## Supplementary material for "Using Single Protein/Ligand Binding Models to Predict Active Ligands for Unseen Proteins": Code and dataset: CHEMBL3105 (part 1 of 2)

```
COc1ccc-2c(cc1=O)[C@H](CCc3c2c(c(c(c3)OC)OC)OC)[NH3+] C01735280
CC[C@@H](C)[C@@H](c1nnc(o1)S(=O)(=O)Cc2ccc(cc2)Cl)[NH3+] C05560937
CN1CCc2c3ccccc3n(c2C1=O)C[C@H](C[NH2+]C[C@H]4CCCO4)O C00803232
CN1CCc2c3ccccc3n(c2C1=O)C[C@@H](C[NH2+]C[C@@H]4CCCO4)O C00803233
C[NH+](C)[C@H](CNC(=O)C(=O)Nc1ccccc1F)c2ccsc2 C08863646
Cc1ccc(nc1)NC(=O)C(=O)NC[C@H](c2ccc(cc2)F)[NH+](C)C C10020054
c1ccc2c(c1)CCC[C@H]2OC[C@H](C[NH2+][C@@H]3CCS(=O)(=O)C3)O C12739557
CC(C)(C)NC(=O)C(=O)NC[C@H](c1ccc2c(c1)CCN2C)[NH+](C)C C08963966
Cc1cn2cc(nc2s1)C[NH2+]C[C@@]3(CCCN(C3=O)CC4CC4)O C12317593
COc1ccc(cc1)N2C(=O)C[C@H](C2=O)[NH2+]C[C@H](c3ccccc3)O C19848337
CN(Cc1nccs1)C(=O)c2ccc(s2)[C@H]3CCCN3C(=O)C[NH3+] C20450983
CC(C)(c1cn(nn1)C2CCN(CC2)C(=O)/C=C/c3cccnc3)[NH3+] C23430755
Cc1cc([n+](s1)/C(=N/c2ccc(cc2)F)/Nc3ccc(cc3OC)OC)N C35740022
Cc1cc([n+](s1)/C(=N\c2cccc(c2)C#N)/Nc3cccc(c3)OC)N C35740313
CS(=O)(=O)NCC[NH2+]Cc1cc2c(c(c1)Cl)OCCCO2 C37324592
Cc1nc(no1)COc2c(cc(cc2Br)CC[NH3+])OC C37720697
C[C@@H](C(=O)N(C)C)Oc1c(cc(cc1Br)CC[NH3+])OC C37720707
Cc1nc(on1)COc2c(cc(cc2Br)C[C@H](C)[NH3+])OC C37724949
C[C@H](Cc1cc(c(c(c1)Br)O[C@@H](C)C(=O)N(C)C)OC)[NH3+] C37724963
CN(Cc1cccc(c1Cl)Cl)C(=O)[C@@H](CCS(=O)(=O)C)[NH3+] C37798526
CN(Cc1cc(cs1)Br)C(=O)[C@@H](CCS(=O)(=O)C)[NH3+] C37814119
C1CC(C1)CN2CCC[C@@](C2=O)(C[NH2+]CC3=CC=C[C@@H]4C3=CC=N4)O C39398908
Cc1ncc(s1)C[NH+]2CCC[C@H](C2)CNC(=O)[C@@H]3[C@@H]4C=CC=CC4=NN3 C39461019
CCCCC(=O)N1C[C@@H](C2(C1)CC[NH2+]CC2)C(=O)NC[C@@H]3CCCO3 C39604585
CSCCC(=O)N1C[C@H](C2(C1)CC[NH2+]CC2)C(=O)NC[C@@H]3CCCO3 C39604822
CC[C@H](C)CC(=O)N1C[C@H](C2(C1)CC[NH2+]CC2)C(=O)NC[C@H]3CCCO3 C39658835
Cc1ccsc1CNC(=O)[C@@H]2CN(CC23CC[NH2+]CC3)C(=O)CCSC C39677244
C[C@H](c1ccncc1)NC(=O)[C@H]2CN(CC23CC[NH2+]CC3)C(=O)CCSC C39680998
Cc1nc(cs1)CNC(=O)[C@@H]2CN(CC23CC[NH2+]CC3)C(=O)CCSC C39682107
CN1c2ccccc2[C@H]([C@H](C1=O)C\3=NNC(=O)/C3=C\C4=c5ccccc5=[NH+]C4)O C39939737
CCc1cccc(c1NC(=O)C(=O)NCc2ccc([nH+]c2)N(C)C)C C41637510
C[C@@H](C(=O)N[C@H]1CCOc2c1cccc2)[NH+](C)CC(=O)NC(C)(C)C C42506087
c1cc(c(cc1OCCO)Br)C[NH2+][C@@H]2CCS(=O)(=O)C2 C48396599
CN(CCOC)[C@H](C[NH3+])c1cc2c(c(c1)Br)OCCO2 C48924436
Cn1cc(cn1)CN(C)[C@H](C[NH3+])c2cc(ccc2OC)Br C48971844
Cn1c2c(cn1)[C@H](CCC2)NC(=O)Nc3cccc(c3)c4c[nH+]co4 C52469641
COc1cc(cc(c1OCc2ncccn2)Br)CC[NH3+] C54461670
Cc1c(c(n(n1)C)C)CN(C(C)C)C(=O)[C@H](Cc2cscn2)[NH3+] C55195431
CC[NH+]1CCC[C@@H]1CN/C=C/2\C(=O)NC(=S)N(C2=O)CC(C)C C28843129
CC(C)C[C@H](c1nnc(o1)S(=O)(=O)Cc2ccccc2Cl)[NH3+] C08235577
CS(=O)(=O)NC1CC[NH+](CC1)C[C@@H](c2ccccc2C(F)(F)F)O C60466585
CS(=O)(=O)N1CCN(CC1)[C@@H](C[NH3+])c2c(cccc2Cl)F C62082388
CCN1[C@@H]([C@H](C(=O)N(C1=O)CC)[C@@H]2[C@@H]3C(=c4ccccc4=[NH+]3)CCN2)O C63373797
CC1=N[C@H](S[C@H]1CC(=O)N)S[C@H](C)C(=O)C2=c3ccccc3=[NH+]C2 C63399706
c1cc(ccc1CN2CCC[C@H](C2)C[NH3+])C3=NC(=O)CC(=N3)c4ccncc4 C63868738
CS(=O)(=O)N[C@H]1CCCN(C1)C(=O)N[C@@H]2CC[NH+]3[C@@H]2CCCC3 C65399513
C[NH+](C)CCN(Cc1ccsc1)C(=O)[C@@H]2CCCN(C2)C(=O)N C65470084
Cc1ccc2c(c1S(=O)(=O)N[C@@H]3C[C@H]([NH+](C3)C)CO)nsn2 C65504924
Cn1c(c(c(=O)n(c1=O)C)C(=O)C[NH+]2CC3C[C@H]4C[C@@H](C3)CC2C4)N C65968684
CC(C)(CO)[NH2+]CC(=O)N(c1ccccc1)[C@@H]2CCS(=O)(=O)C2 C66862723
Cc1cc(c(cc1Br)[N+](=O)[O-])NC(=O)C C04364677
c1cc(oc1)C(=O)Nc2ncc(cn2)Br C04600271
c1cc(ccc1[C@@H]([C@H]2CCCCC2=O)O)[N+](=O)[O-] C00225046
C1CCc2nnc(n2CC1)c3c4c([nH]n3)CCCC4 C09219579
Cc1c(s/c(=N/N=Cc2cccnc2)/[nH]1)C(=O)C C03960927
C[C@@H]1CN(CCO1)CC(=O)NC2(CCCCC2)C#N C25756504
c1ccc2c(c1)ncn2c3c(n4ccsc4n3)CO C35429248
c1cnc2nnc(n2c1)c3ccc4c(c3)CCCN4 C36827904
C[C@H](C(=O)Nc1cc(c(cc1F)F)[N+](=O)[O-])Cl C37008331
c1ccc(cc1)CNc2c3c(nc4n2ncn4)CCC3 C01326176
Cc1ccc(o1)[C@@H](C)NC(=O)c2ccc(nn2)Cl C38103513
CC(C)n1c(c[nH]c1=S)c2cccc(c2)[N+](=O)[O-] C38493028
Cc1ccc(o1)[C@@H]2[N-]C3=C/C(=[NH+]/C(=O)C)/C=CC3=N2 C39356109
c1c(ncs1)[C@H]2NC(=NO2)C3=CC=C[C@H]4C3=CC=N4 C39500311
C[NH+]1[C@@H]2CC[C@H]1CC(C2)/N=C/3\C=CC4=NC(=NC4=C3)[O-] C39580844
C1CCC(CC1)(C#N)NS(=O)(=O)N2CCCC2 C40217250
Cc1ccc2c(c1)cc(o2)C(=O)Nc3nnc(s3)C C41308068
C[C@H]1CN(CC(O1)(C)C)C(=O)NC(=O)[C@@H](C)Cl C41684064
C[C@H]1CN(CC(O1)(C)C)C(=O)NC(=O)[C@H](C)Cl C41684068
C[C@@H]1CN(CCO1)c2c3ccccc3[nH+]cc2C(=O)[O-] C41719032
CCO[C@@H]1CCCN(C1)C(=O)NC(=O)[C@@H](C)Cl C42426436
CC[C@H]1CO[C@@H](CN1C(=O)NC(=O)[C@@H](C)Cl)C C42452279
c1c(c(cc2c1OCO2)O[C@@H]3CCCC[C@@H]3O)C=O C42875199
CC[C@H]1CCCC[C@H]1NC(=O)C2=NN(C(=O)CC2)C C48456322
Cc1ccc(o1)[C@@H](C)Nc2nn3cc(nc3s2)C C48545896
Cc1ccc(c(c1)C)NS(=O)(=O)c2cnn(c2)C C48652291
Cc1ccc(cc1)n2c(c(nn2)C(=O)NC3CC3)C C48667506
C[C@H](c1cc(ccc1F)F)N(C)C(=O)c2cn[nH]n2 C48891292
Cc1cc(no1)CNc2c3c(cccc3F)ncn2 C49056075
Cc1ccc(c(c1)OC)NC(=O)C2=COCCO2 C49315250
c1[nH]c2c(n1)ncnc2S[C@@H]3CCCC[C@@H]3C#N C51036487
c1[nH]c2c(n1)ncnc2S[C@H]3CCCC[C@@H]3C#N C51036488
Cc1cc(c(o1)C)[C@@H](C)Nc2cnnc(n2)Cl C51040062
Cc1ccoc1[C@@H](c2ccc3c(c2)n(c(=O)n3C)C)O C51392777
Cc1c(cnn1C)[C@H]2C[C@@H](n3c(ccn3)N2)C(F)(F)F C04291323
CSCc1nc(on1)[C@H]2CNc3ccccc3O2 C54493932
[H]/N=C\1/C=C([C@@H](S1)c2nc(no2)C[C@@H]3CCCO3)C C55483681
Cc1ccc2c(c1)sc(n2)NC(=O)C(=O)OC C01847061
C[C@@H](c1nncn1C)Nc2ccc(cc2C#N)Cl C52858308
Cc1cc(=O)n(cn1)Cc2c(ccc(n2)NC)Cl C61639656
CC(C)(C)n1ccnc(c1=O)Oc2ccccc2O C61769008
Cc1ccc(o1)/C=C\2/C(=O)N/C(=N\C(=O)C)/S2 C18255078
Cc1c(c(no1)C(C)(C)C)C(=O)NC(C)(C)C#N C62195215
c1c2c(ncnc2Cl)n(n1)[C@@H]3CCCCC[C@@H]3O C62366735
Cc1ccc(cc1)Cn2c3c(cn2)c(ncn3)NC C62366977
C[C@@H]1COC[C@@H](N1C(=O)c2c3c([nH]n2)CCCC3)C C62509964
C[C@H]1COC[C@@H](N1c2ccc(cc2)NC(=O)OC)C C62554153
CNc1c2cc(ccc2ncc1C#N)N3CCOCC3 C62997261
Cn1c(=O)c2cnc3cc(c(cc3c2[nH]1)OC)Cl C64874604
Cc1c2c(ncn1)n(cn2)c3ccc4cc[nH]c4c3 C67433607
C[NH+](CCO)[C@H]1CCc2cc(c(c(c2-c3c1cc(=O)c(cc3)N)OC)OC)OC C06419911
C[C@H]([C@H]1[C@@H]2[C@@H](C(=O)N(C2=O)Cc3ccc(cc3)OC)[C@@]4([NH2+]1)c5ccccc5NC4=O)O C08789615
c1cc2c(cc1[C@H](C[NH+]3CCC4(CC3)C[C@H](c5cc(ccc5O4)O)O)O)OCCO2 C12329350
COc1ccc(cc1OC)[C@@H](C[NH+]2CCC3(CC2)C[C@H](c4cc(ccc4O3)O)O)O C12329689
c1cc(ccc1c2csc3c2c(ncn3)NC4CC[NH+](CC4)CC(=O)N)F C14729197
C[C@H]1c2ccsc2CC[NH+]1CC(=O)NCCc3ccc(cc3)S(=O)(=O)N C15547644
CC(C)NC(=O)CC[C@@H]1CNC(=O)[C@H]2[NH+]1C[C@H](C2)NC(=O)c3ccc(c(c3)Cl)F C15707391
CC(=O)Nc1ccc(cc1)[C@H](C[NH+]2CCC3(CC2)C[C@@H](c4cc(ccc4O3)OC)O)O C19022392
Cc1c2c(cc(c(=[NH2+])o2)C(=O)Nc3ccc(cc3)Br)c(cn1)CO C20617275
CC[C@@H](C)NC(=O)CSc1nc2c(c([nH]n2)C)c(=[NH2+])n1c3ccc(cc3)Br C20758600
Cc1c2c(cc(c(=[NH2+])o2)C(=O)Nc3cc(ccc3Cl)C(F)(F)F)c(cn1)CO C20849343
C[C@@H](c1ccc(c(c1)Cl)Cl)[NH2+][C@@H](C)C(=O)c2c(n(c(=O)n(c2=O)C)C)N C32791558
Cc1ccc(cc1)S(=O)(=O)Nc2cc(ccc2N3CC[NH2+]CC3)C(=O)NC(C)C C33033769
CN(C)C(=[NH2+])c1ccc(cc1)C(=O)Nc2ccc(cc2C(=O)Nc3ccc(cn3)Cl)C#C C34242229
COC(=O)c1cc(cc(c1NC(=O)[C@@H]2C[C@@H](C[NH2+]2)O)Br)Br C37769913
Cc1ccc(cc1)N2CC(=O)N(CC2=O)NC(=O)c3c(c4c(cc([nH+]c4s3)C)C)N C01036157
Cc1ccc(cc1C)n2c(cc(=O)[nH+]c2SCC(=O)Nc3cc(on3)C)N C04271835
c1cc(cnc1)[C@H]2N[C@@H](N(N2)C(=O)c3cccs3)[NH2+]CC4=CC5=CC=N[C@@H]5C=C4 C38599002
c1ccc(cc1)CN2[C@H](N[C@@H]([C@@H](C2=O)C(=O)/C=C/C3=c4ccccc4=[NH+]C3)O)O C39029695
CCc1cccc2=C(C[NH+]=c12)C(=O)C(=O)N[C@H]3[C@H]([C@@H]4CCCC[C@@H]4S3)C(=O)N C39354231
c1cc(c(c(c1)Cl)C(=O)N2C[C@@H](C3(C2)CC[NH2+]CC3)C(=O)NCCCO)Cl C39605314
c1cc(ccc1c2ccc(o2)C(=O)N3C[C@@H](C4(C3)CC[NH2+]CC4)C(=O)NCCCO)F C39605536
CC(C)[C@@H](C(=O)NC(C)(C)C)NC(=O)[C@@H]1CN(CC12CC[NH2+]CC2)C(=O)C(C)C C39685702
Cc1cc(ccc1NC(=O)C(=O)NCc2ccc([nH+]c2)N3CCCC3)C(=O)NC C41490915
Cc1ccc(cc1)C(=O)N2C[C@H](C3(C2)CC[NH2+]CC3)C(=O)N[C@@H](C)c4c([nH]nc4C)C C44713606
Cc1ccc(cc1F)C(=O)N2C[C@@H](C3(C2)CC[NH2+]CC3)C(=O)N[C@H](C)c4c([nH]nc4C)C C44713853
CC[C@H](C)CC(=O)N1C[C@@H](C2(C1)CC[NH2+]CC2)C(=O)N[C@@H](C)c3c([nH]nc3C)C C44714234
Cc1ccccc1CC(=O)N2C[C@H](C3(C2)CC[NH2+]CC3)C(=O)N[C@@H](C)c4c([nH]nc4C)C C44714313
C[C@](COc1c(cc(cc1Br)[N+](=O)[O-])Br)(C(=O)N)[NH2+]C C50441536
C1CCc2c(c3c(nc(nc3s2)C[NH+]4CCC[C@@H](C4)C(=O)NC5CC5)N)C1 C51046133
COc1ccccc1[C@@H](CNC(=O)N2CCO[C@@H](C2)C(=O)N)[NH+]3CCCCC3 C51710590
c1cc(c2=C([C@@H]([NH+]=c2c1)O)/N=N/c3ccc(cc3)S(=O)(=O)N)CCc4ccncc4 C52595454
C[C@H]1CN(C[C@@H](O1)C)c2ccc(c[nH+]2)CNC(=O)c3cc(ccc3O)NC(=O)C C55256631
C/C(=N\NC(=[NH2+])S[C@H]1CC(=O)N(C1=O)c2ccc(cc2)F)/c3ccc(cc3)O C05029975
C[C@@H]1C[C@H](C[NH+](C1)C(C)(C)CNC(=O)c2cc(ccc2N3CCOCC3)S(=O)(=O)N)C C60341862
c1cc(ccc1/C=C/C(=O)NCc2ccc([nH+]c2)N3CCCC3)S(=O)(=O)N C60399746
c1ccc2=[NH+]CC(=c2c1)CCNC(=O)CN3CCc4c3ccc(c4)S(=O)(=O)N C63069245
CCNC(=O)NC(=O)[C@@H](C)S[C@@H]1NN=C(N1C2CC2)C3=c4ccccc4=[NH+]C3 C39763567
C[C@@]12[C@H]3C(=c4ccccc4=[NH+]3)CCN1C(=O)N(C2=O)c5ccccc5C(=O)NN C63351394
COc1ccc2=[NH+][C@@H]3[C@@H](NCCC3=c2c1)[C@@H]4[C@@H](N(C(=S)NC4=O)C5CC5)O C63375616
c1ccc2=[NH+]CC(=c2c1)CCNC(=O)c3cccc(c3)NC(=O)N[C@@H]4CCS(=O)(=O)C4 C63389237
c1ccc2c(c1)cccc2NC(=O)C(=O)NCCNC(=O)[C@H]3C=c4ccccc4=[NH+]3 C63778217
CC[C@H]1NN[C@@H](S1)NC(=O)[C@@H]2CC(=O)N(C2)CCC3=c4cc(ccc4=[NH+]C3)C C63941231
CN1[C@@H](NN[C@@H]1SCC(=O)N/N=C/C2=c3ccccc3=[NH+]C2)c4ccccc4 C63974366
CC(C)[C@@H](C(=O)NNC(=O)C1=c2ccccc2=[NH+]C1)NC(=O)c3ccc(cc3)F C64046757
COc1ccc2=[NH+][C@H]3[C@H](NCCC3=c2c1)[C@@H]4C(=N[C@@H](N(C4=O)Cc5ccccc5)O)O C64062502
CC1=NN[C@H](O1)c2ccc(cc2)NC(=O)C(=O)NCCC3=c4cc(ccc4=[NH+]C3)F C64369638
C[C@@H]1C[C@@H](C[NH+](C1)CCNC(=O)C(=O)Nc2ccc(c(c2)NC(=O)C)Cl)C C64588121
Cc1ccc(c(c1)S(=O)(=O)Nc2cc(c(nc2)N3CC[NH2+]CC3)C(=O)NC(C)C)C C65025183
Cc1ccc(cc1NC(=O)C(=O)N[C@H](C)C[NH+]2C[C@@H](C[C@@H](C2)C)C)C(=O)NC C67438751
C[NH+](C)CC/N=C/c1c(n(c(=S)n(c1=O)c2ccccc2)c3ccccc3)O C06087953
CC(C)c1ccc(cc1)S(=O)(=O)N2CC[NH+](CC2)[C@@H]3CS(=O)(=O)C[C@@H]3O C08315160
COc1ccc(c(c1)F)c2c(c[nH]n2)C[NH+]3CCN(CC3)[C@@H]4CCS(=O)(=O)C4 C19739998
CC1(Cc2c(sc3c2c([n+](c(=O)n3CCCc4ccccc4)Cc5ccco5)N)CO1)C C20462481
C[C@H]1C[C@@H](C[NH+](C1)CCCNC(=O)C2=C(C(=O)OC23CCN(CC3)C(=O)C)C)C C20531856
COC(=O)C[C@H]1C(=O)NCC[NH+]1Cc2cc3c(cc2Br)OCCO3 C21576799
Cc1c(n(c(c1C#N)NC(=O)C[NH+]2CCC[C@@H]2C(=O)N(C)C)C3CCCCC3)C C22014738
CN(C)C(=O)C[NH+]1CCN(CC1)CCC(=O)Nc2c(c3c(s2)CCCC3)C#N C22845094
c1cc2c(cc1N3C[C@H](CC3=O)C(=O)NCc4ccc([nH+]c4)N5CCCC5)CCC2 C30295911
Cc1ccc(cc1)c2ccc(nn2)N3CCN(CC3)C(=O)C[NH2+]C[C@H]4CCCO4 C36059041
Cc1ccc(c(c1)Br)NC(=O)[C@@H](CC(=O)OC)N2CC[NH+](CC2)C C19882034
CC(C)[NH+]1CCC(CC1)NC(=O)CCn2c(=O)cc(c3c2nn(c3)C)C(F)F C36621345
Cc1c(cnn1C)C[NH+]2CCC(CC2)n3c(ccn3)NC(=O)c4cccc(c4)F C15072958
c1ccc(cc1)/C=C/c2[nH]c(=S)n(n2)C[NH+]3CCN(CC3)Cc4ccncc4 C22924527
c1cc(cc(c1)O)N2C(=O)/C(=C\[C@H]3C=c4cc5c(cc4=[NH+]C3=O)OCCO5)/SC2=S C38787873
CC(C)(C)C1=N[N+](=C2C1=C[C@@H](C(=O)N2)CNc3cccc(c3)OC)c4ccccc4 C38790136
CC(C)(C)C1=N[N+](=C2C1=C[C@H](C(=O)N2)CNc3cccc(c3)OC)c4ccccc4 C38790138
Cc1ccc(nc1)[n+]2c(=O)c3ccccc3[nH]c2S[C@@H](C)C(=O)N[C@H]4CCCC[C@@H]4C C36660019
c1cc(ccc1C(=O)N(CCCO)C[C@@H]2C=c3cc4c(cc3=[NH+]C2=O)OCO4)F C39697705
C[C@@H]1[C@H](CC(=[N+]1c2ccccc2F)C)/C=C(/C#N)\C(=O)NCCc3c[nH]c4c3cccc4 C39940307
Cc1cc(n(n1)[C@H]2CCS(=O)(=O)C2)NC(=O)C[NH+]3CCC[C@@H](C3)C(F)(F)F C40020201
C[C@H](Cn1cc[nH+]c1)NC(=O)[C@H]2CCCN(C2)S(=O)(=O)c3ccc(cc3)F C40092424
c1ccc2c(c1)CC[C@@H]2NC(=O)C3CC[NH+](CC3)Cc4nnc(o4)c5ccncc5 C41272037
c1ccc2c(c1)CC[C@H]2NC(=O)C3CC[NH+](CC3)Cc4nnc(o4)c5cccnc5 C41272342
Cn1cc(c(n1)c2ccccc2)CN3CC[NH+]([C@@H](C3)CCO)C4CCN(CC4)C C43139760
Cc1cc(n(n1)[C@@H]2CCS(=O)(=O)C2)NC(=O)C[NH+]3CCc4c(ccs4)C3 C45727732
C[C@H](C(=O)N1CCc2c(ccs2)C1)[NH+]3CCC(CC3)C(=O)Nc4nncs4 C48229815
Cc1ccc(c(c1)n2c(cc(c2C)/C=C/3\C(=[NH2+])N4C(=NC3=O)SC(=N4)C)C)OC C20480031
CCOc1ccc(cc1OCC)c2cc-3[n+](c(c2C#N)N)CCc4c3cc5c(c4)OCCCO5 C49749956
c1cc(sc1)C(=O)N2CCC3(CC2)[NH2+]CC(=O)N3Cc4ccc5c(c4)OCO5 C36024194
Cc1ccc(o1)C(=O)NC2CC[NH+](CC2)Cn3c(=S)ncn3c4ccccc4 C50923405
COc1ccc(c(c1)/C=N/[n+]2c(csc2Nc3cccnc3)c4ccco4)O C06476028
C[NH+](CC(=O)/N=c/1\[nH]c2ccccc2n1c3ccccc3)[C@H]4CCS(=O)(=O)C4 C54032042
CC[NH+]1CCN(CC1)C(C)(C)CNC(=O)C2CCN(CC2)C(=O)C(F)(F)F C36091465
CC(C)(C)NS(=O)(=O)c1cc(ccc1Cl)C(=O)[n+]2ccccc2NC3CCCCC3 C58531076
Cc1ccc(cc1)NS(=O)(=O)c2ccc(cc2)C(=O)N(C)Cc3[nH+]ccn3C C61211118
Cc1c(cccc1NC(=O)[C@H]2CCCN2S(=O)(=O)C)C[NH+]3CCSCC3 C61308041
C[C@@H]1CC=C(O1)/C=C/c2[nH]c(=S)n(n2)C[NH+]3CCN(CC3)Cc4cccnc4 C39932281
c1ccc(c(c1)[N-]S(=O)(=O)c2ccc3=[NH+]C(=O)C(=O)[NH+]=c3c2)Br C63405373
c1ccc2=[NH+]CC(=c2c1)C[C@H](C(=O)NCc3ccco3)N4CCS(=O)(=O)CC4 C63582097
c1ccc2=[NH+]CC(=c2c1)CCNC(=O)[C@H]3CC(=O)N(C3)c4ccc5c(c4)OCCO5 C63819012
C[C@H]1CN(CCO1)c2ccc(c[nH+]2)CNC(=O)C3=NN=C(C3)c4ccc(cc4)F C63921731
Cc1csc2n1c(=O)cc([nH+]2)CN3CCC[C@H](C3)CNS(=O)(=O)C(C)C C51102040
C[C@H](C(=O)Nc1ccc(c(c1)Cl)C#N)[NH+]2CCC(CC2)N(C)S(=O)(=O)C C65750267
CCCC(=O)N1CSC[C@@H]1C(=O)NCc2ccc([nH+]c2)N3CCO[C@@H](C3)C C66310169
CC(C)(CNC(=O)c1c(ccs1)S(=O)(=O)N2CCSCC2)[NH+](C)C C67130185
C[NH+](C)[C@H]1Cc2ccccc2N(C1)C(=O)CCN3C(=O)C4(CCCCC4)NC3=O C67205181
C[NH+](C)[C@H](CNC(=O)c1c2ccccn2c(n1)S(=O)(=O)C)c3cccs3 C67285026
Cc1cccc(c1NC(=O)[C@H](C)N2CC[NH+](CC2)Cc3c(noc3C)C)C(C)C C67410977
Cc1ccc(c(c1)OC2CC[NH+](CC2)[C@H](C)C(=O)N[C@H]3CCS(=O)(=O)C3)C C67459812
CC[C@]1([C@H]([NH2+]C(S1)(C)C)C(=O)[O-])C C01690113
C1CCC2(CC1)C[C@@]3([C@H]2NC(=O)NC3=O)F C01582809
c1cc(ccc1C=O)S(=O)(=O)N C06092824
CC1([C@@H]([NH2+]C(S1)(C)C)C(=O)[O-])C C00057168
Cc1ccsc1[C@@H]2[NH2+][C@H](CS2)C(=O)[O-] C00082610
Cc1cc(n(n1)[C@@H]2CCOC(C2)(C)C)N C00209146
c1c(csc1[N+](=O)[O-])C(=S)N C01043506
c1cc(c(cc1Br)[C@H](C#N)N)F C22165592
c1cc(c(cc1[C@@H](C#N)N)Br)F C22209605
CC[C@]1([C@H](C[C@H](OC1=O)CO)O)C C31162888
CC[C@@]1([C@@H](C[C@H](OC1=O)CO)O)C C31162900
Cc1c(cccc1N)Cn2cncn2 C35649178
C1[C@H]2C[C@H]([C@@H]1C=C2)n3c(=O)[nH][nH]c3=S C04289394
Cc1ccc(s1)[C@H]2[NH2+][C@@H](CS2)C(=O)[O-] C36623616
C1CS(=O)(=O)Cc2c1c(c(s2)N)C#N C36818794
CC[C@@]1(/C(=N\N)/C(=O)[C@](O1)(C)CC)C C37629703
C[C@H]1CC[C@@H](CN1C(=O)C=C)C(=O)N C37833543
Cc1c(c(c(s1)C2(CC[NH+](CC2)C)O)[O-])C#N C39294075
CS[C@@H]1C[C@]2(CC[C@@H](C2)O)N(C1)O C39504900
CC(C)C1=C(C(=NC(=S)[C@@H]1C#N)N)C#N C39698471
C[C@H]([C@H]1[C@H](OC(O1)(C)C)[C@H](C)O)O C04099945
Cc1c(nnc(c1C(=S)N)OC)C C40291335
c1c(c(cc(c1N)F)F)c2ncno2 C40454130
CC(C)c1c(c(=O)n(n1C)C(C)C)N C40926688
c1c(csc1[C@@H](C#N)N)Br C41677444
c1c(cc(c(c1F)S[C@H]2CCOC2=O)F)N C42143425
C1CC(CCC1NC(=O)N2CCSCC2)O C42961357
c1c(c(n(n1)CC(F)(F)F)N)C#N C02582027
Cc1c(nn(c1C)C[C@@](C)(C#N)N)C C45207084
c1cc(c(c2c1c(=O)c(co2)F)CO)O C45919164
Cc1cc(c(s1)C)[C@@H]2[NH2+][C@@H](CS2)C(=O)[O-] C49685196
C[C@H]1CCCN([C@@H]1C)S(=O)(=O)N C50566216
[H]/N=C\1/C(=C([C@@H](S1)C)C)c2nc([nH]n2)C C40429481
Cc1c(n(cn1)c2ccc(cn2)N)C C51925460
CS(=O)(=O)N[C@@H]1CCCC[C@H]1O C52004348
c1cnc(cn1)N[C@@H]2CCCC[C@H]2O C52007114
[H]/N=C\1/C(=C2CCC[C@@H]2S1)c3nc([nH]n3)C C40429477
C1CCCN(CCC1)[C@@H]2CS(=O)(=O)C[C@@H]2N C54492876
C[C@@H]1CCN([C@@H](C1)C)[C@@H]2CS(=O)(=O)C[C@@H]2N C54493755
c1cnc(nc1[O-])SC2C[NH2+]C2 C54931784
Cn1cnnc1c2cc(c(cc2N)F)F C61564114
C[C@@H](C(C)C)n1c(=O)[nH][nH]c1=S C61591505
Cn1cccc1/C=C(/C#N)\C(=S)N C12410457
c1cc(ncc1Br)C(=O)NO C61863198
CCN(C)c1c(c(ncn1)Cl)N C62362560
CC(C)c1cc(cc2c1OCC(=O)N2C)N C62527858
CC(C)c1cc(cc2c1OCCC(=O)N2C)N C62531607
Cc1ccc(cc1C)C2=C[C@@H]3C(=O)NC=CN3N2 C64389489
Cc1ccc(cc1C)C2=C[C@H]3C(=O)NC=CN3N2 C64389491
c1cscc1[C@H]2c3c[nH]nc3N=C(CS2)O C20725767
CC1CC[NH+](CC1)CCC2CC[NH+](CC2)[C@H]3CC(=O)N(C3=O)c4ccc(cc4)F C04727888
CC[NH+](CC)CCn1cnc2c(c1=[NH2+])[C@H](c3ccc4ccccc4c3O2)c5ccco5 C05347919
CC(C)(C#Cc1ccc(s1)C[NH+]2CCC[C@H](C2)CCC(=O)N(C)C3CC[NH+](CC3)C)O C11817705
c1cc(ccc1C[NH+]2CCC[C@@]3(C2)CC[NH+](C3)Cc4ccc(s4)C#CCO)F C12004950
Cc1ccccc1c2ncc(cn2)C[NH+]3C[C@@H]4CCC[C@H](C3)C4(c5[nH+]ccn5C)O C19237539
Cc1[nH+]ccn1[C@@H]2c3ccccc3C4([C@H]2O)CC[NH+](CC4)Cc5cccs5 C19642453
c1ccc2c(c1)[C@H]([C@@H](C23CC[NH+](CC3)CCC(F)(F)F)O)[NH+]4CCC=CC4 C20454361
COCC[NH+]1CCC[C@@]2(C1)CCN(C2)Cc3cc(cs3)C[NH+]4CCCCC4 C20537790
CC[NH+](Cc1ccncc1)[C@H]2CCCN(C2)Cc3[nH+]ccn3c4cccc(c4)C C20906033
CC1(C[C@@H](CCO1)C[NH+](Cc2ccncc2)CC3CCN(CC3)C4CC[NH+](CC4)C)C C23338586
c1cc(cc(c1)C#N)C[NH+]2CCC(CC2)[NH+]3CCN(CC3)C[C@H](c4ccc(cc4)F)O C24914933
C[NH+]1CCN(CC1)[n+]2c(csc2Nc3ccccc3)c4ccc(cc4Cl)Cl C35945941
Cc1cc(nc([nH+]1)C(C)C)N2CC[NH+](CC2)[C@H](C)C(=O)N[C@H](C)c3ccc(cc3)F C12746636
C[C@@H](c1ccc(cc1)I)[NH2+][C@H]2CCC[C@@H]2n3cc[nH+]c3 C37313981
C[C@H](C(=O)NC1=c2cc(ccc2=[NH+][C@H]1C(=O)OC)Br)[NH+]3CCCC(C3)(C)C C38605301
C[C@H](C(=O)N(C)C1=c2cc(ccc2=[NH+][C@H]1C(=O)OC)Cl)[NH+]3CCCC(C3)(C)C C38610339
CC1CC[NH+](CC1)[C@@H](CNC(=O)[C@H]2C=c3ccccc3=[NH+]C2=O)c4cccs4 C38752088
CC1(CCC[NH+](C1)CC(=O)NC2=c3c(=[NH+][C@@H]2C(=O)OC)cccc3Cl)C C38985058
C[C@H]1C[C@@H](C[NH+](C1)CC(=O)NC2=c3c(=[NH+][C@@H]2C(=O)OC)cccc3Cl)C C38994808
c1ccc2=[NH+]C([NH+]=c2c1)/C=C/3\C(=O)N(C(=S)S3)NC(=O)c4ccc(cc4)F C39156625
COc1cc(cc(c1OC)C[NH+]2CC[C@]3(C2)CCC[NH+](C3)CC4CC4)Cl C39515548
Cc1ccc(cc1)S(=O)(=O)N2CCC[NH+](CC2)[C@@H](C)C(=O)C3=c4ccccc4=[NH+]C3 C39991017
CCOc1ccc2=[NH+]C(=O)[C@H](C=c2c1)[C@H]3c4cc(c(cc4CC[NH2+]3)OC)OC C40011060
Cc1cccc2=C[C@H](C(=O)[NH+]=c12)[C@H]3[C@@H](N4C=C(C=CC4=N3)C)[NH2+]C[C@@H]5CCCO5 C40011152
Cc1nc(cc(n1)[C@H]2C[NH+]3CC[C@@H]2C[C@@H]3C[NH2+]Cc4cccc(c4)C#N)c5ccco5 C44681592
CC[NH+]1CCC(CC1)C[NH2+]Cc2cc(c(o2)Br)Br C50361365
C[NH+](C)[C@H]1CCN(C1)c2cccc3n2cc([nH+]3)CN(C)[C@H]4CCCc5c4nccc5 C35968373
C[NH+](C)[C@@H]1CCN(C1)c2cccc3n2cc([nH+]3)CN(C)[C@H]4CCCc5c4nccc5 C35968371
c1ccc(cc1)C[C@H](c2ccccc2)NS(=O)(=O)c3ccc4=[NH+]C(=O)[NH+]=c4c3 C07688930
c1ccc2=[NH+][C@H]3[C@@H](N4[C@@H](CC3=c2c1)C(=O)N(CC4=O)CCCn5cc[nH+]c5)c6ccc(cc6)Cl C63137033
CCOC(=O)C1=C([C@H](S[C@H]1NC(=O)CSC2[NH+]=c3ccccc3=[NH+]2)C)C C63229220
Cc1ccc(cc1)C2=N[C@@H](SC2)NC(=O)CSC3[NH+]=c4ccccc4=[NH+]3 C63289652
C[C@@H](Cc1ccco1)NC(=O)C2CCN(CC2)[C@H]3[NH+]=c4ccc(cc4=[NH+]3)Cl C63695514
CS(=O)(=O)c1ccccc1C(=O)Nc2ccccc2C3[NH+]=c4ccccc4=[NH+]3 C63698384
CS(=O)(=O)N1[C@@H](CC(=N1)c2ccc(cc2)Br)C3[NH+]=c4ccccc4=[NH+]3 C63712164
Cc1ccc2=[NH+][C@@H]([NH+]=c2c1)SCC(=O)Nc3ccc(cc3)S(=O)(=O)C(F)F C63742991
CCOc1ccc2=[NH+][C@@H]([NH+]=c2c1)S[C@H](c3ccccc3)C(=O)N4CCOCC4 C63743000
CCOc1ccc2=[NH+][C@H]([NH+]=c2c1)SCC(=O)N([C@H]3CCS(=O)(=O)C3)C4CCCC4 C63743019
c1ccc2=[NH+]C([NH+]=c2c1)SCC3=CC(=O)N4C=C(C=C[C@H]4N3)Br C63749876
c1ccc2=[NH+]CC(=c2c1)CCNC(=O)C[NH+]3CCC[C@H]3c4ccc5c(c4)OCCO5 C63830613
COCCN1C(=O)N(C(=O)C12CC[NH+](CC2)C[C@@H]3C=c4ccccc4=[NH+]3)C5Cc6ccccc6C5 C63985506
CN1C(=O)N(C(=O)C12CC[NH+](CC2)C[C@@H]3C=c4ccccc4=[NH+]3)Cc5ccccc5 C63985742
Cc1ccc2=[NH+][C@@H](C(=c2c1)C)CN3CCN([C@@H](C3)CCO)C4CC[NH+](CC4)C(C)C C64024014
c1ccc2=[NH+][C@H](C=c2c1)C(=O)NC[C@H]3CCC[NH+](C3)Cc4cccc5c4OCO5 C64044979
CN(C[C@@H]1[NH+]=c2ccc(cc2=[NH+]1)F)C(=O)c3ccc4c(c3)oc(n4)CCOC C64045391
Cc1ccccc1C2=N[C@@H]3N(C2)C(=CS3)C(=O)NCC4[NH+]=c5ccccc5=[NH+]4 C64053714
Cc1ccc2=[NH+][C@H]([NH+]=c2c1)SCC(=O)NCc3ccc4c(c3)OCCCO4 C64987109
c1ccc2c(c1)CC[NH+](C2)C[C@H](CN3CC[NH+](CC3)CCc4cccs4)O C65512398
Cc1ccc2[nH+]c(cc(=O)n2c1)CN3CC[NH+](CC3)CCc4ccc(cc4)OC C65683341
C[C@H]1CCC[NH+](C1)CCCCNC(=O)N(C)C2CC[NH+](CC2)C3CCOCC3 C66179276
Cc1c(c(n[nH]1)C)S(=O)(=O)NC2(CCCCC2)C[NH3+] C20431573
Cc1ccc(cc1)NC(=O)CS[C@@H](C)C(=O)NCC[NH3+] C31946383
C[C@H](C(=O)NCC[NH3+])SCC(=O)Nc1ccc(cc1)Cl C31946390
C[C@@H](C(=O)NCC[NH3+])SCC(=O)Nc1ccc(cc1)Cl C31946391
c1cc(oc1)C(=O)Nc2ccc(cc2NC(=O)C[NH3+])F C31963981
CC(C)[C@@H](C(=O)Nc1ccc(c(c1)OC)NC(=O)C)[NH3+] C37006268
c1c(c(cc2c1OCCO2)N)C[NH+]3CCC[C@@H](C3)C(=O)N C37065141
c1c(c(cc2c1OCCO2)N)C[NH+]3CCC[C@H](C3)C(=O)N C37065142
CC(=O)Nc1ccc(c(c1)NC(=O)[C@@](C)(C2CC2)[NH3+])OC C37615285
CCOc1cc(cc(c1OCC(=O)N)Br)CC[NH3+] C37719880
CCC1CCC(CC1)(C[NH3+])NS(=O)(=O)c2c[nH]nc2 C37744298
C=CCNC(=O)c1ccc(cc1)NC(=O)[C@H]2C[C@H](C[NH2+]2)O C37769489
c1ccc(cc1)CN(CC(F)(F)F)C(=O)[C@H](CC(=O)N)[NH3+] C37801279
c1cc(c(cc1Cl)Cl)OC[C@H](C[NH2+]CC(=O)N)O C37882994
c1cc(c(cc1Cl)OC[C@H](C[NH2+]CC(=O)N)O)Cl C37883007
C[NH+](CCCC(=O)Nc1ccc(cc1N)Cl)CCO C37899097
C[NH+](CCCC(=O)Nc1ccc(cc1Cl)N)CCO C37899138
c1cc2c(cc1O)OC[C@]2(C(=O)N)[NH2+]C[C@@H]3CCCO3 C37942983
Cc1c(cn[nH]1)S(=O)(=O)N[C@@H](C[NH3+])C2CCCCC2 C40366968
COc1c(cccn1)NC(=O)[C@H](Cc2ccc(cc2)O)[NH3+] C40463477
CC(C)C[C@@H](C(=O)N1C[C@@H](Oc2c1cccc2)C(=O)N)[NH3+] C40857250
CC(C)C[C@@H](C(=O)N1C[C@H](Oc2c1cccc2)C(=O)N)[NH3+] C40857253
C[C@@H]1CC[C@@H](C[NH+]1CC(=O)c2ccc(c(c2)O)O)C(=O)N C42437970
CC(C)[NH+](CCC(=O)Nc1ccc(cc1Cl)N)CCO C42478153
c1cc(c(cc1Cl)N)NC(=O)CC[NH+](CCO)C2CC2 C42478365
CC(C)N(CCO)c1c2ccccc2[nH+]cc1/C(=N/O)/N C42479530
c1ccc2c(c1)c(c(c[nH+]2)/C(=N\O)/N)N(CCO)C3CC3 C42479553
C[C@H](c1ccc(cc1)NC(=O)NC[C@H]2CCCCO2)[NH3+] C42827403
CC(C)(CNS(=O)(=O)c1ccc(c(c1)N)O)[NH+](C)C C43411107
CC[NH+]1CCC[C@H]1CNC(=O)C2(CCCC2)/C(=N/O)/N C44784499
c1cc2c(cc1O)CCC[C@@H]2[NH2+]CCCS(=O)(=O)N C45070927
C[C@@](c1ccc(cc1)OC(F)(F)F)(C(=O)[O-])[NH2+]CC[NH3+] C48834909
CCC[NH+](CCO)[C@@H](C)C(=O)Nc1cc(ccc1F)N C48917632
CCC[NH+](CCO)[C@@H](C)C(=O)Nc1ccc(cc1Cl)N C48917670
C[C@H](C(=O)NCC[NH+]1CCc2c(ccs2)C1)NC(=O)N C48943418
CCC[C@H](C(=O)N[C@H]1CC[NH+]2[C@@H]1CCCC2)NC(=O)N C49115065
C[C@H](CC[NH+](C)C)Nc1cc2c(cc1N)c(=O)[nH]cn2 C49555391
c1cc(ccc1NC(=O)[C@@H]2C[C@@H]2[NH3+])S(=O)(=O)NC3CC3 C50460941
CCNC(=O)NC(=O)[C@@H](C)[NH2+]C1(CCC(CC1)C)CO C53118656
c1cc(ccc1CCO)NS(=O)(=O)c2ccc([nH+]c2)N C50669561
Cc1c(cccc1S(=O)(=O)N)NCc2c[nH]c([nH+]2)C C54822372
C[C@@H](C[NH+]1CCCC1)NC(=O)C2(CCCC2)/C(=N/O)/N C44786157
c1ccc(c(c1)C(=S)N)OC[C@H](C[NH+]2CC[C@@H](C2)O)O C61710466
c1cc(ccc1c2c(nnn2C[C@@H](CO)O)C[NH3+])Cl C62314337
C1CC(CCC1C(=O)N)[NH2+]CC(=O)NC2CCOCC2 C62768618
CC[NH2+][C@H]1CCc2c1cccc2OCC(=O)NC(=O)N C62799787
CC[C@]1(CCC[NH2+]C1)C(=O)N2CCC[C@@H](C2)CNC(=O)N C62857515
CC[C@]1(CCC[NH2+]C1)C(=O)N2CCC[C@H](C2)CNC(=O)N C62857517
C[C@@H](CCNc1ccc(cc1)S(=O)(=O)NC2CC2)[NH3+] C63171722
Cc1c(cccc1Cl)NC(=O)C[NH+]2C[C@H](C[C@@H]2C(=O)N)O C65606261
COc1ccc(cn1)NS(=O)(=O)Cc2ccc(cc2)C[NH3+] C21016538
CC[C@@H](C(=O)NCC[NH3+])N1c2cc(ccc2O[C@H](C1=O)C)C C31947006
CC[NH2+][C@@H](C)c1ccc(cc1)S(=O)(=O)Nc2c[nH]nc2 C35764298
CC[NH+](CC(=O)Nc1ccc(cc1N)Cl)CC(=O)N(C)C C36198357
CO[C@H]1C[NH2+]C[C@H]1Nc2ccccc2S(=O)(=O)NC3CC3 C36268072
COC(=O)c1ccc(cc1NC(=O)[C@@H]2C[C@@H](C[NH2+]2)O)Cl C37014842
COC(=O)c1ccc(cc1NC(=O)[C@@H]2C[C@H](C[NH2+]2)O)Cl C37014844
CC[C@H](C)[C@@H](C(=O)Nc1cc(ccc1n2cncn2)Cl)[NH3+] C37014985
CCC[C@](C)(C(=O)N[C@@H](C)c1nnc2n1CCCCC2)[NH3+] C37622529
CCC[C@@](C)(C(=O)N[C@H](C)c1nnc2n1CCCCC2)[NH3+] C37622530
Cc1c(cn[nH]1)S(=O)(=O)N(CCC[NH3+])c2ccc(cc2)F C37730236
Cc1ccc(cc1)N(CCC[NH3+])S(=O)(=O)c2c[nH]nc2 C37744299
CCCN(c1ccc(cc1)C[NH3+])S(=O)(=O)c2c[nH]nc2 C37744337
C[C@@H](c1ccc2c(c1)[nH]c(=O)[nH]2)[NH2+]CCCS(=O)(=O)C C38047437
C[C@H](c1ccc2c(c1)[nH]c(=O)[nH]2)[NH2+]CCCS(=O)(=O)C C38047438
CSCC[C@@H](C(=O)Nc1cc(ccc1Cl)[N+](=O)[O-])[NH3+] C40463408
CNC(=O)c1ccc(c(c1)NC(=O)[C@@H]2C[C@H](C[NH2+]2)OC)Cl C40633308
c1c(cc(c(c1[N+](=O)[O-])Cl)Cl)C(=O)NCCC[NH3+] C40808742
CCCO[C@H]1CCCN(C1)c2c(c(c(nn2)C)C)C(=[NH2+])N C42422627
c1c(c(cc2c1OCO2)OCC(=O)NCC(F)(F)F)C[NH3+] C42873942
CCNC(=O)[C@H](C)Oc1cc2c(cc1C[C@@H](C)[NH3+])OCO2 C42877898
CC(C)C(=O)NNC(=O)NC[C@H](c1cccs1)[NH+](C)C C43145508
CC[NH2+]CC(=O)Nc1cc(ccc1Cl)NS(=O)(=O)C C44648548
C[NH+](C)[C@@H](CNC(=O)NCc1cc[nH]n1)c2cccs2 C44966424
C[NH+](C)[C@H](CNC(=O)NCc1cc[nH]n1)c2cccs2 C44966426
CCCN(CC[NH+](C)C)c1cc2c(cc1N)OCC(=O)N2 C45689377
Cc1cc([nH+]c(c1/C(=N/O)/N)N(C)C[C@@H]2CCCCO2)C C48948090
CCN(C[C@@H]1CCCO1)c2c(c(cc([nH+]2)C)C)/C(=N/O)/N C48964008
Cc1c(nnc(c1C(=S)N)N[C@@H](C)Cn2cc[nH+]c2)C C49237611
CCCN(C1(CCCC1)C[NH3+])S(=O)(=O)c2c([nH]nc2C)C C50093216
Cc1c(sc2c1c(nc(n2)C[NH+](C)C[C@H](COC)O)N)C C50119668
CC(C)[C@@H](c1cccs1)NC(=O)Cn2cc(nn2)C[NH3+] C50224384
C[C@H]1CCC[C@](C1)(CNC(=O)Cn2ccc(n2)N)[NH+](C)C C50468074
CNc1c(ccc[nH+]1)S(=O)(=O)Nc2ccc(cc2)CCO C50669558
C[C@@H](CNS(=O)(=O)c1ccc2c(c1)ccc(n2)N)[NH+](C)C C50673062
C[C@H](CNS(=O)(=O)c1ccc2c(c1)ccc(n2)N)[NH+](C)C C50673063
CC(C)c1ncc(c(n1)C(=O)N[C@@H](C[NH+](C)C)C(C)C)N C50708770
Cc1c(sc2c1c(nc(n2)C[NH+](C)[C@@H](C)COC)NN)C C51144919
[H]/N=C(/c1c(c(nnc1N2CC[NH+](CC2)[C@@H](C)CC)C)C)\N C55067212
CC(C)(C)[C@H](Cn1cc[nH+]c1)NC(=O)c2csc(n2)N C55185739
CC[C@@]1(C(=O)N(C(=O)N1)CC[NH3+])c2ccc(c(c2)C)OC C57840120
CC[C@]1(C(=O)N(C(=O)N1)CC[NH3+])c2ccc(cc2)OCC C57840148
CC[C@]1(C(=O)N(C(=O)N1)CC[NH3+])c2ccc(cc2)OC(C)C C57840162
CCOc1ccc(cc1)[C@]2(C(=O)N(C(=O)N2)[C@H](C)C[NH3+])C C57845680
CC(C)NS(=O)(=O)c1ccc(cc1)NC(=O)C(C)(C)[NH2+]C C61318639
CC[C@H]([C@H](c1ccco1)Sc2n[nH]c(=O)n2C3CC3)[NH3+] C61594625
CCCn1cc[nH+]c1CNc2cccc(c2)S(=O)(=O)N C61877324
CN(CCCOC)c1c(cc2c([nH+]1)CCCC2)/C(=N/O)/N C62031790
C[C@H]1CCC[C@](C1)(CNC(=O)c2c(nccn2)N)[NH+](C)C C63802874
C[C@@H](c1ccc(cc1)S(=O)(=O)NC)[NH2+]Cc2cc[nH]n2 C66989298
c1cc(ccc1O[C@H]2[C@H]([C@@H]([C@@H]([C@@H](O2)CO)O)O)O)Br C01231718
c1ccc(c(c1)[C@H]2c3c(=O)[nH]c(=O)[nH]c3OC(=C2C#N)N)Br C00634306
c1cc(oc1)[C@H]2C[C@@H](n3c(c(cn3)C(=O)NN)N2)C(F)(F)F C02568586
CC(=O)N[C@H]1[C@H]([C@@H]([C@@H](O[C@@H]1Oc2ccc(cc2Cl)Cl)CO)O)O C05126651
Cc1cc(c(c(c1)C)NC(=O)CNC(=O)c2c(nccn2)N)C C14059791
c1cc(c(cc1Br)/C=C\2/C(=O)NC(=O)N2)OCC(=O)N C02772902
c1cc(ccc1O[C@H]2[C@H]([C@H]([C@@H]([C@H](O2)CO)O)O)O)Br C16029520
CC1=C([C@@H](C(=C(N1)SCC(=O)N)C#N)c2ccc(cc2)O)C(=O)C C04638365
Cc1cc(ccc1NS(=O)(=O)c2cc(n(c2)C)C(=O)NN)F C22160714
c1ccc2c(c1)c(c[nH]2)C[C@H]3C(=O)N[C@@H](C(=O)N3)Cc4cnc[nH]4 C31158691
C[C@@H](c1ccc(cc1)F)NC(=O)[C@@H](C)Sc2nc([nH]n2)N C05473024
C[C@@H](c1ccc(cc1)F)NC(=O)[C@H](C)Sc2nc([nH]n2)N C05473029
c1c(c(cc2c1OCC(=O)N2)NC3CCS(=O)(=O)CC3)N C36331031
C[C@@H]1CN(C[C@@H](O1)C)C(=O)[C@@H](Cc2c[nH]c3c2cccc3)NC(=O)N C14071137
c1cc(ccc1NS(=O)(=O)c2c[nH]nc2N)OC(F)(F)F C37558296
C[C@@H](C(=O)N)NS(=O)(=O)c1c(cc(cc1F)F)C#CCO C37579701
C[C@@]1(C[C@@H](CC(C1)(C)C)O)CNC=C2C(=O)NC(=O)NC2=O C03189460
C=CCn1c2ccccc2nc1S[C@H]3[C@H]([C@@H]([C@@H]([C@@H](O3)CO)O)O)O C39915843
C[C@H]1CC[C@H](CN1S(=O)(=O)c2ccc(cc2Br)N)C(=O)N C40334454
C[C@@H](/C(=N/O)/N)NS(=O)(=O)c1cc(cc(c1)Cl)Cl C40376628
CC[C@H](/C(=N/O)/N)NS(=O)(=O)c1cccc2c1ccnc2 C40376797
c1cc(c(cc1S(=O)(=O)N)Br)NC(=O)c2ccc(=O)[nH]c2 C40378685
Cc1c(sc(n1)Nc2c(c(ncn2)NCc3cccnc3)N)C C40686637
Cc1c\2c(oc1C(=O)NCc3ccco3)CCC/C2=N\NC(=S)N C40824528
CC[C@H](C)NS(=O)(=O)c1cc(cnc1NN)Br C41069914
CNS(=O)(=O)c1ccccc1NCc2cccc(c2O)O C41117620
CC[C@H](/C(=N/O)/N)NS(=O)(=O)c1c(ccs1)Br C42524619
C1CCC(C1)NC(=S)NNC(=O)N[C@H]2CCS(=O)(=O)C2 C42872229
c1c(nc(nc1Cl)N)Sc2nnc(s2)SCC(=O)N C43534893
Cc1cc(c(o1)C)[C@H](C)NS(=O)(=O)c2ccccc2NN C44731545
C[C@@H](c1ccc(cc1)NC(=O)N)NC(=O)c2ccc3c(c2)CCN3C(=O)C C45834560
Cc1c(sc(n1)C)[C@H](C)NS(=O)(=O)c2ccc(cc2)NN C49539272
c1cc(ccc1NN)S(=O)(=O)NC[C@@H]2CCS(=O)(=O)C2 C50603579
c1c(cnc(c1S(=O)(=O)NCC(=O)NC2CC2)N)Br C50657997
c1cc(c(cc1F)F)CNS(=O)(=O)c2cnc(nc2)NN C51017979
c1cc(nc(c1Cl)C(=O)NC2CCS(=O)(=O)CC2)NN C51090468
c1c(cncc1Br)CO[C@H]2c3c([nH]cn3)N=C(N2)N C27564272
CCn1cc(c(n1)N)S(=O)(=O)NC2(CCC(CC2)C)CO C53113093
Cc1c(cc(cc1F)C(=O)N)NC(=O)[C@H](C)NC(=O)c2cccs2 C58352574
c1cc(c(cc1S(=O)(=O)N)Br)NC(=O)c2c[nH]nc2 C40834392
C/C(=C(/C#N)\C(=O)CSc1nnc(n1N)c2cccs2)/N C06567113
c1cc2c(c(c1)Br)[C@@H](C(=O)N2)NCCCS(=O)(=O)N C45066507
c1c(cc(c2c1[C@@H](C(=O)N2)NCCCS(=O)(=O)N)Br)F C45070616
Cc1cnc(cn1)CNc2ccc(cc2N)S(=O)(=O)NC C61320747
CCc1cc(cc(c1NC(=O)c2cc[nH]n2)C)S(=O)(=O)N C62777966
C[C@H](C(=O)NNC(=O)NC(C)C)NC(=O)c1ccc(cc1)Cl C63271678
C[C@@H]1CC[C@H](CN1C(=O)CNC(=O)NCC2CCCC2)C(=O)N C50584691
CC(=O)Nc1cc(c(cc1F)F)NCC(=O)NC(=O)NC2CC2 C66375640
Cc1ccsc1C(=O)NNC(=O)NC[C@H](c2ccccc2)O C67102096
CC(C)CCC(=O)NNC(=O)N[C@H]1CCCc2c1ccc(=O)[nH]2 C67387782
Cc1ccc(cc1C)N2C[C@@H](CC2=O)NC(=O)Nc3ccc(c(c3)F)F C05188391
C[C@H]1C[C@@H](CC(C1)(C)C)NC(=O)N[C@@H]2CC(=O)N(C2)c3ccc(cc3)F C05194734
C[C@H]1CCN(c2ccccc2S1)C(=O)CSc3nnc(s3)N C05636455
c1ccc2c(c1)c(=O)c3c(o2)OC(=C([C@H]3c4cccc(c4)Cl)C#N)N C01073563
c1ccc(c(c1)NC(=O)c2cc3ccc(cc3oc2=O)O)Br C00845992
Cc1c(sc2c1c(nc(n2)CSc3c4ccsc4ncn3)N)C C10396122
C[C@@H]1C[C@H](CC(C1)(C)C)NC(=O)N[C@H]2CC(=O)N(C2)c3ccc(cc3)F C13958633
C[C@H]1C[C@H](CC(C1)(C)C)NC(=O)N[C@H]2CC(=O)N(C2)c3ccc(cc3)F C13958634
c1cc(ccc1C[C@H]2C(=O)N(C(=O)N2)C34CC5CC(C3)CC(C5)C4)O C16577139
Cc1c2c(oc1C(=O)Nc3ccc(cc3)OC)CC(C[C@@H]2O)(C)C C16740186
CCOc1cc2c(cc1O)/C(=N\OC)/C[C@H]3[C@H]2CC[C@@]4([C@@H]3CC[C@H]4O)C C16958902
Cc1ccc(cc1C)n2c3c(cn2)[C@@H](CCC3)NC(=O)c4c(cc([nH]4)C)C C19146030
CN1CC=C2[C@H](C1)[C@H](C(C(=C2C#N)N)(C#N)C#N)c3cccc4c3cccc4 C05400181
CC(=O)N(C)c1ccc2c(c1)[C@@H]3C=CC[C@H]3[C@H](N2)c4cccc(c4O)OC C20693845
CC(=O)Nc1ccc(c(c1)NC(=O)[C@@H]2Cc3cc(ccc3OC2)Cl)F C25601865
C1CCC(CC1)CC(=O)Nn2c(=O)c3c4c(sc3[nH]c2=S)CCC4 C17074808
C[C@@H]1C=C2C(=C(C([C@H]([C@@]2(CN1C)C)c3ccc(cc3)F)(C#N)C#N)N)C#N C35212995
CC(C)N1CC=C2[C@H](C1)[C@@H](C(=C(C2(C#N)C#N)N)C#N)c3ccccc3 C36378123
CCC1=C2[C@@H](C(=C(O[C@H]2N=N1)N)C#N)c3ccc(cc3F)Br C39324252
c1ccc2c(c1)c3c(c(=O)o2)[C@@H](C(=C(O3)N)C#N)c4ccc(s4)Cl C39327246
c1cc(ccc1[C@@H]2C3=C(N=N[C@H]3NC4=C2C(=O)CCC4)O)Br C39358878
c1cc2c(cc1Cl)[nH]c(n2)SCC3=CC(=O)N4C=CS[C@H]4N3 C39443920
CC1=C2C(=N[C@H]1C(=O)Nc3cc(ccc3O)C(C)(C)C)CCCC2=O C39446796
CC(C)S(=O)(=O)[C@@H]1CC[C@@]2(C1)[C@@H](CCCN2O)c3ccccc3O C39520123
Cc1cs/c(=N/C(=O)[C@@H](C)[C@@H]2CC[C@@]3(C=CC(=O)C=C3[C@@H]2O)C)/[nH]1 C37514982
c1cc(c(cc1c2nnnn2c3ccc(cc3F)F)N)Br C42015729
c1c(cc(c2c1OCCCO2)Br)Cn3c(c(cn3)Cl)N C43665730
c1c(cc(c2c1OCCCO2)Cl)Cn3c(c(cn3)Br)N C43666436
C[C@@H]1CCCC[C@H]1n2c(nnn2)c3cc(ccc3Br)N C45626346
Cc1ccc(cc1NC(=O)N[C@H](C)c2cnn(c2C)C)Br C47005939
C1CCC(CC1)NC(=O)C(=O)Nc2c(c3c(s2)CCCC3)C#N C47962438
CNC(=O)c1cc(ccc1NC(=O)c2ccc(o2)Br)Cl C48794619
c1ccc(c(c1)Cn2c(nnn2)c3ccc(c(c3)N)F)Br C48867353
c1cc(c(cc1F)Cl)C(=O)NNC(=O)c2c(ncs2)Cl C48892075
CC(C)(C)n1c2c(cn1)[C@H](SCC(=O)N2)c3ccc(c(c3)Cl)O C49546793
c1cc(ccc1Cn2c3c(cn2)[C@H](CC(=O)N3)c4ccc(cc4)O)Cl C49550007
c1cc(ccc1n2c(nnn2)c3cc(c(cc3N)F)F)Br C50037029
C[C@@H]1CCCC[C@@H]1N(C)S(=O)(=O)c2cc(cnc2N)Br C50674229
COc1cc(c(cc1OC)Br)c2nc3c(c(n2)N)CCC3 C50866089
C[C@@]1\2CC[C@@](C1(C)C)(C(=O)/C2=N\O)C(=O)Nc3cccc4c3cccc4 C33942229
Cc1csc(n1)Cc2nc(on2)c3cc(cc(c3N)Cl)Cl C55266209
Cc1c(c(n(n1)[C@H](C)c2ccc3c(c2)OCCCO3)N)Br C43668239
CC1(Cc2c(sc3c2C(=N[C@H](N3)c4ccc(cc4)OC)O)CO1)C C00531059
c1ccc(cc1)C2=NN=C3[C@H]2[C@@H](C(=C(O3)N)C#N)c4ccc(cc4F)F C06720051
c1ccc(c(c1)[C@H]2[C@H]3C(=NN=C3OC(=C2C#N)N)c4cccs4)Cl C00718530
c1cc(sc1)[C@@H]2[C@H]3C(=NN=C3OC(=C2C#N)N)c4ccc(cc4)Cl C00622691
Cc1c2cc(ccc2oc1C(=O)Nc3cc(ccc3C(=O)NC)Cl)F C65499975
C[C@H]1[C@@H](Oc2ccccc2O1)C(=O)NC[C@@]3(CCCc4c3cccc4)O C66930481
Cc1c2c(oc1C(=O)NC[C@@]3(CCCc4c3cccc4)O)CCCC2=O C66930800
CC(=O)Nc1cc(c(cc1F)F)NC(=O)N2CCC[C@H]2C3CCCC3 C66981957
C[C@H](c1ccc(cc1O)O)N[C@@H]2C[NH+]3CCC2CC3 C19946880
C[C@H](c1ccc(cc1O)O)N[C@H]2C[NH+]3CCC2CC3 C19946888
C[C@H](c1cccnc1)[NH2+][C@@H](C)c2ccc(cc2O)O C20127617
c1ccc(c(c1)CC(=O)N[C@@H]2C[NH+]3CCC2CC3)N C22216552
c1cc(c(cc1[C@@H](C[NH3+])N2CCOCC2)Br)O C32066868
c1cc(sc1S(=O)(=O)NC2CC(C2)[NH3+])Cl C36265930
C[C@H]([C@H](c1cc2c(c(c1)Cl)OCCCO2)O)[NH3+] C36897223
C[C@H]1C[C@@H](CC(C1)(C)C)Oc2cc(ccn2)C(=[NH2+])N C36915107
C[C@H](c1cc(ccc1F)F)NC(=O)[C@H]2C[C@@H](C[NH2+]2)O C37007729
C[C@H](c1ccc(cc1F)F)NC(=O)[C@H]2C[C@@H](C[NH2+]2)O C37014958
C[C@H](c1ccc(c(c1)F)F)NC(=O)[C@H]2C[C@@H](C[NH2+]2)O C37015107
c1ccc(cc1)[C@H](C2CC2)NC(=O)[C@H]3C[C@@H](C[NH2+]3)O C37032749
CC[NH+]1CCc2c(sc(c2C(=O)NC3CC3)N)C1 C36673730
Cc1ccc(cc1S(=O)(=O)NC(C)C)C#CC[NH3+] C37580462
c1cc(c(cc1C#CC[NH3+])Cl)S(=O)(=O)NC2CC2 C37580774
c1ccc(cc1)[C@@H]2[C@H](CCCO2)C(=O)NC3CC(C3)[NH3+] C37921539
C[C@@]12CC[C@@H](C1(C)C)C[C@H]2NC(=O)[C@@H]3C[C@@H](C[NH2+]3)O C37413712
C[C@]12C[NH+]3C[C@](C1O)(CN(C2)[C@@H]3c4ccc(cc4)N)C C19330012
c1cc(c2c3c1C[NH2+]CC[C@]34C=C[C@@H](C[C@H]4O2)O)O C33994921
CC(C)(C)[C@@H](C(=O)N[C@@H]1CCOc2c1cccc2)[NH3+] C40463552
CC(C)(C(=O)N)Nc1cc[nH+]c2c1ccc(c2)Cl C40675389
c1ccc2c(c1)[C@@H](CCO2)[NH2+]Cc3cccc(c3O)O C41117306
COc1ccc2c(c1)[C@](CC3(O2)CCCC3)(C[NH3+])O C41356601
C[C@@H]1CC[C@H](C[NH+]1Cc2ccccc2C#CCO)C(=O)N C42438798
Cc1cc(ccc1N2CCO[C@@H]3[C@@H]2CCC3)C(=[NH2+])N C43425639
c1cc(ccc1CN2CCO[C@@H]3[C@@H]2CCC3)C(=[NH2+])N C43425655
c1c(csc1C[NH+]2CCC[C@H]2C(=O)N)C#CCO C43698528
Cc1cc(c(c(c1Cl)C)C[C@H](C(=O)OC)[NH3+])O C44328334
C[C@]1(CCS(=O)(=O)C1)NCC2(CCCCC2)[NH3+] C44933880
c1cc(c(cc1F)C#CC[NH3+])CSc2[nH]ncn2 C49611305
Cc1cc(cc(c1O)C)c2ncc3c(n2)CCC[C@H]3[NH3+] C50101375
CO[C@@H]1CCC[C@H]1NC(=O)c2ccc(s2)C#CC[NH3+] C50377308
c1c(s/c(=N\C(=O)[C@H]2C[C@H]2[NH3+])/[nH]1)Br C50459325
Cc1c(c(n(n1)[C@H](C)CC(=[NH2+])N)C)Br C50593434
Cc1ccnc(n1)Sc2ccc(cc2C)C(=[NH2+])N C51331671
Cc1ccc(c(c1)N2CCO[C@@H]3[C@@H]2CCC3)C(=[NH2+])N C51579834
Cc1ccc(c(c1)C#CC[NH3+])S(=O)(=O)NC2CCC2 C52214263
C[C@H]1C[C@@H]1NS(=O)(=O)c2ccc(cc2)C#CC[NH3+] C52300100
C[C@H]1C[C@H]1NS(=O)(=O)c2ccc(cc2)C#CC[NH3+] C52300105
C[C@H]1C[C@@H]1NS(=O)(=O)c2ccccc2C#CC[NH3+] C52300166
Cc1cc(c[nH+]c1N[C@@H](C)c2c(nc(s2)C)C)N C52813179
Cc1cc(nc([nH+]1)N)N[C@@H]2CCc3c2cccc3F C48962682
C[C@H](c1ccc2c(c1)[C@@H](CC(O2)(C)C)NC(=O)C(C)(C)C)[NH3+] C58123034
Cc1cc(c2c(c1)[C@@H](C(=O)N2)[NH2+][C@@H]3CCCC[C@@H]3O)C C52002131
c1ccc2c(c1)c(c(c[nH+]2)C(=S)N)N3CC[C@@H](C3)O C61712585
c1cc2c(cc1[C@@](C[NH3+])(C(F)(F)F)O)OCCCO2 C62784467
C[C@@H](C(=[NH2+])N)Sc1ccc(cc1)S(=O)(=O)C C63131384
c1cc(c(cc1S(=O)(=O)N[C@@H]2CCC[C@@H]2[NH3+])F)F C63175967
Cc1c(sc2c1c(ncn2)N[C@@H]3CCC[C@@H]3[NH3+])C C63177523
Cc1cc(c(c(c1)C)CN2C[C@@H](C[C@H]2C(=O)NC)[NH3+])C C67472846
C[C@@H](c1cc(ccc1O)O)N[C@H]2C[NH+]3CCC2CC3 C19947220
C[NH2+][C@@H](CC(F)(F)F)c1ccc2c(c1)[nH]c(=O)[nH]2 C35488651
Cc1ccc(cc1S(=O)(=O)N[C@@H]2C[C@H]2[NH3+])Cl C36264205
c1cc(c(cc1Cl)S(=O)(=O)N[C@@H]2C[C@@H]2[NH3+])Cl C36264787
c1cc2c(cc1S(=O)(=O)NC3CC(C3)[NH3+])CCC2 C36265772
C[C@@H]1C[C@@H](CC(C1)(C)C)Oc2cc(ccn2)C(=[NH2+])N C36915106
C[C@@H](c1ccc(cc1F)F)NC(=O)[C@@H]2C[C@@H](C[NH2+]2)O C37014955
C[C@H](c1ccc(s1)Cl)NC(=O)[C@@H]2C[C@@H](C[NH2+]2)O C37020920
C1C[C@@H](C[C@@H](C1)NC(=O)[C@@H]2C[C@@H](C[NH2+]2)O)C(F)(F)F C37042626
C1CC(CCC1C(F)(F)F)NC(=O)[C@@H]2C[C@H](C[NH2+]2)O C37044188
Cc1ccc(c(c1)[C@@H](C)NC(=O)[C@@H]2C[C@@H](C[NH2+]2)O)C C37045058
CC[C@@H](C(=O)N[C@@H]1CC(Cc2c1cc(o2)C)(C)C)[NH3+] C37046286
C[C@H](c1ccc(cc1O)O)[NH2+][C@@H]2CCN3[C@@H]2CCC3 C37168870
c1cc(oc1)C(=O)Nc2ccc(cc2F)C#CC[NH3+] C37551341
Cc1ccc(o1)C(=O)Nc2ccc(c(c2)C)C#CC[NH3+] C37551427
Cc1cnc(s1)NC(=O)c2ccc(cc2C#CC[NH3+])F C37570289
Cc1ccnc(c1)NC(=O)c2cc(ccc2C#CC[NH3+])F C37572256
c1c(cc(c(c1F)S(=O)(=O)N[C@H]2C[C@@H]2[NH3+])F)F C37909093
c1ccc(cc1)[C@H]2[C@@H](CCCO2)C(=O)NC3CC(C3)[NH3+] C37921538
Cc1ccc(cc1C)S(=O)(=O)N[C@@H]2CCCC[C@@H]2[NH3+] C38050152
Cc1ccc(s1)S(=O)(=O)N[C@H]2CCCC[C@@H]2[NH3+] C38050373
C1[C@H](C[NH2+][C@H]1C(=O)NC2C3CC4CC(C3)CC2C4)O C37030209
C[C@@H]1C[C@H](CN(C1)C(=O)[C@H](Cc2ccc(cc2)O)[NH3+])C C40458520
CC(C)(C)[C@@H](C(=O)N[C@H]1CCOc2c1cccc2)[NH3+] C40463553
C[C@@H](c1ccc(cc1)Cl)NC(=O)[C@@H]2C[C@@H](C[NH2+]2)O C40852339
C[NH+]1CCC(CC1)(C(=S)N)NC(=O)[C@H]2C[C@H]3CC[C@@H]2C3 C42175089
Cc1cc(nc(c1C(=[NH2+])N)N2CCCSCC2)C C42444036
c1cc(c(cc1[C@H](CO)[NH+]2CCCNCC2)Cl)O C43490046
Cc1ccc2c(c1)c(c(c(=O)o2)C[C@@H](CO)[NH3+])Cl C44467426
Cc1cc(c(o1)C)[C@@H](C)NC(=O)C2CCC(CC2)[NH3+] C44731248
CC1(C[C@@H]1NS(=O)(=O)c2ccccc2C#CC[NH3+])C C45141228
Cc1c(cco1)C(=O)N[C@H](C)c2ccc(cc2)C#CC[NH3+] C49586758
Cc1ccc(o1)C(=O)NCc2cc(ccc2F)C#CC[NH3+] C49586992
CO[C@H]1CCC[C@H]1NC(=O)c2ccc(s2)C#CC[NH3+] C50377309
c1ccc(c(c1)NC(=O)[C@@H]2C[C@H]2[NH3+])OC(F)(F)F C50457604
c1cc(ccc1C#N)[C@H](C[NH2+][C@@H]2CCCC[C@@H]2O)O C52014870
C[C@H]1C[C@@H]1NS(=O)(=O)c2ccc(cc2C#CC[NH3+])F C52300205
Cc1cc(cc2c1NC(=O)[C@@H]2N(C)CC[NH3+])Br C54417185
C[C@@H]1C[C@@H](CC(C1)(C)C)Oc2ccnc(c2)C(=[NH2+])N C61814577
c1cc(cc(c1)Br)Cc2[nH]nc(n2)C[NH3+] C61843839
C[C@@H](c1cccs1)NC(=O)c2ccc(cn2)C#CC[NH3+] C61871828
Cc1ccc(cc1C)S(=O)(=O)N[C@H]2CCC[C@H]2[NH3+] C63174838
c1ccc(c(c1)S(=O)(=O)N[C@@H]2CCC[C@@H]2[NH3+])Cl C63174869
c1cc(ccc1S(=O)(=O)N[C@@H]2CCC[C@@H]2[NH3+])Cl C63175350
Cc1cc(cc(c1)S(=O)(=O)N[C@H]2CCC[C@H]2[NH3+])C C63175776
c1c(cc(cc1F)S(=O)(=O)N[C@H]2CCC[C@@H]2[NH3+])F C63175800
c1cc(c(c(c1F)F)F)S(=O)(=O)N[C@H]2CCC[C@@H]2[NH3+] C63175861
c1ccc(c(c1)F)S(=O)(=O)N[C@H]2CCC[C@@H]2[NH3+] C63175885
c1cc(c(cc1S(=O)(=O)N[C@H]2CCC[C@H]2[NH3+])F)F C63175972
c1c(csc1[C@H]2c3c([nH]c[nH+]3)CCN2)C#CCO C65508105
c1cc(oc1)C[NH+](CC(=O)Nc2c(ccs2)C(=O)N)[C@@H]3CCS(=O)(=O)C3 C10834302
Cc1c(c(n2c(n1)nc(n2)N)C)CC(=O)NCc3ccc([nH+]c3)N4CCCC4 C23101445
C[C@@H](C(=O)NC(=O)N)[NH+]1CCN(CC1)[C@@H](c2ccccc2Cl)C(=O)OC C24826296
C[C@@H](C(=O)NC(=O)NC1CCCC1)N2CC[NH+](CC2)CC(=O)NCC=C C27560262
CCNC(=O)NC(=O)C[NH+](Cc1ccc(cc1)C(=O)NC)Cc2ccco2 C27574817
C[NH+](Cc1ccccc1)[C@H]2[C@H](O[C@H]([C@H]2O)CO)CNS(=O)(=O)c3ccc(cc3)F C30879705
CCN(CC)c1ccc2cc(c(=O)oc2c1)/C(=[NH+]/NC(=O)c3ccncc3)/N C04748814
Cc1ccc(cc1)CC(=O)N2C[C@@H](C3(C2)CC[NH2+]CC3)C(=O)NCCOCCO C39602009
Cc1ccccc1CC(=O)N2C[C@H](C3(C2)CC[NH2+]CC3)C(=O)NCCOCCO C39602015
Cc1cc(c(o1)C(F)(F)F)C(=O)N2C[C@@H](C3(C2)CC[NH2+]CC3)C(=O)NCCCO C39605488
C[C@@H](C(=O)NC)NC(=O)[C@@H]1CN(CC12CC[NH2+]CC2)C(=O)c3cccc(c3F)Cl C39683911
C[C@@H](C(=O)NC)NC(=O)[C@H]1CN(CC12CC[NH2+]CC2)C(=O)c3cccc(c3F)Cl C39683912
CCC(=O)N1C[C@H](C2(C1)CC[NH2+]CC2)C(=O)NCCNC(=O)OC(C)(C)C C39693445
CC(=O)Nc1cc(ccc1F)NC(=O)C(=O)NCc2ccc([nH+]c2)N(C)C C41637331
CCOC(=O)[C@@H](Cc1c(c(cc(c1Br)[N+](=O)[O-])OC)O)[NH3+] C44357708
CC[NH+](CC)Cc1ccccc1CNC(=O)NN[C@]2(CCS(=O)(=O)C2)C C45184881
CCC(CC)[C@H](CNC(=O)NNC(=O)[C@@H]1CCS(=O)(=O)C1)[NH+]2CCCC2 C45533570
C[C@]1(CCS(=O)(=O)C1)NNC(=O)NCc2cccc(c2)OCC[NH+](C)C C45815737
CN(C)c1ccc(c[nH+]1)CNC(=O)NNC(=O)c2ccc3c(c2)OCCO3 C46285966
C[C@@]1(CCS(=O)(=O)C1)NNC(=O)NCCC[NH+](C)CC(F)(F)F C46982962
c1ccc(c(c1)NC(=O)NCc2ccc[nH+]c2N3CCOCC3)N4CCC(CC4)O C48253560
CNC(=O)Cc1ccccc1NC(=O)C(=O)NC[C@@H](c2ccco2)[NH+](C)C C48733155
C[NH+](C)[C@@H](CNC(=O)C(=O)Nc1ccc(cc1)C(=O)NC2CC2)c3ccco3 C48733853
CC[NH+](CC)Cc1ccc(o1)C(=O)NNC(=O)C2(CCCCC2)NC(=O)C C50611180
CNC(=O)c1ccc(c(c1)NC(=O)NCc2cc[nH+]c(c2)N3CCCC3)OC C57706474
CCCCNC(=O)CSc1nc2c(c([nH]n2)C)c([n+]1c3ccc(c(c3)Cl)C)N C49539617
CCCCNC(=O)CSc1nc2c(c([nH]n2)C)c([n+]1c3ccc(cc3)CC)N C33552076
C[C@H]1C[C@@H](C[NH+](C1)Cc2ccccc2CNC(=O)CNC(=O)CNC(=O)C)C C58902774
C[C@@H](Cn1cc[nH+]c1)NC(=O)c2cc(c(c(c2)Cl)OCC(=O)N)OC C52749834
COc1cc(ccc1OCC(=O)N)C(=O)NC2CC[NH+](CC2)CC(F)F C61603201
Cc1nc2n(n1)c(c(s2)[C@H](c3cccc(c3)OC)[NH+](CCO)CCO)O C41633571
Cc1ccc(cc1NC(=O)C(=O)N[C@@H](C)CC[NH+](C)C)C(=O)NC2CC2 C62587047
c1ccc2=[NH+]CC(=c2c1)C(=O)CSC3=NN[C@H](N3C4CC4)CCC(=O)N C39791444
Cc1ccc(cc1)CNC(=O)c2nnc(s2)C[NH+](CC(=O)N)C(C)C C63483190
Cc1ccc(cc1)CNC(=O)c2nnc(s2)C[NH+](CC(=O)N)C3CCCC3 C63504410
C[C@@H](c1[nH]c(c[nH+]1)c2ccccc2)NC(=O)CN3CNc4c(cnn4C)C3=O C64121011
CC(C)NC(=O)NC(=O)C[NH+]1CCC[C@@H](C1)CNS(=O)(=O)C(C)C C51101970
COc1ccc(cc1)[C@H](C[C@@H](Cc2cc(c3c(c2OC)OCO3)OC)O)[NH3+] C66091425
CCOC(=O)N1CCC(CC1)NC(=O)C[NH+]2CCC[C@@H](C2)CCC(=O)N C66156261
CCOC(=O)N1CCC(CC1)NC(=O)C[NH+]2CCC[C@H](C2)CCC(=O)N C66156262
C[C@@H](C(=O)NC(=O)NCCOC)[NH2+]CC1(CCOCC1)c2ccc(cc2)F C66390438
Cn1ccnc1COc2ccc(cc2)C(=O)N[C@@H]3CCC[NH+](C3)CC(=O)N C66448498
CC(C)[NH+](CCNc1ccc(cc1S(=O)(=O)C)S(=O)(=O)N)C2CC2 C67095764
CCOc1ccc(cc1)C(=O)NCCC(=O)N2CCC3(CC2)c4c([nH+]c[nH]4)CCN3 C20573431
Cc1nc(no1)COc2ccc(cc2)C[NH2+][C@H]3CCCN(C3)CC(=O)N C67501756
CCOc1cc(ccc1C)NC(=O)C(=O)NC2CC[NH+](CC2)CC(=O)NC C67524562
CCN(Cc1ccccc1NC(=O)NC[C@@H](C[NH+]2CCC(CC2)C)O)C(=O)C C67542332
CCOC(=O)N1CCC(CC1)NC(=O)NC[C@@H](C[NH+]2CCC(CC2)C)O C67581179
CC1CC[NH+](CC1)C[C@@H](CNC(=O)NC[C@H](C(C)C)N2CCOCC2)O C67614100
Cc1cc(n(n1)C[C@@H](C)CNC(=O)NC[C@@H](C[NH+]2CCC(CC2)C)O)C C67626892
CC[C@@H](C)NC(=O)C(=O)Nc1c2c(nn1C(C)(C)C)CSC2 C05438088
C1CCN(CC1)S(=O)(=O)NC(=O)NCC(C(F)(F)F)(F)F C01697254
c1ccc(cc1)S(=O)(=O)C/C(=N/OC(=O)c2cccs2)/N C06241463
CN1C(=S)N[C@@H]([C@H]([C@]1(C(=O)OC)O)C(=O)C2CC2)c3ccccc3 C12699634
COc1cccnc1n2ccnc2[S@](=O)Cc3ccccc3N C13746206
Cc1c(c(n(n1)C)C)NC(=O)[C@@H](C)Sc2ccc(cc2)NC(=O)C C15748830
CC(=O)c1ccccc1NCC(=O)N[C@]2(CCS(=O)(=O)C2)C C22894039
c1ccc(cc1)OC[C@H](CN2C(=O)[C@@]3(CCSC3)NC2=O)O C24096843
C1CSS[C@H]1CCCCC(=O)N2CCC3(CC2)C(=O)NC(=O)N3 C25406392
C[C@H](c1ccc(cc1)F)NC(=O)c2cc(cn2C)S(=O)(=O)NC C27087374
C[C@]1(C(=O)N(C(=O)N1)C[C@H](COc2ccccc2F)O)C3CC3 C32750887
Cc1ccc(cc1)[C@H](C(=O)NC(C)(C)C)N(C)C(=O)[C@@H]2CCC(=O)N2 C36537443
CC(C)(C)NC(=O)[C@@H](c1ccccc1O)N(C)C(=O)c2cccnc2 C36538496
C1C[C@H]2C(=C3C(=NC(=NC3=O)SCC(=O)NCCO)S2)C1 C39922258
CCn1cc(c(n1)N)S(=O)(=O)N(C)Cc2ccc(s2)Cl C40346702
C[C@@H]1C[C@@H](CN(C1)C(=O)c2ccccc2NC(=O)C(=O)NCC=C)C C48619347
Cc1c(c([nH]n1)C(=O)N[C@@H](CC(C)C)C(=O)N(C)C)Br C48892513
C[C@H]1CN(C[C@@H](O1)C)C(=O)CCNC(=O)NCC(=C)Br C49286040
C[C@H](Cn1cc[nH+]c1)Nc2c(cc(cn2)Br)C(=O)[O-] C50044066
CCCNc1ccc(c(n1)C(=O)N[C@@H]2CCS(=O)(=O)C2)Cl C50712140
CCCNc1cc(cc(n1)Cl)C(=O)N[C@@H]2CCS(=O)(=O)C2 C50712146
C[C@@H]1CCCC[C@@H]1N/C(=C\2/C(=O)NC(=S)N(C2=O)CCOC)/C C54501269
CC(C)Sc1ccc(cc1)C(=O)NNC(=O)[C@H]2CCS(=O)(=O)C2 C55050867
c1cc(oc1)CN2CCN(C[C@H]2CCO)C(=O)c3ccc4cc[nH]c4c3 C55383621
C[C@H](C(=O)NC(C)(C)C)Nc1ccc(cc1)N2C(=O)CCCC2=O C56144842
c1ccnc(c1)CNC(=O)C(=O)Nc2ccc(cc2)c3nccs3 C57916628
CSc1ccc(cc1)NC(=O)C(=O)NCc2cn3ccsc3n2 C61979013
CCC[C@H](C(=O)[O-])n1cc(c(=O)cc1C[NH+]2CCC(CC2)C)O C62392964
Cc1cc(c(n1C(C)(C)C)C)C(=O)CSc2nnc(n2N)C C62687858
Cc1ccc(c(c1)NC(=O)CC2=c3ccccc3=[NH+][C@H]2C(=O)[O-])OC C63439998
CNC(=O)c1ccc(cc1Cl)NC(=O)c2csc(n2)COC C65067374
c1cc(c(cc1NC(=O)C(=O)NCCc2nccs2)Cl)C#N C50772160
CCOc1cc2c(cc1CNC(=O)[C@H]3CCC(=O)NC3)O[C@H](C2)C C65440944
Cc1cc(cc(c1)N(C)C(=O)C(=O)N2CCC[C@@H](C2)CCC(=O)N)C C66221752
CCCN(CC1CC1)C(=O)c2ccc(cc2)n3c(c(cn3)C#N)N C66239628
c1c(coc1C(=O)CSc2cc3c(cc2Cl)OCCO3)C(=O)N C66262133
Cc1ccsc1C(=O)NNC(=O)[C@@H]2CC(=O)N(C2)CC(F)(F)F C66557110
Cc1c(c(n(n1)CC(=O)NNC(=O)Cc2ccccc2F)C)Cl C66785199
C[C@H](CC#N)Sc1ccccc1NC(=O)N[C@H]2CCS(=O)(=O)C2 C66954002
CC(C)(CNc1ncc(cn1)Br)NS(=O)(=O)C C67119652
C[C@@H](C(=O)NC(C)(C)C)NC(=O)CN(C)C(=O)c1cccs1 C67281691
C[C@@H](C(C)C)NC(=O)C(=O)Nc1ccc(c(c1)Cl)C(=O)N(C)C C67320564
C[C@@H](c1cccnc1)NC(=O)C(=O)Nc2cccc(c2OC)Cl C67325958
CCc1ncc(s1)CN(C)C(=O)c2cc(c(s2)C)S(=O)(=O)N C67342199
C[C@@H](C(=O)N1CCC[C@@H](C1)CNC(=O)C)NC(=O)C2CCCCC2 C67362346
CC1CCC(CC1)CNC(=O)C(=O)Nc2nnc(s2)C(F)(F)F C67415720
CC(C)Oc1ccc(cc1NC(=O)C(=O)NC[C@@H]2CCCO2)F C67488976
CCCn1c(cc(c1C)/C=C(/C#N)\C(=O)N2CCC[C@@H](C2)C(=O)N)C C67510552
Cc1cc(c(n1CC(C)C)C)/C=C(/C#N)\C(=O)N2CCC[C@@H](C2)C(=O)N C67510877
C[C@@H](COCC(F)(F)F)NC(=O)N1CCC[C@@H](C1)NC(=O)C C67533620
CC[NH+](CC)CCNC(=O)C(=O)Nc1cc(ccc1C#N)Cl C09981084
Cc1c(c[nH]n1)C(=O)NCc2ccc[nH+]c2N(C)Cc3ccccc3 C11663935
Cn1cccc1[C@@H](CNC(=O)C(=O)Nc2ccccc2Cl)[NH+](C)C C11899014
Cc1cc(n[nH]1)C[NH+](C)C[C@@]2(CCCN(C2=O)CC(C)(C)C)O C12317582
C[NH+](C)[C@H](CNC(=O)C(=O)NCc1ccc(cc1)Cl)c2ccco2 C22858502
C[C@@H](C(=O)NC(=O)NCc1cccs1)[NH+](C)Cc2ccco2 C24376618
CS(=O)(=O)NC[C@@H]1CCCC[NH+]1CC(=O)NCC(F)(F)F C26172499
Cc1c(sc2c1c(=O)[nH]c(n2)C[NH+](CCOC)C[C@H](C)O)C C36206989
CS(=O)(=O)NCC[NH2+]Cc1cc2c(c(c1)Cl)OCCO2 C37324551
Cc1c(sc(=O)[nH]1)S(=O)(=O)NC[C@@H](CC(C)C)[NH+](C)C C40809509
CCc1nnc(s1)NC(=O)NC[C@@H](c2ccsc2)[NH+](C)C C43344456
CCc1nnc(s1)NC(=O)NC[C@H](c2ccsc2)[NH+](C)C C43344458
C[C@H](C(=O)NC(=O)NCC(F)(F)F)N1CC[NH+](CC1)CC(C)C C43606405
Cc1cc(cc(c1)N(CCC#N)C(=O)C[NH+]2CCC(CC2)C(=O)N)C C45510749
C[C@@H]1Cc2cc(c(cc2O1)C[NH+](Cc3ccco3)CC(=O)N)OC C48276067
Cc1ccc(c(c1)F)NC(=O)C(=O)NC[C@@H](c2ccco2)[NH+](C)C C48732536
Cc1ccc(c(c1)F)NC(=O)C(=O)NC[C@H](c2ccco2)[NH+](C)C C48732539
Cn1cnnc1C[NH2+]C[C@H](COc2ccc(cc2)Br)O C50417827
Cn1cnnc1C[NH2+]C[C@@H](COc2cc(ccc2Cl)Cl)O C50417869
C[C@@H](c1nncn1C)[NH2+]C[C@H](COc2ccc(cc2)Br)O C50419024
CCNc1c(cc(cn1)Br)C(=O)NCCn2cc[nH+]c2 C50791425
Cc1c(scn1)C(=O)NC2CC[NH+](CC2)[C@@H](C)C(=O)NCC=C C51099829
c1ccc(cc1)CN(CCC(=O)N)Cc2cc(=O)n3ccccc3[nH+]2 C13010910
CCCNC(=O)C[NH+]1CCC(CC1)NC(=O)/C=C/c2nccs2 C57187079
Cc1c(c(n(n1)C)OC)C[NH2+]Cc2ccc(cc2)C(=O)NC3CC3 C58421537
Cc1[nH+]ccn1CCCNC(=O)/C(=C/c2ccccc2)/NC(=O)C C58971231
CCOC1CC[NH+](CC1)[C@H](C)C(=O)NC(=O)NC2CCCCC2 C60493522
Cc1c(n(c([nH+]1)SCC(=O)NC(=O)NC2CC2)CC(C)C)C C08479040
Cc1cc(ccc1N(C)C)NC(=O)C(=O)NC[C@@H](C)[NH+]2CCCC2 C62110556
C[C@H](CNC(=O)C(=O)Nc1ccc(cc1)OC(F)F)[NH+]2CCCC2 C62110587
Cc1c(c(n(n1)CCO)C)C[NH2+]Cc2ccccc2n3cccn3 C62425801
C[C@H](CC[NH+](C)C)NC(=O)C(=O)Nc1ccc(cc1)N2CCCC2 C62586912
Cc1ccc(cc1)S(=O)(=O)N[C@@H](C)C(=O)N[C@H]2CC[NH+](C2)C3CC3 C63116050
CCOc1ccc(cc1)NC(=O)C(=O)NC2CC[NH+](CC2)CC(F)F C64304442
Cc1c(c(n(n1)C)N(C)C)C[NH2+]CCC(=O)NC2CCCCC2 C58407397
CCn1c(c(c(n1)C)NC(=O)C[NH2+]C[C@H]2c3ccccc3CCO2)C C65395290
c1cc(cnc1)NC(=O)CC[NH2+]C[C@@H]2C=NN=C2c3ccc(cc3)F C65468495
CCn1cc(cn1)CN(CC)c2c3ccccc3nc(n2)CC[NH3+] C65495989
C[C@@H](C(=O)NC[C@H](C(C)C)N1CC[NH+](CC1)C)NC(=O)C2CCC2 C66146606
CCc1c(sc(n1)CCNC(=O)NCCc2[nH+]ccn2C)C C66233835
CC[NH+](Cn1c(=S)n(c(n1)CCC(=O)N)C)[C@H]2CCCC[C@@H]2C C66793755
C[C@H](C(=O)NC[C@H](C(C)C)[NH+]1CCCC1)NC(=O)C2CCOCC2 C66838577
CCS(=O)(=O)NCC[NH2+]Cc1cc2c(c(c1)Cl)OCCO2 C66876232
Cc1c(cco1)C(=O)NC2CC[NH+](CC2)C[C@@H](c3ccc(cc3)OC)O C66890272
CNS(=O)(=O)c1cccc(c1)C[NH2+]Cc2cccc3c2OCCO3 C66988744
Cc1c(c(n(n1)CCO)C)CN[C@H](c2ccc(cc2)F)c3[nH+]ccn3C C67186659
CCn1c(c(c(n1)C)CNC(=O)NC[C@@H](c2ccsc2)[NH+](C)C)C C67389865
CCn1c(c(c(n1)C)CNC(=O)NC[C@H](c2ccsc2)[NH+](C)C)C C67389866
Cc1c(c([nH]c1C(=O)C[NH+]2CCC[C@@H](C2)CNC(=O)C)C)C(=O)C C67418675
CCCC[NH+]1Cc2cccc(c2C1)NC(=O)C(=O)NC[C@@H]3CCCO3 C67488970
CC[NH+](CC)[C@@H]1[C@H]([C@@H]([C@H]2CO[C@@H]1O2)[NH2+]Cc3ccc(cc3)N(C)C)O C12483644
C[C@H]1C[C@@]([C@H](C[NH+]1C)C)(CC[NH2+]Cc2ccc(c(c2)OC)OC)O C12489385
CCOc1ccc(cc1)OCC[C@@H](C[NH3+])N2CC[NH+](CC2)C C19665558
Cc1ccc(c(c1)OC)OCC[C@@H](C[NH3+])N2CC[NH+](CC2)C C19665639
CCc1[nH]c(c([nH+]1)C)CN2CC[NH+]([C@H](C2)CCO)CCC(C)C C22913227
Cc1nccn1CC[NH+](C)[C@@H]2c3ccccc3C4([C@H]2O)CC[NH2+]CC4 C23158340
CCCCN1CC[NH+](CC1=O)[C@@H]2c3ccccc3C4([C@H]2O)CC[NH2+]CC4 C23231749
C[NH+](CCCn1cccn1)[C@@H]2c3ccccc3C4([C@H]2O)CC[NH2+]CC4 C23379843
c1cc(ccc1/C=C/c2cn3cc(ccc3n2)C4=[NH+]CCN4)C5=[NH+]CCN5 C27436590
CC(C)C[C@@H](c1ccc2c(c1)N(C(=O)CO2)CCC[NH+](C)C)[NH3+] C31917252
CCC[C@@H](c1ccc2c(c1)N(C(=O)[C@H](O2)C)CCC[NH+](C)C)[NH3+] C31917521
CC[C@@H]1C(=O)N(c2cc(ccc2O1)[C@H](C(C)C)[NH3+])CC[NH+](C)C C31917621
CN1CCC(CC1)[NH+](C)[C@H](C[NH3+])c2ccc(c(c2)OC)OC C32068854
CCOc1ccc(cc1OCC)[C@H](C[NH3+])N2CC[NH+](CC2)C C32068878
CCOc1cc(ccc1OC)[C@@H](C[NH3+])N(C)C2CC[NH+](CC2)C C33461413
C[C@@H]1CN(C[C@H](O1)C)[C@@H](C[NH3+])c2cccc(c2)OCC[NH+](C)C C33461431
CCC[NH2+]Cc1c(nc2n1ccs2)[NH+]3CCC(CC3)CO C35430047
COC1CC[NH+](CC1)[C@H](C[NH3+])c2cc3c(c(c2)Cl)OCO3 C37265920
Cc1c(scn1)CCOC[C@@H](C[NH2+]C2CC[NH+](CC2)C)O C37887316
CCOC(=O)[C@H]1[C@H](C(=C(S1)SC)C2[NH+]=c3ccccc3=[NH+]2)N C39286920
CCCC[C@H](C)C(=O)N1C[C@@H](C2(C1)CC[NH2+]CC2)C(=O)NCC[NH+](C)C C39626426
CC(C)C(=O)N1C[C@H](C2(C1)CC[NH2+]CC2)C(=O)NCC[NH+]3CCCCC3 C39627804
C[C@H]1CCC[C@](C1)(CNS(=O)(=O)N2CC[NH2+]CC2)[NH+](C)C C40862298
Cc1c(c(n(n1)c2ccccc2)C)C[NH2+]C[C@]3(CCC[NH+](C3)C)O C41123503
CC[NH2+][C@H](C)c1ccc(cc1)S(=O)(=O)NC[C@@H](C)[NH+](C)C C45110248
C[C@H](Cn1cc[nH+]c1)NC(=O)NCC2(CCCCC2)[NH+](C)C C47746600
CC(C)(C)[NH+]1CCN(CC1)S(=O)(=O)c2ccc(s2)CC[NH3+] C48946322
Cc1[nH+]ccn1CCOc2c(cc(cc2Cl)CC[NH3+])OC C49331338
C1CC[NH2+][C@H](C1)CCS(=O)(=O)N[C@H]2CC[NH+]3[C@@H]2CCCC3 C49570490
CCc1ccc(cc1)[C@@H](C[NH2+][C@H]2CS(=O)(=O)C[C@@H]2O)[NH+](C)C C22777180
CC[NH+]1CCC[C@H]1CNC(=O)CCC2CCN(CC2)Cc3[nH]cc[nH+]3 C55183331
C[C@H](C(=O)NC(=O)NC(C)C)[NH+]1CCC(CC1)CC[NH+](C)C C56524057
CN(C)c1c(ccc[nH+]1)CNC(=O)NC[C@H](c2ccco2)[NH+]3CCCCC3 C47777805
COc1ccc(cc1Br)[C@H](C[NH3+])N2CCn3cc[nH+]c3C2 C62248831
c1ccc2=[NH+]CC(=c2c1)CCNC(=O)[C@H]3C=C(ON3)C[NH+]4CCCC4 C63655773
c1ccc2=[NH+]C([NH+]=c2c1)SCC3=NN[C@H](N3)c4ccccn4 C63807463
C[C@H]1[C@@H](S[C@@H](N1)N(C(C)C)C(=O)C)C(=O)NC2[NH+]=c3ccccc3=[NH+]2 C63831894
C[C@@H]1C(=CN(N1)CC=C)C[NH2+]C[C@@H]2C=c3ccc(cc3=[NH+]C2=O)F C63835547
C[NH+](C)[C@@H](CNC(=O)NCc1ccc[nH+]c1N(C)C)c2ccco2 C47792174
Cc1cc2n(n1)C[C@@H](CN2)C[NH2+]CCC3=c4ccccc4=[NH+]C3 C64330841
Cc1ccc(n[nH+]1)NCCNC(=O)CC2=c3ccccc3=[NH+]C2 C64410605
C[C@H]1C(=c2cc(ccc2=[NH+]1)CNC(=O)C[NH+]3CCC(CC3)O)C C64640573
C[NH+]1CNN[C@@H]1[C@@H]2CCCN(C2)C(=O)CCC3=c4ccccc4=[NH+]C3 C65287844
C[C@@H](C(=O)NC1[NH+]=c2ccccc2=[NH+]1)NC(=O)c3cccc(c3)N(C)C C65305769
Cc1ccc2=[NH+][C@H]([NH+]=c2c1C)CNCC3=NO[C@H](N3)[C@@H]4CCCO4 C65385913
CCc1nnc(s1)NC(=O)[C@@H](C)[NH+]2CCC(CC2)(C[NH+]3CCCC3)O C65407594
C[NH+]1C[C@@H]2[C@H](C1)[C@@](N[C@@H]2c3[nH+]ccn3CCOC)(CO)c4ccccc4 C65454757
COCCN(C[C@@H]1CCCO1)c2c3ccccc3nc([nH+]2)CC[NH3+] C65525996
Cc1ccc(cc1)[C@@H](CNC(=O)NCCc2[nH+]ccn2C)[NH+](C)C C66233692
Cc1ccccc1[C@@H](CNc2c3c(ncn2)C[NH2+]CC3)[NH+](C)C C67561859
CC(C)(C)CN1CCC[C@@](C1=O)(C[NH+]2CCC(CC2)CO)O C11873191
c1c2cc3c(cc2nc(c1C[NH2+]CCCO)Cl)OCO3 C13999030
Cc1c(cnn1C)c2cc(nc(n2)SCC[NH3+])C(F)F C02538503
c1cc2c(cc1OC[C@H](CC[NH3+])N3CCCCC3)OCO2 C19662961
c1ccc(cc1)Oc2ccc(cc2)Cc3nnc(o3)CC[NH3+] C19733069
c1ccc(c(c1)OCc2nc(on2)CC[NH3+])Br C19786263
Cc1ccc(o1)C[NH2+]Cc2cccnc2N3CCC[C@H](C3)O C20908126
C[C@H](C(=O)NC(=O)NCC=C)[NH+](C)Cc1ccccc1F C24370417
Cc1ccc(c(c1C)OCc2nnc(o2)SCC[NH3+])C C32155982
Cc1ccc(c(c1)C)O[C@H](C)c2nnc(o2)SCC[NH3+] C32156104
COc1cc2c(cc1OC)O[C@]3(CC2)CCN(C3)CCC[NH3+] C36149318
Cc1cc(c(c(c1)C)S(=O)(=O)N[C@@H]2C[NH2+]C[C@@H]2OC)C C36265228
CO[C@H]1C[NH2+]C[C@@H]1NS(=O)(=O)c2ccc(s2)Cl C36265276
CC(C)c1ccc(cc1)S(=O)(=O)N(C)[C@@H]2C[NH2+]C[C@H]2O C36267000
Cc1c(sc(c1C#N)NC(=O)C[NH+](C)C2CCNCC2)C C36301170
CC(C)C[C@H](C(=O)N(C)C)[NH2+][C@@H]1COc2c1ccc(c2)O C36931689
CCN(CC)c1ncc(s1)C[NH2+][C@@H]2CCCCNC2=O C37282660
CC(C)[NH2+]CCC(=O)Nc1cc2c(cc1Cl)OCCO2 C37618474
C[C@H](Cc1cc(c(c(c1)Cl)OCc2cnoc2)OC)[NH3+] C37722903
c1ccc2c(c1)CC[C@@H]2[NH2+]C[C@@H](COc3cnsn3)O C37893537
Cc1ccc(cc1)NC(=O)C[NH2+]C[C@@H]2CCS(=O)(=O)C2 C37999660
CC[NH+](Cc1[nH]c(=O)c2c(c(sc2n1)C)C)C[C@H](C)O C40404843
C[NH2+]C[C@@H]1CCCN(C1)c2ccc(cc2)S(=O)(=O)NC C40601790
CCCC[C@H](C(=O)N(C)C[C@H]1COc2ccccc2O1)[NH3+] C40833793
CC[C@@H](c1ccc(cc1)C)NS(=O)(=O)N2CC[NH2+]CC2 C40860617
Cc1ccc(cc1S(=O)(=O)NC[C@@H](C)[NH+](C)C)C#CCO C45113690
CC1CCC(CC1)N(C)C(=O)C[NH+]2CCC(CC2)CC(=O)N C48024656
CN(C[C@@H]1CCCCO1)S(=O)(=O)c2cccc(c2)C[NH3+] C48949902
CN(C[C@H]1CCCCO1)S(=O)(=O)c2ccccc2C[NH3+] C48949913
c1cc(cc(c1)Br)C[C@@H](c2ccc(o2)[N+](=O)[O-])[NH3+] C50041395
CCN(C1(CCCCC1)C[NH3+])S(=O)(=O)N(C)C(C)C C50092756
CCCN(C1(CCCCCC1)C[NH3+])S(=O)(=O)N(C)C C50093100
Cc1c(c(n(n1)CC[C@](C)(C(=O)OC)[NH3+])C)Br C50595092
CC[C@@H]([C@H](c1ccc(cc1)OC)Sc2nnc(o2)C)[NH3+] C51037938
COc1cc(c(cc1OC)OC)C[NH2+][C@@H]2CCCC[C@@H]2O C51770051
C=CC/[NH+]=C(/N)\SCc1csc(n1)c2ncccn2 C48641089
Cc1ccc2c(c1)N(C(=O)[C@@H](O2)C(C)C)CCOCC[NH3+] C57789920
Cc1ccc2c(c1)N(C(=O)[C@H](O2)C(C)C)CCOCC[NH3+] C57789923
C[C@@H](C[NH3+])n1c2cc(c(cc2nc1C(F)(F)F)OC)OC C57802716
CC[NH2+][C@@H]1c2ccc(cc2NC1=O)Sc3nccc(n3)C C51331756
CC[C@@H]([C@@H](c1ccncc1)Sc2nnc3n2cccc3)[NH3+] C61405863
CCn1ccnc(c1=O)N(CCC[NH3+])C2CCCCCC2 C61758612
CCOc1ccc2c(c1)OC([C@@H]([C@H]2O)[NH+](C)CCO)(C)C C62181645
CCOc1cccc2c1[C@@H]([C@@H](C(O2)(C)C)[NH+](C)CCO)O C62182013
CC[C@H](C)n1c(cc(=O)c(c1C[NH+]2CCC(CC2)C)O)CO C62382799
CC[C@@H](CO)n1c(cc(=O)c(c1C[NH+]2CCCC[C@@H]2C)O)C C62387050
CC[C@H](CO)n1c(cc(=O)c(c1C[NH+]2CCCC[C@@H]2C)O)C C62387052
CC[C@@]1(CCC[NH2+]C1)C(=O)NCC(C)(C)N2CCOCC2 C62859052
C[NH+](C)[C@H](CNC(=O)NCc1ccoc1)c2ccsc2 C46346756
CN(CC1CCCCC1)C(=O)C[NH+]2CCC(CC2)C(=O)N C51185912
C[C@H](c1cc(c(=O)oc1/C=C/[NH+](C)C)NC(=O)c2ccccc2)O C06183583
c1ccc(cc1)[C@H](CNc2c3cn[nH]c3ncn2)[NH+]4CCCC4 C12556515
c1ccc(cc1)[C@@H](CNc2c3cn[nH]c3ncn2)[NH+]4CCCC4 C12556516
Cc1ccc(o1)CNC(=O)c2c3c(n(n2)C)CC[C@@H](C3)[NH2+]C4CC4 C14749858
C[C@H](c1[nH]c(=[NH2+])nc(n1)N(C)C)N(C)Cc2ccc(s2)Cl C23641063
C1CCC(CC1)(C#N)NC(=O)C[NH+]2CCC(CC2)NC(=O)C3CC3 C30281242
CCN1c2cc(ccc2OCC1=O)c3csc4n3c(cn4)C[NH3+] C31973634
Cc1cc(cc(c1S(=O)(=O)N[C@@H]2C[NH2+]C[C@@H]2OC)C)OC C36265343
CC1(CC(=O)[C@H](C([NH2+]1)(C)C)[C@H](c2cccc(c2)[N+](=O)[O-])O)C C04785601
CC1(CC(=O)[C@H](C([NH2+]1)(C)C)[C@@H](c2cccc(c2)[N+](=O)[O-])O)C C04785599
c1ccc2=[NH+][C@H](C=c2c1)/C=N/NC(=O)Cc3[nH]c4ccccc4n3 C38937042
c1ccc2=[NH+]CC(=c2c1)/C=N/NC(=O)CNC(=O)c3cccs3 C39359651
Cc1ccc(cc1)c2nnc(n2N)SCC(=O)C3=[NH+]C=CC3 C39611206
Cc1ccc(cc1C)NC(=O)C(=O)NCc2ccc([nH+]c2)N(C)C C41637470
Cc1ccc(cc1C)NC(=O)C(=O)NCc2ccc[nH+]c2N(C)C C41638757
C[C@H]1CC[C@@H](C[NH+]1Cc2cc(ccc2Cl)[N+](=O)[O-])C(=O)N C42428654
C[C@H]1CC[C@H](C[NH+]1Cc2cc(ccc2Cl)[N+](=O)[O-])C(=O)N C42428656
c1cc(ccc1n2c(nnn2)SCC[C@H]3CCCC[NH2+]3)O C43499623
Cc1nc2cc(c(cc2s1)[N+](=O)[O-])NCC3CC[NH2+]CC3 C44509280
c1c(cnc(c1[N+](=O)[O-])N2CCCC[C@H]2C[NH3+])Br C44559838
Cc1cc(n(n1)c2nc(c(c(n2)NC[C@@H]3CCC[NH2+]C3)C)C)C C45947353
C[C@@H](C(=O)OC)S(=O)(=O)N[C@H]1CC[NH2+]C2(C1)CCCCC2 C49063790
CNc1ccc(c[nH+]1)S(=O)(=O)Nc2ccc(cc2OC)F C50673382
c1cs/c(=N\C(=O)C[NH+]2CCC[C@@H](C2)C(=O)NC3CC3)/[nH]1 C51045347
CCNC(=O)NC(=O)C[NH+]1CCc2ccc(cc2C1)OCC C58178506
Cc1c(c(n(n1)C)OC)C[NH2+][C@@H](C)c2ccc3c(c2)CCC(=O)N3 C58405175
Cc1cc(n([nH+]1)[C@@H](C)c2ccc(cc2)S(=O)(=O)N(C)C)N C44493999
Cc1ccc(cc1)/C(=N/NC(=[NH2+])S[C@H]2CC(=O)N(C2=O)C)/C C59489375
CCc1nnc(s1)NC(=O)NC2CC[NH+](CC2)CC(F)F C61746282
CCc1ccc(cc1)n2c3c(cn2)c(ncn3)N4CC[C@H](C4)[NH3+] C62202381
COc1ccc(cc1n2c(c(nn2)C[NH3+])c3ccncc3)Cl C62247277
C[NH+](C)CCCNC1=NS(=O)(=O)c2cc(ccc2N1)Cl C62325865
Cc1nnc(s1)n2c(c(nn2)C[NH3+])c3ccccc3Cl C62426688
C1CCc2c(nc(s2)n3c(c(nn3)C[NH3+])[C@@H]4CCCO4)C1 C62427584
C1CCc2c(nc(s2)n3c(c(nn3)C[NH3+])[C@H]4CCCO4)C1 C62427585
CC(C)(C)[NH2+]Cc1c(nc2n1ccs2)N3CCNC(=O)C3 C62734817
COc1ccc(cc1)NC(=O)C[C@@H]2C(=c3ccccc3=[NH+]C2=O)O C18116190
Cc1cc(c(o1)C)C(=O)NCC(=O)Nc2ccc3=[NH+][C@H](C=c3c2)C C63963778
CCN1C(=NNN1)S[C@H](C)C(=O)C2=c3ccccc3=[NH+][C@H]2C C64155579
CC(C)c1c(c(n([nH+]1)C)N(C)C)CN[C@@H]2CCCCNC2=O C58392178
Cc1cc2n(n1)C[C@H](CN2)C[NH2+]Cc3cnn(c3)c4ccccc4 C58293125
Cc1c[nH]c([nH+]1)CN2CCC(CC2)N3CC(=NN3)C4CCCC4 C64626322
CN(c1cc(nc(n1)N)Cl)C2CC[NH+](CC2)C3CCOCC3 C65231416
CC(C)[C@H]1NN[C@@H]2N1CCN(C2)C(=O)CC3=c4ccccc4=[NH+]C3 C65289086
C[C@@H]1C=C(N(C(=O)[C@H]1C(=O)N)/N=C\[C@@H]2C=c3ccccc3=[NH+]2)C C65356983
CC(C)(C(=O)OC)NC(=O)[C@@]12CNC[C@@H]1C[NH+](C2)C3CCCC3 C65372435
Cc1cc(n(n1)C)NC(=O)NC[C@@H](c2ccsc2)[NH+](C)C C43433642
c1cc2c(cc1[C@@H]3CC[NH+](C[C@H]3O)Cc4ccc(o4)CO)OCO2 C65426137
Cc1ccc2c(c1)n(c(=O)o2)C[NH+]3CCC[C@@H](C3)CCC(=O)N C66080064
C1CCC(C1)NC(=O)NC(=O)CN2CCC[C@@H]2C[NH+]3CCCC3 C66536987
C[C@H](C(=O)Nc1ccccc1OC(F)F)[NH+]2CCN(CC2)c3ccccc3O C08309184
CC(C)[C@H](c1ccc2c(c1)OCCCO2)[NH2+]CC(=O)Nc3c(ccs3)C#N C08734767
Cc1ccccc1NC(=O)C(=O)NC[C@H](c2ccc3c(c2)CCCN3C)[NH+](C)C C09135447
Cc1ccc(cc1)[C@@H](CNC(=O)C(=O)Nc2nc3ccc(cc3s2)C)[NH+](C)C C10019622
Cn1cccc1[C@@H](CNC(=O)C(=O)NC2CCCCCC2)[NH+]3CCc4ccccc4C3 C11898443
Cc1ccc(cc1C)NC(=O)C(=O)NC[C@@H](c2cccn2C)[NH+]3CCCCCC3 C11898846
Cc1ccc(cc1)n2c3c(cn2)[C@@H](CC(C3)(C)C)[NH2+]Cc4cc(c(c(c4)OC)O)OC C12072842
CC(=O)Nc1ccc(cc1)C[NH2+][C@@H]2CC(Cc3c2cnn3c4ccc(cc4)OC)(C)C C12708150
CN1CCCc2c1ccc(c2)[C@@H](CNC(=O)C(=O)Nc3cc(ccc3F)F)[NH+](C)C C13008627
CN1CCc2c1ccc(c2)[C@@H](CNC(=O)C(=O)Nc3ccc(c(c3)Cl)F)[NH+](C)C C08963911
Cc1ccc(cc1)NC(=O)C(=O)NC[C@@H](c2ccc3c(c2)CCN3C)[NH+]4CCCC4 C08964041
Cc1ccc(cc1C)NC(=O)C(=O)NC[C@H](c2ccc3c(c2)CCN3C)[NH+]4CCCC4 C08964188
CCC[C@@H]1C[C@@](CC[NH2+]1)(Cn2cnc3c(c2=O)c(c(n3Cc4ccccc4)C)C)O C19502088
CC[C@H]1C[C@H](n2c(c(cn2)C(=O)NC[C@@H](C)[NH+]3CCC(CC3)C)N1)C(F)(F)F C19520884
c1c2cc3c(cc2nc(c1C[NH2+]C4CCCC4)N5CCC[C@@H](C5)CO)OCO3 C20600607
CC[NH+]1CCc2c(sc3c2C(=N[C@H](N3)c4ccc(c(c4)OCC)OCC)O)C1 C22635981
CC(C)(C)/[NH+]=C(\N)/SCC(=O)N1[C@H](CC(=N1)c2ccco2)c3cccs3 C29500404
CCNC(=O)C[NH+]1CCN(CC1)[C@@H](C)C(=O)Nc2cc(ccc2Cl)Cl C29669194
C[C@H](C(=O)NC1CCCCC1)[NH+]2CCC(CC2)C(=O)Nc3ccccc3OC C29905177
CN1CCCc2c1ccc(c2)[C@H](CNC(=O)C(=O)Nc3ccccc3)[NH+]4CCCC4 C09135661
Cc1cccc(c1)n\2cc([nH]/c2=N\C(=O)C[NH2+]C[C@@H]3CCCO3)c4ccccc4 C36039504
Cc1cccc([nH+]1)N[C@H](c2ccccn2)c3c(c(sc3NC(=O)c4ccco4)C)C C38547609
Cc1ccc2=[NH+][C@H](C(=c2c1)NC(=O)C(c3ccccc3)(c4ccccc4)O)C(=O)OC C38612413
CC(C)[C@H](C(=O)N/N=C/C1=c2ccccc2=[NH+]C1)NC(=O)c3ccc(cc3)Cl C39937988
CC(C)[C@@H](C(=O)N/N=C/C1=c2ccccc2=[NH+]C1)NC(=O)c3ccccc3Cl C39938013
C[C@H](c1cccs1)NC(=O)CS[C@H]2NN=C(O2)C3=c4ccccc4=[NH+]C3 C39947453
C[C@H]1CN(C[C@@H](O1)C)C(=O)[C@H]2C[NH2+]C[C@@H]2C(=O)N[C@@H](C)c3cccc4c3cccc4 C43222935
c1cc2c(c(c1)NC(=O)C(=O)NC[C@@H](c3ccco3)[NH+]4CCCCC4)CCCC2 C48731213
c1cc(c(c(c1)Cl)F)NC(=O)C(=O)NC[C@H](c2ccco2)[NH+]3CCCCC3 C48731562
c1cc(oc1)[C@@H](CNC(=O)C(=O)Nc2cc(ccc2Cl)Cl)[NH+]3CCCC3 C48767467
c1cc(oc1)[C@@H](CNC(=O)C(=O)Nc2cc(cc(c2)Cl)Cl)[NH+]3CCCC3 C48767535
C[C@H]1CCCC[C@H]1OCC[NH+]2CCN(CC2)Cc3nc4ccccc4c(n3)N C52430349
C[C@@H](c1ccc2c(c1)OCCO2)[NH2+][C@H](C)C(=O)Nc3ccc(c(c3)Cl)OC C52658489
CCCNC(=O)c1ccc(cc1NCc2cc(=O)n3c(csc3[nH+]2)C)Cl C55878037
C[C@@H]1C[C@@H](C[NH+](C1)C[C@@H](C)NC(=O)Nc2ccc(cc2)Cn3ccccc3=O)C C56722211
C[C@H]1C[C@@H](C[NH+](C1)C[C@@H](C)NC(=O)N2CCC[C@@H]2C(=O)NCC(F)(F)F)C C56947184
Cc1ccc(c(c1)NC(=O)CNC(=O)C[NH+]2CCc3c(ccs3)[C@H]2C)OC C15547844
Cc1ccc2[nH+]c(cc(=O)n2c1)CNc3ccccc3C(=O)NCC(F)(F)F C11701834
C[NH+](C)C1(CCCC1)CNC(=O)N[C@@H]2CCCc3c2cnn3Cc4ccccc4 C47836482
c1ccc(c(c1)Cc2c3ccc(c(c3on2)C[NH+]4CCN(CC4)CCO)O)F C41514154
C[C@@H](C(=O)NC(C)(C)C)S[C@@H]1NN=C(N1C2CC2)C3=c4ccccc4=[NH+]C3 C39763915
c1ccc2=[NH+]CC(=c2c1)C[C@@H](C(=O)Nc3ccc(cc3)C#N)NC(=O)c4cccs4 C63187785
C[C@H]1c2ccc(cc2OC(=O)[C@H]1CCC(=O)NCCC3=c4cc(ccc4=[NH+]C3)F)O C63486401
c1ccc2=[NH+]CC(=c2c1)CCNC(=O)c3cccc(c3)NC(=O)C4=CSCCO4 C63666682
Cc1cc(c(c(c1)C)NC(=O)CNC(=O)C[NH+]2CCCN(CC2)C(C)(C)C)C C64010143
c1ccc2=[NH+][C@@H](C=c2c1)CNC(=O)[C@H]3C=C(ON3)COc4ccc(cc4F)F C64103152
Cc1ccc(c2c1nc(s2)NC(=O)CCNC(=O)C3=c4ccccc4=[NH+]C3)C C64104151
C[C@H]1C[C@@H](C[NH+](C1)C[C@@H](C)NC(=O)C(=O)Nc2cccc(c2N(C)C)Cl)C C67439448
C[C@H]1CN(CCO1)c2ccc(c[nH+]2)CNC(=O)NCCc3ccccc3Cl C67557914
CC1CC[NH+](CC1)[C@@H](CNC(=O)Nc2nnc(s2)C(F)F)c3ccccc3 C67587526
CCOC(=O)[C@]1([C@H]2[C@@H]([C@@H]([NH2+]1)c3ccccc3C)C(=O)N(C2=O)C)Cc4ccc(cc4)O C04884142
CCN1C(=O)[C@H]2[C@@H]([NH2+][C@@]([C@@H]2C1=O)(Cc3ccc(cc3)O)C(=O)OC)c4ccccc4C C04885169
Cc1cc(ccc1OC)/C(=C/2\[C@@H](N(C(=O)C2=O)CC[NH+](C)C)c3ccc(cc3)O)/O C05445921
CC[NH+](CC(=O)Nc1cccc2c1cccc2)CC(=O)N[C@H]3CCS(=O)(=O)C3 C03491223
COCCOc1ccc2c(c1)ncn2c3ccc4cccc(c4n3)N5CCC(CC5)[NH3+] C06717217
Cc1cc(ccc1S(=O)(=O)NC[C@@H](c2ccc3c(c2)CCN3C)[NH+](C)C)NC(=O)C C08800760
CC[NH+](CC(=O)Nc1cc(cc(c1)Cl)Cl)CC(=O)N[C@H]2CCS(=O)(=O)C2 C09223164
c1cc(cc(c1)S(=O)(=O)NC2=[NH+]CCC2)NC(=O)[C@H]3Cc4cc(ccc4O3)Cl C09664300
Cc1ccc(cc1)[C@H]2C(=C(C(=O)N2CC[NH+](C)C)O)C(=O)c3ccc(cc3O)OC C11615280
C[C@H](c1ccco1)[NH+](C)Cc2ccc(c(=O)[nH]2)C(=O)NCc3nc4ccccc4s3 C12190467
COc1ccccc1NC(=O)Nc2ccnn2C3CC[NH+](CC3)[C@H]4CCSC4 C12201271
CN1C(=O)[C@@H]2[C@@H]([NH2+][C@]([C@H]2C1=O)(Cc3ccc(cc3)O)C(=O)OC)c4ccc(cc4)F C12495851
CCOC(=O)[C@@]1([C@@H]2[C@@H]([C@H]([NH2+]1)c3ccccc3C)C(=O)N(C2=O)C)Cc4ccc(cc4)O C12495866
Cc1ccc(c(c1)NC(=O)C(=O)NC[C@@H](c2ccc3c(c2)CCCN3C)[NH+](C)C)OC C13008567
CN1CCCc2c1ccc(c2)[C@@H](CNC(=O)C(=O)Nc3ccccc3C#N)[NH+](C)C C13008596
c1cc(ccc1c2nn(c(=S)n2C[C@@H]3CCCO3)C[NH+]4CCC(CC4)C(=O)N)Cl C13063480
c1ccc(c(c1)NC(=O)C2CC[NH+](CC2)CC(=O)N(CCC#N)c3ccccc3F)O C15042986
CC(C)c1ccc(cc1)C[NH+](CC(=O)NC(=O)N[C@H]2CCS(=O)(=O)C2)C3CC3 C16397123
CCn1c(=O)c(c(n(c1=O)Cc2ccccc2)N)C(=O)C[NH+]3CCC[C@H](C3)C(F)(F)F C16591766
c1cc(ccc1[C@H]2C[NH+](C[C@@H]2c3csnn3)CC(=O)N4CCC[C@@H](C4)C(=O)N)Cl C19336306
CCOc1cc(ccc1OCC#C)C[NH+]2CCC[C@@H](C2)c3cc(n4c(n3)cc(n4)C)N C19532191
CC(=O)NCc1ccc(s1)S(=O)(=O)N[C@H](c2ccc(cc2)Cl)c3[nH+]ccn3C C32843972
CC(=C)Cn1c(=O)c2c3c(sc2nc1N4CC[NH+](CC4)CC(=O)N)CCCC3 C34747403
C[C@@H]1CCCC[C@]12C(=O)N(C(=O)N2)CC(=O)NC[C@@H](c3cccc(c3)F)[NH+](C)C C36062902
c1cc(oc1)[C@H](CNC(=O)CNC(=O)c2ccc(o2)Br)[NH+]3CCCCC3 C39484793
Cc1[nH]nc(n1)[C@H](C)NC(=O)C[C@@H]2[C@H]([NH+]([C@@H]3[C@@H]2C(=O)CC(C3)(C)C)CC(C)C)C C39543983
Cc1c(c(no1)c2ccccc2)C(=O)N3C[C@@H](C4(C3)CC[NH2+]CC4)C(=O)NCCC(C)C C39601443
c1ccc(cc1)c2ccc(o2)C(=O)N3C[C@@H](C4(C3)CC[NH2+]CC4)C(=O)NC[C@@H]5CCCO5 C39604958
CCC(CC)CNC(=O)[C@H]1CN(CC12CC[NH2+]CC2)C(=O)[C@H]3COc4ccccc4O3 C39666860
CCCCC(=O)N1C[C@H](C2(C1)CC[NH2+]CC2)C(=O)NC3CCN(CC3)C(=O)CC(C)C C39686165
CCc1ccc(cc1)[C@H](C)NC(=O)[C@H]2CN(CC23CC[NH2+]CC3)C(=O)c4cc(n(n4)C)C C39696325
CCN1[C@@H](NN=C1SCC(=O)N/N=C/C2=c3ccccc3=[NH+]C2)c4ccccc4 C39698748
C[C@@H](C(=O)NC[C@@H]1CCCO1)S[C@@H]2NN=C(N2C3CC3)C4=c5ccccc5=[NH+]C4 C39947219
CC(C)[NH2+]C[C@@H](COc1c(cc(cc1I)C#N)[N+](=O)[O-])O C43414891
c1c(cc(c(c1[N+](=O)[O-])OC[C@H](C[NH2+]C2CC2)O)I)C#N C43414897
CC[C@H]1c2ccsc2CC[NH+]1CCC(=O)NN3C(=O)C4(CCCCC4)NC3=O C54256485
c1cc(sc1)[C@H](CNC(=O)NCCc2nnc3n2CCCCC3)[NH+]4CCCC4 C47951356
CC(C)[C@@](C)(C#N)NC(=O)CS[C@@H]1NN=C(N1C2CC2)C3=c4ccccc4=[NH+]C3 C39774556
c1ccc(c(c1)C#N)NC(=O)CS[C@@H]2NN=C(N2C3CC3)C4=c5ccccc5=[NH+]C4 C39939411
CN1c2ccc(cc2C[C@H]1C(=O)NCC(=O)NCCC3=c4ccccc4=[NH+]C3)OC C63270679
CC(=O)Nc1nc2ccc(cc2s1)C(=O)NCCC3=c4cc(ccc4=[NH+]C3)OC C63328925
Cc1cc(cc(c1)NC(=O)CC[C@@H]2C(=O)N(C(=N2)O)CCC3=c4ccccc4=[NH+]C3)C C63376211
CCN(CC)S(=O)(=O)c1ccc(c(c1)NC(=O)CC2=c3ccccc3=[NH+]C2)O C63405947
C[C@H]1c2c(ncnc2S[C@H]1C(=O)N3CCC[C@H]3CO)NCCC4=c5ccccc5=[NH+]C4 C64024082
CC(C)[C@@H](C(=O)NCCC1=c2ccccc2=[NH+]C1)NC3=NS(=O)(=O)c4c3cccc4 C64042651
C[C@H]1c2c(ncnc2S[C@@H]1C(=O)NCc3ccco3)NCCC4=c5ccccc5=[NH+]C4 C64120753
C[C@@H]1C(=c2ccccc2=[NH+]1)C(=O)Nc3ccc(cc3)S(=O)(=O)N[C@H](C)COC C64151276
C[C@H]1[C@@H](N[C@@H](O1)c2ccccc2[N-]S(=O)(=O)C)C[NH+](C)CC3=c4ccccc4=[NH+]C3 C64626300
COC(=O)[C@H](CC1=c2ccccc2=[NH+]C1)NC(=O)C[C@H]3C(=O)Nc4ccccc4S3 C64727756
CN1C(=O)[C@H]2C(=CN1)c3ccccc3N2CC(=O)NCCC4=c5ccccc5=[NH+]C4 C64775880
CC[NH+](CC)CCCn1c(cc2c(c1=O)[C@@H](C(=C(O2)N)C#N)c3cccc(c3)Cl)C C02258047
C[C@H](c1cccs1)[NH2+][C@@H](C)C(=O)Nc2ccc(cc2)S(=O)(=O)N3CCCCC3 C08185779
Cc1cccc(c1C)NC(=O)C(=O)NC[C@@H](c2ccc3c(c2)CCCN3C)[NH+](C)C C09135422
CN1CCCc2c1ccc(c2)[C@@H](CNC(=O)C(=O)Nc3ccccc3Cl)[NH+](C)C C09135444
Cc1ccc(c(c1)C)NC(=O)C(=O)NC[C@@H](c2ccc3c(c2)CCCN3C)[NH+](C)C C09135450
Cc1c(sc2c1c(nc(n2)c3cccs3)NC[C@@H](C[NH+]4CCOCC4)O)C C09576223
C[C@H](C(=O)Nc1ccc(cc1Cl)F)[NH+]2CCC(CC2)NS(=O)(=O)c3cccs3 C11718290
C[C@H](C(=O)Nc1ccc(cc1)C(F)(F)F)[NH+]2CCC(CC2)NS(=O)(=O)c3cccs3 C11718644
Cn1cccc1[C@H](CNC(=O)C(=O)Nc2cccc(c2)SC)[NH+]3CCc4ccccc4C3 C11898396
CCOc1ccc(cc1)[C@@H](C[NH+]2CCC3(CC2)C[C@H](c4cc(ccc4O3)OC)O)O C12293667
Cc1ccc(cc1)NC(=O)[C@@H](C)[NH+]2CCC(CC2)NS(=O)(=O)c3cccs3 C12807621
CN1CCCc2c1ccc(c2)[C@@H](CNC(=O)C(=O)NCc3ccc(cc3)F)[NH+](C)C C13008573
CCc1cccc(c1NC(=O)C(=O)NC[C@@H](c2ccc3c(c2)CCN3C)[NH+](C)C)C C08963895
CC(C)c1ccc(cc1)NC(=O)C(=O)NC[C@@H](c2ccc3c(c2)CCN3C)[NH+](C)C C08964017
CN1CCc2c1ccc(c2)[C@@H](CNC(=O)C(=O)Nc3ccc(c(c3)Cl)F)[NH+]4CCCC4 C08964101
CN1CCc2c1ccc(c2)[C@@H](CNC(=O)C(=O)Nc3ccc(cc3)C(F)(F)F)[NH+]4CCCC4 C08964117
C[NH+](C)[C@H](CN1[C@H](C(=C(C1=O)O)C(=O)c2cccs2)c3ccc(cc3)O)c4cccs4 C09410128
C[C@@H]1c2ccsc2CC[NH+]1CC(=O)Nc3c(c4c(s3)CCCC4)C(=O)NCCOC C21584756
Cc1cc(c(c(c1)C)NC(=O)CNC(=O)C[NH+]2CCN(CC2)Cc3ccc(s3)Cl)C C23083163
c1ccc(cc1)[C@@H]2C[C@@H]([NH+]=C(N2)SCC(=O)NCc3ccc4c(c3)OCO4)C(F)(F)F C02807517
Cc1ccc(c(c1)Br)NC(=O)[C@H](C)N2CC[NH+](CC2)CC(=O)NCC=C C27560213
C[C@H](CNC(=O)NCc1cccnc1OC2CCCC2)[NH+]3CCc4c(ccs4)C3 C31124270
C[C@@H](c1ccc(cc1Cl)Cl)NC(=O)C[NH+]2CCC[C@@H]2C(=O)NCc3ccco3 C31557797
C[NH+](C)[C@@H](CNC(=O)C[C@H]1C(=O)Nc2cc(ccc2S1)Cl)c3ccc(cc3)OC C28932340
CCc1ccc(cc1)NC(=O)[C@H](C)[NH+]2CCC(CC2)NS(=O)(=O)c3cccs3 C32865319
Cc1c(c([nH]c1C)C(=O)N2CCC(CC2)CC(=O)NCCC[NH+]3CCCC[C@H]3C)C C33024417
CN(C)CC[NH2+]Cc1cc-2c([n-]n(c2[nH+]c1=O)c3ccccc3)c4cccc(c4)F C19582926
CC[C@@H](C)CNC(=O)[C@@H]1CSC2([NH2+]1)CCN(CC2)C(=O)COc3ccc(cc3)Cl C35374638
C[NH+](C)[C@H](CNC(=O)c1ccc(c(c1)NC(=O)c2cccs2)Cl)c3ccco3 C36620244
C[C@H](CNC(=O)[C@H]1CN(CC12CC[NH2+]CC2)C(=O)[C@@H]3CCC=CC3)Oc4ccc(cc4)F C39596421
CC(C)CCNC(=O)[C@@H]1CN(CC12CC[NH2+]CC2)C(=O)c3cc(ccc3Br)OC C39601276
CC(C)CCNC(=O)[C@@H]1CN(CC12CC[NH2+]CC2)C(=O)c3ccc(o3)c4ccccc4 C39601412
CCCCNC(=O)[C@H]1CN(CC12CC[NH2+]CC2)C(=O)c3cccnc3Sc4ccccc4 C39624014
Cc1cc(c(o1)C(F)(F)F)C(=O)N2C[C@@H](C3(C2)CC[NH2+]CC3)C(=O)N[C@@H]4CCC[C@@H]([C@@H]4C)C C39637445
Cc1cc(c(o1)C(F)(F)F)C(=O)N2C[C@H](C3(C2)CC[NH2+]CC3)C(=O)N[C@H]4CCC[C@@H]([C@@H]4C)C C39637448
CCSCCNC(=O)[C@H]1CN(CC12CC[NH2+]CC2)C(=O)c3ccc(o3)c4ccc(cc4)F C39656660
c1ccc(cc1)[C@H](C#N)NC(=O)[C@@H]2CN(CC23CC[NH2+]CC3)C(=O)c4ccc(cc4)C(F)(F)F C39662251
CC[C@H](c1ccccc1)C(=O)N2C[C@H](C3(C2)CC[NH2+]CC3)C(=O)NCc4ccc5c(c4)CCO5 C39668275
CN1CCCc2c1ccc(c2)CNC(=O)[C@H]3CN(CC34CC[NH2+]CC4)C(=O)CCC5CCCC5 C39672163
CCCCCCC(=O)N1C[C@@H](C2(C1)CC[NH2+]CC2)C(=O)NCc3csc(n3)C C39682115
C[C@H](Cc1ccccc1OC)NC(=O)[C@@H]2CN(CC23CC[NH2+]CC3)C(=O)[C@@H]4CCC=CC4 C39686699
c1cc(ccc1OCCNC(=O)[C@@H]2CN(CC23CC[NH2+]CC3)C(=O)[C@H]4CCC=CC4)F C39688312
CCSc1c(cccn1)C(=O)N2C[C@H](C3(C2)CC[NH2+]CC3)C(=O)NCCc4ccccc4C C39691187
C[C@@H](c1ccccc1)NC(=O)CS[C@H]2NN=C(N2C3CC3)C4=c5ccccc5=[NH+]C4 C39947162
c1ccc2c(c1)CCC[C@@H]2NC(=O)CS[C@H]3NN=C(N3C4CC4)C5=c6ccccc6=[NH+]C5 C39947257
CC[C@@H](c1ccc(cc1)C)NC(=O)CS[C@H]2NN=C(O2)C3=c4ccccc4=[NH+]C3 C39947288
C[C@@H]1Cc2cc(ccc2N1C(=O)C[NH+](C3CC3)[C@@H](C)c4ccccc4Cl)S(=O)(=O)N C59333846
C=CCn1c2cc3c(cc2cc(c1=O)C[NH+]4CCC(CC4)(C(=O)N)N5CCCCC5)CCC3 C14976588
COc1ccc2=[NH+]CC(=c2c1)CCNC(=O)CS[C@@H]3CCc4ccccc4N=C3O C63303181
c1ccc2=[NH+]CC(=c2c1)[C@@H](CNC(=O)CCN3CNc4ccccc4C3=O)c5cccs5 C64160204
C1CCC2(CCCCC2(C1)O)O C01727330
C1[C@H]2C[C@@H]([C@@H]1CBr)[C@@H]([C@@H]2O)O C05282978
CC(C)([C@H]1CCC(=CC1)CO)O C05357514
Cc1c(c(nc(n1)Cl)N)Br C01766288
c1cc(oc1)[C@@H]([C@@H]2CCC[C@@H]2O)O C06334336
c1c(c(c(cn1)Cl)C(=S)N)Cl C00076577
c1nc(c2c3c(sc2n1)CCCC3)N C00078174
C[C@@](C#C[C@](C)(C1CC1)O)(C2CC2)O C01715177
c1c(nc2c(n1)c3c(s2)CCCC3)N C04858705
CC1=CC[C@](C[C@@H]1O)(C(C)C)O C14588761
C1Cc2c(c(=S)sc(c2C#N)N)C1 C00151928
C[C@@H]1CCC/C(=C(\C#N)/C(=S)N)/C1 C03269600
CC(C)[C@@]1(CC[C@](C=C1)(C)O)O C05179610
Cc1ccc(cc1)/C=C(/C#N)\C(=S)N C12341480
C[C@@H]1C[C@H](CN(C1)C(=S)N)C C19258203
C[C@@](C#N)(c1ccc(c(c1)F)F)N C19260818
c1c(cnc(c1Br)N)F C19616065
C1CCC2(CC1)CNC(=S)N2 C03635603
Cc1ccc(s1)c2cc(on2)N C03715907
Cc1cc(ccc1F)c2c(cnn2C)N C20267368
c1ccc2c(c1)[C@@](CCS2)(C#N)N C22178125
CC(C)c1cc(=O)[nH]c(=S)[nH]1 C17315931
CSc1ncc(c(n1)N)Br C32253548
CN(c1nc2ccccc2s1)N C32299697
CC(C)c1ccc2c(c1)[C@H](CNC2)O C36155553
CC1(CCC(CC1)C(C)(C)O)O C00002137
C[C@@H]1Cc2cc(c(cc2C(=O)C1)O)O C31164325
Cc1ccccc1N[C@H]2COC[C@H]2O C37882673
c1c(cc(c(c1F)N2CCCCC2)F)N C38039804
c1cc2c(cc1N)N(CCS2)CC#N C38051454
c1cc(ccc1O)S[C@H]2CCC[C@H]2O C38078944
CC\1=NN(C(=S)/C1=C/N)c2ccccc2 C08548294
C[C@]1(CCC[C@@]1(c2ccccc2)O)O C39112223
C1Cc2c(sc(n2)[C@]3(CCSC3)N)C1 C41060139
Cc1ccc(s1)[C@H](c2nccs2)N C41676611
C[C@H](C1C2CC=CCC1C2[C@H](C)O)O C45072004
CCc1cc(cc2c1scn2)N C45236441
c1cc(sc1C(=O)NO)Cl C48106403
Cc1nc(c(s1)N)C(C)(C)C C50308163
Cc1ccc(s1)c2ccc(c(n2)N)C#N C50871256
C[C@@H](C#N)N[C@@H]1CCCC[C@@H]1O C52015262
C1CCC2(C1)C(=S)NC3(N2)CCCC3 C56701122
C[C@]12CC[C@H](C1(C)C)[C@H]([C@H]2O)CO C57348481
Cc1c(oc2c1[C@@H](CCC2)O)CO C57348762
c1cc(c2c(c1F)c(c[nH]2)CO)F C59731692
Cc1c(cc(c2c1nco2)Cl)N C62520248
c1c2c(cc(c1F)Cl)oc(n2)N C62520458
CCc1cc(cc2c1O[C@H](CN2C)C)N C62524704
CC(C)c1cc2cc(c(cc2nc1N)F)F C63118184
c1cc2cc[nH]c2c(c1)[C@@H](C(F)(F)F)O C66338892
C[C@]12CCCC(=C)[C@@H]1C[C@H]3[C@@H](C2)OC(=O)[C@@H]3C[NH2+]CCCN4CCCC4=O C04028597
COc1ccc(cc1)N2C(=O)C[C@H](C2=O)[NH2+]Cc3ccc(c(c3)Cl)Cl C04553067
CN1CCc2c1ccc(c2)[C@H](CNS(=O)(=O)c3ccc(cc3)F)[NH+](C)C C08800515
c1cc(ccc1C[NH2+][C@H]2CS(=O)(=O)C[C@@H]2S(=O)(=O)c3ccc(cc3)Cl)F C11996738
CSc1ccc2cc(c(=O)n(c2c1)CC(=C)Cl)C[NH2+][C@H]3CCS(=O)(=O)C3 C12217560
CCn1c(c(cn1)C[NH2+][C@@H]2CC(Cc3c2cnn3c4ccc(cc4)C)(C)C)C C12300813
C[C@]12CCCC(=C)[C@@H]1C[C@H]3[C@@H](C2)OC(=O)[C@H]3C[NH2+]CCCN4CCCC4=O C12659923
c1cc([nH+]cc1CNC(=O)Cc2csc(n2)c3ccsc3)N4CCCC4 C12972639
c1cc(sc1)S(=O)(=O)[C@H]2CS(=O)(=O)C[C@@H]2[NH2+]C3CCCCCC3 C13371239
COc1ccc(cc1)[C@H](CNC(=O)c2cc(cnc2)Br)[NH+]3CCCC3 C14184548
CN(C)C(=O)C1CC[NH+](CC1)C[C@@H](COc2cc(ccc2Cl)Cl)O C14238422
Cc1cccc(n1)C[NH+]2CCN(C[C@@H]2CCO)Cc3cccc4c3nccc4 C22914392
C[C@@H]1Cc2ccccc2N1C(=O)C[NH2+]C[C@H](c3ccc(cc3)F)N4CCOCC4 C25765573
Cc1csc(=O)n1CC(=O)NC[C@H](c2cccs2)[NH+]3CCC(CC3)C C27573837
c1cc(cc(c1)S(=O)(=O)c2cn(c3c2cccn3)[C@H]4CC[NH2+]C4)C(F)(F)F C28862200
c1cc2c(cc1S(=O)(=O)[C@H]3CS(=O)(=O)C[C@@H]3[NH2+]C4CCCC4)CCCC2 C32536130
CC(=O)N1C[C@@H](CC[C@@H]1c2cccc(c2)C(F)(F)F)C(=O)NCC[NH+](C)C C34710082
Cc1ccc(cc1)c2c(sc([n+]2C[C@@H]3CCCO3)Nc4ccccc4)NC(=O)C C34898265
Cc1ccccc1[C@@H](CNC(=O)[C@H]2CCCN2C(=O)C(F)(F)F)[NH+]3CCCC3 C36097376
c1ccc(cc1)[C@H](C[NH+]2CC[C@@H](C2)O)n3cccc(c3=O)c4ccccc4C=O C36190558
C[C@@H](c1nnc2n1CCCCC2)[NH2+]Cc3ccc(o3)I C37318547
Cc1ccc(s1)S(=O)(=O)NC[C@@H](c2cccs2)N3CC[NH+](CC3)C C36089998
C[NH+](C)[C@H](CNC(=O)[C@H]1CCCN1C(=O)C(F)(F)F)c2ccccc2Cl C36090923
C[NH+](C)[C@H](CNC(=O)[C@H]1CC(=O)N(C1)c2ccc(cc2)Cl)c3ccsc3 C38673353
COC1=C[C@H]2C[C@@H]3CO[P@@](=O)(N[NH+]3C[C@@H]2C=C1Br)Cc4ccccc4 C39466586
c1c(cnc(c1S(=O)(=O)NC[C@@H]2CC[NH+](C2)C3CC3)Cl)Br C41066293
CC[NH+]1CC[C@H](C1)CNS(=O)(=O)c2cc(cnc2Cl)Br C41066419
Cn1cc[nH+]c1[C@H](c2ccccc2)Nc3ccc(cc3)S(=O)(=O)C(F)F C43272660
C[C@H](c1ccc(cc1)Br)NC(=O)C[NH+]2CCS(=O)(=O)CC2 C45858471
c1cnn(c1)C[C@H](C[NH+]2CCC(CC2)c3nc4cc(ccc4s3)Cl)O C51291625
CN(C)C(=O)[C@@H]1CCC[NH+]1CC(=O)NCC2(CCCC2)c3ccc(cc3)F C52312026
Cc1nc(c2c3c(sc2n1)CCC3)NC4CC[NH+](CC4)Cc5ccccn5 C52407456
C[C@H](C(=O)Nc1ccc(cc1)SC)[NH+]2CCC(CC2)CC(=O)N3CCCC3 C61050959
Cc1ccccc1[C@@H](CNC(=O)[C@@H]2CCC(=O)N2c3ccccc3)[NH+]4CCCC4 C62370277
c1ccc2=[NH+]CC(=c2c1)C(=O)CS[C@@H]3NN=C(N3C4CC4)c5cccs5 C63820613
CCOc1ccc(cc1)[C@H]2[C@H]3[C@@H](CCN2Cc4[nH]cc[nH+]4)[C@@H]5C=CC=CC5=N3 C64151923
c1ccc2c(c1)CCC[C@H]2OC[C@H](C[NH+]3CCCN(CC3)c4nccs4)O C64518810
Cc1ccc(o1)CNC(=O)c2c(oc3c2C[NH+](CC3)Cc4ccc(cc4)F)C C65291947
CCC[NH+]1Cc2cccc(c2C1)NC(=O)[C@]34CCC(=O)N3c5ccccc5S4 C66514660
C=CC[NH+](CC(=O)Nc1cc(ccc1Cl)Cl)[C@@H]2CCS(=O)(=O)C2 C66560123
CCN1CCN(CC1)C(=O)CC2CC[NH+](CC2)C[C@@H](c3ccc(cc3)Cl)O C66568335
CC(C)(C)n1cc(c(n1)c2ccccc2Cl)C[NH2+][C@H]3CCS(=O)(=O)C3 C66586824
CNC(=O)C1CC[NH+](CC1)Cc2csc(n2)COc3ccc(cc3)Cl C25932645
CCc1ccc(cc1)[C@@H](C)NC(=O)C[NH+]2CCC[C@@H]2C(=O)N3CCSCC3 C67117731
Cc1ccc(cc1)[C@@H](CNC(=O)Cn2cc(ccc2=O)Br)[NH+](C)C C67267716
Cc1cc(ccc1N(C)C(=O)C(=O)NC[C@@H](C(C)C)[NH+](C)C)Br C67375298
C[C@@H]1CCC[NH+](C1)C[C@@H](C)NC(=O)C(=O)N2CCCSc3c2cccc3 C67397753
Cc1c(c(n(n1)c2ccccc2)C)C[NH2+]Cc3ccccc3N4CCOCC4 C67449933
CN(Cc1ccco1)C(=O)C[NH+]2CCC(CC2)[C@H](c3ccc(cc3)Cl)O C67486449
CC1CC[NH+](CC1)[C@@H](C)CNC(=O)CCn2cc(ccc2=O)Br C67622745
Cc1c2c(n(n1)c3ccccc3)OC(=C([C@@H]2c4ccc(cc4)SC)C#N)N C00850136
c1cc(sc1)C(=O)NC(=O)Nc2ccc(cc2)OC(F)(F)Cl C00091524
CNC(=O)/C(=C\c1ccco1)/NC(=O)c2ccc(cc2Cl)Cl C05002859
CC1=C([C@@](C(=O)N1)(C(F)(F)F)NC(=O)c2ccc(cc2Cl)Cl)C#N C05050727
Cc1ccc(o1)/C=C/C(=O)NNC(=O)c2ccc(cc2Cl)Cl C00491487
c1ccc(c(c1)c2n[nH]c(=S)n2/N=C/c3ccc(cc3)O)Br C06059917
Cc1cc2c(c(=O)n1CC(C)C)[C@H](C(=C(O2)N)C#N)c3ccc(cc3)Cl C02328476
c1cc(ccc1C(=O)NC2CCCCC2)NC(=O)C3=CSCCO3 C09737961
Cc1c(c(n[nH]1)C)S(=O)(=O)N[C@@H](C)c2ccc(c(c2)Cl)Cl C10509970
CC(C)C(=O)NNC(=O)c1ccc(s1)c2nc3ccccc3s2 C09378045
C[C@H]1C[C@@H](CC(C1)(C)C)NC(=O)N[C@H]2CC(=O)N(C2)c3ccc(cc3)Cl C13958667
Cc1cc(cc(c1)CN2C(=O)[C@H](NC2=O)Cc3c[nH]c4c3cccc4)C C14281160
Cc1ccc(c(c1)NS(=O)(=O)c2ccc3c(c2)NC(=O)C[C@@H](S3)C)C C15730412
Cc1c2ccccc2oc1C(=O)NNC(=O)c3cccc(c3)Br C17448507
Cc1ccc(c(c1)C(=O)N(C)CC(=O)Nc2c(cc(cc2C)C)C)O C17961984
Cc1ccc(c(c1)C)CN2CCN(CC2)/N=C\c3ccc(cc3O)O C15745821
CCCN1CC=C2[C@@H](C1)[C@H](C(=C(C2(C#N)C#N)N)C#N)c3ccccc3Cl C20026557
Cc1cc(cc2c1[nH]c(c2CCNC(=O)c3cc(nn3C)C)C)Cl C28573169
CCSc1nnc(s1)NC(=O)c2cc3cc(ccc3[nH]2)Cl C32760352
Cc1ccccc1NS(=O)(=O)c2cc(ccc2C)c3cc(n[nH]3)C C33021765
CC(C)NC(=O)N1C[C@@H](CC[C@H]1c2ccc(cc2)F)C(=O)NC3CC3 C37546473
CC(C)C1=CC(=Nc2ccc(cc2)S(=O)(=O)N)C=C(C1=O)C(C)C C04903895
CC\1(c2ccccc2N(/C1=C\C(=O)CSc3nnc(s3)N)C)C C12510581
CCCn1cc(cc1C(=O)Nc2ccc3c(c2)cn[nH]3)Br C37895416
CC(C)(C12CC3CC(C1)CC(C3)C2)NC(=O)C[C@H]4C(=O)NCCN4C C39354767
C[C@H](c1ccccc1)[NH2+][C@@H]2N=C(CS2)c3ccc4c(c3)oc(n4)[O-] C39747975
Cc1cc(ccc1NC(=O)N(C)[C@H](C)c2ccc(cc2)F)C(=O)NC C48182873
C[C@H](C(=O)Nc1cc[nH]n1)Oc2ccc(cc2Br)Cl C48798651
C[C@@H](C(C)C)NC(=O)NCc1cc2c(c(c1)Br)OCO2 C49070368
CCCNC(=O)[C@@H]1CCCN(C1)C(=O)c2cc3c(cc2O)CCCC3 C51442772
Cc1ccc(cc1F)NC(=O)N2CCC(CC2)NC(=O)c3ccc(s3)C C51583913
Cn1cc(c2c1cccc2)C(=O)NNC(=O)c3cc(sc3Cl)Cl C10736737
Cc1ccc(cc1Cl)S(=O)(=O)NNC(=O)c2ccc(cc2)F C55546448
Cc1cc(cc(c1)NS(=O)(=O)c2c(cc(cc2C)NC(=O)C)C)C C55555601
Cc1ccccc1NC(=O)/C(=C/c2cc(c(c(c2)Cl)O)OC)/C#N C03547044
C[C@@H]1CCCC[C@H]1NC(=O)C(=O)Nc2ccc(cc2)c3nccs3 C61773561
CCC(CC)n1c2c(c(n1)O)[C@@H](SCC(=O)N2)c3ccc(cc3)C C05642598
Cc1cc(cc2c1C(=O)/C(=C/c3ccc(cc3)Cl)/O2)OCC(=O)N C41498461
CCCC1=C2[C@@H](C(=C(O[C@@H]2N=N1)N)C#N)c3c(c(c(c(c3F)F)F)F)F C63411481
CC(C)(C)c1ncc(cn1)NC(=O)CC23C[C@H]4C[C@@H](C2)CC(C4)(C3)O C63819264
CC(C)(C)[C@@H]1C2=C(CCN(C2)Cc3ccc(s3)[C@@H]4C=CN=N4)NN1 C39405289
Cc1ccc(cc1)NC2=C(C(=O)O[C@@H]2NC(=O)c3ccccc3)Cl C08677247
CN1CCCc2c1ccc(c2)NC(=O)C(=O)NC34CC5CC(C3)CC(C5)C4 C64565259
c1cc(ccc1[C@@H]2CCN(C[C@H]2O)C(=O)c3ccc(s3)c4[nH]ccn4)F C65455913
CNC(=O)c1ccc(cc1Cl)NC(=O)c2c(c3ccccc3n2C)Cl C65863184
c1ccc2c(c1)cc(s2)C(=O)NCc3[nH]nc(n3)c4cccs4 C66428166
Cc1cccc2c1oc(c2C)C(=O)NNC(=O)Cc3ccccc3F C66775506
C[C@H](c1ccccc1)N(C)C(=O)Nc2cc(c(cc2F)F)NC(=O)C C66980751
Cc1cccc(c1)C(=O)NNC(=O)N(C)[C@@H](C)c2cc(ccc2F)F C67103065
C[C@H](c1cccc2c1cccc2)NC(=O)Nc3nnc(s3)C(F)F C67586034
CC[C@H](c1nnnn1C(C)(C)C)[NH+](CCO)Cc2cc3cc(cc(c3[nH]c2=O)C)C C04847556
CN1CCCc2c1ccc(c2)[C@H](CNC(=O)C(=O)Nc3ccccc3[N+](=O)[O-])[NH+](C)C C09135433
Cn1c(c(c(=O)n(c1=O)C)C(=O)C[NH+]2CCC(CC2)CCc3cc(cc(c3)OC)OC)N C09217751
Cn1cccc1[C@@H](CNC(=O)C(=O)Nc2ccc(c(c2)OC)OC)[NH+]3CCc4ccccc4C3 C11898457
CCC(=O)N[C@H](c1nnc2n1CC[NH+](CC2)Cc3cccc(c3O)OCC)C(C)C C11911065
CN1CCCc2c1ccc(c2)[C@@H](CNC(=O)C(=O)NCc3ccc4c(c3)OCO4)[NH+](C)C C13008606
CN1CCc2c1ccc(c2)[C@H](CNC(=O)C(=O)Nc3ccc(cc3)[N+](=O)[O-])[NH+]4CCCC4 C08964026
CN1CCc2c1ccc(c2)[C@@H](CNC(=O)C(=O)Nc3ccc(c(c3)OC)OC)[NH+]4CCCC4 C08964141
Cc1cc([nH+]c2c1cccc2)NCCNC(=O)CN3C(=O)/C(=C/c4ccco4)/SC3=O C13689777
CC(=O)N[C@H](Cc1ccccc1)C(=O)NC2CCN(CC2)c3c(ccc[nH+]3)[N+](=O)[O-] C05002372
Cc1ccc(o1)[C@H]2C(=C(C(=O)N2CC[NH+](C)C)O)C(=O)c3c(c([nH]c3C)C(=O)OC)C C06498863
Cc1c(c([nH]c1C(=O)[C@H](C)N2CC[NH+](CC2)CC(=O)NC(C)(C)C)C)C(=O)OC C21793104
CCOc1ccc(cc1)NC(=O)C(=O)NC[C@@H](c2ccc3c(c2)CCN3C)N4CC[NH+](CC4)C C22734290
CCCCc1c[nH+]c2c(c1NOCC(=O)Nc3ccccc3F)c(=O)n(c(=O)n2C)C C12309767
c1c[nH+]ccc1NCCN2CC[C@@H](C2=O)NS(=O)(=O)c3cc4ccnc(c4s3)Cl C25985627
Cc1ccc(cc1C(=O)NCc2cc[nH+]c(c2)N3CCCC3)S(=O)(=O)NCc4ccco4 C30012423
CCN(CC)C(=O)c1ccc(c(c1)NS(=O)(=O)c2ccc(cc2)OC)N3CC[NH2+]CC3 C33032992
CCc1c(sc2c1c(nc(n2)SCC(=O)N)N3CC[NH+](CC3)CC(=O)N4CC4)C C34762209
CCCCc1c[nH+]c2c(c1NOCC(=O)NC3CCCCC3)c(=O)n(c(=O)n2C)C C12309794
COC(=O)CC[C@H](C(=O)OC)NC(=O)N1CCc2c([nH+]c[nH]2)[C@H]1c3ccc(cc3F)F C36569470
COC(=O)CC[C@H](C(=O)OC)NC(=O)N1CCc2c([nH+]c[nH]2)[C@@H]1c3cccc(c3F)F C36569632
COC(=O)CC[C@H](C(=O)OC)NC(=O)N1CCc2c([nH+]c[nH]2)[C@@H]1c3cccc(c3)F C36569763
C/C(=[NH+]\c1ccc(cc1)OC)/C2=C(C(=O)N([C@@H]2c3ccc(cc3)[N+](=O)[O-])CCO)O C05061320
C/C(=[NH+]\c1ccc(cc1)OC)/C2=C(C(=O)N([C@H]2c3ccc(cc3)[N+](=O)[O-])CCO)O C05061319
CCOc1ccc(cc1)C(=O)N[C@@H](CCSC)C(=O)N2CCC3(CC2)[C@H]4C(=NC=N4)CC[NH2+]3 C38776898
CCOC(=O)CCNC(=O)[C@@H]1CN(CC12CC[NH2+]CC2)C(=O)c3ccc(o3)c4ccc(cc4)F C39604249
CCOC(=O)CCNC(=O)[C@H]1CN(CC12CC[NH2+]CC2)C(=O)c3ccc(o3)c4ccc(cc4)F C39604250
Cc1c(c(no1)c2ccccc2)C(=O)N3C[C@@H](C4(C3)CC[NH2+]CC4)C(=O)NCCCOC(C)C C39605260
C[C@H](CNC(=O)[C@@H]1CN(CC12CC[NH2+]CC2)C(=O)C3CCOCC3)Oc4ccc(cc4)OC C39665869
CCC[C@H](C)NC(=O)[C@H]1CN(CC12CC[NH2+]CC2)C(=O)c3cc(c(c(c3)OC)OC)OC C39673621
Cc1c(c(on1)C)C(=O)N2C[C@H](C3(C2)CC[NH2+]CC3)C(=O)N[C@@H](C)CCc4ccc(cc4)OC C39675483
Cc1cc(c(o1)C(F)(F)F)C(=O)N2C[C@@H](C3(C2)CC[NH2+]CC3)C(=O)NCC(=O)OC(C)C C39678800
Cc1ccc(cc1)C(=O)N[C@H]2N=N[C@H](S2)CC(=O)N/N=C/C3=c4ccccc4=[NH+]C3 C39775612
CCOC(=O)C1=C(Oc2cc(n(c(=O)c2[C@@H]1c3cccc(c3)OC)CC[NH+](C)C)C)N C40568143
C[C@H](CNc1[nH+]c2ccccc2n1CC(=O)N([C@H]3CCS(=O)(=O)C3)C4CCCC4)O C29363337
CN(C)S(=O)(=O)c1ccc(cc1)CNC(=O)Nc2ccc([nH+]c2)N3CCOCC3 C48070072
Cc1ccc(cc1N2CCCC2=O)NC(=O)C(=O)NCC3CC[NH+](CC3)Cc4cc(oc4C)C C49522536
CC1(N2C[C@@H]3C(=c4ccccc4=[NH+]3)C[C@H]2C(=O)N1[C@@H](CC(=O)N)C(=O)OCc5ccccc5)C C52636818
C[C@@H]1CN(CCO1)c2ccc(c[nH+]2)CNC(=O)CNC(=O)c3ccc(c(c3)OC)OC C58952702
C[C@H]1CN(CCO1)c2ccc(c[nH+]2)CNC(=O)CNC(=O)c3ccc(c(c3)OC)OC C58952703
C/C(=N\[NH+]=C(/N)\S[C@H]1CC(=O)N(C1=O)c2ccc(cc2)C(=O)OC)/c3cccs3 C59489493
C[C@H]1C[C@@H](C[NH+](C1)C[C@@H](C)NC(=O)c2cccc(c2)NC(=O)CSc3nncn3C)C C60015799
CC(=O)NC1(CCCCCC1)c2nc(on2)CCC(=O)NCc3cn4c([nH+]3)CCCC4 C60372066
C[C@@H](C(=O)N1CC(=O)Nc2c1cccc2)OC(=O)[C@@H](CC3=c4ccccc4=[NH+]C3)NC(=O)C C63117872
CC[C@H](C)[C@@H](C(=O)NCc1ccco1)NC(=O)N2CCN(CC2)C(=O)[C@H]3C=c4ccccc4=[NH+]3 C63279975
Cc1ccccc1N2C(=O)/C(=C/N[C@@H](CC3=c4ccccc4=[NH+]C3)C(=O)OC)/C(=O)NC2=O C63426704
COC(=O)[C@@H](CC1=c2ccccc2=[NH+]C1)N/C=C/3\C(=O)NC(=S)N(C3=O)CC=C C63426771
Cc1ccc(cc1)S(=O)(=O)N(C)CC(=O)NNC(=O)CCC2=c3ccccc3=[NH+]C2 C63800384
COc1ccc2=[NH+]CC(=c2c1)CCNC(=O)CN3CNc4cc(c(cc4C3=O)OC)OC C63818491
Cc1c(c(n(n1)[C@H]2C=Cc3nnc(n3N2)C)C)CCC(=O)NCCC4=c5ccccc5=[NH+]C4 C64508447
CC1(Cc2c(cc3c(c(sc3n2)C(=O)NN)N)CO1)C C00331062
c1cc(ccc1NN=C(C(=O)N)C(=O)N)Br C04477553
c1c(cc(c(c1Cl)NC(=O)N)Cl)S(=O)(=O)N C01655064
c1cc(ccc1N)S(=O)(=O)NCc2ccc(cc2O)O C08019819
c1cc(c(cc1[C@H]2[C@@H](Cc3ccc(c(c3O2)O)O)O)O)O C13537293
c1cc(c(cc1[C@@H]2[C@H](Cc3ccc(c(c3O2)O)O)O)O)O C14643018
c1c(cc(c(c1Cl)NC(=S)N)Cl)S(=O)(=O)N C16847674
c1cc(c(cc1C(=O)N)CSc2[nH]c(=O)cc(n2)N)F C20433420
C[C@@H](C(=O)N)Nc1ccc(cc1N)Br C35794076
c1cc(c(c(c1)F)C#N)Nc2ccc(cc2N)S(=O)(=O)N C36157301
c1cc(ccc1C(=O)N)S(=O)(=O)Nc2ccc(c(c2)N)F C36295833
c1cc(ccc1CNc2ccc(cc2N)S(=O)(=O)N)F C36926810
c1ccc(c(c1)CNc2ccc(cc2N)S(=O)(=O)N)F C36926811
CNC(=O)Nc1ccc(cc1)NCc2ccc(cc2O)O C37135598
c1ccc(c(c1)CNc2ccc(cc2N)S(=O)(=O)N)Cl C37333591
CC1CCC(CC1)Nc2ccc(cc2N)S(=O)(=O)N C37333631
c1cc2c(cc1Cl)sc(n2)/N=C(/[C@@H](CC(=O)N)[NH3+])\[O-] C37622827
C[C@H](c1ccc(cc1)N)Nc2ccc(cn2)S(=O)(=O)N C37673385
CCOc1cc(ccc1O)[C@@H]2c3ccc(cc3OC(=C2C#N)N)N C00411783
Cc1ccc(cc1)[C@H]2CC(=O)Nc3c2c(c(s3)C(=O)N)N C00195967
c1cc(c(cc1F)F)Nc2cc(cc(c2)S(=O)(=O)N)N C37934128
C[C@H]1CCC[C@H]([C@@H]1C)NC(=O)c2cc(cc(c2)N)N C40295284
Cc1c(c(n[nH]1)C)NC(=O)c2c[nH]c3c2ccc(c3)N C40304095
CN(C)c1ccc(cc1Cl)NC(=O)c2ccc(cc2N)N C40308081
CC[C@H](/C(=N/O)/N)NC(=O)c1ccc(c(c1)Cl)O C40370238
C[C@H](/C(=N/O)/N)NC(=O)NC12CC3CC(C1)CC(C3)C2 C40375143
c1ccc(c(c1)NC(=O)c2cc(ccc2N)F)S(=O)(=O)N C40377987
Cc1c(cc(s1)C(=O)Nc2ccccc2S(=O)(=O)N)N C40377993
Cc1cc(ccc1Cl)Oc2c(c(ncn2)NN)N C40783876
c1cc(sc1[C@H](C[NH3+])Sc2nc(cc(n2)[O-])N)Cl C43258307
c1csc(c1C#CCCO)CSc2nc(cc(n2)N)N C43683417
c1c2c(sc1C(=O)NC(C(=O)N)C(=O)N)CCCC2 C44390149
c1ccc(cc1)[C@H]2C[C@@H]2Nc3ccc(cc3N)S(=O)(=O)N C44676292
Cc1ccccc1CNc2ccc(cc2N)S(=O)(=O)N C48265804
c1cc(c(cc1N)N)C(=O)Nc2ccc(c(c2)F)Cl C49116945
C[C@@H](c1ccc(cc1)F)Nc2cc(cc(c2)S(=O)(=O)N)N C49506032
C[C@@H](c1ccccc1F)Nc2ccc(cc2N)S(=O)(=O)N C49528782
c1cc(c(cc1N)N)C(=O)Nc2nc3c(s2)CCCC3 C49551270
C[C@H](C(=O)NC(=O)N)Oc1ccc(c(c1)Cl)N C50470979
c1cc(ccc1NN)S(=O)(=O)N[C@@H]2CCCC[C@@H]2O C52010899
c1cc(ccc1NN)S(=O)(=O)N[C@@H]2CCCC[C@H]2O C52010904
c1cc(cc(c1)N)CNc2ccc(cc2)S(=O)(=O)N C52925965
Cc1ccc(c(c1)C(=O)N[C@@H]2CCCC[C@H]2O)NN C53008538
C[C@H]1CCC[C@](C1)(CO)NC(=O)c2c(c(n[nH]2)C3CC3)N C53112365
c1c(nc(nc1N)S[C@@H]\2[C@@H]3CC[C@@H](C3)/C2=N\O)N C05338008
Cc1c2c([nH]n1)OC(=C([C@H]2c3ccc(cc3)SC)C(=O)N)N C58950895
C[C@H]([C@H](c1ccccn1)Sc2nc(cc(n2)[O-])N)[NH3+] C43345281
c1c(c(nc2c1c(c(s2)C(=O)NC3CCCCC3)N)N)C#N C59371205
c1cc(c(cc1I)c2nc([nH]n2)N)N C62824375
Cc1c(sc(c1C(=O)[O-])NC(=O)NC2CCC(CC2)[NH3+])C C62828856
C1C2CC3CC1CC(C2)C34C[C@](N(N4)C(=S)N)(C(F)(F)F)O C04084653
Cc1cc(c(c(c1)Br)NC(=S)NN)Br C00172780
C[C@]12CC[C@@H]3c4ccc(c(c4CC[C@H]3[C@@H]1CC[C@@H]2O)N)O C04522956
C1CCCCCc2c(c(n[nH]2)C(=O)NN)CCCC1 C00408294
c1cc(ccc1N)Oc2ccc(c(c2)Br)N C03161462
c1ccc(cc1)/C(=N\NC(=S)N)/C2(CCCCC2)O C05899094
Cc1ccc(c(c1NC(=O)Nc2ccc(cc2)Cl)C)N C19811236
Cc1cc2c(cc1Cl)nc(s2)NNC(=S)N C22124832
c1c(cc(c(c1Cl)NC(=O)CCCO)Cl)N C34978143
Cc1ccc(c(c1Cl)NC(=O)c2cc(c[nH]2)N)Cl C36861773
Cc1ccc(c(c1)[C@H](C)Nc2cc(ccc2F)C(=O)N)O C37013637
c1cc(sc1)SCc2ccc(cc2N)C(=O)N C37285827
c1cc2c(cc1O)OC[C@@]3([C@H]2c4cc(c(cc4C3)O)O)O C01648164
CC1(CCCC[C@H]1NC(=S)Nc2ccc(nc2)N)C C13600670
C[C@H]1C[C@](CC(C1)(C)C)(C(=O)N)[NH2+]Cc2cccs2 C37946399
c1cc(c(cc1C(F)(F)F)Cl)NC(=S)NN C13658599
c1cc2c(cc1N)[nH]cc2C(=O)Nc3ccc(cc3Br)F C40302104
Cc1cc(cc(c1Cl)C)Oc2c(c(ncn2)N)N C40724056
C[C@@H](c1ccc(cc1Cl)Cl)Nc2c[nH]nc2N C40999042
C[C@@H](c1ccc(s1)Cl)Nc2cc3c(cc2N)CC(=O)N3 C49127959
C[C@H](c1ccc(s1)Cl)Nc2cc3c(cc2N)CC(=O)N3 C49127962
C[C@@H](c1ccc(cc1)Cl)NC(=O)Nc2ccc(cc2)N C49527016
C[C@@H](c1ccc(cc1O)O)Nc2ccccc2[C@@H](C)O C49542180
c1ccc2c(c1)ccc3c2[nH]cc3/C=N\NC(=S)N C04579084
Cc1ccc(cc1)NC(=O)c2cc(ccc2NN)Cl C51121577
C[C@@H](c1cccs1)NC(=O)c2cc(ccc2NN)Cl C51127991
C[C@H](c1cccs1)NC(=O)c2cc(ccc2NN)Cl C51127992
c1ccc2c(c1)cc(c(n2)NN)CSc3ccc(cc3)O C51151087
CC(C)[C@H](C(=S)N)C(=O)N[C@@H]1CCCC[C@@H]1O C52010372
c1c(cc(c(c1Cl)N/C(=N/O)/N)Cl)Br C52833575
C[C@@H]1CCC[C@@](C1)(CO)NC(=O)c2cc(c(c(c2)Cl)Cl)N C53112507
C[C@@H]1CCC[C@@](C1)(CO)Nc2ccc(cc2Br)N C53114414
C[C@@H]1CCC[C@](C1)(CO)Nc2ccc(cc2N)Cl C53114517
C[C@]1\2CC[C@H]3[C@@H]([C@@H]1CC/C2=N\NC(=O)N)CC=C4[C@@]3(CC[C@@H](C4)O)C C33939211
C[C@@H]1CCC[C@](C1)(CO)Nc2c(ccc(c2F)F)N C53167859
c1cc(cc(c1)Cl)Sc2ccc(cc2N)S(=O)(=O)N C54185079
C[C@H](c1ccc(s1)Cl)NC(=O)c2cccc(c2NN)F C54216332
c1c(cc(c(c1/C=N/NC(=S)N)O)Br)Br C01107570
Cc1cc(ccc1NCc2ccc(cc2O)O)[NH+](C)C C57667943
CCC1(CN(c2ccc(cc2O1)N)Cc3ccc(cc3)N)CC C58005995
C[C@](c1ccccc1Br)(C(=O)[O-])N[C@@H]2CCCC[C@@H]2[NH3+] C48846457
C[C@H]1CCC[C@](C1)(CO)Nc2ccc(c3c2nccc3)N C53114554
c1cc(ccc1N)NC(=O)N[C@@H]2CCCc3c2ccs3 C61368403
Cc1cc(ccc1NC(=O)c2c[nH]c3c2cc(cc3)N)Br C62832383
c1cc2c(cc1N)cc([nH]2)C(=O)NCc3ccc(s3)Br C62834341
c1ccc(cc1)[C@@H](CO)Nc2ccc(cc2N)Br C63000872
CCC1CCC(CC1)NC(=O)c2cc(c(c(c2)F)NN)F C63007600
C[C@@H]1CCC[C@@H]([C@@H]1C)NC(=O)c2cc(c(c(c2)F)NN)F C63007666
Cc1ccc(cc1)[C@@H](C)NC(=O)c2ccc(c(c2)C)NN C63059314
C[C@@]1\2CC[C@H]3[C@@H]([C@@H]1CC/C2=N\NC(=O)N)CC=C4[C@@]3(CC[C@@H](C4)O)C C33939210
C[NH+](C)CCNc1c(nc(o1)c2ccc(cc2)Cl)C#N C00544883
CCCC[NH+](C)[C@@H]1CCc2c(c(nn2CC)C(=O)NC)C1 C14744374
CCn1c(ccn1)[C@@H](C)[NH2+]Cc2ccnn2C3CCCC3 C20350099
CCn1c(c(cn1)[C@H](C)[NH2+]Cc2ccnn2C3CCCC3)C C20350180
CC(C)C[NH+](CC(C)C)CN1C(=O)[C@@]2(CCSC2)NC1=O C30542200
Cc1ccc(nc1)C[C@@H](C)[NH2+][C@H](C)c2nncn2C3CCCC3 C32578110
C[C@H]1C[C@@H]1C(=O)NCCC(=O)n\2cccc/c2=[NH+]\C(C)C C33164364
C[C@@H]([C@@H]1CCCO1)[NH2+]Cc2cc(ccc2Cl)[N+](=O)[O-] C35368236
C[NH+](C)[C@H](CNc1c(cccn1)C#N)c2ccc(cc2)OC C36226921
Cc1ccc(o1)[C@H](C)[NH2+]Cc2c(nc(s2)N(C)C)OC C36960546
C[C@@H](CC(C)(C)OC)[NH2+][C@@H](C)c1nnc2n1CCCCC2 C37140603
c1ccc(cc1)C(c2ccccc2)[NH2+]Cc3nnnn3C4CC4 C37164918
CN(C)c1ccc(c[nH+]1)NCc2cccc(c2)OCC#N C37283821
CC[C@H](C)[C@@H](C(=O)OC)NCc1c([nH+]c2n1cccc2)C C37313026
CC[NH2+][C@@H](c1cc2c(c(c1)Cl)OCCCO2)C(=O)OC C37446860
CC[NH2+][C@@H](c1cc2c(c(c1)Br)OCO2)C(=O)OC C37446868
Cc1nc(on1)C[NH2+][C@@H](C)c2ccc(cc2)OCC(C)C C38034220
CCn1c(c(cn1)C[NH2+]CC2=C[C@@H](N=N2)c3cccs3)C C39305535
CC(C)[C@@H](CNS(=O)(=O)c1cnc(s1)Cl)[NH+](C)C C40803524
Cc1c(c(c2ccccc2[nH+]1)NC[C@H]3CCCO3)CC(=O)OC C41473173
CC[C@@H]1CC[C@H]([C@@H](C1)[NH+](C)CC(=O)NCCOC)C#N C42428820
C1CC[NH2+][C@@H](C1)CCSc2nnnn2C3CCCC3 C43499381
CCC[NH2+][C@H]1c2ccc(cc2CC[C@H]1n3cncn3)OC C43990317
Cc1c(c(on1)C)C[NH+](C)CC(=O)N[C@H]2CCCC[C@@H]2C C46407085
C[C@H](C(=O)Nc1ccc(c(c1)Cl)OC(F)F)n2cc[nH+]c2 C46763132
C[C@@H]1CCCC[C@@H]1NC(=O)C[NH+](C)C[C@@H](C)C(=O)OC C48335719
c1cc(oc1)[C@H](CNc2cncc(n2)Cl)[NH+]3CCCC3 C48892907
Cc1cn2c(n1)sc(n2)NCCCC[NH+](C)C(C)C C49320339
CC(C)c1nc(no1)COc2ccccc2C[NH2+]C(C)C C49336070
Cc1ccc(cc1)[C@@H](CNC(=O)c2cc(on2)C)[NH+](C)C C49407488
Cc1ccc(cc1)[C@H](CNC(=O)c2c(nns2)C)[NH+](C)C C49488466
CC(C)C[NH+]1C[C@@H](O[C@@H]1c2ccc(cc2OC)OC)CO C49896881
C[C@@H](c1cccnc1)[NH2+]Cc2ccc(cc2Cl)[N+](=O)[O-] C49963370
C[C@H](C(=O)NC1CCCCC1)[NH+](CC(=O)OC)C(C)C C50063585
c1cc(c(cc1F)C[NH+](CCO)C2CCCC2)[N+](=O)[O-] C50106721
CC[NH2+][C@@](C)(CCn1c(c(c(n1)C)Cl)C)C(=O)OC C50588397
CCC[NH2+]CCCc1nnc(o1)c2cc3ccccc3o2 C50617203
CCC[NH2+]CCCc1nnc(o1)c2ccc3c(c2)CCO3 C50892707
CCC[NH2+]Cc1cc(on1)CN2C[C@@H](OC[C@@H]2CC)C C52570995
C[C@@H](c1ccc(s1)Cl)n2c(nnn2)C[NH2+]C(C)(C)C C54747312
CC[C@H](c1nnc(o1)[C@H](C)Oc2cccc(c2)Cl)[NH2+]C C61498129
C[NH2+][C@H](c1ccc(c(c1OC)OC)OC)C2CCOCC2 C61672122
C[NH2+]C[C@@H]1CCCCN1S(=O)(=O)N(C)C2CCCCC2 C63168138
C[C@@H](C(=O)C1=c2ccccc2=[NH+]C1)S[C@@H]3NN=C(O3)C4CC4 C39996669
C[C@@H](C(=O)C1=c2ccccc2=[NH+]C1)Sc3[nH]nc(n3)C(C)C C38739061
Cc1c(c(n(n1)C)OC)C[NH2+][C@@H](c2ccccc2)c3ccco3 C58329528
Cc1ccc2c(c1)c(nn2C)C[NH2+][C@H](C)CCn3cccn3 C65384469
Cc1c(c(n(n1)C)N(C)C)C[NH2+]C[C@H]2Cc3ccccc3OC2 C65478102
Cc1nc(no1)C2(CCCCC2)[NH2+]CCOC(C)(C)C C65951693
Cc1c[nH+]c(c(c1OC)C)CN2CCC[C@@H](C2)NC(=O)C(C)C C67227462
CCOC(=O)c1c(oc2c1cc(c(c2)C[NH+](C)C)O)C C00227097
Cc1c(cnn1c2cccc(c2)F)[C@H](C)[NH2+]Cc3ccon3 C12075293
CCn1c2c(c(n1)C(=O)NC)C[C@@H](CC2)[NH+](CC)CC C20208924
CC(C)[NH+](Cc1c2c(n[nH]1)CCCC2)Cc3nccn3C C20819218
c1c(nnn1CC2CC[NH+](CC2)C[C@@H]3CCC=CC3)CO C23398614
C[C@@]1(C(=O)N(C(=O)N1)C[NH+](C2CCCC2)C3CC3)C4CC4 C29539905
CCOc1ccc2c(c1OCC)O[C@]3(CC[NH2+]C3)CC2=O C36141111
CCO[C@@H]1C[C@@]2(CC[NH2+]C2)Oc3c1ccc(c3OC)OC C36147184
CCO[C@@H]1C[C@]2(CC[NH2+]C2)Oc3c1ccc(c3OC)OC C36147189
Cc1c(c(n(n1)C)N2CCOC(C2)(C)C)C[NH2+]C(C)C C36232910
CO[C@H]1C[C@H]([NH2+]C1)c2nc(no2)Cc3ccc(cc3)F C36925427
C[C@@H](c1ccccn1)Nc2c(cc[nH+]c2OC)N(C)C C36941698
C[C@H](c1nncn1C)[NH2+][C@H](c2ccccc2)c3ccco3 C37017267
C[C@@H](c1ccccc1OC)[NH2+][C@@H](C)c2nnc3n2CCC3 C37149004
c1ccc2c(c1)[C@H](CCS2)[NH2+]Cc3ccc(o3)[N+](=O)[O-] C37316033
Cn1cnnc1C[NH2+]C2CC(C2)c3ccc(cc3)OC C38007786
COc1cc(cc2c1OCCO2)C[NH2+]C[C@H]3CCCCO3 C42817420
Cc1c(c(n(n1)C)C)[C@H](C)Nc2ccc[nH+]c2N(C)C C45170596
C[C@@H]([C@H]1CCCO1)[NH2+]CCn2c3ccccc3oc2=O C47943800
C[C@@H](C[NH+](C)[C@@H](C)C(=O)NC1(CCCCC1)C#N)C#N C49001170
C[C@H]1CCC[C@](C1)(CNC(=O)c2cnsn2)[NH+](C)C C49093920
C[C@H]1C[C@@H](C[NH+](C1)C[C@@H](C)NC(=O)c2cnsn2)C C49119550
Cc1[nH+]ccn1C[C@@H](C)CNc2c3c(ccs3)ncn2 C49228828
Cc1c(cco1)C[NH+](C)CC(=O)NC2(CCCC2)C#N C49238280
Cc1ccc(s1)C[NH2+]CCn2c(=O)n3ccccc3n2 C49948400
CCc1c(ccc(n1)C)OCc2[nH]c3cnccc3[nH+]2 C00272827
CC[NH2+][C@H](c1ccccc1)c2nnc(o2)c3ccoc3 C50618073
CCC[NH2+][C@@H](c1ccc2c(c1)oc(=O)n2C)c3ccoc3 C51362297
C[C@H]1CN(CCO1)c2cnc(nc2C[NH2+]C(C)C)C(C)C C51400249
CC[C@@H]1COCCN1c2ccc(nn2)C[NH2+]C(C)(C)C C51447003
CC(C)c1ncc(c(n1)C[NH2+]C)N2CCOCC2(C)C C51493133
c1cc(oc1c2nc(no2)C[NH2+]C3CC3)Br C51861378
CC[NH2+]Cc1cc(on1)CN2C[C@@H](OC(C2)(C)C)C C52543493
Cc1ccc(o1)C[NH2+]Cc2cc3c(c(c2)OC)OCCO3 C53036742
CC[NH2+]Cc1nnnn1[C@H](C)c2ccc(s2)Cl C54747302
Cc1ccc(c(n1)C)c2nnc(o2)CC[NH2+]C(C)(C)C C55331775
C[C@@H](C(=O)NC1CCCC1)[NH+]2CCC(CC2)C(=O)OC C55422310
CC(C)c1nc(on1)CN2CCC[C@H](C2)[C@@H]3CCC[NH2+]3 C37917833
CC(C)(C)OC(=O)N1CCC[C@H](C1)N[C@@H]2CC[NH+](C2)C C43327543
Cc1c(c(on1)C)C(=O)N[C@@H](C)C[NH+]2C[C@H](C[C@@H](C2)C)C C55758033
CCCn1cc[nH+]c1CNc2ccc3c(c2)OCCCO3 C61877285
CC[NH2+]Cc1c(cnc(n1)C(C)C)N2CCCO[C@@H](C2)C C61935238
CCOc1ccc(cc1)S(=O)(=O)N2C[C@H]([NH2+]C[C@@H]2C)C C62712013
Cc1c(c(n(n1)C)N2C[C@H](O[C@@H](C2)C)C)C[NH2+]C(C)(C)C C62734258
Cc1c(c(n(n1)C)N2C[C@H](O[C@H](C2)C)C)C[NH2+]CC(C)C C62734260
Cc1c(c(n(n1)C)N2CCCO[C@@H](C2)C)C[NH2+]CC(C)C C62738343
CCC[C@]1(CCC[NH2+]C1)c2nc(no2)C[C@@H]3CCCO3 C62871736
c1ccc2=[NH+]CC(=c2c1)CC(=O)NO[C@@H]3CCCCO3 C64313725
COC(=O)[C@H]1C(=c2cc(ccc2=[NH+]C1=O)F)NCC=C C64887858
Cc1cnc(cn1)C(=O)N[C@H](C)C[NH+]2C[C@@H](C[C@@H](C2)C)C C55748389
CC1=C([C@@H](NC(=O)N1)c2cccc(c2)[N+](=O)[O-])C(=O)Nc3ccccc3F C04993673
CC(C)CNC(=O)c1c2c(nc3ccccc3n2)n(c1N)/N=C/c4ccco4 C05030814
Cc1cc(ccc1NC(=O)c2c(c3c(cc(nc3s2)C)COC)N)[N+](=O)[O-] C05069124
CC1=C([C@@H](NC(=O)N1)c2cccc(c2)F)C(=O)Nc3ccc(cc3)[N+](=O)[O-] C05560306
Cc1ccc(cc1)S(=O)(=O)Oc2c(cc(cc2Cl)/C=N/NC(=O)N)OC C02726876
C[C@H]1CCc2c(sc(c2C(=O)N)NS(=O)(=O)c3ccc(cc3)[N+](=O)[O-])C1 C05392688
CC(=O)c1cc2c(cc1NC(=O)COC(=O)c3ccc(c(c3)N)Cl)OCO2 C06422328
Cc1ccccc1Nc2nc(nc(n2)N)Cn3cnc4c(c3=O)c5c(s4)CCC5 C07781456
CC(C)CCNC(=O)c1c2c(nc3ccccc3n2)n(c1N)/N=C/c4cccnc4 C02368937
CC[C@H](C)NC(=O)NC(=O)CN1C(=O)[C@](NC1=O)(CC)c2ccc(cc2)C C09077037
CC1(Cc2cccc(c2O1)OCC(=O)NNC(=O)c3cc(n[nH]3)c4ccccc4)C C07948161
Cc1ccc(cc1)NC(=O)/N=C(\NC[C@H]2CCCO2)/Nc3nc(cc(n3)C)C C14157591
c1ccc(c(c1)NCC(=O)NN2C(=O)C3(CCCCC3)NC2=O)OC(F)(F)F C22812206
Cc1ccccc1Nc2nc(nc(n2)N)CSc3nncn3c4ccccc4 C06787168
CC[C@@H](C)[C@@H](C(=O)N1CCN([C@@H](C1)C)C(=O)NC(C)C)NC(=O)NC(C)(C)C C35004390
Cc1ccc(cc1)S(=O)(=O)N2CCNC(=O)[C@@H]2CC(=O)Nc3ccccc3O C36358734
Cc1ccc(cc1)S(=O)(=O)N2CCNC(=O)[C@H]2CC(=O)Nc3ccccc3O C36358735
CC(C)NC(=O)NNC(=O)c1cc(on1)COc2cc(cc(c2)Cl)Cl C04394386
Cc1ccc(c(c1)C)S(=O)(=O)NNC(=O)Nc2cc(ccc2OC)OC C15934220
Cc1ccc(c(c1)C)NS(=O)(=O)c2cccc(c2)C(=O)n3c(c(cn3)C#N)N C02622176
Cc1ccc(o1)/C=C/c2[nH]nc(n2)S[C@@H](C)C(=O)NC(=O)Nc3ccccc3 C12843987
Cc1c\2c(oc1C(=O)NNC(=O)COc3ccccc3)CC(C/C2=N\O)(C)C C39855707
C1CC[C@@H]2[C@H](C1)N=N[NH+]2C3CCC(CC3)[NH2+][C@@H]4CC[C@@H](C[C@@H]4[N+](=O)[O-])C#N C40151357
Cc1c\2c(oc1C(=O)N[C@@H](C)COC)CCC/C2=N\NC(=O)c3ccccc3O C40826278
Cc1cc(cc(c1)NC(=O)[C@H](C)Sc2nnc(n2N)n3c(cc(n3)C)C)C C42532076
CC(C)[C@H](c1ccc(cc1)OC)NC(=O)NNC(=O)c2ccc3c(c2)OCCO3 C45148702
CC(C)(C)NC(=O)c1cccc(c1)NC(=O)c2cc(ccc2NC)[N+](=O)[O-] C46605186
c1ccc(c(c1)Cn2cc(ccc2=O)NC(=O)c3ccc(c(c3)[N+](=O)[O-])N)Cl C47276216
Cc1cc(cc(c1C)NC(=O)c2ccc(cc2[N+](=O)[O-])Cl)S(=O)(=O)N C47740750
C[C@H](c1nc(no1)c2ccc(cc2)F)NC(=O)Nc3ccc(cc3)C(=O)NC C50051751
Cc1cc(ccc1[N+](=O)[O-])OCC(=O)Nc2c(c3c(s2)C[C@H](CC3)C)C(=O)N C02609916
CC[C@H](C)Cc1c(sc2c1c(=O)[nH]c(n2)Cc3nc(nc(n3)N(C)C)N)C C55503339
Cc1ccc(c(c1)C2(CCOCC2)CNC(=O)c3ccc(c(c3)[N+](=O)[O-])N)OC C56450840
Cc1c2ccccc2oc1[C@H](C)NC(=O)NNC(=O)c3ccc4c(c3)OCCO4 C56905447
Cc1cc(n([nH+]1)c2nc(c(c(n2)[O-])C)C)NC(=O)NCc3ccc(cc3)Cl C44389405
Cc1cc(n([nH+]1)c2nc3c(c(n2)[O-])CCC3)NC(=O)NCc4ccc(cc4)Cl C44389959
COc1cc(c(c(c1)OC)[C@H]2c3c(n[nH]c3OC(=C2C#N)N)c4ccccc4)OC C05408746
CNC(=O)c1cc(ccc1NC(=O)c2ccc(c(c2)[N+](=O)[O-])NC3CC3)Cl C58226913
CCOc1ccc(cc1)/C=C(\C#N)/C(=O)Nc2ccc(cc2)n3c(c(cn3)C#N)N C58293719
c1ccc(c(c1)C(=O)NC(=S)NNC(=O)c2cccc(c2)Cl)[N+](=O)[O-] C12501190
c1cc(ccc1C(=O)NNC(=S)NC(=O)c2ccc(cc2)Cl)[N+](=O)[O-] C12501752
CCCn1c2ccc(cc2[nH]c1=O)[C@@H]3N[C@H](ON3)c4cc5ccccc5oc4=O C63617934
C[C@H]1[C@@H]2[C@@H](CC(=O)N[C@@H]2N(N1)c3ccc(=O)[nH]n3)c4cccc(c4)OC(C)C C63823015
C[C@H]1C(=C(NN1C)C)NC(=O)c2c(c3ccccc3o2)CSc4[nH]ncn4 C63908891
C[C@@H](c1nc(nc(n1)N(C)C)N)Sc2nc([nH]n2)/C=C/c3cccs3 C12901756
Cc1ccc(cc1)Nc2nc(nc(n2)N)CSC3=NC(=O)C4=CCSC4=N3 C64066210
CCNC(=O)NNC(=O)c1ccc(c(c1)[N+](=O)[O-])Sc2ccc(cc2)C C65191188
Cc1c(cccc1[N+](=O)[O-])NC(=O)CNc2cc(c(cc2F)F)NC(=O)C C66375671
C[C@@H](c1ccc2c(c1)OCCO2)NC(=O)Nc3ccc(c(c3)NC(=O)OC)F C67324165
Cc1ccc(cc1n2cnnn2)NC(=O)NC[C@H](c3ccc4ccccc4c3)O C67541074
c1ccc2c(c1)N(C[C@@H](O2)C(=O)N)C(=O)c3ccc(o3)Br C06646382
Cc1c(cc(s1)C(=O)Nc2ccc(cc2)O)S(=O)(=O)N(C)C C06679459
C[C@H]1Cc2ccccc2N1S(=O)(=O)c3ccc(cc3)S(=O)(=O)N C07708102
c1c(cn(c(=O)c1Cl)CC(=O)NC(=O)NC2CC2)C(F)(F)F C08631648
c1cc(c(cc1Cl)C(=O)NNC(=O)[C@H]2CCS(=O)(=O)C2)Cl C09930871
CN(C(=O)[C@H]1CCC(=O)N1)C2(CCCCC2)C(=O)NC3CCCC3 C09972458
Cc1cc(c(c(n1)S[C@H](C)C(=O)NC(=O)NC)C#N)C(F)(F)F C10399413
Cc1coc2c1cc3c(c(c(=O)oc3c2)CC(=O)NC[C@@H](C)O)C C12894434
Cc1ccc(c(c1)C)S[C@@H](C)C(=O)c2c(n(c(=O)n(c2=O)C)C)N C16552428
[H]/N=C\1/N(C(=O)/C(=C/c2cn[nH]c2c3ccccc3)/S1)c4nccs4 C05647852
c1cc(ccc1F)S(=O)(=O)N2CCc3c2ccc(c3)S(=O)(=O)N C21974930
CC(C)(C)C(=O)NC1=N[C@H]2[C@@H](C(C=N2)I)C(=O)N1 C22013366
Cc1c(c([nH]c1C(=O)C)C)C(=O)N2CCc3c(c(n[nH]3)C(C)C)C2 C23379865
Cc1c(cco1)C(=O)Nc2ccc(c(c2)Cl)NS(=O)(=O)C C29311593
CC1(CC(=O)C(=CNNc2c3c4c(sc3ncn2)CCC4)C(=O)C1)C C29009522
Cc1c(c2ccccc2[nH]1)C(=O)C(=O)Nc3cccc(c3)C(=O)N(C)C C30709301
Cc1ccc(cc1/N=C/2\N[C@H]3CS(=O)(=O)C[C@@H]3S2)C(=O)NC4CC4 C33315000
CCc1c(sc2c1c(=O)n(c(=S)[nH]2)NC(=O)c3ccoc3C)C C17072591
C[C@H]1C(=O)N(Cc2cc(ccc2O1)N)Cc3ccc(cc3OC)OC C35908936
C[C@H]1CO[C@@]2(O1)[C@@]3([C@@H]([C@@]3(C(=N2)N)C#N)c4ccc(cc4)SC)C#N C36044180
Cc1nc2n(n1)c(c(s2)[C@H](c3ccccc3)[NH+]4CCC(CC4)O)[O-] C23156766
c1cc(cnc1)[C@@H]2[C@H]3C(=NN=C3OC(=C2C#N)N)c4ccc(cc4)F C05068166
CC1=N[C@@H]2C(=N1)[C@@H](C(=C(O2)N)C#N)c3cc(ccc3Br)OC C39443827
CC1=C([C@H](C(=O)N=N1)N)[C@H]2C=C(N=N2)c3ccc(c(c3)Cl)Cl C39448323
CCOC1=C[C@@H]2C[C@H]3CO[P@@](=O)(N[NH+]3C[C@@H]2C=C1Br)[O-] C39469231
C[C@H](c1ccc(cc1)Cl)N(C)S(=O)(=O)c2cn(nc2N)C C40317135
c1c(cc(c2c1OCCCO2)Cl)C(=O)N[C@@H]3CCCCNC3=O C40521756
CS(=O)(=O)c1ccc(c(c1)NC(=O)NCc2ccco2)Cl C40526432
Cc1c(c(on1)C)CN(C)S(=O)(=O)c2ccc(cc2N)Cl C41662582
CCn1cc(c(=O)c2c1nc(cc2)C)C(=O)NCC3(CCCC3)O C44158485
C[C@H]1C[C@@H](CC(C1)(C)C)NC(=O)CN(C)C(=O)c2ccc(=O)[nH]c2 C44459020
Cn1cccc1C(=O)NNS(=O)(=O)c2ccc(c(c2)Cl)F C45499994
C[C@H]1C[C@H](C(=O)O1)N2CCC(CC2)C(=O)Nc3cc(ccc3O)Cl C53020562
CN(Cc1c(cccc1Cl)F)C(=O)c2ccc(o2)S(=O)(=O)N C56119696
Cn1c2c(c(=O)nc1SCC=C)[C@@H](CC(=N2)O)c3ccc(cc3)O C09320023
CC1(C(=O)N(C(=O)N1)CC(=O)NCc2csc3c2cccc3)C C57838137
Cc1c(c(n(n1)C)C)[C@@H](C)NC(=O)N[C@H]2CCOc3c2cccc3 C63069080
CC1=C2C(=N[C@H]1C(=O)NNC(=O)c3cc4c(s3)CCC4)CCCC2=O C64155917
C[C@H]1COCCN1C(=O)C(=O)NNc2ccc(cc2Cl)Cl C64386082
CCCSC1=NC(=O)[C@@H]2[C@@H](CC(=O)NC2=N1)c3cccc(c3)O C64773067
CC(=O)Nc1c(nsc1C(=O)NC2CCCC2)c3ccccn3 C65149955
c1cc2c(cc1N3CCNC3=O)NC(=O)C[C@@H]2c4ccncc4Cl C65372414
COCC1=NN=C2[C@@H]1[C@H](C(=C(O2)N)C#N)c3c(cccc3Cl)F C05044919
Cc1nc(n(n1)c2ccc(cc2)C(F)(F)F)Cc3nnc(s3)N C65426306
c1c(cc(c2c1OCCCO2)Cl)CNC(=O)N3CCC(CC3)O C65439977
Cc1c(c(n(n1)C)C)[C@@H](C)NC(=O)C(=O)Nc2ccc3c(c2)CCC3 C65615782
C[C@H]1[C@@H](Oc2ccccc2O1)C(=O)NNC(=O)Cc3ccccc3F C66784478
Cc1cccc2c1oc(c2C)C(=O)NCCc3n[nH]c(=S)n3C C67051381
Cc1c(c(n(n1)C)C)[C@@H](C)NC(=O)N[C@H]2CCOc3c2cccc3Cl C67535180
C[C@@H](c1cccc(c1)O)N(C)C(=O)N[C@H]2CCCc3c2cnn3C C67625105
Cc1cc(n(c(=O)c1)NC(=O)c2cnn3c2nc(cc3C(F)F)c4ccc(cc4)F)C C02787190
Cc1c2c(ncn(c2=O)CC(=O)Nc3cccc(c3Cl)Cl)sc1C(=O)OC C01961522
Cc1c2c(ncn(c2=O)CC(=O)Nc3cc(cc(c3)Cl)Cl)sc1C(=O)OC C01961516
Cc1cc2c(cc1S(=O)(=O)[C@H](C)CC(=O)N3CCC[C@H]4[C@@H]3CCCC4)OCC(=O)N2 C09151823
COc1cc(ccc1O)[C@H]2c3c(=O)c4cc(ccc4oc3C(=O)N2Cc5ccco5)Cl C02429222
CS(=O)(=O)Nc1ccccc1C2=NN([C@H](C2)c3ccco3)C(=O)c4ccc(cc4)F C09060556
Cc1ccccc1[C@@H]2CC(=NN2C(=O)c3ccco3)c4ccccc4NS(=O)(=O)C C09418360
Cc1ccccc1[C@H]2CC(=NN2C(=O)c3ccco3)c4ccccc4NS(=O)(=O)C C09418361
Cc1cc(c(n1Cc2ccco2)C)C(=O)CN3C(=O)[C@]4(C[C@H](CC(C4)(C)C)C)NC3=O C09691372
CS(=O)(=O)Nc1cccc(c1)C2=NN([C@@H](C2)c3cccc(c3)F)C(=O)c4ccco4 C09392226
Cc1cc(c(cc1C)S(=O)(=O)Nc2ccc3c(c2)N(CCC3)S(=O)(=O)C)OC C08717937
Cc1ccc(cc1Cl)NS(=O)(=O)c2ccc(cc2)N3C(=O)[C@@H](CS3(=O)=O)C C11904997
Cc1ccc(cc1S(=O)(=O)Nc2ccc(c(c2)Cl)F)N3C(=O)CCS3(=O)=O C11906039
c1csc2n1cc(n2)CC(=O)NC[C@H]3Cc4cc(cc(c4O3)Cl)c5cncnc5 C11784779
COc1ccc(cc1OC)NC(=O)c2ccc(c(c2)N3CCCCS3(=O)=O)Cl C12195118
C[C@@H]1C[C@H](CN(C1)C(=O)c2ccc(cc2)NS(=O)(=O)c3ccc4c(c3)OCCO4)C C12605161
COc1cccc(c1)N2C(=O)/C(=C\c3cc4cc5c(cc4nc3O)OCO5)/SC2=S C13552842
Cc1ccc(cc1C)n2c3c(cn2)c(=O)n4c(n3)SC[C@H]4CC(=O)NC5CCCC5 C14013093
Cc1c(c(n(n1)C)C)S(=O)(=O)N[C@H](C)c2cnn(c2C)c3cccc4c3cccc4 C14977437
Cc1c(c(n(n1)C)C)S(=O)(=O)N[C@@H](C)c2cnn(c2C)c3cccc4c3cccc4 C14977439
C[C@]12c3c(c4ccccc4[nH]3)[C@@H](CN1C(=O)CN(C2=O)C[C@H]5CCCO5)c6ccccc6OC C02133182
Cc1c(oc(n1)C)C(=O)N2CC[C@H](C2)c3cc4n(n3)[C@H](C[C@H](N4)C(C)C)C(F)(F)F C19559249
Cc1ccc(cc1)n2c(cc(n2)C)NC(=O)Cn3cnc4c(c3=O)c5c(s4)CCCC5 C23104040
Cc1ccc(cc1)n2c(cc(n2)C)NC(=O)CSc3nc4c(ccs4)c(=O)n3C C30548403
Cc1ccc(cc1C)c2nn(c(=S)o2)CN3Cc4c(ccc(c4[C@@H](C3)O)OC)OC C31783764
Cc1ccc(cc1)S(=O)(=O)N2[C@H](CC(=N2)c3ccc(cc3)NC(=O)C)c4ccco4 C32608354
C[C@@H]1CCC[C@@H]([C@@H]1C)NC(=O)[C@@]2(Cn3c4ccoc4cc3C(=O)N2Cc5ccco5)C C35325120
Cc1ccc(cc1)[C@@]2(C(=O)N(C(=O)N2)CC3=NC(=O)C4=C5CC[C@H](C[C@@H]5SC4=N3)C)C C38689321
Cc1ccc(cc1NC(=O)[C@@H]2CC(=O)N(C2)c3ccc(cc3)Cl)N4CCCS4(=O)=O C38695444
CCn1cc(c(=O)c2c1nc(cc2)C)C(=O)NCc3cc(on3)c4ccc(cc4F)F C38754028
CCOC(=O)N1CCc2c(sc(c2C#N)NC(=O)c3ccc(o3)Br)C1 C38805347
CC(C)S(=O)(=O)n1c2c(c3c(c1=O)cc4c(n3)cccc4F)N[C@H](CC2=O)SC C39453279
CC(C)S(=O)(=O)c1cccc2c1cc3c(n2)c4c(n(c3=O)SC)C(=O)C[C@@H](N4)Cl C39453894
CN1C=C(C2=NC(=O)N(C(=O)[C@@H]21)c3ccc(cc3)F)C(=O)Nc4ccc(cc4)C(F)(F)F C39727452
Cc1cc2c(cc1C)oc3c(c2=O)[C@@]4(c5ccccc5N(C4=O)CC=C)N(C3=O)CCO C39890790
Cc1c(c(n(n1)Cc2ccc(c(c2)Cl)Cl)C)NS(=O)(=O)c3c(noc3C)C C39973374
Cc1c(c2c(o1)ncn(c2=O)Cc3ccco3)C(=O)Nc4ccccc4Br C41024285
Cc1cc(ccc1Cl)N2C[C@H](CC2=O)c3nc(on3)c4cc(n[nH]4)c5cccs5 C44424750
Cc1cc(n(n1)c2ccccc2NC(=O)c3ccc4c(c3)C[C@@H](N4S(=O)(=O)C)C)C C46706951
Cc1ccccc1NC(=O)[C@H](C)N2C(=O)/C(=C/c3cccc(c3)[N+](=O)[O-])/SC2=S C47152301
Cc1ccc(c(c1)OC)OS(=O)(=O)c2cc3c(cc2Br)NC(=O)CO3 C48234492
CCc1nc2n(n1)c(c(s2)[C@H](c3ccc(c(c3)F)F)N4CCC5(CC4)OCCO5)O C22854149
[H]/N=C\1/C(=C\c2cc(n(c2C)c3cc(ccc3C)C)C)/C(=O)N=C4N1N=C(S4)N5CCCC5 C20356351
Cc1cc(nc(n1)C(C)C)N2CCN(CC2)[C@@H](C)c3[nH]c(=O)c4c(c(sc4n3)C)C C15506687
CC(C)CC[C@@H]1[C@H]2[C@@H](C(=O)N(C2=O)c3nccs3)[C@@]4(N1)c5ccccc5N(C4=O)C C59256446
Cc1ccccc1n2c(c(c(n2)C)CN(C)CN3C(=O)C4(CCC(CC4)C)NC3=O)C C60112714
c1cc(cc(c1)F)n2ccc(n2)C(=O)Nc3cc(ccc3n4cncn4)Br C60271685
Cc1c2c(n(n1)[C@H]3CCOC(C3)(C)C)N=C(CS[C@H]2c4ccc(c(c4)OC)OC)O C13124634
c1cc2c(cc1CNC(=O)CCC3=NC(=O)C4=C5CCCCC[C@H]5SC4=N3)OCO2 C64491065
Cc1ccc(cc1)N2c3c(cccn3)S(=O)(=O)C(=N2)C(=O)NCc4ccc(cc4)F C65183457
Cc1cc(ccc1Br)NC(=O)CCc2c(nc3nc(nn3c2C)C)C C04936150
CS(=O)(=O)N1CCCc2c1cc(cc2)NS(=O)(=O)c3ccccc3Cl C05136874
Cc1cc(ccc1NS(=O)(=O)c2ccc(cc2F)F)N3CCCS3(=O)=O C05075506
Cc1ccccc1S(=O)(=O)Nc2ccc(c(c2)N3CCCS3(=O)=O)Cl C05075850
C[C@H]1CCc2c(sc(n2)NC(=O)[C@@H]3CCCN3S(=O)(=O)c4cccs4)C1 C05298739
CC(C)c1ccc(cc1)S(=O)(=O)[C@@H]2[C@H]3C[C@@](NC2=O)(Oc4c3cccc4OC)C C04316279
CN(C)c1ccc(cc1Br)/C=N/NC(=O)[C@H]2COc3ccccc3O2 C01201960
Cc1c(c(c(n1C)C)S(=O)(=O)NC2CCCCCC2)C(=O)N3CCCCCC3 C09685276
C[C@@]1(C(=O)N(C(=O)N1)Cc2ccc(cc2)Br)Cc3ccc4c(c3)OCO4 C09799076
C[C@]1(C(=O)N(C(=O)N1)Cc2ccc(cc2)Br)Cc3ccc4c(c3)OCO4 C09799079
Cc1ccc(cc1)c2csc3c2c(=O)n(cn3)CC(=O)N[C@H]4CCOc5c4cccc5 C09877779
COc1ccc(cc1)[C@@H]2CC(=O)N3C(=C2C#N)SC[C@@]3(c4ccc(cc4)OC)O C12275712
c1cc(ccc1COc2ccc(cc2)[C@H]3CC(=O)Nc4c3c(=O)nc5n4ccs5)F C12374455
Cc1c(c(n(n1)Cc2ccc(cc2)F)C)NC(=O)c3c(c(n(n3)C)C)Br C02768829
CC[C@@H](C)n1cc(c2c1cccc2)/C=C/3\C(=O)NC(=O)N(C3=O)c4ccc(cc4)F C04106876
c1cc(ccc1F)S(=O)(=O)N2CCC[C@@H](C2)C(=O)Nc3c(c4c(s3)CCC4)C#N C14016618
c1ccc(c(c1)N2C[C@H](CC2=O)C(=O)Nc3nnc(s3)C4CCCCC4)Cl C16722914
Cc1cc(cc(c1C)S(=O)(=O)N2CCC(CC2)C)C(=O)Nc3ncc(s3)C C20006762
Cc1ccc(cc1)n2c3c(c(n2)C)[C@H](SCC(=O)N3)c4ccc(cc4OC)OC C20892589
Cc1c2c(n(n1)c3ccc(cc3)F)NC(=O)CS[C@H]2c4cc(ccc4OC)OC C20892656
c1cc2cnccc2c(c1)NC(=O)Cn3cnc4c(c3=O)c(cs4)c5cccs5 C21218187
Cc1cc(c(s1)C)S(=O)(=O)Nc2ccccc2c3nnc4n3CCCCC4 C24346214
C[C@@]1(C(=O)N(C(=O)N1)Cc2coc(n2)c3ccc(cc3)F)c4ccc(c(c4)F)F C25525281
Cc1ccc(cc1)c2csc3c2c(ncn3)NC4CCN(CC4)S(=O)(=O)C C26141020
Cc1ccc(c(c1)NC(=O)c2ccn(n2)Cn3c(c(c(n3)C)Br)C)F C27973448
Cc1cc2nnc(n2c(n1)C)S[C@@H](C)C(=O)Nc3ccc(cc3)Br C33034272
CCN1C(=O)/C(=C\c2c(nc3ccccn3c2=O)NC4CCCCC4)/SC1=S C33452964
[H]/N=C\1/C(=C\c2cc(n(c2C)c3cc(cc(c3)C)C)C)/C(=O)N=C4N1N=C(S4)CCC C05249573
Cc1ccc(cc1C)N2C[C@@H](CC2=O)C(=O)Nc3ccc(c(c3)C)N4CCCCC4=O C38697954
Cc1ccc(cc1N2CCCCC2=O)NC(=O)[C@H]3CC(=O)N(C3)c4ccc(cc4)Cl C38699074
CC(=O)N1CCc2c(sc(c2C#N)NC(=O)C(C)(C)Oc3ccc(cc3)Cl)C1 C38804618
CS(=O)(=O)N1CC[C@@H](Oc2c1cccc2)C(=O)Nc3ccc(cc3)C(F)(F)F C38860523
Cc1c(c2c(n1S(=O)(=O)C(C)C)-c3c(c(=O)cc[nH]3)C(=O)CC2)Cc4ccccc4 C39458473
C[C@@H]1CN(C[C@@H](O1)C)[C@@H](C(Cl)(Cl)Cl)NC(=O)c2cc3ccccc3oc2=O C39916753
[H]/N=C\1/C(=C/c2cccn2c3c(cccc3CC)C)/C(=O)N=C4N1N=C(S4)C(C)C C41083193
Cc1ccc(cc1C)[C@@H](C)NC(=O)[C@H]2CCN(c3ccccc3O2)S(=O)(=O)C C44856431
Cc1c2cc(cnc2n(n1)C)C(=O)NCc3ccc(o3)c4ccc(cc4)Br C45809510
C[C@H](C(=O)Nc1ccc2c(c1)OCCO2)N3CCO[C@@H](C3)c4ccc(cc4)Cl C52248103
CN(C)CN1c2ccc(cc2/C(=N/NC(=O)c3ccccc3)/C1=O)Br C19882702
[H]/N=C\1/C(=C/c2ccc(o2)c3ccccc3Cl)/C(=O)N=C4N1N=C(S4)CC(C)C C30696344
Cc1ccc(cc1)n2c3c(c(n2)C)[C@@H](S[C@@H](C(=O)N3)C)c4ccc(c(c4)OC)OC C06679025
C[C@@H]1CN(C[C@@H](O1)C)S(=O)(=O)c2cc(ccc2Cl)C(=O)NC3CCCCC3 C16025720
c1cc2c(cc1F)sc(n2)NC(=O)CCC3=NC(=O)C4=C5CCC[C@H]5SC4=N3 C39779803
CCOc1ccc(cc1)[C@@H]2c3c(nn(c3NC(=O)CS2)[C@@H]4CCOC(C4)(C)C)C C13132412
CCOc1ccc(cc1)[C@H]2c3c(nn(c3NC(=O)CS2)[C@H]4CCOC(C4)(C)C)C C13132413
COc1ccc(cc1)S(=O)(=O)c2csc3c2NC(=O)C[C@H]3c4ccc(cc4)C#N C64799288
c1cc(ccc1NC(=O)Cn2c3cc4c(cc3nc2C(F)(F)F)OCCO4)Cl C64814435
Cc1ccccc1NC(=O)c2c(c(c(n2C)C)S(=O)(=O)N3CCC[C@@H](C3)C)C C64865927
Cc1ccccc1NC(=O)c2c(c(c(n2C)C)S(=O)(=O)N3CCC[C@H](C3)C)C C64865928
Cc1ccc2c(c1)N(CC[C@H](O2)C(=O)Nc3ccccc3C(C)C)S(=O)(=O)C C64988654
Cc1cc(cc(c1)c2nc3c(c(n2)S[C@H](C)C(=O)[O-])c(=O)n(c(=O)n3C)C)C C07392849
C[C@H]1CCc2c(sc3c2c(ncn3)SCC(=O)N4CCC[C@H](C4)C(=O)[O-])C1 C13256507
Cc1ccc(c(c1)C)n2c(c(c(n2)C)/C=C\3/C(=O)N(C(=S)S3)CC(=O)[O-])Cl C13262467
Cc1c2c(ncn(c2=O)Cc3cc(=O)oc4c3ccc(c4)Br)sc1C(=O)[O-] C13418136
CCN1C(=O)/C(=C\c2cc(cc(c2[O-])Br)[N+](=O)[O-])/SC1=S C15011449
c1ccc(c(c1)/C=C/C=C\2/C(=NC(=S)N(C2=O)c3ccc(cc3)Cl)[O-])[N+](=O)[O-] C15659355
Cc1ccc(cc1)N2C(=O)/C(=C\c3ccc(c(c3)F)N4CCCC4)/C(=NC2=O)[O-] C19824828
c1ccc2c(c1)nc(s2)/C(=C/n3c4cc(ccc4nc3[S-])[N+](=O)[O-])/C#N C05734218
c1ccc(c(c1)N2C(=O)/C(=C/c3cccn3c4cccc(c4)[N+](=O)[O-])/C(=NC2=S)[O-])F C01132030
Cc1ccccc1N2C(=O)/C(=C/c3cccn3c4cccc(c4)[N+](=O)[O-])/C(=NC2=S)[O-] C01142599
Cc1cc(no1)N2[C@H](C(=C(C2=O)[O-])C(=O)c3cccs3)c4cccc(c4)Br C08996860
Cc1cc(no1)N2[C@H](C(=C(C2=O)[O-])C(=O)c3ccco3)c4ccc(cc4)Br C08740918
CC1(Cc2c(c(nc3c2c4c(s3)c(ncn4)SCC(=O)[O-])N5CCOCC5)CO1)C C20813389
c1cc(c(cc1[N-]S(=O)(=O)c2ccc(cc2F)F)N3CCCS3(=O)=O)Cl C21753134
c1ccc2c(c1)c(nc(n2)/C(=C/c3cccn3c4ccc(cc4)[N+](=O)[O-])/C#N)[O-] C08436555
CS(=O)(=O)c1nc2ccc(cc2s1)[N-]S(=O)(=O)c3ccc(c(c3)Cl)F C33298972
Cc1ccc(cc1)[C@H]2C(=C(C(=O)N2c3nccs3)[O-])C(=O)c4ccc5c(c4)OCCO5 C09293126
CCN1c2ccc(cc2/C(=C\3/C(=O)N(C(=S)S3)[C@@H](C)C(=O)[O-])/C1=O)Br C33633614
Cc1ccc(c(c1)C(=O)C2=C(C(=O)N([C@@H]2c3cccs3)c4nnc(s4)C)[O-])C C33662078
C[C@@H]1[C@@H](ON=C1C(=O)[O-])c2c(c3c(c(c2Br)OC)OCO3)Br C35327406
Cc1c(cc(cc1Cl)S(=O)(=O)[N-]c2ncc(s2)Br)[N+](=O)[O-] C37437339
Cc1cc(cc(c1C)[N+](=O)[O-])S(=O)(=O)[N-]c2ncc(s2)Br C37437422
CC(C)N1C(=O)/C(=C/c2ccc(o2)c3ccc(c(c3)C(=O)[O-])Cl)/SC1=O C04704794
c1ccc(cc1)c2csc3c2c(=O)n(cn3)/N=C/c4cccc(c4[O-])[N+](=O)[O-] C01508034
CC(C)c1ccc(cc1)N2C(=O)/C(=C\c3cnc(nc3)c4ccccc4)/C(=NC2=O)[O-] C20325523
c1c(cc(c(c1/C=N/N2C(=O)[C@@H]3[C@H]4C=C[C@@H]([C@@H]3C2=O)C45CC5)[O-])Br)[N+](=O)[O-] C38534864
Cc1c(c(n(n1)c2ccccc2)[O-])/C=N/[C@H]3[C@@H](N(N(C3=O)c4ccccc4)C)C C38574142
Cc1c(c(n(n1)c2ccccc2)[O-])/C=N/[C@H]3[C@H](N(N(C3=O)c4ccccc4)C)C C38574144
C[C@H]1CCc2c(sc3c2c(ncn3)SCC4=NC(=O)C5=C([C@H](OC5=N4)C)C(=O)[O-])C1 C39680336
Cc1c(sc2c1c(ncn2)SCC3=NC(=O)C4=C([C@H](SC4=N3)C(=O)[O-])C)C C39691579
Cc1nc2c(c3c(s2)CCCC3)c(n1)SCC4=NC(=O)C5=C([C@H](OC5=N4)C)C(=O)[O-] C39691586
c1ccc2c(c1)/C(=c/3\c(=O)n4c(s3)nc(n4)/C=C/c5cccs5)/C(=O)N2CC(=O)[O-] C39993257
Cn1cc(cn1)c2ccc(nc2)Cn3cc(c(=O)c4c3c(ccc4F)F)C(=O)[O-] C45391054
CS(=O)(=O)c1ccc(cn1)[N-]S(=O)(=O)c2c(ccs2)Br C49061152
Cc1cc(oc1/C(=N/S(=O)(=O)c2cc(cnc2)Br)/[O-])Br C49135900
C[C@@H]1CN(C[C@@H](O1)C)/C(=C(\C#N)/C(=O)/C=C/c2cc3c(c(c2)Cl)OCO3)/[O-] C49264638
Cc1ccc(cc1)S(=O)(=O)/C(=C\n2c3cc(ccc3nc2[S-])[N+](=O)[O-])/C#N C01637530
Cc1cc(c(n1C)C)/C=C\2/C(=NC(=O)N(C2=O)c3cccc(c3Cl)Cl)[O-] C13810248
Cc1ccc(cc1)N2C(=O)/C(=C\c3cc(n(c3C)C[C@H]4CCCO4)C)/C(=NC2=O)[O-] C59109217
Cc1cc(c(n1c2ccc3c(c2)OCO3)C)/C=C\4/C(=NC(=O)N(C4=O)c5ccc(cc5)F)[O-] C13801096
Cc1ccc(cc1)S(=O)(=O)/N=C(/N2C[C@H](N([C@@H](C2)C)c3ccccc3)C)\[O-] C62091175
CCCc1nnnn1c2c(cc(cc2Br)Br)C(=O)[O-] C62825446
C#CCn1cc(c2c1cccc2)/C=C/3\C(=O)N=C(N(C3=O)c4ccc(cc4)F)[O-] C09111171
c1cc(oc1)/C=C/C=C\2/C(=O)N=C(N(C2=O)c3ccc(cc3)I)[O-] C15798905
Cc1ccccc1N2C(=O)[C@]3(Cc4c5ccccc5ccc4N(C3)C)C(=O)N=C2[O-] C08995742
c1cc(c(cc1Cl)[N+](=O)[O-])/C(=N/S(=O)(=O)c2ccc(cc2F)Cl)/[O-] C64690859
C[C@@H](/C(=N/S(=O)(=O)c1ccc(cc1F)Cl)/[O-])n2c3ccccc3oc2=O C64696573
CC(C)c1ccsc1/C(=N/S(=O)(=O)c2ccc3c(c2)CCN3C(=O)C)/[O-] C66004335
Cc1cc(cc(c1C)S(=O)(=O)[N-]c2nc3c(s2)C(=O)CCC3)[N+](=O)[O-] C66255168
c1cc(c(cc1S(=O)(=O)/N=C(/Cc2coc3c2cc4c(c3)CCC4)\[O-])C#N)F C66736363
c1cc(ccc1C(=O)N2[C@](CC(=N2)C(F)(F)F)(c3ccncc3)O)[N+](=O)[O-] C00827407
CC(C)(C)n1c(c2c(n1)C[S@](=O)C2)NC(=O)c3cc(ccc3Cl)[N+](=O)[O-] C04224899
c1ccc2c(c1)[nH]c(n2)/C(=C/c3c(nc4ccccn4c3=O)N5CCOCC5)/C#N C05023466
c1cc2c(c(c1)NC(=O)CN3C(=O)/C(=C\c4cccs4)/SC3=O)non2 C06660387
c1ccc(cc1)c2nc(on2)CN3C(=O)[C@]4(CCOc5c4cccc5)NC3=O C09639706
Cc1c(n2c3c(nc2n1CCNc4ccccc4F)n(c(=O)n(c3=O)C)C)C C10049320
Cc1cc(nc(n1)n2c(c(cn2)C#N)NS(=O)(=O)c3ccc(cc3)Cl)C C10382151
c1cc(c(cc1[N+](=O)[O-])Cl)c2ccc(o2)C(=O)N[C@@H]3CCS(=O)(=O)C3 C11851762
Cc1ccc2nc3c(cc(n3C)C(=O)NC[C@H]4COc5ccccc5O4)c(=O)n2c1 C12421569
Cc1c(c(n(n1)C)C)NC(=O)c2ccc3c(c2)S(=O)(=O)N=C4N3CCCCC4 C12515602
C[C@@H](C(=O)Nc1ccc(cc1Cl)Cl)n2cnc3c2c(=O)n(c(=O)n3C)C C08011888
Cc1cc(nc(n1)SCCn2c3c(=O)[nH]c(=O)n(c3nc2Br)C)C C04314052
Cc1ccc(cc1C)c2nnc(o2)NC(=O)[C@@H]3CCCCN3S(=O)(=O)C C13793106
Cc1cc(nc(n1)n2c(c(c(n2)C)C#N)NS(=O)(=O)c3ccc(cc3)Cl)C C14608429
Cc1ccc(c(c1)C)NC(=O)c2cnc3n(c2=O)nc(s3)N4CCOCC4 C15732739
c1ccc(cc1)n2c3c(c(=O)[nH]cn3)nc2SCc4cc(=O)n5ccccc5n4 C20530632
Cn1c2c(c(=O)n(c1=O)C)n(c(n2)N3CCCCCC3)C[C@H](c4ccccc4)O C23115235
Cc1cc(ccc1n2cnnn2)C(=O)N[C@@H](C)c3ccc4c(c3)OCCCO4 C32283944
CC[C@@]1(CC2=C(CO1)S[C@H]3[C@@H]2C(=O)N(N=N3)CC(=O)Nc4nccs4)C C35323883
Cc1cc(n2c(n1)ncn2)C(=O)Nc3c(nn(c3C)Cc4ccccc4Cl)C C36619385
Cc1ccc2cc(c(=O)[nH]c2c1C)[C@H](c3nnnn3C4CCCC4)N5CCOCC5 C19234206
c1cc(ccc1n2c3c(cn2)c(nc(n3)NN4CCOCC4)N5CCCCC5)F C36656928
c1ccc2c(c1)OC[C@@H](O2)C(=O)Nc3nnc(o3)c4ccc(o4)Br C38934128
c1ccc2c(c1)OC[C@H](O2)C(=O)Nc3nnc(o3)c4ccc(o4)Br C38934130
C/C(=C/1\C(=O)N(C(=O)S1)c2ccc(cc2)NC(=O)C)/c3ccc(cc3)[N+](=O)[O-] C39861493
CC\1=C(C(=O)N(C(=O)/C1=C\Nc2ccc(c(c2)C(F)(F)F)[N+](=O)[O-])C)C#N C39894266
C[C@@H](C(=O)Nc1c(cnn1C)C#N)Sc2nnc3n2c4ccccc4cc3 C40169324
Cc1nc([nH]n1)n2ccc3c(c2=O)cc4c(n3)ccn(c4=O)c5ccccc5Cl C40398588
COc1cc(cc(c1OC)Br)[C@@H]2C3=C(CCCC3=O)Nc4n2nnn4 C38223085
C[C@]1(C(=O)N(C(=O)N1)Cc2nc(no2)c3ccco3)c4ccc5c(c4)CCC5 C44112339
C[C@]1(C(=O)N(C(=O)N1)CCn2c(=O)n3ccccc3n2)c4cccc5c4cccc5 C46582215
Cc1c(nc2nc(nn2c1C)S[C@@H](C)C(=O)c3ccc4c(c3)NC(=O)CO4)C C46865653
Cc1c(nc2nc(nn2c1C)S[C@H](C)C(=O)Nc3ccc4c(c3)OCCO4)C C46865700
Cc1cc(cc(c1)N2C[C@H](CC2=O)c3nc(on3)c4cc(n[nH]4)c5ccco5)C C49060680
CCc1c2ccccc2oc1C(=O)/C=C/c3nc4c(n3C)c(=O)[nH]c(=O)n4C C60374668
Cc1cccc(c1n2c(nnn2)CN3C(=O)[C@@](NC3=O)(C)c4cccs4)C C60428583
Cc1c2c(n(n1)c3ccc4nnc(n4n3)C)NC(=O)C[C@H]2c5ccc(c(c5F)F)F C40283215
CS(=O)(=O)N1CCC[C@@H](C1)NC(=O)c2cc3cc(ccc3s2)[N+](=O)[O-] C62303331
CNS(=O)(=O)c1ccc2c(c1)CCN2C(=O)c3ccc(cc3Cl)[N+](=O)[O-] C63498127
Cc1c2c(n(n1)c3ccc4nncn4n3)N=C(C[C@H]2c5cccc(c5)Cl)O C33011460
Cc1c2c(n(n1)c3ccc4nncn4n3)N=C(C[C@@H]2c5ccc(cc5F)F)O C33011447
Cc1nc(c(n1CC(=O)Nc2ccc(c(c2)Cl)C#N)Br)[N+](=O)[O-] C64332466
C[C@]1(C(=O)N(C(=O)N1)CCn2c(=O)n3ccccc3n2)c4ccc(s4)Cl C66263050
Cc1cc(nc(n1)n2c(cc(n2)C)NC(=O)c3c(c4c(o3)CCCC4=O)C)C C66379577
Cc1cc(nc(n1)n2c(cc(n2)C)NC(=O)/C=C/c3c(nn(c3Cl)C)C)C C66379769
C[C@H](C(=O)Nc1nc2cc3c(cc2s1)OC(O3)(F)F)Sc4nncn4C C67203624
COc1cc2c(cc1OC)[nH]c3c2nc4n(c3=O)[C@@H]5CS(=O)(=O)C[C@H]5S4 C67341809
CCCc1nc(no1)N2CCOc3c(cc(cc3O)c4c(ncc(n4)C)C)C2 C67472709
Cc1ccc(cc1NC(=O)N2C[C@H](O[C@H](C2)c3ccccc3)C)n4cnnn4 C67555687
C[C@H]1CN(C[C@H](O1)c2ccccc2)C(=O)NCc3ccc(nc3)n4cncn4 C67591851
C1[C@@H]2CC3(C[C@H]1CC(C2)(C3)n4c(nc(n4)[N+](=O)[O-])Br)C(=O)[O-] C02755793
C[C@@H]1C[C@H](CN(C1)S(=O)(=O)N2CCC[C@@H](C2)C(=O)[O-])C C04670194
Cc1nc2c(c3c(s2)CCCC3)c4n1nc(n4)/C=C\C(=O)[O-] C06208563
Cc1nc2c(c3c(s2)CCC[C@H]3C)c4n1nc(n4)/C=C/C(=O)[O-] C02323683
c1c(cc(c2c1OCCO2)Cl)/C=C/C(=O)N3CCC(CC3)C(=O)[O-] C13167503
c1ccc2c(c1)N(C[C@H](O2)C(=O)[O-])C(=O)c3ccc(cc3[N+](=O)[O-])Cl C13434710
Cc1cc(ccc1Br)n2c3c(c(ncn3)[O-])nn2 C19723879
CCN1C(=O)/C(=C/c2ccc(s2)[N+](=O)[O-])/C(=NC1=S)[O-] C04371417
Cn1c2ccccc2c(=O)c(c1[O-])Sc3ccc(cc3)[N+](=O)[O-] C06557249
c1cc(cc(c1)F)N2C(=O)/C(=C\C=C\c3ccco3)/C(=NC2=O)[O-] C17043054
Cc1c2c(nc(nc2sc1C(=O)[O-])C)N3C[C@H](O[C@@H](C3)C)C C20327895
Cc1nc2c(c3c(s2)CCC[C@@H]3C)c4n1nc(n4)/C=C\C(=O)[O-] C32513839
c1cc(cnc1)[N-]S(=O)(=O)c2c(nc3n2ccs3)Cl C37555261
Cc1cc2c(cc1OCc3[n-]nnn3)c4c(c(=O)o2)CCCC4 C13540394
Cc1c(cccc1Cl)[N-]S(=O)(=O)c2cn(c(=O)n(c2=O)C)C C04337628
c1cc2c(cc1[N-]S(=O)(=O)c3cnc(s3)Cl)nccn2 C38103724
CSc1ncc(cn1)/C=C\2/C(=NC(=O)N(C2=O)C3CCCCC3)[O-] C19866759
c1ccc2cc(ccc2c1)S(=O)(=O)/N=C\3/[C@H]4C(=NC=N4)N=C[N-]3 C39165101
CCCn1cc(c(=O)c2c1ccc3c2S(=O)(=O)C=C3)C(=O)[O-] C39297343
C[C@H]1CCC[C@](C1)(C(=O)[O-])n2cc(cc(c2=O)[N+](=O)[O-])Br C41918834
c1c(c(nn1C2(CCSCC2)C(=O)[O-])[N+](=O)[O-])Br C41920276
Cc1cc(on1)/C(=N/S(=O)(=O)c2cc(ccc2Cl)Cl)/[O-] C42233307
Cc1cc(sc1C(=O)[O-])S(=O)(=O)N2CCO[C@H]3[C@@H]2CCC3 C43425770
c1csc(c1S(=O)(=O)N2CCO[C@@H]3[C@@H]2CCC3)C(=O)[O-] C43425850
Cc1cc(no1)[N-]S(=O)(=O)c2cc(cnc2)Br C44243428
c1cc2c(cc1[N-]S(=O)(=O)c3cc(cnc3)Br)nccn2 C44244226
Cc1c(c(n(n1)C)C)S(=O)(=O)/N=C(/c2ccc(s2)Cl)\[O-] C48505809
c1cc(c(c(c1F)F)F)S(=O)(=O)/N=C(/c2csnn2)\[O-] C48519326
c1cc(c(cc1S(=O)(=O)/N=C(/c2csnn2)\[O-])F)F C48519822
CS(=O)(=O)/N=C(/[C@@H]1CC(=NO1)c2ccc(s2)Cl)\[O-] C48619223
Cc1c(cc(s1)/C(=C(\C#N)/C(=O)N2C[C@H](O[C@@H](C2)C)C)/[O-])[N+](=O)[O-] C49269571
CC1=CC(=O)C=C([C@]12C(=O)c3c(cc(c(c3O2)Cl)OC)OC)[O-] C31157236
c1cc2nc(cc(=O)n2cc1Cl)Cn3cc(nn3)C(=O)[O-] C50213362
c1cc2c(cc1Br)N(C(=O)CO2)C[C@H]3CC[C@@H](O3)C(=O)[O-] C51394669
Cc1c(c(c(o1)C)S(=O)(=O)N2CC[C@@H](C[C@@H]2C)C)C(=O)[O-] C51731145
Cc1cc(c(c(=O)o1)C(=O)/C=C/c2cccc3c2OCCO3)[O-] C54801721
CC1(CC(=O)C2=C(C[C@@H](C(C2=C1)(C#N)C#N)c3ccccc3[N+](=O)[O-])[O-])C C01199498
C[C@@H]1CCC[C@@H](N1S(=O)(=O)N2CCC[C@@H](C2)C(=O)[O-])C C37655910
c1cc(ccc1/C=C\2/C(=NC(=O)N(C2=O)c3ccc(cc3)F)[O-])[N+](=O)[O-] C59106164
c1cnc(nc1[O-])Sc2nc(nc(n2)Cl)n3ccnc3 C61543200
c1cc2cnn(c2cc1[N+](=O)[O-])[C@@]3(CCCSC3)C(=O)[O-] C61588265
Cc1ccc2c(c1)C[C@@]3(CN2C)C(=O)N=C(N(C3=O)c4ccccc4C)[O-] C09087710
C[C@H]1C(=C(N=N1)C)S(=O)(=O)[N-]c2ccc3c(c2)C(=O)N(CCO3)C C64414911
Cc1c(n2c(n1)sc(n2)C)S(=O)(=O)[N-]c3cc(ccc3Cl)F C65183666
Cc1ccc(cc1C)[N-]S(=O)(=O)C2=CN3[C@@H](N=NC(=O)[C@@H]3C2)C C65246881
c1cc2c(cc1[N-]C3=NC=NC4=NC=C([C@H]43)Br)OCCO2 C32919168
c1c(cncc1S(=O)(=O)[N-]c2nc3cc4c(cc3s2)OCCO4)F C66249812
Cn1c2cc(ccc2oc1=O)[N-]S(=O)(=O)C3CCCCC3 C66584879
c1ccc2c(c1)[C@H](CCO2)/C(=N/S(=O)(=O)c3ccc(c(c3)C#N)F)/[O-] C66735300
Cc1ccc(cc1)N2c3c(cccn3)S(=O)(=O)C(=N2)C(=O)[O-] C67172748
CC1=C(C[C@H]([C@H](C1)C(=O)N2CCC3(CC2)OCCO3)C(=O)[O-])C C06698963
CSc1nnc2n1N=C([C@@H](S2)CC(=O)[O-])c3ccc(cc3)F C13182860
Cc1c(sc2c1c(=O)n(c(n2)C)Cc3ccc(o3)C(=O)[O-])C C20375687
Cc1ccc(cc1)CS(=O)(=O)c2ncc(c(n2)C(=O)[O-])Cl C32623452
C[C@@H]1CN([C@@H](CO1)C)S(=O)(=O)c2ccc(c(c2)C(=O)[O-])Br C35216385
C[C@@H]1CN([C@@H](CO1)C)S(=O)(=O)c2cc(sc2Br)C(=O)[O-] C35784411
Cn1c2ccccc2c(=O)c(c1[O-])C3=NO[C@@H](C3)c4ccc(cc4)N(C)C C03846603
Cc1cc(sc1C(=O)[O-])S(=O)(=O)N2CCOC(C2)(C)C C36232087
c1csc(n1)[N-]S(=O)(=O)c2c(nc3n2ccs3)Cl C37555170
Cc1c(c(c(o1)C)S(=O)(=O)N(C)[C@H](C)C(C)(C)C)C(=O)[O-] C37836510
Cc1cc(c(cc1Cl)Cl)S(=O)(=O)[N-]c2nc(n(n2)C)SC C01023945
CC(C)N(CC(=O)[O-])c1ccc(cc1[N+](=O)[O-])Br C37994576
c1ccc2c(c1)cc(cn2)[N-]S(=O)(=O)c3cnc(nc3)Cl C38104501
Cc1c(c(=O)n(c(c1C(=O)c2ccco2)[O-])[C@@H](C)c3ccccc3)C#N C38622712
C1CC[C@H]2[C@@H](C1)C(=O)[C@@H](C(=O)O2)CC3=C([C@@H]4CCCC[C@H]4OC3=O)[O-] C39289730
C1CC[C@H]2[C@H](C1)C(=O)[C@@H](C(=O)O2)CC3=C([C@@H]4CCCC[C@@H]4OC3=O)[O-] C39289733
c1cc(ccc1OC(=O)c2c(nccn2)C(=O)[O-])Br C40803776
Cc1c(cnn1c2ccc(cc2)F)/C(=N/S(=O)(=O)c3cccs3)/[O-] C42244148
CC(=O)c1ccc(cc1)S(=O)(=O)/N=C(/c2cc(cnc2)Br)\[O-] C46929471
CC[C@H]1[C@H](C[C@H]2[C@H]3C[C@@H]([C@@H](C[C@@H]3CCN2C1=O)OC)OC)C(=O)[O-] C48552933
CN(C[C@H]1CCCCO1)S(=O)(=O)c2ccc(s2)C(=O)[O-] C48949688
Cc1c(cnn1c2ccc(cc2)F)/C(=C(\C#N)/C(=O)c3ccoc3C)/[O-] C49166255
Cc1c(cco1)/C(=C(\C#N)/C(=O)[C@@H]2CC(=NO2)c3ccccc3)/[O-] C49169144
CC(C)S(=O)(=O)/N=C(/c1cc2c(s1)nc3n2ccs3)\[O-] C49417678
CC(=O)N(c1ccc(cc1)F)c2nc(cs2)/C=C(\C#N)/C(=O)[O-] C55036905
c1ccc(c(c1)C#N)S(=O)(=O)[N-]c2nc-3c(s2)COc4c3cccc4 C57689866
CCOc1cc(cc2c1O[C@@H](C(=O)N2C)C(C)C)/C=C/C(=O)[O-] C57917458
CC(=O)c1cccc(c1)S(=O)(=O)[N-]c2ccc3c(c2)OC(O3)(F)F C07726545
Cc1ccc(cc1C)Oc2ccc(cn2)/N=C(/c3cccc[n+]3[O-])\[O-] C58364079
Cc1cc(c(c(c1C)S(=O)(=O)[N-]c2ccccc2n3cncn3)C)C C26542048
Cc1cc(c2c(c1)[N-]C(=NS2(=O)=O)S[C@@H](C)C(=O)OC)C C62326099
C[C@@]1(CCN(C1)S(=O)(=O)c2ccc(c(c2)Br)OC)C(=O)[O-] C62924684
C[C@]1(CCN(C1)S(=O)(=O)c2ccc(c(c2)Br)OC)C(=O)[O-] C62924685
C[C@@H]1C(=C(N=N1)C)S(=O)(=O)[N-]c2cc(cc(c2OC)Br)F C39764143
c1cc(c(cc1Cl)[N-]S(=O)(=O)c2cc(cnc2)F)N3CCOCC3 C63476397
Cc1ccc(cc1C)C2=C3C(=NC(=NC3=O)c4[n-]ncn4)SC2 C64020333
Cc1ccc(c(c1)C)N2C(=O)[C@]3(Cc4cc(ccc4N(C3)C)C)C(=O)N=C2[O-] C09087567
Cc1ccc(c(c1)S(=O)(=O)[N-]c2cc(nn2CCC#N)C)C C58304535
Cn1c2ccc(cc2oc1=O)S(=O)(=O)[N-]c3cc(ccc3SC)Cl C64374891
Cn1c(c-2nc(nc2n(c1=O)C)c3ccc(c(c3)Br)F)[O-] C21359569
Cc1c(sc(n1)C(C)C)/C(=N/S(=O)(=O)N2CCCCC2)/[O-] C64618242
c1cc(ccc1C#N)[N-]S(=O)(=O)[C@@H]2CC[C@H](S2)[C@@H]3C=CN=N3 C64952801
Cc1ccc(cc1Cl)S(=O)(=O)[N-]c2cc(no2)c3ccncc3 C65153381
Cc1c(cc(o1)[C@@H]2C=CN=N2)S(=O)(=O)[N-]c3ccccc3F C65217892
Cc1ccc(cc1F)[N-]S(=O)(=O)c2cc(oc2C)[C@@H]3C=CN=N3 C65217975
CCc1ccsc1/C(=N/S(=O)(=O)c2c(nn(c2C)C)C)/[O-] C66003007
c1ccc2c(c1)[C@@H](CS2(=O)=O)S(=O)(=O)[N-]c3nc4ccccc4s3 C66246915
c1ccc2c(c1)[C@H](CS2(=O)=O)S(=O)(=O)[N-]c3nc4ccccc4s3 C66246916
Cc1c(sc(n1)C(C)(C)C)/C(=N/S(=O)(=O)c2ccc(c(c2)C#N)F)/[O-] C66735042
Cc1ccc(cc1)S(=O)(=O)/N=C(/c2cnn(c2C(F)F)C)\[O-] C67599814
c1ccc(c(c1)[N+](=O)[O-])OCC(=O)N/N=C/c2cc(ccc2Br)O C03026937
c1cc(ccc1/C=N/NC(=O)COc2ccc(cc2[N+](=O)[O-])Br)O C04721219
CCNC(=O)N1CCN(C[C@@H]1C)c2cc(nc(n2)SCC(=O)NC3CC3)Cl C04752998
CC(C)CCn1c2c(=O)[nH]c(=O)n(c2nc1N/N=C/c3c(cccc3Cl)F)C C04812662
c1cc(cc(c1)[N+](=O)[O-])/C=N/NC(=O)C(=O)NCc2ccc(cc2Cl)Cl C05569022
Cc1cc(ccc1OCC(=O)NNC(=O)c2ccc(cc2)[N+](=O)[O-])Br C05724976
Cc1ccc(cc1)c2c(c(n(c(=O)c2C#N)NS(=O)(=O)c3ccccc3)O)C#N C01650972
C[C@@H]1CCCC[C@@H]1NC(=O)[C@@H](C)OC(=O)CN2C(=O)[C@@]3(CCCC[C@@H]3C)NC2=O C06368962
Cc1c(cccc1Cl)NC(=O)COC(=O)CN2C(=O)[C@@]3(CCCC[C@H]3C)NC2=O C06369315
C[C@H](c1cc2ccccc2o1)NC(=O)CSc3nnnn3c4ccc(cc4)O C07946370
C[C@H](c1ccc2c(c1)OCO2)NC(=O)CN3C(=O)[C@@]4(CCCc5c4cccc5)NC3=O C08131207
c1ccc2c(c1)c(c[nH]2)/C=C\3/C(=O)N(C(=S)S3)NC(=O)c4cccc(c4)[N+](=O)[O-] C01821438
c1cc(ccc1COc2ccc(cc2Br)/C=C\3/C(=O)NC(=O)N3)[N+](=O)[O-] C09311701
Cc1ccc(cc1)n2c(=O)c3c(c(cn3C)C(=O)Nc4cc(ccc4OC)C)[nH]c2=O C09820985
C[C@H](C(=O)Nc1c2c([nH]cn2)ncn1)OC(=O)c3ccc(cc3)Br C11135034
CNC(=O)[C@@H]1CN(c2ccccc2O1)C(=O)COC(=O)c3ccc(cc3O)Cl C11867828
Cc1c(c(c(nc1C)SCC(=O)NC(=O)Nc2ccc3c(c2)OCCCO3)C#N)C C12635520
Cc1cccn2c1nc(c2)COc3ccccc3C(=O)NNC(=O)c4ccco4 C12822797
CCOC(=O)NC(=O)c1c2c(sc1NC(=O)c3cc(no3)C)CCCCC2 C12870342
c1ccc2c(c1)[nH]c(n2)n3c(=O)c(c(cn3)NCCCN4CCCCCC4=O)Cl C08135076
c1ccc2c(c1)cc(c(=O)o2)C(=O)NNc3ccc(cc3[N+](=O)[O-])C(F)(F)F C14075963
CC(C)(C)NS(=O)(=O)c1cc(ccc1OC)C(=O)Nc2ccc3c(c2)OCO3 C15267275
Cc1cc(nc2c1c(nc(n2)SCC(=O)NCc3ccccc3n4ccnc4)O)C C19118873
CC1CCN(CC1)c2[nH]c(=O)cc(n2)[C@H](C)NC(=O)c3cc(n(n3)C)C(F)(F)F C19497010
CCc1cc(c2c(noc2n1)C)C(=O)Nc3ccc(c(c3)S(=O)(=O)NC(C)C)C C19714490
Cc1cc(cc(c1)Oc2cc(nc(n2)C)n3c(c(c(n3)SC)C(=O)OC)N)C C19910305
CC(C)CCOc1ccc(cc1)c2c(c(nc3c2c(=O)n(c(=O)n3C)C)N)C#N C20101693
CC[C@@H](C(=O)Nc1ccc(cn1)Cl)n2ccc(n2)C(=O)Nc3ccc(cn3)Cl C20617639
c1ccc(c(c1)[N+](=O)[O-])OCC(=O)NC(=O)Nc2ccc(cc2)Br C22863525
C/C(=N\Nc1ccc(cn1)S(=O)(=O)N2CCCCC2)/c3ccc(cc3O)OC C24046373
CN(C)c1ccc(cc1C(=O)NC2CC2)NC(=O)c3ccc(c(c3)[N+](=O)[O-])Cl C35266203
CCOC(=O)N1CCN(CC1)[C@@H](C)C(=O)NC(=O)NC23CC4CC(C2)CC(C4)C3 C35741570
c1cc([nH]c1)c2nnc(o2)SCc3[nH]c(=O)c4c(csc4n3)c5ccco5 C19357516
CN([C@@H](c1ccc(cc1)O)C(=O)NC2CCCCC2)C(=O)c3ccc(cc3)[N+](=O)[O-] C36539331
c1ccc(cc1)C2=C[C@H](N=N2)[C@@H]3NN[C@@H]4N3N=C(S4)C[C@@H]5COc6ccccc6O5 C38743174
Cc1c(snn1)C(=O)/N=c\2/n(c3ccc(cc3s2)S(=O)(=O)N)CC=C C38874972
c1cc(cc(c1)Br)Nc2c(c(ncn2)NCc3cccnc3)[N+](=O)[O-] C40585519
Cc1cc(no1)NC(=O)c2c(c\3c(o2)CCC/C3=N\NC(=O)c4ccc(cc4)F)C C40811967
Cc1nc(no1)C2(CCCCC2)NC(=O)c3ccc(s3)NC(=O)c4ccco4 C48311185
c1ccc2c(c1)C[C@@H](CO2)CNC(=O)C(=O)Nc3ccc(cc3Cl)[N+](=O)[O-] C49308874
Cn1nc(nn1)NC(=S)NC(=O)c2ccc(o2)c3cc(ccc3Cl)Cl C57316536
C[C@@]1(C(=O)N(C(=O)N1)C[C@@H](COc2ccc(cc2)Cl)O)c3ccc4c(c3)OCO4 C15245376
CCC(C)(C)C1CCC2(CC1)C(=O)N(C(=O)N2)CC(=O)/N=c/3\[nH]ccn3CC(C)C C58141503
c1cc(c(cc1[N+](=O)[O-])Cl)c2ccc(o2)C(=O)N(CC(=O)N)C3CCCC3 C58395806
c1cc(ccc1CCNc2ccc(cc2[N+](=O)[O-])N3C(=O)[C@@H]4CC=CC[C@H]4C3=O)O C13496413
COC(=O)c1ccc(cc1)NC(=O)[C@@H]2CC(=Nc3n2ncc3c4ccc(cc4)Cl)O C20725889
COc1cc(cc(c1)OC)NC(=O)Nc2c(=O)n(ccn2)c3ccc(cc3)Cl C65060567
CC[C@H](C)n1c2c(cn1)c(cc(n2)C)C(=O)Nc3ccc(c(c3)NC(=O)OC)F C66487865
CCOc1ccccc1/C=C/C(=O)NC2CCN(CC2)c3c4c([nH]cn4)ncn3 C67049978
Cc1cc2c([nH]1)c(=O)n(c(n2)SCC(=O)Nc3nccs3)Cc4ccco4 C67239487
CCOC(=O)N1CCc2c(sc3c2c(=O)n(c(n3)SCC#N)N)C1 C02181026
C[C@@H](CNc1nc2c(n1Cc3ccc(cc3)F)c(=O)n(c(=O)n2C)C)O C00838187
c1cc(cc(c1)S(=O)(=O)NNC(=O)Cc2cccs2)[N+](=O)[O-] C04957253
C[C@]1(C(=O)N(C(=O)N1)CC(=O)NC(C)(C)C)c2ccc3c(c2)OCCO3 C06393106
c1cc(oc1)CNC(=O)NC(=O)COc2c3c4c(sc3ncn2)CCC4 C03366469
CC(C)[C@@](C)(C#N)NC(=O)CSc1nnnn1c2ccc(cc2)O C07036058
C[C@H](CNc1ccc(cc1[N+](=O)[O-])S(=O)(=O)N2CCCCC2)O C06911905
CCS(=O)(=O)c1ccc(c(c1)NC(=O)c2ccc(cc2)[N+](=O)[O-])O C00846825
Cc1c(c([nH]c1C(=O)NCc2nnc3n2cccc3)C)C(=O)OC(C)C C09513069
Cc1cccc(c1C)NCCn2c(cn3c2nc4c3c(=O)[nH]c(=O)n4C)C C10049279
CC[C@]1(C(=O)N(C(=O)N1)NC(=O)COC(=O)c2c(ccs2)C)C C14077282
c1cc(oc1)C(=O)NCC(=O)N/N=C/c2cc3c(cc2Cl)OCO3 C20073400
CCOC(=O)c1c(c2c(s1)ncnc2Sc3nnc(n3N)C)C C22024878
c1ccc2c(c1)CCO[C@H]2CNC(=O)C(=O)Nc3ccc(cc3)[N+](=O)[O-] C28541427
c1csc(n1)NC(=O)c2cc([nH]c(=S)n2)C3=CC=C[C@@H](C=C3)[N+](=O)[O-] C01620779
COCC1=C2[C@@H](C(=C(O[C@H]2N=N1)N)C#N)c3cc(cc(c3)OC)OC C39323438
Cc1cc(c2cnn(c2n1)Cc3cccs3)C(=O)NNc4ncccn4 C44717384
CCOC(=O)c1c(oc2c1c(nc(n2)CSc3nncs3)N)C C06985821
c1ccc(cc1)N2C[C@H](CC2=O)C(=O)NNc3ccccc3[N+](=O)[O-] C46305485
Cc1ccc(cc1)n2c(c(c(n2)C)NC(=O)COC(=O)c3cc[nH]n3)C C46669466
Cn1c2c(c(=O)n(c1=O)C)[nH]c(n2)SCCNC(=O)c3cccs3 C48546391
C[C@H](c1cc2ccccc2o1)NC(=O)C(=O)Nc3ccccc3n4cncn4 C49203603
COc1ccc(cc1NC(=O)NCCc2nnc3n2CCCCC3)C#N C50107634
CC1=C([C@H](n2c(ncn2)N1)c3cccnc3)C(=O)Nc4ccccc4OC C00807883
Cc1cc2c(c(cnc2[nH]1)OC3=NC=NN4C3=C([C@@H](C4)OC[C@@H](C)O)C)F C52637300
CC(C)OCc1c2ccccc2oc1C(=O)NNC(=O)c3cnccn3 C11528628
Cc1cc(on1)NC(=O)CNc2cc(ccc2F)N3CCCS3(=O)=O C55896380
CCCN1C(=O)/C(=C\Nc2cc(ccc2C)[N+](=O)[O-])/C(=O)NC1=S C06907436
c1ccc(cc1)NC(=O)NC(=O)Cn2c(noc2=O)c3cccs3 C58190922
CNS(=O)(=O)c1ccc(cc1)/C=C/C(=O)/N=c/2\[nH]nc3n2cccc3 C47232422
CC1=NC2=NC(=[NH+][C@H](N2C(=C1)[O-])[C@H]3CCC=CC3)N4CCN(CC4)CCO C59619559
CC1=NN=C2[C@@H]1[C@@]3(c4ccccc4N(C3=O)CC=C)C(=C(O2)N)C(=O)OC C04870728
C[C@H](C(=O)NC(C)(C)C)Nc1ccc(cc1[N+](=O)[O-])S(=O)(=O)C C63507383
COc1cc(cc2c1OCCO2)[C@H]3Nc4cc(c(cc4C(=O)N3)OC)OC C63775247
CCCC1=NN=C2[C@@H]1C3(CCN(CC3)C(=O)OCC)C(=C(O2)N)C#N C04453471
CN1/C(=N\C(=O)CSC2=NNNN2C)/CC(=N1)c3ccc(cc3)Cl C64677791
Cc1ccc(cc1)Nc2ccn3c(n2)nn(c3=O)CC(=O)NC4CC4 C65308103
Cc1cc(on1)CNC(=O)N2CCC(CC2)NC(=O)c3c(ncs3)C C51714535
Cc1c(c(n(n1)C)C)[C@H](C)NC(=O)N2CCN(CC2)CC(=O)NC3CC3 C65486927
Cc1nc(no1)C2(CCCC2)NC(=O)C(=O)Nc3ccc(c(c3)Cl)C#N C65872722
COC(=O)N1CCC(CC1)NC(=O)Nc2nnc(s2)c3ccsc3 C66364817
Cc1c2c(cc(nc2n(n1)C(C)(C)C)C(C)C)C(=O)NCc3nc[nH]n3 C66457053
Cc1nnnn1c2ccc(c(c2)NCC(=O)N[C@](C)(C#N)C(C)C)F C66470480
C[C@H]1CCC[C@@H](C1)NC(=O)CN2CCN(CC2)CC(=O)NC(=O)OC C66566900
C[C@H]1CCC[C@H](C1)NC(=O)CN2CCN(CC2)CC(=O)NC(=O)OC C66566902
C[C@H](CNC(=O)Nc1cccnc1n2cncn2)c3ccccc3OC C66669998
CC(=O)c1cc(sc1)C(=O)NC2CCN(CC2)c3c4c([nH]cn4)ncn3 C67049769
Cc1cc(nc(c1CNC(=O)N[C@@H](C)c2nnc3n2cccc3)OC)C C67386750
Cc1cc(c(cc1NC(=O)N[C@@H]2CCCN(C2)S(=O)(=O)C)OC)OC C67558861
CNC(=O)CNC(=O)c1cc(on1)COc2ccc3c(c2)cccn3 C67604621
CCn1c2c(nc1NC[C@H](c3ccccc3)O)n(c(=O)n(c2=O)C)C C00105203
COc1ccc(cc1)n2c(nnc2SC)Cc3cc(=O)[nH]c(=O)[nH]3 C00251261
Cc1c(sc(c1C(=O)NC)NC(=O)c2ccc(o2)[N+](=O)[O-])C C05144939
C/C(=N\CCc1c[nH]cn1)/C2C(=O)NC(=O)N(C2=O)c3cccc(c3)F C04818507
CC(C)(C)c1ccnc(n1)N[C@H]2CO[C@H]3[C@@H]2OC[C@@H]3NS(=O)(=O)C C05433899
c1nnc(s1)SCC(=O)NN2C(=O)C3(CCCCC3)NC2=O C07194743
CC(C)(C)NS(=O)(=O)c1ccc(c(c1)[N+](=O)[O-])N2CCC(CC2)O C08054676
c1cc(cc(c1)[N+](=O)[O-])NC(=O)N[C@@H]2CS(=O)(=O)C[C@H]2Cl C11027302
c1cc(oc1)CN2CC3=C(C2=O)[C@H](NC(=O)N3)c4ccc5c(c4)OCO5 C12347271
Cc1c2c(ncnc2sc1C(=O)NCc3ccon3)N[C@H]4CCOC4 C12452042
Cc1c(c2c(=O)[nH]cnc2o1)C(=O)O[C@@H](C)C(=O)NC3CCCCC3 C13097417
Cc1nnc(s1)Sc2ccc(cc2[N+](=O)[O-])S(=O)(=O)N C15165200
CN(C)c1nc(nc(n1)N)CN(C)S(=O)(=O)c2ccc(cc2)F C16339813
C[C@@H](c1ccco1)NC(=O)CN2C(=O)[C@@](NC2=O)(C)c3ccco3 C21733038
C[C@@H](C(=O)NC(=O)NC1CC1)Sc2nnc(o2)c3ccco3 C24710927
Cn1c(=O)c2ccsc2nc1SCc3nc(nc(n3)N(C)C)N C24971225
c1cc(c(cc1C(F)(F)F)[N+](=O)[O-])NNC(=O)[C@H]2COCCO2 C30716989
CC(C)c1cc(c2cnn(c2n1)C(C)C)C(=O)NNC(=O)[C@H]3CCCO3 C32259690
Cc1cc(c(o1)C)c2cc(c3c(noc3n2)C)C(=O)O[C@H](C)C(=O)N C32869737
C[C@@H]1C(=C(N=N1)C)S(=O)(=O)Nc2ccc3c(c2)NC(=O)[C@H](O3)C C39165170
CC1=C2[C@@H](C(=C(O[C@@H]2N=N1)N)C#N)c3ccccc3OCC(=O)OC C39957980
Cc1ccccc1c2nnc(o2)CNS(=O)(=O)c3c([nH]nc3C)C C41135781
Cc1ccccc1c2nc(on2)CNS(=O)(=O)c3c([nH]nc3C)C C41152652
Cc1ccc(cc1n2cnnn2)NC(=O)C(=O)NCc3ccc(s3)C C41442785
CCn1c(=O)ccc(n1)C(=O)Nc2ccc(cc2)c3ccc(=O)[nH]n3 C42379877
c1cc(cnc1)CNC(=O)C(=O)Nc2ccc(cc2Cl)[N+](=O)[O-] C48591997
Cc1cc2cc(cnc2[nH]1)OC3=NC=NN4C3=C([C@@H](C4)OC[C@@H](C)O)C C52637349
Cc1nnc(n1N)SCc2nnnn2c3ccc(cc3)C(F)(F)F C54429876
CCOc1ccc(cc1NC(=O)NCc2nnc3n2CCC3)C#N C56594489
C[C@H](C(=O)Nc1ccnn1C(C)C)N2C(=O)C3(CCCC3)NC2=O C57476088
Cc1c(c(n2c(n1)nc(n2)SC)C)CC(=O)Nc3cc(n[nH]3)C4CC4 C58196369
Cc1ccccc1C(=O)NNC(=O)C2=CN3CCS(=O)(=O)N=C3C=C2 C58324122
Cc1c(c(n(n1)C)Cl)C(=O)O[C@H](C)C(=O)NC(=O)NC(C)(C)C C14365089
Cc1c(nn(c(=O)c1C(=O)OCc2nc3ccccc3c(n2)N)C)C C30672318
c1cc(c(cc1NC(=O)N[C@H]2CCS(=O)(=O)C2)[N+](=O)[O-])Cl C58853163
COC(=O)/C=C/1\C(=O)N[C@@H](S1)N/N=C/c2ccc3c(c2)OCO3 C00502024
Cc1cc(no1)NC(=O)C(=O)Nc2nnc(s2)C3CCCCC3 C59772024
CCn1cc([nH+]c1C)S(=O)(=O)/N=c\2/[nH]c(cs2)CC(=O)[O-] C50265397
CCO[C@@H]1CCCN(C1)c2ccc(cc2S(=O)(=O)N)[N+](=O)[O-] C60082064
Cc1cc(ccc1n2cnnn2)NC(=O)C(=O)NC3CCC(CC3)C C61784497
C[C@H](C(=O)NCc1ccco1)NC(=O)N2CCC3(CC2)OCCO3 C62520299
CC(C)c1cc([nH]n1)NC(=O)c2nc3ncc(cn3n2)Br C63111659
CCOc1ccc(cc1)[C@@H]2CC(=O)N[C@@H]3[C@@H]2C(=O)N=C4N3NC=N4 C39217700
CC(C)c1nc(c(o1)NNC(=O)c2ccc(cc2)S(=O)(=O)C)C#N C63851816
Cc1ccc(cc1)/N=C\2/C3=NN=N[C@H]3NC(=N2)NCc4cccnc4 C64426915
Cn1c(nnc1SCC(=O)N)c2cc3c(cc2OC)OCCCO3 C64986920
Cc1c(nc(o1)c2ccccc2)[C@H]3CC(=O)N[C@@H]4[C@@H]3[C@@H](N=N4)C(=O)NC C65461763
COc1cc(ccc1C(=O)NNC(=O)[C@@H]2CCCN2C(=O)OC)Cl C66603947
Cc1c(nnn1c2ccc(cc2)OC(C)C)C(=O)N[C@H]3CCC(=O)NC3 C66834675
CCO[C@@H]1C[C@@H]1C(=O)NC2CCN(CC2)c3c4c([nH]cn4)ncn3 C67049887
c1ccc(cc1)N[C@H]2[C@@H]([C@H]([C@@H](CO2)O)O)O C01100133
CN(N)P(=O)(c1ccccc1)N(C)N C01655557
c1ccc(c(c1)CON)CON C01713186
c1c(nc(nc1F)N)NCCO C02472828
c1ccc(c(c1)O[C@@H-]C(=[NH2+])N)Br C19487267
C[C@H](CNc1ccc(cn1)N)O C19952794
Cc1nc(c2c(n1)nc(s2)N)N C25492333
c1cc(c(cc1O)O)[C@H]2[NH2+][C@@H](CS2)C(=O)[O-] C33486945
C[C@H](c1ccncc1)NC(=S)NN C35693851
C[C@H]([C@@H]1CCCO1)NC(=S)NN C35736256
Cc1cc(c[nH+]c1NCC(=O)[O-])N C36241399
Cc1cc([nH+]cc1N)N[C@@H](C)C(=O)[O-] C36244962
CC(C)NC(=O)CNC(=S)N C36781838
C[C@@H](CO)NC(=O)c1cc(cn1C)N C36863063
C[C@H]1CCCC[C@@H]1NC(=O)C/C(=N/O)/N C36929796
C[C@H]1CCC[C@@H](C1)NC(=S)NN C37256290
C[C@@H]1CCC[C@H](C1)NC(=O)C/C(=N/O)/N C37257286
c1cc(c(cc1N)CNc2cnccn2)O C37671283
c1cc(nc(c1N)N)Br C38540940
C[C@@H](C(=O)N[C@H]1CC=CC(=C1)C(=O)[O-])[NH3+] C39084078
CCN(CC)c1cc([n+](c(c1)N)[O-])N C39117057
c1csc2c1[C@H](C[C@H](C2)C(=O)NN)O C39294022
c1cc(c(c(c1)O)O)CNc2c[nH]nc2 C41049423
CC(C)N(CC(=O)N)c1cc(cc(c1)F)N C42428410
C1CC[C@@H]([C@H](C1)[NH3+])NC(=O)[C@@H]2C[C@@H]2C(=O)[O-] C42430652
Cc1ccc2c(c1)[NH+]=C([C@@H](N2)O)O C44075907
Cc1cc(cc(c1O)[C@H](CC(=O)[O-])[NH3+])F C44219953
C[C@H](/C(=N/O)/N)C(=O)N[C@@H]1CC1(C)C C45140445
C[C@](CN1CCO[C@@H]2[C@@H]1CCC2)(C(=O)N)N C45277636
CC1=C[C@@](C(=O)c2c1[nH]cn2)(N)O C45821147
Cc1ccc(s1)[C@@H](C)NC(=O)C(=O)NN C49188639
Cc1ccc(cc1)[C@H](C)NC(=O)C(=O)NN C49561742
Cc1ccc(s1)CNc2c[nH]nc2N C50226473
Cc1c(c(n[nH]1)C(=O)N[C@H](C)C(C)C)N C50305554
CO[C@@H]1CCC[C@@H]1Nc2c[nH]nc2N C50369320
c1csc(c1N)C(=O)N[C@@H]2CCCNC2=O C50397165
C[C@H]1C[C@@H]1NC(=O)c2c(c(n[nH]2)C3CC3)N C52268440
C[C@@H]1C[C@H]1NC(=O)c2c(c(n[nH]2)C3CC3)N C52268442
C[C@@H]1C[C@@H]1NC(=O)c2ccc(nc2)NN C52303855
C1C[C@@H](CN(C1)/C(=N\O)/N)CO C52833073
C1CN(CCC1CO)/C(=N\O)/N C52833355
C[C@@H]([C@H]1CCCO1)N/C(=N/O)/N C52833721
CO[C@H]1CCC[C@H]1N/C(=N/O)/N C52833941
CC(C)C(=O)NC(C)(C)/C(=N/O)/N C40371215
Cc1c(c[nH]n1)CNc2ccccc2N C44410916
C1[C@@H]2C[C@]3(C[C@@](C2=O)(C[C@@H]1C3=O)N)N C12343399
c1csc2c1[C@@H](CCC2)N/C(=N/O)/N C61374419
Cc1ccc(cc1N)NCCCO C61701122
Cc1cc(cc(c1)OCC(=O)N)N C62701999
C[C@H](C(C)C)NC(=O)c1c(c[nH]n1)N C62810800
c1cc2c(cc1c3nc4cc(ccc4o3)N)sc(n2)N C00301733
CNC(=S)NNC(=O)c1cc2ccccc2cc1O C05668896
c1cc(ccc1NS(=O)(=O)c2ccc(c(c2)N)O)Cl C03885414
c1cc(ccc1NS(=O)(=O)c2ccc(c(c2)N)O)F C19230854
Cc1cc(cc(c1NCC(=O)NC(=O)N)C)Br C20071100
C[C@H](C(=O)NC(=O)N)Nc1ccc(cc1Cl)Cl C20307821
Cc1cc(cc(c1N[C@H](C)C(=O)NC(=O)N)C)Br C20420386
Cc1cccc(c1NS(=O)(=O)c2ccc(cc2)NN)C C35354635
Cc1cccc(c1C)NS(=O)(=O)c2ccc(cc2)NN C35354652
C[C@@H](CO)NS(=O)(=O)c1c(cc(cc1Cl)Cl)N C35599766
Cc1ccc(cc1)NC(=O)N(CCO)c2ccccc2N C36743932
C[C@H]1CCC[C@H](C1)NS(=O)(=O)c2ccc(c(c2)N)O C37254633
Cc1c(c([nH]n1)N)C(=O)Nc2ccc(cc2)C(C)(C)C C37353325
c1c2c(cc(c1N)NCCC3CCCC3)nc[nH]c2=O C37741127
C[C@@H](C(C)C)N(C)c1cc(cc(c1)S(=O)(=O)N)N C37934261
Cc1ccccc1[C@H](C)NS(=O)(=O)c2ccc(c(c2)N)O C40324608
C[C@@H](/C(=N/O)/N)NC(=O)c1ccc(s1)Br C40369879
CC1CCC(CC1)(/C(=N/O)/N)NC(=O)Cc2ccsc2 C40372555
CCC1CCC(CC1)(/C(=N/O)/N)NC(=O)C2CCCC2 C40372650
CC[C@@](C)(/C(=N/O)/N)NC(=O)c1cc(cc(c1)Cl)Cl C40373064
c1cc(cc(c1)NS(=O)(=O)N)N[C@@H]2C[C@H]3CC[C@@H]2C3 C41092821
Cc1nc2cc(c(cc2s1)N)N3C[C@@H](CC[C@@H]3C)C(=O)N C42427705
C[C@H]1CC[C@H](CN1c2c(cc(cn2)Br)N)C(=O)N C42427803
C[C@@H]1CCCC[C@@H]1N(C)c2ccc(cc2N)S(=O)(=O)N C42603054
Cc1cc(c(c(c1)C)NC(=O)C2(CCCC2)/C(=N/O)/N)C C44783682
C[C@@H]1CCC[C@H]([C@@H]1C)NC(=O)C2(CCCC2)/C(=N/O)/N C44784286
CC[C@@H](/C(=N/O)/N)C(=O)Nc1cc(cc(c1)Cl)Cl C44863310
C[C@H](/C(=N/O)/N)C(=O)NCc1ccccc1Br C44872102
C1CCCC(CC1)(CC(=O)N[C@H]2CCCC[C@H]2[NH3+])C(=O)[O-] C48838544
C[C@@H](c1ccc(cc1)Br)NC(=O)C/C(=N/O)/N C49527704
C[C@@H](c1ccccc1NC(=O)c2ccc(cc2O)O)O C49549760
C[C@@H](c1cccs1)N(C)c2ccc(cc2N)S(=O)(=O)N C49726988
CCc1c(c(n[nH]1)C(=O)N[C@H](C)c2ccc(cc2)C)N C50307259
Cc1cc(ccc1NC(=O)c2c(c([nH]n2)C(C)C)N)F C50309690
Cc1cc(ccc1NC(=O)c2c(c(n[nH]2)C3CC3)N)Br C50323527
C[C@H]1CCCC[C@@H]1NC(=O)c2c(ccc(n2)NN)Cl C51096564
C[C@@H]1CCCC[C@H]1NC(=O)c2c(ccc(n2)NN)Cl C51096565
C[C@H](c1ccccc1F)NC(=O)c2c(ccc(n2)NN)Cl C51112812
C[C@H]1CCC[C@H](C1)NC(=O)c2cc(nc(c2)Cl)NN C51127708
Cc1ccc(c(c1S(=O)(=O)N[C@H]2CCCC[C@@H]2O)C)N C51994178
CC(C)(C)Oc1c(ccc(n1)N[C@H]2CCCC[C@@H]2O)N C51998998
C[C@@H]1CCC[C@@](C1)(CO)NC(=O)c2cc(cn2C(C)C)N C53112250
Cc1ccc(cc1S(=O)(=O)NC2(CCC(CC2)C)CO)N C53113035
C[C@@H]1CCC[C@](C1)(CO)Nc2ccc(cc2N)S(=O)(=O)C C53114840
CCC(C)(C)C(=O)NC1(CCC(CC1)C)/C(=N/O)/N C54404293
Cc1c(cc(cc1F)C(=O)N)NC(=O)c2ccc3cc[nH]c3c2 C55399946
Cc1ccc2c(c1)[nH]c(n2)SCc3ccnc(c3)NN C61441106
CN(CC1CCC1)c2ccc(cc2N)S(=O)(=O)N C61455773
c1cc(c(cc1C(=O)N[C@H]2CCC[C@@H]2/C(=N\O)/N)Cl)Cl C61886223
c1cc(c(cc1I)C(=O)[O-])NC(=O)C[NH3+] C62824455
c1cc(ccc1/C(=N/NC(=[NH2+])N)/CBr)[N+](=O)[O-] C04803083
CN1C(=O)N([C@@]2([C@@]1(NC(=[NH2+])NN2)c3ccccc3)c4ccccc4)C C04811962
C[C@@H](C(=O)NC(=O)N)[NH2+][C@@H](c1ccccc1)c2ccco2 C07648135
C[C@@H](C(=O)NC(=O)N)[NH2+][C@H](c1ccccc1)c2ccco2 C07648137
Cc1ccc(c(c1)NC(=O)[C@H](Cc2c[nH]c3c2cccc3)[NH3+])OC C11754632
Cc1c[nH+]c(c(c1N)C)Cn2cnc3c2nc(nc3Cl)N C14974611
c1cc(c(cc1Cl)NNC2=[NH+]C(COC2=O)(CO)CO)Cl C06414252
CNc1ccccc1C(=O)N/[NH+]=C(/c2cc3ccccc3oc2=O)\N C08553026
Cc1ccc(cc1)CNc2ccc(nc2)NC(=O)[C@H](C)[NH3+] C31960710
CN(c1ccc(cc1)O)[C@H](C[NH3+])c2cccc(c2O)OC C33443125
c1c2c(cc(c1N)N[C@H]3C[NH+]4CCC3CC4)NC(=O)C2 C35345276
c1c2c(cc(c1NC3CC(C3)[NH3+])[N+](=O)[O-])NC(=O)CC2 C36268674
c1cc(ccc1C[NH3+])C(=O)Nc2ccc(cc2[N+](=O)[O-])O C37000621
c1cc(c(cc1O)[N+](=O)[O-])NC(=O)C2(CCCCC2)[NH3+] C37000648
C[C@@H](C(=O)Nc1c(cc(cc1Cl)N)Cl)[NH+](C)CC(=O)NC C37269658
Cc1cc(ccc1NS(=O)(=O)C)NC(=O)[C@@](C)(C2CC2)[NH3+] C37615455
CCC[C@](C)(C(=O)Nc1ccc(cc1)N2CCNC2=O)[NH3+] C37622423
C[C@@H](c1ccc(cc1Cl)Cl)NC(=O)CNC(=O)C[NH3+] C37623328
c1c(cc(c(c1Cl)NC(=O)CNC(=O)C[NH3+])Cl)Cl C37626074
Cc1c(cn[nH]1)S(=O)(=O)Nc2ccc(cc2)C(C)(C)C[NH3+] C37730269
CN(Cc1ccccc1C[NH3+])c2ccccc2S(=O)(=O)N C37757542
CN(Cc1ccc(cc1Cl)Cl)C(=O)[C@H](CC(=O)N)[NH3+] C37805036
CN(Cc1cc(cc(c1)Cl)Cl)C(=O)[C@H](CC(=O)N)[NH3+] C37816118
c1ccc2c(c1)-c3ccccc3C2COC(=O)NNC(=O)C[NH3+] C02924296
c1ccc2c(c1)[nH+]c(n2CCO)c3ccc(cc3O)N C37900732
CC(C)(C)[C@@H](C(=O)Nc1ccccc1C(=O)NC2CC2)[NH3+] C40458736
Cc1cccc(n1)Nc2c(c(nc[nH+]2)Nc3ccccn3)N C40685522
C1C2CC3CC1CC(C2)(C3)CNC(=O)CNC(=O)C[NH3+] C40850613
CC[NH2+][C@H](C)c1c(cccc1Sc2[nH]c(=O)cc(n2)N)F C41027259
c1c2c(cc(c1N)N[C@@H]3CC[NH+](C3)C4CC4)NC(=O)C2 C44689439
CC(C)(CNC(=O)C1(CCCCC1)/C(=N/O)/N)[NH+](C)C C44792705
CC(C)[C@@H](/C(=N/O)/N)C(=O)N[C@H]1CC[NH+](C1)C2CC2 C44879879
CC(C)[C@H](/C(=N/O)/N)C(=O)N[C@H]1CC[NH+](C1)C2CC2 C44879882
C[C@@H](CNC(=O)C1(CCCCCC1)/C(=N/O)/N)[NH+](C)C C45112929
C1CCC(C1)NC(=O)C[NH+]2CCC[C@H](C2)CNC(=O)N C48575692
C[C@@H]1CCCC[C@H]1OC(=O)[C@H](Cc2ccc(c(c2)O)O)[NH3+] C48633794
C[C@@H](C[NH+](C)[C@@H](C)C(=O)Nc1cc(ccc1N)Cl)O C51816789
CN1CCc2c1ccc(c2)c3c(n(c([nH+]3)C4CC4)N)N C52839159
C/C(=N/[NH+]=C(/c1c(non1)N)\N)/c2cccc3c2cccc3 C05826560
CC(C)[NH+](Cc1ccccc1)Cc2cnc(nc2N)N C62339187
c1c2c(cc(c1[N+](=O)[O-])N[C@@H]3CCC[C@@H]3[NH3+])NC(=O)C2 C63177761
CCNS(=O)(=O)c1ccccc1N[C@H]2CCC[C@@H]2[NH3+] C63177798
CCNS(=O)(=O)c1ccccc1N[C@H]2CCC[C@H]2[NH3+] C63177802
Cc1cc(=O)[nH]c(n1)/N=C(/N)\NCCC2=c3ccccc3=[NH+]C2 C63385904
CC[C@H]1CC2=c3ccccc3=[NH+][C@H]2[C@@H]([NH2+]1)c4c([nH]c(=O)[nH]c4=O)[O-] C63386217
c1cc(ccc1C2=[NH+][C@@H](ON2)CSc3nc([nH]n3)N)Cl C39339097
c1ccc2c(c1)CCC[C@@]2(CN/C(=[NH+]/C[C@H]3CCCO3)/N)O C67004491
CC(C)(C)c1ccccc1NC(=O)C[NH+]2C[C@H](C[C@@H]2C(=O)N)O C67128731
C[C@@H](c1ccc(cc1)Cl)NC(=O)C[NH+]2C[C@@H](C[C@@H]2C(=O)N)O C67129489
CC(C)C[NH+]1CCC(CC1)NC(=O)C2CCC(CC2)NC(=O)N C67264718
c1cc(c(c(c1)Cl)/C=N/NC(=[NH2+])c2c(non2)N)Cl C00049835
CN1C(=O)N([C@]2([C@@]1(NC(=[NH2+])NN2)c3ccccc3)c4ccccc4)C C02298728
CC/[NH+]=C/1\N[C@](NN1)(C)c2c(c3ccccc3n(c2=O)CC)O C05414793
c1ccc(cc1)N(CCC(=[NH2+])N)c2c3c(nc[nH]3)ncn2 C19430395
c1ccc2c(c1)cccc2Cc3nnc(n3N)SCC[NH3+] C20396765
CC(C)(C)c1c(c(n([nH+]1)C(C)(C)C)N)NC(=O)NC[C@@H]2CCCO2 C35932571
CC(C)(C)c1c(c(n([nH+]1)C(C)(C)C)N)NC(=O)NC[C@H]2CCCO2 C35932573
c1cc(cc(c1)NS(=O)(=O)N)N[C@@H]2C[NH+]3CCC2CC3 C37130922
C[C@@H](CC(=O)Nc1ccc(cc1)Sc2[nH]ncn2)[NH3+] C37608640
C[C@H](CC(=O)Nc1ccc(cc1)Sc2[nH]ncn2)[NH3+] C37608641
CC(C)(C)[C@@H]1CCCC[C@H]1NC(=O)CNC(=O)C[NH3+] C37626955
CC(C)NS(=O)(=O)c1ccc(cc1)N[C@@H]2CCCC[C@H]2[NH3+] C38050832
C1CCC(CC1)NC(=O)C[NH2+]C2CCC(CC2)C(=O)N C38092016
C[C@H]1[C@@H]2C[C@@H](C2(C)C)C[C@@H]1NC(=O)c3ccc(nc3)NCC[NH3+] C39229400
c1ccc(cc1)c2ccc(cc2)[C@@H](CNO)N3CC[NH2+][C@@H](C3)O C39533725
Cc1ccnc(c1)Nc2c(c(nc[nH+]2)Nc3cccc(n3)C)N C40685246
Cc1cccc(n1)Nc2c(c(nc[nH+]2)Nc3ccc(cn3)Cl)N C40685525
Cc1ccnc(c1)Nc2c(c(ncn2)Nc3cc[nH+]cc3)N C40687489
c1cc(ncc1Cl)Nc2c(c(ncn2)Nc3cc[nH+]cc3)N C40687585
Cc1ccnc(c1)Nc2c(c(nc[nH+]2)Nc3c(cccn3)C)N C40701317
CC1(CC(CC([NH2+]1)(C)C)Nc2c(c(ncn2)N3CCCCC3)N)C C40724733
CC(C)(C)NNc1c(c(nc[nH+]1)N(C)c2ccccc2)N C40757850
c1cc(cnc1)Nc2c(c(nc[nH+]2)Nc3cccnc3)N C40759633
c1cc(cnc1)Nc2c(c(nc[nH+]2)Nc3ccc(cn3)Cl)N C40759661
CN(C)Nc1c(c(nc[nH+]1)Nc2ccc(cn2)Br)N C40759936
c1ccnc(c1)Nc2c(c(nc[nH+]2)Nc3ccc(cn3)Cl)N C40778904
Cc1ccc(nc1)Nc2c(c(nc[nH+]2)Nc3ccc(cn3)C)N C40798818
Cc1ccc(nc1)Nc2c(c([nH+]cn2)Nc3cccnc3Cl)N C40798919
C[C@@H]1CCC[C@H](C1)OC(=O)[C@@H](Cc2ccc(c(c2)O)O)[NH3+] C40953849
CC[NH2+][C@H](C)c1ccccc1Sc2[nH]c(=O)cc(n2)N C41027263
Cc1cc([nH+]c(c1C(=S)N)N(CC(=O)N)C2CCCC2)C C42438980
c1cnc(cn1)/C(=[NH+]/NC(=S)NC23CC4CC(C2)CC(C4)C3)/N C44549554
CCC(CC)(/C(=N/O)/N)C(=O)N[C@H]1CC[NH+]2[C@@H]1CCCC2 C44786423
C[C@H]1CCCC[C@@H]1OC(=O)[C@H](Cc2ccc(c(c2)O)O)[NH3+] C48633792
CC(C)[C@@H](C[NH+](C)C)Nc1cc2c(cc1N)CCC(=O)N2 C49194802
C[C@H](C[NH+](C)[C@@H](C)C(=O)Nc1c(cc(cc1Cl)Cl)N)O C51816824
Cc1[nH+]c(c(n1N)N)c2ccc(cc2)OC(F)(F)F C52838385
c1ccc(c(c1)c2c(n(c([nH+]2)C3CC3)N)N)OC(F)F C52839007
CC(C)(C)c1[nH+]c(c(n1N)N)c2ccccc2OC(F)F C52839647
c1ccc(cc1)/C=C/[C@H]2NN3C(=[NH+]2)C=C([NH+]=C3[S-])N C40176448
c1ccc(cc1)/C=C/[C@@H]2NN3C(=[NH+]2)C=C([NH+]=C3[S-])N C40176449
CCc1ccccc1NC(=[NH2+])c2cnn(c2N)c3ccccc3 C20799532
COc1ccc(cc1)C\2=N[NH+]=C(/C2=C\3/NC(=c4ccccc4=[NH+]3)[O-])N C19721677
C[C@H]([C@H]1C[C@H]2CC[C@@H]1C2)[NH2+][C@@H](C(C)C)C(=O)NC(=O)N C58615859
CC[NH2+][C@@H](c1cc2c(cc1Br)[nH]c(=O)[nH]2)c3c[nH]nc3 C62777439
c1ccc2=[NH+]CC(=c2c1)CCNc3c4c([nH]cn4)nc(n3)N C63376407
C1CCC(CC1)(C(=O)NC2=CC3=CC=N[C@H]3C=C2)N4CN[NH2+]N4 C63795247
Cc1cc(c2c(c1)c(c([nH]2)C)C)CN/C(=[NH+]/C[C@H]3CCCO3)/N C66244918
c1ccc2c(c1)CCC[C@@]2(CN/C(=[NH+]/Cc3ccco3)/N)O C67004483
Cc1cccc(c1OC[C@@H](C)Nc2c3c(nc(n2)N)C[NH2+]CC3)C C67642325
c1cc(c(cc1O)C(=O)[O-])NS(=O)(=O)c2ccc3c(c2)CCC3 C13464053
COCCn1c(nnc1[S-])c2c(c3cccnc3s2)N C19894307
Cc1cc(cc(c1NC(=O)NC(=O)/C=C/C(=O)[O-])C)Br C20217990
Cn1c(=O)c(c(nc1[O-])[O-])[C@@H]2c3ccccc3CC[NH2+]2 C16363561
c1cc(ccc1NC(=O)NC(=O)/C=C/C(=O)[O-])I C20478129
Cc1cc(nc(n1)[N-]S(=O)(=O)c2ccc(c(c2)N)F)C C20567509
c1c2c(sc1c3nnc(n3N)SCC(=O)[O-])CCC2 C20588374
c1cc(cc(c1)S(=O)(=O)[N-]c2ccc(cc2Cl)F)S(=O)(=O)N C22409769
Cc1ccccc1[C@H]2CC(=C/C(=N/c3c(non3)N)/C2)[O-] C22607697
c1c(cc(c(c1C(=O)[O-])NC(=O)[C@@H]2CSC(=O)N2)Cl)Cl C36927139
c1csc(c1S(=O)(=O)N[C@@H]2CCC[C@H](C2)O)C(=O)[O-] C37002640
Cc1ccc(cc1C(=O)[O-])S(=O)(=O)N[C@@H]2CCC[C@H](C2)O C37002699
Cc1cc(sc1C(=O)[O-])S(=O)(=O)Nc2ccc(cc2)O C37047925
CCc1ccc(cc1S(=O)(=O)[N-]c2cc(no2)C)N C37053665
C[C@H](C(=O)[O-])SCC(=O)NC(=O)NC1CCCCC1 C37405412
C[C@@H](C(=O)Nc1cc(ccc1C(=O)[O-])Cl)NC(=O)C C37433343
c1cc(c(cc1NS(=O)(=O)c2cc[nH]c2)C(=O)[O-])F C37591513
c1ccc2c(c1)cccc2NN/C=C/3\C(=NC(=S)N(C3=O)C4CC4)[O-] C05092921
C[C@]1([C@@H](CCC1(C)C)C(=O)NNC(=O)c2ccccc2)C(=O)[O-] C12384472
Cc1c(c([nH]n1)[O-])[C@@H](c2cccc(c2)Cl)C3=C(N=N[C@@H]3O)C C39960414
c1ccc2c(c1)[C@@H](CCO2)NC(=O)c3ccc4c(c3)nc(=S)[nH]c4[O-] C40108629
CCn1cc(ccc1=O)[N-]S(=O)(=O)c2cc(ccc2F)N C40349220
Cc1ccc(s1)S(=O)(=O)[N-]c2cc(ccc2Cl)S(=O)(=O)N C40384500
c1cc(c(cc1S(=O)(=O)N)[N-]S(=O)(=O)C(F)F)Cl C40384537
Cc1cc(ccc1[N-]S(=O)(=O)c2ccc(s2)Cl)S(=O)(=O)N C40385400
CC(C)(C)[C@H](C(=O)[O-])NC(=O)Nc1ccc(c(c1)Cl)C#N C40560455
C[C@H]([C@H]1CCCO1)NC(=O)NC2CCC(CC2)C(=O)[O-] C40576341
Cc1ccc(cc1C(=O)[O-])S(=O)(=O)Nc2ccc(c(c2C)O)C C42794720
Cc1c(c(sn1)NC(=O)c2ccc(cc2O)Br)C(=O)[O-] C44483684
CCN(CCO)C(=O)Nc1ccc(c(c1)Cl)C(=O)[O-] C48814253
C[C@@H](C1CC1)N(C)C(=O)Nc2ccc(cc2C(=O)[O-])O C48847475
CNC(=O)CNc1c(cc(cn1)Br)C(=O)[O-] C50043334
C[C@H]1CC[C@H](CN1c2c(cc(cn2)Br)C(=O)[O-])C(=O)N C50044190
Cc1c(c(n(n1)C)C)S(=O)(=O)[N-]c2ccc(cc2N)F C50252597
[H]\N=C(\Nc1nc(c2cc(cc(c2n1)C)C)C)/N=C(/CC)\[O-] C03900905
Cc1cc(cc(c1[N-]S(=O)(=O)c2cnc(nc2)N)C)Br C50631711
c1csc(n1)[N-]S(=O)(=O)c2cc(cnc2N)Br C50636540
c1cc(c(c(c1)Cl)F)[N-]S(=O)(=O)c2cnc(nc2)N C50650300
Cc1cc(c(s1)C)/C(=C(\C#N)/C(=O)Nc2ccc(cc2)NC(=O)C)/[O-] C51430694
CC[C@H](C1CCCCC1)NC(=O)N2C[C@H](C[C@@H]2C(=O)[O-])O C52344358
Cc1ccc(cc1C)S(=O)(=O)[N-]c2cc(cc(c2)S(=O)(=O)N)F C55678867
Cc1ccc(cc1F)[N-]S(=O)(=O)c2ccc(cc2F)S(=O)(=O)N C60436875
c1cc(c(cc1S(=O)(=O)N)F)S(=O)(=O)[N-]c2cc(cc(c2)F)F C60442040
c1conc1[N-]S(=O)(=O)c2cc(c(cc2F)F)N C61685144
c1cc(c(cc1Cl)S(=O)(=O)[N-]c2ccon2)N C61685178
Cc1cc(cc(c1C)C(=O)[O-])NC(=O)[C@@H](C)NC(=O)C C62348649
Cc1c(sc(c1C(=O)[O-])NC(=O)N[C@@H](C)[C@@H]2CCCO2)C C62827821
Cc1c(sc(c1C(=O)[O-])NC(=O)N[C@@H](C)CC#N)C C62828824
Cc1c(sc(c1C(=O)[O-])NC(=O)N2CC[C@@H](C2)O)C C62828951
c1ccc2=[NH+]CC(=c2c1)CC/N=C/c3c([nH]c(=S)nc3[O-])[O-] C63234701
C[C@@H]1c2c(sc(n2)NS(=O)(=O)c3c(cccc3Cl)Cl)C[C@@]4([C@H]1[C@@H]5[C@@H](CC4)[C@@H](C(=O)O5)C)C C03839998
CN(C1CCCCC1)C(=O)c2c(c3n(n2)[C@@H](C[C@H](N3)c4ccc(o4)Br)C(F)(F)F)Br C00674799
Cc1ccc(cc1C)N2C[C@H](CC2=O)C(=O)Nc3nnc(s3)SCc4ccc(cc4)Br C08909412
Cc1c(cccc1Cl)NC(=O)CSC2=C([C@@H]([C@H]3C(=N2)CC(CC3=O)(C)C)c4ccc(cc4)OC)C#N C09013156
Cc1ccc(c(c1)N2C[C@H](CC2=O)C(=O)Nc3cc(c(cc3C)[C@H](C#N)c4ccc(cc4)Cl)Cl)OC C09342340
Cc1ccc(cc1)[C@H]2CC(=NN2C3=NC(=O)[C@@H](S3)CC(=O)Nc4cccc(c4)Cl)c5ccc(cc5)F C09432158
Cc1ccc(cc1)C2=NN([C@@H](C2)c3cccc(c3)Cl)C4=NC(=O)[C@H](S4)CC(=O)Nc5ccc(cc5)C C09432209
Cc1ccc(cc1F)NC(=O)C[C@@H]2C(=O)N=C(S2)N3[C@@H](CC(=N3)c4ccc(cc4)Cl)c5ccccc5 C09432305
CC1(CC2=C(C(C3=C(N2CCOC)CC(CC3=O)(C)C)c4cc(c(c(c4)Br)O)OC)C(=O)C1)C C09731340
CN(C)c1ccc(cc1)[C@H]2c3c([nH]c(=O)s3)S[C@@H]4[C@@H]2[C@H]5C[C@@H]4[C@@H]6[C@@H]5C(=O)N(C6=O)c7ccc(cc7)F C12579789
Cc1cc2c(c(c1)OCC(=O)N3CC[C@]4(CCCC[C@H]4[C@@H]3c5ccc(cc5)Cl)O)c6c(c(=O)o2)CCC6 C12867881
c1ccc(cc1)C(=O)[C@H]2c3nc4ccccc4n3C(=O)[C@H]([C@@H]2c5ccc(cc5)Cl)NC(=O)c6ccccc6 C13126413
c1ccc(cc1)Oc2ccccc2NC(=O)[C@@H]3CN(c4ccccc4O3)S(=O)(=O)c5ccc(cc5)Cl C13681991
C/C(=N/NC(=O)CSc1nc2c(c3c(s2)CCCC3)c(=O)n1c4ccccc4)/c5ccc(cc5)Cl C13689515
CCn1c(=O)c2c3c(sc2nc1SCC(=O)Nc4cc5c(cc4OC)c6ccccc6o5)CCCC3 C02387316
Cc1c(c(nn1CC(=O)Nn2c(nc3c(c2=O)c4c(s3)C[C@H](CC4)C(C)(C)C)C)C(F)(F)F)Cl C02778867
c1cc(ccc1c2nnc(s2)NC(=O)[C@@H]3CCCN3C(=O)C45CC6CC(C4)CC(C6)C5)Br C16571626
CC1(Cc2c(c(nc3c2c4c(s3)c(nc(n4)SC)NCCc5ccccc5)N6CCOCC6)CO1)C C20392143
Cc1ccc(cc1)[C@@H]2CC(=NN2C3=NC(=O)[C@H](S3)CC(=O)Nc4ccccc4F)c5ccc(cc5)Cl C20490773
Cc1ccc(cc1)[C@@H]2CC(=NN2C3=NC(=O)[C@@H](S3)CC(=O)Nc4ccccc4F)c5ccc(cc5)Cl C20490777
Cc1ccc(cc1)NC(=O)C[C@@H]2C(=O)N=C(S2)N3[C@@H](CC(=N3)c4ccc(cc4)Cl)c5ccc(cc5)F C20490795
Cc1ccc(cc1)C2=NN([C@H](C2)c3ccccc3)C4=NC(=O)[C@H](S4)CC(=O)Nc5ccc(c(c5)Cl)C C20491398
Cc1ccc(cc1)C2=NN([C@@H](C2)c3ccccc3)C4=NC(=O)[C@H](S4)CC(=O)Nc5ccc(c(c5)Cl)C C20491402
Cc1ccc(cc1)C2=NN([C@@H](C2)c3ccccc3)C4=NC(=O)[C@@H](S4)CC(=O)Nc5ccc(c(c5)Cl)C C20491404
CC1=C([C@@H](C2=C(N1)C[C@H](CC2=O)c3cccs3)c4cc(c(cc4OC)Br)OC)C(=O)OC C01089466
CCCC(=O)N1CCN(CC1)c2ccc(cc2NC(=O)c3c(c4cccc(c4s3)[N+](=O)[O-])Cl)Cl C21576513
CCc1nc2n(n1)c(c(s2)[C@H](c3ccc(c(c3)Cl)Cl)N4CCN(CC4)c5ccc(cc5)OC)O C23888541
Cc1ccc(cc1)[C@@H]2CC(=NN2C3=NC(=O)[C@H](S3)CC(=O)Nc4ccc(cc4)Cl)c5ccc(cc5)C C28155454
CCOc1ccccc1NC(=O)N2Cc3c(nn(c3-n4cccc4[C@H]2c5cccc(c5)F)c6ccccc6)C C33052154
CC(C)N(CC(=O)N1c2ccccc2-n3cccc3[C@@H]1c4ccco4)C(=O)Nc5cccc(c5Cl)Cl C35231413
CC(C)N1CCc2c(sc(c2c3nc4ccccc4s3)NC(=O)[C@@H]5CC(=O)N(C5)c6ccccc6)C1 C36629491
CC(C)(C)c1c2c(n(n1)c3ccccc3Cl)N(C(=O)CS[C@H]2c4ccccc4F)CC(=O)NC5CC5 C37264005
CN1C(=O)N([C@@]2([C@]1(Nn3c(=O)/c(=C/c4ccc(cc4)N(C)C)/sc3=N2)c5ccccc5)c6ccccc6)C C08686408
CC(C)Cc1cccc(c1)[C@@H]2c3cc4c(c(c3C(=O)[C@@H]5[C@H]2C(=O)N(C5)c6ccccc6SC)O)OCO4 C39486594
C[C@@]1(CN(C(=O)N1CC2(CCN(CC2)F)C3CCCCC3)S(=O)(=O)c4ccccc4)c5ccccc5O C39488213
C[C@]12CC[C@H](C1(C)C)[C@H](C2=O)Sc3nnc(n3c4ccc(cc4)F)CNC(=O)C56CC7CC(C5)CC(C7)C6 C08793681
Cc1ccc(cc1C)N\2C(=O)[C@@H](S/C2=C(\C#N)/C(=O)Nc3ccccc3OC)Cc4ccc(cc4)Cl C39897545
Cc1cc(c2c(c1)c(=O)c3c(o2)C(=O)N([C@@H]3c4ccc(c(c4)OC)O)c5nc6ccc(cc6s5)Cl)C C40045555
Cc1ccc2c(=O)c3c(oc2c1C)C(=O)N([C@H]3c4ccc(c(c4)OC)O)c5nc6ccc(cc6s5)Cl C40064123
CCOC(=O)C1=C(Oc2ccc3ccccc3c2[C@@H]1c4ccccc4)NC(=O)c5cc6ccccc6oc5=O C40844555
[H]\N=C\1/C(=C/c2cn(c3c2cccc3)CCOc4cc(cc(c4)C)C)/C(=O)N=C5N1C(=CS5)c6ccccc6 C13810124
Cc1cccc(c1)Nc2c3ccccc3c(nn2)c4ccc(cc4)C(=O)N5C[C@H]6C[C@@H](C5)c7cccc(=O)n7C6 C15990071
CCn1c(nnc1SCC(=O)Nc2c(cc(cc2Br)Br)Br)c3ccncc3 C01271209
[H]/N=C\1/C(=C/c2cn(c3c2cccc3)Cc4ccc(cc4)C)/C(=O)N=C5N1N=C(S5)SCc6ccccc6 C09424885
Cc1ccc(c(c1)C)NC(=O)[C@@H]2CC(=O)N(/C(=N/c3ccc(cc3)F)/S2)CCc4ccc5c(c4)OCO5 C58942632
Cc1ccc(c(c1)C)NC(=O)[C@@H]2CC(=O)N(/C(=N/c3ccc(cc3)Cl)/S2)Cc4ccc5c(c4)OCO5 C59108867
CC(C)[C@H](c1nc(no1)c2ccc3c(c2)Sc4ccccc4C(=O)N3C)NS(=O)(=O)c5ccccc5 C35511154
c1ccc2c(c1)C(=O)O[C@@]23c4ccc(cc4Oc5c3ccc(c5)OS(=O)(=O)c6c(c(c(c(c6F)F)F)F)F)O C64858704
Cc1cccc(c1C)NC(=O)c2c(c3nc(cc(n3n2)C)C)c4ccc(c(c4)S(=O)(=O)N5CCCCC5)C C65119146
c1ccc(cc1)c2ccc(cc2)[C@H]3c4c([nH]c(=O)s4)S[C@@H]5[C@H]3C(=O)N(C5=O)c6ccc(cc6)[N+](=O)[O-] C47146120
CCOc1cccc2c1O[C@@]3(C[C@H]2NC(=S)N3c4c(cccc4C)C)C C02963709
C[C@H]1c2ccsc2CCN1C(=O)NC(=O)c3ccc(cc3)C(F)(F)F C01024478
c1cc(ccc1N2C(=O)/C(=C/c3ccc(c(c3)Cl)O)/SC2=O)Cl C01011846
Cc1ccc(cc1)N2C(=O)/C(=C/c3ccc(cc3)C(C)C)/C(=O)NC2=S C01195549
c1ccc2c(c1)cc(c(=O)o2)C(=O)Nc3ccccc3I C02288758
c1ccc(cc1)[C@@]2(CSC3=C([C@@H](CC(=O)N32)c4ccc(cc4)Cl)C#N)O C04960423
C[C@@H](C12CC3CC(C1)CC(C3)C2)NC(=O)[C@@]4(Cc5ccccc5C(=O)O4)C C07397928
Cc1ccc(c(c1)NC(=O)C2=Cc3cc(ccc3OC2)Br)OC C10368120
COc1cc2c(c(c1)OC)[C@H](C3=C(N2)CCCC3=O)c4ccc(cc4)Cl C12349271
CC(=O)[C@]1(CC[C@]2([C@H](C1)CC[C@@H]3[C@H]2CC[C@]4([C@H]3CC[C@@H]4O)C)C)OC(=O)C C13408474
c1cc(c(c(c1)Cl)CN2C(=O)/C(=C\c3ccc(cc3)O)/SC2=O)Cl C15008540
Cc1ccc(cc1)[C@H](C)NC(=O)c2c(c-3c(o2)CCc4c3nc(s4)C)C C15869939
CC(=O)[C@@]1(CC[C@H]2[C@]1(CC[C@@H]3[C@@H]2CC[C@@H]4[C@@]3(CC[C@@H](C4)OC(=O)C)C)C)O C16889984
CSc1ccc(cc1)[C@H]2c3cc4c(cc3NC5=C2C(=O)CCC5)OCO4 C18196771
c1cc(ccc1Oc2coc3cc(ccc3c2=O)O)I C05997058
C[C@@H]1C[C@H](C[NH+](C1)Cc2c(ccc3c2O/C(=C\c4cccs4)/C3=O)[O-])C C20647501
c1cc(sc1)[C@H]2c3ccsc3CCN2Cc4cc5c(cc4O)OCO5 C23855514
c1ccc(cc1)[C@H]2c3ccsc3CCN2Cc4cc5c(cc4O)OCO5 C24527509
c1ccc(c(c1)[C@@H]2C=C(Nc3n2ncn3)c4ccc(c(c4)F)F)C(F)(F)F C19891530
Cn1c2c(cc(s2)C(=O)Nc3ccc(c(c3)Cl)F)c(n1)C(F)(F)F C01027181
CCOc1cnc2n1c(cc(c2)c3ccccc3O)I C39459791
CC(C)S(=O)(=O)[C@@H]1CCC[C@]2(C1)CCC[C@@H](N2F)c3ccccc3O C39523602
c1cc(ccc1/C=C\2/C(=O)N(C(=O)S2)c3ccc(c(c3)Cl)Cl)O C39861004
C[C@@]12C[C@@H](c3c4ccccc4ccc3O1)NC(=S)N2c5ccc(cc5)OC C40374271
Cc1ccc(c(c1)Br)S(=O)(=O)NC2(CCCCCC2)C#N C40692557
Cc1ccc(c(c1)Br)S(=O)(=O)/N=c\2/[nH]c(cs2)C3CC3 C42360675
c1csc(c1Br)CN2C(=O)C3(CCCCCCC3)NC2=O C43523051
CC(=O)[C@@]1(CC[C@H]2[C@@]1(CC[C@@H]3[C@@H]2CC[C@@H]4[C@@]3(CC[C@H](C4)OC(=O)C)C)C)O C43722580
CC(=O)[C@H]1CC[C@H]2[C@]1(CC[C@@H]3[C@@H]2CC=C4[C@]3(CC[C@H](C4)O/C(=N\O)/C)C)C C43919337
C[C@@H](c1ccc(cc1Cl)Cl)NC(=O)c2ccc3c(c2)OCCCO3 C45575101
c1csc(c1Br)S(=O)(=O)NC2(CCCCCCC2)C#N C49060900
Cc1cccc(c1NC(=O)N2CCO[C@H](C2)c3ccc(cc3)Cl)C(C)C C56543153
Cc1ccc(cc1)C2(CCN(CC2)Cc3nc4ccccc4n3C(C)C)O C57822745
Cc1ccc(cc1)[C@H]2C[C@@H](n3c(ncn3)N2)c4ccc(cc4)Br C02499976
c1ccc(cc1)[C@@H]2c3ccsc3CC[NH+]2Cc4nc5ccsc5c(n4)[O-] C58175553
c1ccc(cc1)Cc2nnc3n2N[C@@H](S3)c4cccc(c4)Br C59168521
Cc1ccc(c(c1)N2C[C@H](CC2=O)C(=O)Nc3cc(ccc3Cl)Cl)C C15453299
c1cc(sc1)C(=O)N/N=C/c2cc(c(o2)Br)Br C59421090
Cc1csc(n1)S[C@@H](C)c2[nH]c(=O)c3c4c(sc3n2)C[C@@H](CC4)C C06465631
CC[C@H](C(=O)Nc1c(cc(c2c1nsn2)Cl)Cl)Br C61489598
Cc1ccc2c(c1)[C@H](CCN2C(=O)c3c(ccc(c3OC)Cl)Cl)O C62550603
C[C@@H]1C(=C2C(=C3CCCCCC3=N2)S1)C(=O)Nc4ccc(cc4)C(=O)C C63749592
c1cc(ccc1N[C@@H]2CC(=O)N(C2=O)c3ccc(cc3)Cl)Br C23634098
Cc1ccc(cc1C)N[C@H]2CC(=O)N(C2=O)c3ccc(cc3)Br C21915083
Cc1ccccc1S(=O)(=O)N[C@H]2Cc3cc(ccc3OC2)Br C65330374
C1[C@@H]2CC3C[C@H]1CC(C2)N(C3)C(=O)CNC(=O)C45CC6CC(C4)CC(C6)C5 C65924995
c1cc(c(c(c1)Cl)Cl)[C@@H](C#N)NC(=O)c2ccc(o2)Br C66392645
Cc1c(scn1)CN(C)C(=O)Nc2ccc(cc2Cl)Br C66667257
C#Cc1cccc(c1)NC(=O)N2CCO[C@@H](C2)c3ccc(c(c3)Cl)Cl C67256885
C[C@H]1CN(C[C@H](O1)c2ccccc2)C(=O)Nc3ccccc3Br C67555975
Cc1cccn2c1nc3c(c2=O)cc(s3)C(=O)Nc4ccccc4F C02466917
Cc1cccn2c1nc3c(c2=O)cc(s3)C(=O)Nc4cc(cc(c4)C)C C02722898
c1cc(ccc1C(=O)Nc2ccc(cc2[N+](=O)[O-])Cl)Br C04036958
Cc1ccc2c(c1)nc([nH]2)SCc3c(n4cccnc4n3)Br C04150386
CCOc1cc(ccc1O)/C=c/2\c(=O)n3c4cc(c(cc4nc3s2)C)C C00978848
Cc1c(c(=O)n(n1C)c2ccccc2)/N=C(\C)/c3cc(ccc3O)Cl C04673368
Cc1nc(c2c3c(sc2n1)CCCC3)NCc4ccc5c(c4)OCO5 C00752862
Cc1c(sc2c1c(=O)[nH]c(n2)SCC(=O)N3[C@H](CCC[C@@H]3C)C)C C01368214
Cc1ccc(cc1)n2ccc(=O)c(n2)C(=O)Nc3cccc(c3Cl)Cl C05483016
Cc1ccc(cc1)n2ccc(=O)c(n2)C(=O)Nc3ccc(c(c3)Cl)Cl C05483112
Cc1cc2c(cc1NS(=O)(=O)c3ccc(cc3)Cl)sc(=O)o2 C04914180
Cc1ccccc1[C@@H]2CC(=O)Nc3c2c(nn3c4nc5ccccc5s4)C C06767922
C[C@@H]1CCc2c(sc3c2c(=O)[nH]c(n3)[C@H](C)Sc4ncccn4)C1 C06291871
Cc1ccsc1[C@H]2C=C(Nc3n2nnn3)c4ccc(cc4)Br C06947584
Cc1cccc(c1C)NC(=O)/C(=C/c2c(nc3n2ccs3)Cl)/C#N C03250199
c1ccc(cc1)/C=C/[C@H]2CC3=C([C@@H](n4c(ncn4)N3)c5ccccc5)C(=O)C2 C09190049
c1ccc2c(c1)c3nncn3c(n2)Nc4ccc(cc4F)Br C09880135
C[C@@H]1CCCC[C@]12C(=O)N(C(=O)N2)Cc3csc(n3)c4ccc(cc4)F C14845284
C[C@H]1CCCC[C@]12C(=O)N(C(=O)N2)Cc3csc(n3)c4ccc(cc4)F C14845286
Cc1ccc(c(c1)C)[C@@H]2C[C@H](Nc3n2nnn3)c4ccc(cc4)Br C15866233
Cc1ccc(c(c1)NC(=O)c2c(c3c(ncnc3s2)N4CCCC4)C)C C21717146
Cc1cccc(c1)[C@@H](c2c(n3c(s2)nc(n3)C)[O-])[NH+]4C[C@H](C[C@@H](C4)C)C C22626489
Cc1cc(c(c(c1CN2C(=O)C3(CCCCCC3)NC2=O)C)C(=O)C)C C28186354
C[C@@H]1CN(C[C@@H](O1)C)c2ccc(cn2)C(=O)Nc3cccc4c3CCCC4 C30039668
C[C@H]1CN(C[C@@H](O1)C)c2ccc(cn2)C(=O)NC34CC5CC(C3)CC(C5)C4 C30017927
c1cc(ccc1C2(CCN(CC2)C(=O)c3c4c(on3)CCCCC4)O)Cl C35686480
c1cc(c(cc1C(=O)Nc2cc(ccc2F)Br)[N+](=O)[O-])F C36752295
Cc1ccc(s1)C(=O)N/N=C/c2cc3c(cc2Br)OCO3 C00667677
c1ccc(cc1)[C@H]2C3=C(c4ccccc4O2)N=C5N=CNN5[C@H]3c6cccs6 C02253393
Cc1ccc2c(c1)sc(n2)NC(=O)[C@@H]3CC(=O)c4cc(ccc4O3)Cl C39011916
C[C@@H]1[C@@H](OC2=C1C(=O)CC(C2)(C)C)C(=O)Nc3nc4ccccc4s3 C39012619
C[C@]12CC[C@]([C@@H]1Br)(C2(C)C)C(=O)Nc3cccc(c3)[N+](=O)[O-] C07260407
C[C@@]12CC[C@@]([C@@H]1Br)(C2(C)C)C(=O)Nc3ccc(cc3)[N+](=O)[O-] C07011206
Cc1cc(c2c(c1)oc3c(c2=O)[C@@H](N(C3=O)CC=C)c4ccc(cc4)O)C C40057642
CCCN1[C@@H](c2c(=O)c3ccc(c(c3oc2C1=O)C)C)c4ccc(cc4)O C40063624
Cc1ccc(cc1C)C(=O)Nc2ccc(c(c2)N3CCCCS3(=O)=O)C C40616928
Cc1ccc(cc1NC(=O)N2CCC[C@@H]2c3ccc4c(c3)OCCO4)Cl C43357348
Cc1cc(ccc1NC(=O)c2cc(ccc2Br)[N+](=O)[O-])F C45625246
Cc1c2c(ncn(c2=O)C)sc1C(=O)N[C@@H]3C[C@H](CC[C@@H]3C(C)C)C C49729749
C[C@H]1Cc2ccccc2N1C(=O)/C=C/c3c[nH]nc3c4cc5ccccc5o4 C06314533
Cc1c(sc2c1c(=O)n(c(n2)C)/N=C/c3c4ccccc4ccc3O)C C00973325
c1ccc2c(c1)[C@@H]3CC(=NN3[C@@H](O2)c4ccccn4)c5cc(ccc5O)Cl C10215323
c1ccc2c(c1)[C@H]3CC(=NN3[C@@H](O2)c4ccccn4)c5cc(ccc5O)Cl C10215328
c1cc(ccc1c2csnn2)NC(=O)N3CC4C[C@H]5C[C@@H](C4)CC3C5 C62410611
COc1ccc(cc1O)/C=C/C2=NC(=O)C3=C4CCCCC[C@@H]4SC3=N2 C39779181
CN1C(=O)/C(=C/c2cc(ccc2O)/N=N/c3ccccc3)/SC1=S C05008585
Cc1c(ccc2c1oc(=O)cc2CN3C[C@@H](O[C@@H](C3)c4ccccc4)C)O C63581229
CC(C)c1ccc(cc1)[C@@H]2CC(=Nc3c2sc(n3)N4CCOCC4)O C36358547
c1c(c(=O)n2c3c(sc2n1)CCCCC3)C(=O)NC4CCCCCC4 C35430414
C[C@@H]1CC[C@@H]2[C@@H](C1)CCCN2C(=O)c3ccc(s3)NC(=O)c4ccco4 C67518131
C/C=C\1/C[NH+]([C@@H]2Cc3c4ccccc4[nH]c3C(=O)C[C@@H]1[C@@H]2C(=O)OC)C C04097974
CN(C)c1ccc(cc1)[C@H](c2cc3c(cc2O)OCO3)[NH+]4CCCC4 C00045039
CN(C)c1ccc(cc1)[C@@H](c2cc3c(cc2O)OCO3)[NH+]4CCCC4 C00045038
c1cc(ccc1[C@H](c2cc3c(cc2O)OCO3)[NH+]4CCOCC4)Cl C01586976
C[C@@H]1CCCC[NH+]1Cc2c(ccc3c2O/C(=C\c4ccco4)/C3=O)O C05577806
Cc1cc(c(c2c1C(=O)/C(=C/c3ccc(cc3)OC)/O2)C[NH+]4CCCC4)O C06764261
[H]/N=C/1\C(C2=CC[NH+](C[C@@H]2[C@@H](C1(C#N)C#N)c3ccc(cc3)Cl)C(C)C)C#N C04115120
c1cc(ccc1C[NH+]2C[C@@H](C[C@H]2c3nc(no3)c4ccc(cc4)F)O)Cl C15674904
CC(=O)[NH+]=c1ccc-2c(cc(oc2c1)O)COc3cccc(c3)Cl C21235402
Cc1c(cccc1Cl)n2c(nnn2)C3(CCC(CC3)C)[NH2+]C(C)C C22439138
Cc1ccccc1c2c(c(no2)C)C(=O)NC3CC([NH+](C(C3)(C)C)C)(C)C C22622943
COc1cc2c(cc1OC)C3(CCCC3)C[NH2+][C@@H]2c4ccc5c(c4)OCO5 C34790546
c1ccc2c(c1)cccc2NC[C@H]3C=c4cc5c(cc4=[NH+]C3=O)OCCO5 C38789459
Cc1ccc2=[NH+]C(=O)[C@H](C=c2c1)CN(c3ccccc3F)C(=O)NC4CC4 C38806535
c1cc(cc(c1)F)[C@@H]2[NH+]=N/C(=N/C(=O)Nc3cccc(c3)Cl)/S2 C39034866
c1ccc(cc1)[C@H]2C(=C(N=[NH+]2)O)[C@H](c3ccc(cc3)Cl)C(C#N)C#N C39315598
CC1=C2[C@H]([NH2+][C@@H](C3=C2CC(CC3=O)(C)C)c4ccc(cc4)N(C)C)N=N1 C39336894
Cc1cc(ccc1Br)S(=O)(=O)Nc2ccc3c(c2)N=[NH+]C3 C39725240
Cc1ccc2c(coc2c1C)CC(=O)Nc3cccc(c3)c4[nH+]ccn4C C40146446
c1cnc(nc1)N2CCC(CC2)/[NH+]=C/c3cc(cc(c3O)Cl)Cl C44009707
Cc1ccc(c(c1)C)c2csc3c2c(ncn3)NN4CC[NH+](CC4)C C49754946
C[C@H]1CCC[NH+](C1)Cc2cs/c(=N\C(=O)/C=C/c3cscn3)/[nH]2 C50604028
Cc1ccc(o1)/C=C\2/C(=O)c3ccc(c(c3O2)C[NH+]4C[C@H](C[C@@H](C4)C)C)O C13656046
CCc1ccc2c(c1)c(cc([nH+]2)NC3CCN(CC3)S(=O)(=O)C)C C55281592
CC(C)(CNC(=O)N1CCO[C@H](C1)c2ccc(cc2)Cl)[NH+](C)C C56795126
C[C@@H]1CN(C[C@H](O1)C)C(=O)[C@H](C)Nc2ccc(cc2)[NH+]3CCC(CC3)C C57452169
COc1cccc(c1)[C@@H]2C[C@@H](N3C(=N2)[NH+]=CN3)c4ccccc4Cl C13123515
COc1ccccc1[C@@H]2C[C@H](N=C3N2NC=[NH+]3)c4ccc(cc4)Cl C13124762
Cc1cc(c(c2c1C(=O)/C(=C/c3ccco3)/O2)C[NH+]4CCCC[C@H]4C)O C41511331
c1ccc2=[NH+]CC(=c2c1)CCN3C(=O)c4cccc5c4c(ccc5O)C3=O C63102169
Cc1ccc(cc1)C2=[NH+][C@@H](ON2)C3=NN=C(C3)c4ccc5ccccc5c4 C39781036
CC1=c2cc(ccc2=[NH+][C@@H]1C(=O)N/N=C/c3ccc(cc3)OC)Cl C63150414
c1cc(c(cc1[N+](=O)[O-])Br)N2CCCC[C@H]2[C@@H]3CCC[NH2+]3 C63190639
c1cc(c(cc1Br)[N+](=O)[O-])N2CCC(CC2)[C@@H]3CCC[NH2+]3 C63201097
c1ccc(cc1)[C@H]2N=[NH+]C(=S)N2/N=C/c3cc(ccc3O)Br C38898071
CC(C)CN1c2ccccc2[C@]3(C1=O)[C@@H]4C(=c5cc(ccc5=[NH+]4)OC)CCN3 C63385207
C[C@@]12CC(NC(=S)N1[C@@H](C(=O)O2)CC3=c4ccccc4=[NH+]C3)(C)C C63521061
Cc1ccccc1NS(=O)(=O)c2cc(ccc2C)[C@H]3C=C(N=[NH+]3)C C63625270
c1ccc2=[NH+][C@@H]3[C@@H](CCCC3=c2c1)C(=O)Nc4ccc5c(c4)OCCO5 C63745878
c1ccc(c(c1)[C@@H]2C(=O)NC(=S)N=[NH+]2)/N=C/c3ccc(cc3Cl)Cl C40006029
c1ccc2=[NH+][C@@H]3C=C(C=CC3=c2c1)OCC(=O)Nc4ccc(cn4)Cl C64042020
c1ccc(cc1)[C@@H]2CC3=c4ccccc4=[NH+][C@H]3[C@@H](N2)c5ccc(cc5)[N+](=O)[O-] C64137014
c1ccc2=[NH+]CC(=c2c1)CC(=O)Nc3ccc4c(c3)sc(n4)N5CCCC5 C64176118
c1cc2=[NH+]CC(=c2cc1Br)/C=N/Nc3ccc(nn3)Cl C64230936
CC1=C(CCO1)C(=O)N/N=C/C2=c3ccccc3=[NH+][C@@H]2c4ccccc4 C64340359
Cc1ccc(cc1S(=O)(=O)Nc2cc(ccc2F)F)[C@H]3C=C(N=[NH+]3)C C64503739
c1ccc2c(c1)c(=O)c(co2)C[NH+]3CCc4c([nH]cn4)C35CCCCC5 C65383664
C[C@H]1CN(CC(O1)(C)C)C(=O)Nc2ccc(cc2)[NH+]3CCC(CC3)C C65451903
C[C@@]12CC[C@@H](C1(C)C)C[C@H]2NC(=O)N(C)C3CC[NH+](CC3)C4CCOCC4 C66179878
Cn1c2ccccc2nc1C[NH2+]C3(CCCC3)c4ccc5c(c4)OCCO5 C66992223
Cc1ccccc1NC(=S)N2CCn3cccc3[C@@H]2c4cccs4 C03582776
CC1([C@@H]([C@@H]1C(=O)Nc2c(c3c(s2)CCC3)C#N)C=C(Cl)Cl)C C01085581
c1cc(ccc1/C=N/N=C/c2cc(ccc2O)Br)Br C04703550
C[C@@H](C12CC3CC(C1)CC(C3)C2)NC(=O)c4cc(cnc4)Br C05444008
Cc1ccc(c(c1)C)C(=O)Nc2ccc(cn2)I C01311415
c1cc(ccc1/C=C(\C#N)/C(=O)Nc2ccc(cc2)Br)Cl C05766028
Cc1ccsc1/C=N/NC(=O)c2cccc(c2)I C00727776
c1ccc(c(c1)NS(=O)(=O)c2ccc(cc2)Br)Cl C00514270
Cc1ccc(cc1)NS(=O)(=O)c2ccc(cc2Cl)Br C07053409
c1ccc(c(c1)S(=O)(=O)Nc2cccc(c2Cl)Cl)Br C07405334
c1ccc(c(c1)S(=O)(=O)Nc2ccc(c(c2)Cl)F)Br C07405568
C[C@H](c1ccc(c(c1)F)F)NC(=O)C2c3ccccc3Oc4c2cccc4 C07683742
c1cc(c(cc1Br)S(=O)(=O)NC2CCCC2)Br C12791286
C[C@]12CCC[C@]1([C@@H]3CC[C@]4(CC(CC[C@]4([C@@H]3CC2)C)(OC)OC)C)O C13400457
c1cc(c(cc1S(=O)(=O)Nc2ccc(cc2Cl)Br)F)F C14256574
COc1c(c(c(c(c1F)F)C(=O)NC23CC4CC(C2)CC(C4)C3)F)F C14258540
COc1ccc(cc1OC)[C@@H]2[C@H]3CC=C[C@@H]3c4cccc(c4N2)Br C14479352
c1ccc(cc1)[C@H]2[C@@H]3CC=C[C@@H]3c4cc(ccc4N2)OC[C@@H]5CCCO5 C14551488
Cc1cccc(c1)NS(=O)(=O)c2c(cc(cc2Br)F)F C16100067
c1cc(c(c(c1)Cl)Cl)S(=O)(=O)Nc2ccc(cc2F)Cl C16130035
C[C@H](c1ccc2c(c1)OCCCO2)Nc3cccc(c3)Br C19941845
CC(=O)N(C)c1ccc2c(c1)[C@H]3C=CC[C@@H]3[C@H](N2)c4ccccc4Cl C20700165
c1ccc(cc1)[C@H]2[C@@H]3CC=C[C@@H]3c4cc(ccc4N2)OC[C@H]5CCCO5 C20758101
Cc1ccc(cc1)[C@@H]2CC3=C([C@H](CC(=O)N3)c4ccc(cc4)SC)C(=O)C2 C21231208
Cc1ccc(c(c1)Br)S(=O)(=O)Nc2c(cccc2C)C C28197206
c1cc(c(cc1Cl)F)NCc2cc3c(cc2Br)OCO3 C35039927
C[C@H](c1ccccc1F)Nc2cc3c(cc2Br)OCCO3 C36954734
c1c(csc1Br)CNc2cc3c(cc2Cl)OCO3 C36970188
CC(C)[C@@H](C(=O)Nc1c(ccc2c1ncs2)Cl)Br C37002514
CCC1CCC(CC1)NS(=O)(=O)c2ccc(s2)Br C14251881
Cc1csc2n1c(c(n2)C)CNc3ccc(cc3Cl)Br C37252726
COCc1ccccc1N[C@@H]2CCOc3c2cc(cc3)Br C37275074
c1cc(c(cc1Cl)N[C@H]2CCOc3c2cc(cc3)Br)C#N C37277948
c1cc(ccc1NCc2cc3c(c(c2)Br)OCO3)Br C37324640
c1ccc(c(c1)NCc2cc3c(c(c2)Br)OCCCO3)F C37324900
CCO[C@H]1CC[C@@]2(C1)[C@@H](CCCN2c3ccccc3O)Br C39513106
COc1ccc(cc1Br)[C@H](c2ccc3c(c2)CCCO3)O C40264904
Cc1cc(ccc1[C@@H](c2ccc3c(c2)NC(=O)CO3)Cl)Br C40274641
CC1(C[C@@H]1NS(=O)(=O)c2c(cc(cc2Cl)Br)Cl)C C44374548
Cc1ccc(c(c1)S(=O)(=O)Nc2ccc(cc2C)Br)F C48653551
Cc1ccc(cc1C)NC(=O)N(C)Cc2cc(sc2)Br C48983351
C[C@@H](c1ccc(c(c1)F)F)NC(=O)c2cc(cnc2Cl)Br C50045109
c1c(cnc(c1C(=O)N[C@H]2CCCC[C@@H]2C(F)(F)F)Cl)Br C50045236
[H]/N=C\1/N(C(=O)/C(=C/c2ccc(cc2)SC)/S1)c3ccc(c(c3)C)C C12462208
c1cc(sc1)CN2C(=O)/C(=C/c3cc(ccc3O)Cl)/SC2=S C54499526
Cc1ccccc1/N=C\2/NC(=O)[C@@H](S2)Cc3ccc(cc3)Br C13477821
c1ccc(c(c1)NC(=O)/C(=C/c2ccc(s2)Br)/C#N)Cl C06410809
c1ccc(c(c1)/C=C(\C#N)/C(=O)Nc2ccc(cc2)Cl)Br C06342000
c1c(csc1CNC(=O)N2CCC[C@H](C2)C(F)(F)F)Br C47040778
c1c(cc(c2c1sc(c2Cl)C(=O)NC[C@H]3CCCO3)Cl)Cl C41779116
C[C@@H]1CCc2c(sc3c2c(ncn3)SCC(=O)Nc4ccccc4F)C1 C00955533
C[C@@]12C[C@@H](c3cc(ccc3O1)Br)NC(=O)N2c4cccc(c4)SC C02468535
CC1=NN([C@@](C1)(C(F)(F)F)O)C(=O)c2c(c3c(s2)cccc3Cl)Cl C04178902
c1cc(ccc1[C@@H]2[C@H]3CC=C[C@@H]3c4c(ccc(c4N2)C(F)(F)F)Cl)[N+](=O)[O-] C04427869
CC1(CC2=C(C(=O)C1)[C@](C(=O)N2c3ccc(c(c3)Cl)Cl)(C(F)(F)F)O)C C02386342
c1ccc(c(c1)c2nn(c(=S)o2)CNc3ccc(cc3)Br)Cl C03149060
CN1C(=O)/C(=C/c2ccc(c(c2)Cl)OCc3ccccc3Cl)/NC1=S C04754544
CC1(CC2=C(C(C3=C(N2CCO)CC(CC3=O)(C)C)c4ccccc4)C(=O)C1)C C02285869
Cc1ccc(cc1NC(=O)[C@@H]2CC(=O)N(C2)c3ccc(cc3)Br)Cl C04832190
COc1ccc(cc1Cl)/C=C(\C#N)/C(=O)Nc2ccccc2Br C03236797
c1cc(ccc1C(=O)N[C@@H](C(=O)N2CCCC2)C34CC5CC(C3)CC(C5)C4)F C05043499
Cc1c(cccc1Cl)NS(=O)(=O)c2cc(ccc2OC)Br C01156227
CC1=C(S(=O)(=O)N=C1N[C@H]2CCCc3c2cccc3)c4ccc(cc4)C(C)C C06797392
c1ccc(cc1)C(=O)Nc2ccccc2[C@@H]3N(C(=O)CS3)c4ccccc4F C06838585
Cc1ccc(cc1F)N2C(=C([C@H](NC2=S)c3c(cccc3F)F)C(=O)N(C)C)C C07256785
Cc1ccc(c(c1)C)NC(=O)[C@@H](C)Sc2c3c(c(sc3nc(n2)C)C)C C07832904
c1cc(c2cc(sc2c1)C(=O)Nc3cc4c(cc3Br)OCCO4)F C08071896
CN1/C(=C\c2cc(c(c(c2)Cl)O)Cl)/C(=O)N(C1=S)C3CCCCC3 C04498623
c1cc(ccc1NC(=O)C2=Cc3cc(ccc3OC2)Br)OC(F)F C10369416
c1cc(ccc1[C@H]2CC(=O)N3C(=C2C#N)SC[C@@]3(c4ccc(cc4)F)O)Cl C12275036
C[C@]12CCC(=O)C[C@H]1CC[C@@H]3[C@H]2CC[C@]4([C@@H]3CC[C@]4(CSc5nccn5C)O)C C12656200
c1cc(c(cc1NS(=O)(=O)c2ccc(c(c2)C(F)(F)F)Cl)Cl)C#N C12844719
Cc1ccc(cc1C)N2C(=O)[C@@H](SC2=O)Nc3ccc(cc3)Br C06627575
Cc1c2c([nH]n1)C(=O)N([C@@H]2c3ccccc3Cl)c4ccc(cc4)Br C08024897
Cc1ccc(s1)[C@H]2[C@@H]3CC=C[C@@H]3c4cc(ccc4N2)S(=O)(=O)N5CCCCC5 C14456459
CN(C)S(=O)(=O)c1ccc2c(c1)[C@H]3C=CC[C@@H]3[C@@H](N2)c4ccccc4Cl C14466106
CC(=O)Oc1ccc(cc1OC)[C@H]2[C@H]3CC=C[C@@H]3c4ccc5ccccc5c4N2 C14468126
c1cc(cc(c1)S(=O)(=O)Nc2ccc(cc2Br)Br)C#N C16130766
C[C@@H](C(=O)N1c2ccccc2NC(=O)C1(C)C)Sc3ccccc3Br C16549045
CCn1cc(c(n1)C)/C=C\2/C[C@H]3[C@H]4CC=C5C[C@H](CC[C@]5([C@@H]4CC[C@]3(C2=O)C)C)O C11847578
CC1(CC2=C([C@H](C(=C(N2)SCc3ccccc3)C#N)c4ccco4)C(=O)C1)C C12250634
c1c(cc(cc1Cl)Cl)C(=O)/C=C\2/c3cc4c(cc3CCN2)OCCCO4 C05424041
Cc1cc(ccc1N2C(=O)/C(=C\c3ccccc3OC(F)F)/NC2=S)Cl C20670610
Cc1ccsc1[C@H]2[C@@H]3CC=C[C@H]3c4cc(ccc4N2)S(=O)(=O)N5CCCCC5 C20687815
COc1ccc(cc1Cl)NC(=O)C2=Cc3cc(ccc3OC2)Br C21095780
c1cc(c(cc1Cl)NC(=O)c2ccc(s2)Br)N3CCOCC3 C21331376
c1c(cc(cc1Cl)Cl)C(=O)Nc2cc3c(cc2Br)OCCO3 C24945392
CS(=O)(=O)Nc1ccc(cc1)C(=O)c2cc(ccc2Cl)Br C37287677
CN(C)c1ccc(cc1NC(=O)c2c(ccc(n2)Cl)Cl)Br C37976502
CC1=CC=C[C@H]2N1[C@@H](C(=N2)CCSc3[nH]c4ccccc4n3)Br C39140959
Cc1ccc(c(c1)N2C(=O)[C@H]3[C@@H](C2=O)C4(c5ccccc5C3c6c4cccc6)[C@@H](C)O)C C04656513
Cc1ccc(cc1)N2C(=O)[C@H]3[C@H](C2=O)C4(c5ccccc5C3c6c4cccc6)[C@@H](C)O C04656519
c1ccc(cc1)S(=O)(=O)[C@H]2CCC[C@@]3(C2)CCC[C@@H](N3F)c4ccccc4O C39523605
C[C@]12C[C@H](c3cc(ccc3O1)OC)NC(=S)N2c4ccc(cc4)Br C40374249
C[C@@H](c1ccccc1)NC(=O)c2c(ccn2c3cccc(c3)Br)C#N C04780773
Cc1ccc(cc1S(=O)(=O)Nc2ccc(cc2C)N3CCSCC3)Cl C60266418
C[C@H]1C(=C2C(=NC(=NC2=O)[C@H](C)S[C@@H]3Nc4cc(ccc4S3)Cl)S1)C C64055042
c1ccc(cc1)S(=O)(=O)c2csc3c2NC(=O)C[C@@H]3c4ccccc4Cl C64656622
Cc1ccc(cc1)S(=O)(=O)c2csc3c2NC(=O)C[C@@H]3c4ccc(cc4)Cl C64656792
Cc1ccc(cc1C)NC(=O)c2c(onc2c3ccc(s3)Br)C C64820144
Cc1ccc(cc1)N2C(=O)[C@@H]3[C@@H]([NH2+][C@]4([C@@H]3C2=O)c5ccccc5NC4=O)Cc6ccc(cc6)O C08789037
C[C@H]([C@@H]1[C@@H]2[C@@H](C(=O)N(C2=O)Cc3ccccc3OC)[C@@]4([NH2+]1)c5cc(ccc5NC4=O)Cl)O C08789429
c1ccc(cc1)N2C(=O)[C@@H]3[C@@H]([NH2+][C@@]4([C@@H]3C2=O)c5ccccc5NC4=O)Cc6c[nH]c7c6cccc7 C08876659
c1ccc(cc1)N2C(=O)[C@@H]3[C@H]([NH2+][C@]4([C@@H]3C2=O)c5ccccc5NC4=O)Cc6c[nH]c7c6cccc7 C08876667
C[NH+]1CCc2c(sc3c2C(=O)N[C@H](N3)c4c(c(cc(c4Br)Br)OC)O)C1 C02361245
COC(=O)[C@]1([C@@H]2[C@@H]([C@@H]([NH2+]1)c3ccc(cc3)O)C(=O)N(C2=O)c4ccc5c(c4)OCO5)c6ccccc6 C12498372
C[C@H]([C@H]1[C@@H]2[C@@H](C(=O)N(C2=O)Cc3ccc(cc3)OC)[C@@]4([NH2+]1)c5cc(ccc5NC4=O)Cl)O C12874046
c1ccc2c(c1)[C@@]3([C@H]4[C@@H]([C@@H]([NH2+]3)Cc5ccc(cc5)O)C(=O)N(C4=O)C6CCCCCC6)C(=O)N2 C02133367
CC[C@H](C)N1C(=O)[C@@H]2[C@H]([NH2+][C@]3([C@@H]2C1=O)c4cc(ccc4NC3=O)C)Cc5c[nH]c6c5cccc6 C12886942
Cc1cc(c(cc1N2C(=O)[C@H]3[C@H](C2=O)[C@@]4(c5ccccc5NC4=O)[NH2+][C@@H]3C(C)C)OC)[N+](=O)[O-] C09360876
C[NH+]1CCc2c(sc3c2C(=O)N[C@@H](N3)c4cc(c(c(c4)I)O)OC)C1 C19832527
CN1CCc2c(c([nH+]c3c2c(c(s3)C(=O)Nc4ccc(cc4)Cl)N)N5CCOCC5)C1 C31809373
c1ccc(cc1)C[C@H](C(=O)N2CCC3(CC2)c4c([nH+]c[nH]4)CCN3)NC(=O)c5ccc(cc5)Br C13571704
c1ccc(c(c1)C(=O)NCC(=O)NNC2=c3cc(ccc3=[NH+]C2=O)Br)Br C27520783
CCC1=C(C[C@@H]2c3cc(c(cc3CC[NH+]2C1)OC)OC)[C@@H]4c5cc(c(cc5CCN4)OC)O C38655482
c1ccc2=[NH+][C@H]3C(=c2c1)N=NC(=N3)SCC(=O)N[C@H]4CC(=O)NC(=O)N4C5CCCCC5 C38784441
c1ccc(cc1)N(c2ccccc2O)C(=O)[C@@H]3C[C@@H](C4=[N+]3Cc5ccccc5N4)c6ccccc6O C39545107
Cc1ccc(c(c1)C)CNC(=O)[C@@H]2CN(CC23CC[NH2+]CC3)C(=O)c4csc(c4OC)Cl C39607168
Cc1ccc(c(c1)CNC(=O)[C@H]2CN(CC23CC[NH2+]CC3)C(=O)c4csc(c4OC)Cl)C C39636622
C[C@H](c1ccc(cc1)Br)NC(=O)[C@@H]2CN(CC23CC[NH2+]CC3)C(=O)C4CCN(CC4)C(=O)C C39657013
C[C@@H](c1ccc(cc1)Br)NC(=O)[C@@H]2CN(CC23CC[NH2+]CC3)C(=O)C4CCOCC4 C39657216
C[C@H](c1ccc(cc1)Br)NC(=O)[C@H]2CN(CC23CC[NH2+]CC3)C(=O)C4CCOCC4 C39657220
CC1(OC[C@@H](O1)CNC(=O)[C@H]2CN(CC23CC[NH2+]CC3)C(=O)c4cc(ccc4Br)OC)C C39659489
Cc1ccc(c(c1F)C(=O)N2C[C@H](C3(C2)CC[NH2+]CC3)C(=O)NCCc4c([nH]c5c4cccc5)C)Cl C39674021
C[C@H](c1cccc(c1)OC)NC(=O)[C@H]2CN(CC23CC[NH2+]CC3)C(=O)c4cccc(c4Cl)Cl C39676721
Cc1c2c(c(cnc2n(n1)C)C(=O)N3C[C@H](C4(C3)CC[NH2+]CC4)C(=O)N[C@H](C)c5cccc(c5)OC)Cl C39676835
Cc1ccsc1CNC(=O)[C@H]2CN(CC23CC[NH2+]CC3)C(=O)c4cnc5c(c4Cl)c(nn5C)C C39677337
COc1c(csc1Cl)C(=O)N2C[C@@H](C3(C2)CC[NH2+]CC3)C(=O)NCc4ccc5c(c4)OCCO5 C39677516
CCn1c(c(c(n1)C)Br)C(=O)N2C[C@@H](C3(C2)CC[NH2+]CC3)C(=O)N[C@H](C)c4ccncc4 C39681073
C[C@@H](c1ccncc1)NC(=O)[C@@H]2CN(CC23CC[NH2+]CC3)C(=O)c4csc5c4cccc5 C39681103
Cc1nc(cs1)CNC(=O)[C@H]2CN(CC23CC[NH2+]CC3)C(=O)c4cc(cc(c4)F)C(F)(F)F C39682046
Cc1ccc(c(c1F)C(=O)N2C[C@H](C3(C2)CC[NH2+]CC3)C(=O)NCc4csc(n4)C)Cl C39682090
Cc1cc(n(n1)C(C)(C)C)C(=O)N2C[C@H](C3(C2)CC[NH2+]CC3)C(=O)NC4CCN(CC4)C(=O)C(C)C C39686077
Cc1cc(cc(c1)CNC(=O)[C@@H]2CN(CC23CC[NH2+]CC3)C(=O)c4csc(c4OC)Cl)C C39694848
Cc1cc(no1)c2c(c(no2)C)C(=O)N3C[C@@H](C4(C3)CC[NH2+]CC4)C(=O)NCc5cccc(c5C)Cl C39695096
Cc1cc(no1)c2c(c(no2)C)C(=O)N3C[C@H](C4(C3)CC[NH2+]CC4)C(=O)NCc5cccc(c5C)Cl C39695097
c1ccnc(c1)/C(=[NH+]\N=C\c2cc(c(c(c2O)Br)O)Br)/Nc3ccccn3 C39774344
Cc1c(c(n[nH]1)C)[C@@H](C)NC(=O)[C@H]2CN(CC23CC[NH2+]CC3)C(=O)c4ccc5ccccc5n4 C44714292
Cc1ccc2c(c1)[nH]c(n2)[C@@H](C)NC(=O)[C@H]3CN(CC34CC[NH2+]CC4)C(=O)c5ccc(c(c5)Cl)Cl C44736967
Cc1ccc2c(c1)[nH]c(n2)[C@H](C)NC(=O)[C@H]3CN(CC34CC[NH2+]CC4)C(=O)c5ccc(cc5)C(F)(F)F C44737082
Cc1ccc2c(c1)[nH]c(n2)[C@@H](C)NC(=O)[C@H]3CN(CC34CC[NH2+]CC4)C(=O)c5c(ccc(c5F)C)Cl C44737287
COc1ccc(cc1[C@H]2NC(=[NH+]c3n2c4cc5c(cc4n3)OCCCO5)N)Br C12506237
c1ccc(cc1)N2C(=O)[C@@H]3[C@H](N[C@]4([C@@H]3C2=O)c5cc(ccc5NC4=O)F)CC6=c7ccccc7=[NH+]C6 C63472815
CC(C)(C)N1C(=O)[C@@H]2[C@H](N[C@@]3([C@@H]2C1=O)c4cc(ccc4NC3=O)Cl)CC5=c6ccccc6=[NH+]C5 C63478576
c1cc2c(c(c1)c3cc(cnc3)C(=O)N)O[C@@H](C2)CNC(=O)c4ccc5=[NH+][C@@H]6CCCCC6=c5c4 C64040803
c1cc2c(c(c1)c3cc(cnc3)C(=O)N)O[C@H](C2)CNC(=O)c4ccc5=[NH+][C@@H]6CCCCC6=c5c4 C64040805
CC(C)(C)N1C(=O)[C@H]2[C@@H](N[C@@]3([C@@H]2C1=O)c4cc(ccc4NC3=O)Cl)CC5=c6ccccc6=[NH+]C5 C63478578
c1ccc(cc1)C[C@H](C(=O)N2CCC3(CC2)c4c([nH]c[nH+]4)CCN3)NC(=O)c5cccs5 C24985650
c1ccc2=[NH+]CC(=c2c1)C[C@H]3[C@H]4[C@@H](C(=O)N(C4=O)c5cccc(c5)[N+](=O)[O-])[C@@]6(N3)c7ccccc7NC6=O C63480122
c1ccc(cc1)CCn2c(=O)c(c([nH]c2=S)[O-])[C@H]3[C@H]4C(=c5cc(ccc5=[NH+]4)Cl)CC[NH2+]3 C64416882
CC1=NC2=C([C@H](C1C(=O)OC)c3cc(c(c(c3)Br)O)OC)C(=O)C[C@@H](C2)c4ccccc4 C04060266
Cc1ccc(cc1)N2C3=C(C(=O)CC(C3)(C)C)[C@](C2=O)(C(F)(F)F)NS(=O)(=O)c4ccc(cc4)C C02421725
[H]/N=C\1/C(=Cc2ccc(o2)c3ccc(cc3Cl)Cl)C(=O)N=C4N1N=C(S4)c5ccccc5Cl C08493312
c1ccc(cc1)C(=O)[C@H]2[C@H]([C@@]3(c4ccccc4NC3=O)[C@@H]5N2c6ccccc6C=C5)C(=O)c7ccco7 C08742941
Cc1cc2c(c(c1)O[C@H](C)C(=O)N3CC[C@@]4(CCCC[C@@H]4[C@@H]3c5ccccc5)O)c6c(c(=O)o2)CCC6 C02136469
Cc1cc2c(c(c1)O[C@H](C)C(=O)N3CC[C@]4(CCCC[C@@H]4[C@@H]3c5ccccc5)O)c6c(c(=O)o2)CCC6 C08789605
Cc1ccc(cc1)S(=O)(=O)N2CCc3ccc(cc3C2)NS(=O)(=O)c4ccc5c(c4)CCCC5 C08839992
c1cc(cc(c1)NS(=O)(=O)c2ccc(cc2)I)c3ccc(nn3)N4CCCCC4 C09297309
Cc1ccc(cc1)S(=O)(=O)N2C[C@H](Oc3c2cccc3)C(=O)Nc4ccccc4Br C09699527
Cc1ccc(cc1C)N2CN3C(=O)C[C@H](C(=C3SC2)C#N)c4cc(c(c(c4)Br)O)OC C09693500
COc1cc(cc(c1O)Br)[C@H]2CC(=O)N3CN(CSC3=C2C#N)c4cccc(c4)Cl C09693518
Cc1ccc(cc1)N2CN3C(=O)C[C@@H](C(=C3SC2)C#N)c4cc(c(c(c4)Br)O)OC C09693521
c1ccc(cc1)[C@H]2[C@H](c3nc4ccccc4n3C(=O)[C@@H]2NC(=O)c5ccccc5)C(=O)c6ccccc6 C09731431
c1cc(c(c2c1sc(n2)NC(=O)[C@@H]3CCCN3S(=O)(=O)c4ccc(s4)Cl)Cl)Cl C12466908
Cc1ccc(cc1)C(=O)N/C(=C\c2ccc(o2)c3ccc(cc3)Br)/C(=O)N4CCOCC4 C13603192
c1ccc(c(c1)NC(=O)[C@H]2CN(c3ccccc3O2)S(=O)(=O)c4ccc(cc4)Cl)Br C13679784
C[C@@H]1CCc2c(sc(c2c3nc4ccccc4s3)NC(=O)C5CCN(CC5)S(=O)(=O)C)C1 C13704815
CC(=O)N(c1cccc(c1)Cl)c2nc(cs2)/C=C(\C#N)/C(=O)Nc3cc(ccc3Cl)Cl C15188700
CC(C)c1ccc(cc1)N2C(=O)/C(=C\c3csc(n3)N(c4ccc(cc4F)F)C(=O)C)/NC2=S C15257414
Cc1ccc(cc1C)N(c2nc(cs2)/C=C/3\C(=O)N(C(=S)N3)c4ccc(cc4)C(C)C)C(=O)C C15257550
Cc1ccc(cc1)NC(=O)[C@@H]2[C@H](c3cc(ccc3OC2=O)Br)C4(CCCCC4)C(=O)OC C01442596
Cc1ccc(c(c1)Br)NC(=O)c2ccc(c(c2)S(=O)(=O)N3C[C@@H](C[C@H](C3)C)C)OC C15737924
c1ccc(cc1)[C@H]2[C@@H]3CSCN3[C@@]4([C@@H]2C(=O)c5ccc6c(c5)OCO6)c7cc(ccc7NC4=O)Cl C20533491
Cc1c2c(n(n1)c3nc4ccccc4s3)NC(=O)CS[C@@H]2c5cc(ccc5OC)Br C20891391
Cc1nc2n(n1)c(c(s2)[C@H](c3ccc(cc3)Br)N4CCN(CC4)c5ccc(cc5)F)O C23157060
Cc1c2c(on1)NC3=C([C@H]2c4cc(ccc4F)Br)C(=O)C[C@H](C3)c5ccc(c(c5)OC)OC C28052586
[H]/N=C\1/C(=C/c2cc(n(c2C)c3ccc(cc3C)C)C)/C(=O)N=C4N1N=C(S4)CCC5CCCCC5 C34256653
CCn1c(=O)c2c3c(sc2nc1S[C@@H](C)c4[nH]c(=O)c5c(c(sc5n4)C)C)C[C@H](CC3)C C21233456
CC(C)(C)C(=O)[C@H]1[C@@H]([C@@]2(c3ccccc3NC2=O)[C@@H]4N1c5ccc(cc5C=C4)OC)C(=O)c6ccccc6 C09111076
CC(=O)[C@@H]1[C@@H]([C@@]2(c3ccccc3NC2=O)[C@@H]4N1c5ccc(cc5C=C4)OC)C(=O)c6ccc(cc6)Cl C37237680
CN(C)c1ccc(cc1)[C@@H]2C3=C(c4ccccc4O2)N=C5N=CNN5[C@H]3c6ccc(cc6)Br C19891512
c1ccc(cc1)N2C(=O)[C@@H]3[C@H](C2=O)C4(c5ccccc5C3c6c4cccc6)/C=N/NC(=O)c7cccs7 C16488655
C[C@@H]1C(=C2C(=NC(=NC2=O)[C@@H](C)Sc3nnc(s3)Nc4cccc(c4)Br)S1)C C39444262
COc1ccc(cc1NC(=O)c2ccc(cc2)n3c-4c(c(n3)C(F)(F)F)CCc5c4cco5)Cl C39852083
c1cc(ccc1C(=O)Nc2ccc(cn2)Br)n3c-4c(c(n3)C(F)(F)F)CCc5c4cco5 C39852223
CCOc1ccc(cc1)N2[C@H](c3c(=O)c4cc(ccc4oc3C2=O)Br)c5ccc(cc5)O C39875242
COc1cc(ccc1O)[C@@H]2c3c(=O)c4cc(ccc4oc3C(=O)N2c5cccc(c5)Cl)Br C39875321
Cc1c2ccc(cc2oc1C(=O)Nc3ccc(cc3)S(=O)(=O)N4CCCC[C@@H]4C)Br C40115564
c1cc(ccc1S(=O)(=O)c2ccc(o2)C(=O)Nc3c(c4c(s3)CCCC4)C#N)Br C40322910
CC1=C([C@H](n2c(ncn2)N1)c3cc(ccc3OCc4ccc(cc4Cl)Cl)Br)C(=O)C C40916889
[H]/N=C\1/C(=C/c2cc(n(c2C)c3ccc(c(c3)C)C)C)/C(=O)N=C4N1N=C(S4)CCC5CCCCC5 C33906648
c1ccc2c(c1)[C@]3([C@H]([C@H]([C@@H]4N3CCC4)c5ccc(cc5)Cl)C(=O)c6ccc7c(c6)OCO7)C(=O)N2 C43732448
c1ccc2c(c1)C=CN3[C@@H]2[C@@H]4[C@H]([C@H]3C(=O)Nc5ccc(cc5)Cl)C(=O)N(C4=O)c6cccc(c6)Cl C43716822
[H]/N=C\1/C(=C/c2ccc(cc2)O[C@@H](C)c3ccccc3)/C(=O)N=C4N1N=C(S4)c5ccccc5Cl C41108007
CCN(CC)c1ccc(cc1)[C@@H]2c3c([nH]c(=O)s3)S[C@H]4[C@@H]2C(=O)N(C4=O)c5ccc(cc5)Cl C47145749
[H]/N=C\1/C(=C\c2cc(n(c2C)c3cc(ccc3C)Cl)C)/C(=O)N=C4N1N=C(S4)c5ccccc5C C09290580
Cn1c2cc(c(cc2n(c1=O)C)Sc3ccc(cc3)F)NS(=O)(=O)c4ccc5c(c4)CCCC5 C45941135
Cc1ccc(c(c1)C)N2C(=O)c3cc(nn3C[C@@]2(C)C(=O)NCc4ccc(cc4)F)c5cccs5 C64815357
Cc1ccc(cc1)S(=O)(=O)N2C[C@@H](Oc3c2cc(cc3)Cl)C(=O)Nc4cccc(c4)SC C64986174
c1ccc(cc1)Oc2cccc(c2)[C@H]3c4c([nH]c(=O)s4)S[C@@H]5[C@H]3C(=O)N(C5=O)c6ccc(cc6)F C47147326
C[C@H]1CCc2c(sc3c2c(ncn3)SCC(=O)N)C1 C00084896
C[C@H]1CCc2c(sc(c2C(=O)NC)NC(=O)C(C)C)C1 C05055605
c1ccc(cc1)NN2C(=O)/C(=C/c3ccc[nH]3)/SC2=S C05552799
Cc1ccc(o1)[C@H]2CC(=NN2C(=S)N)c3cccs3 C19797221
Cn1c(nnc1SCc2ccc(cc2)Br)N C28047562
Cc1c(c(n[nH]1)C)CNc2cc(cc3c2nccc3)Cl C36918574
Cc1c(sc(n1)N)SCC(=O)N2[C@H](CCC[C@@H]2C)C C37036772
Cc1csc2n1c(=O)cc(n2)CSc3ccc(cc3)N C37182252
CNc1ccc(cc1)S(=O)(=O)Nc2cccc(c2)C#C C37336143
CCCOc1c(cc(cc1Cl)S(=O)(=O)N)Cl C37470351
C[C@@H]1CCC[C@H](C1)NS(=O)(=O)c2ccc(cc2)C#CCO C37578502
c1ccc(cc1)[C@H](CNc2ccc3c(c2)OCCCO3)O C37856762
c1cc(sc1)C(=O)NNc2c(cncc2Cl)Cl C00146808
Cc1c(c[nH]n1)CNC(=O)c2cc3c(s2)CC[C@@H](C3)C C37990222
Cc1c(c(n[nH]1)C)C(=O)N[C@H](C)c2ccc(cc2)Br C40852179
CC(C)Oc1ccc(cc1)N(C)C(=O)c2ccc(cc2)N C41459449
Cc1c(c(c2cc(ccc2[nH+]1)Br)NC)CC(=O)[O-] C41474703
Cc1cc(n2cc(nc2n1)CSc3ccc(cc3F)N)C C41639313
c1ccc2c(c1)CCC[C@@H]2NC(=O)/C(=C/c3cccc(c3)O)/C#N C41718196
c1cc(c(cc1F)Cl)C(=O)NNC(=O)[C@H]2CCC=CC2 C41943468
CC1CCC(CC1)N(C)S(=O)(=O)c2c(cccc2F)N C45147868
C[C@@H](c1ccc(cc1)CNc2c3c(ccs3)ncn2)O C48894383
Cc1ccc(cc1C)C[S@](=O)c2nc3ccc(cc3o2)N C49669940
Cc1cc(c(cc1C)S(=O)(=O)c2ccc(cc2)N)OC C49892341
CN(c1ccc(cc1)F)S(=O)(=O)c2ccc(cc2Cl)N C49964774
CN(c1ccc(cc1)F)S(=O)(=O)c2c(cc(cc2F)N)F C49964853
Cc1ccc(c(c1)C)N(C)C(=O)c2cc(cn2C3CC3)N C49977352
Cc1ccc(cc1)N(C)S(=O)(=O)c2c(cccc2F)N C50002172
c1cc2c(ccn2CCn3cc(cn3)N)cc1Br C50614992
Cc1ccccc1N(C)Cc2nc(c3ccsc3n2)N C50816212
c1ccc2c(c1)CCC[C@H]2NS(=O)(=O)c3ccc(cc3)O C51633359
CCc1ccc(cc1)S(=O)(=O)N[C@@H]2CCCC[C@@H]2O C52004767
Cc1cc(cc(c1)S(=O)(=O)N[C@H]2CCCC[C@@H]2O)C C52005555
c1cc(cc2c1ccn2CC(=O)NC3CCC(CC3)O)Cl C52934602
c1cc(c(cc1F)Cl)Oc2c(nccn2)C(=S)N C54398704
CCCc1nc(n(n1)C)c2ccc(cc2N)Br C54697358
Cc1ccc(s1)[C@@H](C)NC(=O)N[C@@H]2CCOc3c2cccc3 C54729792
Cc1cc([nH]c(=O)c1CNC(=O)c2cc(c(s2)C)C)C C24186744
C[C@@H]1CCCC[C@H]1N(C)S(=O)(=O)c2c(cc(cc2F)N)F C40317454
Cc1ccc(c2c1[C@@H](C(=O)N2)N[C@H](C)Cc3ccco3)C C42107601
c1cc(ccc1c2nnc(n2N)SC/C=C/Cl)F C42141915
Cc1cc2c(o1)CC(C[C@@H]2NC(=O)N[C@H](C)C(C)C)(C)C C59036819
c1cc(c(cc1N)C(F)(F)F)Oc2c3c(ncn2)CCC3 C61277555
C[C@@H](c1ccc(s1)Cl)NC(=O)c2ccc(cn2)C#CCO C61862374
C[C@H]1CCc2c(sc(c2C(=O)N)/N=C\c3ccco3)C1 C13147182
CCN1c2cc(ccc2O[C@H](C1=O)Cc3ccc(cc3)C)N C62496743
CC(C)n1c(nnc1SCc2ccc(cc2F)F)N C62801372
Cc1c(c(n(n1)C)C)[C@@H](C)N2CCCC[C@@H]2[C@@H]3CCC[NH2+]3 C63188657
c1cc(ccc1[C@@H](CNc2cncc(n2)Cl)O)Cl C64905719
Cc1ccsc1C(=O)NNC(=O)C2=C(CCCC2)Cl C66557494
c1cc2c(cccc2O)c(c1)NC(=S)NC[C@H]3CCCO3 C07519908
C[C@@H](CNC(=S)NC(=O)c1c(c2ccccc2s1)Cl)O C09270768
C[C@H](CNC(=S)NC(=O)c1c(c2ccccc2s1)Cl)O C09270769
Cc1cc(c(c(c1)C)NC(=O)[C@H](C)Sc2ccc(cn2)N)C C19951492
CSc1ccc(cc1)NS(=O)(=O)c2cc(c(cc2F)F)N C20001774
CCCCS(=O)(=O)Nc1ccc(cc1N)Br C20520996
C[C@H](c1cc(ccc1F)F)Nc2cccc(c2)S(=O)(=O)N C20545904
C[C@@H](c1ccc(c(c1)F)F)Nc2ccc(cc2)S(=O)(=O)N C21501774
Cc1ccc(cc1)CNS(=O)(=O)c2ccc(cc2)C(=S)N C21511933
C[C@H]([C@H](c1ccc(cc1)O)O)NC(=O)c2csc3c2cccc3 C32869652
Cc1cccc(c1S(=O)(=O)Nc2ccc(cc2)SC)N C35346981
c1cc(ccc1CNS(=O)(=O)c2cc(cc(c2)Cl)Cl)N C36288622
Cc1c(sc(n1)N)SCC(=O)NCCC2=CCCCC2 C37036990
Cc1cc(c(s1)C)[C@H](C)Nc2ccc(cc2)OCC(=O)N C37041013
C[C@@H](c1ccc(cc1)S(=O)(=O)N)Nc2ccc(c(c2)F)F C37201611
C[C@H](c1ccc(cc1)S(=O)(=O)N)Nc2ccc(c(c2)F)F C37201612
C[C@](C#N)(C1CC1)NC(=O)CSc2c(cccc2Cl)N C37204128
CCC(CC)NC(=O)[C@@H](C)N1CCSc2c1cc(cc2)N C38051398
C[C@H](C(C)C)NS(=O)(=O)c1cc(ccc1N)Br C37929326
Cc1cc(cc(c1)S(=O)(=O)Nc2ccccc2SC)N C40323424
Cc1ccc(cc1)[C@@H](C)NS(=O)(=O)c2cc(ccc2F)N C40349139
CC[C@](c1ccc(cc1)Br)(C(=O)[O-])[NH2+][C@@H](C)CO C41802112
Cc1cc(cc(c1)CNc2ccc(cc2)CS(=O)(=O)N)C C43393456
CCC1CCC(CC1)CNS(=O)(=O)c2ccc(cc2F)N C43592638
c1cscc1CNC(=O)NNc2c(c(c(c(c2F)F)F)F)F C46038357
CC[C@H](CO)NC(=O)N[C@@H](CC)c1ccc(cc1)Br C47599666
Cc1ccc(cc1)[C@H](CNC(=O)c2cc(c[nH]2)Br)O C48456557
C[C@@H](c1ccc(c(c1)Cl)Cl)SCCC(=O)NC(=O)N C48682138
CC[C@H](C)[C@@H](C)NS(=O)(=O)c1ccc(cc1)C(=S)N C49095179
C[C@@H](Cc1ccsc1)NS(=O)(=O)c2cc(ccc2N)F C49151776
C[C@@H](c1ccc(cc1)F)NS(=O)(=O)c2ccc(cc2Cl)N C49504491
C[C@H](CCc1ccco1)Nc2c(cc(cn2)Br)N C49564482
Cc1ccc(s1)[C@H](C)NS(=O)(=O)Cc2ccccc2N C50102809
Cc1ccc(cc1[N-]S(=O)(=O)c2ccc(cc2F)F)C[NH3+] C50430774
CC[C@@H](c1ccccc1)Nc2ccc(cc2N)S(=O)(=O)C C51626630
c1ccc(cc1)[C@H]2C[C@H]2N/C(=N/c3ccc(cn3)Br)/N C14943864
C[C@@](c1ccc(cc1)SC)(C(=O)[O-])[NH2+]C2(CCCC2)CO C53072874
CC[C@@H](C)CNS(=O)(=O)c1ccc(cc1N)Br C54466532
c1cc(ccc1[C@@H](Cc2ccc(o2)C(=O)[O-])C[NH3+])Br C57752005
c1cc(c(cc1[C@@H](CNC(=O)Nc2cc(ccc2F)F)O)F)F C43235411
c1cc(ccc1NCCc2cc(cc(c2)F)F)S(=O)(=O)N C60719139
c1ccc(c(c1)C[NH3+])S(=O)(=O)[N-]c2cc(c(cc2F)F)F C61094193
CCCc1ccc(cc1)S(=O)(=O)N[C@H]2CCC[C@@H]2C(=S)N C61886510
CN(Cc1ccccc1Br)c2cccc(c2)/C(=N/O)/N C61950554
CC[NH+](c1ccc(cc1)NC(=O)c2ccc[nH]c2=S)C(C)C C14075727
c1cc(c(cc1/C(=N\O)/N)Cl)N(CC(F)(F)F)C2CC2 C62794662
c1cc(c(c(c1)Cl)F)S(=O)(=O)NCCc2ccc(cc2)N C63129947
c1csc(n1)CCNc2c(cc3c(n2)CCCC3)C(=S)N C63135677
Cc1cc(cc(c1Br)C)OCCCCC(=O)NN C66056465
C[C@@H]1C[C@@H]1c2ccc(o2)CN[C@@H](c3ccc(cc3)F)C(=O)N C66939853
CC(=O)[C@@H](c1ccccc1)NC(=O)CSc2nnc(s2)N C04999562
CCc1cccc(c1NC(=O)[C@@H](C)Sc2nnc(n2N)C)C C05581686
CCNC(=O)c1cc(c(s1)C)S(=O)(=O)NC(C)(C)CO C06680146
c1cc(sc1)CNC(=O)CSc2nnc(n2N)C(F)(F)F C03287574
Cc1cc(c(o1)C)C(=O)NN[C@H](c2ccccc2)C(=O)NC3CC3 C15472879
c1cc(oc1)/C=C/C(=O)NNC(=O)c2cc(c[nH]2)Br C08122794
c1ccc2c(c1)c(c(s2)C(=O)NCC(=O)OCC(=O)N)Cl C03325898
CC(C)[C@@H](C(=O)OC)NS(=O)(=O)c1c(cc(cc1F)N)F C37928435
CCN1[C@@H](NN=C1SCC(=O)N)C2=CC3=C(C(=N[C@@H]3C=C2)C)C C39711975
c1cc(oc1)/C=C/C(=O)NCCc2ccc(s2)S(=O)(=O)N C40218148
CS(=O)(=O)CCCNS(=O)(=O)c1ccc(cc1N)Cl C40347433
c1ccc(cc1)NS(=O)(=O)c2ccc(cc2F)S(=O)(=O)N C42278232
COC(=O)CCS(=O)(=O)Nc1ccc(cc1N)Br C42536069
CC(C)NC(=O)CN(C)S(=O)(=O)c1ccc(cc1)C(=S)N C42610394
c1cc(c(cc1[N+](=O)[O-])[C@H](CC(=O)[O-])[NH3+])SC2CCCCC2 C44217218
Cc1ccc(cc1)Sc2ccc(cc2[C@@H](CC(=O)[O-])[NH3+])[N+](=O)[O-] C44217462
Cc1ccc(cc1)Sc2ccc(cc2C[C@H](C(=O)[O-])[NH3+])[N+](=O)[O-] C44284007
COc1c(cccn1)CNC(=O)NC[C@@H](c2ccc(c(c2)F)F)O C44955260
CC[C@H](CO)NC(=O)N[C@@H](c1ccc(cc1)F)c2nccn2C C48235380
CNS(=O)(=O)c1ccc(cc1)CNC(=O)NCC(F)(F)F C48759553
C[C@H](CNC(=O)c1ccc(c(c1)S(=O)(=O)N)Cl)COC C49198661
C[C@@H]1C[C@H]1CNS(=O)(=O)c2ccc(cc2F)S(=O)(=O)N C49239344
c1cc(sc1CNC(=O)c2ccc(o2)S(=O)(=O)N)Cl C49315773
c1cc(cc(c1)NS(=O)(=O)c2cccs2)CS(=O)(=O)N C49463505
CCC[C@@H](C)NS(=O)(=O)c1cc(ccc1N)S(=O)(=O)C C50632878
c1cc(cc(c1)F)CNS(=O)(=O)c2c(nc3n2ccs3)N C50650359
c1ccnc(c1)CNCc2cc3cc(oc3s2)S(=O)(=O)N C13726348
CC[C@@H](C)CNS(=O)(=O)c1cc(ccc1N)S(=O)(=O)C C54492319
Cc1c(c([nH]c1C(=O)NCCC(=O)NC2CCCC2)C)C(=O)C C56190046
Cc1cc(ccc1O[C@H](C)C(=O)NCCS(=O)(=O)N)Cl C56862491
Cc1c(c(n[nH]1)C)NC(=O)[C@@H](C)Sc2ccc(cc2)NC(=O)C C58367439
CS(=O)(=O)NCCNC(=O)NCc1csc2c1cccc2 C61735223
Cc1ccc2cc(c(=O)[nH]c2c1)CCNS(=O)(=O)NC(C)C C62222307
C[C@@H](C(=O)NCc1ccco1)NC(=O)N[C@@H]2C[C@@H]2c3ccccc3 C58248011
CC(C)NC(=O)CCNC(=O)N[C@@H]1CCCOc2c1cccc2 C58341594
CC(C)[C@@H](C(=O)NCc1cc[nH]c(=O)c1)NC(=O)c2cccs2 C58315613
Cc1ccc(cn1)CNC(=O)N[C@H](C)c2ccc3c(c2)CC(=O)N3 C65415616
C[C@@H](C(=O)NCc1ccco1)NC(=O)Cc2c[nH]c3c2cccc3 C65779632
CC(C)(C)NC(=O)c1ccc(cc1)C(=O)N[C@H]2CCCCNC2=O C66021716
Cc1cc(cc(c1)NC(=O)C(=O)N2CCC[C@@H](C2)CCC(=O)N)C C66222468
CCCC(=O)N1CSC[C@@H]1C(=O)N[C@H](c2ccccc2)C(=O)N C66281648
Cc1ccccc1[C@@H](C#N)NC(=O)c2cc(sc2)S(=O)(=O)N C66399409
C[C@@H](CN(C)CC(=O)Nc1c(c2c(s1)CCC2)C(=O)N)C#N C66470348
CC(C)CC(=O)N[C@@H](c1ccccc1)C(=O)N[C@@H]2CCCNC2=O C66643442
CC1CCC(CC1)N2C[C@@H](CC2=O)C(=O)N[C@H](C(C)C)C(=O)N C66774027
CC(=O)N[C@H](C1CCCC1)C(=O)NNC(=O)Cc2ccccc2F C66784257
CC(=O)N[C@](C)(C1CC1)C(=O)NNC(=O)Cc2ccccc2F C66784279
CC1CCC(CC1)N2C[C@@H](CC2=O)C(=O)NCC(C)(C)C(=O)N C66824074
CC(C)(C)c1ccc(cc1)C(=O)N2CSC[C@@H]2C(=O)NCC(=O)N C67266148
Cc1c(c(n(n1)C)C)[C@H](C)NC(=O)NC[C@@H](c2cccc(c2)F)O C67535388
Cc1c(cccc1Cl)NC(=O)C[C@H](C(=O)[O-])[NH2+]C[C@H]2CCCO2 C04318924
CCc1nnc(n1N)SCC(=O)Nc2c(cccc2C(C)C)C C05555136
c1cc(oc1)C[NH2+][C@@H](CC(=O)Nc2ccc(cc2)Br)C(=O)[O-] C10186508
CC(C)[C@H](C(=O)Nc1ccc(cc1)C(=O)NC(C)(C)C)NC(=O)C C12983703
CCN(CC(=O)NCc1ccc(cc1)F)C(=O)c2ccc(cc2)C(=O)N C18072256
C[C@H](C(=O)NNC(=O)c1ccc(s1)c2ccc(cc2)F)NC(=O)C C22698890
C[C@@H](C(=O)NCCNC(=O)C)NC(=O)c1ccc(cc1)C(C)(C)C C22755741
CCOCCCNC(=O)c1cc(ccc1Br)S(=O)(=O)N C24043921
CCc1cccc(c1NC(=S)NNC(=O)Cc2c(noc2C)C)C C26959178
C[C@@H]1C[C@H]1C(=O)NCCC(=O)NNc2c(c(nc(c2F)F)F)F C31491309
Cc1c(c(=O)[nH]c(=O)[nH]1)CCC(=O)N[C@@H](C)c2ccc(cc2)SC C31690808
c1ccc(cc1)CCN(CC(=O)NN)S(=O)(=O)c2ccc(cc2)Cl C01219487
CC(C)OC(=O)CSC1=C(C2(CCCCC2)C(=C(N1)N)C#N)C#N C39335173
c1ccc2c(c1)c(c[nH]2)CC(=O)NNC(=O)CCC(=O)[C@@H]3CC=CS3 C39367573
CC1CCC(CC1)NC(=O)CSc2nnc(s2)SCC(=O)N C36663279
CC(C)NC(=O)C(=O)NN/C(=C/C(=O)c1cccs1)/C(F)(F)F C39756080
C[C@H](CO)NC(=O)C(=O)Nc1cc(ccc1OCC(F)(F)F)Cl C41378753
COc1ccc(cc1)[C@@H](CNC(=O)C(=O)Nc2ccc3c(c2)CCC3)O C41964259
Cc1c(nc(s1)[N-]S(=O)(=O)CCOC)c2ccc(s2)C[NH3+] C42810218
c1ccc(cc1)CO[C@H]2[C@H]([C@H](O[C@H]([C@@H]2OCc3ccccc3)O)CO)O C44608363
C1CCC(CC1)NC(=O)CSc2nnc(s2)SCC(=O)N C06107779
CC(=O)NCCNC(=O)C(=O)Nc1ccccc1Sc2ccccc2 C48736173
CCCNc1c(cc(cn1)Br)C(=O)NCCNC(=O)C C50752734
CCCC[C@@H](C)NS(=O)(=O)c1cc(ccc1N)S(=O)(=O)C C50891364
c1cc(c(cc1N2CC[C@@H](C2=O)C(=O)NCCCC(=O)N)Cl)Cl C53809332
c1ccc(cc1)[C@H](C(=O)N)NC(=O)/C=C/c2cn(c3c2cccc3)CCC#N C54550810
C[C@H](CNC(=O)NC[C@H](c1ccc(c(c1)F)F)O)Cn2cccn2 C54577031
CNC(=O)c1ccc(cc1)/C=C/C(=O)NCCC(=O)NC2CCCC2 C56190657
C[C@H](c1[nH]c(=O)c2c(csc2n1)c3ccco3)S[C@@H](C)C(=O)N C56229977
c1cc(ccc1C(=O)NNC(=O)CCNC(=O)c2ccsc2)Cl C25133118
C1CCc2c(c3c(nc(nc3s2)C4CC4)NCCS(=O)(=O)N)C1 C60217988
CC(C)NC(=O)C(=O)NNC(=O)CCSc1ccc(cc1)Cl C08390379
Cc1ccc(cc1)c2ccsc2C(=O)NNC(=O)C(=O)NC3CC3 C61091156
CC[C@H](c1ccc(cc1)C)NC(=O)C(=O)Nc2ccccc2CC(=O)NC C61883341
C[C@H](C/C(=N/O)/N)N(C)S(=O)(=O)c1ccc(cc1)Br C63092124
Cc1ccc(c(c1)NC(=S)NNC(=O)Cc2c(noc2C)C)F C63345167
CC[NH+](CC)[C@@H](C)CNC(=O)c1ccc2c(c1)nc(=S)[nH]c2[O-] C63737588
CC(C)[NH+](C)CCCNC(=O)c1ccc2c(c1)nc(=S)[nH]c2[O-] C63738078
C[C@@H](C[C@H]1Nc2ccccc2S1)NC(=O)CSc3[nH]ncn3 C63991011
Cc1cccc(c1)CNC(=O)N[C@@H](CC2=c3ccccc3=[NH+]C2)C(=O)[O-] C64683445
C[C@H](C(=O)Nc1ccccc1NCC(F)(F)F)NS(=O)(=O)C C66050445
c1cc(ccc1Cc2ncc(s2)C(=O)NCCCS(=O)(=O)N)F C66075828
CC[C@@](C)(CNC(=O)Nc1ccc(cc1)S(=O)(=O)C(F)F)O C66158270
CCCC(=O)N1CSC[C@H]1C(=O)Nc2ccccc2SCC(=O)N C66277343
CCNC(=O)[C@@H](C)NC(=O)Nc1ccccc1S[C@H](C)CC#N C66954195
Cc1c(cco1)CNC(=O)CCCC[C@@H]2[C@H]3[C@@H](CS2)NC(=O)N3 C67231751
Cc1ccc(c(c1)F)NC(=O)C(=O)NCc2ccc(cc2)C(=O)NC3CC3 C67443523
C=CCNC(=S)NNC(=O)[C@H]1CC(=O)N(C1)c2cc(cc(c2)F)F C67464005
CC(C)(C)SCCNC(=O)C(=O)N(C)c1ccc(cc1)C(=O)N C67597409
C[C@H](COCC(F)(F)F)NC(=O)c1ccc(cc1)S(=O)(=O)N C67648107
COc1cc(cc(c1O)OC)/C=C(\C#N)/c2nc3ccccc3s2 C04040036
CCc1ccc(cc1)NC(=O)c2cn(c3c(c2=O)ccc(n3)C)CC C00415136
c1cc(c(c(c1)Cl)C(=O)NC(=O)Oc2ccc(cc2)CC#N)F C00092452
Cc1cccc(c1C)NC(=O)CSc2nnc3n2CCCCC3 C06098097
C[C@@H](C(=O)Nc1ccccc1C#N)Sc2c3ccsc3ncn2 C06115509
c1cc(ccc1C(=O)Nc2ccc3c(c2)OCCO3)OC(F)(F)F C06251309
Cc1ccc(cc1C)n2c(cc(n2)CSc3nnc(s3)C)O C09937163
Cc1ccc(c(c1)C(=O)Nc2ccc(c(c2)OC)N3CCCC3=O)C C11257869
CCc1cccc(c1NC(=O)c2c(n(nn2)c3ccc(cc3)F)C)C C11690246
c1cc2c(cc1c3cnccn3)C[C@H](O2)CNC(=O)[C@@H]4CCC=CC4 C11909267
CCn1c(cc(n1)C(=O)Nc2nc3c(s2)cccc3SC)C C13703354
Cc1ccc(cc1Cl)Nc2nnc(s2)S[C@@H]3CCOC3=O C16325247
CCO[C@H]1/C(=C\Nc2nccs2)/C(=O)c3cc(ccc3O1)Cl C06207039
COc1ccc2c(c1)c(ccn2)[C@H]([C@@H]3C[C@H]4CC[N+]3(C[C@@H]4C=C)[O-])O C22066245
COc1cc(c(cc1NC(=O)c2ccc3c(c2)COC3)Cl)OC C28580420
c1cc(ccc1n2c(nnn2)SCc3ccc(cc3Cl)F)O C28856377
COc1cccc2c1OCC(=C2)/C=C(/C#N)\C(=O)NC3CCCCC3 C33328885
C[C@H]1C[C@@H](CN(C1)C(=O)/C=C/c2ccc(cc2)NS(=O)(=O)C)C C36708625
Cc1ccc(cc1)N2C[C@H](CC2=O)C(=O)N/N=C/c3c(ccs3)C C00526778
CC(C)(C)n1cnc2c1ccc(c2)NS(=O)(=O)c3ccccc3 C00549145
Cc1cc(c2c(c1)occ2CC(=O)Nc3nnc(s3)C(C)C)C C06809843
c1cc(ccc1C2=NN=C[C@H]2/C=C(/C#N)\C(=O)NC3CCCCC3)F C39321961
CN(c1ccccc1)C(=O)CNc2cc3c(cc2Cl)OCCO3 C39539996
c1ccc2=[NH+]CC(=c2c1)/C=N/[N-]S(=O)(=O)c3ccc(cc3)Cl C39780142
Cc1ccc(cc1C)N/C=C/2\C(=C(C(=O)N(C2=O)CC(C)C)C#N)C C39893421
c1cc(cc(c1)Cl)C[C@H]2C(=O)N/C(=N/N=C/c3ccco3)/S2 C06057798
C=CCSc1ccccc1NC(=O)N2CCC3(CC2)OCCO3 C40526816
Cc1ccc(cc1)/C=C/S(=O)(=O)Nc2ccc3c(c2)OCCO3 C42653668
Cc1c(c(n(n1)C)Cl)C(=O)Nc2ccc(c(c2)F)N(C)C(C)C C46226106
Cc1cnc(c(c1OC)C)CNC(=O)c2cc(c(n2C)Cl)Cl C50448326
Cc1cnc(c(c1OC)C)CNC(=O)c2cc(c(nc2)Cl)Cl C50448712
c1cc(ccc1c2ccc(o2)/C=N/N[C@H]3CCS(=O)(=O)C3)Cl C57407267
c1cc(sc1)c2nc(co2)CN3CCN(CC3)c4ccc(cc4)O C57439709
Cc1c(c(c(c(c1C)C)S(=O)(=O)NC[C@H]2CN(CCO2)C)C)C C58406044
CCN1/C(=N/c2ccccn2)/SC[C@@]1(c3ccc(cc3)OC)O C05928204
CC(C)[C@H]1C(=O)N(C(=O)N1)Cc2csc(n2)c3ccc(cc3)F C59010940
Cc1cc(ccc1N2CCCCS2(=O)=O)NC(=O)[C@H](C)C3CC3 C62366761
c1ccc(cc1)[C@@H](c2cccs2)NC(=O)c3cnn4c3nccc4 C43509668
c1cc(c2c(c1)OCCO2)CSc3[nH]nc(n3)c4cccs4 C64338527
CCOc1cc2c(cc1CNC(=O)N3CCSCC3)O[C@@H](C2)C C65446435
c1ccc(c(c1)NC(=O)N2CCC(CC2)n3cccc3)OC(F)F C65607878
CC[C@@H](c1c(noc1C)C)C(=O)Nc2nc3c(s2)C[C@H](CC3)C C66274520
C[C@H]1C[C@@H](CC(C1)(C)C)CC(=O)NCc2nnc3n2CCCCC3 C66605394
Cc1cc(c2c(c1)N(CCC2)C(=O)CNC(=O)/C=C/c3ccco3)C C66732892
CCn1cc(cn1)S(=O)(=O)N[C@H]2CCC(c3c2cccc3)(C)C C66915129
CN(C(=O)c1ccc(cc1)NC(=O)c2ccc3c(c2)CCCC3)OC C67027250
Cc1nc2c(ccs2)c(=O)n1NC(=O)CC(C)(C)c3ccccc3 C67030533
c1cc(cc(c1)[N+](=O)[O-])CNC(=O)c2c(ccs2)Br C67073304
Cc1cc(ccc1S(=O)(=O)N[C@H](C)c2c(nn(c2C)C)C)Cl C67431494
Cc1ccc(s1)[C@H](C)N(C)C(=O)N[C@H](C)c2c(nn(c2C)C)C C67535203
c1ccc2c(c1)nc(s2)c3cc4ccc(c(c4oc3=O)C[NH+]5C[C@H]6C[C@@H](C5)c7cccc(=O)n7C6)O C04482555
CC[C@@]1(Cc2c(c([nH+]c3c2c4c(s3)c(ncn4)NCc5ccccc5)N6CCOCC6)CO1)C C08737950
C[C@]12CCCC(=C)[C@@H]1C[C@H]3[C@@H](C2)OC(=O)[C@@H]3C[NH+]4CCc5cc(c(cc5[C@@H]4CCO)OC)OC C08790367
c1ccnc(c1)C(=O)[C@@H]2[C@@H]([C@@H]3CSC[NH+]3[C@]24c5cc(ccc5NC4=O)F)c6ccc(cc6)[N+](=O)[O-] C09123931
CC1(Cc2c(c([nH+]c3c2c4c(s3)c(nc(n4)SC)N(C)CCO)N5CCOCC5)CO1)C C02421524
Cc1ccc(c(c1)S(=O)(=O)N2CC[NH+](CC2)CN3C(=O)[C@@](NC3=O)(C)c4ccc5c(c4)CCC5)C C09533527
CC1=C(C(CCC1)(C)C)CC[NH+]2CCc3c(c(cc(=O)n3CC2)OC)C(=O)N4CCC[C@@H](C4)O C11813778
Cc1ccccc1C(=O)N[C@H](C)c2nnc3n2CC[NH+](CC3)Cc4cnc(s4)c5ccccc5 C11980500
Cc1c2c(ncnc2sc1C(=O)N(C)C[C@@H]3CCCC[NH+]3C)NCc4ccc5c(c4)OCO5 C11996451
CC[C@]1(C(=O)N(C(=O)N1)C[C@@H]2COc3ccccc3O2)C4CC[NH+](CC4)Cc5ccc(s5)C C12025674
Cc1ccccc1[C@@H]2[C@@H]3[C@H](C(=O)N(C3=O)c4cccc(c4)C(=O)C)[C@]([NH2+]2)(c5ccccc5)C(=O)OC C12498265
Cc1cc(c2cc(c(=O)[nH]c2c1)[C@H](c3nnnn3C[C@@H]4CCCO4)[NH+]5CCCC6(C5)CCCCC6)C C06301867
c1ccc(c(c1)C(F)(F)F)NC(=O)CN(c2ccc(cc2)F)C3=[NH+][C@@H]4CS(=O)(=O)C[C@H]4S3 C20436911
C[C@@H]1CCC[C@@H]([NH+]1CCCN2C(=O)c3cc4c(n3C[C@@]2(C)C(=O)NC5CCCCC5)cco4)C C21810712
Cc1c(sc2c1c(nc(n2)CN3CCOCC3)N[C@@H](c4ccc(cc4)F)c5[nH+]ccn5C)C C22261423
C[C@H](c1nnc(n1c2ccc(cc2)F)SCc3[nH]c4c(c5c(s4)CCC5)c(=O)n3)[NH+](C)C C23968687
Cc1ccc(cc1)S(=O)(=O)N2CC[NH+](CC2)CC(=O)N/N=C\c3cc(ccc3F)Br C30735392
Cc1ccc2c(c1)[C@@H](CC(O2)(C)C)NC(=O)C3CC[NH+](CC3)Cc4nc(no4)c5ccccc5C C30973728
Cc1ccc2c(c1)OC(C[C@@H]2NC(=O)C3CC[NH+](CC3)Cc4nc(no4)c5cccc(c5)Cl)(C)C C30986053
C[NH+](C)CCCN1[C@H](c2c(=O)c3ccccc3oc2C1=O)c4cc(c(c(c4)Br)O)OC C32622612
C[C@H](C(=O)NC1CC1)N2CC[NH+](CC2)Cn3c(=S)oc(n3)c4c(c5ccccc5s4)Cl C23247971
C[NH+](C)CCN1[C@H](c2c(=O)c3cc(ccc3oc2C1=O)Br)c4ccc(c(c4)OC)O C35486635
CC[NH+]1CCN(CC1)c2ccc(c(c2)C)NC(=O)c3ccc(cc3)S(=O)(=O)N4C[C@@H](C[C@@H](C4)C)C C36781784
C[C@@H](C1=NC(=O)C2=C(CSC2=N1)c3ccccc3)S[C@@H]4NN=C(O4)C5=c6ccccc6=[NH+]C5 C38770127
Cc1ccc2c(c1)OC(C[C@@H]2NC(=O)C3CC[NH+](CC3)Cc4nc(no4)c5cccs5)(C)C C38884173
Cc1c(c(n(n1)c2ccc(cc2)C(=O)OCc3cc(oc-4c/c(=[NH+]\C(=O)C)/ccc34)O)C)Cl C39210358
CO[C@H]1[C@@H](c2ccccc2C13CC[NH+](CC3)C[C@@H]4C=NN=C4c5ccccc5)NC(=O)c6ccco6 C39404974
CSC1=C[C@H]2C[NH+]3[C@@H](C[C@@H]2C=C1S(=O)(=O)Oc4ccccc4)CO[P@@](=O)(N3)Cc5ccccc5 C39466950
CSC1=C[C@@H]2C[C@@H]3CO[P@@](=O)(N[NH+]3C[C@@H]2C=C1Cc4ccccc4)S(=O)(=O)Oc5ccccc5 C39469656
c1ccc(cc1)CC2=C[C@H]3C[NH+]4[C@@H](C[C@@H]3C=C2Cl)CO[P@@](=O)(N4)S(=O)(=O)Oc5ccccc5 C39469735
c1ccc(c(c1)[C@@H](CNC(=O)c2c3c(n(n2)[C@H]4CCS(=O)(=O)C4)CCCC3)[NH+]5CCCCC5)Cl C40988511
Cc1c(c(n(n1)Cc2ccccc2Cl)Cl)C(=O)NCc3ccc([nH+]c3)N4C[C@H](O[C@@H](C4)C)C C46842402
c1ccc(cc1)OCC2=NN3C(=[NH2+])/C(=C\c4cccn4c5ccc(cc5)Br)/C(=O)N=C3S2 C32964245
Cc1ccccc1COc2c(cc(cc2Br)/C=C\3/C(=[NH2+])N4C(=NC3=O)C=C(O4)C)OC C20236337
CC1CCN(CC1)S(=O)(=O)c2ccc(cc2)C(=O)Nc3ccc(cc3)c4cn5c([nH+]4)CCCC5 C59588686
Cc1cc(c(c2c1C(=O)/C(=C/c3cccc(c3)[N+](=O)[O-])/O2)C[NH+]4CCCC[C@H]4c5cccnc5)O C41584567
Cc1cc(c(c2c1C(=O)/C(=C/c3ccc(c(c3)OC)OC)/O2)C[NH+]4C[C@H]5C[C@@H](C4)c6cccc(=O)n6C5)O C41584722
Cc1ccc(o1)/C=C\2/C(=O)c3c(cc(c(c3O2)C[NH+]4CCN(CC4)Cc5ccc6c(c5)OCO6)O)C C41585004
Cc1cccc(c1)/C=C\2/C(=O)c3ccc(c(c3O2)CN4CC[NH+](CC4)Cc5ccc6c(c5)OCO6)O C41585028
COc1cccc(c1)[C@H]2[C@H]3C(=c4ccccc4=[NH+]3)C[C@@H]5N2C(=O)CN(C5=O)C[C@@H](c6ccccc6)O C63138201
c1ccc(cc1)/C=C/CN2CCN(CC2)C(=O)CCNC(=O)N3CCC4=c5ccccc5=[NH+][C@@H]4C3 C63303074
CCOc1cc(ccc1O)/C=N/N2CC(=O)N3[C@H](C2=O)CC4=c5ccccc5=[NH+][C@H]4[C@@H]3c6ccccc6 C63351543
CC1([C@H](N2[C@@H](S1)c3ccc(c(c3C2=O)OC)OC)C(=O)NCCC4=c5ccccc5=[NH+]C4)C C63362778
C[C@@]12[C@H]3C(=c4ccccc4=[NH+]3)[C@H](CN1C(=O)CN(C2=O)C[C@@H](c5ccccc5)O)c6ccccc6OC C63374589
C[C@@H]1C(=c2ccccc2=[NH+]1)CCNC(=O)[C@@H]3C=C4[C@@H](CC(CC4=O)(C)C)N(C3=O)c5ccccc5OC C63526563
COc1ccc(cc1OC)N[C@@H]2/C(=N/S(=O)(=O)c3cccc(c3)Cl)/N=c4ccccc4=[NH+]2 C38965821
Cc1cc2c(cc1S(=O)(=O)Nc3cccc(c3)[C@H]4C=c5cc(ccc5=[NH+]4)F)OCCN2C(=O)C C63737619
CC(=O)Nc1ccc(cc1)S(=O)(=O)/N=C\2/[C@H]([NH+]=c3ccccc3=N2)Sc4ccccc4Cl C39007757
c1ccc2=[NH+]CC(=c2c1)[C@H](CNC(=O)N3CCC(CC3)C(=O)N4CCOCC4)[C@H]5CC=CS5 C64185877
C[C@]1(CSC2=c3ccccc3=[NH+][C@H]2C(=O)N1Cc4ccc5c(c4)OCO5)C(=O)NC6CCCC6 C65321949
CCSc1nc(c2c3c(sc2n1)C[NH+](CC3)Cc4ccccc4)NN C02208054
Cc1ccc(cc1)NC(=O)[C@@H]2CC(=O)NC(=[NH+]2)Nc3nc4ccccc4s3 C00891572
C[C@@H]1C[C@H](C[NH+](C1)Cc2nc(nc(n2)Nc3ccc(cc3)OC)N)C C00542772
c1cc(c(cc1Cl)NC(=O)C[C@@H]2C(=O)N[C@H]3CCCC[C@@H]3[NH2+]2)Cl C09225479
Cc1ccccc1[C@@H](C)NC(=O)C[NH+]2Cc3ccccc3C[C@@H]2C(=O)N C09495855
CC1(CC(CC([NH2+]1)(C)C)NC(=O)c2ccc(c(c2)[N+](=O)[O-])NC3CC3)C C10558227
c1cc(c(cc1Cl)NC(=O)C[C@H]2C(=O)N[C@H]3CCCC[C@H]3[NH2+]2)Cl C13942757
C1CC[C@@H]2C[NH+](CC[C@H]2C1)CC(=O)Nc3c(c4c(s3)CCC4)C(=O)N C14128683
COc1cc2c(cc1O)[C@H]([NH+]=CN2)Nc3ccc(c(c3)Cl)F C22008602
c1ccc2c(c1)nc3n2[C@H]([NH+]=C(N3)N)c4cc5c(c(c4)Br)OCO5 C07127109
c1ccc2c(c1)nc3n2[C@@H]([NH+]=C(N3)N)c4cc5c(c(c4)Br)OCO5 C07127100
C[C@H]1CCCC[C@]12C(=O)N(C(=O)N2)CC(=O)NC3CC([NH2+]C(C3)(C)C)(C)C C29787282
C[C@@H]1CCCC[C@@]12C(=O)N(C(=O)N2)CC(=O)NC3CC([NH2+]C(C3)(C)C)(C)C C29787284
c1cc(cc(c1)O)[C@@H]2c3cccn3CCC[NH+]2Cc4ccc(cc4O)O C35792268
Cc1cc([nH+]c2c1c(c(s2)C(=O)N/N=C/c3ccccc3)N)C C00159130
CC1(CC(CC([NH2+]1)(C)C)NC(=O)Nc2ccc(cc2)[N+](=O)[O-])C C04927511
COc1ccccc1NC(=O)c\2cc3ccc(cc3o/c2=[NH+]\O)O C05045809
Cc1ccc(cc1C)Nc2[nH+]c3cc(c(cc3c(n2)N)OC)OC C06791683
CC(C)(C)c1c(=O)n(c(n[nH+]1)N/N=C/c2ccc(cc2)Br)N C04279678
CC(C)[C@H](C(=O)NC(=O)N)OC(=O)c1ccc2=[NH+][C@H]3CCCCC3=c2c1 C39443563
CC(C)CC1=NN=C2[C@H]1CN(CC2)[C@@H]3N[NH2+]NN3c4ccccc4 C39515664
Cc1ccc(cc1N)NC(=O)[C@@H](C)SC2=N[C@@H]3C(=c4ccccc4=[NH+]3)N=N2 C39697691
Cc1cccc(n1)Nc2c(c(nc[nH+]2)N3CCN(CC3)c4ccccc4F)N C40685753
c1cc(cc(c1)Cl)N2CCN(CC2)c3c(c(ncn3)Nc4cc[nH+]cc4)N C40687526
CC1=C([C@H](N(N1)c2ccccc2)[NH3+])/N=C/c3ccc(cc3)N(C)C C51330068
CCC[NH2+][C@H](c1cc2c(cc1Br)[nH]c(=O)[nH]2)[C@@H]3CCOC3 C52094680
CCC[NH2+][C@@H](c1cc2c(cc1Br)[nH]c(=O)[nH]2)[C@H]3CCOC3 C52094681
C/C(=C\c1ccccc1)/[C@H]2NC(=[NH+]c3n2c4cc5c(cc4n3)OCCCO5)N C19357019
c1cc(c(cc1Cl)C(=[NH2+])N)Oc2ccc(cc2[N+](=O)[O-])Cl C52860370
c1ccc2c(c1)nc3n2[C@H](NC(=[NH2+])N3)c4ccc(c(c4)Cl)Cl C07125488
c1ccc2c(c1)nc3n2[C@@H](NC(=[NH2+])N3)c4cc(sc4)Br C28923044
c1ccc2c(c1)nc3n2[C@H](NC(=[NH2+])N3)c4cc(sc4)Br C28923043
CC1=[NH+][C@@H](NN1c2ccc(cc2)Cl)C(=O)N=c3[nH]c4ccccc4[nH]3 C39446763
C[C@H]1C[C@@H](C[NH+](C1)C(C)(C)CNC(=O)c2ccc(c(c2)[N+](=O)[O-])N)C C54260434
C[C@@H]1C[C@@H](C[NH+](C1)C(C)(C)CNC(=O)Nc2ccc(cc2)C(=O)NC)C C54384384
Cc1cc(ccc1NC(=O)NCC(C)(C)[NH+]2C[C@H](C[C@@H](C2)C)C)C(=O)NC C54411769
Cc1ccc(cc1C)[C@H]2NC(=[NH+]c3n2c4cc5c(cc4n3)OCCCO5)N C54426187
Cc1cc(ccc1NC(=O)N[C@H](C)C[NH+]2C[C@H](C[C@@H](C2)C)C)C(=O)NC C56648540
CC1(CC(CC([NH2+]1)(C)C)NC(=O)C(=O)Nc2ccc(cc2)c3nccs3)C C57935713
Cc1ccc(cc1)[C@H]2NC(=[NH2+])Nc3n2c4cc5c(cc4n3)OCCCO5 C09835535
Cc1cccc(c1)[C@@H]2NC(=[NH+]c3n2c4cc5c(cc4n3)OCCCO5)N C12630185
C[C@H](C(=O)Nc1ccc(cc1)NC(=O)Nc2ccc(cc2)Cl)n3cc[nH+]c3 C62524095
c1ccc2=[NH+][C@@H]3CN(CCC3=c2c1)C(=O)NCCC(=O)Nc4ccc(cc4)O C63271296
c1ccc(cc1)CN[C@H]2C3=C(CCN(C3)Cc4ccccc4)C5=C([NH+]=NC5=N2)N C38573928
CCOc1ccc2=[NH+][C@@H](C=c2c1)C(=O)N/N=C/c3ccc(cc3O)O C63464976
CC[C@@]1([C@H]2CN(C[C@H]2[C@H]([NH2+]1)c3ccc(c(c3)O)OC)c4ccccc4)CO C65407094
Cc1cccc(c1C)[C@@H]2NC(=[NH+]c3n2c4cc5c(cc4n3)OCCCO5)N C66586583
C[C@@H](C#N)Oc1ccc(cc1)[C@@H]2NC(=[NH2+])Nc3n2c4ccccc4n3 C66738779
C[C@H](C#N)Oc1ccc(cc1)[C@H]2NC(=[NH2+])Nc3n2c4ccccc4n3 C66738785
c1ccc2c(c1)cc(/c(=[NH+]/c3ccc(cc3)C(=O)N)/o2)C(=O)Nc4ccccn4 C67296268
Cc1ccc(cc1c2ccc(o2)/C=C/C(=O)[O-])[N+](=O)[O-] C04294427
c1cc(ccc1c2ccc(s2)C(=O)[O-])[N+](=O)[O-] C05006119
Cc1ccc(c(c1)/N=C/c2cc(cc(c2[O-])[N+](=O)[O-])Cl)C C05578290
c1ccc(cc1)OC(=O)c2cc(c3ccccc3c2[O-])[N+](=O)[O-] C06115961
Cc1cc(ccc1c2ccc(o2)/C=C\C(=O)[O-])[N+](=O)[O-] C06130948
c1cc(c(cc1c2ccc(o2)/C=C/[N+](=O)[O-])Cl)C(=O)[O-] C00563908
Cc1ccc(cc1)/N=C/c2cccc(c2[O-])[N+](=O)[O-] C08549923
C[C@H]1CCc2c(c(nn2c3nc4ccccc4o3)C(=O)[O-])C1 C11802244
Cc1ccc(o1)/C=N/n2c(nnc2[S-])c3ccccc3 C06556899
Cc1ccc(o1)/C=N\n2c(nnc2[S-])c3ccccc3 C00439781
Cc1ccc(c(c1)c2cc(nc(n2)N(C)C)C(=O)[O-])C C20264854
Cc1ccc(c(c1)[N-]S(=O)(=O)c2ccccc2[N+](=O)[O-])F C07428476
C[C@@H]1CCC[C@@H](C1)Oc2ccc(cc2C(=O)[O-])[N+](=O)[O-] C20509353
CCn1c(=O)c(c(cn1)c2ccc(cc2)C(C)C)C(=O)[O-] C33420071
CC(C)(c1ccc(cc1)c2ccccc2[N+](=O)[O-])C(=O)[O-] C33427608
CC(=CCC/C(=C\c1nnc2nnc(n2n1)[S-])/C)C C17059697
CN(C)c1nc(cc(n1)C(=O)[O-])c2ccc(s2)Cl C36176624
Cc1ccc(cc1C)n2c(c(nn2)C(=O)[O-])C(C)(C)C C36895368
Cc1ccc(c(c1)n2c(c(nn2)C(=O)[O-])C(C)(C)C)C C36895370
CCn1c(ccc1C(=O)[O-])c2ccc(cc2Cl)[N+](=O)[O-] C36917870
Cc1ccc(cc1Cl)n2c(c(nn2)C(=O)[O-])C(C)C C37312250
C[C@H]1CC[C@@H]([C@@](C1)(C(=O)[O-])n2cc(cn2)[N+](=O)[O-])C(C)C C41886494
C[C@H]1CCC[C@](C1)(C(=O)[O-])Oc2ccc(cc2Cl)[N+](=O)[O-] C41939185
Cc1ccc(c(c1)[N+](=O)[O-])O[C@]2(CCC[C@H](C2)C)C(=O)[O-] C41958388
Cc1c(cccc1O[C@@]2(CCC[C@H](C2)C)C(=O)[O-])[N+](=O)[O-] C41962163
CC1CCC(CC1)N(C)c2ccc(cc2C(=O)[O-])[N+](=O)[O-] C42295260
Cc1csc(n1)Sc2cc(cc(c2C)[N+](=O)[O-])C(=O)[O-] C43387263
Cc1cc(ccc1c2ccc(n2C(C)C)C(=O)[O-])[N+](=O)[O-] C43511908
c1cc(ccc1[N+](=O)[O-])Oc2cc(ccc2C(=O)[O-])Cl C48803015
Cc1ccc(c(c1)Oc2ccc(cc2)[N+](=O)[O-])C(=O)[O-] C48803434
c1cc(c(cc1Cl)C(=O)[O-])Oc2ccc(cn2)[N+](=O)[O-] C48803570
CC(C)(C)Oc1cc(c(cc1F)[N+](=O)[O-])C(=O)[O-] C50019130
C[C@H]1CCCC[C@H]1Oc2cnc(nc2C(=O)[O-])C(C)C C50362826
Cc1ccc(cc1Oc2ccc(c(c2)C)C(=O)[O-])[N+](=O)[O-] C50577426
Cc1cc(c(c(c1)[N+](=O)[O-])Oc2ccc(o2)C(=O)[O-])C C50907786
CC(C)c1cc(c2c(nn(c2n1)C)C(C)(C)C)C(=O)[O-] C51456307
Cc1ccc(c(c1)C)Oc2c(c(c(nn2)C)C)C(=O)[O-] C54552803
Cc1ccc(cc1Oc2c(nccn2)C(=O)[O-])C(C)C C54553537
Cc1c(nnc(c1C(=O)[O-])OC2CCCCCC2)C C54553598
c1ccc2c(c1)nc(s2)C/N=C/c3cc(ccc3[O-])[N+](=O)[O-] C60805135
c1cc(c(cc1Cl)Oc2ccnc(c2)C#N)C(=O)[O-] C61812901
c1cc(ccc1[C@H]2CCCC[C@H]2CC(=O)[O-])[N+](=O)[O-] C62660909
C[C@H]1CC[C@@H]([C@@H](C1)Oc2ccc(cc2[N+](=O)[O-])Cl)C(=O)[O-] C62761217
C[C@@H]1CC[C@@H]([C@@H](C1)Oc2ccc(cc2Cl)[N+](=O)[O-])C(=O)[O-] C62763627
Cc1cc(c(cc1Oc2ccc(o2)C(=O)[O-])C)[N+](=O)[O-] C62997926
Cc1cc(c(cc1O[C@H]2CCC[C@H]2C(=O)[O-])C)[N+](=O)[O-] C62998386
Cc1ccc(c(c1)[N-]c2cc(nc3n2ncn3)C)C C17137695
Cc1cccc(c1)c2[n-]n3c(n2)c4ccccc4nc3=O C09940305
CCc1ccccc1[N-]c2cc(nc3n2ncn3)C C01255558
Cc1ccc(cc1C)[N-]S(=O)(=O)c2ccc(s2)[N+](=O)[O-] C63911018
C[C@H]1CCCC[C@H]1Nc2c3c(nc4n2ncn4)CCCC3 C01350991
c1cc(ccc1C=C2C(=O)OC3(CCCC3)OC2=O)O C00241982
c1ccn(c1)c2ncnc(n2)Nc3ccc(cc3)F C00089655
Cc1ccc(cc1)NC=C2C(=O)OC(OC2=O)(C)C C03165774
c1ccc(c(c1)/N=C/c2ccc(c(c2)[N+](=O)[O-])Cl)O C00502662
c1cc2c(cc1Nc3c4c(nc5n3ncn5)CCC4)CCC2 C04898048
c1ccc2c(c1)ccc3c2c(c(o3)[N+](=O)[O-])CCO C01589243
c1ccc(cc1)[C@H]2[C@H]3CCCO[C@@H]3c4cc(ccc4N2)[N+](=O)[O-] C05741164
c1[nH]c2c(n1)c(ncn2)N3CCC[C@@H]4[C@@H]3CCCC4 C06753082
CC1(OC(=O)C(=CNc2cccc(c2Cl)Cl)C(=O)O1)C C10213418
Cc1c(cc(c2c1cn[nH]2)Br)[N+](=O)[O-] C12336537
Cc1ccc(cc1)/C(=N/O)/c2ccc(cc2)[N+](=O)[O-] C12405192
Cn1c2c(cn1)c(nc(n2)Cl)Nc3ccc(cc3)F C13365976
c1c(cc(c2c1[nH]nc2Br)Cl)[N+](=O)[O-] C14984758
Cc1ccc2c(c1[N+](=O)[O-])[nH]nc2I C14986294
Cc1c(c(sc1C#N)/N=N/c2ccc(cc2)O)C#N C16249592
Cc1ccc(o1)/C=C\2/C(=O)N(/C(=N/c3ccc(cc3)O)/S2)C C16904541
CC/C(=N\Nc1c2cc3ccccc3n2cnn1)/C C17124144
Cc1ccc(c(c1)Cl)NC(=O)N2CCCn3c2cc(n3)C C20944329
c1ccc2c(c1)CCC[C@H]2Nc3ccc(cn3)[N+](=O)[O-] C23549932
Cc1c(s/c(=N/N=C\c2ccc3c(c2)OCO3)/[nH]1)C C33406272
c1cc(c(cc1[N+](=O)[O-])Cl)NC2CCOCC2 C36320055
c1cc2n(c1)CCCN[C@@H]2c3cc(ccc3Cl)[N+](=O)[O-] C36347212
C[C@@H]1CCC[C@H](C1)Nc2c(ccc(n2)Cl)[N+](=O)[O-] C37257278
C[C@H]1CCCC[C@H]1Nc2c(ccc(n2)Cl)[N+](=O)[O-] C37331818
Cc1c(cccc1O[C@@H]2CCCC[C@H]2O)[N+](=O)[O-] C37694784
Cc1ccc(cc1Cl)Nc2c3c(noc3ncn2)C C08596071
Cc1ccc(c(c1)Nc2cc(nc3n2ncn3)C)C C17137695
c1cc(oc1)C(=O)/[NH+]=C/2\C=CC3=N[C@H]([N-]C3=C2)c4cccs4 C38966295
c1ccc(cc1)C(=O)/[NH+]=C/2\C=CC3=N[C@H]([N-]C3=C2)c4ccco4 C38980907
C1CCC(=NNC(=O)[C@H]2C3=C(CCCC3)N=N2)CC1 C39580072
Cc1cc(c(cc1Cl)OC)NC(=O)N2C[C@H](O[C@@H](C2)C)C C40099183
c1cc2c(cc1Nc3cc(ncn3)Cl)OCCO2 C40431913
Cc1ccc(c(c1)F)Nc2cc(nc3n2ncn3)C C40980820
C[C@@H]1C[C@@H](CN(C1)c2[nH]nc(c(=O)n2)C(C)(C)C)C C41600948
C[C@@H]1CCC[C@@H]([C@@H]1C)NC(=O)N2CCC3(CC2)OCCO3 C43040278
Cc1ccc\2c(c1)O[C@@H](C/C2=N\O)c3ccc4c(c3)OCCO4 C44605540
Cc1c(cc(s1)C(=O)NC2(CCCC2)C)[N+](=O)[O-] C49223084
Cc1c(cccc1Cl)Nc2cc(ccn2)[N+](=O)[O-] C49855126
C[C@@H](c1ccc(o1)c2ccc(cc2Cl)[N+](=O)[O-])O C52924829
Cc1ccc(cc1)[C@H]2C[C@H](n3c(nnn3)N2)c4ccccc4 C00113609
Cc1ccc(cc1)[C@@H]2C[C@@H](n3c(nnn3)N2)c4ccccc4C C00222934
Cc1cc(nc(n1)c2cc3c(c(c2)Cl)OCO3)NC C50864531
C1C[C@@H](COC1)CNc2nc(nc(n2)Cl)Cl C61519016
CC(C)(C)Nc1nc(nc(n1)Cl)N2CCCC2 C61534334
CC(C)(C)Nc1nc(no1)c2cc3ccccc3o2 C62798068
Cc1c(scn1)C(=O)/N=c/2\[nH]c3ccccc3n2C(C)(C)C C58222775
CCc1c2c(ncnc2on1)NC3CCCCC3 C35479071
c1ccc(cc1)[C@@H]2C[C@H](n3c(nnn3)N2)c4ccc(cc4)F C21653253
CCc1c(nc2ncnn2c1NC3CCCCCC3)C C64555403
Cc1ccc(o1)/C=C/C(=O)Nc2ccc3c(c2)c(cc([nH+]3)N4CCC(CC4)C)C C04757653
c1cc(ccc1NC(=O)N=S2CCN(CC2)c3c(cc(c[nH+]3)C(F)(F)F)Cl)Cl C08648424
Cc1cccc(c1)N2CC[NH+](C[C@@H]2C)C[C@@H]3[C@@H]4[C@@H](CC5=CCC[C@@H]([C@]5([C@@H]4O)C)C)OC3=O C08917770
C[C@H]1c2cc3c(cc2C4(CCCC4)C[NH+]1CC(=O)Nc5c(cccc5F)F)OCCO3 C08988684
Cc1c(sc2c1c(nc(n2)C[NH+]3CCCC3)N[C@H]4CCOc5c4cccc5)C C12601476
Cc1cc(oc-2cc(=[NH+]C(=O)c3ccccc3SC[C@@H]4CCCO4)ccc12)O C19310254
Cc1cc(oc-2c/c(=[NH+]/C=C(\C#N)/c3nc(cs3)c4ccc(cc4)Cl)/ccc12)O C19947745
Cc1cc([nH+]c2c1cc(cc2)NC(=O)/C=C/c3cccs3)N4CCN(CC4)C C20114419
C[NH+]1CCN(CC1)S(=O)(=O)c2ccc3c(c2)[C@H]4C=CC[C@H]4[C@H](N3)c5ccc(cc5)Cl C20699523
CC(=O)[NH+]=c1ccc-2c(cc(oc2c1)O)COc3ccc(cc3Cl)Br C21237390
C[C@H]1c2cccn2-c3c(c4c(s3)C[NH+](CC4)C)CN1C(=O)Nc5ccc(cc5)Cl C33265601
C[NH2+][C@@H](c1ccc(o1)[N+](=O)[O-])c2cc(ccc2Br)Br C35467107
C[C@@H]1CN(C[C@H]([NH2+]1)C)c2c(nnc(n2)c3ccc(cc3)Br)c4ccccc4 C08445197
COC(=O)[C@H]1C(=c2ccccc2=[NH+]1)NC(=O)C34C[C@H]5C[C@@H](C3)CC(C5)(C4)Cl C38610590
c1ccc(cc1)[C@H]2[NH+]=NC(=S)N2/N=C/c3cc(cc(c3O)Br)Br C38937082
c1cc(cc(c1)Cl)NC(=O)/N=C\2/N=[NH+][C@H](S2)c3ccc(cc3)Br C39029818
C[NH+]1CCC2(CCc3cc(ccc3O2)c4ccc(cc4)C(=O)NN5C[C@H]6CCC[C@H]6C5)CC1 C39226477
CC1CCC(CC1)NC(=O)c2ccc(cc2)c3ccc4c(c3)C(=O)CC5(O4)CC[NH+](CC5)C C39227529
C[C@H]1C(=c2ccccc2=[NH+]1)C3=NN4[C@H](NN=C4c5cccc(c5)Cl)S[C@@H]3C C39712480
COc1cc(cc(c1O)Cl)[C@@H]2C[C@@H]3CN(C(=O)[C@]34[NH+]2CCC4)C5CCCC5 C43632094
Cc1ccc(cc1Cl)n2c(=O)c(c(cn2)NC3CC[NH+](CC3)C4CC4)Cl C51621647
CN(Cc1ccc(s1)Br)C(=O)Nc2cccc(c2)c3c[nH+]co3 C52471129
CC(C)(c1ccc2c(c1)OCO2)[NH2+]Cc3cc4c(c(c3)Br)OCO4 C58143474
C[C@H]1CCCCN1C(=O)C2=CC3=[NH+][C@@H](C[C@H](N3N2)C(F)(F)F)c4ccccc4 C13623633
c1cc(ccc1[C@@H]2C[C@@H](N3C(=[NH+]2)C=C(N3)C(=O)N4CCCC4)C(F)(F)F)Cl C12468178
Cc1cc(c(c2c1C(=O)/C(=C/c3cn(c4c3cccc4)C)/O2)C[NH+]5CCCC[C@@H]5C)O C41511536
Cc1cc(c(c2c1C(=O)/C(=C\c3cn(c4c3cccc4)C)/O2)C[NH+]5CCC[C@@H](C5)C)O C41512326
Cc1cc(c(c2c1C(=O)/C(=C/c3ccc(cc3Cl)Cl)/O2)CN4CC[NH+](CC4)C)O C41513845
Cc1cc(c(c2c1C(=O)/C(=C/C=C/c3ccccc3)/O2)CN4CC[NH+](CC4)C)O C41513904
C[C@@H]1C[C@H](C[NH+](C1)Cc2c(ccc3c2O/C(=C/c4ccc(cc4)OC)/C3=O)O)C C41583752
C[C@H]1C[C@@H](C[NH+](C1)Cc2c(ccc3c2O/C(=C/c4cccc(c4)OC)/C3=O)O)C C41583754
C[C@H]1C[C@@H](C[NH+](C1)Cc2c(ccc3c2oc(=O)c(c3)c4ccc(cc4)OC)O)C C41583853
C[C@@H]1C[C@H](C[NH+](C1)Cc2c(ccc3c2oc(=O)c(c3)c4ccc(cc4)OC)O)C C41583854
c1ccc2=[NH+][C@H](C=c2c1)c3nnc4n3N[C@@H](S4)c5ccccc5Br C63293849
Cc1ccc2=[NH+][C@@H]3[C@@H](CCCC3=c2c1)NC[C@@H]4[C@H]5C[C@@H]6[C@](CCC[C@]67CO7)(C[C@H]5OC4=O)C C63362918
CC(C)C(=O)N1CCC2=c3ccccc3=[NH+][C@@H]2[C@]14c5cc(ccc5NC4=O)Br C63384968
CCC(=O)N1CCC2=c3ccccc3=[NH+][C@@H]2[C@]14c5cc(ccc5NC4=O)Br C63384976
CN1[C@@H](C=C2C1=c3ccccc3=[NH+]C2=O)C(=O)NCC4(CCCC4)c5ccccc5 C63480689
C[C@@H]1C(=c2cc(ccc2=[NH+]1)F)CCNC(=O)[C@@H]3Cc4cc(ccc4OC3=O)Cl C63521263
c1ccc(c(c1)[C@H]2N=[NH+]C(=S)N2/N=C/c3cc(ccc3O)Br)Br C38984858
c1ccc2=[NH+][C@@H]3[C@@H](N(CCC3=c2c1)Cc4cccc5c4nccn5)c6cccc(c6)O C64066854
CCCC(=O)N1CCC2=c3ccccc3=[NH+][C@H]2[C@@]14c5cc(ccc5NC4=O)Br C64480005
Cc1cc(sc1C(=O)N2C[C@H](Cc3c2cccc3)[NH+](C)C)NC(=O)C(C)(C)C C67208858
c1cc2c(c(c1)Cl)OCC[C@H]2[NH2+]Cc3ccc(c(c3)[N+](=O)[O-])Br C67248773
c1ccc(c(c1)/[NH+]=c\2/c(cc3cc(ccc3o2)Cl)C(=O)NCc4ccco4)F C67293180
c1cc(c(cc1F)/[NH+]=c\2/c(cc3cc(ccc3o2)Cl)C(=O)Nc4nccs4)F C67294951
c1ccc2c(c1)cc(/c(=[NH+]/c3ccc(cc3F)Cl)/o2)C(=O)NCc4ccco4 C67295497
c1ccc2c(c1)cc(/c(=[NH+]/c3ccc(cc3F)Cl)/o2)C(=O)Nc4nccs4 C67296112
Cc1cccc(n1)NC(=O)c\2cc3ccccc3o/c2=[NH+]\c4ccc(cc4F)Cl C67296793
Cc1cccn2c1nc(cc2=O)C[NH+]3CCC(CC3)[C@@H](c4ccc(cc4)Cl)O C67400966
c1cc(c(cc1Cl)Cl)NC(=S)NNc2c(cncc2Cl)Cl C01042708
CCC[C@H]1CCc2c(sc(c2C(=O)N)NC(=O)[C@]3(CC3(Cl)Cl)C)C1 C02103250
c1ccc2c(c1)c(c(s2)C(=O)NNC(=S)N[C@H]3C[C@H]4CC[C@@H]3C4)Cl C06330225
CC1(CC(CC([NH2+]1)(C)C)NC(=O)[C@@H]2C3c4ccccc4C([C@@H]2C(=O)[O-])c5c3cccc5)C C08926481
c1cc(c(cc1Cl)Cl)NC(=S)Nc2cc(c(c(c2)Cl)O)Cl C17078036
c1ccc(c(c1)[C@@H]2c3c([nH]nc3O)NC4=C2C(=O)C[C@H](C4)c5cccs5)Cl C18196460
Cc1cc(cc(c1NS(=O)(=O)c2ccc(cc2Cl)N)C)Br C20012974
CC[C@H]1CCc2c(sc(c2C(=O)N)NC(=O)[C@@]3(CC3(Br)Br)C)C1 C02764267
CCC(C)(C)[C@@H]1CCc2c(sc(c2C(=O)N)NC(=O)c3c(c(c(c(c3F)F)F)F)F)C1 C02754655
C[C@H](CCCO)[C@H]1CC[C@@H]2[C@@]1([C@H](C[C@@H]3[C@H]2[C@@H](C[C@@H]4[C@@]3(CCC(=O)C4)C)O)O)C C22061719
C[C@]12CC[C@@H](C[C@H]1CC[C@H]3[C@@H]2CC[C@]4([C@@]3(CC[C@@H]4/C=N/Nc5ccccn5)O)C)O C27080085
c1cc(ccc1c2cs/c(=N\N=C/c3ccc(cc3O)O)/[nH]2)Br C31904198
Cc1cc(nc2c1c(c(s2)C(=O)NCCC3=CCCCC3)N)C(F)(F)F C32117781
c1cc(sc1CC[NH3+])S(=O)(=O)[N-]c2c(cc(cc2Cl)Cl)Cl C35679434
c1cc(ccc1CNS(=O)(=O)c2cc(sc2Br)Br)N C36288635
Cc1cc(c(c(c1)C)C(=O)Nc2c(cc(cc2Br)Br)N)C C36737330
Cc1cc(cc(c1)C(=O)Nc2c(cc(cc2Br)Br)N)C C36737396
c1cc(c(cc1C(=O)Nc2c(cc(cc2Br)Br)N)Cl)Cl C36737407
Cc1ccc(cc1C)S(=O)(=O)Nc2c(cc(cc2Br)Br)N C36743175
Cc1ccc(cc1)S(=O)(=O)Nc2c(cc(cc2Br)Br)N C36743208
c1cc(c(cc1C(=O)Nc2ccc(cc2Cl)I)N)Cl C37045434
CC(C)CCNS(=O)(=O)c1c(cc(cc1Br)N)Br C37063864
Cc1cc(c(c(c1)Br)[N-]S(=O)(=O)c2ccc(cc2)C[NH3+])Br C37573172
Cc1ccc2c(c1)[C@H]3[C@H]([C@@](O2)(NC(=S)N3)C)C(=O)Nc4ccc(cc4)Cl C08682935
C[C@H](CC(C)C)NS(=O)(=O)c1c(cc(cc1Br)Br)N C37264478
CCOc1cc(cc(c1O)Cl)[C@H]2Nc3c(c4c(s3)CCCC4)C(=N2)O C08253534
c1cc2c(cc1N)cc(s2)C(=O)Nc3ccc(cc3Cl)Br C40302525
c1cc(c(cc1F)CNS(=O)(=O)c2ccc(cc2N)Br)Br C40347482
c1cc(ccc1Nc2c(c(ncn2)N3CCCC3)N)I C40724391
c1cc(c(cc1S(=O)(=O)NCc2cc(ccc2F)Br)N)Cl C41069137
C[C@H](c1ccc(cc1Br)Br)Nc2ccc(cc2)S(=O)(=O)N C41640931
C[C@@H](/C=C/[C@H](C1CC1)O)[C@H]2CC[C@@H]\3[C@]2(CCC/C3=C\C=C/4\C[C@H](C[C@@H](C4=C)O)O)C C44830915
C[C@H](CCCO)[C@@H]1CC[C@@H]2[C@@]1([C@@H](C[C@@H]3[C@H]2[C@@H](C[C@@H]4[C@@]3(CCC(=O)C4)C)O)O)C C44963753
c1cc(c(c(c1)Cl)S(=O)(=O)NCc2cc(ccc2F)Br)N C45166601
c1cc(c(cc1F)Br)C(=O)NNC(=S)Nc2ccc(cc2Cl)Cl C46772906
c1cc(c(cc1Br)NC(=O)c2cc(c(c(c2)Cl)Cl)N)Br C49116298
C[C@H](c1ccc(s1)Cl)NS(=O)(=O)c2ccc(cc2Br)N C49127012
c1c(cc(c(c1Br)S(=O)(=O)/N=c\2/[nH]c(cs2)C3CC3)Br)N C49234453
C[C@@H](c1ccc(cc1)Br)NC(=O)NC[C@@H](c2ccc(c(c2)F)F)O C49242413
Cc1cc(c(s1)C)[C@H](C)NS(=O)(=O)c2ccc(cc2Br)N C49504802
Cc1cc(c(s1)C)[C@@H](C)NS(=O)(=O)c2ccc(cc2N)Br C49504882
CCC[C@H](c1cccs1)NS(=O)(=O)c2ccc(cc2Br)N C49541476
c1cc2c(cccc2O)c(c1)NC(=S)NC(=O)c3ccc(cc3)Br C17082136
Cc1cc(c(c(c1)C)NC(=S)NNc2c(cc(cc2Cl)Cl)Cl)C C59115045
Cc1ccc(c(c1)NC(=S)NNC(=O)c2ccc(cc2Br)F)C C14806096
c1cc(ncc1Br)C(=O)Nc2c(cc(cc2Br)Br)N C61860150
C[C@@H]1CCCC[C@H]1CNS(=O)(=O)c2cc(cc(c2Br)N)Cl C61882422
c1c(cc(c(c1N)Br)S(=O)(=O)NC[C@H]2CCC=CC2)Cl C61882489
C[C@@H](C1CCCCC1)NS(=O)(=O)c2cc(cc(c2Br)N)Cl C61882570
Cc1cc(cc2c1[C@H](C[C@@]3(O2)CC(NC(=S)N3)(C)C)c4ccc(cc4)OC)O C08686937
c1cc(ccc1[C@H]2C(=C(OC3=C2C(=O)CCC3)N)C#N)O C00123081
Cc1ccc(cc1)[C@H]2[C@@H](C(=O)NN2)NC(=O)c3ccc(cc3)C C04550942
c1ccc2c(c1)NC3=C([C@@H](C(=C(N23)N)C#N)c4ccsc4)C#N C00495453
c1ccc2c(c1)NC3=C([C@@H](C(=C(N23)N)C#N)c4cccs4)C#N C00495495
c1ccc(cc1)[C@@H]2[C@H]3[C@@H](NN=C3C(F)(F)F)OC(=C2C#N)N C05604289
Cc1ccc(cc1N)NS(=O)(=O)N2CCC[C@H](C2)C C20257618
C[C@@H](C(=O)Nc1c(cc(cc1Cl)Cl)N)N2CCOCC2 C20565273
c1ccc2c(c1)[C@H](CCO2)Nc3cccc(c3)S(=O)(=O)N C21803677
c1c(c[nH]c1C(=O)NNC(=O)c2cc3c(s2)CCC3)Cl C26545909
[H]/N=C/1\CSC(=S)N1NC(=O)Nc2ccc(cc2)C C26948309
c1c(cc(cc1Cl)Cl)/N=C/2\NC(=O)[C@H](S2)CC(=O)N C27792223
[H]/N=C/1\[C@H]([C@H](C(=C(S1)N)C#N)c2ccc(cc2)OCC)C#N C03889091
C[C@@H](C(=O)Nc1cc(ccc1N)Cl)N2CCOC(C2)(C)C C36231824
Cc1cc(cc(c1NC(=O)c2cnoc2C)N)Br C36739025
C[C@H]1CCCCN1S(=O)(=O)Nc2ccc(cc2Cl)N C20547013
Cc1ccc2c(c1)sc(n2)NC(=O)c3cc(cn3C)N C36861866
CCn1cc(cc1C(=O)Nc2ccc(cn2)Br)N C36862466
c1c(c(cc2c1OCCCO2)NC(=O)CC3CCCC3)N C37865069
c1cc([nH]c1)[C@H]2[C@@H]3CCCC=C3C(=C(C2(C#N)C#N)N)C#N C19860525
c1c2c(c(c(c1O)O)O)[C@H](OC2=O)C(Cl)(Cl)Cl C39289723
c1ccc(cc1)N2C(=O)[C@H](C(=N2)N)[C@H](c3ccc(cc3)Cl)O C18195778
Cc1csc(n1)Nc2c(c(c(nn2)C)C)C(=S)N C40291063
Cc1cccc(c1C(=O)Nc2c(nn(c2C)C(C)C)C)N C40306500
CCn1cc(ccc1=O)NC(=O)c2ccc(cc2N)Cl C40307415
Cc1ccsc1C(=O)Nc2cc(cc(c2)S(=O)(=O)N)F C40382267
c1cc(nc(c1/N=C(/c2cc(cc[nH+]2)N)\[O-])Cl)C(F)(F)F C40816584
CCc1ccc(s1)S(=O)(=O)/N=c\2/ccc(c[nH]2)N C42520844
c1csc(n1)Sc2c(cc3c(n2)CCCC3)/C(=N\O)/N C43410728
Cc1cc(cc(c1NC(=O)c2ccon2)N)Br C44585062
Cc1cc(ccc1C(=O)N[C@@H]2CCC[C@H](C2)C)S(=O)(=O)N C44749679
C[C@@H]1CCCN(C1)C(=O)C2(CCCCCC2)/C(=N/O)/N C44783532
C[C@H]1CCCN(C1)C(=O)C2(CCCCCC2)/C(=N/O)/N C44783534
c1cc(c(cc1NNC(=O)c2ccc(=O)[nH]c2)Cl)Cl C45328240
C[C@@H](C(=O)NC)NC(=O)c1cc2c([nH]1)ccc(c2Cl)Cl C48812540
c1cc(c(cc1Cl)Cl)NC(=O)[C@@H]2CC(=O)N=C(S2)N C00186392
CC1=[NH+][C@H](C(=[NH2+])N1C2CC2)c3cc4c(c(c3)Cl)OCCO4 C50987014
c1cc(c(cc1N)C(F)(F)F)Sc2c3c(nc[nH]3)ncn2 C51021863
C[C@@H]1CCCC[C@H]1N(C)C(=O)c2cc(c(nc2)NN)Cl C51119164
c1ccc2c(c1)cc(c(n2)NN)Cn3cc(cn3)Br C51147934
c1ccnc(c1)c2nc(c3c4c(sc3n2)CCC4)NN C51151394
CNc1ccc(c(n1)C(=O)N[C@@H]2CCCC[C@@H]2O)Cl C52016428
c1cc(c(c(c1)Cl)/C(=N\O)/N)N2CCO[C@@H]3[C@@H]2CCC3 C52905942
Cc1ccc(cc1F)C2=N/C(=C\3/C=CC(=[NH2+])C=C3O)/O[N-]2 C21038468
c1ccc(c(c1)Oc2ccnc(c2)/C(=N\O)/N)Br C61813915
Cc1cc2c(c(c1Cl)C)-c3c(c([nH]n3)C(=O)N)CCO2 C62707282
c1ccc(c(c1)C(F)(F)F)S(=O)(=O)/N=c/2\cc[nH]cc2N C62725964
c1cc(c(cc1S(=O)(=O)N2CCC3(CCCC3)CC2)N)O C62952806
c1ccc(cc1)N2C(=O)[C@@H](C(=N2)N)[C@@H](c3ccc(cc3)Cl)O C18195780
Cc1c2c(n[nH]1)C(=O)N[C@@H](N2)c3c(c(c(c(c3F)F)F)F)F C66740505
Cc1ccsc1C(=O)NNC(=O)c2cc3cc(ccc3[nH]2)F C66783620
CC(C)c1ccc(cc1)OCC(=O)NC(=S)Nc2c(c3c(s2)CCC3)C(=O)N C06263211
CSCC[C@@H](C(=O)Nc1cc(ccc1N2CCCCCC2)Cl)NC(=O)N C06654629
C[C@@H]1CCc2c(sc(c2C(=O)N)NC(=O)COC(=O)/C=C/c3ccc(cc3)O)C1 C06787288
C1CCC(C1)NC(=S)NNC(=O)CCNC(=O)C23CC4CC(C2)CC(C4)C3 C07524397
Cc1c(sc(c1C(=O)N)NC(=S)NC(=O)c2ccc(cc2)OC(C)C)C C08563307
Cc1c(c(=O)oc2c1c(cc(c2)O)O)CC(=O)N[C@@H](C)Cc3c[nH]c4c3cccc4 C08764571
c1ccc(c(c1)Nc2nnc(s2)SCC(=O)Nc3c(c4c(s3)CCC4)C(=O)N)F C02618291
c1ccc2c(c1)c(c(s2)C(=O)NC(=S)NNC(=O)CNC(=O)C3CCCCC3)Cl C12292004
Cc1c(sc(c1C(=O)N)NC(=S)NC(=O)[C@@H](C)Oc2ccc(cc2Cl)Cl)C C12497946
Cc1ccc(c(c1)C)NC(=O)c2c(c(c(s2)NC(=O)c3ccc(cc3)N)C(=O)OC)C C01222995
c1ccc2cc(c(cc2c1)C(=O)NNC(=S)NC(=O)COc3ccccc3Cl)O C13976854
C[C@@H]1CCc2c(sc(c2C(=O)N)NC(=S)NC(=O)c3ccc(cc3)OCC(C)C)C1 C14271599
Cc1ccc(c(c1)NC(=O)[C@@H](C)SCc2nc(nc(n2)Nc3ccc(cc3)F)N)C C15496268
Cc1ccc(cc1C)/N=N/N(C[C@H]([C@H]([C@H](CO)O)O)O)c2ccc(c(c2)C)C C15938555
Cc1cc(c(c(c1)Cl)Nc2nnc(s2)S[C@H](C(C)C)C(=O)NC(=O)N)C C16328459
c1ccc2c(c1)Oc3cc(ccc3S2)NC(=S)Nc4ccc(cc4)S(=O)(=O)N C16525012
Cc1ccc(cc1)CSc2nnc(n2N)N/N=C/c3cccc(c3O)CC=C C20527540
c1cc(cc(c1)Br)CSc2nnc(n2N)N/N=C/c3cccc(c3)O C20806327
c1ccc2c(c1)cccc2NC(=O)CSC3=C(C4(CCCCC4)C(=C(N3)N)C#N)C#N C09126773
c1ccc2c(c1)c(c[nH]2)[C@@H](CNC(=O)c3ccc(cc3)S(=O)(=O)N)c4ccccc4Cl C25257502
CCCNc1ccc(cc1NS(=O)(=O)C2=Cc3ccccc3CC2)S(=O)(=O)N C32803710
CC(C)(C)NC(=O)[C@@H](c1c(cc(cc1O)O)O)N(c2cccc(c2)Cl)C(=O)CCS C36485495
CC(C)(C)CC(C)(C)NC(=O)[C@H](c1ccccc1O)N(C)C(=O)c2cccc(c2O)O C36531323
CC(=CC(=O)N(C)[C@H](c1c(cc(cc1O)O)O)C(=O)NC(C)(C)CC(C)(C)C)C C36535146
CCCCNC(=O)[C@H](c1c(cc(cc1O)O)O)N(C(=O)C#Cc2ccccc2)C(C)(C)C C36586087
C[C@@H](C(=O)NC(=O)N)Sc1nnc(s1)Nc2ccc(cc2)SC(F)F C36796584
c1c[nH+]c(cc1S(=O)(=O)[N-]c2c(cc(cc2Cl)Br)Cl)NN C38009012
c1cc(c(cc1Cl)NC(=O)CSC2=C(C3(CCCCC3)C(=C(N2)N)C#N)C#N)Cl C39335247
CCN(c1cccc(c1)C)c2c(c(ncn2)NNC(=O)c3ccc(cc3)Cl)N C40661865
COc1ccc(cc1OC)CCNc2c(c(ncn2)Nc3cc(ccc3F)F)N C40684012
COCCCNc1c(c(ncn1)Nc2ccc(cc2)I)N C40757171
CNS(=O)(=O)c1ccc(c(c1)C(=O)Nc2cc(c(c(c2)Cl)N)Cl)Cl C45352878
c1ccc(cc1)c2cc([nH]n2)C(=O)NNC(=O)N[C@H]3CCC[C@@H](C3)C(F)(F)F C45440163
c1cc(oc1)C(=O)NCCNC(=O)NNc2c(cc(cc2Cl)Cl)Cl C45562024
c1ccc(cc1)[C@@H](c2ccc3cccnc3c2O)Nc4ccc(cc4)S(=O)(=O)N C54621190
Cc1nc(c2c(csc2n1)c3ccccc3)NCCCc4c(c([nH]n4)N)C#N C09647428
CC(C)COc1ccc(cc1)C(=O)NC(=S)Nc2c(c3c(s2)CCC3)C(=O)N C06262858
C[C@H](C(=O)Nc1c(c2c(s1)CCC2)C(=O)N)OC(=O)c3cc(ccc3O)Br C58153180
c1ccc(cc1)[C@H](CCC(=O)N/N=C/c2cc(c(cc2O)O)Br)O C58886458
CC1=C([C@H](NC(=S)N1)c2ccc(c(c2)OC)O)C(=O)N/N=C/c3ccc(cc3)Cl C59384244
CC1=C([C@@H](NC(=S)N1)c2ccc(cc2)O)C(=O)N/N=C/c3cccc(c3)Cl C59385080
CCOc1ccc(cc1NC(=O)C[C@@H](c2cccc(c2)Br)NC(=O)N)Cl C59784060
c1cc(sc1)[C@H](CC(=O)N2CCC[C@H]2C(=O)Nc3cc(cc(c3)Cl)Cl)NC(=O)N C59849766
Cc1csc(n1)Sc2ccc(cc2)NC(=O)N[C@@H](C)c3ccc(cc3)S(=O)(=O)N C60036745
CCNC(=O)NNC(=O)c1c(cc(s1)NC(=O)c2ccc(cc2Cl)F)C C65189682
CC[C@@H](C)Cc1c(sc2c1c(=O)nc([nH]2)SCCCC(=O)NC(=O)N)C C66256386
CC[C@H](C)Oc1ccc(cc1)N[C@@H](C)C(=O)Nc2ccc(cc2)S(=O)(=O)N C66390973
Cc1ccccc1[C@H](CC(=O)N[C@H](C#N)c2ccc(cc2)C(C)(C)C)NC(=O)N C66396559
Cc1cc(cc(c1C)NC(=O)C[C@@H](C)NC(=O)C2CCCCC2)S(=O)(=O)N C66600864
c1cc(ccc1c2ccc(o2)CNC(=O)CCCCNC(=O)N)Br C25877055
CC1=C([C@@H](NC(=S)N1)c2ccc(c3c2cccc3)OC)C(=O)NC C00083309
c1cc2c(cc1C(=O)Nc3c(c4c(s3)CCCC4)C(=O)N)scn2 C03392545
c1ccc(c(c1)/C=C(\C#N)/C(=O)Nc2c(c3c(s2)CCCC3)C(=O)N)F C01242523
CC(C)Oc1ccc(cc1)C(=O)Nc2c(c3c(s2)CCC3)C(=O)N C00568595
CC1([C@@H]([C@H]1C(=O)Nc2ccc(cc2)S(=O)(=O)N)C=C(Cl)Cl)C C00758750
C[C@@H]1CCc2c(csc2C1)C(=O)Nc3ccc(cc3)S(=O)(=O)N C03315508
C[C@H]1[C@H](SC(=N1)NS(=O)(=O)c2ccc(cc2)N)c3ccccc3 C01718259
C[C@@H](C(=O)Nc1ccc(c(c1F)F)F)Sc2nnc(s2)N C03402765
COc1c(cc(cc1Br)Br)/C=N/NC(=O)N C07894996
c1ccc2c(c1)CCC[C@@H]2NC(=O)CSc3nc(c4ccsc4n3)N C09743640
COc1ccccc1[C@H]2[C@H]3CC=C[C@@H]3c4cc(ccc4N2)S(=O)(=O)N C14545955
c1cc(ccc1NCC(=O)NC(=O)NCC(F)(F)F)Br C07115763
C[C@@H](c1ccc(cc1)S(=O)(=O)N)NC(=O)c2ccc(s2)Cl C17852138
Cc1ccc(cc1C(=O)N[C@@H](C)c2ccc(cc2)F)S(=O)(=O)N C17916701
CNC(=O)c1ccc(cc1)NC(=S)NC(=O)c2ccc(cc2)Cl C20120282
COc1cccc(c1)[C@H]2[C@@H]3CC=C[C@H]3c4cc(ccc4N2)S(=O)(=O)N C20755113
C[C@@H](C(=O)Nc1c(cc(cc1Cl)Cl)N)OC[C@H]2CCCO2 C21814829
C[C@H](C(=O)Nc1c(c(c(c(c1F)F)F)F)F)Sc2nnc(s2)N C22738712
c1ccc(c(c1)NC(=O)CNC(=O)c2cc(c[nH]2)Cl)Br C24682922
Cc1c(sc(n1)NC(=O)c2ccc(cc2Cl)F)SCC(=O)N C31798679
CC[C@H](C)S(=O)(=O)[C@@H](C)C(=O)Nc1c(cc(cc1Cl)N)Cl C35320122
Cc1ccc(cc1NS(=O)(=O)c2ccc(c(c2)Br)OC)N C36296620
CC(C)(C)C(=O)Nc1ccc(cc1Br)S(=O)(=O)N C36721865
COc1cc(ccc1NS(=O)(=O)c2cc(sc2Cl)Cl)N C36961624
CC(C)[C@H](C(=O)Nc1cc(ccc1Cl)S(=O)(=O)N)Br C37012203
C[C@@H](C(=O)Nc1c(cc(cc1Cl)Cl)N)S(=O)(=O)CC(C)C C35320343
CCOc1c(cc(cc1Br)Cl)NC(=O)N[C@@H](C)CO C40104416
CC(=O)c1cccc(c1)NS(=O)(=O)c2ccc(cc2Br)N C40328023
Cc1ccc(o1)[C@H](C)NS(=O)(=O)c2cc(cc(c2F)Cl)N C40348326
Cc1cc(nc(c1/C(=N/O)/N)Oc2ccc(cc2Br)F)C C40515731
CNC(=O)NC(=O)CNc1ccc(cc1Cl)I C42121647
CCc1ccc(s1)CNC(=O)c2cc(ccc2C)S(=O)(=O)N C46839676
CC(C)Oc1c(cccn1)CNc2c(cc(cn2)Br)N C48760463
CN(Cc1ccccc1Br)S(=O)(=O)c2ccc(cc2)NN C48892805
c1c(cnc(c1S(=O)(=O)NC(C2CC2)C3CC3)N)Br C50677692
c1cc(c(c(c1)Br)CSc2c3c(nc[nH]3)ncn2)N C51035890
Cc1c(c(n(n1)C)NN)COc2ccc(cc2Br)Cl C51149883
C[C@@H](Cc1ccsc1)NC(=O)NNC(=O)c2ccc(cc2)Cl C52584630
CNC(=O)c1ccc(cc1)/C=C\C(=O)NC2[C@@H]3CCC[C@H]2C[NH+](C3)C4CC4 C56252883
CC(C)(C)[C@H]1CCc2c(cc(s2)C(=O)NCCS(=O)(=O)N)C1 C56850278
c1cc(ccc1[C@H](CNC(=O)C(=O)Nc2cc(ccc2F)Cl)O)Cl C59120025
Cc1ccc(cc1NCc2cc(cc3c2OCOC3)Cl)C(=O)N C63888469
c1cc(cc(c1)Br)[C@@H]2C[C@@H]2C(=O)NNC(=O)NC3CC3 C64496717
Cc1ccc(cc1)/C(=N\O[C@@H](C)C(=O)Nc2c(cc(cc2C)C)C)/N C55396720
C[C@@H](C(=O)NNc1ccc(cc1)F)NC(=O)c2ccc(cc2)Cl C66282121
Cc1cc(cc(c1C)NC(=O)[C@H]2C[C@@H]2c3ccccc3)S(=O)(=O)N C66312796
C[C@H]1CCCC[C@H]1NC(=O)CNc2cc(c(cc2F)F)NC(=O)C C66375695
c1c(c[nH]c(=O)c1NC(=O)NCC[C@H]2C[C@H]3CC[C@@H]2C3)C(F)(F)F C66402392
C[C@H](CC#N)Sc1ccccc1NC(=O)N[C@@H]2c3ccccc3C[C@@H]2O C66955863
C/C(=C/C(=O)Nc1ccc(cc1)S(=O)(=O)N)/c2ccc(cc2)F C67124937
COc1ccc(cc1Br)[C@@H]2c3cc4c(cc3OC(=C2C#N)N)OCO4 C02502486
CCn1cc(c(n1)C)[C@H]2Nc3c4c(cc(nc4sc3C(=O)N2)C(F)(F)F)C C00655727
CC(C)Oc1ccc(cc1OC)[C@H]2C(=C(OC3=C2C(=O)CC(C3)(C)C)N)C#N C04476383
CSc1nn(c(=S)n1N)CC(=O)N2c3ccccc3Sc4c2cccc4 C04525208
CCOc1cc(ccc1O)/C=C/2\C(=O)NN(C2=O)c3ccc(c(c3)Cl)Cl C01188921
Cc1cc2c(c(=O)n1Cc3ccco3)[C@H](C(=C(O2)N)C#N)c4cccc(c4)Cl C02213753
C[C@@H]1CCc2c(sc(c2C(=O)NC)NC(=O)c3cc4ccccc4oc3=O)C1 C05055574
c1ccc(cc1)[C@H]2COc3ccccc3N2C(=O)CSc4nnc(s4)N C08496473
Cc1ccc(cc1)[C@H]2[C@H](Sc3nnc(n3N2)C)C(=O)Nc4ccccc4C C09237256
Cc1ccc(cc1)[C@H]2[C@H](Sc3nnc(n3N2)C)C(=O)Nc4ccccc4Cl C09237327
Cc1c(sc2c1c(nc(n2)CSc3nnc(n3C)c4cccs4)N)C C10711009
Cc1cccc(c1C)n2c3c(cn2)[C@H](CCC3)NC(=O)c4ccc(o4)C#CC(C)(C)O C11754207
CCN(CC)c1ccc(cc1)[C@H]2c3c(c4ccccc4oc3=O)OC(=C2C#N)N C00844177
c1cc(ccc1Oc2ccc(cc2[N+](=O)[O-])C(=O)N)I C15164943
CCN1CC=C2[C@@H](C1)[C@H](C(C(=C2C#N)N)(C#N)C#N)c3ccc(c4c3cccc4)OC C13471533
c1ccc(cc1)n2c(c(c(=O)n(c2=O)c3ccccc3)[C@@H]4c5ccccc5CC[NH2+]4)[O-] C20192029
Cc1ccc(c(c1)C)NC(=O)[C@@H]2[C@H](Nc3ncnn3[C@H]2c4ccc(cc4)F)C C20803956
Cc1ccc(c(c1)C)NC(=O)[C@@H]2[C@@H](Nc3ncnn3[C@H]2c4cccc(c4)F)C C20804031
Cc1c(c(no1)c2c(cccc2Cl)F)C(=O)Nc3cccc(c3)C(=O)NC C21357944
C[C@@H]1CCc2ccccc2N1C(=O)[C@H](C)Sc3nnc(n3N)C(F)(F)F C23282436
Cc1ccc2c(cc(=O)oc2c1C)CN3c4ccc(cc4C[C@@H]3C)S(=O)(=O)N C27556013
Cn1c(=O)c2c3c(sc2nc1SCC(=O)Nc4ccccc4O)CCC3 C32617210
Cc1ccc(cc1)NC(=O)[C@@H]2CC(=O)Nc3n2ncc3c4ccc(cc4)Cl C35685218
Cc1cc(cc(c1O)/C=N\NC(=O)[C@@H]2C=C(N=N2)C)I C38611370
CC1=C[C@H](N=N1)C(=O)N/N=C/c2cc(cc(c2O)Br)Br C39000040
CCN(CC)c1ccc(cc1)[C@H]2C3=C(N=N[C@H]3NC4=C2C(=O)CC(C4)(C)C)O C39358757
CC1=NC(=O)[C@H]2[C@H](C(=C(OC2=C1)N)C(=O)OC)c3ccc(cc3Cl)Cl C39395913
c1ccc(cc1)OS(=O)(=O)[C@H]2C[C@@]3(CC[C@@H](C3)c4ccccc4O)N(C2)O C39505199
COc1ccc2ccccc2c1[C@@H]3[C@H]4C(=NN=C4OC(=C3C#N)N)C(F)(F)F C06289811
CC1=C2[C@H](C(=C(O[C@H]2N=N1)N)C#N)c3cn(c4c3cccc4)Cc5ccccc5 C39958083
C[C@@]1(C(=O)Nc2ccccc2O1)C(=O)Nc3c(c4c(s3)CCCCC4)C#N C41546075
Cc1ccc(cc1)n2c3c(c(n2)C)c(=O)c(c[nH]3)C(=O)Nc4c(cc(cc4C)C)C C43922094
C[C@@H]1CN(C[C@@H](O1)C)c2ccccc2NC(=O)N[C@@H]3CCOc4c3cccc4 C47807524
Cc1ncc(o1)c2ccc(cc2)NC(=O)C(=O)NC34CC5CC(C3)CC(C5)C4 C48570149
c1cc(sc1)NC(=O)N2CCC[C@@H](C2)C(=O)Nc3nc4c(s3)CCCC4 C49428329
CC1(CC2=C([C@@H](N=C(N2)Nc3nc4ccccc4s3)c5cccnc5)C(=O)C1)C C13003615
Cc1nc2n(n1)[C@@H](C3=C(N2)C[C@H](CC3=O)c4ccccc4)c5c[nH]c6c5cccc6 C04945114
Cc1cc(ccc1NC(=O)N2CCC[C@@H](C2)C(=O)Nc3nccs3)Cl C56532931
C/C(=N\NC(=O)c1cc2ccccc2cc1O)/c3ccc(cc3)S(=O)(=O)C C23086688
Cn1c(=O)c2c(ccs2)nc1SCc3nc(c4c5c(sc4n3)CCCC5)N C26112837
COc1cccc2c1O/C(=N/O)/[C@@H](C2)C(=O)Nc3cccc(c3)Br C12473521
c1cc(ccc1Cn2c3c(cn2)[C@@]4(CC(=O)N3)c5cc(ccc5NC4=O)F)Cl C32073997
Cc1ccc(c(c1)O)NC(=O)CCC2=NC(=O)C3=C4CCCC[C@H]4SC3=N2 C39776265
COc1cccc2c1O/C(=N\O)/[C@H](C2)C(=O)Nc3cccc(c3)Br C12473529
Cc1cc(c(c(c1)Br)O)C(=O)Nc2ccc3c(c2)n(c(=O)n3C)C C64663105
Cc1cccc(c1)CNC(=O)CNC(=O)N2CCSc3c2c(cc(n3)C)C C64816865
Cc1cc(cc(c1NC(=O)N[C@@H](C)c2cnn(c2C)C)OC)Br C65788770
CC1CCC(CC1)NC(=O)CN2C(=O)[C@@](NC2=O)(C)c3ccc(s3)Cl C66263277
c1ccc2c(c1)CCC[C@@]2(CNC(=O)c3cc4cnn(c4nc3)C5CCCC5)O C66931054
CC(C)(C)c1nnc(s1)NC(=O)C(=O)N[C@H]2CCc3c2ccc(c3)Cl C67430222
c1ccc(c(c1)C(=O)NNC(=O)c2cccc3c2OCCO3)Br C01455724
Cc1c2c(=O)ccc3c(c2c(o1)C)OC(=C([C@H]3c4ccc(cc4)OC)C#N)N C00807679
C/C(=N/NC(=O)c1cccc(c1)Br)/c2cc3ccc(cc3oc2=O)O C00847772
c1cc(ccc1/C=C/2\C(=O)NC(=O)N(C2=O)c3ccc(c(c3)Cl)Cl)O C01178202
CCc1ccc(cc1)NC(=O)C(=O)Nc2ccc3c(c2)N(CCC3)C(=O)C C05252505
c1ccc(c(c1)SCC(=O)NN2C(=O)C3(CCCCC3)NC2=O)Cl C05637922
Cc1cc2c(c(=O)n1CC(C)C)[C@@H](C(=C(O2)N)C#N)c3ccc(cc3)OC C02241325
c1ccc(cc1)n2c(c(c(nc2=O)C#N)/N=C/c3c(cccc3Cl)F)N C06864638
C[C@@H]1C(=O)Nc2cc(ccc2O1)NS(=O)(=O)c3ccc(c(c3)Cl)F C07729321
C[C@H]1Cc2cc(ccc2N1Cc3cc(cc4c3OCOC4)Cl)S(=O)(=O)N C08025305
C[C@@H]1CCc2ccccc2N1CC(=O)N3C[C@@H](Oc4c3cccc4)C(=O)N C08710719
Cc1nnc2n1N[C@H]([C@@H](S2)C(=O)Nc3ccccc3F)c4ccccc4 C09236370
C1CCc2c(c3c(nc(nc3s2)SCC(=O)N4CCOCC4)N)C1 C06108901
C/C(=N\NC(=O)c1cc(n[nH]1)c2ccco2)/c3ccc(cc3)Br C05296934
Cc1cc(nc2c1c3c(s2)C(=O)N[C@@H](N3)c4cnn(c4)c5ccccc5)C C15502838
C[C@H]1CSc2ccc(cc2NC1=O)S(=O)(=O)Nc3ccc(cc3)C#N C15731103
Cc1cc(ccc1NN/C=C\2/C(=C(C(=O)N(C2=O)C)C#N)C)Br C16282747
Cc1ccc2c(c1)c(c[nH]2)[C@@H](CN3CCN(CC3)c4nc(cc(n4)C)C)O C19220584
Cc1c(cnn1C)[C@H](C)NC(=O)c2ccc([nH]c2=O)c3ccc(cc3)Cl C19718208
c1ccc(cc1)C(=O)c2c(c(c(=O)n(n2)c3ccc(cc3)Br)C#N)N C19799649
C[C@H]1CC=C2[C@H](C1)[C@H](C(C(=C2C#N)N)(C#N)C#N)c3cc(ccc3OC)OC C04631522
CCN1CC=C2[C@H](C1)[C@@H](C(C(=C2C#N)N)(C#N)C#N)c3ccc(cc3)OCC C00850204
CC(C)Oc1ccc(cc1)[C@H]2[C@H]3CN(CC=C3C(=C(C2(C#N)C#N)N)C#N)C C00658967
CN(C)c1nc(nc(n1)N)CN2CCc3c(ccs3)[C@H]2c4cccs4 C23989999
Cc1cc(c(n1c2ccc(cc2)S(=O)(=O)N)C)c3cs/c(=N\C)/n3C C25665737
CN(C)c1nc(nc(n1)N)COc2ccccc2I C31657384
C[C@@H]1CCC[C@@H]([C@@H]1C)N2C[C@@H](CC2=O)C(=O)Nc3ccc(cc3)C(=O)NC C37203388
C[C@H]1CCC[C@H]([C@@H]1C)N2C[C@@H](CC2=O)C(=O)Nc3ccc(cc3)C(=O)NC C37203394
CCOc1cc(ccc1O)[C@@H]2c3c(=O)c4c(cc(cc4oc3C(=O)N2)C)C C38703356
c1ccc(cc1)C2=C[C@@H](N=N2)[C@@H]3NN[C@@H]4N3N=C(S4)c5ccc(cc5)F C38742910
c1ccc(cc1)OS(=O)(=O)c2cc(ccc2N3CCN[C@@H](C3)Cl)O C39530489
c1ccc(cc1)C2=C[C@@H](N=N2)[C@H]3NN[C@@H]4N3N=C(S4)Cc5cccs5 C39590806
Cc1ccc2c(c1)NC(=O)[C@@H](O2)CC(=O)Nc3nc4ccc(cc4s3)F C40807020
Cc1cc(ccc1NC(=O)C(=O)N[C@@H]2CCC[C@@H]([C@@H]2C)C)N3CCOCC3 C48684482
CCOc1cc(ccc1O)[C@H]2c3c(n[nH]c3C(=O)N2C)c4ccc(cc4)F C04909264
Cc1cc(c2c(c1)c(ccn2)NC(=O)c3cccc(c3)S(=O)(=O)NC)C C41057132
Cc1ccc2c(c1)[C@]3([C@H]4[C@@H]([C@H](N3)C(C)C)C(=O)N(C4=O)C(C)(C)C)C(=O)N2 C16025247
C[C@@H](C(=O)N1CCCC1)OC(=O)c2c(c(c(c(n2)Cl)Cl)N)Cl C28020060
CC(=O)Nc1cc(c(cc1NC(=O)c2cc3c(c(c2)Cl)OCO3)F)F C58192015
CN(C)C(=O)Nc1ccccc1NC(=O)[C@H]2Cc3cc(ccc3OC2)Cl C58435936
CCOC(=O)C1=C(OC2=C([C@@H]1c3ccc(cc3)C#N)C(=O)CC(C2)(C)C)N C58949808
Cc1ccc(cc1)N2C[C@@H](CC2=O)C(=O)Nc3c(c(n[nH]3)C(F)(F)F)C C60208788
Cc1nnc(s1)SCC(=O)NC(=O)NC23CC4CC(C2)CC(C4)C3 C07192602
Cc1cc(c(c(c1)C)OS(=O)(=O)c2ccc(cc2F)S(=O)(=O)N)C C60496607
Cc1cc(no1)NC(=O)CNC(=O)c2cc(cc(c2)Br)Cl C62280627
COc1cc(ccc1O)[C@H]2CC(=Nc3c2ncn3c4cc(ccc4F)F)O C40268248
Cc1c(cc(s1)[C@@H]2NN=C(O2)C(C)C)NC(=O)C3=C[C@H]4C(=CC=N4)C=C3 C65149322
CC(=O)Nc1cc(c(cc1F)F)NC(=O)c2cc3c(c(c2)Cl)OCO3 C66284413
COC(=O)Nc1cc(ccc1F)NC(=O)[C@H]2Cc3cc(ccc3O2)Cl C66489336
Cn1c(c(cn1)C(=O)NNC(=O)c2cc3c(s2)CCCCC3)C(F)F C66593215
c1ccc(cc1)n2c3c(sc2=S)C(=O)N[C@@H](N3)c4ccc5c(c4)OCO5 C00662892
c1ccc2c(c1)cc(c(=O)o2)C(=O)NNC(=O)c3ccc(cc3)Br C01512958
Cc1ccc(cc1)NC(=O)c2ccc(cc2)NC(=O)[C@@H]3CC(=O)OC34CCCC4 C05274445
C[C@@H]1CCCC[C@@H]1NC(=O)NC(=O)Cn2cc(cc(c2=O)Cl)C(F)(F)F C07778480
Cc1nnc2n1N[C@@H]([C@@H](S2)C(=O)Nc3ccccc3F)c4ccc(cc4)Cl C09237492
Cc1ccc(cc1NC(=O)C(=O)Nc2cc3c4c(c2)CCC(=O)N4CCC3)Cl C12342525
Cc1ccc(cc1C)S(=O)(=O)NNC(=O)c2cc(cn2C)Br C12787474
CC1CCC2(CC1)C(=O)N(C(=O)N2)NC(=O)c3cc4c(s3)CCCCCC4 C18022984
Cc1cc2cc(cc(c2o1)Cl)NC(=O)c3cc(ccc3F)S(=O)(=O)NC C19659636
Cc1cc(cc(c1)NC(=O)[C@H]2[C@@H](Nn3c(nnc3S2)C)c4ccccc4)C C20060373
CNC(=O)c1cccc2c1N[C@@H]([C@@H]3[C@H]2C=CC3)c4ccc(c(c4)[N+](=O)[O-])Cl C20704649
Cc1cc(sc1C)C(=O)Nc2cc(ccc2O)S(=O)(=O)N3CCCC3 C21006240
c1cc2c(cc1S(=O)(=O)N)CCN2S(=O)(=O)c3cc(cc(c3)Cl)Cl C21974973
C[C@H]1Cc2cc(ccc2N1S(=O)(=O)c3ccc(cc3F)Cl)S(=O)(=O)N C22023500
Cn1c(c2ccc(cc2nc1=S)C(=O)NCC3(CCCCCC3)[NH+](C)C)[O-] C25443817
c1ccc(c(c1)Cn2c3c(cccn3)c(n2)c4ncc(c(n4)N)C5=CCCC5)F C27871321
Cc1ccc(nc1)NC(=O)C2=C(NC3=C([C@@H]2c4cccnc4)C(=O)CC(C3)(C)C)C C18097460
CSc1nc2c(c3n1c(nn3)SCC(=O)N)SC4=C(C2)CCCC4 C34788848
C[C@H](c1ccccc1F)NC(=O)CN2C(=O)[C@]3(CCc4c3cccc4)NC2=O C36835518
C[C@]12C[C@@H]([C@@H]3[C@H]([C@@H]1C[C@@H]4[C@]2(OC(O4)(C)C)C(=O)CO)CCC5=CC(=O)C=C[C@]35C)O C15449368
CCO[P@@]1(=O)NN2C[C@@H]3C=C(C(=C[C@@H]3C[C@@H]2CO1)c4ccccc4O)F C39469356
c1ccc(cc1)NC(=O)C[C@@H]2C(=O)N/C(=N/c3nc4ccccc4s3)/S2 C39847206
c1cc(cc(c1)O)[C@@H]2c3c(=O)c4cc(ccc4oc3C(=O)N2CCCO)Cl C40031366
Cc1cc2c(cc1C)oc3c(c2=O)[C@@H](N(C3=O)CCCO)c4cccc(c4)O C40031944
C[C@]12C[C@H]([C@@H]3[C@H]([C@H]1C[C@@H]4[C@]2(OC(O4)(C)C)C(=O)CO)CCC5=CC(=O)C=C[C@]35C)O C40163066
C[C@@H]1CN(C[C@H](O1)C)Cc2ccccc2NC(=O)N[C@@H]3CCOc4c3cccc4 C43165596
C[C@@]12C[C@@H]([C@H]3[C@@H]([C@@H]1C[C@H]4[C@@]2(OC(O4)(C)C)C(=O)CO)CCC5=CC(=O)C=C[C@@]35C)O C44019839
Cc1cc(c(c(c1)C)NC(=O)CNC(=O)c2c(c3c(nc(nc3s2)C)C)C)C C46561665
Cc1c2cc(cnc2n(n1)C)NC(=O)NCc3cc(cs3)Br C47036972
Cc1ccc(nc1)NC(=O)[C@@H]2CCCN(C2)C(=O)Nc3c(cc(cc3C)C)C C47323592
Cc1ccc(s1)CNC(=O)Nc2cc(ccc2F)N3CCCS3(=O)=O C56748541
CCc1cccc(c1NC(=O)CN2C(=O)[C@@]3(CCCc4c3ccs4)NC2=O)C C05679953
Cc1cc(c(c(c1)C)NC(=O)CN2C(=O)[C@]3(CCCc4c3ccs4)NC2=O)C C05681158
C[C@H](c1ccc(cc1)S(=O)(=O)N)N(C)C(=O)[C@@H]2Cc3cc(ccc3O2)Cl C08401672
c1cc(cc(c1)S(=O)(=O)Oc2ccc(c(c2)Cl)Cl)S(=O)(=O)N C23390819
CC(=O)Nc1cc(c(cc1NC(=O)Cc2cc3c(c(c2)Cl)OCCO3)F)F C60351910
c1cc(c(cc1S(=O)(=O)N)F)S(=O)(=O)N2CCC[C@H]2C3CCCCC3 C60506374
C[C@H](c1ccc2c(c1)OCCCO2)NC(=O)C(=O)Nc3ccc(c(c3)F)Cl C41560076
CC(=O)Nc1cc(ccc1Cl)NC(=O)[C@H]2CC(=NO2)c3ccc(s3)Cl C63345017
Cc1cc(c(c(c1)O)C2=C3[C@@H](N(C(=O)[C@@H]3N=N2)CCO)c4ccc(cc4)F)C C27583739
Cc1ccc(cc1)N2CC[C@H](C2=O)C(=O)Nc3ccc(c(c3)NC(=O)C)Cl C64321684
c1cc2c(cc1n3ccnc(c3=O)NC(=O)Nc4ccc(cc4F)F)CCC2 C65060706
Cc1ccn2cc(nc2c1)C(=O)Nc3c(c4c(s3)CCC4)C(=O)NC5CC5 C65067390
CC(=O)Nc1cc(c(cc1F)F)NC(=O)C(=O)N2CCC[C@H]2C3CCCCC3 C65569704
Cc1cnc(o1)c2cccc(c2)NC(=O)C(=O)N[C@@H]3CCCCc4c3cccc4 C66999155
c1cc(c(cc1[C@@H]2CN(CCO2)C(=O)N[C@H]3CCCCNC3=O)Cl)Cl C67066846
Cc1ccc(cc1NC(=O)N[C@@H](C)c2ccc(s2)Cl)N3C(=O)CCC3=O C67289831
Cn1c(cnc1CNC(=O)N2CCC(CC2)[C@H](c3ccc(cc3)Cl)O)Cl C67479957
C[C@H](c1cccc(c1)O)N(C)C(=O)Nc2cc(c(c(c2)F)S(=O)(=O)C)F C67573857
CC(C)NC(=O)CNC(=O)N1CCO[C@@H](C1)c2ccc(cc2)Br C67590429
C[C@@H](c1cccnc1)NS(=O)(=O)c2cccc(c2)C(=O)Nc3ccc4c(c3)OCCCO4 C08720735
Cn1c(c(c(=O)n(c1=O)C)C(=O)CSc2ncc(n2c3ccccc3)c4ccccc4)N C09126276
CCn1c2ccc(cc2nc1SCC(=O)c3ccc4c(c3)OCCO4)S(=O)(=O)N C09155417
CC1(Cc2c(sc3c2c(=O)n(c(=O)n3CC(=O)Nc4ccccc4)CCCO)CO1)C C09410756
Cc1ccc(nc1)NC(=O)[C@@H](C(C)C)NS(=O)(=O)c2ccc3c(c2)C[C@H](N3C(=O)C)C C09118204
Cc1c(sc2c1c(=O)n(cn2)CC(=O)NCC(=O)Nc3cc(ccc3OC)Cl)C C02924810
COc1ccc(cc1OC)NC(=O)c2ccc(cc2)NC3=N[C@H]4CS(=O)(=O)C[C@@H]4S3 C09529880
Cc1c(sc2c1c(nc(n2)C)SCC(=O)c3c(n(c(=O)n(c3=O)C)CC(C)C)N)C C09602683
Cc1cc(c(c(=O)n1C[C@H]2CCCO2)Cc3c(cc(n(c3=O)C[C@H]4CCCO4)C)O)O C10217790
Cn1c2c(cn1)c(ncn2)SCC(=O)NCC(=O)Nc3ccccc3Br C11685003
CC(C)(CO)NC(=O)c1cnn(c1C2CC2)c3ncc4c(n3)-c5cc(ccc5CC4)OC C12022778
Cc1c(c(n(n1)c2ccccc2)C)C(=O)C(=O)NNC(=O)CN3CCCc4c3cccc4 C12590009
CC(=O)N1CCCc2c1ccc(c2)S(=O)(=O)Nc3ccc(cc3)S(=O)(=O)NC4CC4 C12508234
Cc1cccc(c1C)NC(=O)NC(=O)CSc2ccc(cn2)S(=O)(=O)N(C)C C12548777
CCn1cc(c(n1)C(=O)NC)NC(=O)[C@H](C)n2c(c(c(n2)C(F)(F)F)Br)C C02798940
CC(=O)OCC(=O)[C@@]1([C@@H](C[C@H]2[C@@]1(C[C@@H]([C@@H]3[C@H]2CCC4=CC(=O)C=C[C@@]34C)OC(=O)C)C)O)O C15956927
Cc1cc(c(n1c2ccc(cc2)F)C)C(=O)NNC(=O)[C@H]3CN(c4ccccc4O3)C(=O)C C17444785
CC1(Cc2c(c(nc3c2c4c(s3)c(ncn4)N(CCO)CCO)N5CCCC5)CO1)C C20029339
C[C@H](CN(C[C@@H](C)O)c1c2c(c3c4c(c(nc3s2)N5CCOCC5)CCC4)ncn1)O C20358176
Cc1csc(n1)NC(=O)[C@H](C(C)C)NS(=O)(=O)c2ccc3c(c2)C[C@@H](N3C(=O)C)C C20922557
CN(C)S(=O)(=O)c1ccc(c(c1)C(=O)NNC(=O)c2ccc3ccccc3n2)Cl C21007596
C[C@@]1(C(=O)N(C(=O)N1)C[C@H](COc2ccc(cc2)F)O)c3ccc4c(c3)OCCCO4 C21558856
Cc1c(c(n(n1)C)C)CNC(=O)CC2(CCCC2)CC3=NS(=O)(=O)c4ccccc4N3 C21661430
C[C@]1(Cn2c(cc(n2)C(=O)NCc3ccc(cc3)SC)C(=O)N1C)C(=O)NC4CCCC4 C21874580
C[C@@H](C(=O)c1c(n(c(=O)n(c1=O)C)C)N)Sc2c3ccccc3nc(n2)C(F)(F)F C22248708
C[C@H]1CN(C[C@@H](O1)C)S(=O)(=O)c2cc(ccc2Cl)C(=O)NNC(=O)CC(C)C C22699053
C=CCN(c1nc2c(s1)CCCC2)C(=O)Cn3c(=O)c4ccccc4c(n3)C(=O)N C23263584
Cc1ccc(cc1)n2c(nnc2SCC(=O)N3CCC[C@@H](C3)C(=O)N)N4CCCCC4 C24173687
Cc1ccc(c(c1)N2C[C@H](CC2=O)C(=O)Nc3ccc(c(c3)NS(=O)(=O)C)F)OC C25670290
c1ccc2c(c1)c3c(o2)c(=O)n(cn3)CC(=O)Nc4ccccc4C(=O)NCC(F)(F)F C27405334
CCS(=O)(=O)c1ccc(c(c1)NC(=O)C2CCN(CC2)c3ccc(nn3)Cl)O C30515902
CCS(=O)(=O)c1ccc(c(c1)NC(=O)c2cnn(c2C)c3ccc(cn3)C(F)(F)F)O C30515945
Cc1c(c(n(n1)c2ccc(cc2)Cl)N3CCC(CC3)C(=O)NC[C@H]4CCCO4)NC(=O)C C33069459
Cc1ccc(cc1)NC(=O)c2nnc(s2)C3CCN(CC3)C(=O)NC[C@H]4CCCO4 C33114060
C[C@@H]1CN(C[C@H](O1)C)C(=O)COC(=O)c2cc(c(cc2Cl)Cl)S(=O)(=O)N C03261172
CC1=C2C(=N[C@@H]1C(=O)Nc3nc(cs3)Cc4n[nH]c(=S)n4CC=C)CC(CC2=O)(C)C C38798741
C[C@@H]1CCC[C@@H](C1)NC(=O)[C@H](CC(C)C)N2CC[C@]3(C2=O)CCCN3C(=O)[C@@H]4CCC(=O)N4 C39225632
C[C@H]1CCC[C@H](C1)NC(=O)[C@H](CC(C)C)N2CC[C@]3(C2=O)CCCN3C(=O)[C@@H]4CCC(=O)N4 C39225635
c1ccc2c(c1)cccc2NC(=O)CN3C(=O)[C@H](SC3=O)CC(=O)Nc4nccs4 C39793359
CCOC(=O)C1=C(Oc2cc(n(c(=O)c2[C@@]13c4ccccc4N(C3=O)CC=C)C5CC5)C)N C39918878
Cc1ccc(cc1Cl)n2c(c(cn2)C(=O)NNC(=O)Cn3c(cc(n3)C)C)C4CC4 C58744699
CNC(=O)c1ccc(cc1NC(=O)[C@H]2CC(=O)N(C2)c3cc(ccc3OC)OC)Cl C59421636
[H]/N=C/1\C2=C(N=NC2=N[C@@H](N1c3ccc(c(c3)C)C)SCC(=O)NCc4ccco4)C C63731634
[H]/N=C/1\C2=C(N=NC2=N[C@@H](N1c3cccc(c3C)Cl)SCC(=O)NC[C@@H]4CCCO4)C C63731669
CCOc1cc(ccc1O)[C@H]2C3=C(N=N[C@H]3C(=O)N2Cc4ccncc4)c5ccccc5O C08845136
c1cc(ccc1c2nnc(n2N)SCC3=NC(=O)[C@@H]4C(=N3)C=CS4)OC(F)F C64041959
Cc1cc2n(n1)C[C@](N(C2=O)c3ccc(cc3)NC(=O)C)(C)C(=O)NCc4ccc(cc4)F C35477349
CCN1C(=O)c2c(ncn2C[C@]1(C)C(=O)NC3CCCC3)C(=O)NCc4ccc(cc4)Cl C35427456
C[C@@H]1[C@@H](C(=O)N(N1C)c2ccccc2)NC(=O)c3ccc(cc3)CSc4[nH]ncn4 C39752196
C[C@H]1[C@@H](C(=O)N(N1C)c2ccccc2)NC(=O)c3ccc(cc3)CSc4[nH]ncn4 C39752197
Cc1ccc(cc1Cl)NC(=O)[C@H](CCSC)NS(=O)(=O)c2ccc3c(c2)oc(=O)n3C C02928755
Cc1c(cccc1Cl)NC(=O)[C@@H](CCSC)NS(=O)(=O)c2ccc3c(c2)oc(=O)n3C C02928961
CCn1c(nnc1SCC(=O)Nc2nc3ccccc3s2)[C@@H](C)NC(=O)c4ccccc4F C02887561
CC(C)[C@H](C(=O)Nc1ccc2c(c1)sc(n2)N3CCOCC3)NS(=O)(=O)c4cccs4 C08775745
COc1ccc(cc1)N(Cc2cccs2)C(=O)CN3C(=O)[C@H](NC3=O)Cc4c[nH]c5c4cccc5 C08825673
C1CCc2c(c(c(s2)NC(=O)COC(=O)CCc3[nH]c(=O)c4c5c(sc4n3)CCCC5)C#N)C1 C08889149
Cc1ccccc1NC(=O)CSc2nnc(s2)NC(=O)[C@@H]3CC(=O)N(C3)c4ccccc4C C08904677
Cc1ccc(cc1)N2C[C@H](CC2=O)C(=O)Nc3nnc(s3)SCC(=O)NCc4ccc(cc4)F C08906367
Cc1c(sc(n1)NC(=O)[C@H](C)Sc2nnc(n2C)CCC(=O)Nc3ccccc3Cl)C C09095949
CCc1c(sc2c1c(=O)n(c(n2)SCC(=O)NC(=O)NC3CCCC3)C[C@H]4CCCO4)C C09181854
Cc1ccc(cc1)n2ccc(=O)c(n2)C(=O)Nc3c(c4c(s3)CCCC4)C(=O)NCc5ccco5 C09205896
CCOC(=O)c1c([nH]c(c1S(=O)(=O)N(C)CC(=O)Nc2ccc(c(c2)C)Br)C)C C09300941
COc1ccc(cc1)NC(=O)c2c3c(sc2NC(=O)CSc4nnc(o4)C5CC5)CCCC3 C09461466
c1ccc2c(c1)NC(=C(C#N)C(=O)CSc3nnc(n3C[C@H]4CCCO4)c5ccc(cc5)F)N2 C09536709
C[C@H](C(=O)NCc1ccc2c(c1)OCO2)OC(=O)C[C@H]3C(=O)Nc4cc(ccc4S3)C(F)(F)F C12426319
C[C@@H](C(=O)NCc1ccc2c(c1)OCO2)OC(=O)C[C@@H]3C(=O)Nc4cc(ccc4S3)C(F)(F)F C12426322
C#CCn\1c2ccc(cc2s/c1=N\C(=O)CCS(=O)(=O)Cc3ccccc3)S(=O)(=O)N C12311160
Cc1c(cco1)C(=O)Nc2nc3c(s2)C(=O)C[C@@H](C3)C(=O)NCC4(CCOCC4)c5ccccc5 C14884549
Cc1ccc(cc1C)S(=O)(=O)N2C[C@@H](C[C@H]2C(=O)O[C@@H](C)C(=O)Nc3ccccc3Cl)O C16827078
CCc1c(sc2c1c(=O)n(c(n2)S[C@@H](C)C(=O)NC(=O)NC(C)(C)C)C[C@@H]3CCCO3)C C16996683
C[C@@H](C(=O)NNC(=O)c1cc(ccc1Cl)S(=O)(=O)N(C)C)Oc2ccc3ccccc3c2 C18050553
Cc1ccc(c(c1)C(=O)NCCN2C(=O)/C(=C/c3ccc(c(c3)OC)OC(F)F)/SC2=O)O C18093337
C[C@@H](C(=O)N[C@@H]1CCS(=O)(=O)C1)Sc2nnc(s2)Nc3ccc(cc3)OC(F)(F)F C18516761
Cc1ccc(cc1)N2C(=O)[C@@H]3[C@H](N[C@]([C@H]3C2=O)(CCSC)C(=O)OC)c4ccc(c(c4)OC)O C20150662
c1cc(ccc1NC(=O)[C@@H]2CCCN(C2)S(=O)(=O)c3ccc4c(c3)ccc(=O)[nH]4)OC(F)(F)F C20530471
C[C@@H](C(=O)NNC(=O)c1c(cco1)CS(=O)(=O)c2ccccc2)Oc3ccc4ccccc4c3 C22023966
Cc1ccc(c(c1)Sc2c(cccn2)C(=O)NNC(=O)c3cccc(c3)S(=O)(=O)N(C)C)C C22505566
COc1cc(c(cc1NS(=O)(=O)c2ccc(c(c2)C(=O)NC3=NCCS3)Cl)Cl)OC C23028033
COCCNC(=O)NC(=O)CSc1nc2cc(ccc2c(=O)n1c3ccc(cc3)Cl)Cl C23468836
C[C@H](C(=O)Nc1ccc(cc1)Cl)NC(=O)[C@H]2CC(=O)N(C2)c3cc(c(cc3OC)OC)Cl C32925009
Cc1ccc(o1)CNC(=O)c2ccc(cc2)NC(=O)c3nnc(s3)COc4cc(cc(c4)C)C C33031921
C[C@H](C(=O)Nc1ccc(c(c1)C(=O)NC[C@H]2CCCO2)N3CCN(CC3)c4ccccc4OC)Cl C00748397
C=CCN1C2=C([C@@H](NC1=O)c3ccccc3C(F)(F)F)C(=O)N(C2)CC(=O)NC[C@H]4CCCO4 C35971954
Cc1c(c(n(n1)Cc2ccccc2Cl)C)/C=C/C(=O)NCCCN3C(=O)C4(CCCC4)NC3=O C36719397
c1cc(oc1)C(=O)NCC(=O)N(c2ccc(cc2)F)[C@H](c3ccncc3)C(=O)NC4CCCCC4 C13150790
Cc1ccc(cc1)NC(=O)CN2C(=O)/C(=C\c3ccc(o3)S[C@H]4N[C@H]5C=CC=CC5=N4)/SC2=O C39352940
CCNS(=O)(=O)[C@@H]1C(=C2CCN(C[C@@H]2S1)C(=O)c3c(c4cc(ccc4[nH]3)Cl)C)C(=O)OC C39518755
C[C@@H]1C[C@@]2(CC(C1)(C)C)C(=O)N(C(=O)N2)CC(=O)OCC(=O)Nc3c(cccc3C(C)C)C(C)C C22001415
Cc1cccc2c1nc(s2)NC(=O)CSc3nnc(n3C)CNC(=O)c4ccc(cc4)Cl C39750592
C[C@H](c1nnc(n1c2ccccc2)S[C@H](C)C(=O)Nc3ccc(cc3)F)NC(=O)c4ccco4 C39758419
Cc1cccc2c1nc(s2)NC(=O)CSc3nnc(n3C)[C@H](C)NC(=O)c4ccccc4F C39759825
c1cc2c(cc1C(=O)[O-])N(CC(=O)N2Cc3ccc(cc3Cl)Cl)C(=O)C[NH2+]C[C@H]4CCCO4 C43259322
Cc1cc(sc1C(=O)NCCN2C(=O)/C(=C/c3ccccc3)/SC2=O)NC(=O)c4ccco4 C45915359
CCCn1c(=O)c2ccccc2c(n1)C(=O)NNC(=O)c3ccccc3SCc4cscn4 C46588704
CCOC(=O)[C@@]1([C@@H]2[C@@H]([C@H](N1)c3ccco3)C(=O)N(C2=O)c4ccccc4F)Cc5ccc(cc5)O C19529780
Cc1c(c([nH]c1C(=O)N(C)CCN(c2ccccc2)C(=O)c3c(c(c([nH]3)C)C(=O)C)C)C)C(=O)C C60342423
CCOc1cc(ccc1O)[C@H]2C3=C(N=N[C@@H]3C(=O)N2Cc4cccnc4)c5cc(c(cc5O)C)Cl C09243595
CCCN1C(=O)c2c(ncn2C[C@]1(C)C(=O)NC3CCCC3)C(=O)Nc4c(c(cc(c4F)F)F)F C35427656
CCCN1C(=O)c2c(ncn2C[C@]1(C)C(=O)NCc3ccc(cc3)C)C(=O)NCc4ccccc4Cl C64953042
CCc1ccc(cc1)CNC(=O)c2c3n(cn2)C[C@](N(C3=O)C4CC4)(C)C(=O)NCc5cccc(c5)C C64955007
COc1cc(cc(c1OC)Br)/C=N/NC(=O)Cn2cnc3c(c2=O)c4c(s3)CCCC4 C00958300
CCCNc1c(c(=O)n2cccc(c2n1)C)/C=C\3/C(=O)N(C(=S)S3)Cc4ccc5c(c4)OCO5 C08858067
Cc1c(sc2c1c(=O)n(c(n2)SCC(=O)Nc3c(n(n(c3=O)c4ccccc4)C)C)C(C)C)C C09124982
c1ccn2c(c1)nc(c(c2=O)/C=C(\C#N)/C(=O)NC[C@@H]3CCCO3)Oc4ccc(cc4)Br C02427448
Cn1c2c(c(nc(n2)c3cccs3)SCC(=O)Nc4ccc(cc4)C(F)(F)F)c(=O)n(c1=O)C C09411546
c1cc(cc(c1)NC(=O)c2cc3cc(ccc3oc2=O)Br)c4ccc(nn4)N5CCOCC5 C09455527
c1ccc(cc1)C2=NN3[C@@H](C2)c4ccccc4O[C@@H]3c5ccc(cc5)OC(=O)C[C@@H]6C(=O)NC(=O)S6 C09636760
Cc1ccc(cc1)N2CCN(C[C@H]2C)C(=O)CN(c3ccc(cc3)C)S(=O)(=O)c4c([nH]nc4C)C C09681548
CC(=O)NC1=NN([C@]2(S1)c3cc(ccc3N(C2=O)CCCOc4cccc5c4cccc5)Cl)C(=O)C C09871930
C[C@@H](C(=O)N1CC(=O)Nc2c1ccc(c2)C(F)(F)F)Sc3nnc(n3C4CC4)N5CCCCC5 C11380320
Cc1c(cn(n1)C)[C@@H](C(=O)NC2CCCCC2)N(c3ccc(cc3)F)C(=O)[C@@H]4COc5ccccc5O4 C00931384
Cc1c(cn(n1)C)[C@H](C(=O)NC2CCCCC2)N(c3cccc(c3)F)C(=O)[C@H]4COc5ccccc5O4 C00931387
CCc1nc2c(c3c(s2)CCCC3)c(=O)n1NC(=O)CSc4nc5ccccc5c(=O)n4CC C03227195
COc1ccc2c(c1OC)C(=O)O[C@@H]2N3[C@@H](CCC3=O)C(=O)Nc4cc(ccc4Cl)C(F)(F)F C12661836
CC(=O)[C@@H]1[C@H]([C@]2(C(=C([C@@]1(C2(OC)OC)Cl)Cl)Cl)Cl)C(=O)Nc3ccc(cc3)[N+](=O)[O-] C13577072
CC[C@H](C)N1C(=O)/C(=C/c2c(nc3ccc(cn3c2=O)C)NCc4ccc5c(c4)OCO5)/SC1=S C16734297
Cc1cc(=O)c(nn1c2ccccc2Cl)C(=O)Nn3cnc4c(c3=O)c(cs4)c5ccccc5 C17172239
CCOc1ccc(cc1)N2C(=O)[C@H]3[C@@H](c4c([nH]c(=O)s4)S[C@@H]3C2=O)c5ccc(c(c5)OC)OC C18179164
Cc1ccc(cc1)Oc2ccc(cc2NC(=O)c3cc(cn3C)S(=O)(=O)N4CCOCC4)Cl C18230775
c1cc2c(cc1Cl)N(C(=O)CO2)CC(=O)N/N=C/c3coc4ccc(cc4c3=O)Br C19863337
CCc1ccc(cc1)NC(=O)Cn2cnc3c(c2=O)c(c(s3)C)S(=O)(=O)N4C[C@@H](C[C@H](C4)C)C C20116943
Cc1ccc(cc1)S(=O)(=O)N2CC(=O)N([C@](C2)(C)C(=O)NC3CCCC3)c4ccc(cc4)C(=O)C C20532573
c1cc(ccc1c2ccc(o2)CNC(=O)CN3C(=O)C(=O)N(C3=O)C45CC6CC(C4)CC(C6)C5)Cl C21473815
COc1cccc(c1)[C@@H]2C3=C(C[C@@H](CC3=O)c4ccc(c(c4)OC)OC)Nc5n2nc(n5)C(F)(F)F C22821978
Cc1c(c(on1)C)NC(=O)N2CCN(CC2)c3c4ccc(nc4c(cn3)c5ccsc5)C(F)(F)F C24903959
c1cc(cc(c1)[N+](=O)[O-])/C=C\2/C(=O)N(C(=S)S2)NC(=O)COc3ccc(cc3)Br C32637890
CCC1=C(Cc2c1c3c(=O)n(c(=O)n(c3s2)CC(=O)Nc4cccc5c4cccc5)CC(=O)N(C)C)C C34733675
COc1ccc(c(c1)NC(=O)[C@@H]2[C@@H]3[C@@H]([C@@H]4N2c5ccccc5C=C4)C(=O)N(C3=O)c6ccccc6)OC C09015612
Cc1ccc(cc1n2c(cc(n2)c3c(nc4n(c3=O)c(cs4)CC(=O)NCc5cccnc5)C)C)Cl C35911989
c1cc(sc1)S(=O)(=O)N2CCC[C@@H](C2)C(=O)Nc3nnc(o3)c4cc(sc4Cl)Cl C36630093
Cc1c(sc2c1c(=O)n(c(=O)n2CC(=O)Nc3cc(ccc3OC)OC)c4ccc(cc4)Cl)C C08592124
C[C@H]1Cc2ccccc2N1S(=O)(=O)c3cccc(c3)C(=O)N4C[C@@H](Oc5c4cccc5)C(=O)NC C09864851
CC(C)c1ccc(cc1)[C@@]2(C(=O)N(C(=O)N2)CC(=O)N([C@H]3CCS(=O)(=O)C3)C4CCCCC4)C C24718671
CC1CCN(CC1)c2ccc(nn2)c3ccc(cc3)NC(=O)C[C@H]4CSc5n4c(=O)c6c(n5)CCC6 C38788093
CCOC(=O)c1c2c(sc1NC(=O)[C@@H]3CN(c4cc(ccc4O3)Cl)S(=O)(=O)C)CCCC2 C38857864
COc1ccc(cc1OC)[C@@H]2CC3=C([C@@H](C4=C(N3)N=NC4=O)c5ccc(cc5)OC(F)(F)F)C(=O)C2 C39359454
Cc1cccn2c1nc(c(c2=O)/C=C(\C#N)/C(=O)Nc3cccc(c3)Br)N4C[C@H](O[C@H](C4)C)C C39994108
Cc1c(sc(n1)c2cccs2)c3ccc(=O)n(n3)CCNC(=O)[C@@H]4[C@@H](Oc5ccccc5O4)C C49469078
Cc1cccc(c1)C(=O)N2CCC[C@@H]2c3nnc(n3C)SCC(=O)Nc4c(c5c(s4)CCCC5)C#N C59179979
C[C@H](C(=O)Nc1ccc(c(c1)C(F)(F)F)Cl)N2CCN(CC2)c3c(nc(o3)c4ccco4)C#N C12898375
CC(C)(C)OC(=O)NCCC(=O)/N=C\1/N([C@H]2CS(=O)(=O)C[C@H]2S1)c3ccc(c(c3)Cl)Cl C32635390
Cc1cc(c(cc1Cl)C2=C3[C@@H](N(C(=O)[C@@H]3N=N2)Cc4cccnc4)c5ccc(c(c5)OC)OC)O C18113695
c1cc(c(cc1Cl)F)NC(=O)CSc2nnc3n2c4ccsc4c(=O)n3C[C@@H]5CCCO5 C35532476
Cc1ccc(c(c1)C)NC(=O)C2CCN(CC2)S(=O)(=O)c3cc(sc3C)c4nc(on4)C5CC5 C35554306
Cc1c(cc(s1)c2nc(on2)C3CCC3)S(=O)(=O)N4CCC[C@@H](C4)C(=O)NC5CCC(CC5)C C35556270
Cc1c(cc(s1)c2nc(on2)C3CCC3)S(=O)(=O)N4CCC[C@H](C4)C(=O)NC5CCC(CC5)C C35556275
Cc1ccc(cc1F)NC(=O)[C@@H]2CCCN(C2)S(=O)(=O)c3cc(sc3C)c4nc(on4)C5CCC5 C35556279
CC(C)(C)OC(=O)NCCC(=O)/N=C/1\N([C@@H]2CS(=O)(=O)C[C@H]2S1)c3ccc(c(c3)Cl)Cl C32635392
CC(C)(C)OC(=O)NCCC(=O)/N=C/1\N([C@@H]2CS(=O)(=O)C[C@H]2S1)c3cc(ccc3Cl)Cl C32639286
CCCCn1c(=O)c2c(ccs2)n3c1nn(c3=O)CC(=O)Nc4ccc(c(c4)C)Br C65305344
CCN1C(=O)/C(=C\c2cc(c(c(c2)Br)OCc3ccc(cc3)C(=O)[O-])OC)/SC1=O C06470360
Cc1ccc(cc1)c2csc3c2c(=O)n(c(n3)SCC(=O)N4CCC[C@H](C4)C(=O)[O-])CC=C C13254011
C[C@H]1CCc2c(sc3c2c(=O)n(c(n3)SCc4c5ccccc5oc4C(=O)[O-])CCOC)C1 C13393567
c1ccc(c(c1)[N+](=O)[O-])S[C@@H]2C[C@H]3[C@H]([C@@H]2Cl)c4cc(cc5c4N([C@H]3C(=O)[O-])C[C@@H]6[C@H]5C=CC6)Cl C13601306
c1ccc2c(c1)nc(s2)/C(=C/c3ccc(o3)c4ccc(cc4Br)[N+](=O)[O-])/CCC(=O)[O-] C14359111
CCc1ccc(cc1)[C@H]2C(=C(C(=O)N2c3nc4ccc(cc4s3)C)[O-])C(=O)c5ccc6c(c5)OCCO6 C09015304
CCc1ccc(cc1)[C@@H]2C(=C(C(=O)N2c3nc4ccc(cc4s3)C)[O-])C(=O)c5ccc6c(c5)OCCO6 C09015303
Cc1ccc(cc1)[C@@H]2C(=C(C(=O)N2c3nc4ccc(cc4s3)Cl)[O-])C(=O)c5ccc6c(c5)OCCO6 C09460774
Cc1ccc2c(c1)sc(n2)N3[C@@H](C(=C(C3=O)[O-])C(=O)c4ccc5c(c4)C[C@@H](O5)C)c6cccs6 C09436324
Cc1cc(c2c(c1)sc(n2)N3[C@H](C(=C(C3=O)[O-])C(=O)c4ccc5c(c4)C[C@@H](O5)C)c6cccnc6)C C09350640
c1ccc(cc1)Oc2cccc(c2)[C@@H]3C(=C(C(=O)N3Cc4ccncc4)[O-])C(=O)c5cc6ccccc6o5 C33380835
CCCOc1cccc(c1)C(=O)C2=C(C(=O)N([C@@H]2c3ccc(c(c3)Cl)Cl)Cc4ccco4)[O-] C33423679
CCOc1ccc2c(c1)sc(n2)N3[C@H](C(=C(C3=O)[O-])C(=O)c4ccc(cc4)Cl)c5cccnc5 C33547236
CCOc1ccc2c(c1)sc(n2)N3[C@@H](C(=C(C3=O)[O-])C(=O)c4ccc(cc4)Cl)c5ccccc5F C33547524
CCOc1cccc(c1)[C@@H]2C(=C(C(=O)N2c3nc4c(cc(cc4s3)C)C)[O-])C(=O)c5ccc(o5)C C33551940
Cc1cc(no1)N2[C@H](C(=C(C2=O)[O-])C(=O)c3ccc(cc3)OCC=C)c4ccc(c(c4)Cl)Cl C08894842
Cc1ccc(c(c1)C(=O)C2=C(C(=O)N([C@@H]2c3cccc(c3)Oc4ccccc4)c5nccs5)[O-])C C33700193
CCCOc1ccc(cc1)C(=O)C2=C(C(=O)N([C@H]2c3ccco3)c4nc5c(cc(cc5s4)C)C)[O-] C35264050
Cc1ccccc1COc2ccc(cc2)C(=O)C3=C(C(=O)N([C@H]3c4cccc(c4)Cl)c5nccs5)[O-] C35445655
CC(C)c1ccc(cc1)N2[C@H](SCC2=O)c3cccc(c3)[N-]S(=O)(=O)c4cccc5c4nccc5 C35559913
Cc1cc(nc(c1C#N)SCc2cc(ccc2OC)/C=N/n3c(nnc3[S-])C(F)F)C(F)F C13959793
CCC1=C([C@@H](N2C(=CSC2=N1)/C=C(/N3C[C@H](O[C@@H](C3)C)C)\[O-])c4cc(ccc4C)C)C(=O)OC C35969782
CC[C@H](C)c1ccc(cc1)N2C(=O)/C(=C\c3cc(n(c3C)c4ccc(cc4)Br)C)/C(=O)N=C2[O-] C36548260
C[C@@H](c1ccco1)N(c2ccccn2)C(=O)c3ccccc3[N-]S(=O)(=O)c4ccc(cc4)Cl C04403497
CCCn1c(c(c(c(c1=O)C#N)C)C(=O)COc2c(c(c(c(c2Cl)Cl)Cl)Cl)Cl)[O-] C38616522
C[C@]12C[C@H](CC(C1)(C)C)N(C2)S(=O)(=O)c3cccc(c3)[N-]S(=O)(=O)c4cc(ccc4OC)F C04022978
Cc1ccc(cc1)CSc2nnc(s2)N3[C@H](C(=C(C3=O)[O-])C(=O)c4ccco4)c5ccccc5 C39835228
Cc1ccc(cc1)CSc2nnc(s2)N3[C@@H](C(=C(C3=O)[O-])C(=O)c4ccco4)c5ccc(cc5)C C39835229
c1ccc(cc1)C(=O)C2=C(C(=O)N([C@@H]2c3ccco3)c4nnc(s4)SCc5ccccc5F)[O-] C39835277
Cc1ccc(cc1)[C@@H]2C(=C(C(=O)N2c3nnc(s3)SCc4ccccc4F)[O-])C(=O)c5ccco5 C39835299
c1cc(oc1)C(=O)C2=C(C(=O)N([C@@H]2c3ccc(cc3)F)c4nnc(s4)SCc5ccc(cc5)F)[O-] C39835339
Cc1csc(n1)N2[C@H](C(=C(C2=O)[O-])C(=O)c3cc4ccccc4o3)c5ccc(cc5)Br C39848532
CCSc1nnc(s1)N2[C@H](C(=C(C2=O)[O-])C(=O)c3ccco3)c4cccc(c4)Br C39999483
CCSc1nnc(s1)N2[C@H](C(=C(C2=O)[O-])C(=O)c3c(nc(s3)C)C)c4ccc(cc4)Cl C40000493
Cc1c(c(=O)n(c(c1C(=O)[C@H](C)Oc2ccc(cc2Cl)Cl)[O-])Cc3ccccc3Cl)C#N C40523614
Cc1ccc(cc1)[N-]S(=O)(=O)c2c(c3c(s2)CN(CC3)C(=O)[C@@H]4C[C@@H]5C[C@H]4C=C5)C(=O)OC C43619951
CC\1=NN(C(=O)/C1=C\c2cc(ccc2OCC(=O)[O-])Br)c3ccc(c(c3)Cl)Cl C13914946
CCN1C(=O)/C(=C/c2cn(c3c2cc(cc3)Br)CCOc4ccc(c(c4)C)C)/C(=NC1=O)[O-] C59087297
CCOc1cc(ccc1OCc2ccccc2F)/C=C/3\C(=NC(=S)N(C3=O)c4ccccc4F)[O-] C59135917
Cc1ccc(cc1)S(=O)(=O)[N-]/N=C\2/c3cc(ccc3N(C2=O)CCc4ccccc4)Br C59153258
Cc1cc(c(n1c2ccc(cc2)C(C)C)C)/C=C/3\C(=NC(=O)N(C3=O)c4ccc(cc4)Br)[O-] C59198170
CCO/C(=C/1\C(=O)/C(=C/c2ccc(c(c2)OC)OC)/S\C1=N/c3ccc(cc3)Br)/[O-] C59437119
COC(=O)[C@@H]1[C@@H](C([C@@H](/C(=C(\[O-])/OC)/C1=O)c2cccc3c2cccc3)(C#N)C#N)c4cccc5c4cccc5 C39316301
CCCCOc1ccc(cc1OC)/C=C\2/C(=NC(=O)N(C2=O)c3cc(c(cc3Br)C)C)[O-] C59860823
CCOc1ccc(cc1)[C@H]2[C@@H]3C(=NC(=NC3=O)SCc4ccccc4)N=C5C2=C(CC(C5)(C)C)[O-] C39730207
CC1(CC(=C2[C@H]([C@H]3C(=NC(=NC3=O)SCc4ccccc4F)N=C2C1)c5ccc(cc5)N(C)C)[O-])C C39730358
Cc1ccc(cc1)CSC2=NC(=O)[C@H]3[C@@H](C4=C(CCCC4=NC3=N2)[O-])c5ccc(c(c5)OC)OC C39765101
CC[C@@H](C)c1ccc(cc1)N2C(=O)/C(=C/c3cccn3CCOc4ccc(cc4)Cl)/C(=O)N=C2[O-] C08739492
CCc1ccc(cc1)[C@@H]2C(=C(C(=O)N2Cc3ccc4c(c3)OCO4)[O-])S(=O)(=O)c5ccc(cc5)C C64558416
c1cc(c(cc1C(=O)Oc2ccc(cc2C(=O)[O-])Br)Br)OC[C@@H]3CCCO3 C66145636
Cc1ccc(c(c1)NC(=O)CSc2nnc(n2C)[C@H](C)NC(=O)c3ccc(c(c3)Cl)Cl)OC C02843004
Cc1ccc(cc1)NC(=O)CSc2nnc(s2)NC(=O)[C@@H]3CC(=O)N(C3)c4ccc(c(c4)C)C C08909041
Cc1ccc(cc1Cl)n2c(nnc2SCC(=O)Nc3ccc(cc3)NC(=O)C)c4ccncc4 C09291041
Cc1ccc(cc1)Cn2c(c(c(n2)C)NC(=O)c3cnn4c3N[C@@H](C[C@@H]4C(F)(F)F)c5ccco5)C C09435536
c1ccc(cc1)n2c(nnc2SCC(=O)C(=C3Nc4ccccc4N3)C#N)COc5ccccc5F C09635208
CCC1CCC2(CC1)C(=O)N(C(=O)N2)CC(=O)OCC(=O)Nc3cc(c(cc3Cl)Cl)Cl C10135570
C[C@@H]1CCCC[C@@H]1NC(=O)NC(=O)CSc2nc3c(c4c(s3)CCCC4)c(=O)n2CCOC C11019158
CCn1c(=O)c2c(c(sc2nc1SCc3nc(c4c(c(sc4n3)C(=O)OCC)C)N)C)C C12400950
CC(C)[C@@H](C(=O)Nc1ccc(cc1)OC(F)(F)F)NC(=O)N2C[C@H]3C[C@@H](C2)c4cccc(=O)n4C3 C02093827
C[C@@H](C(=O)NC(=O)NC1CC1)Sc2nc3c(c4c(s3)CCCC4)c(=O)n2c5ccccc5OC C12721279
Cc1ccc(cc1)[C@@H](c2cccs2)NC(=O)CN3C(=O)[C@](NC3=O)(C)c4ccc(c(c4)OC)OC C12805701
CCOC(=O)c1c2c(sc1NC(=O)[C@H](C)OC(=O)c3cc(=O)c4cc(ccc4[nH]3)C)C[C@H](CC2)C C12944052
Cc1ccc(cc1)S(=O)(=O)NC(=O)N([C@@H]2C(SC(=S)N2Cc3ccccc3OC)(C)C)O C13582134
CC(C)NC(=O)c1ccccc1NC(=O)[C@@H]2CN(c3ccccc3O2)S(=O)(=O)Cc4ccccc4 C13678100
c1cc(c(cc1[C@H]2[C@H]3CC=C[C@@H]3c4cc(ccc4N2)S(=O)(=O)NC[C@@H]5CCCO5)[N+](=O)[O-])Cl C14471271
COC(=O)c1c2c(sc1S(=O)(=O)Nc3ccccc3)CN(CC2)C(=O)c4cc5ccccc5[nH]4 C15005155
C[C@@H]1CCCCN1S(=O)(=O)c2cc(ccc2OC)C(=O)NNC(=O)C34CC5CC(C3)CC(C5)C4 C15900462
CCCCNC(=O)NC(=O)CSc1nc2c(c3c(s2)C[C@H](CC3)C)c(=O)n1C[C@H]4CCCO4 C16861032
c1cc(ccc1Cn2cc(cn2)Br)C(=O)NC(=S)Nc3ccc(cc3Cl)[N+](=O)[O-] C17143401
c1ccn2c(c1)nnc2CNC(=O)Cc3ccc(cc3)NS(=O)(=O)c4ccc(c(c4)Cl)Cl C18124384
Cc1ccc2c(c1)sc(n2)NC(=O)[C@H](C(C)C)NS(=O)(=O)c3ccc4c(c3)CCCN4C(=O)C C20239772
c1cc(c(cc1[C@@H]2[C@@H]3CC=C[C@H]3c4cc(ccc4N2)S(=O)(=O)NC[C@@H]5CCCO5)[N+](=O)[O-])Cl C20704749
Cc1cc(ccc1Br)NC(=O)COC(=O)CN2C(=O)[C@]3(C[C@@H](CC(C3)(C)C)C)NC2=O C21136479
Cc1cc(ccc1Br)NC(=O)COC(=O)CN2C(=O)[C@@]3(C[C@@H](CC(C3)(C)C)C)NC2=O C21136485
c1cc2c(cccn2)c(c1)NC(=O)COC(=O)c3cc(c(cc3Cl)Cl)S(=O)(=O)NC4CC4 C21476996
c1cc(cc(c1)F)Nc2nnc(s2)SCC(=O)Nc3cc(ccc3n4cncn4)C(F)(F)F C22171962
C[C@H]1CCc2c(sc(c2C(=O)OC)NC(=O)CN3C(=O)[C@](NC3=O)(C)c4ccc5c(c4)CCC5)C1 C22744904
Cc1ccc(cc1Cl)n2cnnc2S[C@@H](C)C(=O)Nc3ccc(cc3)S(=O)(=O)NC(C)C C23588545
CC(C)c1ccc(cc1)N(CC(=O)N2C[C@H](Oc3c2cccc3)C(=O)N)S(=O)(=O)c4ccccc4 C32986131
CC1CCC(CC1)N2[C@@H]([C@@]34C=C[C@@H](O3)[C@@H]([C@@H]4C2=O)C(=O)Nc5ccc(cc5)OC)C(=O)NC6CCCCC6 C34858536
CCOC(=O)C1=C(N(C(=O)C[C@@H]1c2ccc(c(c2)Cl)Cl)CC(=O)N[C@H]3CCCCNC3=O)C C35292371
COc1ccc2ccccc2c1[C@@H](C(=O)NC3CCCCC3)N(Cc4ccco4)C(=O)[C@@H]5CCC(=O)N5 C36504583
C[C@@H]1CCCC[C@@H]1NS(=O)(=O)c2cc(ccc2OC)C(=O)N[C@@H](C)c3ccc(cc3)n4ccnc4 C36624517
COc1cccc(c1OC)[C@@H]2c3ccc(cc3OC(=C2C#N)N)OC(=O)COc4ccc(cc4)Cl C38658742
COc1cccc(c1OC)[C@H]2c3ccc(cc3OC(=C2C#N)N)OC(=O)COc4cccc(c4)Cl C38659040
C[C@@H](c1ccccc1)NC(=O)c2ccccc2NC(=O)[C@H]3CN(c4cc(ccc4O3)Cl)S(=O)(=O)C C38856015
C[C@@H]1C[C@]2(CC(C1)(C)C)C(=O)N(C(=O)N2)CC(=O)OCC(=O)Nc3ccc(c(c3)C(F)(F)F)Cl C03376182
Cc1ccc(cc1)n2c3c(c(n2)C)c(nc(n3)COC)NC4CCC(CC4)NC(=O)c5cccs5 C40399671
CCCCOc1cccc(c1)[C@@H]2c3c(n[nH]c3C(=O)N2[C@@H]4CCS(=O)(=O)C4)c5cc(ccc5O)C C38701959
CCCCOc1cccc(c1)[C@H]2c3c(n[nH]c3C(=O)N2[C@H]4CCS(=O)(=O)C4)c5cc(ccc5O)C C40547998
Cc1cc(c(c(c1)c2c3c([nH]n2)C(=O)N([C@@H]3c4cccc(c4)OCC=C)[C@H]5CCS(=O)(=O)C5)O)C C40548573
C[C@@H]1CCc2c(sc(c2C(=O)N[C@H]3CCS(=O)(=O)C3)NC(=O)CCc4ncc(o4)c5ccccc5)C1 C41019556
CC(=O)c1cccc(c1)N2[C@@H]([C@@]34C=C[C@@](O3)([C@@H]([C@H]4C2=O)C(=O)Nc5ccccc5)C)C(=O)NC(C)(C)C C01380883
CC1=C([C@H](n2c(nc(n2)SCc3ccccc3Cl)N1)c4cccnc4)C(=O)Nc5cccnc5 C06144743
Cc1ccc(o1)[C@@H]2C(=C(NC3=C2C(=O)CCC3)SCC(=O)Nc4cc(c(cc4OC)Cl)OC)C#N C02310203
c1ccc(c(c1)NC(=O)CSc2nnc3n2nc(s3)SCC(=O)Nc4ccccc4F)F C58825019
Cc1c(c([nH]c1C(=O)[C@H](C)Sc2nnc(n2C[C@@H]3CCCO3)c4c[nH]c5c4cccc5)C)C(=O)C C14076761
CCCCn1c2ccc(cc2nc1S[C@@H](C)C3=NC(=O)C4=C([C@@H](SC4=N3)C)C)S(=O)(=O)N C40017107
CCOc1cc(ccc1O)[C@H]2[C@@H]3C(=NN=C3C(=O)N2Cc4cccnc4)c5cc(c(cc5O)C)Cl C09243595
CCOc1cc(ccc1O)[C@H]2[C@H]3C(=NN=C3C(=O)N2Cc4cccnc4)c5cc(c(cc5O)C)Cl C09243595
C[C@@]12CC[C@@H]3[C@]([C@@H]1CC[C@H]([C@H]2CC(=O)NCc4ccc5c(c4)OCO5)O)(CO[C@H](O3)COC)C C04236857
c1cc(cc2c1ccc(c2)NS(=O)(=O)N3CCCCC3)NS(=O)(=O)N4CCCCC4 C01576545
Cc1cc2c(c(=O)n1Cc3ccc(cc3)OC)[C@@H](C(=C(O2)N)C#N)c4cc(ccc4OC)OC C02257735
CN(C)N1C2=C([C@@H](C(=C1N)C#N)c3cc(c(c(c3)OC)OC)OC)C(=O)C[C@H](C2)c4ccccc4 C01440829
c1cc(ccc1NC(=O)c2ccc(c(c2)N3CCCC3=O)Cl)S(=O)(=O)Nc4nccs4 C08778927
C[C@H](C(=O)NC(=O)NC)SC1=N/C(=C\c2cccs2)/C(=O)N1c3ccc(c(c3)Cl)OC C08953114
CS(=O)(=O)c1ccc(cc1)CC(=O)/N=c/2\n(c3ccc(cc3s2)S(=O)(=O)N)CC=C C09565891
C[C@H]1CCc2c(sc(c2C(=O)NC(=O)OC)NC(=O)c3cccc(c3)S(=O)(=O)C(C)C)C1 C09622307
CC(C)n1c2c(cc(cn2)NC(=O)c3cc(c(cc3Cl)Cl)S(=O)(=O)NC4CC4)cn1 C09690916
C[C@H]1CCc2c(sc3c2c(=O)n(c(n3)S[C@H](C)C(=O)NC(=O)NC)Cc4ccco4)C1 C11066818
c1cc(oc1)c2nnc(n2N)SCC(=O)N3[C@@H](CC(=N3)c4cccs4)c5cccs5 C11668431
CCS(=O)(=O)N1CCCc2c1ccc(c2)NS(=O)(=O)c3ccc(cc3C)NC(=O)C C12180512
Cc1ccc(cc1S(=O)(=O)N2CCCCCC2)NS(=O)(=O)c3ccc(cc3)NC(=O)C C09493902
CC(C)n1c(=O)c2ccccc2c(n1)C(=O)NNS(=O)(=O)c3cc(ccc3Cl)Cl C16095357
Cc1cc(c(c(c1Cl)S(=O)(=O)NNC(=O)c2c(nc(s2)N3CCOCC3)C)C)Cl C16098519
c1cc(sc1)C(=O)N2CCC[C@H]2C(=O)OCC(=O)NC(=O)NC34CC5CC(C3)CC(C5)C4 C18247784
Cc1c(cccc1Cl)NC(=O)CSC2=C([C@H](CC(=O)N2)c3ccccc3[N+](=O)[O-])C#N C09354028
Cc1ccc2c(c1)sc(n2)NC(=O)[C@@H](C(C)C)NS(=O)(=O)c3ccc4c(c3)CCN4C(=O)C C20232071
Cc1c(c([nH]c1C(=O)CN2C(=O)[C@](NC2=O)(C)c3ccc(cc3Cl)Cl)C)C(=O)OC C21705805
CCNC(=O)NC(=O)[C@H](C)Sc1nc2c(c3c(s2)C[C@H](CC3)C)c(=O)n1C[C@@H]4CCCO4 C22299820
CNS(=O)(=O)c1ccc(cc1)NC(=O)c2cc(n(n2)c3ccc(cc3)Cl)c4ccco4 C26629500
Cc1c2c(on1)NC3=C([C@@H]2c4cc(c(c(c4)OC)OC)OC)C(=O)C[C@@H](C3)c5ccc(cc5)O C28053062
Cc1cc(cc(c1NC(=O)c2cc(nn2c3c(cccn3)Cl)OC(F)F)C(=O)NC)Cl C28956907
CCC(C)(C)C1CCC2(CC1)C(=O)N(C(=O)N2)CN3Cc4c(ccc(c4[C@H](C3)O)OC)OC C31783925
Cc1ccc(cc1S(=O)(=O)Nc2cc(ccc2F)F)c3c(nn4c3NC(=O)CCC4=O)C C33122974
Cc1ccc(c(c1)NC(=O)N2CCN(CC2)Cc3nc4cc(ccc4n3C)C(=O)NC(C)C)C C33275791
CCOC(=O)c1c2c(sc1NC(=O)CN3C(=O)[C@@]4(CCCc5c4cccc5)NC3=O)CCC2 C23447659
Cc1nc(c2cnn(c2n1)c3ccc(cc3)OC)NC4CCC(CC4)NC(=O)c5ccccc5 C36006190
Cc1c(sc2c1c(=O)[nH]c(n2)CS[C@@H](C)C(=O)Nc3cc4c(cc3C(=O)C)OCO4)C C22923048
Cc1ccc(cc1NC(=O)[C@@H]2CCCN2S(=O)(=O)c3ccc(s3)c4ccc(=O)[nH]n4)Cl C09265828
Cn1c(=O)c(cnc1SCC(=O)Nc2nc3ccccc3s2)C(=O)Nc4ccc(cc4)Cl C08601450
C[C@@H](c1ccccc1)NC(=O)c2ccccc2NC(=O)[C@H]3CN(c4ccccc4O3)S(=O)(=O)C C38856001
c1ccc(cc1)[C@H]2[C@@H]([C@@H](O[C@@H]2c3ccccc3)NC(=O)CSc4c5c(nc[nH]5)ncn4)C#N C39152825
c1cc(sc1)C(=O)N2CCC[C@@H]2C(=O)OCC(=O)NC(=O)NC34CC5CC(C3)CC(C5)C4 C39614955
CCOC(=O)C1=C(OC2=CC(=NC(=O)[C@H]2[C@@]13c4ccccc4N(C3=O)Cc5ccccc5C)C)N C39918791
Cc1ccc2c(c1)c(=O)c3c(o2)C(=O)N([C@@H]3c4ccc(cc4)OCC(=O)N)c5cccc(n5)C C33859030
Cc1cc(c2c(c1)c(=O)c3c(o2)C(=O)N([C@H]3c4ccc(cc4)OCC(=O)N)C[C@H]5CCCO5)C C40041730
CCc1ccc2c(c1)c(=O)c3c(o2)C(=O)N([C@@H]3c4ccc(cc4)OCC(=O)N)c5cccc(n5)C C40045315
Cc1cc2c(cc1Cl)c(=O)c3c(o2)C(=O)N([C@@H]3c4ccc(cc4)OCC(=O)N)C[C@@H]5CCCO5 C40056636
Cc1cc(c2c(c1)oc3c(c2=O)[C@H](N(C3=O)C[C@H]4CCCO4)c5ccc(cc5)OCC(=O)N)C C40061897
C=CCOc1ccc(cc1)[C@H]2c3c(n[nH]c3C(=O)N2[C@H]4CCS(=O)(=O)C4)c5ccccc5O C40547648
C[C@]12CC[C@@H]3[C@]([C@@H]1CC[C@H]([C@H]2CC(=O)NCc4ccc5c(c4)OCO5)O)(CO[C@H](O3)COC)C C43553965
Cn1c(nnc1Sc2c3c4c(sc3nc(n2)c5cccnc5)CCCC4)CCC(=O)N C45351885
CC(=O)Nc1c(c2c(s1)CCCC2)C(=O)OCC(=O)N3c4ccccc4NC(=O)C35CCCC5 C45599306
c1cc(ccc1c2cc(n[nH]2)C(=O)OCC(=O)Nc3cc4c(cc3Br)OCCO4)F C46657993
Cc1ccc(cc1)COc2c(cc(cc2Br)[C@H]3[C@H](C(=Nc4n3ncn4)C)C(=O)N)OC C54219820
Cc1c(c2ccccc2[nH]1)/C=N/NC(=O)Cn3c(c(c(c(c3=O)C#N)COC)Br)C C59639894
C[C@H]1CCc2c(sc(c2C(=O)OC)NC(=O)CN3C(=O)[C@](NC3=O)(C)c4ccsc4)C1 C60346586
CCCN1C(=O)c2c(ncn2C[C@@]1(C)C(=O)NC3CCCC3)C(=O)Nc4ccc(cc4C)C C35427635
Cc1ccc(c(c1)NC(=O)c2c3n(cn2)C[C@@](N(C3=O)C4CC4)(C)C(=O)NCc5ccc(cc5)F)C C64954080
COc1cc(c(cc1OCC(=O)OC)Br)[C@@H]2c3ccc4ccccc4c3OC(=C2C#N)N C01142334
CC(C)c1cc(cc(c1O)S(=O)(=O)c2ccc(cc2)OC)NS(=O)(=O)c3ccc(cc3)Cl C03620712
CC(C)(C(=O)Nc1ccc2c(c1)sc(n2)NC(=O)c3ccco3)Oc4ccc(cc4)Br C08902796
Cc1cc2c(cc1Cl)c(=O)cc(o2)C(=O)Nc3c(c4c(s3)CCCC4)C(=O)NCc5ccco5 C02225715
CC(C)Sc1ncc(c(n1)C(=O)Nc2c(c3c(s2)CCCC3)C(=O)NCc4ccco4)Cl C08916968
c1ccc(cc1)OCc2nnc3n2N[C@H]([C@@H](S3)C(=O)Nc4ccc(cc4)Cl)c5ccc(cc5)F C09295257
CCc1ccccc1NC(=O)[C@H]2[C@@H](Nn3c(nnc3S2)COc4ccccc4)c5ccc(cc5)F C09295309
CCc1ccccc1NC(=O)[C@H]2[C@H](Nn3c(nnc3S2)COc4ccccc4)c5ccc(cc5)F C09295311
c1cc(c(cc1/C=C/C(=O)NC(=S)Nc2ccc(cn2)I)[N+](=O)[O-])Cl C09009920
c1cc(ccc1C(=O)Nc2ccc(cc2)Oc3ccc(cc3)Cl)NC4=N[C@H]5CS(=O)(=O)C[C@H]5S4 C09530055
c1cc(c(cc1[N+](=O)[O-])NC(=S)NC(=O)COc2ccc(cc2Br)Br)F C12498533
C[C@H](c1ccc2c(c1)OCO2)NC(=O)c3ccc(cc3)NS(=O)(=O)c4ccc(c(c4)Cl)Cl C09116205
CCOc1ccc(cc1)NC(=O)c2cccc3c2N[C@@H]([C@H]4[C@@H]3C=CC4)c5cc(ccc5Cl)[N+](=O)[O-] C14473089
Cc1c2c(ncnc2sc1C(=O)N[C@@H](C)c3nccs3)NCC4(CCOCC4)c5ccccc5 C14989937
Cc1ccc(cc1)N(C)S(=O)(=O)c2cccc(c2)C(=O)NNC(=O)CC34CC5CC(C3)CC(C5)C4 C16044217
COc1ccccc1NS(=O)(=O)c2cc(ccc2Cl)NS(=O)(=O)c3ccc(s3)Cl C16125087
c1ccc(cc1)S(=O)(=O)N(CC(=O)N/N=C/c2cc(ccc2O)Br)C3CCCCC3 C16491051
Cc1cccc(c1OCC(=O)Nc2c(c3c(s2)C[C@H](CC3)C)C(=O)N[C@H]4CCS(=O)(=O)C4)C C16741979
CCOc1cc(cc(c1O)Cl)[C@H]2C3=C(CC(CC3=O)(C)C)NC(=C2C(=O)OC[C@@H]4CCCO4)C C09113403
CC1=C([C@@H](C2=C(N1)CCCC2=O)c3cc(c(c(c3)Br)O)OC)C(=O)OC[C@@H]4CCCO4 C01453846
CCOC(=O)c1c(/c(=C\c2ccc(cc2)C)/c3=C(S[C@H](C(=O)n31)c4ccc(cc4)C)C(=O)OC)N C20167900
Cc1ccc(cc1)NC(=O)C2=C(NC3=C([C@@H]2c4ccc(o4)C)C(=O)C[C@H](C3)c5ccc(c(c5)OC)OC)C C20367624
CCOc1ccc(cc1)NC(=O)c2cccc3c2N[C@@H]([C@H]4[C@H]3C=CC4)c5cc(ccc5Cl)[N+](=O)[O-] C20706092
Cc1ccc(c(c1)c2c(=O)n(c3ccccc3n2)[C@H](C)C(=O)Nc4cccc(c4C)Cl)NC(=O)C C21790610
Cc1c(cco1)c2nnc(n2N)SCC(=O)N(Cc3ccc(cc3)F)C45CC6CC(C4)CC(C6)C5 C25116448
CC1=C([C@H](N2C(=CSC2=N1)/C=C(/NCC[C@H]3CCC[NH+]3C)\[O-])c4ccccc4Cl)C(=O)OC C34923445
CCc1nc(c2c(nn(c2n1)c3ccc(cc3)C)C)NC4CCC(CC4)NC(=O)c5ccc(cc5)Cl C36024895
Cc1ccc(cc1Cl)NC(=O)[C@H]2[C@H]3C=C[C@@]4([C@@H]2C(=O)N([C@@H]4C(=O)N[C@@H]5CCC[C@@H]([C@@H]5C)C)C(C)(C)C)O3 C36066210
CC(=O)Oc1ccc(cc1OC)[C@H]2[C@@H]3CC=C[C@@H]3c4cc(ccc4N2)S(=O)(=O)Nc5ccccc5 C14468175
Cc1nc2ccc(cc2s1)S(=O)(=O)N[C@H](C(C)C)C(=O)Nc3nc4ccc(cc4s3)Cl C08671680
COc1ccc(c(c1)[C@@H]2c3ccc(cc3OC(=C2C#N)N)OC(=O)/C=C/c4ccc(cc4)Cl)OC C38659754
C[C@@H]1CCc2c(sc(c2C(=O)N[C@@H]3CCS(=O)(=O)C3)NC(=O)c4ccc(cc4)OC(C)C)C1 C39836279
Cc1cc(cc(c1)OCC(=O)Nc2c(c3c(s2)C[C@@H](CC3)C(C)(C)C)C(=O)N[C@@H]4CCS(=O)(=O)C4)C C39836511
c1ccc2c(c1)C=C(CO2)/C=C(\C#N)/C(=O)Nc3c(c4c(s3)CCCC4)C(=O)NC[C@H]5CCCO5 C39992710
CC1(Cc2ccccc2-c3c1c(=O)n(c(n3)N/N=C/c4cc(c(c(c4)Br)O)OC)CC=C)C C40034803
Cc1c\2c(oc1C(=O)Nc3cc(ccc3Cl)Cl)CCC/C2=N\NS(=O)(=O)c4ccccc4 C40815047
Cc1ccc(cc1)S(=O)(=O)N/N=C/2\CCCc3c2c(c(o3)C(=O)Nc4cccc(c4)C(F)(F)F)C C40815271
Cc1c\2c(oc1C(=O)Nc3ccc(cc3)C(C)C)CCC/C2=N\NC(=O)c4cc(cnc4)Br C40822994
CC(C)(C)N1C(=O)[C@H]2[C@H]([NH2+][C@@]([C@@H]2C1=O)(c3ccccc3)C(=O)[O-])c4cc(ccc4OC)Br C43218848
COc1ccc(cc1OC)[C@H]2C[C@H](n3c(cc(n3)C(=O)Nc4cc(ccc4Cl)Cl)N2)C(F)(F)F C03011044
[H]/N=c/1\c(=C\c2ccc(cc2)OCCOc3ccc(cc3)C(C)(C)C)\c(=O)nc-4sc(=C(C)C)[nH]n14 C01772235
[H]/N=c/1\c(=C\c2cccc(c2)OCCOc3ccc(cc3)C4CCCCC4)\c(=O)nc-5s/c(=C/C)/[nH]n15 C01832948
Cc1ccccc1NC(=O)/C=N/OCC(=O)N2[C@H](C=C(N2)c3ccc4ccccc4c3)c5ccccc5 C03445689
CS(=O)(=O)N(Cc1ccc(cc1)C(=O)N/N=C/c2ccccc2O)c3cccc(c3Cl)Cl C19926539
c1ccc(cc1)C(=O)NN2[C@@H](C(=O)N(C2=S)c3ccc(cc3)Cl)CC(=O)Nc4ccccc4Cl C58941512
CCOc1cc(ccc1O)[C@@H]2C3=C(N=N[C@@H]3C(=O)N2Cc4ccccc4)c5cc(c(cc5O)C)Cl C04643557
CC1=C([C@@H](n2c(nc(n2)SCc3ccccc3Cl)N1)c4cccs4)C(=O)Nc5cccnc5 C09672759
CCOc1cc(ccc1O)[C@H]2[C@@H]3C(=NN=C3C(=O)N2Cc4ccccc4)c5cc(c(cc5O)C)Cl C04643558
CCOc1cc(ccc1O)[C@H]2[C@H]3C(=NN=C3C(=O)N2Cc4ccccc4)c5cc(c(cc5O)C)Cl C04643558
COc1ccc(cc1)[C@H](CNC(=O)Cn2c(nnc2[S-])c3cccs3)C4=c5ccccc5=[NH+]C4 C64143966
Cc1ccc(cc1)C(=O)N/C(=C\c2cccc(c2)Oc3ccccc3)/C(=O)N[C@H]4CCS(=O)(=O)C4 C04502406
CCn1c(nnc1SCC(=O)Nc2cc(ccc2Cl)Cl)[C@@H](C)NC(=O)c3cccc(c3)C C00661074
CCCc1cc(c(s1)NC(=O)/C(=C/c2c[nH]nc2c3ccc(cc3)Br)/C#N)C(=O)OC C05919313
COc1ccccc1C(=O)NNC(=O)CCCN2C(=O)/C(=C\c3ccccc3Cl)/SC2=S C08911489
c1ccc(cc1)Cn2c3ccc(cc3nc2SCC(=O)N4C[C@@H](Oc5c4cccc5)C(=O)N)Cl C08746455
CN(C)c1ccc(cc1)[C@H](CNC(=O)C(=O)NC2CCCCC2)S(=O)(=O)c3ccc(cc3)Cl C09080944
C[C@@H]1CCc2c(sc(c2C(=O)N[C@@H]3CCS(=O)(=O)C3)NC(=O)[C@@H](C)Oc4ccccc4F)C1 C09158863
C[C@H]1CCc2c(sc(c2C(=O)N[C@H]3CCS(=O)(=O)C3)NC(=O)[C@@H](C)Oc4ccc(cc4)F)C1 C09209512
C[C@@H](c1ccc(cc1)Br)NC(=O)COC(=O)c2cc(ccc2Cl)S(=O)(=O)NC C11106428
CCOC(=O)C1[C@H](C2=C(CC(CC2=O)(C)C)N=C1C)c3cc(cs3)CSc4nnc(s4)N C12412662
c1ccc(cc1)[C@@H]2CSc3ccccc3N2C(=O)CN4C(=O)[C@@H](NC4=O)Cc5c[nH]c6c5cccc6 C12796295
Cc1ccc(cc1S(=O)(=O)Nc2cccc(c2)C(=O)N[C@@H]3CCc4c(cnc(n4)C)C3)C(C)(C)C C12798984
CN(CC(=O)Nc1c(cccc1Cl)Cl)C(=O)c2ccc(cc2)S(=O)(=O)Nc3ccccc3 C12544920
CCc1nc(c2c3c(sc2n1)CCCC3)NCCNC(=O)c4c(nn(c4Cl)c5ccccc5)C C13502673
Cc1ccc(c(c1)C)N([C@@H](c2ccncc2)C(=O)NC3CCCC3)C(=O)CNC(=O)c4cccs4 C13506310
Cc1ccc(c(c1)C)N([C@@H](c2ccc(cc2)F)C(=O)NC3CCCC3)C(=O)CNC(=O)c4ccco4 C13506606
COc1ccc(cc1I)C(=O)NNC(=O)c2ccc(cc2)OC[C@@H]3CCCO3 C13619626
C[C@H](c1ccc(c(c1)F)OC)NC(=O)c2cccc(c2)S(=O)(=O)Nc3cc(ccc3OC)Cl C14023641
Cc1cc(no1)NC(=O)[C@@H](C)SCC(=O)Nc2nc(c(s2)C)c3ccc(cc3)Br C14911495
CCOc1ccc(cc1)NS(=O)(=O)c2cc(ccc2C)NC(=O)c3cc(cnc3)Br C15898557
CCc1cc(ccc1NC(=S)NC(=O)c2ccc(c(c2)[N+](=O)[O-])OCC)I C01848705
Cc1ccc(cc1)NS(=O)(=O)c2ccc(cc2)C(=O)N[C@H](c3ccc(cc3)Cl)c4nccn4C C16975042
Cc1ccc(cc1)C(=O)N/C(=C/c2cccc(c2)Oc3ccccc3)/C(=O)N[C@H]4CCS(=O)(=O)C4 C04012863
CCOC(=O)c1c(c(c(s1)N)C#N)CSc2nc3c(c(c(s3)C)C)c(=O)n2C4CCCC4 C21246885
C[C@H](c1ccccc1Cl)NC(=O)CSc2nnc(n2C[C@@H]3CCCO3)c4c[nH]c5c4cccc5 C21329041
CCc1ccccc1N2C(=O)c3c(c4cc(ccc4n3C[C@@]2(C)C(=O)NC5CCCC5)F)NC(=O)C C21866263
CCOc1ccccc1/C=C/C(=O)Nc2ccc(c(c2)Cl)NC(=O)c3cccc(c3)S(=O)(=O)C C22974880
c1ccc(cc1)/C=C/2\C(=O)N(C(=N2)SCC(=O)NNC(=O)c3ccccc3F)c4ccc(cc4)F C23647016
CS(=O)(=O)c1cccc(c1)C(=O)Nc2ccc(cc2Cl)NC(=O)/C=C/c3ccc4c(c3)CCO4 C25577899
Cc1cc(cc(c1NC(=O)c2cc(nn2c3c(cccn3)Cl)C(F)(F)F)C(=O)NC)C(F)(F)F C28956899
CCNC(=O)c1cn(cc(c1=O)C(=O)N[C@H](C)c2ccc3cc(ccc3c2)OC)CC4CCCCC4 C14975652
CC(C)NC(=O)[C@H](Cc1ccccc1)N2CC3=C(C2=O)[C@H](NC(=O)N3CC=C)c4ccc(cc4)Cl C34791903
CC[C@H](C)NC(=O)[C@@H]1[C@@H](OC(=O)N1Cc2ccc(cc2)F)c3ccc(cc3)NC(=O)c4cccs4 C36215380
COc1cc(cc(c1OC)OC)[C@@H]2[C@@H]3CC=C[C@@H]3c4cc(ccc4N2)S(=O)(=O)Nc5ccccc5 C13640631
CNC(=O)c1c2c(sc1NC(=O)c3ccc(cc3)S(=O)(=O)N(C)C4CCCCC4)CCCCC2 C12064330
Cc1ccc(cc1)C(=O)CSC2=C([C@H](C(=C(N2)C)C(=O)Nc3ccccc3OC)c4ccco4)C#N C04691660
Cc1cccc(c1C)NC(=O)C2CCC(CC2)CNS(=O)(=O)c3ccc4c(c3)C[C@H](N4C(=O)C)C C08619034
COc1cc(c(c(c1O)Br)Br)/C=N/NC(=O)[C@@H]2C=C(N=N2)c3ccccc3 C39770258
Cc1ccc2c(c1)c(co2)CC(=O)Nc3c(c4c(s3)C[C@H](CC4)C)C(=O)N[C@H]5CCS(=O)(=O)C5 C39883430
Cc1c\2c(oc1C(=O)Nc3ccccc3C(F)(F)F)CCC/C2=N\NS(=O)(=O)c4ccccc4 C40815012
c1cc(oc1)CNC(=O)c2c3c(sc2NC(=O)CCc4ncc(o4)c5ccc(cc5)F)CCCC3 C41022306
CCCCN1C(=O)[C@H]2[C@@H]([NH2+][C@@]([C@@H]2C1=O)(c3ccccc3)C(=O)[O-])c4cc(ccc4OC)Br C43218845
CCc1ccc(cc1)N2C(=O)[C@H]3[C@H]([NH2+][C@@]([C@@H]3C2=O)(CC4CCCCC4)C(=O)[O-])c5ccccc5OC C33899946
CCCOc1ccc(cc1)[C@H]2[C@H]3[C@@H](C(=O)N(C3=O)c4ccc(c(c4)Cl)C)[C@@]([NH2+]2)([C@@H](C)CC)C(=O)[O-] C43221563
Cc1ccc(cc1NC(=O)c2cnn3c2N[C@H](C[C@@H]3C(F)(F)F)c4ccc(c(c4)OC)OC)Cl C03012504
Cc1ccc(cc1)CN2[C@H]([C@@]34C=C[C@@H](O3)[C@@H]([C@H]4C2=O)C(=O)Nc5ccccc5F)C(=O)NC(C)(C)C C01380908
CCc1nnc(s1)NC(=O)[C@H](Cc2ccccc2)NS(=O)(=O)c3ccc(cc3)Br C54201042
c1ccc(cc1)NC(=O)C[C@H]2C(=O)N/C(=N\N=C\c3ccccc3OCc4ccccc4Cl)/S2 C16115499
Cc1cc(c(n1c2ccccc2C(F)(F)F)C)/C=N/NC(=O)C(=O)Nc3ccc(c(c3)Cl)OC C58913580
C[C@@H](C(=O)Nc1ccc(cc1)S(=O)(=O)/N=C\2/CCCCCN2)Oc3ccc(cc3)Br C14866525
c1ccc(cc1)NC(=O)Nc2ccc3n(c2=O)C[C@H]4C[C@@H]3CN(C4)C(=O)COc5ccccc5 C04236439
Cc1c(c(n(n1)Cc2ccc(cc2)C(=O)NNC(=O)c3cc4ccccc4oc3=O)C)Cl C00649797
Cc1ccc(cc1)S(=O)(=O)N2CC(CN(CC(C2)(C)O)S(=O)(=O)c3ccc(cc3)C)(C)O C01643963
C[C@]1(C(=O)N(C(=O)N1)CC(=O)Nc2ccc(cc2F)Br)c3ccc4c(c3)OCO4 C09092819
C[C@H]1CCc2c(sc3c2c(=O)n(c(n3)S[C@H](C)C(=O)NC(=O)NC)C[C@@H]4CCCO4)C1 C10439472
Cc1ccc(cc1S(=O)(=O)NC)NC(=O)c2cc(nc3c2c(no3)C)c4cc(sc4C)C C12849509
c1ccc2c(c1)c(c[nH]2)CCN3C[C@@]45C=C[C@@H](O4)[C@@H]([C@H]5C3=O)C(=O)Nc6ccc7c(c6)OCCO7 C12891316
Cc1c2cc3c(cc2oc(=O)c1CCC(=O)N[C@H]4CS(=O)(=O)C[C@H]4O)occ3c5ccccc5 C12894286
Cc1cc2c(c(c(c(=O)o2)CC(=O)N[C@H]3CS(=O)(=O)C[C@@H]3O)C)c4c1c(co4)c5ccccc5 C12895015
Cc1cc2c(c(c(c(=O)o2)CC(=O)N[C@H]3CS(=O)(=O)C[C@H]3O)C)c4c1c(co4)c5ccccc5 C12895030
c1ccc2c(c1)N(C[C@H](O2)C(=O)N)CC(=O)N3[C@H](CC(=N3)c4ccc(cc4)Cl)c5ccco5 C12563193
Cc1ccc(cc1)NC(=O)CN2C(=O)/C(=C/c3cc(n(c3C)c4c(c(c(s4)C)C)C#N)C)/NC2=O C13749062
Cc1cc(c2c(c1)sc(n2)NC(=O)c3cccc(c3)S(=O)(=O)N[C@H]4CCS(=O)(=O)C4)C C14249053
c1ccc2c(c1)C(=NS2(=O)=O)N3CCC[C@@H](C3)C(=O)NNC(=O)c4cc5c(s4)CCCCC5 C14752197
Cn1c(c(c(=O)n(c1=S)C)C2=Nc3ccccc3S[C@@H](C2)c4cc(c(c(c4)OC)O)OC)O C15834936
C[C@@H]1CCc2c(cc(s2)C(=O)NNC(=O)C3CCN(CC3)S(=O)(=O)c4ccccc4C#N)C1 C16061900
CC\1=NN(C(=O)/C1=C\c2c([nH]c(=O)n(c2=O)c3cccc(c3)Cl)O)c4ccc(cc4)Cl C17136190
C[NH+]1CCc2cc3c(c(c2[C@@H]1c4c([nH]c(=S)n(c4=O)c5ccc(cc5)Cl)[O-])OC)OCO3 C20411231
C[NH+]1CCc2cc3c(c(c2[C@H]1c4c([nH]c(=S)n(c4=O)c5ccc(cc5)Cl)[O-])OC)OCO3 C20411234
Cc1ccc(c(c1)NC(=O)C2CCN(CC2)S(=O)(=O)c3ccc4c(c3)NC(=O)CS4)OC C20577110
Cc1cccc(c1)n2c(=O)c(c([nH]c2=S)[O-])[C@H]3c4c(cc5c(c4OC)OCO5)CC[NH+]3C C17180026
CCn1c(nc2c1ccc(c2)C(=O)NNC(=O)c3c(onc3c4c(cccc4Cl)F)C)C C20889944
c1cc(ccc1n2c(=S)sc(n2)SCC(=O)NN3C(=O)C4(CCCCC4)NC3=O)Cl C22864083
c1cc(oc1)C(=O)N2CCN(CC2)C(=O)CSc3nc(c4c5c(sc4n3)CCCC5)N C03553429
Cc1c2c(on1)NC3=C([C@H]2c4ccc(cc4)NC(=O)C)C(=O)C[C@@H](C3)c5ccc(c(c5)OC)OC C28052722
Cc1c2c(on1)NC3=C([C@H]2c4ccc(c(c4)OC)O)C(=O)C[C@H](C3)c5cc(ccc5OC)OC C28052933
Cc1c2c(on1)NC3=C([C@H]2c4ccc(cc4)NC(=O)C)C(=O)C[C@@H](C3)c5cc(ccc5OC)OC C28052982
Cc1ccc(c(c1)Br)S(=O)(=O)NNC(=O)c2c3ccccc3c(=O)n(n2)C(C)C C28197989
Cc1c(c(n(n1)c2ccccc2)C)CNC(=O)CN3C(=O)[C@]4(C[C@H](CC(C4)(C)C)C)NC3=O C32741340
Cc1ccccc1NC(=O)[C@@H]2CCCN(C2)C(=O)Nc3ccc(s3)S(=O)(=O)N(C)C C33121632
c1ccc(cc1)CN2C(=O)[C@H]3[C@H]([NH2+][C@@]([C@@H]3C2=O)(c4ccccc4)C(=O)[O-])c5ccc6c(c5)OCCO6 C33708600
Cc1cc(cc(c1)NC(=O)[C@H]2CCCN(C2)S(=O)(=O)c3cc4c(cc3C)NC(=O)CO4)C C35378855
Cc1ccc(cc1)NC(=O)N2CCC(CC2)[C@@H](C(=O)N3CCOCC3)NC(=O)c4cccs4 C36213530
Cc1ccsc1[C@@H]2C3=C(N=N[C@H]3NC4=C2C(=O)C[C@H](C4)c5cc(c(c(c5)OC)OC)OC)O C39359410
CC1=NC(=O)[C@H]2C(=C1)OC(=C([C@@]23c4ccccc4N(C3=O)Cc5ccccc5Cl)C(=O)OC)N C39361265
CC1=NC(=O)[C@H]2C(=C1)OC(=C([C@]23c4ccccc4N(C3=O)Cc5ccc(cc5)Cl)C(=O)OC)N C39361482
CC(C)S(=O)(=O)n1c2c(c3c(c1=O)cc(cn3)c4ccccc4O)N[C@H](CC2=O)SC C39450128
c1ccc(c(c1)C(=O)N)N2C(=O)/C(=C\c3ccc(o3)c4cccc(c4)[N+](=O)[O-])/SC2=S C39861536
Cc1ccc2c(c1)c(=O)c3c(o2)C(=O)N([C@H]3c4ccc(cc4)OCC(=O)N)c5c(cccn5)C C40008516
CCOc1cccc(c1)[C@H]2c3c(n[nH]c3C(=O)N2[C@H]4CCS(=O)(=O)C4)c5cc(ccc5O)C C40548004
CCn1c2ccccc2c3c1ccc(c3)[C@H]4[C@H]5[C@@H](C(=O)N(C5=O)c6ccccc6)ON4CC(=O)N C33375812
c1cc(ccc1C(=O)N/N=C/c2cc(cc(c2O)Br)Br)n3cnnn3 C45334178
C[C@H]1C[C@@H](n2c(nc(n2)C(=O)Nc3cnn(c3)Cc4ccc(cc4Cl)Cl)N1)C(F)F C02769289
C[C@@H](c1ccc(cc1)Cl)NC(=O)CN2C(=O)[C@](NC2=O)(C)c3ccc4c(c3)OCCCO4 C14368105
Cc1cc(n(n1)c2ccccc2)NC(=O)c3cnn4c3N[C@H](C[C@@H]4C(F)(F)F)c5ccco5 C12845639
C[C@@]1(C(=O)N(C(=O)N1)CC(=O)NC2(CCCC2)c3ccc4c(c3)OCCO4)c5ccsc5 C60346631
[H]/N=C\1/N=C(/C(=N/Nc2ccc(cc2)S(=O)(=O)N3CCOCC3)/S1)c4ccc(cc4)Cl C12538293
C[C@@H]1[C@H](S[C@@H](N1)N(C[C@@H]2CCCO2)C(=O)C)C(=O)/N=c/3\[nH]c4ccc(cc4s3)OC C63795751
Cc1ccc(cc1C)NC(=O)[C@@H]2CCCN2S(=O)(=O)c3cc4c(cc3Cl)NC(=O)CO4 C64921192
Cc1ccc(c(c1)NC(=O)N2CCC[C@H]2c3nnc(s3)C(=O)Nc4ccc(cc4)F)OC C64930539
Cc1cc(cc(c1)N2C(=O)/C(=C\c3cc(cc(c3O)OC)Br)/C(=O)NC2=O)C C08440534
C[C@]12CC[C@@H](C[C@@H]1CC[C@@H]3[C@@H]2C[C@@H]([C@]4([C@]3(CC[C@H]4C5=CC(=O)OC5)O)C)O)OC(=O)c6cccnc6 C08743566
C[C@]12CC[C@H](C[C@@H]1CC[C@@H]3[C@@H]2C[C@@H]([C@]4([C@]3(CC[C@H]4C5=CC(=O)OC5)O)C)O)OC(=O)c6cccnc6 C08743567
CCCCN1c2ccccc2[C@]3(C1=O)C=C4c5cc6c(cc5CCN4C(=C3C#N)N)OCO6 C09128904
Cc1cccc(c1)CN2c3ccccc3[C@@]4(C2=O)c5c(cc(n(c5=O)C)C)OC(=C4C#N)N C09743069
Cc1cc(c(n1c2ccc(cc2)O)C)/C=C/3\C(=O)NC(=O)N(C3=O)c4cccc(c4)Br C01186289
c1ccc(cc1)N2C3=C(C(=O)OC3)[C@@]4(c5ccccc5N(C4=O)Cc6ccccc6F)C(=C2N)C#N C12376686
CCN1c2ccccc2[C@]3(C1=O)C(=C(N(C4=C3C(=O)OC4)c5cc(cc(c5)Cl)Cl)N)C#N C12412007
CN(C)N1C2=C(C(=O)CCC2)[C@]3(c4ccccc4N(C3=O)Cc5cccc(c5)F)C(=C1N)C#N C12413949
CC(=O)O[C@@H]1CC[C@@]2([C@H]3CC[C@@]4([C@@H](CC[C@]4([C@@H]3CC[C@]2(C1)O)O)[C@@H]5C=CC(=O)O5)C)C#N C12657912
CC(=O)N[C@@H]1[C@@H]([C@H]2[C@H](CO[C@@H](O2)c3ccccc3)O[C@@H]1Oc4ccc(cc4Cl)Cl)O C12776396
CC(=O)Nc1ccc(cc1Cl)NC(=O)c2c(ccs2)S(=O)(=O)N3CCc4ccccc4C3 C12864240
C[C@H]1[C@H](ON=C1C(=O)N)c2c(c3c(c(c2Br)OC)OCO3)Br C15084107
CCOC(=O)N1CC=C2[C@H](C1)[C@H](C(C(=C2C#N)N)(C#N)C#N)c3ccccc3C(F)(F)F C06195036
C[C@@H]1[C@H](CC[C@]2([C@H]1[C@H]([C@H](CC2)[C@H](C)C(=O)N3CCOCC3)O)C)NC(=O)c4ccc(cc4)C#N C20466477
Cc1ccccc1CN2c3ccccc3C4=C(S2(=O)=O)[C@@H](C(=C(O4)N)C#N)c5cccnc5 C20558695
Cc1ccc(cc1)N2C(=O)c3c(c4cc(ccc4n3C[C@]2(C)C(=O)NC5CCCC5)F)NC(=O)C C21866406
CCNC(=O)NC(=O)CSc1nc2ccc(cc2c(=O)n1CC(C)C)Br C22323808
CN(Cc1ccccc1Cl)c2c(ncnc2N)C#Cc3ccc(nc3)N4CCOCC4 C12914527
CC1([C@@H]2CC[C@]1([C@H](C2)N3C(=O)C[C@H](C3=O)N)CS(=O)(=O)N4CCC5(CCc6c5cccc6)CC4)C C28226840
Cc1cc(cc(c1NC(=O)c2cc(nn2c3c(cccn3)Cl)Cl)C(=O)NC)Cl C28956881
C[C@H](c1ccccc1)N2C(=O)c3c(c4cc(ccc4n3C[C@]2(C)C(=O)NC5CCCC5)F)NC(=O)C C33249241
C[C@@]12C=C[C@@]3(O1)[C@@H]([C@@H]2C(=O)NC4CCCC4)C(=O)N([C@@H]3C(=O)NC5CCCC5)C(C)(C)C C35313239
C[C@]12C=C[C@]3(O1)[C@@H]([C@@H]2C(=O)NC4CCCC4)C(=O)N([C@@H]3C(=O)NC5CCCC5)C(C)(C)C C35313240
CC(=O)N[C@H]1[C@@H]([C@@H]2[C@@H](CO[C@@H](O2)c3ccccc3)O[C@@H]1Oc4cccc5c4cccc5)O C35736503
C[C@@]12CC[C@H]3C(=C1C[C@@H](O[C@H]2c4ccoc4)O)C[C@H]5[C@@H](C([C@@H]([C@@]3(C5=O)C)CC(=O)OC)(C)C)O C04175495
CC1=NN=C2[C@H]1[C@]3(c4ccccc4N(C3=O)Cc5c(cccc5Cl)F)C(=C(O2)N)C#N C09374969
c1ccc(c(c1)[C@H]2[C@H]3C(=NC(=O)S3)SC[C@@]24CC(=O)N(C4=O)c5ccc(cc5)O)O C39145873
CC(C)S(=O)(=O)c1cc2c(cc1Br)CCN3[C@H]2CO[P@@](=O)(N3)c4ccccc4O C39464463
CC(C)S(=O)(=O)[P@]1(=O)NN2C[C@@H]3C=C(C(=C[C@@H]3C[C@@H]2CO1)c4ccccc4O)F C39469841
CSN(C(=O)[C@H]1CC(=C2[NH+]1Cc3ccccc3N2)Br)S(=O)(=O)Oc4ccccc4 C39545726
CCON(C(=O)[C@@H]1CC(=C2[NH+]1Cc3ccccc3N2)I)S(=O)(=O)C(C)C C39546039
CCN1c2ccccc2[C@@]3(C1=O)c4c(cc(n(c4=O)Cc5ccccc5)C)OC(=C3C#N)N C39918686
CC1=NC(=O)[C@@H]2C(=C1)OC(=C([C@@]23c4ccccc4N(C3=O)Cc5ccccc5Cl)C#N)N C39918930
CCc1ccc(cc1)[C@H]2c3c(n[nH]c3C(=O)N2[C@H]4CCS(=O)(=O)C4)c5ccccc5O C40547618
CCc1ccc(cc1)N2C(=O)[C@H]3[C@H]([NH2+][C@@]([C@@H]3C2=O)(c4ccccc4)C(=O)[O-])c5ccccn5 C43218986
CC(=O)O[C@@H]1CC[C@]2([C@@H]3CC[C@]4([C@@H](CC[C@@]4([C@@H]3CC[C@@]2(C1)O)O)[C@@H]5C=CC(=O)O5)C)C#N C43736524
c1cc(sc1)C(=O)C[C@@H]2C(=O)N/C(=N/N=C/3\c4cc(ccc4NC3=O)Br)/S2 C15054554
CSCC[C@H]1[C@H]2[C@H](C(=O)N(C2=O)C[C@@H]3CCCO3)[C@]4(N1)c5cc(ccc5NC4=O)Br C15971744
COc1ccc(cc1OC)[C@H]2[C@@H]3[C@@H](C(=O)N(C3=O)c4ccc(cc4)F)SC(=C2C#N)N C33697660
c1ccc2c(c1)/C(=N/S(=O)(=O)c3ccc(cc3)Cl)/C=C4[C@@]2(OCCN4CCO)O C16676066
CN1C(=O)/C(=C\2/C[C@H](Sc3ccccc3N2)c4ccc(cc4OC)OC)/C(=O)NC1=S C49735084
COc1ccc(cc1)n2c3c(cn2)[C@]4(CC(=O)N3)c5cc(ccc5NC4=O)Br C20728528
COc1cc(c(cc1OC)Br)[C@@H]2[C@@H]3C(=NN=C3OC(=C2C#N)N)c4cccs4 C01111412
c1cc(sc1S(=O)(=O)c2cnc(nc2N)SCC(=O)N3CCCCC3)Br C45925218
c1ccc(c(c1)CSC2=NC(=O)[C@@H]3[C@H](CC(=O)NC3=N2)C(=O)Nc4ccccc4Cl)F C64742274
Cc1ccc(cc1)N2C(=O)[C@H]3[C@H](C(=C(S[C@@H]3C2=O)N)C#N)c4ccc(c(c4)OC)OC C33697655
CCOc1cc(ccc1O)[C@H]2c3c([nH]c(=O)s3)S[C@@H]4[C@H]2C(=O)N(C4=O)c5ccc(cc5)F C47147231
c1ccc(cc1)CN2c3ccccc3[C@@]4(C2=O)[C@H]5C(=NN=C5OC(=C4C#N)N)C(F)(F)F C01081564
CC(C)N1C(=O)[C@@H]2[C@H](N[C@@]3([C@@H]2C1=O)c4ccccc4N(C3=O)C)Cc5c[nH]c6c5cccc6 C36034345
C[C@@H]1c2c(sc(n2)NC(=O)c3cccn3C)C[C@@]4([C@H]1[C@H]([C@@H](CC4)[C@H](C)C(=O)N5CCSCC5)O)C C03840987
COc1ccc(cc1OC)c2c(c(=O)n3c4c(sc3n2)[C@H](C(=C(O4)N)C#N)c5ccc(cc5)Cl)C#N C04293418
Cn1c(nnc1SCC(=O)Nc2cc(ccc2OC)Cl)CNC(=O)c3ccc(cc3Cl)Cl C02843780
Cc1ccc(c(c1)C)NC(=O)c2c(c3c(s2)ncn(c3=O)CC(=O)Nc4c(c5c(s4)CCC5)C#N)C C01789779
CC(C)NC(=O)C1CCC(CC1)CNC(=O)COc2cc3c(c4c2c5c(c(=O)o4)CCC5)CCC(O3)(C)C C09135054
c1cc(ccc1Cc2nnc(s2)NC(=O)CCNS(=O)(=O)c3ccc(cc3)Br)Cl C09342880
c1cc(c(cc1Cl)Cl)OCC(=O)Nc2c(c3c(s2)CCCC3)C(=O)N[C@@H]4CCS(=O)(=O)C4 C09411398
CCOC(=O)NC(=O)c1c2c(sc1NC(=O)c3ccc(cc3)S(=O)(=O)N(C)C(C)C)C[C@H](CC2)C C10098868
C[C@@H]1CCc2c(sc(c2C(=O)NC(=O)OC)NC(=O)[C@H]3CCCCN3S(=O)(=O)c4cccs4)C1 C10785864
Cc1c(sc2c1c3nnc(n3cn2)SCC(=O)Nc4ccc(cc4)S(=O)(=O)NC5CCCC5)C C12640648
CC(=O)Nc1ccc(cc1)N([C@H](c2ccccc2F)C(=O)NC(C)(C)C)C(=O)Cn3c4ccccc4nn3 C12713634
Cc1ccccc1C[C@H](C(=O)NC2CCN(CC2)c3c(c(nc4n3ncn4)C)Cc5ccccc5)NC(=O)C C13565750
CCS(=O)(=O)N1C[C@@H](Oc2c1cccc2)C(=O)Nc3ccc(cc3)S(=O)(=O)Nc4ccc(cc4)C C13679590
c1cc2c(cc1CNc3cc(cc(c3)S(=O)(=O)N4CCCC4)C(=O)Nc5ccc6c(c5)COC6)CCO2 C14742879
CC1=C([C@@H](NC(=S)N1C)c2ccc(cc2)NC(=O)c3ccc(cc3)Br)C(=O)OCCOC C16608842
CCOc1ccc(cc1)NC(=O)[C@@H]2[C@H]3C=C[C@@]4([C@@H]2C(=O)N([C@@H]4C(=O)N[C@@H]5CCCC[C@@H]5C)C[C@@H]6CCCO6)O3 C20107011
CC(C)C[C@@H](C(=O)Nc1nc2ccc(cc2s1)OC)NS(=O)(=O)c3ccc4c(c3)CCN4C(=O)C C20232512
C[NH+](C)CCN1[C@H](C(=C(C1=O)[O-])C(=O)c2cc3ccccc3o2)c4cc(c(c(c4)Br)O)OC C24147881
Cc1cccn2c1nc(c(c2=O)/C=C\3/C(=O)N(C(=S)S3)Cc4ccco4)NC[C@@H](c5ccccc5)O C26531759
Cc1ccc(cc1)[C@H]2CC(=NN2C3=NC(=O)[C@@H](S3)CC(=O)Nc4ccc(cc4)NC(=O)C)c5ccccc5 C28065913
CC(=O)Nc1ccc(cc1)NC(=O)C[C@H]2C(=O)N=C(S2)N3[C@H](CC(=N3)c4cccs4)c5ccccc5 C28159719
CCc1ccc(cc1)S(=O)(=O)N[C@@H]2c3cc(cnc3OC([C@H]2O)(C)C)C(=O)N(CC)Cc4ccccc4 C29056019
CCc1cccc(c1N2C(=O)[C@H]3[C@@H]([NH2+][C@@]([C@@H]3C2=O)(Cc4ccccc4)C(=O)[O-])c5ccc(cc5)N(C)C)CC C33631792
CCCCN1C(=O)[C@H]2[C@H]([NH2+][C@@]([C@@H]2C1=O)(CC3CCCCC3)C(=O)[O-])c4cc(ccc4OC)Br C33703390
c1cc(ccc1/C=C/C(=O)N2CCC[C@@H](C2)C(=O)N[C@@H]3CCCC[C@H]3NC(=O)c4ccc(cc4)F)[N+](=O)[O-] C34900274
Cc1cc(cc(c1)OCc2nc(cs2)C(=O)NC3CCC(CC3)NS(=O)(=O)c4ccc(cc4)F)C C34906440
Cc1ccc(cc1)NC(=O)C[C@@H]2C(=O)N(/C(=N\N=C\c3ccc(c(c3)OC)OC)/S2)c4cccc(c4)O C34953108
Cc1nc(c2cnn(c2n1)c3ccc(cc3)OC)NC4CCC(CC4)NS(=O)(=O)c5ccc(cc5)Cl C35647120
C[C@@H]1CCC[C@H]([C@@H]1C)NC(=O)[C@@H]2[C@@]34C=C[C@@H](O3)[C@@H]([C@@H]4C(=O)N2CCCOC)C(=O)Nc5ccc(cc5)Cl C36066203
Cc1ccc(cc1)S(=O)(=O)CNC(=O)[C@H](c2ccc(cc2C)C)N(c3ccccc3Cl)C(=O)CO C36547642
CCC[C@]12CN(C[C@H]1C(=O)NC(=O)N2)C(=O)/C=C/c3cn(c4c3cccc4)S(=O)(=O)c5ccc(cc5)C C39195377
Cc1ccc(cc1)NC(=O)C[C@H]2C(=O)N(/C(=N\N=C\c3ccc(c(c3)OC)OC)/S2)c4cccc(c4)O C39729614
c1cc(ccc1[C@H]2c3c(=O)c4cc(ccc4oc3C(=O)N2Cc5ccc6c(c5)OCO6)Cl)OCC(=O)N C39825407
CC(C)(C)[C@H]1CCc2c(sc(c2C(=O)N[C@H]3CCS(=O)(=O)C3)NC(=O)c4ccc(cc4)[N+](=O)[O-])C1 C39836478
CC(C)(C)[C@H]1CCc2c(sc(c2C(=O)N[C@H]3CCS(=O)(=O)C3)NC(=O)c4ccccc4[N+](=O)[O-])C1 C39836490
CCCCOc1ccc(cc1OC)[C@@H]2c3c(n[nH]c3C(=O)N2[C@@H]4CCS(=O)(=O)C4)c5cc(ccc5O)C C38701937
CCCOc1ccc(cc1OCC)[C@@H]2c3c(n[nH]c3C(=O)N2[C@H]4CCS(=O)(=O)C4)c5cc(ccc5O)C C40548035
Cc1ccc(c(c1)c2c3c([nH]n2)C(=O)N([C@@H]3c4ccc(c(c4)OC)OCC(C)C)[C@H]5CCS(=O)(=O)C5)O C40548096
CCOc1ccc(cc1OCC)[C@@H]2c3c(n[nH]c3C(=O)N2[C@H]4CCS(=O)(=O)C4)c5cc(cc(c5O)C)C C40548627
CCOc1ccc(cc1OCC)[C@@H]2c3c(n[nH]c3C(=O)N2[C@H]4CCS(=O)(=O)C4)c5cc(c(cc5O)C)C C40549016
CCc1ccc(cc1)N2C(=O)[C@H]3[C@@H]([NH2+][C@@]([C@@H]3C2=O)(CC4CCCCC4)C(=O)[O-])c5ccc(cc5)OC(=O)C C33904227
c1cc(cc(c1)[N+](=O)[O-])N2C(=O)[C@H]3[C@@H]([NH2+][C@@]([C@@H]3C2=O)(CC4CCCCC4)C(=O)[O-])c5ccc(s5)Cl C33916930
CCc1ccc(cc1)N2C(=O)[C@H]3[C@@H]([NH2+][C@@]([C@@H]3C2=O)(Cc4ccc(cc4)[N+](=O)[O-])C(=O)[O-])/C=C/c5ccccc5 C33860923
C[C@]12CC[C@]3([C@]([C@@]1(Cc4c(cc(oc4=O)c5cc(c(c(c5)OC)OC)OC)O2)O)(C(=O)C=CC3(C)C)C)O C44681225
Cc1ccc(cc1C)NS(=O)(=O)c2ccc(cc2)NC(=O)[C@@H]3CN(c4ccccc4O3)S(=O)(=O)C C44849728
CC(C)(C)NC(=O)N1CCN(CC1)[C@H]2c3ccc(cc3C(=Cc4c2nccc4)[C@H](c5cncn5C)O)Cl C45391676
Cc1cc(no1)NC(=O)[C@@H]2[C@H]3C(=O)N([C@@H]([C@]34C=C[C@]2(O4)C)C(=O)NCc5ccccc5)Cc6ccc(cc6)Cl C01380935
[H]/N=c\1/c(=C/c2cn(c3c2cccc3)Cc4ccc(cc4)C)/c(=O)nc-5s/c(=C/C(=O)N6CCCCC6)/[nH]n15 C35107769
Cc1c(c(n(n1)Cc2ccc(cc2)F)C)NC(=O)c3cnn4c3N[C@H](C[C@@H]4C(F)(F)F)c5cccs5 C18209996
Cc1cc(c(c(c1)C2=NN=C3[C@H]2[C@@H](N(C3=O)CCCOC)c4cc(c(c(c4)Br)O)OC)O)C C09124622
CCOC(=O)c1c2c(sc1NC(=O)C(=O)N/N=C/c3cc(ccc3OC)Br)C[C@H](CC2)C C02520318
CC(=O)Nc1ccc(cc1)N2[C@H](C(=C(C2=O)O)C(=O)c3ccc(cc3)[N+](=O)[O-])c4ccc(cc4)Br C01746188
Cc1c(noc1NS(=O)(=O)c2ccc(cc2)NC(=O)COc3ccc(cc3Br)Br)C C00729771
COc1ccc(cc1)N([C@@H](c2ccc(cc2)O)C(=O)NC3CCCCC3)C(=O)[C@@H]4COc5ccccc5O4 C00930892
COc1ccc(cc1)N([C@H](c2ccc(cc2)O)C(=O)NC3CCCCC3)C(=O)[C@@H]4COc5ccccc5O4 C00930893
CC[C@@H](CO)Nc1c(c(=O)n2cccc(c2n1)C)/C=C\3/C(=O)N(C(=S)S3)Cc4ccccc4Cl C01480750
Cc1ccc(cc1)S(=O)(=O)N2CCC[C@@H]2C(=O)/N=c/3\n(c4ccc(cc4s3)S(=O)(=O)N)CC#C C08841273
Cc1ccc(cc1)c2nnn(n2)CC(=O)N(c3cccc(c3)O)[C@@H](c4ccc(cc4)F)C(=O)NC(C)(C)C C09193447
CCOc1cc(cc(c1O)Br)[C@@H]2CC(=O)NC3=C2C(=O)C[C@@H](C3)c4cc(ccc4OC)OC C09560073
Cc1ccc(cc1)CSc2nnc(s2)N3C4=C([C@H](C(=C3N)C#N)c5cccnc5)C(=O)CC(C4)(C)C C12447719
CC(C)(C)NC(=O)[C@H](c1ccc(cc1)Cl)N(c2cccc(c2)O)C(=O)Cn3nc(nn3)c4cccs4 C12470572
CCCn1c(c2ccccc2n1)P(=Nc3ccc(cc3)S(=O)(=O)N)(N4CCCCC4)N5CCCCC5 C12559652
c1cc(ccc1C2(CCC2)C(=O)OCC(=O)Nc3ccc(cc3)S(=O)(=O)/N=C/4\CCCCCN4)Cl C13075835
COC(=O)[C@H]1[C@H](CC2=C(C1=O)[C@H](C(=C(N2c3ccccc3)N)C(=O)OC)c4ccccc4F)c5ccccc5 C15319250
c1cc(c(cc1/C=C/C(=O)NC(=S)Nc2cc(ccc2N3CCOCC3)C(F)(F)F)[N+](=O)[O-])Cl C16384221
Cc1ccc(cc1)OCC(=O)Nc2c(c3c(s2)C[C@@H](CC3)C(C)(C)C)C(=O)N[C@H]4CCS(=O)(=O)C4 C16741899
CC1=C([C@@H](C2=C(N1)CC(CC2=O)(C)C)c3ccc(cc3OC)OC)C(=O)Nc4ccc(cn4)Br C08413419
CCOc1ccc(cc1)NC(=O)[C@H]2[C@H]3C=C[C@@]4([C@@H]2C(=O)N([C@@H]4C(=O)NC5CCCCC5)C6CCCCC6)O3 C20106541
Cc1ccc(o1)[C@@H]2C3=C(C[C@@H](CC3=O)c4ccc(c(c4)OC)OC)NC(=C2C(=O)Nc5ccccc5OC)C C09598271
C[C@@H]1CN([C@H](CN1C(=O)Nc2ccc(nc2)NC(=O)OC(C)(C)C)C)c3ccc(c(c3)C(F)(F)F)C#N C28567548
c1ccc(cc1)C(=O)C2=C(c3ccccc3S(=O)(=O)N2CC(=O)c4ccc(cc4)Br)NCCO C01836432
C[C@@H]1CCCC[C@H]1NC(=O)[C@@H]2[C@@]34C=C[C@@H](O3)[C@@H]([C@@H]4C(=O)N2C[C@@H]5CCCO5)C(=O)Nc6ccc(cc6)C(C)C C33707601
Cc1cccc(c1)NC(=O)[C@H]2[C@H]3C=C[C@@]4([C@@H]2C(=O)N([C@@H]4C(=O)N[C@@H]5CCCC[C@@H]5C)C6CCC(CC6)C)O3 C34849346
Cc1ccc(cc1)OCc2nc(cs2)C(=O)NC3CCC(CC3)NS(=O)(=O)c4ccc(cc4)Cl C34906433
CC(=O)N[C@@H]1[C@H]([C@@H]2[C@@H](CO[C@@H](O2)c3ccccc3)O[C@@H]1Oc4ccc(cc4)/C=C/C(=O)c5ccccc5)O C35056651
CC1(CC2=C([C@H](C(=C(N2)SCC(=O)Nc3ccc4c(c3)OCO4)C#N)c5ccc(cc5)OC)C(=O)C1)C C16577811
Cc1ccc(cc1)CN2[C@@H]([C@@H](OC2=O)c3ccc(cc3)NC(=O)c4cccc(c4)C)C(=O)NCc5ccco5 C36217072
Cc1ccc(cc1)S(=O)(=O)CNC(=O)[C@H](c2ccc(cc2)Cl)N(C(=O)c3ccc(cc3)O)C(C)(C)C C36586544
CCOC(=O)C1=C(OC(=C([C@@H]1c2ccc(cc2)Cl)C#N)N)CSc3c(cc4c(n3)CCN(C4)C)C#N C19597418
C[C@H](c1nnc(n1C)SCC(=O)Nc2c(c3c(s2)CCCC3)C#N)NC(=O)c4ccc(cc4)Cl C38535146
CC[C@@H](C(=O)N[C@@H]1[C@@H](C2=C(S1)CCCC2)C#N)Sc3[nH]c(=O)c(c(n3)c4ccc(cc4)N(C)C)C#N C39273048
Cc1cccc2c1nc(s2)NC(=O)CSc3nnc(n3C)CCC(=O)Nc4ccc(c(c4)Cl)C C39755316
CCOc1cc(ccc1O)/C=N/N=c\2/[nH]c(cs2)c3cccc(c3)S(=O)(=O)N4C[C@H](O[C@@H](C4)C)C C39774679
Cc1cc(cc(c1Cl)C)OCC(=O)Nc2c(c3c(s2)C[C@@H](CC3)C)C(=O)N[C@@H]4CCS(=O)(=O)C4 C39836323
Cc1cc(cc(c1Cl)C)OCC(=O)Nc2c(c3c(s2)C[C@@H](CC3)C)C(=O)N[C@H]4CCS(=O)(=O)C4 C39836325
C[C@H]1CCc2c(sc(c2C(=O)N[C@H]3CCS(=O)(=O)C3)NC(=O)Cc4coc5c4cc(cc5)Cl)C1 C39883245
Cc1cc(c2c(c(oc2c1)C(=O)Nc3c(c4c(s3)C[C@@H](CC4)C)C(=O)N[C@@H]5CCS(=O)(=O)C5)C)C C40038429
Cc1ccc2c(c(oc2c1C)C(=O)Nc3c(c4c(s3)C[C@@H](CC4)C)C(=O)N[C@H]5CCS(=O)(=O)C5)C C40038535
CCN1CCCc2c1ccc(c2)/C=C(\C#N)/C(=O)Nc3c(c4c(s3)CCCC4)C(=O)NC[C@@H]5CCCO5 C40113555
c1ccc(cc1)S(=O)(=O)c2ccc(o2)C(=O)Nc3c(c4c(s3)CCCC4)C(=O)NC[C@H]5CCCO5 C40321281
Cc1ccc(cc1)S(=O)(=O)c2ccc(o2)C(=O)Nc3c(c4c(s3)CCC4)C(=O)NC[C@@H]5CCCO5 C40322312
Cc1ccc(cc1)CN2[C@@H]([C@@H](OC2=O)c3ccc(cc3)NC(=O)c4ccco4)C(=O)N[C@@H](C)c5ccccc5 C40405931
Cc1cc(c(c(c1)c2c3c([nH]n2)C(=O)N([C@@H]3c4cccc(c4)OCCC(C)C)[C@@H]5CCS(=O)(=O)C5)O)C C38702164
Cc1cc(c2c(c1)occ2CC(=O)N/N=C/3\CCCc4c3c(c(o4)C(=O)NCc5ccc6c(c5)OCO6)C)C C40826876
Cc1ccc(cc1Cl)N2C(=O)[C@H]3[C@@H]([NH2+][C@@]([C@@H]3C2=O)(CC4CCCCC4)C(=O)[O-])c5ccc(cc5)N(C)C C33904133
CCOC(=O)N/N=C(/C)\[C@@]1([C@@H](C[C@@H]2[C@]1(CC[C@@H]3[C@@H]2CC=C4[C@]3(CC[C@@H](C4)OC(=O)C)C)C)OC(=O)C)O C43736100
Cc1ccccc1n2c3c(c4nc5ccccc5n4c(n3)SCC(=O)Nc6cc(n[nH]6)C)sc2=S C09474170
CC(C)OC(=O)c1c2c(sc1NC(=O)c3cnn4c3N[C@H](C[C@@H]4C(F)(F)F)c5ccco5)CCCC2 C03013007
Cc1ccc(cc1NC(=O)CSc2nc3ccc(cc3s2)NC(=O)CSc4nccn4C)Cl C59459223
Cc1ccc(c(c1)OCc2[nH]c3ccc(cc3n2)S(=O)(=O)N[C@H]4[C@H](N(N(C4=O)c5ccccc5)C)C)C C39948176
C[C@@]12C=C[C@@]3(O1)[C@@H]([C@H]2C(=O)Nc4ccccc4)C(=O)N([C@H]3C(=O)NC(C)(C)C)c5cccnc5 C01380879
C[C@H]1C(=O)N(C(=S)N1)c2ccc(cc2)S(=O)(=O)c3ccc(cc3)N4C(=O)[C@@H](NC4=S)C C01699145
Cn1cccc1C(=O)N[C@H]2C[C@H]3C(=O)Nc4ccc(cc4C(=O)N3C2)/C=C/c5ccc(cc5)OC C08299914
c1ccc(cc1)N2/C(=C\3/C=c4ccccc4=N3)/NN=C2SCC(=O)N[C@H]5CCS(=O)(=O)C5 C09127146
Cc1cc(c(c(c1)C)NC(=O)[C@@H]2CCCN2S(=O)(=O)c3ccc(s3)c4ccc(=O)[nH]n4)C C09265855
C[C@@H](c1ccc2c(c1)OCCO2)NC(=O)c3ccc(cc3)NC4=N[C@@H]5CS(=O)(=O)C[C@@H]5S4 C09529978
Cc1c(sc(n1)N2CCOCC2)C(=O)NNC(=O)c3cc(c(c(c3)Cl)OC)Cl C12702497
CC\1=NN(C(=O)/C1=C\c2c([nH]c(=O)n(c2=O)c3ccc(cc3)Cl)O)c4ccc(cc4)Cl C13590386
Cc1c2ccccc2oc1C(=O)NNC(=O)[C@@H]3CCCN3S(=O)(=O)c4ccc(cc4)F C15819654
Cn1cc(cc1C(=O)NNC(=O)c2ccc3c(c2)nc4n(c3=O)CCCCCC4)Br C16271268
CCNC(=O)c1c2c(sc1NC(=O)c3c(cnc(n3)S(=O)(=O)C)Cl)CCCC2 C16751812
Cc1ccc(cc1NC(=O)C(=O)Nc2cc(nc3c2cccc3)C)N4CCCS4(=O)=O C20799996
C1CCc2c(sc3c2c(nc(n3)CSc4nnc(o4)C[C@@H]5CCS(=O)(=O)C5)N)CC1 C22000188
Cc1ccc2c(c1)sc(n2)NC(=O)c3cccc(c3)S(=O)(=O)N[C@@H]4CCS(=O)(=O)C4 C22024300
Cc1cc(c(c(c1)C)NC(=O)CN(C)C(=O)CN2C(=O)[C@@]3(C[C@@H](CC(C3)(C)C)C)NC2=O)C C23524380
Cc1ccc(c(c1)C)n2c(c3c(n2)CS(=O)(=O)C3)NC(=O)C(=O)N[C@H]4CCCC[C@@H]4C C23944386
Cc1ccc(s1)c2cc(c3c(noc3n2)C)C(=O)N(C)[C@@H](C)c4ccc(cc4)S(=O)(=O)N C25064207
Cn1cc(c(=O)n(c1=O)C)C=C(C(=O)Nc2ccccc2Cl)C(=O)Nc3ccccc3Cl C25251529
c1ccc2c(c1)[C@H](CCO2)NC(=O)c3ccc(cc3)NS(=O)(=O)c4ccc5c(c4)OCCO5 C28665315
Cc1ccc(cc1)[C@@]2(C(=O)N(C(=O)N2)CC(=O)Nc3cc(ccc3Cl)S(=O)(=O)C)C C31632307
Cc1cc2nnc(n2c(n1)C)S[C@@H](C)C(=O)NC(=O)Nc3ccc(cc3)Br C33030309
C[C@H](C(=O)Nc1ccccc1F)NS(=O)(=O)c2ccc3c(c2)CCN3C(=O)N4CCCC4 C33129105
Cc1c(sc2c1c(nc(n2)CSc3ccc(cn3)S(=O)(=O)N4CCN(CC4)C)N)C C35269259
C[C@@H](C(=O)N1CC(=O)Nc2c1cccc2)OC(=O)C34C[C@H]5C[C@@H](C3)CC(C5)(C4)NC(=O)C C14245441
Cc1cc(ccc1S(=O)(=O)Nc2ccc3c(c2)N(CCC3)S(=O)(=O)C)NC(=O)C C38692910
COc1cc(cc(c1OC)OC)[C@H]2C3=C(N=N[C@H]3NC4=C2C(=O)C[C@@H](C4)c5cccs5)O C38717041
C[C@@]1(C(=O)N(C(=O)N1)CC(=O)N2c3ccccc3NC(=O)C2(C)C)c4ccc(cc4)Cl C08623146
CC1=NC(=O)[C@@H]2C(=C1)OC(=C([C@@]23c4ccccc4N(C3=O)Cc5ccccc5)C(=O)OC)N C39361487
CCOc1cc2c(cc1S(=O)(=O)C(C)C)[C@@H]3CO[P@@](=O)(NN3CC2)c4ccccc4O C39464506
CCOc1cc2c(cc1S(=O)(=O)C(C)C)[C@@H]3CO[P@](=O)(NN3CC2)c4ccccc4O C39464508
C[C@]12CC[C@](C1(C)C)([C@@H](C2=O)Br)C(=O)NNC(=O)c3ccccc3[N+](=O)[O-] C35548787
Cc1ccc(cc1)CN2C(=O)/C(=C\c3nc(c(o3)N4CCC(CC4)C(=O)N)C#N)/SC2=S C39836583
Cc1ccc(cc1Cl)N2C(=O)[C@H]3[C@@H](N(O[C@@H]3C2=O)CC(=O)N)c4ccc(c(c4)C)OC C33903926
c1cc2c(c(c1)F)CCC3(O2)CCN(CC3)c4ccc(nn4)C(=O)NC[C@H](c5cccnc5)O C45348541
Cc1nc2c(s1)cc(c3c2scc3)OCC(=O)NNC(=O)[C@H]4COc5ccccc5O4 C46899903
COc1cc(c(cc1OC)OC)[C@H]2c3c([nH]n(c3=O)c4ccccc4)NC5=C2C(=O)CCC5 C06905879
[H]/N=c\1/c(=C/c2ccccc2OS(=O)(=O)c3ccc(cc3)C)/c(=O)nc-4s/c(=C/CC)/[nH]n14 C01882981
C[C@@H]1CN(C[C@@H](O1)C)S(=O)(=O)c2cccc(c2)C(=O)NNC(=O)c3cc4c(s3)CCC4 C15938869
Cc1ccc(o1)CNC(=O)CN2CCN(CC2=O)C(=O)Nc3ccc(cc3)Br C46153501
CC(=O)Nc1cc(c(cc1Cl)C(=O)Nc2nc3ccc(cc3s2)S(=O)(=O)C)OC C34702861
COc1cc(cc(c1OC)OC)[C@@H]2c3c([nH]n(c3=O)c4ccccc4)NC5=C2C(=O)CCC5 C13147156
C[C@@H](C(=O)N1CC(=O)Nc2c1ccc(c2)C(F)(F)F)S[C@@H]3NN=C(O3)C4=NC=CC4 C63122521
Cc1cccc(c1)NC(=O)C2=C([C@@H]3C(=NC(=NC3=O)c4cc5ccc(cc5oc4=O)O)S2)C C08588213
Cc1cc2n(n1)C[C@](N(C2=O)c3ccc(cc3)NC(=O)C)(C)C(=O)NCc4ccc(cc4)Cl C35477353
C[C@]1(Cn2cnc(c2C(=O)N1C3CC3)C(=O)Nc4cccc(c4)Cl)C(=O)NC5CCCC5 C35504825
Cc1cc2c(cc1S(=O)(=O)N3CCC[C@H]3C(=O)Nc4ccc(cc4)Cl)OCC(=O)N2 C64920761
Cc1ccc(cc1)NC(=O)[C@H]2CCCN2S(=O)(=O)c3cc4c(cc3Cl)NC(=O)CO4 C64921260
c1cc(ccc1NC(=O)c2nnc(s2)[C@@H]3CCCN3C(=O)NC[C@@H]4CCCO4)Cl C64930660
Cc1ccc2c(c1)N(CC[C@H](O2)C(=O)Nc3ccccc3C(=O)NC(C)(C)C)S(=O)(=O)C C64988715
Cc1ccc(c(c1)NS(=O)(=O)c2ccc3c(c2)NC(=O)[C@H](S3)C(=O)N4CCCC4)OC C65021494
c1cc(c(cc1c2ccc(o2)/C=C/3\C(=O)N(C(=S)S3)CC(=O)[O-])[N+](=O)[O-])Cl C02932654
Cn1ccnc1[C@H](c2ccc(cc2)Cl)N(C)S(=O)(=O)c3ccsc3C(=O)[O-] C12604453
C[C@@H]1Cc2ccccc2N1C(=O)[C@H](C)Sc3nnc(n3CC(=O)[O-])c4cccs4 C13203551
CN(C)S(=O)(=O)c1ccc2c(c1)CCN2S(=O)(=O)c3ccc(s3)CC(=O)[O-] C13240523
Cc1ccc(cc1)S[C@@H](C)C(=O)N2CCN(CC2)S(=O)(=O)c3cc(cs3)C(=O)[O-] C13400920
c1cc2c(cc1Cl)C=C(CO2)C(=O)N3CCN(CC3)S(=O)(=O)c4cc(cs4)C(=O)[O-] C13401533
c1ccc(cc1)/C=C/S(=O)(=O)N2CCC(CC2)C(=O)N3C[C@@H](Oc4c3cccc4)C(=O)[O-] C13436310
Cn1c2ccc(cc2n(c(=O)c1=O)C)S(=O)(=O)[N-]c3cc(cc(c3)C(F)(F)F)C(F)(F)F C20239687
Cc1c(c(=O)n(n1C)c2ccccc2)N3C(=O)/C(=C/c4cc(ccc4[O-])[N+](=O)[O-])/SC3=S C02268341
CN([C@@H]1CCS(=O)(=O)C1)C(=O)c2cc3ccccc3cc2[N-]S(=O)(=O)c4cccs4 C25676647
c1ccc(c(c1)[N-]S(=O)(=O)c2cc(ccc2Cl)N3[C@@H]4CS(=O)(=O)C[C@@H]4CC3=O)Cl C32912740
CCOc1ccc(cc1)N2C(=O)/C(=C\[C@H]3C(=NN(C3=O)c4ccccc4)C)/C(=NC2=S)[O-] C18010659
Cc1nnc(s1)N2[C@@H](C(=C(C2=O)[O-])C(=O)c3ccc4c(c3)OCCO4)c5ccc(cc5)OC C33469520
c1cc(cnc1)[C@H]2C(=C(C(=O)N2c3nc4ccc(cc4s3)Cl)[O-])C(=O)c5ccncc5 C33767546
c1cc(ccc1[C@@H]2C(=C(C(=O)N2c3ccc(cc3)Cl)[O-])C(=O)c4nccs4)[N+](=O)[O-] C33782139
Cc1c(c(n(c(=O)c1C#N)C)N2C[C@H](C[C@@H](C2)C)C)/C=C\3/C(=O)N(C(=S)S3)CCC(=O)[O-] C33812227
COc1ccc2c(c1)CCN3[C@@H]2[C@H]4CCC[C@@H](C3=O)N4S(=O)(=O)[N-]c5ccc(nc5)F C34799831
COc1ccc2c(c1)CCN3[C@H]2[C@H]4CCC[C@@H](C3=O)N4S(=O)(=O)[N-]c5ccc(nc5)F C34799832
Cc1ccc(c(c1)C(=O)C2=C(C(=O)N([C@H]2c3cccnc3)c4nc(c(s4)C(=O)OC)C)[O-])C C34953258
Cc1c(sc(n1)C)C(=O)C2=C(C(=O)N([C@H]2c3ccc(cc3)N(C)C)c4nccs4)[O-] C35565980
Cc1c(sc(n1)C)C(=O)C2=C(C(=O)N([C@H]2c3ccc(cc3)F)c4nnc(s4)C)[O-] C35566138
COc1cc(ccc1/C=C/2\C(=NC(=O)N(C2=O)Cc3cccs3)[O-])N4CCOCC4 C01153343
Cc1cc(nc(n1)C)[N-]S(=O)(=O)c2ccc(cc2)N3C(=O)[C@H]4[C@@H]5C[C@H]([C@@H]4C3=O)C=C5 C08690045
Cc1cc(ccc1OC)C(=O)C2=C(C(=O)N([C@@]23c4ccccc4N(C3=O)C)C[C@@H]5CCCO5)[O-] C09557504
c1c(c(c(=O)n(n1)C23C[C@@H]4C[C@H](C2)CC(C4)[C@@H]3C(=O)[O-])Cl)N5CCC6(CC5)OCCO6 C09234679
c1cc(ccc1/C=C/C(=O)[O-])S(=O)(=O)N2CCN(CC2)[C@H](C#N)c3ccc(cc3)F C13314743
CC1=C2C(=NC(=NC2=O)CSc3nnc(n3c4ccccc4)c5cccs5)S[C@H]1C(=O)[O-] C39690589
CCn1c(=O)c2ccccc2nc1SCC3=NC(=O)C4=C([C@@H](SC4=N3)C(=O)[O-])C C39691706
CC1=C2C(=CC(=O)N=C2S[C@@H]1C(=O)[O-])CSc3nnc4n3c5ccccc5c(=O)n4C C39693110
Cc1c2c(ncn(c2=O)CC(=O)N([C@H]3CCS(=O)(=O)C3)C4CCCCC4)sc1C(=O)[O-] C13418160
CC1=C2C(=NC(=NC2=O)Cn3nc(nn3)c4ccc(cc4)Br)S[C@@H]1C(=O)[O-] C39708346
Cc1ccc2nc(c(c(=O)n2c1)/C=C/3\C(=O)N(C(=S)S3)CC(=O)[O-])N4C[C@H](C[C@@H](C4)C)C C39716349
C[C@@H]1C[C@@H](CN(C1)c2c(c(=O)n3ccccc3n2)/C=C/4\C(=O)N(C(=S)S4)CCCC(=O)[O-])C C33451682
Cc1ccc(c(c1)C)Oc2c(c(=O)n3ccccc3n2)/C=C/4\C(=O)N(C(=S)S4)CC(=O)[O-] C39835852
Cc1cccn2c1nc(c(c2=O)/C=C/3\C(=O)N(C(=S)S3)CC(=O)[O-])Oc4cc(cc(c4)C)C C39836054
CC(C)[C@@H](C(=O)[O-])N1C(=O)/C(=C/C(=C/c2ccc(cc2)[N+](=O)[O-])/Cl)/SC1=S C39984764
Cc1nnc(s1)/N=C(/C(=C/c2cn(nc2c3ccc4c(c3)OCCO4)c5ccccc5)/C#N)\[O-] C39997809
CC(=O)[C@@H]1CC[C@H]2[C@]1(CC[C@@H]3[C@@H]2CCC4=C/C(=N/OCC(=O)N5CCC[C@@H]5C(=O)[O-])/CC[C@@]34C)C C43740265
Cc1ccc(o1)[C@H]2CC(=NN2S(=O)(=O)C)c3ccccc3[N-]S(=O)(=O)c4ccccc4 C46085446
c1ccc(c(c1)[C@H]2C(=C(C(=O)N2c3ccc(cc3)Cl)[O-])C(=O)c4nccs4)[N+](=O)[O-] C48267862
Cc1cc(c(n1c2cccc(c2)[N+](=O)[O-])C)/C=C/3\C(=NC(=O)N(C3=O)c4ccccc4F)[O-] C13546434
COc1cc(cc(c1OCC#C)Cl)/C=C/2\C(=NC(=O)N(C2=O)c3ccc4c(c3)OCO4)[O-] C59104465
CC1=NN(C(=O)[C@H]1/C=C\2/C(=NC(=O)N(C2=O)c3ccc(cc3)Br)[O-])c4ccccc4 C15013562
C[C@@H](/C(=N/S(=O)(=O)c1ccc(c(c1)C(F)(F)F)C#N)/[O-])Oc2ccccc2C#N C59250721
Cc1cc(c2c(n1)nc(=S)n(c2[O-])CC(=O)N(C)Cc3ccc(s3)Cl)C(=O)OC C60112905
CC1=NN(C(=O)[C@H]1/C=C/2\C(=NC(=O)N(C2=O)c3ccc(cc3)Cl)[O-])c4ccccc4 C04209204
C[C@@H](C(=O)[O-])N1C(=O)/C(=C\c2ccc(o2)c3ccc(cc3[N+](=O)[O-])Cl)/SC1=S C62825018
Cc1c(cc(s1)C2=NN=C(C2)C(F)(F)F)S(=O)(=O)[N-]c3ccc4c(c3)OCCO4 C63763246
Cc1cc(c(n1c2cccc(c2)[N+](=O)[O-])C)/C=C/3\C(=O)N=C(N(C3=O)c4ccccc4F)[O-] C13546434
Cc1c(cccc1Cl)[N-]S(=O)(=O)c2cc(oc2C)[C@@H]3C(=CN=N3)C(=O)N(C)C C65259255
Cc1cc2c(c(=O)n1C[C@H]3CCCO3)[C@H](C(=C(O2)N)C#N)c4ccc(cc4OC)OC C02255945
COc1ccc(cc1OS(=O)(=O)c2ccc(cc2)Cl)C=C3C(=O)NC(=S)NC3=O C02142508
C[C@@]1(CCS(=O)(=O)C1)NC(=O)CN2C(=O)[C@](NC2=O)(C)c3ccc(cc3)C(C)(C)C C08946574
Cc1ccc(cc1C)N2C[C@H](CC2=O)c3nnc(s3)NC(=O)c4ccc(cc4)NC(=O)C C09198083
Cc1cccc(n1)N2[C@H](c3c(=O)c4ccccc4oc3C2=O)c5ccc(cc5)OCC(=O)N C09281614
Cc1c2cc3c(cc2oc(=O)c1CC(=O)N[C@H]4CS(=O)(=O)C[C@@H]4O)occ3C(C)(C)C C09306844
Cc1ccc(c(c1)NC(=O)c2cn(c3c2[nH]c(=O)n(c3=O)c4ccc(cc4)F)C)OC C09820450
Cc1ccc(cc1C)OC[C@H](Cn2c3c(=O)[nH]c(=O)n(c3nc2Br)C)O C10274011
c1ccc2c(c1)CCO[C@H]2CNC(=O)[C@@H]3Cc4c(sc(n4)NC(=O)c5ccco5)C(=O)C3 C12040133
c1ccc2c(c1)CCO[C@@H]2CNC(=O)[C@H]3Cc4c(sc(n4)NC(=O)c5ccco5)C(=O)C3 C12040135
c1ccc2c(c1)CCO[C@@H]2CNC(=O)[C@@H]3Cc4c(sc(n4)NC(=O)c5ccco5)C(=O)C3 C12040138
CCn1cc(c(n1)C)[C@@H]2C(=C(N(C3=C2C(=O)CCC3)c4nnc(s4)SC(C)C)N)C#N C12413839
Cc1c(sc2c1c(nc(n2)C)SCC(=O)NN3C(=O)C4(CCC(CC4)C)NC3=O)C C13115277
CC\1=NN(C(=O)/C1=C\c2c([nH]c(=O)n(c2=O)c3cccc(c3)Cl)O)c4ccc(cc4)F C13615017
CCN1c2c(ccc(n2)Cl)N(C(=O)c3c1ncc(c3)CCc4ccnc(c4)C(=O)N)C C13780560
c1cc(oc1)C(=O)NNC(=O)[C@@H]2CCCN(C2)S(=O)(=O)c3ccc(cc3)Br C14226908
c1ccc(c(c1)/C=C\2/C(=O)N(C(=S)S2)CC(=O)Nc3ccc(cc3O)[N+](=O)[O-])F C16922117
CCOc1ccc(cc1OCC)[C@H]2[C@H]3CN(CC=C3C(=C(C2(C#N)C#N)N)C#N)C(=O)C C00658830
CCN1c2ccccc2[C@@]3(C1=O)C4=C(C[C@@H](CC4=O)c5ccco5)OC(=C3C(=O)OCC)N C20676964
Cc1ccc(cc1S(=O)(=O)NC)NC(=O)c2ccc(cc2)N3CCCS3(=O)=O C24355081
C[C@]1(C(=O)N(C(=O)N1)NC(=O)[C@H]2CC(=O)N(C2)c3ccc(cc3)SC)c4ccccc4 C24924600
c1ccc(cc1)C(=O)NNS(=O)(=O)c2ccc(cc2)n3c(=O)c(c(cn3)Cl)Cl C25523739
Cc1ccc(c(c1)C)S(=O)(=O)N2CCN(CC2)[C@@H](c3ccccc3)C(=O)NC(=O)NC C15417664
CN(c1ccccc1C(=O)NNC(=O)[C@H]2COc3ccccc3O2)C(=O)c4cccs4 C25683461
CCOc1cc(ccc1OC(C)C)[C@H]2[C@@H]3CN(CC=C3C(=C(C2(C#N)C#N)N)C#N)C(=O)C C01242176
c1cc2c(cc1N3C[C@H](CC3=O)C(=O)NNC(=O)C45CC6CC(C4)CC(C6)C5)OCCO2 C17157180
Cc1ccc(cc1)[C@]2(C(=O)N(C(=O)N2)CC(=O)Nc3cc(ccc3Cl)S(=O)(=O)C)C C31632310
c1ccc2c(c1)N(C[C@H](O2)C(=O)N)C(=O)Cn3cnc4c(c3=O)c(cs4)c5cccs5 C32719589
CC(=O)N[C@H]1[C@H]([C@@H]2[C@@H](CO[C@@H](O2)c3ccco3)O[C@@H]1Oc4cccc5c4cccc5)O C35056768
CNC(=O)NC(=O)[C@H](c1ccccc1)N2CCC[C@@H](C2)c3nnc4n3cc(cc4)C(F)(F)F C36437918
c1ccc(c(c1)S(=O)(=O)NNC(=O)c2c(=O)ccn(n2)c3ccc(cc3)F)Cl C01047908
Cc1nnc(s1)NC(=O)CSc2nc3c(c4cc(ccc4[nH]3)Br)nn2 C15935854
CC(=O)NCCC1=c2ccccc2=[NH+][C@H]1/C=C\3/C(=NC(=O)N(C3=O)c4ccccc4F)[O-] C38654051
Cc1cc(c(o1)C)C(=O)NNC(=O)c2ccc(cc2)S(=O)(=O)N3C[C@@H](C[C@H](C3)C)C C36667785
CC(=O)Nc1ccc2c(c1)sc(n2)NC(=O)[C@H]3[C@H](C4=CC=C[C@@H]([C@@H]4S3)[N+](=O)[O-])Cl C39276525
CCCN1c2ccccc2[C@@]3(C1=O)c4c(cc(n(c4=O)C5CC5)C)OC(=C3C(=O)OC)N C39918564
Cc1cc2c(c(=O)n1C3CC3)[C@@]4(c5ccccc5N(C4=O)CC(C)C)C(=C(O2)N)C(=O)OC C39918568
Cc1cc2c(c(=O)n1C3CC3)[C@]4(c5ccccc5N(C4=O)CC(C)C)C(=C(O2)N)C(=O)OC C39918569
CCn1c(cc2c(c1=O)[C@]3(c4ccccc4N(C3=O)CC(C)C)C(=C(O2)N)C(=O)OC)C C39918591
Cc1cc2c(c(=O)n1CCOC)[C@@]3(c4ccccc4N(C3=O)CC(C)C)C(=C(O2)N)C#N C39918720
Cc1ccc(cc1)S(=O)(=O)N2Cc3ccccc3C[C@H]2C(=O)NNc4ncccn4 C45931064
COc1ccc(cc1NC(=O)c2cccc(c2)F)NC(=O)c3cnc4n(c3=O)ccs4 C46844463
Cc1c(c(n(n1)C)C)CNC(=O)c2cc3n(n2)[C@@H](C[C@H](N3)c4ccco4)C(F)(F)F C00884586
Cc1ccc(cc1C)Cn2c(=O)c3c(ccs3)n(c2=O)CC(=O)Nc4cc(n[nH]4)C C57427098
Cc1cc(c2cc(c(=O)[nH]c2c1)[C@@H](c3nnnn3C4CCCCC4)N5CCC(CC5)O)C C57589893
C[C@H](C(=O)NC(=O)NC)Sc1nc2c(c3c(s2)CCCC3)c(=O)n1C[C@@H]4CCCO4 C10439799
C[C@H]1c2cc(cc3c2N(C1=O)CCC3)NC(=O)C(=O)NC[C@H]4COC5(O4)CCCCC5 C49504309
Cc1ccccc1Cn2c(c(c(n2)C)NC(=O)c3nc4n(n3)[C@@H](C[C@H](N4)C)C(F)F)C C13124660
C[C@H](C(=O)/N=c/1\[nH]c2ccccc2s1)NC(=O)C3=NC4=CC=C([C@@H]([C@@H]4C3)OC)OC C39983801
C[C@H]1c2cc(cc3c2N(C1=O)CCC3)S(=O)(=O)Nc4cc(ccc4OC)NC(=O)C C09708648
Cc1ccc(cc1)S(=O)(=O)Nc2ccc(cc2)[C@@]3(N(N=C(S3)NC(=O)C)C(=O)C)C C06116637
c1ccc2cc(ccc2c1)S(=O)(=O)Oc3cccc(c3)C=C4C(=O)NC(=O)NC4=O C08860892
Cc1c(sc(c1C(=O)OC)NC(=O)CN2C(=O)[C@]3(CCc4c3cccc4)NC2=O)C C08890198
C[C@H](C(=O)Nc1ccc(cc1)N2CCOCC2)N3C(=O)[C@@]4(CCCc5c4ccs5)NC3=O C09639214
Cc1cc2c(c(=O)n1C)[C@@]3(c4ccccc4N(C3=O)CC(C)C)C(=C(O2)N)C(=O)OC C09742829
CCOC(=O)C1=C(OC2=C([C@]13c4ccccc4N(C3=O)C)C(=O)C[C@@H](C2)c5ccco5)N C09926781
Cc1ccc(cc1S(=O)(=O)Nc2ccc(cc2)NC(=O)C)N3CCCCS3(=O)=O C12209288
CC1(Cc2c(sc3c2c4nc(nn4c(=O)n3CC(=O)N)Cc5ccccc5)CO1)C C12323106
Cc1nc2ccc(cc2s1)NC(=O)[C@@H](C)NS(=O)(=O)c3ccc4c(c3)OCCCO4 C12598808
c1ccc2c(c1)N(C[C@H](O2)C(=O)N)CC(=O)N3[C@H](CC(=N3)c4cccs4)c5ccco5 C12585906
c1csc(c1S(=O)(=O)N2CCOCC2)C(=O)NNC(=O)c3cc4c(s3)CCCC4 C12817845
C[C@@H](C(=O)N1c2ccccc2NC(=O)C1(C)C)OC(=O)C[C@H]3C(=O)Nc4ccccc4S3 C12873695
C[C@H](C(=O)N1c2ccccc2NC(=O)C1(C)C)OC(=O)C[C@@H]3C(=O)Nc4ccccc4S3 C12873704
C[C@@H](C(=O)N1c2ccccc2NC(=O)C1(C)C)OC(=O)C[C@@H]3C(=O)Nc4ccccc4S3 C12873713
C[C@@H]1CN(C[C@H](O1)C)S(=O)(=O)c2cc(ccc2Cl)C(=O)NNC(=O)c3ccccc3 C14824996
Cc1cc(c(c(c1)C)NC(=O)CN(C)C(=O)CN2C(=O)C3(CCC(CC3)C)NC2=O)C C15768542
Cc1c(c(=O)n(n1C)c2ccccc2)NC(=O)/C(=C/c3c[nH]nc3c4ccccc4)/C#N C20293755
CC(=O)Nc1ccc(cc1)N2C[C@H](CC2=O)C(=O)Nc3nc4c(s3)C(=O)CC(C4)(C)C C20371206
CCS(=O)(=O)c1ccc(cc1)NC(=O)CN2C(=O)[C@@]3(C[C@H](CC(C3)(C)C)C)NC2=O C22285893
c1cc(ccc1n2c3c(c(n2)C(=O)NNC(=O)C[C@H]4CCS(=O)(=O)C4)CCCC3)F C22872385
c1ccc2c(c1)OC[C@@H](O2)C(=O)NNC(=O)[C@H]3CCCN3C(=O)C45CC6CC(C4)CC(C6)C5 C22884474
Cc1c(c(=O)n(n1C)c2ccccc2)NC(=O)c3ccc(s3)NC(=O)c4ccco4 C23679271
COc1ccc(cc1C(=O)N2CCC[C@@H]2C(=O)Nc3ccc4c(c3)NC(=O)CO4)Cl C25058375
Cc1ccc(cc1)NC(=O)C(=Cc2cn(c(=O)n(c2=O)C)C)C(=O)Nc3ccc(cc3)C C25523587
CC(=C)[C@@H]1Cc2c(ccc3c2O[C@H]4[C@H](Oc5cc(c(cc5[C@@]4(C3=O)O)OC)OC)O)O1 C31163265
CC1(Cc2c(sc3c2c(=O)n(c(=O)n3CC(=O)NC4CCCCC4)CCO)CO1)C C13607320
Cc1c(non1)CN2CC[NH+](CC2)[C@H](c3c[nH]c4c3ccc(c4)Br)C(=O)[O-] C32093615
Cc1ccc(cc1)NC(=O)c2nnc(s2)[C@@H]3CCCN(C3)C(=O)NC[C@@H]4CCCO4 C33113361
CC(=O)N[C@@H]1[C@H]([C@@H]2[C@@H](CO[C@@H](O2)c3ccco3)O[C@@H]1Oc4ccc5ccccc5c4)O C35056774
CC(=C)[C@H]1Cc2c(ccc3c2O[C@@H]4[C@@H](Oc5cc(c(cc5[C@@]4(C3=O)O)OC)OC)O)O1 C35458245
Cc1ccc(c(c1)C)[C@@H]2C3=C(CN(C3=O)[C@@H](C)C(=O)NC[C@@H]4CCCO4)N(C(=O)N2)C C35971233
c1ccc2c(c1)[C@@]3(CCO2)C(=O)N(C(=O)N3)CC(=O)Nc4ccccc4SCC#N C36807054
C[C@]1(C(=O)N(C(=O)N1)CC(=O)N[C@@H]2CCS(=O)(=O)C2)c3ccc(cc3)C(C)(C)C C07000138
CC1=C2[C@H](SCC(=N[C@H]2N(N1)C3=NC=NC4=NC=N[C@@H]43)O)c5ccccc5C(F)(F)F C38581873
CC1=C2[C@H](SCC(=N[C@H]2N(N1)C3=NC=NC4=NC=N[C@@H]43)O)c5ccc(cc5)C(F)(F)F C38586940
CC(=O)NCCC1=c2ccccc2=[NH+][C@H]1/C=C\3/C(=NC(=O)N(C3=O)c4ccc(cc4)Cl)[O-] C38664267
Cc1ccc2c(c1)N(C[C@@H](O2)C(=O)Nc3ccccc3C(=O)NC(C)C)S(=O)(=O)C C38854429
CC(=O)NCCC1=c2ccccc2=[NH+][C@@H]1/C=C/3\C(=O)N=C(N(C3=O)c4ccccc4Cl)[O-] C38669500
C[C@@H]1C(=C2C(=NC(=NC2=O)CS[C@@H](C)C(=O)Nc3ccc4c(c3)NC(=O)CO4)S1)C C39439063
Cc1cc2c(c(=O)n1C3CC3)[C@]4(c5ccccc5N(C4=O)C(C)C)C(=C(O2)N)C(=O)OC C39918567
Cc1ccc(cc1)CN2c3ccccc3[C@]4(C2=O)[C@H]5C(=NN=C5OC(=C4C#N)N)COC C00971439
Cc1c(cc(c(n1)SCC(=O)N2c3ccc(cc3C[C@@H]2C)S(=O)(=O)N)C#N)C(=O)C C40012644
c1cc2c(cc1Cl)C[C@@H](CO2)C(=O)NNC(=O)c3csc(n3)N4CCOCC4 C46645319
CC(C)c1c(cnn1c2ccccn2)C(=O)NNC(=O)c3cc(cn3C)Br C46661072
CCn1c2ccc(cc2nc1SCc3cc(=O)n4c(cccc4n3)C)S(=O)(=O)N C22311486
Cc1cc(c2c(c1)cc(c(=O)[nH]2)[C@@H](c3nnnn3C4CCCCC4)N5CCC(CC5)O)C C57589774
CCC(C)(C)n1c(nnn1)[C@H](c2cc3c(cc(cc3[nH]c2=O)C)C)N4CCC(CC4)O C57589900
CC1=C2[C@@H](SCC(=O)N[C@H]2N(N1)C3=NC=NC4=NC=N[C@@H]43)c5ccc(cc5)C(F)(F)F C38586936
c1ccc2=[NH+]CC(=c2c1)CCNC(=O)[C@H]3CCCN(C3)[C@@H]4[C@@H]5C(=NC=N5)[N-]C(=N4)Cl C64417673
CCN1C(=O)c2c(ncn2C[C@@]1(C)C(=O)NC3CCCC3)C(=O)Nc4ccc(cc4)C C64953598
Cn1cnnc1Sc2ccc(cc2NS(=O)(=O)c3ccc4c(c3)OCCO4)Cl C03368654
Cc1c(c(=O)oc2c1c(cc3c2CCC(O3)(C)C)OC)CCC(=O)N[C@@H]4CCS(=O)(=O)C4 C08765439
Cc1c(c(=O)oc2c1c(cc3c2CCC(O3)(C)C)OC)CCC(=O)N[C@H]4CCS(=O)(=O)C4 C08765440
c1cc(sc1)c2nnc(o2)NC(=O)[C@@H]3CCCN3S(=O)(=O)c4ccc(cc4)Cl C08977752
c1cc(sc1)c2nnc(o2)NC(=O)[C@H]3CCCN3S(=O)(=O)c4ccc(cc4)Cl C08977756
CS(=O)(=O)c1cccc(c1)c2nnc(o2)NC(=O)COc3ccc(cc3Cl)Cl C09707636
Cc1cc(c(n1c2ccc3c(c2)OCO3)C)C(=O)CN4C(=O)[C@]5(CCc6c5cccc6)NC4=O C09782023
COc1cc(cc2c1OCCO2)/C=C/C(=O)Nc3ccc(cc3)S(=O)(=O)N4CCCC4 C09882459
COc1ccc(cc1)S(=O)(=O)CC(=O)Nc2nnc(o2)c3cc(ccc3Cl)Cl C10024925
c1cc(ccc1NC(=O)[C@H]2CCCN2S(=O)(=O)c3ccc4c(c3)OCCO4)N5CCCCC5 C11660599
C[C@H]1CS(=O)(=O)N(C1=O)c2ccc(cc2)S(=O)(=O)Nc3ccccc3OC(C)C C11858217
c1cc(sc1)c2c(nco2)C(=O)Nc3ccc(cc3N4CCOCC4)N5CCOCC5 C12115121
Cc1c(cnn1c2nccc(n2)c3ccco3)C(=O)NCC4(CCOCC4)c5ccccc5 C12126680
Cn1c2cc(c(cc2oc1=O)S(=O)(=O)Nc3ccc(c(c3)Cl)n4ccnc4)Cl C12428014
CC(=O)c1ccc(cc1)n2c(nnn2)SCC(=O)Nc3c(c4c(s3)CCCC4)C#N C12712019
Cc1cc(=O)c(nn1c2ccccc2C(F)(F)F)C(=O)Nc3ncc(s3)C(=O)OC C12927943
COc1ccc(cc1COc2ccccn2)/C=N/n3cnc4c5cc(ccc5[nH]c4c3=O)F C09161080
CCOc1ccc(cc1S(=O)(=O)Nc2c(cccc2C)C)N3C(=O)CCS3(=O)=O C16684278
CCOc1ccccc1NS(=O)(=O)c2ccc(cc2)N3C(=O)C(CS3(=O)=O)(C)C C16688853
Cc1cc(c2c(c1)c(=O)c3c(o2)C(=O)N([C@H]3c4cc(c(c(c4)OC)OC)OC)CCO)C C16751293
COc1ccccc1NC(=O)c2cn(cc-3c(=O)n(nc23)c4ccccc4)C[C@H]5CCCO5 C16973855
CS(=O)(=O)N[C@H]1c2cccc3c2c(ccc3)[C@@H]1Sc4nncn4/N=C/c5ccco5 C02214559
COc1ccc(c(c1)OC)NC(=O)C[C@@H]2C(=O)N=C(S2)c3cc4ccccc4oc3=O C18992422
Cc1ccc(cc1F)NC(=O)[C@@H]2CCCN(C2)S(=O)(=O)c3ccc4c(c3)oc(=O)n4C C20327112
CN1CC[NH+](CC1)Cc2c(ccc3c2O/C(=C\c4ccc(c(c4OC)OC)OC)/C3=O)[O-] C20611247
Cc1ccc(cc1S(=O)(=O)Nc2cccc(c2)F)c3nc(on3)[C@@H]4[C@H]5C[C@H]6[C@@H]4C(=O)O[C@H]6C5 C21021800
CCOc1cc(ccc1O)[C@@H]2c3c4c(c(n3CCO2)c5ccccc5)c(=O)n(c(=O)n4C)C C21175996
Cc1cc(=O)c(nn1c2ccccc2C(F)(F)F)C(=O)N3C[C@@H](Oc4c3cccc4)C(=O)NC C29767745
Cc1c(c(n2c(n1)ncn2)C)CCC(=O)N3CCC[C@H]3C(=O)Nc4cc(cc(c4)Cl)Cl C33096553
Cc1ccc(cc1)CNC(=O)[C@H]2CCCN2S(=O)(=O)c3ccc4c(c3)nnn4C(C)C C33262930
COc1ccc(cc1)Nc2c(nc(o2)/C=C\3/C(=O)N(C(=S)S3)C[C@H]4CCCO4)C#N C33777710
c1cc(ccc1CNc2c(nc(o2)c3ccc(cc3)S(=O)(=O)N4CCOCC4)C#N)F C36627701
C[C@@H]1CN(C[C@H](O1)C)S(=O)(=O)c2cc(ccc2Cl)C(=O)Nc3ccc(nc3)OC C09983295
CCC(C)(C)NC(=O)Cn1c2ccc(cc2oc1=O)S(=O)(=O)N3C[C@@H](C[C@H](C3)C)C C09830822
COc1cc(ccc1O)[C@H]2c3c(=O)c4cc(ccc4oc3C(=O)N2Cc5ccc6c(c5)OCO6)F C03656137
Cc1cc(c2c(c1)oc3c(c2=O)[C@@H](N(C3=O)CCO)c4cc(c(c(c4)OC)OC)OC)C C38592003
c1cc(ccc1NC(=O)[C@@H]2CCCN(C2)C3=NC(=NC4=NC=N[C@@H]43)Cl)OC(F)(F)F C39272685
c1cc(ccc1[C@H]2c3c(=O)c4cc(ccc4oc3C(=O)N2CCO)Br)[N+](=O)[O-] C40021523
Cc1cc2c(cc1C)oc3c(c2=O)[C@@H](N(C3=O)CCO)c4cc(c(c(c4)OC)OC)OC C40021840
[H]/N=C/1\C(=C/c2ccc(c(c2)Cl)OC(=O)c3ccc(cc3)OC)\C(=O)N=C4N1OC(=C4)C C41078404
[H]/N=C/1\C(=C/c2cc(c(c(c2)Cl)OC(=O)c3ccccc3)OC)\C(=O)N=C4N1OC(=C4)C C41078450
CCn1c(nnc1SCC(=O)N2C[C@@H](Oc3c2cccc3)C(=O)NC)c4cccs4 C45631174
Cc1ccc(cc1)N2CCN(C2=O)CC(=O)Nc3nc4ccc(cc4s3)S(=O)(=O)C C49379591
c1ccc(c(c1)NC(=O)CN2[C@@H]3[C@H](C(=O)N(C3=O)c4ccc(cc4)Br)N=N2)Cl C09674657
c1cc(ccc1NC(=O)CN2[C@@H]3[C@H](C(=O)N(C3=O)c4ccc(cc4)Br)N=N2)Cl C09674670
CCOc1ccc2ccccc2c1C(=O)Nc3nnc(o3)[C@@H]4CC(=O)N(C4)c5ccccc5 C62165577
[H]/N=C/1\C(=C\c2ccc(o2)c3cccc(c3)Cl)\C(=O)N=C4N1C(=NS4)S(=O)(=O)CC(C)C C20206963
[H]/N=C/1\C(=C\c2ccc(o2)c3ccc(cc3)Cl)\C(=O)N=C4N1C(=NS4)S(=O)(=O)CC(C)C C20206971
Cc1c(sc(n1)c2cc(c(n2C)C)S(=O)(=O)/N=c\3/cccc[nH]3)C(=O)N4CCCCC4 C65036023
c1cc(sc1)Cn2c(=O)c3c(ccs3)n4c2nn(c4=O)CC(=O)Nc5ccc(cc5F)F C65305395
Cc1cnc(nc1N)Cl C02583509
C1C[C@H]2[C@@H]([C@@H]([C@@H]1O2)CO)CO C05217503
CC(C)(C)[C@H]1C(=O)NC(=O)N1 C05481479
CCC1=C(C(=NC(=S)[C@@H]1C#N)N)C#N C05792082
Cc1c(c(c(cn1)CS)CO)O C05614296
C1CCC2(CC1)[NH2+][C@@H](CS2)C(=O)[O-] C00039919
C1CCC(=C(C#N)C(=O)N)C1 C00402612
CN(C)P(=S)(N)N(C)C C01869726
c1cc(ccc1NCC#N)O C02023082
CC(C)c1nc(sn1)N C02506755
C1CC[C@H]2C[NH2+][C@@H](C[C@@H]2C1)C(=O)[O-] C02513960
c1c(cc(c(c1F)N)F)[N+](=O)[O-] C04348057
C1[C@@H]2COC[C@@H]2C[C@@H]([C@@H]1O)O C05600657
CC(C)Sc1nnc(s1)N C00017831
CSc1ncnc(n1)N C19093284
Cc1c2c(nc(c1C#N)N)C(=C(C2)C)C#N C19593527
CN(C)c1nc(sn1)N C20388047
C1CCN(C1)c2nc(sn2)N C20388060
CN/N=C/c1ccc(cc1)O C28635866
c1ccc2c(c1)O[C@H]([C@H](O2)O)O C12410274
Cc1[nH]c2c([nH+]1)CC[C@H](C2)C(=O)[O-] C34479622
COc1cncc(c1C#N)N C35270320
CCc1[nH]c(=O)c(c([nH+]1)[O-])C C35287792
C[C@H]1COCCN1c2ccc(nc2)N C35774384
Cc1c(noc1N)c2ccoc2C C36937118
CC(C)(C#C)c1cc(no1)N C39048560
CCc1c(c(n(n1)C)N)C#N C39048725
CO[C@H]1CCC[C@@H]([C@@H]1O)O C39058981
C[C@]1(CC(O[C@H]1O)(C)C)O C39058992
C1C[C@@H]2C[C@H]1C[C@@H]2C(=O)NO C39064994
CN(C)c1cnc(s1)N C39079068
C[C@@]12CC[C@@]3([C@@](O1)([C@@](C2)(CO3)O)C)O C39104884
Cc1cc([nH]n1)[C@H]2C=C(ON2)C C39113139
C[C@H]1[C@H](N(C(CN1O)(C)C)O)C C39113929
Cn1c(=S)ccc(n1)N C39118681
c1ccc2c(c1)[C@@H](O[C@H]2O)O C39120494
C1C[C@@H]([C@@]2(CC[C@@H](C2)F)N(C1)O)O C39512226
CC1=C(N=NC(=O)[C@@H]1C(=S)N)C C39606446
C[C@@]1(C(CC(=O)N1)(C)C)O C03897383
CC(C)(C)[C@@H]1N=NC(=S)N1N C39948948
CCc1cc(c2c(c1)n(c(=O)o2)C)N C41568819
c1cn(c2c1[C@H](CCC2)O)c3c[nH]nc3 C41716369
CCS(=O)(=O)c1cc(cc(c1)F)N C42350086
c1cocc1c2cc(ncn2)N C44119060
[H]/[O+]=C(/[NH+]1C[C@@H]([C@H]([C@@H]1C)C(=O)C)C)\[O-] C45820136
CC1=NCCc2c1cc(c(c2)O)O C02037639
COC(=O)C1(CCCC1)N C54320219
c1(c(nc(nc1F)N)F)Br C59378038
Cc1c(nc(nc1N)C2CC2)C C45628394
c1cn[nH]c1[C@H](C2=CCCC2)O C62778743
c1cc(ccc1Nc2nccs2)S(=O)(=O)N C00256126
c1c(nc(nc1Cl)N)OCC2(CC=CC2)CO C01645810
C[C@@H]1CN=C(S1)Nc2ccc(cc2)S(=O)(=O)N C03103169
Cc1cc2cc3c(nn(c3nc2cc1C)CCO)N C11727780
c1cc(ccc1CN2C(=O)C3(CCCC3)NC2=O)N C19389167
Cc1cccc(c1C)Oc2ccc(cn2)/C(=N/O)/N C19502866
C[C@@H](C(=O)NC(=O)NC)Nc1cc(cc(c1)F)F C20362064
Cc1cc(ccc1N)Oc2ccnc(c2)C(=O)NC C35673717
CCn1cc(cc1C(=O)Nc2ccccc2C#N)N C36861238
CCn1cc(cc1C(=O)Nc2ccc(cn2)Cl)N C36862474
c1cc(c(cc1N)C#N)S(=O)(=O)NC2CCCC2 C37052928
Cc1ccc(c(c1N)C)NS(=O)(=O)N2CCCC2 C37905140
c1cc2c(ccc(c2nc1)N)NC[C@@H]3COCCO3 C38062617
c1ccc(cc1)[C@@H]([C@H]2C(=NN(C2=O)c3ccccc3)N)O C18195784
c1c(c(cc(c1N)F)F)C(=O)Nc2nncs2 C40301742
C[C@H](C(=O)NC)OC(=O)c1cc(ccc1N)Cl C41098765
C[C@@H](C(=O)NC)NC(=O)c1ccc(cc1O)Cl C42350830
CC[C@@H](/C(=N/O)/N)C(=O)N(C)[C@H]1CCC[C@@H](C1)C C44873994
CC(C)(C)CN(C)C(=O)C1(CCCC1)/C(=N/O)/N C45091413
CC(=O)NNC(=O)N[C@@H]1CCC[C@H](C1)C(F)(F)F C45439952
C[C@@H]1CCCC[C@@H]1NC(=O)NCC(=O)NC2CC2 C48396967
C[C@@H]1CCCC[C@H]1NC(=O)NCC(=O)NC2CC2 C48396971
Cc1ccc(cc1)SCC(=O)NNC(=O)NC C48644490
C1C[C@H](CN(C1)C(=O)N)C(=O)NC[C@H]2CCC=CC2 C49298248
CCc1ccc(s1)C(=O)NNC(=O)NC(C)C C49468580
CC(C)NC(=O)NNC(=O)[C@@]1(CC1(Cl)Cl)C C49468932
CCc1c(c(n[nH]1)C(=O)N(C)C2CCC(CC2)C)N C50307341
CC[C@H](/C(=N/O)/N)n1c(c(c(n1)C)Br)C C50593392
CN(c1ccc(cc1)F)C(=O)c2ccc(nc2)NN C51114300
c1csc2c1CN(CC2)Cc3c(snn3)NN C51146818
Cc1c(c(n(n1)C)NN)CO[C@H]2CCC[C@@H](C2)C C51149276
c1cc(c(cc1F)Sc2c3c(nc[nH]3)ncn2)N C52122473
C[C@H]1C[C@@H]1NS(=O)(=O)c2ccc(cc2N)OC C52271693
C[C@@H]1C[C@H]1NS(=O)(=O)c2ccc(cc2N)OC C52271695
Cc1c(c(n[nH]1)C)C(=O)N[C@@]2(CCC[C@@H](C2)C)CO C53128652
Cc1c(cccc1F)[N-]S(=O)(=O)c2ccc[nH+]c2N C50670144
CSc1c(c(n(n1)[C@@H]2CCCCC[C@@H]2O)N)C#N C54600523
c1cc(ccc1Oc2ccc(cn2)/C(=N/O)/N)Cl C04394699
c1cc(ccc1N)n2c(ccn2)NC(=O)CC3CC3 C61628839
c1ccc(c(c1)Oc2ccnc(c2)/C(=N\O)/N)Cl C61813892
C1CCC2(CC1)CCN(CC2)C(=O)C/C(=N/O)/N C61823941
CC[C@H]1COCCN1c2ccc(c(c2)Cl)/C(=N/O)/N C61855838
COc1cc(ccn1)CNc2ccc(cc2N)C#N C62069686
COc1ccc(cn1)CNc2ccc(cc2N)C#N C62069804
c1cc(ccc1C#CCCO)NC(=O)c2cc[nH]n2 C62778202
Cc1c(nnc(c1/C(=N/O)/N)SC2CCCC2)C C62829679
CC[C@@H](/C(=N/O)/N)C(=O)N1CCC(CC1)(C)CC C62960544
CCC[C@@H](C(=O)N1C[C@@H](C[C@H](C1)C)C)NC(=O)N C63663385
CC(C)CNC(=O)NNC(=O)[C@H]1C[C@@H]2CC[C@H]1C2 C65180299
CC1(CCCC1)CNC(=O)N2CC[C@H](C2)C(=O)N C66600028
CC1=C([C@H](NC(=S)N1)c2ccc(cc2)OC)C(=O)NC C00082421
COc1ccc(cc1)[C@H]2c3ccc(cc3OC(=C2C#N)N)O C00066787
COc1cccc(c1O)CNc2cccc3c2[nH]nc3 C04629485
CCc1nc(c2c3c(sc2n1)COC(C3)(C)C)NN C04898087
c1cc(ccc1Nc2ncnc(n2)N)SC(F)F C03208514
C/C(=N\NC(=O)C(=O)N)/CC12CC3CC(C1)CC(C3)C2 C07993038
Cc1cc2c(cc3c(nn(c3n2)CCO)N)cc1Cl C11727804
CCc1nc(c2c3c(sc2n1)CCCC3)NC(=O)N C12650663
c1csc2n1c(c(n2)Br)/C=N\NC(=S)N C05386507
c1cc(c(cc1Cl)NS(=O)(=O)N2CCCC2)N C20254636
C[C@@H]1CCCN(C1)S(=O)(=O)Nc2ccc(cc2N)Cl C21050515
c1ccc2c(c1)c(no2)CC(=O)Nc3ccccc3N C22174429
CCCS(=O)(=O)Nc1nc2ccc(cc2s1)N C22177904
Cc1cc(cnc1NS(=O)(=O)c2ccc(cc2)N)Cl C27657800
c1ccc(cc1)n2c(=O)c3c4c(sc3nc2NN)CCC4 C06664130
c1cc(c(cc1/C=N\O)Br)OCC(=O)N C01105561
CC(C)(C(=O)Nc1ccc(cc1)N)n2cc(ccc2=O)Cl C33512783
C[C@H]1CCC[C@@H](C1)Oc2cc3c(cc2N)OCC(=O)N3 C35453519
CN(CC(=O)NC1CC1)c2ccc3c(c2N)ncs3 C36131353
c1cc(c(cc1NS(=O)(=O)N2CCCC2)Cl)N C36288549
C[C@H]1CCCN(C1)S(=O)(=O)Nc2ccc(c(c2)Cl)N C36288551
Cc1ccc(nc1)NS(=O)(=O)c2ccc(cc2C)N C37063976
c1cc2cn[nH]c2cc1N[C@@H]3COc4c3ccc(c4)O C37134397
c1cc2c(cn[nH]2)c(c1)N[C@@H]3COc4c3ccc(c4)O C37783699
C[C@@]1(C(NC(=O)N1c2ccccc2Cl)(C)C)NO C02223613
Cc1c(nnc(c1C(=S)N)N[C@@H](C)c2ccco2)C C40291209
c1cc2c(cc1NC(=O)c3c(ccs3)N)OCCCO2 C40296802
c1cc2c(cc1N)cc(o2)C(=O)Nc3ccc(cn3)Cl C40302068
C[C@@H]1CCCN(C1)c2c(c(ncn2)NC3CCCC3)N C40731524
c1cc2c(cc1N)cc(s2)C(=O)O[C@@H]3CCCCNC3=O C41093778
Cc1cc(c(c(c1)C)C(=O)N(C)C[C@H](C)/C(=N/O)/N)C C42458641
Cc1ccc2c(c1)cc([nH]2)C(=O)Nc3c[nH]ccc3=O C45827843
CCc1c(cc(s1)C(=O)NNC(=O)NC(C)C)C C47464111
C[C@H]1CCC[C@@H](C1)N(C)c2cc3c(cc2N)OCC(=O)N3 C49010232
Cc1cc(c(o1)C)[C@@H](C)Nc2cc(nc(n2)N)Cl C49390132
Cc1c(c(n[nH]1)C(=O)N2CCC[C@@H]2C3CCCCC3)N C50306187
Cc1ccc(cc1NS(=O)(=O)c2ccc(cc2N)F)C#N C50428910
C[C@H]1CCCN([C@H]1C)C(=O)C2(CCCCC2)/C(=N/O)/N C50568144
COc1c(ccc(n1)NC[C@@H]2Cc3ccccc3O2)N C51086681
CCc1c(nn(c1C)c2cc(ccc2/C(=N/O)/N)C)C C51580240
Cc1cc(cc(c1)S(=O)(=O)[N-]c2ccc([nH+]c2)N)C C41650859
CCc1ccccc1[N-]S(=O)(=O)c2cc[nH+]c(c2)N C50648848
C[C@@H]1CN([C@@H](CO1)C)[C@@H](C/C(=N/O)/N)c2ccccc2 C55020994
C/C(=N\NC(=O)c1cccs1)/c2cc(ccc2O)O C21021279
C[C@H]1C(=O)N(c2cc(c(cc2N1)Cl)Cl)C[C@@H](CO)O C57933719
C[C@H](/C(=N/O)/N)C(=O)N1CCC2(CCCCC2)CC1 C61823944
C[C@@H]1CCCC[C@H]1NS(=O)(=O)c2cc(cnc2)N C62430890
c1ccc2c(c1)NC[C@@H](O2)Cc3ccc(cc3)S(=O)(=O)N C62495896
C[C@@]1([C@@H](OC([C@@]([C@]1(C)O)(C)O)(C)C)Oc2ccccc2)O C64220370
c1ccc2c(c1)CCC[C@]2(CNc3c4cc[nH]c4ncn3)O C66859928
Cc1cc(no1)NC(=O)[C@@H](C)Sc2ccc(cc2)N C17007761
Cc1cc(no1)NC(=O)[C@H](C)Sc2ccc(cc2)N C17007764
CC(C)c1ccccc1Oc2ccc(cn2)/C(=N/O)/N C19470701
Cc1c(ccc2c1[nH+]cc(c2NCCO)C(=O)[O-])Cl C19793892
CN(CC/C(=N/O)/N)c1ccc(cn1)Br C19834245
Cc1ccc(nc1)[N-]S(=O)(=O)c2cccc(c2)C[NH3+] C19844303
Cc1cccnc1[N-]S(=O)(=O)c2ccc(cc2)C[NH3+] C19844307
Cc1cc(cc(c1C)N)S(=O)(=O)NC[C@@H]2CCCO2 C20003884
Cc1ccc(cc1S(=O)(=O)N)N[C@@H](C)c2ccco2 C20126669
c1cc(ccc1CNC2(CCCC2)C#N)S(=O)(=O)N C20177853
c1cc(c(cc1NS(=O)(=O)N2CCCC2)N)Cl C20254734
Cc1cc(c(cc1C)S(=O)(=O)NC[C@@H]2CCCO2)N C21009133
Cc1cc(cc(c1C)S(=O)(=O)NCc2ccco2)N C21806323
c1cnc(c(n1)C(=O)NC2CCC(CC2)C(F)(F)F)N C25997733
Cc1ccc(cc1N)S(=O)(=O)N[C@@H](C)[C@H]2CCCO2 C35734482
CN(C1CCCCC1)S(=O)(=O)Nc2ccc(cc2)N C36283861
C[C@@H]1C[C@@H]1C(=O)N[C@@H](C)c2ccc(cc2)S(=O)(=O)N C37008964
Cc1ccc(cc1N[C@H](C)c2ccco2)S(=O)(=O)N C37135436
Cc1cc(ccc1SCC(=O)Nc2cc(no2)C)N C37193472
Cc1c(cccc1S(=O)(=O)N)N[C@H](C)c2ccco2 C37787705
Cc1c(c(n[nH]1)C)NC(=O)CSc2ccc(cc2)O C38078785
C[C@@H](Cc1ccco1)NC(=O)c2cc3cc(ccc3o2)N C40346215
C[C@H](Cc1ccco1)NC(=O)c2cc3cc(ccc3o2)N C40346216
C/C=C/C=C/C(=O)Nc1ccc(cc1C)S(=O)(=O)N C40382135
CC(C)(C)[C@H](C(=O)[O-])NC(=O)[C@@H]1C[C@@H]2CCCC[C@@H]2[NH2+]1 C40482080
Cc1ccc(cc1S(=O)(=O)N)NCc2cscn2 C40504073
Cc1ccc(cc1NCc2cscn2)S(=O)(=O)N C40505017
C[C@H](C(=O)NC)OC(=O)c1cc2cc(ccc2s1)N C41093837
CC(C)N(C)S(=O)(=O)Nc1cc(c(cc1F)F)N C42520263
CC(=O)c1ccc(cc1)NC(=O)NC2CCC(CC2)O C42738904
c1c(cn[nH]1)NC(=O)NC2CCC(CC2)C(F)(F)F C45464158
c1c(csc1CNC(=O)Nc2c[nH]nc2)Br C47040338
[H]/N=C(/c1c(c(nnc1N(C)Cc2ccccc2C)C)C)\N C48872357
c1cc(ccc1[C@H]2C[C@H]2C(=O)NNC(=O)NC3CC3)F C49150838
Cc1ccc(cc1S(=O)(=O)N)NC[C@H]2CCC=CO2 C50267565
Cc1ccc(c(c1)N)S(=O)(=O)N[C@@H]2CCC[C@H]2OC C50368251
Cc1cccc(c1S(=O)(=O)N[C@@H]2CCC[C@H]2OC)N C50368309
CO[C@H]1CCC[C@@H]1Nc2ccc(cc2N)S(=O)(=O)C C50368992
CCO[C@H]1CCCN(C1)c2cc(ccc2/C(=N/O)/N)C C51579517
C#CCNC(=O)CNC(=O)Nc1ccc(c(c1F)F)F C51583369
C#CCNC(=O)CNC(=O)Nc1ccc(cc1F)Cl C51583726
C[C@@H]1CCC[C@](C1)(CO)NC(=O)c2cc(c[nH]2)C(=O)C C53105850
CC1CCN(CC1)S(=O)(=O)Nc2ccc(cc2)N C20254563
Cc1c(sc2c1c(=O)nc([nH]2)SCC(=O)N)C C08714279
CC[C@@H]1C(=O)N(c2cc(c(cc2N1)C)C)C[C@@H](CO)O C57930669
Cc1cc(ccc1Cl)OCc2[nH]c(=O)cc(n2)CN C58054321
CCC1CCC(CC1)NC(=O)Cn2cc(ccc2=O)N C61091572
c1cc(nc(c1Cl)Cn2cc(cn2)Br)NN C61639375
Cc1cc(cc(c1C)C(=O)[O-])NC(=O)[C@H]2CSC[NH2+]2 C62349216
CCC[C@]1(CCCN(C1)C(=O)C2(CCCC2)[NH3+])C(=O)[O-] C62871300
c1ccc(c(c1)COc2cccc(c2)/C=N/N=C(N)N)Cl C04575206
Cc1ccc(cc1)NC(=S)NNC(=S)Nc2ccc(cc2)C C01674980
C/C(=N\NC(=S)N)/CC(=O)Nc1ccc(cc1Cl)Cl C19595643
C/C(=N\NC(=S)N)/CC(=O)Nc1cc(ccc1Cl)Cl C19868098
Cc1ccc(cc1)CNS(=O)(=O)c2ccc(cc2)NN C35354641
C[C@@H](c1cccs1)NS(=O)(=O)c2ccc(cc2)NN C35736948
Cc1ccsc1CNc2cccc(c2)NS(=O)(=O)N C37130782
Cc1ccc(cc1)[C@@H](C)Nc2cccc(c2)NS(=O)(=O)N C37130860
CCC[C@H](/C(=N/O)/N)NC(=O)c1cc(ccc1F)Br C40370656
CCC[C@@H](/C(=N/O)/N)NC(=O)c1cc2c(s1)CCCCC2 C40370657
CCC[C@@H](/C(=N/O)/N)NC(=O)C12CC3CC(C1)CC(C3)C2 C40370799
CCC(CC)(/C(=N/O)/N)NC(=O)c1cc2c(s1)CCCC2 C40370899
CC(C)Nc1c(c(ncn1)Nc2ccccc2C(F)(F)F)N C40701704
Cc1ccc(cc1Nc2c(c(ncn2)NC(C)C)N)Cl C40704777
Cc1ccc(cc1Nc2c(c(ncn2)NCC=C)N)Cl C40704781
CC(C)Nc1c(c(ncn1)NCc2ccccc2Cl)N C40708350
c1cc(ccc1CNc2c(c(ncn2)NC3CCCCC3)N)F C40708731
C=CCNc1c(c(ncn1)Nc2ccc(cc2)Br)N C40708993
c1cc(ccc1CCO)NS(=O)(=O)c2ccc(c(c2)N)Cl C40737622
CC[C@H](C)Nc1c(c(ncn1)Nc2cc(ccc2F)F)N C40800149
CC[C@@H](C)Nc1c(c(ncn1)Nc2ccc(c(c2)F)F)N C40800344
Cc1cccc(c1C)CNc2cccc(c2)NS(=O)(=O)N C43314087
CCC(CC)(/C(=N/O)/N)C(=O)Nc1ccc(cc1Cl)F C44783094
CCC(CC)(/C(=N/O)/N)C(=O)Nc1ccc(cc1)Br C44784343
CC[C@@H]1CCCC[C@@H]1NC(=O)C2(CCCCC2)/C(=N/O)/N C44786077
C[C@@H](c1ccc(cc1)Br)NC(=O)C2(CCCC2)/C(=N/O)/N C44786297
CCCC1CCC(CC1)NC(=O)C2(CCCC2)/C(=N/O)/N C44786370
CCC[C@@H](/C(=N/O)/N)C(=O)Nc1c(cc(cc1C)Br)C C44861067
CC[C@H](/C(=N/O)/N)C(=O)N[C@H](C)c1ccc(cc1Cl)Cl C44861105
c1cc(cc(c1)Br)CNS(=O)(=O)c2ccc(c(c2)N)O C48817539
c1ccc(c(c1)CNS(=O)(=O)c2ccccc2NN)Br C48869851
CC[C@H]1CCCC[C@@H]1NS(=O)(=O)c2ccccc2NN C49122855
CCC1CCC(CC1)NS(=O)(=O)c2ccc(cc2)NN C49122935
Cc1c(cn[nH]1)CCCNC(=O)c2cc(c(c(c2)Cl)Cl)N C50182332
CCCc1c(c(n[nH]1)C(=O)N[C@@H](C)c2ccc(s2)C)N C50323003
CC(C)[C@H](c1cccs1)NC(=O)c2cc(ccn2)NN C51115410
CC(C)[C@H](c1cccs1)NC(=O)c2c(ccc(n2)NN)Cl C51115454
CCCc1cc(nc(n1)Sc2ccc(cc2C(=[NH2+])N)Cl)[O-] C52860418
c1ccc(cc1)CN/C(=[NH+]/N=C\c2ccc(cc2O)O)/[S-] C16480020
Cc1ccc(cc1F)NC(=S)N/N=C/c2ccc(cc2O)O C59156345
c1cc(ccc1C(=O)NNC2=C(CCCCC2)C(=O)C(F)(F)F)N C59489003
C[C@H](c1ccc(cc1)Br)NC(=O)c2c(c([nH]n2)C(C)C)N C50310091
CC[C@H]([C@H](C(C)(C)C)Sc1n[nH]c(=O)n1C(C)C)[NH3+] C61595156
c1ccc(cc1)[C@@H](C(=O)N)NC(=O)NCc2csc3c2cccc3 C61632577
CCc1c(c(n[nH]1)C(=O)N[C@H](C)Cc2ccc(cc2)F)N C62050853
CC1CCC(CC1)CNS(=O)(=O)c2ccccc2NN C63147505
CCC[C@H](C(=O)NC12CC3CC(C1)CC(C3)C2)NC(=O)N C63879948
Cc1cc(ccc1N[C@H](C)C(=O)NC(=O)N)SC(C)(C)C C58356317
COc1cc(cc(c1O)/C=N/c2ccc(cc2)NC(=S)N)Cl C00569571
CC(C)CCC(=O)NNC(=O)c1ccc(cc1)C(=S)N C67195336
COc1ccc(cc1CSCCNC(=[NH2+])N)Br C01778192
c1cc([nH]c1)C(=O)NNC(=[NH2+])COc2ccc(cc2Cl)Cl C01385314
CC(C)Cc1ccc(cc1)[C@H](C(C)C)[NH2+][C@@H](C)C(=O)NC(=O)N C07875356
CCSCC[C@@H]([C@H](C(=O)N[C@@H](C)c1cccc2c1cccc2)O)[NH3+] C12504144
CCC[C@@](C)(C(=O)Nc1ccc(cc1)NS(=O)(=O)CC)[NH3+] C37770038
C[C@H](C(=O)N)[NH2+]C[C@@H](COc1ccc(cc1Cl)Cl)O C37890736
C[C@H](C(=O)N)[NH2+]C[C@H](COc1ccc(c(c1)Cl)Cl)O C37890814
CCCC[NH2+]CCC(=O)Nc1c(c2c(s1)CCCC2)C(=O)N C39296857
CCN(c1cccc(c1)C)c2c(c([nH+]cn2)NNC(C)(C)C)N C40661915
CC(C)(C(=O)N)[NH2+]C[C@@H](COc1cc(ccc1Cl)Cl)O C40674864
CC(C)(C(=O)N)[NH2+]C[C@H](COc1ccc(c(c1)Cl)Cl)O C40674899
c1cc(ccc1Nc2c(c(ncn2)Nc3cc[nH+]cc3)N)Br C40687600
CC(C)(C)NNc1c(c(nc[nH+]1)N2CCC(CC2)Cc3ccccc3)N C40729457
C=CCNc1c2ccccc2[nH+]c(n1)Nc3ccc(cc3)C(=O)N C41150626
CC(C)[NH+](CCCO)CC(=O)Nc1ccc(cc1N)Cl C42482866
CCCCN(CC(=O)N)c1c2cc(ccc2[nH+]cc1N)Br C42691356
CCCCN(CC(=O)N)c1cc(ccc1C[NH3+])Br C42691737
C[NH+](C)C1(CCCCC1)CNC(=O)NNC(=S)NC2CCCC2 C43109701
C[NH+](C)C1(CCCC1)CNC(=O)NNC(=S)NC2CCCC2 C43147382
c1cc(c(c(c1)F)C[NH3+])NCCOC(=O)NC(=C(Cl)Cl)Cl C44249498
c1ccc(cc1)N(c2ccccc2)c3ccc(cc3)[C@H](CC(=O)N)[NH3+] C44251553
CC(C)C[C@@H](C[NH+](C)C)NC(=O)C1(CCCC1)/C(=N/O)/N C44786379
CC[C@H](C)NC(=O)CCNc1c(c(cc([nH+]1)C)C)C(=S)N C45010160
CCc1ccc(c(c1)C(C)(C)C)OCC[C@@](C)(C(=O)N)[NH3+] C45507688
C[C@@](CCCCOc1ccc(cc1)C(C)(C)C)(C(=O)N)[NH3+] C45514477
CCCc1cc(=O)[nH]c(n1)SC[C@@H](C(=O)N)[NH2+]C(C)C C45581702
CCCc1cc(=O)[nH]c(n1)SC[C@H](C(=O)N)[NH2+]C2CC2 C45581726
C[NH+](C)[C@@H](CNC(=O)NNC(=S)NC1CCCC1)c2ccsc2 C46347487
CCCNC(=O)[C@H](C)Nc1c2cc(ccc2[nH+]cc1N)Br C49194463
CC(C)C[C@@H](C(=O)NNC(=O)CCc1ccccc1Cl)[NH3+] C49924948
CC(C)C[C@H](C(=O)NNC(=O)CCc1ccc(cc1)Cl)[NH3+] C49924953
C[C@H]1CCC[C@@](C1)(CNC(=O)NNC(=S)NC2CCCC2)[NH+](C)C C52586870
C[C@H]1CCC[C@](C1)(CNC(=O)NNC(=S)NC2CCCC2)[NH+](C)C C52586873
CCNC(=O)c1c2c(sc1NC(=O)[C@H](CC(C)C)[NH3+])CCCC2 C55052713
c1ccc(cc1)[C@H](C(=O)Nc2ccc(cc2)F)[NH2+]CCCC(=O)N C56153633
C[NH+](C)[C@@H](CNC(=O)Nc1ccccc1CC(=O)N)c2ccccc2 C58173269
Cc1cc(ccc1NN)C(=O)N[C@@H](CC(C)C)C[NH+](C)C C63059176
CCC[C@H](C(=O)NC[C@H](c1ccccc1Cl)[NH+](C)C)NC(=O)N C64121996
CCC[C@@H](C(=O)N[C@@H](C)C[NH+]1C[C@@H](C[C@H](C1)C)C)NC(=O)N C64312914
c1ccc(c(c1)CCCNc2c3ccccc3nc(n2)CC[NH3+])O C65398897
c1cc(oc1)C/[NH+]=C(/N)\NCCNc2c(cc(cn2)Cl)Cl C66243189
CC(C)[C@@H](CN/C(=[NH+]/C[C@@H]1CCCO1)/N)Nc2ccccc2 C66243467
C[C@H](c1ccc(cc1)CC(C)C)NC(=O)C[NH+]2C[C@@H](C[C@@H]2C(=O)N)O C67128920
C[C@@H](c1ccc(cc1)CC(C)C)NC(=O)C[NH+]2C[C@@H](C[C@@H]2C(=O)N)O C67128922
CCCC[C@@H](C(=O)NC1CC[NH+](CC1)CC(C)C)NC(=O)N C67264590
CCC[C@H](C(=O)NC[C@@H]1CCC[NH+]1CC2CCCCC2)NC(=O)N C67332852
CCC[C@@H](C(=O)NC[C@H]1CCC[NH+]1CC2CCCCC2)NC(=O)N C67332854
CCC[C@H](C(=O)NC[C@H]1CCC[NH+]1CC2CCCCC2)NC(=O)N C67332855
CC(C)C[C@@H](C(=O)NC[C@H]1CCC[NH+]1CC2CCCCC2)NC(=O)N C67483774
CC(C)[C@@H](C(=O)NC[C@@H]1CCC[NH+]1CC2CCCCC2)NC(=O)N C67483778
Cc1c2ccc(c(c2oc(=O)c1CC(=O)NCCCO)C)O C04085335
CC(C)Cc1nnc(s1)NS(=O)(=O)c2ccc(cc2)N C01603234
c1ccc(c(c1)NS(=O)(=O)c2ccc(cc2)S(=O)(=O)N)F C00302231
Cc1ccccc1C(=O)NNC(=S)NC(=O)c2ccco2 C06504673
c1cc(ccc1c2nnc(n2N)SCC(=O)NC3CC3)F C06532690
C1CCC(CC1)C(=O)NC(=O)CSc2nnc(s2)N C14139681
c1cc([nH]c1)C(=O)NCc2ccc(cc2)NC(=O)c3ccco3 C32893070
C[C@@H]([C@H]1CCCO1)Nc2ccc(cc2N)S(=O)(=O)N(C)C C35734630
Cc1c(c(on1)C)COc2ccc(cc2N)C(=O)NC(C)C C36292729
Cc1ccc(c(c1)N)SCC(=O)Nc2nnc(o2)C(C)C C37192864
CC(C)c1nnc(o1)NC(=O)CSc2ccc(cc2N)F C37194796
Cc1c(c(n(n1)C)C)N[C@@H](C)c2ccc(cc2)S(=O)(=O)N C37230885
C[C@H](c1cccc(c1)S(=O)(=O)N)Nc2cccnc2OC C37301176
Cc1cc(ccc1C#CCCO)NS(=O)(=O)c2c[nH]nc2 C37745266
Cc1nnc(n1N)S[C@H](C)C(=O)N[C@@H]2CCCC[C@@H]2C C08140179
CC(C)n1c(ccn1)NS(=O)(=O)c2cc(ccc2N)F C37929120
C[C@H](c1ccccc1F)N(C)S(=O)(=O)c2c[nH]nc2N C40317822
Cc1ccc(o1)[C@@H](C)NS(=O)(=O)c2cc(ccc2OC)N C40348285
CCn1cc(ccc1=O)NS(=O)(=O)c2ccc(c(c2)N)F C40349215
Cc1c(cco1)C(=O)NNC(=O)NCC2(CC2)c3ccccc3 C40498181
Cc1cc(nc(c1/C(=N/O)/N)OCCc2c(ncs2)C)C C40515725
C[C@@H](Cc1ccco1)NC(=O)/C(=C/c2ccc(c(c2)O)O)/C#N C41692210
C[C@H](c1ccc(cc1)F)NC(=O)CSc2nnc(n2C)N C42372192
CCn1cc(cn1)[C@H](C)Nc2cccc(c2C)S(=O)(=O)N C44499670
CCC(C)(C)C1CCC2(CC1)C(=O)N(C(=O)N2)CCC(=O)N C44871052
CCN(C/C(=N/O)/N)S(=O)(=O)c1ccc(s1)Cl C45062303
Cc1cc(no1)CNS(=O)(=O)c2c(cccc2Cl)N C45166790
CC(C)Oc1c(cccn1)NS(=O)(=O)c2ccc(cc2)N C48761038
CCc1ccc(s1)CNC(=O)c2ccc(o2)S(=O)(=O)N C48779902
c1cc(c(c(c1)Cl)F)S(=O)(=O)NNC(=O)NC2CC2 C49125118
c1cc(oc1/C=C/C(=O)NNC(=O)NC2CC2)Br C49144660
C[C@H](Cc1ccco1)NC(=O)c2ccc(cc2)S(=O)(=O)N C49148364
c1ccc(c(c1)O)SCC(=O)NC(=O)NCc2ccco2 C50046567
CCCn1cc([nH+]c1C)S(=O)(=O)[N-]c2ccc(c(c2)C)N C50265342
COc1ccc(c(c1)N)S(=O)(=O)N[C@@H]2CCC[C@H]2OC C50367991
CC(C)NS(=O)(=O)c1ccccc1N[C@H]2CCCNC2=O C50396641
Cc1c(c(n(n1)CCOc2ccc(cc2)/C(=N/O)/N)C)Cl C50586864
Cc1nnc(s1)SCc2nc(c3ccsc3n2)NN C51151027
CCNc1ccc(cn1)S(=O)(=O)N[C@H]2CCCC[C@H]2O C52015889
CC(=O)NCC(=O)NCC(=O)NC12CC3CC(C1)CC(C3)C2 C58838451
Cc1cnc(cn1)CNS(=O)(=O)c2ccc(cc2N)Cl C61320274
CCNC(=O)CNC(=O)C(=O)Nc1cc(cc(c1)Cl)Cl C61924581
Cc1ccc(c(c1)N)S(=O)(=O)NCc2ccc(nc2)OC C62069375
CC(C)(C)c1ccc2c(c1)S(=O)(=O)N=C(N2)NCCCO C62324079
CC1CCC(CC1)NC(=O)CSc2nnc(n2C(C)C)N C57951695
c1cc(ccc1NC(=O)CNC(=O)NCc2ccoc2)Cl C54649595
C[C@@H](CC(=O)N1CCC[C@@H](C1)C(=O)N)NC(=O)C2CCCC2 C66146274
Cc1ccc(c(c1)Cl)NC(=O)CCNC(=O)c2cc[nH]n2 C66439034
C[C@H]1C[C@@H](CC(C1)(C)C)CC(=O)NNC(=O)C(=O)NC(C)C C66601945
Cc1ccc(c(c1)NC(=O)[C@H](C)NC(=O)C2CCOCC2)O C66928757
CC1([C@H]([C@@H](c2cc(ccc2O1)C#N)n3ccccc3=O)O)C C03784097
Cc1c(cco1)C(=O)N2[C@](CC(=N2)C)(c3ccccc3)O C00048594
c1ccc2c(c1)cc(c(=O)o2)C(=O)NC3=C(CCC3)C#N C00830897
CCN1C(=O)/C(=C/c2cc3c(cc2Cl)OCO3)/NC1=S C04845642
c1ccc(c(c1)NC(=O)c2cnc3ccccn3c2=O)F C00253240
c1ccn2c(c1)ncc(c2=O)C(=O)Nc3ccc(cc3)F C00253251
C[C@@H]1c2c(cc(=O)n(c2O)Cc3ccccc3)C(=O)N1C C06441966
Cc1c(cnn1C)NC(=O)c2ccc(o2)Br C02781296
Cn1c(c(cn1)Cl)C(=O)Nc2c(c3c(s2)CCC3)C#N C06790344
c1cc(cc(c1)O)/C=C(\C#N)/c2nnc3n2CCCCC3 C07158917
Cc1cc(nn1C)C(=O)Nc2c(c3c(s2)CCCC3)C#N C09001763
c1cc(ccc1/C=C\2/C(=O)N=C(S2)N3CCOCC3)O C12588771
Cc1cc(n2c(n1)c(cn2)C(=O)NC3CCC(CC3)C)C C27601515
Cc1ccoc1C(=O)Nc2nc3c(s2)CN(CC3)C C27988327
c1ccnc(c1)[C@@H]2c3c(n4c(s3)nc(n4)C5CC5)CCN2 C28429261
C/C/1=C\CC[C@@]2([C@H](O2)C(=O)C3=C(C(=O)O[C@@]3(C1)O)C)C C31166568
Cc1ccccc1NC(=O)c2cnc3n(c2=O)ccs3 C06208013
Cn1c2c(c(=S)n(c1=O)C)[nH]c(n2)SC3CCCCC3 C08626618
CN1C(=O)c2ccc(cc2C1=O)/N=C/3\NCCCS3 C34971958
c1ccc(cc1)[C@@H]2CSc3nnc(n3N2)[C@H]4CCCO4 C36152514
[H]/N=C\1/CN2CC(=O)N(N=C2C=C1)Cc3cccc4c3cccc4 C36240125
Cc1cc(on1)NC(=O)c2cc(cn2C)Br C36858233
CNC(=O)c1cc(ccc1I)[N+](=O)[O-] C37253239
Cc1ccccc1NC(=O)c2cnc3ccccn3c2=O C00253218
c1ccc(c(c1)/C=N/N2C(=O)[C@H]3[C@@H]4C[C@H]([C@@H]3C2=O)C=C4)O C05177221
C1CO/C(=C(\C(=C(/Cl)\Br)\Cl)/[N+](=O)[O-])/N1 C38200335
Cc1cn(nc1C)C(=O)[C@@H]2C[C@H](CN2c3ccccc3)O C39294449
c1ccc(cc1)C2=C[C@@H](n3c(ncn3)N2)c4cccnc4 C39379273
Cc1cc2c(cn(c2nc1)C(=O)OC(C)(C)C)C#CCO C39961364
C[C@@H]1CCN([C@@H]2[C@@H]1CCCC2)S(=O)(=O)N3CCNCC3 C40860453
Cc1cccc2c1oc(c2)C(=O)N[C@@H]3CCS(=O)(=O)C3 C41306732
Cc1cc2c(n1Cc3nc(no3)C)CC(C[C@H]2O)(C)C C41709499
c1cc(c(cc1[N+](=O)[O-])F)n2ccc3c2CCC[C@H]3O C41710206
c1cc2c(ccc(c2nc1)NC(=O)[C@@H]3COCCO3)Cl C41808069
C[C@@H](C(=O)NC(=O)N1CCO[C@H]2[C@@H]1CCCC2)Cl C43428859
c1ccc2c(c1)CCCCN2S(=O)(=O)c3c[nH]nc3 C48904952
CC[C@@H]1CN(CCO1)C(=O)c2c(c(n[nH]2)C)Br C48912775
Cc1cs/c(=N\C(=O)CN2C[C@@H](OC(C2)(C)C)C)/[nH]1 C49177258
c1ccc2c(c1)nnn2c3c(cc(cn3)Br)CO C50043467
Cn1c2c(cn1)c(ncn2)N[C@@H]3CCc4ccccc4C3 C50499207
CNc1c(cc(cn1)C(=O)N2CCO[C@H]3[C@H]2CCCC3)Cl C50789712
c1csc2c1c(ncn2)[NH+]3[C@@H]4CCCC[C@@H]4C[C@@H]3C(=O)[O-] C57366917
Cn1c2c(cn1)c(ncn2)N[C@@H]3CCCc4c3ccs4 C61364363
c1cc(cnc1)[C@@H]2CC(=Nc3c2ncn3c4ccc(cc4)F)O C40283923
c1cc(cc(c1)F)n2cnc3c2N=C(C[C@H]3c4cccnc4)O C40287807
CN1[C@H]2C(=N[C@@H](N2)c3c4ccccc4ccc3OC)C=N1 C63856148
CC1=C2[C@H](SCC(=O)N[C@@H]2N=N1)c3cccc4c3nccc4 C63796200
Cc1ccsc1[C@H]2C3=C(C[C@@H](CC3=O)C)Nc4n2ncn4 C19959635
c1cc2c(ccc(c2nc1)F)S(=O)(=O)/N=C/3\NCCS3 C66255416
c1cc(cc(c1)F)[C@H]2CN(CCO2)c3c4cc[nH]c4ncn3 C66814748
CC1=CC(=C2C(=O)NC(=S)NC2=O)C=C(N1CCOC)C(F)(F)F C01803599
c1cc(ccc1C(=O)N[C@H]2CCSC2=O)C(=O)N[C@H]3CCSC3=O C00753216
c1cc(=O)n(cc1C(F)(F)F)CC(=O)NC(=O)NC2CCCC2 C03516429
c1ccc(cc1)[C@@H]2OC[C@H]([C@H](O2)[C@H]3[C@H](CO[C@H](O3)c4ccccc4)O)O C08579491
c1cc(ncc1I)NC(=O)CSc2[nH]ncn2 C32697239
[H]/N=C\1/C(CC(CC1=O)(C)C)N2CCN(CC2)C\3CC(CC(=O)/C3=N/[H])(C)C C33779674
CC(=O)N[C@@H]1CCCC[C@@H]1NC(=O)[C@H]2CCCN(C2)C(=O)C(C)(C)C C34900589
C[C@H]1CCC[C@]2(C1=C[C@H]3[C@@H](C2)OC(=O)[C@@H]3C[NH2+][C@@H]4CON=C4[O-])C C35361892
CCc1nnc(s1)NC(=O)[C@H](C)[C@H]2CC[C@@]3(C=CC(=O)C=C3[C@@H]2O)C C37515118
C[C@@H](C(=O)[O-])NC(=O)C1=CC2=c3ccccc3=[NH+][C@H]2C(=N1)c4ccccc4 C38570532
COC1=C[C@@H]2C[C@@H]3CO[P@@](=O)(N[NH+]3C[C@@H]2C=C1Cc4ccccc4)[O-] C39468849
CCOC1=C[C@H]2C[NH+]3[C@@H](C[C@@H]2C=C1SC)CO[P@@](=O)(N3)[O-] C39468963
COC1=C2Nc3ccccc3C[NH+]2[C@@H](C1)C(=O)N(c4ccccc4)OC C39545140
c1ccc2c(c1)C=CN3[C@@H]2C([C@H]([C@@H]3C(=O)N)c4cccnc4)(C#N)C#N C39940544
Cc1c(c2ccccc2[nH]1)/C=C(/C#N)\C(=O)N[C@H]3CCS(=O)(=O)C3 C40570637
Cc1c(c2cc(ccc2[nH]1)F)CC(=O)Nc3cccnc3n4ccnc4C C40821685
Cc1c(c(c2cc(ccc2[nH+]1)F)N[C@@H]3CCS(=O)(=O)C3)CC(=O)[O-] C41473780
Cc1cc(ccc1NC(=O)C(=O)N[C@@H]2CCCc3c2cnn3C)Cl C41954982
Cn1cc(cc1C(=O)N)S(=O)(=O)N2CCCc3c2cc(cc3F)F C42006984
C[C@@H](C(=O)NC)NS(=O)(=O)c1cc(cnc1Cl)Br C42350309
c1cc(c(cc1Cl)Cl)NC(=O)C(=O)N[C@@H]2CCS(=O)(=O)C2 C48589194
CS(=O)(=O)N[C@@H]1CCCN(C1)C(=O)NCC(=C)Br C49286116
c1c(cnc(c1S(=O)(=O)N[C@H]2CCCNC2=O)Cl)Br C50397684
CC1(COCCN1S(=O)(=O)c2cc(cnc2N)Br)C C50674051
C[C@@H]1CCN([C@@H](C1)C)S(=O)(=O)c2ccc(cc2)S(=O)(=O)N C51750491
c1cc(c(cc1CC(=O)NNC(=O)[C@@H]2CCS(=O)(=O)C2)Cl)Cl C15639412
Cc1cc(cc(c1)C2(CCC2)C(=O)NNC(=O)[C@H]3CCS(=O)(=O)C3)C C55050835
Cc1c(c(on1)C)S(=O)(=O)NC2[C@@H]3CCC[C@H]2C[NH+](C3)C4CC4 C57011245
C[C@@H]1[C@@H]2[C@@H](C(=O)N(C2=O)Cc3ccccc3)[C@@]4(N1)c5ccccc5NC4=O C19798258
CCc1nnc(s1)NC(=O)C23C[C@H]4C[C@@H](C2)CC(C4)(C3)NC(=O)C C18323352
c1csc2c1[C@@]3(CCC2)C(=O)N(C(=O)N3)CC(=O)NCC(F)(F)F C05679536
Cc1ccccc1C(=O)NNC(=O)[C@@H]2CS[C@]3(N2C(=O)CC3)C C57677052
CCC[C@@H]1CCCN(CC1)C(=O)c2c(oc(c2S(=O)(=O)N)C)C C58381088
CNC(=O)c1ccc(=O)n(c1)CC(=O)Nc2cc(ccc2F)Cl C58438674
CN[C@@H]1c2cc(cc(c2N(C1=O)CC(=O)NCC#N)Br)F C42079608
C#CCN1c2ccccc2/C(=N\NC(=O)[C@H](c3ccccc3)O)/C1=O C18212613
c1cc(c(cc1NC(=O)C(=O)NCc2cn3ccsc3n2)F)F C61978713
Cc1cc2c(o1)CC(C[C@@H]2NC(=O)C(=O)Nc3ccc(cc3)CC#N)(C)C C62208359
Cc1ccc(c(c1)Br)NC(=O)C(=O)NCc2c(noc2C)C C63230534
COc1ccc(c(c1)[C@@H]2[C@@H]3C(=c4ccccc4=[NH+]3)C[C@@H](N2)C(=O)[O-])OC C63351507
COc1ccc(c(c1)[C@H]2[C@H]3C(=c4ccccc4=[NH+]3)C[C@@H](N2)C(=O)[O-])OC C63351510
C[C@@H]1CCC2=C3C(=NC(=NC3=O)CN4CCC(CC4)C(=O)N)S[C@@H]2C1 C40010824
c1ccc(cc1)[C@H](c2ccccn2)NC(=O)N[C@H]3CCS(=O)(=O)C3 C47594096
Cc1c2c(nc(nc2sc1C(=O)N[C@H]3CCCCNC3=O)C)C C47214636
c1cc(cnc1)C2=NN=C3[C@@H]2[C@H](C(=C(O3)N)C#N)c4cc(ccc4F)F C05130054
Cn1c(c(cn1)C(=O)Nc2cc(c[nH]c2=O)Br)C(F)F C66337326
Cc1cc(c(cc1C(=O)N(C)Cc2c(ncs2)C)S(=O)(=O)N)C C66406824
C[C@H](C(=O)NC(=O)NC(C)C)N1CCO[C@@H](C1)c2ccc(c(c2)F)F C66850278
Cc1nc2ccc(cc2s1)NC(=O)N[C@H](C)C(=O)N3CCSCC3 C67537154
CCO[C@@H]1CCCN(C1)C(=O)Nc2ccc(c(c2C)NC(=O)C)C C67583120
c1cc2c(cc1O)OC(=C([C@H]2c3cc(cs3)C[NH+]4CCOCC4)C#N)N C04594351
Cc1ccc(cc1)NC(=O)C(=O)NC2CC([NH2+]C(C2)(C)C)(C)C C03084869
CC(C)Cc1c2c(c3c4c(c(ncn4)NCC[NH3+])oc3n1)CCC2 C02241332
c1ccc(c(c1)CSc2nnc(o2)[C@@H](Cc3c[nH]c4c3cccc4)[NH3+])F C08607271
C[C@@H]1CCc2c(sc3c2c(ncn3)N4CC[NH2+][C@@H](C4)C(=O)N)C1 C11173789
COc1ccc(cc1)[C@@H]2[C@H]([C@@H](n3c(ncn3)N2)c4ccccc4)[NH3+] C15830344
COc1cc(cc2c1OCO2)[C@H]3c4cc(c(cc4CC[NH2+]3)O)O C20272885
C[C@H](C(=O)Nc1c(cc(cc1Cl)N)Cl)[NH+](CC#N)CC#N C21008745
c1cc(oc1)C2=NN([C@H](C2)c3cccs3)C(=O)CSC(=[NH2+])N C29335388
c1cc(sc1)C(=O)N/[NH+]=C(\c2cc3cc(ccc3oc2=O)Cl)/N C05445877
CC(C)[C@H](C(=O)Nc1ccc(cc1Br)[N+](=O)[O-])[NH3+] C37040255
CCCC[C@@H](C(=O)Nc1cc(ccc1Cl)S(=O)(=O)C)[NH3+] C37619878
CCN1C=C([C@H](N1)C)C[NH2+]Cc2cc([nH]n2)c3ccc(cc3)F C39305622
CCN1[C@H](C(=C[NH2+]1)CNCc2cc([nH]n2)c3ccc(cc3)F)C C39305628
CO[C@@H]1C[NH+](CCN1)[C@@H](CNO)c2ccc(cc2)c3ccccc3 C39533674
C[C@H]1C(=c2ccccc2=[NH+]1)C(=O)[C@H](C)Sc3[nH]c(=O)cc(n3)N C39990762
Cc1c(c(n[nH]1)C)S(=O)(=O)NC2CC([NH2+]C(C2)(C)C)(C)C C40808958
C[C@H](c1ccccc1)NC(=O)[C@H]2C[NH2+]C[C@@H]2C(=O)N[C@@H]3CCc4c3cccc4 C43223128
CC(C)(CNS(=O)(=O)c1ccc(cc1Br)N)[NH+](C)C C43411126
c1ccc2=[NH+]C(=O)/C(=C\NCc3ccc(cc3)S(=O)(=O)N)/C=c2c1 C44546425
C[C@H](CNS(=O)(=O)c1ccc(cc1Cl)C#CC[NH3+])COC C45650490
C1CCCC(CC1)(C#N)NC(=O)C[NH+]2CCC(CC2)CC(=O)N C48025001
C[C@@H](CC[NH+](C)C)NS(=O)(=O)c1cc(cc(c1F)Cl)N C49554801
CCN(C1(CCCCCC1)C[NH3+])S(=O)(=O)c2cn[nH]c2C C50093088
c1cc(c(cc1Cl)Cl)OC[C@H](C[NH2+][C@H]2CCCNC2=O)O C50396197
CC[NH2+][C@H](c1cc2c(cc1Br)[nH]c(=O)[nH]2)[C@@H]3CCOC3 C52094608
C[NH+]1C[C@]2([C@H](O[C@@H]([C@@](C1)(C2O)CO)c3ccccc3)c4ccccc4)CO C17175884
CC(C)[NH+](C)CCNS(=O)(=O)c1cc(cc(c1F)Cl)N C54111674
CC(C)[NH+](C)CCNS(=O)(=O)c1cc(ccc1N)Br C54111686
Cc1cc(nc([nH+]1)N)NCc2cn3cc(ccc3n2)Br C54841337
Cc1ccccc1CSc2nnc(o2)[C@@H](Cc3c[nH]c4c3cccc4)[NH3+] C16039285
COc1ccccc1NC(=O)Nc2c(c3c(s2)C[NH2+]CC3)C#N C41603479
Cc1cc(ccc1/C=N/NC(=O)[C@@H](CC(C)C)[NH3+])N2CCCC2 C59158987
c1ccc(c(c1)NCC(=O)NCC(F)(F)F)[NH+]2CCC(CC2)O C55887831
CC[C@H]([C@@H](c1ccc(cc1)Cl)Sc2n[nH]c(=O)n2CC)[NH3+] C61594197
CC[C@H]([C@@H](c1ccc(s1)C)Sc2n[nH]c(=O)n2C3CC3)[NH3+] C61594557
CCCn1c(=O)[nH]nc1S[C@H](C[NH3+])c2cc(cs2)Br C61594964
CC[C@H]([C@@H](c1ccc(s1)Cl)Sc2n[nH]c(=O)n2C(C)C)[NH3+] C61595102
CC[NH2+][C@@H](c1cc2c(cc1Br)[nH]c(=O)[nH]2)C3CCOCC3 C61672316
CCOc1ccc(cc1S(=O)(=O)NC(C)(C)C[NH3+])Br C63020617
c1cc(c(cc1[N+](=O)[O-])C(=O)N[C@@H]2CCC[C@H]2[NH3+])Br C63171912
c1ccc2=[NH+]CC(=c2c1)C[C@H]3N[C@H](ON3)C(=O)NC4CCCCC4 C63295580
c1cc(c(cc1Cl)Cl)OC/C(=[NH+]/NC(=O)[C@@H]2C=CC=N2)/N C39314972
CC(=O)N[C@@H]1Nc2ccc(cc2S1)NC(=O)[C@@H]3C=c4ccccc4=[NH+]3 C63600808
CC(=O)N[C@@H]1Nc2ccc(cc2S1)NC(=O)[C@H]3C=c4ccccc4=[NH+]3 C63600812
C[NH+](CC1CCCC1)CC(=O)Nc2c(c3c(s2)CCC3)C(=O)N C64021414
c1ccc(cc1)[C@@H]2N/C(=C\C(=O)NNC(=O)C3=c4ccccc4=[NH+]C3)/CS2 C64048568
C[C@@H]1CC[C@H]2[C@H](C1)CCC[NH+]2CC(=O)Nc3ccccc3SCC(=O)N C64515529
CC(C)(C)C1=C[C@H](N=N1)[C@@H]2[C@@H]3C[NH+](C[C@@H]3[C@](N2)(CCO)CO)C C65410421
CC[C@H](c1c(cccn1)C)Nc2c3ccccc3nc(n2)CC[NH3+] C65434488
C[NH+]1CCc2c(sc3c2C(=N[C@@H](N3)c4ccc(c(c4)OC)O)O)C1 C04995351
Cc1ccc(cc1)CSc2nnc(o2)[C@H](Cc3c[nH]c4c3cccc4)[NH3+] C01271502
CC(C)[C@@H](C)[NH2+]CC(=O)NNC(=O)c1ccc(cc1)Br C06510560
c1cc(sc1)[C@@H]2c3ccsc3CC[NH+]2CCC(=O)NC(=O)N C11455290
Cc1ccc(cc1C)NS(=O)(=O)c2cc(ccc2OC)C[NH3+] C20189775
c1cc(ccc1C(=S)N)S(=O)(=O)N[C@H]2C[NH+]3CCC2CC3 C21806473
CC[NH+]1CCc2c(sc3c2C(=N[C@H](N3)c4ccccc4O)O)C1 C22635723
c1cc(ncc1Br)NC(=S)NCCC2=[NH+][C@H]3C=CC=C[C@H]3N2 C27426696
C[C@H]1CN(C[C@@H](O1)C)[C@@H](C[NH3+])c2cc(c(c(c2)OC)O)CC=C C33460781
Cc1c(sc(c1C(=O)N)NC(=O)N2CC[NH+](CC2)CC(=C)C)C C34785978
COc1c(cc(cc1Br)Cl)S(=O)(=O)NCC[NH3+] C36286517
CC(C)(C)[C@H]1CCCC[C@H]1NC(=O)[C@@H](CCS(=O)(=O)C)[NH3+] C37007198
CC(C)C[C@H](C(=O)Nc1ccccc1S(=O)(=O)C(F)F)[NH3+] C37042823
c1c(cc(c(c1[N+](=O)[O-])OC[C@H](C[NH3+])O)Br)Cl C37288589
COc1cc(cc(c1OC[C@H]2CNC(=O)O2)Br)C[NH3+] C37711803
CC(C)(CNS(=O)(=O)c1cc(ccc1N)Br)C[NH+](C)C C37929119
CC1(CC(CC([NH2+]1)(C)C)NC(=O)C(=O)NC2=CC3=CC=N[C@H]3C=C2)C C39272223
C[C@H]1c2cc(c(cc2CC[NH+]1CC(=O)Nc3c(ccs3)C#N)O)O C39303971
CCN1[C@@H](C(=C[NH2+]1)CNCc2cc([nH]n2)c3ccc(cc3)F)C C39305625
CC(C)C[C@H]1CSC(=[NH+]1)NCc2ccc(cc2)S(=O)(=O)N C40795627
C[NH+]1CCC(CC1)N(C)c2c(c(ncn2)Nc3cc(ccc3F)F)N C40800131
CC(C)C[C@@H](c1nc(co1)C(=O)NC[C@H]2CC[C@H]3C[C@@H]2C3(C)C)[NH3+] C43213214
C[C@H](C(=O)NC1CC([NH2+]C(C1)(C)C)(C)C)NC(=O)c2ccoc2 C48363981
CC1(CC(CC([NH2+]1)(C)C)NC(=O)C(=O)Nc2ccc(cc2)SC)C C48605302
C[C@H](COC)[NH+](C)[C@@H](C)C(=O)Nc1c(cc(cc1Cl)N)Cl C49025880
CC(C)[C@@H](C[NH+](C)C)NS(=O)(=O)c1cc(ccc1Cl)N C49192804
Cc1c(sc(n1)C)[C@H](C)NS(=O)(=O)c2ccc(s2)CC[NH3+] C49539323
c1cc(c(cc1S(=O)(=O)N[C@@H]2CC[NH+]3[C@@H]2CCCC3)N)Cl C49563195
c1c(oc(c1Br)Br)C[NH2+]CCS(=O)(=O)N C50359424
C[C@H](c1nncn1C)Nc2c3cc(ccc3[nH+]cc2N)Br C50417271
c1ccc2c(c1)[nH+]c(n2C[C@H](c3ccc(c(c3)F)F)O)NCCO C51092771
CC(C)(C)c1ccc2c(c1)ccn(c2=O)CCC(=O)NCC[NH3+] C57876168
C[C@@H]1C[C@H](C[NH+](C1)CCC(=O)Nc2c(c3c(s2)CCCC3)C(=O)N)C C54423757
CC1(CC(CC([NH2+]1)(C)C)NC(=O)CCNC(=O)c2ccco2)C C25876357
CC[C@@H]([C@@H](c1ccc(cc1)Cl)Sc2n[nH]c(=O)n2CC)[NH3+] C61594196
CC[C@H]([C@H](c1ccc(s1)Br)Sc2n[nH]c(=O)n2CC)[NH3+] C61594295
CC[C@@H]([C@@H](c1ccc(s1)C)Sc2n[nH]c(=O)n2C3CC3)[NH3+] C61594556
CCCn1c(=O)[nH]nc1S[C@H](c2ccc(s2)Cl)[C@@H](C)[NH3+] C61594930
c1cc(c(cc1Br)C[NH3+])OCC(=O)NC2CCOCC2 C62767693
Cn1c2cc(c(cc2n(c1=O)C)Br)[C@@H](c3c[nH]nc3)[NH3+] C62777423
c1cc(cc(c1)OCC[NH3+])NS(=O)(=O)c2ccc(cc2)Cl C62839273
c1ccc(c(c1)CCC(=O)NNC(=O)C2=c3ccccc3=[NH+]C2)O C63073264
C[C@@H](CCNc1c2cc(ccc2ncc1[N+](=O)[O-])Br)[NH3+] C63171468
c1cc(c(cc1[N+](=O)[O-])C(=O)N[C@H]2CCC[C@H]2[NH3+])Br C63171913
COc1ccc(cc1S(=O)(=O)N[C@H]2CCCCC[C@H]2[NH3+])Br C63213679
c1ccc2=[NH+]CC(=c2c1)C[C@@H]3N[C@H](ON3)C(=O)NC4CCCCC4 C63295579
CCN1CCC2=C(C1)[C@@H](N=C3C2=C([NH+]=N3)N)NCc4ccccc4 C38971465
CCc1c(sc(n1)C)CNc2c3ccccc3nc(n2)CC[NH3+] C65382291
C[NH+](C)[C@@H](CNC(=O)NC[C@]1(CCCc2c1cccc2)O)c3ccsc3 C66908714
c1cc2c(c(c1)Cl)OCC[C@H]2[NH2+]Cc3ccc(cc3)OCC(=O)N C67248743
C[C@H](C1=NO[C@@H](C1)CNc2c(cc(c[nH+]2)C(F)(F)F)Cl)O C05211626
c1cc(c(c2c1c3c(c(=O)o2)CCC3)C[NH2+]C[C@H]4CCCO4)O C06661394
CC[NH+](CC)C[C@@H]1[C@H]2[C@H](CC(=C)[C@H](CC/C(=C/[C@H]2O)/C)O)OC1=O C04041311
C1CCC(CC1)CN2CCC[C@@](C2=O)(C[NH+]3CCC(CC3)O)O C11818523
C[C@H]1CCC[C@]2([C@@]13[C@@H](O3)[C@H]4[C@@H](C2)OC(=O)[C@H]4C[NH2+]CCCO)C C12659739
Cc1ccc(cc1)Cn2c3cc4c(cc3nc2CC[NH3+])OCCO4 C19752823
c1cc2c(cc1[C@@]3(C[C@H]3C[NH3+])C(=O)N4CCc5c(ccs5)C4)OCO2 C29047602
Cc1ccc(cc1)N/C(=N\c2cccc(c2)C(=O)C)/[n+]3c(cc(s3)C)N C35740220
Cc1cc([n+](s1)/C(=N\c2cccc(c2)Cl)/Nc3cccc(c3)C#N)N C35740268
CO[C@H]1C[NH2+]C[C@@H]1NS(=O)(=O)c2ccc(cc2Cl)Br C36265034
CCn1cc(cc1C(=O)N[C@@H]2C[NH2+]C[C@@H]2OC)Br C36856746
CCn1cc(cc1C(=O)N[C@H]2C[NH2+]C[C@@H]2OC)Br C36856747
CN([C@@H]1C[NH2+]C[C@H]1O)C(=O)c2cc(cn2C3CC3)Br C36857918
C[NH2+]C[C@H](CN1c2cc(ccc2OCC1=O)Br)O C36926370
c1cc(c(cc1F)c2cc(n([nH+]2)[C@H]3CCS(=O)(=O)C3)N)Br C36938729
c1cc(c(cc1Cl)F)c2cc(n([nH+]2)[C@H]3CCS(=O)(=O)C3)N C37352709
CC[NH2+]C[C@H](CN1c2cc(ccc2OCC1=O)Br)O C37372392
CN(CCC#N)S(=O)(=O)c1c(cc(cc1Cl)C#CC[NH3+])Cl C37581688
C[C@@H]1CN(CCO1)[C@@H](C[NH3+])c2cc(c(cc2Br)OC)OC C37754889
CCOc1cc(cc(c1O[C@H]2CCS(=O)(=O)C2)Br)C[NH3+] C38084687
C[C@@H]1CCCC[C@@H]1NC(=O)[C@@H]2CN(CC23CC[NH2+]CC3)C(=O)C C39635699
C[C@H]1CCCC[C@H]1NC(=O)[C@@H]2CN(CC23CC[NH2+]CC3)C(=O)CCSC C39635971
C[C@@H]1C(=c2ccccc2=[NH+]1)C(=O)[C@@H](C)SC3=NN[C@@H](S3)NC C39738748
C[C@@H]1C(=c2ccccc2=[NH+]1)C(=O)[C@H](C)SC3=NN[C@@H](S3)NC C39738750
CC(C)[C@H](c1ccc(cc1)Cl)NS(=O)(=O)N2CC[NH2+]CC2 C40860844
c1cc(sc1c2nnc(o2)C[NH+]3CCC[C@H](C3)N)Br C41028947
c1ccc(c(c1)C(F)(F)F)S(=O)(=O)N2CCO[C@H](C2)C[NH3+] C41161966
Cc1ccsc1[C@H](C[NH3+])Sc2nnnn2c3ccccc3 C43251105
COc1ccccc1[C@H]2C[S@@](=O)C[C@H]([NH2+]2)C(=O)NCC3CCCCC3 C44171852
c1cc(cc(c1)S(=O)(=O)c2cn(c3c2cccn3)CC[NH3+])F C45258563
CCCN(C1(CCCC1)C[NH3+])S(=O)(=O)c2cc(cnc2)F C50093223
c1cc(sc1c2cc(n([nH+]2)[C@@H]3CCS(=O)(=O)C3)N)Cl C51172253
CC[C@H](Cn1c2cc(c(cc2nc1C(F)(F)F)OC)OC)[NH3+] C57802722
CC[C@H](Cn1c2cc3c(cc2nc1C(F)(F)F)OCCO3)[NH3+] C57804636
Cc1cc([n+](s1)/C(=N\c2ccc(cc2)Cl)/Nc3ccc(cc3)C#N)N C35740276
c1cc(ccc1c2nnc(o2)C[NH+]3CC[C@@H](C3)N)Br C50243754
C[C@H](c1ccc(c(c1)Br)Oc2ccccc2[N+](=O)[O-])[NH3+] C61699508
C[C@H]([C@H](c1cccc(c1)Cl)N2CCN(CC2)S(=O)(=O)C)[NH3+] C62081576
C[C@H]([C@@H](c1cc(cs1)Br)N2CCN(CC2)S(=O)(=O)C)[NH3+] C62081702
C[C@]12C[C@H](CC(C1)(C)C)[NH+](C2)Cc3cc(=O)c(cn3CCO)O C62388260
C[NH+](C)CCN1c2ccc(cc2O[C@H](C1=O)Cc3ccccc3)N C62497523
c1ccc2c(c1)CC3(CCCC3)[C@H]4C2=[NH+]C(=NC4=O)NCCCO C63182556
c1cc2=[NH+]CC(=c2cc1Br)C(=O)N3CCC(CC3)C(=O)N C64155843
C[NH+](C)[C@@H](CNC(=O)N[C@@H]1CCOc2c1cccc2)c3cccs3 C47832417
Cc1c(c(n[nH]1)C(=O)NC[C@H](C2CC2)[NH+](C)C)Br C65088387
CC(C)(C#Cc1ccc(cc1)C(=O)N2C[C@@H]([C@H](C2)O)[NH+]3CCCC3)O C65372374
c1ccc(cc1)C2(CCN(CC2)C(=O)[C@@]34C[NH2+]C[C@@H]3CNC4)C#N C65506015
Cc1c(c(n[nH]1)C(=O)N[C@H]2CC[NH+]3[C@H]2CCCC3)Br C65780737
C[C@@H]1CCC[C@@H]([NH+]1CC(=O)N[C@@H](c2ccccc2)C(=O)NC)C C66532077
CNS(=O)(=O)c1cccc(c1)C[NH2+]Cc2ccc(o2)Cl C66988876
C[C@@H](Cn1c2c(=O)[nH]c(=O)n(c2nc1Br)C)Cl C00495091
Cn1/c(=C\[N+](=O)[O-])/s/c(=C/c2ccccc2O)/c1=O C05218968
Cc1cc(nn1C)C(=O)N2[C@](CC(=N2)C)(C(F)(F)F)O C01012139
Cc1c(c(n(n1)C)C(=O)N2[C@](CC(=N2)C)(C(F)(F)F)O)Cl C06184287
c1ccc2c(c1)C(=O)[C@@H]([C@H](O2)c3ccc(cc3)[N+](=O)[O-])O C08381780
Cc1c(c(nn1C)C(=O)N2[C@@](CC(=N2)C)(C(F)(F)F)O)Cl C08536020
Cn1c2cc(c(cc2n(c1=O)C)N3CCCCC3)NC=O C08416968
c1cc2c(c(c1)Br)C(=O)C(=O)N2C[C@H]3CNC(=O)O3 C20254172
Cn1cc(cn1)c2cc(c3c(=O)[nH]c(=S)n(c3n2)C)C(F)(F)F C20615666
Cc1cc(cc(c1O)C)C=C2C(=O)N(C(=O)N(C2=O)C)C C25044302
CC1([C@H]([C@@H](c2cc(ccc2O1)C#N)n3ccc(cc3=O)OC)O)C C27553920
c1nc2c3c(sc2c(=O)n1C[C@H]4CCCO4)SCC(=O)N3 C27562771
c1c(c(cc2c1OCCO2)Cl)NC(=O)[C@@H]3COCCO3 C32582919
c1ccc(cc1)C#CCNC(=O)C2=CN3CCS(=O)(=O)N=C3C=C2 C32899029
Cc1c(oc2c1c(ncn2)N3CCC[C@@H](C3)C(=O)NC)C C32960056
[H]/N=C\1/N(C(=O)CS1)c2c(n(n(c2=O)c3ccccc3)C)C C33570188
[H]/N=C\1/[C@@H](C2=CCN(C[C@H]2[C@@H](C1(C#N)C#N)CC)C(=O)C)C#N C00804159
CN(C)C(=O)Nc1ccc(c(c1)N2CCCS2(=O)=O)Cl C36079051
c1cc(nnc1C(=O)Nc2cc3c(cc2Cl)OCCO3)Cl C38103439
C1CC1c2nnc3n2N[C@H](S3)[C@@H]4C(=CN=N4)Br C38581861
Cc1nnc2n1N[C@@H](S2)[C@@H]3C=C(N=N3)c4ccccc4 C38744704
Cc1nnc2n1N[C@H](S2)[C@@H]3C=C(N=N3)c4ccccc4 C38744705
C1=C([C@H](N=N1)[C@H]2Nn3c(nnc3S2)C(F)F)Cl C39246248
C[C@@]1(CC1(Br)Br)C(=O)NC2N=NN=N2 C39409523
CCO[C@@H]1CC(=O)c2c(c3c(cc(cn3)F)c(=O)n2Cl)N1 C39451854
CCO[C@@H]1CC(=O)c2c(c3c(cc(cn3)Cl)c(=O)n2Cl)N1 C39451858
CC1(CC(=C/C(=N\n2cnnc2)/C1)[NH+]3CCOCC3)C C39931557
c1c(cnc(c1[N+](=O)[O-])N2CCC(CC2)O)Br C40713480
Cc1cc(cc(c1O)C)[C@H]2[C@H]3[C@@H](C(=O)N(C3=O)C)ON2C C43253975
Cc1cc(no1)NC(=O)C(=O)N2c3ccccc3C[C@@H]2C C45801131
Cc1nccc(n1)CNC(=O)N2C[C@@H](OC(C2)(C)C)C C49177456
C[C@@]12C[C@@](CC(C1)(C)C(=O)Nc3nccs3)(C(=O)N(C2=O)C)C C08534746
Cc1ccc(c(c1)NC=C2C(=O)N(C(=O)N(C2=O)C)C)C C60860636
Cc1ccc(c(c1)C)NC=C2C(=O)N(C(=O)N(C2=O)C)C C60860846
C1CS(=O)(=O)C[C@H]1Nc2nc(nc(n2)Cl)Cl C61518155
Cc1c(c(n[nH]1)C)S(=O)(=O)N2C[C@@H](OCC2(C)C)C C36076006
Cc1ccc2c(c1)[C@@]3(CC(=O)NC4=NN=C[C@@H]43)C(=O)N2CC#C C31810031
Cc1ccc2c(c1)[C@]3(CC(=O)NC4=NN=C[C@H]43)C(=O)N2CC#C C31810026
Cc1c(c(on1)C)[C@H]2c3cnn(c3N=C(CS2)O)c4ccccc4 C44892677
Cc1c(cnn1C)[C@@H]2C3=C(N=N[C@H]3N=C(CS2)O)C C63808284
CCn1cc(c(n1)C)[C@@H]2C3=C(N=N[C@H]3NC(=O)CS2)C C63808409
CC1=C2C(=NC=NC2=O)S[C@H]1C(=O)NC3=CC4=CC=N[C@H]4C=C3 C64436145
CO[C@@H]1C/C(=N\O)/[C@@H]2[C@@H](O1)CO[C@@H](O2)c3ccccc3 C04568287
Cc1nc2cc(ccc2o1)C3=NO[C@@H](N3)C4=CC=C[C@@H]5C4=CC=N5 C65149633
Cc1ccsc1[C@@H]2CCN(C[C@H]2O)C(=O)c3ccc(=O)n(n3)C C65366020
Cn1c(c(cn1)[C@@H]2CC(=O)NCc3c2n4ccsc4n3)C5CC5 C65508760
Cn1c(c(cn1)[C@H]2CC(=O)NCc3c2n4ccsc4n3)C5CC5 C65508762
Cc1c(c(on1)C)CN2C(=O)C3([C@@H](CCC[C@H]3C)C)NC2=O C24377891
c1cnn(c1)[C@@H]2CCCN(C2)C(=O)c3c4c([nH]n3)CCC4 C65624263
Cc1cc(n[nH]1)c2nn3c(nnc3s2)c4ccsc4 C66087734
CC(=O)N1CCc2c(sc(c2C#N)NC(=O)c3cc4ccccc4oc3=O)C1 C04275198
CC(=O)N[C@@H]1CCc2cc3c(c(c2-c4c1cc(=O)c(cc4)OC)OC)OCO3 C05160415
Cc1c(sc(n1)NC(=O)c2c(cn(n2)C)Br)C(=O)N(C)C C02780383
CCCN1c2c(c(ccc2[C@]3(C1=O)N(N=C(S3)NC(=O)C)C(=O)C)C)C C09873018
Cc1nc2c(c3c(s2)C[C@H](CC3)C)c4n1c(=O)n(n4)CC(=O)NC5CC5 C12184218
C[C@@H]1CS(=O)(=O)N(C1=O)c2ccc(c(c2)C(=O)NC3=NCCS3)Cl C12205446
Cn1c(=O)ccc(n1)C(=O)N2CCc3c(c(n[nH]3)c4ccc(c(c4)F)F)C2 C12316179
C1CS(=O)(=O)C[C@H]1N2C(=O)CCC(=N2)C(=O)NC34CC5CC(C3)CC(C5)C4 C12622924
c1cc(c(cc1Cl)F)NC(=O)C2=NN(C(=O)CC2)[C@H]3CCS(=O)(=O)C3 C12782233
c1cc(c(cc1NC(=O)C2=NN(C(=O)CC2)[C@H]3CCS(=O)(=O)C3)Cl)Cl C12821114
C[C@]1(CCS(=O)(=O)C1)NC(=O)c2ccc3c(c2)nc4n(c3=O)CCCCC4 C12914459
c1cc(c(cc1F)Cl)NC(=O)C2=NN(C(=O)CC2)[C@@H]3CCS(=O)(=O)C3 C12944971
Cc1c(cco1)C(=O)NN2C(=O)/C(=C/c3cccc4c3nccn4)/SC2=S C13720187
CC1(Cc2c(sc(n2)NC(=O)[C@@H]3CCCN(C3)S(=O)(=O)C)C(=O)C1)C C13789869
Cc1cn2c3c(=O)[nH]c(=O)n(c3nc2n1c4ccc(cc4)Br)C C13816695
Cc1ccc(cc1)[C@@H]2C3=C(CN(C3=O)[C@H]4CCS(=O)(=O)C4)N(C(=O)N2)C C15106392
Cc1c(sc2c1c(=O)n(cn2)NC(=O)c3ccc(cc3)S(=O)(=O)C)C C15593934
Cc1nc2c(c3c(s2)C[C@@H](CC3)C)c(=O)n1CC(=O)Nc4nnc(s4)C C19996288
C[C@@H](C(=O)N[C@H]1CCCc2c1cccc2)n3c(=O)c4cc5c(n4cn3)cco5 C20863514
CC(C)c1ccc(cc1)[C@H]2CC(=C3C(=O)N(C(=S)N(C3=O)C)C)NN2C(=O)C C21788514
Cc1c(c(=O)n(n1C)c2ccccc2)N3C(=O)CS[C@@]34c5ccccc5NC4=O C00783975
Cn1c2c(c(n1)C(=O)NC3CCCC3)CN(CC2)C(=O)C4=C[C@@H]5C(=CC=N5)C=C4 C39352521
CC(C)S(=O)(=O)c1cc2c(c3c(n(c2=O)F)C(=O)C[C@H](N3)Cl)nc1 C39451041
CC(C)S(=O)(=O)[P@]1(=O)NN2CCc3cc(c(cc3[C@@H]2CO1)F)OC C39466114
CC(C)S(=O)(=O)[P@]1(=O)NN2CCc3cc(c(cc3[C@@H]2CO1)OC)Cl C39466241
c1cc2c(cc1S(=O)(=O)N3CCN(CC3)c4nccs4)CCC(=O)N2 C40025173
C[C@@H]1CN(C[C@@H](O1)C)c2ccc(cn2)NC(=O)[C@@H]3CS[C@@]4(N3C(=O)CC4)C C40142624
C[C@@H]1CN(C[C@H](O1)C)c2ccc(cn2)NC(=O)[C@@H]3CS[C@@]4(N3C(=O)CC4)C C40142626
CC(C)N1C[C@@H](CC1=O)C(=O)Nn2cnc3c(c2=O)c4c(s3)CCCC4 C46320852
c1cc(ccc1S(=O)(=O)N2CCc3c(c[nH]n3)[C@H]2c4cncnc4)Cl C49072371
[H]\N=C\1/C(=C/c2ccc(cc2)C(C)C)/C(=O)N=C3N1C(=NS3)S(=O)(=O)C C20205739
[H]/N=C\1/C(=C/c2ccc(cc2)N(C)C)/C(=O)N=C3N1N=C(S3)N4CCCCC4 C41084814
c1ccc2c(c1)c3c(o2)c(=O)n(cn3)CC(=O)N[C@@H]4CCOc5c4cccc5 C57767244
Cc1ccc(c(c1)N2C(=O)CCC(=N2)C(=O)N[C@@]3(CCS(=O)(=O)C3)C)C C49959151
Cc1ccc(c(c1)N2C(=O)CCC(=N2)C(=O)N[C@]3(CCS(=O)(=O)C3)C)C C49959152
COC(=O)C1=NN[C@@H]2[C@H]1C(=O)N(C2=O)c3ccc(cc3)I C04889220
Cc1c(cnn1C)C2=C3[C@@H](C(=O)N(C3=O)c4ccc(cc4)Br)ON2 C13693044
CC1=NN=C2[C@@H]1[C@@H](SCC(=O)N2)c3cc4ccc(cc4n(c3=O)C)OC C44920967
Cc1cccc(c1NC(=O)[C@@H](C)n2c(=O)c3c(cc(nc3n(c2=O)C)C)C)C C64604591
Cc1cccc(c1NC(=O)[C@H](C)n2c(=O)c3c(cc(nc3n(c2=O)C)C)C)C C64604593
CN1[C@H]2[C@@H]([C@@H](CC(=O)N2)c3ccc(s3)[C@@H]4C=CN=N4)C(=N1)c5cccnc5 C65387812
Cc1ccc(cc1)c2c(n3ccsc3n2)CN4CCN5[C@@H](C4)C(=O)NCC5=O C65404393
CN1[C@H]2[C@@H]([C@@H](CC(=O)N2)c3ccc(s3)[C@@H]4C=CN=N4)C(=N1)c5ccccn5 C65525543
c1cc(ccc1[C@H]2CC(=O)NCc3c2sc(n3)N4CCCC4)n5cncn5 C65531844
C[C@@H](C(=O)N1CCCn2c1ncn2)NC(=O)c3ccc(s3)Br C65895889
Cc1nc2c(ccs2)c(=O)n1NC(=O)[C@H]3CC(=O)N(C3)C4CCC(CC4)C C66756454
c1cc(ccc1c2nnc3n2CCCC3)NC(=O)C(=O)N4CCSCC4 C66997271
Cc1ccc(c2c1c(c(o2)C(=O)N[C@@H](C)C(=O)N3CCS(=O)(=O)CC3)C)C C67277655
Cc1ccc(c2c1c(c(o2)C(=O)N[C@H](C)C(=O)N3CCS(=O)(=O)CC3)C)C C67277658
CC(C)N(C)C(=O)c1ccc(c(c1)NC(=O)N2CCS(=O)(=O)CC2)Cl C67577461
c1ccc(cc1)N2C(=O)C[C@H](C2=O)[NH+]3CCN(CC3)c4ccccc4O C04198961
Cc1cccc(c1C)N2CC[NH+](CC2)[C@H](C)C(=O)N[C@@H]3CCS(=O)(=O)C3 C08338353
Cc1ccc(s1)S(=O)(=O)N2CC[NH+](CC2)[C@@H]3CCCCNC3=O C10988142
c1cnc(nc1)N2CCC[C@@H](C2)[NH2+]Cc3cc4c(cc3Cl)OCO4 C12298191
c1cc(c(c(c1)F)F)CN2CCC[C@](C2=O)(C[NH+]3CCC4(CC3)OCCO4)O C12298754
Cc1c(c(n(n1)C)Cl)C[NH2+][C@@H]2CCCc3c2cnn3c4ccccn4 C12429817
CC1(Cc2c(cnc(n2)N3CCOCC3)[C@@H](C1)[NH2+]Cc4cccnc4)C C12439730
Cc1c[nH+]c([nH]1)CN2CCC(CC2)n3c4c(cccn4)nc3C5CCC5 C19224268
COc1cc2c(cc1C[NH+]3CCC(CC3)(c4cccnc4)O)OCCO2 C19550551
c1c(c(cc2c1OCO2)Cl)C[NH+]3CC[C@H]([C@@H](C3)O)N4CCOCC4 C19794712
c1cc2c(cc1[C@@H]3CCC[NH+]3CC(=O)NC4(CCCC4)C#N)OCCO2 C23218287
C[NH+]1CCC2(CC1)C(=O)N(C(=O)N2)CN(C)Cc3ccc(s3)Cl C23642311
Cc1cc(ccc1NC(=O)[C@@H](C)[NH+]2CCN(CC2)S(=O)(=O)C)Cl C27766377
Cc1ccc(c(c1)Cl)NC(=O)[C@H](C)[NH+]2CCN(CC2)S(=O)(=O)C C27766401
COC(=O)[C@H](c1cc2c(c(c1)Br)OCO2)N3CC[NH2+]CC3 C37963915
Cc1cccc(c1)CN2CCC[C@](C2=O)(C[NH+]3CCC4=C(C3)CN=N4)O C39400443
Cc1c-2nc([nH+]c2n([nH]1)[C@@H](C)C3CC3)[C@@H]4C=NN=C4c5cccc(c5)F C39515572
CC1=N[C@@H](N=C1)C(=O)N2CCC3(CC2)c4ccccc4[C@H]([C@@H]3O)[NH+]5CCC=CC5 C39532719
CS(=O)(=O)[C@@H]1Nc2ccccc2N1CC(=O)C3=c4ccccc4=[NH+]C3 C39738587
Cc1cc(c(c(c1)C)NC(=O)[C@@H](C)[NH+]2CCC(CC2)C(=O)N3CCOCC3)C C41106634
Cc1cc(c(c(c1)C)NC(=O)[C@H](C)[NH+]2CCC(CC2)C(=O)N3CCOCC3)C C41106635
C[C@H](CNC(=O)[C@@H]1CCCN(C1)C(=O)N2CCCC2)[NH+]3CCc4c(ccs4)C3 C42726962
Cc1cc(c(n1c2ccccc2)C)/C=C/3\C(=[NH2+])N4C(=NC3=O)SC(=N4)CC(C)C C49576755
Cc1cc(c(n1c2ccccc2)C)/C=C\3/C(=[NH2+])N4C(=NC3=O)SN=C4SC C20114586
Cc1ccc(cc1)/C=C/2\C(=[NH2+])N3C(=NC2=O)SC(=N3)c4cccnc4 C20358261
Cc1cc(c(n1c2cccc(c2C)Cl)C)/C=C/3\C(=[NH2+])N4C(=NC3=O)SC(=N4)C C20502617
Cc1ccc(o1)C(=O)NC2CC[NH+](CC2)Cc3ncc(o3)C(C)(C)C C51065346
C[C@@H]1CCc2c(sc(c2C#N)NC(=O)CC[NH+]3CCN(CC3)C(=O)C)C1 C54423725
C[C@@H]1CCC[NH+](C1)C[C@@H](C)NC(=O)N2CCN(CC2)c3nccs3 C56786495
C[C@@H]1CCCN(C1)C(=O)C2CC[NH+](CC2)[C@@H](C)C(=O)Nc3nccs3 C52702780
Cc1ccc(c(c1)C)n2nc(c(n2)C(=O)N[C@H]3CC[NH+]4[C@H]3CCCC4)C C60567977
c1ccc2=[NH+][C@@H]3[C@H](N4[C@@H](CC3=c2c1)C(=O)N(CC4=O)CCO)c5ccc(cc5)Cl C63137135
c1ccc2=[NH+][C@H](C=c2c1)C(=O)N3CCC[C@H](C3)C(=O)Nc4nccs4 C63272876
c1ccc2=[NH+][C@H](C=c2c1)C(=O)N3CCC[C@@H](C3)C(=O)NC[C@@H]4CCCO4 C63303001
COc1ccc2=C[C@H](C(=O)[NH+]=c2c1)/C=C/3\C(=O)N(C(=S)S3)c4cccc(c4)O C39984600
C[C@H](c1cccs1)NC(=O)C[NH+]2CCCN(CC2)S(=O)(=O)C C24923497
Cc1ccn2cc([nH+]c2c1)CNC(=O)[C@H](c3ccccc3)n4cccn4 C58355807
Cc1cc(c(cc1Cn2cncn2)C[NH+]3CCC4(CC3)CC(=O)NC4)C C65505618
Cc1ccc(o1)[C@H](C)NC(=O)N(C)C2CC[NH+](CC2)C3CCOCC3 C66175356
Cc1cc(ccc1NC(=O)[C@H](C)n2cc[nH+]c2)C(=O)N3CCCC[C@@H]3C C66341859
Cc1cc(ccc1NC(=O)[C@H](C)n2cc[nH+]c2)C(=O)N3CCCC[C@H]3C C66341865
Cc1c(scn1)CN(C)C(=O)Nc2ccc(cc2)c3cn4c([nH+]3)CCCC4 C66680311
CC1CCC(CC1)N2C[C@H](CC2=O)C(=O)N[C@H]3CCC[C@@H]3n4cc[nH+]c4 C66760697
Cc1c(cco1)C(=O)NC2CC[NH+](CC2)Cc3cccc4c3OCCO4 C66889883
Cc1c(cco1)C(=O)NC2CC[NH+](CC2)Cc3ncc(o3)C(C)(C)C C66890386
Cn1cc(c(n1)c2cc3ccccc3o2)C[NH2+][C@@H]4CCS(=O)(=O)C4 C67185240
c1cc2c(c(c1)Cl)OCC[C@H]2[NH2+]Cc3cnc(nc3)N4CCOCC4 C67248857
Cn1cc(c(=O)n(c1=O)C)C[NH2+]C[C@@H]2CCN(C2)c3ccc(cc3)F C67253203
Cc1cc(nc([nH+]1)C)N2CCN(CC2)C(=O)N[C@H]3CCc4c3cccc4 C67611605
C[C@H]1C[NH+](C(CN1Cc2cc3cc(c(cc3[nH]c2=O)OC)OC)(C)C)C C67643420
C[C@H](c1ccccc1Cl)[NH2+]Cc2cc(=O)n(c(=O)n2C)C C08766884
C[NH+]1CCC(CC1)(c2c3cc(c(cc3ccn2)OC)OC)O C13283878
C[NH+](CC(=O)NC1CCCCCC1)[C@H]2CCS(=O)(=O)C2 C14019592
c1cc(cnc1)C[NH2+]Cc2nnc(o2)c3ccc(cc3)Cl C30824810
Cc1c(cnn1C)[C@H](C)NC(=O)[C@H](c2cccc(c2)F)[NH+](C)C C32592965
Cc1[nH+]cc(n1C)CN2CCC(CC2)(c3ccccc3OC)O C36741305
COc1c(n2ccsc2n1)CNC3CC[NH+](CC3)C4CC4 C37318598
CCCN([C@H]1CCC[NH2+]C1)S(=O)(=O)N2CCC[C@@H](C2)C C37540777
C[NH+]1[C@@H]2CC[C@H]1CC(C2)NC(=O)c3cc(cc(c3)OC)OC C02800379
c1c(cc(c2c1OCCCO2)Cl)C[NH2+]C[C@H]3COCCO3 C37998155
CC(=O)NC1=c2cc(ccc2=[NH+][C@@H]1C(=O)OC)Br C39328769
C[NH+](CCN1CCC(CC1)O)C[C@@H]2C3=C(CCCCC3)N=N2 C39360046
C[NH2+]C[C@H]1CCCN(C1)S(=O)(=O)N(C)C2CCCCC2 C40597693
C[NH2+]C[C@H]1CCCN(C1)c2ccccc2S(=O)(=O)N(C)C C40601971
Cn1cc[nH+]c1CCNCc2cc3c(c(c2)Cl)OCCO3 C40638998
C[NH+](C)[C@H](CNC(=O)c1ccc(nn1)Cl)c2ccccc2 C40798930
CN(c1cc(c2ccccc2[nH+]1)CO)[C@H]3CCS(=O)(=O)C3 C40879001
C[NH+]1CCN(CC1)CCCc2cc3c(c(c2)OC)OCCN3 C41139036
CN1C[C@H]([C@@]2(C1=O)CCC[NH2+]C2)c3cc(cc(c3)OC)OC C44137187
CN1C[C@@H]([C@]2(C1=O)CCC[NH2+]C2)c3cc(cc(c3)OC)OC C44137190
C[C@H](c1ccc(cc1)S(=O)(=O)N(C)C)Nc2cccc[nH+]2 C44977084
c1cc2nc(cc(=O)n2cc1Cl)C[NH+]3CCC(CC3)CO C48347325
CC[C@H]1CO[C@H](CN1S(=O)(=O)CC[C@@H]2CCCC[NH2+]2)C C48916434
c1c(cncc1Br)c2nnc(o2)CC[NH2+]C3CC3 C50620399
CCNCc1cc(cc[nH+]1)N2CCN(CC2)c3nccs3 C51400504
CC(C)c1ncc(c(n1)C[NH2+]C)n2cc(cn2)Br C51493319
Cn1c(nnc1SC[C@H]2CCCCO2)CC3CC[NH2+]CC3 C55382792
CCc1c(c(on1)C)C(=O)NC2CC[NH+](CC2)CC(F)F C61603188
CC(C)n1cc(cn1)N[C@H](c2cccs2)c3[nH+]ccn3C C61682963
CC[C@@H]1CC[C@@H]([C@@H](C1)N2CCN(CC2)S(=O)(=O)C)[NH2+]CC C62083972
CCC[NH2+][C@H]1CCCCC[C@H]1N2CCN(CC2)S(=O)(=O)C C62083992
C[NH2+]Cc1c(cccc1Cl)N2CCN(CC2)S(=O)(=O)C C62085586
CC[NH2+][C@H]1CCCCC[C@@H]1CN2CCN(CC2)S(=O)(=O)C C62096377
CC(=O)c1cc(cc(c1O)CN(C)Cc2[nH+]ccn2C)Cl C62254400
CCCC1(CC[NH2+]CC1)c2nc(no2)Cc3csc(n3)C C62845901
CN(C)C(=O)c1ccccc1NC(=O)CC2=c3ccccc3=[NH+]C2 C64076252
c1csc2c1c(ncn2)NC[C@@H]([C@@H]3CCOC3)[NH+]4CCCC4 C58279949
CC(C)c1c(c(n(n1)C)OC)C[NH2+][C@H]2CCOc3c2cccc3 C58392531
CC(C)C(=O)NC1CCN(CC1)C(=O)[C@H]2C=c3ccccc3=[NH+]2 C64435231
C[C@@H]([C@@H]1C=c2ccccc2=[NH+]1)N(C)C(=O)c3ccnc(c3)NC C65395478
Cc1ccc2=[NH+][C@@H](C(=c2c1)C)C(=O)N3C[C@@H]([C@H](C3)OC(C)C)O C65404492
c1cc(ccc1C(=O)N[C@@H]2CCc3[nH+]ccn3C2)OCC4CC4 C65477402
Cc1cccc2c1OCC[C@@H]2NCc3c([nH+]n(c3N(C)C)C)C C65502782
Cc1ncc(s1)C[NH+]2CC[C@@H](C2)CNc3ccc(cn3)C#N C65549652
Cn1cc(c2c1cccc2)CC(=O)NCc3ccc([nH+]c3)N(C)C C65866343
CC[C@H]1c2ccsc2CC[NH+]1CCCN3C(=O)CNC3=O C66411590
C[C@H](CN1CC[NH+](CC1)C)NS(=O)(=O)C2CCCCC2 C66579968
CC1(CCCC1)CNC(=O)C[NH+](C)[C@@H]2CCS(=O)(=O)C2 C66650965
CC(=O)NC[C@H]1CCC[NH+](C1)Cc2cc(cc3c2OCOC3)F C67415715
C[NH+]1CCN(CC12CCN(CC2)Cc3cc(ccc3OC)O)C C67641394
COc1cc(cnc1)N2CCC[NH2+]CCC2 C00023621
C[C@H]1C[C@@H](N1C(=O)C[NH2+]C(C)(C)C)C#N C13977550
Cc1nc2n(n1)c3c(s2)C[NH2+][C@@H](C3)C C11596243
Cc1cccc([nH+]1)N[C@@H]2CCS(=O)(=O)C2 C19813167
C1COC[C@H]1C[NH2+][C@H]2CCS(=O)(=O)C2 C19900339
C[C@H]1CSC(=[NH+]1)N[C@H]2CCS(=O)(=O)C2 C35294819
C[C@H](C1CC[NH2+]CC1)N2CCCS2(=O)=O C35688607
C[C@@H]1CCC[C@@H](C1)[NH2+][C@@H]2CC(=O)N(C2=O)C C36850779
Cn1c2c(cn1)[C@H](CCC2)N[C@@H]3C[NH+]4CCC3CC4 C37051620
C[C@H]1CN(C[C@@H](O1)C)C(=O)C[NH2+]C2CC2 C37395115
CC[C@H]1CCCC[NH+]1[C@@H]2CS(=O)(=O)C[C@@H]2O C37487351
C1CC[C@@H](C(=O)CC1)[NH+]2CCNC(=O)C2 C37660937
C[NH2+]CC(=O)N1CCO[C@@H]2[C@H]1CCCC2 C37815429
C1C[NH2+]CCN(C1)[C@@H](C#N)[C@@H]2CCOC2 C37940438
C[C@H]1C[NH+]=C(S1)NC[C@@H]2COCCO2 C38062800
C[C@H]([C@@H]1C=c2cc(ccc2=[NH+]C1=O)OC)O C39781885
C1CSC(=C1)c2[nH]nc(n2)C3=[NH+]C=CC3 C39947879
C1C[C@H]2CC(C[C@@H]1[NH2+]2)N3C(=O)CCC3=O C41054514
C1CC(=O)N(C(=O)C1)[C@H]2CC[NH2+]C3(C2)CCC3 C41156875
Cc1nnc(n1C)[C@H]2C[C@@H]3CCCC[C@@H]3[NH2+]2 C42013806
CC1(COCCN1c2ccc(c[nH+]2)CO)C C42462799
CC[C@@H]1CN(CCO1)C[C@@H]2C[NH2+]CCO2 C43802242
CC[C@H]1CN(CCO1)C[C@@H]2C[NH2+]CCO2 C43802245
C[C@@H]1CN(CCO1)[C@@H]2COCC[C@@H]2[NH2+]C C43812546
CC1(O[C@@H]2C[NH+]3CCC[C@H]([C@H]3[C@@H]2O1)O)C C44021131
CC[NH2+][C@@H]1CCC[C@@H]1n2c(nc(n2)C)C C44035122
Cc1nc(n(n1)[C@H]2C[C@H](CC[C@@H]2[NH2+]C)C)C C44035422
C[NH+](C[C@H]1CCCO1)[C@@H]2COCC[C@@H]2O C44171243
Cc1[nH+]ccn1[C@H]2COc3ccccc3[C@@H]2O C44180894
C[C@H](CN1CCOCC1)N2CCCC2=[NH2+] C49509114
Cc1cc(ncn1)N[C@H]2CC[NH+]3[C@@H]2CCC3 C49569003
C1C[C@@H]2C[C@H]1CN2S(=O)(=O)C3CC[NH2+]CC3 C49717243
Cc1cc(on1)CNC2=[NH+]C[C@@H](S2)C C45005797
C1CCC2(C1)OC[C@@H](O2)C[NH+]3CCC(CC3)O C50103594
CC1(COCCN1c2cccc([nH+]2)CO)C C51041985
C1C[NH2+]CCN(C1)[C@@H](C#N)C2CCOCC2 C52178788
C1C[NH2+]CCN(C1)[C@H](C#N)C2CCOCC2 C52178790
C[C@@H]1C[C@H]1[NH2+][C@@H]2CC(=O)N(C2=O)C3CC3 C52276622
Cc1ccsc1c2nnc3n2CC[NH2+]C3 C53709658
Cn1c2c(cn1)[C@@H](CCC2)NC3C[C@H]4CC[C@@H](C3)[NH+]4C C37087316
CC1(COCCN1c2c(ccc[nH+]2)CO)C C42462791
C[C@@H]1C[C@H](CCN1C2CCS(=O)(=O)CC2)[NH2+]C C49711458
C[C@H]1C[NH2+]CCN(C1)[C@@]2(CCS(=O)(=O)C2)C C44932711
C[C@]1(CCS(=O)(=O)C1)N2CCC[NH2+]CCC2 C44932766
C[C@H]1C[NH2+]CCN(C1)C[C@@H]2CCS(=O)(=O)C2 C50604592
Cc1ccc[nH+]c1NCc2cnc(cn2)C C61321653
Cc1ccnc(n1)N[C@H]2C[NH+]3CCC2CC3 C61858888
C[C@@H]1CC[C@H](C[NH2+]1)CN2C(=O)CCC2=O C62037664
C1C[C@H]2C[NH+](CCCN2C1)[C@@H]3COCC[C@@H]3O C62941498
CC1(CCCN1C(=O)[C@@H]2C[C@H](C[NH2+]2)OC)C C63071892
CCOC(=O)C1=C(Oc2ccccc2[C@]13C4=C(CC(CC4=O)(C)C)NC3=O)N C04517200
C[C@]1([C@H]2[C@@H]([C@@H]([NH2+]1)c3ccccc3O)C(=O)N(C2=O)c4ccc(cc4)Cl)C(=O)[O-] C04580757
c1ccc2c(c1)[C@H](C(=O)N2)/C=C\3/C(=O)N(C(=S)S3)NC(=O)c4cccc(c4)O C05375960
CC(C)[C@@H](C(=O)NC(=O)N)Sc1nc2c(c3c(s2)CCC3)c(=O)n1C C05570855
CC(C)[C@H](C(=O)NC(=O)N)Sc1nc2c(c3c(s2)CCC3)c(=O)n1C C05570856
Cc1nnc(s1)SCC(=O)Nc2c(c3c(s2)C[C@H](CC3)C)C(=O)N C07192685
c1ccc(c(c1)NS(=O)(=O)c2ccc(cc2)Br)S(=O)(=O)N C06352493
c1ccc(c(c1)NCC(=O)NC(=O)N[C@@H]2CCS(=O)(=O)C2)Br C25893516
C[C@H]1[C@@H](Oc2ccccc2O1)C(=O)NNC(=O)c3cc(c[nH]3)Br C27807118
c1cc(c(cc1NCC(=O)NC(=O)N[C@H]2CCS(=O)(=O)C2)Cl)Cl C30285292
c1cc(ccc1C(=O)NC2CCCCC2)NC(=O)N[C@H]3CCS(=O)(=O)C3 C32095461
Cc1ccccc1N2C(=O)[C@H]3[C@@H]([NH2+][C@@]([C@@H]3C2=O)(CO)C(=O)[O-])c4cccc5c4cccc5 C33676253
C[C@@]12CC[C@H]3[C@H]([C@@]1(CC[C@@H]2C4=CC(=O)OC4)O)CC[C@@]5([C@@]3(CC[C@H](C5)O)C=O)O C35489076
Cc1ccc(cc1C)N2C(=O)[C@@H]3[C@@H]([NH2+][C@@H]([C@@H]3C2=O)C(=O)[O-])c4ccccc4O C13571900
c1ccc(cc1)n2c3c(c(=O)[nH]c2=O)C(NC(=O)N3)(C(F)(F)F)C(F)(F)F C01067280
c1cc(ccc1[C@@H]2c3c(c(=O)cc(o3)CO)OC(=C2C#N)N)OC(F)(F)F C39325549
c1cc(ccc1[C@H]2c3c(c(=O)cc(o3)CO)OC(=C2C#N)N)OC(F)(F)F C39325551
CC(C)S(=O)(=O)c1ccc(cc1)[C@H](CNO)N2CCN[C@@H](C2)Br C39534594
c1cc(c(cc1Br)Cl)S(=O)(=O)N(CC/C(=N\O)/N)C2CC2 C42547922
C[C@@]12CC[C@@H]3[C@@H]([C@@]1(CC[C@@H]2C4=CC(=O)OC4)O)CC[C@@]5([C@@]3(CC[C@H](C5)O)C=O)O C43772759
CC(=O)NNC(=O)c1c2c(sc1NC(=O)c3ccc(cc3)C#N)CCCCC2 C44452884
C[C@]1(CCS(=O)(=O)C1)NS(=O)(=O)c2cc(ccc2N)Br C44886943
C[C@@]12CC[C@@H](C1(C)C)C[C@H]2NC(=O)NNC(=O)c3ccc(cc3)S(=O)(=O)C C46907417
c1cc(sc1S(=O)(=O)N2CCC[C@H](C2)CNC(=O)N)Br C48045922
CNC(=O)CCNC(=O)C(=O)Nc1ccc(cc1Cl)I C49199138
c1ccc2c(c1)[C@H](CCO2)NC(=O)C(=O)NNc3ccc(cc3Cl)Cl C50552733
CC[C@@H](C)N1C(=O)[C@H]2[C@@H](C1=O)[C@@]3(c4cc(ccc4NC3=O)Br)N[C@@H]2[C@@H](C)O C35375293
C[C@H](c1ccc2c(c1)CCCC2)NC(=O)NNC(=O)[C@H]3CCS(=O)(=O)C3 C54071501
Cc1ccc(s1)[C@@H](C)NC(=O)C(=O)Nc2cc(ccc2Cl)C(=O)NC C54948060
Cc1c(cc(cc1F)C(=O)N)NS(=O)(=O)c2ccc3c(c2)CCN3C(=O)C C55615014
Cc1cc2c(o1)CC(C[C@H]2NS(=O)(=O)c3ccc(cc3)S(=O)(=O)N)(C)C C56072599
c1ccc2c(c1)C[C@@H]([C@@H]2NC(=O)NCc3ccnc(c3)OCC(F)(F)F)O C57004488
Cc1c(sc(n1)NC(=O)CN2c3ccc(cc3C[C@H]2C)S(=O)(=O)N)C C58481271
CN(C)c1ccc(cc1)[C@H]2NC[C@H](O2)CSc3c(cc(c(n3)N)C#N)C#N C59417018
C[C@H](c1cc2c(cc1Br)OCCO2)NC(=O)c3c(nccn3)N C54594678
Cc1ccc(cc1NC(=O)C(=O)N[C@H](C)c2ccc(cc2)F)C(=O)NC3CC3 C48724435
C/C(=C\1/C=CC(=O)C(=C1)OC)/NNC(=O)C(c2ccccc2)(c3ccccc3)O C13130291
CCN(CC(=O)NC)S(=O)(=O)c1cc(cc(c1Br)N)Cl C61881864
CN(C)c1c(cccc1Cl)NC(=O)C(=O)NC[C@H](c2ccccc2F)O C62131907
c1ccc2=[NH+][C@H]3[C@H](NCCC3=c2c1)c4c(=O)[nH]c(=O)n(c4[O-])c5ccc(cc5)F C63372808
CS(=O)(=O)N[C@@H]1Nc2ccc(cc2S1)C(=O)NC3=C[C@@H]4C(=CC=N4)C=C3 C63823295
CCC1=C(C[C@@H](S1)C(=O)NNC(=O)c2ccc(cc2)n3cc[nH]c3=S)C C64104253
C[C@H](c1ccc(cc1)SC)NC(=O)C(=O)Nc2ccc(c(c2)C(=O)NC)F C50167033
COCCCNC(=O)NNC(=O)C12C[C@H]3C[C@@H](C1)CC(C3)(C2)Br C65206186
Cc1ccccc1[C@H](CC(=O)N2C[C@@H](OC[C@@H]2C)c3ccccc3)NC(=O)N C66710978
CC1CCC(CC1)NS(=O)(=O)CC(=O)NC[C@]2(CCCc3c2cccc3)O C66929387
c1ccc2c(c1)CCC[C@@]2(CNC(=O)C(=O)Nc3cccc4c3OCCO4)O C67000464
c1ccc2c(c1)CCC[C@]2(CNC(=O)C(=O)Nc3cccc4c3OCCO4)O C67000465
C[C@@H]1C[C@@H](c2c1cccc2)Nc3ccc(cc3S(=O)(=O)C)S(=O)(=O)N C67095743
C[C@H]1CCc2c(cc(s2)C(=O)NNC(=O)c3ccc(s3)CNC(=O)C)C1 C67129938
CC1=[N+]([C@H](N(C1(C)C)O)c2ccccc2C(F)(F)F)[O-] C00195005
C[C@@H]1CC(=O)[C@]2(C[C@@H](CC[C@@]2([C@@H]1C)C)OC(=O)C)O C01319110
CN1C(=O)/C(=C/c2ccc(c(c2)Cl)O)/SC1=O C01198129
Cc1c(sc2c1c(ncn2)NC3=NCCS3)C C01291042
Cc1ccc(cc1)NC2=N[C@@H]3CS(=O)(=O)C[C@H]3S2 C02602002
Cc1cc(cc(c1)NC(=O)[C@@]23CC[C@@](C2(C)C)(C(=O)O3)C)C C06500805
c1ccc(cc1)N2C(=O)/C(=C/c3ccc(cc3)O)/SC2=O C01188680
c1ccc2c(c1)cc(s2)C(=O)N[C@H]3CCS(=O)(=O)C3 C09365469
Cc1c(c(sn1)NC)C(=O)N2C[C@@H](C[C@@H](C2)C)C C30548696
C[C@@H]1CCc2c(sc3c2c(=O)n(cn3)[C@@H](C)CO)C1 C32558430
C[C@H](c1ccco1)n2c(=O)c3ccsc3[nH]c2=S C35739687
Cc1cc(c2c(c1)CC[C@]3(O2)CC[NH+](C3)CC(=O)[O-])C C36148529
c1ccc(cc1)N2C(=O)/C(=C\c3ccsc3)/NC2=O C00382368
c1cscc1[C@@H]2CC(=O)Nc3c2cc4c(c3)OCCO4 C04488815
c1ccc(cc1)[C@H]2C/C(=N/O)/C(=O)N2Br C17285412
C[C@]12C[C@H](CC(C1)(C)C)N(C2)C(=O)c3ccc(=O)[nH]c3 C37493659
C1CCC2(CC1)CC(=O)N(C(=O)C2)C3CCC(CC3)O C40619962
C[NH+]1CCC[C@H](C1)n2c(c3c(ccs3)nc2=S)[O-] C40715995
c1c(cncc1Br)c2[nH]nc(n2)C3CC3 C41057632
Cc1cc2c(n1c3ccc4c(c3)OCCO4)CCC[C@H]2O C41714647
C[C@H]1COCCN1[C@@H]2CCc3cc(ccc3[C@@H]2O)OC C44132331
c1cc(oc1C(=O)N[C@@]2(CCSC2)C#N)Br C44349477
Cc1nnc(n1C2CCCC2)[C@H]3c4ccsc4CCN3 C44593047
Cn1c(cc(c1Cl)Cl)C(=O)/N=C\2/NCCS2 C47428243
C[C@@]12CN(C(=O)[C@]1(N(c3c2cc(cc3)Cl)C)O)C C48533409
CC[C@@H]1CO[C@H](CN1C(=O)c2ccc(s2)C#CCO)C C48917261
c1cc(=O)[nH]cc1C(=O)N2CC3C[C@H]4C[C@@H](C3)CC2C4 C49457853
C1CC[NH+]2CC[C@@H]([C@@H]2C1)n3c(nnc3[S-])C4CC4 C49569244
CC1(Cc2c(ccn2C[C@@H]3CCS(=O)(=O)C3)[C@H](C1)O)C C50604764
CC1(Cc2c(ccn2C[C@H]3CCS(=O)(=O)C3)[C@H](C1)O)C C50604767
Cc1c(c(n(n1)c2cccc(n2)CO)C)Br C51042579
C1CCC(CC1)(CO)N2C(=O)CC3(C2=O)CCCC3 C53073701
C[C@H]1CCC[C@](C1)(CO)N2C(=O)[C@@H]3CCCC[C@@H]3C2=O C53111599
[H]/N=C/1\C(=C2CCC[C@@H]2S1)c3nc(nn3C)C4CCCC4 C54699260
COc1cc(c2c(c1OC)[C@H](COCC2)O)Br C54743009
C[C@H]1CN(C[C@@H](O1)C)c2nc3c(s2)[C@@H](CCC3)O C54910389
C[C@H]1CN(CC(O1)(C)C)c2nc3c(s2)[C@@H](CCC3)O C54927984
CC1(COCCN1c2nc3c(s2)[C@@H](CCC3)O)C C54928276
c1c(cc(cc1F)F)O[C@@H]2CC3(CC[C@H]2O)OCCO3 C54933663
CC1(c2cc(ccc2N(C1=O)C)[C@H]([C@@H]3CCCO3)O)C C58089887
c1cc(ccc1N2C(=O)[C@H]3[C@H]4C=C[C@@H]([C@H]3C2=O)[C@@H]5[C@H]4C5)O C13858255
C1CN(CCNC1=O)C(=O)C23CC4CC(C2)CC(C4)C3 C54547357
C[C@@H]1C[C@H](CN(C1)C(=O)c2ccc(cn2)C#CCCO)C C61860987
C[C@@H]1CCCC[C@@H]1N(C)C(=O)c2ccc(cn2)C#CCO C61862811
Cc1ccc2c(c1)[C@H]([C@H](C(O2)(C)C)N3CCC(=O)CC3)O C62178789
Cc1cc2c(cc1C)OC([C@H]([C@@H]2O)N3CCC(=O)CC3)(C)C C62179847
Cc1cc(c2c(c1)OC([C@H]([C@H]2O)N3CCC(=O)CC3)(C)C)C C62180072
Cc1cc2c(o1)CC(C[C@H]2NC(=O)c3cscn3)(C)C C62661637
CN(C)C(=O)Nc1c(cc(s1)Br)C#N C66331957
c1ccc(c(c1)F)S(=O)(=O)/C(=C\2/CCCN2)/C#N C67340856
c1ccc2c(c1)n(c(=[N+]=c3n(c4ccccc4s3)CCO)s2)CCO C04600977
Cc1c(c(n(n1)C)C)S(=O)(=O)N2CCC[C@@H](C2)[NH+]3CCC(CC3)CO C14961460
Cc1ccc(cc1)S(=O)(=O)c2cc3c(nc4ccc(cn4c3=O)C)[n+](c2N)C5CCCC5 C06034158
CC[C@H](C)[n+]1c(c(cc2c1nc3ccc(cn3c2=O)C)S(=O)(=O)c4ccc(cc4)Cl)N C02205134
CCC[n+]1c(c(cc2c1nc3ccc(cn3c2=O)C)S(=O)(=O)c4ccc(cc4)Cl)N C08827838
CC(C)[n+]1c2c(c3c(s2)COC(C3)(C)C)c(n(c1=O)Cc4ccco4)N C20477065
COc1c(cc2ccccc2n1)CN3CC[C@H]([C@@H](C3)O)[NH+]4CCC(CC4)O C15071271
COc1ccc(cc1)[C@@H]\2CC(=N/[N+]2=C/3\C(=C\c4ccc(cc4)O)\SC(=O)N3)c5ccccc5 C32594625
c1cc2c(cc1CBr)C(=C(C(=C3C=CC(=[N+]4CCOCC4)C=C3)O2)O)O C32616566
CC(C)C[n+]1cnc2c(c1N)[C@H](c3ccc(cc3O2)O)c4ccccc4OC C05345563
c1cc2c(cc1Cl)CCN2C(=O)N[C@@H]3CCC/[N+](=c/4\c(c(c4=O)O)NC5CC5)/C3 C35632665
c1ccc(c(c1)[C@@H]2c3ccc(cc3Oc4c2c([n+](cn4)CCO)N)O)Cl C06660300
CN1CCN(CC1)S(=O)(=O)c2cc(ccc2N3CC[NH2+]CC3)[N+](=O)[O-] C36026078
c1ccn2c(c1)nc3c(c2=O)cc(c([n+]3C4CCCC4)N)S(=O)(=O)c5ccc(cc5)Cl C19938795
CC(C)NC(=O)N1CCN(CC1)c2cc[nH+]cc2S(=O)(=O)N3CCOCC3 C04473027
Cc1ccc(cc1)S(=O)(=O)c2cc3c(nc4c(cccn4c3=O)C)[n+](c2N)C[C@H]5CCCO5 C20236553
Cc1cc(cc(c1)NC(=O)c2ccc(cc2)C/N=c\3/c(=[N+]4CCCC4)c(c3O)O)C C36118574
Cc1cccc[n+]1[C@@H]2[C@H](C(=C(N[C@@]2(C3CC3)O)C(C#N)C#N)C#N)c4ccccc4 C36020200
c1ccc(cc1)[C@@H]2c3ccc4ccccc4c3Oc5c2c([n+](cn5)CCCO)N C05219657
C[C@@H](C(=O)N1CCC2(CC1)[C@@H]3C(=NC=N3)CC[NH2+]2)NC(=O)c4cccs4 C38776581
C/C(=N/NC(=O)[C@@H]1[C@H](c2ccccc2N(C1=O)C)O)/[C@@H]3C(=c4ccccc4=[NH+]C3=O)O C38573991
c1ccc(cc1)N(C(=O)[C@H]2C[C@@H](C3=[N+]2Cc4ccccc4N3)c5ccccc5O)O C39545196
c1ccc(cc1)C[C@H]2C[C@H]([N+]3=C2Nc4ccccc4C3)C(=O)N(c5ccccc5O)O C39545484
C[C@@H]1CCCC[C@H]1NC(=O)[C@@H]2CN(CC23CC[NH2+]CC3)C(=O)c4cncn4C C39636168
Cn1cccc1C(=O)N2C[C@H](C3(C2)CC[NH2+]CC3)C(=O)N[C@@H](C#N)c4ccccc4 C39662431
C[C@H]1C(=C(N=N1)C)[C@@H](C)NC(=O)[C@@H]2CN(CC23CC[NH2+]CC3)C(=O)C4CCN(CC4)C(=O)C C39674371
C[C@H](c1ccncc1)NC(=O)[C@@H]2CN(CC23CC[NH2+]CC3)C(=O)C4CCOCC4 C39681188
c1ccc2c(c1)OC[C@H](O2)C(=O)N3C[C@H](C4(C3)CC[NH2+]CC4)C(=O)NCCF C39681862
CC(C)C(=O)N1CCC(CC1)NC(=O)[C@H]2CN(CC23CC[NH2+]CC3)C(=O)C C39685925
CC(=O)N1CCC(CC1)NC(=O)[C@@H]2CN(CC23CC[NH2+]CC3)C(=O)C4CCOCC4 C39688114
Cc1c(c(on1)C)C(=O)N2C[C@H](C3(C2)CC[NH2+]CC3)C(=O)NC[C@H]4CN(CCO4)C C39696887
CC(=O)N1CCN(CC1)C(=O)CS[C@H]2NN=C(O2)C3=c4ccccc4=[NH+]C3 C39741359
CCC[n+]1c(c(cc2c1nc3ccccn3c2=O)C(=O)Nc4ccc(cc4)Cl)N C39993418
Cc1cccn2c1nc3c(c2=O)cc(c([n+]3CC=C)N)C(=O)Nc4ccc(cc4)Cl C39993580
CCC[n+]1c(c(cc2c1nc3c(cccn3c2=O)C)C(=O)Nc4ccc(cc4)Cl)N C39993624
c1c(cc(c2c1OCCCO2)Br)[C@@H]([C@H]3CCS(=O)(=O)C3)[NH3+] C43300067
C[C@@]12CCC[C@@]3([C@H]1C[C@H]4[C@@H](C2)OC(=O)[C@@H]4C[NH+]5CCN(CC5)CCO)CO3 C43741170
C[C@H]1CCC[C@@]2([C@]13[C@H](O3)[C@H]4[C@@H](C2)OC(=O)[C@@H]4C[NH+]5CCN(CC5)CCO)C C43746301
Cc1c(c(n[nH]1)C)[C@H](C)NC(=O)[C@@H]2CN(CC23CC[NH2+]CC3)C(=O)c4c(noc4C)C C44714274
CCOc1cc(ccc1O)/C=c/2\c(=[NH2+])n-3[nH]/c(=C\C(=O)N4CCCCC4)/sc3nc2=O C20393915
CSC1=NSC2=NC(=O)/C(=C/c3coc4ccccc4c3=O)/C(=[NH2+])N21 C49733306
CSC1=NSC2=NC(=O)/C(=C/c3coc4ccc(cc4c3=O)O)/C(=[NH2+])N21 C49735338
COc1ccc(cc1c2cc-3[n+](c(c2C#N)N)CCc4c3cc(c(c4)OC)OC)Br C09429223
CC1(Cc2c(c[n+](c(c2C#N)N)c3ccc(cc3)Oc4ccccc4)C(=O)C1)C C49997298
Cc1c(c(n2c(n1)c(cn2)C#N)C)CCC(=O)N3CCC(CC3)c4[nH]cc[nH+]4 C58166158
C[C@H]1C[C@@H](CN(C1)C(=O)c2ccc(cc2)C/N=c/3\c(=[N+]4CCCC4)c(c3O)O)C C36118608
CCn1c2ccc(cc2[nH]c(=O)c1=O)C3=[NH+][C@@H](ON3)c4cc5ccccc5oc4=O C64890593
CC[C@@H]1C[N+]2=CNc3c(c(c(o3)C)C(=O)Nc4ccc(cc4Br)F)C2=N1 C65330669
Cc1cc(nc([nH+]1)C)N2CCN(CC2)[C@H](C)C(=O)N[C@H]3CCS(=O)(=O)C3 C67486412
CS(=O)(=O)N1CCC[C@H](C1)NC(=O)Nc2ccc[nH+]c2N3CCOCC3 C67583727
C[C@@H](c1nn2cc(nc2s1)c3ccc4c(c3)CCCC4)[NH3+] C19950230
COC[C@@H](c1cnc2n1cc(cc2)Br)[NH3+] C31911900
C[C@H]1C(=O)N(c2cc(ccc2O1)[C@@H](CC(C)C)[NH3+])C C33501819
CC(C)[C@@H](c1ccc2c(c1)N(C(=O)C(O2)(C)C)C)[NH3+] C33503218
c1ccc2c(c1)[C@H](CS2(=O)=O)[NH2+]C3CCC(CC3)O C35687828
CN([C@@H]1C[NH2+]C[C@H]1O)C(=O)C[C@H]2C[C@H]3CC[C@@H]2C3 C36261595
c1cc(oc1)/C=C/C(=O)N2C[C@H]3CC[C@@H](C[C@H]3C2)[NH3+] C36262122
C1C[C@@H]2CN(C[C@@H]2C[C@@H]1[NH3+])S(=O)(=O)C(F)F C36267287
CC(C)[C@]1(CC(=O)N(C1=O)C2CCC(CC2)[NH3+])C C36881165
Cc1c(nnn1c2ccc(cc2)Br)[C@@H](C)[NH3+] C36917030
CSc1ccn(c1)C(=O)N[C@H]2C[C@H]3C[C@@H]2C[NH2+]3 C38437137
C[C@@H](c1ccc2c(c1)N(C(=O)C(O2)(C)C)C(C)C)[NH3+] C19769276
Cc1ccc(c(c1)C)[C@H](Cn2cnc(cc2=O)C)[NH3+] C40728184
CC(C)[C@]1(CC(=O)N(C1=O)[C@@H]2CCCC[C@@H]2[NH3+])C C41158147
Cc1cc2c(n1[C@H](C)Cn3cccn3)CCC[C@@H]2[NH3+] C41723769
CC1(Cc2c(ccn2c3ccc(nc3)OC)[C@H](C1)[NH3+])C C41724494
Cc1cc2c(n1c3ccc4c(c3)OCO4)CCC[C@H]2[NH3+] C41729179
Cc1cc2c(n1c3ccn(n3)C)CC(C[C@@H]2[NH3+])(C)C C41731532
CCC1CCC(CC1)[NH2+][C@H]2CS(=O)(=O)C[C@@H]2O C42580363
C[C@H]1c2ccsc2CCN1S(=O)(=O)CC[NH3+] C42769920
Cc1nc(n(n1)[C@@H](C[NH3+])c2ccc(s2)Cl)C C43254560
Cc1ccc(o1)[C@@H]([C@H](C)[NH3+])N2C[C@@H](OC[C@@H]2C)C C43364182
CC[C@H]1CN(CCO1)C(=O)C2(CCCCC2)C[NH3+] C44762792
C[C@H]1CN(CC(O1)(C)C)C(=O)C2(CCCC2)C[NH3+] C45708654
c1c(c(cc2c1OCCO2)Cl)[C@@H]([C@H]3CCOC3)[NH3+] C48623091
C[C@H](c1ccc(cc1)C#CC[NH3+])N2C(=O)CCC2=O C49587740
C(c1nnc(o1)c2c(c(c(c(c2F)F)F)F)F)[NH3+] C50283502
Cc1cc2c(n1C[C@@H]3CCS(=O)(=O)C3)CC(C[C@H]2[NH3+])(C)C C50604785
c1cc(sc1c2nc(no2)[C@H](C3CC3)[NH3+])Cl C51173362
Cc1c(n(cn1)C[C@H](c2cc3ccccc3o2)[NH3+])C C51926482
C[C@H]1CC[C@@H]([C@@H](C1)CN2CCS(=O)(=O)CC2)[NH3+] C53867702
c1c(cc(c(c1F)F)F)c2nc(on2)[C@H](C3CC3)[NH3+] C54503176
CC[C@H]1COCCN1c2nc3c(s2)[C@@H](CCC3)[NH3+] C54896011
CN(C[C@@H]1CCCO1)c2nc3c(s2)[C@@H](CCC3)[NH3+] C54897378
C[C@H]1CN(CC(O1)(C)C)C(=O)[C@@H]2CCCC[C@@H]2[NH3+] C55090128
C[C@@H]1CCC[C@@H]([C@@H]1C(=O)N2CCOC(C2)(C)C)[NH3+] C55129926
CN(C1CCOCC1)C(=O)C[C@H]2CCCC[C@H]2[NH3+] C55129975
C[C@@H]1CCC[C@@H]([C@@H]1[NH3+])C(=O)N(C)C2CCOCC2 C55129986
CC[C@@H]1COCCN1C(=O)[C@H]2C[C@@H](CC[C@@H]2C)[NH3+] C55130071
C[C@H]1CCC[C@H]([C@@H]1[NH3+])C(=O)N(C)C[C@@H]2CCCO2 C55138802
C[C@H]1CN(CC(O1)(C)C)C(=O)CC2CCC(CC2)[NH3+] C55139325
C[C@@H]1CC[C@@H](C[C@@H]1C(=O)N2CCOCC2(C)C)[NH3+] C55141463
CCO[C@H]1CCCN(C1)C(=O)[C@H]2CC[C@@H](C[C@@H]2C)[NH3+] C55142011
Cc1cc(c2c(c1)c(cc3n2c(nn3)[C@@H](C)[NH3+])C)C C58021674
C[C@@H]1CCC[C@@H](N1C(=O)CN2CC[C@@H](C2)C[NH3+])C C50247868
c1ccc2c(c1)[C@@H](CS2(=O)=O)[C@@]3(CCOC3)C[NH3+] C54637652
Cc1cc(c(c(c1)C)[C@@H](Cn2c(=O)cccn2)[NH3+])C C61402894
CC[C@@H](c1nnc(o1)c2csc3c2cccc3)[NH3+] C61497385
CCC1CCN(CC1)[C@]2(CCS(=O)(=O)C2)C[NH3+] C62962559
c1c(cc(c(c1F)F)F)c2nc(no2)[C@H](C3CC3)[NH3+] C63008628
CCN1c2cc(ccc2OC(C1=O)(C)C)[C@@H](C)[NH3+] C19769277
c1ccc2c(c1)cccc2[C@H](Cn3cncn3)[NH3+] C22565710
C1CSC[C@]1(c2nc(on2)C(F)(F)F)[NH3+] C36765011
CC1CCC(CC1)[NH2+][C@H]2CS(=O)(=O)C[C@@H]2O C37487535
CN([C@H]1CS(=O)(=O)C[C@@H]1[NH3+])C2CCCCC2 C31990116
Cc1cc(no1)n2ccc3c2CC(C[C@@H]3[NH3+])(C)C C41726786
CC1(Cc2c(ccn2c3ccn(n3)C)[C@H](C1)[NH3+])C C41731551
Cc1cc2c(n1Cc3cc(on3)C)CCC[C@H]2[NH3+] C41732399
Cc1nnc(n1C(C)C)[C@H](C2CCCCC2)[NH3+] C42030763
C[C@H]1CCN(C1)C2(CCS(=O)(=O)CC2)C[NH3+] C42332395
CC[C@@H]1CO[C@H](CN1C2(CCOCC2)C[NH3+])C C42450202
Cc1nc(n(n1)[C@H](c2ccsc2)[C@H](C)[NH3+])C C43124259
C[C@@H]([C@@H](c1ccco1)N2CCOCC2(C)C)[NH3+] C43335703
C[C@@H]1CN([C@@H](CO1)C)[C@@H](c2cccnc2)[C@@H](C)[NH3+] C43346439
C[C@@H]([C@@H](c1ccncc1)n2cc(cn2)Cl)[NH3+] C43354971
CC(C)C[C@H](C(=O)N1CCO[C@@H]2[C@@H]1CCC2)[NH3+] C43427501
C1CN2C[C@@H]([C@H]1C[C@@H]2C[NH3+])CN3CCOCC3 C43526541
C[C@H]1CN([C@H](CO1)C)C(=O)C2(CCCC2)C[NH3+] C44762735
C1C[C@@H](CC=C1)C[NH2+][C@H]2CS(=O)(=O)C[C@@H]2O C45629505
c1cnc(=O)n(c1)Cc2ccc(cc2)C#CC[NH3+] C49610036
Cc1nc(n(n1)Cc2ccc(s2)C#CC[NH3+])C C43689958
C1CCO[C@@H](C1)C(=O)NC2C[C@H]3CC[C@@H](C2)[NH2+]3 C50970893
C1C[C@H]2[C@@H](C1)OCCN2CC3(CC[NH2+]CC3)O C51016351
CCn1c2ccc(cc2oc1=O)[C@H](C(C)(C)C)[NH3+] C51363227
CC(C)(C)[C@@H](c1ccc2c(c1)n(c(=O)n2C)C)[NH3+] C51392389
CC1(COCCN1[C@@H](C[NH3+])C2CCOCC2)C C52177507
C[C@H]1CN([C@@H](CO1)C)CC2(CCOCC2)C[NH3+] C52181670
C[C@@H]1CN(CC(O1)(C)C)C[C@@H]2CC[C@@H](O2)C[NH3+] C52543533
C[C@@H](C[NH3+])c1nc2c(s1)CS(=O)(=O)CC2 C54158427
c1ccc(cc1)n2cnnc2C3CCC(CC3)[NH3+] C54526722
Cc1c(sc(n1)N2CCOC[C@@H]2C)[C@@H](C)[NH3+] C54895581
CC[C@H]1COCCN1c2ncc(s2)[C@@H](C)[NH3+] C54896016
C[C@@H](c1cnc(s1)N2CCOCC2(C)C)[NH3+] C54898420
C[C@@H]1CC[C@@H](C[C@@H]1[NH3+])C(=O)N2CCO[C@@H](C2)C C55122711
C[C@@H]1COCCN1C(=O)[C@H]2CCC[C@@H]([C@@H]2C)[NH3+] C55127617
C[C@@H]1CC[C@H](C[C@@H]1C(=O)N2CCOC[C@@H]2C)[NH3+] C55127633
CCc1cc2c(s1)ncn(c2=O)[C@@H](C)C[NH3+] C57834525
C[C@@H]([C@H](C(C)(C)C)N1CCS(=O)(=O)CC1)[NH3+] C43292762
Cc1c(c(n(n1)C)C)[C@H](C)N2CCC(CC2)[NH3+] C45173235
Cc1c(c(n(n1)C)Cl)CN2CC[C@@H](C2)C[NH3+] C50247609
C[C@@H]1C[C@@H](CCN1C[C@@H]2CCS(=O)(=O)C2)[NH3+] C50602460
Cn1cc[nH+]c1[C@@H](c2ccc3c(c2)cccn3)N C61418596
C1CN(CCOC1)[C@]2(CN3CCC2CC3)C[NH3+] C61916603
C1CNCC[NH+](C1)[C@]2(CCN(C2)C3CC3)CO C61992145
C[C@@H]1CC[C@@H](C[NH2+]1)CNC(=O)[C@@H]2CCCOC2 C62230320
CN1c2cc(cc(c2O[C@H](C1=O)CC[NH3+])F)F C62533723
c1cc2c(cc1OC[C@H]3CCCCO3)OC[C@H]2[NH3+] C62803374
C1CCCN(CC1)[C@@]2(CCS(=O)(=O)C2)C[NH3+] C62962342
CC1([C@H]2C(=c3ccccc3=[NH+]2)C[C@@H]([NH2+]1)C(=O)[O-])C C63102146
c1ccc2c(c1)[C@H](CN2c3cccnn3)CC[NH3+] C63129276
c1cnc(c(n1)N/N=C/c2c(c(c(c(c2F)F)F)F)F)Cl C04321531
CC1(CC2=C([C@H](Nc3c2c4cccnc4cc3)c5cccnc5)C(=O)C1)C C04543556
Cc1cc(cc(c1)N2C(=O)/C(=C\c3ccsc3)/C(=O)NC2=S)C C04724068
COc1ccc(cc1)N2C(=O)/C(=C/c3ccc(cc3)O)/SC2=S C03071888
CC/C(=C/1\C(=O)NN(C1=O)c2ccc(cc2)I)/C C00824593
Cc1ccccc1CN2C(=O)[C@]3(CCCc4c3ccs4)NC2=O C05680252
CC1([C@H]2CC[C@](C2)(C1=O)C(=O)Nc3c(cc(cn3)Cl)Cl)C C00526320
Cc1ccc(cc1)NC(=O)c2cc(ccc2Cl)S(=O)(=O)C C06152037
C[C@]12CC[C@@H]3c4ccc(cc4CC[C@H]3[C@@H]1CC(=O)N(C2=O)CC=C)O C06482688
c1ccc2c(c1)[C@H](CCS2)NC(=O)c3cc4c(c(c3)Cl)OCO4 C08754818
C[C@H]1CN(C[C@@H](O1)C)C(=O)c2c[nH]c3c2cc(cc3)Br C12889478
Cc1cc2cccc(c2nc1)S(=O)(=O)Nc3cccc(c3)C#C C12526171
C[C@H]1CCc2c(sc3c2c(=O)n(c(=S)[nH]3)C[C@H]4CCCO4)C1 C06420522
CC(C)c1ccc(cc1)N2C(=O)/C(=C\c3cccnc3)/NC2=S C07039496
CC[C@]1(Cc2c(sc3c2c(=O)n(c(=S)[nH]3)CC=C)CO1)C C05059460
C[C@@H]1[C@H](CC[C@]2([C@H]1[C@@H]3[C@@H](CC2)[C@@H](C(=O)O3)C)C)NC(=O)c4ccccc4 C20466327
Cc1c(cnn1c2ccccc2)C(=O)N[C@H]3CCCc4c3cccc4 C26565651
c1cc(sc1)C(=O)c2cc3c(cc2Br)NC(=O)CO3 C35369646
c1cc(sc1S(=O)(=O)N2CCCC[C@H]2CO)Br C36796970
Cc1c(nc(s1)C)[C@@H](C)Nc2cc3c(cc2Cl)OCCO3 C36922362
Cn1c2c(cn1)[C@H](CCC2)Nc3ccc(cc3Br)C#N C37072403
C[C@H](c1ccc(cc1)O)N(C)C(=O)c2ccc(o2)Br C38089891
c1ccc2c(c1)CCC[C@@H]2NS(=O)(=O)c3ccnc(c3)Cl C38105921
c1ccc2c(c1)[C@@H](CCS2)NS(=O)(=O)c3ccnc(c3)Cl C38106561
CCNS(=O)(=O)c1ccc2c(c1)sc(n2)Br C39281293
CCC1CCC(CC1)(C#N)NC(=O)c2cc(cnc2)Br C40356939
CN(C)C(=O)[C@H]1CC=CC[C@@H]1C(=O)Nc2ccc(cc2Cl)Cl C40567942
CN(C1CCCCC1)C(=O)c2cc(c(c(c2)Br)O)OC C41778106
C[C@H]1CCCC[C@H]1NS(=O)(=O)c2cc(cnc2)Br C44243745
c1cc(c(cc1Cl)[C@H](Cn2cnc3c(c2=O)ccs3)O)Cl C48374235
C[C@@H]1CCCN(C1)C(=O)C(=O)Nc2ccc(cc2Cl)Br C48724593
Cc1cc(oc1C(=O)N[C@H](C)c2c(nc(s2)C)C)Br C48832432
C[C@@H](Cn1cccn1)n2c3ccc(cc3[nH]c2=S)Br C49077916
c1c(csc1CSc2c3c(nc[nH]3)ncn2)Br C51037044
Cc1c(sc2c1c(=O)n(cn2)C[C@H](c3ccc(cc3F)F)O)C C51282979
Cn1c2ccc(cc2oc1=O)[C@@H](c3ccc(c(c3)F)Br)O C51362456
[H]/N=C\1/N(C(=O)/C(=C/c2cccnc2)/S1)c3ccc(c(c3)Cl)Cl C15054060
Cc1c(c([nH]n1)C(=O)N(C)[C@@H](C)c2ccc(cc2)F)Br C54675638
C[C@H](c1cnc(s1)N2CCN(CC2)c3ccccc3Cl)O C54910726
Cc1cc(ccc1C(=O)N[C@@H](C)c2cnn(c2C)C)Br C56882696
CN1c2ccccc2[C@@H](C1=O)Nc3ccc(cc3Br)C#N C42064181
CC(=O)N1[C@@H](C/C(=C/2\C=C(C=CC2=O)Br)/N1)c3ccccc3 C44604774
c1ccc2c(c1)[C@H](CCO2)NS(=O)(=O)c3c(cc(cc3F)F)F C60497646
c1cc(ncc1Br)[C@@H](c2cc3c(cc2Cl)OCCO3)O C61870322
c1ccc(c(c1)S(=O)(=O)N[C@H]2CCC[C@H]2C#N)Br C61889710
c1csc(c1Br)S(=O)(=O)N[C@H]2CCC[C@@H]2C#N C61889906
c1ccc2=[NH+][C@H](C(=c2c1)C(=O)[O-])C(=O)c3ccc(cc3)Br C39711921
c1ccc2c(c1)nc(s2)[C@@H]3CC=CC[C@H]3C(=O)NC4CCOCC4 C64997654
C#Cc1cccc(c1)/N=C/2\NN=C(CS2)c3ccc4c(c3)COC4 C66938687
C#Cc1cccc(c1)NC(=O)N2CCO[C@@H](C2)c3ccc(c(c3)F)F C67256879
C1CC2=C(CC[C@@]23CCC(=C3)CN4CC(=O)NC4=O)C(=O)C1 C05566681
CCN1C(=O)/C(=C/c2cc(n(c2C)C)C)/C(=O)NC1=S C00465998
CS(=O)(=O)NC1CCN(CC1)C(=O)[C@@H]2C[C@H]3CC[C@@H]2C3 C10665427
CNC(=O)c1ccc(c(c1)S(=O)(=O)N(C)C)Br C14862092
C[C@H]1C(=O)N(C(=S)N1)[C@@H](C)c2ccc(cc2)S(=O)(=O)C C15570409
Cc1c2cc(ccc2oc1C(=O)N[C@H]3CCS(=O)(=O)C3)F C17636887
[H]/N=C\1/C(=C\c2ccc(cc2)Cl)/C(=O)N=C3N1N=CS3 C19881804
CN1C(=O)CCC(=N1)C(=O)N[C@H]2CCSc3c2cc(cc3)F C21759035
C[C@@H](c1ccco1)NC(=O)[C@@H]2CS[C@@]3(N2C(=O)CC3)C C25462334
CC1([C@@H]([C@H](c2cc(ccc2O1)C#N)c3cccc[n+]3[O-])O)C C26393651
c1cc(cnc1)/C=C/2\C(=O)N(C(=O)S2)c3ccc(cc3)O C27229297
CC1([C@H]([C@H](c2cc(ccc2O1)C#N)n3ccc(=O)cc3)O)C C27557293
Cn1c2c(cn1)[C@@H](CCC2)NC(=O)c3ccc(cc3)N(C)C C31594708
c1cc(cc2c1ccn2CC(=O)N[C@@H]3CCS(=O)(=O)C3)F C32088619
Cc1cc(cc(c1)N2[C@H]3CS(=O)(=O)C[C@H]3NCC2=O)C C36316817
c1c(sc(n1)N2C(=O)CC3(C2=O)CCCCC3)C#CCO C37556408
CCC1(CC(=O)N(C1=O)c2ncc(s2)C#CCO)CC C37556410
CCO[C@@]12NC(=O)CC(=O)N1C(=CS2)c3ccccc3 C00457451
c1cc(ccc1N2C[C@H](CC2=O)C(=O)N[C@H]3CCSC3=O)F C04815886
Cc1c(c(n(n1)C)C)C(=O)N(C)[C@@H](C)c2ccc(cc2)O C38090180
Cc1c(c(n(n1)C)C)C(=O)N(C)[C@H](C)c2ccc(cc2)O C38090181
Cc1ccc(c(c1)C)n2c(c3c(n2)C[S@](=O)C3)NC(=O)C C02724907
CC(C)S(=O)(=O)[C@@H]1CC[C@]2(C1)[C@@H](CCCN2OC)O C39519977
CSC1=NC(=O)[C@@H]2[C@@H](CC(=O)NC2=N1)c3ccccc3F C39969723
COc1cc(ccc1[C@@H]2N[C@H]3C=CC=NC3=N2)[S@@](=O)C C40685382
CN(c1ccc(c(n1)CO)Cl)[C@@H]2CCS(=O)(=O)C2 C40878988
Cc1cc(c(s1)C)C(=O)NCc2nnc3n2CCCC3 C41140205
C[C@H]1CN(C[C@@H](O1)C)[C@@H](C)C(=O)N[C@@H]2CCOc3c2cccc3 C42242441
c1cc(c(cc1C=O)Cl)O[C@@H]2CS(=O)(=O)C[C@H]2O C43488647
CCN1C[C@@H](CC1=O)C(=O)N[C@@H]2CC(Cc3c2cc(o3)C)(C)C C44687581
C[C@@]1(CCS(=O)(=O)C1)N[C@H]2CS(=O)(=O)c3c2cccc3 C44929574
C[C@]1(CCS(=O)(=O)C1)n2c(=O)c3c(ccs3)[nH]c2=S C44931844
C[C@H](C(=O)N(C)C)NC(=O)[C@@H]1Cc2cc(ccc2O1)Cl C46828568
C[C@]1(CCS(=O)(=O)C1)NC(=O)c2c(ncs2)Cl C49221301
c1cc2c(cc1Cl)[C@@H](CCS2)NC(=O)Cn3cncn3 C49304480
CN([C@@H]1CCS(=O)(=O)C1)C(=O)c2c(cc(cc2F)F)O C49446633
C[C@@]1(CC1(Cl)Cl)C(=O)N2CCC[C@H](C2)N3CCNC3=O C49450590
C[C@H](C(=O)N1CCCC1)NC(=O)c2cc(cnc2)Br C49464890
CN([C@@H]1CCS(=O)(=O)C1)C(=O)[C@@H]2CCCC[C@@H]2CO C49887454
c1c2c([nH+]c(c1C(=O)[O-])N3CCS(=O)CC3)CCCC2 C54535131
c1c(c(cc2c1OCCCO2)Cl)[C@@H]([C@H]3COCCO3)O C55303433
c1nc(c2c3c(sc2n1)CCCC3)[NH+]4CCC[C@H]4C(=O)[O-] C57630950
CS(=O)(=O)N1Cc2ccc(cc2C1)[C@H](c3ccco3)O C58138845
c1ccc(cc1)S(=O)(=O)[C@@H]2CC3(CC[C@H]2O)OCCO3 C61702977
c1csc(c1C#CCCO)Cn2c(=O)n3c(n2)CCCC3 C61817766
CCOc1ccc2c(c1)[C@H]([C@H](CO2)N3CCC(=O)CC3)O C62177322
CCc1c(scc1C(=O)NN2C(=O)[C@@H]3CC=CC[C@H]3C2=O)C C20191647
CC(C)c1cc(cs1)C(=O)NN2C(=O)[C@@H]3CC=CC[C@@H]3C2=O C20550142
c1ccc(c(c1)[C@@H]2CN(CCO2)[C@@H]3CS(=O)(=O)C[C@@H]3O)F C66846491
c1c(cnc(n1)N[C@@H]2CCS(=O)(=O)C2)Br C67119582
CN1C(=O)C(=CNc2ccc(cc2)F)C(=O)N(C1=S)C C00034011
c1cc(sc1)/C=C(\C#N)/C(=O)N[C@H]2CCS(=O)(=O)C2 C02667355
Cc1c(cco1)C(=O)N2[C@@](CC(=N2)C(F)F)(C(F)F)O C00373477
c1cc2c(cc1S(=O)(=O)N[C@H]3CCS(=O)(=O)C3)CCC2 C07308510
CCN1C(=O)/C(=C/c2cc(n(c2C)C3CC3)C)/C(=O)NC1=S C00555541
Cc1ccc(o1)/C=C\2/C(=O)N(C(=S)N2)C[C@H]3CCCO3 C10224304
c1cc2c(cc1C(=O)N[C@H]3CCS(=O)(=O)C3)scn2 C12322700
C1C[C@H](CC=C1)/C=C(\C#N)/C(=O)N[C@H]2CCS(=O)(=O)C2 C16732822
CS(=O)(=O)c1ccc(cc1)N[C@@H]2CCS(=O)(=O)C2 C19434968
Cc1cc(c(cc1C)S(=O)(=O)N2CCC(CC2)O)OC C19780701
c1cc2c(cc1C(=O)N[C@@H]3CS(=O)(=O)C=C3)ncs2 C19853089
c1ccnc(c1)/C=C\2/C(=O)N(C(=[NH+]2)[S-])C[C@H]3CCCO3 C07099701
C[C@H]1CCC[C@H](C1)NC(=O)[C@@H]2CCCN2S(=O)(=O)C C32030049
c1cc2cnccc2c(c1)S(=O)(=O)N3CCC[C@@H](C3)O C34274107
c1cc(cc(c1)F)/C=C(\C#N)/C(=O)N[C@@H]2CCS(=O)(=O)C2 C34942872
Cn1cc(cc1C(=O)N[C@H]2CCS(=O)(=O)C2)Br C35180341
c1c(cc(c2c1OCCCO2)Cl)C[NH+]3CCC[C@H]3C(=O)[O-] C35302866
c1cc(oc1C(=O)N[C@@H]2CCS(=O)(=O)C2)Br C04247066
c1c(cc2c3c1CCC(=O)N3CC2)NS(=O)(=O)C4CC4 C38680428
CS[C@@H]1CC(=O)c2c(c3c(cc(cn3)F)c(=O)n2F)N1 C39449991
Cc1ccc(cc1)C(=O)C(=O)N[C@@]2(CCS(=O)(=O)C2)C C40489006
C[C@](c1ccc(cc1)F)(C(=O)[O-])[NH+]2CCS(=O)(=O)CC2 C41879473
C[C@](c1ccc(c(c1)F)F)(C(=O)[O-])[NH+]2CCS(=O)(=O)CC2 C41879532
Cn1c(ccn1)C(=O)N(C)Cc2cc(sc2)C#CCO C42364023
CC[C@H]1CCCN1S(=O)(=O)c2cc(cnc2)C#CCO C44245715
C[C@@H](CN1C(=O)c2cc(ccc2S1(=O)=O)Br)O C44644758
CS(=O)(=O)N1CCC(CC1)NC(=O)[C@@H]2C[C@H]3CC[C@@H]2C3 C44778037
Cc1ccc(cc1C(=O)NC2=NCCS2)S(=O)(=O)C C44817293
CC(=O)N1C=Cc2ccccc2[C@H]1CC(=O)NC3=NCCS3 C44872214
C[C@@]1(CCS(=O)(=O)C1)n2c(=O)c3ccsc3[nH]c2=S C44931845
c1cc(=O)n(cc1Br)CC(=O)NC2=NCCS2 C47527018
CN(Cc1ccsc1)C(=O)N[C@H]2CCS(=O)(=O)C2 C48730340
C[C@H](C(=O)N1CCOCC1)NC(=O)[C@]2(CC2(Cl)Cl)C C49465234
Cc1ccc(cc1C)C(=O)C(=O)N[C@@H]2CCS(=O)(=O)C2 C49896832
CN(C)c1c(cc(cc1F)NC(=O)c2ccc[n+](c2)[O-])F C54118371
c1c(c(cc2c1OCCCO2)Cl)[C@H]([C@H]3COCCO3)O C55303434
Cc1cnc(cn1)CN[C@H]2CS(=O)(=O)c3c2cccc3 C61320887
c1ccc(cc1)S(=O)(=O)[C@@H]2CC3(CC[C@@H]2O)OCCO3 C61702975
c1ccc(cc1)S(=O)(=O)[C@H]2CC3(CC[C@H]2O)OCCO3 C61702978
Cc1cc(=O)c(c(n1C(C)C)CN2C[C@H](O[C@H](C2)C)C)O C62384344
Cc1cc(=O)c(c(n1C2CC2)CN3C[C@H](O[C@H](C3)C)C)O C62387706
CS(=O)(=O)c1ccc(c(c1)NC(=O)c2cscn2)F C62661141
C[C@H](C(=O)N1CCOCC1)NC(=O)C2=C(CCCC2)Cl C62886276
C1Cc2c(sc3c2C(=O)N(CN3)CC(=O)C4=NC=CC4)C1 C39734910
Cc1cc2c(o1)CC(C[C@H]2NC(=O)[C@H](C)S(=O)(=O)C)(C)C C44687938
Cn1c(c(cn1)C(=O)N[C@@H]2CCOc3c2cccc3)C(F)F C66274751
CN(C)C(=O)[C@@H]1CSCN1C(=O)c2ccc3cc[nH]c3c2 C66649401
c1ccc(c(c1)[C@H]2CN(CCO2)[C@@H]3CS(=O)(=O)C[C@@H]3O)F C66846492
C[C@H]1CN(C[C@@H](O1)C)[C@@H](C(C)C)C(=O)N2CCC[C@@H](C2)O C66896144
CC(=O)NCc1ccc(s1)C(=O)N2CCOC(C2)(C)C C67163175
c1ccc2c(c1)cc(c(=O)o2)C(=O)N[C@@H]3CCS(=O)(=O)C3 C04333220
Cc1ccc(cc1)S(=O)(=O)NN2CCS(=O)(=O)[C@@H](C2)C C00405433
CC(=O)c1ccc(cc1)N2C(=O)[C@H]3[C@@H]4C=C[C@]([C@@H]3C2=O)(O4)CO C12380090
Cc1cnc2n(c1=O)[C@H](CS2)CC(=O)NC[C@@H]3CCCO3 C14032017
Cc1c(nc2n(c1=O)[C@H](CS2)CC(=O)NC[C@@H]3CCCO3)C C14034885
Cc1c(cn(n1)CC(=O)N2[C@@](CC=N2)(C(F)(F)F)O)Cl C06921625
c1cc(ncc1S(=O)(=O)N[C@H]2CCS(=O)(=O)C2)Cl C20014236
CC1CCC(CC1)N(C)C(=O)CN2C(=O)[C@@]3(CCSC3)NC2=O C24736994
CCn1cc(c(=O)n(c1=O)C[C@@H](c2ccc(cc2)F)O)C#N C28919823
c1cc(ccc1[C@@H](Cn2c(=O)c(cn(c2=O)C3CC3)C#N)O)F C31560533
Cc1c(sc(n1)C(C)C)C(=O)NCc2nnc3n2CCC3 C32059128
C[C@@H](c1ccccc1Cl)NC(=O)Cn2ccc(=O)n(c2=O)C C32687036
C[C@H]1C[C@@H](CN(C1)S(=O)(=O)N2CCN(CC2)CCO)C C35199701
CN([C@H]1CCS(=O)(=O)C1)C(=O)[C@@H]2CNc3ccccc3O2 C36870012
Cc1cc(nc(n1)SCC(=O)NC2=NC(=O)[C@H](S2)C)C C01064363
Cc1cc(nc(n1)SCC(=O)NC2=NC(=O)[C@@H](S2)C)C C01064364
CC[C@@H]1CO[C@@H](CN1S(=O)(=O)c2c([nH]c(=O)s2)C)C C37926459
c1cnc(cc1S(=O)(=O)NC2CCS(=O)(=O)CC2)Cl C38008746
C[C@]1(CCS(=O)(=O)C1)NS(=O)(=O)c2cnc(s2)Cl C38107025
C1C[C@H]2[C@H](C=CS2)[C@@]3(C1)C(=O)N(C(=O)N3)CC(=O)[C@@H]4C=CC=N4 C39445150
CC[C@@H]1N=NC(=S)N1NC(=O)c2cc(cnc2)Br C39729684
COC(=O)C[C@@H]1C(=O)N[C@@H]2CCCC[C@@H]2N1C(=O)C(F)(F)F C39909742
Cc1cc(n(c(=O)n1)[C@@H](C)C(=O)Nc2nc(c(s2)C)C)C C40170789
CC(C)[C@@H](C(=O)Nc1cccnc1n2cncn2)Br C40499966
Cc1cc(n(n1)C)NC(=O)C[C@H]2c3ccccc3C=CN2C(=O)C C40504809
CCCn1c(=O)ccc(n1)C(=O)N[C@@H]2CCOc3c2cccc3 C44868689
C[C@H]1CCCN(C1)S(=O)(=O)NC[C@@H]2CCS(=O)(=O)C2 C45806527
c1csc2n1cc(n2)CC(=O)NC[C@H]3CCS(=O)(=O)C3 C48438939
C[C@H](C(=O)N1CCCS1(=O)=O)NC(=O)C2CCCCC2 C48762910
c1c(nsn1)C(=O)N2CCC[C@H]2C(=O)NCC(F)(F)F C48783154
Cc1c(cnn1[C@@H]2CCS(=O)(=O)C2)C(=O)NC3CCCC3 C49657989
C[C@@]12C[C@@](CC(C1)(C)C(=O)NCCOC)(C(=O)N(C2=O)C)C C08534620
c1cc(c(cc1N2CCCS2(=O)=O)NC=C(C#N)C#N)F C55011064
CCn1c(=O)c2c(ccs2)n(c1=O)CC(=O)NC(C)(C)C C57478739
c1ccc2c(c1)CCC[C@@H]2NC(=O)c3cccnc3n4cncn4 C24430608
Cc1cc(n(n1)[C@@H]2CCS(=O)(=O)C2)NC(=O)C[C@H]3CCC=C3 C54534005
CS(=O)(=O)c1ccc(cc1)N[C@H]2CC(=O)N(C2=O)C3CC3 C36851356
CS(=O)(=O)N1CC[NH+](CC1)CC2(CCCCC2)C(=O)[O-] C62096522
c1cc(ccc1C2=C[C@@H](N=N2)[C@@H]3NC(=NO3)c4ccncc4)F C39983853
Cc1ncc(s1)C(=O)Nc2ccc(cc2)S(=O)(=O)N(C)C C63451819
c1ccc(c(c1)NC(=O)CSC2=NC=NC3=NC=N[C@@H]32)F C63625912
Cc1ccc(o1)[C@@H](C)NC(=O)c2cnc3n(c2=O)CCS3 C48252910
C[C@H]1NN=C(N1C2CC2)SCC3=NC(=O)[C@H]4C(=N3)C=CS4 C39756543
Cc1ccc(s1)C(=O)N2CCN(CC2)CC(=O)NCC#N C66495627
CS(=O)(=O)c1c(cc(cc1F)NC(=O)c2cnccn2)F C66552843
CS(=O)(=O)N[C@H]1CCCN(C1)S(=O)(=O)C2CCCCC2 C66575560
CN(C)C(=O)[C@@H]1CSCN1C(=O)c2cc([nH]n2)c3ccccc3 C66657305
CN(C)C(=O)Sc1ccc(cc1)NC(=O)c2cccc[n+]2[O-] C67049074
c1cc2c3c(c(=O)n(c(=O)[nH]3)C[C@@H]4CCCO4)sc2nc1 C67349615
Cc1c(sc2c1c(=O)n(cn2)CCC(=O)N3CCC[C@H](C3)O)C C67510533
Cc1c(cnn1c2ccc3ccccc3n2)[C@H](C)[NH3+] C11851173
CC[C@@H](c1ccc2c(c1)N(C(=O)C(O2)(C)C)C(C)C)[NH3+] C19769366
CCN1c2cc(ccc2O[C@H](C1=O)C)[C@H](C(C)(C)C)[NH3+] C33501776
CC1(C(=O)N(c2cc(ccc2O1)[C@H](C3CC3)[NH3+])C)C C33503223
c1cc2c(cc1F)[C@H](CCS2(=O)=O)[NH2+]C3CCC(CC3)O C35295601
Cc1ccc(cc1)[C@H](C[NH3+])N2CCS(=O)(=O)CC2 C36161100
C1CC2(C1)C[C@H](CC[NH2+]2)NC(=O)C3CCOCC3 C36256836
c1ccn2cc(c(c2c1)C#N)CN3CCC(CC3)[NH3+] C36754382
CC1CCC(CC1)(C[NH3+])N(C)[C@H]2CCS(=O)(=O)C2 C36869841
CN(c1ccc(cc1C[NH3+])F)[C@@H]2CCS(=O)(=O)C2 C36870393
Cc1cc(ccc1Br)n2c(c(nn2)[C@H](C)[NH3+])C C36917187
C[C@H]1CN(C[C@@H](O1)C)[C@@H]2COc3ccccc3[C@@H]2[NH3+] C36994103
c1ccc(c(c1)[C@H]2C(=O)N(C(=O)S2)CC[NH3+])Cl C39320018
C[C@H](c1ccc2c(c1)N(C(=O)C(O2)(C)C)C(C)C)[NH3+] C19769275
CN([C@@H]1CCSC1)C2(CCS(=O)(=O)CC2)C[NH3+] C42332279
Cc1ccsc1[C@H]([C@@H](C)[NH3+])n2c(nc(n2)C)C C43249241
Cc1nc(n(n1)[C@@H](c2ccc(s2)Cl)[C@@H](C)[NH3+])C C43254570
c1ccc2c(c1)[C@@H]([C@H](CO2)n3ccc(n3)C(F)(F)F)[NH3+] C43298525
C[C@@H]([C@H](C(F)(F)F)N1CCN(CC1)C(=O)C)[NH3+] C43376477
Cc1ccc(s1)[C@@H](C)NC(=O)[C@@H]2C[NH2+]CCO2 C43801452
CC[C@@H]1COCCN1C(=O)C2(CCCCC2)C[NH3+] C44762936
Cc1cc2c(o1)CC(C[C@@H]2[NH2+]Cc3[nH]ccn3)(C)C C49715314
Cc1ccc(o1)c2ncc3c(n2)CC(C[C@H]3[NH3+])(C)C C50101435
Cc1cc(ccc1c2nnc(o2)[C@@H](C)[NH3+])Br C50284336
c1c(c(cc2c1OCCO2)Cl)[C@@H]([C@H]3CCCCO3)[NH3+] C50961096
CC1(Cc2c(cnc(n2)C3CCOCC3)[C@H](C1)[NH3+])C C52176431
C1C[C@@H]2[C@@H](C1)OCCN2CC3(CCOCC3)C[NH3+] C52182863
C1CC[C@H]2[C@H](C1)N(CCO2)CC3(CCOCC3)C[NH3+] C52197754
C1CC[C@H]([C@@H](CC1)[NH3+])CN2CCS(=O)(=O)CC2 C53867827
C[C@H](CN1CCOCC1)N2[C@@H]3CCC[C@H]2CC(C3)[NH3+] C54602865
c1c2c(c3c(c1Cl)CCOC[C@@H]3[NH3+])OCCO2 C54742026
COc1cc(c2c(c1OC)[C@@H](COCC2)[NH3+])Br C54742542
C[C@H]1CN(CCO1)c2nc3c(s2)[C@@H](CC(C3)(C)C)[NH3+] C54864319
C[C@@H]1C[C@@H](CC[C@@H]1C(=O)N2C[C@@H](OC[C@@H]2C)C)[NH3+] C55127813
CC[C@@H]1CN(CCO1)C(=O)[C@H]2CC[C@@H]([C@@H](C2)[NH3+])C C55127895
C[C@H]1[C@H](CCC[C@@H]1[NH3+])C(=O)N2CCOC(C2)(C)C C55129911
C[C@H]1CC[C@@H](C[C@@H]1[NH3+])C(=O)N(C)C2CCOCC2 C55129954
C[C@H]1CC[C@@H](C[C@@H]1C(=O)N2CCOCC2(C)C)[NH3+] C55141464
CCO[C@@H]1CCCN(C1)C(=O)[C@H]2C[C@@H](CC[C@@H]2C)[NH3+] C55141978
C[C@@H]1CN([C@H](CO1)C)C(=O)[C@@H]2CCC[C@@H](C2)C[NH3+] C55147280
c1ccc2c(c1)c3cc(ccc3o2)[C@@H]([C@H]4COCCO4)[NH3+] C55298683
COc1ccc(c(c1)Cl)[C@@H]([C@H]2COCCO2)[NH3+] C55300789
CC[C@H](c1nnc(o1)c2cc3c(s2)CCCCC3)[NH3+] C61497581
Cc1c(sc(n1)N2CCCO[C@H](C2)C)[C@@H](C)[NH3+] C61936798
C[C@@H]1CN(CCCO1)C(=O)C[C@@H]2CCCC[C@@H]2[NH3+] C61940038
C[C@H]1CN(CCCO1)C(=O)[C@@H]2CCC[C@@H]([C@@H]2C)[NH3+] C61940052
CC1(Cc2c(cc3c(=[NH2+])sc(=S)[nH]c3n2)CO1)C C05902955
Cc1ccc2c(c1)[C@H]([C@H](C(O2)(C)C)CN3CCN(CC3)C)[NH3+] C62187850
CN1c2ccc(cc2CCC1=O)[C@@H](c3ccoc3)[NH3+] C62806377
CN(c1ccc(cc1)F)[C@@]2(CCS(=O)(=O)C2)C[NH3+] C62962708
C[C@H]1Cc2cc(ccc2N1C(=O)C)[C@@H](C[NH+]3CCSCC3)O C12146822
C[C@H](c1ccc(cc1)S(=O)(=O)C)N[C@@H]2C[NH+]3CCC2CC3 C20023536
c1ccc(cc1)[C@@H](c2ccccn2)[NH2+][C@H]3CCS(=O)(=O)C3 C20548161
C[NH+]1CCN(C[C@@H]1CCO)Cc2ccc3cc(ccc3n2)F C22851674
c1cc(ccc1CN2[C@@H]3CS(=O)(=O)C[C@@H]3SC2=[NH2+])F C26505281
C[C@@H](CNC(=O)c1ccoc1)[NH+]2CCc3c(ccs3)C2 C32429079
C[C@@H](COC)[NH2+][C@H]1CCS(=O)(=O)c2c1cc(cc2)F C35295592
C[C@H](c1ccccn1)[NH2+][C@@H]2CS(=O)(=O)c3c2cccc3 C35694431
C[C@H](c1ccccn1)[NH2+][C@H]2CS(=O)(=O)c3c2cccc3 C35694435
C[C@@H]([C@H]1CCCO1)[NH2+][C@@H]2CCS(=O)(=O)c3c2cccc3 C37242385
Cc1ncc(s1)C[NH2+][C@@H](C)c2ccc3c(c2)OCCO3 C37505393
CCN(C1CC[NH2+]CC1)S(=O)(=O)c2cc(sc2C)C C37537880
Cc1nccc(n1)C[NH2+][C@H]2CCCc3c2ccc(c3)OC C38037259
c1ccc2c(c1)ccc(n2)C[NH2+]C[C@H]3CCS(=O)(=O)C3 C38084205
C[C@H](c1ccc(cc1)S(=O)(=O)C)[NH+]2CCCNCC2 C38086789
C[C@@H]1CCCC[C@@H]1[NH+]2CCC[C@@H]2C(=O)N3CCNCC3 C40508068
Cc1c(sc(n1)C)[C@H](C)[NH2+][C@@H]2CCCc3c2cnn3C C40518071
Cc1ccc(s1)[C@@H](C)N(C)C(=O)[C@@H]2C[C@@H](C[NH2+]2)OC C40636365
C[C@H]1CCC[C@](C1)(CN[C@@H]2CCS(=O)(=O)C2)[NH+](C)C C40668998
CN(C1C[C@H]2CC[C@@H](C1)[NH2+]2)S(=O)(=O)c3ccc(cc3)F C40746830
CCS(=O)(=O)N1CCC(CC1)[NH2+][C@@H]2C[C@H]3CC[C@@H]2C3 C41092339
CC(C)(C)C(=O)N1CCC(CC1)[NH2+]C2CCS(=O)CC2 C42353468
C[NH+](C)CC1CC[NH+](CC1)C2(CCCCCCC2)C(=O)[O-] C42390005
C[C@H]1CCCC[C@@]1(C(=O)[O-])[NH+]2CCC(CC2)C[NH+](C)C C42390123
CCN([C@@H](C)c1ccc(cc1)F)C(=O)[C@H]2C[NH2+]CCO2 C43798773
C[NH+](CCc1ccccn1)[C@@H]2COc3ccccc3[C@@H]2O C44125670
CCC1CCC(CC1)[NH+](C)[C@@H](C)C(=O)N2CCNCC2 C49024247
C[NH+](Cc1cc(ccc1OC)C#CCO)C2CCOCC2 C49613285
Cn1cc(cn1)C[NH+](C)Cc2ccc(cc2F)C#CCO C49614647
Cc1ccc(s1)C[NH2+][C@H]2CC(=O)N(C2=O)C3CCCC3 C50225443
c1cc(nnc1C[NH2+]C2CC2)N3CCc4c(ccs4)C3 C51400303
C[NH2+][C@H]1CCCCC[C@@H]1CN(C)[C@@H]2CCS(=O)(=O)C2 C53868821
CC[NH2+]C1C[C@H]2CCC[C@@H](C1)N2C[C@@H]3CCS(=O)(=O)C3 C54602207
C[C@H](CN1CCOCC1)N2[C@@H]3CCC[C@H]2CC(C3)[NH2+]C C54602867
Cc1c(sc(n1)N2CCS(=O)CC2)C[NH2+]C(C)C C54999536
CCN(CC(=O)N1C[C@@H](C[C@@H](C1)C)C)C2CC[NH2+]CC2 C37538589
C[C@@H]1C[C@@H](CN(C1)C(=O)[C@@H]2CCCN2C3CC[NH2+]CC3)C C38042923
C[C@H]1CCC[C@@H](N1C(=O)CN2CCC[C@@H](C2)C[NH2+]C)C C41066853
C[C@@H]1CCN([C@H](C1)C)C(=O)[C@@H]2CCCN2C3CC[NH2+]CC3 C51733042
Cc1c(c(n(n1)C)C)c2csc(n2)C[NH2+]C(C)(C)C C53295928
c1ccc2c(c1)[C@@H](CS2(=O)=O)[C@@]3(CCOC3)C[NH2+]C4CC4 C54665282
Cc1cnc(cn1)C[NH2+][C@H]2CCCc3c2ccc(c3)OC C61319957
CCCN1C(=O)C[C@H](C1=O)[NH2+][C@@H]2CCCc3c2ccs3 C61361938
CC1(CCN(CC1)C(=O)[C@@H]2CCCN2C3CC[NH2+]CC3)C C61820990
Cc1c(sc(n1)N2CCCO[C@@H](C2)C)C[NH2+]C3CC3 C61936995
Cc1ccc(cn1)C[NH2+][C@H]2CCOc3c2cc(cc3)OC C62051373
CC(C)(C)[NH2+]C[C@]1(CCCOC1)[C@@H]2CCS(=O)(=O)C2 C62228997
C[C@@H](c1ccc(cc1O[C@H]2CCS(=O)(=O)C2)F)[NH2+]C C62746072
C1CCC2(C1)CC[NH+](CC2)CCN[C@H]3CCS(=O)(=O)C3 C62958949
Cc1nnc(s1)SC[C@@H]2CC3(CC[NH2+]CC3)CO2 C66346607
c1ccc2c(c1)cccc2O[C@H]3[C@H]([C@H]([C@H]([C@@H](O3)CO)O)O)O C00217312
COc1ccc(c(c1)[C@H]2c3c(cc(cc3OC(=C2C#N)N)O)O)OC C00407999
c1ccc2c(c1)[C@]3(c4ccc(cc4OC(=C3C#N)N)O)C(=O)N2CO C02432184
c1cc(ccc1N/N=C/2\C(=O)OCC(N2)(CO)CO)Br C03203477
Cc1ccc(cc1)N2[C@@H]3[C@@H](C[C@H]([C@@H]([C@@H]3NC2=S)O)O)C(=O)NC4CC4 C08254633
Cc1ccc(cc1)NC2=N[C@H]3[C@H]([C@@H](C[C@@H]([C@H]3S2)C(=O)NCC#C)O)O C08254712
C[C@@]12CCC(=O)C=C1CC[C@H]3[C@@H]2[C@@H](C[C@@]4([C@@H]3CC[C@@]4([C@@H](CO)O)O)C)O C08617605
CCCCc1nc2c(o1)NC(=C([C@@]23c4ccccc4NC3=O)C#N)N C08783364
c1ccc(cc1)[C@@]2([C@@H]([C@H]([C@@H](C(=O)N2)C(=O)N)c3ccccc3F)C#N)O C15017056
Cc1c2c(ncnc2sc1C(=O)N/N=C(\C)/c3ccc(cc3)N)O C16856697
Cc1cc2c(cc1C)n(c(=S)[nH]2)[C@@H]3[C@H]([C@@H]([C@H](O3)CO)O)O C16923269
CSc1nc(c2c(n1)NC3=C([C@H]2c4cccc(c4)O)C(=O)OC3)N C18201039
c1ccc2cc(ccc2c1)O[C@H]3[C@@H]([C@H]([C@@H]([C@@H](O3)CO)O)O)O C19911868
Cc1c2c(n[nH]1)NC(=O)[C@@]23c4cc(ccc4-c5c3nc(o5)N)Br C20343641
c1cc(c(cc1NC(=O)CSc2c(cc(c(n2)N)C#N)C#N)O)Cl C20427823
c1ccc(cc1)[C@]2(CCN(C2)c3c(ncc(n3)c4cc[nH]n4)N)O C32507804
c1cc(c(cc1N)Br)S(=O)(=O)Nc2c[nH]nc2 C35763482
CN(C=O)[C@@H](c1c(cc(cc1O)O)O)C(=O)NC2CCCCC2 C36529812
C[C@H]1CCCC[C@@H]1NS(=O)(=O)c2c(nc3n2ccs3)NN C37556121
Cc1ccc2c(c1)sc(n2)[N-]S(=O)(=O)c3c[nH+][nH]c3N C37558167
C#CCSc1nc(c2c(n1)OC(=C([C@H]2c3cccnc3)C#N)N)N C04594175
Cc1c2c(n[nH]1)OC(=C([C@H]2c3cn[nH]c3c4ccc(cc4)F)C#N)N C05067937
c1ccc2c(c1)cccc2O[C@H]3[C@@H]([C@@H]([C@@H]([C@@H](O3)CO)O)O)O C04021774
CNc1nc2c(s1)c3c(c(=O)[nH]2)[C@H](C(=C(O3)N)C#N)c4cccc(c4)F C08754526
CC1(CC2=C([C@H](C3=C(N=N[C@@H]3N2)O)c4ccc(c(c4)O)O)C(=O)C1)C C39359020
CC(C)n1c2ccccc2nc1S[C@H]3[C@@H]([C@@H]([C@@H]([C@@H](O3)CO)O)O)O C39915813
c1cc(c(cc1F)CNS(=O)(=O)c2c[nH]nc2N)Br C40347484
c1cc(c(nc1)C(=O)Nc2cc(ccc2Cl)S(=O)(=O)N)O C40378740
c1c2c(cc(c1NC(=O)c3c[nH]nc3)Br)[nH]c(=O)[nH]2 C40834091
Cc1c(c(n[nH]1)C)C(=O)Nc2ccc(cc2Br)S(=O)(=O)N C40834396
C[C@@]12CCC(=O)C=C1CC[C@@H]3[C@@H]2[C@@H](C[C@@]4([C@@H]3CC[C@]4([C@@H](CO)O)O)C)O C43757655
c1cc(ccc1N=C=S)O[C@H]2[C@H]([C@@H]([C@H]([C@@H](O2)CO)O)O)O C44021141
c1cc(c(cc1N)CNS(=O)(=O)c2cc(cnc2)Br)O C44242780
c1c2c(sc1C(=O)[C@H](C#N)c3nc(nc(n3)N)N)CCCCCC2 C49435731
Cc1c(c(n(n1)c2ccc(cc2N)S(=O)(=O)N)C)Br C50588486
Cc1ccc(o1)[C@@H](C)NC(=O)c2cc(cnc2NN)Br C51114715
C[C@@H](c1cc(ccc1O[C@H](C)C(=O)NC(=O)N)Br)O C52068402
c1cc(ccc1[C@H]2c3cc(ccc3OC(=C2C#N)N)[N+](=O)[O-])N C01433782
C[C@H](C(=O)Nc1nc2c(s1)C(=O)CC(C2)(C)C)NC(=O)N C56080730
CC(=O)Nc1ccc(c(c1)NC(=O)N[C@H]2CCCC[C@H]2O)OC C60382019
Cc1ccc(c(c1)Sc2n[nH]c(=O)n2C(C)C)/C(=N/O)/N C61595555
c1cc(c(cc1C#CCCO)NC(=O)c2c[nH]c(=O)[nH]2)Cl C61691701
c1cc(oc1C(=O)N[C@H]2CCC[C@@H]2/C(=N\O)/N)Br C61886227
c1cc(c(cc1N)O)NCN2C(=O)[C@@H]3CC=C(C[C@H]3C2=O)Cl C00500002
c1c(c(cc2c1[nH]c(=O)[nH]2)Br)[C@@H](c3c[nH]nc3)O C62778776
c1cc2=[NH+][C@@H]3[C@H](NCCC3=c2cc1Cl)c4c([nH]c(=O)[nH]c4=O)[O-] C63386356
[H]/N=C\1/N[C@H](N2c3ccccc3N[C@@H]2N1)[C@H]4C(=C(N=C4C)C#N)C C63521557
CCc1[nH]c(c([nH+]1)C)[C@H]2CC(=O)N[C@@H]3C2=C(NN3C4CCCCC4)[O-] C65534016
C[C@]12C[C@@H]([C@H]3[C@H]([C@@H]1CC[C@@]2([C@H](CO)O)O)CCC4=CC(=O)C=C[C@]34C)O C15568940
Cn\1ccs/c1=N\C(=O)[C@@H](Cc2c[nH]c3c2cccc3)NC(=O)N C67180994
C[C@]12CC[C@H]3c4cc(c(cc4CC[C@@H]3[C@@H]1CC[C@@H]2O)O)O C03876112
C[C@]12C[C@@H](CC([C@@H]1CC[C@@]34[C@@H]2CC[C@@H](C3)C(=C)C4)(CO)CO)O C04716557
C[C@@]12CCC[C@@H]1[C@@H]3C[C@@H]([C@@]4(C[C@@H](CC[C@@]4([C@@H]3CC2)C)O)O)O C06931234
C[C@]12CC[C@H]3c4cc(c(cc4CC[C@H]3[C@@H]1CC[C@@H]2O)O)O C13319942
Cc1c(ccc2c1N[C@@H]([C@H]3[C@@H]2C=CC3)c4ccc(cc4O)O)Cl C13639794
Cc1ccc(c2c1N[C@H]([C@H]3[C@@H]2C=CC3)c4ccc(cc4O)O)Cl C13640082
c1cc(ncc1C(=S)N)NC23CC4CC(C2)CC(C4)C3 C19805562
Cc1ccc(cc1Nc2cc(ccn2)C(=S)N)Cl C19808002
C[C@H](c1cc(ccc1O)O)Nc2cccc(c2F)Cl C20472294
Cc1ccc(c(c1)Nc2ccc3cc(ccc3n2)N)F C35343639
c1cc(ccc1Nc2ccc(cc2N)C#N)Br C35674576
C[C@H]([C@@H]1CCCO1)Nc2ccc(cc2N)Br C35734665
Cc1ccc(cc1)Nc2c(cc(cn2)Br)N C36242802
c1cnc2cc(cc(c2c1NN)C(F)(F)F)C(F)(F)F C36533625
Cc1cc(ccc1N)C(=O)N[C@H](C)c2ccc(s2)Cl C37020906
C[C@]12CC[C@H]3c4ccc(cc4CC[C@@H]3[C@@H]1C[C@H]([C@@H]2O)O)O C03977997
c1cc(c(nc1)NCc2ccc(cc2Cl)Cl)N C38549200
C[C@H]1CCC[C@H]([C@@H]1C)Nc2c(cc(cn2)Br)N C40713589
CC(C)Cc1c(n[nH]c1N)c2ccc(cc2)Br C43375485
C[C@H]([C@@]1(CC[C@@H]2[C@]1(CC[C@@H]3[C@@H]2CCC4=C[C@@H](CC[C@@]34C)O)C)O)O C44021984
Cc1nc2cc(c(cc2s1)N)N[C@@H]3C[C@H]3c4ccccc4 C44676460
Cc1cc(ccc1C(=O)Nc2cc(ccc2F)Br)N C44748389
Cc1cc(ccc1C(=O)N[C@H](C)c2ccc(s2)Cl)N C44749041
C[C@H]1CCC[C@H]([C@@H]1C)NC(=O)C2(CCCC2)C(=S)N C44772507
Cc1ccc(s1)[C@H](C)NC(=O)c2ccc(cc2N)Cl C49149315
C[C@@H](c1ccc(cc1)F)Nc2ccc(c3c2cccn3)N C49505947
C[C@H](c1ccccc1N[C@@H]2CCc3c2cccc3O)O C49542862
Cc1ccc(cc1)[C@@H](C)Nc2ccc(c3c2cccn3)N C49555260
Cc1ccc(c(c1)C)[C@H](C)NC(=O)c2ccc(cc2F)N C49840645
CC(C)CN1C=[NH+][C@@H](C1=[NH2+])c2ccccc2Br C50122679
Cc1ccc(s1)CNc2ccc3c(c2N)ncs3 C50226452
CC1=[NH+][C@@H](C(=[NH2+])N1C2CC2)c3cc(cc(c3)Cl)Cl C50987027
CC1=[NH+][C@@H](C(=[NH2+])N1CC=C)c2ccc(c(c2)Cl)Cl C50987777
CC1=[NH+][C@@H](C(=[NH2+])N1CC=C)c2cc(cc(c2)Cl)Cl C50987811
CCC1=[NH+][C@@H](C(=[NH2+])N1CC)c2cc(cc(c2)Cl)Cl C50988166
CCC1=[NH+][C@H](C(=[NH2+])N1CC#C)c2c(cccc2Cl)Cl C50995937
Cc1cc(c(c(c1)C)[C@@H]2C(=[NH2+])N(C(=[NH+]2)C3CC3)C4CC4)C C51000577
CC(C)(C)C1=[NH+][C@@H](C(=[NH2+])N1C)c2ccccc2Br C51001149
Cc1cc(cc2c1nc(cc2NN)C(F)(F)F)Br C51169467
Cc1ccc(cc1)Sc2cccc(c2/C(=N/O)/N)Cl C52907811
c1cc2cc(ccc2nc1)Nc3ccc(cc3Br)N C54108155
Cc1ccc(c(c1)S[C@@H]2CCC[C@H](C2)C)/C(=N/O)/N C54691092
CC(C)C1=[NH+][C@@H](C(=[NH2+])N1C2CC2)c3ccc(cc3F)F C60280062
C[C@H](c1ccc(cc1O)O)Nc2cc(c(c(c2)F)F)F C61116281
C[C@H](c1ccsc1)Nc2ccc3c(c2N)ncs3 C61361294
CC(C)N/C(=N/c1cc(ccc1Cl)Br)/N C61693536
C[C@H](c1ccccc1N)Nc2ccc(c(c2)Cl)C#N C61847257
CCN1C(=[NH2+])[C@H]([NH+]=C1C(C)C)c2cc(c(c(c2)F)F)F C62706949
Cc1ccc(s1)[C@@H](C)NC(=O)c2cc(c(c(c2)F)N)F C63006909
c1cc2c(cc1N)sc(n2)Nc3ccc(cc3F)F C63103376
c1cc(c(cc1c2csc3n2cc(n3)CC[NH3+])Cl)Cl C11567016
COc1c(cc(cc1Br)Cl)[C@H](c2ccco2)[NH3+] C35379849
Cc1ccsc1[C@@H](c2cc(c(cc2Br)OC)OC)[NH3+] C35381319
c1cc(sc1[C@@H](c2cc3c(cc2Cl)OCCO3)[NH3+])Br C35382022
c1cc(sc1)[C@@H](c2cc3c(cc2Br)OCCCO3)[NH3+] C35382113
Cc1ccc(o1)CN(C)[C@H](C[NH3+])c2c(cccc2Cl)Cl C35699296
c1cc(c(nc1)Oc2ccc3cc(ccc3c2)Br)C[NH3+] C35719829
C[C@H](C1CC1)N(C)c2c3cc(ccc3[nH+]cc2N)Br C36813186
c1c(cc(c2c1[C@H](CCO2)[NH2+]C3CCC(CC3)O)Cl)Cl C37201936
CCCn1cc[nH+]c1[C@H](c2cc(ccc2F)Br)N C41110066
CCCn1cc[nH+]c1[C@@H](c2ccc(cc2)I)N C41110182
C[C@H](C(C)C)[NH2+][C@H]1c2cc(cc(c2NC1=O)Br)F C42078292
Cc1cc2c(cc1C)n(cn2)[C@@H](C[NH3+])c3ccc(cc3)Br C42955948
C[C@@H]([C@@H](c1ccc(cc1)Br)n2cc(cn2)Cl)[NH3+] C42956044
C[C@@H]([C@H](c1cccc(c1)Br)Sc2nccn2C)[NH3+] C43024176
C[C@H]([C@H](c1cccc(c1)Br)Sc2nccn2C)[NH3+] C43024180
C[C@@H]([C@@H](c1ccccc1Cl)n2cc(cn2)Br)[NH3+] C43053276
C[C@@H]([C@H](c1ccccc1Br)N2CCOCC2(C)C)[NH3+] C43092731
Cc1ccsc1[C@H](C[NH3+])Oc2ccc(c3c2nccc3)Cl C43249667
Cc1ccc(c(c1)OC)O[C@H](c2ccc(s2)Cl)[C@@H](C)[NH3+] C43255373
CC[C@@H]([C@@H](c1ccc(s1)Br)N2C[C@@H](OC[C@@H]2C)C)[NH3+] C43260029
C[C@@H]([C@H](c1ccc(s1)Br)N2CCOC(C2)(C)C)[NH3+] C43260912
CC[C@@H]([C@H](c1ccc(s1)Br)N2CCOCC2(C)C)[NH3+] C43261656
CC(C)c1nccn1[C@H](C[NH3+])c2ccc(s2)Br C43263374
CC[C@H]([C@H](c1ccc(s1)Br)n2cc(cn2)C)[NH3+] C43263402
CC[C@H]([C@H](c1ccc(s1)Br)n2cc(cn2)Br)[NH3+] C43263443
C[C@@H]([C@H](c1ccc(s1)Br)Sc2nncs2)[NH3+] C43283663
CC[C@H]([C@@H](c1cc(cs1)Br)N2CCOC(C2)(C)C)[NH3+] C43286080
C[C@@H]([C@H](c1ccco1)Oc2ccc(cc2Cl)Br)[NH3+] C43337467
c1cc(oc1)[C@H](C[NH3+])Oc2ccc(cc2)I C43337652
C[C@H]([C@@H](c1ccco1)Oc2ccccc2I)[NH3+] C43337786
c1ccnc(c1)[C@H](C[NH3+])Oc2cc(c(cc2Cl)Cl)Cl C43342578
Cc1ccc(o1)[C@@H]([C@H](C)[NH3+])Oc2ccc(cc2Br)Cl C43366222
Cc1ccc(o1)[C@H](C[NH3+])Oc2ccc(cc2F)Br C43366692
C[C@@H](Cc1c(nc2n1ccs2)Sc3ccc(cc3)Cl)[NH3+] C44411382
C[C@H](Cc1c(c2cc(ccc2oc1=O)Br)Cl)[NH3+] C44461696
CC[C@H]([C@H](c1ccccc1Br)N2C[C@@H](OC(C2)(C)C)C)[NH3+] C45662674
CC1(Cc2c(cnc(n2)c3cc(cc(c3)Cl)Cl)[C@H](C1)[NH3+])C C50101465
CC[C@H]([C@@H](c1ccc(s1)Br)n2c3ccccc3cn2)[NH3+] C50524192
CC[C@@H]([C@@H](c1ccc(s1)Cl)n2c(c(c(n2)C)Cl)C)[NH3+] C50586024
CC[C@H]([C@H](c1ccc(cc1)Br)n2c(c(c(n2)C)Cl)C)[NH3+] C50586169
Cc1cc(n(n1)C)S[C@@H](c2cc(cs2)Br)[C@H](C)[NH3+] C52309025
c1ccc2c(c1)ccc(c2Br)OC[C@H]3CC[C@@H](O3)C[NH3+] C52703124
Cc1ccc(c(c1)[C@@H](c2cc3c(cc2Br)OCCO3)[NH3+])F C52981919
Cc1cc(ccc1NCc2c[nH]c([nH+]2)C)I C54821938
c1c(cnc(c1C[NH3+])N2CCC3(CCCCC3)CC2)Br C61822809
C[C@H]([C@@H](c1ccc(s1)Br)N(C)c2cccc(c2)C#N)[NH3+] C61950268
CN(c1cccc(c1)C#N)[C@H](C[NH3+])c2cc(cs2)Br C61950306
COc1ccc(cc1Br)[C@@H](c2ccc3c(c2)COC3)[NH3+] C62332068
CC[NH2+][C@@H](c1cc[nH]n1)c2cc(sc2Br)Br C62776721
C[C@]12CC[C@@H]3c4cc(c(cc4CC[C@@H]3[C@@H]1CCC2=O)O)O C03876113
C[C@]1(CCC[C@@]2([C@@H]1CC[C@@]3([C@@]2(CCCC3)O)O)C)COC C05493028
c1cc(c(cc1N)F)n2c3c(c(n2)C(F)(F)F)CCCC3 C12397683
c1cc(cc(c1)O)[C@H]2[C@@H]3CCO[C@@H]3c4cc(ccc4N2)F C15018105
c1cc(cc(c1)O)[C@@H]2[C@@H]3CCO[C@@H]3c4cc(ccc4N2)F C15018106
Cc1ccc(c(c1)Br)Oc2c(cccn2)N C20077779
c1cc(c(cc1N)Cl)n2c3c(c(n2)C(F)F)CCCC3 C20351945
c1cc2c(cc1O)OC[C@H]2Nc3ccc(cc3Cl)F C20594878
Cc1ccc(c2c1onc2N)I C31777148
Cc1cc(nc(n1)Sc2ccc(cc2Cl)N)C C34090752
Cc1c(c(c(c(c1C)C)C(=O)NC2CCC(CC2)O)C)C C35101730
C[C@H]1CCC[C@@H]([C@@H]1C)NC(=O)c2cc(c[nH]2)Br C35180183
Cc1cc2c(c(c1C)N)O[C@H](CC2=O)c3ccccc3 C36142968
Cc1c(ccc(n1)Oc2ccc(cc2)Br)N C36251896
Cc1cc(ccc1Cl)c2csc3n2c(cn3)N C36286238
CCc1c(sc2n1c(c(n2)c3ccc(cc3)F)N)C C36290522
CCc1c(noc1N)c2ccc(cc2F)Br C36916533
c1cc2c(cc1O)OC[C@@H]2Nc3ccc(cc3F)Cl C37056617
c1cc(c(cc1N)F)Oc2c(cc(cn2)Cl)Cl C37064952
Cc1c(c(n[nH]1)C)N[C@@H]2CCSc3c2cc(cc3)Cl C37261689
CC1=CC[C@]2(C[C@@H]1[C@@H](OC2)c3ccccc3O)CO C00187197
c1ccc(c(c1)[C@H]2CC[C@@]3(C2)C[C@@H](CN3O)Cl)O C39505043
c1ccc(c(c1)[C@@H]2CC[C@@]3(C2)[C@@H](CCCN3O)F)O C39510479
CS[C@H]1CC[C@]2(C1)[C@@H](CCCN2O)c3ccccc3O C39511469
Cc1ccc(s1)[C@H](c2cc3c(cc2Cl)NC(=O)C3)O C40262839
C[C@H]1CCN([C@H]2[C@@H]1CCCC2)C(=O)c3c(ccs3)N C40325809
Cc1cc(c2c(c1)[C@H](CC3(O2)CCCC3)CC(=O)N)C C41409883
CC1CCC(CC1)N(C)c2c(cc(cn2)Br)N C42473040
c1cc(ccc1N)Sc2c(cc3c(n2)CCC3)C#N C43406231
c1cc(c(cc1Sc2cc(nc(n2)N)Cl)F)F C43534957
CC[C@@H]1CO[C@@H](CN1c2ccc(cc2Br)N)C C43596987
c1cc(sc1Cn2c(c(cn2)Br)N)Cl C43666449
Cc1c(c(n(n1)[C@H]2CCCC[C@H]2C)N)Br C43668114
c1cc(ccc1[S@@](=O)c2ccc(cn2)N)Br C43827945
c1cc(ccc1[S@](=O)c2ccc(cn2)N)Br C43827948
C[C@H]1CN(CC(O1)(C)C)c2ccc(cc2Br)N C45687691
Cc1c(sc2c1c(nc(n2)C3CCC(CC3)C)N)C C48413642
Cc1ccc(c(c1)C)N(C)C(=O)c2cc(c(s2)C)N C49977305
CC1(Cc2ccccc2/C(=C/C(=O)Nc3cccs3)/N1)C C17950539
c1cc2c(cc1N)N(CCC2)C(=O)[C@@H]3C[C@H]4CC[C@@H]3C4 C51296445
C[C@H]1CCN([C@@H](C1)C)c2ccc3c(c2N)ncs3 C51730317
CSc1ccc(cc1)n2c3c(ccc(c3F)F)nc2N C53169835
C[C@]12C[C@H](CC(C1)(C)C)N(C2)C(=O)c3ccc(c(c3)F)N C54413166
c1cc(c2ccncc2c1N)Oc3cc(cc(c3)F)F C54932079
Cc1ccc(cc1)[C@H](c2ccc3c(c2)C(C(=O)N3)(C)C)O C58089524
CC1(c2cc(cc(c2NC1=O)[C@H](c3cccs3)O)F)C C58103477
Cc1ccc2c(c1C)NC(=O)[C@@H]2Nc3ccc(c(c3)F)F C42075102
c1cc(c(cc1N[C@@H]2c3cc(cc(c3NC2=O)F)F)F)F C42112708
C[C@H]1CCc2c(csc2C1)C(=O)N[C@@H]3CCCC[C@@H]3O C60393233
c1cc(c(cc1Br)N[C@H]2COC[C@@H]2O)Cl C61691161
CC1=C([C@@H](C(=C(O1)N)C#N)c2cccs2)C(=O)C C00075855
Cc1ccc(c(c1)NC=C2C(=O)CC(CC2=O)(C)C)O C04976020
C/C(=N\N=C1NCCN1)/c2ccc(cc2)Br C00150252
Cc1cc(cc(c1F)N)S(=O)(=O)N2CCCC2 C11801085
C[C@@H]1C[C@H]1c2ccc(o2)/C=C\3/C(=O)NC(=S)N3 C08117596
Cc1ccc2nc(c(n2c1)[C@@H](c3ccncc3)N)C C31912334
CSc1c(c(n(n1)c2ccccc2F)N)C#N C34975294
c1cc(c(cc1F)Cn2cnc3c(c2=O)ccs3)N C35308597
Cc1c(c(n[nH]1)C)C(=O)N[C@H]2CCC[C@H]([C@@H]2C)C C36165544
Cc1cc(c(c2c1nccc2)S(=O)(=O)N)Cl C36667005
Cc1ccc(cc1F)N[C@H]2CS(=O)(=O)C[C@@H]2O C37491563
C[C@@H]1CCC/C=C/[C@@H]2C[C@@H](C[C@@H]2[C@@H](/C=C\C(=O)O1)O)O C33918366
Cn1c(cnc1CN2CCc3c(cccc3N)C2)Cl C38032869
Cc1c(cco1)C(=O)N2CCSc3c2cc(cc3)N C38051243
C[C@H]1CCC/C=C/[C@H]2C[C@@H](C[C@H]2[C@@H](/C=C/C(=O)O1)O)O C03995883
c1ccc(cc1)[C@@H]2/C(=N\N)/c3ccccc3S2(=O)=O C39293635
Cc1c(cco1)[C@H](c2cc3c(cc2F)NC(=O)CC3)O C40262620
CC[C@H]1CO[C@@H](CN1C(=O)c2c(ccs2)N)C C40304573
c1cc(c(nc1)n2c3cc(ccc3cn2)N)Cl C40516733
Cc1cc(sc1C)C(=O)N[C@H]2CCCCNC2=O C40522001
CC[C@@H]1CO[C@@H](CN1c2ccc(cc2C#N)N)C C41021004
CC1(Cc2c(ccn2Cc3c[nH]nc3)[C@@H](C1)O)C C41710281
Cc1nnc(n1C2CC2)c3ccc(c(c3)N)Cl C42031271
Cc1nnc(n1C2CC2)c3cc(ccc3N)Cl C42031283
c1cc(c(nc1)Oc2ccc(cc2C#N)N)Cl C42410869
c1c(c(cc2c1OCCO2)N3CCCSCC3)N C42443690
c1cc(c(cc1N[C@@H]2CS(=O)(=O)C[C@@H]2O)F)Cl C42580053
Cc1c(n(c2c1c(nc(n2)C)N)[C@@H]3CC3(C)C)C C45136384
c1cc2c(cc1[C@H]([C@H]3CCOC3)O)CCCC(=O)N2 C48629370
Cc1ccsc1C(=O)N2C[C@@H](CC[C@@H]2C)C(=O)N C49091369
C[C@H]1c2ccsc2CCN1Cc3c(snn3)N C50814985
c1c2c(cc(c1[C@H]([C@H]3CCCCO3)O)F)NC(=O)CC2 C50972029
c1c2c(cc(c1[C@@H]([C@H]3CCCCO3)O)Cl)NC(=O)C2 C50972034
c1ccc2c(c1)c(ncn2)N[C@@H]3CCCC[C@H]3O C52005778
Cc1cc(nc(c1C#N)N[C@H]2CCCC[C@H]2O)C C52006584
c1cnc(cc1Cl)C(=O)N[C@H]2CCCC[C@H]2O C52008706
C[C@H]([C@@H]1CCCO1)n2c3cc(ccc3nc2N)F C52122947
Cc1ccn(n1)c2cc3c(cc2N)sc(n3)C C52855805
Cc1c(sc(n1)N)C(=O)N2C[C@@H](C[C@H](C2)C)C C55170844
[H]/N=C\1/NC(=O)/C(=C/C2=Cc3ccccc3OC2)/S1 C16905091
Cc1c2c(cc(c1Cl)[C@H]([C@@H]3CCCO3)O)CC(=O)N2 C58110748
Cc1c2c(cc(c1Cl)[C@H]([C@H]3CCCO3)O)CC(=O)N2 C58110756
Cc1cc(cc(c1)NC(=O)/C=C\2/NC(=O)CS2)C C59293566
C[C@H]1CN([C@@H](CO1)C)Cc2c(ccc(n2)N)Cl C61631220
C[C@@H]1c2cc(cc(c2NC1=O)[C@H](c3ccco3)O)F C58102120
CN1c2c(cc(c(c2OCC1=O)N)Cl)Cl C62534990
C[C@@H]1C(=O)N(c2c(cc(c(c2O1)Cl)N)Cl)C C62538958
C[C@@H]1CC(=O)N(c2cc(cc(c2O1)C(C)(C)C)N)C C62539807
C[C@@H]1CC(=O)N(c2cc(cc(c2O1)N)C(F)(F)F)C C62555984
C[C@H]1CC(=O)N(c2c(cc(c(c2Cl)N)Cl)O1)C C62556214
CC1=C2[C@@H](C(C=C2[C@H]([C@@](C13CC3)(C)O)O)(C)C)O C04896072
CCc1cc2c(s1)cc(s2)CC(=O)NN C05719359
c1c(c(cs1)Br)/C=N/NC(=S)N C08873705
C1[C@@H]2CC3(C[C@H]1CC(C2)(C3)C[NH3+])CC(=O)[O-] C14987648
CC(C)(C)Sc1ccc(cc1)/C(=N/O)/N C19870282
C#Cc1cccc(c1)NCc2ccc(cc2O)O C19876860
c1c(cc(c(c1N)OCCO)Cl)Cl C20329413
Cc1ccc(c(c1)NC(=S)N(C)N)Cl C20357205
c1cc(c(cc1[C@H](C[NH3+])C(=O)[O-])Cl)Cl C02586102
CSC1=C(C2(CCCCC2)C(=C(N1)N)C#N)C#N C27490394
CC1=CC(=O)[C@@H]2C([C@H](CC[C@]2([C@]1(CO)O)C)O)(C)C C31155834
c1cc(c(cc1Cl)N)NC[C@H]2CCCO2 C34939624
c1cc2c(c(c1NCC3CC3)N)ncs2 C35344289
Cc1cc(c(c(c1)C)[C@@H](CN2C[C@@H](OC[C@@H]2C)C)[NH3+])C C35784139
CC[C@H]1[C@@H](C(=NNC(=S)N)C[C@@H](S1)C)C C33889272
Cc1ccsc1C(=O)N[C@H](C)c2ccc(cc2)N C37177332
C[C@H]1CCC[C@@H](C1)NC(=O)c2ccc(cc2)N C37253414
c1cc(c(c(c1)F)N)N2CCC(CC2)CO C37419518
c1cc(oc1)CNc2c(cc(cc2F)N)F C38039860
c1ccc(c(c1)N2C[C@H](C[C@@]23CC[C@@H](C3)O)O)O C39503565
C[C@]12CCCC([C@@H]1[C@@H](C=C3[C@@]2([C@@H](OC3)O)O)O)(C)C C05762295
Cc1c(cc(s1)C(=O)NCC(F)(F)F)N C40301551
C[C@@H]1C[C@H]1C(=O)NC2(CCC(CC2)C)C(=S)N C40356902
C[C@@H](c1ccc(c(c1)F)F)N(C)C(=O)C(C)(C)[NH3+] C40923292
Cc1ncc(s1)CNc2ccc(cc2Cl)N C40997477
c1ccc(cc1)/N=C(/c2ccc3c(c2)CCC3)\NN C42038290
c1c(cc(c(c1F)S[C@@H]2CCCCNC2=O)F)N C42143263
CC(C)(C(=S)N)NC(=O)[C@H]1C[C@H]2CC[C@@H]1C2 C42175051
Cc1cc(ccc1N)NC[C@@H]2CCCCO2 C42813626
Cc1ccc(s1)[C@H](C)NC(=O)c2ccc(cc2F)N C43571735
c1cc(c(cc1N)Br)N2CCC[C@H](C2)O C43596909
c1cc(c(cc1N)Br)N2CCC[C@@H](C2)CO C43597035
Cc1cc(c(o1)C)[C@@H](C)Nc2c(cc(cc2F)N)F C44729809
CC1CCC(CC1)NC(=O)C2(CCCCC2)C(=S)N C44773565
C[C@H]1CCC[C@@H](C1)NC(=O)C(C)(C)C(=S)N C44775391
Cc1cc2c(c(c1SCCO)C)sc(n2)N C45888663
Cc1cc(cc2c1nc(s2)N)SCCO C45946611
C[C@]1(CCC[C@]2([C@@H]1CC=C([C@@H]2CO)CO)C)CO C49181238
Cc1ccc(o1)[C@@H](C)Nc2cc(cc(c2)F)N C49194168
Cc1c(sc(n1)C)[C@H](C)Nc2cc(cc(c2)F)N C49533766
Cc1ccc(s1)CNc2ccc(cc2C#N)N C50226474
C#CCN1C=[NH+][C@@H](C1=[NH2+])c2ccccc2C(F)(F)F C50987669
C[C@@H]1C[C@@H]1Nc2c(cc3c(n2)CCC3)C(=S)N C52292640
Cc1nc2cc(c(cc2s1)N)NCC=C C52923552
c1cc(cc(c1)N)CNc2ccc(cn2)F C52925990
Cc1c(c(n(n1)[C@H]2CCC[C@H]2O)N)Br C54599394
Cc1ccc(cc1N)NC[C@@H]2CCCCO2 C61701814
CCSc1cc(ccc1/C(=N/O)/N)Cl C62789741
CSc1cc(cc2c1ccn2CCO)N C63022869
Cc1c(c2c(o1)c(c(c(c2F)F)F)F)/C(=N/O)/N C04389905
C[C@]12CC[C@@H]3c4ccc(cc4CC[C@H]3[C@@H]1C[C@H](C2=O)O)O C00026301
Cc1ccc(cc1)[C@@H]2C[C@](NC2=O)(C(F)(F)F)O C04234657
CNC(=O)Nc1ccc(cc1)[C@H]2CC2(Cl)Cl C00076420
c1ccc2c(c1)ccc3c2NC(=O)[C@]3(C(F)(F)F)O C03103031
c1cc(ccc1S(=O)(=O)c2cscc2N)Cl C00095754
c1cc2c(c(c1)O)N[C@@H]([C@H]3[C@@H]2C=CC3)c4cccnc4 C14547269
C1CCCN(CC1)C(=O)c2c3c(sc2N)CCCC3 C15014491
Cc1c(=S)c(c(oc1c2ccc(cc2)Cl)N)C#N C16249023
C[C@@H]1CCC[C@@H](N1c2ccc(cn2)C(=S)N)C C19805821
Cc1cc(nn1c2ccc(cc2F)N)C(F)(F)F C20352187
c1cc(c(cc1F)Br)Oc2ccncc2N C20370549
CC(C)(C)N1[C@@H]([C@@](C1=O)(N)Cl)c2ccccc2 C33295138
Cc1ccc(cc1)n2c(c(c3c(c2=S)CCC3)C#N)N C05553441
Cc1c(nn(c1N)C)c2ccc(cc2F)Br C34976150
Cc1nc2cc(c(cc2s1)N)OC3CCCC3 C35342772
C[C@H]1CN([C@@H](CO1)C)Cc2ccc(c(c2)N)Cl C35782620
Cc1c(nn(c1N)C)c2c(c(c(c(c2F)F)F)F)F C36302601
Cc1cc(cc(c1)NC(=O)c2ccc[nH]c2=S)C C37133389
c1cc(c(cc1C#N)F)Cn2ccc3c2ccc(c3)N C37371624
Cc1ccc(c(c1)C#CCO)NC(=O)[C@@H]2C[C@H]3CC[C@@H]2C3 C37549024
Cc1ccc(cc1N[C@@H]2COC[C@H]2O)Br C37893665
Cc1ccc(cc1)C(=O)N2CCSc3c2cc(cc3)N C38051222
c1ccc(c(c1)N2C[C@@H](C[C@@]23CC[C@@H](C3)O)Cl)O C39503628
c1ccc(c(c1)[C@H]2CC[C@]3(C2)C[C@@H](CN3Cl)O)O C39506085
c1cc2c(cc1Br)CC[C@@H]2Nc3c[nH]nc3 C40226830
C[C@@H]1C[C@H]1[C@@H](c2cc3c(cc2Cl)NC(=O)C3)O C40262760
c1csc(c1N)C(=O)N2CCC[C@H]3[C@@H]2CCCC3 C40305463
c1cc2c(cc1N)sc(n2)Sc3ccncc3 C42143800
Cc1ccc(s1)Cn2c(c(cn2)Br)N C43666448
Cc1c(c(n(n1)[C@@H](C)c2ccc(c(c2)F)F)N)Cl C43667466
C[C@@]12CC[C@H]3c4ccc(cc4CC[C@@H]3[C@H]1CC(=O)[C@@H]2O)O C01682403
Cc1ccc(s1)[C@@H](C)n2c(c(c(c2N)C#N)C)C C49185777
C[C@H]1CN(CC(O1)(C)C)Cc2ccc(cc2Cl)N C49963459
c1cc(c(cc1N)Cl)Cn2cc(cn2)Br C49963611
Cc1c(nn(c1C)Cc2ccc(cc2Cl)N)C C49963616
c1cc(ccc1Cc2nccc(n2)N)Br C50847047
Cc1cc(c(c(c1)C)C(=O)N[C@H]2CCCC[C@H]2O)C C51989685
c1c2c(sc1C(=O)N[C@H]3CCCC[C@@H]3O)CCC2 C51990044
Cc1cc(sc1C)C(=O)N[C@@H]2CCCC[C@@H]2O C51993877
c1cc2c(cc1C(=O)N[C@H]3CCCC[C@H]3O)CCCC2 C51996032
C[C@](c1cc(c(cc1Cl)Cl)F)(c2cncnc2)N C52887705
C[C@H]1CN(CC(O1)(C)C)c2c(ccc(c2F)F)N C53167483
Cc1c(c(n(n1)[C@H](C)C2CCCC2)N)Br C54081641
Cc1c(c2c(cc1[C@H](C(C)C)O)C(C(=O)N2)(C)C)C C58100899
CC(C)[C@H](c1cc2c(c(c1)F)NC(=O)C2(C)C)O C58108807
CC(C)(C)[C@@H](c1cc2c(c(c1)Cl)NC(=O)CC2)O C58114157
C[C@@H]1CCC[C@H](N1c2c(cc(cn2)N)Br)C C58408255
c1cc(sc1c2[nH]cc(n2)CO)Br C62820579
C[C@@]1(CC([NH+]=C(N1Cc2ccccc2)[S-])(C)C)O C08829369
c1cc2c(cc1Br)nc(c(n2)Cl)N C66354264
C(NC(=O)C(Cl)(Cl)Cl)O C02515923
C1C[C@@H](C[C@H](C1)CO)CO C00394808
C1C[C@@H]2C[C@H]1C[C@H]2C(=O)N C01598150
C1=C[C@@H]([C@@H](C(=C1)Cl)O)O C04978595
C[C@@H](C#CC#C[C@H](C)O)O C01697664
CCC12C[C@@H](CC1(C[C@H](C2)O)C)O C05917961
c1c(c(cc(c1F)F)O)O C06091087
c1c(cnc(c1N)F)Cl C08698192
C=C[C@H](c1ccc(cc1)O)O C14505074
C1C[C@@H]2C[C@@H]([NH2+][C@H]2C1)C(=O)[O-] C14983344
Cc1cc(n(c(=O)c1)N)C C00086953
c1nc(c2c(n1)scn2)N C00337087
C1CC(CCC1CO)CO C00388163
CSc1c(cncn1)N C01559181
CC1(C[C@@H](C[C@@H](C1)O)O)C C15880088
c1c2c(nc(n1)N)SCC2 C01703705
C1[C@@H]([C@H](CS1)CO)CO C01711183
CCCn1c(c(cn1)N)C C02537957
C[C@H]1C(=O)N(C(=S)S1)N C02798507
C[C@]1(C[C@H]2C[C@@H]1C[C@@H]2O)O C03120709
Cc1c(cncc1Cl)N C03881110
Cc1cc(n(c(=O)c1)C)N C04207414
C[C@H]1CCc2c(c(on2)N)C1 C05175400
C1C=CCC(=C1CO)CO C05566603
C[C@H](c1ccn(c1)C)NO C08700244
Cc1cnn(c1N)C(C)C C20578751
CCCc1c(noc1N)C C26512378
c1c2c(oc(=O)c1N)CCCC2=O C35023770
Cc1ccc(c2n1c(nn2)C)N C36242517
C[C@H]1C[C@H](/C=C/C=C\[C@@H](C(=O)O1)O)O C37538380
C1C[C@H]([C@@H](CCC=C1)O)O C38233928
C#C[C@]1(CCCC[C@@H]1O)O C39049556
c1cc(ncc1O)/C=N\O C39051406
CNC(=O)[C@@H]1CC=C[C@@H](C1)O C39064995
CC(C)(C)c1nc(no1)N C39118726
Cc1c(c2n(n1)ccs2)N C39133783
CC(C)c1ncc(s1)N C39134599
CCCc1ncc(s1)N C39134619
c1nc2c(s1)CN[C@H](C2)O C39134669
C1C[C@@H]([C@@]2(CC[C@@H](C2)O)N(C1)O)F C39511888
Cc1c(cnn1[C@H](C)C2CC2)N C42356177
CS/C(=N/c1nccs1)/N C44125159
c1[nH]c2c(n1)N=CN[C@@H]2Cl C45820756
C[NH+]1CCc2c(c([nH]c(=S)n2)[O-])C1 C49474142
C#CCNC(=O)NC1CC1 C49932723
CCc1c([nH]c(=S)[nH]1)C C20095047
C[C@@H]1NC(=S)N2N1C(=S)N[C@H]2C C00204811
C1[C@@H](NNC1=O)C(F)(F)F C57348959
CC1(CNC(=S)NC1)C C08306601
CC1=N[C@@H]2C=CC(=CC2=N1)N C67175743
C1[C@@H](ON=C1Br)[C@@H](CO)NC(=O)C(Cl)(Cl)Cl C05461410
C1COC2(O1)C[C@@H]([C@H]3C[C@@]2(CC(=O)O3)C[C@@H](CO)O)I C05600060
C[C@@]1(CCS(=O)(=O)C1)NC(=S)N[C@]2(CCS(=O)(=O)C2)C C05003600
COc1cc(c(cc1[C@H]2[NH2+][C@@H](CS2)C(=O)[O-])Br)OC C06180688
COc1cn(c(cc1=O)CSc2ccc(cc2)Cl)CC(=O)N C09815807
c1cc(ccc1C(=O)NNC(=O)[C@H]2CCS(=O)(=O)C2)Br C16785555
c1cc(ccc1S(=O)(=O)C[C@H]2CSc3n2c(=O)cc(n3)N)Br C19829217
Cc1ccc(cc1)[C@@H](CC(=O)N[C@@H]2CCOc3c2cccc3)NC(=O)C C25453585
CC(=O)Nc1ccc(c(c1)NC(=O)[C@H]2CS[C@]3(N2C(=O)CC3)C)F C32754264
c1ccc2c(c1)[C@H]([C@H](N(S2(=O)=O)CCO)Cc3cccs3)O C35379662
C[C@]12CC[C@H]3[C@@H]([C@@]1(CC[C@H]2C4=CC(=O)OC4)O)CCC5=CC(=O)CC[C@@]35CO C36372269
CN([C@@H]1CCS(=O)(=O)C1)S(=O)(=O)c2ccc(c(c2)N)Cl C36869430
CN(C)C(=O)CN(C)S(=O)(=O)c1c(cc(cc1Cl)N)Cl C37270476
c1c(csc1Br)C(=O)N[C@@H]2CCCc3c2cnn3CCO C37503769
COP(=O)([C@]1(c2cc(ccc2NC1=O)Br)O)OC C05073463
CN([C@@H]1CCS(=O)(=O)C1)S(=O)(=O)c2c(cc(cc2F)N)F C37928544
CN([C@H]1CCS(=O)(=O)C1)S(=O)(=O)c2cc(ccc2N)Cl C37929862
CCOc1c(ccc(c1O)[C@H](CC=O)NC=O)I C39496772
CCOc1c(ccc(c1I)O)[C@@H](CC=O)NC=O C39498215
CS(=O)(=O)N(c1ccc(cc1Br)N)S(=O)(=O)C C39947530
CCC(=O)NCCC1=c2cc(ccc2=[NH+][C@H]1C(=O)[O-])Br C39976834
c1cc(c(cc1N)Br)S(=O)(=O)N(CCC#N)C2CC2 C40348386
CCN([C@@H]1CCS(=O)(=O)C1)S(=O)(=O)c2ccc(c(c2)N)F C40451928
CCN([C@H]1CCS(=O)(=O)C1)S(=O)(=O)c2ccc(c(c2)N)F C40451929
Cc1cc(c(c(c1)C)NC(=O)C(=O)N[C@H]2CCCc3c2cnn3C)C C41954910
Cn1c2c(cn1)[C@@H](CCC2)NC(=O)C(=O)Nc3ccc4c(c3)CCC4 C41955536
CNC(=O)CCNS(=O)(=O)c1c(cc(cc1Br)F)F C44352825
c1ccc(c(c1)/C=N/[n+]2c(csc2NC3CC3)c4ccc(cc4[O-])O)F C45754300
Cc1cc(ccc1Br)NC(=O)C(=O)N2CCC[C@@H](C2)O C48726187
C[C@H](C(=O)NCC(F)(F)F)NC(=O)c1cc(cnc1)Br C48809817
COc1c(cc(cc1F)NC(=O)C(=O)NCC(=C)Br)F C49301760
c1cc(c(cc1C#CCO)Cl)S(=O)(=O)NCc2nccs2 C49540466
c1cc(sc1S(=O)(=O)N[C@H]2CCCNC2=O)Br C50392967
c1csc(c1Br)S(=O)(=O)N[C@@H]2CCCNC2=O C50392973
c1cc(ccc1N2C(=O)/C(=C/NC3CC3)/C(=O)NC2=O)I C05763704
C[C@]1(CCS(=O)(=O)C1)NC(=O)c2cc(cnc2NC)Br C50786997
C[C@@H](C(=O)N1CCO[C@@H](C1)C(=O)N)Sc2ccc(cc2)Br C50844305
c1cc(ccc1NC(=O)C(=O)NCCc2nccs2)Br C51850105
CC1CCC(CC1)(CO)NS(=O)(=O)C2CCS(=O)(=O)CC2 C53107916
Cc1ccc(cc1)[C@@H](CC(=O)N(C)Cc2ccccc2O)NC(=O)C C53915183
c1c(c(cc2c1OCCO2)Br)C[NH2+][C@@H](C3CC3)C(=O)[O-] C54522569
C1C[C@@H]2C[NH+](C[C@H](C1)C2NC(=O)CS[C@@H]3CCS(=O)(=O)C3)C4CC4 C56252776
C[C@H](C(=O)N(C)C)N[C@@H]1c2cc(cc(c2NC1=O)Br)F C42078491
C[C@]1(CCS(=O)(=O)C1)N[C@@H]2c3cccc(c3NC2=O)Br C42080979
Cc1csc(n1)SCc2ccc(cc2)C(=O)N(C)CC(=O)N C63749356
CCS(=O)(=O)c1ccc(cc1)C(=O)NC[C@@H](c2ccc(c(c2)F)F)O C63809784
c1ccc(c(c1)NC(=O)CNC(=O)[C@H]2C=CC=NC2=S)Br C64008921
Cn1ccc(cc1=O)C(=O)NC[C@H](c2ccccc2C(F)(F)F)O C58281315
CNC(=O)c1ccc(cc1)C[S@@](=O)CC(=O)N[C@@H]2CCCc3c2cccc3 C66950373
CNC(=O)c1ccc(cc1)C[S@@](=O)CC(=O)N[C@H]2CCCc3c2cccc3 C66950375
CC(C)[C@@H](C(=O)[O-])N1C(=O)[C@H]2[C@@H]3CC[C@@H](C3)[C@@H]2C1=O C04155889
Cc1cc(c(cc1Cl)S(=O)(=O)[O-])[N+](=O)[O-] C01669670
c1cc2c(ccc(c2nc1)SC#N)S(=O)(=O)[O-] C06143896
C[C@@]12CC[C@@H]([C@@]1(C)CS(=O)(=O)[O-])[C@@H](C2=O)Br C03860235
C[C@]12CC[C@H]([C@]1(C)CS(=O)(=O)[O-])[C@H](C2=O)Br C03127743
C1C[C@H]2[C@]3(C[C@@H]1OC3=O)[C@@H](CC24OCCO4)C(=O)[O-] C00392762
C1CN2[C@@H]([C@]34C=C[C@H](O3)[C@@H]([C@@H]4C2=O)C(=O)[O-])OC1 C06645412
Cc1ccsc1C(=O)N2C[C@@H](C[C@@H]2C(=O)[O-])O C19474202
c1cc(oc1)/C=C/C(=O)N2CSC[C@@H]2C(=O)[O-] C19481727
Cc1c(c2c(n1C)n(c(=O)n(c2=O)C)C)CC(=O)[O-] C32918669
C1[C@H]2C[C@H]([C@@H]1C=C2)C(=O)N3C[C@@H](C[C@@H]3C(=O)[O-])O C34689354
C[C@@H](C(=O)[O-])N1C(=O)CC2(CCCCC2)CC1=O C37364683
c1cc(sc1C(=O)N2C[C@H](C[C@H]2C(=O)[O-])O)Cl C37448956
CO[C@H]1C[C@H](N(C1)C(=O)c2csc3c2CCCC3)C(=O)[O-] C37455066
C1CS(=O)(=O)CCN1C(=O)[C@H]2C[C@H]2C(=O)[O-] C37461599
CC(C)[C@@H](C(=O)[O-])N1C(=O)[C@H]2C=CC=C[C@@H]2C1=O C39135718
C[C@H]1CN(C[C@@H](O1)C)S(=O)(=O)N2CSC[C@H]2C(=O)[O-] C40396520
C[C@H]1C[C@@H](CN(C1)S(=O)(=O)N2CSC[C@H]2C(=O)[O-])C C40396525
c1c(cn(n1)CC(=O)[O-])N2C(=O)CC3(CCCC3)CC2=O C40451594
C[C@@H]1CCCCN1C(=O)N2C[C@@H](C[C@@H]2C(=O)[O-])OC C40524493
C[C@@H]1CN(C[C@@H](O1)C)C(=O)N2C[C@@H](C[C@@H]2C(=O)[O-])OC C40530750
C[C@@H]1COCCN1C(=O)N2C[C@@H](C[C@@H]2C(=O)[O-])OC C40577810
CC1(CN(CCO1)C(=O)N2CSC[C@H]2C(=O)[O-])C C40589099
C[C@@H]1CCN(C1)C(=O)N(CC(=O)[O-])[C@@H]2CCS(=O)(=O)C2 C40725979
C[C@H]1C[C@@](CC(C1)(C)C)(C(=O)[O-])N2C(=O)CSC2=O C41886140
CC(C)(C)C1CCC(CC1)(C(=O)[O-])N2C(=O)CN(C2=O)C C41908480
C[C@@H]1CCC[C@@](C1)(C(=O)[O-])N2C(=O)C(=O)N(C2=O)C C41909312
C1CCC(=O)N(C(=O)C1)C2(CCOCC2)C(=O)[O-] C41913663
CC(C)(C)[C@H]1CCCC[C@@]1(C(=O)[O-])N2C(=O)COCC2=O C41919261
CCN(CC(=O)[O-])C(=O)N1CCO[C@H]2[C@H]1CCC2 C43428565
Cc1ccc(s1)C(=O)N[C@@]2(CCSC2)C(=O)[O-] C43503765
C1COCCC1C(=O)N[C@]2(CCSC2)C(=O)[O-] C43508626
C1CO[C@H](CN1C(=O)[C@@H]2COCCO2)C(=O)[O-] C43701249
C[C@@H](CN(C)C(=O)N1CCO[C@@H](C1)C(=O)[O-])C#N C43707148
CC[C@@H]1CO[C@H](CN1C(=O)N2CCC[C@@H]2C(=O)[O-])C C48916803
Cc1nc(cs1)/C(=N/S(=O)(=O)c2cnn(c2)C)/[O-] C49416924
c1c(sc(n1)N2C(=O)COCC2=O)/C=C/C(=O)[O-] C49593545
C1CCC(CC1)(C(=O)[O-])NC(=O)[C@@H]2CCCCO2 C50959185
C[C@H](C(=O)[O-])N(C)C(=O)c1cc(cn1C)Br C54051195
CC[C@@H]1CO[C@H](CN1C(=O)N(C)[C@@H](C)C(=O)[O-])C C54055147
C[C@@H]1C[C@@H](CN(C1)S(=O)(=O)N2CSC[C@@H]2C(=O)[O-])C C36983488
CCN1C(=O)C[C@H](C1=O)N2CCO[C@@H](C2)C(=O)[O-] C43705013
CCN(C(=O)N1C[C@H](OC[C@H]1C)C)C(C)(C)C(=O)[O-] C61174019
CC[C@H]1CN(CCO1)C(=O)N(C)C(C)(C)C(=O)[O-] C61174052
CC(C)(C(=O)[O-])N(C)C(=O)N1CCCSCC1 C61174725
C1C[C@](CSC1)(C(=O)[O-])N2C(=O)CSC2=O C61588168
CC1([C@H]([C@H]1C(=O)[O-])C(=O)N2CCN(CC2)C=O)C C61721652
C[C@H]1CCC[C@@](C1)(C(=O)[O-])N2C(=O)CC(CC2=O)(C)C C61824585
C[C@@H]1CN(CCCO1)C(=O)N2C[C@@H](C[C@@H]2C(=O)[O-])OC C61937199
C[C@]1(CCN(C1)C(=O)C[C@H]2CCS(=O)(=O)C2)C(=O)[O-] C62914050
CSc1nc2c(nn1)-c3ccccc3N[C@@H](O2)c4cc(ccc4O)Br C00822511
CC[C@]1(Cc2c(sc3c2c(nc(n3)SCC(=O)N4CCCC4)N)CO1)C C02234848
CC1(CC2=C([C@@H](C(=C(O2)N)C#N)c3cc4c(cc3Br)OCO4)C(=O)C1)C C06191023
Cc1ccc(cc1S(=O)(=O)NC)NC(=O)c2c(c3cc(ccc3o2)Cl)C C07242864
Cc1cc(cc(c1O)/C=N/NC(=O)[C@H]2COc3ccccc3O2)I C02353026
c1ccc2c(c1)c3c(c(=O)o2)[C@@H](C(=C(O3)N)C#N)c4cc(ccc4OC(F)F)Br C00706803
Cc1ccc(cc1)[C@@H]2[C@@H](Sc3nnc(n3N2)C)C(=O)Nc4ccc(cc4)Cl C09237258
Cc1ccc(cc1)[C@@H]2[C@H](Sc3nnc(n3N2)C)C(=O)Nc4ccc(c(c4)Cl)C C09237310
Cc1ccc(cc1)[C@@H]2[C@H](Sc3nnc(n3N2)C)C(=O)Nc4cc(ccc4C)Cl C09237348
Cc1ccc(cc1)[C@H]2[C@H](Sc3nnc(n3N2)C)C(=O)Nc4cc(ccc4C)C C09237394
Cc1ccc(cc1)[C@H]2C(=C3N=C(c4ccccc4N3C5=C2C(=O)C[C@H](C5)c6ccco6)N)C#N C09448568
c1ccc2c(c1)N(C[C@@H](O2)C(=O)N)c3c4c(cc(s4)c5ccc(cc5)F)ncn3 C12632878
Cc1ccccc1N2C3=C(C(=O)CC(C3)(C)C)[C@]4(c5ccccc5N(C4=O)C)C(=C2N)C#N C13567596
Cc1ccc2c(c1)sc(n2)NS(=O)(=O)c3ccc4c(c3)NC(=O)C[C@@H](S4)C C15730502
c1ccc2c(c1)nc3c(c(n(c3n2)c4ccc(cc4)F)N)S(=O)(=O)c5ccc(cc5)F C16757188
c1ccc(cc1)[C@@H]2CC3=C(C(=O)C2)[C@@]4(c5cccc6c5N(C4=O)CCC6)C(=C(O3)N)C#N C17093564
CC(C)N1CC=C2[C@H](C1)[C@H](C(C(=C2C#N)N)(C#N)C#N)c3c4ccccc4ccc3OC C08441913
CN1c2ccccc2C3=C(S1(=O)=O)[C@@H](C(=C(O3)N)C#N)c4ccc(cc4)Cl C20558295
Cc1ccc(c(c1)C)NC(=O)[C@@H]2[C@@H](Nc3ncnn3[C@@H]2c4ccc(cc4)Br)C C20803948
c1cc(c(cc1Cl)Cl)c2nnc(n2N)SCc3c(snn3)Cl C21247790
Cc1cc(c(c(c1Cl)S(=O)(=O)N2CCc3c2ccc(c3)S(=O)(=O)N)C)Cl C22023422
Cc1c(c(c(c(c1C)C)S(=O)(=O)N2c3ccc(cc3C[C@@H]2C)S(=O)(=O)N)C)C C22023508
C[C@H]1CCc2c(sc3c2c(nc(n3)SCC(=O)N4CCO[C@H](C4)C)N)C1 C22132672
Cc1ccc(c(c1)C)C(=O)NNC(=O)c2c(c3c(nc(nc3s2)C4CC4)C)C C22894701
CC1([C@H](OC(C(C1(C)C)(C)C)(C)C)N2[C@@H]3C(=C(N2)Br)C(=O)NC=N3)C C24718563
C[C@H]1c2cc3c(cc2C4(CCCC4)CN1C(=O)/C=C/c5ccc(cc5)C(=O)N)OCCO3 C24749226
Cc1cc2c3c(c1C)[C@]4(C(=C(OC5=C4C(=O)CCC5)N)C#N)C(=O)N3C(C=C2C)(C)C C00814344
c1ccc(cc1)C2=C[C@H](N=N2)[C@@H]3NN[C@@H]4N3N=C(CS4)c5ccccc5Br C38974871
c1ccc(cc1)C2=C[C@@H](N=N2)[C@H]3NN[C@@H]4N3N=C(CS4)c5ccccc5Br C38974873
c1ccc(cc1)[C@H]2CC3=C([C@H](C(=C(O3)N)C#N)[C@@H]4C=NN=C4c5ccc(cc5)F)C(=O)C2 C39210292
COc1ccc2c3c1O[C@@H]4[C@]3(CCN(C2)C(=O)Nc5ccccc5C(F)(F)F)C=C[C@@H](C4)O C39293778
Cc1nnc(s1)/N=C/2\N(C(=O)/C(=C(\C)/c3cccc(c3)N)/S2)c4ccccc4 C39866483
CC1=C2[C@H](C(=C(O[C@@H]2N=N1)N)C#N)c3cn(c4c3cccc4)Cc5cccc(c5)F C39958085
C[C@@H]1CCCN(C1)c2c(c(ncn2)Oc3ccc(c4c3nccc4)Br)N C40731368
C[C@@H]1CCCCN1c2c(c(ncn2)Oc3ccc(c4c3nccc4)Br)N C40732363
C[C@H]1C[C@H]2[C@@H](CC[C@@]3([C@@H]2CC[C@@]3(C4(OCCO4)C)O)C)[C@]5([C@@]1(CC6(CC5)OCCO6)O)C C44020079
c1cc2c(cc1Br)cc(c(=O)o2)c3cc(=O)oc4c3ccc(c4CO)O C45919049
CC(C)(C)N1C(=O)[C@@H]2[C@H](N[C@]3([C@@H]2C1=O)c4cccc(c4NC3=O)Cl)Cc5ccccc5 C16024783
C[C@]12CC[C@H]3c4ccc(cc4CC[C@H]3[C@@H]1CC5=C(N=N[C@@H]25)C(=O)NCc6ccccn6)O C52627100
[H]/N=c/1\c(=C\c2ccc(o2)c3cc(ccc3Cl)Cl)\c(=O)nc-4s/c(=C\C)/[nH]n14 C01902034
c1cc(c(cc1[N+](=O)[O-])O)/N=C/c2cc(cc(c2O)Br)Br C12428569
CC1=C([C@@H](n2c(ncn2)N1)c3ccc(cc3)Br)C(=O)Nc4ccc(cc4)F C00944349
c1ccc2c(c1)CC[C@H]2NC(=O)N3CCC[C@@H](C3)C(=O)Nc4ccc(cn4)Cl C56826408
c1ccc2c(c1)c(n(c(=O)n2)Cc3cccs3)NC(=O)Nc4ccccc4F C07424297
Cc1ccccc1NC(=O)[C@H]2[C@@H](Nc3ncnn3[C@@H]2c4ccc(cc4)Br)C C59669629
Cc1ccc(cc1)Cn2c3c(cn2)[C@@]4(CC(=O)N3)c5cc(ccc5NC4=O)C(C)C C32094886
Cc1cc(cc(c1)n2c3c(cn2)[C@]4(CC(=N3)O)c5cccc(c5NC4=O)Cl)C C32094245
CCOc1ccccc1[C@@H]2[C@@H]3C(=NN=C3OC(=C2C#N)N)c4ccccc4Cl C36618840
CCOc1ccccc1[C@H]2[C@@H]3C(=NN=C3OC(=C2C#N)N)c4ccccc4Cl C36618841
c1cc(ccc1[C@@H]2C3=C(CCCC3=O)Nc4n2ncc4C(=O)Nc5ccc(cc5)Cl)F C64874096
CC(C)(C)NC(=O)[C@@H](c1ccc2c(c1)cccn2)N(Cc3cccs3)C(=O)c4c(c(ns4)C(=O)N)N C06074614
CC(C)CCNC(=O)[C@@H](c1ccco1)N(c2ccc(cc2)Cl)C(=O)c3c(c(ns3)C(=O)N)N C06134289
CCC(C)(C)NC(=O)[C@@H](c1ccc(o1)C)N(Cc2ccc(cc2)F)C(=O)c3c(c(ns3)C(=O)N)N C06462111
C[C@H]1[C@@H]([C@H]([C@H]([C@@H](O1)O[C@H]2CC[C@@]3([C@H]4CC[C@@]5([C@H](CC[C@@]5([C@@H]4CC[C@@]3(C2)O)O)C6=CC(=O)OC6)C)C=O)O)O)O C08214530
Cc1c(ccc2c1NC(=O)[C@]23[C@H]4[C@@H]([C@H]([NH2+]3)CCC(=O)N)C(=O)N(C4=O)[C@H](C)c5ccccc5)Cl C02130478
C[C@]12CC[C@H]3C(=CC(=O)[C@]4([C@@]3(C[C@H]([C@H](C4)O)O)C)O)[C@@]1(CC[C@@H]2[C@](C)([C@@H](CCC(C)(C)O)O)O)O C08951895
CC1([C@]([C@@]([C@](C([C@]1(C(=O)[O-])O)(C)C)(C)OC(=O)C/C=C/c2ccc(c(c2)O)O)(C)O)(C)O)C C09915753
CN(C)S(=O)(=O)Nc1ccc(cc1)N2CCC(CC2)[NH2+]CCc3ccc(cc3)S(=O)(=O)N C11790690
CCn1c2ccc(cc2nc1SCc3nc(nc(n3)Nc4ccccc4C)N)S(=O)(=O)N C09367382
Cc1ccc(c(c1)C)N([C@@H](c2cccs2)C(=O)NC[C@H]3CCCO3)C(=O)c4c(c(ns4)C(=O)N)N C12711256
Cc1ccc(o1)[C@@H](C(=O)NC(C)(C)C)N(Cc2cccs2)C(=O)c3c(c(ns3)C(=O)N)N C12715527
c1ccc2c(c1)[C@]3([C@H]4[C@@H]([C@@H]([NH2+]3)Cc5ccc(c(c5)O)O)C(=O)N(C4=O)c6ccc(cc6)Cl)C(=O)N2 C02128806
c1ccc2c(c1)[C@@]3([C@H]4[C@@H]([C@H]([NH2+]3)Cc5ccc(c(c5)O)O)C(=O)N(C4=O)c6ccc(cc6)Cl)C(=O)N2 C02128805
Cc1c(ccc2c1NC(=O)[C@]23[C@H]4[C@@H]([C@@H]([NH2+]3)CCC(=O)N)C(=O)N(C4=O)[C@H](C)c5ccccc5)Cl C02130480
c1cc(ccc1[N+](=O)[O-])O[C@@H]2[C@@H]([C@@H]([C@H]([C@H](O2)CO)O[C@H]3[C@H]([C@H]([C@@H]([C@@H](O3)CO)O)O)O)O)O C13520543
C[C@H]1[C@@H]([C@H]([C@H]([C@@H](O1)O[C@H]2CC[C@@]3([C@H]4CC[C@@]5([C@H](CC[C@@]5([C@H]4CC[C@@]3(C2)O)O)C6=CC(=O)OC6)C)C=O)O)O)O C15450001
C1CCc2c(c(c(s2)NC(=O)CCCC(=O)Nc3c(c4c(s3)CCCC4)C(=O)N)C(=O)N)C1 C20160647
C[C@]1(c2c(ccc(c2C(=O)C3=C([C@]4([C@H](C[C@H]31)[C@H](C(=O)C(=C4[O-])C(=O)N)[NH+](C)C)O)[O-])O)Cl)O C16605480
c1cc(ccc1/C=N/Nc2nnc(n2N)SCC(=O)Nc3cc(ccc3Cl)Cl)O C20528352
c1ccc2c(c1)ccc(c2/C=N/Nc3nnc(n3N)SCCC(=O)NCc4ccco4)O C20916853
C[NH2+]CC[C@@H](c1cccs1)Oc2ccc(c3c2cccc3)O[C@H]4[C@H]([C@H]([C@@H]([C@H](O4)C(=O)[O-])O)O)O C22060633
CC(C)[NH2+]C[C@@H](COc1ccc(c2c1cccc2)O[C@@H]3[C@@H]([C@@H]([C@H]([C@H](O3)C(=O)[O-])O)O)O)O C22061121
C[C@]1(CC[C@H]2C(=CC[C@@H]3[C@@]2(CCC[C@@]3(C)C(=O)N)C)C1)CCO[C@@H]4[C@H]([C@H]([C@@H]([C@H](O4)CO)O)O)O C31161256
CC1(Cc2c(sc3c2c(nc(n3)SCC(=O)N)N4CC[NH+](CC4)CC(=O)N)CO1)C C34750161
c1cc(ccc1C(=O)O[C@@H]2C=C([C@@H]3[C@@H]2C=CO[C@@H]3O[C@@H]4[C@@H]([C@@H]([C@@H]([C@@H](O4)CO)O)O)O)CO)O C35455263
c1cc(ccc1/C=C\2/[C@H]([C@H](OC2=O)c3ccc(cc3)O[C@@H]4[C@@H]([C@@H]([C@@H]([C@@H](O4)CO)O)O)O)C(=O)[O-])O C35458015
C[NH+](C)[C@@H]1[C@@H]2C[C@@H]3Cc4c(ccc(c4C(=O)[C@H]3C(=O)[C@@]2(C(=C(C1=O)C(=O)N)[O-])O)O)N(C)C C35565168
c1cc(ccc1[N+](=O)[O-])O[C@H]2[C@H]([C@H]([C@@H]([C@H](O2)CO)O[C@H]3[C@H]([C@H]([C@H]([C@H](O3)CO)O)O)O)O)O C35645732
Cc1coc2c1cc3c(c(c(=O)oc3c2C)CCC(=O)N(C)C[C@H]([C@@H]([C@@H]([C@@H](CO)O)O)O)O)C C36369707
Cc1ccc(o1)CN([C@@H](c2c(cc(cc2O)O)O)C(=O)NC(C)(C)C)C(=O)c3cccc(c3O)O C36597688
c1ccc(cc1)n2ncc(n2)[C@@H]([C@H]([C@@H](CO)O)O[C@@H]3CCCCCOCCC[C@@H]([C@@H]([C@@H]([C@@H]3O)O)O)CO)O C37263633
COc1cc(cc(c1OC)O)O[C@H]2[C@@H]([C@H]([C@@H]([C@H](O2)COC(=O)c3cc(c(c(c3)O)O)O)O)O)O C37538948
Cc1ccc(c(c1)N([C@H](c2ccc(o2)C)C(=O)NC[C@H]3CCCO3)C(=O)c4c(c(ns4)C(=O)N)N)C C12714920
C1CCc2c(c(c(s2)NC(=O)C/C(=C/C(=O)Nc3c(c4c(s3)CCCC4)C(=O)N)/N)C(=O)N)C1 C39296710
[H]/N=C/1\N/C(=C\CNC(=O)/C(=N\O)/Cc2cc(c(c(c2)Br)OC)Br)/C=[NH+]1 C39446141
C[C@]1(CC[C@H]2C(=CC[C@H]3[C@@]2(CCC[C@@]3(C)C(=O)N)C)C1)CCO[C@@H]4[C@H]([C@H]([C@@H]([C@H](O4)CO)O)O)O C39559825
CC[NH+]1[C@H](NN[C@@H]1SCC(=O)N[C@@H](Cc2c[nH]c3c2cccc3)C(=O)[O-])c4cccc(c4)Cl C39690076
CC[C@H](C(=O)Nc1c(c(cs1)c2ccc(cc2)C)C(=O)N)n3c(nnc3SCC#N)N C40173512
Cc1ccc(cc1)C(=O)NNc2c(c(ncn2)NNC(=O)c3ccc(cc3)Br)N C40784182
CCCCN1C(=O)[C@H]2[C@@H]([NH2+][C@@]([C@@H]2C1=O)(CCCNC(=O)N)C(=O)[O-])c3ccc(s3)Cl C33910534
C[NH+](C)[C@H]1[C@@H]2[C@@H]([C@@H]3C(=C)c4c(ccc(c4C(=O)C3=C([C@]2(C(=C(C1=O)C(=O)N)[O-])O)[O-])O)Cl)O C43721336
C[C@@]12CC[C@@H]3[C@@H]([C@@]1(CC[C@@H]2C4=CC(=O)OC4)O)CC[C@@]5([C@]3(CC[C@@H](C5)O)/C=N/NC(=O)N)O C43743498
c1cc(ccc1[N+](=O)[O-])O[C@H]2[C@@H]([C@H]([C@@H]([C@H](O2)CO)O[C@H]3[C@@H]([C@H]([C@H]([C@H](O3)CO)O)O)O)O)O C44021709
C[NH+](C)[C@H]1[C@H]2C[C@@H]3Cc4c(ccc(c4-c5c3c([nH]n5)[C@]2(C(=C(C1=O)C(=O)N)[O-])O)O)N(C)C C44964124
C[NH+](C)[C@H]1[C@H]2C[C@H]3Cc4c(ccc(c4C(=O)C3=C([C@]2(C(=O)C(=C1[O-])C(=O)N)O)O)O)N(C)C C36372473
c1cc(ccc1NC(=O)CSc2nc([nH]n2)N/N=C/c3ccc(cc3O)O)OC(F)(F)F C58994168
c1cc(c(cc1O)O)/C=N/Nc2[nH]nc(n2)SCC(=O)Nc3c(c4c(s3)CCC4)C#N C58994290
CC(=O)Nc1ccc(cc1)NC(=O)CSc2nc([nH]n2)N/N=C/c3cc(cc(c3O)Cl)Cl C59815648
c1cc2c(cc1Cl)CCc3cc(cnc3C2=C4CC[NH2+]CC4)O[C@@H]5[C@H]([C@@H]([C@@H]([C@@H](O5)C(=O)[O-])O)O)O C65742870
C[NH+](C)[C@H]1[C@H]2C[C@@H]3Cc4ccc(c(c4C(=O)C3=C([C@]2(C(=O)C(=C1[O-])C(=O)N)O)O)O)N(C)C C65747821
CCNS(=O)(=O)c1ccc(cc1)C(=O)NNC(=O)c2cc3c(s2)CC[C@H](C3)C C08422889
C[C@]12CC[C@H]3[C@H]([C@]1(CC[C@@H]2C4=CC(=O)OC4)O)CC[C@]5([C@@]3(CC[C@@H](C5)O)/C=N/c6ccccc6)O C08740157
c1nc2c(c3c(s2)CCC3)c(n1)SCC(=O)Nc4c(c5c(s4)CCC5)C(=O)N C02889050
COC(=O)N1CCc2c(sc(c2C(=O)N)NC(=O)c3ccc(s3)Br)C1 C09325299
Cc1ccc2cc(c(=O)[nH]c2c1C)[C@H]3C(=C(NC(=O)N3)C(F)(F)F)C(=O)C(F)(F)F C03530150
c1cc(sc1C(=O)OCC(=O)Nc2c(c3c(s2)CCC3)C(=O)N)Br C09606178
Cc1ccccc1n2ccnc2SCC(=O)Nc3c(c4c(s3)CCCC4)C(=O)N C11395080
CCOC(=O)[C@@H]1CCc2c1nc3c(c2)c(c(s3)C(=O)Nc4cc(ccc4OC)Cl)N C12250554
COc1ccc(cc1OC)[C@@H]2[C@H]([C@@](NC(=O)N2)(C(F)(F)F)O)C(=O)c3ccc(cc3)Cl C13427388
C[C@@H](Cc1c[nH]c2c1cccc2)NC(=O)c3ccc4c(c3)sc(n4)NS(=O)(=O)C C13723590
C[C@H]1CCc2c(sc(c2C(=O)N)NC(=O)c3c(cnn3C)I)C1 C02780882
C[C@@H]1CCc2c(sc(c2C(=O)N)NC(=O)CCS(=O)(=O)c3ccc(cc3)F)C1 C14058975
COc1cc(ccc1O)[C@H]2[C@@H]3CC=C[C@@H]3c4cc(ccc4N2)S(=O)(=O)NC[C@@H]5CCCO5 C14459373
c1cc(ccc1CNS(=O)(=O)c2ccc(cc2)I)S(=O)(=O)N C16401635
Cc1c2c([nH]n1)OC(=C([C@H]2c3ccc(o3)COc4ccc(cc4)Br)C#N)N C01003035
CCCCOC(=O)C1=C(Oc2ccc(cc2[C@]13C4=C(CCCC4=O)NC3=O)Br)N C20583404
COc1ccc(cc1O)[C@H]2[C@@H]3CC=C[C@H]3c4cc(ccc4N2)S(=O)(=O)NC[C@H]5CCCO5 C20690829
COc1cc(ccc1O)[C@@H]2[C@@H]3CC=C[C@H]3c4cc(ccc4N2)S(=O)(=O)NC[C@@H]5CCCO5 C20693545
CNC(=O)NC(=O)[C@@H](c1ccccc1)N(C)CC(=O)Nc2ccccc2Br C15449967
C[C@H](c1ccc(cc1)Br)NC(=O)CSc2nnc(n2N)C(F)(F)F C23420446
CSCC[C@H](C(=O)N[C@H]1CCCc2c1cccc2)NC(=O)N3CC(=Nc4c3cccc4)O C25077313
CCc1c(c(nc(n1)S[C@H](C)C(=O)N[C@H]2CCS(=O)(=O)C2)N)c3ccc(cc3)Cl C25589209
Cc1c(sc2c1c(=O)n(c(n2)SCC(=O)Nc3ccc(cc3)C(=O)N)C(C)C)C C36821253
Cc1cc(c(c(c1)C2=NN=C(C2)C(=O)N[C@H]3[C@H]([C@@H]4CCCC[C@@H]4S3)C(=O)NC)O)C C38576970
CCNC(=O)C1=C2CCCC[C@@H]2S[C@@H]1NC(=O)C3=NN=C(C3)c4cc(ccc4O)Cl C38577976
Cc1ccc(cc1)SCC2=NN=C3[C@H]2[C@]4(c5cc(ccc5NC4=O)Cl)C(=C(O3)N)C#N C08442121
CC(C)S(=O)(=O)C1=C2Nc3ccccc3C[NH+]2[C@@H](C1)C(=O)N(c4ccccc4O)SC C39545480
c1cc(ccc1CNC(=O)Cc2coc3c2cc(cc3)Br)S(=O)(=O)N C39883329
c1cc(ccc1/C=C(\C#N)/C(=O)Nc2c(c3c(s2)CCCC3)C(=O)NC[C@H]4CCCO4)O C39992626
C[C@H](C(=O)Nc1ccc(cc1)S(=O)(=O)N)N2CCO[C@@H](C2)c3ccc(cc3)Cl C40154700
CC[C@@H](C(=O)Nc1c(c(cs1)c2ccc(cc2)C)C(=O)N)n3c(cc(nc3=O)C)C C40170942
c1cc(c(cc1S(=O)(=O)N)Br)NC(=O)c2ccc(o2)Br C40378661
Cc1c(nsn1)COc2ccc(cc2)C(=O)Nc3c(c4c(s3)CCCC4)C(=O)N C40795167
Cc1cc(cc(c1O)C)[C@H]2[C@H]3[C@@H](C(=O)N(C3=O)C(C)(C)C)[C@@]([NH2+]2)(c4ccccc4)C(=O)[O-] C43219028
C[C@]12CC[C@H]([C@@]([C@H]1Cc3c(nc(s3)NCC=C)[C@H]2CC(=O)N4CCOCC4)(C)CO)O C43553676
Cc1cc(c2c(c1)[C@]3([C@@H]4[C@H]([C@H](N3)[C@@H](C)O)C(=O)N(C4=O)C5CCCCCC5)C(=O)N2)C C16019968
C[C@]1(CCS(=O)(=O)C1)NS(=O)(=O)c2c(cc(cc2Br)Br)N C44886877
CCc1cccc(n1)c2c([nH]c(n2)CNc3cccc(c3)C#C)C4=C[C@H]5[C@@H](C=C4)N=CCN5 C45245878
CCn1c2ccc(cc2nc(c1=O)C)C(=O)NNC(=S)Nc3ccc(cc3Cl)Cl C46773313
c1cc(ccc1C[C@H]2C(=O)N/C(=N\N=C\c3ccc(cc3O)O)/S2)SC(F)F C09090249
c1ccc2c(c1)[C@@]3([C@H]4[C@@H]([C@@H](N3)Cc5ccc(cc5)O)C(=O)N(C4=O)C6CCCC6)C(=O)N2 C15958689
Cc1c(ccc2c1NC(=O)[C@@]23[C@H]4[C@@H]([C@@H](N3)CO)C(=O)N(C4=O)CCc5ccccc5)Cl C15968280
c1c(cc(c(c1/C=N/n2c(nnn2)N)O)I)I C13562077
C[C@@H]1CCc2c(sc3c2c(=O)[nH]c(n3)[C@@H](C)Sc4nnc(n4N)C(F)(F)F)C1 C21174861
Cc1ccc(cc1Cl)n2c(=O)c(c([nH]c2=O)[O-])[C@@H]3[C@@H]4C(=c5ccccc5=[NH+]4)CCN3 C63374936
c1ccc(cc1)C(=O)N[C@H]2Nc3cc(ccc3S2)NC(=O)[C@H]4C=C(N=N4)c5cccs5 C63625152
C[C@H]1C(=C2C(=NC(=NC2=O)[C@@H](C)S[C@@H]3NN=C(N3N)c4ccc(cc4)Cl)S1)C C38653126
CCn1c(nnc1SCC(=O)Nc2ccc(cc2)F)c3c(c4cccnc4s3)N C64370098
CSCC[C@@H](C(=O)N[C@H]1CCCc2c1cccc2)NC(=O)N3CC(=Nc4c3cccc4)O C09341836
c1ccc(c(c1)CSC2=NC(=O)[C@H]3[C@@H](CC(=O)NC3=N2)c4ccc(c(c4)O)O)Cl C64773000
c1ccc2c(c1)nc3c(c(n(c3n2)/N=C/c4cccc(c4)O)N)S(=O)(=O)c5ccc(cc5)Cl C01245983
Cc1cccc(c1)S(=O)(=O)c2c3c(nc4ccccc4n3)n(c2N)/N=C/c5cccc(c5)O C01276760
Cc1nc2c(c3c(s2)CCCC3)c(n1)SCC(=O)Nc4c(c5c(s4)CCC5)C(=O)N C01772285
Cc1cc(c2c(c1)/C(=N\NC(=O)c3ccc(cc3)NS(=O)(=O)c4cccs4)/C(=N2)O)C C09585111
CCCCOC(=O)C1=C(OC2=C([C@]13c4cc(ccc4NC3=O)Br)C(=O)CCC2)N C09695181
Cc1ccc(c(c1)O)NC(=O)c2cccc(c2)NS(=O)(=O)c3ccc4c(c3)OCCCO4 C09338392
Cc1c(c(n(n1)c2ccc(cc2)F)Cl)[C@@H]3[C@H]([C@@](NC(=S)N3)(C(F)(F)F)O)C(=O)c4ccccc4 C12312088
c1ccc(cc1)CSc2nnc(s2)N3C4=C(C(=O)CCC4)[C@]5(c6ccccc6NC5=O)C(=C3N)C#N C12376574
c1cc(ccc1[C@H]2CC(=O)Nc3c2scc3S(=O)(=O)c4ccc(cc4)Cl)OCC(=O)N C12429153
c1cc2c(c(c1)F)SCC[C@H]2NC(=O)CNC(=O)CNC(=O)c3ccc(cc3Cl)Cl C12783855
CCOc1cc2c(cc1NC(=O)c3cc(ccc3Br)S(=O)(=O)N)O[C@H](C2)C C12987602
COc1ccc(cc1)NS(=O)(=O)c2ccc3c(c2)[C@H]4C=CC[C@H]4[C@@H](N3)c5ccc(c(c5)O)OC C14456929
C[C@@]1([C@@H]([C@H](Nc2n1c(nn2)C(F)(F)F)c3ccc(cc3)OC)C(=O)Nc4ccc(cc4)F)O C15981507
CC[C@]1(Cc2c(sc3c2c4nnc(n4c(n3)N)SCC(=O)Nc5ccccc5C)CO1)C C16846826
c1cc(ccc1F)S(=O)(=O)Nc2cc(ccc2Cl)C(=O)NNC(=O)c3cc4c(s3)CCC4 C17446452
CC(C)N1CCc2c(cc3c(c(sc3n2)C(=O)Nc4ccc(cc4)OC(F)(F)F)N)C1 C12401587
C[C@@H]1[C@H](CC[C@]2([C@H]1[C@H]([C@H](CC2)[C@H](C)C(=O)NC3CCCC3)O)C)NC(=O)c4ccc(cc4)C#N C20466451
CCc1c(sc(c1C(=O)N)NC(=O)c2ccc(o2)Cn3c(c(c(n3)C)Br)C)C C02743107
c1ccc(c(c1)NS(=O)(=O)c2ccc(cc2)C(=O)NNC(=O)c3cc4c(s3)CCCCC4)F C21971083
CC1(CC2=C(C(=O)C1)[C@@]3(c4cc(ccc4NC3=O)Br)N=C(N2)Nc5nc6ccccc6o5)C C22830174
C[C@H](C(=O)Nc1ccc(cc1Cl)Cl)OC(=O)c2cc(ccc2Br)S(=O)(=O)N C23593137
Cc1cc(cc(n1)C)c2c(cc3c(c2F)n(cc(c3=O)Cc4c(cc(cc4O)O)O)C5CC5)F C25975945
Cc1c(c(nc2c1/C(=C/c3cc(c(c(c3)I)O)OC)/C(=C2C#N)C)N)C#N C16249526
Cc1c2cc3[nH+]c([o+]c4c(c(c([nH]4)cc(nccc(c1CCC(=O)[O-])[nH]2)C(=C)C)C)C=C)C(=C3C=C)C C12504520
CC1(CC(CC([NH2+]1)(C)C)NC(=O)c2ccc(cc2)S(=O)(=O)[N-]c3ccc(cc3)Cl)C C35946859
Cc1cccc(c1)c2c3c(c4n2-c5ccccc5N[C@@H]4c6ccc(cc6O)O)n(c(=O)n(c3=O)C)C C36360611
c1cc(ccc1C[C@@H]2[C@@H]3[C@@H](C(=O)N(C3=O)c4ccc(cc4)F)[C@@]5(N2)c6cc(ccc6NC5=O)F)O C20518150
C[C@H]1C[C@@]2(CC(C1)(C)C)C(=O)N(C(=O)N2)CC(=O)NNC(=O)CC34CC5CC(C3)CC(C5)C4 C36895149
CC(C)CN(c1ccccc1O)C(=O)[C@H]2CC(=C3[NH+]2Cc4ccccc4N3)S(=O)(=O)C(C)C C39544805
CC1(CC2=C([C@H](c3c([nH]c(=O)[nH]c3=O)N2)c4ccc(o4)c5ccc(cc5)Br)C(=O)C1)C C39795006
CC1(CC2=C([C@@H](c3c([nH]c(=S)[nH]c3=O)N2)c4ccc(o4)c5nc6ccccc6s5)C(=O)C1)C C39795125
Cc1ccccc1O[C@@H](C)C(=O)NN2[C@H](Nc3ccc(cc3C2=O)Cl)c4ccc(cc4)O C39919456
C[C@@H]1C[C@@H]2[C@@H]3CCC4=Cc5c(cnn5c6ccc(nc6)Cl)C[C@@]4([C@@H]3[C@@H](C[C@@]2([C@]1(C(=O)CO)O)C)O)C C40719022
C[C@@H]1C[C@@H]2[C@H]3CCC4=Cc5c(cnn5c6cnccc6Cl)C[C@@]4([C@@H]3[C@@H](C[C@@]2([C@]1(C(=O)CO)O)C)O)C C40743093
Cc1c\2c(oc1C(=O)Oc3ccc(c4c3nccc4)Br)CCC/C2=N\NC(=S)N C40824661
COc1ccc(cc1OC)[C@H]2CC3=C([C@@H](c4c([nH]nc4O)N3)c5ccc(cc5)C(F)(F)F)C(=O)C2 C18200593
Cc1ccc(cc1)N2C(=O)[C@@H]3[C@@H](N[C@]4([C@@H]3C2=O)c5ccccc5NC4=O)Cc6ccc(cc6)O C15957780
CCc1ccc2c(c1)[C@]3([C@H]4[C@@H]([C@@H](N3)Cc5ccc(cc5)O)C(=O)N(C4=O)CCc6ccccc6)C(=O)N2 C15969642
Cc1cc(c(c(c1)C)NC(=O)CSC2=C([C@H](C3=C(N2)CCCC3=O)c4ccc(c(c4)OC)O)C#N)C C01142213
Cc1cc(cc(c1)N2C(=O)[C@@H]3[C@@H](N[C@]4([C@@H]3C2=O)c5cc(ccc5NC4=O)F)Cc6ccc(cc6)O)C C16033792
c1cc(ccc1C[C@@H]2[C@@H]3[C@@H](C(=O)N(C3=O)c4ccc(c(c4)Cl)F)[C@@]5(N2)c6cc(ccc6NC5=O)F)O C13541436
Cc1c2c([nH]n1)OC(=C([C@H]2c3cc(c(c(c3)Br)OCc4cccc(c4)Cl)OC)C#N)N C58985849
c1cc(oc1)/C=c/2\c(=O)n3c(=C([C@@H](C(=C3N)C#N)c4ccco4)C(=O)NC56CC7CC(C5)CC(C7)C6)s2 C59293497
Cc1cc(cc(c1)NC(=O)C2=c3n(c(=O)/c(=C/c4ccco4)/s3)C(=C([C@H]2c5ccco5)C#N)N)C C59293520
Cc1ccc(cc1)[C@H]2C[C@@H](n3c(c(cn3)C(=O)Nc4cc5c(cc4O)OCO5)N2)C(F)(F)F C59513067
c1cc(ccc1NC(=O)/C(=C\C2=Cc3cc(cc(c3OC2)Cl)Cl)/C#N)S(=O)(=O)N C60367209
CC(=O)Nc1ccc(cc1)[C@H]2[C@H]3C(=NN=C3OC(=C2C#N)N)c4ccc(cc4)Br C00987223
Cc1ccc(c(c1)NC(=O)CSc2nnc(n2C3CC3)c4c(c5cccnc5s4)N)C C64370067
Cc1cccc(c1NC(=O)CSc2ncc(c(n2)N)S(=O)(=O)c3ccc(s3)Br)C C45925197
CCn1c(nnc1SCC(=O)Nc2cccc3c2cccc3)c4c(c5cccnc5s4)N C64794168
Cc1ccc(cc1)NC(=O)[C@H](c2cc(cc(c2OC)Cl)Cl)[NH+]3CCOCC3 C04512564
COc1ccc(c(c1)[C@H]2CCC[NH+]2CC(=O)Nc3cc(ccc3F)Cl)OC C07718653
c1ccc2c(c1)c(nc(n2)C(F)(F)F)NC[C@@H](c3ccco3)[NH+]4CCCCC4 C07989435
C[C@H]1C[C@@H](CN(C1)C(=O)[C@@H](C)[NH+](C)CC(=O)Nc2c(cccc2Cl)Cl)C C08152303
Cc1ccc2c(coc2c1C)CC(=O)NC[C@@H](c3cccs3)[NH+]4CCOCC4 C08852977
Cc1ccc(c(c1)C)S(=O)(=O)NC[C@@H](c2ccc3c(c2)CCCN3C)[NH+](C)C C08798844
Cc1c(c(c(c(c1C)C)S(=O)(=O)NC[C@H](c2cccn2C)[NH+]3CCCC3)C)C C11846868
c1cc(c2c(c1)nccn2)C[NH+]3CCOc4ccc(cc4C3)[C@@H](C5CCCCC5)O C12024962
Cc1cc(c(cc1C[NH+]2[C@H]3CC[C@@H]2CC(C3)(c4ccc(cc4)OC)O)OC)OC C12345408
C[C@@H](c1[nH]c(=O)c2c(csc2n1)c3ccco3)[NH+](C)Cc4ccccc4Cl C12812162
Cc1ccc(cc1F)c2nc(on2)[C@@H]3C[C@H](C[NH+]3Cc4ccc(cc4)Cl)O C15674300
Cc1c-2c(oc1C(=O)NCCC[NH+](C)C3CCCCC3)CCc4c2nc(s4)C C15869962
CCn1cc[nH+]c1CN2CCc3c4ccccc4[nH]c3[C@@H]2c5ccc(c(c5)OC)F C19842468
c1ccc(cc1)c2c(c[nH]n2)C[NH+]3CCC[C@@H](C3)N4CCN(CC4)c5ccccc5F C20599544
CCc1ccc(cc1)NC(=O)c2nnc(s2)C[NH+](C)[C@H]3CCCc4c3cccc4 C29702623
C[C@@H](C(=O)NCc1ccc([nH+]c1)N2CCCC2)Oc3ccc(cc3Cl)Cl C30299986
c1ccc2c(c1)cc(c(=O)o2)C(=O)NC[C@H](c3ccccc3Cl)[NH+]4CCCC4 C33028463
c1ccc2c(c1)[nH+]c(n2C3CCCC3)N4CC[C@@H](C4)NC(=O)Cc5cccs5 C34907196
C[C@H](c1ccccc1)NC(=O)C[NH+]2CCn3cccc3[C@@H]2c4ccccc4OC C35523212
CC[C@H](C)NC(=O)c1ccc(o1)C[NH+]2CCn3cccc3[C@@H]2c4ccccc4F C35523477
CCOC(=O)c1c2c(sc1NC(=O)C34CC5CC(C3)CC(C5)C4)C[NH+](CC2)C C36628538
Cc1ccc(cc1)C2=NC(=CC3=c4ccccc4=[NH+][C@H]32)C(=O)NC[C@H]5CCCO5 C38564832
COC(=O)[C@H]1C(=c2cc(ccc2=[NH+]1)Br)NC(=O)CCC3CCCC3 C38610203
CC1(CC(CC([NH+]1C)(C)C)NC(=O)c2cccnc2Oc3ccc(cc3)F)C C39263779
C[NH+](C)[C@H](CNC(=O)c1cc(on1)c2ccc(c(c2)F)F)c3ccccc3Cl C40987386
c1ccc(cc1)C(c2ccccc2)N3CCN(CC3)c4ncc5c(n4)CC[NH2+]C5 C44606197
Cc1c(c(n(n1)c2ccccc2)C)NC(=O)C[NH+](CC#C)[C@H]3CCc4c3cccc4 C47405905
Cc1cccc(c1C)NC2=[NH+]N=C(CS2)c3cc(n(c3C)C[C@H]4CCCO4)C C20984721
c1cc(cc(c1)F)Oc2c(cccn2)CNC(=O)C[NH+]3CCc4c(ccs4)C3 C50031638
CN(Cc1cc(cc(c1)Cl)Cl)C(=O)NCc2ccc([nH+]c2)N3CCCC3 C56386843
C[C@@H](c1nc2ccccc2s1)[NH+](C)CC(=O)Nc3cc(ccc3OC)Cl C07922345
c1ccc2c(c1)cccc2OC[C@@H](C[NH+]3CCC[C@@H]3c4ccc5c(c4)OCCO5)O C25227911
c1cc(c(c(c1)Cl)[C@@H](CNS(=O)(=O)N2CCCCCC2)[NH+]3CCCC3)F C58791538
c1ccc2c(c1)ncn2Cc3cccc(c3)C[NH2+]Cc4cccc5c4OCCCO5 C62255489
Cc1c(snn1)C(=O)NC[C@H](c2ccccc2Cl)C3=c4ccccc4=[NH+]C3 C63091654
c1ccc(cc1)[C@H](C(=O)C2=c3ccccc3=[NH+]C2)Nc4ccc5c(c4)OCCCO5 C39779583
COC(=O)[C@H](CC1=c2ccccc2=[NH+]C1)NC(=O)c3ccccc3Br C63182538
c1ccc(cc1)[C@H]2C(=c3ccccc3=[NH+]2)C(=O)CS[C@@H]4NN=C5N4CCCCC5 C39939345
Cc1cc(c(c(c1OC)C)C)S(=O)(=O)NCCC2=c3ccccc3=[NH+][C@H]2C C63515501
Cc1ccc(cc1)SC2=c3ccc(cc3=[NH+][C@@H]2C(=O)NCc4ccco4)OC C63531164
C[C@H](C1CCN(CC1)C(=O)[C@@H]2C=c3ccccc3=[NH+]2)C(=O)NC4CCCCCC4 C63737963
C[C@@H]1C(=c2cc(ccc2=[NH+]1)F)CCNS(=O)(=O)c3cc(ccc3OC)Cl C63804680
CCOc1ccc(cc1)[C@H]2[C@H]3C(=c4ccccc4=[NH+]3)CCN2Cc5ccc(o5)CO C64103102
CCOC(=O)[C@H]1C(=c2cccc(c2=[NH+]C1=O)Cl)NCc3ccc(cc3F)F C64392916
C[C@H](C1CCN(CC1)C(=O)[C@@H]2C=c3cc(ccc3=[NH+]2)Cl)C(=O)NCCC(C)C C64541107
CCOC(=O)[C@H]1C(=c2ccc(cc2=[NH+]C1=O)Cl)NCc3ccccc3Cl C64588538
Cc1cc(ccc1OC)[C@@H]2[C@@H]3C(=c4ccccc4=[NH+]3)CCN2Cc5ccc(o5)CO C64626006
CC[C@@H](c1ccccc1)[C@@H]2CCC[NH+]2CC(=O)NC3CCC4(CC3)OCCO4 C65610639
Cc1c(cco1)C(=O)NC2CC[NH+](CC2)[C@H](C)c3ccc(cc3)OC(F)(F)F C66889940
Cn1cc(c(n1)c2cc3ccccc3o2)C[NH2+]C[C@H]4CCN(C4)c5ccccc5 C67187764
c1cc(oc1)[C@H](c2nc3c(s2)CCC3)N4CC[NH2+]CC4 C19729315
CS(=O)(=O)c1ccc(cc1)N[C@@H]2C[NH+]3CCC2CC3 C20362101
C[C@@H]1C[C@H](C[NH+](C1)C(C)(C)C(=O)N2CCNCC2)C C32048417
CC1CCC(CC1)[NH2+][C@@H](C)C(=O)N2CCOCC2 C34936877
Cc1cc[nH+]c(c1)N[C@H]2CS(=O)(=O)c3c2cccc3 C35688284
C[C@@H]([C@@H]1CCC[NH2+]C1)N2C(=O)CC3(C2=O)CCCCC3 C35691728
Cc1cc2c(cc1C)n(c(n2)C)CCN3CC[NH2+]CC3 C36259009
C[C@@H]1CCCC[C@H]1[NH2+][C@@H]2CC(=O)N(C2=O)C(C)C C36851012
C[C@H](c1nnc2n1CCCCC2)[NH2+][C@@H]3CCSC3 C37140656
COc1ccc2c(c1)[C@H](CCO2)N[C@H]3C[NH+]4CCC3CC4 C37211749
Cc1ccc(cc1)S(=O)(=O)N(C)[C@H]2CC[NH2+]C2 C37539392
CN([C@H]1CC[NH2+]C1)S(=O)(=O)c2ccc3c(c2)CCC3 C37539418
C[C@H]1CCC[C@H](C1)[NH+]2CCC[C@@H]2C(=O)N3CCNCC3 C40508075
CCOc1ccc(cc1)[C@H]2CC3(CC[NH2+]2)OCCO3 C41356197
Cc1ccc2c(c1C)N(C(=O)[C@H]2[NH2+]C)Cc3ccncc3 C42068556
CC1CC[NH+](CC1)[C@H]2CC3(CC[C@H]2O)OCCO3 C44114962
C[NH+](C[C@@H]1CCCCO1)[C@@H]2COc3ccccc3[C@@H]2O C44165455
Cc1[nH+]ccn1[C@@H]2CCc3cc(ccc3[C@@H]2O)OC C44180900
CCc1[nH+]ccn1[C@H]2CCc3cc(ccc3[C@H]2O)OC C44189570
C[C@@H](c1cnn(c1)C)[NH2+][C@@H]2CCOc3c2cccc3 C44497539
c1ccc(cc1)N2C[C@H](CC2=O)Nc3cccc[nH+]3 C49281880
CN(C1CCCCC1)C(=O)C[NH+]2CCC[C@H](C2)O C49773445
c1c(cc(cc1Cl)Cl)N2C(=O)C[NH2+]CC2=O C49847441
C[NH2+][C@H]1CCCc2c1cnc(n2)c3ccc(cc3)N(C)C C50101469
Cc1c(oc([nH+]1)CN[C@H]2CCOc3c2cccc3)C C51986685
C[C@@H]1CN(CC[NH2+]1)c2ccc(cc2)S(=O)(=O)C(F)F C52783404
CN[C@@H]1CCC[NH+](C1)C2CCC3(CC2)OCCO3 C53201191
Cc1c(c(n(n1)C)Cl)CN2CCC[C@@H](C2)[NH2+]C C53203355
Cc1cc2c(o1)CC(C[C@@H]2[NH2+]Cc3ccncn3)(C)C C54789418
CC[NH+]1CCN(CC1)c2nc(c(s2)[C@H](C)O)C C54910188
CC1CCN(CC1)C(=O)[C@@H](C)[NH+]2CCC(CC2)CO C46091035
C[C@H]1C[C@@H](CN(C1)C(=O)[C@@H](C)[NH+]2CCC(CC2)CO)C C46091055
Cc1ccc(cc1C)[C@@H](CN2CCn3cc[nH+]c3C2)O C60394368
C[C@H]1CCN(C[C@@H](C[NH2+]1)C)Cc2ccnc(c2)OC C62076209
C[C@@H]1C[NH2+]C[C@H](CN(C1)Cc2ccnc(c2)OC)C C62076219
COc1cccc2c1OC[C@H]([C@H]2O)[NH+]3CCCCC3 C62176347
Cc1ccc(c(c1)[C@@H](CN2CCn3cc[nH+]c3C2)O)C C62256236
Cc1ccc(c(c1)[C@H](CN2CCn3cc[nH+]c3C2)O)C C62256238
c1ccc(cc1)[C@@H](C[NH+]2CCC3(CC2)OCCO3)O C45749769
Cc1cc(=O)c(c(n1C(C)C)C[NH+]2CCC(CC2)C)O C62384302
C[C@@H]1C[NH2+][C@@H](CN1C(=O)c2c(ccs2)OC)C C62625377
CC1(CN(CC[NH2+]1)S(=O)(=O)c2cccs2)C C62656186
C[C@@H]1CN(CCC[NH2+]1)S(=O)(=O)c2ccc(cc2)F C62666258
C[C@@H]1CN(C(C[NH2+]1)(C)C)S(=O)(=O)c2cccs2 C62667481
C[NH2+][C@@H](c1ccc2c(c1)CCC(=O)N2C)c3cscn3 C62806535
CCCC1(CC[NH2+]CC1)C(=O)N2CCO[C@H](C2)C C62847542
CC[C@]1(CCC[NH2+]C1)C(=O)N2C[C@H](OC(C2)(C)C)C C62860567
CC[C@H]1CO[C@@H](CN1C(=O)[C@@]2(CC[NH2+]C2)CC)C C62890981
C[C@@H]1CC[C@@H]([C@@H](C1)C[NH+]2CC[C@@H](C2)N3CCOCC3)O C62983124
Cc1ccccc1CNC(=O)[C@@H]2C=c3ccncc3=[NH+]2 C65134876
c1cc2ccc(c(c2nc1)O)[C@@H](c3cccnc3)[NH+]4CCCC4 C00038271
Cc1ccc(cc1)S(=O)(=O)N2C[C@@H]([NH2+][C@H](C2)C)C C11974242
C[C@@H]1CN(C[C@H]([NH2+]1)C)S(=O)(=O)c2ccc(cc2)F C11974249
Cc1cc(ccc1F)S(=O)(=O)N2C[C@@H]([NH2+][C@@H](C2)C)C C11974453
C[C@H]1CN(C[C@H]([NH2+]1)C)S(=O)(=O)c2ccc(cc2)F C16810070
C[C@H]1CCC[C@H]([C@@H]1C)[NH2+]CC(=O)N2CCN(CC2)C C20055482
Cc1c(sc2c1c(nc(n2)C)N3CCC[NH2+]CC3)C C20319887
c1ccc2c(c1)OC[C@@H](O2)CN[C@H]3C[NH+]4CCC3CC4 C20441563
Cc1cc(c(cc1C)O)C[NH+](C)[C@@H]2CCS(=O)(=O)C2 C27165343
c1c2c(cc3c1OCCCO3)[C@H](CCC2)N4CC[NH2+]CC4 C31889735
Cc1ccoc1[C@H](c2ccc3c(c2)CC(=O)N3C)[NH2+]C C35497168
C[C@@H]1C[C@@H](C[NH+](C1)[C@@H](C(C)C)C(=O)N2CCNCC2)C C32050145
c1cc(c2c(c1)OCCO2)CN[C@H]3C[NH+]4CCC3CC4 C36167910
Cc1cc(c(c(c1)C)S(=O)(=O)N(C)C2CC[NH2+]CC2)C C36300188
Cc1cc2c(o1)CC(C[C@@H]2[NH2+]Cc3ccnn3C)(C)C C37118592
C[C@H](c1ccc2c(c1)CCO2)[NH2+][C@@]3(CCS(=O)(=O)C3)C C37276493
CCn1c2ccc(cc2nc1[C@H]3C[C@H](C[NH2+]3)OC)Cl C37440478
Cc1c(n2ccsc2n1)CN[C@@H]3C[NH+]4CCC3CC4 C37510019
C[C@]12C[NH+]3C[C@](C1=O)(CN(C2)[C@@H]3c4c[nH]c5c4cccc5)C C19320235
c1cc2ccc(c(c2nc1)O)[C@H](c3ccncc3)[NH+]4CCCC4 C04178865
c1cc(ccc1F)S(=O)(=O)N[C@@H]2CC[NH+]3[C@@H]2CCC3 C37990598
C[C@H]([C@@H]1CCCC[NH2+]1)N2C(=O)C[C@](C2=O)(C)C(C)C C35691797
CC1=c2c(c3c(=[NH+]C(=O)C=C3C(F)(F)F)s2)NC(=O)C1 C39321810
Cc1c(c(n(n1)C)N2CCc3c(ccs3)[C@@H]2C)C[NH2+]C C42777732
C1CCc2nnc(n2CC1)SCC3CC[NH2+]CC3 C43498145
CN(CC12CC3CC(C1)CC(C3)C2)C(=O)[C@H]4C[NH2+]CCO4 C43710301
CC[NH2+][C@H]1c2ccccc2CC[C@H]1n3c(nc(n3)C)C C44034559
C1CCC[NH+](CCC1)[C@@H]2CC3(CC[C@@H]2O)OCCO3 C44125401
Cc1cc(on1)C/[NH+]=C/2\NC[C@H](S2)c3ccccc3 C45005803
c1c(cc(c2c1OCO2)Cl)C[NH+]3CCC[C@H](C3)CO C49932467
C[C@@H]1COCCN1c2c(cc(cn2)Br)C[NH2+]C C51444164
C[C@@H](c1nc2cc(ccc2n1C3CC3)Cl)N4CC[NH2+]CC4 C51639974
C[C@H]1CN(C[C@@H]([NH2+]1)C)c2ccccc2S(=O)(=O)C(F)F C53712116
Cc1c(sc(n1)N2CCOC(C2)(C)C)[C@@H](C)[NH2+]C C54904483
C[C@@H](C(=O)N1CCCCCC1)[NH2+][C@@H]2CCN3[C@@H]2CCC3 C49568124
C[C@H]1CCCC[NH+]1[C@@H]2CC3(CC[C@@H]2NC)OCCO3 C43809907
Cc1c(nnn1c2cc(c(cc2F)F)F)[C@H](C)[NH2+]C C61094928
C[C@@H]1C[NH+](CCCO1)Cc2cc(ccc2OC)C#CCO C61932517
Cc1ccc2c(c1C)OC[C@@H]([C@@H]2O)N3CC[NH+](CC3)C C62173363
Cc1ccc2c(c1C)OC[C@H]([C@@H]2O)N3CC[NH+](CC3)C C62173365
Cc1ccc2c(c1C)OC[C@@H]([C@H]2O)N3CC[NH+](CC3)C C62173369
Cc1cc2c(cc1C)OC[C@@H]([C@@H]2O)N(C)C3CC[NH+](CC3)C C62173797
Cc1cc(c2c(c1)OC[C@@H]([C@@H]2O)N3CC[NH+](CC3)C)C C62174357
CC[NH+]1CCN(CC1)[C@@H]2COc3ccc(cc3[C@@H]2O)Cl C62175607
CC1([C@@H]([C@@H](c2ccccc2O1)O)N(C)C3CC[NH+](CC3)C)C C62177407
c1cc2c(cc1[C@@H](C[NH+]3CCC4(CC3)OCCO4)O)CCC2 C62356585
CCc1cc2c(c(c1)N3CC[NH2+]CC3)O[C@@H](CN2C)C C62556683
C[NH2+][C@@H](c1ccc2c(c1)CCC(=O)N2C)c3ccco3 C62806507
CCn1cc(cn1)[C@H](C)N2CC[NH2+]Cc3c2cccc3 C62818330
CC[C@H]1CC[C@H]([C@@H](C1)[NH+]2CC[C@@H](C2)N3CCOCC3)O C62982459
CC[C@@H]1[C@@H]([C@@H](NC(=O)[C@@H]1C#N)[NH+]2CCOCC2)C C04691247
CC[C@@H]1[C@H]([C@@H](NC(=O)[C@@H]1C#N)[NH+]2CCOCC2)C C04691249
C[C@H]1C[NH2+]C[C@H](N1c2ccc3c(c2)oc(=O)n3C)C C16810344
C[C@@H]1C[NH2+]C[C@@H](N1c2ccc3c(c2)oc(=O)n3C)C C11632849
Cc1c(nc[nH]1)C[NH+]2C[C@H]3C[C@@H](C2)c4cccc(=O)n4C3 C22023166
c1ccc(cc1)n2c3c(cn2)C4=[NH+]CCN4C(=S)N3 C32609565
CN(C)c1ccc(cc1)/C=[NH+]\C2=NNC(=O)CS2 C06247462
C[C@@H]1C[C@H]2C[NH2+]C[C@@H]2N1C(=O)CCn3cccn3 C36258129
Cc1c(c(on1)C)C(=O)N2[C@@H](C[C@@H]3[C@@H]2C[NH2+]C3)C C36258236
Cc1c(c(n(n1)C)C)C(=O)N2[C@@H](C[C@@H]3[C@@H]2C[NH2+]C3)C C36260181
C[C@H]1C[C@H]2C[NH2+]C[C@@H]2N1C(=O)[C@@H]3CCS(=O)(=O)C3 C36260195
C[C@@H]1CCCCN1S(=O)(=O)N2CC[C@@H]3[C@H]2C[NH2+]C3 C36265644
CN(C1CC[NH2+]CC1)S(=O)(=O)c2ccccc2C#N C36300125
CCCn1c(=S)[nH]nc1[NH+]2C[C@H](O[C@@H](C2)C)C C36865375
CN(C(=O)CN1CC[NH2+]CC1)C2(CCCCC2)C#N C36964276
C[C@@H]1C[C@@H]([C@@H](C[NH+]1C)C)N[C@@H](C)c2nncn2C C37017539
C[C@@H]1CCCCN1S(=O)(=O)N(C)[C@@H]2CC[NH2+]C2 C37539401
C1CCN(C1)S(=O)(=O)N2CCC[C@H]2C3CC[NH2+]CC3 C37916479
C[C@@H]([C@@H]1C=c2cc(cc(c2=[NH+]C1=O)OC)OC)O C39781972
Cn1ccc(c1)S(=O)(=O)N(C)C2C[C@H]3CC[C@@H](C2)[NH2+]3 C40746816
C1CCC2(CC1)C[C@@H](CC[NH2+]2)N3C(=O)COCC3=O C41157023
CO[C@H]1C[NH2+]C[C@H]1N2C(=O)CC3(C2=O)CCCCC3 C41158051
C[C@@H]1C[NH2+]C[C@H](N1c2ccc3c(c2)OCC(=O)N3C)C C41581308
C[C@H]1COCCN1[C@@H]2CC3(CC[C@@H]2[NH2+]C)OCCO3 C43891188
Cc1cc(n(n1)[C@H]2CC3(CC[C@H]2[NH2+]C)OCCO3)C C43995264
Cc1cnn(c1)[C@H]2CC3(CC[C@@H]2[NH2+]C)OCCO3 C44000217
CC(C)[NH+]1CCN(CC1)[C@@H]2CC3(CC[C@@H]2O)OCCO3 C44132831
C[NH+](C[C@@H]1CCCCO1)[C@@H]2CC3(CC[C@@H]2O)OCCO3 C44165591
CC(C)c1[nH+]ccn1[C@@H]2CC3(CC[C@@H]2O)OCCO3 C44185022
C1CC[NH+]2CC[C@@H]([C@@H]2C1)NC(=O)C3(CCOCC3)C#N C44766792
CC[NH2+][C@@H]1CC(Cc2c1cnc(n2)c3cnccn3)(C)C C50101246
C[C@H]1C[C@H]2C[NH2+]C[C@@H]2N1S(=O)(=O)C3CCOCC3 C50200161
C[C@@H](c1nc(no1)c2ccsc2)N3CC[NH2+]CC3 C51640395
Cc1c(n(c[nH+]1)[C@H](C)C(=O)Nc2ccccc2C#N)C C51926947
c1ccc2=[NH+]CC(=c2c1)C(=O)C(=O)Nc3ccc(nc3)F C52566404
C[C@H](c1nncn1C)NC2=[NH+]C3(CCCC3)CS2 C53067332
CC1CCN(CC1)S(=O)(=O)N2CCC[C@@H](C2)[NH2+]C C53202990
c1cc(ccc1OCc2nnc3n2CC[NH2+]C3)Cl C53709621
C[C@H]1C[NH2+]CCN1Cc2nc(no2)c3ccsc3 C54372507
Cc1csc2n1c(=O)cc([nH+]2)CN3CCC[C@H](C3)O C43305421
c1c[nH+]ccc1N[C@H]2CC(=O)N(C2=O)C3CCCC3 C36853081
Cc1ccc(c(c1)O)C(=O)N(C)Cc2[nH+]ccn2C C60481246
c1cscc1c2nc(on2)C[NH+]3CC[C@H](C3)O C61708771
CC[NH2+][C@@H]1CCC2(C[C@@H]1N3CCCOCC3)OCCO2 C61917851
CC[NH2+][C@H]1CCC2(C[C@@H]1N3CCCOCC3)OCCO2 C61917852
c1ccc2c(c1)cc(o2)[C@H](CN3CCn4cc[nH+]c4C3)O C62256281
CC[C@@H]1CC[C@H]([C@@H](C1)[NH+]2CCn3cc[nH+]c3C2)C(=O)[O-] C62757144
CN(C)c1ccc(c[nH+]1)N[C@H]2CCS(=O)(=O)C2 C62961618
c1ccc2=[NH+]C(=O)[C@@H](C=c2c1)C(=O)N[C@H]3N=CCS3 C64008857
c1ccc2=[NH+][C@@H](C=c2c1)[C@H]3NC(=NO3)c4cccnc4 C64152073
C[C@@]12CCc3c(cco3)[C@H]1CC[C@@]45[C@@H]2CC[C@@H](C4)[C@@](C5)(CO)O C03871827
Cc1c(c(on1)N)Sc2ccc(cc2)Br C01581150
c1(c(c(sc1Cl)Cl)Br)S(=O)(=O)N C01039680
c1ccc(cc1)N2CCN[C@]2(C(Cl)(Cl)Cl)O C08329224
Cc1cc(c(c(c1Cl)S(=O)(=O)N)C)Cl C08448463
C[C@]12CC(=O)[C@@H]3c4ccc(cc4CC[C@H]3[C@@H]1CC[C@@H]2O)O C13466832
C[C@]12CCc3c(cco3)[C@H]1CC[C@]45[C@@H]2CC[C@H](C4)[C@](C5)(CO)O C14918953
C[C@@]12CC[C@@H]3[C@@H]([C@H]1CC[C@]2(C#C)O)CCC4=CC(=O)CC[C@@]34O C17002153
C[C@@]12CC[C@@H]3[C@@H]([C@H]1C[C@]([C@H]2O)(C)O)CCC4=C3CC=C(C4)OC C17002813
Cc1csc(n1)[C@H](c2cc(cnc2)Br)N C19931291
Cc1csc(n1)[C@@H](c2cc(cnc2)Br)N C19931293
c1cc(c2c(c1)[C@@H]3C=CC[C@H]3[C@H](N2)c4ccc(cc4)O)C#N C20679421
C[C@]12CC[C@@H](C[C@@H]1CC[C@@H]3[C@@H]2CC[C@@]4([C@]3(CCC4=O)O)C)O C25542162
Cc1cc(c2c(c1)[C@@H]3[C@H](CCO3)[C@@H](N2)c4cccc(c4)O)C C30780707
c1ccc(cc1)C2=C/C(=N\O)/C[C@@]2(c3ccccc3)O C06574899
c1cc(c(c(c1)Cl)Cn2cc(ccc2=O)N)F C33512578
C[C@@]12CCC[C@H]1[C@@H]3C[C@@H]([C@@H]4CC(=O)CC[C@@]4([C@@H]3[C@@H](C2)O)C)O C33710239
Cc1cnn(c1N)Cc2ccccc2Br C34963944
c1ccc(cc1)[C@@H]([C@@H]2C=NN=C(S2)N)Br C35576023
Cc1cc(cc(c1S(=O)(=O)N)Cl)Br C36533137
C[C@]12CC[C@H](C[C@@H]1CC[C@@H]3[C@H]2[C@H](C[C@]4([C@@H]3CCC4=O)C)O)O C13545702
Cc1cc(cc(c1N[C@H]2COC[C@@H]2O)C)Br C37883587
c1ccc(c(c1)N2C[C@@H](C[C@@]23CC[C@@H](C3)Br)O)O C39503546
c1ccc(c(c1)N2C[C@H](C[C@@]23CC[C@@H](C3)Br)O)O C39503547
c1ccc(c(c1)[C@@H]2CC[C@@]3(C2)C[C@@H](CN3Br)O)O C39506654
c1ccc(c(c1)[C@H]2CC[C@@]3(C2)C[C@@H](CN3Br)O)O C39506655
c1ccc2c(c1)C[C@H]([C@H]2NC(=O)c3ccsc3)O C42189375
c1cc(c(cc1N)Br)OC2CCOCC2 C43597794
C[C@@]12CC[C@H]3[C@H]([C@H]1CC[C@@H]2O)C(=O)C[C@H]4[C@]3(CC[C@@H](C4)O)C C43756854
C[C@@]12CCC(=O)C[C@H]1CC[C@@H]3[C@@H]2[C@@H](C[C@@]4([C@@H]3CC[C@@H]4O)C)O C43756894
C[C@@]12CC[C@@H]3c4cc(c(cc4CC[C@@H]3[C@H]1CCC2=O)O)O C44020710
C#CCNC(=O)c1ccc(cc1O)Br C44490155
CN1c2ccccc2S[C@@H]3[C@@H]1C=C(C=C3)CC(=O)N C48024920
C[C@H](c1ccsc1)n2c(c(cn2)Br)N C50345101
c1cc(c(=O)n(c1)Cc2ccc(s2)Br)N C50445582
C[C@@H](c1cc2c(cc1Br)[nH]c(=O)[nH]2)Br C52095187
Cc1nc2cc(ccc2n1c3cc(ccc3F)F)N C52842968
CSCc1nc(c2c3c(sc2n1)CCCC3)N C54497146
COc1cc(cc(c1N2CCCC2)Br)N C57326439
CC(C)(C)[C@@H](c1cc(cc2c1NC(=O)C2)Cl)O C58103819
Cc1c2c(cc(c1Cl)[C@H](C(C)C)O)CCC(=O)N2 C58114392
c1c(cc(c2c1[C@@H](C(=O)N2)NC3CC3)Br)F C42077567
C#Cc1cccc(c1)N[C@@H]2c3cccc(c3NC2=O)Cl C42108976
c1c(cc(c2c1[C@@H](C(=O)N2)O)Br)Br C49185996
Cc1c(c(n(n1)[C@H](C)c2cc(ccc2F)F)N)Cl C43667528
Cc1c(c(n(n1)[C@H](C)c2ccc(cc2)F)N)Cl C43667595
Cc1ccc(s1)Cn2c(c(c(n2)C)Br)N C43668656
Cc1nc2cc(ccc2n1[C@@H](C)c3ccsc3)N C61367221
c1ccc(c(c1)C[C@@H]2CNc3ccc(cc3O2)O)F C62495644
Cc1cc(ccc1Oc2cc(ccn2)N)Br C63061502
CC1(CC2=C([C@H](C(=C(N2N(C)C)N)C#N)c3ccc(cc3)Cl)C(=O)C1)C C00690782
c1ccc2c(c1)c3c(c(=O)o2)[C@H](C(=C(O3)N)C#N)c4ccc(s4)Br C00714269
c1cc(oc1)C(=O)NC(=S)Nc2ccc(cc2)I C00940921
Cc1cccc(c1)CN2c3ccccc3[C@](C2=O)(c4c[nH]c5c4cccc5)O C04869190
c1ccc(cc1)/C=c/2\c(=O)n3c(=C([C@@H](C(=C3N)C#N)c4ccccc4)C#N)s2 C00704311
Cc1ccsc1[C@@H]2[C@@H]3CC=C[C@@H]3c4cccc(c4N2)C(=O)NC[C@@H]5CCCO5 C14455949
Cc1ccsc1[C@H]2[C@@H]3CC=C[C@@H]3c4cccc(c4N2)C(=O)NC[C@@H]5CCCO5 C14455950
Cc1ccsc1[C@H]2[C@H]3CC=C[C@@H]3c4cccc(c4N2)C(=O)NC[C@@H]5CCCO5 C14455952
c1cnccc1c2cc(c3c4c(c(cc(n4)O)O)sc3n2)C(F)(F)F C13401791
C[C@H]1C[C@H]2[C@H]3CCC4=CC(=O)C=C[C@@]4([C@]35[C@@H](O5)C[C@@]2([C@]1(C(=O)CO)O)C)C C21986133
C[C@@H]1C[C@@H]2[C@H]3CCC4=CC(=O)C=C[C@@]4([C@]35[C@@H](O5)C[C@@]2([C@]1(C(=O)CO)O)C)C C21986138
C[C@@H]1C[C@H]2[C@H]3CCC4=CC(=O)C=C[C@@]4([C@]3([C@H](C[C@H]2[C@]1(C(=O)CCl)O)O)Cl)C C22001683
C[C@@H](c1ccc(cc1)Br)NC(=O)c2c[nH]c(=S)n2c3ccc(cc3)F C24625760
c1ccc(c(c1)[C@@H]2[C@@H]3COCC=C3C(=C(C2(C#N)C#N)N)C#N)C(F)(F)F C27297662
c1ccc(c(c1)NS(=O)(=O)c2ccc(cc2)I)O C32601971
c1cc(c(cc1Br)S(=O)(=O)NC2CCC(CC2)O)Br C35101504
C[C@@H](CNS(=O)(=O)c1c(cc(cc1Cl)Br)Cl)O C35119351
CC(C)N1CC=C2[C@@H](C1)[C@@H](C(C(=C2C#N)N)(C#N)C#N)c3ccc(cc3F)F C04149564
C[C@@H]1C[C@@H]2[C@@H]3CCC4=CC(=O)C=C[C@@]4([C@@]35[C@H](O5)C[C@@]2([C@@]1(C(=O)CO)O)C)C C35565255
Cc1cc(c(cc1Br)C)SCC(=O)Nc2c([nH]nc2C)C C36733781
CNc1ccc(cc1)S(=O)(=O)Nc2ccccc2I C36928238
CC[C@H](C)Oc1c(cc(cc1Br)S(=O)(=O)N)Br C36948782
Cc1cc(ccc1SCc2nnc(o2)c3ccc(s3)Br)N C37193576
C[C@H](c1c(ccs1)Br)Nc2ccc(cc2)N3CCNC3=O C37304117
c1cc(c(c(c1)Br)CN2c3cc(ccc3OCC2=O)Br)N C37402018
Cc1cc(c(s1)C)C2=NN=C3[C@H]2[C@H](C(=C(O3)N)C#N)c4ccc(cc4)F C05130378
CCC1=C2[C@@H](C(=C(O[C@H]2N=N1)N)C#N)c3ccc(c(c3)Br)F C39324708
Cc1cc(ccc1S(=O)(=O)N(C)Cc2ccc(cc2)Br)N C40321473
Cc1cc(cc(c1C)S(=O)(=O)N(C)Cc2cc(cs2)Br)N C40329683
Cc1cc(c(cc1C)S(=O)(=O)N(C)Cc2cc(cs2)Br)N C40329687
CN(Cc1cc(cs1)Br)S(=O)(=O)c2cc(c(cc2Cl)F)N C40329722
CC1=C([C@@H](NC(=S)N1)c2ccc(cc2F)Br)C(=O)N(C)C C41107294
CC1=C([C@H](NC(=S)N1)c2ccc(cc2F)Br)C(=O)N(C)C C41107295
Cc1ccc(cc1N)S(=O)(=O)N(C)Cc2cc(sc2)Br C42361049
C[C@@H](c1ccc(cc1)OC(F)F)n2c(c(cn2)I)N C43667103
C[C@H](c1cccc(c1)OC(F)F)n2c(c(cn2)I)N C43667109
C[C@H](c1cccs1)NC(=O)C(=O)Nc2ccc(cc2)I C48497830
C[C@H](c1ccc(cc1)Br)NC(=O)C(=O)Nc2ccc(c(c2)F)F C48792219
Cc1ccc(c(c1)Br)S(=O)(=O)N[C@@]2(CCC[C@H](C2)C)CO C53109106
CN1C(=S)N[C@@H]([C@@H]([C@@]1(C(F)(F)F)O)C(=O)C(F)(F)F)c2ccsc2 C54005306
C[C@@H](C(=O)NC)NC(=O)c1cc(c(s1)Br)Br C55958437
CC1(CC2=C([C@H](CC(=O)N2)C(=O)Nc3cc(cc(c3)Cl)Cl)C(=O)C1)C C09088450
Cc1ccc(s1)C(=O)NCC(=O)N[C@@H]2CCSc3c2cc(cc3)Cl C24249114
Cc1ccc(s1)C(=O)NCC(=O)N[C@H]2CCSc3c2cc(cc3)Cl C24249118
c1cc(c(cc1F)Cl)NC(=O)C(=O)N[C@@H]2CCSc3c2cc(cc3)F C41178392
c1cc2c(c(c1)F)SCC[C@@H]2NC(=O)C(=O)Nc3ccc(cc3Cl)Cl C62205631
c1cc2c(cc1C(=O)NC3=C[C@H]4C(=CC=N4)C=C3)S[C@@H](N2)C(F)(F)F C39976516
c1cc(cc(c1)O)[C@H]2CC(=Nc3c2ncn3c4cccc(c4)Br)O C40266184
c1cc(cc(c1)O)[C@@H]2CC(=Nc3c2ncn3c4ccc(cc4)Br)O C36358001
CC(C)(C)C1=NN=C2[C@@H]1[C@@H](C(=C(O2)N)C#N)c3ccccc3Br C05044926
CC1(CC(=O)[C@H](CO1)[C@]2(c3cc(ccc3NC2=O)Br)O)C C00849605
CN1c2ccccc2[C@]3(C1=O)c4c(c5ccccc5oc4=O)OC(=C3C#N)N C02337525
c1cc(cnc1)[C@@H]2C(=C(N(C3=C2C(=O)CCC3)c4ccc(cc4)F)N)C#N C01058341
CC1(CC2=C(C(=O)C1)[C@@]3(c4ccccc4N(C3=O)C)C(=C(N2N(C)C)N)C#N)C C04742279
c1cc([nH]c1)/C=C/2\C(=O)NC(=O)N(C2=O)c3ccc(cc3)I C01155115
CC1=N[C@@]2([C@H](O1)C[C@@H]3[C@@]2(C[C@@H]([C@@H]4[C@@H]3CCC5=CC(=O)CC[C@@]45C)O)C)C(=O)CO C05457977
C[C@@H]1CC[C@@H]2[C@@]([C@@]13C[C@]4(CC(=O)OC4)CO3)(CC[C@@H]([C@@]2(C)CO)O)C C05919920
CC1(C=Cc2cc3c(cc2O1)O[C@@H]4[C@@]3(COC5=CC(=O)C=C[C@@]45O)O)C C06257490
Cn1c(=O)c2c(n(c1=O)C)OC(=C([C@@H]2c3c(cccc3Cl)Cl)C#N)N C08375464
Cc1ccc(n1N2C(=O)/C(=C\c3ccc(c(c3)O)O)/SC2=S)C C08558448
Cc1ccc(cc1)n2c3c(cn2)[C@H](CC(C3)(C)C)NC(=O)C(C)(C)O C14979638
C[C@]12CC[C@H]3[C@H](C1=CC[C@@H]2C4=CC(=O)OC4)CC[C@@]5([C@]3(CC[C@@H](C5)O)C=O)O C15107666
Cc1cc2c(c(=O)n1C)[C@@]3(c4ccccc4N(C3=O)C(C)C)C(=C(O2)N)C#N C16754129
CN1c2ccccc2[C@]3(C1=O)C(=C(N(C4=C3C(=O)OC4)c5ccc(cc5)F)N)C#N C20725434
C[C@H]1C[C@@H]2[C@H]3CCC4=CC(=O)C=C[C@]4([C@@H]3C(=O)C[C@]2([C@]1(C(=O)CO)O)C)C C26979475
C[C@H]1CN(C[C@@H](O1)C)S(=O)(=O)c2ccc(cc2Br)N C37052971
c1c(cc(c2c1OCCCO2)Br)[C@@H]3[NH2+][C@H](CS3)C(=O)[O-] C37324873
c1c(cc(c2c1OCCO2)Br)[C@@H]3[NH2+][C@@H](CCS3)C(=O)[O-] C37737359
CCn1cc(cc1C(=O)N2C[C@@H](CC[C@@H]2C)C(=O)N)Br C37845863
C[C@]12CC(=O)[C@@H]3[C@@H]([C@@H]1CC[C@]2(C(=O)CO)O)CCC4=CC(=O)C=C[C@@]34C C36384630
CN1C(=O)[C@H]2[C@@H](C(=C(OC2=NC1=O)N)C#N)c3ccc(cc3)Br C39315137
CC(=O)N1CC=C2[C@H](C1)[C@@H](C(C(=C2C#N)N)(C#N)C#N)[C@@H]3CCC=CC3 C39325138
c1cc(sc1)[C@@H]2CC3=C([C@@H](C4=C(N=N[C@@H]4N3)O)C5N=CC=N5)C(=O)C2 C39359097
c1c(cnc2c1c(=O)n(c3c2N[C@H](CC3=O)I)F)O C39451585
CO[P@]1(=O)NN2CCc3cc(c(cc3[C@@H]2CO1)Br)O C39464679
CCO[P@@]1(=O)NN2CCc3cc(c(cc3[C@@H]2CO1)I)O C39465653
C[C@@H]1C(=O)[C@@H]([C@@H]2[C@@]([C@@]1(CCC3=CCOC3=O)O)(CCCC2(C)C)C)O C37538995
C#CCN([C@@H]1CCS(=O)(=O)C1)C(=O)c2ccc(c(c2)N)Br C40332449
c1cc(c(cc1c2nnnn2[C@@H]3CCS(=O)(=O)C3)N)Br C42015351
c1cc(oc1/C=C/C(=O)N[C@@H]2CCCCNC2=O)I C42477665
c1cc(c(cc1Br)NC(=O)C(=O)NCC#N)Br C42582288
C[C@@]12C[C@@H]3[C@@]4(O3)[C@@H]([C@@H]1CC[C@]2(C(=O)CO)O)CCC5=CC(=O)C=C[C@@]45C C43965016
c1ccc(cc1)[C@@H]2OC[C@@H]3[C@H](O2)[C@@H]([C@H]([C@@H](O3)Oc4ccccc4)O)O C44170646
c1c(csc1Br)C(=O)NNC(=O)[C@@H]2CCS(=O)(=O)C2 C45205264
c1cc(sc1C(=O)NNC(=O)[C@@H]2CCS(=O)(=O)C2)Br C16785912
C[C@@H]1CC[C@@H](CN1S(=O)(=O)c2c(ccs2)Br)C(=O)N C48445400
c1c(cc(cc1F)Br)CNC(=O)N[C@H]2CCS(=O)(=O)C2 C48731807
C[C@@H](c1cc(ccc1O[C@H]2CS(=O)(=O)C[C@@H]2O)Br)O C52068262
c1c(c(cc2c1[nH]c(=O)[nH]2)Br)[C@@H]([C@@H]3COCCO3)Cl C55305279
[H]/N=C\1/C(=C\c2cc(c(c(c2)Cl)O)Cl)/C(=O)N=C3N1N=CS3 C04679973
[H]/N=C/1\C(=C\c2ccc(c(c2)Br)O)\C(=O)N=C3N1OC(=C3)C C20236393
C[C@@H](C(=O)N(C)C)N[C@@H]1c2cc(c(cc2NC1=O)F)Br C42135235
c1c2c(cc(c1Br)F)NC(=O)[C@@H]2NC3CCS(=O)(=O)CC3 C42135241
Cc1c(c(n(n1)[C@H](C)c2ccc(cc2)S(=O)(=O)C)N)Br C43668243
c1c(cc(c(c1N)Br)S(=O)(=O)N2CCOCC2)Cl C61881371
c1cc(c(cc1Br)N)S(=O)(=O)N2CCn3ccnc3C2 C62249307
Cn1c2cc(c(cc2n(c1=O)C)Br)[C@@H](c3cscn3)N C62357111
Cc1ccc(cc1NC(=O)C(=O)N[C@H]2CCSc3c2cc(cc3)F)C#N C63824363
CC1(Cc2c(nc([nH]2)[C@@H]3CCCN(C3)S(=O)(=O)C)C(=O)NC1)C C65398131
C[C@@H]1CCN([C@@H]2[C@@H]1CCCC2)C(=O)c3cc(sc3)S(=O)(=O)N C65522716
c1c(c(cc2c1OCO2)Br)/C=C(\C#N)/c3c(c(n(n3)CCO)N)C#N C05019361
c1ccc2c(c1)cccc2NC(=O)[C@@H]3[C@@H](C[C@@H](O3)n4cc(c(=O)[nH]c4=O)F)O C05029768
c1cc(oc1)/C(=N\NC(=O)CC#N)/C[C@]2(c3c(ccc(c3NC2=O)Cl)Cl)O C05808973
c1ccc2c(c1)OC[C@H](O2)C(=O)Nc3nc4ccc(cc4s3)S(=O)(=O)N C04088330
Cc1ccc(cc1S(=O)(=O)N)NS(=O)(=O)c2ccc3c(c2)OCCO3 C08110927
Cc1ccc(c(c1)C)C(=O)NNC(=O)CN2C(=O)C3(CCC(CC3)C)NC2=O C08718313
CN1[C@H](C[C@H](NS1(=O)=O)c2ccco2)C(=O)Nc3cc(ccc3O)Cl C13494640
c1ccc2c(c1)CC[C@@]23C(=O)N(C(=O)N3)CC(=O)NC(=O)NCC(F)(F)F C16064873
COc1ccc(cc1Cl)N2C(=O)/C(=C\c3ccc(c(c3)O)O)/C(=O)NC2=O C18142248
COc1ccc(cc1OC)[C@H]2c3c(nc(nc3NC4=C2C(=O)OC4)SC)N C18201031
c1ccc2c(c1)OC[C@H](O2)CNC(=O)Cn3c(=O)c(cc(n3)c4cccs4)N C19375718
C[C@@H]([C@H]1[C@@H]2[C@@H](C(=O)N(C2=O)c3ccc(cc3)OC)[C@@]4(N1)c5ccccc5NC4=O)O C20611245
Cn1cc(cc1C(=O)NNC(=O)c2cccc(c2)NS(=O)(=O)C)Br C21965285
COc1cc(cc2c1OCCO2)/C=C/C(=O)Nc3ccc(cc3)S(=O)(=O)N C22588968
CN(C)S(=O)(=O)c1ccc(cc1)C(=O)NNC(=O)c2cc(c[nH]2)Br C23914167
CCn1c2ccccc2n(c1=O)CC(=O)NNC(=O)c3cc(c[nH]3)Br C24617802
C[C@H](C(=O)c1c(n(c(=O)n(c1=O)C)C)N)Sc2[nH]c(cn2)c3ccc(cc3)F C26569659
CC(=O)N1CCc2c1ccc(c2)S(=O)(=O)Nc3cccc(c3)NC(=O)NC C29325240
Cc1ccc2c(c1)N(C[C@@H](O2)C(=O)Nc3ccc(cc3)C(=O)N)S(=O)(=O)C C30946015
CS(=O)(=O)N1C[C@H](Oc2c1cc(cc2)Cl)C(=O)Nc3ccc(cc3)C(=O)N C30946020
CC(=O)c1cccc(c1)S(=O)(=O)Nc2cccc(c2)[C@]3(C(=O)NC(=O)N3)C C32935285
C1CCN(CC1)C(=O)CN2CCN(CC2)C(=O)Nc3c(c4c(s3)CCC4)C(=O)N C34785785
Cc1c(sc(c1C(=O)N)NC(=O)N2CCN(CC2)CC(=O)N3CCCCC3)C C34786022
CCc1c(sc(c1C(=O)N)NC(=O)N2CCN(CC2)CC(=O)N3CCCC3)C C34786301
CCOC(=O)N1CCc2c(sc(c2C(=O)N)NC(=O)c3cc(oc3C)C)C1 C38805727
Cc1ccc(c(c1)NC(=O)/C=C\2/CS[C@@H](N2)NC(=O)C3=CCC(=O)N=C3)OC C39590392
Cc1cc(c(c(c1C)S(=O)(=O)N2CCN(CC2)[C@H](C)C(=O)NC(=O)N)C)C C16522318
CC(C)n1c2c(cc(cn2)C(=O)NNC(=O)c3cc(c[nH]3)Br)cn1 C45667955
Cc1c(sc(n1)N2CCOCC2)C(=O)NNC(=O)NCc3ccsc3 C46038158
C[C@@H]1C[C@@H]1C(=O)Nc2ccc(cc2)C(=O)NN3C(=O)C4(CCCCC4)NC3=O C46671559
Cc1c(n(c(c1C#N)NC(=O)CSc2nnc(n2N)C)c3ccccc3)C C21390005
C[C@@H](C(=O)NC(=O)NC1CCCC1)Nc2ccc(cc2)N3C(=O)CCCC3=O C56144759
C[C@@H](C(=O)NNC(=O)c1cnccn1)NC(=O)c2cccc(c2Cl)Cl C56324050
Cc1ccc(c(c1)Cl)S(=O)(=O)NNC(=O)N[C@@H]2CCS(=O)(=O)C2 C57125022
COc1cc(cc2c1OCCO2)C(=O)NNC(=O)c3cc(c[nH]3)Br C08123567
Cc1ccc(cc1)N2C(=O)CNC(=N2)C(=O)Nc3cc(c[nH]c3=O)C(F)(F)F C58508411
Cc1cccc(c1)C(=O)N[C@@H](C)C(=O)NNC(=O)[C@H]2COc3ccccc3O2 C59873856
Cc1c(c2c(=O)[nH]cnc2o1)C(=O)NCCNc3c(cc(cn3)Cl)Cl C60672444
CCc1ccc(cc1)n2c3c(cn2)[C@@]4(CC(=O)N3)c5ccccc5N(C4=O)CC(=O)N C20744385
CC(=O)Nc1ccc(cc1)N2C(=O)C/C(=C\c3cc(c(c(c3)OC)O)O)/C2=O C62001830
Cc1ccc(cc1)[C@H]2C(=O)NCCN2S(=O)(=O)c3ccc4c(c3)[nH]c(=O)[nH]4 C62607139
CCC[C@H](C(=O)N1CCc2c(ccs2)C1)NC(=O)N3CCO[C@H](C3)C(=O)N C66203586
C[C@@]1(C(=O)N(C(=O)N1)CC(=O)c2cc(co2)C(=O)N)c3ccc(s3)Cl C66262868
c1cc(sc1)c2nc([nH]n2)CNC(=O)C(=O)Nc3ccc(c(c3)Cl)C#N C66428475
CCCC(=O)N1CSC[C@@H]1C(=O)Nc2ccc3c(c2)N(CC3)S(=O)(=O)N C66619715
Cc1c(cco1)C(=O)NC2CCN(CC2)[C@H](c3ccccc3)C(=O)NC(=O)NC C66891036
Cc1ccsc1C(=O)NNC(=O)N2CCC(CC2)NC(=O)c3cccn3C C67102213
CCCCNC(=O)[C@@H]1CC[C@H](N(C1)C(=O)C2CCC3(CC2)C(=O)NC(=O)N3)C C67269986
Cn1c2c(c(=O)[nH]c1=O)[nH]c(n2)CCC(=O)N[C@H]3CCC[C@@H](C3)C(F)(F)F C67289055
CC(C)(C)C1CCC2(CC1)C(=O)N(C(=O)N2)CC(=O)N3CCC[C@H](C3)C(=O)N C41838709
c1c2cc3c(cc2nc4c1c(c(s4)C(=O)NC[C@@H]5CCCO5)N)OCCO3 C04848858
Cc1ccc(cc1C)C(=O)Nc2c(c3c(s2)CN(CC3)C(=O)OC)C(=O)N C05255283
CC(=O)NN1C2=C([C@H](C(=C1N)C#N)c3ccc(cc3)Cl)C(=O)CC(C2)(C)C C02513413
Cc1cc(cc(c1)N2[C@@H]3[C@@H](C[C@H]([C@@H]([C@@H]3NC2=S)O)O)C(=O)N(C)CC=C)C C08254705
Cc1c(sc2c1c(nc(n2)CSC3=C(C([C@H](C(=O)N3)C#N)(C)C)C#N)N)C C08747146
c1ccc(cc1)[C@@H](C(=O)Nc2ccc(cc2)S(=O)(=O)N)SC3=NCCS3 C09026975
COc1ccc2c(c1)[nH]c3c2CC[NH+]4[C@H]3C[C@H]5[C@@H](C4)C[C@H]([C@H]([C@H]5C(=O)[O-])OC)O C09230252
Cc1cc(ccc1Br)N[C@@H](C)C(=O)c2c(n(c(=O)n(c2=O)C)C)N C23865540
c1cc(ccc1S(=O)(=O)N)S(=O)(=O)N[C@@H]2CCC[C@H](C2)C(F)(F)F C25376255
Cc1c(c(n2cnc(c2n1)C(=O)N)C)CCC(=O)N[C@H]3CCCc4c3cccc4 C25952029
Cc1ccc(s1)C(=O)CCC(=O)NNC(=O)c2cc(c[nH]2)Br C28717858
c1cc(sc1)CN2CC[NH+](CC2)[C@H](c3c[nH]c4c3cc(cc4)CO)C(=O)[O-] C32094759
CCn1c(c(sc1=S)NC(=O)NNS(=O)(=O)c2ccc(cc2)C)C C34789536
CN(CC(=O)NC1CC1)S(=O)(=O)c2c(cc(cc2Br)N)Br C36128319
C[C@@H](C(=O)O/N=C(/c1cccs1)\N)NC(=O)c2ccc(cc2)Br C36612186
COC(=O)CCNS(=O)(=O)c1c(cc(cc1Br)N)Br C36909120
COC[C@H]1c2c(cccc2S[C@@H]1C(=O)NNC(=O)Cc3c[nH]c4c3cccc4)F C39450238
CC[C@H](C)C(=O)N1C[C@H](C2(C1)CC[NH2+]CC2)C(=O)NC3CCC(CC3)C(=O)[O-] C39657962
CNC(=O)Cc1ccccc1NC(=O)C(=O)N[C@@H]2CCC[C@@H](C2)C(F)(F)F C41272902
CNC(=O)Cc1ccccc1NC(=O)C(=O)N[C@H]2CCC[C@@H](C2)C(F)(F)F C41272904
c1cc(ccc1C(=O)NC2CC2)NC(=O)C(=O)N[C@H]3CCC[C@H](C3)C(F)(F)F C41273798
Cn1cc(cc1C(=O)NNC(=O)N[C@H]2CCCc3c2cccc3)Br C42960798
C[C@@H](c1cccc2c1cccc2)NC(=O)NNC(=O)C[C@@H]3CCS(=O)(=O)C3 C43237513
C[C@@H](c1cccc2c1cccc2)NC(=O)NNC(=O)C[C@H]3CCS(=O)(=O)C3 C43237519
CC(=O)OC[C@H]([C@]1(CC[C@H]2[C@@]1(C[C@@H]([C@@H]3[C@@H]2CCC4=CC(=O)CC[C@@]34C)O)C)O)O C43786939
C[C@@H](c1ccc2c(c1)CCCC2)NC(=O)NNC(=O)C[C@H]3CCS(=O)(=O)C3 C43861513
C[C@H]1CCc2c(sc(c2C(=O)N)NC(=O)[C@H]3CCCN3S(=O)(=O)C)C1 C44357063
C[C@@H](c1ccccc1Cl)NC(=O)C(=O)Nc2ccc(cc2)C(=O)NC3CC3 C48777987
C[C@H](c1ccccc1Cl)NC(=O)C(=O)Nc2ccc(cc2)C(=O)NC3CC3 C48777990
Cc1ccc(cc1)N2C(=O)[C@H]3[C@@H](C2=O)[C@@]4(c5ccccc5NC4=O)N[C@H]3[C@@H](C)O C20410686
C[C@@H](c1ccc(cc1)S(=O)(=O)NC)NC(=O)N[C@@H]2CCOc3c2cccc3 C54580165
CC1=Nc2nc(nn2[C@H]([C@@H]1C(=O)N)c3cccc(c3)Br)CCCO C01795296
C[C@H](c1ccccc1C(F)(F)F)NC(=O)NNC(=O)[C@@H]2CCS(=O)(=O)C2 C56853278
c1ccc(cc1)N2C(=O)[C@@H]3[C@@H]([NH2+][C@@H]([C@@H]3C2=O)C(=O)[O-])c4cc(ccc4O)Cl C34855183
c1ccc(cc1)N2C(=O)[C@@H]3[C@H]([NH2+][C@@H]([C@@H]3C2=O)C(=O)[O-])c4cc(ccc4O)Cl C34855184
Cc1c(nc(o1)c2cccs2)C(=O)N[C@@H](C)c3ccc(cc3)S(=O)(=O)N C47046254
CC[C@@H](C)NC(=O)[C@H](C)NC(=O)C(=O)Nc1ccc(cc1Br)C C62632740
C1CCCC2=C(CC1)[C@@H]([C@@H](S2)NC(=O)CSC3=NC(=O)CC(=N3)N)C#N C63289595
c1cc2c(cc1/C=C/C(=O)Nc3ccc(c(c3)S(=O)(=O)N)Cl)OCCO2 C63343368
Cc1ccc(c(c1)NC(=S)NNC(=O)c2cc(nc3c2c(nn3C)C)C)F C63344379
c1ccc(c(c1)NC(=O)NCc2nnc(s2)C(=O)Nc3ccc(cc3)F)F C64991290
CC(C)OC(=O)C1=C(Oc2c(=O)cc(oc2[C@H]1c3ccc(cc3)Cl)CO)N C04655588
CC(C)[C@H](C(=O)Nc1cc(c(cc1F)F)NC(=O)C)NC(=O)c2cccs2 C66284393
Cc1c2c(nc(nc2sc1C(=O)N[C@@H]3CCCN(C3)CC(=O)N)C4CC4)C C66449092
Cc1ccsc1C(=O)NNC(=O)c2ccc(cc2NC(=O)c3ccoc3)F C66783255
c1cc(sc1CNc2c3c(nc(n2)c4ccncc4)CCC3)S(=O)(=O)N C66809038
COc1ccc(cc1F)NC(=S)NNC(=O)c2cc(oc2)Br C67195737
CC[C@H](C)N1C(=O)[C@@H]2[C@@H](C1=O)[C@@]3(c4ccc(c(c4NC3=O)C)Cl)N[C@@H]2[C@@H](C)O C35375439
C[C@@H](c1ccc(c(c1)Cl)F)NC(=O)C(=O)Nc2ccccc2CC(=O)NC C67433433
c1cc(ccc1C2(CC2)CNC(=O)NNC(=O)[C@@H]3CCS(=O)(=O)C3)Cl C67470011
C[C@H]1CCC(=O)[C@@H](C1)[C@@]2(c3ccccc3NC2=O)O C04866421
c1ccc(cc1)S(=O)(=O)N[C@@H]2CCC[C@@H]2O C01613359
CO[C@H]1CC[C@@H]2[C@@H](C1)[C@@H](C[C@@H]([NH2+]2)Cl)C(=O)[O-] C04532485
Cc1cc(nc(c1S(=O)(=O)N)Cl)Cl C01067702
C/C(=N/NC(=O)C(F)(F)F)/c1ccc(cc1)O C05007277
CCc1c(c2ccccc2o1)/C=C(\C#N)/C(=O)N C08198608
Cc1ccc(cn1)C(=O)N2CCCc3c2ccc(c3)N C19874422
c1cc(cnc1)[C@@H]2[C@@H]3CCCC=C3C(=C(C2=O)N)C#N C33617769
Cn1cc(cc1C(=O)NC2CCC(CC2)O)Cl C35118061
CNC(=O)CNc1ccc(cn1)Br C37225003
c1c(cc(cc1F)F)N[C@H]2CS(=O)(=O)C[C@H]2O C37491988
c1cc(c(c(c1)F)N[C@@H]2CS(=O)(=O)C[C@H]2O)F C37692754
c1cc(c(c(c1)F)N[C@H]2CS(=O)(=O)C[C@H]2O)F C37692755
Cc1ccc(c(c1)O[C@H]2CCS(=O)(=O)C2)N C38084363
C1CCC(C1)N2C=C3[C@H](N2)NC(=O)C=C3C(F)F C39147200
C[C@H]1CN(C[C@@H](O1)C)C(=O)c2c(ccs2)N C40292449
CN(C)S(=O)(=O)c1cc(c(cc1Cl)F)N C40314064
c1cc(ncc1Br)n2ccc(n2)N C40516766
Cc1cc(=O)n(cn1)Cc2cc(ccc2Cl)N C40727806
Cc1nnc(s1)Sc2ccc(cc2C#N)N C41021817
Cc1cc(ccc1n2c(nc(n2)C)C)C(=S)N C41633763
c1ccc2c(c1)C[C@H]([C@@H]2NC(=O)c3ccco3)O C42189167
c1ccc2c(c1)C[C@H]([C@H]2NC(=O)c3ccco3)O C42189171
c1cc(c(nc1)S(=O)(=O)Cc2cccs2)N C42193480
c1cc(nc(c1Cl)CO)N2CCC[C@H]2CO C42433392
CC[C@H](C#N)N1CCN(CC1)c2ccccc2N C43543007
Cc1cccc2c1ccn2[C@H]3C[C@@H]([C@H](O3)CO)O C44171546
C[C@H]1CCC[C@H](C1)NC(=O)NC[C@@H]2CCCO2 C47594439
C[C@@H](C(C)C)NC(=O)c1cc(c(=O)[nH]c1)Cl C48685403
C[C@H]1CC[C@H](CN1C(=O)[C@@H]2CCC=CC2)C(=O)N C49091487
C[C@@H]1C[C@H]1C(=O)NC2(CCCCC2)C(=O)NC C49316914
CCc1ccsc1C(=O)N[C@@H]2CCCNC2=O C49500693
CCc1c(c2ccccc2o1)CS(=O)(=O)N C50349832
C[C@@H](CC#N)NC(=O)c1ccc(c(c1)Cl)O C50391363
c1cc(ccc1/C=C/C(=O)N2CC[C@@H](C2)CO)O C51885239
Cc1nc(cc(n1)Cl)N[C@@H]2CCCC[C@H]2O C52837551
c1cc2c(cc1N)nc(n2C3CCOCC3)C4CC4 C52852994
C1CCC(CC1)(CO)NC(=O)C2CCOCC2 C53073956
CC1CCC(CC1)(CO)Nc2c(cccn2)C#N C53109911
CC1(c2cc(cc(c2NC1=O)[C@@H](COC)O)F)C C58103365
c1c(cc(c2c1CC(=O)N2)Cl)[C@@H]([C@@H]3CCCO3)O C58109219
c1c(cc(c2c1CCC(=O)N2)F)[C@@H]([C@@H]3CCCO3)O C58113828
CCN(CC)c1c(ncc(n1)Br)N C40448290
c1cc(ccc1NC(=O)/C=N/O)Br C59366725
Cc1c2c(nc(c1C#N)SCC(=O)N)CCC2 C22120305
Cc1ccc(c2c1[C@@H](C(=O)N2)NC[C@@H](C)C#N)C C54181738
Cc1ccn(c(=O)c1)Cc2cc(ccc2OC)N C61895272
C[C@@H](CC#N)N(C)c1nc2ccc(cc2s1)N C63104757
c1ccc(cc1)/C=C/SC2=NC(=O)CC(=N2)N C63513821
CC1(CC(=C/C(=N/CC[NH+]2CCNCC2)/C1)[O-])C C22782523
CC[NH+]1CCc2c(sc(c2C(=O)N)NC(=O)c3ccc(s3)Cl)C1 C04087201
C[NH+]1CCc2c(sc3c2C(=N[C@H](N3)c4cccc(c4)O)O)C1 C04349441
C=CC[NH+]1CC[C@]23c4c5ccc(c4O[C@H]2[C@H](CC[C@]3([C@H]1C5)O)O)O C05426609
CC[C@@H](c1nc(cs1)C(=O)NC2C3CC4CC(C3)CC2C4)[NH3+] C06358018
CCc1ccccc1NS(=O)(=O)c2ccc(cc2)[C@@H](C)[NH3+] C20187999
CCc1ccc(cc1)NS(=O)(=O)c2ccc(cc2)[C@H](C)[NH3+] C20188005
Cc1c(s/c(=N/S(=O)(=O)c2ccc(cc2)[C@@H](C)[NH3+])/[nH]1)C C20188134
CC(C)(CO)[NH2+]Cc1cc(c(c(c1)Br)O)OC C20196210
Cc1cc(cc(c1NC(=O)[C@@H]2C[C@@H](C[NH2+]2)O)C)Br C20434591
C[C@H]1CN(C[C@H](O1)C)[C@H](C[NH3+])c2ccc(c(c2)Br)O C32089131
c1c(cncc1Br)[C@@H](c2cc3c(cc2Cl)NC(=O)C3)[NH3+] C35359524
C[C@H]1CCC[C@H](C1)NS(=O)(=O)c2ccc(s2)CC[NH3+] C35679502
Cc1ccc(c(c1)Br)S(=O)(=O)N[C@@H]2C[C@@H]2[NH3+] C36264124
c1ccc(cc1)[C@H](CNS(=O)(=O)c2cc(ccc2Cl)Cl)[NH3+] C36297537
CC(C)NS(=O)(=O)c1c(cc(cc1Cl)C#CC[NH3+])Cl C37580452
C[C@@H](c1ccc(cc1)C[NH3+])Nc2ccc(cc2)S(=O)(=O)C C37748133
c1cc(c2c3c1C[C@@H]4[C@]5([C@]3(CC[NH+]4CC6CC6)[C@@H](O2)[C@@H](CC5)O)O)O C06092289
c1cc(ccc1N[C@H]2CCCC[C@@H]2[NH3+])S(=O)(=O)C(F)F C38050867
C[C@@H](C(=O)Nc1ccc(cc1)N)[NH+]2CCc3c(ccs3)C2 C40162762
C[NH+]1CCC(CC1)(C(=S)N)NC(=O)C[C@@H]2C[C@H]3CC[C@@H]2C3 C40366152
Cc1cc(cc2c1NC(=O)[C@H]2[NH2+][C@H]3CCC[C@@H](C3)O)Br C42117732
CC[C@@H](CO)[NH2+][C@H]1c2cc(c(cc2NC1=O)F)Br C42135164
C[C@H](CO)[NH2+][C@H]1c2cc(c(cc2NC1=O)F)Br C42135214
C[C@H]1c2ccsc2CC[NH+]1Cc3ccc(cc3)/C(=N/O)/N C42767116
c1cc(sc1[C@H](C[NH3+])N2CCNC(=O)C2)Br C43258744
CC[C@@H]([C@@H](c1cc(cs1)Br)Sc2[nH]nc(n2)C)[NH3+] C43291225
C[C@@H](C[NH+](C)Cc1c(ccs1)Br)/C(=N/O)/N C43675659
CCOC(=O)[C@@H](Cc1cc(c(cc1O)F)Br)[NH3+] C44361941
Cc1ccc(c(c1)C)NS(=O)(=O)c2ccc(cc2)CC[NH3+] C44594223
c1ccc(cc1)[C@@H]2C[C@H]2NS(=O)(=O)c3ccccc3C[NH3+] C44677973
CC1(C[C@H]1NS(=O)(=O)c2ccc(c(c2)C#CC[NH3+])OC)C C45141206
CCC1CCC(CC1)NS(=O)(=O)c2ccc(cc2)[C@H](C)[NH3+] C49122808
C[C@H](c1ccc(cc1)S(=O)(=O)N[C@@H](C)c2ccc(s2)Cl)[NH3+] C49147321
Cc1ccc(s1)[C@H](C)NS(=O)(=O)c2ccc(cc2)[C@@H](C)[NH3+] C49186496
C[C@@H](CCc1ccco1)NC(=O)c2ccc(s2)C#CC[NH3+] C49572139
Cc1ccc(s1)CNS(=O)(=O)c2ccc(s2)C[NH3+] C50226852
C[C@H]([C@@H](c1ccc(s1)Br)Sc2c3c(nc[nH]3)ncn2)[NH3+] C51036255
CC[C@H](C)CNS(=O)(=O)c1c(cc(cc1F)F)C#CC[NH3+] C54491327
c1ccc(c(c1)C[NH3+])CNS(=O)(=O)c2ccc(s2)Br C61841349
Cc1cc(ccc1Oc2ccnc(c2)C(=[NH2+])N)Br C63062060
c1ccc(c(c1)C#CC[NH3+])S(=O)(=O)NCCC(F)(F)F C63102215
c1cc(c(cc1F)C#CC[NH3+])S(=O)(=O)NCc2ccsc2 C63151498
C[C@H](CCNS(=O)(=O)c1ccccc1Br)[NH3+] C63170877
C[C@@H](CCNS(=O)(=O)c1cc(sc1Cl)Cl)[NH3+] C63171222
C[C@H](CCNS(=O)(=O)c1c(ccs1)Br)[NH3+] C63171349
c1cc(c(cc1F)Br)S(=O)(=O)N[C@@H]2CCC[C@@H]2[NH3+] C63174925
c1c(c(sc1Cl)Cl)S(=O)(=O)N[C@H]2CCC[C@@H]2[NH3+] C63175997
c1csc(c1Br)S(=O)(=O)N[C@H]2CCC[C@@H]2[NH3+] C63176437
Cc1cc(c(s1)C)S(=O)(=O)N[C@@H]2CCCCC[C@@H]2[NH3+] C63213377
Cc1cc(c(s1)C)S(=O)(=O)N[C@H]2CCCCC[C@H]2[NH3+] C63213382
CC(C)C(=O)N[C@@H](C(Cl)(Cl)Cl)[NH2+][C@H]1CCS(=O)(=O)C1 C04955030
Cc1ccsc1C(=O)NCc2ccc[nH+]c2N3CCC[C@H](C3)O C11762255
c1c2c(nc(n1)N3CCC(CC3)CO)CCC[C@@H]2[NH2+]C4CCC4 C12596887
C1CCC(CC1)CCN2CCC[C@@](C2=O)(C[NH+]3CCC(CC3)O)O C14962996
Cc1c(cnn1C)C[NH+]2CCN(CC2)c3ccc(cc3N)Cl C20353583
CCC(=O)Nc1c(c2c(s1)C[C@@H](CC2)C)C(=O)N3CC[NH2+]CC3 C31946733
c1ccc(cc1)C[NH2+][C@@H]2[C@H]3CO[C@H](O3)[C@@H]([C@H]2[O-])[NH+]4CCCCC4 C12529596
CO[C@H]1C[NH2+]C[C@H]1NS(=O)(=O)c2ccccc2C(F)(F)F C36265043
C[C@@H]1C[C@H](CN(C1)S(=O)(=O)N[C@@H]2CC[NH2+]C3(C2)CCC3)C C36266084
CC(=O)NCC[NH2+]Cc1cc2c(c(c1)Br)OCCCO2 C37324918
CC(C)[NH2+]Cc1cc(ccc1O[C@H]2CS(=O)(=O)C[C@@H]2O)Cl C37703558
C[NH2+]Cc1cc(cc(c1O[C@@H]2CS(=O)(=O)C[C@H]2O)Cl)Cl C37711343
Cc1nc(on1)COc2ccc(cc2C[C@H](C)[NH3+])Br C37725263
CN(CCOc1ccc(cc1)Br)C(=O)[C@@H]2C[C@@H](C[NH2+]2)O C37799279
c1cn(c[nH+]1)[C@H]2CCC[C@@H]2NC(=O)c3cc(c[nH]3)Br C37844932
c1cc(ccc1NC(=O)C[NH2+]C[C@@H]2CCS(=O)(=O)C2)Cl C38084170
COc1ccc(cc1Br)[C@@H](Cc2ccccc2[N+](=O)[O-])[NH3+] C38128331
C[C@@H](C[NH3+])CN1CCCN(CC1)S(=O)(=O)C2CCCCC2 C38137049
C[C@H](C(C)C)NC(=O)[C@@H]1CN(CC12CC[NH2+]CC2)C(=O)C(C)C C39607862
CCC[C@H](C)C(=O)N1C[C@H](C2(C1)CC[NH2+]CC2)C(=O)NC3CC3 C39633898
CC[C@@H](C)CC(=O)N1C[C@@H](C2(C1)CC[NH2+]CC2)C(=O)NC3CCC3 C39635395
CCC(=O)N1C[C@@H](C2(C1)CC[NH2+]CC2)C(=O)NCc3c(ccs3)C C39677198
CO[C@H]1C[C@H]([NH2+]C1)C(=O)Nc2ccc(cc2Br)C#N C40633341
COc1cc(ccc1S(=O)(=O)N2[C@@H]3CC[C@H]2CC(C3)[NH3+])Cl C40749858
C[C@H](c1ccc(c(c1)Cl)Cl)NS(=O)(=O)N2CC[NH2+]CC2 C40860334
CC[NH+]1CCN(CC1)CC[C@H](c2cc3cn[nH]c3cc2Cl)O C41165415
c1cc(ccc1[C@H](C[NH3+])Sc2nnnn2C3CC3)Br C42958995
c1cc(cc(c1)Br)[C@H](C[NH3+])Sc2nnnn2C3CC3 C43024495
Cc1ccc(s1)[C@H](C[NH3+])Sc2nnnn2c3ccccc3 C43246494
C[C@@H]([C@@H](c1cc(cs1)Br)Sc2nnnn2C)[NH3+] C43290250
CC(C)(c1nc(on1)CN(C)Cc2cc(sc2)Br)[NH3+] C43403746
COC(=O)[C@H](Cc1ccc(cc1Br)N2CCOCC2)[NH3+] C44335069
COC(=O)[C@H](Cc1ccc(c(c1Cl)Cl)N2CCOCC2)[NH3+] C44336010
C[NH+](C)[C@@H](CNC(=O)N[C@H]1CCOc2c1cccc2)c3ccsc3 C45658756
Cc1nc(no1)COc2c(cccc2Br)C[C@H](C)[NH3+] C48798068
CC[C@H]1CO[C@@H](CN1S(=O)(=O)c2ccc(s2)CC[NH3+])C C48916697
CC(C)(C)[NH+]1CCN(CC1)S(=O)(=O)c2cc(ccc2Cl)N C48926855
C[C@H]1CCC[C@](C1)(C[NH3+])N(C)S(=O)(=O)N2CCCCCC2 C50092914
CC1CCC(CC1)NC(=O)[C@@H](C)[NH+]2CCC[C@@H](C2)C(=O)NC3CC3 C51045058
c1csc(n1)N2CCN(CC2)c3c(cc(cn3)Br)C[NH3+] C51396304
c1nc(c2c3c(sc2n1)CCCC3)NCCC[NH+]4CCC(CC4)O C59363451
Cc1[nH]cc([nH+]1)CNc2cc3c(cc2Br)OCCO3 C54821747
CC[NH2+]CCC(=O)Nc1cc2c(cc1Br)OCCO2 C61290862
Cc1c(c([nH]c1C(=O)NC2CC[NH+](CC2)CC(F)F)C)C(=O)C C61603502
c1c(cc(c2c1OCO2)Br)[C@@H](C[NH3+])N3CCCOCC3 C61916610
CS(=O)(=O)N1CCN(CC1)[C@H](C[NH3+])c2cccc(c2Cl)Cl C62082436
Cc1nnc(n1C)COc2ccc(cc2Br)C[C@H](C)[NH3+] C62704068
CCN1CC(=CN1)C(=O)NCCC2=c3cc(ccc3=[NH+]C2)Cl C63546936
CNC(=O)[C@H](CC1=c2ccccc2=[NH+]C1)NC(=O)c3cccs3 C63842655
CCOc1cc(cc(c1O)Cl)C[NH+]2CCC3(CC2)CC(=O)NC3 C65394817
c1ccc(cc1)[C@@H](C(=O)Nc2ccccc2C#N)[NH3+] C11754897
Cc1ccc(c(c1)C)S(=O)(=O)C[C@@H](C[NH3+])O C19685691
C[C@@H]1C(=O)N(c2cc(ccc2O1)[C@@H](C)[NH3+])CCO C19768963
C1C[NH+]2CCC1[C@@H](C2)NC(=O)CC(=S)N C20433205
C[C@@H](c1ccncc1)NC(=O)[C@@H]2C[C@@H](C[NH2+]2)O C35693548
CS(=O)(=O)c1ccc(cc1)N[C@H]2C[C@H]2[NH3+] C36267588
CC(C)[C@@H](C(=O)N[C@@]1(CCS(=O)(=O)C1)C)[NH3+] C37014348
CC(C)[C@@H](C(=O)N[C@]1(CCS(=O)(=O)C1)C)[NH3+] C37014350
C[C@H](C(=O)N(C)C)NC(=O)C1(CCCC1)[NH3+] C37479532
C[C@H]([C@H]1CCCO1)NC(=O)C2CCC(CC2)[NH3+] C37626255
Cc1cn2c(c(nc2s1)C)CNCC[NH3+] C37712811
Cc1cc(ccc1n2cc[nH+]c2C)/C(=N/O)/N C37734057
c1c(cc(c2c1OCCO2)Br)[C@@H](CO)[NH3+] C38124706
c1c(cc(c2=[NH+][C@@H](C(=c21)CC[NH3+])C(=O)[O-])Cl)Cl C38545686
C[C@H](C(=O)N1CCC(CC1)NC(=O)C(C)C)[NH3+] C37813345
C[C@H](c1ccc(cc1)S(=O)(=O)NC(C)C)[NH3+] C20187742
C[C@@H](CC1=C2CC=CC=C2N=C1)NC(=O)C[NH3+] C39941667
CC(C)[C@H](C(=O)N[C@@H]1CCCc2c1cco2)[NH3+] C40831795
C1CCO[C@@H](C1)CNC(=O)[C@@H]2C[C@@H](C[NH2+]2)O C42823804
c1c(c(cc2c1OCO2)Cl)[C@@H](CCO)[NH3+] C44236257
C1CCN([C@@H](C1)CO)C(=O)C2(CCCC2)C[NH3+] C44763212
C1CCC(CC1)(C[NH3+])C(=O)N2CCC[C@@H]2CO C44763224
CCS(=O)(=O)NCc1ccccc1C#CC[NH3+] C49587659
CC1(Cc2c(ccn2[C@@H]3CCCNC3=O)[C@@H](C1)[NH3+])C C50397050
CO[C@@H](c1ccccc1)C(=O)NC2CC(C2)[NH3+] C50438015
C[C@@]1(CCS(=O)(=O)C1)NC(=O)[C@H]2C[C@@H]2[NH3+] C50465434
C[C@@H]1C[C@@H]1NS(=O)(=O)c2ccc(cc2)[C@@H](C)[NH3+] C52295341
Cc1c(sc(n1)N2CCNC(=O)C2)[C@H](C)[NH3+] C54864397
CNC(=O)CN(C)C(=O)[C@@H]1CCCC[C@H]1[NH3+] C55087131
C[C@@H]1CC[C@H](C[C@@H]1[NH3+])C(=O)NCC(=O)N(C)C C55126539
C[C@@H]1CCC[C@H]([C@@H]1[NH3+])C(=O)NCC(=O)N(C)C C55126556
C[C@@H]1C[C@@H](CC[C@@H]1C(=O)NCC(=O)N(C)C)[NH3+] C55126571
C[C@@H]1CC[C@@H](C[C@@H]1C(=O)N2CCC[C@@H](C2)O)[NH3+] C55127325
C[C@@H]1C[C@@H](CC[C@@H]1C(=O)N[C@@H](C)C(=O)N(C)C)[NH3+] C55129730
CCN(CCO)C(=O)[C@H]1CC[C@H](C[C@@H]1C)[NH3+] C55132762
CNS(=O)(=O)c1cc2c(c(c1)Cl)OCC[C@H]2[NH3+] C58020469
CC[C@H](c1cc(c2c(c1)[C@H](CCO2)NC(=O)C)C)[NH3+] C58123895
CCC[C@H](c1cc(c2c(c1)[C@H](CCO2)NC(=O)C)C)[NH3+] C58123930
CC[C@]1(C[C@H](c2cc(cc(c2O1)C)[C@@H](C)[NH3+])NC(=O)C)C C58125849
CCC(=O)N[C@H]1CCOc2c1cc(cc2F)[C@@H](C)[NH3+] C58128922
CCc1cc2c(c(c1)[C@H](C(C)C)[NH3+])OCC[C@@H]2NC(=O)C C58133353
CC[C@H]([C@@H](c1ccco1)N2CCC(CC2)O)[NH3+] C43334411
CC1(C[C@H](c2ccc(cc2O1)OCCO)[NH3+])C C44421689
C1C[C@@H](C[C@@H](C1)[NH3+])C(=O)N2CCC[C@@H](C2)O C55087261
CC[C@H]([C@H](c1ccncc1)N2CC[C@@H](C2)O)[NH3+] C61709824
Cc1cc2c(c(c1)[C@@H](COC)[NH3+])NC(=O)[C@@H]2C C58090818
CC[C@@H]1c2cc(cc(c2NC1=O)[C@@H](COC)[NH3+])C C58091560
c1cc2c(cc1O[C@@H]3CCCC[C@@H]3O)OC[C@@H]2[NH3+] C62803671
c1cc2c(cc1O[C@H]3CCCCNC3=O)OC[C@@H]2[NH3+] C62803964
C1[C@@H](C[NH2+][C@H]1C(=O)NCCC(F)(F)F)O C63100979
Cn1ccnc1[C@](CC[NH3+])(C(F)(F)F)O C12529742
C1CCC2(CC1)C(=O)N(C(=O)N2)CC[NH3+] C19407163
c1cc(sc1)S(=O)(=O)C[C@@H](C[NH3+])O C19685728
Cc1nc2c(c3c(s2)CCC3)c(=[NH2+])n1N C20100297
c1cc2c(cc1Cl)nc(o2)[C@H](CO)[NH3+] C20376153
Cc1csc2n1c(c(n2)C)[C@@H](C[NH3+])O C21949159
COc1cc(cc2c1OCO2)[C@H](C[NH3+])O C21950065
C[C@@H](c1ccc(cc1)NS(=O)(=O)C)[NH3+] C22173780
CS(=O)(=O)c1ccc(cc1)N[C@H]2C[C@@H]2[NH3+] C36267586
C1C[C@@H](OC1)C(=O)NC2CCC(CC2)[NH3+] C36880375
C[C@@H]1C[C@H]([C@@H](C[NH+]1C)C)NCCC(=O)N C36908671
C[C@H]1CCC[C@@H](C1)NS(=O)(=O)CC[NH3+] C37115704
CCN(CCO)C(=O)C1CCC(CC1)[NH3+] C37809400
c1ccc(cc1)[C@@H](C[NH2+][C@H]2COC[C@@H]2O)O C37888355
C[C@@H](CC1=c2ccccc2=[NH+][C@@H]1C(=O)[O-])[NH3+] C39568881
CC(=O)N[C@H]1CCCN(C1)C(=O)C(C)(C)[NH3+] C40923717
C1CCNC(=O)[C@H](C1)N(CC[NH3+])C2CC2 C41057029
CCCNC(=O)[C@@H](C)n1ccc2c1CC(C[C@@H]2[NH3+])(C)C C41723470
CCCNC(=O)[C@H](C)n1ccc2c1CC(C[C@H]2[NH3+])(C)C C41723485
Cc1cc2c(n1c3c[nH]nc3)CCC[C@@H]2[NH3+] C41730739
CC(C)[C@H](C(=O)NCC1CCOCC1)[NH3+] C42784076
c1cc(n(c1)c2nccs2)C[C@@H](CO)[NH3+] C44465667
c1c(cncc1C(=O)NC2CC2)C#CC[NH3+] C49629248
CC(C)[C@@H](C(=O)N[C@@H]1CCC[C@H]1OC)[NH3+] C50374166
C1C[C@@H](N(C1)C(=O)[C@@H]2C[C@@H]2[NH3+])CCCO C52756794
c1cnc(c(n1)C#N)NC2CCC(CC2)[NH3+] C54376834
Cc1c(cnn1[C@@H]2CCCC[C@H]2O)[C@@H](C)[NH3+] C54600075
C[C@@H](COC)NC(=O)[C@@H]1CCCC[C@@H]1[NH3+] C55086594
C[C@H](COC)NC(=O)[C@@H]1CCCC[C@@H]1[NH3+] C55086596
C[C@@H]1C[C@@H](CC[C@@H]1[NH3+])C(=O)N[C@@H](C)COC C55125226
C[C@@H]1CC[C@H](C[C@@H]1C(=O)N(C)CCO)[NH3+] C55125984
C[C@H]1CC[C@H](C[C@@H]1C(=O)N(C)CCO)[NH3+] C55125985
CN(CCO)C(=O)C[C@@H]1CCC[C@@H](C1)[NH3+] C55125990
C[C@@H]1C[C@H](CC[C@@H]1[NH3+])C(=O)N2CCC[C@@H]2CO C55139875
COc1ccc2c(c1OC)C[C@@H](C[C@H]2O)C[NH3+] C57954983
C1CC[C@H]([C@H](C1)N)[NH+]2CCN(CC2)CCO C40988794
CNC(=O)[C@H]1CCCN1[C@@H]2CCC[C@@H]2[NH3+] C42396230
C[C@@H]([C@@H](c1ccccn1)N2CC[C@@H](C2)O)[NH3+] C61709913
Cn1ccnc(c1=O)N[C@H]2CCCC[C@@H]2[NH3+] C61752359
Cc1ccc(cn1)CNc2cc[nH+]cc2N C62052367
C[C@H]1CC[C@H]([C@@H](C1)N2CCC(=O)NCC2)C[NH3+] C62099924
C1C[C@H]([C@H](C1)N2CCC(=O)NCC2)C[NH3+] C62099936
CC[C@@H](COc1ccc2c(c1)OC[C@H]2[NH3+])O C62803669
c1ccc(cc1)[C@@H](CNc2c3ccsc3ncn2)[NH3+] C62838531
C[C@H]1CC[C@@H](C[NH2+]1)N(CC(=O)N)C(C)C C62948887
CS(=O)(=O)c1ccccc1[C@H](C[NH3+])CO C63065334
Cc1c2ccccc2c(nn1)[C@@H](C[NH3+])CO C63065371
c1c[nH+]c(cc1N)NCCc2nccs2 C63133113
c1c(snn1)C(=O)N[C@@H]2CCC[C@H]2[NH3+] C63172421
C1C[C@@H]([C@@H](C1)NC(=O)C2=COCCO2)[NH3+] C63174324
Cc1ccc(cc1)S(=O)(=O)C[C@H](C[NH3+])O C19685678
Cc1ccc(c(c1)C)S(=O)(=O)C[C@H](C[NH3+])O C19685690
c1c[nH+]cc(c1N[C@@H]2CCS(=O)(=O)C2)N C20383159
c1cc(sc1)S(=O)(=O)NC2CC(C2)[NH3+] C36265936
c1c(cc(c2c1OCCO2)Cl)[C@@H](C[NH3+])O C36897167
C[C@H]([C@@H](c1nnc2n1cc(cc2)C(F)(F)F)[NH3+])O C36928290
CC[C@H](C(=O)N[C@]1(CCS(=O)(=O)C1)C)[NH3+] C37014441
C[C@@H](CC(=O)N[C@@H]1CCCc2c1cnn2C)[NH3+] C37608599
CCOc1cc2c(cc1[C@H](CO)[NH3+])O[C@H](C2)C C38124667
c1c(cc(c2c1OCCCO2)Cl)[C@H](CO)[NH3+] C38124711
c1ccc(cc1)[C@H](C(=O)Nc2ccc(cn2)Cl)[NH3+] C40459100
Cc1cc2c(n1c3c([nH]nc3C)C)CCC[C@H]2[NH3+] C41731023
CCc1[nH+]ccn1c2ccc(cc2)/C(=N/O)/N C42419867
CC1(C[C@@H](c2ccc(cc2O1)OCCCO)[NH3+])C C43460178
COc1cc(ccc1[C@@H](Cc2[nH]ccn2)[NH3+])Cl C43565089
Cn1cnc(c1C[C@H](CO)[NH3+])I C44465379
C#CCNC(=O)COc1ccc2c(c1)CCC[C@H]2[NH3+] C44732727
CC(C)[C@@H](CN[C@@]1(CCS(=O)(=O)C1)C)[NH3+] C44933909
Cc1cc2c(n1CCCc3cn[nH]c3C)CCC[C@H]2[NH3+] C50183071
Cc1cc2c(n1[C@H]3CCCNC3=O)CC(C[C@@H]2[NH3+])(C)C C50397043
Cc1cc2c(n1[C@H]3CCCNC3=O)CC(C[C@H]2[NH3+])(C)C C50397045
c1c2c(cc(c1[C@H]([C@@H]3CCCCO3)[NH3+])Cl)NC(=O)C2 C50961218
c1c(cc(c2c1OCCCO2)Cl)[C@H](CCO)[NH3+] C52126874
C[C@H]1C[C@@H]1NS(=O)(=O)c2ccc(cc2)[C@@H](C)[NH3+] C52295344
C1CC[C@@H]([C@@H](C1)C(=O)NCC[C@@H]2CCCO2)[NH3+] C55089191
C1CC[C@@H]([C@H](C1)C(=O)NCC[C@@H]2CCCO2)[NH3+] C55089195
C[C@@H]1CCC[C@H]([C@@H]1[NH3+])C(=O)N2CCC(CC2)O C55123879
C[C@H]1C[C@H](CC[C@@H]1C(=O)NCC(=O)N(C)C)[NH3+] C55126574
C[C@H]1CC[C@H](C[C@@H]1C(=O)N(C)C[C@@H](C)O)[NH3+] C55130925
CCN(CCO)C(=O)[C@@H]1CC[C@@H]([C@@H](C1)C)[NH3+] C55132684
c1c2c(cc(c1[C@H]([C@@H]3COCCO3)[NH3+])F)NC(=O)CC2 C55299188
COc1cc2c(c(c1)OC)[C@@H](C[C@@H]2CC[NH3+])O C57955044
c1c(cc(c2c1CC(=O)N2)[C@@H]([C@H]3CCCO3)[NH3+])Cl C58103606
COC[C@@H](c1cc2c(c(c1)Cl)NC(=O)C2)[NH3+] C58108986
c1c(cc(c2c1CCC(=O)N2)[C@@H]([C@H]3CCCO3)[NH3+])Cl C58115403
CCC[C@@H](c1cc(c2c(c1)[C@@H](CCO2)NC(=O)C)C)[NH3+] C58123914
Cc1cc2c(c(c1)[C@@H](C(C)(C)C)[NH3+])OCC[C@@H]2NC(=O)C C58131362
CCCC(=O)N[C@@H]1CCOc2c1cc(cc2[C@H](C)[NH3+])C C58132394
CCc1cc2c(c(c1)[C@@H](C)[NH3+])OCC[C@H]2NC(=O)CC C58133717
CCCNC(=O)[C@@H](C)N1[C@@H]2CC[C@H]1CC(C2)[NH3+] C40750412
C1C[C@@H](C[C@@H](C1)[NH3+])C(=O)NC2CCOCC2 C55087764
COCC[C@H](c1[nH]c-2c([nH+]1)CCc3c2ccs3)N C61327125
c1csc2c1[C@H](CCC2)NC(=O)[C@H]3C[C@@H](C[NH2+]3)O C61365823
C1C[C@H](CSC1)[NH2+]C2CCN(CC2)CC(=O)N C61587984
Cc1cc2c(c(c1)[C@H](COC)[NH3+])NC(=O)[C@@H]2C C58090823
c1c2c(cc(c1[C@@H]([C@@H]3CCCOC3)[NH3+])Cl)NC(=O)C2 C62230940
c1c[nH]nc1C(=O)N2C[C@H]3CC[C@@H](C[C@H]3C2)[NH3+] C62778104
c1ccc(cc1)[C@@H](COc2ccc3c(c2)OC[C@H]3[NH3+])O C62803659
Cc1ccc(nn1)NC[C@H](c2ccccc2)[NH3+] C62838408
CC(C)n1ccnc(c1=O)N[C@@H]2CCC[C@H]2[NH3+] C63177169
c1cc2c(cc1OC[C@H](C[NH3+])O)oc(=O)s2 C19813221
CC(C)c1nc(on1)[C@H](Cc2ccc(cc2)O)[NH3+] C21517117
C[C@H](C(=O)N(C)C)NC(=O)C1(CCCCC1)[NH3+] C36135886
C1CC2(C1)C[C@@H](CC[NH2+]2)NC(=O)[C@@H]3CCC(=O)N3 C36257284
C1CC2(C1)C[C@H](CC[NH2+]2)NC(=O)[C@@H]3CCC(=O)N3 C36257288
C1CC2(C1)C[C@H](CC[NH2+]2)NC(=O)[C@H]3CCC(=O)N3 C36257291
c1ccc(c(c1)C#N)S(=O)(=O)NC2CC(C2)[NH3+] C36265846
CN(C1CCCCCC1)C(=O)C(=O)NCC[NH3+] C36327855
CCC[C@@H](C(=O)NC1CCS(=O)(=O)CC1)[NH3+] C36873464
c1ccc2c(c1)OC[C@H](O2)[C@@H](Cc3[nH]ccn3)[NH3+] C36946776
CN(c1cc(cc[nH+]1)/C(=N/O)/N)[C@H]2CCSC2 C37174992
c1c(cn(n1)C[C@@H](C[NH+]2CCSCC2)O)N C36683284
CCC[C@@](C)(C(=O)N[C@H]1CCS(=O)(=O)C1)[NH3+] C37481219
c1ccc(cc1)[C@H](C[NH2+][C@@H]2CS(=O)(=O)C[C@@H]2O)O C37487515
CC(C)[C@H](C(=O)N1CCC[C@H]1C(=O)NC2CC2)[NH3+] C37806243
C1CC[C@@H]([C@@H](C1)[NH3+])NS(=O)(=O)N2CCCC2 C38050388
CO[C@@H]1C[C@H]([NH2+]C1)C(=O)NC2CCC(CC2)O C40629629
CO[C@@H]1C[C@H]([NH2+]C1)C(=O)N[C@@H]2CCC[C@@H](C2)O C40632564
C[C@H](C(=O)NC(C)(C)C)N1CCO[C@@H](C1)C[NH3+] C41162149
C[C@H]1CC[C@@H](C[NH2+]1)C(=O)N(CC(=O)N)C(C)C C42439042
C[C@@H]1CCC[C@H]([NH2+]1)C(=O)N(CC(=O)N)C(C)C C42439047
C[C@H]1CCCC[C@@H]1N(C)C(=O)C(=O)NCC[NH3+] C42600858
CN(Cc1cscn1)c2ccc(cn2)C(=[NH2+])N C42866065
C[C@H](c1ccccc1NC(=O)[C@@H]2C[NH2+]CCO2)O C43801537
C[C@H](c1ccccc1NC(=O)[C@H]2C[NH2+]CCO2)O C43801542
Cc1cc(c(o1)C)[C@@H](C)NC(=O)[C@@H]2C[C@@H](C[NH2+]2)O C44731300
CC(C)[C@H](C[NH3+])C(=O)N[C@@H]1CCS(=O)(=O)C1 C44797342
CCNC(=O)[C@@H](C)NC(=O)[C@@H]1CC[C@@H]([NH2+]C1)C C49225241
C[C@@H](C(=O)NC(C)(C)C)[NH2+][C@@H]1CCCNC1=O C50396452
C[C@H](C(=O)NC(C)(C)C)[NH2+][C@@H]1CCCNC1=O C50396453
CO[C@@H]1C[C@@H]([NH2+]C1)C(=O)N[C@@H]2CCCC[C@@H]2O C52009280
CO[C@H]1C[C@H]([NH2+]C1)C(=O)NC2(CCCC2)CO C53072116
C[C@@H]1CCC[C@](C1)(CO)[NH2+][C@@H]2CC(=O)NC2=O C53119180
Cc1cc(cc(c1)Cc2nc(on2)[C@@H](CO)[NH3+])C C53749274
Cc1cc(cc(c1)Cc2nc(on2)[C@H](CO)[NH3+])C C53749276
c1cc(ccc1Cc2nc(on2)[C@@H](C3CC3)[NH3+])O C54502624
C[C@@H]1CC[C@H](C[C@@H]1[NH3+])C(=O)N(C)CC(=O)NC C55126733
C[C@@H]1C[C@@H](CC[C@@H]1C(=O)N(C)CC(=O)NC)[NH3+] C55126766
C[C@@H]1CCC[C@H]([C@@H]1[NH3+])C(=O)N[C@@H](C)C(=O)N(C)C C55129699
C[C@@H]1CCC[C@H]([C@@H]1C(=O)N[C@@H](C)C(=O)N(C)C)[NH3+] C55129714
CCN(Cc1ccco1)c2ccc3c(c2)NC(=O)[C@@H]3[NH3+] C48906037
CCN(CC(=O)NC)C(=O)[C@@H]1CCC[C@@H](C1)[NH3+] C55087601
CCNC(=O)CN(C)C(=O)[C@H]1CCC[C@H](C1)[NH3+] C55090201
c1cc(c(cc1N)CN2CCn3cc[nH+]c3C2)O C62245512
C[C@@H]1CN[C@@H](C[NH2+]1)C(=O)N[C@@H](C)[C@@H]2CCCO2 C62814480
C[C@H]1CN[C@H](C[NH2+]1)C(=O)NC[C@@H]2CCCCO2 C62815215
CC[C@@H](C(=[NH2+])N)N1CC[C@@H](C1)N2CCOCC2 C62980713
C[C@@H](c1ccc(cn1)S(=O)(=O)N)[C@@H](C)[NH2+]C C63032186
c1ccc2c(c1)CCC[C@H]2c3nc(on3)[C@@H](CCO)[NH3+] C63157084
C1CC[C@H]([C@@H](CC1)NC(=O)[C@@H]2COCCO2)[NH3+] C63210259
CC[C@]1(C(=O)N(C(=O)N1)C[C@@H](c2ccc(cc2)C)[NH3+])C C19281108
CC[C@@H](c1ccc2c(c1)N(C(=O)C(O2)(C)C)CCO)[NH3+] C19769382
C[C@@H](c1ccccc1[N-]S(=O)(=O)[NH+]2CCCCC2)[NH3+] C20255567
CC[C@@H](C)[C@@H](C(=O)NC1CCS(=O)(=O)CC1)[NH3+] C36331854
Cc\1ccc[nH]/c1=N\S(=O)(=O)c2ccc(cc2)[C@H](C)[NH3+] C19999916
c1cc(ccc1/C=C\2/C(=O)N(C(=O)S2)CC[NH3+])O C36905234
C[C@@]1(CCS(=O)(=O)C1)NC(=O)c2ccc(cc2)C[NH3+] C37014340
CC(C)C[C@@H](C(=O)N[C@@]1(CCS(=O)(=O)C1)C)[NH3+] C37014421
CC(C)[C@@H](C(=O)NC1CCN(CC1)C(=O)C(C)C)[NH3+] C37042714
c1ccc(c(c1)C#CC[NH3+])C(=O)N[C@H]2CCS(=O)(=O)C2 C37570063
C[C@]1(CCS(=O)(=O)C1)NC(=O)C2CCC(CC2)[NH3+] C37627313
C1CCC(CC1)N(CCO)C(=O)[C@H]2C[C@@H](C[NH2+]2)O C37809755
C1C[C@@H](OC1)CN[C@]2(C[NH+]3CCC2CC3)C(=O)N C37943246
C1CC[C@@H]([C@@H](C1)[NH3+])NC(=O)C[C@@H]2CCS(=O)(=O)C2 C38048508
C1CC[C@@H]([C@H](C1)[NH3+])NC(=O)C[C@@H]2CCS(=O)(=O)C2 C38048510
C[C@@H](c1ccc2c(c1)N(C(=O)[C@H](O2)C(C)C)CCO)[NH3+] C33503080
Cc1c(sc(n1)C)[C@H](C)NC(=O)[C@H]2C[C@@H](C[NH2+]2)O C40519093
Cc1nnc(n1C2CCCC2)[C@@H](Cc3ccc(cc3)O)[NH3+] C42038936
c1ccc(c(c1)c2nc(on2)[C@H](CO)[NH3+])Br C43560559
CC[C@H](C)NS(=O)(=O)c1cc(cnc1)C#CC[NH3+] C44257811
C[C@@H]([C@@H](c1nc(no1)Cc2ccccc2Cl)[NH3+])O C44265463
C1CCO[C@H](C1)CNC(=O)C2(CCOCC2)C[NH3+] C44764276
CC(C)[C@H](C[NH3+])C(=O)NC1CCS(=O)(=O)CC1 C44802417
Cc1c(c(n(n1)C)C)c2cnc([nH]2)[C@@H](CC(C)C)[NH3+] C45169361
C[C@@H](c1ccc(cc1)NC(=O)N(C)Cc2ccoc2)[NH3+] C48911487
c1ccc(c(c1)CNC(=O)c2ccc(=O)oc2)C#CC[NH3+] C49586326
C1CC[C@@H]([C@@H](C1)[NH3+])NS(=O)(=O)C2CCOCC2 C50200236
C1CCC(C1)(C[NH3+])C(=O)NC[C@@H]2CCS(=O)(=O)C2 C50602517
c1[nH]c2c(n1)ncnc2S[C@@H](C[NH3+])C(F)(F)F C51035928
c1cc(nnc1C(=O)NC2CCC(CC2)[NH3+])Cl C51694693
C1CC[C@@H]([C@H](C1)NS(=O)(=O)C2CC[NH2+]CC2)O C52011177
c1cc(ccc1C[C@@H](c2nncn2C3CCCCC3)[NH3+])O C54526610
CCN(CC(=O)NC)C(=O)[C@@H]1CC[C@H]([C@@H](C1)C)[NH3+] C55128992
C[C@H](C(=O)N(C)C)NC(=O)C[C@@H]1CCCC[C@@H]1[NH3+] C55129680
C[C@H]1C[C@H](CC[C@@H]1C(=O)NC2CCS(=O)(=O)CC2)[NH3+] C55129812
C[C@@H]1C[C@@H](CC[C@@H]1C(=O)NC[C@@H]2COCCO2)[NH3+] C55132859
CCNC(=O)CN(C)C(=O)[C@H]1CC[C@@H]([C@@H](C1)C)[NH3+] C55139522
CNC(=O)[C@H]1CCCN1C(=O)C[C@H]2CCC[C@@H](C2)[NH3+] C55141669
C[C@H]([C@H](c1nc(no1)C23CC4CC(C2)CC(C4)C3)[NH3+])O C55270123
c1ccc(c(c1)C#CC[NH3+])NC(=O)[C@@H]2COCCO2 C55302834
CC(C)c1cc2c(c(c1)S(=O)(=O)NC)OCC[C@@H]2[NH3+] C58020545
Cc1cc(cc2c1O[C@@H](C2)C[NH3+])S(=O)(=O)NC C58020649
Cc1cc2c(c(c1)S(=O)(=O)NC)O[C@@H](C2)C[NH3+] C58020733
C[C@H]([C@@H](c1nc(no1)c2ccc(cc2Cl)F)[NH3+])O C61845077
C[C@@H]1CCCN([C@@H]1C[NH3+])CC(=O)NC2CCOCC2 C62769022
C[C@H]([C@@H](c1nc(no1)C2(CCC2)c3ccccc3)[NH3+])O C62780288
CC(C)(C)NC(=O)COc1ccc2c(c1)OC[C@H]2[NH3+] C62803904
Cc1cc2ncnn2c(c1)NC[C@H](c3ccccc3)[NH3+] C62838638
C1CC[C@H]([C@@H](CC1)NC(=O)[C@@H]2CCS(=O)(=O)C2)[NH3+] C63211137
Cc1c(c(c(cn1)CO)C[NH+]2[C@@H]3CC[C@H]2CNCC3)O C65468127
CCc1ccc(cc1)[C@H](CN2C(=O)C(NC2=O)(C)C)[NH3+] C19277945
C[C@H]([C@@H](c1nc(no1)Cc2ccc(cc2)Cl)[NH3+])O C19978577
CC(C)C[C@H](C(=O)NC1CCS(=O)(=O)CC1)[NH3+] C36331864
C1CC[C@@H]2CN(CC[C@@H]2C1)C(=O)C(=O)NCC[NH3+] C36809397
C[C@@H](C(=O)Nc1cc(ccc1Cl)S(=O)(=O)C)[NH3+] C37015639
CN(CC(=O)NC1CC1)C(=O)C2CCC(CC2)[NH3+] C37626313
C[C@@H](C(=O)N1CCCCC1)NC(=O)C2CCC(CC2)[NH3+] C37769761
CC(C)C[C@H](C(=O)N1CCC[C@@H](C1)NC(=O)C)[NH3+] C37815251
CN(CCO)S(=O)(=O)c1ccccc1C#CC[NH3+] C37899795
C1C[C@H](OC1)CN[C@]2(C[NH+]3CCC2CC3)C(=O)N C37943247
C[C@](C1CC1)(C(=O)NC[C@H]2CCS(=O)(=O)C2)[NH3+] C38083795
CC(=O)N[C@H]1CCCN(C1)C(=O)[C@H](C(C)(C)C)[NH3+] C40468036
[H]/N=C/1\C(=C2CCN(C[C@@H]2S1)CC[NH+](C)C)C(=O)N C41583086
C[C@H](c1ccc(cc1)NC(=O)N(C)C2CCOCC2)[NH3+] C41716752
C[C@H]1CCC[C@H]([C@@H]1C)NC(=O)c2coc(n2)[C@@H](C)[NH3+] C43216788
C[C@H](C(=O)NC)Oc1ccc2c(c1)OC(C[C@@H]2[NH3+])(C)C C43460153
c1ccc(c(c1)c2nc(on2)[C@@H](CO)[NH3+])Br C43560558
C1CCC(C1)(C[NH3+])C(=O)NC2CCS(=O)(=O)CC2 C44762949
C[C@H](c1ccc(cc1)NC(=O)N(C)Cc2ccoc2)[NH3+] C48911490
C[C@H](c1ccc(cc1)NC(=O)N(C)C[C@H]2CCCO2)[NH3+] C48951794
CC(C)(C)C1CCN(CC1)C(=O)C(=O)NCC[NH3+] C50345982
c1ccc2c(c1)C[NH+](C2)C[C@H](Cn3cc(cn3)N)O C50909951
C[C@H](c1ccc(c(c1)F)Sc2c3c(nc[nH]3)ncn2)[NH3+] C51036656
C[C@@H](c1ccc(cc1)Sc2c3c(nc[nH]3)ncn2)[NH3+] C51036661
C1CC[C@H]([C@@H](C1)NS(=O)(=O)C2CC[NH2+]CC2)O C52011175
C[C@H](C(=O)N[C@@H]1CCCC[C@@H]1O)N2CC[NH2+]CC2 C52011217
C[C@@H]1C[C@@H]1NS(=O)(=O)c2cc(cnc2)C#CC[NH3+] C52300212
c1cc(ccc1C[C@H](c2nncn2C3CCCC3)[NH3+])O C54526420
CCN(CC(=O)NC)C(=O)[C@H]1C[C@H](CC[C@@H]1C)[NH3+] C55129025
CCN(CC(=O)NC)C(=O)[C@H]1CC[C@@H](C[C@@H]1C)[NH3+] C55129046
CCN(CC(=O)NC)C(=O)[C@H]1CC[C@H](C[C@@H]1C)[NH3+] C55129050
C[C@@H]1CC[C@@H](C[C@@H]1[NH3+])C(=O)NC2CCS(=O)(=O)CC2 C55129738
C1CC[C@H]([C@@H](C1)CC(=O)NC2CCS(=O)(=O)CC2)[NH3+] C55129754
C[C@H]1[C@@H](CCC[C@@H]1[NH3+])C(=O)NC2CCS(=O)(=O)CC2 C55129766
C[C@H]1CCC[C@@H]([C@@H]1C(=O)NC2CCS(=O)(=O)CC2)[NH3+] C55129789
C[C@@H]1C[C@H](CC[C@@H]1C(=O)NC2CCS(=O)(=O)CC2)[NH3+] C55129810
C1C[C@@H](C[C@@H](C1)C(=O)NC2CCS(=O)(=O)CC2)C[NH3+] C55147861
CC(C)c1cc(cc2c1OCC[C@@H]2[NH3+])S(=O)(=O)NC C58020460
Cc1c(sc(n1)Cl)S(=O)(=O)NCC[NH3+] C41664699
Cn1c(=O)[nH]nc1S[C@@H](C[NH3+])c2ccsc2 C61592487
C[C@H]([C@H](C(F)(F)F)Sc1n[nH]c(=O)n1C)[NH3+] C61592758
c1ccc(cc1)[C@@H](C[NH3+])C(=O)N[C@@H]2CCS(=O)(=O)C2 C61610777
c1cc(sc1CC[NH3+])S(=O)(=O)N2CC[C@H](C2)O C61712772
c1cc(ccc1[C@@H](CN2CCn3cc[nH+]c3C2)O)N C62245586
CC(C)(C)NC(=O)COc1ccc2c(c1)OC[C@@H]2[NH3+] C62803903
C1C[C@H](OC1)CS(=O)(=O)NC2CCC(CC2)[NH3+] C63155748
C[C@@H]([C@H](c1nc(no1)[C@@H]2CCCc3c2cccc3)[NH3+])O C63156953
CS(=O)(=O)c1ccc(cc1)C(=O)N[C@H]2CCC[C@@H]2[NH3+] C63174142
c1c(cncc1S(=O)(=O)N[C@@H]2CCC[C@H]2[NH3+])F C63176431
CCn1c(cc(c(c1=O)C(=O)N[C@@H]2CC[C@H](C2)[NH3+])C)C C67654603
Cc1ccc(cc1)c2c[n+](c(n2C)N)CC(=O)c3ccc(c(c3)Cl)Cl C04698901
Cn1ccnc1C[NH2+][C@@H]2CCCc3c2cnn3c4cc(cc(c4)F)F C12316186
C1CCC(CC1)CN2CCC[C@](C2=O)(C[NH+]3CCSCC3)O C14949255
Cn1cc[nH+]c1C2(C[C@H]3CC[C@@H](C2)N3C(=O)c4ccc(cc4)F)O C12114342
C[NH+](CC(=O)N[C@H]1CCCc2c1cccc2)[C@@H]3CCS(=O)(=O)C3 C19595087
C[C@H](Cc1cn(nn1)CC2CC[NH+](CC2)C3CCSCC3)O C20109818
CC(C(=O)N1CCC2(CC1)c3ccccc3[C@H]([C@@H]2O)[NH+](C)C)(F)F C20109996
Cn1cc[nH+]c1CN[C@H]2CC(=O)N(C2)Cc3cccc4c3cccc4 C20149514
c1ccc(c(c1)n2c3c(cn2)[C@H](CCC3)[NH2+]Cc4nccs4)F C20775882
CC(C)C[n+]1cnc2c(c1N)c(c(o2)c3ccccc3)c4ccccc4 C04132192
C[C@H](c1ccc(cc1)F)[NH+](C)CC(=O)N[C@H]2CCS(=O)(=O)C2 C36448880
CS(=O)(=O)N1CCC(CC1)[NH2+]Cc2ccc(o2)Br C36828262
CN(C)C(=O)C[NH2+]Cc1cc2c(c(c1)Br)OCCO2 C37225238
C[C@@]1(CCS(=O)(=O)C1)[NH2+][C@H]2CCCOc3c2ccc(c3)Br C37276517
CC[C@H](c1cccc(c1)Br)[NH2+][C@H](C)c2nncn2C C37293737
C[C@H](c1nncn1C)[NH2+][C@@H]2CCOc3c2cc(cc3)Br C37293833
C[C@@H](c1nncn1C)[NH2+][C@@H]2CCOc3c2cc(cc3Cl)Cl C37293856
CS(=O)(=O)CC[NH2+][C@@H]1CCOc2c1cc(cc2Cl)Cl C37740964
CN(C)C(=O)CC[NH2+][C@H]1CCOc2c1cc(cc2)Br C37752065
CC[N+](=c1ccc-2cc(c(oc2c1)O)c3[nH]c4ccccc4n3)CC C37858687
C[NH+](C)CCN[C@@H](C#N)c1cc2c(c(c1)Br)OCO2 C37940834
c1c(cc(c2c1OCO2)Br)C[NH2+]C[C@H]3COCCO3 C37998035
Cn1cnnc1C[NH2+][C@H]2CCOc3c2cc(cc3)Br C38007936
Cc1nccc(n1)C[NH2+]Cc2ccc(o2)I C38037693
CC1CC[NH+](CC1)[C@H](CNC(=O)[C@@H]2CCS(=O)(=O)C2)C(C)C C41401810
Cn1cc[nH+]c1CNc2c3cc(ccc3nc(n2)C(F)(F)F)F C41471107
C[C@H](C(=O)Nc1c(c2c(s1)CCC2)C#N)[NH+]3CCC(CC3)OC C42567716
c1cc(sc1)CN(Cc2cccs2)C(=O)[C@@H]3C[NH2+]CCO3 C43709849
CC(=O)O[C@H]1C=C[C@@H]2[C@@H]3Cc4ccc(c5c4[C@@]2([C@@H]1O5)CC[NH+]3C)O C44607983
c1cnn(c1)CC[NH2+]Cc2cc3c(cc2Br)OCO3 C48449414
CC(C)[NH2+]Cc1c(ccc(n1)N(C)[C@H]2CCS(=O)(=O)C2)Cl C51447625
C[C@H](c1cc(ccc1O[C@@H](C)C(=O)N(C)C)Br)[NH2+]C C52066911
Cc1c(sc(n1)N(C)[C@H]2CCS(=O)(=O)C2)C[NH2+]C(C)(C)C C54998029
Cc1c(c(n([nH+]1)C)N(C)C)CN[C@@H]2CCCOc3c2cc(cc3)F C58421557
CC(C)(C)c1ncc(s1)C[NH2+]C2CCN(CC2)S(=O)(=O)C C59180932
c1cc(ccc1[C@H](C[NH+]2CCC3(CC2)OCCO3)O)OC(F)F C60467396
C[C@@H]1CN(C[C@@H](O1)C)c2ccc(c[nH+]2)CNC(=O)[C@H](C)SC C60674017
CC1CCC(CC1)[NH+]2CCC(CC2)N(C)C(=O)[C@H](C)NC(=O)C C61295001
Cc1ccc(=O)n(n1)CC[NH2+]Cc2cc(cs2)Br C61811115
C[C@H]1C(=O)N(CCC[NH2+]1)Cc2cc(ccc2OC)Br C63215372
C[C@H]1C(=C(C(=N1)C(=O)NCCC2=c3ccccc3=[NH+]C2)C)C(=O)C C63806776
COC1=CC=CC2=N[C@H](C[C@H]21)C(=O)NCCC3=c4ccccc4=[NH+]C3 C64600200
Cc1ccc(s1)C(=O)N[C@@H]2CC[NH+](C2)Cc3ccc(nc3)OC C65267305
Cc1ccc(s1)C(=O)N[C@H]2CC[NH+](C2)Cc3ccc(nc3)OC C65267306
Cc1cc(n(n1)CC(=O)NC[C@H](C)[NH+]2CCc3c(ccs3)C2)C C46243741
c1ccc2c(c1)CCC[C@@H]2[NH2+]Cc3cnc(nc3)N4CCOCC4 C65473658
CN(C)c1c2c(ncn1)CC[NH+](C2)C[C@@H](c3ccc(cc3F)F)O C65531240
CN1CCO[C@H](C1)C[NH2+]Cc2cc(ccc2OC)Br C65611227
c1ccc(c(c1)C[NH2+]Cc2cn3ccsc3n2)N4CCOCC4 C66989761
Cc1ccc(n1[C@@H](C)C(=O)NCc2ccc([nH+]c2)N3CCCC3)C C67291031
Cc1c(sc(n1)[C@@H](c2ccco2)[NH3+])C C11822567
c1cc2c(cc1Br)[C@H](CCO2)[NH3+] C11849017
Cc1c2c(nc(n1)CC[NH3+])CCCC2 C19088236
c1cc(ccc1[C@H]([C@H]2CCCO2)[NH3+])Cl C19414963
C=CCN1C[C@@H](c2c1ccc(c2)Br)[NH3+] C19795865
CN[C@H]1[C@@H](C[NH+]2[C@H]1[C@@H](CC2)O)Cl C20112075
c1cc2c(cc1O)OC[C@@H]2[NH2+]C3CC3 C22168863
c1cc2c(cc1Br)[C@H](COC2)[NH3+] C30678329
C[C@H]1C[C@H](c2cc(ccc2O1)Br)[NH3+] C35751494
Cc1cc(c2c(c1)[C@H](C[C@@H](S2(=O)=O)C)[NH3+])C C35752176
CC[C@H]1CC[C@H]([C@@H](C1)n2cccn2)[NH3+] C36874809
C[C@@H]1CC[C@H]([C@@H](C1)N2CCOCC2)[NH3+] C36875284
C1CC[C@H]([C@@H](C1)C[NH3+])N2CCOCC2 C37156969
C1C[C@H]([C@H](C1)N2CCOCC2)C[NH3+] C37156981
C[C@@H]1CC[C@H]([C@@H](C1)n2cccn2)C[NH3+] C37159770
CC1(OCCO1)C2(CCCC2)C[NH3+] C39112064
Cc1c(nn(c1C)[C@@H]2CCC[C@H]2C[NH3+])C C40729117
C[C@@H]1CN(C[C@H](O1)C)[C@@H](C)[C@@H](C)[NH3+] C41053725
Cc1cc2c(n1C3CCC(CC3)C)CCC[C@@H]2[NH3+] C41725879
CC1(Cc2c(ccn2c3ccccc3)[C@H](C1)[NH3+])C C41726526
Cc1ccc(c(c1)n2ccc3c2CCC[C@H]3[NH3+])F C41729536
Cc1cc2c(n1[C@H]3CC3(C)C)CCC[C@H]2[NH3+] C41733010
C1C[C@@H]([C@@H](C1)O)[NH+]2CCC[C@@H](C2)O C42229883
C[C@@H]1CN(CC(O1)(C)C)C(C)(C)C[NH3+] C45664790
C[C@H]1CN(CC(O1)(C)C)[C@@H](C)[C@@H](C)[NH3+] C45684930
Cc1ccc(cc1)[C@H]2OC[C@@H](O2)C[NH3+] C49807050
Cc1ccc(cc1)C2(OCCO2)C[NH3+] C49807108
Cc1c(sc(n1)[C@H](C2CCCC2)[NH3+])C C50272833
Cc1cc(c(o1)C)[C@H](C2=CCCC2)[NH3+] C50326902
CCCc1nc2c(s1)[C@@H](CCC2)[NH3+] C50329866
Cc1nc2c(s1)[C@H](CC(C2)(C)C)[NH3+] C50331090
CC[C@H](C)c1nc2c(s1)[C@H](CC(C2)(C)C)[NH3+] C51690615
Cc1cc2c(n1[C@@H]3C[C@@H]3C)CCC[C@@H]2[NH3+] C52299303
Cc1cc2c(n1[C@H]3C[C@H]3C)CCC[C@@H]2[NH3+] C52299311
C1C[C@H]([C@@H](C1)O)C[NH+]2CCC[C@@H](C2)O C53923764
C[C@@H]1[C@@H](c2c(cc(cc2F)F)O1)[NH3+] C54932057
C[C@@H]1C[C@H](CC[C@@H]1[NH3+])C(=O)N(C)C C55124847
C1C[NH2+]Cc2c1nc(s2)CCO C57904927
C1C[C@H]([C@@H](C1)O)[NH2+][C@@H]2CCN3[C@@H]2CCC3 C49567864
c1csc2c1[C@H](CCC2)[NH2+][C@H]3CCC[C@@H]3O C61362359
c1cc(c(cc1n2ccnc2)Cl)C[NH3+] C61846482
C1C[C@H]([C@@H](C1)NC2CC[NH2+]CC2)C#N C61892703
C1C[C@@H]([C@@H](C1)N[C@@H]2CCC[NH2+]C2)C#N C61892813
c1cc2c(cc1[C@H]([C@@H]3CCCOC3)[NH3+])CCCC2 C62230642
C[C@H]1C[C@H]1[C@@H](c2ccc3c(c2)COC3)[NH3+] C62332193
CC1(C[C@]2(CCCN(C2)CC[NH3+])CCS1)C C62722787
c1cc2c(cc1OC(F)F)OC[C@@H]2[NH3+] C62803895
C1C[C@@H]2CN(C[C@@H]2C[C@H]1[NH3+])C(=O)C(F)(F)F C62810228
c1cocc1CN2[C@@H]3CC[C@H]2CC(C3)[NH3+] C63048076
C[C@]12C[NH+]3C[C@@]14CN(C3)C[C@]4([C@H]2N)C C66307453
C/C=C(/c1ccc(cc1)O)\NNC(=O)c2c(n(nn2)c3c(non3)N)CSc4ccc(cc4)C C01796386
C/C=C(/c1ccc(cc1)O)\NNC(=O)c2c(n(nn2)c3c(non3)N)CSc4ccc(cc4)Cl C01876800
CC(=O)N[C@H]1[C@@H]([C@@H]([C@@H](O[C@@H]1OCCSCCC(=O)OC)CO)O[C@@H]2[C@@H]([C@@H]([C@@H]([C@@H](O2)CO)O)O)O)O C04537016
CC(C)(C)OC(=O)N[C@@H](CCC(=O)NC)C(=O)N[C@@H](Cc1ccc(cc1)[N+](=O)[O-])C(=O)NCC(=O)NC C06002325
CC(C)C[C@@H](C(=O)N[C@@H](CCCC[NH3+])C(=O)N[C@@H](C)C(=O)NC1(CCCC1)C(=O)OC)NC(=O)C C05855487
Cc1cc(c(cc1Cl)SCc2nc(nc(n2)N(C)C)N)S(=O)(=O)Nc3cc(=[NH2+])[nH][nH]3 C08651883
CC[C@@H](C)[C@@H](C(=O)NCC1CCC(CC1)C(=O)N[C@H](CC(=O)N)C(=O)[O-])NC(=O)OC(C)(C)C C08791089
CC(C)(C)OC(=O)N[C@H](CCCNC(=N[N+](=O)[O-])N)C(=O)OC[C@H]1[C@@H]([C@@H]([C@H]([C@H](O1)O)O)O)O C12859876
CC(C)C[C@H](C(=O)NCC1CCC(CC1)C(=O)N[C@H](CC(=O)N)C(=O)[O-])NC(=O)OC(C)(C)C C12886920
CC[C@@H](C(=O)N[C@H](CCCNC(=O)N)C(=O)[O-])NC(=O)Cc1c(c2cc3c(coc3cc2oc1=O)C)C C08876349
Cc1c(oc2c1cc3c(c(c(=O)oc3c2C)CC(=O)N[C@H](CCCNC(=O)N)C(=O)NCC(=O)[O-])C)C C12889198
c1cc(ccc1Nc2c(cc(c(n2)Nc3ccc(cc3)S(=O)(=O)N)[N+](=O)[O-])[N+](=O)[O-])S(=O)(=O)N C06444938
Cc1cc(c(c(c1S(=O)(=O)NC(=[NH2+])NCCC[C@@H](C(=O)[O-])NC(=O)OC(C)(C)C)C)C)OC C04534148
c1cc(cc(c1)/C=N/NC(=O)c2cc(cc(c2)[N+](=O)[O-])N)C=NNC(=O)c3cc(cc(c3)[N+](=O)[O-])N C15774566
C=CCSc1nnc(s1)NC(=O)CSc2nnc(n2N)N/N=C/c3c4ccccc4ccc3O C20916266
c1ccc2c(c1)ccc(c2/C=N/Nc3nnc(n3N)SCCC(=O)Nc4ccccc4[N+](=O)[O-])O C20916722
CC[C@H](C)NS(=O)(=O)c1ccc(cc1)NC(=O)CSc2nnc(n2N)N/N=C/c3ccc(cc3)C C20917635
CC(C)(C)NS(=O)(=O)c1ccc(cc1)NC(=O)CSc2nc([nH]n2)N/N=C/c3ccc(cc3)O C21078010
CCN(CC)c1ccc(c(c1)O)/C=N/Nc2nnc(n2N)SCC(=O)Nc3ccc4c(c3)OCCO4 C21325798
CCc1ccccc1Nc2nc(nc(n2)N)C[N+]3(CCCC3)Cc4nc(nc(n4)Nc5ccccc5CC)N C12585963
CCCCn1c(c(c(=O)[nH]c1=O)N(CCOC)C(=O)CSc2nc(c(s2)CC(=O)N)C)N C24901903
C[C@@H](C(=O)NNc1ccc(cc1[N+](=O)[O-])S(=O)(=O)[N-]c2ccc(cc2)Cl)NC(=O)N C09612877
CC(C)[C@H](C(=O)N[C@@H](C)C(=O)N[C@@H](CC(=O)[O-])C=O)NC(=O)[C@H](Cc1ccc(cc1)O)NC(=O)C C25666907
CCOC(=O)CC(=O)N[C@@H](CCc1cccc[n+]1[O-])C(=O)NCC(=O)NCc2cc(ccc2C[NH3+])Cl C28706206
C[C@@H](CCCC[C@H]([C@@H](CO)C(=O)OC[C@H]1[C@H]([C@@H]([C@@H]([C@@H](O1)O)O)O)O)O)C/C(=C/C(=C/C(=O)[O-])/C)/C C31166276
C[C@@H](CCCC[C@@H]([C@@H](CO)C(=O)OC[C@H]1[C@H]([C@@H]([C@@H]([C@@H](O1)O)O)O)O)O)C/C(=C/C(=C/C(=O)[O-])/C)/C C31166284
Cc1c(ccc(c1OC)[C@@H]2[C@H]3[C@@H](C(=O)N(C3=O)C4CCCCC4)[C@@]([NH2+]2)(CCCNC(=O)N)C(=O)[O-])OC C33703778
c1ccc(cc1)C(=O)NCCC(=O)NCC(=O)N[C@@H](CCC[NH+]=C(N)N)C(=O)Nc2ccc(cc2)[N+](=O)[O-] C25762403
C[C@@H](CCCC[C@@H]([C@@H](CO)C(=O)OC[C@@H]1[C@@H]([C@@H]([C@@H]([C@@H](O1)O)O)O)O)O)C/C(=C/C(=C/C(=O)[O-])/C)/C C35464016
Cc1cc(oc-2c/c(=[NH+]/C(=O)[C@@H](CCC[NH+]=C(N)N)NC(=O)CNC(=O)CCCC(=O)[O-])/ccc12)O C25667476
c1ccc(cc1)C(=O)N/C(=C\c2ccc(cc2)[N+](=O)[O-])/C(=O)N/N=C/c3ccc(c(c3O)O)O C08680742
CO[C@H]1[C@@H]([C@H](O[C@H]([C@@H]1O)O[C@H](CO)[C@@H]([C@@H](C(=O)OC)O)O)COC(=O)/C=C/c2ccccc2)O C39560111
COc1cc(cc(c1OC)OC)/C=N/N[C@H]2N=C3C(=NC(=NC3=O)[NH-])N2[C@H]4[C@@H]([C@@H]([C@@H](O4)CO)O)O C39709986
CC1(CC(CC([NH2+]1)(C)C)Nc2c(c(ncn2)NNC(=O)c3ccc(cc3)[N+](=O)[O-])[N+](=O)[O-])C C40645220
C1CCC(CC1)CCCCCCCO[C@@H]2[C@H]([C@@H]([C@@H]([C@@H](O2)CO)O[C@@H]3[C@@H]([C@@H]([C@@H]([C@@H](O3)CO)O)O)O)O)O C43193647
CCOC(=O)[C@H](CCCCNS(=O)(=O)c1ccc(cc1)C)NC(=O)c2coc(n2)[C@H]([C@H](C)O)[NH3+] C43218165
CC(C)(C)OC(=O)N[C@H](CCCN/C(=N\[N+](=O)[O-])/N)C(=O)OC[C@@H]1[C@@H]([C@H]([C@H]([C@@H](O1)O)O)O)O C43741635
c1cc(ccc1C[C@@H](C(=O)N)NC(=O)C2=C[C@H]([C@H]([C@@H](C2)O)O)NC(=O)CC3(CCCC3)CC(=O)[O-])O C04221813
CCOc1cc(ccc1OC(=O)c2ccc(c(c2)C)[N+](=O)[O-])/C=N/[NH+]=C(/c3c(non3)N)\N C09724521
c1cc(ccc1C(=O)N[C@@H](CCCC(=O)[O-])C(=O)[O-])NCc2ccc3c(c2Cl)c(nc([nH+]3)N)N C13281587
Cc1cc(nc(n1)N/C(=N/C(=O)CSc2nc([nH]n2)N)/[N-]CCc3c[nH]c4c3cc(cc4)Cl)C C18088295
c1cc(c(cc1O)O)/C=N/NC(=O)CCCSc2nnc(n2N)c3cc(cc(c3)[N+](=O)[O-])[N+](=O)[O-] C58987234
CC(C)(C)OC(=O)N[C@H](CCCN/C(=N\[N+](=O)[O-])/N)C(=O)OC[C@H]1[C@@H]([C@@H]([C@@H]([C@H](O1)O)O)O)O C32113600
Cc1c(c([nH]c1C(=O)N/[NH+]=C/c2cc(ccc2[O-])[N+](=O)[O-])C)C(=O)N/[NH+]=C/c3cc(ccc3[O-])[N+](=O)[O-] C15015788
CCCCN(c1c(n(c(=O)[nH]c1=O)CC(C)C)N)C(=O)C[NH2+]C2(CCCCCC2)c3nc(on3)C C62587478
CC(C)(C)OC(=O)N[C@H](CC1=c2ccccc2=[NH+]C1)C(=O)OC[C@@H]3[C@H]([C@@H]([C@@H]([C@@H](O3)O)O)O)O C63361902
CC(C)(C)OC(=O)N[C@H](CC1=c2ccccc2=[NH+]C1)C(=O)OC[C@H]3[C@H]([C@@H]([C@@H]([C@@H](O3)O)O)O)O C63361903
CC(C)(C)OC(=O)N[C@H](CC1=c2ccccc2=[NH+]C1)C(=O)OC[C@H]3[C@@H]([C@@H]([C@@H]([C@@H](O3)O)O)O)O C63712366
Cc1c(c(c(c(c1O)OC)OC)O[C@@H]2[C@H]([C@@H]([C@@H]([C@@H](O2)C(=O)[O-])O)O)O)CCCCCCCCCCO C65742899
Cc1c(c(c(c(c1O[C@@H]2[C@@H]([C@@H]([C@@H]([C@@H](O2)C(=O)[O-])O)O)O)OC)OC)O)CCCCCCCCCCO C65742901
CC1([C@H](N2[C@@H](S1)[C@@H](C2=O)NC(=O)[C@@H](c3ccc(cc3)O)NC(=O)[C@@H](CC(=O)NC)[NH3+])C(=O)[O-])C C03871609
CC(C)C[C@H](C(=O)N)NC(=O)[C@@H]1C[C@H](CCN1C(=O)COC)n2c(c(nn2)C(=O)N)C(=O)N C04151677
CC(=O)c1ccc(cc1)NC(=O)N[C@H]2C[C@](C[C@H]([C@@H]2O)O)(C(=O)N[C@H](Cc3ccccc3)C(=O)N)O C04151684
c1cc(ccc1NC(=O)N[C@H]2C[C@](C[C@H]([C@@H]2O)O)(C(=O)NCC(=O)N)O)OC(F)(F)F C04221830
CC(=O)OC[C@H]1[C@H]([C@@H]([C@H]([C@@H](O1)Oc2c(=O)c3c(cc(cc3oc2c4ccc(c(c4)O)O)O)O)O)O)O C04349595
CN(C)NP1(=NP(=NP(=N1)(NN(C)C)NN(C)C)(NN(C)C)NN(C)C)NN(C)C C04783445
c1ccc(c(c1)[N+](=O)[O-])O[C@H]2[C@@H]([C@@H]([C@@H]([C@@H](O2)CO)O[C@@H]3[C@@H]([C@@H]([C@@H]([C@@H](O3)CO)O)O)O)O)O C05260482
c1cc-2c(cc1S(=O)(=O)N(CCO)CCO)C(c3c2ccc(c3)S(=O)(=O)N(CCO)CCO)O C08754105
CC(=O)N[C@H]1[C@H]([C@@H]([C@@H](O[C@@H]1OC[C@@H]([C@@H]2[C@@H]([C@@H]3[C@@H](O2)OC(O3)(C)C)OCc4ccccc4)O)CO)O)O C09974833
CCCCO[C@@H]1[C@@H]2[C@@H](O[C@@H]1[C@@H](CO[C@@H]3[C@@H]([C@@H]([C@@H]([C@@H](O3)CO)O)O)NC(=O)C)O)OC(O2)(C)C C10001626
c1cc(ccc1[C@@H](C(=O)N[C@@H]2[C@H]3N(C2=O)C(=C(CS3)CSc4cn[nH]n4)C(=O)[O-])[NH3+])O C11616775
c1cc(ccc1C(=O)OC[C@H]2[C@H]([C@@H]([C@@H]([C@@H](O2)O[C@]3([C@H]([C@@H]([C@@H](O3)CO)O)O)CO)O)O)O)[N+](=O)[O-] C12652834
c1cc(c(cc1Cl)Cl)C(=O)OC[C@H]2[C@H]([C@H]([C@@H]([C@@H](O2)O[C@]3([C@H]([C@@H]([C@@H](O3)CO)O)O)CO)O)O)O C12661063
COCCNC(=O)[C@@H](c1ccc2c(c1)cccn2)N(Cc3ccco3)C(=O)c4c(c(ns4)C(=O)N)N C06136199
c1cc(ccc1NC(=O)Nc2nnc(s2)CC(=O)NNC(=O)Nc3ccc(cc3)[N+](=O)[O-])[N+](=O)[O-] C13549857
C[C@@H](C(=O)NCC(=O)N[C@@H](CS[C@@H]1CCCCO1)C(=O)NN)NC(=O)OC(C)(C)C C13551075
c1cc(ccc1[N+](=O)[O-])O[C@H]2[C@H]([C@H]([C@@H]([C@@H](O2)CO[C@H]3[C@H]([C@H]([C@@H]([C@H](O3)CO)O)O)O)O)O)O C14586548
CC(=O)OC[C@@H]1[C@H]([C@@H]([C@@H]([C@@H](O1)Oc2cc(c3c(c2)occ(c3=O)c4ccc(cc4)O)O)O)O)O C14811791
CCN(CC)c1ccc(cc1)/C=N/Nc2[nH]nc(n2)SCC(=O)Nc3ccc(cc3)S(=O)(=O)N C20832820
CC(C)n1cc(cn1)/C=N/Nc2nnc(n2N)SCC(=O)Nc3ccccc3NC(=O)C C20921486
CCN(CC)c1ccc(c(c1)O)/C=N/Nc2nnc(n2N)SCC(=O)NCc3ccco3 C21325835
c1cc(ccc1CCC(=O)c2c(cc(cc2O[C@H]3[C@H]([C@H]([C@@H]([C@@H](O3)CO)O)O)O)O)O)[N+](=O)[O-] C22065231
CCN(CC)C(=O)CSc1nnc(n1N)SCc2nc(nc(n2)Nc3ccccc3C)N C22533125
c1cc[n+](c(c1)CC[C@H](C(=O)NCC(=O)NCc2cc(ccc2C[NH3+])Cl)NC(=O)CC(=O)[O-])[O-] C28706214
COc1ccc(cc1OC)O[C@H]2[C@H]([C@@H]([C@@H]([C@@H](O2)CO[C@H]3[C@H]([C@@H]([C@@H](CO3)O)O)O)O)O)O C31155343
CC(=C[C@@H]1[C@H](/C(=C/CO[C@@H]2[C@H]([C@@H]([C@@H]([C@@H](O2)COC(=O)/C=C/c3ccc(cc3)O)O)O)O)/C(=O)O1)O)C C31156612
C[C@@H](C1=C[C@]2(C=C[C@H]3[C@@H]2[C@@H](OC=C3C(=O)OC)O[C@@H]4[C@H]([C@@H]([C@@H]([C@@H](O4)O)O)O)CO)OC1=O)O C31165544
C[C@H](CO[C@H]1[C@@H]([C@H]([C@@H]([C@H](O1)COC(=O)/C=C/c2ccc(cc2)O)O)O)O)[C@@]3(CC(=O)OC3)O C31167150
C1CCC(CC1)CCCCCO[C@@H]2[C@H]([C@@H]([C@@H]([C@@H](O2)CO)O[C@@H]3[C@@H]([C@@H]([C@@H]([C@@H](O3)CO)O)O)O)O)O C33745451
COc1cc(c(cc1c2coc3cc(c(c(c3c2=O)O)OC)O[C@H]4[C@@H]([C@@H]([C@@H]([C@@H](O4)CO)O)O)O)O)OC C35457339
COc1cc(ccc1O)C[C@@H](CO[C@@H]2[C@@H]([C@@H]([C@@H]([C@@H](O2)CO)O)O)O)c3cc(cc(c3O)OC)/C=C/CO C35464802
CC1=C(C(CCC1)(C)C)C(=O)O[C@@H]2[C@@H]([C@@H]([C@@H]([C@@H](O2)CO[C@@H]3[C@@H]([C@@H]([C@@H](CO3)O)O)O)O)O)O C35465943
CC(=CCc1c(cc(c2c1O[C@H]([C@H](C2=O)O)c3ccc(cc3)O)O)O[C@@H]4[C@@H]([C@@H]([C@@H]([C@@H](O4)CO)O)O)O)C C35780546
c1cc(ccc1CC(=O)c2c(cc(cc2O[C@@H]3[C@H]([C@@H]([C@H]([C@@H](O3)CO)O)O)O)O)O)N=[N+]=[N-] C36372329
c1cc(c(cc1O[C@H]2[C@@H]([C@@H]([C@@H]([C@@H](O2)CO)O[C@H]3[C@@H]([C@@H]([C@@H]([C@@H](O3)CO)O)O)O)O)O)[N+](=O)[O-])[N+](=O)[O-] C37246158
c1cc(ccc1C(=O)O[C@H]2C=C([C@H]3[C@@]2(C=CO[C@@H]3O[C@@H]4[C@@H]([C@@H]([C@@H]([C@@H](O4)CO)O)O)O)O)CO)O C35455258
CC(C)CC(=O)c1c(cc(cc1O[C@H]2[C@@H]([C@@H]([C@@H]([C@@H](O2)COC(=O)c3cc(c(c(c3)O)O)O)O)O)O)O)O C33861474
C[C@H](CO[C@H]1[C@@H]([C@H]([C@@H]([C@H](O1)COC(=O)/C=C/c2ccc(c(c2)O)O)O)O)O)[C@@]3(CC(=O)OC3)O C31167118
C1CCC(CC1)CCCCO[C@@H]2[C@@H]([C@@H]([C@@H]([C@@H](O2)CO)O[C@@H]3[C@@H]([C@@H]([C@@H]([C@@H](O3)CO)O)O)O)O)O C43193641
c1cc(cc(c1)[N+](=O)[O-])N2C(=O)[C@H]3[C@H]([NH2+][C@@]([C@@H]3C2=O)(CCCNC(=O)N)C(=O)[O-])c4cccs4 C33904185
CC(C)CC(CC(C)C)O[C@H]1[C@@H]([C@H]([C@H]([C@H](O1)CO)O[C@H]2[C@@H]([C@H]([C@H]([C@H](O2)CO)O)O)O)O)O C44168305
Cc1c2c(c(c(c1OC)C/C=C(\C)/CCC(=O)O[C@H]3[C@@H]([C@H]([C@@H]([C@H](O3)CO)O)O)O)O)C(=O)OC2 C44963892
c1cc(ccc1[N+](=O)[O-])O[C@@H]2[C@H]([C@H]([C@@H]([C@@H](O2)CO[C@@H]3[C@@H]([C@@H]([C@@H]([C@@H](O3)CO)O)O)O)O)O)O C44963950
Cc1cc(c(c(c1)C)NC(=O)CNC(=O)CCNc2ccc(cc2[N+](=O)[O-])S(=O)(=O)N)C C57974723
c1cc(c(cc1O)O)/C=N/Nc2nnc(n2N)SCC(=O)Nc3c(c4c(s3)CCCC4)C#N C20292387
Cc1c(c(n(n1)CCO)C)/C=N/Nc2[nH]nc(n2)S[C@H](C)C(=O)NNC(=O)C3CCC3 C59883944
Cc1c(c(n(n1)CCO)C)/C=N/Nc2[nH]nc(n2)SCC(=O)Nc3nnc(s3)SCC(=O)N C59888353
Cc1c(c(n(n1)CCO)C)/C=N/Nc2[nH]nc(n2)SCC(=O)NNc3ccc(cc3)F C59888363
CCN(CC)S(=O)(=O)[C@@H]1C=C[C@H]2C(=C1)C(=CC(=O)N2)C(=O)NCCCc3c(c(n[nH]3)N)C#N C39943062
C[C@H]1C(=C(N=C1C(=O)N/N=C/c2ccc(c(c2)O)O)C)C(=O)N/N=C/c3ccc(c(c3)O)O C63770259
CC/C=C(\c1ccc(cc1)O)/NNC(=O)c2c(n(nn2)c3c(non3)N)CSc4nncn4C C01872557
CC(=O)c1ccc(cc1)NC(=O)N[C@H]2C[C@](C[C@H]([C@@H]2O)O)(C(=O)N[C@@H](Cc3ccc(cc3)O)C(=O)N)O C04151693
CC(=CCc1c(cc(c2c1O[C@H]([C@H](C2=O)O)c3ccc(cc3)O)O)O[C@H]4[C@@H]([C@H]([C@@H]([C@H](O4)CO)O)O)O)C C04273378
CC1(O[C@H]2[C@@H](O[C@@H]([C@@H]([C@@H]2O1)O)O[C@@H]3[C@@H](O[C@@H]([C@@H]([C@@H]3O)O)OCc4ccccc4)CO)CO)C C04534140
c1ccc(c(c1)[N+](=O)[O-])O[C@@H]2[C@H]([C@@H]([C@@H]([C@@H](O2)CO)O[C@@H]3[C@@H]([C@@H]([C@@H]([C@@H](O3)CO)O)O)O)O)O C05260483
c1ccc(cc1)C[C@H](C(=O)N)NC(=O)[C@@]2(C[C@@H]([C@H]([C@@H](C2)O)O)NC(=O)CS(=O)(=O)c3ccccc3)O C04221850
c1cc(ccc1NC(=O)[C@@H]2/C(=N/N)/C(=O)N(C2=O)c3ccc(cc3)S(=O)(=O)N)S(=O)(=O)N C08655332
CC(C)c1ccc(cc1)N2C(=O)[C@H](C(=NC2=O)O)/C=N/[C@H]3[C@@H]([C@@H]([C@@H](O[C@@H]3O)CO)O)O C09358421
C[C@H]1[C@]([C@]([C@@]([C@](O1)(C)CO)(C)O)(C)O[C@@]2([C@]([C@]([C@@]([C@](O2)(C)CO)(C)O)(C)O)(C)O)C)(C)NC(=O)C C09970309
C1CCN(CC1)c2nc(nc(n2)N3CCCCC3)N/N=C/[C@@H]([C@@H]([C@H]([C@H](CO)O)O)O)O C13548749
C[C@H]1[C@H]([C@H]([C@@H]([C@@H](O1)OC[C@@H]2[C@H]([C@H]([C@@H]([C@@H](O2)Oc3cc4c(ccc(=O)o4)cc3OC)O)O)O)O)O)O C14488182
c1cc(c(cc1/C=C/C(=O)OC[C@H]2[C@H]([C@H]([C@@H]([C@@H](O2)OC[C@@H]([C@H]([C@@H](CO)O)O)O)O)O)O)O)O C14854902
c1cc(c(cc1/C=C/C(=O)OC[C@H]2[C@H]([C@H]([C@@H]([C@@H](O2)OC[C@@H]([C@H]([C@H](CO)O)O)O)O)O)O)O)O C14854905
c1ccc(c(c1)[C@H]2[C@@H]3[C@H](C(=O)N(C3=O)c4ccccc4[N+](=O)[O-])[C@]([NH2+]2)(CC(=O)N)C(=O)[O-])O C15218514
c1cc2c(cc1[N+](=O)[O-])sc(n2)NC(=O)/C(=N\NC(=S)N)/C3C(=O)NC(=S)NC3=O C16958183
COCCSc1nnc(s1)NC(=O)CSc2nnc(n2N)N/N=C/c3cccc(c3)O C20914994
CC(C)C(=O)NNC(=O)CSc1nnc(n1N)N/N=C/c2c3ccccc3ccc2O C20916930
C[C@H]1[C@H]([C@@H]([C@@H]([C@@H](O1)O[C@@H]2[C@H](O[C@H]([C@H]([C@H]2O)NC(=O)C)Oc3ccc(cc3)[N+](=O)[O-])CO)O)O)O C22064710
CCNC(=S)N[C@H]1C[C@@](C[C@H]([C@@H]1O)O)(C(=O)N[C@@H](CCS(=O)(=O)C)C(=O)N)O C25428717
c1cc[n+](c(c1)CC[C@H](C(=O)NCC(=O)NCc2cc(ccc2C[NH3+])Cl)NC(=O)C(=O)[O-])[O-] C28706198
COc1cc(ccc1O[C@H]2[C@H]([C@@H]([C@@H]([C@H](O2)CO)O)O)O)[C@@H]3[C@@H](c4cc(cc(c4O3)OC)/C=C/CO)CO C31159887
Cc1cc(cc(c1C(=O)O[C@H]2[C@H](O[C@@H]([C@@H]([C@@H]2O)O)OC3[C@H]([C@H](C([C@H]([C@@H]3O)O)O)O)O)CO)OC)O C31165239
COc1cc(ccc1O)C[C@H](CO[C@H]2[C@H]([C@@H]([C@@H]([C@@H](O2)CO)O)O)O)c3cc(cc(c3O)OC)/C=C/CO C31167917
C1CCC(CC1)CCCCCO[C@H]2[C@@H]([C@@H]([C@@H]([C@@H](O2)CO)O[C@@H]3[C@@H]([C@@H]([C@@H]([C@@H](O3)CO)O)O)O)O)O C33745448
CC(=O)N[C@@H]1[C@@H]([C@@H]([C@@H](O[C@@H]1OC(=O)c2ccccc2)CO)O[C@@H]3[C@@H]([C@@H]([C@@H](O3)[C@@H](CO)O)O)O)O C35203031
c1cc(c(cc1[N+](=O)[O-])[N+](=O)[O-])O[C@@H]2[C@@H]([C@@H]([C@@H]([C@@H](O2)CO)O[C@@H]3[C@@H]([C@@H]([C@@H]([C@@H](O3)CO)O)O)O)O)F C35269620
c1cc(c(cc1/C=C/C(=O)OC[C@H]2[C@@H]([C@@H]([C@@H]([C@@H](O2)OC[C@@H]([C@@H]([C@@H](CO)O)O)O)O)O)O)O)O C35454592
c1cc(ccc1/C=C/C(=O)OC[C@@H]2[C@@H]([C@@H]([C@@H]([C@@H](O2)OC(=O)c3cc(c(c(c3)O)O)O)O)O)O)O C35458207
COc1cc(cc2c1C(=O)[C@@H]([C@H](O2)c3ccc(c(c3)O)O)O)O[C@@H]4[C@@H]([C@@H]([C@@H]([C@@H](O4)CO)O)O)O C35466124
COc1cc(cc2c1C(=O)[C@H]([C@H](O2)c3ccc(c(c3)O)O)O)O[C@@H]4[C@@H]([C@@H]([C@@H]([C@@H](O4)CO)O)O)O C35466127
c1cc(ccc1[N+](=O)[O-])O[C@@H]2[C@H]([C@@H]([C@@H]([C@H](O2)CO[C@@H]3[C@H]([C@@H]([C@@H]([C@@H](O3)CO)O)O)O)O)O)O C35645708
c1cc(ccc1C(=O)OC[C@H]2[C@H]([C@@H]([C@@H]([C@@H](O2)O[C@]3([C@@H]([C@@H]([C@@H](O3)CO)O)O)CO)O)O)O)[N+](=O)[O-] C36367365
CC(=O)OC[C@H]1[C@H]([C@H]([C@@H]([C@H](O1)Oc2cc(c3c(c2)occ(c3=O)c4ccc(cc4)O)O)O)O)O C36532638
c1ccc(c(c1)[N+](=O)[O-])O[C@@H]2[C@H]([C@@H]([C@@H]([C@@H](O2)CO)O[C@H]3[C@@H]([C@@H]([C@@H]([C@@H](O3)CO)O)O)O)O)O C37246085
c1cc(c(cc1O[C@@H]2[C@@H]([C@@H]([C@@H]([C@@H](O2)CO)O[C@H]3[C@@H]([C@@H]([C@@H]([C@@H](O3)CO)O)O)O)O)O)[N+](=O)[O-])[N+](=O)[O-] C37246157
c1cc(c(cc1O[C@@H]2[C@H]([C@@H]([C@@H]([C@@H](O2)CO)O[C@H]3[C@@H]([C@@H]([C@@H]([C@@H](O3)CO)O)O)O)O)O)[N+](=O)[O-])[N+](=O)[O-] C37246159
Cc1cc2cc3c(c(c2c(=O)o1)O)[C@H](C[C@@H](C(=O)O3)OC)O[C@@H]([C@@H]([C@@H]([C@@H]([C@@H](CO)O)O)O)O)O C35455036
COc1cc(c(c(c1)OC)O[C@H]2[C@@H]([C@H]([C@@H]([C@H](O2)COC(=O)c3cc(c(c(c3)O)O)O)O)O)O)OC C35457158
CC(C)CC(=O)c1c(cc(cc1O[C@@H]2[C@@H]([C@@H]([C@@H]([C@@H](O2)COC(=O)c3cc(c(c(c3)O)O)O)O)O)O)O)O C33861473
C[C@@H](CO[C@H]1[C@@H]([C@H]([C@@H]([C@H](O1)COC(=O)/C=C/c2ccc(c(c2)O)O)O)O)O)[C@]3(CC(=O)OC3)O C31167122
CC(=O)OC[C@@H]1[C@H]([C@@H]([C@H]([C@@H](O1)Oc2c(=O)c3c(cc(cc3oc2c4ccc(cc4)O)O)O)O)O)O C31156160
c1cc(ccc1CCO[C@H]2[C@@H]([C@H]([C@@H]([C@H](O2)CO[C@H]3[C@@H]([C@](CO3)(CO)O)O)O)O)O)O C31154941
c1c(c(c(cc1/C=C(/C(=O)NCCCCCNC(=O)/C(=C/c2cc(c(c(c2)O)O)O)/C#N)\C#N)O)O)O C05538361
C[C@H]1[C@H]([C@@H]([C@@H]([C@@H](O1)O[C@@H]2[C@@H](O[C@H]([C@H]([C@@H]2O)NC(=O)C)Oc3ccc(cc3)[N+](=O)[O-])CO)O)O)O C39937342
C[C@@H]1[C@H]([C@@H]([C@@H]([C@@H](O1)O[C@@H]2[C@@H](O[C@@H]([C@@H]([C@@H]2O)NC(=O)C)Oc3ccc(cc3)[N+](=O)[O-])CO)O)O)O C43193678
CC(C)C[C@H](C(=O)N)NC(=O)[C@]1(C[C@@H]([C@H]([C@@H](C1)O)O)NC(=O)Nc2ccc(cc2)C(=O)C)O C43537015
c1ccc(cc1)CO[C@H]2[C@H]([C@H]([C@H]([C@@H](O2)CO)O[C@H]3[C@@H]([C@@H]([C@H]([C@@H](O3)CO)O)O)O)O)O C44699172
CC(=O)N[C@@H]1[C@@H](C[C@@](O[C@H]1[C@@H]([C@@H](CO)O)O)(C(=O)OC)Oc2ccc(cc2)[N+](=O)[O-])O C44960097
c1cc(c(cc1Cl)NC(=O)C(=O)NCCCCCc2c(c(n[nH]2)N)C#N)n3cncn3 C58434401
c1cc(ccc1NC(=O)CSc2nnc(n2N)N/N=C/c3ccc(cc3O)O)[N+](=O)[O-] C20292378
c1cc(ccc1C[C@@H](C(=O)N)NC(=O)[C@@]2(C[C@@H]([C@H]([C@@H](C2)O)O)NC(=O)Nc3ccc(cc3)OC(F)(F)F)O)O C04221886
C1CCN(CC1)c2nc(nc(n2)N3CCCCC3)N/N=C/[C@@H]([C@@H]([C@@H]([C@@H](CO)O)O)O)O C06073449
c1cc(oc1)[C@H]2CC(=NN2C(=O)Cn3c(c(nn3)C(=O)NN)C(=O)NN)c4ccco4 C09913676
C[C@@]1([C@@H](O[C@@]([C@]([C@]1(C)O)(C)O)(C)O[C@@]2([C@H](O[C@@]([C@@]([C@]2(C)O)(C)O)(C)O)CO)C)CO)O C12358637
CC1([C@]([C@]([C@@]([C@](O1)(CO)O)(C)O[C@@]2([C@]([C@@H]([C@]([C@@H](O2)CO)(C)O)O)(C)O)C)(C)O)(C)O)C C12358953
c1nn2c(n1N)nnc2SCc3nnc(n3N)CSc4nnc5n4ncn5N C12360725
CCO[C@@H]1[C@@H]2[C@H](O[C@@H]1[C@@H](CO[C@H]3[C@@H]([C@H]([C@@H]([C@H](O3)CO)O)O)NC(=O)C)O)OC(O2)(C)C C12660674
c1cc(c(cc1[C@@H]2CC(=O)c3ccc(c(c3O2)O)O[C@H]4[C@H]([C@@H]([C@@H]([C@H](O4)CO)O)O)O)O)O C13424705
c1c(cc(c(c1O)O)O)C(=O)OC[C@@H]2[C@@H]([C@@H]([C@@H]([C@@H](O2)OC(=O)c3cc(c(c(c3)O)O)O)O)O)O C13458828
c1c(cc(c(c1O)O)O)C(=O)OC[C@@H]2[C@H]([C@@H]([C@@H]([C@@H](O2)OC(=O)c3cc(c(c(c3)O)O)O)O)O)O C13458833
c1ccc(cc1)n2ncc(n2)[C@@H]([C@H]([C@H](CO)O)O[C@H]3[C@H]([C@@H]([C@@H]([C@@H](O3)CO)O)O)O)O C15276789
c1ccc(c(c1)C(=O)N/N=C/[C@@H]([C@@H]([C@@H]([C@H](CO)O)O[C@H]2[C@H]([C@@H]([C@@H]([C@@H](O2)CO)O)O)O)O)O)Cl C15775363
c1ccc(cc1)n2ncc(n2)[C@@H]([C@@H]([C@@H](CO)O)O[C@@H]3[C@@H]([C@@H]([C@@H]([C@@H](O3)CO)O)O)O)O C05734784
c1c(cc(c(c1O)O)O)C(=O)OC[C@@H]2[C@H]([C@@]([C@@H](O2)O)(COC(=O)c3cc(c(c(c3)O)O)O)O)O C04887566
CC(=O)N[C@@H]1[C@@H](C[C@@](O[C@@H]1[C@@H]([C@@H](CO)O)O)(C(=O)OC)Oc2ccc(cc2)[N+](=O)[O-])O C22046723
CC(=O)N[C@@H]1[C@H](C[C@@](O[C@@H]1[C@@H]([C@@H](CO)O)O)(C(=O)OC)Oc2ccc(cc2)[N+](=O)[O-])O C22046733
c1cc(ccc1[N+](=O)[O-])O[C@@H]2[C@H]([C@H]([C@@H]([C@H](O2)CO[C@@H]3[C@H]([C@H]([C@@H]([C@@H](O3)CO)O)O)O)O)O)O C22065012
Cc1ccc(cc1)NC(=O)N[C@H]2C[C@@](C[C@H]([C@@H]2O)O)(C(=O)N[C@@H](Cc3ccc(cc3)O)C(=O)N)O C25188884
C[C@H]1[C@@H]([C@H]([C@H]([C@@H](O1)OC[C@H]2[C@H]([C@H]([C@@H]([C@H](O2)Oc3ccc(c(c3)OC)OC)O)O)O)O)O)O C31155362
c1c(cc(c(c1O)O[C@H]2[C@@H]([C@H]([C@@H]([C@H](O2)CO)O)O)O)O)[C@H]3[C@H](C(=O)c4c(cc(cc4O3)O)O)O C31158671
C/C(=C\CO[C@H]1[C@@H]([C@H]([C@@H]([C@H](O1)CO[C@@H]2[C@@H]([C@](CO2)(CO)O)O)O)O)O)/C(C)(C)O C31164855
CC(C)([C@H]([C@@H](c1cc2ccc(=O)oc2cc1OC)O)O)O[C@H]3[C@@H]([C@H]([C@@H]([C@H](O3)CO)O)O)O C31167994
C1CS(=O)(=O)C[C@H]1NC(=O)Nc2[nH]nc(n2)NC(=O)N[C@H]3CCS(=O)(=O)C3 C12174356
C1CCC(CC1)CCO[C@H]2[C@@H]([C@@H]([C@@H]([C@@H](O2)CO)O[C@@H]3[C@@H]([C@@H]([C@@H]([C@@H](O3)CO)O)O)O)O)O C33650603
COc1cc(c(cc1c2coc3cc(c(c(c3c2=O)O)OC)O[C@@H]4[C@@H]([C@@H]([C@@H]([C@@H](O4)CO)O)O)O)O)OC C35457336
C=CCc1ccc(cc1)O[C@H]2[C@@H]([C@@H]([C@@H]([C@@H](O2)CO[C@@H]3[C@@H]([C@@H]([C@@H]([C@@H](O3)CO)O)O)O)O)O)O C35464211
C=CCc1ccc(cc1)O[C@H]2[C@H]([C@@H]([C@@H]([C@@H](O2)CO[C@@H]3[C@@H]([C@@H]([C@@H]([C@@H](O3)CO)O)O)O)O)O)O C35464218
c1cc(c(cc1[C@H]2CC(=O)c3ccc(c(c3O2)O)O[C@@H]4[C@@H]([C@@H]([C@@H]([C@@H](O4)CO)O)O)O)O)O C35466131
c1c(cc(c(c1O)O)O)c2c(cc3c(cc(cc3[o+]2)O)O)O[C@@H]4[C@@H]([C@@H]([C@H]([C@@H](O4)CO)O)O)O C35643681
c1cc(ccc1[N+](=O)[O-])O[C@@H]2[C@H]([C@@H]([C@@H]([C@H](O2)CO)O)O[C@@H]3[C@H]([C@@H]([C@@H]([C@@H](O3)CO)O)O)O)O C35645695
c1cc(ccc1CCC(=O)c2c(cc(cc2O[C@H]3[C@H]([C@@H]([C@@H]([C@@H](O3)CO)O)O)O)O)O)[N+](=O)[O-] C35645831
c1cc(c(cc1CCO[C@H]2[C@@H]([C@H]([C@@H]([C@H](O2)COC(=O)/C=C/c3ccc(c(c3)O)O)O)O)O)O)O C14512219
COc1cc(cc(c1OC)OC)O[C@H]2[C@@H]([C@H]([C@@H]([C@H](O2)CO[C@H]3[C@@H]([C@@H]([C@@H](CO3)O)O)O)O)O)O C35454785
COc1cc(ccc1O[C@@H]2[C@H]([C@@H]([C@@H]([C@@H](O2)CO)O)O)O)[C@@H]3[C@@H](c4cc(cc(c4O3)OC)/C=C/CO)CO C31159883
COc1ccc(cc1O[C@H]2[C@H]([C@@H]([C@@H]([C@@H](O2)CO)O)O)O)[C@@H]3[C@@H](c4cc(cc(c4O3)OC)CCCO)CO C31156108
C[C@@H](C[C@H](C(C)C)O)O[C@H]1[C@@H]([C@H]([C@@H]([C@H](O1)CO[C@H]2[C@@H]([C@](CO2)(CO)O)O)O)O)O C36378969
c1cc(c(cc1[C@@H]2CC(=O)c3ccc(c(c3O2)O)O[C@@H]4[C@@H]([C@@H]([C@H]([C@@H](O4)CO)O)O)O)O)O C43465405
c1cc(ccc1NC(=O)N[C@H]2C[C@@](C[C@H]([C@@H]2O)O)(C(=O)NCC(=O)N)O)OC(F)(F)F C43536960
COC(=O)[C@]1(C[C@@H]([C@H]([C@@H](O1)[C@@H]([C@@H](CO)O)O)NC(=O)CO)O)Oc2ccc(cc2)[N+](=O)[O-] C44021701
c1cc(ccc1[N+](=O)[O-])O[C@H]2[C@@H]([C@H]([C@@H]([C@@H](O2)CO)O)O[C@H]3[C@@H]([C@@H]([C@@H]([C@H](O3)CO)O)O)O)O C44021730
CCCCCCO[C@H]1[C@@H]([C@H]([C@H]([C@H](O1)CO)O[C@H]2[C@@H]([C@H]([C@H]([C@H](O2)CO)O)O)O)O)O C44168895
C=CCOC(=O)N[C@H]1[C@@H]([C@H]([C@@H](O[C@@H]1O)CO)O[C@H]2[C@@H]([C@@H]([C@H]([C@@H](O2)CO)O)O)O)O C44699060
C=CCOC(=O)N[C@H]1[C@H]([C@H]([C@@H](O[C@@H]1O)CO)O[C@H]2[C@@H]([C@@H]([C@H]([C@@H](O2)CO)O)O)O)O C44699062
C=CCOC(=O)N[C@H]1[C@H]([C@@H]([C@@H](O[C@@H]1O)CO)O[C@H]2[C@@H]([C@H]([C@H]([C@@H](O2)CO)O)O)O)O C44960129
Cc1c2c(c(c(c1OC)C/C=C(\C)/CCC(=O)O[C@H]3[C@@H]([C@H]([C@@H]([C@@H](O3)CO)O)O)O)O)C(=O)OC2 C44963890
COc1cc(cc(c1OC)OC)[C@H]([C@@H](CO[C@H]2[C@@H]([C@H]([C@@H]([C@H](O2)CO)O)O)O)O)O C49181385
C[C@]1([C@@]([C@@]([C@@]([C@@](O1)(C)O[C@]2([C@@]([C@@]([C@@]([C@](O2)(C)CO)(C)O)(C)O)(C)O)C)(C)O)(C)O)(C)O)CO C09970427
Cc1c(c(n(n1)CCO)C)/C=N/Nc2[nH]nc(n2)SCC(=O)NNC(=O)C(C)C C59888264
Cc1c2c(c(c(c1OC)C/C=C(\C)/CCC(=O)O[C@@H]3[C@@H]([C@@H]([C@@H]([C@@H](O3)CO)O)O)O)O)C(=O)OC2 C65747902
c1cc(c2c3c1C[C@@H]4[C@]5([C@]3(CC[NH+]4CC6CC6)[C@@H](O2)C(=O)CC5)O)O[C@@H]7[C@@H]([C@@H]([C@@H]([C@@H](O7)C(=O)[O-])O)O)O C65747948
c1cc(ccc1N)O[P@@](=O)([O-])OC[C@@H]2[C@@H](C[C@@H](O2)n3cc(c(=O)[nH]c3=O)F)O C03871114
c1cc(c(cc1[N+](=O)[O-])[N+](=O)[O-])SC[C@H](C(=O)N[C@@H](CCC(=O)[O-])C(=O)[O-])NC(=O)C[NH3+] C04776054
C([C@H]1[C@H]([C@@H]([C@@H]([C@@H](O1)O[C@@]2([C@@H]([C@@H]([C@@H](O2)COP(=O)([O-])[O-])O)O)CO)O)O)O)O C05273794
Cn1c2c(c(=O)[nH]c1=O)n(c(n2)N/N=C/c3cccc(c3)[N+](=O)[O-])C[C@@H](CO)O C08926084
c1cc(sc1)c2c(nnn2c3c(non3)N)C(=O)N/N=C/c4ccc(cc4O)O C01873075
CC(=O)N[C@]1([C@@](O[C@](C([C@@]1(C)O)(C)C)(C(=O)[O-])O)(C)[C@H]([C@H](CN=[N+]=[N-])O)O)C C09970228
Cc1c(sc(c1C(=O)N)NC(=S)NC(=O)c2cc(cc(c2)[N+](=O)[O-])[N+](=O)[O-])C C12496026
Cc1ccc(cc1C)N(C[C@@H]([C@H]([C@H](C(O)O)O)O)O)/N=N/c2ccc(cc2)[N+](=O)[O-] C15938549
c1cc(ncc1NCc2cnc3c(n2)c(nc(n3)N)N)C(=O)N[C@H](CCC(=O)[O-])C(=O)[O-] C17047690
CCOc1ccc(cc1)NC(=O)CSc2nnc(n2N)N/N=C/c3cc(ccc3[O-])[N+](=O)[O-] C20527367
Cc1c(c(n(n1)C(C)C)C)/C=N/Nc2nnc(n2N)SCC(=O)Nc3ccccn3 C20805278
Cc1ccc(o1)/C=N/Nc2[nH]nc(n2)SCC(=O)Nc3ccc(cc3)S(=O)(=O)N C20834986
Cn1c2ccc(cc2n(c1=O)C)[C@@H](COc3ccc(cc3)CNn4c(nnn4)N)O C20877900
CC(C)n1cc(cn1)/C=N/Nc2nnc(n2N)SCCC(=O)NCc3ccccc3OC C20921445
COc1cc(cc(c1[O-])[N+](=O)[O-])/C=N/Nc2nnc(n2N)SCC(=O)Nc3ccccc3[N+](=O)[O-] C21326821
c1cc(ccc1[C@@H](/C(=N\NC(=S)N)/c2c(nc3cc(ccc3n2)[N+](=O)[O-])[O-])O)[N+](=O)[O-] C05317294
C(CCc1c([nH]c(=O)[nH]c1=O)NC[C@@H]([C@H]([C@@H](CO)O)O)O)CC[P@](=O)(O)[O-] C31260606
c1cc(ccc1C(=O)N[C@@H](CCC(=O)[O-])C(=O)[O-])N(Cc2cnc3c(n2)c(=O)[nH]c(n3)N)N=O C17109164
Cc1ccc(cc1NC(=O)/C(=N/NC(=S)NN)/[C@@H]2C(=NC(=S)S2)[O-])[N+](=O)[O-] C17213192
c1ccc(cc1)c2cc(=O)c3c(o2)cc(c(c3O)O)O[C@@H]4[C@@H]([C@H]([C@@H]([C@H](O4)C(=O)[O-])O)O)O C34114798
CC(=O)N[C@@H]1[C@H](C[C@](O[C@H]1[C@@H]([C@@H](CO)O)O)(C(=O)[O-])Oc2ccccc2[N+](=O)[O-])O C34233128
CSCC[C@H](C(=O)NCC(=O)[O-])NC(=O)[C@H](Cc1ccc(cc1)O)NC(=O)[C@@H](CC(=O)[O-])[NH3+] C35024409
c1cc(ccc1C(=O)[O-])O[C@H]2[C@H]([C@@H]([C@@H]([C@@H](O2)CO[C@@H]3[C@@H]([C@@](CO3)(CO)O)O)O)O)O C35465293
Cc1cc(no1)N([C@H]2[C@H]([C@H]([C@@H]([C@@H](O2)C(=O)[O-])O)O)O)S(=O)(=O)c3ccc(cc3)N C35653172
C[C@](CO)([C@@H](CO[P@@](=O)([O-])O[P@@](=O)([O-])OC[C@@H]1[C@@H]([C@@H]([C@@H](O1)n2ccc(nc2=O)N)O)O)O)O C38665287
CCCCN1[C@@H]([C@@H](C(=NC1=O)[O-])N(CCOC)C(=O)c2c(c(c([nH]2)C)C(=O)OCC)C)[NH3+] C38800492
CCCCN1[C@@H]([C@H](C(=NC1=O)[O-])N(CCOC)C(=O)c2c(c(c([nH]2)C)C(=O)OCC)C)[NH3+] C38800496
c1ccc(c(c1)/C=N/N[C@@H]2N=C3C(=NC(=NC3=O)[NH-])N2[C@H]4[C@@H]([C@@H]([C@@H](O4)CO)O)O)O C39774503
COc1ccc(cc1)/C=N/N[C@@H]2N=C3C(=NC(=NC3=O)[NH-])N2[C@@H]4[C@@H]([C@@H]([C@@H](O4)CO)O)O C39774505
C([C@H]1[C@@H]([C@@H]([C@@H](O1)n2c-3c([nH]c(=O)n(c3nc2=O)[C@@H]4[C@@H]([C@@H]([C@@H](O4)CO)O)O)[O-])O)O)O C08738355
C([C@H]1[C@H]([C@@H]([C@@H](O1)n2c-3c([nH]c(=O)n(c3nc2=O)[C@@H]4[C@@H]([C@@H]([C@@H](O4)CO)O)O)[O-])O)O)O C08892901
C[C@@H](C(=O)N[C@@H](CC(=O)[O-])C=O)NC(=O)[C@H](C(C)C)NC(=O)[C@@H](Cc1ccc(cc1)O)N(C)C(=O)C C39946839
c1cc(ccc1NC(=O)N[C@H]2CCS(=O)(=O)C2)Oc3ccc(cc3)NC(=O)N[C@H]4CCS(=O)(=O)C4 C40168292
Cc1c\2c(oc1C(=O)NNC(=O)c3ccc(cc3)[N+](=O)[O-])CCC/C2=N\NC(=S)N C40824599
Cc1cc(no1)N([C@@H]2[C@@H]([C@H]([C@@H]([C@H](O2)C(=O)[O-])O)O)O)S(=O)(=O)c3ccc(cc3)N C44028889
c1cc(cc2c1cc(c(c2O)/N=N/c3cc(ccc3O)[N+](=O)[O-])S(=O)(=O)[O-])N C38171438
c1cc(ccc1[C@H]2CC(=O)c3c(cc(cc3O2)O[C@H]4[C@@H]([C@H]([C@@H]([C@H](O4)C(=O)[O-])O)O)O)O)O C49180751
CSc1ccccc1NC(=O)CSc2nnc(n2N)N/N=C/c3ccc(cc3)[N+](=O)[O-] C20292096
Cc1c(c(n(n1)CC=C)C)/C=N/Nc2nnc(n2N)SCC(=O)Nc3c(c4c(s3)CCCC4)C#N C59829923
CC(C)(C)C(=O)NNC(=O)CSc1nc([nH]n1)N/N=C/c2cnn(c2)CC=C C59832420
C=CCn1cc(cn1)/C=N/Nc2[nH]nc(n2)SCC(=O)NNC(=O)c3ccccc3 C59832468
c1ccc(c(c1)/C=N/Nc2nnc(n2N)SCC(=O)Nc3ccccc3[N+](=O)[O-])[N+](=O)[O-] C59884677
Cc1c(c(n(n1)CCO)C)/C=N/Nc2[nH]nc(n2)SCC(=O)Nc3nc4ccccc4s3 C59887820
CCc1nnc(s1)NC(=O)CSc2nc([nH]n2)N/N=C/c3c(nn(c3C)CCO)C C59887883
Cc1ccccc1NC(=O)CSc2nnc(n2N)N/N=C/c3cnn(c3)CCOC C59913969
C[C@H](c1ccccc1)NC(=O)CSc2nnc(n2N)N/N=C/c3cnn(c3)CCOC C59914150
Cc1c(c(n(n1)CCO)C)/C=N/Nc2nnc(n2N)SCC(=O)N[C@@H](C)c3ccccc3 C59914564
CC(C)CN1[C@@H](C(=C(N(C1=O)C)[O-])C(=O)COC(=O)[C@@H](CC2=c3ccccc3=[NH+]C2)NC(=O)C)N C63900990
C[C@@H]1C2=C([C@@H](O[C@@H]2C)NC(=O)CS[C@@H]3NN=C(N3CC=C)[C@@H]4COc5ccccc5O4)C(=O)NN1 C38663622
C[C@H]1[C@H]2CS[C@@H](N=C2C(=O)O1)[C@@H](C(=O)[O-])NC(=O)/C(=N\O)/c3csc(n3)N C65734325
c1ccc(c(c1)CC(=O)N[C@H]2[C@H]3N(C2=O)C(=C(CS3)CSc4nnnn4CC(=O)[O-])C(=O)[O-])C[NH3+] C03830436
C[C@@H](OC(=O)C)OC(=O)C1=C(CS[C@H]2N1C(=O)[C@@H]2NC(=O)/C(=N/OC)/c3ccco3)COC(=O)N C03830490
C[C@@H]1OC[C@@H]2[C@@H](O1)[C@@H]([C@H]([C@H](O2)O[C@@H]3c4cc5c(cc4[C@H]([C@@H]6[C@@H]3COC6=O)c7cc(c(c(c7)OC)O)OC)OCO5)O)O C03977874
Cc1c(snn1)C(=O)N[C@H]2CCN([C@@H](C2)C(=O)N[C@H](CC(C)C)C(=O)N)C(=O)CSCC(=O)[O-] C04221710
c1c(cc(c(c1Cl)NCc2cnc3c(n2)c(nc(n3)N)N)Cl)C(=O)N[C@@H](CCC(=O)[O-])C(=O)[O-] C01698170
CN(Cc1cnc2c(n1)c(nc(n2)N)N)c3ccc(cc3[N+](=O)[O-])C(=O)N[C@@H](CCC(=O)[O-])C(=O)[O-] C05086502
c12c(c(c(c(c1O)O)S(=O)(=O)[O-])O)C(=O)c3c(c(c(c(c3O)O)S(=O)(=O)[O-])O)C2=O C04404482
Cn1cnnc1SCc2c(nnn2c3c(non3)N)C(=O)N/N=C/c4cccc5c4cccc5 C02447284
Cn1cnnc1SCc2c(nnn2c3c(non3)N)C(=O)N/N=C/c4cc(ccc4F)F C09307195
CCOc1ccc(cc1)c2c(nnn2c3c(non3)N)C(=O)N/N=C(\C)/c4ccc(cc4)O C09359900
CSc1ccc(cc1[N+](=O)[O-])S(=O)(=O)NCC(=O)OCC(=O)NC(=O)NCC=C C09550583
CC(C)CNC(=O)NC(=O)COC(=O)CNS(=O)(=O)c1ccc(c(c1)[N+](=O)[O-])SC C09550620
C[C@]1([C@]([C@@]([C@@]([C@](O1)(C)Oc2ccc(cc2)[N+](=O)[O-])(C)O)(C)O)(C)O)COP(=O)([O-])[O-] C09970306
C/C(=N/NC(=O)c1c(n(nn1)c2c(non2)N)c3ccc(cc3)[N+](=O)[O-])/Cn4nc(nn4)[N+](=O)[O-] C12362193
c1cc(ccc1[N+](=O)[O-])OCC(=O)NC(=S)NNC(=O)COc2ccc(cc2)[N+](=O)[O-] C12572606
c1cc(ccc1[N+](=O)[O-])OCC(=O)NC(=S)NNC(=O)c2ccc(c(c2)[N+](=O)[O-])Cl C12572682
CC[C@H](Cc1cnc2c(n1)c(nc(n2)N)N)c3ccc(cc3)C(=O)N[C@H](CC(=C)C(=O)[O-])C(=O)[O-] C12999158
CC(C)OC[C@@H](Cn1c2c(=O)[nH]c(=O)n(c2nc1N/N=C/c3cccc(c3)[N+](=O)[O-])C)O C09144880
c1cc(ccc1CC(=O)N[C@@H](CCC(=O)[O-])C(=O)[O-])NCc2cnc3c(n2)c(nc(n3)N)N C13281664
c1cc(ccc1C(=O)N[C@@H](CCCCC(=O)[O-])C(=O)[O-])NCc2cnc3c(n2)c(nc(n3)N)N C13283599
C1CCN(CC1)C2=NC(=N[C@@H]3[C@H]2N=C(N=C3N4CCCCC4)N(CCO)CCO)N(CCO)CCO C13510816
C[C@@H]1OC[C@@H]2[C@@H](O1)[C@@H]([C@H]([C@@H](O2)O[C@H]3c4cc5c(cc4[C@H]([C@@H]6[C@H]3COC6=O)c7cc(c(c(c7)OC)O)OC)OCO5)O)O C15449127
CCOc1cc(ccc1OCc2ccc(o2)C(=O)OC)/C=N/NC(=O)c3c(nnn3c4c(non4)N)C C02541974
c1ccc(c(c1)[C@@H]2C3([C@H](NC(=O)N2)c4ccccc4[N+](=O)[O-])C(=O)NC(=O)N=C3[O-])[N+](=O)[O-] C20133083
CC(C)n1cc(cn1)/C=N/Nc2nnc(n2N)SCC(=O)Nc3ccc(cc3OC)OC C20827664
COc1cc(cc(c1[O-])[N+](=O)[O-])/C=N/Nc2[nH]nc(n2)SCC(=O)N[C@H]3CCCc4c3cccc4 C20836302
CCc1nnc(o1)CN(CC)C(=O)CSc2nnc(n2N)N/N=C/c3c(nn(c3C)C(C)C)C C20912024
C/C(=N\Nc1[nH]nc(n1)SCC(=O)NNC(=O)c2ccc(cc2)Cl)/c3ccc(cc3)[N+](=O)[O-] C20923864
Cn1c(nnn1)SCC2=C(N3[C@@H]([C@H](C3=O)NC(=O)/C(=N/OC)/c4cnc(s4)N)SC2)C(=O)[O-] C22001548
CC1(C(=O)N(C(=O)N1CN2C(=O)N(C(=O)C2(C)C)C[C@H](CNc3ccccc3)O)C[C@H](CNc4ccccc4)O)C C00864281
c1cc(ccc1C(=O)N[C@@H](CCC(=O)[O-])C(=O)[O-])N(Cc2cnc3c(n2)c(=O)[nH]c(n3)N)C(=O)CCl C17110278
CCOc1ccc(cc1)NC(=O)C(=O)[C@@H](c2c(nc3cc(ccc3n2)[N+](=O)[O-])[O-])/C(=N\N)/C(=O)OC C17216019
CC(C)C[C@H](C(=O)Nc1ccc(cc1)[N+](=O)[O-])NC(=O)CNC(=O)CNC(=O)OC(C)(C)C C35050979
Cc1c2c(c(c(c1OC)C/C=C(\C)/CCC(=O)[O-])O[C@H]3[C@H]([C@@H]([C@@H]([C@H](O3)C(=O)[O-])O)O)O)C(=O)OC2 C35645512
CC(C)C[C@@H]1C(=O)N([C@H](C(=O)N1)CC(C)C)O[C@H]2[C@@H]([C@H]([C@@H]([C@H](O2)COC(=O)CCC(=O)[O-])O)O)O C36378682
CCn1c(nnc1SCC(=O)Nc2ncc(s2)[N+](=O)[O-])[C@@H](CO)NC(=O)c3cccc(c3)C C39744225
CCn1c(nnc1SCC(=O)Nc2ncc(s2)[N+](=O)[O-])[C@H](CO)NC(=O)c3cccc(c3)C C39744227
Cc1ccc(cc1)S(=O)(=O)NNc2c(c(ncn2)Nc3cccc(c3)[N+](=O)[O-])[N+](=O)[O-] C40648861
c1cc(ccc1C(=O)NNc2c(c(ncn2)NNC(=O)COc3ccc(cc3Cl)Cl)[N+](=O)[O-])F C40657965
CCOC(Nc1nc(c(c(n1)Nc2c(c3c(s2)CCCC3)C(=O)N)[N+](=O)[O-])N)OCC C41026426
C[C@H](C(=O)N[C@H](C)C(=O)NC(=O)[C@@H](C(C)C)Nc1ccc(cc1)[N+](=O)[O-])NC(=O)CCC(=O)[O-] C35050983
C[C@@H](C(=O)NC(=O)NC(C)C)OC(=O)CNS(=O)(=O)c1ccc(c(c1)[N+](=O)[O-])SC C16998588
C[C@H]1[C@@H]([C@H]([C@H]([C@@H](O1)O[P@@](=O)(N[C@@H](CC(C)C)C(=O)N[C@@H](Cc2c[nH]c3c2cccc3)C(=O)[O-])[O-])O)O)O C04475339
c1cc(c(cc1[N+](=O)[O-])/C=N/Nc2[nH]nc(n2)SCC(=O)Nc3c(c4c(s3)CCC4)C#N)O C58997481
CCNc1nc2nnc(n2c(n1)NCC)SCC(=O)NCCNc3ccccc3[N+](=O)[O-] C59003102
C/C(=N\Nc1[nH]nc(n1)SCC(=O)Nc2ccc(cc2)[N+](=O)[O-])/c3ccc(cc3)[N+](=O)[O-] C59311385
Cc1c(c(n(n1)CC=C)C)/C=N/Nc2[nH]nc(n2)SCC(=O)Nc3ccc(cc3)[N+](=O)[O-] C59831164
C[C@@H](c1nnc(o1)C(C)C)Sc2nc([nH]n2)N/N=C/c3cc(c(cc3[N+](=O)[O-])O)OC C59881570
Cc1c(c(n(n1)CCO)C)/C=N/Nc2[nH]nc(n2)SCC(=O)Nc3nnc(s3)SCC=C C59887921
CCc1nnc(o1)CN(CC)C(=O)CSc2nc([nH]n2)N/N=C/c3c(nn(c3C)CCO)C C59888236
C[NH+](CCC(=O)Nc1c(ccs1)C#N)Cc2cc(ccc2OC)Br C08719607
CCc1ccc(cc1)S(=O)(=O)[C@@H]2CS(=O)(=O)C[C@H]2[NH2+]CCC3=CCCCC3 C12001248
c1cc(ccc1SCC(=O)NCc2ccc([nH+]c2)N3CCOCC3)Br C12844995
c1ccc(cc1)c2nn(c(=S)n2c3ccc(cc3)F)C[NH+]4CCC[C@@H](C4)CO C03277931
C[NH+](C)CCCNC(=O)CN1C(=O)/C(=C\c2cccc(c2)Cl)/SC1=S C13552829
Cc1ccc(cc1)C[NH+]2CCC(CC2)[C@@]3(C(=O)N(C(=O)N3)Cc4ccsc4)C C14889171
Cc1ccc2c(c1)[n+](c(s2)/C=C(\C)/C=C\3/N(c4cc(ccc4S3)C)CCO)CCO C16348213
Cc1ccc(cc1)C2(CCCC2)CN(CC[NH+](C)C)[C@H]3CS(=O)(=O)C[C@@H]3O C19371931
c1cc(ccc1CN[C@@H]2CCC[NH+](C2)Cc3ccc(cc3)Cl)C#Cc4cncnc4 C19720376
Cc1cccc(c1)n2cc[nH+]c2CN3CCN([C@H](C3)CCO)Cc4cccs4 C19841792
Cc1c(c(ccc1CN2CC[NH+]([C@H](C2)CCO)C3CCN(CC3)C(C)C)OC)C C20774838
c1cc(cnc1)C[NH+]2CCC(CC2)CNc3c4ccc(nc4ccn3)C(F)(F)F C24907139
C[C@@H](CNC(=O)[C@H]1CC(=O)N(C1)c2ccc(cc2)SC)[NH+]3CCc4c(ccs4)C3 C31961738
Cc1ccc(cc1)c2c(sc([n+]2CC=C)Nc3ccc(cc3)Br)NC(=O)C C35047420
c1cc(cc(c1)F)OC[C@@H]2c3ccsc3CCN2C(=O)C[NH2+]C[C@@H]4CCCO4 C36094801
C[C@@H]1CCC[NH+](C1)Cc2ccccc2CNC(=O)Cn3cccc(c3=O)C(F)(F)F C36390729
C[C@H]1CCC[NH+](C1)Cc2ccccc2CNC(=O)Cn3cccc(c3=O)C(F)(F)F C36390730
Cn1cc[nH+]c1[C@@H](c2ccc(cc2)F)NS(=O)(=O)c3ccc(cc3Cl)F C36392878
Cc1ccccc1NC2=[NH+]C(=[N+]([C@]23CCOC(C3)(C)C)c4ccc(cc4)Cl)[S-] C36498599
CCc1ccc(cc1)[C@H](CNC(=O)C[C@H]2c3ccccc3C=CN2C(=O)C)[NH+](C)C C36762465
CCOc1c(cc(cc1Br)Br)C[NH2+][C@H](C)c2nncn2C C37293645
COc1cccc2c1OCC(=C2)C[NH+]3CCN([C@@H](C3)CCO)Cc4ccccc4F C36379396
Cc1ccc(c(c1)C2=NN=C[C@@H]2CN3CC[NH+]([C@@H](C3)CCO)Cc4ccsc4)C C39478639
CCOC(=O)[C@@H]1CCC[NH+](C1)[C@@H](C)C(=O)Nc2c(c(c(c(c2F)F)F)F)F C42286604
COc1ccc2c(c1)C=C(CO2)C[NH+]3CCN([C@@H](C3)CCO)Cc4cccs4 C43119838
CN(CC#C)C[C@H]1C[NH+]2CC[C@@H]1C[C@@H]2CNS(=O)(=O)c3ccc(cc3)Cl C43527663
C[C@@]12CCCC(=C)[C@@H]1C[C@H]3[C@@H](C2)OC(=O)[C@@H]3C[NH2+]CCc4ccc(c(c4)OC)OC C43737150
Cc1ccc(c(c1)S(=O)(=O)NCC2CC[NH+](CC2)Cc3ccsc3)OC C43953899
COc1ccc(cc1S(=O)(=O)NCC2CC[NH+](CC2)Cc3ccsc3)F C43953920
CC[NH+](CC)CCNC(=O)Cn1c2ccc(cc2c3c1CCN(C3)C)Br C39231196
COc1cc(c(cc1C(=O)NCCn2cc[nH+]c2)Cl)I C46150137
c1cnn(c1)C[C@H](CN2CC[NH+](CC2)C(c3ccc(cc3)F)c4ccc(cc4)F)O C48234764
C[C@@H](C(=O)Nc1ccc(cc1Br)Br)[NH+](C)CCCOC C49332085
c1ccc(cc1)C[n+]2cnc3c(c2N)c(c(n3Cc4ccco4)c5ccccc5)c6ccccc6 C08680876
CCN(c1ccc2ccccc2c1)C(=O)C(=O)NC[C@@H](c3ccsc3)[NH+](C)C C51781469
CCN(c1ccc2ccccc2c1)C(=O)C(=O)NC[C@H](c3ccsc3)[NH+](C)C C51781471
CCN(c1cccc(c1)F)C(=O)C(=O)NCC(C)(C)[NH+]2CCc3ccccc3C2 C52682811
C[NH+](CC(=O)NCC1(CCCC1)c2cccc(c2)Cl)[C@H]3CCS(=O)(=O)C3 C55450433
COc1ccc(c(c1)CN2CCOc3ccc(cc3C2)C[NH+]4CCCC[C@@H]4CO)F C55575416
c1ccc(cc1)[C@H](CNC(=O)CN2c3ccccc3SCC2=O)[NH+]4CCCC4 C58324000
c1ccc(c(c1)C[n+]2c3ccccc3n(c2N)CCCOc4ccc(cc4)Cl)Cl C59292894
Cc1ccc(cc1)C[NH+](CC(=O)N[C@@H]2CCS(=O)(=O)C2)[C@@H]3CCc4c3cccc4 C59405754
C[C@@H](c1cccc(c1)C(F)(F)F)[NH+](CC(=O)N[C@@H]2CCS(=O)(=O)C2)C3CC3 C59578041
C[C@H]1CCc2c(csc2C1)C(=O)N3CCC(CC3)C(=O)NCC(C)(C)C[NH+](C)C C60093375
c1cc(sc1)C[NH+]2CCC[C@@H](C2)CNC(=O)Cn3cc(ccc3=O)C(F)(F)F C60244105
COc1ccccc1[C@H](CNS(=O)(=O)c2cccc(c2F)F)[NH+]3CCCC3 C60357119
Cc1cccc(n1)[C@H]2[C@@H]3C(=c4ccccc4=[NH+]3)CCN2Cc5cccc(c5)OCCO C64074614
CSc1ccc(cc1)CNC(=O)CC2CCN(CC2)C(=O)[C@@H]3C=c4ccccc4=[NH+]3 C64743886
CC1CC[NH+](CC1)[C@@H](C)CNC(=O)[C@H]2CCCN2C(=O)c3ccc(s3)Cl C67269484
C[C@@](C[NH+](C)C)(c1ccc2c(c1)CN(CCO2)Cc3cn(c4c3cccc4)C)O C67458848
Cc1cc(c(c(c1)C)NC(=O)C(=O)NC[C@@H](c2ccsc2)[NH+](C)C)C C08863732
c1cc(c(c(c1F)CN2CC[C@H]([C@@H](C2)O)[NH+]3CCC(CC3)O)F)F C20538875
CN(CCc1ccccn1)[C@@H]2c3ccccc3C4([C@H]2O)CC[NH2+]CC4 C23146104
CSCC[C@H](c1nc(no1)Cc2ccc(cc2Cl)Cl)[NH3+] C35347282
CN(Cc1ccncc1)[C@H](C[NH3+])c2cc(ccc2OC)Br C36775701
CN([C@@H]1CCS(=O)(=O)C1)[C@@H](C[NH3+])c2ccc(c(c2)Cl)Cl C36869708
CN([C@H]1CCS(=O)(=O)C1)[C@@H](C[NH3+])c2ccc(s2)Br C36869782
COc1cc(c(cc1OC)Br)[C@H](C2CC[NH2+]CC2)O C36906412
c1c(c(cc2c1OCCCO2)Br)[C@H]([C@H]3CCCO3)[NH3+] C36926154
c1c(csc1C[NH2+][C@@H]2CCCc3c2cnn3CCO)Br C37169362
c1cc2c(cc1Br)N(C(=O)CO2)[C@H](C[NH3+])C(F)(F)F C37169852
CCOc1cc(c(cc1OCC)Br)[C@@H]([C@H]2CCCO2)[NH3+] C37332814
COc1ccc(c(c1)Br)[C@H]([C@@H]2COc3ccccc3O2)[NH3+] C37445004
CCC[NH2+]Cc1cc(ccc1O[C@@H]2CS(=O)(=O)C[C@@H]2O)Cl C37703495
CCC(CC)C(=O)N1C[C@H](C2(C1)CC[NH2+]CC2)C(=O)NCCF C39681780
C[C@@H](c1nnc(o1)SCc2ccc(cc2F)Br)[NH3+] C40173865
c1cc(c(cc1Br)Cl)c2nc(no2)[C@H](C3CC3)[NH3+] C41124528
Cc1c(nnn1c2cc(ccc2Br)Br)[C@@H](C)[NH3+] C42582207
C[C@@H]([C@H](c1ccc(cc1)Br)N2CCS(=O)(=O)CC2)[NH3+] C42953610
CC[C@H]([C@@H](c1ccc(cc1)Br)N2CCS(=O)(=O)CC2)[NH3+] C42953618
CC[C@H]([C@H](c1ccc(cc1)Br)N2CCS(=O)(=O)CC2)[NH3+] C42953624
CC[C@H]([C@@H](c1ccccc1Br)N2CCS(=O)(=O)CC2)[NH3+] C43092003
CC[C@H]([C@H](c1ccccc1Br)N2CCS(=O)(=O)CC2)[NH3+] C43092008
C[C@H]([C@H](c1ccccc1Br)N(C)[C@@H]2CCS(=O)(=O)C2)[NH3+] C43092279
C[C@@H]([C@@H](c1cnn(c1)C)N(C)Cc2cc(cs2)Br)[NH3+] C43129681
C[C@H]([C@@H](c1cc(cs1)Br)N(C)Cc2cnn(c2)C)[NH3+] C43286770
CN(CC(=O)N1CCCC1)[C@@H](C[NH3+])c2cc(cs2)Br C43286782
C[C@@H]([C@@H](c1cc(cs1)Br)N(C)CC(=O)N2CCCC2)[NH3+] C43286786
C[C@@H]([C@H](c1cc(cs1)Br)N(C)CC(=O)N2CCCC2)[NH3+] C43286789
CC[C@H]([C@@H](c1cc(cs1)Br)n2c(nc(n2)C)C)[NH3+] C43288128
c1c(cc(c2c1OCCO2)Cl)[C@@H](C[NH3+])N3CCCSCC3 C48896052
COc1cc(c(cc1OC)Br)[C@H]([C@H]2CCCCO2)[NH3+] C50960990
Cc1nnc(o1)S[C@@H](c2cccc(c2)Br)[C@H](C)[NH3+] C51037920
Cn1c2cc(c(cc2n(c1=O)C)Br)[C@H](CC(F)(F)F)[NH3+] C51928577
CC(C)CC[C@@H](c1cc2c(cc1Br)n(c(=O)n2C)C)[NH3+] C51928608
CC(C)(C)C[C@@H](c1cc2c(cc1Br)n(c(=O)n2C)C)[NH3+] C51928654
C[C@H](c1cc(ccc1OCc2nccn2C(F)F)Br)[NH3+] C52066639
CN(CC[NH3+])S(=O)(=O)c1ccc(cc1Br)Br C54417843
CCOc1cc(cc(c1OCc2ncccn2)Br)C[NH3+] C54458499
c1cc(ccc1N2C(=O)C[C@@H](C2=O)SCC[NH3+])Br C16899997
C[C@H](c1ccc(c(c1)Br)Oc2ccc(cc2)S(=O)(=O)C)[NH3+] C61699428
C[C@H](c1ccc(c(c1)Br)Sc2nnc3n2CCCCC3)[NH3+] C61700028
COc1cc(c(cc1OC)Br)[C@@H]([C@@H]2CCCOC2)[NH3+] C62230721
COc1cc(c(cc1OC)Br)[C@@H]([C@H]2CCCOC2)[NH3+] C62230725
c1c(c(cc2c1OCCCO2)Br)[C@@H]([C@@H]3CCCOC3)[NH3+] C62230838
C[C@@H](Cc1ccc(c(c1)Br)O[C@@H](C)C(=O)N(C)C)[NH3+] C62704306
C[C@H](Cc1ccc(c(c1)Br)O[C@@H](C)C(=O)N(C)C)[NH3+] C62704308
c1ccc2=[NH+]CC(=c2c1)CC(=O)NNC(=O)CC[C@@H]3CC=CS3 C63842582
C[C@@H](C(=O)NCCC1=c2ccc(cc2=[NH+]C1)F)NC(=O)[C@H]3CC=CS3 C63987760
c1ccc2=[NH+][C@@H](C(=c2c1)C[NH2+]CCc3ccc(cc3)Cl)C(=O)[O-] C65321935
Cc1ccc(cc1)[C@H]2[NH2+][C@@H](C(S2)(C)C)C(=O)[O-] C00085298
Cc1ccc(c(c1)C)/C=C(\C#N)/C(=S)N C12341393
c1cc(c(cc1Br)CO)O C00159251
Cc1c(c(ncn1)N)I C00334495
c1ccc2c(c1)C3c4ccccc4C2[C@@H]([C@H]3O)O C01712303
c1(c(c(c(c(c1F)F)S(=O)(=O)N)F)F)F C02576671
CC1(C(NC(=CC(=O)C(F)(F)F)N1)(C)C)C C06667413
Cc1c(ccc2c1NC[C@H](C2)CO)Cl C11985017
c1cc(cc(c1)F)/C=C\2/C(=O)N(C(=S)S2)N C03071230
Cc1c(sc(n1)[C@H](c2ccccn2)N)C C19930137
CC(=O)/C=C(/C(Cl)(Cl)Cl)\N C05726018
CC(=O)[C@H]1[C@@H](C(=C(S1)N)C#N)c2cccs2 C20458726
c1ccc(c(c1)/C=C\2/C(=S)NC(=S)S2)O C23586893
c1cc(c(cc1Br)C=O)N C36532845
Cc1cc(c(cc1Br)F)S(=O)(=O)N C36533108
C1CC(CCC1NC(=O)C(F)(F)F)O C38003868
C[C@@H]1CN(C[C@H](O1)C)c2c(cc(cc2F)N)F C38039796
CC(C)N1CCSc2c1cc(cc2)N C38051510
CSc1ccc(cc1N)S(=O)(=O)C C38063478
C[C@@H]1CN/C(=C/2\C=CC(=O)C(=C2)O)/S1 C05190361
c1cc(c(cc1N)Br)SC#N C38537411
Cc1c(c2ccc(cc2s1)O)C(=O)NC3CC3 C39073030
C1C[C@]2(C[C@H]1O)C[C@@H](CN2O)Br C39505089
C1C[C@@H]([C@]2(CC[C@@H](C2)Br)N(C1)O)O C39512774
C[C@@H](c1ccc(cc1)N)n2cc(cn2)Cl C40908964
c1cc(c(c(c1)F)[C@@H](c2nccs2)N)F C41059852
Cc1c(sc(n1)[C@]2(CCSC2)N)C C41059986
c1cscc1[C@@H](c2nc3c(s2)CCC3)N C41060134
c1cncnc1Sc2c(cc(cc2F)N)F C42143987
c1ccc2c(c1)C[C@@H]([C@@H]2NC(=O)[C@@H]3CCC=CC3)O C42189854
c1c(c(n(n1)C2CCSCC2)N)Br C43666514
C1C[C@H]\2c3c(c(c(c(c3F)F)F)F)[C@@H]1C/C2=N\N C43761949
C[C@@H]1CC[C@H]([C@@H](C1)N2C[C@@H](OC[C@@H]2C)C)[NH2+]C C43892024
CC(=C1C[C@H]2[C@@](CC[C@H]([C@@]2(C)O)O)(CC1=O)C)C C44067039
C(=C/C(=O)N)\c1c(c(c(c(c1F)F)F)F)F C44258336
C[C@@H]1CN(CC(O1)(C)C)[C@@H](C)C(=S)N C45692718
C[C@@H](c1ccsc1)n2c(c(cn2)Cl)N C50345093
c1c(cc(c2c1c(c(cn2)C#N)N)Br)F C50842878
Cc1c(n(cn1)c2ccc(cc2Br)N)C C51925506
C1CC[C@@H]([C@H](C1)NC(=O)[C@@H]2CCC=CC2)O C51990664
c1cc(sc1[C@H]2C[C@H](C(=O)O2)N)Br C57960582
CC[C@H](c1cc(cc2c1NC(=O)CC2)C)O C58114688
Cc1cccc(c1)[C@H](c2nccs2)N C58432049
C1CC[C@H]2[C@@H](C1)N(CCO2)[C@@H]3CCC[C@@H]3N C43425202
C1CC[C@@H]([C@H](C1)N)N2CCO[C@@H]3[C@@H]2CCCC3 C43425251
c1c(c(n(n1)[C@@H]2CCCSC2)N)Br C61589764
Cc1cc2c(c(c1)[C@@H](C(C)C)O)NC(=O)[C@@H]2C C58091094
CC(C)c1cc2cc(c(c(c2nc1N)F)F)F C63117457
Cc1cc2cc(cc(c2nc1N)Cl)F C63118117
CC1(NN(C(=[NH+]1)[S-])c2ccccc2)C C00197952
C[NH+](Cc1ccc(c2c1cccn2)OC)CC3CCC(CC3)O C19222958
COc1cc(cc(c1)OC)C[NH2+][C@@H]2CCOc3c2cccc3 C25357362
C[C@H]1C[C@@H](C[NH+](C1)C[C@@H](COc2ccc(cc2)C#N)O)C C34651538
Cc1cc(c(cc1[C@H](c2cc(oc2C)C)[NH2+]C)OC)OC C36824433
CC[NH2+][C@@H]1CCN(C1)c2cc(c(cc2OC)Cl)OC C37635747
CCCC1CCC(CC1)(C(=O)OC)[NH+]2CCCNCC2 C37959233
C[C@H]1C[C@@](CC(C1)(C)C)(C(=O)OC)[NH2+]C[C@@H]2CCCO2 C37957191
CCOc1cc2c(cc1[C@H](c3nccs3)[NH2+]C)O[C@H](C2)C C41184605
Cc1nc(on1)C[NH2+][C@H](c2ccc(cc2)F)c3cccs3 C42506775
C[C@H]([C@@H](c1ccc(cc1)OC)[NH2+]C)N2CCOC(C2)(C)C C43897702
C[NH2+][C@H](CN(C)C1CCOCC1)c2cc3ccccc3o2 C43898289
CC[NH2+][C@@H]1CCC2(C[C@@H]1OCc3ccccc3)OCCO2 C44039462
CCn1c(c(c(n1)C)[C@H](C)[NH2+][C@H](C)c2c(nc(s2)C)C)C C45172102
CCn1c(c(c(n1)C)[C@@H](C)[NH2+][C@H](C)c2cc(oc2C)C)C C45172828
CCOc1cc2c(cc1C[NH2+][C@H]3CCN(C3)C)O[C@@H](C2)C C49083262
CC[NH+]1CCN(CC1)C[C@H](c2cc(c(cc2OC)C)C)O C49893980
CO[C@@H]1CCC[C@H]1[NH2+]Cc2ccc(cc2)N3CCOCC3 C49948962
c1cc(sc1c2nnc(o2)CC[NH2+]C3CC3)Br C50620350
CC[C@H]1COCCN1c2c(cc(cn2)C[NH2+]C(C)C)Cl C51446856
CC[C@@H]1COCCN1c2c(cc(cn2)C[NH2+]C3CC3)Cl C51446858
C[C@@H]1CC[NH+]([C@@H](C1)C)C[C@@H](COc2ccc(cc2)C#N)O C51731916
CCCNc1cc(cc[nH+]1)CN2CCO[C@@H]3[C@@H]2CCCC3 C52730225
C[C@H](c1cccs1)[NH2+]CCn2c(=O)c3ccccc3cn2 C53521268
Cc1cc2c(cc1C)n(cn2)CC[NH2+][C@H](C)[C@H]3CCCO3 C53522398
C[C@@H]([C@@H]1CCCO1)[NH2+]CCn2cnc3c2cc(c(c3)F)F C53530835
CCC[NH2+]C[C@@H]1CCCN(C1)c2c3ccsc3ncn2 C53701411
Cc1c(c(nc(n1)Cc2ccccn2)C)C[NH2+]C(C)(C)C C54854449
C[C@H]1CN([C@@H](CO1)C)c2ncc(s2)C[NH2+]CC(C)C C54903471
CCc1c(sc(n1)N2C[C@H](O[C@@H](C2)C)C)C[NH2+]C3CC3 C54995499
CCCc1c(sc(n1)N2C[C@H](OC[C@@H]2C)C)C[NH2+]C C54997295
CCC[NH2+]Cc1c(nc(s1)N2CCOC(C2)(C)C)C C54997842
Cn1cc[nH+]c1[C@H](c2ccco2)NCc3ccccc3Cl C37198937
Cn1cc[nH+]c1[C@@H](c2cccc(c2)F)NCc3ccco3 C48710531
C[C@@H]1CCC[C@@H](N1C(=O)C[NH+](CCO)C2CCCCC2)C C49857592
CC[NH2+]C[C@@H](C)C(=O)N1CCO[C@@H](C1)c2ccc(cc2)Cl C61265844
CC1(CC[NH+](CC1)C[C@@H](c2cc(ccc2OC)OC)O)C C61803798
C[C@@H]1CN(CCCO1)c2c(cc(cn2)C[NH2+]CC(C)C)Cl C61935250
Cc1c(sc(n1)N2CCCO[C@H](C2)C)C[NH2+]CC(C)C C61937000
CCCc1c(sc(n1)N2CCCO[C@H](C2)C)C[NH2+]C C61937024
COc1cc(ccn1)CNC2=[NH+]C[C@@H](S2)c3ccccc3 C62057104
CC[NH+](CC)[C@@H]1[C@@H](c2cccc(c2OC1(C)C)OCC)O C62180994
CC[NH2+][C@H](c1ccc2c(c1)COC2)c3cccnc3OC C62333353
Cc1c(cnn1c2ccc(cc2)F)[C@H](C)[NH2+]Cc3ccccn3 C62420788
CC(C)C[C@H]1C[NH2+]C(CN1CCN2CCOCC2)(C)C C62672351
CC[NH2+][C@@H](CN1C[C@@H](CC1=O)C)c2cc3ccccc3o2 C62816153
CC[NH2+][C@H](CN1C[C@@H](CC1=O)C)c2cc3ccccc3o2 C62816154
CC(C)(C)[NH2+]CCc1nnc(o1)c2cc(c(c(c2)F)F)F C63008695
C[C@H](c1ccco1)[NH2+]CCN2CCOc3ccccc3C2 C63013927
Cc1c(c(n(n1)C)C)CNCC(C)(C)[NH+]2C[C@@H](C[C@@H](C2)C)C C67220805
Cc1c(c(n(n1)C)C)CNCC(C)(C)[NH+]2C[C@@H](C[C@H](C2)C)C C67220810
CC(C(F)(F)Cl)(C(F)(F)Cl)O C01675520
C1C=C[C@@H]2[C@@H]1[C@@H]3C[C@H]2[C@@H](C3)O C05184822
CC(C)([C@H]1C[C@H]2C[C@@H]1C=C2)O C05369130
C1CC[C@]2([C@@H](C1)CCCS2)O C01562889
C1C[C@H](c2c1c(sc2Cl)Cl)O C01763585
CNc1c(c(c(c(c1F)F)F)F)F C05996550
C[C@@H]1CC[C@@]([C@@H](C1)C)(C)CO C03882928
C[C@H]1CC[C@]([C@H](C1)C)(C)CO C04027335
CC#CC1(CCC(CC1)C)O C04086813
C[C@@H]1CCCC(=C)[C@@H]1CCO C03070128
C1CC[C@@]23CC[C@@H]([C@@H]2C1)C[C@@H]3O C04538253
C[C@@H]1C=C(CC[C@]1(C)CO)C C12153022
C[C@@H]1CC[C@H]([C@H](C1)O)C(=C)C C12153977
C[C@H]1CC[C@H]([C@H](C1)O)C(=C)C C12153978
C1CC[C@@H]2C[C@@H](CC[C@H]2C1)O C08602618
C/C(=C\Br)/CO C12416533
C[C@@H](/C=C\[C@@H]1CCC=CC1)O C12417606
C1CC[C@H]2C[C@H](CC[C@H]2C1)O C08602619
CNc1cccccc1=S C00245218
Cc1cc(cc(c1NC)C)Br C20071044
C1C[C@@H]2C[C@H]1[C@H]3[C@@H]2[C@H](CC3)O C31362380
C[C@@H]1CCC[C@H](C1(F)F)O C34060453
CC1=C([NH+]=C(SC1)[S-])C C04175772
C[C@]12CC[C@H](C1(C)C)C[C@H]2O C00967533
C[C@@]12CC[C@@H](C1)C([C@@H]2O)(C)C C00968128
c1ccc(cc1)C#CCCCO C02556851
CC#C[C@]1(CC[C@H](C=C1)O)C C39049866
CC(=C)C[C@@H]1C=CCC[C@@H]1O C39059387
C1CCC(C1)(C(F)(F)F)O C39059509
C[C@H]1C=CC[NH+]2[C@@H]1C=CC=C2 C39079443
c1cc2=CC=Cc1c3c2=CNO3 C39112989
C[C@H]1[C@@H]2CC[C@@](C2)([C@@]1(C)O)C C39139518
C[C@]1(CC[C@H]2C[C@@H]1C2(C)C)O C01081323
Cc1ccc(s1)[C@@H](c2ccsc2)O C40242354
C=C[C@]1(C[C@H]2CCC[C@@H]1C2)O C43198853
CC(C)[C@H](c1cc(c(c(c1)F)F)F)O C43391899
C[C@@H]1CC[C@]23[C@@H]1CC[C@@]2(C=C[C@H]3O)C C43762563
CC(C)(C)[C@H](C1=CCCC1)O C50329104
Cc1ccc(s1)[C@@H](C2=CCCC2)O C50329192
C#CC[C@@H](c1ccc(c(c1)F)F)O C51074401
C1C[C@H]2CC/C(=N\O)/[C@@H](C1)C2 C12410163
C[C@@H]1C/C(=N/O)/CC(C1)(C)C C57324182
Cc1ccsc1C[C@H](C)O C58003929
CC[C@H](c1cc(sc1C)C)O C40257102
C#CCN[C@@H]1CCCSC1 C61570552
CC(C)[C@@H](c1ccc(c(c1F)F)F)O C61838136
C[C@@H]([C@@H](C(C)(C)C)Br)O C62720263
C#CC[C@@H](c1ccc(c(c1)Cl)F)O C62791939
C[C@@H]1CCC[C@](C1)(CC#C)O C63076677
C1CC[C@H]\2[C@H](C1)CC/C2=N\O C11547844
c1cc(ccc1/C=N/NC(=O)N)Br C03469236
CC1(C[C@H](C([C@@H]1O)(C)C)C(=O)N)C C00038016
Cc1c2c(cc(cc2[nH]n1)Br)N C14986106
C[C@]12C[C@H](c3ccccc3O1)C(=C(N2)N)C#N C00244949
CC1(Cc2c(cc(=O)[nH]n2)/C(=N/N)/C1)C C00287060
c1c2c(sc1C(=O)NN)CCCCC2 C03885861
CC1([C@@H]2CC=C([C@H]1C2)/C=N/NC(=O)N)C C04962619
CNS(=O)(=O)c1cc2c(c(c1)N)CCCC2 C11736864
c1ccc2c(c1)cc3n2cnnc3NN C01572602
Cc1cc([nH]/c(=[NH+]\O)/c1C(=O)[O-])C C20223354
Cn1c2c(c(n1)C(F)(F)F)c(n[nH]2)N C05753557
c1c(c2c(c(c1F)F)[C@@H](CCC2=O)O)N C34481832
c1cc(ccc1N)N[C@@H]2CCS(=O)(=O)C2 C34939587
CNc1ccc2c(c1N)ncs2 C35344281
Cc1ccc2c(c1C)OCC[C@]2(C(=O)[O-])[NH3+] C36142158
c1c(cnc(c1Cl)Cl)C(=O)NN C37387875
c1cc(cc(c1)Sc2[nH]ncn2)N C37668111
CC[C@@H]1[C@H](/C(=N/NC(=O)N)/C[C@@H](S1)C)C C13138498
c1c(cc(c(c1F)NC2CCOCC2)F)N C38040188
c1cc2=[NH+][C@H]3[C@@H](CCCC3=c2cc1N)C(=O)[O-] C39794637
Cc1c(nnc(c1C(=S)N)NC)C C40290819
CCc1cc(cc(c1O)N)C(=O)C C41652454
c1c(c(n[nH]1)N)N2CCO[C@H]3[C@@H]2CCC3 C43424642
C1CSCc2c1nc(s2)NN C43560057
C[C@]1\2CC=C[C@@H]1C(C/C2=N\NC(=O)N)(C)C C43761575
CC1(C[C@H]1NC(=O)c2cc(cn2C)N)C C45115070
Cc1c(c(n(n1)C)N[C@H]2CC2(C)C)N C45118035
CSc1ccc2c(c1)sc(n2)NN C45237625
c1csc2c1cnc(c2)C(=O)NN C45921117
c1ccc2c(c1)cc3c[n-]c-4n[nH+]c(c4c3n2)N C06494057
Cc1c(c(n[nH]1)c2ccc(c(c2)F)F)N C49814391
CC1(C[C@H]1NC(=O)c2cc(c(cc2N)F)F)C C50018148
C1CCC(C1)[C@@H]2C(=[NH2+])N(C=[NH+]2)C3CC3 C50308580
CC1=[NH+][C@@H](C(=[NH2+])N1C)c2ccccc2F C50986152
CC1=[NH+][C@@H](C(=[NH2+])N1C)c2cc(ccc2F)F C50986179
CCN1C(=[NH+][C@@H](C1=[NH2+])c2ccc3c(c2)CCO3)C C50986407
C[C@H]1C(=[NH2+])N(C(=[NH+]1)C2CCCC2)CC#C C51002494
c1cnc2c(c1NN)cc(cc2F)Cl C51151979
Cc1ccsc1c2nccc(n2)NN C51169058
C[C@@H]1C[C@H]1Nc2ccc(cc2N)C#N C52274282
Cc1ccc(cc1Sc2[nH]ncn2)N C53735662
c1ccc2c(c1)CCC[C@H]2c3nc([nH]n3)N C54668609
C[C@](C#N)(c1ccc(cc1)Br)NN C57533304
C[C@@H]1C[C@H]1Nc2c(c(ncn2)Cl)N C62364451
C[C@@H]1COc2c(cc(cc2N1)F)N C62520235
c1c(c(c2c(c1Cl)NC(=O)CCO2)N)Cl C62535033
COc1ccc2c(c1)OCCC[C@H]2NN C62569968
c1cc(c(cc1O)/C=C\NC=O)O C13115350
Cc1c(ccc(n1)NN)Br C65337591
Cc1cc(n(n1)c2c(c([nH]n2)C)N)C C19737403
CNC(=O)NCC(F)(F)F C04804438
Cc1cc(=NN)cc(n1C)C C04822981
C1C2CC3CC(C2=NO)CC1C3=NO C00085587
Cc1c2c(nc(n1)N)C[C@H]3[C@@H]2C3(C)C C00517521
c1cc2c(cc1F)nnc(n2)N C01557543
c1(nc(sn1)N)C(Cl)(Cl)Cl C03844424
C1CCc2c(nc(s2)CC(=O)N)C1 C04228176
Cc1cc(=O)[nH]c2c1sc(=O)[nH]2 C04626270
CC1([C@@H]2CC=C([C@H]1C2)/C=C(\C#N)/C(=O)N)C C05788574
c1c(c(cc2c1OCCCO2)Cl)N C08037141
C=CCn1cnc2c1ccc(c2)N C08699367
Cc1cc(nc2c1c(no2)N)C C12359598
CCc1c(n(cn1)C2CC2)N C18589242
CN(C)C(=O)c1cc2cc(ccc2s1)N C19093304
CCCn1cc(ccc1=O)N C19271059
CC(=C)CN1CCc2c(sc(n2)N)C1 C19976269
C1CCc2c(c(nc(n2)N)Cl)C1 C20160653
c1c(cn(n1)CC2CCCC2)N C26510225
CC(C)(C)c1ccc(nn1)N C34143515
C[C@H](c1nnc(s1)N)Cl C36220334
Cc1c(n2c3c(sc2n1)CCCC3)N C36290555
CC(C)c1ccccc1S(=O)(=O)N C36667012
COc1cc(c(cc1Cl)OC)N C00403975
C[C@H]1CCCC[C@@]1(C[O-])[NH+]2CCNCC2 C38120537
Cc1c[nH]c(c(c1=O)C)CO C39059438
C1CN2C(=C(SC2=N1)C#N)N C39082208
Cc1c(c(sc1C(=O)OC)N)S C39085261
CC[C@]1(C(=NC(=C)[NH2+]1)[O-])c2ccc(cc2)F C39102207
c1cc(c2c(c1O)COC2=O)O C39120489
Cc1cc(nc(c1C#N)N)C#N C39135428
c1cc(c(c(c1)F)F)N[C@@H]2COC[C@H]2O C40230474
C[C@H](C1CC1)n2cc(cn2)N C40932290
CN[C@H](C#N)c1ccc(c(c1)Cl)O C43488940
C1CC[C@H]([C@@H](C1)C2C[NH2+]C2)C(=O)[O-] C44135496
C1C=CCC2=C1C[C@@H]3C(=C2)O[C@H](O3)N C45236662
C[C@H]1c2c([nH]c(=O)[nH]2)CS1 C39132639
Cn1cnc(c1N)c2ccc(cc2)F C47843708
c1cc2c(ccn2C[C@H]3CCCO3)cc1N C47871780
Cc1c(c(n[nH]1)C)[C@@H]2C[C@@H](C=C2)O C49587745
CCCn1cccc(c1=O)N C50445502
Cc1c(ccc2c1ncc(c2N)C#N)F C50842985
CC[C@@H](C)c1ncc(cn1)N C51690325
Cc1cc([nH]c1c2cc[nH]n2)C C00113166
CC[C@@H]1CO[C@@H](CN1[C@@H]2CCC[C@@H]2N)C C42450594
CNc1ccc(c(n1)CO)Cl C61640437
c1cscc1/C=C\2/C(=O)N=C(S2)N C05649235
C[C@@H]1C[C@@H](NC(=S)N1)OC C13686427
c1cc(c(cc1F)[C@H](c2ccn[nH]2)O)F C62778457
CC[C@@]1(c2c([nH]cn2)CCN1)C(F)(F)F C65382204
c1c(c(nc(n1)C2CC2)Cl)N C66054614
c1ccc(cc1)[C@@H](Cc2ccc(c(c2)O)O)[NH3+] C01668347
CC1=NN([C@](C1)(c2ccccc2)O)C(=[NH2+])N C05416580
c1ccc(c(c1)NC[C@@H](C[NH3+])O)Cl C05898690
CC[C@@H]1Cc2c(ccc(c2O)O)[C@@H](O1)C[NH3+] C13823817
CSc1ccc(cc1)[C@H]([C@@H](CO)[NH3+])O C00056797
c1cc([nH]c1)[C@@H](Cc2ccc(cc2)O)[NH3+] C11848757
c1cc(ccc1CSc2[nH]cnn2)C(=[NH2+])N C19848036
C1CC[C@@H]2[C@@H](C1)C[C@@H]([NH2+]2)C(=O)NCC(=O)N C34689355
CN(CC(=O)N)c1ccc(c2c1cc[nH+]c2)N C35332944
CCC[C@@H](C(=O)N[C@@H]1CCC[C@@H](C1)O)[NH3+] C37001105
C/C(=C(/[NH3+])\N)/CSc1nncs1 C36681456
CC1CCC(CC1)N(C)C(=O)[C@@H](CC(=O)N)[NH3+] C37805551
c1cc(ccc1[C@@H]2CN[C@@H]3CNC[NH2+][C@@H]3N2)F C19328729
c1cc(c(cc1[C@H](CCO)[NH3+])Cl)O C44232714
Cc1cc(cc(c1O)[C@@H](CCO)[NH3+])Cl C44233343
c1cc(c(cc1[C@@H](CCO)[NH3+])Br)O C44233829
Cc1csc2c1c(c(s2)[C@@H](CC(=O)N)[NH3+])C C44251152
c1c(c(sc1Cl)Cl)[C@H](CC(=O)N)[NH3+] C44254889
Cc1cc(cc(c1C[C@@H](CO)[NH3+])C)O C44463999
Cc1cc(cc(c1C[C@H](CO)[NH3+])C)O C44464000
c1ccc(cc1)c2c(c[nH]n2)C[C@H](CO)[NH3+] C44464674
Cc1cc(cc(c1O)C[C@@H](CO)[NH3+])F C44466146
c1cc(c(c(c1)O)Cl)C[C@@H](CO)[NH3+] C44467735
CC(C)(C)Oc1ccc(cc1)[C@@H](C[NH3+])N C44472633
c1ccc(cc1)C2(CCOCC2)[C@H](C[NH3+])N C44472969
c1ccc(c(c1)C2(CCOCC2)[C@@H](C[NH3+])N)F C44472995
c1c(cc(cc1OC(F)(F)F)Cl)[C@@H](C[NH3+])N C44473285
CCOc1c(cc(cc1Cl)C)[C@H](C[NH3+])N C44475103
CCOc1c(cc(cc1Cl)[C@@H](C[NH3+])N)C C44475106
CCOc1cc(c(cc1[C@H](C[NH3+])N)Cl)C C44475120
CCc1cc(c(c(c1)Cl)OC)[C@@H](C[NH3+])N C44475177
CCc1cc(cc(c1OC)Cl)[C@@H](C[NH3+])N C44475183
CCc1cc(cc(c1OC)Cl)[C@H](C[NH3+])N C44475186
Cc1c(c(c(cc1[C@@H](C[NH3+])N)Cl)OC)C C44475284
Cc1c(c(c(cc1[C@H](C[NH3+])N)Cl)OC)C C44475287
COc1cc(c(cc1[C@@H](C[NH3+])N)Cl)Cl C44475911
CCOc1c(cc(cc1C)[C@@H](C[NH3+])N)C C44476081
C[C@@H]1CC[C@@H](CN1C(=O)[C@@H](C[NH3+])C(C)C)C(=O)N C44807253
C1C[C@@H](CC=C1)C[NH2+]CC(=O)NC(=O)N C45630530
CC1(Cc2c(sc(n2)N)[C@H](C1)[NH3+])C C50331146
Cc1[nH+]c(c(n1N)N)c2c(cccc2F)F C52838401
c1cc(c(c(c1)Cl)C[NH3+])NCCO C53255601
Cc1cc(nc([nH+]1)N)NC[C@H](C(F)(F)F)O C45726042
C[C@H]1CCC[C@@H](C1)SC[C@@H](C(=O)N)[NH3+] C54695412
C1C[C@H](C[C@@H](C1)[NH3+])CC(=O)N2CCC[C@@H]2C(=O)N C55125874
c1csc2c1[C@@H](CCC2)NC(=[NH2+])N C61368182
C[C@@H]1CCC[C@H]([NH+]1Cc2cnc(nc2N)N)C C62339181
CN(CC(=O)N)c1c(cc(cc1F)C[NH3+])F C62710510
C[C@H](c1ccc(cc1O)F)NCC[NH3+] C62747661
c1cc(sc1)CNc2[nH]c(n[nH+]2)N C01042788
c1ccc(cc1)c2ccc(c(c2)Cl)OC[C@H](C[NH3+])O C22169085
CCC[C@H](C(=O)N[C@H](C)C12CC3CC(C1)CC(C3)C2)[NH3+] C36872647
CCc1cc(ccc1Cl)OCc2ccc(cc2)C(=[NH2+])N C37024382
CC[C@H](C)[C@H](C(=O)N[C@@H]1CCC[C@@H](C1)C(F)(F)F)[NH3+] C37042601
CC(C)C[C@H](C(=O)N[C@@H]1CCC[C@@H](C1)C(F)(F)F)[NH3+] C37042607
CC(C)C[C@H](C(=O)N[C@@H]1CCCC[C@@H]1C(F)(F)F)[NH3+] C37044333
CC(C)C[C@H](C(=O)N[C@H]1CCCC[C@@H]1C(F)(F)F)[NH3+] C37044335
CC[C@H](c1ccc(cc1)C)[NH2+][C@H](C)c2cc(ccc2O)O C37048151
CCC[C@](C)(C(=O)N[C@H](C)c1ccc2c(c1)CCCC2)[NH3+] C37622371
CCC[C@](C)(C(=O)N[C@@H]1CCC[C@@H](C1)C(F)(F)F)[NH3+] C37622537
Cc1cc(c2ccccc2[nH+]1)N[C@@H](C)c3ccccc3N C37673428
c1ccc(cc1)[C@@H](COc2ccc(cc2C[NH3+])Cl)O C37700970
CC(C)(CO)[NH2+]C[C@H](c1cc(ccc1Cl)Cl)O C37888260
CCCCC1CCC(CC1)C(=O)N[C@@H]2CCCC[C@H]2[NH3+] C38049774
Cc1cc(cc(c1O)C)[C@H](CO)[NH2+]Cc2cccs2 C38123877
CC[C@H](C)[C@@H](C(=O)N[C@@H]1CCC[C@H](C1)C(F)(F)F)[NH3+] C40463737
Cc1cc([nH+]c(c1C(=S)N)NCCC2CCCC2)C C40514893
Cc1cc(c(c(c1)C)OC[C@H](c2ccc(cc2)C[NH3+])O)C C40678016
Cc1ccc(c2c1[C@H](C[C@@H]2[NH2+][C@@H](CC(C)C)CO)C)O C40774431
CC[C@H](c1cccs1)Nc2ccc(c3c2[nH+]ccc3)N C42322680
Cc1ccsc1[C@H]([C@@H](C)[NH3+])Oc2ccc(cc2)CO C43250522
Cc1ccsc1[C@H]([C@H](C)[NH3+])Oc2ccc(cc2)CO C43250526
Cc1ccsc1[C@@H]([C@@H](C)[NH3+])Oc2cccc(c2)CO C43475256
CC[C@@H](C[NH3+])C(=O)N[C@@H](C)C12CC3CC(C1)CC(C3)C2 C44797474
C[C@@H](Cc1ccsc1)Nc2ccc(c3c2[nH+]ccc3)N C49152753
CC(C)Oc1ccc(cc1)c2ccc(s2)[C@H](C[NH3+])O C49872583
Cc1cc(c(s1)C)[C@@H](C)NC(=[NH2+])NC2CCCCC2 C52048246
c1cc(c(cc1NC(=[NH2+])NC2CC2)C(F)(F)F)Cl C52069868
c1ccc2cc(ccc2c1)[C@@H](C[NH2+]C3(CCCC3)CO)O C53069412
c1ccc2cc(ccc2c1)[C@H](C[NH2+]C3(CCCC3)CO)O C53069414
c1cc(c(cc1F)F)[C@H](C[NH2+]C2(CCCCC2)CO)O C53097099
c1cc(c(c(c1)F)[C@H](C[NH2+]C2(CCCCC2)CO)O)F C53097122
C[C@H]1CCC[C@](C1)(CO)[NH2+]C[C@@H](c2ccccc2F)O C53125880
CC(C)[NH+](C)CCNc1ccc(cc1Br)N C54111964
CC[C@@H](c1cc(ccc1O)Br)N(C)CC[NH3+] C54416780
CCC1CCC(CC1)CNC(=O)C[C@@H]2CCC[C@H](C2)[NH3+] C55132958
CCCC1CCC(CC1)NC(=O)C[C@H]2CCCC[C@@H]2[NH3+] C55139670
C[C@@H](C1CCCCC1)NC(=O)[C@H]2CCC[C@@H](C2)CC[NH3+] C55160939
C[C@H](C1CCCCC1)NC(=O)[C@H]2CCC[C@@H](C2)CC[NH3+] C55160942
CC[C@@H](C1CCCCC1)NC(=O)[C@H]2CCC[C@@H](C2)C[NH3+] C55160949
CC[C@@H]1CCCC[C@@H]1NC(=O)[C@@H]2CCC[C@@H](C2)CC[NH3+] C55163060
COc1ccc(cc1Cl)N[C@@H](C[NH3+])c2ccccc2 C57573541
COc1ccc(cc1Cl)N[C@H](C[NH3+])c2ccccc2 C57573542
Cc1ccc(c(c1)N[C@@H](C[NH3+])c2ccc(cc2)N(C)C)C C57592528
Cc1ccc(c(c1)N[C@H](C[NH3+])c2ccc(cc2)N(C)C)C C57592531
Cc1ccc(cc1C)N[C@@H](C[NH3+])c2ccc(cc2)N(C)C C57592535
Cc1cc(cc(c1)N[C@H](C[NH3+])c2ccc(cc2)N(C)C)C C57592542
CC(C)c1ccc(cc1)SCc2cccnc2C(=[NH2+])N C61658916
C[C@H](Cc1ccc(cc1)F)Nc2cc[nH+]c(c2)C(=S)N C62035106
c1cc(ccc1CC[NH3+])CNc2cc(ccc2C#N)Cl C62785885
c1cc(oc1)/C=C(\C(=O)NN)/NC(=O)c2ccc(cc2)Cl C04226106
CC1CCN(CC1)S(=O)(=O)NC[C@H](c2ccc(cc2)N)O C35367204
C[C@H](c1ccncc1)NS(=O)(=O)c2ccc(cc2)NN C35694148
Cc1ccc(c(c1C)S(=O)(=O)N(CC(=O)N)C(C)C)N C36128641
CCNC(=O)[C@H](C)NS(=O)(=O)c1c(ccc(c1C)N)C C36129068
c1cc(c(cc1N)S(=O)(=O)NCC(=O)NC2CC2)Cl C36782152
Cc1ccc(c(c1S(=O)(=O)NCC(=O)NC2CC2)C)N C36782182
CNS(=O)(=O)c1ccccc1NCc2ccc(c(c2)O)O C37158531
c1cc(ccc1OCCSc2ccncc2N)S(=O)(=O)N C37182751
CCN(Cc1ccc(cc1)N)c2ccc(cn2)S(=O)(=O)N C37671633
C[C@@H]1/C(=C/C2=[NH+]C(=C([C@@H]2C)C(=O)CO)C)/NC(=C1C(=O)CO)C C39568400
CS(=O)(=O)NCCNC(=O)c1cc2cc(ccc2s1)N C40304070
c1cc(c(cc1S(=O)(=O)N(CCO)C2CCCC2)N)O C40335790
CCCO[C@H]1CCCN(C1)c2cc(cc(c2)S(=O)(=O)N)N C42421203
c1csc(c1Br)S(=O)(=O)NC/C(=N/O)/N C42524627
C[C@H](C(=O)NC)NS(=O)(=O)c1ccc(c(c1)N)Cl C42560429
C[C@@H](c1ccc2c(c1)[nH]c(=O)[nH]2)[NH2+][C@@H](CC(C)C)C(=O)[O-] C43432837
Cc1c(cc(cc1Cl)S(=O)(=O)NCCC(=O)NC)N C44987100
Cc1c(c[nH]n1)CNS(=O)(=O)c2c(cccc2Cl)N C45166523
c1cc(c(cc1F)F)[C@@H](CNC(=O)NCc2cc[nH]n2)O C48285824
CCn1c(c(c(=O)[nH]c1=O)N[C@H](C)c2ccc(s2)C)N C48738815
Cc1ccc(cc1C(=O)[O-])S(=O)(=O)N[C@@H]2CCCC[C@@H]2[NH3+] C48839713
Cc1c(cco1)CN(C)c2ccc(cc2N)S(=O)(=O)N C48912520
CN(C[C@@H]1CCCCO1)c2cc(cc(c2)S(=O)(=O)N)N C48947509
C[C@@H](C(=O)NC)NS(=O)(=O)c1c(cc(cc1Cl)Cl)N C49095733
CCC[C@@H](C(=O)N[C@H](C)c1c(nc(s1)C)C)NC(=O)N C49117728
CC(C)CNC(=O)NCc1ccc(s1)S(=O)(=O)N C49265586
Cc1c(cn[nH]1)CCCNS(=O)(=O)c2cc(cs2)N C50182616
c1c(cnc(c1C(=O)NCC(=O)NC2CC2)N)Br C50703444
Cc1c(sc(n1)C)[C@H](C)NC(=O)c2ccc(nc2)NN C51117408
C[C@@H](c1ccncc1)NC(=O)c2cc(c(nc2)NN)Cl C51127879
Cc1c(cn[nH]1)S(=O)(=O)NCc2ccc(cc2)C(=S)N C51667563
c1ccc(cc1)S(=O)(=O)NCc2ccc(cc2)/C(=N\O)/N C51667788
c1cc(sc1)S(=O)(=O)NCc2ccc(cc2)/C(=N\O)/N C51667791
CCC[C@@H](/C(=N/O)/N)C(=O)N[C@H]1CCOc2c1cccc2 C51988315
COc1ccc(cc1S(=O)(=O)N[C@@H]2CCCC[C@H]2O)N C51993205
CCOc1ccc(cc1S(=O)(=O)N[C@H]2CCCC[C@H]2O)N C52011052
C[C@@H](c1cc(ccc1OCC(=O)NC(=O)N)Br)O C52067972
c1cc(nc2c1cc(cc2)S(=O)(=O)NC3CCC3)NN C52212761
C[C@H]1C[C@@H]1NS(=O)(=O)c2cc(cnc2NN)Br C52295717
c1cc(ccc1C(=O)NC2(CCCC2)CO)OCC(=O)N C53067769
c1cc(c([nH+]c1)N)S(=O)(=O)[N-]c2ccc(cc2)CCO C50669562
C[C@@H](CNC(=O)c1ccc(o1)Br)/C(=N/O)/N C54155421
C[C@H](C[NH3+])C(=O)Nc1cc(ccc1Cl)[N-]S(=O)(=O)C C54339106
Cc1ccc(s1)[C@@H]2C(=C(OC(=C2C(=O)OC)N)C)C(=O)N C58949218
Cc1ccc(s1)[C@H]2C(=C(OC(=C2C(=O)OC)N)C)C(=O)N C58949219
Cc1ccc(cc1)n2c(cc(=O)nc2SCC(=O)N)N C59352826
C[C@@H](CNC(=O)c1ccc(cn1)Br)/C(=N/O)/N C61871142
c1cc(sc1)S(=O)(=O)N[C@@H]2CCC[C@H]2/C(=N\O)/N C61888185
CC(C)Cn1c(c(c(=O)[nH]c1=O)NCCC(F)(F)F)N C63100520
Cc1cccc(c1NC(=O)CSc2nncn2N)C(C)C C05554982
CSC(=C(C#N)C#N)Nc1ccc(cc1)S(=O)(=O)N C01986931
CC(=O)Nc1ccc(cc1)S(=O)(=O)N[C@@H]2CCCC[C@H]2O C16321365
c1cc(oc1)/C=C/2\C(=O)N(c3ccc(cc3O2)N)CCCO C20337010
CCOc1cccnc1NS(=O)(=O)c2ccc(cc2)N C27651796
Cc1cccc(c1C)NC(=S)NNC(=O)[C@H]2COCCO2 C30717795
C[C@H]([C@@H]1CCCO1)NS(=O)(=O)c2ccc(cc2OC)N C35734385
C[C@H]1CN(C[C@@H](O1)C)S(=O)(=O)N[C@@H](C)c2cccc(c2)N C36233506
CC(C)(C)NC(=O)[C@H](c1ccccc1O)N(C)C(=O)CO C36536359
CCN(Cc1ccccc1C)S(=O)(=O)c2c[nH]nc2N C37559763
C[C@H]1CC(=C(N1C2CC2)C)C(=O)CSc3nc([nH]n3)N C39776779
Cc1ccoc1C(=O)Nc2ccc(cc2)CS(=O)(=O)N C40217077
CCCS(=O)(=O)Nc1cc(ccc1C)S(=O)(=O)N C40222967
CN(Cc1ccc(cc1F)F)S(=O)(=O)c2c[nH]nc2N C40333240
c1ccc(c(c1)CN(C2CC2)S(=O)(=O)c3c[nH]nc3N)F C40346850
Cc1c(c(n(n1)c2ccccc2S(=O)(=O)NC3CC3)C)N C40516597
CC[NH+]1CCC[C@@H]1CNC(=O)NC2CCC(CC2)C(=O)[O-] C40552865
C[C@H]1CCCN(C1)c2c(c(ncn2)NC[C@@H]3CCCO3)N C40686908
CC(C)NC(=O)CN(C)S(=O)(=O)c1cc(cs1)N C41068462
c1csc2n1c(c(n2)N(CC(=O)N)C3CCCC3)CO C42437887
C[C@H](c1ccc(cc1)NS(=O)(=O)C)NC(=O)NCC#C C43481033
C[C@@]1(CCS(=O)(=O)C1)NC(=O)CCOc2ccccc2N C44884336
Cc1ccccc1CNC(=O)c2ccc(o2)S(=O)(=O)N C48674323
CNS(=O)(=O)c1ccc(c(c1)N)Sc2cnn(c2)C C48772242
Cc1ccc(o1)/C=C/C(=O)NNC(=O)NCC(F)(F)F C48832114
CCN(C[C@H]1CCCO1)S(=O)(=O)c2ccc(c(c2)N)O C48952963
CCn1cc(ccc1=O)NC(=O)NC[C@@H](C(F)(F)F)O C49396646
Cc1ccc(cc1)NC(=O)C(=O)NC[C@H](c2ccc(o2)C)O C49411201
CS(=O)(=O)[N-]c1ccc(cc1Cl)NCc2[nH]cc[nH+]2 C49715387
Cc1c(sc2c1c(=O)nc([nH]2)CNCC(=O)NC3CC3)C C35142693
C[C@H](c1ccc(cc1)F)NS(=O)(=O)c2cnc(nc2)N C50671663
CC[C@@H]1CN(CCO1)Cc2nc(c3ccsc3n2)NN C51144212
CC[C@@H](c1ccccc1)NS(=O)(=O)c2cnc(nc2)N C51630204
CCNc1c(cccn1)S(=O)(=O)N[C@H]2CCCC[C@@H]2O C52015955
CCNc1c(cccn1)S(=O)(=O)N[C@@H]2CCCC[C@H]2O C52015957
CCNc1cc(ccn1)S(=O)(=O)N[C@H]2CCCC[C@@H]2O C52016026
c1csc2c1c(nc(n2)COCC3CCOCC3)NN C52170661
CS(=O)(=O)c1ccc(cc1)OCc2cccnc2NN C52727329
C[C@H](c1nc2cc(ccc2n1[C@H](C(C)C)C(=O)OC)N)O C53737296
CCC1(C(=O)N(c2cc(ccc2O1)O)C[C@@H](CO)O)CC C58005069
CC(C)n1cc(cn1)NS(=O)(=O)c2cc(ccc2F)N C61682478
C[C@@H](CO)NC(=O)C(=O)Nc1ccc(cc1)c2nccs2 C62025698
Cc1cc(ccc1S(=O)(=O)NCc2ccnc(c2)OC)N C62058298
COc1ccc(cn1)CNS(=O)(=O)c2cc(cs2)N C62069385
C[C@H]1CN(C[C@@H](O1)C)[C@@H](C)C(=O)Nc2ccc(cc2OC)N C62462379
Cc1cc(c([nH]1)C)CCNS(=O)(=O)c2c([nH]nc2C)C C62576694
C[C@@H]1CCC[C@H]([C@@H]1C)NC(=O)CSC2=NC(=O)CC(=N2)N C64691392
c1c(coc1C2=NN=C(SC2)NCC(F)(F)F)C(=O)N C66106444
CC(C)CCC(=O)NNC(=O)N[C@@H]1CCCc2c1cco2 C67044141
CCC[C@@H](C(=O)N1CCC[C@H](C1)c2nccs2)NC(=O)N C67047132
c1ccc(cc1)[C@H](C2(OCCO2)c3ccccc3)NC(=O)C(=O)N C03847560
Cc1ccc(cc1)C(=O)C[C@]2(c3ccccc3N(C2=O)CC(=O)N)O C00299948
c1cnc(nc1)SCC(=O)Nc2c(c3c(s2)CCC3)C(=O)N C02484133
c1ccc(cc1)[C@H](CNC(=O)C(=O)Nc2ccc(cn2)Cl)O C09051315
CC(=O)[C@@H]1[C@H](NC(=O)N[C@]1(C(F)(F)F)O)c2ccc(cc2)C#N C11859548
Cc1cc(cc(c1C)N)S(=O)(=O)N[C@H]2CCS(=O)(=O)C2 C20544551
c1ccc(cc1)n2c(=S)sc(n2)SCC(=O)NC(=O)N C33411766
Cc1csc(=O)n1CC(=O)Nc2nc3ccc(cc3s2)N C34670419
c1c(cc(c(c1Cl)NC(=O)CCN2CCCS2(=O)=O)Cl)N C36809138
Cc1c(c(n(n1)C)C)CNc2cc(ccc2Cl)S(=O)(=O)N C37138100
c1cc(c(cc1C#CC[NH3+])Cl)S(=O)(=O)[N-]c2cnccn2 C37581846
Cc1c(cn[nH]1)S(=O)(=O)N(C)Cc2cc(ccc2Cl)N C37730337
Cc1ccc(c(c1N)C)NS(=O)(=O)[C@@H]2CCS(=O)(=O)C2 C37905105
CC1=N[C@H](SC1)[C@@](Cc2cc(=O)[nH]c(=O)[nH]2)(C(F)(F)F)O C39440389
Cc1ccc(c(c1)N)S(=O)(=O)NC[C@H]2CCS(=O)(=O)C2 C40348731
Cc1c(c(c(o1)C)S(=O)(=O)N)C(=O)Nc2ccc(c(c2)F)F C40553293
Cc1c(c(c(o1)C)S(=O)(=O)N)C(=O)N[C@@H](C)c2ccc(cc2)F C40553389
Cn1ccnc1CCNS(=O)(=O)c2ccc(cc2Cl)N C40638543
c1c(cnc(c1S(=O)(=O)N2CCSCC2)NN)Br C41070008
Cn1cc(cn1)CNS(=O)(=O)c2c(cc(cc2Cl)N)Cl C41158614
Cc1cc(on1)CNS(=O)(=O)c2cc(cc(c2F)Cl)N C44986804
c1cc(c(c(c1)Cl)S(=O)(=O)NC2CCS(=O)(=O)CC2)N C45166280
Cc1ccc(c(c1)Br)NC(=O)C(=O)NCCNC(=O)C C48497601
c1c(c(cc(c1S(=O)(=O)N2CCC[C@@H](C2)[NH3+])Cl)Cl)C(=O)[O-] C48836860
CCNC(=O)[C@@H](C)NC(=O)C(=O)Nc1cc(ccc1F)Cl C49054508
c1cnn(c1)CCNS(=O)(=O)c2ccc(cc2N)Br C49074807
Cc1ccc(c(c1)Br)NC(=O)C(=O)NCCC(=O)NC C49199212
Cc1ccc(o1)[C@H](CNC(=O)C(=O)Nc2ccc(c(c2)F)F)O C49411309
COCCNC(=O)c1cc(c(s1)Br)S(=O)(=O)N C49458075
C1C[C@H](C(=O)NC1)NC(=O)c2c(c(n[nH]2)C3CC3)Br C49500844
Cc1c(c(=O)n([nH]1)c2ccccc2)[C@]3(C(=O)NCCN3)C(F)(F)F C22078622
Cn1cc(cn1)S(=O)(=O)NC2(CCCCCC2)C(=S)N C50253931
CCC(C)(C)NS(=O)(=O)c1cc(ccc1N)S(=O)(=O)C C50636439
C[C@H]([C@@H]1CCCO1)NS(=O)(=O)c2cc(cnc2N)Br C50655612
c1csc(n1)CCNC(=O)Nc2cc(c[nH]c2=O)C(F)(F)F C51641864
Cc1ccc(c(c1)Br)NC(=O)C(=O)NCC(=O)NCC#C C51808303
C#CCNC(=O)CNC(=O)C(=O)Nc1cc(cc(c1)Cl)Cl C51808320
C#CCNC(=O)CNC(=O)C(=O)Nc1cc(ccc1Cl)Cl C51808386
Cn1cc([nH+]c1)S(=O)(=O)[N-]c2ccc(cc2Br)N C52095968
c1cc(c(cc1Cl)Cl)NC(=O)C[C@@H](C(=O)[O-])[NH+]2CCNCC2 C22592764
c1cc(c(cc1Cl)NC(=O)C[C@H](C(=O)[O-])[NH+]2CCNCC2)Cl C22592778
C[C@@H](C(=O)NC(=O)N)Oc1ccc(cc1Br)C=O C09363475
c1cc(c(cc1SC#N)F)NC=C2C(=O)NC(=S)NC2=O C60864066
Cc1cnc(cn1)CNS(=O)(=O)c2ccc(cc2)C(=S)N C61322824
c1cnc(cc1C(=O)NNC(=O)c2cc(c[nH]2)Br)F C63536490
Cc1ccc2c(c1)S[C@@H](N2)NC(=O)c3cc(=O)c(c[nH]3)OC C64436155
Cc1ccc2c(c1)S[C@H](N2)NC(=O)c3cc(=O)c(c[nH]3)OC C64436157
c1cnc(c(n1)C(=O)NCCCc2nc3c(s2)CCCC3)N C66143685
CNC(=O)c1ccc(cc1)CN2CCc3c2ccc(c3)S(=O)(=O)N C66870799
c1ccc(c(c1)CC(=O)NNC(=O)N[C@@H]2CCCc3c2cco3)F C66908720
Cn1c(c(c(=O)n(c1=O)C)C(=O)C[NH2+][C@H](c2ccccc2)c3ccc(cc3)OC)N C07738121
COCCN1C(=O)[C@@H]2[C@H]([NH2+][C@@]3([C@@H]2C1=O)c4ccccc4NC3=O)Cc5c[nH]c6c5cccc6 C08791729
CC(C)(C)N1C(=O)[C@@H]2[C@H]([NH2+][C@]3([C@@H]2C1=O)c4cc(ccc4NC3=O)F)Cc5ccc(cc5)O C09303061
CC(C)[C@H](C(=O)NC(=O)N)Sc1nnc(n1c2ccc(cc2)Cl)[C@H](C)[NH+](C)C C05280917
c1ccc(cc1)[C@@H](CC(=O)N2CCC[C@H]2C(=O)NCC3CCC(CC3)[NH3+])c4cccnc4 C13766213
COCCN1C(=O)[C@H]2[C@@H]([NH2+][C@@]3([C@@H]2C1=O)c4ccccc4NC3=O)Cc5c[nH]c6c5cccc6 C09041906
Cc1cc2nc(cc(n2n1)N)[C@H]3CCC[NH+](C3)Cc4ccc(c(c4)OC)OCCO C19129270
Cc1ccc2c(c1)[C@@H](CC3(O2)CC[NH+](CC3)C[C@H](c4ccc(cc4)[C@@H](C)NC(=O)C)O)O C19219242
CCCCNC(=O)CSc1nc2c(c([nH]n2)C)c(=[NH2+])n1c3ccccc3Cl C04686308
C[NH+](C)CCCn1c(=O)c2c3c(sc2nc1SCC(=O)NC(=O)N)CCCC3 C36807443
C[C@H](CCCC(C)(C)O)NC(=O)[C@H]1CN(CC12CC[NH2+]CC2)C(=O)c3ccccc3Cl C39631115
C[C@H](CCCC(C)(C)O)NC(=O)[C@H]1CN(CC12CC[NH2+]CC2)C(=O)c3c(cccc3F)F C39631271
C[C@@H](CCCC(C)(C)O)NC(=O)[C@H]1CN(CC12CC[NH2+]CC2)C(=O)c3ccc(cc3)Cl C39631413
Cc1ccc(cc1F)C(=O)N2C[C@H](C3(C2)CC[NH2+]CC3)C(=O)N[C@@H](C)CCCC(C)(C)O C39631594
CC1(CCCCC1)C(=O)N2C[C@@H](C3(C2)CC[NH2+]CC3)C(=O)NCCNC(=O)OC(C)(C)C C39693456
CC(C)(C)OC(=O)NCCNC(=O)[C@@H]1CN(CC12CC[NH2+]CC2)C(=O)[C@H]3CCC=CC3 C39693542
C[C@@H]1C[C@H](C[NH+](C1)CCNC(=O)C(=O)Nc2ccc(c(c2)NC(=O)C)OC)C C41724856
Cc1cc(n(n1)CC(=O)NNC(=O)NC[C@@H](c2cccs2)[NH+]3CCCC3)C C43231767
Cc1cc(n(n1)CC(=O)NNC(=O)NC[C@H](c2ccccc2Cl)[NH+](C)C)C C43307695
CCc1ccc(cc1)C(=O)N2C[C@@H](C3(C2)CC[NH2+]CC3)C(=O)N[C@@H](C)c4c([nH]nc4C)C C44713709
CCc1ccc(cc1)C(=O)N2C[C@@H](C3(C2)CC[NH2+]CC3)C(=O)N[C@H](C)c4c([nH]nc4C)C C44713711
CCCC[C@@H](C)C(=O)N1C[C@@H](C2(C1)CC[NH2+]CC2)C(=O)N[C@@H](C)c3c([nH]nc3C)C C44714122
Cc1c(c2cc(ccc2[nH]1)C#N)CCNC(=O)[C@@H]3CN(CC34CC[NH2+]CC4)C(=O)CCOC C44714689
CC[C@@H](C)NC(=O)C[NH+]1CCN(CC1)CC(=O)NC(=O)N[C@@H]2CCCC[C@@H]2C C44742552
c1ccc(cc1)[C@H](CNc2ccc(cc2S(=O)(=O)N)[N+](=O)[O-])[NH+]3CCCC3 C46228784
C[C@@H]1C[C@@H](C[NH+](C1)CCNC(=O)NCCCN2C(=O)C3(CCCC3)NC2=O)C C48007350
C[C@@H]1C[C@H](C[NH+](C1)CCNC(=O)NCCCN2C(=O)C3(CCCC3)NC2=O)C C48007355
C[C@@H]1CCC[C@@](C1)(CNC(=O)NNC(=O)COc2ccc(cc2)C#N)[NH+](C)C C52586884
C/C(=N\NC(=[NH2+])S[C@H]1CC(=O)N(C1=O)c2ccc(cc2)OC)/c3ccc(cc3)O C05029343
CNC(=O)c1ccc(c(c1)NC(=O)C(=O)NCC2(CCCCC2)[NH+](C)C)OC C61806156
C[C@]1(C(=O)NC(=O)N1)CSc2ccccc2C(=O)NCCC3=c4ccccc4=[NH+]C3 C63122400
c1ccc2=[NH+]CC(=c2c1)[C@H](CNC(=O)CC[C@H]3C(=O)NC(=O)N3)c4ccccc4Cl C63133520
c1ccc(cc1)[C@H](CNC(=O)CCNC(=O)N2CCC3=c4ccccc4=[NH+][C@H]3C2)O C63271548
COc1ccc2=[NH+]CC(=c2c1)CCNC(=O)c3ccc4c(c3)S[C@@H](N4)NS(=O)(=O)C C63279866
C[C@@H](CC1=c2ccccc2=[NH+]C1)NC(=O)C[C@@H]3CS[C@@H](N3)NS(=O)(=O)C C63280049
c1ccc2=[NH+]CC(=c2c1)CCNC(=O)C(=O)Nc3ccc(cc3)CN4CNC=N4 C63281411
C[C@@H]1c2ccc(c(c2OC(=O)[C@H]1CC(=O)NCCC3=c4cc(ccc4=[NH+]C3)OC)O)O C63385428
c1cc(sc1)C2=N[C@H]3[C@H]([C@@H](NN3C(=C2)C(F)(F)F)C(=O)NCCc4c[nH]c[nH+]4)Cl C53629613
CN1[C@H]2NN[C@@H](N2c3ccsc3C1=O)CCCC(=O)NCCC4=c5ccccc5=[NH+]C4 C63674155
COc1ccc2=C[C@@H](C(=O)[NH+]=c2c1)CC(=O)NCCc3ccc(cc3)S(=O)(=O)N C63899698
Cc1ccc2=[NH+]CC(=c2c1)CCN3C[C@@H](CC3=O)C(=O)N[C@H]4NN[C@@H](S4)COC C63941213
CC(C)NS(=O)(=O)c1cccc(c1)C(=O)NNC(=O)CC2=c3ccccc3=[NH+]C2 C64220523
c1ccc2c(c1)C[C@H](NC2)C(=O)N[C@H](CC3=c4ccccc4=[NH+]C3)C(=O)NC[C@@H]5CCCO5 C64277640
c1ccc2=[NH+]CC(=c2c1)CCNC(=O)C[C@H]3CS[C@H](N3)NC(=O)c4cnccn4 C64372986
c1ccc2=[NH+][C@H](C=c2c1)C(=O)NC3CCN(CC3)C(=O)C4=CN(NN4)c5ccc(cc5)Cl C64402184
Cc1ccc(cc1)[C@H](CNC(=O)CCc2c(nc3nc(nn3c2C)N)C)[NH+](C)C C67267965
C[C@@H]1CCC[NH+](C1)C[C@@H](C)NC(=O)C(=O)Nc2cc(ccc2OC)NC(=O)C C67398027
C[C@H]1CCC[NH+](C1)C[C@@H](C)NC(=O)C(=O)Nc2cc(ccc2OC)NC(=O)C C67398028
C[C@H]1CCC[NH+](C1)C[C@@H](C)NC(=O)C(=O)Nc2ccc(c(c2)NC(=O)C)OC C67398190
CC(C)Oc1ccc(cc1NC(=O)C(=O)NC2CC[NH+](CC2)CC(=O)NC)F C67524565
C[C@H]1CCc2c(sc(c2C(=O)N)NC(=O)CN3C(=O)CCC3=O)C1 C04078735
CNC(=O)c1c2c(sc1NC(=O)C[C@@H]3C(=O)NC(=O)S3)CCCC2 C04318567
C[C@@H](C(=O)N)OC(=O)CCc1[nH]c(=O)c2c3c(sc2n1)CCCC3 C04249843
c1cc(ccc1NC(=S)NNC(=O)c2cnc3n(c2=O)CCS3)F C01035091
Cc1ccc(c(c1)C)n2c(c3c(n2)CSC3)NC(=O)C(=O)NCCO C05437860
C[C@H](C(=O)Nc1ccc(cc1)S(=O)(=O)N)Sc2nncs2 C07194702
Cc1ccc(o1)c2cc(c(=O)n(n2)CC(=O)NCc3ccccc3F)N C12182796
CS(=O)(=O)c1ccc(cc1)C(=O)NNC(=O)c2c[nH]c3c2cccc3 C22598248
CSCc1nnc(o1)S[C@@H](c2ccccc2)C(=O)NC(=O)N C25352113
CCNc1nnc(s1)S[C@H](C)C(=O)N2CCC[C@H](C2)C(=O)N C27775243
c1ccc(c(c1)NCC(=O)NC(=O)N[C@H]2CCS(=O)(=O)C2)Cl C30283180
c1cc(cnc1)S(=O)(=O)NCCc2ccc(s2)S(=O)(=O)N C37011195
c1cc(c(cc1[N+](=O)[O-])C(=O)NCC(=O)N)I C37285956
c1cc(c(c(c1NC(=O)CNC(=O)CSc2[nH]ncn2)F)F)F C07603852
CSc1[nH]nc(n1)NC(=O)CS[C@@H]2NC(=NS2)SC C39252566
C[C@@H](c1nc2ccccc2n1CC(=O)NCc3ccc[nH]3)NC(=O)C C41146056
C[C@@H]([C@@H]1CCCO1)NC(=O)C(=O)Nc2ccc(cc2)C(=O)NC3CC3 C41919768
Cn1cc(cc1C(=O)NNC(=O)NC[C@@H]2CCCO2)Br C42866879
CCCCN1C(=O)[C@H]2[C@@H]([NH2+][C@@]([C@@H]2C1=O)(C)C(=O)[O-])c3cc(c(c(c3)C)O)C C43221440
CCCCN1C(=O)[C@H]2[C@H]([NH2+][C@@]([C@@H]2C1=O)(C)C(=O)[O-])c3cc(c(c(c3)C)O)C C43221441
c1cc(cc(c1)Cl)Oc2ccc(cc2[N+](=O)[O-])C[C@@H](C(=O)[O-])[NH3+] C44283936
C[C@H]1CCCN(C1)S(=O)(=O)NCc2ccc(cc2)S(=O)(=O)N C45796969
CCOc1cccc(c1)CNC(=O)NN[C@@]2(CCS(=O)(=O)C2)C C45883282
CCCCCNC(=O)C(=O)N1CCc2c1ccc(c2)S(=O)(=O)N C47962361
C1CCNC(=O)[C@@H](C1)NC(=O)CSc2nnc(s2)NC3CC3 C47972525
CC1CCC(CC1)NC(=O)C(=O)Nc2cc(ccc2OC)NC(=O)C C48700788
C[C@H](c1cc2ccccc2o1)NC(=O)[C@@H](C)N3CCO[C@@H](C3)C(=O)N C51105162
Cc1ccc(cc1)Cn2c(ccn2)NC=C3C(=O)NC(=S)NC3=O C52536877
c1ccc(cc1)Cn2c3c(cn2)[C@@H](CCC3)NC(=O)CNC(=O)NC4CC4 C54366985
CNC(=O)NNC(=O)CS(=O)(=O)Cc1cccc(c1)Br C56377396
Cc1ccc(cc1C(=O)N[C@@H]2CCCCNC2=O)S(=O)(=O)NC C56977657
Cn1c2c(cn1)[C@H](CCC2)NC(=O)NCCC(=O)NC3CCCCC3 C57168927
CCCn1c2ccc(cc2nc1SCC(=O)NC)S(=O)(=O)N C06979119
CCNC(=O)NC(=O)COC(=O)CC12C[C@H]3C[C@@H](C1)CC(C3)(C2)O C07999357
CCOc1ccccc1[C@@H]2c3c(c(=O)cc(o3)CO)OC(=C2C#N)N C04038138
CC[C@@H](C(=O)Nc1ccc(cc1)C(=O)C)SC2=NC(=O)CC(=N2)N C63217155
CCCN(CC(=O)NC)C(=O)c1cc(c(cc1C)C)S(=O)(=O)N C63243941
C[C@H]1CN(C[C@@H](O1)C)CCNC(=O)NC2CCC(CC2)C(=O)NC C63406564
COc1ccc(cc1S(=O)(=O)N)NC(=O)c2ccc3c(c2)COC3 C64485374
Cc1c(c(on1)C)CSCC(=O)Nc2ccc(cc2)S(=O)(=O)N C27672779
CCOCC(=O)NNC(=O)N[C@@H]1CCOc2c1cc(cc2)Br C66701250
C[C@H](c1cccc(c1)S(=O)(=O)NC)NC(=O)c2cc(c[nH]2)C(=O)C C66751005
C[C@H](C(=O)NNC(=O)c1ccc(cc1)Cl)NC(=O)C2CCOCC2 C66815483
C[C@H](C(=O)NCC(=O)NC1CCCCC1)NC(=O)C2CCOCC2 C66831774
C[C@H]1CN(C[C@@H](O1)C)[C@@H](C(C)C)C(=O)Nc2cc(n(c2)C)C(=O)N C66913869
Cc1c(cco1)C(=O)NCC(=O)Nc2cc(c(cc2F)F)NC(=O)C C66941908
C[C@H](c1ccc2c(c1)NC(=O)CO2)NC(=O)c3ccc(s3)CNC(=O)C C67039518
c1cc(cc(c1)F)[C@@H]2C[C@H]2C(=O)NNC(=O)N[C@@H]3CCS(=O)(=O)C3 C67233045
c1cc(c(c(c1)F)F)NCC(=O)NC(=O)N[C@H]2CCS(=O)(=O)C2 C67386326
Cc1cc(c(s1)C)c2cc(c3c(noc3n2)C)C(=O)NCC(=O)N C67509104
c1ccc(cc1)N2C(=O)/C(=C\3/SC=C([C@H](S3)[NH3+])C#N)/C(=O)N2 C04293373
c1cc(c(cc1N2CCCS2(=O)=O)NC(=O)CC[NH3+])Cl C11955022
Cc1cc(ccc1S(=O)(=O)N2CCC(CC2)(C[NH3+])O)OC C19680676
C[C@@H](c1ccc(cc1)S(=O)(=O)Nc2ccc(cc2)OC)[NH3+] C20188077
CN1CCc2c(c(nc(c2C#N)NCC[NH3+])N3CCCCC3)C1 C18142821
Cc1c2c(cc(c(=[NH2+])o2)C(=O)Nc3ccc(cc3)F)c(cn1)CO C21117203
C[C@]12CC(=O)[C@H]3[C@H]([C@@H]1CC[C@@]2(C(=O)C[NH3+])O)CCC4=CC(=O)C=C[C@]34C C21302888
Cc1c(sc2c1c(nc(n2)C)SCC(=O)NCC[NH3+])C C31946973
C[C@@H]1C(=O)N(c2cc(ccc2O1)[C@H](C(C)(C)C)[NH3+])CC(=O)NC C33502011
CC(C)[C@@H]1C(=O)N(c2cc(ccc2O1)[C@H](C(C)C)[NH3+])CCO C33503092
CC(C)[C@@H](c1ccc2c(c1)N(C(=O)C(O2)(C)C)CC(=O)NC)[NH3+] C33503287
CC(C)[C@@H](C(=O)NCC[NH3+])n1cc(ccc1=O)Br C33512650
CC(C)[C@H](C(=O)NCC[NH3+])n1cc(ccc1=O)Br C33512651
C[C@H]([C@H](c1nc(no1)Cc2ccc(cc2)Br)[NH3+])O C36925378
C[C@H](c1ccc2c(c1)[nH]c(=O)[nH]2)[NH2+][C@]3(CCS(=O)(=O)C3)C C36944072
CC(C)[C@@H](C(=O)Nc1ccc(cc1)S(=O)(=O)C(F)F)[NH3+] C37016250
CS(=O)(=O)CC[C@@H](C(=O)NC1C2CC3CC(C2)CC1C3)[NH3+] C37030189
c1cc(c(cc1C#CC[NH3+])Cl)S(=O)(=O)N2CCNC(=O)C2 C37580982
C[C@H](COC)NS(=O)(=O)c1c(cc(cc1F)F)C#CC[NH3+] C37581067
Cc1ccc(cc1S(=O)(=O)N(C)CC(=O)NC)C#CC[NH3+] C37581528
C[C@@](C1CC1)(C(=O)Nc2cc(ccc2n3cncn3)Cl)[NH3+] C37614915
COc1cc(cc(c1O[C@@H]2CS(=O)(=O)C[C@H]2O)Cl)C[NH3+] C37698697
C[C@]12CC[C@H](C1(C)C)C[C@H]2NC(=O)[C@@H](CCS(=O)(=O)C)[NH3+] C37413702
C[C@@H]1CC[C@@H]2[C@@H](C1)S[C@@H]([NH2+]2)NC(=O)CSc3[nH]ncn3 C39345521
c1cc(sc1C#CC[NH3+])C(=O)NC2CCS(=O)(=O)CC2 C40234164
CO[C@H]1C[C@@H]([NH2+]C1)C(=O)Nc2cc3c(cc2Cl)NC(=O)C3 C40633043
C[C@@]1(CCS(=O)(=O)C1)NC(=O)c2ccc(s2)C#CC[NH3+] C44883018
C[C@]1(CCS(=O)(=O)C1)NS(=O)(=O)c2ccc(cc2)C[NH3+] C44931497
Cc1ccc(o1)[C@@H](C)NS(=O)(=O)c2ccc(cc2)[C@@H](C)[NH3+] C49226704
Cc1ccc(o1)[C@H](C)NS(=O)(=O)c2ccc(cc2)[C@@H](C)[NH3+] C49226711
COc1ccc(cc1N)S(=O)(=O)N[C@@H]2CC[NH+]3[C@@H]2CCC3 C49563799
COc1ccc(cc1S(=O)(=O)N[C@H]2CC[NH+]3[C@@H]2CCC3)N C49563805
c1cc(cc(c1)C#CC[NH3+])CNS(=O)(=O)C2CCOCC2 C50200410
Cc1c(c(n(n1)C)C)S(=O)(=O)NC2(CCC(CC2)C)C[NH3+] C50252072
CS(=O)(=O)c1ccc(cc1)[C@@H](C[NH2+][C@@H]2CCCC[C@@H]2O)O C52014811
C[C@@H](c1cc(ccc1OC[C@@H]2CNC(=O)O2)Br)[NH3+] C52066598
C[C@H](c1[nH+]c2cc(ccc2n1[C@]3(CCS(=O)(=O)C3)C)N)O C53737094
Cc1ccccc1[C@@H](CC(=O)N[C@@H]2CCS(=O)(=O)C2)C[NH3+] C57654932
c1cc(ccc1[C@H](CC(=O)N[C@H]2CCS(=O)(=O)C2)C[NH3+])F C57659600
CC(C)c1cc(cc2c1OCC[C@@H]2[NH3+])S(=O)(=O)NCC=C C58020466
C[C@H]1CCCC[C@@H]1NC(=O)NC(=O)C[NH+]2CCC(CC2)CO C46090520
c1cc(ccc1C2=Nn3c(nc(=[NH2+])nc3SC2)N)Br C05513466
C[C@H](C(=O)Nc1cc(ccc1Cl)Cl)n2cc(nn2)C[NH3+] C62272435
CS(=O)(=O)c1ccc(cc1)Sc2ccc(cn2)C(=[NH2+])N C63131357
c1cc(=O)oc2c1cc(cc2)S(=O)(=O)N[C@H]3CCC[C@@H]3[NH3+] C63175607
c1cc(=O)oc2c1cc(cc2)S(=O)(=O)N[C@@H]3CCC[C@H]3[NH3+] C63175608
c1cc(=O)oc2c1cc(cc2)S(=O)(=O)N[C@H]3CCC[C@H]3[NH3+] C63175609
C[C@@H]1N[C@@H](ON1)C(=O)NCCC2=c3cc(ccc3=[NH+]C2)Cl C63782612
C1CC[C@@H]2[C@@H](C1)CCCN2C(=O)C[NH+]3C[C@@H](C[C@@H]3C(=O)N)O C67129071
CCNC(=O)[C@@H]1C[C@H](CN1C(=O)C2=Cc3ccccc3OC=C2)[NH3+] C67649863
CC[C@H](c1ccc2c(c1)N(C(=O)C(O2)(C)C)CCCO)[NH3+] C19769395
CC[C@@H](c1ccc2c(c1)N(C(=O)C(O2)(C)C)CCCO)[NH3+] C19769396
CC1CC[NH+](CC1)S(=O)(=O)[N-]c2ccccc2[C@H](C)[NH3+] C20255563
C[C@H](c1ccccc1NS(=O)(=O)N2CCCCCC2)[NH3+] C20255569
C[C@H]1CCCC[NH+]1S(=O)(=O)[N-]c2ccc(cc2)[C@@H](C)[NH3+] C20257841
C[C@H]1CCC[NH+](C1)S(=O)(=O)[N-]c2ccc(cc2)[C@@H](C)[NH3+] C20257844
CC[C@@H]1C(=O)N(c2cc(ccc2O1)[C@@H](C(C)C)[NH3+])CCO C33502508
C[C@H](c1ccc(cc1)S(=O)(=O)N[C@H](C)c2ccco2)[NH3+] C35739703
c1ccc(cc1)[C@H](CNS(=O)(=O)c2ccccc2C#N)[NH3+] C36297739
CCS(=O)(=O)Nc1ccc(cc1)[C@@H](C2CC[NH2+]CC2)O C36906405
CC(C)C[C@H](C(=O)Nc1cc(ccc1F)S(=O)(=O)C)[NH3+] C37029471
c1c(c(cc2c1OCC(=O)N2)Cl)[C@@H](C3CC[NH2+]CC3)O C37332998
c1cc(c(cc1C#CC[NH3+])F)NS(=O)(=O)N2CCCC2 C37553011
COc1ccc(cc1S(=O)(=O)NCC2CC2)C#CC[NH3+] C37580933
Cc1cc(ccc1C#CC[NH3+])S(=O)(=O)N[C@@H](C)COC C37581070
C[C@@H](CCc1ccc(cc1)O[C@H]2CS(=O)(=O)C[C@@H]2O)[NH3+] C37698001
c1cc(c(cc1Br)C[NH3+])OCC(=O)NCC#N C37700825
CN(CC(=O)NCC(F)(F)F)C(=O)C1CCC(CC1)[NH3+] C37814076
CS(=O)(=O)c1ccc(cc1)C(=O)N[C@H]2CCCC[C@@H]2[NH3+] C38048949
CS(=O)(=O)c1ccc(cc1)C(=O)N[C@H]2CCCC[C@H]2[NH3+] C38048951
CC[C@@H](C)[C@@H](C)NS(=O)(=O)c1cc(cnc1)C#CC[NH3+] C44258872
c1ccc(cc1)[C@H](C[NH3+])NS(=O)(=O)c2cc(cnc2)F C44259953
CC[NH+]1CCC[C@@H]1CNC(=O)C2(CCOCC2)C(=S)N C44773207
CC[NH+]1CCC[C@H]1CNC(=O)C2(CCOCC2)C(=S)N C44773210
c1ccc(c(c1)CNS(=O)(=O)N2CCCC2)C#CC[NH3+] C49587676
Cc1ccc(cc1NC(=O)[C@H](C)[NH+]2CCS(=O)CC2)N C49691240
C[C@@H](c1ccc(cc1)S(=O)(=O)N[C@@H]2CCC[C@@H]2OC)[NH3+] C50375946
c1c(cc(c2c1COCO2)C[NH+]3CCC[C@@H]3CCCO)N C52756918
C1C[C@@H](C[C@@H](C1)C(=O)NC2CCS(=O)(=O)CC2)CC[NH3+] C55147872
C[C@H]([C@@H](c1nc(no1)Cc2ccccc2Br)[NH3+])O C55334538
c1ccc(cc1)[C@H](CC(=O)N[C@@H]2CCS(=O)(=O)C2)C[NH3+] C57625586
Cc1cc(cc2c1OCC[C@@H]2[NH3+])S(=O)(=O)NC(C)(C)C C58020434
CCc1cc(cc2c1OCC[C@H]2[NH3+])S(=O)(=O)NC(C)C C58020455
C=CCNS(=O)(=O)c1cc2c(c(c1)Cl)OCC[C@@H]2[NH3+] C58020476
Cc1c(c2c(cc1S(=O)(=O)NC(C)C)[C@@H](CCO2)[NH3+])C C58020505
CC[C@@H](C)NS(=O)(=O)c1cc(cc2c1OCC[C@H]2[NH3+])C C58020529
CCc1cc2c(c(c1)S(=O)(=O)NC(C)C)OCC[C@@H]2[NH3+] C58020539
CC[C@H](C)NS(=O)(=O)c1cc(cc2c1OCC[C@@H]2[NH3+])F C58020568
CC(C)NS(=O)(=O)c1cc(cc2c1OCC[C@@H]2[NH3+])Cl C58020579
Cc1cc2c(c(c1C)S(=O)(=O)NCC=C)OCC[C@H]2[NH3+] C58020594
CC(C)[C@H](c1ccc2c(c1)[C@@H](CCO2)NS(=O)(=O)C)[NH3+] C58121831
CC[C@@H](c1ccc2c(c1)[C@@H](CCO2)NS(=O)(=O)CC)[NH3+] C58122041
CC[C@H](c1ccc2c(c1)[C@H](CCO2)NS(=O)(=O)CC)[NH3+] C58122060
CCCS(=O)(=O)N[C@@H]1CCOc2c1cc(cc2)[C@@H](C)[NH3+] C58122554
C[C@@H](c1ccc2c(c1)[C@H](CC(O2)(C)C)NS(=O)(=O)C)[NH3+] C58130586
CC[C@@H](c1cc(cc2c1OCC[C@@H]2NS(=O)(=O)C)C)[NH3+] C58132909
Cc1ccc2c(c1)[C@@H]([C@@H](C(O2)(C)C)[NH+](CCO)CCO)O C62178612
Cc1ccc2c(c1)[C@H]([C@@H](C(O2)(C)C)[NH+](CCO)CCO)O C62178617
CC1([C@H]([C@H](c2cc(ccc2O1)F)O)[NH+](CCO)CCO)C C62180373
C[C@@H]1[C@H](N2C=C(C=C[C@@H]2N1)Cl)[C@@H]3c4c([nH]c[nH+]4)CCN3 C65535165
CC(C)(C)/C=N/NC(=O)N C01602021
CC(C)[C@@H]1CCC[C@@]1(C(=O)[O-])[NH3+] C01665169
CC[C@H]1C[C@@]1(C(=O)[O-])[NH3+] C05954507
c1cc([nH]c1)/C=C(/C#N)\C(=S)N C12505069
C=C[C@H]1C[C@@]1(C(=O)[O-])[NH3+] C13525909
c1cc(c(cc1/C=C\CO)O)O C15113408
Cc1c([nH]c(c1C#N)N)C C00168445
c1c(c(cc(c1O)F)F)N C00168054
CNc1cncc(n1)C(=S)N C00333050
Cc1cc(cc(c1N)C)O C01670385
CC[C@@H](C)c1c(o[nH]c1=O)N C01689436
CC1([C@@H](CC[C@]1(C)[NH3+])C(=O)[O-])C C01715172
CC1([C@@H](C[C@@H]1[NH3+])CC(=O)[O-])C C01747457
c1c(c(cc(c1F)O)F)N C02243352
c1c(cc(c(c1F)NN)F)F C02384130
CC1([C@H]2CC[C@@]1(C(=C2)NN)C)C C03246465
C1CCc2c(nc(s2)NN)C1 C16138125
CC(C)/C(=N/NC(=O)N)/C C17286257
C1CC/C(=N/O)/[C@H](C1)NO C15020183
CCCc1c(c([nH]n1)N)C C26511339
CSc1nc(sn1)NN C16928839
C1CC[C@H](C([C@@H](CC1)O)O)O C33609389
C[C@@H](/C(=N/O)/N)Br C02547085
Cc1cc(cc(c1O)N)F C34626701
C[C@@H]1C[C@@H]1c2cc([nH]n2)N C34939699
c1cc(c(cc1/C=C/CO)O)O C01532486
c1cc(c(cc1NN)C#N)F C02526727
c1cc(c(cc1O)CC#N)N C39048306
C[C@@H]1CC[C@@H]([C@@H](C1)[NH3+])C(=O)[O-] C39066667
C[C@@H]1[C@@H](C1(C(=O)[O-])[NH3+])C C39082962
c1c(c(cc(c1N)O)F)C#N C39088479
C#C[C@@]1(CCC[C@H](C1)O)OC(=O)N C39094455
C1CCN(NC1)C(=S)N C39095544
Cn1c(cc(n1)NN)SC C39133846
Cc1c(scn1)NN C39134498
c1cc(c(c(c1C#N)F)F)NN C40448992
C1C2CC3(CC1(CC(C2)(C3)O)O)O C34016950
COc1c(ccc2c1[nH]cc2)N C45823783
CC[C@@H]1C(=[NH2+])N(C(=[NH+]1)C)C C50985992
c1nc2c(c(n1)NN)CCCC2 C51153388
c1cc(c([nH+]c1)N)/C=C\C(=O)[O-] C12359540
C1C=C2C(=C[C@]1(CCO)N)OCO2 C54967547
[H]/N=C/1\C=C(C(O1)(C)C)N C55125023
Cc1ccc(cc1C)[C@](C)(C#N)NN C58521008
Cc1ccc(c(c1)[C@](C)(C#N)NN)C C58521011
Cc1cc(nc(n1)C(C)(C)C)NN C51152316
CN/C(=N/c1cc(cc(c1)F)F)/N C52069726
Cc1ccc(cc1)/C(=N/O)/N C15974506
Cc1ccc(c(c1C)C)C(O)(O)O C64033871
C1CCC(C1)C/C(=N\O)/N C42375034
Cc1ccc(c(c1)C)S(=O)(=O)N2C[C@H]([NH2+][C@@H](C2)C)C C11974344
Cc1cc(ccc1F)S(=O)(=O)N2C[C@H]([NH2+][C@@H](C2)C)C C11974449
CC[C@]12C[NH+]3C[C@](C1=O)(CN(C2)[C@@H]3c4ccc(cc4)O)CC C19323083
c1ccc2c(c1)CC[C@@H]2[NH2+]Cc3nnc4n3cccc4 C20185485
c1ccc2c(c1)CCC[C@H]2[NH2+]Cc3nnc4n3cccc4 C20185656
c1ccc2c(c1)OC[C@H](O2)CN[C@@H]3C[NH+]4CCC3CC4 C20441558
C[C@@H]1CCCC[C@@H]1[NH2+]C2CCN(CC2)S(=O)(=O)C C35251639
Cc1cccc2n1cc([nH+]2)CNc3ccc(cn3)Cl C35451284
Cc1ccc(o1)[C@@H](c2ccc3c(c2)CC(=O)N3C)[NH2+]C C35497143
Cc1c(cco1)[C@@H](c2ccc3c(c2)CC(=O)N3C)[NH2+]C C35497181
C[C@@H]1C[C@H]([C@@H](C[NH+]1C)C)Nc2ccc(cc2)S(=O)(=O)C C36907795
c1ccc2c(c1)ncc(n2)CN[C@@H]3C[NH+]4CCC3CC4 C37211648
C[C@@H](c1ccc2c(c1)CCO2)[NH2+][C@@]3(CCS(=O)(=O)C3)C C37276491
CS(=O)(=O)c1ccc(c(c1)N[C@H]2C[NH+]3CCC2CC3)F C37509005
c1cc(ccc1C(=O)N[C@@H]2CCC[C@@H]2n3cc[nH+]c3)F C37987460
C[NH+]1[C@@H]2CC[C@H]1CC(C2)CNc3c4c(ccs4)ncn3 C38019322
C1CCC(CC1)S(=O)(=O)N2CCC[C@@H](C2)[C@@H]3CCC[NH2+]3 C38137569
CCC(=O)N[C@H]1N=C(CS1)C2=c3ccccc3=[NH+][C@H]2C C39735197
C[C@H]([C@H]1CCCC[NH2+]1)N2C(=O)CC3(CCCC3)CC2=O C40223745
C[C@H]1CCN([C@H]2[C@@H]1CCCC2)C(=O)[C@@H]3C[C@@H](C[NH2+]3)OC C40635569
Cn1cc[nH+]c1[C@H](c2ccc(c(c2)Br)OC)O C41103537
CC[NH2+][C@H]1CCOC[C@H]1N2CCO[C@@H]3[C@@H]2CCCC3 C43985773
CC[NH2+][C@@H]1c2ccccc2OC[C@@H]1n3c(cc(n3)C)C C43994700
CC[NH2+][C@@H]1c2ccccc2CC[C@H]1n3c(nc(n3)C)C C44034555
CC(C)N1C[C@@H](C2(C1=O)CC[NH2+]CC2)c3ccc(cc3)OC C44137464
C[C@@H]1C[NH2+]CCCN(C1)c2cc(cc(c2)OC)OC C49663543
C[C@@H]1CCN(CC[C@@H]([NH2+]1)C)c2ccc3c(c2)OCCO3 C49664232
Cc1ccc(cc1)c2cc(c(nc2)N3CC[NH2+]CC3)C#N C49873744
C[C@H]1C[C@@H]2C[NH2+]C[C@@H]2N1C(=O)c3ccc4c(c3)CCO4 C50892413
C[C@@H]1C[C@H]2C[NH2+]C[C@@H]2N1C(=O)c3ccc4c(c3)CCO4 C50892414
C1CCC(CC1)S(=O)(=O)N2CCC[C@H]2[C@@H]3CCC[NH2+]3 C51359292
C[C@H]1CN(C[C@@H]([NH2+]1)C)c2c(cc3c(n2)CCCC3)C#N C53712574
CC[NH2+]C1C[C@H]2CC[C@@H](C1)N2c3ccc4c(c3)OCCO4 C54627712
C[NH2+][C@H]1CCCc2c1sc(n2)N(C)C3CCOCC3 C54904604
C[NH2+][C@@H]1CCC2(C[C@H]1Oc3cc(cc(c3)F)F)OCCO2 C54932652
Cc1cc(nc(c1C#N)N[C@@H]2CC[NH+]3[C@@H]2CCCC3)C C49568861
C[C@@H]1C[C@H](CN(C1)C(=O)C[NH+]2CCC[C@@H]2[C@@H]3CCCN3)C C51359521
C1C[C@@H]([NH2+]C1)[C@@H]2CCCN2Cc3c(snn3)Cl C51359828
Cc1cnc(cn1)CNC2=[NH+]C3(CCCCC3)CS2 C61322076
CC[NH2+][C@H]1c2ccccc2OC[C@@H]1N3CCCO[C@@H](C3)C C61917216
C[C@@H]1CCN(C[C@@H](C[NH2+]1)C)Cc2ccc(nc2)OC C62076295
CCOc1cccc2c1OC[C@@H]([C@H]2O)[NH+]3CCC(CC3)C C62176583
CC1([C@H]([C@@H](c2cccc(c2O1)OC)O)[NH+]3CCCCC3)C C62180927
c1cc(ccc1[C@@H](C[NH+]2CCC3(CC2)OCCO3)O)Cl C26938276
C[C@@H]1C[NH2+][C@H](CN1S(=O)(=O)c2cccs2)C(C)C C62704675
CC[C@@]1(CC[NH2+]C1)c2nnc3n2cc(cc3)C(F)(F)F C62915428
CC[C@]1(CC[NH2+]C1)c2nnc3n2cc(cc3)C(F)(F)F C62915429
CCC1(CC[NH+](CC1)[C@@H]2CC3(CC[C@@H]2O)OCCO3)C C62955638
Cc1c(c(n(n1)C)Cl)CN2CCCC[C@@H]2[C@@H]3CCC[NH2+]3 C63190078
CSc1c(cccn1)C(=O)NC2=c3ccccc3=[NH+]C2 C63848901
C1CC[C@H]2[C@H](C1)CCC[C@@]23C(=O)NC(=O)N3 C05202729
c1c2c(cc3c1nc(s3)N)nsn2 C05344179
CC(C)c1ccc(cc1)[C@@H]2C(=O)NC(=O)N2 C03441697
CC[C@@]1(Cc2c(sc3c2c(ncn3)N)CO1)C C00554198
Cc1cnc-2nc(n(c(c12)N)c3ccccc3)C C05579876
c1c(cc(c(c1F)N)Br)[N+](=O)[O-] C15443765
Cc1cc([nH]n1)NC2=CC(=O)CC(C2)(C)C C04386888
Cc1ccc(cc1N2CCCCS2(=O)=O)N C11847679
COc1c(ncc(n1)Br)N C16082601
Cc1c(scn1)c2nc3cc(ccc3o2)N C19477338
CN(C)c1c(cnc(n1)C(F)(F)F)N C26475143
Cn1c(nnc1N)/C=C/c2ccc(cc2)F C28531921
CC1(CC(=O)N[C@@H]1/C=C\2/C(CC(=O)N2)(C)C)C C16974991
c1cc(ccc1/C=C\c2nnc(o2)N)Cl C17176017
CCc1nc(no1)c2cc(c(s2)C)N C32917283
c1cc2c(cc1F)sc3n2c(nn3)N C02538989
c1ccc(cc1)n2cc(cc(c2=O)C#N)N C33464443
C[C@@H]1CCC[C@H]([C@@H]1C)NC(=O)c2c[nH]nc2 C35732499
Cc1c2cc(cnc2n(n1)C)C(=S)N C36379954
Cc1ccc(cc1[N+](=O)[O-])C(=S)N C36533338
Cc1c(noc1N)c2ccc(o2)Br C36937206
Cc1c(n(c2c1c(nc(n2)C)N)C3CCCC3)C C36939125
C[C@@H]1CCC[C@@H](N1c2nnc(s2)N)C C12410088
c1c(cnc(c1N)N2CCOCC2)Br C38534056
CCO[C@H]1CCCN([C@@]12CC[C@@H](C2)O)O C39511901
CCO[C@@H]1CC[C@@]2(C1)[C@@H](CCCN2O)O C39513241
C1[C@@H]2[C@H]3/C(=N\O)/C[C@@H]2[C@H]4[C@@H]1[C@@H]3/C(=N\O)/C4 C05685781
C[C@@H]1C[C@H](CN(C1)c2ncc(cn2)N)C C40455119
C[C@@H]1CCC[C@H](C1)Oc2ncc(cn2)N C40456104
c1cc2c(ccnc2cc1Cl)n3cc(cn3)N C40516454
Cc1ccc(c(c1)N)Oc2cnccn2 C41045865
Cc1cc(ncn1)Oc2ccc(c(c2)F)N C43473224
Cc1cc2c(cc1C)n(cn2)c3cc(ccn3)N C43569336
C[C@@H]1CN(CC(O1)(C)C)C[C@@](C)(C#N)N C45708594
C1CC1NC(=O)N2CCC(CC2)CO C48173895
c1cc2c(cc1N)nc(o2)[C@H]3CCCCO3 C50963634
Cc1ccc(c(c1)Oc2cccnn2)N C52831446
Cc1nccc(n1)Sc2c(cccn2)N C54937209
Cc1c(sc(n1)N)C(=O)N2C[C@@H]3CC[C@H]2C3 C55175766
c1ccc2c(c1)/C(=N\O)/C[C@@](O2)(C(F)(F)F)O C04567721
Cc1cc(c(c(c1)C)[C@@]2(C(=O)NC(=O)N2)C)C C57520536
[H]/N=C/1\C=C([C@@H](S1)c2nc([nH]n2)C3CC3)C C41161517
c1cc(=O)n(nc1)Cc2ccc(cc2)N C61401562
c1cc(c(nc1)n2cnc(c2Cl)Cl)N C61714980
Cc1c(c(n(n1)c2ccc(c(c2)Cl)C#N)C)N C61847415
CC(C)(C)c1cc(cc2c1oc(=O)n2C)N C62527943
CC[C@@H]1C(=O)N(c2c(cc(c(c2O1)N)C)C)C C62531921
CC(C)(C)c1cc(c2c(c1)N(C(=O)CCO2)C)N C62535673
c1cc(c(nc1)Nc2ccc(cc2)O)C#N C62570415
CC(C)c1cc(nc(n1)c2ccoc2)N C63046947
c1ccc-2c(c1)CCc3c2nc(s3)N/C=N/O C04336127
CC(C)Sc1nnc(n1N)c2ccccc2 C01393167
CS(=O)(=O)Nc1ccc2c(c1)c(c[nH]2)Cl C00114882
CN(C)c1nc(cs1)c2ccc(cc2O)O C09256717
c1cc(c(cc1Cl)NC(=O)/C=N/O)Cl C05125248
CCC(CC)c1nnc2n1cc(cc2N)Cl C31862999
Cc1ccc(cc1Oc2c(cccn2)C#N)N C35678354
Cc1ccc(cc1)NC(=O)c2c([nH]nc2C)C C36165777
Cc1c(ccc2n1c(nn2)c3cccc(c3)F)N C36252536
Cc1c(ccc(c1[N+](=O)[O-])Br)N C36532850
Cc1cc(c(o1)C)[C@H](C)Nc2c([nH]nc2C)C C36734376
c1cc(c(cc1c2nnc3n2CCC3)N)Cl C36896141
Cc1c(c(on1)N)c2ccc(cc2)OC(F)F C36936798
CC(C)(C)c1c(c(=O)n(n1C)C(C)(C)C)N C36947759
Cc1ccc(c(c1)O)NS(=O)(=O)C(C)C C37657604
c1cc2c(cc1N[C@@H]3CCC[C@H]3O)OCCCO2 C37689720
Cc1cc(ccc1N)Oc2cc(nc(n2)C)C C37756848
Cc1c(cc(cc1F)C#N)N[C@@H](C)c2cc[nH]n2 C37907913
Cc1cc2n(n1)S[C@H](N2)Nc3ccc(cc3)F C13123154
c1cc(ccc1[C@@H]2N=NC(=S)N2N)Cl C39336805
C[C@@H](C#N)NC(=O)c1ccc(cc1O)Cl C40350225
c1cc2cnn(c2cc1N)c3ccc(cn3)Cl C40516674
CC[C@H](C)n1c(=O)c(c(n1C)C(C)(C)C)N C40931439
Cc1nnc(n1C(C)C)c2cc(ccc2N)F C42030821
C[C@H]1CCCC[C@@H]1NC(=O)Nc2nccs2 C42738132
C[C@@H]1c2ccsc2CCN1c3ncc(cn3)N C42740664
CC(C)(CO)Nc1c(cc2c(n1)CCCC2)C#N C43409419
Cc1cc([nH]n1)C(=O)N[C@H]2CCC[C@@H]([C@@H]2C)C C48813123
CCN(c1ccc(cc1)F)c2ncc(cn2)N C50013215
Cn1ccnc1Oc2ccc(c(c2)Cl)N C50606753
c1cc2c(cc1OC(F)F)c(c(cn2)C#N)N C50842796
c1cc(c(cc1Cl)Oc2cc(ccn2)C#N)N C51609611
c1csc2c1ncnc2N[C@@H]3CCCC[C@H]3O C52007393
C1CCC(CC1)(C#N)C(=O)N[C@H]2CCCC[C@@H]2O C52010076
CC(C)[C@@H](C#N)C(=O)N[C@H]1CCCC[C@@H]1O C52010155
CC(C)[C@@H](C(=O)[O-])[C@@]1(C[NH+]2CCC1CC2)O C52264574
C[C@@H]1C[C@@H]1Nc2c3ccccc3[nH+]cc2C(=O)[O-] C52293870
C[C@@H]1C[C@H]1NC(=O)c2c(ccc(n2)NC)Cl C52303169
Cc1cc(cnc1Sc2nc(cc(n2)C)C)N C52813840
Cc1cc(c(o1)C)[C@H](C)n2cnc3c2ccc(c3)N C52855145
Cc1ccn(n1)c2ccc3c(c2N)ncs3 C52855812
Cc1ccc(c(c1)Oc2c(nccn2)CN)C C54378458
c1cc(c(cc1c2nncn2C3CCCC3)N)F C54526363
c1cc(c(cc1Nc2[nH]c(=O)ccn2)Cl)F C01281339
Cc1cc(cc(c1)OCc2ncc(cn2)N)C C58040571
Cc1nnc(n1N)SCC2CCCCC2 C61304999
C[C@H]1CCC[C@](C1)(CO)Nc2ccnc(c2)C#N C61812294
C[C@@H]1CC(=O)N(c2cc(cc(c2O1)N)C(C)C)C C62535765
Cc1c(c2c(cc1N)N(C(=O)[C@@H](O2)C(C)C)C)C C62535905
CCCc1cc2cc3c(cc2nc1N)OCCO3 C63118501
C[C@@H]1CCc2c(sc(c2C(=O)N)NC(=O)[C@@H]3CCCO3)C1 C02472911
C[C@@]12c3ccccc3N([C@@]1(NC(=O)C2=O)c4ccccc4)N C04114204
CC(=O)[C@@H]1[C@@H](NC(=O)N[C@]1(C(F)(F)F)O)c2cccs2 C00079347
c1ccc2c(c1)C(c3ccccc3O2)[C@H](C#N)C(=O)NN C17378513
c1ccc(c(c1)Oc2cc(ccn2)/C(=N/O)/N)Br C19439462
c1ccc(cc1)[C@@H]2[C@H]3CNCC=C3C(=C(C2(C#N)C#N)N)C#N C00048995
CCOC(=O)[C@@]1([C@H](c2cc(ccc2N1)Br)O)O C25490469
Cc1cc(c(c(c1)C)NC(=O)[C@@H](C)n2cc(ccc2=O)N)C C33512503
CN(Cc1cccs1)c2cc3c(cc2N)OCC(=O)N3 C35716817
C[C@H]1CN([C@@H](CO1)C)[C@@H](C)C(=O)Nc2ccc(cc2N)F C35782679
Cn1ccc(c1)S(=O)(=O)Nc2ccc(c(c2)Cl)N C36288480
c1cc(ncc1Cl)NC(=O)c2cc(cn2C3CC3)N C36862476
c1cc(c(cc1N)CN2CCN(CC2)c3nccs3)O C37272894
C[C@@H](c1cc[nH]n1)Nc2ccc3c(c2)NC(=O)CS3 C37907817
Cc1cc/c(=N/S(=O)(=O)c2c(cc(cc2F)N)F)/[nH]c1 C37928353
c1csc2c1c(ncn2)NC3CCC(CC3)C(=O)N C37981565
C[C@@H](C(=O)Nc1cc(ccc1F)N)n2cc(cn2)Cl C38053275
c1ccc(cc1)[C@@H]2[C@@H](C(=O)NN2)NC(=O)c3ccccc3 C00205342
C[C@@H](c1ccncc1)NC(=O)c2cc3cc(ccc3o2)N C40303554
Cc1cc2c(n1c3cccc(c3)S(=O)(=O)N)CCC[C@H]2O C41713565
c1cc(ccc1Cn2ccc3c2CCC[C@H]3O)S(=O)(=O)N C41714028
C[C@H]1CCCC[C@@H]1NC(=O)c2cc(cc(c2)S(=O)(=O)C)N C42805342
c1ccc(cc1)c2c(c(nc3c2C(=O)CC(=S)N3)N)C#N C44545016
C[C@]1(CCS(=O)(=O)C1)Nc2ccc3c(c2N)ncs3 C44924223
C[C@H](/C(=N/O)/N)N(C)C(=O)c1ccc(s1)Br C45145006
C[C@H]1CCC[C@@H]([C@@H]1C)NC=C2C(=O)NC(=S)NC2=O C48402807
C[C@@H]1CCC[C@H]([C@@H]1C)NC(=C2C(=O)NC(=S)NC2=O)C C48403318
Cn1cc(cn1)Sc2cc3c(cc2N)NC(=O)CC3 C48772244
CC[C@@H]1c2ccsc2CCN1C(=O)[C@H](C)NC(=O)N C48935180
C[C@H](c1cccc(c1)Br)n2c(cc(=O)[nH]c2=O)N C49568767
Cc1cc2n(n1)[C@@](C[C@@](N2)(C(F)(F)F)O)(C(F)(F)F)O C01160868
Cc1c(c(n[nH]1)C(=O)N2CCC[C@@H](C2)C(F)(F)F)N C50305815
Cc1c(c(n(n1)c2cc3c(cc2N)CC(=O)N3)C)Cl C50585698
Cc1c(sc(n1)C)[C@H](C)NC(=O)c2cc(nc(c2)Cl)N C50709042
CNc1ccc(c(n1)C(=O)NC2CCC(CC2)O)Cl C50727092
CC(=O)Nc1ccc(cc1)C(=O)N[C@H]2CCCC[C@@H]2O C51994515
CC[C@H]1CN(CCO1)c2ccc(cc2/C(=N/O)/N)Cl C52860548
C[C@@H]1CCC[C@@H](C12C(=O)N(C(=O)N2)C[C@@H](C)C(=S)N)C C36678347
Cc1cc2c(c(c1)F)NC(=O)[C@@H]2N[C@H]3CCCCNC3=O C42115954
c1cc2c(c(c1)Br)[C@H](C(=O)N2)Nc3c[nH]nc3 C35763779
C[C@H]1CN(CCCO1)c2ccc(c(c2)Cl)/C(=N/O)/N C61918762
c1c2c(nc(c1/C(=N\O)/N)SC3CCOCC3)CCCC2 C62054461
c1ccc2c(c1)c(c(cn2)/C(=N\O)/N)SC3CCOCC3 C62054470
c1cc(c(cc1C#CCCO)NC(=O)c2c[nH]nc2)Cl C62778279
Cc1ccnc(n1)Sc2cc(ccc2/C(=N/O)/N)Cl C62789768
Cc1nnc(s1)Sc2ccc(cc2Cl)/C(=N/O)/N C62795010
Cc1ccnc(n1)Sc2ccc(cc2Cl)/C(=N/O)/N C62795022
c1cc2cnccc2c(c1)[C@H]3CC(=O)NCc4c3sc(n4)N C65370951
Cc1c2c(n[nH]1)C(=O)N[C@@H](N2)c3cc(c(c(c3)F)F)F C66740886
Cc1c(c(n[nH]1)C)C(=O)NC[C@@]2(CCCc3c2cccc3)O C66930750
c1cnccc1[C@H]2c3cc(c(cc3OC(=C2C#N)N)O)Cl C00352358
Cc1c(ccc2c1OC(=C([C@H]2c3cccnc3)C#N)N)O C00287270
Cc1c(c(sc1C(=O)N)NC(=O)C2CCCC2)C#N C01002457
CC1(CN=C(S1)NS(=O)(=O)c2ccc(cc2)N)C C01718248
c1c(c[nH]c1C(=O)C(Cl)(Cl)Cl)S(=O)(=O)N C19256036
c1cc(c(cc1Cl)N2C[C@H]([N-]S2(=O)=O)C[NH3+])Cl C19724148
Cc1c2c(n[nH]1)OC(=C([C@@H]2c3cccc(c3F)F)C#N)N C05640656
Cc1cc(c(c(c1)C)NC(=O)[C@H](C)n2cc(ccc2=O)N)C C33512502
CC1CCN(CC1)c2ccc(cc2N)S(=O)(=O)NC C35333724
c1cc(c(cc1Cl)N)S(=O)(=O)N2CCC[C@@H](C2)O C35612023
C[C@H]1CN([C@@H](CO1)C)[C@@H](C)C(=O)Nc2ccc(cc2)N C35782751
Cc1c(c(n[nH]1)C)NC(=O)c2cc(c[nH]2)Br C36734175
CC[C@@H]1CN(CCO1)c2cc3c(cc2N)CCC(=O)N3 C36769246
Cc1c(cc(cc1F)C(=O)N)NC2CCS(=O)(=O)CC2 C37120284
Cc1ccc(cc1NC(=O)[C@H](C)n2cc(cn2)Cl)N C38053257
C[C@H](C(=O)Nc1cc(ccc1F)N)n2cc(cn2)Cl C38053276
C1CC[C@@H]2[C@@H](C1)C[C@@H](N2C(=O)C3(CCCC3)[NH3+])C(=O)[O-] C40473370
Cc1cc(ncc1N)NC(=O)c2cc(cnc2)Br C41040573
Cc1cc2c(n1c3cccc(c3)S(=O)(=O)N)CCC[C@@H]2O C41713561
c1cc(c(cc1N)Br)NC(=O)c2ccon2 C44585037
CN([C@H]1CCSC1)C(=O)C2(CCCCC2)/C(=N/O)/N C44784957
C[C@@]1(CCS(=O)(=O)C1)NC(=O)c2ccc(cc2N)Cl C44884174
Cc1nc2cc(c(cc2s1)N)N[C@]3(CCS(=O)(=O)C3)C C44924270
C[C@@]1(CCS(=O)(=O)C1)Nc2ccc(c3c2cccn3)N C44924302
C[C@@H]1CCC[C@@H]([C@@H]1C)NC=C2C(=O)NC(=S)NC2=O C48402803
C[C@@H]1CCC[C@H]([C@@H]1C)NC=C2C(=O)NC(=S)NC2=O C48402810
c1c(c(cc(c1S(=O)(=O)N2CCC[C@H](C2)O)Cl)F)N C48460687
Cn1cc(cn1)Sc2cc3c(cc2N)CCC(=O)N3 C48772245
C=C(CNC(=O)N1CCC(CC1)C(=O)N)Br C49287068
C[C@H](c1ccc(cc1)Br)n2c(cc(=O)[nH]c2=O)N C49526113
Cc1c(cc(cn1)N)C(=O)Nc2nc3c(s2)CCC3 C49540773
Cc1ccc(c(c1C)NS(=O)(=O)C2CCOCC2)N C50199151
Cc1c(c(n(n1)[C@@H](C)C(=O)Nc2cc(ccc2F)N)C)Cl C50585787
Cc1nc2cc(c(cc2s1)N)NC[C@H]3CCS(=O)(=O)C3 C50602261
C[C@H]1CN([C@@H](CO1)C)Cc2cc3ccccc3nc2NN C51144171
CC[C@@H]1CO[C@H](CN1c2cc(ccc2/C(=N/O)/N)C)C C51579288
c1cc(ccc1C#CCO)S(=O)(=O)N[C@H]2CCCC[C@@H]2O C52015486
c1ccc(c(c1)C#CCO)S(=O)(=O)N[C@H]2CCCC[C@H]2O C52015517
c1cocc1[C@H](c2cc3c(cc2Br)[nH]c(=O)[nH]3)O C52094914
c1cc(c(c(c1)Cl)/C(=N\O)/N)Sc2ncccn2 C52907949
Cc1ccc(c(c1)C(=O)N2CCO[C@@H]3[C@@H]2CCC3)NN C53007369
Cc1cc(ccc1[N-]S(=O)(=O)c2cc[nH+]c(c2)N)F C50649177
Cn1c2c(cn1)[C@@H](CCC2)NC(=O)c3ccc(cc3N)Cl C59953205
c1cc(c(cc1C#CCO)NC(=O)[C@@H]2CSC(=O)N2)Cl C61691494
c1c2c(nc(c1/C(=N\O)/N)SC3CCOCC3)CCC2 C62054459
Cn1cc(cn1)Sc2cc(ccc2/C(=N/O)/N)Cl C62789765
Cn1cc(cn1)Sc2ccc(cc2Cl)/C(=N/O)/N C62795019
Cc1c(cc(cc1F)C(=O)N)N[C@@H]2CCS(=O)(=O)C2 C62962127
c1cc2c(cc1N)sc(n2)NC[C@@H]3CCS(=O)(=O)C3 C63104472
C[C@@H]1NN[C@@H](S1)NC(=O)C2=NC=C(C2)c3ccc(cc3)F C64422791
C/C(=N\CC[NH3+])/c1c(c2ccccc2n(c1=O)c3ccccc3)O C04701053
c1ccnc(c1)C(=[NH2+])N/N=C\c2cc(ccc2O)Br C05338735
C[C@H](C(=O)Nc1c(c2c(s1)CCC2)C(=O)N)[NH+]3CCCCC3 C14914394
CC(C)c1[nH+]ccn1CC(=O)Nc2ccc(cc2Cl)N C20030186
c1ccc2c(c1)OC[C@@H](O2)C[NH2+]Cc3ccc(cc3O)O C20137779
C1CCCC(CC1)(C[NH3+])NS(=O)(=O)N2CCCCC2 C20431661
Cc1cc(cc(c1C)S(=O)(=O)N[C@H]2C[NH+]3CCC2CC3)N C21517353
CC(C)(C(=O)Nc1ccc(cc1)C[NH3+])n2cc(ccc2=O)Cl C33513235
Cc1cc/c(=N/S(=O)(=O)c2ccc(s2)CC[NH3+])/[nH]c1 C35679118
CO[C@H]1C[NH2+]C[C@@H]1NC(=O)NC23CC4CC(C2)CC(C4)C3 C36263396
c1cc[nH]/c(=N\S(=O)(=O)c2ccc(cc2Cl)C#CC[NH3+])/c1 C37580849
Cc1c[nH]/c(=N\S(=O)(=O)c2ccc(cc2C#CC[NH3+])F)/s1 C37581185
c1ccc(cc1)[C@H]2N[C@H](N=[NH+]2)SCc3cnc(s3)N C39205056
Cc1c(nnc(c1C(=S)N)N[C@@H]2C[NH+]3CCC2CC3)C C40290978
Cc1c(nnc(c1C(=[NH2+])N)Oc2ccccc2Br)C C40291614
Cc1c(nnc(c1C(=[NH2+])N)O[C@H]2C[C@@H](CC(C2)(C)C)C)C C40291674
C1CCc2c(sc(c2C#N)NC(=O)[C@@H]3C[C@H](C[NH2+]3)O)CC1 C40853333
c1ccc2c(c1)OC[C@@H](O2)C[NH2+]Cc3cccc(c3O)O C41116617
c1ccc2c(c1)-c3ccccc3C2NC(=O)c4coc(n4)CC[NH3+] C43216444
c1c(cc(c(c1CCC[NH3+])O)[N+](=O)[O-])I C44282478
CO[C@H]1C[NH2+]C[C@H]1NC(=O)c2ccc(cc2O)Br C44489883
Cc1c(s/c(=N/S(=O)(=O)c2ccccc2C#CC[NH3+])/[nH]1)C C49106364
CCc1c(s/c(=N\S(=O)(=O)c2ccc(cc2)[C@@H](C)[NH3+])/[nH]1)C C49186431
C[C@@H](c1cccc(c1)S(=O)(=O)/N=c/2\[nH]c3c(s2)CCC3)[NH3+] C49548229
C[C@H](c1cccc(c1)S(=O)(=O)/N=c/2\[nH]c3c(s2)CCC3)[NH3+] C49548230
C[C@H](c1ccc(cc1)S(=O)(=O)/N=c/2\[nH]c3c(s2)CCC3)[NH3+] C49548234
c1cc(c(cc1Cl)N)S(=O)(=O)N[C@@H]2CC[NH+]3[C@@H]2CCC3 C49563831
c1cc(c(cc1Cl)S(=O)(=O)N[C@H]2CC[NH+]3[C@@H]2CCC3)N C49563907
C[C@@H]([C@H](c1ccc(cc1)Cl)Sc2c3c(nc[nH]3)ncn2)[NH3+] C51035971
C[C@@H]([C@@H](c1ccc(s1)Cl)Sc2c3c(nc[nH]3)ncn2)[NH3+] C51036245
C[C@@H]([C@@H](c1cccc(c1)Cl)Sc2c3c(nc[nH]3)ncn2)[NH3+] C51036351
C[C@@H]1C[C@@H](C[NH+](C1)Cc2nc(c3ccsc3n2)NN)C C51146577
Cc1c(sc2c1c(nc(n2)C[NH+](C)[C@@H]3CCSC3)NN)C C51147472
c1ccc2c(c1)[C@H](CCO2)NS(=O)(=O)c3ccc(s3)C[NH3+] C51988043
C[NH2+][C@H](c1ccoc1)c2cc3c(cc2Br)[nH]c(=O)[nH]3 C52094462
C[NH2+][C@@H](c1cc2c(cc1Br)[nH]c(=O)[nH]2)[C@@H]3CCOC3 C52094475
C[NH2+][C@@H](c1cc2c(cc1Br)[nH]c(=O)[nH]2)[C@H]3CCCO3 C52094559
C[NH2+][C@H](c1cc2c(cc1Br)[nH]c(=O)[nH]2)[C@H]3CCCO3 C52094560
c1cc(c(c(c1)Cl)C(=[NH2+])N)N2CCN(CC2)c3nccs3 C52904643
CC[C@@]1(C(=O)N(C(=O)N1)CC[NH3+])c2ccc(c(c2)Cl)Cl C57840127
Cc1ccc(cc1C)[C@@]2(C(=O)N(C(=O)N2)CC(C)(C)[NH3+])C C57846676
Cc1ccc(c(c1)C)[C@@]2(C(=O)N(C(=O)N2)CC(C)(C)[NH3+])C C57846720
Cc1ccc(c(c1)C)[C@]2(C(=O)N(C(=O)N2)CC(C)(C)[NH3+])C C57846724
Cc1cc2c(c(c1)S(=O)(=O)NC3CCCC3)O[C@H](C2)C[NH3+] C58020748
c1cc(c(cc1Sc2nnc3n2CCCCC3)Cl)C(=[NH2+])N C61857000
c1cc(c(cc1c2c(nnn2CCO)C[NH3+])Cl)Cl C62305582
c1cc(c(cc1C(=[NH2+])N)Cl)N2CCN(CC2)c3nccs3 C62793924
c1ccc2=[NH+][C@@H]3[C@@H](NCCC3=c2c1)c4ccc(cc4)OCC(=O)N C63350103
c1ccc2=[NH+][C@H]3[C@@H](NCCC3=c2c1)c4ccc(cc4)OCC(=O)N C63350104
C[C@H]1C(=c2ccccc2=[NH+]1)C(=O)[C@H](C)S[C@@H]3NN=C(S3)N C39995822
CCOc1cc(ccc1O)[C@H]2[C@H]3CCCC[C@@]3(CC[NH2+]2)O C06553842
Cc1ccc(c(c1)C)NS(=O)(=O)c2ccc(cc2)[C@H](C)[NH3+] C20024632
Cc1ccc(cc1Cl)NS(=O)(=O)c2ccc(cc2)[C@H](C)[NH3+] C20188061
Cc1ccc(c(c1)C)c2csc3c2c(ncn3)NCC[NH3+] C20323566
Cc1ccc(c(c1)S(=O)(=O)Nc2ccccc2[C@@H](C)[NH3+])C C20431973
Cc1ccc(c(c1)C)S(=O)(=O)Nc2ccc(cc2)[C@H](C)[NH3+] C20432078
C[C@H](c1ccc(cc1)S(=O)(=O)Nc2ccc(cc2)Br)[NH3+] C21502921
C[C@H]1CCCC[C@H]1NS(=O)(=O)c2ccc(s2)C[NH3+] C34975281
c1ccc(c(c1)S(=O)(=O)N[C@H]2C[C@@H]2[NH3+])Br C36264017
c1cc(c(cc1Br)Cl)S(=O)(=O)N[C@H]2C[C@H]2[NH3+] C36264023
c1cc(ccc1S(=O)(=O)NC2CC(C2)[NH3+])I C36265804
CCCn1cc(cc1C(=O)N[C@H]2C[C@@H]2[NH3+])Br C36857168
C[C@H](c1ccc(cc1)C(C)(C)C)NC(=O)[C@@H]2C[C@@H](C[NH2+]2)O C37007483
c1cc2c(cc1Br)[C@H](C(=O)N2)[NH2+][C@@H]3CCC[C@@H](C3)O C37165894
C[C@@H](C(=O)Nc1cc(ccc1N)Cl)[NH+](C)[C@@H]2CCSC2 C37174154
C[C@H]1CCC[C@H](C1)NS(=O)(=O)c2ccc(s2)C[NH3+] C37257131
c1cc(c(cc1C#CC[NH3+])Cl)S(=O)(=O)NCC2CC2 C37580927
c1c(cc(c(c1C#CC[NH3+])S(=O)(=O)NCC2CCC2)F)F C37581395
Cc1ccc(cc1S(=O)(=O)N[C@@H](C)C(C)C)C#CC[NH3+] C37581679
CCCC[C@@H](C(=O)N[C@@H]1CC(Cc2c1cc(o2)C)(C)C)[NH3+] C37620610
CCc1c2c(c(c(n1)NCC[NH3+])C#N)CC(SC2)(C)C C20840963
Cc1cc(c(c(c1)C)S(=O)(=O)N[C@@H]2CCCC[C@H]2[NH3+])C C38050552
CC(C)c1ccc(cc1)S(=O)(=O)N[C@@H]2CCCC[C@@H]2[NH3+] C38050554
C[C@@H](c1ccc(cc1)CC(C)C)NC(=O)[C@@H]2C[C@@H](C[NH2+]2)O C37015505
C[C@H](C(C)C)NS(=O)(=O)c1c(cc(cc1F)F)C#CC[NH3+] C37581669
Cc1ccc(c(c1)Sc2c(c(c(nn2)C)C)C(=[NH2+])N)C C40291741
c1c(cc(c(c1N)Cl)Cl)C(=O)N[C@@H]2C[NH+]3CCC2CC3 C40294279
c1cc2c(c(c1)Br)NC(=O)[C@H]2[NH2+][C@H]3CCC[C@@H](C3)O C42081347
C[C@@H](C(=O)NC)[NH2+]C[C@@H](c1cc(ccc1Cl)Cl)O C42562669
C[C@@H]([C@@H](c1cccc(c1)Br)Sc2[nH]ncn2)[NH3+] C43024242
c1ccc(c(c1)[C@H](C[NH3+])Sc2[nH]ncn2)Br C43095737
C[C@@H]([C@@H](c1ccsc1)Oc2ccccc2NC(=O)C)[NH3+] C43124780
CC[C@@H]([C@H](c1ccc(s1)Cl)Sc2[nH]ncn2)[NH3+] C43256903
c1ccc2c(c1)NC(=O)CN2[C@H](C[NH3+])c3cc(cs3)Br C43285082
c1c(csc1[C@H](C[NH3+])Sc2[nH]ncn2)Br C43290307
C[C@@H]1CC[C@@H](C[NH+]1Cc2ccc(s2)C#CCCO)C(=O)N C43679899
C[C@H]1CC[C@H](C[NH+]1Cc2cc(cs2)C#CCCO)C(=O)N C43698677
C[C@@H](c1ccc(cc1)S(=O)(=O)NC2(CCCCC2)C)[NH3+] C45047304
CC1CCC(CC1)N(C)C(=O)Nc2ccc(cc2)[C@@H](C)[NH3+] C48969702
Cc1c(sc(n1)C)[C@H](C)Nc2ccc(c3c2[nH+]ccc3)N C49533744
C[C@H](c1ccc(cc1)NC(=O)N(C)[C@@H](C)c2cccs2)[NH3+] C49725461
c1cc2c(cc1[C@H](c3ccc(s3)Cl)[NH3+])NC(=O)CO2 C51171445
c1ccc(c(c1)NC2CCC(CC2)[NH3+])S(=O)(=O)C(F)F C51693892
c1c(cc(c(c1F)S(=O)(=O)N[C@@H]2CCC[C@H]2C[NH3+])F)F C61883890
CCc1cc(cc2c1O[C@@H](C(=O)N2)CC[NH3+])Br C62561952
CC(C)(C)c1cc2c(c(c1)Br)O[C@@H](C(=O)N2)C[NH3+] C62564400
CC(C)(C[NH3+])NS(=O)(=O)c1ccc(cc1)Br C63020561
C[NH2+][C@H](Cc1ccc(cc1)S(=O)(=O)N)c2ccccc2 C63033651
c1cc(c(c(c1)Cl)Cl)S(=O)(=O)N[C@H]2CCC[C@H]2[NH3+] C63175790
c1cc(c(cc1Cl)F)S(=O)(=O)N[C@H]2CCCCC[C@@H]2[NH3+] C63213790
Cc1c(cnc(n1)c2ccncc2)[C@@H](C)[NH2+]Cc3cccc(c3)O C15062882
Cc1ccc(cc1)Cc2c[nH+]n(c2N)[C@@H]3CCS(=O)(=O)C3 C19730202
c1ccc(c(c1)Cn2c3cc4c(cc3nc2C[NH3+])OCCO4)F C19752939
CC[C@H](C)/[NH+]=C(\N)/SCc1cc(=O)n2c(cccc2n1)C C29472491
Cc1cc(c(cc1Cl)OC)N(Cc2ccco2)C(=O)C[NH3+] C32210880
CCc1ccc(cc1)S(=O)(=O)N2CCC(CC2)(C[NH2+]C)O C32228488
CC[NH+]1CCN(CC1)Cc2c(nc3n2cc(cc3)N)C(C)C C31910047
COc1cc2c(c(c1)OC)CCC3(O2)CCN(CC3)CC[NH3+] C36143753
COc1cc2c(c(c1)OC)CC[C@@]3(O2)CCN(C3)CCC[NH3+] C36149321
Cc1c(sc2c1c(=O)[nH]c(n2)C[NH+](C[C@@H](C)O)C(C)C)C C36207014
CO[C@H]1C[NH2+]C[C@H]1Nc2ccccc2S(=O)(=O)C(F)F C36268096
CC[NH2+]C1CCC(CC1)NS(=O)(=O)N2CCC(CC2)C C36880841
CNC(=O)C[NH2+]Cc1cc2c(c(c1)Br)OCO2 C37207292
CS(=O)(=O)Nc1ccc(cc1)NC2CC[NH+](CC2)CC#C C37304226
CCc1nc(on1)COc2ccc(cc2C[NH3+])Br C37700861
CCc1nnc(o1)COc2c(cc(cc2Cl)Cl)C[NH3+] C37711309
C1CC[C@@H]2[C@@H](C1)C[C@@H]([NH2+]2)C(=O)NC[C@@H]3CCS(=O)(=O)C3 C38083728
CCCC[C@@H](C)C(=O)N1C[C@@H](C2(C1)CC[NH2+]CC2)C(=O)NC C39681605
C[NH+]1CCN(CC1)CC[C@@H](c2cc3cn[nH]c3cc2Cl)O C41165417
Cc1c(nc(s1)[C@@H](C(C)(C)C)[NH3+])c2cccc(c2)[N+](=O)[O-] C41181801
Cc1c(sc(n1)[C@@H](c2c(cc(cc2OC)OC)OC)[NH3+])C C41182352
C[C@H]([C@H](c1cccc(c1)Cl)Sc2nnnn2C3CC3)[NH3+] C43019152
C[C@H]([C@@H](C(F)(F)F)Sc1nnnn1c2ccccc2)[NH3+] C43385895
c1ccc2c(c1)C(=NS2(=O)=O)Oc3ccc(cc3)CC[NH3+] C43558810
COc1cc(ccc1[C@@H](Cc2ccccc2[N+](=O)[O-])[NH3+])Cl C43565553
Cc1ccc(cc1)S(=O)(=O)n2c(c(c(n2)C)CCC[NH3+])C C44250059
C[C@H](c1cccs1)NC(=O)NCc2ccc[nH+]c2N(C)C C47973469
CN(C1(CCCCC1)C[NH3+])S(=O)(=O)c2ccc(cc2)OC C50092709
CC(C)(C)[NH2+]Cc1cc([nH]n1)c2ccc(cc2)S(=O)(=O)C C50479330
C[C@@H](c1nc(no1)[C@@H](C(C)(C)C)[NH3+])Oc2cccc(c2)Cl C51018760
c1ccc(c(c1)OC(F)(F)F)S(=O)(=O)N[C@@H]2CC[NH2+]C2 C52093463
Cc1ccc(c(c1)Br)OCCn2cc(nn2)C[NH3+] C52692855
C[NH2+][C@H]1CCCN(C1)c2ccc(cc2)S(=O)(=O)NC3CC3 C53204846
C[C@H]1C[C@@H](C[NH+](C1)C[C@@H](C)NC(=O)c2cc(c[nH]2)C(=O)C)C C55749780
C[C@@H]1C[C@H](C[NH+](C1)C[C@@H](C)NC(=O)c2cc(c[nH]2)C(=O)C)C C55749781
CC[C@H](Cn1c2cc3c(cc2nc1C(F)(F)F)OCO3)[NH3+] C57803862
CCC(CC)c1nc2cc3c(cc2n1[C@H](C)C[NH3+])OCCO3 C57804321
Cc1ccccc1c2nc3cc4c(cc3n2CC[NH3+])OCCO4 C57804447
c1cc(ccc1c2nc3cc4c(cc3n2CC[NH3+])OCCO4)F C57804496
C[C@H]1CCCC[NH+]1Cc2cnn(c2N)c3ccc(cc3)OC C58083691
Cc1ccc(n[nH+]1)NCCNC(=O)[C@@H]2CCCc3c2cccc3 C57790426
Cc1ccc(n[nH+]1)NCCNC(=O)[C@H]2CCCc3c2cccc3 C57790430
COc1ccc2c(c1)[C@@H]([C@H](CO2)[NH+]3CCCC[C@@H]3CCO)O C62176929
CC(C)C[NH2+]Cc1c(nc2n1ccs2)N3CCC[C@@H](C3)O C62737124
C[C@H]([C@@H]1CCCCN1S(=O)(=O)N(C)C2CCCCC2)[NH3+] C63194053
C[C@@H](c1cccs1)NC(=O)NCc2ccc[nH+]c2N(C)C C47973467
Cc1ccc2c(c1)N=C[C@H]2CC[NH2+]C[C@@H]3CNc4ccnn4C3 C58328960
CN(C)c1ccc(c[nH+]1)CNC(=O)Nc2cccc(c2F)F C65426788
C[C@@H](c1ccc(cc1)S(=O)(=O)N)[NH+](C)C[C@@H]2CCCCO2 C28727312
CN(C)c1c(ccc[nH+]1)CNC(=O)N[C@H]2C[C@H]2c3ccccc3 C67616471
COc1cc2c3c(c1OC)-c4cc(c(cc4C[C@H]3[NH2+]CC2)O)OC C02015502
C[NH+](Cc1cccs1)CC(=O)NC(=O)Nc2ccccc2F C07846287
c1cc[nH+]c(c1)N[C@@H](C(Cl)(Cl)Cl)NC(=O)c2ccco2 C00045573
C1CC[NH+](C1)CCC(=O)NC(=O)NC23CC4CC(C2)CC(C4)C3 C08946145
COc1cc2c(cc1OC)n(c(n2)C[NH3+])Cc3ccc(cc3)Cl C19751968
Cc1ccc(c(c1F)Cn2c(=O)cc(cn2)N3CC[C@H](C3)C[NH3+])Cl C23368061
Cc1ccc(cc1)OCc2nc3cc(cnc3n2CC[NH3+])Cl C36254126
Cc1cccc(c1C)OCc2nc3cc(cnc3n2CC[NH3+])Cl C36324477
Cc1ccc(c(c1)OCc2nc3cc(cnc3n2CC[NH3+])Cl)C C36324482
c1c(cc(c2c1OCO2)Br)C[NH2+][C@H]3CCCCNC3=O C36977058
C[C@@H](c1ccc(cc1)OCc2ccc(cc2Br)[N+](=O)[O-])[NH3+] C37697599
C[C@H]1CCCC[NH+]1Cc2c(nc3n2cc(cc3)N)c4cccnc4 C36275748
C[C@@H]1CCCC[NH+]1Cc2c(nc3n2cc(cc3)N)c4ccncc4 C36275750
CCOc1cccc2c1oc(=[NH2+])c(c2)C(=O)N[C@H](C)c3ccccc3 C06950538
CCCCNC(=O)[C@H]1CN(CC12CC[NH2+]CC2)C(=O)[C@H]3CCC=CC3 C39624093
C[C@H]1CCCC[C@@H]1NC(=O)[C@@H]2CN(CC23CC[NH2+]CC3)C(=O)C(C)C C39635716
C[C@@H](C(C)(C)C)NC(=O)[C@@H]1CN(CC12CC[NH2+]CC2)C(=O)C(C)C C39684300
C[C@@]1(CC([NH+]=C(N1)SCc2ccc(c(c2)OC)OC)(C)C)O C16882175
Cc1cc(cc(c1NC(=O)[C@@H]2C[C@@H](C[NH2+]2)OC)OC)Br C40634243
Cc1cc(cc(c1)NC(=O)C(=O)NCC[NH+]2C[C@H](C[C@@H](C2)C)C)C C41724648
C[C@H]([C@@H](c1ccc(cc1)Br)Sc2nnnn2C3CC3)[NH3+] C42959001
C[C@H]1CCC[C@@H](N1NC(=O)NC[C@@H](c2cccs2)[NH+](C)C)C C43145857
C[C@@H]1CCC[C@H](N1NC(=O)NC[C@@H](c2cccs2)[NH+](C)C)C C43145860
Cc1ccsc1[C@@H]([C@H](C)[NH3+])Sc2nnnn2C3CCCC3 C43250995
c1cc(sc1[C@H](C[NH3+])Sc2nnnn2C3CCCC3)Cl C43257221
CC(=O)c1ccc(cc1)NC(=O)NC[C@H]2C[C@H]3CC[NH+]2C[C@@H]3C#C C43526459
CN(C)c1ccc(c[nH+]1)CNC(=O)Nc2cc(ccc2F)Cl C43527502
c1c(cc(c(c1Cl)OC(F)F)Cl)NC(=O)[C@H]2C[NH2+]CCO2 C43709458
CC(C)(C)[NH2+]C[C@H](c1ccc2c(n1)CO[C@H](O2)c3ccccc3)O C44123077
CCc1cc(nc(n1)N2CCc3ccccc3C2)N4CC[C@@H](C4)[NH3+] C45947669
CC(=O)NC12C[C@@H]3C[C@H](C1)CC(C3)(C2)C(=O)NCC[NH+]4CCCCC4 C46854213
Cc1c(cccc1Cl)NC(=O)C(=O)NCC2(CCCC2)[NH+](C)C C48744396
Cc1cccc(c1NC(=[NH2+])SCc2cc(=O)n3ccccc3n2)C C29549532
c1cc(ccc1C[NH3+])Cn2c3cc4c(cc3nc2C5CC5)OCO4 C57867300
CCc1ccc(cc1)NC(=O)[C@H](C)[NH2+][C@]2(CCS(=O)(=O)C2)C C58066555
Cc1c(c([nH]c1C(=O)NC[C@]2(CCC[C@H](C2)C)[NH+](C)C)C)C(=O)C C59890482
Cc1[nH+]ccn1C[C@H](C)CNC(=O)c2c(c3ccccc3[nH]2)Cl C63660824
CN1CC(=CN1)C(=O)NC[C@@H](c2cccs2)C3=c4ccccc4=[NH+]C3 C64144054
CS(=O)(=O)N[C@H]1CCC[NH+](C1)Cc2c3ccccc3ccc2O C54468690
Cc1c([nH]c2c1cc(cc2)C[NH2+]C[C@@H]3[C@@H](N(N=C3C)C)OC)C C64328002
CN(C)c1ccc(c[nH+]1)CNC(=O)c2c[nH]c3c2ccc(c3)Cl C64336833
Cc1ccccc1CO/N=C(\c2cc[nH+]c(c2)N3CCCCC3)/N C64430443
Cc1ccc(cc1)[C@H](CNC(=O)N2CCC(CC2)CO)[NH+](C)C C65469949
C[NH+](C)[C@H](CNC(=O)c1c[nH]c2c1cccn2)c3ccc(cc3)F C65796662
C[C@H](C(=O)NC(C)(C)C)[NH+]1CCC[C@@H](C1)C(=O)NC2CCCCC2 C65965779
CC1(C(=O)NCC[NH+]1C[C@H](COc2c(cccc2Cl)Cl)O)C C66529298
Cc1cccc(c1C)NC(=O)c2cc3cccc(c3oc2=[NH2+])OC C67190172
C1CCC(CC1)C[NH+]2CCC[C@@H]2CNC(=O)NC3CCOCC3 C67460989
c1cc(cc(c1)F)[C@H]2C[C@H]2NC(=O)NCCc3cn4c([nH+]3)CCCC4 C67564251
c1ccc(cc1)[C@@H]2C[C@@H]2NC(=O)NCCc3cn4c([nH+]3)CCCC4 C67618527
Cc1nnc(s1)S[C@H](c2ccccc2)C(=O)NC(=O)NC C05054412
Cc1nnc(n1N)S[C@@H](C)C(=O)N2c3ccccc3C[C@H]2C C05993130
c1cc2c(cc1SCC(=O)NC(=O)NC3CC3)OCCCO2 C06436699
CC1=N[C@@]2(c3ccccc3C(=O)[C@@]2(C1C(=O)OCC(C)C)O)O C00078940
CC(=O)Nc1ccc(cc1)N2C(=O)C/C(=C\c3ccc(cc3)O)/C2=O C09484579
Cc1ccc2c(c1)NC(=NS2(=O)=O)SCC(=O)NC(C)C C09530196
CC(C)NC(=O)C(=O)N1[C@]([C@@H]2CCCCC2=N1)(C(F)(F)F)O C10152473
CC(C)(C)CC(=O)N1CC[C@H]2CC(=O)N(CC[C@H]2C1)CC(=O)N C15673030
CNC(=O)CN1c2ccccc2C(=O)N([C@H]1c3ccc(cc3)O)C C28924382
Cc1ccc(c(c1C)S(=O)(=O)N(C)[C@H]2CCS(=O)(=O)C2)N C36869467
CS(=O)(=O)Nc1ccccc1NC2CCS(=O)(=O)CC2 C37135255
c1cc(sc1C(=O)[O-])S(=O)(=O)N[C@H]2C[NH+]3CCC2CC3 C38058407
COCC1=C2[C@H](C(=C(O[C@@H]2N=N1)N)C#N)c3ccc(cc3F)F C39315514
CCOc1cc2c(cc1O)CCN3[C@H]2CO[P@@](=O)(N3)SC C39464994
Cc1ccc(o1)[C@H](C)NC(=O)Nc2ccc(cc2)S(=O)(=O)C C40526562
Cc1ccc(c(c1)NC(=O)C(=O)N[C@@H](C)c2cnn(c2C)C)F C41957842
Cc1c(cnn1C)[C@@H](C)NC(=O)C(=O)Nc2ccc3c(c2)CCC3 C41958256
Cn1cc(ccc1=O)C(=O)NNC(=O)c2cc3c(s2)CCC3 C44944790
C[C@H](C(=O)c1c(n(c(=O)n(c1=O)C)C)N)SC2CCCCC2 C46804303
Cc1cn2c(n1)sc(n2)Sc3nc(c(s3)CC(=O)N)C C48554371
C[C@@H]1CCc2c(sc(n2)NC(=O)[C@@H](C)NS(=O)(=O)C)C1 C49037783
C1CCC(CC1)CS(=O)(=O)N2CCC[C@@H](C2)S(=O)(=O)N C49044217
COc1ccc(c(c1)NC(=O)N[C@@H]2CCS(=O)(=O)C2)Cl C49134120
c1ccc2cc(ccc2c1)S(=O)(=O)O/N=C(/c3ccncc3)\N C04682082
C1CC[C@@H]2[C@@H](C1)N(CCO2)CC(=O)NC(=O)NCC(F)(F)F C51995589
C1CC[C@H]2[C@@H](C1)N(CCO2)CC(=O)NC(=O)NCC(F)(F)F C51995592
CC[NH+](CC)c1ccc(cc1)N2[C@H]3CS(=O)(=O)C[C@@H]3NC2=O C54005052
CN(Cc1cc(sc1)Br)C(=O)c2c(non2)N C54432429
C[C@@H]1C[C@@H](CN(C1)S(=O)(=O)N2CCC(CC2)CC(=O)N)C C56089064
C[C@H]1C[C@@H](CN(C1)S(=O)(=O)N2CCC(CC2)CC(=O)N)C C56089065
CN([C@H]1CCc2c1cccc2)C(=O)c3ccc(o3)S(=O)(=O)N C56405543
C[C@H](CC(=O)N/N=C/1\c2cc(ccc2N(C1=O)C)Br)O C59146616
CN(Cc1ccc(o1)Br)C(=O)Cn2cc(ccc2=O)N C61091160
c1cc(oc1/C=C/C(=O)NNC(=O)c2ccoc2)Br C61502161
Cn1cc([nH+]c1)S(=O)(=O)[N-]c2cc(ccc2Cl)C#CCO C61691827
CS(=O)(=O)N1CCC[C@@H](C1)NC(=O)c2ccc3cc[nH]c3c2 C62302395
COc1cc2c(cc1OC)/C(=N/O)/C[C@@H]2NC(=O)C(F)(F)F C13142688
C[C@@H]1CCCCN1S(=O)(=O)NC2CCC(CC2)C(=O)NC C63310841
c1ccc(c(c1)NC(=O)N[C@H]2CCS(=O)(=O)C2)OC(F)F C58342757
COc1c[nH]c(cc1=O)C(=O)N[C@@H]2N=C3CCCCC[C@H]3S2 C64436065
Cc1c(scn1)C(=O)N[C@@H](C)c2ccc3c(c2)NC(=O)CO3 C46578935
c1ccc(cc1)n2c(cnn2)C(=O)N[C@@H]3c4ccccc4C[C@@H]3O C65397883
CC[C@@H]1CCCCN1C(=O)N[C@@H]2CCCc3c2cnn3CCO C65449866
Cc1cc(ccc1NC(=O)C(=O)N[C@@H]2CCCc3c2cco3)OC C66217696
Cc1cc(ccc1NC(=O)C(=O)N[C@H]2CCCc3c2cco3)OC C66217697
C[C@@H](c1cccc(c1)O)NC(=O)c2cc(cnc2)c3cnn(c3)C C66622867
c1cnccc1c2nc3c(c(n2)N[C@H]4CCCCNC4=O)CCC3 C66810242
c1cc(cc(c1)F)[C@@H]2CN(CCO2)c3ncc(s3)S(=O)(=O)N C66814705
CCn1c(c(c(n1)C)CNC(=O)N[C@H]2CCOc3c2cccc3)C C67381850
CS(=O)(=O)N1CCC[C@@H](C1)NC(=O)N[C@@H]2CCCc3c2cccc3 C67625782
c1cc(ccc1[C@@H]2[C@]3([C@@]2(C4([NH+]=C3N)OCCO4)C#N)C#N)Cl C04689585
CC[C@H](C)N1C(=O)[C@H](C(=O)N=C1S)/C=N/[C@H]2CCCC[C@@H]2[NH3+] C17209487
c1cc(sc1C[NH+]2C[C@@H]([C@H](C2)O)N3CCOCC3)C#CCO C19300217
CCN(CC)C(=O)CN1c2cc(ccc2O[C@H](C1=O)C)[C@H](C)[NH3+] C19768796
c1cc(ccc1C[NH2+][C@@H]2[C@H]3CO[C@H](O3)[C@@H]([C@H]2O)N4CCOCC4)F C12484075
c1c(csc1C[NH+]2C[C@@H]([C@H](C2)O)N3CCOCC3)C#CCO C20540054
C[n+]1c(c(sc1N/C(=N/c2ccccc2)/c3ccccc3)C#N)N C32634077
c1ccc2c(c1)n(c([n+]2Cc3ccc(cc3)Cl)N)C[C@@H](c4ccco4)O C01297534
COC(=O)C[C@H](c1cc2c(c(c1)Br)OCCO2)[NH3+] C34962585
c1ccc2c(c1)ccc3c2Oc4c(c([n+](cn4)CCO)N)[C@@H]3c5ccco5 C05346445
Cc1cc([n+](s1)/C(=N/c2ccccc2)/Nc3ccccc3OC)N C35740301
Cc1cc(c(cc1S(=O)(=O)N2CCC(CC2)[NH3+])OC)OC C36753654
CN([C@@H]1CCS(=O)(=O)C1)S(=O)(=O)c2ccc(s2)C[NH3+] C36870544
CCOC(=O)C[C@H](c1cc2c(c(c1)Br)OCO2)[NH3+] C36897268
C1CCCN(CC1)S(=O)(=O)N2CCCN(CC2)CCC[NH3+] C37038029
C[C@@H](C[NH3+])CN1CCN(CC1)S(=O)(=O)N2CCCCCC2 C37039184
CN(CC(=O)OC)S(=O)(=O)c1ccc(cc1Cl)C#CC[NH3+] C37581361
C[C@@H](c1ccc(c(c1)OC)O[C@@H]2CS(=O)(=O)C[C@@H]2O)[NH2+]C C37705988
C[C@H](c1ccc(c(c1)OC)O[C@@H]2CS(=O)(=O)C[C@@H]2O)[NH2+]C C37705990
COc1cc(cc(c1O[C@H]2CCOC2=O)Br)C[NH3+] C37711772
CS(=O)(=O)CC[C@H](C(=O)N1CCC[C@@H](C1)C(F)(F)F)[NH3+] C37750072
Cc1ccccc1C[n+]2c3ccccc3n(c2N)C[C@@H](c4ccco4)O C04082951
Cc1ccc(cc1)C[n+]2c3ccccc3n(c2N)C[C@H](c4ccco4)O C02592119
CC[NH+]1CCC[C@H]1CNC(=O)C(=O)NC2=CC3=CC=N[C@@H]3C=C2 C38787303
CC(=O)NCCC(=O)N[C@H]1N=C(CS1)C2=c3ccccc3=[NH+]C2 C39067993
CC(=O)N1C[C@H](C2(C1)CC[NH2+]CC2)C(=O)N[C@H]3CCSC3=O C39660991
C[C@@H](c1ccncc1)NC(=O)[C@@H]2CN(CC23CC[NH2+]CC3)C(=O)C C39680743
CC[C@@H](C)CC(=O)N1C[C@@H](C2(C1)CC[NH2+]CC2)C(=O)NCC#N C39693812
C[C@@H](c1ccc(c(c1)OC)OC)[NH2+][C@H]2CS(=O)(=O)C[C@@H]2O C40491125
CN(Cc1cc(cs1)C#CC[NH3+])S(=O)(=O)N2CCCC2 C42400793
COc1ccc(c(c1OC)OC)[C@H]([C@H]2CCS(=O)(=O)C2)[NH3+] C43300004
CCN(CC(F)(F)F)S(=O)(=O)c1cc(cnc1)C#CC[NH3+] C44259090
CN([C@@H]1CCS(=O)(=O)C1)S(=O)(=O)c2ccc(cc2)CC[NH3+] C44594461
Cc1c(c(n(n1)[C@@H]2CCS(=O)(=O)C2)Cl)C[NH2+]C[C@H](C)O C47829096
Cc1[nH+]ccn1CCS(=O)(=O)c2nc3ccc(cc3s2)N C49331591
c1c(cc(c2c1OCCO2)Cl)[C@H](C[NH3+])N3CCS(=O)CC3 C49691567
C[C@@H]([C@H]1CCCC[NH2+]1)NS(=O)(=O)C2CCS(=O)(=O)CC2 C50351249
c1csc(n1)N2CCN(CC2)c3nc4c(s3)[C@@H](CCC4)[NH3+] C54864457
CCN(CC(=O)N[C@@]1(CCS(=O)(=O)C1)C)C2CC[NH2+]CC2 C37538391
C1C[C@H](N(C1)C2CC[NH2+]CC2)C(=O)N[C@@H]3CCS(=O)(=O)C3 C38042888
C[C@H]1CC[C@@H](C[NH2+]1)CNS(=O)(=O)C2CCS(=O)(=O)CC2 C62037544
CC[C@H]([C@H](c1ccsc1)N2CCN(CC2)S(=O)(=O)C)[NH3+] C62081604
CC[C@@]1(CCC[NH2+]C1)C(=O)N2CCC[C@H](C2)NS(=O)(=O)C C62857044
C[C@]1(CCC[NH2+]C1)C(=O)N2CCC[C@@H](C2)CNS(=O)(=O)C C62857481
CCC[C@]1(CC[NH2+]C1)C(=O)N2CCC[C@@H](C2)NS(=O)(=O)C C62895442
C[C@H]([C@H]1CCCCN1CC(=O)N(C)[C@@H]2CCS(=O)(=O)C2)[NH3+] C63195821
c1ccc2=[NH+][C@H](C=c2c1)C(=O)NCCNC(=O)C3=CC4=CC=N[C@@H]4C=C3 C63282032
c1ccc2=[NH+]CC(=c2c1)CCNC(=O)C3=CN[C@@H]4N(C3=O)C=CS4 C63659399
CC(=O)NC1(CCCC1)C(=O)NCC(C)(C)N2CC[NH+](CC2)C C66652020
CCN(CC)C(=O)[C@@H]1C[C@H](CN1S(=O)(=O)c2ccc(cc2F)C)[NH3+] C67654109
CCOc1cc(ccc1O)[C@@H]2c3c(cc(oc3=O)C)OC(=C2C#N)N C00282975
CC1=C([C@@]2(c3ccccc3OC(=C2C#N)N)C(=O)N1)C(=O)OC(C)C C04517238
COC(=O)C1=C(Oc2c(=O)cc(oc2[C@@H]1c3ccccc3Cl)CO)N C04655535
CNC(=O)NC(=O)[C@@H](c1ccccc1)Nc2ccc3c(c2)OCCO3 C05118903
Cc1nnc(n1N)S[C@H](C)C(=O)Nc2ccc(c(c2)Cl)OC C05582105
COc1ccc(cc1)NS(=O)(=O)c2ccc(cc2)S(=O)(=O)N C00302378
CC(=O)Nc1ccc(cc1)/C=C(\C#N)/C(=O)Nc2ccc(cc2)NC(=O)C C06337619
C=CCn1c(=O)c2ccc(cc2nc1SCC(=O)NC(=O)N)Cl C06514101
Cc1c2cc(ccc2oc1C(=O)NNC(=O)C(=O)NC(C)C)Cl C07436545
Cc1ccc(n1c2c(c(c(s2)C)C)C(=O)OCC(=O)NC(=O)N)C C07622525
c1cc(oc1)C(=O)NCC(=O)NNC(=O)c2ccc(cc2Cl)Cl C08984752
CC(C)Cn1c(c(c(=O)n(c1=O)C)c2csc(n2)NC(C)C)N C09497019
C[C@@H](C(=O)NC[C@H]1COc2ccccc2O1)Sc3nnc(s3)N C22738648
Cc1ccc(cc1C(=O)Nc2nnc(s2)CC(C)C)S(=O)(=O)N C25445546
COc1ccc(c(c1)[C@H]2[C@H]3CNCC=C3C(=C(C2(C#N)C#N)N)C#N)OC C27224969
CCn1c(=O)c2c(ccs2)nc1S[C@@H](C(C)C)C(=O)NC(=O)N C27823533
Cc1ccc(n1C)CNC(=O)C2=NN([C@@H](C2)C(=O)N)c3ccccc3 C30550976
CC(=O)[C@H]1[C@@H](NC(=O)N[C@@]1(C(F)(F)F)O)c2cc(ccc2OC)OC C35025978
CCCn1cc(c(n1)N)S(=O)(=O)Nc2ccc(cn2)Br C37558603
CC(C)Oc1ccc(cc1)[C@H]2c3c(c(=O)cc(o3)CO)OC(=C2C#N)N C01440813
c1cc(ccc1N)Oc2ccc(cc2)N3[C@H]4CS(=O)(=O)C[C@@H]4NC3=O C40166597
c1c(c2c(nc1Cl)n(cn2)[C@H]3C[C@H]([C@@H](O3)CO)O)NC4CCC4 C40488673
Cc1cc2cc(c(=O)[nH]c2cc1C)CNS(=O)(=O)c3c([nH]nc3C)C C41168798
c1ccc2c(c1)[C@H](CCO2)NC(=O)NNC(=O)COc3ccc(cc3)F C43166100
C[C@@H](c1ccc(c(c1)F)OC)NC(=O)NN[C@]2(CCS(=O)(=O)C2)C C45102995
C[C@H]1CCc2c(cc(s2)C(=O)NNS(=O)(=O)c3c[nH]nc3)C1 C48231995
CC(C)n1c(ccn1)NS(=O)(=O)c2cc(cnc2N)Br C50633347
CCCCN1C(=O)[C@H]2[C@@H](C1=O)[C@@]3(c4ccccc4NC3=O)N[C@H]2[C@@H](C)O C35375308
c1cnc(cn1)C(=O)Nc2c(cc(cc2Cl)S(=O)(=O)N)Cl C50891617
Cc1cc(ccc1NC(=O)N2CCO[C@@H](C2)C(=O)N)N3CCSCC3 C51673693
Cc1cc(c(c(c1)C)NC(=O)CN(C)C(=O)C(C)(C)NC(=O)NC)C C53117123
C[C@H](C(=O)N1CCN(CC1)C(=O)C23CC4CC(C2)CC(C4)C3)NC(=O)N C54122711
Cc1cc(c(c(c1)c2cc([nH]n2)C(=O)N[C@@H]3CCS(=O)(=O)C3)O)C C06908713
CCOC(=O)c1c2c(sc1NC=C3C(=O)NC(=S)NC3=O)CCC2 C13138831
Cc1ccc(cc1)NS(=O)(=O)c2ccc(cc2)C(=O)NNC(=O)C C28778941
Cc1ccc(cn1)C(=O)Nc2ccc(cc2)NC(=O)NC[C@@H]3CCCO3 C21208817
Cc1cc2c(o1)CC(C[C@H]2NC(=O)CNC(=O)NCc3ccco3)(C)C C58334324
Cc1c(c(n(n1)C)C)/C=C/C(=O)N[C@H](C)c2ccc3c(c2)[nH]c(=O)[nH]3 C58385421
c1cc(ccc1OCc2nnc(n2N)S[C@H]3CCCCNC3=O)F C26416438
c1ccc(c(c1)C2=C3[C@@H](N(C(=O)[C@@H]3N=N2)CCO)c4cccc(c4)O)O C05343657
c1cc(oc1/C=C/C(=O)NNC(=O)NC[C@@H]2CCCO2)Br C65148170
CC(=O)N(C)c1ccc(cc1)NC(=O)c2ccc(c(c2)S(=O)(=O)N)F C65921191
C[C@@H]1C[C@H](c2ccccc2N1Cc3cc(=O)n4c([nH]3)ccn4)C(=O)N C66492479
Cc1c(scn1)CN(C)C(=O)Nc2ccc(cc2)S(=O)(=O)N C66594588
CC1(CCCC1)CNC(=O)NNC(=O)c2ccc(cc2)S(=O)(=O)C C66600010
c1cc(sc1)c2nc([nH]n2)CNC(=O)N[C@@H]3CCCc4c3cco4 C66699906
CNC(=O)NC(=O)CNc1cc(ccc1n2cccn2)Br C66860915
c1ccc2c(c1)CCC[C@]2(CNC(=O)NCc3nnc4n3CCC4)O C66908282
Cc1c(cnn1C)[C@H](C)NC(=O)Nc2cc(c(cc2F)F)NC(=O)C C66980530
C[C@H](Cc1ccc(cc1)O)NC(=O)C(=O)Nc2cccc3c2OCCO3 C67396071
Cc1ccc(s1)C(=O)OCC(=O)Nc2ccc(cc2)S(=O)(=O)N C03384469
c1ccc(c(c1)C(=O)NNC(=O)CNC(=O)c2cccs2)n3cccc3 C06509414
CC[C@H](C(=O)Nc1ccc(cc1)S(=O)(=O)N)Sc2nccn2C C01060597
Cc1c(sc2c1c(nc(n2)C)NCC(=O)N3CCC(CC3)C(=O)N)C C31868760
c1cc(ccc1CNC(=O)CCc2ccc3c(c2)OCCO3)S(=O)(=O)N C32845789
C[C@@H](C(=O)Nc1c(c2c(s1)CCC2)C(=O)N)N3C(=O)[C@H]4CC=CC[C@@H]4C3=O C23444347
C[C@@H](CNC(=O)C(=O)Nc1cnn(c1)Cc2ccc(cc2Cl)Cl)O C36569754
Cc1nnc(s1)SCCC(=O)Nc2ccc(cc2)S(=O)(=O)N C39427667
CC1=NN[C@@H](S1)NC(=O)c2cc(=O)c(c[nH]2)OCc3ccc(cc3)F C39596319
Cc1c(nsn1)CSCC(=O)Nc2ccc(cc2)S(=O)(=O)N C40754530
Cc1cc(c2c(c1)cc(c(=O)[nH]2)CNS(=O)(=O)c3c([nH]nc3C)C)C C41159794
Cc1cc2c(o1)CC(C[C@@H]2NC(=O)NCCCNS(=O)(=O)C)(C)C C41186527
Cc1ccc(cc1NC(=O)C(=O)N[C@H](C)[C@@H]2CCCO2)C(=O)NC3CC3 C41918162
C[C@@H]1CC[C@@H](CN1C(=O)/C=C\c2ccc(cc2)S(=O)(=O)NC)C(=O)N C42734199
Cn1c2c(cn1)[C@H](CCC2)NC(=O)Nc3ccc(cc3)C(=O)NC4CC4 C43916403
CN(C[C@H]1COc2ccccc2O1)C(=O)C[C@@H](c3ccccc3F)NC(=O)N C45930673
Cc1ccc(cc1)NC(=O)C(=O)NCc2ccc(cc2)S(=O)(=O)NC C47703831
CC[C@H](CO)NC(=O)C(=O)Nc1cc(ccc1N2CCOCC2)Cl C48604367
CCCS(=O)(=O)[C@@H](C)C(=O)NNC(=O)c1cc(c[nH]1)Br C48923833
CN(C[C@@H]1CCCO1)S(=O)(=O)c2cc(cnc2NN)Br C48950607
C[C@@H](c1ccc(s1)S(=O)(=O)N)NS(=O)(=O)C2CCOCC2 C50199986
C[C@H](CN1CCCC1=O)NC(=O)C(=O)NNc2ccc(cc2Cl)Cl C50588693
CN(C)S(=O)(=O)c1ccc(s1)CNc2c(cc(cn2)C(=O)N)Cl C54055833
C[C@H](c1ccc(cc1)S(=O)(=O)NC)NC(=O)C(=O)Nc2cccc(c2)C#C C54880761
c1cc(c(cc1NCC(=O)NC(=O)N[C@@H]2CCS(=O)(=O)C2)F)Cl C55861548
CN(C)S(=O)(=O)c1ccccc1CNC(=O)N[C@@H]2c3ccccc3C[C@@H]2O C57003871
C[C@@H](c1ccc(cc1)S(=O)(=O)N)N(C)C(=O)c2ccc(nc2)NC3CC3 C57193333
CC1CCC(CC1)NC(=O)c2cc(ccc2N3CCOCC3)S(=O)(=O)N C25170006
C[C@@H](CN(c1ccccc1)S(=O)(=O)c2ccc(cc2)S(=O)(=O)N)O C58135863
C[C@@H](C(=O)NC1CCCC1)NS(=O)(=O)c2ccc(cc2)C(=O)NC C58193084
C[C@@H](C(=O)Nc1ccc(c(c1)Cl)C(=O)NC2CC2)NC(=O)c3ccoc3 C58225551
Cc1ccc(cc1S(=O)(=O)N)C(=O)NC2CCN(CC2)C(=O)C(C)C C59009174
CC(C)NC(=O)C(=O)NNC(=O)COc1ccc(cc1F)Br C61088345
c1ccc(c(c1)[C@@H](CNC(=O)C(=O)Nc2ccccc2n3cccn3)O)F C62132069
C1Cc2c(sc(c2C(=O)N)NC(=O)CN3C(=O)[C@H]4CC=CC[C@@H]4C3=O)C1 C13165367
COCCn1c(=O)c(c([nH]c1=S)[O-])[C@@H]2[C@@H]3C(=c4ccccc4=[NH+]3)CCN2 C63383846
CNC(=O)C1CCC(CC1)NC(=O)NC[C@]2(CCSC2)N3CCOCC3 C63406243
Cc1cc(ccc1NC(=O)C(=O)NC2CCC(CC2)C(=O)NC)N(C)C C63432873
Cc1ccc(c(c1)C)S(=O)(=O)NCCC(=O)N2C[C@H](CC[C@H]2C)C(=O)N C63768325
c1cc(ccc1C(=O)NNC(=O)NC2CCCC2)S(=O)(=O)C(F)F C65920313
c1c(cc(c2c1OCCO2)Cl)CC(=O)N[C@@H]3CCCN(C3)CC(=O)N C66449319
C[C@H](C(=O)NC(=O)NC(C)C)N1CCC(CC1)NC(=O)c2ccsc2 C66471822
Cn1c(n[nH]c1=S)CCNC(=O)CNC(=O)c2cc3c(s2)CCCC3 C67051502
Cc1ccc(cc1NC(=O)C(=O)N[C@@H](C)Cc2ccc(cc2)O)S(=O)(=O)C C67396394
Cc1ccc(cc1NC(=O)C(=O)N[C@H](C)Cc2ccc(cc2)O)S(=O)(=O)C C67396395
C[C@@H](Cc1ccc(cc1)O)NC(=O)C(=O)Nc2ccccc2C(=O)N(C)C C67396520
C[C@H](c1cccc(c1)NCC(=O)NC(=O)N[C@H]2CCS(=O)(=O)C2)SC C67451231
CN(C)C(=O)c1ccc(cc1Cl)NC(=O)c2cc(sc2)S(=O)(=O)N C67474486
Cc1cccc(c1NC(=O)C(=O)N[C@@H](C)c2cccc(c2)S(=O)(=O)NC)C C67598136
C[C@@H](c1cccc(c1)S(=O)(=O)NC)NC(=O)C(=O)Nc2cccc(c2)C#C C67598208
CCc1ccccc1NC(=O)CSc2nnc(o2)[C@H](CC(C)C)[NH3+] C05047358
CCc1ccccc1NC(=O)CSc2nnc(o2)[C@H]([C@H](C)CC)[NH3+] C05070293
CSCC[C@@H](C(=O)NC[C@H]1CCCO1)NC(=O)[C@@H]2Cc3ccccc3C[NH2+]2 C06757148
CCc1c(c2cc(cc(c2[nH]1)C[NH2+]Cc3c[nH]nc3C(=O)OCC)F)C C12433451
c1cc(ccc1CC[NH2+][C@@H]2CC(=O)N(C2=O)c3ccc(cc3)F)S(=O)(=O)N C19782407
c1cc(ccc1OCCSC(=[NH2+])N2CCOCC2)S(=O)(=O)N C22727570
CN(CC(=O)Nc1ccccc1Cl)C(=O)CSC(=[NH2+])NC2CC2 C29582083
C[NH+](C)[C@H](CNC=C1C(=O)NC(=S)NC1=O)c2ccccc2Cl C28843035
COCCN[C@@H]1[C@H]([C@@H]([C@H]2CO[C@@H]1O2)[NH2+]Cc3ccc(cc3)c4ccccc4)O C12483741
Cc1ccc(cc1)C(=O)N[C@@H](C2CC[NH2+]CC2)C(=O)NCCCOC C36153767
CCCC[C@H](C)C(=O)N1C[C@H](C2(C1)CC[NH2+]CC2)C(=O)NCCCO C39605482
CC[C@@H](C)C(=O)N1C[C@@H](C2(C1)CC[NH2+]CC2)C(=O)N[C@@H](C)CCCC(C)(C)O C39631474
CC[C@H](C)[C@@H](c1nc(co1)C(=O)NCc2ccc(cc2)OC(F)(F)F)[NH3+] C43213390
CCC[C@@H](c1nc(co1)C(=O)NCc2ccc(cc2)OC(F)(F)F)[NH3+] C43217798
C[C@H](CNC(=O)[C@H]1C[NH2+]C[C@@H]1C(=O)N[C@H](C)COC)c2ccccc2 C43222615
C[C@H](COC)NC(=O)[C@H]1C[NH2+]C[C@@H]1C(=O)N[C@@H]2CCc3c2cccc3 C43223340
CCC[C@@H](c1nc(co1)c2nnc(o2)Nc3cccc(c3)SC)[NH3+] C44163213
CNS(=O)(=O)Cc1ccccc1C[NH2+]Cc2c[nH]nc2c3ccccc3 C48040398
CC[NH+](CC)CCCNS(=O)(=O)c1cc(cnc1N)Br C50640895
Cc1ccsc1C[NH+](C)[C@H](C)C(=O)NCCc2ccc(cc2)S(=O)(=O)N C52661780
CCc1c(cc(o1)C(=O)N[C@H]2CC=CC[C@H]2C(=O)N)C[NH+](CC)CC C55211857
C[C@H](c1ccc(cc1)S(=O)(=O)N)[NH+](C)C[C@@H](COc2ccccc2)O C57945327
Cc1cc(cc(c1OCC(F)(F)F)C)C[NH+](C)CCC(=O)NC(=O)N C54396448
C[NH+](CCNS(=O)(=O)c1ccc(cc1Br)N)CCOC C61377273
C1C[NH+](CCC1NC(=O)CCCC[C@H]2[C@@H]3[C@H](CS2)NC(=O)N3)CC(F)F C61603065
CCOc1cc(cc(c1OC)Cl)CN[C@@H]2CCC[NH+](C2)CC(=O)N C62257846
c1ccc2=[NH+]CC(=c2c1)CC(=O)NCc3ccc(cc3)CS(=O)(=O)N C63133384
Cc1cc(sc1C(=O)NCCC[NH+](C)CC(F)(F)F)S(=O)(=O)N C63877231
c1cc(ccc1OC[C@@H](CNC(=O)NC2CC[NH+](CC2)CC(F)F)O)F C64254677
COc1ccc2=[NH+]CC(=c2c1)CCN3CC(=O)C(=C3N)[C@H]4Nc5ccccc5S4 C64538585
C#CCNC(=O)CCNC(=O)NCc1ccc([nH+]c1)N2CCCCC2 C64643297
Cc1c(sc2c1c(nc(n2)CC[NH3+])NCCCSc3nnc(s3)C)C C65388167
c1cc(cc(c1)NC(=O)c2ccco2)NC(=O)C[NH2+]C[C@H]3CCCO3 C66214299
CCOCC(=O)NNC(=O)NCC1(CCCC1)[NH+]2CCSCC2 C66700296
C[C@@H]1CCCC[NH+]1CCNC(=O)CCCC[C@@H]2[C@@H]3[C@@H](CS2)NC(=O)N3 C67164621
C[C@@H]1CCC[NH+](C1)CCNC(=O)CCCC[C@@H]2[C@@H]3[C@@H](CS2)NC(=O)N3 C67164649
CNC(=O)COc1ccccc1C[NH2+]CC[C@H]2c3ccccc3NC2=O C67184535
C[NH+](C)C1(CCCC1)CNC(=O)CCCC[C@H]2[C@@H]3[C@@H](CS2)NC(=O)N3 C67200102
C[C@@H]1CCC[NH+](C1)C[C@@H](C)NC(=O)CCCC[C@@H]2[C@@H]3[C@@H](CS2)NC(=O)N3 C67232477
CC1CC[NH+](CC1)[C@H](C)CNC(=O)CCCC[C@H]2[C@@H]3[C@H](CS2)NC(=O)N3 C67271895
Cc1ccsc1C(=O)NNC(=O)NCCC[NH+](C)CC(F)(F)F C67390738
Cc1cc(n(n1)C(C)(C)C)NC(=O)NC[C@@H](C[NH+]2CCC(CC2)C)O C67408837
Cc1cc(n(n1)C(C)(C)C)NC(=O)NC[C@H](C[NH+]2CCC(CC2)C)O C67408838
CC(C)c1ccc(cc1)CN2CCC[C@@](C2=O)(C[NH2+]CCNC(=O)C)O C67433600
CC(C)c1ccc(cc1)CN2CCC[C@](C2=O)(C[NH2+]CCNC(=O)C)O C67433603
CCOc1cc(cc(c1OC)Cl)CN[C@H]2CCC[NH+](C2)CC(=O)N C67502087
CC1CC[NH+](CC1)C[C@@H](CNC(=O)Nc2ccc(c(c2)Cl)C(=O)N(C)C)O C67549744
CC1CC[NH+](CC1)C[C@@H](CNC(=O)Nc2cc(ccc2OC)C#N)O C67550853
CC1CC[NH+](CC1)C[C@H](CNC(=O)NCc2ccccc2COC)O C67618189
CC1CC[NH+](CC1)C[C@H](CNC(=O)NCCOc2ccc(cc2)F)O C67625467
CCCCN1C(=O)[C@@H]2[C@@H]([NH2+][C@]3([C@@H]2C1=O)c4ccccc4NC3=O)Cc5ccc(cc5)O C05348123
CCc1ccc(cc1)C[NH+](C)[C@@H](C)C(=O)Nc2ccc(cc2)S(=O)(=O)N C06882096
c1cc(oc1)C[NH+](Cc2cccs2)CC(=O)Nc3c(c4c(s3)CCC4)C(=O)N C07580622
CC(C)[NH2+]CC(=O)N1[C@H]([C@@H](/C(=C/2\C=Nc3c2cccc3)/N1)O)c4ccc(cc4)OC C08735629
CC[NH+](Cc1ccc(c(=O)[nH]1)C(=O)NCC2(CCCCC2)O)CC(=C)C C11910546
C[C@@H](C(=O)Nc1c(c2c(s1)CCC2)C(=O)N)[NH+](C)CCOc3ccc(cc3)F C15101721
COc1ccc(cc1)[C@@H](CNC(=O)C[NH+]2CCC(CC2)O)c3c[nH]c4c3cccc4 C21581975
C[C@H](C(=O)Nc1c(ccs1)C(=O)N)[NH+](C)Cc2ccccc2OC(F)(F)F C22966555
C[C@@H](C(=O)Nc1c(ccs1)C(=O)N)[NH+](C)Cc2ccccc2OC(F)(F)F C22966558
C[C@H](CNc1[nH+]c2ccccc2n1CC(=O)NCc3ccccc3Cl)O C28914692
C[C@@H](CNc1[nH+]c2ccccc2n1CC(=O)NCc3ccccc3Cl)O C28914693
CCc1cccc(c1NC(=O)Cn2c3ccccc3[nH+]c2NC[C@H](C)O)C C28915029
CC[C@H](C)/[NH+]=C(\N)/SCC(=O)N(C)CC(=O)Nc1ccccc1Cl C29471980
CC(=O)Nc1ccc(cc1)OC[C@H](C[NH+]2CCC(CC2)[C@@H](c3ccccc3)O)O C29713828
COCCNC(=O)NC(=O)C[NH2+][C@@H](c1ccc(cc1)F)c2cccs2 C29936316
CCCNC(=O)NC(=O)C[NH+](C)[C@@H]1c2cc(cc(c2C[C@H]1O)Cl)Cl C36434841
Cc1ccc(cc1)OCC(=O)Nc2c(c3c(s2)C[NH+](CC3)C(C)C)C(=O)N C36629440
CC(C)S(=O)(=O)c1ccc(cc1)[C@@H](CNCc2ccccc2)N3CC[NH2+][C@@H](C3)O C39534507
CC[C@@H](C)CC(=O)N1C[C@H](C2(C1)CC[NH2+]CC2)C(=O)NCCNc3ccccc3 C39655656
CC1(CC(CC([NH2+]1)(C)C)NC(=O)Nc2ccc(cc2)S(=O)(=O)C(F)F)C C43453337
C[C@@H](C(=O)NC(=O)NCC(F)(F)F)[NH2+][C@@H](c1ccccc1)c2ccco2 C43606746
C[C@@H](C(=O)NC(=O)NCC(F)(F)F)[NH2+][C@H](c1ccccc1)c2ccco2 C43606749
c1ccc2c(c1)cc([nH]2)CNC(=O)[C@@H]3CN(CC34CC[NH2+]CC4)C(=O)[C@H]5CCC=CC5 C44713577
CC(C)[NH+](C)Cc1ccccc1CNC(=O)NNC(=O)Cc2ccc(cc2)F C45790189
c1ccc(cc1)c2ccc(c(c2)Cl)OCC(=O)NC3CC[NH+](CC3)CC(=O)N C45890158
Cc1ccc(cc1)SCC(=O)NNC(=O)NC[C@@H](c2ccsc2)[NH+](C)C C46347178
Cc1ccc(cc1)SCC(=O)NNC(=O)NC[C@H](c2ccsc2)[NH+](C)C C46347179
C[C@@H]1C[C@@H]1c2ccc(o2)/C=C/C(=O)NCCC[NH+]3CCC(CC3)C(=O)N C46919609
C[C@@]12CC[C@@H](C1(C)C)C[C@H]2[NH2+]Cc3cc(c(c(c3)OC)OCC(=O)N)OC C48260493
CC1(CC(CC([NH2+]1)(C)C)NC(=O)C(=O)Nc2cccc(c2)OC(F)F)C C48605114
C[C@@H](c1ccc(cc1)S(=O)(=O)N)[NH+](C)CC(=O)NCCc2ccsc2 C51736123
C[C@H](c1ccc(cc1)S(=O)(=O)N)[NH+](C)CC(=O)NCCc2ccsc2 C51736124
C[C@@H]1CCC[C@@](C1)(CNC(=O)NCC(=O)Nc2cccc(c2)C#C)[NH+](C)C C52556235
C[NH+](C)[C@@H](CNC(=O)NNC(=O)Cc1ccc(cc1)F)c2ccc(cc2)F C56937893
C[C@@H]1C[C@@H](C[NH+](C1)CCNC(=O)/C=C/c2ccc(cc2)OCC(=O)N)C C58276999
C[C@@H](C(=O)NC(=O)NC1CCCC1)[NH+](C)CC(=O)Nc2ccccc2Cl C30998779
CCN(CC)c1ccc(c(c1)O)/C=[NH+]/Cc2ccc(cc2)S(=O)(=O)N C05227570
CNC(=O)c1cc(ccc1Cl)NC(=O)NC2CC[NH+](CC2)CC(F)F C61773744
C[NH+](C)[C@H](CNC(=O)CCc1c(nc(s1)N)c2cccs2)c3ccco3 C62066502
COc1cc(cc(c1OCC(=O)N)OC)C[NH2+][C@@H]2CCc3c2ccc(c3)Cl C62257481
CC[NH+]1CCC[C@@H](C1)NC(=O)NNC(=O)c2cc3c(s2)CC[C@H](C3)C C62652325
CC[C@@H](C(=O)NCc1ccccc1)NNC(=O)CC2=c3ccccc3=[NH+]C2 C64705080
Cc1ccc(o1)c2c(c[nH]n2)C[NH2+]CCNC(=O)c3ccc(cc3)C(F)(F)F C65978851
c1cc(oc1)C/[NH+]=C(\N)/NC[C@@H](c2ccc(cc2)C(F)(F)F)N3CCOCC3 C66244364
C[C@H](Cc1ccc(cc1)O)NC(=O)C(=O)Nc2ccc(cc2)CC[NH+]3CCCC3 C67395945
CC1CC[NH+](CC1)C[C@H](CNC(=O)Nc2cc(c(c(c2)F)N3CCCC3)F)O C67546156
CC1CC[NH+](CC1)C[C@H](CNC(=O)Nc2ccccc2S[C@@H](C)CC#N)O C67578001
Cc1ccc(c(c1)CCNC(=O)NC[C@H](C[NH+]2CCC(CC2)C)O)OC C67610135
C[C@H]1CCC[C@@](C1)(CNC(=O)CCCC[C@@H]2[C@@H]3[C@@H](CS2)NC(=O)N3)[NH+](C)C C67612884
CC1CC[NH+](CC1)C[C@H](CNC(=O)NCCCN2CCc3c2cccc3)O C67619489
COC(=O)C[C@]1(c2ccccc2C(=O)N1CCc3ccc(cc3)S(=O)(=O)N)O C01097812
CC(C)[C@@H](C(=O)NC(=O)N)OC(=O)c1cc(ccc1Cl)S(=O)(=O)C C05037285
CCn1cc(c(n1)C(=O)N)NC(=O)Cn2c(c(c(n2)C(F)(F)F)Cl)C C02781568
C[C@H](C(=O)Nc1ccc(cc1)S(=O)(=O)N)Sc2nnc(n2C)C3CC3 C07235386
c1cc(ccc1CCNC(=O)Cn2cnc3c(c2=O)ccs3)S(=O)(=O)N C07814442
Cc1cccc2n1c(=O)cc(n2)COC(=O)C[C@@H](c3ccccc3)NC(=O)N C11939788
CCOC(=O)c1c2c(sc1NC(=O)Cn3c(=S)n(c(n3)C)N)CCCC2 C16777021
CC[C@@H](C(=O)Nc1nccs1)n2cnc3c(c2=O)c(c(s3)C(=O)N)C C16892313
c1csc2c1ncnc2SCC(=O)c3c(n(c(=O)[nH]c3=O)C4CC4)N C26964029
COc1ccc(cc1S(=O)(=O)N2CCC[C@H](C2)C(=O)NCC(=O)N)Cl C01347161
COC(=O)c1c(ccs1)S(=O)(=O)NCc2ccc(cc2)S(=O)(=O)N C12368810
Cc1c(cco1)C(=O)Nc2cc(ccc2F)NC(=O)C(=O)NCc3ccoc3 C42048522
c1ccc2c(c1)ccn2CCCNC(=O)NNC(=O)C[C@@H]3CCS(=O)(=O)C3 C42821586
c1cc2c(cc1C(=O)CSc3nnc(s3)SCC(=O)N)NC(=O)CO2 C45266530
c1cc(ccc1CCC(=O)NCc2nnc3n2CCCCC3)S(=O)(=O)N C45827778
C[C@@]1(CCS(=O)(=O)C1)NNC(=O)NCc2ccc(nc2)OCC(F)(F)F C45939696
C[C@@H]1C[C@@H]1C(=O)Nc2cc(c(cc2C(=O)N[C@@H]3CCCNC3=O)OC)OC C50634363
COCCn1cc(cn1)NS(=O)(=O)c2cc(cnc2N)Br C50674610
CCc1cccc2c1NC(=O)[C@]23[C@H]4[C@@H]([C@@H](N3)[C@@H](C)O)C(=O)N(C4=O)CCOC C16022266
CCOC(=O)c1c(c(sc1NC(=O)[C@H](C)N2CCO[C@@H](C2)C(=O)N)C)C C51105392
C[C@@H](C(=O)NC(=O)NC(C)(C)C)Nc1ccc(cc1)N2C(=O)CCCC2=O C56144755
C[C@H](C(=O)NCc1ccco1)NC(=O)CNC(=O)c2ccc(o2)Br C58133481
COc1ccc(cc1OC)C(=O)NCC(=O)Nc2cc(c[nH]c2=O)C(F)(F)F C47553589
CCOC(=O)C1=C(N2C(=O)[C@H](SC2=C([C@@H]1c3ccc(cc3)O)C(=O)OC)C)N C59293072
CCOC(=O)C1=C(N2C(=O)[C@H](SC2=C([C@H]1c3ccc(cc3)O)C(=O)OC)C)N C59293074
Cc1cc(no1)NC(=O)[C@H](C)SCC(=O)N2c3ccccc3C[C@H]2C(=O)N C60241809
CC(=O)Nc1cc(c(cc1NC(=O)c2ccc(c(c2)OC)OCC(=O)NC)F)F C60351855
Cc1c(sc2c1c(=O)n(cn2)CCC(=O)NNC(=O)NCC(F)(F)F)C C60415029
C1C[C@@H](OC1)c2nnc(s2)NC(=O)CCCC[C@H]3[C@@H]4[C@H](CS3)NC(=O)N4 C62001580
CN1[C@@H](NN[C@@H]1SCC(=O)Nc2nnc(s2)C(F)(F)F)c3ccncc3 C39976456
CSc1nnc(s1)NC(=O)CS[C@@H]2NN[C@@H](N2C3CC3)c4ccncc4 C39980423
CCOc1cc(ccc1OCC(=O)N)[C@H]2C3=C(N=N[C@@H]3NC(=O)CS2)C C63526156
c1cc(c(c(c1NC(=O)CNC(=O)NCCN2C(=O)CSC2=O)F)F)F C63864486
C[C@@H](c1ccc(cc1)S(=O)(=O)N)NC(=O)CCN2C(=O)[C@@H]3CC=CC[C@@H]3C2=O C09454934
C=CCSC1=NC(=O)[C@@H]2[C@@H](CC(=O)NC2=N1)c3ccc(cc3)OCC(=O)N C64774345
C=CCSC1=NC(=O)[C@H]2[C@H](CC(=O)NC2=N1)c3ccc(cc3)OCC(=O)N C64774348
c1ccc(c(c1)CNS(=O)(=O)c2ccc(cc2)S(=O)(=O)N)n3cccn3 C65795875
Cc1csc(n1)CCCCNC(=O)Cc2c(nc3nc(nn3c2C)N)C C66143873
CC[C@@H](C)NC(=O)[C@@H]1CSCN1C(=O)c2ccc(cc2)n3c(c(cn3)C#N)N C66241411
Cc1ccc(cc1C(=O)NC(C)C)NC(=O)C(=O)N[C@@H](C)c2cnn(c2C)C C66719408
C[C@@H](c1cccc(c1)S(=O)(=O)NC)NC(=O)[C@@H](C)NC(=O)c2ccoc2 C66749721
C[C@H](c1cccc(c1)S(=O)(=O)NC)NC(=O)[C@H](C)NC(=O)c2ccoc2 C66749727
C[C@H](C(=O)Nc1ccccc1C(=O)NCc2ccco2)NC(=O)C3CCOCC3 C66820929
C[C@@H](C1CC1)N(C)S(=O)(=O)NCc2ccc(cc2)[C@@]3(C(=O)NC(=O)N3)C C66917750
Cc1ccsc1C(=O)NNC(=O)NCc2cccc(c2)OCC(=O)N(C)C C67060791
CC(=O)NCc1ccc(s1)C(=O)NNC(=O)Cc2nc3ccccc3n2C C67127844
CCn1c(c(c(n1)C)CNC(=O)NCc2ccc(s2)S(=O)(=O)NC)C C67388481
c1cc2c(cc1C(=O)CCC(=O)NNC(=O)N[C@H]3CCS(=O)(=O)C3)CCC2 C67473826
COC(=O)Nc1cc(ccc1F)NC(=O)C(=O)N[C@H]2CCCc3c2cco3 C67530719
CCn1c(c(c(n1)C)CNC(=O)C(=O)Nc2ccc(c(c2)NC(=O)C)Cl)C C67596692
CC[C@@H](C)[C@@H](C(=O)NCc1ccco1)NC(=O)[C@@H]2Cc3ccccc3C[NH2+]2 C05267184
CC[C@@H](C)[C@H](C(=O)N1CCN([C@@H](C1)C)C(=O)NC2CCCCC2)[NH3+] C06933983
CC[C@H](c1ccc(cc1)Br)[NH2+]CC(=O)NC(=O)NCc2ccco2 C08129440
c1ccc2c(c1)C[C@@H]([NH2+]C2)C(=O)NCC3CCC(CC3)C(=O)NCc4ccco4 C08914845
CC[C@H](C)[C@@H](C(=O)NCc1ccco1)NC(=O)[C@@H]2Cc3ccccc3C[NH2+]2 C09138182
Cc1ccc(cc1)C[NH+]2CCNC(=O)[C@@H]2CC(=O)NCC(C)(C)CO C12581533
CC(C)(C[NH2+][C@H]1CCc2c(c(nn2C)C(=O)NCc3cccs3)C1)CO C14530865
Cc1c2cc(ccc2[nH]n1)c3cc(cnc3)OC[C@H](Cc4ccncc4)[NH3+] C14957868
c1cc(ccc1c2c(c[nH]n2)C[NH2+]C[C@H](CN3CCOCC3)O)Cl C24574197
C[C@@H]1C[C@H](C[NH+](C1)[C@@H](C)C(=O)N[C@@H](C)c2ccc(cc2)S(=O)(=O)N)C C25508950
c1cc(c(cc1OCC(=O)NC2CC[NH+](CC2)CC(=O)N)Cl)Cl C32809318
c1cc2c(cc1Br)c(c(cn2)[N+](=O)[O-])NCCCC[NH3+] C37714974
c1ccc(cc1)CSC[C@H](C(=O)Nc2ccc(cc2)[N+](=O)[O-])[NH3+] C04284647
c1ccc(c(c1)[C@@H](CNC(=O)Nc2c[nH]nc2)[NH+]3CCCC3)Cl C40139467
COCCCNC(=O)[C@H]1C[NH2+]C[C@@H]1C(=O)N[C@@H]2CCc3c2cccc3 C43223469
C[C@H](c1ccc(c(c1)F)OC)[NH2+][C@@H](C)C(=O)NC(=O)NCC(F)(F)F C43665062
Cc1c(cccc1NC(=O)NC[C@@H](c2ccsc2)[NH+](C)C)C(=O)NC C44175833
C[C@@H](c1ccc(cc1)OC(F)(F)F)[NH2+][C@H](C)C(=O)NC(=O)NC2CC2 C46817874
C[C@@H](c1cc(ccc1O[C@H](C)C(=O)NC(=O)NC)Br)[NH2+]C C52066932
C[C@H](C(=O)NC(=O)NC(C)C)[NH+]1CCC(=CC1)c2c[nH]c3c2ccc(c3)F C52823761
C[C@@H](C(=O)NC(=O)NC(C)C)[NH+]1CCC(=CC1)c2c[nH]c3c2ccc(c3)F C52823762
C[C@@H]1CCC[NH+](C1)C(C)(C)CNC(=O)c2ccc(c(c2)[N+](=O)[O-])N C54287019
COCCOc1cccc(c1)[C@@H]2NC(=[NH2+])Nc3n2c4ccccc4n3 C54426044
CCc1ccc(cc1)[C@H](CNC(=C2C(=O)NC(=S)NC2=O)C)[NH+](C)C C54505063
C[C@@H](C(=O)NCC=C)[NH+]1CCC(CC1)NC(=O)NC2CCCCC2 C55028624
C[C@H]1C[C@@H](C[NH+](C1)C[C@@H](C)NC(=O)c2ccc(c(c2)[N+](=O)[O-])N)C C55748225
C[C@H]1C[C@@H](C[NH+](C1)Cc2ccccc2CN[C@@H](C)C(=O)NC(=O)NC3CC3)C C56162138
CCCNC(=O)NC(C)(C)C(=O)NCC1(CCCC1)[NH+]2CCSCC2 C58132006
c1c(c2cc(c(cc2oc1=O)O)Cl)C[NH+]3CCC(CC3)C(=O)N C13038506
CC(C)[C@](C)(C#N)NC(=O)CNc1ccccc1[NH+]2CCC(CC2)O C55888105
C=CCNC(=O)c1ccc(cc1)NC(=O)NC2CC[NH+](CC2)CC(F)F C61774830
c1cc(cc(c1)F)CC(=O)NCC[NH2+]C[C@H]2CNc3ccnn3C2 C58300231
CC1CC[NH+](CC1)[C@@H](CNC(=O)NCC(=O)NCC#C)c2ccccc2 C51745963
CCNC(=O)NC(=O)CNc1cccc2c1C[NH+](C2)[C@H](C)C(C)C C65477265
C[C@@H](C(=O)NC(=O)N)[NH+](C)Cc1ccc(cc1)OCc2cccs2 C65614594
c1cc(c(nc1)NNC(=O)Nc2ccc([nH+]c2)N3CCCC3)Cl C65804115
CC(C)(C)[NH2+]CC(=O)Nc1ccc(cc1)C(=O)NC[C@@H]2CCCO2 C66212407
c1cc(ncc1CN/C(=[NH+]/C[C@@H]2CCCO2)/N)OC3CCCCC3 C66244356
COc1ccc(cc1C2(CCOCC2)CN/C(=[NH+]/C[C@@H]3CCCO3)/N)Cl C66244886
C[C@H](C(=O)NCc1ccccc1)NC(=O)NCC[NH+]2CCc3c(ccs3)C2 C66384219
C[C@H](C(=O)NC(=O)NC1CC1)[NH2+]CC2(CCOCC2)c3cccc(c3)Cl C66389326
C[C@H](C(=O)NC(=O)NC)[NH2+]CC1(CCOCC1)c2ccc(cc2)F C66390441
CC(C)[C@@H](c1ccc2c(c1)OCCCO2)NC(=O)C[NH2+]C(C)(C)CO C66862821
C[NH+](C)[C@H](CNC(=O)NNC(=O)Cc1ccccc1F)c2ccccc2 C66975991
CC(C)[NH+]1CCC(CC1)NC(=O)CCCC[C@H]2[C@H]3[C@@H](CS2)NC(=O)N3 C67139488
CCCC[C@@H](C(=O)N1C[C@@H](Cc2c1cccc2)[NH+](C)C)NC(=O)N C67339976
Cc1ccsc1C(=O)NNC(=O)NC[C@H](C)C[NH+]2CCCCC2 C67406936
CCSc1ccc(cn1)NC(=O)NC[C@@H](C[NH+]2CCC(CC2)C)O C67550539
C1C[NH+](C[C@H]1NC(=O)CCCC[C@@H]2[C@@H]3[C@@H](CS2)NC(=O)N3)C4CC4 C67614391
C1C[NH+](C[C@@H]1NC(=O)CCCC[C@@H]2[C@@H]3[C@@H](CS2)NC(=O)N3)C4CC4 C67614395
CC[NH+]1CCc2c(sc(c2C(=O)N)NC(=O)c3ccc(cc3)C#N)C1 C04087112
CC(C)C[C@@H](C(=O)NC[C@@H]1CCCO1)NC(=O)[C@@H]2Cc3ccccc3C[NH2+]2 C05324177
C=CCn1c(=O)c(c(nc1S)O)[C@H]2c3c(c4ccccc4[nH]3)CC[NH2+]2 C09312218
Cc1cc2cc(ccc2[nH]1)CNC(=O)C[C@@H]3C(=O)NCC[NH+]3Cc4cccs4 C11842197
CC(C)(CO)[NH2+][C@@H]1CCc2c(c(nn2CC3CCCCC3)C(=O)NC)C1 C14748784
CC(C)(CO)[NH2+]C[C@@H](COc1ccc2c(c1)c(=O)c3ccccc3o2)O C15228562
CC(C)C[C@@H](C(=O)NC[C@@H]1CCCO1)NC(=O)[C@H]2Cc3ccccc3C[NH2+]2 C16021781
C[NH+](CC(=O)NCCc1ccc(cc1)S(=O)(=O)N)[C@@H]2CCCc3c2cccc3 C16694633
c1cc(ccc1C[NH+]2CCNC(=O)[C@@H]2CC(=O)NCC3(CCCCC3)O)F C19112813
CC1(CC(CC([NH2+]1)(C)C)NC(=O)c2cccc(c2)NC(=O)[C@H]3CCCO3)C C25767192
CC1(CC(CC([NH2+]1)(C)C)NC(=O)NC[C@H]2COc3ccccc3O2)C C26180238
CN(CC(=O)Nc1ccccc1Cl)C(=O)CS/C(=[NH+]/C2CCCC2)/N C29473880
CC(C)NC(=O)Nc1ccc(cc1)CN/C=C\2/C=c3ccccc3=[NH+]C2=O C31643607
c1ccc2c(c1)cccc2C3=NN=C[C@H]3C[NH2+]CCc4ccc(cc4)S(=O)(=O)N C39447767
CC(C)Oc1ccc(cn1)CNC(=O)NC2CC([NH2+]C(C2)(C)C)(C)C C42910069
C[C@@H]1c2c(sc([nH+]2)NC)C[C@@]3([C@H]1[C@@H]([C@@H](CC3)[C@H](C)C(=O)NCCOC)O)C C43548310
C[C@H](C(=O)NC(=O)NCc1cccs1)[NH2+][C@@H](c2ccccc2)c3ccco3 C43606740
CC(C)(C)NC(=O)c1ccc(cc1)NC(=O)NC[C@@H](c2ccsc2)[NH+](C)C C44017118
CC[NH+](CC)[C@@H](C)CNC(=O)NNC(=O)c1cc2c(s1)CC[C@H](C2)C C46280618
COc1ccccc1[C@H](CNC(=O)NC2CCC(CC2)O)[NH+]3CCCC3 C47622642
CC1(CC(CC([NH2+]1)(C)C)NC(=O)C(=O)Nc2ccc(c(c2)F)OC)C C48605109
CCCOc1ccccc1NC(=O)C(=O)NC2CC([NH2+]C(C2)(C)C)(C)C C48605221
C[C@H]1CCC[C@](C1)(CNC(=O)NNC(=O)c2ccc(cc2)F)[NH+](C)C C52588285
C[C@H](c1cc(ccc1F)F)[NH+](C)CC(=O)NCc2ccc(cc2)S(=O)(=O)N C53126214
c1ccc(cc1)NC(=O)NC2CC[NH+](CC2)C[C@H](COc3ccccc3)O C55032029
CC1(CC(CC([NH2+]1)(C)C)NC(=O)Nc2cc(ccc2C(=O)N(C)C)Cl)C C56653838
COc1ccc(cc1)[C@H](CNC(=O)N[C@@H]2c3ccccc3C[C@@H]2O)[NH+]4CCCC4 C57003513
c1ccc(c(c1)NCC(=O)NC(=O)NCC(F)(F)F)[NH+]2CCCCC2 C11168385
Cc1c(c([nH]c1C(=O)N[C@@H](C)c2[nH]cc([nH+]2)c3ccccc3)C)C(=O)C C58201878
CCc1ccc(cc1)[C@@H](CNC(=O)c2c(cc(s2)S(=O)(=O)N)C)[NH+](C)C C58441305
Cc1ccc(cc1NC(=O)C)NC(=O)NC[C@H](c2cccs2)[NH+]3CCCC3 C48362610
Cc1c([nH]nc1C(=O)NNC2=c3ccccc3=[NH+]C2=O)c4ccccc4 C13122209
C[C@@H](c1cccc(c1)S(=O)(=O)N)NC(=O)CCC2=c3ccccc3=[NH+]C2 C63073019
c1ccc2=[NH+][C@H]3CN(CCC3=c2c1)C(=O)NCC(=O)Nc4cccc(c4)O C63271081
Cc1ccc(cc1)[C@H](CNC(=O)NCc2ccc(cc2)C(=O)NC)[NH+]3CCCC3 C64237348
c1ccc2=[NH+]CC(=c2c1)CCNC(=O)COc3ccc(cc3C(=O)N)Cl C64735012
Cc1ccc(cc1C)Oc2cc(ccn2)CN/C(=[NH+]/C[C@H]3CCCO3)/N C66244023
C[C@H]1CCC[C@](C1)(CNC(=O)NCc2ccc(cc2)C(=O)NC3CC3)[NH+](C)C C66360318
C[C@@H](C(=O)NC(=O)NC(C)(C)C)[NH2+]CC1(CCOCC1)c2cccc(c2)F C66390220
C[C@H](c1ccccc1)[NH+]2CC[C@@H](C2)NC(=O)Nc3cc(c[nH]c3=O)C(F)(F)F C66402100
C1CCC(CC1)NC(=O)NC2CC[NH+](CC2)CC(=O)NCC3CCC3 C66496509
C[NH+](C)C1(CCCC1)CNC(=O)CNC(=O)NCc2ccc(cc2)Cl C66616059
CCC(=O)N[C@H](c1ccccc1)C(=O)N[C@@H](C)c2[nH]cc([nH+]2)c3ccccc3 C66634453
c1ccc(cc1)CNC(=O)C[NH2+]Cc2c[nH]nc2c3cc4ccccc4o3 C67187836
C1CCC(CC1)C[NH+]2CCC[C@H]2CNC(=O)[C@@H]3CCCN(C3)C(=O)N C67332329
C[C@H](C(=O)NC1CC1)[NH+]2CCc3c(cccc3NC(=O)Nc4ccc(cc4)F)C2 C67401490
c1ccc2cc(ccc2c1)[C@H](CNC(=O)Nc3ccc[nH+]c3N4CCCC4)O C67408263
CC1CC[NH+](CC1)C[C@H](CNC(=O)Nc2ccc(cc2)c3nccs3)O C67537661
CC1CC[NH+](CC1)C[C@@H](CNC(=O)Nc2cc(ccc2Cl)OC)O C67550043
CC1CC[NH+](CC1)C[C@H](CNC(=O)N[C@H](C)c2ccccc2OC)O C67581887
C/C(=N/NC(=O)CNC(=O)[C@H]1COc2ccccc2O1)/c3cccc(c3)O C05175538
Cc1c(nnn1c2ccccc2F)C(=O)Nc3ccc(cc3)S(=O)(=O)N C04938519
Cc1ccc(cc1)S(=O)(=O)NC(=O)Oc2ccc(cc2)S(=O)(=O)N C06214491
COCCn1c(=O)c2ccc(cc2nc1SCC(=O)NC(=O)N)Cl C03494021
CC(C)[C@](C)(C#N)NC(=O)CSc1nc2cc(ccc2n1C)S(=O)(=O)N C08231553
Cc1cc(c2c(nn(c2n1)C)C)C(=O)NNC(=S)NC[C@H]3CCCO3 C17074606
C[C@H](C(=O)Nc1cccnc1Cl)OC(=O)c2cc(sc2)S(=O)(=O)N C18389118
CCOC(=O)c1c(c(c(s1)NC=C2C(=O)NC(=S)NC2=O)C#N)C C06294455
c1ccc2c(c1)c(c[nH]2)C[C@@H]3C(=O)N(C(=O)N3)NC(=O)c4ccc(o4)Cl C21521609
CC(C)NC(=O)C[NH+]1CCN(CC1)c2ccc(cc2NC(=O)C)C(=O)[O-] C21882340
c1cc(cc(c1)S(=O)(=O)Nc2ccc(cc2)OCC#N)S(=O)(=O)N C23394610
CC(C)[C@H](C(=O)Nc1ccc(cc1)C(=O)N)Sc2c3cnn(c3ncn2)C C30756255
c1cc(ccc1NCC(=O)NC(=O)N[C@@H]2CCS(=O)(=O)C2)OC(F)(F)F C29902559
C[C@H](c1ccco1)NC(=O)CSc2nc3cc(ccc3n2C)S(=O)(=O)N C32745388
CNC(=O)NC(=O)CCSCc1[nH]c(=O)c2c(csc2n1)c3ccco3 C32778775
CC(C)[C@@H](C(=O)Nc1ccc(cc1)OC)NC(=O)N[C@H]2CCS(=O)(=O)C2 C36359738
c1cc(ccc1NS(=O)(=O)c2ccc3c(c2)OCCO3)S(=O)(=O)N C00868999
Cc1ccc(c(c1)C)N2C(=O)/C(=C(/C)\NCCc3cnc[nH]3)/C(=O)NC2=O C06908761
c1cc(oc1)CN2[C@@H]3C(=N[C@@H](N3)c4ccc(c(c4)Cl)OCC(=O)N)C=N2 C39360209
c1ccc(c(c1)CSc2[nH]ncn2)C(=O)NC[C@H]3NN=C4N3C=CC=C4 C39620435
CC(C)(C)N1C(=O)[C@H]2[C@H]([NH2+][C@@]3([C@H]2C1=O)c4ccccc4NC3=O)CCC(=O)[O-] C20548621
Cc1ccc(cc1C)OCC(=O)NNC(=O)N[C@H]2CCCc3c2cnn3C C47002892
[H]/N=C/1\NC(=O)[C@@H](S1)CC(=O)Nc2ccc(cc2Br)[N+](=O)[O-] C04548924
CCc1nnc(s1)NC(=O)N[C@H](C)c2ccc(cc2)S(=O)(=O)NC C54355447
C[C@H]1C[C@@H]1C(=O)NCCC(=O)Nc2cc(ccc2O)N3CCCS3(=O)=O C56972853
CCNC(=O)[C@@H](C)NC(=O)CN1C(=O)[C@]2(C[C@@H](CC(C2)(C)C)C)NC1=O C57726916
CC(C)CNC(=O)NC(=O)CN1Cc2c(ccc(c2[C@H](C1)O)OC)OC C53145320
CN(CC(=O)Nc1cccc(c1)C#C)C(=O)c2cc(cc(c2N)[N+](=O)[O-])F C58536002
C[C@H](C(=O)Nc1nc2ccc(cc2s1)NC(=O)C)NC(=O)c3ccco3 C58565749
c1cc(c(nc1)n2cncn2)CNC(=O)NC[C@@H](c3ccc(cc3)Cl)O C62009463
COc1ccc2=[NH+][C@@H]3[C@H](NCCC3=c2c1)c4c([nH]c(=O)n(c4=O)CC=C)[O-] C63374047
Cc1c(sc(c1C(=O)NNc2nccc(n2)OC)NC(=O)C3CC3)C C63768042
CCCn1c(=O)c(c([nH]c1=O)[O-])[C@@H]2[C@H]3C(=c4cc(ccc4=[NH+]3)OC)CCN2 C64097990
C[C@H](C(=O)Nc1ccccc1NC(=O)N(C)C)NS(=O)(=O)c2cccs2 C64858888
Cn1c[nH+]c(c1Cl)S(=O)(=O)[N-]NC(=O)NCCc2cccs2 C64940511
c1cc(c(cc1Cl)Cl)NNC(=O)C(=O)NCc2nc(no2)C3CC3 C65110771
Cc1c2c(nc3n(c2=O)CCC3)sc1C(=O)NNC(=O)NCC4CC4 C65192995
Cc1ccc(o1)C(=O)NC2CCN(CC2)C(=O)NCCC(=O)NCC#C C51301618
CC(C)(C(=O)Nc1cc(ccc1F)N2CCCS2(=O)=O)NC(=O)NC C56133611
Cc1ccccc1Nc2nc(nc(n2)N)CN(CC#C)[C@@H]3CCS(=O)(=O)C3 C66538124
CCNC(=O)NC(=O)CN1CCN(CC1)CC(=O)N[C@H]2CCC[C@H](C2)C C66567126
Cc1c2c(nc(nc2sc1C(=O)NC3CCC(CC3)C(=O)N)COC)OC C66634988
CCOCC(=O)NNC(=O)NCc1cc2c(c(c1)Br)OCO2 C66701562
Cc1ccsc1C(=O)NNC(=O)NCC2CCN(CC2)S(=O)(=O)C C67080555
C[C@H](c1ccc(c(c1)OC)OC)NC(=O)C2CCC3(CC2)C(=O)NC(=O)N3 C67267215
CS(=O)(=O)c1c(cc(cc1F)NC(=O)NCC(=O)NCc2ccco2)F C67353257
Cc1cc([nH]c(=O)c1CNC(=O)NCCCc2nnc3n2CCCCC3)C C67386459
Cc1c(c(on1)C)CNC(=O)N[C@H](C)c2cccc(c2)S(=O)(=O)NC C67410716
Cc1ccc(o1)[C@@H](C)NC(=O)C(=O)Nc2ccc(c(c2)NC(=O)OC)F C67492370
c1ccc(cc1)N2[C@@H](CC(=N2)C(=O)Nc3nnc(s3)C(F)F)C(=O)N C67551730
c1cc(ncc1C(=O)N[C@@H]2C[NH+]3CCC2CC3)Cl C19389439
C1CC2(CCC1N[C@@H]3C[NH+]4CCC3CC4)OCCO2 C19947825
c1cc(ccc1/C=[NH+]\C2=NNC(=O)CS2)Cl C00259155
CS(=O)(=O)c1ccccc1N2CC[C@@H]3[C@H]2C[NH2+]C3 C36268512
C[C@]1(CCS(=O)(=O)C1)[NH2+][C@@H]2CCCC[C@@H]2OC C37276562
c1ccc2=[NH+]C([NH+]=c2c1)/C=C\3/C(=NC(=S)S3)[O-] C38567815
CC(C)NC(=O)/C(=C/C1=c2ccccc2=[NH+]C1)/C#N C39345368
Cc1cc([nH+]c(c1CO)N2CCOC(C2)(C)C)C C40878801
C1CCC2(CC1)CC(=O)N(C2=O)C3[C@H]4[C@@H]3C[NH2+]C4 C41156784
Cc1nnc(n1C(C)C)[C@@H]2C[C@@H]3CCCC[C@@H]3[NH2+]2 C42030927
Cc1c(c(n([nH+]1)C)N(C)[C@H]2CCC[C@@H](C2)C)CO C42493714
c1cnc(c(n1)N[C@H]2CC[NH+]3[C@@H]2CCCC3)Cl C43538200
Cn1cc[nH+]c1[C@@H](c2ccc(cc2OC)Cl)O C43566206
C[C@H]1C[C@H](CC(C1)(C)C)OC(=O)[C@@H]2C[NH2+]CCO2 C43705411
C[NH2+][C@H]1c2ccc(cc2CC[C@H]1n3ccnc3)OC C43992780
CC(C)c1[nH+]ccn1[C@H]2COc3ccccc3[C@H]2O C44184828
Cc1c(c(n(n1)C)C)[C@H](C)N[C@@H]2C[NH+]3CCC2CC3 C45167594
Cc1c(c(n(n1)C)C)[C@H](C)N[C@H]2CC[NH+]3[C@@H]2CCCC3 C45170526
CN(C1CCCCCC1)S(=O)(=O)C2CC[NH2+]CC2 C49643884
C[C@H]1C[NH2+]CCN(C1)c2cc(cc(c2)OC)OC C49661009
C[NH2+]Cc1c(nc2n1ccs2)N3Cc4ccccc4C3 C50911781
c1csc2c1c(ncn2)N3CCC[C@H]3[C@@H]4CCC[NH2+]4 C51360393
C[C@H]1CN(CC(O1)(C)C)c2cc[nH+]c(c2)CNC C51488620
C[C@@H]1CCC[NH2+][C@H]1C(=O)N(C)C[C@@H]2CCCCO2 C51793490
c1c2c(nc(c1C#N)OCC3CC[NH2+]CC3)CCC2 C51869997
C[C@@H]1CN(CC(O1)(C)C)Cc2ccc[nH+]c2NC C52727546
Cc1cnc(c(n1)N2Cc3ccccc3C[C@H]2C[NH2+]C)C C53663961
C[C@@H]1c2nnc(n2CC[NH2+]1)C(C)(C)c3ccccc3 C53710462
C[C@@H]1CN(C[C@@H]([NH2+]1)C)c2c3ccsc3ncn2 C53711762
C[C@@H]1CN(C[C@H]([NH2+]1)C)c2ccccc2S(=O)(=O)C C53711953
C[C@H]1C[NH2+]CCN1Cc2coc(n2)c3cccs3 C54372538
C1CC[C@@H]([C@H](CC1)[NH2+]C2CCS(=O)(=O)CC2)C#N C54825391
C[C@H](c1cnc(s1)N2CCOC(C2)(C)C)[NH2+]C C54904543
C[C@@H]1C[C@H](CN(C1)C(=O)[C@@H](C)[NH+]2CCC(CC2)CO)C C46091056
Cc1cnc(cn1)CNc2cc[nH+]c3c2cccc3 C61321717
CCN(c1ccnc(c1)C#N)C2C[C@H]3CC[C@@H](C2)[NH2+]3 C61812514
C[C@H]([C@@H]1CCCC[NH2+]1)N2C(=O)CC(CC2=O)(C)C C61824822
C[C@H]([C@H]1CCCC[NH2+]1)N2C(=O)CC(CC2=O)(C)C C61824824
CCOc1ccc2c(c1)[C@@H]([C@@H](CO2)[NH+]3CCCC3)O C62177339
C[C@H]1CCCN(C1)c2ncc(s2)CN3CC[NH2+]CC3 C62201815
C[C@]12CC[C@H](C1(C)C)C[C@H]2[NH2+]Cc3nncn3C C62351051
Cc1c(c2c(cc1N3CC[NH2+]CC3)N(CCO2)C)C C62539482
C[C@@H]1C[NH2+][C@H](CN1C(=O)c2c(ccs2)OC)C C62625381
C[C@@H]1C[NH2+]C(CN1S(=O)(=O)c2ccc(cc2)F)(C)C C62672893
CCC1(CC[NH2+]CC1)c2nnc3n2CCCCC3 C62845556
CC[C@H]1CO[C@H](CN1C(=O)[C@@]2(CCC[NH2+]C2)CC)C C62854081
CCC[C@@]1(CCC[NH2+]C1)C(=O)N2C[C@@H](OC(C2)(C)C)C C62860572
CC[C@@]1(CCC[NH2+]C1)c2nnc(n2C3CCCC3)C C62872674
Cn1cc(cn1)NC2=[NH+][C@@H](CS2)c3ccccc3 C63001923
C[C@@H](CC#N)N(C)C(=O)[C@H]1C[C@@H]2CCCC[C@@H]2[NH2+]1 C63093193
COc1cc(c(cc1Cl)OC)N2CC[NH2+]CC2 C03716171
c1cnccc1[C@@H]2c3cc4c(cc3CC[NH2+]2)OCO4 C11570959
C[C@@H]1C[NH2+]C[C@H](N1c2ccc3c(c2)OCCO3)C C11632771
C[NH2+]C[C@@H]1CCN(C1)c2ccc3c(c2)OCCO3 C11892381
c1ccc2=[NH+]C(=O)/C(=C\NCc3ccco3)/C=c2c1 C27051447
Cc1c(scn1)C(=O)N2[C@@H](C[C@@H]3[C@@H]2C[NH2+]C3)C C36259830
C[NH2+][C@H]1CCN(C1)c2ccc3c(c2)OCCCO3 C37240569
Cn1cnnc1C[NH2+][C@H]2CC[C@@H]3CCCC[C@@H]3C2 C37989112
CN(C1CC[NH2+]CC1)S(=O)(=O)C2CCCCC2 C38137561
Cc1ccc(o1)C(=O)N[C@H]2C[NH+]3CC[C@H]2C[C@@H]3C C39073053
Cc1cc([nH+]c(c1CO)N(C)C2CCOCC2)C C40878693
CC[C@H]1COCCN1c2c(c(cc([nH+]2)C)C)CO C40878748
CCn1cc[nH+]c1[C@H](c2ccc(o2)Br)O C41048517
CS(=O)(=O)N1CCC(CC1)[NH2+][C@H]2C[C@H]3CC[C@@H]2C3 C41092366
COc1cc2c(c(c1)OC)CC[C@H]2N3CC[NH2+]CC3 C41354332
C1CCc2nnc(n2CC1)SC[C@H]3CCC[NH2+]3 C43497245
C[NH2+][C@@H]1c2ccc(cc2CC[C@@H]1N3CCOCC3)OC C43808158
CC[NH2+][C@@H]1c2ccccc2CCC[C@@H]1n3c(nc(n3)C)C C44035027
C[C@H](c1cnn(c1)C)N[C@H]2CC[NH+]3[C@@H]2CCCC3 C44497030
CC1CCC(CC1)c2nc(on2)C[C@@H]3CCC[NH2+]3 C44983182
Cc1c(oc(c1C(=O)N[C@H]2CC[NH+]3[C@@H]2CCCC3)C)C C48780959
COc1cc(cc(c1)OC)N2CCC[NH2+]CCC2 C49663551
C[C@H]1C[C@H](CCN1c2ccc3c(c2)OCCO3)[NH2+]C C49708414
Cc1c(c(n([nH+]1)C)N(C)c2ccc(cc2)F)CO C49965306
CC[NH2+][C@H]1CC(Cc2c1cnc(n2)N(C)C)(C)C C50101223
C1CCC2(C1)OC[C@H](O2)C[NH+]3CCC[C@@H](C3)CO C50104467
CC(C)(C)C1CC[NH+](CC1)[C@H]2CS(=O)(=O)C[C@@H]2O C50347752
C[C@@H]1CN(CC(O1)(C)C)Cc2ccc([nH+]c2)NC C50816328
C[NH+]1CCC[NH+](CC1)CC2(CCCCC2)C(=O)[O-] C51287192
CCNc1c2c([nH+]c(n1)[C@@H]3CCOC3)CCCC2 C51691646
CCNc1c2c([nH+]c(n1)C3CCOCC3)CCC2 C52177367
Cc1nc(cc(n1)Cl)N[C@H]2CC[NH+]3[C@@H]2CCC3 C52836905
Cc1ccc(c(c1)C)S(=O)(=O)N2CC[NH2+]C[C@H]2C C54371084
C[C@H]1C[NH2+]CCN1Cc2csc(n2)c3ccco3 C54372152
Cc1c(sc2c1c(nc(n2)C[NH+](C)C)NC)C C54613768
C[C@H]1CN(C[C@@H](O1)C)c2ncc(s2)[C@@H](C)[NH2+]C C54900568
Cc1c(sc(n1)N2CC[NH+](CC2)C(C)(C)C)[C@H](C)O C54928191
CC(C)c1csc2n1c(nn2)C3CC[NH2+]CC3 C58021041
C[C@@H]1C[NH2+]CCN(C1)c2ccc3c(c2)OCCO3 C49661293
C[C@@]1(OC[C@@H](O1)C[NH+]2CC[C@@H](C2)O)c3ccccc3 C61708528
c1cnc(cc1N2CCC[C@H](C2)[C@@H]3CCC[NH2+]3)C#N C61812477
C[C@@H]1CC[C@H](C[NH2+]1)CN2C(=O)CC3(C2=O)CCCC3 C62037688
CCOc1cccc2c1OC[C@H]([C@H]2[NH+]3CCCC3)O C62198473
Cc1ccc(cc1)[C@H](C[NH+]2CCC3(CC2)OCCO3)O C62349783
c1cc(ccc1[C@@H](C[NH+]2CCC3(CC2)OCCO3)O)F C26936788
CC(C)C[C@H]1C[NH2+]C(CN1S(=O)(=O)C)(C)C C62623466
C[C@@H]1CN(CC[NH2+]1)S(=O)(=O)c2ccc(s2)Cl C62671386
CCC[C@]1(CCC[NH2+]C1)C(=O)N2C[C@H](OC[C@@H]2C)C C62853907
Cn1cc(cn1)NC2=[NH+][C@H](CS2)c3ccccc3 C63001924
Cc1cnc(c(n1)N2CCC(CC2)[C@H]3CCC[NH2+]3)C C63201179
CC(=O)C1=C([C@](C(CC1=O)(C)C)(C(=O)OC)Cl)O C04625882
COC(=O)[C@H]1[C@@]([C@@H]2CCCCN2O1)(C(F)(F)F)O C05209767
C=CCN1C(=O)/C(=C/c2ccc(cc2)F)/C(=O)NC1=O C01225833
Cc1c(c(nn1C)C(=O)N[C@H](C)[C@H]2CCCO2)Cl C02777721
Cc1c(c(=O)n2c(c(sc2n1)C)C)NC(=O)[C@@H](C)Cl C11769171
COC(=O)[C@@H]1[C@@]([C@H]2CCCCN2O1)(C(F)(F)F)O C12950730
Cc1c(sc2n1c(=O)c(cn2)C(=O)NCC=C)C C16625433
Cc1c(c(n(n1)C)C)CNc2ccc3c(c2)OCCO3 C20089173
c1ccc(c(c1)CS(=O)(=O)N=c2cc[nH]cc2)C#N C21018419
Cc1nc(cs1)C(=O)N2CCc3c(c(n[nH]3)C(C)C)C2 C32576679
c1cc(nnc1NC[C@@H]2CCS(=O)(=O)C2)Cl C38084306
Cc1ncc(s1)[C@@H]2N[C@H]3C(=N2)C=NN3CC4CC4 C39508788
Cc1ncc(s1)[C@H]2N[C@H]3C(=N2)C=NN3CC4CC4 C39508790
Cc1c(c(n(n1)C)C)C(=O)N[C@H](C#N)c2ccccc2 C40359701
C1CCn2c(nnc2CNC(=O)[C@@H]3C[C@H]4CC[C@@H]3C4)C1 C41140841
Cc1c(cc(o1)C(=O)Nc2nc(ns2)C)CCl C41738437
C[C@@H](C1CC1)NC(=O)[C@@H]2CCCN(C2)C(=O)N(C)C C42383693
CN(C)C(=O)N1CCC[C@@H](C1)C(=O)NCC2CCC2 C42724589
CC(C)Oc1ccc(cn1)C(=O)/N=C\2/NCCS2 C42795236
C1CC[C@H]2[C@@H](C1)N(CCO2)[C@@H]3CC4(CC[C@@H]3O)OCCO4 C44177768
Cc1c(c([nH]c1C(=O)N2C[C@@H](OC[C@H]2C)C)C)C(=O)C C45445876
c1cc(ccc1n2c(c(nn2)CO)c3ccncc3)F C45892664
CCc1ccc(o1)C(=O)N[C@]2(CCS(=O)(=O)C2)C C46431180
Cc1ccc(c(c1C)O)C(=O)N(C)[C@H]2CCS(=O)(=O)C2 C48385377
Cc1ccc2c(c1)cc(o2)C(=O)N[C@H](C)C(=O)N(C)C C48734481
Cc1cc2c(o1)CC(C[C@@H]2NC(=O)c3cnsn3)(C)C C48936333
Cc1cc2c(o1)CC(C[C@H]2NC(=O)c3cnsn3)(C)C C48936337
Cc1c(oc(n1)CNC(=O)c2c(ncs2)Cl)C C48942464
C[C@H](C(=O)N1CCCCCCC1)NS(=O)(=O)C C49037053
CCc1ncc(s1)C(=O)Nc2c(nn(c2C)C)C C49157709
Cn1c2c(cn1)c(ncn2)NCC(=C)Br C49281959
Cc1c(c(n(n1)C)C)[C@H](C)NC(=O)c2ccoc2C C49401683
Cc1cc(c(o1)C)[C@H](C)NC(=O)c2c(noc2C)C C49402394
C[C@@H]1CN(CCO1)S(=O)(=O)c2ccccc2NC C50638898
CNc1ccc(cn1)S(=O)(=O)N2CCSCC2 C50649963
c1cnc(nc1NC[C@H]2CCS(=O)(=O)C2)Cl C51850392
Cc1cc(nc(c1C#N)NC[C@H]2CCS(=O)(=O)C2)C C37982210
CCN1C(=O)C[C@@H](C1=O)Nc2nc3c(s2)CCCC3 C49554894
c1cc(sc1)S(=O)(=O)/C(=C\c2cnc[nH]2)/C#N C33384800
Cc1nc(cc(n1)Cl)N[C@@H]2CC(=O)N(C2)C(C)C C60378021
CCOc1ccc2c(c1)[C@H]([C@H](CO2)N3CCOCC3)O C62177146
c1cc(ccc1/C=C/C(=O)[O-])N2CCn3cc[nH+]c3C2 C62255115
C[NH+](C)[C@H]1CCN(C1)C(=O)[C@@H]2CCCC[C@@H]2C(=O)[O-] C62965997
Cc1cnc(=O)n(c1)C[C@H](c2cc3ccccc3o2)O C63050361
C[C@H]1CCC2=C(C1)[C@H](N=N2)C(=O)NC[C@@H]3CCCO3 C64556291
CS(=O)(=O)N1CCN(CC1)CC2(CCCCC2)O C65171060
Cc1c(cc(s1)[C@H]2C=CN=N2)NC(=O)[C@H]3CCCO3 C65218424
Cc1cc(c(o1)C)[C@@H](C)NC(=O)c2ccc(=O)n(c2)C C67077841
Cc1ccc(o1)C(=O)N[C@H](C)c2c(nn(c2C)C)C C67306872
Cc1cc(nc(n1)C)N2CCN(CC2)CC(C)(C)O C67405784
CCc1nc(c2c3c(sc2n1)CCC3)N4CC[NH2+]CC4 C03189882
C[NH+]1CCN(CC1)/N=C/c2cc(cc(c2O)Cl)Cl C06940880
COc1ccc(c(c1)/C=C\2/[C@H](C3CC[NH+]2CC3)O)OC C08873622
Cc1ccc(c(c1)C)S(=O)(=O)N2C[C@@H]([NH2+][C@H](C2)C)C C11974361
C=COc1cc(cnc1Br)N2CCC[NH2+]CC2 C13704040
Cc1ccc(cc1)c2c[nH+]c([nH]2)[C@@H]3CC(=O)N(C3)C(C)C C19228409
CCOc1ccc(cc1)[C@H]2COC3(O2)CC[NH2+]CC3 C19730609
Cc1cccc2c1O[C@@]3(CC[NH2+]C3)C[C@H]2N4CCOCC4 C36148268
C[C@@H]1C[C@@H]2C[NH2+]C[C@@H]2N1S(=O)(=O)c3cccs3 C36266540
C[C@@H]1CCC[C@H]([C@@H]1C)[NH2+][C@@H]2CC(=O)N(C2=O)C3CCCC3 C36853009
C[C@@H]1C[C@@H]2C[NH2+]C[C@@H]2N1C(=O)c3cccn3C(C)C C36856204
C[C@@H]1C[C@H]2C[NH2+]C[C@@H]2N1C(=O)c3cccn3C(C)C C36856206
CC1(CO[C@H](C[NH2+]1)c2ccc3c(c2)OCCCO3)C C36673035
c1ccc2=[NH+]CC(=c2c1)/C=N/NC(=O)c3cccc(c3)F C39698061
COc1ccc(cc1)[C@H]2C(=c3ccccc3=[NH+]C2=O)O C03944951
C[C@H]1CN(C[C@@H](O1)C)c2c3ccccc3cc([nH+]2)CO C40864039
C[C@@H]1CN([C@@H](CO1)C)c2c3ccccc3cc([nH+]2)CO C40878060
c1ccc2c(c1)c(cc[nH+]2)N[C@H]3CCS(=O)(=O)C3 C41720340
c1ccc2c(c1)c(cc[nH+]2)NC3CCS(=O)(=O)CC3 C41720710
CC[NH2+][C@@H]1c2ccccc2CCC[C@H]1n3c(nc(n3)C)C C44035035
Cc1ccccc1O[C@H]2CC3(CC[C@H]2[NH2+]C)OCCO3 C44054895
C[NH2+][C@@H]1CCC2(C[C@H]1Oc3ccccc3)OCCO2 C44056110
C[NH+]([C@@H]1CC2(CC[C@@H]1O)OCCO2)C3CCCCC3 C44120830
CC(C)(C)[NH+]1CCN(CC1)[C@H]2COc3ccccc3[C@H]2O C44176166
C1CC[NH+]2CC[C@@H]([C@@H]2C1)NC(=O)C3(CCCC3)C#N C44365299
Cc1cc2c(o1)CC(C[C@H]2[NH2+][C@@H](C)c3cnn(c3)C)(C)C C44497859
CN(C[C@H]1CCCO1)C(=O)[C@H]2C[C@@H]3CCCC[C@@H]3[NH2+]2 C48950058
c1ccc2=[NH+]C(=O)/C(=C\NC[C@@H]3CCCCO3)/C=c2c1 C49212542
c1ccc(cc1)[C@@H](CN2c3ccccc3N4C2=[NH+]CC4)O C00285964
C[C@H](c1nnc(o1)c2ccc(s2)Br)[NH2+]C C50618301
C[C@H]1CCC[NH+]([C@@H]1C)Cc2nc(c3ccsc3n2)NC C50814434
Cc1c(sc2c1c(nc(n2)C[NH+]3CC[C@H](C3)C)NC)C C50814644
C[NH2+][C@@H](c1ccc2c(c1)n(c(=O)n2C)C)c3ccsc3 C51392481
C[C@H]1c2nnc(n2CC[NH2+]1)Cc3c(cccc3Cl)F C53710855
C[C@@H]1c2nnc(n2CC[NH2+]1)C3CCC(CC3)C(C)(C)C C54668315
C[C@H](c1cnc(s1)N2CCO[C@@H]3[C@@H]2CCCC3)[NH2+]C C54909122
CC[C@H](C)[NH+]1CCN(CC1)c2nc3c(s2)[C@@H](CCC3)O C55076425
Cc1cnc(cn1)CNC2=[NH+][C@]3(CCC[C@@H](C3)C)CS2 C61322087
Cc1cnc(cn1)CNC2=[NH+][C@]3(CCC[C@H](C3)C)CS2 C61322092
Cc1cn2c(c(nc2s1)C)C[NH2+][C@@H]3CCC[C@@H]3C#N C61891950
C[C@H]1CN(CCCO1)c2cc(c3ccccc3[nH+]2)CNC C61935263
C[C@@H]1CCC[NH+](C1)[C@@H]2COc3ccc(cc3[C@@H]2O)OC C62176838
COc1ccc2c(c1)[C@@H]([C@H](CO2)O)[NH+]3CCCCCC3 C62198482
CCOc1ccc2c(c1)[C@@H]([C@H](CO2)O)[NH+]3CCCC3 C62198588
Cc1ccc(c(c1)C)[C@H](C[NH+]2CCC3(CC2)OCCO3)O C62351583
C[NH2+][C@@H]1CCC2(C[C@@H]1Oc3cccc(c3F)F)OCCO2 C62613569
CCC[C@@]1(CCC[NH2+]C1)C(=O)N2CCO[C@H]3[C@@H]2CCCC3 C62857270
CC[C@]1(CCC[NH2+]C1)c2nc(no2)[C@@H]3CCC[C@@H](C3)C C62872367
C[C@H]1C(=c2ccccc2=[NH+]1)SCC3=NN[C@H](N3C)S C63598792
c1ccc2=[NH+][C@H]3[C@H](CCCC3=c2c1)c4nc([nH]n4)C5CC5 C65458257
c1cc(ccc1N2[C@H]3C[NH2+]C[C@H]3N=N2)Br C01673863
Cc1ccc(cc1C)S(=O)(=O)N2C[C@H]([NH2+][C@@H](C2)C)C C11974323
CCOc1ccc(cc1)[C@@H]2COC3(O2)CC[NH2+]CC3 C19730608
C[C@H]1CCCC[C@H]1[NH2+]C2CCN(CC2)S(=O)(=O)C C35251645
C[NH2+][C@@H](c1ccoc1)c2cc3c(cc2Cl)OCCCO3 C35501106
C[C@H]([C@H]1CCCC[NH2+]1)N2C(=O)[C@@H]3CCCC[C@@H]3C2=O C35691833
C[C@@H]1C[C@@H]([C@@H](C[NH+]1C)C)NC[C@@H]2COc3ccccc3O2 C36908225
c1cc(cc(c1)n2ccnc2)N[C@H]3C[NH+]4CCC3CC4 C36940179
C[C@H](c1cc2ccccc2o1)[NH2+][C@@]3(CCS(=O)(=O)C3)C C36944710
CC(C)(C)C(=O)N1CCC(CC1)N[C@H]2C[NH+]3CCC2CC3 C37142549
C[C@H]1C[C@H](CC(C1)(C)C)[NH2+][C@@H](C)c2nnc3n2CCC3 C37149147
Cc1c(sc2c1c(ncn2)N[C@H]3C[NH+]4CCC3CC4)C C37300581
C[C@H]1C[C@](CC(C1)(C)C)(C(=O)OC)N2CC[NH2+]CC2 C37963761
c1cc2=C(C[NH+]=c2cc1Cl)C3=C(C(=O)NC3=O)Cl C39956927
c1ccc2=[NH+]CC(=c2c1)C3=NN/C(=N\C4CC4)/SC3 C40018215
C1CCCC2(CC1)CC(=O)N(C2=O)C3[C@H]4[C@@H]3C[NH2+]C4 C41156796
Cc1nnc(n1C2CCCC2)[C@@H]3C[C@H]4CCCC[C@@H]4[NH2+]3 C42038988
CC[NH2+][C@@H]1c2ccccc2OC[C@H]1N3CCOC(C3)(C)C C43897926
CC[NH2+][C@@H]1c2ccccc2OC[C@@H]1N3CCOCC3(C)C C43917129
CC[NH2+][C@@H]1c2ccccc2OC[C@H]1N3CCOCC3(C)C C43917135
C[NH2+][C@H]1CCC2(C[C@H]1Oc3ccccc3)OCCO2 C44056112
C[NH+]([C@H]1CC2(CC[C@@H]1O)OCCO2)C3CCCCC3 C44120835
C1CCC(CC1)(C#N)C(=O)N[C@H]2CC[NH+]3[C@@H]2CCC3 C44766816
CC[NH2+][C@@H]1CC(Cc2c1cnc(n2)c3ccco3)(C)C C50101670
Cc1cc(ccc1c2nnc(o2)[C@H](C)[NH2+]C)Br C50618552
CNc1ccc(c[nH+]1)CN2CCO[C@H]3[C@@H]2CCCC3 C50817543
c1csc2c1c(nc(n2)C[NH+]3CCC(CC3)CO)Cl C50839896
Cc1c(sc2c1c(ncn2)OC[C@@H]3CCC[NH2+]3)C C51865980
Cc1nc(cc(n1)Cl)N[C@@H]2CC[NH+]3[C@@H]2CCCC3 C52836883
Cc1cc(no1)CNC2=[NH+]C3(CCCCC3)CS2 C53098249
C[C@@H]1c2nnc(n2CC[NH2+]1)c3cc4c(s3)CCCC4 C53710839
Cc1c(sc2c1c(ncn2)N3C[C@H]([NH2+][C@H](C3)C)C)C C53711771
CCc1cc2c(ncnc2s1)N3CC[NH2+]C[C@H]3C C54375264
CC(C)(C)[NH+]1CCN(CC1)c2nc3c(s2)[C@H](CCC3)O C54928194
C[C@H](C12CC3CC(C1)CC(C3)C2)[NH2+][C@@H]4CC(=O)N(C4=O)C C36850642
c1c2c(nc(c1C#N)N[C@H]3C[NH+]4CCC3CC4)CCCC2 C44298234
CC[NH+]1CCN(CC1)[C@H]2COc3c(cc(cc3[C@@H]2O)C)C C62173656
CC[NH+]1CCN(CC1)[C@@H]2COc3cc(c(cc3[C@H]2O)C)C C62173964
CCOc1ccc2c(c1)[C@@H]([C@@H](CO2)[NH+]3CCCC[C@@H]3C)O C62177035
CCOc1ccc2c(c1)[C@@H]([C@H](CO2)[NH+]3CCC(CC3)C)O C62177300
CC1CC[NH+](CC1)[C@H]2c3cc(ccc3OC[C@H]2O)OC C62198523
CC(C)(C)[C@@H]1CC[C@@H]([C@@H](C1)CN2CCn3cc[nH+]c3C2)O C62323807
C[NH2+][C@H](c1cc2c(cc1Cl)OCCO2)c3cscn3 C62355623
Cc1c(cc(c2c1N(CCO2)C)Cl)N3CC[NH2+]CC3 C62557858
CC1(CN(c2cc(ccc2C[NH2+]1)OC)C[C@@H]3CCCO3)C C62706718
CCC[C@]1(CCC[NH2+]C1)C(=O)N2CCO[C@H]3[C@@H]2CCCC3 C62857271
CCc1ccc(s1)Cn2c(=O)cc3c(n2)CC[NH2+]C3 C63169761
C1CCN([C@H](C1)[C@@H]2CCC[NH2+]2)Cc3c(snn3)Cl C63190117
C[C@@H](C(=O)[O-])S[C@@H]1[NH+]=c2ccc(cc2=[NH+]1)Br C63205531
c1cc(oc1)CNC(=O)[C@@H]2C=c3cc(ccc3=[NH+]2)Cl C63465156
c1c(cn2c(nnc2c1Cl)C[NH3+])C(F)(F)F C04218669
C1CC[NH+]([C@H](C1)CCO)[C@@H]\2[C@@H]3CC[C@@H](C3)/C2=N\O C16138005
CC(C)[C@H](c1nc(no1)c2c(cccc2Cl)F)[NH3+] C19785582
Cc1ccc2c(c1)N(C(=O)C(O2)(C)C)CCC[NH3+] C20275385
CO[C@H]1C[NH2+]C[C@H]1NC(=O)c2cc3c(s2)CCC3 C36235991
c1cc(oc1)/C=C/C(=O)N2C[C@H]3CC[C@H](C[C@H]3C2)[NH3+] C36262123
Cc1c(nnn1c2ccc(cc2)C(C)(C)C)[C@H](C)[NH3+] C36916823
Cc1ccc2n1CCN([C@H]2C)C(=O)[C@H](CC(C)C)[NH3+] C37798433
CC(C)C[C@H](C(=O)N1CCO[C@@H]2[C@@H]1CCCC2)[NH3+] C37815424
CCC[C@H](C(=O)N1CCO[C@H]2[C@@H]1CCCC2)[NH3+] C37815446
CC[C@H]1CCC[NH+]1Cc2cc(cc3c2OCOC3)N C37912882
Cc1c(c[nH]n1)CNc2c3ccsc3cc[nH+]2 C38011900
C[NH2+][C@@H](CO)c1cc2c(c(c1)Cl)OCCCO2 C38121355
c1cc(c(cc1F)Br)c2nc(no2)C[NH3+] C41052077
c1c2c(sc1c3nc(no3)C[NH3+])CCCC2 C41052106
Cc1nnc(n1C(C)C)[C@@]2(CCC[C@@H](C2)C)[NH3+] C42030633
Cc1nnc(n1C2CC2)[C@]3(CCC[C@H](C3)C)[NH3+] C42031096
CN(Cc1cc(ccc1F)C#N)c2cc[nH+]cc2N C42141284
CN(C[C@H]1CCCCO1)C(=O)C2(CCCCC2)[NH3+] C42466103
Cc1ccc(o1)[C@H]([C@@H](C)[NH3+])n2c(c(c(n2)C)C)C C43365555
c1c2c(nc(c1C[NH3+])OC3CCOCC3)CCC2 C43406059
CC[C@](C)(c1nc(cs1)c2cnn(c2)C)[NH3+] C44495460
Cc1c(n(c(c1C#N)N)[C@H](C)C[NH+]2CCCC2)C C49185774
Cc1cc2c(o1)CC(C[C@H]2[NH2+]Cc3[nH]ccn3)(C)C C49715315
C[C@H](CC#N)NC(=O)[C@@H]1C[C@@H]2CCCC[C@@H]2[NH2+]1 C50392290
C[C@H]([C@@H](c1cccnc1)n2c3ccccc3cn2)[NH3+] C50524462
CC[C@@H]1CN(CCO1)c2c(cc(cn2)C[NH3+])Cl C51396889
Cc1cc(n(n1)c2c(cc(cn2)C[NH3+])Cl)C C51490495
Cc1cc(nc(n1)Sc2cc(ccn2)C[NH3+])C C51607654
Cc1c(cc(o1)C[NH3+])CN2C[C@@H](OC(C2)(C)C)C C52543527
CC1CCC2(CC1)CSC(=[NH+]2)NCC(=O)NC C53099767
CC[C@H]1CO[C@@H](CN1Cc2cc[nH+]c(c2)N)C C52729847
c1ccc2c(c1)CCC[C@@H]2c3nc(no3)CC[NH3+] C54669680
C[NH2+]C[C@@H](c1cc2c(c(c1)Cl)OCCO2)O C55027421
CC[C@@H]1CN(CCO1)C(=O)[C@H]2[C@@H](CCC[C@@H]2[NH3+])C C55127944
CC1(CN(CCO1)C(=O)C[C@@H]2CCCC[C@@H]2[NH3+])C C55129896
CC[C@H]1COCCN1C(=O)C[C@H]2CCC[C@@H](C2)[NH3+] C55130088
C[C@H]1CN([C@@H](CO1)C)C(=O)[C@@H]2CCC[C@@H](C2)CC[NH3+] C55147295
Cc1ccc2c(c1)OCC(=O)N2CC(C)(C)[NH3+] C57790985
C[C@@H](c1ccc(cc1)Oc2ccc(nn2)Cl)[NH3+] C58824598
c1c[nH+]c(cc1N2CCO[C@@H]3[C@@H]2CCCC3)CN C51398062
C1CCC2(CC1)CC(=O)N(C2=O)[C@@H]3CCC[C@H]3C[NH3+] C61884261
c1cc(c(cc1n2c(cnn2)CC[NH3+])Cl)Cl C62219215
CC(C)c1ccc2c(c1)N(C(=O)[C@H](O2)CC[NH3+])C C62535981
CN(C)[C@]1(CCCOc2c1ccc(c2)OC)C[NH3+] C62623918
CCc1nc(no1)[C@H](c2cc(c(c(c2)F)F)F)[NH3+] C62720005
c1c(cc(c(c1F)F)F)[C@@H](c2nc(on2)C3CC3)[NH3+] C62720027
CC[C@]1(CCC[NH2+]C1)C(=O)N[C@H]2CCC[C@@H]2C#N C62861411
C[C@H](CC#N)N(C)c1ccc(c2c1cc[nH+]c2)N C63086914
c1ccc2c(c1)[C@H](CCCO2)[NH2+]Cc3cc[nH]n3 C66991481
CC[C@](C#N)(c1ccc(cc1)O)N2CC[NH2+]CC2 C19272251
Cc1cc(cc(c1C)[N+](=O)[O-])[C@@H](C2CCC2)[NH3+] C19969056
c1c(cc(cc1[N+](=O)[O-])Cl)[C@@H](C2CCCC2)[NH3+] C19970260
C[C@@H](c1ccncc1)[NH2+][C@@H]2COc3c2ccc(c3)O C20121485
Cc1c(c(n(n1)C)N2C[C@@H](C[C@H](C2)C)C)C[NH3+] C20469701
c1ncn(n1)C[C@H](C23CC4CC(C2)CC(C4)C3)[NH3+] C23065963
CC(C)[NH+](C)Cc1cc(cc2c1OCOC2)N C34964101
Cc1nc(no1)[C@H](c2c(cccc2Cl)F)[NH3+] C36762497
Cc1ccc(cc1)[C@H](C)N(C)C(=O)[C@@H]2C[C@@H](C[NH2+]2)O C37808068
C1CCC(CC1)(C[NH2+]C2CCS(=O)(=O)CC2)O C37893246
Cc1cc(cc(c1O)C)[C@@H](C#N)N2CCC[NH2+]CC2 C37940578
CCC1CCC(CC1)N(C)C(=O)[C@H]2C[C@@H](C[NH2+]2)O C38059252
Cc1c(nnc(c1C[NH3+])N2CCC[C@@H](C2)C)C C40290319
CCOc1cc(c(cc1C)[C@@H]2C(=O)NCC[NH2+]2)C C41301267
CCC[C@H]1CC[C@@H]([C@@H](C1)n2c(nc(n2)C)C)[NH3+] C41633439
Cn1ccnc1c2c(sc(n2)C[NH3+])C3CCCC3 C41660497
CC[C@H](C)[C@H](C(=O)N1C[C@@H](OC(C1)(C)C)C)[NH3+] C41679809
CN(Cc1ccc(cc1F)C#N)c2cc[nH+]cc2N C42141281
C1C[C@H]([C@@H](C1)[NH+]2CCC(CC2)CC(=O)N)C#N C42428783
c1cnc(cc1C[NH3+])n2ccc(n2)C(F)(F)F C43298022
Cc1ccc(o1)[C@@H]([C@@H](C)[NH3+])N2CCOCC2(C)C C43364744
Cn1cc[nH+]c1[C@H](c2ccc(cc2OC)Cl)N C43566185
Cc1ccc(c(c1)[C@@H](C)NC(=O)[C@@H]2C[NH2+]CCO2)C C43709153
C[C@@H]1CCC[C@H]([NH2+]1)C(=O)NC[C@@H]2CCCOC2 C44984287
CN(Cc1ccoc1)c2ccc(c3c2cc[nH+]c3)N C48910163
Cc1cc(c(cc1Cl)OC)N2CC[C@H](C2=O)[NH3+] C49648494
CCc1nc(no1)[C@H](c2cc(sc2C)C)[NH3+] C49687981
Cc1cc(ccc1OC)[C@@]2(OC[C@@H](O2)C[NH3+])C C49828742
Cc1cc(c(cc1C)OC)[C@]2(OC[C@H](O2)C[NH3+])C C49838805
C[NH2+][C@@H]1CCCc2c1cnc(n2)c3ccc(cc3)O C50101526
C[C@@H](CC#N)NC(=O)[C@@H]1C[C@@H]2CCCC[C@@H]2[NH2+]1 C50392288
C[C@@H](CC#N)NC(=O)[C@H]1C[C@@H]2CCCC[C@@H]2[NH2+]1 C50392291
c1cc(oc1C[NH3+])CN2CCO[C@H]3[C@@H]2CCC3 C52540210
c1cc(oc1C[NH3+])Cn2cc(cn2)Br C52577457
Cc1ccc(n[nH+]1)N[C@@]2(CCC[C@@H](C2)C)CO C53110985
c1c[nH+]c(cc1CN2CCO[C@H]3[C@@H]2CCCC3)N C52730204
Cc1nc(n(n1)[C@@H]2C[C@@H](CC[C@@H]2[NH3+])C(C)C)C C54556049
C[C@H]1CN(C[C@@H](O1)C)C(=O)CCC2CCC(CC2)[NH3+] C55122556
CC[C@H]1CN(CCO1)C(=O)[C@H]2CCC[C@@H]([C@@H]2C)[NH3+] C55127923
C[C@@H]1CCC[C@@H]([C@@H]1[NH3+])C(=O)N(C)C[C@@H]2CCCCO2 C55138873
Cn1cc[nH+]c1[C@H](c2cccc3c2cccn3)N C61418595
C1C[C@](CSC1)(c2nc(on2)C(F)(F)F)[NH3+] C61590820
C[C@@H]1CN(CCCO1)c2c(cc(cn2)C[NH3+])Cl C61935280
CC(C)c1ccc2c(c1)N(C(=O)[C@@H](O2)C[NH3+])C C62531993
CC(C)c1ccc2c(c1)N(C(=O)[C@@H](O2)CC[NH3+])C C62535977
CC(C)[C@H]1CN([C@H](C[NH2+]1)CO)C(=O)C(C)(C)C C62620833
C[C@@H](Cc1cnc(nc1)c2cc3ccccc3o2)[NH3+] C62798131
CN1c2ccc(cc2CCC1=O)[C@@H](c3ccco3)[NH3+] C62806379
c1cc(nnc1C[NH3+])N2CCC3(CCCC3)CC2 C62957728
Cc1ccnc(n1)N2C[C@@H](c3c2cccc3)CC[NH3+] C63129372
CC[NH+](CC)CC1CCN(CC1)[C@H](C[NH3+])c2ccco2 C20225285
CC[C@H]1CCCC[NH+]1C(C)(C)C(=O)N2CCC(CC2)[NH3+] C32055002
CCOc1cc(ccc1OC)[C@H](C[NH3+])[NH+]2CCCCCC2 C32056196
CC[C@H]1CC[C@@H]([C@@H](C1)[NH+](C)[C@@H]2CCS(=O)(=O)C2)C[NH3+] C36869609
C[NH+](C1CCCC1)[C@H](C[NH3+])c2cc(cc(c2)OC)OC C37084173
CC(C)C[NH+](C)[C@H](C[NH3+])c1cc2c(c(c1)Cl)OCO2 C37108240
CC(C)[NH+](C)[C@@H](C[NH3+])c1cc2c(c(c1)Br)OCCO2 C37324848
CC[C@H](CC[NH3+])[NH+]1CCCN(CC1)C(=O)CC2CCCC2 C37864299
C[C@@H]1CCC[C@H](C1)OC[C@@H](C[NH2+]C[C@@H]2CC[NH+](C2)C)O C37894228
CC1(C[C@@H](CCO1)[NH2+]CC[NH2+][C@@H]2CCOC(C2)(C)C)C C39315650
CC1(C[C@@H](CCO1)[NH2+]CC[NH2+][C@H]2CCOC(C2)(C)C)C C39315651
CC[C@H]([C@H](c1ccccc1C)[NH+](C)Cc2cnn(c2)C)[NH3+] C43036442
C[C@@H]([C@@H](c1ccccc1OC)[NH+](C)C[C@@H]2CCCCO2)[NH3+] C43098010
CC[C@@H]([C@H](c1ccncc1)N2CC[NH+](CC2)C(C)(C)C)[NH3+] C43354133
CC[C@H]([C@H](c1ccc(o1)C)N2CC[NH+](CC2)C(C)(C)C)[NH3+] C43364759
C[NH+](C[C@@H]1CCCO1)[C@H](C[NH3+])c2ccc(cc2)N(C)C C48947241
C[NH+](CC1CCCCC1)[C@@H]2CC3(CC[C@@H]2[NH3+])OCCO3 C49010918
C[NH+](CCOc1cccc(c1)C#CC[NH3+])C[C@H]2CCCO2 C49609682
Cc1c(c(n([nH+]1)C)N)C[NH+](C)Cc2ccccc2Br C50816733
CC(C)C[NH2+]C[C@@]1(CCOC1)C[NH+]2CCC(CC2)CO C51206039
CC[NH2+][C@@H]1CC[C@@H](C[C@@H]1C[NH+]2CCN(CC2)CCO)C C53860255
CC[NH2+][C@@H]1CC[C@H](C[C@@H]1C[NH+]2CCN(CC2)CCO)C C53860257
CC(C)C[NH+]1CCN(CC1)[C@]2(CN3CCC2CC3)C[NH3+] C55078359
C[C@H]1CCC[C@H]([C@@H]1[NH3+])C(=O)N(CC[NH+](C)C)CC(C)C C55134759
CC(C)CN(CC[NH+](C)C)C(=O)[C@@H]1CCC[C@H](C1)C[NH3+] C55161476
CC(C)CN(CC[NH+](C)C)C(=O)[C@H]1CCC[C@H](C1)C[NH3+] C55161478
CCc1ccc2c(c1)ccc([nH+]2)N3CCN(CC3)CC[NH3+] C58020221
c1cc(sc1[C@H](C[NH3+])N2CCn3cc[nH+]c3C2)Cl C62245891
C[C@@H]([C@@H](c1cc(cs1)Br)N2CCn3cc[nH+]c3C2)[NH3+] C62245917
CC[C@@H]([C@@H](c1ccccc1Cl)N2CCn3cc[nH+]c3C2)[NH3+] C62246506
CC[C@H]([C@H](c1ccc(cc1)C)N(C)Cc2[nH+]ccn2C)[NH3+] C62247171
CC[C@H]([C@@H](c1ccc(cc1)F)N(C)Cc2[nH+]ccn2C)[NH3+] C62247178
CC[C@@H]([C@@H](c1cccc(c1)C)N(C)Cc2[nH+]ccn2C)[NH3+] C62247233
Cc1ccc(s1)[C@H]([C@@H](C)[NH3+])N(C)Cc2[nH+]ccn2C C62247374
CC[C@@H]([C@H](c1ccc(s1)C)N(C)Cc2[nH+]ccn2C)[NH3+] C62247389
CC(C)c1ccc(cc1)[C@H](C[NH3+])N(C)Cc2[nH+]ccn2C C62249653
CCC(C)(C)[C@@H]1CC[C@H]([C@@H](C1)N2CCn3cc[nH+]c3C2)[NH3+] C62250311
Cc1cc(ccc1Cl)[C@H](CN2CC[NH2+]CC2)[NH+](C)CCO C62269553
CCC[C@@H]1CC[C@@H]([C@@H](C1)CN(C)Cc2[nH+]ccn2C)[NH3+] C62323145
CCC[C@H]1CC[C@@H]([C@@H](C1)CN(C)Cc2[nH+]ccn2C)[NH3+] C62323148
CC(C)[C@H]1CC[C@@H]([C@@H](C1)CN(C)Cc2[nH+]ccn2C)[NH3+] C62323240
C[NH+](C)CC[C@@]1(CCCOc2c1cc(cc2)OC)C[NH3+] C62670796
CCC[C@@]1(CCC[NH2+]C1)C(=O)NC[C@@H](C)C[NH+]2CCCC2 C62861498
C1CCC(CC1)[C@@H](C[NH3+])[NH+]2CC[C@@H](C2)N3CCOCC3 C62978734
C[C@H]1CCC[C@](C1)(C[NH3+])[NH+]2CC[C@@H](C2)N3CCOCC3 C62978759
CC[C@H]1CC[C@@H]([C@@H](C1)[NH+]2CC[C@@H](C2)N3CCOCC3)[NH3+] C62979597
Cc1cc2n([nH+]1)C[C@@H](CN2)C[NH2+][C@H]3CCSc4c3cccc4 C58304963
Cc1[nH+]c2c(c(n1)NC[C@@H]3C[C@H]4C[C@@H]3C=C4)CC[NH2+]CC2 C65434137
Cc1cc2n([nH+]1)C[C@H](CN2)C[NH2+][C@@H]3CCCc4c3cccc4 C65625481
CC1CC[NH+](CC1)C[C@@H](C[NH2+]Cc2csc(n2)C(C)C)O C67122422
C1CCC2(CC1)[C@@H](C(=O)NC(=O)[C@H]2C(=O)S)C#N C02601174
CCC(=O)Nc1c(c2c(s1)CN(CC2)C(=O)C)C#N C04275208
c1ccc2c(c1)OCP(=O)(CO2)NC3=NCCS3 C04754183
Cc1csc2n1c(=O)c(cn2)C(=O)NC3CCCC3 C06452292
[H]/N=C\1/C(=C/c2ccco2)/C(=O)N3C=C(C=CC3=N1)Cl C06589223
CNC(=O)Cn1cnc2c(c1=O)c3c(s2)CCCC3 C07375847
Cc1cc(no1)NC(=O)[C@@]23CC[C@@H](C2)C(C3=O)(C)C C08549436
Cc1c(c(=O)n2ccsc2n1)NC(=O)[C@@H](C)Cl C08736875
c1csc2c1c(ncn2)N[C@H]3CCS(=O)(=O)C3 C09535559
Cc1c2c(nc(n(c2=O)C)C)sc1C(=O)NC3CC3 C31868401
Cc1c(snn1)C(=O)N[C@@H]2CCOc3c2cccc3 C32739291
Cc1c(c(n(n1)C)Cl)/C=C/C(=O)N2CCC[C@@H](C2)O C35187404
C[C@@H]1C[C@H](CN(C1)S(=O)(=O)N2CCC[C@@H](C2)O)C C35612420
C[C@@H]1[C@@H](Oc2ccccc2O1)C(=O)/N=C/3\NCCS3 C36724904
C1CC[C@H]2CN(CC[C@@H]2C1)S(=O)(=O)N3CCNCC3 C36810272
Cc1c(cn[nH]1)S(=O)(=O)N2CCc3c(ccs3)C2 C37730817
CN1CCNC1=C(C(=C(Cl)Cl)Cl)[N+](=O)[O-] C13572193
CC1=C2[C@@H](C3=C(COC3=O)N[C@H]2N=N1)c4cccs4 C38710065
CC1=C2[C@H](C3=C(COC3=O)N[C@H]2N=N1)c4cccs4 C38710066
CC1=C2[C@@H](C3=C(COC3=O)N[C@H]2N=N1)c4ccsc4 C38710077
Cc1ncn(n1)C23C[C@@H]4C[C@H](C2)CC(C4)(C3)NC(=O)C C18143952
CCOn1c(c(c2c1-c3c(c(=O)cc[nH]3)C(=O)CC2)F)C C39458532
c1cc(cc(c1)O)N2C(=O)/C(=C/[C@H]3C=CC=N3)/SC2=O C39927012
CC[C@@H]1CN(CCO1)[C@@H]2CC3(CC[C@@H]2O)OCCO3 C44132608
CC1(CN(CCO1)[C@H]2CC3(CC[C@@H]2O)OCCO3)C C44159937
Cc1c(nn(c1C)[C@H]2CC3(CC[C@H]2O)OCCO3)C C44187164
Cc1cc(no1)Cn2c(=O)c3c(ccs3)[nH]c2=S C44727094
C[C@@]1(CCS(=O)(=O)C1)Nc2c(nccn2)Cl C44882618
c1nc(c(s1)C(=O)N[C@H]2CCS(=O)(=O)C2)Cl C47210309
c1ccc2c(c1)C[C@H](O2)C(=O)N[C@@H]3CCS(=O)(=O)C3 C48380797
C[C@@]1(CC1(Cl)Cl)C(=O)NC2=NC(=O)N(CC2)C C48601983
C1CCC2(C1)C(=O)N(C(=O)N2)CN3CCSCC3 C48621385
C[C@@H]1C(=O)N(C(=S)N1)Cc2cccc3c2OCO3 C48843557
Cn1c2c(cn1)[C@@H](CCC2)NC(=O)N3C[C@H]4CC[C@@H]3C4 C49242456
CNc1ccc(cn1)C(=O)N2CCO[C@@H]3[C@@H]2CCC3 C50777407
CNc1ccc(cn1)C(=O)N2CCO[C@H]3[C@@H]2CCCC3 C50789702
Cn1c2ccc(cc2n(c1=O)C)[C@@H]([C@@H]3CCCO3)O C51392699
Cn1c2ccc(cc2n(c1=O)C)[C@H](c3ccncc3)O C51392734
Cn1c2ccc(cc2n(c1=O)C)[C@H]([C@@H]3CCCCO3)O C51392800
C[C@H](c1nncn1C)n2c3c(ccc(c3F)F)[nH]c2=S C53169359
CO[C@@H]1[C@H]([C@H]([C@H]2[C@H](O1)CO[C@@H](O2)c3ccccc3)F)O C01044370
CC(=O)CN1C(=O)[C@@]2(CCCc3c2ccs3)NC1=O C05680342
Cc1cc2c(cc1[C@@H]([C@@H]3CCCO3)O)n(c(=O)n2C)C C58117600
C[C@@H]1C[C@@H](CN(C1)S(=O)(=O)N2CC[C@@H](C2)O)C C61707023
COc1ccc2c(c1)[C@H]([C@H](CO2)N3CCOCC3)O C62176789
CN1[C@@H](c2c(cc(=O)[nH]c2c3ccncc3)C1=O)SC C62716533
C1CC[C@H]([C@H](CC1)[NH+]2CCS(=O)(=O)CC2)C(=O)[O-] C62752460
C[C@@H]1CC[C@H]([C@@H](C1)[NH+]2CCS(=O)(=O)CC2)C(=O)[O-] C62752463
c1cc(ccc1N2C(=O)/C(=C\[C@H]3C=CC=N3)/SC2=O)O C39860448
Cc1c(c(nc(n1)C)S[C@H]2CCCCNC2=O)C#N C25962109
c1c(cnc(c1Cl)n2c(c(nn2)CO)CO)C(F)(F)F C05756632
Cc1ccc(cc1)C(=O)NNC(=O)C[C@@H]2CCS(=O)(=O)C2 C04392929
C/C(=N\NC)/[C@]1(N(C(C(=[N+]1[O-])c2ccc(cc2)F)(C)C)O)C C07813295
Cc1cc(on1)Cn2c(ccc(c2=O)C(=O)N)C(F)(F)F C12887878
CCN1C(=O)C(=Cc2cc(ccc2O)O)C(=O)N(C1=S)CC C16681449
Cc1c(sc(c1C#N)NC(=O)N[C@@H]2CCS(=O)(=O)C2)C C24670156
C[C@H]1COCCN1c2ccc(cc2N)S(=O)(=O)N(C)C C35774355
C[C@@H]1CN([C@@H](CO1)C)c2ccc(cc2N)S(=O)(=O)N(C)C C35783751
CN(C1CCOCC1)S(=O)(=O)c2ccc(c(c2)N)OC C36320346
Cn1cc(cn1)NS(=O)(=O)c2ccccc2C#CCCO C37578229
Cn1c(n[nH]c1=S)CNS(=O)(=O)c2ccc(cc2)Cl C05753482
c1cnc(cc1S(=O)(=O)N[C@@H]2CCCCNC2=O)Cl C38107204
CCn1c(cc2c(c1=O)[C@@H](C(=C(O2)N)C#N)c3ccncc3)C C02364649
c1ccc2c(c1)OC[C@@H](O2)C(=O)N/N=C/C3=CN[C@@H]4[C@@H]3C=CC=C4 C39273459
C[C@@]12CC[C@@](C1(C)C)(OC2=O)C(=O)N/N=C/c3ccc(cc3)O C05069109
CCO[P@]1(=O)NN2CCc3cc(c(cc3[C@@H]2CO1)O)F C39465671
CC(=O)NNS(=O)(=O)c1ccc2c(c1)ccc(n2)Cl C40691479
Cc1c(sc(=O)[nH]1)S(=O)(=O)N[C@H]2CCCc3c2cco3 C40809546
CCS(=O)(=O)c1ccccc1NC(=O)c2c([nH]nc2C)C C40833707
Cc1ccc(c(c1OC)C)NS(=O)(=O)N2CCNCC2 C40861202
CCn1c(c(c(=O)n1[C@@]2(CCS(=O)(=O)C2)C)N)C(C)C C40933250
CC(=O)c1ccc(cc1)NC(=O)NC2CCS(=O)(=O)CC2 C41703417
Cc1c(cn[nH]1)S(=O)(=O)N(C)Cc2cc(sc2)C#CCO C42365060
c1ccc2c(c1)C[C@H](O2)CNC(=O)C(=O)Nc3nccs3 C48000299
Cc1c(cccc1Cl)NC(=O)C(=O)N[C@H]2CCS(=O)(=O)C2 C48589193
CNC(=O)C1CCC(CC1)NC(=O)CN2CCSC2=O C49466208
Cc1nc(cn1C)S(=O)(=O)N[C@@H]2Cc3ccccc3NC2 C50253481
CC1(C[C@H]1NS(=O)(=O)c2c(nc3n2ccs3)NC)C C50671425
CNc1c(cc(cn1)Br)C(=O)Nc2cnn(c2)C C50752378
c1cc2c(cc1Cl)n(c(=S)o2)CN3CCO[C@H](C3)C(=O)N C50927568
Cc1c(c(n(n1)C)C)S(=O)(=O)NC2(CCC(CC2)C)CO C53108082
CS(=O)(=O)c1ccc(cc1)Oc2c(nccn2)C(=S)N C54398695
Cc1cc(nc(n1)SCC(=O)N[C@H]2CCCCNC2=O)C C42126548
c1cc(ccc1N2C(=O)C[C@H](C2=O)NNC(=O)C3CC3)Cl C01441564
Cc1cc([nH]c(=O)c1CNC(=O)Cc2c(noc2Cl)C)C C60353958
Cc1cc(n(n1)CC(=O)NNC(=O)c2cc(sc2C)C)C C20918010
COc1ccc2c(c1)[C@H]([C@H](CO2)[NH+]3CCC(CC3)C(=O)[O-])O C62176960
c1cc(c(cc1Cl)N)S(=O)(=O)N2CCn3ccnc3C2 C62249023
Cc1c2c([nH]n1)NC3=C([C@H]2c4ccc(cc4)N(C)C)C(=O)OC3 C20086342
C[C@@H](CC#N)N(C)S(=O)(=O)c1ccc2c(c1)ccc(n2)N C63098247
C[C@@H]1CC[C@H]2[C@H](C1)CCCN2C(=O)CC[C@H]3C(=O)NC(=O)N3 C63113964
Cc1cc(sc1C(=O)N2C[C@H](O[C@H](C2)C)C)S(=O)(=O)N C63853760
c1csc2n1c3cc(sc3n2)C(=O)N[C@H]4CCCNC4=O C64098580
c1ccc(cc1)[C@H](CNC(=O)c2cnc3ccccn3c2=O)O C55416044
c1cc(ccc1N2C(=O)[C@H]3CC=CC[C@@H]3C2=O)S(=O)(=O)N C13151703
Cc1cnn(c1)CC(=O)Nc2cc(c(cc2F)F)NC(=O)C C66285814
CC1CCC(CC1)N2C[C@@H](CC2=O)C(=O)NNC(=O)C3CC3 C66815823
C[C@H](C(=O)Nc1ccc(nc1)Cl)NC(=O)C2CCOCC2 C66820977
CC(C)(C(=O)N1CCC[C@H](C1)c2nccs2)NC(=O)NC C67047777
Cc1ccc(n1[C@@H](C)C(=O)NNC(=O)c2cc(oc2C)C)C C67286033
COc1ccc(cc1)C(=O)Nc2ccc3n(c2=O)C[C@H]4C[C@@H]3C[NH2+]C4 C04236292
C[C@H](C(=O)Nc1ccccc1OC)[NH2+][C@@]2(CCS(=O)(=O)C2)C C08315149
c1cc(ccc1c2cnnc(n2)NCC[NH+]3CCC[C@@H](C3)O)F C12763231
c1csc2n1c(=O)cc(n2)CS/C(=[NH+]/C[C@H]3CCCO3)/N C19672770
CCOc1ccc(cc1)N2C[C@@H](N(S2(=O)=O)C(C)C)C[NH3+] C19724381
C[NH+](C)CCN1c2cc(ccc2O/C(=C/c3ccco3)/C1=O)N C20337130
C[NH+](Cc1ccc(cc1F)F)Cc2nc(nc(n2)N(C)C)N C25063361
c1cc(=O)oc2c1cc(cc2)S(=O)(=O)NC3[C@H]4[C@@H]3C[NH2+]C4 C36265468
COc1cc(c(cc1OC)S(=O)(=O)NC2[C@H]3[C@@H]2C[NH2+]C3)F C36265473
Cn1cc(cn1)S(=O)(=O)N[C@@H]2CC[NH2+]C3(C2)CCCCC3 C36266576
CCc1c([nH+]n(c1N)[C@@H]2CCS(=O)(=O)C2)c3ccc(o3)C C36916419
c1cc(c(c(c1)Cl)n2cncn2)NC(=O)[C@@H]3CSC[NH2+]3 C37033526
Cc1ccc(c(c1S(=O)(=O)N(C)Cc2[nH+]ccn2C)C)N C40334989
CO[C@H]1C[C@H]([NH2+]C1)C(=O)Nc2cc3c(cc2Cl)OCCO3 C40632732
Cc1c(sc(c1C(=O)OC)NC(=O)[C@H]2C[C@H](C[NH2+]2)OC)C C40852831
Cc1cc2c(o1)CC(C[C@@H]2NC(=O)N[C@@H](C)Cn3cc[nH+]c3)(C)C C41333890
Cc1c(c(c2ccccc2[nH+]1)NCc3[nH+]ccn3C)CC(=O)[O-] C41473363
CN(C)c1c(ccc[nH+]1)CNC(=O)C(=O)Nc2ccccc2F C41638845
CC[NH2+]Cc1c(nc2n1ccs2)N3CCC[C@@H]3C(=O)NC C42395922
C[C@H]([C@@H](c1ccccn1)Sc2nnnn2C3CCCC3)[NH3+] C43344515
C[C@H]([C@H](c1ccncc1)Sc2nnnn2C3CCCC3)[NH3+] C43363183
Cc1nnc(s1)NC(=O)NC[C@@H](c2cccs2)[NH+](C)C C43412414
Cc1nc2cc(c(cc2s1)[N+](=O)[O-])N3CCC[C@@H](C3)C[NH3+] C44531840
Cc1ccc(cc1)NC(=O)C(=O)NCc2ccc([nH+]c2)N(C)C C47705721
Cc1ccc(cc1)NC(=O)C(=O)NCc2ccc[nH+]c2N(C)C C47705725
C[NH+](Cc1nnc(o1)c2ccc(cc2Cl)Cl)CC(=O)N C49000511
CC[C@](C)(C[NH3+])N(C)S(=O)(=O)c1ccc2c(c1)OCCO2 C50093442
CCC1CCC(CC1)(C[NH3+])N(C)S(=O)(=O)c2cnn(c2)C C50252445
CCNc1c(cccn1)S(=O)(=O)N[C@H]2C[NH+]3CCC2CC3 C50641362
CC(=O)NC1(CCCCC1)C(=O)NCc2ccc([nH+]c2)N(C)C C58102295
CCNC(=O)NC(=O)C[NH+]1CCCN(CC1)CC(F)(F)F C58577360
Cc1cc(no1)C[NH+](C)[C@@H](C)c2ccc(cc2)S(=O)(=O)N C28727790
CCCc1c(sc(n1)N2CCN(CC2)S(=O)(=O)C)C[NH3+] C62097760
CC1([C@H]([C@H](c2ccc3c(c2O1)OCCO3)O)[NH+](C)CCO)C C62182240
CCc1c([nH+]n(c1N)[C@@H]2CCS(=O)(=O)C2)[C@H]3CCCOC3 C62236545
CCc1c([nH+]n(c1N)[C@H]2CCS(=O)(=O)C2)[C@H]3CCCOC3 C62236548
Cc1c(c(n[nH]1)C)S(=O)(=O)N2CCCC[C@@H]2[C@@H]3CCC[NH2+]3 C63189861
C[C@@H](C(=O)NCc1ccco1)NC(=O)[C@@H]2C=c3ccccc3=[NH+]2 C63367962
CC(=O)N[C@@H](CC1=c2ccccc2=[NH+]C1)C(=O)Nc3nccs3 C63746447
C[C@@H](CNC(=O)NCC1=NN=CC1)[NH+]2CCc3c(ccs3)C2 C64261962
Cc1cc2n(n1)C[C@H](CN2)C[NH2+]Cc3ccc(cc3)n4ccnc4 C58299948
C1C[C@@H]2C[NH+](CCCN2C1)CC(=O)NC(=O)NCC(F)(F)F C64571041
CCc1nc(c(s1)C(=O)NC2CC[NH+](CC2)CC(=O)NC)C C50313364
Cc1cc(c2=[NH+][C@H](C(=c2c1)C)C(=O)NCCNS(=O)(=O)C)C C65372388
CC(=O)c1ccc(s1)C(=O)NC2CC[NH+](CC2)CC(=O)NC C25231882
C[C@H](C1=CCC[NH+](C1)C)NS(=O)(=O)c2cccc(c2)C(=O)NC C65393799
C1CC[C@H]2[C@H](C1)N(CCO2)C(=O)C[NH+](CC(=O)N)C3CCCC3 C52844054
CC(C)C[NH+](C)CC(=O)N1CCc2c1ccc(c2)S(=O)(=O)N C65962009
Cc1cc(c2c(c1)[C@H](CCO2)NC(=O)NCCc3[nH+]ccn3C)C C66234384
C[C@H]1CN(C[C@@H](O1)C)C(=O)c2ccc(cc2)C[NH2+]Cc3cc[nH]n3 C66990590
CN1C(=O)[C@H](SC1=O)Nc2ccc(c(c2)Cl)F C04476032
Cc1ccc(c(c1)C)N2C(=O)/C(=C\c3cccnc3)/NC2=S C07039499
C[C@@H]1C(=C(NC2=C1C(=O)CC(C2)(C)C)SCC#N)C#N C02848681
Cc1cc(on1)C(=O)N[C@@H]2CCC[C@H](C2)C(F)(F)F C27851415
Cc1c(c(n(n1)C)C)C(=O)N[C@@H](C)c2ccccc2F C32879789
Cc1c(c(n(n1)C)C)/C=C/C(=O)N[C@H]2CCC[C@@H](C2)C C33182599
c1cc(c(c(c1)F)F)[C@@H]2CCc3[nH+]c(cn3C2)C(=O)[O-] C34898430
Cc1cc(cc(c1Cl)C)O[C@@H]2CS(=O)(=O)C[C@@H]2O C37696589
c1ccc2c(c1)CC[C@H]2Nc3ccc(cc3)n4cncn4 C37768754
c1cc(ccc1F)S(=O)(=O)N2CCc3ccc(cc3C2)O C38109125
COc1cc(cc2n1c(c[nH+]2)[O-])I C39463390
c1cocc1[C@H](c2cc3c(cc2Br)OCCO3)O C40259530
[H]/N=C/1\C(=C2CCCC[C@@H]2S1)c3nnc(n3CCC)C C42030576
c1cc2ccc(c(c2nc1)CSc3[nH]ncn3)Cl C42128336
Cn1cc(cn1)C(=O)N[C@@H]2CCC[C@@H](C2)C(F)(F)F C42850971
CC1(COCCN1C[C@@H](c2cc3ccccc3o2)O)C C44178183
Cc1cc(c(c(c1)C)[C@@H](CN2C(=O)CCCC2=O)O)C C44186278
Cc1ccc(c(c1)C)[C@H](CN2C(=O)CCCCC2=O)O C44186365
C[C@@H](c1ccccc1F)NC(=O)C2(CCOCC2)C#N C44766684
C[C@@]12CC[C@H]3[C@@]1(CO[C@@]2(C3)C(=O)NCc4ccco4)C C47136738
c1cc2c(cc1Cl)[C@@H](CCS2)NC(=O)c3cnsn3 C47413596
c1cc2c(cc1Cl)[C@H](CCS2)NC(=O)c3cnsn3 C47413598
c1c(c(cc2c1OCCCO2)Cl)[C@H]([C@@H]3CCOC3)O C48629309
Cn1cc(ccc1=O)NC(=O)c2c(ccs2)Br C48746132
Cc1ccc(cc1F)NC(=O)C(=O)N2C[C@H]3CC[C@@H]2C3 C48758508
c1cc2c(cc1S(=O)(=O)N3CCCSCC3)CCCN2 C48896371
CCS(=O)(=O)N[C@H]1CCOc2c1cccc2Cl C48959843
CC(=CC(=O)N[C@H]1CCCc2c1cnn2C(C)(C)C)C C48968221
Cc1c(c(n(n1)C)C)[C@@H](C)NC(=O)c2ccc(cc2)F C49401716
Cc1c(sc(n1)C)[C@H](C)Nc2c(nsn2)Cl C49540248
CC(C)[C@H]1C(=O)N(C(=S)N1)c2ccc(cc2)C(=O)C C05911882
Cc1cc2c(n1C[C@H]3CCS(=O)(=O)C3)CC(C[C@@H]2O)(C)C C50604743
CCOC(=O)/C=C\1/C2(CCC(N1)(C)C)C=CC(=O)C=C2 C04391589
CCOC(=O)/C=C\1/[C@]2(CC(N1)(C)C)C=CC(=O)C(=C2)C C17858772
C#CCN[C@H](C#N)c1cc2c(c(c1)Cl)OCCCO2 C51963057
C[C@@]1(CCS(=O)(=O)C1)Nc2ccc(cc2C#N)Cl C52859754
Cc1nc(cs1)Cc2nc(c3ccsc3n2)NC C55296612
Cc1ccc2c(c1C)N(C(=O)[C@@H]2NC)C[C@@H]3CCCO3 C53337671
C[C@@H](C(C)(C)C)N(C)C(=O)c1ccc(cn1)C#CCO C61862849
CC1(Cc2c(sc(n2)N3CCCOCC3)[C@@H](C1)O)C C61936886
Cc1ccc2c(c1)[C@H]([C@@H](C(O2)(C)C)N3CCOCC3)O C62178569
c1ccc2c(c1)OC[C@H](O2)[C@H](c3ccc4c(c3)COC4)O C62335159
Cc1ccc(s1)S(=O)(=O)N2CC[C@H](c3c2cccc3)O C62552723
c1c(ncs1)C(=O)Nc2c(c3c(s2)CCC3)C#N C62659573
Cc1ccc(cc1)N2[C@@H]3CS(=O)(=O)C[C@@H]3[NH+]=C2[S-] C06645576
CC1=C2C(=N[C@@H]1C(=O)NCC3CC3)CC(CC2=O)(C)C C64021168
CC1=C2C(=N[C@H]1C(=O)NCC3CC3)CC(CC2=O)(C)C C64021170
Cc1ccsc1C(=O)NC[C@@H]2C(=CC(=NC2=O)C)C C64147338
C[C@@]12CCC(=O)N1[C@@H](CS2)C(=O)Nc3cccc(c3F)F C67089005
C[C@@]12CCC(=O)N1[C@H](CS2)C(=O)Nc3cccc(c3F)F C67089008
COC(=O)c1c(c2cc(ccc2[nH]1)Cl)NC(=O)CC[NH+]3CCSCC3 C02364154
CC1(C(=O)N(C(=N1)O)C[C@@H](C[NH+](C2CCCCC2)C3CCCCC3)O)C C06263393
CN(Cc1ccc(o1)c2ccc(cc2)Cl)C(=O)C[NH+]3CCC(CC3)C(=O)N C07459044
Cc1cccc2c1nc(s2)NC(=O)C(=O)NC[C@H](c3ccccc3)[NH+](C)C C10019391
Cc1ccc2c(c1)sc(n2)NC(=O)C(=O)NC[C@H](c3ccccc3)[NH+](C)C C10019413
Cc1cccc(c1C)NC(=O)C(=O)NC[C@H](c2cccn2C)[NH+]3CCCC3 C11898305
Cc1c(cccc1Cl)NC(=O)C(=O)NC[C@@H](c2cccn2C)[NH+]3CCCC3 C11898308
Cc1ccccc1NC(=O)C(=O)NC[C@@H](c2cccn2C)[NH+]3CCCCCC3 C11898844
Cc1c(cnn1c2ccccc2)[C@@H](C)[NH2+]Cc3ccc(cc3)N4CCNC4=O C12576544
CC(C)c1ccc(cc1)C[NH+](C)CC(=O)N2C[C@@H](Oc3c2cccc3)C(=O)N C12760826
Cc1c(c(n(n1)c2ccccc2)C)C[NH2+][C@@H](C)C(=O)Nc3ccc(cn3)Cl C12770004
Cc1ccc(cc1F)NC(=O)C(=O)NC[C@H](c2ccc3c(c2)CCN3C)[NH+](C)C C08963926
Cc1ccc(c(c1)C)NC(=O)C(=O)NC[C@@H](c2ccc3c(c2)CCN3C)[NH+](C)C C08963999
C[NH+]1CCN(CC1)c2c3c4c(sc3nc(n2)SCC(=O)N)CCCC4 C34756462
c1ccc(cc1)c2cn(/c(=N/C(=O)C[NH2+]C[C@@H]3CCCO3)/[nH]2)c4ccc(cc4)F C36039360
Cc1cc(n[nH]1)CNC(=O)C[C@@H]2[C@@H]([NH+]([C@@H]3[C@@H]2C(=O)CC(C3)(C)C)CC(C)C)C C39510622
CCC[C@@H](C)C(=O)N1C[C@@H](C2(C1)CC[NH2+]CC2)C(=O)N[C@@H](C#N)c3ccccc3 C39662218
CCC(CC)C(=O)N1C[C@@H](C2(C1)CC[NH2+]CC2)C(=O)N[C@H](C#N)c3ccccc3 C39662376
C[C@@H](c1cccs1)NC(=O)CS[C@H]2NN=C(O2)C3=c4ccccc4=[NH+]C3 C39947450
c1cc(cc(c1)NC(=O)C(=O)NC[C@@H](c2cccc(c2)Cl)[NH+]3CCCC3)C#N C41592182
COc1ccccc1[C@H]2CSC[C@H]([NH2+]2)C(=O)NCc3ccc4c(c3)OCO4 C44163933
C1CCC[NH+](CC1)CCCNC(=O)C(=O)Nc2c(c3c(s2)CCCC3)C#N C47964350
Cc1cccc(c1C)NC(=O)C(=O)NC[C@@H](c2ccco2)[NH+]3CCCCC3 C48730859
c1cc(oc1)[C@@H](CNC(=O)C(=O)Nc2ccc(c(c2)F)Cl)[NH+]3CCCCC3 C48731363
c1ccc(cc1)[C@@H](CNC(=O)C(=O)Nc2ccc(c(c2)Cl)C#N)[NH+]3CCCC3 C48852730
c1ccc(cc1)[C@H](CNC(=O)C(=O)Nc2ccc(c(c2)Cl)C#N)[NH+]3CCCC3 C48852732
c1cc2c(cccn2)c(c1)NC(=O)C(=O)NC[C@H](c3cccs3)[NH+]4CCCC4 C48854082
Cc1c(scn1)C(=O)NC2CC[NH+](CC2)[C@H](C(C)C)C(=O)NC(C)(C)C C51100488
C[C@@H]1CCC[C@](C1)(CNC(=O)NC2CCN(CC2)C(=O)C(C)C)[NH+](C)C C52522886
C[C@H](c1ccccc1)[NH+]2CC[C@@H](C2)NS(=O)(=O)c3ccc(cc3)NC(=O)C C53686688
Cc1cc(c(n1c2ccc(cc2)Cl)C)C(=O)NC3CC[NH+](CC3)CC(=O)NC C56931175
CNC(=O)C[NH+]1CCC(CC1)NC(=O)/C=C/c2ccc3c(c2)CCCN3C C61158434
c1ccc(cc1)[C@@H](CNC(=O)NCc2cn3ccsc3n2)[NH+]4CCCC4 C61230333
C[C@@H](C(=O)NCc1ccc([nH+]c1)N(C)C)NC(=O)c2cccc(c2Cl)Cl C48126451
COc1cc(c(cc1OC)OC)[C@H]2[C@]3(CC[NH2+]2)c4cc(ccc4NC3=O)F C62001321
c1ccc(cc1)CNC(=O)CSC2=NN[C@@H](O2)[C@@H]3C=c4ccccc4=[NH+]3 C63526273
C1CCc2c(c3c(nc(nc3s2)C[NH+]4CCCC4)N[C@@H]5CCCNC5=O)C1 C63993005
Cc1ccc(cc1)[C@@H](CNC(=O)C(=O)Nc2cc(ccc2C)C#N)[NH+]3CCCC3 C64272157
C[C@@H](CC(=O)NC)N(C)C(=O)C1(CC[NH2+]CC1)Oc2ccc(cc2)Cl C65406985
C[C@@H]1C[C@@H](C[NH+](C1)C(C)(C)CNC(=O)N2CCC(CC2)CNC(=O)C)C C65526763
Cc1cc(cc(c1NC(=O)NCCCn2cc[nH+]c2C)OC)Br C65815741
C[C@@H](c1ccc(c(c1)Br)OC)NC(=O)NCCc2[nH+]ccn2C C66233337
C[C@H](C(=O)Nc1ccc(cn1)Cl)[NH+]2CCC(CC2)NC(=O)c3cccs3 C66471339
C[C@H](C[NH+](C)CC(=O)N1CCc2c1ccc(c2)S(=O)(=O)N)c3ccccc3 C66854018
CCN(C1CC[NH+](CC1)Cc2cc(cc(c2O)O)C(C)(C)C)S(=O)(=O)C C66859360
CC1CC[NH+](CC1)C[C@@H](CNc2c3c(nc(n2)c4ccncc4)CCC3)O C67373307
C[C@H](C(=O)Nc1ncccn1)[NH+]2CCC(CC2)[C@H](c3ccc(cc3)Cl)O C67401222
C[C@@H]1C[C@H](C[NH+](C1)C[C@@H](C)NC(=O)C(=O)Nc2cc(c(c(c2)F)N(C)C)F)C C67437807
C[C@@H]1C[C@H](C[NH+](C1)C[C@@H](C)NC(=O)C(=O)Nc2cc(ccc2OC)Cl)C C67439399
CC[C@H](CNC(=O)Nc1nnc(s1)C(F)F)[NH+]2CCc3ccccc3C2 C67586571
CC(C)(C)C(=O)N[C@@H](C(Cl)(Cl)Cl)[NH+]1CCOCC1 C05292644
C[NH+]1C[C@]2([C@@H]3C[C@@H]4[C@@]5([C@H]2[C@H]1[C@H]3CO4)c6ccccc6NC5=O)C=C C05557938
CC[NH+](CC)Cc1c(cc-2oc(c3c(c2c1=O)CCCC3)O)C C06382498
CSc1nc2c3c(sc2c(n1)N4CC[NH2+]CC4)CCCC3 C06661323
Cc1ccccc1[C@@H]2c3cccn3CCN2C(=O)C[NH2+]C(C)(C)C C06765770
Cc1ccccc1[C@H]2c3cccn3CCN2C(=O)C[NH2+]C(C)(C)C C06765771
Cc1c(sc2c1c(=O)[nH]c(n2)[C@H](C)[NH+]3C[C@H](C[C@@H](C3)C)C)C C07738210
C[C@H]1CCC[NH+](C1)CCC(=O)Nc2c(c3c(s2)CCCC3)C#N C07787532
Cc1ccc(cc1)[C@H]2[NH+]3[C@@H](OCC3(CO2)CO)c4ccc(cc4)C C00052900
Cc1ccc(cc1)[C@@H]2[NH+]3[C@H](OCC3(CO2)CO)c4ccc(cc4)C C00052899
Cc1cc(c2c(c1)nc(c(c2O)C[NH+]3C[C@H](O[C@H](C3)C)C)C)C C08717431
CC[C@H]1c2ccsc2CC[NH+]1CC(=O)NC3(CCCC3)C#N C09450444
Cc1ccc(c(c1)NC(=O)[C@H](C)[NH+]2CCc3c(ccs3)C2)OC C10341978
C/C=C\1/C[NH+]2CC[C@@]34[C@@H]2C[C@@H]1[C@H]([C@@H]3N(c5c4cccc5)C(=O)C)CO C14685655
c1nc2c(c3c(s2)C[C@H](CC3)[NH2+]C4CC4)c(=O)n1C5CCCC5 C19112254
C[C@@H]1C[C@@H](C[NH+](C1)[C@@H](C)C(=O)Nc2c(c3c(s2)CCC3)C#N)C C25508896
C[C@H]1CCc2c(sc3c2c(=O)n(c(n3)C[NH2+]C4CC4)C5CC5)C1 C31934867
C1CCC(CC1)(C#N)NC(=O)C[NH+]2CCC[C@@H](C2)C(F)(F)F C32832177
Cn1cc[nH+]c1[C@@H](c2ccco2)Nc3cccc(c3Cl)Cl C37243558
c1cn(c[nH+]1)[C@@H]2CCC[C@@H]2NC(=O)c3cc(sc3)Br C37506631
c1ccc2c(c1)N3CCC[NH+]=C3N2C[C@H](c4ccc(cc4)Cl)O C13154083
c1ccc(cc1)[C@H]2C(=c3cc(ccc3=[NH+]C2=O)OC(F)(F)F)O C00173641
CCN(C1C[C@H]2CC[C@@H](C1)[NH2+]2)C(=O)c3ccc(o3)Br C40747768
CC(C)c1csc(n1)[C@@H](c2cc3c(c(c2)Cl)OCO3)[NH2+]C C41186909
C[NH2+][C@H](c1cc2c(c(c1)Cl)OCO2)c3nc4c(s3)CCC4 C41187986
CC[NH2+][C@@H](c1cc2c(c(c1)Cl)OCO2)c3nc(c(s3)C)C C41190122
c1cc(ccc1Cc2nc(on2)C[C@@H]3CCC[NH2+]3)Br C42164108
CC(C)n1c2ccc(cc2nc1[C@H]3C[NH2+]CCO3)Br C43705108
Cc1cc(c(c(c1Cl)S(=O)(=O)N[C@@H]2CC[NH+](C2)C)C)Cl C48907834
CO[C@H]1CCC[C@H]1[NH2+]Cc2cc3c(c(c2)Br)OCO3 C49949147
Cc1ccc(cc1S(=O)(=O)N2CCC[C@H]2[C@@H]3CCC[NH2+]3)Br C51359308
CCn1c2ccc(cc2oc1=O)[C@H](c3ccc(s3)Cl)[NH2+]C C51363323
CC1=c2ccc(cc2=[NH+]C1)C(=O)Nc3c(cncc3Cl)Cl C52584727
Cc1cc(ccc1N2[C@H]3CS(=O)(=O)C[C@@H]3SC2=[NH2+])Cl C33558756
C[C@H](c1cnc(s1)c2cc3c(c(c2)Cl)OCCCO3)[NH2+]C C54160037
CC[NH2+][C@@H]1COCCc2c1c3c(cc2Br)OCCO3 C54742452
CC[NH2+][C@@H]1COCCc2c1c(c(cc2Br)OC)OC C54742558
C[NH+]1CCC(CC1)N(C)CC(=O)NC23CC4CC(C2)CC(C4)C3 C25265292
c1cc(c(cc1[N+](=O)[O-])C[NH2+][C@H]2CCCc3c2ccs3)Cl C61359996
Cc1ccccc1[C@@H]2[C@@H]3C(=c4ccccc4=[NH+]3)C[C@H](N2)C(=O)OC C63339374
Cc1ccccc1[C@H]2[C@H]3C(=c4ccccc4=[NH+]3)C[C@H](N2)C(=O)OC C63339377
c1ccc2c(c1)CCC[C@@H]2NC(=O)[C@@H]3C=C4C(=c5ccccc5=[NH+]C4=O)S3 C63479100
Cc1ccc2=[NH+]C(=O)C3=C[C@H](SC3=c2c1)C(=O)NCCC(C)C C63490519
Cc1ccc2=[NH+]C(=O)C3=C[C@H](SC3=c2c1)C(=O)NCc4ccc(cc4)F C63494127
CCCN1c2ccccc2[C@]3(C1=O)[C@H]4C(=c5ccccc5=[NH+]4)CCN3 C63637379
c1ccc(cc1)/C=C(/C=N/NC(=O)C2=c3ccccc3=[NH+]C2)\Cl C63919915
C[C@@H]1CN=C(S1)NC(=O)CC2=c3cc(ccc3=[NH+][C@@H]2C)Br C64085428
Cc1cccc(c1)[C@@H]2[C@H]3[C@@H](CCN2Cc4c([nH+]c[nH]4)C)[C@@H]5C=CC=CC5=N3 C64103170
Cc1ccc(cc1C)[C@H](C[NH+]2CCCN(CC2)c3nccs3)O C64401186
Cc1ccn2cc([nH+]c2c1)CNC(=O)/C=C(/C)\c3ccc(cc3)F C67214482
c1ccc(cc1)[C@@H](C[C@H]2CC3(CC[NH2+]2)OCCO3)O C01578709
c1c(cc(cc1Cl)Cl)N2C[C@H](OCC2=O)C[NH3+] C11885012
c1cc2c(cc1S(=O)(=O)N3CCCC[C@H]3[NH3+])CCC2 C20432180
c1cc(ccc1N2[C@@H]3C=CC=CN3C(=[NH+]2)N)Br C17024965
Cc1ccc(cc1O)C(=O)N2[C@H](C[C@@H]3[C@@H]2C[NH2+]C3)C C36259008
Cc1c(sc2c1c(ncn2)NC3[C@H]4[C@@H]3C[NH2+]C4)C C36268472
CC1(Cc2cccc(c2O1)O[C@H]3COCC[C@H]3[NH3+])C C36305693
c1cc(sc1S(=O)(=O)N2CCCC[C@@H]2[NH3+])Cl C36960595
CC[C@@H]1CC[C@@H]([C@@H](C1)[NH+]2CCC(CC2)C(=O)N)C#N C37146125
CN(c1ccccc1)c2c3ccccc3c(oc2=[NH2+])O C38328367
c1ccc(cc1)[C@@H]2[C@@H](N=N[C@@H]2[NH3+])C3=CC=CC4=CC=N[C@@H]43 C38966328
Cc1cc([nH+]c(c1C(=S)N)N2C[C@H](O[C@@H](C2)C)C)C C40509954
Cc1cc([nH+]c(c1C(=S)N)N2C[C@@H](OC[C@@H]2C)C)C C40510327
C[C@H]1CCC[C@@](C1)(c2nc(on2)c3ccsc3)[NH3+] C41154986
C[C@]1(CC(=O)N(C1=O)[C@H]2CCCC[C@@H]2[NH3+])c3ccccc3 C41158201
C1CC[C@@H]([C@@H](C1)[NH3+])N2C(=O)CC3(CCCC3)CC2=O C41158233
Cc1nnc(n1C2CCCC2)[C@@]3(CCC[C@@H](C3)C)[NH3+] C42038694
Cn1ccnc1Sc2c(cc3c(n2)CCC3)C[NH3+] C43406116
Cc1ccc(c(c1)C)[C@H](C)NC(=O)[C@@H]2C[NH2+]CCO2 C43709369
Cc1c(sc2c1c(nc(n2)C[NH+]3CCC[C@@H]3C)N)C C50791634
Cc1c(sc2c1c(nc(n2)C[NH+]3CCC[C@H]3C)N)C C50791635
CC1(CN(CCO1)c2cc(c3ccccc3[nH+]2)CN)C C51397063
C[C@@H]1CC[NH+]([C@@H](C1)C)Cc2nc(c3ccsc3n2)N C51748254
Cc1c(sc2c1c(ncn2)NC[C@@H]3CCC[NH2+]3)C C53255056
Cc1c(nc2ccccc2n1)N3C[C@@H](CC[C@@H]3C)C[NH3+] C53704653
c1cc2c(ccc(c2nc1)O)CNC3=[NH+]CCS3 C33724422
C[C@H](Cc1nc(on1)C23CC4CC(C2)CC(C4)C3)[NH3+] C54161348
C[C@H](Cc1nc(on1)c2cc3ccccc3s2)[NH3+] C54161554
CC1(Cc2c(sc(n2)N3CCOC(C3)(C)C)[C@@H](C1)[NH3+])C C54895950
CC[C@H]1CO[C@H](CN1C(=O)[C@@H]2[C@@H](CCC[C@@H]2[NH3+])C)C C55128311
C[C@H](C[NH3+])c1nc(no1)C23CC4CC(C2)CC(C4)C3 C55270186
c1c(cc(c2c1COCO2)CN3CCC(CC3)[NH3+])Cl C19688358
c1cc2c(cc1O)OC[C@H]2N[C@H]3CC[NH+]4[C@@H]3CCCC4 C36996980
Cc1ccc2c(c1)N(C(=O)[C@@H](O2)C(C)C)[C@H](C)C[NH3+] C57789142
CC[C@@H](Cn1c2cc(c(cc2nn1)Cl)Cl)[NH3+] C57835034
CC[C@H](Cn1c2cc(c(cc2nn1)Cl)Cl)[NH3+] C57835036
Cc1c([nH+]nc(c1CN)N(C)[C@@H]2CCC[C@@H](C2)C)C C49008146
Cc1cc2c(n1c3cnn(c3)C(C)C)CC(C[C@@H]2[NH3+])(C)C C61684223
Cc1ccc(n[nH+]1)N(C)c2ccc(cc2)C(=S)N C61953422
Cc1c(c(n([nH+]1)C)N(C)[C@H](C)c2ccccc2F)N C62014170
Cc1c2c(nc(n1)N3CCC(CC3)C[NH3+])CC[C@H](C2)C C62202192
Cc1c2c(nc(n1)NC3CC[NH2+]CC3)CC[C@@H](C2)C C62202721
Cc1c2c(nc(n1)NC3CC[NH2+]CC3)CCCCC2 C62202723
Cc1c2c(nc(n1)N3CCC(CC3)[NH3+])CCCCC2 C62202808
Cc1cc(cc2c1O[C@@H](C(=O)N2C)C[NH3+])Br C62559105
C[C@@H](Cc1cnc(nc1)c2ccc3c(c2)cccn3)[NH3+] C62802666
CCC1(CCN(CC1)c2c(c(c(nn2)C)C)C[NH3+])C C62951138
C[C@H]([C@H]1CCCCN1c2c(cc3c(n2)CCCC3)C#N)[NH3+] C63196577
Cc1cc(ccc1N2CCCC2)[C@@H]3c4c(nc[nH]4)CC[NH2+]3 C65394951
Cc1cc(c2ccccc2[nH+]1)N3CCC(CC3)(CO)O C67654369
C[C@@H]1CCc2c(sc(c2C#N)NC(=O)C[NH+]3C[C@@H](O[C@@H](C3)C)C)C1 C04192917
CC(C)(C)[C@@H]1CCc2c(c(no2)C(=O)NC3CC[NH+](CC3)C)C1 C02803378
CC1CC[NH+](CC1)CN2C(=O)[C@]3(C[C@@H](CC(C3)(C)C)C)NC2=O C09950984
CC1CC[NH+](CC1)CN2C(=O)[C@]3(C[C@H](CC(C3)(C)C)C)NC2=O C09950991
CCc1ccc(cc1)N2[C@H]3CS(=O)(=O)C[C@H]3[NH2+][C@H](C2=O)[C@H](C)CC C11955857
Cc1ccc(cc1)C2(CCCC2)c3nc(on3)C[NH+]4CCC[C@H](C4)O C12430651
CC(C)Nc1c(cc(c([nH+]1)c2ccc(cc2)Cl)S(=O)(=O)C)C#N C01502841
Cc1c(c2c(cn1)C[NH2+]CC2)c3nc(on3)[C@H]4CCc5ccccc5C4 C19334260
CCc1c(c(n[nH]1)C[NH+]2CCN(CC2)c3ccc(cn3)Cl)C C19939842
Cc1ccn2cc([nH+]c2c1)CNC(=O)c3ccc(s3)[C@H]4CCCO4 C20776077
CC[NH+]1CCNC(=O)[C@H]1CC(=O)N2CCC3(CC2)C=Cc4c3cccc4 C20996355
C[C@@H]1CCCC[C@@]12C(=O)N(C(=O)N2)C[NH+](C3CCCC3)C4CC4 C24656425
C[C@@H]1C[C@@H](C[NH+](C1)[C@@H](C)C(=O)N2CCN(CC2)c3ccccc3O)C C25509044
CC(C)NC(=O)c1cc2c(s1)n(c([nH+]2)N(C)C)c3ccccc3 C32143931
C[C@H](c1ccccc1)N2Cc3c(=O)[nH+]c4n(c3NC2)CC(S4)(C)C C12401917
Cc1ccc2[nH+]c(c(n2c1)C[NH+]3C[C@H](C[C@H](C3)C)C)CC(=O)[O-] C31908679
C[C@H]1C[C@H]2C[NH2+]C[C@@H]2N1S(=O)(=O)c3cc(ccc3C#N)Cl C36266295
CN(C)c1ccc(c[nH+]1)NCc2cc3c(c(c2)Br)OCO3 C36988950
C[NH+]1CCc2cc(c(c-3c2[C@@H]1Cc4c3cc(c(c4)OC)OC)O)OC C03947618
Cc1ccc2=[NH+][C@@H]3C(=c2c1)N=CN(C3=O)CCc4c[nH]c5c4cccc5 C38550061
c1cc2c(cc1NC[C@H]3C=c4cc5c(cc4=[NH+]C3=O)OCCO5)CCC2 C38789578
CCOC(=O)C1=C(N=[NH+][C@@H]1c2c(c(c(c(c2F)F)F)F)O)C C39404811
Cn1c-2[nH+]c(nc2c([nH]1)c3ccccn3)c4cc(c(c(c4)F)F)F C23582104
Cc1ccc2=C[C@@H](C(=O)[NH+]=c2c1)CCNC(=O)[C@@H]3Cc4ccccc4O3 C39724378
C[C@H]1C[C@]2(CC(C1)(C)C)C(=O)N(C(=O)N2)C[NH+](C)C3CCCC3 C14163789
COc1ccc(cc1)NC(=O)/C(=C/C2=c3ccccc3=[NH+]C2)/C#N C39926689
CCc1ccc(cc1)N2C(=O)/C(=C\C3=c4ccccc4=[NH+]C3)/C(=O)N2 C39960416
CN(C)c1cc(cc[nH+]1)CNC(=O)[C@H]2Cc3cc(ccc3OC2)Cl C40087498
CC(=O)c1ccc(cc1)NC(=O)Cc2cn3cc(ccc3[nH+]2)Cl C41283665
CO[C@H]1C[C@H]([NH2+]C1)c2nc(no2)Cc3c(cccc3Cl)Cl C44265928
Cn1cc[nH+]c1[C@H](c2ccccc2)Nc3c(c(ns3)Cl)C#N C44944584
COc1ccc(cc1)[C@@H](CN2c3ccccc3N4C2=[NH+]CCC4)O C00285965
CC[NH2+]Cc1c(nc2n1ccs2)n3c(c(c(n3)C)Br)C C50593850
C[NH2+][C@H](c1ccc2c(c1)n(c(=O)n2C)C)c3ccc(o3)Br C51392470
CC[C@@H]1CCc2c(s/c(=N/C(=O)C[NH+]3CCC(CC3)OC)/[nH]2)C1 C52337437
C[C@H]1[C@H](Oc2ccccc2O1)C(=O)NCC3(CCCCC3)[NH+](C)C C54456890
C[C@@H]1CCC[C@](C1)(CNc2cc(=O)n3ccccc3n2)[NH+](C)C C60452355
CCN(CC)c1ccc(c[nH+]1)NC(=O)N2CCc3c(ccs3)C2 C48176679
C[C@H]1C(=c2cccc(c2=[NH+]1)F)CCN3C(=O)OC([C@]3(C)O)(C)C C63514888
C[C@H]1CCC[C@@H]([C@@H]1C)NC(=O)C[NH+]2CCCC[C@H]2C(=O)N3CCCC3 C63516979
COc1ccc2=[NH+][C@H]3[C@@H](NCCC3=c2c1)c4ccc(c(c4)OC)OC C63529375
c1ccc(cc1)C2=NN=C[C@H]2[C@@H]3[NH+]=C(NO3)c4ccc(cc4)Cl C39332201
c1ccc2=[NH+]C(=O)CC(=c2c1)C(=O)Nc3nc4ccc(cc4s3)F C40071423
CC(C)(C)[NH+]1CCCN(CC1)C(=O)N[C@H]2CCN(C2)CC(F)(F)F C64252865
Cc1ccc2[nH+]c(cc(=O)n2c1)CN3CCC[C@H]3c4ccc(cc4)O C58392586
CC[C@@H]1c2ccsc2CCN1C(=O)N[C@@H](C)Cn3cc[nH+]c3 C47028208
CC[C@@H]1c2ccsc2CCN1C(=O)N[C@H](C)Cn3cc[nH+]c3 C47028210
C1CC[C@H]2[C@@H](C1)CCC[NH+]2CC(=O)NC3CCC4(CC3)OCCO4 C65604451
Cc1csc2n1c(=O)cc([nH+]2)CNc3ccc(cc3Cl)OC C65949147
Cc1ccc(s1)CNC(=O)N(C)C2CC[NH+](CC2)C3CCOCC3 C66177351
CCOc1ccc(cc1)[C@H]2c3c(cc(n(c3=O)C)C)OC(=C2C#N)N C02239845
CC1(CC(=CC(=O)C1)NNC(=O)[C@@H]2COc3ccccc3O2)C C05839094
Cc1ccc2c(c1)sc(n2)NC(=O)C(=O)NCc3ccco3 C09914373
c1ccc2c(c1)c(nc(n2)Cl)NN[C@H]3CCS(=O)(=O)C3 C11756725
CC#CC(=O)N1CCC(CC1)[C@]2(C(=O)NC(=O)N2)CCC(C)C C12097468
c1c2c(nc(c1C#N)SCc3cc(=O)[nH]c(=O)[nH]3)CCCC2 C05331267
c1c(n[nH]n1)SCC(=O)Nc2c(c3c(s2)CCCC3)C#N C04945296
CC(=O)/N=c\1/n(c2ccc(cc2s1)S(=O)(=O)N)CC=C C04191134
Cc1c(cccc1Cl)NC(=O)CNC(=O)C2=COCCO2 C14183524
c1cc(cc(c1)S(=O)(=O)Nc2ccc3c(c2)OCCO3)O C19733706
Cc1c(cco1)C(=O)NNC(=O)CN2CCCc3c2cccc3 C21778392
CC(=O)Nc1cc(ccc1F)NC(=O)/C(=C/c2ccco2)/C#N C24459177
Cc1nnc(n1N)SCc2coc(n2)c3ccc(cc3)F C25590848
c1cc(sc1)S(=O)(=O)Nc2ccc3c(c2)NC(=O)CO3 C25694581
Cc1ccccc1NC(=O)C(=O)N[C@@H]2COc3ccccc3O2 C27298789
Cc1ccc(o1)[C@@H]2C(=C(OC(=C2C(=O)OC)CCl)N)C#N C33726975
CCOc1ccccc1N[C@@]2(CSc3n2c(=O)cc(n3)C)O C35682843
Cc1c(c(n[nH]1)C)S(=O)(=O)N(C)[C@@H](C)c2ccccc2O C37996657
CCC[C@@]12CN(C[C@@H]1C(=O)NC(=O)N2)C(=O)c3ccc(s3)C C39195893
CCC[C@]12CN(C[C@@H]1C(=O)NC(=O)N2)C(=O)c3ccc(s3)C C39195894
CCC[C@@]12CN(C[C@H]1C(=O)NC(=O)N2)C(=O)c3ccc(s3)C C39195895
C[C@@H]1C[C@]2(CC(C1)(C)C)C(=O)N(C(=O)N2)CC(=O)NCC=C C36892819
C[C@@H]1C[C@@]2(CC(C1)(C)C)C(=O)N(C(=O)N2)CC(=O)NC3CC3 C12601588
CC1(CC2=C3C(=NC(=NC3=O)NCCCO)S[C@H]2CO1)C C39737067
C[C@@H]1[C@@H](Oc2ccccc2O1)C(=O)NC[C@@H]3C(=CC(=C)NC3=O)C C39751950
CC[C@@H]1CN(CCO1)C(=O)Nc2ccccc2CC(=O)NC C40526984
CCCc1cc2c(c(=O)o1)[C@@H](C(=C(O2)N)C#N)c3cccnc3 C40569300
Cc1c2c(ncnc2n(n1)c3cccc(c3)F)NC(C)(C)CO C41474548
COc1cccc(c1O)/C=[NH+]/[C@H]2CCCN(C2)c3ncccn3 C44012277
c1cnc(nc1)NNC(=O)/C=C/c2ccc(o2)Br C44715407
C[C@@H](CNC(=O)N1CCc2c(ccs2)[C@H]1C(=O)[O-])[NH+](C)C C45112226
C1CC[C@@H]2[C@@H](C1)N(CCO2)C(=O)CSc3nnc(s3)N C48582789
Cc1ccc(cn1)Oc2ccc(cc2N)S(=O)(=O)N(C)C C50211749
CO[C@@H]1CCC[C@H]1n2c(nnn2)c3cc(ccc3Br)N C50376980
C[C@H](c1ccccc1)N/C=C\2/C(=O)NC(=O)N(C2=O)C(C)(C)C C01881162
CN([C@H]1CCSC1)C(=O)c2cc(c(c(c2)Cl)N)[N+](=O)[O-] C50701630
Cc1nc(sn1)NC(=O)N2CCC(CC2)[C@@H](CC(C)C)O C55402673
Cc1ccc(c(c1)S(=O)(=O)NNC(=O)c2cccn2C)F C55574806
Cc1cc(no1)NC(=O)C(=O)Nc2cc(cc(c2)Cl)Cl C59771647
Cc1cc2c(cc1C)occ2CC(=O)NNC(=O)c3ccoc3 C61499904
Cc1cc(c2c(c1)NC(=NS2(=O)=O)NCc3ccco3)C C62324478
C[C@@H]1CCC[C@H](N1C(=O)CSc2nnc(n2C(C)C)N)C C57951765
CCC1(CCN(CC1)S(=O)(=O)c2c(nc3n2ccs3)N)C C62960828
CC(C)c1cc([nH]n1)NC(=O)c2ccc3c(c2)CCN3C(=O)C C63111254
Cc1c(n[nH]c1NC(=O)[C@H](C)c2c(noc2C)C)C(F)(F)F C58434146
CC(C)(C)NS(=O)(=O)c1ccc(cc1)c2c[nH]c(=O)nc2 C65347002
CC1(Cc2c(nc([nH]2)CCn3c(ccn3)C4CC4)C(=O)NC1)C C65384646
COCC1=NN=C2[C@@H]1[C@@H](C(=C(O2)N)C#N)c3ccc(c(c3)F)F C00614473
COCC1=NN=C2[C@H]1[C@@H](C(=C(O2)N)C#N)c3ccc(c(c3)F)F C00614473
C[C@H]1CN(CC(O1)(C)C)C(=O)c2ccccc2NC(=O)NC(C)C C65609780
COc1ccc(cc1OC)[C@@H](C[NH+]2CCC3(CC2)C[C@H](c4cc(ccc4O3)Cl)O)O C19559902
C[C@@H](C(=O)Nc1c(c2c(s1)CCC2)C#N)[NH+]3CCN(CC3)c4ccccc4O C25520583
Cc1ccc(c(c1)C)NC(=O)[C@H](C)N2CC[NH+](CC2)[C@H](C)C(=O)NC3CC3 C28751796
C[C@@H](C[NH+](Cc1ccco1)Cc2[nH]c(=O)c3c4c(sc3n2)CCCC4)O C36156868
Cc1ccc(cc1)/C=C\2/C(=O)c3ccc(c(c3O2)C[NH+]4CCN(CC4)CCO)O C22468221
Cc1ccc(cc1)CC(=O)N2C[C@H](C3(C2)CC[NH2+]CC3)C(=O)NC[C@@H]4CCCO4 C39604999
Cc1ccc(cc1)CC(=O)N2C[C@H](C3(C2)CC[NH2+]CC3)C(=O)NC[C@H]4CCCO4 C39605001
Cc1cc(c(o1)C(F)(F)F)C(=O)N2C[C@H](C3(C2)CC[NH2+]CC3)C(=O)NCC(=C)C C39690983
CCc1ccc(cc1)[C@@H](C)NC(=O)[C@@H]2CN(CC23CC[NH2+]CC3)C(=O)c4cccn4C C39696122
c1ccc2=[NH+]CC(=c2c1)/C=N/NC(=O)CNC(=O)c3ccccc3Br C39774510
CN(C)c1c(ccc[nH+]1)CNC(=O)C(=O)Nc2ccc(cc2Br)F C41639102
C[NH+](C)[C@H](CNC(=O)C(=O)Nc1ccc(c(c1)C#N)Cl)C2CCCCC2 C41642489
C[NH+](C)[C@@H](CNC(=O)C(=O)Nc1ccc(c(c1)Cl)C#N)c2ccsc2 C41649009
C[C@@H]1C[C@H](C[NH+](C1)CCCNC(=O)C(=O)Nc2ccc(c(c2)C#N)Cl)C C41732191
C[C@H](C(=O)NC(=O)NC[C@H]1CCCO1)[NH+](C)CC23CC4CC(C2)CC(C4)C3 C43608355
C[C@@H]1CCC[NH+](C1)[C@@H](C)CNC(=O)C(=O)Nc2c(c3c(s2)CCCC3)C#N C47999006
CN(C)C(=O)CNC(=O)NC[C@H](c1c(cccc1Cl)F)[NH+]2CCCC2 C48039874
c1cc(c(c(c1)F)NC(=O)C(=O)NC[C@@H](c2ccco2)[NH+]3CCCCC3)F C48731151
C[NH+](C)[C@@H](CNC(=O)C(=O)Nc1ccc(c(c1)C#N)Cl)c2cccs2 C48744147
Cc1ccc(c(c1)Cl)NC(=O)C(=O)NC[C@@H](c2ccco2)[NH+]3CCCC3 C48767553
C[NH+](C)[C@@H](CNC(=O)C(=O)Nc1cccc2c1ccnc2)c3cccc(c3)F C48842991
Cc1c(c(n[nH]1)C)S(=O)(=O)NC[C@@H](C(C)C)[NH+]2CCc3ccccc3C2 C49737053
CC[NH+]1CC[C@H](C1)CNS(=O)(=O)c2cc(cnc2NC)Br C50660076
C[C@H]1Cc2cc(ccc2N1C(=O)C[NH+](C)C(C3CC3)C4CC4)S(=O)(=O)N C50989089
Cc1ccc(o1)C(=O)NC2CC[NH+](CC2)[C@@H](C)C(=O)N[C@@H]3CCCC[C@@H]3C C51097719
Cc1ccc(s1)C(=O)NC2CC[NH+](CC2)CC(=O)Nc3c(ccs3)C#N C51098545
CN(CC(F)(F)F)C(=O)C[NH+]1CCC(CC1)NC(=O)NC2CCCCC2 C55029847
CN(C)c1c(cc(cc1F)NC(=O)NC[C@@H](c2ccco2)[NH+]3CCCC3)F C56723615
C[C@@H]1CCC[NH+](C1)C[C@@H](C)NC(=O)N2CCC[C@@H]2C(=O)NCC(F)(F)F C56787953
C[C@H]1CCC[NH+](C1)C[C@@H](C)NC(=O)N2CCC[C@@H]2C(=O)NCC(F)(F)F C56787954
Cc1c(sc(c1C(=O)NCc2ccc([nH+]c2)N(C)C)NC(=O)C3CC3)C C56893599
Cc1ccc(cc1NC(=O)NC[C@H](c2ccsc2)[NH+](C)C)C(=O)N(C)C C57992826
C[C@@H]1CCCC[C@H]1NC(=O)NC(=O)C[NH+]2CCCN(CC2)CC(F)(F)F C58577366
Cc1c(c(n(n1)C)C)[C@H](C)NC(=O)NC[C@H](c2cccs2)[NH+]3CCCC3 C60162528
Cc1ccc(cc1NC(=O)NCCC[NH+]2C[C@@H](C[C@@H](C2)C)C)C(=O)N(C)C C61554367
Cc1cc(ccc1NC(=O)NC2CC[NH+](CC2)CC(F)F)N3CCOCC3 C61750696
C[C@@H](C(=O)NC(C)C)S[C@@H]1NN=C(N1C2CC2)C3=c4ccccc4=[NH+]C3 C39760385
C[C@@H]1C(=C(NO1)c2ccccc2)C(=O)NCCC3=c4cc(ccc4=[NH+]C3)OC C63136775
c1ccc(cc1)[C@H]2C(=c3ccccc3=[NH+]2)C(=O)CSC4=NC(=O)CC(=N4)N C63205414
C[C@H]1c2ccc(cc2OC(=O)[C@@H]1CC(=O)NCCC3=c4ccccc4=[NH+]C3)O C63376094
CN1c2ccccc2C[C@@H]1C(=O)NCCNC(=O)CC3=c4ccccc4=[NH+]C3 C63389333
c1ccc2=[NH+][C@@H](C(=c2c1)NC(=O)c3ccc(cc3)Cl)C(=O)NCc4cccnc4 C63752584
CC(C)(C)NC1=[NH+]CCNC12CCN(CC2)S(=O)(=O)c3ccc(cc3)Cl C65074704
Cc1cc(ccc1[C@H]2[C@@H](NCN2Cc3[nH]cc[nH+]3)c4ccccc4)n5cccn5 C65375798
CC[NH+](Cc1ccc(cc1)C(=O)Nc2c(ccs2)C#N)[C@H]3COC[C@@H]3O C65493194
C[C@H](C(=O)N[C@](C)(C#N)C(C)C)[NH+]1CCC[C@@H](C1)C(=O)NC2CCCCC2 C65965996
C[C@@H](C(=O)Nc1ccc(cc1)OC(F)(F)F)[NH+]2CCNC(=O)[C@H]2C(C)C C66665722
C[C@@H](c1ccc(cc1)S(=O)(=O)NC)[NH2+]Cc2cccc3c2OCCCO3 C67247831
Cc1cc(ccc1N(C)C)NC(=O)C(=O)N[C@@H](C)C[NH+]2C[C@@H](C[C@@H](C2)C)C C67439700
C[NH+](C)[C@@H](CNC(=O)Nc1nnc(s1)C(F)F)c2ccccc2Cl C67586016
C[C@@H]1c2c(sc(n2)NC)C[C@]3([C@H]1[C@H]([C@@H](CC3)[C@H](C)C(=O)N4CC[NH+](CC4)C)O)C C03840511
Cc1ccc2c(c1)NC(=O)[C@H](O2)CC(=O)NCCC[NH+]3[C@H](CCC[C@@H]3C)C C05069938
Cc1ccc(nc1)NC(=O)C(=O)NC[C@H](c2cccc3c2cccc3)[NH+](C)C C10020140
C[C@@H](C(=O)Nc1ccc(c(c1)Cl)C#N)[NH+]2CCC(CC2)NC(=O)c3ccccc3 C11101584
Cn1cccc1[C@@H](CNC(=O)C(=O)Nc2ccc(c(c2)F)F)[NH+]3CCCC3 C11898259
CC(C)(C)NC(=O)C(=O)NC[C@@H](c1ccc2c(c1)CCN2C)[NH+]3CCCC3 C08964155
Cc1cc(c2ccccc2[nH+]1)NCCNC(=O)c3cn(c(=O)c4c3cccc4)C C19663594
Cc1cc(c(c(c1)C)NC(=O)[C@H](C)N2CC[NH+](CC2)CC(=O)NC(C)C)C C22787832
CC1(CC(CC([NH2+]1)(C)C)NC(=O)c2ccc3c(c2)nc4n(c3=O)CCCCC4)C C29787116
Cc1ccc(c(c1)C)NC(=O)c2ccc(cc2)S(=O)(=O)Nc3cc[nH+]cc3 C32144486
COC1=C[C@@H]2C[C@H]3CO[P@@](=O)(N[NH+]3C[C@@H]2C=C1c4ccccc4O)Cc5ccccc5 C39466553
Cc1ccc(c(c1)C)CNC(=O)[C@@H]2CN(CC23CC[NH2+]CC3)C(=O)c4cccn4C C39607081
c1ccc2=[NH+]CC(=c2c1)/C=N/NC(=O)CNC(=O)c3cc(ccc3Cl)Br C39736552
Cc1cccc(c1)C(=O)N[C@@H](C(C)C)C(=O)N/N=C\C2=c3ccccc3=[NH+]C2 C39978367
CN(C)c1ccc(c[nH+]1)CNC(=O)C(=O)Nc2ccccc2c3ccccc3 C41637742
Cc1nc(cc(n1)[C@H]2C[NH+]3CC[C@@H]2C[C@@H]3CNC(=O)NC(C)C)c4cccs4 C43527967
C[C@H]1CN(CCO1)c2ccc(c[nH+]2)CNC(=O)Nc3ccc(cc3F)Cl C45958463
CCCCN1C(=O)[C@@H]2[C@H]([NH2+][C@@]3([C@@H]2C1=O)c4cc(ccc4NC3=O)F)CC(C)C C05347049
Cc1ccc(c(c1)NC(=O)[C@H](C)[NH+]2CCC(CC2)NC(=O)c3ccc(o3)C)C C51097213
Cc1ccc(c(c1)C)NC(=O)[C@@H](C)[NH+]2CCC(CC2)NC(=O)c3ccc(o3)C C51097214
Cc1ccc(cc1F)NC(=O)[C@@H](C)[NH+]2CCC(CC2)NC(=O)c3ccc(o3)C C51097254
C[C@H]1C[C@@H](C[NH+](C1)C(C)(C)CNC(=O)Nc2ccc(cc2)S(=O)(=O)C)C C54380987
C[C@@H]1C[C@@H](C[NH+](C1)C(C)(C)CNC(=O)C(=O)Nc2cccc3c2cccn3)C C54945902
Cc1csc2n1c(=O)cc([nH+]2)CNc3ccc(c(c3)Cl)C(=O)NC4CC4 C55873236
Cc1ccc(cc1F)c2nc(on2)CNc3ccccc3[NH+]4CCC(CC4)O C55887905
C[C@@H](c1ccc2c(c1)OCCO2)NC(=O)NC[C@@H](c3cccs3)[NH+](C)C C53530196
C[C@H](c1ccc2c(c1)OCCO2)NC(=O)NC[C@H](c3cccs3)[NH+](C)C C53530206
Cc1c(c([nH]c(=O)c1C#N)C)CCC(=O)NC[C@@]2(CCC[C@@H](C2)C)[NH+](C)C C59890722
Cc1ccc(s1)C(=O)NC2CC[NH+](CC2)[C@H](C)C(=O)Nc3cccc4c3cccn4 C60269673
Cc1c(c([nH]c1C(=O)N[C@@H](C)c2cc(ccc2N3CC[NH+](CC3)C)F)C)C(=O)C C60342281
CC1CC[NH+](CC1)[C@@H](CNC(=O)NC2CCOCC2)c3ccccc3OC C62363465
c1cc(ccc1c2c3ccc(c(c3on2)C[NH+]4CCN(CC4)CCO)O)F C41514160
CCS(=O)(=O)c1ccc(c(c1)NC(=O)CCC2=c3ccccc3=[NH+]C2)O C63122582
CC(=O)Nc1nc2ccc(cc2s1)C(=O)NCCC3=c4ccccc4=[NH+]C3 C63328904
CN1c2ccccc2C[C@H]1C(=O)NCCNC(=O)CC3=c4ccccc4=[NH+]C3 C63389335
Cc1cc(c(c(c1)C)CNC(=O)NCc2ccc([nH+]c2)N3CCO[C@@H](C3)C)C C63798914
CN1C(=O)C=C[C@@H](N1)C(=O)NC[C@H](c2ccccc2Cl)C3=c4ccccc4=[NH+]C3 C63919971
Cc1ccccc1N2[C@@H](NN=C2C3=c4ccccc4=[NH+]C3)SCC(=O)NC C64055489
CC(C)[NH+]1CCC(CC1)N[C@@H]2CCCc3c2cnc(n3)N4CCC(CC4)CO C20600074
COc1c(cccc1Cl)NC(=O)C(=O)NC2CC[NH+](CC2)CC(F)F C64303835
Cc1ccc(cc1)CNC2=[NH+]CCNC23CCN(CC3)S(=O)(=O)c4cccs4 C65074766
c1c([nH+]c2n1CCCC2)CNC(=O)NCCCc3nc4c(s3)CCCC4 C66136794
Cc1cc(ccc1NC(=O)C(=O)NCC(C)(C)[NH+]2C[C@H](C[C@@H](C2)C)C)OC C66218408
Cc1ccc(nc1)NC(=O)[C@@H]2CCCN(C2)C[C@@H](C[NH+]3CCC(CC3)C)O C66483467
Cc1ccc(c(c1)C)c2nn(c(=S)o2)C[NH+]3CCC[C@@H](C3)CCC(=O)N C66793652
Cc1c(cco1)C(=O)NC2CC[NH+](CC2)[C@@H](C)C(=O)Nc3ccc(c(c3)F)F C66890947
CCc1ccc(cc1)c2[nH]c(=S)n(n2)C[NH+]3CCC[C@@H](C3)CNC(=O)C C67382756
CCn1cc[nH+]c1CN2CCc3c(cccc3NC(=O)Nc4ccc(cc4)F)C2 C67401492
CC(=O)NC[C@H]1CCC[NH+](C1)CC(=O)Nc2c(c3c(s2)CCCC3)C#N C67415432
Cn1c2c(cn1)[C@@H](CCC2)NC(=O)NC[C@@H]3CCC[NH+]3CC4CCCCC4 C67460710
C[NH+]1CCc2cc(c(c-3c2[C@H]1Cc4c3cc(c(c4)OC)O)O)OC C03947621
COc1cc(cc(c1OC)OC)[C@H]2[C@@H]3CCCC[C@@]3(CC[NH2+]2)O C04026643
CCCCn1c(=O)c(c(nc1S)O)[C@@H]2c3ccccc3CC[NH2+]2 C08743578
Cc1cc(nc2c1c(n(n2)CC(F)F)C)N3CCC(CC3)[NH3+] C12398920
c1csc2n1c(=O)cc(n2)CS/C(=[NH+]/C3CCCCC3)/N C19673960
CC(C)c1ccc(cc1)N2C[C@@H](N(S2(=O)=O)C(C)C)C[NH3+] C19724360
c1ccc(c(c1)Cc2c[nH+]n(c2N)[C@@H]3CCS(=O)(=O)C3)F C19730204
CC(C)(C)c1ccc(cc1)c2nnc3n2nc(s3)CC[NH3+] C20391757
c1ccc2c(c1)C[C@H](O2)[C@H](c3cc(cc(c3)Cl)[N+](=O)[O-])[NH3+] C21009772
Cc1c(cccc1Cl)n2c(nnn2)C3(CCC(CC3)C)[NH3+] C22436969
Cc1c(c(on1)C)CCC(=O)NC2CC([NH2+]C(C2)(C)C)(C)C C24498062
c1cc(nc(c1)N[C@H]2CC[NH2+]C2)c3cnc4n3cc(cc4)Cl C29045838
Cc1ccc(c(c1)S(=O)(=O)N2CCC(CC2)(C[NH2+]C)O)C C32228486
C1CCC(CC1)C[NH2+][C@@H]2[C@H]3CO[C@H](O3)[C@@H]([C@H]2[O-])[NH+]4CCCC4 C12529640
C[C@H]\1[C@@H]([NH2+][C@@H](C/C1=N\O)c2ccc(cc2)OC)c3ccc(cc3)OC C04375777
Cc1ccc(c(c1)Cl)S(=O)(=O)N[C@H]2C[NH2+]C[C@@H]2OC C36265089
Cc1cc(ccc1S(=O)(=O)N[C@@H]2C[NH2+]C[C@@H]2OC)Cl C36265110
c1cc(cc(c1)S(=O)(=O)N[C@@H]2CC[NH2+]C3(C2)CCC3)C#N C36266078
C[C@H](c1nnc2n1cccc2)[NH2+]Cc3cc(ccc3O)Cl C36969121
C[C@@H]1C[C@@H]([C@@H](C[NH+]1C)C)Nc2cccc(c2)S(=O)(=O)NC C36978898
Cc1ccc(cc1S(=O)(=O)NC)N[C@@H]2C[NH+]3CCC2CC3 C37058044
C[C@@H]1C[C@H]([C@@H](C[NH+]1C)C)Nc2ccc(cc2)NS(=O)(=O)C C37077096
C[C@H]1C[C@H]([C@@H](C[NH+]1C)C)Nc2ccc(cc2)S(=O)(=O)NC C37131641
c1c([nH+]n(c1N)[C@H]2CCS(=O)(=O)C2)CCC3CCCCC3 C37352610
C[C@@]1(CCS(=O)(=O)C1)n2c(cc([nH+]2)c3cccc(c3)F)N C37761003
CCOC(=O)c1c(c2c3c(c([nH+]c2s1)C)COC(C3)(C)C)N C00503354
CS(=O)(=O)N1CCC(CC1)[NH2+]CC2(CCCCCC2)O C37893406
CC1=C2[C@H](C3=C(CC(CC3=O)(C)C)[NH+]=C2NN1)c4cccnc4 C12311214
c1ccc2=[NH+][C@@H]3C=CC(=CC3=c2c1)[C@@H]4Nc5ccccc5C(=O)N4O C39440458
c1ccc(cc1)[C@@H]2NN[C@H](N2/N=C/C3=c4ccccc4=[NH+]C3)S C39732733
C[NH+](C)CCCn1c2c(c3c(s2)CCCCC3)c(nc1=O)N C40267616
CN(C1CCCCC1)S(=O)(=O)NC2C[C@H]3CC[C@@H](C2)[NH2+]3 C40741022
C[C@H]([C@H](c1ccc(s1)Cl)n2nc(nn2)c3ccccc3)[NH3+] C43254451
Cc1ccc(c(c1)NC(=O)NCc2ccc([nH+]c2)N(C)C)F C43350593
c1cc(c(cc1OCc2c(ccs2)C#CC[NH3+])F)[N+](=O)[O-] C43685440
C[C@H](c1nnc2n1cccc2)[NH2+]Cc3cccc(c3O)Br C48796025
C1CC[NH2+][C@H](C1)CS(=O)(=O)/N=c/2\[nH]c3c(s2)CCC3 C49631531
C1CCc2c([nH]/c(=N\S(=O)(=O)C[C@H]3CCCC[NH2+]3)/s2)C1 C49631545
CC(C)c1cs/c(=N\S(=O)(=O)CC2CC[NH2+]CC2)/[nH]1 C49645824
c1cc(c(cc1OCc2cc(cs2)C#CC[NH3+])Cl)[N+](=O)[O-] C50471617
Cc1c(sc2c1c(nc(n2)C[NH+]3CCC[C@H](C3)O)NC)C C50817157
C[C@@H]1C[C@H](C[NH+](C1)C(C)(C)CNC(=O)Nc2nccs2)C C53750302
Cc1[nH]cc([nH+]1)CNc2c(cc(c3c2nsn3)Cl)Cl C54822148
C[C@H](C[NH3+])n1c2cc3c(cc2nc1Cc4cccs4)OCO3 C57803579
CC1(CC(CC([NH2+]1)(C)C)NC(=O)N2CCN(CC2)CC(F)F)C C61794158
c1cc(c(c(c1)Cl)Cn2c(c(nn2)C[NH3+])[C@@H]3CCCO3)F C62286729
Cc1csc(n1)n2c(c(nn2)C[NH3+])c3ccc(cc3)Cl C62426054
C1CCc2c(nc(s2)n3c(c(nn3)C[NH3+])C(F)(F)F)C1 C62427599
CC(C)[C@H]1N[C@@H]2C=C(C=CC2=N1)NC(=O)CC3=c4ccccc4=[NH+]C3 C63795890
CN1C2=C(CN1)[C@H](CCC2)NC(=O)CC3=c4ccccc4=[NH+]C3 C64031280
COc1ccc(c(c1)[C@@H]2C3=C(C4CC[NH+]3CC4)NC(=S)N2)OC C04037923
Cc1c(cn(n1)[C@@H](C)C(=O)NC2CC([NH2+]C(C2)(C)C)(C)C)Cl C02778359
Cc1ccc(cc1)C(=O)NNC(=O)C[NH+]2C[C@@H](C[C@H](C2)C)C C18708764
CC(C)c1ccc(cc1)N2C[C@H](N(S2(=O)=O)C(C)C)C[NH3+] C19724361
Cc1ccccc1Cc2c[nH+]n(c2N)[C@H]3CCS(=O)(=O)C3 C19730199
Cc1ccc2c(c1)sc(n2)NC(=O)[C@@H](C)N3CC[NH2+]CC3 C20269983
c1ccc2c(c1)c(nc([nH+]2)N3CCc4c(ccs4)C3)NCCO C26700628
C/C=C/1\C[NH+]2CC[C@@]34[C@@H]2C[C@@H]1C(=C3Nc5c4cccc5O)C(=O)OC C33318751
COC(=O)c1c2c(sc1NC(=O)C3CCCC3)C[NH2+]CC2 C35216856
c1cc(cnc1)S(=O)(=O)N[C@@H]2CC[NH2+]C3(C2)CCCCC3 C36266594
COc1ccc(cc1)S(=O)(=O)N[C@H]2CC[C@H]3C[NH2+]C[C@H]3C2 C36284709
Cc1ccsc1c2c(c(n([nH+]2)[C@@H]3CCS(=O)(=O)C3)N)C C37352568
Cc1cc(cc(c1)c2cc(n([nH+]2)[C@@H]3CCS(=O)(=O)C3)N)C C37352624
Cc1nc(on1)COc2c(cc(cc2Cl)Cl)CC[NH3+] C37722107
C[C@H]1C[C@@H](C[NH+](C1)Cc2c(nc3n2cc(cc3)N)c4ccncc4)C C36274454
COc1ccc(c(c1OC)OC)[C@H]2[C@@H]3CCCC[C@]3(CC[NH2+]2)O C13116557
c1ccc2=[NH+]C(=O)[C@H]3[C@@H](C(=C(OC3=c2c1)N)C#N)c4cccc(c4)F C39921233
Cc1cc(cc(c1[C@H]2C(=C(N=[NH+]2)C)[C@H]3CSC(=N3)C)O)O C39982927
c1cc(oc1[C@H](c2ccc(s2)Br)[NH3+])[N+](=O)[O-] C40236071
CC1(CC(CC([NH2+]1)(C)C)NS(=O)(=O)c2ccc(nc2)Cl)C C40429473
CC[C@](C)(c1nc(on1)c2cc(ccc2Br)OC)[NH3+] C41152220
C[C@H]1CCC[C@@](C1)(c2nc(on2)c3ccc(o3)Br)[NH3+] C41155056
CC(C)(c1nc(on1)COc2cc(cc(c2)Cl)Cl)[NH3+] C43404157
CCN(CC)c1[nH+]c(cc(n1)N)c2ccc(o2)Br C44263287
c1cc(c(cc1[N+](=O)[O-])C(F)(F)F)N2CCC(CC2)C[NH3+] C44514622
C1CC[C@H]2[C@H](C1)CCC[NH+]2CC(=O)N[C@@H]3CCCCNC3=O C46054678
c1c([nH]/c(=N/S(=O)(=O)C[C@H]2CCCC[NH2+]2)/s1)C3CC3 C49631447
C1Cc2c(s/c(=N/S(=O)(=O)CC3CC[NH2+]CC3)/[nH]2)C1 C49646370
Cc1cc(c(c(c1)C)Cc2nnc3n2nc(s3)CC[NH3+])C C49907986
C[C@@H]1CCCCN1S(=O)(=O)N(C)C2(CCCCC2)C[NH3+] C50092702
c1cc(c(cc1Cl)OCc2c(ccs2)C#CC[NH3+])[N+](=O)[O-] C51625627
C[C@@H]1CN(C[C@H]([NH2+]1)C)c2ccccc2S(=O)(=O)NC(C)C C53712078
CCC1CCC(CC1)(c2nc(no2)Cc3csc(n3)C)[NH3+] C55273584
CCCCn1c(=O)c2c(ccs2)nc1N3CCC[C@H](C3)[NH3+] C57346562
C[C@H](C[NH3+])n1c2cc3c(cc2nc1/C=C/c4ccccc4)OCO3 C57803886
CC\1=NN(C(=O)/C1=C(\C)/NC2CC([NH2+]C(C2)(C)C)(C)C)c3ccccc3 C17073370
C[C@H](c1ccc(c(c1)Cl)Oc2ccc(cc2F)[N+](=O)[O-])[NH3+] C61699538
C[C@H](c1ccc(c(c1)Cl)Oc2ccc(c(c2)F)[N+](=O)[O-])[NH3+] C61699760
Cc1c(sc(c1C(=O)OC)NC(=O)[C@]2(CCC[NH2+]C2)C)C C62859439
C[C@H](c1c2cc(ccc2ncc1[N+](=O)[O-])Br)[C@H](C)[NH3+] C63029067
CC1(CC2=C([C@@H](C(=C(O2)N)C#N)[C@H]3C=c4ccccc4=[NH+]3)C(=O)C1)C C63393839
c1ccc2=[NH+]C(=O)[C@@H](C(=c2c1)O)C(=O)NC34CC5CC(C3)CC(C5)C4 C08995777
COc1ccc2=[NH+][C@@H](C=c2c1)C(=O)N[C@H]3Nc4ccccc4S3 C63608969
CC[C@@H]1NN=C(S1)NC(=O)CCC2=c3ccccc3=[NH+]C2 C63780703
c1ccc2=[NH+]CC(=c2c1)C(=O)CSc3nc(c4ccsc4n3)N C39995310
Cc1ccc2c(c1)c(=O)c(c[nH]2)[C@H]3[NH+]=C(NO3)c4ccc(cc4)C(C)C C64960955
CC1=c2cc(ccc2=[NH+][C@@H]1[C@H]3CC(=O)N[C@@H]4C3=C(NN4C)C(C)C)F C65387871
C[C@H](C(=O)NC(=O)NC1CCCC1)[NH+]2CC[C@@H]3CCCC[C@@H]3C2 C27540420
Cc1cc(nc(n1)N(C)C)c2cc(cc3c2O[C@@H](C3)C[NH3+])F C67562988
CCO[C@H]1CCCN(C1)C(=O)NC2CC([NH2+]C(C2)(C)C)(C)C C67589430
C[C@@]12CCC(=O)C=C1CCC[C@]2(C=C)O C05541685
C[C@@]12CC(=O)C=C1CCC[C@]2(C#C)O C06442259
C[C@H]1C[C@@H](CN(C1)C(=S)NC)C C06795778
CC(=C)[C@@H]1CC[C@]2(CCC(=O)C[C@@]2(C1)O)C C04974873
C[C@@H]1CCCC[C@@H]1NC(=O)CCl C01461661
CCc1c(c(c(=S)[nH]c1C)C#N)C C00062977
CC[C@]1(C[C@@]2(CC[C@H](C=C2)O)CCO1)C C12656526
CC(=C1[C@H]2CC[C@@](C1=O)(C2(C)C)C)O C13403876
c1c(cnc(c1O)Cl)Br C14400912
CCO[C@H]1C[C@@H](SC(=S)N1)C C03764773
CC1([C@H](Oc2ccccc2O1)O)C C05742400
C[C@]12CCC(=O)C=C1CCC[C@]2(C#C)O C05884777
c1cc(oc1)[C@H](c2cccs2)O C16945709
C[C@@]12CCC(=O)C=C1CCC[C@@]2(C#C)O C17193907
c1cc2c(cc1c3nccs3)CC[C@H]2O C21300521
c1c[nH+]cc(c1I)[O-] C21988285
C[C@H]1C=C(c2c1cccc2)[C@H](C#N)NC C16851438
c1cscc1C2(CCOCC2)CO C28286113
C1CNC=C([C@@H]1C(F)(F)F)C#N C31829371
Cc1ccc(cc1)[S@@](=N)(=O)C2CC2 C16976412
CC1=C(C[C@](CC1)(C(=O)C)O)C C36437992
C1CCC(C1)N[C@@]2(CCSC2)C#N C37968386
CC(C)(C)NC(=O)C1=CC=CC1 C38880796
C/C=C\1/CC(=C(C1=O)O)Br C38293207
CC(C)[C@]1(CCC(=CC1)C=O)O C39104305
C1CC2=C(C=C[C@@H]3C2=NC=N3)NC1 C39133132
C1CC2=C(C=C[C@H]3C2=NC=N3)NC1 C39133133
C1C[C@@]2(C[C@@H]1Cl)C[C@@H](CN2O)F C39505010
C1C[C@@]2(C[C@H]1Cl)C[C@@H](CN2F)O C39505528
C1C[C@H](C[C@@]2(C1)CCC[C@@H](N2F)F)O C39523769
C[C@@]12CC[C@@H](C1(C)C)C(=CC2=O)NC C13405694
Cc1ccc(o1)[C@@H](c2cc(sc2C)C)O C40257544
C[C@@H]1Cc2cc(ccc2O1)[C@H](C3CC3)O C40261707
C[C@H]1Cc2cc(ccc2O1)[C@H](C)O C40261880
Cc1cc(ccc1F)c2cc[nH]c(=S)n2 C41233778
C[C@@H](C(=O)NC1(CCCC1)C)Cl C42187486
C[NH+](C)C1=CC=N[C@H]2[C@H]1CCC2 C43220957
CC1=C(C[C@@]2([C@](C1)(C(=O)N2)C)C)C C43763702
C[C@@H]1CCC[C@H](C1)O[C@@H]2CCC[C@@H]2O C44231058
Cc1c(sc(n1)[C@H](C)O)C(C)(C)C C45205549
Cc1c(sc(n1)C(F)(F)F)CO C45328688
C1CC=C(C1)[C@@H]([C@@H]2CCCO2)O C50329059
CCc1nc2c(s1)[C@H](CC(C2)(C)C)O C50335747
Cc1ccc(cc1)[C@H]([C@@H]2CCCCO2)O C50971556
CC1(Cc2cc(ccc2O1)C#CCO)C C51755489
c1cc(c(cc1Br)NC#N)F C52832415
Cc1ccc(s1)[C@@H](C)NC#N C52832718
C#CCN[C@H]1CCCCC[C@H]1C#N C54822718
c1cn(c(=S)[nH]1)c2cc(cc(c2F)F)F C61119486
C[C@@H](c1ccc(cn1)F)[C@H](C)O C63039604
C1CCC(=O)[C@H]2CCCC[C@]2(CC1)O C01721901
Cc1ccc(cc1)NC(C)(C)C#N C03074051
C[C@@H]1CCC(=O)[C@]2([C@@H]1[C@H]3[C@H](C3(C)C)CC2)O C06183136
Cc1c(c([nH]c1C#N)C2SCCS2)C C02518971
c1ccc2cc3c(cc2c1)CO[C@H]3O C01621464
Cc1ccc2c(c1)OC(C[C@@H]2O)(C)C C11568107
Cc1cc2c(cn[nH]2)c(c1)Br C14984701
c1cc(c2cn[nH]c2c1F)Cl C14986091
c1[nH]c2c(c3c(s2)CCCC3)c(=S)n1 C00127838
C[C@H](c1ccc2c(c1)CCN2C)O C19722090
Cc1ccc(cc1C)[C@](C)(C#N)NC C20377975
CC(=O)NC12CCC3C[C@@H](C1)C[C@H](C3)C2 C23114544
CC1CCC(CC1)Nc2nccs2 C22153459
C1CC[C@@H]2C/C(=N/O)/CC[C@H]2C1 C17063476
CC(=C[C@H]1[C@@H](C1(C)C)C(=O)NC)C C32895746
Cc1ccc(cc1)/C(=N\O)/Cl C05928041
Cc1cc(c(cc1OC)C)[C@@H](C)O C36156388
C[C@@H]1CCC[C@](C1)(C#N)NC(C)C C36924704
Cc1ccc(c(c1)n2cc[nH]c2=S)C C13135521
c1cc(ccc1O)SCC#N C37995579
C[C@]12C[C@H](CC(C1)(C)C)[NH+](C2)/C=C/C#N C03315745
C[C@@H]1Cc2cc(cnc2NC1)Br C38478018
CC(C)[C@@H]1C[C@H]([C@@]2([C@H](C1)O2)C)O C39104419
Cc1ccc2c(c1)[C@]3(C=C[C@@H](C[C@H]3O2)O)C C39293367
Cc1cc(c(c(c1C)O)C=O)C C40175351
Cc1ccc(cc1)n2ccc3c2CCC[C@@H]3O C41713178
c1c(c(n[nH]1)C2CC2)Br C42415342
C[C@@H]1CC[C@H]2[C@H]1[C@@H]3[C@@H](C3(C)C)[C@@H](CC2=O)O C43764076
CC(C)(C)O[C@@H]1CCCCC[C@H]1O C44227019
CC(C)(C)O[C@H]1CCCCC[C@H]1O C44227024
Cc1cc(cc2c1[nH]cc2C=O)Cl C44700165
CC1(C[C@@H]1Nc2ccc(cn2)Cl)C C45135711
C[C@@H]1CC(=C[C@H]([C@@H]1/C=N/O)C)C C00341693
C1CCC(=CC1)[C@@H]([C@H]2CCOC2)O C50328774
Cc1ccc(o1)[C@H](C2=CCCCC2)O C50328886
c1cocc1[C@@H](C2=CCCCCC2)O C50329506
C1CCC(=CC1)[C@H]([C@H]2CCCCO2)O C50972132
C#CCNC1(CCCCCC1)C#N C51962769
Cc1ccc(c(c1)N[C@@H]2C[C@@H]2C)C#N C52290348
C1C2CC3CC1CC(C2)(C3)NCC#N C12343420
Cc1ccc(c(c1)Br)NC#N C52832031
Cc1ccc(cc1NC#N)Br C52832450
Cc1c([nH]c2c1C(=O)CC(C2)(C)C)C C55104141
[H]/N=C(/C12CC3CC(C1)CC(C3)C2)\OC C34751708
C[C@H]1CCC[C@@H](C1)NC(=O)CCl C37251017
CC1([C@@H]2C[C@H]1C(=C)/C(=N/O)/C2)C C04957479
CC[C@@H]1[C@H](/C(=N\O)/C[C@@H](S1)C)C C12416541
Cc1cc(c2c(c1)NC[C@H](O2)C)C C62519673
Cc1cc(c2c(c1)O[C@@H](CN2)C)C C62519776
Cc1cc2c(cc1F)/C(=N\O)/CCC2 C67175644
CC1(C=CN(C=C1)C(=O)NC)C C00003682
CC(C)(C)O[C@@H]1CCCC[C@H]1O C05353788
CC(C)(C#Cc1cccn1C)O C05383535
C1CCC2(CC1)OC[C@H](O2)CO C04537953
C[C@H]1[C@](OC(=O)N1)(C)C(C)(C)C C05064385
C1CC[C@@]2(CC(=O)CC[C@H]2C1)O C00393017
Cc1cc(c(c(n1)Cl)CO)Cl C08132309
CC(C)(C)n1cccc(c1=S)CO C00332215
CCc1cc2c(s1)[nH]cnc2=S C00188924
C=C(C#N)[C@H](c1ccc(s1)Cl)O C19836322
CC1(OC[C@@H]2C[C@@]2(CO1)CO)C C22006119
c1c2cn[nH]c2ncc1Br C02547938
c1c2c(cs1)O[C@@H](CO2)CO C34781156
C1C[C@H]2[C@@H](CCCC2=O)/C(=N\O)/C1 C04321949
C[C@H]1CCC[C@@]2(C1)CC(=O)NC2=O C36929090
Cc1c[nH]c(c1C=C(C#N)C#N)C C37624512
Cc1cnn(c1)[C@@H]2CCC[C@@H]2O C37694578
C[C@]12CC[C@@H]3[C@@]1(CC3(C)C)C(=O)CC[C@H]2O C03978576
Cc1ccc(c(c1)C)/C=C/2\[C@@H](C=CC2=O)O C39097580
C[C@@H](c1cc(ccn1)C(C)C)O C39103999
CC(C)[C@@H]1C(=O)N(C(=S)N1)C C39104593
c1ccc2c(c1)C[C@@H]([C@@H]2O)SC#N C39112156
CC1([C@H]2CC[C@@]13CCO[C@@]3(C2=O)O)C C39112530
c1csc2c1S(=O)(=O)NC2=S C34224150
CS[C@@H]1CC[C@@]2(C1)C[C@@H](CN2Cl)O C39506086
C1C[C@@H]([C@@]2(CC[C@@H](C2)Cl)N(C1)Cl)O C39512590
C[C@H](c1c(cc(cc1F)OC)F)O C40241077
C#CCNC(=O)[C@@H]1C[C@H]2C[C@@H]1C=C2 C41634894
C1C[C@H]([C@@]2(C1)[C@@H](CCO2)Br)O C43763146
C[C@@H]1CC[C@@H]([C@@H](C1)OC(C)(C)C)O C44226991
c1c(c2c(cncc2[nH]1)C#N)Br C44713251
C[C@@H](C(=O)N[C@@H]1CC1(C)C)Cl C45135432
c1cnc2cc3c[nH]cc3cc2n1 C45823587
CC(C)(C)[C@@H](c1cc(cnc1)F)O C49577118
CC(C)Cc1nc2c(s1)[C@H](CCC2)O C50330795
CNc1c2c(ncn1)CCCC2 C50852222
Cc1ccsc1[C@@H]([C@@H]2CCCCO2)O C50972113
C[C@H]1CCC[C@](C1)(C#N)NCC#C C51962658
C[C@@H]1C[C@@H]1NC(=O)[C@@H](C)Cl C52276829
C[C@H](c1cnc(s1)C(C)C)O C54160730
C[C@@H]1Cc2cc(ccc2O1)C3(CC3)O C54346509
CC1(C[C@@]2(CCCN[C@H]2C#N)CCO1)C C12652781
CN[C@]1(CCCc2c1ccs2)C#N C61329599
C1C[C@H]([C@@H](C1)SC2CCOCC2)O C62055010
Cc1ccsc1[C@@H]([C@@H]2CCCOC2)O C62240212
c1c(ncs1)[C@@H](C2=CCCC2)O C62359819
C[C@H]1CCC(=C(C)C)C(=O)[C@H]1O C33951355
C[C@H](c1ccc(cn1)Br)[C@@H](C)O C63039739
CC\1=C([C@H]2[C@@H](/C1=N\O)C2(C)C)C#N C13154893
C1C[C@@H]2[C@@H](CCCC2=O)/C(=N/O)/C1 C04321948
c1cc(ccc1C(=O)NC2CCCCC2)NC(=O)[C@H]3CC(=O)OC34CCCCC4 C02870466
Cc1ccccc1n2c(=O)c3c4c(sc3nc2SCC(=O)N)COC(C4)(C)C C02365224
COc1ccc(cc1OC)[C@H]2CC3=C([C@H](CC(=O)N3)c4cccc(c4)O)C(=O)C2 C04915825
CC1=NC(=C([C@H](C1C(=O)NC(C)(C)C)c2cccnc2)C(=O)NC(C)(C)C)C C05231811
CCOC(=O)C1=C(OC(=C([C@H]1c2ccc(o2)I)C#N)N)C C05457831
CCc1cccc(c1NC(=O)CN2C(=O)[C@]3(C[C@@H](CC(C3)(C)C)C)NC2=O)C C05560189
CC[C@]1(CCC(=O)NC1=O)c2ccc(cc2)NS(=O)(=O)c3ccc(cc3)C C05260018
Cc1ccc(cc1NC2=N[C@H]3CS(=O)(=O)C[C@@H]3S2)C(=O)NC4CCCCCC4 C06918128
Cc1c(sc2c1c(=O)[nH]c(n2)CC(=O)N/N=C/c3ccc(cc3)SC)C C08045649
Cc1ccc(cc1)CNC(=O)[C@@H]2[C@H](Nn3c(nnc3S2)C)c4ccc(cc4)Cl C09238449
Cc1c(sc(n1)c2c(cnc(n2)N3CCC(CC3)C(=O)N)c4ccsc4)C C12751328
Cc1cc(nc2c1cccc2)NNS(=O)(=O)C[C@@]34CC[C@@H](C3(C)C)CC4=O C06831244
C[C@@H]1CCO[P@@](=O)(O1)[C@H](c2c[nH]c3c2cccc3)Nc4ccc(cc4)OC C15937634
Cc1c(ccc(n1)NC(=S)NC(=O)c2ccc3c(c2)OCCO3)Br C16249915
CC(=O)Nc1ccc(cc1)N2C[C@@H](CC2=O)C(=O)Nc3cc(ccc3Cl)Cl C20370743
Cc1cc2c(cc1S(=O)(=O)N[C@@H](C)Cc3ccco3)[nH]c4c2C(=O)CCC4 C20990325
Cc1cc2c(cc1S(=O)(=O)N[C@H](C)Cc3ccco3)[nH]c4c2C(=O)CCC4 C20990328
Cc1ccc(cc1)c2nnc(n2N)S[C@@H](C)C(=O)N3CCc4c(ccs4)C3 C23357154
c1ccc2c(c1)c(ccc2Cl)OS(=O)(=O)c3cccc(c3)S(=O)(=O)N C23391068
CCn1c(nc2c1ccc(c2)C(=O)NNC(=O)C34C[C@H]5C[C@@H](C3)CC(C5)(C4)Cl)C C18323956
c1cc(ccc1c2ccc(o2)CNn3c(n[nH]c3=S)c4ccncc4)Cl C07602184
CC(=O)O[C@@H]1C[C@@]2([C@H](CC[C@@]2([C@@H]3[C@@H]1[C@]4(CC[C@@H](C[C@H]4CC3)O)C)O)C(=O)OC)C C36020342
Cc1nc(c2c3c(sc2n1)CCCC3)N4CCN(CC4)[C@H](c5ccccc5)C(=O)N C12819110
Cc1ccc(cc1)NC(=O)C[C@@H]2C(=O)N/C(=N/N=C/c3c(ccs3)C)/S2 C05615971
c1ccc2c(c1)ccc3c2C[C@@H](O3)C(=O)NNS(=O)(=O)c4ccc(cc4F)F C01394592
CSc1ncc(c(n1)Cl)C(=O)NNC(=O)c2ccc(cc2)Br C39881260
Cc1nc2n(n1)c(c(s2)[C@H](c3c(cccc3Cl)Cl)[NH+](C)CCO)[O-] C41635208
COc1ccnc(n1)NNC(=O)c2ccc(c(c2)I)Cl C43034839
c1ccc(c(c1)C(F)(F)F)NC(=O)N[C@@H]2CCCC[C@H]2N3C(=O)CSC3=O C44451710
c1ccc(c(c1)C(F)(F)F)NC(=O)N[C@H]2CCCC[C@H]2N3C(=O)CSC3=O C44451711
C[C@@H]1CCc2c(sc(n2)NC(=O)c3cc(ccc3Cl)S(=O)(=O)NC)C1 C25279865
CC[C@H](C)[C@H]1[C@@H]2[C@@H](C(=O)N(C2=O)Cc3ccc(cc3)F)[C@@]4(N1)c5ccccc5NC4=O C16020598
COc1ccc(cc1OCc2ccccc2Cl)[C@H]3CC(=O)Nc4c3c[nH]n4 C20745977
C[C@@H]1C[C@@H](n2c(nc(n2)C(=O)Nc3ccc(c(c3)C(F)(F)F)Cl)N1)C(F)F C05673442
c1cc(c(cc1[N+](=O)[O-])C(=O)NC2(CCCC2)CO)I C53070249
c1ccc(cc1)NC(=O)C[C@@H]2C(=O)N/C(=N\N=C\c3ccc(cc3)Cl)/S2 C16115345
c1cc(c(cc1Cl)Cl)Cc2cnc(s2)NC(=O)/C=C\3/C(=O)NC(=O)S3 C12492136
C[C@@]1\2CC[C@@H](C1(C)C)C/C2=N/N=C\3/NC(=O)[C@@H](S3)CC(=O)Nc4ccccc4 C10130698
CCOc1ccc(cc1)[C@@H]2[C@@H]3[C@@H](C(=O)N(C3=O)c4ccccc4)SC(=C2C#N)N C06621168
CC(C)C[C@H]1[C@@H]2[C@H](C(=O)N(C2=O)Cc3ccccc3)[C@@]4(N1)c5ccccc5NC4=O C15229788
Cc1cc(cc(c1NC(=O)NC[C@@H](C)N2CCOCC2)OC)Br C50040017
c1ccc2c(c1)CCC[C@H]2OC[C@H](CN3C(=O)C4(CCCCCC4)NC3=O)O C61716384
CC(C)[C@H]1[C@@H]2[C@@H](C(=O)N(C2=O)CCc3ccccc3)[C@@]4(N1)c5ccccc5NC4=O C15969558
Cc1cc(c(cc1Cl)C2=C3[C@H](N(C(=O)[C@H]3N=N2)CCO)c4ccc(cc4)F)O C05343120
Cc1cc(c(cc1Cl)C2=C3[C@H](N(C(=O)[C@H]3N=N2)CCO)c4ccccc4F)O C05343748
c1ccc(cc1)[C@@H]2C(=c3ccccc3=[NH+]2)/C=N/N4[C@H](NN=C4c5ccccn5)[S-] C40012485
Cc1cc(c(c(c1)C)CNc2cccc(c2)S(=O)(=O)N3CCNC(=O)C3)C C64948875
Cc1ccc(c(c1)C)c2nnc(s2)NC(=O)C(=O)NCc3c(ccs3)C C65707155
CC(=O)Nc1cc(c(cc1F)F)NC(=O)[C@H]2CC(=NO2)c3ccc(s3)Cl C66285872
C[C@@H](C(=O)NC(=O)NC1CCCC1)N2CCO[C@@H](C2)c3ccc(c(c3)Cl)F C66845199
Cc1c2c(c(cnc2n(n1)C)NC(=O)Nc3cc(cc(c3)C(F)(F)F)C(F)(F)F)Cl C02577824
c1ccc(c(c1)Cn2c(c(c3c2nc4ccccc4n3)S(=O)(=O)c5ccc(cc5)F)N)Cl C02431127
Cc1ccc(cc1)S(=O)(=O)Nc2cc(c(c(c2)S(=O)(=O)c3ccc(cc3)Cl)O)C C00948874
Cc1ccc(s1)[C@H]2C3=C(C[C@@H](CC3=O)c4cc(c(c(c4)OC)OC)OC)Nc5ccccc5N2 C08430572
c1ccc2c(c1)c3c(c(=O)o2)[C@H](C(=C(O3)N)C#N)c4ccccc4OCc5ccc(cc5)Cl C00989344
COC(=O)C1=C(n2c(=O)/c(=C/c3ccc(cc3)Cl)/sc2=C([C@@H]1c4ccc(cc4)Cl)C#N)N C08618075
Cc1ccc(cc1)[C@@H]2[C@@H](Sc3nnc(n3N2)C)C(=O)Nc4ccc(c(c4)C(F)(F)F)Cl C09237383
c1ccc2c(c1)cccc2Cc3nnc(n3N)SCc4cc(=O)oc5c4cc6c(c5)CCC6 C09283570
Cc1ccc(cc1)S(=O)(=O)Nc2ccccc2C(=O)Nc3c(c4c(s3)CCCC4)C#N C09354794
c1cc(c(cc1Br)C(=O)OCC(=O)NC(=O)NC23CC4CC(C2)CC(C4)C3)Cl C11481443
Cc1c(sc2c1c(nc(n2)SCCCN3C(=O)c4cccc5c4c(ccc5)C3=O)N)C C06154170
c1ccc(cc1)[C@H]2CSc3ccccc3N2C(=O)CSc4nnc(n4N)c5cccs5 C13113193
CN(c1ccccc1)S(=O)(=O)c2ccc3c(c2)[C@@H]4C=CC[C@@H]4[C@@H](N3)c5cccc(c5O)OC C14459760
c1ccc2c(c1)ccc(c2[C@@H]3[C@H]4CC=C[C@@H]4c5cc(ccc5N3)S(=O)(=O)N6CCOCC6)O C14547940
c1cc(ccc1NC(=O)[C@@H]2Cc3cc(ccc3O2)Cl)NS(=O)(=O)c4ccc(c(c4)F)F C15764580
CC(C)Cn1c(=O)c2cc(ccc2nc1SCc3nc4ccccc4c(n3)N)Br C18336437
Cc1ccc(nc1)NC(=O)C2=C(NC3=C([C@H]2c4ccccc4Cl)C(=O)C[C@@H](C3)c5ccco5)C C20058963
C[C@@H]1CCc2c(sc(c2C#N)NC(=O)c3cccc(c3)NS(=O)(=O)c4ccc(cc4)F)C1 C20570474
c1cc(ccc1OCc2ccc(o2)[C@@H]3[C@H]4CCCC=C4C(=C(C3(C#N)C#N)N)C#N)Br C02768788
c1cc(ccc1OCc2ccc(o2)[C@H]3[C@@H]4CCCC=C4C(=C(C3(C#N)C#N)N)C#N)Br C20601943
CN(c1ccccc1)S(=O)(=O)c2ccc3c(c2)[C@@H]4C=CC[C@H]4[C@H](N3)c5ccc(c(c5)O)OC C20690390
COc1cccc(c1O)[C@H]2[C@@H]3CC=C[C@H]3c4cc(ccc4N2)S(=O)(=O)N5CCCCCC5 C20694025
c1ccc2c(c1)ccc(c2[C@H]3[C@@H]4CC=C[C@H]4c5cc(ccc5N3)S(=O)(=O)N6CCOCC6)O C20751719
COc1cc(cc(c1O)OC)[C@@H]2CC(=O)NC3=C2C(=O)C[C@@H](C3)c4ccc(c(c4)Cl)Cl C21241325
c1ccc2c(c1)nc(s2)NC3=N[C@H](C4=C(N3)C[C@@H](CC4=O)c5ccco5)c6cc(cc(c6)F)F C22712499
CCCOc1c(cc(cc1Br)[C@@H]2[C@H]3CCCC=C3C(=C(C2(C#N)C#N)N)C#N)OC C02799482
c1ccc(cc1)[C@H]2C=C(C(=NN2c3cccc(c3Cl)Cl)C(=O)C(=O)Nc4ccccc4)O C33742184
Cc1ccccc1N2C(=O)[C@H]3[C@@H]([NH2+][C@@]([C@@H]3C2=O)(c4ccccc4)C(=O)[O-])c5ccc(s5)Cl C35403761
c1cc(oc1)c2csc3c2c(=O)[nH]c(n3)CSc4[nH]cc(n4)c5ccc(cc5)Br C24105975
CN(c1ccccc1)S(=O)(=O)c2ccc3c(c2)[C@H]4C=CC[C@@H]4[C@@H](N3)c5cccc(c5O)OC C36551249
CC1=C2[C@H](C(=C(O[C@@H]2N=N1)N)C#N)c3cc(ccc3OCc4ccccc4Cl)Br C39024491
CC1=C2[C@H](C(=C(O[C@@H]2N=N1)N)C#N)c3cc(ccc3OCc4ccc(cc4)Cl)Br C39237556
Cc1cc(c2c(c1)c(c(o2)C(=O)Nc3c(c4c(s3)CCCC4)C(=O)NCc5cccnc5)C)C C40038129
Cc1cc(c2c(c(oc2c1)C(=O)Nc3c(c4c(s3)CCC4)C(=O)NC[C@H]5CCCO5)C)C C40038374
Cc1cc(c(cc1Cl)c2c3c([nH]n2)C(=O)N([C@H]3c4ccc(c(c4)Cl)Cl)CCOC)O C39914038
C[C@]12C[C@H](CC(C1)(C)C)N(C2)c3c(c(ncn3)Oc4ccc(c5c4nccc5)Br)N C40735230
CCc1ccc(cc1)N2C(=O)[C@H]3[C@@H]([NH2+][C@@]([C@@H]3C2=O)(c4ccccc4)C(=O)[O-])c5cc(ccc5C)C C43218863
Cc1ccccc1N2C(=O)[C@H]3[C@@H]([NH2+][C@@]([C@@H]3C2=O)(c4ccccc4)C(=O)[O-])c5cccc6c5cccc6 C43221498
CCc1c(sc(c1C#N)NC(=O)c2cc3n(n2)[C@H](C[C@@H](N3)c4cccs4)C(F)(F)F)C C00866726
c1ccc(cc1)[C@H]2C[C@H](n3c(cc(n3)C(=O)Nc4c(c5c(s4)CCCC5)C#N)N2)C(F)(F)F C00999024
c1ccc2c(c1)nc(o2)NC3=N[C@H](C4=C(N3)C[C@H](CC4=O)c5cccs5)c6cc(cc(c6)F)F C22712523
Cc1ccc(c(c1)NC(=O)C(=O)N/N=C/c2cc(n(c2C)c3ccc(cc3)Br)C)C C58912703
Cc1ccc(cc1C)n2c(cc(c2C)/C=N/NC(=O)C(=O)Nc3ccccc3Br)C C58913071
Cc1ccc(cc1C)n2c(cc(c2C)/C=N/NC(=O)C(=O)Nc3ccc(c(c3)Cl)Cl)C C58913258
c1cc(cc(c1)Br)NC(=O)N/N=C/c2cc(c(o2)N3CCCC3)Br C59249961
c1cc(ccc1NC(=O)N/N=C/c2ccc(c(c2)Br)OCC#N)Br C59597716
Cc1ccc(cc1)CN2[C@@H](C3=C(N=N[C@H]3C2=O)c4cc(c(cc4O)C)Cl)c5cccc(c5)O C08845413
Cc1ccc(cc1)C2=NN=C3[C@@H]2[C@@H](C(=C(O3)N)C#N)c4ccccc4OCc5ccc(cc5)F C10013823
CCCOc1ccc(cc1)C2=NN=C3[C@H]2[C@@H](C(=C(O3)N)C#N)c4ccc(cc4)Br C09242497
Cc1ccccc1NC(=O)c2cnn3c2NC4=C([C@H]3c5ccccc5Cl)C(=O)CC(C4)(C)C C64775606
C[C@@H]1CCc2c(sc(c2C(=O)Nc3ccc4c(c3)OCCO4)NC(=O)C)C1 C01933797
Cc1ccc(cc1)S(=O)(=O)Nc2ccc3c(c2)sc(n3)NC(=O)C C00912045
CC1=N[C@]2(c3ccccc3C(=O)[C@]2(C1C(=O)OC4CCCCCC4)O)O C00861210
Cc1c(ccc2c1O/C(=C/c3cn(c4c3cccc4)C)/C2=O)OCC(=O)N C09422392
C[C@H](C(=O)Nc1ccc(cn1)Cl)Nc2ccc3c(c2)CCN3C(=O)C C12562316
CC(C)c1c2c(c3c4c(c(=O)n(cn4)CC(=O)N)sc3n1)CCCC2 C08993118
Cc1ccc(cc1)N2C(=O)[C@@H](SC2=O)CC(=O)Nc3ccc(cc3)O C16923390
COc1ccc(c(c1)OC)[C@@H]2[C@H]3CCCC=C3C(=C(C2(C#N)C#N)N)C#N C00830365
COc1cccc(c1OC)[C@H]2[C@@H]3CCCC=C3C(C(=C2C#N)N)(C#N)C#N C04473597
COCc1c(c2ncc(c(n2n1)N)C#N)c3ccc(cc3)Br C20636041
C[C@@H]1CN(C[C@H](O1)C)[C@@H](C)C(=O)NC(=O)NC23CC4CC(C2)CC(C4)C3 C20680431
Cc1nc2n(n1)[C@@H](C(=C(N2)C)C(=O)Nc3ccccc3)c4ccc(cc4)F C20804595
c1ccc2c(c1)nc(s2)n3c4c(cn3)[C@@H](CC(=O)N4)c5ccc(cc5)O C21725503
Cc1nnc(n1N)Sc2c3c(csc3ncn2)c4ccc(cc4)F C22024869
CC(C)n1cnnc1SCc2nc(c3c4c(sc3n2)CCCC4)N C24536203
Cc1cc(c2c(c1)OC(=O)[C@H]([C@@H]2C)CC(=O)NC3=CC4=CC=N[C@@H]4C=C3)O C38573625
CC1=NC(=O)[C@@H]2[C@H](C(=C(OC2=C1)N)C(=O)OC)c3ccc(cc3Cl)Cl C39395912
c1cc2c(cc1C3=C(N=N[C@H]3C(F)(F)F)c4ccc(cc4O)O)OCCO2 C39551148
Cc1c(sc2c1c(=O)[nH]c(n2)[C@H](C)S[C@@H]3NN=C4N3C=CC=C4)C C39737734
Cc1ccc(cc1)C2=NN=C3[C@H]2[C@H](C(=C(O3)N)C#N)c4ccccc4OC C20033313
Cc1ncc(o1)c2ccc(cc2)NC(=O)C(=O)N[C@@H]3CCc4c3cccc4 C41196450
Cc1ccc(c(c1O)C)NS(=O)(=O)c2ccc3c(c2)C[C@H](N3C(=O)C)C C47383663
CCOC(=O)N1CCc2c(sc3c2C(=N[C@@H](N3)c4c(ccs4)C)O)C1 C04554950
Cc1ccc(cc1)N2C(=O)[C@@H]3[C@H]4C=Cc5ccccc5N4[C@@H]([C@@H]3C2=O)C(=O)N C03999589
Cc1c[nH]/c(=N\S(=O)(=O)c2cc(cnc2NC)Br)/s1 C50640304
Cc1ccc(cc1)[C@H]2C3=C(C[C@H](CC3=O)c4ccccc4O)Nc5n2ncn5 C05203757
c1ccc(c(c1)[C@H]2CC3=C([C@@H](n4c(ncn4)N3)c5cccc(c5)F)C(=O)C2)O C17016581
c1ccc2c(c1)N/C(=C(/C#N)\c3ccnc(n3)NCc4ccccn4)/S2 C13647740
C[C@@]1\2CC[C@@](C1(C)C)(C(=O)/C2=N\O)C(=O)Nc3cc(ccc3OC)Cl C33942199
Cc1nc2n(n1)[C@H](C(=C(N2)C)C(=O)Nc3ccc(cc3)F)c4cccs4 C17075710
Cc1ccc2c(c1)[C@@]3([C@H]4[C@@H]([C@@H](N3)C(C)C)C(=O)N(C4=O)C(C)(C)C)C(=O)N2 C16025249
CCc1c(cc(s1)C(=O)NNC(=O)c2cc3ccccc3oc2=O)C C08294191
c1cc(ccc1C(=O)Nc2ccc(cc2F)Cl)N3C(=O)CCC(=O)N3 C58166306
Cc1cccc(c1)[C@@H]2C(=C(N(C(=S)N2)C)C)C(=O)Nc3cc(on3)C C22827725
Cc1ccc(cc1NC(=O)c2ccc3cc[nH]c3c2)S(=O)(=O)N(C)C C58995151
Cc1c(c(n(n1)[C@H](C)c2cccc(c2)[N+](=O)[O-])N)I C43669217
COc1ccc(cc1OC2CCCC2)[C@@H]3c4c[nH]nc4NC(=O)CS3 C20744857
CC(=O)N(C)c1ccc(cc1)NC(=O)N2CCC(=CC2)c3ccc(cc3)O C62452381
c1ccc(cc1)c2cnn3c2N=C(C[C@@H]3C(=O)Nc4ccccc4Cl)O C20737573
Cc1ccc(cc1)N2C(=O)[C@](N=C2O)(C(F)(F)F)NC(=O)C(C)(C)C C02263807
COc1ccccc1[C@H]2[C@@H]3C(=NN=C3OC(=C2C#N)N)c4ccc(cc4)F C08972426
COc1cccc(c1OC)[C@H]2[C@@H]3CCCC=C3C(=C(C2(C#N)C#N)N)C#N C27271475
CC(=O)Nc1cc2c(cc1OC)[C@H](CC(=O)N2)c3cc4ccccc4n3C C65430459
Cc1ccc(cc1NC(=O)Nc2cc(nn2CCC#N)C)Br C65801675
c1cc(c(c(c1)Cl)Cl)[C@@H](C#N)NC(=O)c2cc([nH]n2)c3ccco3 C66392940
Cc1cccc(c1)C(=O)NNS(=O)(=O)c2ccc(c3c2cccn3)F C66589102
c1cc(c(c(c1C(=O)N2CCC[C@@H]2C(=O)Nc3nccs3)O)Cl)Cl C66637372
C[C@@H]1CCC[C@H]([C@@H]1C)NC(=O)C(=O)Nc2ccc(cc2)c3csnn3 C67319289
C[C@H]1CCN(C1)c2ccc(cc2)NC(=O)N[C@@H](C)C(=O)N3CCCCC3 C67577525
CC(C)(C)[C@@H]1CCCC[C@H]1NC(=O)N[C@@H]2CCCN(C2)S(=O)(=O)C C67627370
Cc1cc(c(n1c2ccc(cc2)F)C)/C=C/3\C(=O)NC(=O)N(C3=O)C(C)(C)C C02343375
Cc1cc(c2c3c(sc2n1)C(=O)N4[C@H](N3)c5ccccc5C4=O)COC C01441325
c1cc(c2nc3c(c4c(s3)CCCC4)c(=O)n2c1)C(=O)NC[C@H]5CCCO5 C04971746
Cc1csc2n1c(=O)c(c(n2)C)NC(=O)c3ccc(o3)Br C08931801
Cc1ccc(cc1C)N2C[C@H](CC2=O)C(=O)N3[C@](CC(=N3)C)(C(F)(F)F)O C10152505
Cc1ccc(cc1C)n2c3c(cn2)[C@H](CCC3)NC(=O)c4c(cnn4C)Cl C12145629
C[C@@H]1C(=O)N(c2cc(ccc2O1)NC(=O)c3ccc(o3)Br)C C12292439
Cn1c(=O)c2cc(sc2n(c1=O)C)C(=O)Nc3ccc(cc3)C(F)(F)F C12422780
CC(=O)N1c2ccccc2/C(=C/3\C(=O)N(C(=S)S3)c4ccc(cc4)O)/C1=O C12436950
COc1cc(ccc1O)/C=C\2/C(=O)N(C(=S)S2)c3ccc4c(c3)OCO4 C13685234
c1ccc(c(c1)NC(=O)c2c3c(n(n2)[C@H]4CCS(=O)(=O)C4)CCCC3)F C13733708
CC(=O)N1CCc2c1ccc(c2)NC(=O)c3cc4c(c(c3)Cl)OCCCO4 C14896701
C[C@H](c1cccc2c1cccc2)NC(=O)C3=CN4CCS(=O)(=O)N=C4C=C3 C15814850
Cc1cc(n(c(=O)n1)[C@@H](C)C(=O)Nc2nc3ccc(cc3s2)Cl)C C32535303
C[C@]1(C(=O)N(C(=O)N1)Cc2ccc(s2)Cl)c3ccc4c(c3)OCCO4 C39578804
CC1([C@@H]2CC[C@]1(c3c2nc(c(n3)C#N)C#N)C(=O)NCc4ccc(cc4)F)C C39881120
CC1=N[C@@H](CS1)C2=C(N=N[C@H]2C(F)(F)F)c3ccc4c(c3O)OCCO4 C39982888
[H]/N=C\1/C(=C/c2ccc(cc2)C(C)C)/C(=O)N=C3N1N=C(S3)c4ccco4 C41076771
Cc1cc2c(o1)CC(C[C@@H]2NC(=O)c3ccc4c(c3)C(=O)N(C4=O)C)(C)C C48374041
Cc1c(cnn1[C@H]2CCS(=O)(=O)C2)C(=O)Nc3cc(ccc3Cl)Cl C49658542
Cc1ccc(c(c1)Br)NC(=O)c2nn3c(nnc3s2)C4CC4 C49661825
c1c2cc3c(cc2[nH]c(=O)c1/C=C\4/C(=O)N(C(=S)S4)C5CCCC5)OCO3 C51330854
C1CCc2nnc(n2CC1)Cc3[nH]c(=O)c4c5c(sc4n3)SCCC5 C55502678
C[C@H]1CN(C[C@@H](O1)C)C(=O)NCc2cn3cc(ccc3n2)Br C57346805
[H]/N=C\1/C(=C/c2cc(n(c2C)c3ccc4ccccc4c3)C)/C(=O)N=C5N1N=CS5 C33365784
Cc1cc2c(cc1C)occ2CC(=O)Nn3c(nc4c(c3=O)ccs4)C C57808444
c1cc2c(cc1Br)c(=O)n(cn2)CC(=O)Nc3c(ccs3)C#N C16630404
C[C@@]1(C(=O)N(C(=O)N1)Cc2cc(cc3c2nccc3)F)c4cc5ccccc5o4 C46027271
Cc1c2c(oc1C(=O)Nc3ccc(c(c3)Cl)n4ccnc4)CCCC2=O C60290059
Cc1cc(c(o1)C)[C@@]2(C(=O)N(C(=O)N2)Cc3ccc(c4c3nccc4)Cl)C C60346403
CCCN1c2ccccc2[C@@]3(C1=O)CC(=O)Nc4c3cnn4c5ccccc5 C20722319
CCN1c2ccc(cc2[C@]3(C1=O)CC(=Nc4c3cnn4c5ccccc5)O)C C32103664
Cc1cccc2c1N(C(=O)[C@@]23CC(=Nc4c3cnn4C(C)(C)C)O)CC#C C32073011
CC1(CC2=C([C@H]([C@@H]3C(=NN(C3=O)c4ccccc4)N2)c5ccccn5)C(=O)C1)C C18195340
c1cc(c(cc1c2nnc3n2N[C@H](S3)[C@H]4C=CN=N4)Br)F C63795151
c1cc(ccc1Cc2nnc3n2N[C@@H](S3)[C@H]4C(=CN=N4)Br)F C63808019
Cc1ccc(cc1NS(=O)(=O)c2ccc3c(c2)CCCN3C(=O)C)C#N C63878648
c1cc2nnc(n2cc1Cl)N3CCC(CC3)NC(=O)c4ccsc4 C65313176
c1cnn(c1)c2ccc(cc2[C@@H]3CC(=O)NCc4c3n5ccsc5n4)F C65406844
c1cc(c2c(c1)nsn2)[C@@H]3CC(=O)NCc4c3sc(n4)N5CCCC5 C65410250
c1ccc(cc1)C2(CCN(CC2)c3nccc(n3)N4CCC[C@H](C4)O)C#N C65525866
C[C@@H]1CO[C@@H](CN1C(=O)C(=O)Nc2ccc(c(c2)Cl)C#N)c3ccccc3 C66708893
Cc1cc(c2c(c1)N(CCC2)C(=O)Cn3cc(c(=O)[nH]c3=O)Br)C C66733017
Cn1c2c(cn1)[C@@H](CCC2)NC(=O)N3CCO[C@@H](C3)c4ccc(c(c4)F)F C67063614
Cn1c2c(cn1)[C@H](CCC2)NC(=O)N3CCO[C@@H](C3)c4ccc(c(c4)F)F C67063615
c1ccc(c(c1)[C@H]2CN(CCO2)C(=O)Nc3nnc(s3)C(F)(F)F)F C67254635
Cc1ccc(cc1NC(=O)N2CCc3c(ccs3)[C@H]2C)N4C(=O)CCC4=O C67289565
c1cc(ccc1Nc2ncc(cn2)Br)N3CCCS3(=O)=O C67349482
c1cc(cc(c1)N2CCCS2(=O)=O)Nc3ncc(cn3)Br C67351002
C[C@H]1CC[C@H]2[C@@H](C1)CCCN2C(=O)CCN3C(=O)C4(CCCC4)NC3=O C67517484
COc1cc(cc(c1O)CC=C)/C=C/2\C(=O)NC(=O)N(C2=O)c3ccc(cc3)Cl C01213526
c1ccc(cc1)n2c(cc(=O)[nH]c2=O)NC(=O)CSc3nc4ccccc4s3 C01921198
Cc1ccc(cc1NC(=O)C(=O)NCCC2=CCCCC2)N3CCCS3(=O)=O C05339813
C[C@@H]1CCCCN1S(=O)(=O)c2ccc(cc2)C(=O)Nc3ccc(cc3)NC(=O)C C00924264
Cc1ccnc(n1)NS(=O)(=O)c2ccc(cc2)NC(=O)c3c(cccc3F)F C00945089
Cc1cc(c2c(c1)c(=O)c3c(o2)C(=O)N([C@@H]3c4ccc(c(c4)OC)O)CCCO)C C02199896
Cc1ccc(cc1Cl)N(CC(=O)Nc2ccc(cc2)NC(=O)C)S(=O)(=O)C C01147976
C[C@@H](C(=O)Nc1ccc(cc1)NC(=O)C)SC2=Nc3ccccc3[C@@H]4N2N=CC4 C08191841
c1cc(sc1)C(=O)NNC(=O)COC(=O)c2c(c(c(cn2)Cl)Cl)Cl C09642718
C[C@@H](c1ccccc1)NC(=O)NCc2ccc(s2)S(=O)(=O)N3CCOCC3 C10208266
Cn1ccnc1[C@@H](c2ccc(cc2)Cl)NC(=O)c3ccc(cc3)NS(=O)(=O)C C10393171
c1ccc2c(c1)ccc(n2)C(=O)Nc3cccc(c3)S(=O)(=O)NCc4ccco4 C11357803
CCC(=O)N1CCCc2c1cc(cc2)NS(=O)(=O)c3ccc(cc3C)NC(=O)C C12180581
COC(=O)CC1=C([C@H](C(=C(O1)N)C#N)c2ccc(s2)Br)C(=O)OC C12417582
Cc1cc(c(n1c2ccc(cc2)OCc3ccccc3C#N)C)/C=C\4/C(=O)NC(=O)N4 C15226969
C[C@@H]1CC(=O)Nc2cc(ccc2S1)S(=O)(=O)Nc3cc(ccc3OC)OC C15730424
C[C@@H]1CCCN(C1)S(=O)(=O)c2ccc(cc2)NC(=O)c3ccc(cc3)NC(=O)C C16016551
C[C@H]1CCCN(C1)S(=O)(=O)c2ccc(cc2)NC(=O)c3ccc(cc3)NC(=O)C C16016552
C[C@@H]1Cc2cc(ccc2N1C(=O)COC(=O)c3ccc(c(c3)F)F)S(=O)(=O)N C16754444
COc1cc(cc(c1O)OC)[C@H]2c3cc(c(cc3NC4=C2C(=O)CCC4)OC)OC C18197201
CCOc1ccc(cc1OCC)[C@@H]2[C@H]3CN(CC=C3C(=C(C2(C#N)C#N)N)C#N)C C19851675
CCCN1CC=C2[C@@H](C1)[C@H](C(C(=C2C#N)N)(C#N)C#N)c3cc(ccc3OC)OC C13116500
c1ccc(cc1)n2cncc2C(=O)NNS(=O)(=O)c3ccc(c(c3)Cl)Cl C07131651
c1ccc2c(c1)N(C[C@@H](O2)C(=O)N)S(=O)(=O)c3ccccc3OC(F)(F)F C23394433
Cc1ccc(cc1)[C@]2(C(=O)N(C(=O)N2)CC(=O)NCc3nc4ccccc4s3)C C23424463
Cn1ccnc1[C@H](c2ccccc2)NC(=O)c3ccc(s3)NC(=O)c4ccco4 C23776075
Cc1cc(sc1C(=O)N(C)Cc2ccc(cc2)C(=O)NC)NC(=O)c3ccco3 C31528402
COc1ccc(cc1F)S(=O)(=O)Nc2ccc(c(c2)Cl)NS(=O)(=O)C C32591030
CC(C)(C)OC(=O)Nc1ccc(cc1)C(=O)Nc2cc(ccc2F)S(=O)(=O)C C32744788
c1ccc(cc1)c2cn(c(n2)SCc3ccc(o3)S(=O)(=O)N4CCCC4)N C32931567
c1ccc(cc1)CN2c3ccccc3-c4c(cnc(n4)SCC(=O)N)S2(=O)=O C08619381
CC(=O)NNC(=O)CSC1=NC(=O)C2=C3CC[C@@H](C[C@H]3SC2=N1)C(C)(C)C C40011399
CC(=O)NNC(=O)CSC1=NC(=O)C2=C3CC[C@H](C[C@H]3SC2=N1)C(C)(C)C C40011400
CCc1ccc2c(c1)c(=O)c3c(o2)C(=O)N([C@@H]3c4ccc(c(c4)OCC)O)CCO C40042125
Cc1ccc(c(c1)Cl)NC(=O)Cn2c(=O)ccc(n2)C(=O)NCc3cccs3 C41265025
CCc1ccc(cc1)N2C(=O)[C@H]3[C@@H](N(O[C@@H]3C2=O)CC(=O)N)c4ccc(c(c4)C)C C43210988
Cc1ccc(cc1F)NC(=O)C(=O)NCC2CCN(CC2)C(=O)/C=C/c3ccco3 C43942826
c1ccc(cc1)N([C@H]2CS(=O)(=O)C=C2)C(=O)COC(=O)c3ccc(cc3N)Cl C45251912
C[C@@H](c1ccc2c(c1)OCCO2)NC(=O)CSc3[nH]nc(n3)c4cccs4 C08540724
Cc1cc(cc(c1C)S(=O)(=O)N(C)C)C(=O)Nc2cccc(c2C)C(=O)NC C46688333
Cc1c(sc(n1)C)c2ccc(=O)n(n2)CCNC(=O)Nc3ccccc3Cl C49467045
Cc1ccc(cc1)[C@@H]2CC(=Nc3n2nc(n3)CCCO)c4ccc(cc4)NC(=O)C C06502266
C[C@@H]1CCC[C@@H](N1S(=O)(=O)c2ccc(cc2)NC(=O)[C@@H](C(C)C)NC(=O)C)C C09515601
C[C@@H]1CN(C[C@@H](O1)C)S(=O)(=O)CCNC(=O)Nc2ccc(cc2Cl)Cl C43175017
c1c(cnc(c1Cl)NCCNC(=O)N2CCN(CC2)C[C@H]3CCCO3)Cl C59320720
Cc1cc(n(n1)CC(=O)NNC(=O)c2ccc(cc2OC(C)C)Br)C C57032804
C/C(=C(/C#N)\C(=O)CSc1nc2cc(ccc2c(=O)n1Cc3ccco3)Cl)/N C04830458
CS(=O)(=O)[N-]c1nc2ccc(cc2s1)C(=O)NCCC3=c4ccccc4=[NH+]C3 C63316146
C[C@@H](C(=O)Nc1ccccc1Cl)n2c(=O)c(cc(n2)c3ccccc3)NC(=O)C C64604862
CCCSC1=NC(=O)[C@H]2[C@H](CC(=O)NC2=N1)C(=O)Nc3ccc(c(c3)Cl)C C64740090
CC(C)Nc1ccc-2c(cc1=O)[C@H](CCc3c2c(c(c(c3)OC)OC)OC)NC(=O)C C04084031
c1ccc(cc1)C(=O)NNC=C2C(=O)N(C(=S)N(C2=O)c3ccccc3)c4ccccc4 C01239241
c1cc(cc(c1)F)c2ccnc(n2)N[C@H]3CO[C@H]4[C@@H]3OC[C@@H]4NC(=O)c5cccs5 C05440223
CCOc1cc(ccc1O)[C@H]2c3c(=O)c4cc(cc(c4oc3C(=O)N2CCCO)C)C C02438328
C[C@@H]1C[C@H](CN(C1)S(=O)(=O)c2ccc(cc2)NC(=S)NC(=O)c3ccco3)C C01121846
Cc1cc(ccc1NC(=O)[C@H](C(C)C)NS(=O)(=O)c2ccc3c(c2)OCCO3)F C03284695
CC(=O)Nc1ccc(cc1)S(=O)(=O)N(C)CC(=O)NC23CC4CC(C2)CC(C4)C3 C05557227
Cc1ccc(cc1NC(=O)[C@H](C(C)C)NS(=O)(=O)c2ccc3c(c2)OCCO3)F C02654296
COc1ccc(cc1I)/C=N/NC(=O)CNC(=O)c2ccco2 C03080151
CCOc1ccc(cc1)[C@@H]2[C@@H](Sc3nnc(n3N2)C)C(=O)NCc4ccc(cc4)C C09239021
CCOc1ccc(cc1)[C@@H]2[C@H](Sc3nnc(n3N2)C)C(=O)NCc4ccc(cc4)C C09239023
CC[C@H](C)NC(=O)c1c[nH]c2ccc(cc2c1=O)S(=O)(=O)N(C)c3cc(ccc3C)C C09490578
c1cc2c(cc1Br)c(=O)n(cn2)CC(=O)NC(=O)NCCC3=CCCCC3 C12748749
CC(C)[C@H](C(=O)Nc1ccc2c(c1)CCC2)NS(=O)(=O)c3ccc4c(c3)OCCO4 C12758136
Cc1cc(c(c(c1)C)NC(=O)CNC(=O)c2ccc3c(c2)C[C@H](N3S(=O)(=O)C)C)C C12995284
CN(C)S(=O)(=O)c1ccc(c(c1)NS(=O)(=O)c2cc(cc(c2)Cl)Cl)O C12525804
Cc1ccc(cc1)S(=O)(=O)N(C)CC(=O)NNC(=O)c2ccc(cc2Cl)Cl C15902071
Cc1ccc(cc1)S(=O)(=O)N(C)CC(=O)NNC(=O)C23CC4CC(C2)CC(C4)C3 C16971227
Cc1cc(c(c(c1)C)NC(=O)CNC(=O)c2c(=O)cc(n(n2)c3ccc(cc3)Cl)C)C C17960982
Cc1cc(c(n1[C@H]2CCS(=O)(=O)C2)C)C(=O)CSc3nc(c4ccsc4n3)N C21762334
CCn1c(=O)c2cc(ccc2nc1SCC(=O)NC(=O)NCC(C)C)Br C21955303
Cc1c(sc2c1c(=O)n(cn2)CCC(=O)NNC(=O)C34CC5CC(C3)CC(C5)C4)C C22412868
Cn1cc(cc1C(=O)NNC(=O)C2CCN(CC2)c3ccc(cn3)C(F)(F)F)Cl C12394813
Cn1c(=O)c2c(csc2nc1SCC(=O)NC(=O)NC3CC3)c4cccs4 C24834393
Cc1c(sc2c1c(=O)n(c(n2)SCC(=O)NC(=O)NC3CC3)C4CCCC4)C C24838958
CC[C@@]1(C(=O)N(C(=O)N1)NC(=O)CN2CCCSc3c2cccc3)c4ccccc4 C24988018
CCn1c(c2ccc(cc2nc1=S)C(=O)NC[C@@H](c3ccco3)[NH+]4CCCCC4)[O-] C25615819
Cc1ccc(o1)C(=O)Nc2ccc(c(c2)Cl)NC(=O)c3cccc(c3)S(=O)(=O)C C26557116
CC(=O)Nc1ccc(cc1Cl)NC(=O)CSc2nnc(n2C)c3cccs3 C28489127
Cc1cc(cc(c1C)S(=O)(=O)NC)C(=O)N(C)CC(=O)Nc2cccc(c2)Cl C31407367
C[C@H](C(=O)Nc1ccc(cc1)F)NC(=O)[C@@H]2CC(=NO2)c3cc(ccc3Cl)OC C35619455
Cc1ccc(cc1C)NC(=O)C(=O)NC[C@H]2CCCN2S(=O)(=O)c3cccs3 C04569621
CS(=O)(=O)c1ccc(c(c1)NC(=O)CSc2[nH]nc(n2)c3cccs3)Cl C13150116
CN(c1ccccc1)S(=O)(=O)c2ccc(cc2)C(=O)NNC(=O)c3ccccc3F C09662567
CC1=C[C@@H](N=N1)C(=O)NNC(=O)COc2ccc(cc2Br)Br C39396194
CC(C)CN1CCO[C@H](C1)CNC(=O)Nc2cc3c(cc2Br)OCCO3 C40023967
C=CCN1[C@H](c2c(=O)c3cc(ccc3oc2C1=O)Cl)c4ccc(cc4)OCC(=O)N C40031505
c1cc(ccc1CN2C(=O)CCC(=N2)C(=O)NNC(=O)C34CC5CC(C3)CC(C5)C4)F C40140427
CC(C)[C@H](c1ccc(cc1)Cl)NC(=O)c2cc(c[nH]2)S(=O)(=O)N3CCOCC3 C45778007
Cc1ccc2c(c1C)NC(=O)[C@@]23[C@H]4[C@@H]([C@@H](N3)Cc5ccccc5)C(=O)N(C4=O)CCOC C16024858
c1ccc2c(c1)nc(s2)NC(=O)CCNC(=O)[C@H]3CC(=O)N(C3)c4ccc(cc4)F C32073929
CCOc1ccc(cc1)C(=O)NNC(=O)[C@@H]2CCCN2C(=O)c3cc(ccc3Cl)Cl C28431478
C[C@H](C(=O)Nc1ccc(cc1)NC(=O)C2(CCCC2)c3ccc(cc3)F)n4cncn4 C58788973
CC(C)(C)OC(=O)N1CCC[C@@H]1C(=O)NCC(=O)Nc2ccc(cc2)Br C59768055
CCS(=O)(=O)c1ccc(c(c1)NC(=O)c2c3c(n(n2)c4ccccc4C)CCC3)O C60106679
Cc1ccc(cc1C)S(=O)(=O)N[C@H](C(C)C)C(=O)NC[C@@H]2C(=CC(=NC2=O)C)C C64734983
Cc1ccc(cc1C)S(=O)(=O)N[C@@H](C(C)C)C(=O)NC[C@H]2C(=CC(=NC2=O)C)C C64734984
Cc1ccccc1NC(=O)[C@H]2CC(=O)NC3=NC(=NC(=O)[C@@H]23)SCc4ccccc4 C64740841
CCOc1cc(ccc1O)[C@H]2CC(=O)NC3=NC(=NC(=O)[C@H]23)SCc4ccccc4 C64773130
CCn1c2c(nc(nc2n(c1=O)c3ccc(cc3)F)c4ccc(cc4)SC)C(=O)N C64965926
C[C@@H]1c2c(sc(n2)NC(=O)C3CC3)C[C@]4([C@H]1[C@H]([C@@H](CC4)[C@H](C)C(=O)NCCOC)O)C C03840768
Cc1nc2c(c3c(s2)CCCC3)c(n1)SCC(=O)NCCc4ccc(cc4)S(=O)(=O)N C02628467
Cc1cc(c(cc1Br)C)SCC(=O)OCC(=O)Nc2ccc(cc2)S(=O)(=O)N C03448225
CCSCCOC(=O)C1=C(NC(=O)N[C@@H]1c2cc(c(c(c2)Br)O)OC)C C08443445
CCc1ccc(cc1)/C=C/2\C(=O)N(C(=S)S2)CCCC(=O)NNC(=O)c3ccc(cc3)O C08764030
c1cc(cc(c1)O)C(=O)NNC(=O)CCCN2C(=O)/C(=C\c3cccs3)/SC2=S C08871656
c1cc(ccc1C(=O)NC(=S)Nc2ccc(cc2)S(=O)(=O)NC[C@H]3CCCO3)Cl C09269307
CCOC(=O)N1CCc2c(sc(c2C(=O)N)NC(=O)c3ccc(cc3)SC(C)C)C1 C09620579
CCc1cc2c(s1)nc(n(c2=O)CC=C)SCC(=O)Nc3c(c4c(s3)CCC4)C(=O)N C09661937
Cc1ccc(cc1)NC(=O)c2c(c3ccccc3o2)NC(=O)C(=O)NCCBr C09705982
C[C@H]1CCc2c(sc(c2C(=O)N)NC(=O)CCCS(=O)(=O)c3ccc(cc3)OC)C1 C09913614
CCN(CC)S(=O)(=O)c1cc(ccc1C)C(=O)Nc2c(c3c(s2)CCCC3)C(=O)N C09982828
COc1cc(cc(c1OCC(=O)N)OC)C(=O)N[C@@H](c2ccc3c(c2)CCC3)c4cccs4 C09986413
CC(=O)Nc1ccc(cc1)NC(=O)CSc2ncc(n2Cc3ccc(cc3)Cl)CO C10019862
c1cc(oc1/C=C/C(=O)OCC(=O)Nc2c(c3c(s2)CCCC3)C(=O)N)Br C11194064
C=CCn1c(=O)c2c(csc2nc1SCC(=O)Nc3c(ccs3)C(=O)N)c4cccs4 C11381481
CCOc1ccc(cc1OC)[C@@H]2[C@H]([C@](NC(=O)N2)(C(F)(F)F)O)C(=O)c3cccs3 C11614589
CCOc1ccc(cc1)n2ccc(=O)c(n2)C(=O)Nc3c(c4c(s3)CCCC4)C(=O)N C11914762
Cc1ccccc1N2C(=C([C@](C2=O)(C(F)(F)F)NS(=O)(=O)c3ccc(cc3)N)C(=O)C)C C12463074
Cc1ccc(c(c1)Br)NC(=O)CCCC[C@H]2[C@H]3[C@@H](CS2(=O)=O)NC(=O)N3 C12876620
CCOc1cc2c(cc1CNC(=O)c3cc(ccc3Br)S(=O)(=O)N)O[C@H](C2)C C12905338
C[C@@H]1CCc2c(cc(s2)C(=O)NNS(=O)(=O)c3ccc(cc3)C(=O)NCC(F)(F)F)C1 C13038546
Cc1ccc(cc1/N=C(\NC[C@H]2CCCO2)/NC(=O)c3ccc(cc3)CNC(=O)C)Cl C15828114
C[C@@H](C(=O)Nc1ccc(cc1F)Br)OC(=O)c2cc(sc2)S(=O)(=O)N C18389133
CCc1c(sc2c1c(=O)n(c(n2)SCC(=O)N)NC(=O)CSCc3ccccc3)C C20191597
c1ccc2c(c1)CCC[C@H]2NC(=O)CSc3nc([nH]n3)N/N=C/c4ccc(cc4)Cl C20833479
C[C@H](C(=O)Nc1ccc(cc1)S(=O)(=O)N)OC(=O)CSc2ccc(cc2)Br C21256248
c1ccc(c(c1)Cn2cc(ccc2=O)C(=O)Nc3cc(ccc3N4CCCC4)C(=O)N)Cl C22355949
C[C@@H](C(=O)Nc1ccc(cc1)NS(=O)(=O)c2ccc(c(c2)F)F)NC(=O)c3ccccc3 C25261114
Cc1ccc(cc1C)NS(=O)(=O)c2ccc(cc2)C(=O)N(Cc3ccc(cc3)C(=O)N)C4CC4 C31175672
CCCCN1C(=O)[C@H]2[C@@H]([NH2+][C@@]([C@@H]2C1=O)(Cc3c[nH]c4c3cccc4)C(=O)[O-])c5ccc(s5)Cl C33692336
Cc1c(c(=O)n(n1C)c2ccccc2)NC(=S)N/N=C(/c3ccccc3)\[C@@H](c4ccccc4)O C34702012
Cc1c(n(c(c1C#N)NC(=O)CN2Cc3ccccc3C[C@@H]2C(=O)N)c4ccc(cc4)F)C C12526965
C[C@@H](C(=O)Nc1ccc(cc1)C(=O)N)Sc2nnc3n2cc(cc3Cl)C(F)(F)F C36812321
CC(C)S(=O)(=O)c1c(ccc(c1c2ccccc2O)c3ccccc3O)[C@H](CC=O)NC=O C39498631
CC[C@@H](c1ccccc1)C(=O)N2C[C@H](C3(C2)CC[NH2+]CC3)C(=O)NCC4CCC(CC4)C(=O)[O-] C39662784
C[C@H]1CCC[C@@H](N1S(=O)(=O)c2ccc(cc2)NC(=S)Nc3ccc(cc3)C(=O)NC4CC4)C C39974470
CCOc1ccc(cc1[C@@H]2C(=C(Nc3n2nc(n3)SCC)C)C(=O)N)Br C41004818
Cc1ccccc1[C@H]2[C@H]3[C@@H](C(=O)N(C3=O)c4ccc(c(c4)Cl)C)[C@@]([NH2+]2)(Cc5ccc(cc5)O)C(=O)[O-] C43220974
C[C@@]1(CC[C@@]2([C@@H](C1)C(C[C@@H]2NS(=O)(=O)c3ccccc3)(C)C)CCC(=O)NCCOC)O C43547962
CCCS(=O)(=O)N[C@H]1CC([C@H]2[C@]1(CC[C@](C2)(C)O)CCC(=O)NCc3cccnc3)(C)C C43548011
c1cc(sc1)S(=O)(=O)c2cnc(nc2N)SCC(=O)NCc3ccc(cc3)Cl C45924985
COc1ccc(cc1S(=O)(=O)NC2CCCC2)C(=O)NC[C@@H](c3cccc(c3)Cl)O C46688736
Cc1ccc(cc1C)NC(=S)NNC(=O)c2ccc(c(c2)S(=O)(=O)N(C)C)Cl C46772145
CCCCN1C(=O)[C@@H]2[C@@H](N[C@]3([C@@H]2C1=O)c4cccc(c4NC3=O)Cl)Cc5ccc(cc5)O C16024772
c1cc(ccc1n2c(c(c(n2)CCCNS(=O)(=O)c3ccc(c(c3)Cl)F)C#N)N)F C58763349
CCN(CC)S(=O)(=O)c1ccc(c(c1)NC(=O)NC[C@@H](c2ccc(c(c2)F)F)O)Cl C58843693
Cc1cc(c(c(c1)C2=NN=C3[C@H]2[C@H](N(C3=O)CCO)c4cc(c(c(c4)Br)O)OC)O)C C09243475
Cc1cc(c(cc1C)O)C2=C3[C@@H](N(C(=O)[C@H]3N=N2)CCO)c4cc(c(c(c4)Br)O)OC C08845337
CCn1c(nnc1SCC(=O)NCc2ccc(cc2)F)c3c(c4cccnc4s3)N C64794174
CC(C)S[C@H]1C[C@@H]2[C@@H](C2(C)C)C[C@]1(C)O C01634959
C1CCC(CC1)(C(Cl)(Cl)Cl)O C04578990
CCC(C)(C)[C@H]1CCCC[C@@H]1O C01577474
Cc1cc(c(c(c1C)O)CC=C)C C01689816
CCS/C=C/C#CC1(CCCCC1)O C04892372
CC[C@@H](c1c(c(c(c(c1F)F)F)F)F)O C05019535
c1cc(c(c2c1scc2)O)Br C15043129
Cc1ccc(cc1)[C@@H](c2ccc(c(c2)F)F)O C04255196
CNc1ccccc1I C20359023
C[C@@]1(CCCC[C@H]1C(C)(C)C)O C32175818
CC[C@H](c1c(cc(cc1C)C)C)O C34588367
C/C=c/1\cccc\c1=C(/c2ccccc2)\O C03132629
Cc1ccc(c(c1)C)[C@H](C(C)C)O C36156346
CC(C)[C@@H](c1ccc(c(c1)F)F)O C36156495
C1CCC(CC1)S[C@@H]2CCCC[C@H]2O C37697380
C[C@@H]1CC(NC(=S)S1)(C)C C06504718
CC1(CCCC2=CC[C@H](C[C@H]21)CO)C C38171664
C[C@@H]([C@@H]1CCC[C@@H]2[C@@H]1CCCC2)O C38645969
C[C@H]1CC[C@]2([C@@H]1O)C[C@@H](C=C(C2)C)C C39112429
CC1=C(C(=C(C2=NC(=S)N[C@@H]12)C)C)C C39332136
C[C@@]12CC[C@@](C1(C)C)([C@@H](C2)O)C C01448512
Cc1ccc(cc1)[C@H]([C@H]2C[C@@H]2C)O C40244352
Cc1ccc(c(c1)[C@@H]([C@H]2C[C@@H]2C)O)C C40248358
c1cc(c(cc1[C@@H](C2CCC2)O)Cl)Cl C40260227
Cc1ccsc1[C@H](C2CC2)O C42730867
C1CCCC(CCC1)(C(F)(F)F)O C43367921
C1C[C@H](CC=C1)[C@@H](C(F)(F)F)O C43367928
C[C@@](c1ccc(s1)Cl)(C(F)(F)F)O C43368203
CC(=C)C[C@@H]1CCCCC[C@@H]1O C43658797
CC1=CC[C@]23[C@]1(CCC2)[C@H](CC3(C)C)O C43762165
C[C@H]1CCC[C@H](C1)[C@@H](C(C)C)O C44980034
CC(C)(C)[C@H](C1=CCCCC1)O C50328795
C1CCC(=CC1)[C@@H](C2CCCC2)O C50329029
Cc1ccc(cc1F)[C@@H](CC#C)O C51074430
Cc1cc(ccc1F)[C@H](CC#C)O C51074443
CC#CC[C@H]1CCCCC[C@@H]1O C51666213
CC[C@H]1CC[C@H]([C@@H](C1)CC#CC)O C51666255
CC(C)(C)[C@@H](c1ccsc1)O C52231698
Cc1cc(ccc1F)[C@@H](C(C)(C)C)O C52231745
C[C@@H]1CCC[C@H](C1)[C@@H](C(C)(C)C)O C52231799
C1CC[C@@H]([C@H](C1)C2CCCC2)O C53751443
Cc1ccc(c(c1)[C@@](C)(C(C)C)O)F C55192035
Cc1coc2c1[C@@H]([C@H]3C(=C)[C@H]4C[C@H]4[C@@]3(C2)C)O C32071524
C1CC[C@H]([C@H](C1)CC2CCCC2)O C43658399
CC(C)(C)[C@@H]\1CCCC/C1=N\O C59908634
CC(C)Nc1cc(cc(c1F)F)F C61095359
C[C@H]1CCNc2ccc(c(c2O1)Cl)Cl C62530528
C[C@H]([C@H]1C[C@@H]1c2ccc(c(c2)Cl)Cl)O C62713879
c1c(cc(c(c1F)F)F)[C@H](C2=CCCC2)O C63008439
CC(C)(C)[C@H]1CCCC[C@@]1(CC#C)O C63076698
[H]/N=C/1\C(C2=CC[NH+](C[C@H]2[C@@H](C1(C#N)C#N)c3cccs3)CCC)C#N C00067191
C[C@H]1CCC[NH+](C1)CC(=O)Nc2c(c3c(s2)CCC3)C(=O)OC C14193687
c1ccc2c(c1)C=C(CO2)C(=O)NC[C@@H](c3ccco3)[NH+]4CCCC4 C14246651
c1ccc(cc1)Cc2nc(on2)[C@@H]3C[C@H](C[NH+]3Cc4ccccc4)O C15674608
Cc1c(cn(n1)C=C)C[NH+]2[C@@H]3CC[C@H]2CC(C3)(c4ccc(cc4)OC)O C19584130
CCOc1ccc2c(c1OCC)OC(C[C@H]2N3CC[NH2+]CC3)(C)C C19621113
C[C@H]1CCC[C@@H](C1)[NH+]2CCN(CC2)Cc3cc(c(c(c3)OC)O)OC C19789313
C[NH+]1CCC(CC1)(c2nc(c(o2)c3ccc(cc3)F)c4ccncc4)O C28252260
COc1c(cccn1)C[NH2+]Cc2cc3c(c(c2)Br)OCO3 C30901325
Cc1cnc(cn1)C(=O)NC[C@@H](c2ccccc2Cl)[NH+]3CCCC3 C33028456
Cc1nnc(o1)C[C@@H]2C[C@H]([C@@H](C=C2C)C[NH+]3CCC(CC3)O)C(C)C C35442619
Cc1c(c(on1)C)Cc2cc(ccc2OC)C[NH+]3CC[C@H]([C@@H](C3)C)O C36740614
CC[NH2+][C@@H](c1cc2c(c(c1)Br)OCCCO2)C(=O)OC C37446854
CC(C)(C)[C@@H](Cn1cc[nH+]c1)NC(=O)c2cc(cn2C)Br C37844154
COc1ccc(cc1[C@@H](C(=O)OC)N2CCC[NH2+]CC2)Br C37959483
CC[C@]12C[NH+]3C[C@](C1O)(CN(C2)[C@H]3c4ccc(c(c4)OC)OC)CC C19320193
C[C@H]1C(=c2ccccc2=[NH+]1)C(=O)[C@@H](C)S[C@@H]3NN=C(N3C4CC4)C C39752114
c1ccc2=[NH+]CC(=c2c1)C3=NN[C@@H](N3C4CC4)SC[C@H]5CCCO5 C39942449
C[NH+](C)[C@@H](CNC(=O)[C@@H]1Cc2cc(ccc2O1)Cl)c3ccco3 C40012785
c1cc2c(nc1)ncnc2NC[C@@H](c3ccc(cc3)F)[NH+]4CCCC4 C41472947
C[C@H]1[C@@H](Oc2ccccc2O1)C(=O)NC[C@@H](c3cccc(c3)F)[NH+](C)C C45851667
Cc1c(cc(n1C)C#N)C[NH2+]Cc2c3c(n(n2)c4ccccc4)CCC3 C48234570
Cc1cnc(cn1)C(=O)NCc2ccc(cc2)C[NH+]3C[C@@H](C[C@H](C3)C)C C48324467
Cc1ccc(c(c1)C[NH+]2CCC(CC2)NC(=O)c3ccc(o3)C)OC C51097473
C[C@H]1CCC[C@](C1)(CNC(=O)C(=O)N(C)c2ccc(cc2)F)[NH+](C)C C52740506
C[C@@H](C(=O)NC1CCCC1)[NH+]2CCCN(CC2)c3ccccc3C#N C52801043
C[C@H]1CCC[NH+](C1)C(C)(C)CNS(=O)(=O)c2ccc(cc2)C#N C53699222
CCC1CCC(CC1)[NH+](CN2C(=O)[C@]3(CCSC3)NC2=O)C4CC4 C54487350
c1cc(c(c(c1)Cl)[C@H](CNC(=O)c2csnn2)[NH+]3CCCC3)F C57183102
Cc1ccoc1C(=O)NC2CC[NH+](CC2)Cc3ccc(c(c3)F)OC C58192923
C[NH+](CC(=O)N[C@@H]1CCS(=O)(=O)C1)CC23CC4CC(C2)CC(C4)C3 C16439143
C[C@H]1C[C@@H](C[NH+](C1)Cc2ccc(cc2)CNC(=O)c3csnn3)C C58326142
c1ccc2=[NH+]CC(=c2c1)CC(=O)NCc3coc(n3)c4cccs4 C63108857
CC[C@H](C)NC(=O)CC1CCN(CC1)C(=O)[C@@H]2C=c3ccccc3=[NH+]2 C63737735
Cc1ccc(cc1)N2CC[C@H](C2=O)C(=O)NCC3(CCCC3)[NH+](C)C C63836063
C[C@H]1C(=N[C@H](O1)c2cccs2)C(=O)NCCC3=c4ccccc4=[NH+]C3 C64098056
c1ccc2=[NH+]CC(=c2c1)CC(=O)N3CCN(CC3)c4ccccc4O C64218863
CC(=O)c1ccc(s1)C(=O)NCc2ccc([nH+]c2)N3CCCCC3 C47417156
C[C@@H]1CC[C@@H]2[C@@H](C1)CCC[NH+]2CC(=O)NCC(C)(C)N3CCOCC3 C64515665
C[C@@H]1CN(CCO1)c2ccc(cn2)C[NH2+]Cc3ccc4c(c3)CCO4 C54175319
C[C@H]1CN(CCO1)c2ccc(cn2)C[NH2+]Cc3ccc4c(c3)CCO4 C54175320
c1ccc2c(c1)nc(s2)C[NH+]3CC[C@@H](C3)CNc4ccc(cn4)C#N C65496795
Cc1c(sc2c1c(nc(n2)C)C)C[NH2+]CCN3C[C@@H](O[C@H](C3)C)C C30663130
C[C@H]1CCC[C@@H](C1)NC(=O)CN2CC[NH+](CC2)C[C@@H]3CCCCO3 C66567000
C[C@H](C(=O)N1CCCC1)[NH+]2CCC(CC2)NC(=O)CC3CCCCC3 C66886207
Cn1cc[nH+]c1[C@H](c2ccc(cc2)F)NCc3nc4ccccc4n3C C66971398
Cn1cc(c(=O)n(c1=O)C)C[NH2+]CC2(CCCC2)c3ccc(cc3)F C67189138
CC1CC[NH+](CC1)[C@H](C)CNC(=O)[C@@H]2CCCN(C2)C(=O)C(C)C C67270293
COc1cccc2c1oc(=[NH2+])c(c2)S(=O)(=O)c3ccc(cc3)Cl C67350760
Cc1ccccc1c2cc3c(c(c2)O)OCCN(C3)Cc4[nH+]ccn4C C67559639
c1ccc(cc1)[C@H](C[NH+]2C[C@H]3C[C@@H](C2)c4cccc(=O)n4C3)O C00489166
c1cc(ccc1N2C(=O)C[C@H](C2=O)[NH2+]C3CC3)Br C05768683
c1cc(ccc1OCC(=O)N[C@H]2C[NH+]3CCC2CC3)Cl C00537718
C[C@H](c1cc2cc(ccc2o1)Br)[NH2+][C@@H]3CCOC3=O C19876580
CC1(Cc2c(cn(c(=[NH2+])c2C#N)c3ccc(c(c3)Cl)Cl)C(=O)C1)C C04349062
C[C@H]1[C@H]2CCC[NH+]2CCN1Cc3cc(c(c(c3)Br)O)OC C22035429
CO[C@@]1(C[NH+]2CCC1CC2)C#C[C@](c3ccccc3)(c4ccccn4)O C28563817
C[NH+](Cc1cc2c(cc1O)CCC2)[C@@H]3CCS(=O)(=O)C3 C32888274
Cc1c(cco1)[C@@H](c2cc3c(cc2Br)OCCO3)[NH2+]C C35500940
c1ccc2c(c1)[C@H](CS2(=O)=O)N[C@@H]3C[NH+]4CCC3CC4 C35687930
C[C@H](c1c(cccc1F)F)[NH2+][C@@H](C)c2nnc3n2CCC3 C37148903
C[C@H](c1ccc(c(c1)F)F)[NH2+][C@H](C)c2nnc3n2CCC3 C37148949
C[C@H](c1cc(ccc1F)F)[NH2+][C@@H](C)c2nnc3n2CCC3 C37149207
Cc1c(cnn1C)[C@H](C)[NH2+][C@@H]2CCOc3c2cc(cc3)Br C37321878
c1cc(c(cc1Br)F)C(=O)N[C@@H]2CCC[C@H]2n3cc[nH+]c3 C37501854
COc1ccc(cc1Br)[C@@H](C#N)N2CC[NH2+]CC2 C38052188
c1cc2c(cc1Br)[C@H](CCO2)[NH2+]C[C@H]3COCCO3 C38061091
c1c(cc(c2c1[C@H](CCO2)[NH2+]C[C@@H]3COCCO3)Cl)Cl C38061109
c1ccc2c(c1)nc(s2)C[NH2+]C[C@@H]3CCS(=O)(=O)C3 C38090461
CC(C)N1C[C@@H](CC1=O)c2[nH]c(c[nH+]2)c3ccc(s3)Cl C23398122
Cn1cnnc1C[NH2+][C@@H]2CCc3c2ccc(c3)Br C40227604
Cc1ccc(c(c1)Br)S(=O)(=O)N[C@H]2CC[NH+]3[C@@H]2CCC3 C40436799
CC(C)C[C@H]1CSC(=[NH+]1)NC2CCS(=O)(=O)CC2 C40796542
CC1(C[C@H](c2ccc(cc2O1)OC[C@H]3CCCO3)[NH2+]C)C C43460263
C1CCC(CC1)N(C2CCCCC2)C(=O)[C@@H]3C[NH2+]CCO3 C43707605
C1CC[C@@H]2[C@@H](C1)CCC[NH+]2[C@@H]3CC4(CC[C@@H]3O)OCCO4 C44160948
C[C@H](C(=O)Nc1ccc(cc1)I)n2cc[nH+]c2 C45080248
Cc1[nH+]ccn1c2ccc(cc2F)NC(=O)[C@@H](C)SC C48940783
C[C@@H](C(=O)Nc1ccc(cc1)Br)n2cc[nH+]c2 C49215279
C[NH2+]CCc1nnc(o1)c2c(c(c(c(c2F)F)F)F)F C50619618
CCC1(CSC(=[NH+]1)N[C@]2(CCS(=O)(=O)C2)C)CC C53067031
CC1CCC2(CC1)CSC(=[NH+]2)N[C@H](C)Cn3cccn3 C53100312
C[C@H]1CCC[C@]2(C1)CSC(=[NH+]2)N[C@@H](C)Cn3cccn3 C53100320
C[C@H]1CCC[C@]2(C1)CSC(=[NH+]2)N[C@@H](C)Cn3ccnc3 C53100611
C[C@@H]1C[NH2+]CCN1S(=O)(=O)c2ccc(cc2Cl)Br C54371106
C[NH2+][C@@H]1CCCc2c1sc(n2)N(C)Cc3cscn3 C54906249
Cc1ccc(cn1)C[NH2+]Cc2cc3c(c(c2)Cl)OCO3 C58065030
Cc1c(c(n([nH+]1)C)N(C)[C@@H](C)c2ccc(cc2)Cl)CO C62015375
c1cc(ccc1[C@@H](CCN2CCn3cc[nH+]c3C2)O)Cl C62323903
C[C@]12CC[C@H](C1(C)C)C[C@H]2[NH2+]C3CCN(CC3)S(=O)(=O)C C62350735
Cc1cc(c(c(c1)C)[C@H](C[NH+]2CCC3(CC2)OCCO3)O)C C62357186
Cc1cc(=O)c(c(n1C(C)(C)C)C[NH+]2C[C@@H](C[C@H](C2)C)C)O C62383700
CN1CCOc2c1c(cc(c2N3CC[NH2+]CC3)Cl)Cl C62562492
CC[NH2+][C@H]1CCc2c1cccc2O[C@@H]3CCS(=O)(=O)C3 C62799445
C[NH2+][C@@H](c1ccc2c(c1)CCC(=O)N2C)c3ccc(o3)Br C62806497
C[C@@H]1CC[C@@H]([C@@H](C1)CN2CC[C@@H](C2)N3CCOCC3)[NH2+]C C62983046
c1c(cnc(n1)C2CCCCC2)CN3CC[C@H]4CC[C@@H](C3)[NH2+]4 C65403356
CC1CC[NH+](CC1)C[C@@H](CN2CCO[C@@H]3[C@@H]2CCCC3)O C66483401
Cc1c(scn1)C(=O)NC2CC[NH+](CC2)[C@H]3CCCC=C3 C66497232
Cc1c(cco1)C[NH2+]Cc2cc3c(c(c2)Cl)OCCO3 C67218038
c1cc(ccc1N2C(=O)[C@H]3[C@@H]4CCC[NH+]4[C@@]5([C@@H]3C2=O)c6cc(ccc6NC5=O)F)F C04751416
c1ccc2c(c1)[C@@]3([C@H]4[C@@H]([C@H]5[NH+]3CCC5)C(=O)N(C4=O)c6cccc(c6)F)C(=O)N2 C05033837
C[NH+]1CCC(CC1)(C(=O)NC2CCCC2)N3[C@@H](CC3=O)c4ccc(cc4)F C06001865
c1ccc(cc1)N2C(=O)[C@H]3[C@H]4CCC[NH+]4[C@@]5([C@H]3C2=O)c6ccccc6NC5=O C02091092
C[NH+](Cc1ccc(c(c1)Cl)Cl)CC(=O)N[C@H]2CS(=O)(=O)C=C2 C08390130
CN(C)C(=O)CNC(=O)C[NH+]1CCc2c(ccs2)[C@H]1c3cccs3 C09376268
COc1cccc(c1)C[NH+]2CCOc3ccc(cc3C2)[C@H](c4cccnc4)O C12024488
c1cc(ccc1CN2CCC[C@@](C2=O)(C[NH+]3CCC4(CC3)OCCO4)O)F C12298740
Cc1c(c(=O)n(c(=O)n1C)C)C[NH2+]C2(CC2)c3ccc(cc3Cl)Cl C12361944
C[C@H]1CCC=C2[C@@]1([C@@H]([C@H]3[C@@H](C2)OC(=O)[C@H]3C[NH+]4C[C@H](O[C@@H](C4)C)C)O)C C12662947
Cc1cccc(c1)CN2CCC[C@@](C2=O)(C[NH+]3CCC4(CC3)OCCO4)O C15078245
Cc1c(nco1)C(=O)N2CCC3(CC2)c4ccccc4[C@H]([C@@H]3O)[NH+]5CCCC5 C19791436
CC(C)c1ccc(cc1)CN2CCC[C@]3(C2=O)CCN(C3)Cc4[nH]cc[nH+]4 C20149137
C[C@]12CCCC(=C)[C@@H]1C[C@H]3[C@@H](C2)OC(=O)[C@H]3C[NH2+]CCN4CCOCC4 C20410701
C[NH+](C)CCN1c2ccccc2S[C@H]([C@@H](C1=O)O)c3ccc(cc3)OC C22056034
C[NH+]1CCN(CC1)[C@@H](CNc2c3ccsc3ncn2)c4cccs4 C22804267
c1cc(cc(c1)N2CCC(CC2)[NH2+][C@@H]3CCS(=O)(=O)C3)c4ccco4 C23339123
CC(C)[C@H](CNC1=NS(=O)(=O)c2c1cccc2)[NH+]3CCc4ccccc4C3 C24745514
c1ccc2c(c1)nc(s2)C3CC[NH+](CC3)C[C@@H](CN4CCOCC4)O C26712553
Cc1ccc(cc1Cl)N2C(=O)C[C@H](C2=O)[NH+]3CCC(CC3)C(=O)NC C28742026
c1c(cc(c2c1OCCCO2)Br)C[NH2+][C@@H]3CCS(=O)(=O)C3 C37324869
c1c(cc(c2c1OCCCO2)Br)C[NH2+][C@H]3CCS(=O)(=O)C3 C37324870
c1cc(cnc1)c2c(n3cc(cc(c3n2)Cl)Cl)CN4CC[NH2+]CC4 C36318151
CCOC(=O)C1=CN[C@H]2CC[C@H]3[C@@H](CS(=O)(=O)[C@@H]3[C@@H]2C1)[NH+]4CCCC4 C39291833
CC1=NC(=O)CC(=C1)C(=O)N2CCC3(CC2)c4ccccc4[C@H]([C@@H]3O)[NH+](C)C C39489992
c1ccc2=[NH+]CC(=c2c1)/C=C\3/C(=O)N(C(=S)S3)NC(=O)c4ccncc4 C39909758
C[NH+](CC(=O)NCc1ccc(cc1Cl)Cl)[C@@H]2CCS(=O)(=O)C2 C20678787
c1ccc(cc1)[C@@H](C2CC[NH+](CC2)Cc3csc(n3)c4ncccn4)O C48234780
C[C@@H](C[NH+]1CCCC1)NS(=O)(=O)c2cc(cnc2Cl)Br C48555325
Cc1ccccc1n2c(cc(c2C)/C=C\3/C(=[NH2+])N4C(=NC3=O)SN=C4SC)C C20114624
Cc1cc(c(n1c2cccc(c2)F)C)/C=C/3\C(=[NH2+])N4C(=NC3=O)SC=N4 C49705691
Cc1cc(c(n1c2ccccc2Cl)C)/C=C/3\C(=[NH2+])N4C(=NC3=O)SC=N4 C49717259
Cc1cccc(c1C)n2c(cc(c2C)/C=C/3\C(=[NH2+])N4C(=NC3=O)SC(=N4)C)C C49723382
C[C@H](C(=O)N1CCc2c(ccs2)C1)[NH+]3CCC[C@@H](C3)C(=O)NC4CC4 C51045181
CC[NH2+]Cc1cc(cnc1N(C)[C@@H]2CCS(=O)(=O)C2)Br C51447719
c1cnccc1c2c(nnn2c3cc(cc(c3)F)F)C[NH+]4CCC(CC4)O C57345277
CC[NH+]1CCN(CC1)[C@H](C)CNc2c3c4c(sc3nc(n2)C)CCC4 C59389309
Cc1c(cccc1NC(=O)[C@@H]2CCS(=O)(=O)C2)C[NH+]3CCSCC3 C61308120
c1ccc(cc1)[C@@H](CN2CC(=O)N3C[C@@H]4C(=c5ccccc5=[NH+]4)C[C@H]3C2=O)O C63350983
c1ccc2=[NH+]CC(=c2c1)CCNC(=O)[C@@H]3CC(=O)N(C3)c4ccc(cc4)F C63367139
Cc1ccc2=[NH+][C@H]3CCN(CC3=c2c1)C(=O)C4=CN[C@H]5C=C(C=CN5C4=O)C C64120667
C[C@@H]1CCCN(C1)CC2=N[C@@H](SC2)NC(=O)CC3=c4ccccc4=[NH+]C3 C64725980
CC1CC[NH+](CC1)[C@@H](C)CNC(=O)C(=O)N2CCSc3c2cccc3 C65601626
CCCC[NH+]1Cc2cccc(c2C1)NC(=O)[C@@H]3CS[C@@]4(N3C(=O)CC4)C C66513904
CCCC[NH+]1Cc2cccc(c2C1)NC(=O)[C@H]3CS[C@@]4(N3C(=O)CC4)C C66513905
CC1(C(=O)NCC[NH+]1Cc2cc(ccc2OCc3cccnc3)Cl)C C66530069
CC1CCC(CC1)N2C[C@@H](CC2=O)C(=O)NC3CC[NH+](CC3)CC(=C)C C66838885
c1c(cn(n1)C[NH+]2CCC(CC2)NC(=O)CC3CCCC3)Br C66859041
Cc1c(cco1)C(=O)NC2CC[NH+](CC2)[C@H](C)C(=O)N3CCC(CC3)C C66891512
Cc1ccc(cc1)[C@H](CC(=O)N2C[C@@H](Cc3c2cccc3)[NH+](C)C)NC(=O)C C67204386
c1ccc(cc1)CCN2C(=O)C[C@H](C2=O)[NH+]3CCN(CC3)c4ccccc4O C04450922
Cc1cc(cs1)C(=O)Nc2ccc(cc2)S(=O)(=O)N3CC[NH+](CC3)C C04750042
C[NH2+][C@H]1CCc2cc(c(c(c2-c3c1cc(c(=O)cc3)OC)OC)OC)OC C06452462
c1cc(sc1)S(=O)(=O)Nc2ccc(cc2)C[NH+]3CCS(=O)(=O)CC3 C04334629
c1ccc(c(c1)n2cc(cn2)C[NH2+][C@@H]3CCCc4c3cnn4c5ccccn5)F C15076086
Cc1nc(cc(n1)[C@H]2C[NH+]3CC[C@H]2C[C@@H]3CNC(=O)C4CCC4)c5ccco5 C15672578
Cn1ccnc1[C@@H](c2cccc(c2N3CC[NH+](CC3)Cc4ccco4)F)O C19291286
CCOc1cc2c(cc1C[NH+]3CCC(CC3)(c4cccnc4)O)OCO2 C19532447
Cc1cc(nc(n1)C[NH2+]C2CCN(CC2)c3ccc(cc3)n4cccn4)C C20906934
C[C@H](C(=O)NC1CC1)[NH+]2CCN(CC2)S(=O)(=O)c3ccc(cc3F)Cl C22195337
Cc1[nH+]ccn1Cc2cccc(c2)CNC(=O)c3cc4ccccc4oc3=O C24763573
C[C@]1(CCS(=O)(=O)C1)NC(=O)C[NH+]2CCC(CC2)C(=O)c3ccccc3 C25054901
C[C@@H](c1nnc(n1c2ccc(cc2)F)S[C@@H]3CCCCNC3=O)[NH+](C)C C28096248
c1cc2c(cc1[C@@H]3CCCN3C(=O)CSC(=[NH2+])N4CCCCC4)OCCO2 C29581240
CCNC(=O)C[NH+]1CCN(CC1)[C@H](C)C(=O)N2CCSc3c2cccc3 C29674338
CC[C@@H](CNC(=O)c1cnc2n(c1=O)ccs2)[NH+]3CCc4ccccc4C3 C32818564
CC1CC[NH+](CC1)[C@@H](C)C(=O)Nc2ccc(cc2)S(=O)(=O)N3CCCC3 C07389266
Cc1ccc(o1)CNC(=O)c2ccc(nc2)N3CCC[C@H]3c4cc[nH+]cc4 C39229740
Cc1[nH+]ccn1CCC(=O)N[C@@H]2CC(Cc3c2cnc(n3)C(C)(C)C)(C)C C39460715
c1ccc2=[NH+]C(=O)CC(=c2c1)C(=O)OCC(=O)Nc3cc(ccc3F)F C39617399
C[C@@H](C(=O)C1=c2ccccc2=[NH+]C1)OC(=O)c3cc(=O)[nH]c4c3cccc4 C39957778
C[C@H](CNC(=O)c1ccc(cc1)N2CCCCS2(=O)=O)[NH+]3CCCC3 C40652947
C[C@@H]1CN(C[C@@H](O1)C)c2ccc(c[nH+]2)CNC(=O)c3ccc(cc3)N(C)C C46841234
Cc1csc(n1)N2CC[NH+](CC2)[C@H](C)C(=O)Nc3ccc(cc3)C(=O)C C48008260
CC(C)C[C@@H]1C(=O)N(C2([NH2+]1)CCN(CC2)C(=O)C(C)C)C[C@@H]3CCCO3 C36032622
Cc1c(scn1)C(=O)NC2CC[NH+](CC2)CC(=O)N(C)c3ccccc3 C51100472
Cc1csc2n1c(=O)cc([nH+]2)CN3CCC[C@H](C3)C(=O)NCC4CC4 C48309599
C[C@@H]1CN(CCO1)c2ccc(c[nH+]2)CNS(=O)(=O)c3ccc(cc3F)F C56064872
C[C@@H]1CN(CCO1)c2ccc(c[nH+]2)CNS(=O)(=O)c3ccc(cc3)F C56064874
CCc1nc(cs1)CN2CCN(CC2)C(=O)N[C@@H]3CCC[NH+](C3)CC C56752898
Cc1cccc(c1NC(=O)CN(C)Cc2cc(=O)n3c(csc3[nH+]2)C)C C16624730
Cc1ccc(cc1)C(=O)C(=O)NCc2ccc([nH+]c2)N3C[C@@H](O[C@H](C3)C)C C44536528
Cc1cc(c(cc1Cl)OC)NC(=O)C[NH+]2CCC(CC2)C(=O)N(C)C C58773337
CN(CC(=O)N[C@@H]1CC[NH+]2[C@@H]1CCCC2)S(=O)(=O)c3ccc(cc3)F C46993845
CC[NH+]1CCN(CC1)c2ccc(c(c2)C)NC(=O)C[C@@H]3CCS(=O)(=O)C3 C61206358
C[C@@]12[C@H]3C(=c4ccccc4=[NH+]3)CCN1C(=O)CN(C2=O)C[C@@H](c5ccccc5)O C63361949
COCC(=O)N1CCC[C@@H]1C(=O)Nc2cccc(c2)[C@H]3C=c4ccccc4=[NH+]3 C64031453
Cc1cc(c2=[NH+][C@@H](C(=c2c1)C)c3ccccc3)CNC(=O)Cn4cncn4 C64143655
c1ccc(cc1)S(=O)(=O)NC2CC[NH+](CC2)Cc3cn4ccsc4n3 C64344876
CN(CCC1=NO[C@@H](N1)[C@H]2C=c3ccccc3=[NH+]2)C(=O)c4ccccc4F C64678200
CN(C)c1ccc(c[nH+]1)CNC(=O)[C@@H]2CCN(C2=O)c3ccc(cc3)F C53474038
Cc1ccc2=[NH+][C@@H](C=c2c1)[C@@H]3NC(=NO3)CCN(C)C(=O)c4ccsc4 C65182121
Cc1nc(cn1C)S(=O)(=O)NCC(C)(C)[NH+]2CCc3ccccc3C2 C66098580
CC(=O)NC1CC[NH+](CC1)CN2C(=O)CC3(C2=O)CCC(CC3)C(C)(C)C C66448816
CC1CCC(CC1)[NH+]2CCC(CC2)N(C)C(=O)[C@H](C)NC(=O)C3CCOCC3 C66832333
Cc1ccc(c2c1N(CCC2)C(=O)C(=O)NC[C@@H](c3ccco3)[NH+](C)C)F C66982236
Cc1c(cco1)C(=O)NC2CC[NH+](CC2)[C@@H](C)C(=O)N3[C@@H](CCC[C@@H]3C)C C67229977
C[NH+](Cc1ccccc1)CC2CCN(CC2)C(=O)N[C@@H]3CCS(=O)(=O)C3 C67357960
c1cc(sc1)c2cnc(o2)C[NH+]3CCC(CC3)NC(=O)C4CCOCC4 C67399682
Cc1c(c([nH]c1C(=O)[C@H](C)[NH+]2CCC(CC2)N3CCO[C@@H](C3)C)C)C(=O)C C67400097
C[C@H]1CCC=C2[C@@]1([C@@H]([C@H]3[C@@H](C2)OC(=O)[C@@H]3C[NH+]4CCN(CC4)C(=O)c5ccco5)O)C C04063436
C[NH+](C)CCN1[C@H](/C(=C(/c2ccc3c(c2)OCCO3)\O)/C(=O)C1=O)c4cccs4 C06412333
CC[NH+](CC)CCN1[C@@H](c2c(=O)c3cc(ccc3oc2C1=O)F)c4cccc(c4)O C07263623
c1ccc(cc1)n2c(nnc2SCC(=O)N[C@H]3CCCc4c3cccc4)C[NH+]5CCCC5 C08727598
C[C@H]1c2cc3c(cc2CC[NH+]1CC(=O)NCCN4C(=O)CSC4=S)OCCCO3 C09129286
CC[NH+](CN1C(=O)C(NC1=O)(c2ccccc2)c3ccccc3)[C@H]4CCS(=O)(=O)C4 C09953595
Cc1ccc(cc1)CNC(=O)[C@@H]2C[C@H](C[NH+]2Cc3ccccc3Cl)n4cnnn4 C11997160
c1ccc(c(c1)Cn2c3cc(ccc3cc(c2=O)C[NH2+]CCn4cncn4)F)Cl C12157677
C[NH+](C)CCN1[C@H](/C(=C(/c2ccc3c(c2)OCCO3)\O)/C(=O)C1=O)c4ccccc4F C09313060
Cn1cc(c(n1)c2ccc3c(c2)OCCO3)C[NH+]4CCC(CC4)[C@@H](c5cccnc5)O C12308139
C[C@H](C(=O)Nc1cccnc1Cl)[NH+]2CCC(CC2)C(=O)c3ccc4c(c3)OCCO4 C14329244
c1cc(ccc1C[NH+]2C[C@@H](C[C@H]2c3nc(no3)CS(=O)(=O)c4ccc(cc4)F)O)F C15673970
CC[NH+](CC)CCN1c2ccccc2C(=O)N[C@]3(CN(C[C@H]3C1=O)C(=O)[C@H]4C[C@H]4C)C C19526389
CC1(Cc2c(c(nc(c2C#N)SCC(=O)N3CCCC3)N4CC[NH2+]CC4)CO1)C C13723807
c1cc(cc(c1)Cl)N(CC(=O)NC[C@H]2CCCO2)C3=[NH+][C@@H]4CS(=O)(=O)C[C@@H]4S3 C21167480
C[NH+]1CCN(CC1)[C@H](CNS(=O)(=O)c2ccc(c(c2)F)OC)c3ccsc3 C22767168
c1cc(ccc1NC(=O)c2nnc(s2)C[NH+]3CCC[C@H]3c4ccc5c(c4)OCCO5)F C22893116
C[C@@H](C(=O)NC(c1ccccc1)c2ccccc2)[NH+]3CCN(CC3)[C@@H]4CCS(=O)(=O)C4 C22916010
c1cc(ccc1NC(=O)c2nnc(s2)C[NH+]3CCC[C@H]3c4ccc5c(c4)OCCCO5)F C23004223
C[C@@H](C(=O)Nc1ccc(c(c1)Cl)C#N)[NH+]2CCN(CC2)S(=O)(=O)c3cccs3 C23029562
c1cc(ccc1/C=C/c2[nH]c(=S)n(n2)C[NH+]3CCN(CC3)c4cc(ccn4)C#N)F C25529039
Cc1cc(n(n1)[C@@H]2CCS(=O)(=O)C2)NC(=O)C[NH+](C)Cc3cccc(c3Cl)Cl C28934955
Cc1ccc(c(c1)S(=O)(=O)[C@H]2CS(=O)(=O)C[C@@H]2[NH2+][C@@H](C)c3ccccc3)OC C32536605
c1cc(ccc1c2ccc(nn2)N3CCCN(CC3)C(=O)C[NH2+]C[C@H]4CCCO4)F C36058970
Cc1cc(c(c(c1)C)NC(=O)c2cn3c4c(c2=O)cc(c(c4OC[C@H]3C)N5CC[NH+](CC5)C)F)C C03278497
C[C@H]1CCC2=C(C1)S[C@H]3[C@@H]2C(=O)N(C=N3)CC(=O)N/N=C\C4=c5ccccc5=[NH+]C4 C38818460
CS[P@]1(=O)N[NH+]2C[C@@H]3C=C(C(=C[C@@H]3C[C@@H]2CO1)S(=O)(=O)Oc4ccccc4)Cl C39468683
c1ccc2=[NH+]C(=O)CC(=c2c1)C(=O)NC3=C([C@H]4CCCC[C@H]4S3)C(=O)N5CCOCC5 C39672479
C[C@@H]1C(=c2ccccc2=[NH+]1)C(=O)[C@H](C)S[C@@H]3NN=C(O3)C[C@@H]4CCS(=O)(=O)C4 C39991996
C[C@H]1CCCC[NH+]1Cc2ccccc2CNC(=O)C3=CN4CCS(=O)(=O)N=C4C=C3 C40112374
Cc1cccc(c1)N2CC[NH+](CC2)CC[C@H](C)NC(=O)[C@@H]3CCCN(C3)C(=O)N(C)C C40134128
C[NH+](C)[C@@H](CNC(=O)c1c2c(n(n1)[C@@H]3CCS(=O)(=O)C3)CCCC2)c4ccccc4 C40988317
Cc1nc(cc(n1)[C@H]2C[NH+]3CC[C@@H]2C[C@@H]3CNC(=O)N4CCOCC4)c5cccs5 C43527935
C[C@H]1C[C@@H](C[NH+](C1)CCCNC(=O)[C@@H]2CCN(c3ccccc3O2)S(=O)(=O)C)C C44907759
COc1ccc(cc1OC)[C@@H]2c3ccc4ccccc4c3Oc5c2c([n+](cn5)Cc6ccco6)N C08684698
CC(C)[C@@H]1C(=O)N(C2([NH2+]1)CCN(CC2)S(=O)(=O)c3ccc(cc3)F)CCOC C36024483
CC[C@H](C)[C@@H]1C(=O)N(C2([NH2+]1)CCN(CC2)S(=O)(=O)c3cccc4c3nccc4)C C36029190
CCCC1=C([C@H](C2=C(N1)[NH+]=NC2)c3cccc(c3Br)C#N)c4nnc(o4)C C52637695
C[NH+]1CCN(CC1)S(=O)(=O)c2ccc(nc2)N/N=C/c3ccc(cc3)C(F)(F)F C57420885
Cc1c(c(n(n1)c2ccc(cc2F)F)C)C[NH2+]C[C@H]([C@@H]3CCOC3)N4CCOCC4 C58128588
CN(C)c1cc(cc[nH+]1)CNC(=O)c2cc(ccc2I)[N+](=O)[O-] C32659354
CC(C)(C)NC(=O)CN1CCN(CC1)C(=O)C[NH+](C)Cc2cc(sc2)Br C59036988
COc1ccc(c(c1OC)Br)C[NH+]2CCC[C@@H]2C(=O)NCc3ccco3 C59808989
c1ccc2=[NH+]CC(=c2c1)CCN3C[C@@]45C=C[C@@H](O4)[C@@H]([C@H]5C3=O)C(=O)NCc6ccco6 C63385758
c1ccc2=[NH+]CC(=c2c1)CCN[C@H]3CS(=O)(=O)C[C@@H]3S(=O)(=O)c4cccs4 C63527282
c1cc2c(cc1NC(=O)[C@@H]3CC(=O)N(C3)CCC4=c5cc(ccc5=[NH+]C4)F)OCCO2 C63557315
c1cc2=[NH+]CC(=c2cc1Cl)CCNC(=O)C3=C4CCC[C@H]4S[C@H]3n5cnnn5 C63807929
C[C@H]1C(=C2C(=NC(=NC2=O)CSCC(=O)NCCC3=c4ccccc4=[NH+]C3)S1)C C63824238
CN(CCC1=NO[C@H](N1)[C@@H]2C=c3ccccc3=[NH+]2)C(=O)c4cc(cnc4)Br C65181544
c1ccc(cc1)CCN2CCC[C@](C2=O)(C[NH+]3CCN(C(=O)C3)C4CCCCC4)O C67588321
Cn1cccc1[C@H](c2ccccc2F)[NH3+] C11827842
CC[NH+]1CCc2cc(c(cc2C1(C)C)O)O C14722976
C[C@H]1C[C@@]([C@@H]2CCCC[C@@H]2[NH2+]1)(C#C)O C04111131
Cc1ccc2c(c1)OC3(CCCC3)C[C@@H]2[NH3+] C11730121
Cc1cc2c(c(c1Cl)C)[C@@H](CCO2)[NH3+] C11849020
C[C@@H]1CCc2c(sc(n2)CC[NH3+])C1 C11886484
C[C@@H]1C[C@H](C[NH+](C1)CC(=S)N)C C19510724
Cc1cc(c(s1)C)[C@H](c2ccncc2)[NH3+] C20431418
Cc1cn2c(c(nc2s1)C)C[NH3+] C31973750
Cc1cc2c(cc1C)O[C@@H](C[C@@H]2[NH3+])C C35750143
C[C@@H]1C[C@H](c2cc(ccc2O1)C(C)C)[NH3+] C35750994
C[C@@H]1C[C@@H](c2cccc(c2O1)C(C)(C)C)[NH3+] C35751226
Cc1ccc2c(c1C)OC[C@@H]([C@H]2[NH3+])C C35754171
C[C@@H]1COc2c(cccc2C(C)(C)C)[C@H]1[NH3+] C35754949
Cc1ccc(c([nH+]1)N2C[C@@H](C[C@@H](C2)C)C)N C36250639
C[C@H]1C[C@H](c2c(cc(cc2Cl)Cl)O1)[NH3+] C36813858
Cc1cc(cc2c1oc(c2C)[C@H](C)[NH3+])Cl C36928752
C[C@H]([C@@H]1C[C@@H]1c2ccc3c(c2)CCO3)[NH3+] C37362453
CC1CCC(CC1)[NH2+][C@H]2CCC[C@H]2O C37490156
C[C@@H]1CCC[C@@H](C1)[NH2+]C2CCNCC2 C38040832
C[C@H]1CCC[C@@H]2[NH+]1CCN(C2)N C39113665
C[NH2+][C@H]1Cc2c(ccs2)[C@@H](C1)O C39293524
C1C[C@@H]2C[C@H]1C[C@@H]2[NH2+]C3CCC(CC3)O C41047066
C1Cc2c(sc(n2)C3(CCOCC3)[NH3+])C1 C41060159
Cc1cc2c(n1CC3CC3)CC(C[C@H]2[NH3+])(C)C C41726655
C[C@H]1COc2cc3c(cc2[C@@H]1[NH3+])CCCC3 C42417511
c1cc(oc1)[C@@H](C23CC4CC(C2)CC(C4)C3)[NH3+] C43607232
Cc1cc(cc2c1O[C@H]([C@H]2[NH3+])C)Cl C43633813
C#CC[NH2+][C@@H]1CCCc2c1ccc(c2)O C44746529
C[C@H](c1ccccc1c2ccc(s2)C#N)[NH3+] C50266980
C1CCC(=CC1)[C@@H]([C@@H]2CCCCO2)[NH3+] C50963169
C[C@@]1(C[C@H]1[NH3+])c2ccc(c(c2)F)OC C52126072
C[C@@H](c1cnc(s1)c2ccc(cc2)F)[NH3+] C54159292
CC1CCC(CC1)O[C@@H]2CCCC[C@@H]2[NH3+] C54320135
Cc1cc2c(c(c1)Cl)O[C@@H](C[C@H]2[NH3+])C C54348937
Cc1cc2c(c(c1)Cl)OC[C@@H]([C@@H]2[NH3+])C C54348985
Cc1cc2c(c(oc2c(c1)Cl)[C@@H](C)[NH3+])C C54349253
CCN1[C@@H]2CCC[C@H]1CC(C2)[NH3+] C54601417
C1CC(C1)CN2[C@@H]3CC[C@H]2CC(C3)[NH3+] C54627993
c1ccc2c(c1)CCC[C@H]2[C@H](c3ccco3)[NH3+] C54668876
Cc1ccc2c(c1)[C@@H](C[C@@H]2C[NH2+]C)O C57937121
C[C@@H]1CN(CC[C@@H]1[NH3+])C(C)(C)C C49694119
C[C@@H]1C[C@@H](CCN1CC2CCC2)[NH3+] C49710572
c1ccc2c(c1)[C@@]3(CCO2)C[C@@H]3C[NH3+] C54587332
C1CC[C@@H]([C@@H](C1)[NH2+][C@@H]2CCCSC2)O C61589548
c1cc(ccc1[C@H]([C@H]2CCCOC2)[NH3+])Cl C62230360
C[C@@H](Cc1c2ccsc2ccn1)[NH3+] C63024848
CC1CCC(CC1)CN2CC[C@H](C2)[NH3+] C63145714
C[C@H]1C[C@@H](CCN1CC2CCC(CC2)C)[NH3+] C63145757
[H]/N=C\1/C=C([C@@H]2CC[NH2+]C[C@@H]2[C@@H]1Cl)Cl C66054623
CCC[NH+]1Cc2c(=O)nc3n(c2NC1)C[C@@](S3)(C)CBr C04727469
C[C@H]1CCC[C@@H]([C@@H]1C)[NH2+][C@@H]2CC(=O)N(C2=O)c3ccc(cc3)OC C04890748
C[C@@H]1C[NH+](C[C@H](O1)C)CCC(=O)Nc2c(c3c(s2)CCC3)C#N C00142975
c1c2c3c(c(=O)oc2c4c(c1Cl)OC[NH+](C4)CCCO)CCC3 C06670009
Cc1c(c(=O)oc2c1cc(c3c2C[NH+](CO3)CCCO)Cl)C C06759782
C[C@@H](c1ccc(c(c1)Cl)Cl)[NH2+]Cc2cc(=O)n(c(=O)n2C)C C08769504
[H]/N=C\1/[C@@H]([C@@H]([C@@H]2C[NH+](CC=C2C1(C#N)C#N)CC)c3ccccc3F)C#N C13479724
COc1ccc(c2c1cc(c(n2)Cl)CN3CC[NH2+]CC3)OC C19684668
CCC[C@]12C[NH+]3C[C@](C1=O)(CN(C2)[C@@]34c5cc(ccc5NC4=O)C)CC C27517142
C[C@H]1[C@]([NH+]=C(N1)c2cnsn2)(c3ccc(cc3)F)c4ccc(nc4)F C34281696
c1ccc(c(c1)c2nnc(o2)C[NH2+]C3CCOCC3)Br C36319750
C[C@H](C(=O)NCc1ccc2c(c1)OCO2)[NH+]3CCc4c(ccs4)C3 C36647716
CC[C@]12C[NH+]3C[C@](C1=O)(CN(C2)[C@@H]3c4c[nH]c5c4cc(cc5)OC)C C19323660
CC[NH+]1CCN(CC1)[C@@H](c2cccnc2)c3ccc4cccnc4c3O C21486627
CN(C)c1c(ccc[nH+]1)CNC(=O)c2ccc(o2)Br C32687057
Cc1ccc2c(c1)cc(c(n2)C)C(=O)NCc3ccc[nH+]c3N(C)C C32689165
c1cn(c[nH+]1)[C@H]2CCC[C@@H]2NC(=O)c3cc(nc(c3)Cl)Cl C37991651
c1cc(cc(c1)O)[C@@H]2[C@@H]3[C@@H](CC[NH+]2C[C@@H]4C=CN=N4)[C@@H]5C=CC=CC5=N3 C39430615
C[C@H]1C(=c2ccccc2=[NH+]1)C(=O)[C@@H](C)S[C@@H]3NN=C4N3C=CC=C4 C39760541
C[C@@H](C(=O)C1=c2ccccc2=[NH+]C1)S[C@H]3NN=C4N3C=CC=C4 C39957578
C#C[C@H]1C[NH+]2CC[C@@H]1C[C@@H]2CNS(=O)(=O)c3cccc(c3)C#N C43526438
C[C@H]1C[C@@H]2C[NH2+]C[C@@H]2N1S(=O)(=O)c3cc(cnc3)Br C44243569
c1cc(sc1c2nnc(o2)C[NH+]3CCC(CC3)CO)Br C47958788
c1cc(ccc1n2cncc2C(=O)N[C@@H]3CC[NH+]4[C@@H]3CCCC4)F C48232129
C[C@H](c1ccc(s1)Cl)NC(=O)C[NH+]2CCS(=O)(=O)CC2 C48891688
CCNc1c(c([nH+]n1C)C)Cn2cc(ccc2=O)Br C50828971
C[NH2+][C@H](c1ccoc1)c2cc3c(cc2Br)n(c(=O)n3C)C C51928670
C[NH2+][C@H](c1cc2c(cc1Br)n(c(=O)n2C)C)[C@@H]3CCCO3 C51951953
c1c(cc(c(c1F)n2c(nnn2)C[NH2+]C3CC3)Br)F C54745039
Cc1ccc2[nH+]c(cn2c1)CNS(=O)(=O)c3ccc(s3)C C55296120
CO[C@H]1C[C@H]([NH2+]C1)c2nc(no2)Cc3ccccc3Br C55334499
C[C@@H]1CN(CCO1)c2ccc(c[nH+]2)CNC(=O)C=C3CCCCC3 C55996340
[H]/N=C\1/N(C(=O)/C(=C/C2=c3ccccc3=[NH+]C2)/S1)c4nccs4 C39777766
c1ccc2=[NH+]CC(=c2c1)/C=N\NC(=O)c3cc(cnc3)Br C39396375
c1ccc2=[NH+]CC(=c2c1)CCNC(=O)[C@@H]3COc4ccccc4O3 C63339473
Cc1ccc2=[NH+][C@H](C(=c2c1)CCNC(=O)[C@@H]3[C@@H]4C(=CS3)OCCO4)C C63515223
c1ccc2=[NH+]CC(=c2c1)CN[C@@H]3CCCc4c3cnc(n4)c5cccnc5 C64067009
CC(=O)N[C@@H](CC1=c2ccccc2=[NH+]C1)C(=O)N3CCc4c3cccc4 C64220387
c1cc(c(cc1Cl)C#N)NCc2cc[nH+]c(c2)N3CCOCC3 C58332219
c1ccc2c(c1)CCCN2C(=O)CNC(=O)[C@@H]3C=c4ccccc4=[NH+]3 C64541554
Cc1nc(on1)C2CC[NH+](CC2)C[C@H](c3ccc(cc3)Cl)O C53639623
Cn1cc[nH+]c1CN2CC[C@@H](C2)c3ccnc(c3)c4cccc(c4)O C65382381
CC(=O)NCC1=CCC[NH+](C1)Cc2cc3c(cc2Cl)OCO3 C65525793
Cc1cc(c2c(c1)[C@@H](CCO2)NCc3c([nH+]n(c3N(C)C)C)C)C C65535225
Cn1cc[nH+]c1[C@@H](c2ccccc2)Nc3c(cc(cn3)C#N)Cl C65552648
C[C@H]1CCC[C@@H]([C@@H]1C)NC(=O)C[NH+]2CCC(CC2)C(=O)N(C)C C15297419
c1cnccc1c2nc3c(c(n2)N[C@@H]4CC[NH+](C4)C5CC5)CCC3 C66810637
C[C@@H](C(=O)N1C[C@H](Cc2c1cccc2)[NH+](C)C)NC(=O)c3cccs3 C67340327
CC(=O)NC[C@@H]1CCC[NH+](C1)Cn2c3ccc(cc3oc2=S)Cl C67382450
CC(=O)NC[C@@H]1CCC[NH+](C1)Cn2c3cc(ccc3oc2=S)Cl C67382859
c1ccc2c(c1)C=C[NH+]3[C@@H]2[C@H]4[C@H]([C@@H]3C(=O)N)C[C@H](CC4=O)Cl C08382552
COc1ccc(cc1)O[C@@H]2COc3ccccc3[C@H]2[NH3+] C19397585
COc1ccc(cc1)[C@H]([C@@H]2COc3ccccc3O2)[NH3+] C19414841
Cc1cc(c(n1c2ccc3c(c2)OCCO3)C)CC[NH3+] C32120019
CS(=O)(=O)c1ccc(cc1)N2C[C@H]3CC[C@H](C[C@H]3C2)[NH3+] C36269079
C/C=C/C=C/C(=O)Nc1c(c2c(s1)C[NH2+]CC2)C#N C36269548
C[C@H](c1ccc(cc1)O)[NH2+][C@@H]2CCCc3c2cnn3C C37087323
c1cc2c(cc1F)[C@H](CCS2(=O)=O)[NH2+][C@H]3CCC[C@@H](C3)O C37165447
Cc1ccc(c(c1)C#CC[NH3+])S(=O)(=O)N2CCCC2 C37580294
C[NH2+][C@@H](CO)c1cc2c(c(c1)Br)OCO2 C38121363
CC1(CC(CC(N1)(C)C)[NH2+][C@H]2CCS(=O)(=O)C2)C C40177454
CC[C@H]1CN(CCO1)C(=O)c2ccc(s2)C#CC[NH3+] C40234266
C[C@@H](c1ccc2c(c1)N(C(=O)[C@H](O2)C(C)C)C(C)C)[NH3+] C33502802
Cc1c(sc(n1)c2cc3c(c(c2)Cl)OCO3)[C@@H](C)[NH3+] C40995198
c1cc(ccc1Cc2nc(no2)C[NH3+])Br C41052097
CC(C)[C@H](c1nc(on1)C23CC4CC(C2)CC(C4)C3)[NH3+] C41123616
CC(C)[C@H](c1nc(on1)c2c(cccc2Cl)F)[NH3+] C41123719
C1CCCC2(CC1)CC(=O)N(C2=O)[C@H]3CCCC[C@@H]3[NH3+] C41158207
C1CCC2(CC1)CC(=O)N(C(=O)C2)[C@H]3CCCC[C@H]3[NH3+] C41158223
Cc1nc(n(n1)C[C@@H](C23CC4CC(C2)CC(C4)C3)[NH3+])C C41633623
C[C@@H]1CCC[C@](C1)(c2nc3c(s2)CS(=O)(=O)CC3)[NH3+] C42332498
CO[C@H]1C[NH2+]C[C@@H]1Nc2c(cccn2)Br C42376037
C[C@@H]1CC[C@H]([C@@H](C1)[NH+]2C[C@@H](CC[C@@H]2C)C(=O)N)C#N C42428753
c1c(c(n(n1)[C@@H]2C[NH+]3CCC2CC3)N)I C43667046
C[NH+]1[C@@H]2CC[C@H]1CC(C2)n3c(c(cn3)I)N C43667059
C[C@H](c1ccc(s1)Cl)NC(=O)[C@@H]2C[NH2+]CCO2 C43708674
c1cc2c(cc1O)CCC[C@@H]2[NH2+]C[C@H]3COCCO3 C44747432
C[C@@H]1CN([C@@H](CO1)C)C(=O)C2(CCCCCC2)C[NH3+] C44762744
c1ccc2c(c1)n(c(=O)o2)Cc3cccc(c3)C#CC[NH3+] C49610008
C[C@@H]1CCC[C@H]([C@@H]1C)NS(=O)(=O)C2CC[NH2+]CC2 C49642079
Cc1c(c(n(n1)[C@@H]2C[NH+]3CCC2CC3)N)Br C49853193
c1csc(c1Br)S(=O)(=O)N2CC[C@H](C2)[NH3+] C50241867
C[C@@H]1CN(CCO1)[C@@H](C[NH3+])c2ccc3c(c2)CCN3C C50287022
Cc1ccnc(n1)Sc2c(cc3c(n2)CCC3)C[NH3+] C51331804
CC[C@@H]1CO[C@H](CN1C(=O)C[C@@H]2CCCC[C@@H]2[NH3+])C C55128269
C[C@H]1C[C@H](CC[C@@H]1[NH3+])C(=O)N2CCO[C@@H]3[C@@H]2CCCC3 C55134117
C[C@@H]1[C@H](CCC[C@@H]1[NH3+])C(=O)N2CCO[C@@H]3[C@@H]2CCCC3 C55134143
C[C@@H]1CCC[C@@H]([C@@H]1C(=O)N2C[C@@H](OC(C2)(C)C)C)[NH3+] C55139350
CC[C@@H]1CO[C@@H](CN1C(=O)C2CCC(CC2)C[NH3+])C C55147436
c1ccc2c(c1)nc(s2)C[C@@H]([C@H]3COCCO3)[NH3+] C55302404
Cc1ccc(cc1)c2ccc(c(=O)n2[C@H](C)C[NH3+])C#N C57834312
C[C@@H]1CCCN(C1)C(=O)CN2[C@@H]3CC[C@H]2CC(C3)[NH3+] C41067059
c1cc(=O)n(nc1)C[C@H](C23CC4CC(C2)CC(C4)C3)[NH3+] C61402875
C[C@@H]1CCc2c(cc(c(c2OC)OC)OC)[C@H](C1)[NH3+] C61831801
Cc1cc(cc2c1OC[C@H]([C@H]2O)[NH+](C)CCO)Cl C62175751
Cc1cccc2c1OC([C@@H]([C@H]2[NH3+])CN3CCN(CC3)C)(C)C C62187666
CCc1cc2c(c(c1)Br)O[C@H](C(=O)N2C)C[NH3+] C62561989
C[C@]1(CC[NH2+]C1)C(=O)Nc2c(c3c(s2)CCC3)C#N C62900455
CC(C)[C@@H](c1nc(no1)[C@H]2CCCc3c2cccc3)[NH3+] C63156957
c1ccc2c(c1)CCC[C@H]2c3nc(on3)[C@H](C4CC4)[NH3+] C63157060
C[NH+]1Cc2cc(c(cc2C3(C1)CCC(CC3)O)OC)OC C00343931
Cc1ccc(cc1C)n2c3c(cn2)[C@@H](CCC3)[NH2+]C4CCOCC4 C15075344
Cc1c(c2ccccc2s1)C[NH+]3CC[C@H]([C@@H](C3)O)N4CCOCC4 C19224096
C[C@@H](c1cc2cc(ccc2o1)Br)[NH2+][C@H]3CCOC3=O C19876583
CC[NH2+]Cc1c(nn(c1N2CCc3c(ccs3)C2)C)C C34823473
CN(C1CC[NH2+]CC1)S(=O)(=O)c2ccc(cc2F)Cl C36300203
C[C@@H]1C[C@H]([C@@H](C[NH+]1C)C)Nc2cc(ccc2F)S(=O)(=O)C C37058238
Cc1cn2c(c(nc2s1)C)CN[C@@H]3C[NH+]4CCC3CC4 C37118430
C[C@@H]1C[C@H](CC(C1)(C)C)[NH2+]C2CCN(CC2)C(=O)COC C37142324
Cc1cc(c(s1)C)[C@@H](C)[NH2+][C@@H](C)c2nnc3n2CCC3 C37148586
c1c(c(cc2c1OCO2)Br)CN[C@H]3CC[NH+]4[C@@H]3CCC4 C37169084
c1cc2c(cc1Br)[C@H](CCO2)[NH2+][C@@H]3CCS(=O)(=O)C3 C37188001
c1cc2c(cc1Br)OCCC[C@H]2[NH2+][C@H]3CCS(=O)(=O)C3 C37188007
C[C@@]1(CCS(=O)(=O)C1)[NH2+][C@@H]2CCOc3c2cc(cc3Cl)Cl C37276545
c1cn(c[nH+]1)[C@H]2CCC[C@H]2NC(=O)c3cc(sc3)Br C37506634
C[C@H]1C[C@]([C@@H](C[NH+]1C)C)([C@@H](c2ccccc2)C(=O)OC)O C04474248
Cc1nccc(n1)C[NH2+][C@@H]2CCCOc3c2ccc(c3)Br C38037772
COc1ccc(cc1Br)[C@H](C#N)N2CC[NH2+]CC2 C38052189
c1cc2c(cc1Br)OCCC[C@H]2[NH2+]C[C@@H]3COCCO3 C38061093
Cc1csc(n1)[C@H](c2cc3c(c(c2)Br)OCCO3)[NH2+]C C41185233
Cc1c(sc(n1)[C@@H](c2c(nn(c2C)C)C)[NH2+]C3CC3)C C41199537
C[C@]12CC[C@H](C1(C)C)C[C@H]2O[C@@H](CN3CC[NH+](CC3)C)O C41689820
Cc1nc(cs1)C[NH2+]Cc2cn3cc(ccc3n2)Cl C42208085
c1cc2c(cc1F)[C@@H](CCS2(=O)=O)[NH2+]C[C@H]3CCCCO3 C42815087
CCn1c(c(c(n1)C)[C@@H](C)N[C@@H]2CC[NH+]3[C@@H]2CCCC3)C C45170512
Cc1c(c(n(n1)C)C)[C@H](C)[NH2+][C@H](C)c2c(nc(s2)C)C C45172110
Cc1ccc(o1)C[NH2+]Cc2cc3c(c(c2)Cl)OCCO3 C47888045
Cc1cc(c(s1)C)[C@H](C)[NH2+][C@@H](C)C(=O)N2CCOCC2 C47944037
c1cc([nH+]cc1CNc2csc(n2)Cl)N3CCCC3 C48835939
Cc1c(scn1)C(=O)N[C@H](C)C[NH+]2C[C@@H](C[C@@H](C2)C)C C49119530
C[C@H](CNC(=O)C(C)(C)C#N)[NH+]1CCc2c(ccs2)C1 C49315791
Cc1c(sc2c1c(nc(n2)C[NH+]3CCSCC3)NC)C C50791851
C[C@@H]1CN(CC(O1)(C)C)c2c(cc(cn2)Br)C[NH2+]C C51488772
c1cc2c(cc1Br)nc(n2C3CC3)CN4CC[NH2+]CC4 C51640001
C[NH2+][C@@H](c1cc2c(cc1Br)n(c(=O)n2C)C)C3CCC3 C51951916
C[C@@H]1CCC[C@]2(C1)CSC(=[NH+]2)N[C@@H]3CCS(=O)(=O)C3 C53099093
Cc1c(sc2c1c(=O)n(cn2)[C@@H](C)C[NH2+]C(C)(C)C)C C53530174
C[C@@H]1C[NH2+]CCN1S(=O)(=O)c2cc(ccc2Cl)C(F)(F)F C54371790
C[NH2+]C1C[C@H]2CC[C@@H](C1)N2c3ccc(cc3)S(=O)(=O)C C54627730
CC1(Cc2c(sc(n2)N3CCC(CC3)OC)[C@H](C1)[NH2+]C)C C54903160
c1c(sc(n1)N2CCO[C@H]3[C@@H]2CCCC3)C[NH2+]C4CC4 C54909107
CCn1c(c(c(n1)C)[C@H](C)N2CCC[C@@H]2[C@@H]3CCC[NH2+]3)C C51357841
CC1(CCc2c(cc(c(c2OC)OC)OC)[C@@H](C1)[NH2+]C)C C61826001
C[C@@H]1CC[C@@H](C[NH2+]1)CN2C(=O)CC3(CCCCC3)CC2=O C62037618
c1ccc(c(c1)[C@H](CCN2CCn3cc[nH+]c3C2)O)Cl C62323914
CC[NH2+][C@@H]1CCc2c1cccc2O[C@H]3CCS(=O)(=O)C3 C62799446
CC[C@]1(CCC[NH2+]C1)CN2CCN(CC2)c3nccs3 C62861692
c1cc2=[NH+][C@H](C=c2cc1Br)C(=O)NC[C@@H]3CCCO3 C63480028
CC1CC[NH+](CC1)C[C@H](CN2CCO[C@@H]3[C@@H]2CCCC3)O C66483402
c1c(cnc(n1)N[C@@H]2CC[NH+]3[C@@H]2CCCC3)Br C67119844
CN(C)c1ncc(cn1)C[NH+]2CCC(CC2)(c3ccc(cc3)C(F)(F)F)O C12328647
Cc1ccc(cc1C)n2c3c(cn2)[C@H](CCC3)[NH2+]Cc4cnc(nc4)SC C12474226
CCn1cc(c(n1)C)C[NH2+][C@H]2CC(Cc3c2cnn3c4cccc(c4)F)(C)C C12574268
CN(C)c1ncc2c(n1)CCC[C@H]2[NH2+]C3CCN(CC3)c4ccccc4F C12387839
c1cc(sc1)S(=O)(=O)[C@H]2CS(=O)(=O)C[C@@H]2[NH2+]C3CCCCC3 C13371066
CC1CC[NH+](CC1)[C@H]2CCc3c(c(nn3C)C(=O)NCc4cccs4)C2 C14748918
CCn1cc[nH+]c1CN2CCc3c4ccccc4[nH]c3[C@@H]2c5cccc(n5)C C20149485
C[C@@H](CNS(=O)(=O)c1ccc(cc1)C#N)[NH+]2CCc3c(ccs3)C2 C26839745
c1cc(c(cc1Cl)F)S(=O)(=O)NCc2ccc([nH+]c2)N3CCCC3 C28040964
Cc1c(sc2c1c(nc(n2)C[NH+]3CCCC3)N4CCC[C@H](C4)CO)C C28939942
C[C@@H](C(=O)Nc1ccc2c(c1)OCCO2)[NH+](C)Cc3ccc(cc3)Cl C31004952
C[C@@H]1CN(C[C@H](O1)C)c2ccc(c[nH+]2)CNC(=O)c3csc4c3CCCC4 C32930459
CCN1CCc2c(sc3c2c(nc(n3)CC(C)C)N4CC[NH2+]CC4)C1 C35868009
CC(C)C[n+]1cnc2c(c1N)[C@H](c3ccc4ccccc4c3O2)c5ccc(cc5)OC C05176737
C[C@@]1(CCS(=O)(=O)C1)[NH2+]Cc2cc(c(c(c2)Br)OC)OC C36945197
C[C@@H]1NN=C(N1C)S[C@H](c2ccccc2)C(=O)C3=c4ccccc4=[NH+]C3 C39154821
C[NH+](CC(=O)NC1CCC(CC1)c2ccccc2)[C@H]3CCS(=O)(=O)C3 C45578186
Cc1csc(n1)N2CC[NH+](CC2)[C@@H](C)C(=O)NCc3ccc(cc3)F C47891149
C[C@@H]1C[C@H](C[NH+](C1)Cc2ccccc2CNC(=O)c3ccn(c(=O)c3)C)C C48332404
CC(C)(CNC(=O)[C@@H]1CCN(C1=O)c2ccc(c(c2)Cl)Cl)[NH+](C)C C53117265
Cc1ccccc1C[NH+]2CCC(CC2)NS(=O)(=O)c3cccc(c3)C#N C56093777
Cc1c(c(n(n1)C)Cl)/C=C/C(=O)N[C@@H]2CC[NH+](C2)[C@@H](C)c3ccccc3 C56168707
CN(C)c1ccc(c[nH+]1)CNC(=O)C2(CCOCC2)c3ccc(cc3)Cl C57207214
Cc1cc(c(c(c1)C)NC(=O)C[NH+](C)[C@@H](C)C(=O)N2C[C@@H](C[C@@H](C2)C)C)C C08202915
C[C@H]1CN(CCO1)c2ccc(c[nH+]2)CNC(=O)c3cc4ccccc4s3 C46718454
Cc1c(cnn1c2ccc(cc2)F)C(=O)N[C@@H](C)C[NH+]3C[C@@H](C[C@@H](C3)C)C C60016063
CC1CCC(CC1)[NH+]2CCC(CC2)N(C)C(=O)[C@H](C)NC(=O)C3CCCC3 C61607211
CN1CC[NH+]=C1[C@@H](c2ccc(cc2)Cl)NC(=O)C3=NC(=C(C3)Cl)Cl C63151062
COc1ccc(cc1CN2CCOCC2)[C@@H]3[C@@H]4C(=c5ccccc5=[NH+]4)CCN3 C63291164
CC[C@H](C)NC(=O)[C@@H]1CC2=c3ccccc3=[NH+][C@@H]2[C@@H]4N1C(=O)c5c4cccc5 C63375666
Cc1csc2n1c(=O)cc([nH+]2)CNc3ccc4c(c3)sc(n4)C5CC5 C63890374
c1cc(ccc1F)S(=O)(=O)NCC[C@H]2C=c3ccc(cc3=[NH+]C2=O)F C63899895
CCOc1ccc2c(c1)C[NH+](CC2)[C@@H](C)C(=O)N[C@H]3CCOc4c3cccc4 C64013510
C[C@@H](C(=O)C1=c2ccccc2=[NH+]C1)OC(=O)C34C[C@H]5C[C@@H](C3)CC(C5)(C4)O C64056657
C[C@H](C(=O)C1=c2ccccc2=[NH+]C1)OC(=O)C34C[C@H]5C[C@@H](C3)CC(C5)(C4)O C64056658
C[C@@H]1C(=c2ccccc2=[NH+]1)C(=O)C(=O)Nc3ccc(c(c3)F)N(C)C(C)C C64117679
Cc1cc2c(c(c1)F)N(CCC2)C(=O)C(=O)NC3CC[NH+](CC3)CC(F)F C64304072
C[C@@H]1C[C@H](CN(C1)C(=O)[C@@H](C)[NH+]2CCC(CC2)NC(=O)c3cccs3)C C64802787
Cc1ccc(cc1)C[NH+]2CCc3c(c(c(o3)C)C(=O)NCc4ccco4)C2 C65289680
Cc1c([nH+]c[nH]1)[C@@H]2C(=NCN2Cc3cc4ccccc4nc3)c5ccccc5 C65407009
Cc1c2c(nc(n1)CCNC(=O)CC3=c4cccc(c4=[NH+][C@H]3C)F)CCC2 C65427180
Cc1ccc(s1)C(=O)NC2CC[NH+](CC2)Cn3c4c(sc3=O)CCCC4 C66078476
C[C@H]1CCCC[C@@H]1N(C)C(=O)C[NH+]2CCC(CC2)NC(=O)c3ccsc3 C66472060
Cc1cc(no1)C[NH2+]Cc2c(nn(c2C)c3ccc(cc3)Br)C C66875216
Cc1cc(cc2c1N(CCC2)C(=O)C(=O)NC3CC[NH+](CC3)CC(=C)C)F C66999867
CNC(=O)c1ccc(cc1)/C=C/C(=O)N2C[C@H](Cc3c2cccc3)[NH+](C)C C67203754
Cc1ccc(c(c1)C)n2ccn(c2=S)C[NH+]3CCC[C@@H](C3)CNC(=O)C C67382864
C[C@H]1CCC[NH+](C1)C[C@@H](C)NC(=O)C(=O)N2CCCc3c2c(ccc3)F C67397730
CC(C)(C)c1nnc(o1)C[NH+]2CCC(CC2)[C@@H](c3ccc(cc3)Cl)O C67486480
c1ccnc(c1)n2cccc2CN3CCc4c([nH+]c[nH]4)[C@@H]3c5ccsc5 C67650634
Cc1ccc(cc1)C(=O)N2[C@@H](COC23CCC(CC3)C)C(=O)NCC[NH+](C)C C06770141
C[NH+](C)CCN1[C@@H](/C(=C(/c2ccco2)\O)/C(=O)C1=O)c3ccccc3F C08737954
Cc1c2c(ncnc2sc1C(=O)N3C[C@@H]4C[C@H]3C=C4)NCC[NH+](C)C C12130986
Cc1cc2c(s1)ncn(c2=O)CC(=O)NC(C)(C)C[NH+]3CCC[C@H](C3)C C12203283
c1ccnc(c1)[C@H](C2CC[NH+](CC2)Cc3nc(no3)c4cccs4)O C12304522
c1cc2c(cc1C(=O)C3CC[NH+](CC3)[C@@H]4CCCCNC4=O)OCCO2 C14135250
c1cscc1C[NH+]2CCC[C@H](C2)n3cc(nn3)C(=O)NC4CCCC4 C15007126
C[C@H](C(=O)N1Cc2ccccc2O[C@@]3(C1)CCC[NH+](CC3)C)NC(=O)C(F)F C19079586
c1cc(ncc1C(F)(F)F)N2CCC(CC2)[NH2+]CC(=O)N3CCC[C@H]3C#N C13522981
C[C@@H]1CCCC[NH+]1S(=O)(=O)[N-][C@@H](c2ccc(cc2)F)c3[nH+]ccn3C C27964045
Cc1cc(no1)C[NH+](C)CC(=O)N2CCC(=CC2)c3c[nH]c4c3cccc4 C29728570
CC(=O)N1C[C@@H](Oc2c1cccc2)C(=O)NC[C@H](c3ccccc3)[NH+](C)C C32819033
C[C@H]1C[C@@H](C[NH+](C1)CCCNC(=O)[C@@]2(CC(=O)N=C3N2C=CC(=C3)C)C)C C36741130
Cc1cc(n(n1)c2ccc(cc2)N3CCC(CC3)[NH2+]C[C@H]4N=CC(=N4)C)C C39509925
C[C@H]1C(=c2ccccc2=[NH+]1)C(=O)[C@H](C)S[C@@H]3NN=C(O3)c4ccncc4 C39734010
C[NH+](C)CCNc1c2cnn(c2ncn1)c3ccc(cc3)Br C41472210
Cc1c(n(c([nH+]1)SCC(=O)NC2CCN(CC2)C(=O)C)C3CCCCC3)C C44115202
C[NH+](C)[C@@H](CNC(=O)N1CCN(CC1)c2nccs2)c3ccsc3 C45658291
CC[NH+]1CCN(CC1)c2ccc(c(c2)C)NC(=O)[C@H]3CC(=O)N(C3)C4CC4 C45947904
CN(C)c1cc(cc[nH+]1)CNC(=O)/C=C/c2c(nc3n2ccs3)Cl C47571070
c1ccc(cc1)[C@H](CNC(=O)c2cnc3ccccn3c2=O)[NH+]4CCCC4 C48237571
C[C@H]1C[C@@H](C[NH+](C1)Cc2ccccc2CNC(=O)C3=NN(C(=O)CC3)C)C C48301892
Cc1c(c(n(n1)C)C)/C=C/C(=O)NCc2ccc([nH+]c2)N3CCCCCC3 C48934545
CC(C)C[C@H]1C(=O)N(C2([NH2+]1)CCN(CC2)C(=O)C3CCC3)C[C@H]4CCCO4 C35666015
CN(C)c1cc[nH+]c(c1Cl)C[S@@](=O)c2[nH]c3cc(ccc3n2)OC C26144433
CN(C)c1cc(cc[nH+]1)CNC(=O)[C@@H]2CCN(C2=O)c3ccc(c(c3)F)F C53477695
C[C@@H]1CN(C[C@@H](O1)C)c2ccc(c[nH+]2)CNS(=O)(=O)c3cccs3 C56062421
Cc1csc2n1c(=O)cc([nH+]2)CNc3ccccc3CS(=O)(=O)C C58192354
C[C@@H]([C@H]1C[C@H]2CC[C@@H]1C2)NC(=O)[C@H](C)[NH+]3CCC(CC3)C(=O)N4CCOCC4 C58773466
C[C@@H]1[C@H]2C(=c3ccccc3=[NH+]2)C[C@@H]4N1C(=O)CN(C4=O)C[C@@H](c5ccccc5)O C63138286
CC1([C@H]2C(=c3ccccc3=[NH+]2)C[C@@H]4N1C(=O)CN(C4=O)CCCCCO)C C63138732
c1ccc2=[NH+]CC(=c2c1)C[C@@H](C(=O)N3CCOCC3)NC(=O)c4cccs4 C63786887
CC(C)[C@@H]1[C@@H]2C(=c3ccccc3=[NH+]2)CCN1C(=O)CCNS(=O)(=O)C C63844614
Cc1c(c([nH]c1C(=O)[C@H](C)[NH+]2CCCN(CC2)[C@@H]3N=CCS3)C)C(=O)C C63974850
C[C@@H]1C[C@@H](C[NH+](C1)C[C@H](C)NC(=O)[C@@H]2CCCN2C(=O)c3ccco3)C C64312854
C[C@@H](C(=O)Nc1ccc(cc1)N2CCCC2)[NH+]3CCC(CC3)N(C)C(=O)C C64558212
CN(CCC1=NO[C@@H](N1)[C@H]2C=c3ccccc3=[NH+]2)C(=O)c4c(cccc4F)F C65181514
Cc1c([nH+]c[nH]1)[C@H]2C(=NCN2Cc3cnc(n3C)SC)c4ccccc4 C65381803
C[C@@H](C[NH+]1CCc2ccccc2C1)NC(=O)c3cnc4ccccn4c3=O C65405594
c1cc(c([nH+]c1)N2CCOCC2)NC(=O)N(Cc3cccs3)C4CC4 C65459283
c1ccc(cc1)[C@@H](C(=O)NCc2cn3c([nH+]2)CCCC3)N4CCCCC4=O C66623297
CC1CCC(CC1)[NH+]2CCC(CC2)N(C)C(=O)[C@@H](C)NC(=O)C3CCOCC3 C66832329
C1CCC(C1)CC(=O)NC2CC[NH+](CC2)CN3C(=O)[C@H]4CC=CC[C@@H]4C3=O C66859010
C[C@@H]1CN(C[C@H](O1)C)C(=O)[C@@H](C)[NH+]2CCC(CC2)NC(=O)CC3CCCC3 C66875092
Cc1c(cco1)C(=O)NC2CC[NH+](CC2)CC(=O)N(C)C3CCC(CC3)C C66891208
C[C@@H]1CCC[NH+](C1)Cc2csc(n2)NC(=O)c3cnn(c3C(F)F)C C67106250
C[NH+](Cc1ccccc1)CC2CCN(CC2)C(=O)N[C@H]3CCS(=O)(=O)C3 C67357961
C[C@H](C(=O)N(C)c1ccccc1)[NH+]2CCC(CC2)NC(=O)c3cccn3C C67379104
Cc1ccc(cc1C)c2nn(c(=S)o2)C[NH+]3CCC[C@H](C3)CNC(=O)C C67382677
Cc1ccc(cc1Cl)n2cnn(c2=S)C[NH+]3CCC[C@H](C3)CNC(=O)C C67382845
Cc1c(n(c(c1C#N)NC(=O)C[NH+](C)[C@@H]2CCS(=O)(=O)C2)Cc3cccs3)C C08313296
Cc1ccc(cc1)S(=O)(=O)N2CC[NH+](CC2)[C@@H](C)C(=O)Nc3ccc(cc3)C(=O)C C03416493
C[NH+]1CCc2c(c(c3c(c2CNC(=O)COc4ccc(cc4)Cl)OCO3)OC)C1 C08765122
CC1=C(C(CCC1)(C)C)CC[NH+]2CCc3nnc(n3CC2)CNC(=O)[C@@H]4CCOC4 C11783025
Cc1cc(n(n1)C)C(=O)NC[C@@H]2CCC3(O2)CC[NH+](CC3)Cc4ccc(c(c4)OC)F C11995362
Cc1csc(n1)SCC(=O)NC[C@@H]2CCC3(O2)CC[NH+](CC3)Cc4cccnc4 C11912359
Cc1cc2c(s1)cc3n2c(nn(c3=O)CC(=O)NCCC[NH+]4CCC(CC4)C)C C12115366
C[NH+](C)Cc1cc(ccc1OCC(=O)N[C@@H]2CCCc3c2cccc3)c4ncccn4 C12332544
Cc1c(nc(o1)c2ccc(cc2)C(F)(F)F)C[NH+](CCO)[C@@H]3CCS(=O)(=O)C3 C12457660
C[C@]12CCC[C@@]([C@@]1(C[C@H]3[C@@H](C2)OC(=O)[C@H]3C[NH+]4CCC5(CC4)OCCO5)O)(C)OC C12661503
CC1CC[NH+](CC1)[C@@H](CNC(=O)C2=CN3CCS(=O)(=O)N=C3C=C2)c4cccs4 C12911508
Cc1ccc2c(c1)[C@H]3C[NH+](CC[C@H]3N2S(=O)(=O)c4cc(ccc4OC)NC(=O)C)C C13128452
c1cc2c(cc1C[NH+]3CCC4(CC[C@H](O4)CNC(=O)C5CCOCC5)CC3)nsn2 C14888904
C[NH+](Cc1cc2cc(ccc2[nH]1)F)Cc3c(nc4n3ccs4)C(=O)N5CCCCC5 C20451935
C[C@@H](c1ccc2c(c1)CCCC2)[NH2+]CC(=O)N3CCN(CC3)[C@@H]4CCS(=O)(=O)C4 C12854029
c1ccc2c(c1)NC(=NS2(=O)=O)CN3CC[NH+](CC3)Cc4ccc(nc4)C(F)(F)F C19616275
C[NH+](C)Cc1ccccc1CNC(=O)c2c(ccs2)S(=O)(=O)N3CCCCC3 C24957657
Cc1cc(c(n1C[C@H]2CCCO2)C)C(=O)C[NH+]3CCC(CC3)NC(=O)c4ccccc4 C25830388
Cc1ccc(cc1)CNC(=O)[C@@H](C)[NH+]2CCN(CC2)S(=O)(=O)c3ccccc3C#N C26477464
c1ccc(cc1)c2csc([n+]2C[C@@H](c3ccc(cc3)[N+](=O)[O-])O)Nc4ccccc4 C26570084
Cc1ccc(cc1)C[NH2+][C@H]2CS(=O)(=O)C[C@@H]2S(=O)(=O)c3cc(ccc3OC)C C32536604
Cc1ccc(c(c1)S(=O)(=O)[C@H]2CS(=O)(=O)C[C@@H]2[NH2+][C@H]3CCCc4c3cccc4)OC C32536633
C[NH+]1CCC2(CC1)C[C@@H](c3ccccc3O2)NC(=O)CCC(=O)N4CCC(=N4)c5ccccc5 C32676309
CCOc1ccc(cc1)N2C(=O)C[C@@H](C2=O)[NH2+]C3CCN(CC3)C(=O)c4cccs4 C19890114
C[NH+]1CCN(CC1)c2ccc(cc2NC(=O)c3ccc(cc3)S(=O)(=O)N(C)C)Cl C02661199
Cc1ccc(cc1)/C=C\2/C(=O)N(C(=S)S2)CC(=O)NC[C@@H](c3ccco3)[NH+](C)C C38614796
C[C@@H]1CCCC[NH+]1Cc2ccccc2CNC(=O)C3=CN4CCS(=O)(=O)N=C4C=C3 C40112372
C[C@@H]1CN(C[C@H](O1)C)c2ccc(c[nH+]2)CNC(=O)[C@@H]3CC(=O)N(C3)c4cccc(c4)Cl C46791202
COc1ccc(cc1)c2c3c([n+](cnc3oc2c4ccc(cc4)OC)Cc5ccco5)N C02289467
CCCCOc1ccc(cc1OC)c2cc-3[n+](c(c2C#N)N)CCc4c3cc5c(c4)OCO5 C09129692
c1cc2cccnc2c(c1)S(=O)(=O)N3CCC4(CC3)[NH2+]CC(=O)N4Cc5ccc(cc5)F C35665017
c1cc2c(cc1Br)OCC(=O)N2CC(=O)NCc3ccc([nH+]c3)N4CCCC4 C32161365
Cc1ccc(cc1)S(=O)(=O)CC(=O)Nc2ccccc2N3CC[NH+](CC3)CC=C C06044417
C[NH+](C)[C@@H](CNc1ccc(cc1S(=O)(=O)C)S(=O)(=O)C)c2ccc(cc2)F C59419582
CN(C)S(=O)(=O)c1ccc(cc1)C(=O)Nc2ccc(cc2)c3cn4c([nH+]3)CCCC4 C59588854
c1ccc2c(c1)CC[NH+](C2)C[C@@H](Cn3c4ccccc4nc3C[C@@H]5CCS(=O)(=O)C5)O C60042834
Cc1ccc(cc1)[C@H](CNS(=O)(=O)c2cc(ccc2C)S(=O)(=O)C)[NH+](C)C C60321544
CCOc1ccccc1[C@H]2[C@H]3C(=c4ccccc4=[NH+]3)C[C@@H]5N2C(=O)CN(C5=O)CCCO C63141021
c1ccc2=[NH+]CC(=c2c1)CCNC(=O)CN3C(=O)/C(=C/c4ccco4)/SC3=S C63478402
Cc1ccc(o1)CNC(=O)[C@@H](C)C2CCN(CC2)C(=O)[C@@H]3C=c4ccc(cc4=[NH+]3)OC C63738802
Cc1ccc(o1)CNC(=O)[C@@H](C)C2CCN(CC2)C(=O)[C@H]3C=c4ccc(cc4=[NH+]3)OC C63738812
COC(=O)[C@@H]1[C@H](C=C(S1)Cl)S(=O)(=O)NCCC2=c3cc(ccc3=[NH+]C2)F C63795258
CN(C[C@@H]1CC=C(S1)Cl)C(=O)CN2C(=O)[C@H](NC2=O)CC3=c4ccccc4=[NH+]C3 C63842553
Cc1c(c2c(cn1)CN(CC2)C(=O)CCC3=c4ccccc4=[NH+]C3)CNC(=O)Cc5ccsc5 C64044182
Cc1ccc2=[NH+][C@H](C=c2c1)C(=O)N3CCC(=O)N(CC3)C[C@@H]4CN5C=CC=C([C@@H]5N4)C C64044997
Cc1c(n2ccsc2n1)C(=O)N3CCC[C@@H](C3)CNC(=O)[C@@H]4C=c5ccccc5=[NH+]4 C64640063
CC1=CC=CN2[C@H]1N[C@@H](C2)CN3CCN(CCC3=O)C(=O)[C@@H]4C=c5cc(ccc5=[NH+]4)F C64651415
C[C@@H](C(=O)NC1CC[NH+](CC1)C2CC2)SCC3=NC(=O)C4=C(CSC4=N3)c5ccccc5 C39754315
Cc1ccc2=[NH+][C@@H](C=c2c1)[C@@H]3NC(=NO3)CCN(C)C(=O)c4ccc(c(c4)F)OC C65182189
CC[NH+]1CCN(CC1)CCNC(=O)c2nc3csc(c3c(n2)N4CCSCC4)C C65283431
[H]/N=c\1/n(ccs1)Cc2ccc(cc2)C C03887051
CC1(C[C@@H](c2ccccc2O1)O)C C00260340
c1ccc(cc1)C#C[C@@H](c2ccco2)O C00271024
C[C@@H]1C=C([C@H]2C[C@@]1(CO[C@H]2C)CO)C C00519384
c1c(c(cnc1O)Cl)Cl C14982618
CC1([C@H]2CC[C@@]13CS(=O)(=O)N[C@H]3C2)C C00120428
Cc1c(c(n[nH]1)C)I C00157367
CC(C)(C)[C@@H](C(=O)NC)Br C00163887
CC(=O)N[C@@H](C(Cl)(Cl)Cl)Cl C03165058
c1c(ncc(n1)Br)O C12356940
c1cnc2c(c1C#N)c(c[nH]2)Br C16678086
c1c2c(cc3c1OCCO3)[C@H](CCC2)O C19727024
Cc1n[nH]c(=S)n1C(C)(C)C C20588634
CC(C)(C1=CCC(=CC1)OC)O C21299737
CSc1cccc(c1)NC#N C22012201
C1CN[C@@H](C[C@H]1C=O)Br C26893444
CC1CCC(CC1)NC(=O)C(C)C C12905685
C1[C@@H]2CC3(C[C@H]1CC(C2)(C3)O)C#N C34925602
C[C@@H]1CCCC[C@H]1NC(=O)C=C C36334117
c1ccc(c(c1)C#CCO)OC(F)F C37470780
CC1(CC[C@@H]2CCCC[C@]2(C1=O)O)C C37624019
CC1([C@H]2CC[C@@]1(c3c2n[nH]c(=S)n3)C)C C05686111
C1C[C@@H](C[C@H]2[C@@H]1CC[C@@H]2C(=O)CCl)O C39055696
C[C@H]1C[C@@H](CC2(C1)CNC(=O)O2)C C39094482
Cc1c(nc2c(n1)NCCS2)C C39114302
CC(=CC[NH+]\1CCC/C1=C/[O-])C C39115908
c1coc2c1cc(c(c2)C=O)O C39136395
c1c(cc(n2c1ncc2F)Br)O C39462872
CS[C@H]1CC[C@]2(C1)C[C@@H](CN2Cl)O C39506089
CS[C@H]1CC[C@@]2(C1)[C@@H](CCCN2O)F C39511481
CC(C)C/C=C\1/C=C[C@@H](C(=S)N1)C#N C39702067
Cc1ccc(s1)[C@@H](c2ccoc2C)O C40242338
Cc1ccc(cc1)[C@H]([C@@H]2CCCO2)O C40244276
C[C@]12CC(NC(=S)N1CCCO2)(C)C C03084437
CC(C)(/C=C\1/C[C@H](CC=C1)C=O)O C44712405
c1cscc1[C@H](c2cc(cnc2)F)O C49577070
C[C@@]1(CSC[C@@](N1)(C)C#N)C#N C12416483
CC1(Cc2c(sc(n2)C3CC3)[C@@H](C1)O)C C50335499
C1CC[C@H]([C@H](CC1)OC2CCC2)O C50521290
Cc1cc2c(n1C3CCC3)CCC[C@H]2O C52213929
c1coc(c1CO)C(F)(F)F C57347145
C1C[C@H]([C@H](C1)O)C[C@@H]2CCCO2 C53338599
C#CCN[C@@]1(CCCc2c1ccs2)C#N C61329956
C1CCC(C1)N[C@]2(CCCSC2)C#N C61590452
c1c(cncc1F)[C@H](C(F)(F)F)O C61893781
C1C[C@@H]([C@@H](C1)SC2CCOCC2)O C62055009
Cc1ccc(s1)[C@H]([C@H]2CCCOC2)O C62238909
C[C@@H]1[C@@](C(OC1(C)C)(C)C)(C#C)O C62719235
c1(nc([nH]n1)Cl)C(F)(F)F C40457289
c1c2c(cncc2Br)[nH]n1 C66346764
Cc1ccc2c(c1)cc(c([nH+]2)NCCNC(=O)c3ccccc3Cl)C#N C04881291
c1ccc2c(c1)cccc2C[NH+]3CCN(CC3)/N=C/c4ccc(cc4O)O C04898536
CCOc1ccc(cc1)S(=O)(=O)NC2CC([NH2+]C(C2)(C)C)(C)C C04751184
CCc1ccc(c(c1)S(=O)(=O)NC2CC([NH2+]C(C2)(C)C)(C)C)OC C04511330
c1ccc(cc1)c2cc(=O)oc3c2ccc(c3C[NH2+]C[C@@H]4CCCO4)O C06670424
CCOc1cc(ccc1S(=O)(=O)NC2CC([NH2+]C(C2)(C)C)(C)C)C C12420626
CC(C)(C12CC3CC(C1)CC(C3)C2)NC(=O)C[C@@H]4C(=O)NCC[NH+]4C C11662405
C/C=C/1\C[NH+]2CCc3c4ccccc4[nH]c3[C@@H]2C[C@H]1[C@@H](CO)C(=O)OC C17105162
Cc1cc2c(cc1Cl)c(cc(=O)o2)CS/C(=[NH+]/Cc3ccco3)/N C19672914
COc1ccc(cc1[C@H](c2cc(ccc2Br)F)[NH3+])[N+](=O)[O-] C19988697
COc1ccc(cc1[C@H](c2ccc(cc2F)Br)[NH3+])[N+](=O)[O-] C21515022
CC(C)NC(=O)NC(=O)C[NH+]1Cc2ccccc2[C@@H](C1)c3ccccc3 C25399789
Cc1cc(no1)NC(=O)[C@H](C)[NH2+][C@@H](C)c2ccc(c(c2)Cl)Cl C28878483
CC(=O)Nc1ccc(cc1)/[NH+]=c\2/c(c(c2=O)O)c3ccc(cc3)Cl C20935426
C[C@H](C[NH+]1CCCCC1)C(=O)NNC(=O)C23CC4CC(C2)CC(C4)C3 C04576248
Cc1cccc(c1)NC(=O)NC2C[C@H]3CC[C@@H](C2)[NH+]3Cc4ccco4 C04886273
Cc1c(c(ccc1OC)S(=O)(=O)NC2CC([NH2+]C(C2)(C)C)(C)C)C C04272356
c1cc(c(cc1F)Oc2cc(ccc2C[NH3+])Br)[N+](=O)[O-] C38081265
CCc1ccc2=[NH+]C(=O)[C@@H](C=c2c1)CNc3ccc(cc3)N4CCC[C@@H](C4)O C38789907
C[C@@H]1CN(CC[NH2+]1)c2ccc(cn2)C(=O)Nc3ccccc3C(C)C C39229921
CC1(CC(CC([NH2+]1)(C)C)NC(=O)c2cnc(nc2Cl)SC)C C39881301
c1ccc(c(c1)[C@@H]2NN[C@H](N2/N=C/C3=c4ccccc4=[NH+]C3)S)Cl C39926573
CCN(c1ccccc1)c2c(c(nc[nH+]2)N3CCc4ccccc4C3)N C40679616
C[C@]12C[C@H](CC(C1)(C)C)[NH+](C2)Cc3c(nc4n3cc(cc4)N)c5cccnc5 C36278214
CC1(CC(CC([NH2+]1)(C)C)NC(=O)c2ccc(c(c2)OC(F)F)OC)C C42196203
c1cc(oc1)[C@H](CNC(=O)Nc2ccc(c(c2F)F)F)[NH+]3CCCCC3 C43233830
C[C@H]([C@@H](c1ccc(s1)Cl)Sc2nnnn2C3CCCC3)[NH3+] C43257227
CC1(CC(CC([NH2+]1)(C)C)NC(=O)c2cc(n(n2)C(C)(C)C)C3CC3)C C48363847
C[NH+](Cc1ccc(c(c1)[N+](=O)[O-])N)Cc2cc(sc2)Br C50817113
C[C@@H]1CCC[C@](C1)(CO)[NH2+]Cc2ccc(c(c2)[N+](=O)[O-])Br C53116719
Cc1ccc(c2=[NH+]C(=O)[C@@H](C=c12)CNc3ccc(cc3)N4CCC[C@@H](C4)O)C C38790396
Cc1c(cccc1Cl)NC(=O)CNC(=O)C[NH+]2C[C@@H](C[C@H](C2)C)C C57798167
CCc1cccc2c1[nH]cc2C3=N[NH+]=C(SC3)NC[C@@H]4CCCO4 C07849107
CN(C)c1cc(cc[nH+]1)CNC(=O)Nc2cc(ccc2Cl)Cl C43154642
c1cc(oc1)[C@@H](CNC(=O)Nc2ccc(cc2Cl)F)[NH+]3CCCC3 C43263423
c1cc(c(c(c1)Cl)F)NC(=O)NC[C@H](c2ccco2)[NH+]3CCCC3 C43451666
C[C@@H]([C@H]1C[C@H]2CC[C@@H]1C2)NC(=O)NCc3ccc([nH+]c3)N4CCCC4 C61879834
C[NH+](C)[C@H](CNC(=O)c1c2c([nH]n1)CCCC2)c3ccc(cc3)Cl C62357908
C[C@H]([C@H](c1c2cc(ccc2ncc1[N+](=O)[O-])Br)C(C)C)[NH3+] C63027592
c1ccc(cc1)C2=c3ccccc3=[NH+]C(=O)[C@@H]2Sc4nnc(s4)N C39572321
c1cc(ccc1[C@H]2C=c3cc(ccc3=[NH+]2)F)NC(=O)NC[C@H]4CCCO4 C63743985
c1ccc2=[NH+][C@H](C(=c2c1)Cl)C(=O)NNC(=O)C34CC5CC(C3)CC(C5)C4 C64365151
c1ccc(cc1)[C@@H]2C/C(=C/C(=O)NCCC3=c4ccccc4=[NH+]C3)/NO2 C64661290
c1ccc(cc1)N2C[C@H]3[C@@H](C2)[C@H]([NH2+][C@H]3CO)c4cc5c(cc4Cl)OCO5 C65506543
Cc1c(cccc1Cl)NC(=O)CNC(=O)C[NH+]2[C@@H](CCC[C@H]2C)C C66531868
C[C@@H](c1ccc(cc1)S(=O)(=O)NC)/[NH+]=C\c2cc(ccc2O)Cl C66887621
Cc1ccc(c(c1)C)NC(=O)C(=O)NCC(C)(C)[NH+]2CCC[C@H](C2)C C67392763
Cc1cc(cc(c1)NC(=O)C(=O)N[C@H](C)C[NH+]2C[C@H](C[C@@H](C2)C)C)C C67439285
CC(C)(CNC(=O)N1CCC(CC1)[C@@H](c2ccc(cc2)Cl)O)[NH+](C)C C67582608
Cc1c([nH]c[nH+]1)CN2CCc3c(c([nH]n3)c4ccc(cc4)c5ccccc5)C2 C67588984
Cc1c(noc1NS(=O)(=O)c2ccc(cc2)NC(=O)[C@@H]3COc4ccccc4O3)C C00913128
COC(=O)c1c(ccs1)NC(=O)C[C@H]2C(=O)NCCN2S(=O)(=O)c3cccs3 C08636675
CC[C@]1(C(=O)N(C(=O)N1)NC(=O)CSc2nnc3n2CCCCC3)c4ccccc4 C08922967
c1ccc(cc1)C(=O)Nc2ccn(c(=O)n2)[C@@H]3C[C@@H]([C@@H](O3)COC(=O)c4ccccc4)O C08925910
C[C@]1(C(=O)N(C(=O)N1)NC(=O)CN(C)S(=O)(=O)c2ccc(cc2)Cl)c3ccccc3 C09170100
CCOC(=O)NC(=O)c1c2c(sc1NC(=O)c3ccc(cc3)F)CN(CC2)C(=O)OC C09325560
Cc1cc2c(c(=O)n1C[C@H]3CCCO3)[C@@H](C(=C(O2)N)C#N)c4cc(c(c(c4)OC)OC)OC C02250126
c1ccc2c(c1)c(=O)c3c(o2)C(=O)N([C@@H]3c4ccc(cc4)OCC(=O)N)c5nncs5 C03655722
Cc1c(c(=O)[nH]c(=O)[nH]1)CCC(=O)OCc2nnc(o2)c3ccc(s3)Br C10944444
CC(C)(C)NC(=O)NC(=O)CSc1nnc(n1C[C@@H]2CCCO2)N3CCCCC3 C11431521
CC(C)NC(=O)c1cn(nn1)C2CCC(CC2)NS(=O)(=O)c3cccc4c3nccc4 C11881115
Cc1ccc(cc1)c2c(c(=O)[nH]c(n2)SCC(=O)Nc3nnc(s3)COC)C#N C12016263
C[C@]1(C(=O)N(C(=O)N1)CC(=O)Nc2cc(ccc2Cl)S(=O)(=O)N(C)C)C3CC3 C12632409
Cc1cccc(n1)NC(=O)[C@H](CC(C)C)NS(=O)(=O)c2ccc3c(c2)oc(=O)n3C C09611557
CCn1cc(c(=O)c2c1cc3c(c2)OCO3)C(=O)N[C@@H](CC(C)C)C(=O)Nc4nccs4 C13608018
CC[C@]1(C(=O)N(C(=O)N1)NC(=O)Cn2cnc3c(c2=O)c(cs3)c4ccc(s4)C)C C14067020
CC(C)n1c2c(cc(cn2)NC(=O)c3ccc(c(c3)S(=O)(=O)NC4CC4)OC)cn1 C14129092
c1ccc(cc1)S(=O)(=O)Cc2ccc(o2)C(=O)NNS(=O)(=O)c3cccc(c3)C#N C14245839
CCNc1c2ccccc2oc(=O)c1NS(=O)(=O)c3c(nc4n(c3=O)ccs4)C C16681923
CC1(Cc2c(c(nc3c2c4c(s3)c(ncn4)N(CCO)CCO)N5CCOCC5)CO1)C C19939794
CCOC(=O)C1=C(N(c2ccccc2[C@]13C4=C(CCCC4=O)OC3=O)CC(=O)OC)N C20609278
Cc1ccc(cc1NC(=O)C(=O)Nc2cc(cc(c2)OC)OC)N3CCCS3(=O)=O C20799765
Cc1c2c(nc(nc2sc1C(=O)NNC(=O)c3csc(n3)N4CCOCC4)C5CC5)C C22895105
CCn1c(nc2c1ccc(c2)C(=O)NNC(=O)CCn3cnc4c(c3=O)c(c(s4)C)C)C C23390525
Cc1c(sc2c1c(=O)n(cn2)NC(=O)CSc3nnc(s3)NC[C@@H]4CCCO4)C C24506985
CC[C@@]1(C(=O)N(C(=O)N1)NC(=O)C(=O)c2c(nn(c2C)c3ccccc3)C)c4ccccc4 C24642322
Cc1c(c(n2c(n1)nc(n2)SC)C)CC(=O)NNC(=O)[C@@H](C)Oc3ccccc3F C25257586
Cc1ccc(cc1NC(=O)[C@H](C)OC(=O)c2cc(c[nH]2)S(=O)(=O)N3CCOCC3)Cl C25265455
CC(C)c1cc(c2cnn(c2n1)C(C)C)C(=O)NNC(=O)c3ccc(cc3)S(=O)(=O)C C27593801
C1CCCC(CC1)(C#N)NC(=O)CSc2c3c(=O)[nH]c(=O)n(c3nc(n2)C4CC4)C5CC5 C32907158
Cc1cc(no1)NC(=O)[C@H]2[C@@H]3C(=O)N([C@@H]([C@@]34C=C[C@@]2(O4)C)C(=O)NC5CCCC5)C6CC6 C35289992
Cc1cc(no1)NC(=O)[C@@H]2[C@H]3C=C[C@@]4([C@@H]2C(=O)N([C@@H]4C(=O)NC(C)(C)C)c5ccccc5)O3 C35290001
CC1=C([C@H](n2c(ncn2)N1)c3ccc(c(c3)OC)OC(F)F)C(=O)Nc4nccs4 C36621327
CCOC(=O)C1=C(n2c(=O)/c(=C\c3ccco3)/sc2=C([C@@H]1c4ccco4)C(=O)OC)N C13116475
Cc1ccc2c(c1S(=O)(=O)N(CCO)Cc3cc4cc(ccc4[nH]c3=O)OC)nsn2 C08677352
CCOc1cc2c(cc1O)[C@@H]3CO[P@](=O)(NN3CC2)S(=O)(=O)Oc4ccccc4 C39466017
C=CCn1c(n[nH]c1=S)Cc2csc(n2)NC(=O)CN3C(=O)[C@H]4[C@@H]5C[C@H]([C@@H]4C3=O)C=C5 C26042874
Cc1c([nH]c(c1C(=O)C2=C(C(=O)N([C@H]2c3cccc(c3)[N+](=O)[O-])CC[NH+](C)C)[O-])C)C C41535450
Cc1ccc(c(c1)[C@H]2[C@H]3[C@@H](C(=O)N(C3=O)c4cccc(c4)[N+](=O)[O-])[C@@]([NH2+]2)(C(C)C)C(=O)[O-])C C43211540
c1ccc(cc1)/C=C/CN2C(=O)[C@H]3[C@H]([NH2+][C@@H]([C@@H]3C2=O)C(=O)[O-])c4cc(ccc4[N+](=O)[O-])Cl C43218225
Cc1cccc(c1C)NC(=O)NC(=O)COC(=O)CN2C(=O)[C@H]3[C@@H]4C[C@H]([C@@H]3C2=O)C=C4 C16625378
Cc1c(cco1)C(=O)Nc2cc(ccc2F)NC(=O)c3ccc(o3)S(=O)(=O)N(C)C C46790658
Cc1ccc(cc1)c2ccc(=O)n(n2)[C@@H](C)C(=O)Nc3ccc(cc3)S(=O)(=O)NC(=O)C C44391190
Cc1c(c(=O)n(n1C)c2ccccc2)NC(=O)/C(=C/c3cc(c(c(c3)OC)O)OC)/C#N C28497471
C[C@@]1(C(=O)N(C(=O)N1)C[C@@H](COc2ccc(cc2)CC#N)O)c3ccc4c(c3)OCCO4 C24097315
Cc1c(c(=O)n(n1C)c2ccccc2)NC(=O)NCc3ccc(c(c3OC)OC)OC C59336931
CCOC(=O)[C@@H]1CC=C(O1)S(=O)(=O)N2CCC[C@@H]2C(=O)Nc3ccc4c(c3)cc([nH]4)C C64085494
COc1ccc2=C(C[NH+]=c2c1)CCNC(=O)[C@H]3CCCN(C3)[C@@H]4[C@@H]5C(=NC=N5)[N-]C(=N4)Cl C64417286
c1cc(cc(c1)Cl)C2=NO[C@@H](N2)CCCn3c(=O)c4cc5c(cc4[nH]c3=O)OCO5 C64438410
c1cc(ccc1OCC(=O)NCc2nnc(s2)C(=O)Nc3ccc4c(c3)OCO4)F C64991231
c1ccc(cc1)c2ccc(cc2)[C@H]([C@@H](CO)[NH3+])O C01601470
c1ccc(cc1)c2ccc(cc2)[C@H]([C@H](CO)[NH3+])O C01601472
c1cc(cc(c1)Br)NC[C@H](C[NH3+])O C05799281
c1ccc2c(c1)c(c[nH]2)[C@H](C[NH3+])c3ccc(cc3)O C20268144
c1ccc2c(c1)c(c[nH]2)[C@H](Cc3cccc(c3)O)C[NH3+] C20268451
c1cc(ccc1[C@H]2c3cc(ccc3[C@@H]4[C@H]2CCC[NH2+]4)O)N C02017661
c1cc(ccc1NC[C@H](C[NH3+])O)Br C32101931
C1CC[C@@H]2[C@@H](C1)C[C@@H]([NH2+]2)C(=O)NC3CCC(CC3)C(=O)N C37005376
C/C(=C(\[NH3+])/N)/CSc1nc2ccccc2s1 C36681100
c1ccc(c(c1)C#CC[NH3+])NC(=O)c2ccccc2O C37550856
c1cc(ccc1C#CC[NH3+])NC(=O)c2cc(c([nH]2)Cl)Cl C37550975
Cc1ccc(cc1)NC(=O)Nc2ccccc2C#CC[NH3+] C37552749
C[C@H](c1cc(ccc1O)O)[NH+]2CCc3c(cccc3N)C2 C38032451
C1=C[C@@H]2C(=CC=N2)C(=C1)[C@H]3NC(=[NH+]C(=S)N3)N C38595178
c1cc(c(c(c1)Cl)Cl)C[C@@H]2C(=O)N/C(=N/C(=[NH2+])N)/S2 C39850863
c1cc(c(c(c1)Cl)Cl)C[C@H]2C(=O)N/C(=N/C(=[NH2+])N)/S2 C39850864
c1cc(c(cc1C[C@H](c2nc3cc(ccc3s2)Cl)[NH3+])O)O C40225916
c1ccc(c(c1)Nc2c[nH+][nH]c2N)Br C40999212
C[C@@](CN[NH3+])(c1ccc(cc1)C2CCCCC2)O C41302210
c1c(cc(c(c1[C@H](CCO)[NH3+])O)Br)C(F)(F)F C44236097
c1cc2c(cc1F)C(=C(CS2)[C@H](CC(=O)N)[NH3+])Cl C44254331
c1c(cc(c(c1Br)O)Br)C[C@@H](CO)[NH3+] C44464001
CC(C)(C)[C@H]1CC(=C(/C(=C/O)/C1)Cl)C[C@@H](CO)[NH3+] C44466124
CC(C)(C)[C@H]1CC(=C(/C(=C/O)/C1)Cl)C[C@H](CO)[NH3+] C44466128
c1ccc(c(c1)[C@H](C[NH3+])N)Oc2ccc(cc2Cl)Cl C44470611
c1ccc(c(c1)[C@@H](C[NH3+])N)Oc2cccc(c2)Cl C44470614
c1cc(c(cc1c2ccc(o2)[C@@H](C[NH3+])N)Cl)Cl C44472115
c1ccc2c(c1)cc-3c4ccccc4c(c3o2)[C@H](C[NH3+])N C44472673
c1cc(c(c(c1)F)[C@@H](C[NH3+])N)Oc2ccc(cc2)Cl C44473007
CCOc1c(cc(c2c1CCCC2)[C@H](C[NH3+])N)Cl C44475168
Cc1cc(c2c(c(sc2[nH+]1)C(=O)N)N)CC(C)C C45284283
C[C@@H](c1ccc(cc1)C#CC[NH3+])NC(=O)[C@@H]2CSC(=O)N2 C49586655
C[C@H](c1cccc(c1)C#CC[NH3+])NC(=O)[C@H]2CSC(=O)N2 C49587076
Cc1ccc(cc1)NC(=O)Nc2ccc(cc2)CC[NH3+] C51601248
CCCc1[nH+]c(c(n1N)N)c2ccc(cc2C)F C52839291
CCCc1[nH+]c(c(n1N)N)c2ccc(cc2)Br C52839370
CCCc1[nH+]c(c(n1N)N)c2ccc(cc2C)C C52839412
C[C@@H]1CCC[C@](C1)(CO)[NH2+]Cc2cccc(c2O)O C53117400
C[C@H]1CCC[C@](C1)(CO)NC(=O)c2ccc(cc2)C[NH3+] C53127733
COc1cc(cc(c1O)Br)[C@H]([C@@H](c2ccccc2)[NH3+])O C54682399
c1ccc(cc1)C[C@@H](Cc2ccc(c(c2)O)O)[NH3+] C54685134
c1ccc(cc1)C[C@@H]([C@@H](c2ccc(cc2)O)O)[NH3+] C54685484
CC(C)C[C@@H]([C@@H](c1ccc(c(c1)Cl)O)O)[NH3+] C54929223
CC(C)C[C@@H]([C@H](c1ccc(c(c1)Cl)O)O)[NH3+] C54929225
CC[C@H](Cn1c2cc(c(cc2nc1c3cccc(c3)N)F)F)[NH3+] C57830883
c1cc(sc1[C@H](C[NH3+])N2CCC[C@@H](C2)C(=O)N)Br C43258826
c1cc(nc(c1Cl)C[NH+]2CCC(CC2)CO)NN C61638853
Cc1ccc(c(c1)O)C(=O)NCc2ccccc2C[NH3+] C61841042
C1C[C@H]([C@H](C1)NC(=O)NC23CC4CC(C2)CC(C4)C3)C[NH3+] C61884406
C[C@@H](CNC(=[NH2+])N)c1c(cccc1Cl)Cl C66246683
C[C@@H]1CCc2c(sc(c2C#N)NC(=O)C[NH+]3CCc4ccccc4C3)C1 C03426798
CC(C)c1cc(c(c(c1)C(C)C)S(=O)(=O)N2CC[NH2+]CC2)C(C)C C04853120
C[C@@H]1CCC[NH+](C1)Cc2c(ccc3c2O/C(=C\c4ccccc4F)/C3=O)O C07389591
Cc1ccc(cc1)c2[nH]c(=S)n(n2)C[NH+]3CCc4c(ccs4)[C@H]3C C08187178
CC1(Cc2c(cnn2c3ccccc3)[C@H](C1)[NH2+]Cc4ccc(cc4F)OC)C C11843857
CC1(Cc2c(cnn2c3ccc(cc3)F)[C@H](C1)[NH2+]Cc4ccccc4OC)C C11950700
C[C@@H]1CCCC[NH+]1Cc2nc3ccccc3c(n2)NCc4cccs4 C12135165
c1ccnc(c1)n2c3c(cn2)[C@H](CCC3)[NH2+]Cc4ccc(s4)C5CCCC5 C12315298
c1cc(oc1)[C@H](CNC(=O)c2cc3ccc(cc3s2)F)[NH+]4CCCC4 C12899180
Cc1c2cccc(c2oc1C(=O)NC[C@@H](c3ccccc3)[NH+](C)C)Cl C14190263
Cc1ccc(c(c1)C)C[NH+](C)[C@@H](C)C(=O)Nc2ccc(c(c2)Cl)C#N C15023910
c1ccc2c(c1)c(c(c(n2)Cl)C[NH2+]Cc3ccco3)N4CCCCC4 C19152687
c1ccc2c(c1)CC(C2)[NH+]3CCC[C@H](C3)NCc4cccn4c5nccs5 C19607158
CC(=O)N1Cc2ccccc2OC3(C1)CCC(CC3)[NH2+]CC4=CCCCC4 C19719840
CC[NH+](C)[C@@H]1c2ccccc2C3([C@H]1O)CCN(CC3)c4cccc(n4)Cl C23153300
c1ccc(cc1)[C@H]2c3cccn3CC[NH+]2CC(=O)Nc4ccccc4Cl C30588858
COc1ccc(cc1c2csc(n2)c3cc4ccccc4oc3=[NH2+])Cl C03073020
c1cc(c(cc1NC(=O)[C@H]2CCCN(C2)c3c4ccsc4cc[nH+]3)F)F C33174282
c1ccc(c(c1)C[NH2+]Cc2ccc(cc2Br)[N+](=O)[O-])Cl C37516298
c1cc(c(cc1Cl)Cl)c2c(n3cc(ccc3n2)F)CN4CC[NH2+]CC4 C36273978
C[C@@H](c1ccc(cc1)[N+](=O)[O-])[NH2+]Cc2cc(ccc2Br)F C38039063
C[NH2+][C@H](Cc1ccccc1[N+](=O)[O-])c2ccc(cc2Br)F C38132046
C[NH2+][C@H](Cc1ccc(cc1)[N+](=O)[O-])c2cc(ccc2Br)F C38133598
C[NH2+][C@@H](Cc1ccc(cc1)[N+](=O)[O-])c2ccc(cc2Br)F C38133699
c1ccc2=[NH+]CC(=c2c1)/C=C(\C#N)/C(=O)Nc3ccccc3Br C39243200
COc1ccc(cc1O)C[NH+]2CCCn3cccc3[C@H]2c4ccc(cc4)F C40409989
CCC[NH2+][C@@H](c1cc2c(c(c1)Br)OCO2)c3nc(cs3)C C41193530
Cc1cccc2c1oc(c2)C(=O)NC[C@@H](c3ccccc3Cl)[NH+](C)C C41330492
Cc1cccc2c1oc(c2)C(=O)NC[C@H](c3ccccc3Cl)[NH+](C)C C41330495
c1cc(ccc1C[NH2+]Cc2cc(ccc2Cl)[N+](=O)[O-])Br C47981971
C[NH+](C)[C@@H](CNC(=O)N(C)[C@@H]1CCc2c1cccc2)c3cccc(c3)F C49797999
Cc1c(c(n(n1)c2c(cc(cn2)C[NH2+]C(C)(C)C)Cl)C)Br C51487220
Cc1c(c(n(n1)c2c(cc(cn2)C[NH2+]CC(C)C)Cl)C)Br C51487224
c1cc(ccc1[C@H]2CCC[NH+]2CC(=O)Nc3c(ccs3)C#N)Br C53714136
CC[NH2+][C@H](C)c1cnc(s1)c2cc3c(c(c2)Br)OCCO3 C54160225
C[NH+](C)[C@H](CNC(=O)N(C)[C@H]1CCc2c1cccc2)c3ccc(cc3)F C56950191
CC1(CC(CC([NH2+]1)(C)C)N(Cc2ccncc2)Cc3ccc4ccccc4n3)C C36740558
c1ccc(cc1)[C@@H]2c3ccsc3CC[NH+]2CC(=O)Nc4c(ccs4)C#N C15034218
C[C@@H]1CCC[NH+](C1)Cn2c(=S)[nH]c(n2)c3ccc(cc3Cl)Cl C13098977
CC[NH+](CC)Cc1c(cc(c2c1O/C(=C\c3ccc(cc3)F)/C2=O)C)O C41510522
CC[NH+](CC)Cc1c(cc(c2c1O/C(=C\c3ccccc3F)/C2=O)C)O C41510538
Cc1cc(ccc1Oc2c(c(nn2C)C)C[NH2+]C(C)C)Br C63062151
CC1=c2cc(ccc2=[NH+][C@@H]1C(=O)N/N=C/c3ccccc3)Br C63318855
C[C@@H](Cc1cccc(c1)Cl)NC(=O)C[C@@H]2C=c3ccccc3=[NH+]C2=O C64098332
CC(C)CCN1c2ccccc2[C@@]3(C1=O)[C@@H]4C(=c5ccccc5=[NH+]4)CCN3 C64417581
CC(C)(CN1C(=O)/C(=C/c2cc(ccc2O)Cl)/SC1=S)C[NH+](C)C C66145122
CN(C)c1[nH+]n(c(=S)s1)CNC2(CCCC2)c3ccc(cc3)F C66448491
Cc1ccc(cc1)[C@@H](CNC(=O)c2c(ccc(n2)Cl)Cl)[NH+](C)C C67268444
c1ccn2cc(nc2c1)C[NH+]3CCC(CC3)[C@@H](c4ccc(cc4)Cl)O C67400694
CCc1ccc(cc1)[C@H]2c3c([nH]cn3)CC[NH+]2Cc4ccc(cc4)C(=O)C C67560326
Cc1ccc(cc1)/C=N/c2c3c(cc(nc3sc2N)C)C C04707320
Cc1ccc(cc1)N2c3ccccc3[C@@H](C[C@H](c4c2cccc4)O)O C05587924
Cc1ccc(cc1Br)/N=C/c2cccc(c2O)O C00136757
Cc1ccc(c2c1[C@@H]3C=CC[C@H]3[C@@H](N2)c4ccc(cc4)OC)O C13635055
Cc1ccc(c2c1[C@H]3C=CC[C@@H]3[C@@H](N2)c4ccc(cc4)N(C)C)O C13643699
Cc1ccc(c2c1[C@H]3C=CC[C@H]3[C@@H](N2)c4ccc(cc4)N(C)C)O C13643705
Cc1c2c([nH]n1)C[C@@H]3[C@]2(CC[C@@H]4[C@@H]3CC[C@H]5[C@]4(CC[C@@H](C5)O)C)C C16027820
CC1(CN(c2cc(ccc2O1)N)Cc3cccc(c3)Cl)C C19759273
Cc1cc(c2nc(c(n2c1)C)c3ccc(cc3Cl)Cl)N C19775887
c1cc(c(c(c1)Cl)Cl)N[C@H]2COc3c2ccc(c3)O C20006369
CCc1ccc(s1)C2=C(C(=C(C3=CCCC[C@H]32)C#N)N)C#N C06693924
C[C@@H]\1C[C@]2([C@@H](CC[C@H]3[C@@H]2CC[C@]4([C@@H]3CC[C@@H]4O)C)C/C1=N\O)C C20275386
Cc1ccc(c(c1)C)C2=C(C(=C(C3=CCCC[C@H]32)C#N)N)C#N C04638064
C[C@]1\2CC[C@@H]3c4ccc(cc4CC[C@H]3[C@@H]1CC/C2=N\N)OC C20572583
Cc1ccc(c2c1[C@@H]3C=CC[C@H]3[C@H](N2)c4ccc(cc4)OC)O C20678391
C/C(=N/O)/C1=CC[C@@H]2[C@@]1(CC[C@H]3[C@H]2CC=C4[C@@]3(CC[C@@H](C4)O)C)C C13834931
c1cc(c(cc1NC(=O)N[C@@H]2C[C@H]3CC[C@@H]2C3)Cl)Cl C34928758
Cc1nc2cc(c(cc2s1)N)O[C@@H]3C[C@@H](CC(C3)(C)C)C C35342952
C[C@H]1CCc2c(sc3n2c(c(n3)c4ccc(cc4)F)N)C1 C36290571
Cc1ccc(cc1N[C@@H]2COc3c2ccc(c3)O)Br C37091434
c1cc(c(cc1F)Cl)Oc2ccc3c(c2N)ncs3 C37902081
c1ccc(c(c1)[C@@H]2CC[C@@]3(C2)C[C@@H](CN3F)c4ccccc4O)O C39505354
c1ccc(c(c1)[C@H]2CCC[C@@]3(N2O)CCC[C@@H](C3)Cl)O C39522884
c1ccc(c(c1)[C@@H]2CCC[C@]3(C2)CCC[C@@H](N3Cl)O)O C39524314
c1c(c(cc2c1OCCO2)N)c3cc(sc3Cl)Cl C41115736
c1ccc2c(c1)ccc(n2)Sc3nc4ccc(cc4s3)N C42143792
CC(C)(C)[C@H]1CCCC[C@@H]1n2c(c(cn2)Br)N C43665977
CC(C)(C)[C@H]1CCCC[C@H]1n2c(c(cn2)Br)N C43665980
Cc1cc(c(c(c1)C)[C@H](C)n2c(c(cn2)Br)N)C C43666257
C[C@@H]\1C[C@@]2([C@@H](CC[C@H]3[C@@H]2CC[C@@]4([C@@H]3CC[C@@H]4O)C)C/C1=N\O)C C43754955
C[C@@H]\1C[C@@]2([C@H](CC[C@H]3[C@@H]2CC[C@@]4([C@@H]3CC[C@@H]4O)C)C/C1=N\O)C C43754956
C[C@@]12CC[C@@H]3[C@@H]([C@@H]1CC[C@]2(C)O)CC[C@@H]4[C@]3(Cc5c[nH]nc5C4)C C44069409
c1cc2c(cc1O)CCC[C@H]2Nc3cc(ccc3C#N)Cl C44747149
Cc1cc(c(s1)C)[C@@H](C)n2c3ccc(cc3nc2N)Cl C49510260
c1cc(c(cc1c2c(noc2N)c3ccsc3)Cl)Cl C50039569
CC[C@H]1CCc2c(sc3c2C(=N[C@H](N3)c4cccs4)O)C1 C04545461
Cc1c(sc2c1c(nc(n2)Cc3cc(cc(c3)F)F)N)C C50841345
C[C@H](c1ccc(cc1Cl)Cl)n2cnc3c2ccc(c3)N C52841960
Cc1c(sc2c1c(nc(n2)c3cc(ccc3F)Cl)N)C C52859466
C/C(=N/O)/[C@H]1CC[C@H]2[C@@]1(CC[C@@H]3[C@@H]2CC=C4[C@@]3(CC[C@@H](C4)O)C)C C04532105
Cc1ccc(cc1n2c3c(ccc(c3F)F)nc2N)Cl C53169712
C/C(=N/O)/C1=CC[C@@H]2[C@@]1(CC[C@@H]3[C@@H]2CC=C4[C@@]3(CC[C@@H](C4)O)C)C C27518642
Cc1ccc2c(c1C)NC(=O)[C@@H]2Nc3ccc(c(c3)Cl)C C42074988
Cc1c(c(nc(n1)c2ccc(c(c2)Cl)Cl)N)C(C)C C61687555
c1cc2c(cc1N)sc(n2)Sc3ccc(c(c3)Cl)C#N C61847439
C[C@]12CC[C@H](C[C@@H]1CC[C@@H]3[C@@H]2CC[C@]\4([C@@H]3CC/C4=N\O)C)O C12478183
Cc1cc(cc2c1OC[C@H]([C@H]2[NH+]3[C@@H](CCC[C@@H]3C)C)O)Cl C62191152
c1cc(c(cc1Cl)Sc2c(c(ncn2)Cl)N)Cl C62365290
C[C@@H]1CCc2c(sc3c2C(=N[C@@H](N3)c4ccccc4F)O)C1 C02492882
C[C@H]1CCc2c(sc3c2C(=N[C@H](N3)c4ccccc4F)O)C1 C02492878
Cc1cnc(s1)NC(=O)C2c3ccccc3Oc4c2cccc4 C03456184
CC(C)(C)C(=O)N1[C@@]([C@H]2CCCCCC2=N1)(C(F)(F)F)O C00305628
CC1CCC2(CC1)C(=C(C(=O)O2)C)C(=O)NC3CCCCC3 C05058790
Cc1ccc(cc1)[C@H]2[C@H]3CC=C[C@@H]3c4c(ccc(c4N2)C)[N+](=O)[O-] C06044450
Cc1ccc(cc1)[C@H]2[C@H]3CC=C[C@H]3c4c(ccc(c4N2)C)[N+](=O)[O-] C05740439
c1cc(ccc1NC(=O)c2cc3c(c(c2)Cl)OCO3)Cl C08275996
c1cc(c(cc1Cl)F)NC(=O)c2cc3c(c(c2)Cl)OCO3 C08277260
Cc1cc(c2c(c1)[C@H]3C=CC[C@H]3[C@@H](N2)c4ccccc4[N+](=O)[O-])C C06962796
Cc1ccc2c(c1)S[C@H](C2)C(=O)Nc3ccc4c(c3)nc(o4)C C10321369
c1cc2c(cc1NC(=O)C34CC5CC(C3)CC(C5)C4)OCCCO2 C11725472
C[C@@H]1CCc2c(sc3c2c(ncn3)NN4CCCCC4)C1 C13071184
Cc1ccc(cc1)[C@@H]2[C@@H]3CC=C[C@@H]3c4ccc(c(c4N2)C)[N+](=O)[O-] C14458346
Cc1ccc(c2c1[C@@H]3C=CC[C@H]3[C@@H](N2)c4cccc(c4)[N+](=O)[O-])C C14471638
Cc1nc2cc(ccc2o1)NC(=O)c3cc4c(s3)CC[C@H](C4)C C15594699
CN\1C(=O)/C(=C/c2cccs2)/S/C1=N\c3cccc(c3)O C16904595
Cc1ccccc1[C@H]2[C@@H]3CC=C[C@H]3c4ccc(c(c4N2)C)[N+](=O)[O-] C20714060
Cc1cccc(c1)[C@H]2[C@@H]3CC=C[C@H]3c4ccc(c(c4N2)C)[N+](=O)[O-] C20716247
CC[C@H]1c2ccc(n2CCN1C(=O)Nc3ccccc3C)C C20900333
CCn1cc(c2c1cccc2)/C=C\3/C(=O)c4ccc(c(c4O3)C)O C26439499
Cc1ccccc1[C@H]2c3cccn3CCN2C(=O)NC(C)C C35592240
Cc1c(sc2c1c(ncn2)N/N=C\3/CCCc4c3cccc4)C C35610741
c1cc2c(c(c1)NC(=O)C34CC5CC(C3)CC(C5)C4)nsn2 C35672747
CC(C)(C)c1nnc2n1N[C@@H](CS2)c3ccc(cc3)Cl C36153164
c1cc(cc2c1ccc(c2)Oc3c4c(ccs4)ncn3)O C37674532
CC(C)(C)NC(=O)N1CCn2cccc2[C@@H]1c3ccccc3F C04854246
Cc1ccc(nc1)NC(=O)C2c3ccccc3Oc4c2cccc4 C37868670
CC1(CC2=C([C@H](NC(=O)N2C)c3ccccc3Cl)C(=O)C1)C C01516468
C[C@H]1CCCC[C@H]1NC(=O)C2=C(C(=O)OC23CCC(CC3)C)C C05058766
C[C@@]1(C=C(N2C(=N1)N=CN2)c3ccccc3F)c4ccccc4F C08315744
C1CCC(CC1)NC2=NC(=O)C3=C4CCCC[C@@H]4SC3=N2 C39312678
CC1=C2[C@H](C3=C(CC(CC3=O)(C)C)N[C@@H]2N=N1)c4ccc(cc4)F C39315916
CC1=C2[C@@H](C3=C(CC(CC3=O)(C)C)N[C@H]2N=N1)c4ccc(cc4)F C39315918
Cc1ccc(c(c1)NC(=O)c2c(c3c(nc(nc3s2)C)C)C)F C39549192
Cc1c(nnc(c1C#N)Nc2ccccc2Br)C C40290748
Cc1cc(nc(c1)C(=O)Nc2c(c3c(s2)C[C@@H](CC3)C)C#N)C C41005486
Cc1ccc2c(c1)cc(o2)C(=O)Nc3nc4c(s3)CCCC4 C41309316
c1cc(ccc1c2nc(on2)[C@H]3c4ccsc4CCN3)Cl C44592931
C[C@H]1[C@H](Oc2ccccc2O1)C(=O)NC34CC5CC(C3)CC(C5)C4 C46552259
COc1ccc(cc1NC(=O)N2C[C@H]3CC[C@@H]2C3)Br C48861810
C[C@H]1CN(CCO1)C(=O)N[C@@H](C)c2ccc(c(c2)Cl)Cl C49339151
Cc1cc(c(c(c1)C)c2c(n3c([nH+]2)C[C@@H](CC3)C)C(=O)[O-])C C49904212
Cc1ccc(s1)[C@@H](C)N(C)C(=O)/N=c\2/[nH]cc(s2)C C47350907
Cc1ccc2c(c1)/C(=C(\C(=C(Cl)Cl)Cl)/[N+](=O)[O-])/N2 C12462553
c1ccc(c(c1)Nc2c(nccn2)C#N)I C54379168
c1ccc(cc1)/N=C/2\NC3=NO[C@H]([C@@H]3S2)c4ccc(cc4)Cl C06757109
CC(C)NC(=O)N1CCO[C@@H](C1)c2ccc(cc2)Br C57292730
Cc1ccc(cc1)[C@@H]2C[C@H](n3c(ncn3)N2)c4ccccc4Cl C00205875
C[C@H]1CCc2c(sc(c2C#N)NC(=O)c3cc(ccn3)Cl)C1 C60776426
Cc1c2cccc(c2oc1C(=O)NC3(CCCC3)C#N)Cl C61171964
Cc1c2c(oc1C(=O)Nc3cccc(c3F)F)CC(CC2=O)(C)C C67089973
Cc1ccc(cc1)C(=NNC(=[NH2+])N)c2ccc(cc2)C C01694480
Cc1ccc(cc1N)[C@@H]2c3cc(ccc3[C@@H]4[C@H]2CCC[NH2+]4)O C02017656
C[NH+]1CCc2c(c(nc3c2c([nH]n3)N)NCc4ccccc4)C1 C08535792
CC(C)n1c(=O)c(c(nc1O)O)[C@H]2c3c(c4ccccc4[nH]3)CC[NH2+]2 C09331101
CNc1cc(c2c(c1OC)N[C@@H](C[NH+](C2)C)c3ccc(cc3)O)CO C13370848
CC[NH2+][C@H](c1ccccc1)c2ccc(c(c2O)O)O C19427167
C[C@H]1CCc2c(sc(c2C(=O)N)NC(=O)CN3CC[NH2+]CC3)C1 C19497184
CC(C)(C)c1cc(cc(c1O)C(C)(C)C)[C@H](C[NH3+])O C20216675
CC(C)(C)c1cc(cc(c1O)C(C)(C)C)[C@@H](C[NH3+])O C20216676
Cc1c2c([nH][nH+]1)Nc3c(c(=O)[nH]c(=O)[nH]3)[C@H]2c4ccc(cc4)SC C31808832
c1cc([nH+]cc1NC23CC4CC(C2)CC(C4)C3)NN C36221198
c1ccc(c(c1)C#CC[NH3+])NC(=O)c2ccc([nH]2)[N+](=O)[O-] C37550813
C[NH+]1CCc2cc(c(cc2[C@H]1Cc3cc(ccc3O)O)O)O C39546147
c1ccc(cc1)N2[C@H](N[NH2+]N2)CSc3nc[nH]n3 C39926891
c1cc(ccc1C[C@@H](C(=O)Nc2ccc(cn2)Br)[NH3+])O C40459067
c1c[nH+]ccc1Nc2c(c(ncn2)NC3CCCCC3)N C40687508
c1ccc(cc1)Nc2c(c(ncn2)Nc3cc[nH+]cc3)N C40687590
CC1(CC(CC([NH2+]1)(C)C)Nc2c(c(ncn2)n3ccnc3)N)C C40760966
CC1(CC(CC([NH2+]1)(C)C)NC(=O)NNC(=O)c2ccc(cc2)Cl)C C42911514
COc1cc(c(c(c1O)Cl)C[C@H](CO)[NH3+])Cl C44467566
c1cc2c(cc1Cl)[C@H]([C@H](CO2)[C@@H](C[NH3+])N)Cl C44471988
c1cc2c(cc1c3cs/c(=N\C(=O)CC[NH3+])/[nH]3)oc(=O)[nH]2 C31959368
C[C@@H](C(=O)NNC(=O)c1ccc(cc1)C(C)(C)C)[NH3+] C49854064
C1CCC(CC1)N2C(=O)/C(=C/N[C@@H]3CCCC[C@H]3[NH3+])/C(=O)NC2=S C20326467
C/C(=C\1/C(=O)NC(=O)N(C1=O)C2CCCCC2)/N[C@@H]3CCCC[C@@H]3[NH3+] C20331886
c1ccc(c(c1)NC(=[NH2+])N)I C52091841
c1cc(ccc1C[C@H](c2cc3c(cc2Br)[nH]c(=O)[nH]3)[NH3+])F C52094394
COc1cc(c(cc1OC)Br)c2c(n(c([nH+]2)C3CC3)N)N C52838999
c1cc(c(cc1c2c(n(c([nH+]2)C3CCCC3)N)N)F)F C52839573
COc1ccc(cc1c2c(n(c([nH+]2)C3CCCC3)N)N)Br C52839581
CC(C)(C)c1[nH+]c(c(n1N)N)c2cc3c(c(c2)Br)OCO3 C52839728
C[C@H](Cc1c(n(c([nH+]1)C(C)C)N)N)c2ccccc2 C52839855
C[C@@H](Cc1c(n(c([nH+]1)C(C)C)N)N)c2ccccc2 C52839856
CC(C)c1[nH+]c(c(n1N)N)c2ccccc2OC(F)F C52839899
CC(C)c1[nH+]c(c(n1N)N)c2cccc(c2)OC(C)C C52840024
Cc1cc(nc([nH+]1)N)NCc2ccc(c(c2)F)CO C48894446
c1cc(ccc1C[C@@H]2C(=O)N/C(=N/C(=[NH2+])N)/S2)Br C16739807
CCc1c(c(nc([nH+]1)Nc2ccc(cc2)F)NN)C C57331436
Cc1ccc2c(c1)[C@@]3(C(=O)N2)NC(=Nc4n3c5ccccc5[nH+]4)N C57877174
Cc1ccc2c(c1)[C@]3(C(=O)N2)NC(=Nc4n3c5ccccc5[nH+]4)N C57877178
c1cc(c(cc1C#CC[NH3+])NC(=O)NC2CC2)Cl C61692076
c1c[nH]nc1[C@H](c2cc3c(cc2Cl)NC(=O)C3)[NH3+] C62776090
c1cc(c(cc1C(=[NH2+])N)Cl)N2CCC[C@@H](C2)CO C62794041
c1cc(ccc1NC(=O)N[C@@H]2CCC[C@H]2[NH3+])[N+](=O)[O-] C63174440
c1c(c[nH]c1C(=O)N[C@@H]2CCCCC[C@H]2[NH3+])[N+](=O)[O-] C63211084
c1cc([nH]c1C(=O)N[C@@H]2CCCCC[C@@H]2[NH3+])[N+](=O)[O-] C63211123
CNS(=O)(=O)c1ccc(cc1)N[C@H]2CCCCC[C@@H]2[NH3+] C63214786
c1ccc(cc1)NC2=NC(=[NH+]C3(N2)CCCCC3)N C03886786
C[C@]12C[NH+](C[C@](C1O)(CN(C2)c3cc(nc(n3)N)NC4CC4)C)C C65372873
c1ccc2c(c1)[nH+]c3n2[C@]4(c5cc(c(cc5NC4=O)F)F)NC(=N3)N C66738760
C[C@H]1CCc2c(c(no2)C(=O)Nc3ccc(c4c3nccc4)Br)C1 C02803642
Cc1cccc(c1C)NC(=O)N2CCC3(CC2)N(CCS3)C(=O)C(C)C C04507169
CC1([C@H]2CC[C@@H]1[C@H](C2)O[C@@H]3CC(=O)C[C@@H]4[C@@H]3C(=O)c5c(cccc5O)C4=O)C C04568188
CC1(CC2=C(C(=O)C1)[C@@](C(=O)O2)(C(F)(F)F)NC(=O)c3ccc(cc3)F)C C04615318
c1ccc2c(c1)n(c(=O)s2)CC(=O)Nc3nc4ccc(cc4s3)Cl C00626928
C[C@@H](C(=O)Nc1ccccc1Cl)N2c3cccc4c3c(ccc4)S2(=O)=O C01111095
C[C@@H]1CCC[C@@H]([C@@H]1C)NC(=O)Cn2cnc3ccc(cc3c2=O)Br C06112199
Cc1cc(c(cc1C)Br)N2C(=O)/C(=C\c3cccs3)/C(=O)NC2=O C06188664
COc1ccc(cc1)[C@H]2C[C@H](Nc3n2ncn3)c4cccc(c4)Br C06947656
c1cc(ccc1S(=O)(=O)Nc2c3c4c(sc3ncn2)CCCC4)Cl C06352474
Cc1ccc(cc1Cl)NC(=O)c2ccc3c(c2)C[C@@H](N3S(=O)(=O)C)C C07667029
Cn1c(c(cn1)I)C(=O)N/N=C/c2ccccc2Cl C00994156
Cc1ccc(cc1C)/N=C\2/N(C(=O)C[C@H](S2)C(=O)Nc3ccccc3F)C C00662248
COc1cccc(c1)[C@@]2(CSC3=C([C@@H](CC(=O)N32)c4cccc(c4)F)C#N)O C12275366
Cc1c(nnc(c1C#N)Sc2[nH]c(cn2)c3ccc(cc3)Br)C C12525209
Cc1c(nc2n(c1=O)[C@H](CS2)CC(=O)Nc3ccc(cc3Cl)Cl)C C14035138
c1cc2c(cc1C(=O)Nc3cc4c(cc3Br)OCCO4)scn2 C14163448
Cc1ccc(cc1NS(=O)(=O)c2ccc3c(c2)CCCN3C(=O)C)Cl C14189190
Cc1cccc(c1)N(C)S(=O)(=O)c2ccc3c(c2)NC(=O)[C@@H](CS3)C C15730815
c1ccc2c(c1)c3c([nH]2)[C@H](N4[C@H](C3)C(=O)N(CC4=O)C5CC5)c6ccc(cc6)Cl C16043194
Cc1c2cc(ccc2oc1C(=O)Nc3nnc(s3)C(C)C)Br C16965767
c1cc(sc1)[C@@H]2CC3=C([C@@H](n4c(ncn4)N3)c5ccc(cc5)Cl)C(=O)C2 C18196226
CC(=O)N1c2ccccc2NC3=C([C@@H]1c4cccs4)C(=O)C[C@H](C3)c5ccco5 C04597906
C[C@]12C[C@H](c3cccc(c3O1)OC)NC(=O)N2c4ccccc4C(F)(F)F C20153899
c1ccc2c(c1)nc(s2)NC(=O)[C@H]3CC(=O)N(C3)c4ccc(c(c4)Cl)F C20613524
CC1(c2cc(ccc2N(C1=O)C)S(=O)(=O)Nc3ccc(c(c3)Cl)F)C C21108879
CC1CCC(CC1)NC(=O)[C@@]2(Cn3c4ccsc4cc3C(=O)N2C(C)C)C C21525969
CNC(=O)[C@@H]1CN(c2ccccc2O1)C(=O)c3cc(c(cc3Cl)Cl)F C21600382
CN1CCc2c(s/c(=N\C(=O)c3ccc(c(c3)Br)OC)/[nH]2)C1 C24152576
Cc1ccc(cc1I)NC(=O)c2cnn3c2nc(cc3C)C C27610673
Cc1cc(n(n1)C2=Nc3c(c4c(s3)CCCC4)[C@@H]([N-]2)[NH+]5CCC(CC5)C)C C28286549
Cc1cc(n(n1)C)NS(=O)(=O)c2c(cc(cc2Cl)Br)Cl C37574766
c1cc(c(c(c1)Cl)C2=NO[C@H](C2)C(=O)Nc3c(c4c(s3)CCC4)C#N)F C00814892
COc1cccc(c1)[C@H]2C[C@@H](n3c(ncn3)N2)c4cccc(c4)Br C13131734
Cc1ccc(c(c1)C)C(=O)Nc2ccc(c(c2)N3CCCS3(=O)=O)Cl C38695619
CCn1cnc2c(c1=O)c(c(s2)C(=O)Nc3cc(ccc3Cl)Cl)C C41303712
Cc1ccc(cc1C)n2c3c(c(n2)C)[C@H](CC(=O)N3)C(=O)c4cc(sc4C)C C46056883
CC\1=NN(C(=O)/C1=C\c2ccc(cc2)O)c3nc(cs3)c4ccc(cc4)F C48234132
Cc1ccc(c(c1)Br)NC(=O)c2cc3c(c(c2)OC)OCCO3 C14798060
c1ccc(c(c1)C2=N/C(=C\Nc3ccc(cn3)Cl)/C(=O)O2)Br C04507712
Cc1ccc(c(c1)C)NC(=O)[C@H]2CC(=O)N(/C(=N/c3cccc(c3)F)/S2)C C33695490
Cc1ccccc1NCN2C(=O)/C(=C/3\c4ccccc4N(C3=O)C)/SC2=S C59381914
CC(=O)N1CCCc2c1ccc(c2)NC(=O)c3cnc(s3)c4cccs4 C66358391
c1cc2c(c[nH]c2nc1)C3=CCN(CC3)C(=O)c4cnc(s4)c5cccs5 C66604899
CC(C)C(=O)N1CCC(CC1)NC(=O)N2CCc3c2ccc(c3)Br C66984103
Cc1cc(ccc1F)C(=O)Nc2cc(ccc2Cl)N3CCCS3(=O)=O C67022092
c1cc(cc(c1)F)[C@@H]2C[C@@H]2C(=O)Nn3cnc4c(c3=O)c5c(s4)CCCC5 C67140827
CNC(=O)c1ccc(cc1)S(=O)(=O)N2CCCc3c2c(ccc3Cl)F C67244360
Cc1ccc(cc1NC(=O)c2ccco2)C(=O)N3CCC[C@H]4[C@@H]3CC[C@@H](C4)C C67516848
c1cc(cc(c1)F)NC(=O)C(=O)N2CCO[C@@H](C2)c3ccc(c(c3)Cl)Cl C67572654
C[C@@H](CC(C)(C)C)O C04528617
Cc1cc(n(c1)O)C#N C01755384
C1CC[C@@H]([C@@H]2C[C@@H]2C1)O C05409764
C[C@@H]1C[C@H]([C@@H](C1)O)C C08100924
C1CC[C@@H]([C@@H](C1)C#N)O C00395631
C1C[C@@H](C[C@@H](C1)O)C(F)(F)F C02145728
CCS/C=C\C#CC(C)(C)O C05714406
CC(C)c1cnc(cn1)O C14485718
C[C@@]1(C[C@H]2CC[C@@H]1C2)O C01664389
C1[C@@H]2C[C@@H]([C@H]1C=C2)CO C02237157
C[C@]1(C[C@H]2CC[C@@H]1C2)O C02530724
CCCC#CCCO C02579172
C1[C@H]2C[C@H]([C@@H]1C=C2)CO C03096227
CO[P@@](=S)(C)O C03957019
C1CSC(=S)N1 C05185169
C(CO)C(=C(F)F)F C08698326
C[C@@H](C#N)NC(C)(C)C C20177633
CC(C)(C#N)NC1CC1 C20177646
CCC#C/C=C/CCO C37593932
Cc1c[nH]c(c1C=O)C C37624294
Cc1cc(c[nH]1)CC#N C37624460
CC(C)(CSC)O C38063918
C[C@@H]1[C@@](O1)(C)C#CCO C39048881
CC(C)(C#C[C@H]1CO1)O C39048929
C1=COC2=CN=CNC2=C1 C39053319
C1C[C@H]2[C@@H]1CN[C@@H]2C#N C39094842
C1CC2=C(CNO2)OC1 C39095405
CC(C)[C@H]1CNC(=S)S1 C39103767
Cn1cc(c(c1)Cl)O C39540400
CC(C)(C)[C@H](C#N)NC C41051645
C1CC1[C@H](C(F)(F)F)O C43368009
C[C@@H](CC#C)[C@@H](C)O C43658552
C1C[C@@H]2[C@H]1[C@@H]3C[C@@H]3[C@@H]2O C43761521
C1C=C[C@@H]2[C@H]1[C@H]3C[C@@H]2[C@@H](C3)O C44028059
C=C[C@@]1(CC2CC1C2)O C44082634
C1CC(=C2CC[C@@H]2O)C1 C45069813
C/1/C=C\C[C@@H](/C=C/C=C1)O C45071027
C#CC[C@H](C1CCCC1)O C51074445
CC1CCC(CC1)[C@@H](CC#C)O C51074490
C1C[C@H](CC=C1)CNC#N C52832952
CC(=C1C=CC(=O)C=C1)O C39073912
CC(C)(C)CC1(CC1)O C54346185
[H]/N=C/1\C=C[C@@H](S1)SCC C31893621
C=CC[C@@H]1CCC[C@@H]1O C43655821
C=CC[C@H]1CCC[C@@H]1O C34115136
C[C@@H](C[C@H](C)Cl)O C62715128
CC1(CC[C@H](N1)C#N)C C62715174
CC(=O)C\1=CC=C/C1=C\O C62715307
C[C@H]1CC[C@@H](C=C1C#C)O C62715329
C[C@](CC#C)(C1CC1)O C39147361
[H]/N=C/1\[C@@H](C2=CC[NH+](C[C@@H]2[C@@H](C1(C#N)C#N)CCC)Cc3ccccc3)C#N C04452996
C[C@@]1(C(=O)N(C(=O)N1)C[NH+]2CCC[C@@H](C2)C(F)(F)F)c3ccccc3 C08748745
Cc1ccc(cc1)[C@H](C[NH+]2CCOCC2)Nc3c4ccsc4ncn3 C09477521
CCc1cccc(c1Nc2nn(c(=S)s2)C[NH+]3CCOCC3)C C09470668
c1ccc2c(c1)cc(o2)c3c(c[nH]n3)C[NH+]4CCCC[C@H]4c5cccnc5 C11663856
CCc1cc2c(=O)c(coc2c(c1O)C[NH+]3CCCC3)c4nc(cs4)C C11867307
c1ccc(cc1)c2ncc(s2)C[NH2+][C@@H]3CCCN(C3)c4ncccn4 C11878392
C[NH+]1CCc2cc3c(c(c2[C@H]1C[C@H](c4ccc(cc4)F)O)OC)OCO3 C12660432
C[C@H]1CCCC[NH+]1CC(=O)Nc2c(c3c(s2)CCCC3)C(=O)OC C14193822
c1cc(cc(c1)F)c2cnnc(n2)NCC3(CCCC3)[NH+]4CCCCC4 C15067112
C[NH+](C)CCNC(=O)c1ccc(s1)N2CCOc3c2cc(cc3)Cl C15735052
c1ccc(c(c1)C[NH+]2CCC(CC2)n3cc(nn3)c4ccc(cc4)F)O C23379695
c1cc([nH+]cc1CNC(=O)c2c(ccc(n2)Cl)Cl)N3CCCC3 C30297693
CCOC(=O)c1c2c(sc1/N=C/c3cccc(c3O)C)C[NH+](CC2)C C02268418
Cc1cc2=C[C@H](C(=O)[NH+]=c2cc1C)CCNS(=O)(=O)c3ccc(cc3)F C39361173
c1cc(ccc1COc2ccc(cc2)C3=NN/C=[NH+]\C(=O)CS3)Cl C18283186
c1ccc(cc1)COc2ccc3=[NH+]CC(=c3c2)C4=C(C(=O)NC4=O)Cl C39956932
c1ccc(cc1)[C@@H](C2CC[NH+](CC2)Cc3nc(no3)c4ccsc4)O C40050243
COc1ccc(cc1NC(=O)CC[NH+]2CCO[C@@H]3[C@@H]2CCCC3)Cl C40153608
CCCn1c(=O)c2c3c(sc2nc1NC4CC[NH+](CC4)C)CCCC3 C41531660
CCN(c1ccc(cc1Br)[N+](=O)[O-])C2C[C@H]3CC[C@@H](C2)[NH2+]3 C43596912
c1ccc(cc1)N2C[C@H]3C[C@H]([NH+]4[C@]3(C2=O)CCC4)c5ccc(cc5)OCCO C43641649
Cc1ccc(cc1)[C@H](C(=O)NC2CCCCC2)[NH+]3CCC4(CC3)OCCO4 C03625771
C[C@@H]1COCCN1C(=O)NC[C@H](c2c(cccc2Cl)F)[NH+]3CCCC3 C46225692
C[NH+](C)CCC1CCN(CC1)C(=O)Nc2cc(c(c(c2)F)N(C)C)F C56722562
c1cc(c(cc1[N+](=O)[O-])Br)CN2CCC[C@@H]2[C@@H]3CCC[NH2+]3 C51360232
CC(C)C[NH2+]Cc1c(nc2n1ccs2)n3cc(cn3)Br C62738728
C[NH+](C)Cc1c(ccc2c1O/C(=C\c3ccccc3OC(F)F)/C2=O)O C41510446
c1ccc2=[NH+]CC(=c2c1)C[C@@H]3N=N[C@H](S3)NC(=O)c4ccc(cc4)F C63172672
CC[C@H]1C(=O)N/C(=N\N=C\C2=c3ccccc3=[NH+][C@H]2c4ccccc4)/S1 C39361398
Cc1ccc2=C[C@@H](C(=O)[NH+]=c2c1C)CCNS(=O)(=O)c3ccc(cc3)F C63453738
C[C@@H]1C(=c2ccccc2=[NH+]1)SCCNC(=O)c3ccc4c(c3)OCO4 C63654794
CC[C@@H](C)NC(=O)[C@@H](C)C1CCN(CC1)C(=O)[C@@H]2C=c3ccccc3=[NH+]2 C63737932
CC[C@H](C)NC(=O)[C@H](C)C1CCN(CC1)C(=O)[C@@H]2C=c3ccccc3=[NH+]2 C63737941
Cc1cc2=C[C@@H](C(=O)[NH+]=c2cc1C)CNS(=O)(=O)Cc3ccccc3 C63904535
CC1=c2ccccc2=[NH+][C@H]1c3c(ncn3CCNC(=O)C)c4ccccc4 C65380347
COc1ccc(c(c1)F)C[NH+]2CC[C@H]([C@@H](C2)O)c3ccc4c(c3)OCO4 C65394031
Cc1cc([nH]n1)c2c(ncn2C[C@@H]3C=c4ccccc4=[NH+]3)c5ccccc5 C65394084
Cc1c(nc(o1)c2ccccc2)c3c(ncn3[C@H]4CC[NH2+]C4)c5ccccc5 C65455010
CC1CCC(CC1)[NH+]2CCC(CC2)N(C)C(=O)N[C@@H](C)[C@H]3CCCO3 C66179608
CN(C1CC[NH+](CC1)Cc2ccncc2)C(=O)NC[C@@H]3C[C@H]4CC[C@@H]3C4 C66194343
CCN1CCN(CC1)C(=O)CC2CC[NH+](CC2)Cc3cc(c(cc3O)C)C C66450412
C[C@@H]1CC[C@H]([NH+]1CCN2CCN(CC2)C(=O)NCC3(CCCC3)C)C C66704881
C[C@@H]1Cc2cc(c(cc2O1)C[NH2+]Cc3ccc4c(c3)OCCCO4)OC C67011306
C[C@@H](c1nc(no1)C2CC2)[NH+]3CCC(CC3)[C@H](c4ccc(cc4)Cl)O C67400494
CC1CC[NH+](CC1)[C@@H](C)CNC(=O)N2CCO[C@@H](C2)c3ccccc3F C67411452
CC1CC[NH+](CC1)[C@H](C)CNC(=O)N2CCO[C@@H](C2)c3ccccc3F C67411454
CC1CC[NH+](CC1)[C@H](C)CNC(=O)N2CCO[C@H](C2)c3ccccc3F C67411458
CCc1nccc(n1)CN2CCc3c([nH+]c[nH]3)[C@H]2c4ccc(s4)Cl C67446778
Cn1c2ccccc2nc1C[NH+]3CCc4c(c(n[nH]4)Cc5cccs5)C3 C19111951
CCOc1ccc(cc1/C=N/NC(=O)[C@H](C)n2cnc3c(c2=O)c4c(s3)C[C@@H](CC4)C)Br C06166441
CC1(CC(=O)[C@H]2[C@@H](c3c(n(c(=O)n(c3=O)CC(=O)OC)Cc4ccccc4)NC2=C1)c5ccc(cc5)Cl)C C03266633
Cc1c2cc(ccc2oc1C(=O)Nc3cc(ccc3OC)Cl)S(=O)(=O)N4CCC5(CC4)OCCO5 C03048128
CC(=O)O[C@@H]1C[C@H]2C([C@@H](C[C@@H]([C@@]2([C@H]3[C@@]1([C@@]45[C@@H](O4)C(=O)O[C@H]([C@@]5(CC3)C)c6ccoc6)C)C)OC(=O)C)O)(C)C C08214819
c1cc2c(cc(=O)oc2cc1N/C=C(/C#N)\c3nc(cs3)c4cc5cc(ccc5oc4=O)Br)C(F)(F)F C01816006
CC1(Cc2c(sc3c2c(=O)n(c4n3c(nn4)SCC(=O)Nc5ccccc5)c6ccccc6)CO1)C C01245879
Cc1ccc(c(c1)C)n2c(c(cn2)C(=O)Nc3ccc4c(c3)OCCO4)C5CCN(CC5)C(=O)OC(C)(C)C C09264911
Cc1ccc(cc1)S(=O)(=O)Nc2ccccc2C(=O)/N=c\3/n(c4cc5c(cc4s3)OCCO5)CC#C C09186837
CCOc1ccc(cc1)NC(=O)Cn2c3c(c(c(s3)C)C)c(=O)n(c2=O)c4ccc(c(c4)Cl)Cl C09599098
Cc1cc2c(cc1Cl)c(=O)c(c(o2)c3ccco3)OCC(=O)Nc4c(n(n(c4=O)c5ccccc5)C)C C09045648
Cc1ccc(cc1C)N([C@@H](c2cn(nc2C)C)C(=O)NC3CCCCC3)C(=O)[C@H]4COc5ccccc5O4 C00931346
CN1CCCc2c1ccc(c2)CNC(=O)c3cnn(c3c4ccco4)c5ncc6c(n5)-c7ccccc7CC6 C11791458
CC1(CC2=C(C(=O)C1)[C@@](C(=O)N2C3CCCCCC3)(C(F)(F)F)NC(=O)c4ccc(c(c4)OC)OC)C C02407705
Cc1nc2c(c3c(s2)C[C@@H](CC3)C(C)(C)C)c(=O)n1NC(=O)c4cnn5c4nc(cc5C(F)F)C6CC6 C02778139
Cc1ccc(c(c1)C)n2c3c(cn2)c(=O)n4c(n3)SC[C@@H]4CC(=O)Nc5ccc(c(c5)C(F)(F)F)F C14014447
CC1=C([C@@H](C2=C(N1)CC(CC2=O)(C)C)c3cc4c(cc3Br)OCO4)C(=O)OC[C@@H]5CCCO5 C00861190
Cc1ccc(c(c1)N2CCN(CC2)[C@@H](c3cc4c(ccc(c4[nH]c3=O)C)C)c5nnnn5Cc6ccccc6)C C20079583
Cc1ccc(c(c1)N2CCN(CC2)[C@H](c3cc4c(cc(cc4[nH]c3=O)C)C)c5nnnn5C[C@H]6CCCO6)C C20079733
Cc1c(c(=O)n(n1C)c2ccccc2)NC(=O)/C(=C/c3cn(c4c3cccc4)Cc5ccc(cc5)Cl)/C#N C20293761
Cc1ccc(cc1F)N2C(=O)CN(C[C@@]2(C)C(=O)NC3CCCCC3)S(=O)(=O)c4ccc(cc4)OC C20388710
Cc1cc(n(n1)c2nc3ccc(cc3s2)OC)NC(=O)[C@@H]4CCCN(C4)S(=O)(=O)c5cccs5 C21684732
Cc1cc(n(n1)c2nc3ccc(cc3s2)OC)NC(=O)c4ccc(cc4)S(=O)(=O)N5CCCC[C@H]5C C21684850
COc1ccc(cc1OC)/C=c/2\c(=O)n(/c(=C(\C#N)/C(=O)Nc3ccccc3Cl)/s2)c4ccccc4 C27461017
c1cc2c(cc1C/N=C\3/N(C(=O)[C@@H](S3)CC(=O)Nc4ccc(c(c4)Cl)C#N)C5CCCCC5)OCO2 C27791530
CCOc1ccc(cc1OC)[C@@H]2C3=C(c4cc(ccc4O2)Cl)Nc5nnnn5[C@H]3c6ccccc6OC C28058495
CS(=O)(=O)N1CC[C@H](Oc2c1cc(cc2)Cl)C(=O)Nc3ccc(cc3C(=O)c4ccccc4)Cl C30943291
Cc1cccc(c1)NC(=O)N2CCN(C[C@@H]2C)c3cc(nc(n3)SCC(=O)N4C[C@H](O[C@H](C4)C)C)Cl C35293054
C[C@@H]1CN(C[C@H](O1)C)S(=O)(=O)c2ccc(cc2)C(=O)Nc3nnc(o3)c4cc(sc4Cl)Cl C36629970
COc1ccc(cc1)S(=O)(=O)N2CCC[C@@H](C2)C(=O)Nc3nnc(o3)c4cc(sc4Cl)Cl C36630120
Cc1c2c(c3c(cccc3Cl)n(c2=O)[C@H]4CCC[C@@H](C4)NC(=O)[C@@H](c5ccccc5)N(C)C(=O)C)no1 C38806890
CC1(CC2=C([C@@H]([C@H]3C(=NC(=NC3=O)SCc4ccccc4Cl)N2)c5ccccc5[N+](=O)[O-])C(=O)C1)C C38821387
CCOC(=O)CN1C(=O)[C@@H]2[C@H]3C[C@@H]([C@@H]2C1=O)[C@@H]4[C@@H]3[C@@H](c5c([nH]c(=O)s5)S4)c6ccc(cc6)C(C)(C)C C39884015
c1ccc(cc1)C2=c3cc(ccc3=[NH+]C(=O)[C@H]2C4=NN([C@H](C4)c5ccc(cc5)F)C(=O)CCC(=O)[O-])Cl C39988920
c1ccc(cc1)CN2CCN(CC2)c3c(c(=O)n4ccccc4n3)/C=C(\C#N)/C(=O)Nc5ccc(cc5)Cl C39993775
Cc1ccccc1NC(=O)/C(=C/c2c(nc3c(cccn3c2=O)C)N4CCN(CC4)Cc5ccccc5)/C#N C39994169
CCOc1cc(ccc1O)[C@@H]2c3c(=O)c4cc(cc(c4oc3C(=O)N2c5nc(c(s5)C(=O)OC)C)C)C C40045565
CCOc1cc(ccc1O)[C@H]2c3c(=O)c4c(cc(cc4oc3C(=O)N2c5nc(c(s5)C(=O)OC)C)C)C C40058129
Cc1cc(c2c(c1)c(cc3n2c(nn3)S[C@@H](C)C(=O)Nc4ccc(cc4)S(=O)(=O)N5CCCC5)C)C C40170598
[H]/N=C\1/C(=C/c2cn(c3c2cccc3)CCOc4cc(cc(c4)C)C)/C(=O)N=C5N1N=C(S5)c6cccnc6 C41084221
CC(=O)O[C@H]1C[C@H](C([C@H]2[C@]1([C@H]3CC[C@]4([C@@H](OC(=O)[C@@H]5[C@@]4([C@@]3([C@@H](C2)O)C)O5)c6ccoc6)C)C)(C)C)OC(=O)C C08214823
CC(C)c1c(c(n(n1)c2ccc(cc2)OC)O)C3=C(C(=O)N(C3=O)c4ccc(cc4)F)N5CCN(CC5)C C35621498
c1ccc2c(c1)OC[C@H](O2)C(=O)N(c3ccc4c(c3)OCCO4)[C@H](c5cccs5)C(=O)NC6CCCCC6 C00930981
C[C@@H]1CCc2c(sc3c2c(nc(n3)C(C)C)N4CCN(CC4)C(=O)[C@@H]5CC=CC[C@@H]5C(=O)Nc6cccnc6)C1 C01372085
Cc1ccccc1NC(=O)C[C@@H]2C(=O)N(/C(=N\S(=O)(=O)c3ccc(cc3)Cl)/S2)C4CCCCC4 C16666448
[H]/N=C\1/C(=C\c2cn(c3c2cccc3)CCOc4ccc(c(c4)C)C)/C(=O)N=C5N1N=C(S5)c6cccnc6 C09210403
[H]/N=C\1/C(=C/c2cn(c3c2cccc3)CCOc4cc(ccc4C)C)/C(=O)N=C5N1N=C(S5)C6CCCCC6 C12285490
Cc1ccc(cc1)c2cc(c3c(nn(c3n2)[C@@H]4CCS(=O)(=O)C4)C)C(=O)Nc5ccc(cc5)C(=O)OC C57311208
CCc1ccc(cc1)c2cc(c3c(nn(c3n2)[C@@H]4CCS(=O)(=O)C4)C)C(=O)N[C@H]5C[C@@H](CC(C5)(C)C)C C57311639
Cc1ccc(cc1)NC(=O)c2c3c(sc2n4c(cc(c4C)/C=C(\C#N)/C(=O)N5CCOCC5)C)CCCC3 C59249945
Cc1cc(n2c(n1)c(c(n2)C(=O)NC3CCCCCC3)c4ccc(c(c4)S(=O)(=O)N5CCCC5)OC)C C65119003
Cc1ccc(cc1)S(=O)(=O)N2CCC[C@@H]2C(=O)/N=c/3\n(c4c(ccc(c4s3)Cl)Cl)CC#C C08841153
c1ccc2c(c1)OC[C@H](O2)C(=O)N(c3nc4ccc(cc4s3)F)/N=C/c5ccc(cc5)Br C09148755
Cc1ccc(cc1)n2c(=O)c3c4c(sc3nc2S[C@H](C)C(=O)N5CCCCC5)CO[C@H](C4)C(C)C C02315663
CC1(CC2=C([C@H](c3c4nc(nn4cnc3O2)COc5cccc6c5cccc6)c7ccccc7)C(=O)C1)C C02440967
Cc1cc(c2c(c1)sc(n2)N3[C@H](c4c(=O)c5cc(ccc5oc4C3=O)F)c6ccc(c(c6)OC)OC)C C02338977
CSc1ccc2c(c1)s/c(=N\C(=O)[C@H]3CCCN3S(=O)(=O)c4ccc(s4)Cl)/n2CC=C C09399774
c1ccc(c(c1)Cn2c(=O)c3c(ccs3)nc2SCc4cc(=O)n5cc(ccc5n4)Cl)Cl C02908756
Cc1ccc(cc1N2C[C@H](Cn3c2nc4c3c(=O)n(c(=O)n4C)Cc5c(cccc5Cl)F)C)Cl C10252956
c1ccc(c(c1)C(F)(F)F)N2C3=C([C@H](C(=C2n4cccc4)C#N)c5ccc6c(c5)OCO6)C(=O)CCC3 C01432031
CCn\1c2ccc3ccccc3c2s/c1=N\C(=O)[C@H]4CCCN4S(=O)(=O)c5ccc(s5)Cl C12466894
c1ccc(cc1)c2nnc(n2c3ccc(cc3)F)SCCN4c5cccc6c5c(ccc6)S4(=O)=O C13147971
Cc1c2c(n(n1)c3ccccc3)N=C/C(=C\4/C(c5ccccc5N4C)(C)C)/[P@@]2(=S)OC[C@H]6CCCO6 C12524655
CCn\1c2c(cccc2Br)s/c1=N\C(=O)[C@@H]3CCCN(C3)S(=O)(=O)c4cccs4 C13963308
Cc1ccc(c(c1)n2c(=O)c3c4c(sc3nc2SCC(=O)N5C[C@@H](O[C@H](C5)C)C)C[C@@H](CC4)C)C C03321705
c1ccc(cc1)n2c(=O)c(c3cc(n(c(=O)c3n2)/N=C/c4ccc(cc4)Cl)c5ccc(cc5)Cl)C#N C16493681
CCCN1CCc2c(sc3c2c(=O)n(c(n3)SCc4ccc5c(c4)OCO5)c6ccc(cc6)C)C1 C19940238
Cc1ccc(cc1)N2C(=S)N([C@H]3C[C@@]2(Oc4c3cccc4OC)C)C(=O)c5ccc(o5)Br C20156240
C[C@@H]1C[C@@H](CN(C1)S(=O)(=O)c2ccc(cc2)C(=O)/N=c\3/n(c4c(cc(cc4s3)F)F)CC=C)C C13628721
Cc1cccn2c1nc(c(c2=O)/C=C\3/C(=O)N(C(=S)S3)[C@@H](C)c4ccccc4)N5C[C@@H](C[C@H](C5)C)C C26503336
Cc1c(c2cc(ccc2o1)N(C(=O)c3ccccc3)S(=O)(=O)c4ccc(cc4)Br)C(=O)C C08765779
CCCc1nc(c2c3c(sc2n1)CCCC3)N4CCN(CC4)S(=O)(=O)c5cc(ccc5Cl)Cl C35867837
CC[C@@H](C)c1nc(c2c3c(sc2n1)C[C@@H](CC3)C)N4CCN(CC4)S(=O)(=O)/C=C/c5ccccc5 C35867879
C[C@@H]1CCC[C@@H](N1S(=O)(=O)c2ccc(cc2)c3ccc(cc3)S(=O)(=O)N4[C@@H](CCC[C@@H]4C)C)C C08397675
Cc1cccn2c1nc(c(c2=O)/C=C\3/C(=O)N(C(=S)S3)[C@H](C)c4ccccc4)N5C[C@H](C[C@@H](C5)C)C C36533803
CCOc1ccc(cc1)S(=O)(=O)c2c(oc(n2)c3ccc(cc3)Br)N4CCC(CC4)C C38590131
Cc1cc(c2c(c1)c(=O)c3c(o2)C(=O)N([C@@H]3c4cccc(c4)Oc5ccccc5)[C@H]6CCS(=O)(=O)C6)C C38648846
Cc1ccc(cc1)N2C(=O)[C@@H]3[C@H]4C[C@@H]([C@@H]3C2=O)[C@@H]5[C@@H]4[C@H]([C@@H]6C(=NC(=O)S6)S5)c7ccc(cc7)N(C)C C39167326
C[C@@H]1CCC[C@H](N1S(=O)(=O)c2ccc(cc2)c3ccc(cc3)S(=O)(=O)N4[C@@H](CCC[C@@H]4C)C)C C08397683
c1ccc(cc1)S(=O)(=O)Oc2ccc(cc2)N3C(=O)[C@@H]4[C@@H](C3=O)C5c6ccccc6C4c7c5cccc7 C02078042
Cc1c(c2c(n1F)-c3c(c(c4ccccc4n3)Br)C(=O)CC2)S(=O)(=O)Oc5ccccc5 C39457403
C[C@H]1CN(C[C@@H](O1)C)C2=NC(=O)/C(=C\c3ccc(cc3)N4[C@@H](CC(=N4)c5ccccc5)c6ccccc6)/S2 C33937552
CCc1ccc(cc1)Oc2c(c(=O)n3cccc(c3n2)C)/C=C/4\C(=O)N(C(=S)S4)Cc5ccccc5 C39835932
Cc1ccc(cc1)CSc2nnc(s2)N3[C@@H](c4c(=O)c5cc(ccc5oc4C3=O)C)c6ccccc6 C39837591
CC(C)COc1ccc(cc1OC)[C@H]2c3c(=O)c4cc(ccc4oc3C(=O)N2c5ccc(cc5)F)Cl C39875072
CCOc1ccc(cc1)N2[C@H](c3c(=O)c4cc(ccc4oc3C2=O)Br)c5cccc(c5)OCC C39875586
CCOc1ccc(cc1OC)[C@@H]2c3c(=O)c4cc(ccc4oc3C(=O)N2c5cccc(c5)Br)C C39879103
CCCN1c2ccccc2[C@]3(C1=O)c4c(=O)c5cc(ccc5oc4C(=O)N3c6nc7ccc(cc7s6)C)C C39890441
CCCn1c(c(c(c(c1=O)C#N)C)/C=C\2/C(=O)N(C(=S)S2)Cc3ccccc3)N4CCCCCC4 C39990207
CCCCn1c(c(c(c(c1=O)C#N)C)/C=C\2/C(=O)N(C(=S)S2)C3CCCCC3)N4C[C@H](C[C@@H](C4)C)C C39990480
Cc1ccc2c(c1)sc(n2)N3[C@@H](c4c(=O)c5cc(c(cc5oc4C3=O)C)C)c6ccc(c(c6)OC)OC C40008935
CCCOc1ccc(cc1)[C@H]2c3c(=O)c4cc(ccc4oc3C(=O)N2c5nc6c(cc(cc6s5)C)C)F C40014164
Cc1ccc2c(c1)cc(c(n2)N3CCCCC3)/C=C\4/C(=O)N(C(=S)S4)Cc5ccc6c(c5)OCO6 C40562435
COc1ccc(cc1)[C@@H]2[C@H]3[C@H](n4c(nc(n4)SC)N=C3c5cc(ccc5O2)Cl)c6ccccc6F C50499560
Cc1ccc(s1)[C@H]2N(N=C(N2c3ccc(c(c3)Cl)N4CCCCC4)C(=O)C)c5ccc(cc5)OC C59058535
CCN(CC)c1ccc(cc1)/C=C/2\C(=O)N(C(=O)N(C2=O)c3cccc4c3cccc4)c5ccc(cc5)C C59484776
CC1(CC2=C(C(C3=C(O2)CC(CC3=O)(C)C)c4ccc(cc4)OS(=O)(=O)c5ccccc5)C(=O)C1)C C35171327
COc1ccc(cc1[C@H]2[C@@H]3[C@@H](C(=O)N(C3=O)c4ccc(cc4)Cl)ON2c5ccccc5)Br C18085509
C[C@@H]1C[C@@H](CN(C1)S(=O)(=O)c2ccc(cc2)C(=O)/N=c/3\n(c4c(s3)cccc4Br)C)C C13951474
Cc1c2c(cc3c1O/C(=C\c4cc(cc5c4OCOC5)Br)/C3=O)CN(CO2)Cc6ccco6 C41588885
COc1cccc(c1)[C@H]2[C@@H]3[C@@H](Oc4ccccc4C3=Nc5n2ncn5)c6ccc(c(c6)Br)OC C63162837
COc1cc(ccc1OCc2ccccc2F)[C@@H]3c4cc5c(cc4OC(=C3C#N)N)OCO5 C02502526
Cc1ccccc1NC(=O)[C@H]2[C@H](Nn3c(nnc3S2)C)c4ccc(c(c4)Br)OC C09237767
Cc1ccc(c(c1)C)NC(=O)[C@H]2[C@@H](Nn3c(nnc3S2)C)c4ccc(c(c4)Cl)OC C09238556
Cc1cc(cc(c1)NC(=O)[C@H]2[C@H](Nn3c(nnc3S2)C)c4ccc(c(c4)Cl)OC)C C09238578
CCOc1ccc(cc1)[C@H]2[C@H](Sc3nnc(n3N2)C)C(=O)Nc4ccc(cc4)Br C09238956
CCOc1ccc(cc1)[C@@H]2[C@H](Sc3nnc(n3N2)C)C(=O)Nc4cccc(c4C)Cl C09238983
C[C@@H]1CCCC[C@H]1NC(=O)[C@@H](c2ccccc2)NS(=O)(=O)c3cccc4c3nsn4 C09692546
Cn1cc(cc1C(=O)NNC(=O)c2c3c(n(n2)c4ccc(cc4)F)CCCCC3)Br C11214595
C[C@H](C(=O)NC(=O)Nc1ccccc1)Sc2nnc3n2cc(cc3Cl)C(F)(F)F C11871952
C[C@H]1CCc2c(sc3c2c(nc(n3)CSc4nnc(n4C5CC5)c6ccncc6)N)C1 C12533004
COc1ccc(cc1Br)C(=O)NC(=S)Nc2ccc(cc2[N+](=O)[O-])Cl C14012043
C[C@H]1CCc2c(sc3c2c(=O)n(c(n3)S[C@H](C)C(=O)NC(=O)NC)c4ccccc4)C1 C11019717
c1c2c(sc1C(=O)NNC(=O)CCn3cnc4c(c3=O)c5c(s4)CCCC5)CCCCC2 C16227877
Cc1ccc(nc1)NC(=O)C2=C(NC3=C([C@@H]2c4cnn(c4C)C)C(=O)C[C@H](C3)c5ccccc5)C C04075255
Cc1ccc(nc1)NC(=O)C2=C(NC3=C([C@@H]2c4ccc(c(c4)OC)OC)C(=O)C[C@@H](C3)C)C C13059366
Cc1ccc(nc1)NC(=O)C2=C(NC3=C([C@H]2c4ccc(cc4OC)OC)C(=O)C[C@H](C3)C)C C06281035
Cc1cc(cc(c1C)S(=O)(=O)N)C(=O)OCc2cc(=O)oc3c2ccc(c3)Br C21485529
Cc1ccc2c(=O)cc(oc2c1C)C(=O)Nc3c(c4c(s3)CCC4)C(=O)NC[C@H]5CCCO5 C21782709
Cc1ccc(cc1S(=O)(=O)Nc2ccc(cc2)Br)NC(=O)c3c(nn(c3C)C)C C24870561
CC(C)(C)[C@@H]1CCc2c(cc(s2)C(=O)NNC(=O)[C@@H]3CCCN(C3)C(=O)c4ccco4)C1 C25322829
c1ccc2c(c1)N(C[C@H](O2)C(=O)N)C(=O)COc3ccc(cc3)C(=O)c4ccc(cc4)Cl C29373830
c1cc2c(cc1Cl)c(c[nH]2)[C@@H](C(=O)[O-])[NH+]3CCN(CC3)c4ncc(cn4)Br C32074261
c1cc2c(cc1Cl)c(c[nH]2)[C@H](C(=O)[O-])[NH+]3CCN(CC3)c4c(cc5c(n4)CCCC5)C#N C32100310
Cc1ccc(nc1)NC(=O)C2=C(NC3=C([C@H]2c4cnn(c4C)C)C(=O)C[C@@H](C3)c5ccccc5)C C18188740
Cc1ccccc1NC(=O)c2nnc(s2)[C@@H]3CCCN(C3)C(=O)Nc4cccc(c4C)C C33113221
c1ccc(cc1)NC(=O)c2nnc(s2)[C@H]3CCCN(C3)C(=O)Nc4ccccc4Cl C33113472
C[C@@H](C(=O)Nc1ccccc1F)N2CC3=C(C2=O)[C@H](NC(=O)N3C)c4ccccc4Cl C35934685
CC(C)[C@@]1([C@H]([C@@H](NC(=S)N1c2ccc3c(c2)OCCO3)c4ccccc4)C(=O)OC)O C37462394
c1cc2c(cc1Cl)c(=O)cc(o2)C(=O)Nc3c(c4c(s3)CCC4)C(=O)NC[C@@H]5CCCO5 C08612230
Cc1ccc(cc1C)[C@@H]2C3=C(N=N[C@H]3NC4=C2C(=O)C[C@H](C4)c5ccc(c(c5)OC)OC)O C39359297
C[C@@H](C1=NC(=O)C2=C(CSC2=N1)c3ccccc3)N4CCC(CC4)C(=O)Nc5ccccc5O C39730550
CCCCN1c2ccccc2[C@@]3(C1=O)c4c(cc(n(c4=O)Cc5ccccc5)C)OC(=C3C#N)N C39918698
CCCCN1c2ccccc2[C@]3(C1=O)c4c(cc(n(c4=O)Cc5ccccc5)C)OC(=C3C#N)N C39918699
CCc1ccc(cc1)[C@H]2c3c(n[nH]c3C(=O)N2[C@H]4CCS(=O)(=O)C4)c5cc(ccc5O)Cl C40548214
c1ccc(cc1)C2(CCN(CC2)C(=O)[C@@H]3CC=CC[C@@H]3C(=O)NNc4cccc(n4)Cl)C#N C44938586
CC1(CC2=C([C@@H](c3c([nH]n(c3=O)c4ccccc4)N2)c5cc(ccc5OC)OC)C(=O)C1)C C09484425
c1cc(c(cc1n2c(=O)c3cn[nH]c3nc2SCC(=O)Nc4ccc(cc4Cl)F)F)F C51316810
CC1=C([C@H](n2c(ncn2)N1)c3ccc(cc3)Br)C(=O)Nc4ccccc4OC C01111761
Cc1ccccc1NC(=O)C2=C(Nc3c(c(=O)n(c(=O)n3C)C)[C@@H]2c4ccc(cc4)SC)C C09237703
Cn1cnnc1SCc2ccc(cc2)C(=O)N/N=C/c3cc(ccc3O)Br C03234616
Cc1cccc(c1C)N2CCN(CC2)CC3=C([C@H](NC(=O)N3)c4cccs4)C(=O)OC C57415942
Cc1ccc(cc1)n2c(cc(c2C)/C=N/NC(=O)Cc3[nH]c(=O)c4c(c(sc4n3)C)C)C C57420689
Cn1c(=O)c2ccccc2c(n1)C(=O)NNC(=O)/C=C/c3ccc(s3)c4ccccc4F C58637326
C[C@H]1[C@H]([C@@H](n2c(ncn2)N1)c3ccc(cc3)Br)C(=O)Nc4ccccc4OC C59669855
C[C@H]1CCCN(C1)C(=O)CSc2nc([nH]n2)N/N=C(\C)/c3ccc(cc3)Br C59819675
C/C(=N\Cc1ccc(cc1)S(=O)(=O)N)/[C@H]2C(=NN(C2=O)c3ccccc3)c4ccccc4 C13990360
CC(C)(C)C(=O)N1CCC[C@@H](C1)C(=O)Nc2ccccc2C(=O)Nc3ccc(cn3)Cl C60365830
CC1=C([C@H](C2=C(N1)CC(CC2=O)(C)C)c3ccc(c(c3)O)OC)C(=O)OC[C@H]4CCCO4 C00708820
Cc1cc(cc(c1)NC(=O)c2cc3c([nH]c2=O)C[C@@H](CC3=O)c4ccc(c(c4)OC)OC)C C64959226
COc1ccc2c(c1)c(c[nH]2)CCN3[C@@H](c4c(n[nH]c4C3=O)c5ccccc5)c6ccccn6 C66088234
CCOC(=O)C1=C(N(C2=C([C@@H]1c3ccc(c(c3)OC)OC)C(=O)CC(C2)(C)C)c4ccc(cc4)F)N C00714181
C[C@H](C(=O)OCC(=O)Nc1ccc(cc1F)Cl)NS(=O)(=O)c2ccc(c(c2)Cl)Cl C08824810
C[C@@H](c1ccccc1)/N=c/2\ccc-3c(cc2O)[C@H](CCc4c3c(c(c(c4)OC)OC)OC)NC(=O)C C08837791
CCCNc1c2cnn(c2nc(n1)SC)CCNC(=O)c3ccccc3I C08940478
c1cc(ccc1NC(=O)COc2ccc(cc2Cl)Br)S(=O)(=O)NC[C@H]3CCCO3 C09268571
Cc1ccccc1NC(=O)[C@@H](Cc2ccccc2)NS(=O)(=O)c3ccc4c(c3)C[C@H](N4C(=O)C)C C09428996
C[C@H](C(=O)NCC(=O)Nc1ccc(c(c1F)F)F)Sc2nnc(n2C)c3ccc(cc3)Cl C09532877
Cc1ccc(cc1)NC(=O)[C@@H]2[C@H]3C=C[C@@]4([C@@H]2C(=O)N([C@@H]4C(=O)NC5CCCCC5)Cc6ccccc6F)O3 C09777334
CCOCCCN1C(=C([C@@H](NC1=S)c2cccc(c2)Br)C(=O)Nc3cc(on3)C)C C11558565
Cc1c(nc(o1)c2ccccc2NS(=O)(=O)c3cccc(c3)F)CNC(=O)Cc4ccsc4 C12100321
COc1ccc(cc1OC)[C@@H]2[C@@H](N3c4ccc(cc4C=C[C@@H]3[C@@]2(C#N)C(=O)N)F)C(=O)c5ccccc5 C12371257
CCOC(=O)/C=C/C(=O)Nc1ccc(cc1)S(=O)(=O)Nc2ccc(cc2)I C12482710
Cc1ccccc1C(=O)NCC(=O)NCCN2C(=O)/C(=C/c3cccc(c3Cl)Cl)/SC2=O C12862906
Cc1c(sc(c1C(=O)OCC(=O)Nc2ccc(cc2C(=O)c3ccccc3)Cl)NC(=O)C)C C13146264
c1ccc(c(c1)N([C@H](c2ccco2)C(=O)NC3CCCCC3)C(=O)CNC(=O)c4cccs4)F C13506404
c1ccc(c(c1)N([C@@H](c2ccco2)C(=O)NC3CCCCC3)C(=O)CNC(=O)c4cccs4)F C13506405
Cc1ccc(cc1)[C@@H](C(=O)NC2CCCCC2)N(c3cccnc3)C(=O)CNC(=O)c4cccs4 C13506485
C[C@@]1(C(=O)N(C(=O)N1)C[C@H](COc2ccc(cc2)Br)O)c3ccc(cc3)OC(F)F C15235062
Cc1ccc(cc1S(=O)(=O)Nc2ccccc2OC)NS(=O)(=O)c3ccc(c(c3F)F)F C16127919
COc1ccc(cc1)NS(=O)(=O)c2cc(ccc2OC)NC(=O)c3cc4cc(ccc4s3)F C16179008
CC[C@@H](C(=O)Nc1c(c2c(s1)C[C@H](CC2)C)C(=O)N[C@@H]3CCS(=O)(=O)C3)Oc4ccccc4F C16806193
COc1ccc(cc1)[C@@H](CNC(=O)Cn2cnc3ccc(cc3c2=O)Cl)c4c[nH]c5c4cccc5 C19183848
Cc1ccc(cc1)NS(=O)(=O)c2ccc(cc2)NC(=O)CS(=O)(=O)Cc3ccc(cc3)Cl C20613451
C[C@H]1CCc2c(sc3c2c(nc(n3)SCC(=O)N(CC(C)C)[C@H]4CCS(=O)(=O)C4)N)C1 C21228574
CCc1c(c2c(s1)nc(n(c2=O)Cc3ccc(cc3)C)SCC(=O)N4CCC(CC4)C(=O)N)C C22665764
c1cc(cc(c1)S(=O)(=O)/N=C/2\CCCN2)NC(=O)CSc3nc4cc(ccc4s3)Cl C23558616
CCc1cc2c(s1)ncn(c2=O)CC(=O)NC[C@H](c3ccc(cc3)OC)c4c[nH]c5c4cccc5 C24174816
Cc1ccc(cc1Cl)n2cnnc2SCC(=O)NNC(=O)c3ccccc3Br C27588308
C[C@H](c1c(cc(cn1)c2cccc(c2C(=O)OC)Cl)F)NC(=O)C3(CC3)NC(=O)C(F)(F)F C28822449
Cc1ccc(cc1C(=O)N[C@H](C)c2ccc3c(c2)OCCCO3)S(=O)(=O)Nc4ccc(cc4)F C32284715
Cc1ccc(cc1C(=O)N[C@@H](C)c2ccc3c(c2)OCCCO3)S(=O)(=O)Nc4ccc(cc4)F C32284716
c1cc(c(c(c1)Cl)Cl)Nc2nc(cs2)C(=O)N3CCCC[C@@H]3C(=O)NC[C@H]4CCCO4 C37436164
COc1cccc(c1OCc2ccc(cc2)F)[C@@H]3C(=C(OC4=C3C(=O)C[C@@H](C4)c5ccco5)N)C#N C00718368
Cc1ccc(cc1F)S(=O)(=O)[N-]c2cccc(c2)C(=O)NC[C@H](c3ccco3)[NH+]4CCCCC4 C12520978
Cc1ccc(o1)[C@@H]2c3ccc(cc3OC(=C2C#N)N)OC(=O)COc4ccc(cc4)Br C38659111
COc1ccc(cc1OCc2ccccc2)[C@@H]3C4=C(N=N[C@H]4NC5=C3C(=O)C[C@H](C5)c6cccs6)O C39359184
C[C@@H]1CCc2c(sc(c2C(=O)N[C@@H]3CCS(=O)(=O)C3)NC(=O)[C@@H](C)Oc4ccccc4Cl)C1 C39836343
C[C@H]1C(=Cc2ccccc2O1)/C=C(\C#N)/C(=O)Nc3c(c4c(s3)CCCC4)C(=O)NCCCOC C39992523
Cc1ccc(cc1)CN2[C@@H](c3c(=O)c4cc(cc(c4oc3C2=O)C)C)c5ccc(cc5)OCC(=O)N C40043541
COc1ccc(c2c1cccc2)[C@H]3[C@H]4[C@@H](C(=O)N(C4=O)Cc5ccccc5)[C@@]([NH2+]3)(c6ccccc6)C(=O)[O-] C43221525
Cc1cc(ccc1NC(=O)c2cccc(c2)S(=O)(=O)C)NC(=O)[C@H](C)Oc3cccc(c3)Cl C45901395
CCc1ccccc1OCC(=O)Nc2ccc(c(c2)Cl)NC(=O)c3cccc(c3)S(=O)(=O)C C45901473
COc1ccc(cc1NC(=O)c2cccc(c2)F)NC(=O)[C@@H]3CC(=O)N(C3)c4ccc(cc4)SC C46844272
c1ccc(cc1)[C@H](C(=O)NNC(=O)[C@@H]2COc3ccccc3O2)Oc4ccccc4Br C46899770
CCOC(=O)C1=CN(c2c(c(c(cc2C1)N)N3CCC4=C(C3)/C(=N\OC)/[C@@H](CS4)C)C)C5CC5 C49036209
C[NH+](C)CCCn1c(nnc1[S-])c2cc3n(n2)[C@H](C[C@@H](N3)c4ccc(cc4)Cl)C(F)(F)F C20028575
Cc1ccccc1Cn2ccc(n2)NC(=O)c3cnn4c3N[C@H](C[C@H]4C(F)(F)F)c5cccs5 C02877021
CC\1=NN(C(=O)/C1=C\Nc2ccc(cc2)S(=O)(=O)NCc3ccccc3)c4ccc(cc4)Cl C16694231
CCOc1ccccc1NC(=O)C(=O)N/N=C/c2cc(n(c2C)c3cccc(c3)Br)C C58913782
c1ccc(cc1)n2c(nnc2SCC(=O)NNC(=O)C3CCC3)c4ccc(cc4)Br C59882607
Cc1cc([nH+]c2c1cc(cc2)NC(=O)c3ccc(o3)Br)N4CCC(CC4)C C04757588
C[NH+](C)Cc1c(ccc2c1oc(c(c2=O)Oc3ccccc3Br)C(F)(F)F)O C00934299
Cc1c2c(=O)cc([nH]c2n(n1)c3ccc(cc3)Cl)C[NH+](C)Cc4ccc(s4)Cl C08727916
C[C@H]1CCC[NH+](C1)Cc2c(ccc3c2oc(=O)cc3c4cc5cc(ccc5oc4=O)Cl)O C08788926
Cc1c(c(c(c(c1C)C)S(=O)(=O)NC[C@@H](c2ccc3c(c2)CCCN3C)[NH+](C)C)C)C C08798804
Cc1cc(c(cc1C)S(=O)(=O)NC[C@H](c2ccc3c(c2)CCCN3C)[NH+]4CCCC4)C C08799080
C[C@@H]1C[C@H](C[NH+](C1)Cc2c(ccc3c2oc(=O)cc3c4cc5ccccc5oc4=O)O)C C08968961
CN1CCc2c1ccc(c2)[C@@H](CNS(=O)(=O)c3cc(ccc3Cl)Cl)[NH+](C)C C08800521
Cc1ccc(c(c1)C)S(=O)(=O)NC[C@@H](c2ccc3c(c2)CCN3C)[NH+]4CCCCC4 C08801608
C[C@H]1CCCC[NH+]1Cc2c(ccc3c2occ(c3=O)Oc4ccccc4Br)O C02411950
Cc1ccc(s1)c2cc3c(c(c2)OC[C@H]4CCCCO4)OCC[NH+](C3)Cc5ccc[nH]5 C12041333
CCc1cc2c(=O)c(c(oc2c(c1O)C[NH+](C)C)C)Oc3ccc(cc3)I C12559408
c1c(cc(cc1Cl)Cl)Nc2c3c4c(sc3nc(n2)C[NH+]5CCOCC5)CCC4 C03358861
Cc1ccc(c(c1Cl)NC(=O)C[NH+]2CCC[C@H]2c3ccc4c(c3)OCCCO4)Cl C12870161
COc1cc(c(cc1Cl)OC)NC(=O)C[NH+]2CCc3c(ccs3)[C@@H]2c4ccccc4 C12941897
c1ccc(cc1)[C@@H](CNc2c3c4c(sc3nc(n2)c5cccnc5)CCC4)[NH+]6CCCC6 C13042128
CC(C)(CC12CC3CC(C1)CC(C3)C2)[NH2+][C@@H]4CCc5c(c(nn5C)C(=O)N6CCCC6)C4 C14745241
Cc1ccc2c(c1)C[NH+](C[C@H](O2)C)CC(=O)N[C@H](c3ccc(cc3)Cl)c4ccncc4 C15004529
Cc1ccc2c(c1)C[NH+](C[C@@H](O2)C)CC(=O)N[C@H](c3ccc(cc3)Cl)c4ccncc4 C15004531
c1ccc2c(c1)nc(s2)N3CCC[C@@H](C3)[NH2+]C4CCN(CC4)c5ccc6c(c5)OCO6 C15078738
COc1cc(ccc1O)/C=C/C[NH+]2CCC[C@H](C2)N3CCN(CC3)c4cccc(c4)Cl C20149578
Cc1ccc(cc1C)S(=O)(=O)C2(CCCC2)C(=O)[NH+]=c3ccc-4c(cc(oc4c3)O)C C24773733
c1cc(ccc1[C@@H](CNC(=O)c2cc(=O)c3cc(ccc3o2)Br)[NH+]4CCCCC4)Cl C28288652
Cc1cc2c(cc1Cl)c(=O)cc(o2)C(=O)NC[C@H](c3cccs3)[NH+]4CCCCC4 C28288927
CC(=O)[NH+]=c1ccc-2c(cc(oc2c1)O)COC(=O)c3c(c4ccccc4s3)Cl C28932999
c1cc(ccc1c2cc(no2)C(=O)NC[C@H](c3ccc(cc3)Cl)[NH+]4CCCC4)Br C32622345
CC(C)(C)c1ccc(cc1)C(=O)Nc2ccc(nc2)N3CCC[NH+](CC3)Cc4ccsc4 C34681643
Cc1c(sc2c1c(=O)[nH+]c3n2[C@H](CS3)CSc4[nH]c(=O)c5c6c(sc5n4)CCCC6)C C02083067
c1cc(ccc1C(F)(F)F)NC(=O)N2CCN(CC2)c3cc[nH+]c4c3ccc(c4)Cl C08618183
COc1ccc(cc1)CNC(=O)C2=CC3=c4ccccc4=[NH+][C@@H]3C(=N2)c5ccccc5Cl C38563600
Cc1ccc(cc1)C2=NC(=CC3=c4ccccc4=[NH+][C@H]32)C(=O)NCCc5ccc(cc5)OC C38564955
Cc1cccc(c1)[C@H]2[NH+]=NC(=S)N2/N=C/c3cc(cc(c3O)Br)Br C38975466
COc1ccc(c(c1)C[NH+]2CCC(CC2)C3=NN=C[C@H]3c4cccc(c4)C(F)(F)F)O C39500279
CSc1ccc(c(c1)c2ccccc2)N3CC[NH2+][C@@H](C3)S(=O)(=O)Oc4ccccc4 C39529655
COc1cccc(c1C[NH+]2CCC[C@@H](C2)C3=NN=C[C@@H]3c4cccc(c4)C(F)(F)F)O C39543178
Cc1ccc2=C[C@H](C(=O)[NH+]=c2c1C)CN(Cc3cccs3)C(=O)NCc4ccccc4 C39697718
Cc1ccc2cc3c([nH+]c2c1)N(CC3)c4ccc(cc4)C(=O)NCc5ccc6c(c5)OCO6 C39881456
c1ccc(c(c1)[C@H](CNC(=O)c2cc(on2)c3ccc(c(c3)F)F)[NH+]4CCCC4)Cl C40986454
Cc1csc(n1)SCc2ccc(cc2)C(=O)/N=c\3/[nH]c(cs3)C[NH+]4CCCCC4 C22238247
C[NH+](Cc1cc(cc(c1)Cl)Cl)CC(=O)Nc2cc3c(cc2Cl)OCCCO3 C59387567
c1ccc(c(c1)[C@@H]2C3=C(c4cc(ccc4O[C@H]3c5cccs5)Cl)N=C6N2NN=[NH+]6)F C10336740
Cc1cc(c(c2c1C(=O)/C(=C/c3cc(ccc3OC)Br)/O2)C[NH+]4CCCCC4)O C41510913
Cc1cc(c(c2c1C(=O)/C(=C\c3cc(cc4c3OCOC4)Cl)/O2)C[NH+]5CCC[C@@H](C5)C)O C41512318
c1ccc(cc1)/C=C/C=C\2/C(=O)c3ccc(c(c3O2)C[NH+]4CCCC[C@H]4c5cccnc5)O C41584644
Cc1cccc(c1NC(=O)C2(CCCCC2)N(CCC3=c4ccccc4=[NH+][C@H]3C)C=O)C C63506959
c1cc(ccc1[C@H]2[C@H]3C(=c4cc(ccc4=[NH+]3)Cl)CCN2C(=O)Nc5ccc6c(c5)OCCO6)F C63572593
C[C@@H](C1CCN(CC1)C(=O)[C@H]2C=c3cc(ccc3=[NH+]2)Cl)C(=O)NCCC4=CCCCC4 C64541147
Cc1ccc(cc1)[C@H]2[C@@H]3C(=c4ccccc4=[NH+]3)CCN2C(=O)Nc5ccc6c(c5)OCCO6 C64622913
CSc1ccc(cc1)/[NH+]=c\2/c(cc3cc(ccc3o2)Cl)C(=O)NC[C@@H]4CCCO4 C67293086
COc1cccc2c1o/c(=[NH+]\c3cccc(c3F)Cl)/c(c2)C(=O)Nc4nccs4 C67295914
Cc1ccc2c(c1)sc(n2)c3ccc(cc3)N4C(=O)C[C@H](C4=O)[NH+]5CCC[C@@H](C5)CO C08414672
C[NH+](Cc1cc(=O)n2cc(ccc2n1)Br)CC(=O)Nc3ccccc3SC C09245314
Cc1c(n(c(c1C#N)NC(=O)C[NH+]2CCC[C@@H]2c3cccn3C)Cc4ccc(cc4)F)C C09535599
CC(C)(C)NC(=O)C[NH+]1CCN(CC1)C(=O)CSc2nc3cc(ccc3s2)Cl C09965141
Cc1cn2cc(nc2s1)CNC(=O)C[NH+]3Cc4ccccc4O[C@@H](C3)c5ccccc5F C12123297
Cc1c2ccc(cc2nc(n1)N3CCC(CC3)[NH2+]C[C@H]4C[C@H]5C=C[C@@H]4C56CC6)S(=O)(=O)C C12195265
Cc1ccc(cc1)S(=O)(=O)N2CCC[NH+](CC2)[C@@H](C)C(=O)N[C@@H](C)c3ccc(cc3)F C12792855
C[C@H](c1ccc(cc1)F)NC(=O)[C@H](C)[NH+]2CCCN(CC2)S(=O)(=O)c3ccc(cc3)F C12794690
CN1CCc2c1ccc(c2)[C@@H](CNC(=O)c3cc4ccccc4oc3=O)[NH+]5CCCCC5 C13007743
C[NH+]1[C@H]2CC[C@@H]1CC(C2)NC(=O)c3ccn(n3)COc4ccc(cc4Cl)Br C13959937
Cc1c2cc(sc2n(n1)c3ccccc3)C(=O)NC[C@@H](c4ccco4)[NH+]5CCCC5 C17702299
COc1c(cnc(n1)OC)[C@@]2(CCC[C@H]3[C@@H]2C[NH+](C3)Cc4ccc(cc4)C(F)(F)F)O C19594829
c1nc2c(c3c(s2)C[C@@H](CC3)[NH2+]C4CCCCCC4)c(=O)n1CCN5CCOCC5 C19742895
Cc1c(c(n(n1)c2ccccc2)C)[C@H]3C(=O)NCC[NH+]3Cc4ccc(cc4)OC(F)(F)F C24747048
Cc1cc(=O)c(nn1c2ccc(cc2)Cl)C(=O)NC[C@@H](c3cccs3)[NH+]4CCCC4 C27605746
c1cc(oc1)[C@@H](CNC(=O)[C@@H]2CCCN2C(=O)C34CC5CC(C3)CC(C5)C4)[NH+]6CCCCC6 C29065890
c1cc(oc1)[C@H](CNC(=O)[C@H]2CCCN2C(=O)C34CC5CC(C3)CC(C5)C4)[NH+]6CCCCC6 C29065910
CC(C)(C)c1ccc(cc1)[C@@H](Cn2cnc3c4c(sc3c2=O)SCC(=O)N4)[NH+](C)C C35671331
COC(=O)[C@@H]1C(=c2cc(ccc2=[NH+]1)Br)NC(=O)CN3CCc4ccccc4C3 C38591503
CN1CCCc2c1ccc(c2)[C@H](CNS(=O)(=O)c3cccc4c3nccc4)[NH+](C)C C38670300
Cn1cccc1[C@H](CNC(=O)[C@@H]2CC(=O)N(C2)c3ccc(cc3)Cl)[NH+]4CCCCCC4 C38677672
Cn1cccc1[C@H](CNC(=O)[C@H]2CC(=O)N(C2)c3ccc(cc3)Cl)[NH+]4CCCCCC4 C38677681
COc1ccc2c(c1)[C@H](C(=O)N=C2)[C@@H]3[C@@H](N4C=CC=CC4=[NH+]3)Nc5cccc(c5)C(F)(F)F C38965210
COc1ccc2c(c1)[C@@H](C(=O)N=C2)[C@H]3[C@@H](N4C=CC=CC4=[NH+]3)Nc5cccc(c5)C(F)(F)F C38965211
CC1=c2cc3c(cc2=[NH+]C(=O)[C@H]1SCC(=O)Nc4ccc(cc4)Br)OCO3 C39412285
C[C@@H]1CCCC[C@H]1NC(=O)C2CC[NH+](CC2)Cc3nnc(o3)c4ccc(cc4)Cl C41273720
c1ccc2c(c1)CC[C@@H]2NC(=O)C3CC[NH+](CC3)Cc4nnc(o4)c5ccc(cc5)Cl C41273871
c1cc2c(cc1C3(CCCC3)NC(=O)CN4CC[NH+](CC4)Cc5ccsc5)OCCO2 C27373069
C[C@H](C(=O)N[C@](C)(C#N)C(C)C)[NH+]1CCN(CC1)c2c(cc(cn2)C(F)(F)F)Cl C30913651
Cc1c(c(c(o1)n2cccc2)C#N)C(=O)NCc3ccccc3C[NH+]4CCC(CC4)C C46842178
Cc1c(cc2ccc(cc2n1)Cl)C(=O)NCc3ccc([nH+]c3)N4C[C@@H](O[C@H](C4)C)C C48289330
CCCOc1ccc(cc1)N2C(=O)C[C@H](C2=O)[NH+]3CCC(CC3)(c4ccc(cc4)Cl)O C12411287
CN(Cc1cc(=O)n2ccsc2[nH+]1)CC(=O)Nc3ccc(c(c3)C(F)(F)F)Cl C58449054
C[C@@H]1CCC[C@@](C1)(CNC(=O)CCn2cnc3c(c2=O)c4c(s3)CCCC4)[NH+](C)C C59890913
Cc1cc(c(c2c1C(=O)/C(=C/c3ccccn3)/O2)C[NH+]4CCN(CC4)c5ccccc5F)O C41585415
Cc1cc(c2cnn(c2n1)Cc3cccs3)C(=O)NCCC4=c5ccccc5=[NH+]C4 C63150010
c1ccc2=[NH+]CC(=c2c1)CCNC(=O)[C@H]3CCCN(C3)S(=O)(=O)c4ccc(cc4)Cl C63272771
C[C@H]1c2cc(c(cc2OC(=O)[C@H]1CC(=O)NCCC3=c4ccccc4=[NH+]C3)OC)Cl C63376053
c1ccc2=[NH+]CC(=c2c1)CCN3C[C@@]45C=C[C@@H](O4)[C@@H]([C@H]5C3=O)C(=O)Nc6ccccc6Cl C63385611
c1ccc2=[NH+]CC(=c2c1)CCNC(=O)[C@H]3CCCN(C3)S(=O)(=O)c4ccc(cc4)F C63493722
C[C@H](CC1=c2ccccc2=[NH+]C1)NC(=O)[C@H]3CCCN(C3)S(=O)(=O)c4ccc(cc4)F C63493896
CCN1c2ccsc2C[C@H]1C(=O)N3CCC[C@@H](C3)C(=O)NCCC4=c5ccccc5=[NH+]C4 C63502783
COc1ccc(cc1)N2C[C@H](c3ccccc3C2=O)C(=O)NCCC4=c5ccccc5=[NH+]C4 C63547517
Cc1ccccc1CNC(=O)[C@@H](C)C2CCN(CC2)C(=O)[C@@H]3C=c4ccc(cc4=[NH+]3)OC C63739182
c1ccc2c(c1)-n3cccc3CN2C(=O)CCC(=O)NCCC4=c5cc(ccc5=[NH+]C4)Cl C63743221
CC1=c2ccccc2=[NH+][C@@H]1CN(C)C(=O)C[C@H]3C(=O)NCCN3Cc4cccc(c4F)F C63881768
Cc1ccsc1CN2C[C@@H](C[C@H]2C(=O)OC)NC(=O)[C@H]3C(=c4cc(ccc4=[NH+]3)Cl)C C64023928
CN(C)c1ccc(cc1)CNC(=O)CC2CCN(CC2)C(=O)[C@@H]3C=c4cc(ccc4=[NH+]3)Cl C64541036
C[C@@H](Cc1ccco1)NC(=O)[C@H](C)C2CCN(CC2)C(=O)[C@@H]3C=c4cc(ccc4=[NH+]3)Cl C64743986
CN(CCC1=NO[C@H](N1)[C@H]2C=c3cc(ccc3=[NH+]2)Cl)C(=O)c4ccc(cc4)C(F)(F)F C65183064
c1ccc2c(c1)C3c4ccccc4C2[C@@H]5[C@H]3C(=O)N(C5=O)c6ccc(cc6)C(=O)OCC(=O)c7cccc(c7)[N+](=O)[O-] C00832730
CCOc1ccc2c(c1)cc(c3n2nnn3)CN(Cc4ccccc4Cl)S(=O)(=O)c5ccc(cc5)C C01367257
CCOC(=O)C1[C@@H](C2=C(C[C@H](CC2=O)c3ccc(c(c3)OC)OC)N=C1C)c4cc(ccc4Cl)[N+](=O)[O-] C06194391
CCOC(=O)C1=C(N=c2n(c(=O)/c(=C\c3ccc(o3)N4CCOCC4)/s2)[C@H]1c5ccc6c(c5)OCO6)C C08451417
c1ccc(cc1)c2c(nnn2c3ccccc3)C(=O)/N=c\4/c(nn(s4)c5ccc(cc5)Cl)C(=O)N6CCCC6 C08770678
CCOc1ccc(cc1OCC)CCn2c(cn3c2nc4c3c(=O)n(c(=O)n4C)C)c5ccc(cc5)Cl C01071121
Cc1ccc(cc1)S(=O)(=O)N2CCC[C@@H]2C(=O)/N=c/3\n(c4ccc(cc4s3)[N+](=O)[O-])CCSC C08841397
Cc1c(c(=O)n(n1C)c2ccccc2)N3C(=O)/C(=C/c4ccc(c(c4)OC)OCCC(C)C)/SC3=S C01304962
CCN(CC)C(=O)CSc1nnc2n1c3c(c4c(s3)COC(C4)(C)C)c(=O)n2CCc5ccccc5 C01251843
C[C@H]1C[C@@H](CN(C1)S(=O)(=O)c2ccc(cc2)C(=O)/N=c\3/n(c4cc5c(cc4s3)OCCO5)CC=C)C C09300030
CC1(CC2=C([C@@H](c3c4nc(nn4cnc3O2)c5ccc(cc5)N(C)C)c6ccc(c(c6)OC)OC)C(=O)C1)C C02408023
COC(=O)CCn\1c2ccccc2s/c1=N\C(=O)c3ccc(cc3)S(=O)(=O)N4CCc5c4cccc5 C09298816
CC1CCC(CC1)N2CC(=O)N([C@@H](C2=O)c3ccc(c(c3)OC)OC(C)C)C[C@H]4COc5ccccc5O4 C09546270
Cc1ccc2c(c1)sc(n2)N(Cc3ccco3)C(=O)c4ccc(cc4)S(=O)(=O)N5C[C@@H](O[C@H](C5)C)C C10528456
Cc1cc(=O)oc2c1ccc(c2)OCC(=O)OCC(=O)N3[C@@H](CC(=N3)c4ccc(cc4)Cl)c5ccco5 C12311413
Cc1ccc(cc1)S(=O)(=O)N2CCC[C@H]2C(=O)N(C[C@H]3CCCO3)c4nc5c(ccc(c5s4)C)OC C12347573
Cc1ccc(cc1)S(=O)(=O)N2CCC[C@@H]2C(=O)N(C[C@H]3CCCO3)c4nc5c(ccc(c5s4)C)OC C12347579
Cc1c(n2c3c(nc2n1CCc4ccc(c(c4)OC)OC)n(c(=O)n(c3=O)Cc5ccc(cc5)Cl)C)C C10103660
COC(=O)[C@@H]1[C@@H](C([C@@H]([C@@H](C1=O)C(=O)OC)c2ccc(cc2)SC)(C#N)C#N)c3ccc(cc3)C(F)(F)F C12950611
CC(C)CN1C(=O)/C(=C\c2c(nc3ccccn3c2=O)N4CCN(CC4)c5ccc(cc5)F)/SC1=S C09541037
CCOc1cc(ccc1OCc2ccc(cc2)C)[C@@H]3c4c(=O)c5ccccc5oc4C(=O)N3c6cc(on6)C C13571911
CC(=O)[C@@](C)(CC(=O)c1ccc(cc1)Br)C(=O)N2[C@@]34C[C@H](CC[C@@H](C3)C4(C)C)CS2(=O)=O C15778875
Cc1ccc(cc1Cl)n2c(cc(c2C)/C=C\3/c4cc(ccc4N(C3=O)C)S(=O)(=O)N5CCOCC5)C C08777657
CCOC(=O)N1CCN(CC1)c2c(c(=O)n3cc(ccc3n2)C)/C=C/4\C(=O)N(C(=S)S4)C5CCCC5 C33396297
CCCc1nc(c2c(noc2n1)c3ccc4ccccc4c3)N5CCN(CC5)S(=O)(=O)Cc6ccccc6 C35937124
Cc1cc(ccc1Cl)OC[C@H]2c3ccsc3CCN2C(=O)CN(Cc4ccco4)C(=O)c5ccco5 C36116083
CC[C@H](C)N(CC(=O)N1CCc2c(ccs2)[C@H]1COc3ccc(cc3)C)C(=O)c4ccc5c(c4)OCO5 C36119934
Cc1ccc(cc1)OC[C@@H]2c3ccsc3CCN2C(=O)CN(C[C@@H]4CCCO4)C(=O)c5cccc(c5)F C36120093
Cc1ccc(cc1)C(=O)N(C[C@H]2CCCO2)CC(=O)N3CCc4c(ccs4)[C@H]3COc5ccccc5F C36120574
c1cc(cc(c1)F)C(=O)N(C[C@H]2CCCO2)CC(=O)N3CCc4c(ccs4)[C@@H]3COc5ccc(cc5)F C36121614
Cc1ccc(cc1)S(=O)(=O)CNC(=O)[C@@H](C2CCCCC2)N(C3CCCCC3)C(=O)c4ccc(cc4)F C36492316
C/C=C\[C@H](C(=O)NCS(=O)(=O)c1ccc(cc1)C)N(c2ccccc2Cl)C(=O)C#Cc3ccccc3 C36544862
CCCOc1ccc(cc1C)S(=O)(=O)N2CCC3(CC2)N(CCO3)S(=O)(=O)c4ccc(c(c4)C)F C38635079
CCCCOc1ccc(cc1OC)[C@H]2c3c(=O)c4cc(c(cc4oc3C(=O)N2[C@@H]5CCS(=O)(=O)C5)C)C C38649057
Cc1ccc(c(c1)C(=O)COC(=O)[C@H](C(C)C)N2C(=O)[C@@H]3[C@@H](C2=O)C4c5ccccc5C3c6c4cccc6)C C04178455
CC(C)CC(=O)[C@H]1[C@@H](c2cc3c(cc2C(=O)[C@H]1OC)OCO3)c4cccc(c4)S(=O)(=O)c5ccccc5 C39484484
CC(C)S(=O)(=O)[C@]1(CN(C(=O)N1CC2(CCN(CC2)OC)C3CCCCC3)S(=O)(=O)C(C)C)C C39490888
CCn1c(c(c(c(c1=O)C#N)C)/C=C/2\C(=O)N(C(=S)S2)[C@H](C)c3ccccc3)N4C[C@H](C[C@@H](C4)C)C C39769369
CCCn1c(c(c(c(c1=O)C#N)C)/C=C/2\C(=O)N(C(=S)S2)Cc3ccc(cc3)C)N4CCCCCC4 C39770316
CCOc1ccc(cc1OCC)[C@H]2c3c(=O)c4cc(c(cc4oc3C(=O)N2Cc5ccc6c(c5)OCO6)C)C C39826373
CCCc1nnc(s1)N2C(=O)c3c(c(=O)c4cc(ccc4o3)Cl)[C@]25c6ccccc6N(C5=O)CCC C39889881
CCCn1c(c(c(c(c1=O)C#N)C)/C=C\2/C(=O)N(C(=S)S2)CCc3ccccc3)N4CCC[C@H](C4)C C39990076
Cc1ccc2c(=O)c3c(oc2c1C)C(=O)N([C@@H]3c4ccc(c(c4)OC)OCc5ccccc5)C[C@@H]6CCCO6 C40064756
CCOC(=O)C1=NO[C@@]2([C@H]1C[C@H]3[C@]2(CC[C@H]4[C@@H]3CC=C5[C@]4(CC[C@@H](C5)OC(=O)C)C)C)/C(=N\OC(=O)C)/C C43764359
C[C@H](c1ccc(cc1)Br)NC(=O)C2CCN(CC2)S(=O)(=O)c3cc(ccc3OC)C(C)C C20018608
Cc1ccc(cc1)S(=O)(=O)/N=C(/C)\N2CCN([C@@H]2c3ccc(cc3)OC)S(=O)(=O)c4ccc(cc4)C C10078460
COc1ccc(cc1)/C=C/2\C(=O)N(C(=N2)SCc3cc(=O)n4ccsc4n3)c5ccc(cc5)OC(F)F C03303596
Cc1cc(cc2c1C(=O)/C(=C/c3ccc(c(c3OC)OC)OC)/O2)OCc4cc(cc5c4OCOC5)Cl C41507725
COc1ccc(cc1OC)CCN2Cc3c(ccc4c3occ(c4=O)c5ccc(cc5)Br)OC2 C41669549
CCOC(=O)C1=C(N=C([C@H]1C)C(=O)CS[C@@H]2N=C3C(=C4CCCC[C@H]4S3)C(=O)N2c5ccccc5)C C63567646
Cn1c(cc(=O)n(c1=O)C)NC(=O)c2c(c3ccccc3s2)Cl C02736844
COc1ccc(cc1NC(=O)c2cnc3ccccn3c2=O)Cl C05053807
Cc1c(c(nn1C)C(=O)N2[C@@](CC(=N2)C)(C(F)(F)F)O)Br C07077896
c1cc(ccc1NC(=O)C2=CC=CN3C2=NS(=O)(=O)CC3)Cl C07667046
CNC(=O)[C@@H]1Cc2ccccc2N1C(=O)c3cc4ccccc4oc3=O C09821327
Cc1cc(n2c(n1)nc(n2)C(=O)N[C@H]3CCCC[C@@H]3C(F)(F)F)C C12765229
CCOc1cccc(c1)[C@H]2C3=C(C[C@H](CC3=O)C)Nc4n2nc(n4)C C14164951
Cc1ccc(c(c1)C)N2C[C@H](CC2=O)C(=O)Nc3nc(cc(n3)C)C C15465956
Cc1ccc(c(c1)C)N2C[C@@H](CC2=O)C(=O)Nc3nc(cc(n3)C)C C15465958
C[C@@H](c1cn(nn1)C2CCN(CC2)c3nc4ccccc4s3)O C19731993
C[C@@H](C12CC3CC(C1)CC(C3)C2)NC=C4C(=O)N(C(=O)N(C4=O)C)C C20790006
Cc1ccc2c(c1)sc(n2)NC(=O)[C@H]3CCCN3S(=O)(=O)C C21668062
Cc1cnc(nc1c2ccnn2C)N[C@@H]3CCCc4c3nc(s4)C C23368515
C[C@@H]1CCC2=C(C1)S[C@@H]3[C@@H]2C(=O)NC(=N3)c4ccc(cc4)[N+](=O)[O-] C23466531
Cc1cnc(nc1c2ccnn2C)N3CC[C@@](C3)(c4ccccc4)O C23506595
Cc1c2c(nc(nc2sc1C(=O)Nc3c(nn(c3C)C)C)C)C C25608242
C[C@@H]1C[C@H](CN(C1)C(=O)CCN2C(=O)C3(CCCCC3)NC2=O)C C29515342
Cc1ccc2cc(c(nc2c1)N(C)C)C=C3C(=O)NC(=S)N3C(=O)C C18210587
Cc1c(sc(n1)Cl)S(=O)(=O)N[C@H]2CCCc3c2cnn3C C38108366
c1ccc(cc1)C2=C[C@@H](N=N2)[C@H]3Nn4c(nnc4S3)C(F)(F)F C38744752
Cc1ccc(cc1)N2C(=O)/C(=C/[C@@H]3C=c4ccccc4=[NH+]3)/C(=NC2=O)[O-] C39276778
Cc1cc(c2c(n1)n3c(n2)CCCCC3)C(=O)Nc4ncc(s4)C C39553711
Cc1c2c(nc(nc2sc1C(=O)Nc3nnc(s3)C)C4CC4)C C39553729
CC\1=C(C(=O)N(C(=O)/C1=C\Nc2cc(ccc2OC)Cl)C)C#N C39893929
Cc1cnc(s1)NC(=O)[C@H]2CCCN(C2)c3ccc(nn3)Cl C40513591
Cc1ccc(cc1N2CCCCS2(=O)=O)NC(=O)c3ccco3 C40616916
Cc1cc(n(n1)CCC#N)NC(=O)N2CCc3c(ccs3)[C@H]2C C43792343
CC(C)c1nnc2n1nc(s2)C(=O)Nc3ccc(c(c3F)F)F C49661427
c1ccc(cc1)[C@H]2C3=C(C[C@@H](CC3=O)c4ccco4)Nc5n2ncn5 C04435928
c1cc2c(cc1[C@H]3C[C@H](n4c(c(cn4)C#N)N3)C(F)(F)F)OCCO2 C02766548
CC1CCC2(CC1)C(=O)N(C(=O)N2)CN3CCO[C@@H]4[C@@H]3CCCC4 C54545514
Cc1c(sc2c1c(ncn2)NCC(=O)N3C[C@H](O[C@H](C3)C)C)C C57815147
C[C@@H]1CN(C[C@@H](O1)C)C(=O)N[C@@H](C)c2ccc(cc2)S(=O)(=O)C C54090789
c1ccc2c(c1)[C@H](CCO2)NC(=O)c3cc(ccc3[N+](=O)[O-])Cl C07215200
c1ccc(c(c1)c2nc(no2)c3nc[nH]n3)I C61844514
c1csc2n1c(c(n2)Cl)S(=O)(=O)N[C@H]3CCC[C@@H]3C#N C61890371
Cc1ccc2c(c1)[C@H](CCN2S(=O)(=O)c3ccc4c(c3)OCO4)O C62550842
Cc1ccc(cc1)N2C(=O)C[C@H](C2=O)Nc3ccc4c(c3)OCCO4 C02623515
CC(C)CN1c2ccc(cc2[C@@]3(C1=O)CC(=O)NC4=NN=C[C@@H]34)Cl C31811329
COc1ccc2c(c1OC)C(=O)N3[C@@H]2N=C(c4c3sc5c4CCC5)O C02094932
C1CCC2=NN([C@]([C@@H]2C1)(C(F)(F)F)O)C(=O)[C@@H]3C4=C(CCC4)N=N3 C63528810
Cc1ccc(cc1)N2C(=O)C[C@@H](C2=O)Nc3ccc4c(c3)OCCO4 C02623515
Cn1c2c(c(=O)nc1SC)[C@@H](CC(=N2)O)c3ccc(cc3)OC C16994795
CCn1ccc2c1ccc(c2)NC(=O)c3cnc4ccccn4c3=O C58281389
c1cc(oc1)C(=O)Nc2c(=O)n(ccn2)c3ccc(c(c3)Cl)F C65060810
C[C@@]12[C@H]3C[C@@H]([C@@H]1C(=O)N(C2=O)Cc4[nH]nc(n4)c5ccccc5)C=C3 C65410817
Cc1cc(on1)C(=O)Nc2cc3c(cc2Br)OCCO3 C24946666
c1cc2c(c[nH]c2nc1)C3CCN(CC3)C(=O)/C(=C\c4ccco4)/C#N C65817836
CNC(=O)[C@@H]1CN(c2ccccc2O1)S(=O)(=O)C3CCCCC3 C66579717
c1cc(c(cc1[C@@H]2CN(CCO2)c3c4cn[nH]c4ncn3)Cl)F C66813926
Cc1ccc(cc1NC(=O)c2cccc(c2)F)c3nn4c(nnc4s3)C C04733422
C[C@@H]1CCc2c(c3c4ncnn4c(nc3s2)NC[C@@H]5CCCO5)C1 C02453224
c1ccc2c(c1)ccc3c2cc(c(=O)o3)C(=O)Nc4c5ccsc5ncn4 C05299438
C[C@H]1[C@H](c2cc3c(cc2O[C@@H]1O)OCO3)c4ccc(cc4OC)OC C05765748
Cc1ccc(cc1)S(=O)(=O)Nn2c3c(cc(c2=O)C#N)CCCCC3 C01652321
CC(C)(C)NC(=O)N1CCn2cccc2[C@H]1c3ccc4c(c3)OCCO4 C06773981
Cc1ccc2c(c1)c3cnn(c(=O)c3[nH]2)CC(=O)N(C)c4ccccc4 C06997968
CN1C(=C([C@@H](NC1=O)c2cccc(c2)Br)[N+](=O)[O-])SC C08346052
Cc1cc(c(c(c1)[N+](=O)[O-])NC(=O)c2cc(nc3c2cc(cc3)F)C)C C08548890
Cc1ccccc1/N=c/2\[nH]c(cs2)[C@@]3(C[C@@]4(C[C@H](OC4=O)C)C(=O)O3)C C17205988
Cc1cc(c2c(=O)cc(oc2c1)C(=O)Nc3nnc(s3)C(C)C)C C09058643
c1ccc(cc1)Cn2c(=O)c3c(nc[nH]3)n(c2=O)c4ccc(cc4)Cl C08553693
C[C@H]1CCc2c(sc(n2)NC(=O)c3cc4cnn(c4nc3)C(C)C)C1 C25279896
c1ccc2c(c1)c3cc(ccc3o2)NC(=O)c4cnc5ccccn5c4=O C25607105
c1ccc(cc1)c2nnc3n2nc(s3)c4c(c[nH]n4)Br C31810225
C/C=C(/C)\C(=O)O[C@@H]1c2c(ccc3c2oc(=O)cc3)OC([C@H]1O)(C)C C34074924
Cc1nc2c3c4c(sc3nc(n2n1)NCc5ccco5)CCC[C@@H]4C C34788192
Cc1c2c(ncn(c2=O)C)sc1C(=O)Nc3nc4c(s3)CCCCC4 C22375808
c1cc2c(cc1[N+](=O)[O-])[nH]cc2C(=O)c3cc(cnc3)Br C37222441
Cc1ccc(cc1NC(=O)c2nc3nc(cc(n3n2)C(F)F)C)Cl C00815212
c1cc(ccc1C2=Nn3c(nnc3SC2)c4c5c([nH]n4)CCC5)Cl C04038546
c1cc(c(cc1[N+](=O)[O-])Br)NC(=O)c2cc(ccn2)Cl C37981336
c1ccc(c(c1)[C@@H]2Nn3c(nnc3S2)[C@@H]4C5=C(CCC5)N=N4)Cl C38979784
c1ccc2c(c1)[C@@H]3NC(=NN3C=N2)[C@H]4C=C(N=N4)c5ccc(cc5)Cl C39239684
Cc1ccc2c(c1)sc(n2)NC(=O)CN3C(=O)[C@H]4[C@@H]5C[C@H]([C@H]4C3=O)C=C5 C04564567
Cc1ccc(cc1)CNC(=O)[C@]23CC[C@H](C2(C)C)c4c3nc(c(n4)C#N)C#N C39855129
Cc1nnc(s1)/N=C/2\N(C(=O)C(=Cc3ccc[nH]3)S2)c4ccccc4 C40467673
Cc1cccc(c1)[C@@H](c2c(n3c(s2)ncn3)O)N4C[C@H](O[C@@H](C4)C)C C41636168
Cc1ccc(s1)[C@H](C)N(C)C(=O)Nc2cc3c(nn(c3nc2)C)C C47525543
CC[C@H]1c2ccsc2CCN1C(=O)Nc3cc4c(nn(c4nc3)C)C C48105369
CC1(CC2=C([C@@H](n3c(nc(n3)SC)N2)c4ccc(cc4)OC)C(=O)C1)C C00969980
CC(C)N1CNC2=N[C@H](n3c4ccccc4nc3N2C1)c5cccs5 C20676334
c1cc(c(cc1F)C(=O)Nc2c(c3c(s2)CCCC3)C#N)[N+](=O)[O-] C58108120
Cn\1c2ccc(cc2[nH]/c1=N\C(=O)c3cnn(c3C(F)(F)F)C)Cl C58229841
C[C@H]1CN(C[C@@H](O1)C)C(=O)NCCc2cc3c(c(c2)Cl)OCCO3 C58467489
Cc1ccc2nc(cn2c1)CN3C(=O)[C@@](NC3=O)(C)c4ccc(cc4)Cl C49874663
c1cc(cc(c1)n2cnnn2)/N=C/c3cc(ccc3O)Br C05293239
C[C@]1\2CC[C@H](C1(C)C)C/C2=N/NC(=O)c3cc4c(c(c3)OC)OCCO4 C20909118
Cc1c2c(n(n1)c3ccc(nn3)Cl)NC(=O)C[C@H]2c4cc(ccc4F)F C32097249
Cc1ccc(cc1Cl)S(=O)(=O)Nc2ccc3c(c2)n(c(=O)o3)C C62179685
Cc1c2c(n(n1)c3ccc(nn3)Cl)N=C(C[C@H]2c4ccc(cc4)F)O C15083833
c1ccc2c(c1)[C@H]3NC(=NN3C=N2)[C@@H]4C=C(N=N4)c5ccc(cc5)Cl C39239685
c1cc(c(c(c1)Cl)Cc2nnc3n2N[C@@H](S3)[C@H]4C=CN=N4)Cl C63808242
Cc1ccccc1n2c3c(c(n2)C)[C@H](CC(=N3)O)c4ccc5c(c4)OCO5 C09483272
CC1=C([C@@H](N=N1)NC(=O)[C@H]2COc3ccccc3O2)c4ccc(cc4)Cl C65299118
C[C@H](c1ccc(cc1)N2CCOCC2)NC(=O)N3CCOC(C3)(C)C C65435012
CC(C)c1nc2ccc(cc2s1)NC(=O)N3CCC4(CC3)OCCO4 C66979995
Cc1c(c(n(n1)C)C)[C@@H](C)NC(=O)N2C[C@H](O[C@@H](C2)c3ccccc3)C C67534910
C[C@@H]1CN(C[C@@H](O1)c2ccccc2)C(=O)NC[C@@H]3COc4ccccc4O3 C67555424
C[C@@H]1CN(C[C@H](O1)c2ccccc2)C(=O)NC[C@@H]3COc4ccccc4O3 C67555427
C/N=c\1/n(c(cs1)c2ccc3c(c2)NC(=O)CO3)/N=C\c4ccccc4F C04472773
Cc1cc(n(n1)c2ccccc2)NC(=O)c3c4c(on3)CC[C@@H](C4)C(C)(C)C C02465900
Cc1nc2c(s1)ccc(c2[N+](=O)[O-])/N=C/c3cc(ccc3O)Br C04737473
c1cc(c(cc1[N+](=O)[O-])C(=O)Nc2nc3ccc(cc3s2)Cl)Cl C01514085
Cc1ccc(cc1[N+](=O)[O-])C(=O)Nc2ccc(c(c2)Cl)N3CCCCC3 C02980911
c1ccc2c(c1)c(nn3c2nc4ccccc4c3=O)N/N=C/c5cccs5 C05603412
CC(=O)c1nn(/c(=N/N=C/c2ccc(cc2)O)/s1)c3ccc(cc3)Cl C05726500
c1ccc(cc1)S(=O)(=O)Nc2cc(ccc2Cl)c3nc4c(o3)cccn4 C05595399
C/C(=N\N=c/1\c2ccccc2c3nncn3[nH]1)/c4ccc(s4)Br C06780404
COc1ccc(cc1Br)NC(=O)c2ccc(c(c2)[N+](=O)[O-])Cl C06846910
Cc1ccc(cc1[N+](=O)[O-])/C=C(\C#N)/C(=O)Nc2c(cccc2Cl)Cl C07164621
c1ccc2c(c1)C[C@@H](CO2)C(=O)Nc3nc(c(s3)c4ccco4)c5ccco5 C12938249
C[C@@H]1CCCCN1c2c(nc3ccccc3n2)NS(=O)(=O)c4cccs4 C06373255
c1ccc2c(c1)ccc3c2cc(o3)C(=O)N/N=C\c4cn(c5c4cccc5)CC#N C07040086
Cc1cccc(c1)n2c(nnc2SCc3cc(=O)oc4c3ccc(c4C)O)C C05356940
CC(=O)NN\1C(=O)/C(=C/2\N(c3ccccc3S2)C)/S/C1=N\c4ccccc4 C13286451
Cc1ccc(c2c1[C@@H]3C=CC[C@@H]3[C@H](N2)c4ccc(c(c4)[N+](=O)[O-])OC)OC C13389417
COc1cc(cc(c1OC)Cl)C(=O)Nc2ccc3c(c2)OC4(O3)CCCC4 C14228029
Cc1ccc(c(c1)Cl)NC(=O)C2CCN(CC2)c3ccccc3[N+](=O)[O-] C14861374
CCc1ccc(cc1)[C@@H]2CC3=C([C@H](CC(=O)N3)c4ccc(cc4)[N+](=O)[O-])C(=O)C2 C21256758
Cc1ccc(cc1Cl)Nc2c3c(n(n2)c4ncccn4)C[C@@H](CC3=O)C C22454702
Cc1ccc(cc1)c2nc(cs2)C(=O)NC3(CCCCC3)c4nc(on4)C C23508297
c1ccc(c(c1)CN2C(=O)/C(=C/c3ccc(cc3)[N+](=O)[O-])/[NH+]=C2[S-])Cl C15282137
Cc1ccc2c(c1)sc(n2)NC(=O)c3cc(nc4c3c(nn4C)C)C(C)C C25323782
Cc1cccn2c1nc(c(c2=O)/C=N/O)N3CCC(CC3)Cc4ccccc4 C26779546
Cc1cc2c(c(c1)O)Oc3ccc(c(c3C(=O)OC2)OC)C(=O)CC(C)C C27091731
Cc1cccc(c1)[C@H]2C3=C(c4ccccc4O2)Nc5nnnn5[C@@H]3c6cccs6 C28060382
c1ccc(cc1)c2nc([nH]n2)Cn3cnc4c(c3=O)c5c(s4)CCCCCC5 C32587369
Cc1ccc2c(c1)c3nnc(n3c(n2)NCc4ccco4)c5ccccc5F C34699761
COc1cc2c(cc1OC)C3(CCCC3)CN[C@H]2c4cccc(c4)[N+](=O)[O-] C19312865
Cc1cccc(c1)n2cc(c3c2ncnc3NN4CCOCC4)c5ccccc5 C02974728
c1cc(cc(c1)NC(=O)C2(CCCC2)c3cccs3)c4ccc5nncn5n4 C38486303
c1ccc(cc1)OS(=O)(=O)c2cnc3n2c(cc(c3)c4ccccc4O)F C39459769
Cc1ccc(c(c1)N(Cc2nnc3n2CCCCC3)C(=O)NC4CCCCC4)C C39702489
Cc1nnc(s1)/N=C/2\N(C(=O)/C(=C/c3ccccc3O)/S2)c4ccccc4 C39866389
c1cc(ccc1C2CCCCC2)S(=O)(=O)/[NH+]=C/3\C=CC4=NC(=NC4=C3)[O-] C39969313
COc1ccc(cc1Cl)Nc2c3cnn(c3ncn2)c4ccccc4F C41481162
Cc1c2c(nc(nc2sc1C(=O)N(C)Cc3ccccc3O)c4ccco4)C C42116784
c1ccc2c(c1)C(=O)[C@]([C@H](O2)c3ccc(cc3)Cl)(c4ccc(cc4)[N+](=O)[O-])O C44603856
Cc1cc(ccc1c2c(non2)NC(=O)C34CC5CC(C3)CC(C5)C4)OC C47133310
c1ccc(cc1)c2csc3c2c(ncn3)N/N=C/c4cnc5ccccc5n4 C05562305
CC(C)(C)C(=O)N1CCOc2c1cc(cc2)Nc3nccc(n3)C(F)(F)F C54836777
c1ccc2cc(ccc2c1)C3=NN/C(=N\c4ccccc4[N+](=O)[O-])/SC3 C15405639
Cc1ccc(cc1[N+](=O)[O-])C(=O)N/N=C(/C)\c2cccc(c2)Br C06234226
Cc1ccc(cc1[N+](=O)[O-])C(=O)N/N=C/c2cccc(c2)Br C05618280
Cc1c(ccc2c1oc(=O)cc2CSc3nnc(n3C)c4ccccc4)O C06139797
C1CCCC2(CCC1)C(=O)N(C(=O)N2)CC(=O)N(C3CC3)C4=CCCCC4 C60696276
Cc1ccc(cc1)Oc2ccc(cc2NC(=O)c3ccc4nnc(n4c3)C)Cl C65575275
Cc1ccc(cc1C(=O)Nc2c(cc(cc2OC)Br)C)[N+](=O)[O-] C67055685
Cc1ccc(c(c1)C)c2nnc(s2)NC(=O)c3cccc4c3OCCO4 C67067393
CC(C)(C)n1c(=O)nc2n1cc(s2)N(C)c3ccccc3O C00405708
c1cc(c(cc1c2ccc(o2)/C=N/N3CC(=O)NC3=O)Cl)Cl C00001181
CC(C)(C)NC(=O)[C@H]1C[C@H]2CCCC[C@H]2CN1C(=O)c3ccno3 C00128287
COc1cc(cc2c1N[C@@H]([C@@H]3[C@@H]2C=CC3)c4cccnc4)[N+](=O)[O-] C04450136
CC(C)N1CC2=C(C1=O)[C@H](NC(=O)N2C)c3ccccc3OC C04883808
Cc1c(c(n(n1)C)C)Nc2cnn(c(=O)c2Cl)c3ccccc3 C06510064
Cn1cc(cn1)C(=O)Nc2ccn(n2)C34CC5CC(C3)CC(C5)C4 C06828168
CNC(=O)[C@@H]1CN(c2ccccc2O1)Cc3nc4ccccc4o3 C07254902
CC(C)S(=O)(=O)Nc1ccc2c(c1)N(C(=O)C(CO2)(C)C)C C09170088
Cc1ccc(cc1NC(=O)c2nc3nc(cc(n3n2)C)C)Cl C09313950
CCC1CCC2(CC1)C(=O)N(C(=O)N2)Cc3cn4cc(ccc4n3)C C09319300
Cn1c(=O)c2ccccc2n3c1nnc3CNc4ccc(cc4)Cl C12587814
CC1(C[C@H](c2ccccc2O1)NC(=O)c3ccc(cc3)[N+](=O)[O-])C C13669018
Cc1c(nc(c(n1)C)c2[nH]c3cnn(c3n2)[C@H](C)c4ccccc4)C C20909977
Cc1nc2n(n1)c(c(s2)[C@H](c3ccco3)[NH+]4CCC[C@@H](C4)C)[O-] C23158059
c1ccc2c(c1)CCC[C@@H]2Nc3ccnc(n3)n4cnc5c4cncc5 C36348915
Cc1c(nc2ccccc2n1)CN3C(=O)[C@@]4(CCCC[C@@H]4C)NC3=O C36879930
c1cc(ccc1[C@@H]2N(C(=O)CS2)c3ccc(cc3)O)[N+](=O)[O-] C00424071
Cc1ccc(c(c1)C)NS(=O)(=O)c2ccc3c(c2)oc(=O)n3C C00202252
CN(C)c1ccc(cc1)[C@H]2C=C(N=C3N2NN=N3)c4cccs4 C03184170
c1cc(cc(c1)F)C2=NN=C[C@H]2[C@@H]3N[C@@H]4C(=N3)C=NN4C5CCCC5 C39445571
c1cc(cc(c1)I)/C=N/NC2N=NN=N2 C39719837
CC[C@H](C)NC(=O)[C@@]12CC[C@@H](C1(C)C)c3c2nc(c(n3)C#N)C#N C39855111
Cc1ccc(nc1)NC(=O)[C@@H]2CCCN(C2)c3ccc(nn3)Cl C40513695
CC(C)Oc1cccc(c1)[C@@H]2C3=C(CCCC3=O)Nc4n2ncn4 C40916390
c1cc(c(cc1[N+](=O)[O-])NC(=O)c2cc(cnc2)Br)F C42258716
CC[C@@H]1CN(CCO1)CN2C(=O)C3([C@@H](CCC[C@@H]3C)C)NC2=O C46568871
[H]/N=C\1/[C@@]2([C@H]([C@](O1)(O[C@H](C2(C#N)C#N)c3ccc(cc3)C)CC)C)C#N C05076612
CC1=N[C@H](/C(=[NH+]/[C@H](C)c2ccc(c(c2)Cl)F)/N1C)[N+](=O)[O-] C50931038
CCOc1ccccc1[C@@H]2C3=C(CC(CC3=O)(C)C)Nc4n2ncn4 C00222547
C[C@@H]1c2ccsc2CCN1c3ccc(cc3[N+](=O)[O-])C(=O)NC C53553340
C[C@H]1CN(C[C@@H](O1)C)C(=O)Nc2cc(ccc2OC(C)C)C#N C54538234
Cc1c2c(nc(n1)NC(C)C)n(c(=O)c(n2)Br)C(C)C C33359047
c1cc[nH+]c(c1)/N=C/c2cc(cc(c2[O-])Br)[N+](=O)[O-] C19800774
Cc1ccccc1n2c3c(c(n2)C)[nH]c(n3)c4c(nc(c(n4)C)C)C C20539390
C[C@H]1[C@@H](Oc2ccccc2O1)C(=O)Nc3cccc4c3OCCO4 C55951881
Cc1c2c(oc1C(=O)Nc3cccnc3N(C)C)CC(CC2=O)(C)C C44519264
COc1cc(cc2c1N[C@H]([C@@H]3[C@H]2C=CC3)c4cccnc4)[N+](=O)[O-] C59267207
Cc1c(n2cc(ccc2n1)Cl)C(=O)N/N=C/c3cccnc3 C59516191
c1csc2c1[C@@H](CCC2)Nc3c(n4ccsc4n3)[N+](=O)[O-] C61364205
c1ccc2c(c1)CC[C@H](C(=N2)O)Sc3nnc(o3)c4ccncc4 C31818387
Cc1cc(cc(c1)NC(=O)Cn2cnc3c2cc4c(c3)OCCO4)C C64794805
CC[C@H]1c2ccsc2CCN1C(=O)N[C@@H](C)c3nncn3C C46963159
CC(C)[C@@H]1C2=C(CCN(C2)C(=O)c3ccc(o3)C#CC(C)(C)O)N=N1 C65526242
Cc1cc(on1)C(=O)Nc2c(cnn2[C@@H]3CCCc4c3cccc4)C C65542833
CNc1ccc(cc1C(=O)N2CC3C[C@H]4C[C@@H](C3)CC2C4)[N+](=O)[O-] C65814184
C[C@H]([C@H]1CCCO1)NC(=O)N2CCCN(CC2)C(=O)C(C)(C)C C67044470
Cc1ccc(cc1)N(C)C(=O)c2c(nc(s2)c3nc[nH]n3)C C67272562
Cc1c(c(n(n1)C)Cl)c2[nH]c3c(nn(c3n2)c4ccccc4)C C19114349
CN(C1CCCCCC1)C(=O)N[C@H]2CCCN(C2)S(=O)(=O)C C67623269
CN1C(=O)N[C@@H]([C@@H]([C@@]1(C(F)(F)F)O)C(=O)c2cccs2)c3ccc(cc3)[N+](=O)[O-] C04162495
c1ccc(cc1)Cn2c(=O)c3c(c4cc(ccc4s3)[N+](=O)[O-])nc2SCC(=O)N C02960372
Cn1cc(c(=O)n1c2ccccc2)NC(=O)NC3(Oc4ccccc4O3)C(F)(F)F C01050521
C[C@@H]1CCCC[C@@]12C(=O)N(C(=O)N2)CC(=O)OCC(=O)NC34CC5CC(C3)CC(C5)C4 C05066790
COc1ccc(cc1)[C@H]2C(=C(N(C3=C2C(=O)CCC3)c4cccc(c4)[N+](=O)[O-])N)C#N C02570312
C[C@H]1CCC[C@@H]([C@@H]1C)NC(=O)COC(=O)CN2C(=O)[C@@]3(C[C@@H](CC(C3)(C)C)C)NC2=O C05365248
CCOC(=O)c1c2cc(c(c(c2c(=O)n(n1)c3ccc(cc3)C)N)C#N)c4ccco4 C01083851
COc1cc(cc(c1O)Br)/C=N/NC(=O)Cc2ccc(cc2)[N+](=O)[O-] C05915548
CCOc1ccc(cc1)NC(=O)C(=O)N/N=C/c2cc3c(cc2Br)OCO3 C02892186
Cc1ccc(cc1C)n2c(nnn2)S[C@@H](C)C(=O)C(=C3Nc4ccccc4N3)C#N C08255583
Cc1ccc(cc1)[C@@]2(C(=O)N(C(=O)N2)CC(=O)N[C@H](C)c3ccc4c(c3)OCO4)C C08644047
CC[C@H](CO)Nc1nc2c(n1C)c(=O)n(c(=O)n2C)Cc3ccc(cc3Cl)Cl C08926175
C[C@H]1CN(C[C@@H](O1)C)C(=O)CSc2nnc(s2)NC(=O)Nc3ccc(cc3)Cl C09324346
CN(C)c1ccc(cc1)C(=O)/N=c\2/n(c3ccc(cc3s2)S(=O)(=O)N)CCOC C09279778
COc1ccc(cc1)C(=O)NNc2c3cnn(c3ncn2)c4ccc(c(c4)Cl)Cl C10387048
C[C@H]1CCCC[C@@]12C(=O)N(C(=O)N2)CC(=O)OCC(=O)Nc3cc(ccc3Cl)Cl C10753936
C[C@H]1CCCC[C@@]12C(=O)N(C(=O)N2)CC(=O)OCC(=O)Nc3cccc(c3Cl)Cl C10756578
CCc1nc2c(c3c(s2)C[C@@H](CC3)C)c4n1c(nn4)SCC(=O)NNC(=O)CC C13499822
CC(C)(C)NC(=O)Cn1nc(nn1)c2ccc(cc2)NC(=O)C34CC5CC(C3)CC(C5)C4 C13510599
Cc1ccc(cc1Br)C(=O)NNC(=O)[C@H](C)Oc2ccc(cc2)[N+](=O)[O-] C14038015
C[C@@H](C(=O)Nc1cc(ccc1Cl)[N+](=O)[O-])OC(=O)c2cc(c[nH]2)Br C14199559
Cc1cc(cc(c1O[C@@H](C)C(=O)NNC(=O)c2ccc(cc2)[N+](=O)[O-])C)Br C14643146
Cc1ccc(cc1[N+](=O)[O-])NC(=O)c2cc(ccc2Cl)S(=O)(=O)NC(C)C C15409412
c1ccc(c(c1)N2CCC(CC2)C(=O)NNC(=O)C34CC5CC(C3)CC(C5)C4)[N+](=O)[O-] C15900607
Cc1ccccc1n2c(nnc2S[C@H](C)C(=O)NC(=O)NC(C)(C)C)c3cccnc3 C16072154
c1cc(cc(c1)[N+](=O)[O-])C(=O)Nc2c(cc(cc2Cl)Cl)C(=O)NCc3ccco3 C01140981
Cc1c2c(n(n1)c3ccc(cc3)C(=O)OCC(C)C)OC(=C([C@H]2c4ccco4)C#N)N C16856616
CCOC(=O)N1CC=C2[C@H](C1)[C@@H](C(C(=C2C#N)N)(C#N)C#N)c3ccc(cc3)OC(C)C C06195017
c1ccc(c(c1)C(=O)Nc2cccc(c2)[N+](=O)[O-])NS(=O)(=O)c3ccc(cc3)F C06147007
C[C@H]1[C@@H]([C@H](n2c(ncn2)N1)c3ccc(cc3)OC(F)F)C(=O)Nc4ccccc4OC C20804239
Cn1cnc(c1c2nnc(o2)Nc3ccc(c(c3)Cl)Cl)NCc4ccncc4 C28570995
C[C@H]1CCc2c(sc3c2c(=O)n(cn3)[C@H](C)C(=O)N/N=C\c4ccc(c(c4)OC)O)C1 C31783336
Cc1c2c(n(n1)c3nc4ccc(cc4s3)OC)NC(=O)C[C@@H]2c5ccc(c(c5)O)OC C33271628
CC(C)c1ccc(cc1)S(=O)(=O)c2cnc(nc2N)N3CCC4(CC3)OCCO4 C33301968
Cc1ccc(cc1)NC(=O)[C@@H](C)N2CC3=C(C2=O)[C@@H](NC(=O)N3C)c4ccccc4OC C34793181
Cc1nc(cc(n1)n2ccnc2)Nc3ccc(cc3)NS(=O)(=O)c4ccc(cc4)F C35598177
c1ccc(c(c1)C(=O)Nc2ccc(cn2)Br)NC(=O)c3cccc(c3)[N+](=O)[O-] C01141342
c1ccc2c(c1)cc(c(=O)o2)C(=O)Oc3ccc4c(c3)OC(=C([C@H]4c5ccco5)C#N)N C38688480
COc1ccc(cc1)C2=C[C@@H](N=N2)[C@H]3NN[C@@H]4N3N=C(S4)COc5ccc(cc5)F C38743431
Cc1c(c(no1)c2c(cccc2Cl)F)C(=O)NCc3cc(ccc3O)[N+](=O)[O-] C14937721
C[C@H]1C[C@]2(CC(C1)(C)C)C(=O)N(C(=O)N2)CC(=O)OCC(=O)NC3CCCCCCC3 C22038932
C[C@@H]1C[C@]2(CC(C1)(C)C)C(=O)N(C(=O)N2)CC(=O)OCC(=O)NC3CCCCCCC3 C22038936
C[C@H]1C[C@@]2(CC(C1)(C)C)C(=O)N(C(=O)N2)CC(=O)O[C@@H](C)C(=O)NC3CCCCCC3 C25731799
CCOc1cccc(c1)[C@@H]2C(=C(Nc3n2nnn3)C)C(=O)Nc4cccc(c4C)C C41023451
c1cc2c(cc(c(c2nc1)O)CNC(=O)CSc3nnnn3C4CCCCC4)Cl C41107898
Cc1cc(ccc1NC(=O)C)NC(=O)c2ccc(c(c2)[N+](=O)[O-])N3CCC[C@H](C3)C C45950197
Cc1ccc(cc1)[C@@H]2C(=C(Nc3n2ncn3)C)C(=O)Nc4cc(ccc4OC)OC C04384714
CNc1ccc(cc1[N+](=O)[O-])C(=O)c2ccccc2C(=O)N[C@H]3CCOc4c3cccc4 C28438484
CC1(CC2=C([C@H](C(=C(O2)N)C(=O)OC)c3ccc(c(c3)[N+](=O)[O-])Cl)C(=O)C1)C C58949750
CCOc1ccc(cc1)C2=NN=C3[C@@H]2[C@H](C(=C(O3)N)C#N)c4ccc(cc4OC)OC C09328967
c1ccc(c(c1)NC(=O)C(=O)N/N=C/c2cccc(c2)Cl)Cl C02025408
c1ccc(cc1)n2c(c(c(n2)/C(=C\c3ccccc3Cl)/C#N)C#N)N C04587401
CC[C@@]1([C@@](N(C(=O)O1)CCc2c([nH]c3c2cccc3F)C)(C)O)C C01421349
COc1cc(cc(c1O)OC)[C@H]2CC(=O)c3c4ccccc4ccc3N2 C00276286
CCN(CC)c1ccc(cc1)[C@H]2C(=C(OC3=C2C(=O)CCC3)N)C#N C00483019
Cc1ccc(cc1)N2C[C@@H](CC2=O)NC(=O)N[C@H]3C[C@@H](CC(C3)(C)C)C C05123439
Cc1ccc(cc1C)N2C[C@H](CC2=O)NC(=O)Nc3ccc(c(c3)F)C C05188501
C[C@H]1CC2=C([C@@H](C(=C(O2)N)C#N)c3ccc(cc3)OC(F)(F)F)C(=O)C1 C03135165
Cc1ccc(cc1)c2c(c(=O)c3c(cc(cc3o2)C)C)OCC(=O)N C01292117
c1ccc2c(c1)c(c[nH]2)/C=C(/C#N)\C(=O)Nc3cccc4c3cccn4 C03227493
Cc1cc2c(c(oc2c(c1)Cl)C(=O)N[C@H](C)c3c([nH]nc3C)C)C C12715283
Cc1c(n(c2c1c(nc(n2)c3cccnc3)N)[C@H](C)c4ccccc4)C C13835491
CCc1ccc(cc1)[C@@H]2CC(=O)NC(=N2)NC(=O)c3ccc(cc3)C C20530733
C[C@@H]1Cc2ccccc2N1C(=O)[C@H](C)Nc3ccc(cc3)NC(=O)C C21325723
c1ccc(c(c1)c2nc([nH]n2)S[C@@H]3CCCCNC3=O)Br C21444461
Cc1c(cco1)c2nnc(n2N)S[C@@H](C)c3ccccc3Cl C23601857
C[C@@H]1CC(C[C@]2(C1)C(=O)N(C(=O)N2)C[C@H](c3ccc(cc3)Cl)O)(C)C C25044753
C[C@@H]1CC(C[C@@]2(C1)C(=O)N(C(=O)N2)C[C@H](c3ccc(cc3)Cl)O)(C)C C25044764
Cc1c(cccc1NC(=O)[C@H]2Cc3cc(ccc3OC2)Cl)NC(=O)C C25600127
Cc1cc(c(c(c1)C)/C=C\2/C(=O)c3ccc(cc3O2)OCC(=O)N)C C27101343
Cc1cccc([nH+]1)N[C@H](c2ccc3cccnc3c2[O-])c4ccco4 C27644884
Cc1cccc([nH+]1)N[C@@H](c2ccc3cccnc3c2[O-])c4ccco4 C27644891
Cc1cccc(c1C)NC(=O)N[C@H](C)C(=O)N2CCc3c2cccc3 C33127640
CC(=O)NNc1nc2ccc(cc2c(n1)c3ccccc3)Br C00843954
Cc1ccc(cc1)c2c(n3cc(ccc3n2)N)CN4C[C@H](O[C@H](C4)C)C C36272596
C[C@H](c1ccc(cc1F)F)NC(=O)Nc2ccc3c(c2)OCCCO3 C43494694
Cc1cc(oc1C(=O)NNC(=O)c2ccc(cc2)Cl)Br C44265543
Cc1cc(ccc1NC(=O)N2CCC[C@H]2c3ccc(cc3)F)C(=O)NC C48184484
CN(C)c1ccc(nc1)NC(=O)c2ccc(cc2O)Br C49475584
Cc1ccccc1S(=O)(=O)Nc2ccc3c(c2)C4(CCCC4)C(=O)N3 C49741172
Cc1ccccc1Cc2c([nH]c3c(c2=O)c(=O)n([nH]3)c4ccccc4)C C18223170
Cc1ccc(s1)C(=O)NC2CCN(CC2)C(=O)NC3CCC(CC3)C C51675815
CCCc1cc(n(n1)c2ccc(c(c2)Cl)Cl)S(=O)(=O)N C52306808
Cc1ccc(cc1)NC(=O)C(=O)N[C@@H](C)c2c(c3ccccc3o2)C C55328893
CC(C)(CNC(=O)NC12CC3CC(C1)CC(C3)C2)N4CCOCC4 C43466841
CC1CCC(CC1)NC(=O)Nc2cc(ccc2N3CCOCC3)Cl C58860721
Cc1cc(c(c(c1)C)[C@H]2C(=C(OC(=C2C(=O)OC)N)C)C(=O)C)C C58948895
C[C@H](C(=O)N=c1[nH]c2ccccc2[nH]1)Sc3ccc(cc3)OC C48166941
c1ccc2c(c1)cccc2/C=N/NC(=O)C(=O)Nc3ccccc3F C05777280
Cc1ccc(cc1NC(=O)C)C(=O)Nc2cc(ccc2OC)Cl C59762051
Cc1c2ccccc2oc1C(=O)Nc3cc(c(cc3NC(=O)C)F)F C58202914
Cc1c(n[nH]c1NC(=O)c2cc3cccc(c3o2)Br)C4CC4 C64347789
c1ccc2c(c1)CCCN2C(=O)C(=O)NNc3ccc(cc3Cl)Cl C64383691
C[C@@H](c1ccc(cc1)C#N)NC(=O)Nc2cc(ccc2Cl)OC C64547677
c1c(cc(c(c1/C=N/Nc2ncc(cn2)Br)O)Cl)Cl C04595567
Cc1cc(ccc1N2C(=O)C[C@@H](C2=O)Nc3cccc(c3Cl)Cl)O C16901804
Cc1ccc(cc1NC(=O)C(=O)Nc2ccc(c(c2)Cl)C#N)Cl C65834742
Cc1ccsc1C(=O)NNC(=O)N(C)[C@H](C)c2ccc(cc2)F C67102412
C[C@@H](C(=O)N1CCCCC1)NC(=O)Nc2cc(cc(c2)Cl)Cl C67487312
Cc1cc(c2c(c1)[C@@H](CCO2)NC(=O)N(C)[C@H](C)c3cccc(c3)O)C C67639312
Cc1c2ccccc2oc1C(=O)O[C@H](C)C(=O)NC3CC3 C04462927
C[C@H](C(=O)Nc1ccccc1F)OC(=O)c2cccn2C C04564292
CCn1cc(c(n1)C)/C=N/NC(=O)[C@H]2C[C@H]2c3ccccc3 C04650884
CCC(=O)Nc1c(c(c(s1)C(=O)N(CC)CC)C)C#N C05428011
Cc1cc(c(cc1C)S(=O)(=O)NCc2ccco2)OC C00270313
CCOc1ccc(cc1)S(=O)(=O)Nc2cc(ccn2)C C00308545
Cc1cccc(c1)/C=N/NC(=O)CSc2ncccn2 C00204899
CCOCCN1C(=O)[C@](NC1=O)(C)c2ccc(cc2)Cl C07191780
c1cc(ccc1OCC(=O)N/N=C/c2ccncc2)Cl C00239346
CCNC(=O)CSc1nncn1c2cc(ccc2C)C C08720580
Cc1cc(c(cc1C)S(=O)(=O)NC[C@H]2CCCO2)OC C09763943
Cc1c(c(on1)C)CSc2nnc(s2)NC(C)(C)C C13005404
CC[C@@H](C)NC(=O)Cn1cnc(cc1=O)c2ccc(cc2)C C13806595
CCn1c(ccn1)CNS(=O)(=O)c2ccc(cc2)Cl C14239224
Cc1cccc(c1NC(=O)[C@@H](C)O/N=C/c2ccc(o2)C)C C15393132
Cc1cc(cc(c1)N(CC(=O)NC(C)C)S(=O)(=O)C)C C19947101
CCn1c(cc(n1)NCc2cc(n(n2)C)C(F)(F)F)C C20350876
Cc1c(c(nc2c1c(nn2C)C)C)CCC(=O)NCC=C C22357060
CCNC(=O)CN(c1c(cc(cc1C)C)C)S(=O)(=O)C C22375869
c1cc(oc1)c2cc(no2)CC(=O)NCc3cccs3 C23127235
Cc1cn2c(n1)sc(n2)NCc3ccc(cc3)COC C25577330
C[C@H](c1ccc(cc1)F)[NH+](C)C/C(=N/c2nncs2)/[O-] C32927389
CCOc1cccc(c1)n2ccc(c2C(=O)NC3CC3)C#N C35418456
Cc1cc(nc(n1)N[C@@H](C)Cn2cccn2)C(F)(F)F C36613287
COc1c(c(ncn1)OC)CNc2cccc(c2F)Cl C36746006
COc1ccc(c(c1)NS(=O)(=O)C2CCCC2)OC C36150412
C/C(=N\O)/CCc1ccc(cc1)O[C@@H]2CCS(=O)(=O)C2 C38084929
C=CCNC(=O)/C(=C\c1ccc(o1)N2CCCCC2)/C#N C38704555
Cc1cc(c(o1)C)[C@H](c2c(cc(cc2OC)OC)OC)O C40246629
C[C@@H](C(=O)NC)Sc1nnc(n1C(C)C)C(C)(C)C C41393521
C[C@@H]1CCC[NH+]1[C@@](C)(c2cc(ccc2OC)OC)C(=O)[O-] C41838514
c1cn(c(n1)CN(C2CC2)C(=O)NC3CCCC3)C(F)F C42822602
CC(C)c1c(c(n(n1)C)Cl)/C=C(\C#N)/C(=O)NCC=C C44022795
Cc1c(c(n(n1)C)C)[C@H](C)Nc2cc(cc(c2)OC)OC C45167284
Cc1ccc(s1)[C@H](C)[NH+](C)C/C(=N/c2nncs2)/[O-] C48580531
Cc1cc(ccc1S(=O)(=O)N[C@@H](C)[C@@H]2CCCO2)OC C48666074
C[C@@H](c1cc(ccc1OCc2nc(on2)C(C)C)Cl)O C50210813
CN(C)S(=O)(=O)c1ccccc1N[C@H]2CCC[C@@H]2OC C50374617
CC[C@H]1CCCC[C@@H]1n2ccc(=O)[nH+]c2SCC(=O)[O-] C52329386
CCOc1cc(cc2c1OC(C(=O)N2CC=C)(C)C)CO C57915992
CC1(C(=O)N(C(=O)N1)CCCN(C)c2ccc(cc2)F)C C53268950
c1cc(cnc1)Oc2ccc(cc2F)CNc3ncccn3 C58167830
C=CCn1cc(cn1)/C=N/Nc2nc3ccccc3s2 C59830005
CN(C)c1ccc(cc1)/C=N/N=C/2\NC(=O)[C@@H](S2)CC=C C12843875
c1ccc(cc1)CO/N=C/Nc2c3ccsc3ncn2 C13138617
Cc1cc(c(o1)C)[C@@H](C)NC(=O)N(CC#C)Cc2ccco2 C63404124
Cc1ccsc1CN(C)C(=O)N[C@H](C)Cn2cccn2 C46462934
Cc1ccc(cc1)OCC(=O)Nc2c(nn(c2C)C(C)C)C C65001572
CCCC1CCC(CC1)NC(=O)[C@H]2CCCN2C(=O)OC C66333401
CC(C)(C)n1c(nnn1)SC[C@H](c2ccc(cc2)F)O C66351823
CCOc1ccc(cc1/C=N/n2cn[nH]c2=S)Cl C00979063
Cc1nccn1CC(=O)N/N=C/c2ccc(cc2)Cl C13788339
CC(C)C[C@@H]1C(=O)N(C(=O)N1)Cc2ccccc2C#N C03597032
CCn1nc(nn1)NCc2ccc(cc2)Br C19796823
CN(CC(=O)NC1CCCCCCC1)S(=O)(=O)C C22606688
CC(C)OCCN1C(=O)[C@]2(CCc3c2cccc3)NC1=O C25603198
c1cc(sc1)c2nc(c(o2)NCc3ccncc3)C#N C27662945
Cc1nnnn1c2cccc(c2)NCc3cccc(c3)F C29688994
c1cc(ccc1CNc2ccc(nc2)n3cncn3)F C36990429
Cc1nnnn1c2cccc(c2)NCc3ccc(cc3)F C37105706
Cc1nccn1c2ccc(cn2)N[C@@H](C)c3ccco3 C37151992
Cc1c(cn[nH]1)S(=O)(=O)N(C)[C@H](C)c2ccccc2 C37731285
c1cc(oc1)C[NH+]2CN=C(N(C2)Cc3ccco3)[S-] C13636045
C[C@@H](C(=O)OC)NC(=O)c1c(ccc(n1)Cl)Cl C37978706
CCC1CCC(CC1)(C#N)NS(=O)(=O)N2CCCC2 C40364891
CCn1c(c(c(n1)C)Cl)C(=O)NCc2ccco2 C40770914
C[C@@H](C1CC1)NC(=O)c2csc(n2)c3cnn(c3)C C44901934
CC(C)N(C)S(=O)(=O)N[C@H]1CCOc2c1cccc2 C44944665
C[NH+](C/C(=N/c1nncs1)/[O-])[C@H]2CCc3c2cccc3 C45810580
Cc1c(oc(n1)SCC(=O)NC2(CCCC2)C#N)C C47558581
CN(Cc1ccsc1)C(=O)Nc2cccnc2OC C48235972
Cn1c(nnn1)SC[C@H](c2ccc(cc2)Cl)O C48421417
CC(C)(C)NC(=O)c1ccc(o1)Cn2ccccc2=O C48429677
Cc1nc([nH]n1)SCC(=O)N(C)[C@@H]2CCCC[C@@H]2C C48598431
Cc1nc([nH]n1)SCC(=O)N(C)[C@H]2CCCC[C@@H]2C C48598434
CCc1ccc(s1)CNc2c3cnn(c3nc(n2)C)C C48608208
C[C@H]1CN(C[C@@H](O1)C)C(C)(C)CNC(=O)C(C)(C)C#N C49032568
c1ccc(c(c1)CNc2cncc(n2)Cl)n3cccn3 C49390657
C[C@@H](c1ccsc1)Nc2ccc(nc2)n3cncn3 C50341479
CC(C)c1ncc(c(n1)CO)n2ccc(n2)C(F)(F)F C50365696
Cc1ccc(cc1)/C=C(/C#N)\C(=O)NCc2cc(no2)C C50612827
CCc1[nH+]ccn1Cc2c(c3ccccc3o2)C(=O)[O-] C51360789
[H]/N=C/1\C(=CCS1)c2nc(no2)COc3ccccc3 C54436085
CN1C(=O)C[C@H](C1=O)Nc2cccc(c2)OC(F)(F)F C36850619
Cc1c(n2ccsc2n1)CNc3cnn(c3)C(C)C C61682966
CN(C)c1ccc(cc1)n2c(c(nn2)CO)C3CCC3 C62261390
c1ccc(cc1)C2(CCOCC2)c3nc(on3)NC4CC4 C62784111
CC(C)COc1ccccc1[C@@H]2CC(=O)NC3=NN=C[C@@H]23 C20745845
CNC(=O)CN(c1cccc(c1)C#C)C(=O)c2ccco2 C63830124
c1cc(c(cc1F)F)CNc2cc(ncn2)n3ccnc3 C64543359
CN1Cc2ccccc2C[C@H]1CNc3cc(ncn3)OC C65526353
C#Cc1cccc(c1)NCCn2c(=O)n3ccccc3n2 C65608229
C1CCC(=CC(=O)NCCc2nnc3n2CCC3)CC1 C65796194
Cc1cc(no1)NC(=O)N(CC#C)Cc2ccc(cc2)F C65984650
CC1(CCCC1)CNC(=O)[C@H]2CCCN(C2)C(=O)OC C66442813
C#CCN(Cc1cc(=O)n2c([nH]1)ccn2)C3CCCCC3 C66496898
CC(C)n1cc(cn1)NS(=O)(=O)c2cccs2 C66585513
Cc1c(scn1)CN(C)C(=O)N[C@@H](C)[C@H]2CCCO2 C66596621
Cc1cc(nc(c1CNC(=O)C2(CCCC2)C#N)OC)C C66781124
Cc1c(cnn1c2ccccc2)[C@@H](C)Nc3ncccn3 C67447992
Cc1ccc(c(c1)C)Nc2nc(nc(n2)N)C[NH+]3CCN(CC3)c4cccc(c4)OC C02227588
CC[NH+](CC(=O)NC(C)C)CC(=O)NC(=O)NC12CC3CC(C1)CC(C3)C2 C07789525
Cc1ccccc1Nc2nc(nc(n2)N)C[NH+](C)Cc3ccccc3N4CCOCC4 C08133113
CCc1ccc(cc1)[C@H](CNC(=O)c2ccc(c(c2)[N+](=O)[O-])N)[NH+](C)C C10139259
c1cc(c(cc1S(=O)(=O)N)[N+](=O)[O-])Nc2ccc([nH+]c2)N3CCCCC3 C12509848
Cc1nc(cs1)COc2ccc(cc2)[C@H]3[NH+]=C(Nc4n3c5ccccc5n4)N C19354034
CC1(CC(CC([NH2+]1)(C)C)Nc2ccc(cc2[N+](=O)[O-])S(=O)(=O)NC)C C22357235
Cc1ccccc1Nc2nc(nc(n2)N)C[NH+]3CCN(CC3)Cc4cccs4 C22804558
C[C@@H](C(=O)NC(=O)NC1CCCC1)[NH+](C)CC(=O)Nc2cc(ccc2OC)Cl C26475321
CC(=O)[NH+]=c1ccc-2c(cc(oc2c1)O)COC(=O)c3ccccc3NCCO C28939369
C[NH+](C)CCNc1nc(c2c(n(nc2n1)c3cccc(c3)F)N)c4ccccc4F C37359390
CCOc1ccccc1Nc2nc(nc(n2)N)C[NH+](C)C3CCCCC3 C00806563
CCOc1ccc(cc1)Nc2nc(nc(n2)N)C[NH+](C)C3CCCCC3 C00806567
COc1ccc(cc1CN2CC(=CN2)[N+](=O)[O-])[C@H]3c4c(c5ccccc5[nH]4)CC[NH2+]3 C38550268
CC1(CC(CC([NH2+]1)(C)C)Nc2c(c(ncn2)NC3CCCCC3)[N+](=O)[O-])C C40598066
CCOc1ccc(cc1)Nc2c(c(ncn2)N(C)C3CC[NH+](CC3)C)N C40782727
CC(=O)Nc1ccc(cc1)Nc2[nH+]c3ccccc3c(n2)NCc4ccco4 C41151221
CC1CC[NH+](CC1)[C@@H](CNc2ccc(cc2[N+](=O)[O-])S(=O)(=O)N)C(C)C C42108067
C[NH+](C)[C@H](CNC(=O)NNC(=O)Cc1ccc2ccccc2c1)c3ccco3 C43137322
C[NH+](C)[C@H](CNC(=O)Nc1ccc(cc1)NC(=O)c2ccco2)c3cccs3 C43977288
CCc1ccccc1NC(=O)C[NH+](C)[C@H](C)C(=O)NC(=O)NC2CCCCC2 C08170705
Cc1cc(ccc1NC(=O)NCc2ccc[nH+]c2N(C)C)C(=O)NCC(C)C C51646305
c1ccc2c(c1)nc3n2[C@H](NC(=[NH+]3)N)c4ccc(o4)c5ccc(cc5)[N+](=O)[O-] C12523881
CCOc1cccc2c1oc(c2)[C@@H](C)[NH2+][C@H](C)C(=O)NC(=O)NC(C)(C)C C52712522
C[C@@H](c1ccccc1)[NH+]2CC[C@@H](C2)Nc3ccc(cc3[N+](=O)[O-])S(=O)(=O)N C53580488
Cc1c(c(n(n1)Cc2ccccc2Cl)C)[C@H]3NC(=[NH2+])Nc4n3c5ccccc5n4 C07126813
C[C@@H]1C[C@H](C[NH+](C1)C(C)(C)CNC(=O)Nc2cc(ccc2OC)NC(=O)C)C C54384331
Cc1c2ccccc2oc1C(=O)NNC(=O)NC[C@H](c3ccco3)[NH+]4CCCC4 C54402686
C[C@H]1C[C@@H](C[NH+](C1)C(C)(C)CNC(=O)Nc2ccc(cc2)NC(=O)COC)C C54406674
CC[C@H](C)NC(=O)c1ccc(cc1)NC(=O)NCc2ccc[nH+]c2N(C)C C54479373
c1ccc(cc1)CN(c2ccccn2)c3c(c([nH+]cn3)Nc4ccncc4)N C40687663
C[C@@H](C(=O)N[C@](C)(C#N)C(C)C)[NH+]1CCC(CC1)NC(=O)NC2CCCCC2 C55027558
Cc1nc(no1)C2(CCCCC2)[NH2+]CC(=O)NC(=O)NCc3cccs3 C58179638
C=C1C=C(N2[C@@H]([NH+]=C(N=C2N1)NCC[NH+]3CCCCC3)[C@@H]4CCC=CC4)[O-] C59619517
C[C@H]1C[C@@H](C[NH+](C1)C(C)(C)CNC(=O)NCC(=O)NCc2ccco2)C C54725965
CN(CCCNC(=O)NNC(=O)C1=c2ccccc2=[NH+]C1)c3ccccc3 C63133572
c1ccc2=[NH+][C@H]3CN(CCC3=c2c1)C(=O)NCCC(=O)Nc4cccc(c4)O C63271504
C[C@H](CC1=c2ccccc2=[NH+]C1)NC(=O)CNc3c4c([nH]cn4)nc(n3)Cl C63272391
CC(C)[C@@H](C(=O)NCCC1=c2cc(ccc2=[NH+]C1)OC)N3C(=O)c4ccccc4NN3 C63385575
Cc1ccc(c(c1)S(=O)(=O)/N=C(\N)/NCCC2=c3ccccc3=[NH+]C2)OC C63676492
CC1=C2[C@H](CC(=O)N[C@@H]2N(N1)C3[NH+]=c4ccccc4=[NH+]3)c5ccc(cc5)C(=O)[O-] C64450350
CCC[C@@H](C)NC(=O)[C@H]1CCC[NH+](C1)[C@@H](C)C(=O)NC(=O)NC2CCCC2 C51053919
CC(C)Cc1cc(nc(=O)[nH]1)[C@H]2[NH2+][C@@H](NN2c3ccc4c(c3)OCO4)C5CC5 C65398042
Cc1cccc(c1C)O[C@H](C)C(=O)NNC(=O)Nc2ccc([nH+]c2)N3CCCC3 C65774317
CC1(CC(CC([NH2+]1)(C)C)NC(=O)NCCN(C2CC2)C(=O)OC(C)(C)C)C C67042111
Cc1ccsc1C(=O)NNC(=O)NC[C@H](c2ccccc2OC)[NH+](C)C C67382413
C[C@@H](c1nc(nc(n1)N(C)C)N)[NH+]2CCC(CC2)[C@H](c3ccc(cc3)Cl)O C67401213
CC1CC[NH+](CC1)C[C@@H](CNC(=O)Nc2cc(c(cc2OC)Cl)OC)O C67537475
CC1CC[NH+](CC1)C[C@H](CNC(=O)Nc2cc(ccc2OC(C)C)C#N)O C67549082
Cc1cccc(c1OC[C@@H](CNC(=O)Nc2ccc[nH+]c2N3CCCC3)O)C C67566765
c1ccc(cc1)n2cc(c(n2)c3cccs3)/C=N/n4c(n[nH]c4=S)c5ccncc5 C01035376
Cc1cc(c(n1c2ccccc2)C)C(=O)CN3C(=O)[C@]4(CCOc5c4cccc5)NC3=O C08898298
Cc1ccc2c(c1)c(=O)c3c(o2)C(=O)N([C@@]34c5ccccc5N(C4=O)CC=C)CCCO C08915656
C[C@H]1CCC[C@@H](N1S(=O)(=O)c2ccc(cc2)NC3=NS(=O)(=O)c4c3cccc4)C C09192386
Cc1ccc(cc1)n2c3c(c(n2)C)[C@H](SCC(=O)N3)c4cc(c(c(c4)OC)OC)OC C09250715
CC(C)Oc1c(cc(cc1Cl)/C=C/2\C(=O)NC(=O)N(C2=O)c3ccc(cc3)F)OC C09259557
c1cc(c(cc1S(=O)(=O)N2CCCCC2)NC(=O)[C@@H]3CCC=CC3)N4CCOCC4 C09349313
c1cc(cnc1)[C@@H]2CCCCN2C(=O)c3cnn4c3N[C@@H](C[C@@H]4C(F)(F)F)c5ccco5 C09411081
C[C@@]12CCC(=O)N1[C@H](CS2)C(=O)OCC(=O)Nc3c(c4c(s3)CCCCC4)C#N C09441274
c1ccc(cc1)c2csc3c2c(=O)n(cn3)CC(=O)NC[C@H]4COc5ccccc5O4 C09727142
C[C@@H]1CCCCN1S(=O)(=O)c2ccc(cc2)C(=O)Nc3ccccc3S(=O)(=O)C C10512212
COc1ccc(cc1Cl)NC(=O)c2ccc(c(c2)N3C(=O)CCS3(=O)=O)Cl C12206146
Cc1cc(ccc1NC(=O)c2cc(nc3c2c(nn3[C@H]4CCS(=O)(=O)C4)C)C5CC5)F C12776068
COc1ccc(c(c1)S(=O)(=O)Nc2cc3c(cc2Br)OCCO3)OC C09224139
C[C@@H](c1ccccc1)NC(=O)C[C@@H]2CSc3n2c(=O)c4cnn(c4n3)c5ccccc5 C14008214
CCc1cnc2c(c1SCC(=O)Nc3ccc(c(c3)Cl)C)c(=O)n(c(=O)n2C)C C15883415
[H]/N=C\1/C(=C\c2ccc(c(c2)Cl)OC(=O)c3ccccc3F)/C(=O)N=C4N1N=CS4 C16265424
Cc1cc(ccc1S(=O)(=O)N[C@@H](C)c2ccccc2)N3C(=O)C(CS3(=O)=O)(C)C C16700772
C[C@H](C(=O)Nc1cc(ccc1F)F)Sc2nnc(n2C)[C@@H]3COc4ccccc4O3 C16730932
C[C@@H](C(=O)Nc1cc(ccc1F)F)Sc2nnc(n2C)[C@H]3COc4ccccc4O3 C16730942
Cc1ccc(cc1)S(=O)(=O)[C@@H]([C@H]2c3ccccc3N(c4c2c(=O)n(c(=O)[nH]4)C)C)SC C01628599
c1ccc(cc1)N2C(=O)CS[C@@]23c4ccccc4N(C3=O)CC(=O)NCc5ccco5 C20573832
Cc1ccc2c(c1)N=C(NS2(=O)=O)CCC(=O)N3CCN(CC3)c4cc(ccc4C)C C21661346
Cc1nc2c(c(no2)c3cccc(c3)F)c(n1)OCC(=O)N[C@@H]4CCCc5c4cccc5 C21703570
CC1CCC(CC1)NC(=O)[C@]2(Cn3c(ccc3C(=O)N2Cc4ccco4)c5ccco5)C C21863380
CCS(=O)(=O)c1ccc(cc1)NC(=O)c2cc(nc3c2c(no3)C)c4ccc(s4)C C22311956
C[C@@H]1CN(C[C@@H](O1)C)S(=O)(=O)c2ccc(cc2)C(=O)Nc3ccc4c(c3)scn4 C13036528
CNC(=O)[C@H]1CN(c2ccccc2O1)S(=O)(=O)c3ccc(c(c3)Br)OC C24345752
C[C@H](c1ccc(cc1)n2ccnc2)NC(=O)[C@@H]3Cc4ccccc4CN3C(=O)c5ccco5 C32970934
CCn1c2ccc(cc2nn1)C(=O)N(C)CC(=O)Nc3ccc(cc3F)Br C32983306
Cc1ccc(cc1)n2c(cc(n2)c3c(nc4n(c3=O)c(cs4)CC(=O)NC5CC5)C)C C35911597
COc1ccc(cc1)NC(=O)C2(CCSCC2)N3[C@H](CC3=O)c4ccc5c(c4)OCO5 C01412972
Cn1c(nnc1SCC(=O)Nc2cc(ccc2F)Cl)[C@H]3COc4ccccc4O3 C36849793
c1cc(c(cc1Cl)Cl)CNC(=O)[C@@H]2CCCN(C2)C3=NC(=NC4=NC=N[C@H]43)Cl C38783081
c1cc(ccc1c2c(n3ccsc3n2)NC(=O)[C@H]4CCCN(C4)C(=O)c5ccoc5)F C40059859
c1cc(sc1)c2cc([nH]n2)c3nc(no3)[C@@H]4CC(=O)N(C4)c5ccc(c(c5)Cl)F C44422130
C[C@H](c1ccc(cc1)OC)NC(=O)[C@H]2CCN(c3cc(ccc3O2)Cl)S(=O)(=O)C C44933320
C[C@H]1CN(C[C@@H](O1)C)S(=O)(=O)CCNC(=O)C2c3ccccc3Oc4c2cccc4 C46686828
[H]/N=C\1/C(=C/c2ccc(o2)c3ccc(c(c3)Cl)OC)/C(=O)N=C4N1N=C(S4)CCC C33143532
[H]/N=C\1/C(=C\c2coc3ccccc3c2=O)/C(=O)N=C4N1N=C(S4)Cc5ccc(cc5)Cl C20332290
c1cc(c(cc1NC(=O)[C@H]2CCCN2C(=O)C34CC5CC(C3)CC(C5)C4)F)n6cncn6 C59333138
COc1cc(cc(c1OC)OC)NC(=O)[C@]23CCC(=O)N2c4cc(ccc4S3)Cl C60099342
CCOc1c(cc(cc1Br)C(=O)Nc2ccc3c(c2)n(c(=O)n3C)C)OC C60243016
Cc1c2c(n(n1)c3ncccn3)NC(=O)C[C@@H]2c4ccc(cc4)OCc5ccccc5F C20718210
CC1(C(=O)N(C(=O)N1)CCSC2=NC(=O)C3=C(CSC3=N2)c4ccc(cc4)F)C C39791743
Cc1nc2cc(ccc2o1)NC(=O)[C@H](C)SCC3=NC(=O)C4=C([C@@H](SC4=N3)C)C C38643443
C[C@@H](c1ccc(c(c1)OC)OC)NC(=O)C2=C3CCCN3c4ccccc4S2(=O)=O C65239780
c1cc(cc(c1)F)N2CN(S(=O)(=O)c3c2nccc3)CC(=O)NCc4cccs4 C65240188
Cc1c2c(cs1)nc(nc2N3CCSCC3)C(=O)Nc4ccc5c(c4)OCCO5 C65283360
CCn1c2cc(ccc2cc1[C@@H]3C=C(N=N3)NC(=O)c4ccc(o4)Br)OC C65294783
CN1[C@@H]([C@H](c2cc(c(cc2C1=O)OC)OC)C(=O)Nc3ccc4c(c3)OCCO4)c5ccccc5F C04798877
Cc1nc2ccc(cc2s1)NC(=O)c3cc(ccc3N4CCCC4)S(=O)(=O)N5CCOCC5 C09204766
CS(=O)(=O)c1ccc2c(c1)sc(n2)NC(=O)[C@H]3CCCCN3S(=O)(=O)c4cccs4 C10784615
Cc1cc(c2cnn(c2n1)C(C)C)C(=O)Nc3ccc(c(c3)S(=O)(=O)N4CCCC4)Cl C10963989
c1ccc(cc1)C(c2ccccc2)[C@H](c3ccc4c(c3)CN(CCO4)C(=O)c5nc6ncccn6n5)O C12024167
CS(=O)(=O)c1ccc2c(c1)sc(n2)NC(=O)[C@@H]3CCCN3S(=O)(=O)c4ccc(s4)Cl C12466152
c1cc(ccc1F)S(=O)(=O)N2CCC[C@H](C2)C(=O)Nc3nc4cc5c(cc4s3)OCCO5 C14018137
C[C@H]1CCCCN1S(=O)(=O)c2cc(ccc2OC)C(=O)Nc3ccc4c(c3)OCCCO4 C15618678
CC(=O)NC1=NN([C@@H](S1)c2ccc(c(c2)Br)OS(=O)(=O)c3ccccc3)C(=O)C C15832925
Cc1cc(ccc1S(=O)(=O)Nc2cc(c(cc2OC)Cl)C)N3C(=O)CCS3(=O)=O C16701406
Cc1cccn2c1nc(c(c2=O)/C=C\3/C(=O)N(C(=S)S3)C4CCCCC4)N5CCN(CC5)CCO C20103123
Cc1c(c(no1)c2ccccc2)C(=O)Nc3nnc(s3)[C@H]4CC(=O)N(C4)c5ccc(cc5)Cl C20580581
Cc1ccc(cc1)N2C[C@H](CC2=O)C(=O)Nc3nnc(s3)[C@H]4CC(=O)N(C4)c5ccc(c(c5)Cl)C C20583612
Cc1cc(cc(c1)N2C[C@@H](CC2=O)c3nnc(s3)NC(=O)[C@H]4CC(=O)N(C4)C5CCCCC5)C C20583991
Cc1cc(cc(c1)N2C[C@H](CC2=O)c3nnc(s3)NC(=O)[C@@H]4CC(=O)N(C4)C5CCCCC5)C C20583993
Cc1cc(cc(c1)N2C[C@@H](CC2=O)c3nnc(s3)NC(=O)[C@@H]4CC(=O)N(C4)C5CCCCC5)C C20583995
Cc1ccc(cc1)N2C[C@H](CC2=O)c3nnc(s3)NC(=O)[C@H]4CC(=O)N(C4)c5cccc(c5C)C C20584880
Cc1c(cnn1C)/C=N/NC(=O)CN2c3ccc(cc3C(=NCC2=O)c4ccccc4)Br C20606688
c1cc(c(cc1C(F)(F)F)NC(=O)C2=NN(C(=O)CC2)[C@@H]3CCS(=O)(=O)C3)N4CCCCC4 C22403342
C[C@H]1CCCC[C@]12C(=O)N(C(=O)N2)CC(=O)OCc3cc4c(cc3Br)OCCO4 C24473757
Cc1c(c(=O)n(n1C)c2ccccc2)NC(=O)[C@H]3CCCN3S(=O)(=O)c4ccc(s4)Cl C25523786
Cc1ccc(cc1)n2c(nnn2)SCC(=O)Nc3cc4c(cc3Br)OCCO4 C29350085
CC1=C[C@@H]2[C@@](CC[C@H]3[C@@]2(CC[C@@H](C3(C)C)OC(=O)C)C=O)([C@]4([C@]1(C(=O)[C@](C4=O)(C)O)C)C(=O)OC)C C31159468
Cc1cccn2c1nc(c(c2=O)/C=C/3\C(=O)N(C(=S)S3)[C@H]4CCS(=O)(=O)C4)NC5CCCCC5 C33724355
Cc1cc(on1)NC(=O)[C@@H](C)N2CCN(CC2)S(=O)(=O)c3ccc(cc3Cl)Br C35278861
CN1CCN(CC1)S(=O)(=O)c2ccc(c(c2)[N+](=O)[O-])N[C@@H]3CCSc4c3cccc4F C35349091
Cc1nc2c(n1[C@@H]3CCS(=O)(=O)C3)cc(nc2C(=O)NCc4c(cccc4F)F)c5ccco5 C35683025
Cc1cc(c2cc(c(=O)[nH]c2c1)[C@H](c3nnnn3C[C@H]4CCCO4)N5CCc6ccccc6C5)C C33936734
CCn1c(=O)c2cc(sc2nc1SCC(=O)Nn3c(nc4c(c3=O)c5c(s4)CCC5)C)C C36615163
c1ccc(cc1)OS(=O)(=O)n2c3c(c4c(c2=O)cc(cn4)Cl)N[C@@H](CC3=O)Br C39451458
CCOn1c(c(c2c1-c3c(c(=O)c4ccccc4[nH]3)C(=O)CC2)S(=O)(=O)Oc5ccccc5)C C39457015
Cc1ccc(cc1)S(=O)(=O)c2ccc(o2)C(=O)Nc3nc4ccc(cc4s3)S(=O)(=O)C C40322281
[H]/N=C\1/C(=C/c2c(nc3n2nc(s3)CC(C)C)c4ccccc4)/C(=O)N=C5N1N=C(S5)C(F)(F)F C41074387
CC(=O)O[C@@H]1CC[C@]23[C@@H]4CC[C@@]5([C@H](CC[C@@H]5[C@@]4(CC[C@@]2(C1)O)O[C@@H]3OC(=O)C)C6=CC(=O)OC6)C C43758870
CC(C)OC(=O)N1CCN(CC1)[C@H]2c3ccc(cc3C(=Cc4c2nccc4)[C@H](c5cncn5C)O)Cl C45364671
Cc1ccc2c(cc(c(c2n1)OCC(=O)Nc3cc(nn3[C@H]4CCS(=O)(=O)C4)C)Cl)Cl C09655012
Cc1ccc(s1)c2cc(c3cnn(c3n2)C(C)C)C(=O)Nc4ccc(cc4)N5C(=O)CCCC5=O C46755592
c1cc2c(nc1)[C@@H](c3ccc(cc3SC2)Cl)N4CCN(CC4)/C(=N/Cc5ccc[n+](c5)[O-])/NC#N C13912214
CC\1=NN(C(=O)/C1=C\c2cc(ccc2OC(=O)/C=C\3/C(=O)NC(=O)S3)Br)c4ccccc4 C33524533
Cc1c2c(n[nH]1)Oc3c(c4nc(nn4cn3)c5ccc(cc5)Br)[C@H]2c6cnn(c6)C C22571780
C[C@H](C(=O)Nc1ccc(cc1)Br)N2CCN(CC2)S(=O)(=O)c3ccc4c(c3)OCCO4 C62656892
C[C@H](C(=O)Nc1cc(cc(c1)Cl)Cl)N2CCN(CC2)S(=O)(=O)c3ccc4c(c3)OCCO4 C62669678
[H]/N=C\1/C(=C/c2ccc(c(c2)Br)N(C)C)/C(=O)N=C3N1N=C(S3)S(=O)(=O)CC(C)C C34145457
[H]/N=C\1/C(=C\c2ccc(cc2)OCc3ccccc3Cl)/C(=O)N=C4N1N=C(S4)N5CCOCC5 C20356630
CC(=O)c1ccc(cc1)N2C(=O)[C@H]3[C@@H]4c5ccccc5C=NN4[C@@H]([C@@H]3C2=O)C(=O)Nc6ccccc6 C09013796
Cc1cccn2c1[nH+]c3c(c2=O)C[C@@]4([C@@H]5N3CCCCC5)C(=O)N=C(N(C4=O)c6ccccc6)[O-] C13591429
c1cc(ccc1CN2c3cc(nn3CCC2=O)c4ccc(cc4)Cl)C(=O)N[C@H]5CCS(=O)(=O)C5 C35477623
Cc1cc(c(c(c1)C)NC(=O)[C@H]2CCCN(C2)S(=O)(=O)c3cc(sc3C)c4nc(on4)C)C C35555419
CC(C)(C)OC(=O)NCC(=O)/N=C/1\N([C@@H]2CS(=O)(=O)C[C@@H]2S1)c3ccc(cc3)Br C32635167
CC(C)(C)OC(=O)NCC(=O)/N=C/1\N([C@H]2CS(=O)(=O)C[C@@H]2S1)c3ccc(cc3)Br C32635165
C[C@]12CCCC(=C)[C@@H]1C[C@H]3[C@@H](C2)OC(=O)[C@@H]3C[NH+](C)C[C@H](c4ccc(cc4)O)O C04073597
CC[C@@H](C)N1C(=O)[C@H]2[C@@H](C1=O)[C@@]3(c4cc(ccc4NC3=O)C)[NH2+][C@@H]2C(C)C C05346019
CC[C@H](C)N1C(=O)[C@H]2[C@@H](C1=O)[C@]3(c4cc(ccc4NC3=O)C)[NH2+][C@@H]2C(C)C C05346022
C[C@@H]1Cc2cc(ccc2N1S(=O)(=O)C)C(=O)NC3CC([NH2+]C(C3)(C)C)(C)C C10818228
CC(C)(C#Cc1ccc(cc1)C[NH2+][C@@H]2CCCN(C2)c3ncccn3)O C12050367
COc1ccc2c(c1)[C@@H](CC3(O2)CC[NH+](CC3)C[C@@H](c4ccc(cc4)F)O)O C12293734
c1cc(ccc1OCC(=O)N2CCC3(CC2)c4c(nc[nH]4)CC[NH2+]3)Cl C08996887
C[NH+]1CCc2c(sc3c2C(=O)N[C@@H](N3)c4cc5c(cc4Cl)OCO5)C1 C20082099
CC1(CC(CC([NH2+]1)(C)C)NC(=O)C2CCN(CC2)S(=O)(=O)C)C C25876507
Cc1c(c(c2c3c(sc2[nH+]1)CC4(CC3)OCCO4)N)C(=O)OCC#C C26494149
CC[C@@H](C)CNC(=O)[C@@H]1CSC2([NH2+]1)CCN(CC2)C(=O)C(C)(C)C C35374370
CC[C@H](C)CNC(=O)[C@@H]1CSC2([NH2+]1)CCN(CC2)C(=O)C(C)(C)C C35374373
C[C@@]12C[NH+]3C[C@@]([C@H]1O)(CN(C2)[C@@H]3c4cccc(c4O)OC)c5ccccc5 C35585755
CO[C@H]1C[NH2+]C[C@H]1NS(=O)(=O)c2cc(ccc2Br)Br C36265029
c1csc(n1)NC(=O)C2=CC3=[NH+][C@@H](C[C@@H](N3N2)C(F)(F)F)C4CC4 C01326646
CC[C@]12C[NH+]3C[C@](C1O)(CN(C2)[C@@]34c5cc(ccc5NC4=O)Br)CC C27577799
Cc1ccc(cc1)c2nnc(o2)C[NH+]3CCc4cc(c(cc4[C@H]3C)O)O C39308703
c1ccc(cc1)C[P@@]2(=O)N[NH+]3C[C@@H]4C=C(C(=C[C@@H]4C[C@@H]3CO2)O)Br C39466714
c1ccc(cc1)C[P@]2(=O)N[NH+]3C[C@@H]4C=C(C(=C[C@@H]4C[C@@H]3CO2)O)Br C39466715
c1c(cc(cc1C(F)(F)F)F)C(=O)N2C[C@H](C3(C2)CC[NH2+]CC3)C(=O)NC4CC4 C39634006
Cc1ccc(c(c1F)C(=O)N2C[C@H](C3(C2)CC[NH2+]CC3)C(=O)NC4CCC4)Cl C39635300
CC[C@@H](C)C(=O)N1C[C@H](C2(C1)CC[NH2+]CC2)C(=O)N[C@@H]3CCCC[C@@H]3C C39635841
CCC[C@@H](C)NC(=O)[C@@H]1CN(CC12CC[NH2+]CC2)C(=O)c3c(ccs3)C C39673882
Cc1ccc(c(c1F)C(=O)N2C[C@H](C3(C2)CC[NH2+]CC3)C(=O)NCC(=C)C)Cl C39690913
c1ccc(cc1)C(c2ccccc2)(C(=O)N/N=C/C3=c4ccccc4=[NH+]C3)O C39701911
CCOc1ccccc1[C@@H]2[C@@H]3C(=c4ccccc4=[NH+]C3=O)OC(=C2C#N)N C39715965
CCOc1ccccc1[C@H]2[C@H]3C(=c4ccccc4=[NH+]C3=O)OC(=C2C#N)N C39715968
Cc1cc(c(cc1C[NH+]2CCCC2)[C@H]3C(=C(O[C@@H]4C3=C(N=N4)C)N)C#N)C C39969278
Cn1cc[nH+]c1CN(C)S(=O)(=O)c2c(cc(cc2Cl)Cl)N C40334975
CCOc1c(cc(cc1Br)Cl)NC(=O)[C@@H]2C[C@H](C[NH2+]2)OC C40633028
c1ccc(cc1)n2c(nnn2)S[C@H](C[NH3+])c3ccc(s3)Br C43283645
C[C@@]12CCCC(=C)[C@H]1C[C@H]3[C@@H](C2)OC(=O)[C@@H]3C[NH+](C)C[C@H](c4ccc(cc4)O)O C43742785
Cc1ccc(cc1NC(=O)NCc2ccc([nH+]c2)N3CCO[C@H](C3)C)F C45958609
Cc1cc(ccc1NS(=O)(=O)c2ccc[nH+]c2NC)Br C50633256
c1c(cc(c(c1Br)n2c(nnn2)C[NH3+])Br)Br C54744519
Cc1nc2n(n1)c(c(s2)[C@H](c3ccc(c(c3)Cl)Cl)[NH+]4CCC(CC4)O)O C04341194
C[C@@H]1C[C@@H](C[NH+](C1)C[C@@H](C)NC(=O)N[C@@H]2CCOc3c2cccc3)C C56946099
COc1cc(c(c(c1)OC)[C@@H](c2ccc(cn2)Br)[NH3+])OC C61861509
CC[NH2+][C@H](c1cc[nH]n1)c2cc3c(cc2Br)OCCCO3 C62776686
c1ccc2=[NH+]CC(=c2c1)[C@H](CNC(=O)c3ccc(=O)[nH]c3)c4cccs4 C63097590
c1ccc2c(c1)[C@@H]([C@@H](C(=O)O2)[C@@H]3[C@@H]4C(=c5cc(ccc5=[NH+]4)Cl)CCN3)O C63386419
C[C@@H](c1[nH]c(c[nH+]1)c2ccccc2)NC(=O)[C@@H]3COc4ccccc4O3 C58223345
c1ccc2=[NH+][C@@H](C=c2c1)c3nc(cs3)C(=O)N4CCC(CC4)C(=O)N C64411237
c1ccc2=[NH+]C(=O)[C@@H](C(=c2c1)O)[C@@H]3NC(=NO3)c4ccc(cc4)Br C65248330
Cc1ccc2=[NH+]C(=O)[C@@H](C(=c2c1)O)[C@@H]3NC(=NO3)c4cc(ccc4C)C C65248633
CC(C)(C)/[NH+]=C\1/[C@]2(CCN(C2)C(=O)c3cccn3C)NCc4ccccc4N1 C65265989
CC(C)(C)/[NH+]=C\1/[C@@]2(CCN(C2)C(=O)c3cccn3C)NCc4ccccc4N1 C65265990
c1cc(ccc1OC2(CC[NH2+]CC2)C(=O)NC[C@H]3CCCCO3)Cl C65397512
c1ccc(cc1)[C@H]2[C@@H](N(CN2)C[C@@H]3c4ccccc4CCO3)c5[nH]cc[nH+]5 C65529637
CCCCc1[nH]c(c(n1)C[NH+]2CCC3(CCC(=O)NCC3)CC2)Cl C67447266
C[NH+]1Cc2c(ccc(c2O)OC)[C@@H](C1)Cc3cccc(c3OC)O C03848599
C[NH+]1Cc2c(ccc(c2O)OC)[C@@H](C1)Cc3cccc(c3O)OC C03848603
C[NH+]1CCc2c(sc3c2C(=N[C@H](N3)c4cccc(c4)OC)O)C1 C01299286
CN(Cc1ccc(cc1)Br)c2ccc(c[nH+]2)S(=O)(=O)N C09058078
CCN(CC)c1ccc2cc(c(=[NH2+])oc2c1)C(=O)NC3CCCC3 C05808474
COc1ccc(c(c1)F)c2c(c[nH]n2)CN[C@@H]3C[NH+]4CCC3CC4 C20779100
Cc1ccc(o1)[C@H]2Nc3c(c4c(s3)C[NH+](CC4)C(C)C)C(=N2)O C22635238
C[C@@H](C(=O)NC1CC([NH2+]C(C1)(C)C)(C)C)n2cc(cn2)Br C28224297
C[C@H](CNC(=O)N[C@H](C)c1ccccn1)[NH+]2CCc3c(ccs3)C2 C28383072
C[C@@H]1C[C@@H](CN(C1)C(=O)CS/C(=[NH+]/C[C@@H]2CCCO2)/N)C C29478850
CC[C@H](C)NC(=O)[C@H]1CSC2([NH2+]1)CCN(CC2)C(=O)CC(C)C C00323275
CC[C@H](C)CNC(=O)[C@H]1CSC2([NH2+]1)CCN(CC2)C(=O)C C35374493
c1ccc(c(c1)OC(F)(F)F)S(=O)(=O)NC2[C@H]3[C@@H]2C[NH2+]C3 C36265451
CCc1c([nH+]n(c1N)[C@H]2CCS(=O)(=O)C2)c3c(ccs3)C C36916446
c1ccc(c(c1)c2cc(n([nH+]2)[C@@H]3CCS(=O)(=O)C3)N)Br C37352678
Cc1cc(no1)COc2c(cc(cc2Br)C[NH3+])OC C37711801
CC(C)[NH+]1CCC2(CC1)C(=C(NC3=C2C(=O)CC(C3)(C)C)O)C#N C00031208
c1c(cc(c2c1OCCO2)Br)[C@H](CO)[NH+]3CCCNCC3 C38117482
c1c(cc(c2c1OCCO2)Br)[C@H](CO)N3CC[NH2+]CC3 C38120886
c1ccc(cc1)C2=NC(=CC3=c4ccccc4=[NH+][C@H]32)C(=O)NCCO C38557973
c1ccc(cc1)C[P@]2(=O)N[NH+]3C[C@@H]4C=C(C(=C[C@@H]4C[C@@H]3CO2)O)F C39466706
C[C@@H](c1ccccc1)NC(=O)[C@@H]2CN(CC23CC[NH2+]CC3)C(=O)C C39596635
CCCCC(=O)N1C[C@@H](C2(C1)CC[NH2+]CC2)C(=O)NC3CCCC3 C39632207
C[C@@H]1CCCC[C@H]1NC(=O)[C@@H]2CN(CC23CC[NH2+]CC3)C(=O)C C39635701
Cc1ccsc1CNC(=O)[C@H]2CN(CC23CC[NH2+]CC3)C(=O)C(C)C C39677123
Cc1cc([nH+]c(c1C(=S)N)N(C)[C@@H]2CCS(=O)(=O)C2)C C40514878
COc1ccc(cc1Br)S(=O)(=O)NC2C[C@H]3CC[C@@H](C2)[NH2+]3 C40746356
CC[C@H]([C@H](c1cccc(c1)Br)Sc2nnnn2C)[NH3+] C43024218
CC[C@H]([C@@H](c1ccccc1Br)Sc2nnnn2C)[NH3+] C43095718
c1cc(oc1)CNC(=O)[C@@H]2C[S@@](=O)C[C@H]([NH2+]2)c3ccc(cc3)Cl C43261973
c1cc(c(cc1[N+](=O)[O-])Br)N2CCC[C@H](C2)C[NH3+] C44532222
c1cc(c(cc1Cl)S(=O)(=O)N2CCCC[C@H]2C[NH3+])C#N C44556519
Cc1cc(c(cc1C)OC)[C@H](C[NH2+][C@@H]2CCS(=O)(=O)C2)O C49927581
C[C@@H](c1cc(ccc1OC[C@H]2CNC(=O)O2)Br)[NH2+]C C52067086
Cc1cc(c(c(c1)C)NC(=O)[C@H](C)[NH+]2CCc3c(cccc3NC(=O)C)C2)C C54390082
Cc1ccc(nc1)NC(=O)c2cc3cc(ccc3oc2=[NH2+])Cl C57523799
C[C@@H](C[NH3+])n1c(nc2c1ncc(c2)Cl)COc3ccccc3 C57794555
c1cc(c(cc1Br)F)CN2C(=O)C3(CC[NH2+]CC3)NC2=O C61409477
CC(C)(C)[NH2+]Cc1ccccc1O[C@@H]2CS(=O)(=O)C[C@@H]2O C62729266
CC(C)(C)[NH2+]Cc1cccc(c1)O[C@@H]2CS(=O)(=O)C[C@@H]2O C62731322
CC(C)(C)[NH2+]Cc1cccc(c1)O[C@H]2CS(=O)(=O)C[C@H]2O C62731325
c1c(cc(c2c1OCCCO2)Br)c3[nH]cc([nH+]3)CO C62820608
CC(=O)NNC(=O)[C@@H]1C(=c2cc(ccc2=[NH+]1)Cl)c3ccccc3 C63318896
Cc1c(c(n(n1)C)Oc2ccccc2)C[NH2+]C3CCC(CC3)O C58300172
CCc1ccc(nc1)[C@H]2[C@@H](NCN2Cc3[nH]cc[nH+]3)c4ccccc4 C65373074
CCc1[nH]c(c([nH+]1)C)[C@@H]2C[C@@H](C[C@@H](O2)c3cc(cc(c3)F)F)NC(=O)C C65406153
C[C@@H]1CN(C[C@@H](O1)C)c2ccc(cc2F)C[NH2+]Cc3cc[nH]n3 C66973808
Cc1ccc(cc1)[C@@H](CNC(=O)c2cc(c(=O)[nH]c2)Cl)[NH+](C)C C67267262
C[C@@H]1CCC[C@@H]([C@@H]1C)NC(=O)C[NH+]2CCC[C@@H](C2)CNC(=O)C C67417801
C[C@@H]1CCC[C@H]([C@@H]1C)NC(=O)C[NH+]2CCC[C@@H](C2)CNC(=O)C C67417806
Cc1ccc(cc1Cl)NS(=O)(=O)c2cc(ccc2Cl)C(=O)N(C)C3CC[NH+](CC3)C C02625150
CCCNC(=O)C[NH+]1CCN(CC1)S(=O)(=O)c2ccc(s2)Br C08184213
[H]/N=C/1\C(C2=CC[NH+](C[C@@H]2[C@H](C1(C#N)C#N)c3ccc(c(c3)Br)OC)C)C#N C08411187
[H]/N=C/1\C(C2=CC[NH+](C[C@@H]2[C@H](C1(C#N)C#N)c3ccc(c4c3cccc4)OC)C(C)C)C#N C08441947
CC(C)(C)C(=O)[C@@H]1[C@@H]([C@@]2(c3ccccc3NC2=O)[C@@H]4[NH+]1C=Cc5c4cccc5)C(=O)c6ccccn6 C09088215
[H]/N=C/1\C(C2=CC[NH+](C[C@@H]2[C@@H](C1(C#N)C#N)c3ccc(c(c3)Br)OC)C)C#N C09302045
CC[C@H](C)N1C(=O)[C@@H]2[C@@H]3CCC[NH+]3[C@@]4([C@@H]2C1=O)c5cc(ccc5NC4=O)Br C09348201
c1cc(c(c(c1)Cl)Cl)NC(=O)C[NH+](Cc2ccco2)[C@H]3CCS(=O)(=O)C3 C10833960
C[C@@](C[NH+](C)C)(c1ccc2c(c1)CN(CCO2)C(=O)c3ccc(cc3)c4ccco4)O C11965226
C[C@H]1CCC[C@]2([C@@]13[C@@H](O3)[C@H]4[C@@H](C2)OC(=O)[C@H]4C[NH2+]Cc5ccc(c(c5)OC)OC)C C12661369
C[C@@H]1CCC=C2[C@@]1([C@@H]([C@H]3[C@@H](C2)OC(=O)[C@H]3C[NH+]4CCN(CC4)c5ccc(cc5)C(=O)C)O)C C02096830
C[C@H]1CCC=C2[C@@]1([C@@H]([C@H]3[C@@H](C2)OC(=O)[C@H]3C[NH+]4CCN(CC4)c5ccc(cc5)C(=O)C)O)C C02096828
C[C@]12CCC[C@@]([C@@]1(C[C@H]3[C@@H](C2)OC(=O)[C@@H]3C[NH+]4CCN(CC4)c5cccc(c5)Cl)O)(C)OC C08964821
Cn1ccnc1[C@H](c2cccc(c2N3CC[NH+](CC3)Cc4ccccc4OC)F)O C19291283
CCc1cccc2c1NC(=O)[C@]23[C@H]4[C@@H]([C@H]5[NH+]3CCC5)C(=O)N(C4=O)c6ccccc6C(F)(F)F C16010348
Cc1ccc2c(c1)c(=O)cc(o2)C(=O)NC[C@H](c3ccc(o3)C)[NH+]4CCC(CC4)C C21659848
Cc1ccc(cc1)c2[nH]c(=S)n(n2)C[NH+]3CCCN(CC3)c4ccc(cn4)C(F)(F)F C14129465
Cc1cc(=O)c(nn1c2ccc(cc2)Cl)C(=O)NC[C@H](c3ccsc3)[NH+](C)C C25813074
Cc1cc2c(cc1Cl)c(=O)cc(o2)C(=O)NC[C@@H](c3ccccc3OC)[NH+](C)C C28289069
c1cc(ccc1[C@H](Cn2cnc3c4c(sc3c2=O)SCC(=O)N4)[NH+]5CCCCC5)Cl C32624532
Cn1c2ccccc2[nH+]c1N3CCN(CC3)C(=O)Nc4ccccc4Br C33106510
Cc1cccc(c1)[C@H]2c3cccn3CC[NH+]2Cc4ccc(o4)C(=O)NCc5ccco5 C35592768
C[C@H](C(=O)Nc1ccc(c(c1)S(=O)(=O)N(C)C)Cl)[NH+]2CCc3c(ccs3)C2 C36647722
CN(C1CCOCC1)C(=O)C[C@@H]2C(=O)NCC[NH+]2Cc3ccccc3C(F)(F)F C12595152
CC[N+](=c1ccc-2cc(c(oc2c1)O)c3[nH]c(=O)c4c5c(sc4n3)C[C@H](CC5)C(C)(C)C)CC C37890236
CC(C)S(=O)(=O)[P@@]1(=O)N[NH+]2C[C@@H]3C=C(C(=C[C@@H]3C[C@@H]2CO1)SC)Cc4ccccc4 C39469868
c1ccc2=[NH+]CC(=c2c1)/C=N/N=C\3/NC(=O)[C@@H](S3)CC(=O)c4ccc(cc4)Br C39769079
c1cc(sc1)c2nc(on2)C[NH+]3CCC(CC3)NC(=O)c4cc5c(s4)CCCC5 C40957104
c1ccc2c(c1)[C@@]3([C@@H]4[C@H]([C@@H]5[NH+]3CCC5)C(=O)N(C4=O)c6ccc(c(c6)C(F)(F)F)Cl)C(=O)N2 C33893825
Cc1ccc(cc1)N2[C@H]([C@H](CC2=O)C(=O)N[C@@H](C)Cn3cc[nH+]c3)c4cccs4 C48273237
CCn1cc(c(=O)c2c1nc(cc2)C)C(=O)NC[C@H](c3ccccc3Cl)[NH+](C)C C49409533
C[C@H]1CCC=C2[C@@]1([C@H]([C@H]3[C@@H](C2)OC(=O)[C@H]3C[NH+]4CCc5cc(c(cc5[C@@H]4C)OC)OC)O)C C49586688
Cc1cccc(c1)Cn2cc(c3c2cccc3)/C=C/4\C(=[NH2+])N5C(=NC4=O)SC(=N5)C(F)(F)F C49615476
C[C@@H]1CC(C[C@@H](N1C(=O)C2=CC3=[NH+][C@@H](C[C@H](N3N2)C(F)(F)F)c4ccco4)C)C C12849209
C[C@@]12C[C@@H](CC(C1)(C)C)N(C2)C(=O)CNC(=O)N3CCC4=c5ccccc5=[NH+][C@@H]4C3 C63329032
Cc1c2c(cc(=O)n1CCC3=c4cc(ccc4=[NH+]C3)F)[nH]n(c2=O)c5ccc(cc5)Cl C63339563
C[C@@]12[C@H]3C(=c4ccccc4=[NH+]3)[C@H](CN1C(=O)CN(C2=O)CCCO)c5ccccc5Cl C63362731
C[C@@]12[C@@H]3C(=c4ccccc4=[NH+]3)[C@@H](CN1C(=O)CN(C2=O)CCO)c5ccc(cc5)Br C63374992
C[C@@]12[C@@H]3C(=c4ccccc4=[NH+]3)[C@H](CN1C(=O)CN(C2=O)CCO)c5ccc(cc5)Br C63374994
c1ccc2=[NH+]CC(=c2c1)CCNC(=O)CN3C(=O)/C(=C/c4cccs4)/SC3=O C63478247
Cc1ccc2=[NH+]C(=O)C3=C[C@H](SC3=c2c1)C(=O)NCCN4CCN(CC4)c5ccccc5F C63494383
C[C@H]1C(=c2cc(ccc2=[NH+]1)F)CCNC(=O)[C@H]3Cc4cc(cc(c4OC3=O)OC)Br C63514549
Cc1ccc(c(c1)NC(=O)[C@@H]2CC(=O)N(C2)CCC3=c4cc(ccc4=[NH+]C3)F)OC C63557458
c1ccc2=[NH+]CC(=c2c1)C[C@H](C(=O)Nc3cccc(c3)Br)N4CCS(=O)(=O)CC4 C63582101
Cc1ccc(cc1)[C@@H]2[C@@H]3C(=c4ccccc4=[NH+]3)CCN2S(=O)(=O)C5=CNN([C@@H]5C)C(F)F C63625003
CNC(=O)[C@@H]1CN(c2ccccc2O1)C(=O)CCC3=c4ccccc4=[NH+][C@H]3c5ccc(cc5)F C63824991
COc1ccc(cc1Cl)NC(=O)[C@H]2CC23CCN(CC3)C(=O)[C@H]4C=c5cc(ccc5=[NH+]4)F C64040594
Cc1cccc(n1)[C@@H]2[C@@H]3C(=c4ccccc4=[NH+]3)CCN2C(=O)[C@@H]5C6=C(CCCC6)ON5 C64151859
c1ccc2=[NH+]CC(=c2c1)[C@@H](CNC(=O)N3CCN(CC3)c4nccs4)[C@H]5CC=CS5 C64185899
Cc1ccc2=[NH+]CC(=c2c1)CCNC(=O)CCn3c4cc(c(cc4nc(c3=O)C)C)C C64502341
Cn1c2c(c(=O)n(c1=O)C)n3cc(n(c3n2)C[C@H](c4ccccc4)O)c5ccccc5 C00718293
Cc1ccccc1n2c(c3c(n2)C[S@](=O)C3)NC(=O)c4ccc(c(c4)[N+](=O)[O-])C C04224933
CC1(O[C@H]2[C@@H](O1)[C@@H](O[C@@H]3[C@@H]2OC(O3)(C)C)C(=O)Nc4cc(ccc4OC)Cl)C C04393256
CC1(O[C@H]2[C@@H](O1)[C@@H](O[C@@H]3[C@@H]2OC(O3)(C)C)C(=O)NCCc4ccc(cc4)OC)C C04393276
Cn1c2c(c(=O)n(c(=O)n2C)C)nc1SCC(=O)Nc3cccc4c3cccc4 C04571037
C[C@H]1CCC[C@@H](N1C(=O)COC(=O)CN2C(=O)[C@@]3(C[C@@H](CC(C3)(C)C)C)NC2=O)C C05365351
Cc1ccc(c(c1)N(CC(=O)Nc2ccc3c(c2)n(c(=O)n3C)C)S(=O)(=O)C)C C04938244
C[C@H]1CCCCN1S(=O)(=O)c2ccc(cc2)C(=O)Nc3nnc(o3)C(C)(C)C C04281319
Cc1c(n2c3c(nc2n1CCO)n(c(=O)n(c3=O)Cc4c(cccc4Cl)F)C)C C08704208
COc1cccc(c1)[C@H]2C=C(Nc3n2nnn3)c4ccc(c(c4)F)N5CCOCC5 C08744935
Cc1ccc(cc1C)NC(=O)[C@@H]2CCC(=O)N2[C@H]3c4ccc(c(c4C(=O)O3)OC)OC C09033940
Cc1c(n2c3c(nc2n1CCCO)n(c(=O)n(c3=O)Cc4ccc(cc4)Cl)C)C C10233629
C[C@H](Cn1c2ccccc2nn1)NC(=O)c3ccc(cc3)N4CCCCS4(=O)=O C12141913
Cc1ccc(cc1)c2nnc(o2)NC(=O)[C@H]3CCCN3S(=O)(=O)c4cccs4 C12515431
COc1ccc(cc1)/C=C(/C#N)\C(=O)NC(=O)N2C[C@@H]3C[C@H](C2)c4cccc(=O)n4C3 C12653250
Cn1c2c(c(=O)n(c1=O)C)n(cn2)CC(=O)N[C@@H](c3ccccc3)c4cccs4 C07153592
Cc1ccc(c(c1)NC(=O)[C@H]2CCC(=O)N2[C@H]3c4ccc(c(c4C(=O)O3)OC)OC)C C02096313
C[C@H](C(=O)Nc1c(ccs1)C#N)Sc2nnc3n2c4ccccc4c(=O)n3C C16323560
C[C@@H]1CCCN(C1)c2ccc(cc2[N+](=O)[O-])C(=O)Nc3cccc(c3)S(=O)(=O)C C16783064
Cc1ccc(cc1)[C@]2(CCN(C2)C(=O)COc3ccc(nn3)n4c(cc(n4)C)C)O C19718867
Cn1c2ccc(cc2oc1=O)S(=O)(=O)Nc3ccc4c(c3)N(CC4)C(=O)C5CC5 C19819494
c1ccn2c(c1)nnc2[C@H]3CCCN3C(=O)c4ccc(s4)NC(=O)c5ccco5 C23700497
Cc1ccc(c(c1)N2C(=O)CCC(=N2)C(=O)N3C[C@H](Oc4c3cccc4)C(=O)NC)C C29767488
Cc1nc(nn1c2ccc(cc2)F)C(=O)Nc3ccc(nc3)n4cnc5c4cccc5 C32796683
C[C@@H](C(=O)Nc1cc(ccc1OC)OC)n2cnc3c(c2=O)cc4c(n3)CCCC4 C33059668
c1cc2c(c(c1)S(=O)(=O)NCc3nc4cccnc4n3C5CCCC5)nsn2 C35526516
Cc1nnc2n1nc(cc2)N3C(=O)/C(=C/Nc4ccc(cc4)Br)/C(=N3)C C36354264
Cc1cc(c2c(noc2n1)c3ccc(cc3)F)C(=O)Nc4c(nn(c4C)COC)C C36617465
C[C@@H](C(=O)c1ccc2c(c1)NC(=O)CO2)Sc3nnnn3c4ccc(cc4)Cl C36858825
CC(=O)N1C=Cc2ccccc2[C@@H]1CC(=O)Nc3ccc(cc3)c4nnnn4C5CC5 C36703869
Cn1c2c(nc1Br)n(c(=O)n(c2=O)C[C@H](COc3ccccc3)O)C C04038413
Cc1c2cc(ccc2oc1C(=O)NCC=C)S(=O)(=O)N3CCC4(CC3)OCCO4 C03046873
CS(=O)(=O)N1CCC[C@@H](C1)C(=O)Nc2nnc(o2)c3cc(cc(c3)Cl)Cl C36681968
CC(C)S(=O)(=O)c1cc(cc2c1N(c3c(c(ncn3)Cl)/N=C(/C2)\OC)C)O C39479739
CC1=C[C@H](N=N1)[C@H]2N=N[C@@H](N2/N=C/c3cc(c(c(c3)Br)O)OC)S C39591570
c1cc(oc1)CNC(=O)C\2=C[C@H]3C(=N/C2=N\C4CCCCC4)N=C5C=CC=CN5C3=O C39970203
Cc1c(nc2nc(nn2c1C)SCC(=O)N[C@H](C)c3ccc4c(c3)OCCO4)C C40119167
COc1ccc(cc1)N2C[C@]34C=C[C@H](O3)[C@H]([C@@H]4C2=O)C(=O)Nc5ccc6c(c5)OCO6 C42711618
Cc1c(c(=O)n(n1C)c2ccccc2)NC(=O)c3cnn(c3C(C)C)c4ccccn4 C46665941
Cn1c2c(c(=O)n(c1=O)C)n(cn2)[C@@H](c3ccccc3)C(=O)c4c[nH]c5c4cccc5 C06972405
c1cc(nnc1n2ccnc2)N3CCC[C@H](C3)C(=O)Nc4nc5c(s4)CCCC5 C62022873
Cc1c2c(n(n1)c3ccc(nn3)Cl)N=C(C[C@H]2c4ccc(c(c4)OCC#C)OC)O C32091951
Cc1c2c(n(n1)c3ccc(nn3)Cl)N=C(C[C@@H]2c4ccc(c(c4)OC)OCC#C)O C32106183
Cc1c(nc(o1)c2ccccc2)CS[C@H]3N=NC(=O)[C@H]4N3N[C@@H](C4)c5ccco5 C64403360
c1ccc(c(c1)NC(=O)c2ccc(cc2)N3C(=O)[C@H]4[C@@H]5CC[C@H]([C@H]4C3=O)C=C5)[N+](=O)[O-] C65007297
Cc1ccc(cc1C)N2C(=O)C[C@H](C2=O)c3c([nH]n(c3=O)c4nc5ccccc5o4)C C13610998
c1cc(c2nnc(n2c1)N3CCC[C@H](C3)C(=O)Nc4ccc5c(c4)OCCO5)Cl C65312679
CCOc1cc(ccc1OC)[C@H]2CC(=O)Nc3c2c(nn3c4ccc(nn4)Cl)C C65363040
Cc1c(c(sn1)NC(=O)N2CCC(CC2)CN3C[C@H](O[C@H](C3)C)C)C(=O)OC C65564706
Cc1ccc(c(c1)C)NC(=O)N2CCN(CC2)c3cc(nc(n3)C)N4CCOCC4 C67601869
C[NH2+][C@H]1CCc2cc(c(c(c2-c3c1cc(=O)c(cc3)N4CCCC4)OC)OC)OC C04026894
Cc1cccc(c1C)NC(=O)COc2coc(cc2=O)C[NH+]3CCc4ccccc4C3 C04583860
C[NH+](C)CCN1[C@@H](/C(=C(/c2ccc(c(c2)Cl)OC)\O)/C(=O)C1=O)c3ccccc3 C05576840
c1ccc(cc1)C2=[NH+][C@](C(=O)N2C3CCCC3)(C(F)(F)F)NC(=O)c4ccco4 C06764320
CC1(Cc2c(cnc(n2)N3CCOCC3)[C@@H](C1)[NH2+]Cc4ccc(cc4F)OC)C C12075814
c1ccc(cc1)c2nc(cs2)C[NH2+]Cc3c(nc4n3ccs4)C(=O)N5CCCC5 C12316365
CC1(Cc2c(cnn2c3ccccc3)[C@@H](C1)NC(=O)C[NH+]4CCOc5ccccc5C4)C C12748521
CC(=O)N1C=Cc2ccccc2[C@@H]1CC(=O)Nc3cc(ccc3N4CC[NH+](CC4)C)Cl C12558251
Cc1cc2c(cc1Cl)c(=O)cc(o2)C(=O)NC[C@@H](c3ccco3)[NH+]4CCCC4 C15859937
Cc1ccc(o1)[C@@H](CNC(=O)c2cc(=O)c3ccc(cc3o2)Br)[NH+](C)C C15860376
Cc1ccc(cc1)[C@@H](CNC(=O)C23C[C@H]4C[C@@H](C2)CC(C4)(C3)n5cncn5)[NH+](C)C C19136431
Cc1ccccc1Cc2cc3c(n(c2=O)Cc4ccccn4)CCN(C3)Cc5[nH]cc[nH+]5 C20203967
Cc1ccc(cc1C)Nc2nn(c(=S)s2)CN3CC[NH+](CC3)Cc4ccncc4 C20637712
C[C@@H](C(=O)Nc1ccc(c(c1)Cl)C#N)[NH+]2CCN(CC2)C(=O)c3ccc(cc3)Cl C23005208
c1ccc(cc1)N2CNC(=O)C23CC[NH+](CC3)C4CN(C4)Cc5nc6ccccc6s5 C24912143
CCOC(=O)N1CC[NH+](CC1)[C@@H](C)C(=O)N[C@@H](C)c2ccc(cc2Cl)Cl C32799843
CC[NH+]1CCc2c(sc(c2C(=O)OCC)NC(=O)c3ccc(o3)Br)C1 C36629009
c1cc(ccc1NC(=O)c2coc(n2)CN3CC[NH+](CC3)Cc4ccsc4)Cl C34678299
CC(C)Cc1ccc(cc1)C[NH+]2CCC[C@H](C2)NC(=O)c3cnc4ccccn4c3=O C12588646
Cc1ccc(cc1)N2C[C@@H](CC2=O)C(=O)NC[C@@H](c3ccc4c(c3)CCCN4C)[NH+](C)C C38670237
CN1CCCc2c1ccc(c2)[C@H](CNC(=O)[C@@H]3CC(=O)N(C3)c4ccc(cc4)F)[NH+](C)C C38670244
Cn1cccc1[C@@H](CNC(=O)[C@H]2CC(=O)N(C2)c3ccc(cc3)F)[NH+]4CCCCCC4 C38677566
C[C@@H]1C[C@H](C(=O)O1)S[C@@H]2NN=C(N2c3ccc(cc3)Cl)C4=c5ccccc5=[NH+]C4 C39957767
C[C@@H]1CN(C[C@@H](O1)C)c2ccc(c[nH+]2)CNC(=O)[C@@H]3Cc4cc(ccc4O3)Cl C40106817
Cc1nc(cc(n1)[C@H]2C[NH+]3CC[C@@H]2C[C@@H]3CNC(=O)C4CCCCC4)c5ccco5 C43528015
Cc1c(n(c([nH+]1)SCC(=O)Nc2cccc(c2)S(=O)(=O)C)C3CCCCC3)C C07178474
CC[NH+]1CCC[C@H]1CNc2c3c4c(sc3nc(n2)CN5CCOCC5)CCCC4 C46550011
Cc1ccc(cc1)Sc2ccc(o2)/C=C/3\C(=[NH2+])N4C(=NC3=O)SC(=N4)C(F)(F)F C19907662
c1cc(ccc1CN2C(=O)C[NH2+]C23CCN(CC3)S(=O)(=O)c4ccc(cc4)Cl)F C36024684
Cc1ccc(cc1F)CNC(=O)C2CCN(CC2)Cc3cc(=O)n4c(csc4[nH+]3)C C48289308
C[C@@H]1C[C@@H](C[NH+](C1)Cc2ccc(cc2)CNC(=O)CN3C(=O)[C@@H]4CC=CC[C@@H]4C3=O)C C57991618
COc1ccc2=[NH+]CC(=c2c1)CCNC(=O)[C@@H]3CC(=O)N(C3)c4ccc(cc4)Cl C63303402
Cc1cc2c(c(c1)OC)[C@@H]([C@H](C(=O)O2)CC(=O)NCCC3=c4ccccc4=[NH+]C3)C C63376192
C[C@H]1c2ccc(cc2OC(=O)[C@@H]1CC(=O)N[C@@H](C)CC3=c4ccccc4=[NH+]C3)OC C63385572
COc1ccc2=[NH+]CC(=c2c1)CCN[C@@H]3CC(=O)N(C3=O)c4cccc(c4Cl)Cl C63626178
C[C@H](C1CCN(CC1)C(=O)[C@H]2C=c3ccc(cc3=[NH+]2)OC)C(=O)NCc4ccc(cc4)F C63738739
Cc1ccc(c2=[NH+]C(=O)[C@@H](C=c12)CCNS(=O)(=O)c3ccc(cc3C)F)OC C63899849
Cc1nc(cs1)[C@@H]2N[C@@H]([C@@H]3[NH+]2CCN(C3)C[C@@H]4C=NN=C4C5CCCCC5)C C39337788
CC(C)CC(=O)C(=O)N1CCC[C@@H](C1)C(=O)Nc2cccc(c2)[C@@H]3C=c4ccccc4=[NH+]3 C64006336
CC(=O)NCCN\1[C@@H](CS/C1=N\c2cccc(c2)OC)C3=c4ccccc4=[NH+]C3 C64011994
Cc1c(c(ccc1[C@H]2[C@H]3C(=c4ccccc4=[NH+]3)CCN2C(=O)CNC(=O)C)OC)C C64040693
C[C@@H]1C(=O)N(C(=S)N1)C[C@H](c2cccc(c2OC)OC)C3=c4ccccc4=[NH+]C3 C64155885
CC(C)[C@H](C(=O)N1CCC(=CC1)C2=c3cccnc3=[NH+]C2)NC(=O)c4ccc(cc4)Cl C64201947
c1ccc(cc1)CNC(=O)[C@H]2[C@@H]3C=C[C@]4([C@@H]2C(=O)N(C4)CCC5=c6ccccc6=[NH+]C5)O3 C64380728
c1ccc2=[NH+][C@@H](C=c2c1)C(=O)N3CCC(CC3)NS(=O)(=O)c4ccc(cc4)Cl C64518964
C[C@H](C1CCN(CC1)C(=O)[C@H]2C=c3ccccc3=[NH+]2)C(=O)NCc4ccc(cc4)OC C64540512
C[C@@H]1c2ccc(cc2OC(=O)[C@H]1C)OCC(=O)NCCC3=c4cc(ccc4=[NH+]C3)F C64600361
CC1CCN(CC1)S(=O)(=O)c2ccc(s2)CNC(=O)CC3=c4ccccc4=[NH+]C3 C65031924
CN(CCC1=NO[C@H](N1)[C@H]2C=c3ccccc3=[NH+]2)C(=O)c4ccc(cc4)C(F)(F)F C65181480
Cc1ccc2=[NH+][C@@H](C=c2c1)[C@@H]3NC(=NO3)CCN(C)C(=O)c4ccc(cc4)C(F)(F)F C65182154
CCSc1nnc(s1)NC(=O)[C@@H]2Cc3ccccc3CN2C(=O)c4ccco4 C02624448
Cc1nc2c(c(=O)n1CC(=O)Nc3c(c4c(s3)C[C@@H](CC4)C)C(=O)OC)CCC2 C05608979
Cc1cc(ccc1F)S(=O)(=O)Nc2cc(ccc2OC)N3CCCS3(=O)=O C05075831
Cc1cc(no1)NC(=O)CSc2nc3c(c(=O)n2c4ccc(cc4)F)SCC3 C02459492
Cc1ccc2c(c1)c(=O)c3c(o2)C(=O)N([C@]34c5ccccc5N(C4=O)CC=C)CCO C09432001
Cc1cc(n(n1)[C@@H]2CCS(=O)(=O)C2)NC(=O)COc3ccc(cc3Cl)Cl C09653768
c1csc2c1c(=O)n(cn2)CCC(=O)Nc3cc4c(cc3Br)OCCO4 C09734393
Cc1ccc(cc1C(=O)O[C@@H](C)c2[nH]c(=O)c3c(c(sc3n2)C)C)S(=O)(=O)C C10403268
c1cc2c(cc1NC(=O)[C@H]3CCCN3S(=O)(=O)c4ccc5c(c4)OCCO5)CCC2 C10894984
Cc1cc(cc(c1S(=O)(=O)N[C@@H](C)c2ccccc2)C)N3C(=O)CCS3(=O)=O C11904719
C[C@H](C(=O)Nc1ccc(cn1)Cl)OC(=O)[C@]23CCC(=O)N2c4ccccc4S3 C12789763
C[C@@H](c1ccc2c(c1)CCCC2)NC(=O)c3ccc(cc3)CN4C(=O)C(=O)N(C4=O)C C12911333
CC\1=C(C(=O)N(C(=O)/C1=C\Nc2ccc3ccccc3c2)[C@@H]4CCS(=O)(=O)C4)C#N C09422895
Cc1c(sc2c1c(=O)[nH]c(n2)/C(=C\c3ccc(cc3)n4ccnc4)/C(=O)N5CCCC5)C C09058220
CCc1cc2c(cnc(c2o1)OC(F)F)C(=O)Nc3c(c[n+](cc3Cl)[O-])Cl C13437941
c1cc2c(c(c1)NC(=O)CCN3C(=O)/C(=C\c4cccs4)/SC3=S)non2 C13575243
C[C@H]1CCc2c(sc(c2C(=O)OC)NC(=O)C3CCN(CC3)S(=O)(=O)C)C1 C13704874
COC(=O)c1c2c(sc1NC(=O)[C@H]3CCCCN3S(=O)(=O)C)CCCCC2 C13792731
CNC(=O)[C@H]1CN(c2ccccc2O1)S(=O)(=O)c3ccc(cc3)OC(F)(F)F C15359390
[H]/N=C\1/C(=C/c2ccc(c(c2)Br)N(C)C)/C(=O)N=C3N1N=C(S3)c4ccco4 C16212260
CCc1cc2c(s1)nc(n(c2=O)NC(=O)c3c(cnn3C)I)C C02778261
Cn1c(nnc1SCC(=O)Nc2cc(ccc2F)F)[C@@H]3COc4ccccc4O3 C21989515
Cc1c2c(nc(nc2sc1C(=O)N[C@H](C)c3ccc(cc3)n4cncn4)C5CC5)C C22990995
Cc1ccc(cc1)[C@@H](c2cccs2)NC(=O)c3cc4c(nc3)n(c(=O)n(c4=O)C)C C23008910
c1cc2c(cc1F)sc(n2)NC(=O)c3c4c(nn3[C@H]5CCS(=O)(=O)C5)CCC4 C23137033
CC1(CS/C(=N\Cc2ccccc2)/N1C(=O)CN3C(=O)C4(CCCC4)NC3=O)C C24017529
Cc1c(sc(n1)NC(=O)[C@@H]2CC(=O)N(C2)c3ccccc3Cl)c4nccn4C C25143650
C[C@@H]1CN(c2cc(ccc2S1)S(=O)(=O)Nc3ccc4c(c3)OCCO4)C(=O)C C32943895
COc1ccc(cc1OC)C2=C3[C@@H](C(=O)N(C3=O)c4ccc(cc4)Br)ON2 C18205550
Cc1cc(no1)N/C=C/2\C(=O)c3c(ccs3)N(S2(=O)=O)Cc4cccc(c4)F C20575898
c1cc2c(cc1S(=O)(=O)N3CCN(CC3)CC(=O)NC4(CCCC4)C#N)CCC2 C35421832
COc1cc(ccc1NC(=O)c2cc3c(s2)CCC3)S(=O)(=O)N4CCOCC4 C03230502
Cc1c(c(nc2c1c(=O)n(c(=O)n2C)C)C)CCC(=O)NCc3ccc(cc3)Cl C06772805
Cc1cnc2n(c1=O)[C@@H](CS2)CC(=O)NCc3cc(on3)c4ccc(cc4F)F C38754071
Cc1c(c(no1)c2c(cccc2Cl)F)C(=O)NCCc3nnc4n3CCCCC4 C40030674
c1cc(ncc1Br)NC(=O)[C@@H]2CCCN(C2)S(=O)(=O)N3CCCCC3 C40149833
[H]/N=C\1/C(=C/c2cc(n(c2C)c3cccc(c3)F)C)/C(=O)N=C4N1N=C(S4)c5cccnc5 C35074288
c1cc(oc1)CNC(=O)Cn2c3ccsc3c(=O)n(c2=O)c4ccc(cc4)Cl C57491671
CC(=O)c1ccc(cc1)S(=O)(=O)N2CCCC[C@@H]2C(=O)Nc3ccc(cn3)Cl C57626488
CC(=O)c1ccc(cc1)S(=O)(=O)N2CCCC[C@H]2C(=O)Nc3ccc(cn3)Cl C57626489
CN(C)S(=O)(=O)c1ccc(nc1)SCc2[nH]c(=O)c3c4c(sc3n2)CCC4 C25613673
c1cc2c(cc1/C=C/3\C(=O)N(C(=O)S3)CCNC(=O)[C@H]4C[C@H]5CC[C@@H]4C5)OCO2 C58382084
CCc1c(c([nH]c1C(=O)N2CCN(CC2)CC(=O)N3C[C@H](C[C@@H](C3)C)C)C)C(=O)C C48281279
Cc1cc(c(o1)C)[C@@H](C)NC(=O)c2cccc(c2)S(=O)(=O)N3C[C@H](O[C@H](C3)C)C C60138043
C[C@H](C(=O)Nc1cccc(c1N2CCOCC2)Cl)N3C(=O)[C@@H]4CC=CC[C@@H]4C3=O C14126225
C[C@H](C1=NC(=O)C2=C(CSC2=N1)c3ccccc3)S[C@@H]4NN=C(O4)C5=NC=CC5 C64138994
CCN(CC)c1cc2c(cc1NC(=O)c3c(cccc3F)F)n(c(=O)c(=O)n2C)C C64526262
C[C@H]1CCc2c(sc(c2C(=O)OC)NC(=O)C[C@@H]3C(=O)N4CCCN=C4S3)C1 C64980970
c1cc(c(cc1Cl)F)NC(=O)Cn2cnc3c(c2=O)snc3c4ccncc4 C65170974
c1cc(cc(c1)Cl)S(=O)(=O)N[C@@H]2CCCN(C2)[C@@H]3C=C(N=N3)c4ccncc4 C65257664
COc1ccc(cc1)n2cccc2/C=C/3\C(=O)NC(=O)N(C3=O)c4ccc(cc4Cl)Cl C01174106
Cc1ccc(c2c1sc(n2)NC(=O)[C@H]3CCCN3S(=O)(=O)c4ccc(cc4)F)OC C08897752
Cc1cccc(c1)CSc2nc(=O)c3c(n2C)NC(=O)C[C@@H]3c4ccc5c(c4)OCCO5 C09249950
Cc1cc2c(c(c(c(=O)o2)CC(=O)N[C@@H]3CCS(=O)(=O)C3)C)c4c1c(co4)C(C)(C)C C09303853
CCOc1cc(ccc1O)[C@@H]2c3c(=O)c4ccccc4oc3C(=O)N2c5nc(c(s5)C)C C01111689
Cc1cc(cc(c1)n2c(=O)c3c(nc2SCC(=O)Nc4cc(on4)C)C[C@H](S3)C)C C09560172
Cc1cc(c(s1)C)c2ccnc(n2)n3c(c(cn3)C(=O)N[C@@H]4CCOC(C4)(C)C)C5CC5 C11971902
Cc1ccc(o1)CNc2c3c(c(sc3ncn2)C(=O)N4CCCC[C@H]4c5cccnc5)C C12128091
Cc1c2cc3c(cc2oc(=O)c1CC(=O)N[C@@H]4CS(=O)(=O)C=C4)OC5(CCCCC5)CC3 C13623699
Cc1c(c(sc1C(=O)N(C)C)NC(=O)[C@H](C)n2c(c(c(n2)C(F)(F)F)Cl)C)C#N C02780880
Cc1ccc(cc1NC(=O)c2c3c(n(n2)c4ccc(cc4)F)CCCC3)S(=O)(=O)N(C)C C14277675
Cc1c(c(n(n1)c2ccccc2)C)C(=O)C(=O)Nc3ccc(c4c3cncc4)N5CCCCC5 C14397616
Cc1ccc2c(coc2c1C)CC(=O)Nc3cc(ccc3C)S(=O)(=O)N4CCOCC4 C15310089
CCOc1ccc(cc1S(=O)(=O)N2C[C@@H](Oc3c2cccc3)C(=O)NC)Br C15359290
C[C@@H]1CCCN(C1)S(=O)(=O)c2cc(ccc2Cl)C(=O)Nc3ccc4c(c3)OCCCO4 C15618857
C[C@@H]1CS(=O)(=O)N(C1=O)c2ccc(cc2)S(=O)(=O)Nc3ccc(cc3Cl)Cl C16677329
C[C@@H]1CS(=O)(=O)N(C1=O)c2ccc(cc2)S(=O)(=O)Nc3cccc(c3Cl)Cl C16677345
Cc1cc(ccc1S(=O)(=O)Nc2cc(ccc2Cl)Cl)N3C(=O)CCS3(=O)=O C16701440
Cc1cc(ccc1S(=O)(=O)Nc2ccc(cc2Cl)Cl)N3C(=O)[C@H](CS3(=O)=O)C C16701584
Cc1c(sc2c1c(=O)n(c(n2)SCC(=O)Nc3c(nn(c3C)C)C)C4CCCC4)C C17721170
c1ccc(cc1)[C@@H]2C3=C(C[C@H](CC3=O)c4ccco4)Nc5n2nc(n5)SCc6cccnc6 C18200023
Cc1ccc(cc1)N2C(=O)CS[C@@]23c4ccccc4N(C3=O)CC(=O)NCc5ccco5 C20573916
Cn1c(nnc1SCC(=O)N2c3ccccc3NC(=O)C[C@@H]2C(F)(F)F)C(F)(F)F C21443867
Cc1c(sc2c1c(=O)n(c(n2)SCC(=O)N3c4ccccc4NC(=O)C3(C)C)C)C C03567135
CC(C)Cn1c2c(c(=O)n(c1=O)c3ccncc3)[nH]c(n2)Cc4ccc(cc4)Br C26145872
Cc1ccc(cc1NC(=O)c2cc(n(n2)c3ccc(cc3)Cl)c4ccco4)S(=O)(=O)C C26910116
c1cc(c(cc1C(F)(F)F)NC(=O)Cc2cc3c(c(c2)Cl)OCCCO3)n4cncn4 C27451669
Cc1c2c(on1)NC3=C([C@H]2c4ccc(cc4)OC)C(=O)C[C@H](C3)c5cc(ccc5OC)OC C28052825
Cc1c2c(on1)NC3=C([C@@H]2c4ccc(cc4)OC)C(=O)C[C@H](C3)c5cc(ccc5OC)OC C28052827
C[C@H](C(=O)Nc1cc(c(cc1Cl)Cl)Cl)Sc2nnc(n2C)N3CCOCC3 C33143264
CC(=O)OCC(=O)[C@]1(CC[C@@H]2[C@@]1(CC[C@H]3[C@@H]2C[C@H]4[C@@]5([C@@]3(CC6(CC5)OCCO6)C)O4)C)O C33821087
Cc1ccc(c(c1)N2CCN(CC2)C(=O)c3c4c([nH]n3)CCN(C4)C(=O)Cc5cccs5)C C34831965
C[C@H](c1ccccc1)NC(=O)[C@@H]2Cc3ccc(cc3N4[C@@H]2CN(CC4)c5cnccn5)OC C35871830
C[C@@H](c1ccccc1)n2c(=O)c(nn(c2=O)c3ccccc3F)C(=O)Nc4ccc(cc4)F C36085379
Cc1ccc(cc1)n2c(c3c(nn(c(=O)c3n2)[C@@H](C)C(=O)NCc4ccccc4Cl)C)C C15942996
C[C@@H](C(=O)Nc1ccccc1)Sc2c(c3c(c(n2)N4CCOCC4)COC(C3)(C)C)C#N C20080830
COc1ccc(cc1NC(=O)[C@@H]2CCN(c3cc(ccc3O2)Cl)S(=O)(=O)C)Cl C38849428
c1cc(ccc1C2=NN=C[C@H]2/C=C(\C#N)/C(=O)Nc3ccc4c(c3)OCCO4)Br C39420240
CCCN1c2ccccc2[C@]3(C1=O)c4c(=O)c5cc(ccc5oc4C(=O)N3CCCO)Cl C39889863
Cc1ccc2c(c1)N(C[C@@H](O2)C(=O)N[C@@H](C)c3ccc(cc3)N4CCCC4)S(=O)(=O)C C44855975
C[C@H](C(=O)Nc1ccc(cc1)[N+](=O)[O-])N2C(=O)/C(=C/c3ccc(cc3)Cl)/SC2=S C47152367
CCOc1ccc(cc1F)S(=O)(=O)Nc2ccc3c(c2)C(=O)N4CCCC[C@H]4CCO3 C49464258
[H]/N=C\1/C(=C/c2cccn2c3c(cccc3C)C)/C(=O)N=C4N1N=C(S4)COc5ccccc5 C41108052
COc1ccc(c(c1OC)OC)[C@@H]2C[C@H](Nc3n2ncn3)c4cccc(c4)Br C02914270
Cc1ccc(c(c1)S(=O)(=O)N2CCN(CC2)c3c4c5c(sc4nc(n3)C)CCC5)O C59577435
c1ccc2cc(ccc2c1)S(=O)(=O)N3Cc4ccccc4C[C@H]3C(=O)Nc5nncs5 C59875895
Cc1c2c(cc(nc2n(n1)C)C3CC3)C(=O)Nc4cc(ccc4Sc5nccn5C)Cl C60290377
Cc1c(c(n2c(n1)c(cn2)C#N)C)CCC(=O)Nc3ccc(cc3)N4CCc5c(ccs5)C4 C60304401
c1c(cc(c(c1Br)NC(=O)CSc2nncs2)Br)[N+](=O)[O-] C20892798
CC(=O)Nc1ccc(cc1)[C@H]2[C@H]3[C@@H](C(=O)N(C3=O)c4ccccc4F)ON2c5ccccc5 C18066485
CN(C)c1ccc(cc1)c2ccc3n(c2=O)C[C@H]4C[C@@H]3CN(C4)C(=O)Nc5ccccc5OC C05396192
C[C@H]1CN(C[C@@H](O1)C)c2c(nc3ccccc3n2)NS(=O)(=O)c4ccc(cc4)Br C06250982
Cc1ccc(cc1Cl)S(=O)(=O)Oc2ccc3ccccc3c2/C=N/N=C/4\NC(=O)CS4 C08387133
Cc1ccc(c2c1sc(n2)NC(=O)[C@@H]3CCCN3S(=O)(=O)c4ccc(cc4)Cl)OC C08977937
Cc1ccc(c2c1sc(n2)NC(=O)[C@H]3CCCN3S(=O)(=O)c4ccc(cc4)Cl)OC C08977943
CN(C)c1ccc(o1)/C=C\2/C(=O)NC(=O)N(C2=O)c3ccc(cc3)C45CC6CC(C4)CC(C6)C5 C09323934
COc1ccc(cc1S(=O)(=O)Nc2c(nc3ccccc3n2)N4CCCC4)Br C09376019
Cc1c(sc2c1c(=O)[nH]c(n2)[C@@H](C)OC(=O)c3c(nn(c3Cl)c4ccc(cc4)F)C)C C10166021
c1cc2c(cc(=O)oc2cc1O)CSc3nc4cc(ccc4c(=O)n3C[C@H]5CCCO5)Cl C12690425
Cc1cc(nc2c1c(c(s2)C(=O)N3CCOCC3)NC(=O)c4ccc(cc4OC)SC)C C12562092
Cc1cc(nc(n1)n2c3c(c(n2)C)[C@@H]([C@H]4C(=O)CC(C=C4N3)(C)C)c5ccc(cc5)N(C)C)C C03222720
Cc1ccc(cc1C)n2c3c(cn2)c(=O)n4c(n3)SC[C@@H]4CC(=O)NCc5ccccc5Cl C14013139
Cc1ccc(cc1C)n2c3c(cn2)c(=O)n4c(n3)SC[C@@H]4CC(=O)Nc5ccc(c(c5)F)C C14013495
Cc1ccc(c(c1)C)n2c3c(cn2)c(=O)n4c(n3)SC[C@H]4CC(=O)Nc5cc(ccc5F)F C14014352
C[C@@H]1CCc2c(cc(s2)c3nnc(o3)SCC(=O)Nc4ccc5c(c4)OCCCO5)C1 C14141885
C[C@@H]1C[C@H](CN(C1)S(=O)(=O)c2cc(ccc2OC)C(=O)Nc3ccc(c(c3)Cl)C#N)C C15567618
CNC(=O)C(Cc1cc(cc2c1OCOC2)Cl)(Cc3cc(cc4c3OCOC4)Cl)C#N C16045038
Cc1cc(ccc1S(=O)(=O)Nc2ccc(cc2Cl)Cl)N3C(=O)C(CS3(=O)=O)(C)C C16701581
c1cc2c(cc1C(F)(F)F)NC(=O)CN2C(=O)COC(=O)[C@H]3Cc4cc(ccc4OC3)Cl C16797326
Cc1ccc(cc1)c2cc(c3c(nn(c3n2)[C@@H]4CCS(=O)(=O)C4)C)C(=O)Nc5ccc(cc5)C C17051431
COc1ccc(cc1OC)[C@H]2CC3=C([C@@H](n4c(ncn4)N3)c5ccc(cc5Cl)Cl)C(=O)C2 C18198472
Cc1c(c(sc1C(=O)N(C)C)NC(=O)/C(=C/c2ccc(o2)c3ccccc3Cl)/C#N)C#N C20294817
C[C@@H](C(=O)Nc1cccc(c1Cl)Cl)Sc2nnc(n2C)[C@@H]3COc4ccccc4O3 C22007607
Cc1ccc2c(c1)cc(c(n2)C)C(=O)O[C@H](C)C(=O)N3CC(=O)Nc4c3ccc(c4)C(F)(F)F C22019827
Cc1ccccc1n2c(=O)c3c(c4ccccc4o3)n(c2=O)CC(=O)NCc5ccccc5Cl C22413297
Cc1nc2n(n1)c(c(s2)[C@@H](c3ccc(c(c3)F)F)N4CCN(CC4)c5ccc(cc5)OC)O C22627335
Cc1cc(ccc1OC)S(=O)(=O)Nc2ccc3c(c2)c(=O)n(c(n3)C)c4ccc(cc4)Cl C23144020
c1cc(ccc1c2c(n3ccsc3n2)NC(=O)CN4c5cc(ccc5OCC4=O)Cl)F C23459726
C[C@@H](c1ccc2c(c1)OCO2)NC(=O)c3ccc(c(c3)S(=O)(=O)N4CCCCCC4)Cl C24905705
Cc1cccc(c1C)N2C[C@@H](CC2=O)C(=O)Nc3cc(ccc3C)c4nnc5n4CCCCC5 C27641731
Cc1ccc2c(c1)c(c3n2C[C@](N(C3=O)C[C@H]4CCCO4)(C)C(=O)NC5CCCC5)n6cccc6 C33249550
CCOc1cc(ccc1O)[C@H]2c3c(=O)c4cc(c(cc4oc3C(=O)N2Cc5ccco5)C)Cl C02354314
Cc1ccc(cc1C)N2C[C@H](CC2=O)C(=O)Nc3ccc4c(c3)OCC(C(=O)N4CC=C)(C)C C38707321
Cc1ccc(cc1C)N2C[C@@H](CC2=O)C(=O)Nc3cc(nn3c4nc(cs4)c5cccs5)C C38865714
c1ccc2=[NH+][C@H](C=c2c1)/C=C/3\C(=NC(=O)N(C3=O)c4ccc(cc4)OCc5ccccc5Cl)[O-] C39960449
Cc1cc2c(cc1C)oc3c(c2=O)[C@@H](N(C3=O)c4nc(c(s4)C(=O)C)C)c5ccc(cc5)O C40008873
CC[C@H](C(=O)Nc1c(c(c(s1)C)C)C#N)n2c(=O)cc(c3c2n(nc3C)c4ccccc4)C C40175220
Cc1c\2c(oc1C(=O)Oc3ccccc3)CCC/C2=N\NC(=O)c4cc(cnc4)Br C40823118
Cc1cc(ccc1NC(=O)[C@@H]2CC(=O)N(C2)c3cccc4c3cccc4)Oc5c(cccn5)C#N C46667742
Cc1c2c(n(n1)c3nc4ccccc4s3)N=C5CCCC(=O)[C@H]5[C@@H]2c6ccc(cc6)NC(=O)C C03231195
Cc1cc(nc2c1c(c(s2)C(=O)Nc3ccc(cc3)S(=O)(=O)N4C[C@H](O[C@H](C4)C)C)C)C C58475586
CCN\1C(=O)C[C@H](S/C1=N\c2ccc3c(c2)OCO3)C(=O)Nc4ccc(c(c4)Cl)Cl C34722276
Cc1ccc2c(c1)sc(n2)N3C4=NC(=O)CS[C@H](C4=C(N3)C)c5ccc(c(c5)OC)OC C15084917
CCOC(=O)N1CCN(CC1)Cc2c(cc(c3c2O/C(=C/c4ccccc4Cl)/C3=O)C)O C41585992
Cc1cc(n(n1)c2ccccc2)NC(=O)CSC3=NC(=O)C4=C5CC[C@H](C[C@@H]5SC4=N3)C C38675449
c1ccc2cc(ccc2c1)N3C(=O)[C@@H]4[C@@H]5C=CC=NN5[C@@H]([C@@H]4C3=O)C(=O)Nc6ccc(cc6)Cl C16039063
c1ccc2cc(ccc2c1)N3C(=O)[C@H]4[C@H]5C=CC=NN5[C@@H]([C@@H]4C3=O)C(=O)Nc6ccc(cc6)Cl C08769206
Cc1ccc(c(c1)N2C(=O)c3cc(nn3C[C@@]2(C)C(=O)NCc4cccc(c4)F)c5ccco5)C C64816398
Cc1ccc(c(c1)N2C(=O)c3cc(nn3C[C@]2(C)C(=O)NCc4cccc(c4)F)c5ccco5)C C64816399
Cc1cc(ccc1F)n2c(=O)c3c(ccs3)nc2SCC(=O)Nc4ccc5c(c4)OCCO5 C67217787
CS(=O)(=O)c1ccc(cc1)N2CCCN(CC2)C(=O)N[C@H]3CCCN(C3)C(=O)C(F)(F)F C01499199
COc1ccc(cc1)N2C(=O)/C(=C/c3cc(c(c(c3)Br)OC)OC)/C(=O)NC2=O C01207465
CNC(=O)[C@H]1CN(c2ccccc2O1)C(=O)[C@@H]3CCCN(C3)S(=O)(=O)c4cccs4 C08861008
CC1([C@@H](N2[C@@H](S1(=O)=O)CC2=O)C(=O)N(C)C3(CCCCC3)C(=O)NC4CCCCC4)C C08876634
C[C@@H]1Cc2cc(ccc2O1)C(=O)C3=C(C(=O)N([C@@]34c5ccccc5N(C4=O)C)CCOC)O C09557214
Cc1ccc(cc1)NC(=O)C(=O)N2CCC3(CC2)N(CCO3)S(=O)(=O)c4cccs4 C09708546
CCOc1ccc(cc1)CN2c3ccc(cc3[C@]4(C2=O)N(N=C(S4)NC(=O)C)C(=O)C)C C09872070
Cc1cc(c(n1[C@@H]2CCS(=O)(=O)C2)C)C3=NN=C(SC3)NCc4ccc5c(c4)OCO5 C12587350
CNS(=O)(=O)c1cc(ccc1OC)C(=O)N2CCC[C@H]2c3ccc4c(c3)OCCCO4 C12795716
C[C@]12CCC(=O)N1[C@@H](CS2)C(=O)Nc3ccc(c(c3)S(=O)(=O)N4CCCCC4)OC C12861008
COc1ccc(c2c1CN(C[C@@H]2O)C(=O)CCn3cnc4c(c3=O)c5c(s4)CCCC5)OC C12974558
c1ccc2c(c1)C(=NS2(=O)=O)N3CCC[C@H]3C(=O)Nc4ccc(cc4)c5cn6ccsc6n5 C12548320
Cc1ccc(c(c1)C)n2c3c(cn2)c(=O)n4c(n3)SC[C@H]4CC(=O)NCc5cccnc5 C12664068
Cc1c(c(n(n1)Cn2cc(cn2)NC(=O)c3c(cnn3C)I)C)Cl C02786192
Cc1c2c(cc(nc2n(n1)[C@@H]3CCS(=O)(=O)C3)c4ccc(cc4)F)C(=O)NC[C@@H]5CCCO5 C16992733
Cc1c2c(cc(nc2n(n1)[C@@H]3CCS(=O)(=O)C3)c4ccc(cc4)F)C(=O)NC[C@H]5CCCO5 C16992740
Cn1c2c(c(nc(n2)C3CC3)SCC(=O)Nc4cccc5c4cccc5)c(=O)n(c1=O)C C17148792
[H]\N=C\1/C(=C\c2ccc(c(c2)Cl)OS(=O)(=O)c3ccc(cc3)C)/C(=O)N=C4N1N=CS4 C20236042
Cc1ccc(cc1)N2C[C@H](CC2=O)C(=O)Nc3nnc(s3)[C@H]4CC(=O)N(C4)c5ccc(cc5)F C20583543
C[C@]1(C(=O)N(C(=O)N1)CC(=O)N(C)Cc2c(cccc2Cl)F)c3ccc4c(c3)OCCO4 C22619995
C[C@H](C(=O)Nc1ccc(cc1)I)n2cnc3c2c(=O)n(c(=O)n3C)C C23294543
Cc1cn2c(c(nc2s1)C)/C=C/C(=O)Nc3ccc(c(c3)S(=O)(=O)N4CCOCC4)F C24714145
Cc1ccc2c(c1)S(=O)(=O)N=C(N2)CN3CCN(CC3)S(=O)(=O)c4ccccc4F C24898911
C[C@]1(C(=O)N(C(=O)N1)CN2CCN(CC2)S(=O)(=O)c3cccs3)c4ccc5c(c4)CCC5 C27309111
COc1cc2c(cc1OC)-c3c(c(nn3c4ccc(cc4)F)C(=O)N[C@@H]5CCS(=O)(=O)C5)C2 C32102032
CCCNc1c(c(=O)n2cccc(c2n1)C)/C=C/3\C(=O)N(C(=S)S3)[C@@H]4CCS(=O)(=O)C4 C33724073
Cc1ccc(s1)S(=O)(=O)N2CCN(CC2)[C@H](C)C(=O)N3CC(=O)Nc4c3cccc4 C15098472
CC[C@H](C)NC(=O)[C@@H]1COC2(N1C(=O)c3ccc(cc3)C)CCN(CC2)C(=O)c4ccco4 C35639935
C[C@H]1CCCN(C1)C(=O)Cn2c3ccsc3c(=O)n(c2=O)CC4CCC(CC4)C(=O)NC C08605778
c1ccc(cc1)OS(=O)(=O)n2c3c(c4c(c2=O)cc(cn4)F)N[C@H](CC3=O)Br C39451457
CC(C)S(=O)(=O)n1c2c(c3c(c1=O)cc(cn3)OC)N[C@@H](CC2=O)I C39451676
CC(C)S(=O)(=O)n1c2c(c3c(c1=O)cc(cn3)OC)N[C@H](CC2=O)I C39451677
CO[P@]1(=O)NN2CCc3cc(c(cc3[C@@H]2CO1)S(=O)(=O)Oc4ccccc4)SC C39464661
c1ccc(c(c1)CNC(=O)C(=O)N2CCC3(CC2)N(CCO3)S(=O)(=O)c4cccs4)Cl C39703652
[H]/N=C\1/C(=C/c2ccc(o2)Sc3ccc(cc3)Cl)/C(=O)N=C4N1N=C(S4)S(=O)(=O)C C41077724
[H]/N=C\1/C(=C/c2cc(n(c2C)c3ccc(c(c3)Cl)C)C)/C(=O)N=C4N1N=C(S4)N5CCOCC5 C41084412
[H]/N=C\1/C(=C/c2cc(n(c2C)c3ccccc3OC)C)/C(=O)N=C4N1N=C(S4)N5CCCCC5 C41084839
Cc1c(sc2c1c(=O)[nH]c(n2)CS[C@@H](C)C(=O)N3CCN(CC3)C(=O)N4CCCCC4)C C24501007
CN(Cc1[nH]c(=O)c2c(n1)ccs2)C(=O)c3cn(nn3)c4cccc(c4)Br C32315671
COc1ccc(cc1OC)N2C(=O)[C@H]3[C@@H]4CCCN4[C@@]5([C@@H]3C2=O)c6cc(ccc6NC5=O)F C12371341
Cc1c(c(n(n1)[C@H]2CCS(=O)(=O)C2)C)N3CCN(CC3)C(=O)Nc4ccccc4Cl C56937155
[H]/N=C\1/C(=C/c2cc(n(c2C)c3cc(cc(c3)C)C)C)/C(=O)N=C4N1N=C(S4)S(=O)(=O)CC C41083863
[H]/N=C\1/C(=C/c2cc(n(c2C)c3ccc(cc3)OC)C)/C(=O)N=C4N1N=C(S4)N5CCC(CC5)C C41084617
[H]/N=C/1\C(=C\c2ccc(o2)c3ccccc3Cl)\C(=O)N=C4N1C(=NS4)S(=O)(=O)CC C20206529
[H]/N=C\1/C(=C\c2cc(n(c2C)c3ccccc3Cl)C)/C(=O)N=C4N1N=C(S4)N5CCOCC5 C20356681
Cc1csc(n1)Sc2ccc(cc2)NC(=O)C3=NN(C(=O)CC3)[C@@H]4CCS(=O)(=O)C4 C59326852
COc1ccc(cc1OC)N2C(=O)[C@H]3[C@@H]4CCCN4[C@]5([C@@H]3C2=O)c6cc(ccc6NC5=O)F C15021736
[H]/N=C/1\C(=C\c2ccc(o2)c3ccc(cc3)Br)\C(=O)N=C4N1C(=NS4)S(=O)(=O)C C20206054
[H]/N=C/1\C(=C\c2cccn2c3cccc(c3Cl)Cl)\C(=O)N=C4N1C(=NS4)S(=O)(=O)C C20211428
CSC1=NC(=O)[C@H]2C(=N1)N=C([C@@H]([C@]23c4ccccc4N(C3=O)Cc5cccc(c5)F)C#N)[NH-] C63526403
CN1[C@H]([C@@H](c2cc(c(cc2C1=O)OC)OC)C(=O)Nc3ccc4c(c3)OCO4)c5cccs5 C04760212
CN1[C@H]([C@H](c2cc(c(cc2C1=O)OC)OC)C(=O)Nc3ccc4c(c3)OCO4)c5cccs5 C04760216
CS(=O)(=O)c1ccc(cc1)N2CCCN(CC2)C(=O)N[C@@H]3CCCN(C3)C(=O)C(F)(F)F C01499201
Cc1cc(c2c(c1)[C@]3(C(=O)N2CCOc4ccccc4)N(N=C(S3)NC(=O)C)C(=O)C)C C08843732
COc1ccc(cc1OC)[C@@H]2c3c(c4ccccc4[nH]3)C[C@@H]5N2C(=O)CN(C5=O)C[C@H]6CCCO6 C02107078
Cc1ccc(cc1)N2C(=O)/C(=C/c3cc(n(c3C)c4ccc(cc4)OC(=O)C)C)/C(=O)NC2=O C08990090
Cc1ccc(c(c1)N2C[C@H](CC2=O)C(=O)Nc3nc4ccc(cc4s3)S(=O)(=O)C)OC C09342224
Cc1ccc(nc1)NC(=O)[C@H]2CCCN(C2)S(=O)(=O)c3ccc4c(c3)C[C@@H](N4C(=O)C)C C09118156
C[C@H](c1nc2ccccc2s1)N(C)C(=O)CN3C(=O)[C@]4(CCOc5c4cccc5)NC3=O C09641608
C[C@@]1(C(=O)N(C(=O)N1)CCS(=O)(=O)c2ccc(cc2)Br)c3ccc4c(c3)OCO4 C10888787
CC(C)[C@@H](c1nnc2n1CCN(CC2)C(=O)c3c4c(cs3)CCCC4)NC(=O)c5ccccn5 C11996343
CC(=O)NC1=NN([C@@]2(S1)c3ccccc3N(C2=O)CCOc4ccc(cc4)Cl)C(=O)C C12776336
Cc1ccc(c(c1)C)n2c3c(cn2)c(=O)n4c(n3)SC[C@H]4CC(=O)NCc5ccccn5 C12664070
Cc1c(c(n(n1)Cn2ccc(n2)C(=O)N3[C@@](CC(=N3)C)(C(F)(F)F)O)C)Br C13959758
c1ccc(c(c1)N2C(=O)/C(=C\c3cc(c(o3)N4CCOCC4)Br)/C(=NC2=O)O)F C09320206
Cc1c(nc(s1)NC(=O)c2cc(cn2C)S(=O)(=O)N3CCOCC3)c4ccc(c(c4)F)F C18229850
Cc1ccc(cc1)N2C[C@H](CC2=O)C(=O)Nc3nnc(s3)[C@H]4CC(=O)N(C4)c5ccccc5C C20583521
Cc1ccc(cc1)N2C[C@H](CC2=O)C(=O)Nc3nnc(s3)[C@H]4CC(=O)N(C4)c5ccccc5 C20583625
Cc1cccc(c1C)N2C[C@H](CC2=O)C(=O)Nc3nnc(s3)[C@@H]4CC(=O)N(C4)c5ccccc5 C20584979
c1cc(sc1)S(=O)(=O)N2CCC[C@@H](C2)C(=O)Nc3cc(ccc3n4cncn4)Cl C29764085
C[C@@]1(C(=O)N(C(=O)N1)CC(=O)N(C)[C@H]2CCCc3c2cccc3)c4ccc5c(c4)OCCO5 C32571521
Cc1cccc(c1N\2[C@H]3CS(=O)(=O)C[C@@H]3S/C2=N\C(=O)CNC(=O)OC(C)(C)C)C C32634837
Cc1ccc(cc1n2c(c(c3c2ncn(c3=O)CCC(=O)N[C@H]4CCS(=O)(=O)C4)C)C)Cl C32999303
Cc1ccc(c(c1)NC(=O)N2CCN(CC2)Cc3nc4cc(ccc4n3C)C(=O)N(C)C)C C33275738
Cc1ccc2c(c1)c(=O)c3c(o2)C(=O)N([C@H]3c4ccc(c(c4)OC)O)CCN5CCOCC5 C35515391
C[C@@]12CCC(=O)N1[C@H](CS2)C(=O)Nc3cc(ccc3OC)S(=O)(=O)N4CCCCC4 C15934626
Cc1c(c(=O)n(n1C)c2ccccc2)n3cc(cc(c3=O)C#N)C(=O)c4cc(ccc4O)Cl C08686092
Cc1nn(c(=O)c2n1c3ccoc3c2)[C@H](C)C(=O)NCc4cc(ccc4OC)Br C08609866
C[C@H]1CCCCN1C(=O)Cn2c3ccsc3c(=O)n(c2=O)CC4CCC(CC4)C(=O)NC C08605732
c1cc2c(cc1/C=C\3/C(=O)N(C(=O)S3)CCNC(=O)C4C[C@H]5CCC[C@@H](C4)C5=O)OCO2 C14718702
CC(C)c1nnc(s1)N2[C@@H](c3c(=O)c4cc(ccc4oc3C2=O)F)c5ccc(c(c5)OC)O C40014046
COc1ccc(cc1OC)[C@H]2c3c(c4ccccc4[nH]3)C[C@H]5N2C(=O)CN(C5=O)C[C@H]6CCCO6 C43741785
Cc1cc(ccc1N2CCCC2=O)NC(=O)[C@H]3CCN(c4cc(ccc4O3)Cl)S(=O)(=O)C C44855084
C[C@H]1CCCN(C1)S(=O)(=O)c2cc(ccc2Cl)C(=O)NC3CCN(CC3)S(=O)(=O)C C46567600
c1cc(ncc1S(=O)(=O)N2[C@H](c3cn[nH]c3C(=O)[C@@H]2C4CCOCC4)C5CC5)C(F)(F)F C49036070
[H]/N=C\1/C(=C/c2cc(n(c2C)c3ccc(cc3OC)OC)C)/C(=O)N=C4N1N=C(S4)SC C33660312
c1cc(sc1)CN(c2ccc3c(c2)OCCO3)C(=O)CN4C(=O)[C@]5(CCSC5)NC4=O C24516316
[H]/N=C/1\C(=C\c2ccc(o2)Sc3ccc(cc3)C)\C(=O)N=C4N1C(=NS4)S(=O)(=O)CC C20206495
[H]/N=C/1\C(=C\c2cc(n(c2C)c3cc(ccc3C)C)C)\C(=O)N=C4N1C(=NS4)S(=O)(=O)CC C20206879
[H]/N=C\1/C(=C\c2cc(n(c2C)c3ccc(cc3)OC)C)/C(=O)N=C4N1N=C(S4)N5CCCCC5 C20356503
c1cc(c(cc1S(=O)(=O)N2CCOCC2)NC(=O)[C@@H]3C[C@H]4CC[C@@H]3C4)N5CCOCC5 C58382026
Cc1cc(ccc1Cl)N(CCC#N)C(=O)CN2C(=O)[C@@]3(CCOc4c3cccc4)NC2=O C31643133
Cc1c(sc2c1c(=O)[nH]c(n2)CS[C@H](C)C(=O)N3CCC(CC3)c4nc(no4)C)C C59587647
CC(C)(C)OC(=O)NCC(=O)/N=C\1/N([C@H]2CS(=O)(=O)C[C@H]2S1)c3ccc(cc3)Cl C32639535
Cc1c(sc(n1)NC(=O)C2=NN(C(=O)CC2)[C@H]3CCS(=O)(=O)C3)Cc4ccccc4F C59772688
[H]\N=C\1/C(=C/c2cc(n(c2C)c3ccc4ccccc4c3)C)/C(=O)N=C5N1C(=NS5)S(=O)(=O)C C41077906
c1ccc2cc(ccc2c1)N3C(=O)C[C@H](C3=O)N([C@H]4CC(=O)N(C4=O)c5ccc6ccccc6c5)O C13750217
CN1c2ccccc2[C@]3(C1=O)[C@@H](C(=NC4=NC(=NC(=O)[C@@H]34)SCc5cccc(c5)F)[NH-])C#N C63526422
[H]/N=C/1\C2=C(N=NC2=N[C@H](N1c3ccccc3Cl)S[C@@H](CC)C(=O)N4CCOCC4)C C63731970
CC(C)(C)OC(=O)NCC(=O)/N=C/1\N([C@@H]2CS(=O)(=O)C[C@@H]2S1)c3ccc(c(c3)Cl)F C32635329
CC(=O)Nc1ccc(cc1)S(=O)(=O)N2C[C@@H]3C[C@H](C2)c4c(ccc(=O)n4C3)c5cccc(c5)C#N C05397128
Cc1c2c(ncn(c2=O)CC(=O)N3CCC[C@H](C3)C)sc1C(=O)Nc4ccc(cc4)C(=O)C C08662408
Cc1cc(=O)c(nn1c2ccccc2Cl)C(=O)Nc3nc4ccc(cc4s3)S(=O)(=O)C C08825333
C[C@@H]1CCCCN1S(=O)(=O)c2ccc(cc2)C(=O)Nc3c(c4c(s3)CN(CC4)C(=O)C)C#N C08881580
CC(=O)N1CCc2c(sc(c2C#N)NC(=O)[C@H]3CCCN3S(=O)(=O)c4ccc(cc4)F)C1 C08897074
Cc1ccc(cc1)c2c3c(c4n2CCO[C@H]4c5ccc(c(c5)OC)O)n(c(=O)n(c3=O)C)C C08971670
CC(=O)N1CCc2c(sc(c2C#N)NC(=O)c3ccc(cc3)S(=O)(=O)N4CCCC4)C1 C09391474
COC(=O)N1CCc2c(sc(c2C#N)NC(=O)CS(=O)(=O)c3ccc(cc3)Cl)C1 C09446788
CN(C)S(=O)(=O)c1ccc(c(c1)C(=O)Nc2ccc3c(c2)OCCCO3)N4CCCCC4 C09207551
CCOC(=O)N1CCC(CC1)N2C[C@]34C=C[C@H](O3)[C@@H]([C@@H]4C2=O)C(=O)Nc5ccc(c(c5)F)C C09835126
C[C@H]1CCC[C@@H]([C@@H]1C)NC(=O)C2CCN(CC2)S(=O)(=O)c3ccc4c(c3)oc(=O)n4C C09856434
Cc1ccc(cc1)OCCN2c3c(cccc3Cl)[C@]4(C2=O)N(N=C(S4)NC(=O)C)C(=O)C C09872318
Cc1cc(ccc1NC(=O)[C@@H]2CCCN2S(=O)(=O)c3ccc4c(c3)OCCO4)N5CCCC5 C10895098
Cc1c(cc(n1C)C#N)[C@H]2c3c(n(c(=O)n(c3=O)C)Cc4ccccc4)NC5=C2C(=O)CC(C5)(C)C C12566197
CC[C@@H](C)N([C@@H]1CCS(=O)(=O)C1)C(=O)CN2C(=O)[C@]3(CCCc4c3ccs4)NC2=O C12567711
CC[C@H](C)N([C@H]1CCS(=O)(=O)C1)C(=O)CN2C(=O)[C@]3(CCCc4c3ccs4)NC2=O C12567714
CCOC(=O)c1c2c(sc1NC(=O)C3=CC=CN4C3=NS(=O)(=O)CC4)C[C@H](CC2)C C12806214
Cc1cc(c(c(c1)C)NC(=O)CSc2c3c(nc(n2)C(C)(C)C)n(c(=O)n(c3=O)C)C)C C15280824
CN1C(=O)CCC(=N1)C(=O)NCCN2C(=O)/C(=C/c3cccc(c3Cl)Cl)/SC2=O C17193956
C[C@]1(C(=O)N(C(=O)N1)CC(=O)N(C)[C@@H]2CCCc3c2cccc3)c4ccc5c(c4)OCCCO5 C23293783
CCC1CCC2(CC1)C(=O)N(C(=O)N2)CN3CCN(CC3)S(=O)(=O)c4ccc(cc4)C C13063548
Cc1nc(no1)C2(CCCCC2)NC(=O)CCn3cnc4ccc(cc4c3=O)Br C23508747
c1cc(c(cc1Cl)NC(=O)CCn2cnc3c(c2=O)c4c(s3)CCCC4)n5cncn5 C24474755
COc1ccc2c(c1)ccc(n2)C(=O)Nc3ccc(c(c3)S(=O)(=O)N4CCOCC4)Cl C24880476
c1cc(sc1S(=O)(=O)N2CCN(CC2)CN3C(=O)C4(CCCCC4)NC3=O)Br C27508411
C[C@H]1C(=O)[C@@]2([C@]3([C@H](CC(=C)[C@@]2(C(=O)O1)C)[C@]4(C=CC(=O)C(C4=C(C3=O)O)(C)C)C)C)C(=O)OC C31160267
Cc1c2c(n(n1)c3ccc4nnc(n4n3)C)NC(=O)C[C@H]2c5ccc(c(c5)Br)F C33271378
C[C@H](C(=O)N1CC2(CCCC2)c3cc(c(cc3[C@H]1C(=O)NC)OC)OC)N4CCOCC4 C34790708
C[C@@H]1CN(C[C@H](O1)C)C(=O)[C@@H](C)N2CC3=C(C2=O)[C@@H](NC(=O)N3C)c4ccccc4Cl C34792973
Cc1csc(n1)NC(=O)[C@@H]2CCCN2S(=O)(=O)c3ccc4c(c3)C[C@@H](N4C(=O)C)C C36147276
Cc1ccc(cc1)n2c(=O)c3c(c4cc(ccc4n3C)C)n(c2=O)CC(=O)NC[C@@H]5CCCO5 C08591470
CCOc1cc(ccc1O)[C@@H]2c3c(=O)c4cc(ccc4oc3C(=O)N2[C@@H]5CCS(=O)(=O)C5)Cl C38648692
CCOc1cc(ccc1O)[C@@H]2c3c(=O)c4cc(c(cc4oc3C(=O)N2[C@H]5CCS(=O)(=O)C5)C)C C38649030
C[C@@]12C[C@@H](CC(C1)(C)C)N(C2)C(=O)c3cc(cc4c3n(c(n4)c5ccncc5)C)NC(=O)COC C11995527
CCO[C@@H]1CC(=O)c2c(c3c(cc(cn3)S(=O)(=O)C(C)C)c(=O)n2I)N1 C39451916
CC(C)S(=O)(=O)c1cccc2c1cc3c(n2)c4c(n(c3=O)Br)C(=O)C[C@@H](N4)OC C39452960
CO[P@@]1(=O)NN2CCc3cc(c(cc3[C@@H]2CO1)Br)S(=O)(=O)Oc4ccccc4 C39464820
CO[P@@]1(=O)NN2C[C@@H]3C=C(C(=C[C@@H]3C[C@@H]2CO1)S(=O)(=O)Oc4ccccc4)Br C39468133
COC1=C[C@@H]2C[C@H]3CO[P@@](=O)(NN3C[C@@H]2C=C1Br)S(=O)(=O)Oc4ccccc4 C39469650
C[C@@]12CC[C@@H]3C(=C1CC(=O)O[C@H]2c4ccoc4)C[C@@H]5C(=O)[C@]3([C@H](C(C5=O)(C)C)[C@@H](C(=O)OC)O)C C39560201
[H]\N=C\1/C(=C/c2cc(n(c2C)c3ccc(cc3C)C)C)/C(=O)N=C4N1C(=NS4)S(=O)(=O)C C20206346
[H]/N=C/1\C(=C\c2cc(c(c(c2)Cl)OC(=O)c3ccc(cc3)F)OC)\C(=O)N=C4N1OC(=C4)C C20236658
[H]/N=C\1/C(=C\c2cc(n(c2C)c3ccc(cc3)C)C)/C(=O)N=C4N1N=C(S4)N5CCOCC5 C20356659
[H]/N=C\1/C(=C\c2cc(n(c2C)Cc3ccccc3)C)/C(=O)N=C4N1N=C(S4)N5CCOCC5 C20356685
Cc1cc(n(n1)[C@@H]2CCS(=O)(=O)C2)NC(=O)C3=NN([C@H](C3)c4ccccc4)c5ccccc5 C58667093
c1cc(ccc1N2C(=O)C[C@@H](C2=O)N([C@H]3CC(=O)N(C3=O)c4ccc(cc4)Cl)O)Cl C17722945
[H]/N=C/1\C(=C\c2cc(n(c2C)c3cc(ccc3C)Cl)C)\C(=O)N=C4N1C(=NS4)S(=O)(=O)CC C20206930
[H]/N=C\1/C(=C\c2cc(n(c2C)c3cc(ccc3Cl)Cl)C)/C(=O)N=C4N1N=C(S4)S(=O)(=O)C C20208127
C#CCN1c2ccccc2[C@]3(C1=O)[C@@H](C(=NC4=NC(=NC(=O)[C@H]34)SCc5ccccc5Cl)[NH-])C#N C63526331
[H]/N=C/1\C2=C(N=NC2=N[C@H](N1c3cc(ccc3C)Cl)S[C@@H](CC)C(=O)N4CCOCC4)C C63731279
C/C(=N/NC(=O)c1cnccn1)/c2ccc(cc2Cl)Cl C00231059
C[C@]1(C2(CCCCC2)OC(=O)N1CC(=O)c3cccs3)O C01026600
Cc1cc(=O)n(c(=S)n1c2[nH]c3ccccc3n2)c4ccccc4 C01625713
c1ccc(c(c1)/C=N/NC(=O)[C@@H]2COc3ccccc3O2)F C00197757
C[C@@H]1C[C@H](CN(C1)C(=O)N[C@@H]2CC(=O)N(C2)c3ccc(cc3)F)C C05194453
C[C@@]1(CCS(=O)(=O)C1)N(C)C(=O)Nc2cccc3c2cccc3 C04454863
c1cc(c(cc1NC2=Nn3cnnc3SC2)Cl)Cl C06480345
c1cc(ncc1Br)NC(=O)c2c3c(on2)CCCC3 C06402594
C[C@@H]1CCc2c(sc3c2c(ncn3)N(C)CC(=O)NC)C1 C07467546
CC1(Cc2c(c(nn2c3ccc(cc3)OC)NC)C(=O)C1)C C10156832
C[C@H]1CCc2c(c(on2)NC(=O)c3ccc(o3)Br)C1 C11915204
Cc1ccc(cc1Cl)NS(=O)(=O)c2cn(nc2C)C C06741034
c1cc(cc(c1)[N+](=O)[O-])[C@@H]2[C@@H]3CC=C[C@@H]3c4cccc(c4N2)C#N C14471602
c1ccc(c(c1)CNc2c3c(nc4n2ncn4)CCC3)Cl C15786687
Cc1c(c(on1)C)C(=O)Nc2c(c3c(s2)CCCCC3)C#N C16602717
c1cc(c(c(c1)F)CNc2c3c(nc4n2ncn4)CCC3)F C22641447
c1cc(c(nc1)N[C@@H]2CCSc3c2cc(cc3)F)[N+](=O)[O-] C12682549
Cc1ccc(s1)C(=O)NC2(CCCCC2)c3nc(on3)C C26491354
c1cc(cc(c1)Br)Nc2c3c(nccn3)ncn2 C27817819
COc1ccc2c(c1)s/c(=N/N=C/3\[C@H]4C=CC=C[C@H]4C=CC3=O)/[nH]2 C04159498
c1cnccc1C(=O)N2[C@]([C@@H]3CCCCCC3=N2)(C(F)(F)F)O C00052090
Cc1cc(ccc1[N+](=O)[O-])C(=O)N[C@H]2CCCc3c2cccc3 C05442938
COc1ccc(cc1)[C@H]2C[C@H](Nc3n2ncn3)c4ccccc4 C13132300
C[C@@]1([C@@H](c2cc(ccc2OC1(C)C)C#N)Oc3ccccn3)O C13825237
Cc1csc(n1)C\2=C(ON/C2=C/3\C=CC(=CC3=O)OC)C C01516499
COc1ccccc1[C@@H]2C=C(N=C3N2NC=N3)c4ccccc4 C01241085
COc1ccccc1[C@H]2C=C(N=C3N2NC=N3)c4ccccc4 C01241084
Cc1cc(nn1C(C)C)C(=O)Nc2ccc3c(c2)ncs3 C38508069
c1ccc(cc1)C2=NO[C@H](N2)[C@@H]3C=C(N=N3)c4ccc(cc4)F C39587878
Cc1ccc(cc1)N/C=C/2\C(=C(C(=O)N(C2=O)C(C)C)C#N)C C39893750
Cc1c(snn1)C(=O)Nc2nc3cc(ccc3s2)Cl C41104985
C[C@H](c1cc2ccccc2o1)Nc3cnn(c(=O)c3Cl)C C42675703
C[C@@H]1C[C@@H](CN(C1)C(=O)NC2CCN(CC2)C(=O)C(C)C)C C45735239
Cc1cc(n(n1)C)NC(=O)c2cc3cc(ccc3o2)Br C48156477
CC[C@@H]1CO[C@H](CN1c2n[nH]c(=S)n2C3CCCCC3)C C48916241
CC[C@H]1CO[C@H](CN1c2n[nH]c(=S)n2C3CCCCC3)C C48916243
c1cc(oc1)[C@H]2C[C@@H](Nc3n2ncn3)c4ccc(cc4)Cl C00350190
COc1cccc(c1)[C@@H]2C[C@@H](n3c(c(cn3)C#N)N2)C(F)F C02783869
Cc1nc(c2cnn(c2n1)C)N[C@@H](C)c3cccc(c3)Cl C54042700
c1ccc(c(c1)[C@@H]2C[C@H](Nc3n2nnn3)c4ccc(cc4)F)F C00222068
CN\1c2ccccc2N/C1=C(\C#N)/C(=O)c3nc4ccccc4s3 C11617385
C[C@@H](c1ccc(c(c1)Cl)F)Nc2c3cnn(c3ncn2)C C57148027
Cc1cc(cc(c1)NC(=O)[C@@H]2CN(c3ccccc3O2)C(=O)C)C C15518776
c1cc(ccc1[C@H]2CN(CCO2)C(=O)Nc3nccs3)Cl C52460342
Cc1cc2c(cc1C)N(C(=O)[C@H](N2)C)Cc3c(noc3C)C C57931242
C[C@H]1CN(CCO1)C(=O)Nc2ccccc2OC(F)(F)F C43879145
Cc1cnc(cn1)C(=O)NC2c3ccccc3Oc4c2cccc4 C60361864
c1ccc2c(c1)cccc2n3c(c(nn3)CO)c4ccncc4 C62261676
c1cc2c(c(c1)O)N(CCC2)S(=O)(=O)N3CCCCCC3 C63064000
C[C@@H]1CCC2=C(C1)[C@@H](N=N2)[C@@H]3NC(=NO3)c4ccc(cc4)Cl C63441127
Cc1cc(c(n1C2CC2)C)/C=C/3\C(=O)NC(=O)N(C3=O)c4ccc(cc4)F C01163611
Cc1c(sc2c1c(=O)[nH]c(n2)CSc3nnc(n3C)C4CC4)C C04938517
c1cc(c(cc1Cl)NC(=O)C2=CC=CN3C2=NS(=O)(=O)CC3)F C07705592
CC(=O)N1C[C@H](Oc2c1cccc2)C(=O)Nc3cccc4c3nccc4 C09606363
c1cc(c(cc1F)F)n2c3c(cn2)[C@@H](CCC3)NC(=O)c4cnsn4 C12585972
Cc1cc(no1)NC(=O)[C@H]2CC(=O)N(C2)c3ccccc3Br C12981627
c1cc2n(c(=O)c1)C[C@@H]3C[C@H]2CN(C3)C(=S)Nc4ccc5c(c4)OCCO5 C06548295
CC\1=NN(C(=O)/C1=C\Nc2cccc(c2)Cl)[C@@H]3CCS(=O)(=O)C3 C13551011
Cc1ccc(cc1)CS(=O)(=O)c2ccc3c(c2)S(=O)(=O)N=CN3 C15780125
CCOc1cc(ccc1O)/C=C\2/C(=O)N=C(S2)N3CCN(CC3)C C13547482
COc1ccc(cc1Cl)NC(=O)[C@@H]2CCCCN2S(=O)(=O)C C23886660
Cn1c2c(cn1)[C@H](CCC2)NC(=O)/C=C/c3c(nc4n3ccs4)Cl C24990498
Cc1cc(cc(c1)C(=O)N2CCN(CC2)C(=O)c3cc(c[nH]3)C(=O)C)C C25222777
CS(=O)(=O)c1ccc(cc1)C(=O)Nc2ccc(cn2)N3CCCC3 C25661097
CNC(=O)[C@@H]1CN(c2ccccc2O1)C(=O)c3ccc(nc3)C(F)(F)F C26434779
Cc1cc(on1)CN2CCN(CC2)C(=O)c3cc(c[nH]3)Br C37496529
Cc1cc(c(o1)C)C(=O)Nc2nc3ccc(cc3s2)S(=O)(=O)C C01056563
Cc1ccc(cc1C)n2c3c(cn2)[C@@H](CCC3)NC(=O)c4cc(nc(n4)C)C C12055849
Cc1ccc(cc1C)N2C[C@H](CC2=O)NS(=O)(=O)c3cccnc3 C04303428
CCOc1cc2c(cc1Br)CCN3[C@@H]2CO[P@@](=O)(N3)OC C39464744
CC(C)S(=O)(=O)[P@@]1(=O)NN2CCc3cc(c(cc3[C@@H]2CO1)F)Cl C39466249
CCOC1=C[C@H]2CN3[C@@H](C[C@@H]2C=C1SC)CO[P@@](=O)(N3)OC C39467848
CCOC1=C[C@H]2CN3[C@@H](C[C@@H]2C=C1Br)CO[P@@](=O)(N3)OC C39467998
CC(C)S(=O)(=O)[P@@]1(=O)NN2C[C@@H]3C=C(C(=C[C@@H]3C[C@@H]2CO1)Cl)F C39469937
C[C@@H]1C(=C(N=N1)C)C(=O)C[C@]2(c3cc(ccc3N(C2=O)C)Br)O C39978620
C[C@@]1(CCS(=O)(=O)C1)NC(=O)Cc2cc3c(c(c2)Cl)OCCCO3 C40012839
c1ccc2c(c1)OC[C@H](O2)CNS(=O)(=O)c3cnc(s3)Cl C40802955
C[C@]1(C(=O)N(C(=O)N1)CC(=O)c2cccn2C)c3c(cccc3F)F C44944297
C[C@H]1C[C@@H](CN(C1)S(=O)(=O)NC2CCN(CC2)C(=O)C(C)C)C C45809239
Cc1ccc(cc1NC(=O)c2csc(n2)C)N3CCCS3(=O)=O C49503993
Cc1c2c(cc(=O)n1Cc3ccncc3)[nH]n(c2=O)c4ccc(cc4)F C12325144
C[C@H]1CN(CC(O1)(C)C)S(=O)(=O)c2cc(cnc2NC)Br C50673224
Cc1ccc(cc1)S(=O)(=O)N/N=C\2/C3CN4CCN(C3)CC2(C4)C C00442023
Cc1c(c(n[nH]1)C)N2CCN(CC2)S(=O)(=O)c3ccc(cc3F)F C56937284
c1c(c(cc2c1OCCO2)Br)NC(=O)[C@H]3CC(=O)N(C3)C4CC4 C57586557
Cc1ccc(cc1)N2C(=O)C[C@H](C2=O)N3CCN(CC3)c4ccccc4O C21816844
Cn1cc(cn1)[C@@H]2C[C@H]2C(=O)Nc3cc4c(cc3SC)OCCO4 C60351992
Cc1c2c(n(n1)c3ncccn3)N=C(CS[C@H]2c4cc(ccc4F)F)O C20717365
CC(C)Oc1ccccc1[C@@H]2CC(=O)NC3=NC(=NC(=O)[C@H]23)SC C63515387
C[C@H]1C(=C(C(=N1)C(=O)Nc2cc3c(cc2Cl)OCCCO3)C)C(=O)C C39996598
Cc1ccc(c(c1)C(=O)c2cc(n(c2)C)C3=NC(=O)[C@H]4C(=N3)C=CS4)O C40002265
c1ccc(c(c1)CNC(=O)CN2C=Nc3ccccc3S2(=O)=O)F C58289352
Cc1ccc/c(=N/S(=O)(=O)c2cc(n(c2C)C)c3nc(cs3)C)/[nH]1 C65008958
Cc1ccc2c(cc(=O)oc2c1)CC(=O)N[C@@]3(CCS(=O)(=O)C3)C C65575298
Cc1cc(n(n1)C)NC(=O)[C@@H]2CCCN2C(=O)c3ccc(s3)Cl C56081201
COc1ccc(c(c1)Cl)NC(=O)C2CCN(CC2)S(=O)(=O)C C65808598
Cn1c(c(c(=O)n(c1=O)C)C#N)NCc2ccc(cc2Cl)Br C66373551
c1cc(cc(c1)F)[C@H]2C[C@@H]2NC(=O)C3=CN4CCS(=O)(=O)N=C4C=C3 C67091822
C[C@@H](C(=O)N1CCS(=O)(=O)CC1)NC(=O)C2C3CC4CC(C3)CC2C4 C67278752
C[C@H](C(=O)N(C)C)NC(=O)N1CCO[C@H](C1)c2ccc(cc2)Br C67603203
CC1=C([C@@H](NC(=O)N1)c2ccccc2Cl)C(=O)OC(C)C C00182147
Cc1ccccc1NC(=O)C(=O)N/N=C/c2ccccc2Cl C02566315
Cc1ccccc1NC(=O)C(=O)N/N=C/c2cccc(c2)Cl C03084123
C[C@H](c1ccc(cc1)F)Sc2nnc(n2N)c3ccco3 C04537527
COc1ccc(c(c1)/C=C(\C#N)/C(=O)Nc2ccc(cc2)F)O C03340381
c1ccc(cc1)S(=O)(=O)N/N=C/c2cc(ccc2O)Cl C05684476
c1ccc(cc1)NC(=O)NC(=O)CN2CCSc3c2cccc3 C07355555
Cc1c(cnn1C)[C@H](C)NC(=O)Nc2ccc(cc2)C(C)C C08332198
c1ccc(cc1)[C@@H]2C(=O)N=C(S2)N/N=C/c3ccccc3O C00221722
CC(C)(C)NC(=O)CN(C)C(=O)Nc1cccc2c1cccc2 C11005258
CCCCN1CC2=C(C1=O)[C@H](NC(=O)N2)c3ccccc3Cl C12345486
Cc1nc2cc(ccc2o1)N[C@H](C)C(=O)Nc3ccc(cc3)F C12532711
c1cc(c(cc1C(F)(F)F)[N+](=O)[O-])NC2CCC(CC2)O C15208710
CC(C)C(=O)NNC(=O)c1ccc(o1)c2ccc(cc2)Cl C16055275
COc1ccc(cc1)NC(=O)NC(=O)c2ccc(s2)Cl C19925341
COc1cc(ccc1C(=O)NNC(=O)c2cccs2)Cl C24627988
C[C@H](c1nc(nc(n1)N(C)C)N)Sc2ccccc2Cl C24955356
Cc1c(c([nH]c1C(=O)N[C@@H]2CCC[C@H]([C@@H]2C)C)C)C(=O)OC C25043240
Cc1c(cccc1NC(=O)c2cccc3c2O[C@H]([C@H]3C)C)NC(=O)C C25600152
CC[C@]1([C@](N(C(=O)O1)CCc2c[nH]c3c2cc(cc3)C)(C)O)C C35327514
c1ccc(cc1)NNS(=O)(=O)c2cc(c(nc2)Cl)Cl C35552381
Cc1ccc(c(c1)CSc2nnc(n2N)c3ccccn3)C C00531851
Cc1cc(c(cc1C)OCCn2c3ccc(cc3oc2=O)N)C C41563354
Cc1ccc(c(c1)NC(=O)/C(=C/c2ccc(cc2)O)/C#N)OC C41735945
C[C@@H](c1ccccc1)n2c(nnn2)c3cc(ccc3Cl)N C42015523
c1cc(c(cc1NC(=O)Nc2nccs2)Cl)OC(F)F C42755105
COc1ccc(cc1Cl)NCc2cc3c(cc2O)OCO3 C42879120
Cc1ccc(cc1NC(=O)[C@H]2CCCN(C2)C(=O)NC3CC3)Cl C44458507
Cc1c(nc(o1)c2cccs2)C(=O)NNc3ccc(cc3)F C47075307
Cc1ccc(c(c1)NC(=O)C(=O)N[C@@H]2CCC[C@H]([C@@H]2C)C)OC C48685587
CC(C)(C#N)C(=O)NCC(=O)Nc1cc(ccc1Cl)Cl C49221476
Cc1nc(sn1)NC(=O)NC(C)(C)C23CC4CC(C2)CC(C4)C3 C55036844
c1ccc2c(c1)nc(o2)/C(=C/Nc3cc(ccc3O)Cl)/C=O C03013049
Cc1ccc(cc1)[C@H](C)N(C)C(=O)NNC(=O)c2ccccc2 C56381470
Cc1nc(c2c3c(sc2n1)CCC3)N/N=C/c4ccccc4O C04738416
c1cc(c(cc1Br)/C=N/Nc2ccc(nn2)Cl)O C04926885
Cc1cc(c(c(c1)C)S(=O)(=O)Nc2cccc3c2[nH]nc3)C C24381234
CNc1c(cnc(n1)N/N=C\c2ccc(c(c2)Cl)Cl)F C59639984
CCCc1cc(n(n1)c2ccc(c(c2)Cl)C)S(=O)(=O)N C52306949
CC(C)(C)c1c(c[nH]n1)/C=C(\C#N)/C(=O)NC2CCCCC2 C60529059
CCCc1cc(n(n1)c2c(cc(cc2C)C)C)S(=O)(=O)N C55265927
C[C@@H]1CCc2c(cc(s2)C(=O)NNC(=O)OC(C)(C)C)C1 C17398371
Cc1ccc(c(c1)NC(=O)C(=O)N[C@H]2CCC[C@@H]([C@H]2C)C)OC C61772966
C[C@H]1C[C@H]1C(=O)Nc2ccc(cc2NC(=O)c3ccco3)Cl C56979483
Cc1ccc(cc1)N/C(=[NH+]/N(C)c2c(ncc(n2)C)C)/[S-] C08685036
CCc1ccccc1NC(=O)N[C@H](C)c2c(nn(c2C)C)C C65357930
Cc1ccc(c(c1)C)C[C@@H](C)NC(=O)c2ccc3c(c2)nn[nH]3 C66444242
Cc1cccc2c1oc(c2C)C(=O)N[C@@H](C)C(=O)NC(C)(C)C C66922613
Cc1cccc(c1)C(=O)NNC(=O)N(C)[C@@H](C)c2cccs2 C67102776
C[C@H](C(=O)Nc1cc(ccc1O)Cl)Oc2ccccc2C#N C67138972
c1ccc2c(c1)nc(s2)N[C@@H](c3ccc(cc3)OC(F)F)c4ccc5cccnc5c4O C02708576
Cc1ccc(o1)CNc2c(c3c(s2)C[C@@H](CC3)C)C(=O)Nc4cc(ccc4OC)Cl C02072948
C/C(=N/NC(=O)c1ccc(s1)Cl)/c2ccc(cc2)NC(=O)Cc3ccc(cc3)Cl C08453939
Cc1ccc(cc1)S(=O)(=O)Nc2ccc(cc2)C(=O)/C=C/c3cc(ccc3O)Cl C08844389
Cc1ccc2c(c1)oc(n2)c3ccc(cc3)NC(=S)NC(=O)c4ccc(cc4Cl)Cl C02814040
C[C@H](C(=O)NC12CC3CC(C1)CC(C3)C2)Sc4nnc(s4)Nc5ccccc5F C10078003
c1cc(cc(c1)Br)C=NNC(=O)c2cc(n[nH]2)c3ccc(c(c3)Cl)Cl C09763690
c1ccc2cc(ccc2c1)NC(=O)/C(=C\c3ccc(cc3)Br)/NC(=O)c4ccco4 C13370276
CCOc1ccc(cc1)NS(=O)(=O)c2ccc3c(c2)[C@@H]4C=CC[C@@H]4[C@@H](N3)c5ccccc5C C14478690
Cc1ccc(c(c1)C)NS(=O)(=O)c2ccc3c(c2)[C@H]4C=CC[C@@H]4[C@@H](N3)c5cccc(c5)OC C14550256
CCOc1cc(ccc1O)[C@H]2c3c4cccnc4ccc3NC5=C2C(=O)C[C@H](C5)c6ccccc6 C14945058
Cc1ccc(c(c1)C)C(=O)Nc2ccc(c(c2)S(=O)(=O)Nc3ccccc3Cl)C C15706277
Cc1cc(cc(c1)NS(=O)(=O)c2cc(ccc2Cl)C(=O)N[C@H](C)c3ccccc3)C C16269245
Cc1c(cccc1Cl)Nc2nnc(s2)S[C@H](C)C(=O)Nc3c(cccc3F)F C16323891
Cc1cccc(c1C)NS(=O)(=O)c2ccc(cc2)C(=O)NC34CC5CC(C3)CC(C5)C4 C17305458
CCSc1[nH]c(=O)c2c(n1)NC3=C([C@@H]2c4ccc(cc4)C(C)C)C(=O)CC(C3)(C)C C06001896
Cc1cc(c(cc1COc2ccc(cc2)F)[C@H]3[C@H]4CCCC=C4C(=C(C3(C#N)C#N)N)C#N)C C02727499
CN(C)c1ccc(cc1)[C@@H]2CC3=C([C@H](Nc4ccccc4N3)c5ccc(cc5)OC)C(=O)C2 C21221451
CC(C)Oc1ccc(cc1)[C@H]2C3=C(C[C@H](CC3=O)c4ccccc4OC)Nc5ccccc5N2 C21224716
CCOc1ccccc1[C@@H]2C3=C(C[C@@H](CC3=O)c4ccc(cc4)N(C)C)Nc5ccccc5N2 C21259963
CCC(C)(C)[C@H]1CCc2c(sc3c2C(=N[C@H](N3)c4ccc(c(c4)OC)OCC)O)C1 C06591653
Cc1cc(c(c(c1CSc2nnc(n2N)c3ccccc3Br)C)C(=O)C)C C24365209
Cc1ccc(cc1)C(=O)N/C(=C/c2ccc(o2)c3ccc(cc3)Cl)/C(=O)NC(C)(C)C C02054257
CC(C)(C)[C@H]1CC=C2[C@@H](C1)[C@H](C(C(=C2C#N)N)(C#N)C#N)c3ccc(cc3)OC(F)(F)F C33437567
CC[C@H](C)OC(=O)C1=C(NC2=C([C@H]1c3ccc(cc3)O)C(=O)C[C@@H](C2)c4ccccc4)C C35982123
Cc1ccc(c(c1)O)/C=C/2\C(=O)C(=C(S2)Nc3ccc(cc3)C(F)(F)F)C(=O)OC C36257508
COc1cc(cc(c1O)Cl)/C=C\2/CCC/C(=C\c3cc(c(c(c3)Cl)OC)O)/C2=O C08672196
Cc1ccc(cc1)[C@H]2c3ccc(cc3OC(=C2C#N)N)OC(=O)c4ccc(cc4Cl)Cl C38649197
c1cc(ccc1/C=C/C(=O)Oc2ccc3c(c2)OC(=C([C@H]3c4ccc(cc4)Cl)C#N)N)Cl C38651320
Cc1cccc(c1)C(=O)Oc2ccc3c(c2)OC(=C([C@@H]3c4ccc(cc4)Br)C#N)N C38651567
c1ccc(c(c1)[C@@H]2c3ccc(cc3OC(=C2C#N)N)OC(=O)c4ccc(cc4Cl)Cl)F C38651966
c1ccc(cc1)/C=C/C(=O)Oc2ccc3c(c2)OC(=C([C@@H]3c4ccc(cc4Cl)Cl)C#N)N C38655265
Cc1ccccc1C(=O)Oc2ccc3c(c2)OC(=C([C@H]3c4ccc(c(c4)Cl)Cl)C#N)N C38655667
CCc1ccc(cc1)[C@H]2c3ccc(cc3OC(=C2C#N)N)OC(=O)Cc4cccc5c4cccc5 C38677325
c1cc(c(c(c1)Cl)[C@H]2c3ccc(cc3OC(=C2C#N)N)OC(=O)c4cccs4)Cl C38679630
Cc1ccc(cc1)C(=O)Oc2ccc3c(c2)OC(=C([C@H]3c4c(cccc4Cl)F)C#N)N C38680120
Cc1ccc(cc1)C(=O)Oc2ccc3c(c2)OC(=C([C@H]3c4ccc(cc4)SC)C#N)N C38682023
CCCCN1[C@H](c2c(n[nH]c2C1=O)c3cc(cc(c3O)C)C)c4cccc(c4)Br C39911867
Cc1ccc(cc1)CN2[C@H](c3c(n[nH]c3C2=O)c4cc(cc(c4O)C)C)c5cccc(c5)Cl C39912383
Cc1ccc(c(c1)C)NS(=O)(=O)c2ccc3c(c2)[C@@H]4C=CC[C@@H]4[C@H](N3)c5cccc(c5)OC C43773493
Cc1ccc(cc1)S(=O)(=O)Nc2ccc(c(c2)C(=O)Nc3cc(cc(c3)C)C)Cl C44885161
C/C(=N\NC(=O)c1ccc(cc1)OCc2ccc(cc2Cl)Cl)/c3ccc(cc3)O C48573928
Cc1ccc(cc1)[C@H]2C[C@H](n3c(c(cn3)C(=O)NC(C)(C)CC(C)(C)C)N2)C(F)(F)F C03012817
CCOc1ccccc1[C@@H]2[C@@H]3CC=C[C@H]3c4cc(ccc4N2)S(=O)(=O)Nc5ccccc5 C20748334
Cc1c2c([nH]n1)N[C@H](C3=C2[C@H](C[C@@H](C3=O)C(C)(C)C)C(C)(C)C)c4ccc(cc4)N(C)C C16265946
Cc1ccc(cc1C)NC(=O)c2cc3n(n2)[C@@H](C[C@@H](N3)c4ccc(cc4)Cl)C(F)(F)F C03011918
Cc1ccc(cc1)NC(=O)c2c3c(sc2NC(=O)COc4ccc(cc4)Cl)CCCC3 C58886045
C[C@@H](C(=O)Nc1cc(ccc1O)Cl)Sc2nc(cc(n2)C(F)(F)F)c3cccs3 C58964855
c1cc(cc(c1)Br)/C=N/Nc2[nH]nc(n2)SCc3ccc(c(c3)Cl)Cl C58993813
Cc1ccc(cc1)[C@H]2C[C@H](n3c(cc(n3)C(=O)Nc4ccc(c(c4)Cl)C)N2)C(F)(F)F C12846943
C[C@@]12CCC[C@@]([C@@H]1CCc3c2cc(cc3)OC)(C)C(=O)[O-] C05004471
c1cc(c(cc1C(=O)[C@@H]2CCCC[C@@H]2C(=O)[O-])Cl)Cl C08715552
Cc1cc(c2c(c1)c(cc(n2)SCC(=O)[O-])C)C C11907523
Cc1ccc(n1c2c(c3c(s2)C[C@@H](CC3)C)C(=O)[O-])C C15014549
c1ccc(cc1)/N=C\2/c3ccccc3[P@](=O)(O2)[O-] C17004706
CCC/N=C/1\C(=O)c2ccccc2C(=C1Cl)[O-] C04878190
C[C@H]1CCC[C@@H](N1c2ccc(cc2F)/C=C/C(=O)[O-])C C20527132
c1ccc(cc1)/C=C\2/C(=C(C(=O)O2)[O-])c3ccccc3 C17142000
c1ccc(cc1)c2nnc(n2c3ccc(cc3)F)[S-] C17744216
Cc1ccsc1/C=C/2\C(=O)N(C(=N2)[S-])c3ccccc3 C34927079
CCn1c(ccc1C(=O)[O-])c2cc(cc(c2)C)C C36917672
Cc1ccc(c(c1)Oc2cccc(c2C(=O)[O-])Cl)Cl C36985164
CCCc1nnc(n1C2CCCCCC2)[S-] C37390378
c1cc(c(c(c1Cl)/C=C(\C#N)/C(=O)[O-])Cl)Cl C37417352
CC(=C)Cn1c2cc(sc2cc1C(=O)[O-])Br C37525026
c1cc(ccc1CSc2nccc(n2)[O-])Cl C17946267
CC(C)c1ccc(cc1)Sc2cnnc(c2Cl)[O-] C01009775
Cc1c(cc(o1)c2cc(cc(c2)Cl)Cl)C(=O)[O-] C33876422
Cc1ccc(c(c1)C)c2cc(c(n2C)C3CC3)C(=O)[O-] C41389939
Cc1ccc(cc1)c2cc(c(n2C3CCCC3)C)C(=O)[O-] C41440910
Cc1c(cc(n1C(C)C)c2ccc(s2)Cl)C(=O)[O-] C41457658
CC(C)c1ccc2c(c1)/C(=C/C(=O)[O-])/CC3(O2)CCCC3 C41462977
Cc1ccc(cc1C)c2ccc(n2c3ccccc3)C(=O)[O-] C41479319
CC(C)(C)c1ccc2c(c1)/C(=C/C(=O)[O-])/CC3(O2)CCCC3 C41510472
c1cc(cc(c1)F)CSc2nc3c(c(n2)[O-])CCC3 C41607915
c1ccc2c(c1)CCC[C@@]2(C(=O)[O-])Oc3ccc(cc3)F C41945538
C[C@H]1CCC[C@](C1)(C(=O)[O-])Oc2cccc(c2)Cl C41946607
c1cc(c(c(c1)Cl)Cl)OC2(CCCC2)C(=O)[O-] C41955957
c1cc(c(cc1OC2(CCCCC2)C(=O)[O-])Cl)Cl C41958106
Cc1c(c2c(cc(cc2F)F)nc1C(C)C)C(=O)[O-] C42134840
Cc1ccc2c(c3c(nc2c1C)CCSC3)C(=O)[O-] C42255376
C[C@@H]1c2ccsc2CCN1c3ccccc3C(=O)[O-] C42770705
Cc1c(cccc1F)n2c(nnc2[S-])c3cccs3 C05796807
C/C(=C\c1ccc(o1)c2ccc(cc2)Cl)/C(=O)[O-] C44222345
c1cscc1/C(=C(\C#N)/C(=O)c2cc(cc(c2)F)F)/[O-] C48529905
CCc1cc(sc1n2ccc3c2cccc3)C(=O)[O-] C49454525
Cc1ccc(c(c1)Cl)OC2(CCC(CC2)C)C(=O)[O-] C54352445
Cc1ccc(c(c1)O[C@H]2CCC[C@@H](C2)C)C(=O)[O-] C54553248
Cc1ccccc1Sc2c(cc3c(n2)CCC3)C(=O)[O-] C54554168
C[C@@H]1CCC[C@H](C1)Sc2ccc(o2)C(=O)[O-] C54688764
Cc1cc(c(c(c1C)Br)OC)C(=O)[O-] C57340033
Cc1ccc(c(c1)C)Sc2c(c(cc(n2)C)C)C(=O)[O-] C37978310
c1ccc2cc(ccc2c1)O[C@@]3(CCCSC3)C(=O)[O-] C61589026
c1c(cc(c2c1nc(cc2[O-])C#N)Cl)Cl C62619265
COc1ccc(cc1)[C@H]\2CCCCC/C2=C\C(=O)[O-] C62655976
Cc1ccc(c(c1)O[C@@H]2C[C@@H](CC[C@@H]2C(=O)[O-])C)C C62759813
c1c(cc(cc1Cl)Cl)O[C@@H]2CCCC[C@@H]2C(=O)[O-] C62762891
C[C@H]1CCC[C@@H](C1)Oc2cc(ccc2C(=O)[O-])Cl C62787758
Cc1ccc(c(c1)Cl)c2cc(c(nc2)Cl)C(=O)[O-] C65348012
Cc1cc(cc(c1)Cl)c2ccc(nc2)C(=O)[O-] C65348055
Cc1ccc(cc1Cl)NC(=O)[C@@H]2[C@H]3[C@@H]([C@@H]4[C@@H](O2)OC(O4)(C)C)OC(O3)(C)C C04275608
c1cc(ccc1c2nnc(o2)CN3C(=O)C4(CCCCC4)NC3=O)Br C05341681
Cc1ccc(cc1)c2c3c(c4n2CCO[C@@H]4c5ccc(cc5)O)n(c(=O)n(c3=O)C)C C05345166
Cc1cccc(c1)NC(=O)[C@@H]2CC(=O)N(/C(=N/C3=CC[C@@H]4C(=C3)OCO4)/S2)C C06217081
Cc1c(c(nn1C)C(=O)Nn2c(nc3c(c2=O)c4c(s3)C[C@@H](CC4)C)C)Cl C02777659
C[C@]1(C(=O)N(C(=O)N1)Cc2nc3ccccc3s2)c4ccc5c(c4)OCCCO5 C06589931
c1ccc(cc1)c2csc3n2c(=O)cc(n3)CN4C(=O)C5(CCCC5)NC4=O C06651703
Cn1c(c(cn1)[N+](=O)[O-])C(=O)Nc2c(c(c(c(c2F)F)Br)F)F C06827390
Cc1cc2c(cc1S(=O)(=O)N[C@H]3CCCc4c3cccc4)n(c(=O)c(=O)n2C)C C06938865
c1ccc2c(c1)[C@]3(CCO2)C(=O)N(C(=O)N3)Cc4cc5c(cc4Br)OCO5 C09222489
Cc1cc2c(c(c(c(=O)o2)CC(=O)N[C@@]3(CCS(=O)(=O)C3)C)C)c4c1c(co4)C C09304950
c1ccc(c(c1)N2C[C@@]34C=C[C@@H](O3)[C@H]([C@@H]4C2=O)C(=O)Nc5ccc6c(c5)OCCO6)F C09305345
Cc1c(n2c3c(nc2[nH]1)n(c(=O)n(c3=O)Cc4ccc(cc4)Br)C)C C09421708
Cc1ccc(cc1)n2c3c(cn2)c(=O)n(cn3)NC(=O)c4c(cccc4Cl)F C10251485
Cc1csc2n1c(=O)cc(n2)CN3C(=O)[C@](NC3=O)(C)c4ccc(cc4)Cl C10498220
Cc1cccc2n1c(=O)cc(n2)CN3C(=O)[C@@](NC3=O)(C)c4cccc5c4cccc5 C10536717
Cc1ccc2c(cc(=O)oc2c1C)CN3C(=O)[C@@]4(CCOc5c4cccc5)NC3=O C11591340
c1ccc2c(c1)CC[C@]23C(=O)N(C(=O)N3)Cc4cc(=O)n5c6c(sc5n4)CCCC6 C12766007
C[C@@H]1CC(=O)Nc2cc(ccc2S1)S(=O)(=O)N3CCn4c3nc5c4cccc5 C15730273
Cn1c(c2c(n1)CCCC2)C(=O)N3[C@@H]4CC[C@H]3CC(C4)(c5ccc6c(c5)OCO6)O C19288626
Cn1c2ccc(cc2nc1C(=O)Nc3ccc4c(c3)N(CCC4)S(=O)(=O)C)Cl C19663220
Cc1cc2cc(cc(c2o1)Cl)NC(=O)[C@@H]3CN(c4ccccc4O3)S(=O)(=O)C C19718693
Cc1ccc2c(c1)sc(n2)c3ccc(cc3)NC=C4C(=O)N(C(=O)N(C4=O)C)C C05647824
Cc1nc2n(n1)c(c(s2)[C@@H](c3ccc(cc3)F)[NH+]4CCC5(CC4)OCCO5)[O-] C23157503
Cc1ccc2c(c1)sc(n2)NC(=O)c3c4c(n(n3)[C@@H]5CCS(=O)(=O)C5)CCCC4 C27985580
c1ccc2c(c1)CCN2c3ccccc3NC(=O)C4=CN5CCS(=O)(=O)N=C5C=C4 C32827442
Cc1ccc2c(c1)c(=O)c3c(o2)C(=O)N([C@@H]3c4ccc(cc4)O)c5nnc(s5)C C35485621
Cc1cc2c(cc1C)oc3c(c2=O)[C@H](N(C3=O)c4nnc(s4)C)c5ccc(cc5)O C35485795
Cc1ccc(cc1Cl)NC(=O)[C@@H]2[C@H]3[C@H]([C@@H]4[C@@H](O2)OC(O4)(C)C)OC(O3)(C)C C36408089
Cc1cc2c(cc1S(=O)(=O)N3CCC4(CC3)OCCO4)[nH]c5c2C(=O)CC(C5)(C)C C09685526
C[C@@H]1[C@@H](Oc2ccccc2O1)C(=O)Nc3ccc(c(c3)N4CCCS4(=O)=O)Cl C38695696
C[C@H]1[C@H](Oc2ccccc2O1)C(=O)Nc3ccc(c(c3)N4CCCS4(=O)=O)Cl C38695701
Cc1ccc(cc1)N2C(=O)[C@@H]3C(=NC2=O)C(=CN3C)C(=O)NC4CCCCCC4 C39384077
c1cc(c(cc1NC(=O)C[C@@H]2CS[C@@H]3N2C(=O)C4=CN=NC4=N3)Cl)Cl C39590968
CN1C=C(C2=NC(=O)N(C(=O)[C@@H]21)c3ccc(cc3)F)C(=O)NC4CCCCCC4 C39727408
Cc1ccc(cc1)N2C(=O)[C@@H]3C(=NC2=O)C(=CN3C)C(=O)Nc4ccc(c(c4)C)C C39727673
C[C@]12CC[C@](C1(C)C)(C(=O)C2=O)C(=O)Nc3cc(c(cc3[N+](=O)[O-])Cl)Cl C08236603
Cc1c2c(oc1C(=O)Nc3ncc(s3)[N+](=O)[O-])CCCC24SCCS4 C39851880
Cc1cc(cc(c1)n2c3c(c(n2)C)[C@@H](CC(=O)N3)C(=O)c4ccc5c(c4)OCCO5)C C46057784
Cc1ccc(c2c1nccc2)S(=O)(=O)N3C[C@H](Oc4c3cccc4)C(=O)NC C46542977
COc1ccc(cc1)N2C(=O)[C@H]3[C@H](c4c([nH]c(=O)s4)S[C@H]3C2=O)c5ccco5 C47146598
Cc1nc2n(n1)c(c(s2)[C@H](c3ccc(c(c3)F)F)N4CCC5(CC4)OCCO5)O C22626598
CC1=C2[C@H](SCC(=O)N=C2N(N1)[C@H]3CCOC(C3)(C)C)c4ccc5c(c4)OCO5 C13132406
c1cc2n(c(=O)c1)C[C@@H]3C[C@H]2CN(C3)Cc4c(ccc5c4O/C(=C\c6ccco6)/C5=O)O C41584765
Cc1c2c(n(n1)c3ccc(nn3)OC)N=C(C[C@H]2c4ccccc4Br)O C32106000
Cc1c2c(n(n1)[C@@H]3CCOC(C3)(C)C)NC(=O)CS[C@@H]2c4ccc5c(c4)OCO5 C13132405
Cc1ccc(cc1NC(=O)[C@H](C)n2c(=O)c3c(cc(nc3n(c2=O)C)C)C)Cl C64604583
Cc1c(c(=O)n([nH]1)c2nc3ccccc3s2)[C@H]4CC(=O)N(C4=O)C5CCCCC5 C14607825
CN(C)c1ccc(cc1Cl)NC(=O)c2nc3ncc(cn3n2)Br C65648799
C[C@@H](C(=O)N1C[C@H](OCC1(C)C)c2ccccc2)N3C(=O)C4(CCCC4)NC3=O C66511951
c1cc(c(cc1[N+](=O)[O-])I)[O-] C01726237
CC1(CO[P@@](=O)(O[C@H]1c2ccccc2Cl)[O-])C C04977445
C[C@@H]1CCCN(C1)C(=O)[C@H]2CCCC[C@@H]2C(=O)[O-] C02748702
Cc1cc(c2c(c1)O[C@@](CC2=O)(C)C(=O)[O-])C C11849087
CCc1ccc2c(c1)c(=O)c(co2)CC(=O)[O-] C11849179
CC(C)(C)c1ccc(cc1)[C@H]2CC(=NO2)C(=O)[O-] C12398337
c1cc(c(c(c1)F)n2c3c(cn2)c(ncn3)[S-])F C19723941
C[C@@H]1CCc2c(sc3c2c4nnc(n4cn3)[S-])C1 C01322032
C[C@@H]1CCC[C@H](N1c2ccc(c(n2)C(=O)[O-])Cl)C C19966013
Cc1c(c(nc(n1)C(C)(C)C)[S-])C(=O)OC C12859563
c1cc(c(cc1Cl)C(F)(F)F)n2c(nnn2)[S-] C20587624
c1ccc2c(c1)N(CCO2)c3ccc(s3)C(=O)[O-] C21163275
Cc1cc(nc(n1)Cl)Sc2nnc(s2)[S-] C27233827
c1cc2c(cc1c3cc(nc(n3)[O-])C#N)CCCC2 C32106138
C[C@@H]1C[C@@H](CN(C1)C(=O)/C(=C(/C)\C(=O)[O-])/C)C C33420669
Cc1cccc(c1)OCc2nnc(n2C)[S-] C02518746
Cc1ccc(c(c1)n2ccc(c2C(=O)[O-])C#N)C C35210402
C[C@@H]1CCc2c(n3c(csc3n2)CC(=O)[O-])C1 C35382762
C[C@H]1CCC[C@H](C1)n2c(nnc2[S-])c3ccncc3 C37256370
Cc1cccc(c1)n2c(nnc2[S-])c3ccoc3C C06533950
CSc1nc(c(c(n1)Cl)C(=O)[O-])Cl C38339237
C[C@@]1(CC[C@](C1(C)C)(C)C(=O)[O-])C(=O)N2CCCCC2 C39749838
c1ccc(cc1)/N=C\2/C(=C/c3cccnc3)/SC(=N2)[O-] C39886226
CC[C@@](C)(C(=O)[O-])n1cnc2c1cc(c(c2)C)C C41895804
C[C@@H]1C[C@@](CC(C1)(C)C)(C(=O)[O-])n2cc(cn2)Cl C41917355
CC(=C/C(=N/S(=O)(=O)c1cccs1)/[O-])C C42244292
Cc1ccc(c(c1)Oc2cc(ccn2)C)C(=O)[O-] C43561882
CC[C@@H]1CCCC[C@H]1n2cc(ccc2=O)C(=O)[O-] C43672620
CC(C)(C)N(c1ccc(cn1)Br)C(=O)[O-] C44136722
Cc1c(c(n(n1)C)C)/C(=C\C(=O)C(C)(C)C)/[O-] C45168072
c1cc(oc1)/C(=C(/C#N)\C(=O)[C@H]2CCC=CC2)/[O-] C48529485
Cc1cc(ccc1OC)n2cnnc2[S-] C49531447
C[C@H]1C[C@@H](CN(C1)c2ccc(o2)C(=O)[O-])C C50908195
C[C@@H]1CC(=O)N([C@@H]([C@@H]1C(=O)[O-])C)C2(CCCCC2)C C51602538
C[C@@H]1CC(=O)N([C@H]([C@@H]1C(=O)[O-])C)C2(CCCCC2)C C51602542
Cc1ccc(c(c1)N2CCO[C@H]3[C@@H]2CCC3)C(=O)[O-] C54535068
C[C@@H]1C[C@@H](CN(C1)c2ncc(s2)C(=O)[O-])C C54909790
CC[C@H]1CCCN(C1)c2ncc(s2)C(=O)[O-] C54909892
CCC1CCN(CC1)c2ncc(s2)C(=O)[O-] C54910084
Cc1ccc2c(c1)O[C@H](CN2CCC(=O)[O-])C C57768419
Cc1cc(c2ncc(n2c1)CC(=O)[O-])Br C58414491
c1ccn2c(c1)nc(c(c2=O)C3CCCCC3)[O-] C59367710
CCn1c2c(cc(s2)C(=O)[O-])c(n1)C(F)F C61629071
CC1(CCN(CC1)C(=O)[C@H]2CCCC[C@@H]2C(=O)[O-])C C61819744
c1cc(c(cc1Sc2nccc(n2)[O-])Cl)C#N C61855632
CC[C@@H]1CCCCN1c2c(cnnc2[O-])Cl C62339383
CCc1c(nn(c1C)[C@H]2CCC[C@H]2C(=O)[O-])C C62758215
CCc1c(nn(c1C)[C@@H]2CCCC[C@@H]2C(=O)[O-])C C62758216
c1ccc(cc1)C2=CN=C3C2=NC(=S)N=C3[O-] C15828641
CC(C)CCc1c(nc2ccccn2c1=O)[O-] C12654624
Cc1cccn1c2c(c3c(s2)CCCC3)C(=O)[O-] C03844222
C1CCCCCC(=O)[C@H](CCCC1)CCC(=O)[O-] C02556213
CC(C)Oc1c(c(c(c(c1F)F)C(=O)[O-])F)F C05817430
CC[C@@H](/C=C/1\[C@H]2CC[C@@](C1=O)(C2(C)C)C)C(=O)[O-] C04266236
Cc1c(c(ccc1O[C@H](C)C(=O)[O-])Br)C C11828068
Cc1cc(c(c(c1)Br)O[C@H](C)C(=O)[O-])C C11860617
Cc1cc(ccc1Br)O[C@H](C)C(=O)[O-] C11890099
Cc1cc(cc(c1Br)C)OCC(=O)[O-] C11895844
c1ccc(cc1)/C(=C/2\C=C/C(=N\[O-])/C(=C2)Br)/C#N C05085419
c1c(cc(c(c1Cl)n2cnnc2[S-])Cl)Cl C20583417
CCc1nnc(n1c2ccc(cc2Br)F)[S-] C20590892
c1cc(ccc1c2nnc(n2C3CC3)[S-])F C26443331
CC(C)c1nnc(n1c2cc(ccc2F)Cl)[S-] C35284734
c1(c(c(c(c(c1F)F)F)F)F)c2nnc(o2)[S-] C36302627
C[C@@H]1C[C@@H](CC(C1)(C)C)OC(C(=O)[O-])(F)F C36878393
Cc1ccc(c(c1)Br)c2ccc(n2C)C(=O)[O-] C36917823
Cc1c(sc(=S)n1c2ccc(cc2)Cl)C(=O)[O-] C00181111
Cn1c(nnc1[S-])c2c(c3ccccc3s2)Cl C02479913
Cc1ccc(cc1)C(=O)[C@H]2CC(=C(C[C@H]2C(=O)[O-])C)C C03683796
C=CCn1c(nnc1[S-])c2ccc(cc2)F C02379826
c1ccc2c(c1)CC[C@H]3C2=C4C(=NC(=S)N=C4S3)[O-] C39967903
c1cc(cnc1)[C@@H]2c3c(nc(s3)[S-])SC[C@@H]2C#N C40476039
Cc1ccc(c(c1)c2cc(c(n2C)C(C)C)C(=O)[O-])C C41404315
C[C@H]1CCCC[C@@H]1OC2(CCSCC2)C(=O)[O-] C41925970
C[C@@H]1CCCC[C@H]1OC2(CCSCC2)C(=O)[O-] C41925972
CC(C)O[C@]1(CCCc2c1cccc2)C(=O)[O-] C41928334
Cc1ccc(c(c1)C)OC2(CCSCC2)C(=O)[O-] C41941182
Cc1ccc(cc1)OC2(CCC(CC2)C)C(=O)[O-] C41949794
Cc1cc(cc(c1)C(=O)[C@H]2CC[C@H](C2)C(=O)[O-])C C43878994
CCN(c1cccc(c1)C)c2nnc(s2)[S-] C44241825
CN(Cc1ccccc1Cl)c2nnc(s2)[S-] C44242102
Cc1cc(c(s1)C)[C@H](C)n2cccc2C(=O)[O-] C49511310
Cc1ccccc1[C@H](C)n2c(cc(c2C)C(=O)[O-])C C49514512
CC(C)[C@@H](c1cccs1)n2cnnc2[S-] C49558890
CC(C)c1c2cc(cc(c2oc1C(=O)[O-])Cl)F C52068578
C[C@H]1CCC[C@H](C1)Sc2ccc(cn2)C(=O)[O-] C54688650
Cc1ccc(c2c1CC[C@]2(C)CC(=O)[O-])OC C57954261
Cc1cc(c(c2c1[C@@](CC2)(C)CC(=O)[O-])C)OC C57956488
C[C@H]1CCN([C@@H](C1)C)c2ccccc2/C=C/C(=O)[O-] C60392729
Cc1ccc(cc1C)O[C@@]2(CCCSC2)C(=O)[O-] C61588964
Cc1ccc(c(c1)C(=O)[O-])SC2CCOCC2 C62053749
C[C@H]([C@H]1CCCOc2c1ccc(c2Cl)Cl)C(=O)[O-] C62705274
C[C@@H]1CCN(C1)c2c(cc(cc2F)/C=C/C(=O)[O-])F C62723265
C[C@@H]1CC[C@@H]([C@@H](C1)Oc2ccc(cc2)F)C(=O)[O-] C62759977
C[C@H]1C[C@H](CC(C1)(C)C)O[C@@H]2CCC[C@@H]2C(=O)[O-] C62761408
C[C@@H]1CCC[C@H](C1)O[C@@H]2CCCCC[C@@H]2C(=O)[O-] C62761763
Cc1csc(n1)S[C@H]2CCCCC[C@@H]2C(=O)[O-] C62765498
C1CC[C@H]([C@H](CC1)SC2CCOCC2)C(=O)[O-] C62767511
C=CCn1c(c2ccc(cc2nc1=S)Cl)[O-] C03316917
COc1cc(sc1/C=N/c2ccc(cc2)Cl)[O-] C13597666
Cc1c(c2c(o1)ncn(c2=O)Cc3cc(=O)oc4c3cc5c(c4)CCC5)C(=O)[O-] C13056729
Cc1ccc(cc1C(=O)[O-])S(=O)(=O)N2C[C@@H](Oc3c2cccc3)C(=O)N(C)C C13314182
Cc1ccc(o1)C(=O)C2=C(C(=O)N([C@H]2c3cccc(c3)Cl)c4cc(on4)C)[O-] C17206993
Cc1ccc(cc1)[C@H]2C(=C(C(=O)N2c3cc(on3)C)[O-])C(=O)c4ccco4 C08742649
Cc1c2cc(cnc2n(n1)C)[N-]S(=O)(=O)c3cccc(c3)OC(F)(F)F C22959420
c1cc(cc(c1)[N+](=O)[O-])c2ccc(s2)/C=C/3\C(=O)N(C(=S)S3)CC(=O)[O-] C25682300
Cc1ccc(c(c1)C(=O)C2=C(C(=O)N([C@H]2c3ccc(o3)C)c4nnc(s4)C)[O-])C C33667107
c1ccc(cc1)CN2C(=O)/C(=C/c3cnc(nc3)c4ccccc4)/C(=NC2=O)[O-] C01180674
Cc1csc2n1c(=O)c(c(n2)C)S(=O)(=O)[N-]c3ccc(cc3)OC(F)(F)F C15936852
Cn1c2c(c(c(c1=O)/C=N/c3cccc(c3Cl)Cl)[O-])c(=O)n(c(=O)n2C)C C01036991
C[C@H]1C(=C(N=N1)C)S(=O)(=O)[N-]c2ccn(n2)Cc3c(cccc3Cl)F C39443217
C[C@H](C(=O)/N=C\1/[C@H]2C(=NC=N2)N=C[N-]1)OC(=O)c3cc4ccccc4s3 C39462526
C[C@@H](C(=O)[O-])n1ccc2c(c1=O)nnc3n2ncc3c4ccc(cc4)Cl C40392438
Cc1c(c(n(n1)C)C)C(=O)C2=C(C(=O)N([C@H]2c3ccc(cc3)OC(C)C)C)[O-] C41539181
Cc1cc(ccc1[N-]S(=O)(=O)c2cc(cnc2)Br)[N+](=O)[O-] C44245675
c1ccc2c(c1)CCC(=C2)S(=O)(=O)[N-]c3cc(ccc3F)n4cnnn4 C47211565
c1cc(ncc1[N-]S(=O)(=O)c2c(ccs2)Br)n3cncn3 C48440980
Cn1cc(cn1)S(=O)(=O)/N=C(/c2cc(c(c(c2)Cl)OC)Cl)\[O-] C48647940
CCc1c(snn1)/C(=N/S(=O)(=O)c2cc(cnc2)Br)/[O-] C49135857
c1c(cc(c(c1[N+](=O)[O-])OC[C@@H]2CC[C@@H](O2)C(=O)[O-])Br)F C51393767
CC\1=NN(C(=O)/C1=C\c2ccc3c(c2)n(c(=O)n3C)C)c4ccc(c(c4)C(=O)[O-])Cl C16160964
Cc1ccc(o1)CN(C)S(=O)(=O)c2cc(oc2Br)C(=O)[O-] C55313491
CN(C[C@@H]1CCCCO1)S(=O)(=O)c2cc(oc2Br)C(=O)[O-] C55329747
Cn1cc(cn1)S(=O)(=O)[N-]c2ccc(cc2)n3c(ccn3)C(F)(F)F C57122230
CC(C)(C)c1ncc(cn1)[N-]S(=O)(=O)c2ccc3c(c2)OCCCO3 C58218013
c1ccc(c(c1)S(=O)(=O)[N-]c2cccnc2n3cncn3)Br C59893538
CS(=O)(=O)N1CCOc2c1ccc(c2)[N-]S(=O)(=O)c3cccs3 C62572839
Cc1ccc(cc1[N-]S(=O)(=O)c2cc(cnc2)F)S(=O)(=O)N(C)C C63476332
C[C@H]1CCC2=C3C(=NC(=NC3=O)/C(=C/c4ccc(cc4)OCC(=O)[O-])/C#N)S[C@@H]2C1 C40013301
c1cc(ccc1CN2C(=O)/C(=C/c3ccc(s3)[N+](=O)[O-])/C(=O)N=C2[O-])F C17028690
c1ccc(cc1)n2c3c(c(n2)/C(=N/S(=O)(=O)N4CCCCC4)/[O-])CCC3 C52796062
Cc1nnc(o1)c2ccc(s2)S(=O)(=O)[N-]c3cc(ccc3OC)Cl C64920064
Cc1cc(ccc1[N-]S(=O)(=O)[C@@H]2C(=C(N=C2C)c3nnc(o3)C)C)Cl C65186079
Cc1nnc(o1)C2=C([C@H](C(=N2)C)S(=O)(=O)[N-]c3ccc(cc3)C(C)C)C C65186136
CCc1nnc(o1)C2=C([C@H](C(=N2)C)S(=O)(=O)[N-]c3ccc(cc3F)C)C C65186240
Cc1ccc(c(c1)[N-]S(=O)(=O)[C@H]2C(=C(N=C2C)c3nnc(o3)C4CC4)C)F C65186330
Cc1ccc(c(c1)C)[N-]S(=O)(=O)[C@H]2C(=C(N=C2C)c3nnc(o3)C4CCC4)C C65186404
Cc1cccc(c1C)[N-]S(=O)(=O)[C@@H]2C(=NC(=C2c3nnc(o3)C4CC4)C)C C65193807
CC1=NC(=C([C@@H]1S(=O)(=O)[N-]c2ccc(c(c2)Cl)F)c3nnc(o3)C4CC4)C C65193853
CCc1nc(on1)C2=C(N=C([C@H]2S(=O)(=O)[N-]c3ccc(c(c3)F)C)C)C C65194354
CCc1nc(on1)C2=C(N=C([C@H]2S(=O)(=O)[N-]c3ccc(cc3Cl)F)C)C C65194364
CC1=NC(=C([C@H]1S(=O)(=O)[N-]c2ccc(cc2)Cl)c3nc(no3)C4CC4)C C65194440
Cc1ccc(c(c1)[N-]S(=O)(=O)[C@@H]2C(=NC(=C2c3nc(no3)C4CC4)C)C)C C65194473
CCc1nn(c(=O)c2n1cc(c2)S(=O)(=O)[N-]c3ccc(cc3C)C)CC C65247279
Cc1nc(cs1)/C(=N/S(=O)(=O)c2cc(ccc2Cl)[N+](=O)[O-])/[O-] C65642826
c1ccc(cc1)[C@@H]2C[C@@H]2/C(=N/S(=O)(=O)c3cc(cc(c3)F)[N+](=O)[O-])/[O-] C66517385
CCn1cc(cn1)S(=O)(=O)[N-]c2cc(ccc2N3CCOCC3)Cl C66577585
Cc1c(nc2cc(ccc2n1)/C(=N/S(=O)(=O)c3ccc(c(c3)C#N)F)/[O-])C C66736753
Cc1c(nnn1c2ccc3c(c2)cccn3)/C(=N/S(=O)(=O)c4cccs4)/[O-] C67001003
Cc1c(nnn1c2ccc3c(c2)cccn3)/C(=C(/C#N)\C(=O)c4ccoc4C)/[O-] C67001491
Cn1c(cc2c1nc3ccccn3c2=O)C(=O)Nc4ccccc4F C02917110
c1ccc(cc1)N2C=Nc3c4c2ccnc4sc3C(=O)NC=O C00333900
[H]/N=C\1/[C@@H](C2=CCN(C[C@@H]2[C@H](C1(C#N)C#N)C(C)C)C(=O)C)C#N C04453016
C[C@H]1CCC[C@@H](N1C(=O)CN2C(=O)C3(CCCCCC3)NC2=O)C C03313398
C[C@@H]1CCC[C@H](N1C(=O)CN2C(=O)C3(CCCCCC3)NC2=O)C C03313397
c1c2c(cc3c1OCCO3)NC(=O)C[C@@H]2c4cc5c(cc4Cl)OCO5 C04488933
Cc1ccc(c(c1)C)NC(=O)N2CCc3c(c(nc(n3)C)N(C)C)C2 C04752778
[H]/N=C\1/N(C(=O)/C(=C\2/c3ccccc3N(C2=O)C)/S1)c4nccs4 C04753713
C[C@@]12CC[C@H]3C(=O)O[C@@H](C[C@]3([C@H]1[C@H]4C=C[C@@]2(C(=O)O4)O)C)c5ccoc5 C05275899
CN1C(=O)CCC(=N1)C(=O)Nc2nc3ccc(cc3s2)F C06087189
Cc1ccc(c(c1)N2C(=O)/C(=C\c3ccco3)/C(=O)NC2=O)C C06167722
c1cnc2cc(nn2c1)C(=O)Nc3c(cc(cn3)Cl)Cl C02788215
Cc1cc(no1)CN2C(=O)[C@]3(CCCc4c3ccs4)NC2=O C07835647
Cc1cn2c(c(nc2s1)C)/C=C/C(=O)N3CC(=O)Nc4c3cccc4 C09314144
c1cc(ccc1[C@H]2C[C@@H]2c3nc4c5cn[nH]c5ncn4n3)Cl C06448325
C[C@@H](Cn1c2c(=O)[nH]c(=O)n(c2nc1Br)C)Br C04314053
Cc1c(=O)n2c(=O)c3c4c(sc3nc2[nH]n1)CSC(C4)(C)C C01269811
c1ccc2c(c1)nc(s2)n3c(=O)c4c5c(cnc4[nH]3)C(=O)CCC5 C14163932
c1cc(oc1)Cn2c(=O)c3c(ccs3)n4c2n[nH]c4=S C15829066
Cc1nnc(s1)NC(=O)c2cc(=O)c3cc(cc(c3o2)Cl)Cl C17028657
[H]/N=C/1\[C@H]([C@@H](c2c(c3ccccc3oc2=O)O1)c4ccco4)C#N C04154996
c1cc2nc(cn2cc1Cl)CN3C(=O)C4(CCCC4)NC3=O C21066018
Cc1c(c(n(n1)C)C)C(=O)Nc2ccc3c(c2)OC(O3)(F)F C25607521
CNC(=O)[C@H]1CN(c2ccccc2O1)C(=O)c3ccc(o3)Cl C29767753
CC1(CC2=C(C(=O)C1)N3C(=N[C@@]24CC(=O)CC(C4)(C)C)N=CN3)C C07141252
c1cc2c(cc1O)CN(CC2)S(=O)(=O)c3cnc(nc3)Cl C38109130
COn1c2c(c3c(c1=O)cc(cn3)Cl)N[C@@H](CC2=O)Cl C39450956
Cc1c(nc2ccccc2n1)CN3C(=O)[C@]4(CCSC4)NC3=O C40457388
CN(C)C(=O)Nc1ccc(c(c1)Cl)N2CCCS2(=O)=O C40617063
C[C@H]1[C@H]([C@@H]2C3=C(CCC[C@H]3[C@]14C[C@@H](OC4=O)c5ccoc5)C(=O)O2)O C43732300
Cc1ccc(s1)S(=O)(=O)N2CCN(CC2)C(=O)NC C48645865
CN1[C@@H]2c3ccccc3OC[C@@H]2C(=N1)C(=O)Nc4ccc(cn4)Cl C49112781
CC(C)(C)n1c2c(cn1)[C@@H](SCC(=O)N2)c3ccc4c(c3)OCO4 C49544694
CC1(CC2=C([C@@H](n3c(nnn3)N2)c4ccccc4F)C(=O)C1)C C00264441
CN(C)c1ccc(cc1)[C@H]2C3=C(CCCC3=O)Nc4n2ncn4 C08747615
CN1CCc2c(s/c(=N\S(=O)(=O)c3ccccc3C#N)/[nH]2)C1 C57722812
C[C@]1\2CC[C@H](C1(C)C)C/C2=N/NC(=O)C3CCN(CC3)C(=O)N(C)C C59250216
C[C@H]1CCCN(C1)C(=O)NC2CCN(CC2)S(=O)(=O)C C45406903
CN(C)C(=O)N1CCC[C@@H](C1)C(=O)Nc2ccc(cn2)Cl C59744534
CC(C)(C)n1c2c(cn1)[C@]3(CC(=O)N2)c4c(cccc4Cl)N(C3=O)C C32092667
Cc1ccc2c(c1)[C@]3(CC(=O)NC4=NN=C[C@H]43)C(=O)N2CC=C C31811039
CC(C)CN1c2ccc(cc2[C@]3(C1=O)CC(=O)NC4=NN=C[C@@H]34)F C31810553
Cn1c2c(c(=O)n(c1=O)C)[C@@H](CC(=N2)O)c3ccccc3Br C20745094
CC1=C2[C@H](SCC(=N[C@@H]2N=N1)O)c3ccc4c(c3)nccn4 C63807111
C[C@H](c1nnc2n1cccc2)NC(=O)N3CCc4c3cccc4 C43229235
c1c(c(cc2c1OCO2)Cl)[C@H]3CC(=O)NC4=NN=C([C@@H]34)C5CCC5 C65371214
CN1c2cc3c(cc2OCC1=O)NC(=O)C[C@H]3C4=CC=C[C@H]5C4=CC=N5 C65532167
Cc1c(c(on1)C)CN2C(=O)C3([C@@H](CCC[C@@H]3C)C)NC2=O C24377893
[H]/N=C\1/[C@@]2([C@@H]3C[C@@H](CC[C@@]3(O1)O[C@H](C2(C#N)C#N)c4ccccc4)C)C#N C06851698
[H]/N=C\1/[C@@]2([C@@H]3C[C@H](CC[C@@]3(O1)O[C@H](C2(C#N)C#N)c4ccccc4)C)C#N C06853371
c1cc(ccc1Cn2cnc(n2)NC(=O)c3c4c(on3)CCCC4)F C02808763
Cc1ccc(cc1)n2c(c(nn2)C(=O)Nc3nnc(s3)C(C)C)C C04938673
Cc1nn(c(=O)c2n1c3ccoc3c2)CC(=O)N[C@@H]4CCC[C@H]([C@@H]4C)C C05149285
C[C@@H]1CCc2c(sc3c2c(=O)[nH]c(n3)[C@@H](C)Sc4nnnn4C)C1 C06370577
CCC1CCC2(CC1)C(=O)N(C(=O)N2)Cc3cc(on3)c4ccco4 C09466304
Cc1ccc(cc1)NC(=O)[C@H]2[C@@H]3[C@H]([C@@H]4[C@@H](O2)OC(O4)(C)C)OC(O3)(C)C C12377741
Cc1ccc(cc1S(=O)(=O)N[C@@H]2CCCc3c2cco3)[N+](=O)[O-] C12972367
CS(=O)(=O)c1ccc(c(c1)[N+](=O)[O-])N[C@H]2CCOc3c2cccc3 C07186744
CC[C@@]1(C(=O)N(C(=O)N1)CC(=O)/N=c\2/n(c3ccccc3s2)C)C C08166127
Cn1ccc(n1)C(=O)Nc2nnc(o2)c3cc(ccc3Cl)Cl C13667526
c1ccc2c(c1)cc([nH]2)c3nc(no3)CN4c5ccccc5OCC4=O C15729907
CC1(CC2=C([C@@H]([C@H](C(=O)N2)C#N)c3cccc(c3)[N+](=O)[O-])C(=O)C1)C C17118102
CCOC(=O)N1CCN(CC1)Cc2cc(=O)oc3c2cc(c(c3)C)O C20412471
CC(C)N1CNC2=N[C@H](n3c4ccccc4nc3N2C1)c5ccccn5 C13638314
CC(C)N1CNC2=N[C@@H](n3c4ccccc4nc3N2C1)c5ccccn5 C13638317
Cc1c2c(cc(nc2on1)C3CC3)C(=O)Nc4ccc(nc4)N(C)C C22421157
COc1ccc(cc1)[C@@H](c2c(n3c(s2)ncn3)O)N4CCOCC4 C33384232
Cc1ccc(c(c1)C)n2c3c(c(=O)n(c2=O)C[C@H]4CCCO4)[nH]cn3 C34692648
[H]/N=C/1\[C@]2([C@H](O[C@]3(O1)CCCC[C@@H]3C2(C#N)C#N)c4ccccc4OC)C#N C05023825
c1cc(c(cc1Cl)[N+](=O)[O-])NC(=O)[C@H]2CC(=O)OC23CCCCC3 C04844931
CC1=C[C@@H](N=N1)c2nnc3n2N[C@@H](S3)c4ccc5ccccc5n4 C38742277
c1ccc(cc1)C2=C[C@@H](N=N2)[C@@H]3Nn4c(nnc4S3)c5ccncc5 C38745480
c1ccc(cc1)C2=C[C@H](N=N2)[C@H]3Nn4c(nnc4S3)c5ccncc5 C38745489
CC(C)n1c(ccn1)c2nnc(o2)NC(=O)c3ccc(cc3F)F C38871960
c1ccc(cc1)N2C(=C([C@H](N2)[C@@H]3N=NC(=S)O3)C#N)c4ccco4 C39123608
c1cc2c(c(c1)NC(=O)COc3c4ccsc4ncn3)nsn2 C39502094
c1cc(oc1)[C@@H]2Nn3c(nnc3S2)[C@H]4C=C(N=N4)c5ccc(cc5)F C39592433
c1cc2c(cc1/C=C/C(=O)/[NH+]=C/3\C=CC4=NC(=NC4=C3)[O-])OCCO2 C39751777
C[C@@H]1CCCC[C@@H]1NC(=O)Cn2cc(c(n2)[N+](=O)[O-])Br C48628791
Cc1cc(=O)[nH]c(n1)Sc2c(cc(cn2)Br)[N+](=O)[O-] C48760079
Cc1nnc2n1nc(s2)C(=O)Nc3ccc(cc3)N4CCC(CC4)C C49660461
CNC(=O)c1ccc(c(c1)[N+](=O)[O-])Sc2c3c(ccs3)ncn2 C53554561
C[C@]1(C(=O)N(C(=O)N1)Cc2cc(sc2)[N+](=O)[O-])c3cccs3 C54452264
Cc1nc(c2c(n1)oc(n2)C)N(C)Cc3cc([nH]n3)c4ccccc4 C55053194
Cc1csc(n1)n2c(c(nn2)C(=O)Nc3ccc(nc3)Cl)C C56933752
C[C@H]1C[C@]2(CC(C1)(C)C)C(=O)N(C(=O)N2)CC(=O)/N=c/3\n(ccs3)C C24008073
Cc1c2cc(sc2n(n1)C)C(=O)NC3(CCCCC3)c4nc(on4)C C23508611
Cc1c(sc(c1C(=O)OC)NC(=O)N2CCC3(CC2)OCCO3)C C58177633
Cc1c(nc2ccccc2n1)CN3C(=O)[C@](NC3=O)(C)c4ccco4 C58321288
Cc1c(ccc2c1oc(=O)cc2CSc3c4cnn(c4ncn3)C)O C11682928
Cc1ccc(cc1)[C@H]2CC(=O)Nc3c2c(nn3c4ccc(nn4)OC)C C32090863
Cc1coc2c1cc3c(c2)OC(=O)[C@@H]([C@@H]3C)CC(=O)Nc4nncs4 C63795307
Cc1c(s/c(=N\C(=O)C2=C3CCCC[C@H]3S[C@H]2n4cnnn4)/[nH]1)C C63795969
c1ccc2c(c1)N=C(CN2S(=O)(=O)c3ccc(s3)c4ccno4)O C44918077
CC(C)(C)C1=NN([C@H]2[C@@H]1[C@@H](CC(=O)N2)c3ccc(o3)[C@@H]4C=CN=N4)C C65371618
Cc1c(cccc1[N+](=O)[O-])NC(=O)[C@@H](C)N2C[C@@H](OC(C2)(C)C)C C65424252
C[C@@H](c1nncn1C)NC(=O)N2CCO[C@@H](C2)c3ccc(cc3)Cl C56875359
C[C@@]1(C(=O)N(C(=O)N1)Cc2cc(sc2)[N+](=O)[O-])c3ccccc3F C65694610
Cc1ccccc1[C@@H](C#N)NC(=O)c2ccc(c(c2)C)n3cnnn3 C66405908
Cc1cc(c2c(c1)sc(n2)NC(=O)[C@H]3CC(=NO3)C(=O)OC)C C67043287
Cc1ccc(cc1)c2coc3c2cc4c(c(c(=O)oc4c3)CC(=O)NCC(=O)[O-])C C02131850
c1cc(ccc1[C@H](CC(=O)[O-])NC(=O)c2ccc(c(c2)[N+](=O)[O-])Cl)Cl C04653251
Cc1ccc(c(c1)/N=C/2\N(C(=O)[C@H](S2)CC(=O)Nc3ccc(cc3)C(=O)[O-])C)C C00969161
Cc1c2cc3c(cc2oc(=O)c1CC(=O)N[C@H](C)C(=O)[O-])occ3c4ccc(cc4)Cl C11865592
c1cc(c(cc1S(=O)(=O)Nc2cc3c(cc2C(=O)[O-])OCCO3)Cl)F C13090223
c1ccc(c(c1)[C@H](CC(=O)[O-])NC(=O)c2cc(ccc2[N+](=O)[O-])Cl)Cl C13172715
Cc1ccc(cc1S(=O)(=O)N2CCCCCC2)NC(=O)[C@H]3CC=CC[C@@H]3C(=O)[O-] C13254873
CS(=O)(=O)N1CCc2c1ccc(c2)C(=O)Nc3ccc(cc3C(=O)[O-])Br C13260422
Cc1c2c(ncn(c2=O)[C@@H](C)C(=O)Nc3ccccc3C(C)C)sc1C(=O)[O-] C13418457
c1cc(ccc1CC(=O)[O-])OCC(=O)Nc2cc3c(cc2Cl)OCCCO3 C13421664
CN(CC(=O)Nc1cc(ccc1C(=O)[O-])Cl)S(=O)(=O)c2cccs2 C13425783
Cc1cccc(c1C)NC(=O)[C@@H](C)n2cnc3c(c2=O)c(c(s3)C(=O)[O-])C C19984650
c1ccc2cc(ccc2c1)C3=NN([C@@](C3)(C(F)(F)F)O)C(=O)c4c(n[n-]n4)Cl C04817843
CCn1c(c2ccc(cc2nc1=S)C(=O)N[C@@H](c3ccccc3F)c4nccn4C)[O-] C25585620
Cc1c2c(=O)n(c(=O)n(c2sc1C(=O)[O-])Cc3ccc(cc3)Br)CCO C27531917
Cc1c2c(=O)n(c(=O)n(c2sc1C(=O)[O-])Cc3c(cccc3Cl)Cl)CCO C27531924
COc1ccc(cc1Br)/C=N\n2c(nnc2[S-])c3c4c(n[nH]3)CCC4 C01278954
c1ccc2c(c1)cc(o2)C(=O)C3=C(C(=O)N([C@H]3c4ccc(cc4)O)c5nccs5)[O-] C33385531
CN1CCc2cc3c(c(c2[C@H]1c4c(n[nH]c4[O-])c5ccccc5)OC)OCO3 C35254162
c1cc(oc1)/C=N/[N-]C2=NC(=O)C[C@H](S2)C(=O)Nc3ccc(cc3)Cl C03235049
Cc1ccc(cc1)S(=O)(=O)NN2C(=O)/C(=C/c3ccc(cc3)C(=O)[O-])/SC2=S C01749827
C[C@@H](C(=O)Nc1nnc(s1)CC(=O)[O-])Oc2ccc(cc2Cl)Cl C36238789
Cc1ccc(cc1)S(=O)(=O)N[C@]2(C(=O)N(C(=N2)[O-])c3ccc(cc3)F)C(F)(F)F C08590590
c1cc(sc1)C(=O)c2c3cc(ccc3n(c2[O-])C(=O)Nc4cncnc4)Cl C39289427
Cc1c(n2ccsc2n1)C(=O)c3ccc(cc3)NC(=O)[C@H]4[C@H]5C[C@@H]([C@@H]4C(=O)[O-])C=C5 C39679694
Cc1c2c(ncn(c2=O)CC(=O)N[C@@H]3CCC[C@@H]([C@@H]3C)C)sc1C(=O)[O-] C39697391
c1cc(ccc1[C@H]2NC(=O)C(=C(N2c3ccc(cc3)Cl)[S-])C#N)[N+](=O)[O-] C39843124
CCc1ccccc1N2[C@@H](NC(=O)C(=C2[S-])C#N)c3ccc(s3)[N+](=O)[O-] C39887395
Cc1ccc(c(c1)S(=O)(=O)[N-]c2cc(ccc2Cl)NC(=O)c3cnoc3C)C C40155181
C/C(=N/S(=O)(=O)c1ccc(cc1)Nc2c3ccsc3nc(n2)Cl)/[O-] C36318613
CS(=O)(=O)c1ccc2c(c1)sc(n2)/N=C(/C(=C/c3ccc(cc3)O)/C#N)\[O-] C41120815
COC(=O)c1c2c(sc1NC(=O)CSc3nccc(n3)[O-])CCCC2 C41629794
Cc1ccc(cc1)c2nnc(n2CC(=O)N[C@H](C)C(=O)N3CCCCC3)[S-] C47289767
Cc1ccc(s1)c2nc([nH]n2)/N=C(/c3ccc(c(c3)OC)OC(F)F)\[O-] C50006597
Cc1cc(cc(c1)NC(=O)c2cnn3c2N=C(C[C@H]3c4ccc(cc4F)F)C(=O)[O-])C C44859611
CS(=O)(=O)[N-]c1ccccc1NC(=O)c2c3c(n(n2)c4ccccc4)CCCCC3 C58429927
Cn1ccnc1COc2ccc(cc2)NC(=O)c3ccc(nc3[O-])C(F)(F)F C58435060
CCOc1cc(cc(c1O)Cl)/C=C/2\C(=NC(=O)N(C2=O)c3ccc(cc3)F)[O-] C59135448
c1cc(cc(c1)F)C(=O)N/N=C/c2cc(cc(c2[O-])[N+](=O)[O-])Br C59421113
Cc1cc(no1)[N-]S(=O)(=O)c2cccc(c2)C(=O)N[C@H]3CCC[C@H]([C@H]3C)C C61477966
CC1=C2C(=NC(=NC2=O)/C=C/C3=C(NN([C@H]3Cl)c4ccccc4)C)S[C@@H]1C(=O)[O-] C39941025
CC1(Oc2ccc(cc2O1)NC(=O)c3cc(ccc3[N-]S(=O)(=O)C)F)C C63816161
Cc1cc(no1)[N-]S(=O)(=O)c2cccc(c2)C(=O)Nc3cccc(c3F)F C63839596
C[C@H]1C(=CNN1c2ccc(nn2)[O-])C(=O)Oc3ccc(cc3)I C64202563
Cc1ccc(cc1)[N-]S(=O)(=O)[C@@H]2C(=CN=N2)C(=O)Nc3ccc(c(c3)F)C C65055448
c1ccc(cc1)NC(=O)c2cnn3c2N=C(C[C@H]3c4ccc(cc4)Cl)C(=O)[O-] C65102189
Cc1c(c(=O)n(n1C)c2ccccc2)c3c(/c(=N/c4cccc(c4)O)/c3=O)[O-] C66323561
Cc1c(c2ccccc2[nH]1)/C(=C(/C#N)\C(=O)CSc3nncn3C(C)C)/[O-] C66004700
Cc1c(oc(c1C(=O)Nc2nc(c(s2)c3nnc(n3CC=C)[S-])C)C)C C66621227
COC(=O)C\1=NC(=S)N[C@H](/C1=C(\c2ccco2)/[O-])c3csc(n3)C4CC4 C67028880
c1cc(oc1/C=N/N=C/2\NC(=O)[C@H](S2)CC(=O)[O-])Br C04351473
c1cc(ccc1[C@H](CC(=O)[O-])NC(=O)c2ccc(cc2)[N+](=O)[O-])Cl C05184919
CC[C@@H](C(=O)[O-])NC(=O)OCC1=Cc2ccccc2S1(=O)=O C05240271
CS(=O)(=O)c1ccc2c(c1)sc(n2)NC(=O)[C@@H]3CC=CC[C@@H]3C(=O)[O-] C02085922
CCc1cc(=O)oc2c1ccc(c2C)O[C@H](C)C(=O)NCC(=O)[O-] C00489666
CN(C)C(=O)c1ccc(cc1)NC(=O)/C(=C/c2ccc(cc2)C(=O)[O-])/C#N C13058719
Cc1ccc(cc1)[C@@H](CC(=O)[O-])NC(=O)c2ccc(cc2)[N+](=O)[O-] C13178515
Cc1cc(cc(c1C)NC(=O)[C@@H]2CC=CC[C@H]2C(=O)[O-])S(=O)(=O)N(C)C C13468541
COc1cc(c(cc1Cl)OC)NC(=O)[C@H]2[C@@H]3CC[C@H]([C@@H]2C(=O)[O-])O3 C17073538
Cn1cc(c(n1)C(=O)Nc2ccc(cn2)Br)C(=O)[O-] C20614429
Cc1c(c(n2c(n1)c(cn2)C#N)[O-])CC(=O)N[C@H](C)c3ccc(c(c3)F)F C32932187
Cc1c2c(ncnc2sc1C(=O)NCCC(=O)[O-])N3CCCC3 C33519333
Cc1c2c(nc(oc2=O)C(C)C)sc1C(=O)NCCC(=O)[O-] C33520932
Cn1c(c(cn1)C(=O)[O-])NS(=O)(=O)c2ccccc2Br C34957452
Cc1c(cnn1C)[C@H](C)NS(=O)(=O)c2ccsc2C(=O)[O-] C35252674
Cn1cc(cn1)NS(=O)(=O)c2cc(cc(c2F)C(=O)[O-])Br C35737951
c1ccc2c(c1)cc(c(=O)o2)c3ccc(cc3)NC(=O)c4[n-]ncn4 C06000154
CS(=O)(=O)N1CCCC[C@H]1C(=O)Nc2ccsc2C(=O)[O-] C37452014
CC1(Cc2c(cnn2c3cccc(c3)F)[C@@H](C1)NC(=O)c4ccc(nn4)[O-])C C11842704
CC1(CC(=C2C(=Nc3c(ncnc3S2)OC)C1)NCCC(=O)[O-])C C20081936
C[C@H](c1ccccc1)NC(=O)CC[N-]C2=NC(=N[C@H]3C2=NC=N3)Cl C39041416
C[C@H]1C(=C(C=N1)C)C(=O)C2=C(C(=O)N([C@@H]2c3cccs3)[C@@H]4C=C(ON4)C)[O-] C39272256
Cc1cc(sc1C(=O)[O-])S(=O)(=O)NCCc2nccn2C C40639448
Cc1ccc(c(c1)c2cc(nc(n2)[O-])C(=O)N[C@H]3CCS(=O)(=O)C3)C C41190436
c1cc(sc1c2cc(nc(n2)[O-])C(=O)N[C@H]3CCS(=O)(=O)C3)Cl C41191120
CCc1nnc(s1)NC(=O)[C@@H](CC)Sc2nccc(n2)[O-] C41629721
CC(C)(C)OC(=O)N[C@H](Cc1c(ncn1C)Br)C(=O)[O-] C44297876
CC(C)(C)OC(=O)N[C@H](CC(=O)[O-])c1cccc2c1OC(O2)(F)F C44547345
COC(=O)NC/C(=N/S(=O)(=O)c1ccc(cc1F)Cl)/[O-] C49135762
C[C@@H](c1[n-]nnn1)NC(=O)c2cc(cnc2Cl)Br C50045761
Cc1c(nnn1c2ccc(cc2)F)/C(=C(/C#N)\C(=O)NC(C)C)/[O-] C51006440
Cc1c(c(=O)n(n1C)c2ccccc2)N/C(=C(\C#N)/C(=O)[C@@H]3C[C@@H]3C)/[O-] C51062442
Cc1cc/c(=N/S(=O)(=O)c2cc(oc2Br)C(=O)[O-])/[nH]c1 C55313188
CCc1nnc(n1/N=C/c2c(c(c([nH]2)C)C(=O)OCC)C)[S-] C08164220
Cc1cc(c2cnn(c2n1)Cc3cccs3)C(=O)Nc4c(cccn4)[O-] C25479670
Cc1cc(c(o1)C)[C@@H](C)NC(=O)c2cccc(c2)n3c(=O)ccc(n3)[O-] C61432584
c1ccc(cc1)CN2C[C@H](c3c2cccc3)/C=C(\C#N)/C(=N/c4[nH]ncn4)/[O-] C39959325
c1c(nc(nn1)SCC(=O)N[C@H]2[C@H]([C@@H]3CCCC[C@@H]3S2)C#N)[O-] C63767046
C[C@H]1C(=C(C(=N1)C(=O)Nc2ccc(cc2)[N-]S(=O)(=O)C)C)C(=O)C C64012187
c1cc(c(cc1Cl)NC(=O)C[C@]2(CCSC2)C(=O)[O-])[N+](=O)[O-] C64610636
CN(C)c1c(cc(c[nH+]1)C(=O)[O-])[N-]S(=O)(=O)c2cccs2 C64844063
CC1=NN[C@H](O1)C2=NC=C(C2)S(=O)(=O)[N-]c3ccc(cc3)F C64923426
CC1=NN[C@H](O1)C2=NC=C(C2)S(=O)(=O)[N-]c3ccc(cc3)C(F)(F)F C64923621
Cc1ccc2c(c1)c(c(o2)[C@@H]3CC(=O)Nc4c3c(nn4CC(=O)[O-])C)C C65507662
Cc1cc(c(c(c1)C(=O)[O-])[N-]S(=O)(=O)c2cn(c([nH+]2)C)C)C C65613923
COC(=O)[C@H]1CCCN(C1)C(=O)c2ccc3c(c2)nc(=S)[nH]c3[O-] C66144015
Cc1cc(no1)NC(=O)CSc2[n-]c3cc(cnc3n2)Cl C08424629
CC(=O)N[C@@H](C1CCCC1)/C(=N/S(=O)(=O)c2ccc(c(c2)C#N)F)/[O-] C66735160
Cc1ccc(cc1NC(=O)C)/C(=N/S(=O)(=O)c2ccc(c(c2)C)OC)/[O-] C66887276
C[C@@H](/C(=N/S(=O)(=O)c1ccc(s1)Cl)/[O-])NC(=O)C2CCOCC2 C67001034
CC(C)[C@@H](C(=O)N1CCC[C@H]1C(=O)[O-])NC(=O)OC(C)(C)C C01642751
CCO[C@@H](C)C(=O)N[C@@H]1[C@H]2N(C1=O)[C@@H](C(S2)(C)C)C(=O)[O-] C15946966
CC(C)(C)c1cc(no1)NC(=O)[C@H]2[C@@H]3CC[C@H]([C@@H]2C(=O)[O-])O3 C17031687
c1cc(c(cc1Cl)Cl)C(=O)N/N=C/c2ccc(o2)S(=O)(=O)[O-] C18192149
Cc1cc(c2c(c(c(=O)oc2c1)CC(=O)N3CCC(CC3)C(=O)[O-])C)O C20610284
c1ccc2c(c1)ccc(c2[C@@H]3CC(=Nc4n3ncn4)C(=O)[O-])O C20800413
CC(C)c1ccc(cc1)NC(=O)c2c(n(c(=O)n(c2=O)C)C)[O-] C26331036
c1cnccc1/C=N/n2c(nnc2[S-])c3c4c(n[nH]3)CCC4 C28382191
c1cc(c(cc1[N+](=O)[O-])[C@@H]2N[C@H](CS2)C(=O)[O-])N3CCCCC3 C36040277
CCn1cc(cc1C(=O)[O-])S(=O)(=O)N[C@H](C)[C@@H]2CCCO2 C36864341
c1csc(c1NC(=O)c2cnc3n(c2=O)CCS3)C(=O)[O-] C36977754
Cc1cc(sc1C(=O)[O-])S(=O)(=O)N[C@H]2CCS(=O)(=O)C2 C37238853
Cc1cc/c(=N/S(=O)(=O)c2c(oc(c2C(=O)[O-])C)C)/[nH]c1 C37300482
Cc1c(cn[nH]1)S(=O)(=O)[N-]c2ccc3c(c2)OC(O3)(F)F C37730899
c1c(c[nH]c1C(=O)[O-])S(=O)(=O)N2CCO[C@H]3[C@@H]2CCCC3 C37837520
Cc1cc(c(cc1S(=O)(=O)N(C)C[C@H](C)C#N)C(=O)[O-])O C37838536
Cc1nc2c(s1)cc(c3c2scc3)OCC(=O)Nc4[n-]ncn4 C32745558
COc1cc2c(c3c(n(c2=O)[O-])C(=O)C[C@@H](N3)SC)nc1 C39449951
Cc1c(cnn1c2ccc(nn2)[O-])C(=O)NC3CCC(CC3)C C40489726
Cc1ccc(cc1)c2nc3c(c(cs3)C(=O)[O-])c(=O)n2CC(=O)NC C40694974
Cc1c(c(nc(=O)[nH]1)SCCO[C@@H]2CCCCO2)C(=O)[O-] C42188267
CN(CCC(=O)OC)C(=O)Nc1ccc(c(c1)Cl)C(=O)[O-] C42552567
CCNS(=O)(=O)c1ccc(cc1)N2CCO[C@@H](C2)C(=O)[O-] C43703195
C[C@H](c1[n-]nnn1)NS(=O)(=O)c2ccc(cc2Cl)Br C44930129
C[C@@H](c1[n-]nnn1)NS(=O)(=O)c2ccc(cc2)CC(C)C C44930527
Cn1c(=O)ccc(n1)C(=O)Nc2ccc(c(c2)Cl)C(=O)[O-] C48807380
Cc1c(s/c(=N/S(=O)(=O)N2CCC(CC2)C(=O)[O-])/[nH]1)C C49099215
c1cc([nH]/c(=N\S(=O)(=O)N2CCCCC2)/c1)/C=C/C(=O)[O-] C49593441
C[C@@H]1CN(C[C@H](O1)C)S(=O)(=O)NC(C)(C)CCC(=O)[O-] C50196081
CNc1ncc(cn1)S(=O)(=O)[N-]c2ccc(c(c2)F)OC C50654071
Cc1ccccc1N(C/C(=C(/C#N)\C(=O)NC)/[O-])S(=O)(=O)C C51350178
Cn1c[nH+]c(c1Cl)S(=O)(=O)[N-]c2cc(c(cc2F)F)C(=O)[O-] C54828975
CCn1cc(c(n1)C)/C=C/C(=O)c2c([nH]c(=O)sc2=O)[O-] C36619590
Cc1c(sc(n1)NC(=O)[C@H](C)OC)c2nnc(n2C)[S-] C57306521
C[C@H]1C(=O)N(c2cc(cc(c2O1)OC)/C=C/C(=O)[O-])CCO C57906053
c1csc2n1cc(n2)C/C(=N/c3[nH]nc(n3)C(F)(F)F)/[O-] C44910077
C[C@@H](C(=O)Nc1[n-]nnn1)Oc2ccc(cc2)Br C60850390
CC(C)n1cc(cn1)NS(=O)(=O)c2ccc(s2)C(=O)[O-] C61683292
CCNc1c(cc(cn1)Br)S(=O)(=O)[N-]c2cnoc2 C61685912
Cc1c(c(c(o1)C)S(=O)(=O)N[C@@H]2CCC[C@H]2C#N)C(=O)[O-] C61890160
CCC1(CCN(CC1)S(=O)(=O)c2c([nH]nc2C)C)C(=O)[O-] C62845223
CC[C@]1(CCCN(C1)C(=O)N[C@@H]2CCS(=O)(=O)C2)C(=O)[O-] C62872191
c1cnc(c(n1)C(=O)[O-])NC(=O)c2cc(c(nc2)Cl)Cl C63215840
CCn1c(c2ccc(cc2nc1=S)C(=O)Nc3c(noc3C)C)[O-] C63489132
COc1ccc(cc1)/C=N/N=C/2\NC(=O)[C@H](S2)CC(=O)[O-] C13775487
c1ccc2c(c1)c(c(n2C(=S)N[C@@H]3CCS(=O)(=O)C3)[O-])N=O C40168671
CCC1=NN[C@@H](O1)C2=NC=C(C2)S(=O)(=O)[N-]c3ccccc3C C64923953
Cc1cnc(c(c1OC)C)CNC(=O)c2cc(c(nc2[O-])SC)C#N C65321648
CC(C)n1cc(cn1)NC(=O)c2ccc3c(c2)nc(=S)n(c3[O-])C C66673409
CCCc1cc([nH]n1)/C(=N/S(=O)(=O)c2ccc(c(c2)C#N)F)/[O-] C66735773
C[C@@H]1c2c(sc(n2)NC(=O)COC)C[C@]3([C@H]1[C@@H]4[C@@H](CC3)[C@@H](C(=O)O4)C)C C03839910
Cn1c2cn(c(c2c(=O)n(c1=O)C)c3ccc(cc3)Br)CCO C04721785
Cc1cc(cc(c1)N2C(=O)C[C@@H](C3=C2COC3=O)c4ccc(c(c4)OC)O)C C04944682
c1ccc(cc1)N2C[C@H](CC2=O)NC(=O)c3cc4ccccc4oc3=O C05193491
c1ccc2c(c1)cc(c(=O)o2)C(=O)N[C@@H]3CC(=O)N(C3)c4cccc(c4)F C05220720
C[C@@](C#N)(C1CC1)NC(=O)Cn2cnc3c(c2=O)c4c(s3)CCC4 C06111610
Cn1c(c(c(=O)n(c1=O)C)C#N)N[C@H]2CCSc3c2cccc3F C12745279
Cc1ccc(cc1)N2C[C@@H](CC2=O)C(=O)N[C@H](C)c3cnn(c3C)C C12974364
Cc1c(sc(c1C#N)NC(=O)[C@H]2CCCN(C2)S(=O)(=O)C)C C13790521
CCOc1ccc(cc1[C@@H]2N(N=C(S2)NC(=O)C)C(=O)C)Cl C20896099
c1cc(ccc1c2c(n3ccsc3n2)NC(=O)[C@@H]4CCS(=O)(=O)C4)F C21599205
C1CN(C(=O)N1)C(=O)COC(=O)C23C[C@H]4C[C@@H](C2)CC(C4)(C3)Cl C12600346
Cc1c(cnn1c2ccc(cc2)Br)C(=O)Nc3nnc(s3)C C26101317
Cn1c2c(cn1)[C@@H](CCC2)NC(=O)/C=C/c3cc4c(c(c3)Cl)OCCO4 C31540931
Cc1cc(nc2c1c(c(s2)C(=O)NCc3nnc4n3CCC4)C)C C30030868
Cc1ccc(cc1)n2c(c3c(n2)C[S@@](=O)C3)NC(=O)c4ccco4 C00212340
Cc1c(c(n(n1)c2ccc(cc2)F)C)/C=C/C(=O)N3CCNC(=O)C3 C03334418
Cc1c(ocn1)C(=O)N[C@H]2CC(Cc3c2cnn3c4ccc(cc4)F)(C)C C14951588
CC(C)Cc1nnc(s1)NC(=O)[C@H]2CS[C@@]3(N2C(=O)CC3)C C23078495
C[C@@H]1[C@H](Oc2ccccc2O1)C(=O)Nc3ccc(cc3)S(=O)(=O)C C38835322
CO[C@H]1CCCN([C@@]12CC[C@@H](C2)O)S(=O)(=O)Oc3ccccc3 C39512079
c1cc(cnc1)NC(=O)C2=C(S(=O)(=O)CCO2)c3ccc(cc3)F C41003101
Cc1cc(nn1c2ccc(cc2)Cl)C(=O)N[C@@H]3CCS(=O)(=O)C3 C41454873
C[C@@H](c1ccc(cc1)S(=O)(=O)C)Nc2cnn(c(=O)c2Cl)C C42676731
CC(C)NC(=O)[C@H]1[C@@H]2C=C[C@]3([C@H]1C(=O)N(C3)c4ccc(cc4)OC)O2 C42711427
Cc1c(cccc1Cl)NC(=O)[C@@H](C)S(=O)(=O)c2nccn2C C47943042
C[C@@H]1CN(C[C@@H](O1)C)S(=O)(=O)NCc2nc3ccccc3s2 C48333317
C[C@@H]1CN(C[C@H](O1)C)S(=O)(=O)NCc2nc3ccccc3s2 C48333319
C[C@H]1CCc2c(sc(n2)NC(=O)[C@H]3[C@@H](C=C[C@@H]4[C@@H]3C(=O)N(C4=O)C)C)C1 C48375005
Cc1cc(ccc1Br)NC(=O)c2nn3c(nnc3s2)C C49660485
Cc1ccc(cc1C)NC(=O)c2cc(n(n2)[C@@H]3CCS(=O)(=O)C3)C C49683063
C[C@@H]1CN(C[C@@H](O1)C)S(=O)(=O)c2cc3c(cc2F)NC(=O)CC3 C55216219
CN(C)C(=O)c1ccc(cc1Cl)NC(=O)/C(=C\c2ccco2)/C#N C56436622
Cc1c(c(n(n1)c2ccccc2)C)NC(=O)[C@H]3CS[C@@]4(N3C(=O)CC4)C C14702250
C[C@H](C(=O)N[C@H]1CCS(=O)(=O)C1)Sc2nc3ccccc3o2 C15651709
C[C@H](c1cc2c(cc1Br)OCCO2)NC(=O)c3cnn(c3)C C54594687
CS(=O)(=O)N1CCC(CC1)C(=O)Nc2nc3cc(c(cc3s2)F)F C58210195
Cc1c2c(n(n1)c3ncccn3)NC(=O)C[C@H]2c4ccc(cc4)SC C20737160
C/N=C/1\N(C(=O)[C@H](S1)CC(=O)Nc2c(c3c(s2)CCCC3)C#N)C C13116516
CN1C[C@H](C=N1)NC(=O)C2=NN=C(C2)c3ccc(cc3)Br C64087513
CC(C)(C)n1c2c(cn1)[C@@H](CCC2)NC(=O)c3ccc(nc3)N(C)C C57253006
c1cc(ncc1C(=O)NC2CC2)N3CCCN(CC3)c4nccs4 C64387454
Cc1cc(ccc1NC(=O)c2ccc(=O)n(n2)C)N3CCSCC3 C50496133
Cc1cccc2n1c(=O)c(cn2)C(=O)NC[C@H]3c4ccccc4CCO3 C65435414
Cc1c(c(n(n1)C)C)[C@H](C)NC(=O)C(=O)N2CCCc3c2cc(cc3)F C65615339
Cc1ccccc1n2c(cc(c2C)/C=C(/C#N)\C(=O)N3CCC(=O)NCC3)C C65902516
C1C[C@H](CN(C1)C(=O)NC2CCSCC2)C(=O)N3CCOCC3 C66193497
CN(Cc1ccco1)C(=O)Nc2cc(c(c(c2)F)S(=O)(=O)C)F C67354065
c1ccc(c(c1)[C@@H]2CN(CCO2)C(=O)N[C@@H]3CCS(=O)(=O)C3)F C67357940
Cc1cc(c2c(c1)N(CCC2)C(=O)C(=O)NC[C@H]3CCS(=O)(=O)C3)C C67496035
CCOc1cc2c(cc1[C@@H](C[NH3+])N)O[C@@H](C2)C C35677041
CCOc1cc2c(cc1[C@H](C[NH3+])N)O[C@@H](C2)C C35677042
Cc1cc(c([nH+]c1)NCCO)N C36226340
C1C[C@@H](C[C@H](C1)O)NC(=O)CC[NH3+] C37001034
C1=[NH+]C2=NC(=[NH+][C@@H]([C@@H]2N1)[S-])N C08582233
C[C@H](CNC(=O)[C@H](C(C)C)[NH3+])O C35605875
C[C@H](CNC(=O)[C@@H](C(C)C)[NH3+])O C35605879
C[C@H](CO)NC(=O)[C@@H](C(C)C)[NH3+] C35606190
CC(C)(C(=O)N)NC(=O)[C@@H]1CSC[NH2+]1 C40675446
CC(C)(C(=O)N)NC(=O)[C@H]1CSC[NH2+]1 C40675447
CC(C)(C(=O)NCC(=O)NC)[NH3+] C40920586
C1CN(CCC1CC(=O)N)CC[NH3+] C42428319
C1CC[C@@H]([C@H](C1)[NH3+])[NH2+]C2(CCCC2)C(=O)[O-] C42431671
C1CC[C@H]([C@H](C1)[NH3+])[NH2+]C2(CCCC2)C(=O)[O-] C42431672
C[NH+]1CC[C@@H](C1)NC(=S)NN C42548271
Cc1[nH]c(c([nH+]1)N)NC(C)(C)C C42871798
c1cc(c(c(c1)F)[C@@H](CCO)[NH3+])O C44235193
c1c(cc(c(c1[C@H](CCO)[NH3+])O)F)F C44236057
c1cc(c(cc1F)O)[C@@H](CCO)[NH3+] C44236101
C1C[C@H](CC=C1)[C@H](CC(=O)N)[NH3+] C44250354
CC[C@H](Cc1c[nH]c(=O)[nH]c1=O)[NH3+] C44404057
c1cc(oc1C[C@H](CO)[NH3+])CO C44463637
Cc1cc([nH]c1C[C@H](CO)[NH3+])C C44464301
Cc1ccc(n1c2ccc(cc2)[C@H](C[NH3+])N)C C44469994
c1ccc(cc1)Oc2ccc(cn2)[C@H](C[NH3+])N C44470900
COc1c(cc(cc1Cl)[C@H](C[NH3+])N)F C44473144
COc1cc(cc(c1[C@H](C[NH3+])N)Cl)F C44475204
CCOc1cc(c(cc1[C@H](C[NH3+])N)F)C C44476168
Cc1cc(c(c(c1)[C@@H](C[NH3+])N)OC)C C44476441
Cc1cc(c(cc1C)OC)[C@@H](C[NH3+])N C44476447
Cc1c(ccc2c1O[C@H](C2)C)[C@@H](C[NH3+])N C44477204
Cc1c(ccc2c1O[C@@H](C2)C)[C@H](C[NH3+])N C44477207
Cc1c(ccc2c1O[C@H](C2)C)[C@H](C[NH3+])N C44477210
CC1(C[C@@H]1NC(=O)[C@H](Cc2ccc(cc2)O)[NH3+])C C45136510
C[C@@H]1CN([C@@H](CO1)C)C[C@@H](C(=O)N)[NH3+] C45389822
c1cc(c(cc1[C@H](CO)[NH3+])Cl)O C49823002
CC1(Cc2c(cnc(n2)N)[C@H](C1)[NH3+])C C50094253
CC(C)C[C@@H](C(=O)N[C@@H]1CCCC[C@H]1O)[NH3+] C52009997
C1CS(=O)(=O)CCC1NC(=[NH2+])N C52019804
C1C[C@H]2[C@H](CC[NH+]2C1)N/C(=N/O)/N C52834363
CC[C@@H](C)c1c(n(c([nH+]1)C)N)N C52838341
c1cnc(cc1C[NH3+])NCCO C53255588
C[C@H](CO)Nc1ccc([nH+]c1)N C35600406
C1C[C@H]2CC(C[C@@H]1N2CCCC(=O)N)[NH3+] C54628309
C1C[C@@H]2C[C@H]1C[C@@H]2C/C(=[NH+]\N)/N C58566097
C1CC(CCC1[NH3+])OCCC(=O)N C55142831
c1c(c([nH][nH+]1)N)N2CC[C@@H](C2)O C61709339
CC(C)(C)Cc1c(n(c[nH+]1)N)N C61839101
CC(C)N/C(=[NH+]/N)/c1c[nH]nc1 C62779962
Cc1ccc(c(=O)[nH]1)C(=O)N[C@@H]2CC[C@H](C2)[NH3+] C67641950
Cc1ccc(s1)/C=N/NC(=[NH2+])N C03271916
c1cc(c2c(c1O)C[NH2+]C[C@@H]2O)O C03847311
c1cc([nH]c1)[C@@H](c2ccc(cc2)O)[NH3+] C11848741
Cc1cc(cc(=O)[nH]1)NCCC[NH3+] C16808135
c1cc(ccc1C[C@H](C[NH3+])CO)O C19275964
Cc1ccc(c2c1[C@@H](C[C@H]2[NH2+]N)C)O C19390946
c1ccc2c(c1)nc(s2)S/C=C(\[NH3+])/N C19847951
c1ccc(c(c1)NC[C@@H](C[NH3+])O)F C32007766
Cc1ccc(c(c1)NC[C@H](C[NH3+])O)C C32009064
Cc1cccc(c1C)NC[C@@H](C[NH3+])O C32009079
Cc1cc(c[nH+]c1NC[C@H](C)O)N C36241412
Cc1cc[nH+]c(c1N)NC[C@@H](C)O C36244830
Cc1c(ccc([nH+]1)NCCCO)N C36245036
Cc1c(ccc([nH+]1)NC[C@H](C)O)N C36245046
CC[C@H]([C@@H](c1ccc(cc1)O)O)[NH3+] C36779425
C1C[C@@H](C[C@H](C1)O)NC(=O)CCC[NH3+] C37001086
CC[C@](CO)(c1ccc(cc1)O)[NH3+] C38124437
c1cc2c(cc1O)OC[C@]2(CO)[NH3+] C38124514
C[C@H]1C[C@](CC(C1)(C)C)(C(=O)N)[NH3+] C37460125
C[C@@H]1C[C@](CC(C1)(C)C)(C(=O)N)[NH3+] C37460126
C[C@@H]1C[C@@](CC(C1)(C)C)(C(=O)N)[NH3+] C37460128
CC(C)(C)[C@@H](C(=O)N[C@@H]1CCC[C@H](C1)O)[NH3+] C40462116
C[C@](CN[NH3+])(c1ccc(cc1)F)O C41202629
Cc1ccc(cc1C)[C@](C)(CN[NH3+])O C41206860
c1c2c(sc1/C(=[NH+]\N)/N)CCCC2 C42038632
CC[C@@H](CO)Nc1cc(cc[nH+]1)N C43568889
c1c(c(c(c(c1Cl)F)F)[C@H](CC(=O)N)[NH3+])F C44255467
Cc1ccc(c(c1)O)C[C@H](CO)[NH3+] C44465022
c1cc(c(cc1F)C[C@@H](CO)[NH3+])O C44465107
c1ccc(c(c1)/C=C/C[C@@H](CO)[NH3+])O C44465417
c1cc(cc2c1cc[nH]2)C[C@@H](CO)[NH3+] C44465433
Cc1cc(ccc1C[C@H](CO)[NH3+])O C44466112
Cc1c(cc(o1)c2ccccc2)[C@@H](C[NH3+])N C44470903
CCOc1ccc(cc1[C@@H](C[NH3+])N)Cl C44474213
Cc1cc(cc(c1OC)Cl)[C@H](C[NH3+])N C44475305
Cc1cc(c(cc1[C@H](C[NH3+])N)Cl)OC C44475324
c1cc2c(ccc(c2nc1)[C@H](C[NH3+])N)Br C44477038
C1C[C@H]2[C@H](CC[NH+]2C1)NC(=S)NN C49569148
CC(C)Nc1ccc(cc1F)C(=[NH2+])N C50891557
C1C[NH+]2CCC1[C@H](C2)N/C(=N/O)/N C52833251
CCCCc1c(n(c([nH+]1)CC)N)N C52838640
C[C@@H](CO)NC(=O)[C@H](C(C)(C)C)[NH3+] C40459829
C[C@@H](C[NH3+])C(=O)NC1CCC(CC1)O C44793315
Cc1[nH+]c(c(n1N)N)CC(C)(C)C C61839102
c1cc(ncc1C#CC[NH3+])C(=O)NC2CCC(CC2)O C61871660
C1[C@@H]2CC3(C[C@@H](C2[NH2+]N)CC1C3)O C62716675
CC(C)(C)N/C(=[NH+]/N)/c1cc[nH]n1 C62779967
CC(C)(C)C(=[NH2+])NC(C)(C)C(=O)N C62993657
c1ccc2c(c1)c(n(c(=S)n2)[NH3+])N C05731710
C1=C(O[C@H](S1)NC(=[NH2+])N)CCl C66338783
CC1(Cc2c(c(nc(n2)c3ccccc3)NN)CO1)C C00521665
CCc1c2c([nH]n1)-c3c(c(no3)N)[C@H]2C4CCCCC4 C04810335
c1ccc(c(c1)C2N([C@@H]3CCCC[C@@H]3N2O)O)O C00437066
c1cc(c(cc1Cl)Cl)/C=C(\C#N)/c2c(c([nH]n2)N)C#N C06668782
c1ccc2c(c1)nc3n2[C@@]4(CCSC4)NC(=N3)N C07738383
Cc1c2c(n[nH]1)OC(=C([C@H]2c3ccc(cc3)C(C)C)C#N)N C05125979
Cc1c(cccc1NC(=O)c2c(nn(c2C)C)C)N C20215683
Cc1ccc(cc1N)S(=O)(=O)Nc2cccnc2 C21510229
c1ccc2c(c1)CCCN2S(=O)(=O)c3ccc(c(c3)N)O C21512580
CNC(=O)CN(C)c1ccc2c(c1N)ncs2 C35344738
c1c2c(cc(c1N)OC[C@@H]3CCCO3)NC(=O)CC2 C35356159
Cn1cc(cc1C(=O)Nc2nc3ccc(cc3s2)Cl)N C36861825
c1cc(c(cc1Cl)O)C(=O)Nc2ncc(s2)C#CCO C37548143
c1ccc(cc1)c2cc(=O)c3c(o2)cc(c(c3O)O)O C03871633
C1=C[C@H]2C(=C1)SN(SNSNSN2)C=O C39134519
Cc1c(sc(c1C#N)NC(=O)c2cc(cn2C)N)C C40313416
c1ccc(cc1)Oc2c(nc3ccccc3n2)NN C40478911
Cc1cc(c2c(c1)N[C@@]3(O2)C=C(OC(=C3C#N)N)C)C C40545162
Cc1ccc2c(c1)N[C@]3(O2)C=C(OC(=C3C#N)N)C C40545174
c1cc(ncc1Br)Nc2c(c(ncn2)Cl)N C40571896
Cc1c(sc2c1c(ncn2)NC(C)(C)C(=O)N)C C40675401
Cc1cc(cc(c1)Nc2c(c(ncn2)N(C)C)N)C C40681791
CNc1c(c(ncn1)Oc2ccc3ccccc3c2)N C40687729
C[C@@H]1CCC[C@@]2(C1)C(=O)N(C(=O)N2)c3ccc(cc3)N C41036520
Cc1nc([nH]n1)Sc2ccc3cc(ccc3n2)N C41632475
C[C@H]1CCC[C@@H](N1C(=O)C2(CCCCCC2)/C(=N/O)/N)C C44784646
CC(=O)NNC(=O)N[C@H]1CCCC[C@@H]1C(C)(C)C C46025252
Cc1ccc(o1)[C@@H](C)NC(=O)NC2CCC(CC2)O C47622762
Cc1ccc(cc1Cl)NNC(=O)c2cc(n[nH]2)C C48621998
Cc1ccc(c(c1)O)C(=O)NNC(=O)C(C)(C)C C48736347
Cc1cc(ccc1C(=O)NNC(=O)NC)Br C48950007
Cc1cc(cc(c1)C(=O)NNC(=O)NC2CC2)C C49129046
Cc1cc(c(c(c1)Br)O)C(=O)Nc2c[nH]nc2C C49476075
CCc1c(c(n[nH]1)C(=O)N2C[C@@H](C[C@@H](C2)C)C)N C50306822
C1CC[C@@H]2[C@H](C1)CCCN2C(=O)c3c(c(n[nH]3)C4CC4)N C50323922
c1ccc(cc1)[C@@H]2C[C@H](n3c(nc(n3)N)N2)c4ccc(cc4)F C00528144
C[C@H]1CCC[C@H]([C@@H]1C)NC(=O)c2ccc(nn2)N C50698566
Cc1ccnc(c1)NC(=O)c2cc(c(nc2)N)Cl C50700189
c1cc(c(cc1NC(=O)c2cc(nc(c2)Cl)N)Cl)C#N C50700918
CC(C)C1=[NH+][C@@H](C(=[NH2+])N1C)c2cc3c(c(c2)Cl)OCCO3 C50998310
Cc1ccc2c(c1)[nH]c(n2)/C(=C\c3ccc(c(c3)O)O)/C#N C44506005
c1cc(oc1c2nc3c(c(n2)NN)CCCC3)Br C51168950
C[C@@H]1CCC[C@@H](C1)Sc2c(nccn2)/C(=N/O)/N C54691118
[H]/N=C\1/NC(=O)/C(=C\2/c3ccc(c(c3NC2=O)C)Cl)/S1 C15018344
c1cc(c(cc1C(=O)Nc2ccon2)N)Br C61685045
c1ccc(cc1)C2(CCCCC2)c3nc(on3)NN C62783122
c1ccc(cc1)[C@H]2C[C@@H](Nc3n2nc(n3)N)c4ccc(cc4)F C13131381
c1cc(sc1)[C@H]2C[C@@H](Nc3n2nc(n3)N)c4ccc(cc4)F C12469196
Cc1ccccc1[C@@H]2c3c(n[nH]c3OC(=C2C#N)N)C C04149388
Cc1cc(c(cc1C)[C@@H]2Nc3c([nH]nc3C(=O)N2)C)C C66741192
CC1=C([C@H](NC(=O)N1)c2cccs2)C(=O)Nc3ccccc3F C04276391
c1cc(cc(c1)O)/C=C/2\C(=O)N=C(S2)Nc3cccc(c3)O C00110161
c1cc(ccc1NC(=O)/C(=C/c2ccc(cc2O)O)/C#N)Cl C00566391
CC1=C([C@@H](NC(=O)N1)c2cccs2)C(=O)Nc3ccc(cc3)F C00572892
CCc1ccccc1NC(=O)/C(=C/c2ccc(c(c2)O)O)/C#N C06959689
Cc1ccc(c(c1)NC(=O)[C@H](C)N2CCOc3c2cc(cc3)N)C C19756955
Cc1ccc(c(c1NS(=O)(=O)N2CCCCCC2)C)N C20254764
Cc1c(cccc1NC(=O)[C@@H](C)Oc2ccccc2C#N)N C22239029
COc1ccc(cc1Cl)Nc2ccc(cc2N)S(=O)(=O)C C35329558
Cc1ccc(cc1C)Oc2ccc(cc2N)S(=O)(=O)NC C35340215
Cc1cc(ccc1S(=O)(=O)Nc2ccc(c(c2)OC)N)Cl C36296190
Cc1cc/c(=N/S(=O)(=O)c2c(cc(cc2Cl)Cl)N)/[nH]c1 C37053910
Cc1cc(cc(c1C)N[C@H]2CCCC[C@@H]2OC)S(=O)(=O)N C37280001
Cc1ccc(cc1N[C@@H]2CCCC[C@@H]2OC)S(=O)(=O)N C37317490
Cc1ccc(cc1N[C@@H]2CCCC[C@H]2OC)S(=O)(=O)N C37317492
c1cc(ccc1Cc2nc(on2)c3cc(ccc3Cl)N)O C37641946
CC(C)(C)c1c2c(n[nH]1)OC(=C([C@@H]2[C@H]3CCCC=C3)C#N)N C00550849
c1cc(c(cc1Oc2cc3c(cc2N)OCC(=O)N3)Cl)Cl C38001321
CN(C)c1ccc(cc1Cl)NS(=O)(=O)c2ccccc2N C40315089
Cc1cc(nc(c1/C(=N/O)/N)Oc2ccc(c(c2)C)Cl)C C40515747
Cc1ccc(cc1Nc2c(c(ncn2)N3CCCC3)N)Cl C40704795
C[C@@]12C[C@@H](CC(C1)(C)C)N(C2)c3c(c(ncn3)NCC=C)N C40708875
C[C@@H]1CCCN(C1)c2c(c(ncn2)Nc3ccc(cc3F)F)N C40731512
CC1CCN(CC1)c2c(c(ncn2)Nc3ccc(cc3)F)N C40732903
c1cc2c(c(c1)NC(=O)/C(=C/c3ccc(cc3)O)/C#N)NCCC2 C41688239
CCC(CC)(/C(=N/O)/N)C(=O)N1CCC[C@H]2[C@H]1CCCC2 C44785456
Cc1ccc(c(c1)OC)NS(=O)(=O)c2c(cccc2Cl)N C45166324
CC(C)(C)c1c2c(n[nH]1)OC(=C([C@H]2[C@H]3CCC=CC3)C#N)N C47309415
C[C@@H](C(C)C)NC(=O)Nc1ccc(c(c1)Cl)C(=O)NC C48696531
Cc1ccc(c(c1)O)C(=O)NNC(=O)[C@@]2(CC2(Cl)Cl)C C48736325
c1cc(c(cc1Cl)O)C(=O)NNC(=O)C[C@H]2CCC=C2 C48737518
c1ccc(c(c1)CNc2ccc(c3c2non3)N)Br C48819779
CCc1c(sc(n1)NC(=O)Nc2ccc(cc2)[C@@H](C)O)C C49189568
CCCCN1C=[NH+][C@@H](C1=[NH2+])c2cc3c(c(c2)Cl)OCCO3 C50122620
C[C@@H](c1ccc(s1)Cl)NC(=O)c2c(cnc(n2)C(C)C)N C50707620
CCC1=[NH+][C@@H](C(=[NH2+])N1CC)c2cc3c(c(c2)Cl)OCO3 C50988157
CCN1C(=[NH2+])[C@H]([NH+]=C1C(C)C)c2cc3c(c(c2)Cl)OCO3 C50998610
Cc1ccc(c(c1)C)OCc2nc(c3ccsc3n2)NN C51148648
c1cc(c(cc1OCc2nc(c3ccsc3n2)NN)F)F C51149729
c1ccc(cc1)c2c3c([nH]n2)OC(=C([C@@H]3c4cccc(c4)F)C#N)N C05095138
Cc1ccnc(n1)S[C@@H](C)C(=O)Nc2cc(ccc2N)Cl C51331206
Cc1ccc(c(c1)O)C(=O)NNC(=O)/C=C/c2ccc(s2)C C60396694
Cc1cc(ccc1NC(=O)N[C@@H](C)[C@H]2C[C@H]3CC[C@@H]2C3)C(=O)NC C61497104
Cc1cc(ccc1NS(=O)(=O)c2ccc(cc2N)Cl)OC C61565224
Cc1cc(nc(n1)SCc2c(ccc(n2)NN)Cl)C C61640270
Cc1ccc(c(c1)C(=O)NNC(=O)c2ccc(cc2O)C)F C66074870
c1ccc(cc1)[C@H]2C[C@@H]2C(=O)NNC(=O)c3ccccc3O C66312642
c1ccc2c(c1)CCC[C@@]2(CNC(=O)Nc3cccnc3Cl)O C66906871
Cc1ccsc1C(=O)NNC(=O)NC[C@@H]2C[C@H]3CC[C@@H]2C3 C67081554
c1ccc(c(c1)C(=O)NNC(=O)[C@@H]2C[C@H]2c3cccc(c3)F)O C67571280
Cc1cc(cc(c1OC[C@H](C[NH3+])O)C)Br C08029021
c1cc(ccc1C[NH3+])C(=O)NC23CC4CC(C2)CC(C4)C3 C19270114
Cc1cc(cc(c1)OCc2ccc(cc2F)C(=[NH2+])N)C C19808676
Cc1ccc(c2c1[C@@H](C[C@H]2[NH2+]C3CCC(CC3)O)C)O C19918953
CC(C)c1ccc(cc1)[C@H](c2ccc3c(c2)CC(=O)N3)[NH3+] C19969705
c1cc2c(c[nH]c2nc1)[C@@H](C[NH3+])c3ccc(cc3)Cl C26512740
c1ccc(c(c1)[C@H](C[NH3+])c2c[nH]c3c2cccn3)Cl C26512744
Cc1ccc(cc1Cl)Nc2nc(cs2)C[C@@H](C)[NH3+] C28509954
c1cc(ccc1C(=O)c2c3c(sc2N)C[NH2+]CC3)Cl C29571572
Cc1ccc(c(c1C)Oc2ccc(cc2)[C@H](C[NH3+])O)C C32119156
Cc1cc(c(cc1C)Oc2ccc(cc2)[C@H](C[NH3+])O)C C32119159
c1cc(ccc1[C@@H](C[NH3+])O)Oc2ccc3c(c2)CCCC3 C32129000
c1cc(c(c(c1)Cl)/[NH+]=C/C(=C(/[NH3+])\[S-])/C#N)Cl C06505334
c1cc(c2cc[nH+]cc2c1N)Nc3cc(cc(c3)F)F C35332819
Cc1ccc(c(c1C)Oc2ccc(cc2F)C(=[NH2+])N)C C36888141
c1cc(c(cc1O)O)C[NH2+][C@@H]2C[C@H]3C[C@@H]2[C@@H]4[C@@H]3CCC4 C37086366
Cc1ccc(c(c1)Br)OC[C@@H](C)C(=[NH2+])N C36680422
C[C@@](C1CC1)(C(=O)Nc2ccc(c(c2)Cl)Cl)[NH3+] C37614248
C[C@@H]1CC[C@H]([C@@H](C1)NC(=O)C2CCC(CC2)[NH3+])C(C)C C37628700
C[C@@H](c1ccc(cc1)N)Nc2cc[nH+]c3c2ccc(c3)Cl C37673334
C1CC[C@H]([C@H](C1)[NH3+])NC(=O)C23CC4CC(C2)CC(C4)C3 C38048853
Cc1ccccc1CNC(=O)c2ccc(s2)C#CC[NH3+] C40234395
CC(C)(C)[C@@H](C(=O)Nc1cc(cc(c1)Cl)Cl)[NH3+] C40458167
c1ccc2c(c1)[C@H](CCS2)[NH2+]Cc3cccc(c3O)O C41117498
Cc1ccc(c(c1)C)[C@H](C)[NH2+]Cc2cccc(c2O)O C41117743
c1cc(c(cc1Br)F)/C(=[NH+]\N)/NC2CC2 C42036486
c1cc(c(c(c1)Br)O[C@H]2CCC[C@H]2O)C[NH3+] C42411435
c1cc(ccc1F)Sc2c(cc3c(n2)CCC3)C(=[NH2+])N C43407240
CCc1ccc(s1)[C@@H](c2ccc3c(c2)CC(=O)N3)[NH3+] C43639754
c1cc(ccc1CO)OCc2ccc(s2)C#CC[NH3+] C43685397
C[C@H](Cc1ccsc1)Nc2ccc(c3c2cc[nH+]c3)N C49152726
Cc1ccsc1C(=O)N[C@H](C)c2ccc(cc2)C#CC[NH3+] C49586778
C[C@@H](c1cccc(c1)Br)Nc2cc(cc[nH+]2)N C49840455
Cc1cc(cc(c1NC(=O)[C@H]2C[C@@H]2[NH3+])C)Br C50457899
c1cc2c(cc[nH+]c2c(c1)I)NN C51151950
CCc1c([nH+]c2c(c1NN)cccc2I)C C51169308
CC[C@H](c1ccccc1)Nc2ccc(c3c2cc[nH+]c3)N C51626644
c1cc(c(cc1NC2CCC(CC2)[NH3+])C(F)(F)F)C#N C51694108
C[C@@H](c1ccccc1O)NC2CC([NH2+]C(C2)(C)C)(C)C C20143245
CCc1cc(cc2c1NC(=O)C2)[C@H](C3CCCCC3)[NH3+] C58096584
Cc1ccc(cc1)[C@H](c2cc(cc3c2NC(=O)CC3)Cl)[NH3+] C58115444
c1c(cc(c(c1CN2CC[C@@H](C2)C[NH3+])O)Cl)Cl C50245110
C[C@@H](c1cc(ccc1O)O)[NH2+][C@H]2CCCc3c2ccs3 C61331086
c1cc(c2cc[nH+]cc2c1N)N[C@@H]3CCCc4c3ccs4 C61360987
C[C@H](c1ccccc1F)N(C)c2ccc(cc2)C(=[NH2+])N C62014783
CC[C@H]1c2cc(cc(c2NC1=O)Br)CC[NH3+] C62200848
c1cc2c(cc1Br)sc(n2)NCC[NH3+] C62201961
C[C@H]([C@@H](c1cc(cc2c1OCCCC2)Br)O)[NH3+] C62712774
COc1ccc2c(c1)[C@@](C3(CCCC3)CC2)(CC[NH3+])O C62723914
c1c2c(sc1C(=O)N[C@H]3CCC[C@@H]3[NH3+])CCCCC2 C63172382
Cc1cc(c(c(c1)C)NC(=[NH2+])Nc2[nH]c(cc(=O)n2)C)C C05176289
c1cc(c(c(c1)Cl)Cl)[C@@H](c2ccc3c(c2)[nH]c(=O)[nH]3)[NH3+] C19988291
c1ccc2c(c1)c(c(c[nH+]2)C(=O)NNC(=O)/C=C/c3cccs3)N C32605504
CN(c1ccc(cc1)O)[C@H](C[NH3+])c2c3ccccc3ccc2O C33453686
Cc1cc(c([nH+]c1)NCCNc2cccc3c2cccc3)N C36242913
Cc1ccc(c([nH+]1)NCCNc2cccc3c2cccc3)N C36243083
Cc1c(ccc([nH+]1)NCCNc2cccc3c2cccc3)N C36251745
C[C@H](c1cccc(c1)O)[NH2+][C@H](C)c2ccc(cc2O)O C37151506
C[C@@H](CCc1ccc(cc1)O)NC(=O)C2(CCCC2)[NH3+] C37616668
CCC[C@](C)(C(=O)Nc1cc(ccc1Cl)C(=O)NC)[NH3+] C37622349
c1ccc(c(c1)N[C@H]2CCCC[C@@H]2[NH3+])S(=O)(=O)NC3CC3 C38050859
C[C@]1(CC(N[C@]([NH2+]1)(SC)Cl)(C)C)c2ccc(cc2O)O C19324889
c1ccc(cc1)N2NC(=C3N2N=C(N3)c4ccc(cc4)F)[NH3+] C33438714
Cc1ccc(c(c1)C)Nc2c(c(ncn2)Nc3cc[nH+]cc3)N C40687556
CCCNc1c(c(ncn1)Nc2cccc3c2ccc([nH+]3)C)N C40707983
Cc1cc(ccc1N)C(=O)NC2CC([NH2+]C(C2)(C)C)(C)C C40810400
CC[NH2+][C@H](C)c1ccc(cc1)Sc2[nH]c(=O)cc(n2)N C41027253
Cc1c(c[nH]n1)CNc2c3cc(ccc3[nH+]cc2N)Br C42358923
Cc1ccc(c(c1)Br)Nc2c([nH+]c([nH]2)C)N C42871808
CC[C@H]([C@@H](c1ccc(s1)Cl)N2C[C@@H](CC[C@@H]2C)C(=O)N)[NH3+] C43253783
CCCNC(=O)[C@H](C)Nc1ccc(c2c1cc[nH+]c2)N C49194377
C[C@H](CC[NH+](C)C)Nc1cc2c(cc1N)CCC(=O)N2 C49555388
Cc1c(cn[nH]1)CCCNc2ccc(c3c2[nH+]ccc3)N C50182702
c1cc2c(cc1[C@H](c3ccc(s3)Cl)[NH3+])[nH]c(=O)[nH]2 C51171303
Cc1ccc(c(c1)O)C(=O)Nc2ccc(c(c2)C[NH3+])F C51634899
C[C@@H](C[NH+](C)[C@@H](C)C(=O)Nc1c(cc(cc1Cl)Cl)N)O C51816823
CCCc1[nH+]c(c(n1N)N)c2ccc(cc2)OC(F)F C52839386
CCCc1[nH+]c(c(n1N)N)c2ccc(cc2)OC(C)C C52839448
c1ccc(c(c1)c2c(n(c([nH+]2)C3CCCC3)N)N)Br C52839519
c1cc(c(cc1c2c(n(c([nH+]2)C3CCCC3)N)N)Cl)Cl C52839552
c1c(cc(cc1Cl)Cl)c2c(n(c([nH+]2)C3CCCC3)N)N C52839590
CC(C)Oc1ccc(cc1)c2c(n(c([nH+]2)C(C)(C)C)N)N C52839741
CC(C)c1[nH+]c(c(n1N)N)c2ccc(c(c2)Cl)Cl C52839956
CCCOc1ccc(cc1)c2c(n(c([nH+]2)C(C)(C)C)N)N C52919747
C[C@H]1CCC[C@@](C1)(CO)Nc2ccc3c(c2N)ccc[nH+]3 C53115151
Cc1ccc(cc1N)c2nc3cc(c(cc3n2[C@@H](C)C[NH3+])C)C C57802266
CC(C)(C)C\1=[NH+]N=C(/C1=C/2\NC(=c3ccccc3=[NH+]2)[O-])N C19721702
CC(C)C[C@H](C(=O)N/N=C/c1c2ccccc2ccc1O)[NH3+] C06952267
CC(C)C[C@@H](C(=O)N/N=C/c1cc(ccc1O)Br)[NH3+] C59160232
C[C@@]1(NC(=Nc2n1c3ccccc3[nH+]2)N)CCc4ccc(cc4)O C61172927
Cc1ccc(cc1Cl)NC(=O)Nc2ccc([nH+]c2)N C61680639
Cc1cccc(c1/N=C\2/NC3(CCCCC3)NC(=[NH+]2)N)C C00203733
Cc1ccc(c(c1)C)/N=C\2/NC3(CCCCC3)NC(=[NH+]2)N C00203698
Cc1[nH]c(c([nH+]1)N)Nc2cc(ccc2F)C(F)(F)F C62655983
CC(C)(C)c1[nH+]c(c(n1N)N)c2cc(c(c(c2)F)F)F C62707136
CC[NH2+][C@@H](c1cc[nH]n1)c2cc3c(cc2Br)[nH]c(=O)[nH]3 C62777441
Cc1cc2ccccc2[nH+]c1NCc3cc(ccc3O)N C63106402
C[C@H](C(=O)C1=c2ccccc2=[NH+]C1)Sc3nc(cc(n3)N)N C39933517
CCNS(=O)(=O)c1ccc(cc1)N[C@H]2CCCCC[C@@H]2[NH3+] C63214798
Cc1cc(c2c(c1)c(c([nH]2)C)C)CN/C(=[NH+]/C[C@@H]3CCCO3)/N C66244917
CC[C@]1(Cc2c(sc3c2c(nc(n3)SCCO)N)CO1)C C02401068
c1cc(c(cc1Cl)NC(=O)CSc2nnc(s2)N)F C05636384
CC[C@@H]1CCc2c(sc(c2C(=O)N)NC(=O)c3ccc(o3)C)C1 C06119446
C[C@H]1CCC[C@@H]([C@@H]1C)NC(=O)c2coc(n2)c3ccc(cc3)N C06389686
Cc1c(sc2c1c(ncn2)N[C@H](C)[C@@H](c3ccc(cc3)O)O)C C07982126
c1ccc2c(c1)CCC[C@H]2NC(=O)c3coc(n3)c4ccccc4N C06896825
c1cc(ccc1Cn2c(=O)c(c(nc2N)O)C3CCCC3)Cl C16881104
Cc1c2c(n[nH]1)OC(=C([C@H]2c3ccc(cc3)C(C)(C)C)C#N)N C05646395
C[C@H](C(=O)Nc1ccccc1Cl)N2CCOc3c2ccc(c3)N C19757119
c1ccc2c(c1)nc(s2)NCc3ccc(cc3)S(=O)(=O)N C20547249
c1ccc(c(c1)CS(=O)(=O)/N=c/2\[nH]ccs2)C(=S)N C21034975
Cc1ccc(c(c1)S(=O)(=O)Nc2ccc(c(c2)N)C)OC C32205331
Cc1ccc(c(c1C)S(=O)(=O)N[C@H](C)c2ccco2)N C35739082
Cc1ccc(c(c1)S(=O)(=O)Nc2cc(ccc2C)N)OC C36296629
C[C@H]1CCC[C@H]([C@@H]1C)NS(=O)(=O)c2ccc(c(c2)N)OC C36859045
Cc1ccc(cc1S(=O)(=O)N)N[C@H]2CCCC[C@@H]2OC C37228622
c1cc(sc1)c2c(c[nH]n2)CNc3ccc4c(c3)cn[nH]4 C37284053
c1cc(sc1)c2c(c[nH]n2)CNc3ccc4cn[nH]c4c3 C37317253
COc1ccc(cc1F)NS(=O)(=O)c2cc(ccc2N)F C37929479
COc1ccc(cc1Cl)[C@@H]2c3ccc(cc3OC(=C2C#N)N)O C00203824
CN(Cc1ccccc1Cl)S(=O)(=O)c2ccc(c(c2)N)O C40321551
CN(Cc1ccccc1O)S(=O)(=O)c2ccc(cc2N)Cl C40335346
CC(C)Nc1c(c(ncn1)Sc2cccc3c2nccc3)N C40708394
COc1ccc(cc1S(=O)(=O)Nc2ccc(cc2)N)Cl C41625965
Cc1ccc(cc1C)CNC(=O)/C(=C/c2ccc(c(c2)O)O)/C#N C41708845
COc1ccc(c(c1)NS(=O)(=O)c2ccc(cc2)N)Cl C44418716
Cc1cc(c(o1)C)[C@H](C)NS(=O)(=O)c2cc(ccc2N)Cl C44729539
c1cc(sc1)c2c3c(n[nH]2)OC(=C([C@@H]3[C@H]4CCC=CC4)C#N)N C47309442
C[C@@H]1C[C@@H](CC(C1)(C)C)NC(=O)CSc2nnc(s2)N C48456933
C[C@H]1C[C@H](CC(C1)(C)C)NC(=O)CSc2nnc(s2)N C48456939
C[C@@H](c1cc(ccc1OC)F)Nc2cc(nc(n2)N)Cl C48564552
C[C@@H](c1ccc(cc1Cl)Cl)NC(=O)N[C@H](C)C(=O)NC C48688584
Cc1cc(ccc1S(=O)(=O)Nc2ccc(c(c2)C)OC)N C49528607
c1c(cc(c(c1F)S(=O)(=O)/N=c/2\[nH]c3c(s2)CCC3)F)N C49541806
c1cc(nnc1C(=O)Nc2cc(c(cc2Cl)Cl)Cl)N C50694805
c1ccc(cc1)c2c3c([nH]n2)OC(=C([C@H]3c4ccccc4F)C#N)N C00052177
Cc1ccc2c(c1)cc(o2)C(=O)Nc3ccccc3CC(=O)N C58291161
Cc1c(c(sc1C(=O)C)/N=C/c2ccccc2O)C(=O)N C59466036
c1cc(sc1)c2nccn2Cc3c(ccc(n3)NN)Cl C61639200
C[C@](CNC(=O)c1c2c([nH]n1)CCCC2)(c3ccc(cc3)F)O C62505550
COc1ccc(cc1OC)/C=C/2\CCCC(=C2O)C3=[NH+]CCN3 C62716105
COc1ccc(cc1Cl)S(=O)(=O)Nc2cc(ccc2N)F C63209118
Cc1ccc(c(c1)S(=O)(=O)Nc2cc(ccc2N)OC)F C63212882
Cc1ccc(cc1)NC(=O)NC(=O)[C@@H](C)Sc2ccc(cc2)O C64038874
C[C@@H]1CCCC[C@@H]1NC(=O)N2CCC[C@@H](C2)CCC(=O)N C66119245
C[C@H]1CCCC[C@H]1NC(=O)N2CCC[C@@H](C2)CCC(=O)N C66119251
Cc1ccc2c(c1)[nH]cc2CC(=O)NNC(=O)c3c(ccs3)C C66556572
CCC[C@H](C(=O)N1CCCc2c1cc(cc2C)C)NC(=O)N C66732756
Cc1ccsc1CNC(=O)NNC(=O)c2c(ccs2)C C67042019
c1ccc(cc1)c2c3c([nH]n2)OC(=C([C@H]3[C@H]4CCCC=C4)C#N)N C00549301
c1c(c(cc(c1Cl)Cl)Cl)OC[C@@H](C[NH3+])O C19277835
c1ccc2c(c1)N(c3ccccc3S2)C[C@@H](C[NH3+])O C19396988
c1cc(c(cc1Br)N)N[C@@H]2C[NH+]3CCC2CC3 C20383770
c1cc(ccc1[C@@H](C[NH3+])O)Oc2ccc(cc2Cl)F C32128067
Cc1ccc(c(c1)Br)OC[C@H](C)C(=[NH2+])N C36680424
Cc1cc(ccc1NC(=O)[C@H]2C[C@H]3CC[C@@H]2C3)C#CC[NH3+] C37551783
C[C@H](c1ccc(s1)Cl)NC(=O)C2(CCCC2)[NH3+] C37616463
C1CC[C@H]([C@@H](C1)C(F)(F)F)NC(=O)C2(CCCC2)[NH3+] C37616713
C[C@@H](c1ccc2ccccc2c1O[C@H]3CCCC[C@@H]3O)[NH3+] C37710295
c1ccc2c(c1)ccc(c2C[NH3+])O[C@@H]3CCCC[C@H]3O C37711067
c1cc(c(cc1C(F)(F)F)C#N)N[C@H]2CCCC[C@@H]2[NH3+] C38050727
C[C@]12CC[C@H](C1(C)C)C[C@H]2NC(=O)C3(CCCCC3)[NH3+] C37413690
C[C@]12CC[C@H](C1(C)C)C[C@H]2NC(=O)C3CCC(CC3)[NH3+] C37655185
C[C@@H]1CCCC[C@H]1NC(=O)c2ccc(s2)C#CC[NH3+] C40233934
c1ccc(cc1)[C@H](C(=O)NC23CC4CC(C2)CC(C4)C3)[NH3+] C40458026
CC(C)(C)CNc1c2ccccc2[nH+]cc1C(=S)N C40494888
Cc1ccc(c(c1)Br)Nc2c(cccn2)C[NH3+] C41481581
Cc1cc(ccc1/C(=[NH+]\N)/NC(C)(C)C)Br C42037158
c1cc(sc1/C(=[NH+]/C2CCCC2)/NN)Br C42037240
C[C@H](C(=[NH2+])N)Oc1ccc(cc1Cl)Br C43515892
CCOc1cc(cc(c1O)Br)C[C@@H](C)[NH3+] C44411651
c1csc2c1c(ncc2Br)NCC[NH3+] C44628716
c1cc(c(cc1N2CCC[C@@H]2CO)C(F)(F)F)C[NH3+] C48859498
C[C@H](c1cccc(c1)F)Nc2ccc(c3c2cc[nH+]c3)N C49528947
c1ccc(cc1)[C@@H](c2cccs2)NC(=O)[C@H]3C[C@@H]3[NH3+] C50461304
c1cc(c(c(c1)Br)O)C[NH2+][C@H]2CCCC[C@@H]2O C52002462
Cc1cc(cc(c1O)C)C[NH2+][C@@]2(CCC[C@H](C2)C)CO C53116183
c1cc(cc(c1)I)Nc2ccc([nH+]c2)N C20585420
c1ccc(c(c1)CNc2ccc([nH+]c2)N)Br C42419187
C[C@H]1CC[C@@H](C[C@@H]1C(=O)NC23CC4CC(C2)CC(C4)C3)[NH3+] C55125192
CCC1CCC(CC1)CNC(=O)[C@@H]2CCC[C@H]([C@@H]2[NH3+])C C55132924
CCC1CCC(CC1)CNC(=O)[C@@H]2C[C@H](CC[C@@H]2C)[NH3+] C55132937
CCC1CCC(CC1)CNC(=O)[C@@H]2[C@H](CCC[C@@H]2[NH3+])C C55132948
c1cc(oc1)[C@H](C[NH3+])Nc2cc(cc(c2)Cl)Cl C57565966
c1cc(c(c(c1)Cl)Cl)N[C@H](C[NH3+])c2ccco2 C57565971
Cc1c(c2c(cc1[C@@H](C3CCCCC3)[NH3+])C(C(=O)N2)(C)C)C C58100845
c1c(cc(c2c1CC(=O)N2)Cl)[C@H](C3CCCCC3)[NH3+] C58109110
CC[C@@H](C)[C@H](c1cc2c(c(c1)Cl)NC(=O)C2(C)C)[NH3+] C58110290
C[C@@H]1C[C@@H](CN(C1)[C@@H](C[NH3+])c2ccc(c(c2)Br)O)C C32087966
C1C[C@H](C[C@H](C1)[NH3+])C(=O)NC23CC4CC(C2)CC(C4)C3 C55086592
c1cc(c2cc[nH+]cc2c1N)Nc3cc(c(c(c3)F)F)F C61099863
c1cc(c(cc1Br)NC(=O)[C@H]2C[C@H]2[NH3+])Cl C61690706
c1cc(c(cc1Cl)Nc2cc[nH+]c(c2)C(=S)N)F C61812526
CC(C)(C)C1CCC(CC1)C(=O)N[C@H]2CCC[C@@H]2C[NH3+] C61883881
CC[C@H]1c2cc(cc(c2NC1=O)CC[NH3+])Br C62200942
C[C@@H]([C@@H](c1cc(cc2c1OCCC2)Br)O)[NH3+] C62672796
C[C@H](c1cccc(c1)O)[NH2+][C@@H](C)c2ccc(cc2O)F C62747583
C[C@H]([C@@](c1cc(ccc1OC)Cl)(C(F)(F)F)O)[NH3+] C62784394
Cc1csc(n1)Sc2ccc(cc2Cl)C(=[NH2+])N C62794842
Cc1ccc(cc1Cl)[C@@H](c2cc3c(cc2Cl)NC(=O)C3)[NH3+] C63021398
c1ccc2c(c1)cc3ccccc3c2/C=N/Nc4nncn4N C06243998
Cc1ccc(cc1)n2c(cc(n2)CSc3nnc(s3)N)O C10157346
CCCOc1cccc(c1)[C@@H]2c3c([nH]nc3OC(=C2C#N)N)C C08845698
CC(C)c1c2c(n[nH]1)OC(=C([C@@H]2c3ccc(cc3)OC)C#N)N C05977282
c1cc(c(cc1Br)/C=N/NC(=O)c2ccn[nH]2)O C05387438
Cc1cc2c(ncnc2s1)Nc3ccc(cc3)S(=O)(=O)N C19948638
C[C@@H]1CCCC[C@@H]1NC(=O)[C@@H](C)Sc2ncc(c(n2)N)C#N C22033143
Cc1ccccc1NC(=O)[C@@H](C)Sc2ncc(c(n2)N)C#N C22033798
CCOc1ccc(cc1/C=C(\C#N)/c2c(c([nH]n2)N)C#N)Cl C23410330
CC(C)c1ccc2c(c1)C=C[C@@H](N2C(=O)OC)/C(=N/O)/N C05189840
c1cc(c(cc1F)C(=O)Nc2cc(ccc2[N+](=O)[O-])Cl)N C37018354
CC(C)Nc1nc(c2c(n(nc2n1)C)N)c3cccc(c3F)F C37360044
Cc1c(nc2ccccc2n1)N/N=C/c3ccc(cc3O)O C04764554
CCCC1=C2[C@H](C(=C(O[C@@H]2N=N1)N)C#N)c3ccc(cc3)O C38906430
[H]/N=C\1/N[C@H](C2=NC=NC2=N1)Nc3cc(cc(c3)Cl)Cl C39232740
C/C(=N\NC(=O)[C@H]1C=C(N=N1)C(C)(C)C)/c2ccc(cc2)N C39922460
Cc1ccc(c(c1)Oc2c(c(c(nn2)C)C)/C(=N/O)/N)Cl C40291970
Cc1ccc(cc1Cl)Nc2c(c(ncn2)N3CCOCC3)N C40703565
c1cc(c(cc1Nc2c(c(ncn2)n3ccnc3)N)Cl)Cl C40704341
c1cc(ccc1N)Nc2c(cc(cn2)Br)[N+](=O)[O-] C40713337
Cc1c(sc(n1)Nc2c(c(ncn2)N3CCCCCC3)N)C C40725537
C[C@H]1CCCCN1c2c(c(ncn2)Nc3ccccn3)N C40731978
Cc1c(sc(n1)Nc2c(c(ncn2)N3CCCC[C@H]3C)N)C C40732119
Cc1cccc(c1)Nc2c(c(ncn2)n3c(cc(n3)C)C)N C40781741
c1cc2c(c(c1)F)ncnc2Nc3ccc(cc3)S(=O)(=O)N C41480203
c1cc(ccc1/C=N\NC(=O)c2c3c([nH]n2)CCCC3)O C48523132
CSc1ccc(cc1)NC(=O)c2cc(ccc2N)[N+](=O)[O-] C50212698
c1cc(ccc1Sc2ccc(cc2[N+](=O)[O-])/C(=N\O)/N)Cl C50212828
c1ccc(c(c1)NC(=O)c2cc(c(c(c2)Cl)N)[N+](=O)[O-])F C50699156
c1cc(oc1)[C@H]2c3c(n[nH]c3OC(=C2C#N)N)c4ccc(cc4)F C00090728
Cc1cc(ccc1NC(=O)Nc2c[nH]nc2)N3CCSCC3 C51236480
c1ccc(c(c1)/C=N/NC(=O)C(=O)Nc2ccc(cc2)Cl)O C02900536
c1cc(c(cc1C(=O)Nc2ccc(c(c2)F)F)[N+](=O)[O-])N C09856038
Cc1ccc(c(c1)NC(=O)c2ccc(c(c2)N)[N+](=O)[O-])F C54414567
c1cc(c(cc1C(=O)Nc2ccc(c(c2)F)Cl)N)[N+](=O)[O-] C54415203
C[C@@H]1CCC[C@@H](C1)Sc2ccc(cc2/C(=N/O)/N)[N+](=O)[O-] C54691225
Cc1cccc(c1C)NC(=O)C(=O)N/N=C/c2ccccc2O C03148384
C[C@@H]1CCC[C@@H]([C@@H]1C)NC(=O)c2ccc(c(c2)[N+](=O)[O-])N C17442142
C[C@H]1CCCC[C@@H]1NC(=O)Nc2cc(ccc2OC)C(=O)NC C57706337
Cc1ccc2c(c1)sc(n2)N/C(=N/c3nc(cc(n3)C)C)/N C58899741
c1ccc(c(c1)/C=N/NC(=O)C(=O)Nc2ccccc2Cl)O C02566416
C[C@H]1CCC[C@@H]([C@@H]1C)NC(=O)c2cc(ccc2N)[N+](=O)[O-] C50698493
COc1ccc(cc1)[C@H]2C[C@H](N=C3N2N=C(N3)N)c4ccccc4 C13127505
c1cc(oc1)[C@@H]2C[C@@H](N=C3N2N=C(N3)N)c4ccc(cc4)F C13132031
Cc1ccc(cc1)N/N=C/2\C(=NN(C2=O)c3ccccc3)N C00042694
c1cc(ccc1[N+](=O)[O-])Sc2ccc(cc2Cl)/C(=N\O)/N C62795003
c1cc(c(cc1NC(=O)c2cc(ccc2[N+](=O)[O-])Cl)N)F C63202431
c1ccc(cc1)N2C(=O)/C(=N/Nc3ccc(cc3)Cl)/C(=N2)N C05731540
c1cc(sc1)c2nc([nH]n2)CNC(=O)Nc3ccc(cc3)F C66595087
Cc1cc(no1)CNC(=O)NNc2ccc(cc2Cl)Cl C67608294
c1cc(c(cc1[N+](=O)[O-])[C@@H]2[C@H]3CCCC[C@@]3(CC[NH2+]2)O)[O-] C04012204
c1c2c([nH]c1/C=N/NC(=O)c3c4c([nH]n3)CCC4)CCCC2 C00046618
c1cc(ccc1Nc2c(nsc2N3CCOCC3)NO)F C01096798
Cc1cc(n[nH]1)NC(=O)NC(=O)c2ccc(c(c2)Cl)Cl C04576408
Cc1cccn2c1nc(c(c2=O)/C=N\NC(=S)N)Cl C04963736
CCCc1c2c([nH]n1)OC(=C([C@@H]2/C(=C/c3ccco3)/C)C#N)N C00608766
COc1ccc(c(c1)/C=N/NC(=O)c2ccc(cc2)O)O C05163672
CC(C)c1c2c([nH]n1)OC(=C([C@@H]2c3ccccc3OC)C#N)N C05633506
C/C(=N/Nc1ccc(cc1)S(=O)(=O)N)/c2cccnc2 C03908980
c1cc(ccc1/C=N/NC(=O)c2c3c([nH]n2)CCCC3)O C00186403
c1ccc2c(c1)cnnc2NNC(=O)Nc3ccccc3F C06942897
c1ccc(cc1)N2[C@H](/C(=C\c3ccc4c(c3)OCO4)/[C@@H](N2)O)O C04712484
c1cc(ccc1c2cnc(o2)CSc3nc([nH]n3)N)F C09609177
c1ccc(cc1)n2c(cc(n2)CSc3nnc(s3)N)O C10157325
COc1ccc(cc1)[C@@H]2c3c([nH]nc3O)NC4=C2C(=O)CCC4 C12347175
c1cc(ccc1C(=O)Nc2cc(ccc2N)[N+](=O)[O-])Cl C15783212
CNc1nnc(s1)SCc2nc3ccccc3c(n2)N C18341790
Cc1ccc(cc1)[C@H]2C[C@@H](CC(=O)C2)Nc3c(non3)N C19974012
Cc1cc(c2cc([nH]c2c1)C(=O)NNc3nc(cc(n3)C)C)C C22235799
C[C@H](c1ccccc1F)NC(=O)c2ccc(c(c2)[N+](=O)[O-])N C36624229
c1ccc(c(c1)[N+](=O)[O-])Sc2ccc(cc2F)/C(=N/O)/N C36888137
c1cc(c(cc1N)CSc2nnnn2C3CCCC3)O C37285673
CCCC1=C2[C@H](C(=C(O[C@H]2N=N1)N)C#N)c3ccc(cc3)O C38906432
CC[C@@H]1CCCC[C@@H]1Oc2c(c(c(nn2)C)C)/C(=N/O)/N C40291923
Cc1cc(no1)Nc2c(c(ncn2)Sc3ccccc3)N C40681022
Cc1ccnc(c1)Nc2c(c(ncn2)N3CCC(CC3)C)N C40701274
C[C@H]1CCCN(C1)c2c(c(ncn2)Nc3ccccn3)N C40730963
C[C@H]1CCCN(C1)c2c(c(ncn2)Nc3nccs3)N C40730994
C[C@H]1CCCCN1c2c(c(ncn2)Nc3nccs3)N C40732008
c1cc2cccnc2c(c1)Oc3c(c(ncn3)NC4CCCC4)N C40752219
c1cc(cnc1)Nc2c(c(ncn2)OC3CCCCC3)N C40759884
c1cc(c(cc1Cl)Nc2c(c(ncn2)n3ccnc3)N)Cl C40778489
Cc1ccc(c(c1)O)C(=O)NNC(=O)c2c(ncs2)C C48736357
COC(=O)Nc1ccc(cc1)NC(=O)c2cc(c[nH]2)Cl C48795412
Cc1c(c(n[nH]1)C)NC(=O)Nc2ccc(c(c2)C#N)Cl C49210038
c1cc(c(nc1)Cl)NC(=O)NNc2c(cccn2)Cl C49210346
c1ccc(cc1)c2c3c([nH]n2)OC(=C([C@@H]3c4ccco4)C#N)N C04457943
c1cc(c(cc1[N+](=O)[O-])CN2CCc3c(ccs3)C2)NN C51146825
Cc1ccnc(n1)SCc2nc(c3ccsc3n2)NN C51332551
c1cc(c(cc1C(=O)Nc2ccc(c(c2)F)F)N)[N+](=O)[O-] C54414440
C[C@H](c1cccs1)NC(=O)c2ccc(c(c2)N)[N+](=O)[O-] C54414703
c1cc(sc1)[C@H](C2CCCC2)NC(=O)c3c(non3)N C54420458
C[C@H](c1ccc(cc1)Br)NC(=O)c2c(non2)N C54432241
C[C@@H]1CCCC[C@H]1NC(=O)Nc2cc(ccc2OC)C(=O)NC C57706345
c1cc(c2c(c1[N+](=O)[O-])sc(n2)NC(=S)N)Cl C20154752
c1cc(ccc1c2c(noc2N)c3ccn[nH]3)OC(F)F C62777866
c1cc(c(cc1C(=O)Nc2ccc(c(c2)[N+](=O)[O-])F)F)N C63010271
Cc1c(c(nc(n1)N)[C@@H](C)Oc2ccc(cc2)Cl)C(=O)NC C66135939
Cc1c2c(n[nH]1)OC(=C([C@H]2c3ccc(cc3)OC(C)C)C#N)N C04631472
c1ccc2c(c1)CCC[C@]2(CNc3c4c([nH]cn4)ncn3)O C66859764
C/C(=N/NC(=S)N)/c1cc2cc(ccc2oc1=O)Br C00495583
C[C@]1(CC1(Cl)Cl)C(=O)NNC(=O)Nc2ccc(cc2)Cl C02103123
C1CCC(CC1)n2c(=O)c3c4c(sc3nc2NN)CCC4 C00552164
CCN(CC)c1ccc2c(c1)OC(=C([C@H]2c3ccc(cc3)O)C#N)N C05322063
Cc1ccc(cc1C)C(=O)NNC(=O)c2cc(c[nH]2)Br C08122915
C/C(=N\NC(=S)N)/c1cc2cc(ccc2oc1=O)Br C13739311
CC(C)Cc1c(nc(n(c1=O)Cc2ccccc2Cl)N)O C16881051
C[C@@H](C(=O)Nc1ccccc1Cl)N2CCOc3c2ccc(c3)N C19757121
Cc1ccc(c(c1)S(=O)(=O)Nc2cc(ccc2OC)N)C C20431942
Cc1ccc(cc1)c2c3c([nH]n2)OC(=C([C@@H]3c4cccs4)C#N)N C06420757
C[C@H]1CCC[C@@H]([C@H]1C)NS(=O)(=O)c2ccc(c(c2)N)OC C21009052
Cc1ccc(cc1C)NS(=O)(=O)c2ccc(c(c2)N)OC C21813608
Cc1ccc(c(c1)F)NC(=O)[C@@H](C)Sc2nnc(s2)N C22738155
CNS(=O)(=O)c1ccc(c(c1)N)Oc2cccc(c2)Cl C35340231
CC[C@H](C)C(=O)Nc1c(cc(c(c1Cl)C)S(=O)(=O)N)Cl C37010908
Cc1c(cc(c(c1Cl)NC(=O)[C@@H]2C[C@H]2C)Cl)S(=O)(=O)N C37010912
Cc1cc[nH]/c(=N\S(=O)(=O)c2c(cc(cc2Cl)N)Cl)/c1 C37064043
Cc1ccc(c(c1)Cl)NS(=O)(=O)c2ccc(cc2OC)N C37064228
CO[C@@H]1CCCC[C@@H]1Nc2cc(ccc2Cl)S(=O)(=O)N C37317944
Cc1ccc(cc1Cl)NC(=O)Nc2ncc(s2)C#CCO C37551509
CN(CC(=O)/N=c/1\[nH]c2ccc(cc2s1)N)CC(F)(F)F C37663836
c1cc2c(cccc2O)c(c1)NC(=O)C(=O)NC[C@@H]3C[C@H]4C[C@@H]3C=C4 C40286880
c1ccc(c(c1)CNc2c(c(ncn2)N3CCCCC3)N)Cl C40724955
Cc1ccc(c(c1)Nc2c3cc(ccc3[nH+]c(c2CC(=O)[O-])C)F)O C41495422
Cc1nc([nH]n1)Sc2c3cc(ccc3ncc2N)Br C41632489
Cc1ccc(c(c1)[C@@H](C)NC(=O)/C(=C/c2ccc(c(c2)O)O)/C#N)C C41707329
CC(C)C(=O)NNC(=O)c1cc2ccc(cc2[nH]1)Br C42017088
C[C@@H](CN(C)C(=O)c1cc2c(s1)CCCCC2)/C(=N/O)/N C42459139
CC[C@@H](/C(=N/O)/N)Oc1cc2c(c3c1ccs3)nc(s2)C C43541063
c1ccc(c(c1)NN)S(=O)(=O)N2CCC[C@H]2C3CCCC3 C45090034
CCCN1C(=[NH+][C@@H](C1=[NH2+])c2cc3c(c(c2)Cl)OCCO3)C C50986610
CCC1=[NH+][C@@H](C(=[NH2+])N1CC#C)c2cc3c(c(c2)Cl)OCO3 C50996074
c1cc(c(cc1Br)Cl)OCc2c(snn2)NN C51149426
Cc1ccc(c(c1)N)S(=O)(=O)Nc2ccc(cc2)CC#N C51601058
Cc1ccc(cc1)c2ccsc2C(=O)NNC(=O)NC3CC3 C53919634
Cc1ccc(s1)[C@H](C)NC(=O)Nc2ccc(c(c2)NC(=O)C)F C54405626
Cc1cc(nc(n1)SCC(=O)Nc2cc(ccc2F)Cl)N C07049303
Cc1cccc(c1C)NC(=O)[C@@H](C)N2C[C@@H](Oc3c2ccc(c3)N)C C58303936
c1ccc(cc1)[C@@H](C(=O)N/N=C/c2cc(cc(c2O)Cl)Cl)O C03102765
c1cc(c(cc1NCC(=O)NC(=O)NC2CC2)Cl)Cl C21698244
C[C@@H](C(=O)NC(=O)NC)Nc1cc(ccc1Cl)Br C61691345
Cc1cc(c(cc1C(=O)Nc2ccc(cc2C)F)S(=O)(=O)N)C C62931386
Cc1ccc(c(c1)C)C(=O)Nc2ccc(c(c2)S(=O)(=O)N)Cl C63343502
C[C@H]1C(=N[C@@H](O1)c2ccccc2)CS[C@@H]3[NH+]=c4cc[nH+]cc4=[NH+]3 C63513589
CC(C)COc1ccccc1[C@@H]2CC(=Nc3c2sc(n3)N)O C36360609
C1C[C@H](C[C@H](C1)NC(=O)N2CCC(CC2)CC(=O)N)C(F)(F)F C45439367
C/C(=N/NC(=O)c1ccc(cc1)Cl)/c2cc(ccc2O)O C20115212
Cc1ccsc1C(=O)NNC(=O)N[C@@H](C)c2ccc(cc2)F C67037459
Cc1ccsc1C(=O)NNC(=O)N[C@H]2CCc3ccccc3C2 C67416307
CC[C@H]1C(=C(NC(=O)N1)C)C(=O)NCc2ccc3c(c2)ccs3 C67540478
Cc1ccc(cc1)NC(=O)Nc2c(c3c(s2)CCC3)C(=O)N C01504437
CC(C)(C)c1ccc(cc1)S(=O)(=O)Nc2ccc(cc2O)N C00395044
c1ccc(c(c1)NC(=O)c2c(c3cccnc3s2)N)O C10011099
C[C@@H](C(=O)c1ccc2c(c1)CCC2)Sc3nc(cc(n3)N)N C06533219
C1C2CC3CC1CC(C2)C34C[C@@](N(N4)C(=O)N)(C(F)(F)F)O C15202298
Cc1ccc2c(c1)nc(o2)c3cc(cc(c3O)C)NC(=S)N C20154576
c1cc(c(cc1NC(=S)N)c2nc3cc(ccc3o2)Cl)O C20154587
Cc1cc(cc(c1O)C)CNc2cccc(c2)S(=O)(=O)N C20424208
c1ccc(c(c1)C(=O)N/N=C\c2ccc(c(c2)Br)O)N C32116976
CCc1c(sc(c1C(=O)N)NC(=O)NC2CCCCC2)C C00476434
CNS(=O)(=O)c1ccc(c(c1)N)Nc2cccc(c2)Cl C35339921
CNS(=O)(=O)c1ccc(c(c1)N)Nc2cc(ccc2F)Cl C35340164
Cc1ccc(c(c1)Cl)NS(=O)(=O)c2ccccc2NN C35354706
C[C@H]1CCC[C@@H](C1)Nc2cc3c(cc2N)OCC(=O)N3 C35453273
CC(C)(CO)NS(=O)(=O)c1c(cc(cc1Cl)Cl)N C35599424
Cc1ccc(c(c1)[C@@H](C)Nc2ccc(cc2)S(=O)(=O)N)O C35628613
C[C@H](c1ccc(cc1O)O)Nc2ccc3cn[nH]c3c2 C37134369
C[C@@H](C(=O)NC(=O)N)Nc1ccc(cc1Cl)Br C37388652
C[C@@H](c1cccc(c1)N)N(C)c2ccccc2S(=O)(=O)N C37672996
c1cc(ccc1[C@H]2[C@@H](Cc3c(cc(cc3O2)O)O)O)O C00898356
C[C@@H]1[C@H](S[C@@H]([C@@H]1C(=O)N)NC(=O)Cc2c[nH]c3c2cccc3)C C39161249
c1cc(c(c(c1)F)F)NS(=O)(=O)c2ccc(c(c2)N)O C40229730
Cc1ccc(cc1)[C@H](C)NS(=O)(=O)c2ccc(c(c2)N)O C40349128
C1CCCC(CC1)(/C(=N\O)/N)NC(=O)C2CCCCC2 C40372934
CC(C)(C)Nc1c(c(ncn1)Nc2cc(ccc2F)F)N C40680706
CCNc1c(c(ncn1)Nc2ccc(c(c2)Cl)C)N C40703538
CNc1c(c(ncn1)Nc2ccc(c(c2)Cl)Cl)N C40703946
CNc1c(c(ncn1)Nc2ccc(cc2Cl)Cl)N C40707000
CC(C)Nc1c(c(ncn1)Nc2ccccc2Br)N C40708167
C[C@H]1CCCC[C@@H]1N(C)c2ccc(cc2N)S(=O)(=O)N C42603056
Cc1ccc(cc1S(=O)(=O)N)NCc2ccc(c(c2)Cl)O C43477121
c1ccc(cc1)[C@H]2C[C@H]2NS(=O)(=O)c3ccc(c(c3)N)O C44674872
c1cc(c(cc1F)Cl)NC(=O)C2(CCCC2)/C(=N\O)/N C44783086
CC(C)[C@@H](/C(=N/O)/N)C(=O)Nc1ccc(cc1Cl)F C44861291
CC(C)[C@H](/C(=N/O)/N)C(=O)Nc1ccc(cc1Cl)F C44861292
CC[C@@H](/C(=N/O)/N)C(=O)Nc1ccc(cc1Br)C C44862439
Cc1ccc(cc1C)C(=O)N[C@H](C)c2ccc(cc2)NC(=O)N C45783044
CN(CC1CCCCC1)c2cc(cc(c2)S(=O)(=O)N)N C49010092
c1cc(ccc1NN)S(=O)(=O)Nc2ccc(c(c2)F)Cl C49122914
CCCc1c(c(n[nH]1)C(=O)N[C@H]2CCC[C@H]([C@@H]2C)C)N C50321938
C[C@@H](c1ccc(s1)Cl)NC(=O)c2cc(ccn2)NN C51095254
C[C@H](c1ccc(s1)Cl)NC(=O)c2ccnc(c2)NN C51095265
Cc1ccc(cc1)[C@@H](C)NC(=O)c2c(ccc(n2)NN)Cl C51119565
c1cc(c(cc1Cl)NC(=O)c2cc(nc(c2)Cl)NN)F C51127798
c1cc(ccc1CC#N)Nc2cc3c(cc2N)CC(=O)N3 C51601389
Cc1cc(cc(c1C)N)S(=O)(=O)N[C@@H]2CCCC[C@@H]2O C51993216
c1cc(c(cc1Cl)N)S(=O)(=O)N[C@@H]2CCCC[C@H]2O C51993461
Cc1cc(cc(c1C)S(=O)(=O)NC2(CCCCC2)CO)N C53112721
Cc1ccc(c(c1)N)S(=O)(=O)N[C@]2(CCC[C@H](C2)C)CO C53113368
c1cc(sc1C(=O)N[C@H]2CCC[C@H]2/C(=N\O)/N)Cl C61886672
CC1([C@H](CC[C@]1(C)C(=O)[O-])C(=O)NNC(=O)[C@@H]2CC23CCC3)C C04088123
CC1([C@@H](CC[C@]1(C)C(=O)[O-])C(=O)NNC(=O)c2ccccc2)C C03176098
CC[C@H](C(=O)[O-])N1C(=O)/C(=C\c2ccc(c(c2)O)O)/SC1=S C05345255
Cc1c(scc1C(=O)NNC(=O)[C@H]2CC=CC[C@H]2C(=O)[O-])C C02783228
c1ccc2cc(c(cc2c1)C(=O)N/N=C/C(=C(/C(=O)[O-])\Cl)/Cl)O C01618361
CC(C)(C)OC(=O)Nc1cc(c2cc[nH]c2c1)C(=O)[O-] C16697221
c1cc(ccc1C(=S)N)S(=O)(=O)[N-]c2nncs2 C19814740
Cc1c2c(ncnc2sc1C(=O)[O-])Nc3ccc(cc3)O C20328176
c1c(cc(cc1F)F)NS(=O)(=O)c2cc([nH]c2)C(=O)[O-] C20564612
c1cc(sc1c2nnc(n2N)SCC(=O)[O-])Br C20588439
C[C@@H]1C[C@H]([C@@]2([C@@H]([C@@]1(C)CCC3=CC(=O)O[C@@H]3O)CCC=C2C(=O)[O-])C)O C35464411
CC(C)NC(=O)CNC(=O)[C@H]1[C@H]2C[C@@H]([C@@H]1C(=O)[O-])C=C2 C36781710
Cc1cc(sc1C(=O)[O-])S(=O)(=O)N[C@H]2CCC[C@@H](C2)O C37002611
Cc1c(sc(c1C(=O)[O-])NC(=O)Cc2c([nH]nc2C)C)C C37448859
C[C@@H](C(=O)Nc1c(c2c(s1)CCCC2)C(=O)[O-])NC(=O)C C37455851
Cc1ccc(c(c1Cl)[N-]S(=O)(=O)c2cn(nc2N)C)Cl C37558067
c1cc(c(cc1Br)NC(=O)[C@@H]2CSC(=O)N2)C(=O)[O-] C37742403
c1cc(ccc1C(=O)NNC(=O)[C@@H]2[C@@H]3CC[C@@H](C3)[C@@H]2C(=O)[O-])Cl C04651761
c1c2c(cnc1Cl)C=C[C@H]3C2=NC(=C3C(=O)[O-])CON C39133314
Cc1c(c([nH]n1)[O-])[C@@H](c2ccc(cc2)SC)C3=C(N=N[C@@H]3O)C C39432424
c1cc(c(cc1F)[N-]S(=O)(=O)c2ccc(s2)Cl)S(=O)(=O)N C40385176
Cc1ccc2c(c1)sc(n2)NC(=O)N[C@H](C(C)C)C(=O)[O-] C40536292
C[C@H](C(C)C)N(C)C(=O)Nc1ccc(c(c1)O)C(=O)[O-] C40580638
CS(=O)(=O)c1ccc(cc1)[N-]S(=O)(=O)c2cc(cs2)N C41067821
C[C@](c1ccc(cc1Cl)Cl)(C(=O)[O-])Sc2nncn2N C41991700
c1ccc2c(c1)[C@](CCS2)(C(=O)[O-])Sc3nncn3N C41992001
C[C@@H]1C[C@@](CC(C1)(C)C)(C(=O)[O-])Sc2nncn2N C41992064
c1cc(ccc1c2cc([nH]n2)[O-])NC(=O)c3ccc(o3)Br C44317375
c1cc(ccc1NNC(=O)c2ccc(nn2)[O-])Br C48425614
Cc1ncc(s1)CNC(=O)Nc2cc(ccc2C(=O)[O-])Br C49539652
C1CCc2c(nc(s2)NC(=O)NCCCC(=O)[O-])C1 C49561152
c1cc(c(cc1/C=C/C(=O)[O-])C(=O)Nc2c[nH]nc2)F C49593930
CN(c1cc(c(cc1F)N)C(=O)[O-])[C@H]2CCS(=O)(=O)C2 C50030523
c1cc(oc1)CNC(=O)Nc2ccc(cc2C(=O)[O-])Br C50208690
c1cc(c(cc1Br)C(=O)[O-])NC(=O)N2CCC[C@@H](C2)O C50208906
Cc1c(c(n(n1)C)C)S(=O)(=O)[N-]c2ccc(cc2N)Cl C50252591
Cc1c(c(n(n1)C)C)S(=O)(=O)[N-]c2ccc(cc2)C(=S)N C50253828
c1cc(ncc1S(=O)(=O)[N-]c2nc(cs2)C3CC3)N C50673442
C[C@@H]1CCN([C@H](C1)C)C(=O)Nc2ccc(cc2C(=O)[O-])O C51750097
Cc1ccc(cc1[N-]S(=O)(=O)c2ccc(c(c2)F)F)S(=O)(=O)N C55596654
CCn1c(c2ccc(cc2nc1=S)C(=O)Nc3ccccc3O)[O-] C28814212
c1ccc(c(c1)[N-]S(=O)(=O)c2ccc(cc2F)S(=O)(=O)N)Cl C60436721
C[C@@H]1CCC[C@@H](C1)NC(=O)NC(=O)C[C@@H](C)CC(=O)[O-] C61832800
CC(C)c1cc(cc2c1n(c(=O)cc2)CC(=O)N)C(=O)[O-] C62322502
Cc1c(sc(c1C(=O)[O-])NC(=O)NCc2ccco2)C C62827454
c1cc(c(c(c1)F)C#N)NC(=O)Nc2c(ccs2)C(=O)[O-] C62828540
Cc1cc(ccc1NC(=O)Nc2cc(cnc2)C(=O)[O-])Br C62947572
c1cc(c(cc1Br)NC(=O)Nc2cc(cnc2)C(=O)[O-])Cl C62948202
c1cc(sc1)[C@H]2N/C(=C\C(=N\c3[nH]ncn3)\[O-])/CS2 C64070094
Cc1ccc2c(c1)C(=C(CN2C)C(=O)N[C@@H](C)Cc3cc(n[nH]3)C)[O-] C65529629
CC(C)(C#Cc1ccc(s1)C(=O)N[C@@H](c2ccccc2)C(=O)[O-])O C04697999
c1ccc(cc1)/C(=C/C(=O)NNc2ccc(cc2Cl)Cl)/C(=O)[O-] C01398084
CC(=O)NC(=S)Nc1ccc(cc1C(=O)[O-])Br C05817093
c1ccc2c(c1)c(c[nH]2)C[C@@H](C(=O)[O-])NC(=O)c3ccc(cc3F)Cl C13260076
c1cc(ccc1N)[N-]S(=O)(=O)c2cc(c(nc2)Cl)Br C27232692
C[C@@H](c1ccncc1)[N-]S(=O)(=O)c2c(cc(cc2Cl)Cl)N C35692987
c1ccc(c(c1)C#N)S(=O)(=O)[N-]c2cc(ccc2Cl)N C36743239
c1cc(c(c(c1)F)[N-]S(=O)(=O)c2ccc(cc2C#N)N)F C37054080
c1cc(c(c(c1)Cl)F)S(=O)(=O)[N-]c2ccc(nc2)N C37519142
Cc1ccc(c(c1)Cl)S(=O)(=O)[N-]c2ccc(nc2)N C37519182
Cc1c(c([nH]n1)[O-])[C@H](c2ccc(cc2)F)C3=C(N=N[C@@H]3O)C C39422239
c1cc(c(nc1)Cl)[N-]S(=O)(=O)c2ccc(cc2Br)N C40326888
CCC[C@@](C)(C(=O)[O-])NC(=O)Nc1c(ccc(c1Cl)C)Cl C40534488
CC(C)[C@H](C(=O)[O-])NC(=O)Nc1ccc(cc1)C(C)(C)C C40535618
C[C@@H](CC(=O)[O-])NC(=O)Nc1c(cc(cc1Br)F)F C40560395
c1ccc2c(c1)c(c(s2)C(=O)[O-])CSc3nnc(s3)N C41017610
c1ccc(c(c1)[N-]S(=O)(=O)c2cc(cs2)N)OC(F)F C41067881
C[C@](c1ccc(cc1Cl)Cl)(C(=O)[O-])Sc2nnc(s2)N C41990703
CC[C@](c1ccc(cc1)C)(C(=O)[O-])Sc2nnc(s2)N C41990824
C[C@](c1cc(ccc1Cl)Cl)(C(=O)[O-])Sc2nnc(s2)N C41990985
c1cc(nc(c1)F)N2CCc3c(sc(c3C(=O)[O-])N)C2 C44224756
Cc1ccc(cc1[N-]S(=O)(=O)c2cc(cnc2)Br)N C44242717
c1cc(ccc1C(=S)N)[N-]S(=O)(=O)c2cc(cnc2)F C44261140
c1cc(c(c(c1)F)S(=O)(=O)[N-]c2ncc(s2)Br)N C45147758
c1cc(c(cc1C(=O)N)[N-]S(=O)(=O)c2ccc(s2)Br)F C48798366
c1cc(c(cc1Cl)C(=O)[O-])NC(=O)N2CCC[C@H](C2)O C48967838
Cc1ccc(cc1)[C@H](C)NC(=O)N[C@H](C(=O)[O-])C(C)(C)C C49561258
c1ccc(c(c1)CS(=O)(=O)[N-]c2nc3ccccc3s2)N C50102160
Cc1ccc(c(c1)Br)[N-]S(=O)(=O)c2cccnc2N C50632665
c1cc(ccc1Nc2cc(c-3sc(=O)c(c3[nH]2)C#N)[O-])F C09240427
CS(=O)(=O)[N-]c1ccc(c(c1)NCc2ccc[nH]2)Cl C51788640
C[C@@H](CNC(=O)Nc1cc(ccc1Br)Br)C(=O)[O-] C54336496
C[C@@H](CNC(=O)N[C@@H](C)c1ccc(s1)Cl)C(=O)[O-] C54336506
CC(C)C1CCC(CC1)(C(=O)[O-])Sc2nnc(s2)N C54558085
c1ccc(c(c1)N/C(=C(\C#N)/C(=O)NC[C@H]2CCCO2)/[S-])Cl C00143880
CCC1CCC(CC1)([NH2+]c2ccc(cc2)OC)P(=O)([O-])[O-] C12538237
C[C@H](C(=O)NC)N[C@@](C)(c1ccccc1Br)C(=O)[O-] C49106922
C[C@H](C(=O)NC)N[C@](C)(c1ccc(cc1Cl)Cl)C(=O)[O-] C49115040
c1ccc(c(c1)[N-]C2=NC(=O)/C(=C/c3ccc(c(c3)O)O)/S2)Cl C35397557
c1cc(sc1)C(=O)NC(=S)Nc2cc(c(cc2Cl)Cl)C(=O)[O-] C20152340
C[C@@](c1ccccc1Br)(C(=O)[O-])N[C@@H]2CCCNC2=O C50393136
c1ccc(cc1)n2c(c/c(=N/C(=O)Nc3ccc(cc3)Cl)/[nH]2)[O-] C06927531
c1c(cnc(c1S(=O)(=O)[N-]c2cc(c(cc2F)F)F)N)Br C61095256
c1cc(c(cc1Br)NC(=O)c2cc([nH]c(=O)c2)[O-])Cl C61692788
C[C@H](CC(=O)[O-])NC(=O)Nc1cc(ccc1Cl)Br C61693302
CC[C@]1(CCCN(C1)C(=O)N[C@H]2CCCC[C@@H]2O)C(=O)[O-] C62876567
CC(C)C[C@H](c1cccs1)NC(=O)c2ccc3c(c2)nc(=S)[nH]c3[O-] C63811146
c1c(ncs1)[C@H]2[C@@H]([C@@](NC(=S)N2)(C(F)(F)F)[O-])C(=O)C(F)(F)F C67029313
CSc1nc2c(c(n1)[O-])[C@@H](CC(=N2)O)c3ccc(cc3)O C09334797
Cn1c(ccc1c2nnc(n2N)[S-])c3cc(ccc3Cl)C(F)(F)F C67300030
CC(C)[C@H](C(=O)[O-])NC(=O)Nc1ccc(cc1Cl)Cl C04827482
CCc1c(c([nH]c1Cc2c(c(c([nH]2)C)C(=O)C)C)C(=O)[O-])C C00053046
Cc1ccc(cc1)[C@@H](CC(=O)[O-])NC(=O)Nc2ccc(c(c2)Cl)Cl C02656389
c1cc(c(cc1S(=O)(=O)C(F)(F)F)N)SCC(=O)[O-] C08418136
Cc1c(sc(c1C(=O)[O-])NC(=O)Nc2ccc(cc2)Cl)C C20332756
c1cc(c(cc1NC(=O)NC(=O)/C=C/C(=O)[O-])Cl)Cl C21519178
c1ccc(cc1)N[C@@H](c2cccc(c2)C#N)[P@](=O)(O)[O-] C12527126
Cc1ccc(cc1S(=O)(=O)[N-]c2ccc(cn2)Br)N C34938970
CC1=C(C(=O)C[C@]2([C@@H]1[C@@H](CC(=C)[C@@H]2CC/C(=C/C(=O)[O-])/C)O)C)O C35270751
c1cc(ccc1C(=O)/C=C\Nc2ccc(c(c2)O)C(=O)[O-])Br C36123764
c1cc(cc(c1)S(=O)(=O)[N-]c2ccc(cc2C#N)N)F C36743321
COc1ccc(cc1Cl)[N-]S(=O)(=O)c2cc(ccc2F)N C37052721
c1ccc(c(c1)C#N)[N-]S(=O)(=O)c2c(cc(cc2Cl)Cl)N C37053269
c1cc(c(cc1Br)NC(=O)c2cc(c[nH]2)Cl)C(=O)[O-] C37742370
C1CCCC(CC1)(CC(=O)N[C@@H]2CCC[C@H](C2)O)C(=O)[O-] C37796674
C[C@]12CCC[C@]([C@@H]1C(=O)C[C@@]34[C@@H]2CC[C@@H](C3)[C@@](C4)(C)O)(CO)C(=O)[O-] C36378768
c1cc(c(cc1[N-]S(=O)(=O)c2cc(ccc2N)Cl)C#N)Cl C40326241
CC(C)(C)[C@H](C(=O)[O-])NC(=O)Nc1ccc(cc1Cl)Cl C40535867
Cc1cc(ccc1Br)NC(=O)N[C@H](C(C)C)C(=O)[O-] C40536944
C[C@H]1C[C@@H](CN(C1)C(=O)Nc2ccc(c(c2)O)C(=O)[O-])C C40552404
c1cc(c(c(c1)F)C#N)[N-]S(=O)(=O)c2cc(cs2)N C41067977
C[C@@](c1ccccc1Br)(C(=O)[O-])Sc2nnc(s2)N C41990918
c1cc(ccc1[C@](C2CC2)(C(=O)[O-])Sc3nnc(s3)N)Cl C41991156
c1ccc(c(c1)C#N)[N-]S(=O)(=O)c2ccc(cc2F)N C43592228
c1cc(c(cc1N)[N-]S(=O)(=O)c2cc(cnc2)Br)F C44242707
C[C@@H]1CCC[C@](C1)(C(=O)[O-])NC(=O)c2ccc(cc2O)Br C44483723
Cc1cc(c(s1)C)[C@H](C)NC(=O)c2ccc3c(c2)nc(=S)[nH]c3[O-] C47089697
Cc1ccc(cc1)[C@@H](C)NC(=O)N[C@@H](C(=O)[O-])C(C)(C)C C49561281
Cc1c(sc(c1C#N)[N-]S(=O)(=O)Cc2ccccc2N)C C50102557
Cc1ccc(c(c1)Br)[N-]S(=O)(=O)c2ccc(nc2)N C50632661
c1cc(c(cc1[N-]S(=O)(=O)c2ccc(c(c2)N)F)C#N)F C51635632
C1CCCC(CC1)(CC(=O)N[C@@H]2CCCC[C@H]2O)C(=O)[O-] C52005202
C[C@@H]1CCC[C@@](C1)(CO)NC(=O)CC2(CCCC2)C(=O)[O-] C53116927
c1cc(ccc1S(=O)(=O)c2csc(c2N)C(=O)[O-])Br C53993833
C[C@H](CNC(=O)Nc1cc(ccc1F)Br)C(=O)[O-] C54336105
c1cc(c(cc1Cl)Cl)C(=O)NC(=S)Nc2nnc(s2)[S-] C03281227
C[C@](c1ccc(c(c1)Cl)Cl)(C(=O)[O-])NCC(=O)NC C41793740
Cc1cc(cc(c1)C(=O)Nc2cc(c(c(c2)C(=O)[O-])O)C)C C20138812
c1c(c(cc(c1F)F)NC(=O)c2cc(c([nH]2)Cl)Cl)C(=O)[O-] C61563570
C[C@@](c1ccc(c(c1)Br)F)(C(=O)[O-])Sc2nnc(s2)N C61690601
CC(C)(C)[C@H](C(=O)[O-])NC(=O)Nc1cc(ccc1Cl)Br C61693252
Cc1cc(cc(c1C)C(=O)[O-])NC(=O)NCC(F)(F)F C62349813
c1c(cc(c(c1C(=O)[O-])NC(=O)NC2CC2)Br)Br C62825182
CC1CCC(CC1)CNC(=O)N[C@@H]2CCC[C@H](C2)C(=O)[O-] C63147891
c1cc(c(cc1Br)NC(=O)NCc2ccsc2)C(=O)[O-] C63148190
c1cc(c(cc1Cl)[N-]S(=O)(=O)C[C@H]2CCCO2)N C63155061
c1ccc(c(c1)NC(=O)c2ccc3c(c2)nc(=S)[nH]c3[O-])F C63809277
CC[C@H](c1cccs1)NC(=O)c2ccc3c(c2)nc(=S)[nH]c3[O-] C63811383
CCN1c2ccccc2[C@H](C(=C1[O-])C(=O)/N=c/3\[nH]c4ccccc4s3)O C64196971
C[C@@H]1CCC[C@H]([C@@H]1C)NC(=O)c2ccc3c(c2)nc(=S)[nH]c3[O-] C65594067
C1CCCC(CCC1)NC(=O)NC(=O)/C=C/C(=O)[O-] C20218113
C[C@H]1CCC[C@H]([C@@H]1C)NC(=O)NC(=O)/C=C/C(=O)[O-] C20218262
Cc1ccc(c(c1)NC(=O)NC(=O)/C=C/C(=O)[O-])F C20472009
CC1([C@H]2CC=C([C@@H]1C2)CCNC(=O)Nc3[n-]ncn3)C C23429417
Cc1ccc(c(c1)C(=O)c2cc3c([nH]nc3nc2)[O-])O C02626404
c1cc(ccc1[N-]S(=O)(=O)c2cnc(nc2)N)F C33074019
C=CCN1C(=O)/C(=C/c2ccc(c(c2)O)O)/C(=NC1=S)[O-] C09044928
Cc1ccccc1N2C(=O)/C(=C/c3ccc(c(c3)O)O)/C(=NC2=S)[O-] C02350406
C1CC[C@H]([C@@H](C1)C(=O)N2CCCC[C@@H]2C(=O)N)C(=O)[O-] C34994223
C[C@@H]1CCC[C@@H](C1)NC(=O)NC(=O)CCC(=O)[O-] C37257062
Cc1c(c(nc(=O)[nH]1)S[C@@H]2CCC[C@H]2O)C(=O)[O-] C37689556
COc1ccc(cc1)Cc2c(n(c(=S)nn2)N)[O-] C04171361
CC(C)S(=O)(=O)[N-]c1cc(cc(c1)S(=O)(=O)N)F C40385425
Cc1ccc(c(c1Cl)NC(=O)N2C[C@@H](C[C@@H]2C(=O)[O-])O)Cl C40534411
Cc1ccc(c(c1Cl)NC(=O)N2C[C@@H](C[C@H]2C(=O)[O-])O)Cl C40534415
C[C@@H](COC)NC(=O)NC1CCC(CC1)C(=O)[O-] C40535312
Cc1ccc2c(c1)sc(n2)NC(=O)N[C@@H](C)C(=O)[O-] C40536294
Cc1ccc2c(c1)sc(n2)NC(=O)N[C@H](C)C(=O)[O-] C40536296
CC(C)[C@H](C(=O)[O-])NC(=O)Nc1ccc(c(c1)Cl)C#N C40560436
C1CCC(CC1)CCNC(=O)N2C[C@H](C[C@H]2C(=O)[O-])O C40602706
CN(CCO)C(=O)Nc1cc(c(cc1F)F)C(=O)[O-] C40603342
CC1CCC(CC1)(C(=O)[O-])Sc2nncn2N C41991863
Cc1cc(on1)[N-]S(=O)(=O)c2ccc(cc2F)N C43592324
c1c(c(c(c(c1Cl)F)[N+](=O)[O-])[O-])/C=C/C(=O)N C44264958
CC1(C[C@@H]1NS(=O)(=O)c2cc([nH]c2)C(=O)[O-])C C45134920
C[C@@H]1C[C@H]1/C(=N/S(=O)(=O)c2ccc(cc2)C(=O)N)/[O-] C48509784
Cc1c(c(n(n1)C)C)S(=O)(=O)[N-]c2cc(c(cc2F)F)N C50252794
c1cc(c(cc1N)[N-]S(=O)(=O)C2CCS(=O)(=O)CC2)Cl C50350944
c1cc(ccc1/C=C/C(=O)[O-])C(=O)N[C@@H]2CCCNC2=O C50393619
c1cc(c(cc1S(=O)(=O)N)C(=O)[O-])OC2CCC2 C50519596
Cc1ccc(cc1Cl)[N-]S(=O)(=O)c2cnc(nc2)N C50632609
c1c(cnc(c1Cl)N)/C(=N/c2nncs2)/[O-] C50693518
c1c(cnc(c1/C(=N/c2nncs2)/[O-])N)Br C50693529
c1ccc2c(c1)[nH]c(n2)CSc3nc4c(s3)c(cc(=O)[nH]4)[O-] C04945727
CN(CCCC(=O)[O-])C(=O)N[C@@H]1CCCC[C@H]1O C52011298
CCN(CCC(=O)[O-])C(=O)N[C@@H]1CCCC[C@H]1O C52012181
C[C@@H]1CCC[C@@](C1)(CO)NC(=O)c2ccc(nn2)[O-] C53106520
C[C@H](CNC(=O)Nc1nc2c(s1)CCCC2)C(=O)[O-] C54336673
C1C[C@@H](N(C1)C(=O)NC2CCC(CC2)C(=O)[O-])CO C48865947
c1csc2c1c(nc(n2)S[C@@H]3CC(=NC3=O)[O-])N C54710957
c1cc(c(cc1N)Cl)S(=O)(=O)[N-]c2ccon2 C61685133
Cc1cc(cc(c1C)N)S(=O)(=O)[N-]c2cnoc2 C61685201
C[C@H](CC(=O)NC(=O)NC1CCCC1)CC(=O)[O-] C61832498
CCc1cc(cc2c1n(c(=O)cc2)CC(=O)N)C(=O)[O-] C62321851
Cc1cc(cc(c1C)C(=O)[O-])NC(=O)[C@H](C)NC(=O)C C62348651
Cc1cc(cc(c1C)C(=O)[O-])NC(=O)N(C)C[C@@H](C)O C62350199
Cc1c(sc(c1C(=O)[O-])NC(=O)N2CCC(CC2)O)C C62827587
CC[C@]1(CCN(C1)C(=O)NC2CCC(CC2)O)C(=O)[O-] C62923959
CC1=N[C@H](SC1)CNC(=O)c2ccc3c(c2)nc(=S)[nH]c3[O-] C64098146
Cc1cc(cc(c1)/N=C/c2c([nH]c(=O)[nH]c2=O)[O-])C C08974713
Cc1nnc(n1N)N/N=C/c2cccc(c2Cl)Cl C04482014
C[C@@H]1CCc2c(sc3c2c4ncnn4c(n3)NN)C1 C02442413
c1ccc2c(c1)cnnc2N/N=C/c3ccc(cc3O)O C05379912
CC1(CC2=C([C@@H](c3c([nH]nc3O)N2)c4ccc(cc4)OC)C(=O)C1)C C12347467
Cc1ccccc1[C@H]2c3c(ncnc3OC(=C2C#N)N)O C12463044
Cc1c(c(n[nH]1)C)CNC(=O)c2c3c(n[nH]2)CCCCC3 C12146876
c1cc(cc(c1)[N+](=O)[O-])[C@H]2[C@@H]3CC=C[C@@H]3c4cc(ccc4N2)C(=O)N C14471580
c1cc(ccc1[C@H]2[C@@H]3CC=C[C@@H]3c4cc(ccc4N2)C(=O)N)[N+](=O)[O-] C14550723
Cc1cc(c(cc1C)S(=O)(=O)Nc2cc(nn2C)C)N C20007364
c1ccc(c(c1)c2nnc3n2NC(=C(S3)C#N)N)Br C20732995
C[C@@H]1Cc2ccccc2N1S(=O)(=O)c3ccc(nc3)NN C21054092
Cn\1ccs/c1=N\C(=O)c2ccc(cc2)CNC(=O)N C25518722
c1cc2c(cc1Nc3c4c(ccs4)ncn3)[nH]c(=O)[nH]2 C32853453
c1c(cc(c(c1N)NC(=O)CN2CCCS2(=O)=O)Cl)Cl C36809112
c1cc2c(cc1Br)c(c(cn2)[N+](=O)[O-])NN C36813379
c1ccn2cc(c(c2c1)C#N)CSc3[nH]c(=O)cc(n3)N C37022689
CC1=C2[C@@H](C(=C(O[C@H]2N=N1)N)C#N)c3c4ccccc4ccc3O C39040753
Cc1ccc(c(c1)[C@H]2C3=C(N=N[C@@H]3NC4=C2C(=O)CC(C4)(C)C)O)O C39358787
CCC1=C2[C@H](C(=C(O[C@@H]2N=N1)N)C#N)c3ccc(cc3)O C39001834
c1csc2c1[C@H](N(CC2)S(=O)(=O)c3c[nH]nc3N)C4CC4 C40332774
Cc1c(scn1)C(=O)Nc2cc(ccc2Cl)S(=O)(=O)N C40378782
CC1=C[C@]2(C(=C(O1)N)C#N)Nc3cc(ccc3O2)OC C40546466
Cc1ccnc(c1)Nc2c(c(ncn2)N3CCCC3)N C40701243
c1cc(ccc1Nc2c(c(ncn2)N3CCOCC3)N)F C40725153
C[C@H]1CN(CC(O1)(C)C)C(=O)[C@@H](C(C)C)/C(=N/O)/N C41684317
c1ccc(c(c1)NN)S(=O)(=O)N2CCO[C@H]3[C@@H]2CCCC3 C43428245
CC(C)(C)n1c(=O)cc([nH]c1=O)Nc2ccc(cc2)O C44020208
CC[C@@H]1CN(CCO1)C(=O)C2(CCCCCC2)/C(=N/O)/N C44785273
C[C@@H]1C[C@H](CN(C1)C(=O)[C@@H](C)Sc2nc([nH]n2)N)C C21734712
COCc1c2c(n[nH]1)OC(=C([C@@H]2[C@@H]3CCC=CC3)C#N)N C39325210
Cc1ccc2c(coc2c1C)CC(=O)NNC(=O)NC C48949420
C1CC(CCC1C(F)(F)F)NC(=O)c2c(non2)N C49834873
C[C@@H](c1ccc(s1)Cl)NC(=O)c2c(non2)N C49835090
CC[C@@H]1CO[C@H](CN1C(=O)c2c(c([nH]n2)C(C)C)N)C C50309954
CC(C)n1c(ccn1)NC(=O)c2c(ccc(n2)N)Cl C50694711
c1ccc(c(c1)NC(=O)c2cc(ccc2N)[N+](=O)[O-])Br C50698899
Cc1c(sc2c1c(nc(n2)Cn3cccn3)NN)C C51147569
c1ccc2c(c1)[C@H](CCO2)Nc3ccc(c4c3non4)N C51987212
Cc1cc(cc(c1)N(C)c2c(nccn2)/C(=N/O)/N)C C54381632
CC(C)(C)C1CCN(CC1)c2c(nccn2)/C(=N/O)/N C54381652
Cc1cc(c(c(c1)Oc2c(nccn2)/C(=N/O)/N)C)C C54381929
Cc1ccc(c(c1)Oc2c(nccn2)/C(=N/O)/N)Cl C54381993
c1c(cc(c(c1/C=N/c2c(non2)N)O)Cl)Cl C05425676
Cc1ccc(c2c1[C@@H](C[C@H]2[NH2+][C@@H](C)c3[n-]nnn3)C)O C44923143
c1ccc2c(c1)ccc(n2)/C=N/Nc3c(c(ncn3)Cl)N C13135653
CC1=c2ccccc2=[NH+][C@@H]1[C@@H]3CC(=O)Nc4c3cc(c(c4)O)C(=O)[O-] C65398538
Cc1c2c(n[nH]1)C(=O)N[C@H](N2)c3ccc(o3)[C@@H]4C[C@@H]4C C66739928
Cc1ccc(c(c1)O)NC(=O)c2cc3c(n[nH]c3nc2)C C67134290
Cc1c2c([nH]n1)OC(=C([C@H]2c3cc(ccc3F)OC)C#N)N C06812815
c1c2c(cc3c1OC(O3)(F)F)sc(n2)NC(=O)N C67578056
CC(=O)c1ccc2c(c1)[C@@H]3C=CC[C@H]3[C@@H](N2)c4ccc(cc4O)O C13639626
Cc1cc(c(cc1C)S(=O)(=O)N[C@H]2CCCC[C@H]2C)N C19998534
Cc1ccc(c(c1)Cl)NS(=O)(=O)c2cccc(c2C)N C20470985
Cc1ccc(c(c1)NS(=O)(=O)c2cc(cc(c2C)C)N)F C20471484
Cc1ccc(cc1Cl)NS(=O)(=O)c2cc(cc(c2C)C)N C21009191
Cc1ccc(cc1N)S(=O)(=O)Nc2ccc(c(c2)F)F C21042785
c1ccc2c(c1)nc(s2)Sc3ccc(cc3)/C(=N/O)/N C21051431
Cc1ccc(cc1S(=O)(=O)N)N[C@@H](C)c2ccc(s2)C C21062529
Cc1c(cccc1S(=O)(=O)Nc2ccc(c(c2F)F)F)N C21520314
C[C@H]1CCCC[C@H]1NS(=O)(=O)c2cc(c(cc2F)F)N C21812942
c1cc2cc(ccc2c(c1)Br)/C=N\NC(=O)N C33368461
Cc1ccc(cc1Cl)Nc2ccc(cc2N)S(=O)(=O)C C35329546
Cc1cc(ccc1S(=O)(=O)Nc2ccc(cc2)N)Cl C36283871
Cc1cccc(c1)S(=O)(=O)Nc2ccc(c(c2)Cl)N C36288484
Cc1ccc(c(c1)Cl)S(=O)(=O)Nc2cccc(c2C)N C36296306
Cc1ccc(cc1N)S(=O)(=O)N[C@@H]2CCC[C@H]([C@@H]2C)C C36850540
Cc1c(cc(cc1Cl)S(=O)(=O)NC2CCCCC2)N C21518202
CNC(=O)c1ccc(cc1)NCc2cc(ccc2O)Cl C36957792
c1cc(c(cc1F)C(=O)Nc2c(ccc3c2ncs3)Cl)N C37008133
CCc1ccc(cc1S(=O)(=O)Nc2cc(ccc2C)F)N C37053408
Cc1ccc(cc1N[C@@H](C)c2ccccc2F)S(=O)(=O)N C37135426
Cc1ccc(cc1)N[C@@H](C)c2ccc(cc2)S(=O)(=O)N C37215761
Cc1ccc(c(c1)N[C@H](C)c2cccc(c2)S(=O)(=O)N)F C37245392
Cc1cc(cc(c1C)NC[C@H]2C[C@H]3C[C@@H]2C=C3)S(=O)(=O)N C37279986
Cc1ccc(c(c1)C)N[C@H](C)c2cccc(c2)S(=O)(=O)N C37509600
Cc1cc(ccc1C#CCO)NC(=O)c2cc(c([nH]2)Cl)Cl C37548926
c1cc(c(cc1F)S(=O)(=O)Nc2ccc(cc2Cl)F)N C37929328
c1cc(cc(c1)Cl)N[C@]2(COc3c2ccc(c3)O)CO C38113682
Cc1ccc(c(c1)Cl)NC(=O)c2cc(ccc2N(C)C)N C40302121
CC(C)Nc1c(c(ncn1)Sc2ccc(cc2)Cl)N C40708007
CCOc1ccc(cc1NC(=O)c2cc(ccc2C)N)Cl C41032145
CN(C)c1ccc(cc1NCc2cccc(c2O)O)Cl C41117510
Cc1ccc(o1)[C@H](C)Nc2c(cc3c(n2)CCC3)C(=S)N C43408869
Cc1ccc(cc1NS(=O)(=O)c2ccc(cc2F)N)Cl C43592400
Cc1ccc(c(c1)NS(=O)(=O)c2c(cccc2Cl)N)C C45165926
CC[C@@H]1CCCC[C@@H]1NS(=O)(=O)c2ccc(cc2N)C C49117819
Cc1ccc(c(c1)N)S(=O)(=O)Nc2ccc(c(c2)F)Cl C49118129
CCC1CCC(CC1)NS(=O)(=O)c2cc(ccc2C)N C49118204
Cc1ccc(s1)[C@H](C)NC(=O)c2cc3cc(ccc3o2)N C49149387
C[C@@H](c1ccc(cc1)Cl)Nc2cc3c(cc2N)OCCO3 C49515440
C[C@@H](c1ccc(cc1Cl)Cl)NC(=O)c2ccc(nc2)N C50201728
CC(C)[C@@H](c1cccs1)NC(=O)c2cc(c(nc2)N)Cl C50708419
CC1=[NH+][C@@H](C(=[NH2+])N1CC#C)c2ccccc2OC(F)(F)F C50987857
Cc1c(c(nc(n1)c2ccc(cc2)SC)NN)C(C)C C61689083
CC[C@@H]1CCCC[C@H]1Oc2ccc(c(c2)Cl)/C(=N/O)/N C61856276
CCN(c1cccc(c1)C)c2ccc(cc2Cl)/C(=N/O)/N C62794515
c1cc(c(c(c1)Cl)/C(=N\O)/N)N2CCC3(CCCC3)CC2 C62954203
Cc1cc(ccc1OCc2ccc(nc2)NN)Br C63062409
Cc1ccc(c(c1S(=O)(=O)NCC2CCC(CC2)C)C)N C63144764
Cc1cccc(c1n2c(cc(c2C)/C=N/[NH+]=C(\N)/[S-])C)C C13858337
CCn1c(cc(c1C)[C@H]2c3cc(c(cc3CC[NH2+]2)O)O)C C04393406
C[C@@H](Cn1c2ccccc2nc1[C@H](c3ccc(cc3)F)[NH3+])O C11735448
C[C@H]1[C@H]([C@@H]2C[C@@H]3[NH+]1[C@H]([C@@H]2CO)Cc4c3[nH]c5c4cccc5)CO C15045033
c1cc2c(ccc(c2nc1)Oc3ccc(cc3)C(=[NH2+])N)Cl C19866138
C[C@H](c1ccc(cc1O)O)[NH2+]Cc2ccc(cc2)N(C)C C20146064
Cc1ccc(cc1C)S(=O)(=O)Nc2ccc(cc2)C[NH3+] C20224363
c1c(cc(c(c1Cl)NC(=O)[C@@H]2C[C@H](C[NH2+]2)O)Cl)Br C20505946
Cc1ccc(c(c1)NS(=O)(=O)c2ccc(cc2)C[NH3+])C C22164475
c1cc(ccc1C(=O)N[C@@H]2CC[NH2+]C3(C2)CCCCC3)O C36260791
c1cc(cc(c1)Br)[C@H](c2ccc3c(c2)oc(=O)[nH]3)[NH3+] C36892111
Cc1ccc(cc1I)NC(=O)[C@H]2C[C@@H](C[NH2+]2)O C37029040
c1ccc(cc1)[C@@H](c2cccs2)NC(=O)[C@@H]3C[C@@H](C[NH2+]3)O C37030869
C[C@H](c1ccc2c(c1)CCCC2)NC(=O)[C@@H]3C[C@@H](C[NH2+]3)O C37030934
c1cc2c(cc1[C@H](c3cc(cc(c3)Br)F)[NH3+])NC(=O)CO2 C37034365
c1ccc2c(c1)c(ccc2Cl)Oc3cc(ccn3)C(=[NH2+])N C37364459
Cc1ccc(cc1)S(=O)(=O)Nc2cccc(c2)C#CC[NH3+] C37552998
c1ccc(c(c1)C#CC[NH3+])S(=O)(=O)Nc2ccc(cc2)F C37581188
Cc1ccc(c(c1)C#CC[NH3+])S(=O)(=O)N[C@H](C)C(C)C C37581682
C[C@](C1CC1)(C(=O)Nc2c(ccc3c2ncs3)Cl)[NH3+] C37614820
COc1cc(cc(c1O[C@@H]2CCC[C@H]2O)Br)C[NH3+] C37711745
c1cc(c(cc1Cl)S(=O)(=O)N[C@@H]2CCCC[C@H]2[NH3+])Cl C38049949
c1cc(c(cc1F)Br)S(=O)(=O)N[C@H]2CCCC[C@H]2[NH3+] C38050207
CN(Cc1cc(sc1)Br)c2c[nH+][nH]c2N C42362127
C[C@@H]1CCCC[C@@H]1[NH+](C)Cc2ccc(cc2F)/C(=N/O)/N C42607831
C[C@H]([C@H](c1ccc(cc1)Cl)Sc2[nH]c(=O)ccn2)[NH3+] C42950795
Cc1nc([nH]n1)S[C@@H](c2ccc(s2)Cl)[C@@H](C)[NH3+] C43258383
Cc1csc(n1)Sc2c(cc3c(n2)CCC3)C(=[NH2+])N C43407278
CN(Cc1ccsc1)c2c(cc3c(n2)CCCC3)C(=[NH2+])N C43410405
C1COCCC1(C[NH3+])C(=O)NC23CC4CC(C2)CC(C4)C3 C44761916
C[C@@H](/C(=N/O)/N)[NH+](C)Cc1ccc(cc1F)Br C45144292
C[C@@H](c1ccccc1NC(=O)[C@@H]2C[C@@H]3CCCC[C@@H]3[NH2+]2)O C49547343
Cc1nc2cc(c(cc2s1)N)N[C@@H]3CC[NH+]4[C@@H]3CCCC4 C49564225
Cc1ccc(cc1NS(=O)(=O)c2ccc(cc2C)F)C[NH3+] C50430726
Cc1cccc(c1)S(=O)(=O)Nc2cc(ccc2C)C[NH3+] C50430747
C[NH+](Cc1cc2ccccc2nc1NN)[C@H]3CCSC3 C51147475
C[NH2+][C@H](c1cc2c(cc1Br)[nH]c(=O)[nH]2)C3CCCC3 C52094504
CC1CCC(CC1)(CO)[NH2+]Cc2ccc(cc2)C(=O)NC C53114105
CC(C)C[C@H]([C@H](c1cc2c(c(c1)Cl)OCCO2)O)[NH3+] C54929314
Cc1ccc(n1C)C(=O)Nc2cc(ccc2Cl)C#CC[NH3+] C61691928
c1ccc(c(c1)Oc2ccnc(c2)C(=[NH2+])N)Br C61814497
c1ccc(cc1)N/C(=[NH+]/N)/c2ccc(cn2)Br C61871375
CN(c1ccc(cc1)C(=[NH2+])N)c2c(cc(cn2)Cl)Cl C61951959
CCC(C)(C)[C@@H]1CC[C@H]([C@@H](C1)N2CCC(=O)NCC2)C[NH3+] C62099911
C[C@@H](C12CC3CC(C1)CC(C3)C2)[NH2+]Cc4cnc(nc4)N C62717349
c1cc(nc(c1Cl)C[NH+]2CCC3(CCCC3)CC2)NN C62956816
Cc1c(cccc1Cl)S(=O)(=O)N[C@@H]2CCC[C@H]2[NH3+] C63175271
c1cc(c(c(c1)Cl)Cl)S(=O)(=O)N[C@H]2CCC[C@@H]2[NH3+] C63175787
C[C@H]1CCC[C@H]([C@@H]1C)NC(=O)CN2CCCC[C@@H]2[C@@H](C)[NH3+] C63195280
c1ccc(c(c1)S(=O)(=O)N[C@H]2CCCCC[C@H]2[NH3+])Br C63213103
c1cc(c(c(c1)Cl)F)S(=O)(=O)N[C@@H]2CCCCC[C@@H]2[NH3+] C63213655
CC1(CC(CC([NH2+]1)(C)C)NC(=S)Nc2ccc(cc2)OC(F)F)C C03619729
CC(C)c1cc2c(c(c1O)O)[C@@]34CCCC([C@H]3[C@@H]([C@@H]2[NH2+]C)OC4=O)(C)C C05649045
Cc1ccc(c(c1C)OC[C@H](C[NH2+]C2CCC(CC2)O)O)C C06586471
CC(C)[NH2+][C@H]1CC([C@H]2[C@@]1(CC[C@](C2)(C)O)CCC(=O)NC3CC3)(C)C C12531689
Cc1ccccc1/[NH+]=c\2/c(cc3c(cnc(c3o2)C)CO)C(=S)N C20132044
Cc1c(c2c(nc(nc2s1)C)NCC[NH3+])c3ccc(cc3)F C20326171
c1c(c(cc(c1Cl)Cl)Cl)NC(=O)[C@@H]2C[C@H](C[NH2+]2)O C20434013
CCCC[NH+](C)[C@H](C)C(=O)Nc1c(cc(cc1Cl)Cl)N C20552821
CCc1cccc(c1NS(=O)(=O)c2ccc(s2)CC[NH3+])C C35679193
Cc1ccc(cc1S(=O)(=O)NC[C@@H](CC(C)C)[NH3+])Br C36298928
C[C@H](c1ccc(cc1)S(=O)(=O)N)[NH2+][C@@H](C)c2ccc(s2)Cl C36954863
Cc1ccc(s1)[C@@H](C)[NH2+][C@H](C)c2ccc(cc2)S(=O)(=O)N C36954894
CCOc1c(cc(cc1Br)Cl)NC(=O)[C@H](CC(C)C)[NH3+] C37020137
C[C@H](C(=O)Nc1cc(cc(c1OC(F)F)Br)Cl)[NH3+] C37020227
c1c(cc(c(c1NC(=O)CCC[NH3+])OC(F)F)Br)Cl C37020238
CC(C)C[NH+](C)CCC(=O)Nc1c(cc(cc1Cl)Cl)N C37098976
CC[C@H](C)C[NH+](C)[C@@H](C)C(=O)Nc1c(cc(cc1Cl)N)Cl C37172267
CCCc1ccc(cc1)NS(=O)(=O)c2ccc(cc2)C[NH3+] C37287450
CCc1cccc(c1NS(=O)(=O)c2ccc(s2)C[NH3+])CC C37337983
c1cc(c(cc1O)O)C[NH2+]C[C@H]2CCN(C2)CC(F)(F)F C37648222
C[C@@H]1[C@H]([NH2+][C@@H]([C@@H](C1=O)C)c2ccc(cc2)O)c3ccc(cc3)O C04020632
c1cc(c(cc1Cl)S(=O)(=O)N[C@H]2CCCC[C@H]2[NH3+])Cl C38049950
c1ccc(c(c1)N[C@H]2CCCC[C@@H]2[NH3+])S(=O)(=O)C(F)F C38050907
CCC[C@]12C[NH+]3C[C@](C1O)(CN(C2)[C@@H]3c4ccc(cc4)N)CCC C27577673
Cc1cc(ccc1OCCOc2ccc(cc2)C(=[NH2+])N)Cl C41068760
CC[C@H](C/C(=N/O)/N)[NH+](C)Cc1cc(cs1)Br C42399481
C[C@@H](CC(C)C)[NH+](C)[C@@H](C)C(=O)Nc1ccc(cc1Cl)N C42561505
C[C@@H]1CCCC[C@H]1CNS(=O)(=O)c2ccc(cc2)CC[NH3+] C44594648
Cc1cc(no1)CNc2c3cc(ccc3[nH+]cc2N)Br C44690944
CCOc1cc(ccc1OCc2ccc(s2)Cl)C(=[NH2+])N C48786004
C[C@H](C(=O)Nc1c(cc(cc1Cl)Cl)N)[NH+](C)CCC(C)C C48922746
CC[C@@H]1CCCC[C@@H]1NS(=O)(=O)Cc2ccc(cc2)C[NH3+] C49120943
CC[C@@H]1CCCC[C@H]1NS(=O)(=O)Cc2ccccc2C[NH3+] C49120961
CC(C)[C@H](C[NH+](C)C)NC(=O)c1cc(c(c(c1)Cl)Cl)N C49192050
CC[C@@H](c1cccs1)NS(=O)(=O)c2ccc(s2)C[NH3+] C49532581
c1cc(cc(c1)Br)OC[C@@H](C[NH2+][C@@H]2CCCC[C@@H]2O)O C52013935
c1cc(c(cc1Cl)Cl)OC[C@@H](C[NH2+][C@H]2CCCC[C@@H]2O)O C52013969
c1cc(ccc1CCNC(=S)Nc2ccc(c[nH+]2)Cl)O C13477219
CC(C)C[C@@H]([C@H](c1cc2c(c(c1)Br)OCCCO2)O)[NH3+] C54929309
Cc1ccc(c(c1)C)N[C@@H](C[NH3+])c2cc(ccc2OC)OC C57629681
Cc1cc(cc(c1)N[C@@H](C[NH3+])c2cc(ccc2OC)OC)C C57629687
C[C@H](Cc1ccc(c(c1)Br)O[C@H](C)C(=O)NC(C)C)[NH3+] C62704387
c1cc(ccc1/C=C/S(=O)(=O)N[C@@H]2CCCCC[C@H]2[NH3+])Cl C63213671
CCc1ccc(s1)S(=O)(=O)N[C@H]2CCCCC[C@@H]2[NH3+] C63214087
Cc1ccccc1[C@@H]2[C@@H]3C[NH+](C[C@@H]3[C@](N2)(CCO)CO)Cc4ccccc4 C65410075
CC(C)(CN/C(=[NH+]/C[C@@H]1CCCO1)/N)c2ccc(cc2)Br C66243234
c1cc(c(cc1Br)Cl)CN/C(=[NH+]/C[C@H]2CCCO2)/N C66243908
C=CC/[NH+]=C(\N)/NCc1ccc(cc1)c2ccc3c(c2)CCO3 C66243918
c1cc(oc1)C/[NH+]=C(\N)/NCC2(CCC2)c3ccc(cc3)F C66244349
CC(C)(CN/C(=[NH+]/C[C@@H]1CCCO1)/N)c2ccc(cc2)Cl C66244456
CC(C)[C@@H](C(=O)NNC(=O)C12CC3CC(C1)CC(C3)C2)NC(=O)C C05065531
Cc1cccc(c1C)NS(=O)(=O)c2ccc(cc2)S(=O)(=O)N C00617162
c1cc(c(cc1[C@@H]2C3=C(CN(C3=O)CCO)NC(=O)N2)Cl)Cl C12346964
C[C@H](CN1CC2=C(C1=O)[C@@H](NC(=O)N2)c3ccc(c(c3)Cl)Cl)O C12346988
C[C@@H](c1ccc(cc1)S(=O)(=O)N)NC(=O)c2cc3ccccc3o2 C15555912
c1ccc(cc1)/C=C/S(=O)(=O)Nc2cccc(c2)S(=O)(=O)N C16101322
C[C@@H]1CN(C[C@@H](O1)C)CC(=O)Nc2c(c3c(s2)CCCC3)C(=O)N C12564918
C[C@@H]1CCC[C@@H]([C@@H]1C)NC(=O)c2cc(cc(c2)NC(=O)C)NC(=O)C C21781290
Cc1ccc(cc1)S(=O)(=O)Nc2ccc(cc2)CS(=O)(=O)N C22756331
Cc1ccccc1NS(=O)(=O)c2cccc(c2)S(=O)(=O)N C23389775
C[C@H](C12CC3CC(C1)CC(C3)C2)NC(=O)CC[C@H]4C(=O)NC(=O)N4 C33028285
c1ccc2c(c1)CCC[C@@H]2NC(=O)c3coc(n3)c4ccc(nc4)N C34913525
C[C@@H]1CCC[C@@H](C1)NS(=O)(=O)c2cccc(c2)S(=O)(=O)N C37251892
Cc1cc(ccc1NS(=O)(=O)c2cccc3c2nsn3)N C37375570
CCn1cc(c(n1)N)S(=O)(=O)Nc2ccc(c(c2)Cl)Cl C37558315
Cc1cc(n(n1)C)NS(=O)(=O)c2cc(ccc2N)Br C37928999
CCCN(C(=O)[C@H]1CC(=C2[NH+]1Cc3ccccc3N2)OCC)O C39544454
CC1=CC(=C)NC(=O)[C@@H]1CNC(=O)CNC(=O)c2cccs2 C39746951
Cc1cc(cc(c1C)NC(=O)c2c(ncs2)C)S(=O)(=O)N C40218493
c1cc(oc1C(=O)Nc2cc(cc(c2)S(=O)(=O)N)F)Cl C40382367
c1cc(c(cc1NNC(=O)CSc2[nH]ncn2)Cl)Cl C42039810
CC(=O)NNC(=O)c1c2c(sc1NC(=O)C3CC3)CCCCC2 C44452924
CC1(CCCCC1)NS(=O)(=O)c2ccccc2S(=O)(=O)N C45047599
C[C@@H](/C(=N/O)/N)N(C)S(=O)(=O)c1ccc(c(c1)Cl)Cl C45145890
CC(C)[C@@H](c1cccs1)NC(=O)c2ccc(o2)S(=O)(=O)N C47910834
C[C@H](c1ccc(s1)Cl)NC(=O)c2ccc(o2)S(=O)(=O)N C48699429
CN(Cc1ccc(s1)Cl)S(=O)(=O)c2ccc(nc2)NN C48987117
c1cc(c(cc1Cl)OCC(=O)NNC(=O)NC2CC2)Cl C49150824
CC(C)CNC(=O)NNS(=O)(=O)c1ccc(cc1F)Cl C49152237
c1cc(ccc1OCCNC(=O)Nc2c[nH]nc2)Br C49444414
c1ccc(c(c1)CNS(=O)(=O)c2c(nc3n2ccs3)N)Cl C50633707
C[C@H](c1ccccc1)NS(=O)(=O)c2c(nc3n2ccs3)N C50639377
Cc1c(sc2c1c(nc(n2)Cn3cc(cn3)Br)NN)C C51147933
CC\1=NN(C(=O)/C1=N\Nc2ccc(cc2)Br)C(=S)N C12275856
C[C@@H](c1ccc(cc1Cl)Cl)NC(=O)N2CCO[C@H](C2)C(=O)N C51676169
Cc1cccnc1C(=O)N[C@@H](C)c2ccc(s2)S(=O)(=O)N C51813391
CCOc1cc(ccc1O)[C@H]2c3c(n[nH]c3NC(=O)[C@H](S2)C)C C06678570
CC[C@@H]1CCc2c(cc(s2)C(=O)O[C@@H](C)C(=O)NC(=O)N)C1 C03548546
C/C(=N/NC(=O)CNC(=O)C1CCCCC1)/c2ccc(cc2)O C08554114
Cc1cc(on1)C(=O)Nc2c(c3c(s2)CCCCC3)C(=O)N C61048210
Cc1nnc(n1N)SCC(=O)N[C@H](C)c2ccc(cc2)Cl C08140312
Cc1ccc(cc1)CNc2ccc3c(c2)OCC(=O)N3CC(=O)N C62318471
C[C@@H](C(=O)NCc1ccco1)NC(=O)Nc2ccc(cc2Cl)F C62372919
CCc1c(sc(n1)NC(=O)c2cc(c(cc2C)C)S(=O)(=O)N)C C63243582
C[C@H]1C[C@@H](CN(C1)C(=O)c2c(c(ns2)C(=O)NC(C)C)N)C C65118414
c1c2c(sc1C(=O)NCC(=O)N[C@H]3CCCCNC3=O)CCCC2 C65609469
Cc1ccc(cc1Cl)NNC(=O)[C@@H](C)NC(=O)C2CCOCC2 C66821448
Cc1c(cnn1C)[C@@H](C)NC(=O)NC[C@]2(CCCc3c2cccc3)O C66925148
Cc1c(cn(n1)C)[C@H](C)NC(=O)NC[C@@]2(CCCc3c2cccc3)O C66926273
c1coc2c1[C@@H](CCC2)NC(=O)NNC(=O)CCC3CCCCC3 C67044195
C[C@@H]([C@@H](c1cc(c(c(c1)Br)O)OC)O)[NH3+] C20216864
Cc1c(c(n(n1)C)N2CCC(CC2)C(=O)N)C[NH3+] C20469671
Cn1cccc1C(=O)NN/C(=C/Cl)/[NH3+] C04277530
Cc1c(c(n[nH]1)C)NC(=O)[C@@H](CC(C)C)[NH3+] C36736530
C[C@@H]1CCC[C@H]([NH2+]1)C(=O)NCCC(=O)N C36747574
C1C[NH+]2CCC1[C@@H](C2)NC(=O)C/C(=N/O)/N C36929799
CC(C)[C@@H](C(=O)N[C@@H]1CCC[C@@H](C1)O)[NH3+] C37001004
c1ccc(cc1)[C@H](CC(=O)N[C@H]2CCC[C@@H](C2)O)[NH3+] C37001083
c1cc(c(c(c1NC(=O)CNC(=O)C[NH3+])F)F)F C37386110
CN([C@@H]1CCSC1)C(=O)[C@@H](CC(=O)N)[NH3+] C37482005
CN([C@@H]1CCSC1)C(=O)[C@H](CC(=O)N)[NH3+] C37482007
C1CC(CCC1C(=O)N)[NH2+][C@H]2COC[C@@H]2O C38091975
C[C@H]1CC[C@@H](C[NH+]1CCC(=S)N)C(=O)N C42428906
C1CCC(CC1)(C(=O)[O-])[NH2+][C@@H]2CCCC[C@H]2[NH3+] C42431647
CC1CCC(CC1)(C(=O)[O-])[NH2+][C@H]2CCCC[C@@H]2[NH3+] C42431658
C[C@@H]1CCC[C@@](C1)(C(=O)[O-])[NH2+][C@@H]2CCCC[C@@H]2[NH3+] C42431693
CC1(COCCN1C(=O)[C@@H](CC(=O)N)[NH3+])C C42462983
Cc1[nH]c(c([nH+]1)N)N[C@H](C)[C@@H]2CCCO2 C42872188
c1c2c([nH+]c(c1/C(=N\O)/N)N3CCC[C@H](C3)O)CCC2 C43407779
C/C(=C(/[NH3+])\N)/N1CCN(CC1)c2nccs2 C43515130
Cc1ccc(o1)c2ccc(cc2)[C@H](CC(=O)N)[NH3+] C44256043
c1c(c(n[nH]1)C[C@H](CO)[NH3+])Br C44465034
c1cc(sc1C[C@H](CO)[NH3+])N2CCC(CC2)O C44465957
C1CCC(C1)(C[NH3+])C(=O)N2CCC[C@H](C2)C(=O)N C44752954
C[C@@H]1CC[C@@H](CN1C(=O)C2(CCCC2)C[NH3+])C(=O)N C44764016
C[C@@H]1CN(CC(O1)(C)C)C[C@@H](C(=O)N)[NH3+] C45709306
Cc1cc(c[nH+]c1N[C@H]2CCCNC2=O)N C52813496
C1CCC(CC1)(CO)NC(=O)[C@@H]2C[C@@H]2[NH3+] C53111743
CC(C)(C(=O)N)N1[C@@H]2CC[C@H]1CC(C2)[NH3+] C54629189
C[C@@H](C(=O)NC)NC(=O)[C@H]1CCCC[C@@H]1[NH3+] C55090454
C[C@@H]1[C@H](CCC[C@@H]1[NH3+])C(=O)NC2CCC(CC2)O C55122916
C[C@@H]1CCC[C@H]([C@@H]1[NH3+])C(=O)NCC(=O)NC C55126594
C[C@@H]1CCC[C@@H]([C@@H]1[NH3+])C(=O)NCCNC(=O)C C55127470
C[C@H]1CCC[C@H]([C@@H]1[NH3+])C(=O)NCC(=O)NC(C)C C55128373
C[C@H]1C[C@@H](CC[C@@H]1[NH3+])C(=O)NCCC(=O)NC C55140242
C[C@@H]1CC[C@@H](C[C@@H]1C(=O)NCCC(=O)NC)[NH3+] C55140272
C[C@H]1C[C@H](CC[C@@H]1C(=O)NCCC(=O)NC)[NH3+] C55140302
C[C@@H]1C[C@@H](CC[C@@H]1C(=O)N[C@@H](C)C(=O)NC)[NH3+] C55140593
c1c(c(cc2c1[nH]c(=O)[nH]2)Cl)[C@H]([C@@H]3CCCO3)[NH3+] C58117968
CC(C)N(CC(=O)N)C(=O)[C@@H]1CCC[C@@H](C1)[NH3+] C55087616
C1C[C@H](C[C@H](C1)[NH3+])C(=O)N[C@@H]2CCCNC2=O C55088131
c1c(cc(c(c1F)F)F)NC(=O)C(=O)NCC[NH3+] C61098524
CC1(COCCN1CC[C@@H](C(=O)N)[NH3+])C C62463521
c1ccc(cc1)[C@H](CO)NC(=O)[C@@H]2C[C@@H](C[NH2+]2)O C63003753
c1ccc(cc1)[C@H](CO)NC(=O)[C@H]2C[C@@H](C[NH2+]2)O C63003755
Cc1c(c(n[nH]1)C)C(=O)NC(C)(C)C[NH3+] C63020471
C[C@H](c1ccc(cn1)S(=O)(=O)N)[C@H](C)[NH3+] C63028887
Cc1c(c(n[nH]1)C)C(=O)N[C@H]2CCC[C@H]2[NH3+] C63172463
CC(=O)NCC(=O)N[C@H]1CCCCC[C@@H]1[NH3+] C63212341
c1c(cc(c2c1C[C@H](O2)C[NH3+])F)c3cnc(cn3)N C67642324
c1ccc(c(c1)NC(=O)c2ccc(o2)C[NH3+])Br C11628138
Cc1ccc(c(c1)NS(=O)(=O)c2cc(ccc2F)CC[NH3+])C C20190353
Cc1ccc(s1)S(=O)(=O)Nc2ccc(cc2)CC[NH3+] C20224454
C[C@@H](C12CC3CC(C1)CC(C3)C2)NC(=O)[C@H]4C[C@H](C[NH2+]4)O C20433897
c1ccc(c(c1)C[NH3+])S(=O)(=O)NCc2ccccc2F C22220201
c1cc2c(cc1[C@@H](c3cc4c(s3)CCC4)[NH3+])NC(=O)CO2 C35382341
c1cc(sc1CC[NH3+])S(=O)(=O)NC2CCCCCCC2 C35679234
C[C@H]1CCc2c(sc3c2c(nc(n3)Cl)NCC[NH3+])C1 C36276999
CC[C@@H]([C@@H](c1cc2c(c(c1)Br)OCCCO2)O)[NH3+] C36779274
C[C@@H]1CCC[C@@H](C1)NS(=O)(=O)Cc2ccc(cc2)C[NH3+] C37255855
C[C@H](CC(=O)Nc1ncc(s1)C#CC[NH3+])CC(C)(C)C C37550668
CCC(CC)NS(=O)(=O)c1ccc(cc1C#CC[NH3+])C C37580818
CCC[C@@H](C)NS(=O)(=O)c1ccc(cc1C#CC[NH3+])F C37581056
CCc1cc2c(ncnc2s1)NCc3cccc(c3)C[NH3+] C37674314
c1c(cc(c(c1F)S(=O)(=O)N[C@H]2CCCC[C@@H]2[NH3+])F)F C38049908
c1cc(c(cc1Cl)S(=O)(=O)N[C@@H]2CCCC[C@@H]2[NH3+])Cl C38049947
CCCc1ccc(cc1)S(=O)(=O)N[C@@H]2CCCC[C@@H]2[NH3+] C38050562
CC(C)(C[NH3+])c1ccc(cc1)NS(=O)(=O)C2CCCCC2 C38137061
CCC[C@]12C[NH+]3C[C@]([C@@H]1O)(CCN(C2)[C@H]3c4ccc(cc4)N)CC C39951249
C[C@@H](c1ccc(cc1)S(=O)(=O)Nc2ccc(cc2)C(C)C)[NH3+] C20188021
c1cc2cc(oc2c(c1)Br)C(=O)N[C@H]3C[C@H]3[NH3+] C42411309
C[C@@H](C[NH+](C)Cc1cc(ccc1Br)F)/C(=N/O)/N C42458053
CC[C@H]([C@@H](c1ccc(s1)C)Sc2[nH]c(=O)cc(n2)C)[NH3+] C43246458
C[C@@H]([C@H](c1ccc(s1)Cl)N2CC(=O)Nc3c2cccc3)[NH3+] C43252224
Cc1nc([nH]n1)S[C@H](c2cc(cs2)Br)[C@H](C)[NH3+] C43291223
CC[C@H](Cc1c2cc(ccc2oc1/C=C/c3ccoc3)O)[NH3+] C44402638
Cc1cc(cc(c1)NS(=O)(=O)c2ccc(cc2)CC[NH3+])C C44594311
C[C@@H]1CCC[C@@H](C1)NS(=O)(=O)c2ccc(cc2)CC[NH3+] C44594391
CC[C@H]1CCCC[C@@H]1NS(=O)(=O)c2ccccc2C[NH3+] C49120934
c1c(cc(c(c1Cl)NC(=O)C[NH+]2C[C@H]3CC[C@@H]2C3)Cl)N C49715915
C[C@H](c1ccc(cc1)S(=O)(=O)N)[NH2+][C@H](C)c2ccsc2 C50341057
C[NH2+][C@H](c1ccc2c(c1)[nH]c(=O)[nH]2)c3ccc(s3)Cl C51171522
C[C@@H](Cn1cc[nH+]c1)Nc2ccc(cc2C(=S)N)Cl C52858694
CC[C@H](C)CNS(=O)(=O)c1ccc(cc1C#CC[NH3+])F C54491356
CCCc1ccc(cc1)S(=O)(=O)NC2CCC(CC2)[NH3+] C40225534
C[C@H]1CCC[C@](C1)(C[NH3+])N(C)CC(=O)NC2CCCCC2 C50089138
C[C@@](C[NH+]1CCC2(CCCCC2)CC1)(C(=O)N)NC3CC3 C61821802
c1ccc(c(c1)Cc2[nH]nc(n2)CCC[NH3+])Br C61844138
c1ccc(c(c1)C(F)(F)F)S(=O)(=O)N[C@@H]2CCC[C@H]2C[NH3+] C61884057
CC[C@H]([C@H](c1ccc(s1)Br)N2CCC(=O)NCC2)[NH3+] C62099540
Cc1cc(nc(n1)NCC[NH3+])c2cc(ccc2Cl)Cl C62201892
Cn1cc[nH+]c1CCNc2ccc(cc2Cl)C(=S)N C62796001
CCCC1(CC[NH2+]CC1)C(=O)N[C@@]2(CCC[C@H](C2)C)CO C62850341
CCC[C@]1(CCC[NH2+]C1)C(=O)NC2(CCC(CC2)C)CO C62861059
C[C@H](CCNS(=O)(=O)c1cc(cc(c1)Cl)Cl)[NH3+] C63170881
C[C@H](CCNS(=O)(=O)c1cc(ccc1Cl)Cl)[NH3+] C63171227
c1cc(c(cc1F)Br)S(=O)(=O)N[C@@H]2CCC[C@H]2[NH3+] C63174930
CC[C@H](C)c1ccc(cc1)S(=O)(=O)N[C@@H]2CCC[C@@H]2[NH3+] C63176293
CC[C@@H](C)c1ccc(cc1)S(=O)(=O)N[C@H]2CCC[C@@H]2[NH3+] C63176295
C[C@@H]1CCC[C@H]([C@@H]1C)NC(=O)CN2CCCC[C@@H]2[C@@H](C)[NH3+] C63195279
c1ccc2c(c1)nc(o2)Sc3ccc(cn3)C(=[NH2+])N C19863514
C[C@@H](C(=O)Nc1c(cc(cc1Cl)N)Cl)n2cc[nH+]c2 C22210199
C[C@@H]1C[C@H]1[C@@H](c2ccc3c(c2)NC(=O)CC(=O)N3)[NH2+]C C35469368
C[C@@H]1CCC[C@H](C12C(=O)N(C(=O)N2)C[C@@H](C(C)(C)C)[NH3+])C C36998881
CCC[C@H](C(=O)Nc1cc2c(cc1Cl)OCCO2)[NH3+] C37008032
CC(C)[C@H](C(=O)Nc1cc2c(cc1Cl)OCO2)[NH3+] C37018322
Cc1ccc(cc1N)C(=O)N[C@@H]2CCC[C@H]2n3cc[nH+]c3 C37045775
Cc1c(cnn1C)[C@H](C)[NH2+][C@@H](C)c2ccc(cc2O)O C37167774
Cc1cc2ncnn2c(c1)NCc3cccc(c3)C[NH3+] C37674336
Cc1c(cccc1S(=O)(=O)N)N[C@@H]2C[NH+]3CCC2CC3 C37787873
Cc1c(nnc(c1C(=[NH2+])N)O[C@@H](C)c2ccccc2)C C40291627
C[C@@]12C[C@@H](CC(C1)(C)C)N(C2)c3ccc(cn3)NC(=O)C[NH3+] C31962914
CC(C)(C(=O)Nc1cc(c(cc1OC)OC)Cl)[NH3+] C40920138
CN(CC(=O)Nc1ccccc1F)c2cc[nH+]cc2N C42141589
c1c(c(cc2c1OCO2)O[C@@H]3CCCC[C@@H]3O)C[NH3+] C42873724
CC(C)(c1nc(on1)CSc2ccc(cc2)O)[NH3+] C43403200
C[C@H]1CCCN(C1)c2c(cc3c([nH+]2)CCC3)/C(=N/O)/N C43407461
c1c2c([nH+]c(c1/C(=N\O)/N)N3CCCCC3)CCCC2 C43410599
C[C@@H](C1CC1)N(C)c2c(cc3c([nH+]2)CCCC3)/C(=N\O)/N C43410624
C[C@]1(CCS(=O)(=O)C1)Nc2ccc(c3c2[nH+]ccc3)N C44923729
CCN(c1cccc(c1)F)c2cc(cc[nH+]2)/C(=N/O)/N C44925139
C1CC[C@H]2[C@H](C1)C[C@@H]([NH2+]2)C(=O)N[C@@H]3CCCNC3=O C50397766
CCOc1cc2c(cc1NC(=O)[C@@H]3C[C@H]3[NH3+])O[C@@H](C2)C C50461404
C[C@H]([C@@H](C(C)(C)C)Sc1c2c(nc[nH]2)ncn1)[NH3+] C51036262
C[C@@H]([C@H](C(C)(C)C)Sc1c2c(nc[nH]2)ncn1)[NH3+] C51036264
Cc1c(c(n(n1)C)NN)C[NH+](C)C2CCCCCC2 C51144450
CC[NH+](C)Cc1nc(c2c(c(sc2n1)C)C)NN C51147276
Cc1ccc(c(c1)N2CCN(CC2)c3nccs3)C(=[NH2+])N C51579064
C[C@H]1CC[NH+]([C@@H](C1)C)Cc2nc(c3ccsc3n2)NN C51748357
Cc1c(cccc1NC(=O)[C@H](C)n2c[nH+]c(c2C)C)N C51926055
Cc1c(c(n([nH+]1)C)NN)COc2cc(cc(c2)F)F C54934290
C1CCc2c(c(nc([nH+]2)N3CCSCC3)NN)C1 C57331622
CC[C@@]1(C(=O)N(C(=O)N1)CC[NH3+])c2ccc(c(c2)C)Cl C57840102
CC(C)c1ccc(cc1)[C@]2(C(=O)N(C(=O)N2)CC[NH3+])C C57840229
C[C@H](C[NH3+])N1C(=O)[C@](NC1=O)(C)c2ccc3c(c2)CCCC3 C57845578
C[C@@H](C[NH3+])N1C(=O)[C@](NC1=O)(C)c2ccc3ccccc3c2 C57845622
Cc1cnc(cn1)CNc2ccc(c3c2cc[nH+]c3)N C61320751
CC(C)c1[nH+]ccn1Cc2c(ccc(n2)NN)Cl C61639292
C[C@H]1Cc2ccccc2N1c3cc[nH+]c(c3)/C(=N/O)/N C61813592
c1c(cn(n1)C[C@@H](C[NH+]2CCC3(CCCCC3)CC2)O)N C61817985
C1CCC(CC1)NC(=O)Nc2nc3c(s2)C[NH2+]C3 C62215088
c1nc(c(c(n1)Cl)N)N[C@H]2CC[NH+]3[C@@H]2CCCC3 C62363624
COc1cc(c(cc1OC)Cl)[C@@H](c2c[nH]nc2)[NH3+] C62776031
COc1cc(c(cc1OC)Cl)[C@@H](c2cc[nH]n2)[NH3+] C62776033
CC[NH2+][C@H](c1cc[nH]n1)c2cc3c(cc2Cl)NC(=O)C3 C62776754
c1ccc(c(c1)C#N)S(=O)(=O)N[C@H]2CCCCC[C@H]2[NH3+] C63213610
CC(C)Cn1ccnc(c1=O)N[C@@H]2CCCCC[C@@H]2[NH3+] C63214213
c1ccc(cc1)[C@@H]2[C@H]([C@@H](n3c(ncn3)N2)c4ccccc4)[NH3+] C35337501
C[C@H]1[C@H]([C@@H](N(N1)C[C@@]2(c3c([nH]c[nH+]3)CCN2)C)C)Cl C65463765
c1cc(sc1c2cc[nH]n2)[C@@H]3c4c([nH]cn4)CC[NH2+]3 C67515455
CC1(Cc2cccc(c2O1)Oc3ccc(cn3)C(=[NH2+])N)C C19483490
CN(CC/C(=N/O)/N)c1cc[nH+]c2c1ccc(c2)Cl C19834239
Cc1cc(cc(c1C)N)S(=O)(=O)N[C@@H]2C[NH+]3CCC2CC3 C20004052
COc1ccc2c(c1OC)OC3(CCCCC3)[C@@H]([C@@H]2O)[NH3+] C20222162
Cc1cc(c(cc1C)S(=O)(=O)N[C@@H]2C[NH+]3CCC2CC3)N C20551887
CCn1c(=O)c2c3c(sc2nc1NCC[NH3+])C[C@@H](CC3)C C31947489
C[C@H](C(=O)Nc1ccc(cn1)N2C[C@]3(C[C@@H]2CC(C3)(C)C)C)[NH3+] C31962336
Cc1ccc(cc1N)C(=O)N[C@H]2CCC[C@@H]2n3cc[nH+]c3 C37045774
Cc1ccc(c(c1C)S(=O)(=O)N[C@@H]2C[NH+]3CCC2CC3)N C37063034
Cc1ccc(c(c1)N)S(=O)(=O)N[C@H]2C[NH+]3CCC2CC3 C37063039
Cc1ccc(cc1N[C@H]2C[NH+]3CCC2CC3)S(=O)(=O)N C37135487
C[NH+]1[C@@H]2CC[C@H]1CC(C2)Nc3ccc(cc3)CS(=O)(=O)N C37137090
CC(C)Oc1ccc(cc1Cl)NC(=O)[C@@H]2C[C@H](C[NH2+]2)O C37508940
c1cc(ccc1C#CC[NH3+])NS(=O)(=O)N2CCCCCC2 C37552954
c1c(c(cc2c1OCCO2)Cl)NC(=O)C3(CCCC3)[NH3+] C37616312
C[C@@H](CC(=O)Nc1cc2c(cc1Br)OCCO2)[NH3+] C37654636
c1cc(ccc1NC(=O)c2cc3ccc(cc3oc2=[NH2+])O)Cl C04866106
Cc1cc(cc(c1S(=O)(=O)N[C@H]2CCCC[C@@H]2[NH3+])C)OC C38050022
c1cc(c(cc1Cl)S(=O)(=O)N[C@H]2CCCC[C@H]2[NH3+])C#N C38050319
c1ccc2c(c1)c(c(c[nH+]2)C(=S)N)NC[C@H]3COCCO3 C38063068
C[C@@H](C(=O)Nc1ccc(cc1Cl)N)n2cc[nH+]c2C(C)C C21510453
Cc1cc(nc(n1)NC(=O)c2ccc(s2)C#CC[NH3+])C C40234187
CC(C)(C)[C@@H](C(=O)Nc1cc2c(cc1Cl)OCO2)[NH3+] C40462811
C[C@@]12C[C@@H](CC(C1)(C)C)N(C2)c3ccc(nc3)NC(=O)CC[NH3+] C31966262
CC(C)(C)[NH+]1CCC(CC1)NS(=O)(=O)c2cc(cs2)N C41068548
Cc1ccc2c(c1C)NC(=O)[C@H]2[NH2+][C@H]3CCCCNC3=O C42075872
CC1CCN(CC1)c2c(cc3c([nH+]2)CCCC3)/C(=N/O)/N C43410569
CN(c1c(cc2c([nH+]1)CCCC2)/C(=N/O)/N)[C@H]3CCSC3 C43410621
c1cc(c(cc1S(=O)(=O)N[C@@H]2CC[NH+]3[C@@H]2CCC3)N)Cl C49563789
Cc1cc(cc(c1C)N)S(=O)(=O)N[C@H]2CC[NH+]3[C@@H]2CCC3 C49563809
c1cc(sc1[C@H](C[NH3+])Sc2c3c(nc[nH]3)ncn2)Cl C51036045
C[C@@H]1C[C@H](C[NH+](C1)Cc2nc(c3ccsc3n2)NN)C C51146580
Cc1c(sc2c1c(=O)[nH]c(n2)C[NH2+][C@H]3CCCC[C@H]3O)C C52013586
c1cc(c(cc1F)Br)Oc2c(nccn2)C(=[NH2+])N C54380590
Cc1ccc(c(c1)Br)Oc2c(nccn2)C(=[NH2+])N C54380677
Cc1c([nH]c[nH+]1)CNc2ccc(c(c2)C(=O)NC)Cl C54796717
C[C@]1(C(=O)N(C(=O)N1)CCC[NH3+])c2ccc(c(c2)Cl)Cl C57841107
CC[C@@]1(C(=O)N(C(=O)N1)[C@@H](C)C[NH3+])c2ccc3c(c2)CCCC3 C57845437
CC[C@@]1(C(=O)N(C(=O)N1)[C@H](C)C[NH3+])c2ccc3c(c2)CCCC3 C57845441
C[C@@H](C[NH3+])N1C(=O)[C@@](NC1=O)(C)c2ccc(c(c2)Cl)Cl C57845660
C[C@@H](C[NH3+])N1C(=O)[C@](NC1=O)(C)c2ccc(c(c2)Cl)Cl C57845664
C1C2CC3CC1CC(C2)(C3)C(=O)Nc4nnc(s4)CC[NH3+] C58231782
c1c[nH+]c(cc1N2CCC3(CCCCC3)CC2)/C(=N\O)/N C61820167
C[C@H](C(=O)Nc1ccc(cc1)F)[NH+]2Cc3c(sc(n3)N)C2 C62215513
COc1cc(cc(c1O)Br)c2[nH]cc([nH+]2)CO C62820599
Cc1cc(cc(c1S(=O)(=O)N[C@H]2CCC[C@H]2[NH3+])C)OC C63176332
Cc1ccc(c(c1)S(=O)(=O)N[C@H]2CCCCC[C@H]2[NH3+])OC C63213305
c1ccc(c(c1)C#N)S(=O)(=O)N[C@@H]2CCCCC[C@H]2[NH3+] C63213609
C[C@H]1NN[C@H](S1)NC(=O)CC2=c3ccc(cc3=[NH+]C2)Cl C63822127
Cc1ccccc1N2CC(=CN2)[C@@H]3c4c([nH]c[nH+]4)CCN3 C65492997
Cc1cc(c(c2c1cc(c(=O)[nH]2)CCC[NH3+])OC)Cl C11980782
CC1CCC(CC1)NS(=O)(=O)c2ccc(cc2)C[NH3+] C22209417
c1ccc(c(c1)C(F)(F)F)S(=O)(=O)N[C@@H]2C[C@H]2[NH3+] C36264038
c1ccc(c(c1)C(F)(F)F)S(=O)(=O)N[C@H]2C[C@H]2[NH3+] C36264039
Cc1ccc(c(c1)S(=O)(=O)NC2CCC(CC2)[NH3+])C C36880780
Cc1ccc(c(c1)C)S(=O)(=O)NC2CCC(CC2)[NH3+] C36880781
C1CC[C@H]([C@@H](C1)C(F)(F)F)NC(=O)[C@@H]2C[C@@H](C[NH2+]2)O C37044357
Cc1ccc(c(c1)C#CC[NH3+])NC(=O)c2ccc(n2C)C C37551569
CC[C@H](C)NS(=O)(=O)c1ccc(cc1C#CC[NH3+])F C37580527
c1cc(ccc1C#CC[NH3+])S(=O)(=O)NC2CCCC2 C37580796
C[C@H](c1ccc(cc1)C[NH3+])Nc2c3ccccc3ncn2 C37748072
C[C@H](c1ccc(cc1)C[NH3+])Nc2c3c(ccs3)ncn2 C37748108
CCc1ccc(cc1)S(=O)(=O)N[C@@H]2CCCC[C@@H]2[NH3+] C38050300
C[C@H](C(C)C)NS(=O)(=O)c1ccc(cc1)C#CC[NH3+] C37581661
c1ccc2c(c1)[C@@]3(CC[NH2+][C@H]3c4ccc(cc4)O)C(=O)N2 C40309682
Cc1cc([nH+]c(c1C(=S)N)N[C@H](C)[C@H]2CCCO2)C C40510311
Cc1cc(nc(c1C(=[NH2+])N)Oc2ccc3c(c2)CCC3)C C40515225
C1[C@H](C[NH2+][C@@H]1C(=O)NCC23CC4CC(C2)CC(C4)C3)O C40850573
Cc1c(sc(n1)C)[C@H](C)[NH2+]Cc2cccc(c2O)O C41117920
Cc1nc([nH]n1)S[C@H]2C[C@@H](CC[C@@H]2C[NH3+])C(C)(C)C C41632922
C[C@@H]([C@H](c1ccc(cc1)F)Sc2[nH]c(=O)ccn2)[NH3+] C42943541
C[C@H]([C@H](c1ccc(cc1)F)Sc2[nH]c(=O)ccn2)[NH3+] C42943543
C[C@@H]([C@H](c1ccccc1F)Sc2[nH]c(=O)ccn2)[NH3+] C43049775
c1cc(sc1C[NH+]2CCC[C@@H]2C(=O)N)C#CCCO C43679328
Cc1ccc(cc1)c2c3cc(ccc3no2)C[C@@H](CO)[NH3+] C44464890
Cc1ccc(cc1)c2c3cc(ccc3no2)C[C@H](CO)[NH3+] C44464892
Cc1cc(c(o1)C)[C@@H](C)Nc2ccc(c3c2cc[nH+]c3)N C44729743
Cc1ccc(o1)[C@H](C)NC(=O)c2ccc(cc2)C#CC[NH3+] C49232137
Cc1cc([nH+]c(c1C(=S)N)N[C@@H]2CCC[C@H]2OC)C C50375110
Cc1cc(ccc1C#CC[NH3+])S(=O)(=O)N[C@H]2C[C@@H]2C C52300157
Cc1ccc(cc1S(=O)(=O)N[C@H]2C[C@H]2C)C#CC[NH3+] C52300190
C[C@@H]1CC[C@H](C[C@@H]1[NH3+])C(=O)N(CCO)C2CCCCC2 C55133285
C[C@@H]1C[C@H](CC[C@@H]1[NH3+])C(=O)N(CCO)C2CCCCC2 C55133294
C[C@@H]1C[C@H](CC[C@@H]1C(=O)N(CCO)C2CCCCC2)[NH3+] C55133376
Cc1ccc(c(n1)C)[C@@H](c2ccc3c(c2)CCC(=O)N3)[NH3+] C55330388
C[C@@H]1CCC[C@@H]([C@@H]1C)NC(=O)CN2CCC[C@@H](C2)C[NH3+] C44530011
Cc1ccc(c(c1)S(=O)(=O)N[C@H]2CCC[C@@H]2C[NH3+])C C61884038
c1cc2c(cc1S(=O)(=O)N[C@H]3CCC[C@H]3C[NH3+])CCC2 C61884053
CC(C)(C)N1[C@H]([C@H](CCC1=O)[NH3+])c2c[nH]c3c2cccc3 C62212879
Cc1cc(c(c2c1O[C@H](C(=O)N2)C[NH3+])C)Br C62559056
C[C@@H]1CN(CC(O1)(C)C)c2cc(ccc2C(=[NH2+])N)Cl C62788956
Cc1nnc(s1)Sc2cc(ccc2C(=[NH2+])N)Cl C62789251
CN(Cc1cscn1)c2ccc(cc2Cl)C(=[NH2+])N C62794261
CCC1(CC[NH2+]CC1)C(=O)N[C@]2(CCC[C@@H](C2)C)CO C62850336
c1cc(sc1S(=O)(=O)N[C@@H]2CCC[C@@H]2[NH3+])Cl C63176024
c1cc(sc1S(=O)(=O)N[C@H]2CCC[C@@H]2[NH3+])Cl C63176026
CC1CCC(CC1)NC(=O)CN2CCCC[C@@H]2[C@@H](C)[NH3+] C63195431
C[C@H]1CCCC[C@@H]1NC(=O)CN2CCCC[C@@H]2[C@@H](C)[NH3+] C63195813
Cc1ccc(cc1)S(=O)(=O)N[C@H]2CCCCC[C@@H]2[NH3+] C63213949
CC(C)(C)c1cccc(c1O)CN2CCO[C@H](C2)C[NH3+] C67447338
c1cc(ccc1c2cc3c(s2)c(ncn3)N4C[C@@H](C[C@@H]4C(=O)N)O)F C03441392
Cc1c2c([nH]n1)OC(=C([C@@H]2c3ccc(cc3)Br)C(=O)OC)N C01173794
c1cc(ccc1/C=C(\C#N)/C(=O)Nc2ccc(cc2)S(=O)(=O)N)Cl C00778236
c1cc(ccc1/C=C(/C#N)\C(=O)Nc2ccc(cc2)S(=O)(=O)N)Cl C00778237
c1cc(cc(c1)S(=O)(=O)N)NS(=O)(=O)c2ccc(cc2F)Cl C07053662
c1cc(c(cc1C(=O)N[C@H]2CCSc3c2cc(cc3)Cl)[N+](=O)[O-])N C12620266
CSc1nc(c2c(n1)NC3=C([C@@H]2c4cccc(c4)Cl)C(=O)OC3)N C20086852
Cc1ccc(c(c1)N)NC(=O)c2ccc(cc2)S(=O)(=O)N(C)C C20343996
Cc1ccc(cc1C)NS(=O)(=O)c2cccc(c2)S(=O)(=O)N C22409452
Cc1ccc(cc1)S(=O)(=O)NNC(=O)c2cc(c[nH]2)Br C28808767
Cc1cc(nc(n1)SCC(=O)Nc2ccc(cn2)Br)N C29448657
Cc1cc2ccccc2n1NC(=O)c3ccc(c(c3)S(=O)(=O)N)Cl C01999071
c1cc(oc1C(=O)Nc2cc3c(cc2N)OCCO3)Br C36736985
CC(C)n1c(ccn1)NS(=O)(=O)c2ccc(cc2N)Br C37063751
C[C@@H](c1ccc(cc1Cl)Cl)NS(=O)(=O)c2cn(nc2N)C C37558423
Cc1c(cc(c(n1)NC(=O)CSc2nnc(s2)N)Cl)Cl C03323652
CC1=C([C@@H](c2c(c(sc2N1)C#N)N)c3cccnc3)C(=O)OC C39327036
Cc1c(c(nc(c1C#N)SCC(=O)Nc2ccc(c(c2)F)F)N)C#N C39335421
Cc1c(c(nc(c1C#N)SCC(=O)Nc2cc(ccc2F)F)N)C#N C39335427
C[C@@H](C(=O)Nc1ccc(cc1)Br)Sc2ncnc(n2)N C39426093
c1ccc2c(c1)C[NH+]3[C@H](CC(=O)[C@@H]3N2)C(=O)N(c4ccccc4O)Cl C39545556
C/C(=N\NC(=O)[C@@H]1C2=C(c3ccccc3CC2)N=N1)/c4ccc(cc4)N C39571067
CCn1cc(ccc1=O)NS(=O)(=O)c2ccc(cc2N)Cl C40349219
C[C@@H]1CCC[C@@H](N1S(=O)(=O)c2cc(cnc2NN)Br)C C41069895
Cc1ccccc1[C@@H](C)NC(=O)NN[C@]2(CCS(=O)(=O)C2)C C42800453
C[C@H](c1cnn(c1)C)Nc2cc3c(cc2Br)[nH]c(=O)[nH]3 C44498144
CC(=O)NNC(=O)NCc1ccc(o1)c2ccc(cc2)Br C45354913
Cc1cc(nc(n1)NNC(=O)NCc2cc(sc2)Br)C C47042879
CC(C)NC(=O)NNS(=O)(=O)c1ccc(cc1Br)F C49463314
Cc1c(n[nH]c1NC(=O)c2c(c(n[nH]2)C)Br)C(F)(F)F C49520307
C[C@@H]1CCCC[C@H]1NS(=O)(=O)c2ccc(cc2)S(=O)(=O)N C52781845
CN1CCN(C1=O)CCC(=O)Nc2c(cc(cc2Cl)Cl)N C52885457
c1ccc(cc1)CSc2nc3n(n2)[C@@H](C(=C(N3)N)C#N)c4ccccc4 C00938964
Cc1cc(no1)NC(=O)C2=C(NC(=S)N[C@@H]2c3cc(ccc3F)F)C C56052817
C[C@H](C(=O)NNC(=O)c1cc2c(s1)CCCCCC2)NC(=O)C C58058846
Cc1cc(ccc1N(C)C)NC(=O)c2ccc(c(c2)S(=O)(=O)N)F C58107630
CC(C)n1cc(cn1)NS(=O)(=O)c2cc(ccc2N)Br C61682529
CC1(CCN(CC1)S(=O)(=O)c2cc(cnc2NN)Br)C C61822984
CNC(=O)C1CCC(CC1)NC(=O)Nc2cc(ccc2OC)Cl C63388572
Cc1ccc(c(c1Cl)NC(=O)CSC2=NC(=O)CC(=N2)N)Cl C63730853
COc1ccc(cc1)[C@H]2[C@H](SNN2)C(=O)NC3=CC4=CC=N[C@@H]4C=C3 C63795763
Cc1ccc2c(c1)N[C@H](NS2(=O)=O)C(=O)Nc3ccc(cc3)Cl C64959830
Cc1ccc2c(c1)N[C@@H](NS2(=O)=O)C(=O)Nc3ccc(c(c3)F)C C64959865
CCNC(=O)NNC(=O)C1(CCOCC1)c2ccc(cc2)Cl C65189247
Cc1ccc(cc1S(=O)(=O)N)C(=O)Nc2ccc(nc2)SC C66147932
C[C@H](c1ccc(cc1)F)NC(=O)c2ccc(cc2)n3c(c(cn3)C#N)N C66239705
Cc1ccc(cc1)[C@@H](C)NC(=O)c2ccc(cc2)n3c(c(cn3)C#N)N C66240207
COC(=O)Nc1cc(ccc1F)NC(=O)c2cc(c[nH]2)Br C66746315
c1ccc(c(c1)CC(=O)NNC(=O)N[C@@H]2CCCOc3c2cccc3)F C66925847
C[C@@H](c1cccc(c1)S(=O)(=O)N)Nc2ncc(cn2)Br C67347778
COc1cc2c(cc1OC)[C@H](C[NH2+]C2)c3ccc(c(c3)O)O C01719190
C[C@H]1CCC[C@@H]([C@@H]1C)NC(=O)c2coc(n2)CC[NH3+] C06932594
C[C@@H](Cn1c2ccccc2nc1[C@H](c3ccco3)[NH3+])O C11735352
CCOc1ccc2c(c1OCC)OC([C@H]([C@H]2O)[NH3+])(C)C C20222017
C1CC[C@H]2[C@@H](C1)C[C@H]([NH2+]2)C(=O)N3CCC[C@H]3C(=O)N C20294879
C1CC[C@H]2[C@@H](C1)C[C@@H]([NH2+]2)C(=O)N3CCC[C@H]3C(=O)N C20294886
CC1CCC(CC1)(C[NH3+])NS(=O)(=O)N2CCC(CC2)C C20431680
c1cc(c(cc1S(=O)(=O)N[C@@H]2C[NH+]3CCC2CC3)N)F C21813150
c1cc(c(cc1S(=O)(=O)N[C@H]2C[NH+]3CCC2CC3)N)F C21813151
COc1ccc(cc1N)C(=O)N[C@@H]2C[NH+]3CCC2CC3 C22166233
CNS(=O)(=O)c1ccccc1NC2CC[NH2+]CC2 C35062465
Cc1cc(c(o1)C)[C@H](c2ccc3c(c2)NC(=O)CO3)[NH3+] C35382349
COc1cc(ccc1S(=O)(=O)N[C@@H]2C[C@@H]2[NH3+])Cl C36264743
CNS(=O)(=O)c1ccccc1NC2[C@H]3[C@@H]2C[NH2+]C3 C36268327
c1cc([nH]c1)C(=O)Nc2c(c3c(s2)C[NH2+]CC3)C#N C36269588
Cc1cc(c2ccccc2[nH+]1)NCCS(=O)(=O)N C36745879
Cc1c(cnn1C)[C@@H](C)NC(=O)C2(CCCCC2)[NH3+] C37001407
c1cc2c(ccc(c2nc1)Cl)NC(=O)[C@@H]3C[C@@H](C[NH2+]3)O C37044660
c1cc2c(ccc(c2nc1)Cl)NC(=O)[C@@H]3C[C@H](C[NH2+]3)O C37044662
C[C@@H]1CCC[C@H](C12C(=O)N(C(=O)N2)C[C@@H](C)C[NH3+])C C36677964
c1cc(oc1C(=O)Nc2ncc(s2)C#CC[NH3+])Cl C37550611
c1cc2c(ccc(c2nc1)NC(=O)[C@@H]3C[C@@H](C[NH2+]3)O)Cl C37764596
c1cc2c(ccc(c2nc1)NC(=O)[C@H]3C[C@@H](C[NH2+]3)O)Cl C37764597
c1cc2c(ccc(c2nc1)NC(=O)[C@H]3C[C@H](C[NH2+]3)O)Cl C37764599
C[C@H]1CCCN(C1)S(=O)(=O)NC2(CCC(CC2)C)C[NH3+] C20431677
c1c(c(cc2c1OCO2)O)C[NH2+][C@H]3CCC[C@@H](C3)O C42880100
c1cc(c(c(c1)F)S(=O)(=O)N[C@H]2C[NH+]3CCC2CC3)N C45147427
Cc1ccc(c(c1)[C@](C)(C(=O)[O-])[NH+]2CCC[C@@H](C2)[NH3+])OC C48837847
Cc1cc(ccc1C#CC[NH3+])NS(=O)(=O)N(C)C(C)C C49042795
Cc1ccc(c(c1)C#CC[NH3+])NS(=O)(=O)N(C)C(C)C C49042798
Cc1cc(ccc1NS(=O)(=O)N(C)C(C)C)C#CC[NH3+] C49042801
c1cc(c2cc[nH+]cc2c1N)NC[C@@H]3CCS(=O)(=O)C3 C50602239
C[C@@H]([C@H](c1cccs1)Sc2c3c(nc[nH]3)ncn2)[NH3+] C51036110
C[NH+](Cc1nc(c2ccsc2n1)NN)[C@H]3CCSC3 C51147487
Cc1ccc(c(n1)C)[C@@H](c2ccc3c(c2)oc(=O)[nH]3)[NH3+] C55330460
C[C@H](C[NH3+])N1C(=O)C2(CCC(CC2)C(C)(C)C)NC1=O C57845396
c1cc2c(cc1S(=O)(=O)NC3CCCC3)C[C@@H](O2)C[NH3+] C58020627
Cc1cnc(cn1)C(=O)Nc2cc(ccc2Cl)C#CC[NH3+] C61692031
CC(C)(C)n1ccnc(c1=O)N[C@@H]2CCCC[C@@H]2[NH3+] C61767582
C[C@H](c1ccccc1F)N(C)c2cc(cc[nH+]2)/C(=N/O)/N C62014618
c1c(c(cc2c1OCCO2)Cl)[C@@H](c3c[nH]nc3)[NH3+] C62776019
c1c[nH]nc1[C@H](c2cc3c(cc2Cl)OCCO3)[NH3+] C62776022
Cc1cc(ccc1OC)S(=O)(=O)N[C@H]2CCC[C@@H]2[NH3+] C63175140
C[C@H]([C@@H]1CCCCN1c2ccc(cc2)S(=O)(=O)NC)[NH3+] C63196980
C[C@@H]([C@H]1CCCCN1c2ccc(cc2)S(=O)(=O)NC)[NH3+] C63196981
CCCn1ccnc(c1=O)N[C@H]2CCCCC[C@H]2[NH3+] C63214552
CCN1c2ccccc2N[C@@H]1[C@@H]3c4c([nH]c[nH+]4)CCN3 C65404581
C1CC(C1)C2=NN=C3[C@@H]2[C@H](CC(=O)N3)C4CCC(CC4)[NH3+] C65423682
C1CC(C1)C2=NN=C3[C@H]2[C@H](CC(=O)N3)C4CCC(CC4)[NH3+] C65423682
c1cc2c(c(c1)c3ccnc4c3cn[nH]4)O[C@@H](C2)C[NH3+] C67515013
Cc1nccn1C[C@H](c2ccc(c(c2)O)O)[NH3+] C11848621
C1C[C@H](N(C1)C(=O)CCC[NH3+])C(=O)N C20294964
C1[C@@H]([C@@H](CS1(=O)=O)SC(=[NH2+])N)O C04336692
c1cnccc1SC[C@@H]2[C@H]([C@@H]([C@@H]([NH2+]2)CO)O)O C26476031
CC(C)(C(=O)NN)[NH2+]C[C@@H]1CCCO1 C30769540
CC(C)(CO)NC(=O)[C@H]1C[C@@H](C[NH2+]1)O C35605262
c1c(cc(c2c1OCO2)Br)[C@@H](C[NH3+])N C35676936
c1c(cc(c2c1OCO2)Br)[C@H](C[NH3+])N C35676937
c1c(cc(c2c1OCCO2)Cl)[C@@H](C[NH3+])N C35676940
C1CCNC(=O)[C@@H](C1)NC(=O)CCC[NH3+] C37019259
C1CCN([C@@H](C1)C(=O)N)C(=O)CCC[NH3+] C37799446
C[C@H]1CC[C@@H](CN1C(=O)C[NH3+])C(=O)N C37821486
C[C@@H]1CC[C@H](CN1C(=O)[C@@H](C)[NH3+])C(=O)N C37821535
CCOc1cc2c(cc1[C@@H](C(=O)N)[NH3+])O[C@H](C2)C C37870608
c1cnccc1SC[C@@H]2[C@@H]([C@@H]([C@@H]([NH2+]2)CO)O)O C40688880
C1CCC(CC1)c2[nH]nc(n2)[C@H](CO)[NH3+] C41058864
C[C@@H](CN1CCO[C@@H](C1)C[NH3+])C(=O)N C41059104
Cc1cc2c(n1CCCS(=O)(=O)N)CCC[C@@H]2[NH3+] C41732743
C[C@H]1CC[C@@H](C[NH+]1CC(=S)N)C(=O)N C42428902
C[C@@H]1C[C@](CC(C1)(C)C)(C(=O)[O-])[NH2+]CC[NH3+] C42429212
C[C@H]1C[C@@](CC(C1)(C)C)(C(=O)[O-])[NH2+]CC[NH3+] C42429214
C[C@@H]1CC[C@H](C[NH+]1CC(=O)N)C(=O)N C43639178
c1csc2n1c(c(n2)Cl)[C@@H](CC(=O)N)[NH3+] C44253635
c1cc(=O)oc2c1cc(cc2)[C@@H](CC(=O)N)[NH3+] C44255359
c1ccn(c1)c2ccsc2[C@H](CC(=O)N)[NH3+] C44255386
c1c(cc(c2c1COCO2)[C@@H](CC(=O)N)[NH3+])F C44255475
c1c(cc(c2c1COCO2)[C@H](CC(=O)N)[NH3+])F C44255478
COc1cc(cc(c1Br)OC)[C@@H](C[NH3+])N C44469545
Cn1c(cc(n1)c2ccc(s2)[C@@H](C[NH3+])N)C(F)(F)F C44469641
CN1CCOc2c1ccc(c2)[C@@H](C[NH3+])N C44470866
C1COCCN1c2nc(c(s2)[C@@H](C[NH3+])N)Cl C44471186
c1cc(ncc1[C@@H](C[NH3+])N)OC2CCCC2 C44472937
c1cc(ncc1[C@H](C[NH3+])N)OC2CCCC2 C44472940
Cc1cccnc1n2cccc2[C@H](C[NH3+])N C44474011
C1CC(CCC1NC(=O)C2(CCOCC2)C[NH3+])O C44752946
CN(CC(=O)N)C(=O)C1(CCCC1)C[NH3+] C44762598
CC1(C[C@H]1NC(=O)C(=O)NCC[NH3+])C C45115222
C[C@@H]1CC[C@H](C[NH+]1C[C@@H](C#N)N)C(=O)N C45314690
CCc1[nH]nc(n1)[C@@H](Cc2ccc(cc2)O)[NH3+] C48630897
CC(C)[C@@H](C(=O)N[C@H]1CCCNC1=O)[NH3+] C50397706
CC(C)[C@H](C(=O)N[C@H]1CCCNC1=O)[NH3+] C50397762
C1CC[C@@H]([C@@H](C1)NS(=O)(=O)CC[NH3+])O C52008526
C1CC[C@H]([C@H](C1)NS(=O)(=O)CC[NH3+])O C52008534
C[C@H]1CC[C@@H](C[C@@H]1C(=O)N(C)CC(=O)N)[NH3+] C55127110
C[C@@H]1CC[C@H](C[NH+]1CC[C@@H](C#N)N)C(=O)N C62436305
C[C@H]1CC[C@H](C[NH+]1CC[C@@H](C#N)N)C(=O)N C62436309
C[C@@H]1COCCN1CC[C@@H](C(=O)N)[NH3+] C62448046
C[C@H](CCNC(=O)[C@@H]1CSC(=O)N1)[NH3+] C63170737
CC(=O)NCC(=O)N[C@H]1CCC[C@H]1[NH3+] C63174243
c1cc2=C(C[NH+]=c2c(c1)O)C[C@H](C(=O)[O-])[NH3+] C67176168
c1ccc2c(c1)nc(s2)[C@@H]([C@H]([C@@H](CO)O)O)O C04777680
c1c(nn2c1N[C@@H](C[C@@H]2C(F)F)C3CC3)C(=O)NN C06328736
CC1(O[C@H]2[C@H]([C@@H]([C@@H]([C@@H]([C@@H]2O1)O)O)O)O)C C15206056
CCCn1c(c(c(=O)n(c1=O)CCC)N)N C02525887
C1[C@@H](O[C@H](S1)CO)N2CC(=C(NC2=O)N)F C21992677
[H]/N=C/1\C(=N/Nc2ccccc2)\C(=NN1C)N C06056826
CC(=O)N(Cc1ccccc1N)CC(=O)N C35366807
CC[C@H](C)NS(=O)(=O)c1c[nH]nc1N C37471438
Cc1c(c(n[nH]1)C)NS(=O)(=O)c2ccc(cc2)N C37504154
c1cc(c(nc1)NC[C@H](c2ccc(cc2)N)O)C#N C37671169
CNc1ccc(cc1)OCC(=O)NC(=O)N C38057115
CC(C)(C)[NH+](C(=[OH+])[O-])[C@@]1(C[C@@H]1CO)CO C39094044
CCn1cc(cc1C(=O)N2C[C@@H](CC[C@H]2C)C(=O)N)N C40330489
CCn1cc(cc1C(=O)N2C[C@H](CC[C@H]2C)C(=O)N)N C40330490
Cc1ccc(o1)C(=O)N[C@@H](C)/C(=N/O)/N C40369953
Cc1ccc(o1)C(=O)N[C@H](C)/C(=N/O)/N C40369954
CC(C)(C)[C@@H](C(=O)NC1(CCCCC1)C(=O)[O-])[NH3+] C40479657
C[C@]1(C[C@H]([C@@H](O1)CO)O)n2ccc(c(c2=O)F)N C40479675
CC1CCC(CC1)(C(=O)[O-])NC(=O)[C@](C)(C2CC2)[NH3+] C40481567
c1cc(ccc1C(=O)NN)N[C@@H]2CCS(=O)(=O)C2 C40537738
CC(=O)NCCNc1ccc(cc1C#N)N C41020929
C1CCCC(CCC1)(C(=O)[O-])[NH2+]CC(=O)N C41760338
c1ccc2c(c1)C[C@@H]([C@@H]2NC(=O)c3c[nH]c(=O)[nH]3)O C42190810
Cc1ccc(c(n1)NC[C@H](c2ccc(cc2)N)O)C#N C43395982
Cc1c(cn[nH]1)S(=O)(=O)Nc2ccc(cc2F)N C43473846
c1cc2c(cc1O)CC(=CO2)[C@H](CC(=O)[O-])[NH3+] C44220318
c1c(nc(c(n1)N)NCCO)Br C44550471
CNC(=O)CCNC(=O)c1cc(cn1C)N C44985071
CC[C@H]1CN(CCO1)C[C@@](C)(C(=O)N)N C45269406
CC[C@@H]1CO[C@H](CN1C[C@@](C)(C(=O)N)N)C C45279450
c1ccc2c(c1)N([C@@H]([C@@H](N2O)CO)CO)O C33937518
CNC(=O)NNC(=O)NCC(F)(F)F C48650879
C1CCN([C@@H](C1)CO)C(=O)C/C(=N/O)/N C48859166
C[C@@H](C(=O)NCc1ccoc1)NC(=O)N C48990680
C1CCC(CC1)[C@H](C(=O)[O-])NC(=O)N2CC[C@H](C2)[NH3+] C50244694
C[C@@H](/C(=N/O)/N)C(=O)N[C@@H]1CCC[C@@H]1OC C50376786
CCn1cc(cc1C(=O)N[C@H]2CCCNC2=O)N C50397100
C[C@@H](C(=O)NC)NC(=O)c1cc(c(nc1)N)Cl C50709680
c1cc(ncc1C(=O)NC2CCOCC2)NN C51090490
Cc1c(c(n[nH]1)C(=O)N(C)C[C@H](C)O)N C51817050
C[C@@H](CN(C)c1ccc(cc1)/C(=N/O)/N)O C51820187
CC(C)[C@@H](C(=O)N1CC[C@@H](C1)CO)NC(=O)N C51885303
Cc1c(c(n(n1)CC(=O)N[C@H]2CCCC[C@H]2O)C)N C51988743
C[C@H]1C[C@H]1NS(=O)(=O)c2ccc(nc2)NN C52295555
C[C@@H](CNC(=O)[C@@H]1CCCCO1)/C(=N/O)/N C54155271
C[C@@H](CNC(=O)[C@H]1CCCCO1)/C(=N/O)/N C54155276
C[C@@H](/C(=N/O)/N)NC(=O)C1CCOCC1 C61673754
CC[C@H](/C(=N/O)/N)NC(=O)C1CCOCC1 C61673757
CC(C)(/C(=N/O)/N)C(=O)N1CC[C@H](C1)O C61713319
C[C@@H](C(=O)N)NC(=O)c1ccc(cn1)C#CCO C61861511
CC(=O)Nc1cc(c(cc1Cl)C(=O)Nc2nnc(s2)C(F)(F)F)OC C04436620
Cn1c(c(cn1)NC(=O)c2ccc(cc2Cl)Cl)C(=O)NCc3ccco3 C02798427
CC1(C[C@H](C[C@](C1)(C)C/N=C/C2C(=O)NC(=O)N(C2=O)Cc3ccccc3)O)C C03832937
c1ccc(cc1)c2cc(=O)c3c(cc(cc3o2)OCC(=O)N4CCC[C@H]4CO)O C08765355
c1cnc(cn1)c2cc3c(c(c2)Cl)O[C@@H](C3)CNC(=O)c4cc(n[nH]4)C5CC5 C15005535
CCOc1cc(ccc1O)[C@@H]2c3c(=O)c4cc(ccc4oc3C(=O)N2CCO)C C16753631
Cn1c(c(c(=O)n(c1=O)C)C#N)NC[C@H](c2ccccc2)c3c[nH]c4c3cccc4 C22194495
Cc1c2ccccc2oc1C(=O)NN3C(=O)[C@](NC3=O)(C)CCc4ccccc4 C23752245
CCN1C2=C([C@H](NC1=O)c3cccc(c3)F)C(=O)N(C2)[C@@H](C)C(=O)NC4CC4 C35969166
Cc1ccc(cc1N(C)C)NC(=O)c2cc(c[nH]2)S(=O)(=O)N3CCCCC3 C08590771
Cc1cc(ccc1F)NC2=C([C@H](N=N2)NS(=O)(=O)c3ccc(cc3)F)C#N C39327532
C[C@H]1C(=C(N=N1)C)CC(=O)NC[C@H]2NN=C3N2C[C@@H](C=C3Cl)C(F)(F)F C39361994
c1c(cc(cc1Cl)Cl)NC(=O)C(=O)NCCc2nnc3n2CCCCC3 C41223323
C[C@@H](C(=O)NC(=O)NC[C@@H]1CCCO1)Sc2nc3cc(ccc3n2C)Cl C44050816
COc1cc(cc2c1OCCO2)/C=C\C(=O)Nc3cc(c[nH]c3=O)C(F)(F)F C47502488
CNC(=O)c1ccc(c(c1)NC(=O)N(C)Cc2cnn(c2)c3ccccc3)Cl C48506111
Cc1ccc(cc1)Oc2ccccc2NC(=O)C(=O)N[C@@H]3CCS(=O)(=O)C3 C48589550
Cc1ccc(cc1)CNC(=O)C(=O)Nc2ccccc2Oc3c(cccn3)C#N C48691927
C[C@H](C(C)C)NC(=O)C(=O)Nc1ccc(c(c1)c2nnc3n2CCCCC3)F C48698305
Cc1ccc(s1)C(=O)NC2CCN(CC2)C(=O)NCc3ccnc(c3)OC C51269002
Cc1cc(nc(n1)SCC(=O)N([C@@H]2CCS(=O)(=O)C2)C3CCCCC3)N C22090351
Cc1ccc2c(c1C)NC(=O)[C@]23[C@H]4[C@@H]([C@@H](N3)CC(C)C)C(=O)N(C4=O)CCOC C35877189
CC1CCC2(CC1)C(=O)N(C(=O)N2)NC(=O)CCC(=O)c3ccc(s3)Cl C18038814
c1ccc(c(c1)NC(=O)NC[C@@H]2COc3ccccc3O2)S(=O)(=O)C(F)F C58099955
CCn1c(=O)c2c(c(sc2nc1SCC(=O)Nc3c([nH]nc3C)C)C)C C58156562
Cc1ccc(cc1Cl)n2c(c(cn2)C(=O)NNC(=O)c3cccnc3)C4CC4 C46305734
Cc1c(cco1)C(=O)NCC(=O)Nc2ccc(c3c2cncc3)N4CCCCC4 C58840449
Cc1ccc(cc1NC(=O)C2CCN(CC2)C(=O)C(C)(C)C)S(=O)(=O)NC C58905286
Cc1c[nH]c(=O)n1c2ccc(cc2)C(=O)Nc3cc(c(cc3OC)Cl)OC C60561905
c1c(cc(c2c1COCO2)CCNC(=O)Nc3nnc(s3)C(F)(F)F)F C61047090
Cc1c(c(n(n1)Cc2ccccc2Cl)Cl)C(=O)NNC(=O)c3ccoc3 C61500666
c1ccc2c(c1)OC[C@H](O2)CNC(=O)C(=O)Nc3ccc(cc3)c4nccs4 C61791834
Cc1ccc(cc1N2CCCCS2(=O)=O)NS(=O)(=O)NC3CCCC3 C62367062
Cc1c2ccccc2oc1[C@H](C)NC(=O)C(=O)Nc3ccc(cc3)N(C)C(=O)C C62585283
Cc1ccc(o1)/C=N/N=C\2/NC(=O)[C@H](S2)CC(=O)Nc3ccc(cc3)Cl C05647686
COc1ccc(cc1)N2C(=O)[C@](N=C2O)(C(F)(F)F)NC(=O)c3cccs3 C02373497
C[C@H]1C2=C(N=NC(=O)C2=C(O1)NC(=O)CN[C@@H](c3ccc(cc3)F)C(C)C)C C64156418
CCCSC1=NC(=O)[C@H]2[C@@H](CC(=O)NC2=N1)C(=O)Nc3ccccc3Cl C64739943
CCCSC1=NC(=O)[C@@H]2[C@@H](CC(=O)NC2=N1)C(=O)Nc3cccc(c3C)Cl C64740073
Cc1ccc(cc1NC(=O)[C@@H]2CC(=O)NC3=NC(=NC(=O)[C@H]23)SCC=C)Cl C64740776
Cc1c(c(n(n1)C)C)[C@H](C)NC(=O)C(=O)Nc2ccc(cc2)N3CCC(CC3)C C65615712
Cn1ccnc1[C@@H](c2ccc(cc2)F)NC(=O)c3ccc([nH]c3=O)c4ccco4 C65720712
COc1cc(c(cc1OC)Br)NC(=O)c2cc([nH]n2)c3ccco3 C65825994
Cc1cc(ccc1NC(=O)C(=O)N2CCC(CC2)C(=O)c3ccc(cc3)O)OC C66211689
c1ccc(cc1)[C@H](C(=O)NNC(=O)[C@H]2Cc3ccccc3O2)N4CCCCC4=O C66623202
c1ccc(c(c1)[C@@H]2C[C@@H]2NC(=O)Nc3cccnc3n4cncn4)C(F)(F)F C66670041
Cc1cc([nH]c(=O)c1CNC(=O)N(C)[C@H](c2ccc(cc2)F)c3ncccn3)C C66976491
CCNC(=O)c1cc(ccc1NC(=O)[C@@H](C)n2c3ccccc3oc2=O)Cl C67313360
C[C@@H](c1cccc(c1)S(=O)(=O)NC)NC(=O)N2CCC(CC2)n3cccc3 C67470445
Cc1c(c(n(n1)C)C)[C@H](C)NC(=O)N[C@@H](C)c2cnn(c2C)c3ccc(cc3)F C67535614
[H]/N=C\1/C(=C/c2ccc(c(c2)OCC)O)/C(=O)N=C3N1N=C(S3)Cc4ccccc4 C04725401
CC(=O)N[C@@H]1C[C@@H](O[C@@H]([C@@H]1O)C2N(CCN2c3ccccc3)c4ccccc4)OC C05389683
c1cc(oc1)[C@H](CNC(=O)C(=O)NC2CCCCC2)S(=O)(=O)c3cccs3 C04519283
Cc1ccccc1NC(=S)N/N=C/c2c(nn(c2C)[C@@H]3CCS(=O)(=O)C3)C C08013363
CC(C)(C)NC(=O)[C@H](c1ccncc1)OC(=O)C[C@@H]2C(=O)Nc3ccccc3S2 C04924170
CC(C)(C)NC(=O)[C@H](c1ccncc1)OC(=O)C[C@H]2C(=O)Nc3ccccc3S2 C04924190
Cc1cc(c(c(c1)C)NC(=O)CNC(=O)CSc2nncn2c3ccccc3)C C04835136
c1ccc(cc1)CN2C[C@@H](CC2=O)C(=O)NNC(=O)c3ccc(o3)Br C13623021
CC[C@@H](CO)Nc1c(c(=O)n2cccc(c2n1)C)/C=C\3/C(=O)N(C(=S)S3)C C13647674
Cc1nnc(s1)NC(=O)[C@@H]2CC(=O)N(C2)CCc3c[nH]c4c3cc(cc4)Cl C13944775
Cc1ccc(cc1)C(=O)CN2C(=O)/C(=C/c3cn(c4c3cccc4)CC(=O)N)/SC2=O C17098422
CN(CC(=O)NCc1ccc(cc1)F)S(=O)(=O)c2ccc3c(c2)NC(=O)CCS3 C21531839
Cc1ccc(c(c1)N2C[C@@H](CC2=O)C(=O)Nc3ccc(cc3)C(=O)NC4CC4)OC C22193143
Cc1ccc(s1)S(=O)(=O)N2CCC[C@@H](C2)C(=O)Nc3ccc(cc3)C(=O)NC C22693106
CS(=O)(=O)c1cccc(c1)C(=O)Nc2ccc(cc2Cl)NC(=O)c3ccoc3 C24926732
Cc1ccc(cc1)c2nc([nH]n2)SCC(=O)NCCN3C(=O)CSC3=S C08507648
c1ccc(cc1)[C@H](C(=O)NCc2nnc3n2CCCCC3)NC(=O)c4cccs4 C25667882
COC(=O)C[C@@H](c1ccccc1Cl)NC(=O)NC[C@@H]2COc3ccccc3O2 C29321901
Cc1ccc(cc1C(=O)N[C@H]2CCS(=O)(=O)C2)S(=O)(=O)Nc3ccc(cc3)F C31612579
C[C@H](c1cccnc1)NC(=O)c2ccc(cc2)NC3=NS(=O)(=O)c4c3cccc4 C32901553
COC1=C/C(=C\NNC(=O)COc2ccc(cc2C#N)Br)/C=CC1=O C19869124
CC(C)[C@H](C(=O)O[C@@H]1CCC([C@@H]2[C@@]1([C@@]3(COC(=O)C3=CC2)O)C)(C)C)NC(=O)C C35271030
CC(C)NC(=O)[C@H]1[C@@H](OC(=O)N1Cc2ccc(cc2)F)c3ccc(cc3)NC(=O)C C36215270
CC(C)NC(=O)[C@H]1[C@H](OC(=O)N1Cc2ccc(cc2)F)c3ccc(cc3)NC(=O)C C36215273
Cc1ccc(cc1)S(=O)(=O)CNC(=O)[C@@H](c2ccc(cc2C)C)N(C)C(=O)CO C36536289
Cc1ccc(cc1)S(=O)(=O)CNC(=O)[C@H](c2ccc(cc2C)C)N(C)C(=O)CO C36536290
c1cc(ccc1N/C=C(\C=O)/c2nc3cc(ccc3o2)Cl)S(=O)(=O)CCO C02898434
CN(C(=O)[C@H]1CC(=C2[NH+]1Cc3ccccc3N2)SC)S(=O)(=O)Oc4ccccc4 C39543522
Cc1c(sc(n1)SCC(=O)N(C)C[C@@H]2COc3ccccc3O2)CC(=O)N C40025086
C=CCNC(=O)c1ccccc1NC(=O)C2=NN(C(=O)CC2)Cc3ccc(cc3)F C40141586
CC(=O)Nc1ccc(cc1)[C@H]2[C@@H](N(C(=O)O2)Cc3ccc(cc3)F)C(=O)NC4CC4 C40405655
CCCOc1ccc(cc1)[C@H]2[C@@H]3[C@@H](C(=O)N(C3=O)c4ccccc4C)[C@@]([NH2+]2)(C)C(=O)[O-] C33403687
CC(=O)OC[C@]12[C@@H]([C@H](CC[C@@]13CO3)O)[C@]([C@@](CC2=O)(C)O)(C)CCc4ccoc4 C43510125
Cc1cc(c(c(c1)C)NC(=O)C(=O)NCC2CCN(CC2)C(=O)/C=C/c3ccco3)C C43942835
c1cc(ccc1C(=O)NCC(F)(F)F)NC(=O)CCn2cnc3c(c2=O)ccs3 C45644043
CCn1c(nc2c1ccc(c2)C(=O)NNC(=O)C3CCN(CC3)CC(F)(F)F)C C46898541
CN(C[C@H](c1ccc(cc1)O)O)C(=O)CCN2C(=O)/C(=C/c3cccs3)/SC2=O C33581666
C[C@H](C(=O)N[C@H]1CCS(=O)(=O)C1)Sc2nnc(s2)NC3CCCCC3 C16070215
CCCN(CC(=O)c1c(n(c(=O)n(c1=O)C)C)N)[C@H](C)c2ccccc2Br C59121728
Cc1cc(c(c(c1)Br)O)C(=O)OCC(=O)N[C@@H]2CCS(=O)(=O)C2 C59351797
CN(Cc1cc(cc(c1)Cl)Cl)CC(=O)NC(=O)N[C@@H]2CCS(=O)(=O)C2 C52070533
C[C@H](C(=O)NC1CC1)OC(=O)[C@@H]2C[C@H](CN2C(=O)C34CC5CC(C3)CC(C5)C4)O C59873091
C[C@@H](C(=O)NNC(=O)C1CC1)SCC2=NC(=O)C3=C4CCCC[C@@H]4SC3=N2 C39795282
CC(=O)C1=C(C(=O)N([C@H]1c2ccc(cc2)O)CCC3=c4cc(ccc4=[NH+]C3)OC)[O-] C63561182
C[C@H]1CS/C(=C(\C#N)/C(=O)CSc2nnc(n2C3CC3)C4=c5ccccc5=[NH+]C4)/N1 C63827757
c1ccc(c(c1)NC(=O)CS[C@H]2N=NC(=O)[C@@H]3N2N[C@@H](C3)c4cccs4)F C64701966
Cc1ccc(cc1)S(=O)(=O)NN[C@@H]2CC(=O)N(C2=O)c3ccc(cc3)Br C00971714
C=CCSC1=NC(=O)[C@@H]2[C@H](CC(=O)NC2=N1)C(=O)Nc3ccc(c(c3)Cl)F C64740786
c1cc(cc(c1)F)NC(=O)c2nnc(s2)CNC(=O)c3ccc(o3)Br C64991088
Cc1c(c(=O)n(c(n1)c2ccc(cc2)Cl)CC(=O)Nc3nccs3)CCO C67300755
Cc1ccc(cc1)N2C(=O)[C@@H]3[C@@H]4C=C(C=C[NH+]4[C@@H]([C@@H]3C2=O)C(=O)c5ccc(cc5)Cl)C(=O)c6ccccc6 C08737895
c1ccc(cc1)C(c2ccccc2)n3cnc4c5c6c(c([nH+]c5sc4c3=O)N7CCOCC7)CCCC6 C08742687
C[C@@H]1C[C@H](CN(C1)S(=O)(=O)c2ccc(cc2)C(=O)Nc3c(c4c(s3)C([NH2+]C(C4)(C)C)(C)C)C#N)C C08881785
CC(C)[NH+]1CCc2c(sc3c2C(=N[C@@H](N3)c4ccc(cc4)OC(=O)c5ccc(cc5)C(C)(C)C)O)C1 C08927613
C[NH+]1CCc2cc3c(c(c2[C@@H]1CC(=O)c4ccc(o4)c5cc(ccc5Cl)C(F)(F)F)OC)OCO3 C02146707
Cc1ccc2c(c1C)NC(=O)[C@@]23[C@H]([C@@]4(c5ccccc5NC4=O)[C@@H]6[NH+]3CCC6)C(=O)c7cccc(c7)[N+](=O)[O-] C09331831
CC(=O)Oc1ccc(cc1)C(=O)[C@@H]2[C@@H]3[C@@H]([C@@H]4[NH+]2C=Cc5c4cccc5)C(=O)N(C3=O)c6ccccc6Cl C09332422
COc1ccc(cc1OC)C2=NN3[C@H](C2)c4ccccc4OC35CC[NH+](CC5)[C@@H]6CCCc7c6cccc7 C09345817
C[C@H](CCc1ccccc1)Nc2c3c(c4c5c(c([nH+]c4s3)N6CCOCC6)COC(C5)(C)C)nnn2 C09379681
Cc1ccsc1C(=O)N(Cc2ccc3c(c2)OCO3)Cc4cc5ccc(cc5[nH+]c4N6CCOCC6)F C12331058
Cc1ccc2c(c1C)NC(=O)[C@]23[C@@H]([C@@]4(c5ccccc5NC4=O)[C@H]6[NH+]3CCC6)C(=O)c7cccc(c7)[N+](=O)[O-] C16012238
c1ccc(cc1)C(=O)C2=C[C@H]3[C@H]4[C@@H]([C@@H]([NH+]3C=C2)C(=O)c5ccc(cc5)Cl)C(=O)N(C4=O)c6ccccc6 C09165701
Cc1cccn2c1[nH+]c3c(c2=O)C[C@]4([C@H]5N3CCCCC5)C(=O)NC(=O)N(C4=O)Cc6ccccc6Cl C17016156
Cc1ccc(cc1)/C=C\2/C(=O)N(C(=O)S2)CCN3Cn4c5ccccc5[nH+]c4N(C3)Cc6ccccc6 C13015957
CC(C)[C@@]12C[NH+]3C[C@@](C1=O)(CN(C2)[C@]34c5cc(ccc5N(C4=O)Cc6ccccc6)Br)C(C)C C27532847
Cc1ccc(c(c1)Cn2c(=O)c3c(c(sc3nc2N4CC[NH+](CC4)Cc5cc(ccc5C)C)C)C)C C34748532
CC(C)CSc1nc(c2c3c(sc2n1)COC(C3)(C)C)N4CC[NH+](CC4)CC(=O)N5CCOCC5 C34750072
CC1(Cc2c(sc3c2c(nc(n3)SCc4ccc(cc4)F)N5CC[NH+](CC5)CC(=O)N(C)C)CO1)C C34750112
CC1(Cc2c(sc3c2c(nc(n3)SCC(=O)N4CCCCC4)N5CC[NH+](CC5)CC=C)CO1)C C34750207
CC(C)C[NH+]1CCN(CC1)c2c3c4c(sc3nc(n2)SCC(=O)N5CCCCC5)COC(C4)(C)C C34750210
CC(=C)C[NH+]1CCN(CC1)c2c3c4c(sc3nc(n2)SCC(=O)N5CCOCC5)COC(C4)(C)C C34750216
CN(C)C(=O)CSc1nc(c2c3c(sc2n1)CCCC3)N4CC[NH+](CC4)Cc5ccccc5Cl C34756527
C[NH+](C)CCN1[C@@H](c2c(=O)c3cc(ccc3oc2C1=O)Br)c4cccc(c4)Br C35486612
C[C@@H](C(=O)Nc1ccc(cc1)C#N)S[C@@H]2NN=C(N2c3ccc(cc3)Cl)C4=c5ccccc5=[NH+]C4 C38793472
c1ccc2c(c1)c3c([nH]2)[C@H]([NH+](CC3)CC(=O)Nc4cccc(c4)[N+](=O)[O-])c5cc(cc6c5OCO6)Cl C39228731
Cc1ccc2c(c1S(=O)(=O)N(Cc3ccccc3)C[C@H]4C=c5cc(c(cc5=[NH+]C4=O)C)C)nsn2 C39325065
COc1cc(cc2c1OCC[NH+](C2)C[C@H]3C=NN=C3c4ccccc4)c5c(cc(cn5)C(F)(F)F)Cl C39362231
Cc1cccc(c1)C(=O)N2[C@@H](CC(=N2)[C@@H]3C(=c4cc(ccc4=[NH+]C3=O)Cl)c5ccccc5)c6ccco6 C39988945
C[C@@]12CCC3(CC1=CC[C@@H]4[C@@H]2CC[C@@]5([C@@H]4CC[C@]5(C/[NH+]=C/c6cc(cc(c6O)Cl)Cl)O)C)OCCO3 C43741006
c1ccc2c(c1)[nH]c(n2)c\3cc4cc(ccc4o/c3=[NH+]\NC(=O)c5ccc(cc5)[N+](=O)[O-])Br C27496712
C[C@H]1C(=O)N([C@@]2(S1)c3ccccc3N(C2=O)C[NH+]4CCC(CC4)C)c5ccc(cc5)Br C55103952
Cc1ccc(cc1)S(=O)(=O)N/[NH+]=c/2\c(cc3c4ccccc4ccc3o2)C(=O)Nc5ccccc5Cl C59170575
Cc1ccc(cc1)S(=O)(=O)N/[NH+]=c\2/c(cc3ccccc3o2)C(=O)Nc4cccc(c4Cl)Cl C59170609
C[C@@H]1C[C@@H](C[NH+](C1)Cc2c(ccc3c2oc(=O)cc3c4cc5cc(ccc5oc4=O)Br)O)C C41583837
COc1ccc(cc1OC)[C@@H]2[C@H]3C(=c4ccccc4=[NH+]3)C[C@@H]5N2C(=O)CN(C5=O)C6CCCCCCC6 C63138213
COC(=O)c1ccc(cc1)[C@@H]2[C@@H]3C(=c4ccccc4=[NH+]3)C[C@@H]5N2C(=O)CN(C5=O)Cc6ccccc6Cl C63139250
COc1ccc(cc1)[C@@H]2[C@@H]3C(=c4ccccc4=[NH+]3)C[C@@H]5N2C(=O)CN(C5=O)Cc6ccc(c(c6)Cl)Cl C63140560
COc1cc(cc(c1OC)OC)[C@@H]2[C@H]3C(=c4ccccc4=[NH+]3)C[C@@H]5N2C(=S)N(C5=O)C6CCCCC6 C63234645
Cc1ccc(cc1)S(=O)(=O)/N=C\2/[C@@H]([NH+]=c3ccccc3=N2)Nc4cccc(c4)c5ccc(cc5)[N+](=O)[O-] C39980447
C[C@@]12[C@@H]3C(=c4ccccc4=[NH+]3)CCN1C(=O)N(C2=O)c5ccc(cc5)Oc6c(c(c(c(c6F)F)F)F)F C63350408
Cc1cc2c(c(c1)OCC(=O)N3C[C@@H]4C(=c5ccccc5=[NH+]4)C[C@H]3C(=O)OC)c6c(c(=O)o2)CCCC6 C63350844
C[C@@]12[C@H]3C(=c4ccccc4=[NH+]3)[C@H](CN1C(=O)CN(C2=O)CCc5cccc(c5)F)c6ccccc6Cl C63363013
C[C@@]12[C@H]3C(=c4ccccc4=[NH+]3)[C@@H](CN1C(=O)CN(C2=O)CCc5ccc(cc5)Cl)c6ccc(cc6)OC C63372303
C[C@@]12[C@H]3C(=c4ccccc4=[NH+]3)[C@H](CN1C(=O)CN(C2=O)Cc5c(cccc5Cl)F)c6ccccc6OC C63372801
Cc1ccc(cc1)N2[C@H]([C@H](C(=O)N(C2=O)c3ccc(cc3)C)[C@@H]4[C@@H]5C(=c6cc(ccc6=[NH+]5)OC)CCN4)O C63374371
CCc1ccc(cc1)[C@@H]2CN3C(=O)CN(C(=O)[C@@]3([C@@H]4C2=c5ccccc5=[NH+]4)C)CCc6ccc(cc6)Cl C63374940
Cc1ccc(c(c1)NC(=O)N2Cc3c4c(sc3-n5cccc5[C@H]2c6ccc(cc6)F)C[NH+](CC4)C)C C35427244
Cc1ccc(cc1C)NC(=O)N2Cc3c4c(sc3-n5cccc5[C@@H]2c6ccc(cc6)OC)C[NH+](CC4)C C35427137
Cc1ccc(cc1NC(=O)N2Cc3c4c(sc3-n5cccc5[C@@H]2c6ccc(cc6)F)C[NH+](CC4)C)Cl C35427254
Cc1ccc(c(c1)NC(=O)N2Cc3c4c(sc3-n5cccc5[C@@H]2c6cccc(c6)OC)C[NH+](CC4)C)C C35427303
Cc1c(c(cc(c1Cl)Br)Br)N C04290655
CCC(C)(C)[C@@H]1CCc2c(sc(c2C#N)N)C1 C00035889
c1c(cc(c2c1scc2N)Cl)C(F)(F)F C00108919
c1c(cc(cc1Br)Br)C(=S)N C00111741
C[C@@]12CCCC[C@@H]1CC[C@@H]3[C@@H]2CC[C@@]4([C@@H]3C[C@@H]([C@@H]4O)O)C C05275610
C[C@]12CC[C@H]3[C@@H]([C@@]1([C@@H](CC2)O)O)CC[C@@H]4[C@@]3(CCCC4)C C05276787
C[C@]12CCCC[C@H]1CC[C@@H]3[C@@H]2CC[C@@]4([C@@H]3C[C@@H]([C@@H]4O)O)C C06824739
c1cc2c(cc1Cl)nc(s2)c3c(ccs3)N C19815103
C[C@H](c1ccccc1O)Nc2ccc(c(c2)F)F C19918177
Cc1ccc(c2c1[C@@H](C[C@H]2Nc3ccccc3F)C)O C19944656
Cc1ccc(s1)[C@@H](c2cc(cc(c2)Cl)Cl)N C19969774
CCc1ccc(s1)[C@H](c2cc(ccc2F)Cl)N C19970757
c1cc(c(cc1C23CC4CC(C2)CC(C4)C3)F)N C20431852
Cc1ccc(c(c1)Cl)NCc2ccc(cc2)O C20471352
Cc1ccc(cc1)[C@@H]2[C@@H]3CC=C[C@H]3c4c(ccc(c4N2)O)C C20692064
c1cc2c(cc1c3csc(c3C#N)N)CCCC2 C33501090
c1cc(sc1[C@@H](c2cc(cc(c2)F)F)N)Cl C34939177
Cc1cc(ccc1N)Oc2ccc(cc2F)Br C35278472
Cc1ccsc1[C@H](c2ccc(s2)Cl)N C35381242
c1cc(c(cc1N)F)Sc2cc(ccc2F)F C35676184
c1cc(sc1)[C@H](c2c(c(c(c(c2F)F)F)F)F)N C36302377
CC(C)(C)[C@@H]1CCCC[C@H]1[NH2+]C2CCSCC2 C36921164
Cc1cc(ccc1Oc2ccc(cc2F)Br)N C36950276
Cc1ccc(c(c1O)C)N[C@@H](C)c2cccs2 C37130521
C[C@@H](c1ccccc1Cl)Nc2ccc(cc2)O C37131938
c1cc(c(cc1N)F)SCc2ccc(cc2Cl)Cl C37194559
Cc1cc(cc(c1)CSc2ccc(cc2Cl)N)C C37204839
Cc1ccc(c(c1O)C)N[C@H]2CSCc3c2cccc3 C37316564
Cc1ccc(c(c1)N)O[C@H]2C[C@@H](CC(C2)(C)C)C C37401606
Cc1ccc(cc1)SCc2ccc(cc2Br)N C37516211
c1c(cc(cc1Cl)Cl)N[C@H]2CCC[C@@H]2O C37689795
c1cc(ccc1N[C@H]2CCCCC[C@@H]2O)Br C37879501
Cc1ccc(c(c1)Oc2c(cc(cc2F)N)F)C C38040268
C1CCC(CC1)(O)/C=C/C=C/C2(CCCCC2)O C38337684
C[C@H](c1cccc(c1)O)Nc2cccc(c2F)F C40230069
C[C@H]1CCCC[C@@H]1N(C)c2ccc(cc2N)Cl C42602992
CC(C)c1ccc(cc1)Sc2cc(ccn2)N C43569665
c1cc(ccc1Oc2ccc(cc2Br)N)Cl C43597578
Cc1ccc(cc1F)N[C@@H]2CCCc3c2ccc(c3)O C44746766
c1cc(c(cc1N[C@@H]2CCCc3c2ccc(c3)O)Cl)F C44746967
Cc1ccc(c(c1)CSc2ccc(nc2)N)C C49256923
Cc1ccc(cc1C)CSc2c(cccn2)N C49668812
c1cc(c(cc1F)SCc2ccc(cc2N)Cl)F C50443866
C[C@H]1CCC[C@H](C1)Sc2ccc3c(c2N)ncs3 C54689161
C[C@H]1CCC[C@@H](C1)SCc2ccc(s2)C#CCN C54694583
Cc1ccc(cc1F)[C@H](c2cccc(c2Cl)Cl)N C55222553
c1c(c(cc(c1F)F)F)N[C@@H]2CCCCC[C@@H]2O C61093835
C[C@@]12CC[C@@H](C1(C)C)C[C@H]2Nc3ccc(cc3)O C62350875
c1c(cc(c(c1F)F)F)[C@@H](c2c(cc(cc2F)F)F)N C63005760
CCCOc1c(cc(cc1Br)C)N C66141010
C[C@H]1C[C@@H](CC(C1)NC(=O)NCCCl)C C01623479
C[C@H]1C[C@@H](CC(C1)(C)C)NC(=O)NCCCl C01621589
C[C@H]1C[C@H](CC(C1)(C)C)NC(=O)NCCCl C04958272
C1CCC2(CC1)SC[C@H](S2)COC(=O)N C05374780
Cc1ccsc1/C=N/c2ccc(cc2)C(=O)N C00288291
CC(C)CN1[C@H](C(SC1=S)(C)C)NO C01509749
C[C@H]1CN(c2ccc(cc2O1)N)CCC(C)C C19760269
c1cc(sc1)CNc2ccc3c(c2)cn[nH]3 C23283026
Cc1ccc(c(c1)N)O[C@H](C)c2cccnc2 C31979919
Cc1ccc(c(c1)O[C@@H](C)c2ccccn2)N C31980209
CCc1ccc(cc1)C(=O)NC2CCC(CC2)O C12973410
Cc1ccc(o1)CN(C)c2ccc(cc2N)F C35699240
CC[C@@H]1CO[C@H](CN1c2ccc(cc2C)N)C C36131697
CC[C@H]1COCCN1Cc2cccc(c2C)N C36322747
Cc1ccc(c(c1)F)NCc2c([nH]nc2C)C C36864801
Cc1c(n(c(c1C#N)N)CCc2cccs2)C C36938903
c1cc(ccc1COc2ccc(cn2)Cl)N C36984724
Cc1cc(ccc1SCc2cc(no2)C)N C37193854
c1ccc(c(c1)NNC(=O)c2cccs2)F C00151480
c1cc(ccc1C(F)(F)F)N[C@@H]2COC[C@H]2O C37876878
Cc1cc(c(c(c1)C)N[C@@H](C)c2cc[nH]n2)C C37908373
C[C@H](C(C)C)N(C)c1ccc2cc(ccc2n1)N C36787053
C[C@H](C(C)C)NC(=O)c1ccc(c(c1)Cl)O C20304747
c1ccc(cc1)N/C(=N\O)/c2ccc(cc2)Cl C13142215
Cc1c(nn(c1C)[C@H](C)c2cccc(c2)N)C C40908307
C[C@@H]1CCC[C@@H](C1)OC(=O)c2c(ccs2)N C41046790
C[C@H]1CCC[C@H](C1)OC(=O)c2c(ccs2)N C41046793
CCC[C@H](c1cc2c(cc1Cl)NC(=O)C2)O C42352398
Cc1cnc(nc1)S[C@H](C)c2ccc(cc2)N C42404429
CC[C@H](C)[C@@H](C)n1c(c(cn1)Br)N C43666483
C[C@](COc1ccc2c(c1)CCCC2)(C#N)N C45215706
c1c(cc(cc1Cl)Cl)/C=C(/C#N)\C(=O)N C48638482
CCc1ccc(cc1)Cn2cccc(c2=O)N C50445690
Cc1cc(cc(c1)OCc2ccc(nc2)N)C C50830957
CC1CCC(CC1)(CO)Nc2ccccc2C#N C53109712
C[C@@H]1CCC[C@](C1)(CO)Nc2ccccc2C#N C53110491
Cc1ccc(cc1N(C)Cc2ccc(o2)C)N C53734966
CN(C[C@H]1CCCC[C@@H]1O)c2ccc(cc2)O C53881995
Cc1ccccc1CSc2c(c(nn2C)C)N C54963765
CC(C)C[C@@H](c1ccc2c(c1)C(C(=O)N2)(C)C)O C58089458
C[C@H](c1cc[nH]n1)Nc2cc(c(cc2F)F)F C61092832
C[C@H](C(=O)NC)Nc1cc(c(cc1F)F)F C61094091
C[C@@H](C(=O)NC)Nc1cc(cc(c1F)F)F C61095476
C[C@@H](c1cc[nH]n1)Nc2cc(c(c(c2)F)F)F C61115834
CCO[C@H]1CCCN(C1)c2ccc(c(c2)N)C C61701758
CC1(CCN(CC1)c2ccc(cc2C#N)N)C C61819222
C[C@@H]1CC[C@@H](c2c1c([nH]n2)NC3CC3)C(C)C C62668984
C[C@@H](c1ccc(cc1O)F)Nc2cccnc2 C62744708
CC(C)c1cc2ccc3cnccc3c2nc1N C63117967
CC1([C@@H]2CC=C([C@H]1C2)/C=N/N/C(=[NH+]/C)/[S-])C C08693954
C[C@H](C12CC3CC(C1)CC(C3)C2)[NH2+]Cc4cccc(c4OCc5cccs5)OC C04174188
CCC[NH+](CCC)C[C@H](Cn1c2ccc(cc2c3c1ccc(c3)Cl)Cl)O C04301057
CC[NH+](CC)C[C@H](Cn1c2ccc(cc2c3c1ccc(c3)Br)Br)O C00626494
CCCCC[NH2+]CC(=O)N1CCc2c(ccs2)[C@@H]1c3ccc(cc3Cl)Cl C04781333
c1cc(cc(c1)Cl)N2CC[NH+](CC2)C[C@@H](CSc3ccc(cc3)Cl)O C01388348
CCC[NH+](CCC)CCNC(=O)c1cc2c(s1)-c3ccc(cc3SC2)Cl C06808513
CC(C)C[NH2+]Cc1cc(c(c(c1)Br)OCc2ccc(cc2)Cl)OC C06883532
CC(C)C[NH2+]Cc1cc(c(c(c1)Cl)OCc2ccc(cc2Cl)Cl)OC C06883541
C[C@@]12CC3C[C@@](C1)(CC(C3)(C2)[NH2+]Cc4cccc(c4OCc5ccccc5F)OC)C C08534550
C[C@H](C12CC3CC(C1)CC(C3)C2)[NH2+]Cc4cc(c(c(c4)Cl)OCC=C)OC C08534848
COc1ccc2ccccc2c1C[NH+]3CCC[C@@](C3)(Cc4ccc(cc4)F)CO C11934677
CC1(C[C@@H](CCO1)[C@H](CC[NH2+]Cc2cccnc2)Cc3ccccc3Cl)C C06673717
c1cc(ccc1COc2ccc(cc2C[NH2+]C[C@@H]3CCCO3)Br)Cl C16401773
CCOc1cc(cc(c1OCC)Br)C[NH2+][C@H](C)C23CC4CC(C2)CC(C4)C3 C16688364
c1ccc(cc1)C(c2ccccc2)[NH+]3CCN(CC3)C[C@@H](c4ccc(cc4)Cl)O C20218771
Cc1ccc(cc1)COc2c(cc(cc2Cl)Cl)CN[C@H]3C[NH+]4CCC3CC4 C20477389
Cc1ccc(cc1)COc2c(cc(cc2Br)C[NH2+]CC(C)C)OC C20873850
Cc1ccc(cc1)COc2c(cc(cc2Cl)C[NH2+]Cc3ccccc3Cl)OC C20874960
CCCOc1c(cc(cc1Cl)C[NH2+][C@H](C)C23CC4CC(C2)CC(C4)C3)OC C20931356
CCc1c(sc2c1CC[NH+]([C@@H]2c3ccccc3)CC(=O)NCc4ccccc4Cl)C C21045821
CC[NH+]1CCC[C@H]1CN(Cc2cccs2)C(=S)NC3CCCCCCC3 C21262606
c1ccc(cc1)C(c2ccccc2)(c3ccccc3)[NH+]4CCC(CC4)NC(=O)C(F)(F)F C22012107
c1cc(oc1)C[NH2+]Cc2cc(ccc2OCc3ccc(cc3Cl)Cl)Br C22076337
C[NH2+][C@@H](Cc1ccc(c(c1)OC)OC)c2cc(sc2Br)Br C35503196
CCC[NH2+][C@H](c1cc(cnc1)Br)c2cc(ccc2OC)Br C35572652
c1cc(cc(c1)F)C[NH+](Cc2ccc(o2)C(c3cccs3)(c4cccs4)O)C5CC5 C36203085
C[C@@H](c1ccccc1)[NH2+]Cc2cc(c(c(c2)Br)OCc3ccccc3)OC C02177974
C[C@H](c1ccc(cc1)CC(C)C)[NH2+]CCS(=O)(=O)c2ccc(cc2)Br C12976470
CCN(CC)c1ncc(s1)C[NH2+]C2C[C@@H](C[C@H](C2)C(F)(F)F)C(F)(F)F C40155848
CC[NH+]1CCC[C@H]1CNCc2c3ccccc3ccc2OCc4ccc(cc4Cl)F C40720131
Cc1ccccc1COc2c(cc(cc2Br)C[NH2+]C(C)(C)C)OC C40733410
c1cc(c(c(c1)Cl)COc2ccc(cc2C[NH2+]Cc3ccco3)Br)Cl C40739500
c1ccnc(c1)C[NH2+]Cc2cc(ccc2OCc3ccc(cc3Cl)F)Cl C40743273
CCN1CCC[C@@H]1C[NH2+]Cc2cc(ccc2OCc3ccccc3Cl)Br C22936181
c1ccc(cc1)Sc2nc(c(s2)C[NH2+]C[C@@H]3CCN(C3)CC(F)(F)F)Cl C48277611
c1ccc(cc1)C(CC(=O)NC[C@@H](c2cccs2)[NH+]3CCCC3)c4ccccc4 C07687080
C[C@H](C1CC1)[NH2+]CCOc2c(cc(c3c2nccc3)Br)Br C53587540
C[C@H]1C[C@@H](C[NH+](C1)CCCCNC(=O)c2cc(c(s2)Br)Br)C C58972242
C[NH+](C)CCCNCc1cn(c2c1cccc2)Cc3ccc(cc3Cl)Cl C59588206
c1cc(sc1)[C@H]2c3ccsc3CC[NH+]2C[C@@H](c4ccc(cc4)OC(F)F)O C59931448
CC[NH2+][C@H](c1ccc(cn1)Br)c2cc(ccc2OCC)Br C61862286
c1ccc(cc1)C(CC(=O)NCc2ccc3=[NH+][C@H]4CCCCC4=c3c2)c5ccccc5 C63515302
c1cc(ccc1CSCC(=O)Nc2ccc(cc2)[C@H]3C=c4cc(ccc4=[NH+]3)Cl)F C63628272
c1ccc2=[NH+][C@H](C(=c2c1)SCCNC(=O)Cc3cccs3)c4ccc(cc4)Cl C63654941
C[C@H]1C(=c2ccccc2=[NH+]1)CCN(Cc3cccs3)C(=S)Nc4cccc(c4)F C63655063
c1ccc2=[NH+][C@H](C(=c2c1)CC(=O)NCCC3=CCCCC3)Sc4cccc(c4)F C63743369
c1ccc(cc1)[C@H]2C(=c3ccccc3=[NH+]2)SCCNC(=O)Cc4ccc(cc4)F C63755453
c1ccc2=[NH+][C@H](C(=c2c1)SCCNC(=O)C3CCCCC3)c4ccc(cc4)Cl C63755555
C[C@@H](CC(=O)NC[C@@H]([C@@H]1CC=CS1)C2=c3ccccc3=[NH+]C2)c4ccccc4 C63807604
CC(C)(C)c1ccc(cc1)C[NH2+]Cc2c3ccccc3ccc2OC[C@H]4CCCO4 C66181240
Cc1cc(c(c(c1)C)[C@@H]2[C@@H](N=C(S2)N)[C@@H](c3ccccc3)O)C C09086566
Cc1ccc2cc(c(nc2c1)NN)Cc3ccc(cc3)F C11731359
Cc1ccc2cc(c(nc2c1C)NN)Cc3ccc(cc3)F C11731373
c1cc(sc1)Cc2cc3ccc(cc3nc2NN)Cl C11731390
c1cc(c(cc1O)O)[C@H]2[C@H]3CC=C[C@@H]3c4cc(ccc4N2)Cl C13639597
c1cc(c(cc1O)O)[C@@H]2[C@H]3CC=C[C@@H]3c4ccc(c(c4N2)Cl)Cl C13639920
c1cc(c(cc1O)O)[C@H]2[C@H]3CC=C[C@@H]3c4ccc(c(c4N2)Cl)Cl C13639922
c1cc2c(c(c1)O)N[C@H]([C@@H]3[C@@H]2C=CC3)c4cc(cc(c4O)Cl)Cl C14467187
c1ccc2c(c1)ccc(c2[C@H]3[C@@H]4CC=C[C@@H]4c5cc(ccc5N3)O)O C14547740
c1cc(c(cc1Cl)Cl)Nc2cc(cnc2N)C(F)(F)F C20318423
Cc1cc(c2c(c1)N[C@@H]([C@@H]3[C@H]2C=CC3)c4ccc(cc4O)O)C C20681564
C[C@H]1C[C@@H]1c2c(c([nH]n2)N)c3ccc(cc3Cl)Cl C34975875
Cc1ccc(c(c1)Br)Nc2ccc3cc(ccc3n2)N C35343459
C[C@H](c1ccc(s1)Cl)NC(=O)c2cc(ccc2N)F C37020816
c1cc(c(cc1C(=O)N[C@@H]2CCC[C@@H](C2)C(F)(F)F)N)Cl C37042594
C[C@@H](c1cc(ccc1O)O)Nc2ccc(cc2F)Cl C37056507
Cc1ccccc1c2c(n[nH]c2N)c3ccc(s3)Br C37348276
c1ccc(cc1)c2c(n[nH]c2N)c3cc4c(s3)CCCC4 C37348520
c1cc(ccc1c2c(n[nH]c2N)C[C@H]3C[C@H]4CC[C@@H]3C4)F C37348855
C[C@H](c1cc(ccc1O)O)Nc2ccc(cc2Cl)Br C37392255
C[C@@H](c1ccc(cc1O)O)Nc2ccc(cc2Cl)Br C37392278
Cc1c(cc(cc1F)C(=O)Nc2cc(ccc2F)Br)N C37641652
CC[C@H]1CCCC[C@H]1Nc2c(cc(cn2)Br)N C42577802
Cc1ccc(c(c1O)C)NCc2cccc(c2O)Br C48796985
COc1ccc(cc1Nc2c(cc(cc2F)N)F)Br C49564528
CCCCN1C=[NH+][C@@H](C1=[NH2+])c2cccc(c2Cl)Cl C50122603
CCC1=[NH+][C@H](C(=[NH2+])N1C(C)C)c2ccc(cc2F)Br C50988348
CCC1=[NH+][C@@H](C(=[NH2+])N1C(C)C)c2cc(cc(c2)Cl)Cl C50988352
CCCC1=[NH+][C@H](C(=[NH2+])N1C(C)C)c2c(cccc2F)F C50996973
CCCC1=[NH+][C@@H](C(=[NH2+])N1C(C)C)c2ccccc2Cl C50996982
CC(C)C1=[NH+][C@H](C(=[NH2+])N1C2CC2)c3cc(ccc3F)Br C50999196
c1cc(c(cc1[C@@H]2C(=[NH2+])N(C(=[NH+]2)C3CC3)C4CC4)Cl)Cl C51000557
Cc1cc(ccc1F)[C@@H]2C(=[NH2+])N(C(=[NH+]2)C3CC3)CC(C)C C51000700
CC(C)(C)C1=[NH+][C@H](C(=[NH2+])N1C2CC2)c3cccc(c3)Cl C51001589
Cc1ccccc1[C@@H]2C(=[NH2+])N(C(=[NH+]2)C3CCCC3)CC=C C51002484
c1ccc2c(c1)cccc2OC[C@H](c3ccccc3N)O C51327624
c1ccc(c(c1)[C@@H](COc2ccc3c(c2)CCCC3)O)N C51328175
CCc1ccccc1[C@@H]2C(=[NH2+])N(C(=[NH+]2)C(C)(C)C)C(C)C C52202110
CCc1ccccc1[C@@H]2C(=[NH2+])N(C(=[NH+]2)C3CCCC3)CC C52202133
Cc1cccc(c1)c2c(n[nH]c2N)c3cc(cc(c3)Br)F C55332062
Cc1cc(ccc1NCc2cc(ccc2O)Cl)[NH+](C)C C57667989
CC(C)C1=[NH+][C@@H](C(=[NH2+])N1C2CC2)c3ccc(cc3Cl)Cl C60280060
CC(C)C1=[NH+][C@H](C(=[NH2+])N1C(C)(C)C)c2ccccc2Cl C60280139
CCCc1cc(c2cc(cc(c2n1)F)Br)NN C51169821
c1cc(c(cc1C(F)(F)F)N)Nc2ccc(c(c2)C#N)F C51636054
C[C@@H](c1ccc(cc1O)O)Nc2cc(ccc2Cl)Br C61690806
c1cc(c(cc1O)O)CNc2cc(ccc2Cl)Br C61690819
c1cc2c(cccc2O)c(c1)NCc3ccc(c(c3)Br)O C62702656
CCc1ccc2c(c1)sc(n2)c3cc(cc(c3O)C)N C62719975
c1cc2c(cc1N)sc(n2)N[C@@H]3CCCc4c3ccs4 C63104638
c1ccc(cc1)CCCN2C(=O)/C(=C/c3c(nc4ccccn4c3=O)NCCO)/SC2=S C02363206
Cc1ccc(c(c1)S(=O)(=O)[C@H](CNC(=O)C(=O)NCc2ccccc2C)c3cccnc3)C C09079362
Cc1cccc(c1)CNC(=O)C(=O)NC[C@H](c2cccnc2)S(=O)(=O)c3cc(ccc3C)C C09079364
CN(C)c1ccc(cc1)[C@H](CNC(=O)C(=O)NC2CCCC2)S(=O)(=O)c3cccs3 C09079646
CN(C)c1ccc(cc1)[C@H](CNC(=O)C(=O)NC2CCCC2)S(=O)(=O)c3ccc(cc3)F C09080632
CCOC(=O)C1=C(N2C(=O)[C@@H](SC2=C([C@@H]1c3ccc(cc3)Cl)C(=O)OCC)C)N C01076509
CC(C)CCNC(=O)Cc1csc(n1)NC(=O)[C@H]2CC(=O)N(C2)c3ccc(cc3)F C09699411
Cc1cccc(c1)C(=O)N[C@@H](CCSC)C(=O)Nc2ccc(cc2)N3CCCS3(=O)=O C12253788
Cc1ccc(cc1)S(=O)(=O)N(C)Cc2ccc(cc2)C(=O)NNC(=O)c3ccsc3 C12735546
c1ccc(cc1)Cn2cc(c(=O)c(c2)C(=O)N[C@@H](c3ccco3)C(F)(F)F)C(=O)NC4CC4 C14987291
Cc1cccc(c1C)N2C[C@H](CC2=O)C(=O)Nc3ccccc3C(=O)NC[C@@H]4CCCO4 C15638648
c1ccc(c(c1)C(=O)NC[C@H]2CCCO2)NC(=O)[C@H]3CC(=O)N(C3)c4ccccc4Cl C15639104
CN(CC(=O)NCC(=O)Nc1ccc(c(c1F)F)F)S(=O)(=O)c2ccc(cc2)F C18049404
Cc1c(c(n(n1)c2ccccc2)C)CNC(=O)CNC(=O)c3ccc(o3)Br C18203084
CCN(CC)S(=O)(=O)c1ccc(cc1)CNC(=O)c2c[nH]c(=S)n2c3ccc(cc3)F C18206308
Cc1ccc(cc1C)S(=O)(=O)Nc2ccc(cc2)C(=O)N3CCC[C@@H]3C(=O)NC4CC4 C21713165
Cc1c(cccc1Cl)NC(=O)C(=O)NC[C@H](c2ccc3c(c2)CCN3C)N4CCOCC4 C22734148
c1ccc2c(c1)CCN(C2)[C@H](CNC(=O)C(=O)Nc3ccc4c(c3)OCCO4)c5ccsc5 C22766721
Cc1c(cnc(c1Cl)NC(=O)COC(=O)C[C@@H](c2ccc(cc2)Cl)NC(=O)C)Cl C23036920
CC(C)C(=O)NCCNC(=O)[C@H]1CCCN(C1)S(=O)(=O)c2ccc(cc2)Br C25539169
C[C@H](C(=O)NC(=O)NCC(F)(F)F)Sc1nnc(n1C2CC2)Cc3cccs3 C26640630
Cc1ccc(cc1Cl)n2cnnc2SCC(=O)NCc3ccc(cc3)NC(=O)C C26819593
Cc1ccc(s1)S(=O)(=O)N2CCC[C@@H](C2)C(=O)NNC(=O)Cc3ccc(cc3)F C30816379
Cc1ccc(c(c1)S(=O)(=O)[C@H]2CS(=O)(=O)C[C@@H]2NCCc3c[nH]c4c3cccc4)OC C32536628
CC(C)[C@H](C(=O)N1Cc2c(ccc(c2[C@H](C1)O)OC)OC)NC(=O)c3ccc(cc3)Cl C32845484
CCC[C@H](C)NS(=O)(=O)c1cc(c(cc1Cl)Cl)C(=O)N[C@H]2CCS(=O)(=O)C2 C32857723
CC(C)[C@H](c1cccs1)NC(=O)c2cccc(c2)NC(=O)c3nnc(s3)COC C33027588
CCCOc1ccc(cc1)[C@H]2[C@H]3[C@@H](C(=O)N(C3=O)C4CCCCC4)[C@@]([NH2+]2)([C@@H](C)CC)C(=O)[O-] C34388408
COc1ccc(cc1)C(=O)N[C@@H](C2CCN(CC2)C(=O)c3ccc(cc3)F)C(=O)NCC=C C36210478
Cc1ccc(cc1)S(=O)(=O)CNC(=O)[C@H](c2ccc(cc2)O)N(C)C(=O)C=C(C)C C36535092
Cc1c(s/c(=N/C(=O)[C@@H](CCSC)NC(=O)[C@@H]2CC(=O)N(C2)c3ccccc3)/[nH]1)C C36594903
CCCCn1c(=O)c2c(c(sc2nc1SCC(=O)N3CCC(CC3)C(=O)N)C)C C36818244
C[C@@H](C(=O)OCC(=O)Nc1cccc(c1)I)NC(=O)c2ccco2 C39222180
CCCc1ccc(c(c1)N2CCN[C@@H](C2)S(=O)(=O)C(C)C)NS(=O)(=O)SC C39481494
CCON(c1ccccc1)C(=O)[C@H]2CC(=C3[NH+]2Cc4ccccc4N3)S(=O)(=O)C(C)C C39545362
c1cc(sc1)CNC(=O)N(c2ccncc2)[C@H](c3ccncc3)C(=O)NC4CCCC4 C40011066
C[C@H](c1nc2ccccc2n1CC(=O)Nc3cccc(c3)SC)NC(=O)[C@@H]4CCCO4 C40298810
CCCCN1C(=O)[C@H]2[C@@H]([NH2+][C@@]([C@@H]2C1=O)(CC3CCCCC3)C(=O)[O-])c4ccccc4OC C33899958
CC(C)C[C@@]1([C@H]2[C@@H]([C@@H]([NH2+]1)/C=C\c3ccc(cc3)OC)C(=O)N(C2=O)Cc4ccccc4)C(=O)[O-] C44172722
CCOc1ccc(cc1)C(=O)NNC(=O)[C@@H]2CC(=O)N(C2)c3ccccc3Br C45644212
c1cc(ccc1S(=O)(=O)NCC(=O)Nc2nnc(s2)C(F)(F)F)Br C54200519
C[C@@H](c1ccc(c(c1)F)F)N[C@@H](C)C(=O)Nc2cccc(c2)S(=O)(=O)N3CCOCC3 C58160762
Cc1cc(c(n1c2ccc3c(c2)CCC3)C)C(=O)COC(=O)c4cc(sc4)S(=O)(=O)N C29592988
Cc1ccc(c(c1)C)N2C(=O)C[C@H](C2=O)NNC(=O)COc3ccc(cc3)Br C28314568
CS(=O)(=O)Nc1ccsc1C(=O)OCC(=O)Nc2ccc(cc2)Br C59259768
CC(C)[C@@H](C(=O)N1CCC[C@H](C1)C(=O)Nc2nccs2)NC(=O)c3ccc(cc3)F C59327058
C[C@@H](C(=O)NNC(=O)c1cccc(c1)S(=O)(=O)N(C)C)Sc2ccccc2Cl C59359130
CCNC(=O)c1ccc(cc1NCC(=O)N(c2ccccc2)[C@@H]3CCS(=O)(=O)C3)Cl C59804560
CC(C)c1ccc(cc1)C(=O)Nc2c(ccs2)C(=O)N3CCC(CC3)NS(=O)(=O)C C59854841
CNC(=O)COc1ccc(cc1OC)C(=O)Nc2ccc(c(c2)Cl)N3CCSCC3 C60307333
COc1cc(cc(c1OC)OC)[C@@H]2[C@@H]3C(=NC(=C2C#N)SCc4ccc(cc4Cl)Cl)CCCC3=O C01271848
CC1(CC2=C(C(=O)C1)[C@](C(=O)N2C3CCCCCC3)(C(F)(F)F)NC(=O)c4cc(c(c(c4)OC)OC)OC)C C01875646
CCN(CC)C(=O)c1ccc2c(c1)[C@H]3[C@H](C[C@@H]([C@@H]3Cl)Sc4ccccc4[N+](=O)[O-])[C@@H](N2)c5ccc(cc5)[N+](=O)[O-] C01778896
Cc1cc(c(c(c1)Br)NC(=O)COC(=O)c2ccc(c(c2)[N+](=O)[O-])S(=O)(=O)C)Br C03344157
CC1=NC(=C([C@@H](C1C(=O)Nc2ccccc2OC)c3cccs3)C#N)SCC(=O)c4ccc(cc4)Br C06137123
CCOc1cc(cc(c1O)Br)[C@H]2C3C(=NC(=C2C(=O)Nc4ccccc4C)C)CC(CC3=O)(C)C C06195766
CCOc1ccc(cc1)N([C@@H](c2ccc(cc2)O)C(=O)NC3CCCCC3)C(=O)[C@@H]4COc5ccccc5O4 C00930904
CCOc1ccc(cc1)N([C@H](c2ccc(cc2)O)C(=O)NC3CCCCC3)C(=O)[C@@H]4COc5ccccc5O4 C00930905
COc1cc(cc(c1)OC)N([C@@H](c2cccs2)C(=O)NC3CCCCC3)C(=O)[C@@H]4COc5ccccc5O4 C00930973
C[C@@H]1c2c(sc(n2)NS(=O)(=O)c3ccc(cc3)Cl)C[C@]4([C@H]1[C@H]([C@H](CC4)[C@H](C)C(=O)N5CCSCC5)O)C C04150011
Cc1cc(c(c(c1)C)NC(=O)C2(CCSCC2)N(Cc3cccnc3)C(=O)C[C@@H]4[C@@H](C4(C)C)c5c([nH]c6c5cccc6)C)C C08696053
Cc1c(c2cc(ccc2[nH]1)OC)CC/N=C(\c3ccc(cc3)Cl)/C4C(=O)NC(=O)N(C4=O)c5ccc(cc5)Br C08769397
CCOC(=O)Cn\1c2ccc(cc2s/c1=N\C(=O)c3ccc(cc3)S(=O)(=O)N4C[C@@H](C[C@H](C4)C)C)C C09077714
CCOCCn\1c2c(cccc2s/c1=N\C(=O)c3ccc(cc3)S(=O)(=O)N4C[C@H](C[C@@H](C4)C)C)OC C09765867
CCOC(=O)Cn\1c2c(cc(cc2s/c1=N\C(=O)c3ccc(cc3)S(=O)(=O)N4CCC[C@H](C4)C)C)C C09767583
CC[C@H]1CCCCN1S(=O)(=O)c2ccc(cc2)C(=O)/N=c\3/n(c4c(cc(cc4s3)C)C)CC(=O)OC C09768677
C[C@H]1CCCN(C1)S(=O)(=O)c2ccc(cc2)C(=O)N(C[C@@H]3CCCO3)c4nc5cc(ccc5s4)OC C11055615
Cc1c(cn(n1)C)[C@@H](C(=O)NC2CCCCC2)N(c3ccc(cc3)C(C)C)C(=O)[C@H]4COc5ccccc5O4 C00931338
CC1=C(O[C@H]2[C@H]1[C@]3(CC[C@@H]4[C@H]([C@H]3C2)CC=C5[C@@]4(CC[C@@H](C5)OC(=O)C)C)C)CC[C@H](C)CN(C(=O)C)C(=O)C C12653294
c1ccc(cc1)[C@@H]2COC3(N2C(=O)c4ccc(cc4)F)CCN(CC3)c5c(cc(cc5[N+](=O)[O-])C(F)(F)F)[N+](=O)[O-] C12959740
Cc1ccc(cc1[N+](=O)[O-])C(=O)N(CC(=O)N2CCc3c(ccs3)[C@H]2c4ccc(cc4)C(C)(C)C)C5CC5 C16503320
CC1=C([C@@H](C2=C(N1)C[C@@H](CC2=O)c3ccc(cc3)OC)c4cccc(c4OC)OC)C(=O)OC5CCCCC5 C00861381
CCOc1ccc(cc1)NC(=O)[C@@H]2[C@H]3C=C[C@@]4([C@@H]2C(=O)N([C@@H]4C(=O)N[C@@H]5CCCC[C@@H]5C)C6CCCCC6)O3 C20107031
Cc1c(c(on1)C)CC(=O)N(CCC2=CCCCC2)Cc3cc4cc5c(cc4nc3N6CCOCC6)OCO5 C14889248
Cc1cc2c(cc1C(C)C)c(cc(=O)o2)Cn3/c(=C/C(=O)C(C)(C)C)/s/c(=C\c4ccc(cc4)OC)/c3=O C21548951
Cc1ccc(cc1C)S(=O)(=O)Nc2ccc(c(c2)S(=O)(=O)Nc3ccc(cc3)OC)N4CCCCC4 C25396162
Cc1ccc(c(c1)C)NC(=O)N2Cc3c(nn(c3-n4cccc4[C@@H]2c5ccc(cc5)N(C)C)c6ccccc6)C C33051215
Cc1ccc(c(c1)C)n2c3c(c(n2)C(C)(C)C)[C@@H](SCC(=O)N3CC(=O)NC(C)C)c4ccccc4OC C35594892
CC1=C([C@H](C2=C(N1)C[C@H](CC2=O)c3ccc(cc3)N(C)C)c4ccc(cc4)[N+](=O)[O-])C(=O)OC[C@@H]5CCCO5 C35824070
Cc1ccc(cc1)NC(=O)N(Cc2ccco2)CC(=O)N3CCc4c(ccs4)[C@H]3COc5ccc(cc5)C C36122799
C[C@@H]1c2c(sc(n2)Nc3cc(ccc3OC)OC)C[C@@]4([C@H]1[C@H]([C@@H](CC4)[C@H](C)C(=O)N5CCOCC5)O)C C43548784
CC(=O)O[C@@H]1C[C@@H]2[C@@]([C@@H]3[C@@]1([C@]45[C@H](O4)C(=O)O[C@H]([C@@]5(CC3)C)c6ccoc6)C)([C@H](C[C@H](C2(C)C)OC(=O)C)OC(=O)C)C C08214845
CC1=C([C@@H](n2c(=O)/c(=C/c3ccc(cc3OC(=O)C)OC(=O)C)/sc2=N1)c4ccc(cc4)Cl)C(=O)OC C00633297
CC1=C([C@H](C2=C(N1)C[C@@H](CC2=O)c3ccc(c(c3)OC)OC)c4cc(ccc4OC)Br)C(=O)OC(C)C C00648946
CC1(Cc2c(c(nc3c2c4c(s3)c(ncn4)SCC(=O)c5ccc(cc5)Cl)N6CCOCC6)CO1)C C01244578
CC(C)[C@H]1Cc2c(sc3c2c(=O)n(c4n3c(nn4)SCC(=O)c5ccccc5)c6ccc(cc6)OC)CO1 C01248822
CC(C)[C@@H]1Cc2c(sc3c2c(=O)n(c4n3c(nn4)SCC(=O)c5ccccc5)c6ccc(cc6)OC)CO1 C01248823
CC1(Cc2c(c(nc3c2c4c(s3)c(nc(n4)SC)NCCc5ccc(c(c5)OC)OC)N6CCOCC6)CO1)C C01270445
CCOC(=O)[C@@H](c1ccccc1)Sc2c3c(c4c5c(c(nc4s3)N6CCOCC6)COC(C5)(C)C)ncn2 C01273139
COc1ccc(c(c1)OC)N([C@@H](c2ccc(cc2)O)C(=O)NC3CCCCC3)C(=O)c4c(c(sn4)Cl)Cl C01380294
c1ccc(cc1)c2nnc(n2c3ccc(cc3)Br)SCC(=O)N/N=C/c4ccccc4[N+](=O)[O-] C01813011
CC1=C([C@@H](n2c(=O)/c(=C/3\c4ccccc4N(C3=O)CC=C)/sc2=N1)c5ccccc5Cl)C(=O)OCCOC C01813704
CCOc1cc(ccc1O)/C=N/NC(=O)CSc2nc3c(c4c(s3)CCCC4)c(=O)n2c5ccccc5 C01860304
c1ccc2c(c1)C=C[C@@H]3N2[C@H]([C@@H](C34C(=O)c5ccccc5C4=O)c6ccccc6F)C(=O)c7ccc(cc7)[N+](=O)[O-] C01860398
COC(=O)c1c2c(sc1NC(=O)c3cc4n(n3)[C@@H](C[C@H](N4)c5ccc(cc5)Br)C(F)(F)F)CCCC2 C01869668
CCOC(=O)C1=C(N=c2n(c(=O)/c(=C/c3ccc(cc3Cl)Cl)/s2)[C@@H]1c4ccc(c(c4)OC)OC(=O)C)C C01869715
COc1ccc(cc1OC)[C@@H]2c3c([nH]c(=O)s3)S[C@@H]4[C@H]2[C@H]5C[C@@H]4[C@H]6[C@@H]5C(=O)N(C6=O)c7cccc(c7)C(F)(F)F C01887426
Cc1c(c(=O)n(n1C)c2ccccc2)NC(=O)[C@H](C)OC(=O)c3c(c4ccc(c(c4s3)Cl)OC)Cl C03261312
CC(C)(C)OC(=O)N[C@@H](Cc1ccccc1)C(=O)/N=C\2/N([C@@H]3CS(=O)(=O)C[C@@H]3S2)Cc4ccccc4 C36638607
CCOc1cc(cc(c1O)Br)[C@H]2C3=C(C[C@H](CC3=O)c4ccc(cc4)OC)NC(=C2C(=O)OC)C C04067814
c1cc2n(c1)-c3c(ccc4c3OCO4)C[NH2+][C@@H]2c5ccc(cc5)C(F)(F)F C04037248
C[NH+]1[C@@H]([C@H]2CCC[C@@H]([C@@H]1c3ccc(cc3)OC)C2O)c4ccc(cc4)OC C02025210
C[C@H]1CCCC[NH+]1Cc2c(ccc3c2O/C(=C\c4ccccc4F)/C3=O)O C07389452
c1ccc(cc1)[C@H]2c3ccsc3CC[NH+]2Cc4cc5c(cc4O)OCO5 C08156029
c1ccc(cc1)[C@H]2c3ccsc3CC[NH+]2CC(=O)NC4(CCCC4)C#N C08157135
c1cc(ccc1C[NH+]2CCOCC2)/N=C/c3cc(cc(c3O)Cl)Cl C02262843
c1cc(ccc1[C@H](c2cc3c(cc2O)OCO3)[NH+]4CCCC4)Br C05763598
Cc1c(c(c2cc(ccc2n1)OC)O)C[NH+]3C[C@]4(C[C@@H]3CC(C4)(C)C)C C08700910
Cc1ccc(cc1)C2(CC[NH+](CC2)CC3=Cc4cc(ccc4OC3)OC)O C12328393
Cc1cc(c(cc1Cl)OC)NC(=O)C[NH+]2CCc3c(ccs3)[C@H]2C C12820666
Cc1ccsc1[C@H]2[NH+]3CCC4(N2CCc5c4[nH]c6c5cc(cc6)OC)CC3 C19238561
Cc1ccc2c(c1)c3c4n2CCC[NH+]([C@H]4CCC3)Cc5ccc(c(c5)O)OC C22078012
Cc1ccc2c(c1)c3c4n2CCC[NH+]([C@@H]4CCC3)Cc5ccc(c(c5)O)OC C22078015
CC(=O)[NH+]=c1ccc-2c(cc(oc2c1)O)CSc3ccccc3Cl C22820546
c1cc2nc(cn2cc1Cl)CSC3=C4[C@H]([NH+]=CN3)SC5=C4CCCC5 C27644115
Cc1ccccc1NC(=O)[C@H]2CCCN(C2)c3c4cc(sc4cc[nH+]3)C C33174019
Cc1ccc(cc1C)NC(=O)[C@@H]2CCCN(C2)c3c4ccsc4cc[nH+]3 C33174222
C[C@@H]1CN(CC[NH2+]1)C2=Nc3ccc(cc3Oc4c2cccc4)C(F)(F)F C34812481
Cn1c2ccccc2c(c(c1=O)/C=[NH+]/c3ccc(cc3)Br)O C08512176
C[C@@H]1CCc2c(sc(c2C#N)NC(=O)C[NH+]3CCC[C@@H](C3)C(F)(F)F)C1 C35600962
COc1cc(ccc1O)C[NH+]2CCCn3cccc3[C@@H]2c4ccc(cc4)Cl C35790292
C[C@H]1C[C@H]2C[NH2+]C[C@@H]2N1S(=O)(=O)c3c(cc(cc3Cl)Cl)Cl C36266315
c1cc(ccc1S(=O)(=O)N[C@@H]2CCCC[C@H]2[NH+]3CCCCC3)Cl C00921749
c1ccnc(c1)[C@H](c2cc(c3cccnc3c2O)Cl)[NH+]4CCCCC4 C04139974
Cc1ccc(cc1)[C@@H]2C[C@H](N=C3N2NC=[NH+]3)c4ccc(cc4)Br C00631197
CC1(C[C@H](C2=C(C1)N=C([C@@H]3C2=c4ccccc4=[NH+]3)C(F)(F)F)NC=O)C C38981389
Cc1ccc(cc1C)C2=NN=C[C@H]2CN(C)C3CC([NH2+]C(C3)(C)C)(C)C C39405610
c1cc(ccc1C2=NN=C[C@@H]2C[NH+]3CCC(CC3)(c4ccc(cc4)Cl)O)F C39574978
c1cc(c(c(c1)Cl)Cl)NC(=O)Cc2cn3cc(ccc3[nH+]2)Cl C41283819
C[NH+]1CCC=C(C1)[C@H]2N(C(=O)CS2)c3ccc(cc3)Nc4ccccc4 C45299919
c1cc(ccc1C2(CCCC2)[NH2+]Cn3c(=O)c(c(cn3)Cl)Cl)F C48289314
Cc1c(c(n(n1)c2ccc(c(n2)C[NH2+]C(C)(C)C)Cl)C)Br C51487271
CC[NH2+][C@H](C)c1cnc(s1)c2cc3c(c(c2)Br)OCO3 C54160219
Cc1cc(ccc1NC(=O)N2CCC(CC2)CC[NH+](C)C)Br C56559863
Cc1cc(c(c2c1C(=O)/C(=C/c3c(cccc3Cl)F)/O2)C[NH+](C)C)O C41510308
Cc1cc(c(c2c1C(=O)/C(=C\c3cccs3)/O2)C[NH+]4CCC[C@H](C4)C)O C41512016
Cc1cc(c(c2c1C(=O)/C(=C/c3ccccc3F)/O2)C[NH+]4CCC(CC4)C)O C41512730
CSC1=NS[C@H](N1)S[C@@H]2C(=c3ccccc3=[NH+]C2=O)c4ccccc4 C63348703
COC(=O)[C@H]1CC2=c3ccccc3=[NH+][C@@H]2[C@@H](N1)c4ccc(cc4Cl)Cl C63349790
COC(=O)[C@H]1CC2=c3ccccc3=[NH+][C@H]2[C@@H](N1)c4ccc(cc4Cl)Cl C63349815
Cc1cc(ccc1Cl)N2C(=O)[C@@H](NC2=S)CC3=c4ccccc4=[NH+]C3 C63350483
C[C@H]1C(=c2cc(ccc2=[NH+]1)C(=O)Nc3c(cc(cn3)C(F)(F)F)Cl)C C63486450
Cc1nc(c2c3c(sc2n1)CCC3)NCCC4=c5ccccc5=[NH+][C@H]4C C63515270
c1ccc(cc1)S(=O)(=O)Nc2ccc(cc2)[C@H]3C=c4cc(ccc4=[NH+]3)F C63627427
c1ccc2=[NH+][C@H](C=c2c1)c3ccc(cc3)NC(=O)c4ccc(o4)Br C63627711
c1ccc2=[NH+]CC(=c2c1)/C=N/N[C@H]3N=C(CS3)c4ccc(cc4)Cl C38818361
c1ccc2=[NH+][C@@H]3[C@H](N(CCC3=c2c1)C/C=C/c4ccco4)c5cccc(c5)O C64137248
CC(C)CN1c2ccccc2[C@]3(C1=O)[C@@H]4C(=c5cc(ccc5=[NH+]4)F)CCN3 C64600290
c1ccc2c(c1)nc(o2)C[NH+]3CCC(CC3)[C@@H](c4ccc(cc4)Cl)O C67400758
c1ccc2c(c1)nc(o2)C[NH+]3CCC(CC3)[C@H](c4ccc(cc4)Cl)O C67400759
c1ccc(c(c1)[C@@H](c2ccc3cccnc3c2O)[NH+]4CCCCC4)Cl C00723908
c1cc(cc2c1cc(cc2)Br)OC[C@@H](C[NH+]3CCCC3)O C02709738
COc1cc(cc(c1O)Br)C[NH+]2CCC[C@@H]3[C@@H]2CCCC3 C04988948
C[C@@H]1C[C@@]([C@@H](C[NH+]1C)C)(C#CCOc2ccc(cc2)Br)O C05440225
C[NH+](Cc1ccc(s1)Cl)CC(=O)N[C@H]2CCCc3c2cccc3 C08161060
Cc1ccc(cc1)C2(CCCC2)C[NH+]3CCC(CC3)(c4cccnc4)O C12223129
Cc1ccc(cc1)n2c3c(cn2)[C@@H](CC(C3)(C)C)[NH2+]Cc4ccsc4 C12591221
C[C@H](c1cccc(c1)F)[NH2+]Cc2cc3c(cc2Br)OCO3 C35111830
Cc1ccc(cc1OC)[C@H](c2cc(ccc2OC)Br)[NH2+]C C35456397
C[NH2+][C@H](c1ccccc1F)c2cc3c(cc2Br)OCCO3 C35501003
CC[NH2+][C@H](c1cc(cc(c1OC)Br)Cl)[C@@H]2CCCO2 C35509846
CC[NH2+][C@H](c1ccc(cc1Cl)OC)c2cc(cnc2)Br C36768643
C[C@H]1CCCC[C@@H]1[NH2+]Cc2cc3c(c(c2)Br)OCCCO3 C36903343
C[C@H](c1ccc(c(c1Cl)Cl)Cl)[NH2+][C@]2(CCS(=O)(=O)C2)C C37276298
C[C@@H](c1ccc2c(c1)OCO2)[NH2+]Cc3cc(ccc3Br)F C38038986
Cc1ccc(cc1)C[NH+]2[C@@H]3CCC[C@H]2CC(C3)NC(=O)c4ccc(cc4)C C12499333
CCO[C@@H]1CCC[NH+]([C@@]12CC[C@@H](C2)c3ccccc3O)Cc4ccccc4 C39510272
CC[C@@]12CCN3C[C@@]([C@@H]1O)(C[NH+](C2)[C@@H]3c4ccc(cc4Cl)Cl)C C39951018
CC[C@@]12CCN3C[C@@]([C@@H]1O)(C[NH+](C2)[C@@H]3c4cccc5c4cccc5)CC C39951146
c1ccc(c(c1)C[NH+]2CCCn3cccc3[C@@H]2c4ccc(cc4)Cl)O C40409954
C[NH2+][C@H](c1cc(ccc1OC)Br)c2nc3c(s2)CCC3 C41187629
Cc1ccnc(c1)[C@H](C2CC[NH2+]CC2)Oc3cccc(c3Cl)Cl C43078117
Cc1ccc(c(c1)OC)C[NH+]2[C@@H]3CC[C@H]2CC(C3)(c4ccc(cc4)F)O C12328923
CC[NH2+]Cc1ccc(cc1N2CCO[C@H]3[C@@H]2CCCC3)Br C43426683
C[C@@H]1CN(CC(O1)(C)C)c2cc(ccc2C[NH2+]C(C)C)Br C45701201
Cc1ccc(s1)C[NH2+]Cc2cc3c(c(c2)Br)OCCO3 C48400331
C[NH2+][C@H](c1cc(cc(c1OC)Br)Cl)[C@H]2CCCCO2 C50961267
CC(C)(C)[NH2+]Cc1cc(cnc1N(C)C2CCCCC2)Br C51434505
CC[NH2+]Cc1cc(cnc1N2CCC[C@H]2C3CCCC3)Br C51485260
Cc1ccc(c(c1)C)Oc2c(cc(cn2)Br)C[NH2+]C(C)C C51546181
CC(C)[NH2+]Cc1c(ccc(n1)Oc2ccc(cc2)Br)Cl C51547128
CC(C)[NH2+]Cc1cc(ccn1)Oc2ccc(cc2Br)Cl C51550341
CC(C)[NH2+]Cc1cc(cnc1Oc2ccc(c(c2)F)F)Br C51571418
CC(C)[NH2+]C[C@]1(CCS(=O)(=O)C1)Cc2ccc(cc2Cl)Cl C54640390
Cc1c(sc(n1)N(C)Cc2ccc(cc2)Br)[C@@H](C)[NH2+]C C54909628
c1cc(ccc1C[NH+]2CC[C@@]3(C2)CCCN(C3)Cc4ccc(cc4)F)O C55211358
CCOc1ccc(cc1[C@H](c2ccc(nc2C)C)[NH2+]C)Br C55330603
Cc1c(c2ccccc2n1CC[NH2+][C@H](C)[C@@H]3CCCO3)Br C55331955
CN(Cc1ccc(o1)c2ccc(cc2)Br)C3CC[NH2+]CC3 C36301200
CC(C)[C@@H](c1ccc(cc1)F)[NH2+]Cc2cc(cc3c2OCOC3)Cl C57627937
Cc1cnc(c(c1OC)C)C[C@H](c2ccccc2Br)[NH2+]C C60700054
C[NH2+][C@H](c1ccc(s1)Br)c2cc(c(cc2F)OC)OC C61560910
C[NH2+][C@@H](c1cc(cc(c1OC)Br)Cl)C2CCOCC2 C61671576
CC[NH2+][C@H](C)c1ccc(c(c1)Br)N2CCO[C@@H]3[C@@H]2CCC3 C61698002
C[C@H](c1ccc(c(c1)Br)N2CCO[C@@H]3[C@@H]2CCCC3)[NH2+]C C61698010
CCOc1c(cc(cc1Br)Cl)N[C@H]2CC[NH+](C2)C3CC3 C61981321
CC1(COCCN1c2cc(ccc2C[NH2+]C(C)(C)C)Br)C C62737001
CC[C@@H](C)NC(=O)[C@@H]1C(=c2ccccc2=[NH+]1)Sc3ccc(cc3)Cl C63530348
CC[C@H](C)NC(=O)[C@H]1C(=c2ccccc2=[NH+]1)Sc3ccc(cc3)Cl C63530353
c1ccc2=[NH+][C@H]3[C@@H](N(CCC3=c2c1)Cc4cccs4)c5cccc(c5)O C64143554
C[C@@H]1[C@H](C2CC[NH+]1CC2)OC(=O)[C@@](C#CC(=C)C)(c3ccccc3)O C05736093
C[C@@H]1CCC[NH+](C1)[C@@H](C)C(=O)Nc2c(c3c(s2)CCCCC3)C#N C08142720
C[NH+](C)Cc1cc2c(cc1OC)c3cnc4cc(ccc4c3[nH]2)Cl C13212948
CC[C@H](C)c1nc(c2c3c(sc2n1)C[C@@H](CC3)C)N4CC[NH2+]CC4 C35524094
c1cc(ccc1c2nc(on2)[C@@H]3C[C@H]4CCCC[C@@H]4[NH2+]3)Br C35659380
c1cc(ccc1c2nc(on2)[C@H]3C[C@H]4CCCC[C@@H]4[NH2+]3)Br C35659381
C[C@@H]1C[C@H]2C[NH2+]C[C@@H]2N1S(=O)(=O)c3ccccc3Br C36266202
C[C@@H]1C[C@@H]2C[NH2+]C[C@@H]2N1C(=O)c3cc(cn3C(C)C)Br C36857546
C[C@H]1CCC[C@@H]([C@@H]1C)[NH2+]Cc2ccc(cc2Br)[N+](=O)[O-] C37516353
CSC1=NC2=[NH+]C(=C[C@H](N2N1)c3ccc(cc3)Br)c4ccccc4 C01516686
c1ccc(cc1)N[C@@H]2C3=c4c(cccc4=[NH+]C2=O)C(=O)c5c3cccc5 C38797241
Cc1ccc(cc1)C2=NC(=CC3=c4ccccc4=[NH+][C@H]32)C(=O)NC5CC5 C39021560
Cc1c(ccc(c1O)[C@H]2C=CN=[NH+]2)OCc3ccc(c(c3)Cl)Cl C39337468
C[C@H]1C(=c2ccccc2=[NH+]1)C(=O)[C@@H](C)S[C@@H]3Nc4ccccc4O3 C39942273
c1ccc2c(c1)c(nc([nH+]2)NCc3ccc(cc3)Cl)N4CCCC4 C41148397
CC(C)(C)c1ccc(cc1)NC(=O)Cc2cn3cc(ccc3[nH+]2)Cl C41283783
c1ccc(c(c1)c2nc(on2)[C@@H]3C[C@H]4CCCC[C@@H]4[NH2+]3)Br C43560566
C[C@@H]1CCC[C@@](C1)(CNC(=O)c2ccc(o2)Br)[NH+](C)C C44367055
CC[C@H](C)[C@H](c1cc2c(cc1Br)n(c(=O)n2C)C)[NH2+]C C51951976
C[C@H]1c2ccsc2CC[NH+]1CC(=O)NC[C@@H]3Cc4ccccc4O3 C52070869
c1ccc2=[NH+]C3=[NH+]C[C@@H](N3C(=c2c1)[O-])CSc4ccc(cc4)Cl C04091870
c1ccc2=[NH+]C3=[NH+]C[C@H](N3C(=c2c1)[O-])CSc4ccc(cc4)Cl C04091871
c1ccc2c(c1)[C@H]3[C@@H]4C(=c5ccccc5=[NH+]4)CCN3[C@@H](N2)c6ccncc6 C52566365
```
