## Supplementary material for "Using Single Protein/Ligand Binding Models to Predict Active Ligands for Unseen Proteins": Code and dataset: CHEMBL3105 (part 2 of 2)

```
c1ccc2c(c1)[C@@H]3[C@H]4C(=c5ccccc5=[NH+]4)CCN3[C@@H](N2)c6ccncc6 C52566366
c1c(cc(c2c1OCO2)Br)c3nc4c(s3)C[NH2+]CC4 C53335959
C[C@@H](c1ccc(c(c1)Br)Oc2ccc3c(c2)OCO3)[NH2+]C C61698659
Cc1ccc2=[NH+][C@@H](C(=c2c1)c3ccccc3)C(=O)NN=C4CCCCC4 C63258765
c1ccc(cc1)[C@H]2C=C(N=[NH+]2)/N=C/c3cc(ccc3O)Br C39978382
COC(=O)[C@H]1CC2=c3ccccc3=[NH+][C@@H]2[C@@H](N1)c4ccccc4Cl C63349829
COC(=O)[C@H]1CC2=c3ccccc3=[NH+][C@H]2[C@@H](N1)c4ccccc4Cl C63349833
CCc1cccc2=C(C[NH+]=c12)[C@@H]3CC(=NNC3=O)c4ccc(cc4)Br C63363185
CCc1cccc2=C(C[NH+]=c12)[C@H]3CC(=NNC3=O)c4ccc(cc4)Br C63363186
Cc1ccc2=[NH+][C@H]3C(=c2c1)CCN[C@@]34c5ccccc5N(C4=O)CC=C C63386316
C[C@H]1C(=c2cc(ccc2=[NH+]1)C(=O)Nc3ccc(cn3)Br)C C63486351
Cc1ccc2=[NH+]C(=O)C3=C[C@@H](SC3=c2c1)C(=O)NCc4ccc(cc4Cl)F C63494379
CC(C)NC(=O)N1CCC2=c3ccccc3=[NH+][C@@H]2[C@@H]1c4ccccc4F C63571389
CC(C)NC(=O)N1CCC2=c3ccccc3=[NH+][C@H]2[C@H]1c4ccc(cc4)F C63571888
CCCCN1c2ccccc2[C@]3(C1=O)[C@H]4C(=c5ccccc5=[NH+]4)CCN3 C63637371
c1ccc2=[NH+][C@@H]3[C@@H](N(CCC3=c2c1)Cc4ccc5c(c4)CCO5)c6cccc(c6)O C64024187
c1ccc2=[NH+][C@H]3[C@@H](N(CCC3=c2c1)Cc4ccc5c(c4)CCO5)c6cccc(c6)O C64024189
c1ccc2=[NH+][C@H]3[C@@H](N(CCC3=c2c1)Cc4cccc5c4nccc5)c6cccc(c6)O C64074182
CC1=c2cc(ccc2=[NH+][C@@H]1C(=O)N/N=C/c3ccc(cc3)Cl)Cl C64097586
CC1=c2cc(ccc2=[NH+][C@H]1C(=O)N/N=C/c3ccc(cc3)Cl)Cl C64097588
CC(C)CN1c2ccccc2[C@@]3(C1=O)[C@@H]4C(=c5ccccc5=[NH+]4)CCN3 C64479918
CC(C)CN1c2ccccc2[C@]3(C1=O)[C@H]4C(=c5ccccc5=[NH+]4)CCN3 C64479921
c1ccc2=[NH+]CC(=c2c1)C(=O)N3CCC[C@@H]3[C@@H]4Nc5ccccc5S4 C64726077
c1cc(c(cc1Cl)Cl)NC(=O)Cc2cn3cc(ccc3[nH+]2)F C65185590
CC1=c2cc(ccc2=[NH+][C@@H]1[C@@H]3C[C@@H](C[C@@H](O3)C(C)C)NC(=O)C)Cl C65399057
Cc1nc(no1)C2(CCCCC2)[NH2+]Cc3ccc(c(c3)Cl)Cl C66376571
CC1CCC(CC1)[NH+]2CCC(CC2)NS(=O)(=O)C3CCCCC3 C66579016
Cc1ccc(cc1)[C@H]2Nc3c(cc4ccccc4[nH+]3)C(=O)N2c5ccccc5 C04526183
C[NH+]1CCC2(CC1)N3[C@@H](C=C(N3)c4ccc(c(c4)Cl)Cl)c5ccccc5O2 C01816708
CC1CC[NH+](CC1)Cc2c(ccc3c2O/C(=C\c4ccc(cc4)Cl)/C3=O)O C07389648
Cc1ccccc1CN2C[C@@H]3C[C@H]([NH+]4[C@@]3(C2=O)CCC4)c5ccc(cc5)C#CCCO C11711539
CCCCn1cnc2c(c1=O)c3c(s2)C[C@H](CC3)[NH2+]C4CCCCC4 C12332485
CCCCn1cnc2c(c1=O)c3c(s2)C[C@@H](CC3)[NH2+]C4CCCCC4 C12332488
CC1(C[C@@H](CCO1)[C@@H]2[NH+]3C[C@@]4(CN2C[C@](C3)(C4O)c5ccccc5)c6ccccc6)C C19331526
c1c(cc(c(c1/C=N\O)OCC[NH+]2CCCCC2)Br)Cl C19832719
c1cc(c(cc1Cl)Cl)[C@H](c2cc3c(cc2O)OCO3)[NH+]4CCCC4 C20732154
c1cc(ccc1c2c(n3cc(ccc3n2)Cl)CN4CC[NH2+]CC4)Br C22464864
Cc1ccc(cc1)c2ccc(cc2)N3CCC(CC3)[NH2+]Cc4cc(on4)C C23158434
Cc1ccc(cc1NC(=O)[C@H]2CCCN(C2)c3c4ccsc4cc[nH+]3)Cl C33174140
C[C@H]1CCC[C@H]([NH+]1C[C@@H](CON=C2c3ccccc3-c4c2cccc4)O)C C35461687
C[C@H]1C[C@H]2C[NH2+]C[C@@H]2N1S(=O)(=O)c3ccc(cc3)I C36266289
Cc1cc(c(c(c1)C)[C@H]2c3cccn3CCC[NH+]2Cc4cccc(c4O)OC)C C36348518
C[C@H]1CCC[NH+](C1)Cc2c(ccc3c2O/C(=C/c4ccc(cc4)Cl)/C3=O)O C37857605
C[NH+]1CCc2c(sc(c2C#N)/[NH+]=C/c3cc(cc(c3[O-])Br)Cl)C1 C19832520
c1ccc2=[NH+][C@H]3C(=c2c1)C=C(N=C3c4ccc(cc4)F)C(=O)NC5CCCCC5 C38557823
c1cc2c(cc1Cl)C(=O)C(=N2)[C@H]3C(=c4cc(cc(c4=[NH+]3)Cl)Cl)O C38646364
c1ccc(cc1)C2=CN=[NH+][C@H]2c3ccc(cc3O)OCc4ccc(cc4)F C38664534
Cc1ccccc1COc2ccc(c(c2)O)[C@H]3C(=CN=[NH+]3)c4ccccc4 C38975437
CC1(C[C@H](CCO1)[NH2+]C[C@H]2C=NN=C2c3ccc(cc3)c4ccccc4)C C39438390
c1ccc(cc1)C2=c3cc(ccc3=[NH+]C(=O)[C@H]2NC(=O)c4ccccc4)Br C39707604
c1ccc2=[NH+]CC(=c2c1)/C=C\3/C(=O)N4c5cc(ccc5N[C@H]4S3)Br C39933731
c1c(cc(c(c1Cl)S(=O)(=O)N[C@@H]2CC[NH+]3[C@@H]2CCC3)Cl)Br C40436790
COc1ccc(c(c1)Nc2cc[nH+]c3c2cc(cc3)Br)OC C41055241
c1cc(ccc1c2ccc(cn2)S(=O)(=O)Cc3ccc4c(c3)CC[NH2+]CC4)Cl C49114496
CC1(CC(CC([NH2+]1)(C)C)N2Cc3cc(c4cccnc4c3OC2)Cl)C C49578539
COc1ccc(cc1)[C@H]2C[C@H](Nc3n2c4ccccc4[nH+]3)c5ccccc5 C05458987
Cc1ccsc1/C=C\2/C(=O)c3ccc(c(c3O2)C[NH+]4C[C@H](C[C@@H](C4)C)C)O C09476763
C[NH2+][C@H](c1cccc(c1)I)c2ccc3c(c2)oc(=O)n3C C51362154
Cc1c(c(n(n1)c2c(cc(cn2)Br)C[NH2+]C(C)(C)C)C)Br C51487446
COc1cccc(c1)[C@H]2C[C@H](Nc3n2c4ccccc4[nH+]3)c5ccccc5 C13806958
Cc1cc(c(c2c1C(=O)/C(=C/c3ccccc3F)/O2)C[NH+]4CCCC[C@@H]4C)O C41511213
Cc1ccsc1/C=C\2/C(=O)c3c(cc(c(c3O2)C[NH+]4CCCC[C@@H]4C)O)C C41511504
C[C@@H]1CCCC[NH+]1Cc2c(ccc3c2onc3c4cc(c(c(c4)F)F)F)O C41511795
C[C@@H]1C[C@@H](C[NH+](C1)Cc2c(ccc3c2onc3c4ccc(cc4)F)O)C C41583819
C[C@@H]1C[C@H](C[NH+](C1)Cc2c(ccc3c2onc3c4ccc(cc4)F)O)C C41583821
C1CCC(C1)C[NH+]2CCC(CC2)NC(=O)N3CC4C[C@H]5C[C@@H](C4)CC3C5 C63332790
Cc1ccc2=[NH+][C@@H]3C(=c2c1)CCN[C@]34c5ccccc5N(C4=O)CCC(C)C C63385229
c1ccc(cc1)C2=c3cc(ccc3=[NH+][C@H]2C(=O)NN=C4CCCC4)Cl C63463024
CC(C)CNC(=O)N1CCC2=c3ccccc3=[NH+][C@@H]2[C@H]1c4ccccc4F C63491693
Cc1cccc(c1)OCC(=O)Nc2ccc(cc2)[C@@H]3C=c4ccccc4=[NH+]3 C63627844
Cc1cccc(c1)OCC(=O)Nc2cccc(c2)[C@@H]3C=c4ccccc4=[NH+]3 C63737190
CCc1ccc(cc1)/C(=N\NC(=O)[C@@H]2C(=c3cc(ccc3=[NH+]2)Cl)C)/C C63761010
CC(C)(C)C1CCC2(CC1)[C@@H]3C(=c4ccccc4=[NH+]3)C[C@H](N2)C(=O)OC C63786999
c1ccc(cc1)[C@@H](CNC(=O)C2(CCCC2)C#N)C3=c4ccccc4=[NH+]C3 C64155627
Cc1ccc(cc1F)c2nc(on2)[C@H](C)[NH2+][C@@H](C)c3ccc(cc3F)F C66608877
Cc1ccc(cc1F)c2nc(on2)[C@H](C)[NH2+][C@H](C)c3ccc(cc3F)F C66608881
C[C@@H](c1ccc(cc1Cl)Cl)[NH2+]Cc2nc(no2)c3cccs3 C24808028
CC(=C)C(=O)NC1=NN(C(=O)C1)c2c(cc(cc2Cl)Cl)Cl C03154511
CCOc1cc(ccc1O)[C@@H]2C(C(=NC3=C2C(=O)CC(C3)(C)C)C)C#N C04002391
Cc1ccc(c(c1)C)[C@H]2C3=C(CN(C3=O)[C@@H](C)C(C)C)N(C(=O)N2)C C04513649
c1cc(oc1)/C=C\2/CCCC3=C2NN([C@@H]3c4ccco4)C(=O)CCl C03223746
Cc1cc(c2c(c1)/C(=N/NC(=O)[C@@H]3COc4ccccc4O3)/CCC2)C C05785932
C=C1CN(/C(=N/Cc2ccco2)/S1)C(=O)Nc3cccc(c3)Cl C06293332
CC1=NC2=C([C@H](C1C#N)c3cc(c(c(c3)Cl)O)OC)C(=O)CCC2 C00196888
c1cc(cnc1)c2nc(c3c4c(sc3n2)CCCC4)N5CCC[C@H](C5)O C03329901
c1cc(c(cc1S(=O)(=O)Nc2cc3c(cc2Cl)OCO3)F)F C08937863
Cc1ccc(c(c1)NC(=O)c2cnc3n(c2=O)c4c(s3)CCCC4)C C10327296
C[C@@H]1C[C@@H](CC(C1)(C)C)Nc2c3cnn(c3ncn2)c4ccc(cc4)F C10386084
Cc1ccc(cc1)NS(=O)(=O)c2ccc3c4c2cccc4C(=O)N3C C08715851
Cc1ccc2c(c(oc2c1C)C(=O)NC[C@H]3COc4ccccc4O3)C C11879919
c1cc2c(cc1C(=O)Nc3c(c4c(s3)CCCCCC4)C#N)OCCO2 C13327603
Cc1c(ccc2c1N[C@@H]([C@H]3[C@@H]2C=CC3)c4ccc(cc4)N(C)C)[N+](=O)[O-] C13643629
c1cc(sc1)[C@@H]2C[C@H](n3c(nnn3)N2)c4ccc(cc4)Br C15866469
Cc1ccc(cc1)C=NNC(=O)[C@H]2COc3cc4ccccc4cc3O2 C16677670
c1cc2c(cccn2)c(c1)Nc3c4c(nc(n3)c5ccncc5)CCC4 C19346426
CC1=C([C@@H](C2=C(N1)CC(CC2=O)(C)C)c3cc(cc(c3)OC)OC)C#N C00629533
c1ccc2c(c1)nc(c(n2)Cl)C(=O)Nc3ccc(cn3)Br C20854110
Cc1ccc(c(c1)C)S(=O)(=O)Nc2ccc3c(c2)sc(=O)n3C C21093273
c1ccc2c(c1)CCC[C@H]2C(=O)Nc3nc4cc5c(cc4s3)OCCO5 C25673375
C[C@@H]1CCc2c(cnc3n2ncc3C(=O)N[C@H]4CCC[C@@H]([C@@H]4C)C)C1 C35331889
Cc1cn(nc1C(=O)Nc2nc3c(s2)ccc(c3Cl)Cl)C C38508413
Cc1cc2c(cc1C)sc(n2)NC(=O)[C@H]3[C@@H](Oc4ccccc4O3)C C36698655
c1ccc(cc1)OS(=O)(=O)[C@@H]2CCC[C@]3(N2O)CCC[C@@H](C3)F C39523414
c1ccc(cc1)OS(=O)(=O)[C@H]2CCC[C@]3(N2O)CCC[C@@H](C3)F C39523415
CN\1C(=O)/C(=C/c2cccc(c2)O)/S/C1=N\c3ccncc3Cl C39864183
CC(C)c1c2cc(cnc2on1)C(=O)N[C@@H]3C[C@H]4CC[C@@]3(C4(C)C)C C40032326
CC(C)c1c2cc(cnc2on1)C(=O)N[C@H]3C[C@H]4C[C@@H]3[C@@H]5[C@@H]4CCC5 C40068563
c1cc(ccc1NC(=O)c2ccc(cc2F)[N+](=O)[O-])Br C42256221
Cc1c(cccc1F)NC(=O)c2ccc(c(c2)[N+](=O)[O-])Br C43321771
CC(=O)O[C@H]1CC[C@@]2([C@@H](C1)CC[C@H]3[C@@H]2CC[C@@]4([C@@H]3CC(=O)NC4=O)C)C C43737523
COc1ccccc1[C@@H]2C[C@@H](Nc3n2ncn3)c4ccccc4Cl C00532478
CCSc1nc2n(n1)[C@@H](C3=C(N2)CCCC3=O)c4ccc(cc4)C C04436129
CCc1cc(nc(n1)c2cc3c(c(c2)Br)OCCO3)NC C50865108
Cc1ccc(cc1Cl)n2c(c(nn2)C(=O)NC3CCC(CC3)C)C C51317769
c1ccc2c(c1)CC[C@H](C2)Nc3c(cc(cn3)Br)[N+](=O)[O-] C51632414
Cc1c(cccc1Cl)/N=C/2\CSc3nnc(n3N2)C(F)(F)F C27028802
CN(Cc1cccc2c1cccc2)C(=O)Nc3cccc4c3OCCO4 C56719806
CN(Cc1c(cccc1Cl)F)C(=O)Nc2cccc3c2OCCO3 C56721098
c1cc(ccc1[C@H]2C[C@H](n3c(nnn3)N2)c4ccc(cc4)Cl)Cl C00222331
c1ccc(cc1)[C@H]2C[C@H](Nc3n2nnn3)c4ccc(cc4)Br C02501294
CC1CCC(CC1)N[C@H]2C(=Nc3n2ncc3C#N)c4ccc(cc4)Cl C63528913
Cc1ccc(c(c1)Cl)NC(=O)[C@@H]2[C@H](C3=C(O2)CCC4=CN=N[C@@H]43)C C63529122
c1cc(cc(c1)Br)[C@@H]2C=C(N=C3N2N=NN3)c4ccc(cc4)F C09332783
C[C@@H]1CCCN(C1)C(=O)NCc2cc3c(c(c2)Br)OCO3 C64764310
CC1=NN(CC1)c2ccc(cc2)C(=O)Nc3ccc4c(c3)CCCN4C C64844551
Cn1cc(cn1)NC(=O)c2csc(n2)c3ccc(cc3Cl)Cl C66314071
Cc1ccc(c(c1)OC)NC(=O)N2CCO[C@@H](C2)c3ccccc3F C67280579
CCN1[C@H]([C@@H]2C[NH2+]C/C(=C\c3ccc(cc3)C)/C2=N1)c4ccc(cc4)C C06823543
c1ccc2c(c1)nc(s2)C[NH2+]Cc3ccc(s3)Br C20136297
C[C@@]12CCCC[C@@H]1CC[C@@H]3[C@@H]2CC[C@@]4([C@@H]3CC[C@@]4(C[NH+]5CC5)O)C C20275538
CC[NH2+][C@@H](C)c1ccc(cc1)Oc2ccc(cc2F)Br C34844594
C[C@@H](c1cc(ccc1Oc2ccc(cc2F)Br)F)[NH2+]C C34666275
C[NH2+][C@H](c1ccc(cc1)Br)c2ccc(o2)Br C35462361
CC[NH2+][C@@H](c1cc(cc(c1OC)Br)Cl)[C@@H]2C[C@@H]2C C35509890
CC[NH2+][C@H](c1cccc(c1)Br)c2ccc3c(c2)CCO3 C35542306
c1cc(ccc1C2CC(C2)[NH2+][C@H]3CCCc4c3cco4)Br C36844961
C[C@@H]1C[C@H]([C@@H](C[NH+]1C)C)Nc2cccc(c2)I C36908475
C[C@@]12CCCC[C@@H]1CC[C@@H]3[C@@H]2CC[C@@]4([C@@H]3CC[C@]4(C[NH+]5CC5)O)C C37117388
C[C@H](c1ccc(cc1)C(F)(F)F)[NH2+]Cc2ccc(o2)I C37304743
c1cc(sc1)[C@@H](c2ccc(s2)Cl)N[C@@H]3CC[NH+]4[C@@H]3CCC4 C37322188
Cc1cc(cc(c1NCc2c([nH+]c3n2cccc3)C)C)Br C37772365
Cc1cc(cc(c1N[C@H]2C[C@H]([NH+](C[C@@H]2C)C)C)OC)Br C37776815
CCOc1ccc(c(c1)[C@@]2(C[C@@H]([NH+](C[C@@H]2C)C)C)O)Br C04339493
CC[C@H](c1ccc2c(c1)CCO2)[NH2+]Cc3ccc(s3)Br C38018298
C[C@H](c1cccc(c1)C#N)[NH2+]Cc2cc(ccc2Br)F C38039180
C[C@@H]1C[C@@H](c2cc3ccccc3c(c2O1)Br)[NH2+]C(C)C C38077619
CN(C)c1ccc(c[nH+]1)N[C@@H]2CCc3c2ccc(c3)Br C40227032
c1ccc2c(c1)[C@@H](CCO2)[NH2+][C@@H]3CCc4c3ccc(c4)Br C40227163
CC[NH2+][C@@H](c1ccc(cc1)Br)c2nc(cs2)C(C)C C41191004
CC(C)[NH2+][C@H](c1ccc(c(c1)Br)F)c2nc3c(s2)CCC3 C41197702
C[C@H]1CCCC[C@@H]1[NH2+]Cc2cc(ccc2OCC#C)Br C41635158
C[C@H]1CCC[C@H](C1)[NH2+]Cc2cc(ccc2OCC#C)Br C41638476
C[C@@H]1C[C@H]1c2ccc(o2)C[NH2+][C@@H](C)c3ccc(cc3)Br C42312981
CC[NH2+][C@@H](c1ccc(c(c1)F)Br)c2ccc(cc2F)OC C43576848
CC[NH2+][C@@H](c1ccc(cc1)I)c2ccc(o2)C C43610909
C[C@H]1CCC[C@@](C1)(CNCc2c(ccs2)Br)[NH+](C)C C43675234
CCC[NH2+][C@@H](c1cc(sc1Br)Br)[C@@H]2CCOC2 C48625898
C[C@@H](c1ccc2c(c1)CCO2)[NH2+]Cc3ccccc3Br C48820134
CCC[NH2+][C@H]1CCN(C1)c2ccc(cc2Br)Br C49183862
c1cc(c(cc1Br)N2CCCCC2=[NH2+])Br C49584291
C[NH2+][C@H](Cc1cccc(c1)Br)c2ccc(o2)Br C50041501
CC[NH2+][C@H]1CCCc2c1sc(n2)c3ccc(s3)Br C50330743
c1ccc(cc1)[C@@H]2C[C@@H](n3c4ccccc4[nH+]c3N2)c5ccccc5F C05460917
CC[NH2+]C[C@@H]1CCN(C1)c2ccc(cc2Br)Br C53031854
C[C@H]1c2ccsc2CCN1CC[NH2+]Cc3cc(cs3)Br C53391520
C[C@H]1CC[C@@H]([C@@H](C1)CN(C)Cc2cc(cs2)Br)[NH2+]C C53873514
C[C@H]1CC[C@H]([C@@H](C1)CN(C)Cc2cc(sc2)Br)[NH2+]C C53877376
C[C@H]1CCCC[C@H]1[NH+](C)CC[C@@H](c2ccc(cc2)Br)O C53973578
CC1CCC(CC1)[NH+](C)CC[C@H](c2ccccc2Br)O C54025888
CC(C)(C)[NH2+]C[C@@]1(CCOC1)Cc2cc(ccc2F)Br C54665520
Cc1cc(cc(c1NC2C[C@H]3CC[C@@H](C2)[NH+]3C)OC)Br C37776768
CCN(Cc1cc(ccc1Br)F)C2C[C@H]3CC[C@@H](C2)[NH2+]3 C40748398
CC(C)(C)[NH2+]C[C@@]1(CCOC1)Cc2ccc(s2)Br C54665544
C[C@H](c1ccsc1)[NH2+][C@@H](C)c2cc3cc(ccc3o2)Br C61360718
CC[NH2+][C@H](c1ccc2c(c1)cccn2)c3ccc(s3)Br C61414679
CC[NH2+][C@H](c1ccc(c(c1)F)OC)c2cc(sc2Cl)Cl C61668924
C[NH2+][C@@H](c1ccc2c(c1)COC2)c3ccc(c(c3)F)Br C62332815
CC[NH+](CC)C[C@H](c1ccc(cc1)c2ccc(cc2)Br)O C01687498
C[C@@H]([C@H](c1ccc2cc(c3ccccc3c2c1)Br)O)[NH+](C)C C01676785
C/C(=C\c1ccccc1)/C[NH+]2[C@@H]3CC[C@H]2CC(C3)(c4ccc(cc4)F)O C12219343
C[C@@H](c1ccc(c(c1)Cl)Cl)[NH2+]Cc2ccc(o2)Br C20126053
c1ccc(c(c1)C[NH2+]Cc2cc(cs2)Br)OC(F)F C20362848
CCCC[NH2+]Cc1cc(c(c(c1)Br)OC)Br C20927149
c1ccc2c(c1)[C@@H](CCO2)[NH2+]Cc3ccc(s3)c4ccc(cc4)Cl C24082000
C[C@H](c1ccc(cc1)C(F)(F)F)[NH2+]Cc2ccc(o2)Br C35231852
Cc1ccc(c(c1)C)[C@@H](c2cc(cc(c2OC)Br)Cl)[NH2+]C C35458512
Cc1cc(c(o1)C)[C@H](c2cc(sc2Br)Br)[NH2+]C C35502506
CC[NH2+][C@@H](c1ccc(cc1Cl)F)c2cc(ccc2OC)Br C35509024
CC[NH2+][C@H](c1ccc(c(c1)Cl)OC)c2ccc(s2)Br C35538299
CC[NH2+][C@@H](c1ccc(cc1)OC(F)F)c2ccc(cc2)Br C35538874
CC[NH2+][C@H](c1ccc(cc1)OC)c2cc(ccc2Cl)Br C35540727
CC[NH2+][C@H](c1ccoc1C)c2cc(ccc2Br)Br C35541712
CC[NH2+][C@H](c1ccc(cc1C)OC)c2ccc(cc2F)Br C35543120
CC[NH2+][C@@H](Cc1ccc(cc1)Br)c2ccc(cc2C)OC C35543258
CC[NH2+][C@@H](c1ccc(s1)C)c2cc(ccc2OCC)Br C35571121
CC[NH2+][C@@H](c1ccc(c(c1)C)OC)c2cc(ccc2F)Br C35571492
CC[NH2+][C@@H](c1ccc(c(c1)F)OC)c2cc(ccc2F)Br C35572201
CCC[NH2+][C@H](c1ccc2c(c1)CCO2)c3ccc(s3)Br C35579110
CC[NH2+][C@@H](Cc1ccc(cc1)Br)c2ccc(cc2F)OC C36766991
CC[NH2+][C@@H](c1ccc2c(c1)CCO2)c3ccc(cc3C)Br C36830086
C[C@H](c1ccc(cc1)Br)Nc2ccc([nH+]c2)N3CCCC3 C36982160
CN(C)c1ccc(c[nH+]1)NC2CC(C2)c3ccc(cc3)Br C36989111
CN(C)c1c(ccc[nH+]1)NC2CC(C2)c3cccc(c3)Br C37029010
Cc1ccc(s1)[C@@H](C)[NH2+][C@H](C)c2ccc(c(c2)Br)OC C37105910
c1cc(c(cc1Br)N[C@H]2C[NH+]3CCC2CC3)Br C37121920
C[C@@H]1CCC[C@@H]([C@@H]1C)[NH2+][C@@H]2CCCOc3c2ccc(c3)Br C37215025
CC[C@@H]1CCCC[C@@H]1[NH2+][C@@H]2CCCOc3c2ccc(c3)Br C37294762
Cc1cc(c(s1)C)[C@@H](C)[NH2+]Cc2ccc(o2)I C37315008
CC[NH2+][C@H](c1ccc(cc1)Br)c2c(cc(cc2F)OC)F C37903705
C[C@@H](c1ccc(s1)Br)[NH2+][C@@H](C)c2cc(ccc2OC)F C38002995
c1cc(c(cc1F)C[NH2+]Cc2ccc(o2)I)Br C38039128
C[C@@H](c1ccccc1OC(C)C)[NH2+]Cc2ccccc2Br C36325503
C[NH+](C)[C@H](CN[C@H]1CCc2c1ccc(c2)Br)c3cccs3 C40226613
C[NH2+][C@@H](c1ccc(cc1)OC(F)F)c2ccc(s2)Br C40236618
Cc1ccc(c(c1)OC)[C@H](C)[NH2+]Cc2cc(ccc2F)Br C41069323
CC[NH2+][C@H](c1ccc(cc1)Br)c2nc(cs2)C(C)(C)C C41191484
c1ccc(cc1)[C@@H](c2ccco2)[NH2+]Cc3cc(cs3)Br C41635618
CC[NH2+]Cc1cc(ccc1N(C)Cc2cc(cs2)Br)F C42400069
C[NH+](Cc1cc2c(cc1O)CCC2)Cc3cc(cs3)Br C48621235
C[NH2+][C@@H](Cc1cccc(c1)Br)c2cccc(c2)OC(F)F C50041490
CC[NH2+][C@@H]1CCCc2c1sc(n2)Cc3ccc(cc3)Br C50330150
CC[C@H](c1cccs1)[NH2+]Cc2cc(c(o2)Br)Br C50361298
C[NH2+][C@H](c1cc(sc1Br)Br)[C@@H]2CCCCO2 C50961756
c1cc(c(cc1Br)C(F)(F)F)N2CC[C@@H](C2)C[NH2+]C3CC3 C53031346
C[NH+](CC[C@@H](c1cccc(c1)Br)O)Cc2ccccc2Cl C53973930
CCC[NH2+][C@@H]1COCCc2c1c(ccc2Br)Br C54742658
CC[NH2+][C@H](c1ccc(nc1C)C)c2cc(sc2Br)Br C55330677
c1cc(ccc1C2(CC[NH+](CC2)C[C@H]3C[C@H]4C[C@@H]3C=C4)O)Br C04022351
Cc1ccc(cc1)C[NH2+]Cc2cc(cc(c2OC)Br)Br C07538162
C[C@@]12CC3C[C@@](C1)(CC(C3)(C2)[NH2+]Cc4cc(cc(c4OC)Cl)Cl)C C08534508
CCOc1c(cc(cc1Br)Br)C[NH2+]CCC(C)C C13724372
Cc1cc(c(cc1C)[C@](c2ccccc2)(c3ccccc3[C@@H](C)[NH+](C)C)O)C C15930961
COc1c(cc(cc1Br)Br)C[NH2+]C2C3CC4CC(C3)CC2C4 C16194479
c1ccc(c(c1)C[NH2+]Cc2cccs2)OCc3ccc(cc3Cl)Cl C16449788
CCOc1ccc(cc1)[C@@H]2c3cccn3-c4c(c5c(s4)CCCC5)C[NH2+]2 C20864925
CCCOc1c(cc(cc1Br)Br)C[NH2+]CC(C)C C20929717
c1cc(ccc1c2ccc(o2)C[NH2+]Cc3ccc(s3)Br)F C30669842
CCC[NH2+]Cc1ccc(cc1Oc2ccc(c(c2)C)Cl)Br C34825518
CCOc1c(cc(cc1Br)Br)C[NH2+][C@@H]2CCCC[C@H]2C C34991716
CC[C@@H]1CCCC[C@H]1[NH2+]Cc2cc(c(c(c2)Br)OCC)Br C35256953
C[NH2+][C@@H](c1ccc(cc1)OC(F)F)c2cc(sc2Br)Br C35502569
C[C@@H]1Cc2cc(ccc2O1)[C@@H](c3cc(ccc3Cl)Br)[NH2+]C C35504477
CC[NH2+][C@H](c1ccc(c(c1)Br)OC)c2cc(ccc2F)Cl C35508378
CC[NH2+][C@@H](c1ccc(c(c1)Cl)Cl)c2ccc(c(c2)Br)OC C35508493
CC[NH2+][C@@H](c1ccc(c(c1)Br)OC)c2cc(ccc2Br)F C35508609
CC[NH2+][C@@H](c1ccc(o1)C)c2cc(sc2Br)Br C35559975
CC[NH2+][C@H](c1cccc(c1)Cl)c2cc(ccc2OCC)Br C35571264
CCC[NH2+][C@@H](c1ccc(s1)C)c2cc(ccc2OCC)Br C35586821
CCC[NH2+][C@H](c1ccc(cc1Cl)OC)c2ccc(s2)Br C36768765
C[C@H]1C[C@H]([C@@H](C[NH+]1C)C)Nc2cc(cc(c2OC)Br)Cl C36981923
C[C@H](c1c(ccs1)Br)[NH2+]Cc2ccccc2OC(F)F C37230414
C[C@@H](c1cccc(c1)OC(F)F)[NH2+][C@H](C)c2c(ccs2)Br C37274319
C[C@@H](c1ccc(s1)Cl)[NH2+][C@H]2CCCOc3c2ccc(c3)Br C37284713
C[C@H]1CC[C@H]([C@@H](C1)[NH2+]Cc2ccc(o2)I)C(C)C C37294902
c1cc(oc1C[NH2+][C@H]2CCCC[C@@H]2C(F)(F)F)I C37305982
CCOc1ccc(cc1)[C@@H](C)[NH2+][C@@H](C)c2ccc(cc2)I C37314168
C[C@@H]1C[C@H]([C@@H](C[NH+]1C)C)Nc2ccc(cc2C(F)(F)F)Br C37518793
CCC[NH2+][C@H](c1ccc2c(c1)CCCO2)c3ccc(s3)Br C38058195
C[C@@H](CCC(C)C)[NH2+]Cc1cc(cc(c1OC)Br)Br C34991327
C[C@@H](c1ccc(cc1)I)[NH2+]C[C@@H](CC(C)C)N(C)C C37240731
C[C@H](C(C)C)[NH2+]Cc1cc(c(c(c1)Br)OC)Br C37249634
C[C@H](c1ccc(c(c1)Br)OC)[NH2+][C@H](c2cccs2)C(C)C C37302470
c1ccc(cc1)C[NH+]2CCC[C@@H]([C@@]23CC[C@@H](C3)Br)c4ccccc4O C39512708
c1cc(sc1)C[NH2+]Cc2ccc(cc2)OCc3ccc(c(c3)Cl)Cl C40722937
CC(C)[NH2+][C@@H](c1ccc(cc1)Br)c2nc(cs2)C(C)(C)C C41197604
C[C@@H](c1ccc(cc1Br)Br)[NH2+]C[C@@H](C(C)C)N(C)C C41641481
C[C@H](c1ccc(cc1Br)Br)[NH2+]Cc2ccccc2COC C41653445
C[C@H](c1ccc(cc1Br)Br)[NH2+][C@@H](C)c2ccco2 C42307011
c1ccc(cc1)[C@@H]2c3ccsc3CC[NH+]2C[C@@H](c4ccc(cc4)Cl)O C46551292
Cc1ccc(s1)[C@@H](C)[NH2+][C@@H](C)c2cc3cc(ccc3o2)Br C49158361
c1c(oc(c1Br)Br)C[NH2+][C@H]2CCC[C@@H](C2)C(F)(F)F C50360589
c1ccc2c(c1)CCC[C@@H]2OCC[NH2+]Cc3cc(cs3)Br C53559199
C[NH2+]CCCCOc1c(cc(cc1Br)Br)Br C53562575
C[NH2+][C@@H](c1ccc(cc1)Br)c2ccccc2OC(F)(F)F C55205253
C[C@@H](c1ccc(s1)Br)Nc2ccc(cc2)[NH+]3CCCCC3 C58030213
C[NH2+][C@H](c1cccc2c1cccn2)c3cc(ccc3Br)Br C61414168
CC[NH2+][C@@H](c1ccc(c(c1)Cl)Cl)c2ccc(cn2)Br C61862253
c1cc(ccc1N2C(=O)C[C@H](C2=O)[NH2+]CC3CCCCC3)Cl C04577124
Cc1cc(cc(c1Cl)C)OC[C@H](C[NH+]2C[C@H](O[C@@H](C2)C)C)O C04979896
c1ccc(cc1)[C@](C2=CCCC2)(C(=O)O[C@@H]3C[NH+]4CCC3CC4)O C01641828
c1ccc(cc1)[C@H](CNc2c3ccsc3ncn2)[NH+]4CCCC4 C07980164
Cc1c(c(n(n1)c2ccccc2)C)[C@H]3C[C@@H](C=C3)[NH2+]Cc4ccco4 C08643294
Cn1cccc1[C@H](CNC(=O)c2c(cccc2Cl)F)[NH+](C)C C11846488
C/C=C(\C)/C[NH+]1CCOc2ccc(cc2C1)[C@@H](c3cccnc3)O C11790851
C[C@@H]1C[NH+](C[C@H](O1)C)C[C@@H](CO[C@@H]2C[C@@H]3CC[C@]2(C3(C)C)C)O C12289189
Cc1c(cnn1c2ccc(cc2F)F)[C@H](C)[NH2+]C3CCOCC3 C11661071
C[C@@H]1C[NH+](Cc2ccccc2O1)CCC(=O)NCc3cccs3 C14969141
Cc1c(cnn1c2ccc(cc2)OC)[C@@H](C)[NH2+]C3CCSCC3 C15067869
COc1cc(c(cc1C[NH+]2CCC[C@@H](C2)CO)Br)OC C16513139
Cc1c(cnn1c2ccc(cc2F)F)[C@H](C)NC3CC[NH+](CC3)C C19229558
Cn1cc[nH+]c1[C@@H](c2ccccc2)Nc3ccc(cn3)C(F)(F)F C17590001
C[C@@H](C(=O)Nc1ccccc1C#N)[NH+](C)Cc2ccc(cc2F)F C24952838
c1ccc(cc1)OC[C@@H](C[NH+]2CCn3c4ccccc4cc3C2)O C24978039
C[C@H](C(=O)NC1CCCC1)[NH+](C)Cc2ccc(o2)Br C30214288
c1ccc(cc1)c2csc3c2c(=O)n(c(n3)C[NH2+]C4CC4)C5CC5 C31934868
c1ccc(cc1)N(Cc2ccc3c(c2)C[NH2+]CCO3)C(=O)C4CC4 C34928798
C[C@H](c1ccco1)[NH2+]Cc2cc3c(c(c2)Br)OCO3 C35137035
C[C@H](c1ccc(cc1)OC(F)F)[NH2+][C@]2(CCS(=O)(=O)C2)C C36944056
C[C@H](c1ccc(c(c1)Cl)Cl)[NH2+][C@@H](C)c2nnc3n2CCC3 C37149068
CCCN(C1CC[NH2+]CC1)S(=O)(=O)c2ccc(c(c2)Cl)F C37537966
CCCN(C1CC[NH2+]CC1)S(=O)(=O)c2ccc(cc2F)Cl C37537972
CCCN(C1CC[NH2+]CC1)S(=O)(=O)c2ccc(cc2Cl)F C37537978
COc1ccc2=C[C@H](C(=O)[NH+]=c2c1)CNc3ccc4c(c3)CCC4 C38789570
COc1ccc(cc1)NC[C@H]2C=c3cc4c(cc3=[NH+]C2=O)CCC4 C38790008
C[C@H]1C(=c2ccccc2=[NH+]1)C(=O)CSc3ccc(cc3)NC(=O)C C39737269
C[NH+](C)[C@H](CNC(=O)c1csc2c1CCCC2)c3ccco3 C40161728
CCCn1cc[nH+]c1[C@@H](c2ccc(c(c2)Br)OC)O C41110544
c1cc(c(cc1Cl)/C=[NH+]\C[C@@]2(CCSC2)N3CCOCC3)O C32070111
CC[C@H]1COCCN1c2c(cc(cn2)Br)C[NH2+]CC C51447016
CCC[NH2+]Cc1cc(cnc1n2c(cc(n2)C)C)Br C51490771
CC[NH2+]Cc1cc(cnc1n2c(c(c(n2)C)C)C)Br C51493863
Cc1c(cc(o1)C[NH2+]C(C)(C)C)Cn2cc(cn2)Br C52577591
c1cc(sc1C[NH2+]CCn2cnc3c(c2=O)ccs3)Cl C53521984
C[C@@H](C1CC1)[NH2+]CCn2cnc3ccc(cc3c2=O)Br C53530033
Cc1ccc(s1)[C@@H](C)[NH2+]Cc2cc3c(c(c2)OC)OCCO3 C57427062
C[NH+](CCC(=O)Nc1ccccc1C#N)[C@@H]2CCc3c2cccc3 C58161024
C[C@H]1C[C@@H](C[NH+](C1)Cc2cc(=O)c(cn2Cc3ccccc3)O)C C62390002
c1ccc2c(c1)C[C@H](O2)CNC(=O)CCC3=c4ccccc4=[NH+]C3 C64076255
c1cc(sc1)C[NH+]2CCC[C@@H](C2)CNc3cncc(n3)Cl C64550846
C[C@H](c1ccc(cc1)OC)NC(=O)c2cc3c(s2)C[NH+](C3)C4CC4 C65238896
Cc1cc(cc(c1)C[NH2+]Cc2ccc(nc2)N3CCO[C@@H](C3)C)C C65931909
C[C@@H]1C[C@H](C[NH+](C1)C(C)(C)CNC(=O)C2CCN(CC2)CC#C)C C66921736
C[C@@H]1Cc2ccccc2N1CC[NH2+]Cc3nc4ccccc4n3C C66990640
c1ccc(cc1)c2ncc(s2)CNCc3cn4c([nH+]3)CCCC4 C66992110
CCc1nc(cs1)C[NH2+]Cc2cc3c(c(c2)Cl)OCCO3 C67186114
Cn1cc(c(n1)c2ccncc2)C[NH2+][C@H]3CCC[C@H](C3)C(F)(F)F C67186838
Cc1ccsc1C[NH+](C)[C@@H](C)C(=O)Nc2ccc(cn2)Cl C50273241
c1c(c[nH+]c(c1Cl)NC[C@@H]2C[C@@H]3CCCCN3O2)C(F)(F)F C04002035
c1c(c[nH+]c(c1Cl)NC[C@@H]2C[C@H]3CCCCN3O2)C(F)(F)F C04002037
CCCC(=O)N[C@@H](C(Cl)(Cl)Cl)[NH+]1C[C@@H](O[C@@H](C1)C)C C04696652
Cn1cccc1[C@@H](CNC(=O)c2cc(ccc2Cl)Cl)[NH+](C)C C11846499
Cn1cccc1[C@@H](CNC(=O)c2ccc(cc2Cl)Cl)[NH+](C)C C11846501
C[C@H]1C[NH+](C[C@H](O1)C)C[C@@H](COc2ccc(cc2Cl)Cl)O C04263209
COc1ccc2ccc(c(c2c1)C[NH+](Cc3ccncc3)C4CC4)O C07317929
C[NH+](C)[C@H](CNc1c2ccsc2ncn1)c3ccccc3Cl C14075239
C[NH+]1[C@@H]2CC[C@H]1CC(C2)NC(=O)COc3ccc(cc3Cl)Cl C20607709
Cc1ccc(o1)[C@H](C)[NH2+]Cc2cc3c(cc2Br)OCO3 C22794247
Cc1ccc(o1)/C=C/C(=O)NC[C@H](c2ccccc2Cl)[NH+](C)C C23080433
c1ccc(c(c1)C[NH+]2CCN(CC2)c3ccccc3O)OC(F)F C25912113
CC1CCC(CC1)NC(=O)C[NH+](C)Cc2ccc(o2)Br C30214645
Cc1c(oc(c1C(=O)NC[C@@H](c2ccccc2Cl)[NH+](C)C)C)C C29049911
C[C@H](CNC(=O)/C=C/c1ccc(c(c1)F)OC)[NH+]2CCCCCC2 C32344723
C[C@H](c1ccco1)[NH2+]Cc2cc3c(c(c2)Br)OCCO3 C35738524
CN(C)c1ccc(c[nH+]1)NCc2cc(ccc2OC)Br C36988940
C[C@H](c1ccc(s1)Cl)[NH2+]Cc2c(nc(s2)N(C)C)OC C36992420
c1cc(ccc1C[NH2+]Cc2cc(ccc2Br)F)[N+](=O)[O-] C37995984
CC(C)(C)[C@@H](c1cccs1)[NH2+]Cn2c(=S)n3ccccc3n2 C40155522
CC1CC[NH+](CC1)[C@@H](CNC(=O)Cc2cccs2)c3ccco3 C40614727
c1ccc2c(c1)c(ncn2)NC[C@@H](c3ccc(cc3)F)[NH+]4CCCC4 C41471382
CCNc1c2cc(ccc2[nH+]c(c1CC(=O)OC)C)Br C41473982
C[C@H](c1ccccc1F)[NH2+]Cc2cc(=O)n3cc(ccc3n2)Cl C44871738
Cc1c(s/c(=N/C(=O)C[NH+](C)Cc2ccc(cc2)SC)/[nH]1)C C45668082
C[C@H](C(=O)NCC(C)(C)[NH+](C)C)Oc1cccc(c1Cl)Cl C46565753
Cc1[nH+]ccn1C[C@@H](C)CNC(=O)/C=C/c2cccc3c2cccc3 C47937964
C[C@H](Cn1cc[nH+]c1)Nc2nc3cc(ccc3s2)Br C49236378
Cc1cc(ccc1c2nnc(o2)CC[NH2+]C(C)(C)C)Br C50620648
c1ccc(c(c1)c2nc(on2)CCC3CC[NH2+]CC3)Br C50928288
CCC[NH2+]Cc1cc(cnc1N2CCOC(C2)(C)C)Br C51447156
CC(C)[NH2+]Cc1ccc(nn1)Oc2ccc(cc2F)Br C51570512
C[NH+](C)[C@@H](CNC(=O)N1CCC[C@@H]1C2CCCC2)c3ccsc3 C56864598
Cc1csc2n1c(=O)cc([nH+]2)CN[C@H](C)c3ccc(cc3)Cl C25398335
Cc1ccc(cc1)CCc2nc3cc(cnc3n2C4CC[NH2+]CC4)C C57798539
C[C@@H](c1ccc(cc1)Cl)[NH2+][C@H](C)c2nnc(o2)c3cccs3 C07919226
CC(C)[C@H](c1cccs1)[NH2+]Cc2cc3c(c(c2)OC)OCCO3 C61558511
C=C(CS[C@@H]1NN=C(N1C2CC2)C3=c4ccccc4=[NH+]C3)Cl C39766708
CCCOc1ccc(cc1OC)[C@@H]2[C@@H]3C(=c4ccccc4=[NH+]3)CCN2 C63350123
Cc1nc(no1)C2(CCCC2)[NH2+]Cc3ccc(cc3)Br C63511637
Cc1ccc2c(c1)occ2CC(=O)NCCC3=c4ccccc4=[NH+]C3 C63784672
COc1ccc(cc1Cl)C2=NN/C(=[NH+]\CC(F)(F)F)/SC2 C63890699
c1ccc2=[NH+]CC(=c2c1)CC(=O)Nc3ccc(cc3)OC(F)(F)F C64416508
Cc1cc(ccc1NC(=O)[C@H](C)[NH+](C)Cc2c(ncs2)C)Cl C66562771
COc1cccc(c1O)/C=[NH+]\CC2(CCOCC2)c3cccc(c3)F C66887716
c1ccc2c(c1)C[C@H](CO2)C[NH2+]Cc3ccccc3N4CCOCC4 C66989697
c1ccc(cc1)c2ncc(s2)C[NH2+]Cc3ccc4c(c3)OCCO4 C67126984
Cc1ccc2=[NH+][C@H]3[C@H](NCCC3=c2c1)Cc4ccc(c(c4)OC)OC C67176060
C[NH+](C)[C@H](CNc1ncc(cn1)Br)c2cccc(c2)F C67346756
CCn1c(c(cn1)C[NH+]2CCC[C@@H](C2)Nc3ccc(c(c3)F)F)C C12028609
Cc1ccccc1N2[C@@H]([C@H](C2=O)Oc3ccc(cc3)Cl)C[NH2+]C(C)C C04992302
C[NH+](C)Cc1c2c(coc2c3ccccc3c1O)C(=O)c4cccs4 C01276728
c1ccc(cc1)C#C[C@](c2ccccc2)(C(=O)O[C@@H]3C[NH+]4CCC3CC4)O C01640678
CC(C)[NH+](CCNC(=O)C1c2ccccc2Oc3c1cccc3)C(C)C C07800565
C[NH+](C)[C@H](CNc1c2ccsc2ncn1)c3c(cccc3Cl)F C07980065
C[C@@]12CC3C[C@@](C1)(CC(C3)(C2)[NH2+]Cc4ccc(c(c4OC)OC)OC)C C08534521
Cc1ccc(cc1)[C@H](CNS(=O)(=O)c2ccccc2Cl)[NH+](C)C C10090405
Cc1c(cnn1c2ccc(cc2F)F)[C@@H](C)[NH2+]Cc3ccccc3OC C12455021
c1ccc2c(c1)ncn2c3c(cccn3)C[NH2+]C/C=C/c4ccc(cc4)F C12317679
CCCC[NH+](Cc1c2ccccc2ccc1O)[C@H]3CCS(=O)(=O)C3 C14261246
C[NH+]1CCN(C[C@@H]1CCO)Cc2cccc(c2)Oc3ccc(cc3)Cl C19222371
CCc1[nH]c(c([nH+]1)C)CN2CCO[C@@H](C2)Cc3cccc4c3cccc4 C19337117
CCc1[nH+]ccn1CCC(=O)N[C@H]2[C@@H]3CCCC[C@@H]3[C@@H]2c4ccccc4 C19523653
CC(C)(C)CC(=O)NC[C@H](c1ccc2c(c1)CCCN2C)[NH+]3CCCC3 C23858675
CCCCNC(=O)C[NH+]1CCn2cccc2[C@@H]1c3ccc(cc3)Cl C35522934
COc1ccc(cc1O)[C@@H]2c3cccn3CCC[NH+]2Cc4ccc(c(c4)F)F C35792405
COc1ccc(cc1)[C@H](CC[NH+]2CCN(CC2)c3ccccc3Cl)O C35913427
Cc1ccc(cc1S(=O)(=O)NC[C@@H](c2ccccc2)[NH+](C)C)Cl C38628606
CC1CC[NH+](CC1)[C@H](CNC(=O)c2cccs2)c3ccccc3OC C40615992
Cc1ccc(cc1)[C@@H](CNC(=O)c2cc3cc(ccc3o2)Cl)[NH+](C)C C41311728
C[NH+](C)C1(CCCC1)CNC(=O)N(C)Cc2ccc(cc2)C(F)(F)F C43147361
C[C@H](c1ccc(cc1)F)N(C)C(=O)NC[C@H](c2ccsc2)[NH+](C)C C45658207
COc1ccc(cc1Cl)NC(=O)C[NH+]2CCC[C@@H]2c3ccsc3 C48374353
CC(C)(C)[NH2+]CCc1nnc(o1)c2ccc(cc2Cl)Br C50620649
CN(C(C1CC1)C2CC2)C(=O)NCC3(CCCC3)[NH+]4CCSCC4 C51687853
CCC[C@H](C)[C@@H](c1cc2c(cc1Br)n(c(=O)n2C)C)[NH2+]C C51951928
Cc1cc(oc1C[NH2+]CC(C)C)Cn2c(c(c(n2)C)Br)C C52573783
c1cc(c(cc1Cl)Br)OCc2cc(no2)C[NH2+]C3CC3 C52692275
CC(C)(C)[NH2+]Cc1cc(on1)COc2ccc(cc2F)Br C52695763
Cc1cnc(cn1)C[NH2+]Cc2ccc(o2)Sc3ccc(cc3)Cl C55404430
Cc1c(cnn1C)CN(Cc2ccc(cc2)F)C3CC([NH2+]C(C3)(C)C)(C)C C19553536
C[C@@H](c1ccc(cc1)Cl)[NH2+]Cc2nnc(o2)c3ccc(cc3)Cl C08199510
Cc1ccccc1CNC(=O)C[NH+](C)[C@@H](C)c2nc3ccccc3s2 C07691585
C[C@H]1CCCN(C1)C(=O)NC[C@@H](c2cccs2)[NH+]3CCC(CC3)C C58436547
C[C@@H]1CCCN(C1)C(=O)NC[C@@H](c2cccs2)[NH+]3CCC(CC3)C C58436549
C[NH+](C)[C@@H](CNC(=O)N(C)Cc1ccc(s1)Cl)c2ccsc2 C45658760
COc1ccc(cc1)[C@H](CNc2ccc(cc2F)C#N)[NH+]3CCCCC3 C60355750
c1cc(ccc1[C@@H](C2CCCC2)[NH2+]Cc3cnc(nc3)N4CCCC4)F C62422217
COc1cccc2c1oc(c2)C[NH2+][C@@H](c3ccc(cc3)F)[C@@H]4CCCO4 C62422940
Cc1c(c(n(n1)C)Oc2ccc(cc2)Br)C[NH2+]C(C)(C)C C62739096
CC[NH+](CC)Cc1c(ccc2c1onc2c3cc(c(c(c3)F)F)F)O C41510768
Cc1cc(c2=C[C@@H]([NH+]=c2c1)C(=O)Nc3ccc(cc3)OC(F)(F)F)C C63151044
c1ccc2=[NH+]C(=O)C3=C[C@@H](SC3=c2c1)C(=O)NCCc4ccc(cc4)Cl C63479086
CC1=C([C@H](N=N1)/[NH+]=C(/NCc2ccccc2)\SC)c3ccccc3F C63514505
CC(C)(C(=O)NCCC1=c2ccccc2=[NH+]C1)Oc3ccc(cc3)Cl C63778317
C[C@@H]1CC=C(O1)C(=O)NC[C@H](c2ccccc2)C3=c4ccccc4=[NH+]C3 C63794511
CCn1c(c(c(n1)C)[C@@H](C)[NH2+]Cc2cnc(s2)c3ccccc3C)C C65499883
C[C@@H](c1ccc(cc1)OC(F)F)[NH+]2CCN(CC2)c3ccccc3O C66411117
c1c(cc(cc1Cl)Cl)C[NH2+]CCCc2nnc3n2CCCCC3 C66993799
COc1cccc2c1oc(c2)C[NH2+][C@@H](c3ccc(cc3)F)[C@H]4CCCO4 C67505688
COCC(=O)NC[C@H]1C[C@@H]2CC[NH+]1C[C@@H]2CN3CCc4c3cccc4 C08635717
Cn1cccc1[C@H](CNS(=O)(=O)c2ccccc2Cl)[NH+](C)C C11897871
Cc1cc(ccc1S(=O)(=O)NC[C@@H](c2cccn2C)[NH+](C)C)F C11897947
CC(=O)c1cc(cs1)C[NH2+][C@H]2CCCc3c2cnn3c4ccccn4 C12300878
COC(=O)C[C@@H]1C(=O)NCC[NH+]1CC2(CC2)c3ccc(cc3)Cl C12364495
CC(=O)NCC(=O)N1CC[C@@]2(C1)CCC[NH+](C2)CCC3CCCCC3 C12386411
Cc1c(cn(n1)C)C[NH+]2CCC[C@@](C2)(Cc3cccc(c3)OC)CO C12711150
CN(C)C(=O)c1ccc(cc1)N2CCC(CC2)[NH2+]CCc3ccco3 C12247671
CCc1[nH+]ccn1C[C@@H](C)C(=O)N[C@@H](C)c2nc3ccccc3s2 C19523585
CCn1cc(cn1)C[NH+]2CCN(CC2)C[C@H](c3ccc(cc3C)C)O C19524973
C[C@@H](C(=O)NC1CC1)[NH+]2CCN(CC2)C(=O)/C=C/c3ccc(cc3)F C28687817
c1cc(cnc1)C[NH2+]Cc2nnc(o2)c3ccc(cc3)Br C30824699
CC[C@@H]1N([C@H](CS1)C(=O)NCC[NH+]2CCCC2)C(=O)C=C(C)C C35215068
C[C@H]1CCC[C@H]([NH+]1C[C@@H](COC[C@@H]2COc3ccccc3O2)O)C C35088623
Cc1c(n2ccsc2n1)CN3CC[NH+]([C@@H](C3)CCO)C4CCCC4 C39552348
CCc1cccc2=C(C[NH+]=c12)C(=O)C(=O)NCc3ccc(cc3)OC C39975706
Cc1cc(on1)C[NH2+]Cc2cc(c(c(c2)Br)OC)OC C44986459
Cc1ncc(s1)C[NH+](C)[C@@H](C)C(=O)Nc2cccc3c2cccn3 C47258856
CC(C)[NH+](CCO)Cc1nnc(o1)c2ccccc2Br C49825392
CO[C@@H]1CCC[C@H]1[NH2+]Cc2nnc(o2)c3ccccc3Br C50372998
CCC[C@@H](C)NC(=O)[C@@H]1CCC[NH+](C1)[C@@H](C)C(=O)N2CCCCC2 C51580989
c1cc(ccc1c2nnc(o2)C[NH+]3CC[C@H](C3)CO)Br C51887417
Cc1c(c(n(n1)C)C)CCC(=O)N[C@@H](C)C[NH+]2C[C@H](C[C@@H](C2)C)C C55749589
C[C@H]1C[C@@H](C[NH+](C1)Cc2ccccc2CNS(=O)(=O)N(C)C)C C56074822
Cc1cc(no1)NC(=O)[C@@H](C)[NH+](C)Cc2ccc(s2)Br C16341787
CCOC1CC[NH+](CC1)Cn2c(=S)[nH]c(n2)c3ccc(cc3)Cl C60445533
C[C@@](c1ccc(cc1)Br)(C(=O)[O-])[NH+](C)Cc2[nH+]ccn2C C62330222
CC1CC[NH+](CC1)[C@H](CNC(=O)C[C@H]2CCCCO2)c3ccco3 C62357223
CCNC(=O)[C@@H]1CC(=O)N(C1)CCC2=c3cc(ccc3=[NH+]C2)Cl C63557823
C[C@@H](C(=O)C1=c2ccccc2=[NH+]C1)S[C@H]3NN=C(N3C)C(F)(F)F C64056683
c1ccc2=[NH+]CC(=c2c1)CCCC(=O)NC[C@@H]3CCS(=O)(=O)C3 C64241721
C[C@@H]1[C@H]2C(=c3ccccc3=[NH+]2)CCN1C(=O)CCCCCNC(=O)C C64267404
Cc1nc(on1)C2CC[NH+](CC2)C[C@@H](c3ccccc3C(F)(F)F)O C53618243
CC(C)(CNC(=O)[C@H]1CCN(C1=O)c2ccc(cc2)F)C[NH+](C)C C65041026
COc1ccc(cn1)C[NH+]2CC[C@H](C2)NC(=O)Cc3ccc(cc3)F C65267320
CCCC(=O)N1CCC(CC1)C(=O)NCC[NH+]2C[C@@H](C[C@@H](C2)C)C C55378332
Cc1ccc(s1)[C@@H](C)[NH2+]Cc2c(nn(c2N3CCOCC3)C)C C65476355
CCCC(=O)N1CSC[C@H]1C(=O)NC[C@@H](C)[NH+]2CCCC[C@@H]2C C66307376
C[C@@H]1CN(C[C@@H](O1)C)C[C@@H]2CCC[NH+]2CC(=O)NC3CCC(CC3)C C66378077
CC1(COCCN1CC(=O)NC[C@@H]2CC[NH+](C2)CC(F)(F)F)C C66423801
CCCC(=O)N1CSC[C@H]1C(=O)NCC[NH+]2C[C@H](C[C@@H](C2)C)C C66614668
CCCC(=O)N1CSC[C@H]1C(=O)N[C@H](C)C[NH+]2CCC[C@@H](C2)C C66630156
Cc1ccc(cc1)[C@@H](CNC(=O)c2cnn(c2C(F)F)C)[NH+](C)C C66633846
C[C@@H]1CN(C[C@H](O1)C)c2ccc(c[nH+]2)CNC(=O)[C@@H](C)CSC C66761646
C[C@H]1CN(C[C@@H](O1)C)[C@@H](C(C)C)C(=O)NC2CC[NH+](CC2)C3CC3 C66899269
CC[C@H](c1ccc2c(c1)OCCO2)[NH2+]Cc3nc4ccccc4n3C C66989217
CC(C)C[NH+]1CCN(CC1)Cc2[nH]c(=O)c3c4c(sc3n2)CCC4 C49969461
C1CCC(CC1)C[NH+]2CCC[C@H]2CNC(=O)CN3CSCC3=O C67202433
CCCC(=O)N1CCC[C@H](C1)C(=O)NC[C@H](C)[NH+]2CCC(CC2)C C67269754
COc1cc(cc2c1OCCO2)CNCC[NH+]3Cc4ccccc4C3 C67450374
C[C@]12CCC[C@@]3([C@H]1C[C@H]4[C@@H](C2)OC(=O)[C@@H]4C[NH2+]CCc5ccc(cc5)F)CO3 C04028684
Cc1ccccc1[C@@H]2c3ccsc3CCN2C(=O)C[NH2+]C[C@@H]4CCCO4 C04802538
CC[NH+](Cc1ccncc1)Cc2cc(c(c(c2)Br)O)OC C06205439
C=C(Cn1c2cc(ccc2cc(c1=O)C[NH2+]C[C@@H]3CCCO3)F)Cl C11783661
Cc1c(cnc(n1)c2ccncc2)[C@@H](C)[NH2+]Cc3ccc(cc3)SC C12432317
c1cc(cc(c1)C(F)(F)F)CC2(CC[NH+](CC2)Cc3ccon3)CO C12708039
C[C@H]1CCC[C@]2([C@]13[C@H](O3)[C@H]4[C@@H](C2)OC(=O)[C@H]4C[NH2+]CCc5ccc(cc5)F)C C12885268
c1cc(cnc1)[C@@H](c2ccc3c(c2)C[NH+](CCO3)Cc4cc(cc(c4)F)F)O C12247463
C[C@@H]1C[NH+](Cc2ccccc2O1)CCC(=O)N[C@@H](C)Cc3ccsc3 C20455391
Cn1cc(c2c1cccc2)C[NH+]3CCN([C@H](C3)CCO)Cc4ccsc4 C23128751
CN(C)c1ccc(cc1)C[NH2+][C@H]2CCCc3c2cnn3Cc4ccccc4 C27222618
C[NH+](C)Cc1ccccc1CNS(=O)(=O)c2cccc(c2F)Cl C32407186
Cc1cc(ccc1NC2CC[NH+](CC2)CC(=O)N(C)C)Br C37196955
Cc1cc(ccc1Br)NC2CC[NH+](CC2)CC(=O)N(C)C C37198722
CC(C)C[C@@H](C(=O)N(C)C)[NH2+]Cc1ccc(o1)I C37272861
Cc1c(c(on1)C)COc2ccc(cc2C[NH2+]C3CC3)Br C37703096
C[C@@H](C(=O)NCc1ccc[nH+]c1N(C)C)Sc2ccc(cc2)Cl C32688789
c1cc(cc(c1)C(F)(F)F)CC2(CC[NH+](CC2)C[C@@H]3C=CN=N3)CO C39468113
CC(C)[C@H](C[NH+](C)C)NS(=O)(=O)c1ccc(s1)Br C42269243
C[NH+](CCc1ccccn1)[C@@H]2CCN(C[C@H]2O)Cc3ccc(s3)Cl C42976612
C[C@@]12CCC[C@@]3([C@H]1C[C@H]4[C@@H](C2)OC(=O)[C@@H]4C[NH2+]CCc5ccc(cc5)F)CO3 C43737270
C[NH+]1[C@@H]2CC[C@H]1CC(C2)CNS(=O)(=O)c3ccc(s3)Br C48445765
C[NH+](Cc1cscn1)CC(=O)NCc2cc(cs2)Br C49069249
CC(C)[C@@H](C[NH+](C)C)NCc1cc2c(c(c1)Br)OCCO2 C49197477
C[C@H](CC[NH+](C)C)NS(=O)(=O)c1c(cc(cc1Br)F)F C49561940
Cc1c(cnn1C)[C@H](C)[NH2+]Cc2cc(c(o2)Br)Br C50360708
CCC[NH2+]CCc1nnc(o1)c2cccc(c2)I C50619981
CC(C)[NH2+]Cc1cc(cnc1N(C)Cc2cscn2)Br C51479895
CN(C[C@@H]1CCCCO1)c2c(cc(cn2)Br)C[NH2+]C3CC3 C51481609
CCO[C@H]1CCCN(C1)c2c(cc(cn2)Br)C[NH2+]C3CC3 C51521376
C[C@@](C[NH+](C)C)(c1ccc2c(c1)CN(CCO2)Cc3ccc(cc3F)F)O C14992797
C[NH+](C)[C@H](CNS(=O)(=O)c1ccc(c(c1)F)F)c2ccc(cc2)F C55277922
C[NH2+]C[C@@H]1CCCN(C1)Cc2cc(c(cc2OC)Br)OC C40600526
C[NH+](C)[C@@H](CNS(=O)(=O)c1cc(cc(c1)F)F)c2ccc(cc2)F C55277933
COc1ccc2c(c1)CCC[C@@H]2CC(=O)NC3CC[NH+](CC3)CC(F)F C61602358
C[C@H](C(=O)N(C)C)Oc1ccc(cc1Br)C[NH2+]C(C)(C)C C62727933
c1cc(c(cc1S(=O)(=O)N[C@@H]2CC[NH+]3[C@@H]2CCCC3)C(F)(F)F)F C57482273
c1cc(c(cc1S(=O)(=O)N[C@H]2CC[NH+]3[C@@H]2CCCC3)C(F)(F)F)F C57482274
Cc1cc(c(c(n1)SC[C@@H](C[NH+]2CCC(CC2)C)O)C#N)C(F)(F)F C66481632
C[C@@H]1CN(C[C@@H](O1)C)C[C@@H](C[NH+](C)Cc2ccc(s2)Br)O C66482468
C[NH+](Cc1ccc(o1)Br)C[C@@H](CN2CCc3ccccc3C2)O C66483136
C[C@H](c1cccc(c1)S(=O)(=O)N(C)C)[NH2+]Cc2cc(ccc2F)F C67010654
C[NH+](CCNS(=O)(=O)C)[C@@H]1CCSc2c1cc(cc2)Br C67117370
C[NH+](CC(=O)NCCOC)[C@@H]1CCSc2c1cc(cc2)Br C67117458
COc1ccc(cc1OC(F)F)C[NH2+][C@@H]2CCOc3c2cccc3Cl C67248840
C[C@@H](c1ccccc1)[NH+]2CC[C@@H](C2)N3C(=O)[C@@H](NC3=S)CCSC C67256157
c1cc(ccc1[C@@H](C2CCN(CC2)Cc3[nH+]ccn3CC(F)(F)F)O)Cl C67401316
c1cc(ccc1[C@H](C2CCN(CC2)Cc3[nH+]ccn3CC(F)(F)F)O)Cl C67401317
CCc1ncc(s1)C[NH+](C)[C@H](C)C(=O)Nc2ccc(c(c2F)F)F C67401967
CCc1ncc(s1)C[NH+](C)[C@@H](C)C(=O)Nc2ccc(cc2F)Cl C67402164
CCOc1ccc2ccccc2c1C[NH2+]Cc3ccc4c(c3)OCO4 C05019191
C[NH+](C)[C@H](C/N=C/c1cc(ccc1O)Cl)c2cccc(c2)OC C05292316
C[NH+](C)[C@H](C/N=C/c1cc(ccc1O)Cl)c2ccccc2OC C05292650
C[NH+](Cc1c2ccccc2ccc1O)C[C@H]3COc4ccccc4O3 C03415214
Cc1ccc(cc1)[C@@H](c2ccccc2)[NH2+]CC(=O)N(C)C(C)(C)C#N C07542699
c1cc(cc(c1)Oc2ncccn2)C[NH2+]C34CC5CC(C3)CC(C5)C4 C13731521
CCOc1cc(cc(c1OCC)Cl)/C=C\2/[C@H](C3CC[NH+]2CC3)O C15017022
CC(C)[C@H](CNC(=O)Cc1coc2c1c3ccccc3cc2)[NH+](C)C C22754497
Cc1ccc(cc1)c2nnc(o2)C[NH2+][C@H](C)c3ccccc3Cl C25919705
C[C@@H](c1ccc(cc1Cl)Cl)[NH2+]Cc2ccc(o2)C(=O)OC C26228927
CCOc1ccc2c(c1)C(=CC(N2C(=O)C[NH2+]C(C)(C)C)(C)C)C C32652001
Cc1c2cc(ccc2oc1C(=O)NCC[NH+](C(C)C)C(C)C)Cl C32738082
Cc1ccc(cc1)c2[nH]c(=S)n(n2)C[NH+](C3CC3)[C@H](C)C(C)C C32932601
CCC[NH2+]Cc1c(nn(c1Oc2cccc(c2Cl)Cl)C)C C34825542
CCC[NH2+]Cc1c(nn(c1Oc2ccc(cc2)Br)C)C C34664473
CCC[NH2+]Cc1c(nn(c1Oc2cccc(c2)Br)C)C C34664650
C[NH+](C)CCN(C[C@@H]1C[C@H]2C[C@@H]1C=C2)C(=O)Nc3ccccc3F C35003573
C[C@@H](c1ccc(cc1Cl)Cl)[NH2+]Cc2cc(sc2)[N+](=O)[O-] C37562477
Cc1cc(no1)COc2c(cc(cc2Cl)Cl)C[NH2+]C(C)C C37711531
C[C@H](c1cccc(c1)[N+](=O)[O-])[NH2+]Cc2ccccc2Br C37775687
c1cc(ccc1[C@@H]2CC[NH2+]C[C@@H]2COc3ccc4c(c3)OCO4)F C00527387
Cc1ccccc1C[NH2+]Cc2ccc(cc2Br)[N+](=O)[O-] C37871748
C[NH2+][C@H](Cc1ccc(cc1)[N+](=O)[O-])c2cccc(c2)Br C38133720
CCOc1ccc2=[NH+]C(=O)[C@@H](C=c2c1)CNc3ccccc3Cl C38788531
COc1ccc2=C[C@H](C(=O)[NH+]=c2c1)CNc3ccc4ccccc4c3 C38788939
COc1ccc2=C[C@@H](C(=O)[NH+]=c2c1)CNc3cccc4c3CCCC4 C38789038
CC(C)C[C@@H]1CSC(=[NH+]1)Nc2cc(c(cc2OC)OC)Cl C40795642
CC(C)C[C@H]1CSC(=[NH+]1)Nc2cc(c(cc2OC)OC)Cl C40795645
Cc1c(c(c2ccccc2[nH+]1)NCc3ccccc3F)CC(=O)OC C41473184
CC(=C[C@H]1[C@@H](C1(C)C)C(=O)NC[C@@H](c2ccco2)[NH+]3CCCC3)C C48344931
Cc1c(cccc1[N+](=O)[O-])C[NH2+]Cc2ccccc2Br C48820634
CC(C)(C)[NH2+]CCCc1nnc(o1)c2ccc(cc2Cl)Cl C50617769
CC(C)(C)[NH2+]CCCc1nnc(o1)c2c(cccc2Cl)Cl C50617795
CC(C)C[NH2+]Cc1ccc(nn1)Oc2ccc(cc2)Br C51547178
Cc1ccc(s1)[C@H](C)N(C)C(=O)NC[C@H](C)C[NH+]2CCCCC2 C57039285
Cc1cc2c(cc1Cl)c(cc(=O)o2)CNCC(C)(C)C[NH+](C)C C57270704
CC(C)(CNC(=O)N1CCC[C@H](C1)C(F)(F)F)[NH+]2CCCCC2 C59264240
C[NH+](C)[C@H](C/N=C/c1cc(ccc1O)Cl)c2ccc(cc2)OC C05290390
CC[NH+](CC)Cc1c(cc(c2c1O/C(=C\c3ccccc3)/C2=O)C)O C41510605
CC(C)C[NH+](Cc1c(ccc2c1occ(c2=O)Cl)O)CC(C)C C41513817
c1ccc(cc1)/C=C/CS[C@@H]2NN=C(O2)C3=c4ccccc4=[NH+]C3 C63820587
C[C@H]1c2cccc(c2O[C@@H]1C)C(=O)NCCC3=c4ccccc4=[NH+]C3 C63830563
c1ccc(cc1)CCCS[C@H]2NN=C(O2)C3=c4ccccc4=[NH+]C3 C64055355
CCC(=O)NC[C@H](c1ccc(cc1)N(C)C)C2=c3ccccc3=[NH+]C2 C64220519
c1ccc2=[NH+]CC(=c2c1)CCCC(=O)Nc3nc4c(s3)CCCC4 C64735096
CCCc1nc(no1)C[NH2+]C(C)(C)c2ccc(cc2)Br C65588760
C[C@@H]1CCc2c(sc3c2c(=O)[nH]c(n3)[C@@H](C)[NH+](C)CC(C)C)C1 C65962631
Cc1ccc(c(c1)NC(=O)C[NH+]2CC3C[C@H]4C[C@@H](C3)CC2C4)OC C65968490
C[C@@H](c1ccc(c(c1)F)OC)[NH2+]Cc2cc3cccc(c3o2)OC C66236832
CCOc1cccc(c1O)/C=N/[C@@H]2CC[NH+](C2)[C@@H](C)c3ccccc3 C66887586
C[C@@H]1[C@@H]([NH2+][C@@H](CC1=O)c2ccc(cc2)OC)c3ccc(cc3)OC C02569187
C[C@H]1[C@H]([NH2+][C@@H](CC1=O)c2ccc(cc2)OC)c3ccc(cc3)OC C03912977
C[NH+](Cc1ccsc1)CC(=O)Nc2c(c3c(s2)CCC3)C#N C07926962
c1ccc(cc1)C(c2ccccc2)(C(=O)O[C@H]3C[NH+]4CCC3CC4)O C00057478
c1cc(sc1)[C@H]2CCC[NH+]2CC(=O)Nc3c(ccs3)C#N C09647817
c1ccc(cc1)CC[NH2+][C@@H]2CCCc3c2cnn3c4ccccn4 C12208127
COc1ccc(c(c1)C[NH2+][C@H]2Cc3cccc(c3OC2)OC)F C12703272
COc1ccc(c(c1)C[NH2+][C@@H]2Cc3cccc(c3OC2)OC)F C12703279
c1csc(c1C#N)NC(=O)CC[NH+]2CCC[C@@H](C2)C(F)(F)F C21472280
COc1cc(ccc1O)/C=C/CN2CCC[C@@H](C2)[NH+]3CCCC3 C22851984
Cc1c(oc(c1C(=O)NC[C@@H](c2cccc(c2)F)[NH+](C)C)C)C C25382884
CC(C)(C)c1[nH]c(=S)n(n1)C[NH+](C)[C@@H]2CCc3c2cccc3 C25453366
c1cnccc1/C=C/c2cc(cnc2Cl)OC[C@H]3CCC[NH2+]3 C26734986
c1cc(c(c(c1)Cl)C[NH2+]Cc2cccnc2n3cccn3)F C30902072
CC[NH2+][C@H](c1ccncc1)c2cc3c(cc2Br)OCCO3 C35557134
Cc1nc(on1)C[NH2+][C@H](C)c2ccc(cc2)I C38034091
CC[NH2+]Cc1cc(cc(c1O[C@H]2CCS(=O)(=O)C2)Cl)Cl C38084673
Cc1ccc2c(c1)S[C@@H](C2)C(=O)NC[C@H](c3ccco3)[NH+](C)C C40039567
c1ccc(c(c1)C[NH2+]Cc2ccc(o2)Br)n3cccn3 C40495442
Cc1ccc(c(c1)O[C@@H](c2ccccn2)[C@@H]3C[NH2+]CCO3)C(C)C C40949667
C[C@H](C(=O)NC(C)(C)C)[NH+](C)Cc1ccc(o1)Br C42146557
Cc1cc(on1)C[NH2+][C@H](C)c2ccc(c(c2)Br)OC C44299525
COc1cc(c(cc1Br)OC)C[NH+]2CCC[C@H](C2)CO C48581838
C[NH2+]Cc1c(nc2n1ccs2)N(C)Cc3ccccc3Cl C48879250
C[C@@H]1CCC[NH+](C1)C(C)(C)CNC(=O)c2c(ncs2)Cl C48920243
CCOC(=O)[C@@H](C)[NH2+][C@H]1CCOc2c1cc(cc2Cl)Cl C49371005
Cc1[nH+]ccn1CCNC(=O)C2(CCCC2)c3ccc(cc3)Cl C49461116
C[NH2+][C@H](Cc1ccc(c(c1)Br)OC)c2cnccn2 C49599708
CC[NH2+][C@H](C)c1cc(ccc1O[C@@H]2CCS(=O)(=O)C2)Cl C50210317
Cc1nccn1c2c(cc(cn2)Br)C[NH2+]C(C)(C)C C51491174
CCC[NH2+]Cc1cc(cnc1n2cnc(c2C)C)Br C51928453
C[C@@H](C(C)C)[NH2+]CCn1cnc2ccc(cc2c1=O)Br C53530021
Cc1ccc(o1)C[NH+](C)[C@@H](C)C(=O)Nc2ccc(c(c2F)F)F C07975009
C[NH+](C)[C@@H](CNc1c2c(ccs2)ncn1)c3ccc(cc3)F C52486080
C[C@@H]1C[C@H](C[NH+](C1)C[C@@H](C)NC(=O)c2ccc(cc2)N(C)C)C C55748336
Cc1cnc(cn1)C[NH2+][C@H](C)c2ccc(c(c2)Br)OC C61320558
CC(C)(CNC(=O)/C=C/c1ccc2c(c1)CCCN2C)[NH+](C)C C61343183
CC(C)(C)[NH2+]Cc1cc(ccc1O[C@@H]2CCS(=O)(=O)C2)Cl C62730853
C[C@@H]1C(=c2ccccc2=[NH+]1)C(=O)CSCC3=C(NO[C@H]3C)C C63907594
Cc1nc(cs1)CC(=O)NCCC2=c3cc(ccc3=[NH+]C2)Cl C63948489
Cc1c(c(n(n1)C)OC)C[NH2+]Cc2cc(ccc2F)Br C58393493
CC(C)c1c(c(n(n1)C)OC)C[NH2+][C@@H]2CCSc3c2cccc3 C58419021
c1cc(cc(c1)C#N)C[NH2+][C@H](c2ccc3c(c2)OCCO3)C4CC4 C65473634
C[C@@H]1CC[C@H]([NH+]1[C@@H]2CCCN(C2)CCC(=O)NC3CCCCC3)C C65577159
CN1CCO[C@H](C1)C[NH2+]Cc2cc(cc(c2OC)Cl)Cl C65611157
Cc1ccc(c(c1)C)NC(=O)[C@@H](C)[NH+](C)Cc2c(ncs2)C C66563415
Cc1c(scn1)C[NH+](C)[C@@H](C)C(=O)Nc2cc(ccc2F)F C66566056
C[C@@H](CNCc1nc2ccccc2n1C)[NH+]3CCc4ccccc4C3 C66990330
c1cc(ccc1C[NH2+]Cc2ccc3c(c2)CCO3)N4CCOCC4 C67222095
Cc1c(c(on1)C)C[NH+]2CCC(CC2)[C@@H](c3ccc(cc3)Cl)O C67400478
C=CC[NH+](CC=C)Cc1c(=O)ccc-2c(c(coc12)c3ccccc3)O C06073497
Cc1ccc(c(c1)OCC(=O)NC[C@H](c2ccccc2)[NH+](C)C)Cl C07059709
Cc1ccsc1C[NH+](C)CC(=O)Nc2c(c3c(s2)CCCC3)C#N C08309945
C[NH+](C)[C@@H](CNC(=O)c1ccccc1Cc2ccccc2)c3ccco3 C03357342
CCOc1ccc(cc1)[C@@H](CNC(=O)c2cc(cc(c2)C)C)[NH+](C)C C10018368
CCc1ccc(cc1)S(=O)(=O)NC[C@@H](c2ccc(cc2)C)[NH+](C)C C10090272
Cc1cc(ccc1OCC(=O)NC[C@H](c2ccccc2)[NH+](C)C)Cl C12784419
c1ccc(cc1)/C=C/c2[nH]c(=S)n(n2)C[NH+]3CCC[C@@H]3c4ccccc4 C12786944
CC[NH2+][C@@H]1CCc2c(sc3c2c(=O)n(cn3)CCc4cccc(c4)F)C1 C14985586
Cc1ccc(cc1C)c2c(c[nH]n2)C[NH+](C)[C@@H](C)c3ccccc3OC C15064906
CCC(=O)c1ccc(cc1)OC[C@@H](C[NH+]2C(CCCC2(C)C)(C)C)O C16739462
Cc1ccc(cc1)Cn2c(c(c(n2)C)C[NH2+]Cc3ccc(cc3)OC)C C17310356
CCc1ccc(cc1)[C@H](CNC(=O)c2ccc(c(c2)OC)C)[NH+](C)C C22684231
Cc1cc(ccc1Cl)O[C@@H](C)C(=O)NCC2(CCCCC2)[NH+](C)C C27581378
Cc1ccc(cc1)[C@H](CNC(=O)COc2ccccc2Cl)[NH+](C)C C28290551
Cc1cc(c2c(c(oc2c1)C(=O)NC[C@H](c3ccccc3)[NH+](C)C)C)C C28291350
Cc1ccc2c(coc2c1C)CC(=O)NC[C@@H](C)[NH+]3CCCCCC3 C32343834
CC[NH2+]Cc1c(nc2n1ccs2)Oc3ccc(cc3Br)F C35430496
C[NH+](C)CCCNc1nc(cc(n1)C(F)F)c2ccc(cc2)Cl C36613645
CC[NH+](CC)Cc1c(ccc2c1O/C(=C\C=C\c3ccccc3)/C2=O)O C13539726
c1cc(c(c(c1)Cl)Cl)N2C(=O)C[C@@H](C2=O)[NH2+]CCC3=CCCCC3 C02882835
CCOc1ccc2=[NH+]C(=O)[C@H](C=c2c1)CNc3cccc4c3cccc4 C38788539
CCN(CC)C(=O)NC1C[C@H]2CCC[C@@H](C1)[NH+]2Cc3ccc(cc3)C C39981445
Cc1cccc(c1)c2nnc(o2)[C@H](C)[NH2+][C@@H](C)c3ccccc3Cl C39990601
Cc1ccc(cc1)[C@@H](Cc2ccco2)C(=O)NC[C@H](C)[NH+]3CCCC3 C40652982
CCC[NH2+]Cc1csc(n1)c2cc3c(c(c2)Br)OCCO3 C41010079
CC[NH+](CC)[C@H](CNC(=O)c1cc2cc(ccc2o1)C)c3ccccc3 C41309117
CCN(Cc1cccc(c1)C)C(=O)NC[C@@H](c2cccs2)[NH+](C)C C43144361
CC[NH+](CC)Cc1ccccc1NC(=O)N(C)[C@@H](C)c2cccs2 C47568749
CC[NH+](CC)Cc1ccccc1NC(=O)N(C)[C@H](C)c2cccs2 C47568751
Cc1cc(c(c(c1)C)NC(=O)C[NH+](C)CCO[C@@H]2CCCC[C@@H]2C)C C48343402
C[C@@H](c1ccc(cc1)c2ccccc2)[NH2+]CC(=O)N(C)Cc3ccco3 C49604857
Cc1ccsc1CN(C)C(=O)NC[C@H](Cc2ccccc2)[NH+](C)C C53537922
Cc1cc(c(cc1C)O)C[NH+]2CCC(CC2)C(=O)c3ccc(cc3)OC C14312171
C[C@@H](c1cccs1)N(C)C(=O)NC[C@@H](Cc2ccccc2)[NH+](C)C C55044350
Cc1c2ccccc2c(=O)n(n1)C[NH2+][C@@H](c3cccs3)C(C)(C)C C57091191
Cc1c2ccccc2c(=O)n(n1)C[NH2+][C@H](c3cccs3)C(C)(C)C C57091193
c1ccnc(c1)OCC[NH2+]Cc2ccc(o2)c3ccc(c(c3)Cl)F C57354901
C[C@@H](c1cc(ccc1F)F)N(C)C(=O)NCC[NH+](C(C)C)C(C)C C57508043
C[C@@H](c1ccc(cc1)Cl)[NH+](CC(=O)N[C@@](C)(C#N)C2CC2)C3CC3 C58216130
Cc1ccoc1C(=O)N[C@H](C[NH+]2CCc3ccccc3C2)C(C)(C)C C44770383
C[C@@H]1C[C@@H](C[NH+](C1)C[C@@H](C)NC(=O)c2ccc(cc2)OCC3CC3)C C60015717
CC[NH+](CC)Cc1c(cc(c2c1O/C(=C\c3ccccc3C)/C2=O)C)O C41510636
CC[NH2+][C@@H](Cc1ccc(cc1Br)[N+](=O)[O-])c2ccccc2 C63033902
CCCNC(=O)[C@@H]1C(=c2ccc(cc2=[NH+]1)OC)Sc3ccccc3 C63530923
C[C@H]1CCCC[C@@H]1OCC[NH+]2CCC(CC2)NC(=O)CC3CCCC3 C66877471
CCOc1ccc(cc1)[C@@H](C)[NH2+]Cc2ccccc2N3CCOCC3 C66970875
Cc1ccccc1OC[C@@H](C)[NH2+]Cc2ccccc2N3CCOCC3 C66989161
Cc1cc(c(cc1[C@H](C)[NH2+]Cc2csc(n2)C(C)(C)C)OC)OC C67188437
Cc1cc(cc(c1)OCC[NH2+]Cc2ccc(cc2)N3CCOCC3)C C67249097
CC[C@@H]1[C@@H]([NH2+][C@@H]([C@@H](C1=O)CC)c2ccc(cc2)Cl)c3ccc(cc3)Cl C05200491
CC(C)[NH+](C[C@@H](c1ccccc1)C(c2ccccc2)(c3ccccc3)O)C(C)C C05455039
C[C@H]1CCCC[NH+]1C[C@@H](COc2ccc(cc2)C34CC5CC(C3)CC(C5)C4)O C06455736
CCOc1cc(cc(c1OC)Br)C[NH2+]C23CC4CC(C2)CC(C4)C3 C08253576
c1ccc2c(c1)ccc(c2C[NH2+]Cc3ccccn3)OCc4ccccc4Cl C08436599
c1cc(ccc1C[NH2+]Cc2ccc(o2)c3ccc(cc3Br)Br)F C13730719
c1ccc2c(c1)ccc(c2CN[C@@H]3C[NH+]4CCC3CC4)OCc5ccc(cc5Cl)Cl C20476991
CCCOc1c(cc(cc1Br)Br)C[NH2+][C@H](C)c2ccccc2 C20929618
C[C@H](c1cccs1)[NH2+]Cc2cc(cc(c2OC)Br)Br C22778449
Cc1ccc(cc1)[C@](C)([C@@H](C[NH+]2CCCC2)Oc3ccc(cc3Cl)Cl)O C27236674
Cc1ccc(cc1)[C@@](C)([C@@H](C[NH+]2CCCCCC2)Oc3ccc(cc3C)Cl)O C27238791
CC(C)[C@](c1ccc(cc1)Br)([C@@H](C[NH+]2CCCC2)c3ccccc3)O C27244379
CC(C)[C@](c1ccc(cc1)Br)([C@H](C[NH+]2CCCC2)c3ccccc3)O C27244392
CC[C@@](c1ccc(cc1)OC)([C@@H](C[NH+]2CCCC2)c3ccc(cc3)Cl)O C27248143
CC[C@@](c1ccc(cc1)OC)([C@H](C[NH+]2CCCC2)c3ccc(cc3)Cl)O C27248155
CC[C@](c1ccc(cc1)F)([C@@H](C[NH+]2CCCCC2)c3ccc(cc3)Cl)O C27250657
CC[C@](c1ccc(cc1)F)([C@H](C[NH+]2CCCCC2)c3ccc(cc3)Cl)O C27250668
CC[C@](c1ccc(cc1)Br)([C@@H](C[NH+]2CCCCC2)c3ccc(cc3)F)O C27252460
CCOc1c(cc(cc1Br)C[NH2+][C@@H]2CCCC[C@@H]2C)Br C34991734
CC[NH2+][C@@H](C)c1ccc(c(c1)F)Oc2ccccc2I C35454529
CC(C)Oc1ccc(cc1)[C@H](c2cccc(c2)I)[NH2+]C C35498680
CCOc1ccc(cc1[C@H](c2cc(cc(c2)Br)F)[NH2+]C)Br C35505520
CC[NH2+][C@H](c1cc(ccc1OC)Br)c2cc(ccc2Cl)Br C35508804
CC[NH2+][C@H](CC1CCCCC1)c2cc(cc(c2OC)Br)Cl C35509779
CC[NH2+][C@H](c1ccc(o1)Br)c2cc(ccc2Br)Br C35541708
CCC[NH2+][C@H](c1ccc(s1)Br)c2cc(ccc2OC)Br C35572620
CCC[NH2+][C@H](c1ccc(cc1)OCC)c2cc(sc2Br)Br C35586182
CC(C)(C)[C@@H](c1ccc(cc1)F)[NH2+]Cc2ccc(o2)I C37314289
C[NH2+][C@@H](c1ccc(cc1Cl)OC)c2ccc(cc2Cl)Br C37366481
c1cc(c(cc1Br)C[NH2+]Cc2ccc(s2)Br)OC(F)F C37985149
c1ccc(cc1)C[C@@H]2C[C@@]3(CC[C@@H](C3)c4ccccc4O)[NH+](C2)Cc5ccccc5 C39502860
CS[C@@H]1CCC[C@@]2(C1)CCC[C@@H]([NH+]2Cc3ccccc3)c4ccccc4O C39520675
CCc1cc(ccc1N2CC[NH2+][C@@H](C2)Cc3ccccc3)I C39528865
CCC[NH2+][C@@H](c1ccccc1OC(F)F)c2ccc(s2)Br C40237184
CC[C@@H](C)[NH2+]Cc1cc(cc(c1OC(C)C)Br)Br C40729996
Cc1ccccc1COc2ccc(cc2C[NH2+]Cc3ccco3)Br C40739398
C=CC[NH2+]Cc1cc(ccc1OCc2c(cccc2Cl)F)Br C40739685
CCC(C)(C)[NH2+]Cc1cc(ccc1OCc2c(cccc2Cl)F)Br C40739731
CC1(CCCC1)[NH2+]Cc2cc(c(c(c2)Br)OC)Br C42176925
CC[C@H]1[C@H]([NH2+][C@H]([C@@H](C1=O)CC)c2ccc(cc2)Cl)c3ccc(cc3)Cl C44670780
C[C@@H](CCCOc1c(cc(cc1Br)Br)Br)[NH2+]C C45618067
C[C@H](CCCOc1c(cc(cc1Br)Br)Br)[NH2+]C C45618070
Cc1ccc(s1)[C@H](C)[NH2+]Cc2cc(c(c(c2)Br)OC)Br C49160686
Cc1ccc(cc1)[C@H](CNC(=O)C2(CCCC2)c3ccc(cc3)Cl)[NH+](C)C C49407805
c1ccc(cc1)[C@H](C2CC2)[NH2+]Cc3cc(c(o3)Br)Br C50360184
c1c(oc(c1Br)Br)C[NH2+][C@@H]2CCCC[C@H]2C(F)(F)F C50360312
Cc1ccc(c(c1)C)[C@H](C)[NH2+]Cc2cc(c(o2)Br)Br C50360853
C[C@H](c1ccc(cc1Br)Br)NCC(C)(C)C[NH+](C)C C41640799
C[C@H]1C(=c2ccccc2=[NH+]1)SCCNC(=O)Cc3cccc4c3cccc4 C63437504
c1ccc(cc1)[C@H]2C(=c3ccccc3=[NH+]2)SCCNC(=O)C45CC6CC(C4)CC(C6)C5 C63654859
CC[NH+]1CCc2c(sc(c2C(=O)OCC)NC(=O)c3ccc(cc3)F)C1 C04223359
Cc1ccc(cc1F)CNC(=O)C[NH+]2CCC[C@@H]2c3ccc4c(c3)OCCCO4 C10128719
CC1(Cc2c(cnc(n2)N(C)Cc3ccccc3)[C@H](C1)[NH2+]Cc4ccncc4)C C11666073
CCOc1ccccc1C[NH+]2CCOc3ccc(cc3C2)[C@@H](c4cccnc4)O C11982553
CCCn1c(c(c2c1CC(CC2=O)(C)C)CC(=O)NC[C@@H]3CCCC[NH+]3C)C C12023021
Cc1c(cnn1c2cccc(c2)F)[C@@H](C)[NH2+]Cc3cnc(s3)N4CCCC4 C12052535
COc1cc(cc2c1OCO2)C[NH+]3CCC[C@@](C3)(Cc4ccc(cc4)F)CO C12074729
CCCc1ncc(cn1)C[NH+]2C[C@H]3CCC[C@@H](C2)C3(c4ccc(cc4)OC)O C12361667
c1ccc(cc1)[C@@H](C2CC[NH+](CC2)Cc3nc(no3)Cc4ccccc4F)O C14970274
Cc1cccc(c1)n2cc(c(n2)c3cccc(c3)F)C[NH2+]C[C@H]4COCCO4 C15064436
Cc1c(scn1)C(=O)NC2CC[NH+](CC2)CC3(CC3)c4ccc(cc4)OC C19562265
Cc1ccc(cc1)CN2CC[NH+](C[C@@H]2CCO)Cc3c(nc4ccccc4n3)C C19839725
c1cc(cc(c1)F)n2cc(cn2)CN3CC[NH+]([C@H](C3)CCO)C4CCCCC4 C20455305
c1ccc(cc1)C2=C(OCCS2)C(=O)NC[C@@H](c3ccco3)[NH+]4CCCC4 C20745635
Cc1c([nH]c[nH+]1)CN2CCc3cc(c(cc3[C@H]2c4cccc(c4)Cl)OC)OC C22023253
C[C@@H]1CCC[C@@H]([C@@H]1C)N2[C@H](C3=C(C2=O)CCCC3)[NH2+]CCCN4CCOCC4 C23477800
CC(C)NC(=O)C[NH+]1CCc2cc(c(cc2[C@@H]1c3cccs3)OC)OC C25391813
CC(C)C[NH+](CC(=O)Nc1cc2c(cc1Br)OCCO2)C(C)C C31582679
CC[C@@H](CNC(=O)c1csc(n1)c2ccco2)[NH+]3CCc4ccccc4C3 C32447587
Cc1ccc(cc1)[C@H](CNS(=O)(=O)c2ccc(nc2)Cl)[NH+]3CCCC3 C36193331
CC1CC[NH+](CC1)[C@H](CNS(=O)(=O)c2ccc(s2)Cl)c3ccco3 C36090497
CCN1CC[NH+](CC1)Cc2c3c(sc2NC(=O)c4ccco4)CCCC3 C38546591
C[C@H]1C(=c2ccccc2=[NH+]1)C(=O)[C@H](C)S[C@@H]3NN=C(O3)Cc4ccccc4 C39737220
c1ccc(cc1)[C@@H](C(=O)C2=c3ccccc3=[NH+]C2)S[C@H]4NN=C(O4)C5CC5 C39776925
Cc1c(c(on1)C)CCC(=O)NC2CC[NH+](CC2)Cc3ccc(cc3)Cl C39996875
C[C@@H](C(=O)Nc1ccnn1C(C)C)[NH+](C)Cc2ccc(cc2)Br C23819619
CCNC(=O)[C@@H]1Cc2ccccc2N3[C@@H]1C[NH+](CC3)CCOc4ccccc4 C40384800
CC1CC[NH+](CC1)[C@@H](CNS(=O)(=O)c2ccccc2Cl)c3ccco3 C40614839
C[C@@H]1CN(C[C@H](O1)C)c2ccc(c[nH+]2)CNC(=O)[C@@H](C)Sc3ccccc3 C46791188
CCN(C1=CCCCC1)C(=O)C[NH+]2CCC(CC2)NC(=O)c3ccc(s3)C C51098808
Cc1ccccc1C[NH+]2CCC(CC2)NS(=O)(=O)c3ccccc3OC C56093827
Cc1ccc(cc1)N2CC[C@H](C2=O)C(=O)NC[C@H](c3ccc(cc3)F)[NH+](C)C C56098259
C[C@@H](c1ccccc1)[NH+]2CC[C@@H](C2)NC(=O)/C(=C\c3cccc(c3)OC)/C#N C56168767
Cc1c(sc2c1c(ncn2)SCC(=O)NCC3(CCCC3)[NH+](C)C)C C56528042
C[C@@H](c1ccccc1Cl)[NH+](C)CC(=O)NC[C@@H]2COc3ccccc3O2 C59389755
COc1cc(cc(c1OC)OC)C/[NH+]=C/c2cc(ccc2O)Br C05402733
C[C@@H]1C(=c2ccccc2=[NH+]1)CCNC(=O)[C@H]3Cc4cccc(c4OC3=O)CC=C C63514565
C[C@@H]1C(=c2cc(ccc2=[NH+]1)F)CCNS(=O)(=O)c3cc(ccc3OC)F C63515517
COc1ccc2=C([C@@H]([NH+]=c2c1)C(=O)NC[C@@H]3CCCO3)Sc4ccccc4 C63530939
CCc1nc(cs1)C[NH+](C)CC(=O)Nc2c(c3c(s2)C[C@H](CC3)C)C#N C63593105
c1ccc2=[NH+]CC(=c2c1)C[C@H]3C(=O)N(C(=O)N3)CCSc4ccccc4F C63800257
CC1=c2cc(ccc2=[NH+][C@H]1c3ccccc3F)CNC(=O)CCC4=CN=NC4 C64024058
CN(C)S(=O)(=O)NC[C@H](c1ccccc1Cl)C2=c3ccccc3=[NH+]C2 C64029269
Cc1ccc2=[NH+]CC(=c2c1)CCN3C[C@H](CC3=O)C(=O)Nc4ccc5c(c4)CCC5 C64538167
CC(=O)Nc1ccccc1OCC(=O)C2=c3ccccc3=[NH+][C@@H]2c4ccccc4 C39754057
C[C@@H](c1ccc(cc1)Br)NC(=O)C[NH+]2CCC[C@@H](C2)C(=O)OC C66834932
Cn1c2ccccc2nc1CNCc3ccc([nH+]c3)N4CCc5ccccc5C4 C66973380
CC(C)C(=O)N1CCC[C@@H](C1)C(=O)NC[C@@H]2CCC[NH+]2CC3CCCCC3 C67201872
C[NH+](C)[C@@H](CNC(=O)C(=O)N(C)c1cccc2c1cccc2)c3cccs3 C67321980
Cc1c2cc(cnc2sc1C(=O)OC)C[NH2+]Cc3c4ccccc4ccn3 C67450741
[H]/N=C/1\C(C2=CC[NH+](C[C@@H]2[C@@H](C1(C#N)C#N)CCc3ccccc3)CC)C#N C04453028
COc1cc(cc(c1O)C[NH+]2C[C@H]3C[C@@H](C2)c4cccc(=O)n4C3)Br C05010363
CC(C)([C@H]1C[C@@]23CC[C@@]1([C@H]4[C@@]25CC[NH+]([C@@H]3Cc6c5c(c(cc6)OC)O4)C)OC)O C01639238
CCCn1c(c(cn1)C[NH+]2[C@H]3CC[C@@H]2CC(C3)(c4ccccc4F)O)C C12345278
c1cc(c(c(c1)F)N2CC[NH+](CC2)Cc3ccsc3)[C@@H](c4nccs4)O C19292782
Cc1c(scn1)C(=O)N2CCC3(CC2)c4ccccc4[C@H]([C@@H]3O)[NH+](C)C C20295587
Cc1c(c(on1)c2cccs2)C(=O)NC3CC([NH+](C(C3)(C)C)C)(C)C C22624394
CC[NH+](C)[C@@H]1c2ccccc2C3([C@H]1O)CCN(CC3)c4c5ccoc5ccn4 C23129518
COc1ccc(cc1Br)S(=O)(=O)N2CC[C@@H]3[C@H]2C[NH2+]C3 C36265697
C[C@@H]1C[C@@H]2C[NH2+]C[C@@H]2N1S(=O)(=O)c3cc(ccc3OC)Br C36266414
C[C@@H]1C[C@@H]2C[NH2+]C[C@@H]2N1S(=O)(=O)c3ccc(c(c3)Br)OC C36266456
CN(C1CC[NH2+]CC1)S(=O)(=O)c2c(cc(cc2Cl)Br)Cl C36300037
CN(C1CC[NH2+]CC1)S(=O)(=O)c2cc(sc2Br)Br C36300063
CCCC[n+]1cnc2c(c1N)[C@@H](c3ccc4ccccc4c3O2)c5ccccc5 C05164301
C[C@H](C(=O)N(C)C)[NH2+]Cc1cc(cc(c1OC)Br)Br C37267672
CCN(CC)C(=O)[C@H](C)[NH2+][C@@H]1CCOc2c1cc(cc2)Br C37315807
CC(C)(C)[C@H](Cn1cc[nH+]c1)NC(=O)c2cc(sc2)Br C37844159
COc1c(cc(cc1Br)C[NH2+]C[C@H]2COCCO2)Br C37998277
CC(C)[NH2+]Cc1cc(ccc1O[C@@H]2CCS(=O)(=O)C2)Br C38084488
c1ccc2c(c1)c(c[nH]2)CCN3C=NC4=c5cc(ccc5=[NH+][C@@H]4C3=O)Cl C38550313
c1ccc(cc1)C2=c3cc(ccc3=[NH+]C(=O)[C@@H]2Sc4nc[nH]n4)Cl C38889347
CSC1=C[C@H]2C[C@@H]3CO[P@@](=O)(N[NH+]3C[C@@H]2C=C1SC)Cc4ccccc4 C39466633
c1ccc2=[NH+]CC(=c2c1)/C=C\3/C(=O)N(C(=S)S3)NC(=O)c4ccccc4Cl C39927007
c1ccc2=[NH+]CC(=c2c1)/C=C(\C#N)/[C@H]3N[C@H]4C(=N3)C=C(C=N4)Br C39963509
CN(Cc1cc(cs1)Br)S(=O)(=O)CC2CC[NH2+]CC2 C42402853
Cc1cc(ccc1Br)S(=O)(=O)N[C@@H]2CC[NH+](C2)C3CC3 C44412035
c1ccc2c(c1)c3cccc(c3o2)C[NH+]4CC[C@H]([C@@H](C4)O)N5CCOCC5 C48261779
c1cc(ccc1S(=O)(=O)N[C@H]2CC[NH+]3[C@@H]2CCCC3)I C48905565
CCSC1=NSC2=NC(=O)/C(=C\c3cccc4c3cccc4)/C(=[NH2+])N21 C20205572
c1cn(c[nH+]1)[C@@H]2CCC[C@H]2NC(=O)c3cc(cnc3Cl)Br C50045251
C[C@H](CN1CCOCC1)[NH2+]Cc2cc(c(o2)Br)Br C50359544
c1cc(ccc1S(=O)(=O)N2CCC[C@@H]2[C@@H]3CCC[NH2+]3)I C51359335
C[NH2+][C@H](CC(F)(F)F)c1cc2c(cc1Br)n(c(=O)n2C)C C51928711
c1ccc(cc1)C#Cc2ccc3=C(C[NH+]=c3c2)C(=O)[C@@H]4CS[C@@H](N4)c5cccnc5 C52585516
c1cc(c(cc1Br)Br)OCC[NH2+][C@H]2CCS(=O)(=O)C2 C53586689
C[C@@H]1CCc2c(sc3c2c(=O)[nH]c(n3)[C@@H](C)[NH+]4CCC(CC4)OC)C1 C53897537
C[C@@H]1C[NH2+]CCN1S(=O)(=O)c2cc(ccc2Br)Br C54371097
CC(C)(C)[NH2+]Cc1nnnn1c2ccccc2I C54744533
CC[NH2+][C@H](c1cc(cc(c1OC)Br)Cl)[C@@H]2COCCO2 C55299817
c1cc(c(cc1Br)F)Cn2c(=O)c3c(ccs3)nc2N4CC[NH2+]CC4 C57344221
c1ccc(cc1)N2[C@H](Sc3[n+]2c(c4ccccc4n3)N)c5ccc(cc5)Cl C59547103
c1cc(oc1/C=C/C(=O)N[C@H]2CC[NH+]3[C@H]2CCCC3)I C60567882
Cc1c2c([nH]c1C(=O)N(C)C3CC[NH+](CC3)C4CCC(CC4)C)CCCC2=O C61619689
CS(=O)(=O)N1CCC[C@@H](C1)[NH2+]Cc2ccccc2I C62259047
Cn1cc(c(n1)C(=O)NC[C@H]2C=c3cc(ccc3=[NH+]2)Cl)Br C63111122
COc1ccc2=C[C@H](C(=O)[NH+]=c2c1)/C=C(\C#N)/[C@@H]3Nc4ccccc4S3 C39984493
c1ccc(c(c1)c2nc(cs2)C(=O)N[C@@H]3CCC[C@@H]3n4cc[nH+]c4)F C63745142
Cc1cc(ccc1F)[C@H]2C=C3CN(CC[C@@H]3N(C2=O)C)Cc4c[nH+]c([nH]4)C C53631697
CC1=N[C@@H](SC1)NC(=O)C2=c3cc(c(cc3=[NH+]C2)Br)Br C64151223
c1ccc(cc1)c2c(n(cn2)[C@@H]3CC[NH2+]C3)c4cccc(c4)n5cccn5 C65374694
Cc1ccc(cc1)C[NH+]2CC[C@]3(CCCC[C@H]3[C@@H]2c4ccc5c(c4)OCO5)O C04064652
CC1(CCCC([NH+]1C[C@H](COc2ccccc2Br)O)(C)C)C C02696139
COc1cc2c(cc1OC)[C@@H]([NH2+]CC2)c3cccc(c3)I C00717441
Cc1ccc(c(c1)C)NC(=S)N2CCC(CC2)[NH+](C)[C@H]3CCCC[C@@H]3C C04668303
Cc1ccc(c(c1Cl)NC(=O)C[NH+]2CCc3c(ccs3)[C@@H]2C)Cl C07878229
c1ccc(c(c1)NC(=O)C[NH+]2CCc3c(ccs3)[C@H]2c4cccs4)Cl C08000737
Cc1ccc(c(c1)F)NC(=O)C[NH+]2CCc3c(ccs3)[C@@H]2c4cccs4 C08000942
c1cc(cnc1)C2(CC[NH+](CC2)CC3(CCCC3)c4ccc(cc4)Cl)O C12364470
C[C@]12CCCC(=C)[C@@H]1C[C@H]3[C@@H](C2)OC(=O)[C@H]3C[NH2+]CCc4ccc(cc4)F C12661362
C[C@H]1CCc2c(sc3c2c(=O)[nH]c(n3)[C@@H](C)[NH+]4CC[C@@H]5CCCC[C@@H]5C4)C1 C13096810
C[C@@]12CC[C@@H]3[C@@H]([C@@]1(CC[C@@H](C2)O)C)CC[C@]4([C@H]3C[C@H](C4=O)C[NH+]5CCCCC5)C C13401186
CC1(C[C@]2([C@@H](Cc3c4ccccc4ccc3O2)C([NH2+]1)(C)C)N5CCOCC5)C C19900841
CC(C)c1ccc2c(c1)[C@@H](Cc3cc(ccc3S2)F)[NH+]4CCN(CC4)CCO C22461058
CC1CC[NH+](CC1)[C@@H](CNC(=O)[C@@H]2Cc3ccccc3S2)c4cccs4 C22681484
CC(C)[C@@H](c1ccccc1)[NH2+]Cc2cc3c(cc2Br)OCCO3 C24982035
C[NH2+][C@H](c1ccc(cc1)Br)c2cc(c(cc2Br)OC)OC C35496723
C[NH2+][C@H](c1ccc2c(c1)CC(=O)N2C)c3ccccc3I C35497278
C[NH2+][C@H](c1ccc(cc1)I)c2cc(c(cc2Cl)OC)OC C35501233
c1cc2n(c1)CCC[NH+]([C@@H]2c3ccc(c(c3)F)F)Cc4cc(ccc4O)Cl C35792222
c1ccc(c(c1)C[NH+]2CCCn3cccc3[C@H]2c4cc(c(cc4F)F)F)O C35809864
C[C@@H]1C[C@H]2C[NH2+]C[C@@H]2N1S(=O)(=O)c3cc(sc3Br)Br C36266270
Cc1c(nc(s1)C)[C@H](C)[NH2+][C@@H](C)c2ccc(c(c2)Br)OC C37105839
Cn1cc[nH+]c1[C@@H](c2cccs2)Nc3cccc(c3)I C37247839
c1cc(ccc1/C=N\NC2=[NH+]C[C@H](S2)CBr)Br C37263092
COc1c(cc(cc1Br)Br)CN[C@@H]2CC[NH+]3[C@@H]2CCC3 C37321996
C[C@@H]1CCC[C@H]([NH+]1C[C@@H](COc2c(cc(cc2F)Br)F)O)C C05258758
COc1c(cc(cc1Br)Br)C[NH2+]C[C@H]2CCCOC2 C38044839
COc1c(cc(cc1Br)C[NH2+]C[C@H]2CCCOC2)Br C38044905
CCOc1ccc(c(c1)O)[C@@H]2C(=C(N=[NH+]2)C)c3ccc(cc3)Br C38685202
C/[NH+]=C/1\N([C@@H](CS1)c2ccccc2)CCc3c[nH]c4c3cc(cc4)Cl C39330755
C[C@]12C[C@H](CC(C1)(C)C)[NH+](C2)Cc3cc(c(c(c3)I)O)OC C39716017
CC(C)[C@@]12CCN3C[C@@]([C@@H]1O)(C[NH+](C2)[C@@H]3c4ccc(cc4)Br)C C39951422
CC(C)(C)c1csc(n1)[C@@H](c2ccc(c(c2)Br)OC)[NH2+]C C41187531
Cc1cc(no1)C[NH2+][C@@H](C)c2ccc(cc2Br)Br C44692854
Cc1cc(c(c(c1)Br)NC(=O)C[NH+]2C[C@H]3CC[C@@H]2C3)Br C48839751
CCC[NH2+][C@H]1CCN(C1=O)c2ccc(cc2Br)Br C49649147
C[NH2+][C@H](c1ccc(s1)Cl)c2cc3c(cc2Br)OCCCO3 C51171563
c1cc(c(cc1F)Cl)Oc2c(cc(cn2)Br)C[NH2+]C3CC3 C51544292
CC(C)(C)[NH2+]Cc1cc(c(nc1)Oc2ccccc2Br)Cl C51544613
CC[NH2+]Cc1cc(cnc1Oc2cc(ccc2Cl)Cl)Br C51546059
CC[NH2+]Cc1c(cc(nc1Oc2ccc(cc2Cl)Br)C)C C51570255
CCC[NH2+][C@H](c1cc(sc1Br)Br)[C@@H]2COCCO2 C55300710
Cc1cc(c(cc1C)O)C[NH+]2CCN(CC2)Cc3ccc(s3)Br C57522429
c1cc(sc1)[C@@H](CNC(=O)c2ccc(s2)Br)[NH+]3CCCC3 C32761214
C1CC[NH+]2CC[C@H]([C@H]2C1)NC(=O)C34C[C@H]5C[C@@H](C3)CC(C5)(C4)Br C60567629
CCc1ccc(cc1)/C=C\2/C(=O)c3ccc(c(c3O2)C[NH+]4CCCC[C@H]4C)O C41511674
Cc1ccc(cc1)SC2=c3ccccc3=[NH+][C@H]2C(=O)N[C@H]4CCCc5c4cccc5 C63530221
Cc1ccc2=[NH+]CC(=c2c1)CCNC(=O)[C@H]3[C@@H](c4ccccc4S3)Cl C63546913
C[C@@H]1C(=C2CSC(=C[C@H]2S1)C(=O)NCCC3=c4ccccc4=[NH+]C3)C C63563092
c1cc(ccc1C(=O)NCc2ccc3=[NH+][C@H]4CCCCC4=c3c2)C(F)(F)F C63663605
c1ccc(cc1)C(c2ccccc2)[NH+]3CCN(CC3)/N=C/c4ccccc4O C05033312
CC1(CCC[NH+]1C[C@@H](CN2c3ccccc3Sc4c2cc(cc4)Cl)O)C C05835815
c1cc(sc1)[C@@H]2c3ccsc3CC[NH+]2CC(=O)Nc4ccc(cc4F)Cl C08000834
Cc1cc(c(c(c1)C)NC(=O)C[NH+]2CCc3c(ccs3)[C@@H]2c4cccs4)C C08000843
c1ccc2c(c1)cc(s2)C[NH+]3CCOc4c(cc(cc4O)c5cccs5)C3 C12149793
Cc1ccc(c(c1)F)NC(=O)C[NH+]2CCc3c(ccs3)[C@H]2c4ccccc4 C12928147
COc1ccccc1[C@H]2[C@H]3CCCC[C@]3(CC[NH+]2C/C=C/c4ccccc4)O C15953824
c1ccc2c(c1)C[C@@H](CO2)[NH+]3CCC(CC3)(c4cccc(c4)C(F)(F)F)O C20472531
c1ccc(cc1)CC[C@H](C[NH+]2CCC3(CC2)c4ccc5ccccc5c4CO3)O C26978749
Cn1c(c[nH+]c1NCc2c(cccc2Br)F)c3ccc(cc3)Br C27907460
c1ccc(c(c1)NC(=O)[C@H]2CCCN(C2)c3c4ccsc4cc[nH+]3)Br C33174117
C[NH2+][C@H](c1ccccc1Br)c2cc3c(cc2Br)OCCO3 C35501025
c1cc2n(c1)CCC[NH+]([C@@H]2c3ccc(cc3)Cl)Cc4cc(ccc4O)Cl C35790285
C[C@H]1C[C@H]2C[NH2+]C[C@@H]2N1S(=O)(=O)c3cc(sc3Br)Br C36266271
c1ccc(c(c1)C[NH+]2CCCn3cccc3[C@H]2c4ccc(c(c4)Cl)Cl)O C36347499
CC[NH+]1CCC(CC1)[C@H](C)Nc2cc(cc(c2OC)Br)Cl C36981621
C[NH2+][C@H](c1ccc(c(c1)Br)OC)c2ccc(cc2Br)OC C38074141
c1ccc2c(c1)cc(o2)C3=C4CCCC[NH+]=C4N(N3)c5ccc(cc5)C(F)(F)F C03697413
Cc1c(sc(c1[C@@H](c2ccccc2)[NH+]3CCCCC3)NC(=O)c4cccs4)C C38545971
Cc1c(sc(c1[C@H](c2ccccc2F)[NH+]3CCCCC3)NC(=O)c4cccs4)C C38545984
Cc1ccc(cc1)C2=NC(=CC3=c4ccccc4=[NH+][C@@H]32)C(=O)NCCC(C)C C38564980
Cc1ccc2=C[C@@H](C(=O)[NH+]=c2c1)CNc3cccc(c3)I C38788219
c1ccc(cc1)CC2=C[C@H]3C[C@H]4CO[P@@](=O)(N[NH+]4C[C@@H]3C=C2F)Cc5ccccc5 C39466485
Cc1ccc(cc1)C[NH+]2[C@@H]3CCC[C@H]2CC(C3)NC(=O)N(C(C)C)C(C)C C39981447
c1cc(c(c(c1)F)F)[C@H]2c3cccn3CCC[NH+]2Cc4cc(ccc4O)Cl C40411784
c1cc(c(cc1Br)C[NH2+]Cc2cc3c(cc2Br)OCO3)F C41065477
Cc1cc(c(o1)C)[C@@H](C)[NH2+]Cc2cc(c(c(c2)Br)OC)Br C44729859
C[NH+](C)C1(CCCC1)CNC(=O)c2cc(c(s2)Br)Br C49097540
Cc1c(sc(n1)c2cc(c(o2)Br)Br)[C@H](C)[NH2+]C C50359146
Cc1ccc(c(c1)[C@H](C)[NH2+]Cc2cc(c(o2)Br)Br)OC C50359707
CC[NH2+]Cc1cc(cnc1Oc2cccc(c2Cl)Cl)Br C51545060
CC[NH2+][C@@H](C)c1cnc(s1)c2cc(c(o2)Br)Br C54160300
CC(C)(C)[C@H](c1cccs1)[NH2+]Cc2cc3c(cc2Br)OCCO3 C58429999
CCOc1ccc2c(c1)-c\3c(ss/c3=N\c4cccc([nH+]4)C)C(N2)(C)C C04468545
C[C@@]12CC[C@@H](C1(C)C)C[NH+](C2)C[C@H](Cn3c4ccccc4c5c3cccc5)O C12436741
COc1ccc(cc1)[C@@H]2C[C@H](Nc3n2c4ccccc4[nH+]3)c5ccc(cc5)F C13807073
CCCn1c2ccccc2[nH+]c1/N=C/c3cc(cc(c3O)Br)Br C59946747
C=CCn1c2ccccc2[nH+]c1/N=C/c3cc(cc(c3O)Br)Br C59946991
C[NH+](Cc1cc(sc1)Br)CC(=O)Nc2cc(ccc2Cl)Cl C60040833
Cn1cc[nH+]c1[C@H](c2cccs2)Nc3cc(ccc3Cl)Br C61690901
CC[NH+](CC)Cc1c(cc(c2c1O/C(=C\c3ccc(cc3)Cl)/C2=O)C)O C41510526
CC[NH+](CC)Cc1c(cc(c2c1O/C(=C\c3ccccc3Cl)/C2=O)C)O C41510534
Cc1cc(c(c2c1C(=O)/C(=C/c3ccc(cc3)Cl)/O2)C[NH+]4CCC(CC4)C)O C41512719
Cc1cc(c(c2c1C(=O)/C(=C\c3ccc(cc3)Cl)/O2)C[NH+]4C[C@@H](C[C@H](C4)C)C)O C41515107
C[C@@H]1C[C@@H](C[NH+](C1)Cc2c(ccc3c2O/C(=C/c4cccc(c4)Cl)/C3=O)O)C C41583768
CC[C@@H](C)NC(=O)[C@H]1C(=c2ccc(cc2=[NH+]1)C)Sc3ccc(cc3)Cl C63530527
CC(C)CCNC(=O)N1CCC2=c3ccccc3=[NH+][C@@H]2[C@@H]1c4ccccc4F C63571396
Cc1ccc(cc1)[C@@H]2[C@@H]3C(=c4ccccc4=[NH+]3)CCN2C(=O)NC5CCCC5 C63571619
Cc1ccc(cc1)S(=O)(=O)Nc2ccc(cc2)[C@H]3C=c4cc(ccc4=[NH+]3)Cl C63627295
Cc1c(cccc1Cl)S(=O)(=O)Nc2ccc(cc2)[C@H]3C=c4cc(ccc4=[NH+]3)F C63627516
CCOC(=O)C1=c2n(c(=O)/c(=C/C(=O)OC)/s2)C(=C([C@H]1c3ccccc3F)C#N)N C03764631
C[C@@H](C(=O)Nc1ccncc1)NC(=O)[C@@H]2CCCN(C2)S(=O)(=O)c3ccc(cc3)F C09061103
C[C@@H](C(=O)Nc1nccs1)NC(=O)[C@H]2CCCN(C2)S(=O)(=O)c3ccc(cc3)F C09184131
Cc1nnc2n1N[C@H]([C@H](S2)C(=O)NCCOC)c3ccc(c(c3)Br)OC C09238844
Cn1cccc1CC(=O)NNC(=O)[C@H]2CCCN2S(=O)(=O)c3ccc(cc3)Cl C09439145
CN([C@H]1CCS(=O)(=O)C1)C(=O)CSc2nc3c(c(cs3)c4ccccc4)c(=O)n2N C09510156
c1cc(ccc1CNS(=O)(=O)c2ccc(cc2)F)C(=O)N[C@@H]3CCS(=O)(=O)C3 C12407841
Cn1cnnc1SCC(=O)Nc2ccc(cc2)C(=O)N[C@@H]3CCOc4c3cccc4 C12583995
CC[C@@H](C(=O)Nc1cc(ccc1F)F)S(=O)(=O)c2ccc3c(c2)S(=O)(=O)N=CN3 C13363284
Cc1ccc(cc1)Cn2cccc(c2=O)C(=O)Nc3ccc(cc3)S(=O)(=O)NC(=O)C C15882808
Cc1ccc(cc1)CNC(=O)C(=O)NC[C@H](c2ccco2)S(=O)(=O)c3ccc(cc3)F C17041316
c1cc(oc1)CNC(=O)C(=O)NC[C@@H](c2cccs2)S(=O)(=O)c3ccc(cc3)Cl C17169847
COCCNC(=O)C(=O)NC[C@@H](c1cccs1)S(=O)(=O)c2ccc(cc2)Cl C20614657
c1cc(oc1)[C@H](CNC(=O)C(=O)NCc2cccs2)S(=O)(=O)c3cccs3 C20614995
CN(CC(=O)NCc1cccs1)S(=O)(=O)c2cc3c(cc2Cl)NC(=O)CO3 C20762049
CCOc1ccc(cc1)n2c(=O)c3c4c(sc3nc2SCC(=O)N)CN(CC4)C(=O)C C20848474
Cc1ccc(cc1N2CC[N+](=C(NC[C@@H]3CCCO3)Nc4ccc(cc4)C(=O)[O-])CC2)Cl C21046455
CC(=O)Nc1c2cc(ccc2n3c1C(=O)N([C@@](C3)(C)C(=O)NC4CCCC4)CCOC)F C21866358
CC(C)NC(=O)Cn1c2ccsc2c(=O)n(c1=O)CC3CCC(CC3)C(=O)NC C21921494
Cn1cc(cc1C(=O)NNC(=O)[C@H]2CCCN(C2)S(=O)(=O)c3cccs3)Br C21965257
Cc1cc2ncc(c(n2n1)C)C(=O)Nc3ccc(cc3)S(=O)(=O)NCC(F)(F)F C22690534
c1cc(oc1C(=O)Nc2c3c(nn2CC(=O)NC[C@H]4CCCO4)CSC3)Br C23139152
c1cc(oc1)CNC(=O)Cn2c(c3c(n2)CSC3)NC(=O)c4ccc(o4)Br C23139322
CCN(Cc1ccccc1NC(=O)CN2C(=O)[C@@]3(CCc4c3cccc4)NC2=O)C(=O)C C27367621
C[C@@H](C(=O)c1c(n(c(=O)n(c1=O)C)C)N)Sc2nccn2c3ccc(cc3)Br C27998978
c1cc(ccc1[C@@H]2N(C(=O)CS2)c3ccc(cc3)O)OC(=O)C[C@H]4C(=O)NC(=O)S4 C28294993
c1cc(ccc1[C@H]2N(C(=O)CS2)c3ccc(cc3)O)OC(=O)C[C@H]4C(=O)NC(=O)S4 C28294995
C[C@@H]1[C@H](O[C@@H](C(=S)N1S(=O)(=O)c2ccc(cc2)Oc3ccncc3)CNO)C C28713815
Cc1c(c(=O)n(n1C)c2ccccc2)NC(=O)[C@@H]3CS[C@H](C(=O)N3)Cc4ccccc4F C29459391
C[C@H](C(=O)NCCN1C(=O)/C(=C/c2ccc(cc2)F)/SC1=O)NC(=O)c3cccs3 C30771453
CC1(Cc2c(cnn2c3ccc(cc3)OC)[C@@H](C1)NC(=O)CCC4=NNC(=O)CC4)C C11873157
CC[C@@H]1C(=O)Nc2cc(ccc2S1)S(=O)(=O)CCC(=O)NCc3ccc(o3)C C09430228
CN([C@@H]1CCS(=O)(=O)C1)C(=O)CSc2nnc(n2N)Cc3cccc4c3cccc4 C08671324
COC(=O)CCCNC(=O)c1cc(ccc1Br)S(=O)(=O)NC2CC2 C39530382
CN1C[C@H](C(=O)N(C1=O)C)S(=O)(=O)NC[C@@H](c2cccs2)c3c[nH]c4c3cccc4 C39990944
Cc1c(sc2c1c(=O)[nH]c(n2)CSCC(=O)Nc3nnc(s3)[C@@H]4CCCO4)C C40283250
c1ccc2c(c1)c(=O)c3c(o2)C(=O)N([C@@H]3c4ccc(cc4)OCC(=O)N)Cc5ccncc5 C38610952
c1ccc(cc1)CCN2C(=O)[C@H]3[C@@H]([NH2+][C@@H]([C@@H]3C2=O)C(=O)[O-])c4cccc(c4)OC(F)(F)F C33933196
CCc1ccc(cc1)N2C(=O)[C@H]3[C@H]([NH2+][C@@]([C@@H]3C2=O)(C)C(=O)[O-])c4ccc(cc4)C(=O)OC C43218526
CCCOc1ccc(cc1)[C@H]2[C@@H]3[C@@H](C(=O)N(C3=O)Cc4ccccc4)[C@@]([NH2+]2)(C)C(=O)[O-] C33403680
C[C@]12CC[C@@H]3[C@]([C@H]1CC[C@H]([C@H]2CC(=O)N4CCCC4)O)(CO[C@H](O3)CNS(=O)(=O)C)C C43554069
COc1ccc(cc1/C=C/C(=O)NNC(=O)C[C@H]2CCS(=O)(=O)C2)Br C46774220
Cc1c(sc2c1c(=O)[nH]c(n2)CCC(=O)N3CCCC[C@H]3CNS(=O)(=O)C)C C60318611
C[C@@H](C(=O)Nc1ccc(cc1)S(=O)(=O)NC2CC2)N3C(=O)[C@@H]4CC=CC[C@@H]4C3=O C12109832
CC(=O)Nc1ccc(c(c1)NC(=O)CCC2=NC(=O)C3=C4CCC[C@@H]4SC3=N2)OC C39764034
C[C@H]1C(=C(SN1)NC)C(=O)O[C@@H](C)C2=NC(=O)C3=C(CSC3=N2)c4ccco4 C39778103
C[C@@H]1C(=C(SN1)NC)C(=O)O[C@H](C)C2=NC(=O)C3=C(CSC3=N2)c4ccco4 C39778106
Cc1coc2c1cc3c(c2)OC(=O)[C@H]([C@@H]3C)CC(=O)N[C@@H](CC4=c5ccccc5=[NH+]C4)C(=O)[O-] C63351396
COCc1c(c2n(n1)[C@@H]3C=CN(C(=O)C3=CN2)CCc4cnc[nH]4)c5ccc(cc5)F C63767430
Cc1cc(ccc1NC(=O)c2cccc(c2)S(=O)(=O)C)NC(=O)[C@@H]3C=CC=NC3=S C64212462
CCOC(=O)C1=C2N(C(=O)[C@H](S2)CC(=O)OC)C(=C([C@H]1c3cccc(c3)OC)C#N)N C03770403
C[C@@H](C(=O)OCC(=O)N[C@@H]1CCS(=O)(=O)C1)NC(=O)/C=C/c2ccc(cc2)OC C08825594
Cc1ccc2nc(c(c(=O)n2c1)/C=C\3/C(=O)N(C(=S)S3)C)NCCOCCO C02366893
c1ccc(cc1)[C@H](CNC(=O)C(=O)N[C@H]2CCS(=O)(=O)C2)S(=O)(=O)c3ccccc3 C08970964
c1cc(oc1)CNC(=O)C(=O)NC[C@@H](c2cccs2)S(=O)(=O)c3ccc4c(c3)OCCO4 C09105923
c1cc(sc1)CNC(=O)Cn2c(=O)c3c(ccs3)n(c2=O)CC(=O)NC[C@H]4CCCO4 C09409795
CCOC(CNC(=O)C(=O)Nc1c2c(nn1c3ccc(cc3)F)CS(=O)(=O)C2)OCC C10033520
CCOC(=O)c1c2c(sc1NC(=O)COC(=O)Cn3ccc(=O)[nH]c3=O)CCCC2 C10039223
Cc1ccccc1n2c(c3c(n2)CS(=O)(=O)C3)NC(=O)C(=O)NCc4ccccn4 C10250596
Cc1c(c(n(n1)C)C)/C=C/C(=O)OCC(=O)c2c(n(c(=O)n(c2=O)C)Cc3ccccc3)N C10439239
CCOC(=O)c1c(oc2c1c(nc(n2)COC(=O)[C@@]34CCC(=O)N3CCS4)N)C C12557548
CCn1cc(c(=O)c2c1cc3c(c2)OCO3)C(=O)N[C@@H](C(C)C)C(=O)NCCCN4CCCC4=O C13624189
c1ccc2c(c1)[C@H]3N(C2=O)[C@@H](CS3)C(=O)NCCC(=O)N[C@@H]4CCS(=O)(=O)C4 C13684860
CCc1nnc(s1)NC(=O)CSc2nnc(n2C)CNC(=O)c3ccc(cc3)OC C13956064
Cc1c(sc(c1C(=O)NC)NC(=O)c2ccc(cc2)S(=O)(=O)N(CCC#N)CCC#N)C C16689821
CS(=O)(=O)N1CCc2c1ccc(c2)C(=O)OCC(=O)NC(=O)NCc3ccco3 C17192115
Cc1c(c([nH]c1C(=O)OC)C)C(=O)C2=C(C(=O)N([C@H]2c3cccnc3)CCC[NH+](C)C)[O-] C09232763
CC(C)[C@H](C(=O)NCC(OC)OC)NS(=O)(=O)c1ccc2c(c1)CCN2C(=O)C C20231949
CCn1c2ccc(cc2nc1SCC(=O)N(C)[C@H]3CCS(=O)(=O)C3)S(=O)(=O)N C22309856
C[C@H](C(=O)NC(=O)NC(C)(C)C)Sc1nnc(n1CC=C)[C@H]2CCS(=O)(=O)C2 C24712939
CCOc1ccc(cc1OC)/C=C\2/C(=O)N(C(=O)S2)CCNC(=O)[C@@H](C)NC(=O)C C25380343
C1CCC(CC1)c2nnc(n2N)SCC(=O)N3CCN(CC3)[C@@H]4CCS(=O)(=O)C4 C25452347
C[C@@H](C(=O)NCCN1C(=O)/C(=C/c2ccc3c(c2)OCO3)/SC1=O)NC(=O)c4ccco4 C27628765
COc1cc(c(cc1OC)Br)S(=O)(=O)NNC(=O)[C@H]2CCS(=O)(=O)C2 C28810597
c1cc(c(cc1NC(=O)CNC(=O)C2=NN(C(=O)CC2)[C@@H]3CCS(=O)(=O)C3)F)F C31409036
CN(C)C(=O)C1=c2n(c(=O)/c(=C/C(=O)OC)/s2)C(=C([C@H]1c3cccc(c3)OC)C#N)N C03769924
CC(=O)c1ccc(cc1)O[C@H]2[C@@H]([C@@H]([C@@H]3[C@@H](O2)CO[C@@H](O3)c4ccco4)O)NC(=O)C C35056724
C[C@@H](CNC(=O)[C@@]12CC[C@@](C1(C)C)(C(=O)O2)C)NC(=O)[C@@]34CC[C@@](C3(C)C)(C(=O)O4)C C35277115
Cn1c(c(c(=O)n(c1=O)C)C(=O)CSc2nn(c(=S)s2)c3ccc(cc3)F)N C09283408
c1ccc2c(c1)OC[C@@H](O2)C(=O)NCCn3c4c(cn3)c(ncn4)NCc5ccco5 C38484362
c1cc2c(cc1CN3C(=O)[C@H](N=C3O)CCC(=O)NC4=CC5=CC=N[C@H]5C=C4)OCO2 C38586130
CC(C)S(=O)(=O)c1c(ccc(c1S(=O)(=O)Oc2ccccc2)O)[C@H](CC=O)NC=O C39498863
C[C@]12CC[C@](C1(C)C)(C(=O)C2=O)C(=O)NCCCNC(=O)[C@]34CC[C@](C3(C)C)(C(=O)C4=O)C C26503090
Cc1cc(no1)NC(=O)[C@H](C)SCC(=O)NCCCn2c(=O)n3ccccc3n2 C40155272
C[C@]1(CCS(=O)(=O)C1)NC(=S)OCCOC(=S)N[C@@]2(CCS(=O)(=O)C2)C C40168174
c1ccc2c(c1)C(=O)N(S2(=O)=O)CCSc3nnc(s3)SCC(=O)N C45266806
C[C@H](C(=O)NC(=O)Nc1ccccc1)Sc2nnc(n2C)[C@H]3CCS(=O)(=O)C3 C45683615
Cc1c(c(n(n1)C)Cl)C(=O)OCC(=O)c2c(n(c(=O)n(c2=O)C)Cc3ccccc3)N C14364487
c1cc(ccc1/C=N/[n+]2c(csc2NC[C@@H]3CCCO3)c4ccc(cc4[O-])O)N5CCOCC5 C45749378
COc1ccc(c(c1)OC)/C=N/[n+]2c(csc2NC[C@H]3CCCO3)c4ccc(cc4[O-])O C45749388
COc1cc(cc(c1OC)OC)C(=O)NNC(=O)[C@H]2CCCN(C2)C(=O)N3CCCC3 C46898651
Cc1cc(c(n1C[C@@H]2COc3ccccc3O2)C)C(=O)COC(=O)CC[C@@H]4C(=O)NC(=O)N4 C25255573
Cc1cc(c(n1C[C@H]2COc3ccccc3O2)C)C(=O)COC(=O)CC[C@H]4C(=O)NC(=O)N4 C25255577
C[C@@H](C(=O)NCc1ccco1)NC(=O)CCc2nc3cc(ccc3n2C)S(=O)(=O)N(C)C C58014458
CCOC(=O)C1=C2N(C(=O)[C@@H](S2)C)C(=C([C@H]1c3cccc(c3OC)OC)C(=O)OC)N C59293117
CCOC(=O)c1ccc(o1)S(=O)(=O)N2CCC[C@@H]2C(=O)N3CCC[C@@H](C3)CCC(=O)N C60373804
CSCC[C@@H](C(=O)[O-])NC(=O)[C@H](CC1=c2ccccc2=[NH+]C1)N3C(=O)[C@@H]4C=CC=CC4=NC3=O C63373077
CSCC[C@@H](C(=O)[O-])NC(=O)[C@H](CC1=c2ccccc2=[NH+]C1)N3C(=O)[C@H]4C=CC=CC4=NC3=O C63373079
CC(C)C[C@H](C(=O)[O-])NC(=O)[C@@H](CC1=c2ccccc2=[NH+]C1)N3C(=O)[C@H]4C=CC=CC4=NC3=O C63384065
C[C@]1(Cn2cnc(c2C(=O)N1C3CC3)C(=O)NCc4ccco4)C(=O)NC5CCCC5 C64954450
c1cc(ccc1NC(=O)c2ccc(o2)Br)Oc3ccc(c(c3)C#N)C#N C00885896
Cc1nn(c(=O)c2n1c3ccsc3c2)CC(=O)N[C@H](C)C45CC6CC(C4)CC(C6)C5 C05108779
Cc1c(c(n(n1)c2ccc(cc2)Cl)O)/C=C\3/C(=NN(C3=O)c4ccc(cc4)Cl)C C01192130
Cc1c(c(=O)n(n1C)c2ccccc2)NC(=O)c3ccc(o3)c4ccc(cc4)Cl C06824876
Cc1c2cc3c4c(oc3c(c2oc(=O)c1CC(=O)NC[C@H]5CCCO5)C)CCCC4 C06623871
Cc1ccc(n1c2nnc(s2)N3CCC(CC3)C(=O)N[C@H]4CCC[C@@H]([C@@H]4C)C)C C06806109
C[C@@H]1CCc2c(sc3c2c(=O)n(nn3)[C@@H](C)C(=O)Nc4ccc(cc4)Br)C1 C09041865
C[C@@H]1CCc2c(sc3c2c(=O)n(nn3)[C@H](C)C(=O)Nc4ccc(cc4)Br)C1 C09041870
Cc1ccc2c(c1)N(C(=O)c3cc(ccc3O2)NS(=O)(=O)c4ccc(s4)C)C C08961487
CCOc1cc(ccc1O)[C@@H]2CC(=O)N3CN(CSC3=C2C#N)c4ccc(cc4)F C02440478
Cc1ccc2c(cc(=O)oc2c1)CN3C(=O)[C@](NC3=O)(C)c4ccc(cc4Cl)Cl C09282808
CS(=O)(=O)Nc1cccc(c1)C2=NN3[C@H](C2)c4ccccc4O[C@@H]3c5cccs5 C09421800
C[C@@]1(C(=O)N(C(=O)N1)Cc2cc3c(c(c2)Cl)OCCCO3)c4ccc(cc4)Cl C10032374
CC1(Cc2c(cc(c(=O)n2c3ccccc3)C(=O)Nc4ccc(cn4)Cl)C(=O)C1)C C00809761
CC[C@@H](C)c1ccc(cc1)N2C(=O)/C(=C\c3ccc(o3)Br)/C(=NC2=O)O C13550001
C[C@@H](C(=O)Nc1ccc(c(c1)F)F)n2nc(nn2)c3ccc(cc3)Br C15394635
CC1=C(S(=O)(=O)N=C1N2CCC(CC2)C(=O)NC(C)(C)C)c3ccc(cc3)Cl C15732985
CCOc1ccc2c(c1)sc(n2)n3c4c(c(n3)C)[C@@H](CC(=O)N4)c5ccc(s5)C C15868340
c1ccc2c(c1)NC3=C([C@@H](N2C(=O)C(F)(F)F)c4ccco4)C(=O)C[C@H](C3)c5ccco5 C04199802
Cn1c2c(cc(s2)C(=O)Nc3ccc(c(c3)Cl)n4ccnc4)c(n1)C(F)(F)F C20617045
Cc1cc(n(n1)c2ccccc2F)NC(=O)c3cc4c(nn(c4s3)C)C(F)(F)F C20617073
Cc1cc(ccc1S(=O)(=O)Nc2ccc(c(c2)c3nnc4n3CCCCC4)F)F C22843459
Cc1ccc2c(c1)cc(c(n2)C)C(=O)Nc3nc(c(s3)c4nccn4C(F)F)C C25163506
Cc1ccc2c(c1)N(C[C@H](O2)C(=O)Nc3ccc(c(c3)Cl)Cl)S(=O)(=O)C C30938775
Cc1ccc2c(c1)N(C[C@H](O2)C(=O)Nc3ccc(cc3Cl)Cl)S(=O)(=O)C C30945511
Cc1ccc(cc1NC(=O)[C@@H]2CCCN(C2)c3c4c(c(oc4nc(n3)C)C)C)Cl C32960223
Cc1ccc(cc1Cl)n2c(=O)c3ccc(cc3n(c2=O)CC(=O)NC(C)C)Cl C35591020
Cc1cc(=O)[nH]c(n1)N2[C@@H](CC(=N2)c3ccc(cc3)Cl)c4ccc(cc4)N(C)C C09489505
CCc1cc2c(cc1Cl)c(cc(=O)o2)CN3C(=O)[C@@](NC3=O)(C)c4ccccc4 C36812481
CC1CCC2(CC1)C(=O)N(C(=O)N2)CC(=O)Oc3c(cc(cc3Cl)Cl)Cl C36842011
Cc1ccc(c(c1)C)N2C(=O)[C@@H]3[C@H]4c5ccccc5C=C[NH+]4[C@@H]([C@@H]3C2=O)C(=O)c6ccco6 C16033586
Cc1ccc2c(c1)sc(n2)NC(=O)C[C@H]3CSc4n3c(=O)c5c(n4)CCCC5 C38756669
Cc1c(oc2c1cc3c(c2)OC(=O)[C@H]([C@H]3C)CCC(=O)NC4=CC5=CC=N[C@@H]5C=C4)C C39041071
C[C@H]1CCc2c(c(=S)sc(c2C#N)NC(=O)c3ccc(cc3Cl)[N+](=O)[O-])C1 C41011874
c1ccc2c(c1)C=C[NH+]3[C@@H]2[C@H]4[C@@H]([C@H]3C(=O)c5ccco5)C(=O)N(C4=O)c6ccc(cc6)Cl C43726411
Cc1ccc(cc1C)S(=O)(=O)Nc2ccc3c(c2)C(=O)N4CCCC[C@H]4CCO3 C49463894
c1ccc2c(c1)CCCN2C(=O)c3cnn4c3N[C@H](C[C@H]4C(F)(F)F)c5ccco5 C05948393
Cc1ccccc1NC(=O)C[C@H]2C(=O)N(/C(=N\c3nc4ccccc4s3)/S2)C C04616639
CC1(CC2=C([C@H](n3c(nc(n3)SCc4ccccc4)N2)c5ccccn5)C(=O)C1)C C06202063
Cc1cccc(c1C)NC(=O)C[C@H]2C(=O)N(/C(=N\c3nc4ccccc4s3)/S2)C C08816012
Cc1cccc(c1)n2c(c3c(n2)CN(C3)C(=O)Cc4c[nH]c5c4cccc5)n6cccc6 C56911763
C[NH+](CC(=O)/N=C\1/[C@@H](C2(CCCCC2)[C@@H](C(=N1)SC)C#N)C#N)C3CCCCC3 C57315540
C[C@@H]1Cc2ccccc2N1C(=O)c3cc4n(n3)[C@H](C[C@@H](N4)c5ccco5)C(F)(F)F C05043616
Cc1ccc(cc1)C(=O)N2[C@H]3[C@H]([C@@H](N2)c4ccccc4F)C(=O)N(C3=O)c5ccc(cc5)C C20116585
Cc1ccc(cc1Cl)NC(=O)[C@H]2CC(=O)N(/C(=N/c3ccccc3OC)/S2)C C04681113
Cc1ccc(cc1C)n2c(c(c(n2)C)N/C=C\3/C(=NN(C3=O)c4ccc(cc4)F)C)C C59858682
CC(C)CN1c2ccccc2[C@]3(C1=O)CC(=Nc4c3cnn4c5cccc(c5)Cl)O C20745769
Cc1ccc(cc1)c2nc([nH]n2)S[C@H]3CC(=O)N(C3=O)c4ccc5ccccc5c4 C18080918
c1cc(c(c(c1)Cl)Cc2nnc3n2N[C@@H](S3)[C@@H]4C(=CN=N4)Br)Cl C63796246
Cc1cc(cc(c1)C2=NN[C@@H](O2)S[C@H](C)C3=NC(=O)C4=C([C@@H](SC4=N3)C)C)C C63820583
CNC(=O)c1ccsc1NC(=O)[C@@H]2CCCN2S(=O)(=O)c3ccc(cc3)OC C08927908
Cc1ccc(cc1)[C@@H](CNC(=O)C(=O)N[C@@H]2CCS(=O)(=O)C2)S(=O)(=O)c3cccs3 C08968140
Cc1ccc(cc1)S(=O)(=O)[C@@H](CNC(=O)C(=O)NCc2ccco2)c3cccnc3 C09005666
Cc1ccc(cc1)S(=O)(=O)[C@@H](CNC(=O)C(=O)NCc2cccnc2)c3ccc(cc3)N(C)C C09080363
Cc1cc2c(c(=O)n1CCOC)[C@@H](C(=C(O2)N)C#N)c3cc(c(c(c3)OC)OC)OC C02334549
Cc1ccc(cc1)NC(=O)Cc2nnc(n2C)SCC(=O)Nc3nnc(s3)C C09289732
CN(CCO)C(=O)CNC(=O)[C@H]1CCCN(C1)S(=O)(=O)c2ccc(cc2)Cl C09577353
Cn1c(c(c(=O)n(c1=O)C)C(=O)CSc2nnc(n2C)c3ccc(cc3)Cl)N C03506979
C[C@]1(C(=O)N(C(=O)N1)NC(=O)CSc2nnc(n2C3CC3)C4CC4)c5ccccc5 C09832096
Cc1ccccc1n2c(c3c(n2)CS(=O)(=O)C3)NC(=O)C(=O)NC[C@@H]4CCCO4 C10034075
CCO[C@H]1[C@@H](c2ccccc2C13CCN(CC3)C(=O)Cc4[nH]nc(n4)C)NC(=O)c5cccnc5 C12159974
CC(=O)NCCNC(=O)c1cnn(c1C2CC2)c3ncc4c(n3)-c5ccc(cc5CC4)OC C12281390
c1ccc(c(c1)C(=O)NCc2ccco2)NC(=O)C3=CN4CCS(=O)(=O)N=C4C=C3 C12976544
CC(=O)N1CCc2c(sc3c2c(=O)n(c(n3)SCC(=O)N)c4ccc(cc4)OC)C1 C13362775
Cc1ccccc1CNC(=O)Cn2c(cnc(c2=O)NCC(c3cccc[n+]3[O-])(F)F)Cl C13489015
CCOC(=O)C1=c2n(c(=O)/c(=C\c3ccncc3)/s2)C(=C([C@H]1c4ccncc4)C#N)N C13635624
c1cc(cc(c1)S(=O)(=O)N[C@@H]2CCS(=O)(=O)C2)C(=O)Nc3ccc4c(c3)OCCCO4 C14066453
c1cc(ccc1C(=O)Nc2ccc(cc2)S(=O)(=O)N[C@@H]3CCS(=O)(=O)C3)N4CCCC4=O C14168202
c1cc(ccc1C(=O)Nc2ccc(cc2)S(=O)(=O)N[C@H]3CCS(=O)(=O)C3)N4CCCC4=O C14168204
CC(=O)c1ccc(cc1)NC(=O)CSc2c3c(=O)[nH]c(=O)n(c3nc(n2)C4CC4)C5CC5 C14199200
CCOc1cc(ccc1OC(=O)/C=C/2\C(=O)NC(=O)S2)/C=C\3/C(=O)NC(=O)S3 C14904642
C[C@H]1Cc2cc(ccc2N1S(=O)(=O)C)C(=O)NNC(=O)c3cncn3c4ccc(cc4)F C14938959
COC(=O)c1c(/c(=C\c2ccncc2)/c3=C(S[C@@H](C(=O)n31)c4ccncc4)C(=O)OC)N C20220583
COC(=O)C1=c2n(c(=O)/c(=C\c3cccnc3)/s2)[C@@H](C(=C1N)C(=O)OC)c4cccnc4 C20459053
Cc1ccc(cc1)S(=O)(=O)Cc2nc(on2)[C@@H]3C[C@H](CN3Cc4ccc(o4)CO)O C15674548
Cc1c(c(n(n1)c2ccccc2)C)C(=O)C(=O)NNC(=O)c3ccc4c(c3)OCCO4 C21904214
Cn1c(c(c(=O)n(c1=O)C)S(=O)(=O)N2CCN(CC2)C(c3ccccc3)c4ccccc4)N C22625598
Cc1csc(n1)[C@H](C#N)C(=O)CSc2nnc(n2CCC(=O)N)c3cccs3 C22749971
Cc1ccc(c(c1)S(=O)(=O)N2CCN(CC2)CCS(=O)(=O)CCC(=O)N)C C16519261
Cn1cccc1C(=O)NNS(=O)(=O)c2cc(c(cc2Br)OC)OC C28809676
CCCn1c2c(c(cc(n2)C(C)C)C(=O)N[C@]3(CCS(=O)(=O)C3)C)c(=O)[nH]c1=O C32796642
C[NH+](C)CCN1[C@@H](C(=C(C1=O)[O-])C(=O)c2ccncc2)c3cc(c(c(c3)Br)O)OC C33777463
CCCOc1ccc2cc(c(=O)oc2c1)C(=O)NNC(=O)[C@]34CC[C@](C3(C)C)(C(=O)O4)C C33811251
Cc1ccccc1NC(=O)Cc2nnc(n2C)SCC(=O)Nc3nnc(s3)C C09302428
COC1=C2Nc3ccccc3C[NH+]2[C@@H](C1)C(=O)N(S(=O)(=O)Oc4ccccc4)Br C39545810
CC(C)S(=O)(=O)C1=C2Nc3ccccc3C[NH+]2[C@H](C1)C(=O)N(F)S(=O)(=O)C(C)C C39545963
C[C@H]1C(=C2C(=NC(=NC2=O)CSCC(=O)NN3C(=O)C4(CCC(CC4)C)NC3=O)S1)C C39746904
Cc1c(c(on1)C)CN2CC[NH+](CC2)[C@H](c3c[nH]c4c3cc(cc4)OCC#N)C(=O)[O-] C40288125
Cc1nc([nH]n1)CCNCc2c(nc3n2cc(cc3)Cl)C(=O)N4C[C@H](O[C@H](C4)C)C C19789810
Cc1ccc(cc1Cl)N2C(=O)[C@H]3[C@@H]([NH2+][C@@]([C@@H]3C2=O)(C)C(=O)[O-])c4ccc(cc4)OC(=O)C C43218590
CCCCN1C(=O)[C@H]2[C@H]([NH2+][C@@]([C@@H]2C1=O)([C@@H](C)CC)C(=O)[O-])c3ccc(cc3)OC(=O)C C43221721
CC(C)[C@@]1([C@H]2[C@@H]([C@@H]([NH2+]1)c3cccc(c3)C#N)C(=O)N(C2=O)c4ccc(cc4)C(=O)C)C(=O)[O-] C43221984
COC(=O)C[C@@H](c1ccccc1)NC(=O)CNC(=O)[C@H]2c3ccccc3C(=O)N2C4CC4 C48344406
C[C@@H](C(=O)OCC(=O)N[C@@H]1CCCc2c1cccc2)NC3=NS(=O)(=O)c4c3cccc4 C03380561
C#CCN1c2ccccc2/C(=N/NC(=O)CNC(=O)[C@H]3COc4ccccc4O3)/C1=O C01241060
CN(C)S(=O)(=O)c1cccc(c1)C(=O)NN[C@H]2CC(=O)N(C2=O)c3ccc(cc3)Cl C03375208
C[C@H](C(=O)NN1CC(=O)NC1=O)SCC2=NC(=O)C3=C4CCCC[C@@H]4SC3=N2 C39795350
Cc1ccc(nc1)NC(=O)CCNS(=O)(=O)C2=C(N=C([C@@H]2C(=O)N3CCCC3)C)C C63617578
C[C@H]1C(=C2C(=NC(=NC2=O)CS[C@@H](C)C(=O)NCCNc3ccc(cn3)C#N)S1)C C64076137
CCN1C(=O)c2c(ncn2C[C@]1(C)C(=O)NCc3ccc(cc3)OC)C(=O)NC(C)C C64953556
c1ccc(cc1)/C=C\2/C(=O)N(C(=O)S2)c3ccc(cc3)O C01235759
C1C2CC3CC1CC(C2)(C3)CCN4C(=O)CNC4=O C00154745
CC[C@H]1C(=O)N/C(=N\N=C(/C)\c2ccccc2)/S1 C05954093
Cc1cc(ccc1NC(=O)C(=CN(C)C)C#N)Cl C00092036
c1c(cn2c(c1Cl)nnc2SCCO)Cl C07038601
c1cc(oc1)C[NH+]2C[C@H](C3(C2)CCCCC3)C(=O)[O-] C08698637
c1csc2n1c3cc(sc3n2)C(=O)NC4CC4 C09153946
C[C@@H]1C(=[N+]([C@](N1O)(C)c2cccs2)[O-])c3ccccc3 C15768207
c1cc2c(cccn2)c(c1)N[C@@H]3CCS(=O)(=O)C3 C19271977
C1CCC2(CC1)C(=O)N(C(=O)N2)CCBr C19421190
Cc1cn2c(n1)sc(n2)NCc3ccc(cc3)F C26691396
CC(C)[C@H]1c2c(n3c(s2)nc(n3)C4CC4)CCN1 C28429688
Cc1c(c(n(n1)C)C)CC(=O)N[C@@H]2CCC[C@@H](C2)C C32029887
Cc1cc(ccc1NC(=O)/C(=C/N(C)C)/C#N)Cl C33371568
[H]/N=C/1\C(=C2CCC[C@@H]2S1)c3nc(no3)CC(C)C C34963099
c1ccc(c(c1)Oc2c(n3ccsc3n2)CO)F C35429380
c1cc(ccc1CC#N)NC2CCS(=O)(=O)CC2 C37071544
c1cc(c(cc1N[C@@H]2CCSC2)F)n3cncn3 C37788002
c1cc(c(cc1N[C@H]2CCSC2)F)n3cncn3 C37788003
Cc1c(sc2c1c(ncn2)NC[C@H]3CCCO3)C C00572917
Cc1c(scc1C(=O)N/N=C(\C)/c2ccco2)C C00373116
C[C@H]1CCCC[C@@H]1NC(=O)[C@@H]2C(=C3C(=N2)CCCC3=O)C C39446691
C[C@@H](CN1C(=O)c2ccc(cc2C1=O)Br)O C40619851
Cc1c(sc(n1)C)C(=O)N/N=C/[C@H]2CCC=CC2 C41213210
C[C@@H]1C[C@@H](C[NH+](C1)[C@@](C)(c2cccnc2)C(=O)[O-])C C41852408
Cc1c2c(oc1C(=O)N[C@@H](C)C(C)C)CCCC2=O C42218611
C[C@H]1CN([C@@H](CO1)C)[C@@H]2CCc3cc(ccc3[C@@H]2O)OC C44132078
c1ccc2c(c1)[C@H]([C@@H](CO2)n3ccc(n3)C(F)(F)F)O C44189132
Cc1c(nnc(c1C#N)N[C@H]2C[C@@H]2c3ccccc3)C C44416949
Cc1c(nnc(c1C#N)N[C@@H]2C[C@H]2c3ccccc3)C C44416953
CC(C)Cc1nc(on1)[C@@H]2c3ccsc3CCN2 C44592948
c1csc2c1[C@H](NCC2)c3nc(no3)C4CCCC4 C44592993
Cc1ccc(c(c1)F)NC(=O)N(C)Cc2ccoc2 C48769940
CCc1ccsc1C(=O)Nc2ccc(=O)n(c2)C C48918974
c1cc2c(cc1Cl)CC[C@@H]2NC(=O)c3csnn3 C48948555
c1cc(oc1)[C@H]2C[C@H]2C(=O)Nc3ccc(cn3)Cl C49374421
C[C@H]1CCCN([C@@H]1C)c2cnc(nc2CO)C(C)C C50566366
C[C@@H]1CCC[C@H](N1C(=O)c2cc(c(nc2)NC)Cl)C C50723683
C[C@]1(CCS(=O)(=O)C1)Nc2cccc(c2C#N)Cl C52908962
CCC(C)(C)[C@H](c1ccc2c(c1)n(c(=O)n2C)C)O C54404187
CS(=O)(=O)c1ccc(cc1)N[C@@H]2CCC[C@H]2C#N C54823821
Cc1cc2c(cc1[C@@H](C(C)(C)C)O)n(c(=O)n2C)C C58117576
CC[C@H]1C(=O)N/C(=N\N=C\c2ccc(cc2)C)/S1 C59425497
C[C@@H](c1ccccc1Cl)Nc2c(=O)n(ccn2)C C61752066
C[C@H]1CCC[C@H]([C@@H]1C)Nc2c(=O)n(ccn2)C3CC3 C61762235
c1c(c(cc2c1OCCCO2)Cl)[C@@H]([C@H]3CCCOC3)O C62239791
c1ccc2c(c1)OC[C@H](O2)[C@@H](c3ccc4c(c3)COC4)O C62335156
c1cc(c(cc1Br)F)C(=O)NC2=NN=CC2 C48798833
c1cc(cc(c1)F)[C@H]2C[C@H]2C(=O)Nc3nncs3 C67032031
Cc1c(c(n(n1)C)C)[C@H](C)NC(=O)[C@H]2CCC=CC2 C67305408
C[C@@H]1C[C@H](OC(=C1)C#N)c2ccc(cc2)NC(=O)C C04267466
C[C@H]1CCC[C@@H](N1C(=O)NC(=O)C(F)(F)F)C C05447128
C[C@H]1CCCC[C@@H]1NC(=O)c2c(cnn2C)Cl C02741357
Cc1nnc(s1)NC(=O)c2cc3c(s2)CCCC3 C03524336
C[C@@H]1C[C@@]2(C(=O)Nc3ccccc3N=C2O1)CC=C C01609115
CC1=NN([P@@](=S)(N(N1)C)c2ccccc2)C C06962169
COC(=O)Nc1cc2c3c(c1)CCCN3CCC2 C05160444
C[C@H](c1cc2cc3c(cc2nc1Cl)OCO3)O C11727534
C1CC[C@@H]2C(=NN([C@]2(C(F)(F)F)O)CC#N)CC1 C12379043
C[C@@]12[C@@H]3C[C@H]([C@@H]1C(=O)N(C2=O)c4ccc(cc4)O)C=C3 C13424653
c1ccc2c(c1)c(cs2)c3c4c(nc[nH]4)ncn3 C20454111
Cc1c(nnc(c1C#N)N[C@@H]2CCC[C@@H](C2)C)C C25571442
CCc1nc2n(n1)c3c(s2)[C@H](NCC3)C4CC4 C28429580
Cc1c(c(n(n1)C)Cl)C(=O)N[C@H]2CCC[C@H](C2)C C33184382
C[C@@H]1CCc2c(sc(c2C#N)NC(=O)N(C)C)C1 C34773019
Cc1ccc(c(c1)O)C(=O)N2C[C@@H](OC[C@H]2C)C C35208317
Cc1ccc(c(c1)[C@H]2CSc3nncn3N2)C C36152909
c1cc(c(cc1F)NC(=O)c2ccc(nn2)Cl)F C37651147
c1cc(ccc1[C@@H]2N[C@H]3C(=N2)C=NN3C4CCCC4)F C39364894
Cc1cnc(cn1)C(=O)N[C@H]2CCC[C@@H]([C@@H]2C)C C40161038
Cc1ccoc1[C@@H](c2ccc3c(c2)OCCCO3)O C40245054
Cc1ccc2c(c1)S[C@@H](C2)C(=O)Nc3cc(on3)C C40485274
Cc1c(c(n[nH]1)C)n2ccc3c2CC(CC3=O)(C)C C41706720
CC(C)(C#N)C(=O)Nc1nc2c(s1)CCCC2 C42128261
CC1(COCCN1c2ccc(c(n2)CO)Cl)C C42462793
C[C@@H]1COCCN1C(=O)N[C@H](C)c2cccs2 C43289849
Cc1ccccc1C(=O)Nc2c3c(no2)CSC3 C44449716
Cn1cc(cn1)c2csc(n2)c3ccc(cc3)O C44495794
CN1c2c(cc(cc2Cl)Cl)/C(=N/O)/C1=O C46084872
C#CCNC(=O)N1CCO[C@H](C1)c2ccc(cc2)Cl C48845347
c1cc2c(cc1Cl)CC[C@@H]2NC(=O)c3cnsn3 C48927207
CC(C)c1nnc(n1[C@@H]2CC[NH+]3[C@@H]2CCCC3)[S-] C49569242
C[C@@H]1CCn2c([nH+]c(c2C(=O)[O-])c3ccccc3)C1 C49846036
C[C@H]1CCn2c([nH+]c(c2C(=O)[O-])c3ccccc3)C1 C49846037
Cc1ccccc1N(C)C(=O)NC(=O)[C@@H](C)Cl C49991512
c1ccc2c(c1)CC[C@H](C2)Nc3c(nccn3)C#N C54378326
C1CC[C@H]([C@@H](CC1)O)N2C(=O)[C@@H]3CCCCC3=N2 C54600588
c1c(c(c(=O)n(n1)[C@@H]2CCCCC[C@H]2O)Cl)Cl C54600605
C[C@H]1COCCN1c2nc3c(s2)[C@@H](CC(C3)(C)C)O C54911155
C[C@@H]1C[C@@H](CN(C1)c2n[nH]c(=S)n2C(C)C)C C35222143
C[C@@H]1C[C@@H](CN(C1)C(=O)NC(=O)[C@@H](C)Cl)C C36906126
[H]/N=C\1/N(C(=O)CS1)c2nc3cc(c(cc3s2)C)C C05042636
C/C(=N/N=C/1\NC(=O)CS1)/c2ccc(s2)Cl C08656312
Cc1c(cccc1Cl)N[C@H]2CC(=O)N(C2=O)C C35180814
c1ccc2c(c1)CCC[C@H]2Nc3c(nccn3)C#N C54378329
C/C(=C\CN1c2ccccc2/C(=N/O)/C1=O)/Cl C13556647
c1c(ncs1)C(=O)NC2(CCCCCC2)C#N C62357262
C[C@H]1CC[C@H]([C@@H](C1)[NH+]2C[C@@H](OC(C2)(C)C)C)C(=O)[O-] C62754698
Cc1ccc(c(c1)NC(=O)c2c(oc(n2)C)C)F C65293389
c1cc(c(=S)[nH]c1)c2nc(no2)c3cccs3 C67172462
C[C@H](C#N)Sc1nnc(n1N)C2CCCCC2 C03442845
c1cc(oc1)/C=N/N=C/c2ccc(cc2O)O C01709381
Cc1c(c(nc(n1)N)Cl)CCC2OCCO2 C01713521
CCC1(C(=O)NC(=O)NC1=O)CC(C)(C)C C01752256
c1ccc2c(c1)ccc(c2/C=N\NC(=O)CC#N)O C16525815
COc1ccc(cn1)N[C@H]2CCCCNC2=O C20035211
CCN(CC)c1cc2c(cc1N)n(c(=O)n2C)C C20198690
Cc1cc(c(c(c1)OCc2nnc(o2)N)C)C C26473139
Cc1cc2c(c(=O)[nH]1)O[C@H](O2)[C@H](CC(C)C)O C31161392
c1cc(ccc1Cc2nnc3n2nc(s3)N)F C32104303
CN(C)C(=O)NCC(=O)NC1CCCCC1 C36105466
CCc1nnnn1c2ccc(cc2N)Cl C36335795
c1c(cn(c1C(=O)Nc2c[nH]nc2)C3CC3)Cl C36857755
c1cnc2nc(cn2c1)CSc3ccc(nc3)N C37192230
Cn1c(nnn1)SCc2cc(ccc2Cl)N C37403535
CCCCN1[C@@H]2[C@H](NC(=S)N2)N(C1=O)C C13688068
c1cc(ccc1[C@H]2C[C@@H]3C(=O)NN=CN3N2)Cl C38549072
Cc1ccc(c(c1)[C@H]2C[C@@H]3C(=O)NN=CN3N2)C C38549109
CCNC(=O)NC[C@@H]1COC2(O1)CCCCC2 C38568845
C[C@@]1(C(N(C(=O)N1c2ccccc2)C)(C)C)NO C00333337
C[C@@H](CN(C)C(=O)c1cc2cc(ccc2o1)N)C#N C40331686
CCCn1c(nnn1)c2cc(ccc2N)F C42016188
Cc1cnc(nc1)Sc2ccc(c(n2)OC)N C42404347
C[C@H](CN(C)c1cc2c(cc1N)OCCO2)C#N C42455093
Cc1nnc(s1)NC(=O)N[C@H]2CCCC[C@H]2C C43412591
C[C@@H]1C[C@H](CC(C1)(C)C)[NH2+][C@@H](C)c2n[n-]nn2 C44887722
C[C@@H]1CCC[C@H](C1[NH2+][C@@H](C)c2n[n-]nn2)C C44888816
CC1(C[C@@H]1n2c(nnn2)c3cc(ccc3N)F)C C45136692
C[C@H]1CN(CC(O1)(C)C)c2ccc(c(n2)OC)N C45687217
Cc1ccc(c(c1)NC(=O)c2cnns2)O C48859888
Cc1ccc(c(c1)NC(=O)c2cnc(cn2)C)O C48860361
C[C@H]1C[C@@H](CN(C1)C(=O)C(C)(C)NC(=O)NC)C C48888972
c1cc(ccc1NNC(=O)c2cnsn2)F C48890500
Cc1c(oc(n1)NC(=O)NC[C@@H]2C[C@@H]2C)C C49212089
CC(C)(C)c1ncc(s1)C(=O)Nc2cc[nH]n2 C49449411
c1cc(oc1)C2N([C@@H]3CCCC[C@@H]3N2O)O C00300069
CCc1cc(nc(n1)c2c(nn(c2C)C)C)N C50866913
Cc1c(nc2ccccc2n1)NCc3cc[nH]n3 C52099452
c1cc(c(cc1N)Cl)c2nnnn2C3CCC3 C52213687
C[C@@H]1CCCC[C@H]1N2CNC(=NC2)NC#N C19330794
C[C@H]1CCC[C@](C1)(CO)Nc2c(nccn2)C#N C54378403
Cc1ccc(c(c1)N)Oc2c(nccn2)C#N C54378477
c1nc([nH]n1)S[C@@H]\2CCC=CCC/C2=N\O C18190735
c1cc(ccc1CC#N)NC(=O)c2cc[nH]n2 C57619795
CN[C@@H]1c2c(c(cc(c2Cl)OC)OC)NC1=O C42062860
CC(C)n1ccnc(c1=O)Oc2ccccc2N C61766972
CCO[C@H]1CCCN(C1)c2c(c(ncn2)Cl)N C62363721
c1cc2c(cc1Cl)C=C(CO2)c3nc(on3)N C62716618
c1c(cn[nH]1)C(=O)N[C@H](C#N)C2CCCCC2 C62777516
c1cc(c(cc1c2nnc3n2ccnc3)F)N C63009969
CC(=O)[C@]12[C@H](O1)C[C@H]3[C@@]2(CC[C@@H]4[C@H]3CC=C5[C@@]4(CC[C@@H](C5)O)C)C C04082272
CC1=C[C@@H]2[C@H](CC[C@]3([C@H]2CC[C@@]3(C(=O)C)O)C)[C@@H]4C1=CC(=O)CC4 C04217164
CC(=O)[C@@]12C[C@H]3[C@@H]4CC=C5C[C@@H](CC[C@@]5([C@@H]4CC[C@@]3([C@@H]1O2)C)C)O C04731254
CC(=O)[C@@]12[C@@H](O1)C[C@@H]3[C@]2(CC[C@@H]4[C@H]3CC=C5[C@@]4(CC[C@H](C5)O)C)C C00517348
CCOc1ccc2c(c1)[C@@H]3C=CC[C@@H]3[C@@H](N2)c4cccnc4 C14547175
CC(=O)[C@]12[C@H](O1)C[C@H]3[C@@]2(CC[C@@H]4[C@@H]3CC=C5[C@]4(CC[C@@H](C5)O)C)C C17123341
c1cc2c(cc1NCc3ccc(s3)Cl)OCCCO2 C20043403
CCOc1ccc2c(c1)[C@H]3C=CC[C@H]3[C@H](N2)c4cccnc4 C20750671
c1cc(ccc1N[C@H]2CCS(=O)(=O)c3c2cc(cc3)F)Cl C35295612
Cc1c(sc2c1c(=O)n(c(=S)[nH]2)[C@@H]3CCC[C@H]([C@@H]3C)C)C C35698319
c1cc(c(c(c1)F)C#N)NC(=O)c2ccc(s2)Br C36157082
C1C[C@@H](OC1)CNC(=O)C23C[C@H]4C[C@@H](C2)CC(C4)(C3)Cl C36383427
CCc1cc(=O)[nH]c(n1)Cc2ccc(cc2)Br C36755141
Cc1cn2c(c(nc2s1)C)CNc3c(cccc3F)F C36822527
CN(c1ccc(cc1)O)C(=O)c2cc(cc(c2)Br)F C37034468
CC1CCC(CC1)Nc2cc(ccc2Cl)C(=O)N(C)C C37125375
c1ccc2c(c1)[C@H](CCS2(=O)=O)Nc3ccc(cc3F)Cl C37297119
c1cc(ncc1Br)NC(=O)c2ccc(s2)Cl C05446760
CON\1Cc2cc(c(cc2/C1=C\c3ccccc3)SC)O C39499097
CCO[C@H]1CC[C@@]2(C1)C[C@@H](CN2c3ccccc3O)Cl C39503625
CO[C@H]1CCC[C@]2(N1O)CCC[C@@H](C2)I C39523016
c1ccc(cc1)/N=C\2/NC(=O)[C@H](S2)Cc3ccccc3F C39847215
c1c(c(cc2c1OCCCO2)Br)[C@H](C3CCCC3)O C40259294
c1c(c(cc2c1OCCCO2)Cl)[C@H](CC3CCCC3)O C40259668
c1ccc2c(c1)OC[C@@H](O2)[C@@H](c3ccc(s3)Br)O C40264965
Cc1ccoc1[C@@H](c2ccc3c(c2)CCC(=O)N3)Br C40283429
c1cc(c(cc1F)Br)Oc2ccc(cn2)CO C40880496
c1ccc(c(c1)Nc2c3cc(ccc3ncn2)F)Br C41479944
C[C@H]1CC[C@@H]([C@@](C1)(C(=O)[O-])[NH+]2CCCCCCC2)C(C)C C41853658
C[C@@]12CC[C@H]3[C@H]([C@@H]1CC[C@@H]2O)CC[C@H]4[C@]3(C[C@H](C(=O)C4)C=O)C C43726453
CC(=O)[C@]12[C@H](O1)C[C@@H]3[C@]2(CC[C@H]4[C@@H]3CC=C5[C@]4(CC[C@H](C5)O)C)C C43743068
C[C@@H](c1cnn(c1)C)Nc2ccc(cc2F)Br C44494479
C[C@@H](C#N)C(=O)Nc1c(cc(cc1Cl)Br)Cl C44814427
Cc1ccc(s1)C(=O)Nc2cccc(c2N(C)C)Cl C46880250
[H]/N=C\1/N(C(=O)/C(=C/c2ccc(cc2)Cl)/S1)c3ccccc3C C15053210
CC[C@H](C(C)C)n1c(=O)c2c(c(sc2[nH]c1=S)C)C C49146722
c1ccc(c(c1)NC(=O)N2C[C@H]3CC[C@@H]2C3)SC(F)F C49264618
Cc1ccc(c(c1)C)S(=O)(=O)Nc2cccc(c2F)F C49375364
c1c(c[nH]c1C(=O)N2CC3C[C@H]4C[C@@H](C3)CC2C4)Br C49457896
c1ccc2c(c1)[C@H](CCO2)Nc3cccc(n3)C(F)(F)F C50165717
CCNc1c2c(nc(n1)c3cc(c(c(c3)F)F)F)CCC2 C50848014
c1cc(nc(c1)Oc2ccc(cc2F)Br)CO C51042888
[H]/N=C\1/N(C(=O)C[C@@H](S1)c2ccc(cc2)C)c3ccccc3 C28296501
CC1(CCc2c(cc(c(c2[C@@H](C1)O)OC)OC)Br)C C61826086
C[C@H]1Cc2cc(ccc2O1)[C@@H](c3ccc(cn3)Br)O C61870360
Cc1ccc(c(c1)Cl)NC(=O)c2ccc(cn2)Br C61873135
Cc1ccc2c(c1C)OC[C@@H]([C@H]2O)N(C)Cc3ccccc3 C62173211
c1ccc(cc1)[C@@H]2CS/C(=N\c3ccc(cc3)CC#N)/N2 C63002947
Cc1ncc2n1-c3ccc(cc3[C@@H](NC2)c4ccccc4F)Cl C34020435
C[C@H]1C[C@@H](c2c1cccc2)NS(=O)(=O)C3CCCCC3 C66577992
C[C@@H](c1ccc(o1)C(=O)Nc2ccc(cc2)C(C)(C)C)[NH3+] C11628363
C[C@H](Cn1c2ccccc2nc1[C@@H](c3ccc(cc3)F)[NH3+])O C11735449
C[C@@H](c1ccc(cc1)S(=O)(=O)NC2CCCCCCC2)[NH3+] C19993543
Cc1nc(c2c3c(sc2n1)C[C@@H](CC3)C)NCCC[NH3+] C20323930
Cc1cccc(c1)S(=O)(=O)NC2(CCC(CC2)C)C[NH3+] C20431691
C[C@@H]1CCCC[C@H]1NS(=O)(=O)c2ccc(s2)C[NH3+] C34975280
c1cc(c(cc1S(=O)(=O)N[C@@H]2C[C@H]2[NH3+])C(F)(F)F)Cl C36264952
c1cc(cc(c1)Br)[C@@H](c2ccc3c(c2)oc(=O)[nH]3)[NH3+] C36892110
c1ccc(cc1)[C@H](c2cccs2)NC(=O)[C@@H]3C[C@@H](C[NH2+]3)O C37030870
C[C@@H](c1ccc2c(c1)CCCC2)NC(=O)[C@H]3C[C@@H](C[NH2+]3)O C37030935
Cc1ccc(s1)[C@H](C)[NH2+][C@H](C)c2ccc3c(c2)[nH]c(=O)[nH]3 C37163245
C[C@@H]1CCC[C@H](C1)NS(=O)(=O)c2ccc(s2)C[NH3+] C37257130
c1cc(cc(c1)NS(=O)(=O)c2ccc(cc2)F)C#CC[NH3+] C37553004
c1cc(c(cc1F)C(=O)Nc2ccc(cn2)Cl)C#CC[NH3+] C37572283
Cc1ccc(c(c1)C#CC[NH3+])S(=O)(=O)Nc2ccccc2 C37580311
Cc1ccccc1NS(=O)(=O)c2cccc(c2)C#CC[NH3+] C37581287
C[C@H]1CCC[C@H](C1)NS(=O)(=O)c2cccc(c2)C#CC[NH3+] C37581470
C1CCCC(CCC1)(C[NH3+])NS(=O)(=O)C2CCCCC2 C38137020
C[C@H](c1ccc(cc1)OC(C)C)NC(=O)C2(CCCC2)[NH3+] C37616305
Cc1cc(nc(c1C(=[NH2+])N)Oc2ccc(cc2C)Cl)C C40515169
c1cc2c(cc1Br)c(c(c[nH+]2)N)NCc3nccs3 C41012246
C[C@@H](c1cccc(c1)O)[NH2+][C@H]2c3cccc(c3NC2=O)Cl C42110620
c1cc2c(cc1[C@H](c3ccc(c(c3)F)Br)[NH3+])NC(=O)CO2 C43576554
C1CCN([C@H](C1)C[NH3+])C(=O)NC23CC4CC(C2)CC(C4)C3 C44555594
C[C@H](/C(=N/O)/N)[NH+](C)Cc1ccc(cc1F)Br C45144294
C[C@@H](C(=O)Nc1ccc(cc1Cl)N)[NH+]2CCCSCC2 C48895903
C[C@H](C(=O)Nc1cc(ccc1N)Cl)[NH+]2CCCSCC2 C48895947
C[C@@H](c1ccc2c(c1)[nH]c(=O)[nH]2)[NH2+][C@H](C)c3ccsc3 C50343415
Cc1c([nH+]c2c(ccc(c2c1NN)Br)OC)C C51170365
c1cc2c(cc1[C@@H](c3ccc(s3)Cl)[NH3+])NC(=O)CO2 C51171443
Cc1cc(nc(n1)SCc2ccc(cc2F)C(=[NH2+])N)C C51607466
C[C@H](CN(C)c1c2cc(ccc2[nH+]cc1N)Br)O C51819838
CC(C)(C)c1[nH+]c2cc(ccc2n1[C@@H]3CCCC[C@@H]3O)N C52853603
Cc1ccc(cc1)NC(=O)C[NH2+][C@]2(CCC[C@@H](C2)C)CO C53126611
CC1CCC(CC1)[NH+](C)[C@H](C/C(=N/O)/N)c2ccccc2 C55021304
c1ccc(cc1)[C@@H](CC(=[NH2+])N)n2cc(cn2)Br C55023479
CC[C@H](CC(=[NH2+])N)N1CCN(CC1)c2cccc(c2C)C C57402622
c1cc(ccc1Nc2nnc(s2)SCC[NH3+])Cl C57598141
Cc1ccc(cc1Cl)N[C@@H](C[NH3+])c2ccc3c(c2)OCO3 C57633870
Cc1nc2c(s1)cc(c3c2scc3)O[C@H](C)CC(=[NH2+])N C48250776
CCN(C1C[C@H]2CC[C@@H](C1)[NH2+]2)[C@@H](C)c3cc(ccc3O)O C40747509
CC[C@H](CO)[NH2+][C@@H]1c2cc(cc(c2NC1=O)C)Br C42117452
C[C@H](c1ccc(c(c1)Br)N2CC(=O)Nc3c2cccc3)[NH3+] C61694616
Cc1cc(cc(c1Cc2[nH]nc(n2)[C@H](C)[NH3+])C)C(C)(C)C C61843911
CC(C)(C)OC(=O)N[C@H](C[NH3+])c1cc(c(c(c1)F)F)F C62705902
c1cc(c(cc1C(=[NH2+])N)Cl)N2CCN(CC2)CC(F)(F)F C62794322
c1cc(cc(c1)OCC[NH3+])Nc2ccc(cc2C#N)Cl C62839405
Cc1ccc(cc1S(=O)(=O)N[C@H]2CCC[C@@H]2[NH3+])Cl C63175226
c1cc2c(cc1S(=O)(=O)N[C@@H]3CCC[C@@H]3[NH3+])CCCC2 C63176155
c1cc(c(c(c1)Cl)F)S(=O)(=O)N[C@H]2CCCCC[C@@H]2[NH3+] C63213656
COc1ccc(cc1CC[NH3+])Nc2ccnc3c2ccc(c3)Cl C01724558
c1cscc1/C=N/NC(=O)c2c(c(c(c([nH+]2)Cl)Cl)N)Cl C06683777
CCC(C)(C)NC(=O)[C@@H](C)Oc1ccc(cc1C[NH3+])Br C20483309
C/C(=N/OCCSC(=[NH2+])N)/c1ccc(c(c1)Cl)Cl C05282407
CCOc1ccc(cc1[C@H](C[NH3+])N(C)c2ccc(cc2)O)Cl C33460818
c1c(cc(c(c1C[NH3+])OCC(=O)NCC2CC2)Cl)Cl C35661818
CC(C)c1cccc(c1)NS(=O)(=O)c2ccc(s2)CC[NH3+] C35679421
Cc1ccc(cc1S(=O)(=O)NC[C@H](CC(C)C)[NH3+])Br C36298929
Cc1ccc(c(c1)Cl)S(=O)(=O)NC[C@H](CC(C)C)[NH3+] C36298981
Cc1c(cccc1Cl)S(=O)(=O)NC[C@H](CC(C)C)[NH3+] C36299009
C[C@@H](c1ccc(cc1)S(=O)(=O)N)[NH2+][C@H](C)c2ccc(s2)Cl C36954864
C[NH+]1[C@@H]2CC[C@H]1CC(C2)Nc3cc(ccc3Cl)S(=O)(=O)N C37138220
c1cc(c(cc1O)O)C[NH2+]C[C@@H]2CCN(C2)CC(F)(F)F C37648221
c1c(cc(cc1Cl)Cl)S(=O)(=O)N[C@H]2CCCC[C@@H]2[NH3+] C38050165
C/C(=C/1\C=CC=[NH+]1)/NNC(=S)Nc2ccccc2C(F)(F)F C07039909
C[C@@H](Cc1cc(ccc1O[C@@H](C)C(=O)NC(C)C)Br)[NH3+] C37725323
Cc1ccc(cc1)[C@H](CNc2ccccc2O)[NH+]3CCN[C@@H](C3)SC C39531654
CC(C)Cc1ccc(cc1)[C@H](CNBr)N2CC[NH2+][C@@H](C2)O C39533419
Cc1ccc(c(c1)C)S(=O)(=O)N[C@@H](C[NH3+])c2ccccc2 C40366765
Cc1cc(ccc1Cl)OCCOc2ccc(cc2)C(=[NH2+])N C41068799
c1cc(ccc1C(=[NH2+])N)OCCOc2ccc(c(c2)Cl)Cl C41068828
CC(C)C[C@H](CNS(=O)(=O)c1c(ccs1)Br)[NH3+] C42524579
C[C@H](CC(C)C)[NH+](C)[C@@H](C)C(=O)Nc1ccc(cc1Cl)N C42561503
C[C@@H]([C@@H](c1ccccc1Br)Sc2[nH]c(=O)ccn2)[NH3+] C43096148
CN(Cc1cc(cs1)Br)c2c(cc3c(n2)CCC3)C(=[NH2+])N C43406767
CC(C)(C)CC(C)(C)NS(=O)(=O)c1ccc(s1)C[NH3+] C43437572
CCOc1cc(ccc1OCc2cc(cs2)Br)C(=[NH2+])N C43687532
C1CCC(CC1)[C@H]2CCCC[C@H]2[NH2+]CCCS(=O)(=O)N C45069599
C[C@H](CNc1c2cc(ccc2[nH+]cc1N)Br)COC C45686067
C[C@H](c1ccc(cc1)F)NS(=O)(=O)c2ccc(s2)CC[NH3+] C49502671
CCCc1ccccc1NS(=O)(=O)c2ccc(cc2)C[NH3+] C49558158
CC(C)[C@@H](c1cccs1)NS(=O)(=O)c2ccc(s2)C[NH3+] C49560672
Cc1c(cn[nH]1)CCC[NH2+]Cc2cc(cc(c2O)Cl)Cl C50182500
CCCC[C@H](C)NS(=O)(=O)c1ccc(cc1Cl)C#CC[NH3+] C50891067
c1cc(cc(c1)Br)OC[C@H](C[NH2+][C@@H]2CCCC[C@@H]2O)O C52013939
c1cc(c(cc1OC[C@H](C[NH2+][C@@H]2CCCC[C@@H]2O)O)Cl)Cl C52014244
C[C@H]1C[C@H]1[C@@H](c2cc3c(cc2Br)[nH]c(=O)[nH]3)[NH2+]C C52094498
Cc1ccc(c(c1)C)N[C@H](C[NH3+])c2cc(ccc2OC)OC C57629682
c1cc(cc(c1)Cl)[C@@H](C[NH3+])Nc2ccc3c(c2)OCCO3 C57633783
COc1ccc(c(c1)[C@H](C[NH3+])Nc2ccc(cc2)Cl)OC C57637735
CCOc1ccc(cc1N)[C@@H](CC[NH+]2[C@H](CCC[C@@H]2C)C)O C57662708
C[C@@H]1C[C@@H](C[NH+](C1)CC[C@@H](c2ccc(c(c2)N)OC(C)C)O)C C57663264
c1cc(ccc1c2c(c[nH]n2)C[NH2+]CC3(CCCCC3)O)Cl C58171221
CC(C)[C@H](C[NH+](C)C)NC(=O)c1cc(c(cc1Br)F)N C61088799
c1cc(sc1C[NH3+])S(=O)(=O)N[C@@H]2CCCc3c2ccs3 C61368640
C[C@H](Cc1ccc(c(c1)Br)O[C@@H](C)C(=O)NC(C)(C)C)[NH3+] C62704324
CC1(CC(CC([NH2+]1)(C)C)NC(=O)c2c(c([nH]n2)C3CC3)Br)C C65215033
C[C@H](Cc1ccsc1)Nc2c3ccccc3nc(n2)CC[NH3+] C65466882
c1cc(oc1)C/[NH+]=C(\N)/NCC2(CCCC2)c3cccs3 C66243884
C=CC/[NH+]=C(\N)/NCC1(CCOCC1)c2ccc(cc2Cl)Cl C66244676
C/C(=C(\C#N)/C(=O)N)/NN(C)c1c(cc(cn1)C(F)(F)F)Cl C01405085
c1cc(oc1)/C=C(\C(=O)N)/NC(=O)c2ccc(o2)Br C00306443
c1ccc(c(c1)/C=N/NC(=O)Cc2nnc(s2)N)Br C04510879
c1cc(oc1)/C=C(/C(=O)N)\NC(=O)c2ccc(o2)Br C02027972
Cc1ccc(cc1)/C=C(\C#N)/C(=O)Nc2ccc(cc2)S(=O)(=O)N C00287100
C[C@@H](C(=O)NC(=O)N)OC(=O)c1cc(ccc1Cl)SC C03521111
c1cnn(c1C(=O)Nc2c(c3c(s2)CCCC3)C(=O)N)C(F)F C02778894
C[C@@H]1CCCC[C@@H]1NC(=O)CSc2nnc(n2N)C(F)(F)F C08140517
Cc1ccc(c(c1)OCC(=O)Nc2ccc(cc2)S(=O)(=O)N)C C00508861
C[C@@H](c1cccs1)N(C)C(=O)Nc2ccc(cc2)S(=O)(=O)N C08941799
Cc1c(c(sc1C(=O)OC)NC(=O)c2cccs2)C(=O)N C09472315
CCCCOC(=O)C1=C(N[C@]2([C@@]1(C(=O)c3c2cccc3)O)O)C C06507086
CC1=C([C@]2(C(=O)c3ccccc3[C@@]2(N1)O)O)C(=O)OC4CCCC4 C19798136
c1cc(ccc1N2[C@H](CC(=N2)C(=O)NCC(F)(F)F)C(=O)N)F C30810210
C/C(=C/C(=O)Nc1ccc(cc1)Cl)/NNC(=O)[C@H]2CCCO2 C04575480
CSc1c(c(nc(n1)N)SCC(=O)NC2CCCCC2)C#N C06467629
C/C=C/[C@@H](C(=O)NC(C)(C)C)N(C)C(=O)c1c(cccc1O)O C36531133
Cc1cc(cc(c1NS(=O)(=O)N2CCOCC2)N)Br C36743536
CCOc1ccc(cc1)[C@H]([C@H]2C(=NN(C2=O)c3ccccc3)N)O C18195788
c1cc(ccc1CN(C2CC2)S(=O)(=O)c3c[nH]nc3N)Cl C40317827
CC(C)(C)NC(=O)CN(C)S(=O)(=O)c1cc(ccc1N)Cl C40346883
CN(CC/C(=N/O)/N)S(=O)(=O)c1cc(sc1Cl)Cl C40376300
CC(C)CN(C)S(=O)(=O)c1cc(cnc1NN)Br C41070045
C[C@@]1(CCS(=O)(=O)C1)NNC(=O)NCc2ccc(cc2)Cl C42861364
Cc1cc(ccc1NC(=O)c2cc(sc2)S(=O)(=O)N)N(C)C C46675784
Cc1ccc(cc1NC(=O)C)NC(=O)C(=O)N[C@@H]2CCCC[C@H]2C C48689576
CNC(=O)NNC(=O)c1csc(n1)c2ccc(s2)Cl C48977313
CC1(CCCC1)NS(=O)(=O)c2ccc(cc2)S(=O)(=O)N C49239920
CCCn1cc([nH+]c1C)S(=O)(=O)[N-]c2ccc(c(c2)N)Cl C50265293
C[C@H](c1ccc(cc1Cl)Cl)NS(=O)(=O)c2cnc(nc2)N C50634849
c1cc(c(cc1Br)F)Oc2c(nccn2)/C(=N\O)/N C54381932
C[C@@H]1C(=O)N(C(=S)N1)[C@H](C)c2ccc(cc2)NC(=O)NC3CC3 C55178968
C[C@H](C(=O)NC(=O)NC[C@@H]1CCCO1)Nc2ccc3c(c2)CCC3 C55955557
Cc1cc(c(o1)C)C(=O)NNC(=O)NCc2ccc(cc2)SC C56943633
c1cc(ccc1CNC(=O)C(=O)N/N=C/c2ccc(cc2)O)Cl C07812999
C[C@@H](c1ccc(cc1OC)OC)NC(=O)NC2CCC(CC2)O C47622945
c1cc(oc1)C(=O)Nc2ccc(cc2)C(=O)NC3CCC(CC3)O C14797342
Cc1nnc(n1N)S[C@@H](C)C(=O)N[C@@H](C)[C@H]2C[C@H]3CC[C@@H]2C3 C61304948
c1c(cnc(c1N)Sc2n[nH]c(=O)n2C3CC3)Br C61594012
CC[C@H](C(=O)Nc1ccc(cc1OC)N)N2C[C@H](O[C@@H](C2)C)C C62462617
C[C@@H](c1cccs1)NC(=O)c2ccc(cc2)n3c(c(cn3)C#N)N C58224937
Cc1c(cn[nH]1)C(=O)Nc2ccc(c(c2)Cl)C(=O)NCC(C)C C65580371
Cc1cc(ccc1NC(=O)NC2CCC(CC2)C(=O)NC)OC C66172495
Cc1ccccc1[C@H](C#N)NC(=O)c2cc(ccc2C)S(=O)(=O)N C66400795
c1cc(ncc1CNC(=O)Nc2cc(c[nH]c2=O)C(F)(F)F)Cl C66402266
Cc1c(c([nH]c1C(=O)N[C@H](C)C(=O)NC2CCCC2)C)C(=O)C C66454958
CC(=O)Nc1cc(ccc1F)C(=O)NNC(=O)CC2CCCCC2 C66570506
c1cc(ccc1CNC(=O)NCC(=O)NC2(CCC2)C#N)Cl C66633426
C[C@@H](C(=O)Nc1cc(ccc1O)Cl)NC(=O)C2CCOCC2 C66927831
c1cc(ccc1C2(CC2)CNC(=O)NNC(=O)c3ccoc3)Cl C67089859
c1ccc(cc1)[C@@](C#CC[NH+]2CCCC2)(c3ccccc3N)O C02385316
CC[C@@H](C)[C@@H](C(=O)N[C@@H](C)C12CC3CC(C1)CC(C3)C2)[NH3+] C19809625
c1cc(c(cc1Cl)Cl)[C@@H](C[NH3+])N2CCC(CC2)O C20179199
c1ccc(c(c1)OC[C@@H](C[NH3+])O)I C35454290
C[C@@](C1CC1)(C(=O)Nc2ccccc2I)[NH3+] C37478870
C[C@@](C1CC1)(C(=O)N[C@H]2CCSc3c2cc(cc3)Cl)[NH3+] C37615393
CC1(C[C@@H]([C@@H](C([NH2+]1)(C)C)CC[C@@H](c2ccccc2)O)O)C C04102044
C[C@@H](c1ccc(cc1Cl)Cl)NC(=O)[C@@H](C(C)C)[NH3+] C19813976
C[C@@H](c1cccs1)NC(=O)c2ccc(s2)C#CC[NH3+] C40234049
CC(C)(C)[C@@H](C(=O)NCc1ccc(s1)Br)[NH3+] C40468995
C[C@@H](c1ccc(c(c1)Cl)Cl)NC(=O)[C@H](C(C)(C)C)[NH3+] C40807630
CC(C)(c1ccc(cc1)Br)NC(=O)C(C)(C)[NH3+] C40921206
C[C@H](CN(C)Cc1cc(cs1)Br)C(=[NH2+])N C42399558
C[C@@H]([C@@H](c1ccccc1Cl)Oc2ccc(cc2)CO)[NH3+] C43088697
CC[C@H]([C@H](c1ccc(s1)Cl)N2CCC(CC2)CO)[NH3+] C43252267
C[C@@H]([C@H](c1ccc(s1)Cl)N2CCC[C@@H](C2)CO)[NH3+] C43252945
C[C@H]([C@@H](c1ccc(s1)Br)N2CCC(CC2)O)[NH3+] C43258814
CC[C@@H](C(=[NH2+])N)N(C)Cc1cc(cs1)Br C43541564
CC(C)(C)c1csc(n1)c2ccc(cc2)C[C@H](CO)[NH3+] C44464221
Cc1cc([nH+]c(c1C(=S)N)N[C@@H]2C[C@H]2c3ccccc3)C C44660476
c1cc(c(cc1C(=[NH2+])N)F)N(Cc2ccsc2)C3CC3 C48964070
C[C@H](c1ccccc1F)NC(=O)c2ccc(s2)C#CC[NH3+] C49533317
C[C@@H](c1cc(ccc1OC[C@@H](c2ccccc2)O)Cl)[NH3+] C50209284
c1c(csc1Br)C(=O)NC2CCC(CC2)[NH3+] C51694943
c1cc(c(cc1Cl)[C@@H](C[NH2+][C@@H]2CCCC[C@@H]2O)O)Cl C52014647
CCNC(=[NH2+])Nc1ccc(cc1)I C52069054
c1cc(ccc1CC[NH3+])CNc2c(cc(cn2)Cl)Cl C52899406
c1cc(c(cc1Cl)[C@H](C[NH2+]C2(CCCC2)CO)O)Cl C53069420
CC1CCC(CC1)(CO)[NH2+]C[C@@H](c2ccccc2Cl)O C53118394
CC1CCC(CC1)(CO)[NH2+]C[C@H](c2ccc(cc2F)F)O C53118408
CC1CCC(CC1)(CO)[NH2+]C[C@H](c2c(cccc2F)F)O C53118438
C[C@H]1CCC[C@](C1)(CO)[NH2+]C[C@@H](c2c(cccc2F)F)O C53125967
C[C@@H](c1ccc(cc1)Br)Nc2ccc([nH+]c2)N C49525075
COc1ccc(cc1[C@@H]([C@H](Cc2ccccc2)[NH3+])O)Br C54685661
C1CC[C@H]([C@@H](C1)CC(=O)NC23CC4CC(C2)CC(C4)C3)[NH3+] C55125169
C[C@H]1CCC[C@H]([C@@H]1[NH3+])C(=O)NC23CC4CC(C2)CC(C4)C3 C55125190
Cc1cc(ccc1N[C@@H](C[NH3+])c2ccc(cc2)OC)Cl C57603819
c1ccc(c(c1)[C@@H](CC(=O)NC2CC2)C[NH3+])Br C57626433
c1cc2c(cc1Br)OCCC[C@@H]2NCCC[NH3+] C37713832
Cc1c2c(cc(c1Cl)[C@@H](C(C)(C)C)[NH3+])C(C(=O)N2)(C)C C58111653
CCN([C@@H](C[NH3+])c1ccc(c(c1)Br)O)C(C)(C)C C32071516
c1ccc(cc1)C[C@@H](c2[nH]c-3c([nH+]2)CCc4c3ccs4)N C61326896
C[C@H](c1ccc(c(c1)Cl)N(CCO)C2CCCCC2)[NH3+] C61697580
C[C@@H]([C@H](c1ccc(cc1)Br)N2CC[C@@H](C2)O)[NH3+] C61709943
C[C@@H]([C@@H](c1ccc(s1)Br)N2CC[C@@H](C2)O)[NH3+] C61709981
CCc1cc(cc2c1NC(=O)[C@@H]2CC)[C@H](Cc3ccccc3)[NH3+] C58097895
c1cc(c(c2c1[C@H](CCCO2)NCCC[NH3+])Cl)Cl C62705314
c1c(cc(c2c1CCCO2)[C@@H](CCC[NH3+])O)Br C62712742
C[C@H]([C@@H](c1cc2c(c(c1)Br)OCCCC2)O)[NH3+] C62712758
CC(C)N(Cc1cccs1)c2cc(ccc2C(=[NH2+])N)Cl C62788902
Cc1c2c(c(sc2nc(c1Cl)C)C(=O)c3ccc(cc3F)F)N C00974213
Cc1ccc(cc1)n2c(c(sc2=S)c3nc4ccccc4s3)N C01133250
Cc1cc(nc(c1)NC(=S)Nc2ccc(cc2Cl)Br)C C02858176
C[C@@H](C(=O)Nc1ccc(cc1Cl)F)Nc2ccc3c(c2)CCC3 C07242310
CC(=C)O[C@@H]1CC[C@@H]2[C@@]1(CC[C@@H]3[C@@H]2C[C@@H]([C@@]4([C@@]3(CC[C@H](C4)O)C)C)O)C C09886067
C[C@H](c1ccc(s1)Cl)NC(=O)Nc2ccc(cc2)Br C13744573
Cc1ccsc1[C@@H]2[C@H]3CC=C[C@@H]3c4cc(ccc4N2)C(=O)NC(C)(C)C C14456199
COc1ccc(cc1O)[C@H]2[C@H]3CC=C[C@@H]3c4cc(cc(c4N2)Cl)Cl C14456942
COc1ccc(cc1O)[C@@H]2[C@@H]3CC=C[C@@H]3c4c(cc(cc4Cl)Cl)N2 C14457036
COc1ccc(cc1O)[C@H]2[C@H]3CC=C[C@@H]3c4c(ccc(c4N2)Cl)Cl C14457215
COc1cccc(c1O)[C@H]2[C@H]3CC=C[C@@H]3c4ccc5ccccc5c4N2 C14459495
COc1cccc(c1O)[C@@H]2[C@@H]3CC=C[C@@H]3c4c(cc(cc4Cl)Cl)N2 C14459606
COc1cccc(c1O)[C@@H]2[C@H]3CC=C[C@@H]3c4c(cc(cc4Cl)Cl)N2 C14459608
COc1ccc2c(c1)[C@@H]3C=CC[C@H]3[C@@H](N2)c4cc(ccc4O)Br C14460822
CCN(CC)c1ccc2c(c1)[C@@H]3C=CC[C@@H]3[C@@H](N2)c4ccccc4O C14473720
C[C@@H](C(=O)Nc1ccc(cc1F)Cl)Nc2ccc3c(c2)CCC3 C15583734
Cc1cc(cnc1NCc2cc(ccc2O)Br)Br C19800864
C[C@H](c1ccc(cc1O)OC)Nc2ccc(cc2Br)F C20430255
CC[C@H](C)NC(=O)c1ccc2c(c1)[C@H]3C=CC[C@H]3[C@H](N2)c4ccc(cc4)C C20692598
COc1cc(ccc1O)[C@@H]2[C@@H]3CC=C[C@H]3c4ccc5ccccc5c4N2 C20692675
COc1cc(ccc1O)[C@@H]2[C@@H]3CC=C[C@H]3c4cc(ccc4N2)Br C20692781
COc1cccc(c1O)[C@H]2[C@@H]3CC=C[C@H]3c4ccc5ccccc5c4N2 C20693746
COc1cccc(c1O)[C@@H]2[C@@H]3CC=C[C@H]3c4ccc5ccccc5c4N2 C20693748
COc1cccc(c1O)[C@@H]2[C@@H]3CC=C[C@H]3c4c(ccc(c4N2)Cl)Cl C20694197
CC(C)(C)NC(=O)c1ccc2c(c1)[C@H]3C=CC[C@H]3[C@H](N2)c4ccccc4 C20758398
Cc1ccc(cc1)C2=N[C@H](N[C@H](C2)c3ccccc3O)c4ccccc4F C20764728
Cc1ccccc1[C@H](C)NC(=O)NCc2ccc(s2)Br C26166882
C[C@H](c1ccc(cc1)Br)NC(=O)N[C@@H](C)c2cccs2 C26245856
c1cc(ccc1c2c(noc2N)c3ccc(cc3Br)F)Cl C36936783
c1cc(ccc1c2c(noc2N)c3cc(ccc3Br)F)F C36936852
C[C@H](c1cccc(c1)O)Nc2cc(cc(c2OC)Br)Cl C36981897
COc1c(cc(cc1Br)Cl)N[C@H]2CCc3c2cccc3O C36981914
c1cc(c(cc1Br)N)SCc2cn3cc(ccc3n2)Cl C37205243
Cc1ccccc1NC(=S)NC(=O)C23CC4C[C@@](C2)(C[C@](C4)(C3)C)C C18126958
c1ccc(c(c1)[C@H]2CC[C@@]3(C2)C[C@@H](CN3c4ccccc4O)Cl)O C39503617
C[C@H](c1ccc(cc1)C(C)C)n2c(c(cn2)I)N C43666985
Cc1ccc(cc1Cl)NNC(=O)c2cc(cc(c2)Br)F C47077574
c1csc2c1c(nc(n2)SCc3cc(sc3)Br)N C47861533
c1cc(ccc1NNC(=O)c2ccc(cc2Cl)Cl)Br C48425679
CCc1c(cc(s1)C(=O)NNc2ccc(cc2)Br)C C48733312
C[C@H](c1ccc(s1)Cl)n2c3ccc(cc3nc2N)Br C49146654
CCC[C@H](C)NC(=O)Nc1c(cc(cc1Cl)Br)C C49264755
Cc1cc(c(c(c1)C)N[C@H](c2ccccc2)c3ccc4cccnc4c3O)C C54621003
C[C@@](CNc1ccccc1)(c2cc3cc(ccc3o2)Br)O C55062692
c1cc(c(cc1Cl)NC(=O)CNc2cc(ccc2Cl)Cl)F C57585109
Cc1cc(cc2c1NC(=O)[C@@H]2Nc3ccc(c(c3)Cl)F)Br C42117480
c1cc(cc(c1)I)OCc2c(ccc(n2)N)Cl C61640434
Cc1cc(c(cc1Cl)OC)NCc2ccc(c(c2)Br)O C62700892
Cc1ccc2c(c1)[C@@H](C(=O)N2)Nc3cc(c(cc3Cl)Cl)Cl C21806148
c1cc(c(cc1N[C@H]2c3cc(ccc3NC2=O)Br)Cl)Cl C21516711
c1cc(ccc1CSc2nncn2N)Br C05605870
Cc1c(sc(n1)NC(=O)[C@]23CC[C@](C2(C)C)([C@@H](C3)O)C)C C08548667
C[C@@H](C(=O)NC(=O)NC)Sc1ccc(c(c1)F)F C08938636
Cc1ccc(s1)S(=O)(=O)N2CCc3c2ccc(c3)N C11847732
c1cc(c(cc1S(=O)(=O)N)Cl)OC(F)(F)F C16159583
c1cc(c(cc1N)Cl)N2CCN(CC2)c3nccs3 C19393437
c1cc(c(=O)[nH]c1)C(=O)N[C@@H]2CCC[C@@H](C2)C(F)(F)F C25145316
CSc1nc(c(s1)S(=O)(=O)c2ccccc2)N C15441969
c1cc(c(c(c1)F)[C@@H]2C(=C(OC3=C2C(=O)CCC3)N)C#N)F C35323912
CN(c1ccccc1)c2ccc(cc2N)S(=O)(=O)C C35329212
CN1[C@@H]\2CC[C@H]1C(=Cc3ccc[nH]3)C(=O)/C2=C/c4ccc[nH]4 C36053431
c1ccc2c(c1)[C@H](CS2(=O)=O)Sc3ccc(nc3)N C36854807
c1cc(ccc1N[C@H]2CCS(=O)(=O)c3c2cc(cc3)F)O C37131962
CS(=O)(=O)c1ccc(cc1)Oc2ccc(cc2F)N C37369484
c1cc(c(cc1Cl)N[C@H]2CS(=O)(=O)C[C@H]2O)Cl C37491744
Cc1cc(ccc1N)n2c(c(c(c2C)C(=O)C)C(=O)C)C C00313579
CN(C1CC1)S(=O)(=O)c2cc(c(cc2Cl)F)N C40314602
Cc1c(cc(cn1)N)C(=O)N2C[C@]3(C[C@@H]2CC(C3)(C)C)C C40329985
Cc1c(sc(n1)[C@H](c2cc3c(c(c2)Cl)OCCO3)N)C C41182561
C[C@H]1CN(CC(O1)(C)C)C(=O)[C@H](C(C)C)C(=S)N C41680930
Cn1cc(cc1C(=O)N[C@@H]2c3ccccc3C[C@H]2O)Cl C42189066
Cn1cc(cc1C(=O)N[C@H]2c3ccccc3C[C@H]2O)Cl C42189068
C[C@@H]1CCCC[C@H]1CNC(=O)c2cc(cnc2)C#CCO C42871243
Cc1ccccc1n2c(cc(c2C)/C=C(/C#N)\C(=O)N)C C42912923
c1cc2c(cc1[C@@H]([C@@H]3CCOC3)Br)[nH]c(=O)[nH]2 C48630108
c1cc(c(cc1N)C#N)Oc2ccc(cn2)C(F)(F)F C48786331
c1cc(c(cc1N)C(F)(F)F)Oc2cc(ccn2)C#N C48786901
C[C@@H](C(=O)NC)NC(=O)c1cc2c(s1)CCCCC2 C48811960
Cc1ccsc1CNC(=O)c2cc(c(=O)[nH]c2)Cl C49216359
Cc1ccc(o1)[C@@H](C)NC(=O)c2ccc(cc2)C#CCO C49231960
c1cc(c2cc(sc2c1)C(=O)N[C@@H]3CCCNC3=O)F C49498147
c1c(c(sc1Cl)Cl)C(=O)N[C@H]2CCCNC2=O C49499098
Cc1ccc(c(c1)Cl)NC(=O)c2cc(cnc2)C#CCO C49628634
Cc1ccc(cn1)Oc2c(c(cc(n2)C)C)C(=S)N C50212117
CO[C@H]1CCC[C@H]1NC(=O)c2ccc(s2)C#CCO C50377241
CNc1cccc(n1)C(=O)Nc2ccc(c(c2F)F)F C51068549
Cc1ccc(c(c1)S(=O)(=O)N[C@H]2CCCC[C@@H]2O)F C52004258
Cc1ccc(cc1F)S(=O)(=O)N[C@@H]2CCCC[C@H]2O C52004265
c1ccc(c(c1)F)S(=O)(=O)N[C@@H]2CCCC[C@H]2O C52004443
Cc1ccc(s1)S(=O)(=O)N[C@@H]2CCCC[C@H]2O C52004465
Cc1ccc(c(c1)C#CCO)S(=O)(=O)N[C@H]2C[C@@H]2C C52299909
C[C@@H]1CCC[C@@](C1)(CO)NC(=O)c2ccnc(c2)Cl C53126953
C[C@H](c1nc2ccc(c(c2n1[C@@H](C)C(=O)N)F)F)Cl C53171075
c1cc(ccc1N)N2CCN(C2=O)Cc3ccsc3 C54405007
Cc1ccc(cc1C)[C@@H]2C(=C(NC(=S)N2)C)C(=O)N(C)C C56044712
Cc1ccc(cc1)/C(=N/S(=O)(=O)c2ccc(cc2)C)/N C12378316
C[C@H]1CCc2c(csc2C1)C(=O)N[C@@H]3CCCNC3=O C60211911
Cc1ccc(c(c1)Cl)NC(=O)c2ccc(cn2)C#CCO C61861663
CC[C@H]1CCCC[C@@H]1NC(=O)c2ccc(cn2)C#CCO C61862363
C[C@H]1C[C@@H](CC(C1)(C)C)CC(=O)N[C@@H]2CCC(=O)NC2 C66647008
Cc1cc(ccc1Br)NC(=O)CCNC(=O)N2C[C@H]3C[C@@H](C2)c4cccc(=O)n4C3 C02147851
Cc1ccc(cc1Cl)N2C(=O)/C(=C\c3cccn3c4ccc(cc4)S(=O)(=O)N)/C(=N2)C C08438768
c1ccc(c(c1)C(=O)NNC(=O)CN2C(=O)/C(=C\c3cccs3)/SC2=S)Br C08820241
c1cc(ccc1C(=O)Nc2c(c3c(s2)CCCC3)C(=O)N[C@@H]4CCS(=O)(=O)C4)Br C09046845
CCOc1cc(cc(c1O)Cl)/C=C\2/C(=O)NC(=S)N(C2=O)c3ccc(cc3)Br C01180315
C[C@H](C(=O)NNC(=O)c1cc(c(s1)Br)Br)Oc2ccc(cc2)C#N C10215787
Cc1ccc(s1)[C@@H]2Cc3c(c(=O)cc(n3-c4ccccc4S2)C)C(=O)NCCNC(=O)C C12456076
Cc1ccc(s1)[C@@H]2C(=C(N(C3=C2C(=O)CCC3)c4nnc(s4)SC(C)C)N)C#N C12462533
C[C@]12CCC3(C[C@H]1CC[C@@H]4[C@H]2[C@H](C[C@]5([C@@H]4CC[C@@H]5C6(OCCO6)C)/C=N/O)O)OCCO3 C12661276
C[C@]12CC/C(=N/OCC(=O)NCc3cccnc3)/C=C1CC[C@H]4[C@@H]2CC[C@]5([C@@H]4CC[C@@]5(C#C)O)C C08740552
c1cnc(cn1)C(=O)N/N=C/c2cc(cc(c2O)I)I C13553031
CCOC(=O)C1=c2n(c(=O)/c(=C/c3ccc(s3)C)/s2)C(=C([C@@H]1c4ccc(s4)C)C#N)N C02230256
CCOC(=O)C1=c2n(c(=O)/c(=C/c3ccc(s3)C)/s2)C(=C([C@H]1c4ccc(s4)C)C#N)N C02230253
COc1ccc(cc1)/C=c\2/c(=O)n3c(=C([C@H](C(=C3N)C#N)c4ccc(cc4)OC)C#N)s2 C13739600
COc1ccc(cc1)/C=c\2/c(=O)n3c(=C([C@@H](C(=C3N)C#N)c4ccc(cc4)OC)C#N)s2 C13739601
CCOc1cc(c(cc1I)Br)C=C2C(=O)NC(=O)NC2=O C13915653
[H]/N=C\1/C(=C\c2c([nH]c3c2cccc3)C)/C(=O)N=C4N1N=C(S4)C56CC7CC(C5)CC(C7)C6 C16267200
CC[C@@]1(CCC(=O)NC1=O)c2ccc(cc2)NS(=O)(=O)c3ccc(cc3)Br C16611464
C[C@@H]1C[C@@H]2[C@@H]3CC[C@]([C@]3(C[C@@H]([C@]2([C@]4(C1=CC(=O)C=C4)C)Br)O)C)(C(=O)COC(=O)C)O C17002262
Cc1ccc(cc1)[C@H]2[C@H]3[C@@H](C(=O)N(C3=O)c4ccc(cc4)F)[C@@]([NH2+]2)(Cc5ccccc5)C(=O)[O-] C09598202
Cc1cccc(n1)NC(=O)C2=C(NC3=C([C@H]2c4ccsc4)C(=O)C[C@H](C3)c5ccco5)C C04658207
C[C@@H]1C[C@H]2[C@H]3C[C@@H](C4=CC(=O)C=C[C@@]4([C@]3([C@H](C[C@@]2([C@]1(C(=O)CO)OC(=O)C)C)O)F)C)F C21981451
Cc1cccc(n1)NC(=O)C2=C(NC3=C([C@H]2c4ccccc4F)C(=O)C[C@H](C3)c5ccco5)C C13567204
c1cc2c(cc1Br)c(c[nH]2)[C@H](C(=O)[O-])[NH+]3CCN(CC3)c4ncc(cn4)Br C32074382
CCOC(=O)C1=c2n(c(=O)/c(=C\c3ccccc3F)/s2)C(=C([C@@H]1c4ccccc4F)C#N)N C32939102
CC(C)[C@@H]1[C@H]2[C@@H](C(=O)N(C2=O)c3ccc(cc3)Br)[C@@]4(N1)c5ccccc5NC4=O C15987297
c1cc(cnc1)[C@@H]2[C@H](N3c4ccc(cc4C=C[C@@H]3[C@@]2(C#N)C(=O)N)F)C(=O)c5ccc(cc5)Cl C33821882
Cc1c(sc2c1c(=O)[nH]c(n2)CS[C@H](C)C(=O)/N=c\3/[nH]c4c(s3)CN(CC4)C)C C23606818
Cc1c(sc2c1c(=O)[nH]c(n2)CC(=O)N/N=C/C(=C/c3ccccc3)/Br)C C20934063
C[C@@]12CC[C@@H](C[C@@H]1CC[C@@H]3[C@@H]2CC[C@@]4([C@@]3(C[C@@H]([C@@H]4c5ccc(=O)oc5)C(=O)OC)O)C)O C37245968
C[C@]12CC[C@@H](C[C@@H]1CC[C@@H]3[C@@H]2CC[C@@]4([C@@]3(C[C@@H]([C@@H]4c5ccc(=O)oc5)C(=O)OC)O)C)O C37245969
c1c2c(c(c(c1Br)O)Br)[C@H]3CCCNC(=O)[C@@]3(O2)N4CCOCC4 C19858017
CCN1c2ccccc2[C@H]([C@@H](C1=O)C(=O)Nc3nc4ccc(cc4s3)Br)O C39029602
CC(C)S(=O)(=O)N(C(=O)[C@@H]1CC(=C2[NH+]1Cc3ccccc3N2)F)I C39546015
Cc1ccc(cc1)C(=O)Nc2c(c3c(s2)C[C@H](CC3)C)C(=O)N[C@H]4CCS(=O)(=O)C4 C39836166
Cc1cccc(c1)C(=O)Nc2c(c3c(s2)C[C@H](CC3)C)C(=O)N[C@H]4CCS(=O)(=O)C4 C39836170
Cc1cc(c(cc1C)O)c2c3c([nH]n2)C(=O)N([C@H]3c4ccc(cc4)SC)[C@@H]5CCS(=O)(=O)C5 C38702278
C[C@@]1(C(=O)N(c2ccccc2S1)C)C(=O)Nc3c(c4c(s3)CCCC4)C(=O)NCC=C C40795970
CCC(=O)O[C@]1([C@H](C[C@H]2[C@]1(C[C@@H]([C@@]3([C@@H]2CCC4=CC(=O)C=C[C@]43C)Cl)O)C)C)C(=O)CO C44019277
c1cc(c(c(c1)Cl)C2(CCOCC2)CNC(=O)C(=O)Nc3cc(ccc3C#N)Cl)F C44069224
Cc1nc(cs1)/C=C(\C)/[C@H]2C[C@H]3[C@@H](O3)CCC[C@@H]([C@@H]([C@H](C(=O)C([C@H](CC(=O)O2)O)(C)C)C)O)C C44136281
CCC(=O)OCC(=O)[C@]1([C@H](C[C@@H]2[C@@]1(C[C@@H]([C@@]3([C@H]2CCC4=CC(=O)C=C[C@@]43C)F)O)C)C)O C44962966
CCC(=O)OCC(=O)[C@@]1([C@H](C[C@H]2[C@@]1(C[C@@H]([C@@]3([C@H]2CCC4=CC(=O)C=C[C@@]43C)F)O)C)C)O C44962968
c1cc(ccc1F)S(=O)(=O)NC2CCN(CC2)C(=O)CC34C[C@H]5C[C@@H](C3)CC(C5)(C4)O C46681450
Cc1ccc(s1)[C@@H]2c3c([nH]n(c3=O)c4ccccc4)NC5=C2C(=O)C[C@@H](C5)c6ccco6 C18200818
CN(C)C(=O)C1=c2n(c(=O)/c(=C\c3ccccc3Cl)/s2)C(=C([C@@H]1c4ccccc4Cl)C#N)N C59293501
CC(=O)Nc1ccc(cc1NC(=O)c2ccc(c(c2)[N+](=O)[O-])Br)Br C60352924
COc1ccc(cc1)[C@H]2[C@H]3[C@@H](C(=O)N(C3=O)c4ccc(cc4)Br)SC(=C2C#N)N C13769626
Cc1cc(c(c(c1)C2=C3[C@@H](N(C(=O)[C@@H]3N=N2)CCCO)c4ccc(cc4)Br)O)C C09243129
CC1=NN=C2[C@@H]1[C@@]3(c4ccccc4N(C3=O)Cc5ccc(cc5Cl)Cl)C(=C(O2)N)C#N C09158253
c1ccc(cc1)C[NH+]2CCc3c(sc(c3C#N)/N=C/c4cc(ccc4O)I)C2 C00830518
C[C@@H]1CCCC[NH+]1Cc2c(ccc3c2oc(=O)cc3c4cc5cc(ccc5oc4=O)Br)O C08789574
c1ccc(cc1)C[NH+]2CCc3c(sc4c3c5nc(nn5cn4)c6cc7ccccc7cc6O)C2 C08816815
C[NH+]1CCc2c(sc(c2C(=O)Nc3ccc(cc3)Cl)/N=C/c4cccc(c4)Br)C1 C08923791
CC1(C[C@@H]2C[C@](C1)(C[NH+]2CN3c4ccc(cc4/C(=N/NC(=O)c5cccs5)/C3=O)Br)C)C C02332059
C[C@@H]1CCc2c(sc3c2c(nc(n3)C[NH+]4CCOCC4)Nc5ccc(c(c5)Cl)OC)C1 C03568750
C[C@]12CCCC(=C)[C@H]1C[C@H]3[C@@H](C2)OC(=O)[C@H]3C[NH+]4CCC[C@@H]4C(c5ccccc5)(c6ccccc6)O C12886586
c1cc(oc1)[C@@H](CNC(=O)c2cc(c(s2)Br)Br)[NH+]3CCCCC3 C15988645
Cc1cc(oc-2cc(=[NH+]C(=O)c3cnn(c3C(F)(F)F)c4ccc(cc4)Cl)ccc12)O C19309367
Cc1c(ccc2c1NC(=O)[C@]23[C@H]4[C@@H]([C@H]5[NH+]3CCC5)C(=O)N(C4=O)c6ccccc6Br)Cl C16000568
COc1ccc(cc1)/[NH+]=c\2/c(cc3cc(ccc3o2)Br)C(=O)Nc4nccs4 C20616536
CC(=O)[NH+]=c1ccc-2c(cc(oc2c1)O)COC(=O)/C=C/c3ccc(cc3)Br C22105165
c1ccc2c(c1)ccc3c2COC34CC[NH+](CC4)C[C@@H](COc5cc(cc6c5OCCC6)F)O C26978607
c1ccc(c(c1)[C@@H](CNC(=O)c2cc(=O)c3cc(ccc3o2)Br)[NH+]4CCCC4)Cl C28290109
CC(=O)[NH+]=c1ccc-2c(cc(oc2c1)O)COC(=O)c3c(c4ccc(cc4s3)F)Cl C28939083
C[NH+]1CCN(CC1)c2ccc(cc2NC(=O)CC34C[C@H]5C[C@@H](C3)CC(C5)(C4)Br)Cl C18057661
Cc1ccc(cc1N2C(=O)[C@H]3[C@H]4CCC[NH+]4[C@@]5([C@@H]3C2=O)c6cc(cc(c6NC5=O)Cl)C)Cl C35851701
CC1(CC2=C([C@@H](N3C(=[NH+]2)N=C(N3)SCc4ccccc4)c5ccc(cc5)OC)C(=O)C1)C C17242568
COc1ccc(cc1)[C@H]2C3=C(c4ccccc4O[C@H]3c5ccccc5)[NH+]=C6N2NC(=N6)SC C02257644
c1cc(ccc1[C@H]2C[C@@H](N3C(=[NH+]2)N=NN3)c4cc(ccc4F)Br)I C02918369
c1ccc2=[NH+][C@H]3C(=c2c1)C=C(N=C3c4cccc(c4)Br)C(=O)NCc5ccc(cc5)F C38564251
c1ccc(c(c1)[C@@H]2[NH+]=NC(=S)N2/N=C/c3cc(cc(c3O)Br)Br)Cl C38966168
c1cc(ccc1[C@H]2[NH+]=NC(=S)N2/N=C/c3cc(cc(c3O)Br)Br)Cl C39011980
c1ccc(cc1)C[P@@]2(=O)N[NH+]3C[C@@H]4C=C(C(=C[C@@H]4C[C@@H]3CO2)Cl)I C39466795
c1ccc(cc1)c2cc(ccc2N3CC[NH2+][C@H](C3)S(=O)(=O)Oc4ccccc4)I C39529786
COc1ccc(c(c1)OC)[C@@H]2CC(=NN2)[C@H]3C(=c4cc(ccc4=[NH+]C3=O)Cl)c5ccccc5 C39700723
Cc1cc(c2c(c1)[C@@]3([C@@H]4[C@H]([C@@H]5[NH+]3CCC5)C(=O)N(C4=O)c6cc(ccc6Cl)Cl)C(=O)N2)C C35843334
Cc1ccc(c(c1)Br)N2C(=O)[C@H]3[C@H]4CCC[NH+]4[C@@]5([C@H]3C2=O)c6cc(cc(c6NC5=O)C)Cl C02241427
Cc1ccc2c(c1C)NC(=O)[C@]23[C@@H]4[C@H]([C@@H]5[NH+]3CCC5)C(=O)N(C4=O)c6cc(cc(c6)Cl)Cl C35851913
C[C@@]12CC[C@H]3[C@@H]([C@@H]1CC[C@@H]2C(=O)C[C@@H]4c5c(cc6c(c5OC)OCO6)CC[NH+]4C)CC=C7[C@]3(CC[C@@H](C7)O)C C43737076
Cc1ccc2c(c1)[C@H](CC(O2)(C)C)NC(=O)C3CC[NH+](CC3)Cc4ccc(cc4)Br C44855242
c1c(cc(c2c1[C@@H]([C@](CO2)(C[NH+]3CCCC3)CN4CCCC4)O)Br)Br C01102036
Cc1cc(c(c2c1C(=O)/C(=C/c3cc(cc4c3OCOC4)Cl)/O2)C[NH+]5CCCCC5)O C41510987
Cc1cc(c(c2c1C(=O)/C(=C\c3cc(cc4c3OCOC4)Br)/O2)C[NH+]5C[C@@H](C[C@H](C5)C)C)O C41583689
Cc1cc(c(c2c1C(=O)/C(=C/C=C/c3ccccc3)/O2)C[NH+]4CCCC[C@H]4c5cccnc5)O C41584591
c1ccc(cc1)c2c(=O)c3ccc(c(c3oc2C(F)(F)F)C[NH+]4C[C@H]5C[C@@H](C4)c6cccc(=O)n6C5)O C41584810
Cc1cc(c(c2c1C(=O)/C(=C/c3cccc(c3)Br)/O2)C[NH+]4CCN(CC4)Cc5ccccc5)O C41584852
Cc1ccccc1/C=C\2/C(=O)c3c(cc(c(c3O2)C[NH+]4CCN(CC4)c5ccccc5F)O)C C41585399
c1ccc2=N/C(=N\S(=O)(=O)c3ccc(cc3)Cl)/[C@@H]([NH+]=c2c1)Nc4cccc(c4)Cl C39977164
c1ccc2=N/C(=N\S(=O)(=O)c3ccc(cc3)Br)/[C@@H]([NH+]=c2c1)Nc4ccccc4Cl C39977439
CCNC(=O)N1CCC2=c3ccccc3=[NH+][C@@H]2[C@@]14c5cc(ccc5N(C4=O)C)Br C63384870
Cc1ccc2=C([C@H]([NH+]=c2c1)C(=O)N[C@@H](C)c3ccc4c(c3)OCCO4)Sc5ccc(cc5)Cl C63530716
Cc1ccc(cc1F)N[C@H]2/C(=N/S(=O)(=O)c3ccc(cc3)Cl)/N=c4ccccc4=[NH+]2 C38966000
c1ccc2=N/C(=N\S(=O)(=O)c3ccc(cc3)Cl)/[C@H]([NH+]=c2c1)Nc4ccc(c(c4)Cl)F C63761307
Cc1cccc(c1)S(=O)(=O)/N=C\2/[C@@H]([NH+]=c3ccccc3=N2)Nc4cccc(c4)Br C38975989
c1ccc2=N/C(=N\S(=O)(=O)c3ccc(cc3)F)/[C@H]([NH+]=c2c1)Nc4ccc(c(c4)Cl)Cl C38976445
C[C@@H]1C(=C(NN1c2ccccc2)C)/C=N/N3[C@@H](N=[NH+]C3=S)c4ccccc4Br C38995134
COc1ccc(c(c1)NC(=O)N2CCC3=c4ccccc4=[NH+][C@H]3[C@H]2c5ccc(cc5)F)OC C64622931
Cc1ccc(c(c1)NC(=O)N2CCC3=c4cc(ccc4=[NH+][C@@H]3[C@H]2c5ccc(cc5)F)OC)OC C64623198
COc1ccc(cc1Cl)/[NH+]=c\2/c(cc3cc(ccc3o2)Cl)C(=O)NC[C@@H]4CCCO4 C67293071
Cc1c(c(c2c3c(sc2[nH+]1)CC4(CC3)OCCO4)N)C(=O)OCc5ccc(cc5)Cl C00837816
Cc1ccc(cc1)C(=O)[C@@H]2[C@H]3CCC[NH+]3[C@]4([C@]25c6ccccc6NC5=O)c7ccccc7NC4=O C08876618
c1cc(sc1)/C=C/2\CCC[C@@H]3C2=NN([C@@H]3c4cccs4)C(=O)C[NH+]5CCC[C@@H]5C(=O)N C08944071
Cc1ccc(cc1)C(=O)[C@@H]2[C@H]3CCC[NH+]3[C@@]4([C@@]25c6ccccc6NC5=O)c7cc(cc(c7NC4=O)C)C C08971869
Cc1cc2c(c(c1)Cl)NC(=O)[C@@]23[C@H]4[C@@H]([C@@H]([NH2+]3)Cc5ccccc5)C(=O)N(C4=O)CCc6ccccc6 C12884528
Cc1ccc(cc1)C(=O)[C@@H]2[C@@H]3CCC[NH+]3[C@]4([C@]25c6ccccc6NC5=O)c7cc(ccc7NC4=O)Cl C12885104
Cc1cc(cc2c1NC(=O)[C@]23[C@H]4[C@@H]([C@@H]([NH2+]3)Cc5ccccc5)C(=O)N(C4=O)CCc6ccccc6)Cl C12885113
COc1ccc2c(c1)[C@H](CC3(O2)CC[NH+](CC3)C[C@H](c4ccc(cc4)c5ccccc5)O)O C19562205
C[NH+]1CCc2c(sc3c2C(=O)N[C@@H](N3)c4ccc(o4)c5cccc(c5)Br)C1 C20083493
C[NH+]1CCc2c(sc3c2C(=O)N[C@H](N3)c4ccc(c(c4)OC)OC(=O)c5cccc6c5cccc6)C1 C20102805
c1cc(c(cc1NC(=O)c2c(c3ccc(cc3s2)Cl)Cl)[N+](=O)[O-])N4CC[NH2+]CC4 C20154205
C[C@H](C(=O)NC(=O)NC12CC3CC(C1)CC(C3)C2)[NH+]4CCN(CC4)c5ccccc5Cl C20681307
C[C@@H](C(=O)NC(=O)NC12CC3CC(C1)CC(C3)C2)[NH+]4CCN(CC4)c5ccccc5Cl C20681310
C[NH+]1CCN(CC1)S(=O)(=O)c2ccc3c(c2)[C@H]4C=CC[C@@H]4[C@H](N3)c5cc(ccc5O)Br C20696014
CCOC(=O)c1c2c(sc1NC(=O)c3cc(=O)c4ccccc4o3)C([NH2+]C(C2)(C)C)(C)C C35132420
CCc1ccc(cc1)C(=O)Nc2ccc(cc2)[C@@H]3C(=C([NH+]=C4N3CCCS4)C)C(=O)NC C35337736
Cc1cc(c(c(c1)C)S(=O)(=O)Nc2cccc(c2)[C@H]3C(=C([NH+]=C4N3CCCS4)C)C(=O)NC)C C35337843
Cc1ccc(cc1)C(=O)[C@@H]2[C@@H]3CCC[NH+]3[C@@]4([C@@]25c6ccccc6NC5=O)c7cc(cc(c7NC4=O)C)C C35807134
Cc1cc(c2c(c1)[C@@]3(C(=O)N2)[C@]4(c5ccccc5NC4=O)[C@@H]([C@@H]6[NH+]3CCC6)C(=O)c7ccc(cc7)F)C C35876601
Cc1cc2c(c(c1)Cl)NC(=O)[C@@]23[C@]4(c5ccccc5NC4=O)[C@@H]([C@@H]6[NH+]3CCC6)C(=O)c7cccs7 C35895207
Cc1cccc(c1)N2C3=[NH+]C4=C([C@H](C3=C(N2)C)c5ccc(c(c5)OC)O)C(=O)CC(C4)(C)C C12583498
CC1([C@@H](N(C(=S)S1)/N=C/C2=c3ccccc3=[NH+]C2)N(C(=O)NC4CCCCC4)O)C C38582740
CC1(Cc2c(c(sc2C([NH2+]1)(C)C)NC(=O)/C=C/c3ccc4c(c3)OCO4)C(=O)OC)C C38806105
C[NH+]1CCC2(CC1)C[C@H](c3cc(ccc3O2)c4ccc(cc4)C(=O)Nc5cccc(c5)OC)O C39226202
C[NH+]1CCC2(CC1)C[C@H](c3cc(ccc3O2)c4ccc(cc4)C(=O)Nc5ccc(cc5)OC)O C39226272
C[NH+]1CCC2(CC1)C[C@H](c3cc(ccc3O2)c4ccc(cc4)C(=O)NN(C)c5ccccc5)O C39227668
Cc1cc2c(cc1C)nc([nH]2)C[NH+](C)C[C@H]3[C@@H](O[C@@H](N3)c4cc5c(cc4Cl)OCO5)C C39379908
CSC1=C[C@H]2C[NH+]3[C@@H](C[C@@H]2C=C1c4ccccc4O)CO[P@@](=O)(N3)Cc5ccccc5 C39466522
c1ccc(cc1)C[P@]2(=O)N[NH+]3C[C@@H]4C=C(C(=C[C@@H]4C[C@@H]3CO2)Br)c5ccccc5O C39466816
CSC1=C[C@H]2C[NH+]3[C@@H](C[C@@H]2C=C1Cc4ccccc4)CO[P@@](=O)(N3)c5ccccc5O C39467050
CSC1=C[C@H]2C[C@H]3CO[P@@](=O)(N[NH+]3C[C@@H]2C=C1Cc4ccccc4)c5ccccc5O C39467226
CSC1=C[C@H]2C[C@@H]3CO[P@@](=O)(N[NH+]3C[C@@H]2C=C1I)c4ccccc4O C39467275
CS[P@@]1(=O)N[NH+]2C[C@@H]3C=C(C(=C[C@@H]3C[C@@H]2CO1)Cc4ccccc4)c5ccccc5O C39468229
C[C@@H](c1ccccc1)NC(=O)[C@H]2CN(CC23CC[NH2+]CC3)C(=O)c4ccc(o4)c5ccc(cc5)F C39597012
C[C@H](c1ccc(cc1)Br)NC(=O)[C@@H]2CN(CC23CC[NH2+]CC3)C(=O)c4ccc(cc4)Cl C39656891
C[C@@H](c1ccc(cc1)Br)NC(=O)[C@H]2CN(CC23CC[NH2+]CC3)C(=O)c4ccc(cc4)Cl C39656893
Cc1ccsc1C(=O)N2C[C@H](C3(C2)CC[NH2+]CC3)C(=O)N[C@@H](C)c4ccc(cc4)Br C39657180
Cc1ccc(c(c1)CCNC(=O)[C@@H]2CN(CC23CC[NH2+]CC3)C(=O)c4c(ccc(c4F)C)Cl)C C39676976
C[C@@H]1c2c(sc([nH+]2)NCC=C)C[C@@]3([C@H]1[C@H]([C@H](CC3)[C@H](C)C(=O)N4CCN(CC4)C)O)C C43548250
CCCCN1C(=O)[C@H]2[C@@H]([NH2+][C@@]3([C@H]2C1=O)c4cc(ccc4NC3=O)Br)CC(C)C C20565754
c1ccc2c(c1)[C@@]3([C@@H]([C@H]4CCC[NH+]4[C@@]35c6cccc(c6NC5=O)Cl)C(=O)c7ccco7)C(=O)N2 C43743815
Cc1c(sc(n1)c2cnccn2)[C@@H]3CSC[C@H]([NH2+]3)C(=O)N[C@H](C)c4cccc5c4cccc5 C44166839
C[NH+]1CCC2(CC1)C[C@H](c3cc(ccc3O2)c4ccc(cc4)C(=O)N[C@@H]5CCc6c5cccc6)O C44973788
CC(C)C[C@H]1[C@@H]2[C@@H](C(=O)N(C2=O)CCc3ccccc3)[C@]4([NH2+]1)c5cc(ccc5NC4=O)Br C09429138
Cc1cc2c(cc1N)[n+](c3cc(c(cc3n2)C)/N=N/c4c5ccccc5ccc4O)c6ccccc6 C03846898
c1cc(ccc1[C@@H]2C[C@H](N3C(=[NH+]2)C(=CN3)C(=O)Nc4ccc5c(c4)OCO5)C(F)(F)F)F C02474691
c1ccc(cc1)C[NH+]2CCc3c(sc4c3C(=N[C@H](N4)/C=C\c5ccc(cc5)[N+](=O)[O-])O)C2 C15947378
Cc1ccc2c(c1)[C@@]3([C@@H]4[C@@H]([C@@H](N3)CC5=c6ccccc6=[NH+]C5)C(=O)N(C4=O)c7ccc(cc7)F)C(=O)N2 C63480129
COc1ccc(cc1)[C@@H]2N[C@@H](ON2)CC3CCN(CC3)C(=O)[C@@H]4C=c5cc(ccc5=[NH+]4)Cl C64610967
c1cc2c(cc1S(=O)(=O)N3CCC4(CC3)C(=[NH+]CCN4)NC5CCCCCC5)CCCC2 C65074798
CC(=O)O[C@@H]1CC[C@@]2([C@@H]3CC[C@@]4([C@@H]([C@@H]3CC=C2C1)CC[C@@H]4NC(=O)[C@@H]5CCC[NH2+]5)C)C C04916861
Cc1cccc2c1NC(=O)[C@@]23[C@]4(c5ccccc5NC4=O)[C@@H]([C@H]6[NH+]3CCC6)C(=O)c7cccs7 C08790067
Cc1ccc(cc1)C(=O)[C@@H]2[C@@H]3CCC[NH+]3[C@]4([C@]25c6ccccc6NC5=O)c7ccccc7NC4=O C08791117
c1ccc(cc1)n2c3c(c(=O)[nH]c2=O)C([NH+]=C(N3)c4ccc(cc4)Cl)(C(F)(F)F)C(F)(F)F C08868863
CCc1cccc2c1NC(=O)[C@@]23[C@]4(c5ccccc5NC4=O)[C@@H]([C@@H]6[NH+]3CCC6)C(=O)c7ccccc7 C08876631
C[NH+]1CCc2c(sc3c2C(=N[C@@H](N3)c4cc(cc(c4OC)Br)Br)O)C1 C09007844
CC1(CC(CC([NH2+]1)(C)C)NC(=O)[C@@H]2[C@H]3C=C[C@@]4([C@H]2C(=O)N(C4)c5ccc(cc5)Cl)O3)C C09134390
CCOC(=O)c1c2c(sc1NC(=O)c3ccc4c(c3)OCO4)C([NH2+]C(C2)(C)C)(C)C C09174708
c1ccc(cc1)[C@H]2c3ccsc3CC[NH+]2CC(=O)NC(=O)Nc4ccc5c(c4)OCCO5 C09664056
C[C@H]1c2c(c3ccccc3[nH]2)[C@H](C[NH+]1CC(=O)N[C@@]4(CCS(=O)(=O)C4)C)c5ccccc5Cl C10217107
c1ccc2c(c1)[C@@]3([C@@H]([C@@H]4CCC[NH+]4[C@@]35c6cccc(c6NC5=O)Cl)C(=O)c7cccs7)C(=O)N2 C12885951
CCn1cc(c2c1cccc2)[C@@H](C[NH+]3CCC4(CC3)C[C@@H](c5cc(c(cc5O4)C)C)O)O C19524760
CCOc1ccc(cc1)[C@H](C[NH+]2CCC3(CC2)C[C@H](c4cc(c(cc4O3)C)Cl)O)O C19532675
CCOc1ccccc1[C@@H]2C(=C3[NH+]=C(c4ccccc4N3C5=C2C(=O)CC(C5)(C)C)N)C#N C03654532
C[NH+]1CCc2c(sc3c2C(=O)N[C@@H](N3)c4ccc(cc4)OCc5ccccc5Cl)C1 C20080963
CC1(CC(CC([NH2+]1)(C)C)NC(=O)Cn2c(c(c(n2)C(F)(F)F)Br)C3CC3)C C27937238
Cc1ccc(cc1)C(=O)Nc2ccc(cc2)[C@@H]3C(=C([NH+]=C4N3CCCS4)C)C(=O)NC C35745983
Cc1ccc2c(c1)[C@@]3(C(=O)N2)[C@]4(c5ccccc5NC4=O)[C@@H]([C@@H]6[NH+]3CCC6)C(=O)c7ccc(cc7)F C35855988
CC1(Cc2c(c([nH+]c3c2c(c(s3)C(=O)c4ccccc4)N)N5CCOCC5)CN1C)C C20458490
CC1(CC(CC([NH2+]1)(C)C)NC(=O)c2cccc(c2)S(=O)(=O)N(C)c3ccccc3)C C12906601
CC1(CC2=C([C@H](C(=C3N2c4ccccc4C(=[NH+]3)N)C#N)c5ccccc5Cl)C(=O)C1)C C03654480
CC1(Cc2c(c(sc2C([NH2+]1)(C)C)NC(=O)c3ccc(o3)Br)C(=O)OC)C C38806162
CCOC(=O)c1c2c(sc1NC(=O)[C@H]3[C@@H](Oc4ccccc4O3)C)C([NH2+]C(C2)(C)C)(C)C C38806368
CCOC(=O)c1c2c(sc1NC(=O)[C@H]3[C@H](Oc4ccccc4O3)C)C([NH2+]C(C2)(C)C)(C)C C38806371
Cc1cc(ccc1I)NCC(=O)N/N=C/C2=c3ccccc3=[NH+]C2 C39167734
CO[P@]1(=O)N[NH+]2C[C@@H]3C=C(C(=C[C@@H]3C[C@@H]2CO1)Cc4ccccc4)c5ccccc5O C39467670
c1ccc(cc1)OS(=O)(=O)c2cc(ccc2N3CC[NH2+][C@H](C3)c4ccccc4O)F C39530506
C[C@H]1CCC[C@H]([C@@H]1C)NC(=O)[C@@H]2CN(CC23CC[NH2+]CC3)C(=O)c4c(cccc4Cl)Cl C39637140
C[C@@H]1CCC[C@H]([C@@H]1C)NC(=O)[C@@H]2CN(CC23CC[NH2+]CC3)C(=O)c4ccc(c(c4)C(F)(F)F)OC C39637391
Cc1ccc(cc1)[C@H](C)NC(=O)[C@@H]2CN(CC23CC[NH2+]CC3)C(=O)c4ccc(o4)c5ccccc5 C39639413
c1cc(c(cc1Br)F)CNC(=O)[C@@H]2CN(CC23CC[NH2+]CC3)C(=O)[C@@H]4CCC=CC4 C39652552
Cc1ccccc1C(=O)N2C[C@@H](C3(C2)CC[NH2+]CC3)C(=O)N[C@@H](C)c4ccc(cc4)Br C39656758
C[C@@H](C(C)(C)C)NC(=O)[C@H]1CN(CC12CC[NH2+]CC2)C(=O)c3ccc(o3)c4ccccc4 C39684677
C[C@H](C(C)(C)C)NC(=O)[C@H]1CN(CC12CC[NH2+]CC2)C(=O)c3ccc(o3)c4ccccc4 C39684678
CCc1ccc(cc1)[C@@H](C)NC(=O)[C@@H]2CN(CC23CC[NH2+]CC3)C(=O)c4c(ccs4)C C39696298
CCC[C@@]12CCN3C[C@@]([C@@H]1O)(C[NH+](C2)[C@@]34c5cc(ccc5NC4=O)Br)CCC C39951320
C[C@@H]1c2c(sc(n2)C3CC[NH2+]CC3)C[C@@]4([C@H]1[C@H]([C@H](CC4)[C@H](C)C(=O)N5CCSCC5)O)C C43549245
c1cc(oc1)[C@H](CNC(=O)Nc2ccc(cc2Br)Br)[NH+]3CCCC3 C58850529
c1cc(oc1)CNC(=O)C2=CNN3C2=[NH+][C@H](C[C@H]3C(F)(F)F)c4ccc(cc4)Br C13130999
CC(C)[NH+]1CCc2c(sc3c2C(=N[C@H](N3)c4cc(ccc4OC)Br)O)C1 C15946332
CC[NH+]1CCc2c(sc3c2C(=N[C@@H](N3)c4ccc(cc4)OC(=O)c5cccs5)O)C1 C15947159
C[NH+](C[C@@H]1Nc2ccccc2S1)Cn3c(=S)[nH]c(n3)c4ccccc4Br C39768968
c1ccc2=[NH+]CC(=c2c1)CCNC(=O)CNC(=O)N3CC[C@@H]4[C@H](C3)N=C5[C@@H]4C=C(C=C5)Cl C63271318
c1ccc2=[NH+]CC(=c2c1)C[C@H]3[C@@H]4[C@@H](C(=O)N(C4=O)c5cccc(c5)Cl)[C@@]6(N3)c7ccccc7NC6=O C63479876
Cc1ccc(cc1C)N2C(=O)[C@@H]3[C@H](N[C@]4([C@@H]3C2=O)c5ccccc5NC4=O)CC6=c7ccccc7=[NH+]C6 C63480063
Cc1ccc2c(c1)S[C@H](N2)NC(=O)[C@@H]3CC(=O)N(C3)CCC4=c5cc(ccc5=[NH+]C4)Cl C63557067
Cc1ccc(cc1F)/[NH+]=c\2/c(cc3c(cnc(c3o2)C)CO)C(=O)Nc4ccccc4F C02953969
Cc1cc(c(cc1C)S(=O)(=O)N2CCC3(CC2)C(=[NH+]CCN3)NC4CCCCC4)C C65074885
c1ccc(c(c1)C(F)(F)F)/[NH+]=c\2/c(cc3ccc(cc3o2)O)C(=O)NC[C@@H]4CCCO4 C67298704
c1cc(cc(c1)/[NH+]=c\2/c(cc3ccc(cc3o2)O)C(=O)NC[C@@H]4CCCO4)C(F)(F)F C67298713
CN1CCCc2c1ccc(c2)[C@H](CNS(=O)(=O)c3ccccc3Br)[NH+](C)C C08798799
c1ccc2c(c1)CC[NH+](C2)CC(=O)NCCN3C(=O)/C(=C/c4ccccc4Cl)/SC3=O C09632309
Cc1cccc(n1)Cn2cnc3c(c2=O)c4c(s3)C[C@H](CC4)[NH2+]CCc5ccccc5F C12181633
c1ccc(cc1)C2(CCOCC2)CNC(=O)C[NH+]3Cc4ccccc4O[C@H](C3)c5ccsc5 C12278973
Cc1cc(c(c(c1)C)S(=O)(=O)N2CCC(CC2)C(=O)NCC3(CCCCC3)[NH+](C)C)C C12887484
C[C@@H]([C@@H](c1cccs1)[NH+]2CCCC2)NC(=O)c3cc(nc4c3cccc4)c5ccccn5 C12624103
Cc1ccc(c(c1)NC(=O)[C@@H](C)[NH+]2CCN(CC2)S(=O)(=O)c3cc(ccc3Cl)Cl)C C14917451
Cc1ccc(c(c1)NC(=O)[C@H](C)[NH+]2CCN(CC2)S(=O)(=O)c3cc(ccc3Cl)Cl)C C14917453
CC1CC[NH+](CC1)Cc2ccc3c(c(sc3n2)C(=O)OC)NC(=O)c4ccccc4Cl C14994442
Cc1ccc(o1)[C@H](CNC(=O)c2cc(=O)c3cc(ccc3o2)Br)[NH+]4CCC(CC4)C C15860507
C/C(=N/NC(=O)C[NH+]1CCN(CC1)Cc2ccccc2Cl)/c3ccc(cc3Cl)Cl C20079630
COc1cccc(c1O)CN2CCC[C@@H](C2)[NH+]3CCN(CC3)c4cccc(c4)C(F)(F)F C20538330
C[NH+]1CCN(CC1)S(=O)(=O)c2ccc3c(c2)[C@@H]4C=CC[C@H]4[C@H](N3)c5c6ccccc6ccc5OC C20718816
C[C@H]1CCC[NH+](C1)CCCNC(=O)c2cc3c(s2)-c4ccc(cc4S(=O)(=O)C3)Cl C21166968
c1ccc(cc1)[C@@H](C(=O)Nc2cc(cc(c2)Cl)Cl)[NH+]3CCN(CC3)[C@H]4CCS(=O)(=O)C4 C22929014
Cc1c(sc2c1c(nc(n2)C[NH+]3CCCC3)Sc4[nH]nc(n4)Cc5cccs5)C C23618287
Cc1ccc(c(c1)Br)NC(=O)C[NH+]2CCN(CC2)S(=O)(=O)c3ccc(s3)Cl C23827161
CC1([C@@H]2CC[C@]1([C@H](C2)N3CC[C@@H](C3=O)[NH2+]C)CS(=O)(=O)N4CCC5(CCc6c5cccc6)CC4)C C27319870
c1ccc2c(c1)CCC[C@H]2NC(=O)[C@H]3CCC[NH+](C3)Cc4nc(no4)c5ccc(cc5Cl)Cl C31055684
Cc1cc(c(cc1C)S(=O)(=O)[C@H]2CS(=O)(=O)C[C@@H]2[NH2+]Cc3ccc(cc3)Cl)OC C32536782
C[C@H](c1cccc(c1)NC(=O)c2ccccc2)[NH+](C)Cc3cc(=O)n4cc(ccc4n3)Cl C32891629
CCOC(=O)c1c2c(sc1NC(=O)[C@@]34CC[C@@](C3(C)C)(C(=O)[C@@H]4Br)C)C[NH+](CC2)C C35548738
C[C@@H]1CCCC[NH+]1CCCN2CC3=C(C2=O)[C@@H](NC(=O)N3C)c4ccc(cc4Cl)Cl C35838581
c1ccc2c(c1)nc(s2)C3CC[NH+](CC3)CCC(=O)Nc4c(c5c(s4)CCCC5)C#N C36321335
C[C@@H]([C@H](c1cccs1)N2CC[NH+](CC2)C)NS(=O)(=O)c3ccc(cc3)Br C22875318
CN1CCCc2c1ccc(c2)[C@H](CNC(=O)c3cc(ccc3Br)OC)[NH+]4CCCC4 C38670534
CCc1cccc2=C(C[NH+]=c12)C(=O)CS[C@H]3Nc4ccccc4C(=O)N3c5ccc(cn5)C C39431828
COC(=O)[C@@H]1CC2=C3CC=CC=C3N=C2[C@@H]4N1[C@@H](C[C@H](C4)[NH2+]Cc5cccs5)c6ccccc6 C39560730
CC1CC[NH+](CC1)[C@@H](c2ccc(c(c2)OC)OC)c3c4c(sc3NC(=O)C)CCCC4 C39853515
CCc1ccc2c(c1)[C@@]3([C@@H]4[C@H]([C@@H]5[NH+]3CCC5)C(=O)N(C4=O)c6cccc(c6C)Cl)C(=O)N2 C35851816
CCc1ccc2c(c1)[C@@]3([C@@H]4[C@H]([C@@H]5[NH+]3CCC5)C(=O)N(C4=O)c6cc(ccc6C)Cl)C(=O)N2 C35851946
CC1(C[C@H](c2cc(ccc2O1)OC)NC(=O)C3CC[NH+](CC3)Cc4ccc(cc4Cl)Cl)C C44855530
CC1(C[C@@H](c2cc(ccc2O1)OC)NC(=O)C3CC[NH+](CC3)Cc4cccc(c4)Br)C C44855535
CC1(C[C@H](c2cc(ccc2O1)OC)NC(=O)C3CC[NH+](CC3)Cc4cccc(c4)Br)C C44855536
C[C@@H](c1ccc(cc1)S(=O)(=O)C)NC(=O)C2CC[NH+](CC2)Cc3ccc(cc3)Br C44857135
Cc1cccc(c1)c2ccc(cn2)CNC3CC[NH+](CC3)C[C@H]4Cn5c(=O)ccc6c5c4c(cc6)F C45211072
C[NH+]1CCN(CC1)c2ccc(cc2NC(=O)COc3ccc(cc3)C4SCCCS4)Cl C28006820
Cc1cc(=O)c(nn1c2ccccc2C(F)(F)F)C(=O)N[C@@H](C)C[NH+]3C[C@@H](C[C@@H](C3)C)C C60015891
Cc1ccc(cc1)[C@@H](CNC(=O)[C@@H]2CC(=O)N(C2)c3ccccc3Br)[NH+](C)C C60155808
Cc1cc(cc(c1C)S(=O)(=O)N(C)C)C(=O)Nc2ccccc2C[NH+]3CCSCC3 C60220409
Cc1ccc(o1)[C@@H](CNC(=O)c2cnn(c2C)c3ccc(cc3)Br)[NH+]4CCCC4 C60355119
C[C@H](CCc1ccccc1)NC(=O)[C@@H]2CC3=c4ccccc4=[NH+][C@H]3[C@@H]5N2C(=O)c6c5cccc6 C63375729
Cc1coc2c1cc3c(c2)OC(=O)[C@@H]([C@H]3C)CC(=O)NCCC4=c5cc(ccc5=[NH+]C4)Cl C63384606
Cc1coc2c1cc3c(c2)OC(=O)[C@@H]([C@@H]3C)CCC(=O)NCCC4=c5cc(ccc5=[NH+]C4)F C63490984
c1ccc(c(c1)CS[C@@H]2Nc3c(nccn3)C(=O)N2CCC4=c5ccccc5=[NH+]C4)Cl C63541278
COc1cc(cc(c1O)Br)/C=N/N2[C@@H](N=[NH+]C2=S)c3ccccc3Br C38989467
COc1cc(cc(c1OC)OC)CN2CCC3=c4ccccc4=[NH+][C@H]3[C@@H]2c5cccc(c5)O C64002416
c1ccc(cc1)[C@H]2C(=c3ccccc3=[NH+]2)[C@@H](CNC(=O)[C@@H]4CCS(=O)(=O)C4)c5ccccc5 C64144000
Cc1c(c(n(n1)Cc2cc(ccc2OC)[C@@H]3[C@H]4C(=c5cc(ccc5=[NH+]4)OC)CCN3)C)Br C64428201
c1ccc(c(c1)[C@@H]2[C@@H]3C(=c4ccccc4=[NH+]3)CCN2C(=O)Nc5ccc6c(c5)OCCO6)F C64622856
C[C@@H]1CN(C[C@@H]([NH+]1C)C)c2ccc3c(c2)c(co3)C(=O)Nc4ccc(c(c4)Cl)c5ccncc5 C03988233
CCC(C)(C)n1c(nnn1)[C@@H](c2cc3ccc(cc3[nH]c2=O)C)[NH+]4CCCC5(C4)CCCCC5 C06149284
CCC(C)(C)n1c(nnn1)[C@H](c2cc3c(cc(cc3[nH]c2=O)C)C)[NH+]4CCc5ccccc5C4 C06149340
CCC(C)(C)n1c(nnn1)[C@H](c2cc3cc(c(cc3[nH]c2=O)C)C)[NH+]4CCc5ccccc5C4 C06149374
CCC(C)(C)n1c(nnn1)[C@H](c2cc3cccc(c3[nH]c2=O)C)[NH+]4CCCC5(C4)CCCCC5 C06149608
Cc1nc(cc(n1)[C@H]2C[NH+]3CC[C@H]2C[C@@H]3CNC(=O)c4ccc(cc4)OC)c5ccccc5Br C08623144
CC(C)Cc1c2c(c(c([nH+]1)N3CCN(CC3)C(=S)Nc4ccccc4)C#N)CC(OC2)(C)C C02372338
C[NH+]1CCc2c(c(c(c(n2)SCC(=O)Nc3nc4ccccc4s3)C#N)c5ccccc5)C1 C08965024
c1cc(ccc1C2=NN3[C@@H](C2)c4cc(ccc4OC35CC[NH2+]CC5)Br)OC(F)F C09210012
COc1ccc(cc1NC(=O)[C@@H]2[C@@H]3[C@@H]([C@@H]4[NH+]2C=Cc5c4cccc5)C(=O)N(C3=O)C6CCCCC6)Cl C09319387
Cc1c(n(c(c1C#N)NC(=O)C[NH+]2CCC(CC2)C(=O)N3CCCCCC3)C4CCCCC4)C C09388122
c1cc(cc(c1)Cl)c2ccc(o2)C[NH+]3CCC4(CC[C@H](O4)CNC(=O)c5cccnc5)CC3 C11838590
CCC(=O)Nc1c2ccc(nc2sc1C(=O)OC)C[NH+]3CCC4(CC3)C=Cc5c4cccc5 C12212429
Cc1cc2cc(c(=O)[nH]c2cc1C)[C@H](c3nnnn3C4CCCCC4)[NH+]5CCc6ccccc6C5 C06321283
c1cc(c(cc1c2ccc(o2)c3cc-4n(c(=[NH2+])c3C#N)CCc5c4cc6c(c5)OCO6)Cl)Cl C13575224
Cc1c(c(n(n1)[C@H]2CCS(=O)(=O)C2)C)C[NH+](C)Cc3c4ccccc4[nH]c3c5ccccc5 C14084539
COC(=O)c1c(c2ccc(nc2s1)C[NH+]3CCCCC3)NC(=O)c4c(cccc4Cl)F C14974392
Cc1nc2cc(ccc2s1)NC(=O)[C@@H]3C[C@H](C[NH+]3Cc4c(cccc4Cl)F)Sc5ccccn5 C15067313
CCOC(=O)c1c2cc(c(cc2n(c1CN3CC[NH+](CC3)C)C4CCCCC4)Br)O C19371102
c1cc(c(cc1S(=O)(=O)N2CCCC2)NC(=O)C[NH+]3CCc4c(ccs4)[C@@H]3C5CC5)Cl C25061558
c1cc2c(cc1Cl)C=Cc3cc(cnc3[C@H]2N4CCN(CC4)C(=O)CC5CC[NH2+]CC5)Br C13778959
Cc1ccc2c(c1)OC(C[C@H]2NC(=O)C3CC[NH+](CC3)Cc4nc(no4)c5ccccc5)(C)C C30955839
CC[C@H](C)NC(=O)C[NH+]1CCN(CC1)S(=O)(=O)c2c(cc(cc2Cl)Br)Cl C30008719
Cc1ccc(cc1)[C@H]2c3ccsc3CC[NH+]2CC(=O)N4CCN([C@@H](C4)C)C(=O)NC(C)(C)C C34829957
Cc1[nH+]c2c(c(n1)N3C[C@H](O[C@H](C3)C)C)CN(CC2)C(=O)Nc4ccc(cc4)Br C16533074
c1cc(cc(c1)Br)[C@@H]2C[C@H]([NH+]=C3N2NN=N3)c4ccc(cc4)I C02918656
CC(=O)N1[C@@H](CC(=N1)[C@H]2C(=c3cc(ccc3=[NH+]C2=O)Cl)c4ccccc4)c5ccccc5O C38787653
Cc1cccc(c1)c2nc(on2)C[NH+]3CCC[C@@H](C3)C(=O)N[C@@H]4CC(Oc5c4cc(cc5)C)(C)C C38889001
C[NH+]1CCC2(CC1)C[C@@H](c3cc(ccc3O2)c4ccc(cc4)C(=O)N5CCC[C@H]6[C@@H]5CCCC6)O C39227494
Cc1ccccc1C[C@@H]2Nc3ccc[nH+]c3N2C4CCN(CC4)C(=O)[C@@H]5C6=C(CCCC6)N=N5 C39380992
CC1=C(S[C@H]2[C@@H]1C(=O)N3CCC4=c5cc(ccc5=[NH+][C@@H]4C3=N2)OC)C(=O)Nc6ccccc6 C39707434
Cc1ccc2=[NH+]C(=O)[C@H](C=c2c1)CN(Cc3ccc4c(c3)OCO4)C(=O)Nc5ccccc5F C40011122
Cc1ccccc1N2[C@H](NN=C2C3=c4ccccc4=[NH+]C3)SCC(=O)N5C[C@H](O[C@@H](C5)C)C C40018312
Cc1ccc(cc1)c2c3c(n[nH]2)C(=O)N([C@H]3c4ccc(c(c4)Cl)Cl)CCCn5cc[nH+]c5 C40340934
Cc1ccc2c(c1C)NC(=O)[C@]23[C@@H]4[C@H]([C@@H]5[NH+]3CCC5)C(=O)N(C4=O)c6cc(c(cc6OC)Cl)C C33774838
c1cc(cnc1)C2=NN3C(=[NH2+])/C(=C/c4ccc(o4)Sc5ccc(cc5)Cl)/C(=O)N=C3S2 C49694348
CC[C@H](C)[C@H]1C(=O)N(C2([NH2+]1)CCN(CC2)S(=O)(=O)c3ccc(cc3)F)Cc4ccc(cc4)F C36024464
Cc1cc(c(c(c1)C)S(=O)(=O)N2CCC(CC2)C(=O)NC[C@@]3(CCC[C@@H](C3)C)[NH+](C)C)C C59890288
C[C@@]12[C@H]3C(=c4ccccc4=[NH+]3)CCN1C(=O)N(C2=O)c5ccc(cc5)C(=O)NCc6ccccc6Cl C63361857
C[C@@]12[C@@H]3C(=c4ccccc4=[NH+]3)CCN1C(=O)N(C2=O)c5ccc(cc5)C(=O)NCc6ccc(cc6)F C63362515
Cc1c(oc2c1cc3c(c2)OC(=O)[C@H]([C@@H]3C)CCC(=O)NCCC4=c5cc(ccc5=[NH+]C4)F)C C63384561
Cc1c(oc2c1cc3c(c2)OC(=O)[C@H]([C@H]3C)CCC(=O)NCCC4=c5cc(ccc5=[NH+]C4)F)C C63384567
Cc1cc2c(cc1S(=O)(=O)Nc3cccc(c3)[C@H]4C=c5ccccc5=[NH+]4)OCCN2C(=O)C C63737463
C[C@@H]1CN(c2cc(ccc2O1)S(=O)(=O)Nc3cccc(c3)[C@H]4C=c5ccccc5=[NH+]4)C(=O)C C63737476
C[C@H]1CN(c2cc(ccc2O1)S(=O)(=O)Nc3cccc(c3)[C@H]4C=c5ccccc5=[NH+]4)C(=O)C C63737482
CC1(CS(=O)(=O)N(C1=O)c2ccc(c(c2)C(=O)NCCC3=c4ccccc4=[NH+]C3)Cl)C C63767308
C[C@@H]1c2cccn2-c3c(c4c(s3)C[NH+](CC4)C)CN1C(=O)Nc5cc(c(cc5OC)OC)Cl C35426951
C[C@H](C1CCN(CC1)C(=O)[C@@H]2C=c3cc(ccc3=[NH+]2)Cl)C(=O)NCc4ccc5c(c4)OCO5 C64541077
Cc1ccc(cc1)S(=O)(=O)N2Cc3ccccc3C[C@H]2C(=O)NCCC4=c5ccccc5=[NH+]C4 C64600333
CCCCN1C(=O)[C@@H]2CC3=c4ccccc4=[NH+][C@H]3[C@@H](N2C1=O)c5cc(ccc5O)Br C65356951
C/C(=N\OCc1nc2c3c4c(sc3ncn2n1)C([NH2+]C(C4)(C)C)(C)C)/c5ccc(cc5)Br C08387445
Cc1ccc(cc1)C(=O)[C@@H]2[C@@H]([C@@H]3CSC[NH+]3[C@]24c5cc(ccc5NC4=O)C)c6cccc(c6)[N+](=O)[O-] C08684788
Cc1ccc(cc1)C(=O)[C@H]2[C@@H]([C@@H]3CSC[NH+]3[C@]24c5cc(ccc5NC4=O)C)c6cccc(c6)[N+](=O)[O-] C08684789
CC(C)Cc1c2c(c(c([nH+]1)N3CCN(CC3)C(=O)Nc4ccc(c(c4)Cl)Cl)C#N)CC(OC2)(C)C C02344541
CCOC(=O)c1c(c(=O)c2ccc(c(c2o1)C[NH+]3CCC[C@@H](C3)C)O)c4ccc(cc4)Br C09075522
Cc1ccc(cc1)C(=O)[C@H]2[C@@H]([C@@H]3CSC[NH+]3[C@]24c5ccccc5NC4=O)c6ccc(cc6)[N+](=O)[O-] C09232367
Cc1cc(c2c(c1)[C@@]3([C@H]([C@H]([C@@H]4[NH+]3CSC4)c5ccc(cc5)[N+](=O)[O-])C(=O)c6ccccc6)C(=O)N2)C C09237148
Cc1ccc(cc1)C(=O)[C@H]2[C@H]([C@@H]3CSC[NH+]3[C@@]24c5cc(ccc5NC4=O)C)c6ccc(cc6)[N+](=O)[O-] C09329937
CC1(C[C@@H]2C[C@](C1)(C[NH+]2CN3c4ccc(cc4/C(=N/NC(=O)Cc5ccccc5)/C3=O)Br)C)C C02284378
Cn1c2ccccc2nc1n3c(=O)c(c(cn3)NC[C@@H](c4ccccc4Cl)[NH+]5CCCC5)Cl C09130674
Cc1cccc(c1C)OCC(=O)N/N=C\2/c3ccccc3N(C2=O)C[NH+]4C[C@@]5(C[C@H]4CC(C5)(C)C)C C02240664
Cc1ccc(c(c1)Br)NC(=O)[C@@H](C)[NH+]2CCN(CC2)c3ccc(cc3[N+](=O)[O-])Cl C14925520
C[C@@]1(Cn2c3ccoc3cc2C(=O)N1CC[NH+](C)C4CCCCC4)C(=O)NC5CCCCCCC5 C15675683
CC[NH+]1CCN(CC1)Cc2c(ccc3c2oc(c(c3=O)Oc4cc(cc(c4)C)C)C(F)(F)F)O C19791760
Cc1ccc(cc1)NC(=O)c\2cc3c(cnc(c3o/c2=[NH+]\c4ccc(c(c4)Cl)F)C)COC(=O)C C20617062
CCOC(=O)[NH+]=c1ccc-2c(cc(oc2c1)O)CSc3c4ccccc4nc(n3)C(F)(F)F C22248783
c1cc(c(cc1c2cc[nH+]c(c2)N3CCC(CC3)CO)C(F)(F)F)Sc4ccc5c(c4)OCCO5 C28348158
C[C@@H]1CN(CC[NH+]1Cc2ccccc2O)c3nc4cc(ccc4c5n3c(nn5)C6CCCCC6)Cl C34707924
CC1(Cc2c(sc3c2c(nc(n3)SCC(=O)NC4CCCCC4)N5CC[NH+](CC5)C)CO1)C C34750219
Cc1ccc(cc1)c2[nH+]c(c(c(n2)N3CCN(CC3)C(=O)Nc4ccccc4Br)C)C C35890755
CC[NH+]1CCN(CC1)[C@H](c2ccc(cc2Cl)Cl)c3c(n4c(s3)nc(n4)c5ccco5)O C22798569
C[C@]12C[C@H](CC(C1)(C)C)[NH+](C2)CN3c4ccc(cc4/C(=N/NC(=O)c5ccc(cc5)F)/C3=O)Br C13942191
Cc1ccc2c(c1)C3=C([C@H](O2)c4ccccc4)[C@@H](N5C(=[NH+]3)N=C(N5)SC)c6ccc(c(c6)OC)OC C09345309
CCc1cc(c(s1)NC(=O)c2ccco2)[C@@H](c3ccc(cc3Cl)Cl)N4CC[NH+](CC4)C C38546480
Cc1ccc2c(c1)[C@@H](CC(O2)(C)C)NC(=O)C3CC[NH+](CC3)Cc4nc(no4)c5ccc(cc5Cl)Cl C38872620
c1ccc(c(c1)[C@H]2[NH+]=N/C(=N/C(=O)Nc3ccc(c(c3)Cl)Cl)/S2)I C38915648
c1ccc(cc1)[C@@H]2C(=c3ccccc3=[NH+]2)/C=N/N=C/4\NC(=O)[C@H](S4)CC(=O)c5ccc6c(c5)CCCC6 C38675519
Cn1cc[nH+]c1[C@@H](c2ccc(cc2)OC)Nc3c4c5c(sc4nc(n3)c6cccnc6)CCCC5 C45615273
Cc1cc(c(c(c1)C)c2cs/c(=N\C(=O)CN3CCN(CC3)c4cc([nH+]c(n4)C(C)C)C)/[nH]2)C C22242404
C[C@@]12C[C@@H](CC(C1)(C)C)[NH+](C2)CN3c4ccc(cc4/C(=N/NC(=O)c5ccc(cc5)F)/C3=O)Br C13942189
c1cc(ccc1[C@@H]2C[C@@H](N3C(=[NH+]2)C=C(N3)C(=O)N4CCN(CC4)C56CC7CC(C5)CC(C7)C6)C(F)(F)F)F C15319720
CCn1cc(c2c1ccc(c2)OC)/C=C/3\C(=O)c4c(cc(c(c4O3)C[NH+]5C[C@@H](C[C@@H](C5)C)C)O)C C41583702
Cc1cc(c(c2c1C(=O)/C(=C/c3cc(cc4c3OCOC4)Cl)/O2)C[NH+]5CCCC[C@H]5c6cccnc6)O C41584596
Cc1c(c(=O)c2ccc(c(c2o1)C[NH+]3CCCC[C@H]3c4cccnc4)O)Oc5ccccc5Br C41584712
Cc1cc(c(c2c1C(=O)/C(=C/c3ccc(cc3)Br)/O2)C[NH+]4CCN(CC4)c5ccccc5F)O C41585404
Cc1cc(c(c2c1C(=O)/C(=C/c3cccc(c3OC)OC)/O2)C[NH+]4CCN(CC4)c5ccccc5F)O C41585406
COc1ccc(cc1COc2ccccc2Br)C(=O)N[C@@H]3C=c4cc(ccc4=[NH+]3)Cl C63113058
Cc1ccc(cc1C)NC(=O)c2ccc(cc2)N3C(=O)[C@@]4([C@@H]5C(=c6ccccc6=[NH+]5)CCN4C3=O)C C63362553
Cc1ccc(cc1)[C@H]2[C@H]3C(=c4ccccc4=[NH+]3)C[C@@H]5N2C(=O)N(C5=O)c6ccc(cc6)C(=O)NCC(C)C C63375170
Cc1ccc(cc1)[C@H]2[C@H]3C(=c4ccccc4=[NH+]3)C[C@@H]5N2C(=O)N(C5=O)c6ccc(cc6)C(=O)NCCC(C)C C63375607
COc1cc(c(cc1NC(=O)N2CCC3=c4ccccc4=[NH+][C@@H]3[C@H]2c5ccccc5F)Cl)OC C63571185
COc1cc(c(cc1NC(=O)N2CCC3=c4ccccc4=[NH+][C@H]3[C@@H]2c5ccc(cc5)F)Cl)OC C63571747
COc1ccc(c(c1)OC)NC(=O)N2CCC3=c4cc(ccc4=[NH+][C@@H]3[C@H]2c5ccc(cc5)F)Cl C63572572
COc1ccc(cc1Cl)N[C@H]2/C(=N/S(=O)(=O)c3cccc(c3)Cl)/N=c4ccccc4=[NH+]2 C38965733
c1ccc2=N/C(=N\S(=O)(=O)c3ccc(cc3)F)/[C@H]([NH+]=c2c1)Nc4ccc(c(c4)C(F)(F)F)Cl C38966548
Cc1cc(ccc1N[C@@H]2/C(=N/S(=O)(=O)c3ccc(cc3)OC)/N=c4ccccc4=[NH+]2)Br C38976002
COc1ccc(cc1)S(=O)(=O)/N=C\2/[C@H]([NH+]=c3ccccc3=N2)Nc4ccc(cc4Cl)Cl C38979621
COC(=O)[C@@H]1C[C@@H](CN1C2Cc3ccccc3C2)NC(=O)[C@@H]4C(=c5cc(ccc5=[NH+]4)Cl)c6ccccc6 C64103195
Cc1cccc(c1)NC(=O)N2Cc3c4c(sc3-n5cccc5[C@H]2c6ccc(cc6)OC)C[NH+](CC4)C C35426986
C[NH+]1CCc2c(sc-3c2CN([C@@H](c4n3ccc4)c5ccccc5)C(=O)Nc6cc(ccc6OC)OC)C1 C35427382
Cc1cc(ccc1NC(=O)[C@@H]2c3cc(c(cc3C(=O)N([C@H]2c4cccs4)C)OC)OC)Br C04759966
CS(=O)(=O)c1ccc(c(c1)NC(=O)COC(=O)c2c(c3ccc(cc3s2)Cl)Cl)Cl C02631441
C[C@@H](C(=O)Nc1cc2c(cc1C(=O)C)OCO2)Oc3ccc(cc3Br)Br C00682456
Cc1ccc(cc1)S(=O)(=O)N2CCc3ccc(cc3C2)NS(=O)(=O)c4cc(c(cc4C)C)C C08839986
CCOc1cc(cc(c1OC)Br)/C=C/2\C(=O)NC(=S)N(C2=O)c3ccc(cc3)Cl C01198033
CCOc1cc(ccc1O)[C@@H]2CC(=O)N3CN(CSC3=C2C#N)c4ccc(cc4)Br C09693250
CN1C(=O)C(=C(Nc2ccc(cc2)Cl)SCc3ccc(cc3Cl)Cl)C(=O)N(C1=O)C C09974080
c1ccc2c(c1)c(c(s2)C(=O)NCC(=O)OCc3cc4c(cc3Br)OCCO4)Cl C11496664
CC(C)C(=O)N[C@@H]1c2ccccc2C3([C@H]1OC)CCN(CC3)C(=O)c4csc(n4)c5cccs5 C12051344
CN(c1ccccc1OC)S(=O)(=O)c2ccc(cc2)C(=O)N[C@@H]3CCSc4c3cccc4F C12809944
[H]/N=C\1/C(=C/c2cn(c3c2cccc3)Cc4ccc(cc4)F)/C(=O)N=C5N1N=C(S5)C6CCCCC6 C04090331
Cc1ccsc1c2c(nnc(n2)S[C@@H](C)C(=O)c3ccc4c(c3)CC(=O)N4)c5c(ccs5)C C13566499
c1ccc(c(c1)NC(=O)CN2C(=O)C(=Cc3cccn3c4ccc(cc4)Br)SC2=O)F C13881052
Cc1ccc(cc1)N2C(=O)/C(=N/Nc3ccccc3)/C(=O)N(C2=S)c4ccc(cc4)Br C16973659
c1ccc(cc1)[C@H]2CC(=NN2C3=NC(=O)[C@@H](S3)CC(=O)Nc4ccccc4Cl)c5ccccc5 C20134678
Cc1ccc(cc1)C2=NN([C@H](C2)c3ccccc3)C4=NC(=O)[C@@H](S4)CC(=O)Nc5ccccc5F C20491384
Cc1ccc(cc1)C2=NN([C@@H](C2)c3ccccc3)C4=NC(=O)[C@@H](S4)CC(=O)Nc5ccccc5F C20491388
CC1CCC(CC1)NC(=O)[C@@]2(Cn3c4ccoc4cc3C(=O)N2Cc5cccc(c5)Br)C C21811036
Cc1ccc2c(c1)[C@H](CC(O2)(C)C)NC(=O)CN(c3ccc(cc3)F)S(=O)(=O)c4cccs4 C22426525
Cc1c(sc(n1)NC(=O)[C@H](C)Oc2ccc(cc2Br)Cl)c3nccn3C(F)F C25537349
Cc1cccc(c1C)NC(=O)C[C@H]2C(=O)N=C(S2)N3[C@H](CC(=N3)c4cccs4)c5cccs5 C28161859
Cc1c(c(n(n1)c2ccc(cc2)C(=O)N[C@@H](c3ccc(cc3)Cl)c4nccn4C)C)Br C31890924
Cn1c(=O)c2c(nc1SCC(=O)Nc3cc(ccc3F)F)n(c(=S)s2)c4ccc(cc4)Cl C32951020
c1cc(ccc1[C@H](C(=O)NC2CC2)N3CCN(CC3)S(=O)(=O)c4cc(ccc4Cl)Cl)F C12805341
Cc1ccc(cc1)n2c3c(c(n2)C(C)(C)C)[C@H](SCC(=O)N3CC(=O)NC4CC4)c5ccsc5 C37263993
c1ccc(cc1)Cn2c(=O)c3c(c4ccccc4s3)n(c2=O)CC(=O)NCc5ccccc5Cl C08603867
Cc1ccc(c(c1)C)NC(=O)[C@@H]2C(=C3C(=NC(=NC3=O)CN(C)C[C@@H]4CC=C(S4)Cl)S2)C C39736132
Cc1ccc(c(c1)C)NC(=O)[C@H]2C(=C3C(=NC(=NC3=O)CN(C)C[C@@H]4CC=C(S4)Cl)S2)C C39736133
Cc1ccc(cc1C)N\2C(=O)[C@H](S/C2=C(\C#N)/C(=O)NCc3ccco3)Cc4cccc(c4)Cl C39896547
Cc1ccc(cc1)[C@@H](c2cccs2)NC(=O)c3cccc(c3)S(=O)(=O)N4C[C@H](O[C@H](C4)C)C C20019521
Cc1c(c(n(c(=O)c1C#N)C)NCc2ccccc2)/C=C\3/C(=O)N(C(=S)S3)Cc4ccccc4 C40066588
C[C@@H]1C[C@H]2[C@H]3CCC4=CC(=O)C=C[C@]4([C@@]3([C@H](C[C@]2([C@@]1(C(=O)CCl)OC(=O)c5ccco5)C)O)Cl)C C43574018
Cc1c(c(=O)n([nH]1)c2ccccc2)[C@]3(C4=C(CC(CC4=O)(C)C)N(C3=O)c5ccccc5)C(F)(F)F C02863466
c1cc(c(cc1N2C(=O)[C@@H]3[C@@H]4CCCN4[C@@]5([C@@H]3C2=O)c6cc(ccc6NC5=O)Cl)C(F)(F)F)Cl C13778939
CC(=O)c1ccc(cc1)N2C(=O)[C@@H]3C(=C(NN3c4ccccc4)c5ccc(cc5)Br)C2=O C17968772
COc1ccccc1[C@H]2c3c([nH]c(=O)s3)S[C@H]4[C@H]2C(=O)N(C4=O)c5ccc(cc5)Br C47145512
c1ccc2c(c1)C=CN3[C@@H]2[C@@H]4[C@H]([C@H]3C(=O)Nc5ccc(cc5)Cl)C(=O)N(C4=O)c6ccccc6F C43710826
[H]/N=C\1/C(=C\c2cc(n(c2C)c3ccc(c(c3)Cl)C)C)/C(=O)N=C4N1N=C(S4)c5cccc(c5)C C09274057
[H]/N=C\1/C(=C\c2cc(n(c2C)c3ccc(cc3C)Cl)C)/C(=O)N=C4N1N=C(S4)c5ccc(cc5)F C09243037
[H]/N=C\1/C(=C/c2cc(n(c2C)c3cc(cc(c3)Cl)Cl)C)/C(=O)N=C4N1N=C(S4)C5CCCCC5 C41076345
[H]\N=C\1/C(=C/c2cc(n(c2C)c3ccccc3F)C)/C(=O)N=C4N1C(=NS4)SCc5ccccc5 C41108272
[H]/N=C\1/C(=C/c2cn(c3c2cccc3)Cc4cccc(c4)C)/C(=O)N=C5N1N=C(S5)Cc6cccs6 C33457676
[H]/N=C\1/C(=C/c2cn(c3c2cccc3)Cc4ccc(cc4)C)/C(=O)N=C5N1N=C(S5)Cc6cccs6 C34910116
CC(C)C[C@H]1[C@@H]2[C@H](C(=O)N(C2=O)C)[C@@]3(N1)c4ccccc4N(C3=O)Cc5ccc(c(c5)Cl)Cl C14943574
[H]/N=C\1/C(=C\c2cc(n(c2C)c3ccc4ccccc4c3)C)/C(=O)N=C5N1N=C(S5)Cc6cccs6 C09192004
[H]/N=C\1/C(=C\c2cc(n(c2C)c3cccc(c3)Cl)C)/C(=O)N=C4N1N=C(S4)c5ccccc5Cl C09291844
c1cc(ccc1[C@@H]2[C@@H]3[C@@H](C(=O)N(C3=O)c4ccc(cc4)Br)SC5=NC(=O)S[C@@H]25)O C39352195
Cc1ccccc1N2C3=NC(=NC(=O)[C@H]3SC2=S)SCC(=O)NCc4ccccc4Cl C63597414
c1ccc2c(c1)C=CN3[C@H]2[C@@]4(c5ccccc5NC4=O)[C@@H]([C@@H]3C(=O)c6ccco6)C(=O)c7ccccc7F C64097929
COc1ccccc1[C@H]2c3c([nH]c(=O)s3)S[C@@H]4[C@H]2C(=O)N(C4=O)c5ccc(cc5)Br C47145512
COc1ccc(cc1OC)/C=c\2/c(=O)n3c(=C([C@@H](C(=C3N)C#N)c4ccc(c(c4)OC)OC)C#N)s2 C02051531
COc1ccc(cc1OC(=O)N2CCOCC2)[C@H]3C(=C(OC4=C3C(=O)C[C@H](C4)c5ccco5)N)C#N C00717446
c1cc2cccnc2c(c1)S(=O)(=O)N[C@H]3CO[C@H]4[C@@H]3OC[C@@H]4Nc5nccc(n5)c6cccs6 C05433865
COc1cc(ccc1OC(=O)N2CCOCC2)[C@H]3C(=C(OC4=C3C(=O)C[C@@H](C4)c5ccco5)N)C#N C00718018
COc1cc(ccc1OC(=O)N2CCOCC2)[C@H]3C(=C(OC4=C3C(=O)C[C@H](C4)c5ccco5)N)C#N C00718016
Cc1ccc(cc1)S(=O)(=O)N2CCC[C@@H]2C(=O)Nc3c(c4c(s3)CCCC4)C(=O)NC(=O)OC C08893866
Cc1c(c(n(n1)c2ccc(cc2)C(=O)OCC(=O)NC(=O)Nc3ccc4c(c3)OCCO4)C)Cl C09248702
COC(=O)NC(=O)c1c2c(sc1NC(=O)c3cc(ccc3Cl)Cl)CN(CC2)C(=O)OC C09325476
Cc1cc2c(c(=O)n1CCOC)[C@]3(c4ccccc4N(C3=O)Cc5cccc(c5)F)C(=C(O2)N)C#N C09355674
Cc1c(cccc1Cl)n2c(nnc2SCC(=O)c3c(n(c(=O)n(c3=O)C)C)N)c4ccncc4 C03362274
c1cc(ccc1C(=O)n2c(=O)ccn(c2=O)[C@H]3[C@@H]([C@@H]([C@H](O3)COC(=O)c4ccc(cc4)F)O)O)F C09575836
Cn1c(=O)c2c3c(sc2nc1SCC(=O)NC(=O)Nc4ccc5c(c4)OCCO5)CCCC3 C09703496
CC(C)(C)c1ccc(cc1)C(=O)NNC(=O)[C@H]2CCCN2S(=O)(=O)c3ccc4c(c3)OCCO4 C10891557
C[C@]1(C(=O)N(C(=O)N1)CC(=O)Nc2cc(c(cc2OC)Cl)OC)c3ccc4c(c3)OCCCO4 C11073717
c1cc2c(cc1S(=O)(=O)N3CCC[C@@H]3C(=O)NNC(=O)C45CC6CC(C4)CC(C6)C5)OCCO2 C11659805
c1cc2c(cc1S(=O)(=O)N3CCC[C@H]3C(=O)NNC(=O)C45CC6CC(C4)CC(C6)C5)OCCO2 C11659807
CCc1c(nc([nH]c1=O)n2c(cc(n2)c3ccco3)NC(=O)[C@@H]4CC(=O)N(C4)c5ccc(cc5)C)C C12008912
Cc1ccnc(n1)NS(=O)(=O)c2ccc(cc2)NC(=O)c3c(=O)ccn(n3)c4cccc(c4)Cl C12063476
c1cc(ccc1n2c3c(cn2)c(ncn3)SCC(=O)N4CCc5c4ccc(c5)S(=O)(=O)N)F C13296475
C[C@@H](CN(C[C@H](C)O)c1c2c(c3c4c(c(nc3s2)N5CCOCC5)COC(C4)(C)C)ncn1)O C20436535
Cc1ccc(cc1N2C3=C([C@H](C(=C2N)C#N)c4ccc(c(c4OC)OC)OC)C(=O)CCC3)[N+](=O)[O-] C02763649
CC#CCOc1ccc(cc1)S(=O)(=O)N2Cc3ccccc3N(C[C@H]2C(=O)NO)C(=O)c4cccnc4 C28381040
Cc1c(cnn1c2ccc(cc2)Br)C(=O)Nc3ccc(cc3)NC(=O)[C@@H](C)n4cncn4 C31136709
CC[C@@H](C)[C@@]1([C@@H]2[C@@H]([C@@H]([NH2+]1)c3cccc4c3cccc4)C(=O)N(C2=O)c5cccc(c5)[N+](=O)[O-])C(=O)[O-] C33421923
Cc1cc(no1)NC(=O)[C@@H]2[C@H]3C=C[C@@]4([C@@H]2C(=O)N(C4)[C@@H](c5ccc(cc5)F)C(=O)NC6CCCC6)O3 C35290046
Cc1cc(c(cc1N2C(=O)[C@H]3[C@H](N[C@@]4([C@@H]3C2=O)c5ccccc5NC4=O)CCSC)OC)[N+](=O)[O-] C35852002
Cc1cc(no1)NC(=O)[C@@H]2[C@@H]3C(=O)N([C@@H]([C@@]34C=C[C@@]2(O4)C)C(=O)NC(C)(C)C)c5cccc(c5)F C33939925
CC(=O)OC[C@]12CC[C@@H](C[C@@]1(CC[C@@H]3[C@@H]2CC[C@@]4([C@@]3(CC[C@@H]4C5=CC(=O)OC5)O)C)O)OC(=O)C C36372258
C[C@]12CCC(=O)C(C1=C(C(=O)[C@@]3([C@@]2(CC(=C)[C@]4([C@H]3C(=O)O[C@@](C4=O)(C)C(=O)OC)C)O)C)O)(C)C C31156500
Cc1cc2c(cc1C)oc3c(c2=O)[C@@H](N(C3=O)[C@H]4CCS(=O)(=O)C4)c5ccc(cc5)OCC(=O)N C38649126
COc1cccc(c1OC)[C@@H]2c3ccc(cc3OC(=C2C#N)N)OC(=O)[C@H]4COc5ccccc5O4 C38688633
CC(=O)NCCC1=c2ccccc2=[NH+][C@H]1/C=C\3/C(=O)N=C(N(C3=O)c4ccc(cc4)Br)[O-] C38676667
CC(C)S(=O)(=O)n1c2c(c3c(c1=O)cc4c(n3)cccc4I)N[C@@H](CC2=O)O C39453544
CC(C)S(=O)(=O)c1cc2c(cc1O)[C@H]3CO[P@@](=O)(NN3CC2)S(=O)(=O)Oc4ccccc4 C39466038
CC(C)S(=O)(=O)C1=C[C@@H]2C[C@H]3CO[P@@](=O)(NN3C[C@@H]2C=C1c4ccccc4O)S(=O)(=O)C(C)C C39470041
C[C@@H](CNc1c(c(=O)n2ccccc2n1)/C=C\3/C(=O)N(C(=S)S3)Cc4ccc5c(c4)OCO5)O C40007701
Cc1cc(c(c(c1)c2c3c([nH]n2)C(=O)N([C@H]3c4cc(c(c(c4)OC)OC)OC)[C@@H]5CCS(=O)(=O)C5)O)C C38702116
C[C@H](c1c(cc(cn1)c2cc(cc(c2c3nnn(n3)C)F)Cl)F)NC(=O)[C@]4(CCS(=O)(=O)C4)O C40940153
c1cc(cc(c1)[N+](=O)[O-])N2C(=O)[C@H]3[C@H]([NH2+][C@@]([C@@H]3C2=O)(CC4CCCCC4)C(=O)[O-])c5cccs5 C33909783
Cc1c(sc(c1C(=O)NC(=O)OC)NC(=O)c2ccc(cc2)S(=O)(=O)N3CCC[C@H](C3)C)C C43898638
CS(=O)(=O)N1CCC(CC1)CNC(=O)C(=O)Nc2ccc3c(c2)CCCN3C(=O)c4cccs4 C49522852
Cc1cc(no1)NC(=O)[C@H]2[C@@H]3C(=O)N([C@H]([C@@]34C=C[C@@]2(O4)C)C(=O)NC5CCCCC5)C[C@@H]6CCCO6 C01380919
CC(=O)C1=C(OC(=C([C@]12c3ccccc3N(C2=O)Cc4ccc(cc4)[N+](=O)[O-])C#N)N)OC(C)(C)C C55104651
COc1cc(ccc1N/C=C\2/C(=O)NC(=O)N(C2=O)c3ccc(cc3)Cl)S(=O)(=O)N4CCCCC4 C13590382
[H]/N=c\1/c(=C/c2ccc(cc2)O[C@H](C)c3ccccc3)/c(=O)nc-4s/c(=C/C(=O)N5CCOCC5)/[nH]n14 C20357481
[H]/N=c\1/c(=C\c2cc(n(c2C)c3ccccc3OC)C)/c(=O)nc-4s/c(=C/C(=O)N5CCCCC5)/[nH]n14 C20358875
Cn1c2c(cc(cn2)S(=O)(=O)NC[C@H](c3ccccc3)c4c[nH]c5c4cccc5)c(=O)n(c1=O)C C62595243
[H]/N=c\1/c(=C/c2cc(n(c2C)c3ccc(cc3)C(C)C)C)/c(=O)nc-4s/c(=C/C(=O)N5CCOCC5)/[nH]n14 C33624103
COc1cc(ccc1N2C(=O)[C@@H]3[C@@H](N[C@@]4([C@@H]3C2=O)c5ccccc5NC4=O)CCSC)[N+](=O)[O-] C35895166
COC(=O)c1c(ccs1)NC(=O)N2CCC[C@H]2c3nnc(s3)C(=O)Nc4ccc(cc4)Cl C64930493
COc1cc(cc(c1OC)Br)[C@H]2CC(=O)Nc3c2cc4c(c3)OCO4 C01058907
c1cc(c(cc1Cl)Cl)OCC(=O)NN2C(=O)[C@H]3[C@H]4C=C[C@@H]([C@@H]3C2=O)C45CC5 C04565254
[H]/N=C\1/C(=C/c2ccc(cc2)N(C)C)/C(=O)N=C3N1N=C(S3)c4ccccc4Cl C04620875
c1cc2n(c(=O)c1)C[C@H]3C[C@@H]2CN(C3)c4ccc(cc4C#N)NC(=O)c5cccs5 C02944723
Cc1c(sc2c1c(nc(n2)C)S[C@@H](C)C(=O)Nc3ccc4c(c3)OCCO4)C C05428955
Cc1c2cc(ccc2oc1C(=O)NC3CCC(CC3)C)S(=O)(=O)N4CCCC4 C02459994
C[C@H]1CN(C[C@@H](O1)C)S(=O)(=O)c2ccc(cc2)C(=O)Nc3ccc4c(c3)CCC4 C06236233
CC(=O)O[C@H]1CC[C@]2([C@@H]3CC[C@@]4([C@@H]([C@@H]3C[C@@H]([C@@]2(C1)O)OC(=O)C)CCC4=O)C)C C06761550
Cc1c(sc2c1c(=O)n(cn2)CC(=O)Nc3nc4ccc(cc4s3)Cl)C C07486005
c1cc(ccc1F)S(=O)(=O)N2CCC[C@H]2C(=O)Nc3c(c4c(s3)CCC4)C#N C08896105
c1cc(ccc1N2C(=O)/C(=C\c3cc4c5c(c3)CCCN5CCC4)/C(=NC2=O)O)F C09350854
c1cc(sc1S(=O)(=O)N2CCCC[C@@H]2C(=O)Nc3c(ccs3)C#N)Cl C10812611
C[C@@H](c1ccc2c(c1)OCCO2)NC(=O)c3c4c(n(n3)c5ccc(cc5)F)CCC4 C11520523
CS(=O)(=O)c1ccc2c(c1)sc(n2)NC(=O)[C@H]3Cc4cc(ccc4O3)Cl C12771310
Cc1cc2cccc(c2nc1)S(=O)(=O)N3CCC(=CC3)c4c[nH]c5c4cccn5 C12592769
Cc1ccc(s1)S(=O)(=O)N2CCC[C@H](C2)C(=O)Nc3cccc4c3cccn4 C12881526
c1cc(ccc1NS(=O)(=O)c2ccc(c(c2)Cl)F)N3CCCS3(=O)=O C12653179
c1cc(oc1)c2ccnc3n2ncc3C(=O)Nc4c(cc(cc4Br)F)F C13644467
Cc1c(c(n(n1)C)Cl)S(=O)(=O)N2CCC(CC2)(c3ccc(cc3)Cl)O C02582885
C[C@H]1[C@@H](ON=C1CO)c2c(c3c(c(c2Br)OC)OCO3)Br C15085867
c1cc(cc(c1)O)[C@H]2c3c(=O)c4cc(ccc4oc3C(=O)N2C[C@@H]5CCCO5)Cl C16742259
C[C@@H]1CCc2c(c(no2)C(=O)N[C@H]3CCCc4c3cnn4Cc5ccccc5Cl)C1 C19497151
CC1(C[C@H](c2ccccc2O1)NC(=O)c3cnn4c3nc(cc4C(F)F)C5CC5)C C19715347
c1cc(sc1CNC(=O)N2CCc3c(ccs3)C2)S(=O)(=O)N4CCCC4 C26162712
Cc1ccc2c(c1)c(c(n2C(=O)N(C)C)C)C(=O)[C@@H]3CS[C@H](N3)c4cccnc4 C13737528
CN(C)C(=O)n1cc(c2c1cc(cc2)Cl)C(=O)[C@@H]3CS[C@@H](N3)c4cccnc4 C13737533
CN(C)C(=O)n1cc(c2c1cc(cc2)Cl)C(=O)[C@@H]3CS[C@H](N3)c4cccnc4 C13737532
Cc1c(c(=O)n(n1C)c2ccccc2)N3C(=O)c4ccccc4[C@]3(c5ccccc5)O C01076415
Cc1ccc(cc1)n2c3c(cc(c2=O)C(=O)N[C@@H]4CCSC4=O)C(=O)CC(C3)(C)C C01147395
CC(=O)N1CCc2c(sc(c2C#N)NC(=O)C3c4ccccc4Oc5c3cccc5)C1 C38804704
CS(=O)(=O)N1C[C@H](Oc2c1cccc2)C(=O)Nc3ccc(cc3)Br C38834030
Cc1cc(c2c(c1)oc3c(c2=O)[C@H](N(C3=O)Cc4cccnc4)c5cccc(c5)O)C C40513322
[H]/N=C/1\C(=C/c2ccc(c(c2)Cl)OCc3ccccc3F)\C(=O)N=C4N1OC(=C4)C C41078325
Cc1nnc(s1)NC(=O)c2c3c(n(n2)c4ccc(cc4)Br)CCCC3 C46898074
CC(=O)/N=C\1/NC(=O)/C(=C/c2ccc(c(c2)I)OC(=O)C)/S1 C13881067
Cc1nc2ccccc2c(=O)n1/N=C/c3c[nH]nc3c4ccc(cc4)Br C04727799
c1cc(cnc1)[C@H]2c3c([nH]c(=O)s3)S[C@H]4[C@H]2C(=O)N(C4=O)c5ccc(cc5)Cl C47145583
[H]\N=C\1/C(=C/c2ccc(o2)c3ccc(c(c3)Cl)C)/C(=O)N=C4N1N=C(S4)C(C)C C13802089
c1ccc(c(c1)NC(=O)c2cc(ccc2n3cnnn3)Cl)I C58778658
Cc1cc(c(n1c2cccc(c2Cl)Cl)C)/C=N/NC(=O)C(=O)N3CCCC3 C58912469
c1cc(c(cc1Br)NC(=O)c2ccc(nc2Cl)Cl)n3cncn3 C60271677
Cc1ccc(cc1)n2c3c(c(n2)C(=O)N4CSC[C@H]4C(=O)NC(C)(C)C)CCC3 C60348001
Cc1cc(ccc1Br)NC(=O)CSc2c3cnc(nc3ncn2)C C62006845
C[C@H]1CCC2=C3C(=NC(=NC3=O)/C(=C/c4ccc(cc4)NC(=O)C)/C#N)S[C@@H]2C1 C40010592
Cc1ccc(cc1)N2C(=O)c3cc(nn3C[C@]2(C)C(=O)NCc4ccc(cc4)F)C C35477325
Cc1ccc(cc1)CNC(=O)[C@]2(Cn3c(cc(n3)C)C(=O)N2c4ccc(cc4)F)C C35477371
Cc1c(c(n(c1C(=O)Nc2ccccc2F)C)C)S(=O)(=O)N3CCC[C@H](C3)C C64865889
Cc1ccc(c(c1)NS(=O)(=O)c2ccc3c(c2)N(CCCS3)C(=O)C)OC C64952145
Cc1cc(ccc1NC(=O)[C@H]2CC(=O)N(C2)c3ccc4c(c3)CCN4C(=O)C)Cl C65195097
CNC(=O)[C@H]1CN(c2ccccc2O1)C(=O)c3c(c4c(cccc4s3)F)COC C29767823
CC[NH+]1CCc2c(sc3c2C(=N[C@@H](N3)c4ccc(c(c4)OCC)OC)O)C1 C04556420
C[C@H](c1ccc(cc1)F)[NH+](C)CC(=O)N2C[C@@H](Oc3c2cccc3)C(=O)N C11500171
C[C@H]1c2ccsc2CC[NH+]1CC(=O)Nc3cc(ccc3OC)NC(=O)C C14123515
Cc1ccc2c(c1)[C@H](CC3(O2)CC[NH+](CC3)C[C@@H](c4ccc5c(c4)CCN5C(=O)C)O)O C19219283
CCC[NH+](C)[C@@H]1c2ccccc2C3([C@H]1O)CCN(CC3)C(=O)c4c[nH]nc4 C20777829
C[C@H]1CCN(c2ccccc2S1)C(=O)CS/C(=[NH+]/C[C@H]3CCCO3)/N C29480290
CCSc1nc(c2c3c(sc2n1)CCC3)N4CC[NH+](CC4)CC(=O)N C34757068
Cc1cc(ccc1Br)N/C(=N/c2cccc(c2)OC)/[n+]3c(cc(s3)C)N C35739930
CCOc1ccc(cc1S(=O)(=O)N(C)[C@@H]2C[NH2+]C[C@H]2O)Br C36266907
COc1cc(c(cc1OC)Br)S(=O)(=O)NC2CC[NH2+]CC2 C36285937
Cc1ccc(cc1C)C(=O)N2C[C@@H](C3(C2)CC[NH2+]CC3)C(=O)NC[C@H]4CCCO4 C39604863
Cc1ccc(cc1C)C(=O)N2C[C@H](C3(C2)CC[NH2+]CC3)C(=O)N[C@H](C)C(C)C C39608159
c1cc(c(cc1C(=O)N2C[C@@H](C3(C2)CC[NH2+]CC3)C(=O)NC4CC4)C(F)(F)F)F C39633996
CCC(CC)C(=O)N1C[C@@H](C2(C1)CC[NH2+]CC2)C(=O)N[C@H]3CCSC3=O C39661170
CC[C@@H](C)CC(=O)N1C[C@H](C2(C1)CC[NH2+]CC2)C(=O)N[C@@H]3CCSC3=O C39661382
CC[C@H](C)CC(=O)N1C[C@H](C2(C1)CC[NH2+]CC2)C(=O)N[C@@H]3CCSC3=O C39661383
CC[C@H](C)C(=O)N1C[C@@H](C2(C1)CC[NH2+]CC2)C(=O)N[C@@H](C#N)c3ccccc3 C39662335
c1cc(oc1)CCNC(=O)[C@H]2CN(CC23CC[NH2+]CC3)C(=O)[C@@H]4CCC=CC4 C39671055
c1cc(oc1)CCNC(=O)[C@H]2CN(CC23CC[NH2+]CC3)C(=O)[C@H]4CCC=CC4 C39671057
CCC[C@@H](C)NC(=O)[C@H]1CN(CC12CC[NH2+]CC2)C(=O)c3ccc(cc3)Br C39673604
CCC[C@H](C)NC(=O)[C@H]1CN(CC12CC[NH2+]CC2)C(=O)c3ccc(cc3)Br C39673605
CCC[C@@H](C)NC(=O)[C@@H]1CN(CC12CC[NH2+]CC2)C(=O)c3ccc(c(c3)C)C C39673750
c1c(cc(cc1C(F)(F)F)F)C(=O)N2C[C@H](C3(C2)CC[NH2+]CC3)C(=O)NCCF C39681752
C[C@H](C(C)(C)C)NC(=O)[C@@H]1CN(CC12CC[NH2+]CC2)C(=O)c3ccc4ccccc4n3 C39684708
CNC(=O)[C@H]1[C@@H](SC2=C1CCCC2)NC(=O)/C(=C/C3=c4ccccc4=[NH+]C3)/C#N C39992000
Cc1cc2cc3c(cc2[nH+]c1NCCNC(=O)c4cccs4)OCCO3 C40011246
C[C@H](c1ccc(c(c1)Br)OC)NS(=O)(=O)N2CC[NH2+]CC2 C40861082
c1cc(ccc1c2c(c[nH]n2)C[NH2+]C3CCN(CC3)C(=O)c4ccoc4)F C42209237
Cc1ccc(c(c1)Cl)NC(=O)[C@@H](C)[NH+]2CCC(CC2)NS(=O)(=O)C C42569196
c1ccc(cc1)c2cc(on2)[C@@H]3CSC[C@H]([NH2+]3)C(=O)NC[C@H]4CCCO4 C44165221
c1ccc(cc1)c2cc(on2)[C@H]3CSC[C@H]([NH2+]3)C(=O)NC[C@H]4CCCO4 C44165225
c1ccc(cc1)c2cc(on2)[C@@H]3CSC[C@H]([NH2+]3)C(=O)NCc4ccco4 C44168827
Cc1cccc(c1NC(=O)NCc2ccc([nH+]c2)N3CCO[C@@H](C3)C)C(C)C C45959231
Cc1cccc(c1NC(=O)NCc2ccc([nH+]c2)N3CCO[C@H](C3)C)C(C)C C45959234
Cc1cccc(c1NC(=O)NCc2ccc([nH+]c2)N3C[C@H](O[C@@H](C3)C)C)C C45960383
CNc1c(cc(cn1)Br)S(=O)(=O)N[C@H]2CC[NH+](C2)C3CC3 C50672776
Cc1ccc(o1)C(=O)NC2CC[NH+](CC2)[C@@H](C)C(=O)N[C@H]3CCCC[C@@H]3C C51097721
c1cc2c(cc1Cl)[C@H](CCS2)NC(=O)NCc3ccc([nH+]c3)N4CCOCC4 C27337334
Cc1ccc(cc1)N2C[C@@H](CC2=O)C(=O)N[C@@H](C)c3[nH]cc([nH+]3)c4ccccc4 C60194959
c1ccc2=[NH+]CC(=c2c1)CCNC(=O)N[C@@H]3CC(=O)N(C3)c4ccc(cc4)F C63681144
CCS(=O)(=O)c1ccc(c(c1)NC(=O)CC2=c3cc(ccc3=[NH+][C@@H]2C)F)O C64066584
c1cc(sc1)C[NH+]2CCC[C@@H](C2)CNC(=O)N[C@@H]3CCS(=O)(=O)C3 C50110277
Cc1ccc(o1)C(=O)NC2CC[NH+](CC2)[C@@H](C)C(=O)N[C@@H]3CCCC[C@H]3C C65261678
c1ccc(cc1)[C@H]2[C@H](N(CN2)C[C@@H]3C=C(N=N3)c4ccccc4)c5[nH]cc[nH+]5 C65528255
CC1CC[NH+](CC1)C[C@@H](CN2C(=O)[C@@](NC2=O)(C)c3cccc(c3)Cl)O C66483335
c1cc(c(cc1Cl)Cl)NC(=O)[C@H]2CCCC[NH+]2CC(=O)NCC#N C66497728
CC1CC[NH+](CC1)C[C@@H](CN2C(=O)[C@](NC2=O)(C)c3ccc(s3)Cl)O C66969155
C[C@H]1CCC[NH+](C1)C(C)(C)CNC(=O)C(=O)Nc2ccc(c(c2)Cl)C#N C67392827
C[C@H]1C[C@@H](C[NH+](C1)C[C@@H](C)NC(=O)C(=O)Nc2cccc3c2cccn3)C C67438806
Cc1ccccc1C[C@@]2(C(=O)N(C(=O)N2)C3CCOCC3)C4CC[NH2+]CC4 C67490306
c1cc(ccc1/C=N/N=C\2/CCCCCN2)Br C04600199
C[C@H]([C@H]1CCOC1=O)Nc2ccc(c(c2)Cl)Cl C01742492
Cc1cc(c2c(c1)occ2CC(=O)NC3CCCC3)C C04808810
Cc1ccc(o1)C(=O)Nc2ccc(cc2)Br C00476435
Cc1ccc(cc1)C(=O)N/N=C/c2cccc(c2F)F C04929408
Cc1cc(c(c2c1c3c(o2)CCCC3)C)CCNC=O C04994672
c1ccc(c(c1)NS(=O)(=O)c2cccs2)Cl C00241748
CSc1cccc(c1)Nc2c3ccsc3ncn2 C08056174
Cc1ccc(cc1Cl)NC(=O)[C@@]23CC[C@@H](C2)C(C3=O)(C)C C08550827
C[C@H]1CCC[C@@H]([C@@H]1C)NS(=O)(=O)c2cccs2 C04501702
c1ccc2c(c1)c(ccn2)/C=C\c3ccc(cc3)NC=O C17062629
c1cc(cc(c1)F)CNc2ccc3c(c2)OCCCO3 C19906062
Cc1cc(c(cc1C)[C@@H](C)Nc2c(nn(c2C)C)C)C C20135807
Cc1nc2cc(ccc2o1)NCc3ccc(cc3F)F C20143912
Cc1nc2cc(ccc2o1)NCc3c(cccc3F)F C20143930
Cc1cc2c(cc1C)n(cn2)c3ccc(cc3[C@@H](C)O)F C35631824
c1cc(c2c(c1)OCCCO2)CNc3ccc(cc3)F C36167867
Cc1cc(cn2c1nc(c2CO)C(C)C)Br C36244297
CC(C)c1ccc(cc1)c2csc3n2cc(n3)CO C36254757
Cc1ccc(o1)CNc2cc(cc3c2nccc3)Cl C36918467
c1ccc2c(c1)CC[C@@H]2Nc3cc4c(cc3Cl)OCCO4 C36922523
c1ccc2c(c1)[C@H](CCS2(=O)=O)Nc3ccccc3Cl C37210761
[H]/N=C/1\C(=CCS1)c2nc3cc(ccc3n2CCC)C C37438316
c1cc(sc1C(=O)NC2(CCCC2)C#N)Br C40215107
CC[C@@H](C)[C@H](c1cc2c(cc1Cl)OCCCO2)O C40259641
C=C(C#N)[C@H](c1cc(cnc1Cl)c2ccccc2)O C40828730
C[C@@H](Cc1ccco1)n2ccc3c2CC(C[C@H]3O)(C)C C41718138
C[C@@H](c1ccccc1F)Nc2c3c(ccs3)ncn2 C42315725
CCc1c(sc2c1c(=O)[nH]c(n2)[C@@H](CC)Cl)C C43554302
CC[C@@H]1CC[C@@H]([C@@H](C1)n2cnc3c2cc(c(c3)C)C)O C44183936
CC(C)(C#N)C(=O)Nc1ccc(cc1Cl)Br C44318100
Cc1nc(c2c3c(sc2n1)CCC3)NCC4CCC4 C49228595
Cc1ccc(c(c1)C)c2nc(cs2)C(=O)NC3CC3 C49519480
Cc1cc(c(s1)C)CNc2ccc3c(c2)nc(o3)C C49685248
Cc1ccc(c(c1)[C@H](c2ccc3c(c2)OCCCO3)O)F C52998867
c1cc(c(cc1CNc2cc(ncn2)Cl)Cl)F C53160589
Cc1ccc2c(c1)[nH]c(n2)/C(=C/c3ccc(s3)C)/C#N C06408005
CC(C)(C)C1CCN(CC1)c2nc3c(s2)[C@@H](CCC3)O C54911499
Cc1ccc2c(c1)nc([nH]2)/C(=C\c3ccc(s3)C)/C#N C12363449
C[C@](c1ccc2c(c1)OCCCO2)(c3ccccc3Cl)O C55191256
[H]/N=C/1\C=C([C@@H](S1)c2nc3cc(ccc3n2C4CC4)C)C C37438636
Cc1ccc(s1)[C@@H](C)Nc2c(c(cc(n2)C)C)C#N C42291727
Cc1ccc(cc1Cl)N[C@@H]2c3ccccc3N(C2=O)C C42063361
Cc1cc(c(n1c2ccc(cc2)Br)C)/C=N\O C13111241
Cc1ccc(cc1)N\2C[C@H](CS/C2=N/c3ccccc3)O C16977574
COc1ccc2cc(ccc2c1)[C@@H](c3cscn3)O C62359807
Cc1ccc(cc1Cl)[C@@H](c2ccc3c(c2)CC(=O)N3C)O C63021875
c1cc(ccc1Nc2c3cc(ccc3ncc2C#N)F)F C64438642
CN(C)c1ccc2c(c1)NC(=O)C[C@H]2c3ccc(s3)Cl C65394352
Cc1cccc(c1)NCc2cn3cc(ccc3n2)Cl C66696686
C[C@H]1C(=[N+]([C@](N1O)(C)c2ccc(cc2)F)[O-])c3ccccc3 C03904802
Cc1ccc(o1)/C=C(/C#N)\C(=O)N[C@@H]2CCCC[C@H]2C C04544417
c1cc(ccc1/C=N/Nc2c3ccsc3ncn2)F C05944540
c1ccc(cc1)C2=CS(=O)(=O)[C@@H]3[C@@]2(C=NN3)c4ccccc4 C01758182
c1ccc(cc1)C2=CS(=O)(=O)[C@H]3[C@@]2(C=NN3)c4ccccc4 C01758185
c1cc(ccc1/C=C(\C#N)/C(=O)Nc2nccs2)F C06828948
Cc1ccccc1S(=O)(=O)Nc2ccccc2C#N C00383768
Cc1cc(c(n1c2ccccc2F)C)/C=N/NC(=O)C C00368200
CCc1nnc(s1)NC(=O)C2=C(CCCC2)Cl C11474220
COc1ccc(cc1Cl)N[C@@H]2CS(=O)(=O)C=C2 C11755868
c1cc([nH+]cc1C(=O)[O-])N2CCC(CC2)C(F)(F)F C14007919
c1cc2c(cc1/C=C/C(=O)NC3CCCC3)OCCO2 C15593156
C[C@@H]1CCC[C@H](C12C(=O)N(C(=O)N2)CCCCl)C C19411733
C[C@H]1CCC[C@H]([C@@H]1C)NC2=NS(=O)(=O)c3c2cccc3 C22386803
CC[C@H]1CN(CCO1)Cc2c(ccc3c2cncc3)O C27537822
C[C@@H](C(=O)Nc1cc2c(cc1Cl)OCO2)SC C31713866
Cc1ccc(cc1)n2c(=S)[nH]nc2N3CCCCC3 C03888847
CCn1c(cc2c1occ2)C(=O)N[C@@H]3C[C@H]4CC[C@@H]3C4 C35521169
COc1ccc(cc1F)NC2CCS(=O)(=O)CC2 C35652462
Cc1c(sc2c1c(nc(n2)Cl)N(C)CCO)C C36277041
C[C@H]1CC[C@H]([C@@H](C1)Oc2ccccc2NC(=O)C)C#N C37150896
CC(C)S(=O)(=O)[C@H]1CCC[C@]2(C1)CCC[C@@H](N2Cl)O C39524359
c1coc2c1[C@@H](CCC2)NC(=O)c3cc(nc(c3)Cl)Cl C40432432
COc1ccc(c(c1)n2ccc3c2CCC[C@@H]3O)OC C41714040
Cc1cc2c(n1Cc3cc(on3)C)CC(C[C@H]2O)(C)C C41718063
c1c(c(cc2c1OCO2)Cl)NC3CCS(=O)CC3 C42336689
c1ccc2c(c1)NC[C@H](O2)CN3CCO[C@@H]4[C@@H]3CCC4 C43428041
Cc1cc(c(o1)C)[C@H](C)Nc2c3ccsc3ncn2 C44730942
Cc1c(c(on1)C)COc2ccc3c(c2)CCC[C@H]3O C44746456
CC(C)c1ccccc1NC(=O)C2(CCOCC2)C#N C44764759
Cc1ccc(cc1)[C@@H](C)NC(=O)C2(CCOCC2)C#N C44766770
Cc1c(sc2c1c(=O)[nH]c(n2)[C@@H](C)Cl)COC C45018949
C1CCC(C1)[C@@H]2CCCN2C(=O)NC(=O)CCCl C45091331
Cc1c(c(n(n1)C)C)[C@@H](C)Nc2cccc(c2C#N)F C45169941
c1cc(ccc1c2cn3c(n2)sc(n3)NC4CC4)F C48544127
CCS(=O)(=O)N[C@@H]1CC(Cc2c1cc(o2)C)(C)C C48905782
c1ccc2c(c1)OC[C@@H](O2)C(=O)NC[C@@H]3CCC=CC3 C49298077
c1cc2c(cc1S(=O)(=O)N3C[C@H]4CC[C@@H]3C4)CCCN2 C49717219
C[C@@H]1CCCN([C@@H]1C)S(=O)(=O)c2ccc(cc2)C#CCO C50568588
Cc1c(c(n(n1)C)C)[C@H](C)Nc2ccc(c(c2)C#N)F C51636253
CC\1=NN(C(=O)/C1=C(\C)/NC(C)(C)C)c2ccccc2 C16991964
CC(C)N1c2c(ccc(c2[C@H](C1=O)NC(=O)C)Cl)Cl C08048179
CCN1C(=O)C[C@H](C1=O)Nc2cccc3c2CCCC3 C36851230
c1c(sc(n1)NC(=O)C2(CCCC2)C#N)Br C44765966
Cc1c(nc(o1)c2ccc(o2)Br)CCO C62398140
c1cc2c(cc1[C@H](c3c[nH]nc3)Br)OCCCO2 C62779253
C[C@@H](c1ccc(cc1[N+](=O)[O-])Br)[C@H](C)O C63039716
c1ccc2c(c1)OC[C@@H](O2)C(=O)Nc3cccc(c3F)F C67088705
C[C@H]([C@@H]1CCCO1)Nc2ncc(cn2)Br C67119786
C1CCC(=CC(=O)Nc2nnc(s2)C(F)F)CC1 C67552090
Cn1c(c(cn1)I)C(=O)NC2CCCC2 C00483388
CNC(=O)c1cccn(c1=O)Cc2ccc(cc2Cl)Cl C03041671
C[C@@H](c1ccc(cc1)F)NC(=O)[C@@H]2COc3ccccc3O2 C03614645
c1ccc2c(c1)[nH]c(=S)n2/C=C(\C#N)/c3nc4ccccc4s3 C05734216
CC(C)c1ccc(cc1)NC2=N[C@H]3CS(=O)(=O)C[C@H]3S2 C03907004
Cc1c(c(n(n1)C)C)CNC(=O)C23CC4CC(C2)CC(C4)C3 C06184296
c1cc(cc(c1)NS(=O)(=O)c2ccc(c(c2F)F)F)C#N C05602645
Cc1c(c(n(n1)C)C)NC(=S)N2c3ccccc3C[C@H]2C C05986538
Cc1ccc(cc1)[C@H]2C[C@@H]2C(=O)N3[C@@](CC=N3)(C(F)(F)F)O C06788553
Cc1ccc(cc1NC(=O)[C@@H]2CS[C@@]3(N2C(=O)CC3)C)F C07970702
c1cc2c(cc1NCc3ccc(o3)Br)OCCO2 C19916077
CN(C)C(=O)[C@H]1CC=CC[C@@H]1C(=O)Nc2ccccc2Cl C26892337
C[C@](CN1CCc2c1cccc2)(c3ccc4c(c3)OCCO4)O C32217171
C[C@H](c1ccc(c(c1)Cl)Cl)NC(=O)[C@H]2COCCO2 C32689503
COc1cc(cc(c1O)Br)[C@@H](C#N)N2CCCC2 C37355479
C[C@H]1CCC[C@@H](N1S(=O)(=O)c2cccc(c2)C#CCO)C C37577972
CC[C@H]1CCCN(C1)S(=O)(=O)c2ccccc2C#CCO C37578741
CC(C)(C)[C@@H]1CCCC[C@@H]1NC(=O)[C@@H]2CCS(=O)(=O)C2 C40498557
c1cc(c(cc1NC(=O)c2cc(cnc2)Br)C#N)Cl C42316120
CN(Cc1cc(sc1)C#CCO)C(=O)c2ccc(o2)Cl C42363918
c1cc(c(cc1Cl)S(=O)(=O)N2CCC[C@H]2CO)Cl C42434514
C1CS(=O)(=O)C[C@H]1CNC(=O)C23CC4CC(C2)CC(C4)C3 C44457138
C[C@@H](C(=O)N(C)C)NC(=O)c1c(c2ccccc2s1)Cl C46827903
C[C@H](C(=O)N1CCCCC1)NC(=O)c2ccc(s2)Cl C48704104
c1cc2c(cc1Cl)N(CCS2)C(=O)C(=O)NCC3CC3 C48720572
Cc1ccc(cc1NC(=O)C(=O)N2CCC[C@H](C2)C)Br C48724649
Cc1c(c(c(c(c1C)C)S(=O)(=O)N2CCC[C@@H]2CO)C)C C48865039
c1c(cnc(c1CO)N2CCO[C@@H]3[C@@H]2CCCC3)Br C50043335
Cc1c(c(n(n1)c2c(cc3ccccc3n2)CO)C)Br C50593554
CCC[C@H](c1cc2c(cc1Br)n(c(=O)n2C)C)O C51952172
C[C@H](c1nc2ccc(c(c2n1[C@H](C)C(=O)NC)F)F)Cl C53171322
CC1(Cc2c(sc(n2)N(C)Cc3ccccn3)[C@@H](C1)O)C C54911210
c1cc2c(cc1[C@H]([C@@H]3COCCO3)Br)CCCC(=O)N2 C55305003
Cc1cccc(c1)[C@H]2C(=C(N(C(=S)N2)C)C)C(=O)N(C)C C57459029
CN1C(=O)C[C@H](C1=O)Nc2c(cc(cc2Br)F)F C36850774
Cc1ccc(c(c1)Br)/C=C/C(=O)N2CCC(=O)NCC2 C59882927
c1c(cnc(c1C(=O)N[C@@H]2CCC[C@H]2C#N)Cl)Br C61890340
c1cc(ccc1c2c(n3c(n2)sc(n3)C4CCC4)CO)F C62396649
c1cc(c(cc1F)c2c(n3c(n2)sc(n3)C4CC4)CO)F C62397849
C#CCN1c2cc(ccc2O[C@H](C1=O)Cc3ccc(cc3)F)O C62497667
c1ccc2c(c1)[C@@H](CCN2S(=O)(=O)c3ccc4c(c3)CCC4)O C62552798
C[C@@H](c1ccc(c(c1)Cl)N2CC[C@@H](C2)N3CCOCC3)O C62981408
c1ccn(c1)c2cccc(c2)C(=O)NC3=CC4=CC=N[C@@H]4C=C3 C63807363
C[C@@H]1CCC2=C(C1)C[C@H](S2)C(=O)N/N=C(\C)/C3=NC=CC3 C38639524
c1ccc(c(c1)[C@@H]2CC(=O)Nc3c2cnn3c4ccc(cc4)F)F C65331486
CCC(=O)N1CSC[C@@H]1C(=O)Nc2ccc(cc2Cl)C C65577791
c1cc(ncc1C(=O)N2CC3C[C@H]4C[C@@H](C3)CC2C4)NC5CC5 C65924627
Cc1cc(c(o1)C)[C@H](C)NC(=O)c2cc(oc2)Br C67083812
CC(C)(C)CNC(=O)C(=O)N1CCCc2c1cc(cc2F)F C67423475
Cc1cc(c(c(c1)C)NC(=O)[C@@H](C)N2C[C@H](O[C@H](C2)C)C)C C32799528
c1cc(c(c(c1Cl)/C=N\Nc2nccs2)Cl)Cl C04567553
c1ccc(c(c1)/C=N\NC(=O)c2ccc(s2)Cl)Cl C04645990
Cc1c(cccc1Cl)NC(=O)/C(=C/c2cccs2)/C#N C02644214
COc1cccc(c1O)/C=N/c2ccc3c4c2cccc4CC3 C05352506
c1nc(c2c3c(sc2n1)CCC3)NC[C@@H]4CC4(Cl)Cl C03399105
C[C@H]1C=C([C@H]2[C@@H]([C@@]1(CO[C@H]2c3ccc(cc3)OC)CO)C)C C00519346
Cc1ccc(cc1)S(=O)(=O)N[C@@H]2C[C@@H]3CC[C@]2(C3(C)C)C C01036869
Cc1ccccc1S(=O)(=O)Nc2ccc3ccccc3c2 C00363554
CC(C)NC1=NN=C(CS1)c2ccc(cc2Cl)Cl C07849790
c1cc(ccc1CC#N)/N=C/c2cc(cc(c2O)Cl)Cl C00067102
Cc1ccc(c(c1)CC(=O)Nc2c(c(c(s2)C)C)C#N)C C10701663
CC(C)(C)NS(=O)(=O)c1ccc(c2c1cccc2)Cl C11614013
Cc1ccc(cc1)/C(=N/NC(=O)c2ccc(cc2Cl)C)/C C13842615
C/C(=N/NC(=O)c1ccc(cc1)Br)/C(C)(C)C C13898493
C[C@@H](c1cccs1)N(C)C(=O)Nc2ccc(cc2)Cl C17744413
C=C(C#N)[C@H](c1ccc(o1)c2cccc(c2Cl)Cl)O C19835958
Cc1c(cccc1Cl)N[C@@H](C)c2ccc3c(c2)OCCO3 C21800412
Cc1ccc(c(c1)NS(=O)(=O)c2ccc(cc2Cl)C)F C25366052
Cc1cnc(c(c1OC)C)C[C@@H]2Nc3ccccc3S2 C29557467
Cc1cc(c(cc1C)S(=O)(=O)N[C@@H]2CCCC[C@@H]2C)C C31903824
CS(=O)(=O)c1ccccc1N[C@H]2CC[C@H]3CCCC[C@@H]3C2 C35046788
CCNc1ccc2nc(c(n2c1)C)c3ccc(c(c3)C)Cl C36243309
CC(C)(C)c1ccc(cc1)c2csc3n2c(cn3)CO C36254908
Cc1ccc(cc1NCc2c(nc3n2cc(s3)C)C)Cl C36820432
Cc1ccc(o1)CNc2c3cccnc3c(cc2Cl)C C36922681
C[C@H]1CCCC[C@@H]1Nc2cc(ccc2Cl)S(=O)(=O)C C36955217
C[C@@H](c1cccc(c1)F)Nc2cc3c(cc2Cl)OCO3 C36970220
C[C@H](c1ccc2c(c1)OCO2)Nc3ccc(cc3F)Cl C37056592
COc1ccc2c(c1)[C@H](CCO2)Nc3ccc(cc3)Cl C37202916
C[C@H](c1ccc2c(c1)CCO2)Nc3ccc(c(c3)Cl)C#N C37253450
Cc1cc(ccc1NCc2cc3c(c(c2)Cl)OCO3)F C37302538
Cc1c(c(=O)n([nH]1)C(C)(C)C)Sc2ccc(cc2)Cl C04257695
Cc1ccc(cc1C)S(=O)(=O)Nc2ccc3c(c2)CCC3 C03581173
CCO[C@H]1CC[C@@]2(C1)[C@@H](CCCN2Cl)c3ccccc3O C39513322
c1ccc2c(c1)cc(nc2Oc3ccc(c(c3)F)F)CO C40882280
c1ccc2c(c1)CCC[C@H]2Oc3ccc(c(n3)CO)Cl C40883508
CCc1nc(c2cc(sc2n1)C)Nc3ccc(cc3)F C41090742
CC[C@H]1CC[C@@H]([C@@H](C1)Oc2cccc3c2OC(C3)(C)C)O C44195892
C[C@H](c1ccccc1Cl)Nc2c(c(ns2)Cl)C#N C48545198
Cc1ccccc1NS(=O)(=O)c2ccc(cc2C)Cl C48652216
Cc1ccc(c(c1)S(=O)(=O)Nc2ccc(cc2C)Cl)F C48652594
c1cc(sc1)C(=O)/C(=C\c2ccc(c(c2)Cl)O)/C#N C49391229
CCc1cc(nc(n1)c2ccc(s2)Br)NC C50865061
Cc1cc(nc(n1)Cl)N[C@@H](C)c2ccc(s2)Cl C52814609
COc1ccc(cc1N[C@H]2CCC[C@H]2C#N)Br C54827281
Cc1ccc(c(c1)S(=O)(=O)Nc2ccc(c(c2)Cl)C)C C07402382
CCN1c2ccc(cc2C(C1=O)(C)C)[C@H](c3ccc(cc3)C)O C58090258
c1cc(sc1)/C=N/NC(=O)c2ccc(c(c2)Cl)Cl C05677327
CCN1C[C@@H](Oc2c1ccc(c2)O)Cc3ccc(c(c3)C)C C62497998
CC(C)c1ccccc1C[C@H]2CN(c3ccc(cc3O2)O)C C62498131
Cc1ccc(cc1)[C@@H](CNS(=O)(=O)c2ccc(cc2)Br)[NH+](C)C C10090683
CCOc1c(cc(cc1Br)C[NH2+]C[C@H]2CCCO2)Br C10474498
c1cc(cc(c1)C(F)(F)F)CC2(CC[NH+](CC2)Cc3ccc4c(c3)OCCO4)CO C11700508
COc1cc(cc(c1OC)C[NH+]2CCC[C@](C2)(Cc3ccccc3)CO)Cl C12191797
CC(C)[NH+](CCNC(=O)c1cc(c(s1)Br)Br)C(C)C C12927343
c1cc(cc(c1)Cl)C[C@@]2(CCC[NH+](C2)Cc3ccc4cc(ccc4n3)F)CO C13595164
Cc1cc(ccc1c2ccc(o2)C[NH2+]CCCN3CCCC3=O)Br C13727991
CSc1ccc2cc(c(nc2c1)N3CCOCC3)C[NH2+]Cc4ccccc4F C20451375
CCCc1cc(cc([n+]1c2ccc(cc2)S(=O)(=O)N)c3ccccc3)c4ccccc4 C27997203
C[C@@H](c1ccccc1Cl)N2CC[NH+](CC2)[C@@H](c3ccccc3)C(=O)NC4CC4 C29687380
C[C@@H](CNC(=O)[C@H](C)Oc1ccc(cc1)Br)[NH+]2CCc3c(ccs3)C2 C32428385
C[NH2+][C@@H](c1cccc(c1)I)c2ccc3c(c2)OCCCO3 C35466849
Cc1ccc(c(c1)C)OC[C@H]2c3ccsc3CCN2C(=O)C[NH2+]CC(C)C C36094678
CCOCc1cc(ccc1OC)C[NH+]2[C@H]3CC[C@@H]2CC(C3)(c4cccc(c4)F)O C36741309
CCOCc1cc(ccc1OC)C[NH+]2[C@H]3CC[C@@H]2CC(C3)(c4ccc(cc4)F)O C36741310
c1cc(oc1C[NH2+][C@@H]2CCC[C@@H](C2)OCC(F)(F)F)I C37319484
C[C@H](CN1CCCC1=O)[NH2+]Cc2cc(cc(c2OC)Br)Br C37782504
c1cc(cc(c1)Cl)C[C@]2(CCC[NH+](C2)Cc3ccc4cc(ccc4n3)F)CO C13595166
c1ccc2c(c1)c(cn2C[C@H](C[NH+]3CCCCC3)O)/C=C/C(=O)c4cccs4 C04116435
C[NH+](C)[C@@H](CNS(=O)(=O)Cc1ccccc1Cl)c2ccc(cc2)Cl C36090678
C[NH+](C)[C@H](CNS(=O)(=O)Cc1ccccc1Cl)c2ccc(cc2)Cl C36090679
CCOc1c(cc(cc1Br)C[NH2+]CC[C@H]2CCCO2)Br C37988735
C[C@H](C(=O)NC[C@H](c1ccsc1)[NH+](C)C)Oc2cccc(c2Cl)Cl C32638245
Cc1cc(c(cc1Cl)Cl)S(=O)(=O)NC[C@H](c2ccsc2)[NH+](C)C C38673417
Cc1ccc(o1)c2ccccc2C[NH+]3CCN([C@@H](C3)CCO)Cc4cccs4 C39437852
CC(C)Oc1c(cc(cc1Br)C[NH2+]CCN(C)C)Br C40719294
CC(C)Oc1c(cc(cc1Br)Br)C[NH2+]C[C@@H]2CCCO2 C40729970
CC1CC[NH+](CC1)[C@@H](CNC(=O)c2ccc(cc2)[S@](=O)C)c3cccs3 C42868257
CC1CC[NH+](CC1)[C@H](CNC(=O)c2ccc(cc2)[S@](=O)C)c3cccs3 C42868260
CCOc1c(cc(cc1Br)C[NH2+]CCn2cccn2)Br C48449591
C[NH+](Cc1cc(cs1)Br)CC(=O)NCc2ccc(s2)Cl C48575454
CCOC(=O)[C@@H](C)[NH2+]Cc1cc(c(c(c1)Br)OC)Br C49371383
CC(C)[C@H](CNS(=O)(=O)Cc1ccc(cc1)F)[NH+]2CCc3ccccc3C2 C28318974
C[NH+](C)[C@H](CNCc1cc(c(o1)Br)Br)c2ccccc2 C50358578
COC(=O)[C@H](c1ccccc1)[NH2+]Cc2cc(c(o2)Br)Br C50507469
CN(Cc1ccc(s1)Cl)c2c(cc(cn2)Br)C[NH2+]C3CC3 C51482054
CC(C)(C)[NH2+]C[C@@H](Cc1c(ccs1)Br)[C@@H]2CCS(=O)(=O)C2 C52952048
CC[NH2+]CCCOc1c(cc(c2c1nccc2)Br)Br C53587552
CS(=O)(=O)c1cccc(c1)OCC[NH2+]Cc2cc(cs2)Br C53589279
CC1(CC(CC([NH2+]1)(C)C)N(Cc2ccncc2)Cc3cccc(c3)OCC#C)C C13992735
CCOc1c(cc(cc1Br)Br)CN[C@H]2CC[NH+](C2)C3CC3 C44686381
Cc1ccc(cc1)[C@@H](CNC(=O)COc2ccc(cc2)Br)[NH+](C)C C60156116
Cc1ccc(o1)[C@@H](CNC(=O)C2(CC2)c3ccc(cc3)Br)[NH+]4CCCC4 C60355129
Cc1cc(c(cc1Cl)C(C)C)OCC(=O)NC2CC[NH+](CC2)CC(F)F C61603420
c1ccc2=[NH+]CC(=c2c1)[C@H](CNS(=O)(=O)C3=CC[C@@H](S3)Cl)c4cccs4 C63843993
CC[NH+](Cc1ccc(s1)Br)C[C@H](CN2C[C@H](O[C@H](C2)C)C)O C66482484
C[C@@H]1CN(C[C@@H](O1)C)Cc2ccc(cc2)C[NH2+]Cc3csc(n3)C(C)(C)C C67186026
C[C@H]1CN(C[C@@H](O1)C)Cc2ccc(cc2)C[NH2+]Cc3csc(n3)C(C)(C)C C67186027
c1cc(c(cc1C[NH2+]C[C@]2(CCSC2)N3CCOCC3)Br)F C67218830
COc1ccc(cc1)[C@H](c2ccc(cc2)F)[NH2+]Cc3ccc(cc3)S(=O)(=O)C C67503203
Cc1ccc(cc1)C(=O)[C@@H](NC(=O)c2ccc(cc2)Br)O C02703381
C[C@@H](C(=O)NCCO)Oc1ccc(cc1Br)Br C04659244
CC(C)[C@H](C(=O)Nc1ccc(cc1)I)NC(=O)C C06430290
Cc1ccsc1[C@@H]2[C@H]3CC=C[C@@H]3c4cccc(c4N2)C(=O)NCCOC C14456127
Cc1cc(c(c(c1)C)NC(=O)CNC(=O)[C@@]2(CC2(Cl)Cl)C)C C15620826
CCn1c(cnc1S[C@@H](C)C(=O)N)c2ccc(cc2)Br C07124796
c1ccc2c(c1)[C@@H](CCO2)NC(=O)NCc3ccc(s3)Br C26165832
C[C@H](C(=O)NC(=O)NCC(F)(F)F)Sc1ccc(cc1F)F C26662016
c1cc(c(cc1F)Br)CSc2nnc(n2C3CC3)N C31455621
COc1ccc(cc1/C=C/C(=O)NC2CCC(CC2)O)Br C35100279
CN(Cc1cccc(c1)N)S(=O)(=O)c2ccc(c(c2)Cl)Cl C35359844
CN(Cc1ccc(cc1)N)S(=O)(=O)c2cc(sc2Cl)Cl C35360242
Cc1ccc(cc1S(=O)(=O)NC[C@@H](c2ccccc2)O)Br C35611527
CN(Cc1cc(ccc1Cl)N)S(=O)(=O)c2ccc(cc2)Cl C36743437
c1cc(cc(c1)Br)N[C@@H](CO)c2ccc3c(c2)OCCO3 C38118421
C[C@@H]1C[C@H](c2ccccc2N1C(=O)CSCc3cccs3)C(=O)N C40069801
CCN(Cc1ccc(s1)Br)C(=O)c2cc(cn2C3CC3)N C40334037
c1cc(ccc1NC(=O)N(CCO)C2CC2)I C40525681
CC[C@@H](CO)NS(=O)(=O)c1cc(c(cc1Cl)Br)C C41096236
C[C@H]([C@@H]1CCCO1)[NH2+][C@@](C)(c2ccccc2Br)C(=O)[O-] C41803760
c1cc(c(cc1N)Br)S(=O)(=O)N(CC(F)(F)F)C2CC2 C42739035
C[C@@H](C(=O)NC(=O)NCC=C)Sc1ccc(cc1)Br C43631154
CN(Cc1cc(cs1)Br)S(=O)(=O)c2ccc(cc2)N C44353901
C[C@](c1ccccc1Br)(C(=O)[O-])[NH2+][C@H]2CCN(C2)C3CC3 C44680397
Cc1c(c([nH]c1C(=O)NCc2cc(cs2)Br)C)C(=O)C C46256112
c1cc(c(cc1Br)C(=O)NCC(=O)NCC(F)(F)F)Cl C47179973
Cc1ccc(o1)[C@H](C)NC(=O)NCc2cc(sc2)Br C48061600
CCN(Cc1cccs1)S(=O)(=O)c2ccc(cc2Br)N C48466116
C[C@@H](C(=O)Nc1c[nH]ccc1=O)Sc2ccc(cc2)Br C48597707
Cc1ccc(s1)CNC(=O)c2cc(c(c(c2)Br)O)OC C48599691
C[NH2+]CCS(=O)(=O)[N-]c1cc(ccc1Br)Br C49630376
C[C@](c1ccccc1Br)(C(=O)[O-])[NH2+][C@H]2CCC[C@@H]2OC C50377686
C[C@@H](CNS(=O)(=O)c1cc(c2cccc3c2c1CC3)Br)O C54363625
Cc1ccc(s1)[C@@H](C)NC(=O)C(=O)Nc2ccc(c(c2F)F)F C54948431
Cc1ccc(s1)[C@H](C)NC(=O)C(=O)Nc2ccc(c(c2)Cl)F C54948476
c1ccc2c(c1)c(c[nH]2)[C@@H](CN[C@@H]3CCOC3=O)c4ccccc4Cl C57293264
Cc1cc(c(c(c1)C)NC(=O)CNC(=O)C2(CC2)c3ccc(cc3)F)C C24938022
Cc1ccc(cc1)C23C[C@H]4C[C@@H](C2)CC(C4)(C3)C(=O)N(C)CC(=O)N C58255343
Cc1c(sc(n1)C)[C@H](C)N[C@@H]2c3c(cccc3Br)NC2=O C40517861
C[C@](c1ccc(cc1)Br)(C(=O)[O-])[NH2+][C@@H]2CCN3[C@@H]2CCC3 C49572589
C1C2CC3(CC1CC(C2)(C3)NC(=O)C(F)(F)F)NC(=O)C(F)(F)F C59487323
C[C@H](c1cccc(c1)S(=O)(=O)N)N(C)Cc2ccc(s2)Cl C60380535
C[C@@H]([C@@H]1CCCO1)[NH2+][C@@](C)(c2ccc(c(c2)Br)F)C(=O)[O-] C61690060
CC[C@H](c1ccc(cc1)C)NC(=O)C(=O)Nc2ccc(cc2Cl)F C61882922
Cc1cc(cc(c1)NC(=O)C(=O)N[C@H]2CCSc3c2cc(cc3)F)C C41178445
C[C@@H](Cc1cccs1)NC(=O)C(=O)Nc2cccc(c2F)Cl C62175486
Cc1ccc(s1)CNC(=O)C(=O)Nc2cc(ccc2SC)Cl C64578963
Cc1ccsc1C(=O)NNC(=O)CSc2ccc(cc2F)F C66557715
CC(=O)NCc1ccc(s1)C(=O)Nc2cc(ccc2SC)Cl C67067341
Cc1ccc(cc1F)/C=C\2/C(=O)N(C(=S)S2)c3ccc(cc3)C(=O)N C67483374
Cc1ccc(cc1)C(=O)NNC2=CC(=O)CCC2 C00224590
CC1(CC(=CC(=O)C1)NNC(=O)C(C)(C)C)C C06392810
c1cc(ccc1C(=O)N/N=C/[C@@H]2CCC=CC2)O C05862205
c1ccc(cc1)S(=O)(=O)Nc2ccccc2O C00241156
COc1c(cc(cc1Cl)S(=O)(=O)N)Cl C02548785
C[C@@H]1C(=O)N(c2cc(ccc2O1)N)CC(=C)C C11568951
C[C@@H]1C(=O)N(c2ccc(cc2O1)N)CC(=C)C C11568861
Cc1c(c(n(n1)C)C)N[C@@H](C)c2cccc(c2)O C20135201
c1cc(cc(c1)c2cc[nH]n2)c3cccc(=O)[nH]3 C20167101
Cc1cccn2c1ncc2[C@@H](c3cccnc3)N C31911761
c1cc(c(c(c1)Cl)Cl)CNc2[nH]ncn2 C05019307
CC(C)(C)OC(=O)n1ccc2c1cc(cc2)N C02527000
Cc1ccc(o1)C(=O)Nc2ccc(cc2)[C@H](C)O C35646159
c1ccc2c(c1)nc(o2)NC3CCC(CC3)O C25249602
Cc1cc2c(cc1C)OCC[C@@]2(C(=O)OC)N C36142325
Cc1c(c(n(n1)C)O[C@H](C)c2ccccc2)N C36749549
CC(C)n1cccc1C(=O)Nc2ccc(cc2)O C36856164
CCOc1ccc(cc1Cl)S(=O)(=O)N C36923511
Cc1ncc(s1)CNc2ccc3cn[nH]c3c2 C37797552
c1ccc(cc1)c2cnnn2c3ccc(cc3)N C00275686
c1cc(c(cc1N[C@@H]2COC[C@@H]2O)Cl)C#N C37886099
c1cc(ccc1N)OCc2c(snn2)Cl C38055533
CNc1ccc(cc1)O[C@@H]2CCCCNC2=O C38057043
Cc1ccc(o1)[C@@H](c2ccc3c(c2)CCC(=O)N3)O C40248696
CC[C@@H]1CO[C@@H](CN1C(=O)c2c(ccs2)N)C C40304572
Cc1ccc(c(c1)N[C@@H]2CCS(=O)(=O)C2)O C40537730
Cc1ccc(o1)CN(C)c2ccc(cc2C#N)N C41020866
CCCc1[nH]nc(n1)[C@@H]2Cc3ccccc3CN2 C41161464
CCCn1c(nnc1c2cc(ccc2F)N)C C42030259
C[C@H](CN(C)c1ccc(c2c1cccn2)N)C#N C42455187
C[C@H](CN(C)c1ccc2c(c1N)ncs2)C#N C42455205
C[C@@H]1CCC[C@H](C1)N(C)c2c(cc(cn2)N)C#N C42492266
Cc1c(sc(n1)NC(=O)NC[C@H]2C[C@@H]2C)C C43549201
Cc1cc(ccc1C#CCO)NC(=O)OC(C)C C44240917
CC(C)c1nnc(o1)c2ccc(cc2Cl)N C50308846
Cc1ccc(nn1)Oc2ccc(c(c2)Cl)N C50471523
CC(C)(C)NC(=O)c1cc(nc(c1)Cl)NC C50724792
C[C@@H]1CCC[C@@H](C1)Nc2cccc([nH+]2)C(=O)[O-] C51042657
C[C@H]1C[C@H]1NC(=O)Nc2ccc(cc2)C(=O)C C52300378
C[C@H]1C[C@H]1NC(=O)c2c(ccc(n2)NC)Cl C52303172
CCCc1nc(n(n1)C)c2cc(ccc2F)N C54697340
c1c(cc(cc1F)F)OCc2c(snn2)N C54934239
Cc1nccc(n1)Oc2ccc(cc2Cl)N C54936643
[H]/N=C/1\C(=C2CCC[C@@H]2S1)c3nc([nH]n3)C(C)C C41161422
C[C@H](C(=O)NC)Nc1ccc(cc1C#N)Cl C52857780
Cc1ccc(c(c1)OCc2cccnc2C#N)N C61656306
Cc1ccc(c(c1)N)OCc2cccnc2C#N C61656321
c1cc(c(nc1)C#N)Cn2ccc3c2ccc(c3)N C61659072
C[C@H]1C(=O)N(c2cc(cc(c2O1)N)CC(C)C)C C62535601
CC(=CCCC1=CC[C@H]2[C@H](C1)C(=O)N(C2=O)N)C C18177921
c1cc(ccc1/C=C(\C#N)/c2nc(cs2)C3CC3)O C03997980
Cc1nc2c(c3c(s2)CCC3)c(n1)SCCO C01746373
C[C@]1(C(=O)C[C@](O1)(C(C(F)F)(F)F)O)C(C)(C)C C00447374
CN(C)c1ccc(cc1)/C=C/2\C(=S)NC(=O)S2 C05214795
c1ccc2cc(ccc2c1)S(=O)(=O)CC#CCO C01617616
c1cc(c(cc1C2=NN=C(SC2)NC3CC3)F)F C06839550
Cc1ccc(cc1)C(=O)N[C@@H]2CCCc3c2c(co3)C C08549981
c1cc2c(cc1Br)NC(=O)[C@H](C2)CCC#N C11984571
c1c(csc1C(=O)NC2=NCCS2)Br C13746166
c1cc(sc1CNC=C(C#N)C#N)Br C26526580
Cc1ccc(s1)[C@@H](C)N[C@@]2(CCS(=O)(=O)C2)C C36944894
c1ccc(cc1)[C@@H](Cn2cc(cn2)Br)O C38054712
Cc1nc(cs1)CNc2c(cc(cn2)Cl)Cl C41011155
C[C@@H](c1cccnc1)n2ccc3c2CC(C[C@H]3O)(C)C C41715926
C[C@@H]1CCCC[C@@]1(C(=O)[O-])[NH+](C)C2CCCCCC2 C41881960
c1c(cnc(c1Cl)N2CC[C@@H](C2)O)C(F)(F)F C42783526
C[C@H](c1ccc(c(c1)F)N2CCO[C@@H]3[C@@H]2CCC3)O C43426087
CC1(COCCN1Cc2ccc(s2)C#CCO)C C43678558
c1cc(cc(c1)OCc2cc(cs2)C#CCO)C#N C43699073
Cc1ccc(c(c1)C)[C@@H](CN2C[C@H](O[C@@H](C2)C)C)O C44117007
Cc1ccc(cc1)[C@@H]([C@@H](C)N2C[C@@H](OC[C@@H]2C)C)O C44132148
Cc1ccc(c(c1)C)[C@@H](CN2CCOC(C2)(C)C)O C44159852
c1ccc2c(c1)C[C@@H]([C@@H]2O)n3ccc(n3)C(F)(F)F C44189302
c1ccc2c(c1)CC[C@@H]([C@@H]2O)OC[C@@H]3CCCCO3 C44221083
Cc1cc2c(o1)CC(C[C@H]2NC(=O)C3CCC3)(C)C C44686316
Cc1ccc(cc1)n2c(cc(c2C)/C=C/C(=O)NC)C C48461981
Cc1cc2c(o1)CC(C[C@@H]2NC(=O)c3cccs3)(C)C C48506893
c1cc2c(cc1[C@@H]([C@@H]3CCOC3)Br)CC(=O)N2 C48630168
C1C[C@H](N(C1)C(=O)C23CC4CC(C2)CC(C4)C3)CO C48861357
C[C@H]1CN([C@@H](CO1)C)Cc2ccc(c(c2)C#CCO)F C49618344
c1c(cnc(c1CO)N2CCCCC2)Br C50042953
Cc1cc(ccc1n2cc(cn2)Br)CO C50561503
Cc1c(c(n(n1)Cc2ccc(cc2)C#CCO)C)Cl C50587913
C[C@@H]1CCc2ccccc2N1C[C@@]3(CCOC3)CO C51292113
Cc1ccc(c(c1)C#CCO)OCC2CCOCC2 C52174747
C1C[C@@H]2CC(C[C@H](C1)C2=O)C(=O)NCC(F)(F)F C28467285
Cc1c(c(n(n1)Cc2ccccc2Cl)C)[C@@H](C)O C54723041
Cc1c(c(n(n1)Cc2ccccc2Cl)C)[C@H](C)O C54723044
CN[C@@H](c1cccc(c1Cl)Cl)c2ncccn2 C55224767
c1c(c(sc1Cl)Cl)[C@H]([C@H]2COCCO2)O C55303479
Cc1ccc(s1)CN[C@@H]2c3ccccc3N(C2=O)C C50225405
CN1CC[C@@](C1)(C#N)Nc2ccccc2Br C61990912
c1cc(c2c(c1)OCCO2)[C@@H](Cc3cccs3)O C62139394
c1cnn(c1)C[C@@H](c2ccc(cc2)Br)O C62702417
c1ccc(c(c1)COc2cccc3c2CC[C@@H]3O)C#N C62800872
Cc1cc(c(c(c1)C)[C@H](CN2C[C@H](CC2=O)C)O)C C62817580
Cc1cccn(c1=O)Cc2ccc(cc2)C#CCCO C62986365
C[C@@]1(CS/C(=N\Cc2ccccc2)/S1)/C=N/O C17246537
c1ccc(cc1)[C@@H]2C[C@H]2C(=O)N[C@@]3(CCSC3)C#N C66316892
c1cc(ccc1[C@@H]2c3nc(cn3CCN2)C(F)(F)F)F C66347774
C1CCC(CC1)[NH+]2Cc3c(=O)nc4n(c3NC2)C[C@H](S4)CBr C04401483
C1CCC(CC1)[NH+]2Cc3c(=O)nc4n(c3NC2)C[C@@H](S4)CBr C04717959
[H]/N=C/1\C(C2=CC[NH+](C[C@@H]2[C@H](C1(C#N)C#N)c3ccccc3C(F)(F)F)C)C#N C05408714
C[C@@H](C(=O)Nc1ccccc1OC)[NH+](C)Cc2ccc(s2)Br C08164608
C[C@H](C(=O)Nc1ccccc1OC)[NH+](C)Cc2ccc(s2)Br C08164611
c1cc(c(cc1Br)Br)OC[C@@H](C[NH+]2CCCC2)O C12420315
c1c(cc(cc1C(F)(F)F)S(=O)(=O)NC2CC[NH+](CC2)C3CC3)C(F)(F)F C12756641
CC[NH+]1CCN(CC1)C[C@@H](COc2ccc(cc2Br)Br)O C22918104
C[NH+](C)[C@H](CNC(=O)c1ccc(cc1)C2SCCS2)c3ccsc3 C25329714
COc1ccc(cc1C[NH2+][C@@H]2CCCc3c2cnn3Cc4ccccc4)Br C27222456
CCOc1c(cc(cc1Br)C[NH2+]Cc2nc(cs2)C)Br C30636092
Cc1cccc(c1C)Nc2[n+](c(cs2)c3ccc(cc3)Br)CCO C34898252
CCC[NH2+]Cc1ccc(cc1N(C)[C@@H]2CCS(=O)(=O)C2)Br C36870465
CCC[NH2+]Cc1ccc(cc1N(C)[C@H]2CCS(=O)(=O)C2)Br C36870466
CCN(CC)c1ccc2c(c1)oc-3cc(=[N+](CC)CC)ccc3c2c4ccc(cc4)N C37630221
c1cc(c(c(c1)Cl)[C@H](CNS(=O)(=O)C2CCCC2)[NH+]3CCCC3)F C36194236
COc1c(cc(cc1Br)C[NH2+]C[C@@H]2CCS(=O)(=O)C2)Br C37991349
COc1ccc2=C(C[NH+]=c2c1)/C=C/3\C(=O)N(C(=S)S3)c4ccc(cc4)O C39040716
CC[C@]12C[NH+]3C[C@](C1=O)(CN(C2)[C@@]34c5cc(ccc5NC4=O)Br)CC C27532895
CCOc1c(cc(cc1Br)Br)C[NH2+]Cc2csc(n2)C C40443825
CC(C)[C@H](CNS(=O)(=O)c1ccc(cc1Br)Br)[NH+](C)C C40446066
c1c(cnc(c1S(=O)(=O)N[C@H]2CC[NH+]3[C@@H]2CCCC3)Cl)Br C41066389
C[NH+]1CC[C@@H](C1)NCc2cc(cc(c2OC)Br)Br C42545653
C[C@H](C(=O)Nc1c(c(c(c(c1F)F)F)F)F)[NH+]2CCC3(CC2)OCCO3 C45750397
C[NH+](CCNS(=O)(=O)c1cc(ccc1Br)Br)C2CC2 C48288019
c1ccc2c(c1)[C@@H](CCO2)[NH2+]Cc3cc(c(o3)Br)Br C50360167
c1cc(cc(c1)I)OC[C@@H]2CC[C@H](O2)C[NH2+]C3CC3 C52696681
CC[NH2+]C[C@@H](Cc1cc(ccc1F)Br)[C@H]2CCS(=O)(=O)C2 C52950378
CC(C)[NH2+]C[C@@H](Cc1ccccc1Br)[C@@H]2CCS(=O)(=O)C2 C52951292
Cc1c(c(n(n1)CC[NH2+]Cc2cc(cs2)Br)C)Br C53535283
CC(C)[NH2+]C[C@]1(CCS(=O)(=O)C1)Cc2ccc(cc2F)Br C54640347
CC(C)[NH2+]C[C@@]1(CCS(=O)(=O)C1)Cc2cc(ccc2F)Br C54640383
CC(C)(C)[NH2+]C[C@]1(CCS(=O)(=O)C1)Cc2c(ccs2)Br C54654223
CC[NH2+][C@@H](c1cc(ccc1Br)Br)[C@H]2COCCO2 C55299954
COc1cc(ccn1)C[NH2+]Cc2cc(c(c(c2)Br)OC)Br C57590961
C[NH+](C)[C@@H](CNS(=O)(=O)C1=Cc2ccccc2CC1)c3ccc(cc3)F C55277861
C[NH+](C)[C@H](CNS(=O)(=O)c1ccc(s1)Br)c2ccc(cc2)F C55277952
C[NH+](Cc1cc(sc1)Br)CC(=O)N[C@@H]2CCCc3c2cccc3 C60040798
c1cc(ccc1SCC(=O)NC2CC[NH+](CC2)CC(F)F)Br C61603438
CCC[C@@]1(CCC[NH2+]C1)C(=O)N(CC)Cc2ccc(s2)Br C62856502
c1ccc2=[NH+]CC(=c2c1)/C=C\3/C(=O)N(C(=S)S3)NC(=O)c4ccc(cc4)F C39736533
CN1[C@@H](C=C2C1=c3ccccc3=[NH+]C2=O)C(=O)NCc4ccc(cc4Cl)F C63480709
C[C@@H]1C(=O)N([C@@]2(S1)c3ccccc3NC2=O)CCC4=c5ccccc5=[NH+]C4 C63526455
C[C@@H]1N=C(CS1)c2ccc(cc2)CCNC(=O)CC3=c4ccccc4=[NH+]C3 C63831648
Cc1cccc2=C([C@@H]([NH+]=c12)CN3CCN([C@@H](C3)CCO)Cc4ccc(cc4)F)C C64609796
C[C@@H](C[NH+]1CCc2ccccc2C1)n3cnc4c(c3=O)c5c(s4)CNCC5 C65451660
CC(C)[C@@H](C[NH2+]Cc1ccccc1I)N2CCOCC2 C66350876
Cn1cc[nH+]c1[C@H](c2ccc(cc2)F)NCc3csc(n3)c4ccsc4 C67186663
c1c(csc1Br)C[NH2+]C[C@@]2(CCSC2)N3CCOCC3 C67218411
c1ccn(c(=O)c1)Cc2ccc(cc2)C[NH2+]Cc3cc(sc3)Br C67249135
c1cc2c(cc1NC(=O)C3CCN(CC3)c4c(cc(c[nH+]4)C(F)(F)F)Cl)OCCCO2 C08724864
Cc1c(n(c(c1C#N)NC(=O)C[NH+]2CCc3c(ccs3)[C@@H]2C4CC4)Cc5ccco5)C C09051880
CC(=O)c1cc2c(cc1NC(=O)C[NH+]3CCc4c(ccs4)[C@@H]3c5cccs5)OCO2 C09712657
Cc1cccc(c1)c2ncc(cn2)C[NH+]3CCC(CC3)(Cc4cc(no4)c5ccccc5)O C12456168
COC(=O)[C@]1([C@@H]2[C@@H]([C@@H]([NH2+]1)c3cccs3)C(=O)N(C2=O)c4ccccc4)Cc5ccccc5 C12496933
CC(C)c1ccc(cc1)[C@@H]2c3c(c4ccccc4[nH]3)C[C@H]5N2C(=O)CN(C5=O)CCC[NH+](C)C C02158127
Cc1ccc(cc1C)[C@@H](C)NC(=O)C[NH+]2CCCN(CC2)S(=O)(=O)c3ccc(cc3)F C12875514
Cc1ccc(cc1NC(=O)C[NH+]2CCc3c(ccs3)[C@@H]2c4ccccc4)S(=O)(=O)N(C)C C12976085
c1ccc(cc1)[C@H]2c3ccsc3CC[NH+]2CC(=O)Nc4cc(ccc4n5cncn5)Cl C13163927
Cc1c(n(c(c1C#N)NC(=O)C[NH+](C)Cc2nc3ccccc3s2)c4cccc(c4)F)C C10037729
Cc1ccccc1C(=O)Nc2c3ccc(nc3sc2C(=O)OC)C[NH+]4C[C@H]5C[C@@H]4C=C5 C12726580
Cc1ccc(o1)[C@H](CNC(=O)c2cc(=O)c3cc(ccc3o2)Br)[NH+]4CCCCC4 C15860426
Cn1c(=[NH2+])c2c(c(nnc2nc1SCC(=O)c3cccs3)c4ccccc4)c5ccccc5 C19897666
c1ccc(cc1)N(CC(=O)Nc2cccc(c2)C(F)(F)F)C3=[NH+][C@H]4CS(=O)(=O)C[C@@H]4S3 C20437015
COC(=O)[C@@H]1Cc2c3ccccc3[nH]c2[C@@H]4[NH+]1[C@@H](C[C@@H](C4)N5CCOCC5)c6ccccc6F C12602936
C[NH+]1CCN(CC1)[C@@H](CNC(=O)c2cc(ccc2OC)Cl)c3ccc4c(c3)CCN4C C22733652
C[C@@H]1CCCC[C@@H]1NC(=O)[C@@H](C)[NH+]2CCN(CC2)S(=O)(=O)c3cccc(c3Cl)Cl C23992113
C[C@@H]1CCC[NH+](C1)Cc2csc(n2)NC(=O)C3CCN(CC3)c4ccc(cn4)C(F)(F)F C24888282
C[NH+](C)[C@@H](CNC(=O)CN1c2cccc3c2c(ccc3)S1(=O)=O)c4ccccc4Cl C29049608
CC(C)(C)c1ccc(cc1)[C@@H](Cn2cnc3c4c(sc3c2=O)SCC(=O)N4)[NH+]5CCCC5 C32624592
Cc1ccc(cc1)Cn2ccc3c2cc[nH+]c3SCC(=O)Nc4ccc5c(c4)OCCO5 C33298383
C[C@H]1CCCC[NH+]1CCCN2CC3=C(C2=O)[C@@H](NC(=O)N3C)c4ccc(cc4)C(F)(F)F C35471861
CC[NH+](CC)CCN1[C@H](c2c(=O)c3cc(ccc3oc2C1=O)Br)c4ccc(cc4)O C35486221
C[NH+](C)C1(CCCCCC1)CNC(=O)c2ccc(c(c2)S(=O)(=O)N3CCCC3)Cl C39515022
c1cc(cc(c1)Cl)CN2C=N[C@@H]3[C@@H](C2=O)C4=C(S3)C[C@@H](CC4)[NH2+]CC5=NN=C(C5)C6CC6 C39552304
Cc1cc(c(cc1Br)C(C)C)OCC(=O)N/N=C/[C@H]2C=c3ccccc3=[NH+]C2=O C39941762
C[C@@H]1CN(C[C@@H](O1)C)C(=O)c2c(n3ccsc3n2)C[NH2+]CCC4=CC[C@@H]5C[C@H]4C5(C)C C43619646
CC[C@H](C)[C@H]1C(=O)N(C2([NH2+]1)CCN(CC2)S(=O)(=O)c3ccc(c(c3)Cl)Cl)CC=C C35665633
CN1CCN(CC1)C(=O)c2c3c(n(n2)CC=C)CC[C@H](C3)[NH2+]CC4C5CC6CC(C5)CC4C6 C14538433
Cc1ccc(c(c1)Br)NC(=O)[C@H](C)N2CCN(CC2)c3cc([nH+]c(n3)C(C)C)C C12774786
C[NH+]1CCC2(CC1)N=C(C(=N2)SCC(=O)Nc3ccc(cc3)Cl)c4ccc(cc4)OC C35372802
C[NH+]1CCC2(CC1)N=C(C(=N2)SCC(=O)Nc3ccc(c(c3)Cl)OC)c4ccccc4 C35372924
C[C@@H](C(=O)NN1CC[NH+](CC1)C)Sc2nc(cc(n2)C(F)(F)F)c3ccc(cc3)F C58960885
C[C@H](C(=O)NN1CC[NH+](CC1)C)Sc2nc(cc(n2)C(F)(F)F)c3ccc(cc3)F C58960886
C[C@@H]1C[C@H](C[NH+](C1)Cc2ccccc2CNC(=O)c3cccc(c3)N4CCCS4(=O)=O)C C59060871
Cc1c(c(no1)c2c(cccc2Cl)F)C(=O)Nc3cccc(c3)c4cn5c([nH+]4)CCCC5 C59588622
Cc1c(sc2c1c(ncn2)N3CCC(CC3)C(=O)NC[C@@]4(CCC[C@@H](C4)C)[NH+](C)C)C C59890706
c1ccc(cc1)CC2CCN(CC2)C(=O)[C@@H]3Cc4c([nH]c[nH+]4)CN3Cc5cc6ccccc6o5 C15676355
Cc1ccc(cc1)n2c3c(c(n2)C(=O)N[C@H](C)c4cc(ccc4N5CC[NH+](CC5)C)F)CCC3 C60342236
c1ccc(cc1)[C@@H]2C(=c3ccccc3=[NH+]2)/C=N/N=C/4\NC(=O)[C@@H](S4)CC(=O)c5ccc(cc5)F C39361399
C[C@@]12[C@@H]3C(=c4ccccc4=[NH+]3)[C@H](CN1C(=O)CN(C2=O)CCCCCO)c5ccc(cc5)Cl C63372163
c1cc2c(cc1OCC(=O)NCCC3=c4cc(ccc4=[NH+]C3)F)OC(=O)[C@H]5[C@H]2CCCC5 C63486431
c1cc2c(cc1OCC(=O)NCCC3=c4cc(ccc4=[NH+]C3)Cl)OC(=O)[C@H]5[C@@H]2CCC5 C63490751
CC1CCN(CC1)C(=O)[C@@H](CC2=c3ccccc3=[NH+]C2)NS(=O)(=O)c4ccc(cc4)Cl C63784702
COc1cccc(c1OC)[C@H]2CN[C@@H]([C@@H]3C2=c4ccccc4=[NH+]3)c5ccc(c(c5)OC)OC C63805805
Cc1cc(ccc1Br)NC(=O)[C@@H]2CC(=O)N(C2)CCC3=c4cc(ccc4=[NH+]C3)OC C63941310
COc1ccc(cc1Cl)NC(=O)[C@@H]2CC23CCN(CC3)C(=O)CC4=c5ccccc5=[NH+]C4 C64015113
c1ccc2=[NH+]CC(=c2c1)c3nnc(n3c4ccc(cc4)Cl)S[C@@H]5CCCCNC5=O C64175379
COc1ccc(cc1NC(=O)CC[C@H]2CCCN(C2)C(=O)[C@H]3C=c4ccccc4=[NH+]3)Cl C64622334
Cc1cnc(c(n1)c2ccc3c(c2)C[C@H](O3)CNC(=O)[C@@H]4C(=c5cc(ccc5=[NH+]4)Cl)C)C C64651051
Cc1ccc(c(c1)Nc2nc(nc(n2)N)C[NH+]3CCN(CC3)c4ccc(cc4)F)OC C03765394
Cc1c(c([nH]c1C(=O)NCCC[NH+]2C[C@@H](C[C@@H](C2)C)C)C)C(=O)NC3CCCCC3 C05135783
c1cc(ccc1CCNC(=O)C[NH+]2CCc3c(ccs3)[C@H]2C4CC4)S(=O)(=O)N C07880011
Cc1c(cccc1Cl)Nc2nc(nc(n2)N)C[NH+]3CCN(CC3)c4ccccc4OC C08768566
c1cc(ccc1C(=O)NNC(=O)C2=NO[C@@H](C2)CNc3c(cc(c[nH+]3)C(F)(F)F)Cl)Cl C08781482
CCCCN1C(=O)[C@@H]2[C@H]([NH2+][C@]3([C@@H]2C1=O)c4cc(ccc4NC3=O)Cl)Cc5c[nH]c6c5cccc6 C08791424
C[C@H](C(=O)Nc1c(c2c(s1)CCCCC2)C#N)[NH+]3CCC(CC3)C(=O)Nc4ccccc4O C09595753
Cc1c(sc2c1c(nc(n2)CSc3ccc(cc3)Cl)N4CC[NH2+][C@@H](C4)C(=O)N)C C11173680
c1cc(ccc1/C=N/NC(=O)c2c(c(c(c([nH+]2)Cl)Cl)N)Cl)N3CCOCC3 C08826202
CC(=O)c1ccc(cc1)NC(=O)c2c(c3c4c(c([nH+]c3s2)N5CCCC5)COC(C4)(C)C)N C13557076
Cc1c(c2c(c(c1O)C)CC[C@](O2)(C)C[NH2+]CCCCn3ccc(=O)c(c3C)O)C C01548298
c1ccc(cc1)NC(=O)NNC(=O)C=C2CCN(CC2)c3c(cc(c[nH+]3)C(F)(F)F)Cl C08666657
Cc1ccc(cc1C)NC(=O)CSc2nc3c(c([nH]n3)C)c(=[NH2+])n2c4ccc(c(c4)C)Cl C03021783
Cc1ccc(cc1)NC(=O)CSc2nc3c(c([nH]n3)C)c(=[NH2+])n2c4ccccc4C C04686193
Cc1ccc(cc1)n2c(=[NH2+])c3c(n[nH]c3nc2SCC(=O)Nc4ccc(c(c4)C)C)C C02927291
Cc1c2c(=[NH2+])n(c(nc2[nH]n1)SCC(=O)Nc3ccc(cc3)C(C)C)c4ccc(cc4)OC C02927438
Cc1cc([nH+]c2c1c(c(s2)C(=O)OCC(=O)N[C@@H](c3ccccc3)c4nccn4C)N)C C23077165
Cc1cc([nH+]c2c1c(c(s2)C(=O)OCC(=O)N[C@H](c3ccccc3)c4nccn4C)N)C C23077167
c1cc(c(cc1C(F)(F)F)NC(=O)c2cc(coc2=[NH2+])C(=O)c3cc(ccc3O)Cl)Cl C16035466
C[C@@H](c1ccc(cc1Cl)Cl)[NH2+][C@H](C)C(=O)Nc2cc(ccc2OC)NC(=O)C C26348041
C[C@H](c1ccc(cc1Cl)Cl)[NH2+][C@@H](C)C(=O)Nc2cc(ccc2OC)NC(=O)C C26348049
Cc1cc(c(cc1Cl)OC)NC(=O)C[NH+](C)[C@H](C)c2ccc(cc2)S(=O)(=O)N C32542030
CCN1C[C@H](Oc2c1cccc2)C[NH+](C)Cc3nc(nc(n3)Nc4ccccc4C)N C32797334
Cc1ccc(c(c1)S(=O)(=O)Nc2cc(ccc2N3CC[NH2+]CC3)C(=O)NC(C)C)C C33033770
Cc1c(sc2c1c(nc(n2)SCC(=O)N)N3CC[NH+](CC3)CC(=O)NC4CCCCC4)C C34759584
Cc1ccc(cc1)n2c(c(c(n2)C)NC(=O)COC(=O)c3c(c4c(cc([nH+]c4s3)C)C)N)C C36735202
Cc1cc([nH+]c2c1c(c(s2)C(=O)OCC(=O)Nc3ccc(c(c3)Cl)C#N)N)C C36650055
c1ccc(cc1)Cn2c(c3c(nc(nc3[nH+]2)NCc4cccnc4)c5cccc(c5)F)N C37361095
CCCC/[NH+]=C/[C@]12CC[C@@H](C[C@@]1(CC[C@@H]3[C@@H]2CC[C@]4([C@@]3(CC[C@H]4[C@@H]5C=CC(=O)O5)O)C)O)O C35361182
CCOc1ccc(cc1)N2C(=O)Nc3ccc(cc3[C@@]2(C(=O)NCC[NH+](C)C)O)Br C03670433
c1ccc2c(c1)CCc3ccccc3N2C(=O)CSC4=NC(=[NH+][C@H](N4)c5ccco5)N C39448806
C[C@H]1[C@@H](N[C@@H](O1)c2ccccc2NS(=O)(=O)C)C[NH+](C)Cc3c[nH]c4c3cccc4 C39532691
C[C@H](CCCC(C)(C)O)NC(=O)[C@@H]1CN(CC12CC[NH2+]CC2)C(=O)c3csc4c3cccc4 C39631947
Cc1ccc(c(c1F)C(=O)N2C[C@@H](C3(C2)CC[NH2+]CC3)C(=O)NCCNc4ccccc4)Cl C39655435
CC(C)[C@@H](C(=O)NC(C)(C)C)NC(=O)[C@@H]1CN(CC12CC[NH2+]CC2)C(=O)C3(CCCCC3)C C39685788
C[C@H](C(=O)N1CC(=O)Nc2c1cccc2)[NH2+]C[C@H](c3c[nH]c4c3cccc4)[C@@H]5CC=CS5 C39727289
CCN(C)C(=[NH2+])c1ccc(cc1)C(=O)Nc2ccc(cc2C(=O)Nc3ccc(cn3)Cl)Cl C40898408
Cc1c(cn(n1)CCC[NH3+])c2ccc3c(c2)N(CCO3)c4nc5c(s4)C(=O)NC(C5)(C)C C40974946
CCCC/[NH+]=C/[C@@]12CC[C@H](C[C@@]1(CC[C@@H]3[C@H]2CC[C@@]4([C@@]3(CC[C@H]4[C@@H]5C=CC(=O)O5)O)C)O)O C43736568
CCOc1cc(cc2c1o/c(=[NH+]\NS(=O)(=O)c3ccc(cc3)C)/c(c2)C(=O)N)Br C59170366
C[C@H](c1cccc(c1)NC(=O)C2=CNN3C2=[NH+][C@@H](C[C@H]3C(F)(F)F)c4cccc(c4)OC)O C12845242
C[C@H]1C[C@]2(CC(C1)(C)C)C(=O)N(C(=O)N2)CC(=O)N[C@@H](C)c3[nH]cc([nH+]3)c4ccccc4 C60199511
C[C@H]1C(=C(NO1)C)CSc2ccccc2C(=O)NNC(=O)C3=c4ccccc4=[NH+]C3 C63151085
c1cc2=[NH+]CC(=c2cc1Cl)CCNC(=O)CCNc3c4c([nH]cn4)nc(n3)Cl C63271759
C[C@@H]1c2c(cc(cc2OC(=O)[C@H]1CC(=O)NCCC3=c4cc(ccc4=[NH+]C3)F)O)O C63490822
c1ccc(cc1)C(=O)N[C@@H]2NC3=C(CC[C@H]3S2)C(=O)NCCC4=c5ccccc5=[NH+]C4 C63690777
CN1c2ccc(cc2N[C@@H]1C(F)(F)F)NC(=O)C(=O)NCCC3=c4ccccc4=[NH+]C3 C63795400
CN1c2ccc(cc2N[C@H]1C(F)(F)F)NC(=O)C(=O)NCCC3=c4cc(ccc4=[NH+]C3)F C63818221
c1ccc(cc1)N2[C@H](CC(=N2)C(=O)NC[C@@H](c3cccs3)C4=c5ccccc5=[NH+]C4)C(=O)N C64064515
C[C@@H]1c2c(cc(cc2OC(=O)[C@H]1CC(=O)NCCC3=c4cc(ccc4=[NH+]C3)Cl)O)O C64600475
CC(C)(COP(=NC12CC3CC(C1)CC(C3)C2)=O)[NH3+] C05045586
Cc1c(c(n(n1)c2ccccc2)N3CCC(CC3)C)C[NH3+] C11850761
CC[C@@H](c1ccccc1)[C@H](c2cc(ccc2C)[N+](=O)[O-])[NH3+] C19969204
Cc1ccccc1/C=C/c2nn3cc(nc3s2)CC[NH3+] C20270574
CC(C)c1cccc(c1)O[C@@H]2CC3(CC[C@H]2[NH3+])OCCO3 C22562514
CC(C)c1ccc(cc1)O[C@@H]2CC3(CC[C@H]2[NH3+])OCCO3 C22566607
CC(C)(C)C(=O)N1CCC(CC1)(C[NH2+]C2CCCCC2)O C32175395
C[C@]1(C[C@H]([C@@H]([NH2+]1)c2ccc(cc2)Cl)CO)C(=O)OC C34650883
Cc1cc2c(nc1)n(c(n2)c3ccc(c(c3F)F)F)CC[NH3+] C36253749
c1cc(oc1)CCC(=O)N[C@H]2CC[NH2+]C3(C2)CCCCC3 C36260720
CO[C@H]1C[NH2+]C[C@@H]1Nc2ccc(c(c2)C(F)(F)F)C#N C36268273
c1ccc(cc1)Oc2ccc(cc2)O[C@@H]3COCC[C@H]3[NH3+] C36305858
CC(C)c1nc(no1)[C@H](c2ccc(cc2)C(F)(F)F)[NH3+] C36763654
Cc1c(c(n(n1)c2ccccc2)N(C)[C@@H](C)C3CC3)C[NH3+] C36786042
Cc1ccc(c(c1)[C@H](c2ccc3c(c2)OCCO3)[NH3+])OC C36822760
c1cc2c(c(c1)O)CC[C@@H]2[NH2+][C@H]3CCC[C@@H]3n4ccnc4 C37107238
C[C@@H]1Cc2ccccc2N1S(=O)(=O)c3ccc(s3)C[NH3+] C37338053
c1cc(c2c(c1)OCCO2)C[NH2+]CCc3ccc(cc3)O C40735995
c1cc(c(cc1C[NH2+]Cc2cc3c(cc2O)OCO3)F)F C42880558
Cc1ccc(o1)[C@@H]([C@@H](C)[NH3+])n2cnc3c2cc(c(c3)C)C C43365486
CC(C)(c1nc(on1)CSc2ccc(cc2F)F)[NH3+] C43403036
C[C@@H]1CCC[C@@](C1)(CNC(=O)c2cc(c[nH]2)Cl)[NH+](C)C C49093950
C[C@H]1CCC[C@](C1)(CNC(=O)c2cc(c[nH]2)Cl)[NH+](C)C C49093956
C[C@@H]1CN(CC[C@@H]1[NH3+])c2cc(c(cc2OC)OC)Cl C49712002
CN(C1(CCCCC1)C[NH3+])S(=O)(=O)c2cc(ccc2F)F C50092715
CC[C@](C)(C[NH3+])N(C)S(=O)(=O)c1ccc(c(c1)C)C C50093438
CCc1ccc(s1)c2nnc(o2)[C@H](c3ccccc3)[NH3+] C50284043
C[C@@H]1CCC[C@H]([NH2+]1)CNS(=O)(=O)c2c(cc(cc2F)F)F C51574247
c1c(cc(c2c1OCO2)Cl)C[NH2+][C@H]3CCCC[C@H]3O C51995519
c1ccc2c(c1)ncc(n2)N(CCC[NH3+])C3CCCCC3 C52017293
Cc1ccc(c(c1)Br)OCc2cc(no2)C[NH3+] C52692858
CCCNC(=O)CNC1=[NH+][C@@]2(CCC[C@@H](C2)C)CS1 C53100066
CCNC(=O)[C@H](C)NC1=[NH+][C@]2(CCC[C@@H](C2)C)CS1 C53100556
CC[NH2+]Cc1cnn(c1c2ccccc2)[C@@H]3CCC[C@@H]3O C54599543
CCCc1c(sc(n1)N2C[C@@H](OC(C2)(C)C)C)C[NH3+] C55000445
CCCc1c(sc(n1)N2C[C@H](OC(C2)(C)C)C)C[NH3+] C55000446
Cc1c(c(n(n1)c2ccccc2)N3CCC[C@@H](C3)C)C[NH3+] C20469602
CC(C)c1c(cn(n1)C)CNC2CC([NH2+]C(C2)(C)C)(C)C C37232545
C[C@@H](C[NH3+])N1c2cc(ccc2O[C@H](C1=O)C(C)C)C(C)C C57789413
CC[C@H]1C(=O)N(c2cc(ccc2O1)C(C)(C)C)[C@@H](C)C[NH3+] C57789460
Cc1cc2c(nc1)n(c(n2)c3ccc(c(c3)F)F)[C@@H](C)C[NH3+] C57794348
c1ccc(c(c1)C[NH2+]Cc2ccc(nc2)N3CCCC3)O C58158260
CC1CCC2(CC1)C(=[NH+]CCN2)NCc3ccc(cc3)OC C46153087
Cc1ccc2c(c1C)NC(=O)[C@@H]2[NH2+][C@@H](C)c3ccc(o3)C C42075857
CC[C@@H]1CC[C@@H]([C@@H](C1)Sc2nnc3n2cccc3)C[NH3+] C61407179
Cc1ccc(c(c1)S(=O)(=O)N(C)c2cccc(c2)C[NH3+])C C61950485
c1cc(c(cc1Cl)N2CCN(CC2)c3nccs3)C[NH3+] C62786797
CC[NH2+]Cc1c[nH]c(n1)C2(CCOCC2)c3ccccc3 C62821087
Cc1cc(ccc1OCc2cc(no2)C[NH3+])Br C63062533
Cc1cc(nc([nH+]1)C)NC[C@]2(CCCc3c2cccc3)O C66859860
Cc1ccc(cc1C)NS(=O)(=O)c2ccc(c(c2)C[NH3+])F C20189231
c1cc(ccc1c2csc3c2c(ncn3)NCCC[NH3+])Cl C20322290
Cc1ccc(cc1)c2c(sc3c2c(ncn3)NCCC[NH3+])C C20322725
Cc1ccc(cc1)c2c(sc3c2c(nc(n3)C)NCCC[NH3+])C C20325538
CC(C)c1ccccc1NS(=O)(=O)c2ccc(s2)CC[NH3+] C35679224
C[C@H](c1cccs1)NS(=O)(=O)c2ccc(s2)C[NH3+] C35736957
c1cc(ccc1C[NH2+]C23C[C@H]4C[C@@H](C2)CC(C4)(C3)O)OCCO C18068920
CC(C)C[C@@H](CNS(=O)(=O)c1ccc(c(c1)Cl)Cl)[NH3+] C36298738
CC(C)C[C@H](CNS(=O)(=O)c1cc(sc1Cl)Cl)[NH3+] C36298745
C[C@@](C1CC1)(C(=O)N[C@@H]2CCC[C@@H](C2)OCC(F)(F)F)[NH3+] C37614757
C[C@H](C(=O)NC(C)(C)C)Oc1c(cc(cc1Cl)Cl)CC[NH3+] C37722123
C[C@H](Cc1cc(cc(c1OCC(=O)NC(C)(C)C)Cl)Cl)[NH3+] C37728869
CCNC(=O)[C@@H](C)Oc1c(cc(cc1Cl)Cl)C[C@@H](C)[NH3+] C37728988
CCNC(=O)[C@@H](C)Oc1c(cc(cc1Cl)Cl)C[C@H](C)[NH3+] C37728990
Cc1cc(cc(c1NC(=O)[C@@H](CC(C)C)[NH3+])OC)Br C37766999
C[C@H](C(=O)NC(C)C)Oc1c(cc(cc1Cl)Cl)CC[NH3+] C37722138
C[C@@H](Cc1cc(cc(c1O[C@H](C)C(=O)NC(C)C)Cl)Cl)[NH3+] C37728982
c1ccc(c(c1)F)S(=O)(=O)N[C@H](C[NH3+])C2CCCCC2 C40366908
C[C@H]1CCc2c(sc(c2C#N)NC(=O)CCCCC[NH3+])C1 C40852931
CC[C@H](C)[C@@H](C(=O)Nc1c(c2c(s1)C[C@@H](CC2)C)C#N)[NH3+] C40852966
CC[NH+](Cc1cc(ccc1Br)F)C[C@H](C)/C(=N/O)/N C42445028
C[C@@H]1CCCC[C@H]1CNS(=O)(=O)c2ccc(s2)CC[NH3+] C42869895
CC[C@@H]([C@H](c1ccc(cc1)Br)Sc2[nH]ncn2)[NH3+] C42958737
CC[C@@H]([C@@H](c1c(ccs1)C)Sc2[nH]c(=O)cc(n2)C)[NH3+] C43251076
CC[C@@H]([C@H](c1c(ccs1)C)Sc2[nH]c(=O)cc(n2)C)[NH3+] C43251080
CC(C)c1cc(c(c(c1)Br)O)C[C@@H](C(=O)OC)[NH3+] C44335352
CCc1cc(cc(c1O)C[C@H](C(=O)OC)[NH3+])Br C44338945
CCOC(=O)[C@H](Cc1cc(c(cc1O)Cl)Br)[NH3+] C44362015
c1cc(cc(c1)OC(F)(F)F)c2ccc(o2)C[C@H](CO)[NH3+] C44465582
c1cc(ccc1CC[NH3+])S(=O)(=O)NC2CCCCCCC2 C44594267
COCCCCNc1c2cc(ccc2[nH+]cc1N)Br C44657103
C[C@@H](CNc1c(cc(cn1)Br)N)[NH+]2CCCCC2 C44989343
c1cc(ccc1C#CC[NH3+])NS(=O)(=O)CC2CCCCC2 C49044163
CC[C@@H]1CCCC[C@H]1NS(=O)(=O)Cc2ccc(cc2)C[NH3+] C49120949
CC[C@@H]1CCCC[C@@H]1NS(=O)(=O)c2ccc(s2)CC[NH3+] C49123005
C[C@H](C(C)C)NC(=O)COc1c(cc(cc1Cl)Cl)C[NH3+] C49307501
C[C@@H](c1ccccc1F)NS(=O)(=O)c2ccc(s2)CC[NH3+] C49532566
CN(Cc1cccc(c1)Br)Cc2ccc[nH+]c2NN C52721081
CC[C@H](C)CNS(=O)(=O)c1ccc(cc1Cl)C#CC[NH3+] C54491319
c1ccc(cc1)C[C@H]([C@H](c2cc3c(c(c2)Cl)OCO3)O)[NH3+] C54685682
CC(C)C[C@H]([C@@H](c1cc2c(c(c1)Br)OCO2)O)[NH3+] C54929320
CCOc1ccc(cc1N)[C@@H](CC[NH+]2C[C@@H](C[C@@H](C2)C)C)O C57662649
CCOc1cc(cc(c1O)Cl)[C@H](C[NH3+])N2CCC[C@@H](C2)C C36108392
CCOc1cc(cc(c1O)Cl)[C@@H](C[NH3+])N2[C@@H](CCC[C@@H]2C)C C32087782
C[C@@H](Cc1ccccc1)NS(=O)(=O)c2ccc(s2)C[NH3+] C62190494
Cc1ccc(c(c1)c2cc(c(c(=O)n2CCCO)C[NH3+])C)C C62199570
C[C@@H](C/C(=N/O)/N)[NH+](C)Cc1cc(ccc1F)Br C63089834
C[C@H](C/C(=N/O)/N)[NH+](C)Cc1cc(ccc1F)Br C63089835
C[C@H](CCNS(=O)(=O)c1c(cc(cc1Cl)Cl)Cl)[NH3+] C63171003
Cc1nc(cc(n1)NCc2ccc(cc2Cl)Cl)CC[NH3+] C67654745
Cc1ccc(n1c2c(c3c(s2)CCCC3)C(=O)NNC(=O)C)C C00116504
CCOc1ccccc1[C@H]2C(=C(OC3=C2C(=O)CCC3)N)C#N C00096416
CC1=C([C@@H](C(=C(O1)N)C#N)c2c(cccc2Cl)F)C(=O)OC C00098064
Cc1c(c(n[nH]1)C)S(=O)(=O)Nc2ccccc2Br C03566055
C1CCC(CC1)NC(=O)NC2=NC(=O)[C@](S2)(C(F)(F)F)F C02758741
COc1c(c(c(c(n1)N)C#N)c2ccc(cc2)Br)C#N C19897965
c1cc(ccc1NC(=O)Nc2cnccn2)I C19926612
Cc1nc(c(s1)Cc2nnc(o2)N)c3ccc(cc3)Cl C26442999
Cc1ccc(nc1)NC(=O)c2c[nH]c3cc(cc(c3c2=O)F)F C32606782
Cc1cc(ccc1Br)S(=O)(=O)Nc2c[nH]nc2 C35732211
Cc1ccc(o1)[C@@H](C)Nc2cc3c(cc2Cl)NC(=O)CO3 C36993314
Cc1cc(c(cc1Cl)OC)NC(=O)NC(=O)[C@@H](C)Cl C37327659
CC(C)Cc1nc2c(c3c(s2)CO[C@H](C3)C(C)C)c(=O)n1N C02228067
c1ccc(cc1)n2c(nnn2)Sc3c(cc(cc3F)N)F C38040422
Cc1cccnc1NC(=O)C(=O)NC23CC4CC(C2)CC(C4)C3 C38722849
C[C@]12CC[C@H](C1(C)C)C[C@H]2NS(=O)(=O)c3ccc(=O)[nH]c3 C36829158
COC(=O)/C(=C\1/C=C(C(=C(S1)N)C#N)c2ccccc2)/C#N C39291941
Cc1ccc(c(c1)Cl)c2c(c(n(n2)c3ccncc3)N)C#N C39955168
Cc1cc(c(c(c1C)S(=O)(=O)N[C@H]2CCCCNC2=O)C)C C40105042
Cc1ccc(o1)c2c(c([nH]n2)C)NC(=O)c3c(cccc3F)F C40426687
Cc1c(sc(=O)[nH]1)S(=O)(=O)N[C@@H]2CCCc3c2cccc3 C40431574
C[C@@H](c1ccc2c(c1)OCCO2)n3c(c(cn3)Br)N C43666120
Cc1c(c(cc2c1O/C(=C\c3ccc(cc3)OC)/C2=O)CO)O C45919018
c1c(csc1CNC(=O)Nc2nncs2)Br C47041403
Cc1cc(cc(c1NC(=O)Nc2cnccn2)C)Br C48533494
CNC(=O)NC(=O)CN1CCCc2c1ccc(c2)Br C48611437
CC1CCC(CC1)NC(=O)C(=O)Nc2ccc(c(c2)Cl)C#N C48700775
Cc1c(oc(n1)CNC(=O)c2cc(ccc2O)Br)C C48753894
Cc1ccnc(c1)NC(=O)c2c(c(n[nH]2)C3CC3)Br C49168203
CNC(=O)C1(CCCCC1)NC(=O)c2c(ncs2)Cl C49316838
[H]/N=C/1\C(=N/Nc2cccc(c2)Cl)\C(=NN1c3ccccc3)C C06796149
Cc1ccnc(c1)NC(=O)c2cc(cnc2NC)Br C50744878
Cc1c(sc(=O)[nH]1)S(=O)(=O)N[C@@H]2CCc3ccccc3C2 C53674125
Cc1c(c(n[nH]1)O)[C@H](c2ccc(cc2)Br)C(C#N)C#N C17857514
Cc1c(c(cc2c1oc(=O)c3c2CCCC3)c4cc[nH]c(=S)n4)O C11866514
c1ccc(c(c1)NC(=O)C(=O)NN=C2CCCC2)Br C59435839
Cc1c[nH]c(=O)n1c2ccc(cc2)C(=O)N[C@H]3CCCC[C@H]3C C50024701
CCn1ccnc(c1=O)Sc2nc3ccc(cc3s2)N C61770033
c1cc(ccc1[C@H]2CC(=O)Nc3c2sc(n3)N4CCCCC4)O C36357560
Cc1cc2c(c(c1)Br)NC(=O)[C@@H](N2)CC(=O)OC C62153148
Cc1cccc(c1)C[C@@H]2C(=O)N(c3ccc(cc3O2)N)CC#N C62496464
Cc1ccc(c(c1)C)C[C@H]2C(=O)N(c3ccc(cc3O2)N)CC#N C62496471
CN1c2cc(ccc2O[C@@H](C1=O)Cc3ccc(cc3)N(C)C)N C62496970
c1cc(cc(c1)O)[C@H]2CC(=Nc3c2ncn3c4ccc(cc4)Cl)O C36366154
Cc1ccc(cc1C)N2C(=O)C[C@H](C2=O)Nc3cccc(c3)O C40827325
Cc1ccsc1C(=O)NNC(=O)[C@@H]2Cc3ccccc3OC2 C66557619
Cc1cc(c2c(c1)N(CCC2)C(=O)CNC(=O)NC3CC3)C C66732869
c1cc(c(cc1[C@@H]2CN(CCO2)c3cncc(n3)N)Cl)F C66813856
Cn1c(=O)c(c(cn1)NC[C@@]2(CCCc3c2cccc3)O)Cl C66859855
C[C@H](c1cccc(c1)O)N(C)C(=O)N[C@H]2CCOc3c2cccc3 C67582237
CCOc1cc(ccc1O)[C@@H]2CC(=O)NC3=C2C(=O)CCC3 C04488911
COc1cc(ccc1O)[C@@H]2c3c([nH]c(=O)s3)SC[C@@H]2C#N C00551104
C[C@H]1CCCC(=C1)NNC(=O)[C@H]2COc3ccccc3O2 C03242893
c1cc2c(cc1/C=C\C3=NN[C@@](C3)(C(F)(F)F)O)OCO2 C12369550
CCOc1cc(ccc1O)/C=C\2/C(=O)c3ccc(cc3O2)O C12374245
CCCc1c([nH]c2c(c1=O)c(=O)n([nH]2)c3ccc(cc3)F)C C17030655
Cc1c(c(nc2c1C(=Cc3ccco3)C(=C2C#N)C)N)C#N C18272171
Cc1ccc(c(c1)O)C(=O)Nc2ccc(cc2)S(=O)(=O)C C19233031
Cc1ccc(cc1)OCC(=O)N2CCc3c(sc(n3)N)C2 C19976187
CC(=C)CN1c2ccc(cc2O/C(=C/c3ccco3)/C1=O)N C20337044
CCN1c2ccc(cc2O/C(=C/c3ccc(cc3)OC)/C1=O)N C20339231
c1ccc2c(c1)CCO[C@@H]2C(=O)N/N=C\c3ccc(cc3)O C26503640
Cc1c[nH]/c(=N\S(=O)(=O)c2ccc3c(c2)CCN3)/s1 C34955662
Cc1cs/c(=N\S(=O)(=O)c2ccc3c(c2)CCN3)/[nH]1 C34955713
Cc1cc(ccc1S(=O)(=O)N)Oc2cccc(c2C#N)F C36306426
Cc1csc2n1c(c(n2)C)CNc3ccc4cn[nH]c4c3 C37317181
[H]/N=C/1\C(=C2CCC[C@@H]2S1)c3nc(no3)c4ccc(cc4)O C37326542
CSc1c(c(n(n1)c2ccc(cn2)C(F)(F)F)N)C#N C37338175
Cn1c(nnn1)SCc2c(cccc2Br)N C37402348
CC[C@@H]1COCCN1S(=O)(=O)c2cc(ccc2N)Cl C37929828
CCCC1=C2[C@@H](C(=C(O[C@@H]2N=N1)N)C#N)c3cccs3 C39016453
CC1=C2[C@H](C(=C(O[C@@H]2N=N1)N)C#N)c3ccccc3Cl C39024518
CC1=CC(=C)NC(=O)[C@@H]1[C@@H]2NC(=NO2)Cc3ccsc3 C39518958
c1cc(c(cc1S(=O)(=O)N2CCO[C@H]3[C@@H]2CCCC3)N)F C40330340
Cc1c(c(n[nH]1)C)S(=O)(=O)N[C@H]2CCCc3c2cccc3 C40421535
C#CCNC(=O)[C@@H]1CSCN1C(=O)NC2CCCCC2 C40556220
c1c[nH]nc1CNC(=O)c2c(c(c(cn2)Cl)Cl)Cl C40693376
C[C@@H]1CCCN(C1)c2c(c(ncn2)N3CCCCCC3)N C40725383
c1cc2c(cc1Cl)C[C@@H](CO2)C(=O)N[C@H]3CCCCNC3=O C42478626
Cc1cc(c(c(n1)Cl)CSc2nnc(n2C)N)Cl C42583946
c1nnc(s1)NC(=O)N[C@@H]2CCC[C@@H](C2)C(F)(F)F C43129921
c1cn(nc1C(F)(F)F)Cc2cc3c(cc2N)OCCO3 C43298264
Cn1c2c(cn1)[C@H](CCC2)NC(=O)Nc3cccc(c3F)Cl C43449895
Cc1c(c(n(n1)[C@H](C)c2ccc3c(c2)OCCCO3)N)Cl C43667482
c1c(cc(cc1Cl)Cl)NC(=O)NC[C@@H]2COCCO2 C48694666
c1cc(ncc1C(=O)NNC(=O)C=C2CCCCC2)Cl C48937274
Cc1c(c(n[nH]1)C)S(=O)(=O)N[C@@H]2CCc3ccccc3C2 C49933521
c1ccc2c(c1)nc(s2)c3ccc(o3)CS(=O)(=O)N C50350643
C[C@@H]1CCCN([C@@H]1C)S(=O)(=O)c2ccc(c(c2)N)OC C50563742
CNc1cc(cc(n1)Cl)C(=O)Nc2ccc(cn2)Cl C50744976
c1c2c(cc(c1Cl)NCC3CCOCC3)OCC(=O)N2 C52176957
c1cc(ccc1/N=C/c2ccc(c(c2)O)O)N3CCOCC3 C00032025
C[C@@H]1C[C@@H](CN(C1)S(=O)(=O)Nc2ccc3c(c2)CCN3)C C36288310
Cc1cc2c(cc1C)occ2CC(=O)Nc3c([nH]nc3C)C C58367259
CC(C)Oc1ccc(cc1)[C@@H]2c3c[nH]nc3NC(=O)CS2 C20733669
Cc1ccccc1[C@@H]2[C@H]3C(=NN=C3OC(=C2C#N)N)C(C)C C05130061
C1CCCC(CC1)NC(=O)C(=O)NC2=CC=C[C@@H]3C2=CC=N3 C63785067
c1cc(cc(c1)C2=NO[C@H](N2)c3cccs3)c4ccn[nH]4 C65137119
C[C@@H]1CCc2c(cc(s2)C(=O)NNC(=O)[C@@H]3CCOC3)C1 C66897726
Cc1c(c(n(n1)C)C)[C@H](C)NC(=O)c2ccc(c(c2)Cl)O C67593804
C[C@H](c1ccccc1)NC(=O)c2cc3cc(cc(c3oc2=O)OC)Br C01109862
c1cc(ccc1C(=O)Nc2ccc(cc2)C(F)(F)F)N3CCCCS3(=O)=O C05438515
c1cc(ccc1F)S(=O)(=O)N2CCC[C@@H]2C(=O)NC3C4CC5CC(C4)CC3C5 C01431571
Cc1ccc(c(c1)NC(=O)[C@@H]2c3ccccc3C(=O)N([C@@H]2c4cccs4)C)OC C06725271
C[C@H](c1ccccc1)NC(=O)[C@@H]2COC3(N2C(=O)c4ccccc4)CCCCC3 C06835206
Cc1cccc(c1)Nc2nc(cs2)c3cc(n(c3C)[C@H]4CCS(=O)(=O)C4)C C08780107
C[C@H]1CCc2c(sc(c2C#N)NC(=O)c3ccc(cc3)S(=O)(=O)C(C)C)C1 C10253594
C[C@@H](c1ccc(c(c1)Cl)Cl)NC(=O)Cn2c(=O)c(c(cn2)Cl)Cl C10284112
Cc1ccc(s1)S(=O)(=O)N[C@@H]2CCCc3c2cnn3c4ccc(cc4F)F C12193320
Cc1cccc(c1C)NC(=O)[C@H]2CCCN(C2)S(=O)(=O)c3ccc(s3)C C12808470
Cc1cccc(c1C)n2c3c(cn2)[C@@H](CCC3)NC(=O)c4ccc(c(c4)F)OC C14962048
CCOc1ccccc1/C=C\2/C(=O)NC(=S)N(C2=O)c3cccc(c3C)Cl C15013420
c1cc(ccc1C(=O)Nc2ccc(c(c2)S(=O)(=O)N3CCCC3)Cl)Cl C15387154
Cc1cc(c(n1c2ccc(c(c2)Cl)Cl)C)/C=C/3\C(=O)C(=C(N3)C)C(=O)OC C01026937
Cc1ccc(cc1)C(=O)N[C@H](C(=O)N2CCN(CC2)C)C34CC5CC(C3)CC(C5)C4 C20351849
Cc1ccc(cc1)c2csc3n2c(=O)c(cn3)C(=O)NCc4ccccc4Cl C20767995
Cc1c(cnn1c2ccc(cn2)C(F)(F)F)C(=O)Nc3ccc(c(c3)Cl)F C23683000
c1ccc2c(c1)nc(s2)[C@@H]3CCCN3Cn4c(=S)[nH]c(n4)c5cccs5 C24084410
Cc1ccc(c(c1)NC(=O)[C@@H]2CCCN(C2)S(=O)(=O)c3ccc(s3)C)C C24928389
CC(C)(C)C(=O)n1cc(c2c1cccc2)C(=O)[C@@H]3CS[C@@H](N3)c4cccnc4 C13737487
c1ccc(c(c1)n2c(c(cn2)C(=O)Nc3ccc(c(c3F)F)F)n4cccc4)F C36741978
C[C@H](C(=O)/C(=C/1\Nc2ccccc2S1)/C#N)Sc3nc4ccccc4n3C C36832825
Cc1ccc(cc1)C2=C[C@@H](N=N2)C(=O)N/N=C(/C)\c3cccc(c3)Br C38549270
Cc1c(sc(n1)NC(=O)[C@H]2[C@H](c3ccc(cc3S2)Cl)Cl)C(=O)OC C39275631
Cc1c(sc2c1c(=O)n(c(n2)SCC(=O)N[C@H]3CCC[C@@H]([C@@H]3C)C)C)C C39566111
c1cc(sc1)C2=C[C@H](N=N2)C(=O)N/N=C/c3cc(ccc3F)Br C39576730
CC1([C@H]2CC[C@@]1(c3c2nc4cc(c(cc4n3)Cl)Cl)C(=O)NCCOC)C C39854812
CN1[C@@H]([C@H]([C@@](N(C1=O)C)(C(F)(F)F)O)C(=O)c2ccccc2)c3cccc(c3)F C39888554
CCc1nn2c(=O)cc(nc2s1)CNc3cccc(c3)C#Cc4cccs4 C40061460
Cc1ccc2c(=O)c3c(oc2c1C)C(=O)N([C@H]3c4ccc(cc4)SC)CCO C40066289
C[C@H]1C[C@@H]2[C@H]3CC[C@]([C@@]3(CC=C2[C@]4(C1=CC(=O)CC4)C)C)(C(=O)COC(=O)C)O C43736648
Cc1cc(on1)CNS(=O)(=O)c2c(cc(cc2Cl)Br)Cl C44479691
c1cc(ccc1/C=C/C(=O)Nc2ccc(cc2Cl)F)N3CCCS3(=O)=O C45866153
Cc1ccc(c(c1)Br)NC(=O)[C@@H](C)N2CCN(CC2)c3nccs3 C54635394
Cc1cc(ccc1C(=O)Nc2ccc(cc2)S(=O)(=O)N(C)C)Br C54902028
CC1=C([C@@H](NC(=S)N1c2ccccc2OC)c3ccc(cc3)F)C(=O)N(C)C C28916378
C[C@@H](c1cccc2c1cccc2)NC(=O)c3ccc4c(c3)CCN4S(=O)(=O)C C17840944
Cc1c(c(c(o1)C)Br)C(=O)Nc2ccnn2Cc3ccc(cc3)Cl C58736779
CCc1c(sc(n1)NC(=O)[C@@H]2CCCN2C(=O)C34CC5CC(C3)CC(C5)C4)C C59285881
C[C@@]12CC[C@@H](C1(C)C)C(=O)N(C2=O)C[C@H](Cn3c4ccccc4c5c3cccc5)O C12524139
Cc1c2cc(cnc2n(n1)C)NC(=O)[C@H](C)Sc3cc(ccc3Cl)Cl C59370236
C[C@@H]1CN(C[C@@H](O1)C)Cc2csc(n2)/N=C(/c3cccc(c3)Br)\O C12807569
CCOc1cc(c(cc1C)S(=O)(=O)N2CC[C@H](c3c2ccc(c3)Cl)O)C C62551654
Cc1ccc(c(c1)C)[C@H]2CC(=O)NC3=NC(=NC(=O)[C@@H]23)SCc4ccc(cc4)F C64656276
Cc1ccc(cc1)CSC2=NC(=O)[C@@H]3[C@@H](CC(=O)NC3=N2)c4cccc(c4F)F C64773503
c1cc2c(ccs2)cc1NC(=O)c3c(ccs3)S(=O)(=O)N4CCCC4 C55484624
CCn1c(c(c(n1)C)CNC(=O)c2c(c(c(c(n2)Cl)Cl)Cl)Cl)C C66478609
Cc1cc2c(cc1C)occ2CC(=O)Nc3cc(c(c(c3)F)S(=O)(=O)C)F C66552980
c1ccc(c(c1)/C=C/C(=O)Nc2cc(ccc2Cl)N3CCCS3(=O)=O)F C67022072
Cc1cc(c2c(c1)N(CCC2)C(=O)C(=O)N[C@H](c3ccccc3)c4ccccn4)C C67492067
CCOC(=O)C1=c2n(c(=O)/c(=C/c3cccs3)/s2)C(=C([C@@H]1c4cccs4)C(=O)OC)N C02260619
CC(C)(C)[C@H]1CCc2c(sc(c2C(=O)N[C@@H]3CCS(=O)(=O)C3)NC(=O)c4ccco4)C1 C02414324
CC(C)CN1C(=O)/C(=C/c2c(nc3ccccn3c2=O)NC[C@@H](c4ccccc4)O)/SC1=S C02399475
CC(C)CN1C(=O)/C(=C/c2c(nc3ccccn3c2=O)NC[C@H](c4ccccc4)O)/SC1=S C02399477
CCCOc1ccc(cc1)C(=O)Nc2c(c3c(s2)CCCC3)C(=O)N[C@@H]4CCS(=O)(=O)C4 C08769812
Cc1cc(c(n1c2ccc(cc2)S(=O)(=O)N)C)C(=O)COC(=O)c3cc4c(s3)CCCC4 C09068574
CC1(Cc2c(sc(n2)NC(=O)CCNS(=O)(=O)c3ccc(cc3)Br)C(=O)C1)C C09342890
Cc1cccc(c1OCC(=O)Nc2c(c3c(s2)CCCC3)C(=O)N[C@@H]4CCS(=O)(=O)C4)C C09427999
Cc1cccc(c1C)NC(=O)[C@@H](C(C)C)NS(=O)(=O)c2ccc3c(c2)C[C@@H](N3C(=O)C)C C09429132
CCC(=O)N1CCc2c1ccc(c2)S(=O)(=O)N[C@H](C(C)C)C(=O)Nc3cccc(c3C)C C09692115
CCNc1ccc(cc1NS(=O)(=O)c2cc(ccc2C)Br)S(=O)(=O)N(C)C C10512675
C[C@@H]1CCCCN1S(=O)(=O)c2ccc(cc2)C(=O)Nc3c(c4c(s3)CCCC4)C(=O)NC C12064226
Cc1cc(n(n1)CC(=O)NNC(=O)c2ccc(cc2)CSc3nc4ccccc4s3)C C12972085
CCn1c2ccc(cc2nc1SCc3cc4c(cc3Br)OCCO4)S(=O)(=O)N C09126784
COc1cc(cc(c1OC)OC)[C@@H]2[C@@H]3CC=C[C@@H]3c4cc(ccc4N2)C(=O)NC[C@@H]5CCCO5 C13641931
c1ccc(c(c1)OCC(=O)Nc2c(c3c(s2)CCCC3)C(=O)N[C@@H]4CCS(=O)(=O)C4)Cl C13645951
CN(CC(=O)NNC(=O)CC12CC3CC(C1)CC(C3)C2)S(=O)(=O)c4ccc(cc4)Cl C14595773
C[C@@H](C(=O)NNC(=O)c1ccc(c(c1)OC)OC)Oc2ccc(cc2Br)Cl C14644421
Cc1ccc(cc1)NS(=O)(=O)c2ccc(cc2)C(=O)N(C)CC(=O)Nc3c(cccc3C)C C15473856
C[C@@H](C12CC3CC(C1)CC(C3)C2)NC(=O)c4ccc(cc4)S(=O)(=O)N[C@H]5CCS(=O)(=O)C5 C15737489
C[C@H]1CCCN(C1)S(=O)(=O)c2ccc(cc2)NC(=O)CCNC(=O)c3ccc(cc3)Cl C16016240
COc1ccc(cc1Br)C(=O)COC(=O)c2ccc(c(c2)S(=O)(=O)N)Cl C16209383
CCOc1cc(cc(c1OC)Br)/C=C(\C#N)/C(=O)Nc2ccc(cc2)NC(=O)C C21362290
CCn1c(nnc1SCC(=O)NNC(=O)c2ccccc2Br)c3cccs3 C21706825
C[C@@H](C(=O)NCCN1C(=O)/C(=C/c2ccc(cc2Cl)Cl)/SC1=O)NC(=O)C(C)(C)C C22870813
CCOc1ccc(cc1S(=O)(=O)N(C)[C@@H](C)c2ccc(cc2)S(=O)(=O)N)Br C23261397
Cn1c(=O)c2c(csc2nc1SCC(=O)NNC(=O)c3ccc(cc3)F)c4cccs4 C23596693
Cc1c(c([nH]c1C(=O)NCCN2C(=O)/C(=C/c3ccc(cc3Cl)Cl)/SC2=O)C)C(=O)C C24578106
c1ccc(c(c1)F)S(=O)(=O)N2CCC[C@@H]2C(=O)NNC(=O)c3cc4c(s3)CCCC4 C25400943
c1ccc(cc1)NC(=O)c2nnc(s2)[C@H]3CCCN(C3)C(=O)Nc4ccccc4C(F)(F)F C33113516
COc1ccccc1[C@H]2[C@H]3[C@@H](C(=O)N(C3=O)Cc4ccccc4)[C@@]([NH2+]2)(c5ccccc5)C(=O)[O-] C33692655
Cc1c2c(nc(nc2n(n1)c3ccccc3)C)NC4CCC(CC4)NC(=O)c5ccccc5F C36006113
c1ccc(c(c1)C(=O)NC2CC2)NC(=O)CSc3nnc4n3cc(cc4Cl)C(F)(F)F C36832795
CC(C)[C@@H](C(=O)NCc1ccc(cc1)F)NS(=O)(=O)c2ccc3c(c2)C(C(=O)N3C)(C)C C09116862
CCOc1cc(cc(c1O)Br)[C@@H]2CC(=O)NC3=C2C(=O)[C@@H]([C@@H](C3)C)C(=O)OC C04110571
CCOc1cccc(c1)C(=O)Nc2c(c3c(s2)C[C@@H](CC3)C)C(=O)N[C@H]4CCS(=O)(=O)C4 C39836361
C[C@@H]1Cc2cc(ccc2N1CC(=O)N3[C@@H](CC(=N3)c4cccs4)c5cccs5)S(=O)(=O)N C40018012
C[C@H]1Cc2cc(ccc2N1CC(=O)N3[C@@H](CC(=N3)c4cccs4)c5cccs5)S(=O)(=O)N C40018013
Cc1ccccc1N2C(=O)[C@H]3[C@@H]([NH2+][C@@]([C@@H]3C2=O)(C(C)C)C(=O)[O-])c4ccc(cc4)Oc5ccccc5 C43212197
COc1ccc(cc1)[C@@H]2C[C@@H](n3c(c(c(n3)C(=O)NC[C@@H]4CCCO4)Cl)N2)C(F)(F)F C07059367
Cc1ccc(cc1)[C@@H]2C[C@H](n3c(c(c(n3)C(=O)NCc4cnn(c4C)C)Cl)N2)C(F)(F)F C00884697
COc1ccc(cc1NC(=O)CSC2=C([C@@H](C3=C(N2)CCCC3=O)c4ccco4)C#N)Cl C13297899
Cc1ccc(cc1Cl)NC(=O)c2ccc(cc2)NC(=O)C[C@H]3C(=O)N=C(S3)N4CCCC4 C57681372
CC1(CC2=C([C@H](C(=C(O2)N)C(=O)OC)c3cc(c(cc3OC)OC)Br)C(=O)C1)C C58949706
Cc1ccc(cc1S(=O)(=O)Nc2ccc(cc2)Cl)NC(=O)[C@H](C)S(=O)(=O)C(C)C C59893568
Cc1c(cnn1C)CNC(=O)C2=C(C3=N[C@@H](C[C@@H](N3N2)C(F)(F)F)c4ccccc4)Cl C13124032
[H]/N=C/1\C2=C(N=NC2=N[C@H](N1c3ccc(cc3)Br)SCC(=O)NC4CCCCC4)C C63731429
Cc1c(cccc1Cl)NC(=O)[C@@H]2CC(=O)NC3=NC(=NC(=O)[C@H]23)SCc4ccccc4F C64742349
Cc1ccc(cc1)S(=O)(=O)c2csc3c2NC(=O)C[C@H]3c4cc(c(c(c4)OC)O)OC C64798495
Cc1cc2c([nH]1)c(=O)n(c(n2)SCC(=O)NCc3ccc(cc3)OC)c4ccc(cc4)F C67237465
CCC1=[N+]([C@H](N(C1(C)C)O)c2ccc(cc2Cl)Cl)[O-] C00509504
CCc1c[nH]c(=O)n(c1=O)c2ccc(c(c2)Cl)Cl C00392487
c1cc(oc1C(=O)N/N=C\2/C[C@H]3[C@@H]2CC=C3)Br C04646728
CC(=O)Nc1nc2ccc3c(c2s1)sc(n3)SC C02483589
c1cc(oc1C(=O)N/N=C\2/C[C@@H]3CC[C@H]2C3)Br C05171597
CN1C(=O)c2cnc3ccccc3c2[C@@]1(c4ccccc4)O C05767429
Cc1ccc(c(c1)NC(=O)[C@H]2CS[C@@]3(N2C(=O)CC3)C)C C07608085
Cc1ccc(c(c1)C)NC(=O)[C@@H]2CS[C@]3(N2C(=O)CC3)C C07610107
c1cc(ccc1c2c(c[nH]n2)C=C(C#N)C#N)Br C06628822
Cc1cc(no1)NC(=O)c2ccc(cc2F)Br C19429582
Cc1c(cnn1C)NC(=O)C23CC4C[C@@](C2)(C[C@](C4)(C3)C)C C17030726
C[C@@H](c1ccncn1)NC(=O)C#Cc2cccc3c2cccc3 C20616138
Cn1cc(nc(c1=O)Nc2ccccc2)Br C21987675
Cn1c(c2c(n1)CCC2)NC(=O)c3ccc(s3)Cl C23135656
Cc1cn2c(n1)sc(n2)N[C@@H]3CCc4c3cccc4 C32765345
CC1=C2[C@@H](N[P@](=S)(N=C2SC)SC)N=N1 C39218142
C[C@H]1CCCC[C@H]1NC(=O)[C@@H]2C(=C3C(=N2)CCCC3=O)C C39446693
CCOc1cc(cc2n1c(cn2)I)O C39462898
c1cc(sc1)C(=O)Nc2cc3c(cc2Cl)OCCO3 C39535739
Cc1ccc(o1)[C@@H](c2cc3c(cc2Cl)OCCCO3)O C40259719
Cc1c(sc2c1c(ncn2)N3CCCC[C@H]3CO)C C40412160
CNC(=O)C1CCN(CC1)C(=O)C23CC4CC(C2)CC(C4)C3 C41262420
c1c(cnc(c1Cl)N2CCO[C@H]3[C@@H]2CCCC3)CO C43426929
c1cc(sc1C#CCO)C(=O)N2CCO[C@H]3[C@H]2CCCC3 C43429064
Cc1c(nn(c1C)[C@H]2CCc3cc(ccc3[C@@H]2O)OC)C C44187066
Cc1cc(cc(c1)O[C@H]2CC3(CC[C@@H]2O)OCCO3)C C44211411
C[C@H]1C[C@@H](CC(C1)(C)C)O[C@@H]2CC3(CC[C@@H]2O)OCCO3 C44226130
c1ccc2c(c1)C(=O)N(C2=O)Cc3cc(cs3)C#CCO C44471162
Cc1nnc(n1C2CCCCC2)[C@H]3c4ccsc4CCN3 C44593049
Cc1c2c(c(cn1)[C@@H](c3ccc(cc3)F)O)COC(O2)(C)C C44606579
C[C@H](C#N)N(C)C(=O)c1ccc(cc1O)Br C45142958
Cc1cn2c(n1)sc(n2)N[C@H]3CCSc4c3cccc4 C48559692
Cc1ccc(cc1NC(=O)C(=O)N2CCC[C@@H](C2)C)Cl C48724548
Cc1cc(ccc1NC(=O)C(=O)N2C[C@@H]3CC[C@H]2C3)Cl C48759070
c1ccc2c(c1)c(c(c[nH+]2)C(=O)[O-])N3CCCSCC3 C48896344
C[C@H]1CN(CC(O1)(C)C)C(=O)Nc2cccc(c2)C#C C49177885
c1csc2c1nc(=S)n(c2[O-])[C@@H]3CC[NH+]4[C@@H]3CCCC4 C49569688
[H]/N=C\1/C(=C2CCC[C@@H]2S1)c3nc(no3)C4CCC(CC4)C C44982935
c1cc(c(cc1c2ncc3c(n2)CCCC3=O)Cl)O C50093949
c1cc(nc(c1)Cl)C(=O)Nc2c(c3c(s2)CCC3)C#N C51073224
Cc1ccc(cc1)[C@H](c2ccc3c(c2)n(c(=O)n3C)C)O C51392822
C[C@@H]1CCC[C@](C1)(CO)N2C(=O)CC3(C2=O)CCCCC3 C53111631
c1c(c(c(=O)n(n1)[C@H]2CCCCC[C@H]2O)Cl)Cl C54600606
Cc1cccc(c1C)N2CCN(CC2)c3cc[nH]c(=S)n3 C57322400
Cc1cc2c(cc1[C@H](c3cccs3)O)n(c(=O)n2C)C C58117657
Cc1c(sc(n1)C)[C@@H](C)NC(=O)N2CCC[C@@H](C2)C C57285739
c1cc(c(cc1Br)C(=O)Nc2cnoc2)Cl C60393526
c1cc(c(cc1Br)NC(=O)c2ccon2)Cl C61692754
Cc1ccc(cc1)[C@H]2C3=C(N=N[C@@H]3NC(=O)CS2)C C63525526
CC1=C2[C@H](CC(=O)N[C@@H]2N=N1)c3ccccc3Br C64679612
C[C@@H]1C[C@H](CN(C1)S(=O)(=O)c2ccc(c(c2)C(=O)NCCNC(=O)C)Cl)C C08394502
CC(=O)Nc1ccc(cc1)NC(=O)CSc2nc(cs2)CC(=O)N3CCCC3 C08850333
CCOC(=O)C1=C2N(C(=O)[C@@H](S2)C)C(=C([C@@H]1c3ccccc3Cl)C(=O)OC)N C09695219
c1ccc(c(c1)C(=O)NCc2ccco2)NC(=O)[C@H]3CC(=O)N(C3)c4ccc(cc4)F C09971973
c1cc(c(c(c1NC(=O)CNC(=O)COC(=O)c2cc(cnc2)Br)F)F)F C11028085
Cc1cnc(c(n1)c2cc(cc3c2O[C@@H](C3)CNC(=O)[C@@H](C(C)C)NC(=O)C)F)C C11881625
Cc1ccc(cc1)NC(=O)c2cnc(n(c2=O)C)SCC(=O)NCc3ccccc3 C12236865
c1cc(ccc1C(=O)NC2CC2)NC(=O)[C@H]3CCCN3S(=O)(=O)c4ccc(cc4)F C12806509
c1ccc2c(c1)[C@H](CCO2)NC(=O)c3ccc(c(c3)S(=O)(=O)NC[C@@H]4CCCO4)Cl C12896600
Cc1ccc(cc1)S(=O)(=O)N(C)CC(=O)NNC(=O)c2cc3cc(ccc3s2)F C15516784
CN(C)S(=O)(=O)c1cccc(c1)C(=O)NNC(=O)c2cc(ccc2Cl)SC C16593917
c1ccc(cc1)C(=O)NCCC(=O)NCc2nnc3n2cc(cc3Cl)C(F)(F)F C16808003
CN(C)C(=O)[C@H](c1ccccc1)OC(=O)c2cc(c(cc2Cl)Cl)S(=O)(=O)N C17480963
CCN(Cc1ccccc1)C(=O)CN(C)S(=O)(=O)c2cc(cnc2N)Br C20484355
Cc1c(c(on1)C)CN2CC[NH+](CC2)[C@@H](c3c[nH]c4c3cc(cc4)Br)C(=O)[O-] C20731172
c1ccc(cc1)CN(CCC(=O)N)C(=O)Cn2cnc3c(c2=O)c4c(s3)CCCC4 C22057864
Cc1cc(c(n1c2ccc(cc2)F)C)C(=O)NNC(=O)c3cncn3c4ccccc4 C22663335
c1ccc(c(c1)C(=O)Nc2c3c(nn2CC(=O)NCc4ccco4)CSC3)Cl C23139368
Cc1cc(c(c(c1)C)NC(=O)C(=O)NC[C@H](c2ccc3c(c2)CCN3C)N4CCOCC4)C C23857604
CCN(CC(=O)Nc1ccc2c(c1)OCCO2)C(=O)Cc3c([nH]c4c3cc(cc4)F)C C24912276
CS(=O)(=O)N[C@H]1CCCN(C1)C(=O)[C@H](c2ccccc2)NC(=O)c3ccccc3 C29195525
Cc1ccc(cc1)NC(=O)COC(=O)[C@@H]2C[C@H](CN2C(=O)Cc3ccccc3F)O C32933333
Cc1ccc(cc1)NC(=O)COC(=O)[C@H]2C[C@@H](CN2C(=O)Cc3ccccc3F)O C32933336
C[C@H](C(=O)Nc1nnc(s1)C2CC2)NS(=O)(=O)c3c(cccc3Cl)Cl C32969082
Cc1ccc(cc1)S(=O)(=O)CNC(=O)[C@@H](c2ccccc2)N(C)C(=O)c3ccc(cc3)O C36530770
CC[C@H](C)[C@@H](C(=O)NC[C@@H]1CCCO1)NC(=O)[C@@H]2CS[C@@H]3N2C(=O)c4c3cccc4 C13555426
c1cc(c(c(c1)F)C(=O)Nc2nnc(s2)SCC(=O)NC[C@@H]3CCCO3)F C07387874
Cc1ccc(cc1)S(=O)(=O)[C@@H](CNS(=O)(=O)c2c([nH]nc2C)C)c3cccs3 C38564331
Cc1c(c(n[nH]1)C)S(=O)(=O)NC[C@@H](c2cccs2)S(=O)(=O)c3ccc(cc3)F C38565398
c1ccc(cc1)OS(=O)(=O)c2c(ccc(c2O)[C@@H](CC=O)NC=O)Br C39496807
c1cc(cnc1)/C=C(\C#N)/C(=O)Nc2c(c3c(s2)CCCC3)C(=O)NC[C@H]4CCCO4 C39992698
CCCCN1[C@H](c2c(=O)c3cc(ccc3oc2C1=O)F)c4ccc(cc4)OCC(=O)N C40021225
c1cc(ncc1Cl)NC(=O)[C@@H]2CCCN(C2)C(=O)CCCNC(=O)c3ccsc3 C40148918
c1cc(sc1)CNC(=O)c2ccc(=O)n(n2)CC(=O)Nc3ccc(cc3F)Cl C41265043
c1cc(sc1)CNC(=O)c2ccc(=O)n(n2)CC(=O)Nc3ccc(cc3Cl)F C41265256
c1cc(oc1)/C=C/C(=O)N2CCC(CC2)CNC(=O)C(=O)Nc3cc(ccc3F)F C43942832
CC(=O)Nc1cc(ccc1F)NC(=O)[C@H]2CC(=O)N(C2)c3cc(ccc3OC)Cl C45869548
CCc1nnc(s1)NC(=O)[C@@H](C)NS(=O)(=O)c2ccc(cc2)Br C54200889
CCNc1ccc(cc1NCC(=O)N2CCc3c(ccs3)C2)S(=O)(=O)N(C)C C10173407
C[C@H]1CN(CCO1)[C@@H](CNC(=O)CNC(=O)c2ccoc2)c3c(cccc3Cl)F C58951798
c1ccc(c(c1)CC(=O)N2C[C@@H](C[C@@H]2C(=O)OCC(=O)Nc3cccc(c3)F)O)F C47307598
c1ccc(c(c1)CC(=O)N2C[C@H](C[C@@H]2C(=O)OCC(=O)Nc3cccc(c3)F)O)F C47307599
CCOC(=O)C1=C(N2C(=O)[C@H](SC2=C([C@H]1c3c(ccs3)C)C(=O)OCC)C)N C59293010
CCS(=O)(=O)c1ccc(c(c1)NC(=O)[C@@H]2CC(=O)N(C2)c3ccc(cc3)Cl)O C59362811
CCS[C@@H]1NN=C(S1)NC(=O)CCC2=NC(=O)C3=C4CCCC[C@@H]4SC3=N2 C39779747
CCCSC1=NC(=O)[C@@H]2[C@@H](CC(=O)NC2=N1)C(=O)Nc3ccccc3Br C64739972
CC(C)CC(=O)N1CCc2c1ccc(c2)CNS(=O)(=O)c3ccc(cc3)NC(=O)C C64977064
c1cc(ccc1NC(=O)c2nnc(s2)CNS(=O)(=O)c3ccc(c(c3)Cl)F)F C64991553
c1cc(ccc1NC(=O)c2nnc(s2)CNS(=O)(=O)c3ccc(s3)Cl)F C64991556
c1cc(cc(c1)Cl)S(=O)(=O)NCc2nnc(s2)C(=O)Nc3ccc(cc3F)F C64991828
CC[C@@H](C)NC(=O)c1c[nH]c2ccc(cc2c1=O)S(=O)(=O)N3C[C@@H](C[C@@H](C3)C)C C04687623
Cc1ccccc1C(=O)NNC(=O)CN2C(=O)/C(=C\c3cccs3)/SC2=S C08820231
C[C@H](C(=O)N[C@H]1CCCc2c1cccc2)OC(=O)C[C@@H]3C(=O)Nc4ccccc4S3 C09217801
CSCC[C@H](C(=O)NCc1ccc(cc1)F)NC2=NS(=O)(=O)c3c2cccc3 C09337105
c1cc(ccc1CCNC(=O)CN2C(=O)/C(=C/c3ccc4c(c3)OCO4)/SC2=S)O C09348480
c1cc(ccc1NC(=O)CSc2ccc3c(c2)CCC3)S(=O)(=O)N[C@@H]4CCS(=O)(=O)C4 C09477794
CCOC(=O)C1=C(N2C(=O)[C@H](SC2=C([C@H]1c3c(cccc3Cl)F)C(=O)OCC)C)N C01050875
c1ccc(cc1)C2(CCC2)CNC(=O)c3ccc(cc3)S(=O)(=O)N[C@H]4CCS(=O)(=O)C4 C10221643
CC(C)(C)C(=O)[C@@H]1[C@@H]([C@@]([C@@H]2N1c3c(ccc4c3nccc4)C=C2)(C#N)C(=O)N)c5cccnc5 C12364915
CNC(=O)c1ccsc1NC(=O)[C@@H]2CCCN2S(=O)(=O)c3ccc(s3)Cl C12466676
CN(C[C@H](c1ccc(cc1)O)O)C(=O)CN2C(=O)/C(=C/c3ccc(cc3)F)/SC2=S C13572702
CN(C[C@@H](c1ccc(cc1)O)O)C(=O)CN2C(=O)/C(=C/c3ccccc3F)/SC2=S C13574894
CCOc1ccccc1[C@@H]2c3c(c4ccccc4[nH]3)C[C@H]5N2C(=O)CN(C5=O)CCO C15954138
c1cc(sc1)CNC(=O)C(=O)NC[C@@H](c2cccs2)S(=O)(=O)c3cccs3 C17170090
c1ccc(cc1)S(=O)(=O)[C@H](CNC(=O)C(=O)NCc2cccnc2)c3cccs3 C17191098
c1cc(cc(c1)S(=O)(=O)N[C@@H]2CCS(=O)(=O)C2)C(=O)Nc3cc(ccc3F)Cl C24716169
c1cc(ccc1[C@H](C#N)c2c(c(c(c(c2F)F)C(C#N)C#N)F)F)N(CCO)CCO C25762437
C[C@@H]1Cc2cc(ccc2N1C(=O)CSc3c4c(ccs4)ncn3)S(=O)(=O)N C26964225
c1ccc2c(c1)OC[C@H](O2)C(=O)Nc3c(c4c(s3)CCC4)C(=O)NC[C@@H]5CCCO5 C27663164
CCCCN1C(=O)[C@H]2[C@@H]([NH2+][C@@]([C@@H]2C1=O)([C@@H](C)CC)C(=O)[O-])c3ccc(cc3)Br C33429235
CC[C@H](C)[C@@]1([C@@H]2[C@@H]([C@@H]([NH2+]1)/C=C/c3ccccc3)C(=O)N(C2=O)Cc4ccccc4)C(=O)[O-] C33537194
C[C@@]12C[C@H]([C@@H]3[C@@H]([C@@H]1CC[C@@]2(C(=O)COS(=O)(=O)C)O)CCC4=CC(=O)C=C[C@@]34C)O C33739688
CC(C)(C)C(=O)[C@@H]1[C@H]([C@@]([C@@H]2N1c3c(ccc4c3nccc4)C=C2)(C#N)C(=O)N)c5cccnc5 C33821888
c1ccc2c(c1)CCC[C@@H]2NC(=O)CNC(=S)N3C[C@H]4C[C@@H](C3)c5cccc(=O)n5C4 C34714734
c1ccc(c(c1)C#N)NC(=O)C(=O)NC[C@@H](c2cccs2)S(=O)(=O)c3ccc(cc3)F C38771270
CC(C)S(=O)(=O)c1ccc(cc1)[C@@H](CNBr)N2CCN[C@@H](C2)OC C39534469
CCN(C(=O)[C@@H]1CC(=C2[NH+]1Cc3ccccc3N2)S(=O)(=O)C(C)C)I C39544050
c1ccc(cc1)OS(=O)(=O)N(C(=O)[C@H]2CC(=C3[NH+]2Cc4ccccc4N3)Cl)F C39545780
c1ccc(cc1)OS(=O)(=O)N(C(=O)[C@H]2CC(=C3[NH+]2Cc4ccccc4N3)F)Cl C39545800
CCc1cccc2=C(C[NH+]=c12)C(=O)CS[C@@H]3Nc4ccccc4C(=O)N3[C@H](C)C(=O)[O-] C39716132
C[C@@H](c1nnc(n1C)SCC(=O)Nc2ccc(cc2)I)O C39750370
c1ccc2=[NH+][C@H](C(=c2c1)C(c3c(cccc3Cl)F)C4=c5ccccc5=[NH+][C@@H]4C(=O)[O-])C(=O)[O-] C39967938
CCN1C(=O)[C@H]2[C@@H]([NH2+][C@@]([C@@H]2C1=O)(CC(C)C)C(=O)[O-])c3ccc-4c(c3)Cc5c4cccc5 C43212138
CCCOc1ccc(cc1)[C@H]2[C@H]3[C@@H]([C@@H]([NH2+]2)C(=O)[O-])C(=O)N(C3=O)Cc4cccc5c4cccc5 C33931043
C/C=C/CN1C(=O)[C@H]2[C@H]([NH2+][C@@]([C@@H]2C1=O)(CCSC)C(=O)[O-])c3ccc(cc3)c4ccccc4 C43218234
CSCC[C@]1([C@H]2[C@@H]([C@@H]([NH2+]1)c3ccc(cc3)c4ccccc4)C(=O)N(C2=O)CC#C)C(=O)[O-] C33612928
CCCCN1C(=O)[C@H]2[C@H]([NH2+][C@@]([C@@H]2C1=O)(CC3CCCCC3)C(=O)[O-])c4cccs4 C33909771
Cc1ccccc1[C@H]2[C@H]3[C@@H](C(=O)N(C3=O)C(C)(C)C)[C@@]([NH2+]2)(Cc4ccccc4)C(=O)[O-] C33574638
C[C@@]1([C@H]2[C@@H]([C@@H]([NH2+]1)c3cc(cc(c3Cl)Cl)Cl)C(=O)N(C2=O)Cc4ccccc4)C(=O)[O-] C33403658
c1ccc(cc1)C[C@]2([C@H]3[C@@H]([C@@H]([NH2+]2)/C=C/c4ccccc4)C(=O)N(C3=O)Cc5ccccc5)C(=O)[O-] C33596516
Cc1ccc(cc1)c2cc(n(n2)c3ccc(cc3)C(=O)N(CCC#N)C[C@@H]4CCCO4)N C39201377
c1cc(ccc1n2c3c(c(=O)[nH]c2=O)C(N=C(N3)c4ccncc4)(C(F)(F)F)C(F)(F)F)F C19848733
Cc1ccc2c(c1C)NC(=O)[C@]23[C@H]4[C@@H]([C@@H](N3)CCSC)C(=O)N(C4=O)CCOC C20566281
CN(CC(=O)O/N=C(/c1ccc(cc1)Br)\N)S(=O)(=O)c2ccccc2 C06574655
CC(=O)C1=C(OC(=C([C@@]12c3ccccc3N(C2=O)Cc4ccc(cc4)Cl)C#N)N)OC C55104669
C[C@@H](C(=O)N[C@H]1CCCc2c1cnn2Cc3ccccc3)NS(=O)(=O)c4ccccc4F C24560975
CN(C[C@@H](c1ccc(cc1)O)O)C(=O)CN2C(=O)/C(=C\c3ccccc3F)/SC2=S C33588445
CS(=O)(=O)CCCOc1c(cc(cc1Br)S(=O)(=O)N)Br C63015624
c1ccc2=[NH+]CC(=c2c1)C[C@@H](C(=O)[O-])NC(=O)CCn3ccc4c3cc(cc4)Br C63386875
C[C@@H]1[C@@H](S[C@@H](N1)N(Cc2ccccc2)C(=O)C)C(=O)Nc3nnc(s3)C(C)C C63786691
CC(=O)N[C@@H]1[C@H]([C@@H]2[C@@H](CO[C@@H](O2)c3ccccc3)O[C@@H]1Oc4ccccc4OC)O C04511519
Cc1cc2c(c(=O)n1C3CC3)[C@H](C(=C(O2)N)C#N)c4ccc(c(c4OC)OC)OC C02241361
C[C@@H](C(=O)NCc1ccco1)NC(=O)[C@@H]2C(S[C@H]3N2C(=O)c4c3cccc4)(C)C C05206038
CN(C[C@@H](c1ccc(cc1)O)O)C(=O)CN2C(=O)/C(=C/c3ccccc3)/SC2=O C05346252
CCCCN1C(=O)[C@H]2[C@@H]([NH2+][C@@]([C@@H]2C1=O)(C)C(=O)[O-])c3cccc(c3)OC(F)(F)F C06592362
Cc1c(sc(n1)C)C(=O)C2=C(C(=O)N([C@@H]2c3ccc(cc3)O)Cc4ccco4)O C06314603
Cc1c(sc(n1)C)C(=O)C2=C(C(=O)N([C@H]2c3ccc(cc3)O)C[C@H]4CCCO4)O C06314743
c1cc(oc1)CCNC(=O)Cc2ccc(cc2)NC3=N[C@H]4CS(=O)(=O)C[C@H]4S3 C06918232
Cc1ccc(cc1)N2C(=O)/C(=C/c3ccc(c(c3)OC)OCCO)/C(=O)NC2=S C07079417
Cc1cc(c(o1)C)C(=O)NNC(=O)[C@H]2CCCN(C2)S(=O)(=O)c3cccs3 C07957868
C=CCNC(=O)C(=O)NC[C@@H](c1cccnc1)S(=O)(=O)c2ccc(cc2)Cl C08026653
CC(=O)N[C@@H]1[C@H]([C@H]2[C@@H](CO[C@@H](O2)c3ccccc3)O[C@H]1Oc4ccccc4OC)O C08765011
c1ccc(cc1)[C@@H](CNC(=O)C(=O)NC[C@H]2CCCO2)S(=O)(=O)c3cccs3 C08967788
Cc1cnc(s1)NC(=O)c2cccc(c2)S(=O)(=O)N[C@@H]3CCS(=O)(=O)C3 C10628240
COC(=O)C[C@@H](c1ccccc1)NC(=O)CNC(=O)c2ccc(o2)Br C12878109
CC(=O)Nc1ccc(cc1)S(=O)(=O)NCC(=O)N(C)Cc2ccc(s2)Cl C14121354
c1cc(ccc1NC(=O)C[C@H]2C[C@H]3CC[C@@H]2C3)S(=O)(=O)N[C@@H]4CCS(=O)(=O)C4 C15138158
Cc1c(n(c(n1)SCC(=O)NC(=O)NCc2cccs2)C[C@@H]3CCCO3)C C16678889
c1cc(oc1)[C@@H]2C(=C(NC3=C2C(=O)CCC3)SCC(=O)Nc4nccs4)C#N C02694719
CC(=O)Oc1ccc(cc1OC)[C@H]2[C@@H]3CC=C[C@H]3c4cccc(c4N2)C(=O)NC[C@@H]5CCCO5 C20702597
COCCNC(=O)NC(=O)CSc1nn(c(=S)s1)c2ccc(cc2)Cl C21683190
CC(=O)Nc1ccc(c(c1)NC(=O)[C@@H](CCSC)N2C(=O)[C@H]3CCCC[C@@H]3C2=O)F C25601885
CN([C@H]1CCCc2c1cccc2)C(=O)CSc3nnc(n3CCC(=O)N)C4CC4 C28909015
Cc1c(c(=O)n(n1C)c2ccccc2)NC(=O)[C@@H]3CS[C@@H](C(=O)N3)Cc4ccccc4F C29459395
Cc1ccc(c(c1)C)n2ccnc2S[C@H](C)C(=O)c3c(n(c(=O)n(c3=O)C)C)N C29873790
Cc1cc(nc(n1)SCC(=O)N(Cc2cccs2)[C@H]3CCS(=O)(=O)C3)N C29914025
C[C@@H]1[C@H](CC[C@]2([C@H]1[C@H]([C@H](CC2)[C@H](C)C(=O)N3CCOCC3)O)C)NC(=O)COC C30883787
c1ccc(cc1)S(=O)(=O)NCC2CCC(CC2)C(=O)N[C@@H]3CS(=O)(=O)C=C3 C13693110
Cc1c(sc(n1)NC(=O)CCNC(=O)c2ccsc2)c3nccn3C(F)F C32899773
COC(=O)CNC(=O)CNS(=O)(=O)c1ccc(cc1)I C33766468
CC(=O)N[C@H]1[C@H]([C@H]2[C@H](CO[C@@H](O2)c3ccccc3)O[C@H]1O)OC(=O)c4ccccc4 C35636091
Cc1c(c(no1)c2c(cccc2Cl)F)C(=O)NC(=S)N[C@H]3CCS(=O)(=O)C3 C08830270
Cc1ccc(o1)CNC(=O)C[C@H](C)S(=O)(=O)c2ccc3c(c2)NC(=O)CS3 C06935396
Cc1ccccc1OC[C@H](Cn2c3c(=O)[nH]c(=O)n(c3nc2Br)C)O C00850098
CC[C@H](C)N1C(=O)/C(=C\[C@H]2C(=c3ccccc3=[NH+]2)CCNC(=O)C)/C(=NC1=S)[O-] C38677103
Cc1ccccc1CSC2=NC(=O)[C@@H](C(=N2)NC(=O)C)NC(=O)c3cccs3 C39373398
c1ccc(cc1)OS(=O)(=O)c2ccc(c(c2Br)O)[C@@H](CC=O)NC=O C39496725
CC(C)S(=O)(=O)N(Cc1ccccc1)C(=O)[C@H]2CC(=C3[NH+]2Cc4ccccc4N3)OC C39542919
CCN(C[C@H]1CC=CS1)C(=O)CN2C(=O)[C@@H](NC2=O)Cc3c[nH]c4c3cccc4 C39734234
CCCOc1ccc(cc1)[C@@H]2[C@H]3[C@@H](C(=O)N(C3=O)C(C)(C)C)[C@@]([NH2+]2)([C@@H](C)CC)C(=O)[O-] C43221564
CCCS(=O)(=O)N1CCC(CC1)NC(=O)C[C@H](c2ccc(cc2)C)NC(=O)C C46757171
CC(=O)Nc1ccc(cc1)OC(=O)[C@@H]2CSCN2C(=O)c3c[nH]c4c3cccc4 C57192917
CN(C[C@H](c1ccc(cc1)O)O)C(=O)CN2C(=O)/C(=C\c3ccccc3)/SC2=O C33543203
c1ccc(cc1)CN2CCC3=C([C@H](S[C@@H]3C2)NC(=O)CSc4[nH]ncn4)C#N C38938653
CC1([C@H](N2[C@@H](S1)c3ccccc3C2=O)C(=O)N[C@@H](CC4=c5ccccc5=[NH+]C4)C(=O)[O-])C C63134467
CC(=O)N1[C@H](CC(=N1)c2ccc(cc2)SC)N[C@@H](CC3=c4ccccc4=[NH+]C3)C(=O)[O-] C63972530
CC(=O)NCCNC(=O)CCC1=NC(=O)C2=C3CC[C@@H](C[C@@H]3SC2=N1)C(C)(C)C C64391827
Cc1ccc(cc1)C2=NN([C@H](C2)c3ccco3)C(=O)CSC4=NC(=O)CC(=N4)N C64691580
CC(=O)N[C@H]1[C@H]([C@@H]2[C@@H](CO[C@@H](O2)c3ccccc3)O[C@@H]1O)OC(=O)c4ccccc4 C65733858
COc1ccc(c(c1)[C@@H]2[C@@H]3[C@@H]([C@@H]([NH2+]2)C(=O)[O-])C(=O)N(C3=O)c4ccc(cc4)F)OC C67240701
c1cc(cnc1)/C=N/Nc2c3c4c(sc3ncn2)CCCC4 C03898468
C[C@H]1C(=[N+]([C@](N1O)(C)c2ccc(cc2)OC)[O-])c3ccccc3 C00454324
Cc1ccn2c(c1)ncc(c2=O)C(=O)Nc3ccc(c(c3)F)F C05053878
Cc1nnc(s1)SCc2cc(=O)oc3c2ccc(c3)O C00174747
Cn1c(ccn1)C(=O)N/N=C/c2cccc(c2)Br C05669988
Cc1ccc(cc1)S(=O)(=O)NN=C2C(C(=O)C2(C)C)(C)C C01721764
Cc1cc(cc(c1)C(=O)Nc2c(nc3n(c2=O)ccs3)C)C C08931612
CN1c2ccc(cc2CC1=O)NS(=O)(=O)C3CCCCC3 C10063768
Cc1c(c(=O)n2c(c(sc2n1)C)C)NC(=O)CC(C)(C)C C11768367
Cc1ccc2nc(c(c(=O)n2c1)NC(=O)c3c(cccc3F)F)C C12180735
CS(=O)(=O)Nc1ccc(cc1)c2nc3cccnc3s2 C04036347
Cn1ccc(n1)NS(=O)(=O)c2cc(ccc2Cl)Cl C12557305
Cc1c(c(=O)n2ccccc2n1)NC(=O)c3ccc(cc3F)F C16975811
Cn1c2ccc(cc2n(c1=O)C)[C@H](c3cc4ccccc4o3)O C20428163
CCOC(=O)/C=C\1/c2cc3c(cc2CC(N1)(C)C)OCCO3 C00033809
Cc1ccc(cc1)C(=O)c2cc3c(cnc(c3oc2=O)C)CO C21365345
Cc1cccn2c1nc(c(c2=O)NC(=O)c3c(cccc3F)F)C C21943416
C[C@@H]1CCc2c(sc3c2c(=O)[nH]c(n3)[C@@H](C)N4CCOCC4)C1 C23750157
CCNC(=O)c1c(c2c(nc(nc2s1)C)N3CCCC3)C C33078964
Cn1c(cc(=O)n(c1=O)C)CNc2cc(cc(c2)Cl)Cl C35053437
Cc\1ccc[nH]/c1=N\S(=O)(=O)c2c(nc(s2)Cl)C C35357125
C[C@H]1CN(C[C@@H](O1)C)C(=O)Nc2csc(c2OC)Cl C00165916
Cn1cccc1/C=N/NC(=O)c2cc(cnc2)Br C00197538
c1cc2c(cc1Cl)cc(c(=O)o2)C(=O)Nc3nccs3 C00273924
Cn1c2ccsc2cc1C(=O)Nc3ccc4c(c3)OCCO4 C04373820
c1ccc2c(c1)[C@H](CCS2)NC(=O)c3cccc(c3)[N+](=O)[O-] C05176791
c1cc2c(c(c1)NCc3ccc(s3)Cl)C(=O)N=NC2=O C39564194
Cc1ccc(cc1)C2=NO[C@H](N2)[C@@H]3C=C(N=N3)c4cccs4 C39587960
C[C@@H]1C[C@H](CN(C1)C(=O)Nc2ccc(cc2)S(=O)(=O)C)C C40526584
CN(Cc1ccccc1O)C(=O)c2cc3ccccc3oc2=O C42117609
Cn1c(=O)c(c(cn1)NC[C@H]2Cc3ccccc3OC2)Cl C42676002
Cc1ccc(cc1NC(=O)N2CCC[C@H](C2)C)S(=O)(=O)C C43832459
Cc1cc2c(o1)CC(C[C@@H]2NC(=O)N(C)C[C@@H](C)C#N)(C)C C46961206
Cc1cc2c(o1)CC(C[C@H]2NC(=O)N(C)C[C@@H](C)C#N)(C)C C46961207
C[C@H]1[C@@H](Oc2ccccc2O1)C(=O)N(C)Cc3ccccc3O C53915211
Cc1c(c(on1)C)CN(C)C(=O)Nc2cccc(c2F)Cl C43449883
Cc1cc2c(o1)CC(C[C@H]2NC(=O)c3cnc4ccccc4n3)(C)C C59285721
C[C@H]1C[C@@H](CN(C1)C(=O)CNc2cccc3c2OCCO3)C C59808136
CCc1c(snn1)C(=O)Nc2c(c3c(s2)CCC3)C#N C61047300
Cc1c(c(=O)oc2c1cc(c3c2CN(CO3)C[C@@H](C)O)Cl)C C61968997
Cc1c(c(=O)oc2c1cc(c3c2CN(CO3)C[C@H](C)O)Cl)C C61968999
c1cc(ccc1n2c(c(nn2)C#N)c3ccc(c(c3F)F)F)O C62217455
CC1=C2[C@@H](CC(=O)N[C@H]2N=N1)C(=O)c3ccc(cc3)Br C64739178
Cc1ccc(c(c1)Cl)NC(=O)[C@@H]2C=C(N=N2)c3ccncc3 C64964174
CC1=NC(=C([C@@H]1[C@@H]2NC(=NO2)c3ccc(cc3)Cl)C=O)C C65335629
CCOc1ccc2c(c1)NC(=O)C[C@H]2[C@@H]3C(=C(N=N3)C)Cl C65398004
CC1=NS[C@@H]2[C@@H]1[C@@H](CC(=O)N2)[C@@H]3C=NN=C3c4cccc(c4)F C65406840
c1ccc(cc1)[C@@H]2OC[C@H]3[C@@H](O2)[C@H]4[C@@H](N3)CO[C@@H](O4)c5ccccc5 C65740128
Cc1ccccc1[C@@H](C#N)NC(=O)[C@H]2COc3ccccc3O2 C66405096
c1cc(c(nc1)N2CC[C@H]([C@@H](C2)O)c3ccc4c(c3)OCO4)F C67643725
c1ccc(c(c1)C(=O)Nc2ccc(cc2)Br)NC(=O)C(=O)N/N=C/c3cccc(c3)Cl C04282853
CCNc1nc2nnc(n2c(n1)NCC)S[C@@H](C)C(=O)Nc3cc(c(cc3Cl)Cl)Cl C03253066
COC(=O)/C=c\1/c(=O)n2c(=C([C@@H](C(=C2N)C#N)c3ccccc3F)C(=O)Nc4ccc5ccccc5c4)s1 C03764642
Cc1ccc(cc1)C(=O)[C@H]2[C@@H](NC(=O)N[C@@]2(C(F)(F)F)O)c3ccc(o3)c4ccccc4[N+](=O)[O-] C08915307
Cc1ccc(cc1)S(=O)(=O)N[C@H](CC(C)C)C(=O)NNC(=O)c2ccc(s2)Br C09506811
Cc1ccc(cc1Cl)n2c(cn3c2nc4c3c(=O)n(c(=O)n4C)CCCNc5ccccc5N)C C10048920
Cc1ccc(cc1)n2c3c(c(=O)[nH]c2=O)[C@@](C(=O)N3)(C(F)(F)F)NC(=O)c4ccc(cc4)C(C)(C)C C12462105
COc1ccc(c(c1)OC)NC(=O)CSc2nnc(s2)NC(=O)Nc3ccc(c(c3)Cl)Cl C12463320
c1ccc(c(c1)c2ccc(o2)[C@H]3[C@@H]([C@](NC(=O)N3)(C(F)(F)F)O)C(=O)c4ccc(cc4)F)[N+](=O)[O-] C12946396
Cc1ccc(cc1)C(=O)[C@@H]2[C@@H](NC(=O)N[C@]2(C(F)(F)F)O)c3ccc(o3)c4ccccc4[N+](=O)[O-] C12946450
CC1(CC2=C(C(=O)C1)[C@](C(=O)N2c3ccc(cc3)OC)(C(F)(F)F)NS(=O)(=O)c4ccc(cc4)N)C C09344659
CCNC(=O)c1c(c(c([nH]1)C)/C(=C\2/[C@H](N(C(=O)C2=O)c3cc(on3)C)c4ccc(cc4)C(C)C)/O)C C13571442
C[C@@H](C(=O)Nc1c(c2c(s1)CCC2)C(=O)N)Sc3nnc(n3Cc4ccccc4)c5ccco5 C14129410
CC(=O)NS(=O)(=O)c1ccc(cc1)NC(=S)NC(=O)c2ccc(o2)c3ccc(c(c3)Cl)Cl C14274794
Cc1ccc(cc1Cl)c2ccc(o2)C(=O)NC(=S)Nc3cc(ccc3OC)NC(=O)c4ccco4 C14276200
Cc1ccc(cc1Cl)n2c(=O)c3c4c(sc3nc2S[C@@H](C)C(=O)NC(=O)N)C[C@H](CC4)C C15184257
CCOc1cc(cc(c1OCC#N)Cl)[C@H]2C(=C(NC(=O)N2)C)C(=O)Nc3ccc(cc3)Br C16474637
Cc1ccc(cc1)NS(=O)(=O)c2cc(ccc2OC)C(=O)NNC(=O)c3c(c4ccccc4o3)C C17449263
CCN(CC(=O)NCc1cccs1)C(=O)CSc2nc(c3c4c(sc3n2)C[C@@H](CC4)C)N C19315979
Cc1cc(c(c(c1)C)NC(=O)C2=C(NC(=C([C@@H]2c3ccco3)C#N)SCC(=O)NCc4ccccc4)C)C C12250502
CCOc1ccc(cc1Cl)C(=O)NC(=S)Nc2ccc3c(c2)sc(n3)NC(=O)c4ccco4 C20411145
c1cc(ccc1NC(=S)NNC(=O)c2ccc(c(c2)[N+](=O)[O-])N3CCCCCC3)Br C20664015
Cc1cc(ccc1Br)C(=O)CSc2nnc(n2N)N/N=C/c3c(nn(c3C)C(C)C)C C20911585
c1cc(ccc1/C=N/Nc2[nH]nc(n2)SCCC(=O)Nc3ccc(cc3)I)F C21077344
c1cc(sc1)/C=N/Nc2[nH]nc(n2)SCC(=O)Nc3nc4ccc(cc4s3)Br C21079257
C[C@@H](C(=O)Nc1ccc(cc1)C(=O)N)OC(=O)c2c3ccccc3nc\4c2CC/C4=C\c5ccccc5 C21227262
CNS(=O)(=O)c1ccc(cc1)C(=O)NNC(=O)c2ccc(cc2)CSc3ccc(cc3)Cl C24177301
c1ccc(c(c1)F)SCC(=O)NNC(=O)c2ccc(cc2)S(=O)(=O)Nc3ccc(cc3)Cl C25386581
Cc1ccc(cc1)S(=O)(=O)N=C2C=C(C(=O)C3=C2CC=CC3)NNC(=O)c4ccc5cccc(c5c4)O C26786784
Cc1c(c(nc(=O)[nH]1)N(CCO)/N=C\c2ccccc2Cl)C(=O)Nc3cc(cc(c3)Cl)Cl C17215760
CC(C)(C)CC(C)(C)NC(=O)[C@@H](c1cc(ccc1Cl)[N+](=O)[O-])N(C)C(=O)c2cccc(c2O)O C36531378
CCOC(=O)c1c2c(sc1NC(=O)[C@H](C)Sc3nnc(n3N)c4ccoc4C)C[C@@H](CC2)C C36800130
CCCc1c2c(n[nH]1)OC(=C([C@H]2c3ccc(c(c3)Cn4c(c(c(n4)C)Br)C)OC)C#N)N C04162956
CCc1ccccc1n2c(cc(n2)C(=O)N[C@@H](C)C(=O)NC3CCC(CC3)C)c4ccc5c(c4)NC(=O)CO5 C39197556
Cc1ccc(c(c1)N2[C@@H](NN=C2SCc3ccc(cc3)Br)Cc4cc(=O)[nH]c(=O)[nH]4)C C39361915
c1ccc(cc1)[C@@H]([C@H](C(=O)c2ccccc2O)S(=O)(=O)c3ccccc3)NC(=O)c4ccccc4O C39494276
Cc1c2c(ncnc2sc1C(=O)NC3[C@@H]4CC5C[C@H]3CC(C4)(C5)O)NCCc6ccc(cc6)OC C20386299
c1ccc(cc1)NC(=O)[C@H]2[C@H](SC3=C2CCCC3)NC(=O)CSc4[nH]nc(n4)c5ccncc5 C39963614
Cc1c\2c(oc1C(=O)NNC(=O)c3ccccc3Cl)CCC/C2=N\NS(=O)(=O)c4ccc(cc4)F C40826191
Cc1ccccc1NC(=O)[C@H]2[C@@H]([C@@H]([C@@](CC2=O)(C)O)C(=O)Nc3ccccc3C)c4cccc(c4)[N+](=O)[O-] C41006545
CCc1cccc(c1N2C(=O)[C@H]3[C@@H]([NH2+][C@@]([C@@H]3C2=O)(Cc4ccc(cc4)O)C(=O)[O-])c5ccccc5C)CC C33869204
COc1ccc(cc1OC)c2c3c([nH]n2)OC(=C([C@H]3c4ccc(c(c4)OC)OC5CCCC5)C#N)N C15320077
Cn1c(c(c(=O)n(c1=O)C)C(=O)CS/C(=N/c2ccccc2Cl)/Nc3ccccc3Cl)N C12566261
CC[C@H](C)Sc1nnc(s1)NC(=O)CSc2nnc(n2N)c3cccc(c3)Br C59264920
CC[C@H](C)Sc1nnc(s1)NC(=O)CSc2nnc(n2N)c3ccc(cc3)Br C59265058
c1cc(ccc1c2nnc(n2N)SCCC(=O)Nc3ccc(cc3)I)[N+](=O)[O-] C59790939
Cc1cccc2c1NC(=O)[C@@]23[C@H]4[C@@H]([C@@H](N3)Cc5c[nH]c6c5cccc6)C(=O)N(C4=O)c7cccc(c7)OC C15972237
Cc1cc(cc(c1)NC(=O)CSc2nnc(n2C[C@H]3CCCO3)c4c(c5cccnc5s4)N)C C64370122
Cc1ccc(cc1S(=O)(=O)NC)NC(=O)c2ccc(cc2)CNC(=O)C34CC5CC(C3)CC(C5)C4 C28321734
Cc1ccc(cc1C)c2cc3c(nccn3n2)SCC(=O)NCCc4ccc(cc4)S(=O)(=O)N C67289706
Cc1csc(n1)[C@H]2C(=O)NC(=C(C23CCCC3)C#N)S C04205471
C[C@H]1CCc2c(csc2C1)C(=O)NN3CCOCC3 C01052125
c1c[n+](ccc1C(=O)NC23CC4CC(C2)CC(C4)C3)[O-] C05784266
c1cc(c(cc1NC2=N[C@@H]3CS(=O)(=O)C[C@@H]3S2)F)F C02463043
Cc1cc(no1)C(=O)N[C@H]2CCSc3c2cccc3 C06852788
c1cc(ccc1N2[C@@H]3CS(=O)(=O)C[C@@H]3SC2=S)O C07995080
c1cc2c(cc1Cl)[C@@H](CCS2)NC(=O)c3cnccn3 C09051426
CN1CCc2c(sc3c2c(=O)n(c(=S)[nH]3)CC=C)C1 C19866396
[H]/N=C/1\N([C@@H]2CS(=O)(=O)C[C@@H]2S1)c3ccccc3F C05487763
Cn1c2c(c(cc(n2)C3CC3)C(F)F)c(=O)[nH]c1=S C20604932
c1cc(ccc1CN2C(=O)[C@]3(CCSC3)NC2=O)F C22719134
CC(=O)C[C@@]1(c2cc(ccc2N(C1=O)C)Br)O C34139942
C[C@H]([C@H]1CCCO1)n2c(=O)c3c(ccs3)[nH]c2=S C35736418
c1cc(c(c(c1)Cl)CO)N2CCS(=O)(=O)CC2 C36162500
C[C@@H]1CN(C[C@H](O1)C)C(=O)c2ccc(cc2)C#CCCO C37567045
c1c(cc(c(c1C#CCO)S(=O)(=O)N2CCCC2)F)F C37576366
c1cc(c(cc1F)C#CCO)S(=O)(=O)N2CCCC2 C37576378
c1ccc(c(c1)O[C@H]2CS(=O)(=O)C[C@@H]2O)Br C37694818
c1cc(ccc1O[C@H]2CS(=O)(=O)C[C@@H]2O)Br C37695409
CC(C)S(=O)(=O)[C@@H]1C[C@@]2(CC[C@@H](C2)O)N(C1)Cl C39506410
CC(C)S(=O)(=O)N1CCC[C@@H]([C@@]12CC[C@@H](C2)F)O C39512450
CC(C)S(=O)(=O)N1CCC[C@H]([C@@]12CC[C@@H](C2)Cl)O C39512697
CC(=O)NC12[C@@H]3[C@@H]4C1[C@@H]5[C@H]2C3C6(C45Br)OCCO6 C04085799
CC[C@@]1(CC2=C(CO1)C3=NC(=S)NC(=O)[C@@H]3S2)C C39973101
CC[C@@]1(CC2=C(CO1)C3=NC(=S)NC(=O)[C@H]3S2)C C39973104
Cc1cc(c(s1)C)C(=O)N[C@@]2(CCS(=O)(=O)C2)C C41903621
C[C@]1(CCS(=O)(=O)C1)Nc2c(cccn2)Br C44883882
c1c(cc(cc1F)F)NC(=O)C(=O)N2C[C@H]3CC[C@@H]2C3 C48758554
c1ccc2c(c1)[C@@H](CCS2)NC(=O)c3csnn3 C48779507
c1ccc2c(c1)[C@H](CCS2)NC(=O)c3cnsn3 C48892366
c1cc2c(cc1F)[C@H](CCS2)NC(=O)c3cnns3 C49315548
Cc1cc2c(o1)CC(C[C@@H]2NC(=O)[C@@H]3CCOC3)(C)C C49341899
c1cc(c(c(c1)F)F)NC(=O)C(=O)N2C[C@H]3CC[C@@H]2C3 C49416503
C1CCC(CC1)(CN2C(=O)C[C@@]3(C2=O)CCSC3)O C49488489
Cc1cc(no1)C(=O)N[C@@H]2CCSc3c2cc(cc3)F C49853416
c1c(cnc(c1C(=O)NCC#N)Cl)Br C50045623
CC1=C([C@@H](NC(=S)N1C)c2ccsc2)C(=O)N(C)C C57459031
Cc1cc(no1)C(=O)N[C@H]2CCSc3c2cccc3F C57664053
c1cc[n+](c(c1)C(=O)NC23CC4CC(C2)CC(C4)C3)[O-] C47271799
Cc1ccc(cc1)C(=O)N[C@H]2CS(=O)(=O)C[C@@H]2Cl C33945667
C[C@H](c1ccc(c(c1)Cl)N2CCS(=O)(=O)CC2)O C61695482
c1ccc(cc1)S(=O)(=O)[C@@H]2COc3ccccc3[C@H]2O C61703048
C[C@@H]1CCN([C@@H](C1)C)C(=O)c2ccc(cn2)C#CCCO C61863209
C[C@H]1CCN([C@H](C1)C)C(=O)c2ccc(cn2)C#CCCO C61863212
Cc1cc(c2c(c1)[C@@H]([C@H](CO2)N3CCC(=O)CC3)O)C C62173729
Cc1cc2c(cc1C)OC[C@H]([C@@H]2O)N3CCC(=O)CC3 C62174057
Cc1cc(ccc1Br)S(=O)(=O)N2CC(C2)O C62809508
CC12CN3CC(C1O)(CN(C2)C3C4=CC=C[C@H]5C4=CC=N5)C C63818597
c1ccc2c(c1)[C@@H](CCS2(=O)=O)NC(=O)[C@@H]3CCC=CC3 C11005091
c1ccc2c(c1)[C@@H](CCS2(=O)=O)NC(=O)[C@H]3CCC=CC3 C11005111
Cn1c(c(c(=O)[nH]c1=S)[C@@H]2c3c(cc4c(c3OC)OCO4)CC[NH+]2C)O C02094937
c1ccc(cc1)C2=NN([C@](C2)(C(F)(F)F)O)C3=NNC(=[NH2+])Cc4n3ncn4 C04398703
Cc1ccc(cc1)S(=O)(=O)N2CC[NH+](CC2)[C@H](C)C(=O)N3CCNC3=O C07591063
Cc1cccn2c1nc3c(c2=O)cc(c([n+]3C4CCCCC4)N)S(=O)(=O)c5ccccc5 C00702561
CC[n+]1c(c(cc2c1nc3ccccn3c2=O)S(=O)(=O)c4ccc(cc4)Br)N C02396305
CC1(Cc2c(sc3c2c([n+](c(=O)n3Cc4ccccc4Cl)Cc5ccco5)N)CO1)C C20477650
C[NH+]1CCC(CC1)N2C[C@@H]3C[C@H](C2)c4c(ccc(=O)n4C3)NC(=O)c5cnccn5 C20503707
Cc1[nH+]cc(n1C)CN[C@@H]2CC(Cc3c2cnc(n3)N4CCOCC4)(C)C C20776240
c1ccc(cc1)[C@@H]2c3ccc4ccccc4c3Oc5c2c([n+](cn5)CCO)N C05277712
COc1ccccc1[C@@H]2c3c4ccccc4ccc3Oc5c2c([n+](cn5)CCO)N C05351618
Cc1ccc(cc1)S(=O)(=O)c2cc3c(nc4ccccn4c3=O)[n+](c2N)C[C@H]5CCCO5 C20269177
[H]/N=C/1\C(=C\C2=c3ccccc3=[NH+]C2)\C(=O)N=C4N1c5ccc(cc5S4)S(=O)(=O)C C38576293
C[C@@]1(C(=O)N(C(=O)N1)CC(=O)C2=[NH+]C=CC2)c3ccc4c(c3)OCCCO4 C39620439
Cc1c2c(c(cnc2n(n1)C)C(=O)N3C[C@H](C4(C3)CC[NH2+]CC4)C(=O)NC5CCC5)Cl C39635412
CC1(OC[C@@H](O1)CNC(=O)[C@H]2CN(CC23CC[NH2+]CC3)C(=O)C4CCC4)C C39659230
Cc1cc(ccc1Br)C(=O)N2C[C@@H](C3(C2)CC[NH2+]CC3)C(=O)N[C@H]4CCOC4=O C39660705
CC(=O)N1CCC(CC1)C(=O)N2C[C@H](C3(C2)CC[NH2+]CC3)C(=O)N[C@H]4CCSC4=O C39661223
C1CSC(=O)[C@@H]1NC(=O)[C@@H]2CN(CC23CC[NH2+]CC3)C(=O)C4CCOCC4 C39661433
Cc1c2c(c(cnc2n(n1)C)C(=O)N3C[C@@H](C4(C3)CC[NH2+]CC4)C(=O)NCCS)Cl C39662156
C[C@@H]1C(=C(N=N1)C)[C@@H](C)NC(=O)[C@@H]2CN(CC23CC[NH2+]CC3)C(=O)c4cncn4C C39674568
CNC(=O)[C@@H]1CN(CC12CC[NH2+]CC2)C(=O)[C@@H]3CCCN3C(=O)C(F)(F)F C39681449
CCn1c(c(c(n1)C)Br)C(=O)N2C[C@@H](C3(C2)CC[NH2+]CC3)C(=O)NC C39681599
CC(=O)N1CCC(CC1)C(=O)N2C[C@@H](C3(C2)CC[NH2+]CC3)C(=O)NCCF C39681807
Cc1c(c(on1)C)C(=O)N2C[C@@H](C3(C2)CC[NH2+]CC3)C(=O)NC4CCN(CC4)C(=O)C(C)C C39686124
CC(=O)N1CCC(CC1)NC(=O)[C@@H]2CN(CC23CC[NH2+]CC3)C(=O)[C@H]4CCC=CC4 C39688070
c1c(cc(cc1C(F)(F)F)F)C(=O)N2C[C@H](C3(C2)CC[NH2+]CC3)C(=O)NCC#N C39693669
c1ccc2c(c1)OC[C@@H](O2)C(=O)N3C[C@H](C4(C3)CC[NH2+]CC4)C(=O)NCC#N C39693778
Cc1ccc(cc1)C[n+]2c(c(cc3c2nc4ccccn4c3=O)C(=O)Nc5cc(on5)C)N C39841032
Cc1ccc(cc1)C[n+]2c(c(cc3c2nc4c(cccn4c3=O)C)C(=O)Nc5nccs5)N C39841140
Cc1cccn2c1nc3c(c2=O)cc(c([n+]3[C@H](C)c4ccccc4)N)C(=O)Nc5cc(on5)C C39841165
Cc1c\2c(oc1C(=O)NN3CC[NH+](CC3)C)CCC/C2=N\NC(=O)c4ccc(cc4)O C40811999
COc1ccc(c(c1)/C=C/2\C(=[NH2+])N3C(=NC2=O)SC(=N3)C(F)(F)F)OC C19939888
CCS(=O)(=O)C1=NSC2=NC(=O)/C(=C\c3ccc(cc3)SC)/C(=[NH2+])N21 C20206762
CCOc1cc(ccc1O)/C=c\2/c(=[NH2+])n-3[nH]/c(=C\C(=O)N4CCCC4)/sc3nc2=O C20267698
COc1ccc(cc1)[C@H]2c3ccc4ccccc4c3Oc5c2c([n+](cn5)CCO)N C05145097
CC(C)CC1=NN2C(=[NH2+])/C(=C\c3coc4ccccc4c3=O)/C(=O)N=C2S1 C20332259
Cc1cc(c(n1c2ccccc2O)C)/C=C/3\C(=[NH2+])N4C(=NC3=O)SC(=N4)C5CC5 C20517690
Cc1c(scn1)C(=O)NC2CC[NH+](CC2)Cn3c(=S)sc(n3)C C50924785
Cc1cc(cc([n+]1CC(=O)/N=c/2\n([nH+]c(s2)S(=O)(=O)[NH-])C)C)c3ccccc3 C13804383
c1ccc(cc1)n2c(c3c4[n+](c(nc3n2)S[C@@H]5CCCCNC5=O)CCCCC4)O C58512737
CS(=O)(=O)NC1CCN(CC1)C(=O)Nc2ccc([nH+]c2)N3CCOCC3 C48070507
c1ccc2=[NH+][C@H](C=c2c1)C(=O)N3CCC[C@H](C3)C(=O)N[C@@H]4CCS(=O)(=O)C4 C63280933
[H]/N=C\1/C(=C\C2=c3ccccc3=[NH+]C2)/C(=O)N=C4N1N=C(S4)N5CCOCC5 C63493985
c1cscc1[C@@H]2CN([NH2+]N2)CC3CCN(CC3)C4=NC=NC5=NC=N[C@@H]54 C63845508
C[C@@H]1CCC[C@H]([C@@H]1C)NC(=O)c2ccc(cc2)C/N=c/3\c(=[N+]4CCCC4)c(c3O)O C36118639
CC[C@H]1C[N+]2=CNc3c(c(c(o3)C)C(=O)Nc4nc5ccc(cc5s4)OC)C2=N1 C65330618
CC[C@H]1C[N+]2=CNc3c(c(c(o3)C)C(=O)NCc4ccc(cc4)Cl)C2=N1 C65330652
CCN(CC)C(=O)[C@@H]1C[C@H](CN1C(=O)c2c(c3cc(ccc3n2C)F)C)[NH3+] C67540165
Cc1cc(nc([nH+]1)C)N2CCN(CC2)C(=O)Nc3nnc(s3)C(F)F C67549889
CS(=O)(=O)N1CCC[C@@H](C1)NC(=O)Nc2ccc([nH+]c2)N3CCOCC3 C67566524
c1ccc2cc(ccc2c1)C(=O)N3C[C@@H]4C[C@H](C3)c5ccc(c(=O)n5C4)NC(=O)c6ccco6 C04258869
Cc1cc(=O)n2c(n1)sc(n2)N3CCC[C@H]3C(=O)Nc4c(cc(cc4Br)F)F C08933824
Cn1c2c(c(=O)nc1SCc3ccccc3F)[C@H](CC(=O)N2)c4ccc5c(c4)OCCO5 C09249963
C[C@H]1Cc2cc(ccc2N1C(=O)C)S(=O)(=O)N3CCC[C@@H](C3)C(=O)Nc4ccc(cc4)Cl C09397182
Cc1ccc(cc1NC(=O)[C@H]2Cc3cc(ccc3N2C(=O)C)S(=O)(=O)N4CCCC4)Cl C09741262
CCOc1ccc(cc1)N2C(=O)/C(=C/c3ccc(cc3C)N4CCOCC4)/C(=O)NC2=S C01133161
Cc1cc(n(n1)[C@@H]2CCS(=O)(=O)C2)NC(=O)COc3cc(c(cc3Cl)Cl)Cl C10551309
Cc1ccc(cc1)S(=O)(=O)N(C)CC(=O)Nc2cc3c(cc2Br)OCCO3 C11233609
C[C@@H]1CS(=O)(=O)N(C1=O)c2ccc(cc2)S(=O)(=O)Nc3ccc(cc3)Br C11858189
Cc1cc(n(n1)c2ccccc2)NC(=O)[C@@H]3CCCN3S(=O)(=O)c4ccc(s4)Cl C13701217
Cc1cc(n(n1)c2ccccc2)NC(=O)[C@H]3CCCN3S(=O)(=O)c4ccc(s4)Cl C13701218
c1ccc(cc1)n2c3c(cn2)c(=O)n4c(n3)SC[C@H]4CC(=O)NCc5ccccc5Cl C14008204
CC(C)N1C[C@@H](CN(CC1=O)C(=O)c2ccc(o2)C#CC(C)(C)O)OCc3ccc(cc3)F C14530914
Cc1c(cnn1c2ncc3c(n2)-c4ccccc4CCC3)C(=O)N(C)C[C@H](c5ccccc5)O C14997282
COc1ccc(cc1)N2C(=O)/C(=C/c3ccc(c(c3)Br)OCC#C)/C(=O)NC2=O C15722469
Cc1cc(c(c(c1)C)NC(=O)CN(C)C(=O)CN2c3cccc4c3c(ccc4)S2(=O)=O)C C15768539
Cc1cc(ccc1S(=O)(=O)Nc2ccc(cc2F)Br)N3C(=O)CCS3(=O)=O C16701592
Cc1c(sc2c1c(=O)n(c(n2)S[C@H](C)C(=O)N[C@H]3CCS(=O)(=O)C3)C4CCCC4)C C16945535
Cc1c2c(cc(nc2n(n1)[C@@H]3CCS(=O)(=O)C3)c4cccs4)C(=O)Nc5ccc(cc5)F C16993176
Cc1cc(=O)c(nn1c2ccc(cc2)Cl)C(=O)N[C@H](c3ccccc3F)c4nccn4C C18237373
[H]\N=C\1/C(=C/c2ccc(cc2)OC(=O)c3ccccc3F)/C(=O)N=C4N1N=C(S4)C(F)(F)F C19854033
C[C@H](c1ccc2c(c1)OCCO2)NC(=O)[C@H]3CCCN(C3)C(=O)c4cc5c(n4C)ccs5 C20382847
Cc1c2c(ncn(c2=O)CC(=O)N3CCC[C@@H](C3)C)sc1C(=O)NCc4ccc(cc4)F C02921096
CC(=O)NC1=NN([C@H](S1)c2ccc(c(c2)Br)OC(=O)c3cccs3)C(=O)C C20895868
C[C@@H](C(=O)Nc1ccc(cc1)Br)n2c(=O)ccc(n2)c3ccc4c(c3)OCCO4 C21785835
c1cc2c(c[nH]c2nc1)C3=CCN(CC3)C(=O)[C@H]4CCCN4S(=O)(=O)c5ccc(s5)Cl C25613338
c1cc2c(c[nH]c2nc1)C3=CCN(CC3)C(=O)[C@@H]4CCCN4S(=O)(=O)c5ccc(s5)Cl C25613346
Cc1c(cccc1NC(=O)[C@H]2CCCN(C2)C(=O)c3ccco3)C(=O)N4CCc5c(ccs5)C4 C26055613
CC1(Cc2c(cc3c(n2)n(c(=O)n(c3=O)CCO)Cc4ccc(cc4)Br)CO1)C C27826409
[H]/N=C\1/C(=C/c2cc(n(c2C)c3ccc(cc3)C)C)/C(=O)N=C4N1N=C(S4)COc5ccccc5 C33619738
Cc1ccc2c(c1)c(c(n2C(=O)N3CCOCC3)C)C(=O)[C@@H]4CS[C@@H](N4)c5cccnc5 C13737531
COc1ccc(c(c1)OC)N2C[C@H](CC2=O)C(=O)N3CCC(CC3)(c4ccc(cc4)Cl)O C36360701
c1ccc(cc1)OS(=O)(=O)[C@H]2CCCN([C@@]23CC[C@@H](C3)S(=O)(=O)c4ccccc4)O C39513644
Cc1ccc(cc1)N2C(=O)[C@H]3C(=NC2=O)C(=CN3C)C(=O)Nc4ccc(c(c4)C(F)(F)F)F C39727706
CC(C)Cc1nnc(s1)N2[C@H](c3c(=O)c4cc(ccc4oc3C2=O)F)c5ccc(cc5)O C02412669
CC(=O)N1CCc2c1cc(c(c2)Br)S(=O)(=O)N[C@@H]3Cc4cc(ccc4OC3)OC C40451058
Cc1cc(ccc1NC(=O)CN(C)C(=O)c2cc(nc3c2c(nn3C)C)C4CC4)Br C45780217
Cn1c2cc(c(cc2n(c1=O)C)S(=O)(=O)c3ccccc3)NC(=O)c4c(cccc4F)F C45961176
[H]\N=C\1/C(=C/c2cc(c(c(c2)Cl)OC(=O)c3ccc(cc3)F)OC)/C(=O)N=C4N1C=CS4 C12629054
[H]/N=C\1/C(=C/c2c(nn(c2Cl)c3ccccc3)C)/C(=O)N=C4N1N=C(S4)c5cccs5 C41108175
[H]/N=C\1/C(=C/c2cc(n(c2C)c3ccccc3)C)/C(=O)N=C4N1N=C(S4)COc5cccc(c5)C C33670279
[H]/N=C\1/C(=C/c2cc(n(c2C)c3cc(ccc3OC)C)C)/C(=O)N=C4N1N=C(S4)SCC C33676109
C[C@H]1CN(C[C@@H](O1)C)S(=O)(=O)c2ccc(cc2)C(=O)Nc3ccc(cn3)Br C57564057
CN(C)S(=O)(=O)c1ccc(c(c1)C(=O)Nc2ccc(cn2)Br)N3CCCC3 C57564090
Cc1cc(c(s1)C)C(=O)Nc2cc(ccc2N3CCCCC3)S(=O)(=O)N4CCOCC4 C57764517
CN(C)C(=O)c1ccc(c(c1)NC(=O)[C@@H]2CCCN2C(=O)C34CC5CC(C3)CC(C5)C4)OC C59801018
CCCn1c2c(c(n1)C(=O)N3CCSCC3)C[C@@H](CC2)N4CCN(CC4)c5ccc(cc5)O C14536932
Cc1cc(ccc1NC(=O)c2ccc3c(c2)CCN3S(=O)(=O)C)C(=O)N4CCCC[C@H]4C C60130041
[H]/N=C\1/C(=C\c2cc(n(c2C)c3cc(ccc3OC)Cl)C)/C(=O)N=C4N1N=C(S4)CCC C09291680
Cc1c(c(n(n1)C)C)CN(C)C(=O)c2cc3n(n2)[C@H](C[C@H](N3)c4cccs4)C(F)(F)F C13123476
COc1ccc(cc1)CC2(CC[NH+](CC2)C[C@@H](CO)O)CO C11878369
c1cc(=O)n(cc1Br)CCCCC(=O)NCC[NH3+] C33512690
C[C@@H]([C@@H]1CCCO1)NS(=O)(=O)c2ccc(s2)CC[NH3+] C35735252
c1cc(sc1CC[NH3+])S(=O)(=O)N2CCC[C@H](C2)CO C36228023
Cc1cc(ccc1S(=O)(=O)NCC[NH+](C(C)C)C(C)C)N C37063618
CCC[C@H](C)NS(=O)(=O)c1cc(ccc1OC)C#CC[NH3+] C37581051
CCOCCCNS(=O)(=O)c1ccc(cc1C#CC[NH3+])C C37581245
c1c(cc(c(c1CC[NH3+])OCC(=O)NCCC#N)Cl)Cl C37722076
C[C@H](Cc1cc(c(c(c1)Cl)OCC(=O)NCC#C)OC)[NH3+] C37722933
CCNC(=O)[C@@H](C)Oc1c(cc(cc1Cl)C[C@@H](C)[NH3+])OC C37723036
CNC(=O)C[NH2+]C[C@H](COc1c(cccc1Cl)Cl)O C37856223
C[C@H](c1ccc(cc1)S(=O)(=O)N)[NH2+]C[C@@H](C(C)C)N(C)C C37233021
C[C@H]1CC[C@@H]2[C@@H](C1)S[C@@H]([NH2+]2)NC(=O)CSc3[nH]ncn3 C39345522
CC(C)C[C@H](C(=O)Nc1c(c2c(s1)CCC2)C(=O)OC)[NH3+] C40858846
C[NH+](CCOc1ccc(cc1)/C(=N/O)/N)Cc2ccsc2 C41068928
Cc1cc(ccc1C#CC[NH3+])S(=O)(=O)N(CCO)C2CC2 C42482213
c1cc(sc1CC[NH3+])S(=O)(=O)NC[C@H]2CCCCO2 C42825848
CCC[C@@H](c1nc(co1)C(=O)N[C@@H](C)c2ccc(cc2)F)[NH3+] C43217394
CCCC[C@@H](c1nc(co1)C(=O)N[C@H](C)c2ccc(cc2)F)[NH3+] C43217413
CCCC[C@H](c1nc(co1)C(=O)NCc2ccccc2Cl)[NH3+] C43217981
C[C@@H]([C@@H](c1cnn(c1)C)Sc2ccc(cc2)NC(=O)C)[NH3+] C43237574
C[C@@H]([C@H](c1cnn(c1)C)Sc2ccc(cc2)NC(=O)C)[NH3+] C43237580
CCCC(CCC)(C[NH3+])C(=O)NC1CCS(=O)(=O)CC1 C44802405
c1cc(sc1CC[NH3+])S(=O)(=O)N2CCCC[C@@H]2CO C48858557
C[C@H](C(=O)NC)[NH2+]C[C@@H](COc1ccc(c(c1)Cl)Cl)O C49097351
C[C@H](C(=O)NC)[NH2+]C[C@H](COc1ccc(c(c1)Cl)Cl)O C49097357
C[C@H](C(=O)NC)[NH2+]C[C@@H](COc1ccc(cc1Cl)Cl)O C49097750
C[C@H](C(=O)NC)[NH2+]C[C@H](COc1ccc(cc1Cl)Cl)O C49097756
C[C@@H](Cc1ccco1)NS(=O)(=O)Cc2ccc(cc2)C[NH3+] C49146405
COCCNC(=O)COc1ccc(cc1C[NH3+])Br C49277682
CCCC1CCC(CC1)NC(=O)[C@H](CCS(=O)(=O)C)[NH3+] C49547592
CC(C)C[C@H](C[NH+](C)C)NS(=O)(=O)c1cc(ccc1F)N C49554554
COc1ccc(c(c1)N)S(=O)(=O)N[C@H]2CC[NH+]3[C@@H]2CCC3 C49563817
Cc1cc(ccc1Cl)OC[C@@H](C[NH2+][C@H]2CCCNC2=O)O C50395894
C[NH+](C[C@@H](COc1ccc(cc1)Br)O)CC(=O)N C51826351
CN(CCC[NH3+])S(=O)(=O)NCc1cccc2c1cccc2 C52062104
c1cc(ccc1CC[NH3+])S(=O)(=O)N2CCC[C@H]2CCCO C52763932
CC[NH+](C)CCNS(=O)(=O)c1cc(c(c(c1)Cl)C)N C54111605
CN(C)c1ccc(cc1)[C@@H](CC(=O)NC[C@@H]2CCCO2)C[NH3+] C57635091
CC[NH+]1CCN(CC1)CC[C@@H](c2ccc(c(c2)N)OC(C)C)O C57663316
Cc1cc(cc2c1OCC[C@@H]2[NH3+])S(=O)(=O)NC3CCCC3 C58020440
c1c(cnc(c1S(=O)(=O)NCC[NH3+])Cl)Br C41069836
Cc1ccc(cn1)CNS(=O)(=O)Cc2ccc(cc2)C[NH3+] C62054363
CCc1ccc2c(c1)[C@H]([C@@H](C(O2)(C)C)[NH+](CCO)CCO)O C62178966
CC(C)(C[NH3+])NS(=O)(=O)c1cccc(c1)OC(F)(F)F C63020652
CC[NH2+][C@H](Cc1ccc(cn1)S(=O)(=O)N)c2ccccc2 C63033815
CCOCCS(=O)(=O)N[C@H](C)c1ccc(cc1)C#CC[NH3+] C63154453
CCOCCS(=O)(=O)N[C@@H](C)c1cccc(c1)C#CC[NH3+] C63154457
CCC(CC)(CNC(=O)NC1CC[NH+](CC1)CC(F)F)O C64255096
CC(C)(C[NH2+]Cc1ccc(c(c1)Cl)O)NS(=O)(=O)C C67006029
c1cc2c3c(n(c2c(c1)Cl)C[C@@H](C[NH+](CCO)CCO)O)CCCC3 C12421984
c1cc2c3c(n(c2c(c1)Cl)C[C@H](C[NH+](CCO)CCO)O)CCCC3 C12421985
c1ccc(cc1)C[C@@H](COc2cc(cnc2)NCc3cccnc3)[NH3+] C14957407
COc1cc(cc(c1O)Br)C[NH2+]CCOCCO C20198510
CC[NH+](CC)CCCNS(=O)(=O)c1ccc(cc1N)Cl C22147393
CS(=O)(=O)c1ccc(c(c1)NC(=O)CCCCCC[NH3+])Cl C37015638
CC[NH+](CC)CCCNS(=O)(=O)c1cc(cc(c1F)Cl)N C37062936
CCOc1cc(cc(c1OCC(=O)NC2CC2)Br)CC[NH3+] C37719885
Cc1ccc(c(c1)Br)OC[C@@H](C[NH2+]CCNC(=O)C)O C37848603
CC(=O)NCC[NH2+]C[C@@H](COc1cc(ccc1Cl)Cl)O C37848648
c1cc(c(cc1Cl)OC[C@@H](C[NH2+]CC(=O)NC2CC2)O)Cl C37892526
C[C@H]([C@H](c1ccc(cc1)Br)N(C)CC(=O)NCCOC)[NH3+] C42955105
C[C@H]([C@H](c1ccccc1Br)N(C)CC(=O)NCCOC)[NH3+] C43093208
CSCC[C@@H](c1nc(co1)C(=O)NCCC2=CCCCC2)[NH3+] C43217628
CCCC[C@@H](c1nc(co1)C(=O)NCc2ccc(cc2)Cl)[NH3+] C43217982
C[C@H]([C@@H](c1ccc(s1)Cl)N(C)CC(=O)NCCOC)[NH3+] C43253820
C[C@@H]([C@H](c1ccc(s1)Cl)N(C)CC(=O)NCCOC)[NH3+] C43253822
CN(CC(=O)NCCOC)[C@@H](C[NH3+])c1ccc(s1)Br C43262602
C[C@@H]([C@@H](c1ccc(s1)Br)N(C)CC(=O)NCCOC)[NH3+] C43262619
CNC(=O)CC[NH2+]C[C@@H](COc1ccc(c(c1)Cl)Cl)O C44994064
CNC(=O)CC[NH2+]C[C@H](COc1ccc(c(c1)Cl)Cl)O C44994066
Cc1ccc(c(c1)Br)OC[C@@H](C[NH2+]CCC(=O)NC)O C44994162
C[C@@H](c1ccc(cc1)OC(F)(F)F)[NH2+]CCCS(=O)(=O)N C45064761
c1cc(c(cc1Cl)C[NH2+]CCCS(=O)(=O)N)OC(F)F C45069157
CC(C)[NH+](C)CCCCNS(=O)(=O)c1cc(ccc1Cl)N C45665560
CCNC(=O)[C@@H](C)[NH2+]Cc1ccc(cc1Br)OCCO C48396593
CC[C@H](Cc1cccc(c1OCC(=O)NCCC#N)Br)[NH3+] C48798164
C[C@@H](C(=O)NC)[NH2+]C[C@H](COc1c(cccc1Cl)Cl)O C49097233
CCNC(=O)[C@@H](C)[NH2+]C[C@H](COc1ccc(cc1)Br)O C49202108
C[C@H](Cc1cc(ccc1OCC(=O)NCCOC)Br)[NH3+] C49279185
COCCCNC(=O)COc1ccc(cc1C[NH3+])Br C49282541
C[C@@H](COC)NC(=O)COc1c(cc(cc1Cl)Cl)CC[NH3+] C49291719
C[C@H](Cc1cc(ccc1OCC(=O)N[C@@H](C)COC)Br)[NH3+] C49291757
CCC[C@H](c1cccs1)NC(=O)[C@H](CCS(=O)(=O)C)[NH3+] C49547086
C[C@@H](CCc1ccco1)NS(=O)(=O)c2ccc(s2)CC[NH3+] C49570857
CCNC(=O)CCOc1c(cc(cc1Br)C[C@H](C)[NH3+])OC C51761936
CCOc1cc(cc(c1OCCC(=O)NC(C)C)Br)C[NH3+] C54047841
COc1cc(cc(c1OCCC(=O)NC2CC2)Br)CC[NH3+] C54050372
CC[C@]1(C(=O)N(C(=O)N1)[C@@H](C)C[NH3+])c2ccc(cc2)OC(C)C C57845520
CC[C@]1(C(=O)N(C(=O)N1)[C@H](C)C[NH3+])c2ccc(cc2)OC(C)C C57845524
CC[C@H](CN1C(=O)[C@](NC1=O)(CC)c2ccc(cc2)OCC)[NH3+] C57846249
CCCOc1ccc(cc1)[C@]2(C(=O)N(C(=O)N2)C[C@H](CC)[NH3+])C C57846367
C[NH+](CCCOC)CCC(=O)Nc1c(cc(cc1Cl)N)Cl C62029098
COCCNC(=O)COc1ccc(cc1Br)CC[NH3+] C62703729
C[C@H](C(=O)N)Oc1c(cc(cc1Cl)Cl)C[NH2+]CCOC C62733005
c1cc(cc(c1)F)OC[C@@H](C[NH2+]C[C@@H]2CNc3ccnn3C2)O C58309860
c1cc(cc(c1)F)OC[C@@H](C[NH2+]C[C@H]2CNc3ccnn3C2)O C58309867
c1cc(ccc1OC[C@@H](C[NH2+]C[C@@H]2CNc3ccnn3C2)O)F C58315956
c1cc(ccc1OC[C@H](C[NH2+]C[C@H]2CNc3ccnn3C2)O)F C58315964
COc1cc(cc(c1)OC)NC(=O)C[NH2+]C[C@H]2CCCC[C@H]2O C65394350
CC(C)Cn1c(=O)c2cc(ccc2nc1SCC(=O)NNC(=O)c3cccs3)Cl C09091393
Cc1cc(c(n1c2ccc3c(c2)CCC3)C)C(=O)CN4C(=O)[C@H](NC4=O)Cc5c[nH]c6c5cccc6 C09118451
C[C@@H](c1ccc2c(c1)CCCC2)NC(=O)c3ccc(cc3)NC(=O)CSc4nncn4C C09535372
C[C@H](c1cccs1)NC(=O)c2ccc(cc2)NS(=O)(=O)c3ccc4c(c3)OCCCO4 C09790450
Cc1cc(c(n1c2ccc(cc2)S(=O)(=O)N)C)C(=O)COC(=O)c3cc(c(cc3Cl)F)F C11342927
Cc1cnc(nc1c2ccc(cc2)F)n3c(c(cn3)C(=O)NC(C)(C)CO)c4cccs4 C11976484
Cc1ccc(c(c1)C)n2c(c3c(n2)CSC3)NC(=O)C(=O)NCCc4ccccc4OC C12313205
CCOC(=O)c1c2c(sc1NS(=O)(=O)c3ccc(cc3)[C@@H]4CC(=O)NC4)CCCC2 C12413905
Cc1ccc(cc1)/C=C\2/C(=O)N(C(=O)S2)CCNC(=O)CNC(=O)c3ccccc3Cl C12758264
Cc1ccc(cc1)[C@H](c2ccncc2)NC(=O)c3cn(cc(c3=O)C(=O)NC)C4CCCCC4 C12248055
COc1ccc(cc1)/C=C(\C(=O)N[C@@H]2CCS(=O)(=O)C2)/NC(=O)c3ccccc3Cl C13370622
CC(=O)Oc1ccc(cc1OC)[C@@H]2[C@H]3CC=C[C@@H]3c4cc(ccc4N2)S(=O)(=O)NC(C)(C)C C14468579
COc1ccc(cc1)S(=O)(=O)Nc2cc(cnc2)C(=O)Nc3ccc(cc3)C(F)(F)F C16954553
c1cc(oc1)CNC(=O)NC(=O)CSc2c(c(cc(n2)c3cccs3)C(F)(F)F)C#N C18025989
COc1cc(cc(c1OC)OC)[C@@H]2[C@@H]3CC=C[C@H]3c4cc(ccc4N2)C(=O)NC[C@H]5CCCO5 C20683937
CC(C)Oc1ccc(cc1OC)[C@H]2CC3=C([C@H](CC(=O)N3)c4ccc(c(c4)O)OC)C(=O)C2 C21249234
C=CCNC(=O)[C@@H]1CCCN(C1)C(=O)c2ccc(cc2)NS(=O)(=O)c3ccc4c(c3)CCCC4 C21706802
c1cc(ccc1CNC(=O)c2nnc(s2)CSc3[nH]nc(n3)c4ccc(cc4)Cl)F C23138530
C[C@H]1CCc2c(sc3c2c(=O)n(c(n3)SCC(=O)N4CCC[C@@H](C4)C(=O)N)CC(C)C)C1 C24144260
COc1cc(cc(c1O)OC)/C=C(/c2nnc(s2)C(=O)Nc3ccc(cc3)Cl)\Cl C24717852
COC(=O)[C@@H](Cc1c[nH]c2c1cccc2)NC(=O)[C@H]3CC(=O)N(C3)c4cccc5c4cccc5 C25978559
Cc1ccc(s1)S(=O)(=O)N2CCC[C@H]2C(=O)Nc3ccc(cc3)NC(=O)CC(C)C C26390773
Cc1ccc(s1)S(=O)(=O)N2CCC[C@@H]2C(=O)Nc3ccc(cc3)NC(=O)CC(C)C C26390778
CCn1c(=O)c2c(ccs2)nc1S[C@@H](C)C(=O)NCC(=O)Nc3ccc(c(c3F)F)F C27826957
c1ccc(c(c1)Cn2cc(cn2)C(=O)NNC(=O)COc3cccc(c3)Br)Cl C28745941
CC(C)N(C)S(=O)(=O)c1ccc(c(c1)C(=O)NCC(=O)Nc2ccc(c(c2)F)F)Cl C31413143
Cc1ccc(cc1C)[C@@]2(C(=O)N(C(=O)N2)CC(=O)c3ccc(s3)CNC(=O)C)c4ccccc4 C32736689
Cc1ccc(cc1)CN2[C@H]([C@@H](OC2=O)c3ccc(cc3)NC(=O)C)C(=O)NCc4ccc(cc4)F C35751739
CC(=O)Nc1ccc(cc1)S(=O)(=O)Nc2ccc(=O)n(c2)Cc3ccc(c(c3)Cl)Cl C01396488
c1ccc2c(c1)c3c([nH]2)c(=O)n(c(n3)SCC(=O)NCc4ccco4)c5ccc(cc5)F C08828676
CC(=O)Nc1ccc(cc1)N([C@@H](c2cccs2)C(=O)NC3CCCC3)C(=O)c4ccco4 C13025600
CCOC(=O)C1=C(NC(=O)N[C@@H]1c2ccc(c(c2)F)F)CS(=O)(=O)c3ccc(c(c3)C)F C08603491
Cc1cccc(c1)OCC(=O)Nc2c(c3c(s2)C[C@H](CC3)C)C(=O)N[C@H]4CCS(=O)(=O)C4 C39836250
Cc1nccn1c2ccc(cn2)CNC(=O)[C@H](C(C)C)NC(=O)C34CC5CC(C3)CC(C5)C4 C40156080
c1cc(oc1)CNC(=O)c2c3c(sc2NC(=O)Cc4ccc5c(c4)OCCCO5)CCC3 C41004772
CN(C)c1ccc(cc1)[C@H]2[C@H]3[C@@H](C(=O)N(C3=O)C4CCCCC4)[C@@]([NH2+]2)(CC5CCCCC5)C(=O)[O-] C33904130
CCOC(=O)[C@]1([C@H]2C=CC(=CN2[C@H]([C@H]1c3ccc(c(c3)Cl)Cl)C(=O)N)C(=O)C)C#N C43701744
CC[C@@H](C)n1c(=O)c2c3c(sc2nc1SCC(=O)N4CCC(CC4)C(=O)N)CCCCC3 C45229488
Cc1ccc(cc1NC(=O)C(=O)NCC2(CCC2)c3cc(ccc3F)F)N4CCCS4(=O)=O C49524243
C#CCN1c2ccccc2/C(=N/NC(=O)CNC(=O)C(c3ccccc3)c4ccccc4)/C1=O C01243965
CC(=O)Nc1ccc(cc1)C2=Nc3nc(nn3[C@@H](C2)c4ccc(cc4Cl)Cl)CCCO C01889824
c1ccc2c(c1)c(c[nH]2)c3nnc(n3c4ccc(cc4)F)SCC(=O)NC[C@@H]5CCCO5 C09382342
C[C@@H]1CN(C[C@H](O1)C)CCCNC(=O)N[C@@H](C)c2cc3c(cc2Br)OCCO3 C58217940
CCOc1ccc(cc1)C(=O)NNC(=O)[C@H]2CCCN2C(=O)c3cc(ccc3Cl)Cl C28431481
CC(C)NC(=O)c1ccc(c(c1)NC(=O)[C@H]2CC(=O)N(C2)c3cc(ccc3OC)Cl)Cl C59338149
Cc1ccccc1NC(=O)[C@@H](C)OC(=O)[C@@H]2C[C@@H](CN2C(=O)C34CC5CC(C3)CC(C5)C4)O C18374214
Cc1cc(c(n1c2ccc(c(c2)Cl)F)C)C(=O)COC(=O)c3ccc(cc3)S(=O)(=O)N C10526011
[H]/N=C/1\C2=C(N=NC2=N[C@H](N1c3cccc(c3C)Cl)SCC(=O)NCc4ccccc4)C C63731651
Cc1cc(=O)c(c(n1Cc2cccc3c2cccc3)COC)C(=O)NC[C@@H]4c5ccccc5NC4=O C12129849
CCc1ccccc1NC(=O)[C@H]2CC(=O)NC3=NC(=NC(=O)[C@@H]23)SCc4ccccc4C C64741150
Cc1ccc(c(c1)NC(=O)[C@H](CCSC)NS(=O)(=O)c2ccc3c(c2)oc(=O)n3C)OC C02928984
c1cc2c(c(c1)S(=O)(=O)NCCCC(=O)OCC(=O)Nc3ccc(cc3)Br)nsn2 C03220320
C[C@@H]1C[C@H](CN(C1)S(=O)(=O)c2ccc(cc2)C(=O)OCC(=O)NNC(=O)c3cccs3)C C09181598
CCOC(=O)NC(=O)c1c2c(sc1NC(=O)c3ccc(cc3)SCC)CN(CC2)C(=O)OC C09325650
Cc1ccc(c(c1)n2c(nnc2SCC(=O)Nc3nnc(s3)C)CNC(=O)c4ccccc4)C C09279002
C[C@H]1Cc2cc(ccc2N1C(=O)C)S(=O)(=O)N[C@H](C(C)C)C(=O)Nc3ccc(c(c3)OC)OC C09429062
CCn1c(nnc1SCC(=O)c2c(n(c(=O)n(c2=O)C)CC(C)C)N)c3ccc(cc3)Cl C09507739
CCOc1ccc2c(c1)sc(n2)NS(=O)(=O)CCNC(=O)[C@@H]3CC(=O)N(C3)c4ccc(cc4)C C09523390
Cc1ccc(cc1)N2[C@@H]([C@@H](CCC2=O)C(=O)OCC(=O)NC(=O)NCc3ccco3)c4cccs4 C09603260
COC(=O)c1c(c(sc1N)C(=O)OC)COC(=O)[C@H]2CS[C@]3(N2C(=O)CC3)c4ccccc4 C09637051
COc1ccc(cc1)S(=O)(=O)CCCC(=O)/N=c/2\n(c3ccc(cc3s2)S(=O)(=O)N)CC#C C09476057
COc1ccc(cc1)S(=O)(=O)CCC(=O)/N=c/2\n(c3ccc(cc3s2)S(=O)(=O)N)CC=C C10030381
C[C@@H]1CCCC[C@H]1NC(=O)CSc2nnc(n2C)CNC(=O)/C=C/c3ccc(c(c3)OC)OC C10041652
CC[C@H](c1cccs1)NC(=O)c2cn(cc(c2=O)C(=O)NCc3ccc4c(c3)OCO4)CCOC C11909131
CCOCCn\1c2ccc(cc2s/c1=N\C(=O)Cc3ccc(cc3)S(=O)(=O)C)S(=O)(=O)N C12313681
CN(CC(=O)NNC(=O)c1ccc(cc1)OCc2ccncc2)S(=O)(=O)c3ccc(cc3)Cl C12526491
c1ccc(c(c1)C(=O)NC2CC2)NC(=O)CSc3nnnn3c4ccc(cc4)OC(F)(F)F C13150014
CCn1c(=O)c(c(n(c1=O)Cc2ccccc2)N)C(=O)CSc3nncn3c4ccccc4F C09847234
Cc1cc(no1)NC(=O)CCC(=O)N(C[C@@H]2CCCO2)[C@@H](c3ccccc3)C(=O)NC4CCCC4 C13505705
Cc1cc(ccc1OCC(=O)NNC(=O)c2ccc(c(c2)S(=O)(=O)N3CCCC3)OC)Cl C14095436
CCN(CC)S(=O)(=O)c1ccc(cc1)S(=O)(=O)Nc2ccccc2C(=O)NC[C@H]3CCCO3 C14870434
CCN(CC)S(=O)(=O)c1ccc2c(c1)c(cc(n2)O)C(=O)N[C@@H](C)c3ccc(cc3)n4ccnc4 C18048312
C[C@@H](c1ccc(cc1)n2cncn2)NC(=O)CCNS(=O)(=O)c3ccc(cc3)OC(F)(F)F C18159916
C=CCn1c(nnc1SCC(=O)NNC(=O)c2ccc(cc2)Cl)[C@@H]3COc4ccccc4O3 C20976660
CCN([C@@H]1CCS(=O)(=O)C1)C(=O)[C@H](C)Sc2nnc(n2N)COc3ccc(cc3)C(C)C C21622304
CN(c1ccccc1C(=O)NCc2ccco2)C(=O)CSc3nnc(s3)NC[C@H]4CCCO4 C21737903
Cc1c(c([nH]c1C(=O)OCC(=O)Nc2cc(ccc2N3CCOCC3)C(F)(F)F)C)C(=O)OC C21965767
CC1CCN(CC1)c2nnc(n2C[C@@H]3CCCO3)SCC(=O)NC(=O)NCc4cccs4 C22955098
Cn1c2ccccc2nc1CNC(=O)[C@H](CCSC)NC(=O)c3ccc(c(c3)[N+](=O)[O-])Cl C25402310
CCOc1cc(ccc1O)[C@H]2C(=C(C(=O)N2CC[NH+](C)C)[O-])C(=O)c3c(n4cccc(c4n3)C)C C35484323
Cc1ccccc1CN2[C@@H]([C@H](OC2=O)c3ccc(cc3)NC(=O)c4ccco4)C(=O)NCc5cccnc5 C35756873
C=CCn1c(nnc1SCC(=O)Nc2cccc(c2)S(=O)(=O)/N=C/3\CCCCCN3)C4CC4 C36201910
Cc1cccc(c1)CN2[C@@H]([C@@H](OC2=O)c3ccc(cc3)NC(=O)c4cccnc4)C(=O)NCc5ccco5 C36217800
CCOC(=O)[C@H]1CC[C@]2([C@@]1(C[C@H]([C@@H]3[C@@H]2CC[C@@]4([C@@]3(C=CC(=O)C4)COC(=O)C)O)OC(=O)C)C)O C36372248
Cc1c(sc2c1c(ncn2)Sc3ccccc3C(=O)OCC(=O)NC(=O)NCCOC)C C36802188
C[C@@H](C(=O)Nc1ccccc1C(=O)NC[C@H]2CCCO2)N(c3ccc(c(c3)Cl)OC)S(=O)(=O)C C37021534
Cc1cccc(c1)N([C@@H](c2cccnc2)C(=O)NC3CCCC3)C(=O)CCC(=O)Nc4cc(on4)C C13505804
COCCNC(=O)[C@@H](c1ccccc1F)N(c2ccc3c(c2)OCCO3)C(=O)C(=O)NC4CCCC4 C12641119
COc1ccc(cc1)N([C@@H](c2ccccc2)C(=O)NC[C@@H]3CCCO3)C(=O)CNC(=O)c4ccco4 C12486890
COCCCNC(=O)c1c2c(sc1NC(=O)c3c(cnc(n3)S(=O)(=O)C)Cl)CCCC2 C08614283
Cc1ccc(c(c1)[N+](=O)[O-])NC(=O)C(=O)NC[C@@H](c2cccs2)S(=O)(=O)c3ccc(cc3)F C38565607
c1cc(ccc1c2nnc(n2N)SCC(=O)N([C@@H]3CCS(=O)(=O)C3)C4CCCC4)OC(F)F C13098247
CCS(=O)(=O)Nc1ccccc1[C@H]2N=C([C@H](O2)C)CNC(=O)[C@@H]3C=C(N=N3)c4ccccc4F C39354662
CC(C)S(=O)(=O)NC[C@H](c1ccc(cc1)S(=O)(=O)Oc2ccccc2)N3CCN[C@@H](C3)OC C39534268
Cc1ccc(cc1C)S(=O)(=O)N2C[C@@H](C[C@@H]2C(=O)O[C@@H](C)C(=O)c3c(c(c([nH]3)C)C(=O)C)C)O C39983781
Cc1ccc(cc1C(=O)OCC(=O)NC(=O)c2ccc(cc2)OC(F)F)S(=O)(=O)NC3CC3 C45669607
CCN1C(=O)c2c(ncn2C[C@@]1(C)C(=O)NC3CCCC3)C(=O)NCc4ccc(cc4)OC(C)C C35427545
CC(=O)Nc1ccc(cc1OC)C(=O)CSc2nnc(n2C[C@@H]3CCCO3)c4ccc(cc4)O C12467953
Cc1cccc(c1C)NC(=O)c2c3n(cn2)C[C@@](N(C3=O)C4CC4)(C)C(=O)NCCCOC(C)C C35556422
Cc1ccc(c(c1)C)NC(=O)c2c3n(cn2)C[C@@](N(C3=O)C4CC4)(C)C(=O)NCCCOC(C)C C64954705
Cc1ccc(o1)/C=C/2\C(=O)N(C(=S)S2)c3ccc(cc3)NC(=O)C C04291536
Cc1ccccc1C(=O)NN2C(=O)/C(=C\c3cccnc3)/SC2=S C04468028
Cc1coc(c1C(=O)C[C@@]2(c3ccccc3N(C2=O)CC#C)O)C C00528753
C[C@]1(CCS(=O)(=O)C1)NS(=O)(=O)c2ccc3c(c2)CCCC3 C07304341
c1cc(c(cc1Cl)S(=O)(=O)N[C@H]2CCS(=O)(=O)C2)Cl C07308410
CC(=O)N(c1ccccc1)c2nc(cs2)/C=C\3/C(=O)NC(=S)S3 C09575320
c1cc(c(c(c1NC(=O)C[C@H]2CSc3n2c(=O)ccn3)F)F)F C12236329
CC(C)n1c2c(cc(cn2)C(=O)N[C@H]3CCSc4c3cccc4)cn1 C12783128
CCOc1cc(c(cc1O)Br)/C=C\2/C(=O)N(C(=O)S2)C C13880998
Cc1ccc(cc1)NC(=O)[C@@H](C)N2C(=O)[C@H]3[C@@H]4C=C[C@H]([C@@H]3C2=O)[C@H]5[C@@H]4C5 C13941278
Cc1ccccc1NC(=O)[C@@H](C)N2C(=O)[C@H]3[C@@H]4C=C[C@H]([C@@H]3C2=O)[C@H]5[C@@H]4C5 C16185370
CS(=O)(=O)N1CCN(CC1)Cc2cc(ccc2O)Br C19791356
C[C@@]1(CCS(=O)(=O)C1)NS(=O)(=O)c2cc(ccc2Cl)Cl C23743401
Cc1cc(c(s1)C)S(=O)(=O)Nc2ccc3c(c2)CCN3C(=O)C C24976539
CN1C(=O)CCC(=N1)C(=O)Nc2ccccc2I C27446070
C[C@@]1(CCS(=O)(=O)C1)NC(=O)Cc2coc3c2cc4c(c3)CCC4 C32970979
Cn1cc(c(=O)n(c1=O)C)CNc2ccc(cc2Cl)Br C37392137
C[C@@H](c1nnc2n1CCC2)NC(=O)c3ccc(cc3F)Br C37502887
CC1(CC2=C(C(=O)C1)[C@@](C(=O)N2C[C@@H]3CCCO3)(C(F)(F)F)O)C C02492080
[H]/N=C\1/C(=C/c2cccn2Cc3ccc(cc3)C)/C(=O)N=C4N1C=CS4 C13122217
c1ccc2c(c1)ccc3c2c(co3)CC(=O)N[C@@H]4CCS(=O)(=O)C4 C39882379
C=CCN1[C@H](c2c(=O)c3cc(ccc3oc2C1=O)F)c4ccc(cc4)O C40031617
CN1CCC(CC1)(C#N)NS(=O)(=O)c2ccc(cc2)Br C40366848
C[C@](c1ccc(cc1Cl)Cl)(C(=O)[O-])[NH+]2CCS(=O)(=O)CC2 C41879479
C[C@](c1ccc(c(c1)Cl)Cl)(C(=O)[O-])[NH+]2CCS(=O)(=O)CC2 C41879733
CN1C(=O)[C@@H]2[C@H]3c4ccccc4C=C[NH+]3[C@H]([C@@H]2C1=O)C(=O)c5ccccc5 C43766817
Cc1cc(n2c(n1)c(cn2)C(=O)N[C@@H]3CCSc4c3cc(cc4)F)C C45139634
CC(C)c1nnc(s1)/N=C(/C[NH+]2CCc3c(ccs3)C2)\[O-] C47208315
C[C@@H]1CN(CCO1)C(=O)[C@H](C)NC(=O)c2ccc(s2)Br C48365051
Cc1cc(c(c(c1)Br)O)C(=O)N(C)[C@@H]2CCS(=O)(=O)C2 C48723299
c1ccc2c(c1)[C@H](CC(=O)N2)C(=O)[C@@H](C#N)c3nc4ccccc4s3 C48823547
CC(=O)N1CCc2c1cc(cc2)NC(=O)c3cc(cnc3)Br C49509922
CCNc1c(cc(cn1)Br)C(=O)N2CCO[C@@H]3[C@@H]2CCC3 C50777427
Cc1ccc(cc1)N2CC[C@H](C2=O)C(=O)N[C@H]3CCOc4c3cccc4 C53121825
C[C@H](c1nncn1C)NC(=O)c2ccc(cc2Cl)Br C58319126
CNC(=O)[C@H]1Cc2ccccc2CN1Cc3cn4ccccc4c3C#N C58355075
C[C@H]1CCc2c(csc2C1)C(=O)N[C@H]3CCCN(C3)S(=O)(=O)C C60064830
Cc1cnc(cn1)CNC(=O)c2cc(cnc2Cl)Br C61322146
CC[C@H](C(=O)Nc1cccnc1n2ccnc2C)Br C61489954
Cn1cc(c(=O)n(c1=O)C)CNc2cc(ccc2Cl)Br C61690833
c1cc(c(cc1Br)N2CCn3cc[nH+]c3C2)/C=C/C(=O)[O-] C62255123
Cc1c(sc2c1c(=O)[nH]c(n2)[C@H](C#N)C(=O)C3=CC[C@H](S3)C)C C64231937
Cc1cc(c2c(c1)[C@@H](CCO2)NC(=O)Cc3cn4ccsc4n3)C C58355263
c1cc2c(cc1Cl)C=C(CO2)C(=O)NC[C@H]3CCS(=O)(=O)C3 C44721981
C[C@@H](c1nnc2n1CCC2)NC(=O)c3c(ccs3)Br C48129723
Cc1cnc(c(n1)N2CCN(CC2)Cc3cc(cs3)C#CCO)C C65426805
CC(C)[C@H]1C(=O)NCCN1Cc2cc(=O)oc3c2cc4c(c3)CCC4 C66499943
C[C@@H](C(=O)N1CCO[C@H](C1)c2ccc(c(c2)Cl)Cl)NC(=O)C C66708701
Cc1ccc(c2c1N(CCC2)C(=O)C(=O)N[C@H]3CCCc4c3cco4)F C66997578
Cc1c(c(c(o1)C)Br)C(=O)Nc2nnc(s2)C(F)F C67551833
CC(C)[NH+]1CCc2c(sc3c2C(=N[C@@H](N3)c4ccc(cc4)O)O)C1 C04553986
Cc1ccc(c(c1)C)CC(=O)Nc2c(c3c(s2)C[NH+](CC3)C)C(=O)N C05267930
Cc1nc(c2c(csc2n1)c3ccc(cc3)F)NCC[NH3+] C20325780
Cc1ccc(c(c1)Br)S(=O)(=O)N[C@H]2C[C@@H]2[NH3+] C36264126
Cc1ccc(c(c1)Cl)S(=O)(=O)NC[C@@H](c2ccccc2)[NH3+] C36297660
Cc1cc(c(c(c1Cl)S(=O)(=O)NCCC[NH3+])C)Cl C36297813
C[C@H]([C@@H](c1cc2c(c(c1)Br)OCCCO2)O)[NH3+] C36903329
CN(C)c1ccc(cc1NC(=O)[C@@H](c2ccccc2)[NH3+])Br C37041943
CCC[C@@H](C)NS(=O)(=O)c1ccc(cc1Cl)C#CC[NH3+] C37581038
CCCCNS(=O)(=O)c1ccc(cc1Cl)C#CC[NH3+] C37581084
c1c(cc(c(c1C#CC[NH3+])S(=O)(=O)NCC(F)(F)F)F)F C37581138
C[C@H](Cc1cc(cc(c1O[C@@H](C)C(=O)NC)Cl)Cl)[NH3+] C37728997
c1cc(c(cc1Br)Br)S(=O)(=O)NCC[NH3+] C37870775
Cc1ccc(c(c1)NS(=O)(=O)Cc2cccc(c2)C[NH3+])F C37918519
Cc1cc(ccc1Br)S(=O)(=O)N[C@H]2CCCC[C@@H]2[NH3+] C38050225
c1cc(ccc1N[C@@H]2CCCC[C@H]2[NH3+])S(=O)(=O)C(F)F C38050868
CC1(CCC2=C(C1)N=C([C@H]3C2=c4ccccc4=[NH+]3)C(=O)NN)C C39559701
CC[C@H]([C@@H](c1ccccc1Br)Sc2[nH]ncn2)[NH3+] C43095749
C[C@H]([C@H](c1ccccc1Br)Sc2[nH]c(=O)ccn2)[NH3+] C43096154
c1cc(sc1[C@@H](C[NH3+])N2CCNC(=O)C2)Br C43258741
CC[C@@H]([C@H](c1ccc(s1)Br)N2CCNC(=O)C2)[NH3+] C43258753
C[C@H]([C@H](c1ccc(s1)Br)N2CCNC(=O)C2)[NH3+] C43258768
C[C@H]([C@H](c1cc(cs1)Br)N2CCNC(=O)C2)[NH3+] C43284518
Cc1ccc(cc1F)NS(=O)(=O)c2ccc(cc2)CC[NH3+] C44594318
Cc1ccc(c(c1)F)NS(=O)(=O)c2ccc(cc2)CC[NH3+] C44594342
c1ccc(cc1)[C@H]2C[C@@H]2NS(=O)(=O)c3ccc(s3)C[NH3+] C44677605
c1ccc(cc1)[C@H]2C[C@H]2NS(=O)(=O)c3ccc(s3)C[NH3+] C44677607
C=CC[NH+]1CC[C@]23c4c5ccc(c4O[C@@H]2[C@H](CC[C@]3([C@H]1C5)O)O)O C44963900
CC1CCC(CC1)(C[NH3+])NS(=O)(=O)CC2CCCCC2 C49042961
C[C@@H](c1ccc(cc1)S(=O)(=O)N[C@H](C)c2ccc(s2)Cl)[NH3+] C49147322
Cc1ccc(s1)[C@@H](C)NS(=O)(=O)c2ccc(cc2)[C@H](C)[NH3+] C49186498
C[C@H](CCc1ccco1)NC(=O)c2ccc(s2)C#CC[NH3+] C49572140
Cc1cc(c(s1)C)C[NH2+][C@H](C)c2ccc(cc2)S(=O)(=O)N C49685827
c1c(cnc(c1C(=O)NCCCC[NH3+])Cl)Br C50045622
c1cc2c(cc1Br)c(c(c[nH+]2)N)NC[C@@H]3CCS(=O)(=O)C3 C50602300
C1CCCC(CC1)(C[NH3+])C(=O)NC[C@H]2CCS(=O)(=O)C2 C50602533
c1cc(sc1[C@@H](C[NH3+])Sc2c3c(nc[nH]3)ncn2)Br C51036054
c1cc(ccc1S(=O)(=O)NC2CCC(CC2)[NH3+])Br C51693354
C[NH2+][C@H](CC(F)(F)F)c1cc2c(cc1Br)[nH]c(=O)[nH]2 C52094500
Cc1ccc(o1)CNS(=O)(=O)c2ccc(cc2)C#CC[NH3+] C53042355
c1ccc(c(c1)C#N)NC(=O)C[C@H](C[NH3+])c2ccccc2Cl C57658712
Cc1c2c(cc(c1Cl)[C@H]([C@@H]3CCCO3)[NH3+])C(C(=O)N2)(C)C C58111693
C[C@H](c1ccc(c(c1)Br)Sc2n[nH]c(=O)n2C(C)C)[NH3+] C61700527
C[C@H]([C@H](c1cc(cs1)Br)N2CCC(=O)NCC2)[NH3+] C62099462
c1ccc2c(c1)c(c(c[nH+]2)C(=S)N)NCCc3nccs3 C63135663
C[C@@H](CCNS(=O)(=O)c1c(cc(cc1Br)F)F)[NH3+] C63171182
C[C@@H](CCNS(=O)(=O)c1ccc(s1)Br)[NH3+] C63171212
Cc1ccc(cc1S(=O)(=O)N[C@H]2CCC[C@@H]2[NH3+])Br C63175078
c1cc(sc1S(=O)(=O)N[C@H]2CCC[C@H]2[NH3+])Br C63175964
Cc1cc(c(s1)C)S(=O)(=O)N[C@H]2CCCCC[C@@H]2[NH3+] C63213379
c1ccc(cc1)c2ncc3c(n2)CCC[C@H]3[NH2+]Cc4ccc(o4)CO C11816588
CC1([C@@H]([C@@H](c2ccc(cc2O1)OC)[NH3+])c3ccc(c(c3)OC)OC)C C11849225
CC1([C@H]([C@@H](c2ccc(cc2O1)OC)[NH3+])c3ccc(c(c3)OC)OC)C C11849227
COc1cc(cc(c1O)Br)[C@@H](C#N)N2CC[NH2+]CC2 C19280317
CCOC(=O)C[C@]1(NC[C@@]2(C[NH+]1CC[C@@]([C@@H]2O)(C)C(C)C)C)C C19338681
Cc1c(cnn1C)C[NH+]2CCN(CC2)c3ccc(cc3Cl)N C20351921
CN1CCC(CC1)[NH+]2CCN(C[C@@H]2CCO)Cc3ccccc3O C20920039
C[C@H]1CN(C[C@@H](O1)C)[C@@H](C[NH3+])c2cc(c(c(c2)Cl)OC)OC C33464137
CO[C@H]1C[NH2+]C[C@@H]1NS(=O)(=O)c2ccccc2C(F)(F)F C36265042
Cc1ccc(c(c1)Br)S(=O)(=O)N(C)[C@@H]2C[NH2+]C[C@H]2O C36266883
CS(=O)(=O)NCC[NH2+][C@H]1CCOc2c1cc(cc2Cl)Cl C37241716
Cn1ccnc1COc2c(cc(cc2Br)C[NH3+])OC C37711821
CN(CCOc1ccc(cc1)Br)C(=O)[C@H]2C[C@H](C[NH2+]2)O C37799282
Cc1nccc(n1)C[NH2+]Cc2cc(c(c(c2)Br)O)OC C37997718
c1c(n[nH]c1C2=CCCO2)C3CC[NH+](CC3)C[C@@H](C(F)(F)F)O C39323870
CCNC(=O)[C@H]1CN(CC12CC[NH2+]CC2)C(=O)CCC3CCCC3 C39598484
C[C@H](C(C)C)NC(=O)[C@H]1CN(CC12CC[NH2+]CC2)C(=O)C(C)C C39607864
CCC[C@H](C)NC(=O)[C@@H]1CN(CC12CC[NH2+]CC2)C(=O)C3CCC3 C39673611
CC[C@@H](C)C(=O)N1C[C@H](C2(C1)CC[NH2+]CC2)C(=O)NCC(=C)C C39690870
C[C@H](Cc1ccc(cc1)Cl)NS(=O)(=O)N2CC[NH2+]CC2 C40860696
Cc1cc(cc2c1NC(=O)[C@H]2[NH2+]Cc3ccnc(n3)C)Br C42117817
C[C@H]([C@@H](c1cc(cs1)Br)Sc2nnnn2C)[NH3+] C43290252
C[C@H]([C@H](c1cc(cs1)Br)Sc2nnnn2C)[NH3+] C43290256
Cn1c(nnn1)S[C@H](C[NH3+])c2cc(cs2)Br C43290268
Cc1nc(cc(n1)[C@H]2CN3CC[C@@H]2C[C@@H]3C[NH3+])c4ccc(cc4)N(C)C C43528053
CCOC(=O)[C@@H](Cc1c(ccc2c1OCO2)Br)[NH3+] C44356671
c1cscc1[C@@H]2CCC[NH+]2CC(=O)N[C@@H]3CCCCNC3=O C44937847
C[C@@H](CNS(=O)(=O)c1ccc(cc1Cl)C#CCO)[NH+](C)C C45113673
Cc1c(c(n[nH]1)C(=O)NC[C@@H](C)C[NH+]2CCCC2)Br C49092028
C[C@H](C(=O)NC)[NH2+]Cc1cc2c(c(c1)Br)OCCCO2 C49096119
Cc1[nH+]ccn1C[C@H](C)CNC(=O)c2cc(c[nH]2)Br C49478873
COc1ccc(cc1NC(=O)[C@H]2C[C@@H](C[NH2+]2)OC)Br C49569827
Cc1c(sc(n1)C)[C@H](C)NS(=O)(=O)C[C@@H]2CCCC[NH2+]2 C49631513
Cc1c(sc(n1)C)[C@@H](C)NS(=O)(=O)C[C@H]2CCCC[NH2+]2 C49631514
C[C@H]1CCC[C@](C1)(C[NH3+])N(C)S(=O)(=O)N2CCC[C@@H](C2)C C50092906
c1c(c(cc2c1OCO2)Br)C[NH2+][C@H]3CCCNC3=O C50394927
CC[C@H]([C@H](c1cnn(c1)C)n2c(c(c(n2)C)Br)C)[NH3+] C50588801
CCN(CC)C(=O)c1ccc(c(c1)NC(=O)[C@H]2C=CC[NH2+]2)Cl C55042662
c1ccc2cc(ccc2c1)c3ncc(cn3)CNC[C@H]4C[NH2+]CCO4 C55370400
CC[C@H]([C@@H](c1cc(cs1)Br)n2cnc(n2)C#N)[NH3+] C61841874
CC[C@@H]([C@H](c1ccc(s1)Cl)N2CCN(CC2)S(=O)(=O)C)[NH3+] C62081692
Cc1nc(no1)COc2ccc(cc2Br)C[C@@H](C)[NH3+] C62704256
C[NH2+][C@H](c1cc2c(cc1Br)OCCO2)c3c[nH]nc3 C62776368
C[C@@H]([C@@H]1CCCCN1S(=O)(=O)c2cc(ccc2C#N)Cl)[NH3+] C63194044
c1ccc2=[NH+]CC(=c2c1)CC(=O)NNC(=O)C3=CC[C@@H](S3)Cl C64707598
c1cc(ccc1OC2(CC[NH2+]CC2)C(=O)N3CCC[C@H](C3)O)Cl C65383040
Cc1ccc2c(c1)S[C@H](C2)C(=O)NC3CC[NH+](CC3)CC(=O)NC C46449335
C[C@@H](Cn1cc[nH+]c1)NC(=O)NCc2cc(cs2)Br C65401521
c1c(c(cc2c1OCCO2)Br)C[NH+]3CCC[C@H]3C(=O)N C66560650
CC(C)[NH+](C)CC(=O)NNC(=O)c1ccc(s1)Br C67571196
Cc1c2c(n[nH]1)OC(=C([C@@H]2c3cc(cs3)C[NH+]4CCOCC4)C#N)N C04593537
CCOC(=O)[C@]1([C@H]2[C@@H]([C@@H]([NH2+]1)c3ccc(cc3)O)C(=O)N(C2=O)C)CO C04884088
CCn1c(=O)c(c(nc1O)O)[C@@H]2c3cc(c(cc3CC[NH2+]2)OC)OC C08743239
c1cc(oc1)CN2C(=O)[C@@H](C(=NC2=O)O)/C=N/[C@H]3CCCC[C@@H]3[NH3+] C09350264
c1cc(oc1)CN2C(=O)[C@H](C(=NC2=O)O)/C=N/[C@H]3CCCC[C@H]3[NH3+] C09350267
Cn1c2c(c(=O)n(c1=O)C)n(c(n2)NCC[NH3+])Cc3ccc(cc3)F C12427889
Cn1c2c(c(=O)n(c1=O)C)n(c(n2)NCC[NH3+])Cc3ccccc3F C13534318
c1c(nnn1CC2CCN(CC2)C(=O)[C@H](C3CCCCC3)[NH3+])CO C19771707
CC1(Cc2c(c(nc(c2C#N)SCC(=O)N)N3CC[NH2+]CC3)CO1)C C20648523
CCN1CCc2c(c(nc(c2C#N)NCC[NH3+])N3CCOCC3)C1 C13763676
C[C@H](C(=O)NC(=O)NC)[NH+]1CCC(CC1)C(=O)NCC(F)(F)F C27778736
c1ccc2c(c1)nc3n2[C@H]([NH+]=C(N3)N)c4ccc(cc4)n5cncn5 C28511616
C[C@@H](C(=O)Nc1ccc(cc1Cl)N)[NH+]2CCS(=O)(=O)CC2 C36159636
c1c2c(cc(c1S(=O)(=O)NC3CC[NH2+]CC3)Cl)NC(=O)C2 C36286174
c1c(c(cc2c1OCO2)Br)C[NH2+]CCS(=O)(=O)N C36744726
C[NH+](CC(=O)Nc1ccc(cc1Cl)N)[C@H]2CCS(=O)(=O)C2 C36869427
C[C@]12C[NH2+]C[C@](C1=O)(CN(C2)[C@@]3(c4cc(ccc4NC3=O)Br)O)C C02106701
C[C@@H]1CCCCN1S(=O)(=O)NC2(CC[NH+](CC2)C)C(=S)N C40366443
CN(C)c1c(ccc[nH+]1)CNC(=O)c2cc(ccc2Cl)S(=O)(=O)N C43056764
c1ccc(cc1)C[C@@H](c2nc(co2)C(=O)N[C@@H]3CCSC3=O)[NH3+] C43213606
c1ccc(cc1)C[C@@H](c2nc(co2)C(=O)N[C@H]3CCSC3=O)[NH3+] C43213607
C[C@]1(CCS(=O)(=O)C1)NS(=O)(=O)Cc2cccc(c2)C[NH3+] C44931491
C[C@]1(CCS(=O)(=O)C1)NS(=O)(=O)c2ccc(s2)CC[NH3+] C44934577
C[NH+](CC(=O)NNC(=O)c1ccccc1O)[C@@H]2CCS(=O)(=O)C2 C45568830
C[C@]1(CCS(=O)(=O)C1)NNC(=O)NCc2ccc[nH+]c2N(C)C C46288983
COC(=O)Cc1c2c(n[nH]1)OC(=C([C@@]23C[NH+]4CCC3CC4)C#N)N C39325742
COC(=O)Cc1c2c(n[nH]1)OC(=C([C@]23C[NH+]4CCC3CC4)C#N)N C39325739
C[C@@H]1CN(C[C@@H](O1)C)c2ccc(c[nH+]2)CNC(=O)NCc3cc[nH]n3 C48261189
c1cc(c(cc1/C=C\2/N(N(C(=O)S2)CC[NH3+])O)[N+](=O)[O-])Cl C03356023
Cc1[nH+]ccn1[C@@H]2c3ccccc3C4([C@H]2O)CCN(CC4)c5ccnc(n5)N C23619362
c1cc(c(cc1[N+](=O)[O-])C(=O)NCCC[NH3+])I C40808736
CC(C)NC(=O)N1Cc2c([nH+]c[nH]2)C[C@H]1C(=O)NCc3ccco3 C15676148
C[C@@H]1CN(CCO1)c2ccc(c[nH+]2)CNC(=O)NC3CCC(CC3)O C47622850
CC1=C[C@@H](NO1)NC(=O)C(=O)NCCC2=c3cc(ccc3=[NH+]C2)F C63492778
c1ccc2=[NH+]CC(=c2c1)CCNC(=O)[C@@H]3[C@H](N[C@@H]4N(C3=O)C=CS4)O C63757938
c1c(cncc1Br)C(=O)NC2CC[NH+](CC2)CC(=O)N C42317051
CN1C[C@H]2C[NH2+]C[C@]2(C1)C(=O)NCC(=O)Nc3ccc(c(c3F)F)F C65396180
c1c(n[nH]n1)SCCN2CNc3c(c4c(s3)C[NH2+]CC4)C2=O C65405565
Cc1cc(n[nH]1)C[C@H](C)N2CNc3c(c4c(s3)C[NH2+]CC4)C2=O C65407030
Cc1cc(nc(n1)CNC(=O)[C@@]23C[NH2+]C[C@@H]2CNC3)C(F)(F)F C65409972
C1Cc2c(sc(c2C#N)NC(=O)CC[NH+]3CC[C@H](C3)C(=O)N)C1 C52960939
C[C@H](c1ccc2c(c1)NC(=O)CO2)NC(=O)NCCc3[nH+]ccn3C C66233414
CCN1CCN(CC1)C(=O)CC2CC[NH+](CC2)CC(=O)NC(=O)N C66568506
c1ccc(c(c1)CC(=O)NNC(=O)NCc2cn3c([nH+]2)CCCC3)F C66926162
CCC[C@H](C(=O)N1CCN(CC1)c2cc([nH+]c(n2)C)C)NC(=O)N C67332714
c1cnccc1c2nc3c(c(n2)NCCN4CCNC4=O)CC[NH2+]C3 C67432676
C[C@]1(CCN(C[C@@H]1Cc2ccccc2)C(=O)c3cn(nn3)CC[NH3+])O C67588405
CC(C)NC(=O)[C@@H]1C[C@H](CN1Cc2cc(ccc2n3cccn3)F)[NH3+] C67588716
c1cnc(nc1N2CCC(CC2)O)c3cc4c(c(c3)Cl)O[C@@H](C4)C[NH3+] C67654296
CCNC(=O)[C@@H]1C[C@H](CN1Cc2c(nc3n2cccn3)c4ccccc4)[NH3+] C67654940
Cc1cc2c(cc1Cl)SC(=NS2(=O)=O)NNC3=[NH+]CCN3 C01638038
CCN1C(=O)C[C@@H](C1=O)[NH2+]CCc2ccc(cc2)S(=O)(=O)N C00209586
c1ccc(c(c1)N2C(=O)[C@H](C(=NC2=O)O)/C=N/[C@@H]3CCCC[C@@H]3[NH3+])Cl C09349620
C[C@@H](c1ccc2c(c1)N(C(=O)CO2)CC(=O)NCc3ccco3)[NH3+] C19768046
CCOC(=O)c1c(c(c([nH]1)C)C(=O)N2CCO[C@H](C2)CC[NH3+])C C20363177
Cc1cc(cc(c1)NC(=O)c2cc3c(cnc(c3oc2=[NH2+])C)CO)C C03911056
Cc1ccc2c(c1)sc(n2)NC(=O)[C@@H](CCS(=O)(=O)C)[NH3+] C21012785
C[C@@H](c1ccc(cc1)Br)NC(=O)c2coc(n2)[C@@H](C)[NH3+] C33777278
c1cc(oc1C[NH2+][C@@H]2[C@H]3CO[C@H](O3)[C@@H]([C@H]2[O-])[NH+]4CCCC4)CO C12529642
CS(=O)(=O)CC[C@@H](c1[nH]c(cn1)c2ccc(c(c2)Cl)F)[NH3+] C36878201
CS(=O)(=O)CC[C@H](C(=O)NC1CCC(CC1)C(F)(F)F)[NH3+] C37044170
C[C@@H](c1ccccc1)NC(=O)CSc2[nH]c(=O)cc([n+]2c3ccccc3)N C37858801
CC[NH2+][C@@H]1C[C@@H](S(=O)(=O)c2c1cc(s2)S(=O)(=O)N)C C01530622
CC[NH2+][C@H]1C[C@@H](S(=O)(=O)c2c1cc(s2)S(=O)(=O)N)C C01530621
CS(=O)(=O)CC[C@H](c1[nH]c(cn1)c2ccc(s2)Br)[NH3+] C38002398
C[C@H](C(=O)Nc1cccc2c1cccc2)Sc3[nH]c(=O)cc([n+]3CC=C)N C38144197
c1cc(ccc1[C@H]2[C@@H]3C(=c4cc(ccc4=[NH+]3)O)C[C@H]([NH2+]2)C(=O)[O-])F C38563973
c1ccc2c(c1)nc(s2)NC(=O)[C@H]3[C@@H](c4cccnc4S3)[NH3+] C39275485
CC[C@@H](C)C(=O)N1C[C@@H](C2(C1)CC[NH2+]CC2)C(=O)NCCCO C39605366
C1CC(C1)C(=O)N2C[C@@H](C3(C2)CC[NH2+]CC3)C(=O)NCCCO C39605376
C1CC(C1)C(=O)N2C[C@H](C3(C2)CC[NH2+]CC3)C(=O)NCCCO C39605377
CC(C)(C[NH3+])NS(=O)(=O)c1cc(ccc1F)S(=O)(=O)C C40366683
CSCC[C@@H](C(=O)Nc1cc(ccc1n2cncn2)Cl)[NH3+] C40462615
CS(=O)(=O)CC[C@@H](C(=O)Nc1c(c2c(s1)CCC2)C#N)[NH3+] C40853159
C[C@@H](C(=O)N1CCC[C@H](C1)C(=O)N)[NH+](C)CC(=O)NC(C)(C)C C42506485
c1ccnc(c1)S(=O)(=O)/C(=C/c2ccc(cc2)[C@@H](CCO)[NH3+])/C#N C44235297
Cc1ncc(s1)CNS(=O)(=O)c2cc(cnc2)C#CC[NH3+] C44258959
Cc1ccc(c(c1)Br)NC(=O)[C@H](C)[NH+](C)CC(=O)N C47628649
C[C@@H](Cc1cccc(c1OCC(=O)NCC#N)Br)[NH3+] C48797993
Cc1nc(cs1)CNS(=O)(=O)c2ccccc2C#CC[NH3+] C49540495
C[C@H](CC[NH+](C)C)NS(=O)(=O)c1ccc(cc1Br)N C49554790
C[C@@]1(CCS(=O)(=O)C1)NNC(=O)NC[C@@H](c2cccc(c2)F)[NH+](C)C C49798230
c1c(cnc(c1C(=O)N[C@@H]2C[NH+]3CCC2CC3)N)Br C50699351
COCCN[C@@H](C[NH3+])c1cc2c(c(c1)Br)OCCO2 C53255662
C1C[C@H]2CC(C[C@@H]1N2CC(=O)N[C@@H]3CS(=O)(=O)C[C@@H]3Cl)[NH3+] C40750301
c1cc(c(cc1[N+](=O)[O-])C(=O)NCC[NH3+])I C40808688
C1C[C@@H](CN(C1)CC(=O)N[C@@H]2CS(=O)(=O)C[C@@H]2Cl)C[NH3+] C44530469
Cn1cc([nH+]c1)S(=O)(=O)[N-]c2cc(ccc2Cl)C#CC[NH3+] C61692092
CS(=O)(=O)CC[C@@H](C(=O)Nc1cc(ccc1Cl)Br)[NH3+] C61692492
CS(=O)(=O)CCS(=O)(=O)NCc1ccc(cc1)C#CC[NH3+] C63143978
CN(C)c1c(ccc[nH+]1)CNC(=O)Nc2cc(c[nH]c2=O)C(F)(F)F C63161677
c1ccc2=[NH+]CC(=c2c1)CCNS(=O)(=O)c3ccc(cc3)S(=O)(=O)N C63211878
C[C@H](C(=O)NNC(=O)CC1=c2ccccc2=[NH+]C1)NC(=O)c3ccccc3 C63806609
c1ccc(cc1)C2=[NH+]S[C@H](N2)NC(=O)c3ccc4c(c3)nn[nH]4 C63944505
Cc1c(c(=O)[nH]c(=S)[nH]1)CCC(=O)NCCC2=c3ccccc3=[NH+]C2 C64726195
C[C@H](Cn1cc[nH+]c1)NC(=O)NC[C@H](c2ccc(cc2F)F)O C48333841
Cc1c(cnn1c2ccc(cc2)OC)[C@@H]3[C@@H]4C[NH+](C[C@@H]4[C@](N3)(CCO)CO)C C65508547
Cc1ccsc1C(=O)NNC(=O)NCCCn2cc[nH+]c2C C67062748
CC(C)NC(=O)[C@@H]1C[C@@H](CN1C(=O)C2(CC2)S(=O)(=O)c3ccccc3)[NH3+] C67431963
Cc1cc(c(n1c2cccnc2)C)CN3C[C@H](C[C@H]3C(=O)NC)[NH3+] C67643662
Cc1c(c(no1)c2c(cccc2Cl)F)C(=O)N[C@H]3CCCc4c3cccc4 C05442979
CCN1C(=O)/C(=C\c2ccc(cc2)NC(=O)C(C)(Cl)Cl)/SC1=S C05445771
c1ccc2c(c1)N3C(=C(C=C([C@@]3(C(F)(F)F)O)C(=O)C(F)(F)F)C#N)S2 C03399237
c1cc(ccc1[C@H]2CC(=O)N2C3(CCSCC3)C(=O)NC4CCCC4)F C01412816
c1ccc(cc1)/C=C\2/C(=O)N(C(=S)S2)NC(=O)c3csc4c3CCCC4 C01405185
Cc1c(sc2c1c(ncn2)S[C@@H](C)C(=O)N[C@@H]3CCCc4c3cccc4)C C06113348
Cc1ccc(c(c1)Br)NS(=O)(=O)C[C@]23CC[C@H](C2(C)C)CC3=O C05652223
Cc1c(cnn1[C@H](C)C(=O)Nc2c(c(c(c(c2F)F)F)F)F)Br C02802666
CC(=O)c1cccc(c1)S(=O)(=O)Nc2ccc(cc2)I C07055340
Cc1ccc(c(c1)Br)OCC(=O)N[C@H]2CCOc3c2cccc3 C08029261
CC(C)(C)NC(=O)/C(=C\c1cccc(c1)Br)/n2ccccc2=O C12466811
C[C@H](c1ccncc1)NS(=O)(=O)c2ccc(cc2Cl)Br C07059195
Cc1cc(c(c(c1)C)NC(=O)CN(C)C(=O)c2ccc(s2)Br)C C17962086
c1ccc(c(c1)/C=C/2\C(=O)N(C(=S)S2)CNc3ccccn3)Br C18996450
Cc1c(cnn1c2ccc(cc2)Br)C(=O)N[C@H](C)c3cccs3 C25808118
Cc1c(cnn1c2ccc(cc2)Br)C(=O)N[C@@H](C)c3cccs3 C25808122
C[C@@H](CNC(=O)C12C[C@H]3C[C@@H](C1)CC(C3)(C2)Br)N4CCOCC4 C29958566
Cc1nnc(s1)NC(=O)c2ccc(cc2I)Cl C31686869
CC1([C@@H]2CC=C([C@H]1C2)CN([C@@H]3CCCCNC3=O)C(=O)c4cccc(c4)F)C C34945615
C[C@@H](c1ccc(cc1)I)Nc2ccc(nc2)S(=O)(=O)C C37273055
C[C@H](c1ccc(cc1)Br)NS(=O)(=O)c2cccnc2Cl C38104789
C[C@H](c1ccccc1F)NC(=O)[C@H]2CC(=O)N(C2)c3ccccc3Br C40068888
C=CCN([C@@H]1CCc2c1cccc2)C(=O)c3ccc4c(c3)NC(=O)CCS4 C40146938
C[C@H](c1cccs1)NS(=O)(=O)c2cc(cnc2Cl)Br C41066496
CC(C)N1C[C@@H](CC1=O)C(=O)Nc2ccc(cc2Cl)I C41968806
c1c(cncc1Br)S(=O)(=O)N[C@H]2CCCC[C@@H]2C(F)(F)F C44244280
c1cc(c(cc1Br)NC(=O)C2(CCOCC2)C#N)Br C44766458
Cn1ccnc1[C@@H](c2ccc(cc2)F)NC(=O)c3ccc(cc3Br)F C45546185
c1cc(c(cc1S(=O)(=O)CC(=O)Nc2cc(ccc2Cl)Cl)Cl)F C47636614
C[C@]12CC[C@@H](CC1=CC[C@H]3[C@@H]2CC[C@]4([C@@H]3C[C@@H]5[C@]4(O5)C(=O)CCOC)C)O C48547075
C[C@H]1C[C@@H](CN(C1)C(=O)C(=O)Nc2ccc(cc2)I)C C48725202
Cn1c2ccc(cc2oc1=O)[C@@H](c3ccc(cc3)I)O C51362500
Cn1c2ccc(cc2n(c1=O)C)[C@H](c3cccc(c3)I)O C51392748
Cc1ccc(cc1)S(=O)(=O)[C@@H](C)C(=O)Nc2ccc(cc2Br)C C52425886
C[C@H](c1ccc(cc1)Br)NC(=O)C(=O)N(C)c2ccc(cc2)F C52647147
C[C@H](CNS(=O)(=O)c1ccc(cc1Br)Br)C#N C54158480
c1c(c(cc(c1Cl)Br)Cl)S(=O)(=O)NC[C@@H]2CCCO2 C54363473
c1ccc(c(c1)/C=C(/C#N)\C(=O)NCc2ccco2)I C33361046
C[C@H](C(=O)N[C@@H]1CCOc2c1cccc2)Oc3ccc(cc3)Br C07217242
Cc1ccc(cc1C(=O)N[C@H](C)c2ccc(c(c2)Cl)Cl)S(=O)(=O)C C17962973
CC(=O)NC12C[C@@H]3C[C@H](C1)CC(C3)(C2)C(=O)N(C)Cc4ccc(s4)Cl C45905197
c1ccc2c(c1)[C@H](CCO2)NC(=O)/C=C/c3ccc(o3)I C60671733
c1ccc2c(c1)CC[C@H](C(=N2)O)S(=O)(=O)c3ccc(cc3)Br C20719718
c1ccc2c(c1)CCC[C@H]2NC(=O)[C@H]3C=C(N=N3)c4ccc(cc4)Br C63569338
c1ccc(cc1)S(=O)(=O)c2csc3c2NC(=O)C[C@H]3c4ccsc4 C64798119
Cc1ccc(cc1)S(=O)(=O)c2csc3c2NC(=O)C[C@@H]3c4ccsc4 C64798593
CN(Cc1cccc(c1Cl)Cl)C(=O)C(=O)Nc2cccc(c2F)F C65561533
c1cc(c(cc1Br)C(F)(F)F)S(=O)(=O)/N=C/2\NCCS2 C66255435
c1cc(c(c(c1)Cl)Cl)[C@@H](C#N)NC(=O)c2cc(cnc2)Br C66394499
CN(c1ccc(cc1F)Br)C(=O)C(=O)N[C@@H]2CCc3c2cccc3 C67327521
Cc1cc(c(o1)C)c2nnc(o2)C[NH2+][C@@H](C)c3ccccc3Cl C07499797
Cc1cccc(c1C)NC(=O)C[NH+](C)Cc2cn3ccccc3c2C#N C08994013
C[C@@H](c1ccc2c(c1)OCO2)NC(=O)C[NH+]3CCc4c(ccs4)C3 C10093489
CCc1c(c(on1)C)C(=O)N[C@@H]2CCC[NH+](C2)CC3CCCCC3 C12005631
CCc1c(nco1)C(=O)N[C@H]2CCC[NH+](C2)Cc3ccc(cc3)Cl C12052431
C=CCn1c2c(c(n1)C(=O)N3CCCC3)C[C@@H](CC2)[NH2+]C4CCCC4 C14543002
C[NH+](C)C1(CCCCC1)CNc2nc(cnn2)c3ccc(cc3)F C14947755
Cc1ccc(cc1)[C@H](CNC(=O)c2c3c(nn2C)CCCC3)[NH+](C)C C19136472
CC[C@H](C)c1c2c([nH]n1)CC[NH+](C2)Cc3ccc4c(c3)OCCN4C C19720820
Cc1nc(c(o1)NC[C@H](c2ccccc2Cl)[NH+]3CCCC3)C#N C27793998
CC(C)C[C@@H]\1C[NH+]2CCc3cc(c(cc3[C@H]2C/C1=N/O)OC)OC C13140126
CCOC(=O)C/[NH+]=C\1/C2(C3CC4CC(C3)CC2C4)N(C(=S)N1)C C35622342
COC(=O)[C@@H]1C(=c2ccccc2=[NH+]1)NC(=O)[C@H]3C[C@@H]3c4ccccc4 C38612742
CCc1ccc2=[NH+]C(=O)[C@@H](C=c2c1)CNc3ccc4c(c3)OCCO4 C38788900
Cc1ccc2=[NH+]C(=O)[C@H](C=c2c1)CNc3ccc(cc3)N4CCOCC4 C38789560
COc1ccc(c(c1)OC)NC[C@H]2C=c3cc4c(cc3=[NH+]C2=O)CCC4 C38790012
c1ccc2=[NH+][C@H](C=c2c1)C(=O)OCC(=O)Nc3ccc(c(c3)Cl)F C39430958
Cc1c(cccc1Cl)NC(=O)COC(=O)[C@H]2C=c3ccccc3=[NH+]2 C39430961
Cc1ccc(cc1)C2=C(CN=N2)C[NH2+][C@H](C)c3ccc4c(c3)OCCO4 C39739121
c1cc(c(cc1[N+](=O)[O-])Br)C[NH2+]C[C@@H]2CCCCO2 C42820091
COc1cc(cc(c1)OC)/C=C/C(=O)N[C@@H]2CC[NH+]3[C@@H]2CCCC3 C46996755
Cc1cc(on1)NC(=O)[C@@H](C)[NH+](C)Cc2cc(cc(c2)Cl)Cl C53116816
C[C@@H]1C[C@@H](C[NH+](C1)C(C)(C)CNC(=O)C(=O)N(C)c2ccccc2)C C54947092
CCCCc1nc2cc3c(cc2n1C[C@@H]4CCC[NH2+]C4)OCCO3 C57865977
c1ccc(cc1)c2nc(no2)C[NH+]3CCC(CC3)[C@H](c4ccccc4)O C45914099
C[C@@H]1C[C@@H](C[NH+](C1)[C@@H](C)C(=O)Nc2c3ccccc3oc2C(=O)C)C C25508108
CN(C)c1ccc(c[nH+]1)CNC(=O)N(C)Cc2ccccc2Cl C58757402
Cc1ccc(o1)/C=C/C(=O)NCc2ccc([nH+]c2)N3CCCCCC3 C59117956
CC[NH+](CC(=O)Nc1c(nn(c1C)C)C)C2C3CC4CC(C3)CC2C4 C59958373
C[C@H]1CCC[C@@](C1)(CNC(=O)Cc2c3ccccc3on2)[NH+](C)C C60410654
CC[NH+]1CCC(CC1)NC(=O)/C=C/c2cc3c(c(c2)Cl)OCO3 C61031746
c1ccc2=[NH+]CC(=c2c1)CCC(=O)Nc3ccc(nc3)N4CCCC4 C63165409
C[C@@H](CC1=c2ccccc2=[NH+]C1)NC(=O)[C@@H]3Cc4cccc(c4O3)OC C63280979
c1ccc(cc1)[C@H]2C(=c3ccccc3=[NH+]2)/C=N/NC(=O)c4ccco4 C64230902
Cc1ccn2c(c1)[nH+]c3c2[C@H](CC(=O)NC3)c4ccccc4OCC=C C65371798
CC(C)(C)[C@@H](Cn1cc[nH+]c1)NC(=O)N2CCC[C@H]2c3ccsc3 C65399410
CCOc1cc2ccccc2cc1C(=O)N[C@@H]3CCc4[nH+]ccn4C3 C65487802
Cc1ccc(o1)C[NH2+]CC2(CCOCC2)c3ccc4c(c3)OCO4 C65536200
CCC[NH+]1Cc2cccc(c2C1)NC(=O)c3cc4ccccc4oc3=O C66514967
c1cc([nH+]cc1CNS(=O)(=O)C2CCCCC2)N3CCCCC3 C66575806
Cc1c(scn1)CN(C)C(=O)NC[C@@]2(CCC[C@@H](C2)C)[NH+](C)C C66701075
C1CCC(CC1)CC(=O)NC2CC[NH+](CC2)CN3CCSC3=O C66859538
Cc1c(c(on1)C)C[NH+]2CCC(CC2)NC(=O)CC3CCCCC3 C66902582
Cn1cc(c(n1)c2cc3ccccc3o2)C[NH2+][C@@H]4CCOc5c4cccc5 C67185242
C[C@H](c1nnc2n1CCC2)[NH2+]Cc3ccc(cc3)N4CCCCCC4 C67186991
C[NH+](C)[C@H](CNC(=O)c1cccc2c1OCCO2)c3ccc(cc3)F C67209368
CC(C)(C)c1nc(cs1)C[NH2+][C@H]2CCCN(C2)c3ncccn3 C67213519
Cc1ccc(o1)[C@H](CNc2ccc(c(n2)C#N)Cl)[NH+]3CCCC3 C67371095
Cn1c(=O)c(c(cn1)NC[C@H]2CCC[NH+]2CC3CCCCC3)Cl C67373416
Cc1cc(cc(c1)N(C)C(=O)C(=O)N[C@@H](C)C[NH+]2CCC[C@@H](C2)C)C C67397631
Cn1c(nnn1)SCC(=O)Nc2ccccc2I C03519125
c1cc(ccc1C(=O)N[C@H]2CC(=O)N(C2)c3ccc4c(c3)OCCO4)Cl C05221362
Cc1nnc(s1)NC(=O)c2cccn(c2=O)Cc3c(cccc3Cl)F C05269577
c1cc(ccc1CNc2cnn(c(=O)c2Cl)[C@@H]3CCS(=O)(=O)C3)Cl C06590128
Cn1c-2c(c(n1)C(=O)N[C@@H]3CCCc4c3cccc4)CS(=O)(=O)c5c2cccc5 C06839732
Cc1c(c(nn1CC(=O)N2[C@](CC=N2)(C(F)(F)F)O)C(F)(F)F)Cl C06921121
Cn1cc(c(=O)n(c1=O)C)/C=C/C(=O)Nc2ccc(c(c2)C(F)(F)F)Cl C11775714
Cc1ccc(cc1Cl)NS(=O)(=O)c2ccc(cc2)N3C(=O)CCC3=O C12199990
C[C@H]1C[C@@H](CN(C1)C(=O)c2ccc(cc2)NC(=O)[C@H]3CC(=O)N(C3)C(C)C)C C18030139
Cc1ccc(cc1C(=O)N[C@@H](C)c2ccc3c(c2)OCCO3)S(=O)(=O)C C18109086
COc1ccc(cc1)S(=O)(=O)N2[C@@H]3CC[C@H]2CC(C3)(c4ccccn4)O C12114463
C[C@@H]1C[C@@H](n2c(cc(n2)[C@H]3CCN(C3)S(=O)(=O)C(C)C)N1)C(F)(F)F C19574966
C[C@H](c1ccc(cc1)n2ccnc2)NC(=O)c3ccc4c(c3)CCN4C(=O)C C23564995
C[C@@H](c1ccc(cc1)n2ccnc2)NC(=O)c3ccc4c(c3)CCN4C(=O)C C23564999
CN(C[C@@H]1COc2ccccc2O1)C(=O)c3c[nH]c(=S)n3c4ccccc4 C24660580
c1cc2c(cc1Br)c(=O)cc(o2)C(=O)N[C@H]3CCS(=O)(=O)C3 C27794857
c1cc(ccc1F)S(=O)(=O)N[C@@H]2CCCC[C@@H]2N3C(=O)CSC3=O C28284044
CC1(CC(=O)C=C(O1)C(=O)N[C@H]2CCCc3c2cnn3c4cc(cc(c4)F)F)C C12301518
Cc1ccc(cc1C)N2C[C@H](CC2=O)C(=O)Nc3ccc4c(c3)CN(CC4)C(=O)C C38709806
Cc1c(sc(n1)NC(=O)CSc2cc3c(s2)nc(n(c3=O)C)C)C C38805861
c1cc(ccc1C2=C[C@@H](N=N2)C(=O)N3[C@@](CC(=N3)C(F)F)(C(F)F)O)F C39237771
c1cc(c(cc1S(=O)(=O)N2CCC[C@@H]2C(=O)Nc3nccs3)F)F C40135446
C[C@H](c1ccc2c(c1)OCCO2)NC(=O)[C@H]3CC(=O)N(C3)c4ccccc4F C45904544
CC1CCC(CC1)NC(=O)[C@@H](C)S(=O)(=O)c2ccc3c(c2)OCCCO3 C47644364
C[C@H]1CCCC[C@H]1NC(=O)[C@@H](C)S(=O)(=O)c2ccc3c(c2)OCCCO3 C47645213
CC(C)N1CCN(CC1)S(=O)(=O)c2cc(cnc2NC)Br C50658484
Cc1c(sc2c1c(nc(n2)CN3CCOCC3)N4CCC(CC4)CO)C C52243532
C[C@H]1Cc2ccccc2N1C(=O)[C@@H](C)S(=O)(=O)c3ccc(cc3)NC(=O)C C52614824
C[C@@H](C(=O)N[C@@H]1CCS(=O)(=O)C1)N2CCN(CC2)c3ccccc3Cl C12562794
[H]/N=C\1/C(=C/c2cc(n(c2C)c3ccccc3)C)/C(=O)N=C4N1N=C(S4)C(C)C C13895487
Cc1cc(n(n1)[C@@H]2CCS(=O)(=O)C2)NC(=O)c3ccc(cc3)C(F)(F)F C57682813
Cc1cc(n(n1)[C@H]2CCS(=O)(=O)C2)NC(=O)c3ccc(cc3)C(F)(F)F C57682815
C[C@@H](c1ccc(cc1)S(=O)(=O)C)NC(=O)c2cc3ccccc3oc2=O C16108672
CN(C)C(=O)[C@H](c1ccccc1)NC(=O)c2cc3c(c(c2)Cl)OCCCO3 C55793475
Cc1ccc(o1)C(=O)NC2CCN(CC2)S(=O)(=O)c3cc(ccc3F)F C51163233
CC(=O)N1CCCc2c1ccc(c2)NC(=O)[C@@H]3CC(=O)N(C3)CC(F)(F)F C60324631
c1cc(cc(c1)Br)N2C[C@@H](CC2=O)C(=O)NO[C@H]3CCCCO3 C60332977
Cc1c(cnn1c2ccc(cc2)F)C(=O)N3CSC[C@H]3C(=O)NC(C)(C)C C60348067
CC[C@H](c1ccc(cc1)Br)NC(=O)c2nc3nccc(n3n2)C C14597109
CC(C)[C@@H](C(=O)N[C@H]1CCCc2c1cnn2C)n3cnc4c3cc(c(c4)F)F C61380989
CNS(=O)(=O)N1CCN(CC1)[C@@H](C#N)c2cccc(c2)Br C62507885
C[C@H]1CN(CCO1)c2ccc(cc2)NC(=O)[C@@H]3CCCN3C(=O)C(F)(F)F C62553574
C[NH+](C)[C@@H]1CCN(C1)S(=O)(=O)c2cc(ccc2Br)C(=O)[O-] C62966740
CN(CC1=NC(=O)[C@@H]2C(=N1)C=CS2)C(=O)c3cc(ccc3O)Br C64011891
c1cc(ccc1C2=NO[C@@H](N2)CSC3=NC(=O)[C@@H]4C(=N3)C=CS4)Cl C64390207
c1csc2n1cc(n2)CNC(=O)[C@@H]3CCN(C3=O)c4cc(cc(c4)F)F C64851359
CS(=O)(=O)N1CCC[C@@H](C1)C(=O)N[C@@H](C#N)c2cccc(c2Cl)Cl C66393781
c1ccc2c(c1)N3C(=O)CC[C@@]3(S2)C(=O)NCc4ccc5c(c4)OCCCO5 C66549363
Cc1ccc(c2c1N(CCC2)C(=O)C(=O)N[C@H](C)[C@@H](C)N3CCOCC3)F C66999785
Cc1cc(ccc1Br)N2C[C@H](CC2=O)C(=O)NCc3cc(on3)C C67499174
Cc1ccc(c(c1)C)n2c(c3c(n2)CS(=O)(=O)C3)NC(=O)c4ccc(cc4Cl)Cl C03009673
Cc1cc2c(cc1C)sc(n2)NC(=O)[C@H]3CCCN3S(=O)(=O)c4ccc(cc4)F C08898291
c1cc(c(cc1N2C[C@H](OC2=O)CNC(=O)c3ccc(o3)Br)Cl)Cl C09102027
Cc1ccc(cc1)n2c(cc(c2C)/C=C\3/C(=O)NC(=O)N(C3=O)c4ccc(c(c4)Cl)C)C C02394070
CS(=O)(=O)Nc1cccc(c1)C2=NN3[C@H](C2)c4ccccc4O[C@@H]3c5ccc(cc5)F C09489449
COc1cc(ccc1O)[C@@H]2c3c(=O)c4cc(ccc4oc3C(=O)N2Cc5ccccc5)Cl C02704279
Cc1ccc2c(cc(=O)oc2c1C)CN3C(=O)[C@](NC3=O)(C)c4cccc(c4)Br C09664579
c1cc(sc1S(=O)(=O)N2CCC[C@@H](C2)C(=O)Nc3nc4c(s3)CCCC4)Cl C10766923
Cc1c(nc2n(c1=O)c(cs2)c3cccc(c3)NS(=O)(=O)c4ccc(cc4)F)C C11696659
Cc1ccc2cc(ccc2n1)c3cc(cc4c3O[C@H](C4)CNC(=O)c5c(nns5)C)C C12051763
Cc1ccc(s1)S(=O)(=O)N2CCC[C@@H](C2)C(=O)Nc3nc4c(s3)C[C@@H](CC4)C C12858222
Cc1cccc(n1)NC(=O)C2=C(N=C3C[C@@H](CC(=O)[C@@H]3[C@@H]2c4ccccc4)c5ccco5)C C13080578
C[C@H]1CN(C[C@@H](O1)C)S(=O)(=O)c2cc(ccc2Cl)C(=O)Nc3ccccc3Cl C14373079
COC(=O)C1=NN([C@](C1)(c2ccc(cc2)Br)O)C(=O)c3ccc(cc3)Cl C14921413
C[C@H]1C[C@@H](CN(C1)S(=O)(=O)c2ccc(cc2)C(=O)Nc3ccc(c(c3)Cl)C#N)C C15542867
Cc1ccc(c(c1)NC(=O)c2ccc(c(c2)S(=O)(=O)N3C[C@H](O[C@@H](C3)C)C)Cl)F C15604147
Cc1c(c(=O)n(n1C)c2ccccc2)NC(=O)/C(=C/c3ccc(cc3Cl)Cl)/C#N C01446788
CC(C)(C#Cc1ccc(s1)C(=O)C[C@H]2c3c(cc4c(c3OC)OCO4)CCN2C)O C20111883
Cc1c2c(n(n1)c3ccc(cc3)Cl)NC(=O)CS[C@@H]2c4cc(ccc4OC)OC C20892652
Cc1ccc(cc1Cl)n2c3c(c(n2)C)[C@H](SCC(=O)N3)c4cc(ccc4OC)OC C21788134
Cc1ccccc1CN2C(=O)c3cc4c(n3C[C@]2(C)C(=O)NC5CCC(CC5)C)cco4 C21811038
c1cc(c(cc1NS(=O)(=O)c2ccc(c(c2)Cl)F)c3nnc4n3CCCCC4)F C22758985
c1cc(ccc1n2c(=O)c(c(cn2)Cl)Cl)S(=O)(=O)Nc3cc(cc(c3)F)F C24374774
CC(=O)N1C[C@H](Oc2c1cccc2)C(=O)N[C@H](c3ccccc3)c4cc5ccccc5o4 C24709259
c1cc(ccc1n2c(=O)c(c(cn2)Cl)Cl)S(=O)(=O)Nc3cc(ccc3F)F C25523858
Cc1ccc(cc1)[C@@H]2CC3=C([C@@H](c4c(noc4N3)C)c5ccc(c(c5)OC)OC)C(=O)C2 C28051877
C[C@H]1CCCC[NH+]1Cc2c(ccc3c2O/C(=C\c4cn(c5c4cc(cc5)OC)C)/C3=O)[O-] C28182426
CSc1nc2ccc(cc2s1)NC(=O)[C@@H]3Cc4ccccc4CN3C(=O)c5ccco5 C29648828
Cc1cc(c(cc1S(=O)(=O)Nc2cccc(c2)Cl)C)N3CCCCS3(=O)=O C32537391
Cc1cc2nnc(n2c(n1)C)S[C@H](C)C(=O)Nc3cc(c(cc3Cl)Cl)Cl C33034913
c1ccc(c(c1)NC(=O)Cn2cnc3c4ccc(nc4sc3c2=O)c5cccs5)F C33284011
Cc1ccc(cc1C)c2cc(nn2[C@H]3CCS(=O)(=O)C3)C(=O)Nc4ccc(cc4)Cl C33325839
C[C@@H]1CN(C[C@@H](O1)C)S(=O)(=O)c2cccc(c2)C(=O)Nc3cccc4c3CCCC4 C15302773
Cc1cc(nc(n1)Sc2ccc(cc2)NC(=O)[C@@H]3C(=C4C(=N3)CC(CC4=O)(C)C)C)C C38793358
c1cc(c(cc1Br)C(=O)Nc2nnc(o2)c3ccc(o3)Br)Cl C38934331
Cc1ccc(c(c1)C)NC(=O)[C@H]2C(=C3C(=NC(=NC3=O)CN4C[C@H](C[C@@H](C4)C)C)S2)C C39431651
COc1ccc(cc1Cl)N2[C@@H](c3c(=O)c4cc(ccc4oc3C2=O)F)c5cccc(c5)O C39876685
COc1ccc(cc1Cl)N2[C@H](c3c(=O)c4cc(ccc4oc3C2=O)F)c5cccc(c5)O C39876686
Cc1ccc(cc1)S(=O)(=O)c2ccc(o2)C(=O)Nc3c(c4c(s3)CCCC4)C#N C40322269
c1cc2c(cc1S(=O)(=O)NC3CCCC3)CCN2C(=O)c4ccc(o4)Br C40838535
[H]/N=C\1/C(=C/c2ccc(o2)SC3CCCCC3)/C(=O)N=C4N1N=C(S4)c5cccs5 C41077896
c1ccc(cc1)C2=NN([C@H](C2)c3ccccc3O)C\4=NC(=O)S/C4=C\c5cccnc5 C54201141
CCOc1ccc(cc1)N2C(=O)[C@@H]3[C@@H](c4c([nH]c(=O)s4)S[C@@H]3C2=O)c5ccccc5 C18213318
CN\1C(=O)C[C@H](S/C1=N\c2ccc(c(c2)Cl)OC)C(=O)Nc3ccc(cc3)Cl C33369701
CC\1=C(C(=O)N(C(=O)/C1=C\c2ccc(o2)c3ccc(cc3Cl)Cl)C[C@H](C)O)C#N C16693784
Cc1c2ccccc2oc1[C@H](C)NC(=O)[C@H]3Cc4ccccc4CN3C(=O)c5ccco5 C59315483
c1cc(c(cc1NC(=O)[C@H]2CCCCN2S(=O)(=O)c3ccc(nc3)Cl)Cl)Cl C59828967
CC(C)c1ccc2c(c1)[C@]3(CC(=O)Nc4c3cnn4Cc5ccc(cc5)Cl)C(=O)N2C C32089781
C[C@H]1CCC[C@H]([C@@H]1C)NC(=O)[C@@]2(Cn3c4ccoc4cc3C(=O)N2Cc5ccccc5)C C37443458
C[C@@]12[C@@H]([C@@H](c3cc(ccc3O1)Cl)NC(=S)N2Cc4ccc(cc4)OC)C(=O)N(C)C C67225297
C[C@@H]1[C@H]2C(=C(C1=O)C[C@@H](C)CNC(=O)C)C[C@@H]3[C@@]2(CC[C@@H]4[C@@H]3CC=C5[C@@]4(CC[C@@H](C5)OC(=O)C)C)C C04014894
COc1cc(c(c(c1)Cl)NS(=O)(=O)c2cc(c(s2)Br)Br)OC C01043657
CC(=O)[C@@H]1CC[C@H]2[C@@]1(CC[C@@H]3[C@@H]2CCC4=C/C(=N/OCC(=O)NCc5cccs5)/CC[C@]34C)C C08917715
Cc1cc(c(n1c2ccc(cc2)C34CC5CC(C3)CC(C5)C4)C)/C=C\6/C(=O)NC(=S)N(C6=O)CC=C C09311430
c1ccc(cc1)C(=O)[C@H]2[C@H](N3c4ccccc4C=C[C@@H]3[C@@]25c6ccccc6NC5=O)C(=O)c7cccs7 C09010021
c1cc(ccc1/C=N/NC(=O)COc2ccc3cc(ccc3c2Br)Br)C#N C12491288
Cc1cccc(c1n\2c(=O)/c(=C/c3ccccc3Br)/s/c2=C(\C#N)/C(=O)NC(C)C)C C12565084
Cc1ccc(cc1)[C@@H](c2cccs2)NC(=O)c3ccc(c(c3)S(=O)(=O)N(C)C)Br C12709251
C[C@H]1CCc2c(c(c(c(n2)SCC(=O)Nc3c(c4c(s3)CCCC4)C#N)C#N)C(F)(F)F)C1 C00663900
CCOc1cc(c(c(c1O)/C=N/c2ccc(cc2)N3CCOCC3)Br)Br C00880504
Cc1ccc(cc1)S(=O)(=O)N2CCCc3c2ccc(c3)C(=O)Nc4ccccc4Br C13583688
Cc1cc(c(c(c1)C)OCC(=O)N2[C@@](CC(=N2)c3ccc(cc3)Br)(C(F)(F)F)O)C C13940865
Cc1c(ccc(c1Cl)Br)NC(=O)c2ccc(cc2)N3C(=O)[C@H]4[C@@H]5C=C[C@H]([C@@H]4C3=O)[C@H]6[C@@H]5C6 C13941594
c1c(cc(c(c1F)NC(=O)c2cnn3c2nc(cc3C(F)F)C4CC4)Br)Br C02776835
CC1CCC(CC1)NC(=O)[C@]2(Cn3c4ccsc4cc3C(=O)N2CCc5ccc(cc5)Cl)C C15672435
Cc1ccc2c(c1)C=C[C@@H]3N2[C@H]([C@@H]([C@]34c5ccccc5NC4=O)C(=O)c6cccs6)C(=O)C(C)(C)C C16001026
c1cc2c(cc(c(c2nc1)OCc3n[nH]c(=S)n3C4CCCCC4)I)Cl C17130359
C[C@H](C12CC3CC(C1)CC(C3)C2)NC(=O)CSc4c(c(c5c(n4)CCN(C5)C)c6cccs6)C#N C19851541
c1cc(ccc1CN2c3ccsc3C(=O)/C(=C/Nc4ccc(cc4)Br)/S2(=O)=O)F C20575782
C[C@H]1C[C@@H](CN(C1)S(=O)(=O)c2ccc(c(c2)C(=O)NC3CC3)Sc4ccc(cc4)Br)C C20664424
C[C@@H]1CCC[C@H]([C@@H]1C)NC(=O)CN2c3ccccc3O/C(=C/c4ccccc4Br)/C2=O C20733001
c1cc(c(cc1[C@@H]2CC3=C([C@H](CC(=O)N3)c4cc5c(cc4Br)OCO5)C(=O)C2)Cl)Cl C20882255
CCc1ccc(cc1)[C@H]2CC3=C([C@@H](CC(=O)N3)c4cc(c(c(c4)Br)OC)OC)C(=O)C2 C21223648
CCCOc1ccc(cc1)[C@H]2CC3=C([C@H](CC(=O)N3)c4cc(ccc4OC)Br)C(=O)C2 C21227868
CCOc1cc(cc(c1OCC)Br)[C@H]2CC(=O)NC3=C2C(=O)C[C@H](C3)c4ccc(cc4)C C21238183
CC(C)Oc1ccc(cc1OC)[C@H]2CC3=C([C@@H](CC(=O)N3)c4ccc(cc4)Br)C(=O)C2 C21246470
CCc1ccc(cc1)[C@H]2CC3=C([C@@H](CC(=O)N3)c4cc(c(c(c4)Br)OC)OCC)C(=O)C2 C21249106
CC(C)Oc1ccc(cc1)[C@@H]2CC3=C([C@H](CC(=O)N3)c4cc(ccc4OC)Br)C(=O)C2 C21255554
Cc1ccc(cc1)c2c(sc(n2)/C(=C/c3ccc(o3)c4ccc(cc4)Br)/C#N)NC(=O)C C26533189
C[C@H](C[C@H]1CN(c2c1cc(cc2)Br)CC(=C)C)NC(=O)[C@@H]3CC(=O)OC34CCCCC4 C27691605
Cc1ccc2c(c1)C3=C([C@H](n4c(nnn4)N3)c5ccc(cc5)F)[C@H](O2)c6ccc(cc6)Br C28055174
c1ccc(c(c1)[C@@H]2C3=C(c4cc(ccc4O[C@H]3c5cccc(c5)Br)Cl)Nc6n2nnn6)F C28057813
c1ccc(c(c1)[C@@H]2C3=C(c4cc(ccc4O[C@@H]3c5ccc(c(c5)F)Cl)Cl)Nc6n2nnn6)F C28057817
CS(=O)(=O)N1CCCc2c1ccc(c2)C(=O)Nc3cc(ccc3Br)Br C31950498
c1c(cnc(c1Cl)NC(=O)COC(=O)C23C[C@H]4C[C@@H](C2)CC(C4)(C3)Br)C(F)(F)F C12621905
Cc1ccc2c(c1)[C@]3([C@H]([C@@H]([C@@H]4N3CSC4)c5ccccc5)C(=O)c6ccc7c(c6)OCO7)C(=O)N2 C35851895
c1ccc(c(c1)N2CCN3c4ccc(cc4C[C@@H]([C@@H]3C2)C(=O)NC[C@@H]5CCCO5)C(F)(F)F)Cl C35907912
c1ccc2c(c1)C(c3ccccc3O2)C(=O)NC[C@@H](c4cccs4)S(=O)(=O)c5ccc(cc5)Cl C38562921
Cc1ccc(cc1)C2=C3C(=NC(=NC3=O)SCC(=O)Nc4ccccc4Br)SC2 C38784703
c1ccc(c(c1)[C@H]2[C@H]3[C@@H]4CC[C@@H](C4)[C@@H]3SC5=NC(=O)S[C@@H]25)OCC(=O)Nc6ccc(cc6)Cl C39361331
c1ccc(cc1)OS(=O)(=O)[C@H]2CC[C@]3(C2)C[C@@H](CN3c4ccccc4O)I C39503705
c1ccc(cc1)OS(=O)(=O)N2CCC[C@@H]([C@@]23CC[C@@H](C3)c4ccccc4O)I C39510755
Cc1ccc(cc1)CNc2c(nc(o2)c3cccs3)S(=O)(=O)c4ccc(cc4)Br C39770938
c1cc(ccc1Cc2cnc(s2)NC(=O)CN3C(=O)/C(=C/c4ccc(cc4)F)/SC3=S)Cl C40141562
Cc1ccc(cc1)N2C(=O)[C@H]3[C@@H]4C=Cc5ccccc5N4[C@@H]([C@H]3C2=O)C(=O)Nc6ccc(cc6)Cl C33643197
CCOc1ccc(cc1)NC(=O)/C(=C/c2cc(n(c2C)c3cccc(c3)I)C)/C#N C38206548
Cc1ccc(cc1)NC(=O)/C(=C\2/c3cc(ccc3N(C2=O)Cc4ccccc4Cl)Br)/C#N C59146118
c1cc2c(cc1Br)c(=O)nc3n2C(=S)S[C@H]3C(=O)Nc4cc(cc(c4)Cl)Cl C63596884
c1ccc2c(c1)cccc2NC(=O)CSC3=NC(=O)C[C@@H]([C@@H]3C#N)c4cccc(c4)Br C64044346
Cc1ccc(cc1)N2C(=O)[C@H]3[C@@H]4c5ccccc5C=CN4[C@@H]([C@@H]3C2=O)C(=O)Nc6ccc(cc6)Cl C20129931
Cn1c(c(c(=O)n(c1=O)C)C(=O)COC(=O)C(c2ccccc2)c3ccccc3)N C03301633
C[C@@H](C(=O)Nc1ccc(cc1)NC(=O)C)OC(=O)[C@H]2CS[C@@]3(N2C(=O)CC3)C C05875755
C[C@@H](C(=O)OCC(=O)NCc1cccs1)NC2=NS(=O)(=O)c3c2cccc3 C05290439
C[C@]1(CCS(=O)(=O)C1)NC(=O)CN2C(=O)[C@](NC2=O)(C)c3ccc4c(c3)CCC4 C06607612
CN(CC(=O)N1C[C@@H](Oc2c1cccc2)C(=O)N)S(=O)(=O)/C=C/c3ccccc3 C07734906
CC(C)Cn1c(c(c(=O)n(c1=O)C)C(=O)CSc2c3ccsc3ncn2)N C07780378
CC(=O)Nc1ccc(cc1)C=NN2CCN(CC2)N=Cc3ccc(cc3)NC(=O)C C08649259
CC1CCC2(CC1)C(=O)N(C(=O)N2)CC(=O)OCC(=O)N[C@@H]3CCCc4c3cccc4 C10054874
C[C@@]1(CC1(Cl)Cl)C(=O)NCCNc2ccc(cc2[N+](=O)[O-])S(=O)(=O)C C09932978
c1c(nns1)C(=O)Nc2c(c3c(s2)CCC3)C(=O)N[C@@H]4CCS(=O)(=O)C4 C11914480
Cc1cccc(n1)C(=O)Nc2ccc(cc2)S(=O)(=O)N[C@@H]3CCS(=O)(=O)C3 C12888188
c1ccc(cc1)S(=O)(=O)NNC(=O)CSCc2cc(=O)n3ccsc3n2 C12951616
C[C@@H](c1ccc(cc1)n2ccnc2)NC(=O)CNC3=NS(=O)(=O)c4c3cccc4 C08162527
CC(C)[C@@H](C(=O)NCc1nc2ccccc2n1C)NC3=NS(=O)(=O)c4c3cccc4 C16235161
CNC(=O)[C@H]1[C@H]2C=C[C@@]3([C@@H]1C(=O)N([C@@H]3C(=O)NCc4ccc(cc4)OC)CC#C)O2 C04388730
Cc1c(c(n[nH]1)C)C(=O)C2=C(C(=O)N([C@@H]2c3ccc(cc3)OC)CCC[NH+](C)C)[O-] C13692050
Cc1ccc(cc1S(=O)(=O)N(C)C)NCC(=O)Nc2ccc(cc2)C(=O)N(C)C C21698524
Cn1cc(cc1C(=O)NNC(=O)C2CCN(CC2)S(=O)(=O)C)Br C22136855
CCN(CC)S(=O)(=O)c1ccc(nc1)SCC(=O)N2CCC[C@@H](C2)C(=O)N C07121049
c1cc(oc1)CNC(=O)CNC(=O)[C@H]2CCCN2S(=O)(=O)c3ccc(cc3)F C25156909
C1CCC2(CC1)C(=O)N(C(=O)N2)NC(=O)CCN3CCN(CC3)CC(F)(F)F C25682738
Cc1cc(c(n1c2ccc3c(c2)OCCO3)C)C(=O)NNC(=O)c4cc(oc4C)C C28278958
Cc1cc(n(n1)c2ccc(cn2)NC(=O)C[C@H](c3ccc(cc3)OC)NC(=O)C)C C31216673
c1cc(ccc1n2c(=O)c3c(ccs3)n(c2=O)CC(=O)N4CCC(CC4)C(=O)N)Cl C32071508
COc1ccc(cc1)/C=C\2/C(=O)N(C(=S)S2)NC(=O)CSc3[nH]ncn3 C32637994
c1cc(cc(c1)Cl)NC(=O)c2nnc(s2)COCC(=O)NC[C@@H]3CCCO3 C32987527
CCOc1cc(ccc1O)[C@@H]2C(=C(C(=O)N2CC[NH+](C)C)[O-])C(=O)c3ccncc3 C33763493
CC1=C(c2c(sc3c2c(=O)n(c(=O)n3CC(=O)N)CC(=O)N4CCCCC4)C1)C C34725237
Cc1c(sc2c1c(nc(n2)C)S[C@@H](C)C(=O)c3c(n(c(=O)n(c3=O)C)C)N)C C08429333
c1ccc2c(c1)c(c[nH]2)C[C@@H](C(=O)N3CCC[C@H]3CO)N4C(=O)[C@@H]5C=CC=CC5=NC4=O C38571061
CC(=O)Nc1ccc(cc1)S(=O)(=O)N2CCC[C@H](C2)C(=O)NC3=CC4=CC=N[C@@H]4C=C3 C39232452
COc1ccc(cc1OC)[C@H]2CC3=C([C@@H](C4=C(N=N[C@H]4N3)O)c5cccnc5)C(=O)C2 C39359299
CC(C)S(=O)(=O)C1=C[C@H]2CN3[C@@H](C[C@@H]2C=C1OC)CO[P@@](=O)(N3)c4ccccc4O C39467218
C[C@@H]1C(=C(C(=N1)C(=O)Nc2cccc(c2)S(=O)(=O)NCc3ccco3)C)C(=O)C C39777084
Cc1cc2c(c(=O)n1C)[C@@]3(c4ccccc4N(C3=O)CC=C)C(=C(O2)N)C(=O)OC C39918662
c1cc(ccc1C(=O)NCC(F)(F)F)S(=O)(=O)N2CCC[C@H]2C(=O)Nc3nccs3 C40135449
Cc1c(cco1)C(=O)NNC(=O)Cc2ccc(s2)S(=O)(=O)N3CCCCC3 C45294071
c1cc(oc1)/C=C/C(=O)N2CCC(CC2)CNC(=O)C(=O)N[C@H]3CCSC3=O C49523595
c1ccc(cc1)/C=C\2/C(=O)N(C(=S)S2)[C@@H]3CC(=O)N(C3=O)CC(=O)Nc4ccc(cc4)O C16754598
CN(CC(=O)O/N=C(/c1ccccn1)\N)S(=O)(=O)c2cc(ccc2Cl)Cl C06574666
[H]/N=C\1/C(=C/c2ccc(c(c2)OCC)O)/C(=O)N=C3N1N=C(S3)N4CCC(CC4)C C41084670
c1ccc(cc1)CNC(=O)CSc2cc(ncn2)n3ccc(n3)C(=O)NC4CC4 C57520077
Cc1cc(nc(n1)NNC(=O)CN2c3ccc(cc3OCC2=O)Br)C C33240200
[H]/N=C/1\C(=C\c2ccc(c(c2)Br)O)\C(=O)N=C3N1C(=NS3)S(=O)(=O)CC(C)C C20207092
CC(C)(C)OC(=O)NNC(=O)CSCC1=NC(=O)C2=C3CCC[C@@H]3SC2=N1 C39932333
CC(C)(C)OC(=O)NNC(=O)CSCC1=NC(=O)C2=C3CCC[C@H]3SC2=N1 C39932334
[H]/N=C\1/C(=C\c2ccc(c(c2)Br)O)/C(=O)N=C3N1N=C(S3)S(=O)(=O)CC(C)C C20208709
Cc1c(sc(c1C#N)NC(=O)CSC2=C(C3=NC(=O)NC(=O)[C@@H]3S2)C#N)C C39572524
CN1[C@H](NN=C1SCCCn2c3ccccc3[nH]c2=O)C[C@@H]4CCS(=O)(=O)C4 C64148265
c1ccc2=[NH+]CC(=c2c1)C[C@H](C(=O)[O-])NC(=O)COc3ccc4c(c3)OC(=O)[C@@H]5[C@@H]4CCCC5 C64380715
c1cc(ccc1C#N)Nc2c3c(ncn2)[C@H](CC3)O C00002857
COc1ccc(cc1)N[C@@H]2CS(=O)(=O)C[C@@H]2O C01235571
c1cc(c(cc1N)Cl)c2nn3cnnc3s2 C12390290
CCC1(C(=O)NC(=O)NC1=O)[C@H](C)/C=C/C C01710377
c1cc(ccc1CC#N)N[C@@H]2C(=O)NC(=O)S2 C04054435
CCOc1ccc(cc1)[C@@]2(C(=O)NC(=O)N2)C C04219055
Cc1ccc(c(c1)C)OCc2nnc(o2)N C26472996
c1cnccc1c2nnc3n2cc(cc3N)Cl C31863088
CCOc1ccc(cc1)n2cc(cnc2=O)N C33464490
Cc1ccnc(c1)NC(=O)c2c([nH]nc2C)C C36166551
c1cc2c(cc1NCc3cc[nH]n3)OCCCO2 C36899995
Cc1csc2n1c(c(n2)C)CNc3c[nH]nc3 C37260700
Cc1c(cn[nH]1)S(=O)(=O)Nc2ccccc2 C37730786
c1cc(ccc1O)Sc2c3c(nc[nH]3)ncn2 C38079233
Cc1cnc(nc1)SCc2cnc(nc2N)C C01061537
CS(=O)(=O)Nc1ccc(cc1)c2cc[nH]n2 C41017545
CSc1c2c([nH]n1)ncnc2NC3CC3 C41528526
CN(C[C@H]1CCCCO1)c2ncc(cn2)N C42463840
c1c2c(nc(c1C#N)n3cc(cn3)N)CCCC2 C43409998
Cc1nnc(s1)NC(=O)N[C@H](C)C(C)C C43412562
Cc1ccc(cc1)CNc2cc(=O)n(c(=O)[nH]2)C C44022367
Cn1c(=O)cc([nH]c1=O)Nc2ccc(c(c2)F)F C44022475
C[C@H](c1ccc(cc1)NC(=O)c2ccon2)O C44587012
Cc1c(c(n[nH]1)C)N[C@@H](C)c2c(nn(c2C)C)C C45169823
CNC(=O)N1CCC[C@H](C1)C(=O)NCC2CC2 C46905850
Cc1ccc(cn1)Oc2cc(nc(n2)N)Cl C48354961
Cc1nccc(n1)C(=O)NNc2ccc(cc2)F C48720483
C[C@H]1C[C@@H]1C(=O)NNC(=O)c2ccc(nc2)Cl C48791802
Cn1cc(ccc1=O)NC(=O)NCC(F)(F)F C49028100
Cc1c(c[nH]n1)NC(=O)[C@@H]2C[C@H]2c3ccco3 C49476049
Cc1c(c[nH]n1)NC(=O)c2cc(cn2C)Cl C49476401
CCc1ccc(cc1N)n2c(nnn2)C3CC3 C50309024
C[C@H]1CC[C@H](CN1c2ccc(o2)C=O)C(=O)N C50544290
CNc1ccc2cc(ccc2n1)S(=O)(=O)NC C50637969
Cc1ccc(cc1Sc2nnnn2C3CC3)N C53735679
Cc1c([nH+]nc(c1C(=O)[O-])N[C@H]2CC2(C)C)C C54530183
Cc1ccccc1OCc2ncc(c(n2)N)C#N C58039137
Cc1cc(c(o1)C)C(=O)NNC(=O)C=C(C)C C58164696
CCONC(=O)c1cc(cc2c1[nH]nc2)C C60365724
C1CC[C@H]([C@H](C1)O)Sc2n[nH]c(=O)n2C3CC3 C60393020
c1cnc2nnc(n2c1)c3cc(c(cc3N)F)F C61563891
Cc1c(c(nc(n1)c2cnccn2)N)C(C)C C61687338
c1cc(ccc1N)Oc2c(=O)n(ccn2)C3CC3 C61766961
C=CCNC(=O)C1=C/C(=C/2\C=CC=CC2=O)/ON1 C13119826
Cc1ccc(cn1)Oc2c(c(ncn2)Cl)N C62365250
c1cc(ncc1Cl)n2cnc(c2N)C#N C62721756
c1cc2c(cc1[C@@H](c3c[nH]nc3)Cl)oc(=O)[nH]2 C62779048
c1cc\2c(cc1O[C@H]3CCC[C@@H]3O)OC/C2=N\O C62805589
Cc1ccc(s1)c2nc([nH]n2)/N=C(/C)\O C58328060
Cc1ccccc1[C@@H](C#N)NC(=O)c2cc[nH]n2 C66404320
Cc1ccc(o1)C(=O)Nc2c(c3c(s2)C[C@@H](CC3)C)C(=O)N C00133313
CC1(CC2=C([C@@H](C(=C(O2)N)C#N)c3cccc(c3)O)C(=O)C1)C C00088419
CCCc1c2c([nH]n1)OC(=C([C@@H]2c3ccc(cc3F)F)C#N)N C00377162
CC1(Cc2c(sc3c2c(nc(n3)SCCO)N)CO1)C C05150545
Cc1ccc(c(c1)C)NC(=O)[C@H](C)n2c3cc(ccc3cn2)N C11757039
Cc1c2c([nH]n1)N[C@H](C3=C2CC(CC3=O)(C)C)c4ccc(cc4)O C16265969
Cc1c2c([nH]n1)N[C@@H](C3=C2CC(CC3=O)(C)C)c4ccc(cc4)O C16265973
Cc1[nH]c2c(n1)[C@H](C(=C(O2)N)C#N)c3ccc(cc3Cl)Cl C06160699
Cc1ccc(cc1)NC(=O)[C@H](C)N2CCOc3c2ccc(c3)N C19756705
C[C@@H]1CCCC[NH+]1S(=O)(=O)[N-]c2ccc(c(c2)N)Cl C20001726
C[C@H](c1ccc(cc1Cl)Cl)NC(=O)c2c(nccn2)N C21320873
c1cc(c(cc1NS(=O)(=O)N2CCCCCC2)N)Cl C21811475
Cc1c(c(c(c2c1sc(n2)N)Cc3cccnc3)OC)O C26828762
Cc1c2c([nH]n1)OC(=C([C@@H]2c3c(cccc3Cl)Cl)C#N)N C32562695
C[C@H]1C[C@H]1C(=O)Nc2c(cc(cc2Cl)S(=O)(=O)N)Cl C37011225
Cc1c(c(n(n1)C(C)C)C)NC(=O)c2ccc(c(c2)N)Cl C37771060
Cc1ccc(c(c1N)C)NS(=O)(=O)N2CCC(CC2)C C37905139
C[C@@]12CC[C@@](C1(C)C)(C[C@@H]2O)C(=O)N/N=C/c3ccc(cc3)O C01448385
C[C@]12CC[C@](C1(C)C)(C[C@@H]2O)C(=O)N/N=C/c3ccc(cc3)O C16805087
Cc1ccc(c(c1)Sc2c(c(c(nn2)C)C)/C(=N/O)/N)C C40292010
C[C@@H](c1ccc(cc1)NC(=O)Nc2ccc(cn2)Cl)O C41704439
C[C@@H]1c2ccsc2CCN1S(=O)(=O)c3ccccc3NN C42782260
C[C@H]1c2ccsc2CCN1S(=O)(=O)c3ccccc3NN C42782261
c1cc(c(cc1S(=O)(=O)N2CCC[C@H]2C3CCCC3)N)O C45068530
CC(C)c1c2c(n[nH]1)OC(=C([C@@H]2c3ccc(c(c3)F)F)C#N)N C39326135
c1cc2c(cc1Br)cc([nH]2)C(=O)NCc3cc[nH]n3 C48578227
Cc1ccc(s1)C(=O)NNC(=O)Nc2ccccc2F C49029644
C[C@@H](c1ccc(cc1)NC(=O)Nc2nc3c(s2)CCC3)O C49549398
c1ccc(cc1)c2c3c([nH]n2)OC(=C([C@@H]3c4cccs4)C#N)N C32558252
c1ccc(cc1)c2c3c([nH]n2)OC(=C([C@H]3c4cccs4)C#N)N C32558251
CCOc1cc2c(cc1[C@@H]3C(=[NH2+])N(C(=[NH+]3)C)C)O[C@H](C2)C C50986063
CC1=[NH+][C@@H](C(=[NH2+])N1C(C)(C)C)c2ccc3c(c2)OCCO3 C50987199
C=CCN1C=[NH+][C@H](C1=[NH2+])c2cc3c(c(c2)Cl)OCCCO3 C50987587
C[C@H]1c2ccsc2CCN1C(=O)c3c(ccc(n3)NN)Cl C51094680
C1CCc2c(c3c(nc(nc3s2)C[C@H]4CCCO4)NN)C1 C51151378
c1cc(ccc1[C@H]2c3c(n[nH]c3OC(=C2C#N)N)C(F)(F)F)F C00076387
c1ccc(c(c1)[C@H]2c3c(n[nH]c3OC(=C2C#N)N)C(F)(F)F)F C00076397
c1cnccc1Cc2nc(c3c4c(sc3n2)CCC4)NN C53137013
c1cc(c(cc1[N-]S(=O)(=O)c2cc[nH+]c(c2)N)Cl)Cl C50634026
c1cc(c(c(c1)Cl)Cl)[N-]S(=O)(=O)c2ccc([nH+]c2)N C50635036
c1cc(c(c(c1)Cl)Cl)[N-]S(=O)(=O)c2ccc[nH+]c2N C50635040
Cc1cc(nc(n1)/N=C(/N)\Nc2ccc(c(c2)Cl)F)C C19808546
c1cc2c(cc1Br)nc(s2)c3nc([nH]n3)N C55169850
C[C@@H]1C[C@@H](CN(C1)c2ccc(cc2N)S(=O)(=O)NC)C C35339640
Cc1c2c([nH]n1)OC(=C([C@H]2c3cccc4c3cccc4)C#N)N C04494714
CC(C)(C)C1=C2[C@@H](C(=C(N=C2ON1)N)C#N)c3cccs3 C13123765
CC(C)(C)C1=C2[C@H](C(=C(N=C2ON1)N)C#N)c3cccs3 C13123766
c1ccc2c(c1)nc(s2)Sc3ccnc(c3)/C(=N\O)/N C61814296
CC1=C[C@@H](NN1)C(=O)N/N=C/c2ccc(s2)Br C39584256
CC(C)Oc1ccccc1[C@H]2CC(=Nc3c2sc(n3)N)O C36366382
Cc1ccc(o1)[C@H]2C(=C(OC3=C2C(=O)CC(C3)(C)C)N)C#N C00043637
c1ccc(cc1)C2=C([C@@H](C(=C(O2)N)C#N)c3ccco3)C#N C00395907
Cc1ccc(c(c1)C)[C@@H]2c3c(cc(oc3=O)C)OC(=C2C#N)N C00292280
Cc1c2c(oc1C(=O)Nc3cccnc3)CC(C[C@@H]2O)(C)C C05267233
Cc1cc2c(c(=O)o1)[C@@H](C(=C(O2)N)C#N)c3ccc(s3)Cl C08783258
Cc1cc(cnc1)[C@H]2c3ccc(cc3OC(=C2C#N)N)N(C)C C13586208
CC1(Cc2c3c(nc(n(c3=O)N)C4CC4)sc2OC1)C C16856540
c1ccc2c(c1)ccc(c2O)C(=O)N[C@H]3CCS(=O)(=O)C3 C17637085
[H]/N=C/1\[C@H](C2=CCCC[C@@H]2[C@@H](C1(C#N)C#N)c3ccc[nH]3)C#N C18136642
C1CCc2c(c3c(s2)nc(n(c3=O)N)SCC#N)C1 C19797115
Cc1cc(c(cc1C)S(=O)(=O)N2C[C@H](O[C@@H](C2)C)C)N C21008788
Cc1cc(c(cc1C)S(=O)(=O)N2C[C@@H](O[C@H](C2)C)C)N C21008790
CC(C)C[C@H]1[C@H]2CN(CC=C2C(=C(C1(C#N)C#N)N)C#N)C C34954007
Cc1cc(cc(c1C)N)S(=O)(=O)N2C[C@@H](OC[C@@H]2C)C C35783136
c1cc(c(cc1Cl)O)C(=O)NC2CCS(=O)(=O)CC2 C36332184
CSc1c(c(n(n1)c2nc3ccccc3s2)N)C#N C36470952
c1cc(cnc1)[C@H]2[C@H]3CCCC=C3C(=C(C2(C#N)C#N)N)C#N C19806039
C[C@@H]1CN([C@@H](CO1)C)S(=O)(=O)c2cc(ccc2N)Cl C37929613
CC(C)c1nc2c(c3c(s2)COC(C3)(C)C)c(=O)n1N C00242545
CC1=C2[C@@H](C(=C(O[C@H]2N=N1)N)C#N)c3ccc(cc3F)F C39279865
CCC1=C2[C@@H](C(=C(O[C@H]2N=N1)N)C#N)c3c(cccc3F)F C39323548
CCc1cccc2=C(C[NH+]=c12)C=C3C(=O)NC(=S)N=C3[O-] C39961422
Cc1ccc(o1)[C@@H](c2ccc3c(c2)NC(=O)CC(=O)N3)Cl C40269671
C[C@H]1CN([C@@H](CO1)C)S(=O)(=O)c2cc(c(cc2Cl)F)N C40314818
Cc1cc(cc(c1)S(=O)(=O)N2CCO[C@@H]3[C@@H]2CCCC3)N C40330366
c1ccc2c(c1)N=CN(S2(=O)=O)Cc3cc(ccc3Cl)N C40500286
c1cc(cc(c1)N)c2nccn2c3c4c(ccs4)ncn3 C40516872
Cc1c(c(n[nH]1)C)C(=O)Nc2c(ccc3c2ncs3)Cl C40829571
c1cc(ccc1n2c(nnn2)c3cc(c(cc3F)F)N)F C42015626
c1cc2c(cc1Cl)[C@H](CCS2)NC(=O)Nc3nncs3 C43130048
c1cc(c(cc1Cl)N)S(=O)(=O)N2CCO[C@@H]3[C@@H]2CCC3 C43424171
c1cc(c(cc1Cl)N)S(=O)(=O)N2CCO[C@H]3[C@@H]2CCC3 C43424172
Cc1ccc(c(c1S(=O)(=O)N2CCO[C@H]3[C@@H]2CCC3)C)N C43424238
Cc1c(cccc1S(=O)(=O)N2C[C@@H](OC(C2)(C)C)C)N C45665957
Cc1cc2c(o1)CC(C[C@@H]2NC(=O)N3CCC(CC3)CO)(C)C C46961032
CC1(COCCN1S(=O)(=O)c2ccc(c(c2)N)Cl)C C48926640
Cc1c(c(nc2c1/C(=C/c3ccncc3)/C(=C2C#N)C)N)C#N C49793454
c1cc(ccc1n2c(nnn2)c3cc(c(cc3N)F)F)F C50036977
c1c(cc(c2c1OCO2)Cl)C(=O)N[C@H]3CCCC[C@@H]3O C51998472
C[C@H]1C[C@@H]1n2c(nnn2)c3ccc(c(c3)N)Br C52298691
CC1CCN(CC1)[C@]23[C@H](CCCNC2=O)c4cc(ccc4O3)O C12417796
C[C@@]12CC3C[C@@](C1)(CC(C3)(C2)NC(=O)C4=NNC(=O)CC4)C C30952989
c1cc(c([nH+]c1)NC(=O)[C@H]2Cc3cc(ccc3O2)Cl)[O-] C22264703
Cc1cc(cc(c1C)N)S(=O)(=O)N2CCCO[C@H](C2)C C61916191
c1ccc(c(c1)n2c3c(cn2)c(ncn3)N)Br C62366997
c1cc2c(c(c1)Cl)OCCC[C@H]2n3c(c(cn3)C#N)N C62705218
c1cc2c(cc1Cl)[C@H](CCCO2)n3c(c(cn3)C#N)N C62705222
C[C@@]1(CCCN(C1)C(=O)[C@@H]2C[C@@H]3CCCC[C@@H]3[NH2+]2)C(=O)[O-] C62870365
Cc1ccc2nc(c(n2c1)C(=O)N[C@@H]3c4ccccc4C[C@@H]3O)C C65407160
c1cc(cc(c1)Br)[C@H]2[C@](O2)(C#N)C(=C(C#N)C#N)N C66088278
c1cc2c(cccc2S(=O)(=O)NCc3ccco3)c(c1)S(=O)(=O)NCc4ccco4 C00841048
CCn1c(nnc1S[C@@H](C)C(=O)Nc2nccs2)[C@@H](C)NC(=O)c3ccccc3F C09263339
CCn1c(nnc1S[C@@H](C)C(=O)Nc2nccs2)[C@H](C)NC(=O)c3ccccc3F C09263341
C[C@@H](c1nnc(n1C)S[C@@H](C)C(=O)Nc2nccs2)NC(=O)c3ccc(cc3)Cl C09263372
COC(=O)c1c2c(sc1NC(=O)COC(=O)CNC(=O)c3cccc(c3)F)CCCC2 C03292203
Cc1cccc(c1)N(CC(=O)Nc2ccccc2C(=O)NC[C@H]3CCCO3)S(=O)(=O)C C09667735
Cc1ccc(cc1)S(=O)(=O)N2CCCC[C@H]2CCNC(=O)C(=O)Nc3ccccc3C#N C09744872
Cc1c(c([nH]c1C(=O)NCc2ccc(s2)S(=O)(=O)N3CCCC3)C)C(=O)OC(C)C C10775641
C[C@@H](C(=O)OCC(=O)c1c(n(c(=O)n(c1=O)C)Cc2ccccc2)N)Sc3ccccc3 C10929106
c1ccn2c(c1)nnc2CCNC(=O)c3cc(c(cc3Cl)Cl)S(=O)(=O)NC4CC4 C11915389
c1ccc(c(c1)[C@H](C(=O)NCc2ccco2)N(C[C@H]3CCCO3)C(=O)C(=O)NC4CCCC4)F C12640740
c1cc(oc1)CN([C@H](c2ccc(cc2)F)C(=O)NC[C@H]3CCCO3)C(=O)C(=O)NC4CCCC4 C12640848
C[C@H](C(=O)NCCC1=CCCCC1)Sc2c3c(=O)[nH]c(=O)n(c3nc(n2)C4CC4)C5CC5 C12925923
c1cc(cnc1)CNC(=O)/C(=C\c2ccc(o2)CNS(=O)(=O)c3ccc(cc3)Cl)/C#N C13425331
c1cc(sc1)c2nc(on2)C(=O)NCCNC(=O)COc3ccc(cc3)Br C20479906
C[C@@]1(C(=O)N(C(=O)N1)C[C@H](COCc2ccc(cc2)Cl)O)c3ccc4c(c3)OCCO4 C21559558
CCCN1C(=O)c2c(ncn2C[C@@]1(C)C(=O)NCCC(C)C)C(=O)NCc3ccc(cc3)F C21919236
c1cc(cc(c1)NC(=O)COC(=O)CCNS(=O)(=O)c2c(cccc2Cl)Cl)C#N C21971505
Cc1ccc(cc1)[C@]2(C(=O)N(C(=O)N2)CC(=O)N[C@H](CC(=O)OC(C)C)c3ccccc3)C C24496546
Cc1ccc(c(c1)S(=O)(=O)NCCC(=O)NCc2nnc3n2cc(cc3)C(F)(F)F)C C32843006
Cc1ccc(cc1)NC(=O)c2nnc(s2)CSCC(=O)NCc3ccc4c(c3)OCO4 C32987062
CC(=O)Nc1ccc(cc1)[C@@H]2[C@H](N(C(=O)O2)Cc3ccc(cc3)F)C(=O)NCc4ccco4 C35750142
CCNS(=O)(=O)c1ccc(cc1)NC(=O)c2ccc(o2)Cn3cc(cn3)Br C01001956
CCc1cccc(c1NC(=O)CN(C)S(=O)(=O)c2ccc(s2)c3ccc(=O)[nH]n3)C C09265812
c1cc(cnc1)[C@H](C(=O)NC2CCCC2)N(c3ccc(cc3)F)C(=O)CNC(=O)c4ccco4 C13507342
Cc1ccc(cc1)CCNC(=O)[C@H](C(C)C)NS(=O)(=O)c2ccc3c(c2)oc(=O)n3C C08598630
Cc1cc(c(c(c1)C)S(=O)(=O)N2CCCC[C@@H]2CCNC(=O)C(=O)NC[C@@H]3CCCO3)C C09746116
CCOc1ccc(cc1)N2C(=O)/C(=C\[C@H]3C(=c4ccccc4=[NH+]3)CCNC(=O)C)/C(=NC2=S)[O-] C38676408
C[C@@H]1C(=C2C(=NC(=NC2=O)CS[C@H](C)C(=O)Nc3ccc(c(c3)NS(=O)(=O)C)F)S1)C C38793381
CCOC[C@@H]1N=N[C@@H](S1)NC(=O)[C@@H]2CC(=O)N(C2)CCc3c[nH]c4c3cc(cc4)Cl C39252120
CCCN(C(=O)[C@H]1CC(=C2[NH+]1Cc3ccccc3N2)S(=O)(=O)Oc4ccccc4)OCC C39544685
C[C@H](C(=O)Nc1ccnn1C(C)C)OC(=O)C[C@@H]2C(=O)Nc3cc(ccc3S2)C(F)(F)F C39546988
C[C@@H](c1ccc(cc1)n2ccnc2)NC(=O)[C@H](C(C)C)NS(=O)(=O)c3ccc(cc3)OC C23563344
CC[C@@H](C(=O)Nc1nccs1)Sc2nnc(n2C)[C@@H](C)NC(=O)c3ccccc3F C39757529
CC[C@@H](C(=O)Nc1nccs1)Sc2nnc(n2CC)CC(=O)Nc3ccc(cc3)F C39763871
Cc1ccc2c(=O)c3c(oc2c1C)C(=O)N([C@H]3c4ccc(cc4)OCC(=O)N)CCCOC C40066117
CCCc1cc2c(c(=O)n1C[C@H]3CCCO3)[C@H](C(=C(O2)N)C#N)c4ccc(c(c4)OC)OC C40569315
CN(C)NC(=O)c1c2c(sc1NC(=O)c3cc(c(c(c3)OC)OC)OC)CCCCC2 C44452772
c1ccc2c(c1)c(cn2CCC#N)C(=O)COC(=O)c3ccc(c(c3)S(=O)(=O)N)Cl C57674398
CCN(CC)S(=O)(=O)c1ccc(cc1)[C@H](C)NC(=O)NCc2ccc(cc2)S(=O)(=O)C C59038005
CCc1ccc(cc1)[C@H](C)NC(=O)CN2C(=O)[C@@](NC2=O)(C)c3ccc(cc3)S(=O)(=O)C C59248451
CCCCOC(=O)C1=C(N2C(=O)[C@@H](SC2=C([C@@H]1c3ccccc3OC)C(=O)OC)C)N C59293175
C[C@@H](c1nnc(o1)C2CCC2)Sc3nc([nH]n3)N/N=C/c4cccc(c4)Br C59878458
CC[C@]1(CCC(=O)NC1=O)c2ccc(cc2)NC(=O)c3ccc(o3)CSc4nccn4C C59988842
Cc1ccc(cc1)[C@H](CC(=O)OC)NC(=O)c2cccc(c2)N3C(=O)[C@H]4CC=CC[C@@H]4C(=O)N3 C60154194
CCOC(=O)c1c2c(sc1NC(=O)CN3C(=O)[C@H](NC3=O)CCSC)C[C@H](CC2)C C60383893
Cc1cc(nc(n1)SCc2ccc(cc2)C(=O)NNC(=O)C3=N[C@H](C(=C3C)C(=O)C)C)C C39939426
c1cc(c(cc1Cl)Cl)OCCCC(=O)NNC(=O)CN2C(=O)[C@@H]3CC=CC[C@H]3C2=O C12532162
CCc1ccc(cc1)CNC(=O)c2c3n(cn2)C[C@](N(C3=O)CC)(C)C(=O)NC4CCCC4 C64953613
COc1ccc(cc1)NC(=O)c2nnc(s2)CNS(=O)(=O)c3ccc(c(c3)Cl)F C64991632
CC1(C[C@H]([C@@H](C(=O)C1)Sc2ccc(cc2)[N+](=O)[O-])O)C C00344243
C[C@H]1CCc2c(sc(c2C#N)NC(=O)C3=COCCO3)C1 C04275429
c1ccnc(c1)/C=N/Nc2c3c4c(sc3ncn2)CCC4 C04349506
Cc1cc(cc(c1)NC(=O)c2cnc3ccccn3c2=O)C C00253370
CCS(=O)(=O)Nc1ccc2c(c1)c3c(o2)CCCC3=O C05034835
Cc1ccc(cc1C)NS(=O)(=O)c2c(nn(c2C)C)C C00429352
CCC(=O)N1[C@@H](CO[C@]12CCC[C@@H](C2)C)C(=O)NC(C)C C06869294
CCC(=O)N1[C@H](CO[C@]12CCC[C@@H](C2)C)C(=O)NC(C)C C06869296
Cn1ccc(n1)NS(=O)(=O)c2ccc(c(c2)Cl)F C09378522
CC(C)n1c(ccn1)NC(=O)c2ccc(o2)Br C12853561
c1ccc(c(c1)C#N)NS(=O)(=O)c2ccc(nc2)Cl C16146786
Cc1c(c(on1)C)CC(=O)N[C@@H]2CC3(CCCCC3)OC2 C20294452
Cc1c(nnc(c1C#N)NCc2nc3ccccc3s2)C C29372997
CC[C@H](C)NC(=O)c1c(c2c(s1)nc(n(c2=O)C)C)C C31868351
Cc1c2c(nc(nc2sc1C(=O)NC)C)N3CCCCC3 C33084391
c1ccc(c(c1)CNc2cc3c(oc2=O)CCCC3=O)C#N C35023852
Cc1ccc(cc1Cl)NCc2cc(=O)n(c(=O)n2C)C C35053376
C[C@H]1CCC[C@@H](C1)NS(=O)(=O)c2c(n(cn2)C)Cl C35233127
COc1ccc(cc1[C@H]2CCc3[nH+]c(cn3C2)C(=O)[O-])F C35955087
COCc1nnc2n1N[C@@H](CS2)c3ccc(cc3)Cl C36153170
COc1ccccc1[C@H]2CSc3nnc(n3N2)C4CC4 C36153293
Cc1c(c(n(n1)C)C)CNc2cc3c(cc2Cl)OCO3 C36969665
CS(=O)(=O)c1ccc(cc1)Nc2c(nsn2)Cl C37372119
CN([C@H]1CCCc2c1cccc2)S(=O)(=O)c3c[nH]nc3 C37732375
Cc1c(cn[nH]1)S(=O)(=O)N2CCC[C@@H]2C3CCCCC3 C37840591
CC1(Cc2c(sc(c2C#N)NC(=O)c3ccco3)CO1)C C00319459
CCN1C(=O)/C(=C/Nc2ccc(cc2)C)/C(=C(C1=O)C#N)C C39893745
CCc1ccc(cc1)N/C=C/2\C(=C(C(=O)N(C2=O)C)C#N)C C39894454
C/C(=N\NC(=O)C1=CCC2=NC=NC2=C1)/c3ccc(cc3)F C39941681
Cc1c2c(nc(nc2n(n1)c3ccc(cc3)F)C)NC4CC4 C40390710
Cc1cc(nc2c1c3c(s2)c(ncn3)N(C)CCO)C C41477250
CN(Cc1ccc(s1)Cl)C(=O)Nc2nncs2 C43130192
c1ccc(cc1)/C=C/C2=NO[C@@H]3[C@H]2[C@@H]4C[C@H]3[C@@H]5[C@H]4C(=O)NC5=O C43730119
c1cc(c(cc1Br)O)C(=O)N(CC#N)CC#N C44490372
Cc1c2c(ncn(c2=O)C)sc1C(=O)N[C@@H](C)C(C)C C48389116
Cc1cn2c(c(nc2s1)C)/C=C(\C#N)/C(=O)NC(C)C C48391492
Cc1cc(c(cc1Cl)OC)NC(=O)c2cnn(c2C)C C48420838
CC(C)(C)c1ncc(s1)C(=O)Nc2ccc(=O)n(c2)C C49041681
Cc1ncc(s1)CN(C)C(=O)Nc2ccc(nc2)Cl C49210345
Cc1cc(ncn1)n2c(c(c(n2)C(F)(F)F)CO)Cl C49960841
CC(C)c1ncc(c(n1)CO)N2CCO[C@@H]3[C@@H]2CCCC3 C50365591
C[C@@H]1C[C@@H]1NS(=O)(=O)c2c(nc3n2ccs3)Cl C52288852
C[C@@H]1CCC[C@@H](C12C(=O)N(C(=O)N2)CC(=O)C(C)(C)C)C C54918267
C[C@H]1CCC[C@@H](C12C(=O)N(C(=O)N2)CC(=O)C(C)(C)C)C C54918268
c1cc(c(nc1)n2cncn2)N[C@H]3CCCc4c3ccs4 C61328720
CC1(CC(=O)N(C(=O)C1)Cc2c(ccc(n2)NC)Cl)C C61828433
c1c(sc(n1)Cl)S(=O)(=O)N[C@@H]2CCC[C@H]2C#N C61890364
Cc1cc(sn1)NC(=O)[C@H]2C=C(N=N2)c3cccs3 C64422400
C[C@@H](c1nnc2n1CCCCC2)NC(=O)[C@H]3CCC=CC3 C29896418
Cc1ccc(c(c1)Cl)NC(=O)C(=O)N2C[C@H](OC(C2)(C)C)C C65717692
C[C@@H](C(=O)Nc1ccc(cc1)S(=O)(=O)N)Sc2c3ccsc3ncn2 C03521864
CN(C)c1ccc(cc1)/C=C(\C#N)/C(=O)Nc2ccc(cc2)S(=O)(=O)N C06568747
Cc1c(c(c(nc1C)S[C@@H](C)C(=O)Nc2c(nn(c2C)C)C)C(=O)N)C C08735194
COC(=O)[C@H](C(=C1C(=O)NC(=S)NC1=O)Nc2ccc(cc2)Cl)F C09771620
CC(=O)Nc1ccc(cc1)S(=O)(=O)N2CC(Oc3c2cc(cc3)N)(C)C C02585797
CCOc1ccc(cc1)[C@H]2c3c(nc(nc3NC4=C2C(=O)OC4)SC)N C18201035
COc1ccc(cc1)n2c(=O)c(c([nH]c2=O)[O-])[C@@H]3c4ccccc4CC[NH2+]3 C17196257
C[C@H](C(=O)NC(=O)N)Sc1nc2c(c(cs2)c3cccs3)c(=O)n1C C20896232
CCC1([C@@H](NC(=C([C@@]1(C#N)C(=O)N)C#N)Br)O/N=C/C)CC C22172462
CCC1([C@@H](NC(=C([C@]1(C#N)C(=O)N)C#N)Br)O/N=C/C)CC C22172468
Cc1c(c([nH]c1C(=O)N(C)[C@@H](C)c2ccc(cc2)S(=O)(=O)N)C)C(=O)C C27394258
Cc1c2c(c(sc2nc(n1)C3CC3)C(=O)Nc4ccc(cc4)C(=O)N(C)C)N C32932451
Cc1c(c(nc(c1C#N)SCC(=O)Nc2ccc(cc2)C(=O)C)N)C#N C39335491
Cc1ccc2c(c1)c(=O)c(nn2C)C(=O)Nc3c(c4c(s3)CCCC4)C(=O)N C40802458
c1cc(ccc1NC(=O)C(=O)N[C@H]2CCC[C@H](C2)C(F)(F)F)N3CCNC3=O C41273806
c1ccc(cc1)C2CCC(CC2)NC(=O)NNC(=O)[C@H]3CCS(=O)(=O)C3 C46024071
C[C@H]1CCCC[C@@H]1NC(=O)C(=O)N2CCc3c2ccc(c3)S(=O)(=O)N C47963333
c1cc2c3c([nH]c2c(c1)C(=O)NNC(=O)C[C@@H]4CCS(=O)(=O)C4)CCCC3 C48108644
Cc1c(c(sn1)NC)C(=O)N2CCC(CC2)NC(=O)Nc3ccc(cc3)F C48278950
Cc1c(cccc1NC(=O)C(=O)NC[C@H]2Cc3ccccc3OC2)C(=O)NC C49309181
C[C@H](c1ccccn1)NC(=O)NNC(=O)c2cc(cn2C)Br C43192880
CC(=O)Nc1ccc(c(c1)NC(=O)c2cc(ccc2F)S(=O)(=O)NC)Cl C50782632
Cc1cnc(c(c1OC)C)CNC(=O)c2ccc(c(c2)S(=O)(=O)N)Cl C51484087
Cc1ccc(s1)[C@H](C)NC(=O)C(=O)Nc2ccc(cc2)N3CCNC3=O C54949806
Cc1ccc(cc1)NC(=O)C(=O)N(C)[C@@H](C)c2ccc(cc2)S(=O)(=O)N C55308413
C1CN(CCN1CCO)CC(=O)NC(=O)NC23CC4CC(C2)CC(C4)C3 C57846817
c1ccc2c(c1)OC[C@H](O2)C(=O)NNC(=O)c3cc(c[nH]3)Br C57961884
C1Cc2c(sc3c2c(=O)[nH]c(n3)CSc4nnc(n4N)C(F)(F)F)C1 C25469917
C[C@H](C12CC3CC(C1)CC(C3)C2)NC(=O)Cn4cc(cn4)S(=O)(=O)N C60298050
CC1(Oc2ccc(cc2O1)NC(=O)C(=O)NC[C@@H](c3ccc(cc3)F)O)C C62131466
c1ccc(c(c1)[C@H](CNC(=O)C(=O)Nc2ccc3c(c2)OC(O3)(F)F)O)F C62132283
C[C@H](Cc1cccs1)NC(=O)C(=O)Nc2cc3c(cc2Cl)NC(=O)CO3 C62175469
Cc1c([nH]c2c1cc(cc2)CNC(=O)C(=O)Nc3ccc(cc3)N(C)C(=O)C)C C62586132
Cc1ccc(c(c1)C2=C3[C@@H](N(C(=O)[C@H]3N=N2)CCO)c4cccc(c4)O)O C05343216
Cc1c2c(n(n1)c3ccccc3)N=C(C[C@H]2c4ccc(cc4)OCC(=O)N)O C09165199
CNC(=O)c1ccc(cc1)CNC(=O)C(=O)Nc2ccc3c(c2)CCCN3C C64579647
c1ccc2c(c1)[C@H](CCCO2)NC(=O)c3ccc(cc3)n4c(c(cn4)C#N)N C66241463
Cc1c(scn1)CN(C)C(=O)NNC(=O)c2cc(c[nH]2)Br C66595854
c1ccc2c(c1)[C@H](CCCO2)NC(=O)NCc3[nH]nc(n3)c4cccs4 C66702472
CCOCC(=O)NNC(=O)N[C@@H]1CCCOc2c1ccc(c2Cl)Cl C66703021
c1ccc2c(c1)CCC[C@@]2(CNC(=O)NCc3nnc4n3CCCCC4)O C66908495
c1ccc2c(c1)CCC[C@@]2(CNC(=O)NCc3ccc(nc3)n4ccnc4)O C66908562
CN(C)c1ccc(cn1)NC(=O)C(=O)NC[C@@]2(CCCc3c2cccc3)O C67000332
CS(=O)(=O)c1cc(ccc1NC[C@H]2Cc3ccccc3O2)S(=O)(=O)N C67095381
Cc1ccc(cc1)C(=O)N[C@@H](CC(=O)n2c(c(cn2)C#N)N)c3ccccc3 C67148141
Cc1cc(nc(c1CNC(=O)c2ccc(c(c2)S(=O)(=O)N)Cl)OC)C C67195263
C[C@@H](c1ccc2c(c1)CC(=O)N2)NC(=O)C(=O)Nc3cccc(c3OC)Cl C67352932
C[C@H](c1cccc(c1)S(=O)(=O)NC)NC(=O)N[C@@H]2CCOc3c2cccc3 C67381852
c1ccc2c(c1)[C@H](CCS2(=O)=O)NC(=O)NNC(=O)CC3CCCCC3 C67388045
Cc1[nH]c(=O)cc(n1)c2ccc(cc2)NC(=O)C(=O)NCC3CCC(CC3)C C67415661
CC(=O)N[C@H]1CCc2c(c(c(c(c2-c3c1cc(=O)c(cc3)NC)OC)OC)OC)C#N C05431519
c1ccc(cc1)CS(=O)(=O)CC(=O)Nc2ccccc2C(=O)NC[C@@H]3CCCO3 C04731664
COCCNC(=O)C[C@H](c1ccco1)NS(=O)(=O)c2ccc(cc2)Br C02938476
c1ccc(cc1)[C@@H](CNC(=O)C(=O)NC[C@@H]2CCCO2)S(=O)(=O)c3ccccc3 C08054031
c1cc(sc1)S(=O)(=O)[C@@H](CNC(=O)C(=O)NC[C@H]2CCCO2)c3ccc(cc3)Cl C08970439
c1ccc(c(c1)CNC(=O)C(=O)NC[C@H](c2cccnc2)S(=O)(=O)c3cccs3)F C09005224
c1ccc(cc1)S(=O)(=O)[C@@H](CNC(=O)C(=O)NCc2ccc(cc2)Cl)c3cccnc3 C09005453
Cc1ccc(cc1)S(=O)(=O)[C@@H](CNC(=O)C(=O)NCc2ccc(cc2)F)c3cccnc3 C09005684
c1ccc(c(c1)CNC(=O)C(=O)NC[C@@H](c2cccnc2)S(=O)(=O)c3ccc(cc3)F)Cl C09005962
Cc1ccc(cc1)S(=O)(=O)[C@@H](CNC(=O)C(=O)NCC=C)c2ccc(cc2)N(C)C C09080279
C[C@@H](C(=O)NC1CCCC1)NC(=O)[C@@H]2CCCN(C2)S(=O)(=O)c3ccc(cc3)F C09184332
Cc1c(sc2c1c(nc(n2)C)NS(=O)(=O)c3cc(ccc3OC)NC(=O)C)C C09635032
CCC(=O)N1CCc2c1ccc(c2)S(=O)(=O)N[C@@H](C(C)C)C(=O)NCc3cccs3 C09692148
Cc1cc(c(c(c1)C)NC(=O)CSc2nnc(o2)CNC(=O)c3c(cccc3F)F)C C10385105
CSc1cccc(c1)NC(=O)c2cccc(c2)S(=O)(=O)N[C@@H]3CCS(=O)(=O)C3 C12227323
CC(=O)NCCc1cc(c(cc1S(=O)(=O)NCc2ccc(cc2)Cl)OC)OC C12364300
Cc1ccc(cc1)S(=O)(=O)NCC2CCC(CC2)C(=O)N[C@H]3CS(=O)(=O)C=C3 C13690592
CC(C)[C@@H](C(=O)NC[C@@H]1CCCO1)NC(=O)[C@H]2C(S[C@@H]3N2C(=O)c4c3cccc4)(C)C C16020451
CC[C@H](CO)Nc1c(c(=O)n2ccccc2n1)/C=C\3/C(=O)N(C(=S)S3)CC=C C16736168
c1ccc(c(c1)CNC(=O)C(=O)NC[C@H](c2ccco2)S(=O)(=O)c3ccc(cc3)F)F C17177681
c1cc(sc1)C(=O)NCCCC(=O)NCCN2C(=O)/C(=C/c3ccc(cc3)F)/SC2=O C19165037
Cc1c(sc(n1)[C@H](Cc2ccsc2)NC(=O)[C@@H](C)N3C(=O)C(NC3=O)(C)C)C C19559663
c1cc(cnc1)CNC(=O)C(=O)NC[C@H](c2cccs2)S(=O)(=O)c3ccc(cc3)F C20614694
Cc1c(c(n[nH]1)C)C(=O)C2=C(C(=O)N([C@H]2c3cccc(c3)Cl)CCC[NH+](C)C)[O-] C13689884
Cc1c(c(n[nH]1)C)C(=O)C2=C(C(=O)N([C@@H]2c3cccc(c3)Cl)CCC[NH+](C)C)[O-] C13689885
Cc1cc(c(c(=O)n1CCOC)[C@@H](c2ccc(cc2)SC)[NH+]3CCN(CC3)CCO)[O-] C22697770
CC(C)Cn1c(nn(c1=S)CN(C)Cc2nc3ccccc3s2)CCC(=O)N C16848466
COC(=O)C[C@@H](c1ccc(cc1)Cl)NC(=O)COc2ccc3c(c2)CCC(=O)N3 C31052432
C[C@@H](C(=O)c1c(n(c(=O)n(c1=O)C)C)N)Sc2ncc(o2)c3ccc(cc3)Cl C32883825
Cc1ccccc1N2C(=O)[C@H]3[C@H]([NH2+][C@@]([C@@H]3C2=O)(Cc4ccccc4)C(=O)[O-])c5ccc(cc5)C#N C33630243
Cc1c(cnn1C)[C@H](C)NC(=O)CCSCc2[nH]c(=O)c3c4c(sc3n2)CCC4 C31542193
C[C@]12C=C[C@]3(O1)[C@@H]([C@@H]2C(=O)NC4CCCC4)C(=O)N([C@@H]3C(=O)NC(C)(C)C)C5CC5 C35313246
Cc1ccc(cc1)S(=O)(=O)CNC(=O)[C@H](c2ccc(cc2)O)N(C)C(=O)c3ccccc3 C36534784
Cc1c(cco1)C(=O)NNC(=O)c2ccc(cc2)S(=O)(=O)N3C[C@@H](C[C@@H](C3)C)C C18164327
Cc1ccc(cc1)[C@@H](CNS(=O)(=O)C(C)C)N2CCN[C@@H](C2)S(=O)(=O)C(C)C C39532043
CN(C(=O)[C@H]1CC(=C2[NH+]1Cc3ccccc3N2)S(=O)(=O)Oc4ccccc4)SC C39543149
CCN(C(=O)[C@H]1CC(=C2[NH+]1Cc3ccccc3N2)SC)S(=O)(=O)Oc4ccccc4 C39544128
CON(C(=O)[C@@H]1CC(=C2[NH+]1Cc3ccccc3N2)F)S(=O)(=O)Oc4ccccc4 C39545699
CCN(CC)S(=O)(=O)c1ccc(cc1)NC(=S)Nc2ccc(cc2)N(C)C(=O)C C39971140
CCCOc1ccc(cc1)[C@H]2[C@H]3[C@@H]([C@@H]([NH2+]2)C(=O)[O-])C(=O)N(C3=O)CCSc4ccccc4 C33931045
CCCOc1ccc(cc1)[C@H]2[C@H]3[C@@H](C(=O)N(C3=O)C(C)(C)C)[C@@]([NH2+]2)([C@@H](C)CC)C(=O)[O-] C43221565
CCCCN1C(=O)[C@H]2[C@H]([NH2+][C@@]([C@@H]2C1=O)([C@@H](C)CC)C(=O)[O-])c3ccc(cc3)N(C)C C43221703
c1cc(oc1)/C=C/C(=O)N2CCC(CC2)CNC(=O)C(=O)Nc3ccc(cc3F)F C43942831
Cc1cc(c(o1)C)c2cc(c3c(noc3n2)C)C(=O)N[C@@H](c4ccccc4)C(=O)NC C47896398
c1cc(ccc1NC(=O)[C@H]2CC(=O)N(C2)C3CC3)S(=O)(=O)/N=C\4/CCCCCN4 C57584359
c1ccnc(c1)CN(CCNC(=O)c2cccs2)Cc3cncc4c3[nH]nc4Cl C13991104
Cc1c(ccc(n1)C(F)(F)F)C(=O)NCc2ccccc2OCC(=O)NC[C@@H]3CCCO3 C59412169
C[C@H]1CS/C(=C(/C#N)\C(=O)CSc2nnc(n2C3CC3)C4=c5ccccc5=[NH+]C4)/N1 C63827757
C=CCSC1=NC(=O)[C@H]2[C@H](CC(=O)NC2=N1)C(=O)Nc3ccccc3Br C64740654
C=CCSC1=NC(=O)[C@H]2[C@H](CC(=O)NC2=N1)C(=O)Nc3ccc(cc3)Br C64740674
CCCCC(=O)Nc1c(c2c(s1)CN(CC2)C(=O)C)C(=O)N C04281054
c1cc(ccc1C(=O)N2[C@@](CC(=N2)c3ccncc3)(C(F)(F)F)O)N C00780554
c1cc(ccc1C(=O)N2[C@](CC(=N2)C(F)(F)F)(c3ccncc3)O)N C00799734
C[C@H](c1ccc(cc1)c2ccc(o2)CNn3cn[nH]c3=S)O C08535232
C[C@@]1(C(=O)N(C(=O)N1)CC(=O)N)c2ccc(c(c2)Cl)Cl C16255369
Cc1cc(c(cc1C)S(=O)(=O)N[C@@H]2CCS(=O)(=O)C2)N C21011744
Cc1ccc(cn1)C(=O)NNC(=O)c2cc(c[nH]2)Br C23445596
Cc1c(oc(c1C(=O)Nc2ccc(cc2)CS(=O)(=O)N)C)C C25250083
CC1CCC(CC1)NS(=O)(=O)c2ccc(cc2)S(=O)(=O)N C15326971
CC(C)(CO)NS(=O)(=O)c1cc2c(cc1Cl)NC(=O)C2 C35610604
CCN(CC(=O)NC)S(=O)(=O)c1cc(cc(c1F)Cl)N C36128392
Cc1c(cccc1S(=O)(=O)NC2CCS(=O)(=O)CC2)N C36330872
Cn1cnnc1Sc2ccc(c(c2)C(F)(F)F)/C(=N/O)/N C36889217
c1cc(c(cc1Cl)N)SCC(=O)Nc2nnc(o2)C3CC3 C37037229
C[C@@H]1CCC[C@H](N1NC(=O)c2ccc(c(c2)S(=O)(=O)N)Cl)C C00057235
Cn1c(c(cn1)Cl)C(=O)Nc2c(c3c(s2)CCC3)C(=O)N C00371786
c1cc(c(cc1Cl)S(=O)(=O)N[C@H]2CCS(=O)(=O)C2)N C37929048
c1cc(ncc1S(=O)(=O)NC2CCC(CC2)C(=O)N)Cl C37989565
Cc1c(c(n(n1)C)C)S(=O)(=O)Nc2cc(ccc2Cl)N C38033766
Cc1c(c(c(o1)C)S(=O)(=O)N)C(=O)N[C@H]2CCCc3c2cccc3 C40143378
Cc1ncc(s1)CNc2ccc(cc2N)S(=O)(=O)N(C)C C40997401
Cc1c(c(n[nH]1)C)CNc2c3cc(ccc3[nH+]c(c2CC(=O)[O-])C)F C41473822
CC(C)c1n[nH]c(=S)n1CCc2ccc(cc2)S(=O)(=O)N C42477567
CNC(=O)[C@@H]1CCCN1S(=O)(=O)c2cc(c(cc2Cl)F)N C44362050
C[C@]1(CCS(=O)(=O)C1)NS(=O)(=O)c2ccc(c(c2)N)Cl C44886687
C[C@@]1(CCS(=O)(=O)C1)NS(=O)(=O)c2c(cccc2Cl)N C45166795
Cc1cc(c(o1)C)C(=O)NNC(=O)c2cc(c[nH]2)Br C47835772
C[C@H](C(=O)NCC(=O)NC)NC(=O)c1ccc(s1)Br C48223207
CCNC(=O)[C@H](C)NC(=O)C(=O)Nc1ccc(cc1)Br C48497919
C[C@H](Cn1ccnc1)NS(=O)(=O)c2cc(c(cc2Cl)F)N C49234667
CC[C@@H](C)NC(=O)[C@@H](C)NC(=O)c1c(c(n[nH]1)C)Br C49451975
CCn1cc([nH+]c1C)S(=O)(=O)[N-]c2cc(ccc2Cl)N C50265324
CO[C@H]1CCC[C@H]1NS(=O)(=O)c2cc(cnc2N)Br C50661711
C[C@H](C(=O)NC12CC3CC(C1)CC(C3)C2)N4CCO[C@@H](C4)C(=O)N C51131429
Cc1c(sc(=O)[nH]1)S(=O)(=O)N[C@]2(CCC[C@H](C2)C)CO C53109063
CCc1c(c([nH]c1C(=O)N2C[C@H](CC[C@H]2C)C(=O)N)C)C(=O)C C56017893
c1cc(c(cc1Cl)NC(=O)C[C@@H](C(=O)[O-])[NH+]2CCNCC2)Cl C22592773
Cc1cc(ccc1[N-]S(=O)(=O)C)NC(=O)[C@H]2CSC[NH2+]2 C37033984
c1cc(c(cc1F)F)/C=C(\C#N)/c2c(c(n(n2)CCO)N)C#N C59596969
C[C@H](c1nncn1C)NC(=O)c2cc(c(cc2Br)F)N C61089252
COc1ccc(cn1)CNS(=O)(=O)c2ccc(cc2Cl)N C62069358
CC1=C([C@H]([NH+]=C(N1)SCC(=O)NC)c2ccccc2)C(=O)[O-] C62398312
CCOc1ccc(cc1O)[C@H]2[C@@H]3C(=c4ccccc4=[NH+]3)C[C@@H](N2)C(=O)[O-] C63349607
Cc1ccc(cc1)[C@@H](CNC(=O)NC[C@H]2CCS(=O)(=O)C2)O C48234351
Cc1cc2c(o1)CC(C[C@H]2NC(=O)NCCC(=O)NCC#C)(C)C C64642873
c1cc(sc1CNC(=O)N2CCO[C@@H](C2)C(=O)N)Br C51687658
C[C@@H](C(=O)NC(=O)N)Sc1cc2c(cc1Cl)OCCO2 C66262635
Cc1ccccc1[C@H](CC(=O)N(C)C2(CCC2)C#N)NC(=O)N C66322219
CC(C)NC(=O)C(=O)NNC(=O)c1ccc(c(c1)C(F)(F)F)F C67139680
Cc1ccc(cc1)n2c(cc(c2C)/C=C(/C#N)\C(=O)NCC(=O)N)C C67508937
Cc1nnc(s1)N2[C@H](C(=C(C2=O)O)C(=O)c3cc4ccccc4o3)c5cccc(c5)Br C00703146
c1ccc2c(c1)C(=O)N(S2(=O)=O)[C@H](C(Cl)(Cl)Cl)NC(=O)Oc3ccc(cc3)Cl C03097845
CC(=O)O[C@H]1CC[C@]2([C@@H](C1)CC[C@@H]3[C@H]2[C@@H](C[C@]4([C@@]3(CC[C@@H]4c5ccc(=O)oc5)O)C)OC(=O)C)C C08382443
C[C@]12CC[C@H]3[C@H]([C@@H]1CC[C@]2(C)O)CCC4=C/C(=N/OCC(=O)N5CCC[C@@H]5C(=O)OC)/C=C[C@]34C C08789194
COc1ccc2ccc(c(c2c1)/C=C/3\C(=O)NC(=O)N(C3=O)c4ccc(cc4)Br)OC C02994480
C[C@@H]1Cc2cc(ccc2N1C(=O)C)S(=O)(=O)N3CCC[C@@H](C3)C(=O)Nc4ccc(cc4)C(C)C C09428816
CS(=O)(=O)c1ccc2c(c1)sc(n2)NC(=O)c3cccn(c3=O)Cc4ccc(cc4Cl)Cl C09547085
Cc1cc(c(s1)C)C2=NN=C(SC2)Nc3cc(ccc3Cl)S(=O)(=O)N4CCOCC4 C09780077
CCOc1ccc(cc1)N2C(=O)/C(=C\c3cc(n(c3C)c4ccc(cc4)Br)C)/C(=O)NC2=O C09891795
CC1(Cc2c(sc(n2)NC(=O)[C@@H]3CCCN(C3)S(=O)(=O)c4ccc(s4)Cl)C(=O)C1)C C10766895
Cc1cc(ccc1NS(=O)(=O)c2cc(ccc2OC)N3CCCCS3(=O)=O)Br C12210581
Cc1cc(c(n1c2cccc(c2)OC)C)/C=C\3/C(=O)NC(=O)N(C3=O)c4cccc(c4Cl)Cl C14010831
Cc1ccc(c(c1)C)n2c3c(cn2)c(=O)n4c(n3)SC[C@@H]4CC(=O)Nc5ccc(c(c5F)F)F C14014527
c1cc(ccc1NC(=O)C2CCN(CC2)S(=O)(=O)c3cc(ccc3Cl)Cl)N4CCOCC4 C15505196
Cc1ccc(cc1NC(=O)c2ccc(c(c2)S(=O)(=O)N3CCCCCC3)Cl)S(=O)(=O)C C15816220
CN(CC(=O)Nc1cc2c(cc1Br)OCCO2)S(=O)(=O)c3ccc(s3)Cl C16008876
Cc1cccc(n1)NC(=O)C2[C@H](C3=C(C[C@@H](CC3=O)c4ccc(cc4)OC)N=C2C)c5cccnc5 C16266642
Cc1cc(ccc1S(=O)(=O)Nc2ccc(cc2)Br)N3C(=O)C(CS3(=O)=O)(C)C C16701489
CC1=C([C@@H](C2=C(N1)CCCC2=O)c3cc4c(cc3Br)OCO4)C(=O)OC[C@@H]5CCCO5 C19761937
Cc1ccccc1NC(=O)CSc2nc3c(c4c(s3)CN(CC4)C(=O)C)c(=O)n2c5ccccc5 C20132468
C[C@]1(C(=O)N(C(=O)N1)Cc2nnc(o2)c3ccc(cc3)Br)c4ccc(c(c4)Cl)Cl C21699317
CCOC(=O)c1c(c2cc(ccc2o1)Br)CN3C(=O)[C@]4(CCc5c4cccc5)NC3=O C21735314
c1cc(ccc1S(=O)(=O)N2CCC[C@H](C2)C(=O)Nc3ccc(c(c3)Cl)N4CCCC4=O)Cl C22417439
Cc1ccc(cc1)c2cc(c3c(nn(c3n2)[C@@H]4CCS(=O)(=O)C4)C)C(=O)Nc5cc(ccc5F)F C23128255
Cc1ccc(c(c1)S(=O)(=O)N2CCN(CC2)C(=O)[C@H](C)NC(=O)C34CC5CC(C3)CC(C5)C4)C C25980086
Cc1ccc2nc(c(c(=O)n2c1)/C=C/3\C(=O)N(C(=S)S3)Cc4ccco4)NC5CCCCC5 C33529811
CN1CCN(CC1)S(=O)(=O)c2ccc(c(c2)NC(=O)Cc3coc4c3cc5c(c4)CCC5)Cl C12928900
Cc1cc(c(c(c1)C)S(=O)(=O)NC[C@]23C=C[C@H](O2)[C@@H]4[C@@H]3C(=O)N(C4=O)c5ccc(cc5)Cl)C C08667468
COc1cc(c(cc1OC)OC)[C@H]2C=C(N=C3N2NC=N3)c4ccc(cc4)I C02916542
c1c(cc(c(c1/C=N/N2[C@@H](N=NC2=S)[C@H]3C4=C(CCC4)N=N3)O)Br)Br C38970762
COc1ccc(cc1)[C@H]2[C@H]3[C@@H](C[C@@H]4N2C(=O)CN(C4=O)CCc5c[nH]c6c5cccc6)[C@@H]7C=CC=CC7=N3 C39557299
Cc1ccc2=C[C@H](C(=O)[NH+]=c2c1)[C@H]3CC(=NN3C(=O)CCC(=O)[O-])c4ccc(cc4)Br C39707032
COc1cc(cc(c1O)Br)[C@H]2c3c(=O)c4ccccc4oc3C(=O)N2C[C@@H]5CCCO5 C39839028
CCOc1cc(ccc1O)[C@@H]2c3c(=O)c4cc(ccc4oc3C(=O)N2Cc5ccco5)Br C39839871
Cc1ccc(cc1)CN2c3ccccc3[C@@]4(C2=O)c5c(=O)c6cc(ccc6oc5C(=O)N4CCCO)C C39890520
Cc1ccc2c(c1)c(=O)c3c(o2)C(=O)N([C@]34c5ccccc5N(C4=O)Cc6ccc(cc6)F)CCO C39890553
Cc1ccc(cc1)CN2c3ccccc3[C@]4(C2=O)c5c(=O)c6cc(c(cc6oc5C(=O)N4CCO)C)C C39890857
Cc1cc2c(cc1C)oc3c(c2=O)[C@@]4(c5ccccc5N(C4=O)Cc6ccccc6F)N(C3=O)CCO C39890928
c1c(cc(c2c1OCCO2)Br)C(=O)NCc3nnc4n3cc(cc4C(F)(F)F)Cl C40562750
CC(=O)OCC(=O)[C@]12[C@H](C[C@H]3[C@]1(C[C@@H]([C@@]4([C@@H]3CCC5=CC(=O)C=C[C@]54C)F)O)C)OC6(O2)CCCC6 C44003896
c1ccc(cc1)[C@@H]2OC[C@@H]3[C@@H](O2)[C@@H]([C@H]([C@H](O3)Sc4ccccc4)N5C(=O)c6ccccc6C5=O)O C44154681
Cc1ccc2c(c1)[C@H](CC(O2)(C)C)NC(=O)[C@@H]3CN(c4cc(ccc4O3)C(C)(C)C)S(=O)(=O)C C44855298
C[C@H]([C@@H]1CCCO1)NC(=O)N2CCN(CC2)S(=O)(=O)c3ccc(cc3Cl)Br C46919149
CS(=O)(=O)[N-]c1[nH+]c2n(n1)[C@@H](CC(=N2)c3ccc(cc3)Br)c4ccccc4Cl C09763619
[H]/N=C\1/N(C(=O)/C(=C/c2cccc(c2)Oc3ccccc3)/S1)c4c(n(n(c4=O)c5ccccc5)C)C C15087860
CC(=O)c1ccc(cc1)N2C(=O)[C@@H]3[C@H]4c5ccccc5C=CN4[C@@H]([C@@H]3C2=O)C(=O)Nc6ccc(cc6)Cl C16037997
[H]/N=C\1/C(=C/c2ccc(cc2)OCc3ccc(c(c3)Cl)Cl)/C(=O)N=C4N1N=C(S4)c5cccnc5 C13752161
COc1cc(c(cc1OC)OC)[C@@H]2C[C@H](Nc3n2ncn3)c4ccc(cc4)I C02916569
Cc1cc(cc(c1)NC(=O)CSc2nnc3n2ccn(c3=O)c4ccc(cc4)Br)C C46047954
c1ccc(c(c1)S(=O)(=O)N2CCC[C@@H](C2)c3nnc(s3)C(=O)Nc4ccc(cc4)Cl)Cl C46123941
Cc1ccc(cc1)N2C(=O)/C(=C/c3cc(c(c(c3)I)OCC#C)OC)/C(=O)NC2=O C02948167
Cc1ccc(c(c1)Br)NC(=O)/C=C/c2ccc(c(c2)S(=O)(=O)N3CCOCC3)OC C03603679
CC1(CC2=C(C(=O)C1)[C@](C(=O)N2Cc3ccco3)(C(F)(F)F)NS(=O)(=O)c4ccc(cc4)Cl)C C03626765
Cc1cccn2c1nc(c(c2=O)/C=C\3/C(=O)N(C(=S)S3)[C@H](C)c4ccccc4)NC[C@H]5CCCO5 C08779045
Cc1cc(c2c(c1)c(=O)c3c(o2)C(=O)N([C@H]3c4cc(c(c(c4)Br)O)OC)CCCOC)C C02342043
Cc1cc(c(n1c2c(c3c(s2)CCCC3)C#N)C)/C=C/4\C(=O)NC(=O)N(C4=O)c5cccc(c5)Cl C09259634
c1cc(oc1)[C@@H]2CC(=NN2C3=NC(=O)[C@H](S3)CC(=O)Nc4ccc(cc4)F)c5ccc(cc5)Cl C09386465
CS(=O)(=O)c1ccc2c(c1)sc(n2)NC(=O)c3cccn(c3=O)Cc4ccc(cc4)C(F)(F)F C09547559
COc1cc(cc(c1OC)OC)[C@@H]2CC(=O)Nc3c2scc3S(=O)(=O)c4ccc(cc4)Cl C12418697
Cc1ccc2cc(c(=O)[nH]c2c1C)CN(Cc3cccs3)S(=O)(=O)c4c(ccc5c4nsn5)C C06410265
c1cc(ccc1n2c(nnc2SCC(=O)Nc3c(c4c(s3)CCCC4)C#N)c5ccncc5)F C06445056
Cc1cccn2c1nc(c(c2=O)/C=C\3/C(=O)N(C(=S)S3)Cc4ccco4)N[C@@H](C)c5ccccc5 C13751038
COc1cc(cc(c1OC)OC)c2[nH]c(=S)c3c(n2)Oc4c(cc(cc4OC)Br)C3 C15830898
CCn1c(nnc1SCC(=O)Nc2c(cc(cc2Br)C)Br)c3cnccn3 C02195477
c1ccn2c(c1)nc(c(c2=O)/C=C\3/C(=O)N(C(=S)S3)Cc4ccc(cc4)F)NCc5ccco5 C02532905
Cc1ccc(cc1)n2c(nnc2S[C@H](C)C(=O)N[C@@H]3CCS(=O)(=O)C3)c4ccc(cc4)Cl C16862833
COc1ccc(cc1OC)N/C=C(\C#N)/c2nc(cs2)c3cc4cc(ccc4oc3=O)Br C01244884
C[C@H](C(=O)Nc1nnc(s1)[C@H]2CC(=O)N(C2)c3ccc(cc3)Cl)Oc4ccc(cc4Cl)Cl C20581742
CC1CCN(CC1)S(=O)(=O)c2ccc3c(c2)[C@@H]4C=CC[C@H]4[C@H](N3)c5ccc(c(c5)OC)OC(=O)C C20702389
C[C@]1(Cn2c3cc(ccc3cc2C(=O)N1Cc4ccccc4Br)OC)C(=O)NC[C@@H]5CCCO5 C20918216
CC1(C[C@H](c2cc(ccc2O1)OC)NC(=O)CN(c3cccc(c3)Br)S(=O)(=O)C)C C22331715
[H]/N=C\1/C(=C\c2ccc(c(c2)Br)N(C)C)/C(=O)N=C3N1N=C(S3)COc4cccc(c4)C C22478557
Cc1c(sc2c1c(=O)n(c(n2)C)NC(=O)CCn3c(c(c(n3)C(F)(F)F)Br)C4CC4)C C02779116
Cc1c2c(nc(nc2sc1C(=O)NCCN3C(=O)/C(=C/c4ccccc4F)/SC3=O)C5CC5)C C22991488
Cc1cc(cc(c1)NC(=O)[C@H](CCS(=O)(=O)C)N2C(=O)c3ccc(cc3C2=O)Br)C C24522531
Cc1ccc(cc1C)S(=O)(=O)C2(CCCC2)C(=O)Nc3cc(cc(c3C)C)S(=O)(=O)N(C)C C24777258
CS(=O)(=O)N1[C@@H](CC(=N1)c2ccc(cc2)NS(=O)(=O)c3ccc(cc3)Cl)c4cccs4 C33385111
Cc1ccc2nc(c(c(=O)n2c1)/C=C/3\C(=O)N(C(=S)S3)Cc4ccc(cc4)OC)NC5CCCC5 C33804025
Cc1c(c(=O)n(n1C)c2ccccc2)NC(=O)[C@@H](C)OC(=O)C34C[C@H]5C[C@@H](C3)CC(C5)(C4)Br C12601356
Cc1nc2ccc(cc2s1)S(=O)(=O)N[C@H](C(C)C)C(=O)N3CCN(CC3)c4cccc(c4)Cl C08599745
Cc1c(c(n(c(=O)c1C#N)C)NCc2ccco2)/C=C\3/C(=O)N(C(=S)S3)Cc4ccccc4Cl C38731487
Cc1ccc(cc1)S(=O)(=O)N2CCC[C@H]2C(=O)Nc3c(c4c(s3)CN(CC4)Cc5ccccc5)C#N C36660255
Cc1ccc(c(c1)C)NC(=O)[C@H]2C(=C3C(=NC(=NC3=O)CN4CCN(CC4)CC(F)(F)F)S2)C C38799006
COc1ccc(c(c1)[C@@H]2[C@@H]3C(=NC(=NC3=O)SCc4ccccc4Cl)NC5=C2C(=O)CCC5)OC C38821489
c1ccc(cc1)C2=C[C@@H](N=N2)C(=O)N3CCC4(CC3)C[C@H]4C(=O)NCC5(CCOCC5)c6ccccc6 C39387979
c1ccc(cc1)OS(=O)(=O)[P@]2(=O)NN3C[C@@H]4C=C(C(=C[C@@H]4C[C@@H]3CO2)Br)Cl C39469757
CC(C)S(=O)(=O)c1cc2c(c(c1)I)N(c3c(c(ncn3)Cl)/N=C(/C2)\O)C C39480621
c1ccc(cc1)OS(=O)(=O)[C@H]2CCCN([C@@]23CC[C@@H](C3)S(=O)(=O)c4ccccc4)c5ccccc5O C39513634
CC(C)S(=O)(=O)[C@@H]1CC[C@]2(C1)[C@@H](CCCN2S(=O)(=O)Oc3ccccc3)c4ccccc4O C39520546
c1cc(ccc1c2nc([nH]n2)SCC(=O)N([C@@H]3CCS(=O)(=O)C3)C4CCCC4)Br C12811760
C[C@@H]1CCC[C@H](N1C(=O)c2cc(c(cc2NC(=O)c3cc(c(c(c3)Cl)OC)Cl)OC)OC)C C46624485
Cc1cc(c(cc1Cl)OC)N2C(=O)[C@@H]3[C@@H]4CCCN4[C@@]5([C@@H]3C2=O)c6ccc(c(c6NC5=O)C)Cl C35843245
CCN\1C(=O)[C@@H](S/C1=N\S(=O)(=O)c2ccc(cc2)Br)CC(=O)Nc3ccccc3C C16754761
CC(C)COc1ccc(cc1OC)[C@H]2c3c([nH]c(=O)s3)S[C@H]4[C@H]2C(=O)N(C4=O)c5ccc(cc5)F C47147423
[H]/N=C\1/C(=C\c2cc(c(c(c2)Br)OCc3cccc(c3)C)OCC)/C(=O)N=C4N1N=CS4 C16264943
C/N=C/1\N(C(=O)/C(=C/c2cc(c(cc2Br)OCC(=O)Nc3ccccc3)OC)/S1)C C59105112
CC1=C([C@@H](C2=C(N1)CC(CC2=O)(C)C)c3cc4c(cc3Br)OCO4)C(=O)OCCOC C02796163
c1cc(oc1)C(=O)Nc2ccc(s2)C(=O)N3CCN(CC3)Cc4csc(n4)c5ccc(cc5)F C24921447
C[C@@H](C1=NC(=O)C2=C(CSC2=N1)c3ccccc3)OC(=O)C4=C5CCCC[C@@H]5S[C@@H]4NC(=O)C C39943249
Cc1ccc(cc1)NC(=O)CSc2nc3c(c4c(s3)CN(CC4)C(=O)C)c(=O)n2Cc5ccccc5 C35432117
CCc1ccc2c(c1)cc(c(n2)Cl)[C@H]3c4c(n[nH]c4OC(=C3C#N)N)C C01223582
c1cc(ccc1/C=N/NC(=O)C(=O)Nc2ccc(c(c2)Cl)Cl)O C02576168
Cc1ccc(cc1)n2c(=O)c3c4c(sc3nc2NN)COC(C4)(C)C C04575985
CCOC(=O)C1=C(OC2=C([C@H]1c3ccc(cc3)O)C(=O)CC(C2)(C)C)N C00820839
Cc1ccc(cc1S(=O)(=O)N)Nc2c3c(c(sc3ncn2)C)C C08164074
Cc1ccc(s1)/C=C(\C#N)/c2nc(nc(n2)Nc3ccccc3)N C11183402
Cc1c(ccc2c1N[C@@H]([C@H]3[C@@H]2C=CC3)c4ccc(cc4O)O)[N+](=O)[O-] C13639775
CC(=CCOc1cc(c2c(c1)O[C@@H]([C@H](C2=O)O)c3ccc(cc3)O)O)C C14728270
Cc1ccc(cc1S(=O)(=O)N)c2ccc(nn2)NC3CCCCC3 C16626088
CCOc1ccc2ccccc2c1[C@H]3c4c([nH]nc4OC(=C3C#N)N)C C08569350
Cc1c2c([nH]n1)OC(=C([C@H]2c3cccc(c3)OCc4ccccc4)C#N)N C18136750
c1cc(c(cc1Br)/C=N/NC(=O)c2c3c(n[nH]2)CCCC3)O C09184933
CCCc1c2c(n[nH]1)OC(=C([C@@H]2c3ccc(c4c3cccc4)OC)C#N)N C08568272
CCOc1[nH]c2c(n1)[C@H](C(=C(O2)N)C#N)c3ccccc3C(C)(C)C C05817625
CCc1c2c(n[nH]1)OC(=C([C@@H]2c3ccc(o3)c4ccc(cc4)F)C#N)N C05130072
c1ccc2c(c1)nc3n2C(=C([C@@H](N3)c4ccc(cc4)OC(F)(F)F)C#N)N C20086181
Cc1c(c(c(c(c1C)C)S(=O)(=O)N/N=C/c2cccc(c2O)O)C)C C20293872
Cc1cc(no1)NC(=O)C2=C(NC(=S)N[C@@H]2c3cccc(c3)Cl)C C22356643
C[C@@H]1C[C@@H]([C@@H](O1)/C=C/C=C/c2cc3c(c(cc(c3Cl)O)O)c(=O)o2)O C35464494
Cc1cc(ccc1N)C(=O)Nc2ccc(cc2[N+](=O)[O-])Br C37042120
CC(C)Nc1nc(c2c(n(nc2n1)C)N)c3ccc(c(c3)Cl)F C37376768
Cc1c2c(n[nH]1)OC(=C([C@H]2c3ccc(o3)c4ccc(cc4)Cl)C#N)N C08973355
Cc1cc(n(n1)c2c(c(ncn2)Nc3cccc(c3)Br)N)C C40797430
c1c2c(sc1C(=O)NNC(=O)NC[C@H]3CCCO3)CCCCCC2 C42866974
Cc1cc(cc(c1)NC(=O)N(C)[C@H](C)c2ccc(cc2)S(=O)(=O)N)C C43274875
c1cocc1CNC(=O)NNC(=O)c2cc3c(s2)CCCCCC3 C47089101
CC(C)NC(=O)NNS(=O)(=O)c1c(cc(cc1Cl)Cl)Cl C49463299
COc1ccc(cc1)[C@H]2C[C@@H](n3c(nc(n3)N)N2)c4ccc(cc4)F C00525227
CCOc1ccc(cc1)[C@@H]2C[C@@H](n3c(nc(n3)N)N2)c4ccc(cc4)F C02374869
c1cc(oc1)[C@H]2c3c(n[nH]c3OC(=C2C#N)N)C45CC6CC(C4)CC(C6)C5 C04171146
Cc1ccc(cc1)[C@H]2c3c(n[nH]c3C(=O)N2CCO)c4cc(ccc4O)C C06753186
Cc1cccc2c1oc(c2C)C(=O)Nc3cc(cc(c3C)C)S(=O)(=O)N C53121338
CCOc1ccccc1[C@H]2c3c(n[nH]c3OC(=C2C#N)N)c4cccs4 C05574502
Cc1ccc(cc1NS(=O)(=O)c2c(cc(cc2C)C)C)S(=O)(=O)N C55596653
CCOc1ccccc1[C@H]2c3c(n[nH]c3OC(=C2C#N)N)c4ccc(cc4)C C00985598
c1cc(cc(c1)O)/C=N/NC(=O)C(=O)Nc2cc(cc(c2)Cl)Cl C59101716
Cc1c2cccc(c2oc1C(=O)NNC(=O)NCC(F)(F)F)Cl C60415144
c1cc(c(cc1N)C(=O)Nc2cc(ccc2Cl)Br)[N+](=O)[O-] C61693486
c1cc(c(cc1C(=O)Nc2cc(ccc2Cl)Br)N)[N+](=O)[O-] C61693510
CCOc1ccccc1[C@@H]2C[C@H](N=C3N2N=C(N3)N)c4ccccc4 C13118902
COc1ccccc1[C@@H]2C[C@H](N=C3N2N=C(N3)N)c4ccc(cc4)Cl C13127566
Cc1cccc(c1)[C@H]2C[C@H](N=C3N2N=C(N3)N)c4ccc(cc4)OC C13131243
COc1ccc(cc1)[C@@H]2C[C@@H](Nc3n2nc(n3)N)c4ccc(cc4)F C13132239
Cc1ccc(cc1)C2=NN=C3[C@@H]2[C@H](C(=C(O3)N)C#N)c4ccc(cc4)O C05095240
CSc1[nH]c(=O)c(c(n1)[O-])[C@@H]2[C@@H]3C(=c4cc(ccc4=[NH+]3)Cl)CCN2 C63492386
CCOc1ccccc1[C@H]2C[C@@H](Nc3n2nc(n3)N)c4ccc(cc4)F C13131616
CCOc1ccccc1[C@H]2C[C@H](Nc3n2nc(n3)N)c4ccc(cc4)F C13131613
CCc1ccccc1NC(=O)[C@H]2Nc3ccc(cc3S(=O)(=O)N2)Cl C64960086
CC(C)(C)[C@@H]1CCCC[C@H]1NC(=O)c2ccc(cc2)n3c(c(cn3)C#N)N C66240346
C[C@@H]1CCc2c(s/c(=N/S(=O)(=O)c3ccc(cc3)C(=O)N)/[nH]2)C1 C66249629
CCCCc1ccc(s1)[C@H]2C(=C(OC3=C2C(=O)CCC3)N)C#N C02187914
c1cc(ccc1C(=O)NC(=S)Nc2ccc(cn2)Cl)Cl C00451101
c1cc(sc1)S(=O)(=O)Nc2ccc(c(c2)Br)O C00073730
c1cc(sc1)C(=O)NCC(=O)Nc2cc(ccc2Cl)Cl C09029435
Cc1cc(c(c(c1)C)NC(=O)C(=O)Nc2ccc(cc2)C(C)C)C C09995088
Cc1ccccc1/C=C(/C(=O)Nc2cccc(c2C)C)\NC(=O)C C14023903
C=CCN1c2ccc(cc2O/C(=C/c3ccc(cc3)Cl)/C1=O)N C20339480
Cc1ccc(cc1)[C@@H]2CC3=C([C@H](CC(=O)N3)c4cccc(c4)O)C(=O)C2 C21236573
Cc1c(cccc1NC(=O)c2cc3c(cccc3s2)F)NC(=O)C C22993720
Cc1cc2cc(ccc2[nH]1)NS(=O)(=O)c3cc(ccc3F)F C31721883
CCc1cc(ccc1Cl)Oc2ccc(cc2N)S(=O)(=O)C C35330191
C[C@@H]1C[C@H](CN(C1)S(=O)(=O)c2c(cc(cc2Cl)N)Cl)C C37063184
c1cc2c(cc1NCc3ccc(cc3F)Br)[nH]c(=O)o2 C37130068
c1cc(cc(c1)O)NCc2cc3c(c(c2)Br)OCCO3 C37324815
C[C@@H](C(=O)NC(=O)Nc1cc(c(cc1Cl)Cl)Cl)Cl C37327696
CCc1ccccc1N2C(=O)/C(=C(\C)/c3ccc(cc3)N)/SC2=O C39857264
Cc1ccc(cc1N)S(=O)(=O)N(C)Cc2ccccc2Cl C40321555
Cc1ccc(cc1N)S(=O)(=O)N(C)[C@H](C)c2ccc(s2)C C40334593
CCn1cc(cc1C(=O)Nc2ccc(cc2O)C)Br C40887343
CCc1c(c(sc1c2ccc(o2)Br)C(=O)OC)N C41076170
Cc1c(ccc(c1Cl)S(=O)(=O)Nc2ccc(cc2)O)Cl C41105577
C[C@H]1CCCC[C@H]1N(C)S(=O)(=O)c2ccc(cc2)C(=S)N C42610406
c1cc(c(cc1CNc2cc3c(cc2Cl)OCCO3)Cl)O C43477753
Cc1c(c(n(n1)c2c(cc(cn2)C(F)(F)F)Cl)N)Br C43664996
C[C@@H](c1ccc(cc1)OC(C)C)n2c(c(cn2)Br)N C43666109
Cc1c(c(n(n1)[C@@H](C)c2ccc(cc2)OC)N)I C43669134
Cc1cc(c(o1)C)[C@H](C)n2c3ccc(cc3nc2N)Br C44731039
C[C@@H]1CCC[C@H](C1)c2nc(on2)c3ccc(cc3N)Br C44978617
Cc1ccc(cc1)C(=O)NNC(=O)c2cc3c(cccc3s2)F C45574139
C[C@H]1CCc2c(sc3c2c(ncn3)NCc4ccc(cc4)O)C1 C45851910
Cc1ccc(cc1)NC(=O)C(=O)N[C@@H]2CCC[C@@H](C2)C(F)(F)F C47701948
C[C@@H]1CCCC[C@@H]1NC(=O)C(=O)Nc2ccc(c(c2)Cl)Cl C48689028
c1cc(c(c(c1)Br)O)CNc2ccc3c(c2)OCCO3 C48794805
C[C@@H]1CCC[C@@H](C1)N(C)S(=O)(=O)c2cc(c(cc2Cl)F)N C49009687
Cc1cc(c(o1)C)[C@H](C)NC(=O)Nc2ccc(cc2)Br C49413755
Cc1ccc(cc1S(=O)(=O)Nc2ccccc2[C@H](C)O)Cl C49550670
Cc1cc(cc(c1)N(C)S(=O)(=O)c2ccc(cc2N)Cl)C C49978506
Cc1ccc(cc1)N(C)S(=O)(=O)c2cc(c(c(c2)Cl)C)N C50002006
CNc1ccc(c(n1)C(=O)Nc2ccc(cc2)Br)Cl C50728478
C[C@@H](c1ccccc1Cl)NC(=O)c2cc(c(nc2)NC)Cl C50786591
Cc1ccsc1C(=O)c2cc3c(cc2Br)[nH]c(=O)[nH]3 C52094185
Cc1nc2cc(ccc2o1)NCc3ccc(c(c3)Br)O C57998100
Cc1cc2c(o1)CC(C[C@H]2NC(=O)N[C@H](C)c3ccccc3)(C)C C59034915
[H]/N=C\1/N(C(=O)/C(=C\c2ccc(cc2)O)/S1)c3cccc4c3cccc4 C33626942
CCCN1c2ccc(cc2O[C@H](C1=O)Cc3ccc(cc3C)C)N C62496261
Cc1ccc(c(c1)C)C[C@@H]2C(=O)N(c3ccc(cc3O2)N)C(C)C C62496616
CC(C)Oc1ccc(cc1)[C@@H]2Nc3c(c4c(s3)CCC4)C(=N2)O C00532093
CC(C)(C)NS(=O)(=O)c1cccc(c1)c2ccc(cc2F)O C65341251
Cc1c2ccccc2nc(c1CC(=O)NNc3ccc(cc3)F)C C66281988
c1ccc2c(c1)CCC[C@@]2(CNC(=O)[C@H]3CSc4ccccc4O3)O C66929754
Cc1ccc(cc1)N2C(=S)N[C@H]3C[C@@]2(Oc4c3cccc4OC)C C00424778
Cc1ccc(s1)c2cc(nc3c2c4c(s3)c(=O)[nH]cn4)C(F)F C02732320
Cc1ccc(s1)/C=C/2\C(=O)NC(=S)N(C2=O)c3cc(cc(c3)C)C C01135344
CC1(Cc2c(sc3c2c(ncn3)NCc4ccccc4)CO1)C C00319458
c1ccc2c(c1)cnnc2N/N=C/c3ccccc3Br C05119702
Cc1ccc(cc1)S(=O)(=O)Nc2ccc(cn2)Br C00036075
c1ccc(c(c1)C#N)NS(=O)(=O)c2ccc(c(c2)Cl)Cl C02454751
CCn1ccc(n1)C(=O)Nc2ccc(cc2Cl)Br C06728879
CC\1=NN(C(=O)/C1=C\c2ccc(c(c2)Br)O)c3ccccc3 C08567285
Cc1c(c(on1)C)C(=O)N[C@@H](C)c2cc(c(cc2Cl)Cl)F C09690451
CC(=O)O[C@H]1CC[C@@]2([C@H]3CC[C@]4([C@H]([C@@H]3CC=C2C1)C[C@@H]5[C@]4(O5)O)C)C C12654126
Cc1cc(=O)oc(c1C(=O)N[C@H](C)C23CC4CC(C2)CC(C4)C3)C C14082952
Cc1ccsc1C(=O)Nc2cc3c(cc2Br)OCCO3 C16008975
CC(=O)O[C@H]1C[C@]2([C@@H](CC[C@]2(C)O)[C@@H]3[C@@H]1[C@]4(CCC(=O)C=C4CC3)C)C C16990645
C[C@@H]1CCc2c(sc3c2c(=O)[nH]c(n3)S[C@@H](C)C(=O)C)C1 C19992749
c1ccc2c(c1)nc(s2)CN3CCN(CC3)c4ccccc4O C23751482
Cc1c2c(nc(nc2sc1C(=O)Nc3ccc(cc3F)Cl)C)C C25596151
C[C@H]1CCc2c(cc(s2)C(=O)Nc3nnc(s3)C(C)C)C1 C26569122
Cc1cc(c(c(c1)C)S(=O)(=O)N[C@H]2Cc3ccccc3OC2)C C32998272
Cc1cc(c(c(c1)C)S(=O)(=O)N[C@@H]2Cc3ccccc3OC2)C C32998273
C[C@]12CCC(=O)C[C@@H]1CC[C@@H]3[C@@H]2C[C@@H]([C@@]4([C@@H]3CC[C@@H]4C(=O)OC)C)O C33714975
CC\1=NN(C(=O)/C1=C/Nc2ccc(cc2)F)c3cccc(c3)Cl C13575972
c1ccc(c(c1)C#N)NCc2cc3c(cc2Br)OCO3 C35188369
Cc1c(c(n(n1)C)C)N[C@@H]2CCCOc3c2ccc(c3)Br C37231037
Cc1ccc(o1)/C=C(\C#N)/C(=O)Nc2ccc(cc2)Br C00141798
COc1ccc2c3c1O[C@@H]4[C@]3(CCN(C2)c5ccccc5)C=C[C@@H](C4)O C39293822
C/C(=C/1\C(=O)N(C(=O)S1)c2ccc(cc2)Cl)/c3ccc(cc3)O C39860712
Cc1cc(nc(c1NC(=O)Cn2ccc3c2cc(cc3)F)Cl)C C40816460
c1cc(cc2c1cc(cc2)Br)Oc3ccc(nn3)CO C40881613
CCCNc1c2c(c3cc(cnc3s2)Br)ncn1 C41472726
Cc1ccc(cc1)NC(=O)N(C)Cc2ccc(o2)Br C42309600
Cc1c(s/c(=N/S(=O)(=O)c2c(ccs2)Br)/[nH]1)C C42351021
Cc1ccc(cc1)S(=O)(=O)/[NH+]=C(/N2CCCC(C2)(C)C)\[S-] C44550410
C[C@]1(CCS(=O)(=O)C1)Nc2nc3cc(ccc3s2)Br C44931805
CC1CCC2(CC1)C(=O)N(C(=O)N2)Cc3ccc(s3)Br C47346691
Cc1cc(ccc1NC(=O)c2csnn2)I C48667115
c1ccc(cc1)[C@@H]2C[C@@H](n3c(ncn3)N2)c4cccc(c4)Br C02397989
CNc1nc(no1)c2ccc(cc2C(F)(F)F)Br C54289629
CSc1ccc(cc1)[C@@H]2C[C@@H](Nc3n2ncn3)c4cccs4 C02499949
C[C@]1(C(=O)N(C(=O)N1)Cc2ccc(s2)Cl)c3cccs3 C58391717
c1cc2c(cc1Cl)C=C(CO2)/C=C(/C#N)\C(=O)NC3CCCC3 C58536832
Cc1ccc(cc1)/C(=N/N=C/2\NC(=O)[C@@H](S2)c3ccccc3)/C C59488419
c1cc2c(cc1Cl)N3C(=O)CC[C@@]3(S2)C(=O)NC4CCCCC4 C60099151
Cc1ccc(c(c1)C(=O)Nc2ccc(c(c2)Cl)n3ccnc3)C C60293490
c1c(c(sc1Cl)Cl)S(=O)(=O)N[C@H]2CCC[C@H]2C#N C61889758
c1cc(c(c(c1)F)[C@H]2CC(=O)Nc3c2ncn3c4cc(ccc4F)F)F C40285333
CC(C)(C)c1nn2c(c(nc2s1)c3ccc4c(c3)CCC4)CO C62397637
Cc1ccc2c(c1)[C@H](CCN2S(=O)(=O)Cc3ccccc3C)O C62550890
c1ccc(cc1)C2=NN=C[C@H]2/C=C(\C#N)/[C@@H]3Nc4ccccc4S3 C39777677
CC(=O)N[C@H]1C[C@H](O[C@H](C1)C2CCCCC2)c3ccccc3C#N C65489378
Cc1c(c(nn1C)C(=O)NC2C3CC4CC(C3)CC2C4)Br C00657090
C1CCC(CC1)c2nnc(s2)NC(=O)C(Cl)(Cl)Cl C02772187
c1ccc2c(c1)c(ncn2)NN=Cc3ccc(cc3)Br C04536742
Cc1cc(=O)c(c(o1)Nc2ccc(cc2)Br)C(=O)C C04619305
C[C@@H]1CCc2c(sc3c2c(=O)n(c(=S)[nH]3)c4ccc(cc4)OC)C1 C02296720
c1cc(cc(c1)NS(=O)(=O)c2cc(ccc2Cl)Cl)C#N C03422787
C[C@@H]1CCc2c(cc(s2)C(=O)Nc3ccc4c(c3)OCCO4)C1 C06085586
c1ccc(cc1)c2cc3c(ncnc3s2)N4CCC[C@@H](C4)CO C03376035
CN(c1ccc(cc1)O)C2=NC(=O)/C(=C/c3ccc(cc3)F)/S2 C00107175
Cc1c2c(n(n1)c3ccccc3F)C[C@@H](CC2=O)c4ccccc4O C10156809
c1cc(c(cc1NS(=O)(=O)c2ccc(cc2F)F)C#N)Cl C10514771
Cc1cc(c(c(c1)C)C(=O)Nc2ccc3c(c2)N(CC3)C(=O)C)C C13696064
c1cc2c(cc1Cl)C[C@@H](O2)C(=O)Nc3nc4c(s3)CCCC4 C15586224
c1ccc(cc1)[C@@]2(c3ccccc3S[C@H]2n4c5ccccc5nn4)O C15778540
Cc1ccc(cc1Cl)N/C=C(/C#N)\c2nc3ccccc3n2C C15932347
c1ccc(cc1)C(=O)N[C@H]2CC[C@@](C[C@@H]2C#N)(C#N)c3ccccc3 C16850079
c1cc(ccc1F)S(=O)(=O)NN=C2C3CC4CC(C3)CC2C4 C17056075
c1ccc(cc1)c2nc3c(c4c(s3)CCCC4)c(=O)n2CCO C19997246
c1cc(oc1)CN2CNC(=S)N(C2)c3ccc(c(c3)Cl)F C20190327
Cc1cn2c(n1)sc(n2)NCc3ccc(s3)Br C26726477
C[C@@]1(CC1(Cl)Cl)C(=O)Nc2cc3c(cc2Cl)OCCCO3 C26984666
c1cc(cc(c1)NCc2cc3c(cc2Br)OCO3)C#N C35116659
c1ccc(c(c1)NC(=O)c2ccc(nn2)Cl)I C37651319
c1cc(nc(c1Cl)C(=O)Nc2c(c3c(s2)CCC3)C#N)Cl C37974815
c1cnc(cc1S(=O)(=O)N[C@H]2C[C@H]3C[C@@H]2[C@@H]4[C@@H]3CCC4)Cl C38107855
c1ccc2c(c1)C[C@H](O2)[C@@H](c3ccc4c(c3)oc(=O)[nH]4)Br C40285630
C[C@@]12C[C@@H](c3cc(ccc3O1)OC)NC(=S)N2c4ccccc4 C40374168
c1ccc(cc1)NCN2c3ccc(cc3C(=O)C2=O)Br C40844424
[H]/N=C/1\C=C[C@@H](S1)c2nc(no2)Cc3c(cccc3Cl)Cl C44265946
c1cc(c(cc1Cl)Cl)n2c(=O)c(c(cn2)NC3CC3)Cl C48544123
COc1ccc(cc1NC(=O)N2C[C@@H]3CC[C@H]2C3)Br C48861813
C[C@H]1CN(CC(O1)(C)C)C(=O)NCc2cc(cs2)Br C49177467
C[C@H]1CCC[C@](C1)(CO)N2C(=O)c3ccc(cc3C2=O)Br C53111426
CCC(C)(C)C(=O)c1cc2c(cc1Br)NC(=O)CO2 C54402137
c1ccc2cc(ccc2c1)[C@@H]3C[C@@H](n4c(c(cn4)C#N)N3)C(F)(F)F C02747945
c1ccc2cc(ccc2c1)[C@@H]3C[C@H](n4c(c(cn4)C#N)N3)C(F)(F)F C02747943
c1cc(ccc1[C@H]2C[C@H](n3c(ncn3)N2)c4ccc(cc4)Cl)F C00407843
Cc1ccc(cc1)N2C(=O)/C(=C\Nc3ccc(cc3)Cl)/C(=N2)C C15134083
CC\1=NN(C(=O)/C1=C\c2cc(cc(c2O)Cl)Cl)c3ccccc3 C59378852
CCc1c(snn1)C(=O)Nc2ccc(cc2Br)C C61045901
[H]/N=C/1\C=C([C@@H](S1)c2nc(no2)Cc3c(cccc3Cl)F)C C62351401
c1c(c2n(n1)[C@@H](C[C@H](N2)C34CC5CC(C3)CC(C5)C4)C(F)F)C#N C13959440
c1ccc(cc1)C2=NN=C[C@@H]2/C=C(\C#N)/[C@H]3Nc4ccccc4S3 C39777678
Cc1ccsc1[C@H]2CC(=O)NC3=NN=C([C@@H]23)c4ccc(cc4)Cl C05885799
c1ccc(cc1)[C@H]2CC(=Nc3c2ncn3c4ccc(cc4)Cl)O C36366973
Cc1cc(c(cc1C)[C@H]2CC(=O)NCc3c2sc(n3)N(C)C)C C65508767
Cc1ccc(n1C)C(=O)N[C@H](C#N)c2cccc(c2Cl)Cl C66393022
Cc1c(scn1)CN(C)C(=O)N[C@H]2CCCCc3c2cccc3 C66598644
c1cc(c(c(c1)F)F)NC(=O)c2cc3c(s2)nc4n3ccs4 C67331339
Cc1cc(c(c(c1)C)NC(=O)N2C[C@@H](O[C@H](C2)c3ccccc3)C)C C67556446
c1cc(=C(C#N)C#N)ccc1=C2NC[C@H]3N2CCC3 C01620164
C[C@H]1CCCC[C@@H]1NC(=O)[C@@H]2CCS(=O)(=O)C2 C12917448
Cc1c2c([nH]c1C(=O)N(C)C)CC(CC2=O)(C)C C13019372
Cn1cc(c(n1)[C@H]2NN=C(S2)SC)Cl C00127375
c1nc2c(c3c(s2)CCC3)c4n1c(=S)[nH]n4 C03056892
c1csc2c1c(ncn2)N3CCC[C@@H](C3)CO C05978824
Cc1ccc(cc1)[C@@]23COCC(=O)N2CCCN3 C20273673
Cc1ccc(cc1)[C@]23COCC(=O)N2CCCN3 C20273674
c1cc2nc(cc(=O)n2cc1Br)CO C20283253
C[C@H]1C[C@H](n2c(c(cn2)C#N)N1)C(F)(F)Cl C20616877
Cc1ccsc1/C=C/C(=O)N2CCNC(=O)C2 C27546277
Cc1cc(c(o1)C)C(=O)Nc2cc(cnc2)Cl C27933862
Cc1ccc(nc1)NC(=O)c2c(c(oc2C)C)C C27993429
C[C@H]1CN/C(=N\c2ccc3c(c2)OCCO3)/S1 C35084095
CC1CCC2(CC1)C(=O)N(C(=O)N2)CCCl C36883075
Cc1ccc(c(c1)C#CCO)N2CCCS2(=O)=O C37556509
CC(C)[C@@]1(CC(=O)N(C1=O)c2ccc(cc2)O)C C37687646
Cc1ccc(c(c1)C)O[C@@H]2CS(=O)(=O)C[C@@H]2O C37695122
C[C@@H]1[C@@H](N[C@@H](CC1=O)c2ccco2)c3ccco3 C33286141
C[C@@]12CC[C@@](C1(C)C)(C(=O)C2=O)C(=O)NC(C)(C)C C07260248
c1ccc(cc1)[C@@H]2CC(=[NH+]C3=C2C(=O)CC3)C(=O)[O-] C40162815
c1cc2c(cc1[C@H](c3ccoc3)O)OCCCO2 C40245063
c1cc2c(c(c1)Cl)NC(=NS2(=O)=O)Cl C41307903
C[C@@H]1CN(CC(O1)(C)C)C(=O)c2ccc(cc2)O C41681386
C[NH+]1CC[C@H](C1)n2c(c3c(ccs3)nc2=S)[O-] C42548702
c1ccc(cc1)O[C@H]2CC3(CC[C@H]2O)OCCO3 C44212985
C[NH+]1CCC(CC1)N(C)c2nnc(s2)[S-] C44241663
C[C@]1(CCS(=O)(=O)C1)Nc2ccc(cc2)C#N C44933055
Cc1ccc(c(c1)Cl)NC(=O)c2ccc[n+](c2)[O-] C45163466
Cc1cc(c(c(c1)C)NC(=O)c2cnsn2)C C47409601
C[C@H]1CN([C@H](CO1)C)C(=O)c2ccc3cc[nH]c3c2 C49090268
C[C@@H]1CN([C@@H](CO1)C)C(=O)c2c(cc(cc2F)F)O C49447849
Cc1cc(c(s1)C)[C@@H](C)NC(=O)n2ccnc2 C49510862
C[C@H](c1ccc(cc1)C#CCO)N2C(=O)[C@@H]3C[C@@H]3C2=O C49590981
C[C@@H](c1cccc(c1)C#CCO)N2C(=O)CCCC2=O C49591013
[H]/N=C/1\C=C([C@@H](S1)c2nncn2C3CCCC3)C C54526447
CN(C)/C=C/1\Cc2ccccc2NC1=C(C#N)C#N C55464335
CCN1C(=O)[C@]2(CCCc3c2ccs3)NC1=O C15520020
Cc1cc2c(n1Cc3cnc(cn3)C)CCC[C@@H]2O C61322626
Cc1cc2c(n1Cc3cnc(cn3)C)CCC[C@H]2O C61322628
c1cc(=O)n(nc1)Cc2ccc(c(c2)C#CCO)F C61404485
CCN1c2c(cc(cc2[C@@H](C1=O)NC(=O)C)C)C C02454147
Cc1cc2c(cc1C)OC[C@H]([C@H]2O)N3CCOCC3 C62173870
CC1([C@H]([C@@H](c2ccccc2O1)O)N3CCOCC3)C C62177517
C[C@@H]1CC[C@H]([C@@H](C1)[NH+]2CCCO[C@@H](C2)C)C(=O)[O-] C62757241
c1cc2c(cc1Cl)C=C(CO2)C(=O)N3CC(C3)O C62808808
Cc1ccc(c(c1)Cl)S(=O)(=O)N2CC(C2)O C62809551
Cc1ccc(cc1)/C=N/N=C\2/NC(=O)[C@@H](S2)C C08048433
Cc1ccc2c(c1)[C@@H](C(=O)N2C(C)C)NC(=O)C C00540822
C[C@@]1(C(=O)N(C(=O)N1)C)c2ccc(s2)Cl C66262879
C[C@]1(C(=O)N(C(=O)N1)C[NH+]2CCN(CC2)c3ccc(c[nH+]3)C(F)(F)F)C4CC4 C08109754
CS(=O)(=O)NC[C@H]1C[C@@H]2CC[NH+]1C[C@@H]2C[NH+]3C[C@@H]4C[C@H](C3)c5cccc(=O)n5C4 C08635607
C[NH+](CCc1ccccn1)[C@@H]2CC[NH+](C[C@H]2O)Cc3ccccc3Cn4cccn4 C11668132
C[NH+]1CCC(CC1)C[NH+](C)Cc2cnc(n2C[C@@H]3CCCO3)S(=O)(=O)C C11664710
C[C@@](C[NH+](C)C)(c1ccc2c(c1)C[NH+](CCO2)Cc3cc(c(c(c3)OC)OC)OC)O C12021928
Cc1ccnc(n1)S[C@@H]2C[C@H]([NH+](C2)Cc3ccc(cc3)F)C(=O)NCC[NH+](C)C C12154982
c1cc(c([nH+]c1)N2CCOCC2)C[NH2+]Cc3ccc(s3)[C@@H]4CCCO4 C12758903
Cc1c([nH+]c[nH]1)CN2CC[C@]3(C2)CCC[NH+](C3)Cc4cccc(c4OC)OC C19228411
CCOCc1cc(ccc1OC)C[NH+]2[C@@H]3CC[C@H]2CC(C3)(c4[nH+]ccn4C)O C19531082
CC[NH+]1CCCC[C@H]1C(=O)N(CC)CC2CC[NH+](CC2)C3CCN(CC3)C C20388270
C[NH+]1CCN(CC1)[C@@H]2CC[NH+](C[C@H]2O)Cc3ccccc3C#Cc4ccccc4 C20601005
C[NH+]1CCN(CC1)[C@@H]2CC[NH+](C[C@H]2O)Cc3cc(ccc3n4cccn4)OC C22852412
Cc1ccn2c(c1)nc(cc2=O)CSC3=[NH+]c4ccccc4C(=O)[N+]3=c5c(ccc[nH]5)C C23584014
c1cc2nn(c(=S)n2cc1C(F)(F)F)C[NH+]3CCN(CC3)c4cc[nH+]cc4 C24222706
Cc1ccc(cc1)OCc2nn(c(=S)o2)C[NH+]3CCN(CC3)c4cc[nH+]cc4 C25471034
CC[n+]1c2ccccc2sc1C=C3C=C(Oc4c3cccc4)/C=C/[NH+](C)C C27988476
Cn1cc[nH+]c1CN2CC[C@]3(C2)CCC[NH+](C3)Cc4cccc(c4OC)OC C23466333
Cc1ccc(cc1)c2csc([n+]2N3CC[NH+](CC3)C)Nc4ccc(cc4)OC C35461164
Cc1[nH+]cc(n1C)C[NH+]2[C@H]3CC[C@@H]2c4cnc(nc4C3)N5CCC[C@@H](C5)O C36740072
C[C@@H]1CN(C[C@H]([NH+]1CCC[NH+](C)C)C)C(=O)c2ccc(cc2)Br C36124824
CCOC(=O)[C@@H]1C(=c2cc(ccc2=[NH+]1)OC)NC(=O)[C@H](C)[NH+]3CCCCC3 C38605043
C[C@@H](C(=O)NC1=c2ccc(cc2=[NH+][C@H]1C(=O)OC)OC)[NH+]3CCCCC3 C38690241
C[C@H]1CCC[NH+](C1)[C@@H](C)C(=O)NC2=c3c(=[NH+][C@@H]2C(=O)OC)cccc3OC C38696325
c1cc(ccc1C[NH+]2CCC[C@H]2c3nccs3)C4=NC(=O)[C@@H]5C[NH2+]CCC5=N4 C39362511
COCC[NH+](Cc1nnc(o1)c2cccs2)CC(=O)C3=c4ccccc4=[NH+]C3 C39736830
C[NH+](C)CCCN1[C@H]2CCCCC2=C(C1=[NH2+])S(=O)(=O)c3ccccc3 C40173555
Cc1cccn2c1[nH+]c(c2)C[NH+](Cc3cn4cccc(c4n3)C)CC(=O)N(C)C C47551452
Cc1ccc(cc1)[C@H]2c3ccc4ccccc4c3Oc5c2c([n+](cn5)CCCn6cc[nH+]c6)N C09187660
CCN(CC)C(=O)C[NH+]1CCC[NH+](CC1)C[C@@H](COc2cccc(c2)C)O C51708080
CN([C@@H]1CCC[NH+](C1)C2Cc3ccccc3C2)C(=O)Cc4csc5[n+]4CCCN5 C55281566
CCOC(=O)[C@@H]1CCC/[N+](=c/2\c(=N\CCC[NH+]3C[C@@H](C[C@@H](C3)C)C)\c(c2O)O)/C1 C36095477
CCOC(=O)[C@@H]1CCC/[N+](=c/2\c(=N\CCC[NH+]3CCC[C@@H](C3)C)\c(c2O)O)/C1 C36095494
CC[NH+]1CCC[C@H]1CN(CC[NH+](C)C)S(=O)(=O)c2ccc3c(c2)ccc(=O)o3 C60348603
CCOC(=O)CNC(=O)CSc1c(cccn1)C2[NH+]=c3ccccc3=[NH+]2 C63060510
COc1ccc(cc1)N2C(=O)C[C@@H](C2=O)[NH2+]CCC3=c4ccccc4=[NH+]C3 C63172625
C[C@H]1CCCC[NH+]1CC(=O)N2C[C@@H]3C(=c4ccccc4=[NH+]3)C[C@H]2C(=O)OC C63351162
C[C@H](C1CCN(CC1)C(=O)[C@@H]2C=c3ccc(cc3=[NH+]2)OC)C(=O)NCC[NH+](C)C C63738424
Cc1nnc(s1)SCC(=O)N(C)CC[C@@H]2[NH+]=c3ccc(cc3=[NH+]2)F C63847127
C[C@@H]1N=CCN1c2cc(cc[nH+]2)CNC(=O)C[C@H]3C=c4ccccc4=[NH+]C3=O C63958653
CC(C)CN1C(=O)C2(CC[NH+](CC2)C[C@@H]3C=c4ccccc4=[NH+]3)N(C1=O)C C63993772
CCS(=O)(=O)[C@@H]1[NH+]=C[C@@H](N1Cc2ccccc2)CN(C)Cc3[nH]c(c[nH+]3)C C64066661
c1ccc2=[NH+][C@@H]3CN(CCC3=c2c1)C[C@@H]4[C@@H](Nc5[n+]4ccs5)C(=O)N6CCCCCCC6 C64151942
c1ccc2=[NH+]C([NH+]=c2c1)CNC(=O)Cn3cnc(cc3=O)c4cccs4 C64423178
COC(=O)Cc1cnc(s1)NC(=O)C[NH+]2CCC3=c4ccccc4=[NH+][C@@H]3C2 C65405962
COC(=O)Cc1cnc(s1)NC(=O)C[NH+]2CCC3=c4ccccc4=[NH+][C@H]3C2 C65405964
c1ccc2=[NH+][C@@H]3C[NH+](CCC3=c2c1)CC(=O)N[C@@H]4N=N[C@@H](S4)[C@@H]5CCCO5 C65491537
C[NH+](CCCNC(=O)N(C)C1CC[NH+](CC1)C2CCOCC2)CC(F)(F)F C66179901
Cc1[nH+]c(cn1C)S(=O)(=O)/N=c\2/[nH]c(cs2)C[NH+]3CCC(CC3)C C66249414
CC[NH+]1CCN(CC1)C(=O)CC2CCN(CC2)C(=O)[C@H](C(C)C)[NH+](C)C C66651203
CC[NH+]1CCN(CC1)C(=O)CC2CCN(CC2)C(=O)NC[C@H](C)[NH+](C)C3CC3 C66703802
c1ccc(cc1)[C@@H]2C[C@@H]2C(=O)N/N=C/c3ccc(cc3O)O C04066470
CC(C)(C)[C@@H]1CCc2c(sc3c2c(=O)n(c(n3)NN)C)C1 C00198657
CCc1c2c(c3c4c(c(ncn4)NN)sc3n1)CCCC2 C00501334
CC1=C([C@@H](NC(=S)N1C)c2ccc(cc2)N)C(=O)OC(C)C C04371610
Cc1ccc(c(c1)C)/C(=N\NS(=O)(=O)c2ccc(cc2)N)/C C04367068
c1cc(ccc1C(=O)N/N=C/c2ccc(s2)N3CCCCC3)N C07942912
c1cc(oc1)C(=O)NC(=S)Nc2cc(cc(c2O)Cl)Cl C09140578
COc1ccc(cc1NS(=O)(=O)c2ccc(cc2N)F)Cl C21517638
Cc1cc(c(c(c1)C)C(=O)CSc2[nH]c(=O)cc(n2)N)C C05593837
CC(C)(C)N1CCc2c(sc3c2c(nc(n3)SC)NN)C1 C36618859
Cc1c(sc(n1)N)SCC(=O)NC2(CCCCCC2)C#N C37036767
Cc1ccc(c(c1)NS(=O)(=O)c2ccc(cc2OC)N)C C37055431
Cc1ccc(c(c1C)S(=O)(=O)/N=c\2/[nH]c(cs2)C)N C37063456
Cc1ccc(c(c1)N)S(=O)(=O)Nc2cc(ccc2OC)Cl C37063894
c1cc2cn[nH]c2c(c1)NCc3c[nH]nc3c4cccs4 C37312443
c1ccc2c(c1)nc(s2)[N-]S(=O)(=O)c3ccc(s3)C[NH3+] C37338063
C[C@@H]1CCCC[C@@H]1Nc2ccc(cc2N)S(=O)(=O)N(C)C C37365641
CN(C)S(=O)(=O)c1ccc(c(c1)N)Nc2ccc(cc2)Cl C37365677
CC[C@@H]1CCc2c(sc(c2C(=O)N)NC(=O)c3ccco3)C1 C00484043
CCCc1c2c(n[nH]1)OC(=C([C@H]2Cc3ccccc3)C#N)N C04452967
Cc1cc([nH+]c2c1c(c(s2)c3nnc(n3CC=C)[S-])N)C C13658347
c1ccc(cc1)c2cn(c3c2c(ncn3)NN)c4ccc(cc4)F C39176239
CC(C)n1c(ccn1)NC(=O)c2cc(c(c(c2)Cl)Cl)N C40296777
COc1ccc(c(c1)N)S(=O)(=O)Nc2ccc(cc2F)Cl C40328403
Cc1ccc(o1)[C@@H](C)NS(=O)(=O)c2cc(c(c(c2)Cl)C)N C40348283
Cc1cc(nc(c1/C(=N/O)/N)Oc2ccc(cc2C)Cl)C C40515657
CCOc1c(c(ncn1)Nc2ccccc2Br)N C40781438
Cc1c/c(=N/S(=O)(=O)c2ccc(c(c2)Cl)Cl)/[nH]cc1N C41040732
CN(C1CCCCCC1)C(=O)C2(CCCCC2)/C(=N/O)/N C44785422
CCC(CC)(/C(=N/O)/N)C(=O)N1CCC[C@@H]2[C@H]1CCCC2 C44785455
c1cc(=O)[nH]cc1C(=O)NNc2c(cc(cc2Cl)Cl)Cl C45051482
Cc1cs/c(=N\S(=O)(=O)c2c(cccc2Cl)N)/[nH]1 C45166002
c1cc(sc1)c2c3c(n[nH]2)OC(=C([C@@H]3[C@@H]4CCC=CC4)C#N)N C39325258
C[C@@H](C(=O)NC(=O)NC(C)C)Nc1ccc(cc1)Br C26463138
c1cc(cc(c1)Br)CNc2ccc(c3c2non3)N C48817841
Cc1ccc(cc1)N(C)c2ccc(cc2N)S(=O)(=O)NC C50002960
CCCC1=[NH+][C@@H](C(=[NH2+])N1C)c2cc3c(c(c2)Cl)OCO3 C50996412
Cc1cc(ccc1NC(=O)c2ccc(s2)Cl)S(=O)(=O)N C51173276
c1cc(ccc1CC#N)NS(=O)(=O)c2cc(ccc2N)Cl C51601073
c1cc(ccc1/N=C\2/NC3(CCCCC3)CS2)S(=O)(=O)N C53097649
C[C@H](c1ccc(c(c1)Cl)Cl)NC(=O)C(C)(C)NC(=O)NC C53117593
Cc1ccc(c(c1)Cl)Oc2c(c(cc(n2)C)C)/C(=N/O)/N C54351414
c1cc(c(cc1N/N=C\2/C(=NN=C2N)C3CC3)Cl)Cl C13122074
CC(=O)/C(=N/Nc1ccc(cc1)I)/C(=O)N C00358211
CC(C)COc1ccc(cc1)[C@H]2CC(=Nc3c2sc(n3)N)O C32093357
Cc1ccc(c2c1cn[nH]2)NC(=O)c3ccc(c(c3)Cl)O C64056808
Cc1ccc(cc1)[C@@H]2C[C@H](Nc3n2nc(n3)N)c4ccc(cc4)F C13131337
c1ccc2c(c1)C[C@@H]([C@@H]2NC(=O)Nc3cccc(c3)OC(F)F)O C58344884
c1cc2c(cc1F)sc(c2Cl)C(=O)NNC(=O)NC3CC3 C64428366
Cc1ccc(c(c1)O)C(=O)NNC(=O)[C@@H]2C[C@H]2c3ccccc3 C66319114
Cc1csc2n1c(=O)c(cn2)C(=O)NCc3cccs3 C05007484
CS(=O)(=O)C[C@H]1[C@@](N=C2N1C=CC=C2)(C(F)(F)F)O C04234506
Cc1ccc(cc1)N2C(=O)/C(=C/c3cnn(c3)C)/NC2=S C06788397
c1ccc2c(c1)c(ncn2)S[C@H]3CS(=O)(=O)C[C@H]3O C07139063
CN1C(=O)/C(=C/c2ccc(s2)Br)/C(=O)NC1=O C00085955
Cn1cccc1C[C@@H]2[C@H](c3ccccc3S(=O)(=O)N2C)O C09481229
CC(C)C(=O)Nc1c(c2c(s1)CN(CC2)C(=O)C)C(=O)C C13442781
CC(C)c1n[nH]c(=S)n1c2ccc(cc2)S(=O)(=O)C C20589962
Cc1ccc(o1)C(=O)Nc2cc(ccc2F)S(=O)(=O)C C24593594
CC1([C@H]([C@@H](c2cc(ccc2O1)C#N)n3ccc(=O)cc3)O)C C27557291
c1cc2c(cc1Cl)C[C@@H](O2)C(=O)N[C@@H]3CCS(=O)(=O)C3 C31612078
Cc1cc2c(s1)ncnc2S[C@@H](C)C(=O)N3CCNCC3 C31946871
[H]/N=C\1/N(/C(=C\c2ccc(cc2)Br)/C(=O)N1C(=O)C)C C33332437
CNC(=O)CN(C)C(=O)c1cc(cn1C)Br C35180411
CN([C@@H]1CCS(=O)(=O)C1)C(=O)c2ccc(c(c2)Cl)O C35180463
C[C@H]1COCCN1S(=O)(=O)c2ccc(cc2)C#CCO C37579654
CCc1c(c(n(n1)[C@@]2(CCS(=O)(=O)C2)C)Cl)CO C37760947
Cc1c(sc(n1)Cl)S(=O)(=O)N2CCC[C@@H](C2)O C38105379
[H]/N=C/1\C(=C/[C@H]2C=CC=N2)\C(=O)N=C3N1c4ccccc4S3 C38696687
CO[P@@]1(=O)NN2C[C@@H]3C=C(C(=C[C@@H]3C[C@@H]2CO1)F)F C39467911
CC(C)S(=O)(=O)[C@@H]1CCCN([C@@]12CC[C@@H](C2)OC)O C39511009
CC(C)S(=O)(=O)[C@H]1CC[C@]2(C1)[C@@H](CCCN2O)OC C39520137
C[C@H]1CC[C@@H]([C@@](C1)(C(=O)[O-])[NH+]2CCS(=O)(=O)CC2)C(C)C C41879564
Cc1cc(on1)CN[C@H]2CCS(=O)(=O)c3c2cc(cc3)F C44986384
C[C@@]1(CCS(=O)(=O)C1)NS(=O)(=O)c2cc(ccc2F)F C08498148
C[C@]1(CCS(=O)(=O)C1)NS(=O)(=O)c2cc(ccc2F)F C08498154
c1csc(n1)NC(=O)C(=O)N2CCC[C@@H](C2)C(F)(F)F C48513299
CS(=O)(=O)Nc1ccc(cc1)C(=O)N2C[C@H]3CC[C@@H]2C3 C48820814
Cc1ccc(s1)C(=O)N[C@@H]2CCCN(C2)S(=O)(=O)C C49035656
C[C@H](C(=O)N1CCCCC1)S(=O)(=O)c2ccc(cc2)O C49489355
COc1ccc(cc1CN2CCCS2(=O)=O)C#CCO C49619409
c1ccc2c(c1)c(c(c[nH+]2)C(=O)[O-])N3CCS(=O)CC3 C49692931
CN(C)C(=O)CNC(=O)c1cc(cnc1Cl)Br C50044644
c1cc2c(cc1O)CN(CC2)S(=O)(=O)C3CCOCC3 C50199973
Cc1c(sc2c1c(nc(n2)CN3CCS(=O)CC3)NC)C C50815655
C[C@H]1CCN([C@@H](C1)C)S(=O)(=O)c2cc(cnc2)C#CCO C51751272
CCC[NH+]1CCC2(CC1)[C@H](C(=NC(=S)[C@H]2C#N)[O-])C#N C55180526
c1c(c(cc2c1OCCCO2)Cl)[C@H]([C@@H]3COCCO3)O C55303431
CC(C)N1C(=O)C[C@@H](C1=O)Nc2ncc(s2)Br C37436681
[H]/N=C/1\C(=C\c2ccc(cc2)SC)\C(=O)N=C3N1OC(=C3)C C32969670
CN([C@H]1CCS(=O)(=O)C1)C(=O)[C@@H]2Cc3ccccc3N2 C40461972
c1ccc(c(c1)N2C[C@H](CC2=O)C(=O)NCC#N)Br C60332155
CC[C@H]1CO[C@@H](CN1C(=O)c2ccc(cn2)C#CCO)C C61862137
CS(=O)(=O)N1CCN(CC1)C[C@H]2CCCCC[C@H]2O C62096643
c1ccc2c(c1)[C@H](CCO2)C(=O)N[C@H]3CCS(=O)(=O)C3 C62631855
Cc1ccc(cc1N[C@H]2CCS(=O)(=O)C2)S(=O)(=O)C C62961552
CCc1cc(cs1)C(=O)NN2C(=O)[C@H]3CCCC[C@@H]3C2=O C17031340
CCSC1=NC(=O)[C@@H](C2([C@H]1C#N)CC[NH+](CC2)C)C#N C65321244
CC(=O)N[C@H]1CCCN(C1)Cn2cc(cn2)Br C66350580
CC1CCC(CC1)N2C[C@@H](CC2=O)C(=O)/N=C/3\NCCS3 C66751576
Cn1c2c(c(=O)[nH]c1=O)n3c(n2)O[C@H](C3)COc4c(cc(cc4Br)Br)Br C01242753
Cc1ccc(c(c1)Br)NC(=O)[C@H]2c3cc(c(cc3C(=O)N([C@@H]2c4cccnc4)C)OC)OC C04733154
Cc1cc(ccc1NC(=O)[C@@H]2c3cc(c(cc3C(=O)N([C@H]2c4cccnc4)C)OC)OC)Br C04733264
[H]/N=C\1/C(=C\c2ccccc2OS(=O)(=O)c3ccc(cc3)C)/C(=O)N=C4N1N=C(S4)C(F)(F)F C06369845
[H]/N=C\1/C(=C/c2cc(n(c2C)c3cc(ccc3OC)C)C)/C(=O)N=C4N1N=C(S4)COc5ccccc5 C08450641
CN1C(=O)C(=Cc2ccc(cc2)O[C@@H](C(Cl)(Cl)Cl)NC(=O)c3ccccc3)C(=O)N(C1=O)C C01464487
CCn1cnc2c1c(=O)n(c(=O)n2Cc3ccccc3)CC(=O)N[C@@H]4CCSc5c4cc(cc5)F C09338262
CCn1cnc2c1c(=O)n(c(=O)n2Cc3ccccc3)CC(=O)N[C@H]4CCSc5c4cc(cc5)F C09338263
CN([C@@H]1CCS(=O)(=O)C1)C(=O)COC(=O)c2c3ccccc3nc\4c2CC/C4=C\c5ccc(cc5)O C12533280
CCC[C@@H]1O[C@@H]2C[C@@H]3[C@@H]4CCC5=CC(=O)C=C[C@]5([C@@H]4[C@H](C[C@]3([C@]2(O1)C(=O)COS(=O)(=O)C)C)O)C C13600855
CCC[C@H]1O[C@@H]2C[C@@H]3[C@@H]4CCC5=CC(=O)C=C[C@]5([C@@H]4[C@H](C[C@]3([C@]2(O1)C(=O)COS(=O)(=O)C)C)O)C C13600859
c1cc2c(cc1[C@H]3CCCN3C(=O)CCSCc4[nH]c(=O)c5c6c(sc5n4)CCC6)OCCO2 C15535168
[H]/N=C\1/C(=C/c2cc(c(c(c2)Br)OCc3ccccc3)OC)/C(=O)N=C4N1N=C(S4)CC C15769316
Cc1c2c(cc(nc2n(n1)[C@H]3CCS(=O)(=O)C3)c4ccco4)C(=O)Nc5nc6ccccc6s5 C16993128
Cc1ccc(cc1)S(=O)(=O)CC(=O)Nc2nnc(s2)[C@@H]3CC(=O)N(C3)c4ccc(c(c4)Cl)C C20584226
CCc1ccc(cc1)N2C[C@@H](CC2=O)c3nnc(s3)NC(=O)[C@@H]4CC(=O)N(C4)c5cccc(c5C)C C20584957
Cc1cccc(c1C)N2C[C@H](CC2=O)C(=O)Nc3nnc(s3)[C@H]4CC(=O)N(C4)c5ccc(c(c5)Cl)C C20584967
COc1ccc(cc1OC)/C=C(/C(=O)N2C[C@H]3C[C@@H](C2)c4cccc(=O)n4C3)\NC(=O)c5ccccc5F C20663110
Cc1ccc(s1)S(=O)(=O)N2CCC[C@H](C2)C(=O)Nc3cc(cc(c3C)C)S(=O)(=O)N(C)C C22696424
CN1c2ccccc2[C@@]3(C1=O)C(=C(C(=O)N3CCC[NH+](C)C)[O-])C(=O)c4ccc(cc4)Br C24147791
Cc1cc(ccc1N2C(=O)[C@H]3[C@H]4CCCN4[C@]5([C@@H]3C2=O)c6cc(ccc6NC5=O)Br)[N+](=O)[O-] C15999022
CC(=O)N1CCCc2c1ccc(c2)S(=O)(=O)N3CCC(CC3)C(=O)Nc4ccc(cc4Cl)F C33077401
CCOc1cc(ccc1O)[C@@H]2c3c(=O)c4cc(ccc4oc3C(=O)N2c5nc(c(s5)C(=O)C)C)F C35513453
CCc1nc(c2c3c(sc2n1)CCCC3)N4CCN(CC4)S(=O)(=O)c5ccc(cc5)NC(=O)C C35867860
Cc1ccc(c(c1)C)n2c(cc(n2)c3c(nc4n(c3=O)c(cs4)CC(=O)NCc5ccccn5)C)C C35911741
Cc1ccc(c(c1)C)n2c(cc(n2)c3c(nc4n(c3=O)c(cs4)CC(=O)NCc5cccnc5)C)C C35911742
CC(=O)[C@]1(CC[C@@H]2[C@@]1(CC[C@H]3[C@@H]2CCC4=C/C(=N\OCC(=O)N5CCC[C@@H]5C(=O)OC)/CC[C@]34C)C)O C36369549
CN1CCN(CC1)S(=O)(=O)c2ccc3c(c2)[C@H]4C=CC[C@@H]4[C@@H](N3)c5cc(c(c(c5)OC)OC)OC C13640996
CC(=O)Oc1ccc(cc1OC)[C@H]2[C@@H]3CC=C[C@@H]3c4cc(ccc4N2)S(=O)(=O)N5CCN(CC5)C C14468617
CCOC(=O)c1c2c(sc1NC(=O)[C@H]3CCN(c4cc(ccc4O3)Cl)S(=O)(=O)C)CCCC2 C38857878
c1cc(sc1)S(=O)(=O)N2CCOC23CCN(CC3)C(=O)C(=O)NCCc4ccc(cc4)Cl C39703636
c1ccc(c(c1)CN2c3ccccc3[C@]4(C2=O)c5c(=O)c6cc(ccc6oc5C(=O)N4CCO)F)Cl C39890259
c1ccc(c(c1)CN2c3ccccc3[C@@]4(C2=O)c5c(=O)c6cc(ccc6oc5C(=O)N4CCCO)F)F C39890304
c1ccc(c(c1)CN2c3ccccc3[C@]4(C2=O)c5c(=O)c6cc(ccc6oc5C(=O)N4CCCO)F)F C39890305
[H]\N=C\1/C(=C\c2cc(c(c(c2)Br)OC(=O)c3cccs3)OCC)/C(=O)N=C4N1OC(=C4)C C41078385
CC(=O)[C@@]1(CC[C@H]2[C@]1(CC[C@@H]3[C@@H]2CCC4=C/C(=N\OCC(=O)N5CCC[C@@H]5C(=O)OC)/CC[C@@]34C)C)O C43741641
CCC[C@H]1O[C@@H]2C[C@@H]3[C@H]4CCC5=CC(=O)C=C[C@]5([C@@H]4[C@H](C[C@]3([C@@]2(O1)C(=O)COS(=O)(=O)C)C)O)C C43743424
c1cc(ccc1N2C(=O)[C@@H]3[C@@H]4CCCN4[C@@]5([C@@H]3C2=O)c6cc(ccc6NC5=O)Br)[N+](=O)[O-] C15999190
[H]/N=C\1/C(=C/c2cccn2c3cc(ccc3OC)Cl)/C(=O)N=C4N1N=C(S4)COc5ccccc5C C41108304
Cc1ccc(cc1)c2cc(c3c(nn(c3n2)[C@H]4CCS(=O)(=O)C4)C)C(=O)Nc5ccc6c(c5)OCCO6 C57311219
COC(=O)CN\1C(=O)C[C@@H](S/C1=N\c2ccc(cc2)F)C(=O)Nc3ccc(cc3)Br C58944442
Cc1c(cn(n1)C)CN(C)C(=O)C2=C(C3=N[C@@H](C[C@@H](N3N2)C(F)(F)F)c4cccs4)Br C13124513
[H]/N=C\1/C(=C/c2cc(c(c(c2)Cl)OCc3ccccc3)OC)/C(=O)N=C4N1N=C(S4)c5cccnc5 C09158870
[H]/N=C\1/C(=C\c2cc(n(c2C)c3cccc(c3)OC)C)/C(=O)N=C4N1N=C(S4)COc5cccc(c5)C C09309644
COC(=O)C1=C2CCN(C[C@H]2S[C@H]1S(=O)(=O)[N-]c3ccccc3)C(=O)[C@@H]4C=c5ccccc5=[NH+]4 C64640097
Cc1ccc(cc1)NC(=O)CSc2nc3c(c4c(s3)CN(CC4)C(=O)C)c(=O)n2Cc5ccco5 C35432170
CC(C)(C)OC(=O)NCC(=O)/N=C/1\N([C@H]2CS(=O)(=O)C[C@H]2S1)c3c(cccc3Cl)Cl C32634357
CC(C)(C)OC(=O)NCC(=O)/N=C/1\N([C@H]2CS(=O)(=O)C[C@@H]2S1)c3ccccc3C(F)(F)F C32634653
CC(C)(C)OC(=O)NCCC(=O)/N=C/1\N([C@H]2CS(=O)(=O)C[C@H]2S1)c3cc(ccc3Cl)Cl C32639284
[H]/N=C\1/C(=C\c2ccc(c(c2)OC)OC(=O)c3cccs3)/C(=O)N=C4N1N=C(S4)C5CCCCC5 C32109457
Cc1c(sc2c1c(nc(n2)C)S[C@H](C)C(=O)NC(=O)N)C C05429003
Cc1c(sc(c1C(=O)N)NC(=O)CN(C2CCCC2)C(=O)C)C C01368357
c1ccc2c(c1)OC[C@@H](O2)C(=O)Nc3c(c4c(s3)CCC4)C(=O)N C06627457
C[C@@H](c1ccc(cc1)c2ccc(o2)CNn3cn[nH]c3=S)O C08534144
CC(=O)[C@@H]1[C@H](NC(=O)N[C@]1(C(F)(F)F)O)c2ccc3c(c2)cccn3 C12377576
C=CCNC(=O)N[C@@H]1[C@H]2CO[C@H](O2)[C@@H]([C@H]1O)Sc3ccccc3 C12483421
CCc1c(c(on1)C)C(=O)Nc2c(c3c(s2)CCC3)C(=O)N C13327331
Cc1nnc(n1N)S[C@H](C)C(=O)Nc2ccc(cc2)SC C23281131
Cc1nnc(s1)NC(=O)CSc2nc(c(s2)N)SC C06925427
CC(=O)[C@H]1[C@H](NC(=O)N[C@@]1(C(F)(F)F)O)c2ccccc2OC C35025973
c1cc(c(cc1Br)N)S(=O)(=O)Nc2cnccn2 C36333805
CN(CC(=O)N)S(=O)(=O)c1c(cc(cc1Cl)C#CCO)Cl C37578593
C[C@H](C(=O)Nc1ccc(cc1OC)N)n2cc(cn2)Br C38054029
Cc1ccc(c(c1C)S(=O)(=O)NC[C@@H]2CCS(=O)(=O)C2)N C40348734
c1cc(c(cc1S(=O)(=O)N)Br)NC(=O)c2ccoc2 C40378671
Cn1ccnc1CCNS(=O)(=O)c2cc(ccc2N)Cl C40638636
CCCN(C)S(=O)(=O)c1cc(cnc1NN)Br C41070044
Cc1nc(n(n1)[C@H](C)C(=O)Nc2c(cc(cc2Cl)N)Cl)C C41633216
C[C@H](Cc1cccnc1)NC(=O)/C(=C/c2ccc(c(c2)O)O)/C#N C41695059
C[C@@H]1c2ccsc2CCN1S(=O)(=O)c3ccnc(c3)NN C42782266
CC1CCC(CC1)NC(=O)C(=O)Nc2ccccc2CC(=O)NC C48700811
Cc1nnc(n1N)S[C@H](C)C(=O)N[C@H](C)c2ccc(cc2)F C48725388
CNC(=O)CCNC(=O)C(=O)Nc1cccc(c1Cl)Cl C49199261
Cc1ccc(o1)[C@H](CNC(=O)C(=O)Nc2ccc(cc2)Cl)O C49411289
c1cscc1CCNS(=O)(=O)c2c(nc3n2ccs3)N C50674518
CCNc1c(cc(cn1)Br)C(=O)N[C@H](C)C(=O)NC C50787638
Cc1nc(c2c3c(sc2n1)CCC3)NCCCS(=O)(=O)N C54837820
Cc1ccc(cn1)CC(=O)Nc2ccc(cc2)/C=C(/C#N)\C(=O)N C58408373
C[C@@H]1C[C@H](c2ccccc2N1CC(=O)NCc3ccco3)C(=O)N C59266289
C[C@@H]1COCCN1CC(=O)Nc2c(c3c(s2)CCCC3)C(=O)N C52608755
CC(C)NC(=O)C(=O)NNC(=O)c1ccc(cc1)Br C61087545
c1ccc(c(c1)/C=C/C(=O)NNC(=O)C(=O)NC2CC2)Br C08401879
Cc1ccc(c(c1)C)SCC(=O)c2c(n(c(=O)[nH]c2=O)C)N C07146085
Cc1ccc(s1)S(=O)(=O)N(C)c2ccc(cc2)/C(=N/O)/N C61952783
COc1cc(ccn1)CNS(=O)(=O)c2ccc(cc2Cl)N C62058280
CC1=C([C@@H]([NH+]=C(N1)SCC(=O)NC)c2ccccc2)C(=O)[O-] C62398309
Cc1cc(cc(c1C)N[C@H]2CCS(=O)(=O)C2)S(=O)(=O)N C62961550
Cc1ccc(cc1)[C@H](CNC(=O)NC[C@@H]2CCS(=O)(=O)C2)O C48234350
C[C@@H](CCc1ccc(cc1)O)NC(=O)N[C@@H]2CCS(=O)(=O)C2 C42868827
c1cc2c(cc1CC(=O)NNC(=O)NC[C@@H]3CCCO3)CCC2 C65147293
C[C@H](CO)NC(=O)NCc1cc2c(c(c1)Cl)OCCCO2 C65443347
c1c(nc(s1)N)CCCn2cnc3c(c2=O)c4c(s3)CNCC4 C65533952
Cc1cc([nH]c(=O)c1CNC(=O)N[C@H](C)c2c(nc(s2)C)C)C C65537593
CC(=O)Nc1cc(c(cc1F)F)NC(=O)[C@@H](C2CCCC2)NC(=O)C C66286865
CCOc1cc(cc(c1O)Br)/C=C\2/C(=O)NC(=O)N2 C04575477
C[C@@H]([C@H]1CCCO1)NC(=O)Nc2cc(c[nH]c2=O)C(F)(F)F C66402592
C[C@H]([C@H]1CCCO1)NC(=O)Nc2cc(c[nH]c2=O)C(F)(F)F C66402596
C[C@H](CSC)C(=O)Nc1ccc(cc1)n2c(c(cn2)C#N)N C66759647
CS(=O)(=O)c1cc(ccc1NC2CCSCC2)S(=O)(=O)N C67095675
CC[C@H](c1ccc(cc1)S(=O)(=O)C)NC(=O)c2c(cccc2O)O C67641946
c1cc(ccc1NC(=O)c2cnc3n(c2=O)CCS3)S(=O)(=O)Nc4nccs4 C02455857
c1ccc(cc1)[C@@H](CNC(=O)C(=O)N[C@H]2CCS(=O)(=O)C2)S(=O)(=O)c3ccccc3 C08970962
COCCNC(=O)C(=O)NC[C@@H](c1cccnc1)S(=O)(=O)c2ccc(cc2)Cl C09006307
CN(C)c1ccc(cc1)[C@H](CNC(=O)C(=O)NC[C@H]2CCCO2)S(=O)(=O)c3ccccc3 C09079978
CCn1c(=O)c(c(n(c1=O)Cc2ccccc2)N)C(=O)CSc3nnc(n3C4CC4)C C09218221
CCn1c(=O)c2c(c(sc2nc1S[C@@H](C)C(=O)c3c(n(c(=O)n(c3=O)C)C)N)C)C C09358044
Cn1c2ccc(cc2nc1CCC(=O)NNC(=O)c3cccs3)S(=O)(=O)N(C)C C09882837
COC(=O)c1ccc(s1)NC(=O)c2ccc(cc2)S(=O)(=O)N[C@H]3CCS(=O)(=O)C3 C11181540
CC(=O)Nc1ccc(cc1)NS(=O)(=O)c2ccc(cc2)N3C(=O)CCS3(=O)=O C11858188
CCn1cc(c(=O)c2c1cc3c(c2)OCO3)C(=O)Nc4cc(ccc4O)S(=O)(=O)CC C12407711
CC(=O)Nc1cc(ccc1OC)S(=O)(=O)Nc2ccc(cc2)S(=O)(=O)N(C)C C12508134
CCOc1cc(ccc1OC(=O)C[C@@H]2C(=O)NC(=O)S2)/C=C\3/C(=O)NC(=S)S3 C14904633
CC(C)c1ccc(cc1)NC(=O)CNC(=O)[C@]2(CN(CC(=O)N2C)S(=O)(=O)C)C C15680298
CCn1c(nc2c1ccc(c2)C(=O)NNC(=O)c3ccc(cc3)S(=O)(=O)N(C)C)C C16026982
CC[C@@H](C)N([C@H]1CCS(=O)(=O)C1)C(=O)CN2C(=O)[C@@H](NC2=O)Cc3c[nH]c4c3cccc4 C16694288
CCOc1ccc(cc1)C(=O)NNC(=O)[C@H]2CC(=O)N(C2)c3ccc4c(c3)OCCO4 C17267631
c1cc(c(c(c1)F)C(=O)NCCNC(=O)c2nc(no2)Cn3cc(cn3)Br)F C20429066
Cc1c(c[nH]n1)CNC(=O)C[S@@](=O)Cc2cnn(c2n3cccc3)c4ccccc4 C21109880
CCCn1c(c(c(=O)n(c1=O)C)C(=O)CSc2nc(c(n2C[C@@H]3CCCO3)C)C)N C21568780
CC(=O)Nc1ccc(cc1)N2C(=O)CN(C[C@]2(C)C(=O)NC3CCCC3)S(=O)(=O)C C21869871
CN(C)S(=O)(=O)c1cccc(c1)C(=O)NNC(=O)Cn2cc(ccc2=O)C(F)(F)F C22625639
COc1cc(ccc1N2CCCCC2=O)NC(=O)C(=O)Nc3ccc4c(c3)OCCO4 C22857187
Cc1cccc2n1c(=O)cc(n2)CSc3nnc(n3Cc4ccco4)CCC(=O)N C23370092
c1ccc2c(c1)nc(s2)CNC(=O)c3ccc(cc3)S(=O)(=O)N[C@H]4CCS(=O)(=O)C4 C24589219
CC(C)(C)NC(=O)c1ccc(cc1)NC(=O)[C@H]2CC(=O)N(C2)[C@@H]3CCS(=O)(=O)C3 C24866691
c1cc(sc1CN2CCN(CC2)C(=O)CSc3nnc(n3CCC(=O)N)C4CC4)Cl C25143871
Cc1ccc(cc1)S(=O)(=O)/N=C(/Nc2cc(ccc2N3CC[NH+](CC3)C)S(=O)(=O)C)\[O-] C25337837
Cc1cc(c(c(n1)S[C@@H](C)C(=O)c2c(n(c(=O)n(c2=O)C)C)N)C#N)C(F)(F)F C27869836
CC(C)Oc1ccc(cc1)S(=O)(=O)[C@H]2CS(=O)(=O)C[C@@H]2NCCNC(=O)C C32536495
Cc1ccc(cc1)S(=O)(=O)CNC(=O)[C@H](c2ccc(cc2)O)N(C)C(=O)COC C36538101
CC(C)OC(=O)C1=c2n(c(=O)/c(=C/c3cccnc3)/s2)C(=C([C@H]1c4cccnc4)C#N)N C01797417
Cn1c(nnc1SCC(=O)Nc2nncs2)CCNC(=O)c3ccccc3F C09289759
C[C@H](C(=O)Nc1ccc2c(c1)OCCO2)NS(=O)(=O)c3ccc(c(c3)OC)OC C13566063
CC(C)C[C@H](C(=O)NCc1cccnc1)NS(=O)(=O)c2ccc3c(c2)oc(=O)n3C C06577951
CCOC(=O)[C@@H]1[C@@H]([C@@H](S[C@@H]1NC(=O)CSc2c3c(nc[nH]3)ncn2)C(=O)C)C C39153060
COC(=O)[C@@H](Cc1c[nH]c2c1cccc2)NC(=O)C3=CC=CN4C3=NS(=O)(=O)CC4 C39516828
CCN(C(=O)[C@H]1CC(=C2[NH+]1Cc3ccccc3N2)OC)S(=O)(=O)Oc4ccccc4 C39544124
CC(C)S(=O)(=O)N(C(=O)[C@@H]1CC(=C2[NH+]1Cc3ccccc3N2)Cl)S(=O)(=O)C(C)C C39546061
C[C@@H](CNc1c(c(=O)n2ccccc2n1)/C=C\3/C(=O)N(C(=S)S3)CCOC)O C40007637
CCCS(=O)(=O)N1CCCC[C@H]1C(=O)NCCCN2C(=O)C3(CCCC3)NC2=O C40151322
CCOC(=O)c1c2c(sc1NC(=O)COc3c(n(ccc3=O)CCO)C)CCC2 C40267786
C[C@@H](C(=O)NC(=O)Nc1ccccc1)Sc2nnc(n2C)[C@H]3CCS(=O)(=O)C3 C45683613
C[C@H](C(=O)OCC(=O)N[C@@H]1CCCc2c1cccc2)NC3=NS(=O)(=O)c4c3cccc4 C03380564
Cc1ccccc1OCC(=O)NCC(=O)N/N=C\2/c3ccccc3N(C2=O)CCC#N C04604064
c1ccc(cc1)N2[C@H]3CS(=O)(=O)C[C@@H]3N(CC2=O)CCc4ccc(cc4)S(=O)(=O)N C56998028
c1cc(c(cc1S(=O)(=O)NC2CC2)C(=O)OCC(=O)N3CCNC3=O)Br C23063244
C[C@@]1(C(=O)N(C(=O)N1)C[C@@H](c2ccc3c(c2)OCO3)O)c4ccc(cc4)S(=O)(=O)C C58105555
c1ccc2=[NH+]CC(=c2c1)C[C@@H](C(=O)[O-])NC(=O)COc3ccc4c(c3)OC(=O)[C@@H]5[C@H]4CCC5 C63350947
C[C@@]1(Cn2cnc(c2C(=O)N1C3CC3)C(=O)NCc4cccnc4)C(=O)NCc5ccc(cc5)F C64954014
CCNC(=O)[C@@H]1CCCN(C1)c2nc3c(s2)c(=O)n(cn3)CC(=O)NC(C)(C)C C67226334
Cn1c(=O)cc(n(c1=O)C)Oc2ccccc2/N=C/c3c(n(c(=O)n(c3=O)C)C)N C01240757
CN(C)C(=O)C1=C2N(C(=O)C=C(S2)C(=O)OC)C(=C([C@H]1c3ccccn3)C#N)N C03771917
CNC(=O)C1=C2N(C(=O)[C@H](S2)CC(=O)OC)C(=C([C@@H]1c3ccc(cc3)OC)C#N)N C03770075
Cn1c(nnc1SCC(=O)c2c(n(c(=O)[nH]c2=O)C3CC3)N)C[C@@H]4CCS(=O)(=O)C4 C08898922
CC(C)[C@@H](c1nnc(o1)S(=O)(=O)C)NS(=O)(=O)[C@@H]2CS(=O)(=O)C[C@@H]2O C08971534
c1cc(cnc1)[C@@H](CNS(=O)(=O)[C@H]2CS(=O)(=O)C[C@@H]2O)S(=O)(=O)c3cccs3 C09005117
c1ccc(cc1)S(=O)(=O)[C@@H](CNS(=O)(=O)[C@H]2CS(=O)(=O)C[C@@H]2O)c3cccnc3 C09005367
c1cc(cnc1)[C@H](CNS(=O)(=O)[C@H]2CS(=O)(=O)C[C@@H]2O)S(=O)(=O)c3ccc(cc3)F C09005837
c1cc(cnc1)[C@H](CNS(=O)(=O)[C@@H]2CS(=O)(=O)C[C@@H]2O)S(=O)(=O)c3ccc(cc3)Cl C09006111
c1cc(cnc1)[C@@H](CNS(=O)(=O)[C@H]2CS(=O)(=O)C[C@@H]2O)S(=O)(=O)c3ccc(cc3)Cl C09006112
c1ccc(cc1)CS(=O)(=O)c2nnc(o2)CCNS(=O)(=O)[C@@H]3CS(=O)(=O)C[C@H]3O C09024506
c1cc(cc(c1)Cl)CS(=O)(=O)c2nnc(o2)CCNS(=O)(=O)[C@H]3CS(=O)(=O)C[C@@H]3O C09025935
c1cc(ccc1CS(=O)(=O)c2nnc(o2)CCNS(=O)(=O)[C@H]3CS(=O)(=O)C[C@@H]3O)Cl C09026334
c1cc(ccc1CS(=O)(=O)c2nnc(o2)CCNS(=O)(=O)[C@H]3CS(=O)(=O)C[C@H]3O)Cl C09026343
CCNC(=O)NC(=O)[C@H](C)OC(=O)[C@@H]1C[C@H](CN1S(=O)(=O)c2ccccc2[N+](=O)[O-])O C09630975
C[C@@]1(C(=O)N(C(=O)N1)CC(=O)N[C@H]2CCS(=O)(=O)C2)c3cccc(c3)n4cnnn4 C09863131
Cc1nc2c(c(n1)SCC(=O)NCCN3C(=O)CSC3=O)c(=O)n(c(=O)n2CC(C)C)C C10031541
CCCn1c(c(c(=O)n(c1=O)C)C(=O)CN2C(=O)[C@](NC2=O)(C)c3ccc4c(c3)OCCO4)N C10875336
CC(C)(C)N1C(=O)/C(=C/NNc2nc3c(n2C)c(=O)n(c(=O)n3C)C)/C(=O)NC1=O C09327445
CCn1cc(cn1)c2nnc(n2CC)SCC3=C(N4[C@@H]([C@H](C4=O)[NH3+])SC3)C(=O)[O-] C02784705
CC1CCC2(CC1)C(=O)N(C(=O)N2)NC(=O)c3ccc(cc3)S(=O)(=O)N[C@H]4CCS(=O)(=O)C4 C18038807
CCN(CC(=O)N[C@H]1CCS(=O)(=O)C1)S(=O)(=O)c2ccc(cc2)NC(=O)C C21130729
CC(C)Cn1c(c(c(=O)[nH]c1=O)N(CCOC)C(=O)C2=NN(C(=O)CC2)[C@H]3CCS(=O)(=O)C3)N C21337301
c1cc(ccc1C(=O)NNC(=O)C[C@H]2CCS(=O)(=O)C2)S(=O)(=O)NC3CC3 C24131882
C[C@H](C(=O)NCc1ccccc1CS(=O)(=O)NC)NC2=NS(=O)(=O)c3c2cccc3 C24752630
CC[C@@]1(c2cc-3n(c(=O)c2COC1=O)Cc4c3nc5ccc(cc5c4)OCCC[n+]6cccc(c6)[O-])O C28359470
Cc1c2c(c(=O)n(nn2)Cc3ccc(cc3)C(=O)N[C@@H]4CCS(=O)(=O)C4)n(n1)C C28560429
C[C@H]([C@@]1([C@@H]2[C@@H]([C@@H]([NH2+]1)c3ccc(cc3)OC(=O)C)C(=O)N(C2=O)C4CCCCC4)C(=O)[O-])O C33628251
C[C@@H]([C@]1([C@@H]2[C@@H]([C@@H]([NH2+]1)c3cc(cc(c3C(=O)OC)OC)OC)C(=O)N(C2=O)C(C)(C)C)C(=O)[O-])O C34388692
CCN(CC)C(=O)Cn1c2c(c(c(s2)C(=O)NN)C)c(=O)n(c1=O)CC(=O)N3CCOCC3 C34783008
C[C@@H]1CN(C[C@H](O1)C)S(=O)(=O)NCCNS(=O)(=O)N2C[C@H](O[C@H](C2)C)C C12775086
CC/[N+](=c\1/c(=N/[C@@H](Cc2ccc(cc2)NC(=O)c3c(cncc3Cl)Cl)C(=O)[O-])/c(c1O)O)/C C36079997
c1cc2c(cc1S(=O)(=O)N3CCCO[C@@H]3CNC(=O)C(=O)NCCO)OCCO2 C09576849
CC(=O)N[C@@H]1CCc2cc(c(c(c2-c3c1cc(=O)c(cc3)OC)OC)OC)O[C@@H]4[C@@H]([C@@H](CCO4)O)O C38652829
CO[C@@H]1C[C@@H]([N+]2=C1Nc3ccccc3C2)C(=O)N([O-])S(=O)(=O)Oc4ccccc4 C39545739
CC(=O)N1CCC(CC1)C(=O)N2C[C@@H](C3(C2)CC[NH2+]CC3)C(=O)NC4CCC(CC4)C(=O)[O-] C39658044
Cc1cccn2c1nc3c(c2=O)cc(c([n+]3[C@@H](C)c4ccccc4)N)C(=O)Nc5cc(on5)C C39841164
CCCCN1C(=O)[C@H]2[C@@H]([NH2+][C@@]([C@@H]2C1=O)(CO)C(=O)[O-])c3cc(c(c(c3)Br)OC)OC C33919166
Cc1ccccc1[C@@H]2[C@H]3[C@@H](C(=O)N(C3=O)c4cccc(c4)[N+](=O)[O-])[C@@]([NH2+]2)([C@@H](C)O)C(=O)[O-] C33935666
C[C@@H]1C[C@@H]2[C@]3([C@H]([C@@]14C[C@H](OC4=O)c5ccoc5)C[C@H](C[C@@]3(C(=O)O2)O)O)COC(=O)C C44681314
CN(C)S(=O)(=O)c1cc(ccc1Br)C(=O)NNC(=O)C(=O)NC2CC2 C46774328
CN1C(=O)C(=CNCC(=O)N[C@@H](CC2=c3ccccc3=[NH+]C2)C(=O)[O-])C(=O)N(C1=O)C C63339891
C[C@@H](C(=O)[O-])NC(=O)[C@H](CC1=c2ccccc2=[NH+]C1)N3C(=O)[C@H]4C=CC=CC4=NC3=O C63372157
C[C@H](C(=O)[O-])NC(=O)[C@H](CC1=c2ccccc2=[NH+]C1)N3C(=O)[C@H]4C=CC=CC4=NC3=O C63373267
C[C@@H]([C@@H](C(=O)[O-])NC(=O)[C@H](CC1=c2ccccc2=[NH+]C1)N3C(=O)[C@H]4C=CC=CC4=NC3=O)O C63374269
C[C@@H](C(=O)N[C@H](C)C(=O)[O-])NC(=O)[C@H](CC1=c2ccccc2=[NH+]C1)N3C(=O)[C@H]4C=CC=CC4=NC3=O C63375196
C[C@@H](C(=O)N[C@@H](C)C(=O)[O-])NC(=O)[C@H](CC1=c2ccccc2=[NH+]C1)N3C(=O)[C@@H]4C=CC=CC4=NC3=O C63376005
C[C@@H]1[C@H](S[C@@H](N1)N(CCOC)C(=O)C)C(=O)Nc2nnc(s2)[C@@H]3CCCO3 C63786602
C[C@H]1[C@@H](S[C@@H](N1)N(C[C@@H]2CCCO2)C(=O)C)C(=O)Nc3nnc(s3)COC C63796240
Cn1c(c(c(=O)n(c1=O)C)C(=O)COC(=O)CCN2C(=O)[C@@H]3CCCC[C@H]3C2=O)N C13146243
CN(c1ccc(cc1)Cl)S(=O)(=O)c2ccc3c(c2)c(=O)c(c[nH]3)C(=O)NCC(OC)OC C06181233
CC[C@H](C)N1C(=O)/C(=C/c2c(nc3ccccn3c2=O)N4CCNC(=O)[C@@H]4CC(=O)OC)/SC1=S C08858035
Cc1cccn2c1nc(c(c2=O)/C=C\3/C(=O)N(C(=S)S3)C[C@H]4CCCO4)NCCOCCO C08858091
CCOCCCN1C(=O)/C(=C/c2c(nc3ccccn3c2=O)N4CCC(CC4)C(=O)N)/SC1=S C08892533
COc1ccc(cc1OC)[C@H](CNS(=O)(=O)C2=CCS(=O)(=O)C2)S(=O)(=O)c3cccs3 C08969033
CC(C)[C@@H](c1nnc(o1)S(=O)(=O)Cc2ccc(cc2)F)NC(=O)C3CCN(CC3)S(=O)(=O)C C09029819
CC(C)c1ccc(cc1)S(=O)(=O)[C@@H](CNS(=O)(=O)[C@H]2CS(=O)(=O)C[C@@H]2O)c3cccnc3 C09007415
Cc1ccc(cc1)S(=O)(=O)[C@@H](CNS(=O)(=O)[C@@H]2CS(=O)(=O)C[C@@H]2O)c3ccc(cc3)N(C)C C09080165
CCOc1cc(c(cc1N2CCOCC2)OCC)NC(=O)Cn3cnc4c3c(=O)n(c(=O)n4C)C C09096859
Cc1ccc(c(c1)S(=O)(=O)[C@@H](CNC(=O)C(=O)N2CCN(CC2)C(=O)C)c3cccs3)C C09106647
CCN(CC(=O)N[C@@H]1CCS(=O)(=O)C1)C(=O)/C(=C/c2ccco2)/n3c(nnn3)c4ccccc4 C09168895
Cc1ccc(cc1S(=O)(=O)N2CCOCC2)NC(=O)[C@H](C)Sc3nnnn3C[C@@H]4CCCO4 C09546810
COC(=O)c1c2c(sc1NC(=O)CCS(=O)(=O)c3ccc(cc3)F)CN(CC2)C(=O)OC C09762039
c1cc(c(cc1S(=O)(=O)N2CCOCC2)NC(=O)CSc3nnnn3C4CC4)N5CCCC5 C09912885
CCOc1cc(c(cc1N2CCOCC2)OCC)NC(=O)Cn3c(=O)c4c(ncn4C)n(c3=O)C C10022238
CCN(CC)S(=O)(=O)c1cc(ccc1Cl)C(=O)N(CC)CC(=O)N[C@@H]2CCS(=O)(=O)C2 C10024996
CN(Cc1ccsc1)C(=O)c2c(cc(=O)n3c2CCN(CC3)C(=O)c4cc(n[nH]4)C5CC5)OC C11786482
Cc1ccc(cc1S(=O)(=O)N2CCCCC2)NC(=O)C3=NN(C(=O)CC3)[C@H]4CCS(=O)(=O)C4 C12775158
Cc1ccc2c(c1)n(c(=O)o2)[C@@H]3[C@H]([C@H]([C@H]([C@H](O3)COC(=O)C)OC(=O)C)OC(=O)C)NC(=O)C C12939010
CN(C)S(=O)(=O)c1ccc(cc1)C(=O)NC(=O)CSc2c3cnn(c3ncn2)c4ccccc4 C14250643
CC(=O)O[C@@H]1CO[C@H]([C@H]([C@@H]1OC(=O)C)OC(=O)C)n2c3cccc(c3nn2)NC(=O)C(F)(F)F C15906814
COc1ccc(cc1OC)[C@H]2[C@H]3[C@@H](C(=O)N(C3=O)c4ccc(cc4)F)[C@@]([NH2+]2)(Cc5ccccc5)C(=O)[O-] C09598246
CCCCn1c2c(c(=O)[nH]c1=O)n(c(n2)CSc3nnc(n3C)C[C@H]4CCS(=O)(=O)C4)CC C18668365
CC(C)CN([C@H]1CCS(=O)(=O)C1)C(=O)CN2C(=O)[C@@](NC2=O)(C)c3ccc4c(c3)OCCCO4 C19313033
CC(=O)O[C@H]1CC[C@@]2([C@@H]3CC[C@]4([C@H](CC[C@]4([C@@H]3CC[C@]2(C1)O)O)C5=CC(=O)OC5)C)COS(=O)(=O)C C19926252
Cc1cccn2c1nc(c(c2=O)/C=C\3/C(=O)N(C(=S)S3)CCCOC)N4CCN(CC4)CCO C13582282
Cc1ccc2nc(c(c(=O)n2c1)/C=C\3/C(=O)N(C(=S)S3)CCCOC)N4CCN(CC4)CCO C08834825
c1ccc2c(c1)C(=O)N(S2(=O)=O)CC(=O)NN3C(=O)/C(=C/c4cccc(c4)[N+](=O)[O-])/SC3=S C20530812
CC[C@@H](c1ccc(cc1)S(=O)(=O)C)NC(=O)CN(c2ccc(cc2)C(=O)N(C)C)S(=O)(=O)C C22427670
Cc1ccc(cc1NC(=O)C2CCN(CC2)c3ccc4nnnn4n3)S(=O)(=O)N5CCOCC5 C22960314
Cc1c(c([nH]c1C(=O)Nc2cc(ccc2N3CCOCC3)S(=O)(=O)N4CCOCC4)C)C(=O)C C32999890
CCn1c(c(c(c(c1=O)C#N)C)/C=C\2/C(=O)N(C(=S)S2)C[C@H]3CCCO3)N4CCN(CC4)CCO C33468452
CC[NH+]1CCN(CC1)c2c(c(c(c(=O)n2C)C#N)C)/C=C\3/C(=O)N(C(=S)S3)CCCC(=O)[O-] C33811960
CC[C@H](C)N([C@H]1CCS(=O)(=O)C1)C(=O)CN2C(=O)[C@@](NC2=O)(C)c3ccc(c(c3)OC)OC C34896579
CC(=O)N[C@@H]1[C@@H]([C@@H]2[C@@H](CO[C@@H](O2)c3ccco3)O[C@@H]1Oc4ccc(cc4C=O)Br)O C35271643
CC(=O)N[C@@H]1[C@H]([C@@H]2[C@@H](CO[C@@H](O2)c3ccco3)O[C@@H]1Oc4ccc(cc4C=O)Br)O C35271651
c1cc(oc1)C(=O)N2[C@@H](COC23CCN(CC3)C(=O)c4ccc5c(c4)OCO5)C(=O)NC[C@@H]6CCCO6 C35988249
CCn1c(c(c(c(c1=O)C#N)C)/C=C\2/C(=O)N(C(=S)S2)CCCC(=O)[O-])N3CC[NH+](CC3)CC C33812507
CC1=CC(=N[C@@H]1C(=O)N2CCC3=C([C@@H](S[C@@H]3C2)S(=O)(=O)NC[C@@H]4CCCO4)C(=O)OC)C C39357791
COc1ccc(cc1)S(=O)(=O)N2CCOC23CCN(CC3)C(=O)C(=O)NCc4cccs4 C39703512
c1cc(ccc1CCO)N2C(=O)[C@@H]3[C@H](C2=O)C4C=CC3[C@@H]5[C@@H]4C(=O)N(C5=O)c6ccc(cc6)CCO C17967931
C[C@]1(C(=O)N(C(=O)N1)CC(=O)N([C@@H]2CCS(=O)(=O)C2)C3CCCC3)c4ccc5c(c4)OCO5 C13164747
C[C@]1(C(=O)N(C(=O)N1)CC(=O)N([C@H]2CCS(=O)(=O)C2)C3CCCC3)c4ccc5c(c4)OCO5 C13164749
[H]/N=C\1/C(=C/c2ccc(cc2)OC(=O)c3ccc(c(c3)OC)OC)/C(=O)N=C4N1N=C(S4)S(=O)(=O)C C41077841
Cc1ccccc1[C@H]2[C@H]3[C@@H](C(=O)N(C3=O)Cc4ccc(cc4)C(=O)OC)[C@@]([NH2+]2)(CCSC)C(=O)[O-] C43218267
Cc1ccccc1N2C(=O)[C@H]3[C@@H]([NH2+][C@@]([C@@H]3C2=O)(Cc4ccccc4)C(=O)[O-])c5ccc6c(c5)OCCO6 C33914871
CC(C)(C)OC(=O)NCC(=O)/N=C\1/N([C@H]2CS(=O)(=O)C[C@@H]2S1)Cc3ccc4c(c3)OCO4 C32507883
[H]/N=C\1/C(=C/c2ccc(cc2)OCCOc3ccccc3OC)/C(=O)N=C4N1N=C(S4)S(=O)(=O)C C41077759
[H]/N=C\1/C(=C\c2ccc(cc2)OCc3ccccc3[N+](=O)[O-])/C(=O)N=C4N1N=C(S4)S(=O)(=O)C C20208040
c1ccc2c(c1)OC[C@@H](O2)C(=O)NNC(=O)CCSCC3=NC(=O)C4=C5CCC[C@@H]5SC4=N3 C64338086
CC(=O)NNC(=O)c1c2c(sc1NC(=O)c3ccc(cc3)S(=O)(=O)N(C)C)C[NH+](CC2)C C08920265
Cn1c(c(c(=O)n(c1=O)C)C(=O)C[NH+](Cc2ccco2)[C@H]3CCS(=O)(=O)C3)N C10834080
Cc1ccc2nc3c(cc(c([n+]3C[C@H]4CCCO4)N)S(=O)(=O)c5ccc(cc5)Cl)c(=O)n2c1 C00704036
Cc1ccc(cc1)CNC(=O)c2cc3c(nc4ccccn4c3=O)[n+](c2N)CCCOC C02394394
Cn1c2c(c(=O)n(c1=O)C)n(c(n2)N3CCOCC3)C[C@H](CN4CC[NH+](CC4)C)O C20458274
Cc1ccccc1NC(=O)C[n+]2c3c(c4c(s3)COC(C4)(C)C)c(n(c2=O)Cc5ccco5)N C20478228
CC[NH+]1CCN(CC1)CCCNC(=O)[C@@H]2CCCN2c3nnc(s3)N4CCCC4=O C21927223
Cc1cccn2c1nc3c(c2=O)cc(c([n+]3CCOCCO)N)C(=O)N[C@@H](C)c4ccccc4 C02813001
CCc1c[nH+]c2c(c1NOCC(=O)N3CCN(CC3)C(=O)OCC)c(=O)n(c(=O)n2C)C C12309466
Cn1c(c(c(=O)n(c1=O)C)C(=O)C[n+]2cc(n3c2CCC3)c4ccc(c(c4)Cl)Cl)N C27788749
CC(=O)Nc1ccc(cc1)S(=O)(=O)Nc2cc(ccc2N3CC[NH2+]CC3)C(=O)N(C)C C33033058
Cc1ccc2nc3c(cc(c([n+]3Cc4ccncc4)N)S(=O)(=O)c5ccc(cc5)Cl)c(=O)n2c1 C33478042
CC1(Cc2c(sc3c2c(=O)n(c(n3)N4CC[NH+](CC4)CC(=O)N)CC(=O)N5CC5)CO1)C C34734972
c1cc2c(cc1c3csc([n+]3C[C@@H]4CCCO4)Nc5ccc6c(c5)OCCO6)NC(=O)CO2 C34887502
Cc1c2c([n+](c(nc2n[nH]1)SCC(=O)NC[C@@H]3CCCO3)c4ccc(cc4)OC)N C36383579
CCOCCC[n+]1c(c(cc2c1nc3c(cccn3c2=O)C)S(=O)(=O)c4ccc(cc4)C)N C20172300
CCOCCC[n+]1c(c(cc2c1nc3c(cccn3c2=O)C)C(=O)NCc4ccc5c(c4)OCO5)N C02411002
Cc1ccc2nc3c(cc(c([n+]3Cc4ccco4)N)C(=O)NCc5ccco5)c(=O)n2c1 C09472296
CCn1c(c(c(n1)C)Br)C(=O)N2C[C@H](C3(C2)CC[NH2+]CC3)C(=O)NCCOCCO C39601881
Cc1c2c(c(cnc2n(n1)C)C(=O)N3C[C@H](C4(C3)CC[NH2+]CC4)C(=O)NCCOC)Cl C39603743
Cc1cc(no1)c2c(c(no2)C)C(=O)N3C[C@H](C4(C3)CC[NH2+]CC4)C(=O)NC[C@@H]5CCCO5 C39604895
CC(C)OCCCNC(=O)[C@H]1CN(CC12CC[NH2+]CC2)C(=O)C3CCN(CC3)C(=O)C C39605161
Cc1c2c(c(cnc2n(n1)C)C(=O)N3C[C@@H](C4(C3)CC[NH2+]CC4)C(=O)NCCCO)Cl C39605579
C[C@@H](CCCC(C)(C)O)NC(=O)[C@H]1CN(CC12CC[NH2+]CC2)C(=O)c3cncn3C C39632133
CCn1c(c(c(n1)C)Br)C(=O)N2C[C@H](C3(C2)CC[NH2+]CC3)C(=O)N[C@H]4CCOC4=O C39660836
C1C[C@H](N(C1)C(=O)C(F)(F)F)C(=O)N2C[C@H](C3(C2)CC[NH2+]CC3)C(=O)N[C@@H]4CCSC4=O C39661033
C[C@H](CNC(=O)[C@@H]1CN(CC12CC[NH2+]CC2)C(=O)c3cncn3C)Oc4ccc(cc4)OC C39665865
Cc1cc(no1)c2c(c(no2)C)C(=O)N3C[C@H](C4(C3)CC[NH2+]CC4)C(=O)NCC(=O)OC(C)C C39678787
Cc1cc(no1)c2c(c(no2)C)C(=O)N3C[C@H](C4(C3)CC[NH2+]CC4)C(=O)NCC(=O)N(C)C C39680650
Cc1cc(c(o1)C(F)(F)F)C(=O)N2C[C@H](C3(C2)CC[NH2+]CC3)C(=O)N[C@@H](C)C(=O)NC C39683978
Cc1c(c(on1)C)C(=O)N2C[C@H](C3(C2)CC[NH2+]CC3)C(=O)NCCNC(=O)OC(C)(C)C C39693569
Cc1cc(no1)c2c(c(no2)C)C(=O)N3C[C@H](C4(C3)CC[NH2+]CC4)C(=O)NCCn5cccn5 C39694599
CN1CCO[C@H](C1)CNC(=O)[C@@H]2CN(CC23CC[NH2+]CC3)C(=O)[C@@H]4CCCN4C(=O)C(F)(F)F C39696633
CN1CCO[C@@H](C1)CNC(=O)[C@@H]2CN(CC23CC[NH2+]CC3)C(=O)c4ccc(nc4)N5CCOCC5 C39696844
Cc1c2c(c(cnc2n(n1)C)C(=O)N3C[C@H](C4(C3)CC[NH2+]CC4)C(=O)NC[C@H]5CN(CCO5)C)Cl C39696891
Cc1cnc(cn1)CNC(=O)[C@H]2CN(CC23CC[NH2+]CC3)C(=O)c4cnc5c(c4Cl)c(nn5C)C C39697159
CCCC[n+]1c(c(cc2c1nc3ccccn3c2=O)C(=O)Nc4nnc(s4)C)N C39841002
COCC[n+]1c(c(cc2c1nc3ccccn3c2=O)C(=O)Nc4c(c5c(s4)CCCC5)C(=O)OC)N C39841005
CCC[n+]1c(c(cc2c1nc3c(cccn3c2=O)C)C(=O)Nc4nnc(s4)C)N C39841082
Cc1cccn2c1nc3c(c2=O)cc(c([n+]3CC=C)N)C(=O)Nc4c(c5c(s4)CCCC5)C(=O)OC C39841124
CCOCCC[n+]1c(c(cc2c1nc3c(cccn3c2=O)C)C(=O)N4C[C@@H](C[C@@H](C4)C)C)N C39841415
CCOCCC[n+]1c(c(cc2c1nc3c(cccn3c2=O)C)C(=O)N4C[C@H](C[C@@H](C4)C)C)N C39841416
C1C[C@@H](OC1)CN([C@@H]2CCS(=O)(=O)C2)C(=O)C[NH+]3CCN(CC3)CC(=O)NC4CC4 C22914294
Cc1ccc(cc1C)NC(=O)c2cc3c(nc4ccccn4c3=O)[n+](c2N)CCCOC(C)C C39993481
C[C@@H]1C[C@@H](CN(C1)C(=O)c2cc3c(nc4ccccn4c3=O)[n+](c2N)CCCOC(C)C)C C33880453
C[C@@H]1CC([N+](=c2c1cc3=C(C=C(Oc3c2)O)C)CCCC(=O)NCCN4C(=O)C=CC4=O)(C)C C43681931
Cc1cc(no1)c2c(c(no2)C)C(=O)N3C[C@H](C4(C3)CC[NH2+]CC4)C(=O)N[C@H](C)c5c([nH]nc5C)C C44714104
CCS(=O)(=O)C1=NN2C(=[NH2+])/C(=C\c3cc(c(c(c3)Cl)OS(=O)(=O)C)OC)/C(=O)N=C2S1 C20208368
CC[C@H](C(=O)N1CCOCC1)Sc2nc3c(c([nH]n3)C)c([n+]2c4ccccc4C)N C33402202
CCOc1ccc(cc1)[n+]2c(c3c(n[nH]c3nc2SCC(=O)N4CCC(CC4)C)C)N C33622964
Cc1cc2cc(ccc2[nH]1)CNC(=O)N[C@@H]3CC(=O)N(C3)c4ccc5c(c4)OCCO5 C04374532
C/C(=N/NC1=NC2(CCCCC2)[P@](=O)(S1)NNc3ncccn3)/CCl C05566066
CCCCN1C(=O)[C@H]2[C@@H]([NH2+][C@@]3([C@@H]2C1=O)c4ccc(c(c4NC3=O)C)C)CCC(=O)[O-] C08971904
CCc1c(sc2c1c(=O)n(c(n2)S[C@H](C)C(=O)NC(=O)N)C[C@@H]3CCCO3)C C09181924
c1cc(ccc1/C=C/2\C(=O)NC(=O)N(C2=O)c3ccc(cc3Cl)Cl)OCC(=O)N C01140035
CCn1c(nnc1SCC(=O)Nc2cc3c(cc2Br)[nH]c(=O)[nH]3)C4CC4 C09376490
Cc1nnc(s1)NC(=O)CSc2nnc(n2N)c3ccccc3Br C10392249
C[C@@H](C(=O)NNC(=O)c1cn(c2c1cccc2)C)NS(=O)(=O)c3ccccc3F C10736979
Cn1c(=O)c2c3c(sc2nc1SCC(=O)NNC(=O)c4cccc(c4)O)CCC3 C12498418
CCn1c(c(cn1)NC(=O)[C@@H](C)n2c(c(c(n2)C(F)(F)F)Br)C)C(=O)N C02780522
CCn1c(c(cn1)NC(=O)[C@H](C)n2c(c(c(n2)C(F)(F)F)Br)C)C(=O)N C02780523
Cc1c(cco1)C(=O)NNC(=O)c2ccc(cc2)NS(=O)(=O)c3ccc(c(c3)F)F C15894132
Cc1c(n(c(c1C#N)NC(=O)CSc2nnc(n2N)C)c3cccc(c3)F)C C16618177
CS(=O)(=O)c1ncc(c(n1)C(=O)Nc2c(c3c(s2)CCCC3)C(=O)N)Cl C16751834
c1ccc(c(c1)F)S(=O)(=O)N2CCC[C@H]2NC(=O)NNC(=O)c3cccs3 C16789716
CS(=O)(=O)N1CCCc2c1ccc(c2)C(=O)Nc3ccc(cc3)S(=O)(=O)N C20889377
C[C@H]1CCc2c(cc(s2)C(=O)NNC(=O)CN3C(=O)[C@@](NC3=O)(C)C4CC4)C1 C22739630
c1cc(sc1)C(=O)NC(=O)COC(=O)c2ccc(c(c2)S(=O)(=O)N)Cl C23222063
C[C@@H]1C[C@H](C=C1)[C@@H]2CC(=O)N(C2=O)[C@@H](C(C)C)C(=O)Nc3ccc(cc3)S(=O)(=O)N C16754499
Cn1cc(c2c1cccc2)C(=O)NNC(=O)c3ccc(cc3)CSc4[nH]ncn4 C24958921
CC(C)[C@H](C(=O)Nc1nc2ccc(cc2s1)NC(=O)C)NC(=O)c3ccco3 C25172795
CC(C)[C@@H](C(=O)Nc1ccc(c(c1)Cl)OC)NC(=O)N[C@H]2CCS(=O)(=O)C2 C32101776
C[C@@H](c1ccc2c(c1)OCCCO2)NC(=O)c3cc(ccc3OC)S(=O)(=O)N C32281417
C[C@H](c1ccc2c(c1)OCCCO2)NC(=O)c3cc(ccc3OC)S(=O)(=O)N C32281418
Cc1cc(n(n1)c2nnc(n2N)SCC(=O)N[C@H](C)c3ccc(cc3F)F)C C32776496
CC(=O)Nc1ccc(cc1)S(=O)(=O)Nc2ccc(cc2)NC(=O)c3ccco3 C01125485
CC(C)[C@](C)(C(=O)N)NC(=O)c1cccn(c1=O)Cc2ccc3c(c2)OC(O3)(F)F C01391173
Cc1ccccc1NC(=O)C2=C(N=C3N=C(NN3[C@@H]2c4cccnc4)CCCO)C C13124770
c1cc(ccc1CNC(=O)COc2c3c4c(sc3ncn2)CCC4)S(=O)(=O)N C39562970
Cc1ccc(cc1)NC(=O)C[C@H]2C(=O)N/C(=N\N=C\c3ccc(c(c3)OC)O)/S2 C39715090
Cc1cc(c2c(c1)oc3c(c2=O)[C@@H](N(C3=O)CCO)c4ccc(cc4)OCC(=O)N)C C40061943
Cc1ccc(cc1)n2c3c(c(n2)C)c(=O)c(c[nH]3)C(=O)Nc4ccc(cc4)NC(=O)C C43922280
Cc1ccc(cc1)c2ccc(=O)n(n2)[C@@H](C)C(=O)Nc3ccc(cc3)S(=O)(=O)N C44390890
Cc1cc(c(o1)C)C(=O)NNC(=O)N[C@@H](C)c2cnn(c2C)c3ccc(cc3)F C45684458
c1cc(c(nc1)n2cncn2)CNC(=O)NNc3c(c(c(c(c3F)F)F)F)F C46097622
Cc1c(cco1)C(=O)Nc2cc(ccc2F)NC(=O)c3ccc(cc3)S(=O)(=O)NC C46791050
c1cc(cc(c1)N2C(=O)C[C@@H](C2=O)S/C(=[NH+]/N=C/c3cccs3)/N)C(=O)[O-] C03022714
c1cc(c(cc1C(=O)N)[N+](=O)[O-])SCC(=O)Nc2ccc(cn2)Br C57625936
CC(C)NS(=O)(=O)c1ccc(c(c1)C(=O)NNC(=O)c2cccn2C)Cl C61528176
CC(C)(C)NC(=O)c1ccc(cc1)NC(=O)C(=O)NCc2cn3ccsc3n2 C61978570
Cc1ccc(cc1)Cn2c3c(cn2)[C@@]4(CC(=N3)O)c5ccccc5N(C4=O)CC(=O)N C32102166
c1ccc2c(c1)[C@]3(CC(=Nc4c3cnn4Cc5ccc(cc5)Cl)O)C(=O)N2CC(=O)N C32101698
Cc1ccc2c(c1)S[C@@H](N2)NC(=O)[C@@H]3CCCN(C3)S(=O)(=O)c4c[nH]cn4 C63486158
Cc1ccc2c(c1)S[C@H](N2)NC(=O)[C@H]3CCCN(C3)S(=O)(=O)c4c[nH]cn4 C63486166
CS(=O)(=O)N[C@H]1Nc2ccc(cc2S1)NC(=O)[C@H]3C=C(N=N3)c4cccs4 C63600846
CC1=CN2[C@@H](C=C1)NC(=CC2=O)CSc3ccccc3[N-]S(=O)(=O)c4c[nH+]c[nH]4 C63627539
Cn1c(nnc1SCC(=O)NC[C@H]2CCCO2)c3c(c4cccnc4s3)N C64370051
c1ccc2c(c1)nc(s2)NC(=O)CCC3=N[C@@H](SC3)NC(=O)c4ccc[nH]c4=O C64409243
COc1cc2c(cc1OC)[C@@H]([NH2+]CC2)c3c([nH]c(=O)n(c3=O)c4ccc(cc4)F)[O-] C20114022
Cc1c(c(n(n1)C)C)[C@@H](C)NC(=O)C(=O)Nc2ccc(cc2)C(=O)NC(C)(C)C C65615667
c1cc(ccc1OC(F)(F)F)S(=O)(=O)NC(=O)N2CCN(CC2)c3c(c(nc(c3F)F)F)F C03770994
Cc1ccc(cc1)S(=O)(=O)N2CCC[C@@H]2C(=O)Nc3nnc(o3)c4ccc(cc4)Br C08892892
Cc1ccc(cc1)S(=O)(=O)N2CCC[C@H]2C(=O)Nc3nnc(o3)c4ccc(cc4)Br C08892898
Cc1ccc(cc1)c2nc3c(c(n2)SCC(=O)Nc4c(cc(cc4C)C)C)c(=O)n(c(=O)n3C)C C08897071
Cc1cc(cc(c1)c2nc3c(c(n2)SCC(=O)Nc4ccc(cc4F)F)c(=O)n(c(=O)n3C)C)C C08900972
CC1(c2cc(ccc2N(C1=O)C)S(=O)(=O)N3CCC[C@@H]3C(=O)Nc4ccc(c(c4)Cl)OC)C C09116880
c1cc(ccc1S(=O)(=O)c2c3nc(c4c(n3nn2)ccs4)NC[C@@H]5CCCO5)Br C09909490
Cc1ccc2c(c1)sc(n2)NC(=O)c3cn(cc-4c(=O)n(nc34)c5ccccc5)C[C@H]6CCCO6 C10697279
Cc1cccc2c1nc(s2)NC(=O)c3cn(cc-4c(=O)n(nc34)c5ccccc5)C[C@@H]6CCCO6 C10697284
c1cc(sc1S(=O)(=O)N2CCC[C@H](C2)C(=O)Nc3nc4cc5c(cc4s3)OCCO5)Cl C10773232
c1cc(ccc1c2nnc3n2CCCCC3)NC(=O)CCn4cnc5c(c4=O)c6c(s5)CCCC6 C11185611
C[C@H]1CCCCN1S(=O)(=O)c2ccc(cc2)NC(=O)c3c(=O)ccn(n3)c4ccc(cc4)Cl C11914238
C[C@H](C(=O)Nc1ccc(c(c1F)F)F)Sc2c3c(nc(n2)C(C)(C)C)n(c(=O)n(c3=O)C)C C12787664
Cn1ccnc1[C@H](c2ccccc2)NC(=O)c3cc4c(cc3Cl)N5CCCCCC5=NS4(=O)=O C12628858
Cc1ccc(cc1)n2c3c(cn2)c(=O)n4c(n3)SC[C@H]4CC(=O)Nc5cc(nc6c5cccc6)C C12664122
c1cc(sc1)S(=O)(=O)N2CCCC[C@@H]2C(=O)Nc3nnc(o3)c4ccc(s4)Br C13667289
c1cc(ccc1F)S(=O)(=O)N2CCC[C@@H]2C(=O)Nc3nnc(o3)c4ccc(s4)Br C13667296
Cc1nnc(s1)N2[C@H](C(=C(C2=O)O)C(=O)c3cc4cccc(c4o3)OC)c5ccc(cc5)Cl C16742291
c1cc(ccc1NC(=O)CN2[C@H]3[C@@H](C(=O)N(C3=O)c4ccc(cc4Cl)Cl)N=N2)Br C18162348
COC(=O)c1ccc(cc1)/C=C\2/C(=O)c3ccc(c(c3O2)C[NH+]4C[C@H]5C[C@@H](C4)c6cccc(=O)n6C5)[O-] C20763243
Cn1c(nnc1SCC(=O)Nc2c(c3c(s2)CCCCC3)C#N)[C@H]4COc5ccccc5O4 C21137091
Cc1ccc(cc1)N2C[C@@H](CC2=O)C(=O)N3CCC(CC3)C(=O)Nc4nc5c(s4)C(=O)CC(C5)(C)C C21449558
Cc1ccc(c(c1)S(=O)(=O)N2CCN(CC2)CN3C(=O)C4(CCC(CC4)C(C)(C)C)NC3=O)C C16082525
Cc1c2c(=O)cc([nH]c2n(n1)[C@H]3CCS(=O)(=O)C3)COC(=O)c4c(c5ccccc5s4)Cl C09812864
CC(C)(C)C1CCC2(CC1)C(=O)N(C(=O)N2)CN3CCN(CC3)S(=O)(=O)c4ccccc4Cl C13062154
Cc1cc(c(s1)C)c2cc(c3cnn(c3n2)C(C)C)C(=O)N4C[C@@H](Oc5c4cccc5)C(=O)NC C25001990
Cc1ccc(c(c1)NC(=O)c2c3c(cc(n2)c4cccs4)n(c(n3)C)[C@H]5CCS(=O)(=O)C5)OC C32641903
Cc1ccc2c(c1)[C@]3([C@H]([C@@H]([C@@H]4N3CSC4)c5ccc(cc5)[N+](=O)[O-])C(=O)c6cccnc6)C(=O)N2 C35851579
Cc1ccc2c(c1)[C@@]3([C@H]([C@H]([C@@H]4N3CSC4)c5ccc(cc5)[N+](=O)[O-])C(=O)c6cccnc6)C(=O)N2 C36307709
CN1CCN(CC1)S(=O)(=O)c2ccc3c(c2)[C@@H]4C=CC[C@@H]4[C@@H](N3)c5cc(ccc5Cl)[N+](=O)[O-] C14472886
Cc1cc(n2c3ccccc3nc2c1C#N)SCC(=O)Nc4c(n(n(c4=O)c5ccccc5)C)C C02707704
COc1ccc2c(c1)C3=NC(=O)N(C(=O)C3=N2)/N=C/c4c(cc(cc4Br)Br)O C38610216
c1cc(c(cc1F)S(=O)(=O)N2CCC(CC2)C(=O)Nc3nc4cc5c(cc4s3)OCO5)F C36652016
Cc1c2c(c3c(cccc3Cl)n(c2=O)[C@@H]4CCC[C@@H](C4)NC(=O)[C@@H](c5ccccc5)N(C)C(=O)C)no1 C38806889
C[C@H]1C[C@]2(CC(C1)(C)C)C(=O)N(C(=O)N2)CC(=O)N(C[C@@H]3CCCO3)c4nc5ccccc5s4 C24002948
Cc1ccc(cc1)S(=O)(=O)N2CCOC23CCN(CC3)C(=O)C(=O)Nc4cccc(c4C)Cl C39703500
CCNC(=O)c1cc2ccc(cc2oc1=O)OC(=O)c3cc4cc(ccc4oc3=O)Br C40894708
c1cc(sc1)c2cc(no2)C(=O)Nc3cc(nn3[C@H]4CCS(=O)(=O)C4)c5ccc(cc5)Cl C41155309
CC1(C[C@H](c2ccc(cc2O1)OC)NC(=O)[C@H]3CN(c4cc(ccc4O3)C(C)(C)C)S(=O)(=O)C)C C44855732
C[C@H]1c2cc3c(cc2C4(CCCC4)CN1C(=O)CCN5C(=O)C6(CCCCC6)NC5=O)OCCO3 C45864699
c1cc(c(cc1Cl)c2cs/c(=N\C(=O)C3=NN(C(=O)CC3)[C@@H]4CCS(=O)(=O)C4)/[nH]2)Cl C22885443
Cc1c(ccc2c1NC(=O)[C@]23[C@H]4[C@@H]([C@H]5N3CCC5)C(=O)N(C4=O)c6cc(ccc6OC)OC)Cl C49717238
Cc1ccc(cc1)S(=O)(=O)N/N=C/2\C[C@@H]3c4cc(c(cc4CCN3C5=C2C(=O)CCC5)OC)OC C09033913
Cc1c2c(cc(nc2n(n1)[C@@H]3CCS(=O)(=O)C3)c4ccco4)C(=O)Nc5ccc(cc5)Br C57311021
COC(=O)[C@]1([C@@H]2[C@@H]([C@@H](N1)c3cccs3)C(=O)N(C2=O)c4ccc5c(c4)OCCO5)c6ccccc6 C19592434
Cc1cc(cc(c1)NC(=O)C2=C([C@@H]3C(=NC(=NC3=O)c4cc5cccc(c5oc4=O)OC)S2)C)C C09405643
Cc1cc(cc(c1)NC(=O)C2=C([C@H]3C(=NC(=NC3=O)c4cc5cccc(c5oc4=O)OC)S2)C)C C09405643
C[C@@H]1Cc2ccccc2N1C(=O)c3ccc(=O)n(n3)CCC(=O)Nc4nc5ccc(cc5s4)Cl C64892132
C[C@@]1(Cn2c(cc3c2scc3)C(=O)N1c4ccc5c(c4)OCCO5)C(=O)NCc6ccccc6OC C64892614
Cc1cc/c(=N/S(=O)(=O)c2cc(n(c2C)C)c3nc(c(s3)C(=O)N4CCC(CC4)C)C)/[nH]c1 C65036162
CCS(=O)(=O)c1ccc2c(c1)N(C[C@@H](O2)C(=O)NN3CCOCC3)S(=O)(=O)C C01399639
CCN([C@H]1CCS(=O)(=O)C1)C(=O)CN2C(=O)[C@]3(CCOc4c3cccc4)NC2=O C08268775
CCOC(=O)C[C@H]1C(=O)NCCN1c2c(c(=O)n3ccccc3n2)/C=C\4/C(=O)N(C(=S)S4)C C08858081
CC(C)C[C@@H](c1nnc(o1)S(=O)(=O)C)NS(=O)(=O)C2=CCS(=O)(=O)C2 C08971603
Cc1ccc(cc1C)S(=O)(=O)[C@H](CNC(=O)C(=O)N(C)[C@@H]2CCS(=O)(=O)C2)c3cccnc3 C09007308
Cc1ccc(c(c1)S(=O)(=O)[C@H](CNS(=O)(=O)[C@H]2CS(=O)(=O)C[C@@H]2O)c3cccnc3)C C09079238
Cc1ccc(c(c1)S(=O)(=O)[C@@H](CNC(=O)C(=O)N[C@@H]2CCS(=O)(=O)C2)c3cccnc3)C C09079415
Cn1c(nnc1SCC(=O)NC[C@@H]2COc3ccccc3O2)[C@@H]4CCS(=O)(=O)C4 C09155208
Cc1nnc(s1)SCCCn2c3c(=O)[nH]c(=O)n(c3nc2N4CCOCC4)C C09014821
CC(=O)[C@H](C(=O)N(C)C)Sc1nnc(s1)NC(=O)[C@@H]2CC(=O)N(C2)c3ccccc3 C09517891
c1cc(oc1)CCNC(=O)C(=O)NC[C@@H]2N(CCCO2)S(=O)(=O)c3ccc4c(c3)OCCO4 C09576925
CCCn1c2c(c(=O)n(c1=O)C)[C@H](C3=C(N2)COC3=O)c4cc(c(c(c4)OC)OC)OC C09704857
CC(C)Oc1ccc(cc1)C(=O)NNC(=O)C2=NN(C(=O)CC2)[C@H]3CCS(=O)(=O)C3 C09884953
Cn1c(nnn1)SCc2cc(=O)c(cn2CC(=O)NCc3ccc4c(c3)OCO4)OC C10254852
CCNc1ccc(cc1NCC(=O)N(C)[C@H]2CCS(=O)(=O)C2)S(=O)(=O)N(C)C C10173363
Cc1cc(n(n1)[C@@H]2CCS(=O)(=O)C2)NC(=O)CSc3nnc(n3CC=C)C C12055967
CC[C@@H](C)N([C@@H]1CCS(=O)(=O)C1)C(=O)CN2C(=O)[C@](NC2=O)(C)c3cccc(c3)n4cnnn4 C12745853
Cc1c(sc(n1)C)c2nnc(o2)SCC(=O)c3c(n(c(=O)[nH]c3=O)C4CC4)N C12760364
C[C@]1(C(=O)N(C(=O)N1)Cc2nnnn2c3ccccc3)c4cccc(c4)n5cnnn5 C12791437
CC(C)NS(=O)(=O)Cc1ccc(cc1)CNC(=O)/C=C/c2cn(c(=O)n(c2=O)C)C C12934145
Cc1csc(=O)n1CCC(=O)O[C@@H](C)C(=O)Nc2ccc(cc2)S(=O)(=O)N C14067340
CN(C)S(=O)(=O)c1cc(cc(c1)NCc2[nH]ccn2)C(=O)N(C)Cc3nccs3 C14534808
C[C@H](COC)N1C[C@@H](CC1=O)C(=O)N[C@@H]2CC(Cc3c2cnc(n3)c4cnccn4)(C)C C19456580
COc1ccc(c(c1OC)OC)[C@@H]2[C@@H]3[C@@H]([C@@H]([NH2+]2)C(=O)[O-])C(=O)N(C3=O)c4ccc(cc4)F C20131175
CCc1nnc(o1)CN2CCN(CC2)C(=O)CSc3nnc(n3N)C(F)(F)F C20841522
C[C@@]1(CN(CC(=O)N1C)S(=O)(=O)C)C(=O)NCC(=O)NCc2ccccc2Br C21529430
COCCn1c(=O)ccc(n1)C(=O)NCCN2C(=O)/C(=C/c3ccc4c(c3)OCO4)/SC2=O C21876608
CNC(=O)NC(=O)[C@@H](c1ccccc1)OC(=O)CNC2=NS(=O)(=O)c3c2cccc3 C23940055
CCN([C@@H]1CCS(=O)(=O)C1)C(=O)COC(=O)C[C@H]2C(=O)Nc3ccccc3O2 C24091586
C[C@@H](C(=O)Nc1c2c(nc[nH]2)ncn1)OC(=O)CN3C(=O)c4ccccc4S3(=O)=O C24877000
c1cc(cnc1)[C@H](CC(=O)[O-])NC(=O)c2cccn3c2nnc3/C=C/C4CC[NH2+]CC4 C26578801
CCOC(=O)c1c(c2c(=O)n(c(=O)n(c2s1)CC(=O)N3CCOCC3)CCCO)C C27531496
Cc1cc(n(n1)[C@H]2CCS(=O)(=O)C2)NC(=O)Cn3c4c(nc3Cl)n(c(=O)n(c4=O)C)C C29273926
CS(=O)(=O)c1ccc(cc1)C(=O)NNC(=O)CNC(=O)c2ccc(o2)Br C31822180
CC(=O)c1ccc(cc1)N2C(=O)[C@H]3[C@H]([NH2+][C@@]([C@@H]3C2=O)(CO)C(=O)[O-])c4ccc(cc4)C#N C33617377
C[C@@]1([C@@H]2[C@@H]([C@@H]([NH2+]1)c3ccccc3O)C(=O)N(C2=O)c4cccc(c4)[N+](=O)[O-])C(=O)[O-] C35384616
CC(C)(C)c1csc(n1)NC(=O)[C@H]2CS(=O)(=O)CN2C(=O)[C@@H]3CCC(=O)N3CC#N C36601324
CC(=O)NC1=NC(=NC(=O)[C@H]1NC(=O)c2cccs2)SCC(=O)NC3CCCC3 C39373355
c1cc(ccc1C(=O)OCC(=O)Nc2c(c3c(s2)CCC3)C(=O)N)N4C(=O)CCC4=O C39476586
Cc1ccc(c(c1)N2CC[NH2+][C@@H](C2)S(=O)(=O)Oc3ccccc3)NS(=O)(=O)[O-] C39481028
c1ccc(cc1)[C@@H](CC(=O)[O-])NC(=O)[C@H]2CN(CC23CC[NH2+]CC3)C(=O)[C@@H]4COc5ccccc5O4 C39682535
Cc1ccc(cc1Cl)N2C(=O)[C@H]3[C@@H]([NH2+][C@@]([C@@H]3C2=O)(CO)C(=O)[O-])c4ccc5c(c4)OCCO5 C33931134
C[C@@H]([C@@]1([C@@H]2[C@@H]([C@@H]([NH2+]1)c3cc4ccccc4o3)C(=O)N(C2=O)c5cccc(c5)[N+](=O)[O-])C(=O)[O-])O C43221066
Cc1c(c(n(n1)[C@H]2CCS(=O)(=O)C2)C)N3CCN(CC3)CC(=O)NC[C@@H]4CCCO4 C56938868
CCN(CC)S(=O)(=O)[C@@H]1CC=C(S1)CNC(=O)C2=C3C(=NC=NC3=O)O[C@@H]2C C39780884
CC(C)[C@H](C(=O)[O-])NC(=O)[C@H](CC1=c2ccccc2=[NH+]C1)N3C(=O)[C@H]4C=CC=CC4=NC3=O C63384423
CC(=O)N[C@@]1([C@@H]2[C@@H](NC1=O)N(C(=NC2=O)[O-])CCC3=c4cc(ccc4=[NH+]C3)F)C(F)(F)F C63472969
c1cc(ccc1C2=N[C@@H]3N(C2)C=CS3)NC(=O)C4=NC=C(C4)S(=O)(=O)N5CCOCC5 C64143961
c1ccc(cc1)[C@@H]2C[C@@H](N(N2)[C@@H]3CCS(=O)(=O)C3)NS(=O)(=O)c4c[nH]cn4 C64665862
CC1=CC(=N[C@@H]2N1C(=NN2)SCC(=O)N[C@H](CC3=c4ccccc4=[NH+]C3)C(=O)[O-])C C64684332
Cc1c(c(n(n1)CCCNC(=O)[C@@H]2CCCN(C2)S(=O)(=O)c3cnn(c3C)C)C)Cl C02732572
COc1cc(ccc1OC(=O)C[C@H]2CCS(=O)(=O)C2)/C=C(\C#N)/C(=O)NCc3ccco3 C08763858
COc1ccc(cc1OC)CCNC(=O)/C(=C/N=C\2/N([C@H]3CS(=O)(=O)C[C@@H]3S2)CC=C)/C#N C09130515
Cn1c(nnn1)SCC(=O)Nc2ccc(cc2)C(=O)N(C)C[C@@H]3COc4ccccc4O3 C09764525
CCN(CC(=O)N[C@@H]1CCS(=O)(=O)C1)C(=O)CSc2nnc(n2C)c3ccccc3OC C10241719
Cc1cc(n(n1)[C@H]2CCS(=O)(=O)C2)NC(=O)CSc3nccn3c4ccc(cc4)OC C10380683
CC(C)CN(CC(C)C)S(=O)(=O)c1ccc(cc1)C(=O)Nc2nnc(o2)C3=COCCO3 C11634811
Cn1c2c(cn1)c(ncn2)SCc3[nH]c(=O)c4c(c(sc4n3)C(=O)OC)CC(=O)OC C11684438
CC(C)Cc1nc2cc(cc(c2n1C)C(=O)N3CCC[C@@H](C3)C(=O)C)NS(=O)(=O)N(C)C C12098096
Cc1cc(n(n1)c2ccccc2)NC(=O)CSc3nnc(n3C)C[C@H]4CCS(=O)(=O)C4 C12587307
CCN([C@H]1CCS(=O)(=O)C1)C(=O)[C@@H](C)OC(=O)c2ccc(c(c2)S(=O)(=O)NC)Cl C12801910
CC(=O)N[C@H]1[C@H]([C@@H]([C@@H](O[C@H]1Oc2cccc3c2nccc3)COC(=O)C)OC(=O)C)OC(=O)C C12899297
Cc1c(c(n(n1)[C@H](C)C(=O)Nc2ccc3c(c2)OCCO3)C)S(=O)(=O)N(C)Cc4ccco4 C12908758
COCCNC(=O)[C@@H](c1ccncc1)N(Cc2cccs2)C(=O)Cn3c4ccccc4nn3 C13509269
COCCNC(=O)[C@@H](c1cccnc1)N(Cc2cccs2)C(=O)Cn3c4ccccc4nn3 C13509348
CCOC(=O)N1CCc2c(sc(c2C(=O)OC)NC(=O)C3CCN(CC3)S(=O)(=O)C)C1 C13704920
C[C@H](C(=O)c1ccc(cc1)OC)OC(=O)[C@@H]2CC(=O)N(C2)NC(=O)c3ccc(cc3)[N+](=O)[O-] C13857229
CCOc1ccc(cc1S(=O)(=O)N2CCCC2)NC(=O)CSc3nnnn3C[C@H]4CCCO4 C14129398
C[C@@]1(CC(=O)[C@H]([C@H]([C@H]1C(=O)OCCOC)c2ccc3c(c2)OCO3)C(=O)OCCOC)O C14943710
Cn1c2c(c(c(cn2)COC)SCC(=O)Nc3ccc(cc3)C(=O)OC)c(=O)n(c1=O)C C15883780
CC(C)OC(=O)C[C@H](c1ccccc1[N+](=O)[O-])NC(=O)c2ccc(cc2)S(=O)(=O)N(C)C C16144679
CC(C)OC(=O)C[C@@H](c1ccccc1[N+](=O)[O-])NC(=O)c2ccc(cc2)S(=O)(=O)N(C)C C16144680
[H]/N=C\1/C(=C\c2cc(c(c(c2)OC)OCCOc3ccccc3)OC)/C(=O)N=C4N1N=C(S4)C C16212485
CCOC(=O)Oc1cc2c(c(c1OC)OC)-c3ccc(c(=O)cc3[C@@H](CC2)NC(=O)C)OC C01612025
C[C@@H](c1nnc(o1)c2ccc(cc2)[N+](=O)[O-])OC(=O)C[C@H](c3ccc(cc3)OC)NC(=O)C C17892125
CC[C@@H](c1ccc(cc1)S(=O)(=O)C)NC(=O)CN(c2cc(ccc2OC)[N+](=O)[O-])S(=O)(=O)C C22367527
CC(C)Oc1ccc(cc1NC(=O)c2ccc(cn2)C(=O)OC)S(=O)(=O)N3CCOCC3 C22963011
Cc1c(c(on1)C)CSCC(=O)NCCN2C(=O)/C(=C/c3ccc4c(c3)OCO4)/SC2=O C23005602
COc1ccc(c(c1)NS(=O)(=O)c2cccc(c2)S(=O)(=O)[C@@H]3CCS(=O)(=O)C3)OC C31772990
COc1ccc(c(c1)NS(=O)(=O)c2cccc(c2)S(=O)(=O)[C@H]3CCS(=O)(=O)C3)OC C31772992
CN(C)S(=O)(=O)c1ccc(cc1)NC(=O)Cn2cnc3c(c2=O)sc(=S)n3CC=C C32776959
COCCCNC(=O)/C(=C\c1c(nc2ccccn2c1=O)N3CCC4(CC3)OCCO4)/C#N C34990356
Cc1ccc(cc1)S(=O)(=O)CNC(=O)[C@@H](c2ccco2)N(Cc3ccco3)C(=O)COC C36505531
COCCN(CCOC)C(=O)[C@H]1CCCN(C1)S(=O)(=O)c2ccc(cc2)NC(=O)OC C09090418
c1ccc(cc1)CN([C@H]2CCS(=O)(=O)C2)C(=O)COC(=O)c3ccc(cc3)NC(=O)CC#N C12632662
CCN(CC)S(=O)(=O)c1ccc(cc1)C(=O)N(CC)CC(=O)N[C@H]2CCS(=O)(=O)C2 C13148010
c1ccc(cc1)CN([C@@H]2CCS(=O)(=O)C2)C(=O)COC(=O)c3ccc(cc3)NC(=O)CC#N C09492420
Cc1ccc(cc1)S(=O)(=O)[C@H](CNC(=O)Cn2cnc3c2c(=O)n(c(=O)n3C)C)c4cccs4 C38564201
CC(C)S(=O)(=O)c1ccc(c(c1S(=O)(=O)C(C)C)S(=O)(=O)C(C)C)[C@@H](CC=O)NC=O C39498892
CC(C)C\1=CN=C2[C@@H](/C1=N/OCC(=O)Nc3ccc(c(c3)OC)OC)C(=O)N(C(=O)N2C)C C39728785
C[C@H](C(=O)Nc1ccnn1C(C)C)OC(=O)[C@@H]2CCCN(C2)C3=NS(=O)(=O)c4c3cccc4 C12925192
Cc1c(c([nH]c(=O)c1C#N)C)CCC(=O)OCC(=O)N([C@H]2CCS(=O)(=O)C2)C3CCCC3 C17978925
c1cc(ccc1C(=O)OCC(=O)N([C@@H]2CCS(=O)(=O)C2)C3CCCC3)S(=O)(=O)NCCC#N C19298521
CN(C)/C=N/c1nnc(s1)SCC(=O)Nc2ccc(cc2)S(=O)(=O)/N=C/N(C)C C12413892
C[C@@H]1CN(C[C@@H](O1)C)c2c3cnn(c3ncn2)CCNC(=O)c4ccc(cc4)S(=O)(=O)N(C)C C35590523
[H]\N=C\1/C(=C/c2ccc(c(c2)OCC)OS(=O)(=O)C)/C(=O)N=C3N1C(=NS3)SCC C20205592
CCc1c(sc(c1C(=O)OCC)NC(=O)C2=NN(C(=O)CC2)[C@H]3CCS(=O)(=O)C3)C C60390615
C[C@@H]1C(=C(C(=N1)C(=O)COC(=O)CCCNS(=O)(=O)c2cccc3c2nsn3)C)C(=O)C C39943235
CCOC(=O)C1=C([C@@H](C(=N1)C)C(=O)C2=C(C(=O)N([C@H]2c3cccnc3)CCC[NH+](C)C)[O-])C C04039239
CCOC(=O)c1cc(cn1C)S(=O)(=O)N2CCC[C@@H]2C(=O)Nc3ccc(c(c3)OC)OC C35376056
CCc1nn(c(=O)c2n1c3ccoc3c2)[C@H](C)C(=O)NCCCN4CCCC4=O C05149666
Cn1cccc1C(=O)NC(=O)COC(=O)c2cccc(c2)S(=O)(=O)N(C)C C03526229
Cn1cccc1C(=O)NC(=O)CSc2nnc(o2)[C@@H]3COc4ccccc4O3 C08156991
c1ccc2c(c1)OC[C@@H](O2)CNC(=O)CSc3nnc(o3)C[C@@H]4CCS(=O)(=O)C4 C09516666
c1ccc(cc1)n2cnnc2SCC(=O)NCCN3C(=O)/C(=C/c4cccnc4)/SC3=O C09635468
CCN(CC(=O)N[C@@H]1CCS(=O)(=O)C1)C(=O)CSc2nncn2C3CC3 C09982469
Cc1cnc2c(c1SCC(=O)Nc3nnc(s3)C)c(=O)n(c(=O)n2C)C C10216380
CC(C)N1C(=O)C(=O)N(C1=O)CC(=O)Nc2c(c3c(s2)CCC3)C(=O)OC C10601743
Cc1c(c(n(n1)[C@@H]2CCS(=O)(=O)C2)C)S(=O)(=O)NCc3ccc4c(c3)OCO4 C12236048
C[NH+]1CCN(CC1)c2c(c(=O)n3ccccc3n2)/C=C\4/C(=O)N(C(=S)S4)CCC(=O)[O-] C13427238
Cc1c(c(n(n1)[C@@H]2CCS(=O)(=O)C2)C)CN(C)C(=O)CN3C(=O)[C@@]4(CCCC[C@H]4C)NC3=O C14247034
COc1ccc(c(c1)OC)NC(=O)C2=NN(C(=O)CC2)[C@H]3CCS(=O)(=O)C3 C15565901
CCN(CC)S(=O)(=O)c1ccc2c(c1)C[C@H](N2C(=O)C)C(=O)NCc3c(nn(c3C)C)C C15775995
Cc1cc(n(n1)[C@H]2CCS(=O)(=O)C2)NC(=O)[C@H]3CC(=O)N(C3)c4ccc(cc4)OC C17011517
CN1[C@H]2[C@@H](C(=O)N(C1=O)C)N=C(N2)Sc3nnc(n3CC=C)c4cccnc4 C20220060
CCCN([C@@H]1CCS(=O)(=O)C1)C(=O)CN2C(=O)[C@@](NC2=O)(C)c3ccc4c(c3)OCCO4 C22017242
Cc1cc(no1)NC(=O)[C@H](C)Sc2nnc(n2CC=C)[C@@H]3CCS(=O)(=O)C3 C23175153
c1cc(c(nc1)n2cccn2)NC(=O)C3=NN(C(=O)CC3)[C@H]4CCS(=O)(=O)C4 C23177268
C[C@H](C(=O)Nc1cc(ccc1OC)S(=O)(=O)N2CCOCC2)n3cccn3 C24751577
CC[NH+]1CCN(CC1)c2c(c(c(c(=O)n2C)C#N)C)/C=C\3/C(=O)N(C(=S)S3)CC(=O)[O-] C33811956
CC[NH+]1CCN(CC1)c2c(c(c(c(=O)n2C)C#N)C)/C=C/3\C(=O)N(C(=S)S3)CCC(=O)[O-] C33811959
Cc1c(c(=O)n(n1C)c2ccccc2)CN(C[C@@H]3COC(O3)(C)C)C(=O)[C@H](C)NC(=O)C C35521135
CN([C@H]1CCS(=O)(=O)C1)C(=O)[C@H]2CCCN(C2)S(=O)(=O)c3ccc(cc3)NC(=O)OC C35569247
Cc1cc(no1)NC(=O)CSc2nnc(s2)N3CCN(CC3)C(=O)COC C35597062
Cc1c(c(n(n1)[C@H]2CCS(=O)(=O)C2)Cl)/C=C/C(=O)N3CCN(CC3)CC(=O)NC4CC4 C14169615
CCOC(=O)c1c(c([nH]c1C)C(=O)OCC(=O)N(C)[C@@H]2CCS(=O)(=O)C2)C C05326388
C[C@@H]1CCCCN1S(=O)(=O)c2ccc(cc2)C(=O)Nc3nnc(o3)C4=COCCO4 C11634820
CC(C)C\1=CN=C2[C@@H](/C1=N/OCC(=O)NCc3ccco3)C(=O)N(C(=O)N2C)C C39728833
CCc1nnc(s1)NC(=O)[C@H](C)Sc2nnc(n2C)CN3CCOCC3 C39748736
C[C@@]1(C(=O)N(C(=O)N1)CC(=O)N([C@@H]2CCS(=O)(=O)C2)C3CC3)c4ccco4 C09992890
c1ccc2c(c1)[C@]3(CCO2)C(=O)N(C(=O)N3)CC(=O)N([C@@H]4CCS(=O)(=O)C4)C5CC5 C09666481
Cc1c(cnn1[C@H]2CCS(=O)(=O)C2)C(=O)Nc3ccc(cc3)C(=O)c4nccn4C C40141414
[H]/N=C\1/C(=C/c2ccc(c(c2)OC)OC)/C(=O)N=C3N1N=C(S3)S(=O)(=O)CC(C)C C41085292
[H]/N=C\1/C(=C/c2ccc(c(c2)OC)OS(=O)(=O)C)/C(=O)N=C3N1N=C(S3)C C41107979
CCCc1nnc(s1)NC(=O)N2CCN(CC2)C(=O)CN3C(=O)CCC3=O C52461328
Cc1c(c(on1)C)COc2ccc(cc2OC)C(=O)NCc3nnc4n3CCC4 C54454481
Cc1c(cco1)C(=O)Nc2ccc(cc2)C(=O)N(C)Cc3nc(no3)CCOC C55255158
Cc1ccc(cc1)[C@@H](CC(=O)OC)NS(=O)(=O)c2cn(c(=O)n(c2=O)C)C C31072341
c1cc(ccc1N2Cc3nc(=O)n(n3C2=O)CC(=O)NC[C@@H]4CCCO4)Cl C61719740
C[C@@H]1C(=C(NO1)C)S(=O)(=O)N2CCN(CC2)C(=O)C[C@@H]3C(=NC(=NC3=O)C)C C64085796
CCCn1c2=NC3=C[C@@H](C(=O)OC3=c2c(=O)n(c1=O)C)NC(=O)c4cccs4 C64691554
CCCn1c2=NC3=C[C@H](C(=O)OC3=c2c(=O)n(c1=O)C)NC(=O)c4cccs4 C64691556
Cc1c(c(n(n1)C(C)C)C)NC(=O)C2=NN(C(=O)CC2)[C@@H]3CCS(=O)(=O)C3 C65001905
Cn1c(cc(=O)n(c1=O)C)N2CCC[C@H](C2)C(=O)NCc3cc(c(c(c3)OC)OC)OC C65024195
c1ccc(cc1)[C@H](C(=O)N2CCn3c(cc(n3)C(=O)NC4CC4)C2)n5cnnn5 C65394757
Cc1nccn1c2cc(ccn2)CNS(=O)(=O)c3cccc(c3)n4cnnn4 C65791913
Cc1csc(n1)NC(=O)C2CCN(CC2)C(=O)CCSc3nnnn3C C66921361
CCS(=O)(=O)N(C)C1CCN(CC1)C(=O)NCCCN(C)S(=O)(=O)C C66925123
CCN(CC(=O)N(C)C)C(=O)C(=O)Nc1ccc(cc1)c2nnc3n2CCCC3 C66997451
c1cc(cc(c1)F)[C@H]2CN(CCO2)C(=O)C(=O)Nc3ccc(nc3)n4cncn4 C67571560
Cn1cccc1C(=O)N2C[C@H](C[C@H]2C(=O)N3CCC[C@@H]3C(=O)OC)NC(=O)NCC=C C03839040
Cc1c(c(n(c(=S)c1C#N)[C@H]2[C@H]([C@@H]([C@@H](CO2)OC(=O)C)OC(=O)C)OC(=O)C)N)C#N C01647140
Cc1c(cnn1C)S(=O)(=O)N2CCC[C@H](C2)C(=O)Nc3cnn(c3C(=O)NCC(C)C)C C02732876
C[C@@H](C(=O)c1c(n(c(=O)n(c1=O)C)C)N)Sc2nnc(n2CC=C)[C@H]3COc4ccccc4O3 C08944705
C[C@@H](C(=O)Nc1nccs1)NC(=O)[C@H]2[C@H]3[C@@H]([C@@H]4[C@H](O2)OC(O4)(C)C)OC(O3)(C)C C01830841
CCOC(=O)NC(=O)c1c2c(sc1NC(=O)C3=COCCO3)CN(CC2)C(=O)OC C09325626
Cn1c(c(c(=O)n(c1=O)C)C(=O)CSc2nnc(n2c3ccccc3)c4ccncc4)N C03352334
CC(C)CCNC(=O)C(=O)NC[C@@H]1N(CCCO1)S(=O)(=O)c2ccc3c(c2)OCCO3 C09576817
Cc1ccc(c(c1)n2c(nnn2)SCC(=O)OCC(=O)c3c(n(c(=O)n(c3=O)C)C)N)C C09585051
Cc1nc(cs1)Cc2nnc(o2)SCC(=O)c3c(n(c(=O)n(c3=O)C)CC(C)C)N C11105021
C[C@H](C(=O)Nc1ccc(cc1)NC(=O)C)OC(=O)C2=CN3CCS(=O)(=O)N=C3C=C2 C12904293
CS(=O)(=O)c1ccc(cc1)C(=O)OCC(=O)NNC(=O)c2ccc(cc2)[N+](=O)[O-] C13063182
CCc1nnc(s1)NC(=O)[C@@H](C)Sc2nnc(n2C)CNC(=O)c3ccco3 C13956205
CC(=O)N1[C@@H](CC(=N1)c2c([nH]c(=S)n(c2=O)C)O)c3ccc(c(c3OC)OC)OC C15834847
c1cc(ccc1n2c(nnn2)SCC(=O)NC(=O)N[C@H]3CCS(=O)(=O)C3)OC(F)(F)F C16245411
Cn1cc(cc1C(=O)NNC(=O)c2ccc(c(c2)[N+](=O)[O-])n3cncn3)Br C16271234
C[C@@H](C(=O)c1c(n(c(=O)n(c1=O)C)C)N)Sc2nnnn2c3ccc(cc3)Cl C16485353
CCOc1ccccc1n2c(nnn2)S[C@@H](C)C(=O)c3c(n(c(=O)n(c3=O)C)C)N C16485605
CCOc1ccccc1n2c(nnn2)S[C@H](C)C(=O)c3c(n(c(=O)n(c3=O)C)C)N C16485606
CC1=C(N2[C@H]([C@@H](C2=O)NC(=O)c3c(cn(n3)C)[N+](=O)[O-])SC1)C(=O)NCC(C)C C02785523
Cn1cccc1C(=O)NC(=O)CSc2nnc(s2)SCC(=O)NC(=O)c3cccn3C C20822931
Cc1cc(c(n1c2ccc(cc2)S(=O)(=O)N)C)C(=O)Cn3cnc4c3c(=O)n(c(=O)n4C)C C21463339
Cc1cc(c(n1c2cc(on2)C)C)/C=C/C(=O)OCC(=O)c3c(n(c(=O)n(c3=O)C)C)N C21585451
COC(=O)C(=C1Nc2ccccc2N1)C(=O)CSc3nnc(o3)C[C@H]4CCS(=O)(=O)C4 C21624267
Cc1cc(on1)OC[C@H]2CN(C(=O)O2)c3cc(c(c(c3)F)C4=CCN(CC4)C(=O)[C@H](CO)O)F C27421975
c1cc(nn2c1nnc2C(F)(F)F)N3CCC(CC3)C(=O)NNC(=O)C[C@H]4CCS(=O)(=O)C4 C29706369
Cn1c2c(c(=O)n(c1=O)C)n(cn2)CCCC(=O)NNC(=O)[C@H]3COc4ccccc4O3 C30058540
CC(C)NC(=O)[C@H]1CCCN(C1)c2nc3c(s2)c(=O)n(cn3)CC(=O)NCc4ccco4 C33141444
C[C@H](C(=O)NC(C)(C)C)OC(=O)[C@H]1C[C@@H](CN1S(=O)(=O)c2ccc3c(c2)OCCO3)O C36389793
c1cc(c(cc1[N+](=O)[O-])S(=O)(=O)N2CCCC2)NCC(=O)N[C@H]3CCS(=O)(=O)C3 C36397455
COc1ccc(cc1)S(=O)(=O)N2CCCO[C@H]2CNC(=O)C(=O)NCc3ccco3 C12140214
Cc1cc(ccc1OC)S(=O)(=O)N2CCCO[C@H]2CNC(=O)C(=O)NCc3ccco3 C03027719
Cc1ccc(c(c1)C)N2CCN(CC2)C(=O)Cn3cc(c(c3)S(=O)(=O)NC)S(=O)(=O)NC C08594938
Cn1c2c(c(=O)n(c1=O)C)n(cn2)CC(=O)OCC(=O)NNC(=O)c3ccc(cc3)Cl C12535030
Cn1c(c(c(=O)n(c1=O)C)C(=O)COC(=O)c2cnc(n2c3ccc(cc3)F)SC)N C39569050
CC(C)[C@@H](C(=O)OCC(=O)c1c(n(c(=O)n(c1=O)C)C)N)N2C(=O)c3ccccc3C2=O C39656008
CCC\1=CN=C2[C@H](/C1=N/OCC(=O)Nc3ccc(cc3)NC(=O)C)C(=O)N(C(=O)N2C)C C39728314
C[C@H]1C[C@]2(CC(C1)(C)C)C(=O)N(C(=O)N2)CC(=O)OCC(=O)NCCN3C(=O)CSC3=O C13127634
CC(=O)Oc1ccc(cc1)[C@H]2[C@H]3[C@@H](C(=O)N(C3=O)c4cccc(c4)[N+](=O)[O-])[C@@]([NH2+]2)(C)C(=O)[O-] C43218589
C[C@H](C(=O)c1c(n(c(=O)n(c1=O)C)C)N)N2CCN(CC2)[C@@H](c3ccccc3Cl)C(=O)OC C45547852
Cn1c(c(c(=O)n(c1=O)C)C(=O)CN2CCN(CC2)[C@@H](c3ccccc3Cl)C(=O)OC)N C45716724
c1cc(cc(c1)S(=O)(=O)/N=C/2\CCCN2)NC(=O)COC(=O)c3c(ccs3)n4cnnn4 C46766769
Cc1c(snn1)C(=O)N2CCC(CC2)CNC(=O)C(=O)Nc3cc4c5c(c3)CCN5C(=O)CC4 C49523286
CCn1cnnc1CNC(=O)[C@H](C(C)C)NS(=O)(=O)c2ccc3c(c2)OCCCO3 C58264918
C[C@H](C(=O)c1c(n(c(=O)n(c1=O)C)C)N)Sc2c3cnn(c3ncn2)c4ccc(cc4)F C13295326
C1CS/C(=N\C(=O)CSc2nnc3n2nc(s3)SCC(=O)/N=C\4/NCCS4)/N1 C58903737
Cc1cc(cc(c1)NC(=O)CSc2nnnn2C)NC(=O)CSc3nnnn3C C35148249
CC(C)(C)OC(=O)NCCNC(=O)[C@H]1CCCN(C1)C(=O)c2cnc3n(c2=O)ccs3 C60240935
c1cc(ccc1S(=O)(=O)N)S(=O)(=O)N2CCN(CC2)c3ccncc3[N+](=O)[O-] C60375256
CC1=C2[C@@H](SCC(=O)N[C@@H]2N(N1)C3=NC=NC4=NC=N[C@@H]43)c5ccc(c(c5)OC)OC C38586535
CC(=O)N[C@H]1CO[C@H]2[C@@H]1OC[C@@H]2n3c(nnn3)Oc4cccc(c4)N5CCOCC5 C04147771
Cc1ccc(cc1)NC(=O)COC(=O)C2=NN(C(=O)CC2)[C@H]3CCS(=O)(=O)C3 C05422710
C[C@@H]1CCCC[C@]12C(=O)N(C(=O)N2)CC(=O)OCC(=O)N3CCN(CC3)C(=O)C C06368353
CCOC(=O)C[C@H]1C(=O)NCCN1c2c(c(=O)n3cc(ccc3n2)C)/C=C\4/C(=O)N(C(=S)S4)C C08858078
CCN1C(=O)/C(=C/c2c(nc3c(cccn3c2=O)C)N4CCNC(=O)[C@H]4CC(=O)OC)/SC1=S C02343531
CCOC(=O)C[C@H]1C(=O)NCCN1c2c(c(=O)n3cccc(c3n2)C)/C=C\4/C(=O)N(C(=S)S4)C C08915629
Cn1c2c(c(=O)n(c1=O)C)n(cn2)CC(=O)Nc3c(c4c(s3)CCCC4)C(=O)N5CCOCC5 C09245240
CC\1=C(C(=O)N(C(=O)/C1=C\Nc2ccc(c(c2)OC)OC)[C@H]3CCS(=O)(=O)C3)C#N C09422330
C[C@@H](c1ccc(cc1)n2ccnc2)NC(=O)Cn3c(=O)c4c(ncn4C)n(c3=O)C C09466533
c1cc(cnc1)CNC(=O)CCc2nnc3n2nc(cc3)N4CCC5(CC4)OCCO5 C09744940
Cc1c(c(n[nH]1)C)S(=O)(=O)N2CCN(CC2)S(=O)(=O)c3ccc4c(c3)OCCO4 C09955224
CC(=O)N1CCc2c(sc(c2C(=O)OC)NC(=O)c3ccc(cc3)N4C(=O)CCC4=O)C1 C12378154
Cn1ccnc1[C@@H](c2cc(cc(c2)OC)OC)Nc3c(c(=O)n(c(=O)n3C)C)C#N C12628008
C[C@H](C(=O)O[C@@H](C)C(=O)N[C@@H]1CCS(=O)(=O)C1)N2C(=O)c3ccccc3C2=O C12820352
CCCN([C@H]1CCS(=O)(=O)C1)C(=O)CN2C(=O)[C@@]3(CCOc4c3cccc4)NC2=O C13126136
c1ccnc(c1)c2cn(nn2)[C@H]3CO[C@H]4[C@@H]3OC[C@@H]4NS(=O)(=O)c5cccs5 C05396107
CCCCn1c(nc2c1c(=O)[nH]c(=O)n2Cc3ccccc3)CN4C(=O)C(=O)N(C4=O)C C09969022
CCN(CC)C(=O)c1cn(nn1)C2CCC(CC2)NS(=O)(=O)c3c(noc3C)C C14966926
Cn1cnnc1SCc2cc(=O)c(cn2CC(=O)NCc3ccc4c(c3)OCO4)OC C15883855
COc1ccc(cc1OC)/C=C/C(=O)NCCN2CCn3cc(c(=O)cc3C2=O)OC C16850503
Cn1c2c(c(=O)n(c1=O)C)n(cn2)CC(=O)Nc3nc4ccc(cc4s3)S(=O)(=O)C C08972961
C[C@@H]1C[C@H]2[C@@H]([C@H](C(=O)O2)CN3CCOCC3)[C@@H]([C@]4([C@@H]1[C@H](C[C@@H]4OC(=O)C)OC(=O)C)C)O C20410382
CCN(CC(=O)N[C@@H]1CCS(=O)(=O)C1)C(=O)CSc2nnnn2C3CCCC3 C21739008
c1ccc(cc1)/C=C\2/C(=O)N(C(=O)S2)CCNC(=O)C3=NN(C(=O)CC3)[C@@H]4CCS(=O)(=O)C4 C22403565
c1cc2c(cc1S(=O)(=O)N3CCC[C@H]3C(=O)Nc4ccc(nc4)n5cncn5)OCCO2 C23056343
CC(C)CN([C@@H]1CCS(=O)(=O)C1)C(=O)COC(=O)C[C@H]2C(=O)Nc3ccccc3O2 C24091542
Cc1c(c(n(n1)[C@@H]2CCS(=O)(=O)C2)C)CN(C)CN3C(=O)[C@H](NC3=O)Cc4ccccc4 C12799060
C[C@@H](c1ccc2c(c1)OCCO2)NC(=O)C3=NN(C(=O)CC3)[C@H]4CCS(=O)(=O)C4 C24751976
Cc1cc(c(n1C[C@H]2COc3ccccc3O2)C)C(=O)CN4C(=O)[C@@H](NC4=O)CCS(=O)(=O)C C25055058
CN(C)S(=O)(=O)c1ccc(cc1)C(=O)NC(=O)CSc2nnc(n2C3CC3)C4CC4 C25066451
Cn1c2c(cc(cn2)C(=O)N[C@@H](CC(=O)OC)c3ccc(c(c3)OC)OC)c(=O)n(c1=O)C C29400045
CCOc1ccc(cc1)NC(=O)Cn2c3cnn(c3cnc2=O)[C@H]4CCS(=O)(=O)C4 C32642442
CC(=O)N1CCOc2c1cc(cc2)S(=O)(=O)N3CCC[C@@H]3C(=O)NCc4ccco4 C32975520
Cc1ccccc1Cn2c(=O)c(nn(c2=O)c3ccc(cc3)S(=O)(=O)C)C(=O)NCCOC C36088688
C[C@@]1(CCS(=O)(=O)C1)NC(=O)CN2CCN(CC2)S(=O)(=O)c3ccc(c(c3)OC)OC C13101932
Cc1nnc(s1)NC(=O)[C@H]2CS(=O)(=O)CN2C(=O)[C@H]3CCC(=O)N3Cc4cccc(c4)F C36589737
CCCc1nc2c(c(n1)SCC(=O)NC[C@@H]3CCCO3)c(=O)n(c(=O)n2C)C C04139004
Cc1ccc(cc1)N2C[C@@H](CC2=O)C(=O)Nc3cc(cn(c3=O)C)C(=O)N4CCOCC4 C38492872
Cn1c(ccn1)c2nnc(o2)NC(=O)CCCS(=O)(=O)c3ccc(cc3)OC C38871357
CN1C=C(C2=NC(=O)N(C(=O)[C@H]21)c3ccc(cc3)Cl)C(=O)NCC(OC)OC C39383972
CC(C)S(=O)(=O)C1=C[C@H]2C[C@@H]3CO[P@@](=O)(NN3C[C@@H]2C=C1S(=O)(=O)C(C)C)OC C39468211
CC(C)S(=O)(=O)[P@@]1(=O)NN2C[C@@H]3C=C(C(=C[C@@H]3C[C@@H]2CO1)S(=O)(=O)c4ccccc4)OC C39470024
CCCC\1=CN=C2[C@H](/C1=N/OCC(=O)NC[C@@H]3CCCO3)C(=O)N(C(=O)N2C)C C39728490
[H]\N=C\1/C(=C\c2ccc(c(c2)OCC)OCc3cc(=O)n4c(n3)sc(n4)C)/C(=O)N=C5N1OC(=C5)C C41078377
CCCn1c2c(c(nc(n2)C(C)C)S[C@H](C)C(=O)N3CCNC3=O)c(=O)n(c1=O)C C45487205
CCN(CC)S(=O)(=O)c1ccc(=O)n(c1)CC(=O)NC2CCC3(CC2)OCCO3 C48287495
c1ccc(cc1)CNC(=O)O[C@@H]2CO[C@H]3[C@@H]2OC[C@@H]3n4c(nnn4)Sc5ncccn5 C04259361
COc1ccc(cc1S(=O)(=O)NC[C@@H]2CCCO2)N3C(=O)CCS3(=O)=O C35477124
Cc1cc(n(n1)[C@H]2CCS(=O)(=O)C2)NC(=O)C3=NN([C@@H](C3)C(=O)C)c4ccccc4 C60347422
CCOC(=O)N1CCC(CC1)NC(=O)Cn2c(=O)cc(nc2N3CCCC3)COC C67257054
CCN1CC2(C(C1=O)(C3(C2(C(=O)N(C3)CC)O)C(=O)OCC)O)C(=O)OCC C05795160
Cc1nnc(s1)SCCn2c3c(=O)[nH]c(=O)n(c3nc2N4CCC(CC4)C(=O)N)C C01896607
C[C@]1(C(=O)N(C(=O)N1)CC(=O)N2CCN(CC2)S(=O)(=O)C)c3ccc(cc3)[N+](=O)[O-] C08708761
Cc1c(c(nn1CC(=O)NNC(=O)Cn2cc(cn2)[N+](=O)[O-])[N+](=O)[O-])Br C08925869
CC(C)[C@@H](c1nnc(o1)S(=O)(=O)C)NS(=O)(=O)C2=CCS(=O)(=O)C2 C08971533
c1ccc(c(c1)CS(=O)(=O)c2nnc(o2)CCNS(=O)(=O)[C@@H]3CCS(=O)(=O)C3)F C09024735
c1ccc(c(c1)CS(=O)(=O)c2nnc(o2)CCNS(=O)(=O)C3=CCS(=O)(=O)C3)F C09024744
c1cc(ccc1CS(=O)(=O)c2nnc(o2)CCNS(=O)(=O)C3=CCS(=O)(=O)C3)F C09025048
c1cc(oc1)CNC(=O)C(=O)NC[C@@H]2N(CCO2)S(=O)(=O)c3ccc4c(c3)OCCO4 C09600346
Cc1cc(no1)NC(=O)COC(=O)[C@@H]2C[C@H](CN2S(=O)(=O)c3ccc4c(c3)OCCO4)O C09713738
Cc1nc2c(c(n1)SCC(=O)N[C@H]3CCS(=O)(=O)C3)c(=O)n(c(=O)n2CC(C)C)C C10026255
Cn1c2c(cc(n2CCOC)C(=O)N[C@@H]3CCS(=O)(=O)C3)c(=O)n(c1=O)C C11835563
CC(=O)Nc1nnc(s1)S(=O)(=O)N[C@@]2(c3c(n(c(=O)n(c3=O)C)C)NC2=O)C(F)(F)F C12364479
Cc1c(c(n(n1)[C@H](C)C(=O)N[C@H]2CCS(=O)(=O)C2)C)S(=O)(=O)N(C)Cc3ccco3 C12862925
Cc1ccc(cc1)S(=O)(=O)O[C@@H]2[C@H]([C@H](O[C@@H]2n3c(=O)[nH]c(=O)cn3)CO)O C15906810
Cc1ccc(cc1)S(=O)(=O)O[C@H]2[C@@H]([C@H](O[C@@H]2n3c(=O)[nH]c(=O)cn3)CO)O C15906813
CN1C(=O)CCC(=N1)C(=O)NCCNc2ccc(cc2[N+](=O)[O-])S(=O)(=O)C C16261278
Cn1c(c(c(=O)n(c1=O)C)C(=O)COC(=O)c2cncn2c3ccc(cc3)F)N C21509005
Cc1ccc(o1)CNC(=O)CNC(=O)[C@]2(CN(CC(=O)N2C)S(=O)(=O)C)C C21529426
C[C@]1(CN(CC(=O)N1C)S(=O)(=O)C)C(=O)NCC(=O)NCCc2ccco2 C21529488
Cn1c(c(c(=O)n(c1=O)C)C(=O)CSc2nnc(n2CC=C)[C@@H]3CCS(=O)(=O)C3)N C21740208
c1cc(cc(c1)S(=O)(=O)NNC(=O)[C@H]2CCS(=O)(=O)C2)S(=O)(=O)NC3CC3 C26228608
CN1CC(=O)N(C1=O)[C@@H]2C[C@@H](N(C2)S(=O)(=O)c3ccc(cc3)Oc4ccncc4)C(=O)NO C28975070
CC(C)NC(=O)NC(=O)COC(=O)CCn1cnc2c1c(=O)n(c(=O)n2C)C C16161695
Cc1ccc[n+](c1)[C@H]2[C@@H](C(=C(NC2=O)[S-])C#N)c3ccc(cc3[N+](=O)[O-])[N+](=O)[O-] C32039574
c1ccc(cc1)n2cnnc2SCC(=O)NNC(=O)C[C@H]3C(=O)NC(=O)S3 C32597865
Cc1ccc(cc1)S(=O)(=O)O[C@H]2[C@H]([C@@H](O[C@@H]2n3c(=O)[nH]c(=O)cn3)CO)O C33748465
C[C@@H]([C@]1([C@@H]2[C@@H]([C@@H]([NH2+]1)c3ccccn3)C(=O)N(C2=O)c4cccc(c4)[N+](=O)[O-])C(=O)[O-])O C34388712
C[C@H]([C@]1([C@@H]2[C@@H]([C@@H]([NH2+]1)c3ccccn3)C(=O)N(C2=O)c4cccc(c4)[N+](=O)[O-])C(=O)[O-])O C34388713
CCOC(=O)c1c(c2c(=O)n(c(=O)n(c2s1)CC(=O)N)CC(=O)N3CC3)C C34776612
C=CCN1[C@@H](CCC1=O)C(=O)N2CS(=O)(=O)C[C@@H]2C(=O)Nc3nncs3 C36597181
CNc1[n+](c(cs1)c2ccc(cc2[O-])O)/N=C/c3cc4c(cc3[N+](=O)[O-])OCO4 C36652289
CN1C(=O)C(=NNc2ccc(cc2)S(=O)(=O)N3CCOCC3)C(=O)N(C1=O)C C03180264
CC\1=NN(C(=O)/C1=C\c2ccc(o2)c3ccc(cc3)S(=O)(=O)[O-])[C@@H]4N[NH2+]N=N4 C39369666
C1CS(=O)(=O)C[C@H]1c2nnc(o2)SCC(=O)c3c(n(c(=O)[nH]c3=O)C4CC4)N C09497032
C1CS(=O)(=O)C[C@H]1S(=O)(=O)NCCCNS(=O)(=O)[C@H]2CCS(=O)(=O)C2 C40166350
C[C@@]1([C@H]2[C@@H]([C@@H]([NH2+]1)c3cc(cc(c3C(=O)OC)OC)OC)C(=O)N(C2=O)C(C)(C)C)C(=O)[O-] C43218608
c1cc(cc(c1)[N+](=O)[O-])N2C(=O)[C@H]3[C@H]([NH2+][C@@]([C@@H]3C2=O)(CO)C(=O)[O-])c4ccc5c(c4)OCCO5 C33931133
C[C@@H]([C@@]1([C@@H]2[C@@H]([C@@H]([NH2+]1)c3ccccc3OC)C(=O)N(C2=O)c4cccc(c4)[N+](=O)[O-])C(=O)[O-])O C33935647
CN(CC(=O)NCCn1c(=O)ccc(n1)c2ccco2)C(=O)c3ccc(=O)[nH]c3 C44459198
C1C[C@H](OC1)CNP2(=O)OCC3(CO2)COP(=O)(OC3)NC[C@@H]4CCCO4 C01569447
c1c(c(nn1CC(=O)c2c(n(c(=O)[nH]c2=O)C3CC3)N)[N+](=O)[O-])Br C54919293
Cn1c(c(c(=O)n(c1=O)C)C(=O)CN(Cc2ccco2)[C@@H]3CCS(=O)(=O)C3)N C57568064
Cc1ccc(cc1)S(=O)(=O)N(C)CC(=O)NNC(=O)C2=NN(C(=O)CC2)C C16228356
Cn1cnnc1SCC(=O)Nc2c(non2)NC(=O)CSc3nncn3C C35163845
CCc1nnc(o1)CN2CCN(CC2)C(=O)CSc3nnc(n3N)C(C)C C59913552
Cc1nc(cn1CCC(=O)NNC(=O)c2ccc(cc2)S(=O)(=O)C)[N+](=O)[O-] C61159122
[H]/N=c\1/c(=C\c2cc(c(c(c2)OC)OC)OC)/c(=O)nc-3s/c(=C/C(=O)N4CCOCC4)/[nH]n13 C20392819
Cc1c2c(nc(nc2on1)CCC(=O)N[C@H]3CCS(=O)(=O)C3)N4CCOCC4 C35526635
Cc1c(c(n2c(n1)c(cn2)C#N)C)CCC(=O)Nc3cnn(c3)CC(=O)N(C)C C66384156
CCn1c2c(c(=O)n(c1=O)C)[C@H](C3=C(N2)COC3=O)c4ccc(c(c4)OC)OCC C04495883
CCN([C@@H]1CCS(=O)(=O)C1)C(=O)CN2C(=O)[C@]3(CCOc4c3cccc4)NC2=O C08268768
CCCCn1c2c(c(=O)[nH]c1=O)n(c(n2)CN3C(=O)C(=O)N(C3=O)Cc4ccco4)CC C08705092
C1CCC2(CC1)C(=O)N(C(=O)N2)NC(=O)CSc3nnc(o3)C[C@@H]4CCS(=O)(=O)C4 C08726696
CC[C@@H](C)[C@@H](c1nnc(o1)S(=O)(=O)C)NS(=O)(=O)C2=CCS(=O)(=O)C2 C08971673
c1cc(ccc1CS(=O)(=O)c2nnc(o2)CCNS(=O)(=O)[C@@H]3CS(=O)(=O)C[C@H]3O)F C09025060
c1cc(ccc1CS(=O)(=O)c2nnc(o2)CCNS(=O)(=O)[C@@H]3CCS(=O)(=O)C3)Cl C09026316
Cc1ccc(c(c1)S(=O)(=O)[C@@H](CNS(=O)(=O)[C@@H]2CS(=O)(=O)C[C@@H]2O)c3cccnc3)C C09079235
Cc1ccc(c(c1)S(=O)(=O)[C@H](CNC(=O)C(=O)N[C@H]2CCS(=O)(=O)C2)c3cccnc3)C C09079418
c1cnc(nc1)NC(=O)COC(=O)[C@@H]2C[C@H](CN2S(=O)(=O)c3ccc(cc3)F)O C09874757
Cc1cc(n(n1)[C@H]2CCS(=O)(=O)C2)NC(=O)CSc3nnc(n3CC=C)C C12055970
C[C@@]1([C@H]2[C@@H]([C@@H]([NH2+]1)c3ccc(cc3O)OC)C(=O)N(C2=O)c4ccc(cc4)OC)C(=O)[O-] C08868206
C[C@@]12CCC(=O)N1[C@H](CS2)C(=O)NCCNc3ccc(cc3[N+](=O)[O-])S(=O)(=O)C C12553501
CC[C@H](C)N([C@H]1CCS(=O)(=O)C1)C(=O)CN2C(=O)[C@](NC2=O)(C)c3cccc(c3)n4cnnn4 C12745874
CN(CC(=O)N[C@H]1CCS(=O)(=O)C1)S(=O)(=O)c2ccc3c(c2)OCCCO3 C13004805
C[C@@]1(CN(CC(=O)N1C)S(=O)(=O)C)C(=O)NCC(=O)N2CCC3(CC2)OCCO3 C15680291
C[C@@]1([C@H]2[C@@H]([C@@H]([NH2+]1)c3ccccc3O)C(=O)N(C2=O)c4cccc(c4)[N+](=O)[O-])C(=O)[O-] C08242370
C1C[C@@H](CN(C1)S(=O)(=O)N2CCC3(CC2)OCCO3)C(=O)NC[C@@H]4CCCO4 C20511279
C[C@H](C(=O)c1c(n(c(=O)n(c1=O)C)C)N)Sc2nnc(n2C)[C@@H]3COc4ccccc4O3 C21140772
C[C@]1(CN(CC(=O)N1C)S(=O)(=O)C)C(=O)NCC(=O)NCc2ccccc2Br C21529428
Cc1ccccc1CCNC(=O)CNC(=O)[C@]2(CN(CC(=O)N2C)S(=O)(=O)C)C C21529483
Cc1nnc(s1)SC[C@@H](C)Cn2c3c(=O)[nH]c(=O)n(c3nc2N4CCN(CC4)CCO)C C21727804
CCN([C@@H]1CCS(=O)(=O)C1)C(=O)[C@H](C)OC(=O)c2cc(sc2)S(=O)(=O)N C21839561
CN(OC)S(=O)(=O)c1ccc(cc1)NC(=O)c2ccc(cc2)N3C(=O)CCC3=O C26388660
COC(=O)c1cc(c(cc1F)F)NC(=O)C2=NN(C(=O)CC2)[C@@H]3CCS(=O)(=O)C3 C31027677
Cc1c(c(n(n1)CC(=O)NC(C)(C)C)C)S(=O)(=O)N2CCC[C@H](C2)C(=O)NC C33086170
Cc1c(c(on1)C)S(=O)(=O)N[C@@H](C)C(=O)NNC(=O)c2cc(cn2C)Br C33234598
CN([C@@H]1CCS(=O)(=O)C1)C(=O)CNc2cc(ccc2OC)S(=O)(=O)NC3CC3 C36730974
C[C@H]1C2=C([C@H](O[C@@H]2C)NC(=O)CN3CCN(CC3)S(=O)(=O)[C@@H]4CC=CS4)C(=O)NN1 C38796822
CN1[C@@H]2[C@H](C(=O)N(C1=O)C)N(C=N2)CC(=O)N/N=C/[C@@H]3C=NN=C3c4ccc(cc4)F C39211862
c1cc(ccc1CNC(=O)CCSC2=NC(=NC3=NC=N[C@@H]32)Cl)S(=O)(=O)N C39272383
CC(C)S(=O)(=O)C1=C2Nc3ccccc3C[NH+]2[C@@H](C1)C(=O)N([O-])S(=O)(=O)C(C)C C39545940
CCOc1ccc(cc1C2=NC(=O)[C@H]3C(=N2)C(=NN3C)C(C)(C)C)S(=O)(=O)Nn4cnnc4 C39557276
CC(=O)OC[C@@]1([C@@H]2[C@@H](CC(=C)[C@@H]3C[C@@H](C(=C)[C@@H]3[C@@H]2OC1=O)O)OC(=O)[C@@](C)(CCl)O)O C39560100
COc1ccc(c2c1cccc2)[C@H]3[C@H]4[C@@H](C(=O)N(C4=O)c5cccc(c5)[N+](=O)[O-])[C@@]([NH2+]3)(CO)C(=O)[O-] C43210573
CC(C)[C@]1([C@H]2[C@@H]([C@@H]([NH2+]1)c3ccco3)C(=O)N(C2=O)c4cccc(c4)[N+](=O)[O-])C(=O)[O-] C43211312
CCN1C(=O)[C@H]2[C@H]([NH2+][C@@]([C@@H]2C1=O)(CC(C)C)C(=O)[O-])c3c(n(n(c3=O)c4ccccc4)C)C C43212250
c1cc(oc1CN2C(=O)[C@H]3[C@H]([NH2+][C@@H]([C@@H]3C2=O)C(=O)[O-])c4ccc(s4)Br)[N+](=O)[O-] C33924928
[H]/N=c/1\c2cnc(nc2ncn1NC(=O)c3ccc(o3)Cn4cc(cn4)[N+](=O)[O-])SC C04448296
[H]\N=C\1/C(=C/c2ccc(c(c2)OC)OS(=O)(=O)C)/C(=O)N=C3N1C(=NS3)S(=O)(=O)C C20205937
CC(C)(C)OC(=O)N(C)CCNC(=O)C1=NN(C(=O)CC1)[C@H]2CCS(=O)(=O)C2 C58329780
CC(C)Cn1c(c(c(=O)[nH]c1=O)C(=O)CSc2nnc(n2C)N3CCOCC3)N C33039212
CCc1nnc(o1)CN(C)C(=O)CSc2nnc(n2N)c3ccc(cc3)[N+](=O)[O-] C59791046
C[C@]1(C(=O)N(C(=O)N1)Cc2nnnn2c3ccc(cc3)S(=O)(=O)C)c4ccccc4 C59925174
C[C@@H]1NC(=NN1c2[nH]ncn2)C(=O)NCCN3C(=O)/C(=C/c4ccccc4)/SC3=O C39795265
C1CCN(C1)C(=O)C2=NCC(=C2)C(=O)CS[C@H]3NN=C(O3)[C@@H]4CCS(=O)(=O)C4 C39936889
CN1[C@H](C(=C(N(C1=O)C)[O-])C(=O)CSc2nnc(n2C3CC3)C4=c5ccccc5=[NH+]C4)N C63209710
CC(C)[C@@H](C(=O)NCC(=O)[O-])N1C(=O)[C@@]2([C@H]3C(=c4ccccc4=[NH+]3)CCN2C1=O)C C63372722
C[C@H](C(=O)[O-])NC(=O)[C@H](C(C)C)NC(=O)[C@@H]1CC2=c3ccccc3=[NH+][C@H]2[C@H]4N1C(=O)c5c4cccc5 C63375858
CC(C)C[C@H](C(=O)OCC(=O)c1c(n(c(=O)n(c1=O)C)C)N)N2C(=O)[C@@H]3CC=CC[C@@H]3C2=O C12311869
CCOc1ccc(cc1OC)[C@@H]2c3c(n(c(=O)n(c3=O)C)C)NC4=C2C(=O)OC4 C04495873
CC1(CC(CC([NH2+]1)(C)C)NC(=O)[C@@H]2[C@@H](OCCOCCOCCOCCOCCO2)C(=O)[O-])C C05812046
Cc1ccc(cc1)S(=O)(=O)O[C@@H]2[C@@H]([C@@H](O[C@@H]2n3ccc(=O)[nH]c3=O)CO)O C06142299
C1CCC(=CC1)CCN2C(=O)C(=O)N(C2=O)CC(=O)N[C@H]3CCS(=O)(=O)C3 C06552675
c1cc(sc1)[C@@H](CNC(=O)C(=O)N2CCN(CC2)C=O)S(=O)(=O)c3ccc4c(c3)OCCO4 C09105906
Cn1c2c(c(=O)n(c1=O)C)[C@@](C(=O)N2)(C(F)(F)F)NC(=O)c3cc(c(c(c3)OC)OC)OC C02436633
CS(=O)(=O)N1Cc2ccccc2C[C@@H]1C(=O)OCC(=O)N[C@@H]3CCS(=O)(=O)C3 C09439708
CC1CCC2(CC1)C(=O)N(C(=O)N2)NC(=O)Cn3cc(ccc3=O)S(=O)(=O)N4CCCC4 C10960445
CC(=O)C1=CC[C@@H](C=C1)NC(=O)c2cc3c(n2CCOC)n(c(=O)n(c3=O)C)C C11835654
c1cc(ccc1N2C(=O)CCS2(=O)=O)S(=O)(=O)N[C@@H]3CCS(=O)(=O)C3 C11904448
CC(C)n1c2c(cc(cn2)NC(=O)C3=NN(C(=O)CC3)[C@H]4CCS(=O)(=O)C4)cn1 C12806208
C1=C[C@@]2(C(C([C@H]1O2)(C#N)C#N)(C#N)C#N)[C@@H](C(=O)[C@]34C=C[C@H](O3)C(C4(C#N)C#N)(C#N)C#N)O C14920914
Cn1cc(nc1)S(=O)(=O)NCc2nnc(s2)C(=O)Nc3ccccc3F C15868471
CN1C(=O)C(C(=O)N(C1=O)C)C(c2ccccc2O)C3C(=O)N(C(=O)N(C3=O)C)C C16188963
Cc1cn2c(=O)c(cnc2s1)C(=O)NCCNC(=O)c3cnc4n(c3=O)cc(s4)C C16689645
CC(=O)N1CCc2c1ccc(c2)NC(=O)C3=NN(C(=O)CC3)[C@@H]4CCS(=O)(=O)C4 C19019189
Cc1c(c(n(n1)C)C)/C=N/Nc2[nH]nc(n2)SCC(=O)Nc3nnc(s3)C C20837043
CC(C)Cn1c(c(c(=O)n(c1=O)C)C(=O)CNc2ccc(cc2)n3cnnn3)N C23057921
CCn1cc(c(=O)c2c1cc(c(c2)F)N3CC[NH+](CC3)[C@H]4CC(=O)N(C4=O)CC)C(=O)[O-] C25059172
Cc1c(c(n2c(n1)nc(n2)SC)C)CC(=O)N3CCC4(CC3)C(=O)NC(=O)N4 C25406395
CC(=O)N1CCN(CC1)[C@@H]2[C@H]([C@@H]([C@H]3CO[C@@H]2O3)NC(=O)NC4CCCCC4)O C12483169
CN1c2ccccc2N(C1=C(C#N)C(=O)Cn3cc(cc(c3=O)C(=O)N)[N+](=O)[O-])C C31811969
Cn1cnc2c1c(=O)n(c(=O)n2C)CC(=O)NNC(=O)CNc3ccccc3OC C32883647
Cc1c(cc(n1C)c2nnc(o2)C)S(=O)(=O)Nc3ccc(cc3)S(=O)(=O)N C33299162
CC(=O)c1ccc(cc1)N2C(=O)[C@H]3[C@@H]([NH2+][C@@]([C@@H]3C2=O)(CO)C(=O)[O-])c4ccc5c(c4)OCCO5 C33623412
Cc1nnc(s1)NC(=O)[C@H]2CS(=O)(=O)CN2C(=O)[C@@H]3CCC(=O)N3CC#C C36596542
Cn1c2c(c(=O)n(c1=O)C)n(cn2)CC(=O)Nc3ccc(cc3)CC(=O)N(C)C C38709720
CN1[C@H]2[C@@H](C(=O)N(C1=O)C)N(C=N2)CC(=O)N/N=C/[C@@H]3C=NN=C3c4ccc(cc4)OC C39354102
C1CS(=O)(=O)C[C@H]1Cc2nnc(o2)SCC(=O)c3c(n(c(=O)[nH]c3=O)C4CC4)N C08893428
CN1[C@@H]2C(=NC(=N2)c3ccc(cc3)OCC(=O)NCc4ccco4)C(=O)N(C1=O)C C39973130
C[C@@H](C(=O)Nc1ccc(cc1)NC(=O)[C@H](C)n2cncn2)NC(=O)c3ccoc3 C40154054
Cn1c2c(cn1)[C@@H](CCC2)NC(=O)C(=O)Nc3cccc(c3n4cncn4)Cl C41955738
c1cc(cc(c1)[N+](=O)[O-])N2C(=O)[C@H]3[C@H]([NH2+][C@@]([C@@H]3C2=O)(CO)C(=O)[O-])c4ccc(cc4)Br C43221006
C[C@H]([C@]1([C@@H]2[C@@H]([C@@H]([NH2+]1)c3ccccc3OC)C(=O)N(C2=O)c4cccc(c4)[N+](=O)[O-])C(=O)[O-])O C33935650
C[C@H]1C[C@](C(=O)O[C@@H]2CCN(C/C=C(\C2=O)/COC(=O)[C@]1(C)OC(=O)C)C)([C@@H](C)O)O C43772750
c1ccc(c(c1)/C=N/[n+]2c(csc2NC[C@H]3CCCO3)c4ccc(cc4[O-])O)[N+](=O)[O-] C45749376
CS(=O)(=O)c1ccc(cc1)S(=O)(=O)NNC(=O)[C@@H]2CCS(=O)(=O)C2 C45866297
CNC(=O)C(=O)Nc1cc(ccc1N2CCCC2)S(=O)(=O)N3CCOCC3 C48605404
C1C[C@@H](OC1)CNP2(=O)OCC3(CO2)COP(=O)(OC3)NC[C@H]4CCCO4 C01569446
CC(=C1C(=O)N(C(=O)N(C1=O)C)C)Nc2ccc(cc2)S(=O)(=O)N(C)OC C54505468
Cn1cc(c(=O)n(c1=O)C)S(=O)(=O)NCc2c(cc(cc2OC)OC)OC C56104690
Cc1cc(c(o1)C)C(=O)NNC(=O)c2cc(c[nH]2)S(=O)(=O)N3CCOCC3 C27618027
Cc1cc(n(n1)[C@@H]2CCS(=O)(=O)C2)NC(=O)CCc3c(nn(c3C)CCC#N)C C58129488
Cc1cc(n2c(n1)nc(n2)SCC(=O)c3c(n(c(=O)[nH]c3=O)CCOC)N)C C58458008
COC(=O)C[C@H](c1ccc(cc1)F)NC(=O)C2=NN(C(=O)CC2)[C@H]3CCS(=O)(=O)C3 C59959633
C[C@@H](C(=O)NCC(=O)[O-])N1C(=O)[C@@]2([C@H]3C(=c4cc(ccc4=[NH+]3)OC)CCN2C1=O)C C63374857
C[C@H]([C@H](C(=O)[O-])NC(=O)[C@@H](CC1=c2ccccc2=[NH+]C1)N3C(=O)[C@H]4C=CC=CC4=NC3=O)O C63384353
CC(C)[C@H](C(=O)[O-])NC(=O)[C@H](CC1=c2ccccc2=[NH+]C1)N3C(=O)[C@@H]4C=CC=CC4=NC3=O C63384421
CC(=O)N1[C@@H](CC(=C2C(=O)N(C(=O)N(C2=O)C)C)N1)c3ccc(c(c3OC)OC)OC C64788773
Cc1nc(on1)[C@H]2CCCN(C2)C(=O)C(=O)Nc3ccc(nc3)NC(=O)C4CC4 C66999241
CC1=C2[C@H](C(C=C2[C@](C(=O)C13CC3)(C)O)(C)C)O C01596425
c1csc2c1[C@@H](C[C@H]2O)NC(=O)C(F)(F)F C06886294
C[C@]12C[C@H](c3ccccc3O1)NC(=S)N2 C00424734
CC1=C2[C@H](C(C=C2C(=O)[C@@](C13CC3)(C)O)(C)C)O C01618542
Cc1ccc(cc1)Cn2cc(ccc2=O)N C19388815
Cc1cc(c(c(c1)C)[C@@H]2[NH2+][C@H](CS2)C(=O)[O-])C C19429555
C(=C(Cl)Cl)NC(=O)NC=C(Cl)Cl C19908546
Cc1ccc2nc(c(n2c1)[C@H](C(F)(F)F)N)C C31912349
c1cc2ncc(n2cc1Cl)[C@@H](C(F)(F)F)N C31919753
C[C@H](/C=C/[C@@H]1[C@@]2(C[C@@H](C[C@]1(OC2)C)O)C)O C34453822
Cc1ccc(c(c1)Br)S(=O)(=O)N C34958973
COc1cncc(c1I)N C35270306
Cc1c(cccc1N)CN2C[C@H](OC[C@@H]2C)C C35782501
Cc1cc(ccc1N)CN2C[C@H](OC[C@@H]2C)C C35787431
C1CCC(CC1)[C@H]2[NH2+][C@@H](CCS2)C(=O)[O-] C37737028
c1cc(ccc1CS(=O)(=O)N)Br C37981264
C[C@H]1CN(CCO1)c2c(cc(cc2F)N)F C38039801
C[C@H]1CN([C@@H](CO1)C)c2c(cc(cc2F)N)F C38040124
c1cc2c(cc1N)N(CCS2)C[C@@H]3CCCO3 C38051513
Cc1cc(c(c(c1)S(=O)(=O)N)C)C C39054588
C1CC[C@@H]2[C@@H](C1)[C@@]3(C=CC=C[C@]3(O2)O)O C39096556
C1C[C@]2(C[C@@H]1O)C[C@@H](CN2Br)O C39506735
C[C@@]1(Cc2cocc2[C@@H]([C@H]3[C@@H]1CC(C3)(C)C)O)O C35465414
Cc1cc(ncn1)Sc2c(cc(cc2F)N)F C42143978
c1cc2c(cc1N)sc(n2)[S@](=O)C(F)F C42195217
CCS(=O)(=O)c1c(cc(cc1F)N)F C42265926
Cn1cc(cn1)Sc2c(cc(cc2F)N)F C42405941
c1cc(c(cc1Oc2cc(ccn2)N)F)F C43569601
Cc1cnn(c1)c2ccc(cc2Br)N C43597515
C[C@H]1CN(CC(O1)(C)C)[C@@H](C)C(=S)N C45692720
CC(C)(C)C(=O)N[C@H]1CSC[C@@H]1O C12031574
Cc1cnn(c1)Cc2ccc(cc2Cl)N C49963609
Cc1c(n(cn1)c2ccc(cc2Cl)N)C C51925481
Cc1csc(n1)N[C@@H]2CCCC[C@H]2O C52007186
c1cc(nnc1)Sc2ccc(cc2)N C52831800
C=CCn1cc(c(n1)N)Br C52924010
C[C@@H]1CN(CCO1)c2c(ccc(c2F)F)N C53162876
C[C@H]1CN(CCO1)c2c(ccc(c2F)F)N C53162879
c1cnc(nc1)[C@H](c2cc(ccc2F)F)N C55243145
CC1CCC(CC1)NC(=O)[C@@H]2CSCN2 C19423244
CCOc1c(cc(cc1N)Cl)C#N C57332067
Cc1c(c2c(cc1[C@H](C(C)C)O)CC(=O)N2)C C58098879
CC[C@@H](c1cc2c(c(c1Cl)C)NC(=O)C2)O C58110647
CC[C@@H](c1cc(cc2c1NC(=O)CC2)C)O C58114686
Cc1ccc2c(c1)O[C@H](CN2CC(=S)N)C C58235045
c1cc(ccc1CN2CCO[C@@H]3[C@@H]2CCC3)N C44420358
c1cc(ccc1CN2CCO[C@@H]3[C@@H]2CCCC3)N C43424009
c1cc(c(cc1N)C(F)(F)F)N2CCCOCC2 C61916855
CSc1cc(cc2c1ccn2CC#N)N C63022856
CCN(C)c1nc2ccc(cc2s1)N C63103416
Cn1c(=O)c2c(n(c1=O)C)OC(=C([C@H]2c3ccc(c(c3OC)OC)OC)C#N)N C00771872
[H]/N=C\1/C(=C\c2ccc(c(c2)OC)OS(=O)(=O)C)/C(=O)N=C3N1N=C(S3)c4cccnc4 C06144814
COCCN1C(=O)/C(=C/c2c(nc3ccccn3c2=O)N4CCNC(=O)[C@H]4CC(=O)OC)/SC1=S C08858011
CS(=O)(=O)c1nnc(o1)CCCNS(=O)(=O)[C@@H]2CS(=O)(=O)C[C@H]2O C08971931
CS(=O)(=O)c1nnc(o1)CCCCCNS(=O)(=O)[C@H]2CCS(=O)(=O)C2 C08972009
CS(=O)(=O)c1nnc(o1)CCCCCNS(=O)(=O)C2=CCS(=O)(=O)C2 C08972012
CS(=O)(=O)c1nnc(o1)CCCCCNS(=O)(=O)[C@H]2CS(=O)(=O)C[C@@H]2O C08972019
CS(=O)(=O)c1nnc(o1)CCCCCNS(=O)(=O)[C@H]2CS(=O)(=O)C[C@H]2O C08972025
c1cc(ccc1CS(=O)(=O)c2nnc(o2)CNS(=O)(=O)[C@H]3CCS(=O)(=O)C3)Cl C08972806
c1ccc(cc1)CS(=O)(=O)c2nnc(o2)CCCNS(=O)(=O)[C@H]3CS(=O)(=O)C[C@@H]3O C09027041
c1ccc(cc1)CS(=O)(=O)c2nnc(o2)CCCNS(=O)(=O)[C@H]3CS(=O)(=O)C[C@H]3O C09027050
c1ccc(c(c1)CS(=O)(=O)c2nnc(o2)CCCNS(=O)(=O)[C@H]3CS(=O)(=O)C[C@@H]3O)F C09027408
c1cc(ccc1CS(=O)(=O)c2nnc(o2)CCCNS(=O)(=O)[C@@H]3CS(=O)(=O)C[C@H]3O)F C09027744
c1cc(c(cc1CS(=O)(=O)c2nnc(o2)CNS(=O)(=O)C3=CCS(=O)(=O)C3)Cl)Cl C09028017
CC(C)[C@@H](c1nnc(o1)S(=O)(=O)Cc2ccccc2)NS(=O)(=O)[C@H]3CCS(=O)(=O)C3 C09029136
c1cc(cnc1)[C@H](CNS(=O)(=O)[C@@H]2CS(=O)(=O)C[C@@H]2O)S(=O)(=O)c3ccc4c(c3)OCCO4 C09044343
c1cc(cc(c1)[N+](=O)[O-])C(=O)N/N=C\2/C[C@H]([C@H]3CO[C@@H]2O3)n4cnc(n4)[N+](=O)[O-] C09459128
CC1CCC2(CC1)C(=O)N(C(=O)N2)CC(=O)OCC(=O)NC(=O)c3cccn3C C10055075
CN(C)S(=O)(=O)c1ccc(cc1)C(=O)NCc2nnc(o2)SCC(=O)OC C10386029
Cc1cnc(cn1)C(=O)OCC(=O)c2c(n(c(=O)n(c2=O)C)Cc3ccccc3)N C03575758
Cn1c(cc(=O)n(c1=O)C)COC(=O)c2cc(ccc2NCCO)S(=O)(=O)N(C)C C11538620
Cc1c(c(on1)C)S(=O)(=O)NC2CCC(CC2)n3cc(nn3)C(=O)NC(C)C C12031348
Cc1c(c(n(n1)[C@@H](C)C(=O)N[C@@H]2CCS(=O)(=O)C2)C)S(=O)(=O)N(C)Cc3ccco3 C12862898
CC(=O)N(C)CCc1cc2c(c(c1/C=C/C(=O)c3c(n(c(=O)n(c3=O)C)C)O)OC)OCO2 C12877384
Cc1nc(cs1)C(=O)N2CC[C@@H](C[C@H]2C(=O)N3CCC[C@@H]3C(=O)OC)NS(=O)(=O)c4cn(cn4)C C04151565
c1ccnc(c1)C(CNc2c(=O)n(c(cn2)Cl)CC(=O)NCc3c(cccn3)n4cnnn4)(F)F C13579395
c1ccc(c(c1)CNC(=O)Cn2c(cnc(c2=O)NCC(c3cccc[n+]3[O-])(F)F)Cl)n4cncn4 C13579403
CCOc1ccc(cc1S(=O)(=O)NCC(OC)OC)N2C(=O)CCS2(=O)=O C16684239
C[C@H](C(=O)N1CCN(CC1)[C@@H]2CCS(=O)(=O)C2)NS(=O)(=O)c3ccc4c(c3)OCCCO4 C23989540
c1cc(ccc1C(=O)O[C@H]2CC[C@@H](O2)n3ccc(=O)[nH]c3=O)N4C(=O)C=CC4=O C27788533
Cc1cc(n(c(=O)c1C(=O)N)CC(=O)Nc2cc(nn2c3nc(cc(n3)C)C)C)C C32810168
[H]/N=C\1/C(=C/c2ccc(c(c2)OC)OS(=O)(=O)C)/C(=O)N=C3N1N=C(S3)c4cccnc4 C34388031
CC(=O)N[C@H]1[C@H]([C@@H]([C@@H](O[C@@H]1n2c3ccccc3oc2=O)COC(=O)C)OC(=O)C)OC(=O)C C36597062
Cn1c(c(c(=O)n(c1=O)C)C(=O)COC(=O)/C=C/c2ccc(c(c2)OC)OCC#N)N C03360495
Cc1cc(no1)NC(=O)CO/N=C/2\[C@H]3C(=NC=C2C(C)C)N(C(=O)N(C3=O)C)C C39728844
CC(=O)c1ccc(cc1)NC(=O)CO/N=C/2\C=CN=C3[C@@H]2C(=O)N(C(=O)N3C)C C39729076
C[C@@]1(C(=O)N(C(=O)N1)CC(=O)N([C@H]2CCS(=O)(=O)C2)C3CC3)c4ccc(cc4)[N+](=O)[O-] C17656021
c1cc(ccc1C(=O)NNc2c(c(ncn2)N(CCC#N)CCC#N)[N+](=O)[O-])F C40618143
c1cc(oc1)CNC(=O)NC(=O)COC(=O)CN2C(=O)[C@H]3[C@@H]4C[C@H]([C@@H]3C2=O)C=C4 C45274685
[H]/N=C\1/C(=C/c2ccc(cc2)OS(=O)(=O)C)/C(=O)N=C3N1N=C(S3)S(=O)(=O)CC C41084164
c1ccc(c(c1)[C@@H]2[C@H]3[C@@H]([C@@H]([NH2+]2)C(=O)[O-])C(=O)N(C3=O)c4ccccc4[N+](=O)[O-])O C59434502
Cn1c(c(c(=O)n(c1=O)C)Oc2ccc(cc2OC)/C=C/3\C(=O)NC(=O)S3)N C59599036
c1cc(ccc1N2C(=O)C[C@@H](C2=O)N([C@H]3CC(=O)N(C3=O)c4ccc(cc4)[N+](=O)[O-])O)[N+](=O)[O-] C13751232
CN1[C@@H]2[C@H](C(=O)N(C1=O)C)N(C=N2)CC(=O)/N=c/3\[nH]c4ccc(cc4s3)S(=O)(=O)C C38581749
C[C@@H](C(=O)OCC(=O)NC(=O)NCc1ccco1)N2C(=O)[C@@H]3CC=CC[C@@H]3C2=O C15623902
CCn1c(=O)cc(c2c1n(c(=O)n(c2=O)CC)C)C(=O)NCCCN3CCCC3=O C35422361
CC(=O)N1[C@@H](C/C(=C/2\C(=O)NC(=O)N(C2=O)CC=C)/N1)c3cccc(c3)[N+](=O)[O-] C64788865
CN1[C@@H](CC(=C2C(=O)N(C(=O)N(C2=O)C)C)N1)c3ccc(c(c3OC)OC)OC C64789501
Cc1c(c2c(s1)ncn(c2=O)C[C@@H]3CCCO3)C(=O)Nc4ccc(nc4)S(=O)(=O)N C65331011
Cc1nc(cn1CC(=O)NCCS(=O)(=O)NCc2ccc(cc2)F)[N+](=O)[O-] C65735400
C[C@]12CCCC(=C)[C@]1(C[C@@H]3CC(=O)O[C@@H]3C2)O C05082219
CC(C)N(/C=C/1\C=CC=CC1=O)O C06693333
Cc1c(sc(n1)C)c2cc[nH]n2 C00141259
c1cc(ccc1CC(C#N)C#N)O C00403611
c1ccc(cc1)C2OCC(CO2)O C00403119
c1cc(ccc1[C@@H]2OC[C@@H](O2)CO)Cl C01719251
CN1C(=O)/C(=C\c2ccc[nH]2)/SC1=S C04844564
Cc1c(cc(c(=S)[nH]1)C#N)C(=O)C C05721576
c1ccc2c(c1)OC[C@@H](O2)CCO C06117406
c1n[nH]c(=S)n1C2CCCC2 C20583520
CN[C@@H]1CS(=O)(=O)c2c1cc(c(c2)F)F C35763041
C[C@@H]1CCC[C@H](C12CC(=O)NC2=O)C C36929045
Cc1ccsc1c2nc([nH]n2)C C36960710
CCNc1c2c(ccs2)ncn1 C36961449
Cc1n[nH]c(=S)n1CC2CCC2 C37180978
Cc1n[nH]c(=S)n1CC2CCCC2 C37258863
c1cc(ccc1[C@@H](C#N)N2CCCC2)O C37355507
c1nnc(s1)S[C@@H]2CCC[C@@H]2O C37489819
C[C@H]1CN(C[C@@H](O1)C)[C@@H]2CCCC[C@@H]2O C37490580
CCC[C@@H]1[C@@]([C@@H](CO1)C#N)(C)O C37633265
CC[C@@]1([C@@H](C2=COC(=C(C2=CC1=O)C)C)O)C C36374791
C[C@H]1C[C@H]2C=C[C@@H]3COC(=O)[C@@]3([C@@H]2C[C@@H]1O)C C35458374
C1C[C@@H]2CC(C[C@H](C1)[NH+]2C3CC3)C(=O)[O-] C38343339
CC(=O)O[C@@H]1CCC[C@@H](C=C1)O C39089748
c1cc2=[NH+]CC(=c2cc1S)CC(=O)[O-] C39119679
CSc1cnc2n1c(cc(c2)O)F C39462846
CCO[C@H]1CC[C@@]2(C1)C[C@@H](CN2O)F C39505023
CCO[C@H]1C[C@]2(CC[C@@H](C2)F)N(C1)O C39505165
CO[C@H]1CC[C@@]2(C1)[C@@H](CCCN2O)F C39510996
Cc1ccsc1[C@H](c2nccn2C)O C41048327
CC(C)C(=O)NC1(CCCC1)C#N C42228457
CC[C@H]1CO[C@H](CN1[C@@H]2CCC[C@@H]2O)C C42451427
C[C@H]1CC[C@@H]([C@@H](C1)N2CCOC(C2)(C)C)O C44159801
Cc1cc(n(n1)[C@@H]2C[C@H](CC[C@@H]2O)C)C C44181351
C[C@H]1CN(CC(O1)(C)C)[C@@H](C)[C@@H](C)O C45707800
C#CCNc1c2ccccc2ncn1 C48935965
C[C@H]1C[C@](CC(C1)(C)C)(c2cncnc2)O C52887513
C[C@@H]1C[C@@](CC(C1)(C)C)(c2cncnc2)O C52887516
c1c(cncn1)C2(CCCCCC2)O C52887538
C[C@@H]1CN([C@@H](CO1)C)C[C@@H]2CCC[C@@H]2O C53883431
Cc1c(c(n(n1)C2CCCC2)C)[C@@H](C)O C54723097
COC(=O)C1C[C@H]2CC[C@@H](C1)C2O C26441701
C[C@@H]1C[C@@H]1Nc2ccnc(c2)C#N C61812245
C[C@H]1C[C@@H]1Nc2ccnc(c2)C#N C61812246
C[C@H](C(=O)N[C@@H]1CCC[C@@H]1C#N)Cl C61890215
c1ccc(cc1)[C@]2(CCS(=O)(=O)C2)O C62961882
Cc1cc(nc(n1)C)[C@@H](C)[C@H](C)O C63039540
C1CC(C1)(C#N)NC(=O)[C@@H]2CCC=CC2 C63476999
CC/[NH+]=C(/N1C[C@H](O[C@@H](C1)C)C)\[S-] C08829834
CC/[NH+]=C(/N1C[C@@H](O[C@H](C1)C)C)\[S-] C08829835
C[C@H]1[C@@H]2CC[C@]([C@@H]3CC=C([C@@H]3[C@H]2OC1=O)C)(C)O C03936088
Cc1cc(oc-2c(c(=O)ccc12)O)C C00207445
c1c(cc2c3c1CCCN3CCC2)NC=O C05160640
C[C@]1(C(=O)N(c2ccccc2S1)C)O C05808166
CC(=O)N/N=C/1\CC([C@@H]2CC[C@H]1C2)(C)C C05813498
C[C@@H]1C[C@H](CC(C1)NC2=NCCO2)C C01639132
CC(C)(C)[C@]1(COc2ccccc2O1)O C04566058
C[C@H]1[C@@H]2CC[C@]3([C@H](CC=C([C@@H]3[C@@H]2OC1=O)C)O)C C14451948
Cc1cc(cc2c1NC(=O)[C@H](C2)CC#N)Cl C11984376
COc1ccc2c(c1OC)CC[C@H]2O C19727094
C[C@H](c1cnc2n1cc(cc2)Br)O C31935514
C[C@H]1[C@@H]2CC[C@]([C@H]3CC=C([C@@H]3[C@H]2OC1=O)C)(C)O C35464872
C=CC(=O)NC1(CCCCCC1)C#N C36334970
C1CCCC2(CCC1)CC(=O)NC2=O C36929012
c1cc(c(cc1/N=C/2\NCCS2)Cl)C#N C36964072
CC1=C[C@@H]2[C@H](C[C@@H]3[C@H]1CC[C@@]3(C)O)C(=C)C(=O)O2 C31166104
Cc1ccc(cc1)S(=O)(=O)NC C00300857
CC[C@@H]1CNC(=O)OC12CCCC2 C39094487
Cc1ccnc2c1ccc(c2O)C=O C39121350
CCC(=O)NC1(CCCCCC1)C#N C40221548
Cc1ccc(c2c1/C(=N/O)/CCO2)C C41205229
Cc1ccc\2c(c1C)OCC/C2=C\C(=O)O C41230979
C[C@@H](c1cc2c(c(c1)Cl)ocn2)O C41652592
C[C@H](c1cc(cc2c1ocn2)Br)O C41652832
c1ccc(c(c1)C#N)n2ccc3c2CCC[C@@H]3O C41711506
Cc1cc2c(n1c3nccs3)CCC[C@H]2O C41712857
CNc1c(cc2c(n1)CCCC2)C#N C43409413
Cc1cnn(c1)[C@@H]2CCCc3ccccc3[C@@H]2O C44186626
Cc1c(nn(c1C)[C@@H]2Cc3ccccc3[C@@H]2O)C C44187201
Cc1c(cnc2c1c(c[nH]2)Br)C#N C44712629
COc1cc2c(cn1)c(c[nH]2)Br C44713127
C[C@@H]1CCC[C@H](C1)NC(=O)[C@@H](C)C#N C44822504
CC1(CCC2([C@@H](C1)C(C)(C)O)OCCO2)C C45071324
CC1(C[C@H]1Nc2cc(ncn2)Cl)C C45140333
c1c(cn2cc(nc2c1Cl)CO)Cl C47844015
CC[NH+]1CCc2c(c(nc(n2)[S-])C)C1 C49474128
CCc1nc(c2ccsc2n1)NC C50841426
C[C@@H](C#N)Nc1ccc(c(c1)C#N)F C51636339
C[C@@H]1C[C@@H]1Nc2cncc(n2)Cl C52297971
C[C@@H]1C[C@H]1Nc2c(nccn2)Cl C52297987
Cc1cc(nc(n1)Cl)N[C@@H]2C[C@H]2C C52815099
COc1ccc(cc1Cl)NC#N C52832042
CC[C@H](C)[C@H]1COC(=O)C(N1)(C)C C58425222
CCC1(C(=O)OCC(N1)(C)C)CC C58425274
CC(C)(C)C(=O)N[C@H]1CCC[C@H]1C#N C61888362
C[C@H]1CC[C@H](CN1)N2CCO[C@@H]3[C@@H]2CCCC3 C62948955
Cc1ccc(cc1C)[C@]2(CCS(=O)(=O)C2)O C62961788
CCc1cccc2=C(C[NH+]=c12)C(=O)[O-] C40039081
Cc1cc(cc(c1)c2c[nH]c(=O)nc2)C C65344534
c1cc2=C(C[NH+]=c2c(c1)Br)C(=O)[O-] C67172181
C[C@@]1(CC1(Cl)Cl)C(=O)NC2=NCCS2 C02770658
C[C@]1(CC1(Cl)Cl)C(=O)NC2=NCCS2 C05534763
CC1=CC[C@@H]([C@]2([C@@H]1[C@@H]3[C@@H](CC2)C(=C)C(=O)O3)C)O C05663293
CC1=C2CC[C@]([C@H]2C[C@@H]3[C@@H](C1)OC(=O)C3=C)(C)O C14453845
C[C@@H]1CCC=C2[C@@]1([C@H]([C@H]3[C@@H](C2)OC(=O)C3=C)O)C C00526851
C/C(=N\NC(=O)C)/[C@H]1C[C@H]2CC[C@@H]1C2 C15938732
C[C@H]1CCC=C2[C@@]1([C@H]([C@@H]3[C@H](C2)OC(=O)C3=C)O)C C04082280
CC(=O)[C@]1(C[C@@H]2CCC3=C([C@@H]2C1)CCC(=O)C3)O C04991458
C[C@]12C[C@H](CC(=C)[C@@H]1C[C@H]3[C@H](C2)OC(=O)C3=C)O C01752350
Cc1ccc(cc1)[C@H](C#N)N2CCC(CC2)O C20178508
C[C@H]1CCCC[C@@H]1n2cn[nH]c2=S C20583579
c1cc(ncc1CN2CC[NH+]=C2[S-])Cl C13798241
Cc1c(sc2c1C(=O)N3C=C(S[C@@H]3N2)C)C C26895267
Cn1c2c(cc(cn2)C(F)(F)F)[nH]c1=S C00123209
CN[C@@H]1CCS(=O)(=O)c2c1cc(cc2F)F C35763289
C[C@@H]1CN([C@@H](CO1)C)[C@@H]2CCCC[C@@H]2O C37694012
C1CC2=C(C1)S[C@H]3[C@@H]2C(=O)NC=N3 C39440133
CCO[C@@H]1CC[C@]2(C1)C[C@@H](CN2Cl)O C39506112
C[C@@H](c1ccccn1)n2ccc3c2CCC[C@@H]3O C41715965
Cc1ncc(s1)Cn2ccc3c2CCC[C@H]3O C41719586
Cc1cc2c(n1Cc3nccs3)CCC[C@@H]2O C41719598
C[C@H]1CCCC[C@@]1(C(=O)[O-])[NH+]2CCSCC2 C41839203
C1C[C@H]2C[C@@H]1C[C@@H]2C(=O)NC3CCC(=O)CC3 C42175097
Cn1cc(cn1)[C@H](c2cc(cc(c2)F)F)O C42268604
c1ccc(c(c1)[C@@H]([C@@H]2CCS(=O)(=O)C2)O)F C43303147
C[C@H]1[C@H](c2cc(c(cc2S1(=O)=O)F)F)NC C43636571
C[C@H]1[C@@H](c2cc(cc(c2S1(=O)=O)F)F)NC C43636666
C[C@@H]1[C@H](c2cc(cc(c2S1(=O)=O)F)F)NC C43636668
CCO[C@H]1COc2ccccc2[C@H]1O C44193071
Cc1ccc(s1)[C@@H](C)n2c(n[nH]c2=S)C C49184567
CC1CCC(CC1)(C(=O)[O-])[NH+]2C[C@H]3CC[C@@H]2C3 C49725489
[H]/N=C/1\C(=C2[C@@H](CCC[C@@H]2S1)C)C(=O)N(C)C C36224872
C1Cc2c(sc(n2)C[C@H]3CCCO3)[C@@H](C1)O C50330797
c1ccc2c(c1)[C@@H]([C@@H](CO2)OC3CCC3)O C50521351
c1ccc2c(c1)[C@@H]([C@H](CO2)OC3CCC3)O C50521353
Cc1cc(ccc1CO)n2ccnc2 C50583663
CCNc1c2cc(c(cc2ncc1C#N)F)F C50842530
c1ccc(cc1)C#CCN[C@H]2CCS(=O)(=O)C2 C51813976
c1c(cc(c(c1F)F)F)[C@H](c2cncnc2)O C52886850
C[C@H]1CC[C@@H]([C@@H](C1)CN2CCOC[C@@H]2C)O C53883343
c1cc(c(cc1[C@H](c2cnccn2)O)F)F C55237218
Cc1ccc(cc1C)[C@H]([C@@H]2COCCO2)O C55302950
c1c(cc(c(c1F)[C@@H]([C@@H]2COCCO2)O)F)F C55303169
C1CCC(=CC1)[C@H]([C@H]2COCCO2)O C55303632
CC1(C[C@@H]1Nc2ccnc(c2)C#N)C C61812141
c1cc2c(cc1[C@@H]([C@H]3CCCOC3)O)COC2 C62334697
Cc1cc(ncc1Br)NC=O C62701867
c1cc(c(cc1[C@@]2(CCS(=O)(=O)C2)O)F)F C62961631
C[C@@H](Cc1c2c(ccs2)ncn1)O C63037866
c1ccc2c(c1)CCC[C@H]2[C@H](c3cncnc3)O C63157456
C[C@]12CC[C@H](C[C@@H]1CC[C@H]3[C@@H]2CC[C@]4([C@@H]3CC[C@@H]4[NH2+]CCO)C)O C04029055
CC(C)[NH2+]C[C@@]1(CC[C@@H]2[C@@]1(CC[C@@H]3[C@@H]2CC[C@@H]4[C@@]3(CC[C@@H](C4)O)C)C)O C04031227
Cc1ccc(cc1C)NC(=S)NC2CC([NH2+]C(C2)(C)C)(C)C C02242310
C[C@@H](c1ccccc1Cl)[NH2+][C@@H](C)c2ccc(cc2O)O C20124063
C[C@@H](c1ccccc1Cl)[NH2+][C@@H](C)c2cc(ccc2O)O C20124083
C[C@@H](c1cccc(c1)Cl)[NH2+][C@@H](C)c2cc(ccc2O)O C20124273
C[C@@H](c1cccc(c1)Cl)[NH2+][C@H](C)c2cc(ccc2O)O C20124275
c1c(cc(c2c1[C@H]([C@@H](C3(O2)CCCC3)[NH3+])O)Cl)Cl C20222069
c1cc(c(cc1C(F)(F)F)N)N[C@@H]2C[NH+]3CCC2CC3 C20383794
C[C@@H](Cc1csc(n1)Nc2ccc(c(c2F)F)F)[NH3+] C28510307
Cc1ccc(c(c1C)Oc2ccc(cc2)[C@](C)(C[NH3+])O)C C32131710
Cc1ccc(c(c1C)Oc2ccc(cc2)[C@@](C)(C[NH3+])O)C C32131712
c1cc2c(cc1[C@@H](c3ccc(s3)Br)[NH3+])CC(=O)N2 C35081571
c1cc(c(cc1Br)F)Nc2ccc(c3c2cc[nH+]c3)N C35332728
c1cc(c(cc1[C@@H](c2cc3c(cc2Cl)NC(=O)C3)[NH3+])Cl)Cl C35359422
Cc1ccc(cc1)[C@@H](c2cc3c(cc2Cl)NC(=O)C3)[NH3+] C35359486
Cc1cc(ccc1[C@H](c2ccc3c(c2)CC(=O)N3)[NH3+])Br C36829573
C[C@@H](c1cccc(c1)Br)[NH2+][C@@H](C)c2ccc(cc2O)O C36919946
C[C@@H](c1ccccc1Br)[NH2+][C@H](C)c2cc(ccc2O)O C36945533
C[C@@H](c1cc(ccc1O)O)[NH2+]C2C3CC4CC(C3)CC2C4 C37067602
C[C@H](c1cc(ccc1O)O)[NH2+]C2C3CC4CC(C3)CC2C4 C37067604
C[C@H](c1ccc(cc1O)O)[NH2+]C2C3CC4CC(C3)CC2C4 C37067628
c1cc(c(cc1O)O)C[NH2+][C@@H]2CCCC[C@H]2C(F)(F)F C37099724
Cc1ccc(c(c1)[C@@H](C)[NH2+][C@@H](C)c2cc(ccc2O)O)C C37103448
Cc1ccc(c(c1)[C@H](C)[NH2+][C@H](C)c2ccc(cc2O)O)C C37103475
C[C@H](C12CC3CC(C1)CC(C3)C2)NC(=O)C4(CCCC4)[NH3+] C37615951
C1CC[C@H]([C@@H](C1)C(F)(F)F)NC(=O)C2CCC(CC2)[NH3+] C37630264
c1cc(c(cc1N)C(F)(F)F)N[C@@H]2C[NH+]3CCC2CC3 C37754433
Cc1ccc(c(c1)NC(=O)c2ccc(s2)C#CC[NH3+])F C40234344
c1ccc2c(c1)c(nc([nH+]2)Nc3ccc(c(c3)Cl)F)N C41146369
CC(C)(C)N/C(=[NH+]/N)/c1cc(ccc1F)Br C42036840
C[C@@H](c1ccc(cc1)Br)Nc2ccc(c3c2[nH+]ccc3)N C42322543
c1cc(c(c(c1)Br)O[C@@H]2CCCC[C@H]2O)C[NH3+] C42411441
C[C@@]12CC[C@H](C[C@H]1CC[C@H]3[C@@H]2CC[C@@]4([C@@H]3CC[C@@H]4[NH2+]CCO)C)O C43737408
c1cc(c(cc1Nc2ccc(c3c2cc[nH+]c3)N)F)Cl C49118765
Cc1cc([nH+]c(c1C(=S)N)N[C@H](C)c2ccc(s2)Cl)C C49147133
Cc1ccc(s1)[C@H](C)Nc2c(c(cc([nH+]2)C)C)C(=S)N C49186104
C[C@@H](c1cccc(c1)Cl)Nc2ccc(c3c2cc[nH+]c3)N C49515177
Cc1cc([nH+]c(c1C(=S)N)N[C@@H](C)c2ccc(cc2)Cl)C C49526862
C[C@H](c1ccccc1)Nc2ccc(c[nH+]2)c3ccc(cc3)N C49887422
CC(C)c1cc(c2cccc(c2[nH+]1)OC(F)(F)F)NN C51169398
c1ccc2c(c1)ccc(c2C[NH2+]C3(CCCCC3)CO)O C53096133
c1cc(c(cc1Br)CNc2ccc([nH+]c2)N)F C41069182
C[C@H]1c2ccsc2CCN1[C@@H](CC(=[NH2+])N)c3ccccc3 C55023376
c1ccc(cc1)c2ccc(cc2)[C@H]3[C@@H]([NH+]=C(S3)N)[C@@H](c4ccccc4)O C59500968
Cc1ccc2c(c1)[nH]c(n2)S[C@@H](c3ccc(s3)Br)[C@H](C)[NH3+] C61440100
Cc1cc(ccc1Br)Nc2cc[nH+]c(c2)C(=S)N C61811991
c1cc(c(cc1Cl)N2CCc3c(ccs3)C2)C(=[NH2+])N C62788744
C[C@H]1Cc2ccccc2N1c3ccc(cc3Cl)C(=[NH2+])N C62793931
c1cc(c(cc1C(=[NH2+])N)Cl)Oc2ccc(cc2Br)Cl C62794457
CC(C)c1nnc(s1)NC(=O)c2cc(ccc2Cl)Br C04079121
Cc1ccc(cc1Cl)N2C(=O)[C@@H](S[C@]23c4ccccc4NC3=O)C C04143676
Cc1ccc(cc1Cl)N2C(=O)[C@H](S[C@]23c4ccccc4NC3=O)C C04143677
c1cc(cc(c1)[N+](=O)[O-])[C@@H]2[C@@H]3CC=C[C@@H]3c4cccc(c4N2)C(F)(F)F C00975421
CC1=NN([C@@](C1)(C(F)F)O)C(=O)c2c(c3ccc(cc3s2)F)Cl C04178967
c1ccc(cc1)[C@@H]2[C@@H]3[C@@H](c4ccccc4OC3=O)c5c([nH]c(=O)s5)S2 C04279888
Cc1ccc(cc1Br)N2C(=O)CS[C@@]23c4ccccc4NC3=O C04539257
c1ccc(cc1)N2C(=O)[C@H](SC2=O)Nc3ccc(cc3)Br C01203616
Cc1cc(ccc1Br)N2C(=O)N[C@@H]3C[C@]2(Oc4c3cccc4)C C04852729
C[C@]12CC[C@@H](C[C@@H]1CC[C@@H]3[C@@H]2CC[C@@]4([C@@]35[C@@H](O5)C[C@@H]4c6ccc(=O)oc6)C)O C04917361
c1cc2n(c1)CCN([C@H]2c3ccc(c(c3)F)F)C(=O)Nc4cccs4 C05256143
C[C@@]12CC[C@H](C[C@@H]1CC[C@@H]3[C@@H]2CC[C@@]4([C@@H]3C/C(=C/c5cnn(c5)C)/C4=O)C)O C06524021
Cc1c(cn(n1)C)/C=C\2/C[C@H]3[C@H]4CCc5cc(ccc5[C@@H]4CC[C@@]3(C2=O)C)O C06527211
Cc1nc2ccc(cc2s1)NS(=O)(=O)c3ccc(c(c3)Cl)F C07505260
c1cc(ccc1CC#N)NC(=O)C2=Cc3cc(ccc3OC2)Br C11001064
[H]/N=C/1\[C@H](C2=CCSC[C@@H]2[C@@H](C1(C#N)C#N)c3ccccc3C(F)(F)F)C#N C12375430
CC(=O)[C@]1(CC[C@@H]2[C@@]1(CC[C@@H]3[C@H]2CC=C4[C@@]3(CCC5(C4)OCCO5)C)C)O C12657848
c1cc(ccc1NC2=NC(=O)/C(=C\c3ccncc3)/S2)Br C11640042
Cn1cc(c2c1cccc2)/C=C\3/C(=O)N(C(=S)S3)Nc4ccccc4 C13771053
c1cc(ccc1C#N)S(=O)(=O)N[C@@H]2CCSc3c2cc(cc3)Cl C16735961
COc1cc2c(c(c1)OC)[C@H](CC(=O)N2)c3ccc(cc3)Br C17074497
Cc1c(c2ccccc2[nH]1)/C=C\3/C(=O)N(C(=S)S3)c4ccc(cc4)OC C18190367
Cc1ccc(s1)c2cc(c3c(=O)[nH]c(=S)n(c3n2)C(C)C)C(F)F C20615211
Cc1c(sc(n1)NC(=O)C2=Cc3cc(ccc3OC2)Br)C C25076402
c1ccn2c(c1)nc(cc2=O)CNc3cccc(c3)C#Cc4cccs4 C25628233
CC1=C([C@@H](C2=C(N1)CC(CC2=O)(C)C)c3c(cncc3Cl)Cl)C#N C25695036
CC1=C([C@H](C2=C(N1)CC(CC2=O)(C)C)c3ccncc3Br)C#N C25695311
Cc1c(nc(s1)NC(=O)[C@@H]2CCCO2)c3ccc(cc3)Br C28284561
c1ccc(c(c1)Oc2c(n3ccsc3n2)CO)I C35454648
CCn1cc(cc1C(=O)Nc2ccc(cn2)Br)Br C36860189
c1cc(cc(c1)Br)S(=O)(=O)/[NH+]=c/2\cccc-3[n-]cccc23 C37384300
Cn1cc(cc1C(=O)Nc2ccc(cc2Br)C#N)Br C37844695
Cc1ccc(cc1Br)[C@@H]2CC(=O)Nc3c2cc4c(c3)OCCO4 C04912357
Cc1c(c2c(n1SC)-c3c(c(c4ccccc4n3)Cl)C(=O)CC2)O C39457216
CC(C)S(=O)(=O)[C@H]1C[C@]2(CC[C@@H](C2)c3ccccc3O)N(C1)Cl C39506385
CC1(C[C@H](CCO1)NC(=O)Cn2ccc3c2ccc(c3)Br)C C41128060
CC(=O)[C@@]12[C@@H](C[C@@H]3[C@]1(CC[C@H]4[C@@H]3CC=C5[C@]4(CC[C@@H](C5)O)C)C)OC(O2)(C)C C43765277
COc1c2c(c(c(n1)Br)Br)c(n[nH]2)Br C45067974
c1cc2nc(cn2cc1Cl)CNC(=O)c3c(ccs3)Br C48125671
CN(Cc1cc(sc1)Br)C(=O)Nc2ccc(nc2)Cl C49211422
c1c(cc(c2c1OCCO2)Br)[C@H](C(=O)NC3CCCC3)Cl C50982791
CN1CCCc2c1ccc(c2)/C=C\3/C(=O)N(C(=S)S3)c4ccc(cc4)O C54360771
Cc1cccc(c1N/C=C\2/C(=NN(C2=O)c3ccc(cc3)Br)C)C C04596798
c1cc2c(cc1F)[C@@H](CCS2)NS(=O)(=O)c3ccc4c(c3)CCO4 C52794356
CCN1/C(=N\c2ccccn2)/SC[C@]1(c3ccc(cc3)Br)O C05928217
C[C@@]1(C(=O)N(C(=O)N1)Cc2ccc(s2)Cl)c3ccc(s3)Cl C60374846
c1cc2c(cc1[C@@H](c3ccc(cn3)Br)Br)oc(=O)[nH]2 C61870926
CC(C)(C)C(=O)Nc1c(cc(nc1Cl)I)C=O C66054407
c1ccn2c(c1)nc(cc2=O)NCc3ccc(cc3Cl)Br C66373542
c1cc(c(c(c1)Cl)Cl)[C@H](C#N)NC(=O)c2ccc(o2)Br C66392648
Cc1cc(ccc1Br)NS(=O)(=O)CC[NH3+] C11570299
C[C@H](Cn1cc[nH+]c1[C@@H](c2ccc(cc2Cl)Cl)N)O C19930584
Cc1ccc(c(c1)F)NS(=O)(=O)c2ccc(cc2)[C@H](C)[NH3+] C20372776
Cc1nc2c(s1)cc(c3c2scc3)OC[C@@H](C[NH3+])O C22174228
c1c(cncc1Br)[C@H](c2cc3c(cc2F)NC(=O)CC3)[NH3+] C35359633
C[NH2+][C@@H](c1ccc2c(c1)[nH]c(=O)[nH]2)c3cc4c(s3)CCC4 C35488348
c1cc(c(cc1Br)S(=O)(=O)N[C@H]2C[C@H]2[NH3+])Br C36264011
c1c(c(sc1Br)Br)S(=O)(=O)N[C@@H]2C[C@H]2[NH3+] C36264151
c1cc(sc1S(=O)(=O)N[C@H]2C[C@H]2[NH3+])Br C36264762
c1ccc(c(c1)C(F)(F)F)S(=O)(=O)NC2CC(C2)[NH3+] C36265780
C[C@H](c1ccc(cc1Cl)Cl)NC(=O)[C@@H]2C[C@@H](C[NH2+]2)O C36907019
C[C@@H](c1ccccc1Br)NC(=O)[C@@H]2C[C@@H](C[NH2+]2)O C37014601
C[C@@H](C(=O)Nc1cc(ccc1N(C)C)Br)[NH3+] C37041947
c1c(cc(c2c1[C@@H](CCO2)[NH2+]CCC(=O)N)Cl)Cl C37262112
c1cc(c(cc1Br)Br)S(=O)(=O)N[C@@H]2C[C@H]2[NH3+] C37473317
Cc1cnc(s1)NC(=O)c2cc(ccc2C#CC[NH3+])F C37570290
c1ccc(c(c1)C#CC[NH3+])S(=O)(=O)NC2CCCCCC2 C37581707
Cc1c(sc2c1c(ncn2)NCc3ccc(cc3)C[NH3+])C C37748181
c1cc(ccc1S(=O)(=O)N[C@H]2CCCC[C@@H]2[NH3+])I C38050309
c1c(cc(cc1F)S(=O)(=O)N[C@@H]2CCCC[C@H]2[NH3+])F C38050548
CC(C)c1ccc(cc1)S(=O)(=O)N[C@H]2CCCC[C@H]2[NH3+] C38050557
Cc1ccc2=C[C@H](C(=O)[NH+]=c2c1)CNc3ccc(cc3N)F C38790122
c1cc(c(c(c1)F)C#N)NC(=O)c2ccc(s2)C#CC[NH3+] C40234158
CC(C)(C)[C@@H](C(=O)Nc1nc2ccc(cc2s1)Cl)[NH3+] C40458066
CCc1ccc(s1)S(=O)(=O)N[C@H]2CCCC[C@H]2[NH3+] C42521018
c1csc(c1Br)S(=O)(=O)N[C@H]2C[C@@H]2[NH3+] C42524539
C[C@@H]([C@H](c1ccccc1Br)Sc2[nH]ncn2)[NH3+] C43095743
Cc1ccc(s1)[C@@H]([C@@H](C)[NH3+])N2CC(=O)Nc3c2cccc3 C43239619
CC1(C[C@H](c2ccc(cc2O1)O[C@@H]3CCCC[C@@H]3O)[NH3+])C C43460091
c1cc(ccc1c2c(n3ccsc3n2)C[C@@H](CO)[NH3+])F C44467983
c1cc(c(cc1C#CC[NH3+])CNC(=O)c2ccc(o2)Cl)F C49586977
c1cc2c(c(c1)OCC(F)(F)F)[nH+]c3c(c2NN)CCC3 C51169443
CC1CCC(CC1)(CO)NC(=O)[C@H]2C[C@H]3CCCC[C@@H]3[NH2+]2 C53127359
COc1ccc(cc1Nc2ccc([nH+]c2)N)Br C49564500
C[C@H](c1cnc(s1)c2cc(c(c(c2)Br)O)OC)[NH3+] C54160515
COc1cc(cc(c1O)Br)CN2CCC(CC2)[NH3+] C20521652
C[NH+](C)c1ccc(cc1NCc2ccc(cc2O)O)Cl C57731559
C[C@@H](c1ccc(cc1)Br)NC(=O)[C@H]2C[C@@H](C[NH2+]2)O C40854528
CC1(CC(CC([NH2+]1)(C)C)NCc2ccc(cc2O)OC)C C40905965
Cc1c(cco1)C(=O)Nc2cc(ccc2Cl)C#CC[NH3+] C61692005
c1ccc2c(c1)c(ccc2Cl)Oc3ccnc(c3)C(=[NH2+])N C61814611
c1ccc2c(c1)[C@@]3(CC[NH2+][C@@H]3c4ccc(c(c4)Cl)O)C(=O)N2 C62001330
c1ccc2c(c1)[C@]3(CC[NH2+][C@H]3c4ccc(c(c4)Cl)O)C(=O)N2 C62001333
C[C@@H]([C@@H](c1ccc(s1)Br)N2CCC(=O)NCC2)[NH3+] C62099751
Cc1cc2c(c(c1Br)C)NC(=O)[C@H](O2)CC[NH3+] C62561945
Cc1c(c(c(c2c1NC(=O)[C@@H](O2)C[NH3+])C)Br)C C62561947
Cc1ccc(cc1S(=O)(=O)N[C@H]2CCC[C@H]2[NH3+])Br C63175082
c1cc(ccc1S(=O)(=O)N[C@H]2CCC[C@@H]2[NH3+])I C63175220
c1cc(c(cc1Cl)S(=O)(=O)N[C@@H]2CCC[C@@H]2[NH3+])Cl C63176011
C1CC[C@@H]([C@@H](CC1)NS(=O)(=O)CC2CCCCC2)[NH3+] C63214023
CC1(CC(CC([NH2+]1)(C)C)NC(=S)Nc2ccc(c(c2)Cl)F)C C04506742
Cc1cc(cc(c1)NC(=S)NC2CC([NH2+]C(C2)(C)C)(C)C)C C04682538
C[C@@H]1CC([C@@H]([C@@H]1[NH3+])CNC(=O)CC23CC4CC(C2)CC(C4)C3)(C)C C06602071
C[C@H]1CC([C@H]([C@@H]1[NH3+])CNC(=O)CC23CC4CC(C2)CC(C4)C3)(C)C C06602074
C[C@H](c1ccc(cc1)Cl)[NH2+][C@H](C)c2ccc(cc2O)O C20121959
C[C@@H](c1ccccc1Cl)[NH2+][C@H](C)c2ccc(cc2O)O C20124062
C[C@H](c1cccc(c1)Cl)[NH2+][C@@H](C)c2cc(ccc2O)O C20124272
c1c(cc(c2c1[C@H]([C@@H](C3(O2)CCCCC3)[NH3+])O)Cl)Cl C20222141
Cc1cc2c(c(c1Cl)C)[C@H]([C@@H](C3(O2)CCCCC3)[NH3+])O C20222148
CC(C)[C@H](C(=O)Nc1c(cc(cc1Cl)Cl)Cl)[NH3+] C20505426
C[C@](C[NH3+])(c1ccc(cc1)Oc2ccc3c(c2)CCCC3)O C32177406
c1cc(c(c(c1)Cl)Oc2ccc(cc2)[C@@H](C[NH3+])O)Cl C32179951
c1cc(ccc1[C@@H](C[NH3+])O)Oc2cc(ccc2Cl)Cl C32179957
CN(c1ccc(cc1)O)[C@H](C[NH3+])c2cccc3c2cccc3 C33443813
Cc1cc(ccc1Nc2ccc(c3c2cc[nH+]c3)N)Br C35332711
c1cc(cc(c1)I)Nc2ccc(c3c2cc[nH+]c3)N C35332750
[H]/N=C\1/C2=C(Cc3ccc(cc3[C@@H]2c4cc(ccc4O1)C)Br)[NH3+] C05602541
C1CCC(CC1)NC(=O)N[C@H]2CC[NH2+]C3(C2)CCCCC3 C36263781
c1ccc(c(c1)NC2CC(C2)[NH3+])S(=O)(=O)C(F)(F)F C36268659
C[C@@H](C1CC1)Nc2c3cc(ccc3[nH+]cc2N)Br C36813154
CCc1cc(ccc1Cl)Oc2ccc(cc2F)C(=[NH2+])N C36888150
C[C@H](c1cccc(c1)Br)[NH2+][C@@H](C)c2ccc(cc2O)O C36919947
C[C@H](c1ccc(cc1F)F)[NH2+][C@H](C)c2cc(ccc2O)O C36952813
C[C@H](c1ccc(c(c1)F)F)[NH2+][C@@H](C)c2cc(ccc2O)O C36953153
C[C@@H](c1ccc(c(c1)F)F)[NH2+][C@@H](C)c2ccc(cc2O)O C36953180
C[C@H](c1ccc(s1)Cl)[NH2+][C@@H](C)c2cc(ccc2O)O C36992244
C1CCC(CC1)(C(=O)N[C@@H]2CCCC[C@H]2C(F)(F)F)[NH3+] C37044284
C[C@](C1CC1)(C(=O)Nc2ccc(cc2Br)Br)[NH3+] C37614958
C[C@]12CCCC[C@@H]1CC[C@H]3[C@@H]2CC[C@@]4([C@@H]3CC[C@]4(C[NH2+]CCO)O)C C05276471
CC(C)(C)[C@@H](C(=O)Nc1c(cc(cc1Cl)Cl)Cl)[NH3+] C40459256
Cc1cc(c2c(c1)c(cc[nH+]2)Nc3ccc(cc3)C(=O)N)C C41054989
CSc1nc(c(c(n1)Cl)C[NH3+])Nc2ccc(cc2)Cl C44249795
Cc1ccc(cc1)Nc2c(c(nc(n2)SC)Cl)C[NH3+] C44249797
Cc1cc([nH+]c(c1C(=S)N)N[C@H](C)c2ccccc2Cl)C C49511941
C[C@H](c1ccccc1Cl)NC(=O)c2ccc(s2)C#CC[NH3+] C49513988
CC1(CC(CC([NH2+]1)(C)C)NCc2cc(cc(c2O)Cl)Cl)C C20552180
C[C@@H]1C[C@@H](C[NH+](C1)C[C@@H](c2ccc(cc2)C(=S)N)O)C C37144141
Cc1ccc(cc1)[C@@H](c2cc(cc3c2NC(=O)C3(C)C)C)[NH3+] C58092172
Cc1ccc(cc1)[C@@H](c2cc(c3c(c2)C(C(=O)N3)(C)C)C)[NH3+] C58096011
Cc1c(ccc(n1)Nc2ccc(cc2)[NH+]3CCC(CC3)C)N C58408296
CC1(CC(CC([NH2+]1)(C)C)NC(=O)NC2CCCCCCC2)C C58724585
Cc1ccc2c(c1)[nH]c(n2)S[C@@H](C[NH3+])c3cc(cs3)Br C61440137
Cc1ccc2c(c1)[nH]c(n2)SCc3cc(ccc3F)C[NH3+] C61440535
c1cc(c(cc1F)S(=O)(=O)C(F)(F)F)N[C@@H]2C[C@H]2[NH3+] C61630242
c1cc(ccc1Nc2cc[nH+]c(c2)C(=S)N)Br C61812146
c1cc(ccc1Nc2cc[nH+]c(c2)C(=S)N)I C61812422
c1cc(c(cc1Br)Nc2cc[nH+]c(c2)C(=S)N)F C61812595
Cc1cc(ccc1Oc2ccc(c(c2)Cl)C(=[NH2+])N)Cl C61856848
CCc1cc(cc2c1NC(=O)[C@@H]2CC)[C@@H](c3ccc(cc3)C)[NH3+] C58097849
CCc1ccc2c(c1)c(cc[nH+]2)Nc3ccc(cc3)C(=O)N C65005449
Cc1ccsc1[C@@H]2C3=C(CCCC3)OC(=C2C#N)N C00293945
C[C@@]1(C[C@@H](Nc2ccccc2N1)c3ccccc3)C#N C01570184
c1ccc2c(c1)N[C@H](C[C@@H](N2)c3cccs3)C#N C01578830
C[C@]1\2CC[C@@H]3c4ccc(cc4CC[C@H]3[C@@H]1CC/C2=N\NC)O C08980323
c1cc2c(cc1Cl)cc(o2)c3cnc(s3)N C06269335
c1ccc2c(c1)CCC[C@@H]2Oc3ccc(cn3)N C19401691
c1cc2c3c(cc(c2nc1)Br)sc(n3)N C19772638
c1cc2c(cc1N)nc(o2)c3cc4c(s3)CCCC4 C19835260
C[C@H]1C[C@@H](CC(C1)(C)C)Oc2c(cccn2)N C20507008
c1cc(ccc1[C@@H](C#N)C2(CCCCC2)O)O C22060690
Cc1c(c(no1)/C=C/c2ccccc2Cl)N C22149309
C[C@]12CC[C@H]3[C@H]([C@@H]1CC[C@@H]2O)CCC4=C(C(=O)CC[C@H]34)O C30612471
Cc1c(cccc1Oc2ccc(cn2)Cl)N C35283252
CC[C@@H]1CO[C@@H](CN1c2ccc(c(c2)C)N)C C36131714
CC[C@@H]1CO[C@H](CN1c2ccc(cc2N)C)C C36131815
CC(C)c1cc2c(c(c1)N)OC(CC2=O)(C)C C36142688
CC(C)(C)c1cn2cc(cc(c2n1)Br)N C36243680
Cc1ccc(c(c1)C)c2c(n3c(c(sc3n2)C)C)N C36290148
CC1CCC(CC1)Nc2ccc3c(c2)cn[nH]3 C36989412
Cc1ccccc1[C@H]2Nc3c(c4c(s3)CCCC4)C(=N2)O C05982048
c1ccc(c(c1)N2[C@H](CCC[C@@]23CCC[C@@H](C3)O)F)O C39521391
CC(C)(C)Oc1c(cc(cn1)Br)N C40713960
c1cc(c(cc1N)C#N)Oc2ccc(cc2F)F C41021313
c1cc(sc1c2cc3c(cc2N)OCCO3)Cl C41115704
Cc1cc2cn[nH]c2cc1c3ccc(s3)NC C41144639
c1cc2c(cc1Oc3ccc(nc3)N)CCCC2 C42417455
C[C@@H]1c2ccsc2CCN1c3ccc(c4c3cccn4)N C42740544
C[C@@H]1c2ccsc2CCN1c3ccc(cc3C#N)N C42740620
CCc1c(noc1N)c2csc3c2cccc3 C42891569
Cc1ccc(nc1)Oc2ccc(c(c2)Cl)N C50471431
Cc1ccsc1c2nc(cc(n2)N)C(C)C C50867011
Cc1cc(c(c(c1)C)c2ccc(c(n2)N)C#N)C C50871155
Cc1ccc(nc1)Oc2cc(ccc2N)Cl C51609623
c1c(cc(c2c1nc(o2)N)Br)Cl C52066085
C1CCCCC[C@@H]([C@@H](CCCC1)N)N2CCOCC2 C20544716
c1cc2c(cc1N)ncn2C34CC5CC(C3)CC(C5)C4 C52842800
C[C@H](C(C)C)n1c2c(ccc(c2F)F)nc1N C53169696
c1cc(c(cc1Cl)F)n2c3c(ccc(c3F)F)nc2N C53170052
C[C@H]1COCCN1[C@@H]2CCCCCCCCCC[C@@H]2N C35775647
Cc1cc(c(c(c1C)[C@H]2C[C@H](C(=O)O2)N)C)C C57953966
C1CCC[C@H]([C@@H](CC1)N)N2CCO[C@@H]3[C@@H]2CCC3 C43425080
c1cc(c(c2c1nc(n2c3cc(c(cc3F)F)F)N)F)F C61094540
c1ccc(c(c1)N)Oc2ccc(c(c2)Cl)C#N C61846715
c1ccc(cc1)C[C@@H]2CNc3cc(ccc3O2)O C62495620
C[C@H]1CN(c2cc(cc(c2O1)N)CC(C)C)C C62532096
CC(C)c1nc2c(cc(c(c2o1)Cl)N)Cl C62534226
CCCc1nc2c(cc(c(c2o1)Cl)N)Cl C62534231
C[C@@H]1CN(c2cc(cc(c2O1)N)c3ccccc3)C C62537032
c1ccc(cc1)N2C(=[NH+]C3(N2)CCCCC3)[S-] C18094189
c1ccc2c(c1)CCC[C@@H]2c3nc4c(c(n3)N)CCCC4 C63158471
C[C@H](CC(C)(C)NC(=O)C)O C01747100
C[C@@H]1C=C[C@@H]([C@@H]([C@@H]1CO)CO)C C05369291
c1cc(ccc1/C=N/CCO)O C02143522
Cc1c(c(nc(n1)C)N)Cl C00154509
C(CBr)C(=O)N C01664836
Cc1cc(cc(c1C=O)O)O C01698463
C(CO)C(CO)(Cl)Cl C02512304
CCO/C(=C(\C#N)/C(=S)N)/C C12369835
CC(C)O[P@](=O)(N)SC C01719966
C1CCC(C1)OCC(=S)N C19503579
Cc1c(c(n(n1)C(C)C)C)N C19869420
c1cnccc1[C@H](c2nccs2)N C19930073
CC(C)[C@@H]([NH2+]C)[P@@](=O)(C)[O-] C20101664
CC(C)[C@@H](C(=O)C(F)(F)F)N C20285496
Cc1cc2c(ncnc2s1)N C20321040
C1CC[C@H]([C@H](C1)O)SCCO C32225938
COC(=O)[C@@]1(C[C@@H]1C(F)(F)F)N C32629386
Cc1ccc(c(c1)NCCC#N)O C33432739
COC(=O)/C=C(/C(F)(F)F)\N C34060677
C[C@H]1CN([C@@H](CO1)C)C(=S)N C35786445
Cc1c(c(n[nH]1)C)C[C@@H](C=C)O C00492962
C[C@@]1(C[C@H]2[C@H](C2(C)C)C[C@@H]1O)O C05765852
CCCC1(CC1)S(=O)(=O)N C39053868
CC(C)(C#C)[C@H](C(=O)OC)N C39057831
C1CCC(CC1)(O)OCCO C39089474
CC1=CC=C([C@H]([C@H]1O)O)C(C)C C39104277
C1C[C@H]([C@@H](C1)Br)NO C39111945
CC[C@@H](C)N(C#N)C(=S)N C39124529
C1CCC(CC1)[C@H]2CC[C@H]([NH2+]2)C(=O)[O-] C40546709
C[C@@H](CO)NC(=O)[C@H](C)Cl C40802576
Cc1ccc(s1)[C@@H](C(=O)[O-])[NH2+]C C41675704
CC(C)(C)[NH2+]C1(CCCC1)C(=O)[O-] C41759537
CCC[S@](=O)c1c(cc(cc1F)N)F C42198581
C[C@H]1CN([C@@H](CO1)C)[C@@H](C)C(=S)N C43514066
C[C@@H]1CCC[C@@H](C1)O[C@@H](C)C(=S)N C43515219
C[C@](COC1CCCC1)(C#N)N C45209072
CCCC(=O)N[C@H]1CSC[C@H]1O C12031489
c1cc(cc(c1)OCCO)C#CCO C49621757
C[C@@H](CC#N)[C@@H](c1ccc(cc1)O)O C49806655
CCC(CC)(N)S(=O)(=O)C C52788961
C/C=C/C(=O)NC1(CCCC1)CO C53066538
C1CCC(CC1)(CO)NCC#N C53097360
C[C@H](CN[C@H]1CCC[C@@H]1C#N)O C54825080
C[C@@H](CO)N[C@H]1CCC[C@@H]1C#N C54825091
C(CS(=O)(=O)N)CCl C34108069
CC1(CN(CCO1)[C@@H]2CCC[C@@H]2N)C C36232403
C1CCC(C1)SC[C@H](C#N)N C62830772
c1ccc(cc1)[C@H](CO)NC#N C63002201
C[C@@H](CC#N)N(C)c1ccc(cc1)N C63086785
c1cc(ncc1[C@@H](CO)O)Br C66327870
C[C@H]1CCC[C@]2([C@@]13[C@@H](O3)[C@H]4[C@@H](C2)OC(=O)[C@@H]4C[NH2+]CCC5=CCCCC5)C C04041522
CCOc1cc2c(cc1OCC)[C@@H]([NH2+]CC2)c3ccc(cc3F)OC C00034596
Cc1cc(c(c(c1)C)NC(=O)[C@@H](C)[NH+](C)Cc2nc3ccccc3s2)C C07689954
C[C@@H](C(=O)Nc1c(c2c(s1)CCCCC2)C#N)[NH+](C)Cc3ccsc3 C08324490
Cc1ccc(c(c1)C)S(=O)(=O)NC[C@H](c2ccc(cc2)F)[NH+](C)C C10505690
c1ccc(c(c1)C[NH+]2CCOc3ccc(cc3C2)[C@@H](c4cccnc4)O)Cl C12034302
Cn1c2ccc(cc2n(c1=O)C)C[NH2+]C3(CCC3)c4ccc(cc4)Cl C12361791
C[C@H]1c2ccsc2CC[NH+]1CC(=O)N[C@H](C)c3ccccc3OC C12785064
Cc1c(c(n(n1)C)Cl)C[NH+]2CCC[C@@](C2)(Cc3cccc(c3)Cl)CO C13594645
Cc1cc(c(cc1C)C[NH+]2CCC3(CC[C@@H](O3)CNC(=O)C(C)C)CC2)C C14886961
Cc1ccc(cc1)N2C(=O)C[C@@H](C2=O)[NH2+][C@@H](C)C34CC5CC(C3)CC(C5)C4 C19794635
c1ccc(cc1)C(C[C@@H]2CN(CCO2)Cc3c[nH]c[nH+]3)c4ccccc4 C20351145
C[C@]1(CC/C(=C/c2ccc(cc2)Cl)/C[C@]1(Cn3cc[nH+]c3)O)OC C20568267
C[NH+]1CCC(CC1)N2CCC[C@H](C2)NC(=O)CC34CC5CC(C3)CC(C5)C4 C20907826
C[C@@H](c1cc2cc(ccc2o1)Br)[NH2+]CCN3CCOCC3 C21797934
C[C@H]1Cc2cc(c(cc2O1)C[NH2+][C@H](C)c3ccc(c(c3)F)OC)OC C24084532
C[C@@H]1c2cccn2CC[NH+]1CC(=O)Nc3ccccc3SC(F)F C24211761
Cc1c(cc2cc(ccc2n1)Cl)C(=O)NC[C@@H](c3ccsc3)[NH+](C)C C25331661
Cc1c(c(n(n1)C)Oc2ccc(cc2Br)F)C[NH2+]C(C)C C34664242
C[C@@H](CCc1ccco1)[NH2+]Cc2cc3c(cc2Br)OCO3 C35111833
Cc1ccc(c(c1)Br)N[C@@H](c2ccco2)c3[nH+]ccn3C C37188970
C[C@@H](c1c(ccs1)Br)[NH2+][C@H](C)c2nnc3n2CCCCC3 C37318575
c1ccc(cc1)N(C2CC[NH2+]CC2)S(=O)(=O)c3ccc(cc3)Cl C37559479
Cn1c(c[nH+]c1NCc2ccc(cc2)C#N)c3ccc(cc3)Br C00819080
c1cc(oc1)[C@@H](CNC(=O)c2cc(c(cc2Cl)F)F)[NH+]3CCCCC3 C39484800
Cc1cc(ccc1N2CC[NH2+][C@@H](C2)Cc3ccccc3)S(=O)(=O)C(C)C C39528645
c1ccc(cc1)C2=NN=C[C@@H]2C[NH+]3CCC(CC3)(c4ccc(cc4)Cl)O C39575009
C[C@@H](C(C)C)NC(=O)C[NH+]1CCn2cccc2[C@@H]1c3ccc(cc3F)F C40383836
C[C@@H]1CN([C@@H](CO1)C)c2c(cc(cn2)Br)C[NH2+]CC(C)C C51444462
Cc1c(nn(c1C)c2c(cc(cn2)Br)C[NH2+]CC(C)C)C C51493917
CCc1c(nn(c1C)c2c(cc(cn2)Br)C[NH2+]C(C)C)C C51494389
Cc1c(scn1)C(=O)NCc2ccccc2C[NH+]3C[C@H](C[C@@H](C3)C)C C48884314
C[NH+](C)[C@@H](CNC(=O)[C@@H]1Cc2cc(ccc2O1)Cl)c3cccc(c3)F C32729759
c1cc(ccc1C[NH+]2CCC(CC2)NC(=O)/C=C/c3ccc4c(c3)CCO4)F C58531687
Cc1cc2c(cc1C)occ2CC(=O)NC3CC[NH+](CC3)CC(F)F C61603081
Cn1cc[nH+]c1[C@H](c2ccco2)Nc3cc(ccc3Cl)Br C61690909
c1ccc2c(c1)[C@H]3[C@H](C[C@@H](S3)C(=O)NCCC4=c5ccccc5=[NH+]C4)CO2 C63493624
Cc1nc(no1)C2(CCCC2)[NH2+]Cc3ccc(cc3F)Br C63511560
CCOc1ccc2c(c1)C[NH+](CC2)CC(=O)Nc3c(cc(cc3C)C)C C64014029
c1ccc2=[NH+][C@@H]3[C@H](N(CCC3=c2c1)Cc4ccc(o4)CO)c5ccc(cc5)F C64058475
C[C@H](Cc1ccc(cc1)Cl)NC(=O)C[C@@H]2C=c3ccccc3=[NH+]C2=O C64098291
Cc1ccc(c(c1)Cl)NC(=O)C[NH+]2CCc3ccc(cc3C2)OC C65163650
Cc1cc(c2c(c1)c(cc(=O)o2)C[NH+](C)CC[C@@H](c3ccccc3)O)C C65380798
C[C@@H](c1ccc(c(c1)F)OC)[NH2+]Cc2ccc(cc2)N3CCOCC3 C66236810
CC(C)(C)n1cc(c(n1)c2ccccc2Cl)C[NH2+]C[C@H]3CCCO3 C66586797
CC(C)(C)c1nc(cs1)C[NH2+]Cc2ccc(cc2)N3CCOCC3 C67222085
CCc1ncc(s1)C[NH+](C)[C@H](C)C(=O)Nc2ccc(cc2C)Cl C67401663
CCc1ncc(s1)C[NH+](C)[C@H](C)C(=O)Nc2ccc(cc2Cl)C C67401836
CCc1ncc(s1)C[NH+](C)[C@@H](C)C(=O)Nc2cccc(c2C)Cl C67403078
C[C@@H](C(=O)Nc1ccccc1C#N)[NH+](C)Cc2ccccc2Br C10225185
CC(C)C(C#C)(C(C)C)O C01640855
C[C@@H]1CCCC[C@]1(C)O C01680688
C[C@H]1CCC[C@H]([C@@H]1C)O C04528547
C1CC2(C[C@H]3C[C@@H]1[C@@H]2C3)O C04533147
C(C=C(Cl)Cl)O C01634330
CC[C@](C)(C#CCl)O C01733762
CC1(CCC[C@H](C1)O)C C04787909
CC1([C@H]2C[C@H]([C@@H]1C=C2)O)C C05048807
C1CC2CCC1C[C@@H]2CO C01664407
C1C[C@H]2CC=C[C@@H](C1)[C@@H]2O C01618178
c1c(c(cc(c1F)F)F)O C04262384
C=C[C@@H]1[C@H]2C[C@@H]([C@@H]1CO)C=C2 C03851675
C[C@@H](CC(C)(C)S)O C14589124
CC[C@H]1C[C@@H]([C@H]([C@H](S1)C)C)O C15240311
C=C1CNC(=S)S1 C00967387
C1[C@@H](C1(Cl)Cl)CO C01066774
C=C(CCO)Br C02530726
C1C[C@@H]2C=C[C@H]1C[C@@H]2CO C02559141
CC1SCC(CS1)O C04277517
C1C[C@H]2C[C@@H]1[C@@H]([C@@H]2Cl)O C04280491
CC1([C@H]2CC3CC2[C@@H]1C3)O C04280474
C1C[C@H]2CC[C@H](C[C@@H]2C1)O C04577611
c1cc(=S)[nH]cc1Cl C05426296
C[C@H](O)OC(F)(F)F C16159295
C1C[C@H]2CC[C@H](C[C@H]2C1)O C17149011
CCNC1(CCCC1)C#N C20177761
C1CC(=C[C@H]1O)Br C21994686
C[C@@]1(C[C@@H]1Br)CO C22014315
C1CC[C@H]([C@@H](CC1)O)C#N C23699313
C1CC[C@H]([C@H](CC1)O)C#N C23699317
C1CC(CCC1O)(F)F C31176421
C=CC[C@@H]\1CCC/C1=N/O C17175976
[H]/N=C\1/C=C(C(S1)C)C C31861601
Cc1cncc(c1CO)C C33358772
CC[C@@H]1COC(=S)N1 C05923385
CC[NH+](CC)C#C/C=C/C C37628968
C1[C@H]2C[C@H]([C@@H]1C=C2)/C=N\O C05631139
C[C@@H](C#CC1=CCCC1)O C39049258
C[NH+](C)C1=CC=C=NC=C1 C39078091
C1C[C@@H](C[C@@H]1O)Br C39111752
CCC1=C([C@@H](N=C1C)O)C C39567114
C[P@](=S)(O)P(=S)(C)C C03132650
C[C@@H]1C[C@@H]1C(=O)NCC#C C41634872
C[C@H]1C[C@H]1C(=O)NCC#C C41634878
C1C[C@@H](/C=C\[C@@H]2CC2C1)O C43761984
CC(C)[C@]12C[C@H]1C[C@@H](C2)O C43763480
C/1/C=C/C[C@@H](/C=C/C=C1)O C45071029
CC#CC[C@@H]1CCC[C@H]1O C51666170
C[C@@H]1CCCC[C@@H]1NC#N C52832183
C1CC[C@@H](SCC1)O C06021932
CC1(CN(C[C@@H](O1)C[NH3+])c2ccc(c(c2)Cl)OC)C C11632474
C[C@H](c1cc(ccc1O)OC)N[C@@H]2C[NH+]3CCC2CC3 C19947293
CCc1cccc(c1)O[C@H]2CC3(CC[C@@H]2[NH3+])OCCO3 C20263179
CCc1cccc(c1)O[C@H]2CC3(CC[C@H]2[NH3+])OCCO3 C20263184
c1ccc(cc1)c2nnc(o2)[C@@H](c3ccc(cc3)F)[NH3+] C21778001
C[C@@H]1CCCCN1C(=O)CS/C(=[NH+]/C(C)(C)C)/N C29500096
COc1cc(c(cc1OC)Cl)[C@@H](c2ccco2)[NH3+] C35081791
C[NH2+][C@@H](c1ccoc1)c2cc3c(cc2Cl)NC(=O)C3 C35507019
CN(Cc1ccco1)c2c(cc3ccccc3n2)C[NH3+] C35716400
C[C@H]([C@@H]1CCCO1)NC(=O)[C@@H]2C[C@@H]3CCCC[C@@H]3[NH2+]2 C35734941
CC[C@H](C)[C@@H]1C(=O)N/C(=C\c2ccccc2F)/C(=[NH+]1)O C33692184
c1cc(c(cc1F)F)[C@@H](c2nc(on2)C(F)(F)F)[NH3+] C36764941
CCC[C@@H]1CC[C@@H]([C@@H](C1)[NH+]2CCC[C@@H](C2)C(=O)N)C#N C37145513
CC(C)(C)[C@@H]1CCCC[C@H]1NC(=O)CN2CC[NH2+]CC2 C37631422
Cc1c2ccccc2c([nH+]n1)N(C)Cc3cccc(c3)N C37672486
C[C@H](CC(=O)N(C)Cc1ccc(o1)Br)[NH3+] C37819866
C[C@]12C[C@H](CC(C1)(C)C)[NH+](C2)CCc3nnc(s3)N C36239467
CO[C@@H]1C[C@H]([NH2+]C1)C(=O)NC2C3CC4CC(C3)CC2C4 C40633296
Cc1ccc(cc1C)c2c[nH+]c([nH]2)[C@@H]3C[C@H](CN3)OC C40637801
Cc1ccc(c(c1)C)c2c[nH+]c([nH]2)[C@@H]3C[C@H](CN3)OC C40637897
C[C@@H](c1ccc(cc1)Cl)NC(=O)[C@@H]2C[C@@H](C[NH2+]2)OC C40852520
c1ccnc(c1)N2[C@@H](CC(=N2)CC[NH3+])c3ccc(cc3)F C41141932
Cc1c(c(n([nH+]1)C)N(C)Cc2ccc(s2)Cl)N C42488534
Cc1cc(c(c(c1)O[C@@H](c2cnn(c2)C)[C@@H](C)[NH3+])C)C C43235521
c1cc(ccc1CC[NH3+])Oc2c3ccsc3ncn2 C43558836
CN(C[C@@H]1CCCCO1)c2ccc(c3c2cc[nH+]c3)N C48947468
c1ccc2c(c1)CCO[C@H]2C/[NH+]=C/c3ccc(c(c3)O)O C00506843
C[C@@H]1C[C@H]([C@@H](C[NH+]1C)C)[NH2+][C@@H](c2ccccc2)C(=O)[O-] C50509653
CC[C@@H]([C@@H](c1ccc(o1)C)n2c3ccccc3cn2)[NH3+] C50524422
CC[C@@H]([C@H](c1ccc(o1)C)n2c(c(c(n2)C)Cl)C)[NH3+] C50586350
C[C@@H]1CN(C[C@@H](O1)C)Cc2c(c3ccccc3o2)C[NH3+] C52380614
C[C@H]1CCCC[C@@H]1NC(=O)CN2CCC[C@@H](C2)[NH2+]C C53203270
C[C@@H]1COCCN1c2nc(c(s2)C[NH3+])C(C)(C)C C54997314
C[C@H]1CCC[C@@H]([C@@H]1C)NC(=O)CN(C)C2CC[NH2+]CC2 C36300706
C[C@H]1C(=O)N(c2cc(ccc2O1)C(C)(C)C)[C@H](C)C[NH3+] C57789455
Cc1cc(c2c(c1)[C@@H](C(=O)N2)[NH2+][C@H](C)c3ccco3)C C48743433
Cc1ccc2c(c1C)NC(=O)[C@@H]2[NH2+][C@H](C)c3ccco3 C42075722
C[C@H](C(C)(C)C)N(C)c1c(n2ccsc2n1)C[NH3+] C42777239
c1cc(c(nc1)C#N)COc2ccc(cc2C[NH3+])Cl C61656400
Cc1ccc(cc1C)Cc2nc(on2)[C@H](C(C)(C)C)[NH3+] C61681115
Cc1cc(nc(n1)C(C)C)N(C)c2ccc(cc2)C[NH3+] C61950780
Cc1c(c(n([nH+]1)C)N)CN(C)[C@H](C)c2ccccc2F C62017388
Cc1ccc2c(c1C)OC([C@@H]([C@H]2O)[NH+](C)CCO)(C)C C62179248
Cc1ccc2c(c1C)OC([C@H]([C@H]2O)[NH+](C)CCO)(C)C C62179250
Cc1ccc(cc1)Cn2c(c(nn2)C[NH3+])C(F)(F)F C62283977
CCn1c(c(nn1)C[NH3+])c2ccccc2Br C62297663
c1ccc(cc1)C2(CC2)c3nc(on3)[C@@H]4CCC[C@H](C4)[NH3+] C62780248
c1ccc2c(c1)[C@H](CN2c3nc4ccccc4o3)CC[NH3+] C63129281
c1cc2=[NH+][C@H]3CCCCC3=c2cc1C(=O)NCCCO C63463117
C[C@H]1C[C@H]1C(=O)N[C@H](C)c2[nH]cc([nH+]2)c3ccccc3 C63530004
Cc1c(c(no1)c2c(cccc2Cl)F)NC(=O)N3CCc4c(ccs4)[C@@H]3C C01024466
Cc1cc(ccc1[N+](=O)[O-])C(=O)Nc2cc(ccc2Br)C(F)(F)F C03117646
c1cc(ccc1C(=O)Nc2cc(ccc2Cl)Cl)N3C(=O)[C@@H]4[C@@H]5C[C@H]([C@@H]4C3=O)C=C5 C00658444
CSc1nc2c(nn1)-c3ccccc3N[C@@H](O2)c4ccccc4Br C00994436
Cc1ccc(cc1Cl)NC(=O)[C@@H](C)n2cnc3c(c2=O)c4c(s3)C[C@@H](CC4)C C05486813
CCOc1cc(cc(c1O)Cl)/C=C\2/C(=NN(C2=O)c3ccc(c(c3)Cl)C)C C05872029
C[C@@H](C(=O)Nc1cc(ccc1Cl)Cl)N2c3cccc4c3c(ccc4)S2(=O)=O C01063506
Cc1ccc(cc1)S(=O)(=O)N[C@H]2CC(Cc3c2c(nn3c4ccccc4)C)(C)C C08550387
c1ccc(cc1)C#Cc2cccc(c2)NS(=O)(=O)c3ccc4c(c3)ccc(=O)o4 C12605155
Cc1ccc2c(cc(c(c2n1)OCc3[nH]c(=O)c4c(c(sc4n3)C)C)Cl)Cl C06017058
c1cc2c(cc1C3=NN=C(SC3)Nc4ccc(c(c4)Cl)Cl)OCCCO2 C15405603
Cc1cc(ccc1Br)NC(=O)c2ccc(c(c2)[N+](=O)[O-])Br C15583130
Cc1cc(cc(c1C)S(=O)(=O)N(C)C)C(=O)Nc2cc(cc(c2)Cl)Cl C19171490
CC1(CCC2=C(C1=O)C(C3=C(N2)CCC(C3=O)(C)C)c4cc(cc(c4)OC)OC)C C19808717
CC1(CC2=C([C@@H](c3c4cccnc4ccc3N2)c5cc(ccc5OC)OC)C(=O)C1)C C04074994
Cc1ccc(cc1Cl)N2[C@@H](Nc3c4c(cc(nc4sc3C2=O)C)COC)C C21788800
Cc1nc2n(n1)c(c(s2)[C@H](c3ccc(c(c3)Cl)Cl)[NH+]4CCC[C@H](C4)C)[O-] C22626104
CCc1nc2n(n1)c(c(s2)[C@H](c3ccc(cc3)C)N4CCc5ccccc5C4)O C22855069
c1cc(c(cc1Cl)NC(=O)[C@H]2CCCN2c3nccc(n3)C(F)(F)F)Cl C25570837
Cc1cc(cc(c1Cl)C)OCC(=O)N2[C@]([C@@H]3CCCCC3=N2)(C(F)(F)F)O C32117701
c1cc(nc2c1cc(cc2)S(=O)(=O)N3CCCC3)Nc4ccc(c(c4)Cl)F C32943604
Cc1ccc(cc1)Sc2c(cc3cccc(c3n2)C)/C=C\4/C(=O)NC(=S)N4C(=O)C C33157321
C[C@H](c1ccccc1)NC(=O)c2cnn3c2nccc3c4ccc(c(c4)Cl)Cl C35835945
c1ccc(cc1)/C=C(/C(=O)N2CCCCC2)\NC(=O)c3ccc(o3)Br C02116032
C[C@@]12[C@@H]([C@@H](c3cc(ccc3O1)Cl)NC(=S)N2c4ccc(cc4)Cl)C(=O)N(C)C C13497242
c1ccc2c(c1)C3=C(CO2)[C@H](N4C(=[NH+]3)N=C([N-]4)C(F)(F)F)c5ccc(cc5)Cl C02626384
c1ccc(cc1)OS(=O)(=O)[C@@H]2CC[C@]3(C2)[C@@H](CCCN3F)c4ccccc4O C39513825
c1cc(ccc1C2=C[C@H](N=N2)C(=O)N/N=C/c3ccc(s3)Br)Cl C39584731
Cc1c(nnc(c1C#N)SCC(=O)Nc2c(cc(cc2Cl)Cl)Cl)C C39780846
Cc1cc(cc\2c1N(C(=O)/C2=N\O)Cc3ccccc3OC(C)C)Br C39854004
Cc1cc(c2c(c1)c(=O)c3c(o2)C(=O)N([C@@H]3c4ccc(cc4)C(C)(C)C)CCO)C C39910124
C[C@@H](c1ccc(cc1)Cl)N(C)C(=O)Nc2cc3c(cc2Br)OCCO3 C40103720
Cc1ccnc(c1)NC(=O)c2cccnc2Oc3ccc(cc3Br)F C40143953
Cc1ccc(cc1)c2c3c([nH]n2)C(=O)N([C@H]3c4ccccc4Cl)Cc5ccco5 C40340684
Cc1ccc(cc1)c2c3c([nH]n2)C(=O)N([C@H]3c4cccc(c4)Cl)C[C@H]5CCCO5 C40340746
CCn1cc(c(=O)c2c1ccc(c2)Cl)C(=O)Nc3ccnc4c3ccc(c4C)Cl C40359297
Cc1ccc(cc1)[C@@H]2C3=C(C[C@H](CC3=O)c4ccccc4)Nc5n2nc(n5)C(F)(F)F C10035273
c1ccc(cc1)/C=C/[C@@H]2C3=C(C[C@@H](CC3=O)c4cccc(c4)Cl)Nc5n2ncn5 C17082571
Cc1ccc(cc1)[C@H]2CC3=C([C@@H](n4c(nc(n4)C(F)(F)F)N3)c5ccccc5)C(=O)C2 C17093846
CC1(CC2=C(C(=O)C1)C(NC(=O)N2Cc3ccco3)(C(F)(F)F)C(F)(F)F)C C01126184
Cc1ccc(c(c1)C)NC(=O)/C(=C\2/c3cc(ccc3N(C2=O)C(C)C)Br)/C#N C59145983
CN1c2ccc(cc2/C(=N\NC(=O)c3cccc4c3cccc4)/C1=O)Br C59166390
CCSc1nc2n(n1)[C@@H](C3=C(N2)C[C@@H](CC3=O)C)c4cccc(c4)Br C22608543
Cc1ccc2c(c1)c3c4n2CCN([C@@H]4CCC3)CC(=O)N/N=C/c5ccccc5F C61872435
c1ccc(c(c1)C2=NN3[C@@H](C2)c4cc(ccc4O[C@@H]3c5ccccn5)Br)O C10215243
Cc1ccc2nc(c(n2c1)CC(=O)Nc3nc(c(s3)C)C)c4ccc(c(c4)C)F C62039574
Cc1c(c(c(s1)C)S(=O)(=O)N[C@@H]2CCCc3c2cccc3)[C@@H]4C=C(N=N4)C C64452710
Cc1ccc(c(c1)C)NC(=O)[C@H]2c3nc(=O)c4cc(ccc4n3C(=S)S2)Cl C64460244
Cc1cc(ccc1NS(=O)(=O)c2ccc3c(c2)C(CN3C(=O)C(C)C)(C)C)F C65021110
CC1=C(N=N[C@H]1[C@@H]2CC(=C(S2)C)S(=O)(=O)N[C@@H]3CCCc4c3cccc4)C C65137827
c1ccc2c(c1)c(nc(n2)c3ccccc3O)NCC[NH3+] C01814927
Cc1c(c(n[nH]1)C)S(=O)(=O)Nc2ccc(cc2)C[NH3+] C20224383
c1ccc2c(c1)ccc(c2O)C(=O)N[C@@H]3C[C@H]3[NH3+] C36234040
c1cc(c(cc1Cl)O)C(=O)N[C@H]2C[C@H]2[NH3+] C36234217
c1ccc2c(c1)cccc2NC(=O)N[C@@H]3C[C@H]3[NH3+] C36263253
C1CC[C@H]2[C@@H](C1)C[C@@H]([NH2+]2)C(=O)NCCS(=O)(=O)N C36745808
C[C@H](c1cc(ccc1O)O)[NH2+][C@@H]2CCCCNC2=O C36977145
c1cc(ccc1C2=CSc3nc(=[NH2+])nc(n3N2)N)Cl C00098496
c1cc(ccc1NC(=O)C2(CCCC2)[NH3+])n3cc[nH]c3=O C37769027
c1cc(ccc1/C=N/NC(=[NH2+])N)N2CCOCC2 C03230928
C[C@H](c1ccc2c(c1)[nH]c(=O)[nH]2)[NH2+][C@H](C)c3cc[nH]n3 C37908268
c1cc(ccc1CC(=O)N[C@@H]2CCCC[C@@H]2[NH3+])O C38048740
c1cc(ccc1CC(=O)N[C@H]2CCCC[C@H]2[NH3+])O C38048743
C1[C@@H]([C@@H]1NC(=O)NC23CC4CC(C2)CC(C4)C3)[NH3+] C36263267
C[C@]12CC[C@H](C1(C)C)C[C@H]2N/[NH+]=C(\N)/NC C39110727
CC(C)(C)CC(=O)NC1(CC[NH+](CC1)C)/C(=N/O)/N C40371505
Cc1c(nnc(c1C(=[NH2+])N)Oc2ccc(cc2)CO)C C40711125
Cc1[nH]c(c([nH+]1)N)Nc2cccc(c2)SC C42871802
CCOc1ccc(cc1)Nc2c([nH+]c([nH]2)C)N C42871814
Cc1[nH]c(c([nH+]1)N)Nc2ccc(cc2)SC C42871856
Cc1[nH]c(c([nH+]1)N)Nc2c(cccc2F)F C42871995
CC[C@H](c1cccs1)Nc2c([nH+]c([nH]2)C)N C42873216
CC(C)(/C(=N/O)/N)C(=O)N[C@@H]1CC[NH+]2[C@@H]1CCCC2 C44786420
CC(C)(/C(=N/O)/N)C(=O)N[C@H]1CC[NH+]2[C@@H]1CCCC2 C44786421
CC[C@@H](/C(=N/O)/N)C(=O)N[C@@H]1CC[NH+]2[C@@H]1CCCC2 C44877115
C[C@H](CNc1cc2c(cc1N)CC(=O)N2)[NH+](C)C C45105977
c1cc2c(cc1N)c(n[nH]2)C(=O)N[C@@H]3C[NH+]4CCC3CC4 C48277630
Cc1[nH]c(c([nH+]1)N)N[C@H]2CCCc3c2cccc3 C51631080
C[C@H](c1ccc2c(c1)[nH]c(=O)[nH]2)NCc3[nH]cc[nH+]3 C49715446
Cc1[nH+]c(c(n1N)N)C[C@@H](C)c2ccccc2 C52838309
CCc1[nH+]c(c(n1N)N)c2ccc(cc2C)C C52838845
CCc1[nH+]c(c(n1N)N)c2cc3c(c(c2)Cl)OCO3 C52838869
CCc1[nH+]c(c(n1N)N)c2cccc(c2)OC(C)C C52838916
Cc1cc(cc(c1)c2c(n(c([nH+]2)C3CC3)N)N)C C52839157
CCc1ccccc1c2c(n(c([nH+]2)C3CC3)N)N C52839161
CC(C)c1[nH+]c(c(n1N)N)c2ccc(cc2)F C52839938
C1CCC(C1)(CO)NC(=O)C2(CCCC2)[NH3+] C53072063
C[C@](C1CC1)(C(=O)NC2(CCCCC2)CO)[NH3+] C53127216
C[C@@H]1CCC[C@@](C1)(CO)Nc2ccc([nH+]c2)N C53114660
Cc1cc(cc(c1C)NC(=O)[C@H](C)[NH2+]C)S(=O)(=O)N C54073281
C=CCN1c2ccccc2/C(=N/NC(=[NH2+])N)/C1=O C05976117
C1CC[C@@H]([C@H](C1)C[NH3+])N2CCCC[C@@H]2C(=O)N C42404631
c1ccc(cc1)/N=C\2/NC3(CCCC3)NC(=[NH+]2)N C05741096
C1CCC2(C1)CCN(CC2)C(=O)[C@H](CC(=O)N)[NH3+] C62958311
Cc1cc(nc([nH+]1)N)N[C@@H](C)C(=O)NC(C)(C)C C63507455
c1ccc2c(c1)nc3n2[C@@H](NC(=[NH+]3)N)c4cccc(c4)O C09009771
Cc1cccc(c1)[C@H]2N[C@@H](ON2)C3=C([NH+]=N[C@@H]3SC)N C64612583
Cc1cccc(c1)[C@H]2N[C@H](ON2)C3=C([NH+]=N[C@@H]3SC)N C64612586
c1ccc(cc1)[C@@H]2NN[C@@H](O2)[C@@H]3C=N[NH+]=C3N C64670721
C[C@H]1CCCC[C@H]1NC(=O)C[NH+]2C[C@@H](C[C@@H]2C(=O)N)O C67129395
Cc1ccc(c(c1)[C@H](c2ccc3c(c2)[nH]c(=O)[nH]3)[NH3+])C C19842898
c1c(cc(c(c1N)NC(=O)CC[NH+]2CCNC(=O)C2)Cl)Cl C19995105
c1cc(ncc1NC23CC4CC(C2)CC(C4)C3)NC(=O)C[NH3+] C31960465
c1cc2=[NH+][C@@]3(C(=c2cc1Br)NNC(=S)N3)O C03108533
CC(C)(C)c1c(c(n([nH+]1)C(C)(C)C)N)NC(=O)NCC#C C34784819
c1cc2c(cc1[C@H](c3ccc(s3)Br)[NH3+])[nH]c(=O)[nH]2 C35081464
Cc1c(sc(=O)[nH]1)S(=O)(=O)NCC2(CCCCCC2)[NH3+] C36266761
CC1(CC(CC([NH2+]1)(C)C)NC(=O)c2ccc(c(c2)OC)N)C C36292931
Cc1cc(c(c(c1)C)NC(=O)Nc2ccc(cc2)C[NH3+])C C36720649
CC(=O)NCCNc1c2cc(ccc2[nH+]cc1N)Br C36813173
Cc1ccc(c(c1)C#CC[NH3+])NC(=O)c2ccc(cc2)O C37551694
Cc1cc(ccc1NC(=O)c2cc(c([nH]2)Cl)Cl)C#CC[NH3+] C37551792
Cc1cc(ccc1C#CC[NH3+])NC(=O)NC2CCCCC2 C37552804
C[C@@](C1CC1)(C(=O)Nc2cc3c(cc2Cl)NC(=O)CO3)[NH3+] C37615131
c1c2c(cc(c1Cl)NC(=O)C3(CCCC3)[NH3+])OCC(=O)N2 C37616466
c1cc2c(cc1NC(=O)C3(CCCC3)[NH3+])NC(=O)CS2 C37616598
Cc1cc(ccc1NS(=O)(=O)C)NC(=O)C2(CCCC2)[NH3+] C37616633
Cc1ccccc1N2[C@H]([NH+]=C(N=C2N)N)c3ccccc3 C37637323
C[C@H](c1ccc(cc1)C[NH3+])NC(=O)c2ccc(cc2)O C37747712
C[C@@H]1CCN([C@@H]2[C@@H]1CCCC2)C(=O)[C@@H](CC(=O)N)[NH3+] C37811298
c1cc2c(c(c1)N)CC[NH+](C2)Cc3ccc(cc3O)O C38032665
COc1ccc(c(c1)O)C(=O)N[C@H]2CCCC[C@H]2[NH3+] C38049517
Cc1ccc(cc1Cl)NC(=O)N[C@H]2CCCC[C@@H]2[NH3+] C38049900
Cc1ccc(cc1)n2c(cc([nH+]2)c3ccc(cc3)N)N C00283354
C[NH+]1CCc2c(sc3c2C(=N[C@H](N3)c4ccc(cc4O)O)O)C1 C36681949
c1cc(ccc1C[C@@H](C(=O)Nc2ccc(cc2)F)[NH3+])O C40458417
C[C@@H]1CCC[C@H](C1)NC(=O)[C@H](Cc2ccc(cc2)O)[NH3+] C40459642
c1cc(c(cc1F)F)Nc2c(c(ncn2)Nc3cc[nH+]cc3)N C40687673
c1cc(c(cc1F)Br)Nc2c[nH+][nH]c2N C40999239
Cc1ccc(c(c1)Br)NC(=O)NCC[NH3+] C41405800
C[C@@H]1CC[C@@H](CN1c2cc(ccc2C[NH3+])Br)C(=O)N C42438207
c1cc(c(cc1Br)O)C(=O)NC2CCC(CC2)[NH3+] C44483786
CC(C)[C@@H](/C(=N/O)/N)C(=O)N[C@H]1C[NH+]2CCC1CC2 C44864305
C[C@@H](c1ccc(cc1)NC(=O)N[C@H](C)c2ccc(s2)Cl)[NH3+] C49148760
Cc1[nH+]c(c(n1N)N)c2cc3c(c(c2)Br)OCO3 C52838549
COc1ccc(cc1Br)c2c(n(c([nH+]2)C3CC3)N)N C52839148
Cc1ccc(c(c1)[C@@H](c2ccc3c(c2)[nH]c(=O)[nH]3)[NH3+])F C52981719
c1ccc2c(c1)CCCN2c3c(c(cc([nH+]3)N)N)C#N C44018799
CCC(C)(C)[C@H](c1cc2c(cc1Br)[nH]c(=O)[nH]2)[NH3+] C54403060
Cc1cc2c(cc1C)n(c(n2)c3cccc(c3)N)[C@@H](C)C[NH3+] C57802282
Cc1ccc(cc1N)c2nc3cc(c(cc3n2[C@@H](C)C[NH3+])F)F C57830789
c1ccc(c(c1)/C=N/NC(=[NH2+])N)I C34022706
Cc1ccc(cc1)[C@H](c2cc3c(cc2C)[nH]c(=O)[nH]3)[NH3+] C58117128
c1c(cc(c(c1F)F)F)c2c(n(c([nH+]2)C3CC3)N)N C62707126
c1cc(c(cc1C(=O)N)Cl)N2C[C@H]3CC[C@@H](C[C@H]3C2)[NH3+] C62791291
c1ccc(cc1)[C@H](CO)Nc2ccc(c3c2cc[nH+]c3)N C63000913
c1ccc2c(c1)ccc(c2O)C(=O)N[C@@H]3CCC[C@H]3[NH3+] C63173556
C[C@H]1C(=c2ccccc2=[NH+]1)C(=O)[C@@H](C)Sc3nc(cc(n3)N)N C39996958
c1cc(ccc1[C@@H](C2CC[NH+](CC2)CC(=O)NC(=O)N)O)Cl C67401402
c1cc(ccc1[C@H](C2CC[NH+](CC2)CC(=O)NC(=O)N)O)Cl C67401403
CC1(Cc2c(sc3c2c(=O)[nH]c(n3)SCC[NH3+])CO1)C C02314754
C[C@@H]1CCc2ccccc2N1c3cc(cc[nH+]3)/C(=N/O)/N C19515887
Cc1cs/c(=N\S(=O)(=O)c2ccc(cc2)C[NH3+])/[nH]1 C19821142
Cc1c(s/c(=N/S(=O)(=O)c2ccc(cc2)CC[NH3+])/[nH]1)C C19821154
Cc1cc(cc(c1C)N)S(=O)(=O)N[C@H]2C[NH+]3CCC2CC3 C20004055
CC(C)c1[nH+]ccn1CC(=O)Nc2cc(ccc2N)Cl C20030198
COc1ccc2c(c1OC)OC3(CCCCC3)[C@@H]([C@H]2O)[NH3+] C20222163
COc1ccc2c(c1OC)OC3(CCCCC3)[C@H]([C@H]2O)[NH3+] C20222165
c1cc2c(cc1Cl)sc(n2)NC(=O)[C@H]3C[C@H](C[NH2+]3)O C20433963
c1cc2c(cc1Cl)sc(n2)NC(=O)[C@@H]3C[C@H](C[NH2+]3)O C20433965
Cc1cc(ccc1Cl)n2c(c(cn2)C3=[NH+]CCCN3)N C26467564
C[C@@H]1CN(C[C@@H](O1)C)[C@H](C[NH3+])c2cc(c(c(c2)Cl)O)OC C32076431
c1c(c[nH]c1C(=O)Nc2c(c3c(s2)C[NH2+]CC3)C#N)Cl C36269591
Cc1ccc/c(=N/S(=O)(=O)c2ccc(s2)C[NH3+])/[nH]1 C36929435
C[C@@H]1CCCCN1S(=O)(=O)Nc2ccc(cc2)C#CC[NH3+] C37552958
Cc1cs/c(=N\S(=O)(=O)c2cccc(c2)C#CC[NH3+])/[nH]1 C37581280
C[C@@H]1CC[C@@H](CN1C(=O)[C@@H]2C[C@@H]3CCCC[C@@H]3[NH2+]2)C(=O)N C37821501
C[C@@H]1CC[C@H](CN1C(=O)[C@@H]2C[C@@H]3CCCC[C@@H]3[NH2+]2)C(=O)N C37821503
c1cc(c(cc1Cl)S(=O)(=O)N[C@@H]2CCCC[C@@H]2[NH3+])C#N C38050316
C1CCc2c(sc(c2C#N)NC(=O)[C@@H]3C[C@@H](C[NH2+]3)O)CC1 C40853327
COC(=O)c1c2c(sc1NC(=O)C3(CCCC3)[NH3+])CCC2 C40858910
CC(C)[C@@H](c1nc(co1)C(=O)NC23CC4CC(C2)CC(C4)C3)[NH3+] C43213896
C[C@H]1C[C@@H](CN(C1)c2c(cc3c([nH+]2)CCC3)/C(=N/O)/N)C C43407505
CN(c1c(cc2c([nH+]1)CCCC2)/C(=N/O)/N)[C@@H]3CCSC3 C43410620
c1c2c([nH+]c(c1/C(=N\O)/N)N3CCCSCC3)CCCC2 C43410644
C[C@@H](C(=O)Nc1ccc(cc1N)OC)[NH+]2CCCSCC2 C48895919
C[C@@H](CN1CCOCC1)Nc2ccc(c3c2cc[nH+]c3)N C49505718
c1ccc2c(c1)c(c(c[nH+]2)/C(=N\O)/N)N3C[C@H]4CC[C@@H]3C4 C49716204
c1cc(ccc1c2ccc([nH+]c2)N[C@@H]3CCS(=O)(=O)C3)N C49912373
Cc1c(c(n(n1)c2c(cc3c(n2)CCCC3)C(=[NH2+])N)C)Cl C50586896
c1cc(sc1[C@@H](C[NH3+])Sc2c3c(nc[nH]3)ncn2)Cl C51036043
C[C@@H]1CCC[NH+]([C@@H]1C)Cc2nc(c3ccsc3n2)NN C51144580
C[C@H]1C[C@@H](C[NH+](C1)Cc2nc(c3ccsc3n2)NN)C C51146578
C[C@H]1CCC[C@@H]([NH+]1Cc2nc(c3ccsc3n2)NN)C C51146946
Cc1c(n(c[nH+]1)CC(=O)Nc2c(cc(cc2Cl)Cl)N)C C51926045
c1cc(c(cc1Oc2c(nccn2)C(=[NH2+])N)Cl)Cl C54380854
CC[C@]1(C(=O)N(C(=O)N1)CC[NH3+])c2ccc(c(c2)Cl)Cl C57840131
C[C@]1(C(=O)N(C(=O)N1)CCC[NH3+])c2ccc(cc2Cl)Cl C57841045
C[C@@]1(C(=O)N(C(=O)N1)CCC[NH3+])c2ccc(c(c2)Cl)Cl C57841101
CC[C@]1(C(=O)N(C(=O)N1)[C@H](C)C[NH3+])c2ccc3c(c2)CCCC3 C57845443
C[C@H](C[NH3+])N1C(=O)[C@](NC1=O)(C)c2ccc(cc2)C(C)(C)C C57845648
CC[C@H](CN1C(=O)[C@](NC1=O)(C)c2ccc3c(c2)CCCC3)[NH3+] C57846286
C[C@]1(C(=O)N(C(=O)N1)Cc2ccc(cc2)C[NH3+])c3cccs3 C57848832
Cc1cc([nH+]c(c1C(=S)N)NCc2cnc(cn2)C)C C61322859
C[C@@H](C(=O)Nc1ccc(cc1)F)[NH+]2Cc3c(sc(n3)N)C2 C62215511
Cc1ccc(cc1)c2c(nnn2c3ccc(cc3)O)C[NH3+] C62217488
c1c[nH]nc1[C@@H](c2cc3c(cc2Br)OCCO3)[NH3+] C62776017
c1c[nH]nc1[C@@H](c2cc3c(cc2Cl)OCCCO3)[NH3+] C62776025
CCC1(CCN(CC1)c2c(c(cc([nH+]2)C)C)/C(=N/O)/N)C C62954173
c1cc(cc(c1)F)N2CC(=CN2)[C@@H]3c4c([nH]c[nH+]4)CCN3 C65376255
C[C@H]1CCCC[C@H]1[NH2+]CC(=O)NC(=O)N C20052583
c1ccc(cc1)c2nnc(n2N)SCC[NH3+] C20396751
C[C@H](CO)[NH2+][C@H](C)c1cc(ccc1O)O C35603047
C[C@H](CO)[NH2+][C@H](C)c1ccc(cc1O)O C35603218
[H]/N=c/1\[nH]c(c(s1)CC[NH3+])c2ccc3c(c2)OCCO3 C32122999
c1c(c([nH]c1C(=O)N[C@@H]2C[C@@H]2[NH3+])Cl)Cl C36234865
C1CCC2(CC1)C[C@H](CC[NH2+]2)NC(=O)N C36263777
c1cc(c(cc1C(=[NH2+])N)F)Sc2[nH]c(=O)ccn2 C36888194
c1cc(c(cc1O)O)C[NH2+][C@H]2CCC[C@@H](C2)O C37165299
C[C@@H](c1cc(ccc1O)O)[NH2+]CC(=O)NC C37224814
CC(C)(CO)Nc1ccc2c(c1N)ccc[nH+]2 C37378012
c1ccc(c(c1)C#CC[NH3+])NC(=O)c2ccc(=O)[nH]c2 C37550773
CCC[C@](C)(C(=O)N1CCC[C@H](C1)C(=O)N)[NH3+] C37621095
C[C@@H]1CCCC[C@@H]1N(C)C(=O)[C@@H](CC(=O)N)[NH3+] C37806943
C1CCC(C1)(C(=O)N2CCC(CC2)CC(=O)N)[NH3+] C37821219
c1c(c([nH]c1C(=O)NCC[NH3+])Cl)Cl C37902493
c1cc(ccc1C(=O)N[C@H]2CCCC[C@@H]2[NH3+])O C38049249
CCCCNC(=O)N[C@H]1CCCC[C@@H]1[NH3+] C38049872
c1[nH]c2c(n1)c(ncn2)N[C@H]3CCCC[C@@H]3[NH3+] C38050595
C1=C[C@H]2C(=CC=N2)C(=C1)[C@H]3NC(=[NH+]C(=S)N3)N C38595180
CC1([NH+]=C(N=C(N1c2cccc(c2)Cl)N)N)C C01666576
Cc1cc(nc(c1C(=[NH2+])N)SCCO)C C40515379
c1cc(c(cc1O)O)C[NH2+]Cc2cc[nH]n2 C41014086
Cc1c(c[nH]n1)CNC(=O)c2ccc(s2)C#CC[NH3+] C42358135
Cc1[nH]c(c([nH+]1)N)N[C@H](C)c2cccs2 C42872196
C1CCC(CC1)(C[NH3+])C(=O)N2CCC[C@H]2C(=O)N C44762334
CC1CCC(CC1)[NH+](C)C[C@@](C)(C(=O)N)N C45280521
C[C@](COC1CCCCCC1)(C(=O)N)[NH3+] C45464793
Cc1ccc(s1)[C@@H](C)[NH2+]CC(=O)NC(=O)N C49183512
C[C@@H]1CCCN([C@@H]1C)C(=O)[C@@H](CC(=O)N)[NH3+] C50565429
CC(C)[C@H](C(=O)N[C@H]1CCCC[C@@H]1O)[NH3+] C52009559
Cc1cc(c[nH+]c1N[C@H]2CCCC[C@@H]2O)N C52813564
C1CCC(CC1)c2c(n(c([nH+]2)C3CC3)N)N C52838969
Cn1cc(cn1)c2c(n(c([nH+]2)C3CCCC3)N)N C52839513
c1cc2c(c(c1)Oc3cccnc3)c(nc([nH+]2)N)N C45324757
C[C@@H](c1ccc(cc1O)O)N(C)CC[NH3+] C54416763
C[C@H]1CC[C@@H](C[C@@H]1[NH3+])C(=O)NC2CCC(CC2)O C55122892
C1CC[C@@H]([C@H](C1)CC(=O)N2CCC[C@@H]2C(=O)N)[NH3+] C55125853
C1CCN([C@H](C1)C(=O)N)C(=O)[C@H]2CCC[C@@H](C2)C[NH3+] C55161572
Cc1cc2c(cc1[C@H](C3CCCCC3)[NH3+])[nH]c(=O)[nH]2 C58117155
c1cc2c(cc1[C@H](c3cc[nH]n3)[NH3+])NC(=O)CO2 C62776054
c1ccc(cc1)C2(CCOCC2)/C(=[NH+]\N)/N C62784034
CC(C)(C(=O)N)NC(=[NH2+])C1CCCCC1 C62993659
c1cc(c(cc1C(=O)N[C@H]2CCC[C@@H]2[NH3+])Cl)O C63172734
c1c(c[nH]c1C(=O)N[C@@H]2CCC[C@@H]2[NH3+])Cl C63172883
Cc1ccc(cc1O)C(=O)N[C@H]2CCC[C@H]2[NH3+] C63174257
c1cc(=O)[nH]cc1C(=O)N[C@@H]2CCCCC[C@@H]2[NH3+] C63211725
c1[nH]c2c(n1)c(ncn2)N[C@H]3CCCCC[C@H]3[NH3+] C63214664
c1ccc2=[NH+]CC(=c2c1)C[C@@H]3N[C@H](ON3)C(=O)N C63303153
CC(=O)N[C@@H](c1cc2ccc(cc2o1)O)[NH3+] C66345944
C1C[NH2+]CCC1NC(=O)NC23CC4CC(C2)CC(C4)C3 C04935067
C[C@H]1[C@H]([C@@H](C[C@@H](O1)O[C@@H]2CCCc3c2cccc3)[NH3+])O C05208946
C[C@H](Cn1ccnc1[C@H](c2ccc(cc2)Cl)[NH3+])O C11735503
CC1(CC(=NO)[C@@H](C([NH2+]1)(C)C)[C@@H](c2ccccc2)O)C C12384126
Cc1cc(cc(c1Oc2ccc(cn2)C(=[NH2+])N)C)Cl C19519090
CCOc1ccc2c(c1)OC3(CCCCC3)[C@@H]([C@H]2O)[NH3+] C20222159
c1cc2c(ccc(c2nc1)N)N[C@@H]3C[NH+]4CCC3CC4 C35340567
Cc1ccc(o1)[C@H](c2cc3c(cc2Cl)NC(=O)C3)[NH3+] C35382678
C1CCC(CC1)NC(=O)N2C[C@H]3CC[C@@H](C[C@H]3C2)[NH3+] C36263851
c1cc(c(c(c1)Cl)F)S(=O)(=O)N[C@@H]2C[C@@H]2[NH3+] C36264663
c1cc2c(c(c1)Cl)n(c([nH+]2)N)C3CCC(CC3)O C36899229
Cc1cc(cc(c1)[C@H](c2ccc3c(c2)NC(=O)CO3)[NH3+])C C36949928
CC(C)[C@H](C(=O)Nc1cc(ccc1N(C)C)Cl)[NH3+] C37033866
c1cc2c(cc1[C@H](c3ccc4c(c3)oc(=O)[nH]4)[NH3+])CCC2 C37308663
Cc1ccc(cc1)[C@H](c2ccc3c(c2)NC(=O)CO3)[NH3+] C37371440
Cc1ccc(c(c1)C#CC[NH3+])NC(=O)c2c(ncs2)C C37551691
CCCS(=O)(=O)Nc1ccc(c(c1)C)C#CC[NH3+] C37553030
Cc1ccc(c2c1[C@H](C[C@@H]2[NH2+]Cc3c[nH]nc3C)C)O C38011186
Cc1c(sc2c1c(ncn2)N[C@@H]3CCCC[C@@H]3[NH3+])C C38050662
CS(=O)(=O)c1ccc(cc1)N[C@@H]2CCCC[C@H]2[NH3+] C38050876
C[C@]12C[NH+]3C[C@](C1O)(CN(C2)[C@@H]3c4ccccc4N)C C19330037
Cc1ccc2c(c1)sc(n2)NC(=O)[C@H](C(C)(C)C)[NH3+] C40458096
Cc1ncc(s1)C[NH2+][C@@H](C)c2cc(ccc2O)O C40997424
Cc1nc(cs1)CNc2ccc(c3c2cc[nH+]c3)N C41010361
Cc1cc(cc(c1)S(=O)(=O)N[C@H]2CCCC[C@H]2[NH3+])C C41660330
c1cc(ccc1[C@@H](C[NH3+])Sc2[nH]c(=O)ccn2)F C42943534
c1ccc(c(c1)[C@H](C[NH3+])Sc2[nH]c(=O)ccn2)F C43049767
COc1cccc(c1O)[C@H]2[C@H]3CCCC[C@@]3(CC[NH2+]2)O C43157570
c1csc(n1)Sc2c(cc3c(n2)CCC3)C(=[NH2+])N C43407349
COC(=O)[C@@H](Cc1c(cc(cc1Cl)Cl)O)[NH3+] C44327152
COC(=O)[C@@H](Cc1cc(c(cc1O)Cl)Cl)[NH3+] C44335184
C1CCCC(CCC1)NC(=O)C2(CCOCC2)C[NH3+] C44762165
CC[C@H]1CCCC[C@H]1NC(=O)C2(CCOCC2)C[NH3+] C44763590
Cc1nc2cc(c(cc2s1)N)NC[C@@H](C)[NH+](C)C C45105972
CC[C@H]1CCCC[C@@H]1NC(=O)c2cc(cnc2)C#CC[NH3+] C49629640
COc1ccc(c2c1[nH+]ccc2NN)Br C51152019
c1c(cc(c2c1[C@H](C(=O)N2)[NH2+][C@@H]3CCCC[C@@H]3O)F)F C52002327
c1cc(c(cc1Sc2c(nccn2)C(=[NH2+])N)F)F C54381150
c1cc(ccc1CNc2cc3c(cc2[NH3+])OCCO3)F C57334993
CC(C)(C)[C@H]1CCc2c(sc(n2)NC(=O)C[NH3+])C1 C31963867
C[C@@H](c1cc(ccc1O)OC)N2[C@@H]3CC[C@H]2CC(C3)[NH3+] C40748983
c1ccc(cc1)[C@H](C[NH3+])C(=O)Nc2ccccc2C#N C61610837
C[C@@H]1C[C@H](C[NH+](C1)Cc2c(ccc(n2)NN)Cl)C C61638876
Cc1ccc(cn1)CNc2ccc(c3c2cc[nH+]c3)N C62052384
Cc1cccc(c1NC(=O)[C@@H]2C[NH2+][C@@H](CN2)C)C(C)C C62813698
CC[C@H](C1CCCCC1)NC(=O)[C@H]2C[NH2+][C@@H](CN2)C C62815595
CCCC1(CC[NH2+]CC1)C(=O)N[C@@H]2CCCC[C@@H]2O C62850292
CCCC1(CC[NH2+]CC1)C(=O)N[C@H]2CCCC[C@H]2O C62850295
CCc1ccc(cc1)S(=O)(=O)N[C@H]2CCC[C@H]2[NH3+] C63175208
CC1=CC=CC2=C([C@H](N[C@H]12)[C@@H]3c4c([nH]c[nH+]4)CCN3)C C65456304
C[NH+]1CCc2c(sc3c2c(nc(n3)SCC(=O)Nc4cccc5c4cccc5)N)C1 C02333261
CC(C)[NH+]1CCc2c(cc3c(c(sc3n2)C(=O)Nc4ccc(cc4)OC)N)C1 C04623272
Cc1ccc(cc1)CNC(=O)c2ccccc2NC(=O)C[NH2+]Cc3ccccc3F C03279555
Cc1cc(cc(c1)NC(=O)[C@@H](c2ccccc2)NC(=O)[C@@H]3Cc4ccccc4C[NH2+]3)C C05241547
C/C(=N\N)/[C@H](C[NH+](C)C)[C@H](c1ccccc1)c2c(c3ccccc3oc2=O)O C05824219
C[NH+](Cc1c(cccc1Cl)F)CC(=O)Nc2c(c3c(s2)CCC3)C(=O)N C08065039
Cc1cc(cc(c1)NC(=O)[C@@H](CCSC)NC(=O)[C@H]2Cc3ccccc3C[NH2+]2)C C08491273
CC(C)c1ccc(cc1)NC(=O)[C@@H](CCSC)NC(=O)[C@H]2Cc3ccccc3C[NH2+]2 C08768939
Cc1cc(c2c(c1)[C@@]3([C@@H](C[C@@H]([NH2+]3)CCSC)C(=O)Nc4ccc(cc4)OC)C(=O)N2)C C08994266
CC[NH+]1CCc2c(sc(c2C(=O)N)NC(=O)CCCSc3ccc(cc3)Cl)C1 C09474899
CCOc1ccc(cc1Br)C[NH2+]CCc2ccc(cc2)S(=O)(=O)N C10475139
CC1(CC(CC([NH2+]1)(C)C)NC(=O)CCCNC(=O)c2ccc(cc2)Cl)C C10815755
CC1(CC(CC([NH2+]1)(C)C)NC(=O)c2ccc(cc2)CNC(=O)OC(C)(C)C)C C11422820
c1ccc(cc1)OCC(=O)N[C@@H]2c3ccccc3C4([C@H]2O)CC[NH+](CC4)Cc5ccc(cc5)O C12100267
Cc1c(c2cc(ccc2[nH]1)NC(=O)c3cccs3)[C@@H](c4ccccn4)Nc5cccc[nH+]5 C15859766
Cc1cc(c2c(c1)[C@@]3([C@@H](C[C@H]([NH2+]3)CCSC)C(=O)Nc4ccc(cc4)OC)C(=O)N2)C C15972191
Cc1cc(c2c(c1)[C@@]3([C@H](C[C@@H]([NH2+]3)CCSC)C(=O)Nc4ccc(cc4)OC)C(=O)N2)C C15972195
CCC(=O)Nc1ccc(cc1)[C@@H](C[NH+]2CCC3(CC2)C[C@H](c4cc(ccc4O3)F)O)O C19499324
CC(C)[C@H](c1cccs1)[NH2+]CC(=O)Nc2ccccc2C(=O)NC3CC3 C29202077
CCC[C@@H](c1nc(co1)C(=O)N[C@@H](c2ccccc2)c3ccc(cc3)Cl)[NH3+] C33625943
c1ccc2c(c1)[nH]c(n2)CS[C@H]3NN[C@H](N3c4ccc(cc4)Br)c5cc[nH+]cc5 C38661717
Cc1ccc(cc1)NC(=O)COc2ccc3ccccc3c2C[NH2+]C[C@@H](C)O C40743997
c1ccc2c(c1)c(c[nH]2)CCNc3[nH+]c4ccccc4c(n3)NC[C@@H]5CCCO5 C41151940
c1ccc(cc1)C[C@@H](c2ccccc2)NC(=O)[C@H]3C[NH2+]C[C@@H]3C(=O)N[C@@H]4CCc5c4cccc5 C43223210
c1ccc(cc1)C[C@H](c2ccccc2)NC(=O)[C@H]3C[NH2+]C[C@@H]3C(=O)N[C@H]4CCc5c4cccc5 C43223213
COc1ccc2c(c1)n(c(n2)[C@H](Cc3ccc(cc3)O)[NH3+])Cc4ccc5ccccc5c4 C43254942
C[C@H](c1ccc(cc1Cl)Cl)[NH2+]CC(=O)Nc2ccccc2C(=O)NCC(C)C C14239717
C[C@@H](c1ccc(cc1)OC(F)(F)F)[NH2+][C@H](C)C(=O)NC(=O)NC(C)(C)C C46817911
Cc1cc(c(cc1Cl)C(C)C)OC[C@H](C[NH+]2CCC(CC2)CC(=O)N)O C48026478
CCc1ccc(cc1)[C@@H](CNC(=O)Nc2ccc(cc2C)C(=O)NC)[NH+](C)C C48181965
c1cc(ccc1C[NH2+]Cc2cc(c(o2)Br)Br)S(=O)(=O)N C50358343
CCc1ccc(cc1)[C@@H](CNC(=O)NNC(=O)c2ccc(cc2)Cl)[NH+](C)C C54044264
C[C@H](C(=O)NCC1CCCCC1)[NH+]2CCC(CC2)NC(=O)NC3CCCCC3 C55027387
CC1(CC(CC([NH2+]1)(C)C)NC(=O)Nc2ccccc2OC[C@@H]3CCCCO3)C C56541120
C[C@@H]1C[C@@H](C[NH+](C1)C[C@@H](C)NC(=O)Nc2ccc(cc2)C(=O)NCC=C)C C56720220
C[C@H](c1cccc(c1)NC(=O)C2=CC3=[NH+][C@@H](C[C@H](N3N2)C(F)(F)F)c4ccc(cc4)F)O C12849835
C[C@@H]1C[C@H](C[NH+](C1)C(C)(C)CNC(=O)NCC(=O)Nc2ccc(c(c2)F)F)C C59992829
CN(C)c1ccc(cc1)[C@H](CNC(=O)c2ccc3c(c2)sc(n3)N)C4=c5ccccc5=[NH+]C4 C63229094
c1ccc2=[NH+]CC(=c2c1)CCNC(=O)C3=C4[C@H](CC3)S[C@H](N4)NC(=O)c5ccc(cc5)F C63690787
c1ccc2=[NH+]CC(=c2c1)C[C@@H](C(=O)Nc3ccccc3O)NC(=O)c4ccccc4Cl C64046740
Cc1ccc(cc1)[C@H](CNC(=O)NC[C@@H](c2ccc(cc2)Cl)O)[NH+](C)C C65468983
Cc1cc(cc(c1C)NC(=O)C[NH+](CC#C)C2CCCCC2)S(=O)(=O)N C65960610
C[C@@H]1CN(CCO1)[C@@H](C/[NH+]=C(\N)/Nc2ccccc2)c3c(cccc3Cl)F C66243218
Cc1ccc(cc1C(=O)NC(C)C)NC(=O)NC[C@H](c2cccs2)[NH+](C)C C66686833
Cc1ccc(c(c1)Cl)NC(=O)CCNC(=O)NCC2(CCCC2)[NH+](C)C C67381789
Cc1ccc(cc1)NC(=O)Nc2cccc3c2CC[NH+](C3)[C@@H](C)C(=O)NC4CC4 C67401425
c1cc2c(cc1F)cc([nH]2)C[NH2+]C[C@]3(CCCN(C3=O)CC4CCCCC4)O C67458870
Cc1ccc(cc1)NC(=O)Nc2cccc3c2CC[NH+](C3)[C@H](C)C(=O)NC(C)C C67486762
C[C@H](C(=O)NC(C)C)[NH+]1CCc2c(cccc2NC(=O)Nc3ccc(cc3)F)C1 C67486763
CC1CC[NH+](CC1)C[C@H](CNC(=O)N[C@H](c2ccc(cc2)Cl)C3CC3)O C67608818
CC1(C[C@@]2(C[C@H](c3ccc(c(c3O2)O)O)c4ccccc4OC)NC(=S)N1)C C00881943
c1cc(sc1)C(=O)[C@H]2[C@@H](NC(=S)N[C@@]2(C(F)(F)F)O)c3ccc(cc3)O C04387913
c1cc(c(cc1Cl)NC(=O)Nc2c(cc(cc2[N+](=O)[O-])F)N)Cl C04799666
CC(=C(C(=O)N/N=C/c1ccc(cc1O)O)NC(=O)c2ccccc2)C C04855226
CC1=C([C@@H](NC(=O)N1)c2ccc(cc2)O)C(=O)Nc3cc(ccc3OC)Cl C00867159
c1cc(ccc1NCc2nc(nc(n2)Nc3ccc(cc3)Cl)N)Cl C01761910
Cc1c(c(c(cn1)CO)/C=N/NC(=O)NC23CC4CC(C2)CC(C4)C3)O C05724130
c1ccc2cc(c(cc2c1)C(=O)NNC(=S)NC(=O)c3cccs3)O C06536825
Cc1cc(c(c(c1)Cl)Nc2nnc(s2)SCC(=O)NC(=O)N)C C09949458
Cc1ccc(c(c1)NC(=O)c2c(c3c(cc(=O)[nH]c3s2)C)N)OC C12083741
COc1ccc(cc1OCc2ccccc2)[C@H]3c4ccc(cc4OC(=C3C#N)N)N C12349864
c1cc2c(cc1S(=O)(=O)N)[C@@H]3C=CC[C@@H]3[C@@H](N2)c4cc(cc(c4O)Cl)Cl C14467036
c1ccc2cc(c(cc2c1)C(=O)NNC(=S)N[C@H]3C[C@H]4CC[C@@H]3C4)O C16238228
Cc1ccc(cc1C)/N=N/c2cc(c(cc2N[C@@H]3[C@H]([C@@H]([C@H](CO3)O)O)O)C)C C20394483
c1cc2c(cc1S(=O)(=O)N)[C@H]3C=CC[C@H]3[C@H](N2)c4cc(cc(c4O)Cl)Cl C20701159
c1ccc2c(c1)cccc2NC(=[NH2+])Nc3nc(cc(n3)[O-])C(F)(F)F C22147743
C/C(=C/C(=O)Nc1ccccc1F)/NNC(=O)c2ccc3ccccc3c2O C04737158
Cc1ccc(cc1)/N=N\c2cc(ccc2N[C@H]3[C@@H]([C@@H]([C@@H]([C@@H](O3)C)O)O)O)C C04959822
c1ccc2cc(c(cc2c1)C(=O)NNC(=S)N[C@H]3C[C@@H]4CC[C@H]3C4)O C36437943
c1ccc2cc(c(cc2c1)C(=O)NNC(=S)NC(=O)c3ccco3)O C03226049
Cc1ccc(cc1)CS[C@H]2NN[C@@H](N2N)[C@@H]3C=C(N=N3)c4ccc(cc4)Cl C38994960
Cc1ccc(cc1)CS[C@H]2NN[C@H](N2N)[C@@H]3C=C(N=N3)c4ccc(cc4)Cl C38994962
c1ccc(c(c1)c2ccc(cc2)[C@H](CNBr)N3CC[NH2+][C@@H](C3)[O-])O C39534048
Cc1ccc(cc1)CNC(=O)c2c(c\3c(o2)CC(C/C3=N\NC(=O)N)(C)C)C C39856257
Cc1cc(cc(c1)NC(=O)c2c(c\3c(o2)CC(C/C3=N\NC(=O)N)(C)C)C)C C39856277
Cc1ccc(c(c1)NC2=NC(=O)/C(=C/c3ccc(c(c3)O)O)/S2)O C39869614
C[C@H](C(=O)NC(=O)N)Nc1ccc(cc1)Oc2ccc(cc2)Br C39990544
Cc1cc(no1)Nc2c(c(ncn2)Nc3cc(ccc3Cl)Cl)N C40680976
Cc1cccc(n1)Nc2c(c(ncn2)Nc3ccc(c(c3)Cl)Cl)N C40685271
Cc1cc(c(cc1Nc2c(c(=O)[nH]cn2)N)Cl)[C@@H](C#N)c3ccc(cc3)Cl C40688773
Cc1ccnc(c1)Nc2c(c(ncn2)Nc3cccc4c3cccc4)N C40701320
Cc1ccnc(c1)Nc2c(c(ncn2)Nc3cccc(c3)Br)N C40701415
Cc1ccc(c(c1)C)Nc2c(c(ncn2)Nc3ccc4c(c3)OCCO4)N C40755359
Cc1cccc2c1nc(s2)Nc3c(c(ncn3)Nc4c(cccn4)C)N C40758064
c1ccc2c(c1)nc(s2)Nc3c(c(ncn3)Nc4ccc(cn4)Cl)N C40760995
Cc1c(sc(n1)Nc2c(c(ncn2)Nc3nc4ccccc4s3)N)C C40761041
c1ccc(c(c1)Nc2c(c(ncn2)Nc3ccc4c(c3)OCCO4)N)Cl C40762028
c1cc(cc(c1)Cl)Nc2c(c(ncn2)Nc3ccc4c(c3)OCCO4)N C40762036
Cc1c(sc(n1)Nc2c(c(ncn2)Nc3ccccc3Br)N)C C40781403
Cc1ccc(cc1)CNc2c(c(ncn2)Nc3ccccc3Br)N C40781410
c1ccc(c(c1)CNc2c(c(ncn2)Nc3ccccc3Br)N)Cl C40781480
c1cc(ccc1CNc2c(c(ncn2)Nc3ccc(cc3)Cl)N)F C40782201
c1ccc(c(c1)CNc2c(c(ncn2)Nc3ccc(cc3)Cl)N)Cl C40782215
CC(=O)c1ccc(cc1)Nc2c(c(ncn2)Nc3cccnc3Cl)N C40782846
Cc1ccc(cc1C)Oc2c(c(ncn2)NNC(=O)c3ccc(cc3)Cl)N C40784495
c1ccc(cc1)Oc2c(c(ncn2)NNC(=O)c3ccc(cc3Cl)Cl)N C40793429
CCOc1ccc(cc1[C@@H](c2c([nH]nc2O)C)c3c(n[nH]c3O)C)Cl C19535367
c1ccc(cc1)c2c3c([nH]n2)OC(=C([C@@H]3c4cc(cc(c4O)Cl)Cl)C#N)N C04812846
c1c(cc(c(c1Cl)NC(=O)c2cc(cnc2NN)Br)Cl)Cl C51122700
Cc1c(c(n[nH]1)O)C(c2ccc(o2)c3ccc(cc3)F)c4c([nH]nc4O)C C04147341
c1ccc(cc1)C(=O)NNC(=O)c2c[nH+]c3ccccc3c2N C32604943
Cc1ccc(s1)[C@@H](c2ccc3c(c2)NC(=O)CC(=O)N3)[NH3+] C35381092
c1cc(sc1)[C@@H](c2ccc3c(c2)NC(=O)CC(=O)N3)[NH3+] C35381111
c1c(c[nH]c1C(=O)N[C@H]2C[C@H]2[NH3+])Br C36234908
c1c2c(cc(c1S(=O)(=O)N[C@@H]3C[C@H]3[NH3+])Cl)NC(=O)C2 C36264571
c1cc(ncc1S(=O)(=O)N)N[C@H]2CC[NH2+]C3(C2)CCC3 C36269049
c1c(c(cc2c1OCCO2)N)C[NH+]3CCC[C@H]3C(=O)N C37065283
Cc1c(c(n[nH]1)C)C[NH2+]C2CCC(CC2)C(=O)N C37152736
Cc1c(c(n[nH]1)C)NS(=O)(=O)c2ccc(cc2)C#CC[NH3+] C37581799
Cc1c(c(n[nH]1)C)NS(=O)(=O)c2ccccc2C#CC[NH3+] C37581801
CC(=O)Nc1ccc(cc1Cl)NC(=O)[C@](C)(C2CC2)[NH3+] C37615090
CCC[C@](C)(C(=O)N1C[C@H](CC[C@@H]1C)C(=O)N)[NH3+] C37821624
c1ccc2c(c1)c(cc[nH+]2)C3C(=C(SC(=C3C#N)N)N)C#N C19597314
C[C@](C1CC1)(C(=O)N2CCCC[C@@H]2C(=O)N)[NH3+] C37996532
c1cc(c(cc1C[C@H](c2nc3cc(ccc3s2)F)[NH3+])O)O C40225924
CC(=O)Nc1cc(ccc1F)NC(=O)[C@H](C(C)(C)C)[NH3+] C40464190
c1cc2c(c[nH]c2nc1)S(=O)(=O)N[C@@H]3CCCC[C@H]3[NH3+] C40504045
Cc1cc([nH+]c(c1/C(=N/O)/N)N2CCC(CC2)CO)C C40515471
C[C@@H]1CCCC[C@H]1NC(=O)Nc2ccc(cc2)[C@@H](C)[NH3+] C41711008
c1c2c([nH+]c(c1/C(=N\O)/N)N3CCC[C@H](C3)CO)CCC2 C43407666
c1c2c(nc(c1C(=[NH2+])N)N3CCC[C@@H]3CO)CCCC2 C43410440
Cc1cc(c(o1)C)[C@@H](C)[NH2+]CC(=O)NC(=O)N C44730537
Cc1cc(c(o1)C)[C@H](C)[NH2+]CC(=O)NC(=O)N C44730538
C1CCC(CC1)(/C(=N\O)/N)C(=O)N[C@@H]2CC[NH+]3[C@@H]2CCC3 C44786443
C[C@@H](c1ccccc1NC(=O)[C@H](C(C)(C)C)[NH3+])O C49547184
c1cc(c(cc1C#CC[NH3+])CNC(=O)c2cc(c[nH]2)Cl)F C49586987
C1CC1c2c(c(n[nH]2)C(=O)N[C@H]3C[NH+]4CCC3CC4)N C50323407
C[C@@H]1CC[C@@H](C[NH+]1Cc2nc(c3ccsc3n2)N)C(=O)N C50815301
C[C@@H]1CC[C@H](C[NH+]1Cc2nc(c3ccsc3n2)N)C(=O)N C50815303
CCCC[C@H](c1cc2c(cc1Br)[nH]c(=O)[nH]2)[NH3+] C52094264
CC(C)C[C@@H](c1cc2c(cc1Br)[nH]c(=O)[nH]2)[NH3+] C52094397
CC(C)C[C@H](c1cc2c(cc1Br)[nH]c(=O)[nH]2)[NH3+] C52094398
Cc1[nH+]c(c(n1N)N)c2ccccc2OC(F)F C52838374
CCc1[nH+]c(c(n1N)N)c2cc3c(c(c2)Cl)OCCO3 C52838882
c1c(cc(c2c1OCCO2)Cl)c3c(n(c([nH+]3)C4CC4)N)N C52839134
C[C@@H]1CC[C@H](C[C@@H]1[NH3+])C(=O)NC2CCC(CC2)O C55122894
C[C@@H]1CC[C@H](CN1c2c(n3ccsc3n2)C[NH3+])C(=O)N C42438277
C[C@H]([C@@H](c1ccc(s1)Cl)N2CCC(CC2)C(=O)N)[NH3+] C43252038
C[C@H]1CC[C@@H](CN1[C@@H](C[NH3+])c2ccc(s2)Cl)C(=O)N C43253776
Cc1cnc(s1)NC(=O)c2cc(cc[nH+]2)NN C51096337
C1CCN([C@H](C1)C(=O)N)C(=O)[C@@H]2CCC[C@@H](C2)[NH3+] C55088964
C1CCN([C@H](C1)C(=O)N)C(=O)[C@H]2CCC[C@@H](C2)[NH3+] C55088970
Cc1c(sc2c1c(nc(n2)C[NH+]3CC[C@@H](C3)O)NN)C C61711655
Cc1c(sc2c1c(nc(n2)C[NH+]3CC[C@H](C3)O)NN)C C61711656
Cc1ccc(cc1O)C(=O)N[C@@H]2CCC[C@H]2C[NH3+] C61882884
CC[C@H](c1ccc(cc1)S(=O)(=O)N)[C@H](C)[NH3+] C63034957
c1c(c[nH]c1C(=O)N[C@@H]2CCCCC[C@H]2[NH3+])Br C63211103
Cc1c(sc(=O)[nH]1)S(=O)(=O)N[C@H]2CCCCC[C@H]2[NH3+] C63213324
Cc1c(c(n[nH]1)C)S(=O)(=O)N[C@@H]2CCCCC[C@H]2[NH3+] C63213557
c1ccc2=[NH+]CC(=c2c1)NC(=O)Nc3ccc(cc3)C(=O)N C63709703
c1cc(c(cc1[C@@]2(CCC[NH2+]C2)O)O)O C11422309
c1cc(ccc1/C=N/NC(=[NH2+])N)n2ccnc2 C05286178
c1cc(c(cc1N)C[NH+]2CCC[C@H](C2)CO)O C36205691
Cc1c(ccc([nH+]1)NCCNC(=O)C)N C36245053
Cc1c(c(n([nH+]1)C)NCC(=O)NC(C)C)N C36781678
Cc1c(c([nH]n1)N)C(=O)N[C@H]2C[NH+]3CCC2CC3 C36939687
CC(C)C[C@@H](C(=O)N[C@H]1CCC[C@@H](C1)O)[NH3+] C37001090
C[C@@](C1CC1)(C(=O)N[C@H]2CCC[C@@H](C2)O)[NH3+] C37479099
C1CCCC(CC1)NC(=O)CNC(=O)C[NH3+] C37481914
Cc1ccc2n1CCN([C@H]2C)C(=O)[C@H](CC(=O)N)[NH3+] C37798479
CC[C@H](C)[C@H](C(=O)N1C[C@@H](CC[C@@H]1C)C(=O)N)[NH3+] C37821552
Cc1c(c[nH]n1)C[NH2+][C@@H](C)c2ccc(cc2O)O C38011168
c1ccc2c(c1)OC[C@H](O2)CNC(=[NH2+])N C04213470
C1=C[C@H]2C(=CC=N2)C(=C1)[C@@H]3NC(=[NH+]C(=S)N3)N C38595183
C[C@@H]1C[C@@H](C[NH2+]1)c2ccc(c(c2O)O)O C39096823
Cc1nc([nH]n1)SC[C@@H](C)C(=[NH2+])N C41062545
C[C@H]1CC[C@H](CN1[C@@H](C[NH3+])C(F)(F)F)C(=O)N C42427184
Cc1[nH]c(c([nH+]1)N)N[C@H](C)Cn2cccn2 C42873035
C[C@@H]1CC[C@H](CN1[C@@H](C[NH3+])C(C)(C)C)C(=O)N C43294132
COc1ccc(c(c1)O)C[C@H](CO)[NH3+] C44463679
Cc1[nH]c(c([nH+]1)N)N[C@H]2C[C@@H]2c3ccccc3 C44676555
C[C@@H]1CCC[C@@H]([NH+]1C[C@@H](C(=O)N)N)C C45379424
Cc1cc([nH+]c(c1/C(=N/O)/N)N2CCC[C@@H]2CO)C C48860482
Cc1cc([nH+]c(c1/C(=N/O)/N)N2CCC[C@H](C2)O)C C48963958
Cc1cc(=O)[nH]c(n1)S[C@@H](C)C(=[NH2+])N C49832638
Cc1c(c(n(n1)C[C@@](C)(C(=O)N)[NH3+])C)Cl C50588309
c1cc(ccc1[C@H](C[NH+]2CCC(CC2)CO)O)N C51323995
c1c[nH+]c(cc1N)N[C@@H]2CCCC[C@@H]2O C51997519
C[C@H](CC(=O)N[C@@H]1CCCC[C@@H]1O)[NH3+] C52009882
CC(C)NC(=[NH2+])NC1CCC(CC1)O C52040787
C1C[C@H](N(C1)C(=[NH2+])NC2CC2)C(=O)N C52063676
Cc1cc(c[nH+]c1N[C@H](C)C(=O)NC)N C52813097
C[C@H](c1ccccc1)c2c(n(c[nH+]2)N)N C52838020
C[C@@H]1CCC[C@@](C1)(CO)NC(=O)C[NH3+] C53127591
c1c([nH+]c[nH]1)C[C@](CO)(N)Br C19801411
c1cc(ncc1C[NH3+])NC(=O)NC2CC2 C54457011
C[C@H]1[C@H](CCC[C@@H]1[NH3+])C(=O)NCC(=O)NC C55126591
C[C@@H]1CCC[C@H]([C@@H]1C(=O)NCC(=O)NC)[NH3+] C55126602
C[C@H]1CCC[C@H]([C@@H]1C(=O)NCC(=O)NC(C)C)[NH3+] C55128386
C[C@@H]1[C@H](CCC[C@@H]1[NH3+])C(=O)N(CC(=O)N)C(C)C C55129078
CCNC(=O)[C@H](C)NC(=O)[C@H]1CC[C@@H]([C@@H](C1)[NH3+])C C55129127
CCNC(=O)[C@H](C)NC(=O)[C@H]1CC[C@@H](C[C@@H]1C)[NH3+] C55129193
C[C@H]1CCC[C@H]([C@@H]1[NH3+])C(=O)N[C@@H]2CCCC[C@@H]2O C55132424
c1ccc(cc1)[C@H]2NC(=[NH2+])NC(=S)N2 C34926916
CC(C)NC(=O)CNC(=O)[C@H]1CCC[C@H](C1)[NH3+] C55087472
C1CC[C@@H]2[C@@H](C1)N(CCO2)CC[C@@H](C(=O)N)[NH3+] C62524782
C[C@H](CCNc1c2c([nH]cn2)ncn1)[NH3+] C63171631
CCCCNC(=O)N[C@H]1CCC[C@@H]1[NH3+] C63174559
CCCCNC(=O)N[C@H]1CCC[C@H]1[NH3+] C63174562
c1c(cn[nH]1)S(=O)(=O)N[C@@H]2CCCCC[C@H]2[NH3+] C63213812
CC[C@@]1(c2ccnc(c2COC1=O)Cl)O C05045714
c1ccc2c(c1)-c3cc(ccc3[C@@H]2O)[N+](=O)[O-] C02167069
CC1([C@@H](N(NC1=O)c2ccccc2)OC)C C01715371
c1ccc2c(c1)-c3cc(ccc3[C@H]2O)[N+](=O)[O-] C01716264
Cc1cc(=O)oc2c1c(n[nH]2)C(F)(F)F C14807627
Cc1c(c(nc(n1)OC)O)Br C14982267
Cc1c(c2c(cn1)CO[C@@H](OC2)C(C)C)O C00088432
Cc1c(c2c(cn1)CO[C@H](OC2)C(C)C)O C00088430
C[C@H]1[C@H](C(=O)N(C(=O)N1)C(C)(C)C)Cl C00122360
Cc1cc(no1)NC(=O)[C@@H]2C[C@H]3CC[C@@H]2C3 C00436857
C[C@H]([C@@H]1[C@@H]2CCOC3(N2C1=O)CCCCC3)O C04114469
CC(C)c1c(nc2n(c1=O)CCCS2)O C09190175
Cn1cncc1c2cccc(c2)c3cc[nH]n3 C19145924
C[C@@H]1CCc2c(c(no2)C(=O)NC3CC3)C1 C20572075
C[C@H]1CCCN(C1)c2ccc(c[nH+]2)C(=O)[O-] C21967595
CC1=C(C(=O)N([C@@H]1NC(=O)C)C(C)(C)C)C C22215962
Cc1nc2n(n1)c3c(s2)[C@@H](NCC3)C4CC4 C28429482
Cc1nc([nH]n1)c2cc(cnc2)Br C31810831
CCn1c(=S)[nH]nc1N2CCCCCC2 C35222069
C[C@@H]1C(=O)N(c2ccc(cc2O1)O)CC=C C36260922
Cc1c(c(n(n1)c2ccccn2)Cl)CO C36930196
c1cc2c(cc1C(=O)NC3CC3)nsn2 C36709851
Cc1[nH]c2c(n1)nc(nc2SC)SC C37637599
CC(C)[C@H]1N[C@@H]2C(=N1)C=NN2c3ccccc3 C39455076
CO[C@H]1CCC[C@@]2(N1OC)CCC[C@@H](C2)O C39521742
C1CCC(CC1)(C#N)NC(=O)[C@H]2CCCO2 C40216437
CC1(C/C(=N\O)/c2cc(ccc2O1)OC)C C41195220
Cc1ccc2c(c1)c(c(nn2)C#N)NC3CC3 C41530260
Cc1[nH+]ccn1[C@@]2(CCCC[C@@H]2C)C(=O)[O-] C41888875
Cc1[nH+]ccn1[C@@]2(CCCC[C@H]2C)C(=O)[O-] C41888883
Cc1nc(n(n1)[C@@H]2CCCCCC[C@H]2O)C C44188998
Cc1nc(n(n1)[C@H]2CCCCCC[C@H]2O)C C44189001
C[C@@H](C#N)N(C)C(=O)Nc1ccc(cc1)F C45143117
Cc1c(sc(n1)NC(=O)N(C)C2CC2)C C49516397
CC[C@@H](C)n1c2c(c(cc(n2)C)C)c(n1)O C04416006
Cc1ccc(cc1)n2c(=O)c(c([nH]2)C)C=O C05339745
c1c(nc(nn1)Cl)NC2CCCCCC2 C51039563
CC(C)[C@@H](c1ccc2c(c1)oc(=O)n2C)O C51362410
C[C@H]1CCN([C@H](C1)C)C(=O)NC(=O)CCl C51750218
C1CCC(CC1)[C@@H]2C(=O)N(C(=O)N2)C3CC3 C54457472
C1CCCC2(CC1)C(=O)N(C(=O)N2)C3CC3 C54457485
C[C@H]1CCC[C@]2(C1)C(=O)N(C(=O)N2)C3CC3 C54457493
CC(C)(C)C1=NN(C(=O)C1)[C@@H]2CCC[C@H]2O C54599625
CC(C)C1=NN(C(=O)C1)[C@@H]2CCCC[C@H]2O C54600111
C1CC[C@@H]([C@@H](C1)N2C(=O)[C@@H]3CCCC3=N2)O C54600121
Cc1c(cnn1[C@H]2CCCCC[C@@H]2O)C=O C54600432
C[C@@H]1C[C@H]1Nc2nc(nc(n2)Cl)Cl C61519204
c1ccc(cc1)c2cnc(s2)c3nc[nH]n3 C61844248
C[C@@H]1CCCN(C1)C(=O)NC2CCOCC2 C62105458
CC1=C(CN(N1)c2ccccc2)[C@H]3C=CN=N3 C65364288
Cc1ccc(cc1)NC(=O)c2ccoc2C C05278287
c1cc(cc(c1)O)/C=N/c2cccc(c2)C#N C00566878
c1c(cc(c(c1C=C(C#N)C#N)O)Cl)Cl C06224156
c1ccc2c(c1)OC[C@@](O2)(c3cccs3)O C01510609
C[C@]12CCCC[C@@H]1C[C@@](C(=C2)C=O)(C=O)O C04086398
c1cc(ccc1C2=CSC3=NCCN23)O C01704546
C1CC[C@@]23[C@@H]4CCC[C@@H]([C@@H]4NC=O)C[C@]2(C1)O3 C02129941
CC(=O)c1ccc2c(c1O)C=CC(O2)(C)C C00347951
Cc1cc2c(c(c1)Br)c(n[nH]2)C=O C14984705
Cc1ccc(c(c1)Cl)NC=C(C#N)C#N C15240638
C[C@H]1CCCC[C@@H]1Nc2ccc(cn2)C#N C19480274
C[C@@H]1CCCC[C@H]1Nc2ccc(cn2)C#N C19480276
Cc1cc(sc1C)C(=O)/N=c/2\[nH]c(c(s2)C)C C24042505
c1cc(c(cc1c2c(c[nH]n2)C#N)Cl)Cl C31886325
CC1([C@@H](NC(=S)N1C(C)(C)C)OC)C C05742215
CC1=C2C[C@@H]3C(=C)CC[C@H]([C@@]3(C[C@@H]2OC1=O)C)O C35454940
C[C@@H]1CCC[C@H](C1)n2c(=O)c3ccsc3[nH]c2=S C35698608
C[C@H]1CN(C[C@@H](O1)C)[C@@H]2Cc3ccccc3NC2 C37761073
C[C@@H]1CN([C@@H](CO1)C)[C@@H]2Cc3ccccc3NC2 C37761130
Cc1c(c2cc(c3ccccc3c2o1)O)C(=O)C C00349780
C[C@H]1CCc2c(sc3c2c(=O)n(c(=S)[nH]3)C)C1 C05687084
CC(C)c1c2c(c(c(=O)[nH]1)C#N)CC(SC2)(C)C C08772683
Cc1ccc(cc1)N[C@H]2N=NC(=S)S2 C38752601
Cc1c(c(c(c2c1nc(s2)N(C)C)C)O)C C39127700
c1cc(c2=C3CCCC[C@@H]3[NH+]=c2c1)C(=O)[O-] C39311544
Cc1ccc(cc1C)C(=O)NC(C)(C)C#N C40221389
Cc1cc(ncn1)N[C@H]2CCC[C@@H]([C@@H]2C)C C40727064
Cc1cc2c(n1c3cccc(c3C#N)F)CCC[C@@H]2O C41716813
CCC[C@H]1CCc2c(cc(c(=O)[nH]2)C#N)C1 C43404391
c1ccc2c(c1)CC[C@@H]([C@@H]2O)N3CCO[C@@H]4[C@@H]3CCC4 C44167448
CC1(COCCN1[C@H]2CCc3ccccc3[C@@H]2O)C C44178201
CC(C)(C)[C@@H]1CC[C@@H]([C@@H](C1)n2cccn2)O C44182727
c1c(cc(c(c1Cl)O)Cl)C2OCCO2 C44229994
COc1ccc2c(c[nH]c2n1)Br C44712839
CC(C)/C(=N/O)/c1nc2ccccc2s1 C45237009
Cc1cc(ccc1OC)/N=C/2\NCCS2 C49531644
CC(C)[C@H]1CCc2c(cc(c(=O)[nH]2)C#N)C1 C49816130
c1cc(c(cc1c2cc([nH]n2)C=O)Cl)F C50478807
Cc1ccc2c(c1)[nH]c(n2)S[C@@H](C)C#N C06506668
Cc1cc(nc(n1)S[C@@H]2CCC[C@H]2O)C C51607625
c1cc(c(cc1NC2CCOCC2)C#N)F C51635851
C[C@H]1C[C@@H]1NC(=O)C2(CCCCCC2)C#N C52290420
C[C@@H]1CCCN(C1)c2nc3c(s2)[C@@H](CCC3)O C54910407
c1cc2c(cc1[C@@H]3CCCC[C@@H]3O)OCCO2 C55230057
Cc1ccc(c(c1)C)NC2=NC(=O)SC2 C05698133
Cc1ccc(c(c1)C)Nc2ccnc(c2)C#N C61814842
Cc1cc(c2c(c1C)NC(=O)[C@@H](CO2)C)C C62527382
C[C@H]1CC(=O)Nc2cc(ccc2O1)Br C32215596
c1ccc2c(c1)C(=NC3(O2)CCCCC3)O C00031357
Cc1c(c(on1)C)c2cc(cc(c2)Cl)O C65343067
CCCC[C@H](c1nc(co1)C(=O)NC23CC4CC(C2)CC(C4)C3)[NH3+] C05978561
CCOc1ccc(cc1)NS(=O)(=O)c2ccc(c(c2)C[NH3+])F C20189289
CCOc1ccc(cc1)c2c(sc3c2c(ncn3)NCC[NH3+])C C20322798
C[C@H](Cc1csc(n1)Nc2cc(c(cc2OC)Cl)OC)[NH3+] C28510273
CC(C)(C)[C@H]1CCc2c(sc(c2C(=O)OC)NC(=O)CC[NH3+])C1 C33521148
CC(C)C[C@@H](CNS(=O)(=O)c1ccc(cc1Cl)Br)[NH3+] C36298904
CC(C)C[C@@H](CNS(=O)(=O)c1c(cc(cc1Br)F)F)[NH3+] C36299209
CN(C)c1ccc(cc1)NS(=O)(=O)c2ccc(s2)CC[NH3+] C36335700
CCC[C@@H](C(=O)Nc1cc(cc(c1OC(F)F)Br)Cl)[NH3+] C37020245
CCC[C@@](C)(C(=O)Nc1ccc(cc1)S(=O)(=O)C(F)F)[NH3+] C37621958
C[C@H](Cc1cc(ccc1O[C@@H](C)C(=O)NC2CC2)Br)[NH3+] C37725333
CC[C@H](C)[NH2+][C@@H](c1cc2c(c(c1)Br)OCCO2)C(=O)N C38065077
CC[C@H](C)[NH2+][C@H](c1cc2c(c(c1)Br)OCCO2)C(=O)N C38065079
CC(C)[NH+](CCC#N)CC(=O)Nc1c(cc(cc1Cl)Cl)N C42528535
C[C@H]([C@H](c1ccc(s1)Br)N(C)CC(=O)NC2CC2)[NH3+] C43260235
CCNC(=O)CN(C)[C@H](c1ccc(s1)Br)[C@@H](C)[NH3+] C43262203
CC(C)NC(=O)CN(C)[C@H](C[NH3+])c1ccc(s1)Br C43262952
C[C@H]([C@@H](c1cc(cs1)Br)N(C)CC(=O)NC(C)C)[NH3+] C43287587
c1cc(ccc1C(=O)c2cc3cc(ccc3o2)[C@@H](CCO)[NH3+])Br C44235111
Cn1c(c(c(n1)C(F)(F)F)C[C@@H](CO)[NH3+])Sc2ccccc2 C44464366
Cn1c(c(c(n1)C(F)(F)F)C[C@H](CO)[NH3+])Sc2ccccc2 C44464368
Cc1ccc(cc1)Oc2c(c(nn2C)C(F)(F)F)C[C@@H](CO)[NH3+] C44465959
c1ccc2c(c1)c(cn2Cc3cnc(s3)Cl)C[C@H](CO)[NH3+] C44466004
c1ccc(cc1)[C@H]2C[C@@H]2NS(=O)(=O)c3ccc(s3)CC[NH3+] C44677609
c1cc(cc(c1)Br)CNS(=O)(=O)c2ccc(s2)CC[NH3+] C48866747
CC(C)[C@@H](C[NH+](C)C)NS(=O)(=O)c1ccc(c(c1)N)Cl C49192816
CC(C)[C@H](C[NH+](C)C)NS(=O)(=O)c1cc(ccc1N)Cl C49193057
c1cc(c(cc1OC[C@@H](C[NH2+][C@@H]2CCCNC2=O)O)Cl)Cl C50395876
c1cc(c(cc1F)F)CNS(=O)(=O)c2ccc(s2)CC[NH3+] C51017982
C[C@@H]1C[C@H]1NS(=O)(=O)c2c(cc(cc2Cl)C#CC[NH3+])Cl C52300130
CCC1(CSC(=[NH+]1)NCc2ccc(cc2)S(=O)(=O)N)CC C53045702
CC(C)C[C@@H]([C@H](c1cc(c(cc1Br)OC)OC)O)[NH3+] C54929613
CC(C)C[C@H]([C@H](c1cc(c(cc1Br)OC)OC)O)[NH3+] C54929614
CC[C@@H](CN1C(=O)[C@](NC1=O)(CC)c2ccc(cc2)C(C)C)[NH3+] C57846190
CC[C@@H]([C@@H](c1cc(cs1)Br)Sc2n[nH]c(=O)n2C)[NH3+] C61592575
CCn1c(=O)[nH]nc1S[C@@H](c2ccc(s2)Br)[C@@H](C)[NH3+] C61594374
CCn1c(=O)[nH]nc1S[C@@H](c2ccc(s2)Br)[C@H](C)[NH3+] C61594376
C[C@@H]([C@H](c1cc(cs1)Br)Sc2n[nH]c(=O)n2C3CC3)[NH3+] C61594570
C[C@@H]([C@@H](c1ccc(s1)Br)Sc2n[nH]c(=O)n2C3CC3)[NH3+] C61594670
C[C@H](CCNS(=O)(=O)c1cc(ccc1Br)Br)[NH3+] C63170873
C[C@H](CCNS(=O)(=O)c1c(cc(cc1Cl)Br)Cl)[NH3+] C63170883
C[C@@H](CCNS(=O)(=O)c1ccc(cc1Br)Br)[NH3+] C63170898
Cc1cc(ccc1Br)S(=O)(=O)N[C@H]2CCC[C@@H]2[NH3+] C63175057
COc1ccc(cc1S(=O)(=O)N[C@H]2CCCCC[C@@H]2[NH3+])Br C63213675
COc1ccc(cc1Br)S(=O)(=O)N[C@@H]2CCCCC[C@@H]2[NH3+] C63213768
c1cc(c(cc1Cl)F)S(=O)(=O)N[C@@H]2CCCCC[C@@H]2[NH3+] C63213788
c1cc(ccc1N[C@H]2CCCCC[C@H]2[NH3+])S(=O)(=O)C(F)F C63214764
c1ccc(cc1)[C@H]2[C@H](SNN2)C(=O)NCCC3=c4cc(ccc4=[NH+]C3)Cl C63795978
C[C@@H]([C@H](c1ccc(cc1)O)O)NC(=O)CCC2=c3ccccc3=[NH+]C2 C64046773
CC(C)(C[NH2+]Cc1cc(cc(c1O)Cl)Cl)NS(=O)(=O)C C67005761
C/C(=N\CC[NH3+])/c1c(c2ccccc2n(c1=O)C)O C04701464
c1ccc(c(c1)C#N)NC(=O)c2ccc(o2)C[NH3+] C11628153
Cc1ccc(cc1NC(=O)[C@H](C)n2cc[nH+]c2C)N C19260722
Cc1ccc(cc1NC(=O)[C@@H](C)n2cc[nH+]c2C)N C19260724
c1c[nH+]c(cc1/C(=N/O)/N)N2CCc3c(ccs3)C2 C19481175
C[C@@H]1C[C@H](CN(C1)c2cc(cc[nH+]2)/C(=N/O)/N)C C19512351
C[C@@H]1C[C@@H](CN(C1)c2cc(cc[nH+]2)/C(=N/O)/N)C C19512353
C/[NH+]=C(\N)/SCc1[nH]c2ccsc2c(=O)n1 C19674190
Cc1ccc(c(c1)NC(=O)[C@@H]2C[C@@H](C[NH2+]2)O)OC C20434174
C[C@H](C(=O)Nc1ccc(cc1N)F)n2cc[nH+]c2 C22161557
CC(C)NC(=O)Nc1nc2c(s1)C[NH2+]CC2 C36233209
Cc1c(c(n[nH]1)C)C(=O)N[C@H]2CC[C@H]3C[NH2+]C[C@H]3C2 C36287251
c1cc(c(cc1NC(=O)[C@@H]2C[C@H](C[NH2+]2)O)Cl)C#N C36964053
Cn1c2c(cn1)[C@H](CCC2)NC(=O)C3(CCCCC3)[NH3+] C37043100
c1cc(ccc1C(=O)N[C@@H]2CCC[C@H]2n3cc[nH+]c3)N C37045744
COc1c(ccc(n1)N[C@@H]2C[NH+]3CCC2CC3)N C37067023
Cn1c2c(cn1)[C@H](CCC2)[NH2+]Cc3ccc(cc3O)O C37087295
Cc1ccc(c(c1)C#CC[NH3+])NC(=O)c2ccnn2C C37551619
Cc1cc2ncnn2c(c1)N[C@@H]3CCCC[C@H]3[NH3+] C38051099
Cc1c(nnc(c1C(=[NH2+])N)N2CCCC[C@@H]2C)C C40291481
Cc1c(nnc(c1C(=[NH2+])N)N(C)C2CCCC2)C C40291527
Cc1cc([nH+]c(c1/C(=N/O)/N)N2CCCCC2)C C40515453
C[C@H]1CC[C@H](C[NH2+]1)C(=O)N2CCCC[C@@H]2C(=O)N C42406611
C1CCO[C@@H](C1)C[NH2+]C2CCN(CC2)C(=O)N C42816913
c1c(c(cc2c1OCO2)O[C@H]3CCC[C@H]3O)C[NH3+] C42873716
C1CCC(C1)[C@H]2CCC[NH+]2CC(=O)NC(=O)N C48659371
Cc1cc(ccc1OC)NC(=O)[C@@H]2C[C@H](C[NH2+]2)O C49532011
Cc1c(c(n(n1)C)N[C@H]2CC[NH+]3[C@@H]2CCCC3)N C49564256
c1cc2c(cc1NCc3[nH]cc[nH+]3)NC(=O)CS2 C49715209
c1ccc2c(c1)[C@@](CCO2)(C(=O)[O-])[NH+]3CC[C@@H](C3)C[NH3+] C50251865
Cc1ccc2c(c1)[nH+]c(n2[C@@H]3CCCNC3=O)N C50396836
Cc1ccc2c(c1)[nH+]c(n2[C@H]3CCCNC3=O)N C50396837
Cc1c(c(n(n1)C)NN)C[NH+]2C[C@H](C[C@@H](C2)C)C C51146559
Cc1ccc(c(c1)Sc2nncn2C)C(=[NH2+])N C51581654
C[C@H]1CC[NH+]([C@@H](C1)C)Cc2c(snn2)NN C51748335
c1ccc(cc1)NS(=O)(=O)c2ccc[nH+]c2N C50636234
C[C@@H]1C[NH2+]CCN1Cc2nc3ccccc3c(n2)N C54372176
Cc1ccc(cc1C)[C@@]2(C(=O)N(C(=O)N2)CC[NH3+])C C57840211
CC(C)(C)C(=O)Nc1nnc(s1)C(C)(C)[NH3+] C58232709
C[C@H]1C[C@@H](CN(C1)c2cc[nH+]c(c2)/C(=N/O)/N)C C61813601
CN(c1ccc(cc1)/C(=N/O)/N)c2cc[nH+]cc2 C61950947
Cc1nnc(o1)Sc2ccc(cc2Cl)C(=[NH2+])N C62794896
c1ccc2c(c1)CN(CCO2)c3ccnc(c3)C(=[NH2+])N C63012798
Cc1c(nnc(c1C(=[NH2+])N)N2CCCC2(C)C)C C63067393
CC(C)(C)n1ccnc(c1=O)N[C@H]2CCC[C@H]2[NH3+] C63176665
Cn1ccc(c1)S(=O)(=O)N[C@@H]2CCCCC[C@@H]2[NH3+] C63213906
CCn1ccnc(c1=O)N[C@@H]2CCCCC[C@H]2[NH3+] C63214543
CC(C)(C)c1ccc(cc1)n2c(n[nH]c2=O)C[NH3+] C65506855
CCCN1[C@H](C(=CN1)[C@@H]2c3c([nH]c[nH+]3)CCN2)C C65525700
COc1ccc(cc1[C@@H]2c3c([nH]c[nH+]3)CCN2)O C65528127
CC[C@@H](CO)[NH2+]C[C@@H](CN1c2ccccc2Sc3c1cccc3)O C04139778
CC[C@@H](CO)[NH2+]C[C@H](CN1c2ccccc2Sc3c1cccc3)O C04139781
Cc1ccc(cc1)SCC(=O)Nc2c(c3c(s2)C[NH+](CC3)C)C(=O)N C04496469
CC[C@@H](CO)[NH2+]C[C@@H](Cn1c2ccc(cc2c3c1CCCC3)C)O C00571469
COC(=O)[C@@H](Cc1cc(c(c(c1)Br)O)Br)[NH3+] C02539052
CC[C@@H](CO)[NH2+]C[C@H](Cn1c2c(c3c1c(ccc3)Cl)CCCC2)O C12421964
CC[C@H](CO)[NH2+]C[C@@H](Cn1c(c(c2c1c(ccc2)Cl)C)C)O C28296730
Cc1cc(c(c(c1)C)NS(=O)(=O)c2ccc(s2)CC[NH3+])C C35679191
c1cc(ccc1c2nc3cc(ccc3c(n2)NCC[NH3+])Cl)F C35808351
Cc1ccc(c(c1C)S(=O)(=O)NCC(C)(C)C[NH+](C)C)N C37063744
CC[NH+](CCC(=O)Nc1c(cc(cc1Cl)Cl)N)CC(C)C C37110925
CC[C@@H](C)C[NH+](C)CCC(=O)Nc1c(cc(cc1Cl)N)Cl C37172264
CC[C@H](C)C[NH+](C)CCC(=O)Nc1c(cc(cc1Cl)N)Cl C37172265
c1cc(sc1)C[C@@H](c2cccs2)[NH2+]CCS(=O)(=O)N C37261976
CC[C@@H](Cc1cc(ccc1O[C@@H](C)C(=O)NC2CC2)Br)[NH3+] C37725542
CCCNC(=O)COc1c(cc(cc1Cl)Cl)C[C@@H](C)[NH3+] C37728900
CC[C@@H](Cc1cc(cc(c1OCC(=O)NCC#C)Cl)Cl)[NH3+] C37729052
CC[C@@H](Cc1cc(cc(c1O[C@H](C)C(=O)NCC)Cl)Cl)[NH3+] C37729140
c1cc(sc1S(=O)(=O)N[C@@H]2CCCC[C@@H]2[NH3+])Br C38049919
c1ccc(c(c1)C(F)(F)F)S(=O)(=O)N[C@@H]2CCCC[C@@H]2[NH3+] C38050176
c1cc(ccc1/C=C/S(=O)(=O)N[C@H]2CCCC[C@@H]2[NH3+])Cl C38050523
C[C@H](C(=O)NCCC(C)C)Oc1c(cc(cc1Cl)Cl)C[NH3+] C35661881
C[C@H](C(=O)NCCC(C)C)Oc1ccc(cc1C[NH3+])Br C20483325
COc1ccc(cc1NC(=O)c2ccc(s2)C#CC[NH3+])Cl C40233856
c1cc(ccc1C(=[NH2+])N)OCCOc2ccc(cc2Br)Cl C41068761
C[NH+](Cc1cc(sc1)Br)C[C@@H](COc2cccc(c2)N)O C42360335
CC[C@@H]([C@@H](c1ccc(s1)Br)Sc2[nH]ncn2)[NH3+] C43283326
CCOC(=O)[C@H](Cc1c(c(cc(c1O)C)Br)C)[NH3+] C44362325
CC1(C[C@H]1NS(=O)(=O)c2c(cc(cc2Cl)C#CC[NH3+])Cl)C C45141214
C[NH+](Cc1ccc(s1)Cl)C[C@@H](COc2ccc(cc2)N)O C48971412
C[C@H](C12CC3CC(C1)CC(C3)C2)NS(=O)(=O)CCCC[NH3+] C49061253
C[C@H](c1ccc(s1)Cl)NS(=O)(=O)c2ccc(s2)C[NH3+] C49147466
Cc1ccc(c(c1C)S(=O)(=O)N[C@H](C[NH+](C)C)C(C)C)N C49192963
CCC[C@@H](C)NC(=O)COc1c(cc(cc1Cl)Cl)C[NH3+] C49287481
C[C@@H](Cc1cc(ccc1OCC(=O)NCC(F)(F)F)Br)[NH3+] C49310286
C[C@H]([C@H](c1ccccc1Br)Sc2c3c(nc[nH]3)ncn2)[NH3+] C51036228
c1c(cc(cc1Cl)Cl)S(=O)(=O)NC2CCC(CC2)[NH3+] C51693189
COc1cc(cc(c1O)Br)C[NH2+][C@H]2CCCC[C@@H]2O C51990332
c1cc(ccc1COC[C@@H](C[NH2+][C@H]2CCCC[C@@H]2O)O)Cl C52014026
Cc1cc(ccc1Cl)OC[C@@H](C[NH2+]C2(CCCC2)CO)O C53069326
c1cc(c(cc1Cl)Cl)OC[C@H](C[NH2+]C2(CCCC2)CO)O C53069563
c1cc(cc(c1)Cl)OC[C@@H](C[NH2+]C2(CCCCC2)CO)O C53097009
c1cc(ccc1OC[C@@H](C[NH2+]C2(CCCCC2)CO)O)Br C53097209
c1cc(ccc1OC[C@H](C[NH2+]C2(CCCCC2)CO)O)Br C53097210
c1c(cc(c(c1Cl)S(=O)(=O)N[C@@H]2CCC[C@H]2[NH3+])Cl)Cl C63175280
c1cc(c(cc1C(F)(F)F)S(=O)(=O)N[C@H]2CCC[C@H]2[NH3+])Cl C63176283
C[C@H]1CCc2c(sc(c2C(=O)N)NC(=O)CCC3=c4ccccc4=[NH+]C3)C1 C63187816
C[C@H]([C@@H]1CCCCN1Cc2cc(c(c(c2)Br)O)OC)[NH3+] C63191543
CC1(CC(CC([NH2+]1)(C)C)NC(=O)NCCCc2nc3c(s2)CCCC3)C C66140810
CC(C)(CN/C(=[NH+]\CCOC)/N)c1ccc(c(c1)Cl)Cl C66243929
c1cc(nc(c1)[C@]2(C[C@H]3CO[C@@H](C2)O3)O)COc4ccc5c(c4)cc(cc5c6ccoc6)C#N C03809194
c1cc(nc(c1)[C@@]2(C[C@H]3CO[C@@H](C2)O3)O)COc4ccc5c(c4)cc(cc5c6ccoc6)C#N C00599118
CCOc1cc(ccc1O)[C@H]2c3c(=O)c4cc(cc(c4oc3C(=O)N2Cc5cccnc5)C)C C08659732
CCOc1c(cc(cc1Br)/C=C/2\C(=O)NC(=O)N(C2=O)c3cc(cc(c3)C)C)OC C09310896
Cc1c2cc3c4c(oc3c(c2oc(=O)c1CCC(=O)N[C@H]5CCS(=O)(=O)C5)C)CCCC4 C09341413
CS(=O)(=O)c1ccc(nn1)c2cccc(c2)NS(=O)(=O)c3ccc(c(c3)Cl)Cl C09572669
COc1ccc(c2c1nc(s2)NC(=O)[C@@H]3CCCN3S(=O)(=O)c4cccs4)Cl C10514978
Cc1c2c(cc(nc2n(n1)[C@@H]3CCS(=O)(=O)C3)c4cccs4)C(=O)N[C@@H]5CCCC[C@H]5C C11696219
c1cc(c(cc1N2C(=O)CCS2(=O)=O)Cl)C(=O)Nc3nc4ccc(cc4s3)Cl C12023497
Cn1c2ccc(cc2n(c1=O)C)S(=O)(=O)Nc3ccc(c(c3)Cl)Sc4ccccn4 C12428064
c1ccc(cc1)n2c3c(cn2)c(=O)n4c(n3)SC[C@H]4CC(=O)Nc5cccc(c5Cl)Cl C14008348
c1ccnc(c1)NS(=O)(=O)c2ccc(cc2)/N=C/c3cc4c(cc3Br)OCO4 C15163083
Cc1c(cccc1Cl)n2c(=O)c3ccccc3nc2SCC(=O)NC(=O)c4cccn4C C16208469
Cc1cc(ccc1S(=O)(=O)Nc2c(cccc2Cl)Cl)N3C(=O)[C@H](CS3(=O)=O)C C16701394
Cc1cc(ccc1S(=O)(=O)Nc2ccc(c(c2)Cl)Cl)N3C(=O)[C@@H](CS3(=O)=O)C C16701466
Cc1cc(ccc1S(=O)(=O)Nc2ccc(cc2C)Cl)N3C(=O)C(CS3(=O)=O)(C)C C16701576
COc1ccc(cc1OC)[C@H]2CC3=C([C@@H](n4c(ncn4)N3)c5ccc(cc5)C(F)(F)F)C(=O)C2 C18200307
c1cc2c(cc1NC(=O)CCn3cnc4c(c3=O)c5c(s4)CCCC5)nc6n2CCCCC6 C18229814
c1ccc(c(c1)/C=C/2\C(=O)N(c3ccccc3O2)CC(=O)NC[C@@H]4COc5ccccc5O4)Cl C20180798
C[C@H](C12CC3CC(C1)CC(C3)C2)NC(=O)C4CCN(CC4)c5nnc(s5)N6CCCC6=O C20466523
Cc1c(cccc1Cl)N2C(=O)CN(C[C@@]2(C)C(=O)NC3CCCCCC3)S(=O)(=O)C C20927944
C[C@H](C(=O)/C(=C/1\Nc2ccccc2S1)/C#N)Sc3c4cnn(c4ncn3)c5ccccc5 C23472976
Cc1ccc(cc1)c2cc(nn2[C@@H]3CCS(=O)(=O)C3)C(=O)Nc4ccc(c(c4)Cl)OC C33325629
CC(C)Oc1ccc(cc1OC)[C@H]2c3c(c4ccccc4[nH]3)C[C@@H]5N2C(=O)CN(C5=O)C6CC6 C02111782
Cc1ccc(cc1)c2csc(n2)N3CCC(CC3)NS(=O)(=O)c4ccc5c(c4)OCCO5 C04400126
CN1C=C(C2=NC(=O)N(C(=O)[C@H]21)c3ccc(cc3)Cl)C(=O)Nc4cccc(c4)C(F)(F)F C39384052
C[C@@H](C(=O)Nc1ccc2c(c1)OCCO2)Sc3nc4c(c5c(s4)CCC5)c(=O)n3C(C)C C09509534
CC(C)S(=O)(=O)n1c2c(c3c(c1=O)cc(cn3)SC)N[C@H](CC2=O)Cc4ccccc4 C39449258
c1ccc(cc1)OS(=O)(=O)[C@@H]2CCC[C@@]3(N2S(=O)(=O)c4ccccc4)CCC[C@@H](C3)O C39526931
C[C@@H]1C[C@@]2(CC(C1)(C)C)C(=O)N(C(=O)N2)CN3CCN(CC3)Cc4nc5ccccc5s4 C22919497
CN1C=C(C2=NC(=O)N(C(=O)[C@H]21)c3ccc(cc3)Cl)C(=O)Nc4cc(ccc4Cl)Cl C39727206
C[C@H]1C[C@]2(CC(C1)(C)C)C(=O)N(C(=O)N2)CN3CCN(CC3)[C@@H](C)c4nc5ccccc5s4 C23257782
CCOc1cc(ccc1O)[C@@H]2c3c(=O)c4cc(c(cc4oc3C(=O)N2C[C@@H]5CCCO5)C)Cl C40055982
CCOc1cc(ccc1O)[C@H]2c3c(=O)c4cc(c(cc4oc3C(=O)N2C[C@@H]5CCCO5)C)Cl C40055983
Cc1ccc2c(c1)N(C[C@@H](O2)C(=O)N[C@@H](C)c3ccc(cc3)N4CCCCC4)S(=O)(=O)C C44854855
Cc1ccc2c(c1)N(C[C@@H](O2)C(=O)NCc3ccc(cc3)N4CCC[C@@H](C4)C)S(=O)(=O)C C44855839
CC(C)(C)c1ccc2c(c1)N(C[C@@H](O2)C(=O)N[C@@H]3CCCc4c3ccc(c4)OC)S(=O)(=O)C C44856277
CNC(=O)[C@@H]1CN(c2ccccc2O1)C(=O)COC(=O)c3c(ccc(c3Cl)Cl)Cl C45630619
Cc1ccc(cc1)[C@@H]2C[C@@H](n3c(cc(n3)C(=O)N(C)Cc4c(nn(c4C)C)C)N2)C(F)(F)F C00999360
c1ccc(cc1)N2C(=O)[C@H]3[C@H]4c5ccccc5C=NN4[C@H]([C@H]3C2=O)C(=O)Nc6ccc(cc6)Cl C16038385
c1ccc(cc1)NC(=O)[C@H]2[C@@H]3[C@H]([C@@H]4N2N=Cc5c4cccc5)C(=O)N(C3=O)c6ccc(cc6)Cl C09184979
c1ccc2c(c1)nc(s2)c3cc4c(c(c3)O)OCCN(C4)Cc5cccn5c6ncccn6 C55120007
[H]/N=C\1/C(=C/c2ccc(o2)c3ccc(cc3)Cl)/C(=O)N=C4N1N=C(S4)COc5ccccc5 C30952375
[H]/N=C\1/C(=C/c2cccc(c2)OC(=O)c3cccs3)/C(=O)N=C4N1N=C(S4)c5cccs5 C08495625
[H]/N=C\1/C(=C/c2ccc(o2)c3ccc(c(c3)Cl)Cl)/C(=O)N=C4N1N=C(S4)N5CCCC5 C41084933
CC(=O)N1CCCc2c1ccc(c2)NC(=O)c3cc(ccc3I)[N+](=O)[O-] C60324598
CC1=C([C@@H](C2=C(N1)CCCC2=O)c3coc4ccc(cc4c3=O)Cl)C(=O)OC[C@@H]5CCCO5 C19781966
Cc1ccc(nc1)NC(=O)C2CCN(CC2)S(=O)(=O)C3=CC4=C5CCCCCC5=N[C@@H]4C=C3 C63634394
Cn1c2cc(c(cc2n(c1=O)C)S(=O)(=O)c3ccc(cc3)F)NC(=O)Cc4cccc(c4)F C46146099
COc1ccc(cc1)S(=O)(=O)N2C[C@@H](Oc3c2cccc3)C(=O)Nc4ccc(c(c4)F)F C64986324
Cc1ccc(cc1[N+](=O)[O-])C(=O)Nc2ccc(c(c2)C(=O)NCc3ccc(cc3)F)N(C)C C04213306
c1cc(cc(c1)[N+](=O)[O-])/C=C(/C(=O)NCc2ccco2)\NC(=O)c3ccc(cc3)Br C02955080
C[C@H](c1ccc(c(c1)Cl)Cl)NC(=O)CN2C(=O)[C@@](NC2=O)(C)c3ccc4c(c3)OCO4 C09092535
CC1=C([C@H](n2c(nc(n2)C(=O)OC(C)C)N1)c3ccccc3)C(=O)Nc4ccc(cc4)Cl C09608784
Cc1ccccc1OCC(=O)Nc2c3ccccc3oc2C(=O)Nc4ccc5c(c4)OCCO5 C10246971
Cc1cccn2c1nc(c2)COc3cccc(c3)C(=O)NNC(=O)c4c(c5ccccc5o4)C C10372734
Cc1ccccc1n2c(nnc2SCC(=O)Nc3cc(nn3C)C)c4c[nH]c5c4cccc5 C09804277
CCN1C[C@@H](Oc2c1cccc2)CN(C)C(=O)NCc3ccc(cc3)NC(=O)c4ccco4 C11550582
CCN1C[C@H](Oc2c1cccc2)CN(C)C(=O)NCc3ccc(cc3)NC(=O)c4ccco4 C11550588
c1cc(ccc1NS(=O)(=O)c2ccc(cc2)NC(=O)c3ccc(c(c3)[N+](=O)[O-])Cl)F C12492127
Cc1ccc(cc1)C(=O)NNC(=O)CSc2nnc3n2cnc4c3c5c(s4)C[C@@H](CC5)C C12833729
C[C@H](C(=O)Nc1cc(ccc1Cl)S(=O)(=O)N2CCCCC2)Nc3ccc4c(c3)OCO4 C09493963
Cc1ccccc1NS(=O)(=O)c2ccc(c(c2)C(=O)Nc3ccccc3[N+](=O)[O-])Cl C13304919
Cc1cc(no1)N2[C@@H](/C(=C(/c3c(c([nH]c3C)C)C)\O)/C(=O)C2=O)c4cccc(c4)OC(C)C C13569214
Cc1c(oc(c1C#N)NC(=O)COC(=O)c2c3c(sc2NC(=O)C4CCCCC4)CCC3)C C14045422
c1ccc2c(c1)c3ccc(cc3o2)NC(=S)NC(=O)c4ccc(c(c4)[N+](=O)[O-])N5CCCC5 C16525546
CC[C@H](C)NC(=O)CN1CN(C2(C1=O)CCN(CC2)C(=O)Nc3ccccc3C)c4ccccc4 C16613120
Cc1ccc(cc1C)NC(=O)NC(=O)CSc2nnc(n2C[C@@H]3CCCO3)c4cccs4 C16626975
C[C@@H]1Cc2cc(ccc2O1)c3c(cn(n3)c4ccccc4)[C@@H]5C(=C(NC(=O)N5)C)C(=O)OC(C)C C16732356
Cc1ccc(c(c1)C)S(=O)(=O)Nc2ccc(cc2)Nc3nc(cc(n3)N4CCOCC4)C C17025998
Cc1ccc(cc1S(=O)(=O)NC)c2c3ccccc3c(nn2)Nc4ccc(cc4)C(=O)N(C)C C18322558
C[C@@H](c1ccc(cc1Cl)Cl)NC(=O)CN2C(=O)[C@@](NC2=O)(C)c3ccc4c(c3)OCO4 C21238442
CS(=O)(=O)N1CCc2c1ccc(c2)C(=O)OCc3nc(c4c5c(sc4n3)CCCCC5)N C21490135
c1cc(oc1)Cn2c(nnc2SCC(=O)NC(=O)NC3CCCC3)c4ccc(cc4)Cl C21685064
CCCCN1C(=O)c2cc(nn2C[C@@]1(C)C(=O)NC3CCCC3)C(=O)Nc4cc(ccc4C)C C21877959
CCCCN1C(=O)c2cc(nn2C[C@]1(C)C(=O)NC3CCCC3)C(=O)Nc4cc(ccc4C)C C21877961
c1ccc(cc1)OCc2ccc(o2)C(=O)NNC(=O)c3ccc(cc3)n4cnc5c4cccc5 C21970017
C[C@@H](C(=O)NC(=O)NC1CCCCC1)Sc2nnc(n2C[C@@H]3CCCO3)c4ccc(cc4)F C22303419
Cc1cccn2c1nc(cc2=O)CSc3nnc(n3N)COc4ccc(cc4)C(C)(C)C C23222967
CCC1CCC2(CC1)C(=O)N(C(=O)N2)CC(=O)Nc3c(c4c(s3)C[C@@H](CC4)C)C(=O)OC C25445100
CCOc1cc(cc(c1O)I)/C=N\NC(=O)c2ccc(cc2)[N+](=O)[O-] C32565750
Cc1c(cccc1Cl)NC(=O)COC(=O)CN2C(=O)C3(CCC(CC3)C(C)(C)C)NC2=O C32828376
Cc1ccc(cc1)c2nnc(n2N)SCC(=O)N3[C@@H](CC(=N3)c4ccco4)c5cccs5 C32856234
CCc1c(c2n(n1)C(=O)CCC(=O)N2)c3ccc(c(c3)S(=O)(=O)Nc4ccc(c(c4)C)C)C C33276666
CCc1c(c2n(n1)C(=O)CCC(=O)N2)c3ccc(c(c3)S(=O)(=O)Nc4cccc(c4)C)C C33276698
CC(C)C[C@H](C(=O)NCc1ccco1)N2CC3=C(C2=O)[C@@H](NC(=O)N3C)c4ccccc4Cl C35635862
CC[C@@]1(C(=O)N(C(=O)N1)NC(=O)CSc2nccn2c3cccc(c3C)Cl)c4ccccc4 C36784847
C[C@@H]1C[C@]2(CC(C1)(C)C)C(=O)N(C(=O)N2)CC(=O)O[C@@H](C)C(=O)Nc3ccc(cc3)C(C)(C)C C23511579
C[C@@H]1C[C@]2(CC(C1)(C)C)C(=O)N(C(=O)N2)CC(=O)OCC(=O)Nc3ccc(cc3)C(C)(C)C C21973471
c1csc2n1c(c(n2)Cl)/C=C/C(=O)OCC(=O)NC(=O)NC34CC5CC(C3)CC(C5)C4 C39607626
Cc1ccc(cc1)N2C(=O)/C(=C\Nc3ccc(cc3OC)S(=O)(=O)Nc4ccccc4)/C(=N2)C C08686588
CC1=C([C@H](n2c(nnn2)N1)c3ccc(cc3)OCc4ccccc4F)C(=O)Nc5ccccc5 C40921264
Cc1cccc(c1C)NC(=O)C2=C(Nc3ncnn3[C@H]2c4ccc(c(c4)OC)OC(C)C)C C41022347
c1cc(cc(c1)S(=O)(=O)NC2CC2)S(=O)(=O)Nc3ccc4c(c3)OC5(O4)CCCCC5 C45800135
CCOc1cc(ccc1OC(C)C)[C@@H]2C(=C(Nc3n2ncn3)C)C(=O)Nc4cccc(c4C)C C54614426
COc1ccc(cc1Br)C(=O)NC(=S)Nc2nc3ccc(cc3s2)[N+](=O)[O-] C22578701
Cc1ccc2nc(c(n2c1)C(=O)N/N=C/c3ccc(cc3)OCC(=O)Nc4ccc(cc4)F)C C58872894
Cc1ccc(cc1)S(=O)(=O)C(=O)Nc2ccc(c(c2)OC)NC(=O)c3cc4ccccc4o3 C59057138
c1cc(oc1)c2[nH]c3ccc(cc3n2)NC(=O)CCn4cnc5c(c4=O)c6c(s5)CCCC6 C59583851
CCOc1ccccc1NC(=O)Nc2ccccc2SCc3cc(=O)n4c(n3)cc(o4)C C35429621
Cc1cc2cc3c(cc2n4c1nnc4SCC(=O)Nc5ccc(cc5)S(=O)(=O)N(C)C)OCCO3 C00877433
c1ccc(cc1)OCC(=O)N2C[C@@H]3C[C@H](C2)c4c(ccc(=O)n4C3)NC(=O)c5ccc6c(c5)OCO6 C08300330
CCS(=O)(=O)c1ncc(c(n1)C(=O)Nc2ccc(cc2)S(=O)(=O)N3CCCC[C@H]3C)Cl C08867346
C[C@@H]1C[C@H](CN(C1)S(=O)(=O)c2ccc3c(c2)c(=O)c(c[nH]3)C(=O)N(Cc4ccco4)C[C@@H]5CCCO5)C C09495481
C[C@H](C(=O)Nc1ccc(cc1)F)OC(=O)C2CCN(CC2)S(=O)(=O)c3ccc4c(c3)OCCO4 C09634474
Cc1c(n[nH]c1c2ccc(s2)S(=O)(=O)N3CCN(CC3)c4ccc(nn4)N5CCOCC5)C C09686842
CNC(=O)[C@H]1CN(c2ccccc2O1)C(=O)COC(=O)c3ccc(c(c3)S(=O)(=O)N(C)C)Cl C09743622
CCOC(=O)N1CCc2c(sc(c2C#N)NC(=O)c3ccc(cc3)S(=O)(=O)N(C)C(C)C)C1 C10098412
CCOc1ccc2c(c1)sc(n2)NC(=O)[C@H]3CCCN3S(=O)(=O)c4ccc5c(c4)OCCO5 C10894541
c1cc(ccc1NC2=NN=C(CS2)c3ccc4c(c3)OCCCO4)S(=O)(=O)N5CCOCC5 C12694732
c1ccc(c(c1)N2C[C@H](CC2=O)C(=O)Nc3ncc(s3)S(=O)(=O)c4ccc(cc4)[N+](=O)[O-])F C12768535
Cc1ccc(o1)c2nc(on2)[C@@H]3CCCN(C3)S(=O)(=O)c4ccc(cc4)S(=O)(=O)NC5CC5 C13083995
Cc1cc(c(n1c2cccc(c2)F)C)C(=O)CN3C(=O)[C@@](NC3=O)(C)c4cccc(c4)n5cnnn5 C09637718
COc1c(c(c(c2c1OCO2)OC)Br)C[C@H]3CC(=NO3)C(=O)NN=Cc4cccnc4 C15085976
COc1ccccc1N2CCN(CC2)C(=O)C(=O)N/N=C/c3cc4c(cc3Br)OCO4 C15223200
c1cc(c(cc1[N+](=O)[O-])C(=O)Nc2cc(ccc2N3CCCC3)S(=O)(=O)N4CCOCC4)Cl C15317158
COc1ccc(cc1OC)[C@H]2CC3=C([C@@H](n4c(ncn4)N3)c5cc(c(cc5OC)OC)OC)C(=O)C2 C18198465
Cc1cc(n2c(n1)nc(n2)SCC(=O)Nc3ccc(c(c3)S(=O)(=O)N4CCCCC4)Cl)C C18346441
CCS(=O)(=O)N1CC(=O)N([C@@](C1)(C)C(=O)NC2CCCC2)c3cc(c(cc3OC)OC)Cl C20532537
CCS(=O)(=O)N1CC(=O)N([C@](C1)(C)C(=O)NC2CCCC2)c3cc(c(cc3OC)OC)Cl C20532538
Cc1cc2nc(c(c(n2n1)C)CCC(=O)OCC(=O)N3CC(=O)Nc4c3ccc(c4)C(F)(F)F)C C20979555
Cc1nc(no1)c2ccc(c(c2)S(=O)(=O)N3CCC[C@H](C3)C(=O)Nc4ccc5c(c4)OCCO5)Cl C21882847
Cc1nc(no1)c2ccc(c(c2)S(=O)(=O)N3CCC[C@@H](C3)C(=O)Nc4ccc5c(c4)OCCO5)Cl C21882848
CC(=O)N1c2ccc(cc2C[C@@H]1C(=O)Nc3cc(cc(c3)OC)OC)S(=O)(=O)N4CCCCC4 C21925952
CN(CC(=O)Nc1nc2cc(c(cc2s1)OC)OC)S(=O)(=O)c3ccc4c(c3)OCCCO4 C22760787
Cc1ccc(c(c1)OCC(=O)Nc2cc(ccc2N3CCOCC3)S(=O)(=O)N4CCOCC4)C C23038382
CCC(CC)c1nnc(s1)NC(=O)c2cc(nc3c2c(nn3[C@@H]4CCS(=O)(=O)C4)C)C5CC5 C24069679
c1ccc2c(c1)CCC[C@@H]2NC(=O)C3CCN(CC3)c4ccc(cc4[N+](=O)[O-])S(=O)(=O)N5CCOCC5 C25397973
CCN(CC)S(=O)(=O)c1cc(n(c1)C)C(=O)Nc2ccc(c(c2)c3nnc4n3CCCCC4)F C29905182
CC1(OC[C@H](O1)CNC(=O)[C@H]2Cc3ccccc3CN2S(=O)(=O)c4cc(ccc4OC)OC)C C32642979
CC1(OC[C@H](O1)CNC(=O)[C@@H]2Cc3ccccc3CN2S(=O)(=O)c4cc(ccc4OC)OC)C C32642982
Cc1nc(no1)c2cc(sc2)S(=O)(=O)N3CCC[C@H](C3)C(=O)Nc4ccc(c(c4)OC)OC C33279119
Cc1c2c(=O)n(c(=O)n(c2sc1C(=O)C)CC(=O)N3CCCCC3)CC(=O)NC4CCCCC4 C34778677
[H]/N=C\1/C(=C/c2ccc(c(c2)OC)OS(=O)(=O)C)/C(=O)N=C3N1N=C(S3)CCC4CCCCC4 C34889745
C[C@@H]1CCCC[C@@H]1NC(=O)[C@@H](C)OC(=O)C2CCN(CC2)S(=O)(=O)c3ccc4c(c3)OCCO4 C36209905
CCOC(=O)c1cccc(c1)NC(=O)[C@@H]2[C@H]3C=C[C@@]4([C@H]2C(=O)N5[C@H]4[C@@H](C(=O)C[C@@H]5c6ccco6)C)O3 C36369733
c1cc(sc1)S(=O)(=O)N2CCC[C@H](C2)C(=O)Nc3nnc(o3)c4ccc(o4)Br C38934239
CC(C)S(=O)(=O)c1cc2c(c(c1)S(=O)(=O)C(C)C)N(c3c(c(ncn3)Cl)/N=C(/C2)\O)C C39480622
COc1ccc(cc1)S(=O)(=O)N2CCOC23CCN(CC3)C(=O)C(=O)Nc4ccccc4Cl C39703532
COc1ccc(c(c1)OC)/C=C\2/C(=O)N(C(=S)S2)N[C@H]3c4ccc(c(c4C(=O)O3)OC)OC C39909664
Cc1ccc2nc(c(c(=O)n2c1)/C=C(\C#N)/C(=O)N[C@@H]3CCS(=O)(=O)C3)Oc4cccc(c4C)C C39998990
[H]/N=C\1/C(=C/c2cc(n(c2C)c3ccc(c(c3)[N+](=O)[O-])Cl)C)/C(=O)N=C4N1N=C(S4)c5cccnc5 C41084187
COc1ccc(cc1)C[C@@]2(C(=NC(=O)N(C2=O)CC=C)[O-])C[NH+]3C[C@H]4C[C@@H](C3)c5cccc(=O)n5C4 C43736598
Cc1ccccc1n2c(nnn2)SCC(=O)Nc3ccccc3N4CCN(CC4)S(=O)(=O)C C59217903
[H]/N=C\1/C(=C\c2ccc(c(c2)OCC)OC(=O)c3ccco3)/C(=O)N=C4N1N=C(S4)N5CCCCC5 C15937008
[H]/N=C/1\C(=C/c2ccc(c(c2)OC)Oc3ccc(cc3[N+](=O)[O-])C(F)(F)F)\C(=O)N=C4N1OC(=C4)C C41078295
[H]/N=C/1\C(=C\c2cc(c(c(c2)Br)OCc3ccc(cc3)[N+](=O)[O-])OC)\C(=O)N=C4N1OC(=C4)C C20236343
[H]/N=C\1/C(=C\c2ccc(c(c2)OCC)OCc3ccccc3)/C(=O)N=C4N1N=C(S4)N5CCOCC5 C20356627
Cc1nc(no1)c2cc(sc2)S(=O)(=O)N3CCC(CC3)C(=O)Nc4cc(cc(c4)OC)OC C35557845
CC(C)(C)OC(=O)NCC(=O)/N=C/1\N([C@H]2CS(=O)(=O)C[C@H]2S1)c3cc(ccc3OC)Cl C32634528
Cc1ccc2c(c1)sc(n2)NC(=O)CN3C(=O)[C@H]4[C@@H]5C[C@H]([C@@H]4C3=O)C=C5 C04564569
[H]/N=C/1\[C@@H](C2=CCCC[C@H]2[C@@H](C1(C#N)C#N)c3ccc(cc3OC)OC)C#N C04714412
Cc1ccc(c(c1)C)NC(=O)/C(=C/c2ccc3c(c2)n(c(=O)n3C)C)/C#N C04723940
CCN(C)c1c2c(nc(n1)C)CCN(C2)C(=O)Nc3ccc(c(c3)Cl)C C05097216
COc1ccc(cc1)[C@@H]2c3cc4c(cc3O[C@@]5([C@@H]2C(=O)CCC5)O)OCO4 C05257123
Cc1ccc(cc1Cl)NS(=O)(=O)c2ccc3c(c2)N(CCO3)C(=O)C C06832936
Cc1cc2c(cc1S(=O)(=O)N(C)[C@H]3CCC[C@@H]([C@@H]3C)C)OCC(=O)N2 C06873832
C[C@]1(C(=O)N(C(=O)N1)Cc2c(snn2)Cl)c3cccc4c3cccc4 C08313939
Cc1cc(n(n1)c2ccc(cc2)CN3C(=O)C4(CCCCCC4)NC3=O)C C08315497
C[C@]1(C(=O)N(C(=O)N1)Cc2ccc(cc2Cl)F)c3ccc4c(c3)OCO4 C09092649
Cc1ccc(s1)S(=O)(=O)Nc2ccc3c(c2)N(C(=O)C(CO3)(C)C)C C09170061
CCSc1nc2n(n1)[C@H]([C@H]3C(=N2)CC(CC3=O)(C)C)c4ccc(cc4)O C09331977
c1ccc2c(c1)c(=O)c3c(o2)C(=O)N([C@@H]3c4cccc(c4)O)c5nccs5 C06732529
Cc1ccccc1Nc2nc(cs2)[C@@]3(C[C@@]4(C[C@H](OC4=O)C)C(=O)O3)C C12664189
c1ccc(c(c1)C(=O)Nc2ccc(cn2)[N+](=O)[O-])I C04998875
c1ccc(c(c1)NC(=O)c2cnn3c2nccc3c4ccco4)Br C13644509
CC1(C[C@@H](c2ccccc2O1)NC(=O)c3cc(ccc3Cl)[N+](=O)[O-])C C13674893
Cc1c2c(cc(nc2n(n1)C)C3CC3)C(=O)Nc4nc5c(s4)C[C@@H](CC5)C C14900136
Cc1cccc(c1)[C@@H]2[C@@H]3C(=Nc4n2ncn4)C[C@H](CC3=O)c5ccccc5O C16976088
COc1ccc(cc1)[C@@H]2c3cc4c(cc3O[C@]5([C@H]2C(=O)CCC5)O)OCO4 C17142881
COc1ccc(cc1OC)[C@@H]2c3cc4c(cc3NC5=C2C(=O)CCC5)OCO4 C18196799
C[C@@H]1CC2=C([C@H](n3c(nc(n3)C(F)(F)F)N2)c4ccc(cc4)OC)C(=O)C1 C19959777
Cc1ccc(cc1)NC(=O)C2=CC(=NS(=O)(=O)N2C)c3ccc(cc3)F C20367686
Cn1c2c(cc(s2)C(=O)Nc3ccc4c(c3)OCCO4)c(n1)C(F)(F)F C20606842
Cc1c2c(n(n1)c3nc4ccccc4o3)NC(=O)C[C@@H]2c5cc(cc(c5)F)F C21660897
c1ccc2c(c1)cc(c(=O)o2)C(=O)Nc3cc4c(cc3Cl)OCCCO4 C26980629
CCc1cc(n2c(n1)ncn2)N3[C@@H]4CC[C@H]3CC(C4)(c5ccc(cc5)F)O C35315936
Cc1c(c(n(n1)c2ccc(cc2F)F)C)C(=O)Nc3ccc4c(c3)nc(o4)C C40087689
C[C@@H]1Cc2ccccc2N1c3[nH]c(=O)c4c(n3)ncn(c4=S)c5ccccc5 C40385758
Cn1c(ccc1[N+](=O)[O-])C(=O)Nc2ccc(cc2)I C42315114
C[C@]12CC[C@H]3C(=O)O[C@@H](C[C@]3([C@@H]1CC=C[C@@]2(C(=O)OC)O)C)c4ccoc4 C43510953
Cc1cc(c(cc1C)O)C2=NN([C@@H](C2)c3ccc4c(c3)OCCO4)C(=O)C C44604790
Cc1cccc(c1C)NC(=O)[C@@H](C)n2cnc3c4cccnc4sc3c2=O C45895697
COc1ccc(cc1)[C@@H]2C3=C(C[C@@H](CC3=O)c4ccccc4)Nc5n2ncn5 C05245793
c1cc(cc(c1)Cl)N2C(=O)C[C@@H](C2=O)Nc3ccc4c(c3)OCCCO4 C44827762
Cc1c2c(n(n1)c3ccc(nn3)Cl)NC(=O)C[C@H]2c4ccc(c(c4F)F)F C36360402
Cc1cc(ccc1NS(=O)(=O)c2ccc3c(c2)N(CCO3)C(=O)C)Cl C62635844
c1cc(ccc1c2csnn2)NC(=O)C(=O)N3CC4C[C@H]5C[C@@H](C4)CC3C5 C62641580
Cc1ccc2c(c1)[C@]3(CC(=Nc4c3cnn4C(C)(C)C)O)C(=O)N2CC=C C32096571
c1ccc(cc1)C2=NN3[C@H](NN=C3SC2)[C@@H]4C=C(N=N4)c5ccccc5 C63448378
C[C@@]1(C(=O)N(C(=O)N1)Cc2cn3ccsc3n2)c4cccc5c4cccc5 C64308040
Cc1cc(nc(n1)n2c3c(c(n2)C)[C@@H](CC(=N3)O)c4ccc(cc4)SC)C C08990444
Cc1ccc(cc1)N2C(=O)[C@@H]3[C@H](c4c([nH]c(=O)s4)S[C@H]3C2=O)c5ccco5 C47145429
c1cc(oc1)CNc2nn3c(=O)c4cc(ccc4nc3s2)Br C65329976
CN1CCc2c(s/c(=N\S(=O)(=O)c3ccc(c(c3)Cl)C#N)/[nH]2)C1 C66248177
Cc1c(nnn1c2cccc3c2cccn3)C(=O)Nc4ccc5c(c4)CCC5 C66753518
Cc1c(nnn1c2ccc3c(c2)cccn3)C(=O)N[C@H]4C[C@@H](c5c4cccc5)C C66771989
CC[C@H]1CS/C(=N/c2ccccc2)/N1C(=O)c3cccc4c3OCC(=O)N4 C67019315
Cc1cc2c(o1)CC(C[C@@H]2NC(=O)N3CCCN(CC3)C(=O)C(C)(C)C)(C)C C67063360
c1ccc(c(c1)[C@@H]2CN(CCO2)C(=O)Nc3cc4c(cc3Cl)OCCO4)F C67256287
C[C@H]1C[C@]2(C[C@@](OC2=O)(C)c3csc(n3)Nc4ccccc4)C(=O)O1 C04116794
Cc1c(cco1)C(=O)N/N=C/c2cc3c(cc2Br)OCO3 C02737007
Cc1nc2ccc3c(c2s1)nc(s3)NC(=O)[C@H]4COc5ccccc5O4 C04224304
Cc1ccc2c(c1)[C@@H]3C[C@](O2)(N(C(=O)N3)c4ccc(c(c4)OC)OC)C C04313326
c1ccc(cc1)[C@@]2(C(=C3N4CCCCCC4=NN3C(=O)N2)C#N)C(F)(F)F C04932584
C[C@H]1CCc2c(sc3c2c(=O)[nH]c(n3)[C@@H](C)Sc4nncn4C)C1 C05667165
CC(C)c1ccc(cc1)NC(=O)C2=CN3CCS(=O)(=O)N=C3C=C2 C09366750
Cc1c2c(cc(=O)n1Cc3ccco3)[nH]n(c2=O)c4ccc(cc4)Cl C12407450
C[C@H]1CCCC[C@]12C(=O)N(C(=O)N2)Cc3cn4cc(ccc4n3)Cl C13040968
c1ccc(cc1)c2cn3c(n2)SCC(=N3)c4ccc5c(c4)NC(=O)CO5 C06650394
c1ccc2c(c1)OC[C@@H](O2)C(=O)N/N=C\c3ccc(o3)Br C13152508
c1cc2c(cc1NC(=O)c3c4c(on3)-c5ccsc5CC4)OCCO2 C15733168
CC1=NN([C@H]([C@@H]1/C=C\2/C(=NN(C2=O)c3ccccc3)C)O)c4ccccc4 C16607900
Cc1nnn(n1)C23C[C@@H]4C[C@H](C2)CC(C4)(C3)C(=O)Nc5cccc(c5)F C20177413
C[C@H]1[C@H](Oc2ccccc2O1)C(=O)Nc3cc4c(cc3Cl)OCCCO4 C26987103
C1CCC(CC1)NC(=O)Cn2c(=O)c3c4c(sc3nn2)CCCC4 C00148796
Cn1c2ccc(cc2oc1=O)NS(=O)(=O)c3ccc(c(c3)Cl)F C33048726
C[C@H]1CN(C[C@@H](O1)C)[C@@H](c2cccc(c2)F)c3c(n4c(s3)ncn4)O C34118508
Cc1ccc(cc1NS(=O)(=O)c2ccc3c(c2)n(c(=O)n3C)C)Cl C35536718
Cc1c(nc2ccccc2n1)CN3C(=O)[C@@](NC3=O)(C)c4ccccc4 C36879736
Cc1cc2c(cc1C)oc3c(c2=O)[C@H](N(C3=O)C)c4ccc(c(c4)OC)O C39909012
c1ccc2c(c1)ncn2c3c(cccn3)NC(=O)c4cc(ccn4)Cl C40821744
Cc1ccc(cc1)NC(=O)c2c(cnc(n2)n3ccnc3)Br C41157738
COc1ccc(cc1NC(=O)N2CCO[C@H](C2)c3ccc(cc3)F)C#N C50107960
c1c2c(c3c(o2)CCCC3)c(c(c1Br)O)/C=N/n4cnnc4 C01228857
CCOc1ccc(cc1)[C@H]2C3=C(CC(CC3=O)(C)C)Nc4n2nc(n4)C C04520762
Cc1c(nc2ccccc2n1)CN3C(=O)[C@](NC3=O)(C)c4ccc(cc4)F C58321587
C1CCC2(CC1)C(=O)N(C(=O)N2)CCC(=O)N3CCC[C@@H]4[C@H]3CCCC4 C58338975
Cc1ccc(cc1NC(=O)c2csnn2)C(=O)N3C[C@H](C[C@@H](C3)C)C C58552933
c1cc(cc(c1)[N+](=O)[O-])N2C(=O)/C(=C/c3ccc(cc3)O)/SC2=S C59417964
Cc1ccc(cc1)S(=O)(=O)/N=C/2\NC(=O)/C(=C/c3ccncc3)/S2 C06088878
Cc1c2cc(ccc2oc1C(=O)Nc3cc4c(cc3C(=O)C)OCO4)F C60554745
Cc1cc(no1)CN2C(=O)[C@](NC2=O)(C)c3ccc(cc3Cl)Cl C07823644
CC(C)CN1c2ccccc2[C@]3(C1=O)CC(=O)Nc4c3cnn4C(C)(C)C C32102138
CCCN1c2ccccc2[C@]3(C1=O)c4c(=O)c5ccccc5oc4C(=O)N3 C62720677
Cc1ccc(cc1)S(=O)(=O)/N=C\2/NC(=O)/C(=C/c3ccncc3)/S2 C06088878
Cn1c(nnc1S[C@@H]2CCc3ccccc3N=C2O)c4ccncc4 C20745277
Cc1c(nnc(c1C#N)NCc2cc3c(c(c2)Br)OCO3)C C63859492
c1cc(sc1)C2=C[C@H](N=N2)[C@@H]3Nn4c(nnc4S3)C(F)(F)Cl C64435097
Cc1c(cccc1Cl)S(=O)(=O)Nc2ccc3c(c2)n(c(=O)n3C)C C64477655
Cc1c(cccc1Cl)NC(=O)Cn2cnc3c2cc4c(c3)OCCO4 C64794856
Cc1ccccc1NS(=O)(=O)c2cc3c(cc2C)n(c(=O)n3C)C C64976550
Cc1ccc(cc1)n2c3c(cn2)[C@H](CC(=O)N3)c4ccc5c(c4)OCO5 C65331609
Cc1ccc2nc3c(n2c1)[C@@H](CC(=O)NC3)c4cnc(nc4)C(C)(C)C C65535374
Cc1c[nH]/c(=N\S(=O)(=O)c2cc3c(cc2Cl)OCCO3)/s1 C66247529
c1csc2n1c(=O)cc(n2)CSc3[nH]c4c(n3)cc(cn4)Cl C05309715
Cc1cccc(c1)NC(=O)N2CCC[C@@H](C2)C(=O)N(C)C3(CCC3)C#N C66321648
Cc1ccc(s1)c2nc(sn2)NC(=O)[C@H]3COc4ccccc4O3 C66413272
Cc1cc(c2c(c1)N(CCC2)C(=O)c3ccc(o3)S(=O)(=O)NC)C C66732905
c1cc(cc(c1)F)[C@H]2CN(CCO2)C(=O)Nc3cccc4c3OCCO4 C67280155
CC1([C@H]2CC[C@@](O[C@H]2c3ccccc3O1)(C)C#CC[NH+](CCO)CCO)C C02100914
CC1(CC(CC([NH2+]1)(C)C)NC(=O)c2c(c(nn2C)C(F)(F)F)Cl)C C02780673
Cc1ccc(cc1)n2c(=O)c(c(nc2S)O)[C@@H]3c4ccccc4CC[NH2+]3 C08914395
C[NH+]1CCC2(CC1)N3[C@H](CC(=N3)c4cc(ccc4O)O)c5ccccc5O2 C10214222
Cc1ccc(cc1)n2c3c(cn2)[C@H](CC(C3)(C)C)[NH2+]Cc4ccc(o4)CO C12074638
CCC(=O)N1CCc2c1ccc(c2)[C@H](C[NH+]3CCC(CC3)(c4cccc(c4)C)O)O C12181125
Cc1c(c2cc(ccc2o1)O)C(=O)NC[C@H](c3ccc(cc3)F)[NH+]4CCCC4 C12199304
Cc1ccc(cc1C)[C@@H](C[NH+]2CCC3(CC2)C[C@@H](c4cc(ccc4O3)OC)O)O C12293509
Cc1ccc(cc1C)[C@H](C[NH+]2CCC3(CC2)C[C@@H](c4cc(ccc4O3)OC)O)O C12293512
Cc1cc2c(cc1C)OC3(CC[NH+](CC3)C[C@H](c4ccc(cc4)OC)O)C[C@@H]2O C12329910
C[C@@H]1C[C@H](C[NH+](C1)[C@@H](C)C(=O)NCC(=O)Nc2ccc(c(c2F)F)F)C C15258065
C1CCc2c(c3c(c(sc3[nH+]c2N4CCCC4)C(=O)N5CCCC5)N)C1 C15670981
Cc1c2c(cc(nc2n(n1)C)C(C)C)C(=O)NC3CC([NH2+]C(C3)(C)C)(C)C C25324629
Cc1cc(n(n1)Cc2ccc(cc2)C(=O)NC3CC([NH2+]C(C3)(C)C)(C)C)C C27970446
Cc1ccc(cc1F)n\2cc([nH]/c2=N\C(=O)C[NH2+]C3CC3)c4ccccc4 C36039573
C[C@H]1Cc2cc(ccc2O1)[C@H](C[NH+]3CCC4(CC3)C[C@@H](c5ccccc5O4)O)O C36743698
CC(C)n1cc(cc1C(=O)Nc2nc3c(s2)C[NH2+]CC3)Br C36857534
C[C@]1(CC[C@@H]2[C@H](O1)c3ccccc3OC2(C)C)C#CC[NH+](CCO)CCO C38549932
c1ccc2=[NH+][C@H](C=c2c1)/C=N/NC(=O)CS[C@H]3Nc4ccccc4S3 C38625938
c1ccc(cc1)C[P@]2(=O)N[NH+]3C[C@@H]4C=C(C(=C[C@@H]4C[C@@H]3CO2)Br)O C39466818
Cc1ccc(c(c1)C)CNC(=O)[C@H]2CN(CC23CC[NH2+]CC3)C(=O)C(C)C C39606840
CCCCC(=O)N1C[C@H](C2(C1)CC[NH2+]CC2)C(=O)NC3CCCCCC3 C39633344
CCC[C@@H](C)C(=O)N1C[C@H](C2(C1)CC[NH2+]CC2)C(=O)NC3CCCCCC3 C39633350
CCC[C@H](C)C(=O)N1C[C@H](C2(C1)CC[NH2+]CC2)C(=O)N[C@@H]3CCCC[C@@H]3C C39635726
CCC(CC)C(=O)N1C[C@@H](C2(C1)CC[NH2+]CC2)C(=O)N[C@H]3CCC[C@@H]([C@@H]3C)C C39637283
CCC[C@H](C)NC(=O)[C@@H]1CN(CC12CC[NH2+]CC2)C(=O)C3(CCCCC3)C C39673639
c1ccc2c(c1)cccc2[C@H]3[C@H]4C(=c5ccccc5=[NH+]C4=O)OC(=C3C#N)N C39715972
C[NH+]1CCC(CC1)N(C)c2c(c(ncn2)Sc3ccc(cc3)Cl)N C40723117
Cc1cc(ccc1NC(=O)C(=O)NCC[NH+]2C[C@@H](C[C@@H](C2)C)C)Br C41726862
C[C@@H](c1ccccc1)NC(=O)[C@@H]2CSC[C@@H]([NH2+]2)c3cc(no3)c4ccccc4 C44164987
C[NH+](C)C1(CCCCC1)CNC(=O)C(=O)Nc2cc(ccc2Cl)Cl C48721664
Cc1ccc(s1)C(=O)NC2CC[NH+](CC2)CC(=O)N[C@H]3CCCC[C@@H]3C C51098926
Cc1ccc(s1)C(=O)NC2CC[NH+](CC2)CC(=O)N[C@@H]3CCCC[C@H]3C C51098927
c1cc(ccc1c2cc3c(s2)C(=O)N/C(=C\4/N=C[NH+]=N4)/N3)Br C53847326
C[C@@H](C(=O)Nc1ccc(cc1F)Cl)[NH+]2CCc3c(cccc3NC(=O)C)C2 C54391530
Cc1[nH]cc([nH+]1)CNc2c(cc(cc2Br)Br)C(=O)OC C54822361
c1cc(cc(c1)C(F)(F)F)Cn2c(=O)c3c(ccs3)nc2N4CCC(CC4)[NH3+] C57344487
Cc1ccc(c(c1)Br)NC(=O)NC[C@@H](c2ccco2)[NH+](C)C C43328488
c1cc(ccc1CNC(=O)C2=CC3=[NH+][C@H](C[C@@H](N3N2)C(F)(F)F)C4CC4)F C13131368
c1ccc2=[NH+][C@H]3CN(CCC3=c2c1)C(=O)NCC(=O)Nc4ccccc4F C63270865
C[NH+](C)[C@H](CNC(=O)c1c(c2ccccc2[nH]1)Br)c3ccco3 C63652775
c1ccc(c(c1)[C@@H]2C/C(=C/C(=O)NCCC3=c4ccccc4=[NH+]C3)/NO2)F C64403586
Cc1ccc2=[NH+][C@@H](C(=c2c1)NC(=O)c3ccc(cc3)Cl)C(=O)NCC=C C64541588
c1ccc2c(c1)N/C(=[NH+]\C3CCCC3)/[C@]4(N2)CCCN(C4)S(=O)(=O)C5CC5 C65260029
c1cc2c(cc1S(=O)(=O)N)CCN2C(=O)C[NH+]3CC4C[C@H]5C[C@@H](C4)CC3C5 C65967997
Cc1cccc(c1NC(=O)CNC(=O)C[NH+]2CC3C[C@H]4C[C@@H](C3)CC2C4)C C65968343
CC1CC[NH+](CC1)[C@H](C)CNC(=O)C23C[C@H]4C[C@@H](C2)CC(C4)(C3)NC(=O)C C67271480
CC1(CC(CC([NH2+]1)(C)C)NC(=O)C(=O)N(C)c2cccc3c2cccc3)C C67315976
c1cc(ccc1[C@@H](C2CC[NH+](CC2)CC(=O)Nc3c(ccs3)C#N)O)Cl C67400994
C[C@H]1C[C@@H](C[NH+](C1)C[C@@H](C)NC(=O)C(=O)Nc2ccccc2Br)C C67439516
Cc1cc(nn1[C@@H](C)C(=O)NC2CC([NH2+]C(C2)(C)C)(C)C)C(F)(F)F C06787497
c1ccc2c(c1)C=C[NH+]3[C@H]2C([C@@H]([C@@H]3C(=O)N)c4ccc(cc4)F)(C#N)C#N C08737701
c1c2c(nc(n1)N3CCC(CC3)CO)CCC[C@H]2[NH2+]C4CCCCCC4 C11818782
CCC(C)(C)[NH2+]CC(=O)Nc1cc2c(cc1Br)OCCO2 C14095182
CC(C)[NH+]1CCc2c(sc3c2C(=N[C@@H](N3)c4ccc(cc4)OC)O)C1 C22635117
CC(C)[NH+]1CCc2c(sc3c2C(=N[C@H](N3)c4ccccc4OC)O)C1 C22635203
Cc1c(cnn1c2ccc(cc2)F)C(=O)NC3CC([NH2+]C(C3)(C)C)(C)C C30617503
CO[C@H]1C[NH2+]C[C@H]1NS(=O)(=O)c2c(cc(cc2Cl)Br)Cl C36265039
CC[NH+]1CCC2(CC1)c3c(c4c(cc(nc4s3)C)C)OC(=C2C#N)N C04082796
COC(=O)[C@@H]1[C@H](CC[C@@H]2[C@@H]1C[C@@H]3c4c(c5ccccc5[nH]4)CC[NH+]3C2)O C02573069
c1ccc2=[NH+][C@@H]3C(=c2c1)C=C(N=C3c4ccc(cc4)F)C(=O)NCCCO C38557773
C[C@H]1CN(CC[NH2+]1)c2ccc(cn2)C(=O)N[C@@H]3C[C@@H]4C[C@H]([C@H]3C)C4(C)C C39229795
CC1=CC(=N[C@H]1C(=O)N[C@@H]2CCC[NH+](C2)[C@@H]3Nc4ccccc4S3)C C39356397
CCC(CC)C(=O)N1C[C@@H](C2(C1)CC[NH2+]CC2)C(=O)NC3CCCC3 C39632384
Cc1ccsc1C(=O)N2C[C@H](C3(C2)CC[NH2+]CC3)C(=O)N[C@@H](C)C(C)(C)C C39684712
Cc1ccc(cc1)CC(=O)N2C[C@@H](C3(C2)CC[NH2+]CC3)C(=O)N[C@@H](C)C(C)(C)C C39684715
CSc1ccc(cc1)[C@H]2[C@@H]3C(=c4ccccc4=[NH+]C3=O)OC(=C2C#N)N C39919345
CCC[C@@]12CC[NH+]3C[C@@](C1=O)(CN(C2)[C@@H]3c4ccc(c(c4)O)O)CCC C39951281
Cc1cc(ccc1Br)NC(=O)C(=O)NC[C@@H](C)[NH+]2CCCC2 C41597506
Cc1ccc(c(c1)Cl)NC(=O)C(=O)NCC[NH+]2C[C@@H](C[C@@H](C2)C)C C41724337
C[C@@H]1C[C@H](C[NH+](C1)CCNC(=O)C(=O)Nc2ccc(c(c2F)F)F)C C41724471
c1cc(ccc1[C@@H](C[NH3+])Sc2nnnn2C3CCCC3)Br C42958958
C[C@@H]([C@@H](c1ccc(s1)Br)n2nc(nn2)c3ccccc3)[NH3+] C43263364
C[C@@H]1c2c(sc([nH+]2)NC)C[C@@]3([C@H]1[C@H]([C@H](CC3)[C@H](C)C(=O)N(C)CC#C)O)C C43548345
c1cc2c(cc1[C@H]3CSC[C@H]([NH2+]3)C(=O)NC4CCCCC4)OCCCO2 C44169573
C[C@@H]1CN(CC[NH2+]1)c2ccc(cn2)C(=O)NCC34CC5CC(C3)CC(C5)C4 C39231343
C[C@@H]1CN(CC[NH2+]1)c2c(cccn2)C(=O)NC[C@@H]3CC[C@H]4C[C@@H]3C4(C)C C39231357
CCCn1c2ccc(cc2oc1=O)[C@@H](c3ccc(o3)Br)[NH3+] C51363980
CCCn1c2ccc(cc2oc1=O)[C@H](c3ccc(o3)Br)[NH3+] C51363981
CC[NH2+][C@@H](C)c1cc(ccc1O[C@H]2CS(=O)(=O)C[C@@H]2O)Br C52067434
CC(=O)NCc1ccc(s1)C2=N[NH+]=C(SC2)NC3CCCCC3 C52804023
Cc1c(c(n[nH]1)C(=O)NCC(C)(C)[NH+]2C[C@H](C[C@@H](C2)C)C)Br C54260559
C[C@@H](C(=O)Nc1ccc(cc1Cl)F)[NH+]2CCc3c(cccc3NC(=O)C)C2 C54390072
c1cc(cc(c1)C(F)(F)F)Cn2c(=O)c3c(ccs3)nc2N4CCC[C@@H](C4)[NH3+] C57344582
Cc1ccc(c(c1)Br)NC(=O)NCc2cc[nH+]c(c2)N(C)C C43328285
CN(Cc1ccccc1O)C(=O)Nc2ccccc2C[NH+]3CCSCC3 C61788973
c1cc(ccc1[C@H](CNC(=O)c2c3c([nH]n2)CCCC3)[NH+]4CCCC4)F C62370520
CCOc1ccccc1[C@@H]2CS[C@@H](N2)NC(=O)[C@@H]3C=c4ccccc4=[NH+]3 C63167908
Cc1ccc2=[NH+][C@H](C(=c2c1)NC(=O)c3ccc(cc3)F)C(=O)NCC4CC4 C64392473
CCNC(=O)[C@H]1C(=c2cc(ccc2=[NH+]1)C)NC(=O)c3ccc(cc3)Cl C64541595
CCCNC(=O)[C@@H]1C(=c2cc(ccc2=[NH+]1)C)NC(=O)c3ccc(cc3)F C64541608
Cc1ccc2=[NH+][C@H](C(=c2c1)NC(=O)c3ccc(cc3)F)C(=O)NCC=C C64541611
c1ccc2=[NH+]CC(=c2c1)CCNC(=O)/C=C\3/C[C@H](ON3)c4cccs4 C64661308
c1ccc2=[NH+]CC(=c2c1)CCNC(=O)/C=C\3/C[C@@H](ON3)c4cccs4 C64661315
Cc1ccc(c(c1)F)NC(=O)[C@@H](C)[NH+]2CCC(CC2)NC(=O)c3ccsc3 C64990221
CC1(CC(CC([NH2+]1)(C)C)NC(=O)c2ccc(cc2)S(=O)(=O)C3CCCC3)C C51341707
CC(C)[C@H]1C[C@H](C[C@H](O1)c2ccc[nH+]c2NC)NC(=O)c3ccccc3 C65433911
Cc1cccnc1[C@@H](C)NC(=O)C2(CC[NH2+]CC2)Oc3ccc(cc3)Cl C65454688
c1cc(c(nc1)Cl)NC(=O)NC[C@@H](c2cccs2)[NH+]3CCCC3 C65752974
C[C@H]1C[C@@H](C[NH+](C1)C[C@@H](C)NC(=O)C(=O)Nc2ccc(cc2)Cl)C C67439371
C[NH+]1CCc2cc(c(c-3c2[C@@H]1CCc4c3c(c(c(c4)O)OC)OC)O)OC C02138826
COc1ccc2c(c1)[nH]c3c2CC[NH+]4[C@H]3C[C@H]5[C@@H](C4)CC[C@H]([C@H]5C(=O)OC)O C06018800
c1cc(oc1C(=O)N2CCC3(CC2)c4c([nH]cn4)CC[NH2+]3)Br C08764743
Cc1c(c(n(n1)c2ccccc2)C)C(=O)C(=O)NC3CC([NH2+]C(C3)(C)C)(C)C C11422899
Cc1cc([nH]c1C(=O)N[C@@H]2CCCN(C2)c3ccc(c[nH+]3)C(F)(F)F)C C12023078
Cc1c(c2cc(ccc2o1)O)C(=O)NC[C@@H](c3ccccc3F)[NH+]4CCCC4 C12200943
Cc1ccc2c(c1)[C@@H](CC3(O2)CC[NH+](CC3)C[C@@H](c4ccc(cc4)OC)O)O C12329942
c1ccc(cc1)C[C@@]2\3C[C@H]4CC/C(=N\O)/[C@@H](C2)[C@]4(C/C3=N\O)[NH+]5CCOCC5 C16958595
c1ccc2c(c1)CC[NH2+][C@H]2C3=C([C@@H]([C@H](CC3=O)c4cccc(c4)Cl)n5cncn5)O C04002416
C[C@H]1CN2C[C@@H](C[C@H]2C[NH+]1Cc3ccc(o3)Sc4[nH]c5ccccc5n4)O C19575918
CCN(CC)c1ccc2cc(c(=[NH2+])oc2c1)C(=O)Nc3c(cc(cc3C)C)C C06517590
CC(C)[NH+]1CCc2c(sc3c2C(=N[C@H](N3)c4cccc(c4OC)OC)O)C1 C22635658
CCOc1ccccc1[C@H]2Nc3c(c4c(s3)C[NH+](CC4)C(C)C)C(=N2)O C22635670
Cc1c(c(c2c3c(sc2[nH+]1)CC4(CC3)OCCO4)N)C(=O)OCC5CC5 C26499276
Cc1ccc(c(c1)Cl)NC(=O)[C@H](C)[NH+]2CCC(CC2)NC(=O)C3CC3 C30285806
CNS(=O)(=O)c1ccc(cc1)C/[NH+]=C/c2cc(ccc2O)Br C31642810
C[C@H](CNC(=O)[C@@H]1CC(=O)Nc2c1cccc2)[NH+]3CCc4c(ccs4)C3 C31962117
C[C@H](CNC(=O)[C@H]1CC(=O)Nc2c1cccc2)[NH+]3CCc4c(ccs4)C3 C31962122
CSc1nc(c2c3c(sc2n1)CCC3)N4CC[NH+](CC4)CC(=O)N C31815985
Cc1cc(c2c(c1)cc(c(=O)[nH]2)[C@@H]3c4cc(c(cc4CC[NH2+]3)OC)OC)C C35316187
CC[C@@H](C)N1C(=O)[C@@H]2[C@@H]([NH2+][C@@]3([C@@H]2C1=O)c4ccccc4NC3=O)CC(C)C C35375465
c1ccc(c(c1)C[NH+]2[C@H]3CC[C@@H]2c4cnc(nc4C3)N5CCC[C@@H](C5)CO)O C36740062
c1cc(cc(c1)O)C[NH+]2[C@H]3CC[C@@H]2c4cnc(nc4C3)N5CCC[C@@H](C5)CO C36740066
C[C@@H]1Cc2cc(ccc2O1)[C@H](C[NH+]3CCC[C@@](C3)(c4ccccc4OC)O)O C36741409
c1ccc(cc1)C[P@]2(=O)N[NH+]3C[C@@H]4C=C(C(=C[C@@H]4C[C@@H]3CO2)Cl)O C39466783
CCOC1=C[C@H]2C[C@@H]3CO[P@@](=O)(N[NH+]3C[C@@H]2C=C1F)c4ccccc4O C39467503
CS[P@@]1(=O)N[NH+]2C[C@@H]3C=C(C(=C[C@@H]3C[C@@H]2CO1)F)c4ccccc4O C39468495
C[C@@H]1[C@H](N[C@@H](O1)c2cccc(c2F)F)C[NH+](C)Cc3[nH]c4cc(ccc4n3)F C39531174
Cc1ccc(cc1)CC(=O)N2C[C@@H](C3(C2)CC[NH2+]CC3)C(=O)N[C@@H](C)c4ccccc4 C39597055
CCCCC(=O)N1C[C@@H](C2(C1)CC[NH2+]CC2)C(=O)NC3CCCCCC3 C39633342
CCCCC(=O)N1C[C@H](C2(C1)CC[NH2+]CC2)C(=O)N[C@H]3CCCC[C@@H]3C C39635722
CC[C@H](C)CC(=O)N1C[C@@H](C2(C1)CC[NH2+]CC2)C(=O)N[C@@H]3CCC[C@@H]([C@@H]3C)C C39637494
Cc1c(cccc1Cl)CNC(=O)[C@H]2CN(CC23CC[NH2+]CC3)C(=O)[C@@H]4CCC=CC4 C39695117
CCc1ccc(cc1)[C@H](C)NC(=O)[C@@H]2CN(CC23CC[NH2+]CC3)C(=O)C(C)C C39695903
CCc1ccc(cc1)[C@@H](C)NC(=O)[C@H]2CN(CC23CC[NH2+]CC3)C(=O)C4CCC4 C39696044
CC1(CC(CC([NH2+]1)(C)C)NC(=O)[C@H]2CCCN(C2)C(=O)OC(C)(C)C)C C40042850
CC(C)C[C@@H]1[C@H]2[C@H](C(=O)N(C2=O)C(C)(C)C)[C@@]3([NH2+]1)c4cc(ccc4NC3=O)F C16022279
CC(C)C[C@H]1[C@@H]2[C@@H](C(=O)N(C2=O)CC=C)[C@]3([NH2+]1)c4cccc(c4NC3=O)Cl C15972425
c1cc(cc(c1)Cl)CCNC(=O)[C@@H]2CSC[C@@H]([NH2+]2)c3ccc4c(c3)OCCO4 C44164745
Cc1cc(ccc1NC(=O)NCCCn2cc[nH+]c2C)I C47326414
C[C@H]1C[C@@H](C[NH+](C1)C(C)(C)CNC(=O)C(=O)Nc2cc(ccc2F)F)C C54946275
C[C@H]1C[C@@H](C[NH+](C1)C(C)(C)CNC(=O)C(=O)Nc2ccc(c(c2)F)F)C C54946300
C[C@@H](C(=O)N1CCCCCC1)[NH+]2CCC(CC2)NC(=O)NC3CCCCC3 C55028560
CC[NH+](CC)[C@@H]1CCN(C1)S(=O)(=O)c2cc(ccc2N)Br C62975695
c1ccc2=[NH+]CC(=c2c1)C[C@H]3NNC(=S)N3c4ccc5c(c4)OCCO5 C63458038
c1ccc2=[NH+]CC(=c2c1)/C=N/NC(=O)CS[C@H]3Nc4ccccc4S3 C39923408
Cc1cc(nc([nH+]1)N)N2CCN(CC2)Cc3c(ccs3)Br C63739951
C[C@H]1CCC[C@](C1)(CNC(=O)c2c(c([nH]n2)C3CC3)Br)[NH+](C)C C65108820
C[C@@H]1C[C@@H](C[NH+](C1)C[C@@H](C)NC(=O)C(=O)Nc2ccc3c(c2)ccs3)C C67438353
C[C@H](C(=O)NC(C)C)[NH+]1CCOc2c(cc(cc2O)c3ccc(cn3)Cl)C1 C67560786
c1ccc(cc1)n2c3c(c(=O)[nH]c2=O)C([NH+]=C(N3)c4ccncc4)(C(F)(F)F)C(F)(F)F C08672226
CCCc1ccc(cc1)S(=O)(=O)N2CC[NH+](CC2)Cc3c(c(=O)cc(o3)CO)O C08937687
Cn1cccc1[C@@H](CNC(=O)C(=O)Nc2ccc3c(c2)OCCO3)[NH+]4CCc5ccccc5C4 C11898401
Cc1cn2cc(nc2s1)CNC(=O)c3ccc([nH]c3=O)C[NH+](C)[C@@H](C)c4ccco4 C12242349
Cc1cnc(cn1)CNC(=O)C[C@@H]2C(=O)NCC[NH+]2Cc3ccc(c(c3C)C)OC C12591120
C1CC[C@H]2[C@H](C1)CCC[NH+]2Cn3c(=S)n(c(n3)CCC(=O)N)C[C@@H]4CCCO4 C12944583
CN1CCc2c1ccc(c2)[C@H](CNC(=O)C(=O)NCc3ccc4c(c3)OCO4)[NH+](C)C C08963898
Cc1[nH]cc(n1)C[NH+]2CCC(CC2)n3c(ccn3)NC(=O)[C@@H](c4ccccc4)OC C11820180
CCOc1cc(ccc1O)C[NH+]2CCC[C@H](C2)n3cc(nn3)C(=O)NC4CCCC4 C14996060
Cc1ccc(cc1)S(=O)(=O)O[C@H]2[C@@H](CO[C@H]([C@@H]2OC(=O)c3ccccc3)OC)[NH3+] C17004324
COc1ccc2c(c1)[C@@H](CC3(O2)CC[NH+](CC3)C[C@@H](c4ccc5c(c4)OCCO5)O)O C19562225
CCCCC[n+]1c(c(cc2c1nc3c(cccn3c2=O)C)C(=O)NCc4ccc(cc4)C)N C09292198
Cc1nc(cs1)c2cc3ccc(cc3oc2=O)OCC(=O)NCCc4c[nH]c[nH+]4 C20746077
CCOC(=O)[C@H](c1ccc(cc1)Cl)N2CC[NH+](CC2)[C@@H](C)C(=O)NC(=O)NC C22914659
c1ccc2c(c1)[nH+]c(n2CN3CCN(CC3)S(=O)(=O)c4cccs4)NCCO C23508510
CCNC(=O)NC(=O)[C@@H](C)[NH+]1CCN(CC1)[C@H](c2ccccc2Cl)C(=O)OC C24826312
CC1CCC2(CC1)C(=O)N(C(=O)N2)C[NH+]3CCC(CC3)NS(=O)(=O)c4cccs4 C27534890
C[C@@H](C(=O)NC(=O)NCC(F)(F)F)[NH+]1CCN(CC1)S(=O)(=O)c2ccccc2Cl C31536182
CC[C@H](C(=O)N(CC)CC)Sc1nc2c(c([nH]n2)C)c([n+]1c3cccc(c3C)Cl)N C36383562
CC[NH+](CC(=O)Nc1ccc(cc1F)Br)CC(=O)N[C@H]2CCS(=O)(=O)C2 C03350469
C[C@@H]1CCC[C@H](N1S(=O)(=O)c2ccc(cc2)NC(=O)C[NH2+]C[C@@H]3CCCO3)C C04400457
C[C@H](CN(C[C@H](C)O)C(=O)c1ccc(cc1)c2ccc3c(c2)C(=O)CC4(O3)CC[NH+](CC4)C)O C39227593
C[C@@H]1CCCC[C@H]1NC(=O)[C@@H]2CN(CC23CC[NH2+]CC3)C(=O)c4cc(c(c(c4)OC)OC)OC C39635865
CC1(OC[C@@H](O1)CNC(=O)[C@@H]2CN(CC23CC[NH2+]CC3)C(=O)c4ccc(cc4)C(F)(F)F)C C39658998
CC1(OC[C@@H](O1)CNC(=O)[C@@H]2CN(CC23CC[NH2+]CC3)C(=O)c4cc(cc(c4)F)F)C C39659100
CCCC[C@H](C)C(=O)N1C[C@@H](C2(C1)CC[NH2+]CC2)C(=O)NC[C@@H]3COC(O3)(C)C C39659590
C[C@H](CNC(=O)[C@H]1CN(CC12CC[NH2+]CC2)C(=O)C(C)C)Oc3ccc(cc3)OC C39665524
Cc1ccc(cc1)CC(=O)N2C[C@H](C3(C2)CC[NH2+]CC3)C(=O)NCCCn4c(cc(n4)C)C C39671849
Cc1c(c(on1)C)C(=O)N2C[C@H](C3(C2)CC[NH2+]CC3)C(=O)NCc4ccc5c(c4)CCCN5C C39672301
CCC[C@H](C)NC(=O)[C@@H]1CN(CC12CC[NH2+]CC2)C(=O)c3ccc(nc3)N4CCOCC4 C39673815
Cc1ccc(cc1C)C(=O)N2C[C@H](C3(C2)CC[NH2+]CC3)C(=O)NCc4ccc5c(c4)OCCO5 C39677511
c1cc(ccc1CNC(=O)[C@H]2CN(CC23CC[NH2+]CC3)C(=O)[C@H]4CCC=CC4)N5CCOCC5 C39678167
Cc1ccc(cc1F)C(=O)N2C[C@@H](C3(C2)CC[NH2+]CC3)C(=O)NCC(=O)OC(C)C C39678718
C[C@H](c1ccncc1)NC(=O)[C@H]2CN(CC23CC[NH2+]CC3)C(=O)c4cc(cc(c4)OC)OC C39680774
Cc1cc(n(n1)C(C)(C)C)C(=O)N2C[C@@H](C3(C2)CC[NH2+]CC3)C(=O)N[C@@H](C)c4ccncc4 C39681063
CSCCC(=O)N1C[C@@H](C2(C1)CC[NH2+]CC2)C(=O)NCc3ccccc3N4CCOCC4 C39694342
CSCCC(=O)N1C[C@H](C2(C1)CC[NH2+]CC2)C(=O)NCc3ccccc3N4CCOCC4 C39694343
CC[C@@H](c1ccccc1)C(=O)N2C[C@H](C3(C2)CC[NH2+]CC3)C(=O)NCCn4cccn4 C39694566
Cc1ccc(cc1C)C(=O)N2C[C@@H](C3(C2)CC[NH2+]CC3)C(=O)NC[C@@H]4CN(CCO4)C C39696798
Cc1ccc(c(c1)C)C(=O)N2C[C@H](C3(C2)CC[NH2+]CC3)C(=O)NC[C@H]4CN(CCO4)C C39696857
C[C@H]1N/C(=C\Oc2ccc(cc2)C(=O)O[C@@H](C)C(=O)C3=c4ccccc4=[NH+]C3)/NO1 C39752137
CCOC(=O)c1c(c([nH]c1C)C(=O)NCc2ccc([nH+]c2)N3C[C@@H](O[C@H](C3)C)C)C C46843213
C[NH+](C)[C@@H](CNC(=O)C(=O)Nc1cc2c3c(c1)CCN3C(=O)CC2)c4cccs4 C49488442
Cc1ccc(cc1)[C@H](CNC(=O)C(=O)Nc2ccc(c(c2)N3CCCC3=O)C)[NH+](C)C C49488666
Cc1ccc(o1)[C@@H](CNC(=O)NCc2cc[nH+]c(c2)N3CCCC3)N4CCOCC4 C48285121
C[C@H]1C[C@@H](C[NH+](C1)Cc2ccccc2CNC(=O)c3cc(cn3C)S(=O)(=O)NC)C C59060840
C[C@@H]1Cc2cc(ccc2N1C(=O)C[NH+]3CCC[C@@H](C3)C4OCCO4)S(=O)(=O)N C60363200
CCN1c2ccccc2[C@H](C1=O)NC(=O)C(=O)NCCC3=c4cc(ccc4=[NH+]C3)OC C63491247
CC(C)N1C(=CCN1)NC(=O)CSc2nnc(n2C3CC3)C4=c5ccccc5=[NH+]C4 C63827727
CCN(CC)C(=O)C1=CN(NN1)C2CCN(CC2)C(=O)CCC3=c4ccccc4=[NH+]C3 C64074560
C[C@@H]1c2c(sc(n2)NC(=O)C[NH+](C)C)C[C@@]3([C@H]1[C@H]([C@@H](CC3)[C@H](C)C(=O)N(C)CCC#N)O)C C03840967
C[C@@H]1c2c(sc(n2)NC(=O)C[NH+](C)C)C[C@@]3([C@H]1[C@H]([C@H](CC3)[C@H](C)C(=O)N(C)CCC#N)O)C C03840969
C[C@@H](c1nnc(n1c2ccc(cc2)Cl)SCC(=O)NC(=O)NC3CCCCC3)[NH+](C)C C03551343
CC(C)C[C@@H](C(=O)OC)NC(=O)C1CC[NH+](CC1)Cc2cc(c(c(c2)Br)O)OC C10038048
CCOC(=O)N1CCC(CC1)NC(=O)[C@@H]2CC23CC[NH+](CC3)Cc4ccc(cc4)C#CC(C)(C)O C14968929
c1ccc2c(c1)C[NH+](C[C@@H](O2)c3ccccc3F)CC(=O)NCCc4nc([nH]n4)c5cccnc5 C14999239
COc1cc(cc(c1OC[C@@H](c2ccc3c(c2)OCO3)O)Br)C[NH2+]C[C@H]4CCCO4 C20877020
COc1cc(cc(c1OC[C@H](c2ccc3c(c2)OCO3)O)Br)C[NH2+]Cc4ccco4 C20877081
COc1cc(cc(c1OC[C@@H](c2ccc3c(c2)OCCO3)O)Br)C[NH2+]C[C@@H]4CCCO4 C20877149
Cc1ccc(c(c1)NC(=O)C(=O)NC[C@@H](c2ccc3c(c2)CCCN3C)N4CC[NH+](CC4)C)OC C22735038
C[C@@H](c1nnc(n1c2ccc(cc2)F)SCC(=O)N3CCC[C@H](C3)C(=O)N)[NH+]4CCCCC4 C24143591
c1cc(c(cc1S(=O)(=O)N2CC[NH+](CC2)CC(=O)NC(=O)NCCC3=CCCCC3)F)F C24169415
Cc1c(c([nH]c1C(=O)[C@H](C)N2CC[NH+](CC2)CC(=O)Nc3ccccc3C(F)(F)F)C)C(=O)C C26865130
CC(C)(C)NS(=O)(=O)c1cc(ccc1OC)C(=O)NC[C@H](c2cccs2)[NH+]3CCCC3 C27603858
CC[C@H](C)[C@@H](C(=O)NC[C@@H](CC)[NH+]1CCc2ccccc2C1)NC3=NS(=O)(=O)c4c3cccc4 C29910104
C=CCN(CC=C)C(=O)c1ccc(c(c1)NS(=O)(=O)c2ccc(cc2)Br)N3CC[NH2+]CC3 C33032938
CCN(CC)C(=O)c1ccc(c(c1)NS(=O)(=O)c2ccc(cc2)CC(C)C)N3CC[NH2+]CC3 C33033441
C1CCN(CC1)C(=O)C[NH+]2CCN(CC2)c3c4c5c(sc4nc(n3)SCC(=O)N)CCC5 C34757690
CCc1c(sc2c1c(nc(n2)SCC(=O)N)N3CC[NH+](CC3)CC(=O)N4CCCC4)C C34762221
C[NH+](C)[C@@H](CNC(=O)CSCc1[nH]c(=O)c2c3c(sc2n1)CCC3)c4ccccc4OC C21333500
C[C@H](C(=O)NC[C@H](c1ccco1)[NH+](C)C)SCc2[nH]c(=O)c3c(csc3n2)c4ccccc4 C21309232
CSCC[C@@H](C(=O)N1CCC2(CC1)[C@@H]3C(=NC=N3)CC[NH2+]2)NC(=O)CCCc4ccccc4 C38776238
CSCC[C@H](C(=O)N1CCC2(CC1)[C@@H]3C(=NC=N3)CC[NH2+]2)NC(=O)CCCc4ccccc4 C39037423
c1cc(c(nc1)Oc2ccc(cc2)Cl)C(=O)N3C[C@@H](C4(C3)CC[NH2+]CC4)C(=O)NC[C@@H]5CCCO5 C39604877
COc1cc(c(c(c1)OC)CNC(=O)[C@H]2CN(CC23CC[NH2+]CC3)C(=O)[C@@H]4CCC=CC4)OC C39639164
c1ccc(cc1)[C@@H](C#N)NC(=O)[C@H]2CN(CC23CC[NH2+]CC3)C(=O)c4ccc(cc4)OC(F)(F)F C39662312
CCCC[C@@H](C)C(=O)N1C[C@H](C2(C1)CC[NH2+]CC2)C(=O)NC[C@@H](c3ccccc3)N4CCOCC4 C39664441
CC[C@@H](c1ccccc1)C(=O)N2C[C@H](C3(C2)CC[NH2+]CC3)C(=O)NCCCn4c(cc(n4)C)C C39671758
Cc1cc(n(n1)CCCNC(=O)[C@@H]2CN(CC23CC[NH2+]CC3)C(=O)CCCc4ccccc4)C C39671776
CCSc1c(cccn1)C(=O)N2C[C@@H](C3(C2)CC[NH2+]CC3)C(=O)N[C@@H](C)CCc4ccc(cc4)OC C39675370
c1cc2c(cc1CNC(=O)[C@H]3CN(CC34CC[NH2+]CC4)C(=O)c5cc(cc(c5)F)C(F)(F)F)OCCO2 C39677433
CCCC[C@@H](C)C(=O)N1C[C@H](C2(C1)CC[NH2+]CC2)C(=O)NC[C@@H]3CN(CCO3)Cc4ccccc4 C39677950
CC(C)CC(=O)N1CCC(CC1)NC(=O)[C@@H]2CN(CC23CC[NH2+]CC3)C(=O)c4csc(c4OC)Cl C39686286
CC(C)CC(=O)N1CCC(CC1)NC(=O)[C@H]2CN(CC23CC[NH2+]CC3)C(=O)c4csc(c4OC)Cl C39686287
C[C@@H](Cc1ccccc1F)NC(=O)[C@@H]2CN(CC23CC[NH2+]CC3)C(=O)c4ccc(nc4)Oc5ccccc5 C39687126
CC(C)(C)SCCNC(=O)[C@@H]1CN(CC12CC[NH2+]CC2)C(=O)c3cc(cc(c3)OC)OC C39696358
C[C@@H](c1ccc2c(c1)OCO2)NC(=O)CS[C@@H]3NN=C(N3C4CC4)C5=c6ccccc6=[NH+]C5 C39947196
Cc1cc(ccc1NC(=O)C[NH+](C)[C@@H](C)C(=O)NCc2ccc(c(c2)OC)OC)Br C14922294
C[C@H](C(=O)Nc1ccccc1C(=O)NCc2ccco2)[NH+]3CCN(CC3)c4cccc(c4C#N)F C46721174
C/C(=N\[NH+]=C(\N)/S[C@@H]1CC(=O)N(C1=O)c2ccc(cc2)Cl)/CCc3ccc4c(c3)OCO4 C16675698
c1ccc2=[NH+]CC(=c2c1)C[C@@H](C(=O)Nc3ccc(cn3)N4CCOCC4)NC(=O)c5cccs5 C63161154
CC(C)[C@@H](C(=O)NCCOC)NC(=O)[C@@H]1CC2=c3ccccc3=[NH+][C@@H]2[C@@H]4N1C(=O)c5c4cccc5 C63383555
CC(C)[C@@H](C(=O)NCCOC)NC(=O)[C@@H]1CC2=c3ccccc3=[NH+][C@H]2[C@H]4N1C(=O)c5c4cccc5 C63383558
CC(C)CCNC(=O)[C@H](CCSC)NC(=O)[C@@H]1CC2=c3ccccc3=[NH+][C@@H]2[C@@H]4N1C(=O)c5c4cccc5 C63384053
CCN(CC)C(=O)c1cccc(c1)NC(=O)[C@@H](CC2=c3ccccc3=[NH+]C2)NC(=O)c4cccs4 C63919938
c1ccc2=[NH+]CC(=c2c1)CCNC(=O)CS[C@H]3NN=C(N3C[C@H]4CCCO4)c5cccs5 C63926175
Cc1ccc2=[NH+][C@H](C=c2c1)C(=O)NCC3=N[C@@H](O[C@@H]3C)c4cccc(c4)NC(=O)c5cc(oc5C)C C64002201
C[C@@H]1C(=N[C@H](O1)c2ccccc2NC(=O)c3ccccn3)CNC(=O)CC4=c5ccccc5=[NH+]C4 C64061431
CCC1=C[C@@H](NO1)C(=O)NCc2c(ncc3c2CCN(C3)C(=O)CCC4=c5ccccc5=[NH+]C4)C C64152466
C[C@@H]1CCCCN1C(=O)c2cc(cnc2N3CC[NH2+]CC3)NS(=O)(=O)c4ccc(cc4)C(C)(C)C C35514006
Cc1ccc(c(c1)S(=O)(=O)N2CC[NH+](CC2)[C@@H](C)C(=O)Nc3cc(ccc3Cl)[N+](=O)[O-])C C03393800
Cc1cc(c(c(c1C)S(=O)(=O)N2CC[NH+](CC2)[C@H](C)C(=O)NCc3ccc4c(c3)OCO4)C)C C03388645
CC(C)(C)[C@H]1CCc2c(sc(c2C#N)NC(=O)CSc3nnc(n3C)C[NH+]4CCOCC4)C1 C02848198
CCOC(=O)c1c2c(sc1NC(=O)c3ccc(cc3)S(=O)(=O)N4CCCC4)C[NH+](CC2)C C08793008
CC[NH+]1CCc2c(sc(c2C(=O)OC)NC(=O)[C@H]3CCCN3S(=O)(=O)c4ccc(cc4)F)C1 C08868858
Cc1c(ccc2c1NC(=O)[C@]23[C@H]4[C@@H]([C@@H]5[NH+]3CCC5)C(=O)N(C4=O)c6ccc(cc6)OC(=O)C)Cl C09012333
c1cc(sc1)c2csc3c2c(nc(n3)C[NH+]4CCOCC4)NCc5ccc(nc5)n6cccn6 C09314722
COc1ccc(cc1OC)S(=O)(=O)N2CC[NH+](CC2)Cc3cc(c4ccccc4c3O)Cl C09635083
CC(C)C[NH+]1CCO[C@H](C1)CNC(=O)N2CCN(CC2)S(=O)(=O)c3ccc4c(c3)CCCC4 C09885631
c1ccc(c(c1)c2nnc(o2)C[NH+](CN3C(=O)C4(CCCCCC4)NC3=O)C5CC5)Br C09950738
CC(C)(C)NS(=O)(=O)c1ccc([nH+]c1)N2CCN(CC2)S(=O)(=O)c3ccc4ccccc4c3 C10217120
Cc1c(non1)CNC(=O)[C@@H]2C[C@H](C[NH+]2Cc3ccnc4c3cccc4)Sc5ccc(cc5)F C12148975
CCC[C@@]1([C@@H]2[C@@H]([C@H]([NH2+]1)c3ccccc3F)C(=O)N(C2=O)c4ccc5c(c4)OCCO5)C(=O)OCC C12497959
COC(=O)[C@@]1([C@@H]2[C@@H]([C@H]([NH2+]1)c3cccs3)C(=O)N(C2=O)c4ccc5c(c4)OCCO5)CCSC C12498051
Cc1cc(c2c(c1)cc(c(=O)[nH]2)[C@H](c3nnnn3C[C@@H]4CCCO4)[NH+]5CCCC6(C5)CCCCC6)C C06301093
C[NH+]1CCN(CC1)S(=O)(=O)c2ccc(c(c2)[N+](=O)[O-])NCCc3ccc(s3)Br C09117791
Cc1ccc(cc1)S(=O)(=O)N2CCC[NH+](CC2)[C@@H](C)C(=O)Nc3cc(ccc3Cl)[N+](=O)[O-] C15101209
CCOc1ccc(cc1)n2c(=O)c(c(nc2S)O)[C@H]3c4c(cc5c(c4OC)OCO5)CC[NH+]3C C09013880
CCOc1ccc(cc1)n2c(=O)c(c(nc2S)O)[C@@H]3c4c(cc5c(c4OC)OCO5)CC[NH+]3C C09013879
Cc1cc(cc(c1OC)C)S(=O)(=O)NC[C@H](c2ccc3c(c2)CCCN3C)N4CC[NH+](CC4)C C21775557
COc1ccc(cc1Cl)NC(=O)[C@@H](c2ccccc2)[NH+]3CCN(CC3)[C@H]4CCS(=O)(=O)C4 C22925357
C[C@@H](C(=O)Nc1cc(ccc1Cl)[N+](=O)[O-])[NH+]2CCN(CC2)S(=O)(=O)c3ccc(s3)Cl C23827494
C[C@@H](c1nnc(n1c2ccc(cc2)OC)SCc3[nH]c4ccsc4c(=O)n3)[NH+]5CCCCC5 C23968696
CC1CC[NH+](CC1)Cc2nc(c3c4c(sc3n2)CCC4)NC[C@H]([C@H]5CCOC5)N6CCOCC6 C12864345
CC1(C[C@@H](c2cc(ccc2O1)OC)NC(=O)C3CC[NH+](CC3)Cc4nc(no4)c5ccccc5)C C30955843
Cc1ccc(cc1)c2nc(on2)C[NH+]3CCC(CC3)C(=O)N[C@@H]4CC(Oc5c4ccc(c5)OC)(C)C C30976576
c1ccc(c(c1)C#N)N2CCN3c4ccc(cc4C[C@@H]([C@@H]3C2)C(=O)NCC[NH+]5CCCCC5)[N+](=O)[O-] C35894760
C[NH+]1CCC(CC1)(C(=O)Nc2ccc(cc2)N3CCOCC3)N4[C@@H](CC4=O)c5ccc6c(c5)OCO6 C36057902
C[C@H]1C[C@H](CN(C1)S(=O)(=O)c2ccc(c(c2)C(=O)NC[C@@H](c3ccco3)[NH+]4CCCC4)Cl)C C36446944
Cc1ccc(c(c1)NC(=O)[C@H](c2ccccc2)[NH+](C)Cc3c(nn(c3C)[C@@H]4CCS(=O)(=O)C4)C)C C37189601
CC1CCN(CC1)S(=O)(=O)c2ccc(cc2)C(=O)Nc3c(c4c(s3)C[NH+](CC4)C)C(=O)OC C08601349
CC[NH+]1CCN(CC1)c2ccc(cc2NC(=O)c3c(ccs3)C)S(=O)(=O)N4CCOCC4 C12536654
CN1CCCc2c1ccc(c2)[C@H](CNC(=O)[C@@H]3CC(=O)N(C3)c4ccc(cc4)OC)[NH+]5CCCCC5 C38671051
C[C@@H](C(=O)/[NH+]=C/1\C=CC2=NC(=NC2=C1)[O-])Sc3nnc(n3c4ccccc4)C[NH+]5CCCCC5 C38803466
Cc1ccc(cc1)c2nc(on2)C[NH+]3CCC[C@H](C3)C(=O)N[C@@H]4CC(Oc5c4ccc(c5)OC)(C)C C38891801
C[C@H]1CCC[NH+](C1)Cc2csc(n2)NC(=O)[C@@H](C)SCC3=NC(=O)C4=C([C@@H](SC4=N3)C)C C39468738
Cc1ccc2=[NH+]C(=O)[C@@H](C=c2c1)[C@@H]3c4cc(c(cc4CCN3C(=S)NC[C@@H]5CCCO5)OC)OC C40011017
C[NH+](C)[C@H](CNC(=O)[C@@H]1CCCN1S(=O)(=O)c2ccc3c(c2)OCCO3)c4ccccc4Cl C45871245
Cc1cccc(c1)COc2ccc(cc2Cl)/C=C\3/C(=[NH2+])N4C(=NC3=O)SN=C4S(=O)(=O)C C20206297
COc1cc(c(cc1n2cccc2/C=C/3\C(=[NH2+])N4C(=NC3=O)SC(=N4)C(F)(F)F)Cl)OC C32964487
Cc1ccc(cc1)COc2ccc(cc2OC)/C=C/3\C(=[NH2+])N4C(=NC3=O)SC(=N4)N5CCCC5 C20356305
c1cc(ccc1/C=C/2\C(=[NH2+])N3C(=NC2=O)SC(=N3)N4CCOCC4)OC(=O)c5ccc(cc5)Cl C20356664
Cc1ccc(cc1)COc2c(cc(cc2Br)/C=C/3\C(=[NH2+])N4C(=NC3=O)SC=N4)OC C51130862
C[C@H]1C(=C([C@H](N1C2CCCCC2)NC(=O)CSc3nnc(o3)C4=c5ccccc5=[NH+]C4)C#N)C C63165690
CN(C)C(=O)c1ccc(cc1)NC(=O)CSc2nnc(n2c3ccccc3)C4=c5ccccc5=[NH+]C4 C63180321
c1ccc2=[NH+]CC(=c2c1)C3=NN[C@@H](O3)SCC(=O)N([C@@H]4CCS(=O)(=O)C4)C5CCCCC5 C38636991
CCN(CC)S(=O)(=O)[C@@H]1CC=C(S1)CNC(=O)N2CCC(CC2)C3=c4ccccc4=[NH+]C3 C64185902
CCN(CC)S(=O)(=O)[C@H]1CC=C(S1)CNC(=O)N2CCC(CC2)C3=c4ccccc4=[NH+]C3 C64185903
COc1ccc2=[NH+]CC(=c2c1)CCNC(=O)c3cc(ccc3Cl)S(=O)(=O)N4CCSCC4 C64520702
COc1ccc2=[NH+]CC(=c2c1)CCNC(=O)c3cc4n(n3)CCCN(C4=O)Cc5ccc(cc5)Cl C64539549
COc1cc(cc(c1OC)OC)[C@H]2CC3=C([C@H](Nc4ccccc4N3)c5ccc6c(c5)OCO6)C(=O)C2 C08430400
CCOC(=O)C1=C(OC2=C([C@H]1c3ccc(o3)COc4ccc(cc4)Br)C(=O)CC(C2)(C)C)N C00648575
c1cc(cc(c1)Cl)NC(=O)CSc2nnc(s2)NC(=O)COc3ccc(cc3Cl)Cl C08822736
c1cc(ccc1NC(=O)COc2ccc(cc2Br)Cl)S(=O)(=O)NC[C@H]3CCCO3 C09268323
CCn1c(nnc1SCC(=O)Nc2cc(ccc2C)F)[C@@H](C)NC(=O)c3ccc(cc3Cl)Cl C01131568
CCn1c(nnc1SCC(=O)Nc2cc(ccc2C)F)[C@H](C)NC(=O)c3ccc(cc3Cl)Cl C01131570
CCn1c(nnc1SCC(=O)Nc2cc(cc(c2)C)C)[C@@H](C)NC(=O)c3ccc(cc3Cl)Cl C01115016
C[C@H]1CCC[C@@H]([C@@H]1C)NC(=O)[C@@H]2[C@@]34C=C[C@@H](O3)[C@@H]([C@@H]4C(=O)N2CCC(C)C)C(=O)Nc5cccc(c5)SC C09777247
Cc1c(cccc1Cl)n2c(nnc2SCC(=O)NC(=O)N[C@@H]3CCCC[C@@H]3C)c4ccncc4 C09968331
CC(=O)Nc1ccc2c(c1)sc(n2)NC(=O)[C@@H]3CCCCN3S(=O)(=O)c4ccc(s4)Cl C10786590
Cc1c(sc2c1c(=O)[nH]c(n2)[C@H](C)OC(=O)C[C@H]3C(=O)Nc4cc(ccc4S3)C(F)(F)F)C C12426616
Cc1ccc(o1)[P@@](=Nc2ccc(cc2)S(=O)(=O)N)(/C=C/3\C(c4ccccc4N3C)(C)C)N(C)C C12524621
Cc1cc(cc(c1)NS(=O)(=O)c2ccc3c(c2)[C@H]4C=CC[C@@H]4[C@@H](N3)c5ccc(c(c5)OC)OC(=O)C)C C14468569
CCc1c(sc2c1c(=O)n(c(n2)SCC(=O)NCc3ccc(cc3)OC)c4ccc(cc4C)O)C C03438444
Cc1c(cccc1Cl)N(CC(=O)Nc2ccccc2C(=O)NC(C)C)S(=O)(=O)c3ccccc3 C16249974
Cc1cccc(c1)NC(=O)CSC2=C([C@H](C3=C(N2)CC(CC3=O)(C)C)c4cccc(c4)[N+](=O)[O-])C#N C20347713
CCOc1ccc(cc1)[C@@H]2C(=C(OC3=C2S(=O)(=O)N(c4c3cccc4)Cc5ccccc5C)N)C#N C20558717
Cc1c(sc2c1c(c3n2C[C@@](N(C3=O)CCC(C)C)(C)C(=O)NC4CCCCCC4)NC(=O)C)C C21522696
CC1CCC2(CC1)C(=O)N(C(=O)N2)NC(=O)CSc3c4c(csc4ncn3)c5ccc(cc5)F C21751135
CC(C)(C)[C@H]1CCc2c(cc(s2)C(=O)NNC(=O)c3cc(ccc3Cl)S(=O)(=O)N(C)C)C1 C21969144
CCc1cc(c(s1)SCC)[C@@H]2C(=C(N(C3=C2C(=O)CC(C3)(C)C)c4ccc(cc4)[N+](=O)[O-])N)C#N C27550698
CC[C@H](C)N1[C@H]([C@@]23C=C[C@@H](O2)[C@@H]([C@@H]3C1=O)C(=O)Nc4ccc(cc4)Cl)C(=O)N[C@@H]5CCC[C@@H]([C@@H]5C)C C33792727
Cc1cc(cc(c1)NC(=O)[C@H]2[C@H]3C=C[C@@]4([C@@H]2C(=O)N([C@@H]4C(=O)NC5CCCCC5)C6CCC(CC6)C)O3)C C33797087
Cc1cccc(c1)NC(=O)[C@@H]2[C@H]3C=C[C@@]4([C@@H]2C(=O)N([C@@H]4C(=O)N[C@@H]5CCC[C@@H]([C@@H]5C)C)C6CCC(CC6)C)O3 C35201742
CC[C@H](C)N1[C@@H]([C@@]23C=C[C@@H](O2)[C@@H]([C@@H]3C1=O)C(=O)Nc4ccc(c(c4)C)C)C(=O)N[C@@H]5CCC[C@@H]([C@@H]5C)C C35394260
CC[C@@H](C)NC(=O)[C@@H]1[C@@H](OC(=O)N1Cc2ccc(cc2)F)c3ccc(cc3)NC(=O)c4cccc(c4)Cl C35750478
CC[C@H](C)NC(=O)[C@@H]1[C@@H](OC(=O)N1Cc2ccc(cc2)C)c3ccc(cc3)NC(=O)c4ccc(cc4)F C35751529
Cc1ccc(cc1)C(=O)N[C@@H](C2CCN(CC2)C(=O)Nc3cccc(c3)Cl)C(=O)N4CCCC[C@@H]4C C36213697
Cc1ccc(cc1)S(=O)(=O)CNC(=O)[C@H](c2ccccc2O)N(c3ccccc3Cl)C(=O)C(=C)C C36548824
Cc1ccc(cc1)S(=O)(=O)CNC(=O)[C@@H](c2ccccc2O)N(c3cccc(c3)Cl)C(=O)C(=C)C C36553286
Cc1c(cccc1Cl)n2c(nnc2S[C@@H](C)C(=O)NC(=O)NC3CCCCC3)c4ccncc4 C28847078
Cc1cccc(c1C)NC(=O)c2c(n3c(=O)cc(nc3s2)C)C(=O)Nc4cc(ccc4OC)Cl C02888161
COc1ccccc1[C@@H]2c3ccc(cc3OC(=C2C#N)N)OC(=O)COc4ccc(cc4Cl)Cl C38649979
CC(C)S(=O)(=O)[C@@H]1[C@H]([C@@H](c2cc3c(cc2C1=O)OCO3)c4cccc(c4)O)C(=O)c5ccccc5O C39486328
CC(C)S(=O)(=O)[C@H]1[C@H]([C@@H](c2cc3c(cc2C1=O)OCO3)c4cccc(c4)O)C(=O)c5ccccc5O C39486329
c1ccn2c(c1)nnc2SCC(=O)Nc3c(c4c(s3)CCCC4)C(=O)Nc5ccc(cc5)Cl C36640786
Cc1ccc(cc1)N/C(=[NH+]\N=C\c2cc(cc(c2[O-])Br)[N+](=O)[O-])/c3ccc4ccccc4n3 C39737512
CC(C)(C)[C@H]1CCc2c(sc(c2C(=O)N[C@@H]3CCS(=O)(=O)C3)NC(=O)c4ccc(cc4)OCC=C)C1 C39836504
CCOc1cc(ccc1O)[C@H]2c3c(n[nH]c3C(=O)N2Cc4ccc5c(c4)OCO5)c6ccc(cc6)Cl C40342712
COc1ccc(c2c1cccc2)[C@@H]3[C@H]4[C@@H](C(=O)N(C4=O)C5CCCCC5)[C@@]([NH2+]3)(c6ccccc6)C(=O)[O-] C43218939
Cc1ccccc1N2C(=O)[C@H]3[C@@H]([NH2+][C@@]([C@@H]3C2=O)(c4ccccc4)C(=O)[O-])c5ccc(c6c5cccc6)OC C43221526
Cc1cc(ccc1NC(=O)c2cccc(c2)S(=O)(=O)C)NC(=O)c3c(c4cc(ccc4o3)Cl)C C45901594
COc1ccc(cc1OC)[C@H]2CC3=C([C@@H](c4c([nH]n(c4=O)c5ccccc5)N3)c6cccs6)C(=O)C2 C18198573
CCOc1ccccc1NS(=O)(=O)c2ccc3c(c2)[C@H]4C=CC[C@H]4[C@H](N3)c5ccc(c(c5)OC)OC C58849128
COc1ccc(c(c1)OC)NS(=O)(=O)c2ccc3c(c2)[C@H]4C=CC[C@H]4[C@H](N3)c5ccc6c(c5)OCO6 C58849328
c1ccc(cc1)N2C(=O)[C@H](N(C2=S)NC(=O)c3ccc(cc3)Cl)CC(=O)Nc4ccccc4F C58940771
Cc1cc(c(n1c2cccc(c2)[N+](=O)[O-])C)/C=N/NC(=O)c3ccc(c(c3)O)I C59427247
COc1ccccc1[C@H]2C[C@@H](n3c(c(cn3)C(=O)Nc4c(c5c(s4)CCCC5)C#N)N2)C(F)(F)F C12845620
c1cc(c(cc1Cl)Cl)/C=C/2\CCC(=C2N3CCOCC3)/C=N/NC(=O)c4c5c([nH]n4)CCCC5 C06017137
COc1cc(ccc1O)[C@H]2c3c([nH]c(=O)s3)S[C@@H]4[C@H]2C(=O)N(C4=O)c5ccccc5C(F)(F)F C47147016
CCOC(=O)c1ccc(cc1)N2C(=O)[C@@H]3[C@@H]([NH2+][C@]4([C@@H]3C2=O)c5ccccc5NC4=O)Cc6ccccc6 C08788953
CCC(=O)Nc1ccc(c(c1)C)S(=O)(=O)NC[C@H](c2ccc3c(c2)CCN3C)[NH+]4CCCCC4 C08801675
Cc1cc(c2ccccc2n1)NC(=O)C(=O)NC[C@H](c3ccc4c(c3)CCCN4C)[NH+]5CCCCC5 C09138412
CC[C@@]1(C(=O)N(C(=O)N1)NC(=O)C[NH+]2CCc3c(ccs3)[C@@H]2c4cccs4)c5ccccc5 C09155190
c1ccc(c(c1)NC(=O)C2CC[NH+](CC2)CC(=O)N3[C@@H](CC(=N3)c4cccs4)c5cccs5)O C09883617
CCOC(=O)c1c(c(sc1NC(=O)C[NH+]2CCC(CC2)OC)C(=O)Nc3ccc(cc3C)C)C C09911005
CC1(Cc2c(c(sc2C([NH2+]1)(C)C)NC(=O)CCS(=O)(=O)c3ccc(cc3)OC)C(=O)OC)C C10028105
CCOc1ccccc1NC(=O)C(=O)NC[C@H](c2ccc(cc2)N(C)C)[NH+]3CCc4ccccc4C3 C10129869
Cc1cccc(c1C)Nc2nnc(s2)SCC(=O)N3CC[NH+](CC3)CC(=O)NC(C)(C)C C10346331
CC[C@]1(C(=O)N(C(=O)N1)CCc2c(ncs2)C)C3CC[NH+](CC3)Cc4cccc(c4O)OCC C12041588
CC[C@@]1(C(=O)N(C(=O)N1)CCc2c(ncs2)C)C3CC[NH+](CC3)Cc4cccc(c4O)OCC C12041592
Cc1ccc(cc1)N2C(=O)[C@@H]3[C@@H]([NH2+][C@]([C@H]3C2=O)(CCSC)C(=O)OC)c4ccc(c(c4)OC)O C12497408
Cc1c(sc2c1c(nc(n2)C[NH+]3CCC(CC3)C)Sc4nnc(n4CCC(=O)N)C5CC5)C C13001796
C[C@@H](C(=O)Nc1ccc(cc1)S(=O)(=O)N2CCCC2)[NH+]3CCC(CC3)CCc4ccc(cc4)O C14255200
C[NH+](C)[C@H](CNC(=O)c1ccc(cc1)S(=O)(=O)Nc2ccccc2OC)c3ccccc3Cl C15787903
CC(C)N(Cc1nc(cs1)C(=O)NC2CC[NH+](CC2)Cc3ccccc3)C(=O)Nc4ccccc4F C16459960
CCC[NH+](Cc1[nH]c(=O)c2c(c(sc2n1)C(=O)OC)C)CC(=O)Nc3ccc(c(c3F)F)F C16590093
C[NH+]1CCc2c(sc3c2C(=N[C@H](N3)c4ccc(cc4)OC(=O)/C=C/c5ccc(cc5)OC)O)C1 C17124400
Cc1c(n(c(c1C#N)NC(=O)C[NH+](C)CC(=O)Nc2c(cccc2Cl)Cl)Cc3ccco3)C C19532493
CC(C)c1ccc(cc1)NC(=O)[C@H]2[C@H]3C=C[C@@]4([C@@H]2C(=O)N([C@@H]4C(=O)NC5CCCCC5)CCC[NH+](C)C)O3 C20106835
CC[C@@H](c1c2c(sc1n3cccc3)C[NH+](CC2)C)NC(=O)Nc4cc(c(c(c4)OC)OC)OC C20532132
C[C@@H]1CCCC[C@@H]1NC(=O)NC(=O)CSc2nnc(n2c3ccc(cc3)Cl)[C@@H](C)[NH+](C)C C23970374
C[C@@H](CNc1[nH+]c2ccccc2n1CC(=O)N3[C@@H](CC(=N3)c4ccccc4)c5ccc(cc5)OC)O C28914904
CCOC(=O)c1c(c([nH]c1C)C(=O)N2CCC(CC2)[C@@H](C)C(=O)NCC[NH+]3CCCCCC3)C C33024213
CCCCN(CC)C(=O)c1cc(ccc1N2CC[NH2+]CC2)NS(=O)(=O)c3c(cc(cc3C)C)C C33121301
CC[NH+](CC)CCN1[C@H](c2c(=O)c3cc(c(cc3oc2C1=O)C)C)c4ccc(cc4)OCC(=O)N C35486333
C[NH+](C)CCNC(=O)[C@@H]1[C@@H](OC(=O)N1Cc2cccc(c2)F)c3ccc(cc3)NC(=O)c4cccs4 C35757403
c1cc(c(cc1S(=O)(=O)N2CCOCC2)Cl)OC[C@H](C[NH2+]C34CC5CC(C3)CC(C5)C4)O C12600223
Cc1cc(c2cc(c(=O)[nH]c2c1)C[NH+](CCO)[C@H](c3nnnn3Cc4ccc(cc4)F)C(C)C)C C20121310
CC1(Cc2c(c(sc2C([NH2+]1)(C)C)NC(=O)/C=C/c3cc(c(c(c3)OC)OC)OC)C(=O)OC)C C38806112
CCc1cccc2=C(C[NH+]=c12)C(=O)[C@@H](c3ccccc3)OC(=O)c4cc(ccc4F)S(=O)(=O)N C39431811
Cc1ccccc1CC(=O)N2C[C@@H](C3(C2)CC[NH2+]CC3)C(=O)N[C@@H](Cc4ccccc4)C(=O)N5CCCCC5 C39687312
Cc1ccccc1CC(=O)N2C[C@H](C3(C2)CC[NH2+]CC3)C(=O)N[C@@H](Cc4ccccc4)C(=O)N5CCCCC5 C39687313
COc1ccc(cc1)[C@H]2NN=C(N2c3ccccc3)SCC(=O)N/N=C/C4=c5ccccc5=[NH+]C4 C39923404
C[C@@H](C(=O)c1ccc(cc1)NS(=O)(=O)C)S[C@@H]2NN=C(N2C3CC3)C4=c5ccccc5=[NH+]C4 C39942411
Cc1c(sc2c1c(=O)[nH]c(n2)CS[C@H](C)C(=O)/N=c\3/[nH]c(cs3)C[NH+]4CCCCC4)C C22238259
C/C(=C/1\C(=NN(C1=O)[C@@H]2Nc3ccccc3S2)CC(=O)OC)/NCCC4=c5ccccc5=[NH+]C4 C63106872
Cc1cccc(c1)n2c(nnc2SCC(=O)c3ccc4c(c3)[nH]c(=O)[nH]4)C5=c6ccccc6=[NH+]C5 C63180965
CC(=O)Nc1ccc(cc1)NC(=O)CSc2nnc(n2c3ccccc3)C4=c5ccccc5=[NH+]C4 C63182436
c1ccc2=[NH+]CC(=c2c1)C[C@H]3C(=O)N(C(=O)N3)CC(=O)N[C@H](c4ccc(cc4)F)c5cccs5 C63187739
c1ccc2=[NH+]CC(=c2c1)C[C@@H](C(=O)OCC(=O)Nc3ccc(cc3)C#N)NC(=O)c4ccc(cc4)F C63245231
c1ccc2=[NH+]CC(=c2c1)CCNC(=O)CCCNC(=O)N3CC[C@@H]4[C@H](C3)N=C5[C@@H]4C=C(C=C5)Cl C63270971
CC(C)C[C@@H](C(=O)NCCOC)NC(=O)[C@@H]1CC2=c3ccccc3=[NH+][C@H]2[C@@H]4N1C(=O)c5c4cccc5 C63376199
CC(C)C[C@@H](C(=O)NCCCOC)NC(=O)[C@@H]1CC2=c3ccccc3=[NH+][C@H]2[C@@H]4N1C(=O)c5c4cccc5 C63383546
CCCCNC(=O)[C@H]([C@H](C)CC)NC(=O)[C@@H]1CC2=c3ccccc3=[NH+][C@@H]2[C@@H]4N1C(=O)c5c4cccc5 C63383871
Cc1cc(cc(c1)NC(=O)CS[C@@H]2Nc3c(nccn3)C(=O)N2CCC4=c5ccccc5=[NH+]C4)C C63541328
Cc1ccc(c(c1)NC(=O)CS[C@@H]2Nc3c(nccn3)C(=O)N2CCC4=c5ccccc5=[NH+]C4)C C63541330
CCOC(=O)/C=C\1/CS[C@H](N1)NC(=O)[C@@H]2CC(=O)N(C2)CCC3=c4cc(ccc4=[NH+]C3)Cl C63557246
c1ccc(c(c1)C#N)NC(=O)COC(=O)[C@H](CC2=c3ccccc3=[NH+]C2)NC(=O)c4ccc(cc4)F C63861993
CCOc1cccc(c1O)CN2C[C@H](C[C@H]2C(=O)OC)NC(=O)[C@@H]3C(=c4cc(ccc4=[NH+]3)Cl)C C64045176
COc1ccc(cc1N2CC[NH2+]CC2)S(=O)(=O)Nc3cc(cc(c3OC)Cl)Cl C03973612
Cc1ccc(c(c1)NC(=O)C(=O)NC[C@@H](c2ccc3c(c2)CCCN3C)[NH+]4CCCC4)OC C09828390
Cc1ccc(c(c1)NC(=O)C(=O)NC[C@H](c2ccc3c(c2)CCN3C)[NH+]4CCCCC4)OC C13007908
C[NH+]1CCc2c(sc3c2C(=O)N[C@@H](N3)c4ccc(c(c4)OC)OC(=O)c5cccs5)C1 C02300958
CC[C@@H](C(=O)N(CC)CC)Sc1nc2c(c([nH]n2)C)c(=[NH2+])n1c3ccc(c(c3)C)Cl C03022093
C[C@@H](C(=O)NC(=O)NC12CC3CC(C1)CC(C3)C2)[NH+]4CCN(CC4)S(=O)(=O)c5ccccc5F C20683328
CC1CC[NH+](CC1)[C@H](CNC(=O)c2ccccc2CN3C(=O)CNC3=O)c4cccs4 C25382158
C[C@@]1(C(=O)N(C(=O)N1)CC(=O)NC[C@H](c2ccccc2Cl)[NH+](C)C)c3ccc(cc3)F C27348279
CCOC(=O)c1c2c(sc1NC(=O)CSc3nccn3C)C([NH2+]C(C2)(C)C)(C)C C32851775
CC1=C([C@H](N2CCCSC2=[NH+]1)c3ccc(cc3)NC(=O)COC)C(=O)Nc4ccccc4 C33732154
CC1(Cc2c(sc3c2c(=O)n(c(n3)N4CC[NH+](CC4)Cc5ccccc5Cl)CC(=O)N)CO1)C C34734854
C[C@H]1CCc2c(sc3c2c(=O)n(cn3)[C@H](C)C(=O)NNC4=c5ccccc5=[NH+]C4=O)C1 C06166359
COC(=O)[C@@H](CCSC)NC(=O)N1CCc2c([nH+]c[nH]2)[C@H]1c3ccc(c(c3F)F)F C36593119
c1ccc(cc1)C[P@]2(=O)N[NH+]3C[C@@H]4C=C(C(=C[C@@H]4C[C@@H]3CO2)O)S(=O)(=O)Oc5ccccc5 C39466722
CC(C)CCNC(=O)[C@H]1CN(CC12CC[NH2+]CC2)C(=O)c3cccnc3Oc4ccc(cc4)Cl C39601313
Cc1c(c(no1)c2c(cccc2Cl)F)C(=O)N3C[C@H](C4(C3)CC[NH2+]CC4)C(=O)N[C@H](C)C(C)C C39608048
c1ccc2c(c1)OC[C@@H](O2)C(=O)N3C[C@H](C4(C3)CC[NH2+]CC4)C(=O)NCc5ccc(c(c5)Cl)Cl C39609766
CC[C@H](c1ccccc1)C(=O)N2C[C@@H](C3(C2)CC[NH2+]CC3)C(=O)NCc4ccc5c(c4)OCO5 C39610232
CCCCNC(=O)[C@H]1CN(CC12CC[NH2+]CC2)C(=O)c3c(onc3c4c(cccc4Cl)Cl)C C39623923
c1ccc(cc1)CSCCNC(=O)[C@H]2CN(CC23CC[NH2+]CC3)C(=O)[C@H]4COc5ccccc5O4 C39658628
C[C@@H](CNC(=O)[C@@H]1CN(CC12CC[NH2+]CC2)C(=O)[C@@H]3CCC=CC3)Oc4ccc(cc4)OC C39665808
C[C@@H](CNC(=O)[C@H]1CN(CC12CC[NH2+]CC2)C(=O)[C@@H]3CCC=CC3)Oc4ccc(cc4)OC C39665810
Cc1cc(n(n1)CCCNC(=O)[C@H]2CN(CC23CC[NH2+]CC3)C(=O)c4csc5c4cccc5)C C39671809
C[C@@H]1C(=C(N=N1)C)[C@@H](C)NC(=O)[C@@H]2CN(CC23CC[NH2+]CC3)C(=O)c4cc(cc(c4)Cl)Cl C39674246
C[C@@H]1C(=C(N=N1)C)[C@@H](C)NC(=O)[C@@H]2CN(CC23CC[NH2+]CC3)C(=O)c4cc(cc(c4)F)C(F)(F)F C39674274
C[C@H]1C(=C(N=N1)C)[C@H](C)NC(=O)[C@@H]2CN(CC23CC[NH2+]CC3)C(=O)c4cc(cc(c4)F)C(F)(F)F C39674277
CCSc1c(cccn1)C(=O)N2C[C@@H](C3(C2)CC[NH2+]CC3)C(=O)N[C@H](C)c4cccc(c4)OC C39676746
Cc1c(c(no1)c2ccccc2Cl)C(=O)N3C[C@H](C4(C3)CC[NH2+]CC4)C(=O)N[C@H](C)C(C)(C)C C39684458
C[C@H](Cc1ccccc1OC)NC(=O)[C@H]2CN(CC23CC[NH2+]CC3)C(=O)c4ccc5ccccc5n4 C39686745
Cc1cc(cc(c1)CNC(=O)[C@H]2CN(CC23CC[NH2+]CC3)C(=O)c4cc(nn4C(C)(C)C)C)C C39694851
CCc1ccc(cc1)[C@H](C)NC(=O)[C@H]2CN(CC23CC[NH2+]CC3)C(=O)c4c(onc4c5ccccc5)C C39696285
CCCCCC[n+]1c(c(cc2c1nc3ccccn3c2=O)C(=O)Nc4cccc(c4Cl)Cl)N C39993410
Cn1cccc1[C@H](CNC(=O)C(=O)Nc2ccccc2C(F)(F)F)N3CC[NH+](CC3)C C49512930
CCOc1cccc(c1)N2C(=O)C[C@@H](C2=O)S/C(=[NH+]/N=C(\C)/c3ccc(s3)Cl)/N C15724315
CC1CCN(CC1)c2ccc(c[nH+]2)CNC(=O)c3cc(ccc3Cl)S(=O)(=O)NC C59117847
C/C(=N\NC(=[NH2+])S[C@H]1CC(=O)N(C1=O)c2ccc(cc2)Br)/c3ccc(c(c3)F)OC C59489331
C[C@@H](C(=O)NC1CCCCC1)NC(=O)[C@@H]2CC3=c4ccccc4=[NH+][C@H]3[C@H]5N2C(=O)c6c5cccc6 C63376175
Cc1ccc(cc1)CNC(=O)[C@H](C)NC(=O)[C@@H]2CC3=c4ccccc4=[NH+][C@@H]3[C@H]5N2C(=O)c6c5cccc6 C63383455
CC(C)C[C@@H](C(=O)NC1CC1)NC(=O)[C@@H]2CC3=c4ccccc4=[NH+][C@@H]3[C@H]5N2C(=O)c6c5cccc6 C63383515
CC(C)C[C@@H](C(=O)NC(C)C)NC(=O)[C@@H]1CC2=c3ccccc3=[NH+][C@@H]2[C@H]4N1C(=O)c5c4cccc5 C63383605
CC[C@@H](C)[C@@H](C(=O)NC(C)C)NC(=O)[C@@H]1CC2=c3ccccc3=[NH+][C@H]2[C@@H]4N1C(=O)c5c4cccc5 C63383911
CN1CCC2=C(C1)C(=NC3=N[NH+]=C([C@@H]23)N)N4CCN(CC4)C(c5ccccc5)c6ccccc6 C20547789
CC(=O)c1ccc(cc1)N2C(=O)[C@@H]3[C@H](N[C@@]4([C@@H]3C2=O)c5ccccc5NC4=O)CC6=c7ccccc7=[NH+]C6 C63480050
CC(=O)c1ccc(cc1)N2C(=O)[C@@H]3[C@@H](N[C@]4([C@@H]3C2=O)c5ccccc5NC4=O)CC6=c7ccccc7=[NH+]C6 C63480056
CC(C)(C)NC(=O)c1ccccc1NC(=O)[C@H]2CC(=O)N(C2)CCC3=c4cc(ccc4=[NH+]C3)F C63557323
CC(C)(CC1=NS(=O)(=O)c2ccccc2N1)CC(=O)NCC[C@H]3C=c4ccccc4=[NH+]3 C63705110
Cc1ccc(cc1)C(=O)NC2=c3ccccc3=[NH+][C@H]2C(=O)NCc4ccc(c(c4)OC)OC C63752454
COC(=O)[C@H](CCSC)NC(=O)N1CCc2c([nH+]c[nH]2)[C@H]1c3ccc(c(c3F)F)F C20732844
C[C@@H]1c2c(ncnc2S[C@H]1C(=O)N[C@@H](C)c3ccco3)NCCC4=c5ccccc5=[NH+]C4 C64066803
C[C@@H](C(=O)NCCC1=c2ccccc2=[NH+]C1)NC(=O)[C@H]3CC(=O)N(C3)c4ccc(cc4)F C64165229
Cn1c(cc(n1)c2ccc(c(c2)OC)OC)[C@H]3C[NH+]4CC[C@H]3C[C@@H]4CNC(=S)Nc5cccc(c5)C#N C08635528
COc1ccc(cc1)/C=N/Nc2c(=O)n(c3c(n2)cccn3)CCNc4c(cc(c[nH+]4)C(F)(F)F)Cl C08781948
CCN(CC)S(=O)(=O)c1ccc(cc1)C(=O)Nc2c(c3c(s2)C([NH2+]C(C3)(C)C)(C)C)C(=O)OCC C08881695
CCC(=O)Nc1ccc(c(c1)C)S(=O)(=O)NC[C@@H](c2ccc3c(c2)CCCN3C)[NH+]4CCCCC4 C08800273
CN1CCCc2c1ccc(c2)[C@@H](CNC(=O)C(=O)Nc3ccc(cc3)OC(F)(F)F)[NH+]4CCCC4 C09135615
CCOC(=O)c1c(c(c(s1)N)C#N)CSc2nnc(n2c3ccc(cc3)Cl)[C@H](C)[NH+](C)C C09102173
CCOC(=O)c1c(c2cc(c(cc2[nH]1)OC)OC)NC(=O)[C@H](C)[NH+]3CCN(CC3)c4cc(ccc4C)Cl C09461106
Cc1ccc(cc1)NS(=O)(=O)c2cc(ccc2OC)C(=O)NC[C@H](c3ccco3)[NH+]4CCCCC4 C09792332
Cc1cc(c(cc1OC)C)C[NH+]2CCC(CC2)(c3ccc4c(c3)cc(o4)C(=O)NC[C@@H]5CCCO5)O C12150414
C=CCOc1ccccc1C[NH+]2CCC(CC2)(c3ccc4c(c3)cc(o4)C(=O)NCc5ccccn5)O C12244980
Cc1ccc(cc1)NS(=O)(=O)c2cc(ccc2OC)C(=O)NC[C@@H](c3ccccc3)[NH+]4CCCC4 C12731264
CCOC(=O)c1c2c(sc1NC(=O)CSc3nncn3c4ccccc4F)C([NH2+]C(C2)(C)C)(C)C C12562884
CCOC(=O)c1c(c2cc(ccc2[nH]1)OC)NC(=O)CC[NH+]3CCN(CC3)c4cc(ccc4C)Cl C09477804
CCOC(=O)C[C@H](C(=O)Nc1ccc(cc1)C(F)(F)F)[NH+]2CCC3(CC2)C(=O)NCN3c4ccccc4 C14943640
CC[C@H](C)N1C(=O)/C(=C/c2c(nc3ccc(cn3c2=O)C)NC4CC([NH2+]C(C4)(C)C)(C)C)/SC1=S C02672067
CC[C@H](c1c2c(sc1n3cccc3)C[NH+](CC2)CC)NC(=O)Nc4cc(c(cc4OC)OC)Cl C20386540
CC(C)CC[C@@H](c1c2c(sc1n3cccc3)C[NH+](CC2)C)NC(=O)Nc4cc(cc(c4)OC)OC C20532173
CCOc1ccc(cc1)/[NH+]=c\2/c(cc3c(cnc(c3o2)C)CO)C(=O)Nc4ccc(cc4OC)OC C20617387
Cc1ccc(c(c1)/[NH+]=c\2/c(cc3c(cnc(c3o2)C)CO)C(=O)Nc4ccc(cc4OC)OC)OC C20617397
CCC(C)(C)C1CCC2(CC1)C(=O)N(C(=O)N2)CC(=O)NC[C@H](c3cccc(c3)OC)[NH+]4CCCC4 C22619051
CC1CC[NH+](CC1)[C@H](CNC(=O)c2ccc(cc2)NC(=O)CSc3nccn3C)c4cccs4 C22681460
C[NH+](C)[C@H](CNC(=O)c1ccccc1NC(=O)c2ccc(cc2Cl)[N+](=O)[O-])c3ccccc3OC C23178273
CCCNC(=O)C[NH+]1CCC(CC1)NC(=O)/C=C/c2c(nn(c2Cl)Cc3ccccc3Cl)C C29219764
c1ccc(c(c1)C(=O)NC[C@H](c2ccco2)[NH+]3CCCCC3)NC(=O)c4ccc(cc4Cl)[N+](=O)[O-] C29870035
C[C@H]1CCCC[C@H]1NS(=O)(=O)c2cc(ccc2OC)C(=O)NC[C@@H](c3cccc(c3)F)[NH+](C)C C32728492
Cc1cc(ccc1F)S(=O)(=O)Nc2ccc(cc2)C(=O)NC[C@H](c3ccc(cc3)OC)[NH+]4CCCC4 C33023399
CCOc1cc(ccc1OC(=O)c2ccccc2Cl)[C@H]3Nc4c(c5c(s4)C[NH+](CC5)C)C(=N3)O C33161943
COCC[NH+]1CCN(CC1)c2nc(c3c(n(nc3n2)c4cccc(c4)F)N)c5ccc(c(c5)Cl)F C37376763
C=CCNC(=O)c1ccccc1NC(=O)C2CC[NH+](CC2)Cc3nc(no3)c4ccc(cc4Cl)Cl C38872447
COc1ccc(c(c1)[C@@H]2c3c(c4ccccc4[nH]3)CC[NH+]2CC(=O)Nc5ccc6c(c5)OCCO6)OC C39228001
CC(C)S(=O)(=O)c1ccc(c(c1)N2CC[NH2+][C@H](C2)Cc3ccccc3)NS(=O)(=O)Cc4ccccc4 C39482829
C[C@@H](CCc1ccc(cc1)OC)NC(=O)[C@H]2CN(CC23CC[NH2+]CC3)C(=O)c4ccc(o4)c5ccc(cc5)F C39675456
CC[C@@H](C)CC(=O)N1C[C@@H](C2(C1)CC[NH2+]CC2)C(=O)NC(c3ccc(cc3)OC)c4ccc(cc4)OC C39676592
Cc1ccc(cc1)N2[C@@H](NN=C2SCC(=O)N/N=C/C3=c4ccccc4=[NH+]C3)c5ccc(cc5)OC C39923315
CC(=O)Nc1nc2c(cccc2s1)Oc3cc(ncn3)c4ccc(nc4NCC[NH+](C)C)C(F)(F)F C40974630
C[C@@H]1[C@H]([NH2+][C@@H](C[C@@]1(c2ccccc2OC)O)c3cc(ccc3OC)OC)c4cc(ccc4OC)OC C43193535
CC(=O)Nc1c2ccc(nc2sc1C(=O)OC)C[NH+]3CC[C@@]([C@H]4[C@@H]3CCCC4)(c5ccccc5)O C43630822
C[C@@H]1CCC[NH+](C1)Cc2ccc(cc2)C(=O)Nc3ccc(cc3)S(=O)(=O)Nc4ccc(cc4OC)OC C44845711
C[C@H]1CCC[NH+](C1)Cc2ccc(cc2)C(=O)Nc3ccc(cc3)S(=O)(=O)Nc4cc(ccc4OC)OC C44884427
CN(C)c1nc(nc(n1)N)CSc2nnc(n2c3ccccc3C(F)(F)F)C[NH+]4CCCCC4 C45747159
Cc1ccc(cc1)S(=O)(=O)N[C@H](CC(C)C)C(=O)NCc2ccc([nH+]c2)N3C[C@H](O[C@@H](C3)C)C C46841156
Cc1ccc(c(c1)C)NS(=O)(=O)c2ccc(c(c2)[N+](=O)[O-])N[C@@H](c3ccccc3)c4[nH+]ccn4C C09914950
Cc1c(c([nH]c1C(=O)[C@@H](C)S[C@H]2NN=C(N2C[C@@H]3CCCO3)C4=c5ccccc5=[NH+]C4)C)C(=O)C C39934446
CC(C)CCNC(=O)[C@H](CC(C)C)NC(=O)[C@@H]1CC2=c3ccccc3=[NH+][C@H]2[C@@H]4N1C(=O)c5c4cccc5 C63383715
CCCCCCNC(=O)[C@H](C(C)C)NC(=O)[C@@H]1CC2=c3ccccc3=[NH+][C@@H]2[C@H]4N1C(=O)c5c4cccc5 C63384403
C[C@@H]1C(=c2cc(ccc2=[NH+]1)OC)CCNC(=O)[C@@H]3C=C4N=C(C=C(N4N3)C(F)(F)Cl)c5cccs5 C63514048
CCN1C[C@@H](c2c1cccc2)/C=C(/C(=O)NCCC3=c4ccccc4=[NH+]C3)\NC(=O)c5ccc(cc5)OC C63514452
C/C(=C/1\C(=NN(C1=O)[C@@H]2Nc3ccccc3S2)CC(=O)OC)/NCCC4=c5cc(ccc5=[NH+]C4)OC C63110565
Cc1ccc2=[NH+][C@@H](C(=c2c1)NC(=O)c3ccc(cc3)Cl)C(=O)NCCc4ccc(c(c4)OC)OC C63752532
COc1ccccc1CNC(=O)[C@@H](CC2=c3ccccc3=[NH+]C2)NS(=O)(=O)c4ccc(cc4)Cl C63780733
COC(=O)c1c(c2cc(ccc2[nH]1)Cl)NC(=O)C[NH+]3C[C@H]4C[C@@H](C3)c5cccc(=O)n5C4 C02097944
c1ccc(cc1)c2ccc(cc2)c3cn(nn3)C[C@H]4C[C@H]5CC[NH+]4C[C@@H]5C(=O)N6CCC(CC6)C(=O)N C08299197
CC[NH+]1CCc2c(sc3c2C(=N[C@@H](N3)c4ccc(c(c4)OC)OC(=O)c5ccco5)O)C1 C08928016
CC[NH+]1CCc2c(sc3c2C(=N[C@H](N3)c4ccc(c(c4)OC)OC(=O)c5ccco5)O)C1 C08928018
CN1CCCc2c1ccc(c2)[C@H](CNC(=O)C(=O)Nc3ccc4c(c3)OCO4)[NH+]5CCCC5 C09135530
Cc1ccc(cc1C)n2c(c(c(=O)[nH]c2=O)[C@@H]3c4c(cc5c(c4OC)OCO5)CC[NH+]3C)O C09360314
c1cc(ccc1C[NH+]2CCC(CC2)(c3ccc4c(c3)cc(o4)C(=O)NC[C@@H]5COCCO5)O)Cl C14971117
Cc1ccc(c2c1S(=O)(=O)NC3(N2)CC[NH+](CC3)Cc4ccc(cc4)C(=O)OC)OC C25337504
C[C@@H](C(=O)NC(=O)NC1CCCC1)[NH+]2CCN(CC2)S(=O)(=O)c3ccc4c(c3)CCCC4 C26474797
CN1[C@H]2[C@@H](C(=O)N(C1=O)C)N(C(=[NH+]2)NCCc3c[nH]c4c3cccc4)Cc5ccc(cc5)Cl C39354609
CN1[C@@H]2[C@H](C(=O)N(C1=O)C)N(C(=[NH+]2)NCCc3c[nH]c4c3cccc4)Cc5ccc(cc5)Cl C39354610
COC1=C[C@H]2C[C@H]3CO[P@@](=O)(N[NH+]3C[C@@H]2C=C1S(=O)(=O)Oc4ccccc4)c5ccccc5O C39467214
COC1=C[C@@H]2C[C@@H]3CO[P@@](=O)(N[NH+]3C[C@@H]2C=C1c4ccccc4O)S(=O)(=O)Oc5ccccc5 C39469632
C[C@@H](CNC(=O)[C@H]1CN(CC12CC[NH2+]CC2)C(=O)[C@@H]3COc4ccccc4O3)Oc5ccc(cc5)F C39596354
CCn1c(c(c(n1)C)Br)C(=O)N2C[C@H](C3(C2)CC[NH2+]CC3)C(=O)N[C@@H](C)c4ccccc4 C39596951
Cc1ccc(cc1)[C@H](C)NC(=O)[C@H]2CN(CC23CC[NH2+]CC3)C(=O)c4c(onc4c5ccccc5)C C39639428
Cc1ccc(cc1)O[C@H](C)CNC(=O)[C@H]2CN(CC23CC[NH2+]CC3)C(=O)[C@@H]4COc5ccccc5O4 C39666203
COc1c(csc1Cl)C(=O)N2C[C@H](C3(C2)CC[NH2+]CC3)C(=O)NC[C@@H]4c5ccccc5CCO4 C39669133
c1ccc(cc1)c2ccc(o2)C(=O)N3C[C@@H](C4(C3)CC[NH2+]CC4)C(=O)NCCc5ccco5 C39671068
C[C@H]1C(=C(N=N1)C)[C@H](C)NC(=O)[C@@H]2CN(CC23CC[NH2+]CC3)C(=O)Cc4ccc(cc4)Cl C39674313
Cc1cc(ccc1Br)C(=O)N2C[C@H](C3(C2)CC[NH2+]CC3)C(=O)N[C@H](C)C4=C(N=N[C@@H]4C)C C39674349
CC[C@H](c1ccccc1)C(=O)N2C[C@H](C3(C2)CC[NH2+]CC3)C(=O)N[C@@H](C)C4=C(N=N[C@@H]4C)C C39674401
C[C@@H]1C(=C(N=N1)C)[C@@H](C)NC(=O)[C@@H]2CN(CC23CC[NH2+]CC3)C(=O)c4cccnc4Oc5ccccc5 C39674438
C[C@H]1C(=C(N=N1)C)[C@@H](C)NC(=O)[C@@H]2CN(CC23CC[NH2+]CC3)C(=O)c4ccc(nc4)Oc5ccccc5 C39674481
Cc1ccc(cc1)Oc2c(cccn2)C(=O)N3C[C@@H](C4(C3)CC[NH2+]CC4)C(=O)N[C@H](C)c5ccncc5 C39681057
Cc1cc(cc(c1)CNC(=O)[C@@H]2CN(CC23CC[NH2+]CC3)C(=O)[C@@H]4CCCN4C(=O)C(F)(F)F)C C39694708
Cc1nc(cc(n1)[C@H]2C[NH+]3CC[C@@H]2C[C@@H]3CNC(=O)Nc4ccc(cc4)OC)c5ccco5 C44681584
C[C@@H]1CCC[C@@](C1)(CNC(=O)c2ccc(cc2)NC3=NS(=O)(=O)c4c3cccc4)[NH+](C)C C59890659
CCOc1cc(cc(c1O)I)[C@@H]2C(=C(N=C3N2NN=[NH+]3)C)C(=O)OC C15016831
COc1ccc(c2c1cccc2)CN3Cc4c([nH+]c[nH]4)C[C@H]3C(=O)NCc5ccc(cc5)C#N C15676316
c1ccc(c(c1)NC(=O)C2CC[NH+](CC2)[C@@H]3CC(=O)N(C3=O)c4ccc(c(c4)Cl)Cl)O C12939906
c1ccc2=[NH+]CC(=c2c1)C(=O)Nc3ccc(cc3)NS(=O)(=O)c4ccc5c(c4)OCCCO5 C63150216
C[C@@H](C(=O)Nc1ccc(cc1)N2CCOCC2)S[C@@H]3NN=C(O3)C4=c5ccccc5=[NH+]C4 C39795511
c1ccc2=[NH+]CC(=c2c1)C3=NN[C@@H](N3C4CC4)SCC(=O)Nc5ccc6c(c5)OCCCO6 C39937711
C[C@@H](C(=O)Nc1c(ccs1)C#N)S[C@@H]2NN=C(N2C3CC3)C4=c5ccccc5=[NH+]C4 C39938834
C[C@@H]1CC(=O)Nc2ccccc2N1C(=O)CN3C(=O)[C@@H](NC3=O)CC4=c5ccccc5=[NH+]C4 C63209462
C[C@@H](C(=O)Nc1ccc(cc1)Cl)NC(=O)N2CCN(CC2)C(=O)[C@H]3C=c4ccccc4=[NH+]3 C63271758
CC(C)NC(=O)[C@H](CC1=c2ccccc2=[NH+]C1)NC(=O)[C@@H]3C(S[C@@H]4N3C(=O)c5c4cccc5)(C)C C63480167
CCc1ccccc1NC(=O)c2ccc3=C([C@H](C(=O)[NH+]=c3c2)S(=O)(=O)c4ccc(cc4)OC)O C15936369
CCc1ccc(cc1)NC(=O)c2ccc3=C([C@H](C(=O)[NH+]=c3c2)S(=O)(=O)c4ccc(cc4)OC)O C09429664
Cc1c(cccc1Cl)NC(=O)c2ccc3=C([C@H](C(=O)[NH+]=c3c2)S(=O)(=O)c4ccc(cc4)OC)O C09429678
C[C@H](C(=O)c1ccc2c(c1)NC(=O)CO2)S[C@@H]3NN=C(N3C4CC4)C5=c6ccccc6=[NH+]C5 C64137686
CC(=O)N[C@H](CC1=c2ccccc2=[NH+]C1)C(=O)Nc3ccc4c(c3)sc(n4)N5CCCC5 C64179172
c1ccc(c(c1)C(=O)Nc2nc3ccccc3s2)[N-]S(=O)(=O)c4ccc5=[NH+]C(=O)[NH+]=c5c4 C64202214
c1ccc2=[NH+]CC(=c2c1)[C@H](CNC(=O)CN3C(=O)C4(CCCC4)NC3=O)[C@@H]5CC=CS5 C64212900
COc1cc(cc(c1)OC)C2=[NH+][C@H](ON2)c3ccc4c(c3)[nH]c(=O)n(c4=O)Cc5ccccc5F C64392080
CCOC(=O)C1=C2[C@@H](CC1)S[C@@H](N2)NC(=O)c3csc(n3)[C@@H]4C=c5ccccc5=[NH+]4 C64411210
CC1CC[NH+](CC1)c2ccc(cc2)[C@@H]3N[C@@H](ON3)C(=O)N4CCN(CC4)C(=O)C5=CC=C[C@@H]6C5=CC=N6 C64649131
Cc1cc(c(cc1Cl)OC)NC(=O)CN2C(=O)[C@@H](NC2=O)CC3=c4ccccc4=[NH+]C3 C64716251
CC[C@H](C(=O)NCCC1=c2cc(ccc2=[NH+]C1)C)N3c4ccccc4C5=CNN(C(=O)[C@@H]53)C C64839430
CCC(C)(C)n1c(nnn1)[C@H](c2cc3ccc(cc3[nH]c2=O)OC)[NH+]4CCN(CC4)c5ccccc5OC C06077811
Cc1cc2cc(c(nc2cc1C)O)[C@@H](c3nnnn3C4CCCC4)[NH+](Cc5cccnc5)Cc6ccco6 C08670971
Cc1cc(c2c(c1)[C@]3([C@@H]([C@@H]([C@@H]4[NH+]3CSC4)c5ccc(cc5)[N+](=O)[O-])C(=O)c6cccnc6)C(=O)N2)C C09109374
Cc1ccsc1C(=O)N(Cc2ccc(cc2)OC)Cc3cc4ccc(cc4[nH+]c3N5CCC(CC5)O)F C12190811
COc1ccc(cc1)S[C@@H]2C[C@H]([NH+](C2)C3C4CC5CC(C4)CC3C5)C(=O)N[C@@H]6CCS(=O)(=O)C6 C12457390
Cc1cc(c2c(c1)cc(c(=O)[nH]2)[C@@H](c3nnnn3C[C@@H]4CCCO4)[NH+]5CCN(CC5)c6ccc(cc6)OC)C C06177959
COC(=O)[C@]1([C@@H]2[C@@H]([C@@H]([NH2+]1)c3ccccc3F)C(=O)N(C2=O)c4ccc5c(c4)OCCO5)c6ccccc6 C12498012
COc1ccc(cc1)S[C@@H]2C[C@H]([NH+](C2)Cc3c(cccc3Cl)F)C(=O)N[C@@H]4CCS(=O)(=O)C4 C12508942
Cc1cc2cc(c(=O)[nH]c2cc1C)[C@@H](c3nnnn3C(C)(C)C)[NH+](Cc4ccccc4)Cc5cccnc5 C06194742
Cc1cc2cc(c(=O)[nH]c2cc1C)[C@@H](c3nnnn3C4CCCCC4)[NH+](Cc5cccnc5)Cc6ccco6 C06194800
Cc1ccc2cc(c(=O)[nH]c2c1)[C@@H](c3nnnn3C4CCCCC4)[NH+](Cc5cccnc5)Cc6ccco6 C06282081
Cc1cccc2c1[nH]c(=O)c(c2)[C@H](c3nnnn3C4CCCC4)[NH+](Cc5ccc(cc5)Cl)Cc6ccco6 C06443920
Cc1cc(c(=O)[nH]c1C)C(=O)N(Cc2ccco2)Cc3cc4cc5c(cc4[nH+]c3N6CCOCC6)CCC5 C14997654
Cc1ccc2cc(c(=O)[nH]c2c1C)[C@H](c3nnnn3C[C@@H]4CCCO4)[NH+]5CCN(CC5)c6ccccc6OC C06441998
Cc1cccc(c1C)N2CC[NH+](CC2)[C@H](c3cc4ccc(cc4[nH]c3=O)OC)c5nnnn5C[C@H]6CCCO6 C06443125
Cc1ccc2cc(c(=O)[nH]c2c1)[C@@H](c3nnnn3CCOC)[NH+]4CCN(CC4)c5cccc(c5)C(F)(F)F C06282105
Cc1ccc2cc(c(=O)[nH]c2c1)[C@H](c3nnnn3C4CCCC4)[NH+](Cc5ccccc5Cl)Cc6ccco6 C06409979
CCOc1ccc(cc1C[NH+]2C[C@H]3C[C@@H](C2)c4cccc(=O)n4C3)/C=N/NC(=O)c5ccccc5[N+](=O)[O-] C20616199
Cc1ccc(cc1Cl)N(CC(=O)NCc2ccc(cc2)n3cc[nH+]c3C)S(=O)(=O)c4ccccc4 C22429503
Cc1ccc(cc1C(=O)NC[C@H](c2ccc(cc2)OC)[NH+]3CCCCC3)S(=O)(=O)N4CCCCC4 C27667860
CN(C)C(=O)C[NH+]1CCN(CC1)c2c3c4c(sc3nc(n2)SCC(=O)Nc5ccccc5)CCCC4 C34756742
CN(C)C(=O)CSc1nc(c2c3c(sc2n1)CCC3)N4CC[NH+](CC4)CC(=O)NC5CCCCC5 C34757754
C[NH+](C)CCN1[C@@H](c2c(=O)c3cc(ccc3oc2C1=O)Cl)c4cc(c(c(c4)Br)O)OC C35486848
CC[NH+]1CCN(CC1)c2ccc(cc2NC(=O)c3ccc(s3)[N+](=O)[O-])S(=O)(=O)N4CCCCC4 C12521912
Cc1ccc(cc1)S(=O)(=O)N2CCN(CC2)C(=O)C3=CC4=[NH+][C@@H](C[C@@H](N4N3)C(F)(F)F)C5(CC5)C C01332962
CN(CC(=O)N[C@H]1N=C(CS1)C2=c3ccccc3=[NH+]C2)S(=O)(=O)c4ccc5c(c4)OCCCO5 C38769632
c1cc(oc1)[C@H](CNC(=O)c2ccc(cc2)S(=O)(=O)N3CCCC3)[NH+]4CCN(CC4)c5ccc(cc5)F C38604394
COC1=C[C@H]2C[C@@H]3CO[P@@](=O)(N[NH+]3C[C@@H]2C=C1S(=O)(=O)Oc4ccccc4)Cc5ccccc5 C39466601
COc1ccc(c(c1)S(=O)(=O)Oc2ccccc2)N3CC[NH2+][C@@H](C3)S(=O)(=O)Oc4ccccc4 C39530447
C[C@@H]1CCC[C@H]([C@@H]1C)NC(=O)[C@@H]2CN(CC23CC[NH2+]CC3)C(=O)c4cccnc4Sc5ccccc5 C39637407
Cc1ccc(cc1)[C@H](C)NC(=O)[C@@H]2CN(CC23CC[NH2+]CC3)C(=O)c4cc(ccc4Br)OC C39639355
Cc1ccc(cc1)[C@H](C)NC(=O)[C@@H]2CN(CC23CC[NH2+]CC3)C(=O)c4cccnc4Sc5ccccc5 C39639369
Cc1ccc(cc1)O[C@@H](C)CNC(=O)[C@@H]2CN(CC23CC[NH2+]CC3)C(=O)c4ccc(cc4)C(F)(F)F C39665956
Cc1ccc(cc1)O[C@@H](C)CNC(=O)[C@H]2CN(CC23CC[NH2+]CC3)C(=O)c4c(ccc(c4F)C)Cl C39666106
CSc1ccc(cc1)CNC(=O)[C@@H]2CN(CC23CC[NH2+]CC3)C(=O)c4ccc(o4)c5ccc(cc5)F C39667400
C[C@H](c1cccc(c1)OC)NC(=O)[C@@H]2CN(CC23CC[NH2+]CC3)C(=O)c4ccc(c(c4)C(F)(F)F)F C39676680
Cc1ccc(c(c1)CCNC(=O)[C@@H]2CN(CC23CC[NH2+]CC3)C(=O)c4ccc(cc4)OC(F)(F)F)C C39676924
Cc1ccc(c(c1F)C(=O)N2C[C@@H](C3(C2)CC[NH2+]CC3)C(=O)NCc4ccccc4N5CCCCC5)Cl C39678300
C[C@@H](Cc1ccccc1F)NC(=O)[C@@H]2CN(CC23CC[NH2+]CC3)C(=O)c4ccc(o4)c5ccc(cc5)F C39687154
c1cc(c(cc1Cl)Cl)OC[C@@H](C[NH+](Cc2ccc(o2)Br)[C@@H]3CCS(=O)(=O)C3)O C40318048
c1cc(sc1)[C@H](CNC(=O)c2ccc(o2)S(=O)(=O)c3ccc(cc3)Br)[NH+]4CCCC4 C40323072
COc1ccc(cc1)[C@@H](CNC(=O)c2c3c(n(n2)[C@H]4CCS(=O)(=O)C4)CCCC3)[NH+]5CCCCC5 C40988470
Cc1ccc(c(c1)C)OCCn2cc(c3c2cccc3)/C=C/4\C(=[NH2+])N5C(=NC4=O)SC(=N5)S(=O)(=O)C C20207696
CS(=O)(=O)C1=NN2C(=[NH2+])/C(=C\c3ccc(cc3)OCc4c(cccc4Cl)Cl)/C(=O)N=C2S1 C20207768
Cc1cccc(c1)COc2c(cc(cc2Cl)/C=C/3\C(=[NH2+])N4C(=NC3=O)SC(=N4)S(=O)(=O)C)OC C20207797
c1ccc(cc1)OCCSC2=NN3C(=[NH2+])/C(=C\c4ccc(o4)SC5CCCCC5)/C(=O)N=C3S2 C20238881
c1ccc(cc1)n2c(nnc2SCC(=O)/N=C/3\NC[C@@H](S3)Br)C4=c5ccccc5=[NH+]C4 C63230087
c1ccc(cc1)[C@@H](C(=O)C2=c3ccccc3=[NH+]C2)S[C@@H]4NN=C(N4C[C@@H]5CCCO5)c6cccs6 C39946082
CC(C)[C@@H](C(=O)NCCc1c(cccc1Cl)F)N2C(=O)[C@@]3([C@H]4C(=c5ccccc5=[NH+]4)CCN3C2=O)C C63373667
c1ccc2=[NH+][C@H](C(=c2c1)SCCNC(=O)c3ccc(cc3)N4C(=O)CCC4=O)c5ccc(cc5)Cl C63654961
CC(=O)Nc1ccc(cc1)N2C(=O)C[C@H](C2=O)[NH+]3CCC(CC3)(c4ccc(cc4)Br)O C06073773
c1cc(oc1)C2=[NH+]C(c3c(=O)[nH]c(=O)n(c3N2)c4ccc(cc4)F)(C(F)(F)F)C(F)(F)F C08868871
C[C@@H](c1nc2ccccc2s1)[NH+]3CCN(CC3)c4ccc(cc4S(=O)(=O)N)[N+](=O)[O-] C09118657
CC(=O)Nc1ccc(c(c1)S(=O)(=O)N[C@@H]2CC3(CC[NH+](CC3)C)Oc4c2cccc4)OC C09793938
C[C@H]1CN(C[C@H](O1)C)C(=O)c2c(n3ccsc3n2)C[NH2+]Cc4cccc5c4cc[nH]5 C12305683
CC(=O)Nc1c2cc(ccc2n3c1C(=O)N([C@@](C3)(C)C(=O)NC4CCCCCC4)CC[NH+](C)C)F C21866715
C[C@H](C(=O)Nc1c(c2c(s1)CCCCC2)C#N)N3CC[NH+](CC3)CC(=O)NC4CC4 C22775896
C[C@@H](C(=O)NC(=O)NC(C)(C)C)[NH+]1CCN(CC1)S(=O)(=O)c2ccc(s2)Br C31585948
CC1(Cc2c(sc3c2c(nc(n3)SCC(=O)N)N4CC[NH+](CC4)CC(=O)N(C)C)CO1)C C34750162
C1Cc2c(sc3c2c(nc(n3)SCC(=O)N)N4CC[NH+](CC4)CC(=O)N5CCOCC5)C1 C34757692
c1cc(cc(c1)Cl)N2[C@@H]3CS(=O)(=O)C[C@H]3[NH+](CC2=O)CCc4ccc(cc4)S(=O)(=O)N C36594857
CCCCc1ccc(cc1)C(=O)N[C@@H](C)C(=O)N2CCC3(CC2)[C@@H]4C(=NC=N4)CC[NH2+]3 C38573856
CSC1=C[C@H]2C[NH+]3[C@@H](C[C@@H]2C=C1O)CO[P@@](=O)(N3)S(=O)(=O)Oc4ccccc4 C39469703
Cc1cc(no1)C[NH+]2CCN(CC2)[C@@H](C)C(=O)NC(=O)NC34CC5CC(C3)CC(C5)C4 C39519888
COc1ccc(cc1C(F)(F)F)C(=O)N2C[C@@H](C3(C2)CC[NH2+]CC3)C(=O)NC[C@H]4CCCO4 C39604859
CCn1c(c(c(n1)C)Br)C(=O)N2C[C@@H](C3(C2)CC[NH2+]CC3)C(=O)N[C@H](C)C(C)C C39608196
c1ccc(cc1)c2ccc(o2)C(=O)N3C[C@@H](C4(C3)CC[NH2+]CC4)C(=O)NCc5ccco5 C39655097
CC1(OC[C@H](O1)CNC(=O)[C@@H]2CN(CC23CC[NH2+]CC3)C(=O)c4ccc(c(c4)C(F)(F)F)F)C C39659154
CC1(OC[C@@H](O1)CNC(=O)[C@@H]2CN(CC23CC[NH2+]CC3)C(=O)c4csc5c4cccc5)C C39659609
CC1(OC[C@H](O1)CNC(=O)[C@@H]2CN(CC23CC[NH2+]CC3)C(=O)c4ccc(o4)c5ccccc5)C C39659638
C1CCCC(CCC1)NC(=O)[C@@H]2CN(CC23CC[NH2+]CC3)C(=O)[C@@H]4CCCN4C(=O)C(F)(F)F C39659741
COc1ccc(cc1C(F)(F)F)C(=O)N2C[C@@H](C3(C2)CC[NH2+]CC3)C(=O)N[C@H]4CCSC4=O C39661278
COc1c(cc(cc1Cl)C(=O)N2C[C@@H](C3(C2)CC[NH2+]CC3)C(=O)N[C@@H]4CCSC4=O)Cl C39661364
COc1c(cc(cc1Cl)C(=O)N2C[C@@H](C3(C2)CC[NH2+]CC3)C(=O)N[C@H]4CCSC4=O)Cl C39661366
c1ccc2c(c1)ccc(n2)C(=O)N3C[C@@H](C4(C3)CC[NH2+]CC4)C(=O)NC[C@H]5c6ccccc6CCO5 C39669218
Cc1ccc2nc(cn2c1)CNC(=O)[C@H]3CN(CC34CC[NH2+]CC4)C(=O)Cc5ccccc5C C39670607
C[C@H]1C(=C(N=N1)C)[C@@H](C)NC(=O)[C@@H]2CN(CC23CC[NH2+]CC3)C(=O)c4ccccc4C(F)(F)F C39674203
C[C@H]1C(=C(N=N1)C)[C@H](C)NC(=O)[C@@H]2CN(CC23CC[NH2+]CC3)C(=O)c4ccc(cc4)Br C39674293
Cc1ccc(c(c1F)C(=O)N2C[C@H](C3(C2)CC[NH2+]CC3)C(=O)N[C@@H](C)C4=C(N=N[C@@H]4C)C)Cl C39674355
C[C@H]1C(=C(N=N1)C)[C@@H](C)NC(=O)[C@@H]2CN(CC23CC[NH2+]CC3)C(=O)c4csc(c4OC)Cl C39674451
C[C@H]1C(=C(N=N1)C)[C@H](C)NC(=O)[C@@H]2CN(CC23CC[NH2+]CC3)C(=O)c4c(ccc(c4F)Cl)F C39674587
CC(=O)N1C[C@H](C2(C1)CC[NH2+]CC2)C(=O)NC(c3ccc(cc3)OC)c4ccc(cc4)OC C39676541
C[C@H](c1cccc(c1)OC)NC(=O)[C@H]2CN(CC23CC[NH2+]CC3)C(=O)[C@@H]4COc5ccccc5O4 C39676785
C[C@@H](C(C)(C)C)NC(=O)[C@@H]1CN(CC12CC[NH2+]CC2)C(=O)[C@@H]3COc4ccccc4O3 C39684619
Cc1c2c(c(cnc2n(n1)C)C(=O)N3C[C@@H](C4(C3)CC[NH2+]CC4)C(=O)N[C@H](C)C(C)(C)C)Cl C39684705
C[C@@H](C(=O)NCc1ccc2c(c1)OCO2)S[C@@H]3NN=C(O3)C4=c5ccccc5=[NH+]C4 C39942512
CC(C)C[C@@H]1[C@H]2[C@H](C(=O)N(C2=O)CCCOC)[C@]3([NH2+]1)c4cc(ccc4NC3=O)Br C20566028
CC(C)C[C@H]1[C@@H]2[C@@H](C(=O)N(C2=O)C[C@@H]3CCCO3)[C@]4([NH2+]1)c5cccc(c5NC4=O)Cl C15972494
C[NH+](C)[C@@H](CNS(=O)(=O)c1cc2c(cc1Br)NC(=O)CO2)c3ccc(cc3)F C48344465
C[C@@H]1c2cc3c(cc2C4(CCCC4)C[NH+]1CC(=O)NC(=O)N[C@@H]5CCS(=O)(=O)C5)OCCO3 C58549591
Cc1c(cn(n1)C)CNC(=O)C2=CC3=[NH+][C@H](C[C@H](N3N2)C(F)(F)F)c4cccs4 C13124028
Cc1cc(c(c2c1C(=O)/C(=C/c3ccc(cc3)N(C)C)/O2)C[NH+]4CCN(CC4)CCO)O C41514130
COCCCN1C(=O)[C@@H]2[C@H](N[C@@]3([C@@H]2C1=O)c4ccccc4NC3=O)CC5=c6ccccc6=[NH+]C5 C63270480
CC[NH+]1CCC2=c3ccccc3=[NH+][C@H]2[C@@H]1c4c([nH]c(=O)n(c4=O)c5ccc(cc5)OC)[O-] C63384236
COc1ccc(cc1)S(=O)(=O)[C@H]2C(=c3ccc(cc3=[NH+]C2=O)C(=O)NCc4ccc(cc4)F)O C08589481
COc1ccc(cc1)S(=O)(=O)[C@@H]2C(=c3ccc(cc3=[NH+]C2=O)C(=O)Nc4ccc(cc4)Cl)O C09429656
Cc1c(c2c(cn1)CN(CC2)C(=O)[C@@H]3C4=C(CCCC4)ON3)CNC(=O)[C@@H]5C=c6ccccc6=[NH+]5 C64143412
C[C@@H](C(=O)Nc1cccc(c1)F)NC(=O)N2CCN(CC2)C(=O)[C@H]3C=c4ccccc4=[NH+]3 C64380854
C[C@H](C(=O)Nc1ccc2c(c1)OCCO2)S[C@@H]3NN=C(O3)C4=c5ccccc5=[NH+]C4 C39752235
COc1ccc(cc1)CNC2=[NH+]CCNC23CCN(CC3)S(=O)(=O)c4cccs4 C65074767
Cc1ccc(cc1)S(=O)(=O)Nc2ccc3n(c2=O)C[C@H]4C[C@@H]3CN(C4)c5ncccn5 C03841368
CNC(=O)[C@@H]1CN(c2ccccc2O1)C(=O)[C@@H]3CCCN(C3)S(=O)(=O)c4cccs4 C08861006
CNC(=O)[C@H]1CN(c2ccccc2O1)C(=O)[C@H]3CCCN(C3)S(=O)(=O)c4cccs4 C08861011
COc1ccccc1N2C(=O)/C(=C\NN3CCCC[C@@H]3c4cccnc4)/C(=O)N=C2S C08974638
COc1ccccc1N2C(=O)/C(=C\NN3CCCC[C@H]3c4cccnc4)/C(=O)N=C2S C08974639
Cc1nc2ccc(cc2s1)NC(=O)[C@@H]3CCCN3S(=O)(=O)c4ccc5c(c4)OCCO5 C09120528
Cc1cc(n(n1)c2nnc(n2/N=C/c3cc(c(c(c3)I)O)OC)C)C C01499647
CN([C@@H]1CCS(=O)(=O)C1)C(=O)COc2cc(c3c(=O)cc(oc3c2)c4ccccc4)O C09435363
CN([C@H]1CCS(=O)(=O)C1)C(=O)COc2cc(c3c(=O)cc(oc3c2)c4ccccc4)O C09435367
CS(=O)(=O)c1ccc(cc1)c2cccc3c2O[C@H](C3)CNC(=O)c4cnn5c4nccc5 C12049552
CCS(=O)(=O)N1CCc2c1ccc(c2)C(=O)CN3C(=O)[C@@]4(CCCc5c4ccs5)NC3=O C13164881
C[C@H](C(=O)N/N=C(/C)\c1ccc2c(c1)OCCO2)n3cnc4c(c3=O)c5c(s4)CCC5 C13959931
Cc1ccc(c(c1)C)n2c3c(cn2)c(=O)n4c(n3)SC[C@H]4CC(=O)NC[C@H]5CCCO5 C14013980
Cc1ccc(cc1)n2c3c(cn2)c(=O)n4c(n3)SC[C@H]4CC(=O)Nc5nc(cs5)C C14015490
CNC(=O)[C@@H]1CN(c2ccccc2O1)C(=O)CN(C)S(=O)(=O)c3ccc(cc3)Cl C15617005
CC1=C(C2(CCN(CC2)S(=O)(=O)c3cccs3)OC1=O)C(=O)NC[C@H]4CCCO4 C15731385
C[C@@H]1CS(=O)(=O)N(C1=O)c2ccc(c(c2)Cl)C(=O)Nc3ccc(c(c3)OC)OC C15858442
C[C@H]1CS(=O)(=O)N(C1=O)c2ccc(c(c2)S(=O)(=O)Nc3ccc(cc3F)F)OC C16677093
Cc1ccc(cc1)c2cc(c3c(nn(c3n2)[C@@H]4CCS(=O)(=O)C4)C)C(=O)NC[C@H]5CCCO5 C17051363
COc1cc(c(cc1OC)OC)[C@@H]2C3=C(C[C@H](CC3=O)c4cccs4)Nc5n2ncn5 C18197968
CCOc1cc2c(cc1NC(=O)[C@H]3CC(=O)N(C3)c4ccc5c(c4)OCCO5)O[C@@H](C2)C C18238413
CC(C)c1c2c(c(c(n1)N3CCN(CC3)C(=O)C(=O)NC[C@@H]4CCCO4)C#N)CCCC2 C20648170
Cc1c2c(c(c(n1)N3CCN(CC3)C(=O)C(=O)NC4CCCCC4)C#N)CC(OC2)(C)C C20650487
Cc1cc(c(n1C(C)C)C)C(=O)CN2C(=O)[C@@](NC2=O)(C)c3ccc4c(c3)OCCCO4 C22429460
C[C@@H](C(=O)N1c2ccccc2NC(=O)C1(C)C)Sc3nnc(s3)N(C4CC4)C(=O)C C22520911
c1ccc2c(c1)NC(=NS2(=O)=O)CN3CCN(CC3)S(=O)(=O)c4ccccc4F C24898861
Cc1ccc(s1)S(=O)(=O)N2CCN(CC2)CN3C(=O)C4(CCC(CC4)C)NC3=O C15286376
COc1cc2c(cc1OC)-c3c(c(nn3c4ccccc4F)C(=O)N[C@H]5CCS(=O)(=O)C5)C2 C32071982
C[C@H]1CS(=O)(=O)N(C1=O)c2cc(ccc2Cl)C(=O)Nc3ccc4c(c3)OCCO4 C32537103
C[C@]1(C(=O)N(C(=O)N1)CC(=O)N(C)[C@@H]2CCCc3c2cccc3)c4ccc5c(c4)OCCO5 C32571522
Cc1cc(n(n1)[C@@H]2CCS(=O)(=O)C2)NC(=O)Cc3cc4c(c(c3)Cl)OCCCO4 C32752839
CCCNC(=O)[C@@H]1COC2(N1C(=O)c3ccco3)CCN(CC2)C(=O)c4ccccc4C C35988233
Cc1cc(nc(n1)N2CCN(CC2)C[C@H](c3ccc4c(c3)CCCN4S(=O)(=O)C)O)C C19118779
C[C@@]12C[C@@H](CC(C1)(C)C)N(C2)C(=O)CC[C@@H]3C(=O)N(C(=N3)O)Cc4ccc5c(c4)OCO5 C36594962
Cc1ccc(cc1NC(=O)[C@@H]2CC(=O)N(C2)c3ccc(cc3)OC)N4CCCS4(=O)=O C38695428
CC(=O)c1cccc(c1)NC(=O)C2=CN([C@H]3C2=NC(=O)N(C3=O)c4ccc(cc4)Cl)C C39384069
CCO[C@@H]1CC(=O)c2c(c3c(cc(cn3)Br)c(=O)n2S(=O)(=O)C(C)C)N1 C39451978
CCOn1c2c(c3c(c1=O)cc(cn3)Br)N[C@@H](CC2=O)S(=O)(=O)C(C)C C39452368
CCOn1c2c(c3c(c1=O)cc(cn3)Br)N[C@H](CC2=O)S(=O)(=O)C(C)C C39452369
CCO[P@]1(=O)NN2CCc3cc(c(cc3[C@@H]2CO1)S(=O)(=O)Oc4ccccc4)F C39465678
CCO[P@]1(=O)NN2C[C@@H]3C=C(C(=C[C@@H]3C[C@@H]2CO1)F)S(=O)(=O)Oc4ccccc4 C39469457
Cc1ccc2c(c1)N(C[C@@H](O2)C(=O)Nc3ccc(c(c3)C)N4CCCC4=O)S(=O)(=O)C C44855075
CC1(C[C@H](c2ccc(cc2O1)OC)NC(=O)[C@H]3CCN(c4ccccc4O3)S(=O)(=O)C)C C44855736
Cc1c(nc(s1)NC(=O)C2=NN(C(=O)CC2)[C@H]3CCS(=O)(=O)C3)c4ccc(cc4)Cl C22366808
[H]/N=C/1\C(=C\c2ccc(cc2)OS(=O)(=O)c3ccccc3)\C(=O)N=C4N1C(=NS4)SC C20205457
Cc1ccc(cc1)c2nc(co2)CN3C(=O)[C@](NC3=O)(C)c4ccc(cc4)S(=O)(=O)C C58162051
c1ccc(c(c1)NC(=O)C2=NN(C(=O)CC2)[C@H]3CCS(=O)(=O)C3)Oc4cccc(c4)F C59920362
[H]/N=C\1/C(=C\c2cc(n(c2C)c3ccccc3OC)C)/C(=O)N=C4N1N=C(S4)c5cccnc5 C09307512
Cc1cc2c(cc1S(=O)(=O)N3CCN(CC3)C(=O)/C=C/c4cccs4)O[C@@H](C(=O)N2)C C64889763
c1cc(ccc1C(=O)N2CCC[C@H]2c3nnc(s3)C(=O)Nc4ccc5c(c4)OCO5)F C64930313
CS(=O)(=O)c1cnc2nc(nn2c1N)N3CC[NH+](CC3)C(c4ccccc4)c5ccccc5 C06182281
c1ccc(cc1)c2cn(nn2)C[C@H]3C[C@H]4CC[NH+]3C[C@@H]4C(=O)N5CCC(CC5)C(=O)N C08299688
CCC(C)(C)n1c(nnn1)[C@@H](c2cc3ccc(c(c3[nH]c2=O)C)C)[NH+]4CCC(CC4)O C00909117
Cc1ccc(cc1)n2c(c(c(=O)[nH]c2=O)[C@H]3c4c(cc5c(c4OC)OCO5)CC[NH+]3C)O C02110163
Cc1cc(ccc1N2C(=O)[C@@H]3[C@@H]4c5ccccc5C=C[NH+]4[C@@H]([C@@H]3C2=O)C(=O)N)[N+](=O)[O-] C09304183
Cc1c(sc2c1c(nc(n2)C[NH+]3CCC(CC3)C)N4CCN(CC4)S(=O)(=O)N)C C14254607
CC1(CC(CC([NH2+]1)(C)C)NC(=O)[C@H]2[C@H]3C=C[C@@]4([C@H]2C(=O)N(C4)Cc5ccco5)O3)C C15905396
C[C@@H](c1nnc(n1c2ccc(cc2)Cl)S[C@@H](C)C(=O)NC(=O)NC)[NH+](C)C C16927414
COc1ccc2c(c1)OC3(CC[NH+](CC3)C[C@H](c4ccc5c(c4)OCCCO5)O)C[C@H]2O C19563057
Cc1ccc(c(c1)NC(=O)c2cc(nc3c2c(=O)[nH]c(=O)n3C)C)OCC[NH+](C)C C19716354
CCc1c[nH+]c2c(c1NOCC(=O)Nc3cccc(c3C)C)c(=O)n(c(=O)n2C)C C12309475
C[NH+](C)[C@@H](CNC(=O)CN1C(=O)[C@]2(CCc3c2cccc3)NC1=O)c4ccsc4 C25328978
CSCC[C@@H](C(=O)N1CCC2(CC1)[C@H]3C(=NC=N3)CC[NH2+]2)NC(=O)c4ccc5c(c4)OCO5 C38573705
c1ccc2=[NH+]CC(=c2c1)/C=N/NC(=O)[C@H]3C(=CN(N3)Cc4ccc(cc4)[N+](=O)[O-])Br C39167739
CS[P@]1(=O)N[NH+]2C[C@@H]3C=C(C(=C[C@@H]3C[C@@H]2CO1)O)S(=O)(=O)Oc4ccccc4 C39468490
Cc1cc(n(n1)C(C)(C)C)C(=O)N2C[C@@H](C3(C2)CC[NH2+]CC3)C(=O)NCCC(C)C C39601324
c1ccc(c(c1)CNC(=O)[C@H]2CN(CC23CC[NH2+]CC3)C(=O)[C@@H]4COc5ccccc5O4)Cl C39623223
CCn1c(c(c(n1)C)Br)C(=O)N2C[C@@H](C3(C2)CC[NH2+]CC3)C(=O)NC4CC4 C39634127
CCn1c(c(c(n1)C)Br)C(=O)N2C[C@@H](C3(C2)CC[NH2+]CC3)C(=O)NC4CCC4 C39635357
CC1(OC[C@@H](O1)CNC(=O)[C@@H]2CN(CC23CC[NH2+]CC3)C(=O)CCC4CCCC4)C C39659070
Cc1ccc(cc1C)C(=O)N2C[C@H](C3(C2)CC[NH2+]CC3)C(=O)NC[C@H]4COC(O4)(C)C C39659527
Cc1ccsc1C(=O)N2C[C@@H](C3(C2)CC[NH2+]CC3)C(=O)NC[C@@H]4COC(O4)(C)C C39659673
Cc1c(c(no1)c2ccccc2)C(=O)N3C[C@H](C4(C3)CC[NH2+]CC4)C(=O)N[C@H]5CCSC5=O C39661399
Cc1ccsc1C(=O)N2C[C@H](C3(C2)CC[NH2+]CC3)C(=O)NCc4ccc(cc4OC)OC C39661661
c1ccc2c(c1)ccc(n2)C(=O)N3C[C@@H](C4(C3)CC[NH2+]CC4)C(=O)NCCc5ccco5 C39671088
CCC[C@H](C)NC(=O)[C@H]1CN(CC12CC[NH2+]CC2)C(=O)c3c(c(nn3CC)C)Br C39673789
C[C@@H]1C(=C(N=N1)C)[C@H](C)NC(=O)[C@@H]2CN(CC23CC[NH2+]CC3)C(=O)c4cccnc4Cl C39674280
CCSc1c(cccn1)C(=O)N2C[C@H](C3(C2)CC[NH2+]CC3)C(=O)N[C@H](C)C4=C(N=N[C@@H]4C)C C39674397
C[C@H]1C(=C(N=N1)C)[C@H](C)NC(=O)[C@@H]2CN(CC23CC[NH2+]CC3)C(=O)c4ccc5ccccc5n4 C39674551
C[C@H]1C(=C(N=N1)C)[C@H](C)NC(=O)[C@@H]2CN(CC23CC[NH2+]CC3)C(=O)C4CCOCC4 C39674575
CC[C@H](C)CC(=O)N1C[C@H](C2(C1)CC[NH2+]CC2)C(=O)NCc3ccc4c(c3)OCCO4 C39677555
CC(C)OC(=O)CNC(=O)[C@H]1CN(CC12CC[NH2+]CC2)C(=O)c3cc(cc(c3)Cl)Cl C39678671
CCn1c(c(c(n1)C)Br)C(=O)N2C[C@@H](C3(C2)CC[NH2+]CC3)C(=O)NCCF C39681857
Cc1cc(nn1C)C(=O)N2C[C@@H](C3(C2)CC[NH2+]CC3)C(=O)NC4CCN(CC4)C(=O)CC(C)C C39686348
CCc1ccc(cc1)[C@@H](C)NC(=O)[C@H]2CN(CC23CC[NH2+]CC3)C(=O)c4cncn4C C39696316
Cc1ccc(c(c1F)C(=O)N2C[C@@H](C3(C2)CC[NH2+]CC3)C(=O)NC[C@H]4CN(CCO4)C)Cl C39696742
Cc1cnc(cn1)CNC(=O)[C@H]2CN(CC23CC[NH2+]CC3)C(=O)c4ccc(o4)c5ccccc5 C39697141
C[NH+]1CCC(CC1)N(C)c2c(c(ncn2)N3CCN(CC3)c4ccc(cc4)OC)N C40727931
CC(C)C[C@@H]1[C@H]2[C@H](C(=O)N(C2=O)CCCOC)[C@@]3([NH2+]1)c4cc(ccc4NC3=O)Cl C16022042
CC(C)C[C@@H]1[C@H]2[C@H](C(=O)N(C2=O)CCCOC)[C@]3([NH2+]1)c4cc(ccc4NC3=O)Cl C20548673
CC(C)C[C@H]1[C@@H]2[C@@H](C(=O)N(C2=O)CCCOC)[C@]3([NH2+]1)c4cc(ccc4NC3=O)Cl C05345750
CC(C)C[C@H]1[C@@H]2[C@@H](C(=O)N(C2=O)CCCOC)[C@@]3([NH2+]1)c4cccc(c4NC3=O)Cl C05345815
CCOC(=O)N1CCC(CC1)NC(=O)C2=CNN3C2=[NH+][C@H](C[C@H]3C(F)(F)F)c4ccco4 C13124512
c1cc(ccc1/C=C\2/C(=O)c3ccc(c(c3O2)C[NH+]4CCN(CC4)CCO)O)[N+](=O)[O-] C02327592
CC1(C(=O)Nc2ccccc2N1C(=O)CN3C(=O)[C@@H](NC3=O)CC4=c5ccccc5=[NH+]C4)C C63160919
C[C@@H](C(=O)Nc1nccs1)NC(=O)N2CCN(CC2)C(=O)[C@@H]3C=c4ccccc4=[NH+]3 C63279631
c1cc2=[NH+][C@@H]3CN(CCC3=c2cc1Cl)C(=O)NCCCC(=O)N[C@H]4CCS(=O)(=O)C4 C63303012
C[C@@H](C(=O)Nc1ccc2c(c1)OCCO2)N3C(=O)[C@@H](NC3=O)CC4=c5ccccc5=[NH+]C4 C63814619
C[C@H]1CCCN(C1)C2=NN3[C@H](S2)NC(=O)C=C3C(=O)NCCC4=c5ccccc5=[NH+]C4 C64491131
c1ccc2=[NH+]CC(=c2c1)CCNC(=O)CN3C(=O)[C@@]4(CCCC5=C4CCS5)NC3=O C64721214
CCC(C)(C)n1c(nnn1)[C@@H](c2cc3c(cc(cc3[nH]c2=O)C)C)[NH+]4CCC(CC4)O C00910251
c1ccc(c(c1)NC(=O)C2CC[NH+](CC2)CC(=O)N(C3CC3)[C@H]4CCS(=O)(=O)C4)O C08752529
COC(=O)c1ccccc1N2C(=O)[C@@H]3[C@H]4c5ccccc5C=C[NH+]4[C@@H]([C@@H]3C2=O)C(=O)N C09033171
c1ccc2c(c1)C=C[NH+]3[C@H]2[C@@H]4[C@H]([C@H]3C(=O)N)C(=O)N(C4=O)c5ccc6c(c5)OCCO6 C09033341
c1ccc2c(c1)C=C[NH+]3[C@H]2[C@@H]4[C@@H]([C@@H]3C(=O)N)C(=O)N(C4=O)c5ccc6c(c5)OCCO6 C09301848
CC(C)[C@@H](c1nnc2n1CC[NH+](CC2)Cc3ccc(cc3)O)NC(=O)[C@H]4CCOC4 C12244845
CN1CCc2c1ccc(c2)[C@@H](CNC(=O)C(=O)Nc3ccc4c(c3)OCCO4)[NH+](C)C C08963889
c1cc2c(cc1/C=C\3/C(=O)c4ccc(c(c4O3)C[NH+]5CCN(CC5)CCO)O)OCO2 C19371180
Cc1ccc(cc1)[C@@H]2c3ccc(cc3Oc4c2c(=[NH2+])n(cn4)CCN5CCOCC5)O C20566022
CCc1c[nH+]c2c(c1NOCC(=O)Nc3ccc(cc3)Br)c(=O)n(c(=O)n2C)C C12309573
CCc1c[nH+]c2c(c1NOCC(=O)Nc3ccc(c(c3)Cl)C)c(=O)n(c(=O)n2C)C C12309575
CC(=C)C[NH+]1CCN(CC1)c2nc3c(c4c(s3)COC(C4)(C)C)c(=O)n2CC(=O)N C34734710
CN(C)C(=O)C[NH+]1CCN(CC1)c2c3c4c(sc3nc(n2)SCC(=O)N)CCC4 C34757686
CC(C)NC(=O)C[NH+]1CCN2c3ccc(cc3C[C@@H]([C@@H]2C1)C(=O)NC(C)C)[N+](=O)[O-] C35894651
COc1ccc(cc1OC)[C@H]2c3ccc(cc3Oc4c2c(=[NH2+])n(cn4)CCN5CCOCC5)O C19990933
C[C@@H](C(=O)N1CCC2(CC1)[C@@H]3C(=NC=N3)CC[NH2+]2)NC(=O)c4cc(cc(c4)OC)OC C38573878
CSCC[C@@H](C(=O)N1CCC2(CC1)[C@H]3C(=NC=N3)CC[NH2+]2)NC(=O)c4cccs4 C38776079
Cc1ccc2[nH+]cc(n2c1)CCNC(=O)[C@@H]3CS[C@@H]4N3C(=O)[C@H](CC4)NC(=O)c5ccco5 C39201221
C[C@H](CN(C[C@@H](C)O)C(=O)c1ccc(cc1)c2ccc3c(c2)C(=O)CC4(O3)CC[NH+](CC4)C)O C39227594
C[C@H](C(=O)N1CCC2(CC1)[C@@H]3C(=NC=N3)CC[NH2+]2)NC(=O)c4cc(cc(c4)OC)OC C39275844
CC(C)CCNC(=O)[C@H]1CN(CC12CC[NH2+]CC2)C(=O)[C@@H]3COc4ccccc4O3 C39601339
Cc1c(c(no1)c2ccccc2)C(=O)N3C[C@@H](C4(C3)CC[NH2+]CC4)C(=O)NC[C@@H]5CCCO5 C39604978
CSCCC(=O)N1C[C@H](C2(C1)CC[NH2+]CC2)C(=O)NCc3ccc4c(c3)OCO4 C39610225
CC1(OC[C@H](O1)CNC(=O)[C@@H]2CN(CC23CC[NH2+]CC3)C(=O)c4ccc(cc4)Cl)C C39659127
Cc1cc(c(o1)C(F)(F)F)C(=O)N2C[C@H](C3(C2)CC[NH2+]CC3)C(=O)NC[C@@H]4COC(O4)(C)C C39659598
c1cc(ccc1c2ccc(o2)C(=O)N3C[C@H](C4(C3)CC[NH2+]CC4)C(=O)N[C@@H]5CCOC5=O)F C39660892
Cc1cc(n(n1)C(C)(C)C)C(=O)N2C[C@@H](C3(C2)CC[NH2+]CC3)C(=O)N[C@H]4CCSC4=O C39661310
c1ccc(cc1)c2ccc(o2)C(=O)N3C[C@H](C4(C3)CC[NH2+]CC4)C(=O)N[C@H]5CCSC5=O C39661379
Cc1cc(n(n1)C(C)(C)C)C(=O)N2C[C@@H](C3(C2)CC[NH2+]CC3)C(=O)NCCc4ccco4 C39671028
Cc1ccc(cc1C)CNC(=O)[C@@H]2CN(CC23CC[NH2+]CC3)C(=O)[C@H]4COc5ccccc5O4 C39673160
Cc1ccccc1C(=O)N2C[C@H](C3(C2)CC[NH2+]CC3)C(=O)N[C@@H](C)C4=C(N=N[C@@H]4C)C C39674151
C[C@H]1C(=C(N=N1)C)[C@@H](C)NC(=O)[C@@H]2CN(CC23CC[NH2+]CC3)C(=O)c4ccc(cc4OC)OC C39674251
C[C@H]1C(=C(N=N1)C)[C@@H](C)NC(=O)[C@@H]2CN(CC23CC[NH2+]CC3)C(=O)CCSC C39674391
Cc1ccsc1C(=O)N2C[C@H](C3(C2)CC[NH2+]CC3)C(=O)N[C@@H](C)C4=C(N=N[C@@H]4C)C C39674553
C[C@H](c1cccc(c1)OC)NC(=O)[C@@H]2CN(CC23CC[NH2+]CC3)C(=O)C4CCOCC4 C39676848
Cc1cc(no1)c2c(c(no2)C)C(=O)N3C[C@@H](C4(C3)CC[NH2+]CC4)C(=O)N[C@H](C)C(C)(C)C C39684613
Cc1c2c(c(cnc2n(n1)C)C(=O)N3C[C@H](C4(C3)CC[NH2+]CC4)C(=O)N[C@@H](C)C(C)(C)C)Cl C39684704
CC[C@@H](C)CC(=O)N1C[C@H](C2(C1)CC[NH2+]CC2)C(=O)NC3CCN(CC3)C(=O)C(C)C C39686112
Cc1ccsc1C(=O)N2C[C@@H](C3(C2)CC[NH2+]CC3)C(=O)NC4CCN(CC4)C(=O)CC(C)C C39686336
Cc1ccc(cc1)CC(=O)N2C[C@H](C3(C2)CC[NH2+]CC3)C(=O)NC[C@@H]4CN(CCO4)C C39696899
Cc1cnc(cn1)CNC(=O)[C@H]2CN(CC23CC[NH2+]CC3)C(=O)c4c(cccc4Cl)Cl C39696953
c1ccc2=[NH+][C@H]3C(=c2c1)N=NC(=N3)SCC(=O)Nc4ccc(cc4)C(=O)NC5CC5 C39980967
CC[C@]1(C(=O)N(C(=O)N1)NC(=O)C[NH+]2CC3(CCCC3)c4cc5c(cc4[C@@H]2C)OCCO5)C C45766053
Cc1ccc(cc1)[C@@H](CNC(=O)C(=O)Nc2cc3c4c(c2)CCC(=O)N4CCC3)[NH+](C)C C49488694
C/C(=N\[NH+]=C(/N)\S[C@H]1CC(=O)N(C1=O)c2ccc(cc2)OC)/c3ccc(cc3)F C04188777
COCCN1C(=O)[C@@H]2[C@H](N[C@]3([C@@H]2C1=O)c4ccccc4NC3=O)CC5=c6ccccc6=[NH+]C5 C63383916
Cc1ccc(cc1)NC(=O)c2ccc3=C([C@@H](C(=O)[NH+]=c3c2)S(=O)(=O)c4ccccc4)O C09429676
CS(=O)(=O)N1CCCc2c1cc(cc2)NC(=O)C(=O)NCCC3=c4ccccc4=[NH+]C3 C63709983
c1ccc2=[NH+]CC(=c2c1)C[C@H](C(=O)N[C@H]3CCS(=O)(=O)C3)NC(=O)c4ccccc4Cl C64151209
CC(C)n1c2ccc(cc2[nH]c(=O)c1=O)C3=[NH+][C@H](ON3)c4cc5ccccc5oc4=O C64890700
c1cc2c(cc1OC[C@H](C[NH+]3CCN(CC3)S(=O)(=O)N4CCCCC4)O)CCC2 C04770759
C[NH+](C)CCCN1CC(=O)N2[C@H](C1=O)Cc3c4ccccc4[nH]c3[C@H]2c5cccc(c5)OC C02157423
Cn1c(c(c(=O)n(c1=S)c2ccccc2)[C@H]3c4c(cc5c(c4OC)OCO5)CC[NH+]3C)O C02103573
Cc1ccc2c(c1)[C@@]3([C@H]4[C@@H]([C@H]5[NH+]3CCC5)C(=O)N(C4=O)c6cc(ccc6OC)OC)C(=O)N2 C08918282
CCN(CC)S(=O)(=O)N1CC[NH+](CC1)[C@@H](C)C(=O)Nc2ccc(cc2)Br C09479873
CCOC(=O)c1c2c(sc1NC(=O)c3cccc(c3)S(=O)(=O)CC)C[NH+](CC2)C C09707740
C[NH+]1CCN(CC1)n2c3c(c(nc2=O)SCC(=O)Nc4ccc(cc4)C(F)(F)F)CCC3 C09816628
Cc1ccc(s1)C[NH+]2CCC(CC2)[C@@]3(C(=O)N(C(=O)N3)C[C@@H]4CCCO4)c5ccccn5 C12079096
Cn1cc(c(n1)c2ccc3c(c2)OCCO3)C[NH+]4CCc5c([nH]cn5)[C@@H]4c6cccnc6 C12204362
Cc1ccc(s1)C[NH+]2CCc3nnc(n3CC2)[C@@H](C)NC(=O)COc4ccccc4 C12207765
C[C@]1([C@@H]2[C@@H]([C@H]([NH2+]1)c3ccc(cc3)F)C(=O)N(C2=O)c4ccc5c(c4)OCCO5)C(=O)OC C12497900
C[NH+]1CCN(CC1)c2ccc(cc2NC(=O)C3=CN4CCS(=O)(=O)N=C4C=C3)C(F)(F)F C12639348
CN(C)c1ccc(c[nH+]1)NC(=O)N2CCN(CC2)S(=O)(=O)c3ccc(cc3)Br C14162141
COc1ccc(c(c1OC)Cl)C[NH+]2CCC3(CC[C@@H](O3)CNC(=O)[C@@H]4CCCO4)CC2 C14882641
Cc1c(ccc(c1OC)C[NH+]2CCC3(CC[C@H](O3)CNC(=O)[C@H]4CCCO4)CC2)OC C14883588
CC#CC(=O)N1CCC(CC1)[C@]2(C(=O)N(C(=O)N2)CCC[NH+](C)C)Cc3cccc(c3)F C14968554
CCn1ccc2c1ccc(c2)S(=O)(=O)N3CCC(CC3)C(=O)NC[C@H]4CCC[NH+]4CC C15784260
c1cc(oc1)[C@@H](CNC(=O)C2CCN(CC2)S(=O)(=O)c3ccc4c(c3)CCC4)[NH+]5CCCC5 C17702331
c1ccc(cc1)CCN2C(=O)N(C(=O)C23CCN(CC3)Cc4[nH]cc[nH+]4)Cc5ccccc5 C14743966
Cc1ccc(c(c1)NC(=O)[C@@H](c2ccccc2)[NH+]3CCN(CC3)[C@H]4CCS(=O)(=O)C4)OC C22914585
c1cc(sc1)S(=O)(=O)N2CC[NH+](CC2)CCC(=O)Nc3c(c4c(s3)CCC4)C#N C23029694
C[C@H](C(=O)Nc1ccc(cn1)Cl)[NH+]2CCC(CC2)C(=O)c3ccc4c(c3)OCCO4 C25151987
Cc1c(c2cc(ccc2n1C)OC)[C@H](CN3CC[NH+](CC3)Cc4ccc5c(c4)OCO5)O C19371825
c1ccc2c(c1)CC[NH+](C2)C[C@@H](COc3ccc(cc3)S(=O)(=O)N4CCOCC4)O C03211799
Cc1ccc(c(c1)N(CC(=O)NCc2ccc(cc2)n3cc[nH+]c3C)S(=O)(=O)C)C C38755351
CCN1[C@H](NN=C1S[C@H](C)C(=O)C2=c3ccccc3=[NH+]C2)CN4CCCCCC4=O C39982548
Cc1c\2c(oc1C(=O)N(C)C3CC[NH+](CC3)C)CCC/C2=N\NC(=O)c4cccnc4 C40814081
CCS(=O)(=O)c1ncc(c(n1)Cl)C(=O)NC[C@@H](c2ccc(cc2)C)[NH+]3CCCC3 C40986077
CCS(=O)(=O)c1ncc(c(n1)Cl)C(=O)NC[C@@H](c2ccc(cc2)Cl)[NH+](C)C C40986079
Cc1nc(cc(n1)[C@H]2C[NH+]3CC[C@@H]2C[C@@H]3CNC(=O)c4ccc(cc4)N(C)C)c5ccco5 C43528004
Cc1ccc(c(c1)C)N(CC(=O)NCc2ccc(cc2)n3cc[nH+]c3C)S(=O)(=O)C C44899764
CC[C@H]1CCCC[NH+]1CCCNC(=O)[C@@H]2CN(c3cc(ccc3O2)C)S(=O)(=O)C C44908407
CN(C)c1c(ccc[nH+]1)CNC(=O)c2ccc(cc2)S(=O)(=O)N(C)C3CCCCC3 C46774820
Cc1ccc(o1)c2nc(cs2)CC(=O)NCc3ccc([nH+]c3)N4C[C@H](O[C@H](C4)C)C C46841547
c1cc(ccc1c2c(c[nH]n2)C(=O)N3CCN(CC3)Cc4cc(=O)n5ccsc5[nH+]4)Cl C58513177
COc1ccc(cc1OC)[C@H]2CC(=NN2C(=O)C[NH+]3CCC(CC3)CO)c4cccs4 C58934542
Cc1cc(n(n1)[C@@H]2CCS(=O)(=O)C2)NC(=O)C[NH+](Cc3cccc(c3)Cl)C(C)C C59038140
CC[NH+]1CCN(CC1)[C@@H](C)CNc2cnn(c(=O)c2Cl)c3ccc(cn3)C(F)(F)F C59389381
Cc1ccccc1n2c(c(c(n2)C)CN(C)CN3C(=O)C4(CC[NH+](CC4)C)NC3=O)C C60268806
COC(=O)[C@@H](CC1=c2ccccc2=[NH+]C1)NC(=O)[C@@H]3CC(=O)N(C3)c4ccc(cc4)Cl C63303123
C[C@@]12[C@H]3C(=c4ccccc4=[NH+]3)CCN1C(=O)N(C2=O)c5ccc(cc5)C(=O)NC[C@@H]6CCCO6 C63351346
C[C@@]12[C@@H]3C(=c4ccccc4=[NH+]3)CCN1C(=O)N(C2=O)c5ccccc5C(=O)NC[C@@H]6CCCO6 C63361812
C[C@@]12[C@@H]3C(=c4ccccc4=[NH+]3)[C@H](CN1C(=O)CN(C2=O)CCCCCO)c5ccccc5OC C63373013
C[C@H](C(=O)c1ccc2c(c1)CCN2C(=O)C)S[C@H]3NN=C(O3)C4=c5ccccc5=[NH+]C4 C63405381
COc1ccc(cc1)S(=O)(=O)[C@H]2CS(=O)(=O)C[C@@H]2NCCC3=c4ccccc4=[NH+]C3 C63527296
Cc1c(cc2c(n1)ccn(c2=O)Cc3ccco3)C(=O)NCCC4=c5ccccc5=[NH+]C4 C63652880
CN1C=C(C2=NC(=O)N(C(=O)[C@@H]21)c3ccccc3)C(=O)NCCC4=c5ccccc5=[NH+]C4 C63756208
c1cc2=[NH+][C@@H](C=c2cc1Cl)CNC(=O)[C@H]3CCC(=O)N(C3)CCCN4CCOCC4 C64061253
COc1ccc(cc1)S(=O)(=O)NC2CCN(CC2)C(=O)[C@H]3C=c4cc(ccc4=[NH+]3)Cl C64518972
Cc1c(nc2c(n1)cc(cn2)N3CCC[C@@H](C3)C(=O)NCC[NH+]4CCc5ccccc5C4)C C65227280
C[C@@H](c1ccccc1)n2c(c(c3c2nc4ccccc4n3)S(=O)(=O)c5ccc(cc5)Cl)N C02198544
Cc1ccc(c(c1)C)NS(=O)(=O)c2cc(ccc2Cl)NC(=O)/C(=C/c3ccccc3)/C#N C05941723
Cc1cc(c(c(c1)C)S(=O)(=O)Nc2ccc(cc2)S(=O)(=O)Nc3ccc(cc3)Cl)C C01145103
Cc1ccc(cc1)S(=O)(=O)Nc2c(nc3ccccc3n2)Nc4ccccc4Br C03220607
Cc1cccc(c1NS(=O)(=O)c2ccc(cc2)NC(=O)/C(=C/c3ccccc3Cl)/C#N)C C02805950
Cc1ccc2c(c1)nc(o2)c3ccc(c(c3)NC(=S)NC(=O)c4ccc(c(c4)Cl)OC)C C08831029
CCCc1nnc2n1N[C@@H]([C@H](S2)C(=O)Nc3cccc(c3C)C)c4ccc(cc4)CC C09239591
CCCc1nnc2n1N[C@@H]([C@@H](S2)C(=O)Nc3cc(ccc3C)Cl)c4ccc(cc4)CC C09239624
CCCc1nnc2n1N[C@@H]([C@H](S2)C(=O)Nc3cc(ccc3C)Cl)c4ccc(cc4)CC C09239626
Cc1ccc(cc1)NC(=O)c2c(c3ccccc3o2)NC(=O)COc4ccc(cc4Cl)Cl C09345029
CCCn\1c2ccc(cc2s/c1=N\C(=O)c3ccc(cc3Cl)Cl)S(=O)(=O)N C09299633
c1ccc(c(c1)CSc2nc3c(nn2)-c4ccccc4N[C@H](O3)c5ccc(cc5)O)Cl C02086998
Cc1ccc2c(c1)oc(n2)c3ccc(c(c3)NC(=S)NC(=O)c4cc5ccccc5o4)C C01177564
C[C@H]1CCCC[C@@H]1NS(=O)(=O)c2cc(ccc2OC)C(=O)Nc3cc(ccc3Cl)Cl C14427040
c1ccc(cc1)CSc2nc3c(nn2)-c4ccccc4N[C@@H](O3)c5ccc(c(c5)Cl)O C02821803
Cc1ccc2c(c1)nc(c(n2)NS(=O)(=O)c3ccc(cc3)Cl)NCc4ccc(cc4)F C16348352
Cc1ccc(cc1)n2c(nnc2SCc3nc4ccccc4c(n3)N)c5ccccc5F C18320709
c1ccc(cc1)c2nnc3n2N[C@@H]([C@@H](S3)C(=O)Nc4ccc(c(c4)Cl)F)c5ccccc5 C20069003
Cc1ccccc1CN2C(=C([C@@H](N2)C)NC(=O)c3cc(on3)c4ccc(cc4)Br)C C20418482
c1ccc(cc1)c2nnc3n2NC4(CCCC4)[C@@H](S3)C(=O)Nc5ccccc5C(F)(F)F C20445594
c1ccc(cc1)C(=O)Nc2ccc3c(c2)[C@H]4C=CC[C@H]4[C@H](N3)c5ccc(c(c5)[N+](=O)[O-])Cl C20704941
CN(C)c1ccc(cc1)[C@H]2CC3=C([C@@H](Nc4ccccc4N3)c5cccc(c5OC)OC)C(=O)C2 C20885085
CCOc1cc(cc(c1O)Cl)[C@@H]2CC(=O)NC3=C2C(=O)C[C@H](C3)c4ccc(cc4)OC(C)C C21226559
CCOc1c(cccc1OC)[C@H]2C3=C(C[C@@H](CC3=O)c4ccc(cc4)OC)Nc5ccccc5N2 C21245602
Cc1cccc(c1)n2c(nnc2S[C@@H](C)C(=O)Nc3ccccc3F)c4c[nH]c5c4cccc5 C28678602
CC1=C([C@@H](NC(=S)N1C)c2ccc(cc2)NC(=O)c3ccc(cc3)C(C)(C)C)C(=O)OC C35303496
c1cc(ccc1[C@@H]2[C@H]3CC=C[C@@H]3c4cc(ccc4N2)C(=O)Nc5ccc(cc5)[N+](=O)[O-])Cl C36056650
Cc1c(c2cc(ccc2o1)NS(=O)(=O)c3ccc(cc3)C(C)(C)C)C(=O)Nc4ccccc4 C08666869
CCOc1ccc(cc1)C(=O)Oc2ccc3c(c2)OC(=C([C@H]3c4ccccc4Cl)C#N)N C38651012
Cc1cc(cc(c1)OCC(=O)Oc2ccc3c(c2)OC(=C([C@H]3c4ccccc4Cl)C#N)N)C C38651064
Cc1ccc2c(c(oc2c1)C(=O)Oc3ccc4c(c3)OC(=C([C@H]4c5ccccc5F)C#N)N)C C38687955
c1cc(cc(c1)Cl)/N=C/2\NC(=O)/C(=C/c3ccc(o3)S[C@H]4N[C@@H]5C=CC=CC5=N4)/S2 C39239744
Cc1cccc(c1)/N=C/2\NC(=O)/C(=C/c3ccc(o3)S[C@H]4N[C@@H]5C=CC=CC5=N4)/S2 C39289927
CCOc1cc(ccc1OC(=O)c2ccc(cc2)F)[C@H]3Nc4c(c5c(s4)CCCC5)C(=N3)O C35668869
Cc1cc(c(c(c1)c2c3c([nH]n2)C(=O)N([C@@H]3c4ccc(cc4)OC)Cc5ccc(cc5)F)O)C C39912507
Cc1cc(c(c(c1)O)c2c3c([nH]n2)C(=O)N([C@@H]3c4ccccc4)CCc5ccc(cc5)OC)C C38704643
Cc1cc(c(c(c1)O)c2c3c([nH]n2)C(=O)N([C@@H]3c4ccc(cc4)C(C)(C)C)C[C@@H]5CCCO5)C C38704943
Cc1ccc(cc1)CN2[C@@H](c3c(n[nH]c3C2=O)c4c(cc(cc4O)C)C)c5ccc(cc5)OC C38705394
Cc1ccc(cc1C)Oc2c(c(ncn2)Oc3ccc(c4c3nccc4)Br)N C40796880
CCc1ccc(cc1)NC(=O)c2c(c\3c(o2)CCC/C3=N\NC(=O)c4ccc(cc4)Cl)C C40811628
Cc1cc(c(c(c1)c2c3c([nH]n2)C(=O)N([C@H]3c4ccccc4)CCc5ccc(cc5)OC)O)C C08845559
c1ccc(cc1)C2=NN([C@H](C2)c3ccccc3O)C\4=NC(=O)S/C4=C\c5ccccc5O C54201147
CO[C@H](c1ccc(cc1)Cl)C(=O)Nc2ccc(c(c2)c3nc4cc(ccc4o3)Cl)O C57345626
Cc1ccc(cc1)n2c(nnc2S[C@@H](C)C(=O)Nc3ccccc3C)c4ccccc4O C01223786
CC(C)[C@@H](c1ccc(cc1)Cl)C(=O)Nc2ccc(cc2)S(=O)(=O)/N=C/3\CCCCCN3 C02626740
Cc1cccc(c1)c2nnc(o2)[C@@H](C)Sc3nc(c4c5c(sc4n3)C[C@@H](CC5)C)N C58162734
Cc1ccc(cc1)[C@@H]2CC3=C([C@H](N=C(N3)Nc4nc5ccccc5o4)c6ccccc6)C(=O)C2 C01460151
c1cc(ccc1OC(=O)Nc2ccc(c(c2)O)c3nc4cc(ccc4o3)Cl)Br C59923153
C[C@H](C(=O)Nc1cc(ccc1O)C=O)Sc2c3c4c(sc3ncn2)C[C@H](CC4)C(C)(C)C C62038858
c1cc(ccc1C(F)(F)F)NS(=O)(=O)c2ccc3c(c2)CCN3C(=O)NC4CCCCC4 C64862274
Cc1cccc(c1)C(=O)Oc2ccc(cc2/C=N/NC(=O)c3ccc(cc3)O)Br C02531942
Cc1ccc(cc1)C(=O)Nc2ccc(c(c2)NS(=O)(=O)c3ccc(c(c3)Cl)Cl)OC C03316066
c1ccc(cc1)Nc2c(nc3ccccc3n2)NS(=O)(=O)c4ccc(s4)Br C03328461
Cc1ccc(c(c1)C)NS(=O)(=O)c2ccc(cc2)NS(=O)(=O)c3c(cc(cc3C)C)C C01145552
CC1(CC2=C([C@@H](C(=C(O2)N)C#N)c3ccc(c(c3)COc4ccc(cc4)Cl)OC)C(=O)C1)C C00660209
COc1ccc(cc1)c2csc(n2)N3[C@@](CC(=N3)/C=C/c4ccccc4O)(C(F)(F)F)O C08753973
Cc1cc(ccc1Br)Nc2c(nc3ccccc3n2)NS(=O)(=O)c4ccccc4 C08836448
Cc1ccc(cc1)NC(=O)c2c(c3ccccc3o2)NC(=O)Cc4coc5c4ccc(c5C)C C08869269
c1ccc(cc1)CNc2c(nc3ccccc3n2)NS(=O)(=O)c4cc(ccc4Cl)Cl C09158431
Cc1ccc(cc1)[C@H]2[C@@H](Sc3nnc(n3N2)c4ccccc4)C(=O)Nc5ccc(cc5)Cl C09237150
Cc1ccc(c(c1)C)NC(=O)[C@H]2[C@H](Nn3c(nnc3S2)c4ccccc4)c5ccc(cc5)F C09238354
Cc1cc(cc(c1)NC(=O)CSc2nnc(s2)NC(=O)c3ccc(cc3Cl)Cl)C C09365456
c1ccc2c(c1)cc(o2)C(=O)Nc3cc(ccc3Cl)S(=O)(=O)Nc4ccc(cc4)Cl C09631308
Cc1ccc(c(c1)C)NS(=O)(=O)c2ccc(c(c2)NS(=O)(=O)c3ccc(c(c3)C)C)C C09662112
CCOc1ccccc1NC(=O)c2c(c3ccccc3o2)NC(=O)c4ccc(cc4Cl)Cl C10245783
Cc1cccc(c1)[C@H]2C(=C(N(C(=S)N2)c3ccc(c(c3)F)C)C)C(=O)Nc4cc(on4)C C11560050
CC(C)c1ccc(cc1)S(=O)(=O)c2c(n(nn2)c3ccc(cc3)N)c4ccc(cc4)Cl C11730812
CC(C)C[C@@H]1c2c(cc(c(c2O)C(=O)CC(C)C)O)OC3=C1C(=O)C(C(=O)C3(C)C)(C)C C14686651
Cc1ccc(c(c1)NC(=O)c2cccc(c2)NS(=O)(=O)c3ccc(c(c3)Cl)Cl)OC C15614543
CCN(CC)c1ccc(cc1)/N=C\2/C(=NN(C2=O)c3c(cc(cc3Cl)Cl)Cl)N C16678500
CCOc1c(cccc1OC)[C@@H]2C3=C(C[C@H](CC3=O)c4ccc(cc4)OC)Nc5ccccc5N2 C21245618
CCOc1cc(cc(c1OC(C)C)Cl)[C@@H]2[C@@H]3CCCC=C3C(=C(C2(C#N)C#N)N)C#N C02766538
c1cc(ccc1/C=C\2/C(=O)N/C(=N\NC(=O)COc3ccc(cc3Cl)Cl)/S2)Cl C15057170
C/C=C(\C)/C(=O)O[C@H]1[C@@H]([C@@H]([C@@H](O[C@@H]1OC(C)(C)[C@@H]2CC[C@@]3(CCCC(=C)[C@@H]3C2)C)C)O)O C35271556
CCCCSc1[nH]c(=O)c2c(n1)NC3=C([C@@H]2c4ccc(cc4)N(C)C)C(=O)CC(C3)(C)C C35451107
CC[C@H](C12CC3CC(C1)CC(C3)C2)NC(=O)CN4C(=O)[C@@]5(C[C@@H](CC(C5)(C)C)C)NC4=O C36063210
Cc1cc(cc(c1)OCC(=O)Oc2ccc3c(c2)OC(=C([C@@H]3c4ccccc4Cl)C#N)N)C C38651063
Cc1cccc(c1C)OCC(=O)Oc2ccc3c(c2)OC(=C([C@@H]3c4ccccc4Cl)C#N)N C38651067
COc1cccc(c1)C(=O)Oc2ccc3c(c2)OC(=C([C@@H]3c4cccc(c4)Cl)C#N)N C38651127
CCOc1ccc(cc1)[C@@H]2c3ccc(cc3OC(=C2C#N)N)OC(=O)c4cccc(c4)Cl C38685908
c1cc(c(cc1)O)/C=N/c2ccc(cc2)S(=O)(=O)c3ccc(cc3)/N=C/c4c(cccc4)O C17148925
Cc1c2cc(ccc2oc1C(=O)Nc3c(c4c(s3)CCCC4)C(=O)NCc5ccco5)Cl C40037862
Cc1cc(c(c(c1)c2c3c([nH]n2)C(=O)N([C@H]3c4ccc(cc4)C(C)(C)C)Cc5ccco5)O)C C39912182
Cc1ccc(cc1)[C@H]2c3c(n[nH]c3C(=O)N2Cc4ccc(cc4)OC)c5cc(cc(c5O)C)C C39912545
Cc1cc(c(c(c1)O)c2c3c([nH]n2)C(=O)N([C@H]3c4ccccc4)CCc5ccc(cc5)OC)C C38704642
Cc1cc(c(c(c1)O)c2c3c([nH]n2)C(=O)N([C@H]3c4ccc(cc4)F)CCc5ccc(cc5)OC)C C38704758
CCOc1cccc(c1)[C@H]2c3c(n[nH]c3C(=O)N2Cc4ccc(cc4)C)c5c(cc(cc5O)C)C C38705658
Cc1cccc(c1C)NC(=O)c2c(c\3c(o2)CCC/C3=N\NC(=O)c4ccccc4Cl)C C40812583
CCCSc1nc2n(n1)[C@@H](C(=C(N2)C)C(=O)Nc3ccccc3C)c4c(ccs4)C C40982865
CCCSc1nc2n(n1)[C@@H](C(=C(N2)C)C(=O)Nc3cccc(c3C)C)c4ccccc4F C41021175
Cc1cccc2c1oc(c2)C(=O)Nc3c4ccccc4oc3C(=O)Nc5ccc(cc5)Cl C41314027
CC(C)Oc1ccc(cc1OC)[C@@H]2[C@@H]3C[C@H](CC=C3C(=C(C2(C#N)C#N)N)C#N)C(C)(C)C C43766781
CC(=NNC(=O)c1c2c(sc1NC(=O)COc3ccc(cc3Cl)Cl)CCCCC2)C C44453007
Cc1cc(c(c(c1)c2c3c([nH]n2)C(=O)N([C@@H]3c4ccccc4)CCc5ccc(cc5)OC)O)C C08845558
Cc1cc(ccc1NC(=O)c2cc3ccccc3o2)NC(=O)[C@@H](c4ccc(cc4)Cl)OC C57348901
CCOc1ccc2c(c1)S[C@@H](N2)SCC(=O)/N=c\3/[nH]c4ccc(cc4s3)OC C38906117
Cc1ccc(cc1)C2=NN=C3[C@@H]2[C@H](C(=C(O3)N)C#N)c4cccc(c4)OCc5ccc(cc5)F C10013824
c1ccc(c(c1)COc2ccc(cc2)[C@@H]3[C@@H]4C(=NN=C4OC(=C3C#N)N)c5ccc(cc5)F)F C00970229
c1ccc(cc1)Oc2cc(ccc2F)[C@@H]3[C@H]4C(=NN=C4OC(=C3C#N)N)CSc5ccccc5 C09330052
c1cc2c(c(sc2nc1)c3nnc(n3Cc4ccco4)SCc5ccc(cc5)Cl)N C64370110
c1cc(ccc1N2C(=O)[C@@H]3[C@H]4C=C[C@@]([C@@H]3C2=O)(O4)CO)Cl C00424679
C1[C@H]([C@@H](CS1(=O)=O)Cl)NC(=O)C(Cl)(Cl)Cl C04829694
C[C@H](C(=O)N[C@@H]1CCS(=O)(=O)C1)Sc2ccc(cc2)F C07635415
C[C@@]12CCC(=O)C=C1CC[C@@H]3[C@H]2C(=O)C[C@]4([C@H]3CC[C@@H]4C(=O)CO)C C08551886
C[C@@]12CC[C@@H]([C@@]1(C)CS(=O)(=O)NC)[C@H](C2=O)Br C16756848
C[C@]12CCC(=O)C=C1C=C[C@H]3[C@@H]2[C@@H](C[C@]4([C@H]3CC[C@@]45CCC(=O)O5)C)O C22001471
c1ccc2c(c1)[C@@H](CCO2)NC(=O)CSC3=NCCS3 C26805186
CC(C)[C@H](C(=O)N[C@@H]1CCCc2c1cnn2C)Br C37012829
c1cc(c(cc1Br)F)O[C@@H]2CS(=O)(=O)C[C@@H]2O C37489220
Cc1ccc2c(c1)nc(s2)CN[C@@H]3CCS(=O)(=O)C3 C37600248
C1[C@@H]([C@@H](CS1(=O)=O)Oc2c(c(c(c(c2F)F)F)F)F)O C37696782
Cc1ncc(s1)CNc2cc(ccc2Cl)S(=O)(=O)C C37797254
Cc1ncc(s1)CNc2cc(ccc2F)S(=O)(=O)C C37797389
CC1=C2C(=N[C@@H]1C(=O)N[C@H]3CCSc4c3cc(cc4)F)CCCC2=O C39448265
CC(C)S(=O)(=O)[C@H]1C[C@@]2(CC[C@@H](C2)SC)N(C1)O C39505259
CC(C)S(=O)(=O)[C@@H]1C[C@]2(CC[C@@H](C2)SC)N(C1)O C39505260
CC(C)S(=O)(=O)[C@H]1C[C@]2(CC[C@@H](C2)SC)N(C1)O C39505261
CC(C)S(=O)(=O)N1C[C@H](C[C@@]12CC[C@@H](C2)Br)O C39509079
c1ccc2c(c1)[C@@H](CCS2)NC(=O)[C@H]3CCS(=O)(=O)C3 C39520304
CC(C)S(=O)(=O)[C@H]1CC[C@]2(C1)[C@@H](CCCN2Br)O C39520409
Cc1ccc2c(c1)[C@](C(=O)N2CCBr)(CC(=O)C)O C39921359
CS(=O)(=O)CCNC(=O)c1ccc(s1)Br C40231954
C[C@@H]1C[C@@](CC(C1)(C)C)(C(=O)[O-])[NH+]2CCC(CC2)N(C)C C41877320
CS(=O)(=O)c1ccc(c(c1)NC2CCS(=O)CC2)F C42336986
CN(Cc1cc(sc1)C#CCO)S(=O)(=O)C(F)F C42365126
CCC1CCC(CC1)(C(=O)[O-])[NH+]2CCO[C@H]3[C@@H]2CCCC3 C43429244
c1cc(c(cc1C(=O)N[C@@H]2CCS(=O)(=O)C2)F)Br C43578669
c1c(cnc(c1CO)N2CCS(=O)CC2)Br C50043187
C[C@H](CC#N)NS(=O)(=O)c1ccc(cc1Br)F C50336697
C[C@H](c1cc(ccc1O[C@H](C)C(=O)N(C)C)Br)O C52068363
Cc1cc\2c(c(=S)[nH]1)C(=O)O/C2=C\[C@@H]3CC=C(C=C3)OC C45497343
C[C@@H](C(=O)N[C@@H]1CCS(=O)(=O)C1)Sc2c(cc(cc2F)F)F C54486666
C[C@H](C(=O)N[C@H]1CCS(=O)(=O)C1)Sc2c(cc(cc2F)F)F C54486669
C[C@H](C(=O)N(C)C)N[C@H]1CCCOc2c1ccc(c2)Br C37268075
Cc1cc2c(c(c1)C(=O)[C@@H](C)Cl)OCC[C@H]2NC(=O)C C58020011
CC(C)[C@@H](C(=O)N[C@@]1(CCS(=O)(=O)C1)C)Br C35224967
CC1CCC(CC1)(C)NC(=O)CS[C@H]2CCS(=O)(=O)C2 C60338780
c1cc(c(cc1F)Br)S(=O)(=O)N2CC[C@@H](C2)O C61706741
c1c(cc(c(c1F)S(=O)(=O)N2CC[C@H](C2)O)Br)F C61707083
C[C@H](c1cnc(s1)N2CCN(CC2)CC(F)(F)F)O C61948557
CCc1c(sc(n1)[C@@]2(CCS(=O)(=O)C2)NC3CC3)C C62963312
c1cc2c(cc1F)[C@H](CCS2(=O)=O)NCCc3nccs3 C63133708
CC(=O)C1=CC(=NC1)C(=O)N[C@@H]2CCSc3c2cc(cc3)Cl C63399651
c1cc(ccc1NC(=O)[C@H]2C=CC=NC2=S)OC(F)F C64176573
C[C@@H]1C(=C(C(=N1)C(=O)N[C@@H]2CCSc3c2cccc3F)C)C(=O)C C39754199
CC1=C([C@@H]2C(=CC(=N2)C(=O)NC(C)C)S1)CN3CCCC3 C65138618
COc1ccc2=C([C@@H]([NH+]=c2c1)C(=O)[O-])Sc3ccccc3 C65335147
c1ccc2c(c1)[C@@H](CCS2)NC(=O)c3cc(on3)C4CC4 C32338999
CS(=O)(=O)N[C@@H]1CCCN(C1)CC(=C)Br C66664924
CS(=O)(=O)N[C@H]1CCCN(C1)CC(=C)Br C66664925
c1cc(=O)n(cc1C(F)(F)F)O C05567248
CCO[P@@]1(=O)C[C@@H](C(=C(C1)C)Cl)O C01637792
C[C@H]1[C@@H]([C@@]2(CCOC(=O)C2=CO1)O)C=C C14984474
CC1(NC(=O)C(=C(S1)SC)C#N)C C00140187
CC1CCC(CC1)(C(=O)OC)O C01693592
C[C@@]1(COc2ccccc2O1)CO C05370271
C[C@@]1(CCS(=O)(=O)C1)NC(=S)S C11535938
c1nnc(s1)/N=C\2/CCCN2 C12408852
CC(=C1C(=O)[C@@H]2[C@H]3C[C@@H]([C@H]2OC1=O)C=C3)O C16889972
CN1CCOc2c1ncc(c2)CO C19851018
C[C@@H]1C[C@@H](CN(C1)C(=O)CO)C C21952491
Cc1c(n(c(=S)[nH]1)C[C@@H]2CCCO2)C C06498437
[H]/N=c/1\n(c2ccccc2n1CCCl)C C32600366
C[C@@H]([C@@H]1CCCO1)n2cc[nH]c2=S C35736259
c1nnc2n1N[C@@H]3CCCC[C@@H]3S2 C36151935
c1nnc2n1N[C@H]3CCCC[C@@H]3S2 C36151940
C1CSc2nnc(n2N1)C(F)(F)F C36153571
CC[C@@]1(CC(=O)NC1=O)C(C)C C37755194
Cc1ncc(c(n1)NC)CBr C39109760
CC1=NC2=CN=CNC2=NC1(C)C C39113998
CN1c2ccccc2N=C3[C@H]1NN=C3 C39115157
CNC1=CC2=NCCC3=CN=C([C@@H]32)C1=O C39124248
CO[C@@H]1CC[C@@]2(C1)[C@@H](CCCN2SC)O C39510942
CON1CCC[C@@H]([C@@]12CC[C@@H](C2)O)SC C39511834
CCO[C@H]1CC[C@@]2(C1)[C@@H](CCCN2F)O C39513290
CC1=c2cc(ccc2=[NH+][C@@H]1C(=O)[O-])F C39958205
CN(C)C(=O)c1ccc(s1)C#CCO C40232945
CNc1ccc(nn1)C(F)(F)F C40546636
CC(C)[C@](C)(c1cnn(c1)C)O C43461853
CC1(CN(CCO1)[C@@H]2COCC[C@@H]2O)C C44159989
C[C@H]1CC[C@@H]([C@@H](C1)n2cccn2)O C44182905
c1c(c(n[nH]1)C(F)(F)F)CC#N C44370452
Cc1cc(c(o1)C)[C@H](C)n2cc[nH]c2=S C44730975
c1cnc2cc3c(cc2n1)cn[nH]3 C45823565
C[C@@H]1[C@H](c2cccc(c2S1(=O)=O)F)NC C43641127
C1Cc2c(sc(n2)CC#N)[C@H](C1)O C50330817
CC#CCN[C@@]1(CCS(=O)(=O)C1)C C51663691
CCc1n[nH]c(=S)n1[C@@H]2C[C@H]2C C52292874
C[C@@]1(CCS(=O)(=O)C1)NCC#C C52396101
C[C@H]1CCCC[C@]1(c2cncnc2)O C52887527
C1C[C@@H]([C@H](C1)O)CN2CCS(=O)CC2 C53885761
Cc1cc(c(s1)C)[C@H]([C@@H]2COCCO2)O C55303352
CC1(CCCCC1)NC(=O)CC#N C45047035
COC(=O)[C@]1(CCCSC1)O C61590920
Cc1ccn(c(=O)c1)C[C@H](C)O C61909386
CCC12CN3CC([C@@H]1O)(CN(C2)C3(C)C)C C19330064
C[C@H]1CN(C(CN1)(C)C)C(=O)C(F)(F)F C62611391
C#CCOc1ccc2c(c1)OC[C@H]2O C62806214
c1cc2=[NH+][C@@H](C=c2cc1C(F)(F)F)C(=O)[O-] C39706391
Cc1c(cc[n+](c1CO)[O-])Cl C65739324
C[C@@H]1[C@H](OC(O1)(C)C)C(=O)[O-] C01762916
C1[C@@H](C(C1(F)F)(F)F)C(=O)[O-] C12506589
C(=C(\C(=O)[O-])/Cl)\Cl C13451694
C#Cc1cc(ccc1[O-])[N+](=O)[O-] C04202635
C[C@@]12CC[C@H]3[C@@]1(C[C@@]23C(=O)[O-])C C04228214
C[C@H]1CC=CC[C@H]1C(=O)[O-] C04409280
CC1(OC[C@H](O1)/C=C/C(=O)[O-])C C08699997
C1[C@@H]2CC3C[C@H]1CC3(C2)C(=O)[O-] C12358803
C1[C@H]([C@@]1(F)Cl)C(=O)[O-] C16159866
CC\1([C@@H]2CC[C@@H](C2)/C1=C\S(=O)(=O)[O-])C C16954816
CC(C)(C)c1nnc(o1)[S-] C20159236
C1CC(=C(C(=O)C1)Cl)[O-] C04262620
C1C[C@H](CC=C1)/C=C\C(=O)[O-] C26687752
C(=C/I)\C(=O)[O-] C31273569
C[C@@]1(C[C@@H]1Cl)C(=O)[O-] C33608852
Cn1c(=S)sc(n1)[S-] C03198594
CC(C)P(=O)(C(C)C)[O-] C34410904
C/C(=C(\C)/C(=O)[O-])/C(=O)C C34436075
Cc1cc(cc(=O)n1CC=C)[O-] C16776697
CC1=C([C@H]2C[C@@H]1C=C2)C(=O)[O-] C36419724
C[C@@]1(COCCO1)C(=O)[O-] C38804039
CO[C@H]1COC[C@H]1C(=O)[O-] C39065835
C/C(=C\1/C[C@H]1C(=O)[O-])/C2CC2 C39066276
C1C[C@H]2[C@H](C[C@@H]1C2=O)C(=O)[O-] C39066402
C[C@H]1C=C(C[C@@H](O1)C(=O)[O-])C C39066630
CC[C@@]1(OC[C@H](O1)C(=O)[O-])C C39066884
C[C@H]1C(=O)[C@H](CS1)C(=O)[O-] C39066951
COc1c(c(c(cn1)F)[O-])F C39088898
C[C@@H]1C[C@H](CC=C1)C(=O)[O-] C39117867
C[C@H]1C=CC[C@H]([C@H]1C(=O)[O-])C=O C39117922
C1CCCN(CC1)C(=S)[O-] C33986455
C1=C(C(=CC(=O)C1=O)Cl)[O-] C39125401
Cc1c(c(=O)ccn1[O-])Cl C39125461
C#CCc1nnc(s1)[S-] C39140407
C[C@H]1C=C2C(=NC(=S)N=C2S1)[O-] C39314629
C1C=C2C(=CC(=N2)C(=O)[O-])O1 C39706311
CC1=C(C=CC2=CC(=N[C@@H]12)C(=O)[O-])F C39957430
C1CC[C@H]2[C@H](C1)C[C@@H](N2C=O)C(=O)[O-] C40456300
CS(=O)(=O)/N=C(/c1ccsc1)\[O-] C42279403
C=C[C@@]12CC[C@@H](C[C@@H]1C(=O)[O-])C=C2 C43198899
CCCc1ncc(s1)[O-] C44119616
C1CS[C@@H](CS1)C(=O)[O-] C44225439
C1CC[C@@H]([C@H](C1)CC(=O)[O-])F C44375744
Cc1nc(cc(n1)[S-])COC C45956409
c1cnc(c(n1)C#N)[S-] C54376556
C[C@]1(CCOC1)C(=O)[O-] C54634191
CC(C)(C(=O)[O-])C(=O)Cl C62715647
C[C@@]1(CCN(C1)C(=O)C=C)C(=O)[O-] C62914017
C/C(=C\1/C(=O)CC([C@H](C1=O)Cl)(C)C)/[O-] C17746857
Cc1c(scn1)[C@@H](C(=O)[O-])S C67172989
CC(=CCC1=C(OCC1=O)O)C C05430774
C[C@@H]1C[C@@](CS1(=O)=O)(C)O C03163136
Cc1cnc(c(c1C=O)O)C C06072047
CS(=O)(=O)N[C@H]1C[C@H]2CC[C@@H]1C2 C14186071
c1c(occ(c1=O)O)CCl C01706127
Cc1c(c(ncn1)O)CC=C C16855736
c1c(cncn1)[C@@H](C2CC2)O C17786959
C[C@@H]1[C@H]([NH+]1C(C)(C)C)C(=O)[O-] C18673381
C1CS(=O)(=O)C[C@@H]1CCO C32629010
C1CS(=O)(=O)C[C@H]1CCO C32629012
C1C[C@H](CN(C1)CC#N)CO C35151489
CC(=O)O[C@@H]1C[C@H]2C[C@@H]1[C@@H](C2)O C35587094
CCn1c(c2cc(cc(c2[nH+]c1=O)C)C)[CH2-] C36576504
C[C@@H]1CCC[C@H](C1)n2cn[nH]c2=S C37256432
C[C@H]1CN(CCO1)[C@@H]2CCCC[C@@H]2O C37491170
CC(C)(Cn1cc(cn1)Br)O C38054722
CN1[C@@H]([C@]2(CCC[C@H]2O1)CO)C3CC3 C38220954
C1[C@@H]([C@H]2[C@@H](O1)[C@@H](CO2)Br)O C38644740
C[C@H]1[C@@H]2[C@@H](O2)CC[C@]1(C(=O)C)O C39072650
C1C[C@H]2CO[C@@H](CN2C1)CO C39081067
CO[C@H]1CS[C@@H](O1)CO C39089105
CC(=C[C@@H]1[C@@H](C(=O)N1)OC)C C39089291
CC(=O)O[C@H]1CCCC=C[C@@H]1O C39089711
CC(C)[C@]1(OC[C@H](O1)CO)C C39103700
CC(C)[C@@H]1COC(=N1)C(C)(C)O C39104502
CC(C)[C@H]1COC(=N1)C(C)(C)O C39104523
Cc1cc(nn1CC#C)CO C39134069
C[C@H]1C2=C([C@H](N1)C)N=NC2=O C39134167
c1c(cnc2c1c(c[nH]2)C=O)F C38534088
C[C@@H](C(=O)NC(C)(C)C#N)Br C41672406
CC(C)[C@H]([C@@H]1CCS(=O)(=O)C1)O C43303907
C[C@H]([C@@H]1CCS(=O)(=O)C1)[C@@H](C)O C43658710
C[C@@H]1CC[C@@H]([C@@H](C1)N2CCO[C@@H](C2)C)O C44118486
C[C@@H](c1c(cncn1)F)[C@@H](C)O C44563567
C[C@@H](C#N)N(C)[C@@H]1CCC[C@@H]1O C45144237
Cc1c[nH]c(c1C(=O)C)C=O C39062103
C1CC[C@H]([C@H](C1)[C@@H]2CCS(=O)(=O)C2)O C49852275
C1C[NH+](CCSC1)/C=C/[O-] C50157709
CC#CC[C@H](c1cnccn1)O C51664793
C[C@@H]1C[C@@H]1n2c(n[nH]c2=S)C3CC3 C52292834
Cc1cc(c(o1)C)[C@@H](C)NC#N C52832908
[H]/N=C\1/C(=C(CS1)C(C)C)C(=O)N(C)C C36224728
CC[C@@H]1CC[C@H]([C@@H](C1)S(=O)(=O)C)O C54930673
CS(=O)(=O)[C@H]1CCC[C@H]1O C54930736
Cc1ccc(s1)[C@@H]([C@H]2COCCO2)O C55302969
C1CN(C[C@H]1O)CC(F)F C61709080
CCn1cc[nH]c(=S)c1=O C61752732
C1C[C@@H]([C@@H](C1)NC(=O)C(F)(F)F)C#N C61888563
C[C@@H](c1c2c(ncn1)CCC2)[C@H](C)O C63039520
Cc1nccc(n1)[C@H](C)[C@H](C)O C63039549
Cc1ccc(cc1C)N2C(=O)/C(=C/c3ccc(c(c3)O)O)/C(=O)N2 C03114015
Cc1ccc(cc1C)N2C(=O)/C(=C\c3ccc(c(c3)O)O)/C(=O)N2 C04460731
C[C@@H](C(=O)Nc1cc(ccc1Cl)Cl)Sc2nncn2N C05582072
Cc1cc2c(cc1S(=O)(=O)Nc3cccc(c3)O)OCCN2 C12446848
c1cc(ccc1S(=O)(=O)N)S(=O)(=O)NC2CCCCCC2 C15324759
CCCc1c2c([nH]n1)OC(=C([C@H]2c3ccnc4c3cccc4)C#N)N C08568290
Cc1cc(ccc1N2CCCC2)[C@H]3c4c(n[nH]c4OC(=C3C#N)N)C C05818183
CC1=NN([C@H](C1)c2ccccc2O)c3ccc(cc3)S(=O)(=O)N C20414237
Cc1cccc(c1C)NC(=O)[C@H]2Nc3ccccc3S(=O)(=O)N2 C21050392
Cc1cc(cc(c1)NC(=O)[C@@H](C)Sc2ncc(c(n2)N)C#N)C C26492760
CCOC(=O)[C@@H]1[C@@H](c2c([nH]nc2O)C[C@@]1(C)O)c3ccc(cc3)C C35323666
Cc1c2c(n[nH]1)OC(=C([C@@H]2c3ccc(o3)c4ccccc4)C#N)N C09110665
c1cc(ccc1C2(CCN(CC2)c3ncc(c(n3)N)C#N)O)Cl C39265131
C[C@@H](c1ccc(s1)Cl)NC(=O)C[C@@H]2C(=O)NC(=O)N2 C40520997
CC(C)Nc1c(c(ncn1)N2CCN(CC2)c3ccccc3F)N C40708314
c1cc(ccc1Nc2c(c(ncn2)n3ccnc3)N)Br C40782341
c1cc(sc1)S(=O)(=O)NNC(=O)c2ccc(cc2O)Cl C48655884
c1cc(sc1c2cc([nH]n2)NC(=O)c3cc[nH]n3)Br C48750945
Cc1cc(c(c(c1Cl)S(=O)(=O)NNC(=O)NC)C)Cl C48961982
Cc1c(cccc1Cl)S(=O)(=O)NNC(=O)NC(C)C C49463305
c1ccc(cc1)c2c3c([nH]n2)OC(=C([C@H]3c4ccco4)C#N)N C04457944
c1ccc(c(c1)[C@H]2C[C@H](n3c(nc(n3)N)N2)c4ccco4)Cl C00531560
C[C@H]1CCC[C@@H]([C@@H]1C)NS(=O)(=O)c2c(nc3n2ccs3)N C50639980
COCc1c2c([nH]n1)OC(=C([C@H]2c3cccc4c3cccc4)C#N)N C00034924
Cc1cc(c(cc1Cl)OC)[N-]S(=O)(=O)c2ccc([nH+]c2)N C50632982
c1cc(cc(c1)Cl)Sc2ccc(cc2[N+](=O)[O-])/C(=N\O)/N C54185567
c1c(cc(c(c1F)NC(=O)c2c(non2)N)Br)F C54419982
CCCn1c2ccc(cc2nc1c3nc([nH]n3)N)Br C55163799
Cc1c2c(n[nH]1)OC(=C([C@@H]2c3ccccc3OC(C)C)C#N)N C06812813
Cc1ccc(o1)[C@@H]2c3c(n[nH]c3OC(=C2C#N)N)C(C)(C)C C05409138
c1cc(cc(c1)Cl)N2C(=O)/C(=C/c3ccc(cc3O)O)/C(=O)N2 C00987357
COc1cc(c(cc1NC(=O)N[C@H]2CCCC[C@@H]2O)Cl)OC C60370715
Cc1c(cco1)C(=O)Nc2cc(ccc2F)NC(=O)c3ccc[nH]3 C60523829
c1cc(c(cc1Cl)NC(=O)CSc2ncc(c(n2)N)C#N)F C07047129
CCCc1c2c(n[nH]1)OC(=C([C@@H]2c3ccc(cc3)N(C)C)C#N)N C06664674
CC(C)NC(=O)NNS(=O)(=O)c1cc(sc1Cl)Cl C62930850
CC(C)NC(=O)NNS(=O)(=O)c1ccc(c(c1)Cl)Cl C62930895
c1cc(cc(c1)O)[C@@H]2[C@@H]3C(=NN=C3OC(=C2C#N)N)c4cccs4 C00091269
CC(C)(C)C1=NN=C2[C@@H]1[C@@H](C(=C(O2)N)C#N)c3ccc(cc3)O C04597236
c1cc2c(cc1OC(F)(F)F)CCCN2CC(=O)NC(=O)N C29922926
Cc1cc(ccc1NC(=O)c2ccc(cc2)n3c(c(cn3)C#N)N)F C58245025
c1cc(ccc1c2ccc(o2)CN[C@H]3NNN=N3)Br C64718336
c1cc(ccc1N2C(=O)C[C@H](C2=O)Nc3ccc(cc3O)Cl)O C16901624
CCc1[nH]c(c([nH+]1)C)[C@@H]2CC(=O)N[C@@H]3[C@@H]2C(=NN3C)C(C)(C)C C65381859
Cc1cc(ccc1S(=O)(=O)NNC(=O)NC2CCCC2)Cl C65832972
Cc1cc(ccc1OCc2c(c(nc(n2)N)C)C(=O)NC)Cl C66135891
CC[C@@](C)(CNC(=O)Nc1cc2c(cc1Cl)OCCCO2)O C66158694
C[C@@H]1CCC[C@H]([C@@H]1C)NC(=O)c2ccc(cc2)n3c(c(cn3)C#N)N C66239617
C[C@H]1CCC[C@H]([C@@H]1C)NC(=O)c2ccc(cc2)n3c(c(cn3)C#N)N C66239618
Cc1ccsc1C(=O)NNC(=O)NC[C@@H]2Cc3ccccc3O2 C67045420
CC1=C([C@@]2(c3ccccc3NC2=O)C(=C(O1)N)C#C)C(=O)OC(C)C C02807220
Cc1ccc2cc(c(=O)[nH]c2c1)[C@@H]3C(=C(OC4=C3C(=O)CCC4)N)C#N C00421463
c1cc(cc(c1)Br)[C@@H]2c3c(=O)[nH]cnc3OC(=C2C#N)N C00288849
Cc1c(c(n(n1)C)C)C(=O)Nc2c(c3c(s2)C[C@H](CC3)C)C(=O)N C02781719
COCc1c2c([nH]n1)OC(=C([C@@H]2c3c(cccc3Cl)Cl)C#N)N C00989024
Cc1cc2c(c(=O)n1O)[C@H](C(=C(O2)N)C#N)c3ccccc3 C02360036
c1ccc(cc1)c2n[nH]c(=S)n2/N=C/c3ccc(c(c3)O)O C09361080
Cc1ccccc1n2c(=O)c3c4c(sc3nc2NN)CN(CC4)C C19681872
Cn1c2ccccc2c3c(c1=O)[C@H](C(=C(O3)N)C#N)c4cccc(c4)O C20086057
C[C@@H]1[C@H]([C@H](n2c(ncn2)N1)c3ccc(cc3)C(C)C)C(=O)N C20803521
CS(=O)(=O)C1=C(C(=O)N([C@H]1c2ccccc2)c3ccc(cc3)O)N C22027629
C[C@@H]1Cc2cc3c(c(cc(c3O)OC)O)c(c2C(=O)O1)O C31157327
Cc1c(cc(cc1Cl)S(=O)(=O)Nc2cnn(c2)C)N C35737372
[H]/N=C/1\[C@H]([C@H](C(=C(S1)N)C#N)c2ccc(cc2)OC(=O)C)C#N C04644913
Cc1c(c(n(n1)C)C)S(=O)(=O)Nc2ccc(c(c2)Cl)N C36288526
Cc1ccc(c(c1)Cl)NS(=O)(=O)c2cn(nc2N)C C37558633
C1CCc2c(c(no2)C(=O)Nc3c(c4c(s3)CCCC4)C(=O)N)C1 C00426540
c1ccc(cc1)CC2=C[C@H]3C[C@@H]4CO[P@@](=O)(N[NH+]4C[C@@H]3C=C2O)[O-] C39468760
c1ccc2c(c1)C[NH+]3[C@H](CC(=O)[C@@H]3N2)C(=O)N(c4ccccc4O)F C39545530
Cc1cc(=O)nc([nH]1)N/N=C/c2ccc3c(c2)N[C@@H](S3)C C39610969
Cn1cccc1C(=O)Nc2c(cc(cc2Cl)S(=O)(=O)N)Cl C40381116
Cn1c(ccn1)NS(=O)(=O)c2ccc(c(c2)N)Cl C44593503
c1ccc(c(c1)NC(=O)NN[C@@H]2CCS(=O)(=O)C2)Cl C48908715
c1ccc(c(c1)NC(=O)NN[C@H]2CCS(=O)(=O)C2)Cl C48908718
Cc1cc(ccc1Br)S(=O)(=O)NNC(=O)NC C48962060
Cc1ccc(cc1)NC(=O)NN[C@]2(CCS(=O)(=O)C2)C C49212380
Cc1c(sc2c1c(nc(n2)CSc3[nH]ncn3)N)C C49933565
Cc1ccsc1[C@H]2c3c(n[nH]c3OC(=C2C#N)N)COC C06499451
Cc1cc(nc(c1/C(=N/O)/N)n2c(c(c(n2)C)Cl)C)C C50586834
Cc1cc(c(c(c1)C)NS(=O)(=O)c2cnc(nc2)N)C C50632502
Cc1ccc/c(=N/S(=O)(=O)c2cc(cnc2N)Br)/[nH]1 C20467541
c1cc(nc2c1cc(cc2)N)Sc3c4c(nc[nH]4)ncn3 C51021888
c1cc(c2ccncc2c1N)Sc3c4c(nc[nH]4)ncn3 C51021893
c1cnc(nc1)c2nc(c3c4c(sc3n2)CCC4)NN C51151386
c1cc([nH+]cc1S(=O)(=O)[N-]c2ccc(cn2)Cl)N C50650100
c1cc2cnccc2c(c1)[N-]S(=O)(=O)c3cc[nH+]c(c3)N C50659861
COc1cccc(c1)[C@H]2c3c(n[nH]c3OC(=C2C#N)N)c4cccs4 C05408865
c1ccc(cc1)[C@H]2[NH+]=C(N=C3N2c4ccccc4C(=N3)[O-])N C08994272
Cc1cc(cc\2c1N(C(=O)/C2=N\NC(=O)N)C)Br C05730336
Cc1cc(c(n1c2ccc(cc2)S(=O)(=O)N)C)/C=N/O C13479807
Cc1c2c(n[nH]1)OC(=C([C@H]2c3ccnc4c3cccc4)C#N)N C06812818
CC(C)c1ccc2c(c1)[C@]3(CC(=O)Nc4c3cn[nH]4)C(=O)N2 C20722887
Cc1c2c([nH]n1)OC(=C([C@H]2c3ccc(cc3)N(C)C)C#N)N C04565435
CCC1(CCN(CC1)c2c(c(c(nn2)C)C)/C(=N/O)/N)C C62954172
Cc1cc(c(n1c2ccc(cc2)S(=O)(=O)N)C)/C=N\O C13479807
Cc1c2c(n[nH]1)C(=O)N[C@@H](N2)c3ccc4c(c3)CC(O4)(C)C C66739880
Cc1cc(cc(c1OC)C)[C@@H]2Nc3c([nH]nc3C(=O)N2)C C66740669
Cc1c2c(n[nH]1)C(=O)N[C@H](N2)c3ccc(c(c3)F)N(C)C C66741043
Cc1ccccc1NC(=O)C2=C(NC(=S)N[C@H]2c3csnn3)C C67028437
Cc1ccc(s1)[C@@H](C)NC(=O)C2CCC3(CC2)C(=O)NC(=O)N3 C67269613
Cc1cc(=O)oc2c1ccc(c2)Oc3coc4cc(ccc4c3=O)O C04226057
c1cc(cc(c1)[N+](=O)[O-])NC(=O)/C(=C\c2cccs2)/C#N C04906041
COc1ccsc1C(=O)Nc2ccc(cc2[N+](=O)[O-])Cl C05353314
C/C(=N\NC(=O)c1ccc(cc1)[N+](=O)[O-])/[C@@H]2C[C@H]3CC[C@@H]2C3 C05381862
Cc1ccc(c(c1)S(=O)(=O)c2ccc(cc2)[N+](=O)[O-])NC C01644324
c1cc(oc1C(=O)N[C@H]2CCC[C@@H](C2)C(F)(F)F)[N+](=O)[O-] C01463498
Cc1ccc(cc1)NC(=O)c2ccc(c(c2)[N+](=O)[O-])N(C)C C06152033
c1ccc(c(c1)NC(=O)/C(=C/c2ccc(cc2)[N+](=O)[O-])/C#N)F C06473874
Cc1ccc(cc1)S(=O)(=O)Nc2ccc(cc2C)[N+](=O)[O-] C04130683
Cc1cccc(c1NC(=O)/C(=C/c2ccccc2[N+](=O)[O-])/C#N)C C07157785
C[C@H](c1ccc(cc1Cl)Cl)Nc2c(ncn2C)[N+](=O)[O-] C08319064
Cc1c(cccc1[N+](=O)[O-])NS(=O)(=O)c2cccs2 C17024510
c1ccc(c(c1)CNc2c3ccccc3c4nnnn4n2)Cl C21777382
C[C@H]1CCCC[C@]12C(=O)N(C(=O)N2)CC(=O)OC3CCCCC3 C22885227
CNC(=O)/C(=C/c1ccc(s1)c2ccc(cc2)[N+](=O)[O-])/C#N C23390898
Cc1ccc(cc1)NC[C@@H]2OCc3ccc(cc3CO2)[N+](=O)[O-] C27577329
Cc1ccccc1NS(=O)(=O)c2cccc(c2C)[N+](=O)[O-] C30529757
CN(Cc1ccccc1[N+](=O)[O-])C(=O)Nc2ccccc2F C31662328
Cc1nnnn1c2cccc(c2)/N=C/c3c4ccccc4ccc3O C32070740
Cc1ccc2c(c1)cc(c(n2)NCc3ccco3)c4nc(on4)C C33331529
Cc1nc2cc(c(cc2s1)[N+](=O)[O-])N[C@@H](C)[C@H]3CCCO3 C35736157
Cc1cc([nH]n1)c2nn3c(nnc3s2)c4cc(ccc4F)Cl C36354984
c1cc(ccc1C(=O)CN\2C=CC=C/C2=C/3\C=CC=CN3)[N+](=O)[O-] C36470801
Cn1c2c(cn1)[C@@H](CCC2)Nc3cc(ccc3[N+](=O)[O-])Cl C36970890
Cc1nc2cc(c(cc2s1)[N+](=O)[O-])Oc3ccccc3O C37674599
C[C@]1(C[C@@H](CC(C1)(C)C)N=C=O)CNC(=O)N2CCCCCC2=O C38642809
C[C@@H]1C[C@H]1c2ccc(o2)/C=C/C(=O)/[NH+]=C/3\C=CC4=NC(=NC4=C3)[O-] C39446216
CC(C)C1=C[C@H](NO1)C(=O)N(C)C[C@@H]2C3=C(CCCC3)N=N2 C39485953
C[C@H](c1ccccc1)Nc2c3cnn(c3ncn2)c4ccccn4 C41529207
c1ccc2c(c1)c(no2)CC(=O)Nc3cccc4c3nsn4 C42381385
c1cc(ccc1N2CCN(CC2)c3ccsc3[N+](=O)[O-])O C42652316
Cc1c(c(n(n1)C)C)[C@H](C)Nc2cc(ccc2[N+](=O)[O-])Cl C45170327
CC(C)(C)c1cn2c(n1)sc(n2)N[C@H]3CCCc4c3cnn4C C46479494
C[C@@H]1CCCC[C@H]1NS(=O)(=O)c2ccc(cc2)[N+](=O)[O-] C13939325
Cc1ccc(cc1)[C@@H](C)N(C)C(=O)Nc2cc3c(nn(c3nc2)C)C C48095080
Cc1ccc(cc1NCC(=O)N2[C@H](CCC[C@@H]2C)C)[N+](=O)[O-] C54529826
c1c(cc(c(c1/C=[NH+]\C[C@H]2CCCOC2)[O-])[N+](=O)[O-])Cl C48627860
c1ccc(cc1)C\2=Nc3ncnn3[C@@H](/C2=N\O)c4ccc(cc4)Cl C04755666
CCc1nc2cc(ccc2o1)NC(=O)/C(=C/c3ccco3)/C#N C58564986
c1cnn(c1)c2nc(nc(n2)Cl)Nc3cc(cc(c3)F)F C61535015
c1cnn(c1)c2nc(nc(n2)Cl)NCc3ccc(cc3)Cl C61535889
C[C@@H]([C@H]1CCCO1)Nc2nc(nc(n2)Cl)N3CCCCC3 C61537613
Cc1c(sc(n1)C)[C@H](C)Nc2nc(nc(n2)Cl)N(C)C C61539461
Cc1cnccc1N2[C@H](NC(=N2)C(C)C)CC3=C(N=N[C@H]3C)C C65528957
c1ccc(c(c1)NC(=O)Cn2ccc3c2ccc(c3)[N+](=O)[O-])F C65711935
C[C@@H]1CCCC[C@@H]1NC(=O)Cn2ccc3c2ccc(c3)[N+](=O)[O-] C65713898
C1CCCC(CC1)OC(=O)CN2C(=O)C3(CCCC3)NC2=O C45828588
CC(C)NC(=O)N1CCC(CC1)(C)N(C)C(=O)OC(C)(C)C C66687253
Cc1ccc(o1)/C=C/C(=O)Nc2cc(c(cc2F)F)[N+](=O)[O-] C66960878
CC1=C([C@@H](NC(=O)N1C)c2csc(n2)C(C)(C)C)C(=O)OC C67027884
C[C@]1(CC(=O)OC[C@H]1F)O C04706366
C[C@@]12CC=CC[C@@H]1[C@@H](C(=CC2=O)OC)O C05605999
CC(=O)O[C@H]1[C@@H]2CC[C@@H](C2)[C@@H]1O C05396667
CC1(C(=O)N(C(=O)C1(C)C)O)C C01481065
CC(C)(C)[C@@H]([C@@H]1CCCS1(=O)=O)O C01725665
C1[C@@H]2[C@@H](CS1(=O)=O)SC(=S)N2 C04226895
c1cc(c(=O)ccc1N=O)O C04722102
c1c(cn(n1)CCO)Br C12357746
c1c(onc1Cl)CCO C01608228
C1CN(CCC1=NO)CC#N C19470988
C[C@@H]1C[C@@H](n2c(c(cn2)C#N)N1)C C20744764
C1=N[C@@H]2[C@@H](N1)C(=NN=C2Cl)Cl C21946728
C[C@H]1CSc2nncn2N1 C36150354
c1nnc2n1N[C@H]3CCC[C@@H]3S2 C36151427
Cc1c(n(c([nH+]1)C(=O)[O-])C)C C37597603
CCS[C@H]1CS(=O)(=O)C[C@H]1O C37697122
CC1(C[C@]2(CCO1)CNC(=O)O2)C C04063833
CCC1=c2cc(ccc2=[NH+][C@@H]1C(=O)[O-])C C38531971
C1[C@H]([C@H]2[C@@H](O1)[C@@H](CO2)Br)O C38644741
c1c(cncn1)C#CCCO C38881661
C[C@H]1[C@H](CO[C@H]1O)C(=O)CF C39054798
CC[C@@H](C1=C(COC1=O)C)O C39059862
CCN1[C@H](O[C@](C1=O)(C)O)C C39060293
C1C=C2N(N1)C=C[C@@H](O2)C=O C39062189
CNC(=O)C1C=CC=CC=C1 C39064578
C[C@@H]1CCC[C@@]1(C(=O)OC)O C39088096
Cc1c(c(on1)C)[C@H](C(C)C)O C39113326
COC(=O)N1[C@H]2CC[C@H](C2)N1 C39133979
C1CC=C2C(=C1)OC(=NO2)CO C39135126
[H]/N=C\1/C[C@H](C(=O)C[C@@H]1C#N)C#N C39135699
CN1CC(=CN1)[C@@H]2C=CN=N2 C39299565
CON1CCC[C@@H]([C@@]12CC[C@@H](C2)F)O C39512180
CC(C)[C@H]([C@H]1CCS(=O)(=O)C1)O C43303911
CC(C)(CN1CCO[C@H]2[C@@H]1CCC2)O C43426773
C[C@H](C#N)N1CCC(CC1)CO C43521889
Cc1cnn(c1)[C@H](C)[C@H](C)O C44186446
C1OC=CC\2=CNO/C2=C/O1 C45813934
CC[C@H](c1c(noc1C)C)O C45813985
Cc1c(c(n(n1)C[C@@H](C)O)C)Cl C50587476
c1cc(ccc1CC#N)n2cc[nH]c2=S C51601657
CCN1C(=O)[C@@H]2C=CC=C[C@@H]2NC1=S C06483410
CC[C@@H]1CN(CCO1)[C@@H]2CCCNC2 C36769960
CC[C@H]1CO[C@H](CN1[C@@H]2CCCNC2)C C42308377
C[C@]12CCCCC1=[N+](C(N2O)(C)C)[O-] C01639013
CC[C@H](C(=O)NC(=O)C)Br C61488890
Cc1c(c(c(cn1)C#N)C#N)O C39199727
C[C@@H]1C[C@H]1C(=O)N2CC(C2)O C62808542
CCC[C@@]1(CCS(=O)(=O)C1)O C62961759
Cc1cc\2c(nn1)CCC/C2=N\O C13129931
CCC1=c2ccccc2=[NH+][C@@H]1C(=O)[O-] C65536782
Cc1ccc(c(c1)C)[C@H](C(=O)OC)[NH2+][C@@H]2C3=C(CCCC3)C(=O)N2[C@@H](C)c4ccccc4 C08952425
CC1=C(C(=O)N([C@@H]1[NH2+][C@@H](c2ccc3ccccc3c2)C(=O)OC)Cc4ccc(cc4)F)C C08984205
CN1CCCc2c1ccc(c2)[C@@H](CNC(=O)COc3ccc(cc3)Cl)[NH+]4CCCCC4 C09137377
Cc1cc2c(cc1Cl)c(c(o2)C(=O)NC[C@H](c3ccc(cc3)OC)[NH+]4CCCC4)C C09204252
Cc1ccc(c(c1)NC(=O)[C@H](c2ccccc2)[NH+](C)Cc3nc4ccccc4s3)OC C09536376
CCc1ccccc1NC(=O)CN(C)C(=O)[C@@H](C)[NH+](C)Cc2cccc(c2Cl)Cl C11212185
CCc1ccccc1NC(=O)CN(C)C(=O)[C@H](C)[NH+](C)Cc2cccc(c2Cl)Cl C11212206
Cc1ccc(o1)[C@H](C)CC[NH+]2CCC3(CC2)C[C@H]3C(=O)Nc4ccc(c(c4)Cl)OC C11782816
C[C@H]1C[NH+](Cc2ccc(cc2O1)OC)CCC(=O)NC(c3ccccc3)c4ccccc4 C14879737
CCOc1ccc(cc1)C[NH+]2CCC3(CC2)C[C@H]3C(=O)Nc4ccc(c(c4)Cl)OC C14993769
c1cc(c(cc1Cl)CN2CCC[C@H](C2)c3ccnc(n3)SCC[NH+]4CCCC4)O C14952173
COc1cccc(c1OCc2ccc(cc2Cl)F)C[NH2+]Cc3ccc4c(c3)OCO4 C20876223
Cc1cc(c(cc1Cl)C)S(=O)(=O)NC[C@H](c2ccc(cc2)N(C)C)[NH+]3CCCC3 C21754551
Cc1ccc2c(c(c(=O)oc2c1)CCC(=O)NC[C@@H](c3cccs3)[NH+]4CCC(CC4)C)C C22681140
CC[C@@H](c1ccccc1)[NH2+]Cc2cnc(nc2N3CCN(CC3)c4ccc(cc4)F)SC C23334772
CC1=C[C@H]([C@@H](C[C@H]1Cc2nnc(o2)c3ccccc3F)C(C)C)C[NH+]4CCC(CC4)O C30883419
CCCCOc1ccc(cc1)CNC(=O)[C@H]2CCCN(C2)c3c4cc(sc4cc[nH+]3)C C33299665
CCOC(=O)c1c2c(sc1NC(=O)[C@H](C)[NH+](C)Cc3cccc(c3)F)C[C@@H](CC2)C C03380360
CC1([C@@H]2CC=C([C@H]1C2)CN(CCCn3cc[nH+]c3)C(=O)Nc4cccc(c4)C(F)(F)F)C C34945319
CN(CCCNc1cc[nH+]c2c1ccc(c2)Cl)S(=O)(=O)c3ccc4ccccc4c3 C35190813
CC(C)[NH+](Cc1cccc(c1Cl)Cl)Cc2nc(co2)C(=O)NCc3ccc(cc3)F C35714569
Cc1cc(cc(c1Cl)C)OCC(=O)NC[C@H](c2ccc(cc2)OC)[NH+]3CCCCC3 C06744554
Cc1c2cc(ccc2oc1C(=O)NC[C@H](c3ccc(cc3)OC)[NH+]4CCCCC4)Cl C08613368
Cc1c2cc(ccc2oc1C(=O)NC[C@@H](c3ccc(cc3)OC)[NH+]4CCCCC4)Cl C08613365
CCOc1ccccc1C2=NC(=CC3=c4ccccc4=[NH+][C@@H]32)C(=O)NCCc5ccccc5F C38557945
CC(C)(C(=O)NC[C@H](c1ccc(cc1)N(C)C)[NH+]2CCCC2)Oc3ccc(cc3)Cl C38635851
Cc1cc(c(c(c1C)S(=O)(=O)NC[C@H](c2ccc(cc2)N(C)C)[NH+]3CCCC3)C)C C38636078
Cc1cc(c(cc1C)S(=O)(=O)NC[C@H](c2ccc3c(c2)CCCN3C)[NH+]4CCCCC4)C C38671128
CC[NH+](CC)[C@@H](CNC(=O)c1c(onc1c2c(cccc2Cl)F)C)c3ccccc3 C36700639
CCc1cc(ccc1N2CC[NH2+][C@H](C2)Cc3ccccc3)S(=O)(=O)Oc4ccccc4 C39528916
COC(=O)c1c2c(sc1NC(=O)C3CC[NH+](CC3)Cc4c(cccc4Cl)F)CCCC2 C39766245
Cc1ccc(cc1)[C@H](CNC(=O)CCc2ncc(o2)c3ccc(cc3)Cl)[NH+]4CCCC4 C41022043
C[NH+](C)[C@@H](CNC(=O)CCc1ncc(o1)c2ccc(cc2)Cl)c3ccc(cc3)Cl C41022046
CCOc1c(cc(cc1Br)C[NH2+][C@@H](c2ccc3c(c2)OCCO3)C(C)C)OC C26312567
CCOc1ccccc1/C=C\2/C(=O)c3c(cc(c(c3O2)C[NH+](C)Cc4ccccc4)O)C C41514554
c1ccc(cc1)[C@H]2C(=c3ccccc3=[NH+]2)[C@@H](CNC(=O)CN4CCCC4=O)c5ccccc5 C63111947
CN(C)c1ccc(cc1)[C@H](CNS(=O)(=O)c2ccc(cc2)F)C3=c4ccccc4=[NH+]C3 C63122403
COc1ccc2=[NH+][C@H]3[C@H](NCCC3=c2c1)c4ccc(c(c4)COc5ccccc5F)OC C63172479
Cc1cccc(c1)CN2C[C@H](c3c2cccc3)/C=C(\C#N)/C(=O)NCCC4=c5ccccc5=[NH+]C4 C63318939
COc1ccc2=[NH+][C@H]3[C@H](NCCC3=c2c1)c4ccc(c(c4)CSc5ccccn5)OC C63349906
Cc1ccc2=[NH+][C@@H](C(=c2c1)CCNS(=O)(=O)c3cc(c(cc3Cl)OC)Cl)C C63514120
Cc1cc(c(cc1S(=O)(=O)NCCC2=c3cc(ccc3=[NH+][C@@H]2C)Br)C)OC C63514150
C[C@H]1C(=c2cc(ccc2=[NH+]1)F)CCNC(=O)[C@@H]3CCCC[C@@H]3C(=O)OCC(F)(F)F C63514966
C[C@@H]1C(=c2cc(ccc2=[NH+]1)F)CCNC(=O)[C@H]3CCCC[C@@H]3C(=O)OCC(F)(F)F C63514967
c1ccc2=[NH+]CC(=c2c1)CC(=O)N(Cc3cccs3)C4(CCCCC4)C(=O)NC5CCCC5 C63617103
CCOc1ccc(cc1)S(=O)(=O)Nc2ccc(cc2)[C@@H]3C=c4cc(ccc4=[NH+]3)Cl C63627376
Cc1cccc2=C([C@H]([NH+]=c12)C)CCNS(=O)(=O)c3cc(c(cc3Cl)OC)Cl C63804537
CCOc1cc(ccc1OC)[C@H]2[C@H]3C(=c4ccccc4=[NH+]3)[C@@H](CN2)c5ccc(cc5)OC C63819141
c1ccc(cc1)[C@H](CNC(=O)[C@H]2CCCCN2C(=O)c3cccs3)C4=c5ccccc5=[NH+]C4 C64354279
C[C@@H](C1CCN(CC1)C(=O)[C@@H]2C=c3cc(ccc3=[NH+]2)Cl)C(=O)NCCC4=CCCCC4 C64541143
CC[NH+](CC)Cc1cc(ccc1O)Nc2ccnc(n2)N C01695099
CCC[NH2+][C@H](c1ccccc1)c2ccc(c(c2O)O)O C19470024
Cc1ccc(c(c1)Cc2nnc(n2N)SCCC[NH3+])C C20396581
CCCNS(=O)(=O)c1ccc(cc1)NC2CC(C2)[NH3+] C36268672
c1ccc(cc1)[C@H](c2ccc(cc2)O)[NH2+]CCS(=O)(=O)N C36745342
CC[NH+](CC(=O)NC)CC(=O)Nc1ccc(cc1N)Cl C36797438
C[C@H](CCc1ccc(cc1)O)[NH2+]Cc2ccc(cc2O)O C37140215
Cc1cc(ccc1C#CC[NH3+])NC(=O)c2cc(c[nH]2)Cl C37551419
CC[C@H](C)[NH2+]CC(=O)Nc1cc(cc(c1C)F)C(=O)N C37617872
CCC[C@](C)(C(=O)Nc1ccc(c(c1)OC)NC(=O)C)[NH3+] C37621765
CCC[C@](C)(C(=O)Nc1ccc(c(c1)S(=O)(=O)NC)C)[NH3+] C37622301
CCC[C@](C)(C(=O)Nc1ccc(cc1)c2cc[nH]n2)[NH3+] C37622647
CC(C)[C@H](c1ccc(cc1)Cl)NC(=O)CNC(=O)C[NH3+] C37627918
CC(C)(C)[C@H](c1ccc(cc1)F)NC(=O)CNC(=O)C[NH3+] C37630601
CC[C@@H](Cc1cc(ccc1O[C@H](C)C(=O)N)Br)[NH3+] C37725536
CCN(CCO)c1ccc(cc1)NC(=O)C2(CCCC2)[NH3+] C37769850
CCOc1ccc(cc1CO)NC(=O)[C@](C)(C2CC2)[NH3+] C37901740
CCCNS(=O)(=O)c1ccc(cc1)N[C@H]2CCCC[C@@H]2[NH3+] C38050891
C[C@H](c1cc(ccc1O)O)[NH2+][C@H](CC(C)C)C(=O)NC C37161593
CCN(c1ccccc1)c2c(c([nH+]cn2)NNC(C)(C)C)N C40679735
CC(C)(C)NNc1c(c(nc[nH+]1)N2CCc3c2cccc3)N C40687420
CCOc1ccc(cc1OCC)Nc2c[nH+][nH]c2N C40999188
c1cc(cc(c1)OC(F)(F)F)Nc2c[nH+][nH]c2N C40999235
C[C@H](c1cc(ccc1Sc2[nH]c(=O)cc(n2)N)F)[NH2+]C C41027247
C[C@@H]1CCC[C@@H]([C@@H]1C)NC(=O)Nc2ccc(cc2)[C@@H](C)[NH3+] C41710638
C[C@H](C(=O)Nc1ccc(cc1N)Cl)[NH+](CCO)C(C)C C42478102
C[C@@H](C[NH+]1CCCCC1)NC(=O)[C@H](C(C)C)/C(=N/O)/N C44875960
CC(C)(C)c1cc([nH][nH+]1)Nc2c(c(ncn2)Cl)N C44909471
c1ccc2c(c1)ccc(c2C[NH2+]CCCS(=O)(=O)N)O C45066685
CCCNC(=O)CCNc1ccc(c2c1cc[nH+]c2)N C45071861
Cc1ccc(cc1OCC[C@](C)(C(=O)N)[NH3+])C(C)C C45461653
CC[NH+](CC)C[C@@H](C)Nc1cc2c(cc1N)c(=O)[nH]cn2 C45688847
CC(C)(C)[C@@H](c1ccccc1)[NH2+]CC(=O)NC(=O)N C48894752
CCC[C@H](c1cccs1)[NH2+]CC(=O)NC(=O)N C49544846
CCCC1CCC(CC1)[NH2+][C@H](C)C(=O)NC(=O)N C49545389
CCNC(=O)C[NH+](C)[C@H](C)C(=O)Nc1cc(ccc1N)Cl C49725761
CC(C)C[C@H](C(=O)NNC(=O)c1ccc(cc1)C(C)(C)C)[NH3+] C49915513
Cc1c(cn[nH]1)CCC[NH2+][C@H](C)c2ccc(cc2O)O C50182497
CC[NH2+][C@H](C)c1cc(ccc1O[C@H](C)C(=O)NC(=O)N)Cl C50210145
CC(C)[C@H](C[NH+](C)C)NC(=O)c1cc(ccc1NN)Cl C51116527
CCCNS(=O)(=O)c1ccccc1NC2CCC(CC2)[NH3+] C51693847
C1CCCC(CC1)(C[NH3+])C(=O)N[C@@H]2CCCC[C@@H]2O C52008210
c1cc(c(cc1Cl)N)NC(=O)C[NH+]2CCC[C@H]2CCCO C52756852
CCCc1[nH+]c(c(n1N)N)c2cccc(c2)OCC C52839444
C[C@@H]1CCC[C@@](C1)(CO)NC(=O)c2ccc(cc2)C[NH3+] C53127723
CC(C)n1c(=O)[nH]nc1S[C@@H](CC(=[NH2+])N)c2ccccc2 C61595750
c1cc(nc(c1Cl)C[NH+](CCO)C2CCCCC2)NN C61638339
c1c(cc(c2=[NH+]C(=O)C(=c21)NNC(=S)N)Cl)Cl C17313931
c1ccc2c(c1)c3cc(ccc3[nH]2)[C@H](c4cc[nH]n4)[NH3+] C62775846
c1ccc2c(c1)CCC[C@]2(CN/C(=[NH+]/C3CC3)/N)O C67004549
C[C@@H]1CCCC[C@@H]1NC(=O)C[NH+]2CCC(CC2)C(=O)N C07448586
C[C@@H]1CCC[C@H]([C@H]1C)[NH2+][C@H](C)C(=O)NC(=O)NC C20303289
Cc1cc(c(cc1Cl)OC)NC(=O)[C@@H]2C[C@H](C[NH2+]2)O C20433946
C[C@H](C(=O)NC(=O)N)[NH+](C)Cc1ccc(s1)Cl C23706580
CO[C@H]1C[NH2+]C[C@@H]1NC(=O)c2ccc(c(c2)Cl)O C36236200
CO[C@H]1C[NH2+]C[C@H]1NC(=O)c2ccc(c(c2)Cl)O C36236201
COc1cc(ccc1S(=O)(=O)N[C@H]2C[C@@H]2[NH3+])Cl C36264744
CC(C)NC(=O)Nc1c(c2c(s1)C[NH2+]CC2)C#N C36283296
C[C@H]1CCC[C@H]([C@@H]1C)[NH2+][C@@H](C)C(=O)NC(=O)NC C36773879
c1ccc2c(c1)c(c(cn2)C[NH3+])Sc3[nH]ncn3 C36913798
CCOc1c(ccc(n1)N[C@H]2C[NH+]3CCC2CC3)N C37067022
C1CCCN(CC1)S(=O)(=O)N[C@@H]2CCCC[C@@H]2[NH3+] C38050402
C[C@@H](c1ccc(cc1O)O)[NH2+]C[C@@H]2COCCO2 C38060430
Cc1c(nnc(c1C(=[NH2+])N)O[C@H]2CCC[C@@H](C2)C)C C40291683
Cc1cc([nH+]c(c1/C(=N/O)/N)N2CCC(CC2)C)C C40515391
Cn1cc(cn1)CNc2ccc(c3c2[nH+]ccc3)N C41158766
C[C@@H](C(=O)NC)NC(=O)[C@@H]1C[C@@H]2CCCC[C@@H]2[NH2+]1 C42573001
C[C@@H]1CCCC[C@@H]1N(C)c2cc(cc[nH+]2)/C(=N/O)/N C42607763
C[C@@H]1CCCC[C@@H]1C[NH2+][C@@H](C)C(=O)NC(=O)NC C42862073
Cc1cnc(nc1)Sc2c(cc3c(n2)CCC3)C(=[NH2+])N C43407363
CC[C@H](C)N(C)c1c(cc2c([nH+]1)CCC2)/C(=N/O)/N C43407586
Cc1cnn(c1)c2c(cc3c(n2)CCCC3)C(=[NH2+])N C43410476
c1c2c(nc(c1C(=[NH2+])N)OC[C@@H]3CCCO3)CCCC2 C43410506
Cc1cc(no1)CNc2ccc(c3c2cc[nH+]c3)N C44690843
CC[C@H](C)Oc1c2ccccc2[nH+]cc1/C(=N/O)/N C48264814
CCc1[nH+]ccn1CC(=O)Nc2c(cccc2N)C C48821322
Cc1cc(c(s1)C)[C@H](C)[NH2+][C@@H](C)C(=O)NC(=O)NC C49507210
c1c(cnc(c1C#N)N[C@@H]2CC[NH+]3[C@@H]2CCCC3)N C49564269
Cc1ccc(cc1)N(C)c2cc(cc[nH+]2)/C(=N/O)/N C50004433
Cc1ccc(cc1)[C@H](C[NH3+])Sc2c3c(nc[nH]3)ncn2 C51036075
C[C@H]([C@H](c1cccs1)Sc2c3c(nc[nH]3)ncn2)[NH3+] C51036112
COc1cc2c(cc1OC)[nH+]c3c(c2NN)CCC3 C51169897
Cc1c(sc2c1c(nc(n2)C[NH+](C)C[C@@H](C)O)N)C C51837559
Cc1c(n(c[nH+]1)[C@H](C)C(=O)Nc2ccc(cc2N)F)C C51926040
Cc1ccc(o1)CNc2cc3c(cc2[NH3+])OCCO3 C53035860
Cc1ccccc1NS(=O)(=O)c2ccc([nH+]c2)N C50649933
Cc1[nH]cc([nH+]1)CNc2ccc(c(c2)C(=O)NC)Cl C54822337
Cc1ccc(cc1C)[C@@]2(C(=O)N(C(=O)N2)[C@H](C)C[NH3+])C C57845553
Cc1ccc(cc1)[C@@H]2C(=O)N(C(=O)N2)CC(C)(C)[NH3+] C57846553
C[C@@H](CC(=[NH2+])N)Sc1nnc2n1CCCCC2 C48251245
C1CCCC(CC1)(C#N)NC(=O)CN2CCC[C@@H](C2)[NH3+] C41029543
Cc1cnc(cn1)C[NH2+][C@@H](C)c2ccc(cc2O)O C61320183
c1cc(c(cc1C#CC[NH3+])NC(=O)c2ccno2)Cl C61691922
CC1CCC(CC1)NC(=O)C[NH+]2CCC[C@H]2C(=O)N C61759207
C[C@@H]1CCCC[C@@H]1N(C)c2cc[nH+]c(c2)/C(=N/O)/N C61813791
Cc1ccc(cc1)N(C)c2cc[nH+]c(c2)/C(=N/O)/N C61813833
CC[NH+]1CCC[C@H]1CNc2c(c(ncn2)Cl)N C62362407
Cc1cc(ccc1OC)NC(=O)[C@H]2C[NH2+][C@H](CN2)C C62814987
C1CC[C@H]([C@@H](CC1)NS(=O)(=O)N2CCCCC2)[NH3+] C63213548
CC(C)(C)c1ccc(cc1)n2c(n[nH]c2=O)CC[NH3+] C65493318
c1c[nH+]cc(c1NC2CCCCCC2)S(=O)(=O)N C05949448
CC(C)(CO)[NH2+]CC(=O)/N=c/1\[nH]c2c(s1)CCCC2 C21264953
CC(C)N(CC(=O)N)C(=O)[C@@H]1C[C@H]2CCCC[C@@H]2[NH2+]1 C36134786
C[C@@H]1CCCN(C1)S(=O)(=O)NCC2(CCCCC2)[NH3+] C36266673
c1cc(ccc1[N+](=O)[O-])Sc2ccc(cc2F)C(=[NH2+])N C36888202
c1cc(c(cc1CNc2ccc([nH+]c2)N3CCCC3)O)O C36982151
c1cc(c(cc1O)O)CNc2ccc([nH+]c2)N3CCCC3 C36982168
C[C@H]1CCC[C@H](C12C(=O)N(C(=O)N2)C[C@@H](C(C)(C)C)[NH3+])C C36998879
C[C@H](c1cc(ccc1O)O)Nc2ccc[nH+]c2N(C)C C37028857
C[C@](C1CC1)(C(=O)Nc2cccc(c2n3ccnc3)Cl)[NH3+] C37614784
C[C@@](C1CC1)(C(=O)Nc2cc3c(cc2Cl)OCO3)[NH3+] C37615023
Cc1cc2ncnn2c(c1)N[C@@H](C)c3ccc(cc3)C[NH3+] C37748063
Cc1cc2ncnn2c(c1)N[C@H](C)c3ccc(cc3)C[NH3+] C37748064
C1CC[C@H]2[C@@H](C1)C[C@@H]([NH2+]2)C(=O)N3CCCC[C@@H]3C(=O)N C37799397
C1CC[C@H]2[C@@H](C1)C[C@@H]([NH2+]2)C(=O)N(CC(=O)N)C3CCCC3 C37813881
c1c[nH]nc1[C@H]2CCC[NH+](C2)CC3=C[C@@H]4[C@@H](C=C3)NSN4 C39533186
CC[C@H]1CCCC[C@@H]1Oc2c(c(c(nn2)C)C)C(=[NH2+])N C40291635
CCc1ccc(cc1)Oc2c(c(c(nn2)C)C)C(=[NH2+])N C40291657
Cc1cc(nc(c1C(=S)N)Nc2cc([nH+]n2C)C)C C40510131
Cc1cc([nH+]c(c1/C(=N/O)/N)N(C)[C@H]2CCCC[C@@H]2C)C C42607788
C[C@@H](C(C)(C)C)N(C)c1c(cc2c([nH+]1)CCC2)/C(=N/O)/N C43407852
C[C@H](C(C)(C)C)N(C)c1c(cc2c([nH+]1)CCC2)/C(=N/O)/N C43407854
Cc1nc([nH]n1)Sc2c(cc3c(n2)CCCC3)C[NH3+] C43410097
C[C@H](C1CC1)N(C)c2c(cc3c([nH+]2)CCCC3)/C(=N\O)/N C43410625
c1c(cc(c(c1CCC[NH3+])O)[N+](=O)[O-])Br C44280953
CCC1CCC(CC1)N(C)c2c(c(c(nn2)C)C)C(=[NH2+])N C49024306
C[C@H](Cn1cccn1)Nc2ccc(c3c2cc[nH+]c3)N C49075006
COC(=O)c1c2c(sc1NC(=O)[C@@H]3C[C@@H]3[NH3+])CCCC2 C50460823
CC1CCC(CC1)[NH+](C)Cc2nc(c3ccsc3n2)NN C51146062
Cc1c(c(n([nH+]1)C)NN)CN2c3ccccc3C[C@@H]2C C51147084
C[C@@H]1CCN([C@@H](C1)C)c2c(cc3c([nH+]2)CCC3)/C(=N/O)/N C51732172
CC1CCC(CC1)(CO)[NH2+]Cc2cc3c(cc2O)OCO3 C53114143
c1cc(c(c(c1[N+](=O)[O-])NC2CCC(CC2)[NH3+])F)F C53162591
Cc1ccc(cc1C)S(=O)(=O)Nc2ccc([nH+]c2)N C37519238
CC(C)(C)c1ccccc1Oc2c(nccn2)C(=[NH2+])N C54380595
c1ccc2c(c1)nc(s2)Sc3c(nccn3)C(=[NH2+])N C54381008
CCc1ccc(cc1)[C@@]2(C(=O)N(C(=O)N2)CC(C)(C)[NH3+])C C57846682
CCC(CC)(CN1C(=O)C2(CCCCC2)NC1=O)[NH3+] C57850209
[H]/N=C(\c1c(c([nH+]nc1N(C)c2cc(cc(c2)C)C)C)C)/N C49986939
c1cc(cc(c1)C#N)CNc2cc3c(cc2[NH3+])OCCO3 C60392372
C[C@H]1CCC[C@@H]([C@@H]1C)NC(=O)C[NH+]2CCC[C@@H]2C(=O)N C61759106
CCC1CCC(CC1)N(C)c2cc[nH+]c(c2)/C(=N/O)/N C61813753
Cc1cc2ncnn2c(c1)NCc3ccccc3C[NH3+] C61841489
CN(c1ccc(cc1)C(=[NH2+])N)c2c3ccccc3ncn2 C61951985
C[C@H](c1ccc(cc1)Cl)N(C)c2cc[nH+]c(c2)/C(=N/O)/N C62014586
C[C@@H](CNc1c(c(ncn1)Cl)N)[NH+]2CCCCC2 C62364069
C[NH2+][C@H](c1cc[nH]n1)c2cc3c(cc2Cl)NC(=O)C3 C62776438
CCc1cc(c2cc(ccc2[nH+]1)N3CCOCC3)NN C62997418
CCC(=O)NCC(=O)NC1CC([NH2+]C(C1)(C)C)(C)C C63688987
c1cc(cc(c1)Cl)N2CC(=CN2)[C@H]3c4c([nH]c[nH+]4)CCN3 C65376501
C[C@H](c1ccc(cc1O)O)[NH2+]CCCO C20187998
c1cc2c(ccc(c2[nH+]c1)NCCO)N C35341955
CC[C@H](CO)NC(=O)[C@@](C)(C1CC1)[NH3+] C37478949
C[C@@](C1CC1)(C(=O)NC[C@H](c2ccccc2)O)[NH3+] C37614492
C1CCN([C@@H](C1)C(=O)N)C(=O)C2(CCCC2)[NH3+] C37996535
CC(C)(C[NH2+]C1CCC(CC1)C(=O)N)O C38091881
C1=CC(=CC2=CC=N[C@H]21)[C@H]3NC(=[NH+]C(=S)N3)N C38595193
C[C@@H](C(C)C)NC(=O)[C@H](Cc1ccc(cc1)O)[NH3+] C40459285
CC(C)c1cc(ccc1OC)[C@@](C)(CN[NH3+])O C41280539
CC(C)c1ccc(c(c1)[C@@](C)(CN[NH3+])O)OC C41280544
CCOc1cc(c(cc1C)[C@@](C)(CN[NH3+])O)C C41280552
Cc1nc([nH]n1)SCc2ccc(cc2)C(=[NH2+])N C41632815
CC[C@@H](CC(=S)N)[NH+]1C[C@@H](CC[C@@H]1C)C(=O)N C42428921
CC[C@H](CC(=S)N)[NH+]1C[C@@H](CC[C@@H]1C)C(=O)N C42428922
Cc1cc(c(c(c1)C)[C@](C)(C(=O)[O-])[NH2+]CC[NH3+])C C42429296
c1cc(c(cc1C(=[NH2+])N)F)N(CCO)C2CC2 C42479653
C[C@H](C(C)C)[NH+](C)C[C@@](C)(C(=O)N)N C45269835
C[C@H](C(C)(C)C)[NH+](C)C[C@@H](C(=O)N)N C45420940
Cc1cc(cc(c1O)C)C[C@@H](C[NH3+])C(=O)NC(C)C C50304270
c1cc(ccc1C[C@@H](C[NH3+])C(=O)NC2CC2)O C50304314
c1cc(ccc1C[C@H](C[NH3+])C(=O)NC2CC2)O C50304315
Cc1cc(nc(c1C(=[NH2+])N)NC(C)C)C C50891561
Cc1ccc(c(c1)N(CCO)C(C)C)C(=[NH2+])N C51579521
c1c[nH+]cc(c1N[C@@H]2CCCC[C@@H]2O)N C51998303
CCC[C@@H](C[NH3+])C(=O)N[C@@H]1CCCC[C@@H]1O C52008257
CC(C)[C@@H](C(=O)N[C@@H]1CCCC[C@@H]1O)[NH3+] C52009190
C1CC[C@@H]([C@H](C1)NC(=O)C2(CCCC2)[NH3+])O C52009969
CCCNC(=[NH2+])NC1CCC(CC1)O C52040786
CC(C)(CO)NC(=[NH2+])NC1CCCC1 C52047141
CCN(CCO)c1cccc(c1C(=[NH2+])N)Cl C52905203
CCC(CC)(CO)NC(=O)[C@@H]1C[C@H]1[NH3+] C53044191
C[C@H](C[NH2+]C1(CCCC1)CO)C(=O)N C53069469
CCC(CC)(CO)NC(=O)C1(CCCC1)[NH3+] C53072222
CC(C)NC(=[NH2+])NC1(CCCC1)CO C53072752
C1CCC(CC1)(CO)[NH2+]C[C@@H](CO)O C53097189
C[C@H]1CCC[C@@](C1)(CO)Nc2cc[nH+]cc2N C53114686
C[C@@H]1CCC[C@@](C1)(CO)NC(=O)[C@H](CC(C)C)[NH3+] C53127527
C[C@@H]1CCC[C@@](C1)(CO)NC(=[NH2+])NC(C)C C53128325
C1CC[C@@H]([C@H](C1)C(=O)N[C@@H]2CCCC[C@@H]2O)[NH3+] C55088295
C1CC[C@H]([C@H](C1)NC(=O)C[C@@H]2CCC[C@@H](C2)[NH3+])O C55132457
C[C@H]1C[C@@H](CC[C@@H]1[NH3+])C(=O)N[C@@H](CC(C)C)CO C55136495
Cc1ccc(cc1N)[C@@H](CCN2CC[NH2+]CC2)O C57664402
CN(C)[C@H](CNC(=[NH2+])N)c1cccs1 C58157800
CCN(CC(=O)N)[C@]1(CCC[C@@H](C1)C)C[NH3+] C50089355
C[C@@H](CN(C)C1(CCCC1)C[NH3+])C(=O)N C50090256
CC[C@H](C(=O)N)[NH2+][C@]1(CCC[C@@H](C1)C)CO C61677355
CC(C)N(CC(=O)N)c1c(cc(cc1F)C[NH3+])F C62713212
CCN(CCO)c1cc(ccc1C(=[NH2+])N)Cl C62788840
CC[C@H](C(=O)N)N1C[C@@H](c2c1cccc2)CC[NH3+] C63129128
C=CC/[NH+]=C(\N)/NCc1ccccc1O C66245215
c1cc(ccc1c2ccc(o2)/C=N/NC(=[NH2+])N)Cl C05675954
c1ccc(cc1)Oc2cccc(c2)/C=N/NC(=[NH2+])N C06672968
CC[C@@H](C)[NH2+]Cc1nc(nc(n1)Nc2ccccc2C)N C06831366
CCOc1ccc2c(c1)c(c3ccc(cc3[nH+]2)N)N C03871389
Cc1ccc(c(c1)O)C(=O)Nc2ccc(cc2)C[NH3+] C19486084
c1ccc2c(c1)cccc2Cc3nnc(n3N)SCCC[NH3+] C20396583
CC(C)[NH+](CCNc1cc2c(cc1N)CC(=O)N2)C(C)C C35345210
CCCNC(=O)CNc1ccc(c2c1cc[nH+]c2)N C36781015
CC[C@@H](C)[C@@H](C(=O)Nc1ccc(cc1)Sc2[nH]ncn2)[NH3+] C37043775
CC[C@@H](C)[C@H](C(=O)Nc1ccc(cc1)Sc2[nH]ncn2)[NH3+] C37043777
c1cc(ccc1[C@H](C[NH+]2CCCC[C@@H]2CCO)O)C(=S)N C37144212
c1cc(c(cc1C#CC[NH3+])F)NC(=O)c2cc(c[nH]2)Cl C37551313
CC[C@@H](C)[NH2+]CC(=O)Nc1cc(ccc1Cl)S(=O)(=O)N C37617711
c1ccc(cc1)N(CCC[NH3+])c2ccc(cc2)S(=O)(=O)N C37673580
CC(C)c1ccc(cc1)CN(C)C(=O)[C@@H](CC(=O)N)[NH3+] C37804902
CCCCCCc1cc2cc(c(=[NH2+])oc2cc1O)C(=O)N C02030238
CC[C@@H](C)[NH2+]CC(=O)Nc1c(c2c(s1)CCC2)C(=O)N C06048333
CCCc1ccc(cc1)[C@@H](CNO)N2CC[NH2+][C@@H](C2)O C39532838
C[NH+](C)CCOc1ccc(cc1)NC(=O)c2cc(c[nH]2)N C40307481
Cc1ccc(cc1)NC(=O)[C@H](Cc2ccc(cc2)O)[NH3+] C40458589
C[C@@H](c1ccc2c(c1)[nH]c(=O)[nH]2)[NH2+][C@H](CC(C)C)CO C40774936
CC(C)[NH+](CCO)CC(=O)Nc1c(cc(cc1Cl)Cl)N C42477999
Cc1[nH]c(c([nH+]1)N)Nc2cc(cc(c2)Cl)Cl C42871887
CC[C@H]([C@H](c1ccc(o1)C)Oc2ccc(cc2)C(=O)N)[NH3+] C43366664
Cc1ccc(cc1)/C=C(/[NH3+])\NNC(=O)OC(C)(C)C C43769282
C[C@H](CC[NH+](C)C)NC(=O)C1(CCCCCC1)/C(=N/O)/N C44786407
CC[NH+]1CC[C@H](C1)CNC(=O)[C@@H](C(C)C)/C(=N/O)/N C44870417
CC[NH+]1CCC[C@@H](C1)NC(=O)[C@@H](C(C)C)/C(=N/O)/N C44875700
C[C@@H](C[NH+]1CCCCC1)NC(=O)[C@@H](C(C)C)/C(=N/O)/N C44875957
CCC(C)(C)NC(=O)C[NH+]1CCC[C@@H](C1)CNC(=O)N C48575813
CC(C)C[C@@H](C[NH+](C)C)Nc1cc2c(cc1N)CC(=O)N2 C49555033
CCNC(=O)C[NH+](C)[C@@H](C)C(=O)Nc1cc(ccc1N)Cl C49725759
CC(C)C[C@@H](C(=O)NNC(=O)c1ccc(cc1)C(C)(C)C)[NH3+] C49915512
CC[NH2+][C@@H](C)c1cc(ccc1O[C@@H](C)C(=O)NC(=O)N)Cl C50210142
CC[NH2+][C@@H](C)c1cc(ccc1O[C@H](C)C(=O)NC(=O)N)Cl C50210144
c1cc(ccc1CCNC(=[NH2+])NC2CCCCC2)O C52047907
CC[C@H](C1CCCCC1)NC(=O)CNC(=O)C[NH3+] C52342851
c1cc(c(cc1N)Cl)NC(=O)C[NH+]2CCC[C@@H]2CCCO C52756900
Cc1[nH+]c(c(n1N)N)c2cccc(c2)Oc3ccccc3 C52838465
C[C@H]1CC[C@@H](CN1c2ccc(cc2C[NH3+])Cl)C(=O)N C52857376
C[C@@H]1CCC[C@@](C1)(CO)NC(=[NH2+])Nc2ccccc2 C53128309
CC1([NH+]=C(N=C(N1c2ccc(cc2)c3ccccc3)N)N)C C17039558
c1ccc(cc1)[C@@H](CC(=[NH2+])N)Sc2c3c(nc[nH]3)ncn2 C55024353
c1ccc(cc1)[C@H](CC(=[NH2+])N)Sc2c3c(nc[nH]3)ncn2 C55024355
CCCc1cc(=O)[nH]c(n1)SC[C@H](C)C(=[NH2+])N C57403605
Cc1ccccc1NC2=NC(=[NH+]C3(N2)CCCCC3)N C00203762
C1CC[C@@H]([C@H](CC1)N2CCCC[C@@H]2C(=O)N)C[NH3+] C42404643
CC[NH2+]C[C@@H](C)C(=O)Nc1ccc(cc1)c2cc(n[nH]2)O C61232262
CC[NH2+][C@H](C)CC(=O)Nc1cc(ccc1Cl)S(=O)(=O)N C61271089
Cc1ccc([nH+]c1)NCCCNC(=O)c2c(cccc2O)O C67649696
c1cc(ccc1C(=O)OCCCC[C@H]2CCC[C@@H]2[NH3+])N C01709167
CCOc1ccc(cc1Cl)CCCNC(=[NH2+])N C02469593
c1ccc2c(c1)CCCN2[C@H](C[NH3+])c3ccc(cc3O)O C33442194
C[C@H](CCc1ccc(cc1)O)NC(=O)[C@H](CC(C)C)[NH3+] C37042208
CC(C)(C)[C@@H](C(=O)Nc1ccc(c(c1)C(=O)NC)Cl)[NH3+] C40464285
CCC(CC)[NH+](CCO)Cc1ccc(c(c1)N)O C42483433
CCCCN(CCO)c1ccc(cc1C)C(=[NH2+])N C42493331
CC(C)C[NH+](CCc1ccc(cc1)N)CC(=O)N C42690873
CC(C)C[NH+](Cc1cc(ccc1F)C(=S)N)CC(=O)N C42691431
Cc1cc(c(s1)C)[C@@H](C)Nc2c([nH+]c([nH]2)C)N C42873176
Cc1ccccc1[C@H](C[NH3+])N(CC(C)C)CC(=O)N C43037475
Cc1ccc(s1)[C@@H](C[NH3+])N(CC(=O)N)C2CCCC2 C43242813
Cc1ccc(s1)[C@H](C[NH3+])N(CC(=O)N)C2CCCC2 C43242815
Cc1ccsc1[C@H]([C@@H](C)[NH3+])Oc2ccc(cc2)C(=O)N C43250051
CC[C@@H]([C@H](C(F)(F)F)N(CC(=O)N)C1CCCC1)[NH3+] C43378866
CC(C)(C)c1cc(c(c(c1)C(C)(C)C)OC)[C@H](CC(=O)N)[NH3+] C44253178
CCC(CC)(C[NH3+])C(=O)Nc1ccc(cc1)CCO C44763201
CCN(CCC[C@](C)(C(=O)N)[NH3+])c1ccccc1C C45369938
C[C@@](CCCCOC1CCCCCC1)(C(=O)N)[NH3+] C45465050
C[C@H]1C[C@@H](CC(C1)(C)C)OC[C@@](C)(C(=O)N)[NH3+] C45473813
C[C@H]1C[C@@H](CC(C1)(C)C)OCCC[C@@](C)(C(=O)N)[NH3+] C45474005
Cc1cc(ccc1C(C)C)OCC[C@](C)(C(=O)N)[NH3+] C45514129
C[C@](CCCCOc1ccc(cc1)F)(C(=O)N)[NH3+] C45517601
CCCC[NH+](Cc1ccc(cc1N)Cl)CC(=O)N C50443212
c1cc(ccc1[C@@H](C[NH+](CCO)C2CCCCC2)O)N C51324611
C1CC[C@@H]([C@@H](C1)NC(=O)CCCCCC[NH3+])O C52009634
C[C@H](C1CCCCC1)NC(=O)CNC(=O)C[NH3+] C52342390
CCC(CC)N(CCO)c1ccc(cc1C(=[NH2+])N)Cl C52860156
CC(C)(C)[C@@H](C(=O)NC1(CCCCC1)CO)[NH3+] C53127109
C[C@H]1CCC[C@@](C1)(CO)NC(=O)CCCCC[NH3+] C53127773
COc1ccc(cc1Br)/C=N/NC(=[NH2+])N C07929887
C[C@@]12C[C@@H](CC(C1)(C)C)N(C2)[C@@H](C[NH3+])c3ccc(cc3O)O C32074369
C[C@H]1CC[C@H]([C@@H](C1)N2CCCC[C@@H]2C(=O)N)C[NH3+] C42404658
CCC(C)(C)[C@H]1CC[C@H]([C@@H](C1)N(CC(=O)N)C(C)C)C[NH3+] C42428619
CC[C@@H]([C@H](c1ccsc1)N(CC(=O)N)C2CCCC2)[NH3+] C43123806
Cc1ccc(s1)[C@@H]([C@H](C)[NH3+])N(CC(C)C)CC(=O)N C43243242
Cc1ccc(s1)[C@H]([C@H](C)[NH3+])N(CC(C)C)CC(=O)N C43243244
CCOc1ccccc1[C@@H]2NC(=S)NC(=[NH+]2)N C34926948
CCC(CC)[NH+](C)C[C@@](c1ccccc1)(C(=O)N)N C45269579
CCCN(C[C@@H](C)C(=O)N)[C@@]1(CCC[C@@H](C1)C)C[NH3+] C50089465
CC(C)C[C@@H](CO)NC(=O)[C@@H](C[NH3+])c1ccccc1 C61612600
C[C@H](c1ccccc1NC(=O)[C@H](C[NH3+])c2ccccc2)O C61612924
CC[C@H](C(=O)N)N(CCC[NH3+])c1ccc(cc1)F C61676095
CC[C@H](C(=O)N)Oc1c(cc(cc1C)C[C@@H](C)[NH3+])C C61678336
C1CCC2(CC1)CC[NH+](CC2)CC[C@@H](C(=O)N)N C62532808
C[C@H]1CC[C@@H]([C@@H](C1)OCC[C@@H](C(=O)N)[NH3+])C(C)C C62543316
c1ccc(cc1)CN(CCO)c2ccc(cc2Cl)C(=[NH2+])N C62794287
CCC1(CC[NH+](CC1)C[C@](C)(C(=O)N)N)CC C62956453
CCCC[C@H](C(=O)N[C@@H](CO)c1ccccc1)[NH3+] C63003823
c1ccc(cc1)C[C@@H](CO)Nc2cc(cc[nH+]2)N C63217977
c1cc(ccc1OCCN2CCN(CC2)C(=[NH2+])N)Cl C25605810
CN(c1ccc(cc1)O)[C@H](C[NH3+])c2ccc3c(c2)OCCO3 C33449935
c1ccc(c(c1)C(=[NH2+])N)Sc2ccccc2[N+](=O)[O-] C35286767
C[NH+](C[C@H](Cn1cc(cn1)N)O)C2CCCCCC2 C36328083
C[C@@H](c1ccc(cc1)S(=O)(=O)N)[NH2+][C@@H](C)[C@@H]2CCCO2 C37242206
CC(C)(C)OC(=O)N[C@@H](C[NH3+])c1ccc2c(c1)CCO2 C37362326
C[C@H](c1ccc(cc1O)O)[NH2+]Cc2cccnc2OC C37650368
C[C@@H](c1cc(ccc1O)O)[NH2+]Cc2cccnc2OC C37650431
CC(C)COc1ccccc1NC(=O)[C@H]2C[C@@H](C[NH2+]2)O C37768400
COc1ccc(cc1F)S(=O)(=O)N[C@H]2CCCC[C@@H]2[NH3+] C38050269
COc1ccc(cc1F)S(=O)(=O)N[C@@H]2CCCC[C@H]2[NH3+] C38050270
C[C@@H](c1ccc(cc1)OC(C)C)NC(=O)[C@@H]2C[C@@H](C[NH2+]2)O C37007598
C[C@H](c1cc[nH]n1)[NH2+]Cc2ccc(cc2)c3cc[nH]n3 C40768369
CC(C)N(C)S(=O)(=O)NC1(CCCCCC1)C[NH3+] C42520187
CCNC(=O)NC(=O)[C@H](C)[NH2+]C[C@@H]1CCCC[C@@H]1C C42862116
CCNC(=O)NC(=O)[C@@H](C)[NH2+]C[C@H]1CCCC[C@@H]1C C42862118
Cc1ccc(o1)[C@@H]([C@@H](C)[NH3+])Oc2ccccc2NC(=O)C C43366234
CC(C)(C)OC(=O)N/[NH+]=C(/c1ccc(cc1)Cl)\N C43769307
C[C@@H]1CN(CC(O1)(C)C)CCOc2ccc(cc2)C(=[NH2+])N C45694530
C[C@H](C(C)C)[NH2+][C@@H](C)C(=O)NC(=O)NC1CCCC1 C12672187
C[C@@H](C(C)C)[NH2+][C@H](C)C(=O)NC(=O)NC1CCCC1 C12672218
C[C@H](C(=O)Nc1ccc(cc1N)F)[NH+](C)Cc2ccoc2 C48909377
Cc1c(cco1)C[NH+](C)[C@H](C)C(=O)Nc2ccccc2N C48912033
CCN(CC(=O)NC)c1c(cc2ccccc2n1)C[NH3+] C49024732
C1CCC(C1)[C@H]2CCC[NH+]2CCCC(=O)NC(=O)N C49442043
C[C@H]1CCC[C@@H](C12C(=O)N(C(=O)N2)CCCCC[NH3+])C C49581996
Cc1c(nnc(c1C(=[NH2+])N)OCCc2cccs2)C C49585690
Cc1c(cn[nH]1)CCC[NH2+][C@H]2COc3c2ccc(c3)O C50182524
CC[C@H]([C@H](c1ccsc1)Sc2c3c(nc[nH]3)ncn2)[NH3+] C51035999
Cc1ccccc1C[NH+](C)Cc2c(nn(c2NN)C)C C51145765
CCC1CCC(CC1)[NH+](CC(=O)NC(=O)N)C2CC2 C52103553
Cc1cc(c[nH+]c1NCc2cccnc2OC(C)C)N C52812965
Cc1ccc(o1)C[NH2+][C@H](C)c2cccc(c2)S(=O)(=O)N C53036424
CCOc1cc2c(cc1NC(=O)[C@@H](C)C[NH3+])O[C@@H](C2)C C54344202
CC[C@@H](C)c1ccccc1Oc2c(nccn2)C(=[NH2+])N C54380437
Cc1c(nc[nH]1)C[NH2+]Cc2ccc(cc2)c3ccn[nH]3 C54797058
CC[C@@]1(C(=O)N(C(=O)N1)CCC[NH3+])c2ccc(cc2C)C C57840872
CCc1ccc(cc1)[C@H]2C(=O)N(C(=O)N2)C[C@@H](CC)[NH3+] C57846107
CCc1ccc(cc1)[C@@H]2C(=O)N(C(=O)N2)C[C@H](CC)[NH3+] C57846109
CCc1ccc(cc1)[C@H]2C(=O)N(C(=O)N2)C[C@H](CC)[NH3+] C57846112
CC[C@H](C)NS(=O)(=O)c1cc(cc2c1O[C@H](C2)C[NH3+])C C58020752
Cc1ccc(c(c1)OCc2[nH]c(=O)cc(n2)CC[NH3+])C C58055973
CCn1c(=O)[nH]nc1S[C@@H](C[NH3+])c2cccc(c2)Cl C61594260
Cc1ccc(cc1)[C@H](C[NH3+])Sc2n[nH]c(=O)n2C(C)C C61595116
C[C@@H]([C@H](C(C)(C)C)Sc1n[nH]c(=O)n1C(C)C)[NH3+] C61595216
C[NH+](Cc1c(ccc(n1)NN)Cl)C[C@@H]2CCCO2 C61631573
CC(C)n1c(nnc1SCC[C@H]2CCCC[NH2+]2)N C62801443
CC[NH+](CC)[C@@H]1CCN(C1)c2cc(ccc2/C(=N/O)/N)C C62980368
C[C@H]([C@H]1CCCCN1CC(=O)N[C@](C)(C#N)C(C)C)[NH3+] C63195730
Cc1cc(c(c(c1)C)NC(=O)C[NH2+]Cc2cc[nH]n2)C C66969838
C[C@@H]1C[C@H](C[NH+](C1)[C@@H](C)C(=O)Nc2c(c3c(s2)CCC3)C(=O)N)C C08307332
CC(C)NC(=O)[C@H]1CCCC[C@H]1C(=O)N2CCC(CC2)[NH3+] C33449033
c1cc(ccc1CC(=O)N[C@@H]2CCC[C@@H]2n3cc[nH+]c3)N C37045753
c1cc(ccc1CC(=O)N[C@H]2CCC[C@@H]2n3cc[nH+]c3)N C37045754
c1c(cc(c(c1N)S(=O)(=O)N[C@@H]2C[NH+]3CCC2CC3)Cl)Cl C37053363
c1c(cc(c(c1Cl)S(=O)(=O)N[C@@H]2C[NH+]3CCC2CC3)Cl)N C37063032
Cc1cc(cc(c1O)C)/C=C\2/C(=O)N(C(=O)S2)CC[NH3+] C37326771
C[C@](C1CC1)(C(=O)Nc2ccc(cc2)CC(=O)N(C)C)[NH3+] C37615348
c1cc2c(cc1Br)c(c(c[nH+]2)N)NC[C@H]3COCCO3 C38062640
C[C@@H](c1ccc(o1)C(=O)Nc2ccccc2OC(C)C)[NH3+] C39779425
Cc1cc([nH+]c(c1C(=S)N)NCCS(=O)(=O)C)C C40514894
c1cc(ccc1CCNC2=[NH+]CCS2)S(=O)(=O)N C42477571
c1ccc(cc1)[C@@H](c2nc(co2)C(=O)N[C@@H]3CCCc4c3cccc4)[NH3+] C43215875
c1ccc(cc1)[C@@H](c2nc(co2)C(=O)N[C@H]3CCCc4c3cccc4)[NH3+] C43215876
CC(C)(CNc1ccc(cc1N)S(=O)(=O)C)[NH+](C)C C43411235
C[C@@H]1CCC[C@@H](C1)NS(=O)(=O)c2cc(cnc2)C#CC[NH3+] C44258348
C[C@H]1CCC[C@H](C1)NS(=O)(=O)c2cc(cnc2)C#CC[NH3+] C44258358
CNC(=O)[C@@H]1CCCCN1C(=O)C2(CCCCCC2)C[NH3+] C44763982
c1csc(c1Br)C(=O)NC2CC[NH+](CC2)CC(=O)N C48193379
CC(C)N(C)S(=O)(=O)Nc1ccc(cc1C#CC[NH3+])F C49042807
c1c(cc(c(c1Cl)S(=O)(=O)N[C@H]2CC[NH+]3[C@@H]2CCC3)Cl)N C49563868
c1c(csc1S(=O)(=O)N[C@@H]2CC[NH+]3[C@@H]2CCC3)N C49563916
CC[C@@]1(C(=O)N(C(=O)N1)Cc2ccc(cc2)C#CC[NH3+])C C49610020
c1cc(ccc1C[NH2+]C[C@H]2CCC=CO2)S(=O)(=O)N C50267269
CO[C@@H]1CCC[C@@H]1NS(=O)(=O)c2ccc(cc2)C#CC[NH3+] C50377419
CO[C@@H]1CCC[C@H]1NS(=O)(=O)c2ccc(cc2)C#CC[NH3+] C50377421
C[C@@H](CN(C)S(=O)(=O)c1c(cc(cc1Cl)C#CC[NH3+])Cl)O C51843316
Cc1ccc(o1)CNS(=O)(=O)c2ccccc2C#CC[NH3+] C53042395
CCN(CC(=O)NC(C)C)C(=O)[C@H]1C[C@@H](CC[C@@H]1C)[NH3+] C55135008
CCN(CC(=O)NC(C)C)C(=O)[C@@H]1C[C@H](CC[C@@H]1C)[NH3+] C55135010
CNS(=O)(=O)c1ccccc1OC2CCC(CC2)[NH3+] C55143549
CNC(=O)[C@H]1CCCCN1C(=O)[C@@H]2CCC[C@@H](C2)CC[NH3+] C55161230
C[NH+]1[C@@H]2CC[C@H]1CC(C2)NCc3ccc(cc3)S(=O)(=O)N C20523865
Cc1cc2c(c(c1)S(=O)(=O)NCC=C)O[C@@H](C2)C[NH3+] C58020745
CC[C@@H]([C@H](c1ccsc1)Sc2n[nH]c(=O)n2C)[NH3+] C61592491
C[C@@H]([C@@H](c1cc(cs1)Br)Sc2n[nH]c(=O)n2C)[NH3+] C61592523
C[C@H]([C@@H](c1cc(cs1)Br)Sc2n[nH]c(=O)n2C)[NH3+] C61592524
C[C@H]([C@@H](c1ccc(s1)Br)Sc2n[nH]c(=O)n2C)[NH3+] C61592662
C[C@H]([C@H](c1ccc(s1)Br)Sc2n[nH]c(=O)n2C)[NH3+] C61592664
Cc1ccc(s1)[C@H]([C@@H](C)[NH3+])Sc2n[nH]c(=O)n2C C61592694
CCn1c(=O)[nH]nc1S[C@H](C[NH3+])c2ccc(s2)C C61594287
c1csc(c1C#CC[NH3+])CSc2n[nH]c(=O)n2C3CC3 C61606822
c1ccc(cc1)C2(CCOCC2)c3[nH]nc(n3)CCC[NH3+] C62784181
CCCC1(CC[NH2+]CC1)C(=O)N2C[C@@H](CC[C@@H]2C)C(=O)N C62849216
CCCC1(CC[NH2+]CC1)C(=O)N2C[C@H](CC[C@@H]2C)C(=O)N C62849217
c1ccc2c(c1)[C@@H](CN2C(=O)c3c(ccc[nH+]3)[O-])CC[NH3+] C63127814
c1cc2cnccc2c(c1)S(=O)(=O)N[C@@H]3CCC[C@H]3[NH3+] C63174908
COc1ccc(cc1F)S(=O)(=O)N[C@H]2CCC[C@H]2[NH3+] C63175151
c1ccc(c(c1)[C@@H](C[NH2+]C[C@@H]2CNc3ccnn3C2)O)F C58325205
c1ccc(c(c1)[C@H](C[NH2+]C[C@H]2CNc3ccnn3C2)O)F C58325211
c1ccc2c(c1)c(c3c(n2)/C(=C/c4ccco4)/CC3)C(=O)OCC(=O)Nc5cccnc5Cl C08620701
COc1ccc(cc1Cl)NC(=O)CSc2c3cnn(c3ncn2)c4ccc(cc4)Cl C09308348
COc1ccccc1N2C[C@]34C=C[C@H](O3)[C@H]([C@H]4C2=O)C(=O)Nc5ccc(cc5)OC(F)(F)F C09340327
Cc1c(n(c(c1C#N)NC(=O)CSc2nnc(n2C3CCCCC3)C)C4CCCCC4)C C09579139
C[C@H]1CN(C[C@@H](O1)C)S(=O)(=O)c2ccc(cc2)C(=O)Nc3ccc(cc3)OC(F)(F)F C09768082
CCOc1ccc2c(c1)sc(n2)N3CCC[C@@H](C3)C(=O)N[C@@H](C)c4ccc5c(c4)OCCO5 C09848169
COc1cc(cc(c1OCC#N)I)/C=N/NC(=O)c2cc3ccccc3o2 C09934540
C[C@@H](C(=O)Nc1ccccc1N2CCN(CC2)S(=O)(=O)C)Oc3ccc(cc3Cl)Cl C10035065
CCOc1cc(cc(c1OC)I)/C=N/NC(=O)c2ccc3c(c2)OCO3 C10038240
COc1ccc(cc1NC(=O)/C=C/c2cc(cc(c2)Cl)Cl)S(=O)(=O)N3CCOCC3 C10414571
c1cc(oc1)Cn2c(=O)c3c4c(sc3nc2SCC(=O)NC5(CCCC5)C#N)CCCC4 C10682986
CNS(=O)(=O)c1ccc(c(c1)C(=O)OCc2cc(=O)oc3c2c4ccccc4cc3)Cl C11106946
C1CCc2c(sc(c2C#N)NC(=O)CSc3nnc(n3C4CC4)N5CCCCC5)CC1 C11370818
Cn1cccc1C(=O)NC(=O)COC(=O)c2c3ccccc3nc\4c2CC/C4=C\c5ccccc5 C11407902
c1ccc(c(c1)C(=O)OCC(=O)Nc2ccc(cc2[N+](=O)[O-])Cl)I C11439683
C[C@@H](C(=O)N(C)C1(CCCCC1)C#N)OC(=O)c2cc([nH]n2)c3ccc(cc3)Br C09219721
Cc1cc(c(c(c1)Br)OCC(=O)NCc2ccc(cc2)c3nn4cnnc4s3)C C12651756
Cc1c(n(c(c1C#N)NC(=O)CSc2nnc(n2C)c3ccccc3F)c4ccccc4)C C10281226
C[C@H](C(=O)Nc1ccc(c(c1F)F)F)Sc2nnc3n2c4ccccc4c(=O)n3CC=C C12427463
C[C@H]1CCc2c(sc3c2c4nnc(n4c(n3)C(C)C)SCC(=O)NCc5ccco5)C1 C01376534
Cc1ccc(c(c1)n2c(nnn2)S[C@@H](C)C(=O)Nc3ccc(cc3F)Br)OC C15858058
Cc1ccc(cc1)n2c(nnc2SCC(=O)Nc3c(c4c(s3)CCCC4)C#N)N5CCCC5 C19356450
CCOc1ccc2c(c1)sc(n2)N3CCC(CC3)C(=O)N[C@@H](C)c4ccc5c(c4)OCCO5 C20383429
Cc1ccc(cc1)N2C[C@H](CC2=O)c3nnc(s3)NC(=O)C(C)(C)Oc4ccc(cc4)Cl C20581048
Cc1ccccc1N2C[C@H](CC2=O)c3nnc(s3)NC(=O)C(C)(C)Oc4ccc(cc4)Cl C20581060
Cc1cccc(c1)n2c(nnc2S[C@@H](C)C(=O)Nc3c(cccc3F)F)N4CCOCC4 C21620995
C[C@]1(Cn2c(cc3c2c(ccc3OC)OC)C(=O)N1Cc4cccs4)C(=O)NC5CCCC5 C21857763
CCC[C@@H]1O[C@@H]2C[C@H]3[C@@H]4CCC5=CC(=O)C=C[C@@]5([C@H]4[C@H](C[C@@]3([C@@]2(O1)C(=O)COC(=O)C)C)O)C C22046982
Cc1c(c(=O)n(n1C)c2ccccc2)NC(=O)COC(=O)c3c(c4ccccc4s3)Cl C02649993
c1ccc(c(c1)NS(=O)(=O)c2ccc(cc2)n3c(=O)c(c(cn3)Cl)Cl)OC(F)F C25524002
Cc1cc(ccc1Cl)OCc2ccc(o2)C(=O)Nc3nc4ccc(cc4s3)S(=O)(=O)C C28231282
C[C@@H]1CN(C[C@H](O1)C)S(=O)(=O)c2cccc(c2)C(=O)Nc3cccc(c3)OC4CCCC4 C29028434
CCOc1ccc(cc1S(=O)(=O)Nc2c(cc(cc2Cl)C)C)N3CCCCS3(=O)=O C32537630
CC(C)n1cnc2n1c(=O)cc(n2)CSc3ccccc3NC(=O)c4ccc(c(c4)Cl)F C33014374
Cc1ccc(c(c1)NS(=O)(=O)c2ccc3c(c2)C(CN3CC(=O)N4CCCC4)(C)C)OC C33129794
C[C@@H]1CCC[C@@H]([C@@H]1C)N2C[C@H](CC2=O)C(=O)O[C@H](C)C(=O)Nc3c(cc(cn3)Cl)Cl C36427661
c1ccc2c(c1)C[C@@H](N(C2)C(=O)c3ccco3)C(=O)Oc4ccc(cc4)NC(=O)c5cccs5 C36718395
C[C@@H]1Cc2ccccc2N1C(=O)CSc3nnc(n3C[C@@H]4CCCO4)c5c[nH]c6c5cccc6 C36808931
CN(C)[C@@]1(C(=C2C[C@](CC=C2O1)(O)OC)C(=O)c3ccc(cc3)OC)c4coc5c4cccc5 C39127615
Cc1cc(no1)NC(=O)[C@H](C)SC2=N/C(=C/c3ccc(cc3)Cl)/C(=O)N2c4ccccc4 C39426787
Cc1ccc(cc1)CNc2c(nc(o2)c3cccs3)S(=O)(=O)c4ccc5c(c4)OCCO5 C40178511
Cc1cc(nn1c2ccccc2Cl)c3c(nc4n(c3=O)c(cs4)CC(=O)NCC(C)C)C C40386277
CCOc1cc(ccc1OCc2ccc(cc2)C)[C@H]3C4=C(CC(CC4=O)(C)C)Nc5n3ncn5 C40914726
Cc1c(c(n(n1)c2ccccc2)CN3C(=O)[C@@](NC3=O)(Cc4ccccc4)c5ccccc5)C#N C45442640
Cc1ccccc1NC(=O)CSc2nc3c4cccnc4sc3c(=O)n2C[C@@H]5CCCO5 C45922669
Cc1ccc(cc1)Sc2cc3c(cc2NC(=O)c4cc(cc(c4)OC)OC)n(c(=O)n3C)C C45940943
C[C@]1(C(=O)N(C(=O)N1)CC(=O)N(C)C(c2ccccc2)c3ccccc3)c4cc5ccccc5o4 C58360685
Cc1c(cc(o1)/C=N/NC(=O)c2ccc(cc2)N(C)S(=O)(=O)c3ccccc3)Br C58926483
COC(=O)CN\1C(=O)C[C@H](S/C1=N\c2cccc(c2)Cl)C(=O)Nc3ccc(cc3)Cl C58945438
CC[C@@H](C(=O)Nc1ccc(c(c1)Cl)C)Sc2nnc3n2ccn(c3=O)c4ccc(cc4)F C46047276
C[C@]1(C(=O)N(C(=O)N1)Cc2cc(=O)oc3c2ccc(c3)Br)c4ccc(cc4)OC(F)F C08937090
CC(=O)[C@@H]1[C@@H]([C@@]2(c3ccccc3NC2=O)[C@H]4N1c5ccc(cc5C=C4)Cl)C(=O)c6ccc7c(c6)OCO7 C08964784
Cc1ccc2c(c1)c(=O)c3c(o2)C(=O)N([C@H]3c4cc(c(c(c4)Br)O)OC)Cc5ccco5 C09209434
c1ccc(c(c1)COc2ccc(cc2Br)/C=C\3/C(=O)NC(=O)N(C3=O)C4CCCCC4)C#N C09259606
Cc1cc(cc(c1)n2c(=O)c3c(nc2SCC(=O)Nc4ccc5c(c4)OCCO5)C[C@@H](S3)C)C C09560163
c1cc(sc1)/C=C/2\CCC[C@@H]3C2=NN([C@H]3c4cccs4)C(=O)CN5C(=O)C6(CCCC6)NC5=O C09721215
Cc1c(c(=O)n([nH]1)c2ccccc2)[C@@]3(C4=C(CC(CC4=O)(C)C)N(C3=O)c5ccc(cc5)OC)C(F)(F)F C03626883
COc1ccc2c(c1)sc(n2)NC(=O)[C@@H]3CCCN3S(=O)(=O)c4ccc(cc4)Br C10894557
Cc1cc(=O)c(c2n1-c3ccc(cc3S[C@@H](C2)c4ccc5c(c4)OCO5)Cl)C(=O)NCCOC C12078457
c1ccc(c(c1)c2nnnn2C3CC3)NS(=O)(=O)c4cc(ccc4Br)Br C12812923
CC(C)c1ccc(cc1)N\2[C@H]3CS(=O)(=O)C[C@@H]3S/C2=N\C=C(/C#N)\C(=O)Nc4ccc(cc4)Cl C13686126
C[C@@H](c1ccc2c(c1)OCO2)NC(=O)[C@@H]3CCCN(C3)S(=O)(=O)c4ccc(cc4)Br C14485024
CN(c1ccc(cc1)F)S(=O)(=O)c2ccc(c(c2)C(=O)Nc3ccc4c(c3)OCCCO4)Cl C15618660
CC(C)Oc1ccc(cc1OC)[C@@H]2CN3C(=O)CN(C(=O)[C@]3(c4c2c5ccccc5[nH]4)C)C6CCCC6 C02726693
Cc1cc(ccc1S(=O)(=O)Nc2cc(ccc2Cl)C(F)(F)F)N3C(=O)[C@@H](CS3(=O)=O)C C16701430
CC(C)(C)c1ccc2c(c1)O[C@@H](CO2)C(=O)N/N=C/3\c4cc(ccc4N(C3=O)CC#C)Br C02312422
Cc1cc(cc(c1)N2C[C@H](CC2=O)c3nnc(s3)NC(=O)C4c5ccccc5Oc6c4cccc6)C C20578828
CCc1ccc(cc1)N2C[C@@H](CC2=O)c3nnc(s3)NC(=O)C4c5ccccc5Oc6c4cccc6 C20578843
Cc1ccc(c(c1)Br)NC(=O)c2c(c3c(s2)ncn(c3=O)CC(=O)N4CCC[C@H](C4)C)C C02921031
C[C@@]1(C(=O)N(C(=O)N1)Cc2nnc(o2)c3ccc(cc3)Br)c4ccc(cc4Cl)Cl C20823092
COc1ccc(cc1S(=O)(=O)Nc2ccc(c(c2)c3nnc4n3CCCCC4)F)Br C22759074
Cc1cc(c(cc1Cl)OC)NC(=O)c2ccc(c(c2)S(=O)(=O)N3C[C@@H](O[C@@H](C3)C)C)Cl C23659885
C[C@@H](C(=O)N1CCN(CC1)S(=O)(=O)c2ccccc2Cl)NC(=O)C34CC5CC(C3)CC(C5)C4 C26685090
Cc1c2c(nc(nc2sc1C(=O)N3CCC(CC3)NS(=O)(=O)c4cccs4)C(C)(C)C)C C31001614
Cc1c(sc(n1)N2[C@@H](c3c(=O)c4cc(ccc4oc3C2=O)Br)c5ccc(cc5)O)C(=O)C C35512722
C[C@H]1CCc2c(sc3c2c(=O)[nH]c(n3)[C@H](C)N4CCN(CC4)S(=O)(=O)c5ccccc5F)C1 C12857687
Cc1cc(c2c(c1)oc3c(c2=O)[C@@H](N(C3=O)CCOC)c4cc(c(c(c4)Br)O)OC)C C38592998
c1ccc(cc1)C2=C(CC(=O)N=N2)NN3C4=C([C@@H](CC3=O)c5ccc(cc5)C(F)(F)F)C(=O)CCC4 C39223248
Cc1c(c2c(n1OC)-c3c(c(c4ccccc4n3)c5ccccc5O)C(=O)CC2)S(=O)(=O)C(C)C C39456607
CSc1cc(cc(c1)O)/C=C/2\CCCn3c2nc4c(c3=O)cccc4S(=O)(=O)Oc5ccccc5 C39483530
Cc1cccc(c1)CN2c3ccccc3[C@@]4(C2=O)c5c(=O)c6cc(ccc6oc5C(=O)N4CCO)Cl C39889994
Cc1ccc2c(c1)c(=O)c3c(o2)C(=O)N([C@]34c5ccccc5N(C4=O)Cc6ccc(cc6)F)CCCO C39890545
Cc1cc2c(cc1C)oc3c(c2=O)[C@]4(c5ccccc5N(C4=O)Cc6ccccc6)N(C3=O)CCCO C39890831
C[C@]12C[C@H]([C@]3([C@H]([C@H]1C[C@@H]4[C@]2(OC(O4)(C)C)C(=O)COC(=O)C5CC5)C[C@@H](C6=CC(=O)C=C[C@@]63C)F)F)O C36371104
CC(C)c1nnc(s1)N2[C@@H](c3c(=O)c4cc(ccc4oc3C2=O)Br)c5ccc(cc5)O C40008753
COc1c(cc(cc1Cl)C(=O)Nc2cc(nn2[C@@H]3CCS(=O)(=O)C3)c4ccc(cc4)Cl)Cl C41025519
C[C@@]12CC/C(=N/OCC(=O)N3CCC[C@@H]3C(=O)OC)/C=C1CC[C@H]4[C@@H]2CC[C@@]5([C@@H]4CC[C@]5(C#C)O)C C43736813
C[C@@]12CC/C(=N/OCC(=O)N3CCC[C@H]3C(=O)OC)/C=C1CC[C@H]4[C@@H]2CC[C@@]5([C@@H]4CC[C@]5(C#C)O)C C43736814
COc1ccc(cc1)N2C(=O)[C@@H]3[C@H](N(O[C@@H]3C2=O)c4ccccc4)c5cc(ccc5Br)O C36056463
c1cc(=O)oc2c1cc(cc2)N/C=C(/C#N)\c3nc(cs3)c4cc5cc(ccc5oc4=O)Br C01791753
Cc1ccc2c(c1)/C(=N/NC(=O)COc3c(cc(cc3Br)Br)OC)/C(=O)N2C C14920357
Cc1ccc(cc1)c2cc(c3c(nn(c3n2)[C@H]4CCS(=O)(=O)C4)C)C(=O)Nc5cccc(c5C)C C57308531
Cc1ccc(cc1)c2cc(c3c(nn(c3n2)[C@@H]4CCS(=O)(=O)C4)C)C(=O)Nc5ccc(cc5)Cl C57309294
Cc1ccc(cc1Cl)NC(=O)c2cc(nc3c2c(nn3[C@H]4CCS(=O)(=O)C4)C)c5cccs5 C57309781
Cc1ccc(cc1Cl)NC(=O)c2cc(nc3c2c(nn3[C@@H]4CCS(=O)(=O)C4)C)c5ccc(cc5)F C57310877
c1ccc(cc1)N2C[C@@H](CC2=O)C(=O)Nc3ccccc3N4C(=O)/C(=C\c5ccc(cc5)Cl)/SC4=O C59857903
[H]/N=C\1/C(=C\c2cc(n(c2C)c3cc(ccc3OC)C)C)/C(=O)N=C4N1N=C(S4)c5ccc(cc5)F C09233248
[H]/N=C\1/C(=C\c2cc(n(c2C)c3ccc(c(c3)C)C)C)/C(=O)N=C4N1N=C(S4)COc5ccccc5C C09293361
[H]/N=C\1/C(=C\c2cc(n(c2C)c3ccc(cc3C)C)C)/C(=O)N=C4N1N=C(S4)COc5ccccc5C C09293365
COc1ccc(cc1)N2C(=O)[C@@H]3[C@@H](N(O[C@@H]3C2=O)c4ccccc4)c5cc(ccc5Br)O C16899396
C1C[C@@H](OC1)CSc2nnc(s2)N C06780683
CSc1nnc(s1)SCC(=O)N C05872464
CCCOS(=O)(=O)c1ccc(cc1)N C20155391
CC1([C@H](c2cc(c(cc2CN1)OC)OC)O)C C23550236
Cc1cc2c(nc(nc2s1)C)NCCO C28162614
Cc1cc(ccc1F)S(=O)(=O)N[C@H](C)CO C31870353
C1C[C@H](OC1)CCC(=O)NC2CCC(CC2)O C35205849
C[C@@H](CO)NS(=O)(=O)c1c(cccc1F)F C35611021
Cc1ccc(cc1F)S(=O)(=O)N[C@@H](C)CO C35611065
Cc1cc(c(s1)C)S(=O)(=O)NC[C@@H](C)O C35611306
Cc1cc(ccc1N)C(=O)N(CCC#N)C(C)C C36798168
CCNS(=O)(=O)c1ccc(cc1)NC C36928171
CNS(=O)(=O)c1ccccc1C#CCO C37473333
CC/C=C/C=C/1\CO[C@]2([C@@H]1O)CC[C@H](O2)CO C36378781
Cc1nc([nH]n1)SC[C@@H](c2ccccc2)O C41042172
CCCNC(=O)[C@H](C)n1ccc2c1CCC[C@H]2O C41710441
C1CC[C@@H]([C@H](C1)[NH+]2CCC[C@@H]2CC(=O)[O-])O C42163574
CC[C@H](C)[S@](=O)c1nc2cc(ccc2o1)N C42196576
CN(Cc1ccoc1)c2ccc(cc2C#N)N C42448179
c1cc(c(cc1N)C#N)N(CCC#N)C2CC2 C42531294
C[C@@H](C#N)[S@](=O)c1nc2ccc(cc2s1)N C43519299
C[C@H]1CN(CCO1)C(=O)[C@H](C(C)C)C(=S)N C44828952
CC[C@H]1CN(CCO1)C(=O)[C@H](CC)C(=S)N C44838195
C#CCNC(=O)N[C@H]1CCOc2c1cccc2 C45113785
Cc1c2ccccc2oc1[C@@H](C)[NH2+][C@@H](C)C(=O)[O-] C49356913
C1C[C@@H](C(=O)NC1)NC(=O)[C@@H]2CCC=CC2 C49498112
Cc1c(cco1)C(=O)N[C@@H]2CCCC[C@@H]2O C51989557
CC(C)S(=O)(=O)N[C@@H]1CCCC[C@H]1O C52003914
CCCS(=O)(=O)N[C@@H]1CCCC[C@@H]1O C52004378
C[C@H]1C[C@H]1NC(=O)c2cc(cnc2)C#CCCO C52299537
Cc1csc(=O)n1Cc2ccnc(c2)N C52733360
CCS(=O)(=O)NC1(CCC(CC1)C)CO C53107993
c1cc2c(cc1[C@H](C#N)NCCO)CCO2 C53708062
C1C[C@H](N(C1)C(=O)NC2CC2)CCCO C54159081
C[C@@H](C(C)(C)C)N(C)[C@@H]1CS(=O)(=O)C[C@@H]1N C54493439
C[C@@H](CO)NC(=O)c1ccc(nc1)Cl C35204607
Cc1ccc(cc1)[C@@H](C(=O)NC[C@H]2CCCO2)O C57537614
COc1cc2c(cc1OC)[C@@H](C[C@H](C2)CO)O C34485551
CC(=O)NCc1ccc(cc1)[C@@H](c2ccco2)O C58145547
C[C@H](CN[C@@H]1c2ccccc2N(C1=O)C)O C42063951
CCNC(=O)[C@@H](C)NC(=O)[C@@H]1C[C@H]2C[C@@H]1C=C2 C60906926
c1cc(sc1)Cn2cnc(n2)C(=S)N C61843325
C[C@H]1C[C@@H]1NC(=O)c2ccc(cn2)C#CCCO C61863232
C1C[C@H]2C[C@@H]1C[C@H]2CC(=O)N3CC[C@@H](C3)C(=O)N C61981526
C#CCNC(=O)COc1cccc2c1CC[C@H]2O C62088754
C[C@@H]1c2cc(cc(c2NC1=O)[C@H](COC)O)F C58102046
CC(C)(CNC(=O)C[C@H]1CCCCO1)O C62441530
CC1(CC[NH+](CC1)[C@H]2CCC[C@H]2O)C(=O)[O-] C62844121
C[C@@]1(CCC[NH+](C1)CC(C)(C)O)C(=O)[O-] C62875894
CCCN(c1ccc(cc1)N)[C@H]2CCOC2=O C63115963
c1ccc(c(c1)NC(=O)C[NH3+])NC(=O)COc2ccccc2Cl C31964176
CCC[C@](C)(C(=O)Nc1ccc(cc1)S(=O)(=O)NCC)[NH3+] C37622489
CC[C@@H](Cc1cc(c(c(c1)Cl)OC[C@H](C)C(=O)N)OC)[NH3+] C37723152
CC(C)C[C@H](C(=O)Nc1ccc(cc1)C(=O)NCC=C)[NH3+] C37769484
Cc1cc(cc(c1)OC[C@H](C[NH2+][C@@H](C)C(=O)N)O)C C37890768
CC[C@@H]1CCCC[C@@H]1OC[C@@H](C[NH2+][C@@H](C)C(=O)N)O C37890807
C[C@@](CCc1ccc(cc1)O)(C(=O)N)[NH2+]C[C@H]2CCCO2 C37943088
CC[C@@H]1CCCC[C@@H]1OC[C@@H](C[NH2+]C(C)(C)C(=O)N)O C40674894
CC[C@@H]1CCCC[C@H]1OC[C@@H](C[NH2+]C(C)(C)C(=O)N)O C40674896
Cc1ccc(c(c1)C)OC[C@H](C[NH2+]C(C)(C)C(=O)N)O C40674939
CC(C)(C(=O)N)[NH2+]C[C@H](COc1ccc(cc1)Br)O C40675068
CC(C)CCCOC(=O)[C@@H](Cc1ccc(c(c1)O)O)[NH3+] C40952408
C[C@@H](C(=O)Nc1c(cc(cc1Cl)N)Cl)[NH+](CCO)C(C)C C42478128
C[C@@H](C(=O)Nc1c(cc(cc1Cl)N)Cl)[NH+](CCO)C2CC2 C42478389
C[C@H](C(=O)Nc1c(cc(cc1Cl)N)Cl)[NH+](CCO)C2CC2 C42478390
CC(C)[NH+](CCCO)CC(=O)Nc1ccc(cc1Cl)N C42482882
Cc1c(cccc1NC(=O)[C@H](C)[NH+](CCCO)C(C)C)N C42482953
CCCCN(CC(=O)N)c1c(c(cc([nH+]1)C)C)C(=S)N C42692061
CCCCN(CC(=O)N)[C@H](C[NH3+])c1ccc(cc1)Br C42955561
CCCCN(CC(=O)N)[C@@H](c1ccccc1Cl)[C@@H](C)[NH3+] C43052861
CCCCN(CC(=O)N)[C@H](c1ccc(s1)Cl)[C@@H](C)[NH3+] C43254161
CCC(CC)(/C(=N/O)/N)C(=O)NC[C@H]1CC[NH+](C1)CC C44785489
CCC(CC)(/C(=N/O)/N)C(=O)N[C@H](C)C[NH+]1CCCCC1 C44786254
CCCC(CCC)(C[NH3+])C(=O)Nc1c([nH]nc1C)C C44801614
CC(C)[C@@H](C[NH+](C)C)NC(=O)[C@@H](C(C)C)/C(=N/O)/N C44875837
CC[C@H]1CCCC[C@@H]1OCCCC[C@@](C)(C(=O)N)[NH3+] C45475514
CCOc1ccc(cc1)OCCC[C@@](C)(C(=O)N)[NH3+] C45510112
CCCc1cc(=O)[nH]c(n1)SC[C@H](C(=O)N)[NH2+]C C45581650
C1CCC(C1)CNC(=O)NCCCC[NH+]2CCC(CC2)C(=O)N C46763306
CCC[NH+](CCO)[C@H](C)C(=O)Nc1cc(ccc1N)Cl C48917753
CCCC[NH+](CCO)[C@@H](C)C(=O)Nc1ccc(cc1N)Cl C49009074
CC(C)C[C@@H](C[NH+](C)C)NS(=O)(=O)c1ccc(c(c1)N)O C49554495
CCc1c(c(n[nH]1)C(=O)N[C@H](CC(C)C)C[NH+](C)C)N C50307813
CC(C)C[C@H](C[NH+](C)C)NC(=O)c1c(c([nH]n1)C(C)C)N C50321518
CC(C)C[C@H](C[NH+](C)C)NC(=O)c1cc(ccc1NN)Cl C51113604
CCC(CC)[NH+](CCO)Cc1nc(c2ccsc2n1)NN C51145762
CCC(CC)[NH+](CCO)C[C@@H](c1ccccc1N)O C51327094
C[C@@H](C[NH+](C)CCCC(=O)Nc1ccc(cc1N)Cl)O C51816863
C[C@H]1CCC[C@@](C1)(CO)NC(=O)CCCCCC[NH3+] C53127808
CC(C)[NH+](CCCO)[C@@H](C/C(=N/O)/N)c1ccccc1 C55021466
COc1cccc(c1OCc2ccccc2F)/C=N/NC(=[NH2+])N C41223644
C[C@@H](C[NH2+]CCCc1ccc(c(c1)N)OC(C)C)O C57897647
CC(C)[NH+](CCCO)Cc1c(ccc(n1)NN)Cl C61638741
Cc1ccc(cc1)COc2ccc(cc2OC)/C=N/NC(=[NH2+])N C14257504
CCC(CC)(/C(=N/O)/N)C(=O)NC[C@H](C)C[NH+]1CCCC1 C62076931
CC[C@@H](Cc1ccc(c(c1)Br)O[C@H](CC)C(=O)N)[NH3+] C62704862
CCC[C@H](C(=O)NC[C@H](C1CCCCC1)[NH+](C)C)NC(=O)N C64291200
c1ccc(cc1)CNC(=[NH2+])NCCNc2cccc(c2C#N)F C66244769
CCCC[C@H](C(=O)NC1CC[NH+](CC1)CC(C)C)NC(=O)N C67264591
C[C@@H](c1ccc(cc1)c2cc(nc(n2)N)NCCO)[NH+]3CCCC3 C67655028
c1ccc(c(c1)C[NH3+])CN2C(=O)C3(CCCC3)NC2=O C19273388
c1ccc2c(c1)CCCN2c3cc(cc[nH+]3)/C(=N/O)/N C19423334
c1cc(ccc1C(=[NH2+])N)Sc2nnc3n2CCCCC3 C19866480
C1CCC(CC1)(C[NH3+])NS(=O)(=O)N2CCCCC2 C20431570
CS(=O)(=O)c1ccc(cc1)Nc2cc[nH+]cc2N C20585447
C[C@@H](C(=O)Nc1nc2ccc(cc2s1)N)[NH+](C)C C22214402
C[C@H]1C[C@@H](CN(C1)c2ccc(nc2)NC(=O)[C@@H](C)[NH3+])C C31962105
COc1ccc(cc1Cl)S(=O)(=O)N[C@H]2C[C@@H]2[NH3+] C36264106
C[C@@H]1CCC[C@H]([C@@H]1C)[NH2+][C@@H](C)C(=O)NC(=O)NC C36773878
c1c[nH+]c(cc1/C(=N/O)/N)N2CCC[C@@H]3[C@@H]2CCCC3 C36827099
CC(C)[C@H](C(=O)Nc1cc2c(cc1Cl)OCCO2)[NH3+] C37007987
C[C@](C1CC1)(C(=O)Nc2ccccc2S(=O)(=O)C)[NH3+] C37615422
CN(C)c1ccc(cc1Cl)NC(=O)[C@@H]2C[C@@H](C[NH2+]2)O C37768889
Cc1ccc(cc1)Oc2c(c(c(nn2)C)C)C(=[NH2+])N C40291633
CC(=O)N1CCc2c1ccc(c2)NC(=O)[C@H](C(C)(C)C)[NH3+] C40462735
Cc1cc(nc(c1C(=[NH2+])N)OC[C@H]2CCCCO2)C C40515201
Cc1cc([nH+]c(c1/C(=N/O)/N)N(C)Cc2ccsc2)C C40515521
Cn1cc(cn1)CNc2ccc(c3c2cc[nH+]c3)N C41158744
CCCNC(=O)C[NH+]1CCc2c(sc(c2C#N)N)C1 C41583156
C[C@H]1CC[C@H](C[NH+]1Cc2cc(ccc2O)C(=O)C)C(=O)N C42438031
Cc1c(nnc(c1C(=S)N)N[C@H]2CC[NH+](C2)C)C C42549360
C[C@H]1CCN(C1)c2c(cc3c([nH+]2)CCC3)/C(=N/O)/N C43407712
Cc1c(nnc(c1C(=S)N)N[C@@H]2CC[NH+](C2)C3CC3)C C44679081
Cc1cc(on1)CNc2ccc(c3c2[nH+]ccc3)N C44988151
CC1CCC(CC1)[NH+](CC(=O)NC(=O)N)C2CC2 C48579766
CCOc1cc2c(cc1NC(=O)[C@H](C)[NH3+])O[C@@H](C2)C C48596136
CCOc1cc2c(cc1NC(=O)[C@H](C)[NH3+])O[C@H](C2)C C48596140
Cc1ccc(c(c1C)S(=O)(=O)N[C@H]2CC[NH+](C2)C)N C49083578
C[C@H](Cn1cc[nH+]c1)Nc2ccc3cc(ccc3n2)N C49234781
CCOc1c(ccc(n1)N[C@@H]2CC[NH+]3[C@@H]2CCC3)N C49564612
CCOc1c(ccc(n1)N[C@H]2CC[NH+]3[C@@H]2CCC3)N C49564613
Cc1cc([nH+]c(c1/C(=N/O)/N)N2C[C@H]3CC[C@@H]2C3)C C49716207
c1cc2c(cc1NC(=O)[C@H]3C[C@H]3[NH3+])OC(O2)(F)F C50457599
Cc1c(cccc1NC(=O)Cn2c[nH+]c(c2C)C)N C51926006
CNS(=O)(=O)c1ccccc1N[C@H]2CC[NH2+]C2 C52093859
C[C@@H](C1CCCCC1)[NH2+][C@@H](C)C(=O)NC(=O)NC C52337840
Cc1cc(nc(c1C(=[NH2+])N)n2ccc(n2)C(C)C)C C52884378
CC(C)(C)C1CCN(CC1)c2c(nccn2)C(=[NH2+])N C54380183
Cc1ccc(c(c1)Cl)Oc2c(nccn2)C(=[NH2+])N C54381002
Cc1ccc(cc1C)[C@]2(C(=O)N(C(=O)N2)CCC[NH3+])C C57841004
C[C@H](C[NH3+])N1C(=O)[C@@H](NC1=O)c2ccc(cc2)C(C)C C57845359
C[C@H]1CCC[C@@H]([C@@H]1C)[NH2+][C@H](C)C(=O)NC(=O)NC C60466285
Cc1ccsc1[C@H]([C@H](C)[NH3+])Sc2n[nH]c(=O)n2C C61592570
CC(C)Cn1ccnc(c1=O)N[C@H]2CCCC[C@@H]2[NH3+] C61767569
c1ccc2c(c1)CCN2c3cc[nH+]c(c3)/C(=N\O)/N C61813599
CC[NH+]1CCC[C@@H]1CNc2c(c(ncn2)Cl)N C62362403
C[C@@H]1CN[C@H](C[NH2+]1)C(=O)Nc2ccc(cc2)OC(C)C C62814318
CCC[C@@]1(CCC[NH2+]C1)C(=O)N[C@H]2CCCCNC2=O C62855060
c1cc2=[NH+][C@H]3CCCCC3=c2cc1C(=O)NC[C@@H](CO)O C63513924
C[C@@H]1C[C@H](C[NH+](C1)C(C)(C)CNS(=O)(=O)N)C C64957371
c1ccc(cc1)S(=O)(=O)NNC(=[NH2+])C(F)(F)F C01697250
C[NH+](CCC#N)CC(=O)Nc1c(cc(cc1Cl)N)Cl C21519248
CC[C@H](CO)[NH2+]Cc1[nH]c(=O)c2c3c(sc2n1)CCC3 C31934825
CCCNS(=O)(=O)c1ccccc1N2CCC(CC2)[NH3+] C35353742
C[NH2+][C@H](c1ccc2c(c1)NC(=O)CC(=O)N2)C3CCCC3 C35469361
c1cc(ccc1C[NH3+])[C@@H](COc2ccc3c(c2)OCO3)O C35728055
CC[C@H](C(=O)Nc1cc(c(cc1OC)Cl)OC)[NH3+] C36871141
CC[C@H](C(=O)Nc1cc(c(cc1OC)OC)Cl)[NH3+] C36871203
CC[C@@H](C)[C@@H](C(=O)Nc1cc2c(cc1Cl)OCCO2)[NH3+] C37008020
CC[C@H](C)[C@H](C(=O)NC1CCN(CC1)C(=O)C(C)(C)C)[NH3+] C37042686
C[C@@H](c1cccc(c1)S(=O)(=O)N)[NH2+][C@H](C)c2ccco2 C37260152
CC[C@H](C)NS(=O)(=O)c1cc(ccc1OC)C#CC[NH3+] C37580521
C[C@H](CC(=O)Nc1ccccc1S(=O)(=O)C(F)F)[NH3+] C37608579
CCC[C@@](C)(C(=O)Nc1ccc(cc1)C(=O)N(C)C)[NH3+] C37621932
CCC[C@@](C)(C(=O)N[C@@H](C)C(=O)N1CCCCC1)[NH3+] C37769753
CCC[C@@](C)(C(=O)N1CCC(CC1)NC(=O)CC)[NH3+] C37814285
CCC[C@](C)(C(=O)N1CCC(CC1)NC(=O)CC)[NH3+] C37814286
CC[NH2+][C@@H](c1cc2c(c(c1)Br)OCO2)C(=O)N C37869575
Cc1ccc(cc1N)S(=O)(=O)NC[C@@H](C)[NH+](C)C C40348127
Cc1cccc(c1S(=O)(=O)NC[C@H](C)[NH+](C)C)N C40348190
CC[C@@](C)(C[NH3+])NS(=O)(=O)c1cccc2c1ccnc2 C40367319
CC[C@](C)(C[NH3+])NS(=O)(=O)c1cccc2c1ccnc2 C40367320
C[C@@H](CC(=O)N[C@@H](c1ccccc1)c2nccn2C)[NH3+] C40855879
C[C@@H](CC(=O)N[C@H](c1ccccc1)c2nccn2C)[NH3+] C40855881
C[C@H](CC(=O)N[C@H](c1ccccc1)c2nccn2C)[NH3+] C40855882
CCC[NH2+][C@H]1c2ccc(c(c2N(C1=O)CC(=O)N)C)C C42068648
CCC[NH2+][C@H]1c2cc(cc(c2N(C1=O)CC(=O)N)C)C C42069001
C[C@@H]1CCCC[C@@H]1[NH+](C)C[C@@H](Cn2cc(cn2)N)O C42601608
C[C@H]1CCCC[C@H]1[NH+](C)C[C@@H](Cn2cc(cn2)N)O C42601616
CC(C)[NH2+][C@](C)(CN1CCO[C@@H]2[C@@H]1CCCC2)C(=O)N C45280427
C[C@H](c1ccc(cc1)Cl)[NH+](C)CCC(=O)NC(=O)N C46583521
C1CCC(C1)NC(=O)C[NH+]2CCC(CC2)CC(=O)N C48026080
c1cc(ccc1/C(=N\O)/N)OCC[NH+]2C[C@H]3CC[C@@H]2C3 C49716218
c1csc2c1c(nc(n2)C[NH+]3CCCC[C@@H]3CCO)N C50792870
CC[C@@H]([C@H](C(F)(F)F)Sc1c2c(nc[nH]2)ncn1)[NH3+] C51036390
C[C@@H](C[NH+](C)Cc1cc2ccc(cc2nc1N)OC)O C51840098
C[C@H](C[NH+](C)Cc1cc2ccc(cc2nc1N)OC)O C51840100
c1cc2c(cc1[C@@H](C[NH2+]C3(CCCC3)CO)O)OCO2 C53069453
C[C@@H](C(=O)Nc1ccc(cc1)C(=O)NC(C)(C)C)[NH2+]C C54076351
C[C@H](C(=O)Nc1ccc(cc1)C(=O)NC(C)(C)C)[NH2+]C C54076352
CC(C)c1ccc(cc1)[C@@H]2C(=O)N(C(=O)N2)CCC[NH3+] C57840753
CC[C@@]1(C(=O)N(C(=O)N1)CCC[NH3+])c2ccc(cc2)C C57840809
CCc1ccc(cc1)[C@]2(C(=O)N(C(=O)N2)CCC[NH3+])C C57841011
CCn1c(=O)[nH]nc1S[C@@H](C[NH3+])c2ccccc2C C61594208
C[C@@H]([C@H](C(C)(C)C)Sc1n[nH]c(=O)n1C2CC2)[NH3+] C61594676
C[C@H]([C@H](C(C)(C)C)Sc1n[nH]c(=O)n1C2CC2)[NH3+] C61594677
C[C@@H]([C@H](c1ccccc1)Sc2n[nH]c(=O)n2C(C)C)[NH3+] C61595113
Cc1ccc(cc1NC[C@@H](c2ccccc2)[NH3+])[N+](=O)[O-] C62838681
CCC1(CC[NH2+]CC1)C(=O)NCC(=O)NC(C)(C)C C62848154
C1CCC(CC1)(CNS(=O)(=O)C[C@@H]2CCCO2)[NH3+] C63156494
C[NH+](Cc1ccccc1NS(=O)(=O)c2ccc3c(c2)OCCO3)C4CCCCC4 C03353231
Cc1ccc(cc1)NC(=O)C[NH+]2CCn3cccc3[C@H]2c4ccc5c(c4)OCCO5 C06776856
COc1ccc(c(c1)[C@H]2CCC[NH+]2CC(=O)Nc3c(c4c(s3)CCC4)C#N)OC C07717944
CC(C)(C)c1ccc(cc1)c2cn(nn2)C[C@H]3C[C@@H]4CC[NH+]3C[C@@H]4C(=O)NC5CC5 C08299314
COc1ccc(cc1)[C@H](CNC(=O)c2cc3ccccc3oc2=O)[NH+]4CCCCC4 C08867643
c1cc(cnc1)C(=O)Nc2ccnn2C3CC[NH+](CC3)C/C=C/c4ccc(cc4)F C12471464
CC1([C@H]2CC=C([C@@H]1C2)C[NH+]3CCC(CC3)n4c(ccn4)NC(=O)c5cccnc5)C C12593830
Cc1c(c(n(n1)[C@H]2CCS(=O)(=O)C2)C)C[NH2+]Cc3ccc(o3)c4ccc(cc4)Cl C12690784
Cc1ccc(cc1)[C@H]2/C(=C(/c3cc4ccccc4o3)\O)/C(=O)C(=O)N2CC[NH+](C)C C06813210
c1cc(nc(c1)n2cccn2)C[NH2+]CC3CCN(CC3)C(=O)C45CC6CC(C4)CC(C6)C5 C13782323
COc1ccc(cc1)[C@@H](CNC(=O)c2cc3c(c(c2)Cl)OCO3)[NH+]4CCCC4 C14094461
CNC(=O)c1c2ccccc2c(=O)n(n1)C[NH+](C)Cc3ccc(cc3Cl)Cl C14206932
c1ccc2c(c1)c(nc(n2)c3ccsc3)NCc4ccc([nH+]c4)N5CCOCC5 C14306894
C[C@@H]1CCCC[NH+]1Cc2ccc3c(c(sc3n2)C(=O)OC)NC(=O)c4ccsc4 C15068071
Cc1ccc(o1)[C@H](CNC(=O)c2cc(on2)c3ccc(cc3)Br)[NH+](C)C C15860403
C[NH+](C)CCN1[C@H](C(=C(C1=O)O)C(=O)c2cc3ccccc3o2)c4ccc(cc4)F C05690660
COc1c(cnc(n1)OC)[C@]2(CCC[C@@H]3[C@@H]2C[NH+](C3)Cc4ccc(cc4)C(F)(F)F)O C19594831
c1nc2c(c3c(s2)C[C@H](CC3)[NH2+]C4CCCCCC4)c(=O)n1CCN5CCOCC5 C19742893
CN1CCc2c(sc3c2c(=O)sc([nH+]3)NC(=O)c4ccc(cc4)OC(F)(F)F)C1 C20421573
Cc1ccc(c(c1)CN2CCC[NH+](S2(=O)=O)CC(=O)NCc3ccc(cc3)F)C C21629131
Cc1ccc(cc1)CNC(=O)C[NH+]2CCN(S2(=O)=O)Cc3ccc(cc3)Cl C21634050
CCc1ccc(cc1)c2[nH]c(=S)n(n2)C[NH+]3Cc4ccccc4C[C@H]3C(=O)OC C25426647
Cc1ccc(cc1)[C@@H](CNC(=O)c2c(=O)ccn(n2)c3ccc(c(c3)C)C)[NH+](C)C C28292775
Cc1ccc(c(c1)N2C(=O)CCC(=N2)C(=O)NC[C@H](c3cccc(c3)F)[NH+](C)C)C C29836349
COc1ccc(c(c1)CNC(=O)[C@H]2CCCN(C2)c3c4ccsc4cc[nH+]3)OC C33174419
C[NH+](C)CCNC(=O)[C@@H]1Cc2ccc(cc2N3[C@@H]1CN(CC3)c4ccccc4)OC C35871729
CCOc1ccccc1C2=NC(=CC3=c4ccccc4=[NH+][C@@H]32)C(=O)NC[C@@H]5CCCO5 C38557791
C[C@@H](c1ccc(cc1)F)NC(=O)C2CC[NH+](CC2)Cc3nc(no3)c4cccs4 C38872979
COc1cccc(c1O)/C=N/N2[C@@H]([NH+]=NC2=S)c3ccccc3Br C38994269
COc1cccc(c1O)/C=N/N2[C@H]([NH+]=NC2=S)c3ccccc3Br C38994270
c1cc(ccc1c2c3c(n[nH]2)C(=O)N([C@H]3c4ccc(cc4)F)CCCn5cc[nH+]c5)Cl C40343178
C[C@@H]1CN(C[C@H](O1)C)c2ccc(c[nH+]2)CNC(=O)COc3ccc(c(c3)Cl)Cl C46841388
Cc1c2cccc(c2oc1C(=O)NCc3ccc([nH+]c3)N4C[C@H](O[C@@H](C4)C)C)Cl C46892138
CC(C)C[C@@H]1C(=O)N(C2([NH2+]1)CCN(CC2)S(=O)(=O)c3ccc(cc3)F)CC4CC4 C36038463
C[C@H]1CCCC[NH+]1Cc2ccccc2CNC(=O)c3ccc(cc3)N4CCCS4(=O)=O C58952613
Cc1ccc(o1)[C@H](CNC(=O)[C@@H]2CCN(C2=O)c3ccc(cc3)Cl)[NH+]4CCCC4 C60354952
c1ccc(cc1)[C@H]2C(=c3ccccc3=[NH+]2)C(=O)COC(=O)c4ccc5c(c4)NC(=O)CS5 C39944077
C[C@@]12[C@H]3C(=c4ccccc4=[NH+]3)[C@@H](CN1C(=O)CN(C2=O)CCCO)c5ccc(cc5)Cl C63374486
Cc1coc2c1cc3c(c2)OC(=O)[C@H]([C@@H]3C)CC(=O)NCCC4=c5ccccc5=[NH+]C4 C63375382
c1ccc2=[NH+]CC(=c2c1)CCN3[C@@H](Nc4c(nccn4)C3=O)SCc5ccc(cc5)F C63541300
C[C@@H](C1CCN(CC1)C(=O)[C@@H]2C=c3ccc(cc3=[NH+]2)OC)C(=O)NCc4ccccc4F C63739022
c1ccc2=[NH+]CC(=c2c1)c3nnc(o3)SCC(=O)Nc4cc(cc(c4)Cl)Cl C63772092
c1ccc2=[NH+]CC(=c2c1)[C@H](CNC(=O)c3ccc(nc3)n4ccnc4)c5ccccc5Cl C63926032
Cc1ccc(o1)CNC(=O)[C@H](C)C2CCN(CC2)C(=O)[C@H]3C=c4cc(ccc4=[NH+]3)Cl C64605576
c1ccc2=[NH+][C@@H]3[C@@H](CCCC3=c2c1)C(=O)NC[C@@H]4Cc5cc(ccc5O4)c6cnccn6 C64622319
c1ccc2=[NH+][C@@H]3[C@H](CCCC3=c2c1)C(=O)NC[C@@H]4Cc5cccc(c5O4)c6cnccn6 C64651245
Cc1ccc(cc1)CC(=O)N(C)CCC2=NO[C@@H](N2)[C@H]3C=c4cc(ccc4=[NH+]3)Cl C64678768
Cc1ccccc1CC(=O)N(C)CCC2=NO[C@H](N2)[C@@H]3C=c4cc(ccc4=[NH+]3)Cl C64678840
CC(C)(C)c1ccc(cc1)C(=O)N(C)CCC2=NO[C@H](N2)[C@@H]3C=c4ccccc4=[NH+]3 C65181395
Cc1ccc2=[NH+][C@H](C=c2c1)[C@H]3NC(=NO3)CCN(C)C(=O)c4cc(ccc4Cl)F C65182187
COC(=O)[C@]1([C@H]2[C@@H]([C@@H]([NH2+]1)c3cccs3)C(=O)N(C2=O)c4ccccc4)CO C04388603
CC1=C([C@@H](C(=C(O1)N)C#N)c2cc(cs2)C[NH+]3CCOCC3)C(=O)OC C04593535
c1ccc(cc1)Oc2cccc(c2)[C@@H]3[C@]4([C@@]3(C5([NH+]=C4N)OCCO5)C#N)C#N C04726851
C[C@H]1CCc2c(sc(c2C(=O)OC)NC(=O)C[NH+]3CCNC(=O)C3)C1 C03540282
c1c(nnn1C[C@H]2C[C@@H]3CC[NH+]2C[C@@H]3C(=O)NC4CC4)C5(CCCCC5)O C08299813
COc1cc2c(cc1OC)[C@H]([NH2+]CC2)c3c(nc(n(c3=O)CC=C)S)O C08739316
CCn1c(=O)c(c(nc1S)O)[C@@H]2c3cc(c(cc3CC[NH2+]2)OC)OC C08770159
Cc1cc(=O)n2c(n1)NC(=[NH+][C@H]2c3ccc(cc3)SC)NCc4ccco4 C09225428
Cc1csc2n1c(=O)cc(n2)C[NH+](C)[C@H](C)c3ccc(cc3)S(=O)(=O)N C09909739
c1cc(c(cc1Cl)C[NH+]2CCC(CC2)n3cc(nn3)C(=O)NC4CC4)O C12078932
c1c(nnn1[C@@H]2CCC[NH+](C2)C3C4CC5CC(C4)CC3C5)C(=O)NCCO C12079374
C[C@@]1(C(=O)NC(=O)N1)C2CC[NH+](CC2)Cc3cc4c(cc3Cl)OCO4 C12185517
CN1C(=O)[C@@H]2[C@@H]([NH2+][C@]([C@H]2C1=O)(c3ccccc3)C(=O)OC)c4ccc(cc4)O C12495652
CC1(Cc2c(cnc(n2)N3CCOCC3)[C@H](C1)[NH2+]Cc4ccc(o4)CO)C C12589710
Cc1ccc(c(c1C)OC[C@@H](CN2C(=O)C3(CC[NH+](CC3)C)NC2=O)O)C C12917290
Cc1c(c2c(cn1)C[NH2+]CC2)c3nc(on3)c4cc(n[nH]4)c5ccsc5 C20454452
c1ccc(cc1)O[C@@H]2[C@H]([C@@H]([C@H]3CO[C@@H]2O3)[NH2+]Cc4ccc5c(c4)OCO5)O C20463723
c1cc(c([nH+]c1)NC(=O)CCn2cnc3ccc(cc3c2=O)Br)O C23444489
CC(=C)Cn1c(=O)c2c3c(sc2nc1N4CC[NH+](CC4)CC(=O)N)CCC3 C34747976
CCN1c2cc(ccc2OCC1=O)c3c(n4cc(ccc4n3)N)C[NH+](C)C C36273408
Cc1ccc(cc1C)C(=O)N[C@@H](C)C(=O)N2CCC3(CC2)[C@H]4C(=NC=N4)CC[NH2+]3 C38767943
Cc1cc(cc(c1)C(=O)N[C@H](C)C(=O)N2CCC3(CC2)[C@H]4C(=NC=N4)CC[NH2+]3)C C39037464
Cn1cnnc1CCC(=O)N2CCC3=C(C2)[C@@H](N[NH2+]3)c4ccc(cc4)Cl C39460939
Cc1c2c(c(=O)[nH]n1)[C@H](O[C@H]2C)NC(=O)C[NH+]3CCc4c(ccs4)[C@@H]3C C39462183
CCOC(=O)c1c(c2c(=O)[nH]c(nc2s1)[C@@H](C)[NH+]3CCC[C@@H](C3)O)C C39486872
Cc1ccc(cc1)C(=O)NCC(=O)N/N=C/[C@@H]2C=c3ccccc3=[NH+]C2=O C39948708
Cc1ccccc1[C@H](c2c(n3c(s2)ncn3)O)[NH+]4CCN(CC4)CCO C41634730
Cc1cc(n(n1)c2ccccc2NC(=O)NCc3cc[nH+]c(c3)N(C)C)C C44208706
Cc1cc([nH+]c2c1c(c(s2)C(=O)OCC(=O)N3CCO[C@@H](C3)C)N)C C45917634
Cc1csc2n1c(=O)cc([nH+]2)CN(C)[C@H](C)c3ccc(cc3)S(=O)(=O)N C49650964
CCC[C@]12C[NH+]3C[C@](C1=O)(CN(C2)[C@H]3c4c(c(=O)[nH]c(=O)[nH]4)C)CCC C19323541
C[C@H]1CCC[C@@H](C12C(=O)N(C(=O)N2)C[NH+]3CCC[C@@H](C3)C(=O)NC4CC4)C C50900393
C[C@@H](c1cccc(c1)Cl)[NH+](C)CC(=O)NC(=O)N[C@@H]2CCS(=O)(=O)C2 C52161896
C[C@H]1CN(C[C@@H](O1)C)C(=O)[C@@H](C)[NH+]2CCC(CC2)NC(=O)NC3CCCCC3 C55027990
Cc1cc(c2c(=O)[nH]n(c2n1)C)C(=O)N[C@H](C)C[NH+]3C[C@@H](C[C@@H](C3)C)C C56362250
CN(C)c1cc(cc[nH+]1)CNC(=O)Nc2cc(ccc2C(=O)N(C)C)Cl C56653324
C[C@@H]1CCCC[C@]12C(=O)N(C(=O)N2)CC(=O)NC3CC[NH+](CC3)CC(F)F C60240871
c1cc(ccc1NC(=O)NC2CC[NH+](CC2)CC(F)F)N3CCOC3=O C61775778
c1cc2=[NH+]CC(=c2cc1F)CCNC(=O)[C@@H]3NC(=NO3)C4=C[C@@H]5C(=CC=N5)C=C4 C63296000
CCCCn1c(=O)c(c([nH]c1=O)[O-])[C@@H]2[C@@H]3C(=c4ccccc4=[NH+]3)CC[NH+]2C C63375748
c1cc2=[NH+]CC(=c2cc1Cl)CCN3C[C@@H](CC3=O)C(=O)N[C@@H]4NN=CS4 C63558038
c1ccc(cc1)N2C(=O)/C(=C\NCCC3=c4ccccc4=[NH+]C3)/C(=O)NC2=O C63712454
CCN1CCN(CC1)C2=NC3=N[NH+]=C([C@H]3C4=C2CN(CC4)C5CCCCC5)N C20567554
CCOc1ccc(cc1)C2=NO[C@H](N2)[C@H]3C(=c4ccc(cc4=[NH+]C3=O)F)O C65248543
CC(C)N1CCN2[C@@H](C1)C=C(N2)C(=O)NC[C@@H]3C=c4cc(ccc4=[NH+]3)OC C65466180
CC(C)c1nc(no1)CC2=[NH+][C@H]3C[C@H](CNC(=O)[C@@H]3N2)c4ccc(cc4)F C65527522
CC1CC[NH+](CC1)[C@@H](C)CNC(=O)C(=O)Nc2ccc3c(c2)OC(O3)(F)F C65601878
c1ccc(cc1)C[C@@H]2CCCC[NH+]2CC(=O)NC(=O)N[C@@H]3CCS(=O)(=O)C3 C66155982
c1cc2c(cc1CNC(=O)NCCc3cn4c([nH+]3)CCCC4)OCCCO2 C67044307
C[NH+](C)[C@@H]1Cc2ccccc2N(C1)C(=O)c3ccc(cc3)n4c(c(cn4)C#N)N C67340541
COC1([C@]2([C@@H]([C@]2(C(=[NH+]1)N)C#N)c3cccc(c3)Oc4ccccc4)C#N)OC C01425671
c1ccc(c(c1)C[NH+]2CCC[C@H](C2)n3cc(nn3)C(=O)NC4CCCC4)O C12031139
c1cc(ccc1NC(=O)c2cc3cc(ccc3oc2=[NH2+])[N+](=O)[O-])Br C04771345
CN(CC(=O)Nc1c(ccc[nH+]1)O)S(=O)(=O)c2ccc(s2)Cl C22262827
C[C@@H](c1nc(nc(n1)N(C)C)N)[NH+]2CCN(CC2)Cc3ccc(s3)Cl C27359157
Cn1cc(cn1)c2ccc3ncc(n3c2)c4cccc(n4)NC5CC[NH2+]CC5 C29044795
Cc1c2c(=O)[nH]c(nc2sc1C(=O)OC(C)C)CN3CC[NH2+][C@@H](C3)C C36204327
C[C@@]1([C@@H]2[C@@H]([C@@H]([NH2+]1)c3ccc(cc3)O)C(=O)N(C2=O)c4ccc(cc4)F)C(=O)OC C19460581
CC1(Cc2c(c(sc2C([NH2+]1)(C)C)NC(=O)c3cnccn3)C(=O)OC)C C38806352
CCOC1=C[C@H]2C[C@H]3CO[P@@](=O)(N[NH+]3C[C@@H]2C=C1OC)c4ccccc4O C39467487
CCS(=O)(=O)c1ccc(c(c1)NC(=O)Cc2cn3cccc(c3[nH+]2)C)O C41284210
Cc1cc(cc(c1)NC(=O)C(=O)NCc2ccc([nH+]c2)N3C[C@H](O[C@@H](C3)C)C)C C41491465
Cc1ccc(c(c1)C)NC(=O)C(=O)NCc2ccc([nH+]c2)N3CCO[C@@H](C3)C C41518725
Cc1cccc(c1)[C@H](c2c(n3c(s2)nc(n3)C)O)[NH+]4CCN(CC4)CCO C41634044
CC(C)(CNC(=O)CN1C(=O)C2(CCCCC2)NC1=O)[NH+]3CCCCC3 C42159785
Cc1cc(n(n1)c2ccccc2NC(=O)NCc3ccc([nH+]c3)N(C)C)C C44208704
Cc1c(c(n2c(n1)c(cn2)C#N)C)CCC(=O)NC3CC([NH2+]C(C3)(C)C)(C)C C46418751
C[C@@H](c1cc2ccccc2o1)[NH+](C)CC(=O)N3C[C@@H](Oc4c3cccc4)C(=O)N C46586719
Cn1c2ccc(cc2n(c1=O)C)NC(=O)NC[C@@H](c3ccsc3)[NH+](C)C C50077833
C[C@@H](C(=O)NC(=O)NC1CCCC1)[NH+]2CCc3cc(c(cc3C2)OC)OC C08473393
C[C@@H]1C[C@@H](C[NH+](C1)C(C)(C)CNC(=O)C(=O)Nc2cccc3c2OCCO3)C C54946796
C[C@@H]1C[C@H](C[NH+](C1)C(C)(C)CNC(=O)C(=O)Nc2cccc3c2OCCO3)C C54946802
C[C@@H]1CN(C[C@@H](O1)C)C(=O)[C@@H](C)[NH+]2CCC(CC2)NC(=O)NC3CCCCC3 C55027986
Cc1cc(c2c(=O)[nH]n(c2n1)C)C(=O)N[C@@H](C)C[NH+]3C[C@@H](C[C@@H](C3)C)C C56362249
CN(CC(=O)Nc1cccc(c1)C#C)C(=O)Nc2ccc[nH+]c2N3CCCC3 C47540751
C[C@@H](C(=O)c1c(n(c(=O)n(c1=O)C)C)N)[NH+](C)CC23CC4CC(C2)CC(C4)C3 C27782563
CC[NH+](CC(=O)NC(=O)Nc1cccc(c1C)C)[C@@H]2CCS(=O)(=O)C2 C58553219
C[C@H]1CCC[C@](C1)(CNC(=O)CN2C(=O)C3(CCCC3)NC2=O)[NH+](C)C C60410796
c1ccc(c(c1)C[NH+]2CCSCC2)NC(=O)NCc3nnc4n3cccc4 C61790191
CCCN1c2ccccc2[C@H]([C@@H](C1=O)/C(=N/C3[NH+]=c4ccccc4=[NH+]3)/[O-])O C63134628
c1ccc2=[NH+][C@@H]3CN(CCC3=c2c1)C(=O)NCCC(=O)NCc4ccco4 C63270770
CC[C@H](C)n1c(=O)c(c([nH]c1=O)[O-])[C@@H]2[C@@H]3C(=c4ccccc4=[NH+]3)CC[NH+]2C C63375376
Cc1cc2ccccc2n1CC(=O)NNC(=O)[C@@H]3C=c4cc(ccc4=[NH+]3)OC C63625829
c1ccc2=[NH+][C@@H]3CN(CCC3=c2c1)C(=O)NCC(=O)NCc4ccncc4 C63778227
c1ccc2=[NH+]CC(=c2c1)CC(=O)NNC(=O)c3ccc4c(c3)OCCCO4 C64046508
Cc1ccc(cc1C)OCC(=O)NNC(=O)[C@H]2C=c3ccccc3=[NH+]C2=O C64186288
CCCn1c2ccc(cc2[nH]c1=O)C3=NO[C@H](N3)[C@H]4C=c5ccccc5=[NH+]4 C64637537
CC(C)COc1ccc(cc1)C2=NO[C@H](N2)[C@@H]3C(=c4ccccc4=[NH+]C3=O)O C65248295
CCOc1ccccc1C2=NO[C@H](N2)[C@H]3C(=c4cc(ccc4=[NH+]C3=O)Cl)O C65248513
CCCOc1ccc(cc1)C2=NO[C@H](N2)[C@@H]3C(=c4ccc(cc4=[NH+]C3=O)F)O C65248545
CCOc1ccccc1C2=NO[C@@H](N2)[C@H]3C(=c4cccc(c4=[NH+]C3=O)Cl)O C65248618
c1ccc(cc1)[C@H]2[C@@H]([NH+](CN2)Cc3nc[nH]n3)c4ccc(cc4)c5cncnc5 C65469446
C[C@@H]1CCC[C@@H](C1)NC(=O)CN2CCN(CC2)C(=O)NC3CC[NH+](CC3)C C66697413
C[C@@H]1CCC[C@H](C1)NC(=O)CN2CCN(CC2)C(=O)NC3CC[NH+](CC3)C C66697415
Cc1c(cco1)C(=O)NC2CC[NH+](CC2)[C@@H](C)C(=O)NC3(CCCCC3)C#N C66890824
Cc1c(cco1)C(=O)NC2CC[NH+](CC2)[C@H](C)C(=O)NC3(CCCCC3)C#N C66890828
Cc1ccn2cc([nH+]c2c1)CNC(=O)Nc3cccc(c3)S(=O)(=O)C(F)F C67318049
CC(=O)NC[C@H]1CCC[NH+](C1)CN2C(=O)C3(CCCCCCC3)NC2=O C67382937
COC(=O)CNC(=O)N1CCc2c([nH+]c[nH]2)[C@@H]1c3ccc(c(c3F)F)F C20722302
Cc1cc(nc([nH+]1)C)N2CCN(CC2)C(=O)N[C@@H](C)Cc3ccc(cc3)O C67633008
Cc1ccc(c2c1[C@H](C[C@@H]2[NH2+][C@@H]3CCOC3=O)C)O C19876629
Cc1c(cnn1c2nc3ccccc3s2)C[NH3+] C19948251
Cc1cccc(c1)O[C@@H]2CC3(CC[C@@H]2[NH3+])OCCO3 C23071258
Cc1cc(cc(c1)[N+](=O)[O-])[C@@H](C2CCCCC2)[NH3+] C19971240
C[C@@H]1C[C@H]1C(=O)Nc2c(c3c(s2)C[NH2+]CC3)C#N C35248180
c1cc(c(c(c1)Cl)Cl)[C@@H](c2ncon2)[NH3+] C36761918
C[C@H]1CCC[C@@H]([NH+]1CCn2cc(ccc2=O)N)C C37065204
Cc1cc2c(o1)CC(C[C@H]2[NH2+][C@@H](C)c3ccn[nH]3)(C)C C37908016
Cc1cc2c(o1)CC(C[C@H]2[NH2+][C@H](C)c3ccn[nH]3)(C)C C37908018
Cc1ccc(cc1)c2c[nH+]c([nH]2)[C@H]3C[C@@H](CN3)OC C40637724
Cc1cc(c(c(c1)C)c2nc(no2)[C@H](C(C)(C)C)[NH3+])C C41124363
CCC1CCC(CC1)(c2nnc(n2C(C)C)C)[NH3+] C42030622
C1CC[C@H]2[C@@H](C1)C[C@@H]([NH2+]2)C(=O)N3CCC[C@@H]3CO C42434855
Cc1c(c(n([nH+]1)C)N(C)[C@H]2CCC[C@@H](C2)C)N C42492247
c1c2c(nc(c1C#N)N3CCC[C@H](C3)C[NH3+])CCCC2 C44532242
C[C@@H]1CCC[C@H]([C@@H]1C)NC(=O)C[NH+]2CCC[C@@H](C2)O C47915744
C[C@H]1CCC[C@H]([C@@H]1C)NC(=O)C[NH+]2CCC[C@@H](C2)O C47915747
CC[C@@H]1CCCC[C@@H]1OC(=O)[C@@H]2C[C@@H](C[NH2+]2)O C48633930
CC[C@@H]1CCCC[C@H]1OC(=O)[C@@H]2C[C@@H](C[NH2+]2)O C48633933
c1c(cc(cc1Cl)Cl)c2nnc(o2)C[NH3+] C50283540
Cc1c(c(n([nH+]1)C)N)CSCc2ccco2 C50837689
c1cc(nnc1C[NH3+])N2CCC[C@@H]2C3CCCC3 C51397554
c1ccc2c(c1)CCC[C@H]2Oc3ccc(nn3)C[NH3+] C51526696
C[C@@H](CN(C)C(=O)[C@H]1C[C@@H]2CCCC[C@@H]2[NH2+]1)O C51838498
CC[C@H]1CO[C@H](CN1Cc2ccc(o2)C[NH3+])C C52570956
CCN(C[C@H]1CCCO1)c2c(cc(c[nH+]2)N)C C52813040
Cc1ccn(n1)c2c(cc3c(n2)CCCC3)C[NH3+] C52855875
C[C@H]1CCC[C@@]2(C1)CSC(=[NH+]2)NCC(=O)NC C53099771
C[C@H]1CCC[C@@](C1)(CO)[NH2+]Cc2csnn2 C53116459
c1csc2c1ncnc2N3CCC(CC3)CC[NH3+] C53705721
C[C@H](C[NH3+])c1nc(on1)[C@@H]2CCCc3c2cccc3 C54669696
C[C@H]1CCC[C@@](C1)(c2nc(nn2C)C(C)C)[NH3+] C54697914
CC1CCC(CC1)(c2nc(nn2C)CC(C)C)[NH3+] C54698898
CC[C@H]1CO[C@H](CN1C(=O)C[C@@H]2CCCC[C@@H]2[NH3+])C C55128271
c1c2c(nc(c1C#N)OC3CCC(CC3)[NH3+])CCCC2 C55143351
CC[C@H]1CO[C@H](CN1C(=O)[C@@H]2CCC[C@@H](C2)C[NH3+])C C55147433
CC1(CN(CCO1)C(=O)[C@@H]2CCC[C@@H](C2)CC[NH3+])C C55147907
CN(CC1CC1)c2c(n3ccsc3n2)C[NH3+] C37926029
CC(C)(C)c1csc2n1c(nn2)CCC[NH3+] C58021068
c1ccc2c(c1)C[C@@H]([C@@H]2[NH3+])Cc3ccc(cc3)[N+](=O)[O-] C44467489
Cc1cnc(cn1)C[NH2+]CC2(CCCCC2)O C61321118
C[C@H](Cc1nc(no1)c2ccc(cc2Cl)F)[NH3+] C61845092
Cc1cc(nc(n1)N2CC[C@H](C2)[NH3+])C(F)(F)F C62202293
C[NH2+][C@H](c1ccc2c(c1)CCC(=O)N2)c3cscn3 C62355463
C[C@H]1Cc2cc(ccc2O1)[C@H](c3c[nH]nc3)[NH2+]C C62776418
Cc1ccoc1[C@@H](c2ccc3c(c2)CCC(=O)N3C)[NH3+] C62806371
C[C@@H]1CCCC[C@@H]1N(C)C(=O)[C@@H]2C[NH2+][C@@H](CN2)C C62815164
c1ccc2c(c1)[C@@H](CN2c3ccnc(c3)C#N)CC[NH3+] C63129361
c1ccc2c(c1)[C@H](CN2c3ccnc(c3)C#N)CC[NH3+] C63129365
CS[C@@]1([C@H]2C(=c3ccccc3=[NH+]2)CCN1)NC#N C63633522
Cc1cc(n2c(n1)nc(n2)C(=O)Nc3c(nn(c3C)Cc4c(cccc4Cl)Cl)C)C(F)F C01120785
CC1CCN(CC1)S(=O)(=O)c2cc(ccc2Br)C(=O)Nc3cccc(c3)[N+](=O)[O-] C01136471
Cc1ccc(cc1)S(=O)(=O)N2[C@@H](CCC2=O)C(=O)Nc3cc4c(cc3OC)c5ccccc5o4 C02855564
Cc1ccc(cc1C)N2C(=O)/C(=C/c3ccc(c(c3)Br)OCC(=O)OC)/C(=O)NC2=O C01184244
c1cc2n(c(=O)c1)C[C@@H]3C[C@H]2CN(C3)C(=O)c4ccc(c(c4)[N+](=O)[O-])NCc5ccc(cc5)Cl C08661907
CCOc1c(cc(cc1Br)c2nc3c(n2C)c(=O)[nH]c(=O)n3Cc4ccccc4)OC C08778567
c1cc(ccc1Cc2nnc(o2)NC(=O)C3CCN(CC3)S(=O)(=O)c4ccc(s4)Cl)F C08921797
COc1ccc(cc1)S(=O)(=O)N2CCC[C@@H]2C(=O)Nc3c(c4c(s3)CCCC4)C(=O)OC C08927761
CCOC(=O)c1c(c(c(s1)NC(=O)[C@H]2CCCN2S(=O)(=O)c3ccc(cc3)Cl)C#N)C C08978000
Cc1cccc(c1)OCCn2cccc2/C=C\3/C(=O)NC(=O)N(C3=O)c4ccc(c(c4)Cl)OC C02223142
Cc1ccc(cc1)NC(=O)COC(=O)c2ccc(c(c2)S(=O)(=O)N3C[C@H](O[C@H](C3)C)C)Cl C09437504
Cc1c(c(n(n1)CC(=O)N[C@@H](C)c2cc3ccccc3o2)C)S(=O)(=O)N4CCc5c4cccc5 C09494176
CN(C)S(=O)(=O)c1ccc-2c(c1)C(=NNc3ccccc3)c4c2ccc(c4)S(=O)(=O)N(C)C C09580344
Cc1cccc(c1)c2nnc(n2C)SCC(=O)Nc3cc(ccc3Cl)S(=O)(=O)N(C)C C09702133
C[C@H]1CCCC[C@]12C(=O)N(C(=O)N2)CC(=O)OCc3cc(=O)oc4c3ccc(c4)Br C10755024
C[C@@H](C(=O)Nc1c(cc(cn1)Cl)Cl)OC(=O)c2ccc(c(c2)S(=O)(=O)N(C)C)Cl C11109430
CC[C@]1(C(=O)N(C(=O)N1)CC(=O)N2[C@@H](CC(=N2)c3cccs3)c4ccco4)c5ccc(cc5)F C11380277
C[C@H]1CCCCN1S(=O)(=O)c2ccc(cc2)C(=O)Nc3nnc(o3)Cc4ccc(s4)Cl C13653771
COc1ccc2c(c1)OCC(=C2)/C=C(\C#N)/C(=O)Nc3cccc(c3)S(=O)(=O)N4CCCCC4 C14177364
CN(C)S(=O)(=O)c1ccc(c(c1)NC(=O)c2ccc3c(c2)C[C@H](OC3=O)c4ccccc4)OC C15721446
Cc1ccc2nc(c(c(=O)n2c1)Cc3nnc(n3C)SCC(=O)Nc4cccc(c4C)Cl)C C15859194
c1cc2c(cc1NC(=O)c3cc(ccc3N4CCCCC4)S(=O)(=O)N5CCCCC5)OCCO2 C16019884
Cc1ccc(cc1C)N2C(=O)/C(=C\c3ccc(o3)c4ccc(cc4)S(=O)(=O)NC(=O)C)/C(=N2)C C16247942
CC(=O)c1ccc(c(c1)OCC(=O)N2[C@@H](CC(=N2)c3ccc(cc3)Cl)c4ccco4)NC(=O)C C16538507
C[C@H]1CN(C[C@@H](O1)C)S(=O)(=O)c2cccc(c2)C(=O)N[C@@H](c3ccc4c(c3)OCCO4)C(C)C C17368158
CCOC(=O)c1c(nc(s1)NC(=O)CSc2nc3c(c4c(s3)CCCC4)c(=O)n2C)C C08738116
CC1CCC(CC1)NC(=O)[C@@]2(Cn3c(cc4c3c(ccc4OC)OC)C(=O)N2Cc5ccco5)C C21856529
C[C@]1(Cn2c(ccc2C(=O)N1Cc3ccc4c(c3)OCO4)c5ccco5)C(=O)NCc6ccccc6 C21865481
Cc1ccc(cc1)c2csc3c2c(=O)n(cn3)CC(=O)Nc4cc(ccc4n5cncn5)Cl C22984095
Cc1csc(n1)Sc2ccc(cc2[N+](=O)[O-])C(=O)N[C@@H](c3ccccc3F)c4nccn4C C29999165
CC(C)c1ccc(cc1)N\2[C@@H]3CS(=O)(=O)C[C@H]3S/C2=N\C(=O)CCNC(=O)OC(C)(C)C C32634227
Cc1ccc(cc1)[C@@]2(C(=O)N(C(=O)N2)CC(=O)c3cc(n(c3C)C[C@@H]4COc5ccccc5O4)C)C C36802939
CC(C)(C)c1nc2c(c(n1)SCC(=O)Nc3ccc(cc3)C(F)(F)F)c(=O)n(c(=O)n2C)C C36849541
COc1cccc2c1oc(=O)c(c2)C(=O)NCC[C@H]3CCCCN3S(=O)(=O)c4cccs4 C38561962
CC(C)c1nnc(s1)NC(=O)C2=NN([C@@H]3[C@H]2Cc4c3cc(c(c4)OC)OC)c5ccc(cc5)F C38598828
Cc1ccc(cc1)Cc2nnc(o2)NC(=O)[C@H]3CCCCN3S(=O)(=O)c4ccc(s4)Cl C36657324
c1cc(c(cc1F)F)c2nnc(o2)NC(=O)[C@H]3CCCCN3S(=O)(=O)c4ccc(s4)Cl C38933362
CN1C=C(C2=NC(=O)N(C(=O)[C@H]21)c3ccc(cc3)Cl)C(=O)Nc4ccc(cc4)OC(F)(F)F C39727187
C[C@H]1C[C@]2(CC(C1)(C)C)C(=O)N(C(=O)N2)CC(=O)Oc3ccc4c(cc(=O)oc4c3)C(F)(F)F C12853075
[H]\N=C\1/C(=C\c2cc(c(c(c2)Cl)OCCOc3c(cccc3C)C)OC)/C(=O)N=C4N1OC(=C4)C C41078498
CCOC(=O)c1ccc(cc1Cl)NC(=O)[C@H]2CCN(c3cc(ccc3O2)Cl)S(=O)(=O)C C44939974
CCOC(=O)c1ccc(c(c1)Cl)NC(=O)[C@@H]2CCN(c3cc(ccc3O2)Cl)S(=O)(=O)C C44940230
CCOC(=O)c1c(c(sc1NC(=O)c2ccc(cc2)S(=O)(=O)N3C[C@H](O[C@H](C3)C)C)C)C C16006798
[H]\N=C\1/C(=C/c2cc(c(c(c2)Cl)OCCOc3ccc(c(c3)C)C)OC)/C(=O)N=C4N1OC(=C4)C C20235882
[H]\N=C\1/C(=C/c2cc(c(c(c2)Cl)OCCOc3cc(cc(c3)C)C)OC)/C(=O)N=C4N1OC(=C4)C C20236232
COc1ccccc1NC(=O)CSc2nnc3n2c4ccsc4c(=O)n3Cc5ccccc5 C35532087
CSc1cccc(c1)NC(=O)CSc2nnc3n2c4ccsc4c(=O)n3Cc5ccco5 C64590680
CC(=O)Nc1ccc2c(c1)s/c(=N/C(=O)c3ccc(cc3)S(=O)(=O)N4CCCC4)/n2CC=C C13139197
Cc1c(cc(s1)c2nc(on2)C3CC3)S(=O)(=O)N4CCC[C@@H](C4)C(=O)NC5CCC(CC5)C C35555870
Cc1ccc(cc1NC(=O)Cn2c3cc(ccc3n(c2=O)C(C)C)S(=O)(=O)N4CCCC4)Cl C65138055
Cc1ccc(cc1)CNC(=O)C(=O)NC[C@H](c2ccc(cc2)N(C)C)S(=O)(=O)c3cccs3 C09079692
Cc1ccc(c(c1)S(=O)(=O)[C@@H](CNC(=O)C(=O)NCc2ccc(cc2)OC)c3cccs3)C C09106718
Cc1ccc(cc1)CNC(=O)[C@@H]2CC(=O)N(C2)c3ccc(cc3)OCC(=O)Nc4ccc(cc4C)C C09232206
c1cc(c(cc1S(=O)(=O)NCCC(=O)OCC(=O)NCC23CC4CC(C2)CC(C4)C3)Cl)F C09284478
c1ccc(c(c1)F)SCC(=O)NNC(=O)c2ccc(c(c2)S(=O)(=O)N3CCCCC3)Cl C09506807
Cc1ccc(cc1)SCCC(=O)OCC(=O)c2cc(n(c2C)c3ccc(cc3)S(=O)(=O)N)C C10210589
Cc1cc(cc(c1C)S(=O)(=O)NC)C(=O)NCCc2cc(c(cc2Br)OC)OC C10456161
Cc1ccc(cc1C)S(=O)(=O)Nc2ccc(cc2)C(=O)N[C@H](C)c3ccc(cc3)S(=O)(=O)C C10992981
CCOCCCN1[C@@H](NC2=C(C1=O)[C@H](NC(=S)N2C[C@@H]3CCCO3)c4ccccc4)c5ccccc5 C12612094
Cc1ccc(cc1)N([C@H](C)C(=O)NC2CCCCC2)C(=O)C[S@](=O)CC(=O)Nc3ccc(cc3)F C12710441
Cc1ccc(cc1)N2C[C@@H](CC2=O)C(=O)Nc3c(nc(s3)SCC(=O)NCC=C)c4ccccc4 C12894898
CCc1ccc(cc1)[C@@H](C(=O)NC2CCCC2)N(c3cccnc3)C(=O)CNC(=O)c4cccs4 C13506270
c1cc(cnc1)[C@@H](C(=O)NC2CCCC2)N(c3ccc(cc3)Cl)C(=O)CNC(=O)c4cccs4 C13506328
c1cc(cnc1)[C@@H](C(=O)NC2CCCC2)N(Cc3ccc(cc3)F)C(=O)CNC(=O)c4cccs4 C13506338
CCc1ccccc1N([C@H](c2cccnc2)C(=O)NC3CCCC3)C(=O)CNC(=O)c4cccs4 C13506347
c1ccc(c(c1)[C@@H](C(=O)NC2CCCCC2)N(Cc3cccs3)C(=O)CNC(=O)c4ccco4)F C13507953
C[C@H](C(=O)NNC(=O)c1ccc(c(c1)Br)OCCOC)Oc2ccc(cc2Cl)Cl C14661497
CC[C@@H](c1cccs1)NC(=O)c2cn(cc(c2=O)C(=O)NCc3cc(cc(c3)F)F)CCOC C14882125
Cc1c2c(ncnc2sc1C(=O)N[C@H](C)c3nccs3)NCC4(CCOCC4)c5ccccc5 C14989935
Cc1ccc(cc1)S(=O)(=O)N(C)CC(=O)NNC(=O)CSc2ccc(cc2)Br C15901908
Cc1cccc(c1NC(=O)[C@H](C)OC(=O)c2cc(c(cc2Cl)Cl)S(=O)(=O)NC3CC3)C C17042696
c1cc(c(c(c1)Cl)Cl)/C=C\2/C(=O)N(C(=O)S2)CCNC(=O)CCNC(=O)c3cccs3 C17193880
CCCN(CC(=O)Nc1ccc(c(c1F)F)F)C(=O)c2ccc(cc2)S(=O)(=O)N[C@H](C)CC C17915868
Cc1ccc(cc1C)NS(=O)(=O)c2ccc(cc2)C(=O)N(C)CC(=O)Nc3c(cc(cc3C)C)C C17962390
Cc1cccc(c1C)NC(=O)[C@@H](Cc2ccccc2)NS(=O)(=O)c3ccc4c(c3)CCN4C(=O)C C20232243
Cc1ccccc1COc2ccc(cc2)C(=O)C3=C(C(=O)N([C@H]3c4cccc(c4)O)CC[NH+](C)C)[O-] C09311872
CCOC(=O)C1=c2n(c(=O)/c(=C\c3ccccc3F)/s2)[C@@H](C(=C1N)C(=O)OC)c4ccccc4F C20459044
COc1ccc2c(c1)sc(n2)NC(=O)[C@@H](CCSC)NS(=O)(=O)c3ccc(cc3)Cl C22024703
Cc1c(n(c(n1)SCC(=O)Nc2c(c3c(s2)CCCC3)C(=O)NCCOC)C4CCCC4)C C24172374
CCCn1c(=O)c2c3c(sc2nc1SCC(=O)N(CCC(=O)N)Cc4ccccc4)CCC3 C10580718
CC(C)Cn1c(nnc1SCC(=O)N2CCc3c(ccs3)[C@@H]2c4cccs4)CCC(=O)N C24789212
Cn1cc(c(=O)c2c1cc(s2)CN(C)C[C@@H](c3ccco3)O)C(=O)NCc4ccc(cc4)Cl C28822510
CC(C)C[C@@H](C(=O)NCC#C)N1CC2=C(C1=O)[C@@H](NC(=O)N2CC=C)c3ccccc3C(F)(F)F C34791587
C[C@@H]1CN(C[C@@H](O1)C)C(C)(C)CNC(=O)[C@@H](Cc2ccccc2)NS(=O)(=O)c3ccccc3F C25408866
CC(C)NC(=O)[C@@H]1[C@@H](OC(=O)N1Cc2ccc(cc2)F)c3ccc(cc3)NC(=O)c4ccc(cc4)F C36215158
CC[C@@H](c1ccccc1)C(=O)N(C)[C@H](c2ccccc2O)C(=O)NCS(=O)(=O)c3ccc(cc3)C C36527390
Cc1ccc(cc1)S(=O)(=O)CNC(=O)[C@@H](c2ccccc2O)N(C)C(=O)C[C@H](C)c3ccccc3 C36533891
CCCN([C@H](c1ccc(cc1)O)C(=O)NCS(=O)(=O)c2ccc(cc2)C)C(=O)c3ccc(cc3)F C36577636
Cc1ccc(cc1)NC(=O)C[S@@](=O)CC(=O)N(c2ccc(cc2)C)[C@@H](C)C(=O)NC3CCCCC3 C08677101
CCC(C)(C)NC(=O)[C@H](c1ccc(cc1)C)N(C[C@@H]2CCCO2)C(=O)CNC(=O)c3cccs3 C08624714
C[C@@H](c1ccc(cc1)S(=O)(=O)C)NC(=O)[C@H](C(C)C)NS(=O)(=O)c2ccc3ccccc3c2 C25398032
c1ccc(c(c1)C(=O)NNC(=O)CSCC2=NC(=O)C3=C(CSC3=N2)c4cccs4)Cl C38775342
C[C@H](C(C)C)NC(=O)COC(=O)CNS(=O)(=O)c1c(cc(cc1Cl)Br)Cl C11306796
c1c(ccc(c1)Br)/C=N/NC(=O)COCC(=O)N/N=C/c2ccc(cc2)Br C02897426
Cc1cccc(c1)C(=O)N[C@@H](CO)c2nnc(n2c3ccccc3)SCC(=O)c4ccc(cc4)Cl C39743007
CCc1ccc(cc1)O[C@@H](C)C(=O)Nc2c(c3c(s2)C[C@H](CC3)C)C(=O)N[C@@H]4CCS(=O)(=O)C4 C39836405
C#CCNS(=O)(=O)c1ccc(cc1)C(=O)OCC(=O)N[C@@H](c2ccc(cc2)F)c3cccs3 C45669393
Cc1c(sc2c1c(=O)[nH]c(n2)CS[C@@H](C)C(=O)NCc3cccnc3OCC(F)(F)F)C C33108619
Cc1c(sc2c1c(=O)[nH]c(n2)CS[C@H](C)C(=O)NCc3cccnc3OCC(F)(F)F)C C33108618
[H]/N=c\1/c(=C/c2cc(c(c(c2)Cl)OCc3ccccc3F)OCC)/c(=O)nc-4s/c(=C/CC)/[nH]n14 C01784641
c1cc(sc1)CNC(=O)COC(=O)c2ccc(cc2)CNS(=O)(=O)c3ccc(c(c3)Cl)F C03400888
Cc1c(csc1C(=O)NC[C@H](COc2ccc(cc2)OC)O)S(=O)(=O)c3ccc(cc3)Cl C01032784
c1cc(ccc1NC(=O)COc2ccc(cc2Br)Cl)S(=O)(=O)Nc3nccs3 C01128923
c1ccc(cc1)C(c2ccccc2)NC(=O)COC(=O)CNS(=O)(=O)c3ccc(c(c3F)F)F C03376438
c1ccc(cc1)C(c2ccccc2)NC(=O)COC(=O)CNS(=O)(=O)c3c(cc(cc3Br)F)F C03381982
CC(C)OC(=O)[C@@H](c1cc(ccc1O)NS(=O)(=O)c2cc(ccc2Cl)Cl)C(=O)C(F)(F)F C08871930
CC(C)c1ccc(cc1)S(=O)(=O)[C@@H](CNS(=O)(=O)c2ccc(cc2)NC(=O)C)c3cccs3 C09104507
CCCCn1c2ccc(cc2nc1SCC(=O)N(C)Cc3c(cccc3Cl)F)S(=O)(=O)N C09507097
Cc1ccc(cc1)S(=O)(=O)N(C)Cc2ccc(cc2)C(=O)NNC(=O)c3ccc(cc3)CSC C09545679
CC(C)[C@@H](C(=O)NCCN1C(=O)/C(=C/c2ccc(cc2)SC)/SC1=O)NC(=O)c3ccccc3 C09661929
CCSc1nnc(s1)NC(=O)CSc2cn(c3c2cccc3)CCNC(=O)c4ccccc4F C09775823
C[C@@H](c1ccccc1)NC(=O)c2ccccc2NC(=O)CSc3nnc(n3c4ccccc4)C5CC5 C09672533
C=CCNS(=O)(=O)c1ccc(cc1)NC(=O)c2ccc(c(c2)Br)OC[C@@H]3CCCO3 C09925572
Cn1c(=O)c2c(csc2nc1SCC(=O)N(CCC(=O)N)Cc3ccccc3)c4cccs4 C12196111
Cc1ccc(cc1)NC(=O)C[S@](=O)CC(=O)N(CC(=O)NC2CCCCC2)c3cccc(c3C)C C12473457
Cc1ccc(cc1)NC(=O)C[S@@](=O)CC(=O)N(c2ccc(cc2C)C)[C@H](C)C(=O)NC3CCCCC3 C12473699
Cc1ccc(cc1)NC(=O)C[S@@](=O)CC(=O)N(c2ccc(cc2)Cl)[C@H](C)C(=O)NC3CCCCC3 C12473775
Cc1cccc(c1C)N([C@@H](c2ccccc2)C(=O)NC[C@@H]3CCCO3)C(=O)CNC(=O)c4cccs4 C12489501
CCN(CC)S(=O)(=O)c1ccc(cc1)NC(=S)NC(=O)[C@H](C)Oc2ccc(cc2Cl)Cl C12497923
CCOCCCN1[C@H](NC2=C(C1=O)[C@H](NC(=S)N2C[C@@H]3CCCO3)c4ccccc4)c5ccccc5 C12612087
c1cc(ccc1NC(=O)C[S@](=O)CC(=O)N(CC(=O)NC2CCCCC2)c3ccc(cc3)Cl)F C12710269
Cc1ccc(cc1)N2C[C@H](CC2=O)C(=O)Nc3c(nc(s3)SCC(=O)NCC=C)c4ccccc4 C12894888
Cc1ccc(cc1NC(=O)CSc2nnc(n2C[C@H]3CCCO3)CNc4ccc(cc4)F)Cl C00884771
CC[C@H](c1cccs1)NC(=O)c2cn(cc(c2=O)C(=O)NCc3cc(cc(c3)F)F)CCOC C14882124
CCOc1cc(cc(c1OS(=O)(=O)c2ccc(cc2)C)I)/C=C(/C#N)\C(=O)N C15227428
CC(=O)[C@@]1(CC[C@H]2[C@@]1(CC[C@@H]3[C@H]2CCC4=C/C(=N\OCC(=O)NCc5ccccn5)/CC[C@@]34C)C)O C15957646
CCOc1cc(cc(c1OCC(=O)OCC)I)[C@H]2C(=C(NC(=S)N2)C)C(=O)C C01126701
COCCNC(=O)c1c2c(sc1NC(=O)COC(=O)/C=C/c3c(cccc3Cl)F)CCCC2 C19353823
CC1=C([C@H](C(=C(N1)SCC(=O)Nc2ccc(cc2)C(=O)C)C#N)c3cccs3)C(=O)OCC=C C01828499
CCOc1cc(cc(c1OCC)OCC)C(=O)NNC(=O)c2ccc(cc2)C3SCCCS3 C22881963
c1ccc(cc1)C(CC(=O)Nc2c3c(nn2CC(=O)NC[C@H]4CCCO4)CSC3)c5ccccc5 C23139133
c1cc(cc(c1)NCc2nnc(n2C3CCCCC3)SCC(=O)NC[C@@H]4CCCO4)C(F)(F)F C23292660
Cc1cc(cc(c1NC(=O)c2cc(nn2c3c(cccn3)Cl)C(F)(F)F)C(=O)NC(C)C)Cl C28528752
C[C@H](COC)NS(=O)(=O)c1ccc(cc1)NC(=O)COc2ccc(cc2Br)Cl C30998892
C[C@@H](c1ccc(cc1)n2ccnc2)NC(=O)[C@@H](Cc3ccccc3)NS(=O)(=O)c4ccccc4F C33026619
CCCN([C@H](c1cccc(c1)O)C(=O)NCS(=O)(=O)c2ccc(cc2)C)C(=O)C#Cc3ccccc3 C36570341
Cc1cc(c(n1c2ccc(cc2)Cl)C)C(=O)COC(=O)CCCC[C@@H]3[C@H]4[C@@H](CS3)NC(=O)N4 C37207200
CC(=O)Nc1ccc(cc1)N([C@H](c2ccc(cc2)F)C(=O)NC3CCCCC3)C(=O)c4ccccn4 C13502302
COc1ccc(cc1)CNC(=O)C(=O)NC[C@H](c2cccs2)S(=O)(=O)c3ccc(cc3)Cl C38797795
CC(C)Cc1ccc(cc1)[C@H](CNS(=O)(=O)c2ccccc2)N3CCN[C@@H](C3)S(=O)(=O)C(C)C C39533610
CCCN(C(=O)[C@@H]1CC(=C2[NH+]1Cc3ccccc3N2)Br)S(=O)(=O)Oc4ccccc4 C39544714
CN(Cc1cccs1)C(=O)COC(=O)[C@@H](Cc2c[nH]c3c2cccc3)NC(=O)c4ccc(cc4)F C39616136
c1ccc(cc1)n2c(nnc2SCC(=O)c3ccc(cc3)F)[C@@H](CO)NC(=O)c4ccc(cc4)Cl C39753468
C=CCn1c(nnc1SCC(=O)c2ccc(cc2Cl)Cl)[C@@H](CO)NC(=O)c3ccccc3F C39761561
c1cc(ncc1C(F)(F)F)N2CC[NH+](CC2)[C@H](C3CC3)C(=O)NC4[C@@H]5CC6C[C@H]4CC(C5)(C6)C(=O)[O-] C36286321
CC(=O)[C@]1(CC[C@H]2[C@]1(CC[C@@H]3[C@@H]2CCC4=C/C(=N\OCC(=O)NCc5ccncc5)/CC[C@@]34C)C)O C43743434
CC(=O)c1ccc(cc1)N2C(=O)[C@H]3[C@@H]([NH2+][C@@]([C@@H]3C2=O)(C)C(=O)[O-])c4ccc(cc4)/C=C/c5ccccc5 C44173318
CC(C)/C=N/NC(=O)CSc1nnc(n1CC=C)CNc2ccc(cc2)I C59261383
C[C@@H](C(=O)N/N=C/C(C)C)Sc1nnc(n1CC=C)CNc2ccc(cc2)I C59261425
[H]/N=C/1\C2=C(N=NC2=N[C@H](N1c3ccc(cc3)Br)SCC(=O)NCCC4=CCCCC4)C C63731423
CC1=C([C@H](C(=C(O1)N)C#N)c2ccc(cc2)F)C(=O)OC(C)C C00077695
CC1=C([C@H](C(=C(O1)N)C#N)c2cccc(c2)F)C(=O)OC(C)C C04476297
c1cc(ccc1/C=N/c2ccc(c(c2)Br)N)[N+](=O)[O-] C00297214
CCC1=C([C@H](C(=C(O1)N)C#N)c2ccc(cc2)C)C(=O)OC C01471607
Cc1cc(c(cc1O)C)NS(=O)(=O)c2ccc(cc2)OC C03074594
c1cc(ccc1S(=O)(=O)C(F)(F)F)S(=O)(=O)N C04800509
c1cc(cc(c1)[N+](=O)[O-])/C=N/c2ccc(c(c2)Br)N C01509951
CC(C)c1cc(n[nH]1)C(=O)N/N=C(\C)/c2ccc(cc2)Cl C09240081
CSc1ncc(c(n1)C(=O)NNc2ccc(cc2)F)Cl C27666118
Cc1c(sc(n1)N)SCc2cc(ccc2[N+](=O)[O-])F C35308297
C[C@@H](c1cccc(c1)O)Nc2ccc(cc2[N+](=O)[O-])Cl C36971606
C[C@@H](c1cc(ccc1F)F)Nc2ccc(cc2[N+](=O)[O-])O C37162773
Cc1cc(c(cc1Cl)OC)Nc2cc[nH+]c(c2)C(=O)[O-] C37323927
c1cc(c(cc1[N+](=O)[O-])C(F)(F)F)NC2CCC(CC2)O C37754787
CC(C)C1=C[C@H](N=N1)[C@@H]2NN[C@@H](O2)c3cccc(c3)Cl C38777232
CCCC1=C2[C@H](C(=C(O[C@H]2N=N1)N)C#N)c3ccccc3Cl C39022028
CCCC1=C2[C@@H](C(=C(O[C@H]2N=N1)N)C#N)c3ccc(cc3)C C39356010
CCC[C@H](C)[C@@H]1[C@@H]2C(=NN=C2OC(=C1C#N)N)c3ccccc3 C06648837
c1ccc2c(c1)c([nH]n2)C(=O)OC[C@H]3Nc4ccccc4S3 C39737350
c1ccc(cc1)c2c-3cc([nH+]c3n([nH]2)c4ccccc4)C(=O)[O-] C22239058
COc1ccc(c(c1)O)CNc2cc3c(cc2Cl)OCO3 C40906283
CCC(CC)n1c(nnn1)c2ccc(c(c2)N)Br C42016143
Cc1c2ccccc2nc(c1Cl)CSc3nnc(n3C)N C42349893
C[C@@H]1CCCC[C@H]1Cn2c(nnn2)c3ccc(cc3F)N C43575836
CC(C)(C)CC(C)(C)n1c(nnn1)c2ccc(cc2F)N C43575840
C[C@H]1C[C@@H]1CNC(=O)Nc2cc3c(cc2Cl)OCCO3 C43901532
Cc1ccc(c(c1)C)Nc2cc(=O)n(c(=O)[nH]2)C(C)(C)C C44020496
Cc1ccc(c(c1)O)NC(=O)c2c(oc(n2)c3cccs3)C C47062999
C[C@@H](c1ccc2ccccc2c1)Nc3c4c([nH]cn4)ncn3 C47509281
CCC[C@H](C)NC(=O)Nc1cc2c(cc1Cl)OCCO2 C48476232
CC(C)Oc1ccc(cc1Cl)NC(=O)Nc2nccs2 C48870320
CC[C@@H]1CCCC[C@@H]1n2c(nnn2)c3cc(ccc3Cl)N C49122037
CC[C@H]1CCCC[C@H]1n2c(nnn2)c3cc(ccc3Cl)N C49122045
CC[C@H]1CCCC[C@@H]1n2c(nnn2)c3cc(ccc3N)F C49122166
CCC1CCC(CC1)n2c(nnn2)c3ccc(c(c3)N)F C49122310
CCNc1ccccc1S(=O)(=O)/N=c\2/[nH]c(cs2)C C50635082
Cc1ccc(cc1)NC(=O)/C=N/C(=O)Nc2ccc(cc2)C C00225120
CCCc1cc(n(n1)c2cc(ccc2C)C)S(=O)(=O)N C52306644
Cc1ccccc1n2c(cc(n2)C(C)(C)C)S(=O)(=O)N C52306977
Cc1c(c(n[nH]1)O)[C@H](c2ccc(cc2)C(C)C)C(C#N)C#N C05285774
CCc1c(cn[nH]1)C(=O)N[C@@H](C)c2c(c3ccccc3o2)C C58475704
C[C@@H](c1ccc2c(c1)CCCC2)Nc3c4c([nH]cn4)ncn3 C47509606
C[C@H](c1ccc2c(c1)CCCC2)Nc3c4c([nH]cn4)ncn3 C47509607
CCCc1cc(n(n1)c2cc(cc(c2)C)C)S(=O)(=O)N C52306162
C[C@@H]1CCC[C@@](C1)(CO)Nc2ccc(cc2Cl)[N+](=O)[O-] C53110244
c1ccc(cc1)Oc2ccccc2NC(=O)NC3CCOCC3 C62157518
CC(C)(C)c1c(nnn1c2cccc3c2cccc3O)CO C62242999
CC(C)(C)c1ccc2c(c1)S(=O)(=O)N=C(N2)NC(C)(C)C C62324099
CC(C)C[C@@H]1[C@@H]2C(=NN=C2OC(=C1C#N)N)c3ccccc3 C06589215
c1ccc(cc1)Cc2nc([nH]n2)c3cc(ccc3O)n4cccc4 C65457728
C[C@]12CCCC(=C)[C@@H]1C[C@H]3[C@@H](C2)OC(=O)[C@@H]3C[NH2+]Cc4ccccn4 C03999473
C[C@]12CCCC(=C)[C@@H]1C[C@H]3[C@@H](C2)OC(=O)[C@@H]3C[NH2+]Cc4cccnc4 C03999499
C[C@H]1CCC[C@]2(C1=C[C@H]3[C@@H](C2)OC(=O)[C@@H]3C[NH2+]Cc4ccncc4)C C03999987
CC(C)C[NH2+]C[C@@H]1[C@H]2C[C@@H]3[C@](CCC[C@]34CO4)(C[C@H]2OC1=O)C C04074009
c1cc(ccc1S(=O)(=O)N(C2CC2)C3CC[NH2+]CC3)Cl C00154347
COc1cc(c(cc1C[NH+]2CCC[C@H](C2)O)Br)OC C00238778
C[C@H](C(=O)Nc1c(ccs1)C#N)[NH+]2CCc3ccccc3C2 C08118363
COc1ccc2c(c1)c(ccn2)[C@H]([C@@H]3CC4(CC[NH+]3CC4)C=C)O C00345735
CC1(Cc2c(cnc(n2)C(C)(C)C)[C@@H](C1)[NH2+]Cc3ccncc3)C C11821275
Cn1c2c(cn1)[C@@H](CCC2)[NH2+]Cc3cc(ccc3OC)Br C30908618
CC(C)(C)[NH2+]Cc1nc2c(c3c(s2)CCC3)c(=O)n1C4CC4 C31934599
c1c(c(cc2c1OCO2)Br)C[NH2+]C[C@@H]3CCCO3 C35111181
C[C@H](c1nnc2n1CCC2)[NH2+]Cc3cccc(c3Cl)Cl C35255295
CC[NH2+]Cc1c(nc2n1ccs2)N3CCc4c(ccs4)C3 C35429729
C[NH2+][C@@H](c1ccncc1)c2cc3c(cc2Br)OCCO3 C35500984
c1cc(cc(c1)F)[C@@H]2c3cccn3CC[NH+]2CC(=O)NC4CC4 C35594584
c1cc(c(cc1Cl)S(=O)(=O)N2CC[C@@H]3[C@H]2C[NH2+]C3)Cl C36265713
c1c(cn(c1C(=O)N[C@H]2C[NH+]3CCC2CC3)C4CC4)Br C36859882
C[C@@H]([C@@H]1CCCO1)[NH2+]Cc2cc3c(c(c2)Cl)OCCCO3 C36897232
Cc1c(n2ccsc2n1)C[NH2+]Cc3nc4ccccc4s3 C37231083
C[C@H](c1c(ccs1)Br)[NH2+][C@@H](C)c2nncn2C C37293893
C[C@@H](Cn1ccnc1)[NH2+][C@@H]2CCOc3c2cc(cc3Cl)Cl C37320396
C[C@H]([C@@H]1CCCO1)[NH2+]Cc2cc3c(c(c2)Br)OCCO3 C37324820
C[C@@H](c1ccc(s1)Br)[NH2+][C@@H](C)c2nncn2C C38002751
C[C@H]1C(=N[C@@H](S1)NC[C@@H]2CCCO2)C3=c4ccccc4=[NH+]C3 C39736213
c1csc(n1)C[NH2+]Cc2cc3c(c(c2)Br)OCO3 C40443972
CC(C)c1csc(n1)C2(CCS(=O)(=O)CC2)[NH2+]C(C)C C42333274
Cc1c(c(n([nH+]1)C)N(C)Cc2cc(cs2)Br)CO C42399935
C[C@@]12CCCC(=C)[C@H]1C[C@H]3[C@@H](C2)OC(=O)[C@@H]3C[NH2+]Cc4ccccn4 C43737241
C[C@H](Cn1c(=O)c2c3c(sc2[nH]c1=S)CCCC3)[NH+](C)C C45108788
Cc1c(sc2c1c(=O)n(c(=S)[nH]2)[C@@H](C)CC[NH+](C)C)C C49559344
Cn1cc(cn1)C[NH2+]Cc2cc(c(o2)Br)Br C50361198
CC(C)[NH2+]Cc1cc(cnc1N2CCOCC2)Br C51399236
CC[NH2+]Cc1cc(cnc1N2CCO[C@@H](C2)C)Br C51400230
C[C@@H]1CN(CCO1)c2c(cc(cn2)Br)C[NH2+]C3CC3 C51400236
C[C@H]1COCCN1c2c(cc(cn2)Br)C[NH2+]C3CC3 C51444179
c1cscc1[C@@H]2CCC[NH+]2CC(=O)Nc3c(ccs3)C#N C52803264
CC1CCC2(CC1)CSC(=[NH+]2)N[C@@H](C)CN3CCOCC3 C53100648
C[C@@H]1C[NH2+]CCN1Cc2cc(c(cc2OC)Br)OC C54372540
CCC[NH2+]C1C[C@H]2CCC[C@@H](C1)N2C3CCS(=O)(=O)CC3 C54602101
C[NH2+][C@H](c1ccc(cc1Br)OC)[C@@H]2COCCO2 C55300938
C[NH2+]C[C@@H]1CCCN(C1)Cc2cc(cc3c2OCOC3)Cl C40601005
CCN1/C(=[NH+]\Cc2ccccn2)/SC[C@@]1(c3ccccc3)O C05928105
COc1c(n2ccsc2n1)C[NH2+][C@@H]3CCCc4c3ccs4 C61360103
C[C@@H]1C(=c2ccccc2=[NH+]1)C(=O)C(=O)N[C@H](C)c3cccs3 C64076192
CC1=c2cc(ccc2=[NH+][C@@H]1C(=O)NC[C@H]3CCCO3)Br C64197475
c1ccc2=[NH+]CC(=c2c1)CCNC(=O)C3=NCC(=C3)Br C64727946
C[C@H]1CN(C[C@@H](O1)C)C[C@@H](C[NH+]2CCC[C@@H]3[C@@H]2CCCC3)O C66475978
C[C@@H]1CN(C[C@H](O1)C)C[C@@H](C[NH+]2CCC[C@@H]3[C@@H]2CCCC3)O C66475979
c1cc(cc(c1)F)[C@H]2C[C@H]2C(=O)N[C@@H]3CCC[C@@H]3n4cc[nH+]c4 C67052308
COc1ccc(cc1)[C@H]2c3cc4c(cc3CC[NH2+]2)OCO4 C03723083
C[C@H]1c2ccsc2CC[NH+]1Cc3cc4c(cc3O)OCO4 C08186852
Cc1c(sc2c1c(=O)[nH]c(n2)[C@@H](C)[NH+]3CCC(CC3)C)C C08424853
CC[C@@]12C[NH+]3C[C@@](C1=O)(CN(C2)[C@H]3c4c5ccccc5ccc4O)C C19323502
C[C@H]1C[NH+]=CN1[C@H]2c3c4c(sc3N=C(N2)SC)CCC4 C34788290
c1cc2c(cc1Cl)[C@@H](C[C@]3(O2)CC[NH2+]C3)N4CCOCC4 C36148364
Cc1cc(c(cc1OC)C)c2cnc(o2)C3CC[NH2+]CC3 C36177058
Cc1ccc(c(c1)Br)S(=O)(=O)N2CC[C@@H]3[C@H]2C[NH2+]C3 C36265606
C[C@@H]1C[C@@H]2C[NH2+]C[C@@H]2N1S(=O)(=O)c3ccc4c(c3)CCC4 C36266190
C[C@H]1C[C@H]2C[NH2+]C[C@@H]2N1S(=O)(=O)c3ccc(s3)Cl C36266521
C[C@@H]1C[C@H]2C[NH2+]C[C@@H]2N1C(=O)c3cc(cn3C4CC4)Cl C36857772
C[C@H]1CCCC[C@H]1[NH2+][C@@H](C)c2nnc3n2CCCCC3 C37140662
Cc1c(c(n(n1)C(C)C)C)N[C@@H]2C[C@@H]([NH+](C[C@@H]2C)C)C C37787616
CC(C)(C#Cc1ccc(s1)[C@@H]2C[C@H]3CN(C(=O)[C@@]34[NH+]2CCC4)C)O C12711659
C[C@H](c1ccc2c(c1)OCO2)[NH2+]C3=CC4=CC=N[C@H]4C=C3 C38478593
CC1=NC2=C([C@@H](CC(C2)(C)C)NC=O)C3=c4ccccc4=[NH+][C@@H]13 C38970841
C[C@@H]1C(=c2ccccc2=[NH+]1)/C=C/[C@@H]3Nc4ccccc4C(=O)N3C C39381092
COc1cc(cc2n1c(c[nH+]2)c3ccccc3O)SC C39460015
Cc1ccc(c(c1)C)O[C@H]2CC3(CC[C@@H]2[NH2+]C)OCCO3 C44049359
CC[C@@H]1CO[C@@H](CN1c2cc(c3ccccc3[nH+]2)CO)C C48916265
CC[NH2+][C@@H]1CC(Cc2c1sc(n2)c3cnn(c3)C)(C)C C50335261
CNc1c2cc3c(cc2[nH+]c4c1CCCC4)OCCCO3 C50868589
C[C@@H](c1nc2cc(ccc2o1)C(C)(C)C)N3CC[NH2+]CC3 C51658338
C[C@@H]1CCC[C@@]2(C1)CSC(=[NH+]2)NC3CCS(=O)(=O)CC3 C53100113
C[C@@H]1c2nnc(n2CC[NH2+]1)c3cc(ccc3Cl)Br C53710891
c1ccc(c(c1)c2nc(on2)[C@@H]3c4ccsc4CC[NH2+]3)F C54444666
C[NH2+][C@H]1CCCc2c1sc(n2)N3CCO[C@@H]4[C@@H]3CCCC4 C54909119
CC[C@H]1CN(CCO1)c2[nH+]c3c(s2)[C@@H](CC(C3)(C)C)O C54911170
CC[C@H]1COCCN1c2[nH+]c3c(s2)[C@@H](CC(C3)(C)C)O C54911363
C[C@@H]1CCC[C@@H](C1[NH2+][C@@H](C)c2nnc3n2CCCCC3)C C37140667
C[C@H]1C[C@H]2C[NH2+]C[C@@H]2N1C(=O)c3ccc(cn3)Br C61863880
COc1ccc2c(c1)CC[C@@H]([C@H]2O)[NH+]3CCCOCC3 C61932849
C[C@@H]1CN(CCCO1)c2nc3c(s2)[C@@H](CC(C3)(C)C)[NH2+]C C61936764
Cc1ccc2c(c1C)OC([C@@H]([C@H]2O)N3CC[NH+](CC3)C)(C)C C62179334
C[C@@H]1CCC[NH+](C1)[C@@H]2[C@@H](c3cc(ccc3OC2(C)C)OC)O C62181119
CC1([C@H]([C@@H](c2cc(ccc2O1)OC)O)[NH+]3CCCCC3)C C62181231
CC1([C@@H]([C@H](c2ccc(cc2O1)OC)O)[NH+]3CCCCCC3)C C62181435
C[C@@H]1CCC[NH+](C1)[C@@H]2[C@@H](c3ccc(cc3OC2(C)C)OC)O C62181504
C[C@H]1CCC[NH+](C1)[C@@H]2[C@@H](c3ccc(cc3OC2(C)C)OC)O C62181509
CC1([C@H]([C@H](c2ccc(cc2O1)OC)O)[NH+]3CCCCC3)C C62181605
Cc1cc(=O)c(c(n1C(C)C)C[NH+]2C[C@H](C[C@@H](C2)C)C)O C62384255
C[C@@H](c1cnc(s1)N2CCOc3ccccc3C2)[NH2+]C C63013952
C[C@H](c1cnc(s1)N2CCOc3ccccc3C2)[NH2+]C C63013953
c1cc(oc1)C(=O)Nc2ccc3=[NH+][C@H]4CCCCC4=c3c2 C63160089
Cc1ccc2=[NH+][C@H]3C(=c2c1)CCN[C@@]34c5ccccc5N(C4=O)C C63384986
CN1c2ccccc2[C@]3(C1=O)[C@@H]4C(=c5cc(ccc5=[NH+]4)Cl)CCN3 C63385453
COC(=O)[C@H]1CC2=c3ccccc3=[NH+][C@H]2C4(N1)CCCC4 C63503422
CCOc1ccc2=[NH+]C(=O)[C@@H](C(=c2c1)O)c3ccccc3 C05799684
c1ccc2c(c1)C[C@@H](CO2)C(=O)NC3=c4ccccc4=[NH+]C3 C63847614
CCC1CCC(=NNC(=O)C2=c3ccccc3=[NH+]C2)CC1 C63862078
c1cc(cnc1)[C@H](c2ccc3c(c2)C[NH+](CCO3)Cc4cccs4)O C11786303
Cc1ccc2c(c1)cc(c(=O)n2C)C[NH2+][C@@H](C)c3csc(n3)C C12125449
CCn1c(c(cn1)C[NH+]2[C@H]3CC[C@@H]2CC(C3)(c4cccc(c4)F)O)C C12345207
Cc1ccc(cc1)n2c3c(cn2)[C@H](CC(C3)(C)C)[NH2+]C4CCOCC4 C12437785
COC(=O)[C@@H]1C[C@@]23CC[C@]14[C@@]5([C@H]2[NH+](CC5)CC=C3)c6ccccc6N4 C00338360
CC1(Cc2c(cnn2c3ccccc3)[C@H](C1)[NH2+]Cc4ccccn4)C C15075047
c1cscc1[C@@H]2OCc3cc(cc(c3O2)C[NH+]4CCC[C@@H](C4)CO)F C16046982
CC(C)[C@@]12CCN3C[C@@]([C@@H]1O)(C[NH+](C2)[C@@H]3c4ccc(cc4)OC)C C19338874
CC(C)c1ncc(cn1)C[NH+]2[C@@H]3CC[C@H]2CC(C3)(c4ccc(cc4)F)O C12220539
Cc1cc(c(s1)C)c2c([nH]c([nH+]2)[C@@H]3CC(=O)N(C3)C4CCCC4)C C23398887
Cc1nnc(s1)c2cccc(c2)N3CCC(CC3)[NH2+][C@H]4CCSC4 C23580982
C[C@H](c1nnc2n1CCC2)[NH2+]Cc3ccc(s3)Br C35255279
C[NH2+][C@@H](c1cc2c(cc1Br)OCCCO2)[C@H]3CCCO3 C35500906
c1c(c(sc1Cl)Cl)S(=O)(=O)N2CC[C@@H]3[C@H]2C[NH2+]C3 C36265711
CCc1ncc(cn1)C[NH+]2C[C@@H]3CC[C@@]([C@@H]3C2)(c4ccc(cc4)F)O C36739998
CCn1cc(cc1C(=O)N2[C@@H](C[C@H]3[C@@H]2C[NH2+]C3)C)Br C36856755
c1c(cc(c2c1OCCO2)Br)C[NH2+]C[C@H]3CCCO3 C36897415
C[C@@H](c1ccc(c(c1)Br)OC)[NH2+][C@]2(CCS(=O)(=O)C2)C C37276188
C[C@@H](c1ccc(cc1)I)[NH2+][C@@H](C)c2nncn2C C37293656
C[C@H](c1ccc(cc1)I)[NH2+][C@H](C)c2nncn2C C37293659
Cc1c(cnn1C)[C@H](C)[NH2+]Cc2ccc(o2)I C37321774
Cc1ccc(cc1S(=O)(=O)N[C@@H]2C[NH+]3CCC2CC3)Br C37388868
c1cc2c(cc1Cl)[C@@H](CCS2)[NH2+]Cc3cc(sc3)[N+](=O)[O-] C37562966
Cn1c(c[nH+]c1NCc2cccnc2)c3ccc(cc3)Br C00819078
CC[NH+]1CCN(CC1)Cc2cc(cc(c2O)OC)Br C19634578
Cc1cc(no1)C[NH+]2CCC(CC2)(c3ccc(cc3)Br)O C39308707
CC(C)[C@@]12CCN3C[C@@]([C@@H]1O)(C[NH+](C2)[C@@H]3c4ccc(cc4)N(C)C)C C39951429
c1ccn2c(c1)nnc2C[NH2+][C@@H]3CCc4c3ccc(c4)Br C40226634
C[C@H]1CCC[C@@](C1)(CNC(=O)c2cc(cnc2)Br)[NH+](C)C C48552436
CC[NH2+][C@@H](c1cc2c(cc1Br)OCCCO2)[C@@H]3CCOC3 C48624996
c1c(c(cc2c1OCCO2)Br)C[NH+]3CCCC[C@@H]3CCO C49801728
CO[C@H]1CCC[C@@H]1[NH2+]Cc2cc3c(c(c2)Br)OCCCO3 C49948641
CO[C@@H]1CCC[C@@H]1[NH2+]Cc2cc3c(cc2Br)OCO3 C49948776
CC(C)(c1ccc(c(c1)Cl)Cl)[NH2+]Cn2c(=S)n(cn2)C C50898768
c1c(cnc(c1C[NH2+]C2CC2)N3CCO[C@H]4[C@@H]3CCC4)Br C51485801
CC(C)[NH2+]Cc1cc(cnc1N2CCOCC2(C)C)Br C51493097
C[C@@H](c1nc2cc(ccc2n1C(C)C)Br)N3CC[NH2+]CC3 C51639999
CCC[NH2+][C@H]1COCCc2c1c3c(cc2Br)OCCO3 C54742455
C[NH2+][C@H](c1cc(cc(c1OC)Br)Cl)[C@H]2COCCO2 C55299227
Cc1c(scn1)C(=O)NC2CC[NH+](CC2)Cc3ccc(s3)Cl C51100305
CC[NH2+][C@@H](c1cc2c(cc1Br)OCCO2)C3CCOCC3 C61671914
CC(C)(C)[NH2+]Cc1cc(cnc1N2CCCOCC2)Br C61935342
C[NH2+][C@@H](c1cc2c(cc1Br)OCCCO2)[C@@H]3CCCOC3 C62231853
CC[NH2+][C@H](c1cc2c(cc1Br)OCCO2)[C@H]3CCCOC3 C62233204
Cc1ccc2=[NH+][C@H]3[C@H](CCCC3=c2c1)NC=C4C(=O)CC(CC4=O)(C)C C63229202
c1ccc2c(c1)[C@@H](CCO2)NC(=O)[C@H]3C(=c4ccccc4=[NH+]3)Cl C63944074
Cc1ccccc1[C@H]2[C@@H]3[C@@H](CCN2Cc4[nH]cc[nH+]4)[C@@H]5C=CC=CC5=N3 C64157946
CC1=N[C@H](SC1)NC(=O)C2=c3cc(ccc3=[NH+]C2)Br C64719848
Cc1csc(n1)N2CCC[NH+](CC2)C[C@@H](c3ccc(cc3)Cl)O C66438119
CC(C)(C)n1cc(cn1)C[NH2+][C@@H]2CCOc3c2cc(cc3)Br C67223632
CCOc1cc2c(cc1OCC)ncnc2Nc3cccc(c3)Br C02572485
CCOc1ccccc1NC(=O)[C@@H](Cc2cc3ccc(cc3nc2Cl)C)C#N C04168244
Cc1ccc(cc1)[C@H]2Cc3c(cnc(n3)NCCc4ccc(cc4)OC)C(=O)C2 C01407288
CCOc1c(cc(cc1Br)/C=N/NC(=O)[C@@H]2[C@H]3[C@@]2(CCCC3)C)OC C04524182
c1ccc(cc1)[C@H](C(=O)Nc2ccc(c(c2)[N+](=O)[O-])F)Sc3ccccc3 C01181036
COC(=O)N/N=C/c1cc(cc(c1OCc2ccc(cc2)Cl)Cl)Cl C04526003
CC(C)CCOc1ccc(cc1)C(=O)Nc2c(c3c(s2)COC(C3)(C)C)C#N C02768985
CC[C@@H](C(=O)Nc1nnc(s1)c2cccs2)Oc3ccc(c(c3)C)C C02789401
Cc1ccc(cc1)NC(=O)CN(C)c2nc(ns2)Cc3ccc(cc3)Cl C04950512
CCn1c(nnc1SCC(=O)Nc2cccc(c2C)C)c3cccc(c3)C C04996696
Cc1cc(ccc1O[C@@H](C)C(=O)Nc2c(c3c(s2)CCCC3)C(=O)OC)Cl C01904264
C[C@H](C(=O)N/N=C/c1ccc(cc1)N(C)C)Oc2ccc(cc2Cl)Cl C05587147
Cc1cc(cc(c1Cl)C)O[C@@H](C)C(=O)Nc2c(c3c(s2)CCC3)C(=O)OC C01956819
CC(C)NC(=O)N(Cc1ccc(cc1)F)C[C@H]2CC(=NO2)c3ccc(cc3)Cl C06696433
CCCCSc1c2c(nc(n1)c3ccccc3)Oc4c(ncc(c4C2)CO)C C06858343
Cc1ccccc1n2cnnc2S[C@@H](C)C(=O)Nc3ccc(cc3)C(C)(C)C C10244587
C[C@@H](C(=O)Nc1ccc(cc1)C(C)(C)C)OC(=O)c2c(ccc(n2)Cl)Cl C11714324
CCCCN1c2cc(ccc2O[C@@H](C1=O)C)NC(=O)/C=C/c3ccc(cc3)C C12083025
Cc1ccc(o1)/C=N/NC(=O)COc2ccc(cc2Br)C(C)(C)C C12403445
CC1=C([C@H](n2c3ccccc3nc2N1)c4ccc(cc4)SC)C(=O)OCC=C C13635138
Cc1c(c(ccc1/C=N/NC(=O)COc2ccc(cc2Cl)Cl)OC)C C14014627
Cc1c(c(n(n1)Cc2ccccc2F)C)NS(=O)(=O)c3ccc(cc3)C(C)C C14233638
CCc1cc(=O)oc2c1ccc(c2)OCC(=O)N[C@@H](C)c3ccc(c(c3)C)C C14331263
CCCNC(=O)CCc1c(c2c(nn(c2nc1C)c3ccc(c(c3)C)C)C)C C06808944
Cc1c(cccc1F)NC(=O)CSc2nnc(n2c3ccccc3)C(C)(C)C C20838410
Cc1ccc(cc1)S(=O)(=O)N(CC(=O)N[C@@H]2CCCC[C@@H]2C)c3ccccc3 C20923328
c1ccc(cc1)[C@H](c2ccc(cc2)Cl)NC(=O)Cc3ccccc3[N+](=O)[O-] C21840462
Cc1ccc(cc1C)[C@@H](C)NC(=O)CN(c2ccc(c(c2)Cl)C)S(=O)(=O)C C22337822
Cc1ccc(cc1C)C(=O)CSc2nnc(n2C3CC3)c4c[nH]c5c4cccc5 C24510504
C[C@H](c1nc2ccccc2n1C(F)F)NC(=O)C(C)(C)Oc3ccc(cc3)Cl C24906505
COc1ccccc1Oc2ccc(cc2)S(=O)(=O)Nc3ccc(cc3)Cl C33608634
c1ccc(cc1)c2nc(c(o2)NCc3ccc(cc3)F)S(=O)(=O)c4ccccc4 C34341583
CC(C)Cc1ccc(cc1)C2=C[C@H](N=N2)C(=O)N/N=C(\C)/c3ccc(cc3)Cl C39012802
CC(C)C[C@]1(CN(C(=O)N1CC2(CCN(CC2)SC)C3CCCCC3)O)C C39487674
CC(C)C[C@@]1(CN(C(=O)N1CC2(CCN(CC2)O)C3CCCCC3)SC)C C39487697
Cc1ccc(c(c1)NC(=O)COC(=O)c2c(ccc(c2Cl)Cl)Cl)OC C39542535
CCN(c1ccccc1)S(=O)(=O)c2ccc(nc2)Nc3cccc(c3)Cl C39771442
Cc1cccc(c1)c2nc(c(o2)NCC(C)C)S(=O)(=O)c3ccc(cc3)F C39844155
Cc1cc(ccc1Cl)O[C@@H](C)C(=O)Nc2ccc(c3c2cccn3)OC(F)F C40989349
Cc1ccccc1c2nnc(n2C)S[C@H](C(C)C)C(=O)Nc3ccccc3C C42990425
CCCOC(=O)[C@H]1CS[C@@H](N1C(=O)Nc2ccccc2C)C3CCCCC3 C04924131
CC(C)NC(=O)N(C)c1ccc(cc1)OC(=O)[C@H]2CCCC[C@@H]2C(F)(F)F C51877768
CC(C)CCOc1ccc(cc1)CN2c3ccc(cc3/C(=N/O)/C2=O)Cl C39854116
c1ccc(cc1)C(=O)/C(=N/Nc2ccccc2Cl)/S(=O)(=O)c3ccccc3 C05681098
Cc1cccc(c1n2c(cc(c2C)/C=N/NC(=O)[C@@H](c3ccccc3)OC)C)C C28216639
Cc1ccc(cc1)NC(=O)[C@@H](C)Sc2nc(cc(n2)C(F)(F)F)c3ccco3 C06030068
CC[C@@H](CNc1c(nc(o1)c2ccc(o2)Br)C#N)c3ccccc3 C61997202
Cc1c(nc(o1)c2ccc(cc2)C(C)C)CC(=O)Nc3ccc(cc3)C(=O)C C62140384
CCc1cc(c(cc1OCc2ccc(cc2)C)O)C3=NN=C[C@@H]3c4nc(cs4)C C04808262
Cc1ccc(cc1)c2nc(c(o2)C)CNS(=O)(=O)c3ccc(cc3)C(C)C C64817845
CC(C)OC(=O)N[C@@H](C(Cl)(Cl)Cl)OC(=O)C C02141115
Cc1ccc(s1)C(=O)O[C@@H](C)C(=O)NCc2ccco2 C05110888
C[C@H](C(=O)OC)NC(=O)COc1ccc(cc1Cl)Cl C03188255
CC(C)OC(=O)C(=C1SC[C@@H](S1)O)C(=O)OC(C)C C03106333
Cc1ccc(o1)C(=O)OCC(=O)NCc2ccccc2Cl C03455158
CCOC(=O)/C(=C/Nc1ccc(cc1F)SC#N)/C#N C07698231
COc1cc(cc(c1OC)OC)[C@H](C#N)NC2CCCC2 C20176095
C[C@H](C(=O)NC)OC(=O)c1ccc(cc1)OC(F)(F)F C26492662
CCOc1ccc(cc1)/C=C(/C#N)\C(=O)NCc2ccco2 C33409794
C[C@H]1C[C@@H](CN(C1)C(=O)CCCNC(=O)OC(C)(C)C)C C19414565
Cc1ccc(cc1F)S(=O)(=O)N[C@H](C(C)C)C(=O)OC C35250423
C[C@H](C(=O)N1CCCCCC1)[NH+](CCC(=O)[O-])C(C)(C)C C37597204
CSCc1ccc(o1)CNc2ccc(cc2)n3cncn3 C37769381
C[C@@H](CN(C)C(=O)Cc1c[nH]c2c1cccc2)C(=O)OC C37842124
CC1(O[C@@H]2[C@H]([C@@H](O[C@@H]2O1)CCCO)OCc3ccccc3)C C39957158
Cc1c(nsn1)COc2ccc(cc2)C(=O)NCC=C C40772686
Cc1c(cc(o1)C(=O)N[C@H](C(C)C)C(=O)OC)CCl C41692481
CC(C)CN(CCC#N)C(=O)Nc1ccc(cc1)C(=O)C C41703664
Cc1ccc(cc1)OCCNS(=O)(=O)N2CCCCC2 C42668110
CC(C)C[C@H](CNc1cncc(n1)Cl)N2CCOCC2 C43535414
Cc1ccc(s1)CNC(=O)N(C)C[C@H](C)C(=O)OC C45678758
CCOCc1ccccc1CNc2cnn(c(=O)c2Cl)C C47511148
CCC[C@H]1C(=O)N(C(=O)N1)CC(=O)c2ccc(cc2)SC C48022533
CCCc1c(sc(n1)NC(=O)[C@H](C)S(=O)(=O)C)CC C48665595
c1ccc(cc1)n2c(nnn2)CNCCc3cccs3 C48695054
CCOC(=O)[C@H](C)NC(=O)Cc1coc2c1ccc(c2)C C48731350
Cc1ccc(o1)c2nc(cs2)C(=O)NC[C@@H](C)COC C49179596
CCOc1ccc(cc1NC(=O)N(C)CCOC)Cl C49263557
CC[C@H](CNS(=O)(=O)c1cnn(c1)C)c2ccccc2 C49334833
C[C@@H](c1cccs1)N(C)C(=O)NCCCS(=O)(=O)C C49518900
CCNc1c(c(nn1C)C)COc2ccc(cc2OC)C C50831311
COC[C@@H](CCc1ccc(cc1Br)[N+](=O)[O-])O C51697200
c1cc(c(cc1Cl)Cl)OCCn2cc(nn2)CCO C52223408
Cc1cc(ccc1Cl)O[C@H](C)C(=O)N[C@@H](C)C(=O)OC C56214007
Cc1ccc(c(c1C)OC[C@H](CSc2nncn2C)O)C C58013355
CC(C)OC(=O)[C@@H]1[C@H]2C[C@@H]([C@@H]1C(=O)NC[C@@H]3CCCO3)C=C2 C59486918
CCOc1c(cc(cc1Cl)/C=C/C(=O)NCC#N)OC C60332224
CC(C)(C)n1ccnc(c1=O)NCCOc2ccccc2 C61765661
CC(C)CCNC(=O)[C@H]1CCCN1C(=O)OC(C)(C)C C62104299
C[C@@H]1CN(C[C@@H](N1CCCOC)C)C(=O)NCC(C)C C62221076
c1cc(ccc1OCCn2c(c(nn2)CO)C3CC3)Cl C62302973
Cc1cc(cc(c1OC)C)/C=C(/C#N)\C(=O)N[C@H](C)COC C63454147
C[C@@H]1C(=C(C(=N1)C(=O)NC(C2CC2)C3CC3)C)C(=O)OC C64202855
Cc1cccc(c1C)OCCC(=O)N[C@H](C#N)[C@@H]2CCOC2 C58312909
C[C@@H]1CCCC[C@H]1OCCNC(=O)C2=NN=C(C2)C3CC3 C64363828
CC[C@@H](c1c(noc1C)C)C(=O)Nc2ccccc2COC C66310038
CC[C@@H](c1cccs1)NS(=O)(=O)c2cnn(c2)CC C66912513
C[C@H](C(=O)OCC1CCCCC1)NC(=O)C2CCOCC2 C66932445
Cc1ccc(cc1)OC[C@H](C)NC(=O)/C=C/c2cnn(c2)C C67086040
CCN1C[C@H](CC1=O)C(=O)N[C@@H](C)COc2ccc(cc2)C C67087811
C[C@H]1CCCC[C@H]1NC(=O)c2c(cnn2C)Cl C02741355
c1ccc2c(c1)C[C@H]([C@H]2n3c4ccccc4nn3)O C05685413
Cc1ccc(c(c1)Cl)NC(=O)c2cc(on2)C C07771065
Cc1cc(c(c2c1C[C@H](C(=O)N2)C#N)OC)Cl C11984102
c1cc(c(cc1Cl)Cl)NC(=O)C2=COCCO2 C12770983
c1ccc2c(c1)OC[C@H](O2)C(=O)N[C@H]3C[C@H]4CC[C@@H]3C4 C13154112
Cc1ccc2c(c1)-c3c(cc(c(n3)C)C#N)[C@H](O2)O C05509545
c1cc(c(cc1NC(=O)c2ccoc2)Cl)C#N C16260947
C[C@H]1Cc2c(sc3n2nc(n3)CC(C)C)CN1 C19624389
Cc1ccc(nc1)NC(=O)c2cc(ccn2)Cl C27993331
Cc1ccnc(c1)NC(=O)c2cc(ccn2)Cl C27993862
C[C@H](c1c(nc2n1cc(cc2)Cl)c3ccncc3)O C31920176
C[C@H]1CCc2c(sc(c2C#N)NC(=O)N(C)C)C1 C34773020
C[C@H](c1cc(ccc1n2c3ccccc3nn2)F)O C35631861
C1CCC(CC1)c2nnc3n2N[C@H]4CCC[C@@H]4S3 C36151572
CC[C@@H]1CCCN(C1)C(=O)NC(=O)[C@@H](C)Cl C36170368
CC1CCC(CC1)NC(=O)c2ccc(nn2)Cl C37651017
c1ccc2c(c1)cccc2NC(=O)c3cnsn3 C00612924
C1CCC(C1)NC2(CCC3(CC2)OCCO3)C#N C37968450
CC1(Cc2cc(c(cc2/C(=C/C#N)/N1)OC)OC)C C17724564
Cc1cnc(cn1)C(=O)N[C@@H]2CCC[C@H]([C@@H]2C)C C40161039
Cc1ccc(o1)C(=O)NC2(CCC(CC2)C)C#N C40354908
CCn1c(=O)ccc(n1)c2ccc(c(c2)O)Cl C41631447
c1cc2c(cc1n3ccc4c3CCC[C@H]4O)OCO2 C41714850
Cc1cc2c(n1c3cnccn3)CC(C[C@H]2O)(C)C C41716965
CC1CC[NH+](CC1)[C@]2(CCOc3c2cccc3)C(=O)[O-] C41840286
CC1CCC(CC1)N(C)C(=O)NC(=O)CCl C42472116
Cc1cc(c(c(c1)C)NC(=O)N2CCO[C@H](C2)C)C C43150510
CC[C@@H]1CO[C@H](CN1[C@@H]2COc3ccccc3[C@@H]2O)C C44175725
CCc1c(nn(c1C)[C@H]2COc3ccccc3[C@@H]2O)C C44188028
c1cc(oc1)/C=C\C=C/2\C(=O)c3ccc(cc3O2)O C45008273
C[C@]12CC[C@H](C1(C)C)C[C@H]2NC(=O)c3csnn3 C48698946
Cc1cccc(c1C)NC(=O)C(=O)N2C[C@H]3CC[C@@H]2C3 C48758904
CC1(Cc2c(sc(n2)c3cnccn3)[C@@H](C1)O)C C50335680
CNc1c(cnc2c1c(ccc2OC)Cl)C#N C50842410
Cc1ccc(c([nH+]1)N2CC[C@H](C[C@@H]2C)C)C(=O)[O-] C54534407
C1CC[C@@H]([C@@H](CC1)O)N2C(=O)[C@@H]3CCCCC3=N2 C54600587
CC1(Cc2c(sc(n2)N3CCOCC3)[C@@H](C1)O)C C54910312
Cc1cc2n(n1)[C@@H](C[C@@H](N2)c3ccco3)C(F)F C02784686
c1[nH]c(=S)c2c(n1)n(cn2)C3CCCCCC3 C17323153
c1cc(c(cc1n2c(=O)c3c(ccs3)[nH]c2=O)F)F C57351878
Cc1ccc(c(c1)N2C(=O)[C@@H]3CC=C[C@H]([C@@H]3C2=O)C)O C18098801
C[C@@H]1C/C(=N/NC2=NC(=O)CS2)/CC(C1)(C)C C09189465
C[C@H]1C/C(=N/NC2=NC(=O)CS2)/CC(C1)(C)C C13142277
Cc1cnc(cn1)Cn2ccc3c2CC(C[C@H]3O)(C)C C61322647
Cc1cc2c(n1c3ccon3)CC(C[C@H]2O)(C)C C61684195
c1cc(c(cc1Cl)NC(=O)c2cscn2)C#N C62660808
CC[C@@H]1[C@](/C=C/C(=O)CCCCCC(=O)O1)(C)O C62723220
C[C@@H]1CCC2=C(C1)[C@@H](N=N2)C(=O)NC3CCCC3 C64556527
Cn1c2ccccc2n(c1=O)CC3(CCCCC3)O C65510275
Cc1cc(=O)n2c(c1C#N)S[C@@H]3[C@]2(CCCC3)O C03215187
Cc1ccc(cc1)n2c(=O)c3c(ccs3)[nH]c2=O C00248531
c1ccc2c(c1)c(ccn2)c3c[nH]nc3c4ccncc4 C01502104
Cc1c2cnn(c(=O)c2c([nH]1)C)Cc3ccccc3 C00113437
Cc1cc([nH]c(=O)c1C2=NN([C@H](C2)C(F)(F)F)C)C C04625211
Cc1cc(c(c(c1)C)NC(=O)c2c(noc2C)C)C C05559665
CC1=CC(Nc2c1cc(cc2)OS(=O)(=O)C)(C)C C03894190
C[C@@H]1C[C@@H](n2c(c(cn2)C#N)N1)C(C(F)(F)F)(F)F C02766474
Cc1c(sc2c1c(ncn2)N3CCC[C@@H](C3)O)C C08149452
c1cc2cccnc2c(c1)N[C@@H]3CCS(=O)(=O)C3 C19279381
C[C@@H]1[C@H](N[C@H]([C@H](C1=O)C)c2ccco2)c3ccco3 C19893321
Cc1c(sc2c1c(ncn2)N/N=C\3/CCSC3)C C21361128
CC1=C([C@H](C2=C(N1)CC(CC2=O)(C)C)N(C)C)C#N C00406451
Cc1csc(n1)C2C(=C(NC(=C2C#N)C)C)C#N C25695138
Cc1ccccc1[C@H]2CCc3[nH+]c(cn3C2)C(=O)[O-] C34898425
CNS(=O)(=O)c1ccc2c(c1)ccc(n2)Cl C35357975
c1c[nH+]c(cc1N2CCc3c(ccs3)C2)C(=O)[O-] C36896349
CC(C)C(=O)c1cc2c(cc1Cl)NC(=O)CO2 C36946118
C[C@@H]1C[C@H]1C(=O)c2cc3c(cc2Cl)NC(=O)CO3 C37364881
Cc1c(c(n[nH]1)C)C(=O)N(C)[C@@H]2CCCc3c2cccc3 C37841066
CC1=CC(=NC(=O)[C@@H]1C2=NN[C@H](C2)C(F)(F)F)C C39217577
Cc1cc2c(cc1C)N([C@@H](N2)C3=CCC(=O)N=C3)C C39313495
Cc1c(c2c(cn1)[C@@H](OC2)c3ccc(cc3)OC)O C39376356
Cc1ccc(c(c1)NC(=O)c2ccc(=O)n(c2)C)F C40117632
c1cc2cc(ccc2nc1)N[C@H]3CCS(=O)(=O)C3 C40537729
Cc1c(nn(c1C)c2c(cc(cn2)CO)Cl)C C40879830
c1cc(ccc1/C=C(\C#N)/C(=O)N2CCCCC2)O C41705087
Cc1cc2c(n1c3cnn(c3)C)CC(C[C@@H]2O)(C)C C41716260
Cc1ccc(cc1)NC2(CCS(=O)(=O)CC2)C#N C42332622
c1cc2c(ccc(c2nc1)NC(=O)c3ccoc3)Cl C42664376
c1c2c(nc(c1C#N)N3CCC[C@@H]3CO)CCCC2 C43409988
Cc1ccc(o1)[C@H](C)NC(=O)N2CCSCC2 C43720489
c1csc2c1[C@@H](NCC2)c3nc(no3)C4CCCC4 C44592992
Cc1cc(no1)Cn2c3c(cccc3Cl)[nH]c2=S C44726493
Cc1cc(ccc1N[C@@]2(CCS(=O)(=O)C2)C)C#N C44933076
C[C@@H]1CN([C@@H](CO1)C)Cc2c(ccc3c2cncc3)O C45723447
Cc1c(sc(n1)NC(=O)N2C[C@H]3CC[C@@H]2C3)C C49210903
c1c2c(nc(c1C#N)N3CCC[C@H](C3)O)CCCC2 C49957002
c1ccc2c(c1)cnn2[C@H]3COc4ccccc4[C@H]3O C50527777
C[C@H]1CCN([C@@H](C1)C)S(=O)(=O)c2ccc(cc2)O C51748701
C[C@H]1CN(C[C@@H](O1)C)[C@@H]\2c3ccccc3C/C2=N\O C05677545
Cc1c(sc(c1C#N)NC(=O)c2cscn2)C C59894957
C[C@@H]1CCCN(C1)c2c(n3ccsc3n2)CO C22158715
CN1c2ccccc2[C@H](C1=O)C(=O)Nc3ccccc3F C02171412
C[C@@H]1C[NH+](CCCO1)[C@@]2(CCc3c2cccc3)C(=O)[O-] C61938794
Cc1cc(cc2c1OC[C@@H]([C@@H]2N3CCOCC3)O)Cl C62191091
C[C@@H]1CC[C@H]([C@@H](C1)[NH+]2C[C@@H](OC[C@@H]2C)C)C(=O)[O-] C62752050
C[C@@]1(C(=O)N(C(=O)N1)C)c2ccc(c(c2)Cl)Cl C63535361
c1c(c(cc(c1F)Cl)Cl)C(=O)NC2=CN=NC2 C64079649
c1c(cnc(n1)NC2CCOCC2)Br C67119610
Cc1c(cco1)C(=O)Nc2c(c3c(s2)C[C@@H](CC3)C)C#N C00433134
Cc1ccc(c(c1)CN2C(=O)C3(CCC(CC3)C)NC2=O)C C03545604
Cc1ccc(cc1C)C(=O)N2[C@](CC(=N2)C)(C(F)(F)F)O C04179014
c1cc2c(cc1C3=CSC4=NCCCN34)CCC(=O)N2 C00132508
C[C@H]1[C@H](Oc2ccccc2O1)C(=O)Nc3ccccc3F C04838959
C[C@H]1C(=O)N/C(=N\N=C(\C)/c2ccc(cc2)Cl)/S1 C05061368
c1cc2c(cc1Cl)C[C@H](CO2)C(=O)Nc3nccs3 C09497264
Cc1ccc(cc1N2CCN(CC2)C(=O)NC)Cl C09875438
c1ccc(c(c1)C#N)NC(=O)[C@@H]2Cc3cc(ccc3O2)Cl C14110886
Cc1ccsc1/C=C/C(=O)N2CC(=O)Nc3c2cccc3 C14111317
Cc1ccc(c(c1)Br)NC(=O)c2cnoc2C C14207029
Cc1ccc(c(c1)O)n2c(=O)c3cc(sc3nc2S)C C17031100
Cc1cc(no1)NC(=O)C23CC4C[C@@](C2)(C[C@](C4)(C3)C)C C13465489
c1ccc2c(c1)ccc(n2)C3=C(c4c(ccc[nH+]4)C3=O)[O-] C19892919
c1ccc2c(c1)[C@@H](CCO2)Nc3ccc4c(c3)OCCCO4 C20826638
c1ccc(cc1)[C@@H]2c3c(n4c(s3)nc(n4)C5CC5)CCN2 C28429285
C[C@H]1c2c(n3c(s2)nc(n3)c4cccc(c4)F)CCN1 C28429824
c1cc2c3c(ccc(c3c1)c4ccnc(n4)NC#N)CC2 C32094072
Cc1ccc(nc1)NC(=O)c2cc(nc3c2ccc(c3)F)C C32826553
c1ccc2c(c1)nc(o2)S[C@@H]\3[C@@H]4CC[C@@H](C4)/C3=N\O C05905407
C[C@@H]1CCc2ccccc2N1c3c(n4ccsc4n3)CO C35428985
C[C@H]1[C@H](Sc2nnc(n2N1)CC3CCCCC3)C C36150689
Cn1ccc(n1)N[C@@H]2CCOc3c2cc(cc3Cl)Cl C37560827
Cc1ccc(cc1Cl)NC(=O)c2ccc(nn2)Cl C37651074
CN(C(=O)Nc1ccc(c(c1)Cl)Br)OC C00900696
Cc1c2c(nc(n1)SC)N(CC2)c3ccc(cc3)O C04052029
Cc1ccc(cc1Cl)N[C@H]2C3=C(CCCC3=O)N=N2 C38741633
Cc1c(nnc(c1C#N)Nc2ccc(c(c2F)F)F)C C40290723
Cc1ccc2c(c1)c(cc[nH+]2)N3CCC[C@@H](C3)C(=O)[O-] C40351289
Cc1cc(nc(c1CO)n2cnc3c2cc(c(c3)C)C)C C40879539
Cc1cc(c(s1)C)[C@@H](C)NC(=O)N2C[C@H](O[C@H](C2)C)C C46892946
c1cc2c(c(c1)Cl)OCC[C@@H]2Nc3cncc(n3)Cl C48921664
C[C@@H]1CN(CC(O1)(C)C)C(=O)Nc2ccc(cc2)Cl C49176913
C[C@H]1C[C@@H](CN(C1)C(=O)Nc2ccc(nc2)Cl)C C49201016
CNc1c2c(nc(n1)c3ccc(o3)Br)CCC2 C50867553
c1cc(c(c(c1)F)C#N)NC(=O)c2ccc3c(c2)CCO3 C50892214
Cc1ccc(cc1F)[C@@H](c2ccc3c(c2)oc(=O)n3C)O C51362440
Cc1ccc(c(c1)[C@H](c2ccc3c(c2)oc(=O)n3C)O)F C52999088
C[C@H]1CCC[C@@]2(C1)CS/C(=N\c3ccc(nc3)OC)/N2 C53099109
c1cc2cnccc2c(c1)NC(=O)N3C[C@H]4CC[C@@H]3C4 C49023663
Cc1ccccc1[C@H]2C[C@@H](Nc3n2ncn3)c4cccs4 C00223010
C[C@@H]1Cc2ccccc2N1c3[nH]c(=O)cc(n3)C(F)(F)F C57342593
C[C@H]1Cc2ccccc2N1c3[nH]c(=O)cc(n3)C(F)(F)F C57342597
C1[C@@H]2CC3(C[C@H]1CC(C2)(C3)O)c4c(non4)Br C23114756
C[C@H]1CCN([C@@H](C1)C)c2n[nH]c(=S)n2C3CCCC3 C51734277
C1CC[C@@H]([C@H](CC1)[NH+]2CCO[C@@H]3[C@@H]2CCCC3)C(=O)[O-] C62755672
c1cn[nH]c1[C@@H](c2cc3c(cc2Cl)OCCCO3)Cl C62779070
CC1(CCCN1S(=O)(=O)c2ccc3c(c2)CCCN3)C C63074149
Cc1ccccc1[C@@H]2C[C@H](Nc3n2ncn3)c4ccccc4 C13131662
Cc1ccccc1[C@H]2C[C@H](Nc3n2ncn3)c4ccccc4 C13131664
CN1CN=CC1C(=O)Nc2ccc(cc2Cl)Cl C04025357
c1c(cc(cc1Cl)Cl)NC(=O)C2=COCCO2 C04275451
COc1ccc2c(c1)[C@@H]3[C@@H](CCO3)[C@@H](N2)c4ccncc4 C04450211
CC(C)N1C(=O)/C(=C/c2ccc(c(c2)Cl)O)/SC1=O C04545307
c1cc(c(c(c1)Cl)/C=N/n2cn[nH]c2=S)Cl C06057368
Cc1nnc(s1)NC(=O)c2cc(c(cc2Cl)F)F C03326831
CC\1=NN(C(=O)/C1=C\c2ccc(cc2)O)c3ccc(cc3)F C08572673
C[C@H]1CCCC[C@@H]1NC2=NS(=O)(=O)c3c2cccc3 C10037487
Cc1cc(c2c(c1)-c3c(cc(c(n3)C)C#N)[C@H](O2)O)C C05509556
C#CCN1C(=O)/C(=C/c2ccc(c(c2)Cl)O)/SC1=O C15012740
CC#CC(=O)N[C@H]1CCCc2c1cnc(n2)c3ccccc3 C15073123
c1cc(ccc1/C=C\2/C(=O)NC(=S)S2)C=C(C#N)C#N C01601095
C/C(=N\n1cn[nH]c1=S)/c2ccc(cc2)Br C06185465
c1ccn2cc(c(c2c1)C#N)NC(=O)c3cccs3 C32603979
c1cc2c(cc1S(=O)(=O)N3CCSCC3)CCCN2 C34955707
Cc1cc2c(cc1Cl)CC[C@@]3(O2)CC[NH+](C3)CC(=O)[O-] C36148546
c1cc(ccc1O)S(=O)(=O)N2CCc3c(ccs3)C2 C37296403
c1ccc(cc1)N2C(=O)/C(=C/c3cccs3)/C(=O)N2 C00296614
c1ccc2c(c1)[C@H]3[C@H](CSC4=NC(=O)S[C@@H]34)[C@@H](O2)O C39145909
C[C@]12CC[C@](C1(C)C)(OC2=O)C(=O)NC3CCCCCC3 C06697975
CN1[C@H]2C(=N[C@@H](N2)c3cccc(c3Cl)Cl)C=N1 C39412770
c1c(cncc1Br)C(=O)NC2(CCCC2)C#N C40215075
c1cc(oc1)[C@@H](c2cc3c(cc2Cl)OCCO3)O C40260107
C[C@H]1CN(CC(O1)(C)C)C(=O)c2ccc(s2)C#CCO C41684888
c1cc2c(cc1n3ccc4c3CCC[C@H]4O)OCCCO2 C41713881
Cc1[nH+]ccn1[C@]2(CCCCc3c2cccc3)C(=O)[O-] C41889365
c1coc2c1[nH]c(c2)C(=O)N3CCC4(C3)SCCS4 C42750394
C[C@@H]1c2ccsc2CCN1c3n[nH]c(=S)n3C4CC4 C42778681
c1ccc2c(c1)N(C(=O)CO2)Cc3cc(cs3)C#CCO C43698821
c1cc(sc1)Cn2c(=O)c3c(ccs3)[nH]c2=O C45950046
C[C@@]12CC[C@@H](C1(C)C)C[C@H]2NC(=O)c3csnn3 C48698947
CNC(=O)[C@@H](c1cc2c(c(c1)Cl)OCCCO2)Cl C50979930
CC[C@@H]1COCCN1c2nc3c(s2)[C@@H](CCC3)O C54911370
Cc1ccc(cc1C)N2[C@H]3CS(=O)(=O)C[C@@H]3NC2=S C26505217
Cc1ccc(c(c1)N2[C@@H]3CS(=O)(=O)C[C@@H]3NC2=S)C C26505307
c1ccc2c(c1)[C@@H](CCO2)Nc3c4c(ncn3)CCC4 C61277437
c1c(c(cc2c1OCCO2)Cl)[C@H](C3CCOCC3)O C61673277
C[C@@H]1CCCC[C@H]1N(C)C(=O)c2ccc(cn2)C#CCO C61862813
c1cc(ncc1Br)C(=O)NC2(CCCC2)C#N C61862876
Cn1cc(cc1C(=O)N[C@H]2CCC[C@@H]2C#N)Br C61890791
Cc1cc(c2c(c1)[C@@H]([C@@H](C(O2)(C)C)N3CCOCC3)O)C C62179481
CC1([C@@H]([C@H](c2cccc(c2O1)Cl)O)N3CCOCC3)C C62180167
CC(=O)c1cc(cc2c1oc(n2)NC)Br C62540851
c1cc(c(c(c1)F)F)O[C@H]2CC3(CC[C@H]2O)OCCO3 C62652816
Cc1c(cc(cc1F)C#N)N[C@@H]2CCS(=O)(=O)C2 C62962029
Cc1cc(ccc1N2C(=O)[C@H]3CC=C[C@@H]([C@@H]3C2=O)C)O C17988677
C[C@H]1CC[C@H]2[C@@]3(C1)C=CN(C[C@@H]4C3=C(O2)C[C@@H](C4)O)OC C64034301
C[C@H]1CC[C@H]2[C@]3(C1)C=CN(C[C@@H]4C3=C(O2)C[C@@H](C4)O)OC C64034305
Cc1ccc(c(c1)N2[C@H]3CS(=O)(=O)C[C@@H]3[NH+]=C2[S-])C C26505312
c1cc(c(cc1Cl)F)S(=O)(=O)/N=C/2\NCCS2 C66255338
c1ccc(cc1)N2C(=O)/C(=C/c3ccc[nH]3)/SC2=O C05552802
c1cc(c(cc1Cl)Cl)C(=O)N[C@@H]2CCS(=O)(=O)C2 C04071098
CC1(C(=O)NCCN1C(=O)c2ccc(s2)Cl)C C12234694
CN(C)C(=O)/C(=C\c1ccc(c(c1)Br)O)/C#N C15231278
CCN1C(=O)C[C@@]2([C@@]1(c3ccccc3C2=O)O)c4ccccc4 C05952470
C[C@]12CCC3(CC1=CC[C@H]4[C@@H]2[C@H](CCC4=O)O)OCCO3 C19865105
C[C@]1(CCS(=O)(=O)C1)NC(=O)c2ccc(cc2F)Cl C22553196
Cc1ccc(cc1)CN2C(=O)[C@]3(CCSC3)NC2=O C22700686
Cc1ccc(cc1)CN2C(=O)[C@@]3(CCSC3)NC2=O C22700688
Cn1c2c(cn1)[C@H](CCC2)NC(=O)c3c(cccc3Cl)F C24994611
C#CCN1C(=O)/C(=C\c2cc(ccc2O)Cl)/SC1=O C32115618
Cc1ccc2c(c1C)OC3(CC[NH+](CC3)CC(=O)[O-])C=C2 C36143413
c1cc2c(cc1Cl)O[C@@]3(CC2)CC[NH+](C3)CC(=O)[O-] C36148556
c1ccc2c(c1)nc(s2)S[C@@H]3CS(=O)(=O)C[C@@H]3O C37487764
c1cc(c(cc1C#CCO)Cl)S(=O)(=O)N2CCCC2 C37576362
C[C@H]1CCC[C@@H](N1S(=O)(=O)c2ccccc2C#CCO)C C37577977
c1cc(c(cc1Cl)Cl)O[C@H]2CS(=O)(=O)C[C@@H]2O C37695792
c1cc(c(cc1Cl)Cl)O[C@H]2CS(=O)(=O)C[C@H]2O C37695796
Cc1cc(c(c(c1)O[C@@H]2CS(=O)(=O)C[C@@H]2O)C)C C37696533
Cc1cc(sn1)NC(=O)c2ccc(o2)Br C38680698
c1ccc(cc1)[C@H]2[C@@H](c3ccccc3S2(=O)=O)NC=O C39297186
Cc1c(c2c(n1SC)-c3c(c(=O)cc[nH]3)C(=O)CC2)Cl C39458542
c1ccc2c(c1)OC[C@H](O2)[C@H](c3ccc4c(c3)CCO4)O C40245570
CC(C)(CO)N1C(=O)c2ccc(cc2C1=O)Br C40619706
c1cc(sc1C#CCCO)C(=O)N2CCO[C@@H]3[C@H]2CCC3 C43429055
c1cc(oc1C(=O)N[C@]2(CCSC2)C#N)Br C44349480
Cc1nnc(n1c2ccccc2)[C@H]3c4ccsc4CCN3 C44593051
C[C@H]1CN([C@@H](CO1)C)Cc2c(ccc3c2cncc3)O C45723449
CC(C)NC(=O)C(=O)N1CCSc2c1cc(cc2)Cl C48708821
c1cc(c(cc1Cl)NC(=O)C(=O)N2C[C@H]3CC[C@@H]2C3)F C48758540
c1cc(c(cc1Cl)NC(=O)C(=O)N2C[C@@H]3CC[C@H]2C3)F C48758542
Cc1c(scn1)C(=O)N[C@H]2CCOc3c2cccc3Cl C49352878
C[C@H](c1ccc(cc1)Br)NC(=O)n2ccnc2 C49526683
c1cc(c(cc1[C@@]23COCC(=O)N2CCN3)Cl)Cl C20273665
Cc1ccc(s1)[C@@H](c2ccc3c(c2)oc(=O)n3C)O C51362540
C[C@H]1CCN([C@@H](C1)C)S(=O)(=O)c2ccc(cc2)C#CCO C51751267
c1cc(c(cc1Br)n2cc(nn2)CO)F C52221076
Cn1c(=O)c2cnc3ccc(cc3c2[nH]1)Br C40175587
[H]/N=C/1\C(=C2CCCC[C@@H]2S1)c3nc(nn3C)C(C)C C54697861
C[C@]1(CCS(=O)(=O)C1)N[C@@H]2CCCCC[C@@H]2C#N C54827987
Cc1ccc(c(n1)C)[C@H](c2ccc3c(c2)OCCCO3)O C55331229
C[C@@H]1CCC[C@@H](N1S(=O)(=O)c2ccc(cc2)C#CCO)C C37577965
[H]/N=C/1\C(=C([C@@H](S1)C)C)c2nnc(n2C3CCCC3)C C42039021
c1c(cc(c(c1/C=N/[C@@H]2CCS(=O)(=O)C2)O)Cl)Cl C05273478
Cn1cc(cc1C(=O)N[C@@H]2CCC[C@H]2C#N)Br C61890792
C[C@@H]1C[NH+](CCCO1)[C@@]2(CCSc3c2cccc3)C(=O)[O-] C61938823
c1c(cc(cc1Cl)Cl)S(=O)(=O)N2CC(C2)O C62809696
c1cc(ccc1N2C(=O)[C@@H]3CC=C(C[C@H]3C2=O)Cl)O C00218815
Cc1cccc(c1)[C@H]2C3=C(N=N[C@H]3NC(=O)CS2)C C63525522
Cc1ccc(nc1)C2(CCN(CC2)c3c(cccn3)F)O C67446952
CCN1C(=O)N([C@](CC1(C)C)(C)O)c2ccccc2 C00500664
C[C@H]1CN=C(S1)N(c2ccc(cc2)F)C(=O)NC C01044060
CSc1ccc(cc1)NC(=O)n2cnc3c2cccc3 C00401870
CC(C)C(=O)Nc1nc2c(s1)C(=O)CC(C2)(C)C C04848661
Cc1ccc(c(c1)C(=O)Nc2c3ccsc3ncn2)C C05299487
c1cc(oc1)C(=O)Nc2ccc(c3c2scn3)Cl C07598817
c1csc2n1c3cc(sc3n2)C(=O)NC4CCCC4 C08746527
Cc1cc2c(cc1NS(=O)(=O)C)c3c(o2)CC[C@H](C3)C C11566499
Cc1cnc(cn1)C(=O)Nc2cccc3c2CCCC3 C15302741
Cc1ccc(cc1)[C@@H]2c3c(noc3NC4=C2C(=O)CCC4)C C21660269
c1ccc(cc1)C[C@@H]2c3c(n4c(s3)ncn4)CCN2 C28429373
CCc1nc2n(n1)c3c(s2)[C@@H](NCC3)C(C)(C)C C28429607
Cc1c2cc(c(nc2n(n1)c3ccccc3)Cl)CO C33419736
C[C@@H]1[C@@H](Sc2nnc(n2N1)CC3CCCCC3)C C36150679
CC(C)[C@H]1CSc2nnc(n2N1)C3CCCCC3 C36151044
c1ccc(c(c1)CN2c3ccc(cc3OCC2=O)O)Cl C36260686
C[C@@H](C(=O)NC(=O)N1CCC[C@H]2[C@@H]1CCCC2)Cl C36827604
Cn1c2c(cn1)[C@@H](CCC2)Nc3cc4ccccc4nc3 C36990104
c1ccc2c(c1)c(c(cn2)C#N)Oc3ccc(cc3)O C37674497
Cc1cc([nH+]c(c1C(=O)[O-])N2[C@@H](CCC[C@@H]2C)C)C C38010193
c1ccc(cc1)[C@H]2C[C@H](n3c(ncn3)N2)c4ccc(cc4)F C13131888
C[C@H]1C(=CC(=N1)C)/C=C(/C#N)\c2[nH]c3ccccc3n2 C39964374
Cc1ccoc1[C@H](c2cc3c(cc2Cl)OCCO3)O C40260098
c1ccc2c(c1)c(c(c[nH+]2)C(=O)[O-])N3CCCCCC3 C41719028
Cc1ccccc1[C@@H](C)NC(=O)N2CCOC[C@@H]2C C42799664
c1ccc2c(c1)CC[C@H]([C@@H]2O)Oc3ccc4c(c3)OCO4 C44231370
C[C@@H]1c2ccsc2CCN1C(=O)c3cc([nH]n3)C(C)C C45079645
Cc1cn2c(n1)sc(n2)N[C@@H]3CCC[C@H]([C@@H]3C)C C48441379
Cn1c2c(c(n1)C(=O)NC3CCCCCC3)CCC2 C49679664
Cc1ccc(cc1Br)N2CC(=O)NC(=O)C2 C49879968
CNc1c(cnc2c1c(ccc2OC)Br)C#N C50843050
C1CCCC(CCC1)(C#N)NC(=O)[C@@H]2CCCCO2 C50963374
Cc1cccc(c1)[C@H](c2ccc3c(c2)oc(=O)n3C)O C51362425
Cc1ccccc1[C@H](c2ccc3c(c2)oc(=O)n3C)O C51362461
[H]/N=C\1/C=C[C@@H](S1)c2nc(no2)c3cc(ccc3C)F C52138126
c1ccc(c(c1)Nc2c(nccn2)C#N)Br C54379097
C1CC1[C@H]2C(=O)N(C(=O)N2)C34CC5CC(C3)CC(C5)C4 C54503661
C[C@@H]1C[C@@H](CN(C1)c2c(cc3c([nH+]2)CCC3)C(=O)[O-])C C54532491
Cc1ccc(c([nH+]1)N2c3ccccc3CC[C@H]2C)C(=O)[O-] C54533024
C[C@@H]1CCN([C@@H](C1)C)c2c(cc3c([nH+]2)CCC3)C(=O)[O-] C54534425
C[C@@H]1C(=O)N(c2ccccc2N1)Cc3ccccc3C#N C57928059
C[C@H]1C(=O)N(c2ccccc2N1)Cc3ccccc3C#N C57928062
[H]/N=C\1/C(=C2CCC[C@@H]2S1)c3nc(no3)C4CCCC4 C37756566
Cc1cnc(cn1)C(=O)N[C@@H]2C[C@H]3CC[C@@]2(C3(C)C)C C42141686
CNc1cc(nc2c1cc3c(c2)OCCO3)C(F)F C61629488
c1ccc(c(c1)C#N)NC(=O)[C@H]2CCOc3c2cccc3 C62638937
Cc1ccc(cc1)S(=O)(=O)/N=C/2\CCCCCN2 C05574377
C1CCCC(CC1)NC2=CN=NC(=O)[C@@H]2Br C64020253
c1ccc(cc1)C2(C[C@H]3CC[C@@H](C2)N3c4ncccn4)O C06746530
c1ccc(cc1)[C@@H]2c3cccn3CCN2C(=O)NC4CC4 C67541548
Cc1c(cc(s1)[C@H]2C(=C(OC3=C2C(=O)CCC3)N)C#N)[N+](=O)[O-] C00043745
c1cc(cc(c1)[N+](=O)[O-])[C@@H]2C(=C(OC3=C2C(=O)CCC3)N)C#N C00196633
CC(C)[C@@](C)(C#N)NC(=O)CN1C(=O)C2(CCCCC2)NC1=O C05291960
c1csc2c1nc([nH]c2=O)CSC3=NN/C(=C/4\C=CC=N4)/O3 C08216868
CC1CCC2(CC1)C(=O)N(C(=O)N2)CC(=O)NC3(CCCC3)C#N C08470759
C[C@H]1CCCC[C@]12C(=O)N(C(=O)N2)CC(=O)N[C@@](C)(C#N)C(C)C C08734055
Cc1c(sc2c1c(nc(n2)CSc3nc4ncccn4n3)N)C C10079030
Cc1c(c(on1)N)C(=O)OCC(=O)N2c3ccccc3CC[C@H]2C C10214020
Cc1c2cccc(c2oc1C(=O)OCC(=O)NC(=O)NC)Cl C11420197
c1cc(c(cc1Br)F)NC(=O)c2c(c[nH]n2)[N+](=O)[O-] C06413888
C[C@@H](c1nnc(o1)c2ccccc2)Sc3ncc(c(n3)N)C#N C12542720
Cc1cc(nc(n1)N2C(=C([C@H](N2)c3ccc(cc3)OC)C#N)O)C C14162624
Cc1cnc(c(c1OC)C)Cn2cnc3c2nc(nc3Cl)N C14974583
Cc1cccc(c1C)NC(=O)NC(=O)CSc2nncn2C C16675354
c1ccc(cc1)n2cnnc2c3coc4c(c3=O)ccc(c4O)O C05927564
C[C@H]1C(=O)Nc2cc(ccc2O1)N[C@H](C)c3nc(no3)C(C)C C26985013
CSc1ncc(c(n1)C(=O)NNC(=O)c2ccco2)Cl C29654316
CC1(Cc2c(cc3c4c(c(ncn4)SCC(=O)N)oc3n2)CO1)C C02214614
c1cc(c(cc1[N+](=O)[O-])S(=O)(=O)N[C@@H]2CCC[C@H](C2)O)Cl C38106234
CCC1=C2[C@@H](C(=C(O[C@H]2N=N1)N)C#N)c3cc(ccc3OC)OC C39007503
CC(C)C1=NN=C2[C@H]1[C@H](C(=C(O2)N)C#N)c3ccc(cc3OC)OC C05644449
C/C(=N\NC(=O)[C@@H]1C=C(N=N1)c2ccco2)/c3ccc(cc3)O C39834390
c1cc(oc1[C@@H](c2cc3c(cc2Cl)NC(=O)C3)O)[N+](=O)[O-] C40262850
Cc1ccc(c(c1)C)n2nc(c(n2)C(=O)N[C@@H]3CCCCNC3=O)C C40521504
C[C@H]1CCCN(C1)c2c(c(ncn2)N3CCC(CC3)C(=O)OC)N C40731538
C[C@H]1CCCN(C1)c2c(c(ncn2)n3c4ccccc4nn3)N C40731695
Cc1c(c(n[nH]1)C)C(=O)Nc2ccc(cc2Br)[N+](=O)[O-] C40834148
COC(=O)c1cnn2c1NC3=C([C@H]2c4ccc(cc4)O)C(=O)CCC3 C44890058
C[C@H](c1nncn1C)NC(=O)Nc2ccc(c(c2)Cl)OC C46963882
c1cc(c(cc1[N+](=O)[O-])Cl)NC(=O)C(=O)NC2CCCC2 C48636509
CC1=C([C@@H](NC(=S)N1)c2cc(sc2)[N+](=O)[O-])C(=O)OC C48666169
CN(c1ccccn1)C(=O)c2cc(c(c(c2)Cl)N)[N+](=O)[O-] C50696038
c1cc(c(cc1F)[N+](=O)[O-])S(=O)(=O)N[C@@H]2CCCC[C@@H]2O C52003434
c1cc(c(cc1[N+](=O)[O-])F)S(=O)(=O)N[C@H]2CCCC[C@H]2O C52004141
c1cnc(nc1N2CCC[C@H](C2)Cn3cc(nn3)c4ccsc4)N C23145418
Cc1c(cnn1C)[C@@H](C)NC(=O)Nc2nnc(s2)C(C)(C)C C56737105
c1cnc(c(n1)C(=O)OCc2cc3c(c(c2)Cl)OCCCO3)N C14060159
c1ccc2c(c1)c(no2)CC(=O)NNC(=O)c3ccc(nc3)Cl C58381785
Cc1c(nc2c(cc(cc2n1)F)C(=O)NNC(=O)OC(C)(C)C)C C58836548
CC(=O)O[C@]1([C@]2([C@](O[C@@]1(C)[C@@](C)(CO)O)(OC(O2)(C)C)C)C)C C05291947
C[C@@H]1C[C@H](CN(C1)S(=O)(=O)c2cc(ccc2[N+](=O)[O-])N)C C50648866
COc1ccc(cc1)C2=NN=C3[C@H]2[C@@H](C(=C(O3)N)C#N)c4ccoc4 C00426228
C1CCC2=C(CC1)ON[C@@H]2C(=O)Nc3nnc(s3)[C@@H]4CCCO4 C63795871
CCCCC1=NN=C2[C@@H]1[C@]3(CC[C@H]4CO[C@@H]3O4)C(=C(O2)N)C#N C08783484
c1cc(ccc1NC(=O)Nc2nccs2)N3CCCS3(=O)=O C52796965
Cc1ccsc1C(=O)NNC(=O)c2cc3cnn(c3nc2)C(C)C C66557375
c1ccc2c(c1)OC[C@H](O2)C(=O)NNS(=O)(=O)C3CCCCC3 C66577385
Cn1cc(cn1)c2cc(cnc2)C(=O)NNc3ccnc4c3cccc4 C66638943
C1CCC(CC1)CCC(=O)NNC(=O)N2CCC3(CC2)OCCO3 C67101743
C[C@@H](C(=O)Nc1nc2cc3c(cc2s1)OC(O3)(F)F)NC(=O)C C67203523
c1ccc(cc1)CCCS(=O)(=O)N2CCC(CC2)(C[NH3+])O C19680693
CCN(C[C@H](C[NH3+])O)S(=O)(=O)c1ccc(c(c1)C)Cl C19685656
COc1ccc(cc1S(=O)(=O)/N=C/2\NCCS2)CC[NH3+] C20190541
CN(CC[NH3+])c1ccc(cc1)NS(=O)(=O)c2cccs2 C20224774
CCC[C@@H](c1ccc2c(c1)N(C(=O)[C@@H](O2)C(C)C)CCO)[NH3+] C33503086
CS(=O)(=O)CC[C@@H](C(=O)Nc1cc(ccc1F)Cl)[NH3+] C35284614
c1cc(c(c(c1)Cl)n2ccnc2)NC(=O)[C@@H]3C[C@@H](C[NH2+]3)O C37006974
CCNS(=O)(=O)c1ccccc1NC(=O)[C@H]2CSC[NH2+]2 C37028410
c1cc2c(cc1Br)nc(n2C3CC3)[C@H](Cc4c[nH]cn4)[NH3+] C37441924
CCOCCNS(=O)(=O)c1c(cc(cc1F)F)C#CC[NH3+] C37581647
c1cc(c(cc1Br)CC[NH3+])OCC(=O)NCC#N C37720799
c1cc(c(c(c1)Cl)CN(C2CC2)C(=O)CNC(=O)C[NH3+])F C37801888
c1c(cc(c2c1OCO2)Cl)[C@@H](C(=O)N)[NH2+]C[C@H]3CCCO3 C37943262
COc1ccc(c(c1)OC)S(=O)(=O)N[C@H]2CCCC[C@@H]2[NH3+] C38050369
C[C@H](c1ccc(cc1)Cl)NC(=O)[C@H](CCS(=O)(=O)C)[NH3+] C40852325
CCC[C@](C)(C(=O)N[C@@H](C)c1ccc(cc1)S(=O)(=O)C)[NH3+] C40855803
CC(C)NS(=O)(=O)c1ccc(cc1)N2CCO[C@@H](C2)C[NH3+] C41162031
c1cc(c(c(c1)Br)OCC(=O)NCC#N)CC[NH3+] C42412663
C[C@@H](C(=O)Nc1ccc(cc1Cl)N)[NH+](CCC#N)C(C)C C42528519
C[C@@H](C(=O)Nc1ccc(cc1N)Cl)[NH+](CCC#N)C2CC2 C42530925
CCCC[C@@H](c1nc(co1)C(=O)N[C@H]2CCC[C@@H]([C@@H]2C)C)[NH3+] C43217577
CC1(O[C@@H]2[C@H](O1)[C@@H](O[C@@H]2[C@H](CO)[NH3+])OCc3ccccc3)C C44167592
c1cc(c(cc1[C@H](CCO)[NH3+])[N+](=O)[O-])SC2CCCCC2 C44234678
CCOC[C@@H](C)NS(=O)(=O)c1ccc(cc1C#CC[NH3+])C C44682538
CC1(O[C@H]2[C@@H](O1)[C@@H](O[C@@H]2[C@@H](CO)[NH3+])OCc3ccccc3)C C44699131
CC1(O[C@@H]2[C@@H](O1)[C@@H](O[C@@H]2[C@@H](CO)[NH3+])OCc3ccccc3)C C44699132
Cc1ccc(cc1S(=O)(=O)NC[C@@H](C)COC)C#CC[NH3+] C45650508
CCCN(CCO)S(=O)(=O)c1cc(ccc1C)C#CC[NH3+] C48922687
CCCN(CCO)S(=O)(=O)c1ccc(cc1C#CC[NH3+])F C48922691
Cc1ncc(s1)CNS(=O)(=O)c2ccc(s2)CC[NH3+] C49539331
C[C@@H](CC[NH+](C)C)NS(=O)(=O)c1c(cc(cc1F)N)F C49554825
C[C@@H](CC[NH+](C)C)NS(=O)(=O)c1cc(ccc1N)Cl C49554829
CCn1cc([nH+]c1C)S(=O)(=O)[N-]c2cccc(c2C[NH3+])F C50265190
C[NH+](Cc1nc(c2ccsc2n1)NN)C[C@H]3CCCCO3 C51144866
CCn1cc([nH+]c1C)S(=O)(=O)[N-]c2ccc(c(c2)C[NH3+])F C51635082
CCn1cc[nH+]c1CNc2cc(ccc2Cl)S(=O)(=O)N C51923258
c1c2c(cc(c1S(=O)(=O)N[C@H]3CC[NH2+]C3)Cl)NC(=O)C2 C52093491
C[NH+](CC(=O)N)CC(=O)Nc1c(c2c(s1)CCCC2)C#N C52830756
Cc1cc(nc([nH+]1)N)N2CCC(=CC2)c3c[nH]c4c3cccn4 C43534145
CC[NH2+]Cc1c(nc2n1ccs2)N3CCC[C@H](C3)C(=O)N C35429533
CCCn1c(=O)[nH]nc1S[C@H](c2ccc(s2)C)[C@H](C)[NH3+] C61594960
CC(C)(C(=O)NC1CC[NH+](CC1)CC(F)F)NC(=O)NC C61602421
C[NH+](C)C[C@H]1CCCN1Cc2nc(c3ccsc3n2)NN C61653315
Cc1ccc(cn1)CNS(=O)(=O)c2ccc(s2)CC[NH3+] C62037937
CN1CCC2=C(C1)[C@@H](N=C3C2=C([NH+]=N3)N)NCc4ccccc4 C39443737
CS(=O)(=O)c1ccc(cc1)Sc2cc(ccn2)C(=[NH2+])N C63131358
COc1cc(c(cc1OC)S(=O)(=O)N[C@H]2CCC[C@H]2[NH3+])F C63175638
Cc1cc(c(cc1S(=O)(=O)N[C@H]2CCC[C@H]2[NH3+])OC)OC C63175645
c1cc2c(cc1S(=O)(=O)N[C@@H]3CCC[C@@H]3[NH3+])OCCCO2 C63176256
c1cc2c(cc1S(=O)(=O)N[C@H]3CCC[C@H]3[NH3+])OCCCO2 C63176261
C[C@H]1CCC[C@]2(C1=C[C@H]3[C@@H](C2)OC(=O)[C@@H]3C[NH2+]C(C)(CO)CO)C C04044682
c1cc(oc1)C(=O)NCC[NH2+]Cc2cc(ccc2O)Br C04715619
Cc1ccc(c(c1)NC(=O)[C@H](C)NC(=O)[C@@H]2Cc3ccccc3C[NH2+]2)OC C05241799
C[NH+]1CCc2c(sc(c2C(=O)N)NC(=O)CSc3ccc(cc3)OC)C1 C10022424
CC[C@@H](C)[C@@H](C(=O)Nc1ccc(cc1)N2CCCCS2(=O)=O)[NH3+] C11954212
CC(C)(C)CN1CCC[C@@](C1=O)(C[NH2+]Cc2c3c([nH]n2)CCC3)O C12193068
C[C@@H](c1ccc(cc1)S(=O)(=O)N)NC(=O)[C@@H](C)[NH+]2CCCCC2 C25404833
CC(C)(Cn1cc(ccc1=O)N2CCCCCC2)C(=O)NCC[NH3+] C31936210
Cc1ccc(cc1)CNC(=O)c2ccccc2NC(=O)C[NH2+]CC#C C32679670
c1ccc(cc1)n2c3c(cn2)c(nc(n3)C4CC4)NC5CCC(CC5)[NH3+] C35990611
CC(C)CNC(=O)[C@H](C1CC[NH2+]CC1)NC(=O)c2ccc(cc2)F C36153844
CCOc1ccc(cc1S(=O)(=O)NCCC[NH3+])Br C36297877
C[C@@H]1NN[C@H](S1)SCC(=O)N/N=C/C2=c3ccccc3=[NH+]C2 C38936139
c1c(cnc(c1S(=O)(=O)NCCCC[NH3+])Cl)Br C41069837
CCCC[C@H](c1nc(co1)C(=O)N[C@H](C)c2ccc3ccccc3c2)[NH3+] C33861044
C[C@H](c1ccccc1)NC(=O)[C@H]2C[NH2+]C[C@@H]2C(=O)NC[C@@H]3CCCO3 C43222542
C[C@H](c1ccc(cc1)OC(F)F)[NH2+][C@@H](C)C(=O)NC(=O)NC(C)C C44803279
CC[NH+]1CCC[C@H]1CNC(=S)NNc2c3ccsc3ncn2 C45522000
C[NH+](Cc1cccc(c1)Br)C[C@H](Cn2cc(cn2)N)O C48891161
C[C@H](COC)[NH+](C)CCC(=O)Nc1c(cc(cc1Cl)N)Cl C49025772
C[C@H](C(C)C)NC(=O)COc1c(cc(cc1Br)C[NH3+])OC C49307512
CC(C)C[C@@H](C[NH+](C)C)NS(=O)(=O)c1cc(ccc1Cl)N C49554483
C[C@@H](CC[NH+](C)C)NS(=O)(=O)c1ccc(cc1Br)N C49554789
C[NH+](C)CCCCNS(=O)(=O)c1cc(cnc1N)Br C50672535
c1ccc2c(c1)[nH]c(n2)CN(CCCC[NH3+])[C@H]3CCCc4c3nccc4 C33359232
COCCN[C@H](C[NH3+])c1cc2c(c(c1)Br)OCCCO2 C53255944
CC[NH+](C)CCNS(=O)(=O)c1ccc(cc1N)Br C54111621
CC[NH+](C)CCNS(=O)(=O)c1cc(ccc1N)Br C54111632
CCCNC(=O)[C@H](C)[NH+]1CCC(CC1)NC(=O)NC2CCCCC2 C55028668
C[NH+](C)CCCCNS(=O)(=O)c1cc(cc(c1Br)N)Cl C61882495
C[C@@H](C(=O)Nc1c(cc(cc1Cl)N)Cl)[NH+](C)CCCOC C62029095
C[C@H](C(=O)Nc1c(cc(cc1Cl)N)Cl)[NH+](C)CCCOC C62029096
CC[C@H](Cc1ccc(c(c1)Br)OCC(=O)NCC#N)[NH3+] C62705402
C[C@H](CCNS(=O)(=O)c1cc(ccc1OC)Br)[NH3+] C63171159
COc1cc(c(cc1OC)Br)S(=O)(=O)N[C@@H]2CCC[C@H]2[NH3+] C63176172
CCCc1c(c(=O)n([nH]1)[C@H]2Nc3ccccc3S2)/C=[NH+]/CCCO C38582709
C[C@@H]1NN[C@@H](S1)SCC(=O)NCCC2=c3ccccc3=[NH+]C2 C63740162
C[C@@H]1NN[C@H](S1)SCC(=O)NCCC2=c3ccccc3=[NH+]C2 C63740166
Cc1cccnc1NC(=O)NC[C@@H](C[NH+]2CCc3ccccc3C2)O C46336443
c1cc(ccc1C[C@H](C[NH2+]C[C@H]2CNc3ccnn3C2)CO)Cl C58327577
CCCCn1c(=O)c(c([nH]c1=S)[O-])[C@@H]2[C@H]3C(=c4ccccc4=[NH+]3)CC[NH2+]2 C64479953
CN[C@H]1NN=C(S1)SCC(=O)NCCC2=c3ccccc3=[NH+]C2 C64727706
Cc1ccsc1[C@H](CNc2c3ccccc3nc(n2)CC[NH3+])N(C)C C65495312
CC[NH+](C)CCNC(=O)NNC(=O)c1cc2c(s1)CC[C@H](C2)C C66988162
CC(C)CCC(=O)NNC(=O)NCC[NH+]1CCc2c(ccs2)C1 C67064804
CCNC(=O)NC1(CCCC1)C(=O)NC[C@@H](C)[NH+]2CCC(CC2)C C67269546
C1CCC(CC1)C[NH+]2CCC[C@@H]2CNC(=O)CNC(=O)NC3CC3 C67332022
CCC(C)(C)NC(=O)C[NH+](C)[C@@H](C)c1ccc(cc1)S(=O)(=O)N C28728125
CCNC(=O)[C@@H](C)NC(=O)NC[C@@H]1CCC[NH+]1CC2CCCCC2 C67457301
Cc1ccc(s1)[C@H](C)NC(=O)NC[C@H](C[NH+]2CCC(CC2)C)O C67632614
CCc1c(c(n(n1)c2cc(ncn2)Oc3ccccc3F)N)C#N C04667856
CCc1c(nc(n2c1nnc2SCC(=O)N3CCCC[C@@H]3C)N)C C01331398
C1CCCC(CC1)N2C(=O)/C(=C/NN3CCCCC3)/C(=O)NC2=O C05093066
Cc1cc(nc(n1)n2c(=O)c3c(=O)cc([nH]c3[nH]2)c4ccc(cc4)F)C C05452436
COc1ccc(c(c1)/C=N/NC(=O)[C@H]2COc3ccccc3O2)O C03147582
C[C@H]1CCCC[C@@]12C(=O)N(C(=O)N2)CC(=O)Nc3c(ccs3)C#N C08325727
CC(C)NC(=O)NC(=O)COc1c2cc(cc(c2ncn1)Cl)Cl C03596853
Cc1ccc(cc1C)n2c(nnn2)CNC(=O)Nc3cccs3 C09571312
c1cc2c(cc1OCC(=O)NN3C(=O)C4(CCCCC4)NC3=O)CCC2 C09577179
Cc1cc(nc(n1)NNC(=O)c2c(nn(c2C)c3ccc(cc3)F)C)C C12999189
C[C@@H]1c2ccsc2CCN1c3ccc(cc3[N+](=O)[O-])S(=O)(=O)N C15143853
c1nc2c(n1CC3CCC3)c(=O)nc([nH]c2=O)NC4CCCCC4 C19744360
Cc1c(nc2ccccc2n1)SCc3nc(nc(n3)N(C)C)N C23055643
Cc1cc(no1)NC(=O)N[C@H](c2ccc3c(c2)OCCO3)C(C)C C24535781
C/C(=N\NC(=O)c1ccc(cc1)OC)/c2cc3ccc(cc3oc2=O)O C27831649
c1ccc(cc1)C(=O)NNc2c3cnn(c3ncn2)c4ccccc4 C00549237
Cc1ccc(c(c1)n2c(nnc2SC)Cc3cc(=O)[nH]c(=O)[nH]3)C C04057585
C[C@@H]1CCCC[C@@H]1NC(=O)NC(=O)COc2c3ccsc3ncn2 C39502140
Cc1ccc(cc1)NC(=O)C2=C(Nc3ncnn3[C@@H]2c4ccccn4)C C40962120
Cc1c2c(c(ncn2)Nc3cnn(c3)Cc4cccc(c4)F)[nH]n1 C41528376
c1cc2c(cc1NC(=O)C(=O)NCc3ccoc3)OC4(O2)CCCCC4 C42049113
Cn1c(nnc1SCc2nc(no2)c3ccc(cc3)Cl)N C42349898
CC1=NC2=NC(=[NH+][C@@H](N2C(=C1)[O-])c3ccco3)NCc4ccccc4 C09330924
Cc1c(nc(cn1)N[C@@H](C)c2ccc(cn2)F)/N=C\3/CC(=NN3)C C45300281
CN(C)c1nc(nc(n1)N)CN2CCO[C@H](C2)c3ccc(cc3)Cl C53370424
C[C@H]1Cc2cc(ccc2N1Cc3ccc(cc3)[N+](=O)[O-])S(=O)(=O)N C25931512
CC1=C([C@H](n2c(ncn2)N1)c3ccccc3F)C(=O)Nc4ccccn4 C01465271
CC(C)(C)n1cc(cn1)C(=O)Nc2cc3c(cc2Cl)NC(=O)CO3 C56906752
Cc1ccc(nc1)NC(=O)[C@@H]2CCCN(C2)C(=O)NC[C@H]3CCCO3 C57418557
Cc1ccc(cc1)n2c(c(c(n2)C)NC(=O)Nc3cc(on3)C)C C25231120
c1ccc(cc1)c2cc(no2)C(=O)NNC(=O)[C@H]3Cc4ccccc4O3 C27263099
Cc1ccc(o1)[C@H](C)NC(=O)Nc2cc3cnn(c3nc2)C(C)C C48063524
Cn1cc(cn1)c2nc(cs2)C(=O)N=c3[nH]c4ccccc4[nH]3 C59287751
CN(C)c1ccc(cc1)[C@H]2[C@H]3C(=NC(=O)NC3=O)NC4=C2C(=O)CCC4 C63067953
c1ccc(cc1)C2=NN=C(C2)C(=O)NNc3c4ccccc4ncn3 C39782152
CCOc1ccc(cc1)C2=NN=C3[C@H]2[C@@H](C(=C(O3)N)C#N)c4cccnc4 C05051867
Cc1c(c(n[nH]1)C(=O)NCc2cc(ccc2F)Br)[N+](=O)[O-] C64354660
Cc1cc(nc(n1)n2c3c(c(n2)C)[C@@H](CC(=N3)O)c4cccc(c4)O)C C13569897
Cn1c2ccc(cc2oc1=O)NC(=O)Nc3ccc(c(c3)F)OC C46010712
Cc1cc(ccc1N2CCNC2=O)C(=O)Nc3ccc4c(c3)oc(n4)C C64821621
Cc1ccc(nc1)NS(=O)(=O)c2ccc3c(c2)CCN3C(=O)NC C64862490
c1cc(cc(c1)C2=NO[C@H](N2)[C@H]3C4=C(CCCC4)N=N3)c5ccn[nH]5 C65137163
CC(=O)Nc1ccc(nc1)n2cc(nc2)C(=O)NC3CCCCCC3 C65196826
Cc1cc(co1)C(=O)Nc2ccc(cc2)NC(=O)[C@@H]3C4=C(CCC4)N=N3 C65500538
Cc1cc(ccc1[N+](=O)[O-])C(=O)N2C[C@@H](Cc3c2cccc3)C(=O)N C65622915
Cc1cc(ccc1[N+](=O)[O-])C(=O)N2C[C@H](Cc3c2cccc3)C(=O)N C65622919
Cc1ccc(c(c1)S(=O)(=O)N2CCN(CC2)C(=O)NC3CC3)O C66348573
c1cc(c(nc1)n2cncn2)NC(=O)N[C@H]3CCCC[C@@H]3C(F)(F)F C66670415
c1c2c([nH]n1)ncnc2N3CCC(CC3)NC(=O)CC4CCCCC4 C66860221
C[C@@H]1C[C@@H](CN(C1)C(=O)C(=O)Nc2ccc(c(c2)NC(=O)OC)F)C C67526122
CC1(OC(=C(C(=O)O1)[C@@H]2c3c(c4cc(ccc4[nH]3)OC)CC[NH2+]2)O)C C04089367
c1cc(cnc1)c2nc(c3c4c(sc3n2)CCC4)N5CC[NH2+][C@H](C5)C(=O)N C11174191
Cc1c(cnn1C)C[NH+](C)CC(=O)Nc2c(c3c(s2)C[C@@H](CC3)C)C(=O)N C17079533
Cc1cc(c(c(c1)C)S(=O)(=O)NCCC(=O)Nc2c(ccc[nH+]2)O)C C22265236
CC1CCC(CC1)NC(=O)C[NH+](C)[C@H](C)c2ccc(cc2)S(=O)(=O)N C28727429
C[C@H]1CC(=O)Nc2ccccc2N1C(=O)CS/C(=[NH+]/[C@@H](C)COC)/N C29469094
C[C@H]1CC(=O)Nc2ccccc2N1C(=O)CS/C(=[NH+]/CCOC)/N C29485691
CC(C)C/[NH+]=C(\N)/SCC(=O)N1C[C@@H](Oc2c1cccc2)C(=O)NC C29496551
CC1(CC(CC([NH2+]1)(C)C)NC(=O)CCNS(=O)(=O)c2ccc(cc2)F)C C29788105
C[C@@H](C(=O)NC(=O)NC(C)(C)C)NCC1(CCCC1)[NH+]2CCSCC2 C30514371
CC1=C([C@]2(C(=O)c3ccccc3[C@]2(N1)O)O)C(=O)OCC(C)(C)C[NH+](C)C C33741234
c1ccc(cc1)C(=O)N2[C@@H](N[C@@H](N2)c3cccnc3)[NH2+]CC4=CC5=CC=N[C@@H]5C=C4 C38576865
CC(C)CC(=O)N1[C@@H](N[C@@H](N1)c2cccnc2)[NH2+]CC3=CC4=CC=N[C@@H]4C=C3 C38586136
Cc1cccn2c1[nH+]c(c2CC(=O)NCCc3ccc(cc3)S(=O)(=O)N)C C41288275
CC(C)C[C@@H](c1nc(co1)c2nnc(o2)Nc3ccc(cc3)Cl)[NH3+] C44163186
CC1CCC2(CC1)C(=O)N(C(=O)N2)CC(=O)NC3CC([NH2+]C(C3)(C)C)(C)C C45163416
C[C@@H]1C[C@H](C[NH+](C1)Cc2ccccc2CNC(=O)NNC(=O)OC)C C46130274
CN(C)c1c(ccc[nH+]1)CNC(=O)NNC(=O)c2ccc(cc2)Cl C46300160
CC[C@H](CNC(=O)c1cc(ccc1C)S(=O)(=O)N)[NH+]2CCc3ccccc3C2 C46768780
CC(C)NC(=O)c1ccc(cc1)NC(=O)NCc2ccc([nH+]c2)N(C)C C48106762
CN1CCN(CC1)c2c3c(c4c(n[nH]c4n2)N)CC[NH+](C3)C5CCCCC5 C20533580
C[C@@H](C(=O)NC(=O)NC(C)C)[NH+]1CCC(=CC1)c2c[nH]c3c2cc(cc3)OC C53073558
CC(C)(CNC(=O)c1ccc(cc1)N2CCC[C@@H](C2)C(=O)N)[NH+](C)C C53117235
Cc1c(c(=O)[nH]c(=O)[nH]1)CCC(=O)NCC(C)(C)[NH+]2CCC[C@H](C2)C C54286636
COc1ccccc1NC(=O)CNc2ccccc2[NH+]3CCC(CC3)O C55888241
C[C@@H]1C[C@H](C[NH+](C1)Cc2ccccc2CNC(=O)C(C)(C)NC(=O)NC)C C56011184
COc1ccc(cc1)[C@H](CNC(=O)Nc2ccc([nH+]c2)N3CCCC3)O C48086528
CNC(=O)c1ccc(c(c1)NC(=O)NC2CC[NH+](CC2)CC(F)F)OC C61769807
c1ccc2c(c1)cc([nH]2)C(=O)NCCNC(=O)CC3=c4ccccc4=[NH+]C3 C63281369
C[C@@H](C(=O)N[C@H]1Nc2ccccc2S1)NC(=O)[C@@H]3C=c4ccccc4=[NH+]3 C63294058
c1ccc2=[NH+]CC(=c2c1)C[C@@H]3N[C@H](ON3)C(=O)NCc4ccc(cc4)F C63294895
Cc1ccc(cc1)N2[C@H]([C@H](C(=O)NC2=O)[C@@H]3[C@@H]4C(=c5ccccc5=[NH+]4)CCN3)O C63351150
COc1ccc2=[NH+][C@@H]3[C@@H](NCCC3=c2c1)c4cccc(c4)OCC(=O)N C63521428
COc1ccc2=[NH+]CC(=c2c1)CCNC(=O)C(=O)Nc3cccc(c3)O C63818825
C[C@@H](CC1=c2ccccc2=[NH+]C1)NC(=O)c3ccc4c(c3)S[C@H](N4)NC(=O)C C63948581
Cc1ccc(s1)[C@@H]2NN[C@@H](O2)CCC(=O)NC[C@@H]3C=c4ccccc4=[NH+]3 C64053342
C[C@@H]1CCC2=C3C(=NC(=NC3=O)[C@@H](C)S[C@@H]4N[NH+]=C(N4C5CC5)N)S[C@@H]2C1 C64064885
CCn1c(c(c(=O)[nH]c1=O)C(=O)C[NH+](C)[C@H](C)c2ccc(cc2)C)N C52907489
C[C@H](CC1=c2ccccc2=[NH+]C1)NC(=O)[C@@H]3N[C@@H](NO3)c4ccccc4 C64480055
c1ccc2c(c1)C(=O)N([C@H](N2)O)CC(=O)NCCC3=c4cc(ccc4=[NH+]C3)Cl C64480153
C[C@H]([C@@H]1C[C@H]2CC[C@@H]1C2)NC(=O)NC(=O)C[NH+]3CCC[C@H](C3)C(=O)NC4CC4 C65251901
c1cc(ccc1C[NH2+][C@@H]2CCN(C2)c3ccc(cn3)C(=O)NC4CC4)O C65256995
CC[NH+]1CCN(CC1)c2ccc(c(c2)C)NC(=O)NCC(=O)NCC#C C51190993
CC(C)Oc1cc(nc(n1)N)NC[C@@H]2C=c3ccc(cc3=[NH+]C2=O)F C65371228
Cc1ccc(cc1)Sc2cc(nc(n2)N)N3CCN(CC3)Cc4[nH]cc[nH+]4 C65497656
C[C@@H]1C[C@@H](C[NH+](C1)CCNC(=O)Nc2cc(c[nH]c2=O)C(F)(F)F)C C66402425
c1ccc2c(c1)C[NH+](C2)CCNC(=O)NCc3[nH]nc(n3)c4cccs4 C66701898
CC(=C)C[NH+]1CCC(CC1)Nc2ccc(cc2S(=O)(=O)C)S(=O)(=O)N C67095819
C[C@H]1CCCC[C@@H]1NC(=O)NC(=O)C[NH+]2CCC[C@@H](C2)CNC(=O)C C67417409
c1ccc(cc1)c2ccc([nH]2)C(=O)NCCc3nnc4n3CC[NH2+]CC4 C67643568
CSc1ccc(cc1)[C@H](c2c(c(=O)cc(o2)CO)O)Nc3cccc[nH+]3 C01236077
CC(C)c1c2c(c3c4c(c(ncn4)NCC[NH3+])oc3n1)CC(OC2)(C)C C02441771
c1ccc(cc1)C[NH2+][C@H]2CS(=O)(=O)C[C@H]2N(Cc3ccccc3)C(=O)N C05773524
CO[C@H]1[C@@H]([C@H]([C@H]2[C@H](O1)CO[C@H](O2)c3ccccc3)[NH3+])NC(=O)c4ccccc4 C06180371
CC(C)Cn1c2c(c(n1)C(=O)NC3CCCC3)C[NH+](CC2)CC(=O)N C14747719
Cc1ccc(cc1)CN2CC[NH+](CC2)CC(=O)N/N=C/c3ccc(cc3O)O C19682608
Cc1ccc(cc1)S(=O)(=O)N/[NH+]=c\2/c(cc3ccccc3o2)C(=O)N C24543578
c1ccc2c(c1)C[C@@H]([NH+](C2)CC(=O)Nc3cc4c(cc3Cl)OCCO4)C(=O)N C32857800
CC(C)(C)c1ccc(cc1)C(=O)NCC(=O)N2CCC3(CC2)c4c(nc[nH]4)CC[NH2+]3 C08739544
Cc1cc(n[nH]1)C[NH+]2CCC(CC2)(C[C@@H]3C[C@H](NO3)c4ccccc4)O C39461550
CSC1=C[C@H]2C[C@H]3CO[P@@](=O)(N[NH+]3C[C@@H]2C=C1O)c4ccccc4O C39467248
c1ccc(cc1)CS[C@H]2N[C@@H]3NC4=C([C@@H](N3N2)C5=CC=[NH+]C5)C(=O)CCC4 C39916064
CCS[C@H]1N[C@@H]2NC3=C([C@@H](N2N1)C4=CC=[NH+]C4)C(=O)CC(C3)(C)C C39916078
C[C@]1(CCS(=O)(=O)C1)NNC(=O)NCC2(CCCCC2)[NH+]3CCCCC3 C43111744
Cc1ncc(o1)c2ccc(cc2)NC(=O)C(=O)NC3CC([NH2+]C(C3)(C)C)(C)C C48605084
C[NH+](C)[C@@H](CNC(=O)NNc1c(c(c(c(c1F)F)F)F)F)c2ccco2 C49779718
c1cc(ccc1CC[NH3+])CNc2c(cc(cn2)Br)[N+](=O)[O-] C52899476
CC1CCC2(CC1)C(=O)N(C(=O)N2)NC(=O)C[NH2+]C(C)(C)CC(C)(C)C C53123682
C[C@@H]1CCc2c(sc(c2C#N)NC(=O)CC[NH+]3CCC(CC3)C(=O)N)C1 C54423909
C[C@@H]1C[C@@H](C[NH+](C1)C[C@@H](C)NC(=O)Nc2ccc(c(c2)OC)NC(=O)C)C C56657442
C[C@@H]1C[C@H](C[NH+](C1)C[C@@H](C)NC(=O)Nc2ccc(c(c2)OC)NC(=O)C)C C56657444
Cc1c(cco1)C(=O)NCC(=O)N[C@@H](C)c2[nH]cc([nH+]2)c3ccccc3 C58178443
Cc1cc(cc(c1C)NC(=O)C[NH+](C)C2CCC(CC2)C)S(=O)(=O)N C61799158
C[C@@H](C(=O)NC(=O)NC)[NH2+]CC1(CCOCC1)c2ccc(cc2Cl)Cl C62240773
C[C@@H]1C[C@H](C[NH+](C1)CCCNC(=O)Nc2cc(c[nH]c2=O)C(F)(F)F)C C63161768
Cc1cc(c(cc1C(=O)N[C@@H](C)C[NH+]2C[C@@H](C[C@H](C2)C)C)S(=O)(=O)N)C C63244334
C[C@@H](c1ccccc1)NC(=O)[C@@H]2N[C@H](NO2)CC3=c4ccccc4=[NH+]C3 C63294440
C=CCn1c(=O)c(c([nH]c1=S)[O-])[C@H]2[C@H]3C(=c4ccccc4=[NH+]3)CC[NH2+]2 C63641420
C[C@]12C[C@H](c3ccccc3O1)[C@@H](C(=O)N2C)/C(=[NH+]\NC(=O)c4ccccc4)/N C17967687
CC(C)[C@H](C(=O)Nc1ccc2c(c1)N(CC2)S(=O)(=O)N)[NH+]3CCCC3 C63863446
Cc1ccccc1N2[C@@H](N=C([C@@H](C2=O)[C@@H]3[C@@H]4C(=c5ccccc5=[NH+]4)CCN3)O)O C64019298
CCCCn1c(=O)c(c([nH]c1=O)[O-])[C@@H]2[C@H]3C(=c4cc(ccc4=[NH+]3)C)CC[NH2+]2 C64062028
C[C@H]1c2c(cc(cc2OC(=O)[C@@H]1CC(=O)NCCC3=c4ccccc4=[NH+]C3)O)O C64137021
c1ccc(cc1)[C@H]2C[C@H](N(N2)c3ccccc3)C(=O)NCCc4c[nH]c[nH+]4 C64435770
C[C@@H](CC1=c2ccccc2=[NH+]C1)NC(=O)CN3[C@H](Nc4ccccc4C3=O)O C64479970
CCC(=O)N[C@H]1Nc2cc(ccc2S1)NC(=O)[C@@H]3C=c4ccccc4=[NH+]3 C64502418
c1cc(sc1)C[NH+]2CCC[C@H](C2)CNC(=O)NNC(=O)[C@@H]3CCCO3 C64754589
C[C@@H]1CCC[NH+](C1)C(C)(C)CNC(=O)Nc2cc(ccc2OC)C(=O)NC C65446760
C[C@H]1C[C@@H](C[NH+](C1)C(C)(C)CNC(=O)c2ccc(cc2)n3c(c(cn3)C#N)N)C C66241045
C[C@@H]1C[C@H](C[NH+](C1)C(C)(C)CNC(=O)c2ccc(cc2)n3c(c(cn3)C#N)N)C C66241046
c1cc2c(cc1C3(CCCC3)CN/C(=[NH+]/C[C@@H]4CCCO4)/N)OCCO2 C66242127
C[C@H](C(=O)NC(=O)NC)[NH2+]CC1(CCOCC1)c2ccc(cc2)OC C66392856
Cc1ccsc1C(=O)NNC(=O)Nc2ccc([nH+]c2)N3CCCC3 C67035151
C[C@@H](C(=O)N1CCC2(CC1)c3c([nH+]c[nH]3)CCN2)NC(=O)c4ccc(c(c4)F)F C20572890
c1c(sc(n1)NC[C@@H]2CCC[NH+]2CC3CCCCC3)S(=O)(=O)N C67373407
CC(C)NC(=O)NC(=O)C[NH+]1CCC(CC1)[C@@H](c2ccc(cc2)Cl)O C67401363
CC(C)NC(=O)NC(=O)C[NH+]1CCC(CC1)[C@H](c2ccc(cc2)Cl)O C67401364
CC1CC[NH+](CC1)C[C@H](CNC(=O)Nc2cc(ccc2OC)Cl)O C67487190
CC1CC[NH+](CC1)C[C@H](CNC(=O)Nc2cc(no2)C(F)(F)F)O C67572470
Cc1ccc(cc1)[C@@H](CNC(=O)c2cc(ccc2C)S(=O)(=O)N)[NH+](C)C C67593811
C[NH2+][C@H]1CCc2cc(c(c(c2-c3c1cc(=O)c(cc3)NCCO)OC)OC)OC C02944437
c1ccc2c(c1)c(c[nH]2)C[C@@H](C(=O)N3C[C@H]4C[C@@H](C3)c5cccc(=O)n5C4)[NH3+] C02151910
c1cc(sc1)CN2C(=O)C[C@@H](C2=O)[NH2+]CCc3ccc(cc3)S(=O)(=O)N C02211100
CCOC(=O)[C@@H]1CCC[NH+](C1)[C@@H](C)C(=O)Nc2c(c3c(s2)CCC3)C(=O)N C08319126
c1cc(cnc1)[C@H]2/C(=C(/c3ccc(cc3)Cl)\O)/C(=O)C(=O)N2CC[NH2+]CCO C06548224
CCn1c(cc(n1)C(=O)Nc2c(c3c(s2)C[NH+](CC3)C(C)C)C(=O)N)C C13702983
CCn1c(c(cn1)C[NH+](C)CC(=O)Nc2c(c3c(s2)C[C@H](CC3)C)C(=O)N)C C17082737
CCn1c(c(cn1)C[NH+](C)CC(=O)Nc2c(c3c(s2)C[C@@H](CC3)C)C(=O)N)C C17082738
c1ccc(cc1)C[NH2+]C[C@@H]2[C@H]([C@@H]([C@@H](O2)CO)O)N3CCN(CC3)c4ccccc4 C20464831
COC[C@H]1CCC[NH+]1[C@H]2[C@H](O[C@H]([C@H]2O)CO)CNC(=O)c3ccc(c(c3)Cl)F C20465282
CC1(CC(CC([NH2+]1)(C)C)NC(=O)CS(=O)(=O)CC(=O)Nc2ccccc2)C C31867450
C[C@@H](C(=O)NC(=O)NC(C)(C)C)[NH2+]Cc1ccccc1Cn2cccn2 C28889980
CC(C)C[C@@H](c1nc(cs1)C(=O)Nc2ccc(cc2)N3CCOCC3)[NH3+] C33716793
C[NH+]1CCc2c(sc(c2C(=O)N)NC(=O)COc3ccccc3OC)C1 C36628769
CC1(CCCCC1)C(=O)N2C[C@H](C3(C2)CC[NH2+]CC3)C(=O)NCCOCCO C39601721
C[C@H](CCCC(C)(C)O)NC(=O)[C@@H]1CN(CC12CC[NH2+]CC2)C(=O)c3ccccn3 C39631604
C[C@@H](C(=O)NC)NC(=O)[C@@H]1CN(CC12CC[NH2+]CC2)C(=O)CCCc3ccccc3 C39683949
C[NH+]1CCN(CC1)Nc2c(c(ncn2)Oc3ccc(cc3)Br)N C40757075
C[NH+](C)[C@@H](CNC(=O)c1cc(ccc1Cl)S(=O)(=O)N)c2cccc(c2)F C41952402
C[NH+](C)[C@H](CNC(=O)NNC(=O)Cc1ccc(cc1)Cl)c2ccco2 C43138305
C[C@H]1CCC[NH+](C1)CCCNC(=O)Nc2cc(ccc2OC)NC(=O)C C43667362
CC(=O)Nc1cc(cc(c1)NC(=O)C)C(=O)NC[C@H](C2CCCCC2)[NH+](C)C C45831233
c1c(cc(c2c1OCCO2)Cl)/C=C/C(=O)NCCC[NH+]3CCC(CC3)C(=O)N C46919679
CC1(CC(CC([NH2+]1)(C)C)NC(=O)C(=O)Nc2cccc(c2)S(=O)(=O)C)C C48605298
CNC(=O)c1cc(ccc1F)NC(=O)C(=O)NC[C@@H](c2cccs2)[NH+](C)C C50145517
C[C@@H]1CCC[NH+](C1)Cc2ccc(cc2)NC(=O)C(=O)NCC(=O)NCC#C C51808057
C[C@H]1CCC[NH+](C1)C(C)(C)CNS(=O)(=O)c2ccc(cc2)S(=O)(=O)N C53699131
C[C@@H](c1ccc(cc1)S(=O)(=O)NC)NC(=O)NC2CC[NH+](CC2)C3CC3 C54580305
CC(C)(C(=O)N1CCC(CC1)Cc2nnc(n2c3ccccc3)CO)[NH3+] C55133019
C[C@@H](Cn1cc[nH+]c1)NC(=O)N[C@@H](c2ccccc2)C(=O)Nc3ccccc3 C56878916
C[C@@H]1CN(CCO1)c2ccc(c[nH+]2)CNC(=O)c3ccc(cc3)C(=S)N C58900805
Cc1ccccc1C[NH+]2CCC(CC2)NC(=O)CNC(=O)CNC(=O)C C58920483
Cc1ccccc1C[NH+]2CCC(CC2)NC(=O)c3ccc(cc3)S(=O)(=O)N C58966051
c1ccc2=[NH+]CC(=c2c1)CC(=O)OCC(=O)N[C@H]3[C@@H](C4=C(S3)CCC4)C(=O)N C63230167
c1ccc2=[NH+]CC(=c2c1)CC(=O)OCC(=O)N[C@@H]3[C@H](C4=C(S3)CCC4)C(=O)N C63230169
C[C@@H]1CCC[NH+](C1)CCCNC(=O)C(=O)Nc2ccc(c(c2)NC(=O)C)Cl C64587961
CCCCNC(=O)[C@H]1CCC[NH+](C1)[C@@H](C)C(=O)NC(=O)NC2CCCC2 C51060886
CC(C)[C@@H](CNC(=O)C(=O)Nc1cc(c(cc1F)F)NC(=O)C)[NH+]2CCCC2 C65571403
Cc1ccc(cc1)[C@H](CNC(=O)C(=O)Nc2cccc(c2C)C(=O)NC)[NH+](C)C C65601175
c1c(cnc(c1Cl)OCC(F)(F)F)C(=O)N[C@H]2CCC[NH+](C2)CC(=O)N C66448230
c1ccc(cc1)c2nc(c3n2CCCCC3)C(=O)N[C@H]4CCC[NH+](C4)CC(=O)N C66448533
C[NH+](C)[C@H](CNc1ccc(cc1S(=O)(=O)C)S(=O)(=O)N)c2ccccc2 C67095209
C[C@@H]1CCC[NH+](C1)C[C@@H](C)NC(=O)C(=O)Nc2ccc(cc2)C(=O)NC3CC3 C67397801
Cc1cc(ccc1NC(=O)C(=O)N[C@H](C)C[NH+]2CCC[C@@H](C2)C)C(=O)NC C67398036
C[C@@H]1C[C@H](C[NH+](C1)C[C@@H](C)NC(=O)C(=O)Nc2ccccc2CC(=O)NC)C C67438745
C[NH+](Cc1cnc(nc1)N)C[C@@]2(CCCN(C2=O)CCC3CCCCC3)O C67473051
C[NH+](Cc1cnc(nc1)N)C[C@]2(CCCN(C2=O)CCC3CCCCC3)O C67473052
CC1(CC(CC([NH2+]1)(C)C)NC(=O)C(=O)Nc2cc(ccc2OCCOC)F)C C67489250
CC1CC[NH+](CC1)C[C@@H](CNC(=O)NCCc2cc(cc3c2OCOC3)F)O C67626927
Cc1c(cnn1c2ccccc2)[C@@H](C)NC(=O)NC[C@@H](C[NH+]3CCC(CC3)C)O C67638652
C[C@@H]([C@@H]1[C@@H]2[C@@H](C(=O)N(C2=O)C3CCCC3)[C@@]4([NH2+]1)c5ccccc5NC4=O)O C04083019
Cc1ccc(cc1)C(=O)Nc2c(c3c(s2)C[NH+](CC3)C)C(=O)N C04087032
C[NH+]1CCc2c(sc3c2C(=N[C@H](N3)c4ccc(c(c4)OC)O)O)C1 C04995354
C[C@@H]([C@H]1COc2ccccc2O1)NC(=O)[C@@H](C[NH2+]C(C)(C)C)O C05354863
CC[NH+]1CCC[C@H]1CNS(=O)(=O)c2cc(c(cc2OC)N)Cl C01846131
CCCC[C@@H](c1nc(co1)C(=O)N[C@H]2CCCc3c2cccc3)[NH3+] C06592779
CN1CCC[C@](C1=O)(C[NH2+]Cc2cc3cc(ccc3[nH]2)Cl)O C14978408
Cc1cc(c(cc1C[NH+]2CCOCC2)[C@H]3c4c(n[nH]c4OC(=C3C#N)N)C)C C08580242
CS(=O)(=O)CC[C@@H](C(=O)Nc1ccc(cc1Br)F)[NH3+] C20430895
c1cc2cccnc2c(c1)/C=N/NC(=O)[C@@H](C[C@@H]3C=N[C@H]4[C@H]3C=CC=C4)[NH3+] C25074770
Cc1cnc2n1c3c(cc(s3)c4cccnc4)nc2NCC[NH3+] C28950716
Cc1ccc2cc(c(nc2c1)N3CCC(CC3)O)C[NH2+][C@@H](C)CO C35999695
C1CCCC(CC1)(CNS(=O)(=O)[C@H]2CCS(=O)(=O)C2)[NH3+] C36266770
C[C@@H](c1ccc(s1)Cl)NC(=O)[C@@H](CCS(=O)(=O)C)[NH3+] C37020879
COc1ccc(cc1C#CC[NH3+])S(=O)(=O)NCC(F)(F)F C37581135
COc1cc(cc(c1OCC(=O)NCC#C)Br)C[NH3+] C37711770
C[C@H](Cc1cc(c(c(c1)Br)OCC(=O)NC)OC)[NH3+] C37724901
CCc1ncc(s1)C[NH2+][C@@H](C)c2ccc(cc2)S(=O)(=O)N C37924161
CCNC(=O)NC(=O)[C@@H](C)[NH2+]Cc1ccc(s1)Br C37984537
c1cc(c(cc1[N+](=O)[O-])S(=O)(=O)N[C@@H]2CCCC[C@@H]2[NH3+])Cl C38050105
c1cc(c(cc1[N+](=O)[O-])S(=O)(=O)N[C@@H]2CCCC[C@H]2[NH3+])Cl C38050107
c1cc\2c(cc1c3cn(nc3c4ccncc4)CCC[NH3+])CC/C2=N\O C38208516
C[NH+]1CC[C@H]2C(=C(N=C3C2=C(N=N3)N)Nc4ccc(cc4)OC)C1 C38752087
CC[C@@]12CCN3C[C@@]([C@@H]1O)(C[NH+](C2)[C@@H]3c4c(c(=O)[nH]c(=O)[nH]4)C)C C39951007
c1ccc(cc1)C2=c3cc(ccc3=[NH+]C(=O)[C@H]2CC(=O)NN)Cl C39978176
C[NH+]1CCC(CC1)N(C)c2c(c(ncn2)NC[C@@H]3CCCO3)N C40687191
Cc1ccc(nc1)Nc2c(c(ncn2)N(C)C3CC[NH+](CC3)C)N C40798867
Cc1cc(cc2c1NC(=O)[C@H]2[NH2+]Cc3nc[nH]n3)Br C42117799
C[C@H](CN1CCOCC1)NC(=O)NC2CC([NH2+]C(C2)(C)C)(C)C C42909587
C[C@@H]1CCC[C@H]([C@@H]1C)NC(=O)c2coc(n2)[C@H](CCSC)[NH3+] C43217621
Cc1cc(n(n1)CCC#N)NC(=O)NC2CC([NH2+]C(C2)(C)C)(C)C C43795467
COc1ccc(cc1)C(=O)c2cc3cc(ccc3o2)[C@@H](CCO)[NH3+] C44235068
CCOC(=O)[C@H](Cc1cc(cc(c1O)OC)I)[NH3+] C44339942
C[C@H](c1ccc(cc1)Br)NC(=O)C[NH+](C)CC(=O)N C47628937
c1cc(ccc1OC[C@@H](C[NH2+][C@H]2CCCNC2=O)O)Br C50396172
c1csc2n1c(c(n2)N)S(=O)(=O)N[C@H]3C[NH+]4CCC3CC4 C50641398
c1csc2n1c(c(n2)N)S(=O)(=O)N[C@@H]3CC[NH+]4[C@@H]3CCC4 C50672986
CN(C)c1ccc(cc1NC(=O)[C@@H](CCOC)[NH3+])Br C52792617
Cc1cc(nc([nH+]1)N)NCc2ccc(s2)S(=O)(=O)N(C)C C45725514
C[C@@H]1C[C@H](CN(C1)[C@@H](C[NH3+])c2cc(c(c(c2)OC)O)[N+](=O)[O-])C C33462032
CC(C)[NH+](C)Cc1ccccc1CNC(=O)NC2CCC(CC2)O C47622821
CC(C)C(=O)NC1CC[NH+](CC1)CC(=O)NC(=O)NC(C)(C)C C61022472
CCn1c(=O)[nH]nc1Sc2ccc(cc2Br)[C@@H](C)[NH3+] C61700503
c1cc(c(cc1S(=O)(=O)N[C@@H]2CCC[C@@H]2[NH3+])[N+](=O)[O-])Cl C63174638
c1cc(c(cc1S(=O)(=O)N[C@H]2CCC[C@H]2[NH3+])[N+](=O)[O-])Cl C63174645
c1ccc2=[NH+]C(=O)CC(=c2c1)C(=O)N[C@H]3[C@@H](C4=C(S3)CCCC4)C(=O)N C39936868
CC1=C[C@H](NO1)NC(=O)C(=O)N[C@H](C)CC2=c3ccccc3=[NH+]C2 C63491450
C[C@@H]1CCCN(C1)C(=O)[C@@H](CC2=c3ccccc3=[NH+]C2)NC(=O)N C63842794
CCCc1[nH+]c(cc(n1)NCc2ccc(cc2)S(=O)(=O)N)C C65386609
CC(=O)O[C@@H]1[C@@H](Sc2ccccc2N(C1=O)CC[NH3+])c3ccc(cc3)O C65748951
C[C@H]([C@H]1[C@@H]2[C@@H](C(=O)N(C2=O)C3CCCC3)[C@@]4([NH2+]1)c5ccccc5NC4=O)O C04083026
C[NH+]1CCc2c(sc3c2c(=O)n(c(n3)NN)Cc4ccccc4)C1 C04576212
C[NH+](Cc1cc(cc(c1O)Cl)Cl)Cc2c[nH]c(=O)[nH]c2=O C01644061
c1ccc(c(c1)[C@H](c2c(c(=O)cc(o2)CO)O)Nc3cccc[nH+]3)Cl C05649814
C[C@@H](C(=O)Nc1ccc(cc1)S(=O)(=O)N)[NH+](C)Cc2ccco2 C08197437
C[C@H](C(=O)Nc1ccc(cc1)S(=O)(=O)N)[NH+](C)Cc2ccco2 C08197445
CCn1c(cc(n1)C)C(=O)Nc2c(c3c(s2)C[NH+](CC3)C)C(=O)N C13699404
Cc1cc(cc(c1C)NC(=O)C[NH+]2CCC[C@@H](C2)C)S(=O)(=O)N C14095168
c1cc(c(nc1)N)C[NH+]2CCC[C@H](C2)Cn3cc(nn3)C4(CCCC4)O C20726089
C[NH+](Cc1ccccc1c2[nH]c(=O)cc(n2)CN)C[C@@H]3COCCO3 C23541980
C[C@H](C(=O)NC(=O)NCc1cccs1)[NH+]2CCN(CC2)c3ccccc3O C24249577
CCOC(=O)CNS(=O)(=O)c1ccc(cc1Cl)C#CC[NH3+] C37581817
c1ccc2c(c1)nc(s2)NC(=O)c3cc4ccc(cc4oc3=[NH2+])O C04949721
c1cc(c(cc1S(=O)(=O)N[C@@H]2CCCC[C@H]2[NH3+])[N+](=O)[O-])Cl C38050083
c1ccc2=[NH+]C([NH+]=c2c1)C3=C(N(CC3=O)c4ccc(cc4)C(=O)[O-])N C38819145
C[C@H](C(=O)NC(=O)NC12CC3CC(C1)CC(C3)C2)[NH+]4CCC[C@@H](C4)O C39514925
Cc1ccc([nH+]c1)NCCCNC(=O)N[C@@H]2CCOc3c2cccc3 C40138983
CC1(CC(CC([NH2+]1)(C)C)NC(=O)C(=O)Nc2ccc(nc2)OC)C C40268975
c1ccc2c(c1)CC[NH+](C2)C[C@H](CNC(=O)NCc3ccco3)O C40513526
CC1=NN(CC1)c2ccc(cc2)C(=O)NC3CC[NH+](CC3)CC(=O)N C40553456
C[NH+](C)[C@@H](CNC(=O)NNC(=O)c1ccccc1F)c2ccco2 C43138248
Cc1cc(c(c(c1)C)NC(=O)CNC(=O)C[NH+]2CCC[C@@H](C2)O)C C44867484
C[C@H]1C[C@@H](C[NH+](C1)CCCNC(=O)NN[C@@]2(CCS(=O)(=O)C2)C)C C46426895
C[C@@H](c1ccc(cc1)OC(F)(F)F)[NH2+][C@@H](C)C(=O)NC(=O)NC C46817819
C[C@H](c1ccc(cc1)OC(F)(F)F)[NH2+][C@H](C)C(=O)NC(=O)NC C46817828
CC[C@@H](CO)NC(=O)NCc1ccc([nH+]c1)N2C[C@H](O[C@H](C2)C)C C47600018
CN1CCCc2c1ccc(c2)[C@@H](CNC(=O)C(=O)N)[NH+]3CCCC3 C49508619
C[C@H](C[NH+]1CCCC1)NS(=O)(=O)c2c(nc3n2ccs3)N C50674587
Cc1ccc(cc1)[C@H](CNC(=O)N2CCO[C@@H](C2)C(=O)N)[NH+](C)C C51713734
Cc1ccccc1C(=O)NNC(=O)NC[C@@H](c2ccco2)[NH+](C)C C54038117
C[NH+](CC(=O)c1c(n(c(=O)[nH]c1=O)C2CC2)N)C3CCCCCC3 C58265570
CCNC(=O)[C@@H](C)NC(=O)NCc1ccc([nH+]c1)N2CCCCC2 C48094222
CC(C)(C)C(=O)NCC(=O)N1CCC2(CC1)c3c([nH]c[nH+]3)CCN2 C20573195
C[NH+](CCNS(=O)(=O)c1cc(cnc1N)Br)C2CC2 C62011805
c1ccc2=[NH+][C@@H]3CN(CCC3=c2c1)C(=O)NCC(=O)NCCCO C63271251
C[C@@H](c1[nH]cc([nH+]1)c2ccccc2)NC(=O)CNC(=O)c3ccoc3 C63529873
CN1C(=O)N([C@@]2([C@@]1(NNC(=[NH+]2)O)c3ccccc3)c4ccccc4)C C04863114
Cc1[nH+]ccn1C[C@@H](C)CNC(=O)c2cc(ccc2O)NC(=O)C C64737426
CCc1[nH]c(c([nH+]1)[C@@H]2[C@@H](NCN2CCNC(=O)C)c3ccccc3)C C65383462
c1ccc(cc1)[C@@H](CO)Nc2c3c(nc(n2)c4ccncc4)CC[NH2+]CC3 C65497918
c1ccnc(c1)CCNC2=[NH+]N=C(CS2)c3cc(co3)C(=O)N C66106441
CN(C)c1cc(cc[nH+]1)CNC(=O)N2CCC[C@@H](C2)CCC(=O)N C66120239
Cc1cc(oc1C(=O)N[C@H]2CCC[NH+](C2)CC(=O)N)Br C66448219
c1c(cc(c2c1OCO2)Cl)C(=O)N[C@H]3CCC[NH+](C3)CC(=O)N C66451888
Cc1ccsc1C(=O)NNC(=O)NCc2ccc[nH+]c2N(C)C C67059607
CC1CC[NH+](CC1)C[C@@H](CNC(=O)Nc2nnc(s2)C3CC3)O C67408688
C[C@@H]1C[C@@H](C[NH+](C1)C[C@@H](C)NC(=O)C(=O)N(C)c2ccc(cc2)C(=O)N)C C67437780
CCOc1cc2c(cc1OCC)C[NH+](CC2)[C@@H](C)C(=O)NC(=O)N C07873307
c1cc(cc(c1)F)C[C@@]2(C(=O)N(C(=O)N2)CCO)C3CC[NH2+]CC3 C67563262
Cc1c(cnn1C)[C@H](C)NC(=O)NC[C@@H](C[NH+]2CCC(CC2)C)O C67625390
Cc1ccc2c(c1)[C@]3([C@H]4[C@@H]([C@H]([NH2+]3)[C@@H](C)O)C(=O)N(C4=O)CCc5ccccc5)C(=O)N2 C04088627
CCNc1c2c3c(sc2nc(n1)SCC(=O)NC(=O)NC)C[NH+](CC3)C C04335569
C[NH2+]CC(=O)N[C@H]1C[C@H]2C(=O)Nc3ccc(cc3C(=O)N2C1)c4cc(ccc4OC)Cl C08296956
C[C@H](C(=O)N1CCC2(CC1)c3c(nc[nH]3)CC[NH2+]2)NC(=O)COc4ccc(cc4)Cl C08739760
C[C@]12CC[C@H]3[C@H]([C@]1(CC[C@@H]2C4=CC(=O)OC4)O)CC[C@]5([C@@]3(CC[C@@H](C5)O)/C=[NH+]/CC#N)O C09033769
C[C@]12CC[C@H]3[C@@H]([C@@]1(CC[C@H]2C4=CC(=O)OC4)O)CC[C@@]5([C@@]3(CC[C@@H](C5)O)/C=[NH+]/CC#N)O C09301025
Cc1ccc(cc1)S(=O)(=O)CC(=O)Nc2c(c3c(s2)C[NH+](CC3)C(C)C)C(=O)N C09629681
CCNC(=O)N[C@@H]1[C@H]2CO[C@H](O2)[C@@H]([C@H]1O)[NH+]3CCC(CC3)Cc4ccccc4 C12483472
CCN1C(=O)[C@H]2[C@H]([NH2+][C@@]([C@@H]2C1=O)(Cc3ccc(cc3)O)C(=O)OC)c4ccc(cc4)O C12496522
C[C@@H](C(=O)Nc1c(c2c(s1)CCC2)C(=O)N)[NH+]3CCc4cc(c(cc4C3)OC)OC C13163357
C[C@H](C(=O)Nc1c(c2c(s1)CCC2)C(=O)N)[NH+]3CCc4cc(c(cc4C3)OC)OC C13163358
C/C=C/1\C[NH+]2CC[C@H]1C[C@@H]2[C@H](c3ccnc4c3cc(cc4)OC[C@@H](CO)O)O C16968776
Cc1c2c([nH]n1)OC(=C([C@@H]2c3ccc(c(c3)OC)O[C@@H](C)C[NH+](C)C)C#N)N C18200758
c1cc2c(cc1[C@@H](C[NH+]3CCC4(CC3)C[C@@H](c5cc(ccc5O4)O)O)O)OCCCO2 C19345599
C[C@@H](C(=O)N1CCC2(CC1)c3c([nH]c[nH+]3)CCN2)NC(=O)c4ccc(o4)Br C13550860
C[C@H]1CCCC[C@@H]1NC(=O)NC(=O)CN2CC[NH+](CC2)CC(=O)NC3CC3 C23253587
Cc1cc(cc(c1C#N)C)C2=CCN(CC2)C(=O)[C@@H]3[C@H](CC4(CC4)C[NH2+]3)C(=O)NO C29037898
CC(C)[NH+](CC(=O)N)CC(=O)Nc1cc2c(cc1Br)OCCO2 C31346101
CCOc1ccc(cc1)C(=O)N[C@H](C)C(=O)N2CCC3(CC2)c4c([nH+]c[nH]4)CCN3 C24985710
C[C@H](C(=O)N1CCC2(CC1)c3c([nH+]c[nH]3)CCN2)NC(=O)c4ccc(o4)Br C13550857
C[C@@H](C(=O)NC)NC(=O)[C@@H]1CN(CC12CC[NH2+]CC2)C(=O)c3c(cccc3Cl)Cl C39683811
CNC(=O)c1ccc(c(c1)NC(=O)C(=O)NCc2ccc[nH+]c2N(C)C)Cl C41639374
C[C@H]1C[C@@H](C[NH+](C1)CCNC(=O)C(=O)Nc2ccc(cc2)N3CCNC3=O)C C41728225
CC(C)[C@@H](C(=O)N[C@@H]1CCC(=O)N[C@H]1[C@H]2CCC=CC2)[NH2+][C@H]3CS(=O)(=O)C=C3 C43568673
Cc1c(c(n[nH]1)C)[C@@H](C)NC(=O)[C@@H]2CN(CC23CC[NH2+]CC3)C(=O)c4cc(cc(c4)F)F C44713717
CCC(CC)C(=O)N1C[C@@H](C2(C1)CC[NH2+]CC2)C(=O)N[C@@H](C)c3c([nH]nc3C)C C44713833
CCC(CC)C(=O)N1C[C@H](C2(C1)CC[NH2+]CC2)C(=O)N[C@H](C)c3c([nH]nc3C)C C44713839
Cc1c(c(n[nH]1)C)[C@@H](C)NC(=O)[C@@H]2CN(CC23CC[NH2+]CC3)C(=O)c4cccn4C C44713940
Cc1c(c(n[nH]1)C)[C@@H](C)NC(=O)[C@@H]2CN(CC23CC[NH2+]CC3)C(=O)CCSC C44713962
Cc1c(c(n[nH]1)C)[C@H](C)NC(=O)[C@@H]2CN(CC23CC[NH2+]CC3)C(=O)[C@@H]4CCC=CC4 C44714173
CC[C@@H](C)CC(=O)N1C[C@@H](C2(C1)CC[NH2+]CC2)C(=O)N[C@@H](C)c3c([nH]nc3C)C C44714232
Cc1c(cccc1NC(=O)NCc2ccc([nH+]c2)N3CCO[C@@H](C3)C)C(=O)NC C46006059
CC1(CC(CC([NH2+]1)(C)C)NC(=O)C(=O)Nc2cccc(c2)C(=O)c3nccn3C)C C49550393
Cn1c2c(c(=O)n(c1=O)C)n(c(n2)NCC[NH3+])Cc3ccc(c(c3)Cl)Cl C13512630
C[NH+](C)[C@@H](CNC(=O)NNC(=O)[C@@H]1CCS(=O)(=O)C1)c2ccc(cc2)F C56937558
C[NH+](C)[C@@H](CNC(=O)NNC(=O)[C@H]1CCS(=O)(=O)C1)c2ccc(cc2)F C56937561
Cc1ccc(cc1)NC(=O)CSc2nc3c(c([nH]n3)C)c([n+]2c4cccc(c4)C)N C33682703
CCc1ccccc1NC(=O)CSc2nc3c(c([nH]n3)C)c([n+]2c4cccc(c4)C)N C33686098
CC1(C(=O)N(C(=O)N1)C[C@@H](C[NH+]2CCC(CC2)(c3ccc(cc3)Cl)O)O)C C61721631
COc1cccc2=[NH+][C@@H](C=c21)C(=O)NCCC(=O)N[C@@H]3Nc4ccccc4S3 C63303060
CC1=CC(=O)N2[C@@H](N=C(N[C@H]2N1)NCCC3=c4ccccc4=[NH+]C3)c5cccnc5 C63633434
c1ccc2=[NH+]CC(=c2c1)C3=NN[C@H](N3C4CC4)SCC(=O)N5CCC[C@@H](C5)C(=O)N C40069264
COc1ccc(cc1)CN2[C@H](N=C([C@H](C2=O)[C@@H]3[C@@H]4C(=c5ccccc5=[NH+]4)CCN3)O)O C63933150
COc1ccc2=[NH+][C@@H]3[C@H](NCCC3=c2c1)[C@@H]4C(=N[C@@H](N(C4=O)Cc5ccccc5)O)O C64062501
C[C@@H](CC1=c2ccccc2=[NH+]C1)NC(=O)CCN3[C@@H](Nc4ccccc4C3=O)O C64380806
C[C@H](CC1=c2ccccc2=[NH+]C1)NC(=O)CCN3[C@@H](Nc4ccccc4C3=O)O C64380807
COc1cccc(c1)N2[C@H](N=C([C@@H](C2=O)[C@@H]3[C@@H]4C(=c5ccccc5=[NH+]4)CCN3)O)O C64480185
c1ccc2=[NH+]CC(=c2c1)CCNC(=O)/C=C\3/CS[C@H](N3)NC(=O)C4=CCC(=O)N=C4 C64661371
C[C@@H](C(=O)N1CCC[C@@H](C1)C(=O)N)[NH+]2CCC(CC2)NC(=O)CC3CCCC3 C66875842
CCC(=O)N[C@@H](CCSC)C(=O)N1CCC2(CC1)c3c([nH+]c[nH]3)CCN2 C20573284
CN(CC#N)c1ccc(cc1)[C@H]2c3ccc(cc3OC(=C2C#N)N)O C00408526
C[C@H](C(=O)Nc1cc(ccc1Cl)Cl)Sc2nncn2N C05582074
c1cc(c(cc1O)O)/C=N/NC(=O)c2ccc(o2)Br C00525158
Cc1cc(no1)NC(=O)C2=C(NC(=S)N[C@H]2c3cccs3)C C11550654
c1ccc2c(c1)c(c[nH]2)C(=O)NS(=O)(=O)Nc3ccc(cc3)F C12859872
CC1(C(=NNC(=S)N)Cc2c(ccc3c2oc(=O)cc3)O1)C C13601041
Cc1cc2c(cc1C)n(c(n2)SC)[C@@H]3[C@H]([C@@H]([C@H](O3)CO)O)O C16923221
CCn1cc(c2c1cccc2)[C@@H]3c4c(n[nH]c4OC(=C3C#N)N)C C05817829
CC[C@H]1CN(c2cc(ccc2O1)N)CC(=O)Nc3nccs3 C19758520
Cc1ccc(cc1)c2c3c([nH]n2)OC(=C([C@@H]3c4ccncc4)C#N)N C06420758
Cc1c(cc(cc1Cl)S(=O)(=O)Nc2ccc(nc2)OC)N C21504447
c1ccc2c(c1)CCN2[C@H](C[NH3+])c3ccc(c(c3)[N+](=O)[O-])[O-] C32066590
c1ccc2c(c1)CCN2[C@@H](C[NH3+])c3ccc(c(c3)[N+](=O)[O-])[O-] C32066592
CC1(CN(c2ccc(cc2O1)N)CC(=O)NCc3ccco3)C C19757583
CC(C)[C@H]1C(=O)N/C(=C\c2c([nH]cn2)C(C)(C)C=C)/C(=O)N1 C05724317
CC(C)[C@@H]1c2c(=O)[nH]c(nc2OC(=C1C#N)N)SCC=C C08772871
C[C@@H]1C(=C(ON1)C(C)C)C(=O)NC[C@H]2C(=CC(=C)NC2=O)C C39733406
c1cc(c(cc1N2[C@@H](NN[C@@H]2S)c3ccc(=O)[nH]n3)Cl)F C39975368
Cc1c(nnc(c1/C(=N/O)/N)Oc2cc(cc(c2)Cl)Cl)C C40291975
Cc1ccc(cc1C)Nc2c(c(ncn2)N3CCOCC3)N C40702709
CNc1c(c(ncn1)N2CCN(CC2)c3cccc(c3)Cl)N C40706831
c1cc(cc(c1)Cl)Nc2c(c(ncn2)N3CCOCC3)N C40725141
Cc1cccnc1Nc2c(c(ncn2)N3CCC[C@H](C3)C)N C40730851
Cc1cccnc1Nc2c(c(ncn2)N3CCCC[C@H]3C)N C40731871
Cc1ccc(cc1)CNc2c(c(ncn2)n3c(cc(n3)C)C)N C40783833
c1cc(c(cc1Cl)NC(=O)CNC(=O)c2cc[nH]n2)Cl C42278919
Cc1cc(on1)CNS(=O)(=O)c2c(cc(cc2Cl)Cl)N C44986750
Cc1ccc(s1)[C@@H](C)NC(=O)c2ccc(c(c2)[N+](=O)[O-])N C48743220
c1cc(c(cc1Cl)S(=O)(=O)NNC(=O)NC2CC2)Cl C49125200
Cc1ccc(c(c1)C)N(C)S(=O)(=O)c2ccnc(c2)NN C49974395
c1ccn2c(c1)[nH+]c(c2S(=O)(=O)[N-]c3ccc(cc3)F)N C50640756
COCc1c2c(n[nH]1)OC(=C([C@@H]2c3ccc(cc3)Cl)C#N)N C05130074
Cc1c(c(c(cn1)CO)/C=N/Nc2ccc3ccccc3n2)O C04719135
Cc1c(sc2c1c(nc(n2)CSc3nncs3)NN)C C51150659
COCc1c2c([nH]n1)OC(=C([C@@H]2c3cccc4c3cccc4)C#N)N C00034925
C[C@@H](c1ccc(cc1)Br)NC(=O)c2c(non2)N C54432240
C[C@@H]1CCC[C@H](C1)Sc2ccc(cc2[N+](=O)[O-])/C(=N/O)/N C54691242
COCc1c2c(n[nH]1)OC(=C([C@@H]2c3ccccc3Cl)C#N)N C04453353
c1ccc(c(c1)/C=N/NC(=O)C(=O)Nc2cccc(c2)Cl)O C02892224
Cc1c(c(n[nH]1)O)CC(=O)N/N=C/c2ccc(cc2)Br C05044846
Cc1ccccc1[C@H](C)NC(=O)NNC(=O)c2ccoc2C C45128804
Cc1cc(c2c(c1)c(c([nH]2)C)C)CNC(=O)Nc3cc(nn3C)C C58377755
Cc1cc(c(c(c1)C)[C@@H]2c3c(n[nH]c3OC(=C2C(=O)OC)N)C)C C58950567
c1ccc(c(c1)c2nnc(n2N)SCc3ccccn3)O C59045514
CC(=O)c1cc([nH]c1)C(=O)Nc2cc([nH]n2)c3c(cccc3F)F C60363931
c1ccc(cc1)C2=NN=C3[C@H]2[C@H](C(=C(O3)N)C#N)c4cccc(c4)O C04312113
c1ccc(cc1)C2=NN=C3[C@H]2[C@H](C(=C(O3)N)C#N)c4ccc(cc4)O C05123835
CCCc1c2c([nH]n1)OC(=C([C@@H]2c3ccc(cc3)N(C)C)C#N)N C06664674
Cc1ccc(c(c1)C)C[C@@H](C)NC(=O)N2CCO[C@@H](C2)C(=O)N C66717393
c1cc(cc(c1)F)[C@H]2C[C@@H]2NC(=O)c3ccc(c(c3)[N+](=O)[O-])N C67334714
c1cnccc1C2=NN([C@](C2)(C(F)(F)F)O)C(=O)c3ccncc3 C00813671
CN1C2=C([C@H](NC1=O)c3ccsc3)C(=O)N(C2)CCOC C04145305
CC(=O)c1ccc(cc1)N2C(=O)[C@H]3[C@H]4C=C[C@@]([C@@H]3C2=O)(O4)CO C04181070
C[C@@H]1C[C@](OC(=C1Br)C#N)(C(=O)OC)NC(=O)C C04267396
CC(=O)c1ccc(cc1)N2C(=O)[C@@H]3[C@H](C2=O)[C@]4(C=C[C@@]3(O4)C)CO C00858478
Cc1c(sc2c1c(ncn2)SCC(=O)N3CCNC3=O)C C06113089
c1cc(c2c3c1OCC(=O)N3CCC2)S(=O)(=O)NC4CC4 C04784773
COc1ccc(c(c1)OC)NC(=O)[C@@H]2[C@@H]3C[C@@H]4[C@H]2C(=O)O[C@@H]4C3 C02891069
Cc1ccn(n1)[C@@H](C)C(=O)N2[C@@](CC(=N2)C(F)F)(C(F)F)O C06789936
CC(=O)NN1C(=O)/C(=C\c2nc3ccccc3n2C)/SC1=S C05236050
CCS(=O)(=O)N1C[C@H](Oc2c1cccc2)C(=O)NC3CC3 C13677179
CS(=O)(=O)N1CCC[C@@H](C1)C(=O)Nc2nc3c(s2)CCC3 C13790167
Cc1cc(=O)n2c(n1)SC[C@H]2CC(=O)Nc3nccs3 C14031793
[H]/N=C\1/C(=C/c2ccco2)/C(=O)N=C3N1N=C(S3)Cc4ccccc4 C03863457
Cc1c(c(n(n1)CC(=O)Nc2cnn(c2C)C)C)Br C28574996
c1ccc2c(c1)n(c(=O)s2)CC(=O)NN3C(=O)CSC3=S C32594723
C1CCC(CC1)n2c(=S)[nH]nc2N3CCS(=O)(=O)CC3 C36865266
C[C@H](c1nnc2n1CCC2)NS(=O)(=O)c3ccc(cc3)F C38106595
C[C@@]1(CCS(=O)(=O)C1)NS(=O)(=O)c2cnc(s2)Cl C38107024
CCOn1c2c(c3c(c1=O)cc(cn3)F)N[C@@H](CC2=O)SC C39450079
c1ccn(c1)c2ccsc2C(=O)NCc3nnc4n3CCC4 C40490025
C[C@@H](C(=O)N1CCO[C@@H](C1)c2ccccc2)NC(=O)N(C)C C41249834
c1cc(c(cc1n2cnnn2)NC3CCS(=O)CC3)Cl C42336857
C[NH+]1CCN(CC1)Cc2nnc(n2c3ccc(cc3)OC)[S-] C22942896
Cc1c2c([nH]c1C(=O)N(C)[C@H]3CCS(=O)(=O)C3)CCCC2=O C44889010
CCn1cnnc1CNC(=O)[C@@H]2Cc3cc(ccc3O2)Cl C44942387
CNC(=O)CS(=O)(=O)Cc1cc2c(c(c1)Cl)OCO2 C45299255
c1c(nns1)C(=O)N2CCC[C@@H]2C(=O)NCC(F)(F)F C49315424
Cc1cc(n(n1)[C@H]2CCS(=O)(=O)C2)NC(=O)[C@H](C)CCl C54712575
Cn1c2c(cn1)[C@H](CCC2)NC(=O)[C@@H]3CC(=NO3)c4cccc(c4)F C56882291
Cn1c2c(cn1)[C@H](CCC2)NC(=O)[C@H]3CC(=NO3)c4cccc(c4)F C56882293
C[C@H]1CCN([C@@H]2[C@@H]1CCCC2)C(=O)Cn3ccc(=O)[nH]c3=O C57083374
CC[C@@H]1CN(CCO1)C(=O)c2c(ccs2)NS(=O)(=O)C C57308279
C1CCC(C1)N2C[C@@H](CC2=O)C(=O)Nc3nnc(s3)C4CC4 C57485766
C[C@]1([C@H]2[C@@H]([C@@H](N1)c3cccs3)C(=O)N(C2=O)C)C(=O)OC C20150353
c1ccc2c(c1)CCC[C@H]2NC(=O)c3cccnc3n4cncn4 C24430606
CS(=O)(=O)N1CC[C@@H](c2c1cccc2)NC(=O)c3ccco3 C62189930
C[C@@H]1CC[C@@H]([C@@H](C1)[NH+]2CCN(CC2)S(=O)(=O)C)C(=O)[O-] C62756957
CC[C@@H]1CC[C@@H]([C@@H](C1)[NH+]2CCN(CC2)S(=O)(=O)C)C(=O)[O-] C62756961
c1cc(ccc1C2=C[C@H](N=N2)[C@@H]3NC(=NO3)c4ccncc4)F C39983854
Cc1c(oc2c1c(=O)n(cn2)CC(=O)NCc3cccs3)C C35378356
Cc1c(scn1)C(=O)N[C@H](C)c2nnc3n2CCCCC3 C46777883
c1c(cn2c(n1)nc(n2)C(=O)NCC(F)(F)F)Br C65633831
CC(C)n1cc(cn1)NC(=O)[C@H]2CS[C@]3(N2C(=O)CC3)C C66412356
CN([C@@H](c1ccc(cc1)F)c2ncccn2)C(=O)c3cc[nH]n3 C66799080
CN([C@H](c1ccc(cc1)F)c2ncccn2)C(=O)c3cc[nH]n3 C66799081
CN(C)C(=O)Sc1ccccc1NC(=O)[C@H]2COCCO2 C67020628
CC(C)(C)OC(=O)N1CCC[C@@H](C1)C(=O)N2CCC[C@@H](C2)O C67510402
c1ccc(cc1)[C@H]2C[C@@H]2NC(=O)C3=CC=CN4C3=NS(=O)(=O)CC4 C67512418
c1ccc(cc1)[C@@H]2C[C@H]2NC(=O)Cn3c(=O)n4ccccc4n3 C67514104
Cn1c2c(c(=O)n(c1=O)C)[C@@H](CC(=O)N2)c3c(cccc3Cl)F C04721726
Cn1c2cc(c(cc2n(c1=O)C)Br)NC(=O)c3ccco3 C04744013
CSc1nc2c(c(n1)Cl)ncn2[C@H]3C=C[C@H](CO3)O C04975059
CC1(C(=[N+]([C@@]2(N1O)CCCCCC2=O)[O-])c3ccco3)C C05059207
[H]/N=c\1/n(c2c(s1)nc3ccccc3n2)/N=C/c4ccco4 C05605095
c1ccc2c(c1)CCC[C@]23C(=O)N(C(=O)N3)Cc4c(snn4)Cl C08313933
c1ccc2c(c1)[C@@]3(CCO2)C(=O)N(C(=O)N3)C[C@@H]4CCCO4 C09386379
Cc1cc(c(n1c2ccccc2F)C)/C=C/3\C(=O)NC(=O)N(C3=O)C C16268658
Cc1ccc(o1)C(=O)Nn2cnc3c(c2=O)c4c(s3)CCCC4 C27401639
Cc1cc(no1)C(=O)Nc2cc3c(cc2Cl)OCCO3 C32582231
CC(=O)N1CCN(CC1)C(=O)Nc2c(c3c(s2)CCC3)C#N C34785628
c1cc2c(c(c1)S(=O)(=O)N3CCC[C@@H](C3)O)nsn2 C35118940
[H]/N=C/1\C(=C2CCCC[C@@H]2S1)c3nc(no3)c4cnccn4 C37370122
c1ccc(c(c1)[C@H]2C=C(N=C3N2NN=N3)c4cccnc4)F C00221776
Cc1ccc2c(c1)S[C@H]([C@@H]2Cl)C(=O)NC3N=NN=N3 C39396742
COc1cc2c(c3c(n(c2=O)SC)C(=O)C[C@H](N3)F)nc1 C39450653
c1c(c(cc2c1OCCO2)Cl)NC(=O)[C@@H]3CCS(=O)(=O)C3 C39535801
C[C@H]1C(=c2ccc(cc2=[NH+]1)[N+](=O)[O-])/C=C\3/C(=NC(=S)S3)[O-] C39698055
CC1(Cc2c(sc(n2)N3CCOc4c3cccn4)C(=O)N1)C C40405515
Cc1cc(ccc1N2CCCCS2(=O)=O)NC(=O)N(C)C C40616832
Cc1c2c(ncnc2Sc3[nH]c4ccccc4n3)n(n1)C C41495798
C[C@H]1c2cccn2CCN1C(=O)N[C@H]3CCS(=O)(=O)C3 C42872173
C[C@@H]1CCC[C@H]([C@@H]1C)NC(=O)N2CCN(CC2)S(=O)(=O)C C43042379
C[C@H]1[C@H]([C@@H]2C3=C(CCC[C@@H]3[C@]14C[C@@H](OC4=O)c5ccoc5)C(=O)O2)O C43732299
C[C@@H]1COCCN1CN2C(=O)C3(CCC(CC3)C)NC2=O C25480684
C[C@@H]1COCCN1C(=O)C(=O)Nc2c(c3c(s2)CCCC3)C#N C48033434
c1cc(ccc1[C@@H]2CN(CCO2)c3c4cn[nH]c4ncn3)F C48325412
CC(C)/C=C\1/c2nc3c(c(=O)n2[C@@H](C(=O)N1)C(C)C)C=CC=CO3 C13397036
CN1C(=O)CCC(=N1)C(=O)Nc2c(c3c(s2)CCCC3)C#N C57650036
C[C@H]1[C@H]2[C@@H](C(=O)N(C2=O)C(C)C)[C@@]3(N1)c4ccccc4N(C3=O)C C59086935
Cc1c2cc(cnc2n(n1)C)NC(=O)N3C[C@@H](C[C@H](C3)C)C C61404033
CC1([C@@H]([C@@H](c2ccc3c(c2O1)OCO3)O)N4CCOCC4)C C62182178
CC1([C@@H]([C@H](c2ccc3c(c2O1)OCO3)O)N4CCOCC4)C C62182183
Cc1c2c(n(n1)c3ncccn3)N=C(C[C@H]2c4ccc(cc4)F)O C20727324
Cc1c2c(n(n1)c3ncccn3)N=C(C[C@@H]2c4ccsc4)O C20722835
Cc1c2c(n(n1)c3ncccn3)N=C(C[C@H]2c4ccc(cc4F)F)O C20720054
Cc1ccccc1[C@@H]2C[C@H](Nc3n2nnn3)c4cccnc4 C26894662
CCCN1c2ccccc2[C@]3(C1=O)CC(=O)NC4=NN=C[C@H]34 C20722902
C=CCN1c2ccccc2[C@@]3(C1=O)CC(=O)NC4=NN=C[C@@H]34 C20726491
Cc1c2c(nc3n(c2=O)CCCCC3)sc1C(=O)NC4(CCC4)C#N C63477028
CCn1cc(c(n1)C)[C@H]2C3=C(N=N[C@H]3N=C(CS2)O)C C63808410
CC1=C2C(=N[C@@H]1C(=O)Nc3cc4c(cc3Cl)OCO4)CCCC2=O C64160312
CC1=C2[C@@H](SCC(=O)N[C@H]2N=N1)c3ccc4c(c3)nccn4 C63807112
CCc1ccc(o1)[C@@H]2CC(=O)Nc3c2cc4c(c3)OCC(=O)N4C C65365948
CC(C)(C)[C@H]1C=C(N=N1)[C@H]2CC(=O)N[C@@H]3C2=CC4=CN=NC4=C3 C65366080
Cc1cc(n2c(n1)c3c(n2)NC(=O)C[C@H]3/C(=C/c4ccco4)/C)C C65427154
CC(=O)N1C[C@H]2CN(C[C@]2(C1)C(=O)[O-])c3cc[nH+]c4c3cccc4 C65454582
c1cc2ncc(c(=O)n2cc1Br)C(=O)NC3CCOCC3 C65647849
C[C@@H]1CN(CC(O1)(C)C)C(=O)C(=O)Nc2cccc3c2cccn3 C65717607
Cn1c2c(cn1)[C@@H](CCC2)NC(=O)c3cccc4c3OCCO4 C67161537
C[NH+]1CC[C@]23c4c5ccc(c4O[C@H]2[C@H](C=C[C@H]3[C@H]1C5)O)OC C03806721
C[NH+]1CCc2c(sc3c2c(=O)n(c(=S)[nH]3)CC=C)C1 C00477438
c1c2c(cc3c1OCO3)[C@@H]4[C@@H](CC=C5[C@@H]4[NH+](C2)CC5)O C05734928
Cc1nc2c(s1)[C@H]([NH2+]CC2)c3ccc4c(c3)OCCO4 C11593502
C[NH2+]CC1CCN(CC1)c2c3c(ccs3)ncn2 C12370763
C[C@@H](c1n[nH]c(=S)n1c2ccc(cc2)F)[NH+](C)C C05931737
C1C[NH+]2CC=C3[C@@]2(C[C@H](C=C3)O)[C@H]4[C@@H]1COC(=O)C4 C19898997
c1cc2c(cc1N[C@@H]3C[NH+]4CCC3CC4)OCCO2 C20440846
c1c[nH+]c(c2c1scc2)N[C@@H]3CCS(=O)(=O)C3 C35687714
C[C@@H]([C@@H]1CCCC[NH2+]1)N2C(=O)CC3(C2=O)CCCC3 C35691806
c1cc(c2c(c1)OCO2)CN[C@H]3C[NH+]4CCC3CC4 C36167912
C[C@H]1C[C@H]2C[NH2+]C[C@@H]2N1C(=O)c3cc(cn3C)Br C36260098
C[C@@H]1C[C@H]2C[NH2+]C[C@@H]2N1S(=O)(=O)c3ccc(cc3)F C36266566
CCn1cc(cc1C(=O)N2CC[C@@H]3[C@H]2C[NH2+]C3)Br C36856749
c1c(cn(c1C(=O)N2CC[C@@H]3[C@H]2C[NH2+]C3)C4CC4)Br C36857910
C[C@H]1C[C@@H]([C@@H](C[NH+]1C)C)N[C@@]2(CCS(=O)(=O)C2)C C36945252
C[C@H](c1nncn1C)[NH2+]C2C3CC4CC(C3)CC2C4 C37017463
Cc1cc2c(o1)CC(C[C@@H]2[NH2+]C3CCS(=O)(=O)CC3)(C)C C37118612
CO[C@H]1CCCC[C@@H]1[NH2+]C2CCS(=O)(=O)CC2 C37270057
C1C[C@@H]([NH2+]C1)[C@@H]2CCCN(C2)S(=O)(=O)C(F)F C37917509
Cc1cnc(c(n1)N2CCC[C@H](C2)[C@@H]3CCC[NH2+]3)C C37918273
c1ccc2c(c1)C[C@H](O2)C[NH2+][C@H]3CCS(=O)(=O)C3 C38009735
C[C@@]12C[C@@H](CC(C1)(C)C)[NH+](C2)CC(=O)N3CCNCC3 C32049819
CCN(c1nc(cc(n1)C)C)C2C[C@H]3CC[C@@H](C2)[NH2+]3 C40748765
c1csc2c1c(ncn2)N[C@@H]3CC[NH+]4[C@@H]3CCC4 C42338211
c1ccc2c(c1)cc([nH+]c2N3CCO[C@H]4[C@@H]3CCC4)CO C43426891
C1CCC(CC1)[C@H]2CCCN2C(=O)[C@@H]3C[NH2+]CCO3 C43798810
CC[C@@H]1CSC(=[NH+]1)N[C@@]2(CCS(=O)(=O)C2)C C44931815
c1csc(c1C#N)NC(=O)C[NH+]2C[C@H]3CC[C@@H]2C3 C48659465
C[C@H]1CCC[C@@H](C1)N(C)C(=O)[C@@H](C)N2CC[NH2+]CC2 C49015725
C[C@H]1C[NH2+]CCN(C1)c2ccc3c(c2)OCCCO3 C49660958
CC(C)c1ccccc1N2[C@@H]3CS(=O)(=O)C[C@@H]3SC2=[NH2+] C06658594
CC(C)n1c2cc(ccc2nc1[C@@H]3C[NH2+]CCO3)F C52125029
C1CCC2(CC1)CO[C@@H]3CCS(=O)(=O)C[C@@H]3[NH2+]2 C53073678
C[C@@H]1C[NH2+]CCN1Cc2cc3c(cc2Br)OCCO3 C54372096
CC(C)c1nc(n(n1)C)[C@@H]2c3ccsc3CC[NH2+]2 C54697696
CC[NH2+][C@@H]1COCCc2c1cc3c(c2)OCCCO3 C54742476
CCN(C1C[C@H]2CC[C@@H](C1)[NH2+]2)C(=O)[C@@H]3CCCOC3 C54769141
C[C@H](C(=O)N1CCCCCC1)N(C)C2CC[NH2+]CC2 C36301719
CN(C1CCC2(CC1)OCCO2)C3C[C@H]4CC[C@@H](C3)[NH2+]4 C40746571
C[C@H](C(=O)N1CCCCC1)[NH2+][C@@H]2CCN3[C@@H]2CCC3 C49568113
C[NH2+]CC1CCN(CC1)c2c3ccsc3ncn2 C53664074
CC[C@H]1CCN(CC[C@@H]([NH2+]1)C)Cc2cnc(cn2)C C61322556
C[C@@H]1C[C@@H]2C[NH2+]C[C@@H]2N1C(=O)c3ccc(cn3)Br C61863872
C[C@H]1CN(c2cc(cc(c2O1)N3CC[NH2+]CC3)F)C C62540224
COc1ccc2c(c1)OCCC[C@@H]2N3CC[NH2+]CC3 C62659487
C1CCN([C@@H](C1)[C@@H]2CCC[NH2+]2)S(=O)(=O)C(F)F C63189884
CN1c2ccccc2[C@]3(C1=O)[C@@H]4C(=c5ccccc5=[NH+]4)CCN3 C63308233
c1cc2=[NH+][C@@H](C=c2cc1F)C(=O)NC[C@@H]3CCCO3 C63478694
CC(C)C[C@H]1CCN(C1)c2c3c(ncn2)C[NH2+]CC3 C67447353
CC1(CC(CC([NH2+]1)(C)C)NC(=O)[C@@]23CC[C@@](C2(C)C)(C(=O)O3)C)C C04041562
C[C@H]1CO[C@@]2(O1)[C@@]3([C@@H]([C@@]3(C(=[NH+]2)N)C#N)c4ccc(cc4)SC)C#N C04744724
c1cc(c2c3c1C(=O)[C@@H]4[C@]5([C@]3(CC[NH+]4CC6CC6)[C@@H](O2)C(=O)CC5)O)O C06092279
c1ccnc(c1)n2c3c(cn2)[C@H](CCC3)[NH2+]Cc4ccc(cc4)C#CCCO C12308585
c1cc(ccc1CN2c3ccc(cc3[C@H](C2=O)[NH3+])[N+](=O)[O-])Cl C19795688
C[NH+]1C[C@H]2[C@H](C([C@H](C(=C2C=C1)C#N)N)(C#N)C#N)c3ccccc3Cl C13479765
CC[NH+]1CCC(=C2[C@@H]3CN(CC=C3C(C(=C2C#N)N)(C#N)C#N)CC)CC1 C01073644
CC(C)[NH+]1CCc2c(sc3c2C(=N[C@@H](N3)c4ccccn4)O)C1 C22635151
Cc1ccc(cc1N/C(=N\c2ccc(cc2)C(=O)C)/[n+]3c(cc(s3)C)N)F C35739842
Cc1ccc(cc1F)/N=C(\Nc2ccc(cc2)OC)/[n+]3c(cc(s3)C)N C35740264
CN([C@@H]1C[NH2+]C[C@H]1O)S(=O)(=O)c2ccc(s2)Br C36267027
c1cc(sc1c2nnc(o2)C[NH+]3CCC(CC3)N)Br C36754543
C[C@@]1(CCS(=O)(=O)C1)[NH2+]Cc2cc(c(c(c2)Br)O)OC C36944268
Cn1c(cnc1COc2c(cc(cc2Cl)C[NH3+])OC)Cl C37698754
Cc1nnc(o1)COc2ccc(cc2C[C@H](C)[NH3+])Br C37725271
C=CC[NH+]1CC[C@]23c4c5ccc(c4O[C@@H]2C(=O)CC[C@@]3([C@H]1C5)O)O C00001772
c1ccc2=[NH+]C(=O)[C@@H]3[C@@H](C(=C(OC3=c2c1)N)C#N)c4ccncc4 C39314632
COC1=C[C@@H]2C[C@H]3CO[P@@](=O)(N[NH+]3C[C@@H]2C=C1Cl)c4ccccc4O C39467189
c1ccc2=[NH+]CC(=c2c1)/C=N/N3[C@@H](NNC3=S)c4ccccn4 C39584766
C[C@@H]1CCCC[C@@H]1NC(=O)[C@@H]2CN(CC23CC[NH2+]CC3)C(=O)C4CCC4 C39635855
C[C@@H]1CCCC[C@@H]1NC(=O)[C@@H]2CN(CC23CC[NH2+]CC3)C(=O)CCSC C39635965
Cc1ccc(c(c1F)C(=O)N2C[C@H](C3(C2)CC[NH2+]CC3)C(=O)NC)Cl C39681542
c1c(cnc(c1[N+](=O)[O-])N2C[C@H]3CC[C@@H](C[C@H]3C2)[NH3+])Br C40713449
CO[C@H]1C[C@@H]([NH2+]C1)C(=O)Nc2ccc(c(c2)Cl)OC(F)F C40850847
C[C@@H](c1ccc(cc1)SC)NS(=O)(=O)N2CC[NH2+]CC2 C40860906
COc1ccc(cc1)[C@@H](CN/C=C\2/C=c3ccccc3=[NH+]C2=O)O C41701564
Cc1cc(cc2c1NC(=O)[C@H]2[NH2+]C[C@H]3CCS(=O)(=O)C3)Br C42117835
Cc1ccsc1[C@@H](C[NH3+])Sc2nnnn2c3ccccc3 C43251104
Cc1ccc(cc1)[C@H]2C[S@@](=O)C[C@H]([NH2+]2)C(=O)NCc3ccco3 C43262226
CCN1CCN(C(=O)C1=O)[C@H](c2cc(cs2)Br)[C@H](C)[NH3+] C43287965
c1cc(sc1CC[NH3+])S(=O)(=O)N2CCO[C@@H]3[C@@H]2CCC3 C43428258
c1c(csc1CSc2nnnn2C3CCCC3)C#CC[NH3+] C43689477
C[C@@]12CCC[C@@]3([C@H]1C[C@H]4[C@@H](C2)OC(=O)[C@@H]4C[NH2+]CCCO)CO3 C43742886
C[C@@H](C(=O)NC(=O)NC(C)C)[NH+](C)Cc1cc(cs1)Br C48575377
c1cc(ccc1/C=C\2/C(=[NH2+])N3C(=NC2=O)SC(=N3)C4CCCCC4)O C49573586
CCc1nc(on1)COc2ccc(cc2[C@@H](C)[NH3+])Br C52066626
c1cc(c(cc1S(=O)(=O)N[C@@H]2CC[NH2+]C2)Cl)OC(F)F C52093632
c1c(cnc(c1[N+](=O)[O-])OC2CCC(CC2)[NH3+])Br C55143457
CC(C)[C@H](c1nnc2n1N=C(CS2)c3ccc(cc3)Cl)[NH3+] C08236128
C[C@@H](C[NH3+])n1c2cc3c(cc2nc1Cc4ccccc4)OCCO3 C57804516
c1cc(sc1C[NH+]2CC[C@H]([C@@H](C2)O)N3CCOCC3)C#CCO C14975940
c1cc(sc1CN2C(=O)C3(CC[NH2+]CC3)NC2=O)Br C61409427
Cc1cc(cc(c1)C(=O)N2CCC3(CC2)c4c([nH]c[nH+]4)CCN3)C C20572420
Cn1c2ccc(cc2n(c1=O)C)[C@H]3[C@@]4(CC[NH2+]3)c5ccccc5NC4=O C61719505
Cn1c2ccc(cc2n(c1=O)C)[C@@H]3[C@]4(CC[NH2+]3)c5ccccc5NC4=O C61719506
C[C@@H]([C@H](c1ccc(cc1)Br)N2CCN(CC2)S(=O)(=O)C)[NH3+] C62081842
Cc1cccc(c1)C2=NO[C@H](N2)[C@@H]3C(=c4ccc(cc4=[NH+]C3=O)F)O C65248527
CC1(C(=O)NCC[NH+]1C[C@@H](COc2ccc(cc2)Br)O)C C66529513
CC1CC[NH+](CC1)C[C@@H](CNc2ncc(cn2)Br)O C67373196
C[C@@H]1CCC[C@@H]([C@@H]1C)NC(=O)[C@@H](C)[NH+]2CCC[C@@H](C2)CNC(=O)C C67416414
CC1(CC(CC([NH2+]1)(C)C)/N=C/C2C(=O)N(C(=O)N(C2=O)C)C)C C03876875
CC(C)[NH+]1CCC(CC1)Nc2c(c(=O)n(c(=O)n2C)C)C#N C09052642
CCS(=O)(=O)c1ccc(c(c1)[N+](=O)[O-])N2CC[NH2+]CC2 C15443631
Cc1cc(cc(c1N2CC[NH2+]CC2)[N+](=O)[O-])S(=O)(=O)C C15443669
Cc1csc2n1c([nH+]c2[C@H]3CCCN(C3)C(=O)[C@@H]4CCC(=O)N4)C C19240389
c1cc(ccc1N2C(=O)C[C@@H](C2=O)[NH+]3CCC4(CC3)OCCO4)O C19766859
Cc1cccn2c1nc3c(c2=O)cc(c([n+]3C4CCCCC4)N)C#N C00092641
C[NH+](Cc1ccc(o1)Br)CC(=O)N2CCNC2=O C30215341
Cc1c(c(nc(n1)C)C(=O)N2CC[NH2+][C@H](C2)C)C(=O)OC(C)C C35173465
Cc1ccc(cc1)c2csc([n+]2c3ccc(cc3)[N+](=O)[O-])N C35587150
C1CC1C(=O)N2CCC(CC2)[NH2+]C3CCS(=O)(=O)CC3 C37142854
c1ccc2c(c1)[C@@H](CCS2(=O)=O)[NH2+]C3CCS(=O)(=O)CC3 C37269815
CCOC(=O)N1CCC(CC1)[NH2+][C@]2(CCS(=O)(=O)C2)C C37275995
C1C[C@H]([NH2+]C1)[C@@H]2CCCN(C2)S(=O)(=O)N3CCOCC3 C37917582
CN1c2ccccc2[C@@H](CC1=O)[NH2+]C[C@H]3CCS(=O)(=O)C3 C38083612
CC(C)[NH+]1CCNC(=O)[C@H]1Cc2nc(no2)C3=CC=C[C@@H]4C3=CC=N4 C39362201
COC1=C[C@H]2C[C@H]3CO[P@@](=O)(N[NH+]3C[C@@H]2CC1=O)SC C39468338
Cc1c(c(on1)C)S(=O)(=O)N(C)C2C[C@H]3CC[C@@H](C2)[NH2+]3 C40746789
CN(C1C[C@H]2CC[C@@H](C1)[NH2+]2)C3=NS(=O)(=O)c4c3cccc4 C40747314
CC(C)n1c(=O)c(nn(c1=O)C(C)C)NC2CC[NH+](CC2)C C41668269
C=C(CNC(=O)C[NH+]1CCS(=O)(=O)CC1)Br C49280720
CN([C@H]1CCS(=O)(=O)C1)S(=O)(=O)C[C@@H]2CCCC[NH2+]2 C49631181
Cc1c(n(c2c1c([n+](cn2)Cc3ccccc3)N)c4ccccc4OC)C C06672079
Cc1c(n(c2c1c([n+](cn2)Cc3ccco3)N)c4ccc(cc4)OC)C C06672083
Cc1ccnc(c1)[n+]2cnc3c(c2N)c(c(n3Cc4ccco4)C)C C49757545
c1cc2c(cc1C(=O)C[NH2+][C@H]3CCS(=O)(=O)C3)OCCO2 C49923041
C[C@@]1(CCS(=O)(=O)C1)[NH2+]Cc2nnc(o2)c3ccccc3 C49933694
c1ccc(cc1)n2c3c(c(n2)CC#N)c([n+](cn3)C4CCCCC4)N C05685257
C1C[C@H](N(C1)S(=O)(=O)C2CCOCC2)C3CC[NH2+]CC3 C50199695
CCn1cc(nc1C)S(=O)(=O)NC2(CC[NH+](CC2)C)C#N C50265694
Cc1c(c(n(n1)C)C)S(=O)(=O)N2CCC[C@H]2[C@@H]3CCC[NH2+]3 C51359326
Cc1cc(no1)CS(=O)(=O)N2CCC[C@@H]2[C@@H]3CCC[NH2+]3 C51359376
Cc1c(c(n(n1)[C@@H]2CCS(=O)(=O)C2)C)C[NH2+][C@H]3C[C@@H]3C C52273228
C[NH2+][C@@H]1CCCN(C1)CC(=O)N(C)[C@@H]2CCS(=O)(=O)C2 C53203275
C[C@H]1CCC[NH+](C1)C[C@@H](C)Nc2c(c(=O)n(c(=O)n2C)C)C#N C54981090
c1cc(cc(c1)F)n2c(c(nn2)C[NH+]3CCC(CC3)O)c4ccncc4 C57345169
C[NH+]1CCC(CC1)NC(=O)C2=CN3CCS(=O)(=O)N=C3C=C2 C61031809
Cn1c(=O)ccc(n1)C(=O)NC2CC[NH+](CC2)CC(F)F C61603454
c1cn2c([nH+]1)CN(CC2)C(=O)c3cc(c[nH]3)Br C62256116
CCC1(CC[NH2+]CC1)C(=O)N2CCN(CC2)C(=O)OCC C62849398
Cc1cc(=O)n2c(n1)sc(n2)CN3CCC(CC3)C[NH2+]C C63165899
CC(=O)N1C[C@@H](Oc2c1cccc2)C(=O)N[C@H]3CCc4[nH+]ccn4C3 C65474101
Cc1cn2c([nH+]1)CC[C@H](C2)NC(=O)c3cn(nc3C(F)(F)F)C C65474237
Cc1cc(no1)NC(=O)[C@H](C)N2CCn3c(c([nH+]c3C2)C)C C65474455
Cc1ccc2[nH+]c(cn2c1)CNS(=O)(=O)c3cn(c(n3)C)C C66101504
C[C@@H]1CCC[C@H]([NH+]1CC(=O)N2CCN(CC2)C(=O)C(=O)NC(C)C)C C66531726
Cc1c(c(n(n1)C)Cl)C[NH+]2CCC[C@@H](C2)NS(=O)(=O)C C66665840
C[NH+](CC(=O)N[C@H]1CCOc2c1cccc2)[C@@H]3CCS(=O)(=O)C3 C66696725
CCn1c(ncn1)CN2CCc3c([nH+]c[nH]3)[C@@H]2c4ccccn4 C67432411
C1C[C@]2(CC[NH2+]C2)CN(C1)S(=O)(=O)C3=CCS(=O)(=O)C3 C67643679
CC(C)(C)c1nc2c(c(n1)[S-])c(=O)n(c(=O)n2C)C C03278037
c1c(cn(n1)C23C[C@@H]4C[C@H](C2)CC(C4)(C3)C(=O)[O-])[N+](=O)[O-] C02731917
Cc1nn(c(=O)c2n1c3ccsc3c2)[C@@H](C)C(=O)[O-] C05135044
CCc1cc2c(s1)cc3n2cnn(c3=O)CC(=O)[O-] C05135266
c1ccc(cc1)N2[C@@H]([C@@H](OCC2=O)C(=O)[O-])c3ccco3 C20273402
c1ccc(cc1)N2[C@H]([C@H](OCC2=O)C(=O)[O-])c3ccco3 C20273405
C[C@H]1CCCN(C1)S(=O)(=O)N2CCC[C@@H](C2)C(=O)[O-] C34677996
c1c(nsn1)C(=O)N2[C@H]3CCCC[C@@H]3C[C@@H]2C(=O)[O-] C35687413
C[C@H]1C(=O)N(c2ccccc2O1)Cc3ccoc3C(=O)[O-] C36928445
Cc1c2cc(c(nc2n(n1)C)Cl)/C=C(\C#N)/C(=O)[O-] C36970801
c1cc(ccc1C#N)S(=O)(=O)[N-]C2=CC=C[C@H]3C2=NC=N3 C39211939
CCOc1ccnc-2c1C(=O)CCc3c2n(c(c3OC)C)[O-] C39459184
C[C@@H]1[C@H](C(=O)N(N1C)c2ccccc2)n3c(nnn3)[S-] C39712444
C[C@H]1[C@H](C(=O)N(N1C)c2ccccc2)n3c(nnn3)[S-] C39712445
Cc1c(c(n(n1)[C@@]2(CCCC[C@H]2C)C(=O)[O-])C)[N+](=O)[O-] C41908051
Cc1c(c(n(n1)C2(CCSCC2)C(=O)[O-])C)[N+](=O)[O-] C41908152
C[C@@H]1C[C@@](CC(C1)(C)C)(C(=O)[O-])n2ccc(n2)[N+](=O)[O-] C41920054
CS(=O)(=O)/N=C(/c1cc2c(c(c1)Cl)OCCCO2)\[O-] C42279679
CCc1c(nn(c1C)C2(CCS(=O)(=O)CC2)C(=O)[O-])C C42334407
CCO[C@H]1CCCN(C1)C(=O)N2CCC[C@H](C2)C(=O)[O-] C42426217
c1cc(ncc1C(=O)[O-])C(=O)N2CCO[C@@H]3[C@@H]2CCCC3 C48194673
Cc1ccc(c(c1)C)S(=O)(=O)/N=C(/c2csnn2)\[O-] C48475832
c1cc(ncc1S(=O)(=O)/N=C(/c2cnns2)\[O-])Cl C48761660
CN(C[C@H]1CCCCO1)C(=O)N2CCC[C@H](C2)C(=O)[O-] C48951104
Cc1cc(nc2c1c(nn2[C@@H](C)C(=O)[O-])n3cccc3)C C49454639
Cc1c(c(n(n1)C)Cl)S(=O)(=O)/N=C(/[C@H]2C[C@@H]2C)\[O-] C49514500
C[C@@H]1CCC[C@@](C1)(C(=O)[O-])n2cccc(c2=O)[N+](=O)[O-] C50445930
CCCC1CCN(CC1)C(=O)N2CCO[C@H](C2)C(=O)[O-] C50906938
CC1(COCCN1C(=O)N2CCC(CC2)CCC(=O)[O-])C C50930336
c1cc(nc(c1)Cl)/C(=N/c2ncc(s2)[N+](=O)[O-])/[O-] C51073974
CCc1c(sc(n1)N2CCS(=O)(=O)CC2)C(=O)[O-] C54968233
Cc1c(cc(o1)C(=O)[O-])S(=O)(=O)N2C[C@@H](C[C@@H](C2)C)C C55311137
Cc1c(cc(o1)CN2C(=O)[C@@H]3CC=CC[C@H]3C2=O)C(=O)[O-] C38059870
Cc1cc(c(c(c1)C)[C@@](C)(C(=O)[O-])n2cnc(n2)C#N)C C61842613
Cn1c(=O)cc(c2c1c(cc(c2)[N+](=O)[O-])Cl)C(=O)[O-] C62152338
Cn1c2cc(ccc2oc1=O)[N-]S(=O)(=O)C3CCCC3 C62314110
Cc1nnc(s1)n2c(c(nn2)C(=O)[O-])C(F)(F)F C62426318
CC1(CCN(CC1)C(=O)N(C)C[C@@H]2CCCCO2)C(=O)[O-] C62843464
CC[C@@H]1CN(CCO1)C(=O)N2CCC(CC2)(CC)C(=O)[O-] C62846788
CC[C@]1(CCCN(C1)C(=O)N2CCOC[C@H]2C)C(=O)[O-] C62873908
CCC[C@@]1(CCCN(C1)C(=O)N2CCOC[C@@H]2C)C(=O)[O-] C62873909
CC[C@H]1CN(CCO1)C(=O)N2CCC[C@](C2)(CC)C(=O)[O-] C62873981
CC[C@]1(CCCN(C1)C(=O)N2CCCO[C@@H](C2)C)C(=O)[O-] C62876959
CCC[C@]1(CCN(C1)C(=O)N2C[C@H](OC[C@@H]2C)C)C(=O)[O-] C62925304
CC[C@@H]1CN(CCO1)C(=O)N2CC[C@](C2)(CC)C(=O)[O-] C62925397
CC[C@@H]1CO[C@H](CN1C(=O)N2CC[C@@](C2)(CC)C(=O)[O-])C C62926273
C[C@@]1(CCN(C1)C(=O)N2CCO[C@@H]3[C@@H]2CCCC3)C(=O)[O-] C62934603
CSc1c(cccn1)[C@H]2[N-]C(=NO2)C3=CCC(=O)N=C3 C65196312
Cc1ccc(c(c1)C)[N-]S(=O)(=O)C2=CN3CN=NC(=O)[C@@H]3C2 C65246716
Cc1ccccc1[N-]S(=O)(=O)C2=CN3[C@H](N=NC(=O)[C@@H]3C2)C C65246812
C[NH+]1CCc2cc3c(c(c2[C@H]1C/C(=N/O)/c4ccncc4)OC)OCO3 C04028361
c1ccc2c(c1)C=C[NH+]3[C@@H]2[C@@H]4[C@H]([C@H]3C(=O)c5cccc(c5)[N+](=O)[O-])C(=O)NC4=O C04955474
c1ccc2c(c1)C=C[NH+]3[C@@H]2[C@@H]4[C@@H]([C@@H]3C(=O)c5cccc(c5)[N+](=O)[O-])C(=O)NC4=O C06344932
c1c(nnn1C[C@H]2C[C@@H]3CC[NH+]2C[C@@H]3C(=O)N4CCOCC4)C5(CCCC5)O C08299856
Cc1ccc2c(c1)cc3c([nH+]2)N4CCCC[C@H]4[C@@]5(C3)C(=O)N=C(N(C5=O)C)O C09357107
CC(=O)[NH+]=c1ccc-2c(cc(oc2c1)O)COC(=O)[C@@H]3CS[C@@]4(N3C(=O)CC4)C C32945010
CN1CCn2c3ccc(cc3[nH+]c2C1)N[C@@H]4c5ccc(c(c5C(=O)O4)OC)OC C36354413
Cc1cccn2c1nc(c(c2=O)/C=C(\C#N)/C(=O)NC)N3CC[NH+](CC3)C C02200725
Cc1c(non1)C(=O)NC2=c3cc(ccc3=[NH+][C@@H]2C(=O)OC)Br C39016376
c1ccc2=[NH+][C@H]3C(=c2c1)N=NC(=N3)SCC(=O)NC4=NC(=O)CS4 C39205992
Cc1c(c2c(cn1)C[NH2+]CC2)c3nc(on3)[C@@H]4C=C(N=N4)c5ccsc5 C39387630
c1cc2n(c(=O)c1)C[C@@H]3C[C@H]2C[NH+](C3)C[C@H](c4ccc(cc4)[N+](=O)[O-])O C43604292
C[C@@H]1CN(C[C@H](O1)C)c2ccc(c[nH+]2)CNC(=O)N3CCC4(CC3)OCCO4 C45874462
Cc1cc(n2c(n1)c(cn2)C(=O)NCc3ccc([nH+]c3)N4C[C@@H](O[C@H](C4)C)C)C C46843009
Cc1c2c(nc3n(c2=O)CCC3)sc1C(=O)NCc4cc[nH+]c(c4)N(C)C C47583392
Cc1c(nc2nc(=S)n(n2c1C)C[NH+]3CCC[C@@H](C3)C(=O)NC4CC4)C C50900287
Cc1ccc(s1)C(=O)NC2CC[NH+](CC2)Cn3c(=O)n4ccccc4n3 C50924077
CC(=O)NC[C@H]1CN(C(=O)O1)c2ccc3c(c2)CCCC4=C3N=[NH+][C@@H]4c5ccncc5 C52636896
C[C@H](c1ccccc1)[NH+]2CC[C@@H](C2)NC(=O)N3CCN(CC3)S(=O)(=O)C C54718706
Cc1c(c2c(cn1)C[NH2+]CC2)c3nc(on3)CN4CCOc5ccccc5C4 C19112373
C[C@@H]([C@@H]1CCCO1)NC(=O)N2CCN(CC2)Cc3cc(=O)n4ccsc4[nH+]3 C45683286
Cc1ccnc2n1nc(n2)C(=O)NCc3ccc([nH+]c3)N4CCCCCC4 C48935934
C[C@@H]1c2cc(c(cc2OC(=O)[C@H]1CC(=O)N3CCc4c([nH]c[nH+]4)C3)OC)Cl C63279495
CC(=O)Nc1ccc(cc1)S(=O)(=O)N2CC[C@@H]3C(=c4cc(ccc4=[NH+]3)OC)C2 C63281655
c1cc2=[NH+]CC(=c2cc1Cl)CCN3C=C[C@@H]4C(=CNc5n4ncn5)C3=O C63348964
Cc1ccc2=[NH+]CC(=c2c1)CCN3C=C[C@@H]4C(=CNc5n4nc(n5)C)C3=O C63348986
COc1cc(ccc1O)/C=N/N2CC(=O)N3C[C@@H]4C(=c5ccccc5=[NH+]4)C[C@@H]3C2=O C63351027
C[NH+]1CCC(CC1)N2C(=O)/C(=C/c3ccc(c(c3)[N+](=O)[O-])O)/SC2=S C63824083
CC(C)[C@H]1[C@H]2C(=c3ccccc3=[NH+]2)CCN1C(=O)CN4C(=O)NC(=O)C4(C)C C63847679
C[C@@H]1CC(=NO1)NC(=O)C2CCN(CC2)C(=O)C[C@@H]3C=c4ccccc4=[NH+]C3=O C63921942
C[C@@H]1CN(C[C@@H](O1)C)C(=O)CS[C@@H]2NN=C(O2)C3=c4ccccc4=[NH+]C3 C64055392
C[C@@H]1C(=C(N=N1)C)C[C@@H](C)[NH+]2CCCN3[C@@H](C2)C=C(N3)C(=O)N4CCCC4 C65382266
CCC1=c2ccccc2=[NH+][C@@H]1C(=O)N3CCC4(CC3)C(=O)N=C(N4)N(C)C C65427139
CN1C[C@H]2C[NH2+]C[C@]2(C1)C(=O)N3CCC(CC3)Cc4nc(on4)C5CC5 C65491481
CC1CCC(CC1)[NH+]2CCC(CC2)N(C)C(=O)N[C@@H](C)c3nncn3C C66149225
CN(C1CC[NH+](CC1)Cc2ccncc2)C(=O)NC3CCC4(CC3)OCCO4 C66178185
CC[NH+]1CCN(CC1)C(=O)CC2CCN(CC2)C(=O)NC3CCOCC3 C66700739
Cc1cc(nc([nH+]1)C)N2CCC[C@@H](C2)OC(=O)c3cc4c([nH]c3=O)CCCC4=O C66731319
Cc1c(nnn1c2ccc3c(c2)cccn3)C(=O)N[C@H]4CCC[C@H]4n5cc[nH+]c5 C66760713
Cc1c(nnn1c2ccc3c(c2)cccn3)C(=O)NC4CC[NH+](CC4)C5CC5 C66820546
CS(=O)(=O)c1nc(c2n1cccc2)C(=O)N[C@@H]3CCC[C@@H]3n4cc[nH+]c4 C66917348
CS(=O)(=O)c1nc(c2n1cccc2)C(=O)N[C@@H]3CCC[C@H]3n4cc[nH+]c4 C66917351
CC1CCC2(CC1)C(=O)N(C(=O)N2)CC(=O)N3CCC[C@H]3C[NH+]4CCCC4 C66944468
Cc1c(nnn1c2cccc3c2nccc3)C(=O)N[C@@H]4CCC[C@H]4n5cc[nH+]c5 C67137047
Cc1c(c(n2c(n1)cc(=O)[nH]2)C)CC(=O)N3C[C@H](Cc4c3cccc4)[NH+](C)C C67204742
Cc1cc(nc([nH+]1)C)N2CCN(CC2)C(=O)Nc3cc(nn3C(C)(C)C)C C67426853
Cc1cc(nc([nH+]1)C)N2CCN(CC2)C(=O)Nc3cc(no3)C(F)(F)F C67572436
Cc1cc(nc([nH+]1)C)N2CCN(CC2)C(=O)Nc3cc(ccc3n4cccn4)F C67577578
Cc1cc(nc([nH+]1)C)N2CCN(CC2)C(=O)N[C@H]3CCCc4c3cco4 C67623430
Cc1cc(nc([nH+]1)C)N2CCN(CC2)C(=O)N[C@@H](C)CN3CCCC3=O C67630286
CNC(=O)/C(=C/c1c(nc2ccccn2c1=O)Oc3ccc(cc3)F)/C#N C02211131
CC1(O[C@H]2[C@@H](O1)[C@@H](O[C@@H]3[C@@H]2OC(O3)(C)C)C(=O)Nc4ccccc4F)C C04487852
CCOC(=O)[C@@H]1O[C@]2(C[C@@](O1)(Oc3c2c(cc(n3)C)C)C(F)(F)F)O C04623445
c1c(cc(c(c1F)NC(=O)Cn2cc(cn2)[N+](=O)[O-])Br)F C04820828
C[C@]12C[C@H](c3cccc(c3O1)OC)NC(=O)N2c4ccc5c(c4)OCCO5 C04852767
Cc1c(sc2c1c(=O)n(cn2)CC(=O)c3ccc4c(c3)NC(=O)[C@H](O4)C)C C05011012
CCOc1ccc(cc1)N2C[C@@H](CC2=O)NC(=O)N3C[C@H](O[C@@H](C3)C)C C05191927
c1cc2c(ccc(c2nc1)NC(=O)c3nc4ncccn4n3)Br C06829267
Cc1nnc(s1)N2[C@H](c3c(=O)c4ccccc4oc3C2=O)c5cccc(c5)O C06861506
Cc1ccc2nc(cc(=O)n2c1)CN3C(=O)[C@]4(CCc5c4cccc5)NC3=O C03457930
Cc1cc(n2c(n1)nc(n2)SCC(=O)c3ccc4c(c3)CCC(=O)N4)C C07987282
c1cc(ccc1C(=O)Nc2ccc3c(c2)OCCCO3)N4CCCS4(=O)=O C08988385
CC[C@@H](C)N1C(=O)/C(=C\Nc2ccc3c(c2)OCCO3)/C(=C(C1=O)C#N)C C09422098
Cc1ccn2c(c1)nc(cc2=O)CN3C(=O)[C@@]4(CCCc5c4ccs5)NC3=O C09983476
Cc1csc2n1c(=O)cc(n2)CN3C(=O)[C@@]4(CCCC[C@@H]4C)NC3=O C10537539
Cc1c(sc2c1c3nn(c(=O)n3c(n2)C(C)C)CC(=O)NC(C)C)C C12181270
Cc1cc(n(n1)c2ccc(cc2)C(=O)N3C[C@H](Oc4c3cccc4)C(=O)NC)C C12785017
CC\1=NN(C(=O)/C1=C\Nc2ccc3c(c2)n(c(=O)n3C)C)c4ccc(cc4)F C13566767
c1ccc2c(c1)C(=O)/C(=C\c3ccc4c(c3)OCO4)/N(S2(=O)=O)CCO C13691858
CCOc1ccc(cc1)N2C[C@@H](CC2=O)NC(=O)N3C[C@@H](O[C@H](C3)C)C C13958568
c1cc(ccc1N2C(=O)CCS[C@]23c4cc(ccc4NC3=O)[N+](=O)[O-])F C15222286
Cc1cc2c(cc1C)n(cn2)C(=O)[C@@H]3CC(=O)N(C3)c4ccc(cc4)NC(=O)C C20371004
c1cc2c(cc1F)[C@@H](CCS2)NC(=O)c3cc4c(cc3[N+](=O)[O-])OCO4 C25387656
Cc1c2c(c(=O)n(cn2)c3ccc(cc3)NC(=O)c4cccs4)n(n1)C C28557950
Cc1cc(n(n1)c2ccc(cn2)NC(=O)[C@@H]3[C@H](Oc4ccccc4O3)C)C C31216591
c1cc(ccc1C(=O)Nc2ccc3c(c2)OCCO3)N4CCCS4(=O)=O C32808536
Cc1cc2nnc(n2c(n1)C)S[C@@H](C)C(=O)Nc3ccc(cn3)Cl C33033676
Cc1csc2n1c(=O)c(c(n2)C)S(=O)(=O)Nc3ccc(cc3)OC C06784710
Cc1ccc(cc1)n2c(c3c(nn(c(=O)c3n2)[C@H](C)C(=O)NC4CC4)C)C C06944694
Cc1cccc(c1C)n2c(c3c(n2)CS(=O)(=O)C3)NC(=O)c4ccco4 C03009484
C[C@@H]1C[C@@]2(CC(C1)(C)C)C(=O)N(C(=O)N2)CC(=O)N3C[C@H](O[C@H](C3)C)C C39544266
COc1ccccc1N2C(=O)/C(=C/[C@H]3C=c4ccccc4=[NH+]3)/C(=NC2=O)[O-] C39777161
Cc1ccc2c(c1)N(C(=O)[C@@](O2)(C)C(=O)NCCn3cc(cn3)Cl)C C40780594
Cc1ccccc1[C@@H](C)NC(=O)N2CCN(CC2)C(=O)C(=O)N3CCCC3 C42798996
C[NH+]1CC[C@@H](C1)[N-]S(=O)(=O)c2cc(ccc2[N+](=O)[O-])Br C48742603
Cc1c(snn1)C(=O)Nc2ccc3c(c2)C(=O)N4CCCC[C@H]4CCO3 C49030260
Cc1ccc(cc1C)N2C[C@@H](CC2=O)c3nc(on3)c4cc(n[nH]4)C5CC5 C49060597
Cc1ccc2nc(cn2c1)C(=O)Nc3nc4ccc(cc4s3)S(=O)(=O)C C20722401
Cn1c2c(c(=O)nc1SC)[C@H](CC(=N2)O)c3ccc(cc3OC)OC C09109692
Cc1cc(c(c(c1)C)NC(=O)[C@H](C)n2c(=O)c3c(cc(nc3n(c2=O)C)C)C)C C64604590
C[C@H]1CN(CC(O1)(C)C)C(=O)Nc2ccc(cc2)N3CCCS3(=O)=O C65452863
Cc1ccc2cc(c(nc2c1)N3CCOCC3)[C@@H]4CC(=O)NC5=NN=C[C@@H]45 C65466476
c1cc(c(cc1n2cnnn2)NC(=O)c3cc(cnc3Cl)Br)F C65669923
COc1c(cccc1Cl)NC(=O)c2nc3ncc(cn3n2)Br C65863849
Cc1ccc(c(n1)OC)CNC(=O)N2CCC(CC2)N3CCO[C@H](C3)C C66205199
CN1CCc2c(s/c(=N\S(=O)(=O)[C@H]3CS(=O)(=O)c4c3cccc4)/[nH]2)C1 C66248212
CCOc1cc(ccc1C)NC(=O)C2=CC=CN3C2=NS(=O)(=O)CC3 C66525656
Cc1ccc2cccc(c2[nH+]1)[N-]S(=O)(=O)c3ccc4c(c3)oc(=O)n4C C66587635
Cc1ccc(cc1C(=O)N2CCC(=CC2)c3c[nH]c4c3cccn4)[N+](=O)[O-] C67142774
Cc1csc(n1)N2CCCN(CC2)C(=O)N[C@H](C)c3c(nn(c3C)C)C C67534896
Cn1c(cc(n1)C(=O)NC2=NCCS2)C(F)(F)F C02770771
c1cc(ccc1N2C(=O)/C(=C\c3ccsc3)/C(=O)NC2=O)F C06889134
CC1([C@]2(CC[C@@]1(OC2=O)C(=O)NC[C@H]3CCCO3)C)C C12384129
CC1=CC[C@@H]2[C@@H]1[C@@H]3[C@H]([C@H](C[C@@]2(C)O)OC(=O)C)C(=C)C(=O)O3 C12891261
CC(=C)[C@H]1[C@H]2C[C@@]3([C@]4(CO4)[C@@H]5[C@H]([C@]3([C@@H]1C(=O)O2)O)O5)C C14930395
Cc1ccc(o1)/C=C\2/C(=O)NC(=S)N(C2=O)CC=C C15012987
Cc1ccc(c(c1)NC(=O)[C@H]2CCS(=O)(=O)C2)OC C15581472
Cc1ccc(c(c1)F)NCc2cn(c(=O)n(c2=O)C)C C20371216
CCc1c(snn1)C(=O)N[C@@H]2CCCc3c2cco3 C32771130
CC1CCN(CC1)S(=O)(=O)N2CCC[C@H](C2)CO C36203543
C1CCCN(CC1)S(=O)(=O)N2CCCC[C@H]2CO C36796875
CN([C@@H]1CCS(=O)(=O)C1)C(=O)[C@H]2Cc3ccccc3CN2 C36870007
Cc1cc(ccc1C#CCO)S(=O)(=O)N2CCOC[C@H]2C C37579664
Cc1cc(cc(c1O[C@H]2CS(=O)(=O)C[C@@H]2O)C)C=O C37693021
c1cc2cccnc2c(c1)O[C@H]3CS(=O)(=O)C[C@@H]3O C37695000
c1cc2cccnc2c(c1)O[C@@H]3CS(=O)(=O)C[C@H]3O C37695001
CC(C)S(=O)(=O)[C@H]1CC[C@]2(C1)C[C@@H](CN2OC)O C39504037
CC(C)S(=O)(=O)N1C[C@H](C[C@@]12CC[C@@H](C2)OC)O C39509059
Cc1ccc(cc1)C(=O)C(=O)N[C@@H]2CCS(=O)(=O)C2 C40468665
Cc1ccsc1C(=O)NCc2nnc3n2CCCC3 C41139746
C[C@H](C(=O)N(C)C)n1c(=O)c2ccsc2[nH]c1=S C42572646
c1c(cc(c2c1OCCO2)Cl)[C@H]([C@H]3CCS(=O)(=O)C3)O C43303706
C[C@H]1CC[C@@H]([NH+]1[C@@H](C)C(=O)N2CCC(CC2)C(=O)[O-])C C43559492
CN1CC(=O)N(C1=O)Cc2c(ccs2)C#CCCO C43682317
c1cn(nc1C(F)(F)F)[C@H]2CC3(CC[C@H]2O)OCCO3 C44189270
c1ccc2c(c1)[C@H](CCS2)NC(=O)[C@H]3C[C@@H]3[N+](=O)[O-] C44338728
Cn1c(=O)ccc(n1)C(=O)N[C@@H]2CCSc3c2cc(cc3)Cl C44889469
c1cnc(cc1Cl)C(=O)Nc2nnc(s2)C3CC3 C45396049
c1csc2c1C[NH+](CC2)C/C(=N/c3nncs3)/[O-] C45810672
Cc1c(cco1)C(=O)NCC(=O)N2C[C@H](C[C@@H](C2)C)C C48188705
Cc1ccc(s1)[C@H](C)NC(=O)c2ccc(=O)n(n2)C C48974171
CN(C[C@@H]1CCCCO1)C(=O)c2cc(cnc2)C#CCO C49628760
C[C@@H]1C[C@@H](C[NH+](C1)CC(=O)N2CCC(CC2)C(=O)[O-])C C49934076
Cc1c(c(n(n1)[C@H]2CS(=O)(=O)C[C@H]2O)C)Br C50593922
CN(Cc1cc(cs1)C#CCO)C(=O)c2cnccn2 C50891684
Cc1cc(c(o1)C)[C@@H](c2ccc3c(c2)n(c(=O)n3C)C)O C51392775
CC(C)C(=O)N1CCC[C@@H](C1)C(=O)N2CC[C@@H](C2)CO C51884761
C1CC[C@@H]2[C@H](C1)[NH+](CCO2)CC3(CCOCC3)C(=O)[O-] C52198986
Cc1nc(on1)Cn2c3c(ccc(c3F)F)[nH]c2=S C53169257
C[C@H]1CCC[NH+]([C@@H]1C)CC(=O)N2CCC(CC2)C(=O)[O-] C54262985
c1c(c(cc2c1OCCO2)Cl)NCc3cncnc3 C54767317
c1cc2c(cc1[C@@H]([C@H]3COCCO3)Br)NC(=O)CO2 C55304974
C[C@H]1CN([C@@H](CO1)C)C(=O)CNC(=O)c2ccsc2 C57304677
C[C@@H]1CN([C@H](CO1)C)C(=O)CNC(=O)c2ccsc2 C57304679
c1ccc2c(c1)OC[C@@H](O2)CN[C@@H]3CCS(=O)(=O)C3 C60059434
C1C[C@H]2CC(=CC(=O)[O-])C[C@@H]1[NH+]2[C@@H]3CCS(=O)(=O)C3 C62672747
c1ccc2c(c1)CN(CCO2)c3n[nH]c(=S)n3C4CC4 C63013034
CSC1=NC(=O)[C@H]2[C@H](CC(=O)NC2=N1)c3cccc(c3F)F C63515408
CN1[C@H]([C@@H](c2ccccc2C1=O)C(=O)[O-])[C@@H]3C=c4ccccc4=[NH+]3 C65335301
Cn1c2c(cn1)[C@@H](CCC2)NC(=O)c3ccc(cc3)C=O C66611253
CCOc1cccc(c1O)[C@H]2CC(=N[C@H]([NH2+]2)c3cccc(c3)F)c4ccc(cc4)OC C04729928
Cc1cc(cc(c1)NC(=O)C(=O)NC[C@H](c2ccc3c(c2)CCCN3C)[NH+]4CCCC4)C C09135518
Cc1ccc(cc1C)NC(=O)C(=O)NC[C@H](c2ccc3c(c2)CCCN3C)[NH+]4CCCC4 C09135762
COc1ccc(cc1)[C@@H](CNC(=O)N[C@H]2CCSc3c2cccc3F)[NH+]4CCCC4 C10037552
Cc1ccc(c(c1)C)NC(=O)[C@@H](C)[NH+]2CCC(CC2)NS(=O)(=O)c3cccs3 C11719556
Cc1cccc(c1C)NC(=O)C(=O)NC[C@@H](c2cccn2C)[NH+]3CCc4ccccc4C3 C11898478
COc1ccc(cc1)[C@H](C[NH+]2CCC3(CC2)C[C@H](c4ccc5ccccc5c4O3)O)O C12329971
C[C@]12CC[C@@H](C[C@@H]1CC[C@@H]3[C@H]2CC[C@]4([C@H]3CC[C@@H]4NC(=O)C[NH+]5CCOCC5)C)O C12659255
C[C@]12CC[C@H](C[C@@H]1CC[C@H]3[C@@H]2CC[C@]4([C@H]3CC[C@H]4NC(=O)C[NH+]5CCOCC5)C)O C12661256
c1ccc(cc1)[C@]([C@@H]2CCC(C2)(F)F)(C(=O)NC3CC[NH+](CC3)Cc4ccccn4)O C13835842
CCCn1c2c(c(n1)C(=O)N3CCSCC3)C[C@@H](CC2)[NH2+]CC4(CCCCC4)O C14543206
CC(C)(C[NH2+][C@@H]1CCc2c(sc3c2c(=O)n(cn3)C4Cc5ccccc5C4)C1)CO C14989403
CC[C@H]1c2ccsc2CC[NH+]1CC(=O)NCC(=O)Nc3ccccc3Br C15547512
C[C@@H](C(=O)Nc1ccc(cc1)C(=O)Nc2ccccc2OC)[NH+]3CCc4ccccc4C3 C16443065
CNC(=O)[C@@H]1Cc2ccccc2C[NH+]1CC(=O)NCc3ccc(o3)c4ccc(cc4)Cl C26916916
CC[C@H]1c2c(n(c(n2)C(F)(F)F)C)CCN1C(=O)C[C@@H](Cc3cc(c(cc3F)F)F)[NH3+] C28956759
CC#CCn1c2c(ccn(c2=O)Cc3cccc4c3cccc4)nc1N5CCC[C@@H](C5)[NH3+] C29045184
CN(C)c1ccc(cc1)[C@H]2C3=C(CCCC3=O)NC4=[NH+][C@H](NN24)c5ccccc5Cl C32818808
C[NH+](C)CCNC(=O)[C@H]1C[C@@H](CN(C1)C(=O)Nc2ccc(cc2)Cl)c3ccccc3 C34710861
C[NH+]1CCc2c(sc3c2C(=N[C@H](N3)c4cccc(c4)OC(=O)c5ccccc5)O)C1 C36093625
Cc1ccccc1C2=NC(=CC3=c4ccccc4=[NH+][C@@H]32)C(=O)NC[C@@H](c5ccccc5)O C38564332
Cc1ccccc1C2=NC(=CC3=c4ccccc4=[NH+][C@@H]32)C(=O)NC[C@H](c5ccccc5)O C38564336
C[NH+]1CCC2(CC1)C[C@H](c3cc(ccc3O2)c4cccc(c4)C(=O)NCc5cccc(c5)OC)O C39227740
Cc1ccc(cc1)[C@H](C)NC(=O)[C@@H]2CN(CC23CC[NH2+]CC3)C(=O)CCC4CCCC4 C39639257
Cc1cccc(c1C)CNC(=O)[C@H]2CN(CC23CC[NH2+]CC3)C(=O)c4csc(c4OC)Cl C39667615
CCC[C@@H](C)C(=O)N1C[C@H](C2(C1)CC[NH2+]CC2)C(=O)NC[C@@H]3c4ccccc4CCO3 C39668870
CCC[C@@H](C)NC(=O)[C@H]1CN(CC12CC[NH2+]CC2)C(=O)c3cc(cc(c3)F)C(F)(F)F C39673588
Cc1ccsc1CNC(=O)[C@@H]2CN(CC23CC[NH2+]CC3)C(=O)CCC4CCCC4 C39677160
CCC[C@@H](C)C(=O)N1C[C@@H](C2(C1)CC[NH2+]CC2)C(=O)NCc3ccccc3Br C39690468
CCC[C@H](C)C(=O)N1C[C@@H](C2(C1)CC[NH2+]CC2)C(=O)NCc3cccc(c3C)Cl C39694949
CCc1ccc(cc1)[C@@H](C)NC(=O)[C@@H]2CN(CC23CC[NH2+]CC3)C(=O)Cc4ccccc4C C39696306
c1ccc(cc1)CNC(=S)NN2[C@@H]([NH+]=NC2=S)c3ccc(cc3)Br C39948924
C[C@@]1(CC[C@@]2([C@@H](C1)C(C[C@@H]2[NH2+]Cc3cccn3C)(C)C)CCC(=O)N4CCOCC4)O C43547752
c1ccc(cc1)C(CNC(=O)[C@@H]2CSC[C@@H]([NH2+]2)c3ccc4c(c3)OCCCO4)c5ccccc5 C44169600
C/C(=N\NC(=[NH2+])S[C@H]1CC(=O)N(C1=O)c2ccc(cc2)Cl)/c3ccc(cc3)Cl C16675756
Cc1ccc(cc1NC(=O)[C@@H](C)[NH+]2CCC(CC2)NS(=O)(=O)c3cccs3)F C58604128
Cc1ccc(c(c1)C)NC(=O)[C@H](C)[NH+]2CCC(CC2)NS(=O)(=O)c3ccc(cc3)F C29935436
Cc1c(n(c([nH+]1)SCc2nc(c3c4c(sc3n2)C[C@H](CC4)C)N)CCOC)C C59411867
COc1ccc(c2c1cccc2)CN3Cc4c([nH+]c[nH]4)C[C@H]3C(=O)NCc5ccccc5 C15676212
c1cc(oc1)[C@H]2C[C@@H](N3C(=[NH+]2)C(=CN3)C(=O)Nc4ccc5c(c4)CCC5)C(F)(F)F C13124477
c1cc(cc(c1)Cl)CNC(=O)C2=CNN3C2=[NH+][C@@H](C[C@H]3C(F)(F)F)c4ccco4 C13124495
c1ccc2=[NH+]CC(=c2c1)C[C@H](C(=O)Nc3cccc(c3)F)NC(=O)c4ccc(cc4)F C63159753
CC1=C(SCCO1)C(=O)Nc2ccc(cc2)C(=O)NCCC3=c4ccccc4=[NH+]C3 C63552079
CC1CCC(CC1)C(=O)N[C@H](CC2=c3ccccc3=[NH+]C2)C(=O)NC4CCC(CC4)C C63626090
COc1ccccc1CNC(=O)[C@@H]2C(=c3ccccc3=[NH+]2)NC(=O)c4ccc(cc4)Cl C63752613
C[C@@H]1c2c(ncnc2S[C@H]1C(=O)NC3CCCC3)NCCC4=c5ccccc5=[NH+]C4 C64002264
Cc1cc(c2c(c1)OC(=O)[C@@H]([C@H]2C)CC(=O)NCCC3=c4cc(ccc4=[NH+]C3)Cl)O C64600389
CSc1ccc(cc1)CNC(=O)[C@@H]2C(=c3cc(ccc3=[NH+]2)F)NC(=O)c4ccccc4 C64690674
Cc1c(ccc2c1OC(=O)[C@H]([C@@H]2C)CC(=O)NCCC3=c4cc(ccc4=[NH+]C3)Cl)O C64717867
Cc1ccc(cc1S(=O)(=O)N2CC[C@@]3(C2)/C(=[NH+]/C(C)(C)C)/Nc4ccccc4CN3)F C65266039
COc1cc2c3c(c1OC)-c4cc(ccc4C[C@@H]3[NH2+]CC2)O C00296270
Cc1cc(cc(c1C)[C@@H](Cc2ccc(cc2)F)[NH3+])[N+](=O)[O-] C19970446
c1c(cc(cc1Cl)Cl)S(=O)(=O)N2CCC[C@@H]2[NH3+] C20432615
CC[NH+](Cc1cc(cc2c1OCOC2)N)C3CCCCC3 C20580726
COc1cccc(c1OC)[C@H]2[C@@H]3CCCC[C@@]3(CC[NH2+]2)O C22018091
COc1cccc(c1OC)[C@@H]2[C@@H]3CCCC[C@@]3(CC[NH2+]2)O C22018093
CC[NH2+][C@@H](c1ccoc1C)c2cc3c(cc2Cl)NC(=O)C3 C35571907
Cc1cccc(c1)S(=O)(=O)N[C@@H]2CC[C@H]3C[NH2+]C[C@H]3C2 C36284622
CC(C)c1nc(no1)[C@@H](c2ccccc2Br)[NH3+] C36763952
CN(CCC#N)c1c2cc(ccc2[nH+]cc1N)Br C36812950
Cc1c(sc2c1c(=O)[nH]c(n2)C[NH2+]CC3CCCC3)C C37258424
Cc1nccc(n1)C[NH2+]Cc2cc(cc(c2O)Cl)Cl C38037426
CCCc1ccc(cc1)S(=O)(=O)N2[C@@H]3CC[C@H]2CC(C3)[NH3+] C40749923
c1cc(c(cc1Br)c2nc(no2)CC[NH3+])Cl C41062070
c1ccnc(c1)N2[C@H](CC(=N2)CC[NH3+])c3ccc(cc3)Cl C41141398
COc1ccc(cc1)N2[C@@H](CC(=N2)C[NH3+])c3ccc(cc3)F C41141956
c1ccc(c(c1)[C@H]2CC(=NN2c3ccccn3)CC[NH3+])Cl C41143264
c1ccc2c(c1)c(cs2)[C@H](Cc3ccc(cc3)[N+](=O)[O-])[NH3+] C42891507
C[C@@H]([C@H](c1ccc(cc1)F)Oc2ccc3c(c2)OCO3)[NH3+] C42916731
Cc1ccc(o1)[C@@H]([C@@H](C)[NH3+])Sc2nc3ccccc3o2 C43367375
c1cn(nc1C(F)(F)F)c2c(cc3c(n2)CCCC3)C[NH3+] C43409908
C[C@H]1CN(CCO1)c2c(cc3c([nH+]2)CCCC3)C(=S)N C43410761
c1cc(c(cc1[C@H](c2nc(on2)C(F)(F)F)[NH3+])F)Cl C49808713
Cc1c(c(n(n1)CCOc2ccc(cc2)C#CC[NH3+])C)Cl C50587877
C[NH2+][C@@H](c1cc2c(cc1Cl)NC(=O)C2)[C@H]3CCCCO3 C50961812
Cn1c2ccc(cc2oc1=O)[C@@H](c3ccc(cc3)Cl)[NH3+] C51361983
c1cc(c(cc1Br)F)Oc2ccc(nn2)C[NH3+] C51570423
Cc1ccc(c(c1)S(=O)(=O)NC[C@H]2CCC[C@@H]([NH2+]2)C)C C51574580
Cc1csc2n1c(c(n2)C)C[NH2+][C@@]3(CCC[C@H](C3)C)CO C53116600
C[C@@H](C[NH3+])c1nc(no1)Cc2ccc(c(c2)Cl)Cl C54334869
Cc1ccc(c(c1)Cl)O[C@H]2CC3(CC[C@H]2[NH3+])OCCO3 C54350731
c1ccc2c(c1)c(cs2)[C@@H](c3nc(on3)C(F)(F)F)[NH3+] C54465711
c1ccc(c(c1)N2CCN(CC2)c3ncc(s3)C[NH3+])Cl C54894857
C[C@@H]1CN([C@@H](CO1)C)c2nc(c(s2)C[NH3+])c3ccccc3 C54997296
CC(C)[NH2+]C[C@H](c1cc2c(c(c1)Cl)OCCCO2)O C55028841
CC(C)(C)[NH2+]C[C@@H](c1cc2c(c(c1)Cl)OCCCO2)O C55029729
Cc1ccc(c(c1)c2c(sc3n2ccn3)CC[NH3+])OC C57599339
CC1(C(=O)N(c2cc(ccc2O1)C(C)(C)C)CCC[NH3+])C C57765761
Cc1cc2c(nc1)n(c(n2)C(Cl)(Cl)Cl)[C@@H](C)C[NH3+] C57794339
C[C@@H]1CC[C@@H]([C@@H](C1)N2CCN(CC2)c3ccccc3OC)[NH3+] C58057909
C[C@@H]([C@@H](c1cccs1)Sc2nnc3n2cccc3)[NH3+] C61406001
c1c2c([nH+]c(c1C(=S)N)N3CCCOCC3)CCCC2 C61932660
Cc1ccc(c(c1)C)S(=O)(=O)NC[C@@H]2CC[C@H]([NH2+]C2)C C62037499
C[C@@H]1CC[C@@H](C[NH2+]1)CNS(=O)(=O)c2ccc(c(c2)F)F C62037513
C[NH2+][C@H](c1cc2c(cc1F)NC(=O)CC2)[C@@H]3CCCOC3 C62232146
c1cc(ccc1c2c(nnn2c3ccc(cc3)F)C[NH3+])F C62238595
C[NH2+][C@H](c1cc2c(cc1Cl)NC(=O)C2)c3cscn3 C62355698
CC[C@@]1(CC[NH2+]C1)C(=O)Nc2c(c3c(s2)CCC3)C#N C62900457
CC[C@@H](c1ccc(cc1[N+](=O)[O-])Br)[C@H](C)[NH3+] C63034844
Cc1ccc2=C([C@@H]([NH+]=c2c1)C(=O)[O-])C[NH2+][C@H]3CCC[C@@H]([C@@H]3C)C C65329436
CC(C)C(=O)N1[C@](CC(=N1)c2ccncc2)(C(F)(F)F)O C00269952
CC(C)C(=O)N1[C@](CC(=N1)C(F)(F)F)(c2cccnc2)O C00064399
CC(C)Oc1ccccc1/C=C/2\C(=O)NC(=S)N(C2=O)C C00573027
CNC(=O)CSc1nc2c(c3c(s2)CCC3)c(=O)n1C C05570763
CC(=O)Nc1ccc(cc1)C2=NN([C@@H](C2)c3cccs3)C(=O)C C08843930
Cc1cccc(c1C)NS(=O)(=O)[C@@H]2CCS(=O)(=O)C2 C08844431
CS(=O)(=O)N1CCC[C@H]1C(=O)Nc2ccc(c(c2)Cl)Cl C09113373
C1CCc2c(c(=O)n3c(n2)SC[C@H]3CC(=O)NC4CC4)C1 C16890273
c1cc2ccc(c(c2nc1)O)[C@H](c3cccnc3)N4CCOCC4 C21486943
c1cc(cnc1)/N=C\2/N([C@@](CS2)(c3ccco3)O)C4CC4 C06345584
Cn1c2c(cn1)[C@@H](CCC2)NS(=O)(=O)c3ccccc3F C26850375
c1csc2n1c3cc(sc3n2)C(=O)NC[C@@H]4CCCO4 C27396649
CCn1cc(cc1C(=O)Nc2cc(nn2C)C)Br C36859803
C[NH+](C)[C@@H](c1cc2c(c(c1)Br)OCO2)C(=O)[O-] C37358201
C[C@H](c1nncn1C)NC(=O)c2ccc(cc2)Br C37504069
CC(C)c1c(c(n(n1)[C@]2(CCS(=O)(=O)C2)C)Cl)CO C37760950
Cn1c2c(cn1)[C@@H](CCC2)Nc3cccc(c3)S(=O)(=O)C C37763449
Cc1c(sc(=O)[nH]1)S(=O)(=O)N(C)[C@H]2CCc3c2cccc3 C37859412
C[C@H]1C[C@@H]1C(=O)Nc2nc3ccc(cc3s2)S(=O)(=O)C C03346938
c1ccc(c(c1)CN2[C@H]3C(=N[C@@H](N3)c4cccnc4)C=N2)Cl C39356407
C=CCN1C(=O)/C(=C/[C@@H]2C=c3ccccc3=[NH+]2)/C(=NC1=S)[O-] C39707642
C1CCC(CC1)[C@@H]2CCCN2S(=O)(=O)N3CCNCC3 C40861438
C[C@H](c1cccs1)N(C)C(=O)N[C@@H]2CCS(=O)(=O)C2 C42869567
C1CC[C@@H]([C@H](C1)NC(=O)C2CCCC2)N3C(=O)CSC3=O C44450909
Cn1cnnc1CNC(=O)c2c(c3ccccc3s2)Cl C44914090
C[C@H](c1nnc2n1CCC2)NC(=O)[C@@H]3CCCc4c3cccc4 C44934610
C[C@H](c1nnc2n1CCC2)NC(=O)[C@H]3CCCc4c3cccc4 C44934616
CCc1c(sc2c1c(=O)[nH]c(n2)CC(=O)N3CCCC3)C C46438583
CC(=O)Nc1ccc(cc1)C2=N/C(=C/c3ccsc3)/C(=O)O2 C48361832
COc1c(cccc1Cl)NC(=O)[C@H]2CCS(=O)(=O)C2 C48974489
C[C@@]1(CC1(Cl)Cl)C(=O)NC2CCN(CC2)C(=O)OC C48977792
COc1cc(ccc1C(=O)N[C@@H]2CCS(=O)(=O)C2)Cl C49398404
CC(C)c1ncc(c(n1)C(=O)N[C@@]2(CCSC2)C#N)Cl C50165440
C[C@H]1Cc2ccccc2N1S(=O)(=O)c3cccnc3NC C50634114
CCNc1c(cc(cn1)C(=O)N2CCO[C@H]3[C@H]2CCC3)Cl C50777490
c1ccc(cc1)[C@@H]2CCCN2CN3C(=O)[C@@]4(CCSC4)NC3=O C54866927
Cc1ccc(cc1)CN2C[C@@H](CC2=O)C(=O)/N=C\3/NCCS3 C57336539
CC(C)n1cc(cn1)N[C@@H]2CCS(=O)(=O)c3c2cccc3 C61682981
CC(C)n1c(ccn1)NC(=O)c2ccc(cn2)Br C61872891
COc1cc(ccn1)Cn2c(=O)c3ccsc3[nH]c2=S C62057214
CC(C)[C@H]1CC[C@@H]([C@@H](C1)N2CCN(CC2)S(=O)(=O)C)O C62085811
Cn1c2ccsc2cc1C(=O)NCC3=NC4=CC=CCC4=N3 C63767636
CC(C)NCC1=NC(=O)C2=C3CC(OC[C@H]3SC2=N1)(C)C C63832088
c1ccc2c(c1)ccnc2C(=O)N[C@H]3C=C(C=NC3=O)C(F)(F)F C64303287
CNC(=O)CCC1=NC(=O)C2=C3CCCCC[C@@H]3SC2=N1 C64491062
CC(=O)N1CC(c2c1ccc(c2)S(=O)(=O)NC3CC3)(C)C C65020854
CC(C)C1=NN=C2[C@@H]1[C@@H](CC(=O)N2)c3cc(sc3)C(=O)C C65491273
c1ccc2c(c1)C[C@@H](CO2)CNC3=NS(=O)(=O)c4c3cccc4 C22391486
C[C@H](C(=O)N1CCO[C@@H]2[C@@H]1CCCC2)NC(=O)c3ccccc3 C65613233
Cc1cc(cc(c1S(=O)(=O)/N=C/2\NCCS2)C)OC C66255393
Cc1cc(c(c(c1)C)NC(=O)CN(c2ccc(cc2)F)S(=O)(=O)c3ccc4c(c3)OCCO4)C C00665685
COC(=O)c1c2c(sc1NC(=O)[C@H]3CCCN3S(=O)(=O)c4ccc(cc4)F)CCCCC2 C08896780
COc1ccc(cc1/C=C/C(=O)Nc2ccc3c(c2)C(=O)N(C3=O)C[C@@H]4CCCO4)Br C08910883
COC(=O)c1c2c(sc1NC(=O)[C@H]3CCCN3S(=O)(=O)c4ccc(cc4)Cl)CCCC2 C08928329
COc1ccc(cc1F)S(=O)(=O)Nc2ccc3c(c2)CN(CC3)S(=O)(=O)c4ccccc4 C08840279
c1cc2n(c(=O)c1)C[C@@H]3C[C@H]2CN(C3)S(=O)(=O)c4ccc(cc4)NC(=O)CCC5CCCCC5 C09391638
Cc1cccc(c1)OCCn2cc(c3c2cccc3)/C=C\4/C(=O)NC(=O)N(C4=O)c5ccc(cc5)F C02238650
Cc1ccc(s1)c2csc3c2c(=O)n(cn3)CC(=O)N(C)CC(=O)Nc4ccccc4Cl C09465902
C[C@@H]1CCc2c(sc(c2C(=O)OC)NC(=O)C3CCN(CC3)S(=O)(=O)c4cccs4)C1 C09504799
c1cc(ccc1n2c(nnc2SCC(=O)Nc3c(c4c(s3)CCC4)C#N)c5ccncc5)F C09793188
Cc1c2c(cc(nc2n(n1)[C@H]3CCS(=O)(=O)C3)c4ccccc4)C(=O)NCCC5=CCCCC5 C11696108
Cc1cc(n(n1)Cc2ccc(cc2)C(=O)NC[C@@H]3Cc4cc(cc(c4O3)F)c5c(ncc(n5)C)C)C C11978951
c1ccc(c(c1)C(=O)NC[C@@H]2CN(C(=O)O2)c3ccc(c(c3)Cl)Cl)S(=O)(=O)C(F)F C12360946
c1ccc(cc1)c2csc3c2c(=O)n(cn3)CC(=O)NC4(CCCC4)c5ccc6c(c5)OCCO6 C12722802
C[C@H](c1ccc2c(c1)OCCO2)NC(=O)c3ccc(c(c3)S(=O)(=O)N(C)c4ccccc4)Cl C12991949
C[C@@H](c1ccc(cc1Cl)Cl)NC(=O)CSc2nnc(n2C)[C@@H]3COc4ccccc4O3 C13121596
Cc1cc(c(c(c1)C)S(=O)(=O)N(Cc2cc3c(cc(cc3[nH]c2=O)C)C)C[C@@H]4COCCO4)C C13499225
c1ccc2c(c1)c(no2)CC(=O)NCCN3C(=O)/C(=C/c4cccc(c4Cl)Cl)/SC3=O C17193940
C[C@]1(C(=O)N(C(=O)N1)CC(=O)N(C)Cc2ccc(o2)c3ccc(cc3)Cl)c4cc(ccc4F)F C19355248
C[C@@H](c1ccco1)NC(=O)c2c(cc(=O)n3c2CCN(CC3)Cc4cc5ccccc5s4)OC C19838833
CCCSc1nc2n(n1)[C@@H](C3=C(N2)CCCC3=O)c4cc(c(c(c4)Br)OC)OC C20093642
Cc1ccc(cc1)C(=O)N2CCC[C@@H]2c3nnc(n3C)SCC(=O)Nc4ccc(c(c4)Cl)C C20293245
C[C@]1(Cn2c3ccsc3cc2C(=O)N1Cc4ccc(c(c4)OC)OC)C(=O)NC5CCCCC5 C21808358
c1ccc(cc1)S(=O)(=O)Cc2ccoc2C(=O)Nc3nnc(s3)C45CC6CC(C4)CC(C6)C5 C22020182
CC1(C[C@H](c2cc(ccc2O1)OC)NC(=O)CN(c3ccc(c(c3)Cl)Cl)S(=O)(=O)C)C C22342648
CC1(C[C@@H](c2ccc(cc2O1)OC)NC(=O)CN(c3ccc(cc3Cl)Cl)S(=O)(=O)C)C C22366283
CC(=O)c1cc2c(cc1NC(=O)CSc3nn(c(=S)s3)c4ccc(cc4)Cl)OCO2 C23533872
CN(C)S(=O)(=O)c1cc(ccc1Cl)C(=O)Nc2ccnn2Cc3cccc(c3Cl)Cl C24344396
CC(C)c1c(c(=O)n(n1C)c2ccccc2)NS(=O)(=O)c3cc(ccc3OC)Br C25525650
CN(CC(=O)Nc1ccc(c(c1)Cl)Cl)C(=O)[C@@H]2CCCN(C2)S(=O)(=O)c3cccs3 C28064712
CC[C@@]1(Cc2c(cc3c4c(c(=O)n(cn4)CC(=O)N[C@H](C)Cc5ccccc5)sc3n2)CO1)C C32092794
Cc1ccc(cc1)c2csc(n2)n3c(ncc3NC(=O)[C@H]4CC(=O)N(C4)c5ccc(c(c5)C)C)C C32616209
CCc1ccc(cc1)c2c3c(c(=O)n(cn3)CCC(=O)Nc4ccc(cc4F)Br)on2 C33277719
Cc1ccc(cc1)S(=O)(=O)Nc2ccc(cc2)C3=NN([C@@H](C3)c4cccs4)S(=O)(=O)C C35225722
Cc1ccccc1Cn2c(=O)c(nn(c2=O)c3ccc(cc3)Cl)C(=O)NCc4ccc(cc4)F C35715369
C[C@H]1CN(C[C@@H](O1)C)S(=O)(=O)c2ccc(cc2)C(=O)Nc3ccc(c(c3)Cl)OC(F)F C36636340
C[C@@H](C(=O)Nc1ccccc1C(F)(F)F)N2C(=O)/C(=C/c3cccc(c3)[N+](=O)[O-])/SC2=S C47152320
Cc1ccc(cc1)N2C[C@H](CC2=O)C(=O)Nc3ccc4c(c3)CN(CC4)S(=O)(=O)c5ccc(cc5)C C49511260
c1cc(oc1)[C@H]2C=C(NN2C(=O)COC(=O)c3cc(cnc3)Br)c4ccc(cc4)Cl C03301257
[H]/N=C/1\C(=C\c2ccc(c(c2)Cl)OC(=O)c3cccs3)\C(=O)N=C4N1C(=NS4)SCC C20114740
c1cc(cc(c1)Br)OCC(=O)N/N=C/c2cc(c(o2)N3CCOCC3)Br C59247765
C[C@@H]1CN(C[C@@H](O1)C)S(=O)(=O)c2cc(ccc2Cl)C(=O)Nc3ccccc3OC(F)F C12887224
Cc1cc(ccc1N(C)C(=O)CCc2nc(no2)C3(CCCCCC3)NC(=O)C)Br C60018731
CC(C)c1ccc(cc1)Sc2ccc(cc2)NC(=O)C3=NN(C(=O)CC3)[C@@H]4CCS(=O)(=O)C4 C62591996
COc1cc(ccc1O)[C@@H]2[C@@H]3[C@@H](C(=O)N(C3=O)c4ccccc4C(F)(F)F)ON2c5ccccc5 C18203123
CCOc1cccc(c1)[C@@H]2C3=C(N=N[C@H]3C(=O)N2Cc4cccnc4)c5cc(c(cc5O)C)Cl C09123982
CCOc1cccc(c1)[C@H]2C3=C(N=N[C@H]3C(=O)N2Cc4cccnc4)c5cc(c(cc5O)C)Cl C09123983
[H]/N=C\1/C(=C\c2ccc(o2)SC3CCCCC3)/C(=O)N=C4N1N=C(S4)COc5cccc(c5)C C20238868
c1cc(cc(c1)N2[C@@H](N=C3C(=CN=N3)C2=O)SCC(=O)Nc4ccc(c(c4)F)F)C(F)(F)F C63709870
CCc1ccc(cc1)n2c(=O)c3c(nc(s3)SC)n(c2=O)CC(=O)Nc4ccc(cc4F)C C65100635
CCN1C(=S)N([C@]2([C@@]1(c3ccccc3C2=O)O)O)CC C00322108
CC1(C(=O)N(C(=O)N1)C[C@H](c2ccc(cc2)Cl)O)C C12814212
Cc1cc(cc(c1C)S(=O)(=O)N2CCO[C@@H](C2)C)N C19985876
C[C@H]([C@H]1CC[C@]2([C@@H]([C@@H]1O)[C@@](C=CC2=O)(C)O)C)C(=O)OC C31165136
CC\1=NN(C(=O)/C1=C/NO)c2ccc(cc2)Br C13371008
c1ccc2c(c1)cc(c(=O)o2)C(=O)NC3CCC(CC3)O C35101241
C[C@H]([C@H]1CC[C@@]2([C@@H]([C@@H]1O)[C@@](C=CC2=O)(C)O)C)C(=O)OC C35459036
CCn1cc(cc1C(=O)Nc2c[nH]nc2)Br C36856738
C[C@H]1CCC[C@@H](N1S(=O)(=O)c2ccc(cc2OC)N)C C37063309
Cc1ccc(c(c1)C#CCO)NC(=O)c2cnn(c2C)C C37549038
c1cc(cc(c1)NS(=O)(=O)N2CCCCC2)C#CCO C37552448
C1CC[C@@H]([C@H](C1)C(=O)N[C@@H]2CC[NH+]3[C@@H]2CCCC3)C(=O)[O-] C37794169
c1c(cnc(c1Cl)Cl)C(=O)N[C@H]2CCCCNC2=O C37993141
c1cc(c(nc1)Cl)S(=O)(=O)N[C@H]2CCC[C@@H](C2)O C38106228
c1cnc(cc1S(=O)(=O)N[C@H]2CCC[C@H](C2)O)Cl C38106247
Cc1ccc(cc1)NC(=O)C(=O)N[C@H]2CCSC2=O C38945937
CC(C)S(=O)(=O)c1cc(ccc1N2CC[NH2+][C@@H](C2)[O-])F C39530777
C/C=C/C=C/C(=O)N1CCc2c1ccc(c2)S(=O)(=O)N C40216105
CN(C)C(=O)[C@@H]1CC=CC[C@@H]1C(=O)Nc2ccccc2O C40567717
CN(C)C(=O)[C@H]1CC=CC[C@H]1C(=O)Nc2ccccc2O C40567723
Cc1c(cn[nH]1)S(=O)(=O)N[C@H]2CCc3c2cccc3 C40827260
Cc1cc(ccc1NS(=O)(=O)N2CCNCC2)Cl C40861967
c1cc2c(cc1N)oc(n2)S(=O)(=O)CC(F)(F)F C42192599
CN(Cc1cscn1)c2cc3c(cc2N)OCCO3 C42860230
c1cn(nc1C(F)(F)F)Cc2cc(cc3c2OCOC3)N C43298251
c1cc(c(cc1N)F)S(=O)(=O)N2CCO[C@@H]3[C@@H]2CCCC3 C43592751
C[C@]1(CCS(=O)(=O)C1)NC(=O)c2ccc(c(c2)Cl)O C44300027
C[C@H]1CC[C@H](CN1C(=O)c2ccc(o2)Br)C(=O)N C44427597
C1CCCC(CC1)(C#N)C(=O)N2CCC[C@@H](C2)C(=O)N C44764482
CNC(=O)C(=O)Nc1ccc2c(c1)sc(n2)SC C48498663
C[NH+](C1CCNCC1)[C@@]2(CCOc3c2cccc3)C(=O)[O-] C48845830
Cc1ccc(s1)[C@H](C)NC(=O)N[C@@H]2CCS(=O)(=O)C2 C48922431
Cc1c(c([nH]n1)C(=O)NC[C@H]2CCCCO2)Br C49058675
C[C@H]1CC[C@H](CN1C(=O)c2c(ncs2)Cl)C(=O)N C49098411
Cc1c2cc(cnc2[nH]n1)C(=O)NCC(=C)Br C49296954
c1cc(=O)[nH]c2c1[C@@H](CCC2)NC(=O)c3c(ncs3)Cl C49347059
C[C@H](c1ccc(cc1)C#CCO)NC(=O)c2cnccn2 C50891670
C[C@H]1CCN([C@@H](C1)C)S(=O)(=O)c2ccc(cc2C#N)N C51729817
c1cnc(cc1S(=O)(=O)N[C@H]2CCCC[C@@H]2O)Cl C52008946
C[C@H]1c2ccsc2CCN1CC(=O)NC(=O)NC3CC3 C16420892
Cc1cc(ccc1S(=O)(=O)N2C[C@H](O[C@H](C2)C)C)N C37054827
C[C@@H]1CN(C[C@@H](O1)C)S(=O)(=O)c2cc(ccc2N)F C37928704
Cn1cc(cn1)N[C@@H]2c3c(ccc(c3NC2=O)F)Cl C42118785
CCN1C(=O)/C(=C\Nc2ccc(cc2)C)/C(=O)NC1=S C16266612
Cn1cc(cn1)C(=O)Nc2cc(ccc2Cl)C#CCO C61691548
Cc1ccc(cc1)[C@](C)(C(=O)[O-])[NH+]2CCC(=O)NCC2 C62102013
c1cc2c(cc1N)N(CCC2)S(=O)(=O)C[C@@H]3CCCO3 C63155224
C1C[C@@H]2C(=C3C(=NC(=NC3=O)SCC(=O)N)S2)C1 C63393834
Cc1c(cco1)C(=O)Nc2cc(c(cc2F)F)NC(=O)C C66284356
Cc1ccsc1C(=O)NNC(=O)C2(CCOCC2)C C66556564
c1ccc(cc1)CO[C@H]2[C@@H]([C@@H]([C@@H]3[C@@H](O2)CO[C@@H](O3)c4ccccc4)O)[NH3+] C04530747
Cc1c(c(n[nH]1)C)C[NH+](C)Cc2ccc(c(=O)[nH]2)C(=O)NCc3cccs3 C11816215
Cc1nc(c(s1)C(=O)NNC(=[NH2+])c2ccccn2)C(F)(F)F C01396863
C[NH+]1CCc2c(sc3c2C(=O)N[C@H](N3)c4cc(c(c(c4)OC)O)OC)C1 C20065726
CCCCNC(=O)NC(=O)[C@@H](C)[NH+]1CCC(CC1)NC(=O)C2CC2 C30287101
Cc1cccc(c1NC(=O)CSc2nnc(o2)[C@H](Cc3ccccc3)[NH3+])C C33373418
C[C@H](c1nc(co1)C(=O)N[C@H](Cc2ccc(cc2)Cl)C(=O)OC)[NH3+] C33671655
CC(C)C[C@H](CNS(=O)(=O)c1ccc(cc1)S(=O)(=O)C)[NH3+] C36299124
C[NH+]1CCc2c(sc(c2C(=O)N)NC(=O)COc3ccc(cc3)F)C1 C36628953
C[C@H](c1ccc(cc1)S(=O)(=O)N)[NH2+][C@@]2(CCS(=O)(=O)C2)C C37276003
CC(C)S(=O)(=O)c1ccc(cc1)[C@H](CNO)[NH+]2CCN[C@@H](C2)OC C39534464
CCC[C@@H](C[NH3+])NS(=O)(=O)c1cc(ccc1F)S(=O)(=O)C C40367196
Cc1ccc(cc1NC(=O)C(=O)NC[C@H](c2ccsc2)[NH+](C)C)NC(=O)C C41649819
c1cc(ccc1CC[NH2+]C2CCS(=O)(=O)CC2)S(=O)(=O)N C42477430
COc1ccccc1C2CCN(CC2)c3ccc(cc3[N+](=O)[O-])[C@H](CCO)[NH3+] C44235172
c1cnc(cn1)c2nc([nH]n2)SC[C@H](C[NH2+]C3CCCCC3)O C44549915
c1cc(c(cc1C[NH2+]CCCS(=O)(=O)N)[N+](=O)[O-])Br C45069431
C[C@]1(CCS(=O)(=O)C1)NNC(=O)NCCCC[NH+]2CCCC2 C46748946
Cc1ccc(o1)C[NH+](C)CC(=O)NCc2ccc(cc2)S(=O)(=O)N C48215938
CCC[C@@H](C)NC(=O)[C@@H]1CCC[NH+](C1)CC(=O)NC(=O)NC2CC2 C51056112
CCC[C@H](C)NC(=O)[C@H]1CCC[NH+](C1)CC(=O)NC(=O)NC2CC2 C51056117
c1cnn(c1)CCc2cc(=O)[nH]c(n2)c3ccc(cc3)CN4CC[C@H](C4)[NH3+] C48428401
C[C@H](c1ccc(cc1)S(=O)(=O)N)[NH+](C)CC(=O)NCc2ccco2 C28727150
COc1ccccc1N(CCC(=O)N)C(=O)C[NH+]2CCC[C@H](C2)O C58452192
C[C@@H](CNC(=O)CNC(=O)CNC(=O)C)[NH+]1CCc2ccccc2C1 C58854558
CC(=O)NCC(=O)NCC(=O)NCC(C)(C)[NH+]1CCc2ccccc2C1 C58857408
Cc1ccc(s1)S(=O)(=O)N2CCC[C@H](C2)C(=O)NCC[NH3+] C59926809
c1cc(ccc1C(=O)N)OCC(=O)NC2CC[NH+](CC2)CC(F)F C61602324
Cc1ccc(cc1NC(=O)C(=O)NC[C@@H](c2ccsc2)[NH+](C)C)C(=O)NC C41649271
C[C@@H](CC[NH+](C)C)NC(=O)C(=O)Nc1cc(c(cc1F)F)NC(=O)C C62586580
CNC(=O)C(=O)Nc1ccccc1C(=O)NCCC2=c3ccccc3=[NH+]C2 C63270475
c1ccc2=[NH+]CC(=c2c1)CC(=O)OCC(=O)N[C@H]3[C@H](C=CS3)C(=O)N C63731524
c1ccc2=[NH+]CC(=c2c1)CCNC(=O)NCCNC(=O)[C@H]3CC=CO3 C64070217
CC[C@@H](CO)NC(=O)C(=O)Nc1ccccc1C[NH+]2CCSCC2 C64268683
CCNC(=O)CNC(=O)C(=O)Nc1ccccc1C[NH+]2CCSCC2 C64269081
C[C@@H]1C[C@H](C[NH+](C1)C(C)(C)CNC(=O)CNC(=O)CNC(=O)C)C C53304883
C[C@@H]1CN(C[C@@H](O1)C)C[C@H](Cn2c3ccccc3[nH+]c2NCCO)O C65167296
CCCCc1[nH]cc([nH+]1)CN2CCN(CC2)[C@@H]3N=C(CS3)C(=O)N C65425995
C[C@@H]1C[C@H](C[NH+](C1)C(C)(C)CNC(=O)NCCNS(=O)(=O)C)C C54725707
CN(C)c1ccc(c[nH+]1)CNC(=O)NCCC(=O)NC2CCCC2 C54753520
C[C@@H](CNC(=O)C(=O)Nc1cc(c(cc1F)F)NC(=O)C)C[NH+]2CCCC2 C65570786
CC(=O)NCC(=O)NCC(=O)NC1CC[NH+](CC1)CC2CCCCC2 C65917240
C[C@@H](Cn1cc[nH+]c1)NC(=O)NCc2ccc(cc2)C(=O)NC3CC3 C66359508
C[C@@H]1CN(C[C@@H](O1)C)C[C@@H](Cn2c3ccccc3[nH+]c2NCCO)O C66475516
CCOCC(=O)NNC(=O)NCC(C)(C)[NH+]1C[C@H](C[C@@H](C1)C)C C66701186
Cc1[nH+]ccn1CCCNC(=O)NNC(=O)Cc2ccccc2F C66924909
C[C@H]1CCC[NH+](C1)C[C@@H](C)NC(=O)C(=O)Nc2ccccc2CC(=O)NC C67398002
Cc1ccsc1C(=O)NNC(=O)NC2CC[NH+](CC2)CCCOC C67421115
CC1CC[NH+](CC1)C[C@@H](CNC(=O)N[C@H](C)c2ccc(cc2)n3ccnc3)O C67582149
CC1CC[NH+](CC1)C[C@H](CNC(=O)N[C@H](C)c2ccc(cc2)n3ccnc3)O C67582151
CC[C@]1(C(=O)N(C(=O)N1)C[C@H](c2ccc(c(c2)C)C)[NH3+])C C19271896
CC[C@]1(C(=O)N(C(=O)N1)C[C@@H](c2ccc(c(c2)C)C)[NH3+])C C19271900
CCCc1ccc(cc1)[C@H](CN2C(=O)C(NC2=O)(C)C)[NH3+] C19272575
CCC[C@@H]1C(=O)N(C(=O)N1)C[C@@H](c2cc(ccc2C)C)[NH3+] C19395363
Cc1cc(c(c(c1)C)S(=O)(=O)N(C)C[C@H](C[NH3+])O)C C19685552
c1cc(ccc1C[C@H](c2nc(no2)c3ccsc3)[NH3+])O C36825838
CC(C)[C@@H](C(=O)Nc1cc(ccc1C(=O)N(C)C)Cl)[NH3+] C37002382
CC(C)C[C@@H](C(=O)NC1CCN(CC1)C(=O)C(C)C)[NH3+] C37042727
CC(C)n1c2ccc(cc2nc1[C@H](Cc3c[nH]cn3)[NH3+])Cl C37440690
c1cc(cc(c1)NS(=O)(=O)N2CCCC2)C#CC[NH3+] C37552987
C[C@H](c1cc(ccc1F)F)N(C)C(=O)CNC(=O)C[NH3+] C37808564
CCNC(=O)CN(CC)C(=O)c1ccc(cc1)C#CC[NH3+] C42386699
CCCN(CC(=O)NC)C(=O)c1ccccc1C#CC[NH3+] C42407542
C[C@H]1[C@H]2C[C@H](C2(C)C)C[C@@H]1NC(=O)c3coc(n3)[C@@H](C)[NH3+] C43216070
CC[C@@H](c1nc(co1)C(=O)N[C@@H]2CCC[C@@H]([C@@H]2C)C)[NH3+] C43217611
CC1(C[C@H](c2ccc(cc2O1)OCC(=O)NCC=C)[NH3+])C C43460109
C[C@@H](C(C)C)NS(=O)(=O)c1cc(cnc1)C#CC[NH3+] C44258491
C[C@@H]([C@H](c1nc(no1)Cc2c(cccc2Cl)Cl)[NH3+])O C44265829
CNS(=O)(=O)c1ccc(cc1)N2CCC[C@H](C2)C[NH3+] C44531913
C[C@@H](Cn1cc[nH+]c1)NC(=O)C2(CCCC2)C(=S)N C44779980
C[C@H](c1ccc(cc1)NC(=O)N(C)C[C@H]2CCCCO2)[NH3+] C48951826
CCN(C[C@H]1CCCO1)C(=O)Nc2ccc(cc2)[C@H](C)[NH3+] C48969693
CCCNC(=O)CN(C)C(=O)c1ccc(cc1)C#CC[NH3+] C49040668
C[C@H](Cn1cccn1)NC(=O)c2ccc(s2)C#CC[NH3+] C49081390
Cc1c(snn1)C(=O)NCc2ccccc2C#CC[NH3+] C49586339
Cc1cc(no1)C(=O)NCc2cc(ccc2F)C#CC[NH3+] C49586974
CS(=O)(=O)c1ccc(c(c1)NC(=O)[C@H]2C[C@@H]2[NH3+])Cl C50460403
c1ccc(c(c1)C#N)S(=O)(=O)NC2CCC(CC2)[NH3+] C51693386
c1cnc(cc1S(=O)(=O)NC2CCC(CC2)[NH3+])Cl C51694716
CC[C@@H](C)CNS(=O)(=O)c1cc(cnc1)C#CC[NH3+] C54491359
CCc1cc2c(c(c1)S(=O)(=O)NC(C)C)OCC[C@H]2[NH3+] C58020540
Cc1cc2c(c(c1)S(=O)(=O)NC3CC3)O[C@H](C2)C[NH3+] C58020740
Cc1cc(ccc1Cl)OCc2[nH]c(=O)cc(n2)[C@H](C)[NH3+] C58055354
C1C[C@@H](C[C@@H](C1)O)NC(=O)[C@@H]2CCCN2C3CC[NH2+]CC3 C38043263
CCn1c(=O)[nH]nc1S[C@H](c2ccsc2)[C@@H](C)[NH3+] C61594363
c1cscc1[C@H](C[NH3+])Sc2n[nH]c(=O)n2C3CC3 C61594533
C[C@@H]([C@H](C(F)(F)F)Sc1n[nH]c(=O)n1C2CC2)[NH3+] C61594746
c1cc(c(nc1)/C(=N\O)/N)C[NH+]2CCc3c(ccs3)C2 C61657169
Cc1ccc2c(c1C)OC[C@H]([C@@H]2O)[NH+](CCO)CCO C62173301
Cc1cc(c2c(c1)[C@H]([C@@H](CO2)[NH+](CCO)CCO)O)C C62173606
Cc1cc(c2c(c1)OC[C@@H]([C@H]2O)[NH+](CCO)CCO)C C62174279
c1cc2c(cc1Cl)[C@H]([C@@H](CO2)[NH+](CCO)CCO)O C62175568
c1cc2c(cc1Cl)[C@H]([C@H](CO2)[NH+](CCO)CCO)O C62175573
Cc1cc(cc2c1OC[C@H]([C@H]2O)[NH+](CCO)CCO)Cl C62175783
CC1([C@@H]([C@@H](c2ccccc2O1)O)[NH+](CCO)CCO)C C62177563
CC1([C@H]([C@@H](c2ccccc2O1)O)[NH+](CCO)CCO)C C62177566
CC1([C@@H]([C@@H](c2cc(ccc2O1)F)O)[NH+](CCO)CCO)C C62180366
c1cc(ccc1[C@@H](CN2CCn3cc[nH+]c3C2)O)C(=S)N C62252086
CC[C@@]1(CCC[NH2+]C1)C(=O)N2C[C@H](CC[C@@H]2C)C(=O)N C62857560
CC1CCC(CC1)(C[NH3+])NS(=O)(=O)C[C@@H]2CCCO2 C63154828
Cc1ccccc1NC(=O)C2=C(NC(=S)N[C@@H]2c3cccc(c3OC)OC)C C00828828
Cc1ccc(cc1)c2nnc(n2N)SCC(=O)Nc3cc(ccc3C)C C01439945
C[C@H](C(=O)N/N=C/c1ccc(cc1O)O)Oc2ccc(cc2)Br C04372639
CCc1ccc(cc1)Cn2c(c(nn2)C(=O)Nc3ccc(cc3)Br)N C04934812
Cc1ccc(cc1)c2nnc(n2N)SCC(=O)N[C@@H]3CCC[C@@H]([C@@H]3C)C C05021562
Cc1ccccc1NC(=O)C2=C(NC(=O)N[C@@H]2c3ccc(cc3)OCC#C)C C05065074
Cc1cccc(c1)c2nnc(n2N)SCC(=O)Nc3ccccc3C(C)C C02361959
Cc1ccc(cc1)NC(=O)[C@H](Cc2c[nH]c3c2cccc3)NC(=O)c4ccco4 C01096503
c1cc(ccc1NCc2cc(ccc2O)Cl)S(=O)(=O)Nc3nccs3 C00793992
C[C@@H](C(=O)NC1(CCCCC1)C#N)OC(=O)c2cc(ccc2N)Br C04246323
C[C@@H](c1ccc(cc1)S(=O)(=O)N)NC(=O)c2ccc(cc2)Oc3ccccc3 C15555838
Cc1ccnc(c1)NC(=O)/C=C(\C)/NNC(=O)c2ccc(cc2Cl)Cl C20426638
C[C@@H](C(=O)Nc1ccc(cc1)C(C)(C)C)OC(=O)c2ccc(cc2)C(=O)N C23045460
C[C@@H](C(=O)Nc1ccc(c(c1F)F)F)OC(=O)c2ccc3c(c2)sc(n3)N C07057322
C[C@@H](C(=O)Nc1cc(ccc1F)F)OC(=O)c2ccc3c(c2)sc(n3)N C24894516
CC(C)c1ccc(cc1)/N=C/2\NC(=O)[C@H](S2)CC(=O)Nc3ccc(cc3)O C28050548
Cc1cc(c(c(c1)Cl)NC(=O)[C@@H](C)Nc2cc(ccc2OC)NC(=O)C)C C29490255
C[C@H](C(=O)N1CCc2c(ccs2)C1)Nc3ccc(cc3)NC(=O)NCC=C C29811781
Cc1ccc(cc1)n2c(nnc2SCC(=O)NN)c3ccc(cc3)C(C)(C)C C36724726
COC(=O)[C@](c1ccc(cc1)NC(=O)NC2CCCCC2)(C(F)(F)F)O C06664461
c1ccc(c(c1)NC(=O)Nc2ccc(cc2)F)NS(=O)(=O)c3cccs3 C06147120
c1ccc(cc1)NC(=O)Nc2ccccc2NS(=O)(=O)c3cccs3 C06147213
Cc1ccc(cc1)c2nnc(n2N)S[C@@H](C(C)C)C(=O)NC3CCCC3 C42948658
Cc1cc(cc(c1)OCC(=O)NNC(=O)N[C@H]2CCC[C@H](C2)C(F)(F)F)C C45440177
Cc1ccccc1C(=O)NNC(=O)N[C@H](C)c2ccc(cc2)OC(F)(F)F C45679872
C[C@@H](c1ccc(cc1)NC(=O)NC2CC2)NC(=O)N(C)[C@@H](C)c3cccs3 C47128880
c1ccc2c(c1)[nH]c(n2)SCC(=O)N/N=C/c3cc(ccc3O)Br C04663819
Cc1ccc(c(c1)c2c3c([nH]n2)C(=O)N([C@H]3c4ccc(cc4)C(C)C)CCO)O C06753208
Cc1cccc(c1C)NC(=O)CSc2nnc(n2N)c3cccc(c3)F C04876908
CC(C)c1ccc(cc1)[C@@H](c2cccs2)NC(=O)N3CCO[C@@H](C3)C(=O)N C51679219
CCN(CC)C(=O)Nc1ccc(cc1)[C@H](C)NC(=O)c2ccc(c(c2)Cl)O C53471448
Cc1c(cc2ccc(cc2n1)OC)C(=O)NNC(=S)N[C@H]3CCCC[C@@H]3C C53756474
Cc1ccc(cc1OC)CNC(=O)Nc2ccc(cc2)C(=O)NC(C)(C)C C54405683
Cc1ccc(cc1NC(=O)C)NC(=O)NCc2ccc(cc2)OCC(C)C C56618519
Cc1ccc(c(c1)[C@@H](C)NC(=O)Nc2cc(ccc2Cl)NC(=O)C)OC C56692978
CNC(=O)c1ccc(cc1Cl)NC(=O)N[C@H](c2ccc(cc2)OC)C3CC3 C56694373
CCC(C)(C)NC(=O)CSc1nnc(n1N)c2ccc(cc2Cl)Cl C07281321
Cc1ccc(cc1F)NC(=O)[C@@H](C)OC(=O)c2cc(c(cc2OC)N)Cl C15806115
C[C@@H](c1ccc2c(c1)[nH]c(=O)[nH]2)NC(=O)CCOc3cccc(c3Cl)Cl C58386162
c1cc(ccc1CNc2nnc(s2)Sc3cc(nc(n3)N)Cl)F C43535073
C[C@H](c1ccc(c(c1)F)OC)NC(=O)Nc2ccc(cc2)C(=O)NC3CCCC3 C47757378
c1cc(ccc1c2nnc(n2N)SCC(=O)NC3C4CC5CC(C4)CC3C5)F C59803676
CCCOc1ccc(c(c1)C)NC(=O)c2cc(c(c(c2)S(=O)(=O)N)C)C C60416682
Cc1cc(sc1C(=O)NNC(=O)CC2CCCCC2)NC(=O)C(C)(C)C C66571271
c1ccc(cc1)c2nc(co2)CCNC(=O)NC[C@@]3(CCCc4c3cccc4)O C66978185
c1ccc(cc1)c2nc(co2)CCNC(=O)NC[C@]3(CCCc4c3cccc4)O C66978186
c1cc(ccc1NCC2CCCC2)NC(=O)C(=O)Nc3ccc(c(c3)Cl)C#N C67049497
CCc1ccc(cc1)Nc2c([nH]nn2)C(=O)NCc3ccc(cc3)SC C67283510
COC(=O)Nc1cc(ccc1F)NC(=O)NCC2(CC2)c3ccc(cc3)Cl C67324755
CC(C)(C)Cc1cc(n(n1)C)NC(=O)NC[C@H](c2ccc3ccccc3c2)O C67577895
CCSc1ccsc1[C@H]2C(=C(N(C3=C2C(=O)CCC3)c4cccnc4)N)C#N C02501772
CC1(CC2=C([C@H](C(=C(N2N(C)C)N)C#N)c3ccc(cc3)N(C)C)C(=O)C1)C C01080470
c1cc(ccc1/C=C/2\C(=O)NC(=S)N(C2=O)c3ccc(cc3)Br)O C01208181
C[C@]12CC[C@@H](CC1=CC[C@@H]3[C@@H]2CC[C@@]4([C@@H]3CC[C@@]4(C(=O)CC(=O)OC)O)C)O C06183961
c1ccc2c(c1)OC[C@H](O2)C(=O)NNC(=O)c3ccc(s3)Br C06509584
CCc1ccc(s1)[C@H]2C(=C(N(C3=C2C(=O)CCC3)c4cccnc4)N)C#N C06727976
c1cc(ccc1C(=O)NC2CCCCC2)NC3=N[C@H]4CS(=O)(=O)C[C@H]4S3 C04193183
c1cc(cc(c1)I)C(=O)NNC(=O)[C@@H]2CCS(=O)(=O)C2 C07955244
CC1(Cc2c(cnn2c3cccc(c3)F)[C@H](C1)NC(=O)c4ccc(nc4)O)C C12439195
c1cc(cnc1)[C@@H]2C(=C(N(C3=C2C(=O)CCC3)c4ccc(cn4)Br)N)C#N C01022753
c1cc(ccc1OS(=O)(=O)c2ccc(cc2)S(=O)(=O)N)Br C15323580
CN([C@@H]1CCCc2c1cccc2)S(=O)(=O)c3ccc(cc3)S(=O)(=O)N C15325601
c1ccc(c(c1)OS(=O)(=O)c2ccc(cc2)S(=O)(=O)N)Br C15330139
Cc1cc(c(c(c1)C)NC(=O)C(=O)NCC2(CCOCC2)c3cccs3)C C21690686
CC(C)(C)C(=O)N1CC=C2[C@@H](C1)[C@@H](C(C(=C2C#N)N)(C#N)C#N)c3ccsc3 C04457885
C[C@H](c1nc2ccccc2n1C(F)F)NC(=O)[C@H]3CC(=O)Nc4c3cccc4 C25008052
C[C@H]1CC[C@]2([C@@H]([C@@]1(C)CCC3=C[C@@H](OC3=O)OC)C[C@H]([C@H]([C@@]24CO4)O)O)C C31159638
CCOc1ccc(cc1S(=O)(=O)NC2CCC(CC2)O)Br C35101483
CC(=O)[C@]1(CC[C@H]2[C@]1(CC[C@@H]3[C@@H]2C[C@@H]([C@@]4([C@@]3(CCC(=O)C4)C)O)OC(=O)C)C)O C36372050
C[C@@H]1CN(CCO1)S(=O)(=O)c2c(cc(cc2Br)N)Br C37054934
c1cc(c(cc1Br)C(F)(F)F)[N-]S(=O)(=O)N2CC[NH2+]CC2 C37518861
CN(C)N1C2=C([C@@H](C(=C1N)C#N)c3ccc(cc3)Br)C(=O)CCC2 C00690817
CC(C)CN(C(=O)[C@H]1CC(=C2[NH+]1Cc3ccccc3N2)OC)I C39544980
CCOC1CCN(CC1)S(=O)(=O)c2c(cc(cc2Br)Br)N C40689191
COc1ccc(cc1NC(=O)C(=O)N[C@@H]2CCSc3c2cc(cc3)F)Cl C41178353
Cc1cc2c(o1)CC(C[C@@H]2NC(=O)C(=O)Nc3ccc(c(c3)Cl)C#N)(C)C C41897442
Cc1c(cnn1C)[C@@H](C)NC(=O)C(=O)Nc2c(c(c(c(c2F)F)F)F)F C41957522
CN(Cc1cscn1)S(=O)(=O)c2c(cc(cc2Br)N)Br C42859633
Cc1ccccc1N2C(=O)[C@H]3[C@@H]([NH2+][C@@]([C@@H]3C2=O)(C)C(=O)[O-])c4ccc(cc4)Br C43221340
C[C@@]12C[C@@H]([C@@]3([C@@H]([C@H]1C[C@H]4[C@@]2(OC(O4)(C)C)C(=O)CO)C=CC5=CC(=O)C=C[C@]53C)F)O C44019687
c1csc(c1Br)C(=O)NNC(=O)C[C@@H]2CCS(=O)(=O)C2 C44956402
c1cc(c(cc1Br)Br)NC(=O)N[C@@H]2CCS(=O)(=O)C2 C48470719
CNS(=O)(=O)c1ccc(s1)CNC(=O)c2c(ccs2)Br C48823542
CCN(CCO)C(=O)C(=O)Nc1cc(ccc1I)Br C49054427
C[C@H]1CC[C@@H](CN1C(=O)/C=C/c2ccc(o2)I)C(=O)N C49099242
CC[C@@H](C)N1C(=O)[C@@H]2[C@H](N[C@@]3([C@@H]2C1=O)c4cc(ccc4NC3=O)Br)C C35375153
Cc1cc(ccc1NC(=O)c2cc(cn2C)S(=O)(=O)NC)Br C53459409
c1c(cc(c(c1/C=N/n2cn[nH]c2=S)O)Br)Br C05521513
[H]/N=C\1/N(C(=O)/C(=C/c2cc(c(c(c2)OC)O)OC)/S1)c3ccc(cc3)Cl C15053341
CCN1c2ccc(cc2[C@@]3(C1=O)C(=C(OC(=C3C(=O)C)C)N)C#N)Br C59293393
C[C@](c1ccc(c(c1)Br)F)(C(=O)[O-])[NH2+][C@H]2CCS(=O)(=O)C2 C61689999
c1cc(ccc1NC(=O)C(=O)NCC[C@@H]2CCCO2)I C62019655
c1cc(cnc1)[C@H]2[C@@H]3C(=NN=C3OC(=C2C#N)N)c4ccc(cc4)Br C05593712
CSc1ccc(cn1)NC(=O)C(=O)NCc2c(ccs2)Br C66219333
Cc1ccc2c(c1)sc(n2)NC(=O)C[C@H](c3c(cccc3F)F)NC(=O)C C66268403
c1c(cn(n1)CCO)NC(=O)CC23C[C@H]4C[C@@H](C2)CC(C4)(C3)Br C66381607
C[C@@H](c1cccc(c1)Br)NC(=O)[C@H](C)NC(=O)C2CCOCC2 C66821744
C[C@@H](C(=O)NC[C@]1(CCCc2c1cccc2)O)S(=O)(=O)c3ccc(cc3)F C66930770
CS(=O)(=O)c1cc(ccc1N2CC3C[C@H]4C[C@@H](C3)CC2C4)S(=O)(=O)N C67095637
c1cc2c(c(c1)Cl)OCC[C@H]2NC(=O)C(=O)Nc3ccc(c(c3)Cl)F C67414516
c1ccc2c(c1)ccc3c2[C@H]4[C@H](CO3)CO[C@@H]([NH2+]4)c5cccnc5 C04002050
COc1cc(cc(c1OC)Cl)/C=C\2/[C@H](C3CC[NH+]2CC3)O C04869951
Cc1ccccc1/C=C/c2nc3n(n2)c4c(s3)C[NH2+]CC4 C11596211
C[C@H]1Cc2c(sc3n2nc(n3)c4cccc(c4)F)C[NH2+]1 C11596344
C[C@@H]1Cc2c(sc3n2nc(n3)c4ccc(cc4)F)C[NH2+]1 C11596347
C[C@@]12C[C@]3(C[NH+](C1)[C@H](N(C2)C3)c4ccc(cc4O)OC)C C19325414
C/C=C/1\C[NH+]2CC[C@H]1C[C@H]2[C@@H](c3ccnc4c3cc(cc4)OC)O C22061644
C[NH+]1CC[C@@]2(CCCC[C@@H]2[C@H]1c3ccc(c(c3)OC)OC)O C22781822
Cc1cccn2c1nc(c2)CSC3=[NH+][C@@H](C[C@H](N3)C)C C27029772
Cc1cccn2c1nc(c2)CSC3=[NH+][C@H](C[C@H](N3)C)C C27029782
CS(=O)(=O)N1CCC(CC1)[NH2+]C2CCCCCCC2 C35251657
CS(=O)(=O)N1CCC(CC1)[NH2+][C@H]2CC[C@H]3CCCC[C@@H]3C2 C35257498
Cc1ccc(cc1)N2C(=O)C[C@@H](C2=O)[NH2+][C@@H]3CCC[C@@H]([C@@H]3C)C C36047206
Cc1cc(ccc1S(=O)(=O)N2[C@@H](C[C@@H]3[C@@H]2C[NH2+]C3)C)F C36266510
Cc1cc(ccc1S(=O)(=O)N2[C@H](C[C@@H]3[C@@H]2C[NH2+]C3)C)F C36266511
c1cc2c(cc[nH+]c2cc1Cl)NC3CCS(=O)(=O)CC3 C36332253
Cc1c2ccccc2oc1[C@@H](C)[NH2+][C@@]3(CCS(=O)(=O)C3)C C37276090
CC(C)n1c2ccc(cc2nc1[C@H]3C[C@@H](C[NH2+]3)OC)Cl C37440726
C[C@H]1C[C@H]2C[NH2+]C[C@@H]2N1S(=O)(=O)c3c(cc(cc3F)F)F C37909104
CC(C)N1C[C@H](CC1=O)c2[nH]c(c[nH+]2)c3ccc4c(c3)CCCC4 C23145560
c1ccc2c(c1)[C@@H](CS2)C(=O)N/N=C/C3=c4ccccc4=[NH+]C3 C39395885
Cc1ccc(cc1C)S(=O)(=O)N(C)C2C[C@H]3CC[C@@H](C2)[NH2+]3 C40746767
CN(C1C[C@H]2CC[C@@H](C1)[NH2+]2)S(=O)(=O)c3ccc(s3)Cl C40746815
Cc1cccc(c1C)O[C@@H]2CC3(CC[C@@H]2[NH2+]C)OCCO3 C44051100
CC(C)(C)[NH+]1CCC(CC1)Nc2c3ccsc3ncn2 C48566577
C[NH2+][C@@H]1CCC2(C[C@H]1Oc3ccccc3Cl)OCCO2 C49959695
CC[NH2+][C@H]1CC(Cc2c1sc(n2)c3ncccn3)(C)C C50331382
C[NH2+][C@H](c1ccc2c(c1)oc(=O)n2C)c3ccc(s3)Cl C51362090
C[C@H]1CN([C@@H](CO1)C)c2c(cc(cn2)Br)C[NH2+]C C51444441
c1c(c(cc2c1OCCO2)Br)C[NH+]3CC[C@H](C3)CO C51886845
C[C@@H]1CN(CCO1)c2nc3c(s2)[C@@H](CC(C3)(C)C)[NH2+]C C54900768
C[C@@H]1CN(CC(O1)(C)C)c2nc3c(s2)[C@@H](CCC3)[NH2+]C C54908065
CC[C@@H]1CO[C@H](CN1c2nc3c(s2)[C@@H](CCC3)[NH2+]C)C C54908816
CC[C@H]1CO[C@H](CN1c2nc3c(s2)[C@@H](CCC3)[NH2+]C)C C54908818
C[NH2+][C@@H]1CCCc2c1sc(n2)N3CCO[C@@H]4[C@@H]3CCCC4 C54909118
c1cc(ccc1NC2CCS(=O)(=O)CC2)[NH+]3CCCCC3 C57708326
c1c(cnc2c1nc(n2CC3CC[NH2+]CC3)C(F)(F)F)Cl C57871489
c1c(c(cc2c1OCCO2)Cl)N[C@@H]3CC[NH+](C3)C4CC4 C61980670
CCC(C)(C)[C@H]1CC[C@H]([C@@H](C1)[NH+]2CCC(=O)NCC2)C#N C62100473
CCOc1cccc2c1OC[C@H]([C@H]2O)[NH+]3[C@@H](CCC[C@@H]3C)C C62176530
CC(C)Oc1ccc2c(c1)[C@H]([C@H](C(O2)(C)C)[NH+]3CCCC3)O C62181377
CCOc1cccc2c1OC[C@H]([C@@H]2[NH+]3C[C@@H](C[C@@H](C3)C)C)O C62198433
CCOc1cccc2c1OC[C@H]([C@@H]2[NH+]3[C@@H](CCC[C@@H]3C)C)O C62198447
C[C@H]1CN(c2cc(cc(c2O1)C(C)(C)C)N3CC[NH2+]CC3)C C62562998
C[C@H]1C[NH2+]CCCN(C1)c2ccc(cc2)N3CCOCC3 C62997227
c1ccc2=[NH+][C@H]3[C@H](NCCC3=c2c1)c4ccc5c(c4)OCO5 C63362850
CC[C@@H](C)NC(=O)[C@@H]1C=C2C(=c3cc(ccc3=[NH+]C2=O)C)S1 C63433768
c1ccc(c(c1)NC(=O)[C@@H]2C=c3cc(ccc3=[NH+]2)F)N4CCCC4 C63478673
COc1ccc(cc1OC)[C@@H]2[C@@H]3C(=c4ccccc4=[NH+]3)CCN2 C65389379
c1cc(c2c(c1)OCO2)C[NH2+][C@H]3CCOc4c3cccc4Cl C67248747
CC1(CC2=C([C@@H](C(=C(N2N3CCOCC3)N)C#N)c4ccccc4Cl)C(=O)C1)C C00690981
C[C@]12CC[C@H]3[C@@H]([C@@]1(CC[C@@H]2C4=CC(=O)OC4)O)CC[C@@H]5[C@@]3(CC[C@@H](C5)O)C=O C04731129
Cc1cc2c(c(=O)n1CCOC)[C@H](C(=C(O2)N)C#N)c3ccccc3Br C02430507
CC(=O)N[C@H]1CCc2cc(c(c(c2-c3c1cc(=O)c(cc3)SC)OC)OC)O C01584949
Cc1ccc(c(c1)NC(=O)c2cn(c3c(c2=O)cc(c(c3OC)F)F)C4CC4)O C09485039
CCOc1cc(cc(c1OC)I)/C=C\2/C(=O)NC(=O)N2 C15012935
COc1c(cc(cc1Br)Br)C=C2C(=O)NC(=S)NC2=O C16194476
CC(=O)OCC(=O)[C@@]1(CC[C@H]2[C@]1(C[C@@H]([C@@H]3[C@@H]2CCC4=CC(=O)CC[C@@]34C)O)C)O C16889811
CCc1ccc(cc1)N2C(=O)[C@H]3[C@@H]([NH2+][C@@]([C@@H]3C2=O)(C)C(=O)[O-])c4cc(ccc4C)C C06359167
Cc1cc(c(cc1Br)C)SCC(=O)N2CCC3(CC2)C(=O)NC(=O)N3 C24960808
CC(=O)O[C@H]1CCC([C@@H]2[C@@]13CO[C@]([C@H]2O)([C@]45[C@H]3CC[C@H](C4)C(=C)C5=O)O)(C)C C26893086
CC(=O)N[C@H]1[C@H]([C@@H]2[C@@H](COC(O2)(C)C)O[C@@H]1Sc3ccc(cc3)Cl)O C35056482
CC(=O)N[C@H]1[C@H]([C@@H]2[C@@H](CO[C@@H](O2)c3ccccc3)O[C@@H]1Sc4ccccc4)O C35056672
CN(CC(=O)N)S(=O)(=O)c1ccc(cc1Br)Br C37575305
CC(=O)OCC(=O)[C@]1(CC[C@H]2[C@]1(C[C@H]([C@@H]3[C@@H]2CCC4=CC(=O)C=C[C@@]34C)O)C)O C36385157
CC(=O)OCC(=O)[C@@]1(CC[C@@H]2[C@@]1(C[C@@H]([C@@H]3[C@@H]2CCC4=CC(=O)C=C[C@@]34C)O)C)O C03831367
c1c(cc(c(c1Cl)S(=O)(=O)NCc2nc[nH]n2)Cl)Br C37921266
CC1(CC2=C([C@H](C(=C(N2c3ccc(cc3)OC)N)C#N)c4cccnc4)C(=O)C1)C C01435786
Cc1c(c[nH]n1)CNS(=O)(=O)c2ccc(cc2)I C38012264
CC(=O)OCC(=O)[C@]1(CC[C@@H]2[C@@]1(C[C@@H]([C@]3([C@H]2CCC4=CC(=O)CC[C@@]43C)F)O)C)O C03977990
CC(=O)OCC(=O)[C@]1(CC[C@H]2[C@@]1(C[C@@H]([C@]3([C@H]2CCC4=CC(=O)CC[C@@]43C)F)O)C)O C03977991
CO[P@@]1(=O)NN2CCc3cc(c(cc3[C@@H]2CO1)O)I C39464761
CSC1=C[C@H]2C[C@H]3CO[P@@](=O)(N[NH+]3C[C@@H]2C=C1I)[O-] C39468949
CC(C)S(=O)(=O)N(C(=O)[C@H]1CC(=C2[NH+]1Cc3ccccc3N2)SC)Cl C39545972
CC(C)S(=O)(=O)N(C(=O)[C@@H]1CC(=C2[NH+]1Cc3ccccc3N2)Cl)Br C39546001
CC(C)[C@]1([C@@H]2[C@@H]([C@@H]([NH2+]1)c3ccc4ccccc4c3)C(=O)N(C2=O)C(C)(C)C)C(=O)[O-] C43211926
CN(C)C(=O)CNC(=O)Nc1ccc(cc1Br)Br C43316992
CC(=O)OCC(=O)[C@]1(CC[C@@H]2[C@]1(C[C@@H]([C@@]3([C@@H]2CCC4=CC(=O)C=C[C@]43C)F)O)C)O C44062742
CC(=O)OCC(=O)[C@]1(CC[C@H]2[C@]1(C[C@@H]([C@@]3([C@@H]2CCC4=CC(=O)C=C[C@]43C)F)O)C)O C44062745
C[C@@]1(CCS(=O)(=O)C1)[NH2+][C@](C)(c2ccc(cc2)Br)C(=O)[O-] C44883558
C[C@H]1CCC[C@@H]([C@@H]1C)NC(=O)C(=O)Nc2cc(ccc2Cl)S(=O)(=O)C C48686596
c1cc(c(cc1Br)[N-]S(=O)(=O)CCN2CC[NH2+]CC2)Br C49645389
Cc1ccc(cc1)NC(=O)C(=O)N2CCC(CC2)NC(=O)c3ccc(s3)C C51236067
Cc1n[nH]c(=S)n1/N=C/c2cc(c(c(c2)Br)O)Br C08375089
CC[C@@H]1c2ccsc2CCN1S(=O)(=O)c3ccc(cc3)S(=O)(=O)N C15359488
C1CC[C@@H]2[C@@H](C1)C(=O)N(C2=O)CC(=O)NNc3c(c(c(c(c3F)F)F)F)F C42523358
c1c(cc(c2c1[C@@H](C(=O)N2)NC[C@@H]3CCS(=O)(=O)C3)Br)F C42078848
c1ccc2c(c1)cccc2N3C[C@H](CC3=O)C(=O)NNC(=O)c4cccs4 C15666545
Cc1ccc(cc1NC(=O)C)NC(=O)c2ccc(cc2N3CCCC3=O)Cl C48904447
Cc1ccc(c(c1)Br)NC(=O)C(=O)NCc2cn3ccsc3n2 C61978743
CC(=O)Nc1ccc(cc1)N/C=C(/C#N)\S(=O)(=O)c2ccc(cc2)Cl C18084029
c1ccc(c(c1)NC(=O)C[C@@H]2C(=O)N/C(=N/N=C/c3cccs3)/S2)F C05636887
c1cc(sc1)C(=O)NN[C@H]2CC(=O)N(C2=O)c3ccc(cc3)Br C02656266
CC(=O)NNC(=O)c1cc2cc(cc(c2o1)Br)Br C64655609
CC(=O)Nc1cc(ccc1F)C(=O)Nc2cc(ccc2Cl)S(=O)(=O)C C64680474
CC(C)n1c(n[nH]c1=S)CNC(=O)c2ccc(cc2Cl)Br C66640790
Cc1ccsc1C(=O)NNC(=O)[C@H]2CCN(C2=O)c3ccc(c(c3)F)F C66783138
C[C@H](c1ccccc1Br)NC(=O)[C@H](C)NC(=O)C2CCOCC2 C66819201
CC12CC3(CC(C1)(CC(C2)(C3)CC(=O)NNC(=O)[C@H]4CCS(=O)(=O)C4)C)C C67031449
c1cc2c(cc1Cl)CC[C@H]2NC(=O)C(=O)Nc3nnc(s3)C(F)(F)F C67430469
C[C@@H]1C[C@@H](C[NH+](C1)[C@@H](C)C(=O)N2CCNCC2)C C19481186
Cc1c(c(on1)C)CN[C@H]2C[NH+]3CCC2CC3 C20253043
C[C@H]1CCC[C@@H](N1C(=O)[C@@H](C)N2CC[NH2+]CC2)C C20521279
Cc1ccc(o1)C[NH2+][C@@H]2CCCc3c2cnn3C C30908730
C[C@@H]1CCC[C@H]([NH+]1[C@@H](C)C(=O)N2CCNCC2)C C32022598
C[C@@H]([C@H]1CCCC[NH2+]1)N2C(=O)CCCCC2=O C35691788
Cc1nnc(n1C)C[NH2+][C@@H]2CCC[C@H]([C@@H]2C)C C35696032
c1ccc2c(c1)[C@@H](CS2(=O)=O)[NH2+]C3CCOCC3 C36319604
C[C@@H]1CCC[C@H](C1)[NH2+][C@@H]2CC(=O)N(C2=O)C3CC3 C36851561
C[C@@H]1C[C@H]([C@@H](C[NH+]1C)C)N[C@@H]2CCS(=O)(=O)C2 C36907513
C[C@@H]1C[C@H]([C@@H](C[NH+]1C)C)NC2CCS(=O)(=O)CC2 C36908729
C[C@@H](c1ccccn1)[NH2+][C@@]2(CCS(=O)(=O)C2)C C36944500
c1c(nns1)CN[C@@H]2CC[NH+]3[C@@H]2CCCC3 C36997047
C1CC[NH+]2CC[C@@H]([C@@H]2C1)NC3CCS(=O)(=O)CC3 C36997087
C[C@@H](C(=O)N[C@H]1CCC[C@@H]1n2cc[nH+]c2)Cl C37014173
Cc1c(cnn1C)[C@H](C)NC2CC[NH+](CC2)C C37167462
CCS(=O)(=O)N1CCC[C@H](C1)[C@@H]2CCC[NH2+]2 C37917540
Cn1cnnc1C[NH2+][C@H]2CSCc3c2cccc3 C38007975
C[NH+]([C@H]1CS(=O)(=O)C[C@@H]1O)C2CCCCC2 C37487353
Cc1cc([nH+]c(c1CO)N2CCO[C@H](C2)C)C C40864123
CO[C@H]1C[C@H]([NH2+]C1)CN2CCO[C@@H]3[C@@H]2CCC3 C43428021
CCN(C1CCCCC1)C(=O)[C@@H]2C[NH2+]CCO2 C43707665
CC[C@H](C#N)C(=O)N[C@@H]1CC[NH+]2[C@@H]1CCCC2 C44825991
C1CCC(C1)[C@@H]2CCCN2C(=O)[C@@H]3C[NH2+]CCO3 C45088521
c1c(ncnc1Cl)N[C@@H]2CC[NH+]3[C@@H]2CCC3 C49571816
CC1(CSC(=[NH+]1)NC[C@@H]2CCS(=O)(=O)C2)C C50602951
C[C@H]1CN(CC(O1)(C)C)c2cccc([nH+]2)CO C51042375
C[C@@H]1CCN([C@H](C1)C)C(=O)[C@@H]2C[C@@H](C[NH2+]2)OC C51733064
C[C@H]1CCN([C@@H](C1)C)S(=O)(=O)C2CC[NH2+]CC2 C51748242
Cc1cc(c(n1C)C)C[NH2+][C@]2(CCS(=O)(=O)C2)C C52789914
C[C@@H]1C[NH2+]CCN1S(=O)(=O)C2CCCCC2 C54371181
C[C@@H]1C[NH2+]CCN1CC(=O)N(C)C2CCC(CC2)C C54372065
c1ccc2c(c1)CC[NH2+][C@@H]2c3nncn3C4CC4 C54498451
C[NH2+][C@H]1c2ccccc2OC[C@@H]1S(=O)(=O)C C54930291
C1CC[C@@H]([C@@H](C1)C#N)N2CC[NH+](CC2)CCO C36231474
CC[NH2+]C1CCC(CC1)N2C(=O)C[C@@H](C2=O)C C38051977
C1CC[NH+](CC1)[C@@H]2CC3(CC[C@H]2O)OCCO3 C44119775
C[C@H]1C[NH2+]C[C@@H](CN(C1)C[C@@H]2CCS(=O)(=O)C2)C C50604630
C1CCC(CC1)N2C(=O)C[C@@H](C2=O)[NH2+]C3CCC3 C52209234
Cn1cc[nH+]c1[C@H](c2cccc3c2cccn3)O C61418723
C[C@H](C(=O)N1CCCCCC1)[NH+]2CC[C@@H](C2)O C61707799
c1ccc2c(c1)[C@H]([C@H](CO2)[NH+]3CCCOCC3)O C61932846
Cc1c(sc(n1)N2CCCOCC2)C[NH2+]C C61937039
CCCC1(CC[NH2+]CC1)C(=O)N2CCCOCC2 C62850464
CC[C@@H]1COCCN1C(=O)[C@]2(CCC[NH2+]C2)CC C62854364
C[C@@H]1CN(CC(O1)(C)C)C(=O)[C@]2(CCC[NH2+]C2)C C62860570
CC[C@@]1(CCC[NH2+]C1)c2nnc(n2C(C)C)C C62872652
C1CC[C@@H]([C@H](C1)[NH+]2CC[C@@H](C2)N3CCOCC3)O C62982052
C[C@H]1CC[C@H]([C@@H](C1)[NH+]2CC[C@@H](C2)N3CCOCC3)O C62982479
Cc1c(c(on1)C)C[NH+]2CCC(CC2)[C@H](C)O C65288542
C[C@H]1Cc2c(sc3n2nc(n3)C4CC4)C[NH2+]1 C11596263
c1ccc(c(c1)C[NH+]2CCC(=NO)CC2)C#N C19505399
CN1C[C@@H](c2c1ccc(c2)OC)N3CC[NH2+]CC3 C19722164
Cc1cc[nH+]c(c1)N[C@@H]2CCS(=O)(=O)C2 C19844104
CC(C)[NH2+][C@@H]1CCOc2c1cc3c(c2)OCO3 C35654449
C[C@H]1CC[C@H](C[NH2+]1)C(=O)N2C[C@@H](OC[C@@H]2C)C C35788822
COC(=O)C1CC[NH+](CC1)[C@@H]2CCC[C@@H]2O C37489685
Cc1cc(nc([nH+]1)C)N[C@H](C)c2ccccn2 C37498446
C[C@H]1C[C@@H](CN(C1)C(=O)[C@@H]2C[C@@H](C[NH2+]2)OC)C C40630685
CN(C1CCCC1)C(=O)[C@@H]2C[C@@H](C[NH2+]2)OC C40631529
Cc1c(sc(n1)c2ncccn2)[C@@H](C)[NH2+]C C40994392
C[C@@H]1CN(CC(O1)(C)C)C(=O)[C@H]2CSC[NH2+]2 C41679745
C1C[C@@H](C[NH+](C1)Cc2c(snn2)Cl)O C42222643
C[NH2+]CCC(=O)N1CCO[C@H]2[C@H]1CCCC2 C43605197
C1CC[C@H]2[C@H](C1)N(CCO2)C[C@@H]3C[NH2+]CCO3 C43803077
C[NH2+][C@@H]1c2ccccc2CC[C@@H]1n3cncn3 C43991167
CC[NH+](CC)[C@H]1CC2(CC[C@@H]1O)OCCO2 C44115967
CC(C)OC(=O)N(C)C1C[C@H]2CC[C@@H](C1)[NH2+]2 C44240705
c1cc(ncc1C#N)N[C@H]2CC[NH+]3[C@@H]2CCC3 C48336524
Cc1cc(c(c(c1)C)N2C(=O)C[NH2+]CC2=O)C C49822462
COC(=O)[C@@H]1CCC[NH+]1[C@@H]2CCCC[C@@H]2O C50048438
Cc1ccc(cc1NCc2[nH+]ccn2C)C#N C50430369
C[NH2+][C@@H]1CCOC[C@H]1n2c3ccccc3cn2 C50524900
C[NH2+][C@H]1CCOC[C@H]1n2c3ccccc3cn2 C50524902
Cc1cccc(=O)n1Cc2ccc([nH+]c2)NC C50829651
C[C@@H]1C[C@H](CN(C1)C(=O)C[NH+]2CC[C@@H](C2)CO)C C51886693
C[C@H]1C[C@H]1[NH2+][C@@H]2CC(=O)N(C2=O)C3CCCC3 C52276567
C[C@H]1CN(CC[NH2+]1)c2c3ccccc3cnn2 C52783475
Cc1ccc2n1CCN([C@H]2C)C(=O)[C@H](C)[NH2+]C C54074710
C[C@H]1C[NH2+]CCN1c2c3c(ccs3)ncn2 C54375166
C[C@@H]1C[NH2+]CCN1c2c3ccccc3cnn2 C54375171
c1nnc(n1C2CC2)[C@@H]3C[C@H]4CCCC[C@@H]4[NH2+]3 C54498395
c1ccc2c(c1)CC[NH2+][C@H]2c3nncn3C4CC4 C54498452
C[NH2+][C@@H]1c2ccccc2OC[C@H]1S(=O)(=O)C C54930292
CC[C@H](C)[NH+]1CCN(CC1)[C@@H]2COCC[C@@H]2O C55069467
CC[C@H](C)[NH+]1CCN(CC1)[C@H]2COCC[C@@H]2O C55069472
CC(C)C[NH+]1CCN(CC1)[C@H]2COCC[C@H]2O C55080791
C1CC[NH+](CC1)[C@H]2CC3(CC[C@@H]2O)OCCO3 C44119771
C[C@@H](c1cnn(c1)C)N[C@H]2CC[NH+]3[C@@H]2CCC3 C44498736
CC1(COCCN1c2c(cccn2)C[NH2+]C)C C51492789
C[NH2+][C@H]1CCCN(C1)c2c3c(ncn2)CCC3 C61277724
Cc1c(c(n(n1)C)C)C[NH2+][C@H]2CCC[C@@H]2C#N C61891643
CC[NH2+][C@H]1CCOC[C@H]1N2CCCO[C@@H](C2)C C61917234
c1cn2c([nH+]1)CN(CC2)CC3(CCCCC3)CO C62323696
C[C@@H]1CC[C@@H]([C@@H](C1)CN2CCn3cc[nH+]c3C2)O C62323756
CC(C)[C@H]1C[NH2+]C(CN1C(=O)N(C)C)(C)C C62613326
C[C@H]1C[NH2+][C@@H](CN1S(=O)(=O)C)CC(C)C C62617369
CC[C@]1(CCC[NH2+]C1)C(=O)N(C)C2CCOCC2 C62854357
CCS(=O)(=O)N1CCCC[C@@H]1[C@@H]2CCC[NH2+]2 C63189912
C[C@H]1CC2=c3cc(ccc3=[NH+][C@H]2C(=O)N1)OC C63203394
Cc1cccc2n1cc([nH+]2)CNc3nccs3 C35451314
COc1ccc2c(c1)CC[C@@H]([C@H]2O)n3cc[nH+]c3 C35803869
C[C@@H]1C[C@@H]2C[NH2+]C[C@@H]2N1S(=O)(=O)C(F)F C36266482
Cc1cc(nc(n1)C(C)C)N2CC[C@@H]3[C@H]2C[NH2+]C3 C36268597
C[C@@H](c1nncn1C)[NH2+][C@@H]2CCc3c2cccc3 C37017333
Cc1c(cnn1C)[C@H](C)N[C@H]2C[NH+]3CCC2CC3 C37167928
Cn1cc[nH+]c1CNc2ccc(c(c2)Cl)C#N C37393392
C[C@H]([C@@H]1C=c2cc(ccc2=[NH+]C1=O)OC(C)C)O C39781936
C[C@H]([C@H]1C=c2cc(ccc2=[NH+]C1=O)OC(C)C)O C39781937
Cn1cc(cn1)CNc2c3ccsc3cc[nH+]2 C41160060
Cc1nnc(n1C2CC2)[C@H]3C[C@@H]4CCCC[C@@H]4[NH2+]3 C42031358
CC1(C[C@@H](c2ccc(cc2O1)OCC#N)[NH2+]C)C C43460314
c1ccc2c(c1)CC[NH2+][C@@H]2c3nnc4n3CCCCC4 C43594409
CC(C)n1c2ccc(cc2nc1[C@H]3C[NH2+]CCO3)F C43705086
CC[NH2+][C@@H]1c2ccccc2OC[C@@H]1n3cccn3 C43988384
CC(C)(C)O[C@H]1CC2(CC[C@H]1[NH2+]C)OCCO2 C44095906
CN(C)C1CC[NH+](CC1)[C@H]2COc3ccccc3[C@H]2O C44133001
Cc1[nH+]ccn1C[C@H](c2cc3ccccc3o2)O C44180890
CC(C)OC(=O)N1CCC[C@@H](C1)[C@@H]2CCC[NH2+]2 C44240661
Cc1ccc(c(c1)NC(=O)[C@@H](C)n2cc[nH+]c2)F C47918476
C[NH2+][C@@H]1CCCc2c1sc(n2)c3cnccn3 C50330022
CC(C)(C)C1CC[NH+](CC1)[C@@H]2CS(=O)(=O)C[C@H]2O C50347753
C[C@@H]1CCC[NH+]([C@@H]1C)Cc2c(snn2)NC C50814439
C1CCC2(C1)OC[C@H](O2)C[NH+]3CC[C@@H](C3)CO C51887535
CC1(C[C@@H]1NCc2cc(=O)n3ccccc3[nH+]2)C C54347200
c1ccc2c(c1)CCC[C@H]2c3nnc4n3CC[NH2+]C4 C54669815
C[NH2+][C@H]1COCCc2c1c(c(cc2Cl)OC)OC C54741993
C1CC[C@H]([C@H](C1)C#N)[NH2+]C2CCS(=O)(=O)CC2 C54825388
Cc1nc2cc(cnc2n1C3CC[NH2+]CC3)Cl C57798561
CCN[C@H]1CCC2(C[C@@H]1[NH+]3CCCCC3)OCCO2 C43814311
CN[C@@H](c1ccc2c(c1)CCO2)c3[nH+]ccn3C C50892635
CN[C@H](c1ccc2c(c1)CCO2)c3[nH+]ccn3C C50892636
c1nc2c(c(n1)N[C@@H]3C[NH+]4CCC3CC4)CCC2 C61276636
c1nc2c(c(n1)N3CCC[C@H](C3)[C@@H]4CCC[NH2+]4)CCC2 C61277631
Cc1cnc(cn1)CN2CC[C@@H]([NH2+][C@H](CC2)C)C C61322573
COc1ccc2c(c1)CC[C@H]([C@H]2O)[NH+]3CCCOCC3 C61932850
CC(C)N/C=C\1/C=c2cc(ccc2=[NH+]C1=O)OC C12417118
C[C@@H](c1cnc(s1)N2CCCOCC2)[NH2+]C C61936832
C[C@H]1CC[C@H](C[NH2+]1)CN2C(=O)CC3(C2=O)CCCC3 C62037689
CC(C)(C)[C@@H]1CC[C@H]([C@@H](C1)N2CCn3cc[nH+]c3C2)O C62256087
C[C@H]1CCC[C@@H]([NH+]1Cc2cccn3c2c(cn3)CO)C C62319257
c1cn2c([nH+]1)CN(CC2)C[C@H]3CCCCC[C@@H]3O C62323862
CCN(CC)C(=O)N1C[C@H]([NH2+]C[C@@H]1C)C(C)C C62620451
CC(C)[C@H]1C[NH2+][C@@H](CN1C(=O)N(C)C)C(C)C C62620471
CC(C)C[C@@H]1C[NH2+]C(CN1C(=O)N(C)C)(C)C C62620492
Cc1ccc(cc1C)S(=O)(=O)N2CC[NH2+][C@H](C2)C C62664488
C1CC[C@H]([C@H](CC1)O)[NH+]2CC[C@@H](C2)N3CCOCC3 C62982483
Cc1cc(ncn1)N2CCCC[C@@H]2[C@@H]3CCC[NH2+]3 C63190576
Cc1c([nH+]c[nH]1)[C@H]2C(=NCN2C)c3ccccc3 C65381307
C[C@@H](C(=O)Nc1cccc(c1F)F)n2cc[nH+]c2 C67331131
CCNc1nnc(s1)c2c(c(n(n2)C)C)Cl C00373510
Cc1cc(n2c(n1)ncn2)NCc3ccc(cc3)F C02352939
CCN(CC)C1=NC(=O)[C@@H](C2(N1)CCCC2)C#N C14608373
Cc1nc(c(o1)N/N=C/c2ccccc2F)C#N C15226419
C[C@]1(c2c(cccc2[N+](=O)[O-])NC1=O)SC C01869950
C[C@@H]1C(=O)N[C@H](S1)c2cccc(c2)[N+](=O)[O-] C09434369
c1ccc2c(c1)N(C[C@@H](O2)C(=O)[O-])c3cc[nH+]cc3 C19422519
CC1=CC(=O)O[C@@H]2[C@H]1C=CC(=C2OC(=O)C)O C00281931
Cn1c2c(cn1)c(ncn2)NCC3CCCC3 C25504370
Cc1cc(no1)NC(=O)N(C)[C@@H](C)C2CC2 C25511704
Cc1nnc2n1nc(cc2)NCc3ccc(cc3)F C32092340
Cc1cc(n2c(n1)ncn2)NCc3cccs3 C32533748
C[C@H](c1cnn(c1)C)Nc2c3ccsc3ncn2 C32553422
C[C@H]1CCCC[C@@H]1NC(=O)c2cnn3c2nccc3 C32908829
Cc1cc2ncnn2c(c1)NC[C@H]3CCCO3 C35047902
C[C@@H]1CCCC[C@@H]1N(C)S(=O)(=O)c2c[nH]nc2 C37840154
[H]/[O+]=c/1\ccn(nc1C(=O)[O-])c2ccc(cc2)CC C19897837
C[C@@H]1C[C@@]2(CC(C1)(C)C)C(=O)N(C(=O)N2)COC C07814958
CC(C)(C)C(=O)NC1=NN=C([C@H]1C#N)SC C05237306
CC1CCC(=NNC2=CN=NC(=O)[C@H]2Cl)CC1 C38818861
CC1=CC(=O)N(C1=O)c2ccc(cc2)c3cc[nH]n3 C40444704
CC(C)c1cc(ncn1)N2CCC(=NO)CC2 C40766048
Cc1nc([nH]n1)Sc2c(nsn2)Cl C41062572
COCCNC(=O)N1CCO[C@@H]2[C@@H]1CCCC2 C41109902
Cc1cc(cc(c1)NC(=O)c2cn(nn2)C)C C41526731
CC[C@H]1CO[C@H](CN1C(=O)NC(=O)CCl)C C42452275
C[C@H](C(=O)NC(=O)N1CCO[C@H]2[C@@H]1CCC2)Cl C43428848
Cc1c(nnc(c1C#N)NC[C@@H]2CCCOC2)C C44350074
C[C@@H](c1ccc(cc1)F)N(C)C(=O)c2cn[nH]n2 C48890147
Cc1ccc(cc1)[C@H](C)N(C)C(=O)c2cn[nH]n2 C48891268
Cc1cc(no1)CNC(=O)N2C[C@H]3CC[C@@H]2C3 C49052135
CNC(=O)/C(=C\c1cn2cc(ccc2n1)Cl)/C#N C49124412
Cc1ccoc1[C@@H](c2ccc3c(c2)oc(=O)n3C)O C51362536
c1cc(c(c(c1)F)[N+](=O)[O-])N2CC[C@H](C2)CO C51886300
Cc1cc(on1)CNc2cc(nc(n2)C)Cl C52837284
C1CCO[C@@H](C1)CN2C(=O)C3(CCCC3)NC2=O C09691373
CCc1ccc(cc1)[C@H]2C(=O)N(C(=O)N2)CC#N C57845017
C=CCN1c2cc3c(cc2NCC1=O)OCO3 C57934530
Cc1c(n2ccccc2[nH+]1)c3ccc(nn3)[O-] C61966087
Cc1ccc(cc1)n2c(c(nn2)CO)[C@H]3CCCO3 C62247825
CNc1nc(no1)C2(CCOCC2)c3ccccc3 C62784105
Cc1cc(no1)COc2ccc3c(c2)OC[C@H]3O C62805646
Cc1ccc(s1)[C@H](C)Nc2nnnn2C C62939150
Cc1ccc(cc1)NC2=NC(=O)N(C(=O)C2)C C00267689
c1ccc(c(c1)CNC2=NC=NC3=NC=N[C@@H]32)Cl C63493278
Cc1cccc(c1)C2=NO[C@H](N2)[C@@H]3C=C(N=N3)C C63887245
c1cnc(nc1C(F)(F)F)NC2=CN=NC2 C36398200
Cc1ccc(o1)[C@H](C)NC(=O)c2cnsn2 C65513507
c1c(c(n[nH]1)[N+](=O)[O-])I C04528480
c1cc(cc2c1cc[nH]2)n3ccc(n3)c4cnccn4 C67562426
CC1([C@@H]([C@@H](c2ccc(cc2O1)OC)[NH3+])c3ccc(cc3)OC)C C11849223
c1ccc(c(c1)NC(=O)[C@H]2CSC[NH2+]2)OC(F)(F)F C19427683
c1cc(c(cc1Cl)Cl)c2cn3c(n2)sc(n3)C[NH3+] C19950203
Cc1cc(cc(c1)[N+](=O)[O-])[C@@H](Cc2ccccc2Cl)[NH3+] C19971272
C[C@@H]1C[C@@H](CC(C1)(C)C)O[C@@H]2CC3(CC[C@@H]2[NH3+])OCCO3 C20510549
C[C@@H]1CCC[C@H](N1S(=O)(=O)Cc2ccccc2C[NH3+])C C20564998
C[C@@H]1CC[C@H]([C@@H](C1)Sc2nnc3n2CCCCC3)C[NH3+] C35723946
C1C[NH2+]Cc2c1nc(s2)NC(=O)C[C@H]3C[C@H]4CC[C@@H]3C4 C36233205
CO[C@H]1C[NH2+]C[C@H]1NC(=O)c2ccc(c(c2)Cl)Cl C36235674
Cc1cc2c(nc1)n(c(n2)C(Cl)(Cl)Cl)CCC[NH3+] C36253606
c1ccc(c(c1)S(=O)(=O)N2C[C@H]3CC[C@H](C[C@H]3C2)[NH3+])Cl C36267148
c1cc(c(cc1Br)F)[C@@H](c2nc(on2)C3CC3)[NH3+] C36764385
Cc1ccc(c(c1)[C@H](c2ccc(cc2)S(=O)(=O)C)[NH3+])OC C36822930
CC(C)n1cc(cc1C(=O)N2C[C@H]3CC[C@H](C[C@H]3C2)[NH3+])Cl C36857408
Cc1cc(ccc1C#CC[NH3+])S(=O)(=O)N(C)C2CCCC2 C37581922
c1cc(ccc1[C@@H]2CN(CCO2)C(=O)C3(CCCC3)[NH3+])Cl C37822493
C1CCC(CC1)S(=O)(=O)N[C@H]2CC[NH2+]C3(C2)CCC3 C38137528
Cc1ccc(c(c1)S(=O)(=O)NC2C[C@H]3CC[C@@H](C2)[NH2+]3)C C40740947
CCS(=O)(=O)c1ccccc1NC2C[C@H]3CC[C@@H](C2)[NH2+]3 C40746419
CO[C@H]1C[C@@H]([NH2+]C1)C(=O)NCC23CC4CC(C2)CC(C4)C3 C40850641
CC(C)(C)[C@@H](c1nc(on1)C23CC4CC(C2)CC(C4)C3)[NH3+] C41124244
c1ccc(cc1)[C@H](C[NH3+])Sc2nnc3n2CCCCC3 C42900334
C[C@@H]([C@@H](c1ccsc1)Sc2nnc3n2CCCCC3)[NH3+] C43125970
C[C@@H]([C@H](c1ccsc1)Sc2nnc3n2CCCCC3)[NH3+] C43125972
C[C@H]([C@@H](c1cnn(c1)C)Oc2ccc(cc2)Br)[NH3+] C43233674
C[C@H]([C@@H](c1cnn(c1)C)Oc2cccc(c2)Br)[NH3+] C43233979
C[C@H]([C@H](c1cnn(c1)C)Oc2cccc(c2)Br)[NH3+] C43233985
C[C@H]([C@@H](c1cnn(c1)C)Sc2nc3ccccc3s2)[NH3+] C43236896
c1cc2c(ccc(c2nc1)O[C@H](C[NH3+])c3ccncc3)Cl C43355476
Cc1ccc(o1)[C@@H]([C@H](C)[NH3+])Sc2nc3ccccc3o2 C43367377
Cc1ccccc1Cc2nc(on2)[C@H](C3CCCCC3)[NH3+] C43560139
c1c(csc1CSc2nnc3n2CCCCC3)C#CC[NH3+] C43689476
CCn1cc(cn1)c2csc(n2)[C@]3(CCC[C@@H](C3)C)[NH3+] C44495492
Cn1cc(cn1)[C@H](c2cc3cccc(c3o2)Br)[NH3+] C44496611
C1CCCC(CC1)(C[NH3+])C(=O)N2CCO[C@H]3[C@H]2CCCC3 C44764355
Cc1cc(c(c(c1C)[C@@H](C[NH2+][C@H]2CCS(=O)(=O)C2)O)C)C C49924379
Cc1cc(ccc1Cl)O[C@H]2CC3(CC[C@@H]2[NH3+])OCCO3 C49956182
C[C@@H]1CCC[C@](C1)(C[NH3+])N(C)S(=O)(=O)c2ccccc2 C50092843
CO[C@@H](c1ccccc1)C(=O)N[C@@H]2CC[C@H]3C[NH2+]C[C@H]3C2 C50437434
Cc1c(c(n(n1)[C@H](c2ccccc2OC)[C@H](C)[NH3+])C)Cl C50586318
C[NH2+][C@@H](c1cc2c(cc1F)NC(=O)CC2)[C@@H]3CCCCO3 C50961801
Cc1ccc(cc1F)[C@@H](c2ccc3c(c2)oc(=O)n3C)[NH3+] C51362015
Cc1ccc(c(c1)Br)Oc2ccc(nn2)C[NH3+] C51550407
Cc1ccsc1[C@@H](C[NH3+])Sc2nnc3n2cccc3 C61406355
Cc1c(sc2c1c(nc(n2)C[NH+](C)CC3CCC3)N)C C61483740
CC[NH2+][C@@H](c1cc2c(cc1Cl)NC(=O)C2)C3CCOCC3 C61671949
CC[NH+](CCO)[C@@H]1[C@@H](c2ccc(c(c2OC1(C)C)C)C)O C62179223
C[NH2+][C@H](c1cc2c(cc1Cl)NC(=O)C2)[C@H]3CCCOC3 C62232161
c1c(cc(c(c1F)F)F)[C@H](c2nc(on2)C(F)(F)F)[NH3+] C62720052
c1ccc2c(c1)[C@@H](CN2c3c4c(ccs4)ncn3)CC[NH3+] C63129629
COc1cc(cc(c1)OC)[C@@H]2[C@H]3CCCC[C@@]3(CC[NH2+]2)O C02472562
COc1ccc(c(c1)OC)[C@@H]2[C@@H]3CCCC[C@]3(CC[NH2+]2)O C02096697
COc1ccc(c(c1)OC)[C@H]2[C@@H]3CCCC[C@]3(CC[NH2+]2)O C16042996
Cc1ccc(cc1)[C@@H](c2ccc3c(c2)NC(=O)CO3)[NH2+]C C35501785
Cc1cc(cc(c1C)[C@@H](CC2CCCCC2)[NH3+])[N+](=O)[O-] C22153423
CCc1cc(ccc1Cl)Oc2c(c(nn2C)C)C[NH3+] C37024475
CN(C)c1c(ccc[nH+]1)NCc2cc(ccc2O)Cl C37028945
Cc1ccc(o1)c2c(c[nH]n2)C[NH2+][C@H]3CCC[C@@H]([C@@H]3C)C C37215002
COc1cccc(c1)[C@H](c2cc3c(cc2Cl)OCCO3)[NH3+] C37332157
C[C@H](c1ccc(cc1O)OC)[NH2+]C2=CC3=CC=N[C@@H]3C=C2 C38478773
c1ccc2=[NH+]CC(=c2c1)/C=N/N[C@H]3Nc4ccccc4S3 C39412469
C[C@@H]1CCC[C@](C1)(c2nnc3n2cc(cc3)C(F)(F)F)[NH3+] C41035536
Cc1ccc(c(c1)C)N2[C@H](CC(=N2)C[NH3+])c3ccc(cc3)OC C41141243
CC(C)(c1nc(on1)c2cc3c(s2)CCCCC3)[NH3+] C41151400
Cc1ccc(s1)c2nc(no2)C3(CCC(CC3)C)[NH3+] C41153740
Cc1ccsc1c2nc(no2)[C@]3(CCC[C@H](C3)C)[NH3+] C41154412
C[C@@H]1CCC[C@@](C1)(c2nc(on2)c3cc(ccc3F)F)[NH3+] C41154415
CCC1CCC(CC1)(c2nnc(n2C3CCCCC3)C)[NH3+] C42039137
Cc1nnc(n1C2CCCCC2)[C@@]3(CCC[C@@H](C3)C)[NH3+] C42039149
CCC[C@H]1CC[C@H]([C@@H](C1)[NH+]2C[C@@H](CC[C@@H]2C)C(=O)N)C#N C42428762
Cc1ccc(cc1)[C@@H]([C@@H](C)[NH3+])Oc2ccc3c(c2)OCO3 C42911256
CN(C)c1c(ccc[nH+]1)NCc2ccc(c(c2)Cl)O C43478693
CC(C)(C)OC(=O)N1CCC(CC1)[C@H]2CCCC[C@@H]2[NH3+] C44135641
Cc1cc(on1)C[NH2+][C@H](C)c2ccc3ccccc3c2O C44985723
Cc1c(sc(n1)NC(=O)[C@@H]2C[C@H]3CCCC[C@@H]3[NH2+]2)C C49101120
c1ccc(cc1)[C@@H](c2nc(no2)Cc3ccccc3F)[NH3+] C49671250
Cc1c(sc2c1c(nc(n2)C[NH+](C)CC(C)(C)C)N)C C50817014
Cc1cc(cc(c1)[C@@H](c2ccc3c(c2)oc(=O)n3C)[NH3+])C C51362029
CC(C)c1ncc(c(n1)C[NH3+])N(C)C2CCCCCC2 C51397078
C[C@@H]1C[C@H](CC(C1)(C)C)Oc2cnc(nc2C[NH3+])C(C)C C51527064
C[C@H]1CCC[C@@H](C1)c2nc(on2)[C@@](C)(c3ccccc3)[NH3+] C52879485
CC[C@@H](Cc1nc(on1)c2cc3c(s2)CCCC3)[NH3+] C54184819
CC[C@H](Cn1c2c(cc(cn2)C)nc1c3ccccc3C)[NH3+] C57795889
CCC1(C(=O)N(c2cc(ccc2O1)C)[C@@H](C)C[NH3+])CC C58006144
Cc1ccccc1n2c(c(cn2)C[NH+]3[C@H](CCC[C@@H]3C)C)N C58083823
C[C@H]1Cc2ccccc2N1CCc3cn4cc(ccc4[nH+]3)N C58411299
Cc1ccc(cc1)N(C)c2ccc3c(c2)NC(=O)[C@@H]3[NH2+]C C50004760
Cc1cc(nc(n1)N2CC[C@@H](C2)[NH3+])c3ccc4c(c3)CCCC4 C62202323
Cc1cc(ccc1n2c(c(nn2)C[NH3+])C3CCC3)Cl C62218271
CCc1c(nnn1c2ccc(cc2Cl)C(F)(F)F)C[NH3+] C62240715
Cc1ccc(cc1)c2c(nnn2c3ccc(cc3)C)C[NH3+] C62248177
c1ccc(cc1)n2c(c(nn2)C[NH3+])/C=C/c3ccc(cc3)F C62263506
C=CCn1c(c(nn1)C[NH3+])c2ccc(c(c2)Cl)Cl C62289151
CCCCc1cc2c(c(c1)N3CC[NH2+]CC3)O[C@@H](CN2)C C62560398
C[NH2+][C@H](c1ccc2c(c1)c3ccccc3o2)c4c[nH]nc4 C62776184
CC(C)(CCc1nc(no1)[C@H]2CCCc3c2cccc3)[NH3+] C63157048
COc1ccc2=[NH+][C@H]3[C@@H](NCCC3=c2c1)c4cccc(c4)O C63249969
COc1ccc2=[NH+][C@@H]3[C@@H](NCCC3=c2c1)c4ccccc4O C63349952
c1ccc2=[NH+]CC(=c2c1)CCC[C@@H]3NN[C@H]4N3C=CC=C4 C63883270
c1ccc2c(c1)c3cc[nH+]cc3n2c4ccc(cc4)NO C02387171
CCc1ccc2c(c1)[C@@]3([C@H]4[C@@H]([C@@H]([NH2+]3)[C@@H](C)O)C(=O)N(C4=O)CCc5ccccc5)C(=O)N2 C08789926
Cc1c(ccc2c1NC(=O)[C@]23[C@H]4[C@@H]([C@@H]([NH2+]3)CO)C(=O)N(C4=O)CCc5ccccc5)Cl C08790700
Cc1c(ccc2c1NC(=O)[C@]23[C@H]4[C@@H]([C@H]([NH2+]3)CO)C(=O)N(C4=O)CCc5ccccc5)Cl C08790703
C[C@@H]1CN(C[C@@H](O1)C)C(=O)c2cc(cc(c2)NC(=O)C)C[NH2+]Cc3cc(ccc3O)Cl C11996482
Cc1ccc2c(c1)[C@H](CC3(O2)CC[NH+](CC3)C[C@H](c4ccc(cc4)NC(=O)C)O)O C12293416
CC(=O)N1CCC(CC1)[NH2+][C@H]2CC([C@H]3[C@@]2(CC[C@](C3)(C)O)CCC(=O)NC4CC4)(C)C C12531684
C[C@H]([C@@H]1[C@@H]2[C@@H](C(=O)N(C2=O)CCc3ccccc3)[C@@]4([NH2+]1)c5cccc(c5NC4=O)Cl)O C12882702
c1ccc2c(c1)[C@@]3([C@@H]4[C@H]([C@@H]([NH2+]3)Cc5ccc(cc5)O)C(=O)N(C4=O)C[C@@H]6CCCO6)C(=O)N2 C12889839
CC(=O)Nc1cc(ccc1OC)[C@@H](C[NH+]2CCC3(CC2)C[C@@H](c4cc(ccc4O3)F)O)O C19022154
c1nc2c3c4c(c(nc3sc2c(n1)NCCCC[NH3+])N5CCOCC5)CCC4 C20357900
COc1ccccc1N2CCN(CC2)[C@@H]3[C@H]([C@@H]([C@H]4CO[C@@H]3O4)[NH2+]Cc5ccccc5O)O C12483882
Cc1ccccc1n2c(=[NH2+])c3c(n[nH]c3nc2SCC(=O)NCc4ccccc4)C C04716615
CNC(=O)[C@H]1CN(c2ccccc2O1)C(=O)CS/C(=[NH+]/Cc3ccccc3)/N C29467597
CSCC[C@H](C(=O)N1CCC2(CC1)c3c([nH+]c[nH]3)CCN2)NC(=O)c4cccs4 C24986964
Cc1ccc2cc(c(nc2c1)N3CCC(CC3)O)C[NH2+][C@H]4CCCCNC4=O C39353580
C[C@@H]1[C@H]([C@@H](S[C@@H]1C(=O)N)NC(=O)/C(=C/C2=c3ccccc3=[NH+]C2)/C#N)C(=O)OC C39410182
c1ccc2=[NH+]C(=O)CC(=c2c1)C(=O)OCC(=O)N[C@H]3[C@@H](C4=C(S3)CCCC4)C(=O)N C39611101
c1ccc2=[NH+]C(=O)CC(=c2c1)C(=O)OCC(=O)N[C@H]3[C@H](C4=C(S3)CCCC4)C(=O)N C39611103
Cc1ccc(c(c1F)C(=O)N2C[C@@H](C3(C2)CC[NH2+]CC3)C(=O)N[C@@H](C)C(=O)NC)Cl C39683907
CC(C)[C@@H](C(=O)NC(C)(C)C)NC(=O)[C@H]1CN(CC12CC[NH2+]CC2)C(=O)C(C)C C39685703
CC(C)[C@@H](C(=O)NC(C)(C)C)NC(=O)[C@@H]1CN(CC12CC[NH2+]CC2)C(=O)c3cccn3C C39685814
CCCCC(=O)N1C[C@H](C2(C1)CC[NH2+]CC2)C(=O)N[C@H](C)c3c([nH]nc3C)C C44713640
CCC[C@H](C)C(=O)N1C[C@H](C2(C1)CC[NH2+]CC2)C(=O)N[C@@H](C)c3c([nH]nc3C)C C44713644
Cc1c(c(n[nH]1)C)[C@@H](C)NC(=O)[C@H]2CN(CC23CC[NH2+]CC3)C(=O)c4cc(cc(c4)F)F C44713719
Cc1c(c(n[nH]1)C)[C@H](C)NC(=O)[C@H]2CN(CC23CC[NH2+]CC3)C(=O)c4ccc(cc4)Cl C44713732
CCC(CC)C(=O)N1C[C@@H](C2(C1)CC[NH2+]CC2)C(=O)N[C@H](C)c3c([nH]nc3C)C C44713837
Cc1c(c(n[nH]1)C)[C@H](C)NC(=O)[C@H]2CN(CC23CC[NH2+]CC3)C(=O)C4(CCCCC4)C C44713847
Cc1ccc(cc1F)C(=O)N2C[C@H](C3(C2)CC[NH2+]CC3)C(=O)N[C@H](C)c4c([nH]nc4C)C C44713855
Cc1ccccc1CC(=O)N2C[C@@H](C3(C2)CC[NH2+]CC3)C(=O)N[C@H](C)c4c([nH]nc4C)C C44714315
CC[C@H](CNC(=O)c1cc(sc1)S(=O)(=O)N)[NH+]2CCc3ccccc3C2 C46578715
Cc1ccc(cc1NC(=O)NCc2ccc([nH+]c2)N3CCO[C@H](C3)C)NC(=O)C C48268507
Cn1c2c(nc1NCC[NH3+])n(c(=O)n(c2=O)Cc3ccc(cc3)Br)C C13513028
C1CCc2c(c3c(nc(nc3s2)C[NH+]4CCC[C@H](C4)C(=O)NC5CC5)N)C1 C51046134
C[C@@H]1CN(C[C@@H](O1)C)c2ccc(c[nH+]2)CNC(=O)c3cc(ccc3O)NC(=O)C C55256629
Cc1cc([nH+]c2c1c(c(s2)C(=O)OCC(=O)Nc3ccc(cc3)C(=O)N(C)C)N)C C10645163
c1cc(sc1)[C@@H](CNC(=O)c2c(ccc(c2F)S(=O)(=O)N)F)[NH+]3CCCC3 C58175529
C[C@@H](C(=O)N1CCC2(CC1)c3c([nH]c[nH+]3)CCN2)NC(=O)c4ccc(cc4)Br C20591906
CNC(=O)C[NH+]1CCC(CC1)NC(=O)C(=O)Nc2ccc(cc2Cl)OC C62581554
C[C@@H](C(=O)NC(=O)NC(C)C)S[C@@H]1NN=C(N1C2CC2)C3=c4ccccc4=[NH+]C3 C39763551
C[C@@H](C(=O)N[C@@H]1Nc2ccccc2S1)NC(=O)[C@@H]3C=c4cc(c(cc4=[NH+]3)OC)OC C63281445
CC1=NN[C@@H](O1)c2ccc(cc2)NC(=O)C(=O)NCCC3=c4ccccc4=[NH+]C3 C63807274
Cc1ccccc1N2[C@H](N=C([C@@H](C2=O)[C@@H]3[C@@H]4C(=c5cc(ccc5=[NH+]4)OC)CCN3)O)O C63933112
Cc1cccc(c1)N2[C@H](N=C([C@H](C2=O)[C@@H]3[C@@H]4C(=c5cc(ccc5=[NH+]4)OC)CCN3)O)O C63934037
CC[C@@H]1NN[C@@H](S1)NC(=O)[C@@H]2CC(=O)N(C2)CCC3=c4cc(ccc4=[NH+]C3)C C63941229
COc1ccc2=[NH+][C@@H]3[C@@H](NCCC3=c2c1)[C@@H]4C(=N[C@@H](N(C4=O)c5ccccc5F)O)O C64019815
COc1ccc2=[NH+][C@H]3[C@H](NCCC3=c2c1)[C@@H]4C(=N[C@@H](N(C4=O)c5ccccc5F)O)O C64019820
C[C@H](c1ccccc1)N2[C@@H](N=C([C@@H](C2=O)[C@@H]3[C@@H]4C(=c5ccccc5=[NH+]4)CCN3)O)O C64197301
Cc1ccc(cc1NC(=O)C(=O)NCC(C)(C)[NH+]2CCC[C@H](C2)C)NC(=O)C C67392755
Cc1cc(ccc1NC(=O)C(=O)NCC(C)(C)[NH+]2CCC[C@@H](C2)C)C(=O)NC C67392814
CC1CC[NH+](CC1)C[C@H](CNC(=O)Nc2cc3c(cc2Cl)OCCO3)O C67538519
Cc1cccn2c1nc3c(c2=O)cc(n3C)C(=O)N[C@@H](C)COC C02917285
Cn1nc(nn1)NC(=O)c2cc(c(c(c2)Cl)OC)Cl C00524824
CCc1nnc(s1)NC(=O)c2c(n(nn2)c3ccc(cc3)C)C C04511645
c1cc(c(cc1[N+](=O)[O-])C(=O)NC2=C(CCO2)C#N)Cl C05373030
Cc1nnc(n1C)SCC2=NN=C(c3ccccc3O2)O C09145154
CCOC(=O)N1CCN(CC1)C(=O)c2c3c(n[nH]2)CCCC3 C08996878
Cc1nnn(n1)C23C[C@@H]4C[C@H](C2)CC(C4)(C3)NC(=O)c5ccoc5 C20538260
C[C@H](c1cccc(c1)n2cnnn2)Nc3ccc(nc3)OC C20542188
C[C@H](C(=O)Nc1cccc2c1cccn2)Sc3nnnn3C C22784316
Cc1cc(c(n1c2cccc(c2)[N+](=O)[O-])C)/C=C(\C#N)/C(=O)NC C24234960
CCn1cc(cn1)NS(=O)(=O)c2cccc3c2nsn3 C24577361
Cc1ccnc(n1)NC(=O)c2cc(nc3c2c(nn3C)C)C4CC4 C27985026
Cc1c(c(n(n1)C)C)CNc2c3c(c(nn3C)C)nc(n2)C(C)C C32651257
Cc1cc2nnc(n2c(n1)C)SCC(=O)NC3(CCCC3)C#N C32922554
CCC(C)(C)NS(=O)(=O)c1nc2nc(cc(n2n1)C)C C35326772
Cc1ccc(cc1)Cc2nnc(o2)NC(=O)c3ccnn3C C35588333
[H]/N=C\1/[C@@H](C2=CCN(C[C@H]2[C@@H](C1(C#N)C#N)CC)C(=O)OCC)C#N C13471578
c1cc(c(cc1C#N)[N+](=O)[O-])NC2CCS(=O)(=O)CC2 C36332283
Cc1nccc(n1)CNc2ccc3c(c2[N+](=O)[O-])ncs3 C38038140
Cc1c(c(n(n1)C(C)C)C)NS(=O)(=O)c2c(n(cn2)C)Cl C38103977
Cc1ccc(cn1)[C@H]2Nn3c(nnc3S2)[C@@H]4C=C(N=N4)C(C)C C38742806
CC1=C[C@@H](N=N1)[C@@H]2N=N[C@@H](N2/N=C/c3ccc(cc3)O)S C39591448
c1cc(oc1)CNC(=O)/C(=C\c2ccc(cc2)[N+](=O)[O-])/C#N C40889315
CCCOC(=O)C1=C(Nc2ncnn2[C@@H]1c3ccccn3)C C40983061
Cc1ccc(cc1C)[C@H](Cn2cnc3c2c(=O)n(c(=O)n3C)C)O C42657266
Cc1c(oc(n1)CNC(=O)c2cc(c(s2)C)[N+](=O)[O-])C C48821949
C[C@@H](C(=O)Nc1ccon1)n2c(=O)ccc(n2)c3ccc(cc3)F C49059821
CNc1ccc(cc1[N+](=O)[O-])S(=O)(=O)N2CCCSCC2 C50677740
Cc1cn2c(n1)sc(n2)N[C@@H]3CCCN(C3)c4ncccn4 C52427009
COC(=O)[C@@H]1CN(c2ccccc2O1)C(=O)NCc3ccco3 C53248197
C[C@@H](CNS(=O)(=O)c1cc(ccc1Cl)[N+](=O)[O-])C#N C54157892
Cc1nnc(s1)NC(=O)C2(CC2)c3cc(on3)c4ccco4 C56919359
Cc1cnc(s1)NC(=O)c2c(n(nn2)c3ncc(s3)C)C C56933281
CC1(Cc2c(sc(n2)NC(=O)[C@@H]3C[C@@H]3[N+](=O)[O-])C(=O)C1)C C44742896
C[C@@H](c1nncn1C)Nc2ccc(cc2[N+](=O)[O-])Br C50420111
C1C[C@@H](OC1)CNc2nc(nc(n2)Cl)N3CCOCC3 C61536893
C[C@@H](c1ccncc1)Nc2nc(nc(n2)Cl)n3cccn3 C61537497
c1ccc(c(c1)[N+](=O)[O-])S(=O)(=O)N[C@H]2CCC[C@@H]2C#N C61889524
Cc1cc(c(cc1O[C@@H]2CS(=O)(=O)C[C@H]2O)C)[N+](=O)[O-] C62998406
[H]/N=C\1/[C@H](C=Nc2n1ncc2C#N)c3ccc(c(c3)OC)OC C39979533
C[C@H]([C@@H]1CN(N=C1)c2ccccc2)N[C@@H]3C4=NC=NC4=NC=N3 C63856512
C1CCO[C@H](C1)ONC(=O)[C@H]2CCCN(C2)C(=O)N3CCCC3 C58419876
CC(C)NC(=O)N(C)[C@@H]1CCN(C1)c2c(nccn2)OC C65269036
Cn1cc(cn1)c2ncc(s2)C(=O)Nc3ccc(nc3)N(C)C C66372852
Cc1c(cc(s1)C(=O)Nc2cnn(c2)C(C)C)[N+](=O)[O-] C66388019
CNC(=O)CN(c1cccc(c1)F)C(=O)[C@H]2C[C@H]2[N+](=O)[O-] C66460928
Cc1ccc(cc1NCCn2cnc3c2c(=O)n(c(=O)n3C)C)F C66862524
c1cncc(c1NC(=O)C[C@@H]2c3ccsc3CCO2)[N+](=O)[O-] C67170033
Cc1c(c(n(n1)C)C)[C@H](C)NC(=O)c2ccc(s2)[N+](=O)[O-] C67307054
C[C@@H]1CN(C[C@@H](O1)c2ccccc2)C(=O)N[C@@H](C)c3nncn3C C67602978
Cc1cc(c2cc(c([nH+]c2c1)NCCNC(=O)C)C#N)C C04964396
C[C@@H]1CCC[C@@H]([NH2+]1)C(=O)Nc2ccc(cc2OC)OC C19424532
CC[NH2+][C@@H](c1ccc2c(c1)NC(=O)CO2)c3ccc(o3)C C35558403
Cc1cnc(cn1)C(=O)N[C@@H]2CC[NH2+]C3(C2)CCCCC3 C36260708
CCc1c([nH+]n(c1N)[C@H]2CCS(=O)(=O)C2)C3CCCC3 C36916464
CCc1c([nH+]n(c1N)[C@@H]2CCS(=O)(=O)C2)[C@H](C)CC C36916473
C[C@H](CN1CCOCC1)NC(=O)[C@H]2C[C@@H]3CCCC[C@@H]3[NH2+]2 C37008679
Cc1ccc(c2c1[C@H](C[C@@H]2[NH2+][C@@H](C)c3nncn3C)C)O C37017421
CS(=O)(=O)Nc1ccccc1N[C@H]2C[NH+]3CCC2CC3 C37135262
C[C@@H](c1nnc2n1CCCCC2)[NH2+]Cc3ccccc3O C37140676
Cc1ccc(c(c1)[C@H](C)[NH2+][C@@H](C)c2nnc3n2CCC3)O C37149704
Cc1c([nH+]n(c1N)[C@@H]2CCS(=O)(=O)C2)CCC(C)C C37352500
C1CC[C@H]([C@H](C1)C[NH3+])Sc2nnnn2C3CCCC3 C35724059
C[C@@]1(CCS(=O)(=O)C1)n2c(cc([nH+]2)CC(C)(C)C)N C40671046
c1c[nH]nc1C[NH2+]Cc2cc3c(c(c2)Cl)OCCCO3 C41014883
CC[C@](C)(c1nc(on1)c2ccc(o2)Br)[NH3+] C41052965
Cc1ccc(c(c1)[N+](=O)[O-])Oc2ccc(cc2F)[C@H](C)[NH3+] C41078724
Cc1cc(c2c(c1)[C@H](C(=O)N2)[NH2+][C@H](C)Cn3cccn3)C C42074260
Cc1ccc(s1)[C@@H]([C@@H](C)[NH3+])n2nc(nn2)c3ccccc3 C43243559
CC(C)(C)OC(=O)N1CCC[C@H](C1)[NH2+][C@@H]2CCC[C@@H](C2)O C43327000
C1CCC(CC1)(C#N)NC(=O)C[NH+]2CCC[C@@H](C2)CO C47916613
CC(C)[NH2+]Cc1c(nc2n1cccc2)N3CCC[C@@H](C3)O C48965689
CNS(=O)(=O)c1ccccc1N[C@H]2CC[NH+]3[C@@H]2CCC3 C49569047
Cc1cs/c(=N\S(=O)(=O)C[C@H]2CCCC[NH2+]2)/[nH]1 C49630933
Cc1cs/c(=N\S(=O)(=O)CC[C@H]2CCCC[NH2+]2)/[nH]1 C49642320
Cc1cc[nH]/c(=N\S(=O)(=O)CC[C@@H]2CCCC[NH2+]2)/c1 C49642367
C1Cc2c(s/c(=N\S(=O)(=O)C3CC[NH2+]CC3)/[nH]2)C1 C49646377
Cc1ccc(c(c1)C)Cc2nnc3n2nc(s3)CC[NH3+] C49885444
Cc1ccc(c(c1)[C@H](C)[NH2+][C@H](C)C(=O)N2CCNC2=O)C C49972488
Cc1ccc(c(c1)F)NS(=O)(=O)c2ccc[nH+]c2NC C50631563
CNc1c(ccc[nH+]1)S(=O)(=O)Nc2ccc(cc2)F C50640716
CCCn1c2ccc(cc2oc1=O)[C@@H](c3cccnc3)[NH3+] C51364028
CC[C@@H]1CO[C@H](CN1c2cnc(nc2C[NH3+])C(C)C)C C51397990
Cc1cc(nc(n1)N2CCN(CC2)CC[NH3+])C(C)(C)C C58020107
c1cc(c(cc1C(F)(F)F)[N+](=O)[O-])N2CC[C@@H](C2)C[NH3+] C50249618
CC(C)(C)n1ccnc(c1=O)Oc2cccc(c2C[NH3+])F C61770696
Cc1cc(ccc1n2c(c(nn2)C[NH3+])[C@H]3CCCO3)Cl C62218245
Cc1cc(ccc1n2c(c(nn2)C[NH3+])c3ccncc3)Cl C62218266
COc1ccc(cc1n2c(c(nn2)C[NH3+])C3CCC3)Cl C62247283
CCC1CCC(CC1)(c2nc(on2)c3cscn3)[NH3+] C62361972
c1csc(n1)n2c(c(nn2)C[NH3+])C(Cl)(Cl)Cl C62425564
Cc1cccc(c1)c2c(nnn2c3nc(cs3)C)C[NH3+] C62426016
Cc1csc(n1)n2c(c(nn2)C[NH3+])Cc3cccs3 C62426034
c1ccc2c(c1)cc(o2)c3nc(on3)C4CCC(CC4)[NH3+] C62797103
CC(C)[C@@H](Cc1c(cc(cn1)Br)[N+](=O)[O-])[NH3+] C63025630
c1ccc2c(c1)[C@@H](CN2c3ccccc3[N+](=O)[O-])CC[NH3+] C63129294
c1ccc2c(c1)C[C@H](CO2)C[NH2+]C[C@@H]3CNc4ccnn4C3 C58357634
c1ccc2c(c1)C[C@H](CO2)C[NH2+]C[C@H]3CNc4ccnn4C3 C58357636
Cc1cc2n(n1)C[C@H](CN2)C[NH2+][C@@H]3Cc4ccccc4OC3 C58324508
CC1(Cc2c(nc([nH]2)C(C)(C)C[NH+](C)C)C(=O)NC1)C C65525832
Cc1c(ccc(c1OC)[C@@H]2[C@@H]3CCCC[C@@]3(CC[NH2+]2)O)OC C04031345
c1ccc(cc1)[C@@H](C[NH+]2CCC3(CC2)C[C@@H](c4cc(ccc4O3)F)O)O C12329272
Cc1ccc(c(c1)S(=O)(=O)NC2CC([NH2+]C(C2)(C)C)(C)C)C C16346257
c1c(cc(cc1[N+](=O)[O-])Cl)[C@@H](c2cc(cc(c2)F)F)[NH3+] C19970334
Cc1ccc(c(c1)[C@@H](C)NC(=O)c2cc3cc(ccc3oc2=[NH2+])Cl)C C17073405
c1cc(ncc1Br)NC(=O)[C@@H]2C[C@@H]3CCCC[C@@H]3[NH2+]2 C20373475
Cc1cc(cc(c1)[N+](=O)[O-])[C@@H](C23CC4CC(C2)CC(C4)C3)[NH3+] C21304995
Cc1c2c(n(n1)Cc3ccccc3)CC(=C([C@@H]2c4ccccc4)C#N)[NH3+] C27902714
Cc1ccccc1[C@@H]2Nc3c(c4c(s3)C[NH+](CC4)C)C(=N2)O C33160853
COc1ccc(cc1[C@@H](c2ccc3c(c2)OCO3)[NH3+])Br C34972053
c1cc(c(cc1Br)F)Oc2c(n3ccsc3n2)C[NH3+] C35430775
CCS(=O)(=O)c1ccc(cc1)N[C@H]2CC[NH2+]C3(C2)CCC3 C36269051
C1CCc2c(c3c(nc(nc3s2)Cl)NC4CC[NH2+]CC4)C1 C36276696
C1CCC(CC1)NC(=O)N(CC(F)(F)F)C2CC[NH2+]CC2 C36287989
C[C@@H]1COCCN1c2c3cc(ccc3[nH+]cc2N)Br C36813165
CCn1cc(cc1C(=O)NC2CC([NH2+]C(C2)(C)C)(C)C)Br C37843810
Cc1ccc2=[NH+]C(=O)[C@H](C=c2c1)CNc3cc(ccc3O)Cl C38789797
C/C(=N\N)/[C@H]1C(=c2cc(ccc2=[NH+]C1=O)Cl)c3ccccc3 C39770447
CCC(C)(C)[C@@H]1CCC2=C3[C@@H](N[C@@H]([NH+]=C3O)[C@@H]4C=CC=N4)S[C@@H]2C1 C39978598
C[C@@]12C[C@@H](CC(C1)(C)C)[NH+](C2)Cc3cn4cc(ccc4n3)N C36276524
c1ccc(c(c1)S(=O)(=O)NC2C[C@H]3CC[C@@H](C2)[NH2+]3)Br C40740955
Cc1cc(ccc1Br)S(=O)(=O)NC2C[C@H]3CC[C@@H](C2)[NH2+]3 C40740980
C[C@H](c1ccc(s1)Cl)[NH2+][C@H]2c3cc(ccc3NC2=O)OC C42102164
Cc1ccc(o1)[C@@H](C)[NH2+][C@H]2c3cc(cc(c3NC2=O)C)Br C42117657
CC(C)N1CCC(CC1)[NH2+][C@H]2c3cccc(c3NC2=O)Br C42293360
c1csc(c1Br)S(=O)(=O)NC2C[C@H]3CC[C@@H](C2)[NH2+]3 C42524601
Cc1ccc(o1)[C@@H]([C@H](C)[NH3+])Sc2c3ccccc3ncn2 C43367673
C[C@@H]1CC[C@@H]([C@@H](C1)Cc2ccc(cc2Br)[N+](=O)[O-])[NH3+] C43652417
c1ccc(cc1)[C@@H](c2nnc(o2)c3ccc(c(c3)F)Br)[NH3+] C50284048
Cn1c2ccc(cc2oc1=O)[C@@H](c3cc(ccc3Cl)Br)[NH3+] C51361831
Cn1c2ccc(cc2oc1=O)[C@@H](c3cc(cc(c3)Cl)Cl)[NH3+] C51361921
Cn1c2ccc(cc2oc1=O)[C@@H](c3cc(ccc3F)Br)[NH3+] C51361929
Cn1c2ccc(cc2n(c1=O)C)[C@@H](c3ccc(s3)Br)[NH3+] C51392329
CC(C)c1ncc(c(n1)C[NH3+])Oc2ccccc2Br C51544581
CC(C)c1ncc(c(n1)C[NH3+])Oc2ccc(cc2)Br C51547080
Cc1ccc(s1)[C@@H](c2cc3c(cc2Br)n(c(=O)n3C)C)[NH3+] C51928526
Cc1cc(c(c(c1)C)NC(=O)[C@@H](C)c2nc3c(s2)C[NH2+]CC3)C C57904770
C[C@@H]1CCC[C@@H]([C@@H]1C)[NH2+][C@@H](C)C(=O)NC2(CCCCC2)C#N C57943413
c1ccc(cc1)c2cn(c([nH+]2)N)/N=C/c3c(c(c(c(c3F)F)F)F)F C07809814
Cc1ccc(cc1)n2c(c(cn2)C[NH+]3C[C@H](C[C@@H](C3)C)C)N C58083618
CC[NH2+]C(C)(C)C(=O)Nc1c(c2c(s1)CCCCC2)C#N C61298805
C[C@@H]([C@H](c1ccccc1F)Sc2nnc3n2cccc3)[NH3+] C61406324
COc1ccc(cc1Br)[C@H](c2ccc3c(c2)nccn3)[NH3+] C61413883
COc1ccc(c(c1)Cl)[C@H](c2ccc3c(c2)nccn3)[NH3+] C61414596
Cc1c([nH+]nc(c1CN)N(C)[C@H](C)c2ccc(cc2)Cl)C C62012050
C[C@H](c1ccccc1Cl)N(C)c2c(n3ccsc3n2)C[NH3+] C62015847
C[C@H]1CC[C@@H](C[NH2+]1)CNS(=O)(=O)c2c(cc(cc2F)F)F C62037400
Cc1cc2c(cc1Cl)[C@H]([C@@H](C(O2)(C)C)[NH+](C)CCO)O C62180641
Cc1ccc(c(c1)C)n2c(c(nn2)C[NH3+])c3ccc(c(c3)F)F C62245978
Cc1ccc(cc1Cl)c2nnc(o2)[C@@H](c3ccccc3)[NH3+] C63022596
CC1(CC(CC([NH2+]1)(C)C)NC(=O)c2ccc(=O)oc2)C C04980921
CC1(Cc2c(sc3c2c(=O)[nH]c(n3)NC)C[NH+]1C)C C05231503
C1CC[C@@H]2C[NH+](CC[C@@H]2C1)CC(=O)NC(=O)NC3CC3 C08267134
CCN1[C@@H](CN(S1(=O)=O)c2cc(cc(c2)C)C)C[NH3+] C19724277
Cc1cc(cc(c1)[N+](=O)[O-])[C@@H]([C@H]2Cc3ccccc3O2)[NH3+] C19971282
c1cc(cnc1)[C@@H](c2cc(cc(c2)Cl)[N+](=O)[O-])[NH3+] C19972385
c1cc(cnc1)[C@H](c2cc(cc(c2)Cl)[N+](=O)[O-])[NH3+] C19972386
Cc1cc2cc(ccc2[nH+]c1N(C)[C@H]3CCS(=O)(=O)C3)N C20191254
CC1CCN(CC1)S(=O)(=O)N2CCCC[C@@H]2[NH3+] C20256086
c1cc(ccc1Cc2nnc3n2nc(s3)C[NH3+])F C20272973
c1c[nH+]cc(c1N2CCN(CC2)c3nccs3)N C20370435
CC[NH+]1CCc2c(c(nc(n2)N3CCCC3)CN)C1 C20383880
Cc1cc(cc(c1C)[N+](=O)[O-])[C@@H]([C@H]2Cc3ccccc3O2)[NH3+] C21304088
C1CCC(CC1)(C(=O)N2CCC3(CC2)OCCO3)[NH3+] C31830209
CC(C)(C)Cc1cc(n([nH+]1)[C@H]2CCS(=O)(=O)C2)N C34976228
C[C@H]1CN([C@@H](CO1)C)c2c(n3ccsc3n2)C[NH3+] C35788353
CC[C@H](C)c1c(c(n([nH+]1)[C@@H]2CCS(=O)(=O)C2)N)C C36938554
C[C@]1(CCS(=O)(=O)C1)[NH2+][C@@H]2COc3c2ccc(c3)O C36945168
Cc1c([nH+]n(c1N)[C@H]2CCS(=O)(=O)C2)c3ccccc3 C37352458
CS[P@]1(=O)N[NH+]2C[C@@H]3C=C(C(=C[C@@H]3C[C@@H]2CO1)F)O C39468506
CN(C)c1c(c([nH+]cn1)N2CCCc3c2cccc3)N C40723489
c1cc(c(cc1[N+](=O)[O-])Cl)N2[C@@H]3CC[C@H]2CC(C3)[NH3+] C40750495
c1cc([nH+]cc1N)N2CCN(CC2)c3ccc(cn3)F C41075135
CCC1CCC(CC1)(c2nc(on2)c3ccncc3)[NH3+] C41155742
Cc1ccc2c(c1C)NC(=O)[C@H]2[NH2+]C3CCS(=O)(=O)CC3 C42075822
C1CC[C@@H]2[C@H](C1)N(CCO2)[C@@H]3CC4(CC[C@@H]3[NH3+])OCCO4 C43425243
Cc1c2cc(ccc2oc1[C@H](c3cnn(c3)C)[NH3+])OC C44496567
C[C@H]1C[C@@H](CN(C1)S(=O)(=O)N2CCCC[C@@H]2C[NH3+])C C44556821
c1cc(ccc1O)S(=O)(=O)N[C@H]2CC[NH+]3[C@@H]2CCCC3 C49570919
Cc1ccc/c(=N/S(=O)(=O)C[C@H]2CCCC[NH2+]2)/[nH]1 C49630783
Cc1cc[nH]/c(=N\S(=O)(=O)C[C@H]2CCCC[NH2+]2)/c1 C49630939
Cc1c([nH+]n(c1N)[C@@H]2CCS(=O)(=O)C2)CC3CC3 C49730861
Cc1c(c(n([nH+]1)C)N)CN2CCO[C@H]3[C@@H]2CCCC3 C50817523
Cc1c(c(n([nH+]1)C)N)Cn2cc(cn2)Br C50829776
C[C@@H]1CCC[C@@](C1)(c2nc(on2)[C@@H]3CCCCO3)[NH3+] C50973587
Cc1ccc(o1)[C@H](c2ccc3c(c2)n(c(=O)n3C)C)[NH3+] C51392348
C[C@@H]1CN(CC[NH2+]1)c2ccc(cc2)S(=O)(=O)NC C52783418
C[C@H](c1ccc(o1)c2ccc(cc2Cl)[N+](=O)[O-])[NH3+] C52924518
c1csc(n1)N2CCN(CC2)c3ncc(s3)C[NH3+] C54864456
C[NH2+][C@@H](c1cc2c(cc1F)NC(=O)CC2)[C@H]3COCCO3 C55299774
COc1ccc(cn1)Cn2c3ccc(cc3[nH+]c2N)F C62056880
Cc1ccc(c(c1)n2c(c(nn2)C[NH3+])[C@@H]3CCCO3)C C62219890
Cc1ccc(cc1C)n2c(c(nn2)C[NH3+])c3ccncc3 C62236145
C[C@H]1CCCN(C1)S(=O)(=O)N2CCCC[C@@H]2[C@@H](C)[NH3+] C63194093
COc1ccc2=[NH+][C@@H]3C(=c2c1)CCN[C@]3(NC#N)SC C63349102
C[C@H]1C(=c2cc(ccc2=[NH+]1)C(=O)NNC(=O)C3CC3)C C63485943
c1ccc2=[NH+]CC(=c2c1)NC(=O)[C@H]3[C@@H]4C=CC=CC4=NN3 C63835609
c1ccc2=[NH+]CC(=c2c1)CC(=O)Nc3ccc[nH]c3=O C64311366
Cc1cccc2c1OCC[C@H]2[NH2+]C[C@H]3CNc4ccnn4C3 C58309857
c1cc(ccc1[C@H]2c3c([nH]c[nH+]3)CCN2)n4ccnc4 C65373299
Cc1c(c(sc1C(=O)N)NC(=O)CN2C(=O)C3(CCCCC3)NC2=O)C(=O)OCCOC C02643432
c1c(nc2c3c(ncn2c1=O)n(cn3)C(=O)[C@@H]([C@H]([C@@H](CO)O)O)O)CI C05767678
c1cc(ccc1n2c(nnn2)c3nnnn3c4ccc(cc4)S(=O)(=O)N)S(=O)(=O)N C01760905
COc1cc(nc(n1)OC)NS(=O)(=O)c2ccc(cc2)NN=C3C(=O)NC(=S)NC3=O C03085552
Cn1c2c(c(=O)[nH]c1=O)n(c(n2)NCCO)C[C@H](COc3ccc(cc3)[N+](=O)[O-])O C08892256
C[C@H](C(=O)NC(=O)N)OC(=O)CNS(=O)(=O)c1ccc(c(c1)[N+](=O)[O-])SC C09550605
CCNc1nc2c(n1CCCn3c4c(=O)[nH]c(=O)n(c4nc3NCC)C)c(=O)[nH]c(=O)n2C C10049599
CN([C@@H]1CS(=O)(=O)C[C@@H]1O)C(=O)NCCCCCCNC(=O)N(C)[C@@H]2CS(=O)(=O)C[C@@H]2O C12174931
Cn1cc(c(n1)C(=O)NNC(=O)c2c(n(nn2)c3c(non3)N)c4ccccc4)[N+](=O)[O-] C03667518
Cn1c2c(c(=O)n(c1=O)C)[nH]c(n2)[C@H]([C@@H](c3[nH]c4c(n3)n(c(=O)n(c4=O)C)C)O)O C13284736
CC(C)[C@@H]1Cc2c(sc3c2c4nnc(n4c5n3c(nn5)SCC(=O)N)SCC(=O)N)CO1 C02239594
CCOC(=O)[C@@]1([C@@H]2C=CC(=CN2[C@H]([C@@H]1c3cccc(c3)[N+](=O)[O-])C(=O)N)C(=O)N)C#N C20074429
CC(C)n1cc(cn1)/C=N/Nc2nnc(n2N)SCC(=O)Nc3ccc(cc3)[N+](=O)[O-] C20827741
Cc1c(c(n(n1)C)C)/C=N/Nc2[nH]nc(n2)SCC(=O)NNC(=O)c3ccc(cc3)Cl C20923760
Cn1cc(cn1)/C=N/Nc2[nH]nc(n2)SCC(=O)NNC(=O)c3ccc(cc3)F C20923819
CC(C)n1cc(cn1)/C=N/Nc2[nH]nc(n2)SCC(=O)NNC(=O)c3ccc(cc3)F C20924092
c1cc(ccc1CCC(=O)c2c(cc(cc2O[C@@H]3[C@H]([C@H]([C@@H]([C@@H](O3)CO)O)O)O)O)O)[N+](=O)[O-] C22065237
c12c(nn(n1)NC(=O)C(F)(F)F)C(=NO)c3c(nn(n3)NC(=O)C(F)(F)F)C2=NO C22204400
c1cc(ccc1C(=O)NNC(=O)Cn2c(ccc(c2=O)C(=O)N)C(F)(F)F)[N+](=O)[O-] C23107578
Cc1cccn2c1nc(c(c2=O)/C=N/Nc3c(c(ncn3)N)[N+](=O)[O-])NCc4ccco4 C25583513
Cc1cc(=O)c(c(o1)NNC(=O)C(=O)NNc2c(c(=O)cc(o2)C)C(=O)C)C(=O)C C27028118
c1[nH]c2c(n1)ncnc2SCCn3cnc4c(c3=S)ncn4[C@@H]5[C@H]([C@@H]([C@@H](O5)CO)O)O C17302994
Cc1cc(cc(c1O)C)[C@@H]2[C@H]3[C@@H](C(=O)N(C3=O)c4cccc(c4)[N+](=O)[O-])[C@@]([NH2+]2)([C@@H](C)O)C(=O)[O-] C34388733
c1c([nH]c[nH+]1)C[C@H](C(=O)[O-])NC(=O)[C@H]2[C@@H](OC3(O2)CCCCC3)[C@@H]([C@@H]4COC5(O4)CCCCC5)O C34704159
c1ccc(cc1)[C@@H](C#N)O[C@H]2[C@H]([C@@H]([C@@H]([C@@H](O2)CO[C@@H]3[C@@H]([C@@H]([C@@H](CO3)O)O)O)O)O)O C35455726
COc1cc(cc(c1OC)OC)O[C@H]2[C@@H]([C@H]([C@@H]([C@H](O2)CO[C@H]3[C@H]([C@@H]([C@@H](CO3)O)O)O)O)O)O C31155377
C[C@@H]1[C@@H]([C@H]([C@H]([C@@H](O1)Oc2c(=O)c3c(cc(cc3oc2c4ccc(c(c4)O)O)O)O)O)O)O C03977894
C1CS(=O)(=O)C[C@@H]1NC(=O)N[C@H]2CS(=O)(=O)C[C@H]2NC(=O)N[C@H]3CCS(=O)(=O)C3 C12176479
CC(C)NC(=O)N1CCN(C[C@@H]1C(=O)N[C@H](CC2=C3CC=CC=C3N=C2)C(=O)N)S(=O)(=O)C C39564196
CC1(C(=O)N(C(=O)N1)C[C@@H](CN2CCN(CC2)C[C@@H](CN3C(=O)C(NC3=O)(C)C)O)O)C C22924043
c1c(ccc(c1)[N+](=O)[O-])/C=N/NC(=O)[C@H](O)[C@H](O)C(=O)N/N=C/c2ccc(cc2)[N+](=O)[O-] C15771192
c1c(ccc(c1)[N+](=O)[O-])/C=N/NC(=O)[C@@H](O)[C@H](O)C(=O)N/N=C/c2ccc(cc2)[N+](=O)[O-] C15771190
c1cc(cnc1)[C@H]2CCO[P@@](=O)(O2)OC[C@@H]3[C@H]([C@@H]([C@@H](O3)n4ccc(nc4=O)N)O)O C40576807
c1ccc(c(c1)[C@@H]2[C@H]3[C@@H](C(=O)N(C3=O)c4cccc(c4)[N+](=O)[O-])[C@@]([NH2+]2)(CO)C(=O)[O-])O C33916509
c1ccc(c(c1)[C@H]2[C@H]3[C@@H](C(=O)N(C3=O)c4cccc(c4)[N+](=O)[O-])[C@@]([NH2+]2)(CO)C(=O)[O-])O C33916510
C[C@H]1[C@H]([C@@H]([C@H]([C@H](O1)Oc2c(=O)c3c(cc(cc3oc2c4ccc(c(c4)O)O)O)O)O)O)O C43465464
CC1=NC(=O)[C@H]2[C@@H](C(=C(OC2=C1)N)C#N)c3cn(c(=O)[nH]c3=O)[C@H]4C[C@@H]([C@H](O4)CO)O C52569976
CCCSC[C@@H](C(=O)[O-])n1c(=O)n2n(c1=O)[C@@H](C=CC2)C(=O)NCc3ccc([nH+]c3C)N C13489327
CCCSC[C@@H](C(=O)[O-])n1c(=O)n2n(c1=O)[C@H](C=CC2)C(=O)NCc3ccc([nH+]c3C)N C13489329
Cc1c(c(n(n1)C)C)/C=N/Nc2[nH]nc(n2)S[C@H](C)C(=O)NNC(=O)C3CCC3 C59879651
C[C@H](C(=O)NNC(=O)C1CCC1)Sc2nc([nH]n2)N/N=C/c3cnn(c3)C(C)C C59881865
c1c(cc(c(c1Br)NC(=O)COC(=O)C2=NC(=O)NC(=O)[C@H]2N)Br)[N+](=O)[O-] C39949027
c1cc2c(cc1[C@@H]3COc4cc(cc(c4C3=O)O)OCC(=O)N[C@H](Cc5c[nH+]c[nH]5)C(=O)[O-])OCCO2 C53619086
c1cc2c(cc1[C@H]3COc4cc(cc(c4C3=O)O)OCC(=O)N[C@H](Cc5c[nH+]c[nH]5)C(=O)[O-])OCCO2 C53619091
CC(C)[C@@H](C(=O)N[C@@H](CC(=O)N)C(=O)[O-])N1C(=O)[C@@]2([C@H]3C(=c4ccccc4=[NH+]3)CCN2C1=O)C C63373316
C[C@@H](C(=O)N[C@@H](CC(=O)N)C(=O)[O-])N1C(=O)[C@@]2([C@H]3C(=c4cc(ccc4=[NH+]3)OC)CCN2C1=O)C C63374759
c1ccc2=[NH+]CC(=c2c1)C[C@@H](C(=O)N[C@@H](CCC(=O)N)C(=O)[O-])N3C(=O)[C@@H]4C=CC=CC4=NC3=O C63374776
c1ccc2=[NH+]CC(=c2c1)C[C@@H](C(=O)N[C@H](CC(=O)N)C(=O)[O-])N3C(=O)[C@@H]4C=CC=CC4=NC3=O C63375934
c1ccc2=[NH+]CC(=c2c1)C[C@@H](C(=O)N[C@H](CC(=O)N)C(=O)[O-])N3C(=O)[C@H]4C=CC=CC4=NC3=O C63375935
c1ccc2=[NH+]CC(=c2c1)C[C@H](C(=O)N[C@H](CCC(=O)N)C(=O)[O-])N3C(=O)[C@H]4C=CC=CC4=NC3=O C63384388
c1ccnc(c1)[C@](Cn2cncn2)(c3ccc(cc3)F)O C04708827
C1CS(=O)(=O)C[C@@H]1N2[C@@H]3CS(=O)(=O)C[C@@H]3NC2=S C04227008
c1ccc(cc1)S(=O)(=O)O[C@@H]2CS(=O)(=O)C[C@@H]2O C04891254
C[C@H](C(=O)N[C@H]1CCS(=O)(=O)C1)SC2=NCCS2 C08244731
Cn1cncc1C[C@H]2COC(=O)[C@@H]2[C@H](c3ccccc3)O C05425202
C[C@H]1C[C@]2(C[C@H](OC2=O)COCC(C)C)C(=CC1=O)O C12384709
Cn1cc(cn1)/C=C/C(=O)N[C@@H]2CCCc3c2cnn3C C31540617
C[C@@H]1CCC[C@@H]([NH+]1CCC(=O)N2CCC[C@@H]2C(=O)[O-])C C33441852
CC1([C@H]([C@@H](c2c[n+](ccc2O1)[O-])N3CCCCC3=O)O)C C34354850
Cc1ccc2nc(cc(=O)n2c1)C[NH+]3CCC[C@@H]3C(=O)[O-] C35302631
Cc1cccn2c1nc(cc2=O)C[NH+]3CCC[C@H]3C(=O)[O-] C35302969
c1cc(c(c(c1)F)F)C[NH+](CC(=O)[O-])[C@@H]2CCS(=O)(=O)C2 C37594486
C=C(C[NH+](CC(=O)[O-])[C@@H]1CCS(=O)(=O)C1)Br C37681869
CC/C=C(\C)/C(=O)N1CCC(CC1)[NH+]2CCC[C@H]2C(=O)[O-] C38042421
CC(C)SCC(=O)N1CCC(CC1)[NH+]2CCC[C@@H]2C(=O)[O-] C38042448
C1[C@@H](O1)COC(=S)N[C@@H]2CS(=O)(=O)C[C@@H]2Cl C40168280
C1C[C@H](N(C1)C(=O)C(F)(F)F)C(=O)NC[C@H]2CCCO2 C41229883
C[C@@H]1C[NH+](CC(O1)(C)C)[C@@](C)(CC(C)(C)OC)C(=O)[O-] C41685918
C[C@@H]1CCCC[C@]1(C(=O)[O-])[NH+](C)[C@@H]2CCS(=O)(=O)C2 C41882569
C[NH+](CC1CCCCC1)C2(CCS(=O)(=O)CC2)C(=O)[O-] C42334042
C[NH+](C)CC1CCN(CC1)C(=O)N2CSC[C@@H]2C(=O)[O-] C42389260
C1C[C@@H](N(C1)C(=O)CS[C@H]2CCS(=O)(=O)C2)CO C42434018
CCN1CCN(C(=O)C1=O)Cc2c(ccs2)C#CCO C43682171
CCn1cc(cn1)C(=O)N2CCc3c(c(n[nH]3)C4CC4)C2 C48179430
CCn1cc(ccc1=O)NC(=O)[C@@H]2CCS(=O)(=O)C2 C48796094
CC(C)S(=O)(=O)N1CCC[C@H](C1)NS(=O)(=O)C C48905033
C[C@H]1c2cccn2CCN1C(=O)[C@H](C)NS(=O)(=O)C C49037972
CCN(CC#N)C(=O)c1ccc(cc1)n2cc[nH]c2=S C49426476
Cc1c(sc(n1)CN[C@H]2CCS(=O)(=O)C2)C(=O)C C49886328
C1CS(=O)(=O)CCC1S(=O)(=O)NCCCCl C50351467
C[C@@H]1CCC[C@@H](N1C(=O)N2CC[NH+](CC2)[C@@H](C)C(=O)[O-])C C51661162
C[C@H](C(C)C)N(C)C(=O)N1CC[NH+](CC1)[C@H](C)C(=O)[O-] C51661493
CCC1CCN(CC1)C(=O)N2CC[NH+](CC2)[C@@H](C)C(=O)[O-] C51661701
C[C@@H](CN(C)C(=O)c1ccc(cc1)CS(=O)(=O)C)O C51818455
CS(=O)(=O)N1CCCC[C@@H]1C(=O)N2CC[C@@H](C2)CO C51885091
CC(=O)c1ccc(cc1)N2C(=O)C[C@@H](C2=O)SCCO C02882968
CCS(=O)(=O)N1Cc2ccc(cc2C1)[C@H](COC)O C58140863
CN(C)C(=O)N1CCC[C@H](C1)C(=O)N[C@@H]2CCSC2=O C59744815
Cc1ccc(cc1)CNC=C2C(=O)N(C(=O)N(C2=O)C)C C60863161
CN1CCN(C(=O)C1=O)Cc2cc(cs2)C#CCCO C61798035
CN1CCN(C(=O)C1=O)C[C@H](c2cc3ccccc3o2)O C61798058
c1cc(ncc1C#CCCO)C(=O)N(CCC#N)C2CC2 C61862783
c1cc2c(cc1O[C@@H]3CS(=O)(=O)C[C@@H]3O)OCC2=O C62805293
c1cc2c(cc1O[C@H]3CS(=O)(=O)C[C@@H]3O)OCC2=O C62805294
C1CCC2(C1)CC[NH+](CC2)C3(CCS(=O)(=O)CC3)C(=O)[O-] C62960790
CN1C=C(C(=O)C[C@@H]1C(=O)NC2=CC3=CC=N[C@@H]3C=C2)OC C64369647
C1CN2[C@@H](C[C@@H]1O)C(=O)N(CC2=O)CC3=CC=C[C@@H]4C3=CC=N4 C65403524
Cc1ccc(cn1)CNC(=O)N(C)[C@H]2CCS(=O)(=O)C2 C65449377
c1cnccc1C2=NC(=O)[C@H](C=C2)[C@H]3N[C@@H](N=N3)C4CC4 C65528621
CCc1ncc(s1)CN(C)C(=O)C2(CC2)C(=O)NC C67342012
COc1c(c(nc(n1)N)F)C(F)(F)F C02529858
Cc1ccc(c(c1)NS(=O)(=O)C)O C00383779
C1CC[C@@]2([C@H](C1)O[C@@]3(CCCC[C@@H]3O2)O)O C04829816
c1ccn(c1)c2cc3c(cc2N)OCCO3 C04973508
c1cc(sc1)Cc2nnc(n2N)S C12391369
Cc1c(sc(n1)N)c2nccn2C(F)F C12505416
CCN[C@@]1(COc2c1ccc(c2)O)C#N C20379295
CCNC1=CC2=NCCc3c2c([nH]c3)C1=O C28895323
CCCn1c(c(c2c1nc(nc2N)C)C)C C34976293
CC[C@@H]1COCCN1c2ccc(nc2)N C36322798
Cc1cc(c(c(c1)C)S(=O)(=O)ON)C C36467412
Cc1c(n(c(c1C#N)N)Cc2ccncc2)C C36938926
Cc1c(n(c2c1c(nc(n2)C)N)C(C)C)C C36939024
CN(c1ccc2c(c1N)cccn2)OC C37378278
C1CC[C@@H]([C@H](C1)[NH+]2CCC[C@@H](C2)C(=O)[O-])O C37692054
C[C@H]1CCCN(C1)c2c(cc(cn2)N)C#N C37758783
CCc1c([nH]c2c(c1=O)[C@H](C(=N2)O)C)C C37637920
CCC1(CSC2=NNCNN21)CC C39100580
Cn1cnc2c1c(c(nc2Cl)Cl)N C39109863
CCSc1c(c(c(c(n1)N)C#N)C)C#N C39335372
c1cc(c(nc1)Sc2cnccn2)N C39406833
c1csc(n1)Sc2ncc(cn2)N C40676445
Cc1cc(ccc1N)c2nnc(n2C)C C42013814
Cc1c(n(c(c1C#N)N)Cc2nccs2)C C42339844
c1cc(ncc1n2ccc(n2)C(F)(F)F)N C43297974
C[C@@H](c1cccnc1)n2c(c(cn2)Cl)N C43665426
Cc1cc(ccc1c2nnc(n2C(C)C)C)N C44750415
COC(=O)N[C@@]12CCCC1=C[C@@H](C=C2)O C45069422
Cc1ccc(cn1)Oc2c(cccn2)N C50211677
Cc1ccc(cn1)Oc2ccc(nc2)N C50211734
CC(C)(C)C1CCN(CC1)S(=O)(=O)N C50347727
Cc1cc(nc(n1)C)Sc2ccncc2N C50472061
C[C@](Cn1c2ccccc2cn1)(C#N)N C50527836
Cc1ccoc1C(=O)N[C@H]2CCCC[C@H]2O C51989594
c1cnc(c(n1)N[C@@H]2CCCC[C@H]2O)Cl C52012438
CC(C)c1ccn(n1)c2ccncc2N C52884091
c1cc(sc1)/C=C(\C#N)/C(=C(C#N)C#N)N C00802611
CCn1c(ncn1)c2ccc(c(c2)N)C C54498978
CNc1c(cc2c([nH+]1)CCCC2)C(=O)[O-] C54527149
Cc1ccc(cc1Oc2ccnc(n2)C)N C54936658
C[C@@H]1CCCC[C@@H]1N(C)S(=O)(=O)N C55482503
c1cc(oc1)[C@H]2N3C(=CS2)SC(=N3)N C59464808
Cc1cc(cc(c1)[C@H]2C(=O)NC(=O)N2)C C61569595
c1ccc(cc1)C2(CC2)c3nnc(o3)N C61617713
Cc1c(cc(c2c1N(C(=O)CO2)C)Cl)N C62529177
C[C@@H]1Cc2cc(ccc2O1)[C@H](c3c[nH]nc3)O C62778662
Cc1cnc(nc1)N[C@@H]2CCCC[C@H]2O C63048926
Cc1c(ccc(n1)N/C=N/O)Br C11535914
Cn1c(c(cn1)c2ccc3c(c2)CCO3)N C65529845
CC(=CC(=O)N[C@@H]1CCCCNC1=O)C C65611920
CC(=O)O[C@@H]1CCC([C@H]2[C@@]1([C@@H]3[C@@H](C[C@@H]4[C@@H]([C@@]3([C@@H](C2)OC(=O)C)C(=O)C4=C)OC(=O)C)OC(=O)C)C)(C)C C04268157
CCCCN(CC)C(=O)c1c[nH]c2ccc(cc2c1=O)S(=O)(=O)N(C)c3ccc(cc3)Br C06296756
CCc1ccc(cc1)/C=C/2\C(=O)N(C(=S)S2)CCCC(=O)Nc3c(n(n(c3=O)c4ccccc4)C)C C08764025
CN(c1c(c(=O)n2ccccc2n1)/C=C\3/C(=O)N(C(=S)S3)[C@H]4CCS(=O)(=O)C4)C5CCCCC5 C08781012
Cc1ccc2nc(c(c(=O)n2c1)/C=C\3/C(=O)N(C(=S)S3)CCc4ccc(cc4)OC)N5CCCCC5 C08827823
Cc1ccc(cc1)S(=O)(=O)N2CCC[C@@H]2C(=O)/N=c/3\n(c4ccc(cc4s3)S(=O)(=O)C)CC#C C08841279
CN([C@@H]1CCS(=O)(=O)C1)C(=O)CSc2nc3c(c4c(s3)CCC4)c(=O)n2CCc5ccccc5 C09003938
Cc1cc(c(c(n1)OCC2=NN([C@H](O2)c3cc(c(cc3OC)OC)Br)C(=O)C)C#N)COC C09529718
CCn1cc(c(=O)c2c1ccc(c2)S(=O)(=O)N3C[C@H](C[C@@H](C3)C)C)C(=O)NCCc4ccc(cc4)Cl C09731016
COc1ccc2c(c1)nc(s2)N(Cc3ccco3)C(=O)C4CCN(CC4)S(=O)(=O)c5cccs5 C10528105
CSc1ccc2c(c1)sc(n2)N(Cc3ccco3)C(=O)[C@@H]4CCCN4S(=O)(=O)c5cccs5 C10832354
C[C@H]1CCc2c(sc3c2c(nc(n3)C4CC4)N5CCN(CC5)C(=O)c6cc(c(c(c6)OC)OC)OC)C1 C01377088
COc1cc(cc(c1OC)OC)[C@@H]2c3c(=O)c4cc(ccc4oc3C(=O)N2Cc5ccc6c(c5)OCO6)F C03656150
CC1=C([C@H](C2=C(N1)C[C@@H](CC2=O)c3cccs3)c4coc5ccccc5c4=O)C(=O)OCCOC(C)C C02731683
COc1cc(cc(c1OC)OC)[C@H]2Cc3c(cn4c(n3)nc(n4)SCc5ccc(cc5)[N+](=O)[O-])C(=O)C2 C19816628
COc1ccc(cc1)c2cnc3ncnn3c2N4CCCN(CC4)S(=O)(=O)c5ccc(cc5Cl)F C25161416
CCC(=O)OCC(=O)[C@]1([C@H](C[C@H]2[C@@]1(C[C@@H]([C@]3([C@@H]2CCC4=CC(=O)C=C[C@@]43C)Cl)O)C)C)OC(=O)CC C26255044
CCOC(=O)CN1C[C@H](c2c1ccc(c2)Br)C[C@@H](C)NC(=O)[C@@H]3CC(=O)OC34CCCCC4 C27692077
CC(C)n1c(=O)c2cc3c(cc2nc1N4CCN(CC4)C(=O)/C=C/c5ccc(c(c5)OC)OC)OCCO3 C28558585
COc1cc(cc(c1OC)OC)C(=O)/N=c/2\c(cc3c(n2Cc4ccccc4)nc5ccccn5c3=O)C#N C15906130
CC[C@H](C)N1C(=O)/C(=C\c2c(nc3ccccn3c2=O)N4CCN(CC4)Cc5ccccc5)/SC1=S C34780400
CC(C)c1c(c(n(n1)c2ccc(cc2)Cl)[O-])C3=C(C(=O)N(C3=O)c4cccc(c4)Cl)[n+]5ccccc5 C35265929
CCOC(=O)N1CCN(CC1)C(=O)c2coc(n2)CSc3nc4c(c5c(s4)CCCC5)c(=O)n3C C35490996
Cc1c2c(nc(nc2N3CCN(CC3)S(=O)(=O)/C=C/c4ccccc4)CC(C)C)n(n1)c5ccccc5 C35912532
Cc1ccc(cc1)n2c3c(c(n2)C)c(nc(n3)COC)N4CCN(CC4)S(=O)(=O)c5ccc(cc5)Cl C35990421
C[C@@H]1CN(C[C@H](O1)C)S(=O)(=O)c2ccc(cc2)Oc3ccc(cc3)S(=O)(=O)N4C[C@H](O[C@H](C4)C)C C15857484
CC[C@@H]1C(=O)N([C@@H](S1)c2ccccc2C)CCN3CCN(CC3)S(=O)(=O)c4cccc5c4nccc5 C37436422
c1cc(oc1)C(=O)N2CCc3ccc(cc3[C@H]2c4ccc(cc4)F)OCc5nc(cs5)C(=O)NC6CC6 C37602786
Cc1c(c2c(s1)ncn(c2=O)CC(=O)N(C)c3ccc(cc3)C(C)C)S(=O)(=O)N4CCC(CC4)C C03650646
CCN(CC)S(=O)(=O)c1ccc2c(c1)c(=O)c(cn2C)C(=O)N3CCN(CC3)c4cc(ccc4C)Cl C08597122
CC\1=C(C(=O)N(C(=O)/C1=C\c2cn(nc2c3ccc4c(c3)OCCO4)c5ccccc5)C6CCCCC6)C#N C38608017
COc1cc(cc(c1OC)OC)[C@H]2c3c(=O)c4cc(ccc4oc3C(=O)N2[C@H]5CCS(=O)(=O)C5)Cl C38648703
Cc1cc(n(n1)CCN(c2nc3c(c(ccc3s2)Cl)C)C(=O)Cc4ccc(cc4)S(=O)(=O)C)C C38902107
CCCC(=O)[C@H]1[C@@H](c2cc3c(cc2C(=O)[C@@H]1OC)OCO3)c4cccc(c4)S(=O)(=O)Oc5ccccc5 C39484240
CC[C@]1(CN(C(=O)N1CC2(CCN(CC2)S(=O)(=O)C(C)C)C3CCCCC3)S(=O)(=O)C(C)C)C C39487330
CCCN1C(=O)/C(=C\c2c(c(c(=O)n(c2N3CCN(CC3)c4ccccc4F)CC)C#N)C)/SC1=S C39769529
C[C@@H]1CN(C[C@@H](O1)C)C(=O)CCN2C(=O)/C(=C/c3ccc(c(c3)OC)OC4CCCCC4)/SC2=S C39793685
CCCn1c(c(c(c(c1=O)C#N)C)/C=C\2/C(=O)N(C(=S)S2)C[C@@H]3CCCO3)N4C[C@H](O[C@H](C4)C)C C39990261
Cc1ccc(cc1)c2c3c(n(n2)[C@@H]4CCS(=O)(=O)C4)C(=O)N([C@@H]3c5ccc(cc5)Cl)Cc6ccco6 C41003820
CCCc1nc2n(n1)c(=O)/c(=C/c3cc(ccc3OCC(=O)Nc4ccc(cc4)F)Br)/s2 C47154860
C[C@@H](C(=O)N1CCOCC1)Sc2nnc3n2c4c(c5c(s4)CO[C@H](C5)C(C)C)c(=O)n3Cc6ccccc6 C01248832
C[C@H](C(=O)N1CCOCC1)Sc2nnc3n2c4c(c5c(s4)CO[C@@H](C5)C(C)C)c(=O)n3c6ccc(cc6)OC C01899903
Cc1ccc(cc1)S(=O)(=O)CNC(=O)[C@@H](c2ccco2)N(c3ccccc3)C(=O)c4ccc(cc4)Cl C36607600
CCN1C(=O)C(=Cc2cc(ccc2OCc3ccc(cc3)[N+](=O)[O-])Br)C(=O)N(C1=S)CC C59565709
COCCCn\1c(=O)/c(=C\c2ccc(c(c2)[N+](=O)[O-])N3CCCCC3)/s/c1=C(\C#N)/C(=O)N4CCCC4 C25423575
CCn1cc(c2c1ccc(c2)OC)/C=C\3/C(=O)c4c(cc5c(c4O3)CN(CO5)CCCN6CCOCC6)C C41651285
CC1=NN=C2[C@@H]1[C@@H](c3c4nc(nn4cnc3O2)c5ccc(cc5)COc6ccccc6OC)c7cnn(c7)C C22844756
CCOc1ccccc1N2C(=O)[C@@H]3[C@@H](N(O[C@@H]3C2=O)c4ccccc4)c5cc(c(cc5[N+](=O)[O-])OC)OC C13787318
Cc1ccc(cc1S(=O)(=O)N2CCc3c(c(nn3C)CN(c4ccccc4)C(=O)c5ccccc5)C2)F C64566862
CCN(c1ccccc1)C(=O)CSc2nc3c(c4c(s3)CN(CC4)C(=O)C)c(=O)n2c5ccccc5 C35431984
CCc1cccc(c1NC(=O)CSc2nnc(n2C)CNS(=O)(=O)c3ccc(cc3)C)C C01341244
CCOCCCNC(=O)c1c[nH]c2ccc(cc2c1=O)S(=O)(=O)N(C)c3ccc(c(c3)C)C C06181257
COC(=O)NC(=O)c1c2c(sc1NC(=O)CCS(=O)(=O)c3ccc(cc3)Cl)CCCC2 C09297968
C[C@@H]1CCc2c(sc(c2C(=O)NC(=O)OC)NC(=O)CCS(=O)(=O)c3ccc(cc3)F)C1 C09298170
CC(C)[C@@H](C(=O)OCC(=O)NC(=O)c1cccn1C)NC(=O)c2ccccc2Br C09635216
c1ccc2c(c1)N=C(NS2(=O)=O)CC3(CCCC3)CC(=O)OCC(=O)Nc4ccccc4F C09529618
c1cc(c(c(c1)F)C(=O)NCc2nnc(o2)SCC(=O)Nc3ccc(cc3)OC(F)(F)F)F C10385185
CC(C)S(=O)(=O)c1ccc(cc1)CC(=O)Nc2c(c3c(s2)CCCC3)C(=O)NC(=O)OC C12070264
CC(C)[C@@H](C(=O)NCc1ccc(nc1)n2ccnc2)NS(=O)(=O)c3ccc(cc3)Br C12530102
COC(=O)[C@H](Cc1c[nH]c2c1cccc2)/N=C/C3C(=O)NC(=S)N(C3=O)Cc4ccccc4 C09459799
c1cc(oc1)CN2C[C@H](CC2=O)C(=O)NNC(=O)COc3ccc(cc3Cl)Br C13629472
CC(C)Oc1ccc(cc1Br)C(=O)NNC(=O)[C@@H]2CC(=O)N(C2)Cc3ccco3 C13629919
Cc1cccn2c1nc(c(c2=O)/C=C/3\C(=O)N(C(=S)S3)CCOC)NC[C@@H](c4ccccc4)O C02261094
Cn1c(nnc1SCC(=O)Nc2ccc(cc2F)Cl)CNC(=O)c3ccc(cc3)OC C13955898
c1ccc(c(c1)F)SCC(=O)NNC(=O)/C=C/c2ccc(cc2)S(=O)(=O)N3CCOCC3 C15466850
CN(C)S(=O)(=O)c1cccc(c1)C(=O)NNC(=O)COc2ccc(cc2F)Br C16593730
CC(C)[C@@H](C(=O)OCC(=O)N[C@H]1CCOc2c1cccc2)NS(=O)(=O)c3cccc(c3)Cl C19357271
Cc1cc(c(c(c1C)S(=O)(=O)N[C@@H](C)C(=O)OCC(=O)N[C@@H]2CCOc3c2cccc3)C)C C19357288
C[C@@H](C(=O)OCC(=O)N[C@H]1CCOc2c1cccc2)NS(=O)(=O)c3ccc(c(c3)Cl)Cl C19357298
CNc1nnc(s1)SCC(=O)Nc2ccc(cc2)S(=O)(=O)N(C)Cc3ccccc3 C19393986
CCN(CC(=O)NCc1cccs1)C(=O)CN2C(=O)[C@@](NC2=O)(C)c3ccc(c(c3)F)F C21740332
c1cc(sc1)[C@@H]2CC(=NN2C(=O)CSc3nnc(n3CCC(=O)N)C4CC4)c5cccs5 C23365515
c1cc(oc1)CNC(=O)CNC(=O)[C@@H]2CCCCN2S(=O)(=O)c3ccc(cc3)Br C25063389
Cc1ccc(cc1S(=O)(=O)N2CCCCC2)NC(=O)[C@@H](CCSC)NC(=O)c3ccco3 C25259145
CCOc1cc(cc(c1OCC(=O)Nc2ccc(cc2)NS(=O)(=O)C)Br)C#N C31266959
c1ccc(cc1)CN2[C@@H](C(=O)N(C2=O)CC(=O)N(CCC(=O)N)c3ccc(cc3)F)c4cccs4 C32925481
COCc1nnc(s1)C(=O)Nc2ccc(cc2)C(=O)NCc3cc(ccc3OC)Br C33032176
C[C@H](C(=O)NCCOC)N1CC2=C(C1=O)[C@@H](NC(=O)N2CC=C)c3ccccc3C(F)(F)F C35971473
Cc1ccc(cc1)S(=O)(=O)CNC(=O)[C@H](c2ccco2)N(c3cccc(c3)Cl)C(=O)CO C36552294
CCC(=O)N(Cc1ccc(o1)C)[C@@H](c2ccc(cc2)O)C(=O)NCS(=O)(=O)c3ccc(cc3)C C36603454
Cc1cnc(s1)NC(=O)CSc2nnc(n2C[C@H]3CCCO3)CNc4ccc(cc4)F C00899949
c1cc(oc1)C(=O)NCC(=O)N(C[C@@H]2CCCO2)[C@@H](c3ccc(cc3)F)C(=O)NC4CCCC4 C04388735
c1ccc(cc1)[C@H](C(=O)NC[C@@H]2CCCO2)N(c3ccc(cc3)F)C(=O)CNC(=O)c4ccco4 C04388806
c1cc(oc1)[C@H](C(=O)NC2CCCC2)N(Cc3ccc(cc3)F)C(=O)CNC(=O)c4ccco4 C04399706
c1ccc(cc1)S(=O)(=O)NCC(=O)N(CC(=O)NC[C@H]2CCCO2)c3ccc(cc3)Cl C13502863
Cc1cc(no1)NC(=O)CCC(=O)N(C2CC2)[C@@H](c3ccccc3Cl)C(=O)NC(C)(C)C C12491792
c1cc(cnc1)[C@H](C(=O)NC2CCCCC2)N(C[C@H]3CCCO3)C(=O)CNC(=O)c4cccs4 C13150838
Cn1c2ccc(cc2oc1=O)S(=O)(=O)N[C@@H](CCSC)C(=O)NCc3ccc(cc3)Cl C02928757
CC1=N[C@@H](N=C1)C(=O)NCc2cc(cc(c2)NC(=O)C3(CC3)c4ccc(cc4)Cl)C(=O)OC C39478840
c1cc(oc1)C(=O)NCCNC(=O)[C@@H]2CCCN(C2)S(=O)(=O)c3ccc(s3)Br C39554970
C[C@H](c1ccc(cc1)Br)NC(=O)COC(=O)[C@@H](C)NC2=NS(=O)(=O)c3c2cccc3 C39569143
c1cc(sc1)c2nnc(n2C[C@@H]3CCCO3)SCC(=O)NNC(=O)c4ccc(cc4)F C36640517
Cc1cc(c(n1C[C@@H]2COc3ccccc3O2)C)C(=O)CSc4nnc(s4)SCC(=O)N C36663335
C[C@H](C(=O)/N=C\1/NCCS1)Sc2nnc(n2C)CC(=O)Nc3cccc(c3)C(F)(F)F C39767186
CC(=O)Oc1ccc(cc1)[C@@H]2[C@H]3[C@@H](C(=O)N(C3=O)C4CCCCC4)[C@@]([NH2+]2)(CC5CCCCC5)C(=O)[O-] C33904237
c1ccc(cc1)C(c2ccccc2)C(=O)NCC(=O)N/N=C\3/c4ccccc4N(C3=O)CCC#N C09184970
CC(C)C[C@@H](C(=O)NCc1ccc(cc1)NC(=O)c2ccco2)N3C(=O)[C@H]4CC=CC[C@@H]4C3=O C11145411
COc1ccc(cc1NCCC(=O)NCc2ccc(cc2)S(=O)(=O)N3CCOCC3)Cl C60166677
c1ccc(cc1)[C@H](Cn2cncn2)NC(=O)c3ccc(cc3)NS(=O)(=O)c4ccc(cc4)F C60362562
Cc1c(c(=O)oc2c1ccc(c2C)O[C@@H](C)C(=O)N[C@@H](CC3=c4ccccc4=[NH+]C3)C(=O)[O-])C C63351461
CC1=Nc2c(ncnc2SCc3ccccc3)NN1 C01655760
c1c(cc(c(c1/C=N/NC(=O)CC#N)O)Cl)Cl C01735444
CCCc1nc2c(c3c(s2)CO[C@@H](C3)C)c(=O)n1N C01242792
CC1=CC(=CC1)NNC(=O)[C@H]2COc3ccccc3O2 C03250128
Cc1cc(ccc1NS(=O)(=O)c2c([nH]nc2C)C)F C03566390
Cc1ccc(o1)/C=C(/C#N)\C(=O)Nc2ccc(cc2)O C16185107
Cc1ccc(cc1S(=O)(=O)N)c2ccc(nn2)Cl C20154816
CN1c2cc(ccc2O/C(=C/c3ccc(cc3)OC)/C1=O)N C20339229
CN(C)c1ccc(cn1)NC(=O)c2cc(c[nH]2)Cl C22420311
C(c1c(snn1)Cl)Sc2nnc(s2)N C29996806
c1ccc(c(c1)CNc2c3cn[nH]c3ncn2)Cl C31809056
c1ccc(cc1)O/C(=N/c2nc3c(s2)C[NH2+]CC3)/[O-] C36233213
c1cc(=O)[nH]cc1S(=O)(=O)NC2CCCCCCC2 C36828810
c1cc(=O)[nH]cc1S(=O)(=O)NC2CCCCCC2 C36828866
Cc1cnn(c1N)Cc2cc3c(c(c2)Cl)OCO3 C36897130
C[C@H]1C(=O)Nc2cc(ccc2O1)N[C@@H](C)c3ccco3 C36969521
Cc1c(n2ccsc2n1)CNc3cccc4c3[nH]nc4 C37306095
Cc1c(n(c(c1C#N)N)c2cc(cc(c2)OC)OC)C C37352785
Cc1c(c(n[nH]1)C)S(=O)(=O)N[C@H]2CCCC[C@H]2C C37389097
c1cc2c(cc1NC3CCS(=O)(=O)CC3)cn[nH]2 C37508402
Cc1ccc(cc1NS(=O)(=O)c2c[nH]nc2)Cl C37744503
Cc1cc(nc(n1)C)Oc2ccc(c3c2nccc3)N C37756859
c1ccc(c(c1)N)OCc2cc(=O)n3ccsc3n2 C38055907
CCC1=C2[C@H](C(=C(O[C@@H]2N=N1)N)C#N)c3ccsc3 C39334752
Cc1ccc(cc1)n2c(c(c(n2)[C@@H]3CCCO3)C#N)N C39955471
CC(C)n1cc(cc1C(=O)N2CCO[C@@H]3[C@H]2CCCC3)N C40328340
Cc1nc(c(c(n1)Cl)N)Oc2ccc3c(c2)cccn3 C40428526
CC(C)(C#N)c1ccc(cc1)NC(=O)c2ccc(=O)[nH]c2 C40432677
C[C@H]1CCCN(C1)C(=O)/C(=C/c2ccc(c(c2)O)O)/C#N C41720942
c1cc2c(cc1Cl)C[C@H](O2)C(=O)Nc3cc[nH]n3 C42414372
c1cn(nc1C(F)(F)F)c2cc3c(cc2N)OCCO3 C43297973
Cc1cc(n(n1)C)NC(=O)N[C@@H]2CCC[C@H]([C@@H]2C)C C43435400
Cc1ccc(cc1)n2c(nnn2)c3ccc(cc3F)N C43575731
Cc1c(c(c(c(n1)Cl)CN)C(F)(F)F)[N+](=O)[O-] C44249484
CC1(CCCCC1)NS(=O)(=O)c2ccc(=O)[nH]c2 C45047609
Cc1ccc2c(c1)cc(c(n2)C)C(=O)Nc3c[nH]nc3 C48448779
Cc1c2cc(cnc2[nH]n1)C(=O)N[C@@H]3CCC[C@H](C3)C C48767557
Cc1ccc(s1)[C@@H](C)NC(=O)Nc2cc(on2)C C48954725
c1cc(ccc1c2csnn2)NC(=O)NC3CC3 C48955502
C[C@H](c1ccccc1F)N(C)C(=O)Nc2c[nH]nc2 C48961064
CNc1ccc(nn1)C(=O)NC23CC4CC(C2)CC(C4)C3 C50711989
CNc1ccnc(c1)C(=O)Nc2ccc(c(c2)Cl)C#N C50746604
c1[nH]nc(n1)NC(=O)CC23CC4CC(C2)CC(C4)C3 C16990049
c1ccc2c(c1)ccc(c2/C=N/n3cn[nH]c3=S)O C05411224
Cc1c(c(n(n1)C)C)[C@H](C)Nc2ccc3c(c2)cn[nH]3 C45170429
CC(C)(C)n1ccnc(c1=O)Oc2ccccc2N C61766981
CCS(=O)(=O)N1[C@@H]2CCCC[C@@H]2C[C@@H]1C(=O)N C58291516
CC(C)(C)NC(=O)C1=CCN(CC1)C(=O)NC(C)(C)C C64552252
Cc1c(scn1)CN(C)c2cc(nc(n2)N)Cl C66467512
c1cc(ccc1CNc2c3c[nH]nc3ncn2)Cl C04353775
COc1cc(cc(c1OCC=C)Cl)[C@@H]2c3cc4c(cc3OC(=C2C#N)N)OCO4 C02502510
Cc1cccn2c1nc(c(c2=O)/C=C(\C#N)/C(=O)N)Oc3ccc(cc3)C(C)(C)C C02367273
c1ccc2c(c1)nc3c(c(n(c3n2)c4ccc(cc4)F)N)C(=O)OC[C@@H]5CCCO5 C02235176
c1cc(ccc1/C=C/C(=O)NNC(=O)CC23CC4CC(C2)CC(C4)C3)[N+](=O)[O-] C04754253
Cc1ccc(c(c1)[C@@H]2C(=C(NC(=O)N2)Cn3ccc(n3)C(F)(F)F)C(=O)OC)C C04810285
CC1=C([C@@H](NC(=O)N1)c2cc(c(c(c2)Cl)OC3CCCC3)OC)C(=O)OC C04839605
CCOc1ccccc1[C@@H]2C(=C(Nc3n2ncn3)C)C(=O)Nc4ccc(cc4)Cl C04879080
C[C@@H]1CCC[C@@H](C1)OC(=O)C2=C(NC(=O)N[C@@H]2c3cc(ccc3OC)OC)C C05002893
c1ccc(c(c1)C(=O)N/N=C/c2ccco2)NS(=O)(=O)c3ccc(cc3)Cl C02521863
Cc1ccc(c(c1)C)NC(=O)NC(=O)COC(=O)c2cc3cc(ccc3o2)Cl C07379573
c1cc(c(cc1[N+](=O)[O-])Cl)C(=O)NNC(=O)CC23CC4CC(C2)CC(C4)C3 C07689095
Cc1ccc(c(c1)[N+](=O)[O-])NC(=O)NCCOc2ccc(cc2)Br C04799792
Cc1c(c(n(n1)c2ccccc2)O)/C=N/NC(=O)COc3ccc(cc3)Cl C03210694
Cc1cc(no1)NC(=O)C2=C(N(C(=O)N[C@H]2c3c(cccc3Cl)F)CC=C)C C10354326
Cc1cc(cc(c1)C(=O)Nc2cc(nn2c3[nH]c(=O)cc(n3)C(C)C)C4CC4)C C12126007
CCOc1cccc(c1O)/C=N\NC(=O)[C@@H]2COc3cc4ccccc4cc3O2 C12362616
Cc1ccc(cc1)c2cc([nH]n2)C(=O)O[C@@H](C)C(=O)Nc3ccc(cn3)Cl C11494349
C[C@H](C(=O)N1CC(=O)Nc2c1cccc2)Sc3nc4ccccc4c(n3)NC5CC5 C14199535
CC(C)NS(=O)(=O)c1ccc2c(c1)[C@H]3C=CC[C@@H]3[C@@H](N2)c4cccc(c4)[N+](=O)[O-] C14471843
Cc1ccc(cc1Br)NC(=O)CSc2[nH]c3cc(ccc3n2)[N+](=O)[O-] C16311816
c1cc(ccc1c2cnc([nH]2)SCC(=O)Nc3cc(ccc3F)[N+](=O)[O-])F C17749328
CC1=C([C@H](C(=C(N1)SC)C#N)c2cccc(c2)[N+](=O)[O-])C(=O)Nc3ccccc3 C00874930
Cc1ccccc1NC(=O)[C@@H]2[C@H](Nc3ncnn3[C@H]2c4ccc(cc4)OC(F)F)C C20803857
Cc1cc(c(cc1Cl)OC)NCC(=O)Nc2cc(ccc2n3cncn3)Cl C21698694
Cc1ccc(cc1Cl)n2cnnc2S[C@H](C)C(=O)NC(=O)Nc3ccccc3 C10600991
COc1cccc(c1)[C@H]2c3ccc(cc3OC(=C2C#N)N)OC(=O)c4ccco4 C38650166
CC1=C2[C@@H](C(=C(O[C@H]2N=N1)N)C#N)c3ccc(c(c3)CSc4ccccn4)OC C39021437
CCOc1cccc(c1)C2=NN3[C@@H](NN[C@@H]3S2)[C@@H]4C=C(N=N4)c5ccccc5 C39590828
CC1=C([C@H]([C@@H]2C(=NC(=O)NC2=O)N1)c3ccc(cc3)C(F)(F)F)C(=O)OCC=C C39940637
CCCN1[C@H](c2c(n[nH]c2C1=O)c3ccc(cc3)C)c4cc(c(c(c4)OC)O)OC C40340438
c1cc(ccc1NC(=O)C(=O)NCc2nnc3n2CCC3)SC(F)(F)F C41235029
CC(C)C[C@@H](C(=O)OC)NC(=O)N1CCc2c([nH]cn2)[C@@H]1c3cccc(c3F)F C20729436
CCC[C@@H](C)NC(=O)[C@@H]1CCCN(C1)C(=O)Nc2ccc3c(c2)OC(O3)(C)C C51644098
Cc1c(nc(=O)[nH]n1)N/N=C/c2ccc(cc2)OCc3ccc(cc3Cl)Cl C54214254
c1ccc2c(c1)c(c[nH]2)[C@@H](CNc3ccc4nnnn4n3)c5ccccc5Cl C54448169
Cc1ccc(cc1C)Nc2nnc(s2)S[C@@H](C)C(=O)Nc3ncccn3 C11514353
Cc1ccc(c(c1)[N+](=O)[O-])N[C@H](c2ccc3cccnc3c2O)c4ccccn4 C54621389
Cc1ccc(cc1[N+](=O)[O-])NC(=O)C(=O)NCCc2c(cccc2Cl)Cl C54904774
Cc1cc(c2c(c1)c(nc(n2)NC3=NCN(CN3)Cc4ccc(cc4)OC)C)C C19320546
CCNc1nnc(s1)SCC(=O)Nc2ccc3c(c2)OC4(O3)CCCC4 C58236794
COc1ccc(c(c1)/C=N/NC(=O)C(=O)Nc2cc(cc(c2)Cl)Cl)OC C59101663
COc1ccc(cc1I)C(=O)NNc2ccc(cc2)[N+](=O)[O-] C59449417
CC(C)c1nc(no1)CSc2nnc(n2N)c3ccc(cc3Cl)Cl C52876285
C[C@@H](C(=O)NNc1c(nc(o1)C(C)C)C#N)Oc2ccc(cc2Cl)Cl C60209076
Cc1ccc(cc1S(=O)(=O)Nc2ccc(cc2)Cl)NC(=O)c3cc(on3)C C49910213
CCCc1nc(no1)CSc2nnc(n2N)c3cc(ccc3Cl)Cl C63416198
CCOc1ccc(cc1)C2=NN=C3[C@H]2[C@H](C(=C(O3)N)C#N)c4ccc(cc4)OC C05145970
CCc1ccccc1n2cnnc2SCC(=O)Nc3ccc(c4c3[nH]nc4)C C63713930
Cc1cc(ccc1NC(=O)c2cc(ccc2[N+](=O)[O-])Cl)C(=O)NCC(C)C C64974494
CC1=C([C@@H](NC(=O)N1CC(C)C)c2csnn2)C(=O)Nc3ccc(cc3)F C67028094
C/C=C/C=C/C(=O)Nc1ccc(cc1)S(=O)(=O)N C02166294
C/C(=N\NC(=O)C(=O)N)/c1ccc(s1)Br C06317095
Cc1ccc(o1)CNc2cccc(c2)S(=O)(=O)N C19915787
CC(C)[C@H]1C(=O)N(c2cc(ccc2O1)N)CCCO C20276355
Cn1cccc1CNc2ccc(cc2)S(=O)(=O)N C20520756
c1ccc(c(c1)NC[C@@H]2CCCO2)S(=O)(=O)N C35353404
Cc1cc(cc(c1C)S(=O)(=O)N2CCC[C@@H](C2)O)N C35612035
C[C@@H](c1ccco1)NS(=O)(=O)c2ccc(cc2)N C35739141
Cc1cc(ccc1N)C(=O)N[C@@H]2CCCc3c2cnn3C C37043143
Cc1cc(ccc1N)C(=O)N[C@H]2CCCc3c2cnn3C C37043144
Cc1cc(cc(c1)S(=O)(=O)Nc2ccncc2)N C37053058
Cc1ccc(c(c1C)S(=O)(=O)N(C)CCO)N C37064431
Cc1c(cc(cc1F)C(=O)N)NCc2csnn2 C37120273
C[C@H](C(=O)N)OC(=O)C12C[C@H]3C[C@@H](C1)CC(C3)(C2)O C12531331
Cc1c(nnc(c1C(=S)N)NC[C@@H]2CCCO2)C C40291042
Cn1cc(cc1C(=O)Nc2c(c3c(s2)CCC3)C#N)N C40311070
C[C@](C1CC1)(C(=O)N2[C@@H]3CCCC[C@@H]3C[C@@H]2C(=O)[O-])[NH3+] C40473365
C[C@](C1CC1)(C(=O)N2[C@H]3CCCC[C@@H]3C[C@@H]2C(=O)[O-])[NH3+] C40473368
c1c(cnc(c1N)NC[C@H]2COCCO2)Br C40713854
c1cc(c(nc1)Br)/N=C(/c2cc(cc[nH+]2)N)\[O-] C40816801
c1cc2c(cc1N)[nH]c(n2)S[C@H]3CCS(=O)(=O)C3 C42142510
Cc1c(c(n[nH]1)C)CC(=O)N[C@H]2c3ccccc3C[C@H]2O C42190460
Cc1cc(cc(c1)C(=O)N(C)C[C@H](C)/C(=N/O)/N)C C42459033
c1c(c(cc2c1OCCO2)NCC[C@H]3CCCO3)N C44510179
CN(CC(F)(F)F)C(=O)C1(CCCC1)/C(=N/O)/N C44785508
C1C[C@@H](CN(C1)C(=O)C[C@@H]2CCC=C2)CNC(=O)N C47426776
C/C(=C/C(=O)N1CCC[C@@H](C1)CNC(=O)N)/C2CC2 C48783020
Cc1cc(cc(c1C)S(=O)(=O)N2CCC[C@@H]2CO)N C48861644
Cc1ccc(o1)[C@H](CNC(=O)Nc2cccs2)O C49026932
Cc1ccccc1[C@@H](C)NC(=O)N[C@H](C)C(=O)NC C49284817
CC1CCC(CC1)N(C2CC2)C(=O)[C@H](C)NC(=O)N C49428878
C=C(CNC(=O)N[C@@H]1CCCCNC1=O)Br C49518490
Cc1ccc(c(c1)C(=O)N[C@@]2(CCS(=O)(=O)C2)C)N C50201750
Cc1ccc(c(c1)N)S(=O)(=O)N(C)C[C@@H](C)O C51819117
Cc1ccc(o1)CNS(=O)(=O)c2cccc(c2)N C53035554
C[C@H](c1ccncc1)n2c3ccc(cc3nc2[C@H](C)O)N C53736391
C=CCC(=O)Nc1cc(cc(c1)S(=O)(=O)N)F C54401370
CCNC(=O)CN(C)C(=O)c1cc(c(s1)C)N C42272168
CN([C@H]1CCSC1)C(=O)C2(CCCC2)/C(=N/O)/N C44784953
C[C@@H]1CCC[C@@H]([C@@H]1C)NC(=O)Cn2cc(ccc2=O)N C61090176
Cc1cnc(cn1)CNc2cc3c(cc2N)sc(n3)C C61320759
C[C@@H]1CCCC[C@@H]1OCc2cccnc2/C(=N/O)/N C61658368
c1ccc(c(c1)CNc2c(=O)n(ccn2)C3CC3)N C61768919
C[C@H]1CN(C[C@@H](O1)C)c2ccc(cc2Cl)/C(=N/O)/N C62794344
CC[C@]1(CCN(C1)C(=O)C2(CCCC2)[NH3+])C(=O)[O-] C62917532
c1ccc(c(c1)CC(=O)N)N[C@H]2CCS(=O)(=O)C2 C62962156
Cc1c(cccc1S(=O)(=O)N)NCc2ccoc2 C63047416
Cc1cc(ccc1F)C(=O)N(C)C[C@H](C)/C(=N/O)/N C63058601
c1cc(c(cc1F)NC(=O)C[C@H]2CCS(=O)(=O)C2)N C63201670
Cn1c(cnc1CN/C(=N/c2ccccc2)/N)Cl C66246208
CC1(O[C@@H]2[C@H](O[C@@H]([C@@H]2O1)n3ccc(=O)[nH]c3=O)COC(c4ccccc4)(c5ccccc5)c6ccccc6)C C04916505
CCOc1ccc2c(c1)sc(n2)S[C@@H](C)C(=O)Nc3ccc(cc3)S(=O)(=O)N4CCOCC4 C03435177
COc1ccc(cc1)[C@H](C(=O)NC2CCCCC2)N(C[C@H]3CCCO3)C(=O)[C@@H]4COc5ccccc5O4 C07059605
CCOC(=O)c1c(c(c(s1)NC(=O)c2ccc(cc2)S(=O)(=O)N3C[C@@H](C[C@H](C3)C)C)SC#N)C C08880299
Cc1ccc(c(c1)OCCOc2ccc(cc2OC)/C=C/3\C(=O)NC(=O)N(C3=O)c4ccc(cc4)Cl)C C08959112
Cc1nc2ccccc2n1CCc3nc4c5ccccc5nc(n4n3)SCC(=O)Nc6ccccc6F C09472154
CCOc1ccc(cc1)N(CC(=O)Nc2cc(ccc2OC)Cl)C3=N[C@H]4CS(=O)(=O)C[C@@H]4S3 C09530092
CC(C)Sc1ccc(cc1)c2nnc(o2)NC(=O)[C@H]3CCCN3S(=O)(=O)c4ccc(s4)Cl C09816119
Cc1ccc(cc1F)NC(=O)[C@@H]2CCC(=O)N([C@@H]2c3ccc(cc3)OC)c4cc(c(c(c4)OC)OC)OC C09841559
Cc1ccc(cc1F)NC(=O)[C@@H]2CCC(=O)N([C@H]2c3ccc(cc3)OC)c4cc(c(c(c4)OC)OC)OC C09841565
COc1cc(cc(c1OCc2ccccc2)Br)/C=N/Nc3ncc(c(n3)N4CCOCC4)F C12418896
COc1cccc(c1)[C@@H](C(=O)NC2CCCCC2)N(C[C@H]3CCCO3)C(=O)[C@@H]4COc5ccccc5O4 C12465908
Cc1ccsc1[C@H](C(=O)NC[C@@H]2CCCO2)N(c3ccccc3F)C(=O)Cn4c5ccccc5nn4 C12480557
Cc1c(c(=O)n(n1C)c2ccccc2)NC(=O)CSc3nnc(n3C4CCCCC4)Cc5cccs5 C03375682
COc1ccc(cc1OC)[C@H](C(=O)NC2CCCCC2)N(c3ccc(cc3)Cl)C(=O)c4cnccn4 C12715964
COc1ccc(cc1OC)N([C@@H](c2ccc(cc2)Cl)C(=O)NC3CCCCC3)C(=O)c4cnccn4 C00921729
Cc1cc(nc(n1)SCc2nnc(n2c3ccccc3)SCC(=O)Nc4c(c(c(s4)C)C)C#N)C C02394936
CC1CCN(CC1)S(=O)(=O)c2ccc3c(c2)N(C(=O)CO3)CC(=O)N[C@H](C)C45CC6CC(C4)CC(C6)C5 C13368714
CCN(CC)c1ccc(c(c1)C)NC(=O)C[C@@H]2CSc3n2c(=O)c4cnn(c4n3)c5ccc(cc5)F C12664013
CCOC(=O)c1c(c(c(s1)NC(=O)[C@H]2CCCN(C2)S(=O)(=O)c3ccc(cc3)C)SC#N)C C14021549
CCC[C@H](C)N\1C(=O)[C@H](S/C1=N\c2c(n(n(c2=O)c3ccccc3)C)C)CC(=O)Nc4ccccc4 C16044894
Cc1ccc2c(c1)cc(c(=O)[nH]2)[C@@H](c3nnnn3C(C)(C)C)N(Cc4cccnc4)Cc5ccccc5Cl C19972876
Cc1cc(c2c(c1)cc(c(=O)[nH]2)[C@H](c3nnnn3C4CCCC4)N(Cc5ccccc5)Cc6cccnc6)C C20083143
Cc1ccc(cc1)C(=O)N2CCC[C@H]2c3nnc(n3CC=C)SCC(=O)Nc4nc5ccccc5s4 C20295982
Cc1cccc(c1)C(=O)N2CCC[C@@H]2c3nnc(n3CC=C)SCC(=O)Nc4nc5ccccc5s4 C20334699
CC(C)OCCCNc1c2c(ccs2)n3c(n1)c(nn3)S(=O)(=O)c4ccc(cc4)Br C20516485
CC1(C[C@H](c2ccccc2O1)NC(=O)CN(c3ccccc3F)S(=O)(=O)c4ccc(c(c4)OC)OC)C C22401610
Cc1c(sc(n1)N2[C@H](C(=C(C2=O)O)c3nc4ccccc4s3)c5ccc(cc5)OC)C(=O)OCC=C C24193152
C[C@@H](c1ccc(c(c1)OC)OC)NC(=O)[C@@H]2CN(c3ccccc3O2)S(=O)(=O)c4ccc(cc4)Cl C30868791
[H]/N=C/1\C(=C/c2ccc(c(c2)OC)OCCOc3ccccc3)\C(=O)N=C4N1N=C(S4)c5ccccc5C C32109370
CC[C@@H](C)c1nc(c2c3c(sc2n1)CCCC3)N4CCN(CC4)S(=O)(=O)c5ccc(cc5)NC(=O)C C35867805
Cc1ccc(cc1)c2nc(c(c(n2)N3CCN(CC3)S(=O)(=O)c4ccc(cc4)NC(=O)C)C(C)C)C C35891237
C[C@@H]1C(=O)N(Cc2cc(ccc2O1)NS(=O)(=O)c3ccc(cc3)Cl)Cc4ccc(cc4OC)OC C35910084
CCOC(=O)c1c2c(sc1NC(=O)[C@@H](C)N3CCN(CC3)S(=O)(=O)c4cccs4)C[C@@H](CC2)C C35529772
Cc1cc(c2c(c1)oc3c(c2=O)[C@H](N(C3=O)CCc4ccc(c(c4)OC)OC)c5ccc(c(c5)OC)O)C C38591765
c1cc(ccc1c2nnc(o2)NC(=O)[C@H]3CCCN3S(=O)(=O)c4ccc(s4)Cl)C(F)(F)F C38933723
CC(C)CC(=O)[C@H]1[C@@H](c2cc3c(cc2C(=O)[C@H]1S(=O)(=O)Oc4ccccc4)OCO3)c5cccc(c5)O C39484625
CCOC(=O)c1c(cc2cc(c(cc2c1c3cccc(c3)Cl)S(=O)(=O)C(C)C)O)Cn4cncn4 C39502573
c1cc2c(cc1CNC(=O)CSc3nnc(n3C[C@H]4CCCO4)c5csc6c5CCCCC6)OCO2 C39966976
CCn1c(nnc1SCC(=O)Nc2cccc3c2nsn3)COc4ccc(cc4)Br C39967448
Cc1c(c(=O)n(n1C)c2ccccc2)NC(=O)/C(=C/c3ccc(c(c3)OC)OCc4ccccc4F)/C#N C40006679
CCCn1c(c(c(c(c1=O)C#N)C)/C=C\2/C(=O)N(C(=S)S2)[C@@H](C)CC)NCc3ccc4c(c3)OCO4 C40066816
CCN(CC)C(=O)Oc1ccc2c(c1NC(=O)[C@@]34CC[C@@](C3(C)C)(C(=O)O4)C)ccn2Cc5cccc(c5)C C43506281
C[C@@H]1CCCCN1S(=O)(=O)c2ccc(cc2)C(=O)Nc3nnc(o3)Cc4ccc(cc4)SC(C)C C36658914
c1cc(ccc1NC(=O)COc2ccc(cc2/C=c\3/c(=O)n4c(s3)nc(n4)c5ccncc5)Cl)F C47154900
Cc1ccc(cc1)N2C[C@H](CC2=O)C(=O)Nc3ccc4c(c3)CCCN4S(=O)(=O)c5ccc(cc5)OC C49506481
COc1cccc(c1)[C@H](C(=O)NC2CCCCC2)N(C[C@@H]3CCCO3)C(=O)[C@H]4COc5ccccc5O4 C00930873
COc1cc(c(cc1OC)OC)[C@H]2C3=C(CCCC3=O)Nc4n2nc(n4)SCc5ccccc5Cl C22837251
Cc1ccc2cc(c(=O)[nH]c2c1)[C@@H](c3nnnn3C(C)(C)C)N(Cc4ccccc4Cl)Cc5ccco5 C57608289
CCOc1ccc(cc1OC)[C@H]2[C@H]3C(=NN=C3C(=O)N2Cc4cccnc4)c5cc(c(cc5O)C)Cl C09243117
C[C@@]12CC[C@@H]3[C@]([C@H]1CC[C@H]([C@H]2CC(=O)N4CCOCC4)O)(CO[C@H](O3)CNS(=O)(=O)C)C C04236929
Cc1nnc(s1)NC(=O)CSc2nnc(n2c3ccc(cc3)F)CNC(=O)c4ccco4 C03632653
c1cc(sc1)S(=O)(=O)[C@H](CNS(=O)(=O)[C@@H]2CS(=O)(=O)C[C@@H]2O)c3ccc4c(c3)OCO4 C08969593
c1cc(sc1)[C@@H](CNS(=O)(=O)[C@@H]2CS(=O)(=O)C[C@@H]2O)S(=O)(=O)c3ccc4c(c3)OCO4 C09102721
Cc1c(c(=O)n(n1C)c2ccccc2)NC(=O)[C@H](C)OC(=O)CNS(=O)(=O)c3ccc(cc3)C#N C09119702
CC(=O)Nc1ccc(cc1)S(=O)(=O)N(C)CC(=O)Nc2cc(ccc2n3cncn3)Cl C09254039
CCS(=O)(=O)c1ccc(cc1)C(=O)Nc2c(c3c(s2)CN(CC3)C(=O)OC)C(=O)NC(=O)OC C09325550
COc1ccc(cc1OC)S(=O)(=O)N2CCCO[C@@H]2CNC(=O)C(=O)NCc3ccco3 C09577200
COc1ccc(cc1OC)S(=O)(=O)N2CCCO[C@H]2CNC(=O)C(=O)NCc3ccco3 C09577205
C[C@H]([C@@H](C(=O)OCc1cc(=O)n(c(=O)n1C)C)NS(=O)(=O)c2ccc(c(c2)Cl)Cl)O C10619731
CC(=O)N[C@@H](CC(=O)OCC(=O)Nc1cc2c(cc1[N+](=O)[O-])OCCCO2)c3ccc(cc3)Cl C11553723
Cc1cc(=O)[nH]c(n1)n2c(cc(n2)c3ccco3)NC(=O)C[C@H]4CSc5n4c(=O)cc(n5)C C12006552
c1ccc(cc1)n2cnn(c2=S)CC(=O)N/N=C/c3ccc(cc3)OC(=O)C[C@H]4C(=O)NC(=O)S4 C13017224
c1ccc(cc1)n2cnn(c2=S)CC(=O)N/N=C/c3ccc(cc3)OC(=O)C[C@@H]4C(=O)NC(=O)S4 C13017227
Cc1ccc(o1)c2nnn(n2)CC(=O)N(CCO)[C@H](c3ccncc3)C(=O)NC4CCCC4 C06281170
CC1CC[NH+](CC1)C[C@H](C)C(=O)N/N=C(\C)/c2ccc(cc2)S(=O)(=O)N3CCCC[C@@H]3C(=O)[O-] C13061162
CCOc1ccc(cc1S(=O)(=O)N(C)C)NC(=O)C[C@](c2nccn2C)(C(F)(F)F)O C12548282
Cc1cc(n2c(n1)ncn2)N3CCC(CC3)NC(=O)[C@H](Cc4ccc(cc4OC)OC)NC(=O)C C13565662
Cc1cc(no1)NC(=O)[C@@H](c2ccccc2)OC(=O)CNC3=NS(=O)(=O)c4c3cccc4 C16805766
Cn1c(=O)c2ccccc2n3c1nnc3CSc4nnc(n4Cc5ccco5)CCC(=O)N C22749764
CC[C@@]1(C(=O)N(C(=O)N1)NC(=O)c2ccc(=O)n(n2)CCOc3ccccc3)c4ccccc4 C24642164
CC(=O)NCCc1ccc(s1)C(=O)CSc2c3c(=O)[nH]c(=O)n(c3nc(n2)C4CC4)C5CC5 C25149967
CN([C@H](CS(=O)(=O)c1ccc(cc1)Oc2ccccc2)C(=O)NO)C(=O)Cc3ccncc3 C26655283
c1ccc(c(c1)CNC(=O)Cc2c(ccc([n+]2[O-])NCC(c3ccccn3)(F)F)Cl)n4cncn4 C28524242
CC#CCOc1ccc(cc1)S(=O)(=O)C[C@@]2(CCCN(C2)S(=O)(=O)Cc3ccncc3)C(=O)NO C28951516
c1c2c(cc(c1Cl)S(=O)(=O)N3CCC(CC3)C(=O)NC[C@@H]4CCCO4)OCC(=O)N2 C32958781
c1c2c(cc(c1Cl)S(=O)(=O)N3CCC(CC3)C(=O)NC[C@H]4CCCO4)OCC(=O)N2 C32958784
Cc1cc(n(n1)CC(=O)NNC(=O)c2ccc(c(c2)S(=O)(=O)N3C[C@H](O[C@H](C3)C)C)Cl)C C13148542
CC[C@@H](C)[C@@]1([C@@H]2[C@@H]([C@@H]([NH2+]1)c3cc(cc(c3C(=O)OC)OC)OC)C(=O)N(C2=O)C(C)(C)C)C(=O)[O-] C33497942
C[C@@H]1C[C@H](CN(C1)C(=O)CN2CCN(CC2)C(=O)NNC(=O)c3csc(n3)N4CCOCC4)C C35292580
C/C=C\[C@@H](C(=O)NCS(=O)(=O)c1ccc(cc1)C)N(Cc2ccc(o2)C)C(=O)[C@@H]3CCC(=O)N3 C36601210
C[C@]1(C(=O)N(C(=O)N1)NC(=O)CSc2nnc(n2CCOC)c3ccncc3)c4ccccc4 C16045028
c1cc(oc1)CNC(=O)C(=O)NC[C@H]2N(CCO2)S(=O)(=O)c3ccc(cc3)Br C09600215
CC(C)S(=O)(=O)c1cc2c(c3c(n(c2=O)S(=O)(=O)Oc4ccccc4)C(=O)C[C@H](N3)O)nc1 C39450543
CC(C)S(=O)(=O)N(C(=O)[C@@H]1CC(=C2[NH+]1Cc3ccccc3N2)S(=O)(=O)c4ccccc4)OC C39545879
Cc1cccn2c1nc(c(c2=O)/C=C\3/C(=O)N(C(=S)S3)[C@@H]4CCS(=O)(=O)C4)NC[C@@H](C)O C40007820
c1ccc(c(c1)C(=O)NNc2c(c(ncn2)N(CCC#N)CCC#N)[N+](=O)[O-])Br C40618148
Cc1c(c(=O)n(n1C)c2ccccc2)[C@@H]3[C@H]4[C@@H](C(=O)N(C4=O)c5ccccc5)[C@@]([NH2+]3)(C(C)C)C(=O)[O-] C43211827
CSCC[C@@]1([C@H]2[C@@H]([C@@H]([NH2+]1)c3cc(ccc3[N+](=O)[O-])Cl)C(=O)N(C2=O)CCc4ccccn4)C(=O)[O-] C43218311
Cc1ccc(cc1Cl)N2C(=O)[C@H]3[C@H]([NH2+][C@@]([C@@H]3C2=O)(C)C(=O)[O-])c4cc(cc(c4C(=O)OC)OC)OC C43218607
COC(=O)Cn\1c2ccc(cc2s/c1=N\C(=O)[C@H]3CCCN3S(=O)(=O)C)S(=O)(=O)N C44360316
CCOC(=O)C1=C(NC(=O)N[C@H]1c2ccco2)CSc3nnc(o3)C[C@@H]4CCS(=O)(=O)C4 C45493923
CC1=C([C@@H]([n+]2c(c(sc2N1C)c3ccccc3)[O-])c4ccc(c(c4)OC)OCC(=O)N)C(=O)OC C47155750
CS(=O)(=O)N1CCC(CC1)CNC(=O)C(=O)Nc2ccc(c(c2)N3CCCS3(=O)=O)Cl C49522833
c1cc(oc1)/C=C/C(=O)N2CCC(CC2)CNC(=O)C(=O)Nc3cc4c5c(c3)CCN5C(=O)CC4 C49523608
C[C@@H]1C[C@@H](CN(C1)C(=O)CN2CCN(CC2)C(=O)NNC(=O)c3csc(n3)N4CCOCC4)C C12569516
CC1CCC2(CC1)C(=O)N(C(=O)N2)NC(=O)CN(CCOC)Cc3nnc(o3)c4cccs4 C12780993
CCCNC(=O)c1ccc(cc1NC(=O)C2=NN(C(=O)CC2)[C@@H]3CCS(=O)(=O)C3)Cl C59774646
c1ccc(cc1)C[C@@H](C(=O)[O-])NC(=O)[C@H](CC2=c3ccccc3=[NH+]C2)N4C(=O)[C@@H]5C=CC=CC5=NC4=O C63375064
Cc1ccc(o1)CNC(=O)c2c3n(cn2)C[C@](N(C3=O)C4CC4)(C)C(=O)NCc5ccc(cc5)OC C64954361
c1ccc2cc(ccc2c1)C(=O)N3C[C@@H]4C[C@H](C3)c5ccc(c(=O)n5C4)NC(=O)Nc6cccc(c6)C#N C04258888
Cc1cc(nc(n1)C)NS(=O)(=O)c2ccc(cc2)NC(=O)COc3cc(ccc3Cl)Cl C00943971
c1cc(ccc1NC(=O)c2cc(ccc2Cl)S(=O)(=O)Nc3cc4c(cc3C#N)OCO4)Cl C01421126
Cc1ccc(cc1)N2C(=O)/C(=C\c3ccc4c(c3)OCO4)/N=C2SCC(=O)c5ccc(c(c5)O)O C08751143
Cc1ccc(cc1C(=O)O[C@H](C)c2[nH]c(=O)c3c(c(sc3n2)C)C)S(=O)(=O)NC(C)(C)C C08879735
Cc1ccc(c(c1)C)NC(=O)c2c(c3c(s2)ncn(c3=O)[C@H](C)C(=O)Nc4ccccc4OC)C C08920615
C[C@]12C[C@H](c3cc(ccc3O1)Cl)NC(=O)N2c4cccc(c4)C(=O)Nc5ccc6c(c5)OCCO6 C09319861
C[C@H]1CN(C[C@@H](O1)C)S(=O)(=O)c2ccc(cc2)C(=O)NNc3nc4ccc(cc4s3)Cl C09381836
C[C@H]1CCCCN1S(=O)(=O)c2ccc(cc2)C(=O)NNc3nc4c(ccc(c4s3)Cl)OC C09447724
Cc1ccc(c(c1)C)NC(=O)C2=C(Nc3nc(nn3[C@@H]2c4cccc(c4)Br)C(=O)OC)C C09608898
COc1ccc(cc1OC)NC(=O)[C@H]2CC(=O)N=C(S2)N/N=C/c3ccc(cc3Cl)Cl C09851588
Cc1ccc(cc1)n2c(nnc2SCC(=O)N3C[C@H](Oc4c3cccc4)C(=O)N)c5ccccc5 C11449931
Cc1cc2c(c(c1)O[C@@H](C)C(=O)NCC(=O)N3CC[C@]4(CCCC[C@@H]4C3)O)c5c(c(=O)o2)CCCC5 C11867063
Cc1c(sc(n1)NCc2c[nH]nc2c3ccccc3)c4ccn(n4)C[C@@H]5COc6ccccc6O5 C12079904
c1cc(cc(c1)[N+](=O)[O-])[C@H]2C(=C(N(C3=C2C(=O)CCC3)c4c(c5c(s4)CCCCC5)C#N)N)C#N C02573696
Cc1ccc(cc1NC(=O)c2ccco2)C(=O)Nc3ccc(cc3)S(=O)(=O)N4CCC[C@@H](C4)C C13042452
CC(C)c1nc2c(c3c(s2)CCCC3)c4n1c(nn4)SCC(=O)NNC(=O)C5CCCCC5 C13502530
Cc1cccc(c1)n2c(nnc2S[C@H](C)C(=O)Nc3c(nn(c3C)C)C)c4c[nH]c5c4cccc5 C14757391
c1cnc(nc1)NS(=O)(=O)c2ccc(cc2)NC(=O)c3c(c(c(c(n3)Cl)Cl)Cl)Cl C16025048
Cc1cc(ccc1NC(=O)c2ccccc2)NS(=O)(=O)c3cc(ccc3OC)c4cc(no4)C C20581353
CC(C)c1ccc(cc1)n2c(=O)c(c([nH]c2=S)[O-])[C@@H]3c4c(cc5c(c4OC)OCO5)CC[NH+]3C C20757042
Cc1ccc(cc1C)n2c(nnc2SCC(=O)NC(=O)N[C@@H]3CCCC[C@@H]3C)c4ccncc4 C21371919
CCOc1cccc(c1O)[C@@H]2c3c4c(c(n3-c5ccccc5N2)c6ccccc6)c(=O)n(c(=O)n4C)C C21658987
CC(C)CCNC(=O)[C@]1(Cn2c3ccc(cc3c(c2C(=O)N1C4CCCCC4)NC(=O)C)OC)C C21866117
CCCCN1C(=O)c2cc(nn2C[C@@]1(C)C(=O)NC3CCCC3)C(=O)Nc4ccc(cc4Cl)C C21877975
C[C@H](C12CC3CC(C1)CC(C3)C2)NC(=O)CN4C(=O)[C@@](NC4=O)(C)c5ccc6c(c5)OCCCO6 C22429091
Cc1ccc(cc1C)n2c(nnc2S[C@H](C)C(=O)NC(=O)NC3CCCCC3)c4ccncc4 C24477322
C[C@H](c1nc(nc(n1)N(C)C)N)Sc2nc3c(c4c(s3)CCCC4)c(=O)n2c5ccccc5 C24966800
CC(C)(C)c1ccc2c(c1)N(C[C@H](O2)C(=O)Nc3ccccc3C(=O)NC(C)(C)C)S(=O)(=O)C C30942622
CCc1c(c2n(n1)C(=O)CCC(=O)N2)c3ccc(c(c3)S(=O)(=O)Nc4ccc(cc4Cl)F)C C33276688
Cc1cc(cc(c1)N2C[C@]34C=C[C@H](O3)[C@@H]([C@@H]4C2=O)C(=O)n5c6c(c(cc(n6)C)C(F)(F)F)c(n5)N)C C34095350
CN(C)c1ccc(cc1)c2nnc(s2)NC(=O)[C@H]3CCCN3C(=O)Nc4ccc(c(c4)Cl)F C35301075
COc1ccc(c(c1OC)OC)[C@@H]2c3c(nn(c3OC(=C2C#N)N)c4ccccc4)c5ccccc5 C02253534
C=CCOc1ccc(cc1)[C@H]2c3ccc(cc3OC(=C2C#N)N)OC(=O)[C@@H]4COc5ccccc5O4 C38688572
C=CCOc1cccc(c1)[C@H]2c3ccc(cc3OC(=C2C#N)N)OC(=O)[C@H]4COc5ccccc5O4 C38701066
CCOc1cccc(c1)[C@H]2c3ccc(cc3OC(=C2C#N)N)OC(=O)c4cc5ccccc5oc4=O C38701184
CSn1c2c(c3c(c1=O)cc(cn3)S(=O)(=O)c4ccccc4)N[C@@H](CC2=O)c5ccccc5O C39449353
CC(C)S(=O)(=O)N1CCC(CC1)(CN2C(=O)N(C[C@@]2(C)c3ccccc3O)O)C4CCCCC4 C39488285
C[C@@]12CC[C@@](C1(C)C)(c3c2nc(c(n3)C#N)C#N)C(=O)NNC(=O)c4ccc(cc4)Br C39846397
C[C@]12CC[C@](C1(C)C)(c3c2nc(c(n3)C#N)C#N)C(=O)NNC(=O)c4ccc(cc4)Br C39846398
Cc1ccc(nc1)N2[C@@H](c3c(=O)c4cc(c(cc4oc3C2=O)C)Cl)c5ccc(cc5)OCC(=O)N C40056674
Cc1c\2c(oc1C(=O)Nc3cc(ccc3OC)Cl)CCC/C2=N\NS(=O)(=O)c4ccccc4 C40814987
Cc1c\2c(oc1C(=O)Nc3cc(ccc3OC)Cl)CCC/C2=N\NC(=O)COc4ccccc4 C40815980
Cc1ccnc(c1)NC(=O)c2c(c\3c(o2)CCC/C3=N\NC(=O)Cc4coc5c4c(cc(c5)C)C)C C40827025
Cc1ccc(cc1)NC(=O)C2=C(Nc3ncnn3[C@H]2c4cc(c(c(c4)Br)OC)OC)C C40962420
COc1ccc(cc1NC(=O)c2cc3n(n2)[C@H](C[C@H](N3)c4ccc5c(c4)OCO5)C(F)(F)F)Cl C03011162
COc1ccc(cc1Cl)NC(=O)c2cc3n(n2)[C@H](C[C@H](N3)c4ccc5c(c4)OCO5)C(F)(F)F C03012232
CCOc1cc(cc(c1OC)Br)[C@H]2C(=C(Nc3n2ncn3)C)C(=O)Nc4cccc(c4C)C C54613665
c1cc2ccc3ccc(c4c3c2c(c1)cc4)/C=N/Nc5[nH]nc(n5)SCc6nnc(o6)C7CCC7 C59879720
CCc1nnc(s1)NC(=O)CSc2nnc(n2c3ccc(cc3)F)c4c[nH]c5c4cccc5 C23180687
Cc1ccc(o1)C(c2ccc(o2)C)c3cc(cc(c3[O-])C)[N+](=O)[O-] C03846928
c1ccc2c(c1)nc(s2)/C(=C/c3ccc(c(c3)[N+](=O)[O-])[O-])/C#N C03901103
CCCCN1C(=O)/C(=C/c2cccc(c2[O-])[N+](=O)[O-])/SC1=S C03152417
Cn1c(=O)c2ccsc2nc1SCc3c4ccccc4oc3C(=O)[O-] C13418123
c1ccc2c(c1)N(C[C@H](O2)C(=O)[O-])C(=O)[C@H]3Cc4cc(ccc4OC3)Cl C13436847
c1ccc(c(c1)[N-]S(=O)(=O)c2cc(ccc2Cl)[N+](=O)[O-])F C03885279
Cc1ccc(o1)/C=N/n2c(nnc2[S-])c3cccc(c3)OC(C)C C05969433
c1ccc(cc1)S(=O)(=O)[N-]c2cc(c(cc2[N+](=O)[O-])Cl)Cl C05226846
c1cc(c(c(c1)Cl)[N-]S(=O)(=O)c2ccc(s2)[N+](=O)[O-])Cl C04744902
Cc1ccc(cc1)C(=O)C2=C(C(=O)N([C@H]2c3cccs3)c4cc(on4)C)[O-] C13569934
Cc1nc(no1)c2cc(sc2)S(=O)(=O)[N-]c3ccc(c(c3)Cl)F C21701841
Cc1c2c(=O)n(c(=O)n(c2sc1C(=O)[O-])C(C)C)c3ccc(cc3)Cl C27531766
Cc1cc(ccc1S(=O)(=O)[N-]c2ccccc2Br)[N+](=O)[O-] C32585446
c1cc2c(cc1S(=O)(=O)N3CCCc4c3cc(cc4F)F)oc(n2)[O-] C32598201
CCC(CC)[C@H]1C([C@@]2(C(=[N-])O[C@@H](C2(CC)CC)O1)C#N)(C#N)C#N C04743929
Cc1cn(/c(=N/C(=O)c2ccco2)/s1)Cc3ccccc3C(=O)[O-] C35517920
Cc1ccccc1Cn2cc(cn2)n3c(nnc3[S-])c4ccoc4C C02800082
CN1C(=O)c2ccc(cc2C1=O)S(=O)(=O)[N-]c3ccc(c(c3)Cl)Cl C35685659
Cc1c(cccc1Cl)[N-]S(=O)(=O)c2c(nc3n(c2=O)ccs3)C C06822967
c1ccc(c(c1)F)S(=O)(=O)[N-]c2ccc(cc2[N+](=O)[O-])Br C38108154
Cc1c(cc(c(n1)[N-]S(=O)(=O)c2cnc(nc2)Cl)Cl)Cl C40691439
c1ccc2cc(ccc2c1)S(=O)(=O)[N-]c3ccccc3[N+](=O)[O-] C40945510
Cc1cc(c(c(c1)Cl)[N-]S(=O)(=O)c2ccccc2[N+](=O)[O-])C C40945638
C[C@](C1CC1)(C(=O)[O-])Oc2c(cc(cc2Cl)[N+](=O)[O-])Cl C41959265
CN1C(=O)c2ccc(cc2C1=O)S(=O)(=O)[N-]c3ccc4c(c3)CCC4 C42624154
COc1ccc(cc1)/C=C(\C#N)/C(=N/S(=O)(=O)c2cccs2)/[O-] C48427037
c1cc(ccc1[N-]S(=O)(=O)c2ccc(s2)Br)n3nccn3 C48441060
CC(C)(C)c1ccc(cc1)/C=C\C(=N\S(=O)(=O)c2cnn(c2)C)\[O-] C48648344
CC(C)Oc1c(cccn1)[N-]S(=O)(=O)c2cnc(s2)Cl C48762020
c1cc(c(nc1)n2cccn2)[N-]S(=O)(=O)c3c(ccs3)Br C49061065
Cc1cccc(c1C)N2C[C@@H](CC2=O)/C(=C(/C#N)\C(=O)c3ccco3)/[O-] C49199541
c1cc(ccc1/N=C\2/[C@@H](C(=O)c3c(nc([n-]3)c4ccncc4)C2=O)Cl)Cl C52585402
C[C@@H](c1ccccc1F)N(C)C(=O)c2cc3cccc(c3[n-]2)[N+](=O)[O-] C56748115
c1ccc2c(c1)-c3c(sc(n3)[N-]S(=O)(=O)c4ccc(nc4)Cl)CO2 C57689856
Cc1c(cccc1S(=O)(=O)[N-]c2ccc(cc2F)Cl)[N+](=O)[O-] C31555884
CCN(C)c1ccc(cc1)/C=C/2\C(=NC(=O)N(C2=O)c3ccccc3C)[O-] C59859544
CCOc1ccc(cc1)[C@@H]2[C@@H]3C(=NC(=NC3=O)SC)N=C4C2=C(CCC4)[O-] C39730721
c1cc(c(cc1Cl)Cl)[N-]S(=O)(=O)c2ccc(s2)[N+](=O)[O-] C63911220
c1cc2c(cccn2)c(c1)n3c(nnc3[S-])[C@H]4C=C(N=N4)C5CC5 C09420632
Cc1c(n2c(n1)sc(n2)C(C)C)S(=O)(=O)[N-]c3ccccc3F C65183840
Cc1ccc(c(c1)[N-]S(=O)(=O)c2cc(oc2C)[C@H]3C=CN=N3)Cl C65217846
Cc1c(cc(o1)[C@H]2C=CN=N2)S(=O)(=O)[N-]c3cccc(c3)Cl C65217862
Cc1cc(ccc1F)[N-]S(=O)(=O)c2cc(oc2C)[C@H]3C=CN=N3 C65218040
Cc1ccc(c(c1)C)[N-]S(=O)(=O)c2cc(oc2C)[C@@H]3C=C(N=N3)C C65218178
Cc1cc(ccc1F)[N-]S(=O)(=O)c2cc(oc2C)[C@H]3C=C(N=N3)C C65218261
Cc1ccc(c2c1c(c(o2)/C(=N/S(=O)(=O)Cc3ccccc3C#N)/[O-])C)C C66002521
CC1(Cc2c(sc(n2)[N-]S(=O)(=O)c3ccccc3C#N)C(=O)C1)C C66247071
CC(C)(C)c1ncc(s1)/C(=N/S(=O)(=O)c2ccc(c(c2)C#N)F)/[O-] C66736501
Cc1ccoc1/C(=C(/C#N)\C(=O)[C@H]2CC(=O)N(C2)C3CCC(CC3)C)/[O-] C67004097
C[C@@H](c1cccc(c1)C#N)OC(=O)c2ccc3c(c2)nc(=S)n(c3[O-])C C67642521
Cn1c2c(c(=O)n(c1=O)C)n(c(n2)NCc3ccc4c(c3)OCO4)Cc5ccccc5Br C02475941
CC(=O)[C@@H]1[C@H]([C@@]2(c3ccccc3NC2=O)[C@H]4N1c5ccc(cc5C=C4)OC)C(=O)c6cccc(c6)[N+](=O)[O-] C01315986
Cc1ccc(cc1C)N2C[C@@H](CC2=O)C(=O)Nc3nnc(s3)SCC(=O)N4C[C@H](O[C@H](C4)C)C C08909005
CC(=O)Nc1ccc2c(c1)s/c(=N\C(=O)c3ccc(cc3)S(=O)(=O)N4CCOCC4)/n2CC=C C09000051
Cc1ccc(cc1)CNC(=O)Cn2c3c4ccccc4oc3c(=O)n(c2=O)Cc5ccc6c(c5)OCO6 C09116567
COC(=O)N1CCc2c(sc(c2C#N)NC(=O)c3ccc(cc3)S(=O)(=O)N4CCCCCC4)C1 C09446678
CCCOc1ccc(cc1OC)[C@H]2CN3C(=O)CN(C(=O)[C@@]3(c4c2c5ccccc5[nH]4)C)C[C@@H]6CCCO6 C12873273
COc1ccc(cc1)[C@@]2(C(=C3N(C(=NN3C(=O)N2)N4CCOCC4)c5ccccc5)C#N)C(F)(F)F C03230828
CCOC(=O)c1c(c([nH]c1C)C(=O)/C(=c/2\n(c(=O)/c(=C/c3ccccn3)/s2)c4ccccc4)/C#N)C C09562905
Cc1nc2ccc(cc2s1)S(=O)(=O)N[C@@H](C(C)C)C(=O)N3CCN(CC3)c4ccc(cc4)C(=O)C C09612374
Cc1cccn2c1nc(cc2=O)CNc3cc(ccc3N4CCOCC4)S(=O)(=O)N5CCCCC5 C09835977
CN(C)/C=C\1/[C@@H](Cc2c(cnc3c2c(=O)n([nH]3)c4ccccc4)C1=O)c5cc(c(c(c5)OC)OC)OC C13639734
Cc1cc(=O)oc2c1ccc(c2)OCC(=O)NCCN3C(=O)/C(=C/c4ccccc4Cl)/SC3=O C14686368
CC(=O)Nc1ccc(cc1)OCc2cc(ccc2OC)/C=C\3/C(=O)N=C(N(C3=O)c4cccc(c4)F)S C17179888
Cc1ccc(c(c1)N2CCN(CC2)[C@@H](c3cc4cc(ccc4[nH]c3=O)OC)c5nnnn5C(C)(C)C)C C19973258
Cc1cc(c2c(c1)cc(c(=O)[nH]2)[C@@H](c3nnnn3C(C)(C)C)N4CCN(CC4)c5ccccc5OC)C C20083101
Cn1c2ccc(cc2oc1=O)S(=O)(=O)N3CCC[C@@H](C3)C(=O)Nc4ccc(cc4)OC(F)(F)F C20327231
Cc1ccc(cc1)S(=O)(=O)Oc2ccc(cc2OC)/C=c\3/c(=O)[nH]/c(=C/C(=O)c4ccco4)/s3 C21334306
Cc1cc(n(n1)c2nc3ccc(cc3s2)OC)NC(=O)c4ccc(cc4)S(=O)(=O)N5CCCC5 C21684806
CC[C@H](C(=O)Nc1ccc(cc1)F)n2c(=O)ccc(n2)c3ccc(c(c3)S(=O)(=O)N4CCCC4)C C21785627
COc1ccc2ccc(c(c2c1)CN3CCN(CC3)c4ccc(cn4)S(=O)(=O)N5CCOCC5)O C14268040
[H]/N=C\1/C(=C\c2cc(c(c(c2)Cl)OCCOc3ccc(c(c3)C)Cl)OC)/C(=O)N=C4N1N=C(S4)C C32109360
c1cc(nc2c1cc(cc2)S(=O)(=O)N3CCCC3)N4CCC[C@@H](C4)C(=O)Nc5ccc6c(c5)OCCO6 C33255591
CCCCCNc1c(c(=O)n2cc(ccc2n1)C)/C=C/3\C(=O)N(C(=S)S3)[C@@H]4CCS(=O)(=O)C4 C33724317
COc1ccc(cc1OC)C(=O)N2[C@H](CS[C@@H]2c3cccs3)C(=O)NCc4ccc5c(c4)OCO5 C35192587
C[C@]12CC[C@@H]3[C@H]([C@@H]1CC[C@@H]2OC(=O)CCC(=O)N4C[C@@H](C[C@@H]4C(=O)OC)O)CCC5=CC(=O)CC[C@]35C C35361442
COc1cc(ccc1O)[C@H]2c3c(=O)c4cc(ccc4oc3C(=O)N2CCN5CCOCC5)Br C35515526
Cc1ccccc1n2c(cc(n2)c3c(nc4n(c3=O)c(cs4)CC(=O)NCCc5ccccn5)C)C C35911646
Cc1cc(nn1c2ccccc2OC)c3c(nc4n(c3=O)c(cs4)CC(=O)NCc5ccc(cc5)F)C C35912049
c1cc(oc1)CNC(=O)c2c(=O)n(c(=O)n(n2)c3ccc(cc3)Cl)Cc4ccc(cc4)C(F)(F)F C36085687
COc1ccc(cc1)S(=O)(=O)N2CCC[C@@H]2C(=O)Nc3nnc(o3)c4cc(sc4Cl)Cl C36630107
Cc1cc(c(n1c2c(n(n(c2=O)c3ccccc3)C)C)C)C(=O)COC(=O)C45C[C@H]6C[C@@H](C4)CC(C6)(C5)O C18272255
c1cc(ccc1c2nnc(o2)NC(=O)[C@H]3CCCN(C3)S(=O)(=O)c4ccc(cc4)F)C(F)(F)F C38933831
CO[C@H]1CC(=O)c2c(c3c(cc4c(n3)cccc4S(=O)(=O)Oc5ccccc5)c(=O)n2SC)N1 C39452865
Cc1cccn2c1nc3c(c2=O)cc(c(=O)n3c4c(c5c(s4)CCCC5)C(=O)NCCCOC)C#N C40022124
[H]/N=C/1\C(=C/c2ccc(c(c2)Br)OCCOc3cccc(c3)OC)\C(=O)N=C4N1OC(=C4)C C41078483
COc1ccc2c(c1)[C@]3([C@@H]([C@H]([C@@H]4N3CSC4)c5ccc(cc5)[N+](=O)[O-])C(=O)c6cccnc6)C(=O)N2 C43729683
CCCNC(=O)[C@H]1CN(c2ccccc2O1)S(=O)(=O)c3cc(c(cc3Br)OC)OC C46760151
Cc1c2c(cc(nc2n(n1)[C@H]3CCS(=O)(=O)C3)c4ccccc4)C(=O)NCCc5ccccc5OC C57310055
Cc1ccc(cc1)c2cc(c3c(nn(c3n2)[C@H]4CCS(=O)(=O)C4)C)C(=O)NCc5ccccc5OC C57310075
Cc1c2c(cc(nc2n(n1)[C@@H]3CCS(=O)(=O)C3)c4cccs4)C(=O)Nc5ccc(cc5)C(=O)OC C57310627
CCc1cccc2c1n(cc2/C=C(\C#N)/C(=O)NCc3ccc4c(c3)OCO4)CC(=O)N5CCCCC5 C59087277
CC(C)(C)OC(=O)NCCC(=O)/N=C\1/N([C@H]2CS(=O)(=O)C[C@@H]2S1)c3ccccc3C(F)(F)F C32634657
[H]/N=C\1/C(=C/c2ccc(cc2)OCCOc3cc(ccc3C)C)/C(=O)N=C4N1N=C(S4)c5cccnc5 C09280940
[H]/N=C/1\C(=C/c2cc(c(c(c2)Br)OCCOc3ccccc3)OC)\C(=O)N=C4N1OC(=C4)C C41078492
CCOc1ccc(cc1OC)[C@H]2C3=C(N=N[C@H]3C(=O)N2Cc4cccnc4)c5cc(c(cc5O)C)Cl C09243117
CCc1ccc(cc1)S(=O)(=O)N2CCC[C@@H](C2)c3nnc(s3)C(=O)Nc4ccc5c(c4)OCO5 C46124964
c1cc2c(cc1NC(=O)c3nnc(s3)[C@@H]4CCCN4S(=O)(=O)c5ccc(c(c5)Cl)F)OCO2 C64941142
CC(C)(C)OC(=O)NCCC(=O)/N=C/1\N([C@H]2CS(=O)(=O)C[C@H]2S1)c3ccccc3C(F)(F)F C32634656
c1cc2c(c(c1)N3CCN(CC3)Cc4c[nH]nc4c5ccc(cc5)Cl)C(=O)N(C2=O)C[C@@H]6CCCO6 C67447190
CC(=O)NS(=O)(=O)c1ccc(cc1)NC(=S)NC(=O)c2c(c3ccccc3s2)Cl C01804643
C[C@@H](C(=O)Nc1ccc(cc1)S(=O)(=O)N)Sc2nnc(n2C)c3ccc(cc3)F C03522954
Cc1ccc(cc1)NC(=O)/C(=C/c2c(nc3ccccn3c2=O)N4CCC(CC4)C(=O)N)/C#N C02203294
C[C@H](C(=O)Nc1ccc2c(c1)OCCO2)Sc3nc4cc(ccc4n3C)S(=O)(=O)N C08723605
Cc1ccc2c(c1C)NC(=O)[C@@]23[C@H]4[C@@H]([C@H]([NH2+]3)CCC(=O)[O-])C(=O)N(C4=O)CCc5ccccc5 C08790879
Cc1cc2c(c(c1)Cl)NC(=O)[C@@]23[C@H]4[C@@H]([C@@H]([NH2+]3)CCC(=O)[O-])C(=O)N(C4=O)[C@H](C)c5ccccc5 C02129800
Cc1cccc(c1C)Nc2nnc(s2)SCC(=O)c3c(n(c(=O)n(c3=O)C)C)N C03356074
Cc1ccc(c(c1)C)Nc2nnc(s2)SCC(=O)c3c(n(c(=O)n(c3=O)C)C)N C03361411
C[C@H]1CCc2c(sc3c2c(=O)n(c(n3)SCC(=O)NC(=O)N)C[C@H]4CCCO4)C1 C10439439
CC1(CS(=O)(=O)N(C1=O)c2cc(ccc2Cl)C(=O)Nc3ccc(cc3)S(=O)(=O)N)C C12004730
Cc1ccc(c(c1)S(=O)(=O)Nc2ccc(cc2)C(=O)NN3C(=O)C4(CCCCC4)NC3=O)C C12684852
c1ccc2c(c1)nc(n2CC(=O)NNC(=O)C[C@H]3C(=O)Nc4ccccc4S3)C(F)(F)F C15464535
c1cc(ccc1N2[C@@H]3[C@@H](C[C@H]([C@@H]([C@@H]3NC2=S)O)O)C(=O)N4CCCCC4)OC(F)(F)F C08636489
COc1cc(cc(c1O)Br)/C=C/2\C(=O)NC(=O)N(C2=O)c3ccc(cc3)O C15837503
CC(C)[C@@H](C(=O)NNC(=O)c1cc2c(s1)CCC2)NC3=NS(=O)(=O)c4c3cccc4 C16231175
Cc1cc(c(n1c2ccc(cc2)F)C)C(=O)NNC(=O)Cn3c(n[nH]c3=S)c4cccs4 C17444906
CN(C)c1ccc(cc1)[C@@H]2c3c([nH]c(=O)[nH]c3=O)NC4=C2C(=O)C[C@@H](C4)c5ccc(c(c5)OC)OC C18200829
c1ccc(cc1)S(=O)(=O)Cc2ccoc2C(=O)NNC(=O)c3cc(c[nH]3)Br C22023432
CCn1c2ccc(cc2nc1S[C@@H](C)C(=O)Nc3ccc4c(c3)OCCO4)S(=O)(=O)N C22309728
C1CCc2c(c3c(nc(nc3s2)CSc4c5c(=O)[nH]c(=O)n(c5nc(n4)C6CC6)C7CC7)N)C1 C22419244
Cc1cc(=O)oc2c1c3c(c(c2)O)[C@@H](C(=C(O3)N)C#N)c4cc(c(c(c4)OC)OC)OC C01226943
C[C@@H](C(=O)Nc1ccc(cc1)NC(=O)c2cc(n[nH]2)c3ccc(cc3)Br)n4cncn4 C25296553
c1ccc(cc1)S(=O)(=O)Nc2ccc(cc2)C(=O)NNC(=O)[C@@H]3COc4ccccc4O3 C26977585
CNC(=O)N1C[C@@H]([C@@H](C1)NC(=O)c2ccc(s2)Cl)NC(=O)c3ccc(cc3)n4ccccc4=O C28826235
c1ccc2c(c1)N(C[C@@H](O2)C(=O)N)C(=O)COC(=O)c3cc(n[nH]3)c4ccc(cc4)Br C29494610
CCCCN1C(=O)[C@H]2[C@H]([NH2+][C@@]([C@@H]2C1=O)([C@@H](C)O)C(=O)[O-])c3cc(cc(c3Cl)Cl)Cl C34255985
c1cc2c(c(c1)C(=O)NC[C@H]3CCCO3)N[C@H]([C@@H]4[C@@H]2C=CC4)c5cc(ccc5O)[N+](=O)[O-] C14475977
c1ccc(c(c1)C(=O)NNC2=c3cc(ccc3=[NH+]C2=O)F)[N-]S(=O)(=O)c4cccs4 C09130169
C[C@]12CCC(=O)C=C1CC[C@@H]3[C@@H]2[C@H](C[C@]4([C@H]3CC[C@@]4(C(=O)COC(=O)[C@@H]5CCC(=O)N5)O)C)O C38634168
CC(C)S(=O)(=O)c1ccc(c(c1)N2CCN[C@H](C2)F)NS(=O)(=O)c3ccccc3O C39482943
CN(C)C(=O)c1ccc(cc1)NC(=O)COC(=O)c2c(c(c(c(n2)Cl)Cl)N)Cl C39561221
Cc1ccc(c(c1)C)NC(=O)[C@H]2C(=C3C(=NC(=NC3=O)CSC4=NN[C@@H](S4)NC)S2)C C39991733
Cc1cc(c(c(c1)c2c3c([nH]n2)C(=O)N([C@@H]3c4ccc(c(c4)OC)O)[C@@H]5CCS(=O)(=O)C5)O)C C38702110
Cc1cc(c(c(c1)c2c3c([nH]n2)C(=O)N([C@H]3c4ccc(c(c4)OC)O)[C@H]5CCS(=O)(=O)C5)O)C C40548453
Cc1c(c2c(o1)ncn(c2=O)Cc3ccco3)C(=O)Nc4c(c5c(s4)CCCC5)C(=O)N C41024319
CC(C)(C)N1C(=O)[C@H]2[C@H]([NH2+][C@@]([C@@H]2C1=O)(Cc3c[nH]c4c3cccc4)C(=O)[O-])c5ccc(cc5)N(C)C C43218728
Cc1ccc(cc1Cl)N2C(=O)[C@H]3[C@@H]([NH2+][C@@]([C@@H]3C2=O)(CO)C(=O)[O-])c4cccc(c4)OC(F)(F)F C33905644
CC[C@@H](C)[C@@]1([C@@H]2[C@@H]([C@@H]([NH2+]1)c3cc(c(c(c3)C)O)C)C(=O)N(C2=O)c4ccc(cc4)C(=O)C)C(=O)[O-] C43221752
CC(=O)Nc1ccc(cc1)S(=O)(=O)Nc2ccc(cc2)S(=O)(=O)/N=c\3/cccc[nH]3 C44841132
COCCCN1C(=O)[C@@H]2[C@H](N[C@@]3([C@@H]2C1=O)c4ccccc4NC3=O)Cc5c[nH]c6c5cccc6 C20760256
c1cc(ccc1c2c3c([nH]n2)OC(=C([C@@H]3c4ccc(cc4)OC(=O)N5CCOCC5)C#N)N)F C01087852
Cc1c(nnn1c2nc3c(s2)CCCC3)C(=O)NCCc4ccc(cc4)S(=O)(=O)N C56933913
CN1c2ccccc2C3=C(S1(=O)=O)[C@@H](C(=C(O3)N)C#N)c4cc(c(c(c4)OC)O)OC C57510517
CC(C)Cn1c2c(=O)[nH]c(=O)n(c2nc1N/N=C/c3cc(ccc3O)Br)C C06015134
Cc1ccc(c(c1)n\2c(=O)/c(=C/c3ccc(cc3)NC(=O)C)/s/c2=C(\C#N)/C(=O)N)C C13130940
CCc1nnc(s1)NC(=O)CSc2nnc(n2N)c3ccc(cc3)Br C59045261
c1ccc(cc1)CNC(=O)C2=c3n(c(=O)/c(=C/c4ccco4)/s3)C(=C([C@H]2c5ccco5)C#N)N C59293492
Cc1nnc(n1N)N/N=C/c2cc(cc(c2OC)I)I C59639377
COc1ccc(cc1)S(=O)(=O)N[C@@H]2N/C(=C\C(=O)NC3=CC4=CC=N[C@@H]4C=C3)/CS2 C39954811
COc1ccc(cc1)S(=O)(=O)N[C@H]2N/C(=C\C(=O)NC3=CC4=CC=N[C@@H]4C=C3)/CS2 C39954814
```
