## Supplementary material for "Using Single Protein/Ligand Binding Models to Predict Active Ligands for Unseen Proteins": Code and dataset: CHEMBL3192

```
c1cc(c(cc1C#N)F)C(=O)Nc2c(c3c(s2)CCCCC3)C(=O)N C00804965
c1ccc(c(c1)C(=O)C[C@]2(c3cc(cc(c3NC2=O)Cl)Cl)O)O C00633598
c1cc2c(cc1Cl)C[C@H](CO2)C(=O)NNC(=S)NC3CCCC3 C07963234
Cc1nc(c2c3c(sc2n1)CCC3)N[C@H](C)[C@@H](c4ccc(cc4)O)O C07982113
c1cc(c(cc1C(=O)NC2CCCCCC2)S(=O)(=O)N)Cl C08085369
Cc1ccc(cc1)N[C@H]2CCCc3c2cc(c(=O)[nH]3)C(=O)NC(C)C C09378966
c1cc(ccc1[C@H](C2CCN(CC2)C(=O)Nc3ccc(cc3)F)O)O C12797290
C[C@H](C(=O)Nc1ccc2c(c1)[nH]c(=O)[nH]2)Sc3ccc(cc3)Cl C15578722
CCN1CCc2c(cc3c(c(sc3n2)C(=O)NC4CCCCC4)N)C1 C19828439
C[C@H]1CCc2c(sc(c2C(=O)N)NC(=O)/C(=C/c3ccccc3)/C#N)C1 C00941897
CC(=C[C@@H]1[C@@H](C1(C)C)C(=O)NCc2ccc(s2)S(=O)(=O)N)C C25162278
Cc1ccc(cc1)[C@@H]2[C@@H]([C@@](NC(=O)N2)(C(F)(F)F)O)C(=O)SC C26919615
C[C@@H](C(=O)Nc1ccccc1F)OC(=O)c2cc(c(cc2F)F)N C32936158
C[C@H]1CN([C@@H](CO1)C)CC(=O)Nc2c(cc(cc2Cl)Cl)N C35782691
CCC[C@@H](C)C(=O)Nc1ccc(cc1Br)S(=O)(=O)N C36721866
c1cc(c(cc1NC(=O)C2CCCCC2)Br)S(=O)(=O)N C37010842
Cc1c(scn1)[C@@H](C)Nc2cc3c(cc2Br)[nH]c(=O)[nH]3 C37316375
C[C@@H](c1ccc2c(c1)[nH]c(=O)[nH]2)NC(=O)c3ccc(s3)Br C40232041
c1ccc2c(c1)CCN(C2)c3c(c(ncn3)NCc4ccc(cc4)F)N C40780698
c1cc(c(c(c1)O)O)C(=O)Nc2cncc(c2C(F)(F)F)Cl C40816616
Cc1cc(c2c(c1)cc(c(=O)[nH]2)CNC(=O)NC3CCCCC3)C C41159672
C[C@@]1(C(=O)Nc2ccccc2S1)C(=O)NNc3cccc(c3)Cl C41645196
c1cc(ccc1NNC(=O)C[C@@H]2C(=O)Nc3cc(ccc3S2)Cl)F C42065210
c1c(cc(c(c1Cl)NNC(=O)NC[C@@H]2CCCO2)Cl)Cl C42866742
CC(C)(C)NC(=O)CNC(=O)NCc1ccc(s1)Br C45543045
c1cc(ccc1[C@@H]2CCCN2C(=O)Nc3ccc(c(c3)C(=O)N)F)F C45692731
c1cc(ccc1[C@H]2CCCN2C(=O)Nc3ccc(c(c3)C(=O)N)F)F C45692734
Cc1cc(ccc1N[C@@H](C)C(=O)NC(=O)NC)I C46804242
CC(=O)Nc1cc(ccc1F)NC(=O)NCCc2c(cccc2F)F C47482283
Cc1cc(cc(c1NC(=O)NCC(=O)NC2CC2)Cl)Br C48096336
Cc1c(sc(n1)NC(=O)NNc2ccc(cc2Br)F)C C49212154
COc1ccc(cc1NC(=O)c2cc(nc(c2)Cl)N)Br C50710921
CCc1cc(nc(n1)c2cc(c(o2)Br)Br)NN C51168830
COc1ccc(cc1)[C@H](c2cc3c(cc2Br)[nH]c(=O)[nH]3)O C52094790
Cc1c(cccc1S(=O)(=O)N)NC(=O)c2cc(sc2Cl)Cl C53545392
c1cc([nH+]cc1[N-]S(=O)(=O)c2c(cc(cc2Cl)Cl)Cl)N C37519192
Cc1cc(cc(c1C)S(=O)(=O)N)C(=O)Nc2cccc3c2CCCC3 C55544677
CC(C)(C(=O)NCC1(CCCC1)c2cccc(c2)Cl)NC(=O)NC C56250288
C[C@H](c1ccc(cc1)S(=O)(=O)N)NC(=O)[C@H]2[C@@H](C2(C)C)C=C(C)C C53458487
c1ccc(cc1)C2CCN(CC2)C(=O)Nc3ccccc3CC(=O)N C58896807
C[C@@H](c1ccc2c(c1)[nH]c(=O)[nH]2)NC(=O)c3cc4ccccc4s3 C47557586
C[C@@H](c1ccc2c(c1)CC(=O)N2)NC(=O)Nc3cccc(c3F)Cl C47156454
CCOc1cc(cc(c1O)Br)[C@H]2Nc3ccccc3C(=N2)O C04108250
COc1cc2c(cc1OC)nc([nH]2)c3cccc(c3N)Br C62826648
c1cc(c(c(c1)Br)N)c2nc(no2)Cc3ccc(cc3)O C62826695
CC[C@@]1(CC[NH2+]C1)C(=O)Nc2c(cccc2Br)C(=O)[O-] C62910650
Cc1ccc(c(c1)C)NC(=O)c2cc(c(cc2C)C)S(=O)(=O)N C63337554
c1ccc(c(c1)C(=O)Nc2ccc(cc2Cl)Cl)S(=O)(=O)N C65007598
c1ccc(c(c1)NC(=O)Nc2cc(c[nH]c2=O)C(F)(F)F)Cl C65028743
C[C@@H](c1ccc2c(c1)CC(=O)N2)NC(=O)N[C@H]3C[C@@H]3c4cccc(c4)F C67561403
Cc1ccc(cc1)[C@@H](c2ccccc2)OC[C@H](C[NH+](CCO)CCO)O C06934334
CCOc1cc(cc(c1OCC(=O)N)Br)C[NH2+]Cc2ccc(cc2)C C07537929
CCC[NH+]1CCc2c(sc(c2C(=O)N)NC(=O)CSc3ccc(cc3)OC)C1 C10022464
c1cc(cc(c1)OC[C@H](CN2CCOCC2)O)C[NH2+]CC3(CCCCC3)O C19225548
c1ccc(cc1)C[NH2+]C[C@@H]2[C@H]([C@@H]([C@@H](O2)CO)O)N3CCN(CC3)c4ccccc4 C20464831
CC[C@@H](C(=O)N1CCC(CC1)Cn2cc(nn2)C[NH3+])Nc3ccccc3 C23581503
CCC/[NH+]=C(\N)/SCC(=O)N(CC)CC(=O)NCc1cccs1 C29494703
C[C@@H](C(=O)NC(=O)NCC(F)(F)F)NCC1(CCCC1)[NH+]2CCSCC2 C30514136
Cc1cccc(c1)N2CC[NH+](CC2)CC[C@H](C)N[C@@H](c3ccccc3)C(=O)N C30515303
Cc1cccc(c1)N2CC[NH+](CC2)CC[C@@H](C)N[C@@H](c3ccccc3)C(=O)N C30515307
COCCNC(=O)NC(=O)C[NH2+][C@@H](c1ccc(cc1)F)c2cccs2 C29936316
Cc1ccccc1C(=O)N(CCCCCC[NH3+])[C@@H](C)c2[nH]c(=O)c3ccccc3n2 C34721143
CCC[NH+]1CCc2c(sc(c2C(=O)N)NC(=O)COc3ccccc3F)C1 C36628936
CCOC(=O)[C@@H](C(=O)Nc1ccc(cc1C(=O)c2ccccc2F)Cl)[NH3+] C38634400
CCC[C@H](C)C(=O)N1C[C@H](C2(C1)CC[NH2+]CC2)C(=O)N[C@@H](C)CCCC(C)(C)O C39631224
c1ccnc(c1)C[NH2+]C[C@@H]([C@@H](c2ccc(cc2)Cl)[NH2+]Cc3ccccn3)C(=O)[O-] C43209034
CC[NH+]1CCN(CC1)c2ccccc2NC(=O)NCCC(=O)NC(C)C C43574892
C[NH+](C)C1(CCCC1)CNC(=O)NCc2cccc(c2)NC(=O)C3CCC3 C47835948
CC[NH+]1CCN(CC1)CCCCNC(=O)NNc2cccc(c2C)Cl C46753637
CC[C@@H](Cc1cc(c(c(c1)Br)OCCC(=O)NC)OC)[NH3+] C51761941
CC(C)[C@@H](c1cccs1)[NH2+]CC(=O)NCc2cccc(c2)NC(=O)C C51965268
COCC[C@@H](C(=O)Nc1c(cc(cc1Br)Br)C(=O)OC)[NH3+] C52808188
CC[NH+](CC)CC[NH2+][C@H](CC(=O)Nc1cc(ccc1Cl)Cl)C(=O)[O-] C22872548
Cc1ccc(cc1Cl)NC(=O)CC(=O)NCC[NH+]2CCCC[C@@H]2CO C55401046
C[C@@H]1CCC[NH+](C1)C[C@@H](C)NC(=O)CNC(=O)NCc2ccc(cc2)F C56247472
C[NH+](CCNS(=O)(=O)c1cc(cc(c1Br)N)Cl)CCOC C61882607
C[C@H](CNC(=O)CCc1c(nc(s1)N)c2cccs2)[NH+]3CCCC3 C62062723
COc1cc(cc(c1OCC(=O)N)OC)C[NH2+][C@@H]2CCc3c2ccc(c3)Cl C62257481
Cc1[nH+]ccn1C[C@H](C)CNC(=O)c2ccccc2NC(=O)NC(C)C C63661046
CCOC(=O)C[C@@H](c1ccccc1)NC(=O)NC2CC([NH2+]C(C2)(C)C)(C)C C65016266
C[C@H]1CCCC[NH+]1CCNC(=O)NCCNc2c(cccn2)C(F)(F)F C65803021
CCC[C@H](C(=O)N(CC[NH+](C)C)Cc1ccc(cc1)Br)NC(=O)N C65931815
CCC[C@H](C(=O)N(CC[NH+](C)C)Cc1ccc(cc1)C(F)(F)F)NC(=O)N C65936311
c1cc(oc1)[C@H](CNC(=O)N2CCC[C@H](C2)CCC(=O)N)[NH+]3CCCC3 C66118977
C[C@H]1CN(CCO1)[C@@H](CN/C(=[NH+]/Cc2ccco2)/N)c3c(cccc3Cl)F C66243215
c1cc(oc1)C/[NH+]=C(\N)/NC[C@@H](c2ccc(cc2)C(F)(F)F)N3CCOCC3 C66244364
Cc1cccc(c1)OC[C@@H](CNC(=O)NCc2ccccc2C[NH+](C)C)O C66327359
CCCC[NH+]1CCCC[C@H]1CNC(=O)NNC(=O)c2ccc(cc2)C#N C66598348
C[C@H]1CCC[NH+](C1)C[C@@H](C)NC(=O)CNC(=O)NCc2ccc(cc2)Cl C66630126
CCN(Cc1ccc(cc1)C[NH+](C)C)C(=O)C[C@@H](c2ccccc2C)NC(=O)N C66726271
CCOc1ccc(c(c1)C[NH2+][C@@H](C)c2cccc(c2)S(=O)(=O)NC)O C67010289
CC(C)C[NH+]1CCN(CC1)CC(=O)Nc2ccccc2SCC(=O)N C49970508
c1ccc(c(c1)C(=O)NC[C@H](c2cccs2)[NH+]3CCCC3)OCC(=O)N C32762133
CNC(=O)COc1ccccc1C[NH2+]C[C@H](COc2cccc(c2)F)O C67224314
C[C@H](c1ccc(c(c1)Cl)F)[NH2+]Cc2cc(c(c(c2)OC)OCC(=O)N)OC C67251048
CC(C)NC(=O)c1cccc(c1)CNC(=O)NC2CC[NH+](CC2)CC(F)F C67414275
CCCC[NH+]1Cc2cccc(c2C1)NC(=O)C(=O)NC[C@H](c3ccccc3F)O C67498120
CCCC[NH+]1Cc2cccc(c2C1)NC(=O)C(=O)NC[C@@H](c3cccc(c3)F)O C67556877
C[NH+](C)C1(CCCCC1)CNC(=O)NCc2ccc(cc2)NCCOC C67581761
CC1CC[NH+](CC1)[C@H](C)CNC(=O)NCc2ccc(cc2)NCCOC C67637095
Cc1ccc(c2c1cc(c(=O)[nH]2)CN(CCO)C(=S)Nc3cccc(c3)Cl)C C00878472
CCc1ccccc1NC(=S)N[C@@H](C(Cl)(Cl)Cl)NC(=O)C C02696731
CCc1cccc(c1NC(=O)COC(=O)c2cc(ccc2N)Br)CC C04246374
c1ccc(cc1)NC(=S)NC[C@@H](COCCC23CC4CC(C2)CC(C4)C3)O C03878908
CCCOc1cccc(c1)C(=O)NC(=S)Nc2cc(c(c(c2)Cl)O)Cl C05978837
Cc1ccccc1NC(=S)N[C@H](C(Cl)(Cl)Cl)NC(=O)C=C C02577139
COCCNC(=S)Nc1cc(ccc1NC2CCCCC2)C(F)(F)F C06508646
Cc1ccc(cc1)CSCC(=O)NNC(=S)Nc2ccc(c(c2)C)Cl C06788276
Cc1ccc(cc1)CSCC(=O)NNC(=S)Nc2ccc(cc2Cl)Cl C06788284
Cc1ccccc1COc2c(cc(cc2Br)/C=N/NC(=S)N)OC C00979572
C[C@H](C(=O)NNC(=S)NCCc1cccs1)Sc2ccccc2 C11516295
Cc1cc(cc(c1CCNC(=O)CCc2c([nH]c(=S)[nH]c2=O)C)C)C(C)(C)C C12599205
Cc1ccc(c(c1)C)NC(=S)NNC(=O)CCSCc2cccc(c2)F C17080012
C[C@@H](c1ccccc1)NC(=S)NNS(=O)(=O)c2cc(ccc2Cl)Cl C17082813
c1cc(c(cc1F)Cl)CSCC(=O)NNC(=S)Nc2ccc(cc2F)F C17092020
c1cc(ccc1CCNCc2ccc(o2)c3ccc(c(c3)Cl)F)S(=O)(=O)N C19872510
c1cc(sc1)CCNC(=O)NC(=O)CNc2ccc(c(c2)C(F)(F)F)Cl C21698628
CCc1cccc(c1NC(=S)NNC(=O)[C@H]2C[C@H]2c3ccc(cc3)F)C C26959970
CCCCCNC(=O)[C@@H](C)Oc1c(cc(cc1Br)Cl)N C37288282
CCC(=O)N[C@@H](C(Cl)(Cl)Cl)NC(=S)Nc1cccc2c1nccc2 C08692069
C[C@H](c1ccc(s1)Br)Nc2ccccc2OCCC(=O)N C38003010
C=CCNC(=S)NNC(=O)/C=C/c1cc(cc(c1)C(F)(F)F)C(F)(F)F C41961578
c1cc(c(c(c1)F)CCC(=O)NNC(=S)Nc2ccc(cc2F)F)F C46584566
Cc1ccc(c(c1)NC(=S)NNC(=O)COc2ccc(cc2Cl)Cl)C C06714895
Cc1cccc(c1NC(=O)CNC(=O)[C@H](C)N[C@@H](C)c2ccc3c(c2)CCCC3)C C57378677
Cc1cccc(c1NC(=O)CNC(=O)CN[C@H](C)c2ccc(c(c2)Cl)Cl)C C14233141
CCOc1cc(cc(c1O)Br)/C=N/[NH+]=C(\NCc2ccccc2)/[S-] C11903717
c1cc(sc1)[C@H](c2ccc(cc2)F)NC(=O)COc3ccc(cc3)C(=O)N C07467701
Cc1cc(c(c(c1)C)NC(=S)NN(C)C(=S)Nc2c(cc(cc2C)C)C)C C59112146
Cc1ccc(cc1)[C@H](c2cccs2)NC(=O)COc3cc(ccc3C(=O)N)Cl C60169640
Cc1ccc(c(c1)C)NC(=S)NNC(=O)CSc2ccc(cc2F)F C14807579
CC(C)C[C@H](CO)[NH2+][C@](C)(c1ccc(c(c1)Br)F)C(=O)[O-] C61690125
c1cc(c(cc1Br)F)CCC(=O)NNC(=S)NC2CCCC2 C63342356
Cc1ccc(c(c1)NC(=S)NNC(=O)CSc2ccc(c(c2)F)F)F C63344791
Cc1ccc(c(c1)NC(=S)NNC(=O)CSc2ccc(cc2F)F)F C63344792
CC(C)(CNC(=O)c1ccccc1SCC(=O)N)c2cccc(c2)Cl C63624363
c1ccc(c(c1)CCC(=O)NNC(=S)NCC(F)(F)F)Br C64082665
C[C@@H](CC(=O)NNC(=S)NCC(F)(F)F)c1ccc(cc1)C(F)(F)F C64082837
CCCNC(=S)NNC(=O)CSCc1ccc(cc1F)Br C51470992
CC[NH+](c1ccc(cc1)NC(=O)C(=O)N[C@H]2C[C@H]2c3cccc(c3)F)C(C)C C65626728
Cc1ccc(c(c1)NC(=S)NNC(=O)CSc2ccc(cc2)Cl)F C65695789
Cc1ccc(cn1)CC(=O)NNC(=S)N[C@H](C)c2ccc(cc2Cl)Cl C66122288
CCSCCC(=O)NNC(=S)N[C@H](C)c1ccc(cc1Cl)Cl C66122294
CC(C)c1ccccc1NC(=S)NNC(=O)C2(CC2)c3ccc(cc3)F C66122693
CC[C@@](C)(CNC(=O)Nc1ccccc1S[C@H](C(F)(F)F)Cl)O C66158866
Cc1ccccc1c2nc(cs2)C(=O)NC[C@@H](Cc3ccc(cc3)F)C(=O)N C66630817
c1cc(cc(c1)OCCN[C@H](c2ccc(cc2)F)C(=O)N)C(F)(F)F C66939766
C[C@H]1CCC[C@@H](C1)OCc2cccc(c2)N[C@@H](c3ccc(cc3)F)C(=O)N C66940319
c1cc(ccc1CCN[C@@H](c2ccc(cc2)F)C(=O)N)OC3CCCC3 C66940480
CC(C)[C@@H](C(=O)N[C@H]1C[C@@H]1c2cccc(c2)F)NC(=O)NCc3ccccc3 C67333417
c1ccc(c(c1)COc2ccc(cc2)/C=N/N=C(N)N)Cl C05091449
CC(C)(C)C(=O)NC(=S)Nc1c(c2c(s1)CCCC2)C(=O)N C05613618
CC(C)COc1ccc(cc1Cl)Cc2nc(nc(n2)N)N C16844126
C[C@H](CCc1ccc(cc1)O)C[NH2+][C@H](c2ccc(cc2)O)[O-] C22001619
C[C@@H](CCc1ccc(cc1)O)C[NH2+][C@@H](c2ccc(cc2)O)[O-] C22001622
c1cc(ccc1NC(=[NH2+])Nc2nc(cc(n2)[O-])C(F)(F)F)F C18126928
CN(CCN(CCCl)c1ccc(cc1)N)c2ccc(cc2)N C04633116
Cc1ccc(cc1)[C@@H](C)Nc2cccc(c2)NS(=O)(=O)N C37130860
Cc1ccc(cc1Nc2nc(cs2)C(=O)N[C@@H](C)C(=O)N)Cl C37435716
c1c(c(cc(c1N)OCC(F)(F)F)OCC(F)(F)F)N C00509166
C[C@H](C12CC3CC(C1)CC(C3)C2)NC(=O)[C@@H](C(C)C)NC(=O)N C08705355
CCC[C@H](/C(=N/O)/N)NC(=O)c1cc2c(s1)CCCCC2 C40370658
CCC[C@@H](/C(=N/O)/N)NS(=O)(=O)c1cc(ccc1Cl)Cl C40376900
CC[C@@H](C)[C@H](C(=O)Nc1c(cc(cc1Cl)Cl)C(=O)[O-])[NH3+] C40481166
CC[C@H](C)Nc1c(c(ncn1)Nc2cc(ccc2OC)C)N C40684514
Cc1ccc(cc1)CNc2c(c(ncn2)Nc3cccc(n3)C)N C40685612
CCCNc1c(c(ncn1)Nc2cc(ccc2OC)Cl)N C40702247
CCCNc1c(c(ncn1)Nc2ccc(cc2)C(F)(F)F)N C40707922
c1cc(oc1)CNc2c(c(ncn2)Nc3ccc(cc3Cl)Cl)N C40761307
CC(C)CCNc1c(c(ncn1)Nc2ccc(cn2)Cl)N C40779524
c1cc(ccc1C(F)(F)F)Nc2c(c(ncn2)Nc3nccs3)N C40780944
CC[C@@H](C)Nc1c(c(ncn1)Nc2ccc(cc2F)Br)N C40797190
c1ccc(c(c1)COC(=O)c2ccc(c(c2)N)Cl)C(=O)N C41098390
CCC(C)(C)NC(=O)[C@H](C)Sc1[nH]c2cc(ccc2n1)N C42142443
c1cc(c(cc1C(F)(F)F)N)N(CC(=O)N)C2CCCC2 C42428297
Cc1ccc(cc1Cl)Cc2cnc(s2)NC(=O)[C@@H](C)NC(=O)N C42707573
C[C@@H]1CCC[C@@H]([C@@H]1C)NC(=O)NNC(=S)NC2CCCC2 C43043249
CC(C)(C)[C@H]1CCCC[C@H]1NC(=O)Nc2ccccc2CC(=O)N C45724195
C[C@@H](c1ccc2c(c1)CCCC2)NC(=O)Nc3ccccc3CC(=O)N C45725059
CCC[C@H](C(=O)N[C@H](C)c1ccc(cc1)Br)NC(=O)N C49379827
CC[C@H](c1cccs1)NS(=O)(=O)c2ccc(c(c2)N)O C49528667
c1cc(c(cc1[C@H](CCC(=O)NC2CCCCCC2)O)N)F C49919896
CCC[C@](C)(C(=O)Nc1ccc(cc1C(=O)[O-])Br)[NH3+] C50202366
CCC[C@H](c1cccs1)NC(=O)c2c(c([nH]n2)C(C)C)N C50321506
CC(C)c1c(c(n[nH]1)C(=O)N[C@H](c2cccs2)C(C)C)N C50321521
CC[C@H](CC(=S)N)NC(=O)NC12CC3CC(C1)CC(C3)C2 C54162664
CCCc1cc(=O)[nH]c(n1)/N=C(\N)/Nc2cccc(c2)Cl C20064257
Cc1ccc(s1)[C@@H](C)NC(=O)Nc2ccc(cc2C)OCC(=O)N C54447253
CC(C)Oc1ccccc1CSc2c(c(cc(n2)N)N)C#N C54915126
C[C@H](c1ccc(cc1)OC(F)F)Sc2nc(cc(n2)N)N C58440707
c1ccc(c(c1)CNC(=O)Nc2ccccc2SCC(=O)N)Cl C45696511
CCOC(=O)C1=C(OC(=C([C@@H]1c2cccc(c2)Cl)C(=O)N)N)C C58948602
CCCC(CCC)(/C(=N/O)/N)C(=O)N[C@@H](C)c1ccsc1 C61371131
CCN(Cc1ccccc1N)c2cc(ccc2C(=O)N)Cl C62785992
CC[NH+](CC)c1ccc(cc1)Nc2ccc(cn2)C(=S)N C62996802
CC[C@@H](C)[C@@H](C(=O)NCCc1ccccc1Cl)NC(=O)N C63700596
CCC[C@H](C(=O)NCC(C)(C)c1ccc(cc1)Br)NC(=O)N C64291559
CCC[C@@H](C(=O)N[C@H](C#N)c1cccc(c1Cl)Cl)NC(=O)N C66392759
C[C@H](c1ccc(cc1)OC(F)(F)F)Sc2nc(cc(n2)N)N C66408996
CC[C@@H](C)[C@H](C(=O)NCCc1ccccc1Cl)NC(=O)N C67594038
CCCCn1c(c(c(=O)[nH]c1=O)N(CCC(C)C)C(=O)COC(=O)CCC(=O)c2cccs2)N C09128014
CNc1ccc(cc1[N+](=O)[O-])S(=O)(=O)NCC(=O)OCC(=O)NCC23CC4CC(C2)CC(C4)C3 C09339472
CCCCN(c1c(n(c(=O)[nH]c1=O)CCC)N)C(=O)CSc2nc(c(n2CC(C)C)C)C C11305738
CCNS(=O)(=O)c1cccc(c1)C(=O)OCC2=C([C@@H](NC(=O)N2)c3ccco3)C(=O)OCC C11607826
CC(C)CN(CC(C)C)C(=O)CN(CCCOC)c1c(n(c(=O)[nH]c1=O)Cc2ccccc2)N C12763909
Cc1cc(nc(n1)N/C(=N/C(=S)Nc2cc(c(cc2OC)Cl)OC)/NCCOC)C C14158542
CCCCn1c(c(c(=O)[nH]c1=O)N(CCC(C)C)C(=O)/C=C/c2ccc(c(c2)OC)OCC#N)N C14623270
CCCCn1c(c(c(=O)[nH]c1=O)N(CC(C)C)C(=O)/C=C/c2ccc(c(c2)OC)OC(F)F)N C14670003
CCCCN(c1c(n(c(=O)[nH]c1=O)CC(C)C)N)C(=O)/C=C/c2ccc(c(c2)OC)OCC=C C14719836
CCCCN(c1c(n(c(=O)[nH]c1=O)CC(C)C)N)C(=O)CCCOc2ccccc2OCC C14720467
CCCCN(c1c(n(c(=O)[nH]c1=O)CC(C)C)N)C(=O)Cc2cc(c(c(c2)OC)OC)OC C14720616
CCCCN(c1c(n(c(=O)[nH]c1=O)CC(C)C)N)C(=O)/C=C/c2cc(c(c(c2)OC)OC)OC C14720715
C[C@@H](CCNc1cc(cc(c1)S(=O)(=O)N(C)C)C(=O)NCCN2CCNC2=O)c3ccccc3 C14743014
COC(=O)c1c(c2cc(cnc2n1CCc3ccccc3)NCc4ccc(o4)CO)NC(=O)[C@@H]5CCCO5 C14747660
CCOC(=O)C1=C(NC(=O)N[C@@H]1c2ccco2)COC(=O)[C@H](C(C)C)NC(=O)Cc3ccccc3 C15337857
CCc1ccc(cc1)OC[C@@H](Cn2c3c(nc2NCC[NH+](CC)CC)n(c(=O)nc3[O-])C)O C19904676
CC[NH+](CC)CCNc1nc2c(n1C[C@H](COc3ccc(cc3Cl)Cl)O)c(nc(=O)n2C)[O-] C19912649
Cc1cccc(c1COc2ccc(o2)/C=N/Nc3[nH]nc(n3)SCC(=O)NCc4ccco4)Cl C20425148
CC[C@H](C)Sc1nnc(s1)NC(=O)CSc2nc([nH]n2)N/N=C/c3cccc(c3)OC C21040143
CC[C@H](C)Sc1nnc(s1)NC(=O)CSc2nc([nH]n2)N/N=C/c3ccccc3OC C21080206
CC[C@H](C)Sc1nnc(s1)NC(=O)CSc2nc([nH]n2)N/N=C(\C)/c3ccc(cc3)OC C21083398
CC(C)CCOc1ccc(cc1OC)C(=O)NNC(=O)[C@@H](CCSC)NC(=O)c2ccco2 C21273472
CCCN(CC(=O)Nc1ccccc1C)C(=O)CSc2nnc(n2N)COc3ccc(cc3)F C21738958
CCOC(=O)c1c(c([nH]c1C)C(=O)OCC2=C([C@@H](NC(=O)N2)c3ccccc3)C(=O)OCC)C C22025149
Cc1ccc(c(c1)OCCCC(C)(C)C(=O)O[C@@H]2[C@H]([C@@H]([C@@H]([C@@H](O2)C(=O)OCC=C)O)O)O)C C22059915
C[C@H](C(=O)OCC(=O)Nc1c(c2c(s1)CCCC2)C(=O)NCCOC)NC(=O)C(C)(C)C C22525478
CCOc1ccc(cc1OCC)C(=O)NCC(=O)OCc2c(c(sc2C(=O)OCC)N)C#N C22862474
CC(C)C[C@@H](c1ccccc1)NC(=O)CSc2nnc(n2N)COc3cccc(c3)OC C23297914
Cc1cc(c(c(c1)C)C(=O)OCC(=O)Nc2c(c(c(s2)C(=O)N)C)C(=O)OCCOC)C C23644469
CCCCCN(c1c(n(c(=O)[nH]c1=O)CCCC)N)C(=O)CSCc2ccc(cc2)Cl C23688114
CCCCCN(c1c(n(c(=O)[nH]c1=O)CCCC)N)C(=O)c2ccc(o2)COc3ccccc3 C24003509
CCCCn1c(c(c(=O)[nH]c1=O)N(CC(C)C)C(=O)CCCc2nc(no2)c3cccs3)N C31685013
CCCCn1c(c(c(=O)[nH]c1=O)N(Cc2ccccc2OC)C(=O)[C@@H](C)OCC(F)(F)F)N C31686278
Cc1cc(ccc1OC(C)C)C(=O)C2=C(C(=O)N([C@@H]2c3ccc(cc3)OCC(=O)N)CC[NH+](C)C)[O-] C35023419
CCCCn1c(c(c(=O)[nH]c1=O)N(CC(C)C)C(=O)COC(=O)Cc2cccc(c2)OC)N C11707592
COc1ccc(c(c1)OC)NC(=O)CSc2nnc(n2CC=C)[C@@H](CO)NC(=O)c3ccccc3F C39743031
CC[C@H](C(=O)Nc1c(c(c(s1)C)C)C(=O)OCC)n2c(nnc2SCC(=O)OC)N C40174041
CC[C@H](C(=O)Nc1c(c(cs1)c2ccc(cc2)OC)C#N)n3c(nnc3SCC(=O)OCC)N C40174608
CCCSc1nc2n(n1)[C@@H](C(=C(N2)C)C(=O)N)c3ccc(c(c3)OC)OCC(=O)N(CC)CC C40982463
CCOC(=O)C1=C(NC(=O)N[C@@H]1c2ccccc2)COC(=O)CCNC(=O)c3cccs3 C45631771
CCCCn1c(c(c(=O)[nH]c1=O)N(Cc2ccco2)C(=O)COc3ccccc3[C@H](C)CC)N C45727310
Cc1c(c([nH]c1C(=O)NNC(=O)c2ccc(c(c2)OC)OCCC(C)C)C)C(=O)OCCOC C46811296
CCOc1cc(cc(c1OCC)OCC)C(=O)NNC(=S)Nc2cc(c(c(c2)OC)OC)OC C22751968
CC(C)CCOc1ccccc1C(=O)NC(=S)NNC(=O)COc2ccc(cc2)[N+](=O)[O-] C14034441
C[C@@H](C(=O)NCC=C)Sc1nc([nH]n1)N/N=C/c2ccc(o2)COc3ccc(cc3)OC C59818037
CC[C@@H](C)c1ccc(cc1)NC(=O)CCSc2nc([nH]n2)N/N=C/c3c(nn(c3C)CC=C)C C59831529
COC(=O)c1c2c(sc1NC(=O)CSc3nc([nH]n3)N/N=C/c4cnn(c4)CC=C)CCCC2 C59832315
C[C@@H](C(=O)Nc1cccc(c1)S(=O)(=O)NCCNC(=O)OC(C)(C)C)OCCC(C)C C60354253
CCCCn1c(c(c(=O)[nH]c1=O)N(CCC(C)C)C(=O)c2ccc(c(c2)OC)OC(C)C)N C60391810
Cc1ccc(cc1)C/[NH+]=C(\Nc2cccc(c2)C(=O)[O-])/N3CCN(CC3)CC(=O)NCCOC C46022000
CCOc1c(cc(cc1Cl)Cl)CNCC[NH2+]C[C@H](C)O C22074851
C[C@H](c1ccc(cc1F)F)[NH2+][C@@H](C)C(=O)NC(=O)NC2CCCC2 C28879203
CC1CCN(CC1)c2ccc(cc2N)CCC[NH2+]CCN(C)C C31900735
CCc1ccc(cc1)c2csc3c2c(=O)n(c(n3)NCC[NH3+])C C31947371
COc1cc(cc(c1OC)c2ccc(c3c2cccn3)O)CC[NH3+] C31996029
Cc1cccc(c1C)Oc2ccc(cc2)[C@H](C[NH3+])N(C)CCO C32071242
CC(C)c1ccccc1Oc2ccc(cc2)[C@@H](C[NH3+])N(C)CCO C32088868
c1ccc(c(c1)[N+](=O)[O-])SCc2ccc(cc2F)C(=[NH2+])N C35286787
C[C@H](C1CC1)[NH+](C)C[C@@H](COc2cccc(c2)C(=S)N)O C36785433
CC[NH+](CC(=O)Nc1c(cc(cc1Cl)Cl)N)C2CC2 C37079331
CC[C@H](C)c1ccc(cc1)S(=O)(=O)N[C@@H]2CCCC[C@@H]2[NH3+] C38050014
C[C@H](CNS(=O)(=O)c1cc(ccc1N)Cl)[NH+]2CCCCC2 C40347230
CC(C)C[C@H](CO)[NH2+]C[C@H](COc1ccc(c(c1)Cl)Cl)O C40776973
C[C@H]1CCC[C@@](C1)(CNS(=O)(=O)c2cc(cs2)N)[NH+](C)C C41068617
CC[NH+](CC)C[C@@H](C)Nc1c(cc2c(n1)CCC2)C(=S)N C41681160
CC(C)N(CC/C(=N/O)/N)c1cc[nH+]c2c1ccc(c2)Cl C42529361
C[NH+](Cc1cscn1)CC(=O)Nc2c(cc(cc2Cl)N)Cl C42857860
C[C@H]1CCCC[C@@H]1C[NH2+][C@@H](C)c2cccc(c2)S(=O)(=O)N C42858709
C[C@H]1CCCC[C@H]1C[NH2+][C@@H](C)c2cccc(c2)S(=O)(=O)N C42858714
CC[C@@H]([C@@H](c1ccc(cc1)Br)Sc2[nH]ncn2)[NH3+] C42958731
CC[C@@H]([C@H](c1ccc(cc1)Br)Sc2[nH]ncn2)[NH3+] C42958737
CCOc1ccc2c(c1)[nH]c(n2)S[C@@H]([C@H](C)[NH3+])C(C)(C)C C43297352
C[C@@H]1CCC[C@@H]([C@@H]1C)[NH2+][C@@H](C)C(=O)NC(=O)NCC(F)(F)F C43592417
CCOc1cc(ccc1OCc2cc(cs2)Br)C(=[NH2+])N C43687532
CC[C@H]1CCCC[C@@H]1NS(=O)(=O)c2ccc(cc2)CC[NH3+] C44594555
c1cc(ccc1[C@@H](C2CC2)[NH2+]CCCS(=O)(=O)N)Cl C45069685
C[C@H](c1cc(c(cc1Cl)Cl)F)[NH2+]CCCS(=O)(=O)N C45069711
Cc1nc2cc(c(cc2s1)N)NCCCC[NH+](C)C(C)C C45686741
C[C@](c1cc(ccc1Cl)Cl)(C(=O)[O-])[NH2+]CCC[NH2+]C2CC2 C48845401
c1ccc(c(c1)CNS(=O)(=O)c2ccc(s2)C[NH3+])Br C48869871
c1cc(sc1CC[NH3+])S(=O)(=O)/N=c\2/[nH]c(cs2)C3CC3 C49238203
C[C@@H](C[NH+]1CCCCC1)NS(=O)(=O)c2ccc(cc2N)Cl C49500626
Cc1c(sc2c1c(nc(n2)C[NH+](C)[C@H](C)C3CC3)NN)C C51144227
C[NH+](Cc1nc(c2ccsc2n1)NN)CC3CCCCC3 C51146116
c1cc(c(cc1Cl)OC[C@@H](C[NH2+][C@H]2CCCC[C@@H]2O)O)Cl C52014053
c1ccc(c(c1)COC[C@@H](C[NH2+]C2(CCCC2)CO)O)Cl C53069572
c1cc(ccc1c2coc3c(c2=O)ccc(c3C[NH2+]CCO)O)F C57312232
CC(C)C[NH+](CC[C@@H](c1ccc(c(c1)N)OC)O)CC(C)C C57662579
CC[C@@H](CN1C(=O)[C@@](NC1=O)(C)c2ccc(cc2)C(C)C)[NH3+] C57846274
CC[C@@H](CN1C(=O)[C@@](NC1=O)(C)c2ccc(cc2)C(C)(C)C)[NH3+] C57846329
CC[C@]1(C(=O)N(C(=O)N1)CC(C)(C)[NH3+])c2ccc(cc2)C(C)C C57846624
CCOc1cc(cc(c1O)Cl)[C@H](C[NH3+])N2CCCC[C@@H]2C C32070496
Cc1cc(ccc1F)NS(=O)(=O)Cc2ccccc2C[NH3+] C61118224
CC[C@H]([C@@H](c1ccco1)Sc2[nH]c3cc(ccc3n2)C)[NH3+] C61440052
Cc1ccc(c(c1)C)S(=O)(=O)NCc2ccccc2C[NH3+] C61841258
CC(C)C[NH2+]Cc1cc(cc(c1OCCC(=O)N)Cl)Cl C62732940
CCC[C@@H](c1cccs1)Nc2[nH]c(=O)c3c(n2)CC[NH2+]CC3 C65393386
Cc1cccnc1[C@@H](C)Nc2c3c(c(sc3nc(n2)CC[NH3+])C)C C65407676
CC(C)(CN/C(=[NH+]/C[C@@H]1CCCO1)/N)c2ccc(cc2)Cl C66244456
CC(C)c1ccc(cc1)c2nc(cs2)C[NH+]3C[C@H](C[C@@H]3C(=O)N)O C67128896
CC1(Cc2c(c(sc2C([NH2+]1)(C)C)NC(=O)c3ccccc3Cl)C#N)C C04275312
c1ccc2cc(ccc2c1)n3c(nnn3)c4c[nH+]c5cc(ccc5c4N)Cl C00721400
C[NH+]1C/C(=C\c2ccc(cc2)F)/C3=C(C1)[C@@H](C(=C(O3)N)C#N)c4ccc(cc4)F C04592596
CCOc1ccc2c(c1)c(c3ccc(cc3[nH+]2)/N=C\c4ccco4)N C04811350
c1ccc(cc1)[C@H](c2c3cccnc3ccc2O)Nc4cccc[nH+]4 C04842350
CC1(CC(CC([NH2+]1)(C)C)Nc2c3cc(sc3ncn2)c4ccccc4)C C06602688
c1cc(ccc1N/N=C(\C#N)/C(=[NH2+])N2CCCCC2)Br C00067833
c1ccc2c(c1)[C@@]3([C@H](C[C@@H]4[NH+]3CCC4)C(=O)Nc5ccccc5Cl)C(=O)N2 C06894535
COc1ccc(cc1)C2(CCCC2)[NH2+]Cc3c[nH]nc3c4cccs4 C12147584
Cc1cc(cc(c1C)[N+](=O)[O-])[C@H](c2ccccc2I)[NH3+] C19969147
c1cc(ccc1[C@H](c2cc(cc(c2)Cl)[N+](=O)[O-])[NH3+])Br C19970280
c1ccc2c(c1)CC[C@H](C2)[NH2+][C@@H]3CCCc4c3[nH]c5c4cc(cc5)[N+](=O)[O-] C22077827
CC(C)[NH+]1CCc2c(sc3c2C(=N[C@@H](N3)c4ccc(cc4)C(C)(C)C)O)C1 C22635209
C[NH+]1CCC(=CC1)c2c(cc(c3c2oc(cc3=O)c4cccc(c4)Cl)O)O C25993663
CC(C)c1ccc(cc1)c2c(sc(c2C(=O)OC)N)C[NH+](C)C C31862326
Cc1cc([nH+]c2c1cc(cc2)NC(=O)Nc3ccccc3Cl)N4CCCCC4 C32953727
CC(C)c1ccc(cc1)C[NH+]2CCC3(CC2)Nc4cccc(c4C(=O)N3)F C34812276
Cc1ccn2c(c1)[nH+]c(c2Nc3ccccc3)c4ccc(c(c4)OC)O C35606596
c1ccc(c(c1)c2c(n3ccccc3[nH+]2)Nc4ccc(cc4)Br)O C35615989
c1cc(cc(c1)Cl)[C@@H]2c3cccn3CCC[NH+]2Cc4ccc(cc4O)O C35790400
Cc1ccc(cc1)Nc2c([nH+]c3n2ccc(c3)C)c4ccccc4O C00427566
c1ccc2c(c1)c(nc([nH+]2)Nc3ccc(cc3)F)NCc4ccco4 C00301660
COc1ccc(cc1N)c2cn3cccc(c3[nH+]2)OCc4ccc(cc4)F C36273840
C[C@@H]1C[C@H](C[NH+](C1)Cc2c(nc3n2cc(cc3)N)c4ccc(cc4)F)C C36274284
Cc1cc(ccc1NC[C@H]2C=c3cc(ccc3=[NH+]C2=O)C(C)(C)C)O C38788965
CCCc1cc(c(cc1O)O)[C@H]2C(=C(N=[NH+]2)C)c3ccc4c(c3)OCCO4 C39035099
CCc1cc(c(cc1O)O)[C@@H]2C(=CN=[NH+]2)c3ccc(cc3)Br C39776620
Cc1cc2c(c(c1Cl)C)c(co2)CC(=O)NC3CC([NH2+]C(C3)(C)C)(C)C C39893042
CCN(c1cccc(c1)C)c2c(c([nH+]cn2)N3CCc4c3cccc4)N C40661697
C[C@@H]1CCC[C@@](C1)(c2nc(no2)c3ccc(cc3)Br)[NH3+] C41035672
CC(=O)Nc1ccc(c(c1)Nc2cc[nH+]c3c2ccc(c3)Cl)Cl C41055103
c1ccc2c(c1)c(nc([nH+]2)Nc3cccc(c3Cl)Cl)NC4CC4 C41149648
C=CCNc1c2ccccc2[nH+]c(n1)Nc3ccc(cc3Cl)Cl C41150662
CC1CCC(CC1)(c2nc(on2)c3ccc(cc3Cl)Br)[NH3+] C41153696
C[C@H]1CCC[C@@](C1)(c2nc(on2)c3cc(ccc3Cl)Br)[NH3+] C41154099
Cc1cc(ccc1c2nc(no2)[C@@]3(CCC[C@H](C3)C)[NH3+])Br C41154115
c1c(cc(c(c1Cl)OC(F)F)Cl)NC(=O)C[C@H]2CCC[NH2+]2 C42168344
CCCCNc1[nH+]c2c(cc(cc2n1Cc3c(ccc([nH+]3)C)[O-])C)C C28710377
Cc1ccc(cc1C)c2c(c[nH]n2)CN(C)C3CC([NH2+]C(C3)(C)C)(C)C C20782656
C[C@@H](c1cc(ccc1F)F)N(C)C(=O)NC2CC([NH2+]C(C2)(C)C)(C)C C56383097
Cc1ccc2c(c1)[nH+]c([nH]2)N3CCC(CC3)C(=O)N[C@H]4CCC[C@H]([C@@H]4C)C C04670048
C[C@H]1CCCC[C@@H]1NC(=O)C[NH+]2CCC(CC2)NC(=O)OC(C)(C)C C47539561
c1cc(cc(c1)Cl)/[NH+]=c\2/c(cc3cc(ccc3o2)[N+](=O)[O-])C(=S)N C59170899
CCc1ccccc1/[NH+]=c\2/c(cc3cccc(c3o2)OC)C(=S)N C59171014
C[C@@H](C12CC3CC(C1)CC(C3)C2)[NH2+]Cc4c(n[nH]n4)c5ccccc5 C16576098
CC[NH2+][C@@H](C)CC(=O)Nc1c(cc(c2c1nsn2)Cl)Cl C61271016
CC(C)c1ccc(cc1)NC(=O)CNC(=O)N2CCC3=c4ccccc4=[NH+][C@@H]3C2 C63270859
c1ccc2=[NH+]CC(=c2c1)CC(=O)NC3(CCCCC3)C(=O)NC4CCCCC4 C63437168
Cc1cccc(c1)NC(=O)NCc2ccc3=[NH+][C@@H]4CCCCC4=c3c2 C63663779
Cc1cc(ccc1/[NH+]=c\2/c(cc3ccc(cc3o2)O)C(=O)Nc4nccs4)F C67298191
Cc1c2cccc(c2nc(n1)N=C3NC[NH+](CN3)CCc4ccccc4)OC C01425639
CC(C)CCn1c(nnn1)[C@@H](c2ccc(cc2)Cl)[NH+]3CCC(CC3)C(=O)N C04875079
CCOC(=O)c1c(c([nH]c1C)C(=O)[C@@H](C)[NH+]2CCN(CC2)c3ccccc3O)C C07239801
CCOC(=O)[C@H]1CCC[NH+](C1)[C@@H](C)C(=O)NC(=O)NC23CC4CC(C2)CC(C4)C3 C08212470
Cc1ccc(cc1)C2=NN([C@@H](C2)c3ccco3)C(=O)C[NH+]4CCCC[C@@H]4C(=O)N C08727978
COc1cc(c(c2c1c(=O)cc(o2)c3ccccc3)C[NH+]4CCN(CC4)CCO)O C20623441
C[C@@H](CCNS(=O)(=O)c1ccc(s1)c2ccc(=O)[nH]n2)[NH+]3CCCCCC3 C20985046
C[C@@H](c1nc(nc(n1)N(C)C)N)[NH+]2CCN(CC2)Cc3cccc(c3)C(F)(F)F C27360825
C[C@@H](c1ccc(cc1)S(=O)(=O)N)[NH+](C)Cc2nc(no2)c3ccc(cc3)F C28727513
CCOC(=O)C1=C(N(C(=O)N[C@H]1c2ccc(cc2)Cl)C)CN3CCC[NH2+]CC3 C35640799
COc1ccc(cc1)c2cn(/c(=N/C(=O)C[NH2+]C3CC3)/[nH]2)c4ccc(cc4)OC C36039381
Cc1ccc(c(c1)NC(=O)c2c(c3c(=O)[nH]c(nc3s2)C)C)OCC[NH+](C)C C19718994
COc1cc(cc(c1OC)OC)NC(=O)NCC2CC[NH+](CC2)C3CCCC3 C38674585
C[C@H]1C[C@@H](C[NH+](C1)CC2=C([C@@H](NC(=O)N2)c3ccccc3OC)C(=O)OC)C C39315108
C[C@@H]([C@@H]1NC(=NO1)c2ccccc2)[NH2+]C[C@@H]3C=NN=C3c4cc5ccccc5o4 C39405331
c1ccc(cc1)[C@@H]2C[C@H](ON2)CC3(CC[NH+](CC3)Cc4ccc(o4)[C@@H]5C=CN=N5)O C39412655
Cc1ccc(cc1)C[NH+]2CCNC(=O)[C@@H]2CC(=O)NC[C@@H]3C4=C(CCC4)N=N3 C39430072
Cc1c2c(c(=O)[nH]n1)[C@@H](O[C@H]2C)NC(=O)C[NH+](CC=C)Cc3ccc(s3)Cl C39462144
C[C@H](C(=O)Nc1cccc(c1)C(=O)C)S[C@@H]2NN=C(O2)C3=c4ccccc4=[NH+]C3 C39736065
Cc1c2c(=O)[nH]c(nc2sc1C(=O)OCc3ccccc3)N4CCC[NH2+]CC4 C40691150
C[C@@H](CNC(=O)C(=O)Nc1ccc2c(c1)OC3(O2)CCCCC3)[NH+]4CCCC4 C41599986
C[C@H](c1nnc(n1c2ccc(cc2)F)Sc3cc(nc(n3)N)Cl)[NH+](C)C C45026159
C[C@@H](c1ccc(cc1)NC(=O)C2CC2)NC(=O)N3CCN(CC3)c4cc[nH+]cc4 C45659126
CCCCNC(=O)N1CC[NH+](CC1)Cc2[nH]c3c(c(c(s3)C)C)c(=O)n2 C46438179
CC(C)(C)NC(=O)C[NH+](C)CC(=O)NC1CCN(CC1)C(=O)C2CCCCC2 C51590351
CCOCc1ccccc1NC(=O)NCc2ccc([nH+]c2)N3C[C@H](O[C@H](C3)C)C C52465735
C[C@H]1C[C@@H](C[NH+](C1)C(C)(C)CNC(=O)C(=O)Nc2nnc(s2)C(C)(C)C)C C54946731
C[C@@H](c1ccc(cc1)N2CC[NH+](CC2)C)NC(=O)Nc3nnc(s3)C(C)C C56516861
c1csc(n1)NC(=O)[C@H]2CCCN(C2)C(=O)NCCC[NH+]3CCCCCC3 C56796175
CC[NH+](CC)[C@H](C)CNC(=O)N1CCC(CC1)C(=O)Nc2ccc(cn2)Cl C56863831
CCCNC(=O)CN1CCN(CC1)C(=O)NC[C@]2(CCC[C@H](C2)C)[NH+](C)C C57859614
c1cc(cc(c1)Cl)[C@@H](CNC(=O)c2csc(n2)c3nc[nH]n3)[NH+]4CCCC4 C60348503
C[C@@H]1C[C@]2(CC(C1)(C)C)C(=O)N(C(=O)N2)CC(=O)NCC[NH+](C(C)C)C(C)C C32244098
CC(C)[C@@H](C(=O)NC1CCCC1)NC(=O)N2CCN(CC2)c3cccc[nH+]3 C61721683
COC(=O)c1ccccc1NC(=O)C2=CC3=[NH+][C@@H](C[C@@H](N3N2)C(F)F)C(F)F C13124540
C[C@@H]1CCCC[NH+]1[C@@H](C)CNC(=O)C(=O)Nc2cc(ccc2Cl)C(=O)OC C62120524
CCNC(=O)CN1CCN(CC1)C(=O)NC2CC[NH+](CC2)CC3CCCCC3 C62528776
C[C@H]1CCCC[C@@H]1NC(=O)NC(=O)COC(=O)CCC2=c3ccccc3=[NH+]C2 C63234373
Cc1ccc(cc1C)N2C(=O)/C(=C\NCCC3=c4ccccc4=[NH+]C3)/C(=O)NC2=O C63432173
CC1=C(C(=N[C@@H]2N1N=C(N2)C)C)CCC(=O)NCCC3=c4ccccc4=[NH+]C3 C63486262
CC1=C(CN=N1)CCCNC(=O)Nc2ccc(c(c2)F)N3CCC[NH+](CC3)C C64109169
Cc1ccsc1C[NH+](CC(=O)Nc2c3c(c(n[nH]c3=O)C)c(o2)C)C(C)C C64993562
CC1CC[NH+](CC1)[C@@H](C)CNC(=O)Nc2cc(ccc2F)N3CCOC3=O C65416484
CCCC[NH+]1CCCC[C@@H]1CNC(=O)N2CCC(CC2)c3nc([nH]n3)C4CC4 C66704810
C[NH+](Cc1ccccc1)CC2CCN(CC2)c3ccc(cc3[N+](=O)[O-])C(=O)N C66813040
COc1ccccc1C[C@@H]2CCC[NH+](C2)CCCn3cnc4c3ncnc4N C66893878
CN(C)c1c(ccc[nH+]1)CNC(=O)N2CCC(CC2)NC(=O)CC3CCCC3 C66909029
CN(C)c1ccc(c[nH+]1)NC(=O)N2CCC(CC2)NC(=O)CC3CCCCC3 C66952229
CC(C)(C)OC(=O)N1CCN(CC1)c2ccc(cc2F)C[NH2+]Cc3cc[nH]n3 C66991526
Cc1ncc(o1)c2ccc(cc2)NC(=O)C(=O)NCC(C)(C)[NH+]3CCC[C@H](C3)C C67392871
CCCCc1nnc(n1N)S[C@@H](C)C(=O)Nc2ccc(cc2C)C C05581665
CCCC(=O)NC(=S)NNC(=O)COc1ccc(c(c1)C)Cl C06309544
CCNC(=S)/N=C(\NCc1cccs1)/Nc2nc(cc(n2)C)C C14157232
Cc1c(c(on1)C)CCC(=O)NNC(=S)N[C@H]2CCC[C@@H]([C@H]2C)C C23140105
CCC[C@@H](C)NC(=O)[C@@H](C)Sc1nnc(n1N)c2ccc(cc2)C C23358165
CCCCNC(=O)[C@H](C)Sc1nnc(n1N)c2ccc(cc2)F C23612182
CCOc1ccccc1N[C@@H](C)C(=O)NC(=O)NCc2cccs2 C25071783
C[C@@H](C(=O)NC1CCCCC1)OC(=O)c2ccccc2NCCO C09162755
CCC/C=C/[C@H](C(=O)NC(C)(C)C)N(C)C(=O)c1cccc(c1O)O C36531355
CCCN([C@@H](/C=C\C)C(=O)NC(C)(C)C)C(=O)c1c(cccc1O)O C36571110
CC(C)(C)[C@@H](c1cccs1)NCc2ccc(cc2[N+](=O)[O-])C(=O)N C40555872
CCN(c1ccccc1)c2c(c(ncn2)NCc3ccc(cc3)OC)N C40679544
CC[C@H](C)Nc1c(c(ncn1)N(Cc2ccccc2)c3ccccn3)N C40799020
CCOc1cc(ccc1OC)C(=O)NNC(=S)NC2CCCCC2 C15874484
CCC(CC)NC(=O)[C@H](C)OC(=O)c1ccc2c(c1)sc(n2)N C42633860
CC(C)C[C@@H](c1[nH]c2ccccc2n1)NC(=O)NCCc3ccccn3 C42964715
CC(C)CCCCCCNC(=O)NN[C@]1(CCS(=O)(=O)C1)C C43000005
CCOCCCNC(=O)NNc1c(cc(c(n1)Cl)Cl)Cl C43022991
CCCS(=O)(=O)Nc1cccc(c1)C(=O)NNc2ccc(cc2)F C44022740
CC[C@H](C)NC(=O)CCNC(=O)Nc1ccccc1OC(F)(F)F C47395724
CCCCCNC(=O)NNS(=O)(=O)c1ccc(s1)CC C49151986
CCS(=O)(=O)NCCCNC(=O)N[C@H]1CCCC[C@@H]1C(C)(C)C C51684033
CCCOc1ccc(c(c1)C)N[C@H](C)C(=O)NC(=O)NC(C)C C55156730
CCCNC(=O)NC(C)(C)C(=O)N[C@H](C)COc1cccc(c1)C C56146455
CCC[C@H](C)NC(=O)[C@H](C)Nc1cccc(c1)N2CCNC2=O C56157391
CCCNC(=O)NC(C)(C)C(=O)NCc1cccc(c1)OCC(C)C C56435462
CCOc1ccccc1NC(=O)NC[C@H](COc2ccc(cc2)F)O C56530048
CCCNC(=O)NC(C)(C)C(=O)N[C@H](C)c1cccc(c1)OC(C)C C58301885
CCNC(=O)[C@H](C)NC(=O)N[C@@H](C)COc1ccc(cc1)C(C)(C)C C50168444
CCOC(=O)C1=C(NC(=O)NC1)CN[C@@H](C)c2ccc(cc2)Cl C60935489
CC(C)[C@](C)(C#N)NC(=O)CNc1ccccc1C(=O)NC(C)(C)C C63468517
CC(C)CNC(=O)CNC(=O)c1cccnc1Nc2ccccc2F C64499352
CCCCCNC(=O)NNS(=O)(=O)c1ccc2c(c1)CCC2 C64938769
Cc1cc(c(c(c1)C)CNc2cc(ccc2NCCO)[N+](=O)[O-])C C64948520
CC(C)CCNC(=O)NNC(=O)C(=O)c1ccc(cc1)C(C)(C)C C65132819
CC(C)(C)c1ccc(cc1)C2(CC2)C(=O)NNC(=O)NCCCOC C65205632
CCCCC1CCC(CC1)C(=O)NNC(=O)NCCCOC C65206117
CC(C)c1ccccc1NC(=O)NCCNC(=O)OC(C)(C)C C65303136
Cc1cccc(c1OCCNC(=O)N2CCC[C@H](C2)CCC(=O)N)C C66120321
CC[C@@H](C(C)C)NC(=O)NNC(=O)[C@@H](C)Oc1ccccc1F C66365852
Cc1cc(ccc1C(=O)NC(C)C)NCC(=O)N[C@](C)(C#N)C(C)C C66471124
C1CCC(CC1)CCC(=O)NNC(=O)CCNC(=O)C2CCCCC2 C66555328
CC(C)[C@@H](C(=O)NC[C@H](c1ccc(cc1F)F)O)NC(=O)OC C66620604
C[C@H](CC(=O)N[C@@H](C)C(=O)NC1CCCC1)NC(=O)C2CCCCC2 C66630663
CCOCCCNC(=O)NNC(=O)C[C@@H]1C[C@H](CC(C1)(C)C)C C66634071
C[C@@H]1C[C@H]1C(=O)Nc2ccc(cc2C(=O)NNC(=O)CCC(C)C)F C66790771
CC[C@H](C)NC(=O)[C@@H](C)NC(=O)Nc1cc(ccc1OC(C)C)F C67295412
CC[C@H](C)NC(=O)[C@H](C)NC(=O)Nc1cc(ccc1OC(C)C)F C67295420
CCCNC(=O)NC(C)(C)C(=O)N[C@@H](C)COc1ccc(cc1)C C67331760
Cc1cc(no1)CNC(=O)NC[C@@H](C(C)C)Nc2ccccc2 C67607760
c1ccc(c(c1)[C@@H](CC(=O)[O-])NC(=O)CCC2CCCC2)Cl C13172589
CC[C@@H]1CCc2c(cc(s2)C(=O)N[C@@H](CC(=O)[O-])c3ccc(cc3)F)C1 C13177388
Cc1cccc(c1)CSCC(=O)Nc2cc(ccc2C(=O)[O-])Cl C13186473
CCCNC(=O)[C@@H](C)Oc1cc(ccc1C(=O)[O-])Cl C13315970
CC[C@@H]1CCc2c(cc(s2)C(=O)N[C@H](CC(=O)[O-])c3cccs3)C1 C13388652
C[C@@H](c1ccc(c(c1)F)c2ccccc2)C(=O)N[C@@H](CCSC)C(=O)[O-] C06759552
CCOC(=C(C(=O)C)SC(=S)Nc1cc(cc(c1)Cl)Cl)[O-] C26949418
CC(C)(CC(=O)NCc1ccc(s1)Br)CC(=O)[O-] C28900966
CCCC/C(=C(\C(C)C)/[O-])/C(=O)C(=O)NC1C2CC3CC(C2)CC1C3 C17194827
Cc1ccc(c(c1)Cc2[nH]c(=O)c(c(n2)[O-])CCSCCC(C)C)C C35288312
CCC(CC)[C@](CC(=O)[O-])(c1cc(c(cc1OC)C)C)O C36178234
CCC[C@@H](C)NS(=O)(=O)c1cc(c(s1)C(=O)[O-])C C37238866
CCCCNS(=O)(=O)c1cc(c(cc1C)C)C(=O)[O-] C37246607
C1CCCC(CC1)(CC(=O)NCCC2CCCC2)C(=O)[O-] C37739232
CCCc1ccc(c(c1)/N=C/c2cccc(c2O)OCC)[O-] C04551347
C[C@@H](c1ccc(s1)Cl)NC(=O)C[C@@](C)(C(C)C)C(=O)[O-] C37794007
COc1ccc(cc1Br)[C@H](CC2(CCCC2)CC(=O)[O-])O C40225168
CC(C)CC(=O)N[C@@H](CC(=O)[O-])c1ccc(cc1)C(C)C C41479805
C[C@](CC(C)(C)OC)(C(=O)[O-])Nc1c(cc(cc1Cl)Cl)Cl C41770027
CCc1cccc(c1NC(=O)N(C)C[C@H](C)C(=O)[O-])CC C42708177
C[C@H]1CCCC[C@@H]1CNC(=O)CC2(CCCC2)CC(=O)[O-] C42864093
CC(C)(C)[S@@](=O)N[C@@H](c1ccc(cc1)F)C(C(=O)[O-])(F)F C44139209
CC(C)(C)[S@](=O)N[C@@H](c1ccccc1Cl)C(C(=O)[O-])(F)F C44139227
CCCC[C@@H](C(=O)[O-])NC(=O)N1CCC[C@H]1C2CCCC2 C45090880
CC[C@@H]1CCCC[C@@H]1NC(=O)N(CC(=O)[O-])[C@@H](C)CC C49123787
CCC1CCC(CC1)NC(=O)N(CC(=O)[O-])[C@@H](C)CC C49124290
C[C@@H](CCCC(C)C)NC(=O)N1CCC[C@@H](C1)C(=O)[O-] C49148088
C[C@@H](c1ccc(cc1)F)NC(=O)N(CCC(=O)[O-])C(C)C C49503059
CC[C@@H](c1cccs1)NC(=O)CC(CC)(CC)C(=O)[O-] C49529800
CCC[C@H](c1cccs1)NC(=O)CC(CC)(CC)C(=O)[O-] C49543422
CCCC1CCC(CC1)NC(=O)CC(CC)(CC)C(=O)[O-] C49543551
CC(C)(CCC(=O)[O-])NC(=O)/C=C/c1ccc(s1)Br C50195441
CCCc1c(cc(s1)/C(=C(/C#N)\C(=O)NCC=C)/[O-])CC C50849441
C=CCN/C(=C(\C#N)/C(=O)CCc1cccc(c1Cl)Cl)/[O-] C50878984
CC(C)[C@@H]([C@@H](c1ccccc1OC(F)(F)F)O)C(=O)[O-] C52264095
CC[C@H](C1CCCCC1)NC(=O)N(C)C[C@@H](C)C(=O)[O-] C52344432
CCCCCCCC[P@@](=O)(COc1ccccc1O)[O-] C01899736
CCCCCC[C@@H]1[C@H]([C@](CC(=C1C(=O)C)[O-])(C)O)C(=O)C C04476718
CCOC[C@H](C)Nc1ccc(cc1C(=O)[O-])C(F)(F)F C54530666
C[C@@H](c1ccc(s1)Cl)NC(=O)CC(C)(C)CC(=O)[O-] C57359218
CCN([C@H](C)CC(=O)[O-])C(=O)N[C@@H]1C[C@@H]1c2ccccc2 C61214535
CCN(C[C@@H](C)C(=O)[O-])C(=O)N[C@H](C)C1CCCCC1 C61226834
CCOc1ccc(cc1[C@@H](CC(C)(C)CC(=O)[O-])O)Br C61825790
C[C@@H](CC(=O)N[C@@H](C)c1ccccc1Br)CC(=O)[O-] C61834695
C[C@H](CC(=O)NCC12CC3CC(C1)CC(C3)C2)CC(=O)[O-] C61834722
CCCNS(=O)(=O)[N-]c1ccc(cc1C(F)(F)F)Cl C62157818
CCC[C@H](CC)NC(=O)N1CCC(CC1)(CC)C(=O)[O-] C62847400
CCC1(CCN(CC1)C(=O)NCCCC(C)C)C(=O)[O-] C62847464
CCc1ccc(cc1)N/C(=C(\C#N)/C(=O)[C@H]2C[C@H]2c3cccc(c3)F)/[O-] C65650814
c1cc(c(cc1F)F)N/C(=C(\C#N)/C(=O)CCc2cc(ccc2F)F)/[O-] C66509035
CCc1nnc(n1N)S[C@@H](C)C(=O)Nc2ccc(cc2C)C C05581655
c1ccc(c(c1)CNc2ccc(cc2[N+](=O)[O-])C(=O)N)Cl C07239034
Cc1ccccc1c2nc(on2)CNc3ccccc3C(=O)N C10939569
CC[NH+](CC)CC1=C([C@@H](NC(=O)N1)c2ccc(cc2)C)C(=O)[O-] C11729704
CCOc1cc(cc(c1OCC=C)Cl)/C=N/NC(=O)N C13747367
c1cc(c(cc1C(=O)N)[N+](=O)[O-])CNc2ccc(c(c2F)F)F C26219524
CCC[C@@H](C)NC(=O)[C@@H](C)Sc1ncc(c(n1)N)C#N C26493156
c1cc(c(cc1C(=O)N)[N+](=O)[O-])NCc2ccc(s2)Cl C26727130
CC(C)[C@](C)(C#N)NC(=O)CNc1cc(ccc1F)NC(=O)C C29984876
CN(c1ccccc1)[C@H](C[NH3+])c2ccc(c(c2)[N+](=O)[O-])[O-] C32051184
CCOc1cc2c(c(c1)OCC)[C@@](CC(O2)(C)C)(C(=O)[O-])[NH3+] C36142297
Cc1cc(=O)[nH]c(n1)Sc2ccc(c(n2)OCC3CC3)N C37077897
CC(C)(C)NC(=O)CSc1nnc(n1N)C2CCCCC2 C08985091
C[C@H](C(=O)N(C(C)C)C(C)C)Nc1ccc2c(c1)[nH]c(=O)[nH]2 C12546183
C[C@H](c1nc(no1)C(C)(C)C)Nc2cccc(c2)C(=O)N C40494004
CC(C)CCNc1c(c(ncn1)n2cnc3c2cccc3)N C40797916
CC[C@H](C)Nc1c(c(ncn1)Oc2ccc(cc2)OC)N C40801317
CCCc1cc(nc(n1)S[C@H](c2cnn(c2)C)[C@@H](C)[NH3+])[O-] C43237407
CC(C)(CNC(=O)Nc1cc(ccc1Cl)C(=O)[O-])[NH+](C)C C43412518
CCCC(CCC)(/C(=N/O)/N)C(=O)N1C[C@H](O[C@@H](C1)C)C C44862000
CC(C)Oc1ccc(cn1)CNc2cc(nc(n2)N)Cl C48561329
c1cc(sc1CCNC(=O)C[C@@H]2C(=O)NC(=O)N2)Cl C49010931
CC(C)NC(=O)NC(=O)CNc1cccc(c1OC)Cl C49066497
CCC(CC)(CNC(=O)Nc1nnc(s1)C(C)C)O C49516945
CN(C)S(=O)(=O)c1ccc(c(c1)N)N[C@H]2CCC[C@@H]2OC C50368826
Cc1ccc2c(c1)[nH]c(n2)SCC(=O)NC(=O)NCC(C)C C06506499
CCCO[C@H]1CCCN(C1)C(=O)c2c(ccc(n2)NN)Cl C51125581
CC(C)[NH+](C)CCNC(=O)Nc1cc(ccc1F)C(=O)[O-] C54109374
Cc1ccc(s1)[C@H](C)NC(=O)NNC(=O)OC(C)(C)C C54733600
CC/C(=N/NC(=S)N)/[C@@H]1C(=NN(C1=O)c2ccccc2)C C17746753
CCN(CC)c1ccc(cc1)/C=C(\C#N)/c2c(c([nH]n2)N)C#N C12341081
CC(C)Cc1nc(on1)CNc2ccc(cc2C(=O)N)Cl C58158179
C[C@H](C(=O)NC(=O)NC)Nc1ccc(c(c1)F)N(C)C(C)C C59932726
Cc1c(cccc1NC(=O)NCC(C)(C)[NH+](C)C)C(=O)[O-] C61857948
CCCC(CCC)(/C(=N/O)/N)C(=O)N1CCCO[C@@H](C1)C C61938069
C[C@@H]1CCCC[C@H]1NC(=O)CSc2nnc(n2C(C)C)N C57952043
c1cc(c(cc1[N+](=O)[O-])/C(=N\O)/N)SCC2CCCC2 C62836111
C[C@@H](C(=O)Nc1cc(n[nH]1)C(C)C)NC(=O)C2CCCC2 C63110310
CC(=O)NCC(=O)NCC(=O)N[C@H]1CCCC[C@@H]1C(C)(C)C C58323139
Cc1c(c(=O)[nH]c(n1)/N=C(\N)/N2CCCCC2)CCC(C)C C19819769
Cc1ccc(o1)[C@@H](C)NC(=O)N2CCC[C@H](C2)CCC(=O)N C66120797
CC[C@@](C)(CNC(=O)Nc1ccc2c(c1)nc(o2)C3CC3)O C66159257
Cc1ccc(c(c1)O)C(=O)NNS(=O)(=O)CC(C)C C66582039
CC1(CCCC1)CNC(=O)NCC(=O)NCc2ccco2 C66597532
C[C@@H](CC(=O)N[C@H]1CCC(=O)NC1)NC(=O)C2CCCCC2 C66647015
CC1(CCCC1)CNC(=O)Nc2cc(ccc2OC)C(=O)NC C66668081
CCOc1ccc(cc1NCC(=O)NC(=O)NC(C)C)F C66828215
Cc1ccc(o1)[C@H](C)NC(=O)NNC(=O)Cc2ccccc2F C66924750
CCNC(=O)[C@@H](C)NC(=O)Nc1cc(ccc1OC(C)C)F C67297245
CC(=O)NCc1ccc(s1)C(=O)Nc2cc(n[nH]2)C(C)(C)C C67592359
CC[C@H](C)[C@H](C(=O)[O-])NC(=O)Nc1cc(cc(c1)Cl)Cl C06168506
c1cc(ccc1c2cnc(nc2SCC(=O)[O-])N)Cl C00392490
c1cc(ccc1F)Sc2ccc(cc2C(=O)[O-])S(=O)(=O)N C13275507
c1ccc(c(c1)C(=O)N)Oc2ccc(c(n2)C(=O)[O-])Cl C19965813
CC1=C(C(=O)C[C@]2([C@H]1[C@@H](CC(=C)[C@H]2CC/C(=C/C(=O)[O-])/C)O)C)O C31165268
C[C@@H](CC(=O)[O-])NC(=O)Nc1cc(ccc1Cl)Cl C36750225
c1cc(c(cc1C#N)F)COc2ccc(cc2N)C(=O)[O-] C37289392
c1ccc(c(c1)Oc2ccc(cc2C(=O)[O-])S(=O)(=O)N)F C37309174
c1cc(ccc1C(=O)N)Oc2cc(cc(n2)Cl)C(=O)[O-] C37373773
Cc1c(c([nH]n1)[O-])[C@@H](c2ccc(cc2)SC)C3=C(N=N[C@@H]3O)C C39432424
COc1cccc(c1)[N-]S(=O)(=O)c2cc(c(cc2Cl)F)N C40313858
CC(C)C[C@@H](C(=O)[O-])NC(=O)Nc1ccc(cc1Cl)Cl C40535809
C[C@H]([C@H]1CCCO1)NC(=O)Nc2ccc(cc2C(=O)[O-])F C40576218
C[C@H](c1cccs1)NC(=O)Nc2cc(ccc2C(=O)[O-])F C40576708
C[C@H](c1cccs1)NC(=O)Nc2ccc(cc2C(=O)[O-])F C40576747
CC(C)Cc1ccc(cc1)C(=O)c2cnc(nc2N)[O-] C41403586
C[C@](c1ccccc1Cl)(C(=O)[O-])Sc2nnc(s2)N C41990869
C[C@](c1c(cccc1F)F)(C(=O)[O-])Sc2nnc(s2)N C41990888
C[C@@](c1ccccc1F)(C(=O)[O-])Sc2nnc(s2)N C41991032
C[C@H]1CC[C@H]([C@@](C1)(C(=O)[O-])Sc2nncn2N)C(C)C C41991848
CC[C@@](c1cccc(c1)Cl)(C(=O)[O-])Sc2nncn2N C41991933
CCCO[C@H]1CCCN(C1)c2ccc(cc2N)C(=O)[O-] C42426723
Cc1cc(cc(c1)S(=O)(=O)[N-]c2cc(ccc2Cl)OC)N C43316776
C[C@H](C1CC1)NC(=O)NCC2(CCCCC2)CC(=O)[O-] C43414242
CCCc1ccccc1NC(=O)N[C@H](CC(C)C)C(=O)[O-] C43564577
CC1(C[C@H]1NC(=O)Nc2cc(c(cc2Cl)C(=O)[O-])OC)C C45138931
c1cc(c(cc1O)C(=O)[O-])NC(=O)C[C@H]2C[C@H]3CC[C@@H]2C3 C48846977
CC[C@H](C)[C@@H](C)NC(=O)NC1CCC(CC1)C(=O)[O-] C49102750
Cc1ccc(s1)[C@@H](C)NC(=O)NC2CCC(CC2)C(=O)[O-] C49188300
CCC[C@@H](c1cccs1)NC(=O)N[C@@H](C)CC(=O)[O-] C49548512
CCCC1CCC(CC1)NC(=O)N[C@@H](C(=O)[O-])C(C)(C)C C49548687
CN(CCc1ccncc1)c2cc(c(cc2F)N)C(=O)[O-] C50030649
C[C@@H]1CCC[C@H](C1)NC(=O)NC(C)(C)CCC(=O)[O-] C50196758
CCC[C@H](CC)NC(=O)N[C@H](C1CCCCC1)C(=O)[O-] C50407415
C1CCCC(CC1)(CC(=O)NC2(CCCC2)CO)C(=O)[O-] C53046314
CC[C@@H](C1CCCCC1)NC(=O)NC[C@H](C)C(=O)[O-] C54337284
c1cc(oc1CSc2nc(c3ccsc3n2)N)C(=O)[O-] C55460067
C[C@](c1ccc(c(c1)Cl)Cl)(C(=O)[O-])NCC(=O)NC C41793740
C[C@@H](C(=O)NC)N[C@](C)(c1cc(c(cc1Cl)Cl)F)C(=O)[O-] C49114898
CCC(C)(C)NC(=O)Nc1cc(c(cc1C(=O)[O-])F)F C61564565
Cc1c(cccc1NC(=O)N[C@H]2CCC[C@H]2OC)C(=O)[O-] C61857990
CC(C)CCCNC(=O)NC1CCC(CC1)C(=O)[O-] C62100688
CCCOc1ccc(cc1N)c2c(scn2)C(=O)[O-] C62467505
CCN(c1ccc(cc1N)C(=O)[O-])C(=O)CC(C)(C)C C62835225
CCC[C@]1(CCN(C1)c2ccc(cc2C)C(=O)N)C(=O)[O-] C62934254
CCCNC(=O)CCNc1c(cc(cc1F)C(=O)[O-])F C63005968
CS(=O)(=O)c1ccc(cc1)Sc2ccc(c(c2)C(=O)[O-])N C63131555
COC(=O)c1ccc(c(c1)c2cc(c(nc2)N)C(=O)[O-])Cl C65349008
COC(=O)c1cc(ccc1Cl)c2ccc(nc2C(=O)[O-])N C65356109
Cc1c(c(nc(n1)N)[C@@H](C)Oc2ccc(cc2)Cl)C(=O)[O-] C66134605
CCOc1cc(ccc1O)/C=N/NC(=S)Nc2cccc(c2)Cl C02543320
COC(=O)c1c(c2cc(ccc2[nH]1)Br)NC(=S)NCC=C C02347977
CCCC(=O)N[C@H](C(Cl)(Cl)Cl)Oc1ccccc1C(=O)N C02620762
C/C(=N\NC(=O)CCCOc1ccc(cc1Cl)Cl)/c2cccc(c2)N C05829185
CC(C)(C)c1ccc(cc1)S(=O)(=O)NNC(=S)NC2CCCC2 C02853745
CCc1ccc(cc1)[C@H](C)NC(=O)COC(=O)c2cc(ccc2N)Cl C07031351
C[C@H]1CCCC[C@@H]1NC(=S)NNC(=O)[C@@H](C)Oc2ccc(cc2)F C07661773
Cc1cccc(c1OCCNS(=O)(=O)c2ccc(cc2)N)C(C)(C)C C08027984
C1CCC(CC1)CCC(=O)NC(=S)NNC(=O)C2CCCCC2 C08554327
Cc1ccc(c(c1)NC(=S)NC(=O)c2cccc(c2)OCC(C)C)O C10121719
c1ccc(c(c1)CCC(=O)NC(=S)NNC(=O)C2CCCCC2)Cl C10460353
CCC(C)(C)C1CCC(CC1)NC(=O)CCc2ccc(cc2)S(=O)(=O)N C12921638
CCc1cccc(c1Nc2nnc(s2)S[C@H](C)C(=O)N)CC C12534711
Cc1ccc(c(c1)NC(=S)NNC(=O)COc2cccc(c2)F)C C15841966
c1ccc(c(c1)OCC(=O)NNC(=S)Nc2ccc(cc2F)F)Cl C16190265
Cc1ccc(cc1)[C@H](c2cccs2)NC(=O)COc3ccccc3C(=O)N C17535479
CCOC(=O)c1c(c2ccccc2[nH]1)NC(=S)NC3CCCCC3 C00552316
Cc1ccc(c(c1)OCC(=O)N[C@@H](c2ccccc2)c3cccs3)C(=O)N C24879107
Cc1ccc(c(c1)OCC(=O)N[C@H](c2ccccc2)c3cccs3)C(=O)N C24879114
CC[C@H](C)c1ccccc1NC(=O)[C@@H](C)OC(=O)c2ccc(cc2N)F C28443317
CCO[C@H]1CN(CCN1)[C@@H](CNCl)c2ccc(cc2)c3ccccc3O C39534170
c1cc(ccc1CCNC(=O)[C@@H](c2ccc(cc2)F)C3CC3)S(=O)(=O)N C41320349
CCCC[C@@H](CC)CNC(=O)/C(=C/c1ccc(c(c1)O)O)/C#N C41699110
CCCCC[C@H](CC)NC(=O)/C(=C/c1ccc(c(c1)O)O)/C#N C41725581
Cc1cc(c(c(c1)C)OCC(=O)NNC(=S)Nc2ccc(cc2F)F)C C42084148
CC(C)CCNC(=O)Nc1ccc(c(c1)Cl)C(=O)NCC(C)C C48141189
CCCCCNC(=O)NCCNc1c(cc(cn1)Cl)Cl C48849733
C#CCNC(=O)CNC(=O)Nc1ccccc1S[C@H](C(F)(F)F)Cl C51587887
CC(C)c1cccc(c1NC(=O)NCCC(=O)NC2CCCCC2)C(C)C C56532750
c1cc(ccc1OC[C@@H](CNC(=O)N[C@@H]2CCC[C@@H](C2)C(F)(F)F)O)F C56596379
CCOc1ccc(cc1)C(=O)NNC(=S)N[C@H]2CCC[C@@H]([C@H]2C)C C58072366
Cc1ccccc1[C@H](C)NCC(=O)Nc2ccccc2C(=O)NC3CCCC3 C13040720
c1cc(ccc1NC(=O)NCC(=O)NCC(F)(F)F)SC(F)F C47318620
c1cc(ccc1CNc2nnc(s2)SCc3ccc(cc3)C(=O)N)F C16548626
c1ccc(cc1)[C@H](C2CCCCC2)NC(=O)c3cccc(c3)OCC(=O)N C32380087
Cc1ccc(c(c1)NC(=S)NNC(=O)[C@H](C)Oc2ccc(cc2)Cl)F C63345176
c1cc(ccc1CCNC(=O)CO/N=C(\C2CCCCC2)/N)F C63458900
C[C@H](c1ccccc1)NC(=O)CNc2ccccc2C(=O)NC(C)(C)C C63468484
Cc1cc(c(c(c1)C)NC(=O)CNc2ccc(cc2C)C(=O)NCC(C)C)C C50957992
CCC(C)(C)NC(=O)CNc1ccc(cc1C)C(=O)NC2CCCC2 C65277079
Cc1ccc(cc1NC(=O)[C@@H](C)NC(=O)c2ccccc2NCC=C)F C65394855
CC(C)COc1ccccc1c2cc(n[nH]2)COc3ccccc3N C66140148
Cc1cc(c(cc1Cl)C(C)C)OC[C@@H](CSc2nnc(s2)N)O C66237251
Cc1cccc(c1)OC[C@@H](CNC(=O)NCc2csc3c2cccc3)O C66334260
C#Cc1cccc(c1)NC(=S)NNC(=O)c2ccc(cc2)OC3CCCC3 C67196342
CCCNC(=O)NC(C)(C)C(=O)N[C@@H]1C[C@@H]1c2cccc(c2)C(F)(F)F C67334814
CCC(CC)[C@H](c1cccs1)NC(=O)NNC(=O)c2c(ccs2)C C67407227
C[C@@H](CC(=O)NNC(=O)NCC(F)(F)F)c1ccc(cc1)C(F)(F)F C67465428
CCCCC1CCC(CC1)NC(=O)c2ccccc2OCC(=O)N C67552586
Cc1cccc(c1C)NC(=O)NC[C@@H](COc2cccc(c2)C(F)(F)F)O C67556060
Cc1ccc2ccc(c(c2n1)O)[C@H](c3ccc(cc3)C(C)C)Nc4cccc[nH+]4 C03003782
CCC[NH+](CCC)Cc1c(ccc2c1c(c(o2)C)C(=O)NC3CCCCC3)O C05182454
CCOc1ccc2c(c1)c(c3ccc(cc3[nH+]2)/N=N/c4ccc(cc4)N(C)C)N C05389797
Cc1cc[nH+]c(c1)N[C@@H](c2cccc(c2)[N+](=O)[O-])c3c([nH]c4c3cccc4)C C05753053
c1ccc(cc1)n2c-3nc(=O)c(cc3c([nH]2)c4cccc(c4)F)C[NH2+]C5CCCCC5 C06252600
c1ccc(cc1)c2cc3c(ncnc3s2)NCCC[NH2+]C4CCCCC4 C06600110
Cc1ccc(c(c1)C)NC(=O)C[C@@H](C)[NH2+][C@@H](C)c2ccc(cc2)n3ccnc3 C07985303
Cc1ccc(c(c1)C(C)(C)C)OCCOc2c(cc(cc2Cl)C[NH3+])OC C11958373
CC(C)(C)c1ccc(cc1)[C@@H](c2ccc3c(c2O)cccn3)Nc4cccc[nH+]4 C15226695
c1cc(c(cc1[N+](=O)[O-])Cl)NCC[NH2+]Cc2ccc(cc2Cl)Cl C16385812
C[C@@H](C/N=C/1\N=C(S1)N2CCCCCC2)NC3CC([NH2+]C(C3)(C)C)(C)C C20872244
C[C@H](C/N=C/1\N=C(S1)N2CCCCCC2)NC3CC([NH2+]C(C3)(C)C)(C)C C20872246
Cc1ccc(cc1Cl)c2ccc(o2)C[NH2+]CCNc3ccc(cc3)[N+](=O)[O-] C20876612
Cc1cc2c(c(n1)NCC[C@@H]3CCCC[NH2+]3)nc(o2)Cc4cccc(c4)Cl C28528702
c1cc(sc1)[C@H](c2ccc(cc2)F)[NH2+]CC(=O)NC3(CCCCC3)C#N C29939212
Cc1ccn2c(c1)[nH+]c(c2Nc3ccc(c(c3)OC)OC)c4ccccc4O C35616471
COc1ccc(cc1N)c2cn3cccc(c3[nH+]2)OCc4cccc(c4)Cl C36273844
Cc1cc(cc(c1)NC(=O)NC[C@@H](c2ccsc2)[NH+]3CCCCCC3)C C38673818
C[C@@H](CCC=C(C)C)C[NH+]1CCC(CC1)[C@@]2(C(=O)NC(=O)N2)CCC(C)C C39420547
Cc1ccc(cc1)c\2cc3ccccc3o/c2=[NH+]\NC(=S)Nc4ccccc4 C39916646
C[C@@H]1C(=C([NH2+]N1)C)Sc2ccccc2/N=C/c3ccc(o3)c4ccccc4Cl C39935520
C[C@H]1C(=C([NH2+]N1)C)Sc2ccccc2/N=C/c3ccc(o3)c4ccccc4Cl C39935521
C[C@@H](c1ccccc1)Nc2c3ccccc3[nH+]c(n2)N[C@@H](C)c4ccccc4 C41153967
C[C@H](c1ccccc1)Nc2c3ccccc3[nH+]c(n2)NCCc4cccs4 C41154025
CC[C@@H](CNC(=O)[C@@H](C)NC(=O)OC(C)(C)C)[NH+]1CCc2ccccc2C1 C46375944
Cc1ccc(c(c1)C)NC(=O)[C@H](C)[NH+]2CCC(CC2)NC(=O)OC(C)(C)C C47539705
C[C@@H](C(=O)NCC1CCCCC1)[NH+]2CCC(CC2)NC(=O)OC(C)(C)C C52909246
CC(C)c1ccc(cc1)[C@@H](C[NH+]2CCC(CC2)NC(=O)OC(C)(C)C)O C52926574
c1ccc(cc1)n2c3c(cc(c(=O)[nH]3)C[NH2+]C4CCCCC4)c(n2)c5ccc(cc5)F C26440833
COc1ccc-2c(c1)NC3(CC[NH+](CC3)Cc4cccc(c4O)CC=C)c5n2ccc5 C57719960
COc1cccc(c1)c2c([nH+]c([nH]2)c3ccc(cc3)O)c4cccc(c4)OC C06720150
CCc1ccccc1/[NH+]=c\2/c(cc3ccc(cc3o2)N(CC)CC)C(=S)N C59171023
CCOc1cccc(c1)/[NH+]=c\2/c(cc3cccc(c3o2)OCC)C(=S)N C59171155
c1ccc(cc1)/C=C/CS/C(=[NH+]\N=C\c2cccc(c2)OC(F)(F)F)/N C16739984
CC(C)C[C@H](C(=O)NC[C@@H](c1cccc(c1)Cl)[NH+]2CCCC2)NC(=O)OC C60082630
Cc1ccc(cc1)[C@H](CNC(=O)[C@@H](CC(C)C)NC(=O)OC)[NH+]2CCCC2 C60238646
CC[NH2+][C@H](C)CC(=O)Nc1cc(cc(c1OC(F)F)Br)Cl C61270582
Cc1ccc(cc1)[C@@H](CNC(=O)[C@H](C)NC(=O)OC(C)(C)C)[NH+]2CCCC2 C61502345
CC(C)[C@H](C(=O)NC(C)(C)C)Nc1cccc(c1)N2CC[NH+](CC2)CC3CC3 C62243491
CC(C)[C@@H](C(=O)NC[C@@H](c1cccs1)[NH+](C)C)NC(=O)OC(C)(C)C C62355506
CC(C)[C@@H](C(=O)NC[C@@H](c1ccccc1Cl)[NH+](C)C)NC(=O)OC(C)(C)C C62360529
CC(C)[C@@H](C(=O)NC[C@H](c1ccccc1Cl)[NH+](C)C)NC(=O)OC(C)(C)C C62360536
CCN(CC)c1ccc2cc(/c(=[NH+]/c3ccc(cc3)Cl)/oc2c1)C(=O)N C18142307
CCCCC(=O)/N=C(/NCCC1=c2ccccc2=[NH+]C1)\Nc3ccccc3C C63588834
C[C@@H](CC(=O)NC[C@@H](C(C)C)[NH+]1CCCCCC1)NC(=O)C2CCCC2 C66146555
C[C@@H](CC(=O)NC[C@@H](C1CCCCC1)[NH+](C)C)NC(=O)C2CCCCC2 C66613743
CCCN(Cc1ccccc1O)C(=O)NC[C@H](c2cccs2)[NH+]3CCCC3 C66697614
c1ccc(cc1)[C@H](CNC(=O)N2CC[C@@H](C2)Nc3ccccc3)[NH+]4CCCC4 C67581150
c1ccc(cc1)[C@H](CNC(=O)N2CC[C@H](C2)Nc3ccccc3)[NH+]4CCCC4 C67581152
c1ccc(cc1)N[C@H]2CCN(C2)C(=O)NC[C@@H](c3cccs3)[NH+]4CCCC4 C67582996
CC[C@H](C)NC(=S)N(Cc1cc2cc(ccc2[nH]c1=O)OCC)C3CCCC3 C00920204
CCCCNC(=S)N(Cc1ccccc1)Cc2cc3cc(ccc3[nH]c2=O)OC C04133201
COCCCNC(=S)N/N=C/c1cccn1c2ccc(cc2)C(F)(F)F C04364504
c1ccc(c(c1)C(=O)OCC(=O)NCC(F)(F)F)NCCc2ccc(cc2)F C02652303
CC(C)CNc1nnc(s1)SCC(=O)Nc2c(cccc2C(C)C)C(C)C C07249754
CC(C)CCNC(=O)Cn1c(cnc1SCc2ccc(cc2Cl)Cl)CO C10063560
CC(C)(C)c1ccc(cc1)OCCSc2nnc(s2)SCC(=O)N C12900321
CCCCNC(=S)N(Cc1cc2c(cc(cc2[nH]c1=O)C)C)C[C@@H]3CCCO3 C04132639
CCCCOc1ccc(cc1Br)C(=O)NC(=S)NC[C@H]2CCCO2 C08564115
CCOCCOc1cccc(c1)C(=O)NC(=S)Nc2cc(ccc2Cl)Cl C14795631
COc1ccc(cc1)CCNC(=S)N(Cc2ccccc2O)C[C@H]3CCCO3 C16310500
CC(C)(C)c1ccc(c(c1)C(C)(C)C)OC[C@H](CN2CCN(CC2)CCO)O C22918292
C[C@H](c1ccc(cc1)F)NC(=O)[C@H](CCSC)NC(=O)c2ccccc2OC C23488518
C=CCNc1nnc(s1)SCC(=O)Nc2ccc(cc2)SC(F)F C23583084
Cc1ccc(c(c1)OCC(=O)NNC(=O)CSCc2ccc(cc2)F)C(C)C C24580268
Cc1ccccc1C(=O)N[C@@H](C(C)C)C(=O)NCCSCc2ccccc2C#N C24640362
c1cc(ccc1CNc2nnc(s2)SC[C@H](COc3ccc(cc3)F)O)F C25697235
CCCNc1nnc(s1)S[C@@H](C(C)C)C(=O)NCc2ccccc2F C30649420
CCCCc1c(c(c(n1CCCN2CCCC2=O)C)C(=O)N)c3ccc(cc3)F C33706899
CCOCCCNC(=S)N1CCC(CC1)NC(=O)C23CC4CC(C2)CC(C4)C3 C13555734
CCOc1ccccc1C[NH2+]Cc2c(n(c(c2C(=O)[O-])C)Cc3ccc(cc3)C)C C08611018
c1ccc(cc1)SCCNC(=O)CSc2nc([nH]n2)/C=C/c3cccs3 C14334953
CCOc1ccc(c(c1Cc2ccccc2)c3ccccc3O)[C@@H](CC=O)NC=O C39495524
CCCCC[C@H](C)NC(=O)[C@@H](C)SCc1[nH]c(=O)c2c(c(sc2n1)C)C C25346161
C[C@H](c1ccc(cc1)CC(C)C)NC(=O)CCNS(=O)(=O)c2cccs2 C36714645
CCC(CC)[C@H](c1cccs1)NC(=O)c2cccc(c2)S(=O)(=O)NCC C40158090
CCOc1ccccc1NC(=S)NC(=O)COc2ccc(c(c2)C)C(C)C C40899234
CC(C)[C@@H](C(=O)NCCc1ccc(cc1)F)Sc2nnc(s2)NCC=C C42896152
CCCCCc1c(c(c(n1CCCN2CCCC2=O)C)C(=O)N)c3cccs3 C33924667
c1ccc(cc1)CN(CCC(=O)N)C(=O)CCc2ccc(o2)c3ccccc3F C53337940
CCOc1cc(ccc1OC(F)F)CN[C@H](c2ccccc2)C(=O)NC(C)C C56187858
COc1cc(cc(c1OC)OC)NC(=S)NCCSc2ccc(cc2)Cl C07368033
CC(C)[C@H](C(=O)NCCCOCC1CC1)NC(=O)C23CC4CC(C2)CC(C4)C3 C58006382
Cc1cccc(c1)C(=O)N[C@@H](CCSC)C(=O)NCCOc2cccc(c2)Cl C58969342
CCC(C(F)(F)F)(C(F)(F)F)NC(=O)NCCc1ccc(c(c1)OC)OC C59942262
C[C@H](COc1ccccc1C(F)(F)F)NC(=O)CNC(=O)Cc2cccc(c2)F C55634608
C[C@@H](C(=O)NC[C@@H](COc1cccc(c1)C(F)(F)F)O)Oc2cccc(c2)Cl C60065578
CC(C)(CNC(=O)[C@@H](CCSC)NC(=O)c1ccco1)c2cccc(c2)Cl C60208074
C[C@@H](c1ccc(cc1)Cl)OC[C@H](CSc2nnc(s2)NCC=C)O C61733623
CN(Cc1ccccc1)C(=O)c2cccc(c2)NCC(=O)NCCC3=CCCCC3 C66096128
Cc1cccc(c1)OC[C@H](CSc2nnc(s2)NCc3ccccc3)O C07139346
Cc1ccc(c(c1)OC[C@@H](Cn2c3ccccc3nc2CCCO)O)C(C)C C66483280
C[C@H](CNC(=O)[C@H](c1ccccc1)NC(=O)CC(C)C)c2ccccc2OC C66659358
CCCC[C@H](C(=O)Nc1cccc(c1)N2CCCC2)NC(=O)[C@@H](C)CSC C66770009
CCC[C@H](Cc1ccccc1)N(CCC)C(=O)c2cccc(c2)OCC(=O)N C66774028
C[C@H](CC#N)Sc1ccccc1NC(=O)NCc2ccc(cc2)COC(C)C C66954783
C[C@H](CC#N)Sc1ccccc1NC(=O)NCCCc2cccc(c2)OC C66954930
C[C@H](c1cccc(c1)[N-]S(=O)(=O)C)[NH2+]Cc2ccc(c(c2)Cl)OCC=C C66990867
C[C@H](c1cccc(c1)OCc2ccccn2)NC(=O)NCCSC(C)(C)C C67087350
Cc1ccccc1C(=O)N[C@@H](CC(C)C)C(=O)N[C@@H](C)COCC(F)(F)F C67296619
CCOCCCNC(=S)N(Cc1cc2ccc(cc2[nH]c1=O)C)C3CCCC3 C04160768
Cc1ccc2cc(c(=O)[nH]c2c1)CN(C3CCCCC3)C(=S)NCCCOC C04131635
CCc1ccc2c(c1)cc(c(=O)[nH]2)CN(Cc3ccco3)C(=S)NCC(C)C C00916781
CCCCNC(=S)N(Cc1cc2ccc(c(c2[nH]c1=O)C)C)C[C@@H]3CCCO3 C04132642
CCCCNC(=S)N(Cc1cc2cc(c(cc2[nH]c1=O)C)C)C[C@H]3CCCO3 C04133015
CCCCNC(=S)N(Cc1cc2cc(ccc2[nH]c1=O)OC)C3CCCC3 C04133331
CC(C)CCOc1ccc(cc1)C(=O)NC(=S)Nc2cccc(c2)C(=O)C C07497397
CCCN(CCC)C(=O)c1cccc(c1)NC(=S)NC(=O)c2ccccc2Cl C14561159
c1ccc(c(c1)CNC(=O)CSc2nnc(s2)NCCc3cccs3)F C14703963
CCOCCOc1cccc(c1)C(=O)NC(=S)Nc2ccc(c(c2)Cl)F C14795622
CC[C@H](C)c1ccccc1O[C@H](C)C(=O)N(CCC(=O)N)Cc2ccccc2 C20119982
CCOC(=O)[C@](C(F)(F)F)(NCc1ccc(cc1)F)NC(=O)c2ccccc2F C20609076
CC(C)(C)c1ccc(cc1)S(=O)(=O)NCCC(=O)NCCc2ccccc2F C21926265
C[C@@H](c1ccc(cc1)F)NC(=O)[C@@H](CCSC)NC(=O)c2ccccc2OC C23488514
Cc1ccc(c(c1)C)OCCNC(=O)CSCC(=O)Nc2ccccc2F C23961159
C[C@@H](c1ccccc1Cl)NC(=O)[C@H](CCSC)NC(=O)COc2ccccc2 C23981523
c1cc(sc1)CCC(=O)NNC(=O)CCCOc2ccc(cc2Cl)Cl C24581276
CC(C)(CNC(=O)c1ccccc1SCC(=O)NCCOC)c2ccccc2 C32471150
CCCCc1c(c(c(n1CCCN2CCCC2=O)C)C(=O)N)c3ccccc3Cl C33766794
CCCN([C@@H](c1ccc(cc1)O)C(=O)NC(C)(C)CC(C)(C)C)C(=O)CCl C36574152
CC(C)c1ccc(cc1)NC(=S)N(CCOC)Cc2cc(=O)[nH]c3c2cccc3 C13684231
C[C@H](c1ccccc1F)NC(=O)[C@H](CCSC)NC(=O)c2ccccc2OC C36624133
Cc1ccc(cc1)SCCNC(=O)CSc2nc([nH]n2)/C=C/c3cccs3 C14809614
CCOc1ccc(c(c1c2ccccc2O)Cc3ccccc3)[C@H](CC=O)NC=O C39495277
CCOc1c(ccc(c1c2ccccc2O)[C@H](CC=O)NC=O)Cc3ccccc3 C39495719
CCOc1cc(ccc1OCC(C)C)C(=O)NC[C@@H](c2cccc(c2)Cl)O C46688912
c1ccc(cc1)CN(Cc2ccccc2F)C(=S)NCC(=O)NC[C@H]3CCCO3 C04672724
CCCNC(=O)[C@@H](C)NCc1cc(c(c(c1)Br)OCC=C)OCC C14157526
Cc1cccc(c1)OC[C@@H](CNC(=O)COc2ccccc2C(F)(F)F)O C57441985
CCOc1ccccc1C(=O)NCC(=O)NCCSCc2ccccc2F C18160716
C[C@H](c1ccc(cc1)Cl)OC[C@H](Cn2c3ccccc3nc2CCCO)O C60042999
C[C@H](C(=O)NC[C@@H](COc1cccc(c1)C(F)(F)F)O)Oc2cccc(c2)Cl C60065579
CC(C)(C)OC(=O)NCCNC(=O)[C@H](c1ccccc1)Sc2ccccc2 C60158923
CCOC(=O)NC(C(F)(F)F)(C(F)(F)F)NCC[C@H]1C=Nc2c1cccc2 C18202546
C[C@H](COCC(F)(F)F)NC(=O)NCCOc1cccc(c1)C(F)(F)F C62659301
CCOCCOCc1cccc(c1)CNC(=O)NCCc2ccccc2Cl C63070314
CCOc1ccc(cc1OCC)CCNC(=O)[C@@H](C)Sc2ccc(cc2)O C64038535
Cc1ccc2c(c1)c(c([nH]2)C)CCN(Cc3ccco3)/C(=[NH+]/CCOC)/[S-] C13878737
CCCC1CCC(CC1)NC(=O)c2ccccc2SCC(=O)NCCOC C55430792
Cc1csc(n1)CCCCNC(=O)N[C@H](C)c2cccc(c2)OC(F)F C66120519
CCOCc1ccccc1CNC(=O)NCCCc2nc3c(s2)CCCC3 C66140590
C[C@@H](c1ccc(cc1)Cl)OC[C@H](CSc2nnc(s2)NC3CC3)O C66401391
CC(C)CC(=O)N[C@H](c1ccccc1)C(=O)NCc2ccccc2COC(C)C C66609688
CCCC[C@@H](C(=O)Nc1cccc(c1)N2CCCC2)NC(=O)[C@H](C)CSC C66770012
COCCOc1ccc(cc1NCC(=O)NCC2(CCC2)c3ccccc3)F C66826352
C[C@@H](CC#N)Sc1ccccc1NC(=O)NCc2ccccc2COC(C)C C66954309
C[C@@H](CC#N)Sc1ccccc1NC(=O)NCCCO[C@@H](C)c2ccccc2 C66955135
CCCN(CC1CCCCC1)C(=O)CCCC[C@@H]2[C@H]3[C@@H](CS2)NC(=O)N3 C67214840
Cc1ccccc1C(=O)N[C@H](CC(C)C)C(=O)N[C@@H](C)COCC(F)(F)F C67296621
C[C@@H](COCC(F)(F)F)NC(=O)NCCOc1ccc(cc1)C(F)(F)F C67533340
c1cc(nnc1N2CCC(CC2)(C(=O)N)[NH+]3CCCCC3)Cl C04751255
CC[C@@H](C)[NH+]1Cc2c(=O)[nH]c(=O)n(c2NC1)c3ccccc3F C06756358
C[C@H]1CCC[C@]2(C1=C[C@H]3[C@@H](C2)OC(=O)[C@H]3C[NH2+][C@@H]4CONC4=O)C C12662009
CC1(Cc2c(cnc(n2)N3CCC(CC3)O)[C@@H](C1)[NH2+]C4CCOCC4)C C14964187
CCc1c(nc2n1cc(cc2)[N+](=O)[O-])c3ccc(cc3)[C@H](C)[NH3+] C19767786
c1ccc(cc1)n2c(=O)c(c(cn2)N3CCN(CC3)CC[NH3+])Cl C20394348
C1CCC(CC1)(C#N)NC(=O)C[NH+]2CCC[C@H]2C(=O)NC3CC3 C32809735
CCc1nc(no1)[C@@H](c2cc3c(c(c2)Cl)OCCCO3)[NH3+] C36762997
c1cc(c(cc1c2cnc([nH]2)C3CC[NH2+]CC3)[N+](=O)[O-])Cl C36874239
C[NH+](C)CCNS(=O)(=O)c1ccc2c3c1cccc3C(=O)N2 C00828931
C[NH+]1CCN(CC1)Cc2c(nc3n2cc(cc3)N)c4ccccn4 C36273110
C[C@@H]1C=C([C@H](N1c2[nH]ncn2)C)c3csc([nH+]3)NCC=C C39438938
C[C@@H](c1ccncc1)NC(=O)[C@@H]2CN(CC23CC[NH2+]CC3)C(=O)C(C)C C39680760
Cn1cc[nH+]c1CN(C)S(=O)(=O)c2c(cc(cc2Cl)Cl)N C40334975
C[C@H]1CCc2c(sc(c2C#N)NC(=O)CC[NH+]3CCNC(=O)C3)C1 C40480340
c1c(cnc(c1[N+](=O)[O-])NC2CC[NH2+]CC2)Br C40713454
CC[NH+]1CCN(CC1)c2c(c(ncn2)N3CCC(CC3)C)N C40726535
Cc1c(c(n[nH]1)C)S(=O)(=O)N[C@H]2CC[NH+]3[C@@H]2CCCC3 C40826845
c1cc(ccc1OCCN2C(=O)C3(CC[NH2+]CC3)NC2=O)Cl C41598992
C[C@@H]1CC[C@H](C[NH+]1Cc2ccc(c(c2)[N+](=O)[O-])Cl)C(=O)N C42428651
c1cc(ccc1c2nc(co2)C(=O)N3CCC(CC3)[NH+]4CCCCC4)N C33871617
Cc1cc2c(o1)CC(C[C@H]2NC(=O)NCCn3cc[nH+]c3)(C)C C43311032
Cc1ccc(o1)[C@H]([C@@H](C)[NH3+])Sc2nnnn2C3CCCC3 C43367324
CCc1cc(nc(n1)n2c(cc(n2)C)C)N3CCC(CC3)[NH3+] C45947373
Cc1cnc([nH]1)C[NH+](C)Cc2ccc(cc2)c3[nH]c(=O)c(c(n3)C)C C48179312
C[C@H](C(=O)NC(=O)NC(C)(C)C)[NH+](C)Cc1cscn1 C49069089
c1c(c(cc(c1F)F)[N+](=O)[O-])C(=O)N2CCCC[C@@H]2C[NH3+] C50017334
Cc1c[nH+]c(c(c1OC)C)CS(=O)(=O)c2ccncc2N C50472337
CNc1ccc(cn1)S(=O)(=O)N[C@@H]2CC[NH+]3[C@@H]2CCCC3 C50675418
c1cc(=O)oc2c1cc(cc2)S(=O)(=O)NC[C@@H]3CCC[NH2+]3 C53254690
c1c(cnc(c1[N+](=O)[O-])NC[C@@H]2CCC[NH2+]2)Br C53255470
CC[C@@H](C)[NH+]1CCN(CC1)S(=O)(=O)c2cccnc2N C55085225
Cc1nc2n(n1)c(c(s2)[C@@H](c3ccccc3F)[NH+]4CCC(CC4)O)O C04341181
c1csc(n1)N2CCN(CC2)c3c(n4ccsc4n3)C[NH3+] C35429758
C[C@@H]([C@@H]1C[C@H]2CC[C@@H]1C2)NC(=O)NC(=O)CN3CC[NH+](CC3)C C58746647
C[C@@H]1CCCN(C1)C(=O)NC2CC[NH+](CC2)CC(=O)NC C59319984
CCC[NH+]1CCC(CC1)N(C)C(=O)C2CCN(CC2)C(=O)N C60404622
C[C@@H]1C[C@@H](C[NH+](C1)CCNC(=O)NCc2cn3ccsc3n2)C C61959760
CC1([C@H]([C@@H](c2ccc3c(c2O1)OCO3)O)[NH+](C)CCO)C C62182169
C1C[C@@H](OC1)CS(=O)(=O)/N=c\2/[nH]c3c(s2)C[NH2+]CC3 C63156450
C[C@@H](C(=O)NCc1ccco1)NC(=O)[C@@H]2C=c3ccccc3=[NH+]2 C63367962
c1ccc2=[NH+]CC(=c2c1)CCNC(=O)[C@@H]3CN[C@@H]4N(C3=O)CCS4 C63642956
CCc1ccc(cc1)C2=NO[C@@H](N2)[C@@H]3C(=c4ccccc4=[NH+]C3=O)O C65248276
C[C@H]1C=C(N(C(=O)[C@@H]1C(=O)N)/N=C\[C@@H]2C=c3ccccc3=[NH+]2)C C65356982
C[C@@H](c1[nH]c(=O)c2ccccc2n1)[NH+]3CCC(CC3)c4cc[nH]n4 C58277827
C[NH+](Cc1ccc(c2c1cccn2)OC)Cc3cnc(nc3)N C65527874
Cc1cc2n(n1)C[C@@H](CN2)C[NH2+]Cc3coc(n3)c4cccs4 C65623866
CC(C)[C@@H]1C(=O)NCC[NH+]1CCc2[nH]c(=O)c3ccccc3n2 C66500006
CC(C)(C)OC(=O)NC(C)(C)C(=O)N[C@@H]1CC[NH+]2[C@@H]1CCCC2 C67165117
Cc1c(c(n[nH]1)C)CN2CCc3c([nH+]c[nH]3)[C@H]2c4cccc5c4nccc5 C67587466
CCc1c(sc2c1c(=O)n(cn2)C3CC[NH+](CC3)CCC(=O)N)C C12145460
CCOC(=O)N1CCN(CC1)c2nc(cs2)CC[NH3+] C20185349
CCCNC(=O)C[NH+]1CCC(CC1)NC(=O)[C@H]2CCCO2 C31933896
CCc1c(c(c([nH]1)C(=O)NC2CC[NH+](CC2)C)C)C(=O)OC C33225924
C[C@H](c1cccc(c1)S(=O)(=O)N[C@H]2CCS(=O)(=O)C2)[NH2+]C C35633259
COCCc1nnc2n1nc(s2)c3ccc(cc3)C[NH3+] C36153981
CO[C@H]1C[NH2+]C[C@@H]1NS(=O)(=O)Cc2cccc(c2)C#N C36265201
CCOc1ccc(cc1)S(=O)(=O)N(C)[C@@H]2C[NH2+]C[C@H]2O C36266995
CC[C@H](C)[C@H](c1nc(no1)c2ccc(c(c2)OC)OC)[NH3+] C36820244
Cc1cn2c(c(nc2s1)C)C[NH2+]CCNS(=O)(=O)C C36822511
Cc1c(c(n[nH]1)C)S(=O)(=O)NCC(C)(C)C[NH+](C)C C37387627
Cc1nnc(o1)COc2c(cc(cc2Cl)C[C@@H](C)[NH3+])OC C37723020
C[C@@H]1CCCC[NH+]1CCCNS(=O)(=O)c2c[nH]nc2 C37744571
COc1cc(c(cc1OC)Br)[C@@H](c2nc(on2)C3CC3)[NH3+] C37755078
COCCC(=O)N1C[C@@H](C2(C1)CC[NH2+]CC2)C(=O)NC3CCCC3 C39632707
CC[C@@H](C)NC(=O)[C@H](C)[NH+]1CCN(CC1)CC(=O)NC C42501536
C/[NH+]=C(\N)/SCC(=O)N([C@@H]1CCS(=O)(=O)C1)C2CCCC2 C29497576
CCNC(=O)C[NH+](C)CC(=O)/N=c/1\[nH]c(c(s1)C)C C47262608
CCC[NH+]1CC[C@H](C1)CNC(=O)N[C@@H]2CCS(=O)(=O)C2 C48921285
CCC[NH+]1CC[C@@H](C1)CNC(=O)C(=O)Nc2nccs2 C49022417
Cc1c(sc(=O)[nH]1)S(=O)(=O)N[C@@H](C)CC[NH+](C)C C49561755
Cc1c(c(n(n1)C)C)S(=O)(=O)NCC[C@H]2CCCC[NH2+]2 C50253495
CCNc1ccc(c[nH+]1)S(=O)(=O)N[C@H](C)c2ccncc2 C50654256
CNc1cc(cc[nH+]1)S(=O)(=O)[N-][C@@H]2CC[NH+](C2)C3CC3 C50672771
CCn1cc[nH+]c1CNc2ccccc2NS(=O)(=O)C C51923206
CC[C@H](Cc1nc(on1)c2ccc(cc2)S(=O)(=O)C)[NH3+] C54184662
CC[C@H](c1cnn(c1)Cc2ccc(cc2[N+](=O)[O-])Cl)[NH3+] C54717271
CC[C@H](c1cnn(c1)Cc2ccc(cc2Cl)[N+](=O)[O-])[NH3+] C54717354
CCCN(CC(=O)N1CCC(CC1)[NH3+])C(=O)OC(C)(C)C C58040913
c1c(nsn1)OC[C@@H](C[NH2+][C@H]2CCN3[C@@H]2CCC3)O C49567283
CC[NH2+]C(C)(C)C(=O)N1CCC[C@@H](C1)CNS(=O)(=O)C C61296075
c1cn(c[nH+]1)CCNC(=O)C(=O)Nc2c(c(c(c(c2F)F)F)F)F C48918001
c1c(cn(n1)CC(=O)NC2CC2)N[C@H]3CC[NH+](C3)C4CC4 C61983666
CC1CC[NH+](CC1)[C@H](CNS(=O)(=O)NC)c2ccco2 C62357128
C[C@H](CC[NH+](C)C)NC(=O)NCc1cn2ccsc2n1 C62505676
COCC[NH2+]Cc1c(nc2n1cccc2)N3CC[C@H](C3)O C62738287
C[C@H](Cc1nccn1Cc2ccc(cc2Cl)[N+](=O)[O-])[NH3+] C62802970
CC[C@@]1(CC[NH2+]C1)C(=O)Nc2ccc(=O)n(c2)CCOC C62893649
CCCNC(=O)CN1CCN(CC1)C(=O)[C@]2(CC[NH2+]C2)C C62894646
CCC[C@@]1(CC[NH2+]C1)C(=O)N2CCC[C@H](C2)NS(=O)(=O)C C62895443
CC[C@@]1(CC[NH2+]C1)C(=O)N2CCC(CC2)NS(=O)(=O)CC C62896051
CS(=O)(=O)CCS(=O)(=O)N[C@@H]1CC[NH2+]C2(C1)CCCCC2 C63143615
C[C@@]1(CCS(=O)(=O)C1)NC(=O)CN2CCCC[C@@H]2C[NH2+]C C63168834
c1csc(n1)NC(=O)C(=O)NC2CC[NH+](CC2)CC3CCCC3 C63433788
c1cnn2c1NC[C@@H](C2)C[NH2+]CCC(=O)N3CCc4c(ccs4)C3 C58313640
C[C@@H](c1ccc(cc1)S(=O)(=O)N)[NH+](C)Cc2cn3ccsc3n2 C64344794
CC1CC[NH+](CC1)C[C@H](CN2C(=O)[C@](NC2=O)(C)C(C)C)O C65511158
Cc1c(c(n(n1)C)OC)C[NH2+][C@H](C)C(=O)NC2CCCC2 C65514489
CC[C@H](C)[NH+](C)CCNC(=O)N[C@@H]1CCCc2c1cnn2C C66185604
CC(C)NC(=O)NCC[C@@H]1CN(CCO1)C2CC[NH+](CC2)C C67514476
Cc1ccc2ccc(c(c2n1)O)[C@H](c3ccccc3Cl)Nc4cccc[nH+]4 C01159790
Cc1ccc2ccc(c(c2n1)O)[C@@H](c3cccc(c3)Cl)Nc4cccc[nH+]4 C02502830
Cc1cc[nH+]c(c1)N[C@@H](c2ccc(cc2)SC)c3ccc4cccnc4c3O C01171678
Cc1cc[nH+]c(c1)N[C@@H](c2ccc(cc2)Cl)c3ccc4cccnc4c3O C04138530
CCc1ccc(cc1)[C@H](c2ccc3cccnc3c2O)Nc4cccc[nH+]4 C04123936
COc1ccc(cc1)C2=N[C@@H]([NH2+][C@@H](C2)c3ccccc3O)c4ccc(cc4)F C04729336
CCOc1cccc(c1O)[C@@H]2CC(=N[C@@H]([NH2+]2)C(C)C)c3cccc(c3)Br C04729703
CCc1ccccc1NC(=O)NC2C[C@H]3CCC[C@@H](C2)[NH+]3Cc4ccco4 C04888023
CC(C)(C)c1c-2cc(c(=O)nc2n([nH]1)c3ccccc3)C[NH2+]Cc4cccs4 C05562996
COc1ccc(cc1)C2=N[C@@H]([NH2+][C@@H](C2)c3cc(ccc3O)Cl)c4cccs4 C06808770
CC1CC[NH+](CC1)[C@H](CNC(=O)Nc2ccc(cc2F)F)c3cccs3 C09833938
CCOc1cc(cc(c1OCCOc2cccc(c2C)C)Cl)C[NH3+] C11993185
Cc1c(cnn1c2ccc(cc2F)F)[C@@H](C)[NH2+]Cc3ccc(cc3)C#CC(C)(C)O C12304385
CCc1c(c(=NC(=O)C[NH2+]C(C)(C)CC(C)(C)C)c2ccccc2[nH]1)C C05842053
Cc1ccc(cc1C)c2c(c[nH]n2)C[NH2+]Cc3c(ncs3)c4ccccc4 C12444421
Cc1cc[nH+]c(c1)N[C@H](c2cccc(c2)OC)c3ccc4cccnc4c3O C15015557
c1cc[nH+]c(c1)N[C@@H](c2ccc(c(c2)Cl)Cl)c3ccc4cccnc4c3O C15016646
c1cc[nH+]c(c1)N[C@H](c2cccc(c2)Cl)c3cc(c4cccnc4c3O)Cl C15016780
Cc1cc2c(cc1C(C)C)c(cc(=O)o2)CS/C(=[NH+]/C3CCCC3)/N C19672240
c1cc(cc(c1)F)c2ccc(cc2)N3CCC(CC3)[NH2+]CCc4c[nH]cn4 C19853712
CCc1ccc(cc1[C@@H](c2ccc(cc2)I)[NH3+])[N+](=O)[O-] C20480462
Cc1ccc(cc1)COc2c(cc(cc2Cl)C[NH2+]C(C)(C)CO)OC C20874952
CCc1ccc(cc1[C@@H](c2ccc(cc2Br)F)[NH3+])[N+](=O)[O-] C21026586
CCc1ccc(cc1[C@@H](c2cc(ccc2Br)F)[NH3+])[N+](=O)[O-] C21045275
Cc1cc([nH+]c2c1cccc2)NCCN/C(=C\3/[C@@H]4[C@@H](C4(C)C)CC3=O)/C C27528239
C[C@@H]1CCC[C@@H]([C@@H]1C)NC(=O)[C@@H](C)[NH+]2CCC(CC2)c3ccc(cc3)O C32891648
Cc1cc2nc(c(n2cc1Br)C[NH3+])c3ccc(cc3)OC(C)C C36323031
Cc1cc(ccc1OC)c2c(n3cc(ccc3n2)N)C[NH+]4CCCC[C@@H]4C C36272458
CC(=C)COc1ccc(cc1)c2c(n3cccc(c3n2)Br)C[NH3+] C36318276
Cc1cccc(c1)[C@@H](C)NC(=S)/[NH+]=c/2\ccc-3c(cc(oc3c2)O)C C39974037
COC(=O)c1c(c2c3c(c([nH+]c2s1)Cc4cccs4)CCCC3)N C40568392
c1ccc(cc1)CNc2c3ccccc3[nH+]c(n2)Nc4ccc(cc4F)F C41151033
C[NH+](C)[C@H](CNC(=O)Nc1cccc(c1Cl)Cl)c2cccs2 C43264186
CC1(CCC(c2c1ccc(c2)[C@@H]3CSC[C@H]([NH2+]3)C(=O)NC[C@H]4CCCO4)(C)C)C C44165366
CCCC/[NH+]=C(\N)/SCc1cc(=O)oc2c1cc(c(c2)CC)Cl C46437684
C[C@H](c1ccc(cc1)OC(C)C)[NH2+][C@@H](C)C(=O)Nc2c(cccc2F)F C56163540
C[C@@H](c1ccc(cc1)OC(C)C)[NH2+][C@@H](C)C(=O)Nc2ccc(cc2F)F C56170511
C[C@@H](c1ccc(cc1)N2CC[NH+](CC2)C)NC(=O)Nc3ccccc3C(C)C C56523913
Cc1cc2cc(c(=O)[nH]c2cc1C)CNc3ccc(cc3)[NH+]4CCC[C@@H](C4)C C57712696
Cc1cc(c2c(c1)cc(c(=O)[nH]2)CNc3ccc(cc3)[NH+]4C[C@@H](C[C@@H](C4)C)C)C C57718285
c1cc(sc1)[C@H](CNC(=O)Nc2ccc(cc2Cl)F)[NH+]3CCCC3 C43263164
CCc1ccc(c(c1NC(=O)NC[C@H](c2cccs2)[NH+](C)C)CC)Cl C58858964
c1cc(sc1)[C@H](CNC(=O)Nc2ccc(c(c2)F)Cl)[NH+]3CCCC3 C57775056
CCOc1cccc(c1)/[NH+]=c\2/c(cc3ccc(cc3o2)OC)C(=S)N C59171164
c1ccc(c(c1)C[NH+]2CCSCC2)NC(=O)NC34CC5CC(C3)CC(C5)C4 C61789726
Cc1ccc(c(c1)O)NC(=O)Cc2c([nH+]c3n2ccc(c3)C)c4ccc(c(c4)C)C C62041769
CSc1cccc(c1)NC(=O)Nc2ccccc2[C@H]3C=c4ccccc4=[NH+]3 C63746965
CC1(CCC[C@H]1[NH2+]Cc2cc(=O)[nH]c(n2)c3csc4c3CCCC4)C C63847597
CCC[NH+]1Cc2cccc(c2C1)N[C@H](C)C(=O)Nc3ccc(cc3F)Cl C66968307
C[C@H](CNC(=O)N1CC[C@@H](C1)Nc2ccccc2)[NH+]3CCc4ccccc4C3 C67625308
CCOC(=O)c1c(c(sc1NC(=O)[C@@H]2C[C@H]3CC[C@@H]2C3)C(=O)N)C C04628525
CCCc1nnc(n1N)SCC(=O)Nc2ccc(c(c2)Cl)Cl C05555249
CCCCc1nnc(n1N)SCC(=O)Nc2c(cc(cc2C)C)C C05581069
CC(C)(C)c1nnc(n1N)SCC(=O)NCc2ccccc2Cl C06096638
CC(C)[C@@H](C(=O)NC(=O)N)OC(=O)Cc1cccc(c1)C(F)(F)F C06611873
Cc1ccc(cc1F)C(=O)O[C@@H](C)C(=O)Nc2c(ccs2)C(=O)N C08260362
C1CCC(CC1)C(=O)Nc2c(c3c(s2)CCC3)C(=O)OCC(=O)N C09531916
CCNC(=O)NC(=O)CNc1cc(ccc1N2CCCC2)C(F)(F)F C10846226
C[C@H](C(=O)Nc1ccccc1OC(F)F)Sc2nnc(s2)N C15699521
CC(C)(C)c1nnc(n1N)SCC(=O)NCc2cccc(c2)Cl C20841779
CC[C@@H](C)C(=O)NCCCc1c(c(n(n1)c2ccc(cc2)F)N)C#N C25166119
Cc1ccccc1CCNC(=O)[C@@H](C)Sc2ncc(c(n2)N)C#N C26492877
CC(C)c1ccc(cc1)SCC(=O)c2c(n(c(=O)[nH]c2=O)C3CC3)N C27684479
CCn1c(c(c(n1)C)CCNc2c(ncc(n2)c3cccc(c3)F)N)C C32590555
CC[C@H](C)NC(=O)c1ccccc1N2CCC(CC2)NC(=O)NCC C35810913
CCCN([C@@H](c1ccccc1O)C(=O)NC2CCCCC2)C(=O)CO C36574750
Cc1cccc(c1)Nc2nc(cs2)C(=O)NCC(=O)NC3CC3 C37426108
Cc1cccc(c1)Nc2nc(cs2)C(=O)N[C@@H](C)C(=O)NC(C)C C37427350
C[C@H]([C@H]1CCCO1)NC(=O)NCCNc2c(cc(cn2)Cl)Cl C40145957
CC(C)N(CC/C(=N/O)/N)S(=O)(=O)c1cc(sc1Cl)Cl C42529915
CC(C)N(CC/C(=N/O)/N)S(=O)(=O)c1ccc(c(c1)Cl)Cl C42529917
c1cc(ccc1Nc2nc(nc(n2)N)CSC[C@H]3CCCCO3)F C45009503
CCCN(C/C(=N/O)/N)S(=O)(=O)c1cc(sc1Cl)Cl C45093040
Cc1ccc(s1)CNC(=O)NNC(=O)[C@H](C)Oc2ccc(cc2)F C45679111
Cc1ccsc1CNC(=O)NNC(=O)[C@H](C)Oc2ccc(cc2)F C46987746
CC(C)c1ccc(cc1)c2nc(cs2)C(=O)NCCS(=O)(=O)N C47554704
Cc1cccc(c1)CN(C2CC2)C(=O)Nc3cc(ccc3OC)C(=O)N C47565719
CCCNC(=O)C(=O)Nc1ccc(c(c1)NC(=O)C2CCCCC2)F C48670105
CCOCc1ccccc1NC(=O)N[C@@H](C)c2ccc3c(c2)CC(=O)N3 C52464329
COc1c(cc(cc1F)NC(=O)NCCC(=O)NC2CCCC2)F C54447327
C[C@@H](Cc1ccc(cc1)O)NC(=O)Nc2ccccc2Cn3cccn3 C56620617
CNC(=O)c1ccc(c(c1)NC(=O)NCC[C@H]2C[C@H]3CC[C@@H]2C3)OC C57700857
Cc1ccc(c(c1)C)NCC(=O)NNC(=O)COc2ccc(cc2)F C08308644
Cc1ccccc1NC(=O)NNC(=O)CCC(=O)c2cc(sc2C)C C58864391
COc1ccccc1CC(=O)NNC(=O)N[C@H]2C[C@H]2c3cccc(c3)F C63351816
c1c(cc(c2c1OCO2)Cl)C(=O)NNC(=S)NCC(F)(F)F C64081288
CCCCNC(=O)NNS(=O)(=O)c1cc(sc1Cl)Cl C64375667
C[C@H](C(=O)NNC(=O)NCC(C)C)Oc1ccc(cc1)Br C65182087
CC[C@@H](C)c1ccccc1O[C@H](C)c2c(c(nc(n2)N)C)C(=O)NC C66136031
CCNC(=O)c1c(nc(nc1COc2cc(ccc2C(C)C)C)N)C C66136116
CC[C@@](C)(CNC(=O)Nc1cc(ccc1n2cccn2)C(F)(F)F)O C66158618
CC[C@@H](C(C)C)NC(=O)N1CCN(CC1)Cc2ccc(cc2)C(=O)N C66368568
CC[C@H](C(C)C)NC(=O)N1CCN(CC1)Cc2ccc(cc2)C(=O)N C66368570
C[C@H](CC(=O)NC1CCC(CC1)C(=O)NC)NC(=O)C2CCCCC2 C66641423
C[C@@H](CNC(=O)NC[C@@]1(CCCc2c1cccc2)O)Cn3cccn3 C66925220
COc1ccccc1[C@@H]2C[C@@H]2NC(=O)NNC(=O)Cc3ccccc3F C66926055
Cc1cc(ccc1C(=O)N)NCc2nc(no2)Cc3cccc(c3)Cl C67450659
CC(C)Oc1ccc(cc1NC(=O)C(=O)NCc2ccccc2O)F C67563041
CCOc1ccc(cc1)C(=O)NNC(=O)N[C@@H]2C[C@@H]2c3cccc(c3)F C67563387
COc1ccccc1CC(=O)NNC(=O)N[C@@H]2C[C@H]2c3ccccc3 C67619571
COc1cc(ccc1OC(=O)c2cccc(c2)Br)/C=N/NC(=S)N C02521200
CCOC(=O)N[C@@H](C(Cl)(Cl)Cl)NC(=S)Nc1ccc(cc1)Br C03122261
CCCC(=O)N[C@H](C(Cl)(Cl)Cl)NC(=S)Nc1ccc(cc1)Br C02688017
CC(C)CCNC(=O)c1c2c(nc3ccccc3n2)n(c1N)CCC4=CCCCC4 C02381147
c1ccc(c(c1)NC(=O)COC(=O)c2cc(cc(c2N)Cl)Cl)SCC#N C05626663
CCCCOc1cccc(c1)C(=O)NC(=S)Nc2cc(c(c(c2)Cl)O)Cl C05978441
CCCc1ccc(cc1)OCCCC(=O)Nc2c(c3c(s2)C[C@@H](CC3)C)C(=O)N C01956600
Cc1cc(ccc1Cl)OCCCC(=O)Nc2c(c3c(s2)C[C@@H](CC3)C)C(=O)N C01956541
Cc1ccc(cc1)S(=O)(=O)NNC(=S)Nc2cc(cc(c2)C(F)(F)F)C(F)(F)F C01041735
C/C=C(/c1cc(ccc1O)F)\NNC(=O)CCCOc2ccc(cc2Cl)Cl C03304492
CCCc1ccc(cc1)S(=O)(=O)NNC(=O)Nc2ccccc2C(F)(F)F C02858773
Cc1cc(cc(c1Cl)C)OCC(=O)NNC(=S)NC(=O)C2CCCCC2 C06477310
COC(=O)N[C@H](C(Cl)(Cl)Cl)NC(=S)Nc1c(cccc1Cl)Cl C03012386
CC[C@H]1CCc2c(sc(c2C(=O)N)NC(=O)CCCOc3ccc(cc3Cl)Cl)C1 C02085660
c1cc(ccc1NC(=O)Nc2nc(cs2)CC(=O)NCCC3=CCCCC3)F C09785423
CC(C)(C)NC(=O)c1ccccc1NC(=S)NC(=O)CCc2ccccc2Cl C10012784
c1ccc(c(c1)CCC(=O)NC(=S)Nc2cccc(c2)C(=O)NC3CCCCC3)Cl C10012862
CC[C@H](C)c1ccccc1O[C@H](CC)C(=O)Nc2c(c3c(s2)CCCC3)C(=O)N C10678055
CCC[C@@H](C(=O)N[C@@H](C)c1ccc(cc1)Cl)NC(=O)NCc2ccc(cc2)F C12981962
CCC[C@@H](C(=O)N[C@H](C)c1ccc(cc1)Cl)NC(=O)NCc2ccc(cc2)F C12981966
Cc1cccc(c1C)NC(=S)NNC(=O)c2cccc(c2)OC(C(F)F)(F)F C02794464
Cc1ccc(c(c1)NC(=S)N[C@@H](C(Cl)(Cl)Cl)NC(=O)c2ccccc2F)C C01193800
Cc1ccccc1CSCC(=O)NNC(=S)Nc2ccc(cc2Cl)Br C20418657
c1ccc(cc1)NNC(C(F)(F)F)(C(F)(F)F)NS(=O)(=O)c2ccccc2 C20523381
C[C@@H]1CC[C@@H]([C@@H](C1)NC(=O)c2cc(c(c(c2)Cl)OCC(=O)N)OC)C(C)C C32915938
Cc1c(sc2c1c(nc(n2)CSc3ccc(cc3)Br)NCCC(=O)N)C C32932662
Cc1cccc2c1nc(c(c2)C#N)NCCCNC(=S)Nc3ccc(c(c3)C)C C35292342
Cc1ccc(cc1Br)C(=O)NNC(=S)NC(=O)CCC2CCCCC2 C14029311
C[C@@H]1CC[C@H]([C@@H](C1)NC(=O)c2cc(c(c(c2)Cl)OCC(=O)N)OC)C(C)C C36389987
CCCNC(=O)[C@@H](C)NC(=O)c1csc(n1)Nc2cccc(c2Cl)Cl C37437636
CCc1ccccc1NC(=S)N[C@@H](C(Cl)(Cl)Cl)NC(=O)c2ccccc2F C39859436
CCc1ccc(cc1)NC(=S)NCCCNc2c(cc3cc(cc(c3n2)C)C)C#N C40011612
Cc1ccc(cc1)Nc2c(c(ncn2)N(Cc3ccccc3)Cc4ccccc4)N C40709555
Cc1ccc(nc1)Nc2c(c(ncn2)N(Cc3ccccc3)Cc4ccccc4)N C40709652
CCc1cccc(c1NC(=O)[C@H](C)OC(=O)c2ccc3c(c2)sc(n3)N)CC C42633798
CCc1cc2c(cc(=O)oc2cc1O)CNc3ccc(cc3)CC(=O)NC(C)C C46818321
CCN(Cc1cccc(c1)F)C(=O)N[C@H](C)c2ccc(cc2)NC(=O)NC3CC3 C47129174
CCC1=C([C@@H](C(=O)N=C1C)NNC(=S)Nc2ccccc2)Cc3cccc(c3)C C52551294
Cc1ccc(cc1)[C@H](c2cccs2)NCC(=O)Nc3ccccc3C(=O)NC4CCCC4 C12803348
CCN(CC)c1ccc(cc1)[C@H]2[C@@H]([C@@](NC(=S)N2)(C(F)(F)F)O)C(=O)c3cccs3 C57531395
COc1ccc(cc1)[C@H](c2ccccc2)NCC(=O)NC(=O)NC3CCCCC3 C58169433
CC[NH+](CC)c1ccc(cc1)[C@@H]2C3=C(CC(CC3=O)(C)C)OC(=C2C(=O)OCC)N C07365166
CCc1cccc(c1)Oc2ccc(cn2)NC(=O)NC[C@H](c3ccc(cc3)F)O C59059185
C[C@@H]1C[C@@H](c2ccccc2N1CC(=O)N[C@@H](c3ccc(cc3)C(C)C)C(C)C)C(=O)N C59402712
C[C@H]1C[C@@H](c2ccccc2N1CC(=O)N[C@@H](c3ccc(cc3)C(C)C)C(C)C)C(=O)N C59402714
CC[C@@H](C)c1ccc(cc1)[C@@H](c2cccs2)NC(=O)COc3ccc(cc3)C(=O)N C59408236
CC(C)(C)c1ccc(cc1)C(=O)NC(=S)Nc2cc(ccc2Cl)c3ccc(o3)CO C20151671
C[C@@H](C(=O)NC[C@@H](Cc1ccc(cc1)F)C(=O)N)Oc2ccc(cc2Cl)Cl C60063143
CC(C)Oc1ccc(cc1)NC(=S)NNC(=O)c2cc(cc(c2)Cl)Cl C67194232
COC(=O)Nc1cc(ccc1F)NC(=O)NCCc2ccc(cc2)C(F)(F)F C67322768
c1cc(cc(c1)N2C(=O)/C(=C\c3ccc(c(c3)O)O)/SC2=S)C(=O)[O-] C05347934
c1cc(ccc1N2[C@@H](CC(=N2)C(=O)[O-])C(=O)N)Br C19423370
COC(=O)c1c(ccs1)[N-]S(=O)(=O)c2ccc(c(c2)N)F C20521054
COC(=O)c1c(ccs1)[N-]S(=O)(=O)c2ccc(cc2Cl)N C20521057
COC(=O)c1c(ccs1)[N-]S(=O)(=O)c2ccc(cc2N)F C20521060
c1cc(c(c(c1)Cl)/C=C/C(=O)[O-])N2CCC(CC2)C(=O)N C20527041
Cc1cnc(s1)[N-]S(=O)(=O)c2cc(c(c(c2)Cl)C)N C20565207
c1cc2c(c(c1)NCc3ccc(s3)Cl)c(=O)[nH]nc2[O-] C21026268
c1cc(ccc1/C=C/2\C(=O)N(C(=S)S2)c3ccc(c(c3)O)C(=O)[O-])O C27530360
c1cc(c(cc1N)[N-]S(=O)(=O)c2cc(ccc2C#N)Cl)F C36295977
c1cc(c(cc1N)C#N)[N-]S(=O)(=O)c2ccc(s2)Cl C36743280
C[C@H](C(=O)Nc1c(cc(cc1Cl)Cl)C(=O)[O-])NC(=O)C C36980430
Cc1ccc(c(c1)N)S(=O)(=O)[N-]c2ncc(s2)Br C37425299
c1cc(c(cc1C(=O)[O-])S(=O)(=O)N[C@@H]2CCC[C@H](C2)O)Cl C37508527
Cn1cc(c(n1)N)S(=O)(=O)[N-]c2cccc(c2Cl)Cl C37558528
c1cc(c(cc1Br)NC(=O)c2ccc(=O)[nH]c2)C(=O)[O-] C37742361
c1cc(c(cc1Cl)S(=O)(=O)[N-]c2ncc(s2)Br)N C37929872
Cc1c(cccc1[N-]S(=O)(=O)c2cnc(s2)Cl)C(=O)N C38107357
c1csc(n1)[N-]S(=O)(=O)c2cc(c(cc2Cl)F)N C40313689
Cc1cc(c(cc1C)S(=O)(=O)[N-]c2c(ccs2)C#N)N C40322570
c1cc(c(nc1)Cl)[N-]S(=O)(=O)c2cc(cc(c2F)Cl)N C40326910
Cc1c(cc(cc1Cl)S(=O)(=O)[N-]c2ccc(=O)n(c2)C)N C40348956
c1cc(c(cc1F)Cl)NC(=O)NC2CCC(CC2)C(=O)[O-] C40545055
CC[C@@H](C)[C@H](C(=O)[O-])NC(=O)Nc1ccc(cc1Cl)Br C40560309
CCC[C@@H](C(=O)[O-])NC(=O)Nc1ccc(cc1Cl)Br C40560340
CC(C)C[C@H](C(=O)[O-])NC(=O)Nc1c(cc(cc1Br)F)F C40560375
CCC[C@@H](C(=O)[O-])NC(=O)Nc1c(cc(cc1Br)F)F C40560406
c1cc2c(ccc(c2nc1)Oc3c(c(ncn3)[O-])N)Br C40796396
C[C@H](c1ccc(cc1F)F)NC(=O)c2ccc3c(c2)nc(=S)[nH]c3[O-] C47049194
C[C@H](c1ccc(s1)Cl)NC(=O)NC2(CCCCC2)C(=O)[O-] C49147621
C[C@H](C(=O)Nc1ccc(cc1C(=O)[O-])Br)NC(=O)C C50200911
C[C@@H]1CCCN([C@@H]1C)c2ccc(cc2C(=O)[O-])S(=O)(=O)N C50566759
c1cc(c(cc1Br)F)[N-]S(=O)(=O)c2ccc(nc2)N C50633641
c1cc(c(cc1[N-]S(=O)(=O)c2c(nc3n2ccs3)N)F)F C50639617
Cc1c(c(on1)C)S(=O)(=O)[N-]c2ccc(c(c2)C(=S)N)F C51637365
CC1CCC(CC1)(CO)NS(=O)(=O)c2ccc(s2)C(=O)[O-] C53117658
C[C@@H]1CCC[C@](C1)(CO)NS(=O)(=O)c2ccsc2C(=O)[O-] C53117743
C/C(=N\c1cccc(n1)N)/c2c(=O)c3ccccc3n(c2[O-])c4ccccc4 C24716698
c1cc(c(cc1F)[N-]S(=O)(=O)c2ccc(cc2F)S(=O)(=O)N)F C60436829
c1cc(c(cc1C(=O)N)[N-]S(=O)(=O)c2c(cc(cc2F)F)F)Cl C60442481
c1cc(c(cc1Br)S(=O)(=O)[N-]c2ccon2)N C61685179
C[C@@H](CC(=O)NC(=O)N[C@@H](C)c1ccc(s1)Cl)CC(=O)[O-] C61833114
c1c(cc(c(c1N)Br)S(=O)(=O)[N-]c2cnoc2)Cl C61882614
c1cc(c(cc1I)C(=O)[O-])NC(=O)[C@@H]2CCC(=O)N2 C62824002
Cc1c(sc(c1C(=O)[O-])NC(=O)N2CCC(CC2)CO)C C62827703
CCN1[C@H](NN[C@@H]1SCC(=O)[O-])C2=CC3=C(C(=N[C@@H]3C=C2)C)C C63730106
c1c2c(cc(c1C(=O)[O-])O)NC(=O)C[C@H]2c3nc4c(s3)CCCC4 C65405598
C[C@@H](C/C(=C(\C#N)/C(=O)NC(C)C)/[O-])NC(=O)C1CCCC1 C66230833
CC(=O)Nc1cc(c(cc1F)F)NC(=O)[C@@H]2CC=CC[C@@H]2C(=O)[O-] C66873840
CCc1ccc(cc1S(=O)(=O)N)[N-]S(=O)(=O)c2ccc(s2)C C67124719
CC[NH+]1CCc2c(sc(c2C(=O)N)NC(=O)[C@@H]3CCCN3S(=O)(=O)c4ccc(cc4)Cl)C1 C08869019
CC[C@@H]1CCCCN1S(=O)(=O)c2ccc(cc2)C(=O)Nc3c(c4c(s3)C[NH+](CC4)C)C(=O)N C09383514
C[C@@H](c1nnc(n1c2ccc(cc2)Cl)SCC(=O)Nc3c(ccs3)C(=O)N)[NH+](C)C C03376196
CCC[NH+]1CCc2c(sc(c2C(=O)N)NC(=O)[C@@H]3CCCN(C3)S(=O)(=O)c4cccs4)C1 C10751221
C[C@H](C(=O)N[C@H](C(=O)N1CCC[C@@H]1C(=O)N[C@@H]2CCCc3c2cccc3)C(C)(C)C)[NH2+]C C12502384
C[C@@]1(C(=O)NC(=O)N1)CSc2ccccc2C(=O)NC[C@H](c3ccco3)[NH+]4CCCC4 C12751935
C[C@]1(C(=O)NC(=O)N1)CSc2ccccc2C(=O)NC[C@H](c3ccco3)[NH+]4CCCC4 C12751943
CSCC[C@H](C(=O)N1CCC2(CC1)c3c(nc[nH]3)CC[NH2+]2)NC(=O)Cc4ccc(cc4)Cl C08996830
CCc1nc2cc(cc(c2n1CCCOC)C(=O)NC[C@H](c3ccc(cc3)F)[NH+]4CCCC4)N C12246170
C[C@H]1C[C@H](CN(C1)C(=O)C[NH+]2CCN(CC2)[C@@H](C)C(=O)Nc3c(c4c(s3)CCC4)C(=O)N)C C23372229
C[C@H](c1nc(nc(n1)Nc2ccccc2)N)[NH+]3CCN(CC3)S(=O)(=O)c4ccccc4F C24716573
C[C@H]1C[C@@H](CN(C1)C(=O)C[NH+]2CCN(CC2)[C@@H](C)c3nc(nc(n3)Nc4ccccc4)N)C C24716930
CCC[NH+](CC(=O)Nc1ccc(cc1Cl)Cl)CC(=O)NN2C(=O)[C@@](NC2=O)(C)CC C24800488
c1cc(c(cc1C(F)(F)F)[N+](=O)[O-])N2CC[NH+](CC2)CC(=O)Nc3c(ccs3)C(=O)N C25389804
COc1ccc(cc1F)CN2CC[NH+](CC2)Cc3nc(nc(n3)Nc4ccc(cc4)F)N C27541822
CCc1ccc(cc1)[C@@H](CNC(=O)C2CCN(CC2)S(=O)(=O)c3cc(n(c3)C)C(=O)N)[NH+](C)C C28817472
c1cc(ccc1OCCN2CC[NH+](CC2)CC(=O)Nc3c(c4c(s3)CCC4)C(=O)N)Cl C32512283
COC(=O)/C=C/C(=O)N[C@H]1CC[C@@]2([C@@H]3Cc4ccc(c5c4[C@@]2([C@@H]1O5)CC[NH+]3CC6CC6)O)O C33740737
Cc1ccccc1NC(=O)Cn2c(=O)c3c4c(sc3nc2N5CC[NH+](CC5)CC(=O)N)CCCC4 C34747423
Cc1ccccc1NC(=O)Cn2c(=O)c3c4c(sc3nc2N5CC[NH+](CC5)CC(=O)N)CCC4 C34747996
CC(=O)N1CCC(CC1)[NH2+][C@H]2CC([C@H]3[C@@]2(CC[C@](C3)(C)O)CCC(=O)NCCOC)(C)C C35442600
Cc1c(c(sc1C(=O)N)NC(=O)CN2CC[NH+](CC2)Cc3ccco3)C(=O)OC(C)C C19647691
Cc1cc(n(n1)C(C)(C)C)C(=O)N2C[C@H](C3(C2)CC[NH2+]CC3)C(=O)N[C@@H](C)CCCC(C)(C)O C39631868
COc1ccc2c(c1)[nH]c(n2)CCNC(=O)[C@H]3CN(CC34CC[NH2+]CC4)C(=O)c5ccc(cc5F)F C39669859
CCC(CC)C(=O)N1C[C@H](C2(C1)CC[NH2+]CC2)C(=O)NCc3[nH]c(=O)c4ccccc4n3 C39676241
CC(C)[C@@H](C(=O)NC(C)(C)C)NC(=O)[C@H]1CN(CC12CC[NH2+]CC2)C(=O)c3ccc(cc3F)F C39685737
CC(C)[C@@H](C(=O)NC(C)(C)C)NC(=O)[C@H]1CN(CC12CC[NH2+]CC2)C(=O)c3cc(cc(c3)F)F C39685745
CC(C)[C@@H](C(=O)NC(C)(C)C)NC(=O)[C@H]1CN(CC12CC[NH2+]CC2)C(=O)c3cccc(c3)Cl C39685773
CC(C)[C@@H](C(=O)NC(C)(C)C)NC(=O)[C@H]1CN(CC12CC[NH2+]CC2)C(=O)Cc3ccc(cc3)Cl C39685781
Cc1ccc(cc1C(=O)N2C[C@@H](C3(C2)CC[NH2+]CC3)C(=O)N[C@@H](C(C)C)C(=O)NC(C)(C)C)F C39685834
CC(C)(C)OC(=O)NCCNC(=O)[C@H]1CN(CC12CC[NH2+]CC2)C(=O)c3ccccc3Cl C39693353
CC(C)(C)OC(=O)NCCNC(=O)[C@@H]1CN(CC12CC[NH2+]CC2)C(=O)c3c(cccc3Cl)Cl C39693380
CC(C)(C)OC(=O)NCCNC(=O)[C@@H]1CN(CC12CC[NH2+]CC2)C(=O)c3ccc4ccccc4n3 C39693572
CCCCCN1c2ccccc2[C@H]([C@H](C1=O)C(=O)N/N=C(\C)/[C@@H]3C(=c4ccccc4=[NH+]C3=O)O)O C39142937
CN(C)C(=[NH2+])c1ccc(cc1)C(=O)Nc2ccc(cc2C(=O)Nc3ccc(cn3)F)Cl C40898410
Cc1c(c(n[nH]1)C)[C@H](C)NC(=O)[C@@H]2CN(CC23CC[NH2+]CC3)C(=O)[C@@H](C)Oc4ccccc4 C44713827
C[C@H](C(=O)Nc1ccc2c(c1)[nH]c(=O)[nH]2)N3CC[NH+](CC3)CCOc4ccc(cc4)Cl C27542616
Cc1ccc2c(c1)[nH]c(n2)[C@H](C)NC(=O)[C@H]3CN(CC34CC[NH2+]CC4)C(=O)c5cc(ccc5OC)OC C44737468
CC[C@@H](C)CC(=O)N1C[C@H](C2(C1)CC[NH2+]CC2)C(=O)N[C@@H](C)c3[nH]c4cc(ccc4n3)C C44737529
CCOC(=O)c1c2c(sc1/[NH+]=c\3/c(cc4c(cnc(c4o3)C)CO)C(=O)N)CCCC2 C17297461
c1cc(c(c(c1)Cl)[C@H](CNS(=O)(=O)c2ccc3c(c2)c(=O)[nH]c(=O)[nH]3)[NH+]4CCCC4)F C58791586
c1cc(cc(c1)NC(=O)[C@@H]2CC(=O)N(C2)c3ccc4c(c3)CCC4)C[NH+]5CCC[C@@H]5C(=O)N C59935471
c1ccc2=[NH+]CC(=c2c1)C[C@H](C(=O)NCC[C@@H]3NN=C4N3C=CC=C4)NC(=O)c5cccs5 C63403653
c1cc(sc1)C2=N[C@H]3[C@@H]([C@@H](NN3C(=C2)C(F)(F)F)C(=O)NCCc4c[nH]c[nH+]4)Cl C53629609
COc1ccc2=[NH+]CC(=c2c1)CCN3C[C@H](CC3=O)C(=O)N[C@H]4NN[C@@H](S4)Cc5ccccc5 C63557998
CN1c2ccc(cc2N[C@H]1C(F)(F)F)NC(=O)C(=O)NCCC3=c4cc(ccc4=[NH+]C3)OC C63808522
c1ccc2=[NH+]CC(=c2c1)C[C@@H](C(=O)NC[C@@H]3NN=C4N3C=CC=C4)NC(=O)c5cccs5 C64046518
c1ccc2=[NH+]CC(=c2c1)C[C@H](C(=O)NCC3=CN4CC=CC=C4N3)NC(=O)c5cccs5 C64220445
Cc1cc(c(c(c1)C)S(=O)(=O)Nc2cc(c(nc2)N3CC[NH2+]CC3)C(=O)NC[C@@H]4CCCO4)C C35514035
CSCC[C@@H](C(=O)NCCC1=c2ccccc2=[NH+]C1)NC(=O)N3CC(=Nc4c3cccc4)O C63270175
CC(=CCC[C@@]1([C@](N(C(=O)O1)CCC(=O)N)(C)O)C)C C01422279
CCOc1ccc(cc1)CCNc2ncnc(n2)N C16844203
c1cc(c(cc1SSCC[NH3+])C(=O)[O-])[N+](=O)[O-] C22048422
Cc1cc(c(cc1C)S(=O)(=O)N[C@H](C)CON)OC C32141384
Cc1ccc(c(c1)S(=O)(=O)NC(C)(C)CON)OC C32141421
CC(C)Oc1c(ccc(n1)N(C)CC(=O)NC2CC2)N C36131415
CCOC(=O)c1c(c(sc1NN)C(=O)OCC)C C36224339
CC(C)[C@@H](C(=O)OC)NC(=O)c1cc(cn1C(C)C)N C36862989
COCCc1c(c([nH]n1)N)c2ccc(c(c2)OC)OC C37349103
C[C@H](COC)Nc1ccc(cc1N)S(=O)(=O)N(C)C C37365631
c1ccc(c(c1)CC(=O)N)NCc2cc(sc2)[N+](=O)[O-] C37563056
CCS(=O)(=O)Nc1ccc(cc1)NCc2cc[nH]n2 C37784887
CC(C)COc1c(ccc(n1)NCCC(=O)OC)N C41041095
CCCc1cc(ncn1)N(CC)C[C@H](C)/C(=N/O)/N C42445387
CC[C@@H](C)[C@H](C)NS(=O)(=O)c1cn(nc1N)CC C42551667
Cc1c(c(n(n1)C)N[C@@H](CC(C)C)C(=O)OC)N C43430681
CCCC(CCC)(/C(=N/O)/N)C(=O)N1CCN(CC1)C C44861735
CCC[C@@H](/C(=N/O)/N)C(=O)N(C)C[C@@H]1CCCCO1 C44873219
CC(C)CN(CCOC)C(=O)[C@H](C(C)C)/C(=N/O)/N C44877616
CCOC(=O)c1ccc(c(c1)N)NCc2ccnc(n2)C C44984683
C[C@H](CNC(=O)c1ccn(n1)c2ccccc2N)COC C45660680
CCCNC(=O)CN(C)c1ccc(c(n1)OCC)N C49026449
C[C@@H]1CCCC[C@@H]1NC(=O)CO/N=C(/COC(C)C)\N C49066251
C1CCC(C1)CCC(=O)NNC(=O)NC[C@H]2CCCO2 C49182743
C[C@H](C(=O)OC)Nc1ccc(c(n1)OC(C)C)N C49352136
CCOCCCNC(=O)NNC(=O)/C=C(/C)\C1CC1 C49379269
CC(C)(C)OC(=O)NCCNC(=O)NC1CCCC1 C49396840
C[C@H]1C[C@@H]1CNC(=O)NCCNC(=O)OC(C)(C)C C49397079
CC[C@@H](C(=O)NNC(=O)NC1CCCC1)OCC C49430759
CCC(CC)(CNC(=O)Nc1ccc(=O)n(c1)CC)O C49516918
CCn1cc(cn1)CN(CC/C(=N/O)/N)c2ccccc2 C50540004
CCCCC[C@H](C)NS(=O)(=O)c1cnc(nc1)N C50677623
CN(Cc1ccc(c(c1)[N+](=O)[O-])NN)CC(F)(F)F C51144543
CC(C)[C@H](C(=O)NC(=O)N)OC(=O)/C=C(/C)\C1CC1 C52110921
C[C@H](COC)Nc1cc(ccc1OC)S(=O)(=O)N C53174417
CC(C)CCN(CCC(C)C)C(=O)c1nc([nH]n1)N C55167348
CC[C@@H](C)[C@@H](C(=O)OC)NC(=O)c1c(nc(s1)N)C C55172846
CC(C)C[C@H](C(=O)OC)NC(=O)c1csc(n1)N C55186169
CC[C@H](C)[C@@H](C(=O)OC)NC(=O)c1csc(n1)N C55186734
Cc1cc(nc(n1)N/C(=N/C(=S)NC)/NC2CC2)C C14156346
CC(C)CNC(=O)CSc1nnc(n1N)C(C)(C)C C06095674
CC(C)C/C(=N/NC(=O)CSc1nnc(s1)N)/C C59915669
CCN([C@H](C)COC)C(=O)c1c(c([nH]n1)C(C)C)N C50310152
CCNC(=S)NCCNc1ccccc1[N+](=O)[O-] C18162162
CCOC(=O)c1cc(ccc1NCc2cnc(cn2)C)N C61323680
CCOc1ccc(cc1)OCc2cccnc2/C(=N/O)/N C61658502
C/C(=N\NC(=S)N)/c1cc(c(c(c1)OC)OC)OC C13111640
CN(CCCOC)C(=O)C1(CCCCCC1)/C(=N/O)/N C62028885
C[C@@H](C(=O)NCC(C)C)Sc1nnc(n1C(C)C)N C62801157
CCCCNC(=O)[C@@H](C)Sc1nnc(n1C(C)C)N C62801182
c1ccc(cc1)c2ccc([nH]2)C(=O)N(CC(=O)NC3CCCC3)c4cccc(c4)F C04161206
Cc1cccc(c1OC)C(=O)NC(=S)Nc2cccc(c2N3CCCCC3)Cl C01068535
CCCCOc1c(cc(cc1Cl)[C@@H]2C(=C(NC(=S)N2)C)C(=O)OCC)Cl C05027765
CCCOc1ccc(cc1)C(=O)NC(=S)Nc2c(c3c(s2)C[C@H](CC3)C)C#N C05793637
CCc1ccc(cc1)NC(=O)c2cc(ccc2F)S(=O)(=O)N[C@H]3CCCC[C@H]3C C03022800
CC[C@@H](C)Cc1c(sc2c1c(=O)[nH]c(n2)S[C@H](C)C(=O)NC3CCCC3)C C05272417
c1cc(sc1)c2csc3c2c(=O)[nH]c(n3)SCC(=O)NCCC4=CCCCC4 C09119696
Cc1ccc(cc1C)Nc2nnc(s2)SCC(=O)Nc3ccc(c(c3F)F)F C10212355
CCOc1c(cc(cc1Br)Cl)NCC(=O)NC2(CCCCC2)C#N C10945197
Cc1c(c(n(n1)c2cc(c(cc2Cl)Cl)OCCOC)N)c3ccc(cc3)Cl C08925809
CCN(CC(=O)Nc1c(cccc1Cl)Cl)C(=O)NCCc2ccccc2F C12804417
COC(=O)c1cccc(c1)C#Cc2cccc(c2)NCC(=O)Nc3ccc(cc3F)Cl C12539738
CCOc1ccc2c(c1)[nH]c(n2)SCC(=O)Nc3c(cc(cc3Cl)Cl)Cl C10732609
Cc1ccc(c(c1)C)CSCCc2c(nc([nH]c2=O)Nc3cccc(c3)OC)C C16854680
CCN(CCO)c1ccc(cc1)N2C(=S)N/C(=N\c3c(cccc3C)C)/C2(C)C C18283718
CC1=C([C@H](C2=C(N1)C[C@H](CC2=O)c3ccccc3)c4ccc(cc4)O)C(=O)OCC=C C02185571
c1ccc(c(c1)CSCc2nnc(s2)NC(=O)Nc3cccc(c3)Cl)Cl C17045021
CCCC(=O)Nc1ccc(c2c1[C@H]3C=CC[C@@H]3[C@H](N2)c4ccc(c(c4)OC)OC)Cl C20715910
Cc1ccc(cc1I)N[C@@H](C)C(=O)c2c(c(c([nH]2)C)C(=O)OC)C C22016826
c1ccc(cc1)c2n[nH]c(=S)n2NCc3cccc(c3)OCc4ccc(cc4)Cl C22110101
C[C@@H](c1ccc(cc1)OC)NC(=O)c2ccc(cc2)c3cc(n[nH]3)c4ccc(cc4)Cl C23446248
Cc1ccc(cc1)c2nc([nH]n2)S[C@H](C)C(=O)Nc3cc(ccc3Cl)C(F)(F)F C23907952
CCC(CC)(C#C)NC(=O)CSc1[nH]c(=O)c2c(csc2n1)c3ccc(cc3)F C24174151
CCCc1ccc(cc1)[C@@H](c2cccs2)NC(=O)Cc3c4ccccc4c(=O)[nH]n3 C24647750
C[C@H](CNC(=O)[C@H](C)Sc1nnc(s1)Nc2ccccc2F)c3ccccc3 C25178634
c1cc(sc1)C(=O)NC(=S)Nc2ccc3c(c2)nc(o3)Cc4ccc(cc4)Cl C30827729
Cc1ccc(cc1)S(=O)(=O)NC[C@@H]2C=C([C@@H](C[C@H]2C(C)C)CC(=O)NCC#C)C C30881376
CC[C@H](C)NC(=O)c1cc(ccc1N2CCCC2)NC(=O)c3cc(cc(c3)Cl)Cl C35252753
COC(=O)C1=C(S/C(=C/c2ccccc2O)/C1=O)Nc3ccc(cc3)C(F)(F)F C35776737
CCc1ccc(cc1)[C@@H]2CC[C@H](CN2C(=O)NCC)C(=O)N[C@@H](C)c3ccccc3 C35893189
CCCN([C@@H](c1cccc(c1)O)C(=O)NC(C)(C)C)C(=O)[C@@H]2C[C@@H]3C[C@H]([C@H]2C)C3(C)C C36561884
CCCc1cc(ccc1N2CCN[C@H](C2)S(=O)(=O)c3ccccc3)c4ccccc4O C39529012
CCCCN1[C@H](c2c(n[nH]c2C1=O)c3cc(cc(c3O)C)C)c4ccc(cc4)SC C39911959
CCCCCN1[C@H](c2c(n[nH]c2C1=O)c3ccccc3O)c4ccc(cc4)Br C38609613
Cc1ccc(cc1NC(=O)[C@H](C)Sc2nnc(s2)NC3CCCCC3)Cl C16070341
C[C@H]([C@@H](c1cccs1)N2CCN(CC2)c3ccccc3F)NC(=O)Nc4ccccc4 C57015957
CC1=C([C@@H](NC(=O)N1CC=C)c2cccc(c2)F)C(=O)Nc3ccccc3C(F)(F)F C57458388
Cc1cccc(c1)[C@@H]2C(=C(N(C(=O)N2)CC=C)C)C(=O)Nc3ccccc3C(F)(F)F C57458411
CCc1ccc(cc1)C2=N[C@H](N[C@@H](C2)c3ccccc3O)c4cc(ccc4OC)OC C58138627
c1ccc(cc1)[C@H](CCC(=O)N/N=C/c2ccc(o2)c3ccc(c(c3)Cl)Cl)O C58886750
C/C(=N\NC(=O)COc1ccccc1)/c2ccc3c(c2)[C@@H]4C=CC[C@@H]4[C@@H](N3)c5ccccc5 C58917010
CCOc1cc(cc(c1O)CC=C)/C=C(/C#N)\C(=O)Nc2ccc(cc2Cl)Cl C59250411
Cc1cc(c(c(c1)Br)O)C(=O)OCC(=O)Nc2ccccc2c3ccccc3 C59351783
C[C@@H](C(=O)Nc1cccc(c1)c2ccc(o2)CO)Oc3ccc(cc3Cl)Cl C20144694
C[C@H]1C[C@H]1C(=O)Nc2ccc(cc2)C(=O)Nc3ncc(s3)Cc4ccc(cc4F)F C60020244
Cc1ccc(c(c1)C)c2nc(c(s2)C(=O)Nc3ccc(cc3C)C(=O)NCC(C)C)C C60248333
C[C@@H](CC(=O)Nc1cccc(c1)N2CCCC2)NC(=O)[C@@H]3C[C@@H]3c4cccc(c4)Cl C60360185
CCOc1ccc(cc1)c2c(sc3c2c(nc(n3)C)NCCc4ccc(cc4)O)C C62049015
c1cc(cc(c1)C(F)(F)F)C(=O)O/N=C(/COc2ccc(cc2Cl)Cl)\N C04389755
C/C(=N/NC(=O)COc1ccc(cc1Br)C(C)(C)C)/c2cccc(c2)O C66185376
CC[NH+](CCNc1ccc(c2c1c(=O)c3ccc(cc3s2)Cl)C)CC(C)(C)O C04366923
C[C@H]1[C@H]([NH2+][C@@H]([C@@H](C1(CC=C)O)C)c2ccc(cc2)N(C)C)c3ccc(cc3)N(C)C C04819859
COC(=O)C[NH2+][C@@H](c1ccccc1)c2cc(ccc2/N=C/c3ccccc3O)Br C06878992
CCC(=C(c1ccc(cc1)OC)c2ccc(cc2)OC)c3cn(c4c3cccc4)CCC[NH3+] C08453951
CCC[NH+]1C/C(=C\c2ccc(cc2)OC)/C3=C(C1)[C@H](C(=C(O3)N)C#N)c4ccc(cc4)OC C08628287
CCOc1ccc(cc1)C2=N[C@H]([NH2+][C@@H](C2)c3cc(ccc3O)Cl)c4ccc(cc4)C(=O)OC C09542207
C[C@@H](CCC=C(C)C)C[NH+]1CCC(CC1)[C@@]2(C(=O)NC(=O)N2)CCc3ccccc3 C12155080
CC1([C@H]2CC=C([C@@H]1C2)CC[NH2+]C3CCN(CC3)c4cccc(c4)NC(=O)C5CC5)C C12152129
C[C@H]1[C@H]([NH2+][C@H]([C@H](C1(CC=C)O)C)c2ccc(cc2)N(C)C)c3ccc(cc3)N(C)C C13800122
c1ccc(c(c1)CCn2cnc3c(c2=O)c4c(s3)C[C@@H](CC4)[NH2+]CC5(CCCCC5)O)Cl C14995533
Cc1ccc(cc1)N(C[C@H](C[NH2+]C23CC4CC(C2)CC(C4)C3)O)S(=O)(=O)c5ccccc5 C16156333
CC[C@H](CO)[NH2+]Cc1cc(c(c(c1)Br)OCc2ccc(cc2Cl)Cl)OC C16611370
CC[C@@H](CO)[NH2+]Cc1cc(c(c(c1)Cl)OCc2ccc(cc2Cl)Cl)OCC C16611384
CCOc1ccccc1CN(C2CC([NH2+]C(C2)(C)C)(C)C)C(=S)Nc3ccc(cc3C)C C05949492
Cc1ccc(c(c1)C)NC(=S)N(Cc2ccccc2OC)C3CC([NH2+]C(C3)(C)C)(C)C C20357039
CC1(CC(CC([NH2+]1)(C)C)N(Cc2ccccc2)C(=S)Nc3ccc(cc3OC)Cl)C C20568212
CC(C)(C)NC(=O)COc1ccc(cc1C[NH2+]C2C3CC4CC(C3)CC2C4)Br C20873153
C[C@@H](C12CC3CC(C1)CC(C3)C2)[NH2+]Cc4cc(ccc4OCC(=O)NC(C)(C)C)Cl C20873425
CC1(CC(CC([NH2+]1)(C)C)NC(=S)N(Cc2ccc(cc2)OC)C[C@@H]3CCC=CC3)C C21263601
CC1(CC(CC([NH2+]1)(C)C)NC(=S)N(Cc2ccccc2OC)C3CCCC3)C C21263728
c1ccc(cc1)C(c2ccccc2)NC(=O)NC[C@H](c3ccsc3)[NH+]4CCCCCC4 C22679537
COc1cc(ccc1OCc2ccc(cc2)Cl)C[NH2+]C34C[C@H]5C[C@@H](C3)CC(C5)(C4)O C18096620
CN1CCCc2c1ccc(c2)[C@H](CNC(=O)NC(c3ccccc3)c4ccccc4)[NH+](C)C C38517468
Cc1cccc([nH+]1)N[C@@H](c2ccccc2F)c3c4c(sc3NC(=O)c5ccco5)CCCC4 C38547390
Cc1ccc(cc1)[C@H](c2c(c(sc2NC(=O)c3ccco3)C)C)Nc4cc(cc[nH+]4)C C38547628
CCOc1ccc(cc1)[C@@H](c2c(c(sc2NC(=O)c3ccco3)C)C)Nc4cc(cc[nH+]4)C C38547630
CCc1cc(c(s1)NC(=O)c2ccco2)[C@H](c3cccs3)Nc4cc(cc[nH+]4)C C38547939
CC(C)(C)c1ccc(cc1)NC(=O)NC[C@@H](c2ccc3c(c2)CCCN3C)[NH+]4CCCCC4 C38671249
CC(C)c1ccc(c(c1)C[NH+]2CCCC[C@H]2C(=O)NNc3cccc(c3)Cl)OC C38737870
CCONC[C@H](c1ccc(cc1)Cc2ccccc2)N3CC[NH2+][C@@H](C3)Cc4ccccc4 C39531010
COc1ccc(cc1)NC(=S)N/N=C/C2=c3ccccc3=[NH+][C@H]2c4ccc(cc4)Cl C39579966
CCN(c1cccc(c1)C)c2c(c(nc[nH+]2)N(Cc3ccccc3)Cc4ccccc4)N C40661729
CC[C@H](CO)[NH2+]Cc1cc(c(c(c1)Br)OCc2ccc(cc2Cl)F)OCC C40740396
COc1ccccc1[C@@H](c2c3c(sc2NC(=O)c4ccco4)CCCC3)Nc5cccc[nH+]5 C38550611
c1cc[nH+]c(c1)N[C@@H](c2ccc(cc2)F)c3c4c(sc3NC(=O)c5ccco5)CCCC4 C38550622
Cc1cc[nH+]c(c1)N[C@@H](c2ccsc2)c3c4c(sc3NC(=O)c5ccco5)CCCC4 C43220773
C[C@@H](C(=O)NC1CCCC1)S[C@H]2NN=C(N2c3ccc(cc3)Cl)C4=c5ccccc5=[NH+]C4 C44658324
CCc1ccc(cc1)[C@@H](C)[NH2+]CC(=O)/N=c\2/[nH]c(cs2)c3ccc(cc3)Br C19640050
Cc1cc(c(c(c1)Cl)NC(=S)NC[C@@H](c2ccc(cc2)OC)[NH+]3CCCCC3)C C15151589
COc1ccc2c(c1)c(c3ccc(cc3[nH+]2)Cl)Nc4ccc(cc4)[C@H](CCn5cccc5)O C08628865
CC1(CC(CC([NH2+]1)(C)C)N(Cc2ccccc2OC)C(=S)Nc3cccc(c3)Cl)C C59088454
CC1(CC(CC([NH2+]1)(C)C)N(Cc2ccccc2OC)C(=S)Nc3ccc(cc3F)F)C C59093153
Cc1ccc(c(c1)Cl)NC(=S)N(Cc2ccc(o2)C)C3CC([NH2+]C(C3)(C)C)(C)C C59094683
CC1(CC(CC([NH2+]1)(C)C)N(Cc2ccccc2)C(=S)Nc3cc(ccc3Cl)OC)C C59107668
c1ccc(cc1)[C@H]([C@@H](c2ccccc2)NS(=O)(=O)c3ccc(cc3)Cl)[NH2+]C4CCCCC4 C59121208
c1ccc(cc1)[C@H]([C@H](c2ccccc2)NS(=O)(=O)c3ccc(cc3)Cl)[NH2+]C4CCCCC4 C59121210
CC1(CC(CC([NH2+]1)(C)C)N(Cc2ccc(cc2)F)C(=S)Nc3ccc(c(c3)Cl)OC)C C59169588
COc1ccc(cc1)CNC(=S)NC[C@@H](c2ccccc2Cl)C3=c4ccccc4=[NH+]C3 C63230239
Cc1cccc(c1)N2[C@H](NN=C2C3=c4ccccc4=[NH+]C3)SCC(=O)N[C@@H](C)c5ccccc5 C39946421
Cc1ccc(cc1)C(=O)/N=C(/NCCC2=c3ccccc3=[NH+]C2)\Nc4cc(cc(c4)C)C C65329872
CCC1([C@H](N=C(C([C@@]1(C#N)C(=O)N)C#N)Br)O/N=C/C)CC C06668794
CC(C)NC(=O)NC(=O)COC(=O)[C@@H]1Cc2cc(ccc2OC1)Cl C07545062
CC(=O)Nc1ccc(c(c1)NC(=O)[C@@H]2CC(=O)N(C2)C3CCCC3)OC C07779267
C[C@@H](c1ccc(cc1)n2ccnc2)NC(=O)Cc3c4ccccc4c(=O)[nH]n3 C07986421
Cc1cc(nc(n1)SCC(=O)N2CCc3cc(c(cc3C2)OC)OC)N C07094408
Cc1c(cco1)c2nnc(n2N)SCC(=O)N(C)C3CCC(CC3)C C22026423
Cc1ccccc1c2nnc(o2)S[C@@H](C)C(=O)N3CCC[C@@H](C3)C(=O)N C22284065
CCc1nc([nH]n1)SCC(=O)Nc2cc3c(cc2Cl)OCCO3 C22284531
CCOC(=O)N1CCC[C@@H](C1)C(=O)NNC(=O)c2cc3c(s2)CCC3 C30599273
Cc1c(c(n(n1)C)C)CCC(=O)N[C@@H](C)c2ccc3c(c2)NC(=O)CO3 C30001913
C[C@]1(C(=O)N(C(=O)N1)CC(=O)NN(C)c2ccccc2)c3ccc(cc3)F C32899718
c1ccc2c(c1)CCN2C(=O)COC(=O)c3cccc(c3)S(=O)(=O)N C32910928
C[C@]1(C(=O)N(C(=O)N1)NC(=O)c2ccccc2OC(F)F)c3ccccc3 C36398174
CC1(Cc2c(cc3c4c(c(ncn4)N(CCO)CCO)sc3n2)CO1)C C00987281
C[C@H](C(=O)NNC(=O)C(=O)N1CCCC1)Oc2ccc(cc2Cl)Cl C02268975
CCOC(=O)C1=C(Oc2cc(oc(=O)c2[C@H]1c3cccc(c3)OC)C)N C40568206
Cn1c2ccc(cc2oc1=O)S(=O)(=O)NCC3(CCCCC3)CO C40635939
Cc1ccc2cc(c(=O)[nH]c2c1C)CCNS(=O)(=O)c3c(noc3C)C C41170591
CC(C)c1nc2ccccc2c(n1)NNC(=O)C[C@H]3CCS(=O)(=O)C3 C41495775
Cc1ccc(c(c1)Cl)NC(=O)C(=O)NCc2cccnc2n3cccn3 C41563528
C[C@@H]1CC[C@@H](CN1S(=O)(=O)c2cc(ccc2Cl)C(=O)OC)C(=O)N C42746955
C[C@@H](c1ccccn1)NC(=O)Nc2ccc(c(c2)N3CCCC3=O)OC C44307612
CS(=O)(=O)[N-]c1ccccc1C(=O)NC2CCN(CC2)c3cccc[nH+]3 C47124298
COc1ccc(cc1NC(=O)NCc2ccc(c(c2)F)n3ccnc3)C#N C50089403
Cc1cccc(c1OC2CCN(CC2)Cc3nc(nc(n3)N(C)C)N)C C53014649
Cc1ccc(s1)CNC(=O)C(=O)Nc2cc(ccc2F)N3CCOC3=O C54849729
Cc1cc(c2c(=O)[nH]n(c2n1)C)C(=O)N[C@@H](C)COc3ccc(cc3F)F C56334377
Cc1ccc(c(c1)NC(=O)NCCC(=O)N2CCCCC2)S(=O)(=O)C C56768419
COC(=O)c1c2c(sc1NC(=O)CN3CCNC(=O)C3)CCCC2 C57644985
CC(C)(C)OC(=O)N1CCC(CC1)C(=O)NC2(CCCC2)C(=O)NC C60355227
Cc1ccc(cc1NS(=O)(=O)NC2CCCC2)N3CCCS3(=O)=O C62354551
c1c(cc(c(c1[N+](=O)[O-])OCC[C@@H](C#N)N)I)C#N C62449728
CCOc1ccc(cc1)N2C(=O)/C(=C/Nc3ccc(cc3)F)/C(=O)NC2=O C13765412
c1csc(n1)N2CCN(CC2)C(=O)CNC(=O)NCC3CCCC3 C50556703
C[C@H](C(=O)N)n1cnc(c1c2cc3c(cc2OC)OCO3)c4ccccc4 C65410012
C[C@@H](c1cccc(c1)N2CCCC2=O)NC(=O)Nc3nnc(s3)C(C)C C65829297
C[C@H](c1ccc(cc1)OC)N(C)C(=O)c2ccc(cc2)n3c(c(cn3)C#N)N C66240167
Cc1cccn2c1nc(c2)CC(=O)NCc3[nH]nc(n3)c4cccs4 C66429697
CC[C@H](c1cccc(c1)Cl)NC(=O)Nc2cccnc2n3cncn3 C66671292
c1ccc(c(c1)[C@H]2CN(CCO2)CCCn3cnc4c3ncnc4N)F C66845523
CC[C@@]1(C(=O)N(C(=O)N1)NC(=O)CN2CCC(=CC2)c3ccccc3)C C15412529
CCn1cc(ccc1=O)NC(=O)N(C)CC(=O)Nc2cc(cc(c2)F)F C67012832
C[C@@H](c1cccc(c1)S(=O)(=O)N(C)C)NC(=O)Nc2nccs2 C67017855
CC(=O)NCc1ccc(s1)C(=O)Nc2cc(c(cc2F)F)[N+](=O)[O-] C67032879
CCCN(Cc1ccc(cc1)C#N)C(=O)C2CCC3(CC2)C(=O)NC(=O)N3 C67267222
c1cnc(nc1)NCCNC(=O)N2CCO[C@@H](C2)c3ccc(c(c3)F)F C67281528
Cc1c(c(n(n1)C)C)[C@H](C)NC(=O)c2ccc(s2)NC(=O)c3ccco3 C67304859
Cc1c(c(n(n1)C)C)[C@@H](C)NC(=O)N[C@@H](C)c2ccc(cc2)n3ccnc3 C67536198
C[C@@H](C(=O)N1CCOCC1)NC(=O)Nc2ccccc2OC(F)(F)F C67538361
CCC[C@@H]1COCCN1S(=O)(=O)c2c(c3c(s2)C[NH2+]CC3)C(=O)[O-] C67655106
C[C@@H](C(=O)Nc1ccccc1C#N)[NH+](C)Cc2[nH]c(=O)c3ccccc3n2 C08013676
Cc1cc(no1)NC(=O)C(=O)NC[C@@H](c2ccsc2)[NH+]3CCCCCC3 C08892963
CCOC(=O)c1c(c2c(nc(nc2s1)C[NH+]3C[C@H](O[C@@H](C3)C)C)N)C C09157873
C[NH+]1CCN(CC1)N[C@H](C(Cl)(Cl)Cl)NC(=O)OC[C@@H]2CCCO2 C19168569
CC[NH+]1CCN(CC1)CCCNC(=O)c2c(c-3c(o2)CCc4c3[nH]nc4)C C20900761
CC[C@]1(C(=O)N(C(=O)N1)NC(=O)C[NH+](C)Cc2cccc(c2Cl)Cl)C C21580696
C[NH+](C)CCCN1CNC(=NS(=O)(=O)c2ccc(cc2)Cl)NC1 C30874877
CC(C)[C@H](CN1CC[NH+](CC1)Cc2nc(co2)C(=O)NC3CCCCC3)O C34677255
COc1cccc(c1)[C@H]2C[C@H](ON2)CC3(CC[NH+](CC3)C[C@@H]4C=CN=N4)O C39413108
C[C@H]1CCCC[NH+]1[C@@H](C)CNC(=O)C(=O)Nc2ccc3c(c2)nc(o3)C4CC4 C41645423
CCOC(=O)c1cnc(nc1C[NH+]2CCN(CC2)Cc3ccc(cc3)Cl)N C41652523
CC(C)[C@H](C(=O)N1CCN(CC1)c2cccc[nH+]2)Sc3nnc(s3)N C42934365
C[NH+](C)[C@@H](CNC(=O)NCCc1nnc2n1CCCCC2)c3ccsc3 C45607221
C[C@H](c1ccc(cc1)S(=O)(=O)N)[NH+](C)Cc2nc(no2)CC(C)C C26121122
C[C@@H]1CCCC[NH+]1[C@@H](C)CNC(=O)N2CCN(CC2)CC(=O)NC3CC3 C46339680
Cc1ccnc(c1)NC(=O)C2CC[NH+](CC2)[C@H](C)C(=O)N[C@@](C)(C#N)C(C)C C47261860
C1CCC(CC1)(CNC(=O)NCc2nnc3n2CCC3)[NH+]4CCCCC4 C47751492
c1cc(ccc1C[NH2+]C[C@H](Cn2cc(cn2)[N+](=O)[O-])O)Br C48271394
C[NH+](C)C1(CCCCC1)CNC(=O)C(=O)Nc2ccccc2n3cccn3 C48721982
CCCS(=O)(=O)N1CCC(CC1)NC(=O)NC[C@H](C)[NH+]2CCCC[C@@H]2C C48793193
CC(C)(CNC(=O)C(=O)Nc1ccccc1n2cccn2)[NH+]3CCCCC3 C48799151
C[NH+](CC(=O)NC1CC1)CC(=O)NC2CCN(CC2)C(=O)C3CCCCC3 C51589362
C[C@H](CNS(=O)(=O)c1cc2c(cc1Cl)NC(=O)CO2)C[NH+]3CCCC3 C55265264
CN(C)c1c(ccc[nH+]1)CNC(=O)Nc2ccc(cc2)Cn3ccccc3=O C56681236
CCNC(=O)CN1CCN(CC1)C(=O)N[C@H](C)C[NH+]2CCC[C@@H](C2)C C56786937
C[C@@H]1CN(C[C@H](O1)C)c2ccc(cc2F)NC(=O)NCCn3cc[nH+]c3 C59059890
C[C@@H]1CN(C[C@@H](O1)C)c2ccc(cc2F)NC(=O)NCCCn3cc[nH+]c3 C48538431
Cn1cc[nH+]c1CN(C)C(=O)CCNC(=O)NC23CC4CC(C2)CC(C4)C3 C61512582
C[NH+](C)[C@H](CNC(=O)c1c2c([nH]n1)CCCC2)c3ccc(c(c3)OC)OC C62361008
C[C@@H]1C(=C(NO1)C)S(=O)(=O)NCCC2=c3cc(ccc3=[NH+]C2)OC C63547247
COc1cccc2=[NH+][C@@H](C=c21)C(=O)NCCCC3=NN[C@H]4N3C=CC=C4 C63807229
C[C@@H](c1ccco1)NC(=O)CS[C@@H]2NN=C(O2)C3=c4ccccc4=[NH+]C3 C39995300
Cc1c[nH+]c([nH]1)CN(C)Cc2ccc(cc2)c3[nH]c(=O)cc(n3)c4ccoc4 C23311988
c1ccc2=[NH+]CC(=c2c1)CCNC(=O)CS[C@H]3NN=C(O3)c4ccco4 C64715696
c1cc(sc1CNC(=O)C2CC2)C3=[NH+][C@@H](ON3)[C@@H]4C5=C(CCCC5)N=N4 C65097146
CC1CC[NH+](CC1)[C@@H](C)CNC(=O)N2CCC(CC2)NS(=O)(=O)C C65477300
CC1CC[NH+](CC1)[C@@H](C)CNC(=O)C(=O)Nc2ccc(c3c2cccn3)OC C65601394
c1c([nH+]c2n1CCCC2)CCNC(=O)N3CCC(CC3)NC(=O)C4CCC4 C66120016
CC[C@@H](C)[NH+](C)CCNC(=O)[C@@H]1CCCN(C1)C(=O)c2ccc3c(c2)cn[nH]3 C66139343
CC[C@@H](C)NC(=O)CCNC(=O)N(C)C1CC[NH+](CC1)C2CCOCC2 C66186922
COC(=O)N1CCC(CC1)NC(=O)NC[C@@H](c2cccs2)[NH+]3CCCC3 C66362032
CC[C@@]1(C(=O)N(C(=O)N1)NC(=O)C[NH+](Cc2c(ccs2)C)C(C)C)C C66472569
CC(C)[C@H]1C(=O)NCC[NH+]1CC(=O)Nc2cc(c(cc2OC)OC)Cl C66499850
C[C@H]1CCCC[C@@H]1NC(=O)NC(=O)C[NH+](CC=C)[C@@H]2CCS(=O)(=O)C2 C66559532
CC(=O)NC[C@H]1CCCN(C1)C(=O)NC[C@@H](c2ccco2)[NH+]3CCCC3 C67005426
C[C@H]1CCCC[NH+]1[C@@H](C)CNC(=O)NC2CCN(CC2)c3ccc(cn3)C#N C67059753
CCn1c(=O)c2ccc(cc2[nH]c1=O)C(=O)NC3CC[NH+](CC3)CC(C)C C67264785
C[NH+]1CCCN(CC1)CC2=C([C@@H](NC(=O)N2)c3ccccc3)C(=O)OC C67286659
C[C@@H]1CCC[NH+](C1)C(C)(C)CNC(=O)C(=O)Nc2nnc(s2)C(C)C C67392652
c1ccc(c(c1)CNC(=O)Nc2ccc[nH+]c2N3CCCC3)n4cccn4 C67529004
CCCc1c2c(n(n1)c3ccccc3)OC(=C([C@H]2c4ccc(c(c4)OC)OC)C#N)N C01243832
C[C@]1(C(=O)N(C(=O)N1)CC(=O)Nc2cc(ccc2F)Cl)c3ccc(cc3)OC(F)F C08891959
CCc1ccccc1NC(=O)[C@H]2[C@@H](Nn3c(nnc3S2)C)c4ccc(cc4)OCC C09238946
c1cc(ccc1NC(=O)[C@H]2CC(=O)N(C2)C3CCCC3)S(=O)(=O)NC4CCCCC4 C09614734
COc1ccc2cc(c(=O)[nH]c2c1)CN(C[C@@H]3CCCO3)C(=O)Nc4ccccc4Cl C01327507
COC(=O)c1c2c(sc1NC(=O)C(=O)N/N=C/c3ccc(cc3Cl)Cl)CCC2 C02199549
c1c(c(=O)c(cn1C[C@@H]2CCCO2)C(=O)NC3CCCC3)C(=O)NC4CCCCCCC4 C15000963
Cc1cccc(c1)NC(=O)CN2C(=O)/C(=C\c3cc(c(cc3C)OC)C(C)C)/NC2=O C15013707
c1ccc(c(c1)NC(=S)NC(=O)c2cc(ccc2Br)[N+](=O)[O-])N3CCCC3 C16450418
Cc1ccc(cc1NC(=O)C(C)C)c2ccc(=O)n(n2)[C@@H](C)C(=O)Nc3ccccc3F C16626730
CCCCc1nc2n(n1)[C@@H](CC(=O)N2)C(=O)Nc3ccc(c(c3)C(F)(F)F)Cl C17090412
CC(=O)OCC(=O)[C@]1([C@@H](C[C@@H]2[C@@]1(CC[C@@H]3[C@H]2CC=C4[C@]3(CC[C@@H](C4)OC(=O)C)C)C)O)O C17137754
CC1=C([C@H](C2=C(N1)CCCC2=O)c3ccc(c(c3)O)OC)C(=O)OC[C@@H]4CCCO4 C19772492
CN(OC)S(=O)(=O)c1cccc(c1)C(=O)NNc2c(cc(cc2Cl)Cl)Cl C20898894
CCOc1ccc(cc1)[C@H]2CC3=C([C@H](CC(=O)N3)c4cc(c(c(c4)OC)O)OC)C(=O)C2 C21260033
C[C@@H](C(=O)N1CCCc2c1cccc2)Sc3nnc(n3N)COc4ccc(cc4)F C22002038
Cn1cnnc1SCc2ccc(cc2)C(=O)NNC(=O)c3cc4c(s3)CCCCC4 C24177199
Cc1cc(c2cnn(c2n1)C(C)C)C(=O)Nc3ccc(cc3C(F)(F)F)NC(=O)C4CC4 C29076820
Cc1ccccc1N(CC(=O)NNC(=O)c2cc3c(s2)CC[C@@H](C3)C)S(=O)(=O)C C32897778
CCOc1cc2c(cc1/C=C/C(=O)N[C@@H](C)c3ccc4c(c3)NC(=O)CO4)O[C@H](C2)C C33118826
C[C@@H](C(=O)NNC(=O)c1c2c(n(n1)c3ccccc3F)CCC2)Oc4ccc(cc4)F C33224902
Cc1cc2c(c(=O)n1CCCN3CCOCC3)[C@H](C(=C(O2)N)C#N)c4ccc(cc4)C(C)C C33531949
C[C@H](c1[nH]c(=O)c2ccc(cc2n1)Cl)N(CCOC)C(=O)Nc3ccccc3F C35026794
c1cc(ccc1Nc2nc(cs2)C(=O)N3CCC[C@@H](C3)C(=O)NC[C@H]4CCCO4)F C35593704
CC(=O)NC12C[C@@H]3C[C@H](C1)CC(C3)(C2)C(=O)OCC(=O)Nc4c(cc(cn4)Cl)Cl C18154755
c1ccc(cc1)C(=O)CS[C@H]2N=N[C@@H](N2N)[C@@H]3C=C(N=N3)c4ccc(cc4)Cl C38556360
C[C@H](C(=O)Oc1ccc2c(c1)OC(=C([C@H]2c3ccco3)C#N)N)Oc4ccccc4F C38657451
C[C@H]1C(=O)Nc2cc(ccc2S1)C(=O)O[C@H](C)C(=O)Nc3cc(ccc3OC)Cl C39606838
CCOc1ccc(cc1)C(=O)NNC(=O)c2c3c(n(n2)c4ccc(c(c4)F)F)CCC3 C40142927
c1ccc(c(c1)Nc2nc(cs2)C(=O)N3CCC[C@H](C3)C(=O)NCc4ccco4)F C40388049
C[C@H](C(=O)NCC(C)C)N1CC2=C(C1=O)[C@H](NC(=O)N2C)c3ccc(cc3)C(F)(F)F C35965898
Cc1ccc(c(c1)S(=O)(=O)NCC2CCN(CC2)C(=O)Nc3cccs3)OC C43961833
Cc1cccc(c1)N2CCN(CC2)S(=O)(=O)CCNC(=O)Nc3c(cccc3F)F C44441538
Cc1ccc(cc1)OCc2nc(cs2)C(=O)N[C@@H](C)c3ccc4c(c3)NC(=O)CO4 C46631373
Cc1c(sc(n1)c2cccs2)c3ccc(=O)n(n3)CCNC(=O)Nc4cccs4 C49469310
CCOc1ccccc1NC(=O)c2cc3n(n2)[C@H](C[C@@H](N3)c4ccco4)C(F)(F)F C00919414
CC1=Nc2nc(nn2[C@H]([C@H]1C(=O)N)c3ccc(cc3)OC)SCc4ccccc4F C54219811
C[C@H](C(=O)c1ccc2c(c1)CCN2C(=O)C)OC(=O)c3cc(c(cc3OC)N)Cl C16753243
CCOc1ccc(cc1)NC(=O)[C@H]2CC(=O)N/C(=N/N=C(/C)\c3ccc(cc3)Cl)/S2 C35385848
COc1ccc(cc1)N2C[C@H](CC2=O)C(=O)Nc3ccccc3C(=O)NC4CCCCC4 C59131910
C[C@H]1C[C@@H](CN(C1)S(=O)(=O)c2cccc(c2)C(=O)Oc3cccc(c3)C(=O)N)C C51829082
CC(C)(C)NC(=O)c1cc2n(n1)[C@@H](C[C@H](N2)c3ccc(c(c3)OC)OC)C(F)(F)F C59452642
CC(C)[C@@H](C(=O)Nc1nnc(s1)C23CC4CC(C2)CC(C4)C3)NC(=O)c5ccco5 C60388434
Cc1c(c(c([nH]1)c2ccc(c(c2)OC)OC)[C@H]3c4cc(ccc4NC3=O)Cl)C(=O)OC C32069527
CCCn1cc(cn1)NC(=O)c2cc3n(n2)[C@@H](C[C@H](N3)c4ccccc4)C(F)(F)F C18210021
Cc1cc(c(cc1Cl)C2=C3[C@@H](N(C(=O)[C@H]3N=N2)CCCOC)c4cccc(c4)O)O C09243551
[H]/N=C/1\C2=C(N=NC2=N[C@H](N1c3ccc(c(c3)C)Cl)SCC(=O)N[C@@H](C)CC)C C63731535
CCc1ccc(cc1)c2cc(c(=O)n(n2)[C@@H](C)C(=O)Nc3ccccc3Cl)NC(=O)C C64604994
CCc1ccccc1NC(=O)[C@H](C)n2c(=O)c(cc(n2)c3ccc(cc3)Cl)NC(=O)C C64605056
COC(=O)c1ccccc1NC(=O)CN2c3ccccc3[C@](C2=O)(c4cccc(c4)F)O C65155285
Cc1ccc2cc(c(=O)[nH]c2c1)CN(CCC[NH+](C)C)C(=O)Nc3ccccc3Cl C04231315
COc1cc(ccc1OCC=C)[C@@H](c2ccc3cccnc3c2O)Nc4cccc[nH+]4 C05049906
c1cc(c(cc1Cl)NC(=O)C(=O)NC[C@H](c2ccsc2)[NH+]3CCCCCC3)C#N C08893323
CN1CCCc2c1ccc(c2)[C@@H](CNC(=O)C(=O)Nc3cc(ccc3F)F)[NH+]4CCCCC4 C09138303
c1ccc(cc1)C(=O)NC2CC[NH+](CC2)Cn3c(=S)sc(n3)Nc4ccccc4F C09253882
CN1CCCc2c1ccc(c2)[C@@H](CNC(=O)C(=O)Nc3ccc(cc3)Cl)[NH+]4CCCC4 C09828388
Cc1cccc(c1C)NC(=O)C(=O)NC[C@@H](c2cccn2C)[NH+]3CCc4ccccc4C3 C11898478
COc1cccc(c1)C[NH+]2CCNC(=O)[C@@H]2CC(=O)NCc3cccc(c3)C(F)(F)F C12029457
Cc1c(sc2c1c(ncn2)N[C@@H](C)C(=O)NCc3ccccc3C[NH+]4CCCCC4)C C12602910
CN1CCc2c1ccc(c2)[C@H](CNC(=O)C(=O)NCc3ccccc3Cl)[NH+]4CCCCC4 C13008098
CN1CCc2c1ccc(c2)[C@H](CNC(=O)C(=O)Nc3ccccc3Cl)[NH+]4CCCCC4 C13008113
C[C@H]1CSc2ccc(cc2NC1=O)S(=O)(=O)NCCC[NH+](C)C3CCCCC3 C15731165
C[C@H]1CSc2ccc(cc2NC1=O)S(=O)(=O)NCC3CC[NH+](CC3)CCC(C)C C15731217
C[C@@H]1CCC[C@@H]([NH+]1C[C@H](COc2ccc(cc2)/N=C/c3cccc(c3O)OC)O)C C16608855
C[C@H]1CCC[C@H]([C@@H]1C)NC(=O)C[NH+]2CCN(CC2)CC(=O)Nc3ccccc3Cl C20803795
C[NH+](C)[C@@H](CNC(=O)c1ccc(s1)NC(=O)c2ccco2)c3ccccc3Cl C23192581
C[C@H](C(=O)Nc1cc(c(cc1Cl)Cl)Cl)N2CC[NH+](CC2)CC(=O)NCC=C C27558964
C[C@H](c1ccccc1Cl)N2CC[NH+](CC2)CCOc3ccc(cc3)S(=O)(=O)N C29689592
CCOC(=O)c1c(c(c(s1)N)C#N)C[NH+]2CCN(CC2)Cc3ccc(cc3Cl)F C30154482
CC1CC[NH+](CC1)[C@H](CNC(=O)NCc2ccc(c(c2)OC)OC)c3cccs3 C30988840
Cc1cc2c(cc1C(C)C)c(cc(=O)o2)C[NH+](C)[C@H](C)c3ccc(cc3)S(=O)(=O)N C32542348
C[C@H](C[NH+](Cc1ccccc1)Cc2[nH]c(=O)c3c(csc3n2)c4ccccc4OC)O C35746989
C[C@H](C[NH+](Cc1ccccc1)Cc2[nH]c(=O)c3c(csc3n2)c4cccc(c4)OC)O C35747521
COc1ccc(cc1)N2C[C@H]([C@@H](N2)c3ccccc3Cl)C[NH2+]CCC4=CN=NC4 C39380377
CCc1ccc(cc1)C(=O)N2C[C@@H](C3(C2)CC[NH2+]CC3)C(=O)NC[C@@H](C)Oc4ccc(cc4)F C39595695
Cc1ccc(c(c1)C)CNC(=O)[C@@H]2CN(CC23CC[NH2+]CC3)C(=O)[C@@H](C)Oc4ccccc4 C39607011
CCCCCNC(=O)[C@@H]1CN(CC12CC[NH2+]CC2)C(=O)c3cc(c(c(c3)Cl)OC)Cl C39623506
C[C@@H]1CCC[C@H]([C@@H]1C)NC(=O)[C@@H]2CN(CC23CC[NH2+]CC3)C(=O)[C@@H](C(C)C)Oc4ccccc4 C39637503
c1ccc(cc1)c2ccc(o2)C(=O)N3C[C@@H](C4(C3)CC[NH2+]CC4)C(=O)NCCc5cccs5 C39657600
Cc1ccc(cc1)O[C@@H](C)CNC(=O)[C@H]2CN(CC23CC[NH2+]CC3)C(=O)c4ccc(c(c4)C)F C39666110
Cc1ccc(cc1)C(=O)N2C[C@@H](C3(C2)CC[NH2+]CC3)C(=O)NC[C@H](C)Oc4ccccc4Cl C39666323
C[C@@H](CNC(=O)[C@H]1CN(CC12CC[NH2+]CC2)C(=O)[C@@H]3CCC=CC3)Oc4ccccc4Cl C39666603
Cc1ccsc1C(=O)N2C[C@@H](C3(C2)CC[NH2+]CC3)C(=O)N[C@@H](C)CCc4ccc(cc4)OC C39675490
Cc1ccc(cc1)CC(=O)N2C[C@@H](C3(C2)CC[NH2+]CC3)C(=O)N[C@H](C)c4cccc(c4)OC C39676840
Cc1cccc(c1)CC(=O)N2C[C@@H](C3(C2)CC[NH2+]CC3)C(=O)NCc4cccc(c4)OC(F)F C39678596
Cc1ccc(cc1)CC(=O)N2C[C@@H](C3(C2)CC[NH2+]CC3)C(=O)NCCOc4ccccc4Cl C39681401
C[C@@H](C(C)(C)C)NC(=O)[C@@H]1CN(CC12CC[NH2+]CC2)C(=O)COc3cccc(c3)Cl C39684523
c1cc(cc(c1)F)OCCNC(=O)[C@@H]2CN(CC23CC[NH2+]CC3)C(=O)Cc4ccc(cc4)Cl C39685363
CCC[C@@H](C)C(=O)N1C[C@@H](C2(C1)CC[NH2+]CC2)C(=O)N[C@@H](C)Cc3ccccc3OC C39686394
Cc1ccc(c(c1)C)C(=O)N2C[C@@H](C3(C2)CC[NH2+]CC3)C(=O)N[C@H](C)Cc4ccccc4OC C39686704
c1ccc(cc1)C(=O)N/C(=C/c2cccs2)/C(=O)N/N=C/C3=c4ccccc4=[NH+]C3 C39699765
C=CCNC(=O)[C@H]1[C@H](SC2=C1CCCC2)NC(=O)/C(=C/C3=c4ccccc4=[NH+]C3)/C#N C39992252
CCCc1cc2c(c(=O)n1CC[NH+](C)C)[C@H](C(=C(O2)N)C#N)c3ccccc3Br C40569519
Cc1c(sc(n1)c2cnccn2)[C@H]3CSC[C@H]([NH2+]3)C(=O)NCCc4ccc(cc4)Cl C44164257
C[C@H]1C[C@@H](C[NH+](C1)C[C@@H](C)NC(=O)CCNS(=O)(=O)c2ccc3c(c2)CCCC3)C C60015881
C[C@H](C(=O)Nc1cc(ccc1F)F)S[C@H]2NN=C(N2C3CC3)C4=c5ccccc5=[NH+]C4 C39937775
C[C@H](c1cccs1)NC(=O)CS[C@@H]2NN=C(N2C3CC3)C4=c5ccccc5=[NH+]C4 C64137690
Cc1ccccc1N2[C@@H](NN=C2C3=c4ccccc4=[NH+]C3)S[C@H](C)C(=O)NCC=C C39756649
CCc1ccc(cc1)S(=O)(=O)N2CCC3(CC2)C(=[NH+]CCN3)NCc4ccc(c(c4)Cl)F C65074868
CCOc1ccc(cc1)C2=NC3(CC[NH+](CC3)C(C)C)N[C@@H](C2)c4cccc(c4O)OC C65298247
CCOC(=O)c1c2c(sc1NC(=O)C[NH+](C)C3CC[NH+](CC3)C)C[C@H](CC2)C C01930658
CCOC(=O)[NH+]=c1ccc-2c(cc(oc2c1)O)C[NH+](C)Cc3ccccc3OC(F)(F)F C25242565
CC[C@@H]1C[NH+]2CCc3cc(c(cc3[C@@H]2C[C@@H]1C[C@@H]4c5cc(c(cc5CC[NH2+]4)OC)OC)OC)OC C03830746
Cc1ccc2=[NH+][C@H](C(=c2c1)NC(=O)[C@H](C)[NH+]3CCN(CC3)c4cc(ccc4C)Cl)C(=O)OC C38600586
C[C@@H](C(=O)NC1=c2cc(ccc2=[NH+][C@H]1C(=O)OC)Cl)[NH+]3CCN(CC3)c4ccccc4OC C38610230
C[C@H](C(=O)NC1=c2cc(ccc2=[NH+][C@@H]1C(=O)OC)Cl)[NH+]3CCN(CC3)c4cccc(c4)Cl C38611420
COC(=O)[C@@H]1C(=c2cc(ccc2=[NH+]1)Cl)NC(=O)CCN3CC[NH+](CC3)C4CCCCC4 C38653006
Cc1ccc(c(c1)S(=O)(=O)/N=C\2/[C@@H]([NH+]=c3ccccc3=[NH+]2)Nc4cc(cc(c4)C)C)C C38965354
Cc1ccc(c(c1)S(=O)(=O)/N=C\2/[C@H]([NH+]=c3ccccc3=[NH+]2)Nc4cc(cc(c4)C)C)C C38965355
c1ccc2=[NH+]/C(=N\S(=O)(=O)c3cccc4c3nsn4)/[C@@H]([NH+]=c2c1)NCc5ccc(cc5)F C38965656
c1ccc2=[NH+]/C(=N\S(=O)(=O)c3cccc4c3nsn4)/[C@H]([NH+]=c2c1)NCc5ccc(cc5)Cl C38966630
CCc1ccccc1N[C@@H]2/C(=N/S(=O)(=O)c3cccc(c3)Cl)/[NH+]=c4ccccc4=[NH+]2 C38970702
Cc1ccc(c(c1)S(=O)(=O)/N=C\2/[C@H]([NH+]=c3ccccc3=[NH+]2)Nc4ccccc4Br)C C38970725
COc1ccc(cc1OC)N[C@H]2/C(=N/S(=O)(=O)c3ccc(cc3)F)/[NH+]=c4ccccc4=[NH+]2 C38974867
c1ccc(c(c1)CN[C@@H]2/C(=N/S(=O)(=O)c3cc(ccc3Cl)Cl)/[NH+]=c4ccccc4=[NH+]2)Cl C38975796
c1ccc2=[NH+]/C(=N\S(=O)(=O)c3cccc4c3nsn4)/[C@@H]([NH+]=c2c1)Nc5ccc(c(c5)Cl)F C38980205
Cc1ccc(c(c1)S(=O)(=O)/N=C\2/[C@@H]([NH+]=c3ccccc3=[NH+]2)Nc4ccccc4Cl)C C38980375
c1ccc2=[NH+]/C(=N\S(=O)(=O)c3cc(ccc3Cl)Cl)/[C@@H]([NH+]=c2c1)NCc4ccc(cc4)Cl C38981286
CCOc1ccccc1N[C@@H]2/C(=N/S(=O)(=O)c3cc(ccc3Cl)Cl)/[NH+]=c4ccccc4=[NH+]2 C38984083
c1ccc2=[NH+]/C(=N\S(=O)(=O)c3cccc4c3nsn4)/[C@@H]([NH+]=c2c1)NCc5cccs5 C38984093
C[NH+]1CCN(CC1)C2(CCCCC2)C[NH2+][C@@H]3CCc4c(sc5c4c(=O)n(cn5)C6CCCC6)C3 C23158369
Cc1c(cccc1[N+](=O)[O-])C(=O)Nc2ccccc2[C@@H]3C(=O)[NH+]=c4ccccc4=[NH+]3 C39404717
c1ccc(c(c1)[C@@H]2C(=O)[NH+]=c3ccccc3=[NH+]2)NC(=O)c4cc(ccc4Cl)[N+](=O)[O-] C39404729
Cc1ccc2=C[C@@H](C(=O)[NH+]=c2c1C)[C@@H]([C@@H]3N=NNN3C(C)(C)C)[NH+]4CCN(CC4)c5ccccc5F C39710756
Cc1ccc2=C[C@@H](C(=O)[NH+]=c2c1C)[C@H]([C@@H]3N=NNN3C(C)(C)C)[NH+]4CCN(CC4)c5ccccc5F C39710760
Cc1cc(c2=[NH+]C(=O)[C@@H](C=c2c1)[C@H]([C@@H]3NN=NN3C(C)(C)C)[NH+]4CCN(CC4)c5ccccc5)C C39711035
Cc1cc(c2=[NH+]C(=O)[C@@H](C=c2c1)[C@@H]([C@@H]3NN=NN3C(C)(C)C)[NH+]4CCN(CC4)c5ccc(cc5)F)C C39711041
Cc1ccc(c2=[NH+]C(=O)[C@H](C=c12)[C@@H]([C@@H]3NN=NN3C(C)(C)C)[NH+]4CCN(CC4)c5ccccc5F)C C39711096
Cc1ccc(c2=[NH+]C(=O)[C@H](C=c12)[C@H]([C@@H]3NN=NN3C(C)(C)C)[NH+]4CCN(CC4)c5ccccc5F)C C39711098
CCOc1ccc2=[NH+]C(=O)[C@H](C=c2c1)[C@H]([C@@H]3N=NNN3C(C)(C)C)[NH+]4CCCCC4 C39711447
CCc1ccc2=[NH+][C@@H]3C(=c2c1)N=NC(=[NH+]3)N/N=C/c4ccc(cc4)OC5CCCC5 C39935564
COc1ccc2=C[C@@H](C(=O)[NH+]=c2c1)[C@H]3[C@@H](N4C=CC=CC4=N3)[NH2+]Cc5ccc(cc5)F C39980709
CC1=CC2=N[C@@H]([C@H](N2C=C1)[NH2+]Cc3ccccc3)[C@@H]4C=c5ccc(cc5=[NH+]C4=O)OC C39980719
C[NH+]1CCN(CC1)c2cc(nc(n2)n3c[nH+]c4c3cncc4)Nc5ccccc5Cl C36348897
c1cc(ccc1N2CC[NH2+]CC2)OC[C@H]3CO[C@](O3)(Cn4cc[nH+]c4)c5ccc(cc5Cl)Cl C28568236
c1ccc2=[NH+]CC(=c2c1)CCC(=O)NC[C@H](c3cccs3)C4=c5ccccc5=[NH+]C4 C63098954
c1ccc2=[NH+]C([NH+]=c2c1)SCC(=O)N[C@@H]3N=C(CS3)c4ccc(cc4)Br C63289658
CCOC(=O)[C@H]1C(=c2cc(ccc2=[NH+]1)OC)NC(=S)N3CCC(CC3)[NH+]4CCCCC4 C63440667
c1ccc(cc1)N2C=C([C@@H](N2)c3ccc(cc3)Cl)/C=N/N4[C@@H](N=[NH+]C4=S)c5cc[nH+]cc5 C39336737
c1ccc(cc1)C2=c3cc(ccc3=[NH+][C@@H]2C(=O)N/N=C/C4=c5ccccc5=[NH+]C4)Cl C63637469
C[C@@H]1C(=C(N=N1)C)CCC2=[NH+]C3=c4ccccc4=[NH+][C@H](N3N2)SCc5ccccc5Cl C63708148
C[C@H]1C(=C(N=N1)C)CCC2=[NH+]C3=c4ccccc4=[NH+][C@H](N3N2)SCc5ccccc5Cl C63708150
C[C@@H]1C(=C(N=N1)C)CCC2=[NH+]C3=c4ccccc4=[NH+][C@H](N3N2)SCc5ccc(cc5)C#N C63708360
C[C@H]([C@@H]1NN=C(O1)c2ccc(cc2)[N+](=O)[O-])S[C@@H]3[NH+]=c4ccc(cc4=[NH+]3)Cl C63743125
C[C@H]([C@H]1NN=C(O1)c2ccc(cc2)[N+](=O)[O-])S[C@@H]3[NH+]=c4ccc(cc4=[NH+]3)Cl C63743127
COc1cc(ccc1C(=O)Nc2nnc(s2)SC[C@@H]3C(=O)[NH+]=c4ccccc4=[NH+]3)Cl C63752036
COc1ccc(cc1)N2[C@@H](NN=C2SCC3[NH+]=c4ccccc4=[NH+]3)c5cccc(c5)OC C63838923
CN(CC[C@@H]1[NH+]=c2ccc(cc2=[NH+]1)F)C(=O)[C@H]3C=C(ON3)COc4cccc5c4ccnc5 C64043920
CC1=C2[C@@H](C[C@@H](CC2=O)c3cc(c(c(c3)OC)OC)OC)N(N1)C4[NH+]=c5ccccc5=[NH+]4 C64670927
C[C@@H](c1ccc(cc1)N2CC[NH+](CC2)C)[NH2+]Cc3csc(n3)c4ccsc4 C67250633
CN(c1ccc2c(cc(nc2n1)C(F)(F)F)C(F)(F)F)NC(=S)Nc3ccccc3 C01393385
CCCCn1c2ccc(cc2nc1SCc3ccc(cc3Cl)Cl)S(=O)(=O)N C06130567
c1cc(ccc1CCC(=O)NCCC2=CCCCC2)S(=O)(=O)NC3CCCCC3 C01110508
CCOC(=O)c1c2c(sc1N[C@@H](C(Cl)(Cl)Cl)NC(=O)CC(C)C)CCC2 C06599770
C[C@H](c1ccc2c(c1)CCCC2)NC(=O)CSc3nnc(s3)NCc4ccccc4 C08750227
CCCOc1ccc(cc1C(=O)NC(=S)Nc2ccccc2OC(C)C)Br C10123275
CC(C)Oc1ccccc1NC(=S)NC(=O)c2cc(ccc2OC(C)C)Br C10123286
C[C@H](c1ccc(cc1)Br)NC(=O)CSc2nnc(s2)NC3CCCCC3 C11292749
CCCCc1ccc(cc1)n2c(=O)c3ccccc3nc2S[C@@H](c4ccccc4)C(=O)N C11414928
CCOC(=O)C1=C(NC(=O)N[C@H]1c2ccccc2C(F)(F)F)CSc3ccc(cc3)C C01427422
CCc1ccc2c(c1)cc(c(=O)[nH]2)CN(C3CCCC3)C(=S)Nc4ccc(cc4)OCC C00924179
Cc1ccc(c(c1)NC(=S)Nc2c(cn(n2)Cc3ccc(cc3)F)Cl)OC(F)F C02728298
CN(c1ccccc1C(=O)NC2CCCCC2)C(=S)NC(=O)Cc3ccc(cc3)Cl C14002076
CCCCOc1ccc(cc1Br)C(=O)Nc2ccccc2C(=O)NC(C)(C)C C14041212
Cc1ccc(cc1)C(=O)NNC(=O)c2cc(ccc2OCCC(C)C)Br C14650677
CC(C)CCOc1ccc(cc1C(=O)NC(=S)Nc2ccccc2C#N)Br C14650897
CC(C)CCOc1ccc(cc1C(=O)NC(=S)Nc2cccc(c2)C#N)Br C14650906
CC(C)NC(=O)c1ccccc1NC(=O)COc2ccc(cc2C(C)(C)C)Br C14667881
CC[C@@H](C)c1ccc(c(c1)Br)OCC(=O)NNC(=O)Cc2ccc(cc2)Cl C14832330
CCN(CC)c1ccc(cc1)/C=N/NC(=O)CNc2ccc(cc2Br)Cl C03091763
CC[C@@H](C)Cc1c(sc2c1c(=O)[nH]c(n2)S[C@@H](C)C(=O)NCc3cccs3)C C18580993
CC[C@H](C)Cc1c(sc2c1c(=O)[nH]c(n2)S[C@H](C)C(=O)NCc3cccs3)C C18581000
CCCSC1=C([C@H](C(=C(N1)C)C(=O)Nc2ccccc2OC)c3ccccc3Cl)C#N C13045505
CCOC(=O)c1c2c(sc1NC(=S)NC(=O)c3ccc(c(c3)F)F)CCCCC2 C20168477
CCN(CC)c1ccc(cc1)[C@@H]2[C@@H]3CC=C[C@H]3c4cc(ccc4N2)S(=O)(=O)NC(C)(C)C C20696984
CC[C@@H](C)NS(=O)(=O)c1ccc2c(c1)[C@@H]3C=CC[C@H]3[C@@H](N2)c4ccc(cc4)OCC C20718017
C[C@H](C(=O)Nc1ccc(cc1C(F)(F)F)Cl)Nc2ccc(c(c2)OC(F)F)OC C22766177
Cc1ccc(cc1)[C@@H](c2cccs2)NC(=O)CSc3nnc(s3)NCC(C)C C23227262
C[C@@H](C(=O)NCCc1ccccc1)Sc2[nH]c(=O)c3c(csc3n2)c4ccc(cc4)F C24271819
CC[C@@H](c1ccc(cc1)Br)NC(=O)[C@H](C)NC(=O)OCc2ccccc2 C32731511
Cc1ccccc1CC(=O)N(C)[C@@H](c2ccc(cc2)O)C(=O)NC(C)(C)CC(C)(C)C C36525233
C[C@@H](C(=O)NC1CCCC1)Sc2nnc(s2)Nc3ccc(cc3)SC(F)F C36795616
Cc1cccc(c1)CNC(=O)Cc2cccc(c2)N(Cc3ccc(cc3)F)C(=O)NCC=C C37600797
CCc1ccc(cc1)c2[nH]c(c(n2)c3ccc(cc3)F)SCC(=O)NC[C@@H]4CCCO4 C08594980
COC(=O)CN[C@H](c1ccccc1)c2cc(ccc2/N=C/c3ccccc3O)Br C33246277
Cc1cc(c(c(c1)C)NS(=O)(=O)c2ccc(cc2)NC(=S)N(C(C)C)C(C)C)C C39974298
C[C@@H](c1ccccc1)NC(=O)CCN(CC(C)C)C(=O)Nc2ccccc2Br C34944496
CCOC(=O)c1c(csc1NC(=S)NC(=O)C(C)C)c2ccc(cc2)Br C40897901
CCOC(=O)c1c(csc1NC(=S)NC(=O)c2cccs2)c3ccc(c(c3)C)C C40898484
C[C@@H](C(=O)NCC(C)C)Sc1nnc(s1)Nc2ccc(cc2)SC(F)F C45493203
C[C@H](C(=O)N[C@@H](c1ccccc1)c2ccc(cc2)OC)NC(=O)C34CC5CC(C3)CC(C5)C4 C48324929
CC(C)c1ccc(cc1)[C@@H](c2cccs2)NCC(=O)Nc3ccc4c(c3)OCCO4 C57273752
Cc1ccc(c(c1)Br)NC(=O)[C@@H](C)Nc2ccc(cc2)OC[C@@H]3CCCO3 C59830272
CCOc1ccccc1C(=O)NCC(=O)N[C@@H](c2ccc(cc2)Cl)c3ccsc3 C60093518
CCOc1ccccc1C(=O)NCC(=O)N[C@H](Cc2cccc(c2)F)c3cccc(c3)F C60241261
CCc1ccc(cc1)c2[nH]c(c(n2)c3ccc(cc3)F)SCC(=O)NCc4ccco4 C09674117
c1ccc(cc1)/C=C/CN2CCNC(=O)[C@@H]2CC(=O)NCCc3ccccc3C(F)(F)F C64045452
Cc1ccc(cc1)NC(=O)N2CCC[C@@H](C2)CCC(=O)NCc3ccc(cc3)C(F)(F)F C65136253
COc1ccccc1C[NH2+]Cc2c3ccccc3n(c2C(=O)[O-])Cc4ccc(cc4Cl)F C09969063
CCCN(CCC)C(=O)c1cccc(c1)NCC(=O)Nc2cc(ccc2Cl)Cl C66095728
Cc1cccc(c1)NC(=S)N/N=C/c2ccc(cc2)OC(=O)c3ccccc3F C00731374
CC(C)Oc1cccc(c1)c2nnc(n2N)SCc3cccc(c3)C(F)(F)F C02246141
CCOc1ccccc1NC(=O)c2c3c(sc2NCc4cccn4C)C[C@H](CC3)C C05874909
c1ccc(cc1)c2ccccc2OCC(=O)NNC(=O)c3ccc(cc3Cl)Cl C06598259
c1ccc(c(c1)NC(=O)CN(CC(=O)Nc2ccccc2F)c3ccc4c(c3)CCC4)F C08721057
C[C@@H](C(=O)NC1(CCCCC1)C#N)Sc2[nH]c(c(n2)c3cccs3)c4cccs4 C08898417
CCOC(=O)c1c2c(sc1NC(=O)[C@@H](C)Sc3c[nH]c4c3cccc4)CCCCC2 C03582121
COc1ccccc1N2CCN(CC2)C(=S)Nc3ccc(cc3)Nc4ccccc4 C09877197
Cc1cccc(c1C)Nc2nnc(s2)S[C@H](C)C(=O)Nc3ccc(c(c3F)F)F C10211191
CCc1ccc(cc1)[C@@H](C)NC(=O)CSc2nnc(s2)Nc3ccccc3F C10316170
CC[C@H](C)Oc1cccc(c1)C(=O)NC(=S)Nc2c(c3c(s2)CCCC3)C#N C10665497
CCCN1CCCc2c1ccc(c2)CCNC(=O)C(=O)Nc3ccc(cc3)C(C)C C11613045
COc1ccccc1/C=C(/c2[nH]c3cc(ccc3n2)C(F)(F)F)\NC(=O)c4ccccc4 C12368558
CC(C)(C)c1ccc(cc1Br)C(=O)NNC(=O)COc2ccccc2Cl C12492749
C[C@@H](c1ccc(cc1)S(=O)(=O)N)N(C)C(=O)c2ccc(cc2)SC(F)(F)F C12947480
C[C@H](C(=O)Nc1cccc(c1)C(F)(F)F)Sc2nnc(s2)NC3CCCCC3 C02617243
Cc1ccc(cc1C)Nc2nnc(s2)S[C@H](C)C(=O)NCc3cccs3 C15810139
Cc1ccc(cc1NC(=O)[C@@H](C)Sc2nnc(s2)NCc3ccc(cc3)F)Cl C16336817
Cc1ccc(c(c1)CSCCc2c(nc([nH]c2=O)Nc3ccc(cc3)C(=O)C)C)C C16854695
COc1ccc2c(c1)c3c([nH]2)[C@@H](NCC3)c4ccc(c(c4)CSc5ccccn5)OC C20111970
C/C(=N\NC(=O)C1CCC(CC1)C(C)(C)C)/c2cccc(c2)NC(=O)C3CCCC3 C20157999
COc1cc(ccc1O)[C@@H]2[C@@H]3CC=C[C@H]3c4cc(ccc4N2)OCCOc5ccccc5 C20693379
C[C@H](c1ccc(cc1Cl)Cl)NC(=O)[C@@H](C)Sc2[nH]nc(n2)c3ccccc3F C22525950
C[C@@H]([C@H](c1cccs1)N2CCN(CC2)c3ccc(cc3)F)NC(=O)Nc4ccccc4 C23182691
COc1cccc(c1)c2cnc([nH]2)c3cccc(c3)CNC(=O)c4ccc(cc4Cl)F C23451654
c1cc(cc(c1)[N+](=O)[O-])CNc2ccc(cc2)CNc3ccc(cc3)Br C27528574
C[C@@H](C(=O)Nc1cc(ccc1Cl)Cl)Nc2ccc(c(c2)OC(F)F)OC C29720692
CC(C)(C)[C@@H]1Cc2c(c3ccccc3nc2/C(=C/c4cccs4)/C1)C(=O)OCC(=O)N C32939977
C[C@@H](c1ccccc1)Nc2cc3c(cn2)onc3c4cc(cc(c4)Cl)CCCO C34285229
CC[C@H](C)Cc1c(sc2c1c(=O)[nH]c(n2)SCC(=O)NC3CCCCC3)C C06485507
CCc1ccc(cc1)[C@H]2CC[C@@H](CN2C(=O)NC(C)C)C(=O)N[C@@H](C)c3ccccc3 C35893218
CCc1ccc(cc1)[C@H]2CC[C@H](CN2C(=O)NC(C)C)C(=O)NCc3cccc(c3)C C35893889
CCCN([C@@H](c1ccccc1O)C(=O)NC2CCCCC2)C(=O)c3ccccc3Cl C36577425
CC(C)(C)N([C@H](c1cccc(c1)O)C(=O)NC2CCCCC2)C(=O)C3CCCCC3 C36580218
CC(C)(C)NC(=O)[C@@H](c1cccc(c1)O)N(C(=O)CCC2CCCCC2)C(C)(C)C C36581573
CCOC(=O)C1=C(OC(=C([C@H]1c2ccccc2)C(=O)c3ccccc3)c4ccccc4)N C39372812
CCCCCN1[C@H](c2c(n[nH]c2C1=O)c3ccccc3O)c4ccc(cc4)SC C38609803
Cc1c(cccc1Cl)NC(=O)[C@H](C)Sc2nnc(s2)NC3CCCCC3 C16070246
C[C@@H](C(=O)Nc1cccc(c1)NC(=O)c2cccs2)Oc3ccc(cc3Cl)Cl C45777508
CC(C)(C)c1cc(cc(c1O)C(C)(C)C)CCC(=O)NC2CCN(CC2)C(=O)C3CC3 C45893049
Cc1ccc(cc1)S(=O)(=O)Nc2ccccc2/N=C/c3cccc(c3O)CC=C C16920327
CCc1cc(c(cc1OCc2ccccc2F)O)c3c(c[nH]n3)c4nc(cs4)C C04815421
CC(C)c1ccc(cc1)[C@H](C(C)C)NC(=O)CN2CCN(CC2)c3ccccc3O C15378470
CCc1ccc(cc1)C2=N[C@H](N[C@H](C2)c3ccccc3O)c4cc(ccc4OC)OC C58138641
CC(C)c1ccc(cc1)[C@H](c2cccs2)NS(=O)(=O)c3ccc4c(c3)CCC(=O)N4 C15358493
c1ccc(c(c1)CSc2[nH]c(nn2)N/N=C/c3ccc(cc3)Br)Cl C59015527
c1cc(c(cc1Cl)Cc2cnc(s2)NC(=O)CNC(=O)C3CCCC3)Cl C59290440
CC(C)Oc1ccc(cc1C(=O)Nc2ccc(cc2)NC(=O)c3cccs3)Cl C60323017
CC[NH+](CC)c1ccc(c(c1)C)NC(=O)c2c(onc2c3cccc(c3)Br)C C64470601
c1ccc2c(c1)c(c(c(=O)o2)NC(=O)Cc3cccc(c3)F)NCC4CCCCC4 C46004957
CCOC(=O)c1c2c(sc1NC(=O)CNc3ccc(cc3C)Cl)C[C@@H](CC2)C C05413594
CCOC(=O)c1c(csc1NC(=O)CNc2cccc3c2CCCC3)c4ccc(cc4)F C03260804
CCOc1c(cc2ccccc2c1/C=N/NC(=O)CNc3ccc(cc3)C)Br C03193554
CCc1ccc(cc1)S(=O)(=O)Nc2cc(c(c3c2cccc3)O)SCc4ccco4 C08870754
CCOC(=O)c1c2c(sc1NC(=O)[C@@H](C)Sc3c([nH]c4c3cccc4)C)CCCCC2 C08922795
CCOC(=O)c1c2c(sc1NC(=S)NC(=O)c3ccc(cc3)C(C)C)CCCC2 C01178495
CC[C@H](C)c1ccc(cc1)[C@@H](c2cccs2)NC(=O)CCc3c(c(c(=O)[nH]c3C)C#N)C C09930350
C[C@H](CCc1ccccc1)NC(=O)[C@@H](C)Sc2nnc(s2)Nc3ccccc3F C10078037
CC(C)c1ccc(cc1)C(=O)NNC(=O)COc2ccc(cc2Br)C(C)(C)C C10452057
C[C@H](C(=O)Nc1cccc(c1Cl)Cl)Sc2nnc(s2)NCCc3ccccc3 C10773203
c1ccc(cc1)[C@@H](C(=O)Nc2ccc(cc2C(F)(F)F)Cl)OC(=O)c3ccccc3O C03309991
CCOc1ccc(cc1OCC)N[C@@H](C)C(=O)Nc2ccc(cc2C(F)(F)F)Cl C12588474
C[C@H](C(=O)NCCSc1ccc(cc1)Br)NC(=O)OCc2ccccc2 C12946792
CC(C)(C)c1cc(cc(c1O)C(C)(C)C)CCC(=O)NCCc2cn3c(n2)CCCC3 C12525440
CCCCC(=O)NC(=S)Nc1ccc2c(c1)nc(o2)c3cccc4c3cccc4Cl C02329343
COc1cccc(c1O)[C@H]2[C@H]3CC=C[C@@H]3c4cc(ccc4N2)OCCOc5ccccc5 C14459925
CC(C)CCOc1ccc(cc1C(=O)Nc2ccccc2C(=O)NCC=C)Br C14650552
CC(C)NC(=O)c1ccccc1NC(=O)COc2ccc(cc2C(C)(C)C)C(C)(C)C C14661372
CC(C)COc1ccc(cc1C(=O)NNC(=O)c2ccc(cc2)C(C)(C)C)Br C14667006
Cc1ccccc1NC(=S)N/N=C/c2ccc(c(c2)OC)OCc3ccccc3Cl C03339271
CCc1cccc(c1Nc2nnc(s2)S[C@H](C)C(=O)Nc3c(cccc3F)F)C C16328315
CC1(CC(=CC(=O)C1)NCCCN(C2CCCCC2)C(=O)Nc3ccc(cc3)Cl)C C04679026
c1cc(ccc1C(=O)O/N=C(/C2(CC2)c3ccc(cc3Cl)Cl)\N)OC(F)(F)F C20223871
CCNC(=S)N/N=C/c1ccc(cc1)n2c(cc(n2)c3ccccc3)c4ccccc4 C08798158
CCCCNC(=O)N1C[C@@H](C[C@@H](C1)C(=O)NCc2ccccc2F)c3cccc(c3)C C34710988
CCCCNC(=O)N1C[C@H](CC[C@@H]1c2ccc(c(c2)C)F)C(=O)NCc3ccccc3F C34716106
CCCCNC(=O)N1C[C@@H](CC[C@@H]1c2ccc(cc2)CC)C(=O)NCc3cccc(c3)C C35893917
CCCCNC(=O)N1C[C@@H](CC[C@H]1c2ccc(cc2)CC)C(=O)NCc3cccc(c3)C C35893921
CC(C)CC(=O)N(c1cccc(c1)Cl)[C@H](c2ccccc2O)C(=O)NC3CCCCC3 C36480898
CCCCNC(=O)[C@@H](c1ccccc1O)N(C2CCCCC2)C(=O)c3ccccc3Cl C36492148
CCC/C=C/[C@H](C(=O)NC(C)(C)C)N(c1ccccc1Cl)C(=O)c2ccc(cc2)O C36545015
CC(=C)C(=O)N(c1cccc(c1)Cl)[C@H](c2ccc(cc2)O)C(=O)NC(C)(C)CC(C)(C)C C36553221
CCC(=O)N(c1cccc(c1)Cl)[C@H](c2ccccc2O)C(=O)NC(C)(C)CC(C)(C)C C36554863
CCCN([C@H](c1ccc(cc1)O)C(=O)NC(C)(C)CC(C)(C)C)C(=O)C2CCCCC2 C36560480
CCCCNC(=O)[C@H](c1cccc(c1)O)N(C(=O)[C@@H]2C[C@@H]3C[C@H]([C@H]2C)C3(C)C)C(C)(C)C C36581384
C[C@H](C(=O)NC1CCCCC1)Sc2nnc(s2)Nc3ccc(cc3)SC(F)F C36802227
C[C@H](c1ccccc1)NC(=O)CCNc2c3ccccc3nc(n2)c4ccccc4Cl C37384415
CCCCCN1[C@@H](c2c(n[nH]c2C1=O)c3c(cc(cc3O)C)C)c4ccc(cc4)SC C38706085
CCOC(=O)c1c(csc1NC(=S)NC(=O)C(C)(C)C)c2ccc(c(c2)C)C C40898014
CCN(CC)c1ccc(c(c1)O)/C=N/c2c(c3c(s2)CCCC3)C(=O)Nc4ccccc4 C18173442
CCCOC(=O)c1ccc(cc1)N[C@@H](c2ccc3cccnc3c2O)c4cccs4 C54620066
CCCOC(=O)c1cccc(c1)N[C@@H](c2ccc(cc2)F)c3ccc4ccc(nc4c3O)C C54620823
CCc1ccccc1NC(=S)N/N=C\2/c3ccccc3N(C2=O)Cc4ccccc4C C03041718
CC[NH+](CC)c1ccc(cc1)c2c(n3c4ccc(cc4sc3n2)Cl)NCCOC C65319406
Cc1ccccc1Cn2c3cc(ccc3c(c2C(=O)[O-])C[NH2+]Cc4ccccc4Cl)OC C09531715
COc1ccc2c(c1)n(c(c2C[NH2+]C3CCCCCCC3)C(=O)[O-])Cc4ccccc4F C09531905
C[C@H]1CCC[C@H]([C@@H]1C)[NH2+]Cc2c3ccc(cc3n(c2C(=O)[O-])Cc4ccccc4F)OC C09532007
COc1ccc2c(c1)n(c(c2C[NH2+]CCC3=CCCCC3)C(=O)[O-])Cc4cccc(c4)F C09274794
CCOc1ccccc1C[NH2+]Cc2c3ccc(cc3n(c2C(=O)[O-])Cc4cccc(c4)F)C C09274921
CCN(CC)c1ccc(c(c1)O)/C=N\c2c(c3c(s2)CCCC3)C(=O)Nc4ccccc4 C18173442
CCOc1cc(ccc1O)[C@@H]2c3c(=O)c4cc(cc(c4oc3C(=O)N2CCCO)C)C C02438329
CC(C)COc1ccc(cc1)c2c(cn(n2)c3ccccc3)C=C4C(=O)NC(=S)NC4=O C03252401
c1ccc2c(c1)NC(=C(C#N)C(=O)COC(=O)Cc3coc4c3cc5c(c4)CCC5)N2 C03358168
c1cc(oc1C(=O)Nc2nnc(s2)SCC(=O)NC3CCCCC3)Br C08822196
CCc1cc(=O)[nH]c2n1c(nn2)SCC(=O)Nc3cc(ccc3Cl)C(F)(F)F C09018363
CC[C@H](C)c1ccc(cc1)O[C@@H]2[C@@H]([C@@H]([C@@H]3[C@@H](O2)CO[C@@H](O3)c4ccccc4)O)NC(=O)C C09318861
c1ccc2c(c1)c(c(s2)C(=O)NCC(=O)OCc3[nH]c(=O)c4c(n3)ccs4)Cl C09466701
COc1ccc(cc1OC)N2C[C@H](CC2=O)NC(=O)Nc3ccccc3c4ccccc4 C09568842
Cc1cc(ccc1Br)n2c(cc(c2C)C(=O)COC(=O)c3c(nccn3)N)C C10072667
Cc1ccc(cc1)[C@@H]2C(=C(NC(=O)N2)CS(=O)(=O)c3ccc(cc3)Cl)C(=O)OC C10273347
Cc1ccc(cc1)S(=O)(=O)CC2=C([C@@H](NC(=O)N2)c3ccc(cc3)Cl)C(=O)OC C10273612
CCCn1c(=O)c2cc(ccc2nc1SCC(=O)NC(=O)NC(C)C)Br C11387278
Cc1ccc2c(c1)nc([nH]2)[C@@H](C)NC(=O)c3ccc(cc3)OC4CCN(CC4)C(=O)C5CC5 C11663430
Cc1c(c(=O)oc2c1c(cc3c2CCC(O3)(C)C)OC)CC(=O)N[C@H](CO)C(C)C C12898968
Cc1c(c(=O)n(n1C)c2ccccc2)N[C@@H](C(Cl)(Cl)Cl)NC(=O)c3ccco3 C01103528
CCOC(=O)[C@@H]1[C@@H](CC2=C(C1=O)[C@H](CC(=O)N2)c3ccc(c(c3)OC)O)c4ccccc4 C14943804
CCCNC(=O)NC(=O)CSc1nc2ccccc2c(=O)n1c3ccc(cc3F)F C10034533
CC(C)c1ccc(cc1)NC(=O)CN(C)S(=O)(=O)c2ccc3c(c2)ccc(=O)[nH]3 C15678620
CCC(=O)Nc1cc(ccc1C)c2ccc(=O)n(n2)[C@H](C)C(=O)Nc3c(cc(cc3C)C)C C16647903
Cc1ccc2c(c1)c(c3c(n2)CCCC3)C(=O)OCC(=O)NC(=O)NCC(F)(F)F C16903903
C=CCc1c(ccc2c1c(=O)n3c(n2)CCC3)OCC(=O)Nc4cc(ccc4O)Cl C20717463
COC(=O)C1=C(NC(=O)N[C@H]1c2ccc(cc2)Cl)CS(=O)(=O)c3cccs3 C20858039
Cc1ccccc1N(CC(=O)NNC(=O)c2cc3c(s2)CCCCC3)S(=O)(=O)C C24473927
C[C@H]1CN(C[C@@H](O1)C)C(C)(C)CNC(=O)CCc2[nH]c(=O)c3c4c(sc3n2)CCCC4 C25082261
CCc1cccc(n1)c2c(nc([nH]2)CNc3ccc(cc3)C#N)c4ccc5c(c4)nccn5 C28656315
CN1C(=O)N[C@@H]([C@@H]([C@@]1(C(F)(F)F)O)C(=O)c2cccs2)c3cccc(c3OC)OC C34694647
C[C@@H](C(=O)Nc1cccc(c1)S(=O)(=O)/N=C\2/CCCN2)Oc3ccc(cc3)Cl C13059797
CC[C@@H](C)[C@H](C(=O)N1CCN([C@@H](C1)C)C(=O)NC(C)C)NC(=O)c2ccccc2F C35097890
c1cc(ccc1Nc2nc(cs2)C(=O)N3CCC[C@H](C3)C(=O)NC[C@@H]4CCCO4)F C35593703
c1ccc(c(c1)Nc2nc(cs2)C(=O)N3CCCC[C@H]3C(=O)NCc4ccccn4)F C35593885
COC(=O)c1c2c(sc1NC(=O)CN3CCN(CC3)c4ccccc4O)CCCC2 C16481595
CCc1nc(c2cnn(c2n1)c3ccc(cc3)F)NC4CCC(CC4)NC(=O)C5CCC5 C36006205
c1cc(cc(c1)Cl)N([C@H](c2ccco2)C(=O)NC3CCCCC3)C(=O)[C@@H]4CCC(=O)N4 C36552934
CCN(Cc1[nH]c(=O)c2ccccc2n1)CC(=O)Nc3c(c4c(s3)C[C@H](CC4)C)C#N C13598172
CC(C)(C(=O)Nc1cccc(c1)S(=O)(=O)/N=C\2/CCCN2)Oc3ccc(cc3)Cl C34868076
c1cc(cc(c1)Br)Nc2cc(ncn2)N3CCC[C@@H]3C(=O)NC[C@@H]4CCCO4 C39300966
C[C@]1(C(=O)N(C(=O)N1)CC(=O)Nc2ccc(cc2)SC(F)F)c3ccc(cc3)C#N C39570166
CCC(=O)Nc1ccc(cc1)[C@@H](C)NC(=O)[C@H]2CCCN(C2)c3ccc(nn3)Cl C40133886
Cc1cc(cc(c1OCC(=O)Oc2ccc3cc(c(=O)oc3c2)C(=O)N)C)Br C40896585
CCc1ccc(cc1)N2C(=O)[C@H]3[C@H](N(O[C@@H]3C2=O)CC(=O)N)c4ccc(cc4)C(C)(C)C C43211035
C[C@@H](C(=O)NC(=O)NCC(C)C)Sc1nc2c(c(cs2)c3cccs3)c(=O)n1C C14566547
Cc1c(cccc1NC(=O)[C@@H]2CCCN(C2)C(=O)c3ccccc3OC(F)F)C(=O)NC C46769936
CN(Cc1[nH]c2ccccc2n1)C(=O)C[C@H]3C(=O)NCCN3Cc4ccc(cc4Cl)F C53537558
Cc1cccc(c1)N2CCN(CC2)CC3=C([C@@H](NC(=O)N3)c4cccs4)C(=O)OC C57415932
CC(C)(C)NC(=O)c1cc2n(n1)[C@H](C[C@@H](N2)c3ccc(c(c3)OC)OC)C(F)(F)F C59452640
C[C@H](C(=O)N(C)C)Sc1nc([nH]n1)N/N=C/c2c3ccccc3cc4c2cccc4 C59816581
Cc1cccc(c1C)O[C@H](C)C(=O)NNC(=O)[C@H]2CCN(C2=O)c3ccc(cc3)Cl C59966387
CCOc1ccc(cc1)[C@H]2C3=C(N=N[C@H]3C(=O)N2CCO)c4cc(c(cc4O)C)Cl C08845379
CCOc1ccc(cc1OC)C2=NN=C3[C@H]2[C@@H](C(=C(O3)N)C#N)c4ccc(cc4)SC C09308606
c1cc(ccc1C(=O)Nc2cc(c(nc2)N3CCC[C@H](C3)C[NH+]4CCCC4)C(=O)[O-])Cl C64978923
CCOC(=O)c1csc(n1)N2[C@](CC(=N2)/C=C/c3ccccc3O)(C(F)(F)F)O C01419325
CCCSc1[nH]c(=O)c2c(n1)NC3=C([C@@H]2c4ccc(c(c4)OC)OCC)C(=O)CCC3 C06143647
c1cc(c(cc1Cl)NC(=O)COC(=O)CCc2[nH]c(=O)c3c4c(sc3n2)CCCC4)F C08888796
c1cc(c(cc1NC(=O)COC(=O)CCc2[nH]c(=O)c3c4c(sc3n2)CCCC4)Cl)F C08889946
C[C@H](c1ccccc1Cl)NC(=O)CN2C(=O)[C@](NC2=O)(C)c3ccc(cc3)OC(F)F C08938067
c1cc2c(cc1C(=O)OCC(=O)Nc3ccc(c(c3)Cl)OC(F)F)NC(=O)CS2 C09074938
CCSc1ccccc1C(=O)/N=c/2\n(c3ccc(cc3s2)S(=O)(=O)N)CCOC C09294225
C[C@@H](C(=O)Nc1c(c2c(s1)CCCCC2)C#N)Sc3nnc(s3)NC[C@@H]4CCCO4 C09846697
Cc1ccc(cc1)c2nnc(n2C)S[C@@H](C)C(=O)NCC(=O)Nc3ccc(c(c3F)F)F C10264560
C[C@H](c1ccc(cc1Cl)Cl)NC(=O)[C@H](C)OC(=O)Cc2c3ccccc3c(=O)[nH]n2 C10914477
C[C@H](C(=O)NC(=O)NC12CC3CC(C1)CC(C3)C2)Sc4nncn4CCc5cccs5 C11107032
CCOC(=O)c1c2c(sc1NC(=O)CSc3[nH]c(=O)c4c(n3)CCC4)C[C@H](CC2)C C11902962
CCOC(=O)c1c2c(sc1NC(=O)CSc3[nH]c(=O)c4c(n3)CCC4)CCCC2 C11902989
CCOc1ccc(cc1OCC)[C@H]2C3=C(C[C@@H]([C@@H](C3=O)C(=O)OC)C)Nc4ccccc4N2 C12412149
CCOc1ccc(cc1OCC)[C@H]2C3=C(C[C@H]([C@@H](C3=O)C(=O)OC)C)Nc4ccccc4N2 C12412152
C[C@H](C(=O)N)OC(=O)c1cc(nc2c1cnn2Cc3ccccc3Cl)c4ccccc4 C12757789
CC[C@H](C)c1ccc(cc1)OCCn2c(c(c3c2cccc3)C=C4C(=O)NC(=O)NC4=O)C C09246777
CC1=C([C@H](NC(=S)N1C)c2ccc(cc2)NC(=O)c3ccco3)C(=O)OCC(C)C C16608911
CC[C@H](C)Cc1c(sc2c1c(=O)[nH]c(n2)SCC(=O)Nc3c(nn(c3C)C)C)C C17953034
Cc1cccc(c1C)NC(=O)[C@@H](CC(C)C)NS(=O)(=O)c2ccc3c(c2)CCN3C(=O)C C20232606
CCOC(=O)C1=C(NC(=O)N[C@H]1c2cccs2)CN3CCN(CC3)c4ccccc4F C20559140
CCOC(=O)C1=c2/c(=C/c3ccccc3)/c(c(n2C(=O)[C@@H](S1)c4ccccc4)C(=O)OC)N C20609505
Cc1cc(nc(n1)N/C(=N\C(=S)NC2CC2)/N3CCN(CC3)c4ccc(cc4)Cl)C C14161328
Cc1cc(c(cc1Cl)OC)NC(=O)[C@H](C)OC(=O)c2c3c(sc2NC(=O)C)CCCC3 C21602428
Cc1cc(c(c(c1)C)S(=O)(=O)Nc2cc(ccc2OC)S(=O)(=O)NC(C)C)C C22523827
COc1cccc(c1C(=O)NC(=S)Nc2ccc3c(c2)nc(o3)c4ccccc4F)OC C22531750
c1cc(c(cc1C(F)(F)F)[N+](=O)[O-])SCC(=O)NNC(=O)C23CC4CC(C2)CC(C4)C3 C22617674
CCn1c2ccc(cc2nc1SCc3cc4c(cc3OCC)C[C@@H](O4)C)S(=O)(=O)N C24711509
C[C@H](C(=O)Nc1cc(ccc1F)F)Nc2ccc(c(c2)S(=O)(=O)N3CCCCC3)OC C28838558
CCc1ccc(cc1)NC(=O)N[C@H]([C@H](C)CC)C(=O)N2CCN([C@@H](C2)C)C(=O)C3CC3 C34998966
CCN1C2=C([C@@H](NC1=O)c3ccc(cc3C)C)C(=O)N(C2)[C@H](CC(C)C)C(=O)NC4CC4 C35966386
CC(C)C[C@@H](C(=O)NC1CC1)N2CC3=C(C2=O)[C@H](NC(=O)N3C)c4ccccc4C(F)(F)F C35966804
CCOC(=O)c1c(c(sc1NC(=O)CN2CCCc3c2c(cc(c3)F)F)C(=O)NC)C C36754101
Cc1c(sc2c1c(=O)[nH]c(n2)COC(=O)CNC(=O)c3ccc(cc3)C(C)(C)C)C C08694129
COc1ccc(cc1)[C@H]2c3ccc(cc3OC(=C2C#N)N)OC(=O)COc4ccc(cc4)F C38650292
COc1ccc(cc1)OCC(=O)Oc2ccc3c(c2)OC(=C([C@H]3c4ccc(cc4)F)C#N)N C38652689
C[C@H]1C(=O)Nc2cc(ccc2S1)C(=O)OCC(=O)Nc3ccc(c(c3)Cl)OC(F)F C39607005
Cc1cc(c(s1)C)[C@H](C)NC(=O)[C@H](C(C)C)NC(=O)c2ccc(cc2Cl)[N+](=O)[O-] C40074236
Cc1cc(sc1C(=O)O[C@H](C)C(=O)Nc2ccccc2Cl)NC(=O)c3ccco3 C45670369
Cc1ccc(o1)[C@H](C)NC(=O)c2ccc(c(c2)S(=O)(=O)N[C@H]3CCCC[C@@H]3C)OC C45767260
COC(=O)[C@H](CCSC)NC(=O)N1CCc2c([nH]cn2)[C@@H]1c3cc(ccc3F)Cl C20733926
Cc1cc(cc(c1C)S(=O)(=O)N)C(=O)OCC(=O)c2cc(n(c2C)c3cccc(c3)F)C C21485690
COc1ccc(cc1OC)c2c3cc(c(=O)[nH]c3n(n2)c4ccccc4)CNc5ccccc5 C57721067
CC[C@](C)(CNC(=O)Nc1ccc(cc1)S(=O)(=O)c2ccc(cc2)F)N3CCOCC3 C58088307
Cc1ccccc1NC(=S)N/C(=N\c2nc(cc(n2)C)C)/N3CCN(CC3)c4ccccc4 C14160734
CCc1cc(c(s1)NC(=O)c2ccc(c(c2)S(=O)(=O)N[C@@H]3CCCC[C@@H]3C)OC)C#N C59829082
CC(C)c1ccc(cc1)C(=O)Nc2c(ccs2)C(=O)NCCc3nnc4n3CCCCC4 C59855231
CC(C)[C@@H](c1ccc(cc1)OC)NC(=O)CN2C(=O)[C@@](NC2=O)(C)c3ccccc3F C60162826
CCOC(=O)[C@@H]1[C@H](SC2=C1CCCC2)NC(=O)CSc3[nH]c(=O)c4c(n3)CCCC4 C63900069
c1cc(sc1)C(=O)Nc2cc(c(nc2)N3CCC(CC3)CC[NH+]4CCCCC4)C(=O)[O-] C64978911
Cc1ccc(c(c1)NC(=S)N[C@@H](C(Cl)(Cl)Cl)NC(=O)OC)C C03012381
COC(=O)c1ccc(cc1)C(=S)NC(=S)NNc2ccccc2 C00135464
COCCNC(=S)NNC1=C[C@@H](Oc2c1cccc2)c3ccccc3 C03308517
CCCCOc1ccccc1C(=O)Nc2c(c3c(s2)CCCC3)C(=O)N C07659116
c1cc(c(cc1F)Br)OCC(=O)NNC(=S)NC2CCCC2 C08416014
CCc1c(sc(c1C(=O)N)NC(=O)[C@H](CC)Oc2ccc(cc2)C)C C10149323
CC[C@@H](C)NC(=O)c1ccccc1NC(=S)NC(=O)c2ccccc2Cl C10123318
CCc1ccc(cc1)Oc2ccc(cc2)CNS(=O)(=O)c3ccc(cc3)N C11852064
Cc1c(sc(c1C(=O)OC)NC(=S)Nc2cc(ccc2O)C(C)(C)C)C C17080260
CCOc1ccc(cc1)c2cc([nH]n2)NC(=S)NCc3ccccc3 C20375379
CCOC(=O)c1cccc(c1NCc2ccc(cc2)c3ccccc3C#N)N C21989283
c1ccc(c(c1)CNc2ccc(cc2)S(=O)(=O)N)OCc3ccc(cc3)F C00624199
CC(C)[C@H](C(=O)OCC(=O)N)Nc1ccc(cc1Cl)C(F)(F)F C39589824
C[C@@H](c1ccccc1)Nc2c(c(ncn2)N(CC(C)C)CC(C)C)N C40735600
CC(C)CN(CC(C)C)c1c(c(ncn1)NC2CCCCCC2)N C40735912
C[C@H](c1ccccc1Br)NC(=O)NC[C@H](COc2ccccc2)O C41492425
CC(C)[C@@H](CNC(=O)CNC(=O)c1ccccc1F)Nc2ccccc2 C41787965
CCc1ccccc1OCC(=O)NNC(=S)NC2CCCCC2 C16269131
CC(C)[C@@H](C(=O)NC(C)(C)C)Nc1cccc(c1)NC(=O)C(C)(C)C C42666604
CCCC[C@H](CC)CNC(=O)c1cc(ccc1Cl)S(=O)(=O)N C44034022
Cc1ccc(cc1O[C@@H](C)C(=O)NNC(=S)NC2CC2)C(C)C C45082693
CC(C)[C@@H](c1ccccc1)NC(=O)COC(=O)c2ccc(cc2N)Cl C09687149
c1cc(cc(c1)NC(=O)C2CC2)CNC(=O)Nc3ccc(cc3)SC(F)F C48333010
CNC(=O)c1cc(ccc1NCC(=O)NCC2(CCC2)c3ccccc3)Cl C50783382
CCC1=C([C@@H](C(=O)N=C1C)NNC(=S)NCC)Cc2cccc(c2)C C52551291
c1ccc(cc1)[C@@H](C2CC2)NC(=O)NC[C@@H](COc3ccc(cc3)F)O C56593017
C[C@@H](c1ccc(c(c1)Cl)F)NC(=O)NC[C@@H](COc2ccc(cc2)F)O C56943512
C/C(=N\NC(=S)Nc1cccc(c1)C(F)(F)F)/c2cc(ccc2O)OC C20933441
CCCNC(=O)NC(=O)CN[C@H](c1ccc(cc1)CC)c2cccs2 C57929572
CCCNC(=S)NNC(=O)/C=C/c1ccc(o1)c2ccccc2F C19599178
c1cc(c(c(c1)Cl)Cl)OC[C@@H](CNC(=O)NCc2ccc(cc2)F)O C63257106
Cc1ccc(s1)[C@@H](C)NC(=O)NC[C@@H](c2ccc(cc2)OC(F)(F)F)O C64226788
C[C@H](c1ccccc1)/[NH+]=C(/NNS(=O)(=O)c2ccc(cc2)C(C)(C)C)\[S-] C13545173
CC[NH+](c1ccc(cc1)NC(=O)C(=O)N[C@H](C)c2ccc(s2)C)C(C)C C54947725
CCCC[C@@H](C(=O)N(C1CC1)[C@@H](C)c2ccccc2Cl)NC(=O)N C65594945
c1cc(c(cc1CCCNC(=O)N2CCC[C@@H](C2)CCC(=O)N)Cl)Cl C66121516
c1cc(c(cc1CCCNC(=O)N2CCC[C@H](C2)CCC(=O)N)Cl)Cl C66121517
C[C@@H](c1ccc(cc1)CC(C)C)C(=O)NCc2ccc(cc2)S(=O)(=O)N C66200991
c1cc(ccc1C(F)(F)F)OC[C@H](CNC(=O)Nc2ccc(cc2F)F)O C66354892
Cc1cc(ccc1C(=O)NC(C)C)NCC(=O)NCCC2=CCCCC2 C66471158
Cc1cc(ccc1C(=O)NC(C)C)NCC(=O)N[C@@H](C)c2ccc(cc2)Cl C66471214
CC(C)[C@@H](c1cccs1)NC(=O)CNC(=O)NCc2ccc(cc2)Cl C66601663
C[C@H](c1ccc(cc1)SC(C)C)NC(=O)NNC(=O)Cc2ccccc2F C66926367
COc1ccccc1Oc2ccc(cc2F)N[C@@H](c3ccc(cc3)F)C(=O)N C66940127
CCCC[C@H](CC)CNC(=O)Nc1cc(c(cc1F)F)NC(=O)C C66980267
C[C@H](c1ccc(s1)Cl)NC(=O)CCCC[C@@H]2[C@@H]3[C@@H](CS2)NC(=O)N3 C67162136
COc1ccc(cc1F)NC(=S)NNC(=O)[C@H]2C[C@H]2c3ccccc3Cl C67195977
CC(C)(c1ccc(cc1)Cl)NC(=O)NC[C@H](COc2ccccc2)O C67470922
Cc1cccc(c1C)NC(=O)NC[C@H](COc2cccc(c2)C(F)(F)F)O C67556062
CC(C)(C)CNC(=O)NC[C@@H](COc1cccc(c1)C(F)(F)F)O C67605925
C#CC[C@@H](CC(=O)[O-])NC(=O)OCC1c2ccccc2-c3c1cccc3 C02385931
CCOc1ccc(cc1)[C@@H](CC(=O)[O-])NC(=O)c2ccc(cc2)C(C)(C)C C04581051
COc1ccccc1C[C@H](CC(=O)[O-])C(=O)Nc2cc(ccc2Cl)Cl C04696863
CCOc1ccc(cc1)c2c(sc(n2)Nc3cccc(c3)C)CC(=O)[O-] C05023210
CCC(C)(C)[C@H]1CCc2c(sc(c2C#N)NC(=O)CCCC(=O)[O-])C1 C05950867
CC(C)[C@@H](C(=O)[O-])NC(=O)COc1ccc(cc1C(C)(C)C)C(C)(C)C C08027396
Cc1ccc(cc1)[C@@H](CC(=O)[O-])NC(=O)Cc2coc3c2cc(c(c3)C)C(C)C C13180382
CC[C@@H](C)c1ccc(cc1)[C@H](C(C)C)NS(=O)(=O)c2ccc(c(c2)C(=O)[O-])F C13185342
Cc1ccc(c(c1)C)CCCNS(=O)(=O)c2ccc(c(c2)C(=O)[O-])Cl C13186112
CCOc1cc2ccccc2cc1C(=O)N[C@H](CC(=O)[O-])c3ccccc3Cl C13259214
Cc1ccc(cc1)[C@@H](CC(=O)[O-])NS(=O)(=O)c2c(cc(cc2C)C(C)(C)C)C C13265338
Cc1ccc(cc1)[C@H](CC(=O)[O-])NS(=O)(=O)c2ccc(cc2)C3CCCCC3 C13265341
Cc1cc(cc(c1CCNS(=O)(=O)c2cc(cs2)C(=O)[O-])C)C(C)(C)C C13309408
CCCc1ccc(cc1)[C@@H](C(C)C)NS(=O)(=O)c2cc(cs2)C(=O)[O-] C13311538
CC(C)[C@H](c1ccc(cc1)F)NS(=O)(=O)c2ccc(s2)CC(=O)[O-] C13314632
CC[C@H](C)c1ccc(cc1)S(=O)(=O)N[C@@H](CC(=O)[O-])c2ccc(cc2)F C13349404
CCCOc1ccc(cc1NC(=O)c2ccc(cc2)C(=O)[O-])C(F)(F)F C13426091
CC(C)[C@@H](c1cccs1)NC(=O)COc2cc(ccc2C(=O)[O-])Cl C13456620
CC(C)[C@H](c1cccs1)NC(=O)COc2ccc(cc2C(=O)[O-])Cl C13457137
C[C@](CC(=O)N[C@@H](c1ccc(cc1)F)c2cccs2)(c3ccccc3)C(=O)[O-] C13468500
CCc1ccc(cc1)[C@@H](c2cccs2)NC(=O)C[C@](C)(c3ccccc3)C(=O)[O-] C13468559
c1ccc2c(c1)-c3ccccc3C2COC(=O)N[C@@H](CC4CCC4)C(=O)[O-] C14632634
C(CCCCOc1c(c(c(c(c1F)F)C(=O)[O-])F)F)CCCO C16698346
CCC(CC)NC(=O)[C@@H](C)Oc1ccc(cc1C(=O)[O-])Br C20482896
Cc1cc(ccc1NCc2cc(c(c(c2)Cl)OCC=C)OC)C(=O)[O-] C20878931
c1ccc(cc1)COc2ccc(cc2CNc3ccc(c(c3)Cl)C(=O)[O-])Cl C20881044
CCOc1cc(cc(c1OC)Br)CNc2ccc(cc2C)C(=O)[O-] C20881244
c1ccc(c(c1)NS(=O)(=O)c2ccc(cc2)C(=O)[O-])SCC(F)(F)F C22475029
CCCc1c(sc(n1)Nc2ccccc2OC(C)C)C(=O)[O-] C36307262
CCCc1nnc(n1CC(=O)N[C@H](c2cccs2)C3CCCC3)[S-] C36390535
CC(C)CCCNS(=O)(=O)c1cc(cc(c1F)C(=O)[O-])Br C38093492
c1ccc(c(c1)C(=O)[O-])NCCCCOc2cc(ccc2Cl)Cl C39288740
Cc1ccc(c(c1)C(=O)[O-])NCCCOc2cc(cc(c2)Cl)Cl C39288899
Cc1ccc(c(c1)C(=O)[O-])NCCCOc2c(cccc2C)C C39288902
Cc1ccc(c(c1)C)CCCNC(=O)Cn2c(nnc2[S-])c3cccs3 C10294787
Cc1ccc(cc1F)C(=O)C2=C(C(=O)N[C@H]2c3cccc(c3)OCCC(C)C)[O-] C40125379
CCCCCC[C@H]1C(=O)N/C(=N/c2ccc(cc2)C(=O)[O-])/S1 C44176025
CC(C)(C)OC(=O)N[C@@H](Cc1cc(ccc1Cl)C(F)(F)F)C(=O)[O-] C44296269
Cc1ccsc1c2c(cc(s2)C[C@@H](C(=O)[O-])NC(=O)OC(C)(C)C)C C44318991
CCC[C@@H](C)NC(=O)COc1cc(ccc1C(=O)[O-])Br C44483755
CCCc1ccc(cc1)/C(=C(\C#N)/C(=O)C[C@H](c2cccs2)NC(=O)C)/[O-] C49111460
CCC[C@H](c1cccs1)NS(=O)(=O)c2ccc(s2)C(=O)[O-] C49544732
CC(C)Cn1cc(c2c1cccc2)/C(=C(/C#N)\C(=O)NCCc3ccccc3)/[O-] C50806867
CCCC[C@@H](C)NS(=O)(=O)c1cc(c(cc1Cl)Cl)C(=O)[O-] C50887928
Cc1cccc(c1NC(=O)[C@@H](C)CS(=O)(=O)[N-]c2cccc(c2)F)C(C)C C62123196
CCCN(CCC)c1ccc(cc1NC(=O)c2ccccc2Cl)C(=O)[O-] C64820264
CC(C)CCSC/C(=C(/C#N)\C(=O)Nc1ccccc1Br)/[O-] C66511269
CCOc1ccccc1N/C(=C(\C#N)/C(=O)C[C@H](C)C(C)(C)C)/[O-] C66729361
CCCS(=O)(=O)[N-]c1cccc(c1C)NC(=O)[C@H]2C[C@H]2c3cccc(c3)F C67236183
CCS[C@H](C(C)C)/C(=C(/C#N)\C(=O)Nc1ccc(c(c1)Cl)OC)/[O-] C67618953
CCC(C)(C)[C@@H]1CCc2c(sc(c2C(=O)N)NC(=O)C34CC5CC(C3)CC(C5)C4)C1 C04177326
COc1ccc(cc1)[C@@H]2CC3=C([C@H](Nc4ccccc4N3)c5cc(c(c(c5)Cl)O)OC)C(=O)C2 C01467874
Cc1ccc(c(c1)C(C)(C)C)OCC(=O)Nc2c(c3c(s2)C[C@H](CC3)C)C(=O)N C01940114
c1ccc(c(c1)C(=O)NC2CCCCC2)NC(=S)NC(=O)c3ccc(cc3Cl)Cl C02136886
C[C@H]1CCCC[C@@H]1NC(=O)[C@@H](C)Sc2nnc(n2N)c3ccc(cc3Cl)Cl C08644924
c1ccc(c(c1)NC(=O)c2c3ccccn3c(c2N)C(=O)c4ccc5c(c4)CCCC5)F C09316998
CC1=C([C@@H](NC(=O)N1)c2ccc(c(c2)Cl)Cl)C(=O)Nc3ccccc3C(F)(F)F C09597176
C/C(=N\Nc1cc(nc(n1)c2ccc(cc2)Br)c3ccccc3)/c4cccc(c4)N C12343297
C[C@H]1CCC[C@H]([C@@H]1C)NC(=O)CSc2nnc(n2N)c3ccc(cc3Cl)Cl C13096977
COc1cc(cc(c1O)OC)[C@@H]2C3=C(C[C@H](CC3=O)c4ccc(cc4)F)Nc5ccccc5N2 C13568649
CC(C)(C)NS(=O)(=O)c1ccc2c(c1)[C@@H]3C=CC[C@@H]3[C@@H](N2)c4cc(ccc4O)Br C14460944
CC[C@@H](C)NS(=O)(=O)c1ccc2c(c1)[C@H]3C=CC[C@@H]3[C@@H](N2)c4cc(ccc4O)Br C14461228
CC(C)NS(=O)(=O)c1ccc2c(c1)[C@@H]3C=CC[C@H]3[C@@H](N2)c4c5ccccc5ccc4O C14548010
CC(C)C(=O)N[C@@H](C(Cl)(Cl)Cl)NC(=S)Nc1c(c2c(s1)CCCC2)C#N C03142245
c1cc(c(cc1NC(=O)NNS(=O)(=O)c2cc(c(cc2Cl)Cl)Cl)Cl)Cl C02532768
CC(C)Nc1nc(c2c(n1)nc(c(n2)c3ccc(cc3)Cl)c4ccc(cc4)Cl)N C01600323
c1ccc2c(c1)c(cs2)C(=O)Nc3c(c(cs3)c4ccc(cc4Cl)Cl)C(=O)N C02769067
c1cc(ccc1[C@H]2[C@@H]3CC=C[C@H]3c4cc(ccc4N2)S(=O)(=O)NC5CCCCC5)O C20679270
CCCOc1ccc(cc1)[C@@H]2CC3=C([C@@H](Nc4ccccc4N3)c5ccc(cc5)O)C(=O)C2 C20882746
CCCOc1ccc(cc1)[C@H]2CC3=C([C@H](Nc4ccccc4N3)c5ccccc5O)C(=O)C2 C21220730
CN(C)c1ccc(cc1)[C@H]2CC3=C([C@@H](Nc4ccccc4N3)c5cccc(c5O)OC)C(=O)C2 C21231054
CCOc1cc(ccc1O)[C@H]2C3=C(C[C@H](CC3=O)c4ccc(cc4)Cl)Nc5ccccc5N2 C21236182
Cc1ccc(c(c1)C)NC(=O)Nc2ccc(c(c2)C(=O)NC3CCCCC3)N4CCCC4 C00748122
c1ccc(c(c1)CNc2nc(c3c(n(nc3n2)c4cccc(c4)F)N)c5ccc(cc5)F)F C35577078
c1ccc(cc1)CNc2nc(c3c(n(nc3n2)c4ccc(cc4)F)N)c5ccc(cc5F)F C35577981
c1ccc(cc1)CNc2nc(c3c(n(nc3n2)c4cc(ccc4F)F)N)c5cccc(c5)F C37375661
Cc1ccc(cc1Nc2c(c(c(s2)C(=O)c3ccc(cc3)F)N)S(=O)(=O)C)Cl C08611366
c1cc(c(cc1F)F)Oc2c3c(sc2Nc4c5c(sc4N)C(=O)CC5)C(=O)CC3 C39294545
C[C@H]1CCc2c(cc(s2)C(=O)NNC(=O)N[C@@H](c3ccccc3)c4cccs4)C1 C39540150
CCCCCOc1c(cc(cc1Cl)C(=O)Nc2c(c3c(s2)CCCC3)C(=O)N)Cl C39868983
Cc1ccccc1NC(=S)NNC(=O)c2ccc(o2)c3cc(ccc3Cl)C(F)(F)F C39892530
Cc1cccc(c1)[C@@H]2NN[C@H](N2c3ccccc3)SCc4[nH]c(=O)c5ccccc5n4 C39969173
c1ccc(c(c1)C(F)(F)F)Nc2c(c(ncn2)N3CCN(CC3)c4cccc(c4)Cl)N C40701723
c1ccc(cc1)CN(Cc2ccccc2)c3c(c(ncn3)Nc4ccc(cc4)Cl)N C40709556
c1ccc(cc1)CN(Cc2ccccc2)c3c(c(ncn3)Nc4ccc(c(c4)Cl)F)N C40709641
c1ccc(c(c1)Nc2c(c(ncn2)N3CCN(CC3)c4cccc(c4)Cl)N)Cl C40728183
c1ccc(cc1)CC2CCN(CC2)c3c(c(ncn3)Nc4cccc(c4)Br)N C40729469
Cc1cc(cc(c1Cl)C)Oc2c(c(ncn2)Nc3ccccc3Br)N C40781451
Cc1ccc(cc1C)Oc2c(c(ncn2)Nc3ccc(cc3)I)N C40782430
c1cc(cc(c1)Br)Nc2c(c(ncn2)Oc3ccc(cc3)Br)N C40797408
Cc1ccc(cc1C)c2c3c(n[nH]2)OC(=C([C@H]3c4ccc(cc4)OC5CCCC5)C#N)N C39325899
CC[NH+](CC)c1ccc(cc1)[C@@H]2C3=C(C[C@@H](CC3=O)c4ccccc4)Nc5ccccc5N2 C04047853
Cc1cccc(c1C)N2CCN(CC2)c3c(c(ncn3)Nc4ccc(cc4C)Cl)N C54527554
C[C@@]12C[C@@H](CC(C1)(C)C)N(C2)c3c(c(ncn3)Nc4c(cc(cn4)C(F)(F)F)Cl)N C40735468
Cc1cccc(c1C)N2CCN(CC2)c3c(c(ncn3)Nc4ccc(cc4F)Br)N C54550927
C[C@@H](c1ccc(c(c1)Cl)Cl)NC(=O)Nc2ccc(c(c2)Cl)N3CCNC(=O)C3 C57885734
CC1=C([C@@H](NC(=S)N1)c2ccc(cc2Cl)Cl)C(=O)N/N=C/c3ccccc3 C59384917
C[C@H]1CCc2c(sc3c2c(=O)nc([nH]3)S[C@@H](C)C(=O)Nc4cc(ccc4O)Cl)C1 C62038640
c1cc2c(cc1Cl)nc([nH]2)SCC(=O)NC(=O)NC34CC5CC(C3)CC(C5)C4 C05266801
C[C@@H]1/C(=C/C(=O)NC[C@@H](c2ccccc2)C3=c4ccccc4=[NH+]C3)/N[C@@H](O1)c5ccccc5 C64353842
COc1ccc(cc1[N+](=O)[O-])NC(=S)N[C@@H](C(Cl)(Cl)Cl)NC(=O)c2cccc(c2)Cl C00836801
COc1ccc(cc1)Nc2nc(nc(n2)N/N=C/c3ccc(o3)c4ccc(cc4)Cl)NCc5ccco5 C04044945
c1ccc(cc1)NC(=O)c2ccccc2NC(=O)C(=O)N/N=C/c3ccc(cc3)OC(=O)c4cccs4 C02520153
CCOc1ccccc1NC(=O)Nc2ccc(c(c2)C(=O)NCCOC)N3CCC(CC3)Cc4ccccc4 C04211304
CC(C)C[C@@H](C(=O)NC1CCCC1)N(c2ccc(cc2)F)C(=O)c3c(c(ns3)C(=O)NC4CCCCC4)N C00906630
CCC[C@@H](C(=O)NC1CCCC1)N(c2ccc(cc2)F)C(=O)c3c(c(ns3)C(=O)NC4CCCCC4)N C00906627
CCC[C@@H](C(=O)NC1CCCC1)N(c2cccc(c2C)C)C(=O)c3c(c(ns3)C(=O)NC4CCCCC4)N C06501111
CCc1ccc(cc1)NC(=O)[C@H](C)NC(=O)C2CCN(CC2)C(=O)[C@H](CC(C)C)NC(=O)OC(C)(C)C C08918074
CC(C)Oc1cccc(c1)C(=O)NC(=S)NNC(=O)COc2ccc(cc2Br)C(C)(C)C C10471888
Cc1ccc(c(c1)C)N([C@@H](c2ccc(cc2)Cl)C(=O)NCCC(C)C)C(=O)c3c(c(ns3)C(=O)N)N C12479770
CCCOc1ccccc1C(=O)NNC(=S)NC(=O)c2ccc(c(c2)Br)OCCC(C)C C14646025
CCCOc1ccc(cc1Br)C(=O)NC(=S)NNC(=O)COc2ccccc2[C@@H](C)CC C14647746
Cc1cccc(c1OCC(=O)NNC(=S)NC(=O)c2cc(ccc2OCCC(C)C)Br)C C14651205
CC(C)COc1ccc(cc1)C(=O)NNC(=S)NC(=O)c2ccc(c(c2)Br)OCC(C)C C14654329
CC[C@H](C)c1ccc(cc1)OCC(=O)NNC(=S)NC(=O)c2ccc(c(c2)Br)OC(C)C C14660468
Cc1cc(ccc1OCC(=O)NNC(=S)NC(=O)c2cc(ccc2OC(C)C)Br)Cl C14668662
CCOC(=O)[C@@H](C)Oc1cc(c(cc1OC)[C@H]2C(=C(NC(=S)N2)C)C(=O)Nc3cccc(c3)C)Cl C01126510
CC[C@@H](C)[C@H](C(=O)Nc1nnc(s1)c2ccc(cc2)N(C)C)NC(=O)Nc3c(cccc3C(C)C)C(C)C C16607408
Cc1ccc(cc1C)NC(=O)CSC2=C([C@@H](C(=C(N2)C)C(=O)OCC=C)c3ccc(c(c3)OC)O)C#N C20130338
Cc1cccc(c1COc2ccc(o2)/C=N/Nc3[nH]nc(n3)SCC(=O)Nc4ccc(cc4)F)Cl C20425165
c1ccc(cc1)CC(=NNc2nnc(n2N)SCC(=O)C3C4CC5CC(C4)CC3C5)Cc6ccccc6 C20826915
Cc1ccc(c(c1)C)NS(=O)(=O)c2ccc(cc2)NC(=O)CSc3nc([nH]n3)NN=C4CCCCC4 C20836425
CCc1ccccc1NC(=O)Nc2ccc(c(c2)C(=O)NCCOC)N3CCC(CC3)Cc4ccccc4 C34705031
CCOCCCNC(=O)c1cc(ccc1N2CCc3ccccc3C2)NC(=O)NC45CC6CC(C4)CC(C6)C5 C34721141
CCCN1C(=C([C@H](NC1=O)c2cccc(c2)NC(=O)Nc3ccc(cc3)SC)C(=O)OCCOC)C C34760991
CCOc1ccccc1NC(=O)N[C@@H]2CCCC[C@H]2NC(=O)c3csc(n3)COc4ccccc4F C34906424
CCNc1ccc(cc1NC(=S)N[C@@H](C(Cl)(Cl)Cl)NC(=O)C)S(=O)(=O)C(F)(F)F C34966505
CCCCN1C(=C([C@@H](NC1=O)c2ccc(cc2)NC(=O)Nc3ccc(c(c3)F)F)C(=O)OCCOC)C C35708037
CCCN1C(=C([C@@H](NC1=O)c2ccc(cc2)NC(=O)NC34CC5CC(C3)CC(C5)C4)C(=O)OCC(C)C)C C35711666
CCCN1C(=C([C@@H](NC1=O)c2ccc(cc2)NC(=O)Nc3ccc(cc3)C(=O)OCC)C(=O)OC(C)C)C C35711790
CCCN1C(=C([C@H](NC1=O)c2cccc(c2)NC(=O)Nc3cccc(c3)C(F)(F)F)C(=O)OC(C)C)C C35712264
CC1=C([C@H](NC(=S)N1C)c2cccc(c2)NC(=O)Nc3cccc(c3)C(F)(F)F)C(=O)OCCOC C35729763
CC1=C([C@@H](NC(=S)N1C)c2cccc(c2)NC(=O)Nc3ccccc3C(F)(F)F)C(=O)OCCOC C35729764
CCCCN(CCCC)c1nc(nc(n1)N/[NH+]=C/c2cc(ccc2[O-])Cl)Nc3ccc(cc3)[N+](=O)[O-] C08402641
CCCC[C@@H](CC)C(=O)N(c1cccc(c1)Cl)[C@H](c2c(cc(cc2O)O)O)C(=O)NC3CCCCC3 C36482250
CC(C)(C)NC(=O)[C@H](C(c1ccccc1)c2ccccc2)N(Cc3ccco3)C(=O)c4cccc(c4O)O C36500729
CC(C)(C)CC(C)(C)NC(=O)[C@H](c1c(cc(cc1O)O)O)N(Cc2ccco2)C(=O)c3ccc(cc3)F C36506222
CCCCC/C=C/C(=O)N(c1ccccc1Cl)[C@@H](c2c(cc(cc2O)O)O)C(=O)NC3CCCCC3 C36542058
CC(C)(C)CC(C)(C)NC(=O)[C@H](c1c(cc(cc1O)O)O)N(C(=O)c2ccc(cc2)[N+](=O)[O-])C(C)(C)C C36593524
COc1ccc(c(c1)[N+](=O)[O-])NC(=S)N[C@H](C(Cl)(Cl)Cl)NC(=O)c2ccccc2Cl C08828790
CCOC(=O)[C@@H]1C(=c2cc(ccc2=[NH+]1)OC)/N=N/[NH+]3CCC(CC3)C(c4ccccc4)(c5ccccc5)O C38935716
c1ccc(cc1)[C@@H]([C@H](c2ccccc2O)C(=O)c3ccccc3O)NC(=O)S(=O)(=O)Oc4ccccc4 C39494868
Cc1ccc(cc1)OC[C@H](CNc2c(c3c(s2)C[C@@H](CC3)C(C)(C)C)C(=O)N[C@@H]4CCS(=O)(=O)C4)O C40312838
C[C@@H]1c2c(sc(n2)Nc3cc(ccc3OC)OC)C[C@@]4([C@H]1[C@H]([C@@H](CC4)[C@H](C)C(=O)NCCOC)O)C C43548776
C[C@@H]1c2c(sc(n2)Nc3cc(ccc3OC)OC)C[C@@]4([C@H]1[C@@H]([C@H](CC4)[C@H](C)C(=O)NCCOC)O)C C43548777
C[C@@H]1c2c(sc(n2)Nc3cc(ccc3OC)OC)C[C@@]4([C@H]1[C@H]([C@H](CC4)[C@H](C)C(=O)NCCOC)O)C C43548780
CCOc1ccc(cc1OCC)C/C(=N/OC(C(F)(F)F)(C(F)(F)F)NC(=O)C2CCCCC2)/N C08869192
CC1=C([C@@H](C(=C(N1)SCC(=O)Nc2cc(c(cc2OC)Cl)OC)C#N)c3ccccc3)C(=O)Nc4ccccc4 C01067723
CCCCSc1nnc(s1)NC(=O)CSc2nc([nH]n2)N/N=C/c3cccc(c3Cl)Cl C59015791
CCCSc1nc2ccc(cc2s1)NC(=O)CSc3nc([nH]n3)N/N=C(/C)\c4ccc(cc4)C C59021467
Cc1ccc2ccc(c(c2n1)O)[C@H](c3ccsc3)Nc4cccc[nH+]4 C02502837
C=C[C@H]1C[NH+]2CC[C@H]1C[C@@H]2CNC(=O)NC3CCCCC3 C08300033
C1CCC(CC1)[NH2+]CC(=O)Nc2c(c3c(s2)CCCC3)C#N C00411672
CC(C)c1ccc(cc1)[C@@H]2Nc3c(c4c(s3)C[NH+](CC4)C)C(=O)N2 C20130713
c1ccc2c(c1)CCN(C2)c3nc4c(c(n3)C[NH3+])CCCC4 C20383780
c1cc(c(cc1Cl)F)[C@@H](c2cc(cc(c2)Cl)[N+](=O)[O-])[NH3+] C20558597
CC[C@H]1CCCC[NH+]1Cc2c(nc3n2cc(cc3)N)C(C)(C)C C31910167
Cc1ccc(c(c1)Oc2c(n3ccsc3n2)C[NH3+])C(C)C C35430553
CC(C)(C)c1ccc(cc1)Oc2c(n3ccsc3n2)C[NH3+] C35430557
c1ccn2c(c1)nc(c2C[NH3+])Oc3ccc(cc3Cl)Br C35450380
Cc1cc([nH+]cc1N)N2CCN(CC2)c3cccc(c3)Cl C36250751
CCC(C)(C)C1CCC(CC1)(c2nc(on2)C(C)(C)C)[NH3+] C36764863
c1cc2c(cc1Br)c(c(c[nH+]2)N)OC[C@H]3CCCCO3 C36813281
CCC[C@@](C)(c1nnc2n1cc(cc2Cl)C(F)(F)F)[NH3+] C36864988
c1cc(c(cc1NC(=O)[C@@H]2C[C@@H]3CCCC[C@@H]3[NH2+]2)C#N)Cl C37018681
C[C@@H]1C[C@@H]([C@@H](C[NH+]1C)C)Nc2ccc3c(c2)NC(=O)CS3 C37073117
C[C@@H]1C[C@H]([C@@H](C[NH+]1C)C)Nc2ccc3c(c2)CCC(=O)N3 C37124150
C[C@H](c1cc2cccc(c2o1)OC)[NH2+][C@H]3CCC[C@@H](C3)O C37163895
C[NH+](C)Cc1c(nc2n1cc(cc2)N)c3ccc(c(c3)Cl)Cl C36273389
CCOc1ccccc1c2c(n3cc(cc(c3n2)Cl)Cl)C[NH3+] C36318130
c1ccc2=[NH+]CC(=c2c1)/C=N/N[C@@H]3Nc4ccccc4S3 C39412468
CC(C)[NH2+]CC(=O)Nc1c(c2c(s1)CCCCC2)C#N C40414389
C[C@@]12C[C@@H](CC(C1)(C)C)[NH+](C2)Cc3cn4cc(ccc4n3)N C36276524
COc1ccccc1N2[C@@H](CC(=N2)C[NH3+])c3ccccc3Cl C41143320
CC[C@](C)(c1nc(on1)Cc2ccc(cc2)Br)[NH3+] C41152122
CC1CCC(CC1)(c2nc(on2)C[C@H]3C[C@H]4CC[C@@H]3C4)[NH3+] C41153993
Cc1c(oc(n1)CC[NH3+])c2cc(ccc2OC)C(C)(C)C C41464841
Cc1c(sc2c1c(=O)[nH]c(n2)[C@@H](C)[NH2+][C@H]3CCC[C@@H]([C@@H]3C)C)C C41863596
CCOc1ccc2c(c1)[nH]c(n2)SC[C@H]3CCCC[NH2+]3 C43495217
Cc1cc(cc2c1NC(=O)[C@H]2[NH2+][C@@H](C)c3ccco3)Br C48746767
CCc1c(sc(n1)NC(=O)[C@H]2C[C@H]3CCCC[C@@H]3[NH2+]2)C C49184632
c1c(cc(cc1F)F)Cc2nc(on2)C3(CCCCC3)[NH3+] C49347856
c1cc(c(cc1Cc2nc(on2)C3(CCCCC3)[NH3+])Cl)Cl C50038124
CC1CCC(CC1)(c2nc(on2)Cc3cccc(c3)Br)[NH3+] C50042413
Cc1c(sc2c1c(nc(n2)C[NH+](C)CCC(C)C)N)C C50817643
Cn1c2ccc(cc2oc1=O)[C@H](c3cc(ccc3F)Br)[NH3+] C51361930
Cn1c2ccc(cc2oc1=O)[C@H](c3ccc(cc3F)Br)[NH3+] C51361936
CCc1ccc(s1)[C@@H](c2ccc3c(c2)oc(=O)n3CC)[NH3+] C51363196
CC[C@H](Cc1nc(on1)c2cc3c(s2)CCCCC3)[NH3+] C54184502
c1ccc(cc1)[C@H](c2nc(no2)Cc3ccccc3Br)[NH3+] C55334445
CC(C)c1ccc(c(c1)c2c(sc3n2ccn3)C[NH3+])OC C57630208
Cc1cc2c(nc1)n(c(n2)C(Cl)(Cl)Cl)CC(C)(C)[NH3+] C57797042
C[NH2+][C@H]1c2ccc(cc2NC1=O)N(C)C3CCCCCC3 C36328676
C[C@@H]1CC[C@@H]([C@@H](C1)NC(=O)C[NH+]2CCCNCC2)C(C)C C61270755
COc1ccc(cc1[C@@H](c2ccc3c(c2)nccn3)[NH3+])Br C61413896
c1ccc(cc1)[C@@H](C[NH3+])c2nc(no2)c3ccccc3Br C61609447
CC(C)(C)c1c(nnn1Cc2c(cccc2Cl)F)C[NH3+] C62286718
C[C@H]1CCC[C@@](C1)(c2nc(no2)c3ccc(c(c3)Cl)F)[NH3+] C62790913
Cc1ccc(cc1Cl)[C@H](c2ccc3c(c2)oc(=O)n3C)[NH3+] C63021603
CCC[C@@H](Cc1ccc(cc1[N+](=O)[O-])Br)[NH3+] C63024960
CC1(CC(CC([NH2+]1)(C)C)N(C)C(=O)C[C@H]2C(=O)NCC[NH+]2CC(C)(C)C)C C11874585
CC1(CC(CC([NH2+]1)(C)C)NC(=S)N(C[C@H]2CCCO2)C3CC[NH+](CC3)C)C C21263357
C[C@]1(C(=O)NC(=O)N1)C2CC[NH+](CC2)Cc3ccc(s3)C[NH+]4CCCCC4 C23191582
c1cc(sc1C[NH+]2CCC(CC2)n3cc(nn3)C[NH3+])[C@@H]4CCCCO4 C23214780
C[NH+](Cc1ccc2c(c1)non2)[C@@H]3c4ccccc4C5([C@H]3O)CC[NH2+]CC5 C23466025
C[NH2+]CC(=O)N1CCC[C@H]1C(=O)/[NH+]=c\2/ccc-3c(cc(oc3c2)O)C(F)(F)F C35051142
[H]/N=C\1/C(=C[C@H](NN1c2ccccc2)C(=O)c3ccco3)C4[NH+]=c5ccccc5=[NH+]4 C39279836
CCOc1cc(ccc1OCC(=O)N)/C=C(\C#N)/C2[NH+]=c3cc(c(cc3=[NH+]2)C)C C39436018
CCCC[C@@H](C)C(=O)N1C[C@H](C2(C1)CC[NH2+]CC2)C(=O)NC[C@@H]3CC[NH+](C3)C C39689782
CCOc1ccc(cc1)N2CCC(=O)C(=C2N)C3[NH+]=c4ccccc4=[NH+]3 C39928812
Cc1c(sc2c1c(=O)[nH]c(n2)[C@@H](C)[NH2+]Cc3cccc(c3)C[NH+]4CCCC4)C C30448939
C[C@@H](Cn1cc[nH+]c1)NC(=O)NC[C@H](C(C)C)[NH+]2CCCCCC2 C45534074
C[C@@H](Cn1cc[nH+]c1)NC(=O)NC[C@@H](c2c(cccc2Cl)F)[NH+]3CCCC3 C49073912
C[C@@H]1C[C@@H](C[NH+](C1)C[C@@H](C)NC(=O)NC2CC[NH+](CC2)C3CC3)C C56946619
C[C@@H](CNC(=O)Nc1ccc([nH+]c1)N2CCCCC2)[NH+]3CCc4c(ccs4)C3 C58329244
CN(C)c1c(ccc[nH+]1)CNC(=O)NC[C@@H](c2ccco2)[NH+]3CCCCC3 C47777804
C[C@@H]1CN(C[C@@H](O1)C)c2ccc(c[nH+]2)NC(=O)NC3CC[NH+](CC3)CC(C)C C61474300
C[C@H]1C[C@@H](C[NH+](C1)Cc2ccccc2CNC(=O)N[C@@H](C)Cn3cc[nH+]c3)C C49021742
CCN1[C@H](NN[C@@H]1SCC2[NH+]=c3ccccc3=[NH+]2)c4ccccc4 C63162914
c1ccc2=[NH+][C@@H]3C(=c2c1)N=[NH+]C(=N3)N/N=C/c4cccc(c4O)Cl C39699702
c1ccc2=[NH+][C@H]3C(=c2c1)N=[NH+]C(=N3)N/N=C/c4cccc(c4O)Cl C39699703
CCN1[C@@H](NN[C@@H]1SCC2[NH+]=c3ccccc3=[NH+]2)c4ccccc4OC C63448353
C[C@H]1c2cc(c(cc2OC(=O)[C@H]1CC(=O)NC3[NH+]=c4ccccc4=[NH+]3)O)Cl C63491446
C[C@H]1[C@@H]([C@@H](N(N1)CC(=O)NCC2[NH+]=c3ccccc3=[NH+]2)C)Br C63529250
CCOC(=O)CN1[C@H]([C@@H](SC1=S)C2[NH+]=c3ccccc3=[NH+]2)N C63709377
c1ccc(c(c1)CS[C@H]2N=N[C@@H](O2)[C@H](CC3=c4ccccc4=[NH+]C3)[NH3+])Cl C63720242
C[C@@H](C(=O)NC(=O)NC1CCCCC1)S[C@H]2[NH+]=c3ccc(cc3=[NH+]2)OC C63742919
C[C@@H]([C@@H]1NN[C@@H](O1)c2ccccc2)S[C@@H]3[NH+]=c4ccc(cc4=[NH+]3)OC C63743049
c1ccc2=[NH+]CC(=c2c1)C[C@@H]([C@H]3N=N[C@@H](O3)SCc4ccc(cc4)Cl)[NH3+] C63761324
Cc1cccc(c1)CS[C@H]2N=N[C@@H](O2)[C@H](CC3=c4ccccc4=[NH+]C3)[NH3+] C63761340
Cc1c(sc2c1c(=O)[nH]c(n2)CSCC(=O)NC3[NH+]=c4ccccc4=[NH+]3)C C63795325
c1cc(cnc1)c2nc(cs2)CC[NH2+]C[C@@]3(CCC[NH+]4[C@@H]3CCCC4)O C63855495
c1ccc2=[NH+]CC(=c2c1)C[C@@H]([C@@H]3N=N[C@@H](O3)SCc4ccc(cc4)F)[NH3+] C63932685
CC1CC[NH+](CC1)[C@H](CNC(=O)NC2CC[NH+](CC2)CC(F)F)C(C)C C64255292
CC[C@H](C(=O)Nc1cc(on1)C)[NH2+]CCC2=c3ccc(cc3=[NH+]C2)F C64310499
c1ccc2=[NH+]C([NH+]=c2c1)CS[C@@H]3NN[C@H]4N3c5ccccc5S4 C65042663
c1ccc2=[NH+]C([NH+]=c2c1)CCNc3nccc(n3)N4CCC[C@@H](C4)O C65372658
C[C@@H](c1cccc(c1)[C@H]2[C@@H](NCN2Cc3[nH]cc[nH+]3)c4ccccc4)[NH+](C)C C65403863
CCOCC1(CCC1)C[NH+]2CN[C@@H]([C@@H]2c3c([nH]c[nH+]3)C)c4ccccc4 C65406414
Cc1ccc2c(c1C)[nH]c(n2)C[NH2+]C[C@H]3C=c4ccc(cc4=[NH+]C3=O)F C65461194
c1ccc(c(c1)C(F)(F)F)N2[C@H]([NH+]=C(N2)C3CC3)Cc4c[nH]c[nH+]4 C65504028
CCc1nc([nH]n1)SCC(=O)NCC[C@H]2[NH+]=c3ccc(c(c3=[NH+]2)C)C C65529804
C1CCC(CC1)NC(=O)C2CC[NH+](CC2)CC(=O)NC3CC[NH+](CC3)C4CC4 C65964043
C[C@@H]1C[C@@H](C[NH+](C1)C(C)(C)CNC(=O)NCCc2[nH+]ccn2C)C C66233752
CCCC[NH+]1CCCC[C@H]1CNC(=O)NC2CC[NH+](CC2)C3CC3 C66596194
Cc1c(c(n(n1)c2ccc(cc2)F)C)C[NH2+]C[C@H](C[NH+]3CCC(CC3)C)O C67122239
CC1CC[NH+](CC1)C[C@H](C[NH2+]Cc2cn(nc2c3ccccc3Cl)C)O C67122263
CC1CC[NH+](CC1)C[C@H](C[NH2+]Cc2ccc(c(c2)[N+](=O)[O-])Br)O C67122395
C[NH+]1CCCN(CC1)CC[NH2+]Cc2c[nH]nc2c3cc4ccccc4o3 C67219441
C[C@@H](c1cccc(c1)NC(=O)NCc2cc[nH+]c(c2)N3CC[NH+](CC3)C)SC C67579862
Cc1csc(n1)c2coc3cc4c(cc3c2=O)CO[C@H](O4)CCCCC[NH3+] C04426271
C[C@H](C(=O)Nc1c2cc(ccc2[nH]c1C(=O)OC)Cl)[NH+]3CCSCC3 C02315204
COC(=O)C1=C(NC(=O)N[C@@H]1c2ccc(cc2)Cl)C[NH+]3CCCC3 C05017458
COC(=O)C1=C(NC(=O)N[C@H]1c2ccccc2Cl)C[NH+]3CCSCC3 C05017665
CCCCNC(=O)N1CCC(CC1)[NH+]2CCC[C@H](C2)C(=O)NC3CC3 C11944353
COc1cccc(c1)[C@H](C[NH+]2CCC(CC2)(c3ccc4c(c3)OCO4)O)O C12292522
COc1cccc(c1)[C@@H](C[NH+]2CCC(CC2)(c3ccc4c(c3)OCO4)O)O C12292526
Cn1c2c(c(n1)C(=O)N3CCCCC3)C[C@@H](CC2)[NH2+]CC4(CCCCC4)O C14753467
Cc1ccc(cc1)S[C@H](C)C(=O)N2CCC(CC2)n3cc(nn3)C(C)(C)[NH3+] C19227781
Cc1ccc(cc1)S[C@@H](C)C(=O)N2CCC(CC2)n3cc(nn3)C(C)(C)[NH3+] C19227784
c1ccc(cc1)C[C@@H]2C(=O)NCC[NH+]2Cc3c[nH]nc3c4cc5ccccc5o4 C19939671
CCc1c(sc(c1C#N)NC(=O)c2cc3cccc(c3oc2=[NH2+])OCC)C C17077970
CCn1c2c(c(n1)C(=O)N3CCCC3)C[C@H](CC2)[NH2+]CC4(CCCCC4)O C20387126
Cc1ccc2c(c1)[nH]c([nH+]2)N3CCC[C@H](C3)C(=O)NCc4ccc(o4)C C33072085
Cc1c(sc2c1c(nc(n2)SCC=C)N3CC[NH+](CC3)CC(=O)N)C C34758546
CCc1c(sc2c1c(nc(n2)SCC(=O)N)N3CC[NH+](CC3)CC)C C34762152
COc1cc(cc(c1)OC)C[NH+]2CCC3(CC2)Nc4cccc(c4C(=O)N3)F C35937961
c1ccc(cc1)[C@@H]2NN[C@H]3[NH+]2CCN(CC3)C[C@@H]4C=NN=C4c5ccccc5 C39478498
CCN1c2ccccc2N[C@@H]1SCC(=O)N/N=C/C3=c4ccccc4=[NH+]C3 C39923393
Cc1c(c(on1)C)C[NH+](C)Cc2nc(c3c4c(sc3n2)CCCCC4)N C42133008
C[NH+](C)C1(CCCC1)CNC(=O)N2CCC[C@H]2C(=O)NCC(F)(F)F C43146762
CCc1nnc(s1)NC(=O)NC[C@H](c2cccc(c2)Cl)[NH+]3CCCC3 C43344505
C[NH+]1CCN(CC1)c2ccccc2NC(=O)N(C)Cc3ccccc3O C47393006
C[C@@H](CNC(=O)Nc1ccccc1N2CCCC2=O)C[NH+]3CCCCC3 C48059940
C[C@H]1C[C@@H](C[NH+](C1)CCNC(=O)N[C@@H](c2ccc(cc2)F)c3nccn3C)C C48247276
c1cc2c(cc1Br)c(c(cn2)[N+](=O)[O-])NC[C@@H]3CCC[NH2+]3 C53255378
Cc1cc(c(c(c1)Cl)NC(=O)C[NH+]2CCC(CC2)NS(=O)(=O)C)C C10043149
C[C@@H](CNS(=O)(=O)c1cc2c(cc1F)NC(=O)CC2)C[NH+]3CCCCC3 C55281204
Cc1cc([nH+]c2c1cc(c(c2)OC)OC)N3CCC[C@H](C3)CCC(=O)N C55393543
C[C@@H]1C[C@H](C[NH+](C1)C[C@@H](C)NC(=O)Nc2ccccc2N3CCCC3=O)C C56593421
Cc1ccc(c(c1)NC(=O)NC2CC[NH+](CC2)CC(C)C)S(=O)(=O)C C56775013
CC(=O)Nc1cccc2c1CCN(C2)C(=O)NCC3(CCCC3)[NH+](C)C C56793209
Cc1ccc2[nH+]c(cc(=O)n2c1)CNc3cc(ccc3NC(=O)C)Cl C58213240
C[C@H]1CCCN(C1)C(=O)C[NH+]2CCC(CC2)NC(=O)NC3CCCCC3 C55028425
Cc1cc(ccc1N2CCCC2)NC(=O)C(=O)NCC(C)(C)[NH+]3CCCCC3 C61866148
CC(C)(C)c1c(c[nH]n1)C[NH2+]CC(=O)N2CCN(CC2)c3ccccc3 C62255778
CC(C)[C@@H]([C@@H]1NN=C2N1C=CC=C2)NC(=O)CC3=c4ccccc4=[NH+]C3 C63376259
C1CCC(C1)[C@@H]2CN([NH2+]N2)C[C@@H]3CCCN(C3)C(=O)C4=C[C@@H]5C(=CC=N5)C=C4 C63883705
CC[C@@H]1Nc2cc(ccc2O1)NC(=O)C(=O)C3=c4ccccc4=[NH+][C@H]3C C63964312
Cc1ccc(cc1)[C@@H](CNC(=O)NCC(=O)N2CCCCC2)[NH+]3CCCC3 C64237183
CCCN1CNN[C@@H]1C2CCN(CC2)C(=O)CC3=c4ccccc4=[NH+]C3 C65287634
CCCN1CNN[C@H]1C2CCN(CC2)C(=O)CC3=c4ccccc4=[NH+]C3 C65287635
Cc1c([nH+]c[nH]1)[C@@H]2C(=NCN2Cc3ccc(c(c3)OC)O)c4ccccc4 C65384523
CC1CC[NH+](CC1)[C@@H](C)CNC(=O)Nc2cc(ccc2C(=O)N(C)C)Cl C65414596
C[C@H](c1ccc(cc1)N2CCOCC2)NC(=O)NC3CC[NH+](CC3)C4CC4 C65698159
Cc1ccc(c(c1)C)c2nn(c(=S)o2)C[NH+](C)Cc3cccc(c3)C(=O)N C66792962
C1CC[NH+]2CC[C@H]([C@H]2C1)NC(=O)N3CCC(CC3)NC(=O)CC4CCCC4 C66926356
CCn1c(c(c(n1)C)CNC(=O)NCC(C)(C)[NH+]2CCc3ccccc3C2)C C67391080
c1ccc(cc1)[C@@H](CNC(=O)Nc2nnc(s2)C(F)F)[NH+]3CCCC3 C67586004
Cc1cc(no1)CNC(=O)NC[C@@H](c2c(cccc2Cl)F)[NH+]3CCCC3 C67609047
C[C@@H]1c2c(cc(c(c2c3c4c(cc(c3O)OC)CC[NH+](C4)C)O)OC)CC[NH+]1C C03847302
c1cc2c(cc1Cl)C=C(CO2)C[NH+]3CC[C@H]([C@@H](C3)O)[NH+]4CCC(CC4)O C12373294
COC[C@@H]1CCCC[NH+]1Cc2ccc(cc2)c3[nH]c(=O)c4c(n3)CC[NH2+]C4 C23399802
Cc1ccc2=[NH+][C@@H]([NH+]=c2c1)C3=C(N(CC3=O)c4ccc(cc4)C(=O)C)N C38819027
CCOC(=O)c1ccc(cc1)N2CC(=O)C(=C2N)C3[NH+]=c4ccccc4=[NH+]3 C38819127
CC(C)Oc1ccc(cc1)N2CC(=O)C(=C2N)C3[NH+]=c4ccccc4=[NH+]3 C38819171
CCCCC(=O)N1C[C@@H](C2(C1)CC[NH2+]CC2)C(=O)NCC[NH+]3CCCCC3 C39627806
CCC[C@H](C)C(=O)N1C[C@@H](C2(C1)CC[NH2+]CC2)C(=O)N[C@@H]3C[NH+]4CCC3CC4 C39662923
CC[C@H](C)CC(=O)N1C[C@@H](C2(C1)CC[NH2+]CC2)C(=O)NC[C@@H]3CCC[NH+]3CC C39695643
CCN(c1cccc(c1)C)c2c(c(nc[nH+]2)N(C)C3CC[NH+](CC3)C)N C40661979
CC(C)c1cc(n[nH]1)C[NH+]2CCN([C@@H](C2)CCO)C3CC[NH+](CC3)C C42942885
CC[C@H]1C[NH+]2CC[C@@H]1C[C@@H]2CNC(=O)C(=O)NC[C@H]3C[C@H]4CC[NH+]3C[C@@H]4CC C43525130
CC(C)NC(=O)NC[C@H]1C[C@H]2CC[NH+]1C[C@@H]2C[NH+]3CCC[C@@H]3COC C43527622
c1cc(cc(c1)Br)c2nc(on2)C[NH+]3CCCC[C@H]3C[NH3+] C44559057
C[NH+](C)[C@@H](CNC(=O)NCc1ccc[nH+]c1N(C)C)c2cccs2 C44949480
CC[NH+]1CCC[C@@](C1)(C[NH+]2CCC(=CC2)c3c[nH]c4c3cccn4)O C46087870
c1cc[nH+]c(c1)N2CCC(CC2)NC(=O)N[C@H]3CC[NH+]4[C@@H]3CCCC4 C46943537
C[NH+](C)[C@@H](CNC(=O)NCc1ccc[nH+]c1N(C)C)c2ccccc2Cl C47993116
C[C@H](Cn1cc[nH+]c1)NC(=O)NC[C@@H](c2c(cccc2Cl)F)[NH+]3CCCC3 C49073913
C[C@H]1CCC[C@@](C1)(CNC(=O)NC2CC[NH+](CC2)C3CC3)[NH+](C)C C52521020
c1ccn2cc([nH+]c2c1)CN(CCCC[NH3+])[C@@H]3CCCc4c3nccc4 C35813687
c1ccc2=[NH+]CC(=c2c1)C[C@H](COc3cc(cnc3)/C=C/c4ccncc4)[NH3+] C52627524
Cn1cc[nH+]c1[C@@H](c2ccc(cc2)F)NC[C@H]3C[NH2+]c4ccnn4C3 C58294436
Cn1cc[nH+]c1[C@H](c2ccc(cc2)F)NC[C@H]3C[NH2+]c4ccnn4C3 C58294438
C[C@H](c1ccc(cc1)C#N)NC(=O)NCc2cc[nH+]c(c2)N3CC[NH+](CC3)C C48871651
C[C@H](Cn1cc[nH+]c1)NC(=O)NC2CC[NH+](CC2)CC3CCCCC3 C62465982
C[NH+](C)[C@H]1CCN(C1)[C@@H](C[NH3+])c2cc3c(c(c2)Br)OCO3 C62964690
c1ccc2=[NH+]C([NH+]=c2c1)SCC(=O)NC3=NN[C@H](S3)C(F)(F)F C63221274
C[C@@H]1[C@@H]([C@@H](N(N1)CC(=O)NCC2[NH+]=c3ccccc3=[NH+]2)C)Br C63529249
c1ccc2=[NH+]CC(=c2c1)C[C@@H]([C@@H]3N=N[C@@H](O3)SCc4cccc(c4)F)[NH3+] C63684239
Cc1nccn1c2ccccc2C[NH2+]C[C@@]3(CCC[NH+]4[C@@H]3CCCC4)O C63834376
c1cnc(cn1)c2nc(cs2)CC[NH2+]C[C@@]3(CCC[NH+]4[C@@H]3CCCC4)O C63845273
c1ccc(c(c1)C[NH2+]C[C@@]2(CCC[NH+]3[C@@H]2CCCC3)O)n4cccn4 C63848129
C[C@H]1[C@H](c2ccccc2N1CC(=O)N)[C@@H]3[NH+]=c4ccc(cc4=[NH+]3)Cl C63883873
c1ccc2=[NH+]CC(=c2c1)C[NH+]3CCC[C@H](C3)CNC(=O)[C@@H]4[C@@H]5C=CC=CC5=NN4 C64007118
CCC[NH+]1CCC(CC1)N2C[C@@H](C[C@H]2C(=O)NC)[NH2+]C3CCC(CC3)CC C20909707
c1ccc2=[NH+]C([NH+]=c2c1)CNC(=O)/C=C\3/CS[C@@H](N3)n4cccc4 C64411333
Cc1[nH+]ccn1CC(=O)N2CC[C@@]3(C2)/C(=[NH+]/C(C)(C)C)/Nc4ccccc4CN3 C65266025
c1cc(ccc1OC2(CC[NH2+]CC2)C(=O)N3C[C@H]4CC[C@@H](C3)[NH2+]4)Cl C65385442
Cc1[nH+]c2c(c(n1)NC[C@@]3(CCOC3)c4ccc(cc4)F)CC[NH2+]CC2 C65407299
CC[NH+]1C[C@@H]2[C@H](C1)[C@](N[C@@H]2[C@@H]3N=CCN3C)(CC4=c5ccccc5=[NH+]C4)CO C65409057
CCn1c[nH+]cc1[C@@H]2[C@H](NCN2CCc3c[nH]c[nH+]3)c4ccccc4 C65491208
C[NH+]1CCN(CC1)c2cc([nH+]c(n2)N)N(C)Cc3ccnc4c3cccc4 C65492367
C[C@@]1([C@H]2C[NH+](C[C@H]2[C@H](N1)c3ccccc3OCCN4CC[NH+](CC4)C)C)CO C65493110
C[NH+]1CCN(CC1)c2c(cccn2)C[NH2+]Cc3c[nH]nc3c4ccc(cc4)OC C66876841
CC1CC[NH+](CC1)C[C@H](C[NH2+]Cc2cccc3c2OCCCO3)O C67122463
Cc1c(c(n(n1)CCO)C)C[NH2+][C@@H](C)c2ccc(cc2)N3CC[NH+](CC3)C C67250623
CC(C)[C@@H](c1nnc2n1CC[NH2+]CC2)NC(=O)C3(CCCCC3)[NH+]4CCCC4 C67560436
CC(C)[C@H](c1nnc2n1CC[NH2+]CC2)NC(=O)C3(CCCCC3)[NH+]4CCCC4 C67560440
c1cnc(cn1)c2nc(cs2)C[NH2+]C3CCC4(CC3)CC[NH2+]CC4 C67605407
Cc1c2c(=O)[nH]c(nc2sc1C(=O)OC)C[NH2+][C@H]3CCCc4c3cccc4 C03328006
Cn1c(nn(c1=S)C[NH+]2CCCC[C@H]2C(=O)N)c3ccccc3F C08734104
Cc1c(sc(n1)CCNC(=O)C[C@H]2C(=O)NCC[NH+]2C3CCCC3)C C12594478
COc1cccc(c1O)C[NH+]2CCN(CC2)Cc3cccc(c3O)OC C19313359
c1cc(ccc1C[NH+]2CCCNC(=O)C2)c3[nH]c(=O)cc(n3)C4CCC4 C23214706
c1cc(c([nH+]c1)N2CCOCC2)CNC(=O)NC3CCC(CC3)C(F)(F)F C29734767
CO[C@H]1[C@@H]([C@H]([C@H]2[C@H](O1)CO[C@@H](O2)c3ccccc3)O)[NH2+]Cc4ccccc4 C06180369
Cn1cccc1[C@@H](CNC(=O)Nc2c(cccc2F)F)N3CC[NH+](CC3)C C38676945
COc1ccc2=[NH+]CC(=c2c1)/C=C/[C@@H]3Nc4ccccc4C(=O)N3CCCO C39143324
COc1ccc2=[NH+]CC(=c2c1)/C=C/[C@H]3Nc4ccccc4C(=O)N3CCCO C39143325
c1ccc2=[NH+]CC(=c2c1)/C=N/NC(=O)CNC(=O)c3c(cccc3Cl)F C39359641
C[C@H](C(C)(C)C)NC(=O)[C@@H]1CN(CC12CC[NH2+]CC2)C(=O)c3cccn3C C39684528
CCC(=O)N1C[C@@H](C2(C1)CC[NH2+]CC2)C(=O)N[C@H](C)Cc3ccccc3OC C39686528
C[NH+](C)[C@H](CNC(=O)c1cc2c([nH]c1=O)CCCC2=O)c3ccccc3Cl C40086970
c1ccc(cc1)[C@@H]2C(=c3ccccc3=[NH+]2)/C=N/N=C\4/NC(=O)[C@H](S4)CCO C39843832
c1ccc(cc1)[C@H]2C(=c3ccccc3=[NH+]2)/C=N/N=C\4/NC(=O)[C@H](S4)CCO C39843833
CC[C@H](C)NC(=O)C(=O)Nc1cc(ccc1N2CC[NH+](CC2)CC)Cl C48575155
C[C@H](C(C)C)NC(=O)C(=O)Nc1cc(ccc1N2CC[NH+](CC2)C)Cl C48699721
c1cc(oc1)[C@@H](CNC(=O)C(=O)Nc2cc(ccc2F)F)[NH+]3CCCCC3 C48731126
c1cc(c(c(c1)Cl)F)NC(=O)C(=O)NC[C@@H](c2ccco2)[NH+]3CCCC3 C48768463
C[NH+](C)[C@@H](CNC(=O)C(=O)Nc1ccccc1C#N)c2ccccc2Cl C49409605
CCC(C)(C)NC(=O)[C@@H](C)[NH+]1CCC(CC1)NC(=O)c2ccc(o2)C C51096834
CC1(CC(CC([NH2+]1)(C)C)NC(=O)CCN2C(=O)[C@@H]3CCCC[C@@H]3C2=O)C C14831461
C[C@H]1CCC[NH+](C1)C(C)(C)CNC(=O)c2cccc(c2)N3CCNC3=O C54286410
C[C@H]1C[C@@H](C[NH+](C1)CCNS(=O)(=O)c2cc3c(cc2F)NC(=O)CC3)C C55241039
C[C@@H](CNS(=O)(=O)c1cc2c(cc1F)NC(=O)CC2)C[NH+]3CCCC3 C55265201
C[C@@H]1C[C@H](C[NH+](C1)CCNC(=O)Nc2ccccc2CC(=O)N(C)C)C C56625464
C[C@@H](Cc1ccsc1)NC(=O)Nc2ccc(cc2)C(=O)N3CC[NH+](CC3)C C56745965
C[NH+](C)[C@@H](CNC(=O)N1CCC(CC1)C(=O)NC2CC2)c3cccs3 C56793036
CC[NH+]1CCC[C@H]1CN2CC3=C(C2=O)[C@@H](NC(=O)N3)c4ccc(cc4)C C57531453
COc1ccc(cc1C(=O)N2CCC(CC2)[NH+]3CCC[C@H]3C(=O)N)Cl C58171772
C[C@]1(C(=O)N(C(=O)N1)C[C@H](C[NH+]2CCc3ccccc3C2)O)c4ccccc4 C58178032
C[C@H]1CCC[NH+](C1)[C@H](C)CNC(=O)NC2CCN(CC2)C(=O)C(C)C C61854163
COc1cc(cc(c1OC)OC)[C@@H]2[C@@]3(CC[NH2+]2)c4ccccc4NC3=O C62001472
CC[C@@H](Cc1nccn1Cc2ccc(cc2Br)[N+](=O)[O-])[NH3+] C62803119
C[C@H]1[C@@H]2C(=c3ccccc3=[NH+]2)CCN1C(=O)COc4ccc(cc4)C(=O)N C64120867
C[C@H]1[C@H]2C(=c3ccccc3=[NH+]2)CCN1C(=O)COc4ccc(cc4)C(=O)N C64120869
CC(C)C[C@@]1(C(=O)N(C(=O)N1)C[C@H](C[NH+]2CCc3ccccc3C2)O)C C65170505
c1ccc2c(c1)c(=O)[nH]c(n2)C[NH+]3CCN(CC3)CC4(CCCCC4)O C65172204
CC(C)N1C[C@@H](CN1)c2c([nH+]cn2CCc3c[nH]cn3)c4ccccc4 C65372240
C[C@@H]1CCC[NH+](C1)CCCNC(=O)N2CCC[C@H](C2)C(=O)NC3CC3 C65379725
CN1C[C@H]2C[NH2+]C[C@]2(C1)C(=O)NCc3cnc(s3)c4ccccc4OC C65397088
c1cc(ccc1c2ccc(=O)n(n2)C[NH+]3CCC[C@H](C3)CCC(=O)N)F C66080010
c1ccc2c(c1)n3c(s2)nn(c3=S)C[NH+]4CCC[C@H](C4)CCC(=O)N C66080640
C[C@@H]1CCC[NH+](C1)C(C)(C)CNC(=O)C(=O)Nc2ccc(nc2)SC C66218443
C[C@@H](CC#N)Sc1ccccc1NC(=O)NCc2cn3c([nH+]2)CCCC3 C66955649
C[NH+](C)[C@H]1CCCN(C1)C(=O)C(=O)NNc2ccc(cc2Cl)Cl C67044898
CC(=O)NC[C@H]1CCC[NH+](C1)Cn2c(=S)sc(n2)NC3CCCCC3 C67382406
CCn1c(c(c(n1)C)CNC(=O)NC[C@]2(CCC[C@@H](C2)C)[NH+](C)C)C C67408034
C1CCC(CC1)C[NH+]2CCC[C@H]2CNC(=O)NCC(=O)N3CCCC3 C67456589
Cc1cc([nH+]c2c1cc(cc2)NC(=O)COc3ccc(cc3Cl)Cl)N4CC[NH+](CC4)C C04799619
CC1CCN(CC1)c2nnc(s2)n3cccc3C[NH2+]CCC[NH+](C)C4CCCCC4 C07002030
C[NH+](Cc1ccccc1)C[C@H]2C[NH+]3CC[C@H]2C[C@@H]3CNS(=O)(=O)c4cccs4 C08635826
C[NH+](C)CCCN(CC1CC[NH+](CC1)C2Cc3ccccc3C2)C(=O)c4c5c([nH]n4)CCC5 C11818665
C[NH+](Cc1ccccc1)Cc2ccccc2OC[C@H](C[NH+]3CCc4ccccc4C3)O C12031627
CC(=O)N1CCN(CC1)c2c(cc3ccc(cc3[nH+]2)Cl)C[NH2+]Cc4cccc(c4)C(F)(F)F C12279363
c1ccc(c(c1)CCn2cnc3c(c2=O)c4c(s3)C[C@H](CC4)[NH2+]CCC[NH+]5CCCC5)Cl C15068879
COCC1CC[NH+](CC1)Cc2ccccc2OC[C@@H](C[NH+]3CCc4ccccc4C3)O C20877875
C[NH+](C)CCn1cnc2c(c1=[NH2+])[C@H](c3ccc4ccccc4c3O2)c5ccc(cc5)OC C09353131
COC(=O)[C@@H]1C(=c2cc(ccc2=[NH+]1)Cl)NC(=O)C[NH+]3CCC(=CC3)c4ccc(cc4)F C38597045
CCOC(=O)[C@@H]1C(=c2cc(ccc2=[NH+]1)F)NC(=O)[C@H](C)[NH+]3CCc4ccccc4C3 C38600413
CCOC(=O)[C@@H]1C(=c2cc(ccc2=[NH+]1)F)NC(=O)[C@@H](C)[NH+]3CCN(CC3)c4ccccc4 C38600677
CCOC(=O)[C@H]1C(=c2cc(ccc2=[NH+]1)F)NC(=O)[C@@H](C)[NH+]3CCN(CC3)c4ccccc4F C38605596
CCOC(=O)[C@@H]1C(=c2cc(ccc2=[NH+]1)F)NC(=O)[C@H](C)[NH+]3CCN(CC3)c4ccccc4F C38605600
CCOC(=O)[C@H]1C(=c2cc(ccc2=[NH+]1)F)NC(=O)[C@H](C)[NH+]3CCN(CC3)c4ccccc4F C38605605
CC1CC[NH+](CC1)[C@H](C)C(=O)NC2=c3cc(ccc3=[NH+][C@@H]2C(=O)OC)Br C38605647
c1ccc(c(c1)COc2cccc(c2)[C@@H]3C[C@H](N=[NH+]3)C(=O)N/N=C/C4=c5ccccc5=[NH+]C4)Cl C38613372
c1ccc(cc1)C(c2ccccc2)N3CC[NH+](CC3)C[C@H]4C(=c5ccccc5=[NH+]C4=O)O C22592114
c1ccc(cc1)S(=O)(=O)/N=C\2/[C@@H]([NH+]=c3ccccc3=[NH+]2)Nc4ccc(cc4)C(F)(F)F C38965827
COc1ccc(cc1)S(=O)(=O)/N=C\2/[C@H]([NH+]=c3ccccc3=[NH+]2)Nc4cccc(c4)F C38966192
CCOc1ccc(cc1)N[C@@H]2/C(=N/S(=O)(=O)c3cc(ccc3C)C)/[NH+]=c4ccccc4=[NH+]2 C38966448
CCc1ccccc1N[C@H]2/C(=N/S(=O)(=O)c3ccc(cc3)F)/[NH+]=c4ccccc4=[NH+]2 C38984513
Cn1c2c(c(n1)C(=O)N3CCCCC3)C[C@H](CC2)[NH2+]CC4(CCCC4)[NH+]5CCCCC5 C32511662
CCN1[C@@H](C(=C([NH2+]1)C)C[NH+]2CCC[C@@H](C2)[C@@H]3C(=CN=N3)c4ccc(cc4)Cl)C C39358141
c1ccc2c(c1)cccc2[C@H]3C(=CN=[NH+]3)C[NH2+]C[C@@H]4CCCN(C4)c5ncccn5 C39454854
CC(C)[NH+]1CCN(CC1)Cc2cccc(c2)OC[C@@H](C[NH+]3CCc4ccccc4C3)O C23359704
COc1ccc2=[NH+][C@H]([NH+]=c2c1)/C(=C/c3ccc(o3)Sc4[nH]c5ccccc5n4)/C#N C39934988
CCNC(=O)N(CCC[NH+](C)C)C(=O)[C@@H]1C[C@H]2[C@@H](CC3=CN=C4[C@@H]3C2=CC=C4)[NH+](C1)CC=C C39936948
c1cc(c(c(c1)Cl)COc2ccc(cc2C[NH2+]CCCn3cc[nH+]c3)Cl)Cl C40719831
C[NH+](C)CCN(Cc1ccc(cc1)C#N)C(=O)NC[C@@H](c2cccs2)[NH+](C)C C43143923
C[NH+]1CCC[C@@H]1CC2=c3cc(ccc3=[NH+]C2)C4=CCN(CC4)C(=S)Nc5cccc6c5cccc6 C52604307
C[NH+](Cc1[nH]c2ccc(cc2n1)Cl)CC3=CN=[NH+][C@@H]3c4ccc(cc4F)OC C39541724
Cc1ccc(c(c1)Br)NC(=O)[C@H](C)[NH+]2CCC(CC2)CC[NH+](C)C C56522504
C[NH+](Cc1ccc(cc1)F)CC(=O)NC[C@@H](c2ccccc2Cl)[NH+]3CCCC3 C58340375
COc1ccc(cc1)N2[C@@H](NN=C2COc3ccccc3)SCC4[NH+]=c5ccccc5=[NH+]4 C63165337
CCOC(=O)[C@@H]1C(=c2cc(ccc2=[NH+]1)OC)NC(=S)N3CCC(CC3)[NH+]4CCCCC4 C63440664
CC[C@H]1CCCC[NH+]1CCCNC(=O)[C@@H]2C=C3C(=c4ccccc4=[NH+]C3=O)S2 C63479066
Cc1ccc(cc1)[C@H]2C(=CN(N2)c3ccccc3)/C=N/N4[C@@H](N=[NH+]C4=S)c5cc[nH+]cc5 C39336730
c1ccc2=[NH+]C([NH+]=c2c1)Sc3ccc(o3)/C=N/NC(=O)c4cccc(c4)C(F)(F)F C63624901
c1ccc(c(c1)CN2[C@H](Nc3ccsc3C2=O)SCC4[NH+]=c5ccccc5=[NH+]4)F C63709746
C[NH+]1CCN(CC1)CCNC(=O)CC2=c3ccccc3=[NH+][C@H]2Sc4ccc(cc4)F C63743289
c1ccc2=[NH+]C(=O)[C@@H]([NH+]=c2c1)CSc3nnc(s3)NC(=O)C4CCCCC4 C63752042
COc1ccc2=[NH+]CC(=c2c1)CCN3[C@H]([C@H]4[C@@H]([NH+]=N[C@@H]4C3=O)c5ccccc5)c6cccc(c6)O C63808543
COc1ccc(cc1)N2[C@H](NN=C2SCC3[NH+]=c4ccccc4=[NH+]3)c5cccc(c5)OC C63838926
COc1ccc(cc1S(=O)(=O)NCC2[NH+]=c3ccccc3=[NH+]2)Br C63967560
C[C@H]1CCCC[NH+]1CCNC(=O)[C@@H](C)C2CCN(CC2)C(=O)[C@@H]3C=c4cc(ccc4=[NH+]3)Cl C64541231
C[C@H](Cc1ccc(c(c1)OC)OC)[NH2+][C@H]2CCCC3=c4cc(ccc4=[NH+][C@@H]23)[N+](=O)[O-] C65357182
CC[NH+](CC)[C@@H](CC(C)C)CNC(=O)N(C)C1CC[NH+](CC1)C2CCOCC2 C66176900
C[C@@H]1CCCC[NH+]1CCCCNC(=O)N(C)C2CC[NH+](CC2)C3CCOCC3 C66179014
c1ccc(c(c1)COc2cccc(c2)C[NH2+]C3CCN(CC3)c4cccc[nH+]4)C#N C66905316
CC[C@@H](C)Sc1[nH]c(=O)c(c(n1)N)NC(=O)c2ccc(cc2)C(F)(F)F C05082293
CC(C)c1ccc(cc1)C(=O)NC(=S)Nc2c(c3c(s2)CCC3)C(=O)N C06263182
c1cc(cc(c1)NC(=O)c2cccs2)C(=O)NNC(=S)NC3CCCC3 C07312344
Cc1ccc(c(c1)OCC(=O)NC(=S)Nc2c(c(c(s2)C)C)C(=O)N)C C12499608
CCCCCCn1c(=O)c(c([nH]c1=S)[O-])[C@@H]2c3c(c4ccccc4[nH]3)CC[NH2+]2 C17198157
c1cc(ccc1CCNC(=O)NCC23CC4CC(C2)CC(C4)C3)S(=O)(=O)N C32862481
CC1=CC[C@H]([C@@H](C1)O[C@@H]2[C@@H]([C@H]([C@@H]([C@H](O2)CO)O)O)O)[C@@H](C)CCC=C(C)C C37538386
c1cc(cnc1)CNc2c(c(ncn2)Nc3ccc(c(c3)C(F)(F)F)Cl)N C40686705
c1ccc(cc1)C(c2ccccc2)Nc3c(c(ncn3)NC[C@H]4CCCO4)N C40687064
CC(C)[C@H](c1ccc(cc1)Cl)NC(=O)C(=O)Nc2ccccc2CC(=O)N C41239493
Cc1c(cccc1NC(=O)C(=O)NCC2(CCCC2)c3ccc(cc3)F)C(=O)N C41994430
C[C@H]1CCCC[C@@H]1NC(=S)NNC(=O)c2cccc(c2)NC(=O)C C42085794
CCc1ccc(c(c1NC(=O)NCc2ccc(cc2)S(=O)(=O)N)CC)Cl C43388867
CC(C)[C@H](c1cccs1)NC(=O)Nc2cc(ccc2OC)C(=O)N C45122809
C[C@@H](c1cccc(c1)S(=O)(=O)N)NC(=O)N[C@@H](c2ccccc2)C(C)(C)C C45124365
C[C@H](c1ccc2ccccc2c1)NC(=O)Nc3ccccc3SCC(=O)N C45694796
C[C@@H](c1ccc(cc1)OC(F)(F)F)NC(=O)Nc2ccccc2CC(=O)N C45724314
C[C@H](c1ccc2c(c1)CCCC2)NC(=O)CNc3ccccc3SCC(=O)N C45779011
CC(C)Oc1cccc(c1)CNC(=O)Nc2ccc(c(c2)C(=O)N)F C47516218
CCSc1ccccc1NC(=O)N[C@@H](C)c2ccc(cc2)S(=O)(=O)N C47856460
c1ccc(c(c1)NC(=O)N[C@H]2CCC[C@@H](C2)C(F)(F)F)OCCC(=O)N C47877745
CC(C)(CNC(=O)C[C@@H](c1cccs1)NC(=O)N)c2ccccc2 C48156792
c1cc(c(cc1NC(=O)C(=O)NCCC23CC4CC(C2)CC(C4)C3)C(=O)N)F C48701617
C[C@H](C(=O)NCCc1ccc(cc1)S(=O)(=O)N)Nc2ccc(c(c2)F)F C52773832
Cc1ccccc1[C@@H](C)NC(=O)NCCc2ccc(cc2)S(=O)(=O)N C53502675
c1ccc(cc1)C(=NNC(=O)C[C@H](c2cccs2)NC(=O)N)c3ccccc3 C11405504
Cc1cc(ccc1N[C@@H](C)C(=O)Nc2ccc(c(c2F)F)F)OCC(=O)N C56206895
C[C@@H](Cc1ccc(cc1)O)NC(=O)Nc2ccc(c(c2)Cl)C(=O)NC3CC3 C56663138
CCC(=O)Nc1ccc(cc1)[C@H](C)NC(=O)NC2[C@@H]3CCC[C@H]2C[NH+](C3)C4CC4 C56807136
CCN(CCNC(=O)Nc1ccc(c(c1)C(=O)N)F)c2cccc(c2)C C58156058
C[C@@H](c1ccc(cc1)C(C)C)NCC(=O)Nc2c(ccs2)C(=O)N C57881423
c1ccc(c(c1)[C@H](CNC(=O)Nc2cccc(c2)NC(=O)c3cccs3)O)F C58885523
Cc1ccc(c(c1)Br)OCC(=O)NNC(=C)c2cc(ccc2O)O C20115275
C[C@@H](Cc1ccsc1)NC(=O)NCc2ccc(cc2)NC(=O)NC(C)C C50146554
Cc1cc(ccc1Oc2ccc(cc2Cl)Cl)CNC(=O)[C@H](C)NC(=O)N C63274135
Cc1cccc(c1C(=O)N)NC(=O)[C@H](C(C)C)NC(=O)c2c(cccc2F)F C63304363
CCC[C@H](C(=O)Nc1cc(ccc1N2CCCCC2)C(F)(F)F)NC(=O)N C63953295
COc1ccc(cc1N/C(=[NH+]/Cc2ccc(cc2)S(=O)(=O)N)/[S-])Cl C08682739
CCCC[C@H](C(=O)Nc1cc(ccc1OC)Br)NC(=O)N C65594898
C[C@H](Cc1ccsc1)NC(=O)Nc2cc(ccc2N3CCCCC3)C(=O)N C65818805
C[C@@H](Cc1ccccc1F)NC(=O)Nc2cc(ccc2N3CCCCC3)C(=O)N C65819581
Cc1c(c([nH]c1C(=O)NNC(=S)Nc2ccccc2C(C)C)C)C(=O)C C66123201
CC[C@@](C)(CNC(=O)Nc1ccc(c(c1)Cl)C(=O)NCC(C)C)O C66160360
CC(C)(CNC(=O)NC[C@H]1CCN(C1)c2cccc(c2)Br)C(=O)N C66342231
CC(C)(C)c1ccc(cc1)[C@H](C#N)NC(=O)C[C@@H](c2cccs2)NC(=O)N C66396419
Cc1ccccc1[C@H](CC(=O)Nc2cc(ccc2OC(C)C)F)NC(=O)N C66433241
Cc1cccc(c1C)O[C@H](C)C(=O)NN[C@@H](c2ccc(cc2)F)C(=O)N C66938936
Cc1ccc(cc1C(=O)N)NC(=O)NCc2ccccc2OCC(F)(F)F C67315575
c1ccc(cc1)[C@H](C(=O)N)NC(=O)NCC2(CC2)c3cccc(c3)C(F)(F)F C67388136
Cc1cccc(c1)C2(CCCC2)CNC(=O)C(=O)Nc3ccc(c(c3)C(=O)N)C C67567729
Cc1c(c(n[nH]1)C)CCC(=O)N/N=C/c2cccc(c2O)CC=C C00381631
COc1ccc(c(c1)C(=O)NNC(=S)NC2CCCC2)OC C07524384
COc1cc(ccc1OC(=O)c2cccs2)/C=N/NC(=S)N C01465104
C[C@@H](C(=O)NNC(=S)NC1CCCC1)Oc2ccc(cc2)OC C10388043
Cc1cc(ccc1Cl)OCC(=O)NNC(=S)NC(=O)C(C)(C)C C13988291
CCCNC(=S)NNC(=O)/C=C/c1c(nn(c1Cl)CC(C)C)C C14937889
Cc1c2cc(sc2n(n1)CC(C)C)C(=O)NNC(=S)NC(C)C C15429522
CCOc1ccccc1N[C@H](C)C(=O)NC(=O)NCC(F)(F)F C25071827
Cc1cccc(c1)OCCNC(=O)N[C@@H](C)c2cccc(c2)NC(=O)C C31041948
CCCCNC(=O)[C@H](/C=C/C)N(CCC)C(=O)c1cccc(c1O)O C36571411
CC(C)C(=O)Nc1cccc(c1)CNC(=O)CNc2ccc(cc2)C#N C40158610
CCc1cc(ccc1OCCNC(=O)C2CCCCC2)S(=O)(=O)N C41119658
C[C@@H](c1ccccc1OC)NC(=O)[C@@H](C)Nc2cccc(c2)C(=O)NC C42360210
CCOCCCNC(=O)NNC(=O)c1cc2c(s1)CCCCCC2 C43006369
c1cc(cc(c1)NC(=O)NCCOc2ccc(cc2)F)C(=O)NC3CC3 C43873423
COc1ccc(c(c1)C(=O)NNC(=S)NC2CCCCC2)OC C23148341
C/C(=N\NC(=S)Nc1ccc(c(c1)OC)OC)/c2ccccc2O C45330608
C[C@@H](CCc1ccco1)NC(=O)Nc2cccc(c2)C(=O)NC(C)(C)C C47586574
CC[C@H](C)NC(=O)CCNC(=O)Nc1ccc(c(c1)Cl)OCC C47602343
CCCOc1ccc(cc1Cl)NC(=O)NCCC(=O)N[C@H](C)CC C48124316
c1ccc(cc1)[C@H](C2CC2)NC(=O)NNC(=O)COc3ccccc3F C09935816
CCOC(=O)c1c(c2ccccc2o1)CNc3ccc(c(c3)C(=O)N)F C55850571
CCOc1ccc(cc1Cl)NCC(=O)NC(=O)NCC(F)(F)F C55874134
CCS(=O)(=O)Nc1ccc(cc1)N[C@@H](C(C)C)C(=O)NC(C)(C)C C56198927
CCC(C)(C)NC(=O)[C@H](C)Nc1ccc(c(c1)C)NS(=O)(=O)CC C56204812
CCS(=O)(=O)Nc1ccc(cc1C)N[C@H](C)C(=O)NC(C)(C)C C56204986
CCN(c1ccccc1)C(=O)[C@H](C)Nc2ccc(cc2C)OCC(=O)N C56206775
Cc1ccccc1OC[C@@H](C)NC(=O)NC[C@@H](COc2ccccc2)O C56861754
C[C@H](CCC(C)C)NC(=O)CSc1nnc(n1N)C2CCCCC2 C27117872
CCCCc1ccc(cc1)[C@H](c2cccs2)NC(=O)c3[nH]c(=O)[nH]n3 C58144625
C[C@H](C(=O)NC(=O)NC(C)C)Nc1cccc(c1)COCC2CC2 C58166367
CC(C)c1ccc(cc1)OCC(=O)NNC(=O)NCC(F)(F)F C60415210
C[C@H](Cc1cccc(c1)Cl)NC(=O)NCCNC(=O)OC(C)(C)C C62655538
CC[C@H](C)C(=O)NCC(=O)NCC(=O)Nc1ccc(cc1Cl)C C63678191
CCCCNC(=O)NC(=O)[C@H](C)Nc1ccc(nc1)SCC C63774029
CCc1ccccc1Nc2nc(nc(n2)N)CN(C)CCC(F)(F)F C64635287
CC(C)CCNC(=O)NNC(=O)c1cn(c2c1cccc2)CC=C C65132852
CC[C@H](C)[C@H](c1[nH]c2ccccc2n1)NC(=O)CNC(=O)[C@@H](C)CC C54118527
CCOCCOc1ccccc1c2cc(n[nH]2)COc3ccc(cc3)N C66139879
CC[C@](C)(CNC(=O)Nc1cc(ccc1OC[C@@H]2CCCO2)Cl)O C66160906
Cc1cccc(c1)OC[C@@H](CNC(=O)N[C@H](C)c2ccc(cc2)C#N)O C66336361
CC(C)CNC(=O)NNC(=O)CCc1ccc(cc1)OC(F)(F)F C66632682
CCOc1ccccc1C(=O)NCC(=O)NNc2ccc(cc2F)F C66775978
C[C@H](COc1ccc(cc1F)F)NC(=O)NNC(=O)CCC(C)C C67065186
CCOc1cccc(c1)[C@H](C)NC(=O)NNC(=O)CCC(C)C C67066681
CC(C)CCC(=O)NNC(=O)N[C@@H](c1ccc(cc1)F)[C@H]2CCCO2 C67104031
CCc1ccc(cc1)[C@H](C(C)C)NCC(=O)NC(=O)NCCOC C15522577
Cc1cccc(c1OC[C@@H](CNC(=O)Nc2ccccc2COC)O)C C67565973
CCc1ccccc1OCC(=O)NNC(=O)N[C@@H]2C[C@H]2c3ccccc3 C67614801
CCc1ccccc1OCC(=O)NNC(=O)N[C@H]2C[C@H]2c3ccccc3 C67614803
Cc1ccc(c(c1)[N+](=O)[O-])NC(=S)NC(=O)c2cccs2 C04104335
c1ccc(cc1)[C@@H](CNc2ccc(c3c2nccc3)[N+](=O)[O-])O C04046010
Cc1cccc(c1)OCC(=O)N/N=C/c2cc3ccccc3[nH]c2=O C04229201
CCOc1ccc2ccc(c(c2c1)/C=C/3\C(=O)NC(=O)N3)OCC C00450278
C/C=C(\[C@H]1C(=O)NC(=O)N(C1=O)CC=C)/Nc2ccccc2F C05829428
CC(C)(C)c1ccc(cc1)S(=O)(=O)NNC(=O)c2ccco2 C07519700
CC(C)CCN1CC2=C(C1=O)[C@H](NC(=O)N2)c3ccccc3OC C08755434
Cc1c(c([nH]c1C2=NN=C(SC2)NC(C)(C)C)C)C(=O)OC C09884188
c1ccc(cc1)[C@H](C#N)c2cncc(n2)N/N=C/c3ccc(cc3)O C15227990
CCCCN1CNC(=NS(=O)(=O)c2ccc(cc2)Cl)NC1 C22608006
Cc1ccc(o1)c2nc(cs2)CSc3nnc(n3C4CC4)N C32779980
CCOc1cc2c(cc1CNc3cn[nH]c(=O)c3Cl)O[C@@H](C2)C C32808506
CC[C@H]1C(=O)N(c2cc(ccc2O1)O)CC(=O)N[C@H](C)CC C36260336
c1ccc(c(c1)C(Nc2ncccn2)Nc3ncccn3)Cl C01583572
CCc1ccc(cc1)c2nc([nH]n2)SCc3cc(=O)c(co3)O C09576951
CCC[C@@H](C)NC(=O)N1Cc2c(ccc(c2[C@@H](C1)O)OC)OC C40477688
CCN(c1ccccc1)c2c(c(ncn2)Oc3cccnc3)N C40679755
CCOC(=O)c1csc2n1c(c(n2)c3ccccc3OC)N C40707996
c1cc(ccc1NC(=O)NCCC2=CCCCC2)n3cncn3 C44040909
CCc1ccc(o1)C(=O)N(C)[C@H](C)c2ccc(cc2)S(=O)(=O)N C44913807
C[C@H](C(C)C)NC(=O)CN1C(=O)[C@@](NC1=O)(C)c2ccc(cc2)F C15398790
c1cc(ccc1NCC(=O)NC2CCCCCC2)n3cncn3 C46489184
c1cc(ccc1CSc2nnc(s2)NC(=O)NC3CC3)C#N C47782855
C[C@@H](c1ccc(cc1)S(=O)(=O)NC)Nc2nc3ccccc3o2 C53577469
C[C@@H](c1ccc(cc1)F)NC(=O)CN2C(=O)[C@](NC2=O)(C)C(C)C C54227705
COc1c(cccc1Cl)NC(=O)NCc2cccnc2OC C56621322
CN(Cc1ccccc1O)C(=O)NCc2ccccc2n3ccnc3 C56895689
CCOC(=O)C1=C(NC(=O)N[C@H]1C)CN2CCCCCCC2 C57449440
Cc1cc(c(c(c1)C)NC(=O)CN(C)C(=O)NCc2ccco2)C C17115169
c1cc(c(c(c1)Cl)Cl)/C=N/NC(=O)CSc2[nH]ncn2 C06328982
C[C@H](c1ccc(c(c1)F)OC)NC(=O)Nc2cccnc2OC C48414889
CCOC(=O)c1c(n(nn1)Cc2ccc(c(c2)Cl)Cl)N C62287960
CCOc1ccc(cc1C)NC(=O)Nc2nnc(s2)C3CC3 C63607618
c1cc(cc(c1)[N+](=O)[O-])CO/N=C(\c2ccc(c(c2)F)F)/N C65205099
Cc1cc(c(o1)C)[C@@H](C)NC(=O)N(C)Cc2ccc(c(c2)O)OC C65497115
CN(Cc1cccc(c1)O)C(=O)NCc2ccccc2n3cccn3 C65509852
CCC[C@H](C)c1nnc(s1)NC(=O)c2cc(c[nH]c2=O)Cl C65535790
CC[C@]1(C(=O)N(C(=O)N1)CC(=O)N[C@@H](C)c2ccc(cc2)F)C C66057292
CC(=C)COc1ccccc1c2cc(nc(n2)N)C(=O)N(C)C C66138807
C[C@@H](CC(=O)N[C@@H]1CCS(=O)(=O)C1)NC(=O)C2CCCCC2 C66278910
COC(=O)c1ccc(nn1)NC[C@@]2(CCCc3c2cccc3)O C66859921
C[C@@H](C(=O)NC(C)(C)C)NC(=O)c1cc(nn1C)C(C)(C)C C66922805
CC1=C([C@@H](NC(=S)N1)c2csnn2)C(=O)OCC(C)C C67029024
CC1=C([C@@H](NC(=S)N1)c2ccc(cc2)O[C@H](C)C#N)C(=O)OC C67029044
C[C@H](c1nncn1C)NC(=O)NCC2(CC2)c3ccc(cc3)Cl C67089268
CNc1ccc(cc1C(=O)N[C@@H]2C[C@H]2c3cccc(c3)F)[N+](=O)[O-] C67091807
CC1CCC(CC1)NC(=O)NCCCc2nnc3n2CCCCC3 C67381527
C[C@@H]1CCCC[C@@H]1NC(=O)NCCCc2nnc3n2CCCCC3 C67381583
CC(C)(C)CNC(=O)C(=O)Nc1cccc(c1n2cccn2)Cl C67423448
CCO[C@H]1CCCN(C1)C(=O)Nc2ccc(cc2)NC(=O)C3CC3 C67562666
CC1=C([C@H](NC(=O)N1)c2ccccc2OC(C)C)C(=O)OC(C)C C00127086
CCc1ccc(cc1)[C@H]2C(=C(NC(=O)N2)C)C(=O)OC[C@H]3CCCO3 C00116051
CCCC(=O)NC(=S)Nc1ccc(cc1C)c2nc3c(o2)cccn3 C04842087
CCCCC(=O)Nc1c(c2c(s1)C[C@H](CC2)C)C(=O)NC(=O)OC C05145898
CCOc1cccc(c1O)/C=N/NS(=O)(=O)c2cc(ccc2C)C C02654264
C[C@@H]1CC(=CC(C1)(C)C)NNC(=O)c2cc(c(c(c2)OC)OC)OC C03240211
CC[C@]1(C(=O)N(C(=O)N1)CC(=O)N[C@H](C)C(C)C)c2ccc(cc2)F C06653632
Cc1ccc(cc1NC(=O)CN2C(=O)[C@@](NC2=O)(C)CCC(C)C)F C09365628
c1cc(cc(c1)F)OCc2nc(co2)C(=O)NCC3(CCCCC3)O C12021372
CC(C)c1cccc(c1)NCc2[nH]c(=O)c3cc(c(cc3n2)OC)OC C12642082
Cc1ccc(cc1)N[C@@H](C(=O)OC)[C@]2(C(=O)C=C(O2)c3ccccc3)O C16293149
C[C@@H](C(=O)NNC(=O)CN1CCCc2c1cccc2)Oc3ccccc3 C21900213
C[C@@H]1CCCC[C@@H]1NC(=O)NC(=O)COC(=O)Cc2ccc(cc2)F C07514935
COC(=O)c1ccc2c(c1)nc(nc2[O-])C[NH2+]CC3CCCCC3 C35310690
Cc1ccc(cc1)Nc2nnc(s2)[C@H](C#N)NC(=O)CC(C)C C35681774
CCC(CC)NC(=O)Nc1ccc2c(c1)CCCN2S(=O)(=O)CC C38700267
C[C@@H](C(=O)N[C@@](C)(C#N)C(C)C)Sc1[nH]c2cc(ccc2n1)OC C04273908
COc1ccc(c(c1)OCc2cc(on2)c3cccs3)C(=O)N C39536640
CCC(C)(C)C1CCC2(CC1)C(=O)N(C(=O)N2)CC(=O)NCC(C)C C39544406
Cc1ccc(cc1)S(=O)(=O)NCCNc2c(nc3ccccc3n2)C C40062314
C[C@H](C(=O)NC(=O)NCC=C)Sc1ncc(o1)c2ccc(cc2)F C43791531
CC(C)CNC(=O)Nc1nnc(s1)SCc2ccc(cc2)C#N C47782858
Cc1c(nc(o1)c2cccs2)COc3cc(ccc3C(=O)N)OC C23200993
C[C@H](c1cccc(c1)OC(F)F)NC(=O)Nc2cccnc2OC C48413679
C[C@](C#N)(C1CC1)NC(=O)CNc2cc(ccc2n3cccn3)Cl C55874610
Cc1ccc(c(c1)OC[C@@H]2CCCO2)NC(=O)N[C@@H](C)c3ccccn3 C56551896
Cc1ccccc1OCCNC(=O)Nc2ccccc2N3CCCC3=O C56574779
CC(C)Oc1c(cccn1)CNC(=O)Nc2cccc(c2OC)Cl C56643561
C[C@@H](COc1ccccc1F)NC(=O)Nc2ccccc2n3cccn3 C56648162
CCc1c(c(c([nH]1)C(=O)Nc2ccccc2N3CCCC3)C)C(=O)OC C22643540
CCC(CC)NC(=O)CN1C(=O)[C@](NC1=O)(C)c2cc(ccc2F)F C05792097
c1ccc2c(c1)nc(o2)SCC(=O)NNC(=O)CC3CCCCC3 C58177241
CC(C)(C)OC(=O)N(C)CCNC(=O)Nc1ccc(cc1F)F C58324808
CC(C)Cc1nc([nH]n1)SCC(=O)Nc2nc3c(s2)CCCC3 C05844986
Cc1ccc(c(c1C)OC[C@H](CN2C(=O)[C@](NC2=O)(C)C(C)C)O)C C51381828
COc1cc(ccc1O)/C=N/NC2=NC(=O)[C@H](S2)Cc3ccccc3 C18209038
Cc1cccc(c1C)NC(=O)NC(=O)CN(CC#C)Cc2ccco2 C63299121
Cc1cc(cc(c1)C(=O)NCC(=O)Nc2cc(nn2C)CC(C)C)C C64665288
c1cc(ccc1C#N)NCC(=O)NCCc2cc(cc3c2OCOC3)F C64724451
Cc1cc(cc(c1)NC(=O)CC(=O)NCCC2=C3CCCC[C@@H]3N=N2)C C65488523
Cc1ccc(c(n1)OC)CNC(=O)Nc2cccc(c2C)OC(F)F C66161948
Cc1nc(on1)CNC(=O)NCC(C)(C)c2cccc(c2)C(F)(F)F C66203745
CC[C@H](C(C)C)NC(=O)N(CC)Cc1[nH]c(=O)c2ccccc2n1 C66366116
Cc1ccc(c(c1)C)C[C@@H](C)NC(=O)Cc2csc(n2)c3nc[nH]n3 C66444477
CCNC(=O)NC1CCC(CC1)OC(=O)/C=C/c2ccccc2C#N C66538240
C[C@H](C(=O)Nc1cccc(c1)SC(=O)N(C)C)NC(=O)C(C)(C)C C67070893
CCn1c(c(c(n1)C)CNC(=O)Nc2cccc(c2OCC)Cl)C C67280724
CCCC(=O)N[C@H]1CCCN(C1)C(=O)Nc2cc(ccc2OCC)F C67325061
C[C@H](c1ccc(cc1)F)N[C@H](C)C(=O)Nc2ccccc2[N+](=O)[O-] C67471700
C[C@@H](c1ccc(cc1F)F)N[C@H](C)C(=O)Nc2ccccc2[N+](=O)[O-] C67472095
c1ccc(c(c1)Cn2ccc(n2)NC(=S)NNC(=O)Cn3cc(cn3)Br)F C02803049
c1cc(cc(c1)NC(=S)N[C@H]2CO[C@H]3[C@@H]2OC[C@H]3OC(=O)Nc4cccc(c4)C(F)(F)F)C#N C03841728
CCn1c(nnc1SCC(=O)Nc2c(c3c(s2)CCCC3)C(=O)N)COc4ccccc4C C06878320
Cc1cc(no1)NC(=O)[C@@H](C)SCC(=O)NNC(=O)c2ccc(s2)c3ccc(cc3)F C10735485
CC(C)CN(c1c(n(c(=O)[nH]c1=O)Cc2ccccc2)N)C(=O)CSc3c(cccn3)Cl C11033751
COc1ccc(cc1S(=O)(=O)N)C(=O)OCC(=O)Nc2ccc(cc2C(F)(F)F)Cl C11105906
c1ccc(c(c1)C(=O)NC2CCCC2)NC(=O)COC(=O)C[C@H]3C(=O)Nc4ccccc4S3 C12424719
c1ccc2c(c1)cccc2OCC(=O)NC(=S)Nc3ccc(cc3)S(=O)(=O)Nc4nccs4 C12499431
C[C@@H](C(=O)N(Cc1ccco1)c2c(n(c(=O)[nH]c2=O)Cc3ccccc3)N)Sc4ccccc4 C13112158
C[C@@H](c1ccc2c(c1)CCCC2)NC(=O)COc3ccc(cc3C(=O)N)S(=O)(=O)N4CCCC4 C13163944
C[C@H]1CCc2c(sc(c2C(=O)N)NC(=O)CSc3nnc(n3C)COc4ccc(cc4)F)C1 C13845876
COCCn1c(c(c(=O)[nH]c1=O)N(Cc2ccccc2)C(=O)/C=C/c3ccccc3Cl)N C14507106
CCCCn1c(c(c(=O)[nH]c1=O)N(CCC(C)C)C(=O)c2cc(cnc2)Br)N C14623556
CCCCn1c(c(c(=O)[nH]c1=O)N(CCCC)C(=O)c2ccc(cc2)n3c(ccc3C)C)N C14623845
CCCCn1c(c(c(=O)[nH]c1=O)N(Cc2ccccc2OC)C(=O)c3ccc(cc3Cl)F)N C14699573
C[C@@H]1CCCC[C@@H]1NS(=O)(=O)c2cc(ccc2OC)C(=O)Nc3ccccc3C(=O)NC4CC4 C16015289
C[C@H](C(=O)Nc1cccc(c1)S(=O)(=O)N)Sc2nnc(n2CC=C)c3ccc(cc3)Cl C16862747
COc1cc(c(cc1OC)Br)CC(=O)OCC(=O)Nc2c(c3c(s2)CCC3)C(=O)N C17894058
C[C@@H](C(=O)NNC(=O)CSCc1[nH]c(=O)c2c3c(sc2n1)CCC3)Oc4ccccc4F C18054079
CCOc1ccccc1NC(=O)C2=C(NC(=S)N[C@H]2c3cc(c(c(c3)OC)OC)OC)C C01245716
c1cc(cc(c1)C(F)(F)F)C(=O)NNC(=O)C2=NO[C@H](C2)CNc3c(cc(cn3)C(F)(F)F)Cl C20365298
COCCOc1ccc(cc1NC(=O)CSc2nnc(n2N)C(F)(F)F)C(F)(F)F C21141490
CCOc1ccc(cc1)n2c(nnc2S[C@H](C(C)C)C(=O)NC(=O)N)Cc3ccccc3 C21230554
c1ccc(c(c1)NC(=O)CSc2nnc(n2N)c3ccc(cc3)OC(F)F)SCC#N C22159841
C[C@H](C(=O)NNC(=O)c1cccc(c1)S(=O)(=O)NCc2ccccc2)Oc3ccc(cc3)F C22245074
c1cc(ccc1CCNC(=O)CSc2ccc(cc2[N+](=O)[O-])C(F)(F)F)S(=O)(=O)N C22616207
C[C@@H](c1ccc(cc1)Br)NC(=O)CSc2nnc(n2CCC(=O)N)c3ccco3 C22765187
C[C@H](C(=O)Nc1c(c2c(s1)CCC2)C(=O)N)OC(=O)COc3cccc4c3OC(C4)(C)C C24224270
CC(C)CCOc1ccc(cc1OC)C(=O)NNC(=O)C23C[C@H]4C[C@@H](C2)CC(C4)(C3)NC(=O)C C24299420
COC(=O)c1ccc(cc1)NC(=S)N[C@H](C(Cl)(Cl)Cl)NC(=O)N2CCOCC2 C28293873
Cc1cccc(c1)OCCNC(=O)COC(=O)c2cc(ccc2Br)S(=O)(=O)N C32573913
CCOc1cc(cc(c1OCC(=O)NC2CCCCC2)Br)CNn3cn[nH]c3=S C00679654
CCCCn1c(c(c(=O)[nH]c1=O)N(CC)C(=O)CN2CCc3c(ccs3)[C@H]2c4cccs4)N C36383615
CCCN([C@@H](/C=C\C)C(=O)NCS(=O)(=O)c1ccc(cc1)C)C(=O)c2c(cccc2O)O C36571114
Cc1ccc(o1)CN([C@H](c2ccccc2O)C(=O)NC(C)(C)CC(C)(C)C)C(=O)[C@@H]3CCC(=O)N3 C36601113
CC(C)Cn1c(c(c(=O)[nH]c1=O)N(CC(C)C)C(=O)COc2cc(ccc2Cl)Cl)N C36626627
Cc1ccc(cc1)n2c(nnc2SCC(=O)Nc3ccc(cc3)S(=O)(=O)N)Cc4cccs4 C02204304
CCOc1ccc(cc1)N2[C@H](NN=C2SCc3ccccc3F)Cc4cc(=O)[nH]c(=O)[nH]4 C39362632
CCCc1ccc(c(c1)N2CCN[C@H](C2)S(=O)(=O)C(C)C)NS(=O)(=O)c3ccccc3O C39481492
COc1ccc(cc1OC)CCNC(=O)COC(=O)c2c(c(c(c(n2)Cl)Cl)N)Cl C39561216
C[C@@H](C(=O)Nc1c(c2c(s1)CCCC2)C(=O)OC)n3c(nnc3SCc4ccccc4)N C40172977
Cc1cc(c(c(c1)c2c3c([nH]n2)C(=O)N([C@H]3c4ccc(c(c4)OC)OCC=C)CCCO)O)C C39911570
CCOc1cc(ccc1O)[C@H]2c3c(n[nH]c3C(=O)N2CCCOC)c4c(cc(cc4O)C)C C38705037
c1ccc(cc1)S(=O)(=O)C2(CCCC2)C(=O)OCC(=O)Nc3c(c4c(s3)CCC4)C(=O)N C14365511
CC(C)COc1ccc(cc1OC)[C@@H]2c3c(n[nH]c3C(=O)N2CCCO)c4ccccc4O C08845537
CC(C)Cn1c(c(c(=O)[nH]c1=O)N(CCOC)C(=O)/C=C/c2ccccc2Br)N C57329081
CCN(c1c(n(c(=O)[nH]c1=O)Cc2ccccc2)N)C(=O)CN(C)Cc3c(cccc3Cl)F C57347232
CCOC(=O)c1c2c(sc1NC(=O)CSc3nc(cc(=O)n3CC=C)N)CCCCC2 C59513427
COc1ccc(cc1)/C=C(/C(=O)N[C@H](CC2=c3ccccc3=[NH+]C2)C(=O)[O-])\NC(=O)c4ccccc4 C63426963
CCOc1cc(ccc1O)[C@H]2C(=C(NC(=O)N2)CN3CCC(=CC3)c4ccccc4)C(=O)OC C67285656
C[C@@H](C12CC3CC(C1)CC(C3)C2)NC(=O)COc4ccccc4C(=O)N C04550278
C[C@@H]1C=CCC([C@H]1C(=O)C[C@@H](C)NNC(=O)c2ccccc2O)(C)C C05043377
C[C@@H]1CCC[C@@H]([C@@H]1C)NC(=S)NNC(=O)c2ccc(cc2)OC C08419116
C[C@@H](c1ccc(c(c1)Cl)Cl)NC(=O)COc2ccccc2C(=O)N C09247946
c1c(cc(c(c1/C=N\NC(=S)NC[C@H]2CCCO2)O)Cl)Cl C12367980
C[C@H]1CCC[C@@H]([C@H]1C)NC(=S)NNC(=O)c2ccc(cc2)OC C15531649
c1cc(cc(c1)F)CCNC(=O)NCc2cccc(c2)NC(=O)C3CCC3 C28991688
C[C@H](C12CC3CC(C1)CC(C3)C2)NC(=O)CO/N=C(/C4CCCC4)\N C32932707
C[C@@H](C12CC3CC(C1)CC(C3)C2)NC(=O)CO/N=C(/C4CCCC4)\N C32932708
CCCCn1c(c(c(c1CC)c2ccc3cccc(c3n2)O)C(=O)N)C C33629818
C[C@H]1CCCC[C@@H]1NC(=O)NNC(=O)CCSc2ccc(cc2)F C43047359
C[C@@H]1CCCC[C@H]1NC(=O)NNC(=O)CCSc2ccc(cc2)F C43047363
CC(C)[C@H](c1cccs1)NC(=O)Nc2cccc(c2)C(=O)NC3CC3 C43874621
C[C@@H](C(C)C)NC(=O)CCNC(=O)NC12CC3CC(C1)CC(C3)C2 C44195258
c1ccc(cc1)COCc2cccc(c2)CNc3cc(nc(n3)N)Cl C52104293
CC[C@H](C)NC(=O)CCNC(=O)N[C@H](C)c1ccc(c(c1)Cl)Cl C52598243
C=CCN1[C@H](NN[C@@H]1SCc2[nH]c3ccccc3n2)c4ccccc4 C39583595
CC(C)(C)[C@@H](c1cccs1)NC(=O)COc2ccccc2C(=O)N C53168012
CCSc1ccccc1N[C@@H](C)C(=O)NC(=O)NCc2cccs2 C55154190
C[C@@H](c1ccccc1Cl)NC(=O)NC[C@H](COc2ccc(cc2)F)O C56552116
C[C@H](c1ccc(cc1)Cl)NC(=O)COc2ccc(cc2C(=O)N)Cl C07022787
Cc1ccc(cc1)O[C@H](C)C(=O)NNC(=S)Nc2cccc(c2C)C C06574111
c1cc(sc1)[C@H](c2ccc(cc2)Cl)NC(=O)CNC(=O)NC3CC3 C58311813
C[C@@H](C(=O)Nc1ccccc1SC)Oc2ccc(cc2C(=O)N)Cl C24036721
C[C@H](C(=O)Nc1ccccc1SC)Oc2ccc(cc2C(=O)N)Cl C24036719
Cc1cccc(c1)CSCC(=O)NNC(=O)Nc2ccccc2C C58864476
C[C@@H]([C@H]1C[C@H]2CC[C@@H]1C2)NC(=O)NCc3cccc(c3)NC(=O)C4CCC4 C61853078
c1cc(ccc1C/C(=N/O)/N)OCc2c(cc(cn2)C(F)(F)F)Cl C04394743
CCCCC1CCC(CC1)NC(=O)NC2CCC(CC2)C(=O)NC C63329261
CC[NH+](CC)c1ccc(cc1)NC(=O)[C@H]2C=c3c(=[NH+]2)cccc3OC C63478508
C=CCNC(=O)Nc1ccc(cc1)NC(=O)c2c(ccs2)C3CC3 C58329295
c1cc(sc1)CCNC(=O)NNC(=O)[C@@H]2CCCC[C@H]2C(F)(F)F C65198793
CCC[C@H]1CCCN(CC1)C(=O)Nc2ccccc2SCC(=O)N C65593394
CC[C@H](C)NC(=O)[C@@H](C)NC(=O)N[C@H](C)c1ccc(cc1)Br C65987472
CCNC(=O)CNc1ccc(c(c1)C(=O)NC2CCCCC2)Cl C66072202
c1cc(ccc1SCCNC(=O)N2CCC[C@H](C2)CCC(=O)N)Cl C66119535
C[C@H](c1ccc(cc1Cl)Cl)NC(=S)NNC(=O)[C@H]2CCOC2 C66122442
c1cc(cc(c1)O)CCNC(=O)NC[C@H]2CCN(C2)c3ccc(cc3)F C66235219
CCNC(=O)[C@@H](C)NC(=O)N[C@@H](c1ccc(cc1)Cl)c2ccsc2 C66347819
CCOCc1ccccc1NC(=O)NC[C@@]2(CCCc3c2cccc3)O C66952544
Cc1ccc(cc1)SCCNC(=O)NNC(=O)c2c(ccs2)C C67039019
CC[C@@H](c1[nH]c2ccccc2n1)NC(=O)N[C@H](C)Cc3ccsc3 C67064477
C[C@H](CC(=O)NC[C@H](c1ccc(cc1F)F)O)NC(=O)C2CCCCC2 C67151189
c1ccc(cc1)NC(=S)NNC(=O)c2cnc(s2)c3cccs3 C67193277
CC(C)(C)SCCNC(=O)Nc1ccc(c(c1)Cl)C(=O)NC2CC2 C67264082
C[C@@H](C(=O)NC1CCCC1)NC(=O)NCC2(CC2)c3ccc(cc3)Cl C67419234
Cc1cccc(c1OC[C@H](CNC(=O)N[C@H](C)c2ccc(cc2)F)O)C C67553975
Cc1cccc(c1OC[C@@H](CNC(=O)Nc2ccccc2SC)O)C C67557663
CC(C)(C)NC(=O)CNC(=O)N[C@@H]1C[C@H]1c2cccc(c2)C(F)(F)F C67568739
Cc1cccc(c1OC[C@H](CNC(=O)N[C@@H](C)c2ccc(s2)C)O)C C67605807
CC[C@H](C)[NH2+]C[C@@H](Cn1c2ccc(cc2c3c1ccc(c3)Cl)Cl)O C05061681
c1cc(ccc1C[C@@]2(CCC[NH+](C2)Cc3ccc(cc3)C#CCCO)CO)F C11872897
COc1ccc(cc1)[C@@H](C[NH+]2CCC(CC2)(c3cccc(c3)C(F)(F)F)O)O C12292477
COc1cccc(c1)[C@H](C[NH+]2CCC(CC2)(c3ccc(cc3)C(F)(F)F)O)O C12292532
CC[C@@H](c1cc(ccc1O)Br)[NH2+][C@@H](C)CCc2ccco2 C20547615
C[C@@H](C(=O)Nc1cc(ccc1F)F)[NH2+]CC2(CCCC2)N3CCSCC3 C30514536
c1ccc(c(c1)C[NH3+])OCCOc2ccc(cc2Br)Cl C35726920
c1c(cc(c(c1Br)OC[C@H](C[NH2+]C2CC2)O)Br)Br C36951229
CC[C@@H](c1cc(ccc1O)Br)N[C@H](CC(C)C)C[NH+](C)C C37167173
CCOc1cc(cc(c1OCc2cccs2)Br)CC[NH3+] C37719894
C[C@@H](Cc1cccc(c1OCc2ccccc2Br)OC)[NH3+] C37727698
c1cc(ccc1OC[C@H](C[NH2+]C2CCCCCCC2)O)Br C37852347
c1c(cc(c(c1F)OC[C@@H](C[NH2+]C2CCCC2)O)F)Br C05050185
Cc1ccc(c(c1)Br)OC[C@H](C[NH2+][C@@H](C)c2ccco2)O C37890550
Cc1ccc(c(c1)Br)OC[C@@H](C[NH2+][C@H](C)c2ccco2)O C37890551
C[C@H]1CCC[C@@H](C1)OC[C@@H](C[NH2+]Cc2ccc(s2)Br)O C37984898
Cc1ccc(o1)[C@@H](C)[NH2+]C[C@H](COc2cccc(c2)Br)O C38097815
CCC[NH2+]Cc1ccc(cc1N(CCO)C(CC)CC)Br C42511934
CCCN(CC(F)(F)F)[C@H](C[NH3+])c1cc(ccc1OC)Br C42746063
CC[C@H]([C@@H](c1ccc(cc1)Br)Oc2ccc(cc2)OC)[NH3+] C42957001
COCCc1ccc(cc1)O[C@@H](C[NH3+])c2ccc(cc2)Br C42958115
CCC(CC)N(CCOC)[C@@H](c1ccccc1Br)[C@@H](C)[NH3+] C43093476
CC[C@@H]([C@H](c1ccccc1OC)Oc2cccc(c2)Br)[NH3+] C43099252
CC[C@@H]([C@H](c1cc(cs1)Br)N(CC)Cc2ccco2)[NH3+] C43286545
CC[C@@H]([C@@H](c1cc(cs1)Br)Oc2cccc(c2)OC)[NH3+] C43288456
CCCOc1ccccc1O[C@@H](c2cc(cs2)Br)[C@@H](C)[NH3+] C43288915
C[C@@H]([C@@H](c1cc(cs1)Br)OCc2ccc(cc2)OC)[NH3+] C43289447
c1cc(ccc1OCCOc2ccc(cc2Cl)C[NH3+])Br C43477642
COc1cc(cc(c1OCc2cc(cs2)Br)Br)CC[NH3+] C43688446
Cn1c(c(c(n1)C(F)(F)F)CC[NH3+])SCc2ccccc2Cl C44396688
C[C@H](Cc1c(nn(c1SCc2ccc(cc2)Cl)C)C(F)(F)F)[NH3+] C44411512
C[C@@H](Cc1c(nn(c1Oc2cccc(c2)C(F)(F)F)C)C(F)(F)F)[NH3+] C44460575
C[C@@H]1CCC[C@H](C1)OC[C@@H](C[NH2+]Cc2ccc(cc2)Br)O C48271288
C[C@H](Cc1cccc(c1OCc2cccc(c2)OC)Br)[NH3+] C48798002
c1ccc(c(c1)OC[C@@H](C[NH2+]Cc2cccc(c2)Br)O)F C48818757
C[C@H]1CCCC[C@H]1OC[C@@H](C[NH2+]Cc2ccccc2Br)O C48820524
Cc1ccc(c(c1)Br)OC[C@@H](C[NH2+]CCc2ccsc2)O C49180817
CCCc1nc(cs1)COc2c(cccc2Br)C[C@H](C)[NH3+] C49276709
C[C@H](Cc1cc(ccc1OCc2csc(n2)C(C)C)Br)[NH3+] C49277501
C[C@@H](C1CCCCC1)[NH2+]C[C@H](COc2ccc(cc2)Br)O C52337693
CC[C@@H]([C@H](c1ccc(cc1)Br)N(CC)Cc2ccco2)[NH3+] C42954270
CC[C@H]([C@@H](c1ccc(o1)C)N(C)Cc2ccccc2Br)[NH3+] C43364669
CC(C)CCN(C)[C@@H](C[NH3+])c1cc(c(o1)Br)Br C50362119
C[C@@H](CC(C)C)N(C)[C@@H](C[NH3+])c1cc(c(o1)Br)Br C50362303
Cc1ccc(c(c1)NC(=S)NC2C[C@H]3CCC[C@@H](C2)[NH+]3CC(C)C)C C13858307
Cc1c(scn1)CCOc2ccc(cc2Br)C[C@H](C)[NH3+] C62704006
CC(C)C[NH2+]Cc1cccc(c1O[C@@H]2CCCC[C@H]2O)Br C62733645
CC(C)C[NH2+]Cc1cccc(c1O[C@H]2CCCC[C@H]2O)Br C62733646
c1cc(cc(c1)F)OC[C@@H](C[NH2+]Cc2cc(cs2)Br)O C67224651
c1cc(ccc1C[NH2+]Cc2cc(cs2)Br)N3CCC(CC3)CO C67247417
Cc1cc(c2c(c1)c(c(n2C[C@@H](C[NH2+]CCO)O)c3ccccc3)c4ccccc4)C C02083426
CCC[NH2+]CC(=O)Nc1c(c2c(s1)C[C@@H](CC2)C)C(=O)Nc3ccccc3F C04554475
CCOC(=O)C1=C(NC(=O)N[C@@H]1c2ccc(cc2)Cl)C[NH2+]Cc3ccc(cc3)C C04689461
Cc1ccc2cc(c([nH+]c2c1)NCCNC(=O)Nc3ccccc3C)C#N C04937010
Cc1ccccc1[C@H]2C(=C(NC(=O)N2)C[NH2+]C3CCCCC3)C(=O)OC C05018199
c1cc(c([nH+]c1)N[C@@H](c2ccc(cc2)OC(F)F)c3ccc4cccnc4c3O)O C05556316
CC(C)(C)CC(C)(C)[NH2+]Cc1cc(c(c(c1)Br)OCC(=O)N)OC C06857339
CCc1ccc(cc1)[C@@H](c2cccc(c2)F)[NH2+]CC(=O)NC(=O)NCC C07614985
Cc1ccccc1Nc2nc(nc(n2)N)C[NH+]3CCC[C@H]3c4cccs4 C07620709
CCOC(=O)C1=C(NC(=O)N[C@H]1c2ccccc2)C[NH2+][C@@H](C)c3ccc(cc3)Cl C08327668
CC(C)C[C@@H](C(=O)N)[NH2+]Cc1cn(nc1c2ccccc2Cl)c3ccc(cc3)F C12744044
Cc1cc(ccc1C[C@@H](COc2cc(cnc2)c3ccc4c(c3)c(n[nH]4)C)[NH3+])F C14961704
Cc1cccc(c1C)NC(=O)NC(=O)C[NH2+][C@@H](c2cccs2)C(C)C C29150355
C[C@H](c1ccccc1)NC(=O)C(=O)NNC2=c3ccccc3=[NH+][C@@H](C2)c4ccccc4 C17189001
Cc1cc(c(c(c1Cl)S(=O)(=O)NC[C@@H](CC(C)C)[NH3+])C)Cl C36298824
CCOc1c(cc(cc1Br)Cl)NC(=O)[C@](C)(C2CC2)[NH3+] C37615096
C[NH+](CCO)Cc1c(nc2n1cc(cc2)N)c3ccc(cc3)c4ccccc4 C36273212
CCCc1ccc(cc1)[C@@H](CNCl)N2CC[NH2+][C@@H](C2)c3ccccc3O C39532655
c1ccc(cc1)c2ccc(cc2)[C@H](CNF)N3CC[NH2+][C@@H](C3)c4ccccc4O C39533651
CCN(c1ccccc1)c2c(c([nH+]cn2)Nc3cccc(c3)C(F)(F)F)N C40679634
c1ccc2c(c1)CCN2c3c(c([nH+]cn3)Nc4ccc(cc4)OC(F)(F)F)N C40687441
CCN(c1cccc2c1cccc2)c3c(c(nc[nH+]3)NC4CCCCC4)N C40701921
CCN(c1cccc2c1cccc2)c3c(c(nc[nH+]3)NCCc4cccs4)N C40702208
CN(c1ccccc1)c2c(c(nc[nH+]2)Nc3c(cc(cn3)C(F)(F)F)Cl)N C40757954
C[NH+](Cc1cc(sc1)Br)CC(=O)Nc2ccc(cc2N)Cl C42360188
CC(=O)Nc1ccc(c(c1)NC(=O)NCC2(CCCCC2)[NH+]3CCCCC3)F C44078298
CCC[NH2+]C1CCC(CC1)NC(=O)c2ccc(cc2O)Br C44483789
CC(C)[C@@H](CNC(=O)NCc1cc[nH+]c(c1)N(C)C)Nc2ccccc2 C45483378
CC(C)[C@@H](CNC(=O)NCc1ccc[nH+]c1N(C)C)Nc2ccccc2 C45483386
CC(C)(C)c1ccc(cc1)OC[C@H](Cn2c3ccccc3[nH+]c2NCCO)O C46342314
C[NH+](C)C1(CCCC1)CNC(=O)NNC(=O)c2cc3c(s2)CCCCC3 C49779926
c1cc(ccc1C/C(=[NH+]/C#N)/N)c2[nH]c(c(n2)c3ccncc3)c4ccc(cc4)F C04617917
CCC(CC)NC(=O)[C@@H](C)[NH+]1CCC(CC1)C(=O)Nc2cc(ccc2O)Cl C53020369
CCC[C@H](C)NC(=O)[C@H](C)[NH+]1CCC(CC1)C(=O)Nc2cc(ccc2O)Cl C53020398
CC(C)[C@H](c1cccs1)[NH2+]Cc2csc(n2)c3ccc(cc3)C(=O)N C53604359
Cc1ccc(c(c1)OC[C@@H]2CCCO2)NC(=O)NC3CC([NH2+]C(C3)(C)C)(C)C C56541084
CC1CC[NH+](CC1)[C@@H](CNC(=O)Nc2ccc(c(c2)Cl)C(=O)NC)C(C)C C56694585
Cc1cc([nH+]c2c1c(c(s2)C(=O)OCC(=O)Nc3cc(ccc3F)Cl)N)C C10645184
C[C@@H](C(=O)Nc1c(c2c(s1)CCC2)C(=O)N)[NH+](C)Cc3ccc(cc3)C(C)C C58288881
CC1(CC(CC([NH2+]1)(C)C)NC(=O)N(Cc2ccccc2O)C[C@@H]3CCCO3)C C53954956
C[C@@H](C(=O)Nc1cccc(c1)F)[NH+]2CCC(CC2)C(=O)Nc3cc(ccc3O)Cl C49771096
C[C@H]1CCCC[C@H]1NC(=O)C[NH+]2CCC(CC2)C(=O)Nc3cc(ccc3O)Cl C53019202
c1ccc(c(c1)C(=O)NNC(=O)NC2CC[NH+](CC2)CC3CCCCC3)Cl C62529079
CCCCOc1c(cccn1)CNC(=O)NC2CC([NH2+]C(C2)(C)C)(C)C C63614626
CCOc1cc(ccc1O)C[NH2+]C[C@H]2C[C@H](N([C@H]2c3ccccc3F)C)CO C64636185
c1ccc2=[NH+]CC(=c2c1)CCNC(=O)CS[C@@H]3NN=C(S3)NC4CCCCC4 C64713436
C[C@H](c1ccc2c(c1)CC(=O)N2)NC(=O)NC[C@H]3CCC[NH+]3CC4CCCCC4 C67460867
Cc1ccsc1C(=O)NNC(=O)NC[C@H]2CCC[NH+]2CC3CCCCC3 C67479371
c1cc(ccc1C[NH2+][C@@H](c2ccc(cc2)F)C3CCCC3)OCC(=O)N C67505380
CC1CC[NH+](CC1)C[C@H](CNC(=O)N[C@H](c2cccs2)C(C)(C)C)O C67628337
COc1ccc(cc1)[C@]2(Nc3cc(c[nH+]c3N2)Br)O C04771107
COc1ccc2c(c1O)-c3c4c(cc(c3OC)O)CC[NH2+][C@@H]4C2 C01564994
C[NH2+][C@@H](c1ccc2c(c1)[nH]c(=O)[nH]2)c3cccc(c3Cl)Cl C35488677
c1c(cc(c(c1Cl)S(=O)(=O)N[C@H]2C[C@H]2[NH3+])Cl)Br C36264031
c1c(cc(cc1Cl)Cl)S(=O)(=O)NCC2(CCCCC2)[NH3+] C36266630
C[C@H](c1ccco1)Nc2c3cc(ccc3[nH+]cc2N)Br C36813163
c1cc2c(cc1[C@H](c3cc(ccc3Br)F)[NH3+])oc(=O)[nH]2 C36892147
c1cc2c(cc1[C@H](c3cc(ccc3F)Br)[NH3+])NC(=O)CO2 C36949914
c1cc2c(cc1[C@@H](c3cc(cc(c3)Br)F)[NH3+])oc(=O)[nH]2 C37034352
c1cc(c(cc1S(=O)(=O)N)N[C@H]2C[NH+]3CCC2CC3)Cl C37138300
c1cc2c(cc1[C@H](c3cc(ccc3F)Br)[NH3+])oc(=O)[nH]2 C37308655
c1cc2c(cc1[C@H](c3ccc(cc3Cl)Br)[NH3+])NC(=O)CO2 C37365928
c1cc2c(cc1[C@H](c3cc(cnc3)Br)[NH3+])CCCC(=O)N2 C37371317
c1cc(c(cc1S(=O)(=O)N[C@H]2CCCC[C@H]2[NH3+])Cl)Cl C38049934
Cc1ccc(c(c1)Br)S(=O)(=O)N[C@H]2CCCC[C@H]2[NH3+] C38050275
c1cc(c(c(c1)Cl)Cl)S(=O)(=O)N[C@H]2CCCC[C@@H]2[NH3+] C38050539
CC1=C([C@@H]([NH+]=N1)c2ccc(c(c2O)O)O)Oc3ccccc3F C39580037
CC(C)[C@@]12CCN3C[C@@]([C@@H]1O)(C[NH+](C2)[C@@H]3c4ccccc4N)C C39951432
c1cc2c(cc1Br)c(c(c[nH+]2)N)NCc3nccs3 C41012246
CC(C)N(CCO)c1c2cc(ccc2[nH+]cc1N)Br C42478923
c1cc(c(cc1Cl)Oc2c(cc3c(n2)CCC3)C(=[NH2+])N)Cl C43407008
c1cc2c(cc1[C@H](c3ccc(c(c3)F)Br)[NH3+])oc(=O)[nH]2 C43576531
CC(C)[NH2+][C@@H]1[C@H](Oc2c(ccc(c2O)O)C1=O)c3ccccc3 C44602779
c1cc2c(cc1Br)c(c(c[nH+]2)N)NC[C@@H]3CCCOC3 C44981923
C[C@H](CNc1c(cc(cn1)Br)N)[NH+]2CCCCC2 C44989345
CCc1[nH+]ccn1[C@@H](C)C(=O)Nc2c(cc(cc2Cl)Cl)N C48821341
Cc1c(c(n[nH]1)C(=O)NC2CC([NH2+]C(C2)(C)C)(C)C)Br C48912152
c1ccc(cc1)[C@H]2CCCCc3c2nc(nc3N4C[C@H]5CCC[NH2+][C@H]5C4)N C49045943
C[C@@H](C(=O)N(C)C)Nc1c2cc(ccc2[nH+]cc1N)Br C49096523
Cc1cc([nH+]c(c1C(=S)N)N[C@H](C)c2c(nc(s2)C)C)C C49534730
C[C@H](C(=O)/N=c\1/[nH]c2ccccc2s1)[NH+]3CCC(CC3)C(=O)N C51185690
c1ccc(cc1)[C@H]2[C@H]3CCCC(=C3NC(=S)N2)C4=[NH+]CCN4 C06537754
C[C@@H]1CC[NH+]([C@@H](C1)C)CC(=O)Nc2c(cc(cc2Cl)N)Cl C51729109
C[NH2+][C@@H](c1ccco1)c2cc3c(cc2Br)[nH]c(=O)[nH]3 C52094463
CC[NH2+][C@H](c1cc2c(cc1Br)[nH]c(=O)[nH]2)[C@@H]3CCOC3 C52094608
c1cc(c(c(c1)Cl)C(=[NH2+])N)Oc2ccc(c(c2)Cl)[N+](=O)[O-] C52907706
c1ccc2c(c1)c(ncn2)Sc3cccc(c3C(=[NH2+])N)Cl C52908108
Cc1cc(nc([nH+]1)N)NCCc2ccc(c(c2)Br)F C49320660
c1cnc(c(n1)C(=[NH2+])N)Oc2cc(c(cc2Cl)Cl)Cl C54380506
CCC(C)(C)[C@H](c1cc2c(cc1Br)[nH]c(=O)[nH]2)[NH2+]C C54403062
CC(C)C[C@@H]([C@H](c1cc2c(c(c1)Br)OCCCO2)O)[NH3+] C54929309
CC1(CC(CC([NH2+]1)(C)C)NC(=O)Nc2cccc(c2OC)Cl)C C56541072
CC1(CCC[NH+]1CC(=O)Nc2c(cc(cc2Cl)Cl)N)C C63065597
c1cc(c(cc1F)Cl)S(=O)(=O)N[C@H]2CCCCC[C@@H]2[NH3+] C63213334
Cc1ccc(c(c1)Cl)S(=O)(=O)N[C@H]2CCCCC[C@H]2[NH3+] C63213425
c1cc(c(c(c1)Cl)Cl)S(=O)(=O)N[C@H]2CCCCC[C@H]2[NH3+] C63213707
c1cc(c(c(c1)Cl)S(=O)(=O)N[C@@H]2CCCCC[C@H]2[NH3+])Cl C63213741
c1cc(ccc1N[C@H]2CCCCC[C@@H]2[NH3+])S(=O)(=O)C(F)F C63214762
c1ccc2=[NH+]CC(=c2c1)C[C@H]3N[C@H](ON3)C(=O)NC4CCCCC4 C63295580
c1cc(cc2c1cc(/c(=[NH+]/c3ccc(c(c3)Cl)F)/o2)C(=O)N)O C67298363
Cc1ccc(cc1)N2C(=S)N[C@](N2)(C)CC(C)C C00087213
CC(C)(C)C1CCC(CC1)n2c3cc(ccc3cn2)N C11757153
CC(C)Sc1nc(c2c3c(sc2n1)CCC3)N C16846597
Cc1cccc(c1)N2CCN(CC2)c3ccccc3N C19279445
c1ccc(cc1)c2c3c(nc(c2C#N)N)CCCCC3 C19535603
c1cc(ccc1c2c(ncnc2N)C(F)(F)F)Cl C20272838
Cc1ccc(c(c1)Cl)N[C@@H]2COc3c2ccc(c3)O C20471143
Cc1ccc(c(c1)C)Oc2ccc(c3c2ccnc3)N C35333005
C[C@H]1CCC[C@@H](C1)Oc2ccc(c3c2cccn3)N C35341015
C[C@@H]1CCC[C@H](C1)Oc2ccc(c3c2cccn3)N C35341016
C[C@@H]1CCc2c(sc3n2c(c(n3)C(C)C)N)C1 C36290580
Cc1c(nc(s1)N)c2ccc3c(c2)c4ccccc4o3 C36894195
c1cc(c(c(c1)Cl)c2c(noc2N)C3CCC3)Cl C36936322
CC1CCC(CC1)Nc2cc3c(cc2Cl)NC(=O)C3 C36990670
C[C@@H]1CCC[C@@H](C1)Nc2cc3c(cc2Cl)NC(=O)C3 C36990685
Cc1ccc(o1)[C@@H](C)Nc2cccc3c2cccc3O C37133490
c1ccc(cc1)c2c(noc2N)c3ccccc3Cl C37350049
c1cc2c(c(c1)F)nc(n2c3cc(ccc3F)F)N C37421429
c1cc(c(cc1Cl)c2[nH]nc([nH+]2)[S-])Cl C18168765
c1ccc(c(c1)N2[C@H](CCC[C@@]23CCC[C@@H](C3)F)O)O C39521349
c1ccc(c(c1)[C@@H]2CCC[C@@]3(N2F)CCC[C@@H](C3)O)O C39523564
c1cc(c(cc1N)C#N)Oc2cc(ccc2Cl)Cl C41021329
c1ccc(c(c1)c2nnc(s2)c3cccc(c3)F)N C41166443
Cc1ccc(c(c1)C)c2c(noc2N)C(F)(F)F C41326426
CC(C)c1ccc(cc1)n2c(cc(n2)C(F)(F)F)N C41389507
Cc1cc(c(c(c1)C)c2c(noc2N)C(F)(F)F)C C41391279
c1ccc2c(c1)c(ccc2Cl)Oc3cc(ccn3)N C43569608
Cc1ccc2c(c1)cc(o2)c3cc(c(s3)C#N)N C44273475
c1cc2c(cc1N[C@@H]3CCCc4c3ccc(c4)O)CCO2 C44747248
c1cc(sc1)c2nc(c3c4c(sc3n2)CCC4)N C48413552
Cc1c(n(c(c1C#N)N)[C@@H](C)c2ccccc2Cl)C C49511189
CN(c1cccc(c1)F)c2ccc3c(c2N)ncs3 C50003412
Cc1ccc(cc1N[C@@H]2CCCCC[C@@H]2O)C#N C50430131
Cc1ccc(cc1N[C@@H]2CCCCC[C@H]2O)C#N C50430133
c1ccc(c(c1)C#N)OCc2ccc(cc2N)Cl C50443543
c1cc(ccc1c2nc3c(c(n2)N)CCC3)C(F)(F)F C50866126
c1ccc2c(c1)c(ccn2)Oc3cc(ccc3N)Cl C51609556
Cc1ccc(c(c1)N)Oc2ccc(cc2C#N)Cl C52858443
c1cc(sc1)c2c(noc2N)c3ccc4c(c3)CCC4 C52902026
c1ccc(cc1)c2cnn(c2)c3c(ccc(c3F)F)N C54937984
CC(C)c1ccc(cc1)[C@H]2N3C(=CS2)SC(=N3)N C59464804
Cc1ccccc1OCc2c(ccc(n2)N)Cl C61640065
Cc1cc(cc(c1)c2nc(c(c(n2)N)C(C)C)C)C C61687601
c1cc(c(cc1C#N)N)N2CCC3(CCCCC3)CC2 C61819182
CCc1cc(nc(n1)Cc2c(cccc2Cl)F)N C62352910
Cc1cccc(c1C)C[C@H]2CNc3ccc(cc3O2)O C62495633
CCc1cc(cc2c1oc(n2)C3CCCCC3)N C62534110
CC(C)c1c(c(on1)N)c2ccc(cc2Cl)F C62609896
Cc1ccc(c(c1)Oc2ccc(cc2Cl)C#N)N C62791232
Cc1ccc(cc1)N(C)c2nc3ccc(cc3s2)N C63104423
CCOC(=O)C1=C(N(C(=S)N[C@H]1c2ccc(cc2)N)C)C C04780423
CC[C@@H]1CCc2c(sc(c2C(=O)N)NC(=O)[C@H]3CCCO3)C1 C05476591
Cc1cccc(c1C)NS(=O)(=O)c2cc(ccc2Cl)C(=O)N C01116575
Cc1cc(cc(c1C)NC(=O)C[C@H]2C[C@H]3CC[C@@H]2C3)S(=O)(=O)N C08010510
c1cc2c(cc1Nc3ccc(cn3)C(=S)N)OCCCO2 C20558738
CCOC(=O)C1=C(NC(=C([C@H]1c2c(cc(cc2C)C)C)C#N)N)C C04730099
Cc1cc(n(n1)CC(=O)Nc2c(cc(cc2Cl)Cl)N)C C21017121
C[C@@H]1CCCN(C1)S(=O)(=O)Nc2ccc(cc2N)Cl C21050515
CCOc1cccc(c1O)[C@H]2Nc3cc(ccc3C(=O)N2)Cl C27216506
CC(C)[C@@H]1C(=C(NC2=C1C(=O)CC(C2)(C)C)SCC(=O)N)C#N C01513549
Cc1c(cc(cc1Cl)S(=O)(=O)N[C@H](C)[C@@H]2CCCO2)N C35734473
c1c(c(cc(c1NS(=O)(=O)N2CCCCCC2)F)F)N C36743484
c1cc(ccc1CS(=O)(=O)Nc2ccc(c(c2)Cl)C#N)N C36963935
Cc1c(cc(c(c1Cl)NC(=O)[C@H]2C[C@@H]2C)Cl)S(=O)(=O)N C37010911
Cc1c(cc(c(c1Cl)NC(=O)C2CCC2)Cl)S(=O)(=O)N C37010915
Cc1c(sc(n1)N)c2csc(n2)N(C)c3ccc(cc3)O C00613684
CC1(CC(CC([NH2+]1)(C)C)NC(=O)[C@@H]2CCCC[C@H]2C(=O)[O-])C C00269411
C[C@@H](C(=O)N)Sc1[nH]nc(n1)c2ccccc2Br C07252115
C[C@@H](C(=O)Nc1c(cc(cc1Cl)Cl)N)S(=O)(=O)C(C)C C37687163
c1ccc(cc1)N2C(=O)[C@H](C(=N2)N)[C@H](c3ccc(cc3)Cl)O C18195778
c1cc([nH]c1)[C@H]2CCCN2S(=O)(=O)c3ccc(c(c3)N)Cl C40333781
Cc1cc(nc(c1/C(=N/O)/N)Oc2ccc(cc2Cl)F)C C40515815
CCCc1cc2c(c(=O)[nH]1)[C@H](C(=C(O2)N)C#N)c3ccc(cc3)F C40568728
Cc1cc(ccc1NS(=O)(=O)c2cc(ccc2OC)Cl)N C41625990
c1cc(c(cc1S(=O)(=O)N)Cl)NC(=O)[C@H]2C[C@H]3CC[C@@H]2C3 C42175605
C[C@@H](C(=O)Nc1c(cc(cc1Cl)Cl)N)OC2CCOCC2 C42288962
c1cc(c(cc1F)Br)NNC(=O)NC[C@H]2CCCO2 C42867347
COc1ccc(cc1NS(=O)(=O)c2ccc(cc2F)N)Cl C43592388
C[C@@H]([C@H]1CCCO1)NC(=O)NNc2c(c(c(c(c2F)F)F)F)F C46973992
c1ccc2c(c1)[C@@H](OC2=O)Nc3c(c4c(s3)CCCC4)C(=O)N C47135680
CCc1c(cc(s1)C(=O)NNC(=O)c2cc(c[nH]2)Cl)C C48391029
C[C@H]1C[C@H](CC(C1)(C)C)NC(=O)CSc2nnc(s2)N C48456939
CO[C@@H]1CCC[C@H]1NS(=O)(=O)c2c(cc(cc2Cl)Cl)N C50368213
Cc1c(c(n(n1)[C@H](C)C(=O)Nc2cc(ccc2N)Cl)C)Cl C50585791
C[C@H](c1ccccc1Cl)NS(=O)(=O)c2ccc(nc2)N C50673722
c1cc(c(cc1C(F)(F)F)N)Sc2c3c(nc[nH]3)ncn2 C51021869
C(c1c(snn1)NN)Oc2c(c(c(c(c2F)F)F)F)F C51149731
CC1CCN(CC1)S(=O)(=O)Nc2ccc(c(c2)C(=S)N)F C51637360
Cc1ccc(o1)CNS(=O)(=O)c2c(cc(cc2Cl)N)Cl C53035680
c1cc(c(cc1Cl)Sc2c(nccn2)/C(=N\O)/N)Cl C54396273
c1cc(cc(c1)C(=O)N)Cc2[nH]c(=O)c3c4c(sc3n2)CCC4 C54752308
Cc1cc(sc1C(=O)NC2CCCCC2)S(=O)(=O)N C60208868
Cc1cc(cc(c1C)S(=O)(=O)N)C(=O)N[C@@H]2CCC[C@@H]([C@@H]2C)C C60526388
c1cc(ccc1CNc2ccc(c(c2)Cl)C#N)S(=O)(=O)N C61845788
CNC(=O)C1CCC(CC1)NC(=O)Nc2ccc3c(c2)CCC3 C63389193
COc1ccc(cc1C(F)(F)F)c2c[nH+]c(cc2C(=O)[O-])N C65349109
Cc1cc([nH]c(=O)c1CNC(=O)N[C@@H]2C[C@H]2c3ccc(cc3)F)C C65532544
c1c(c(cc(c1F)F)Cl)C(=O)NNC(=O)NC2CCCC2 C65920996
CCc1ccc(cc1S(=O)(=O)N)NC(=O)[C@@H]2CCC=CC2 C67329096
c1cc(ccc1[C@@H](C2CCN(CC2)c3c(nccn3)N)O)Cl C67373676
CCOC(=O)[C@@](C(F)(F)F)(NNc1c(cc(cn1)C(F)(F)F)Cl)O C04002200
c1ccc(c(c1)OCCOC(=O)C[C@@H](c2ccc(cc2)Cl)NC(=O)N)F C07509200
Cc1cccc(c1)C(=O)N[C@H](CCSC)C(=O)NNC(=O)c2cccs2 C06788130
C[C@H](CNC(=S)NC(=O)c1cc(ccc1OCCOC)Br)O C09270925
CSCc1c2ccccc2oc1C(=O)NNC(=S)NC[C@H]3CCCO3 C15898969
c1ccc(c(c1)C(=O)OCC(=O)NCCC2=CCCCC2)SCC(=O)N C16332868
CC(C)Oc1ccc(cc1OC)C(=O)NNC(=S)Nc2ccc(cc2F)F C16379519
CC[C@@H](C)N(CCNS(=O)(=O)c1cc(sc1)C(=O)N)Cc2cccs2 C20582038
Cc1cccc(c1)OCCNC(=O)CSc2nc(c(s2)CC(=O)N)C C22486441
c1c(cnc(c1Cl)NNC(=S)NCCN2CCOCC2)C(F)(F)F C25315020
C[C@H](c1ccc(cc1)SC)NC(=O)c2cc(c(c(c2)Cl)OCC(=O)N)OC C27164192
CC(C)CCNC(=S)NNC(=O)[C@@H]1CCCN(C1)C(=O)c2ccc(cc2)F C27268821
CC[C@@H](CO)NC(=O)N[C@@H](CN1CCCC1=O)c2cccc(c2)C(F)(F)F C42906516
CCOc1c(cc(cc1Cl)C(=O)Nc2ccccc2SCC(=O)N)OC C45530612
Cc1ccc(cc1)CNC(=O)N[C@@H](CC(C)C)C(=O)NCc2nc(cs2)C C45897110
CCc1cccc(c1NC(=O)NCc2cccc(c2)CS(=O)(=O)NC)CC C50050065
CC(C)(c1ccccc1)c2ccc(cc2)OC[C@H](CN3CCO[C@@H](C3)C(=O)N)O C51581881
c1cc(cc(c1)F)CC(=O)NCC(=O)NC[C@@H](COc2cccc(c2)F)O C53282923
Cc1ccc(s1)[C@H](C)NC(=O)N[C@H](C)c2ccc(c(c2)OC)OCCO C54728263
Cc1cc(c(cc1Cl)C(C)C)OC[C@H](CN2CCN(CC2)CC(=O)N)O C54978462
Cc1cc(c(n1CCC(C)C)C)/C=C(/C#N)\C(=O)N[C@@H](c2ccccc2)C(=O)N C55149594
C[C@@H](COc1ccccc1C(F)(F)F)NC(=O)c2cccc(c2)OCC(=O)N C55634593
CCC(=O)N[C@H](CCSC)C(=O)Nc1ccc(c(c1)C(=O)NC2CC2)Cl C58533956
CCC(CC)[C@@H](CNC(=O)NC[C@H](c1ccccc1F)O)N2CCOCC2 C59119367
C1C[C@@H](OC1)CNC(=S)NCC2CCN(CC2)C(=S)NC[C@H]3CCCO3 C59398857
CC[C@@H](C)NC(=O)[C@@H](C)NC(=O)[C@@H](C(C)C)NC(=O)c1c(cccc1F)F C60164903
CC[C@H](C)NC(=O)[C@@H](C)NC(=O)[C@@H](C(C)C)NC(=O)c1c(cccc1F)F C60164905
C[C@@H](Cc1ccsc1)NC(=O)NCCS(=O)(=O)NCc2ccccc2 C60631075
c1cc(ccc1[C@H](CNC(=O)CCNC(=O)C2CCCC2)O)OC(F)(F)F C61636546
CC[C@@H](C)NC(=O)c1cccc(c1)CNC(=O)C(=O)Nc2cccc(c2)SC C41756569
CC(C)(C)OC(=O)NCCNC(=O)NCCSCc1ccccc1F C62651186
Cc1ccccc1NC(=O)C(=O)NC[C@@H](COc2cccc(c2)C(F)(F)F)O C63225425
CCOc1cc(ccc1OC)C(=O)NNC(=S)Nc2cc(ccc2F)C C63344584
CCC(=O)N[C@@H](CCSC)C(=O)NCC(=O)Nc1ccc(cc1Cl)C C63678219
CC(C)C(=O)NCCNC(=O)N(CCO)Cc1ccccc1Br C64753744
c1cc(sc1)CCNC(=O)NNC(=O)CCC(=O)c2ccc(cc2F)F C65198599
CC[C@@H](C)NC(=O)[C@H](C)NC(=O)[C@H](C(C)C)NC(=O)c1c(cccc1F)F C65783507
Cc1c(c(n(n1)C)C)CCC(=O)NNC(=S)Nc2ccccc2C(C)C C66122903
CC(C)CNC(=O)c1cccc(c1)CSc2nnc(s2)SCC(=O)N C66256339
COc1ccc(cc1OC)CCC(=O)NC[C@H](Cc2ccc(cc2)F)C(=O)N C66456629
CC(C)c1ccccc1OC[C@H](CS(=O)(=O)Cc2ccc(cc2)C(=O)N)O C66501105
CCS[C@@H](C(C)C)C(=O)NCCCc1c(c(n(n1)c2ccccc2)N)C#N C66609979
CCC(=O)N[C@H](CCSC)C(=O)NCCC(=O)Nc1ccc(cc1Cl)C C66684930
COc1ccccc1C[C@H]2CCCN(C2)C(=O)[C@H](CCSC)NC(=O)N C66742428
C[C@H](CSC)C(=O)NCCCc1c(c(n(n1)c2ccc(cc2)F)N)C#N C66822058
Cc1cccc(c1)C(=O)N[C@H](C)C(=O)NC[C@@H](COc2ccc(cc2)F)O C67146206
C[C@H](c1cccc(c1)S(=O)(=O)NC)NC(=O)NCCSC(C)(C)C C67468732
CC(C)CCNC(=S)NNC(=O)c1cccc(c1)S(=O)(=O)CC(F)F C67483685
CCC(=O)Nc1ccc(c(c1)NC(=O)C(=O)NCCSC(C)(C)C)Cl C67597610
Cc1ccccc1[C@H](CC(=O)Oc2ccccc2OCC(F)(F)F)NC(=O)N C67644130
CCOC(=O)[C@](c1ccc(c(c1)C)NC(=O)NS(=O)(=O)c2ccc(cc2)C)(C(F)(F)F)O C02260771
COc1cc(cc(c1)OC)C(=O)NC(=S)Nc2ccc(c(c2)OC)NC(=O)c3cccs3 C08831382
CCOc1cc2c(cc1CNC(=O)c3ccccc3SC[C@@]4(C(=O)NC(=O)N4)C)O[C@H](C2)C C09460302
c1ccc(c(c1)Cc2cnc(s2)NC(=O)CSc3ccc(cc3[N+](=O)[O-])C(=O)N)Cl C10972879
CCCCn1c(c(c(=O)[nH]c1=O)N(Cc2ccccc2)C(=O)CSc3c(cccn3)Cl)N C11250397
CCOC(=O)c1c(c(c(s1)N)C#N)COC(=O)C[C@@H]2C(=O)Nc3cc(ccc3S2)C(F)(F)F C12426434
c1ccc(cc1)CNC(=O)c2c3c(sc2NC(=O)CSc4[nH]c(nn4)c5ccco5)CCCC3 C14186344
COCCCN(c1c(n(c(=O)[nH]c1=O)Cc2ccccc2)N)C(=O)c3ccc(s3)Br C14509160
CC(C)Oc1ccccc1C(=O)NC(=S)Nc2ccc(cc2)S(=O)(=O)Nc3nccs3 C14664448
Cc1cc(c(c(c1)C)OCC(=O)NNC(=O)c2ccccc2NS(=O)(=O)c3cccs3)C C14805446
C[C@H]1CCCC[C@H]1NS(=O)(=O)c2cc(ccc2OC)C(=O)Nc3ccccc3C(=O)NC4CC4 C16015286
CCCc1ccc(cc1)S(=O)(=O)NNC(=O)c2ccccc2NS(=O)(=O)c3cccs3 C16150968
CC1=C([C@@H](NC(=S)N1C)c2ccc(cc2)NC(=O)Nc3ccc(c(c3)F)F)C(=O)OCCOC C16612379
C[C@@H](C(=O)Nc1ccc(c(c1)Cl)C#N)OC(=O)CCNC(=O)NC23CC4CC(C2)CC(C4)C3 C16915887
COc1ccc(cc1OC)c2nnc(n2N)SCC(=O)N[C@H](c3ccc(cc3)F)c4cccs4 C19012405
CCOC(=O)c1c(c2c(s1)nc(n(c2=O)N)SCC(=O)Nc3ccccc3C(F)(F)F)C C20237712
CCOC(=O)c1c2c(sc1NC(=O)[C@H](C)Nc3cc(ccc3OC)NC(=O)C)CCCC2 C21225724
c1cc(cc(c1)OC(F)F)C(=O)NCC(=O)OCc2nc(c3c4c(sc3n2)CCCCC4)N C21976720
CCc1c(sc(c1C(=O)OCC)NC(=O)[C@@H](C)Sc2nnc(n2N)C(F)(F)F)C C23282063
CCNc1nnc(s1)SCC2=C([C@H](NC(=O)N2)c3ccc(cc3)Cl)C(=O)OCC C24834698
c1ccc(cc1)Cn2c(c(c(=O)[nH]c2=O)N(CCC3=CCCCC3)Cc4c(snn4)Cl)N C25075782
CC(C)[C@@H](C(=O)NNC(=O)CC12CC3CC(C1)CC(C3)C2)NC(=O)c4cc(cc(c4)OC)OC C26772759
C[C@@H](C(=O)NC12CC3CC(C1)CC(C3)C2)Sc4nnc(n4Cc5ccco5)CCC(=O)N C28946911
COc1ccc(cc1C(=O)NC(=S)Nc2cc(ccc2OC)NC(=O)c3ccco3)Br C32127071
CSCC[C@H](C(=O)NNc1ccc(c(c1)Cl)Cl)NC(=O)c2cccc(c2)[N+](=O)[O-] C32999495
CC(C)[C@H](C(=O)NC[C@H](c1ccc(cc1)[N+](=O)[O-])O)NC(=O)c2ccc(cc2Cl)Cl C32999798
CC(C)[C@H](C(=O)NC(=O)N)Sc1nnc(n1c2ccccc2)COc3ccccc3Cl C35714022
CC(C)(C)CC(C)(C)NC(=O)[C@@H](c1ccc(c(c1)OC)O)N(C2CCCCC2)C(=O)[C@@H]3CCC(=O)N3 C36490946
CC(C)(C)CC(C)(C)NC(=O)[C@H](c1ccc(c(c1)OC)OC)N(C)C(=O)c2c(cccc2O)O C36531119
C[C@@H](C(=O)N(CC(C)C)c1c(n(c(=O)[nH]c1=O)CC(C)C)N)Oc2ccc(cc2Cl)Cl C21056835
C[C@@H](c1ccc(cc1Cl)Cl)NC(=O)COC(=O)c2cc(ccc2OC)S(=O)(=O)N C23462724
Cc1ccc(c(c1)C)NC(=O)NC(=O)COC(=O)[C@@H](C(C)C)NC(=O)c2ccccc2Cl C39611646
C[C@@H](C(=O)Nc1ccccc1O)Sc2nnc(n2CC=C)CC(=O)Nc3ccccc3F C39762614
C[C@@H]1CCc2c(sc(c2C(=O)N[C@@H]3CCS(=O)(=O)C3)NC[C@@H](COc4ccc(cc4)OC)O)C1 C40314377
Cc1cc(c(cc1Cl)c2c3c([nH]n2)C(=O)N([C@@H]3c4ccc(c(c4)OC)OCC(C)C)CCO)O C02437093
Cc1cc(c(c(c1)O)c2c3c([nH]n2)C(=O)N([C@@H]3c4ccc(c(c4)OC)OCC(C)C)CCO)C C38706110
CCSc1nc2n(n1)[C@@H](C(=C(N2)C)C(=O)N)c3ccc(c(c3)OC)OCc4ccc(cc4)C C41004879
CCSc1nc2n(n1)[C@H](C(=C(N2)C)C(=O)N)c3ccc(c(c3)OC)OCc4cccc(c4)Cl C41004938
CCSc1nc2n(n1)[C@H](C(=C(N2)C)C(=O)N)c3ccc(c(c3)OC)OCc4c(cccc4Cl)F C41004974
c1ccc(c(c1)C(=O)OCC(=O)Nc2cc3c(cc2Br)OCCO3)NCCO C45630681
CCOc1ccc(cc1OCC)[C@@H]2c3c(n[nH]c3C(=O)N2CCO)c4c(cc(cc4O)C)C C09184773
CC(C)(C)c1cnc(o1)CN(Cc2ccccc2)c3c(n(c(=O)[nH]c3=O)Cc4ccccc4)N C58754098
COc1ccc(c2c1cccc2)S(=O)(=O)NCCCc3c(c(n(n3)c4ccccc4)N)C#N C32433603
CCOC(=O)COc1ccc(cc1I)/C=N/NC(=O)Cc2csc(n2)N C59645328
CC[C@H](C)Sc1nnc(s1)NC(=O)CSc2nnc(n2N)c3ccc(cc3)Cl C59795117
c1cc(cc(c1)Br)OCCNC(=O)CSc2ccc(cc2[N+](=O)[O-])C(=O)N C59851596
Cc1ccccc1NCc2nnc(n2c3ccccc3)S[C@@H](C)C(=O)NNC(=O)C(C)C C59878169
CCc1c(cnn1c2cccc(c2)Cl)C(=O)NNc3ccc(cc3)S(=O)(=O)NC4CC4 C60368978
Cc1ccccc1[C@@H](CC(=O)OCC(=O)N2c3ccccc3OC[C@H]2c4ccccc4)NC(=O)N C31074904
C[C@H](c1ccc(c(c1)F)c2ccccc2)C(=O)O[C@H]3[C@@H]([C@@H]([C@@H]([C@@H](O3)C(=O)OCC=C)O)O)O C65742682
CCCc1c2c(n[nH]1)C[C@H](CC2=O)C[C@@H](C)SCC C04006557
Cc1ccccc1CSc2ncc(n2CC(C)C)CO C04382995
CCCCS(=O)(=O)N[C@H](C)c1ccc(cc1C)C C14219452
CCOc1ccccc1NCc2ccc(o2)[C@H]3C[C@H]3C C19903882
COc1cccc(c1)CCN[C@H](C#N)c2ccccc2F C19988659
CC(C)Oc1cccc(c1)[C@@H](C#N)NCc2ccc(cc2)F C20176829
CCOc1c(cccc1OC)CNc2ccc(cc2)F C32121668
CCCS(=O)(=O)c1ccc(cc1)N[C@@H](C)C(C)C C35061966
CCCOc1ccccc1Oc2ccc(cc2[C@H](C)O)F C35631979
COc1ccc(cc1F)NCc2ccc(o2)CSC C37256535
CCCc1ccccc1NCc2cnn(c2)C(C)(C)C C37282407
CCCC[C@H](C)Nc1cc(ccc1F)S(=O)(=O)C C37298067
CCCOc1ccc(cc1Cl)NCc2csc(n2)C C37780811
c1ccc(cc1)CN[C@H](C#N)c2ccc(cc2)OC(F)F C37939423
Cc1ccc(cc1)SCC[NH+]2CCCC[C@H]2CC(=O)[O-] C38027885
CC[C@H](C)N[C@H](C#N)c1ccccc1OC(F)(F)F C38064143
CCOc1cc(c(cc1C)[C@@H](CC(=O)NC)C2CC2)C C41413402
C[C@@H](c1ccccc1OCCOc2ccccc2F)O C41414399
C[C@H](c1cccc(c1)OCCOc2ccc(cc2F)F)O C41483953
CCOC(=O)[C@@H](c1ccc(s1)C)Nc2ccccc2F C41676332
CCC[NH+](C)[C@@](c1ccc(cc1)Cl)(C2CC2)C(=O)[O-] C41855148
CC(C)c1ccc(cc1)[C@](C)(C(=O)[O-])[NH+](C)CC2CC2 C41883977
c1cc(sc1)[C@@H](C2CC2)Nc3ccc(cc3)OCC#N C42328912
CCCCN(CCO)C(=O)c1cc2c(s1)CCCCC2 C42357267
CCOc1ccc(cc1)[C@H](COc2cccc(c2)F)O C44214073
CCOc1ccc(cc1CO[C@@H]2CCC[C@@H](C2)C)[C@@H](C)O C44230419
CCOc1ccc(cc1CO[C@@H]2CCC[C@H](C2)C)[C@@H](C)O C44230427
CCn1cc(cn1)[C@@H](C)Nc2ccc(cc2)SC(F)F C44496117
CC(C)N[C@@](C)(CCO[C@H]1CCCc2c1cccc2)C#N C45208332
c1ccc(cc1)[C@@](COC2CCCC2)(C#N)NC3CC3 C45209133
CN[C@@](CSc1ccccc1OC)(C#N)c2ccccc2 C45220662
Cc1ccc2c(c1)CCCN2CCCC[C@](C)(C#N)NC C45305884
CN[C@@H](CSc1cc(ccc1Cl)Cl)C(=O)OC C45557844
CCCS(=O)(=O)N[C@@H](C)c1ccc(cc1)C(C)(C)C C48959318
C[C@H](CC(C)C)OCc1ccc(c(c1)C#CCO)OC C49621214
CCN(C[C@@H](c1ccc(c(c1)C)OC)O)c2ccccc2 C49883499
CCOc1ccccc1[C@@H](CN(C)c2ccc(cc2)F)O C49965569
CCN(C[C@@H](c1ccc(cc1)OC)O)c2ccccc2F C50012520
CCOc1cc(ccc1OC)N[C@H](C)c2ccsc2 C50342550
CC[C@H]([C@@H](c1ccc(c(c1)Cl)Cl)O)C(=O)OCC C52250712
CC[C@](c1ccc(cc1)F)(C(C(=O)OCC)(F)F)O C52253987
CCCNc1c(c(nn1C)C)CS[C@H]2CCC[C@@H](C2)C C54696124
CCCOc1cc2c(cc1OCCC)[C@@H](CCCC2)O C54742840
C[C@@H](c1ccc(s1)Cl)NC[C@H](c2ccco2)N(C)C C35286041
COc1cc(c(cc1OC)F)[C@@H](CCC2CCCCC2)O C61562485
CCCOc1c(cccc1OC)C[C@H]2CCCC[C@@H]2O C62169086
CCCN[C@@H](CCN1c2ccccc2CC[C@@H]1C)C#N C62367735
CCC[NH+](C)[C@@H]1C[C@@H](CC[C@@H]1C(=O)[O-])C(C)(C)CC C62751092
CCC(C)(C)[C@@H]1CC[C@@H]([C@@H](C1)[NH+](C)CC2CC2)C(=O)[O-] C62753182
CCCC[C@H](CC)[C@@H](c1ccc2c(c1)CCC(=O)N2C)O C62806813
CC[NH+](CC)CCNC(=O)c1c(c([nH]c1C)/C=C\2/c3cc(ccc3NC2=O)Cl)C C03989259
c1cc2c(cc1Cl)c3cc(ccc3n2C[C@@H](C[NH2+]CCCO)O)Cl C04139851
Cc1cc(c2cc(c([nH+]c2c1)NCCCNC(=S)NCCCOC)C#N)C C04937147
Cc1c(c(n[nH]1)C)CCNCc2ccccc2OC[C@@H](C[NH+](C)C3CCCCC3)O C19758205
C[C@@H](c1ccc(cc1Cl)Cl)[NH2+]CC(=O)Nc2cccc(c2)C(=O)NC3CC3 C28960723
CCCc1cnc(nc1)NCC[NH2+]C[C@H](COc2ccc(c(c2)Cl)Cl)O C04299545
CS[C@@H]1C[NH+](CCN1)[C@@H](CNO)c2ccc(cc2)Cc3ccccc3 C39531120
CC(C)Cc1ccc(cc1)[C@H](CNc2ccccc2O)[NH+]3CCN[C@@H](C3)OC C39533355
CO[C@H]1C[NH+](CCN1)[C@@H](CNCc2ccccc2)c3ccc(cc3)c4ccccc4O C39533982
CCCC[C@H](C)C(=O)N1C[C@@H](C2(C1)CC[NH2+]CC2)C(=O)N[C@@H](C)CCCC(C)(C)O C39631902
CCCC[C@@H](C)C(=O)N1C[C@H](C2(C1)CC[NH2+]CC2)C(=O)N[C@@H](C)CCCC(C)(C)O C39631904
c1cc(c(cc1COc2ccc(cc2C[NH2+]CCNCCO)Cl)Cl)Cl C40720672
Cc1ccc(c(c1)Br)OC[C@H](C[NH2+][C@@H](CC(C)C)CO)O C40777109
CCCCNc1[nH+]c2c(s1)C[C@]3(CC[C@H]([C@@H]([C@H]3[C@@H]2C)O)[C@H](C)C(=O)NC4CC4)C C43548588
CC(C)[C@@H](CNC(=O)Nc1cccc(c1)C(=O)NC2CC2)[NH+](CC=C)CC=C C43873898
CCC(CC)[C@H](CNC(=O)Nc1cc(ccc1F)NC(=O)C)[NH+]2CCCC2 C44077319
CC(C)C(=O)Nc1cccc(c1)NC(=O)NCc2cccc(c2)C[NH+]3CCCC3 C44083529
Cc1c(cccc1NC(=O)NC[C@H](C(C)C)[NH+](CC=C)CC=C)C(=O)NC C44175616
CC[NH+](CC)[C@@H](CC(C)C)CNC(=O)NNC(=O)Cc1ccc(cc1)F C45538629
c1ccc2c(c1)cccc2OC[C@@H](Cn3c4ccccc4[nH+]c3NCCO)O C46342353
C[C@H]1CCCC[NH+]1CCCCNC(=O)NNc2c(c(c(c(c2F)F)F)F)F C46751401
CCCNC(=O)C[NH+]1CCC(CC1)NC(=O)Nc2ccccc2SCC C47857796
C[C@H](c1ccc(cc1)CC(C)C)NC(=O)C[NH+]2CCC(CC2)CC(=O)N C48024678
CCc1ccc(cc1)[C@H](CNC(=O)NNC(=O)c2ccccc2F)[NH+](C)C C49799293
Cc1cc(ccc1NC(=O)NCC[NH+]2CCCC[C@@H]2C)C(=O)NCC(C)C C51646301
c1cc(cc(c1)OC(F)F)CNC(=O)NCCC[NH2+]C2CCCCC2 C51718283
CC(C)[C@H](c1ccc(cc1)Cl)[NH2+]CC(=O)NCc2cccc(c2)NC(=O)C C52428156
CCCNC(=O)c1ccc(cc1Cl)NC(=O)NCC[NH+]2C[C@H](C[C@@H](C2)C)C C54477067
Cc1ccc(cc1)OC[C@@H](C[NH+]2CCC(CC2)NC(=O)NC3CCCCC3)O C55028919
C1CCC(CC1)CCNC(=O)C[NH+]2CCC(CC2)NC(=O)NC3CCCCC3 C55029905
CC(C)(C)c1ccc(cc1)OC[C@@H](C[NH+](C)Cc2cccc(c2)C(=O)N)O C56514815
CC(C)[C@H](CNC(=O)N(C)Cc1cccc(c1)C(=O)N)[NH+](CC=C)CC=C C56871899
Cc1ccc(o1)[C@@](CC[NH2+]Cc2c[nH]nc2c3ccccc3)(C(F)(F)F)O C48040570
CC(C)CC(=O)Nc1ccc(cc1)NC(=O)NC[C@@H](c2cccs2)[NH+](C)C C44031648
C[C@H](CCc1ccc(cc1)O)NC(=O)NC[C@@H](c2ccco2)[NH+]3CCCCC3 C43136498
C[C@@H]1CCCC[NH+]1Cc2ccc(cc2)CNC(=O)NC[C@@H](c3ccccc3F)O C61963302
CC(C)CN(CC(C)C)C(=O)Nc1cccc(c1)C[NH+]2CCC[C@H]2C(=O)N C65804691
CC(C)(C)NC(=O)c1cccc(c1)NC(=O)C[NH2+]CCC2=CCCCC2 C66214506
Cc1cc(ccc1C(=O)NC(C)C)NC(=O)NC[C@@H](C(C)C)[NH+]2CCCC2 C66683560
C[NH+](C)[C@H](CNC(=O)NC[C@]1(CCCc2c1cccc2)O)c3ccc(cc3)OC C66976003
CCc1ccc(cc1)[C@H](CNC(=O)NNC(=O)Cc2ccccc2F)[NH+](C)C C66976144
CC(C)[C@H](CNC(=O)NNC(=O)Cc1ccccc1F)[NH+](CC=C)CC=C C66977048
CC(C)[NH+](C)Cc1ccccc1CNC(=O)NNC(=O)CC2CCCCC2 C67062269
CCC[NH+]1CC[C@@H](C1)CNC(=O)NCCC(=O)Nc2ccc(cc2Cl)C C67280797
C[NH+](C)[C@@H](CNC(=O)NNC(=O)CCC1CCCCC1)c2cccs2 C67359244
COc1cc(cc(c1OCC(=O)N)Cl)C[NH2+][C@H]2CCc3c2ccc(c3)Cl C67501613
C[C@@H]1C[C@H](C[NH+](C1)CCCCNC(=O)Nc2ccc(cc2Cl)NC(=O)C)C C67576051
Cc1c(cccc1OC2CCCC2)NC(=O)NC[C@H](C[NH+]3CCC(CC3)C)O C67577399
Cc1c(cn[nH]1)CCCNC(=O)NC[C@@H]2CCC[NH+]2CC3CCCCC3 C67580846
Cc1c(cn[nH]1)CCCNC(=O)NC[C@H]2CCC[NH+]2CC3CCCCC3 C67580847
c1c(cc(cc1Cl)Cl)NC(=O)C[C@H]2C(=O)N[C@H]3CCCC[C@@H]3[NH2+]2 C04702830
CC1(CC(CC([NH2+]1)(C)C)NS(=O)(=O)c2ccc3c(c2)sc(=O)[nH]3)C C04593817
CC[C@@]1(Cc2c(sc3c2[C@H](N=C(N3)SCC(=O)N4CCCCC4)[NH3+])CO1)C C06603601
CC[C@]1(Cc2c(sc3c2[C@H](N=C(N3)SCC(=O)N4CCCCC4)[NH3+])CO1)C C06603995
C[C@@H](c1ccco1)[NH2+][C@H](C)C(=O)NC(=O)NC23CC4CC(C2)CC(C4)C3 C07802775
c1cc(sc1)[C@H]2c3ccsc3CC[NH+]2CC(=O)Nc4c(ccs4)C(=O)N C08000997
c1cc(c(cc1F)C[C@H](CC(=O)N2CCCc3c2c(n[nH]3)C(F)(F)F)[NH3+])F C14948988
C1CCc2c(c3c(c(sc3[nH+]c2N4CCCC4)C(=O)NC[C@@H]5CCCO5)N)C1 C15670975
Cc1cccc(c1O)[C@H](c2ccc3ccc(nc3c2O)C)Nc4cccc[nH+]4 C22257373
c1cc(ccc1c2cc3c(s2)c(ncn3)NC4CC[NH+](CC4)CC(=O)N)Cl C25151155
CC(=O)Nc1cc(ccc1Cl)S(=O)(=O)NC2CC([NH2+]C(C2)(C)C)(C)C C27824598
CC[C@@H](C)CNC(=O)[C@@H]1CSC2([NH2+]1)CCN(CC2)C(=O)Nc3cccc(c3)F C35375103
CC[C@H](C)CNC(=O)[C@@H]1CSC2([NH2+]1)CCN(CC2)C(=O)Nc3cccc(c3)F C35375108
CC[C@@H](C)CNC(=O)[C@H]1CSC2([NH2+]1)CCN(CC2)C(=O)Nc3cccc(c3)F C35375113
CC[C@H](C)CNC(=O)[C@H]1CSC2([NH2+]1)CCN(CC2)C(=O)Nc3cccc(c3)F C35375117
C[NH2+][C@H](c1ccc2c(c1)[nH]c(=O)[nH]2)c3cc(cc(c3)Br)F C35488386
C[NH2+][C@H](c1ccc2c(c1)[nH]c(=O)[nH]2)c3ccccc3I C35488494
C[NH+](Cc1ccsc1)CC(=O)Nc2c(cc(cc2Cl)N)Cl C35718434
c1cc(c(cc1[N+](=O)[O-])Br)NC(=O)C2(CCCCC2)[NH3+] C37040258
C[C@@H](c1ccc2c(c1)[nH]c(=O)[nH]2)[NH2+]Cc3ccc(o3)I C37320942
C[C@@H](c1ccc2c(c1)[nH]c(=O)[nH]2)[NH2+][C@@H](C)c3c(ccs3)Br C37320968
CC(C)CCOc1ccc(cc1)[C@@H]2[NH+]=C(Nc3n2c4ccccc4n3)N C06664413
COc1ccc(cc1Br)[C@H](c2ccc3c(c2)CC(=O)N3)[NH3+] C38074025
Cc1cccc(c1)[C@@H]2NN[C@@H]([NH+]2C)SCc3[nH]c(=O)c4ccccc4n3 C39352929
Cc1ccc(c(c1)Nc2c(c(ncn2)N(C)C3CC[NH+](CC3)C)N)C C40704709
CC[NH+]1CCN(CC1)c2c(c(ncn2)Nc3ccc(cc3Cl)Cl)N C40726683
CC[NH+]1CCN(CC1)c2c(c(ncn2)Nc3ccc(c(c3)Cl)F)N C40726776
c1ccc2c(c1)CCCN2c3c(c(nc[nH+]3)NCc4ccccc4Cl)N C40780384
Cc1ccc2c([nH+]1)cccc2Nc3c(c(ncn3)Oc4ccccc4)N C40796188
c1ccc(cc1)c2cccc(c2)N3CCC(CC3)[NH2+]CCc4[nH]c(=O)[nH]n4 C23367667
c1cc(cc(c1)NNC(=O)NC[C@H](c2cccs2)[NH+]3CCCC3)C#N C43231784
COc1ccccc1[C@@H](CNc2cc(nc(n2)N)Cl)[NH+]3CCCC3 C45010049
CS(=O)(=O)c1cccc(c1)c2cc3c(c[nH]c3nc2)c4cccc(c4)CC[NH3+] C45168350
CC(C)C[NH+]1CCC(CC1)NC(=O)Nc2cc(ccc2Cl)C(=O)NC C48504513
CC(C)Oc1ccccc1NC(=O)C(=O)NC2CC([NH2+]C(C2)(C)C)(C)C C48605189
c1cc(c(c(c1)F)C(=[NH2+])N)OCCOc2ccc(cc2)Br C49596366
C[NH2+][C@H](c1ccccc1F)c2cc3c(cc2Br)[nH]c(=O)[nH]3 C52094568
C[C@@H]1C[C@H](C[NH+](C1)C(C)(C)CNC(=O)NCC(=O)NC(C)(C)C)C C54725673
CC1(CC(CC([NH2+]1)(C)C)NC(=O)C(=O)Nc2ccccc2c3cccs3)C C48605312
c1c(cc(c(c1N)Br)S(=O)(=O)NCC[NH+]2CCCCC2)Cl C61882385
C[C@@H]1C[C@H](C[NH+](C1)CCCNC(=O)Nc2cc(c[nH]c2=O)C(F)(F)F)C C63161768
c1cc(c(cc1F)Br)S(=O)(=O)N[C@@H]2CCCCC[C@H]2[NH3+] C63213153
c1cc(sc1S(=O)(=O)N[C@H]2CCCCC[C@H]2[NH3+])Br C63213845
c1ccc2=[NH+]CC(=c2c1)C[C@@H]3N[C@H](ON3)C(=O)NC4CCCCCC4 C63295666
CCCCn1c(=O)c(c([nH]c1=S)[O-])[C@@H]2[C@H]3C(=c4cc(ccc4=[NH+]3)Cl)CC[NH2+]2 C64416617
CC1=c2cc(ccc2=[NH+][C@@H]1c3ccc(cc3)F)CNC(=O)[C@H]4CCCN(C4)C(=O)N C64609831
c1ccc(c(c1)C(F)(F)F)NC(=O)Nc2c(c3c(s2)C[NH2+]CC3)C#N C64641823
Cc1cc(nc([nH+]1)N)NC2CCN(CC2)c3ccc(cc3)OC(F)(F)F C66387520
CC[NH+](C)CCNC(=O)NNC(=O)c1cc2c(s1)CCCCCC2 C66988173
CC(C)[C@@H](CNC(=O)Nc1ccc(cc1Cl)NC(=O)C)[NH+]2CCCC2 C67576891
CC(C)(C)[NH2+]C[C@@H](c1ccc(c(c1)CO)OCc2ccccc2)O C04775008
CCOc1cc(cc(c1OCC(=O)N)Br)C[NH2+]C2CCCC2 C04858114
CCCCc1c2c(c3c4c(c(ncn4)NCCC[NH3+])sc3n1)CCC2 C05422522
CCCNC(=O)C[NH+]1CC[C@]2(CCCC[C@H]2[C@@H]1c3ccc(c(c3)OCC)O)O C05577703
C[C@@H](CCC[NH3+])Nc1cc(cc2c1nc(cc2)OCc3ccccc3)OC C05929394
CCCCC[NH2+]Cc1cc(c(c(c1)Cl)OCC(=O)N)OCC C07261237
Cc1cccc(c1NC(=O)CNC(=O)[C@@H](C)[NH2+][C@@H](C)c2ccccc2F)C C08748554
C[C@H](C12CC3CC(C1)CC(C3)C2)[NH2+]Cc4cccc(c4OCC(=O)N)OC C20872500
C[C@@H](c1ccc(s1)Cl)[NH2+]Cc2ccc(cc2)OCC(=O)N C27221744
C[C@@H](c1ccc(cc1F)F)[NH2+][C@@H](C)C(=O)Nc2cc(ccc2OC)NC(=O)C C29571967
CCCCN[C@@H](c1ccc(cc1)/C=[NH+]/C(CC)(CO)CO)C(Cl)(Cl)Cl C17380727
CCCCCCOc1ccc(cc1[C@H](C[NH3+])N(C)CCO)Cl C32089046
CCCc1ccc(cc1)[C@H](CNSC)N2CC[NH2+][C@@H](C2)c3ccccc3O C39532642
CCCc1ccc(cc1)[C@@H](CNc2ccccc2O)[NH+]3CCN[C@@H](C3)SC C39532757
CC(C)Cc1ccc(cc1)[C@@H](CNc2ccccc2O)[NH+]3CCN[C@@H](C3)OC C39533354
CONC[C@H](c1ccc(cc1)c2ccccc2)N3CC[NH2+][C@@H](C3)c4ccccc4O C39533645
CCCC[NH+]1CCN(CC1)CC(=O)Nc2c(c3c(s2)C[C@H](CC3)C)C(=O)N C39965293
CC(C)C[C@H](CO)[NH2+]C[C@H](COCc1ccccc1Cl)O C40777824
CCCC(CCC)(C(=S)N)C(=O)N[C@@H](C)C[NH+](CC)CC C41680974
CCCC(CCC)(C(=S)N)C(=O)N[C@H](C)C[NH+](CC)CC C41680975
CC[NH+](CCOc1cccc(c1)Br)C[C@@H](C)/C(=N/O)/N C42445269
CCCCN(CCCC)c1ccc(c(c1)O)C[C@@H](C(=O)OC)[NH3+] C44338879
CCCOC(=O)c1c(c(sc1Nc2ccccc2)C[C@H](C)[NH3+])Cl C44401956
CC[NH2+][C@@](C)(CCCCSc1ccccc1Br)C(=O)N C45552690
CCC[NH2+][C@](C)(CCCSc1ccccc1Cl)C(=O)N C45558613
c1cc(sc1)[C@H](c2ccc(cc2)F)NC(=O)C[NH+]3CCC(CC3)CC(=O)N C48025215
CCC(CC)NC(=O)COc1c(cc(cc1Cl)Cl)CC[NH3+] C49286630
CCC[C@@H](C)NC(=O)COc1c(cccc1Br)C[C@@H](C)[NH3+] C49289538
CCC[C@H](C)NC(=O)COc1c(cccc1Br)C[C@H](C)[NH3+] C49289547
CCCCCOc1ccccc1c2cs/c(=N\C(=O)C[NH3+])/[nH]2 C31959711
CCC[NH2+][C@H](C)c1cc(ccc1O[C@@H](C)C(=O)N)Br C52067665
c1c2c(cc3c1OCCO3)nc([nH]2)CCCCCCCCCC[NH3+] C19752725
CC[C@H]([C@@H](c1cccc(c1)Br)N2CCC[C@@H]2CCCO)[NH3+] C52757647
CC(C)C[NH+](CCC(=S)N)CC(=O)NC1CCCCCC1 C53341516
CC(C)[NH+](C[C@H](COC(c1ccc(cc1)F)c2ccc(cc2)F)O)CC(=O)N C53420762
CCC[NH+](CCC)CC[C@@H](c1ccc(c(c1)N)OCC(C)C)O C57663112
CC[C@H]([C@@H](c1cccc(c1)Br)N(CCO)C(CC)CC)[NH3+] C43021777
CCC[NH2+]Cc1cccc(c1O[C@H](CC)C(=O)N)Br C61675989
CC[NH+](CC)CCC[C@@H](C)Nc1ccc(c(c1)Cl)C(=S)N C61848967
C[NH+](C)CCN(Cc1cccc(c1)Cl)C(=O)Nc2ccc(c(c2)C(=O)N)F C62389255
C[NH+](C)C1(CCCC1)CNC(=O)CNC(=O)NCC2CCCC2 C50582624
CCOC(=O)C[C@@H](c1ccc(cc1)F)NC(=O)NC2CC([NH2+]C(C2)(C)C)(C)C C65432150
c1cc(ccc1Oc2ccc(cn2)CNC(=[NH2+])NC3CCCC3)F C66243546
CC(C)CCOc1ccccc1CN/C(=[NH+]/Cc2ccco2)/N C66245993
C[C@H](C(=O)NC(=O)NCC=C)[NH2+]CC1(CCOCC1)c2ccc(cc2)Cl C66391764
Cc1ccc(cc1)[C@@H](CNC(=O)NNC(=O)Cc2ccccc2F)[NH+](C)C C66926381
CCOc1ccc(cc1OC)[C@H](C)[NH2+][C@H](c2ccc(cc2)F)C(=O)N C66939365
C1CCC(CC1)CCC(=O)NNC(=O)NCC[NH+]2CCCCC2 C67359263
C[C@@H]1CCC[C@](C1)(CNC(=O)NNC(=O)CCC(C)C)[NH+](C)C C67408028
CCCCC1CCC(CC1)NC(=O)NC2CC[NH+](CC2)CC(=O)NC C67647277
c1cc(c(c(c1)Cl)Cl)NC(=O)NNC(=S)NC2CCCCC2 C01119036
CCN(CC)c1ccc(c(c1)N)Cc2ccc(cc2N)N(CC)CC C01689838
CCCC[C@@H]1C[C@](OC1=O)(C)c2csc(n2)NCCNC(=S)N C01819557
C1C[C@@H](/C(=N/NC(=S)N)/C1)C(C(F)(F)Cl)(C(F)(F)Cl)O C05854439
CC(C)c1cc(cc(c1O)C(C)C)Nc2ccc(cc2)S(=O)(=O)N C00245116
CC(C)(C)C(=O)NC(=S)Nc1c(c2c(s1)CCCCC2)C(=O)N C06823402
CCCCC(=O)NC(=S)Nc1c(c2c(s1)CCCCC2)C(=O)N C06851435
CC[C@H](C)[C@@H](C(=O)NCCc1c(cc(cc1C)C(C)(C)C)C)NC(=O)N C08032157
C[C@H]1CC[C@H]([C@@H](C1)OC(=O)CSc2nc(cc(n2)N)N)C(C)C C11392164
CCCCCCc1cc2cc(c(=O)oc2cc1O)/C(=N/NC(=S)N)/C C13475818
CCC[C@@H]1C[C@](OC1=O)(C)c2csc(n2)NCCCNC(=S)N C27833370
C/C(=C/C(=O)NC12CC3CC(C1)CC(C3)C2)/NNC(=O)c4ccccc4O C04690615
Cc1cc(cc(c1CCNC(=O)CSc2nc([nH]n2)N)C)C(C)(C)C C07897270
CCCCc1ccc(cc1)Nc2c(c(ncn2)NC[C@H]3CCCO3)N C40679882
CCc1ccccc1Nc2c(c(ncn2)NCCc3ccccc3)N C40688195
CCc1ccc(cc1)Nc2c(c(ncn2)Nc3ccc(cn3)C)N C40688559
Cc1ccc(cc1Nc2c(c(ncn2)NCCC(C)C)N)Cl C40705040
CCCCNc1c(c(ncn1)Nc2ccc(cc2)OCC)N C40706585
Cc1ccccc1Nc2c(c(ncn2)NCc3ccccc3)N C40709287
Cc1ccc(c(c1)C)Nc2c(c(ncn2)N[C@@H](C)c3ccccc3)N C40755346
C[C@@H](c1ccccc1)Nc2c(c(ncn2)NC34CC5CC(C3)CC(C5)C4)N C40755646
Cc1ccc(cc1)Oc2c(c(ncn2)NNc3ccccc3)N C40757560
CCOc1ccc(cc1)Nc2c(c(ncn2)Nc3ccc(c(c3)F)F)N C40782723
C[C@H](COC)Nc1c(c(ncn1)NC(c2ccccc2)c3ccccc3)N C40783718
c1cc(ccc1CNc2c(c(ncn2)NC3CCCC3)N)Cl C40784075
CCOc1ccccc1Nc2c(c(ncn2)NCc3ccccc3Cl)N C40801392
C[C@@H](c1ccc(c(c1)F)OC)NC(=O)NNC(=S)NC2CCCC2 C45103543
CC(C)[C@@H](c1ccc(cc1)OC)NC(=O)NNC(=S)NC2CCCC2 C45149504
CC(C)[C@H](c1ccc(cc1)Cl)NC(=O)NNC(=S)NC2CCCC2 C45408649
C[C@H](c1cccc(c1)OC(C)C)NC(=O)Nc2ccccc2CC(=O)N C46011037
CC(C)OCc1cccc(c1)CNC(=O)NNC(=S)NC2CCCC2 C46842000
CC(C)(C)[C@@H]1CCCC[C@@H]1NC(=O)Nc2ccccc2OCCC(=O)N C47877976
CC(C)(C)[C@H]1CCCC[C@@H]1NC(=O)Nc2ccccc2OCCC(=O)N C47877978
CCC[C@@H](c1cccs1)NC(=O)c2cc(c(nc2)NN)Cl C51114771
CC[C@H](C1CCCCC1)NS(=O)(=O)c2ccc(c(c2)N)O C52333835
CC(C)[C@@H](C(=O)NC(C)(C)C)Nc1cc(c(c(c1)Cl)N)Cl C52774156
CC(C)[C@@H](c1cccs1)NC(=O)c2cccc(c2NN)F C54216774
Cc1cccc(c1C)NC(=S)NNC(=S)Nc2cccc(c2C)C C16187498
C[C@H]1CCCC[C@H]1NC(=S)NNC(=O)[C@@H](C)NC(=O)C2CCCCC2 C58836880
Cc1cccc(c1C)NC(=S)N/C(=N/c2nc(c3ccccc3n2)C)/N C05797753
C[C@H](c1ccccc1Cl)NC(=O)Nc2ccccc2OCCC(=O)N C47877028
c1ccc(cc1)OC(=O)c2ccc(cc2)/N=N/c3ccc(cc3N)N C59502856
CCCc1ccc(cc1)[C@H](c2cccs2)NC(=O)[C@@H](C)NC(=O)N C61241359
CCC[C@@H](C(=O)N[C@H](c1ccc(cc1)F)C2CCCC2)NC(=O)N C64291842
CCC[C@H](C(=O)Nc1nc(c(s1)Cc2ccccc2F)C)NC(=O)N C64298963
Cc1c(cccc1Cl)NCC(=O)N/N=C(/C)\c2cc(ccc2O)O C20115233
CC[C@H](C)[C@@H](C(=O)N)NC(=O)C[C@@H](C)NC(=O)C1CCCCC1 C66272255
CC(C)(C)c1ccccc1OCCNC(=O)Nc2ccccc2CC(=O)N C66667894
CCCC[C@@H](C(=O)Nc1cc(ccc1OC(C)C)F)NC(=O)N C66678584
CCCCC1CCC(CC1)NC(=O)Nc2ccc(cc2C)OCC(=O)N C67583375
CC(C)(CO)[NH2+]C[C@H](COc1ccc(cc1Cl)Cl)O C02679983
CC[C@@H](CO)[NH2+]C[C@@H](COc1cc(c(cc1C(C)C)Cl)C)O C06790341
c1cc2c3c(n(c2c(c1)Cl)C[C@@H](C[NH2+]CCCO)O)CCCC3 C12421952
CCc1cccc(c1)OC[C@H](CNC2CC([NH2+]C(C2)(C)C)(C)C)O C25562313
CC(C)(C)c1c(cn[nH]1)c2cc(c(c(c2)OC)OC)CC[NH3+] C31993638
Cc1ccc(cc1C)Oc2ccc(cc2)[C@@H](C[NH3+])N(C)CCO C32071251
Cc1ccc(c(c1C)Oc2ccc(cc2)[C@@H](C[NH3+])N(C)CCO)C C32088879
CCCOc1ccc(cc1)[C@@H](C[NH3+])N(C)c2ccc(cc2)O C33449968
C[C@H](COc1c(cc(cc1Cl)Cl)C[NH2+]C2CC2)C(=O)N C35662207
CCCCCC[C@H](C)[NH2+][C@@H](C)c1ccc(cc1)S(=O)(=O)N C36954873
CCC[C@@H](C(=O)Nc1cc(cc(c1OC(F)F)Br)Cl)[NH3+] C37020245
CCC[NH+](CCC)C[C@H](COc1cccc(c1)C(=S)N)O C37144013
CCC[NH+](C[C@@H](COc1ccc(cc1)C(=S)N)O)C(C)C C37144508
CCC[NH+](C[C@@H](COc1ccccc1C(=S)N)O)C(C)C C37144512
CC[C@@H](C)[NH+](CC)C[C@@H](COc1ccccc1C(=S)N)O C37144623
CC[C@H](CO)[NH2+]C[C@H](COc1cc(ccc1Cl)Cl)O C37851492
CC(C)(CO)[NH2+]C[C@H](COc1ccc(c(c1)Cl)Cl)O C37888198
CC(C)C[C@@H](CO)[NH2+]C[C@H](COc1ccc(c(c1)Cl)Cl)O C40776971
c1cc(ccc1C(=[NH2+])N)OCCSc2ccc(cc2)Br C41068863
C[NH2+]Cc1ccc(cc1N(CC(=O)N)C2CCCC2)Br C42438393
CC[NH2+]Cc1ccc(cc1N(CC(=O)N)C2CCCC2)Br C42438394
CCN(Cc1ccc(s1)Br)C[C@@H](C)C(=[NH2+])N C42446251
CC[C@H]([C@@H](c1cc(cs1)Br)[NH+](CCO)C2CCCCC2)N C43287455
CC[C@@H]([C@H](c1cc(cs1)Br)Oc2cccc(c2)CO)[NH3+] C43475316
CCOCc1c2c(c(s1)SC)C(=C(CC2)[C@@H](CCO)[NH3+])Cl C44235306
CCCC(CCC)(C(=S)N)C(=O)NCC(C)(C)[NH+](C)C C44860412
CCC[NH2+][C@@](C)(CSc1ccc(cn1)C(F)(F)F)C(=O)N C45559360
C[C@](CCSc1ccc2c(c1)CCC2)(C(=O)N)[NH2+]C3CC3 C45589928
CCC[NH2+][C@@](C)(CCCCSC1CCCCC1)C(=O)N C45593390
c1cc(ccc1CNS(=O)(=O)c2ccc(s2)CC[NH3+])Br C48021233
c1cc(c(cc1C(F)(F)F)C[NH3+])N2CCC[C@H]2CCCO C52756740
CC[NH+](CC)CCC[C@@H](C)Nc1cccc(c1C(=S)N)Cl C52903919
Cc1cc(ccc1Cl)OC[C@@H](C[NH2+]C2(CCCC2)CO)O C53069326
CCC(CC)(CO)[NH2+]C[C@@H](COc1ccc(cc1)Cl)O C53070443
CCC(CC)(CO)[NH2+]C[C@H](COC[C@H]1CC=CC[C@@H]1C)O C53070476
C[C@@H]1CCC[C@@](C1)(CO)[NH2+]C[C@@H](COCCCC(C)C)O C53125809
CCC[NH2+][C@](C)(CCCS[C@H]1CCC[C@@H](C1)C)C(=O)N C54695782
CCOc1ccccc1[C@@H](C[NH3+])Nc2ccc(c(c2)Cl)F C57653576
CCCC[NH+](C)CC[C@H](c1ccc(c(c1)N)OCC(C)C)O C57663223
C[C@@H]1C[C@H](C[NH+](C1)CC[C@@H](c2ccc(c(c2)N)OC(C)C)O)C C57663270
CCc1ccc(cc1)[C@]2(C(=O)N(C(=O)N2)C[C@H](CC)[NH3+])CC C57846184
CCOc1cc(ccc1O)C[C@@H](C[NH3+])c2ccc(cc2)Cl C57988683
CC[C@H]([C@H](c1ccc(cc1)Br)N(CCO)C(CC)CC)[NH3+] C42955339
CCC[NH2+][C@H](CCSc1ccc(cn1)C(F)(F)F)C(=O)N C62599027
CCC[NH2+][C@H](CCSc1ccc(cc1)C(C)(C)C)C(=O)N C62600384
CC[NH+]1[C@H]([C@H](C[C@@]1(C)CO)CNCc2ccccc2O)c3ccc(cc3)Cl C19113044
C[C@@H](CCc1ccc(cc1)O)[NH2+]C[C@@H](c2ccc(cc2)O)OC C65748582
CC(C)(CN/C(=[NH+]\CCOC)/N)c1ccc(cc1)Br C66243236
c1cc(c(c(c1)Cl)Cl)OCCNC(=[NH2+])NC2CCCC2 C66244271
c1cc(ccc1C2(CCC2)CN/C(=[NH+]/C[C@@H]3CCCO3)/N)F C66244347
C[C@H](Cn1ccnc1[C@H](c2ccc(cc2)C(C)(C)C)[NH3+])O C11735391
CC(C)(C)c1ccc(cc1)[C@H](CCN2CCC(CC2)[NH3+])O C19936172
CC[NH+]1CCC[C@@H]1CNc2ccc(cc2N)C(F)(F)F C20384069
CC1CCN(CC1)c2ccc(cc2N)CCC[NH2+]C(C)C C31900639
CCCC[C@@H](CC)[C@@H](c1cc2c(cc1Cl)NC(=O)C2)[NH3+] C35359520
CCCC[C@@H](CC)[C@H](c1cc2c(cc1F)NC(=O)CC2)[NH3+] C35359628
CC[C@H](c1cc(ccc1O)Br)[NH2+][C@@H](C)CO C35603013
CCc1cc(ccc1Cl)OCc2ccccc2C(=[NH2+])N C37024384
CC[C@H](C)N(CC)c1ccc(cc1C(=[NH2+])N)C(F)(F)F C37113234
CC[C@@](c1ccc(cc1)Br)(C(=O)N)[NH2+]C(C)C C37446492
CC(C)c1ccc(c(c1)C(C)C)NC(=O)[C@@](C)(C2CC2)[NH3+] C37615151
CCC[C@@](C)(c1[nH]c(cn1)c2ccccc2C(F)(F)F)[NH3+] C37621002
C[C@@H](c1c(ccc(c1Cl)F)Cl)[NH2+]CCCC(=O)N C37658923
C[C@@](c1ccc(cc1)C(F)(F)F)(C(=O)N)[NH2+]C2CCCC2 C37969351
CC(C)(C)[C@@H](c1ccc(cc1)F)NC(=O)[C@H](C(C)(C)C)[NH3+] C40463961
COc1cc(cc(c1OC)CC[NH3+])c2cc(ccc2O)F C41661595
CC[C@@H]([C@@H](c1cccc(c1)F)Oc2ccc(cc2)CO)[NH3+] C42974257
C[C@@H]([C@H](c1cccc(c1)Cl)Oc2ccc(cc2)CO)[NH3+] C43018774
CC[C@H]([C@@H](C(C)(C)C)Oc1ccc2c(c1)CCC(=O)N2)[NH3+] C43295277
CC[C@H]([C@H](c1ccccc1F)Oc2cccc(c2)CO)[NH3+] C43475131
CC[C@H]([C@H](c1c(ccs1)C)Oc2cccc(c2)CO)[NH3+] C43475269
CCC[C@H](C[NH3+])C(=O)N[C@@H](C)C12CC3CC(C1)CC(C3)C2 C44797489
C[C@@](CCSc1ccccc1Br)(C(=O)N)[NH2+]C2CC2 C45552289
CC(C)[NH2+][C@@H](CSc1ccc(cc1)C(C)(C)C)C(=O)N C45589855
Cc1cc([nH+]c(c1C(=S)N)NCCc2ccsc2)C C49186068
C[C@@H](CC[NH+](C)C)Nc1ccc(cc1C(=S)N)C(F)(F)F C49560161
CCN(Cc1ccc(cc1F)C(=[NH2+])N)c2ccc(cc2)F C50012034
CC(C)c1ccc(cc1)[C@@](C)(C(=O)[O-])[NH+]2CC[C@@H](C2)C[NH3+] C50251739
C[NH+](Cc1ccc(s1)Cl)C[C@@H](c2ccc(cc2)N)O C51324424
Cc1ccc(c(c1)N[C@H](CC(C)C)C[NH+](C)C)C(=S)N C51597156
C[C@H](c1ccc(cc1)Br)NC(=[NH2+])NC2CCCCC2 C52048436
CC[C@H]([C@@H](c1cccc(c1)F)N2CCC[C@@H]2CCCO)[NH3+] C52757640
CC(C)(CNc1cccc(c1C(=S)N)Cl)[NH+](C)C C52907367
CC1CCC(CC1)(CO)[NH2+]C[C@H](c2ccc(cc2)Cl)O C53118378
CC1CCC(CC1)(CO)[NH2+]C[C@H](c2cc(ccc2F)F)O C53118414
C[C@H]1CCC[C@@](C1)(CO)[NH2+]C[C@@H](c2ccc(c(c2)F)F)O C53125956
CC(C)[NH+](C)CCNc1ccc(cc1C(=S)N)C(F)(F)F C54134514
C[C@@H]1CCC[C@@H](C1)SCC[C@@](C)(C(=O)N)[NH2+]C(C)C C54695902
c1ccc(c(c1)Nc2nnc(s2)SCC[NH3+])Cl C57598134
CCOc1cccc(c1)[C@@H](C[NH3+])Nc2ccccc2Cl C57603868
COc1ccc(cc1Cl)N[C@H](C[NH3+])c2ccc(cc2)F C57610450
CC(C)C[NH+](CC[C@@H](c1ccc(c(c1)N)F)O)CC(C)C C57663422
CCCC[C@@H](c1[nH]c(c[nH+]1)c2ccc(cc2)C(C)(C)C)N C37620874
C[C@H](CC[NH+](C)C)Nc1ccc(cc1N)Br C49555322
CC[C@H]([C@H](c1ccc(cc1)F)N(CCO)C(CC)CC)[NH3+] C42915573
CC[C@H]([C@H](c1cccc(c1)Cl)N2CCC(CC2)CO)[NH3+] C42975194
CC[C@@H]([C@H](c1c(ccs1)C)N(CCO)C2CCCC2)[NH3+] C43248876
C[C@@H](c1cccc(c1)Cl)[NH+](C)Cc2ccnc(c2)NN C62017482
c1ccc(c(c1)CSCCNC(=[NH2+])NC2CCCC2)F C66242626
c1ccc(c(c1)[C@@H]2C[C@H]2N/C(=[NH+]/Cc3ccco3)/N)Cl C66246227
COc1cc2c(cc1OCc3ccccc3)[C@@H]([NH2+]CC2)Cc4ccc(cc4)O C03847367
CCCCCC[C@]1([NH2+][C@@H](CC(=N1)c2ccc(cc2)Cl)c3ccccc3O)C C04729861
C[C@H]([C@H](c1cccs1)[NH+]2CCCC2)NC(=S)Nc3cccc(c3)C(F)(F)F C03211470
Cc1cc(c(cc1Cl)C(C)C)OC[C@H](C[NH2+][C@@H]2CCC[C@@H]([C@@H]2C)C)O C06052307
CC[C@@H](C12CC3CC(C1)CC(C3)C2)[NH2+]C[C@@H](COc4ccccc4C(C)C)O C06087001
CC[C@H](C12CC3CC(C1)CC(C3)C2)[NH2+]C[C@H](COc4ccccc4C(C)C)O C06087009
CCCOc1ccc(cc1C)S(=O)(=O)NC2CC([NH2+]C(C2)(C)C)(C)C C06746990
COc1cc(cc(c1OCCOc2cc(ccc2Cl)Cl)Cl)CC[NH3+] C11830868
CCc1ccc(c(c1)C(C)(C)C)OCCOc2cc(ccc2OC)CC[NH3+] C11951575
CC(C)(C)c1ccc(cc1)[C@@H](C[NH+]2CCC(CC2)(c3ccccc3OC)O)O C12292267
CCc1ccc(nc1)C[NH2+]Cc2c[nH]nc2c3ccc(cc3)c4ccccc4 C11936702
Cc1cccc(c1C)NC(=S)NC2C[C@@H]3CC[C@H](C2)[NH+]3Cc4cccs4 C12498812
Cc1cc(c(cc1Cl)C(C)C)OC[C@@H](C[NH2+]CCc2ccc(cc2Cl)Cl)O C03352190
c1ccc(cc1)[C@H](C[NH2+]Cc2c3ccccc3ccc2OCc4ccccc4F)O C16477388
c1cc\2c(c(c1)Cl)SCC/C2=N/OC[C@H](C[NH2+]C3CCCCC3)O C17122236
[H]/N=c/1\cc(sn1/C(=[NH+]/CCC2=CCCCC2)/Nc3ccc(c(c3)Cl)F)C C20343919
CCOc1ccc(cc1OCC)[C@H](c2cccc(c2)I)[NH3+] C20480603
c1ccc(c(c1)C[NH2+]C23C[C@H]4C[C@@H](C2)CC(C4)(C3)O)OCc5ccc(cc5)F C13728371
CC1(CC(CC([NH2+]1)(C)C)NC(=S)N(Cc2ccccc2F)C3CCCC3)C C21264195
c1ccc(cc1)[C@H](C[NH+]2CCCCC2)[C@](c3ccccc3)(c4ccc(cc4)O)O C27246997
CC1(CC(CC([NH+]1C[C@@H](CCO[C@H]2C[C@@H]3CC[C@]2(C3(C)C)C)O)(C)C)O)C C28295386
c1cc(cc(c1)Cl)Cc2nc3c(o2)ccnc3NCC[C@H]4CCCC[NH2+]4 C28526271
Cc1ccc(cc1n2c(nnc2SCc3ccccc3)[C@H](Cc4ccccc4)[NH3+])Cl C35198308
c1ccc(cc1)C[NH+]2[C@@H]3CC[C@H]2CC(C3)NC(=S)Nc4ccccc4Cl C35289089
CCOc1cc(c(cc1OCC)Cl)[C@H](c2ccc(o2)Br)[NH3+] C35382225
COc1ccc(cc1)C2(C[C@H]3CC[C@@H](C2)[NH+]3Cc4cccc(c4O)CC=C)O C36741364
CC(C)[NH+](C)Cc1ccccc1CNC(=S)Nc2ccc(cc2Cl)Cl C36847608
CCC[NH2+]C[C@@H](COc1c(cc(cc1Br)Br)Br)O C36951230
CC[NH+](CC)C[C@H](CNc1c(cc(cc1Cl)Br)Cl)O C37885368
CS[C@H]1C[NH+](CCN1)[C@@H](CNSC)c2ccc(cc2)c3ccccc3 C39533700
CCOc1cc(ccc1OCc2ccc(cc2Cl)F)C[NH2+]C(C)(C)CO C40737070
CC(C)c1ccccc1OC[C@@H](C[NH+]2CCC(CC2)[C@H](c3ccccc3)O)O C42657709
CC[C@@H]([C@@H](c1ccc(cc1)OC)Oc2ccccc2I)[NH3+] C42963954
CC[C@H]([C@H](c1ccccc1OC)Oc2cccc(c2)I)[NH3+] C43100134
CC[C@H]([C@@H](c1ccc(s1)Br)Oc2ccc(cc2)OCC)[NH3+] C43263741
CCCOc1ccccc1O[C@@H](c2ccc(s2)Br)[C@H](C)[NH3+] C43264338
COc1ccc(cc1Br)COc2ccc(cc2Cl)CC[NH3+] C43491205
Cc1ccc(c(c1)Br)NC(=S)NC[C@H]2C[C@H]3CC[NH+]2C[C@@H]3C=C C43526347
CC[C@@H](Cc1cc(ccc1OCc2c(ccs2)Br)OC)[NH3+] C43677078
CC[C@@H](Cc1cccc(c1Oc2c(cc(cn2)C(F)(F)F)Cl)OC)[NH3+] C44400575
c1ccc(c(c1)OC[C@@H](C[NH2+]Cc2cccc(c2)Br)O)Cl C48818600
Cc1ccc(s1)[C@H](C)[NH2+]C[C@@H](COc2ccc(cc2)Br)O C49183285
CCOc1cc(c(cc1OCC)Br)[C@@H](c2ccc(s2)Cl)[NH3+] C51171428
CC[NH+](CC)[C@@H](CNC(=O)Nc1ccc(cc1Br)F)c2ccsc2 C57757826
CC1(CC(CC([NH2+]1)(C)C)N(Cc2ccccc2)C(=S)Nc3ccc(cc3F)F)C C59100780
c1ccc(c(c1)NCCOc2ccc(cc2Br)Cl)[NH+]3CCC(CC3)O C59806906
C[C@@H](c1ccc(c(c1)F)OC)NC(=O)NC2CC[NH+](CC2)CC3CCCC3 C63333757
C[C@@H]1C(=c2cc(ccc2=[NH+]1)OC)CCNC(=S)Nc3ccccc3Cl C63664167
c1cc(c(c(c1)Cl)C[NH2+]Cc2ccc(cc2)N3CCC(CC3)CO)Cl C67247451
c1cc(ccc1c2c(c[nH]n2)C[NH2+]C[C@@H]3CCN(C3)c4ccc(cc4)F)F C67253348
Cc1ccc(cc1NC(=S)NC2CC([NH2+]C(C2)(C)C)(C)C)S(=O)(=O)N(C)C C05559598
COc1cc2c(cc1OC)[C@H]([NH+](CC2)CC(=O)Nc3c(ccs3)C(=O)N)c4ccccc4 C08899160
c1ccc(c(c1)[C@H](CNC(=O)c2ccc(c(c2)[N+](=O)[O-])N)[NH+]3CCCC3)Cl C10092362
c1ccc(cc1)C[NH+]2CCNC(=O)[C@H]2CC(=O)NCc3c4c([nH]n3)CCCCC4 C12439666
CC(C)[NH+]1CCc2c(sc(c2C(=O)N)NC(=O)CSc3ccc(cc3)Cl)C1 C14059304
C[C@@H]1C[NH+](C[C@@H](O1)C)C2(Cc3ccccc3C2)C(=O)N[C@@H](CC(C)C)C(=O)N C11663113
Cc1c2cc(ccc2[nH]n1)c3cc(cnc3)OC[C@H](Cc4ccccc4Br)[NH3+] C14961646
Cc1c2cc(ccc2[nH]n1)c3cc(cnc3)OC[C@H](Cc4ccc(cc4)C(F)(F)F)[NH3+] C14961724
Cc1c2cc(ccc2[nH]n1)c3cc(cnc3)OC[C@H](Cc4cccc5c4OC(O5)(F)F)[NH3+] C14961773
C/C(=N/N)/[C@H](C[NH+]1CCOCC1)[C@H](c2ccccc2)c3c(c4ccccc4oc3=O)O C16958113
c1ccc(cc1)CN2CC[NH+](CC2)Cc3nc(nc(n3)Nc4cccc(c4)Cl)N C20414455
CC1CC[NH+](CC1)[C@H](CNC(=O)c2cc(ccc2OC)S(=O)(=O)N)c3cccs3 C23721823
Cc1ccc(cc1C)S(=O)(=O)NCCC(=O)NC2CC([NH2+]C(C2)(C)C)(C)C C29787085
Cc1cc(oc-2cc(=[NH+]C(=S)NNC(=O)[C@@H](C)Oc3ccc(cc3)F)ccc12)O C32579244
c1cc(ccc1F)S(=O)(=O)Nc2cc(ccc2N3CC[NH2+]CC3)C(=O)NC4CCCC4 C33034233
C[NH+](C)CCCNc1cc(c(c2c1C(=O)c3ccccc3C2=O)N)N4CCOCC4 C06661562
C[NH+](C)CCNc1nc(c2c(n(nc2n1)c3cccc(c3)F)N)c4ccccc4F C37359390
CC(C)C[C@H](C(=O)Nc1c(cc(cc1Br)Br)C(=O)OC)[NH3+] C37769907
C[C@@H](C(=O)NC(=O)NC1CCCCC1)[NH+](C)CC(=O)Nc2ccc(c(c2F)F)F C06647904
Cc1ccc(c(c1)N2CC[NH2+][C@@H](C2)Cc3ccccc3)NS(=O)(=O)c4ccccc4O C39480840
C[C@@H](CCCC(C)(C)O)NC(=O)[C@@H]1CN(CC12CC[NH2+]CC2)C(=O)CCC3CCCC3 C39631352
CCC[C@@H](C)C(=O)N1C[C@H](C2(C1)CC[NH2+]CC2)C(=O)N[C@@H](C)c3[nH]c4cc(ccc4n3)C C39695700
CC[NH+](CC)[C@@H](CNC(=O)Nc1ccc(cc1)N2CCNC(=O)C2)c3ccsc3 C40120689
CN(c1ccccc1C(=O)OC)c2c(c([nH+]cn2)Nc3ccc(cc3F)F)N C40800237
CC(C)(CNC(=O)Nc1ccccc1CC(=O)NC)[NH+]2CCc3ccccc3C2 C44177977
CC(C)[NH+](C)Cc1ccccc1CNC(=O)NNC(=O)c2ccccc2Cl C45790337
c1ccc2c(c1)[nH+]c(n2C[C@H](COc3ccc(cc3)Br)O)NCCO C46342334
C[C@H]1C[C@@H](C[NH+](C1)Cc2cs/c(=N\C(=O)c3ccc(cc3)CNC(=O)NC(C)C)/[nH]2)C C22325194
CC[C@H](CNC(=O)Nc1ccc(c(c1)C(=O)NC)F)[NH+]2CCc3ccccc3C2 C50088607
c1c(cc(c(c1Br)OC[C@H](C(=O)N)[NH2+]C2CC2)Br)[N+](=O)[O-] C50441550
CCCCC(=O)N1C[C@H](C2(C1)CC[NH2+]CC2)C(=O)N[C@@H](C)c3[nH]c4cc(ccc4n3)C C44737015
Cc1ccc2c(c1)[nH]c(n2)[C@H](C(C)C)NC(=O)C[C@H]3C(=O)NCC[NH+]3C(C)C C19641686
CC(C)NC(=O)c1ccc(c(c1)NC(=O)NC[C@H](c2ccco2)[NH+](C)C)Cl C56689227
CNC(=O)c1ccc(cc1Cl)NC(=O)NC[C@H](c2ccc(cc2)F)[NH+](C)C C56693539
C[C@@H](c1cccc(c1)S(=O)(=O)N)NC(=O)N2CC[NH+](CC2)CCC(C)(C)C C56811666
CC(C)(CNC(=O)N(C)Cc1cccc(c1)C(=O)N)[NH+]2CCc3ccccc3C2 C56876628
CCc1nc2n(n1)c(c(s2)[C@H](c3cccc(c3)C(F)(F)F)[NH+]4CCC(CC4)C(=O)N)O C10166999
c1ccc(cc1)C[NH+]2CCCC[C@@H]2CNC(=O)C3=NN([C@@H](C3)C(=O)N)c4ccccc4 C57991321
C[C@@H]1C[C@H](C[NH+](C1)C(C)(C)CNC(=O)c2cc(ccc2OC)S(=O)(=O)N)C C59990122
C[C@H](c1cc(ccc1N2CC[NH+](CC2)C)F)NC(=O)c3cccc(c3)NC(=O)NC(C)C C60342246
Cc1ccc(cc1)NC(=O)NC[C@H]2CCC[NH+](C2)[C@@H](C)C(=O)Nc3cccc4c3cccn4 C60369907
CC(C)(C)OC(=O)NCCNC(=O)NCC(C)(C)[NH+]1CCc2ccccc2C1 C62651253
COc1ccc(cc1)[C@H]2[C@@H](SNN2)C(=O)NCCC3=c4cc(ccc4=[NH+]C3)Cl C63818157
c1ccc2c(c1)C[C@H](NC2)C(=O)N[C@@H](CC3=c4ccccc4=[NH+]C3)C(=O)NC5CCCCC5 C64349064
Cc1c(c(no1)c2c(cccc2Cl)Cl)C(=O)N/[NH+]=C(/COc3ccc(cc3)Cl)\N C13142217
C[C@@H](C(=O)NC(=O)NCC(C)C)[NH2+]CC1(CCOCC1)c2cccc(c2)Cl C66389335
CC(=O)Nc1ccc(c(c1)Cl)NC(=O)NC[C@H](c2cccc(c2)F)[NH+](C)C C67576708
CC1CC[NH+](CC1)C[C@H](CNC(=O)Nc2ccccc2SC[C@@H](C)C#N)O C67577878
Cc1cccc(c1OC[C@@H](CNC(=O)NC2CCN(CC2)c3cccc[nH+]3)O)C C67602968
CC1CC[NH+](CC1)C[C@@H](CNC(=O)N[C@H](C)c2cccc(c2)OC(F)F)O C67620053
CC[NH+](CC)CCN(Cc1cc2cc(ccc2[nH]c1=O)OCC)C(=S)NC3CCCCC3 C06193359
CC[NH+](CC)CCN(Cc1cc2cc3c(cc2[nH]c1=O)OCCO3)C(=S)Nc4cccc(c4)C C06078357
CCOc1ccc2c(c1)cc(c(=O)[nH]2)CN(CC[NH+]3CCCC3)C(=S)NCCCOC C06196624
CCOc1ccc2c(c1)cc(c(=O)[nH]2)CN(CC[NH+]3CCCC3)C(=S)NC[C@H]4CCCO4 C06196627
CCOc1ccc2c(c1)cc(c(=O)[nH]2)CN(Cc3ccc(cc3)F)C(=S)NCCC[NH+]4CCOCC4 C06196671
CC(C)CNC(=S)NC[C@H]1C[C@@H]2CC[NH+]1C[C@@H]2c3cc(nn3C)c4ccc(c(c4)OC)OC C08635524
CCCCc1[nH]cc(n1)C[NH+](C)Cc2c(oc(n2)c3ccccc3NC(=O)c4ccsc4)C C12242456
CC(C)[C@H](C(=O)NC[C@H](c1ccccc1Cl)[NH+]2CCCC2)NC(=O)c3cc(cc(c3)OC)OC C12784974
CCOc1ccc(cc1)NC(=S)N(CC[NH+]2CCCC2)Cc3cc4cc(ccc4[nH]c3=O)OCC C12833567
CC[NH+](CC)CCCNC(=S)N/N=C/1\C2CN3CCN(C2)CC1(C3)c4ccccc4 C20608600
Cc1ccc(cc1)[C@@H](c2cccs2)NC(=O)C[NH+]3CCN(CC3)CC(=O)NCCCOC C25531618
CCCCNC(=O)C[NH+]1CCN(CC1)CC(=O)Nc2c(c(c(s2)C)C)C(=O)OC C25795037
CC[NH+]1CCN(CC1)c2ccc(cc2NC(=S)NC(=O)CSc3ccc(cc3)Cl)C(=O)OC C30829242
CC[NH+](CC)[C@H](CNC(=O)[C@H](C(C)C)NS(=O)(=O)c1ccccc1F)c2ccsc2 C31988694
CCc1ccc(cc1)[C@@H](CNC(=O)[C@H](C)NS(=O)(=O)c2ccccc2C(F)(F)F)[NH+](C)C C32734542
CCc1ccc(cc1)[C@H](CNC(=O)[C@H](C)NS(=O)(=O)c2ccccc2C(F)(F)F)[NH+](C)C C32734543
C=CCC[C@H](C[NH+](CCN1CCOCC1)Cc2[nH]c(=O)c3c4c(sc3n2)CCCC4)O C35744138
CC(C)(C)OC[C@@H](C[NH+](Cc1ccccc1)Cc2[nH]c(=O)c3c(csc3n2)c4ccccc4)O C35745635
Cc1ccccc1c2csc3c2c(=O)[nH]c(n3)C[NH+](CCC(C)C)C[C@@H](COC(C)C)O C35745848
Cc1ccc(c(c1)C)c2csc3c2c(=O)[nH]c(n3)C[NH+](CC=C)C[C@H](COCC(C)C)O C35746457
COc1ccccc1c2csc3c2c(=O)[nH]c(n3)C[NH+](C[C@@H](CCC=C)O)C4CC4 C35747001
CC(C)CC[NH+](Cc1[nH]c(=O)c2c(csc2n1)c3ccccc3OC)C[C@H](COCC=C)O C35747014
COc1ccc(cc1)OC[C@@H](C[NH+](CC=C)Cc2[nH]c(=O)c3c(csc3n2)c4ccccc4F)O C35747414
CCC[NH+](Cc1[nH]c(=O)c2c(csc2n1)c3ccc(cc3C)C)C[C@H](COc4ccccc4)O C35747703
CC(C)COC[C@H](C[NH+](Cc1ccccc1)Cc2[nH]c(=O)c3c4c(sc3n2)CCCC4)O C36156655
CC(C)CC[NH+](Cc1[nH]c(=O)c2c3c(sc2n1)CCC3)C[C@H](COCc4ccccc4)O C36159158
CCOC[C@H](C[NH+](Cc1[nH]c(=O)c2c(csc2n1)c3ccc(cc3)C)CC(C)C)O C36205569
CCOC[C@@H](C[NH+](CCOC)Cc1[nH]c(=O)c2c(csc2n1)c3ccc(cc3)C)O C36205607
CC(C)OC[C@@H](C[NH+](Cc1ccco1)Cc2[nH]c(=O)c3c(csc3n2)c4ccccc4F)O C36206247
CCC[NH+](Cc1[nH]c(=O)c2c(csc2n1)c3ccccc3OC)C[C@@H](Cc4ccccc4)O C36206586
CCOC[C@H](C[NH+](CCC(C)C)Cc1[nH]c(=O)c2c(csc2n1)c3ccccc3OC)O C36206599
CC(C)[NH+](Cc1[nH]c(=O)c2c(csc2n1)c3ccccc3OC)C[C@@H](COCC#C)O C36207136
CC(C)CC[NH+](Cc1[nH]c(=O)c2c(csc2n1)c3ccccc3OC)C[C@H](CCC=C)O C36207159
Cc1ccc(cc1C)c2csc3c2c(=O)[nH]c(n3)C[NH+](Cc4ccco4)C[C@H](COc5ccccc5)O C36207574
CC(C)C[NH+](Cc1[nH]c(=O)c2c(csc2n1)c3ccccc3Cl)C[C@H](COc4ccccc4)O C36207588
CC(C)CC[NH+](Cc1[nH]c(=O)c2c(csc2n1)c3ccc(cc3)Cl)C[C@H](COCC#C)O C36207792
CC(C)[NH+](Cc1[nH]c(=O)c2c(csc2n1)c3ccccc3F)C[C@@H](COc4ccc(cc4)OC)O C36207809
COCC[NH+](Cc1[nH]c(=O)c2c(csc2n1)c3cccc(c3)Cl)C[C@@H](COCC=C)O C36207921
C[C@H]1CCc2c(sc3c2c(=O)[nH]c(n3)C[NH+](CCOC)C[C@@H](COc4ccc(cc4)Cl)O)C1 C36208011
CC(C)OC[C@@H](C[NH+](CCCOC)Cc1[nH]c(=O)c2c3c(sc2n1)CCCCC3)O C36313615
CC[NH+](CC)[C@@H](CNC(=O)CCNS(=O)(=O)c1ccc(cc1)C(=O)C)c2ccccc2Cl C36684722
CC(C)NC(=O)[C@@H]1C[C@H](C[NH+]1Cc2cccc(c2OC)OC)NCc3ccccc3C(F)(F)F C23374190
CCCC[C@H](C)C(=O)N1C[C@H](C2(C1)CC[NH2+]CC2)C(=O)NCCc3ccccc3OCC C39652757
CC[C@H](C)CC(=O)N1C[C@H](C2(C1)CC[NH2+]CC2)C(=O)NCCc3ccc(c(c3)OCC)OC C39653533
Cc1ccc(cc1C)c2csc3c2c(=O)[nH]c(n3)C[NH+](C[C@@H](COCC=C)O)CC(C)C C35747141
Cc1ccc(cc1C)c2csc3c2c(=O)[nH]c(n3)C[NH+](C[C@H](COCC=C)O)CC(C)C C35747142
CC[NH+](Cc1[nH]c(=O)c2c(csc2n1)c3ccccc3)C[C@@H](COCc4ccco4)O C40404918
Cc1c(c(n(n1)Cc2ccc(cc2)Cl)Cl)C[NH2+][C@H](C)c3ccc(c(c3)OC)OCCO C48275587
CC[NH+](CC)CCN(Cc1cc2cccc(c2[nH]c1=O)C)C(=S)NC[C@@H]3CCCO3 C04133723
COCCCNC(=S)NC[C@@H](c1cccc(c1OC)OC)C2=c3ccccc3=[NH+]C2 C63228861
CC[C@H]([C@H](c1ccc(c2c1ccc(n2)O)O)O)[NH2+]C(C)C C08586423
Cc1ccc(cc1)c2c(=O)nc([nH]n2)NCCCCCC[NH3+] C19689912
CCOc1cccc(c1c2cc(c(c(n2)N)C#N)[C@H]3CCC[NH2+]C3)O C28363430
Cc1c(sc(=O)[nH]1)S(=O)(=O)NCC2(CCCCCC2)[NH3+] C36266761
CCC[C@H]1CC[C@@H]([C@@H](C1)Oc2ccc(cc2)C(=O)N)C[NH3+] C37162348
CCC[C@](C)(C(=O)Nc1cc2c(cc1Cl)NC(=O)CO2)[NH3+] C37622125
C[C@@H](C(=O)N)[NH2+]C[C@@H](COc1cc(ccc1Cl)Cl)O C37890759
C[C@@H](C(=O)N)[NH2+]C[C@H](COc1ccc(c(c1)Cl)Cl)O C37890813
CC(C)NS(=O)(=O)c1ccccc1N[C@@H]2CCCC[C@H]2[NH3+] C38050836
CC(C)NS(=O)(=O)c1ccccc1N[C@H]2CCCC[C@H]2[NH3+] C38050837
c1ccc(cc1)NNc2c(c([nH+]cn2)N3CCc4c3cccc4)N C40687335
c1cc(c(cc1Nc2c(c(ncn2)Nc3cc[nH+]cc3)N)Cl)F C40687654
Cc1ccc2c([nH+]1)cccc2Nc3c(c(ncn3)NCC=C)N C40709195
c1ccc(cc1)NNc2c(c(nc[nH+]2)N3CCCCCC3)N C40725447
CC(C)CCNc1c(c(ncn1)NCC[NH+]2CCCCC2)N C40756415
CC1(CC(CC([NH2+]1)(C)C)Nc2c(c(ncn2)Oc3ccccc3)N)C C40760848
CC[NH+](CC)C[C@H](C)NC(=O)C1(CCCCC1)/C(=N/O)/N C41684333
CC(C)CN(CC(=O)N)c1ccc(cc1C[NH3+])C(F)(F)F C42690741
CCCCN(CC(=O)N)c1cc(ccc1C[NH3+])Br C42691737
C[C@@H]([C@@H](c1cccc(c1)F)Oc2ccccc2C(=O)N)[NH3+] C42973847
C[C@H]([C@@H](c1ccccc1Cl)N(CC(=O)N)C2CCCC2)[NH3+] C43052482
CC[C@H]([C@@H](c1cccs1)Oc2ccccc2C(=O)N)[NH3+] C43109940
CC[C@H]([C@H](c1ccsc1)Oc2ccccc2C(=O)N)[NH3+] C43125042
CC[C@@H]([C@H](c1c(ccs1)C)N2C[C@@H](CC[C@@H]2C)C(=O)N)[NH3+] C43248744
CC[C@H]([C@H](c1c(ccs1)C)N2CCC(CC2)CC(=O)N)[NH3+] C43248755
CC[C@@H]([C@@H](c1ccc(s1)Cl)N2CCC[C@@H](C2)C(=O)N)[NH3+] C43251895
CC[C@H]([C@@H](c1ccc(o1)C)Oc2ccccc2C(=O)N)[NH3+] C43366517
c1cc(c(cc1[C@@H](C(=O)N)[NH2+]C2CCCCCC2)Cl)O C43489258
CC(C)C[C@@H](C[NH+](C)C)NC(=O)C1(CCCC1)/C(=N/O)/N C44786379
CC(C)C[C@H](C[NH+](C)C)NC(=O)[C@H](C(C)C)/C(=N/O)/N C44876881
c1cc(c(cc1C(=O)N)N)C[NH+]2CCC[C@H]2C3CCCC3 C45066931
CCOc1ccc2c(c1)[nH]c(n2)SC[C@@H](C(=O)N)[NH2+]C C45555665
CC(C)[C@H](C[NH+](C)C)Nc1cc2c(cc1N)CCC(=O)N2 C49194805
CC(C)C[C@@H](C[NH+](C)C)NS(=O)(=O)c1ccc(cc1)NN C49560599
c1c(c(cc2c1[nH]c(=O)[nH]2)Br)[C@@H](CCC3CCCCC3)[NH3+] C52094425
CC(C)(C)c1[nH+]c(c(n1N)N)c2cc(cc(c2)OC)OC C52839721
CC(C)C[C@H]([C@@H](c1cc(c(c(c1)Br)O)OC)O)[NH3+] C54929564
Cc1ccc(cc1N)[C@@H](CC[NH+]2CCCC[C@@H]2CCO)O C57664190
CC[C@H]([C@@H](c1ccc(cc1)Cl)N2CCC[C@@H](C2)C(=O)N)[NH3+] C42944419
CC[C@@H]([C@H](c1ccc(cc1)Cl)N2CCC(CC2)C(=O)N)[NH3+] C42944574
CC[C@H]([C@H](c1cccc(c1)Cl)N2CCC(CC2)C(=O)N)[NH3+] C42975094
CC[NH2+]C(C)(C)C(=O)Nc1cc2c(cc1Br)[nH]c(=O)[nH]2 C61292429
CC(C)(C)NC1=[NH+]N=C(CS1)c2ccc(c(c2)C(=O)N)O C12910511
CC[NH2+][C@H](c1cc[nH]n1)c2cc3c(cc2Br)[nH]c(=O)[nH]3 C62777442
CCNS(=O)(=O)c1ccc(cc1)N[C@H]2CCCCC[C@@H]2[NH3+] C63214798
CCNS(=O)(=O)c1ccc(cc1)N[C@@H]2CCCCC[C@H]2[NH3+] C63214799
C[C@@H]1C(=c2ccccc2=[NH+]1)C(=O)[C@@H](C)Sc3nc(cc(n3)N)N C39996956
CCCC[C@@H](C(=O)NC[C@H](C)[NH+]1CCC[C@H](C1)C)NC(=O)N C65586192
C[C@@H](C(=O)NC(=O)N)[NH2+]CC1(CCCC1)c2cccs2 C65593592
CC1(CC(CC([NH2+]1)(C)C)NC(=O)N2CCC[C@H](C2)CCC(=O)N)C C66119754
C[C@@]12CCCC[C@H]1CC[C@@H]3[C@@H]2CC[C@@]4([C@@H]3CC[C@]4(C[NH2+]CCO)O)C C04427970
c1ccc2c(c1)CCC[C@@H]2OCc3ccccc3C(=[NH2+])N C19438151
c1ccc(c(c1)NC(=O)C2(CCCCC2)[NH3+])SC(F)F C19809713
c1ccc(c(c1)COc2ccc(cc2F)Br)C(=[NH2+])N C34957346
c1cc(c(cc1C[NH2+]C2CCC(CC2)C(F)(F)F)O)O C35258407
C[C@@H]1CC[C@@H]([C@@H](C1)Oc2ccc(cc2)C(=[NH2+])N)C(C)C C36859368
CCC[C@@H](c1[nH]c(cn1)c2cc(ccc2Cl)Cl)[NH3+] C36873911
CC[C@H](C)[C@H](c1[nH]c(cn1)c2ccc(cc2Cl)Cl)[NH3+] C36877558
CC[C@H](C)[C@H](c1[nH]c(cn1)c2c(cc(cc2C)C)C)[NH3+] C36877613
C[C@H]1C[C@@H](CC(C1)(C)C)OCc2ccc(cc2F)C(=[NH2+])N C36915125
CC[C@H](C)[C@@H](C(=O)N[C@@H]1CCCC[C@@H]1C(F)(F)F)[NH3+] C37044321
CC[C@H](c1ccc(cc1)C)[NH2+][C@H](C)c2ccc(cc2O)O C37048178
C[C@H](c1ccc(c(c1Cl)Cl)Cl)[NH2+][C@H](C)C(=O)N C37261399
CN(c1ccc(c(c1)C(F)(F)F)C(=[NH2+])N)C2CCCCC2 C37306712
C[C@@H](c1ccc(s1)Cl)NC(=O)[C@](C)(C2CC2)[NH3+] C37615125
CCCC[C@@H](c1[nH]c(c(n1)C)c2ccc(cc2)Cl)[NH3+] C37620870
CCCC[C@H](c1[nH]c(cn1)c2c(cc(cc2C)C)C)[NH3+] C37620879
CCC[C@](C)(c1[nH]c(cn1)c2ccccc2Br)[NH3+] C37620941
CC[C@@H](C)[C@H](c1[nH]c(cn1)c2cc(c(cc2Cl)Cl)F)[NH3+] C37735248
C[C@@H](c1ccc(cc1O)O)[NH2+][C@H](C)c2c(cccc2F)F C37771659
c1cc(c(cc1Br)[C@H](C(=O)N)[NH2+]C2CCCCC2)F C37969675
c1c(cc(cc1Cl)Cl)[C@H](C(=O)N)[NH2+]C2CCCCC2 C37969913
c1ccc(cc1)C[C@H](c2[nH]c(c[nH+]2)c3ccc(s3)Br)N C38002345
C[C@H](c1ccc(cc1O)O)[NH2+]Cc2cc3c(s2)CCC3 C40625482
c1cc(sc1[C@@H](C(=O)N)[NH2+]C2CCCC2)Br C41678976
c1ccc(c(c1)/C(=[NH+]\N)/NC2CCCCC2)C(F)(F)F C42037783
C[C@@H](C[NH+]1CCCC1)Nc2ccc(cc2N)Br C42598537
C[C@@H]([C@@H](c1ccc(s1)Cl)N2CCC[C@@H](C2)CO)[NH3+] C43252943
CC[C@@H](C(=[NH2+])N)Oc1ccc(cc1Br)F C43542331
COc1c(cc(cc1Br)Br)C[C@@H](CO)[NH3+] C44467321
c1cc(c(cc1C(F)(F)F)N)N[C@H]2CC[NH+](C2)C3CC3 C44689155
c1ccc(cc1)[C@H](C[NH2+][C@H]2CCCc3c2ccc(c3)O)O C44747057
c1cc(c(cc1C(=[NH2+])N)Cl)OCc2ccc(cc2Cl)F C48786714
C[C@H](c1cc(ccc1O)O)[NH2+]Cc2ccc(cc2F)F C51016587
CCN(c1ccccc1)c2ccc(cc2C(=[NH2+])N)Cl C52860001
CC1CCC(CC1)(CO)[NH2+]Cc2cc(cc(c2O)Cl)Cl C53113247
C[C@H]1CCC[C@@](C1)(CO)[NH2+]C[C@@H](c2cccc(c2)F)O C53125941
C[C@@H](c1ccc(cc1O)O)[NH2+]Cc2ccc(c(c2)Cl)F C53149847
CCCc1ccc(cc1)Oc2ccc(cc2F)C(=[NH2+])N C53333584
Cc1ccc(c(c1)Cl)OCc2ccc(cc2F)C(=[NH2+])N C54351526
Cc1ccc(cc1N)[C@H](CC[NH+]2[C@H](CCC[C@@H]2C)C)O C57664231
c1csc2c1[C@H](CCC2)NC(=[NH2+])NC3CCCCC3 C61368201
Cc1ccccc1c2cnc([nH]2)[C@@H](C[NH3+])c3ccccc3 C61613807
C[C@@H](CNc1ccc(c(c1)Cl)C(=S)N)[NH+](C)C C61850066
CN(Cc1cccs1)c2ccc(c(c2)Cl)C(=[NH2+])N C61856526
CCN(c1ccc(c(c1)Cl)C(=[NH2+])N)c2ccccc2F C61856761
CC(C)(C)[C@@H](CCc1cc(c(c(c1)Cl)O)OC)[NH3+] C62164594
CCC1CCC(CC1)N(C)c2cc(ccc2C(=[NH2+])N)Cl C62788898
CCN(c1cccc(c1)F)c2ccc(cc2Cl)C(=[NH2+])N C62794265
C[C@@H](CNc1ccc(cc1Cl)C(=S)N)[NH+](C)C C62795993
CCN(CC)c1cc(c2c(c1N)C(=O)c3ccccc3C2=O)O C04117284
Cc1ccnc(c1)Nc2nc(cs2)c3c(nc(s3)N)C C04139498
CC(C)(c1ccccc1)c2ccc(cc2)OCc3nc([nH]n3)N C04227396
CC[C@@]1(Cc2c(sc3c2c(nc(n3)SC)NN)CO1)C C00543704
CC(C)(C)CC(C)(C)NC(=O)/C(=C/c1ccc(c(c1)O)O)/C#N C06823589
c1cc(ccc1Cn2c(=O)c(c(nc2N)O)C3CCCC3)Cl C16881104
Cc1ccc(cc1)c2c(n3c(n2)SCC3)/C=N\NC(=S)N C17127315
COc1cc(c(cc1Cl)OC)Nc2ccc(cn2)C(=S)N C19983301
COc1cc(c(cc1Nc2ccc(cn2)C(=S)N)Cl)OC C21806718
CCCNC(=O)Nc1c(n[nH]c1C2CC2)c3ccc(cc3C)C C35935835
CC1(Oc2ccc(cc2O1)NCc3ccc(cc3O)O)C C36933822
CCCCCc1c(c([nH]n1)N)c2ccc3c(c2)OCCO3 C36936290
COC(=O)c1cc(ccc1NCc2ccc(cc2O)O)Cl C36941288
CCOc1c(ccc(n1)Sc2[nH]c3ccccc3n2)N C37077847
CCC1CCC(CC1)Nc2cc(ccc2OC)S(=O)(=O)N C37134940
Cc1ccccc1Nc2ccc(cc2N)S(=O)(=O)N(C)C C37365691
c1cc(cc(c1)Cl)Cc2nc(on2)c3ccc(c(c3)O)N C37606021
c1ccc(c(c1)c2ccc(o2)CNc3ccc4c(c3)[nH]c(=O)[nH]4)F C04973804
CCO[C@@H]1CN(CCN1)c2ccc(cc2c3ccccc3O)O C39529993
CCCNc1c(c(ncn1)N2C[C@]3(C[C@@H]2CC(C3)(C)C)C)N C40707662
CN(C)c1c(c(ncn1)Nc2cccc(c2Cl)Cl)N C40723485
Cc1ccccc1Nc2c(c(ncn2)N3CCCC[C@H]3C)N C40732020
C[C@H]1CCCCN1c2c(c(ncn2)NC3CCCCCC3)N C40732551
CC(C)(C)[C@H]1CC[C@H]([C@@H](C1)Sc2[nH]c(=O)cc(n2)N)C#N C41027219
CC(C)CNC(=O)NNc1c(cc(c(n1)Cl)Cl)Cl C42947744
C[C@@H]1CC[C@@H]([C@@H](C1)NC(=O)N2CCC(CC2)C(=O)N)C(C)C C42948303
C[C@@H]1CCC[C@@H]([C@@H]1C)NC(=O)NNC(=O)c2ccccc2F C43042521
Cc1ccc(c(c1)Cl)NC(=O)NCC(=O)NCC(F)(F)F C47326829
CC(C)c1cc(n[nH]1)C(=O)NNc2ccc(cc2)Br C48733503
Cc1cccc(c1)OC[C@@H](C)Nc2cc(nc(n2)N)Cl C49000086
Cc1ccc(c(c1)O)C(=O)NNC(=O)c2ccc(s2)C C49045067
CCc1c(s/c(=N\S(=O)(=O)c2cc(cc(c2C)C)N)/[nH]1)C C49150077
CCc1c(sc(n1)Nc2ccc(cc2C(=O)OC)N)C C49189337
COc1ccc(cc1Nc2c(cc(cn2)N)C#N)Br C49564526
CCCc1c(c(n[nH]1)C(=O)N2CC[C@@H]3CCCC[C@@H]3C2)N C50322405
CCc1ccc(cc1)[C@@H]2C[C@H](n3c(nc(n3)N)N2)c4ccccc4 C00527130
CC(C)c1ncc(c(n1)C(=O)Nc2ccc(cc2Cl)Cl)N C50694634
CCCC1=[NH+][C@@H](C(=[NH2+])N1C)c2cc3c(c(c2)Cl)OCCO3 C50996422
C/C(=N\NC(=O)c1ccccc1Cl)/c2ccc(cc2O)O C04600147
CCCc1c2c([nH]n1)OC(=C([C@H]2c3ccc(cc3)CC)C#N)N C05095131
C[C@@H]1CCC[C@H](C1)SCc2ccc(c(c2)[N+](=O)[O-])NN C54696194
CC(C)Oc1c(ccc(n1)Nc2ccc(cc2)N(C)C)N C57611154
CN(C)c1cccc(c1)OCc2c(ccc(n2)NN)Cl C61639456
CC(C)[C@H](/C(=N/O)/N)C(=O)N1CCC2(CCCCC2)CC1 C61823950
CC(C)NC(=O)NNC(=O)C1(CCCCC1)c2cccc(c2)F C63265447
C1CCC(C1)NC(=O)NNC(=O)C2C3CC4CC(C3)CC2C4 C65919921
CC[C@H](C(C)C)NC(=O)Nc1ccc2c(c1)CCC(=O)N2 C66368488
CCCC[C@@H](C(=O)N1CCCc2c1cc(cc2C)C)NC(=O)N C66732758
C[C@@H]1CCCC[C@H]1NC(=O)Nc2cc(c(cc2F)F)NC(=O)C C66981268
Cc1ccc(c(c1)C)CNC(=O)NNC(=O)c2c(ccs2)C C67062520
CCOc1ccc(cc1)[C@@H]2[C@@H](C(=C)NC(=S)N2)C(=O)OCCOC C02673155
CCc1ccc(cc1)C(=O)[C@@H](C)OC(=O)c2ccc(cc2)OCC(=O)N C07581304
CCc1ccc(cc1)C(=O)[C@H](C)OC(=O)c2ccc(cc2)OCC(=O)N C07581306
CCOC(=O)Nc1nc(cs1)CC(=O)NCCC2=CCCCC2 C12440460
Cc1c2c(ncnc2sc1C(=O)NCCC(C)C)NCCCOC C12455605
CCOc1cc(ccc1OCC(C)C)C(=O)NNC(=O)CC(C)C C24588061
C[C@H]1CCCC[C@@H]1NC(=O)[C@@H](C)OC(=O)c2csc(n2)NCC=C C24794188
CCCCn1c(nnc1SC[C@H](COc2ccc(cc2)F)O)O C24827481
c1ccc(c(c1)C#N)OCC(=O)NNC(=O)CCCC2CCCCC2 C06981885
CCNC(=O)COc1ccc(cc1)N[C@H](C)C(=O)N(CC)CC(=C)C C28378970
CCCCOc1ccc(cc1OCC)[C@@H]2C(=C(NC(=O)N2)C)C(=O)C C04180569
CCN(CC)C(=O)COc1cc(ccc1N)C(=O)OC2CCCCC2 C40681810
CCCCc1nnc(s1)NC(=O)NCc2ccc(cc2)OC(F)F C43383560
CCOCc1ccccc1NC(=O)NC[C@@H](C)Cn2c(cc(n2)C)C C52464616
CCCN(CC1CC1)C(=O)N[C@H](C)c2ccc(cc2)S(=O)(=O)NC C54580926
CCCN(CCO)C(=O)Nc1ccc(cc1OC(F)F)OC(F)F C57614556
CC(C)CCNC(=O)Nc1ccc(cc1)N2CCN(CC2)CCOC C36214740
CC(C)(C)OC(=O)NC1(CCCCCC1)CNC(=O)CCCOC C58104826
CCNC(=O)CN(CC)C(=O)NCCOc1cc(cc(c1)C)C C58209779
C[C@H](C(=O)NCC=C)Sc1nnc(s1)Nc2cccc(c2)OC C17110714
CCC/C=N/Nc1[nH]nc(n1)SCC(=O)c2ccc(cc2)F C59311643
CCOC(=O)C1=C(NC(=O)NC1)CN(CC2CCCCC2)C3CC3 C52245002
C[C@H](c1ccccc1)NC(=O)C(=O)N/N=C/c2cccc(c2)OCC=C C59501689
CCOc1ccccc1Oc2ccc(cn2)CNC(=O)N[C@H](C)C(C)C C59851469
C[C@@H](c1cc(c(c(c1)OC)OC)OC)NC(=O)NCCC(C)C C47601489
CCCCCOC(=O)c1cc(c(c(c1)Cl)OCC(=O)N)OC C50972712
COc1ccc(cc1)c2nc([nH]n2)SC[C@H](COc3ccccc3)O C61731998
COc1cc(ccc1OCC#N)/C=N/NC(=S)NCc2ccccc2 C08855161
C[C@@H](C(=O)Nc1ccccc1C#N)Nc2ccc(c(c2)F)OCCOC C62239291
CCCNS(=O)(=O)NC[C@H](c1ccc(c(c1)OC)OC)C(C)C C62524026
CCOCCCNC(=O)[C@H](C)Nc1cc(ccc1OC(C)C)C#N C63640793
CCCC(CCC)SCC(=O)NN1C(=O)C2(CCCCC2)NC1=O C64048194
CC[C@H](C(=O)N)Sc1nnc(n1C)c2ccc(cc2)N(CC)CC C58278451
c1ccc(c(c1)C(=O)N)OCc2cccc(c2)C(=O)OC[C@@H]3CCCO3 C64496399
CCCCOc1c(cccn1)CNC(=O)Nc2ccccc2COCC C64532429
CCCCOc1c(cccn1)CNC(=O)C(=O)Nc2cc(ccc2C)C C64648992
CC(C)CCc1nc(cs1)CSCc2nc(nc(n2)N(C)C)N C65013225
Cc1cc(c(o1)C)[C@@H](C)NC(=O)Nc2ccccc2OCCCOC C65416200
CC(C)CCN(C1CC1)C(=O)NCc2cc(c(c(c2)OC)O)OC C65462548
Cc1cccc(c1)OC[C@@H](C)NC(=O)NC[C@@H](C)Cn2cccn2 C54610777
Cc1ccccc1OCCN(C)C(=O)NCCC(=O)NC2CCCC2 C54752276
CC[C@H](C)NC(=O)CCNC(=O)N(Cc1ccc(cc1)C#N)C(C)C C66186929
CC(C)Oc1cccc(c1)CNC(=O)Nc2ccccc2OCCOC C66336765
CCCCc1nc(on1)CNc2ccc(c(c2)C)C(=O)NC(C)C C66471255
CC(C)(C)SCCNc1ccc(cc1[N+](=O)[O-])C(=O)NC2CC2 C66817443
CCOc1cc2c(cc1NC(=O)CNC(=O)CCC(C)C)O[C@H](C2)C C67149404
Cc1ccccc1OC[C@H](C)NC(=O)C(C)(C)NC(=O)OC(C)(C)C C67232693
CCCCCCNC(=O)NCCCc1nnc2n1CCCCC2 C67380973
CCCCN(CC)C(=O)N[C@@H](C)c1cccc(c1)S(=O)(=O)NC C67469288
Cc1cc(no1)CNC(=O)N[C@H](C)CCc2ccc(cc2)OC(C)C C67610352
CCOCCOc1nc(n(n1)c2ccc(cc2)N)c3ccccc3F C04367322
CCOC(=O)C1=C(NC(=O)N[C@@H]1c2ccc(cc2)OCC=C)C C05042743
CCCC[C@@H](c1c(nc(nc1O)S)O)C(=O)OCC(C)C C16852783
Cc1c2c(ncnc2sc1C(=O)OCC(C)C)NC[C@H](C)O C20322023
CCOC(=O)c1c(c(sc1NC(=O)C(C)C)C(=O)NC(C)C)C C21260297
c1cnn(c1)CCCNC(=O)CNC(=O)C23CC4CC(C2)CC(C4)C3 C30168041
C=CCNc1nc(cs1)C(=O)OCC(=O)NC2CCCCC2 C03527726
CC(C)CC(=O)Nc1c(n[nH]c1C2CC2)c3ccc(c(c3)OC)OC C34793850
c1cc(ccc1OC2CCCC2)S(=O)(=O)NCC(=O)NC3CC3 C36105274
CCCCOC(=O)[C@@H](C)n1c2cccc(c2nc1COC)N C36285608
CCOCCOc1nc(n(n1)c2cccc(c2)N)c3ccc(cc3)C C37385083
C[C@@H](C(=O)N[C@@](C)(C#N)C(C)C)Sc1nnc(s1)NCC=C C05784707
Cc1ccc(c(c1)NC(=O)c2c(c(c([nH]2)C)C(=O)OCCOC)C)C C40128006
CCCN(CC(=O)OC)S(=O)(=O)c1cc(c(c(c1)Cl)C)N C40320706
CC(C)CN(CC(C)C)c1c(c(ncn1)Oc2cccnc2)N C40735846
CCC[C@H]1C(=O)N(C(=O)N1)C[C@@H](COc2ccc(cc2C)C)O C42757101
CCCOCc1ccccc1CNC(=O)Nc2nnc(s2)CC C47345440
Cc1cc(c(n1c2cc(on2)C)C)/C=N/NC(=S)NCC=C C08014741
CCCCCNS(=O)(=O)c1c(nc2n1cccc2)NCC C50632009
CC[C@H](c1cccs1)NS(=O)(=O)c2cnc(nc2)NCC C50670761
CC[C@@H](C(C)C)NS(=O)(=O)c1c(nc2n1ccs2)NCC C50671527
CCCN(C)CC1=C([C@H](NC(=O)N1)c2ccc(cc2)C)C(=O)OC C51318449
CCC[C@@]1(C(=O)N(C(=O)N1)C[C@@H](COc2cccc(c2)C)O)C C51373564
c1cc(cc(c1)F)OC[C@@H](CNc2ccc(cc2[N+](=O)[O-])F)O C52238381
Cc1cc(on1)NC(=O)[C@H](C)N[C@@H](C)c2ccc(cc2)OC(C)C C56170457
Cc1c(cnn1C)[C@@H](C)NC(=O)NCc2cccc(c2)OCC(C)C C56957779
CCOC(=O)C1=C(NC(=O)N[C@@H]1C)CN(C)Cc2ccc(cc2)C C57450437
CC(C)CN1c2ccccc2/C(=N\NC(=S)NCCOC)/C1=O C06171090
CCOC(=O)C1=C(NC(=O)NC1)CN(Cc2ccccc2)C(C)C C57563018
CCC1(C(=O)N(C(=O)N1)C[C@H](c2ccc(cc2)OC(F)F)O)CC C58183524
CC(C)CSc1[nH]c(nn1)N/N=C/c2cccc(c2)OC C05908153
CCCOC(=O)c1cccc(c1)c2ccc(o2)/C=C(/C#N)\C(=O)N C59862826
CCOC(=O)c1nc(cs1)COC(=O)c2ccc(c(c2)N)Cl C50435696
CC(C)(C)n1c(cc(n1)C2CC2)C(=O)Oc3cccc(c3)CC(=O)N C61103967
CC[C@]1(C(=O)N(C(=O)N1)C[C@@H](COc2ccccc2C(C)C)O)C C61716790
CCCn1c(=O)[nH]nc1SC[C@@H](COc2cc(ccc2C)C)O C61726361
c1ccc(c(c1)NC(=O)NCCCOC2CCCC2)n3cccn3 C61767992
CC(C)NS(=O)(=O)NCCc1cc(on1)c2ccc(cc2)Cl C62522251
C[C@@H](COCC(F)(F)F)NC(=O)N(C)CC(=O)NC(C)(C)C C62931696
c1cc(ccc1OC[C@H](CNc2ccsc2[N+](=O)[O-])O)F C63265101
c1ccc2=[NH+]CC(=c2c1)CCNC(=O)COc3ccccc3C(=O)[O-] C64684908
COCCCNC(=O)Nc1ccc(c2c1cccn2)OC(F)F C65585536
C[C@@H](COCC(C)C)NC(=O)N1CCC(CC1)NC(=O)C2CCC2 C66122045
Cc1nccc(n1)CNC(=O)NCCOc2ccccc2C(C)(C)C C66597078
CC1(CCCC1)CNC(=O)N2CCC(CC2)C(=O)NCCCOC C66716569
C[C@@H](C1CCCCC1)OC(=O)CNC(=O)NCc2ccco2 C66870425
Cc1cccc(c1OC[C@H](C)NC(=O)CNC(=O)c2ccoc2C)C C67147695
c1cc(ccc1C#N)NCC(=O)NCc2ccnc(c2)OCC3CC3 C67338412
CC[C@H](C(C)C)NC(=O)C(=O)Nc1cc(ccc1Cl)C(=O)OC C67454591
Cc1ccc(cc1)OC[C@H](C)NC(=O)N[C@@H](C)Cn2c(cc(n2)C)C C67558185
C=CCNC(=S)NNc1c2c3c(sc2ncn1)CCCC3 C01889813
c1c(cnc(c1Cl)NNC(=S)NC[C@H]2CCCO2)C(F)(F)F C03310644
CC[C@@H](C)c1ccccc1NC(=O)[C@@H](C)Sc2nnc(s2)N C07535865
C[C@H](c1ccc2c(c1)CCCC2)NC(=O)COc3ccc(cc3)C(=O)N C07932020
c1ccc(cc1)[C@@H](C(=O)NC2CC2)OC(=O)c3cccc(c3N)Cl C09077011
CCc1c(sc(c1C(=O)N)NC(=O)COc2cc(ccc2C)C)C C10149178
COc1cc(ccc1O)C=NNC(=S)Nc2cccc(c2)F C12368408
Cc1ccc(c(c1)NC(=S)NC(=O)COc2ccccc2Cl)O C12500319
Cc1ccc(cc1)NCc2nnc(n2N)SCc3ccccc3 C07504215
CC(C)(CO)[NH2+]Cc1ccc(o1)c2cc(ccc2Cl)C(=O)[O-] C13730455
C[C@H](C(=O)NNC(=S)NC)Oc1cc(ccc1Cl)Cl C17055910
COC(=O)c1c2c(sc1NC(=S)Nc3cccc(c3)O)CCC2 C17072417
c1ccc(cc1)C2(CCC2)CNC(=O)COc3ccccc3C(=O)N C21738916
Cc1cc(c(n1c2ccccc2F)C)C(=O)NNC(=S)NC(C)C C25465225
c1cc(c2cc(sc2c1)C(=O)NNC(=S)NC[C@@H]3CCCO3)F C26803022
CCCCS(=O)(=O)CCC(=O)Nc1c(cc(cc1Cl)Cl)N C36333415
c1cc(ccc1[N-]S(=O)(=O)c2ccc(s2)C[NH3+])OC(F)F C37338169
Cc1ccc(c(c1)N)OC[C@@H](c2cc(c(cc2Cl)OC)OC)O C40352484
C[C@H](C(=O)NNC(=S)Nc1ccc(cc1F)F)Oc2ccccc2 C42084144
CC(C)COC[C@@H](CNC(=O)N[C@H]1CCC[C@@H](C1)C(F)(F)F)O C45439019
Cc1ccc(cc1)SCC(=O)NNC(=O)NCc2ccc(s2)C C45679179
CNC(=O)Cc1ccccc1NC(=O)NCCc2c(cccc2F)F C47499318
Cc1ccc(cc1)[C@@H](C)N(C)C(=O)C[C@H](c2cccs2)NC(=O)N C48155211
CC[C@H](C)C(=O)NCC(=O)NNc1ccc(c(c1)Cl)Cl C48965416
Cc1ccccc1[C@@H](C)NC(=O)NC[C@@H](COc2cccc(c2)F)O C49232280
c1cc(nc(c1Cl)C(=O)NNC(=S)NCC(F)(F)F)Cl C49496712
CC[C@H](c1cccs1)NS(=O)(=O)c2ccc(cc2N)OC C49528691
C[C@@H]1CCC[C@H]([C@@H]1C)NC(=S)NNC(=O)/C=C/c2cscn2 C51480902
C=CCNC(=S)NNC(=O)[C@H]1Cc2cc(ccc2OC1)Cl C52539420
CNC(=O)c1ccc(cc1NCC(=O)NCc2ccccc2F)Cl C55881345
c1cc(ccc1OC[C@@H](CNC(=O)Nc2ccc(cc2F)F)O)F C56518274
Cc1ccc(c(c1)F)NC(=O)NC[C@H](COc2ccc(cc2)F)O C56528423
Cc1ccccc1[C@@H](C)NC(=O)NC[C@H](COc2ccc(cc2)F)O C56532299
Cc1cc(nc(n1)NNC(=S)Nc2ccc(cc2)SC(F)F)C C06330799
Cc1ccc(cc1)S(=O)(=O)NNC(=S)Nc2ccc(c(c2)C)C C59948057
CC1CCC(CC1)NC(=O)CNc2ccccc2C(=O)NC(C)(C)C C60087587
Cc1cccc(c1NC(=O)NCCNc2cccc(c2C#N)F)C(C)C C47703823
CC(C)Oc1ccccc1NC(=O)NC[C@H](c2ccc(cc2)F)O C61500279
c1ccc(c(c1)C(=O)NC[C@@H](c2ccc(cc2)OC(F)(F)F)O)O C61636896
COc1cccc(c1OCc2ccccc2Cl)/C=N/[NH+]=C(\N)/[S-] C13545778
CC[C@H](c1cccc(c1)Cl)NC(=O)NCC(=O)NCC(C)C C64629112
CC(C)CNC(=O)CNC(=O)N[C@H]1CCC[C@@H](C1)C(F)(F)F C64630177
Cc1ccc(c(c1)C)CCNC(=O)N(C)Cc2cccc(c2)C(=O)N C65445538
CCCC[C@H](C(=O)N1CCc2c(ccs2)[C@@H]1CC)NC(=O)N C65585607
C[C@@H](CC(=O)N[C@H](C)c1cccc(c1)S(=O)(=O)N)C(C)(C)C C66618673
COCc1ccccc1CNC(=O)NC[C@]2(CCCc3c2cccc3)O C66908693
CC[C@@H](C)NC(=O)[C@@H](C)NC(=O)NCC1(CC1)c2ccc(cc2)Cl C67081292
Cc1ccc(c(c1)C(=O)NC[C@@H](COc2ccc(cc2)F)O)O C67146209
CCOc1ccc(cc1NC(=O)NC[C@@H](c2ccc(cc2)Cl)O)F C67326455
C[C@H](c1cccc(c1)NC(=O)N[C@H](C)C(=O)NC(C)(C)C)SC C67579805
C[C@H]1CCC[C@@H]1OC(=O)C2=C(NC(=O)N[C@@H]2c3ccccc3)C C04066376
CCC1=C([C@@H](C(=C(O1)N)C#N)c2cccc(c2)F)C(=O)OC C04183421
Cc1cc(n(c(=O)c1C#N)NC(=S)NC2CCCCCC2)C C00079057
CC(C)(C)NC(=O)[C@H]1CCCN(C1)C(=O)NC2CCCCC2 C04965547
C1CCC(CC1)NC(=O)N2CCC[C@@H](C2)C(=O)NC3CCCC3 C04965566
Cc1ccc(c(c1)NC(=O)C(=O)NN=C2CCCCCC2)C C05016806
Cc1c(cnn1C)[C@H](C)NC(=O)Nc2cc(cc(c2)Cl)Cl C05041610
Cc1cc(nc(n1)SCc2c(nc3ccccc3n2)C)N C09836047
c1cc(c(c(c1)Cl)Sc2nnnn2C3CCCC3)N C19845618
C[C@@H](c1nnc2n1cccc2N)Oc3ccc(cc3Cl)Cl C31862774
Cc1c(sc2c1c(ncn2)NCC(=O)NC3CCCCC3)C C31868540
CC(C)[C@@H](C(=O)N1CCc2c1cccc2)NC(=O)NC(C)(C)C C33127627
Cc1c(sc2c1c(nc(n2)NC)NN3CCCCC3)C C34734262
CC(C)Oc1nc(n(n1)c2ccc(cc2)N)c3ccc(cc3)F C35808400
c1ccc(cc1)c2c(c(n(n2)c3cc(ccc3F)F)N)N=O C35932535
CC(C)Cc1nnc2n1nc(s2)c3ccc(cc3Cl)N C36153921
C[C@H](c1ccc(cc1)O)Nc2cc(ccc2[N+](=O)[O-])Cl C36970680
CCOC(=O)[C@H]1C(=C(OC(=C1C#N)N)c2ccc(cc2)Cl)C C00126039
CCC[C@H](C)[C@@H]1c2c(c3ccccc3oc2=O)OC(=C1C#N)N C00083374
COc1cc2ccc3cc(c(cc3c2c(c1OC)O)OC)O C01612340
C[C@@H](c1cccc(c1)Br)Nc2c3c([nH]cn3)ncn2 C37987098
c1cc(oc1)c2nnc(n2N)SCc3ccc(s3)Cl C39535150
CCC1=C2[C@H](C(=C(O[C@@H]2N=N1)N)C#N)c3ccc(cc3)SC C39698837
CCCC1=C2[C@H](C(=C(O[C@@H]2N=N1)N)C#N)c3cccc(c3F)F C39932526
CC1CCN(CC1)c2c(c(ncn2)OC3CCCCC3)N C40733184
C[C@@H](c1ccc(o1)C(=O)Nc2cc(n[nH]2)C(C)(C)C)Cl C41737950
c1cc(ccc1Sc2ccc(cc2C(=O)N)[N+](=O)[O-])Cl C42521266
c1ccc(c(c1)c2nc(cs2)c3ccccc3[N+](=O)[O-])N C44732324
Cc1ccc(c(c1)C)N[C@@H](C)C(=O)Nc2c(nn(c2C)C)C C44871525
C[C@H]1CN(CC(O1)(C)C)c2ccc(c(n2)OC(C)(C)C)N C45687296
CC[C@H]1CCCC[C@@H]1n2c(nnn2)c3ccc(cc3Cl)N C49122064
C[C@H]1CCC[C@H](C1)NC(=O)Nc2nnc(s2)C(C)(C)C C49263782
CCOC(=O)C1=C(NC(=O)N[C@@H]1c2c(cccc2Cl)F)C C00073740
Cc1c(sc(n1)N)SCc2ccc(cc2[N+](=O)[O-])Cl C50444147
CNc1ccccc1S(=O)(=O)/N=c/2\[nH]c3c(s2)CCC3 C50675496
Cc1ccc(cc1)N2C(=O)/C(=C\NNc3ccccc3C)/C(=N2)C C05339799
CC[C@H]1CCCC[C@@H]1n2c(nnn2)c3ccc(c(c3)F)N C54414076
CC[C@H](C)Cn1c(nnn1)c2cc(c(c(c2)Cl)Cl)N C54490847
Cc1c(c(n[nH]1)O)[C@@H](c2ccc(cc2)C(C)C)C(C#N)C#N C05285771
CCOc1cc2c(cc1[C@H]3Nc4ccccc4C(=O)N3)O[C@@H](C2)C C18053357
CCCCn1c(c(c(n1)C)[C@@H]2Nc3ccccc3C(=O)N2)Cl C18053379
C[C@@H](c1ccc2c(c1)CCCC2)Nc3c4c([nH]cn4)ncn3 C47509606
COc1ccc(cn1)NC(=O)N[C@@H]2CCCC[C@H]2C(F)(F)F C61310140
COc1c(cccn1)c2c(c(on2)N)c3cccc(c3)Cl C61444888
Cc1ccc(cc1N)c2nnnn2c3cccc(c3)SC C62494456
Cc1ccc(c(c1)C)N[C@@H]2CC(=O)N(C2=O)c3ccc(cc3C)O C16901756
Cc1cc(nc(n1)NNC(=O)[C@@H]2[C@@H](C2(C)C)C=C(C)C)C C65503274
Cc1cc(c2c(c1)c(c([nH]2)C)C)CNc3nn4cc(nc4s3)C C65548168
c1ccc(cc1)OCC2CCN(CC2)c3cc(nc(n3)N)Cl C54981411
c1ccc(cc1)N[C@H]2CCN(C2)C(=O)N[C@@H]3CCCc4c3cco4 C67623417
CCCC(=O)Nc1c(c(c(s1)C(=O)N)C)C(=O)OCC C06039209
CCC(=O)NC(=S)NNC(=O)COc1ccc(cc1C)C C06263687
CC[C@H](C)NC(=S)NNC(=O)CCn1cc(cn1)Cl C02792690
CCC(=O)NC(=S)NNC(=O)COc1ccccc1C(C)C C06309150
CCCNC(=S)NNC(=O)COc1ccccc1C#N C16283858
C[C@@H](C(=O)NNC(=S)NCC=C)Oc1ccc(cc1)C#N C16313568
c1cc2c(cc1C(=O)[O-])c(c3c([nH+]2)CCC3)NCCOCCO C19794267
CCOC(=O)c1ccoc1CNc2ccc(c(c2)C(=O)N)Cl C26785801
CCCNC(=S)NNC(=O)[C@@H](C)Oc1ccccc1C#N C29001054
c1csc(c1C(=O)N)NC(=O)COC(=O)CC2CCCCC2 C33752721
CCOc1ccc(cc1N)C(=O)CC[NH+]2CCC[C@@H](C2)C(=O)[O-] C36305683
COCCOc1ccc(cn1)NCc2ccc(cc2O)O C36978262
CCCCS(=O)(=O)N[C@@H](C)c1ccc(cc1)S(=O)(=O)N C37011238
COc1ccc(c(c1OC)OC)[C@H](COc2cccc(c2)N)O C40352158
COc1ccc(c(c1OC)OC)[C@@H](COc2ccccc2N)O C40352234
CCCC[C@@H](CC)C(=O)N1CCC[C@@H](C1)CNS(=O)(=O)N C40378448
CCOc1cc(ccc1OC)C(=O)NNC(=S)NCC=C C41961322
C[C@H](C(=O)NCCC(C)C)Sc1nnc(n1N)C(F)(F)F C23281989
C[C@H](COC)NC(=O)COC(=O)c1cc(ccc1N)Cl C42251683
CCOCCCNC(=O)[C@@H](C)Sc1nc(cc(n1)N)C C42357198
CCN(C[C@H](C)/C(=N/O)/N)C(=O)c1ccccc1OCC C42445563
CCc1ccc(s1)S(=O)(=O)N(CC)C[C@H](C)/C(=N/O)/N C42446387
CCOc1ccc(cc1OCC)[C@H](C(C)C)NC(=O)NCCO C42875263
CC(C)CN(CC/C(=N/O)/N)S(=O)(=O)c1cccs1 C43419301
CC(C)C[C@@H](C(=O)OC)NS(=O)(=O)c1ccc(c(c1)N)F C43429752
COC(=O)c1cccc(c1)C(=O)NNC(=S)NC2CC2 C45082777
CC[C@H](CO)NC(=O)NCc1cccnc1OC2CCCC2 C47600067
CCCCN(CCO)c1ccc(cc1N)S(=O)(=O)N(C)C C49010363
C[C@H](Cn1cccn1)Nc2ccc(c(n2)OCC(C)C)N C49074981
CCCCS[C@H](C)C(=O)NNC(=O)NC[C@@H]1CCCO1 C49161574
CCCCCC[C@@H](C)NS(=O)(=O)c1cn(nc1N)C C49192444
CCC[C@@H](C)NC(=O)COC(=O)c1cc(cn1C2CC2)N C49289762
CNC(=O)c1cc(ccc1F)NC(=O)NCCCOCC2CC2 C50087404
Cc1c(cn[nH]1)CCCNC(=O)[C@H](C)NC(=O)C(C)(C)C C50183413
CCN(CC)C(=O)[C@H](C)Nc1ccc(cc1C)OCC(=O)N C56206566
C[C@H](COC)NC(=O)CNc1ccccc1C(=O)NCC(C)C C25718197
CCOC(=O)C1=C(NC(=O)NC1)CN[C@@H](C)c2cccc(c2)F C57996438
C[C@H](Cc1ccsc1)NC(=O)NCCNc2ncccn2 C50156704
Cc1cc(nc(n1)N/C(=N/C(=S)NC2CC2)/NC3CC3)C C14156340
CCS(=O)(=O)NCCNC(=O)Nc1ccccc1C(C)C C60974353
CCCn1c(=O)[nH]nc1SCCOc2ccc(cc2)N C61594756
CCCC[C@@H](C(=O)N1CCC[C@@H](C1)OCCC)NC(=O)N C62225866
CCOc1ccc(cn1)C(=O)NNC(=S)NCC(F)(F)F C64082629
CCC[C@@H](C(=O)N(C)CCOc1ccccc1C)NC(=O)N C64289438
CCNC(=O)[C@H](C)NC(=O)NCc1cccc(c1)OC(F)F C51302864
CCCCNC(=O)[C@H](C)N[C@@H](C)c1ccc2c(c1)NC(=O)CO2 C27038521
CCNC(=O)CNC(=O)NCCCc1nc2c(s1)CCCC2 C66141978
CCOCC(=O)NNC(=O)N[C@H](c1ccc(cc1)F)C2CC2 C66704468
CCOCCCNC(=O)NNC(=O)C=C(C1CC1)C2CC2 C67310037
Cc1ccc(cc1)OC[C@H](C)NC(=O)NCC(=O)NC2CC2 C67559763
CCOC(=O)c1cc(oc1)CC(=O)c2c(cc(cc2O)O)C C00408893
CCOc1c(cc(cc1Cl)C(=O)O[C@@H](C)C(=O)N)OC C04495680
CCOC(=O)c1cnc(nc1Oc2cccc(c2)N)SC C02578172
CCOc1cc(cc(c1OCC)OCC)c2cnoc2N C04840315
CC(C)(C)CC(=O)OCC(=O)NC(=O)NC1CCCCC1 C06353112
c1cc(ccc1NCCNC(=O)[C@@H]2CCC=CC2)[N+](=O)[O-] C09890474
CCOC(=O)c1ccoc1COc2ccccc2C(=O)N C18266013
CC(C)OCCSc1nnc(n1N)c2ccc(cc2)OC C25605699
CCCC(=O)N1CCc2c(c(n[nH]2)C(=O)NC[C@H](C)CC)C1 C34809798
C[C@H](c1ccc(cc1O)OC)Nc2cnn(c2)CCOC C37090285
CCN(CC)C(=O)[C@H](C)OC(=O)c1ccc(c(c1)N)OC C41097310
CCOCCCn1c(nnn1)c2cc(ccc2N)Cl C42016512
CCCS(=O)(=O)NC1CCN(CC1)C(=O)NCC(C)C C42310822
C[C@@H]1CCCC[NH+]1CCCNC(=O)N(C)C[C@@H](C)C(=O)[O-] C42708296
Cc1c[nH]/c(=N/C(=O)NCCCOC[C@@H]2CCCO2)/s1 C43385421
Cc1cs/c(=N\C(=O)CN[C@H](C(C)C)C(=O)OC)/[nH]1 C43442138
CCC(CC)c1nnc(s1)NC(=O)NC[C@H]2CCOC2 C43697680
CC(C)CSc1nnc(n1N)COc2cccc(c2)OC C43868144
C[C@@H](c1cccc(c1)OC(F)F)[NH2+][C@@H](C)c2[n-]nnn2 C44924644
C[C@@H](c1[n-]nnn1)[NH2+]Cc2cc(ccc2OC(F)F)Cl C44925813
C[C@@H](CCc1ccc(cc1)OC(F)F)[NH2+]Cc2[n-]nnn2 C44927600
CCC[C@@H](C)NC(=O)NC1CCN(CC1)C(=O)OCC C45117637
C[C@](CCCCOc1cc(ccc1[N+](=O)[O-])F)(C#N)N C45331300
c1ccc(cc1)CCOCCCNc2c3c([nH]cn3)ncn2 C48356461
CCC(CC)NC(=O)NCc1nc(on1)c2cccs2 C49471251
C[C@H](C[NH+]1CCCCC1)NC(=O)N(CCC(=O)[O-])C(C)C C49502803
CCCCOCCn1c(nnn1)c2cc(c(cc2N)F)F C50037137
c1ccc(cc1)[C@@H](COc2cc(ccc2[N+](=O)[O-])CO)O C50517790
c1ccc(cc1)[C@H](COc2cc(ccc2[N+](=O)[O-])CO)O C50517791
CCCNc1ncc(cn1)S(=O)(=O)NC2CCCCC2 C50636142
CCCCN(CCCC)S(=O)(=O)c1cnc(nc1)N C50650953
CCCCN([C@H](C)CC)C(=O)c1cc(ccc1[N+](=O)[O-])N C50711155
CNc1ccc(cc1COc2cccc(c2)CO)[N+](=O)[O-] C50833602
CCCC[C@H](C)NS(=O)(=O)c1cnc(nc1)NC C50891337
CC(C)CN(C(C)C)C(=O)CSc1ncc(c(n1)N)C#N C53548692
CC(C)CSc1[nH]c(nn1)N/N=C(/C)\c2ccccn2 C59038688
CCCCCSc1[nH]c(nn1)N/N=C/c2cccnc2 C59878515
CC(C)CN(CC(C)C)C(=O)c1ccc(c(c1)[N+](=O)[O-])N C50706075
CCOC(=O)[C@@](C)(CCSc1nnc2n1cccc2)N C61408117
CC(C)(C)C[C@@H]1CCCN1C(=O)NCCNS(=O)(=O)C C61859898
CCN(C[C@@H](C)C(=O)[O-])C(=O)NC[C@H](C)C[NH+]1CCCC1 C62074722
CCCCC1CCC(CC1)c2c(nnn2C[C@@H](CO)O)C#N C62306394
CCCC1(CCN(CC1)C(=O)NCC[NH+](C)CC)C(=O)[O-] C62847435
CCOCCOc1c(cccc1Cl)NC(=O)c2cc[nH]n2 C62918702
CCCN(c1ccccc1N)S(=O)(=O)Cc2cc(on2)C C63113463
Cc1c(c(on1)C(C)C)C(=O)NNC(=O)CCC(C)C C66573695
Cc1c(scn1)CN(C)C(=O)NCC(=O)NCC(C)C C66598366
CN(CCCOC)C(=O)NCCNc1cccc(c1C#N)F C66985370
CCCC/C(=N/OCc1nc(on1)c2ccsc2)/N C67098841
CCOc1ccc(cc1NC(=O)C(=O)NCCC(C)C)C#N C67315723
c1ccc2c(c1)OC(O2)(C(F)(F)F)NC(=O)Nc3ccc(cc3Cl)F C00646292
CCOc1ccc2c(c1)cc3c(c(sc3n2)C(=O)OC4CCCCC4)N C00917126
COc1ccc(cc1O)c2c(n3cc(ccc3n2)Cl)NC4CCCCC4 C00904187
CCCOC(=O)c1c(c2c(c3c(nc2s1)CCCC3)c4ccco4)N C01803858
CC[C@H](C)NC(=O)NC1(Oc2cc(c(cc2O1)Cl)Cl)C(F)(F)F C02725469
CCOc1ccc(cc1)/N=C/c2ccc3c(c2N)C(=O)c4ccccc4C3=O C04575696
CCOC(=O)c1ccc(c(c1)N)N2CCN(CC2)c3cc(ccc3C)Cl C03038711
CC1([C@@H](N(C(=S)S1)c2ccccc2)N(C(=O)NC3CCCCC3)O)C C00850724
C1CCC(CC1)NC(=O)N2CCC[C@@H](C2)C(=O)NCCC3=CCCCC3 C04965698
C[C@H](C12CC3CC(C1)CC(C3)C2)NC(=O)Nc4ccccc4C(=O)OC C05041256
CC(C)(C)c1nnc(n1N)SCc2csc(n2)c3ccccc3Cl C08709771
CC1=C([C@@H](NC(=O)N1)c2ccc(c(c2)Cl)Cl)C(=O)OC3CCCC3 C00847243
c1ccc2c(c1)c(c3ccc(cc3n2)N)SCc4ccc(cc4)[N+](=O)[O-] C05594112
Cc1ccccc1OC(=O)c2c(c3ccc(nc3s2)c4ccco4)N C13206939
CC(C)[C@H]1/C=C/C[C@](C[C@H]2[C@@](O2)(C[C@@H]1OC(=O)c3ccc(cc3)O)C)(C)O C17250987
c1ccc(cc1)[C@@H]2Cc3c4ccccc4[nH]c3[C@H](N2)c5ccc(cc5)[N+](=O)[O-] C20111651
Cc1ccc(cc1)Nc2nc3c(c(n2)Nc4ccccc4)C(=O)CCC3 C22443445
Cc1cc(nc2c1cc(cc2)Cl)N/N=C(\C)/c3ccc(cc3O)OC C07065082
Cc1ccc(cc1)c2c(n3ccccc3n2)NC(=O)Nc4ccccc4F C33312676
Cc1c(sc2c1c(nc(n2)NCc3ccco3)NC4CCCCC4)C C34734342
Cc1ccc(cc1Cl)Nc2c(nc3n2ccnc3)c4ccccc4O C35622698
Cc1ccc(nc1)Nc2[nH]c(=O)c(c(n2)C)Cc3ccc4c(c3)CCCC4 C25499847
CCc1c(c(n[nH]1)C(=O)N2CCC[C@H](C2)Nc3ccc(cc3)C(C)C)C C15934830
COC(=O)c1ccc(c(c1)NC(=O)NC23CC4CC(C2)CC(C4)C3)Cl C04993716
Cc1ccc(cc1)NC(=O)Nc2ccc3c(c2)N(CC3)C(=O)C4CCCC4 C38709032
CC(C)C1=C([C@@H](C(=C(O1)N)C#N)c2ccc(c(c2)Cl)Cl)C(=O)OC C39324323
CCOc1cnc2n1c(cc(c2)c3ccccc3O)c4ccccc4O C39459709
C[C@]1\2CC[C@](C1(C)C)(C(=O)/C2=N\Nc3ccccc3)C(=O)NC(C)(C)C C33960897
Cc1c(sc2c1c(nc(n2)SCc3cc4c(c(c3)Cl)OCO4)N)C C40063017
CC(C)(C)OC(=O)NC1CCC(CC1)N[C@@H]2CCCc3c2nccc3 C40450094
CC[C@H]1CCCCN1c2c(c(ncn2)Oc3cc(c(c(c3)C)Cl)C)N C40733892
Cc1ccc(cc1C)Oc2c(c(ncn2)N3CCCc4c3cccc4)N C40780410
Cc1ccc(cc1)Oc2c(c(ncn2)Oc3ccc(cc3)Br)N C40796367
c1ccc2c(c1)c(nc(n2)Nc3ccccc3Cl)NC[C@@H]4CCCO4 C41151423
Cn1c2c(cn1)[C@H](CCC2)NC(=O)Nc3ccccc3SC(F)(F)F C47863876
Cc1ccc(c(c1)C)c2csc(n2)c3c(n(nn3)c4ccc(c(c4)F)C)N C49001867
c1ccc(cc1)Nc2c(nc3n2ccnc3)c4cc(ccc4O)Br C04597413
COc1ccc(cc1)/N=C\2/NC(=O)/C(=C\c3c[nH]c4c3cccc4)/S2 C20227563
Cc1cc(no1)C(=O)Nc2cc(ccc2NC3CCCCC3)C(F)(F)F C12543487
c1ccc(cc1)c2c(c(oc2c3ccccc3)/N=C/c4ccc(c(c4)O)O)C#N C03239281
c1cc(c(cc1CSc2[nH]c(nn2)NN=C3CCCC3)Cl)Cl C59040412
COc1ccc(cc1)/N=C/2\NC(=O)/C(=C/c3cc(ccc3O)Cl)/S2 C33773700
Cc1ccc(cc1C)/N=C/2\NC(=O)/C(=C/c3cccc(c3O)OC)/S2 C59224041
c1cc(ccc1c2ccc(o2)C(=O)NC(=S)/N=c/3\[nH]ccs3)Cl C59681664
C1CCCC(CCC1)NC(=O)NC2CCN(CC2)C(=O)C3CCCCC3 C47618973
C1CCCC(CC1)NC(=O)N2CCC(CC2)NC(=O)C3CCCCC3 C62473934
C[C@H]1CCC[C@@H]([C@@H]1C)NC(=O)N2CCC(CC2)C(=O)NC3CCCCC3 C62474039
CCCCNC(=O)[C@H]1CCCN(C1)C(=O)NC23CC4CC(C2)CC(C4)C3 C51675253
CCC(C)(C)[C@H]1CCc2c(c([nH]n2)C(=O)N/N=C/c3ccc(cc3)F)C1 C09108817
c1ccc(cc1)[C@H](c2ccco2)NC(=O)N3CC[C@H](C3)Nc4ccccc4 C67610532
C[NH+]1CCc2c(sc(c2C(=O)N)NC(=O)c3ccc4c(c3)CCCC4)C1 C04088585
C[C@H]1c2ccsc2CC[NH+]1CC(=O)Nc3c(c4c(s3)CCC4)C(=O)N C07878545
C1CC[C@@H]2[C@@H](C1)CCC[NH+]2CC(=O)Nc3c(c4c(s3)CCC4)C(=O)N C09586254
Cc1ccc(c(c1)NC(=O)N2CCC(CC2)(C(=O)N)[NH+]3CCCCC3)C C09875154
CC1(CC(CC([NH2+]1)(C)C)NC(=O)C[C@H]2C(=O)Nc3cc(ccc3S2)Cl)C C11424015
CC(C)(CO)[NH2+][C@@H]1CCc2c(c(nn2CC3CCCCC3)C(=O)NC)C1 C14748784
c1cc(ccc1N)S(=O)(=O)n2cc(c3c2cc(cc3)Cl)C4=CC[NH2+]CC4 C28130029
CCc1nnc(s1)NC(=O)c2c(c3cc4cc(cc(c4[nH+]c3s2)C)C)N C35292376
c1cc(cc(c1)O)[C@H]2c3cccn3CCC[NH+]2Cc4cc(ccc4O)O C35792279
c1cc(c(cc1Br)[N+](=O)[O-])NC(=O)C2(CCCCC2)[NH3+] C37042094
CC1=C([C@@H](N2C(=[NH+]1)N=C(N2)c3cccs3)c4ccccc4Cl)C(=O)N C00940746
c1ccc(cc1)C2=c3ccccc3=[NH+]C(=O)[C@@H]2Sc4[nH]c(=O)cc(n4)N C39147073
c1ccc(cc1)C[C@@]23C(=CNN2C(=O)C=C(N3)[C@@H]4CCC[NH2+]C4)C5CC5 C39955864
c1cc2cccnc2c(c1)Sc3c(c(ncn3)Nc4cc[nH+]cc4)N C40687707
C[NH+]1CCC(CC1)N(C)c2c(c(ncn2)Nc3cc(cc(c3)Cl)Cl)N C40701158
Cc1ccc2c([nH+]1)cccc2Nc3c(c(ncn3)N4CCCCCC4)N C40725732
CC[NH+]1CCN(CC1)c2c(c(ncn2)Nc3cccc(c3Cl)Cl)N C40726629
CC[C@H]1CCCCN1c2c(c([nH+]cn2)Nc3ccc(cn3)Br)N C40733487
C[NH+]1CCC(CC1)N(C)c2c(c(ncn2)NCCC3=CCCCC3)N C40756162
c1ccc2c(c1)CCCN2c3c(c(nc[nH+]3)Nc4cccnc4Cl)N C40780416
Cc1cccn2c1[nH+]c(c2CC(=O)Nc3c(c4c(s3)C[C@H](CC4)C)C(=O)N)C C41304418
CC1(CC(CC([NH2+]1)(C)C)NC(=O)Nc2ccccc2N3CCCC3=O)C C43853345
CC(=O)Nc1ccc(c(c1)NC(=O)NCC2(CCCC2)[NH+]3CCSCC3)F C44076301
CC1CC[NH+](CC1)[C@@H](CNC(=O)NNC(=O)c2ccccc2F)C(C)C C46254474
C[C@H]1CCCC[NH+]1CCNC(=O)Nc2ccc(c(c2)Cl)C(=O)NC3CC3 C47589593
CC1(CC(CC([NH2+]1)(C)C)NC(=O)C(=O)Nc2c(c3c(s2)CCCC3)C#N)C C47962648
C[C@H](C(=O)Nc1ccc(c(c1)C(F)(F)F)Cl)[NH+]2CCC(CC2)CC(=O)N C48026770
c1ccc(cc1)C[NH+]2CCC3(CC2)c4c([nH]nc4OC(=C3C#N)N)c5ccccc5 C20763824
C[C@H]1CCC[C@@](C1)(CNC(=O)N(C)Cc2cccc(c2)C(=O)N)[NH+](C)C C52586099
c1ccc(c(c1)[C@@H]2[NH+]=N[C@H](N2N)SCc3[nH]c4ccccc4n3)Cl C39926797
Cc1ccc2c(n1)cccc2Nc3c(c(nc[nH+]3)N(C)c4ccccc4)N C40757956
CC(C)NC(=O)c1ccc(c(c1)NC(=O)NC2CC[NH+](CC2)C3CC3)Cl C56688768
C[C@@H]1C[C@H](C[NH+](C1)CCNC(=O)Nc2ccc(c(c2)Cl)C(=O)NC)C C56694017
C[NH+](Cc1ccccc1F)Cc2nc(nc(n2)Nc3ccc(cc3)F)N C26481670
Cc1ccc(cc1C)n2c(c(c(n2)C)/C=N/NC(=O)[C@H](CC(C)C)[NH3+])C C59156750
C[C@@H](c1cccc(c1)S(=O)(=O)N)/[NH+]=C/c2cc(ccc2O)Br C61242170
Cc1cc([nH]c(=O)c1CNC(=O)NC2CC[NH+](CC2)CC3CCCCC3)C C62529786
CC(=O)Nc1cc(ccc1Cl)NC(=O)NC[C@@H](c2cccs2)[NH+](C)C C63290672
c1ccc(c(c1)CNC(=O)[C@H]2N[C@@H](NO2)CC3=c4ccccc4=[NH+]C3)Cl C63302977
CCC(=O)N[C@@H]1Nc2cc(ccc2S1)NC(=O)[C@H]3C=c4ccccc4=[NH+]3 C64502419
c1cc2c(cc1Br)c(c([nH]2)O)/N=[NH+]/C(=[NH+]/C[C@@H]3CCCO3)/[S-] C13639007
c1ccc(c(c1)NC(=O)N2CC[NH+](CC2)CC3CCCCC3)SCC(=O)N C65408624
c1ccc(cc1)N2[C@H](N[C@@H](N2)C3CC3)[C@@H](Cc4c[nH]c[nH+]4)n5cccc5 C65467133
c1ccc(c(c1)CN2c3ccccc3N[C@@H]2[C@@H]4c5c([nH]c[nH+]5)CCN4)Cl C65534616
CC(=C)C[NH+]1CCC(CC1)NC(=O)NC[C@@]2(CCCc3c2cccc3)O C66926628
C[C@@H]1C[C@@H](C[NH+](C1)C(C)(C)CNC(=O)Nc2cc(c(cc2F)F)NC(=O)C)C C66981891
CC(=O)Nc1cc(c(cc1F)F)NC(=O)NC[C@@H](c2ccc(cc2)F)[NH+](C)C C66982074
c1c(sc(n1)NC[C@H]2CCC[NH+]2CC3CCCCC3)S(=O)(=O)N C67373408
Cc1ccsc1C(=O)NNC(=O)NC[C@@H](c2ccc(cc2)F)[NH+](C)C C67406173
Cc1cc(c(c(c1)Cl)NC(=O)NC[C@@H](C[NH+]2CCC(CC2)C)O)C C67537204
C1CCC(CC1)NC(=O)Nc2nnc(s2)SCC[NH+]3CCCCC3 C05253403
CCOC(=O)c1c(c2c(=O)[nH]c(nc2s1)[C@@H](C)[NH2+]Cc3ccccc3F)C C06653352
c1ccc2c(c1)[nH+]c(n2CN3CCN(CC3)c4ccccc4Cl)NCCO C12550797
C=CCN(CC=C)Cc1c([nH+]c2n1cc(cc2)N)c3ccc4c(c3)OCCO4 C36272928
c1cc(c(cc1C(F)(F)F)[N+](=O)[O-])NCCC2=c3cc(ccc3=[NH+]C2)O C39973081
c1ccc2=[NH+]CC(=c2c1)C3=NN[C@@H](O3)SCC(=O)NCCC4=CCCCC4 C40061696
C[C@H]1CN(C[C@@H](O1)C)c2ccc(c[nH+]2)NC(=O)NCCC3=CCCCC3 C40121082
C[NH+]1CCN(CC1)c2ccccc2NC(=O)NCc3ccccc3OC(F)F C43800205
C[C@@H](c1ccc(c(c1)F)OC)NC(=O)Nc2ccccc2N3CC[NH+](CC3)C C43800456
C[C@H](c1ccc(c(c1)F)OC)NC(=O)Nc2ccccc2N3CC[NH+](CC3)C C43800458
C[C@H](C(=O)NC(=O)NC1CCCC1)[NH+](C)Cc2ccc(cc2)OC(F)(F)F C46583250
C[C@@H]1CCCC[C@H]1NC(=O)C[NH+]2CCC(CC2)C(=O)Nc3ccc(cn3)Cl C47262476
CC(C)Oc1cccc(c1)CNC(=O)Nc2ccccc2N3CC[NH+](CC3)C C47392958
C[NH+](C)[C@H](Cc1ccccc1)CNC(=O)Nc2ccccc2n3cccn3 C48150207
C[C@@H](c1ccc(cc1)OC(F)(F)F)NC(=O)NCc2ccc([nH+]c2)N(C)C C48757293
CC(C)[C@@H](CNC(=O)N1CCC[C@H](C1)C(=O)NC2CC2)[NH+]3CCCCCC3 C51682568
Cc1cnc(c(c1OC)C)CNC(=O)NC[C@H](c2ccccc2)[NH+]3CCCC3 C51755070
C[C@@H](c1c2ccccc2ccn1)NNC(=S)N3CCN(CC3)c4cccc[nH+]4 C16940423
CC(C)Oc1ccc(cc1NC(=O)NC[C@H](c2cccs2)[NH+](C)C)C#N C54538014
c1cc(ccc1c2c(c[nH]n2)C[NH2+]C34C[C@H]5C[C@@H](C3)CC(C5)(C4)n6cncn6)F C55132295
C[C@H]1C[C@@H](C[NH+](C1)C[C@@H](C)NC(=O)Nc2ccccc2Cn3cccn3)C C56620694
COc1c(cc(cc1F)NC(=O)NC[C@H](c2ccco2)[NH+]3CCCCC3)F C56718414
c1ccc(cc1)[C@H](CNC(=O)Nc2cccc3c2OCCO3)[NH+]4CCCC4 C56722311
Cc1ccccc1OC[C@@H](C)NC(=O)NC2CCN(CC2)c3cccc[nH+]3 C56861566
C[C@@H](CNC(=O)N1CCC(=CC1)c2c[nH]c3c2cccn3)C[NH+]4CCCCC4 C57042178
Cc1cccc(c1NC(=O)C[NH2+]C2(CCCCC2)c3nc(on3)C)C(C)C C58282238
C[C@@H](C(=O)Nc1c(c2c(s1)CCCCC2)C#N)[NH+](C)CC(=O)NC(C)(C)C C27540742
CC(C)Oc1ccccc1NC(=O)NC[C@@H](c2ccco2)[NH+]3CCCC3 C48192815
CC[NH+](CC)Cc1ccc(o1)C(=O)NNC(=O)c2csc3c2CC[C@H](C3)C C60211582
C[C@@H](c1nc(nc(n1)N(C)C)N)[NH+](C)Cc2ccccc2c3ccccc3 C60356551
CNC(=O)C[NH+]1CCC(CC1)NC(=O)N2CCC[C@H]2CC3CCCCC3 C61864736
Cc1cccc(c1OCCNC(=O)NC2CCN(CC2)c3cccc[nH+]3)C C41323780
CC(C)CCNC(=O)CCNC(=O)N1CCC2=c3ccccc3=[NH+][C@H]2C1 C63271211
C[NH+](CCCn1cnc2c1ncnc2N)Cc3cccc(c3Cl)Cl C63517330
c1ccc2=[NH+]CC(=c2c1)CCNC(=O)c3cc(ccc3NC(=O)N4CCCC4)F C64365406
CC[C@@H](C)c1ccc(cc1)S(=O)(=O)NNC(=O)C2=c3ccccc3=[NH+]C2 C64733447
CCOC(=O)c1c2c(sc1NC(=O)COC(C)C)C([NH2+]C(C2)(C)C)(C)C C64778198
CCN(CC)c1ncc(c(n1)C(=O)NC2CC([NH2+]C(C2)(C)C)(C)C)Cl C65504553
Cc1ccc2c(c1C)[nH]c(n2)C[NH2+]Cc3cc(no3)c4cccc(c4)OC C65531664
CC1CCC(CC1)[NH+]2CCC(CC2)N(C)C(=O)NCC(=O)NCC(C)C C66191896
c1cc(cc(c1)Nc2nccc(n2)Oc3ccc(cc3)F)C[NH+]4CCC(CC4)O C66466842
CCCC[NH+]1CCCC[C@@H]1CNC(=O)NCc2cc(cc3c2OCOC3)F C66598769
C[NH+]1CCC(CC1)CNC(=O)N2CCC(CC2)NC(=O)CC3CCCCC3 C66978555
C[C@H](C(=O)NC(=O)NC12CC3CC(C1)CC(C3)C2)N4CC[NH+](CC4)CC(C)C C49970688
c1ccc2c(c1)cc(o2)c3c(c[nH]n3)C[NH2+]Cc4ccccc4Cn5cccn5 C67185213
CC1CC[NH+](CC1)C[C@H](CNc2nccc(n2)Oc3ccc(cc3)F)O C67373191
c1cc(sc1)c2cnc(o2)C[NH+]3CC[C@@H](C3)NC(=O)Nc4ccc(cc4)F C67379316
CC(C)(c1ccc(cc1)Cl)NC(=O)NCc2ccc[nH+]c2N3CCOCC3 C67389395
Cc1ccc(c(c1)Cl)NC(=O)CCNC(=O)N2CC[C@H](C2)[NH+]3CCCC3 C67461151
C[C@@H](c1cccc(c1)O)N(C)C(=O)NC[C@H](c2ccco2)[NH+]3CCCC3 C67580658
CCOC(=O)C1=C(NC(=O)N[C@@H]1c2ccc(cc2)Cl)C[NH+]3CCCCCC3 C01423245
CC1(CCC[NH+](C1)CC(=O)Nc2c3cc(ccc3[nH]c2C(=O)OC)Cl)C C02297615
Cc1ccc2c(c1)c(c([nH]2)C(=O)OC)NC(=O)[C@H](C)[NH+]3CCCC(C3)(C)C C02308764
CCOC(=O)C1=C(NC(=O)N[C@@H]1c2ccccc2)C[NH+]3C[C@@H](C[C@@H](C3)C)C C06206005
CCc1cc(=O)oc2c1c(cc(c2)C)OCC(=O)NC3CC([NH2+]C(C3)(C)C)(C)C C06659851
C[C@@H]1CCC[C@H]([C@@H]1C)[NH2+][C@@H](C)C(=O)Nc2ccc(cc2C(F)(F)F)[N+](=O)[O-] C08227031
CC[C@@H]1CCCC[NH+]1CC2=C([C@@H](NC(=O)N2)c3ccccc3)C(=O)OCC C10051258
CCOC(=O)C1=C(NC(=O)N[C@H]1c2ccccc2)C[NH+]3CCC[C@@H]3c4ccccc4 C10090698
C[C@@H](C[NH2+]Cc1cc2cc3c(cc2nc1OCC4CCCCC4)OCO3)O C12152258
CC(C)(C)C[NH+]1CCNC(=O)[C@H]1CC(=O)NC2CCN(CC2)c3ccc(cc3)F C19146721
Cc1cc(cc(c1O)/C=[NH+]/CCNc2ccc(cc2)[N+](=O)[O-])Br C16269515
CCOC(=O)C1=C(NC(=O)N[C@H]1c2ccc(cc2)C)C[NH+]3CCCCCC3 C20560326
CCOC(=O)[NH+]=c1ccc-2c(cc(oc2c1)O)CNc3ccc(c(c3)F)F C26997580
CCOC(=O)C1=C(NC(=O)N[C@@H]1c2ccc(cc2C)C)C[NH+]3CCC(CC3)C C28632086
CCCC[NH+]1CCN(CC1)c2c3c4c(sc3nc(n2)SCC(=O)N)CCC4 C34757667
C[C@@H]1C[C@H](C[NH+](C1)Cc2c(nc3n2cc(cc3)N)c4cc(ccc4OC)OC)C C36270772
COc1ccc(cc1)OCCOc2cccn3c2[nH+]c(c3)c4ccc(cc4)N C36276461
CCOC(=O)C1=C(OC2=c3ccccc3=[NH+]C(=O)[C@H]2[C@@H]1c4ccc(cc4)SC)N C39921265
COc1ccc(cc1OC)[C@@H](CNC(=O)NC2CCCCC2)[NH+]3CCCCC3 C40616448
CCC(CC)[C@H](CNC(=O)N1CCN(CC1)c2ccccc2O)[NH+]3CCCC3 C45533400
C[NH+](C)C1(CCCCC1)CNC(=O)NC2CCN(CC2)C(=O)C3CCCCC3 C47746511
Cc1ccc(c(c1)C)NC(=O)NC(=O)CN2CC[NH+](CC2)CC3CCCCC3 C49982075
c1ccc(cc1)[C@H]2[NH+]=N[C@@H](S2)NC(=O)CSc3[nH]c4ccc(cc4n3)Cl C39354546
Cc1cccc(c1)OC[C@H](C)NC(=O)Nc2ccccc2N3CC[NH+](CC3)C C54385520
Cc1cc(ccc1NCc2cc(=O)n3ccsc3[nH+]2)C(=O)NC4CCCCC4 C55876707
Cc1cc(ccc1NC(=O)N[C@@H](C)C[NH+]2C[C@H](C[C@@H](C2)C)C)N3CCOCC3 C56626308
c1cc(sc1)[C@H](C2CCCC2)NC(=O)Nc3ccc([nH+]c3)N4CCOCC4 C58210022
COc1cc(c(cc1NC(=O)NC[C@H](c2cccs2)[NH+]3CCCC3)Cl)OC C43413809
COC(=O)c1cc(ccc1Cl)NC(=O)NC[C@@H](c2cccs2)[NH+]3CCCC3 C48128026
C[NH+](C)[C@@H](CNC(=O)Nc1ccc(cc1)N2CCc3c2cccc3)c4ccco4 C59351155
CC(C)(C)c1nnc(s1)NC(=O)NCC2CC[NH+](CC2)Cc3cccs3 C61775547
CC1CC[NH+](CC1)CCCNC(=O)N2CCC[C@@H](C2)C(=O)NC3CCCCC3 C62475990
CC1CC[NH+](CC1)[C@@H](C)CNC(=O)N2CCC(CC2)C(=O)NC3CCCCC3 C62503121
Cc1cc(n(n1)C[C@@H](C)CNC(=O)NC2CC[NH+](CC2)CC3CCCCC3)C C62528425
COC(=O)c1ccc(c(c1)NC(=O)NC2CC[NH+](CC2)CC3CCCC3)Cl C63391415
Cc1cc(ccc1NC(=O)NC2CC[NH+](CC2)CC3CCCC3)C(=O)OC C63391482
Cc1ccc(cc1)CCC2CC[NH+](CC2)CCCn3cnc4c3ncnc4N C63517750
COc1ccc(cc1OC)NC(=O)Nc2cccc(c2)[C@H]3C=c4cc(ccc4=[NH+]3)F C63743661
C[C@@H]1CC(=NO1)NC(=O)NC[C@H](c2ccccc2Cl)C3=c4ccccc4=[NH+]C3 C64002955
Cc1cc(c2c(c1)OC(=O)[C@H]([C@H]2C)CC(=O)N[C@@H](C)CC3=c4ccccc4=[NH+]C3)O C64600324
CCOc1c(cccc1Cl)NC(=O)NC2CCN(CC2)c3cccc[nH+]3 C54508759
CC[NH+](CC)[C@H](CNC(=O)N1CCC(=CC1)c2ccc(cc2)O)c3ccco3 C65481108
CCC(CC)NC(=O)[C@@H](C)[NH+]1CCCN(CC1)C(=O)Nc2cccc(c2)Cl C66830738
C[NH+](C)C1(CCCCC1)CNC(=O)N2CCC(CC2)NC(=O)CC3CCCC3 C66908466
CC(=C)C[NH+]1CCC(CC1)NC(=O)N2CCC(CC2)NC(=O)CC3CCCC3 C66926617
CCC[NH+]1CCC(CC1)CNC(=O)N2CCC(CC2)NC(=O)CC3CCCC3 C66977936
CCc1cccc(c1)/[NH+]=c\2/c(cc3ccc(cc3o2)O)C(=O)NC[C@@H]4CCCO4 C67298459
CSc1cccc(c1)/[NH+]=c\2/c(cc3ccc(cc3o2)O)C(=O)NCc4ccco4 C67299195
CSc1ccc(cc1)/[NH+]=c\2/c(cc3ccc(cc3o2)O)C(=O)NCc4ccco4 C67299340
C[C@H](c1ccc(cc1)N2CC[NH+](CC2)C)NC(=O)N(C)[C@@H](C)c3cccc(c3)O C67633654
Cc1ccc(cc1)n2nc3cc(c(cc3n2)NC(=S)NC(=O)c4ccco4)C C01092520
Cc1c(sc2c1c(=O)[nH]c(n2)[C@H](C)OC(=O)c3c(c(c([nH]3)C)C(=O)C)C)C C04289639
c1ccc(cc1)S(=O)(=O)n2c(cc(n2)OC(=O)c3ccccc3Cl)N C04562833
C[C@H]1CCCC[C@H]1NC(=O)NC(=O)COC(=O)c2cc(c(nc2)Cl)Cl C06643398
C[C@@H](C(=O)Nc1ccccc1Cl)Sc2nnnn2c3ccc(cc3)O C07765964
C[C@H]1CNC(=O)c2cc(ccc2O1)NS(=O)(=O)Cc3ccccc3OC C08962046
Cc1ccc(cc1Cl)n2cnnc2S[C@@H](C)C(=O)NC(=O)NC(C)C C07189152
Cc1ccccc1[C@@H]2C(=C(NC(=O)N2)Cn3cnc4c3cccc4)C(=O)OC C04934931
Cc1ccccc1[C@H]2C(=C(NC(=O)N2)Cn3cnc4c3cccc4)C(=O)OC C04934934
C[C@]1(C(=O)N(C(=O)N1)CC(=O)NCc2ccco2)c3ccc(c(c3)Cl)Cl C16255424
CC(C)(C)OC(=O)N1CCC[C@H](C1)C(=O)NNC(=O)c2cc3c(s2)CCC3 C17446125
CC(C)(C)OC(=O)Nc1cccc(c1)C(=O)Nc2nc3c(s2)CN(CC3)C C23608805
Cc1c(sc(c1C#N)NC(=O)c2ccc(o2)S(=O)(=O)NC(C)(C)C)C C33150900
Cc1c(c(=O)[nH]c(n1)N2CCOCC2)CCC(=O)N[C@H]3CCC[C@@H]([C@@H]3C)C C34890375
CC(C)CNC(=O)CN1CC2=C(C1=O)[C@H](NC(=O)N2C)c3ccc(cc3)F C35965265
CCCCC1=NN=C2[C@H]1[C@@]3(c4ccccc4N(C3=O)CC=C)C(=C(O2)N)C#N C08568098
C[C@@H](CNc1c2c(c3c4c(c(nc3o2)CC(C)C)COC(C4)(C)C)ncn1)O C02209964
C/C(=N\NC(=O)[C@@H]1C=C(N=N1)c2ccc(cc2)Cl)/c3ccc(c(c3)OC)O C39922565
Cc1cc(c(c(c1)Cl)NC(=O)CN(C)S(=O)(=O)c2c([nH]nc2C)C)C C41209514
Cc1ccc(cc1[N+](=O)[O-])NC(=O)C(=O)N[C@H]2CCC[C@H](C2)C(F)(F)F C41271284
CC(C)(C)NS(=O)(=O)c1ccc(o1)C(=O)Nc2ccc(c(c2)C#N)Cl C41789970
C[C@@H]1CCCN(C1)S(=O)(=O)c2ccc(cc2)NC(=O)N[C@@H](C)[C@@H]3CCCO3 C43489031
Cc1cc(n(n1)c2ccccc2NC(=O)NCCc3cn4ccccc4n3)C C44208506
Cc1cccc(c1C)NC(=O)NC(=O)COC(=O)c2ccc(o2)Br C08540908
C[C@@H](c1[nH]c(=O)c2ccccc2n1)OC(=O)c3cc([nH]n3)c4ccc(cc4)F C46658103
C[C@@H](C(=O)NNC(=O)c1c(nc2n1cccc2)Cl)Oc3ccc(cc3)F C47296754
CCOc1ccc(cc1NC(=O)NC2CCN(CC2)c3ncccn3)Cl C48127878
C[C@@H]1CN(C[C@H](O1)C)c2ccc(cc2F)NC(=O)N(C)CC(=O)NC(C)(C)C C48538259
C[C@@H](c1ccc(cc1F)F)NC(=O)C(=O)Nc2cc(c(cc2F)F)[N+](=O)[O-] C48831775
CC1=C([C@H](NC(=O)N1)c2cn(nc2c3ccccc3)c4ccccc4)C(=O)OC C04936363
Cc1cnc(c(c1OC)C)CNC(=O)Nc2cccc(c2C)N3CCCC3=O C51616918
C1CCC(CC1)(CNC(=O)N2CCC[C@H](C2)C(=O)NC3CC3)N4CCOCC4 C51676136
Cc1c(cco1)c2nnc(n2N)SCC(=O)N(C)[C@H]3CCCc4c3cccc4 C32559378
Cc1ccc(cc1C)Nc2nnc(s2)S[C@@H](C)C(=O)N3CCNC3=O C58154422
C[C@@H](C(=O)Nc1ccc(cc1F)Cl)Sc2nnnn2c3ccc(cc3)O C08494813
CCc1c(cc(s1)C(=O)NNC(=O)c2c(=O)cc(n(n2)c3ccccc3)C)C C12676774
CCC[C@]1(C(=O)N(C(=O)N1)CC(=O)Nc2c(c(c(cn2)Cl)C)Cl)C C60429579
CC(C)Oc1ccc(cc1OC)[C@@H]2[C@@H]3C(=NN=C3OC(=C2C#N)N)C(F)(F)F C04870482
Cc1ccc(c2c1cn[nH]2)NC(=O)c3ccccc3SCc4nc(on4)C C63714013
c1cc[nH+]c(c1)N2CCN(CC2)c3ccc(c(c3)C(=O)[O-])NC(=O)C4CCC4 C35482704
CC(C)(C)OC(=O)N1CCC(CC1)NC(=O)Nc2cccc(c2)N3CCCC3 C65477063
Cc1cc(ccc1NC(=O)[C@@H]2CCCN2C(=O)OC)C(=O)NC3CCCCC3 C66329013
C[C@]1(C(=O)N(C(=O)N1)CC(=O)N[C@H](C#N)c2cccc(c2Cl)Cl)C3CC3 C66391820
C[C@@H]1CCC[C@H](C1)NC(=O)CN2CCN(CC2)C(=O)N[C@@H](C)c3nccs3 C66599708
c1cc(ncc1NC(=O)[C@H]2CC(=O)N(C2)C3CCCCCC3)NC(=O)C4CC4 C66797100
c1cc(c(cc1[C@@H]2CN(CCO2)CCCn3cnc4c3ncnc4N)Cl)F C66844761
CCCN1C(=C([C@H](NC1=S)c2cscn2)C(=O)Nc3cc(on3)C)C C67028233
CCOc1ccc(c(c1)C)NC(=O)NC2CCN(CC2)c3ccc(cn3)C#N C67279836
COC(=O)Nc1cc(ccc1F)NC(=O)C(=O)N2CCC[C@H]2C3CCCCC3 C67529919
CCN(CCc1[nH]c2cc(ccc2n1)C)C(=O)c3c(=O)[nH]c4ccccc4n3 C67654758
C[C@H]1CCc2c(sc(c2C(=O)N)NC(=O)c3ccc(c(c3)OC)OC)C1 C01934929
Cc1cccc(c1C)N2C[C@H](CC2=O)C(=O)NNC(=S)NC3CCCC3 C14394145
C[C@H](C(=O)NC(=O)N)Sc1c2c(csc2ncn1)c3ccc(cc3)F C21727919
C[C@@H](C(=O)NC(=O)N)Sc1c2c(csc2ncn1)c3ccc(cc3)F C21727924
Cc1cc(c(c(c1)Cl)NC(=O)[C@H](C)Sc2nnc(n2N)C(F)(F)F)C C23281738
Cc1ccccc1CCNC(=O)CNc2cc3c(cc2Cl)NC(=O)CO3 C25748403
CC(C)CC(=O)Nc1ccc(cc1)NC(=O)[C@@H]2CC(=O)Nc3c2ccc(c3)F C25758679
Cc1cccc(c1)Nn2c(nn(c2=S)CC(=O)c3cccc(c3)Cl)N C28535245
CCNC(=O)N[C@H]1CC[C@@]2(CC[C@H]([C@@H]([C@H]2[C@@H]1C)O)[C@H](C)C(=O)N3CCCCC3)C C30884163
Cc1ccc(c(c1)C)CN2CCN(CC2)C(=O)Nc3c(c4c(s3)CCC4)C(=O)N C34785763
CCCCCC(=O)O[C@@H]1C=C2CO[C@H]([C@@]2([C@@]3([C@@H]1C(CC[C@@H]3O)(C)C)C)O)O C35464569
c1ccc(cc1)C2(CCC2)CNC(=O)C3=NN([C@H](C3)C(=O)N)c4ccccc4 C36397853
C[C@H]1CC[C@@H]([C@@H](C1)NS(=O)(=O)c2ccc(cc2)S(=O)(=O)N)C(C)C C41626815
CC(=O)Nc1cccc(c1)NC(=O)C(=O)N[C@H](c2cccs2)C3CCCC3 C41924022
C[C@@H](C(=O)N1CCc2c(ccs2)C1)Nc3ccc(cc3)NC(=O)NC4CC4 C42667459
c1c(cnc(c1Cl)NCCNC(=O)N2CCC(CC2)CO)C(F)(F)F C46920217
c1cc2cccnc2c(c1)NC(=O)NCCNc3c(cccn3)C(F)(F)F C47376951
C[C@@H](c1cccc(c1)NS(=O)(=O)C)NC(=O)Nc2cccc(c2)SC C48051066
C[C@@H](c1ccc2c(c1)CCCC2)NC(=O)C(=O)Nc3cc(ccc3F)NC(=O)C C49132340
CC(C)CNC(=O)NNS(=O)(=O)c1ccc(cc1)I C49152181
Cc1c(cccc1Cl)NC(=O)NCc2cccc(c2)CS(=O)(=O)NC C50035265
Cc1ccc(cc1NC(=O)N(Cc2cccc(c2)F)C[C@H]3CCCO3)C(=O)N C51645205
c1cc(cc(c1)F)C[C@@H](c2cccc(c2)F)NC(=O)N3CCO[C@H](C3)C(=O)N C51714647
c1ccc2c(c1)CCC[C@H]2CNC(=O)CN3CCc4c3ccc(c4)S(=O)(=O)N C52282916
Cc1cc(c(c(c1)Cl)NC(=S)NNC(=O)CN2CCCCCC2=O)C C07326274
C[C@@H](c1ccc2c(c1)[nH]c(=O)[nH]2)NC(=O)COc3cccc(c3)C(F)(F)F C53850848
Cc1c(cc(cc1F)C(=O)N)NC(=O)[C@H]2CCN(C2=O)c3ccc(cc3)Cl C56011102
C[C@@H](COc1ccc(cc1F)F)NC(=O)Nc2ccc(c(c2)NC(=O)C)F C56606952
Cc1cc(ccc1NC(=O)N(C)[C@H](C)c2cc(ccc2F)F)OCC(=O)N C56709284
C[C@H](c1ccc(c(c1)Cl)F)NC(=O)NNC(=O)COc2ccccc2F C56941700
c1cc(ccc1/C=C(/C#N)\C(=O)Nc2c(c3c(s2)CCCC3)C(=O)N)C#N C57548390
c1ccc2c(c1)CCN2Cc3ccccc3NC(=O)C4CCN(CC4)C(=O)N C58970359
COc1c(cc(cc1Cl)Br)/C=N/NC(=O)Cc2csc(n2)N C59644515
c1ccc(c(c1)C(=O)NC2CCCCC2)NC(=O)C(=O)Nc3ccc(cc3F)F C59773787
C=CCn1c(cc(=O)nc1SCC(=O)Nc2cc(cc(c2)Cl)Cl)N C59941994
c1cc(ccc1C(=O)N)N[C@@H]2CC(=O)N(C2=O)c3ccc(c(c3)C(F)(F)F)Cl C09217439
c1ccc(cc1)c2ccc(s2)CNS(=O)(=O)c3ccc4c(c3)[nH]c(=O)[nH]4 C62510512
c1ccc(c(c1)C(=O)NNC(=O)NC2CCCC2)SCc3cscn3 C65919902
Cc1c2cc(ccc2oc1[C@@H](C)NC(=O)N3CCC[C@H](C3)CCC(=O)N)F C66122195
CC[C@@](C)(CNC(=O)Nc1cc(ccc1n2c(cc(n2)C)C)C(F)(F)F)O C66159418
CC(C)(C)NS(=O)(=O)c1cccc(c1)C(=O)NNc2ccc(cc2F)F C66326162
CC(=O)Nc1ccc(c(c1)NC(=O)NC[C@H]2CCN(C2)c3ccc(cc3)F)F C66344795
CC(C)(C)c1ccc(cc1)[C@@H](C#N)NC(=O)c2ccc(c(c2)S(=O)(=O)N)F C66396688
Cc1cc(ccc1NC(=O)NCC(=O)NCC#C)Sc2nc(cs2)C C66671483
c1ccc2c(c1)CCC[C@]2(CNC(=O)Nc3ccccc3Cn4cccn4)O C66952098
Cc1cccc(c1)C(=O)NNC(=O)NCC2(CCOCC2)c3cccc(c3)F C67065057
CCCC[NH+]1Cc2cccc(c2C1)NC(=O)c3ccc4c(c3)nc(=S)[nH]c4[O-] C67179369
Cc1cc(cc(c1O)C)CNC(=O)Nc2cc(c(c(c2)F)S(=O)(=O)C)F C67353213
COc1c(cccc1Cl)NC(=O)C(=O)NC2[C@@H]3CCC[C@H]2C[NH+](C3)C4CC4 C67414809
c1cc(cc(c1)Cl)Cc2nc(on2)CNc3ccc(cc3C(=O)N)Cl C67450341
c1cc(c(cc1Cn2cnc3c2nc([nH]c3=O)N)Cl)Cl C01652229
c1ccc(cc1)[C@@H]2CNC(=O)[C@H]2C(=O)N/N=C/c3ccc[nH]3 C05028899
CC(C)c1ccc(cc1)[C@@]2(C(=O)N(C(=O)N2)CC(=O)N)C C05265041
CC(C)n1c(ccn1)NS(=O)(=O)c2ccc(cc2Cl)N C19992479
Cc1c2c([nH]c1C(=O)NNC(=O)C(C)C)CC(CC2=O)(C)C C24587883
Cc1ccc(o1)CN(C)c2cc3c(cc2N)c(=O)[nH]cn3 C35699180
CN(C1CCCCC1)S(=O)(=O)c2ccc(nc2)NN C20548773
c1cc(c(cc1N)NC(=O)c2ccc(s2)[N+](=O)[O-])F C36278094
C[C@]1(C(=O)N(C(=O)N1)CC(=O)N)c2ccc(cc2)C(C)(C)C C36877119
CCn1cc(c(n1)N)S(=O)(=O)Nc2ccc3c(c2)CCC3 C37558321
Cc1ccc(c(c1N)C)NS(=O)(=O)c2c(noc2C)C C37905138
CCOC(=O)c1cnn(c1N)[C@H]2Nc3ccccc3S2 C38548783
Cc1c(cccc1NS(=O)(=O)C2=C(N=N[C@H]2C)C)N C38719684
Cc1ccc(cc1NS(=O)(=O)C2=C(N=N[C@H]2C)C)N C38719704
C[C@@H](C(=O)N1CCCc2c1cccc2)Sc3nc([nH]n3)N C10715959
Cc1ccc(o1)C(=O)Nc2cc(cc(c2C)C)S(=O)(=O)N C40214928
Cc1ccccc1[C@H]2CCCN2S(=O)(=O)c3c[nH]nc3N C40331416
C[C@@H]1CCCN(C1)c2c(c(ncn2)NCc3ccco3)N C40730916
c1cc(ccc1Nc2c(=O)[nH]c(=O)[nH]n2)Br C41665094
C[C@H]1CCCC[C@H]1NC(=O)CSc2nnc(n2C)N C42349820
C[C@@H]1CCCC[C@H]1CNS(=O)(=O)c2cn(nc2N)C C42858985
Cn1ccnc1Sc2c(cc3c(n2)CCCC3)/C(=N/O)/N C43410706
Cc1cc(no1)CNS(=O)(=O)c2ccc(cc2N)Cl C44687720
Cc1cc(nc(n1)NCc2ccc(s2)S(=O)(=O)N)C C44711898
C[C@@H](C(=O)N1CCCCC1)Nc2cc(nc(n2)N)Cl C47253677
C[C@@H]1CCCC[C@@H]1N(C)C(=O)CSc2nc([nH]n2)N C48582116
CN(C[C@@H]1CCCCO1)c2cc3c(cc2N)OCC(=O)N3 C48947499
c1c[nH]nc1NC(=O)c2c(c(n[nH]2)C3CC3)Br C49449399
c1cc2c(cc1Cl)[C@H](CCS2)NC(=O)c3c(non3)N C49834720
CC(C)(C)c1c2c([nH]n1)OC(=C([C@H]2c3cccnc3)C#N)N C04718511
CCCc1c(c(n[nH]1)C(=O)N2C[C@@H](OC[C@H]2CC)C)N C50322339
c1c(cnc(n1)N)S(=O)(=O)NC2CCCCCCC2 C50633776
C[C@H]1CCC[C@H]([C@@H]1C)NS(=O)(=O)c2cnc(nc2)N C50639999
c1cc(c(c(c1)F)F)NC(=O)c2cc(ccc2[N+](=O)[O-])N C50705773
CC1=[NH+][C@H](C(=[NH2+])N1C)c2cc(c(c(c2)OC)OC)OC C50986077
CC1(CN(CCO1)C(=O)c2c(ccc(n2)NN)Cl)C C51090583
C[C@H]1C[C@H](CC(C1)(C)C)Oc2c(nccn2)/C(=N/O)/N C54381947
c1cc(c(cc1Oc2c(nccn2)/C(=N\O)/N)Cl)Cl C54382021
Cc1c(nnc(c1/C(=N/O)/N)Oc2cc(cc(c2)F)F)C C54933156
COCc1c2c(n[nH]1)OC(=C([C@@H]2c3ccccc3Cl)C#N)N C04453353
CC(C)(C)c1ccc(cc1)CN(C)C(=O)c2nc([nH]n2)N C55166967
c1cc(ccc1N[C@@H]2CC(=O)N(C2=O)c3ccc(cc3)O)O C00268780
COc1ccc(cc1N)c2cc(=O)[nH]c(n2)c3ccccn3 C58057611
c1cc(c(cc1N)c2nnc(s2)NC(=O)[C@@H]3CCCO3)F C58232995
CC1(CC2=C([C@@H](C(=C(O2)N)C(=O)OC)c3ccc[nH]3)C(=O)C1)C C58949779
Cc1cccc(c1)[C@H]2c3c(n[nH]c3OC(=C2C(=O)OC)N)C C58950638
CC(C)(C)c1ccc2c(c1)S(=O)(=O)N=C(N2)NCCO C62324074
c1csc(c1C(=O)[O-])NC(=O)N[C@@H]2CC[NH+]3[C@@H]2CCCC3 C62828458
c1cc(c(cc1[N+](=O)[O-])/C(=N\O)/N)SC2CCCC2 C62829701
Cn1c2c(cn1)c(nc(n2)CSc3ccccc3F)NN C63084335
C=CCNc1nnc(s1)SCc2cccc(c2)Cl C05784984
C=CCNc1nnc(s1)SCc2ccccc2Cl C05784990
CCc1ccc(cc1)S(=O)(=O)NCCC2=CCCCC2 C08500312
CCc1ccc(cc1)[C@@H](C)Nc2ccc(c(c2)OC)OC C19908870
CC[C@H](c1ccc(cc1)F)Nc2ccc(cc2)OCC#N C20126507
CC(C)(C)OC(=O)CC[C@H](c1ccc(c(c1)Cl)Cl)O C22008939
CCN(C[C@](C)(c1ccc(c(c1)C)OC)O)c2ccccc2 C32184670
CCCOc1ccc(cc1)Oc2ccc(cc2F)[C@@H](C)O C35632486
C[C@@H](c1cccc(c1)OC)Nc2cccc(c2)OC(F)F C37006461
CC[C@H](c1ccc(cc1)OC)Nc2ccccc2N(C)C C37086110
CCOc1cc(ccc1OC)N[C@H](C)c2ccccc2Cl C37091769
CCN(CC)c1ncc(s1)CNc2cccc(c2C)C C37215605
CCCOc1cccc(c1)N[C@@H](C)c2c(ncs2)C C37292453
CCOc1c(cccn1)N[C@H](c2ccc(cc2)C)C3CC3 C37294131
CC[C@@H](C(C)C)Nc1ccccc1S(=O)(=O)C(F)F C37304691
CCOc1cccc(c1)CNc2cc(ccc2N(C)C)Cl C37678898
Cc1cccc(c1)N[C@@H](c2ccc(cc2)SC)C(=O)OC C37958125
CC(C)(C)[C@@H]1CCCC[C@]1(C(=O)OC)NCC(F)(F)F C37973343
CCCC[C@H](CC)[C@@H](c1ccc2c(c1)OCCCO2)O C40245019
CCCc1ccc(cc1)[C@H](c2ccc(c(c2)OC)OC)O C40255605
Cc1cc(ccc1F)[C@@H](CC(=O)NC[C@@H]2CCCO2)C(C)C C41318690
Cc1ccc(c(c1)OCCOc2ccc(cc2)[C@H](C)O)C C41462927
c1cc(cc(c1)OCCOc2cccc3c2CCCC3)CO C41501459
Cc1ccccc1OCCOc2c(cccc2Cl)[C@@H](C)O C41537680
Cc1cc(ccc1OCCOc2ccccc2Cl)[C@H](C)O C41537769
Cc1cc(ccc1OCCOc2ccccc2[C@@H](C)O)Cl C41537903
Cc1cc(ccc1Cl)OCCOc2ccc(cc2)[C@H](C)O C41537923
CCC[NH+](CC)[C@](C)(c1ccc(c(c1)Cl)Cl)C(=O)[O-] C41856252
CC[NH+](C(C)C)[C@](C)(c1ccc(cc1)C(C)(C)C)C(=O)[O-] C41857330
COc1ccc(c(c1)N[C@@H](c2cccs2)C3CC3)OC C42328335
CCOc1ccc(cc1)OC[C@H](c2ccc(cc2C)C)O C44194699
CCOc1cccc(c1)CNc2ccc(cc2OC)F C48330108
CCS(=O)(=O)N[C@@H](c1ccc(cc1)C(C)(C)C)C(C)C C48903761
C[C@@H](Cc1nc(cs1)c2cc(ccc2OC)C(C)C)CO C49915570
CCc1ccc(s1)[C@@H](C(=O)OC)Nc2cccc(c2)F C51720357
CCCOc1ccc(cc1)NCc2ccc3c(c2)CCO3 C51785517
CC(C)[C@H](C(=O)OC)[C@@](C)(c1ccc(cc1)SC)O C52252941
CN(CC[C@H](c1ccccc1Cl)O)c2ccccc2OC C54011757
CC[C@@H](c1ccco1)Nc2ccc(c(c2)F)N(C)C(C)C C54084410
CCCOc1cc2c(cc1OCCC)[C@H](CCCC2)O C54742841
CCN(CC)C(=O)[C@H](C)N[C@@H](C)c1cc(c(cc1C)C)C C37126291
Cc1ccc(cc1)Nc2nnc(s2)SCCSC C07758641
CCN(CC(=O)NCC(F)(F)F)c1cc(cc(c1)C)C C59577001
CN(CCCNc1c(cc(cc1F)C#N)F)c2ccccc2 C60320115
C[C@H](c1ccc(cc1)CC(C)C)Nc2cnn(c2)C(C)C C61682672
CCC(C)(C)[C@H]1CCc2c(sc(n2)NCCOC)C1 C61714737
CCCOc1c(cccc1OC)C[C@@H]2CCCC[C@H]2O C62169088
CC[C@H](C)[NH+](CC)[C@@H]1C[C@@H](CC[C@@H]1C(=O)[O-])C(C)(C)C C62751477
CC[C@@H](c1ccc(cc1)S(=O)(=O)NC2CC2)[C@H](C)Cl C63041954
Cc1cccc(c1)NCc2ccc(cc2)OC[C@H]3CCCO3 C66154289
CCCc1c2c([nH]n1)OC(=C([C@H]2c3cc(ccc3F)F)C#N)N C00806433
C1CCCc2c(c(c(s2)NC(=O)[C@H]3CCCO3)C(=O)N)CC1 C00433881
CC(C)(C)/N=C(\N)/SCc1[nH]c(=O)c2c3c(sc2n1)CCC3 C07286536
C[C@@H]1CCc2c(sc(c2C(=O)N)NC(=O)c3cccn3C)C1 C08076131
Cc1ccc(cc1)S(=O)(=O)c2c(sc(n2)NN)Cl C02596154
CC(C)c1c2c(n[nH]1)OC(=C([C@H]2c3ccc(cc3)SC)C#N)N C06620528
C[C@H](C(=O)NC(=O)NC)Nc1ccc(cc1Br)F C20430778
CC1CCN(CC1)S(=O)(=O)Nc2cc(ccc2N)Cl C20557030
Cc1cc(n(n1)[C@@H](C)C(=O)Nc2c(cc(cc2Cl)Cl)N)C C21520159
c1ccc2c(c1)[C@@H](CCO2)Nc3ccc(cc3)S(=O)(=O)N C21520574
C[C@H](C(=O)Nc1cc(ccc1N)Cl)Sc2nncs2 C21810938
Cc1cc(c(c(c1)C)NCC(=O)NC(=O)NC2CCCC2)C C22906933
c1ccc(cc1)[C@H](C2CCN(CC2)c3cc(nc(n3)N)Cl)O C24056930
Cn1cc(c(cc1=O)Nc2ccc(c(c2)Cl)Cl)C(=O)N C28821874
CC(C)CC(=O)Nc1ccc(cc1Br)S(=O)(=O)N C34959303
CCC1=C([C@@H](NC(=S)N1C)c2cccc(c2)N)C(=O)OC C35303311
CC[C@H]1COCCN1CC(=O)Nc2c(cc(cc2Cl)N)Cl C36322698
Cc1cccc(c1NS(=O)(=O)c2ccc(cc2C#N)N)C C37053487
c1cc2c(cc1Cl)c(=O)[nH]c(n2)CSc3ccc(cn3)N C37191175
C[C@H]1CCCC[C@@H]1NC(=O)[C@@H](C)Sc2nnc(s2)N C07535900
c1cc(c(cc1C(=O)N)NC(=O)c2c(ccc(n2)Cl)Cl)F C37990991
c1cc2c(c(c1)Oc3ccc(cc3)S(=O)(=O)N)NCCC2 C38068056
CN(Cc1ccccc1Cl)S(=O)(=O)c2ccc(c(c2)N)O C40321551
Cc1ccc(o1)[C@H](C)NS(=O)(=O)c2cc(cc(c2F)Cl)N C40348326
Cc1ccc(o1)[C@H](C)NS(=O)(=O)c2cc(c(cc2Cl)F)N C40348358
c1cc(cc(c1)C#N)CNS(=O)(=O)c2cc(ccc2N)Cl C40348905
CCNc1c(c(ncn1)Oc2ccc(cc2)Br)N C40707576
c1cc(c(cc1NC(=O)[C@@H]2C[C@H]3CC[C@@H]2C3)Cl)S(=O)(=O)N C42175586
c1c(c(c(c(c1[N+](=O)[O-])Br)Cl)[O-])CCC[NH3+] C44282564
C[C@H](c1cccs1)N(C)C(=O)C2(CCCCC2)/C(=N/O)/N C44791284
c1cc(ccc1C2(CC2)NC(=O)Nc3c[nH]nc3)Br C49129660
Cc1ccc(c(c1)C)N(C)S(=O)(=O)c2ccc(c(c2)N)O C49978579
Cc1c(c(n[nH]1)C(=O)N(C)Cc2ccc(c(c2)Cl)Cl)N C50305914
C[C@H]1CCCN(C1)S(=O)(=O)Nc2c(cccc2Cl)N C50352844
Cc1ccc(cc1NS(=O)(=O)c2ccc(cc2C)N)C#N C50428955
Cc1ccc(cc1NS(=O)(=O)Cc2ccccc2N)C#N C50429008
c1cc(c(cc1NS(=O)(=O)c2ccc(cc2N)Cl)C#N)F C51635641
c1ccc2c(c1)nc(o2)Sc3ccc(cc3/C(=N\O)/N)Cl C52860896
c1cc(c(c(c1)Cl)Cl)[N-]S(=O)(=O)c2ccc[nH+]c2N C50635040
C[C@@H](c1cccc(c1)OC(C)C)NC(=O)c2csc(n2)N C55186262
CC[C@H]1C(=O)N(c2cc(c(cc2N1)Cl)Cl)C[C@H](CO)O C57933857
CC(C)c1ccc(cc1N)c2cc(=O)[nH]c(n2)c3ccccn3 C58057567
Cc1cccc(c1NC(=S)N/N=C/2\c3ccccc3NC2=O)C C00261449
c1cc(c(cc1F)F)NC(=O)Nc2cc(c[nH]c2=O)C(F)(F)F C60569744
COc1ccc(cc1Cl)C[C@H]2C(=O)Nc3ccc(cc3O2)N C62495289
Cc1ccc(c(c1)C)C[C@H]2C(=O)N(c3cc(ccc3O2)N)CCO C62497303
c1ccc2c(c1)nc(o2)Sc3ccc(cc3Cl)/C(=N\O)/N C62794989
Cc1ccc(c(c1)F)NC(=O)c2cc(c(cc2C)C)S(=O)(=O)N C63240822
Cc1cc(nc(n1)N)N2CCC(CC2)[C@H](c3ccc(cc3)Cl)O C67373669
c1cc(ccc1[C@H](C2CCN(CC2)c3c(nccn3)N)O)Cl C67373678
CCOc1ccccc1C[C@@H](CO)c2cccc(c2)F C11734354
Cc1ccc(c(c1)F)NCc2ccc(cc2)OCC=C C20371285
C=CCOc1ccc(cc1)CNc2ccc(c(c2F)F)F C21817444
CCCN[C@H](C#N)C1=C[C@@H](c2c1cccc2)Cc3ccccc3 C16851523
c1ccc(c(c1)NC[C@@H]2CCC=CC2)OCC(F)(F)F C36981294
C[C@H](COC)N[C@H](c1cccs1)c2ccc(s2)Cl C37196276
COCCCN[C@@H](c1cccs1)c2ccc(s2)Cl C37232450
CC(C)OCCCNC(c1cccs1)c2cccs2 C37239737
C[C@H](c1ccco1)N[C@H](Cc2cccs2)c3cccs3 C37260637
CCCC[C@@H](CC)[C@@H](c1c(cc(cc1F)OC)F)O C40241122
CC(C)Oc1cccc(c1)C[C@H](CO)c2ccc(cc2)F C41464733
CC(C)OCCNc1cc(ccc1Cl)C(F)(F)F C42221065
CC(C)c1ccc(cc1)[C@H](COCC(C(F)F)(F)F)O C44190719
CCC[C@@H]([C@@H](CC)Oc1ccccc1C(F)(F)F)O C44193594
CCC[C@@H]([C@H](CC)Oc1ccccc1C(F)(F)F)O C44193600
CC[C@@H](C)c1ccccc1OC[C@@H](c2ccccc2C)O C44215068
C[C@@H](CCOC)Nc1c(cccc1Cl)C(F)(F)F C45018891
C[C@@H](CCOC)Nc1ccccc1SCC(F)(F)F C45021543
CCCN[C@@](CSCC(C)C)(C#N)c1ccccc1 C45215905
CCN[C@@](CSC1CCCCC1)(C#N)c2ccccc2 C45220079
CCCN[C@](C)(CCCSc1ccc(cc1F)F)C#N C45333173
C[C@](CCCSc1ccc(cc1)Cl)(C#N)NC2CC2 C45333689
Cc1ccc(cc1)SCCCC[C@@](C)(C#N)NC(C)C C45363451
CCN[C@](C)(CCCCSc1ccccc1F)C#N C45363582
CCN[C@@](C)(CCCSc1ccc(cc1C)C)C#N C45363932
CCN[C@](C)(CCCCSC1CCCCC1)C#N C45366159
Cc1cccc(c1)SCCC[C@@](C)(C#N)NC(C)C C45366505
Cc1cc(c(s1)C)[C@H](C)NC(=O)CC(C2CC2)C3CC3 C49158277
c1cc2c(c(c1)NCCOCC(F)(F)F)CCCC2 C49310820
CCc1ccc(cc1)[C@@H]([C@@H](C)N(C)CC(F)(F)F)NC C43900864
Cc1c(scn1)CCNc2ccccc2SC(F)F C50284639
C[C@H](c1ccsc1)Nc2ccccc2OCC(F)(F)F C50341411
CCC[C@@H](C)COc1ccc(cc1CO)Br C51321314
CCCN[C@H](c1ccc(s1)CC)c2nc(c(s2)C)C C51720688
C[C@@H](CNc1ccccc1)N(C)[C@@H](C)c2cccs2 C53496251
CC(C)(C)[C@@H]1CC[C@H]([C@@H](C1)CN(CC(F)(F)F)C2CC2)O C53884912
CCN(CC[C@@H](c1ccc(cc1)C)O)c2ccccc2F C53973385
CCN(CC[C@@H](c1ccccc1F)O)c2ccc(cc2)C C54011691
CCN(CC[C@@H](c1cccc(c1)C)O)c2ccccc2F C54025309
C[C@@](CCCSc1cccc(c1)Cl)(C#N)NC2CC2 C54186264
CCN(C[C@@H]1C[C@@H](CC[C@@H]1O)C(C)C)CC(F)(F)F C54561233
C[C@@H]1CCC[C@@H](C1)SCCCC[C@@](C)(C#N)NC C54695127
C[C@H]1CCC[C@H](C1)SCCCC[C@@](C)(C#N)NC C54695133
C[C@@H]1CCC[C@@H](C1)SCCCC[C@@](C)(C#N)NC2CC2 C54695160
CCCc1ccc(cc1)[C@@H](COc2cc(cc(c2)F)F)O C54933657
Cc1ccccc1CSC[C@@](C#N)(c2ccccc2)NC C54964668
CCCN[C@@](C)(CCSCc1cccc(c1)C)C#N C54966370
CCNC(=S)N(Cc1ccc(cc1)F)C2CCCC2 C05979467
CCCCN(c1ccc(cc1Cl)[C@H](C)O)C2CC2 C61696138
c1cc(ccc1C#CCO)OCCSCC2CCCC2 C62837001
CCCC[C@H](CC)C(=O)Nc1c(c2c(s1)CCC2)C(=O)OCC C05246472
CC[C@@H](C)c1ccccc1OCC(=O)N/N=C(\CC)/c2ccccc2 C06440299
CC(=C)COc1cccc(c1)C(=O)Nc2ccccc2OCC=C C10372967
CCCCCOc1cc(c(cc1S(=O)(=O)NC(C)C)C)C C11614129
CCCCCC1(C(=NC(=NC1=O)c2ccccc2)O)CCCCC C16880313
CCOCCOc1cccc(c1)NCCOc2c(cccc2C)C C19738521
CC(C)Cc1ccc(cc1)c2cnc(o2)CCC(=O)NCC(C)C C22317293
CCCNc1nnc(s1)SCCOc2ccccc2Cl C26616363
CCOC(=O)C[C@@H]1C[C@H]([C@@H](C=C1C)CNC(=O)C2CC2)C(C)C C30882392
CCC/C=C/[C@H](C(=O)NC(C)(C)C)N(C1CCCCC1)C(=O)CC C36493187
CCCCCCN([C@@H](/C=C\C)C(=O)NC(C)(C)C)C(=O)C=C(C)C C36516850
CCCCCCN([C@@H](/C=C/C)C(=O)NC(C)(C)C)C(=O)C=C(C)C C36516851
CCCCCC(=O)N(C)[C@@H](/C=C\C)C(=O)NC(C)(C)CC(C)(C)C C36536801
CCC/C=C/[C@H](C(=O)NC(C)(C)CC(C)(C)C)N(C)C(=O)CC C36540044
CCC(CC)[C@H](C(=O)NC(C)(C)CC(C)(C)C)N(C)C(=O)CC C36540074
CCCCC[C@H](C(=O)NC1CCCCC1)N(C)C(=O)CCCC C36540452
CCC/C=C/[C@H](C(=O)NC(C)(C)C)N(CCC)C(=O)C=C(C)C C36573647
CCCN([C@@H](/C=C\C)C(=O)NC(C)(C)CC(C)(C)C)C(=O)C(=C)C C36576620
CCCN([C@@H](C(CC)CC)C(=O)NC1CCCCC1)C(=O)CC C36578645
CCCN([C@H](C(CC)CC)C(=O)NC1CCCCC1)C(=O)CC C36578646
CCC(CC)[C@@H](C(=O)NC(C)(C)CC(C)(C)C)N(C=O)C(C)(C)C C36585618
CCCCC[C@@H](C(=O)NC(C)(C)C)N(C(=O)CC)C(C)(C)C C36594388
CCCCNC(=O)[C@@H](C)Sc1nnc(s1)SCCCC C42364334
CCCCCC[C@H](C)Nc1nc(c(s1)C(=O)OC)Cl C49231086
Cc1c(c(n(n1)CC(C)C)C)CCC(=O)NC(C)(C)CC(C)(C)C C42705450
Cc1ccc(cc1)NCc2nnc(n2CC=C)SCCC(C)C C59265668
CCCC[C@H](CC)CNC(=O)[C@@H]1CC(=O)N(C1)C2CCCCC2 C06051312
CCCC[C@H](CC)C(=O)Nc1nnc(s1)S[C@H](C)CC C59342848
C[C@@H](C(=O)N/N=C/c1cccc(c1)OCC=C)Sc2ccccc2 C59401590
CCC(C)(C)NS(=O)(=O)N(CCC(C)C)CCC(C)C C59932354
CCOc1cccc(c1)[C@H](C)NC(=O)COc2ccc(cc2)C(C)C C60183230
CCC/C=C/C(=O)Nc1ccc(cc1OC(F)F)OC(F)F C63811501
Cc1cccc(c1)O[C@@H](C)CNc2ccc(cc2)OC[C@@H]3CCCO3 C66166431
Cc1cccc(c1)O[C@H](C)CNc2ccc(cc2)OC[C@H]3CCCO3 C66166437
Cc1ccccc1O[C@H](C)CNc2ccc(cc2)OC[C@@H]3CCCO3 C66166441
CC[C@H](C)Oc1ccc(cc1)CNc2ccc(cc2)OCCOC C66167654
CCCCOc1cccc(c1)NC[C@@H](C)Oc2ccccc2OC C66168310
CCCOc1cccc(c1)NC[C@@H](C)Oc2ccc(cc2)OC C66168414
CCCOc1cccc(c1)NC[C@@H](C)Oc2ccccc2OC C66168416
CCOCCOc1ccccc1NC[C@H](C)Oc2ccc(cc2)C C66169918
CCOCCOc1cccc(c1)NCCOc2cc(ccc2C)C C66170040
Cc1ccc(cc1C)OCCNc2cccc(c2)OC[C@@H]3CCCO3 C66170456
Cc1cccc(c1)O[C@@H](C)CNc2cccc(c2)OC[C@H]3CCCO3 C66170460
CC(C)Oc1ccccc1CNc2cccc(c2)OC[C@H]3CCCO3 C66170569
C[C@H](CNc1cccc(c1)OC(C)C)Oc2ccc(cc2)OC C66170878
CC[C@H](C)Oc1ccc(cc1)NCc2ccccc2OCCOC C66171141
Cc1cc(cc(c1)OCCNc2ccccc2OC[C@H]3CCCO3)C C66171531
CCCOc1ccccc1CNc2ccccc2OC[C@@H]3CCCO3 C66171692
CCCOc1cccc(c1)CNc2ccccc2OC[C@H]3CCCO3 C66171723
C[C@@H](CN(C)C(=O)N[C@H](C)COCC(F)(F)F)c1ccccc1 C67066215
CCC(CC)C(=O)OCC(=O)c1cc(ccc1Cl)Cl C03227559
CCN(CC)c1c(c(ncn1)Cl)Cc2ccc(cc2)OCC C00539700
CCOC(=O)[C@H](OC[C@H]1CCC=CC1)Sc2ccccc2 C01633342
CCN(CC)c1ccc(c(c1)OCc2ccc(cc2)F)C=O C06869625
CCC[C@@H](C)CC(=CC(C)(C)[C@@H]1CC(=O)N(C1=O)CC)C C08615437
CCN(CC)C(=O)C[C@@]1(CCO[C@H](C1)C(C)C)CCC(C)C C08992524
CC(C)COc1cccc(c1)CN(C2CC2)C(=O)c3cccc(c3)Cl C12279931
CCCOc1ccc(cc1C(=O)N(CC=C)CC=C)Br C14651871
CCCOc1c(cc(cc1OCC)C=O)c2cccs2 C21950717
C=CC[C@@H](c1ccccc1)N(CC#C)C(=O)Oc2ccccc2 C06317514
CC/C(=C\CC/C(=C/C(=O)OC)/C)/CC[C@@H]1[C@@](O1)(C)CC C33841106
CCCCOC(=O)[C@H]1CS[C@@H](N1C(=O)CC)C2CCCCC2 C35124218
CCCCN(Cc1cccn1Cc2cccc(c2)C)C(=O)CC C35301398
CCCOc1ccc(c(c1)OC[C@H]2CCCCO2)CCl C36231318
CCCCOCCO[C@@H]1C[C@@H](CC[C@@H]1C#N)C(C)(C)CC C37152105
CCCOc1ccccc1O[C@@H](C)C(=O)c2ccc(s2)Cl C37344810
CCCCCn1c(=O)c2c3c(sc2n(c1=O)CCCC)CCC3 C37640029
CCCn1cc(cc1C(=O)N(CC(C)C)CC(C)C)Br C37844041
C/C(=C\CCc1ccoc1)/CC[C@@H]2C(=C)CCC[C@@]2(C)C(=O)OC C28537490
CCCCCN(C(C)C)S(=O)(=O)c1c(nc(s1)Cl)C C38109769
CC(C)CC[C@H](c1ccc(c(c1OC)OC)OC)Br C40289979
CC[C@@H](C)c1nc2cc(ccc2n1CCCOCC)Cl C40403221
CCCCCN(C(C)C)S(=O)(=O)c1ccc(s1)Br C42269206
CCCn1c2ccc(cc2nc1SCCOC(C)C)Cl C48398172
CC(C)CCOCCOc1ccc(cc1CBr)OC C49266794
c1cc(oc1)CN(Cc2ccsc2)C(=O)CCC3CCCCC3 C49521650
CCCC(CCC)(C#N)C(=O)N(CC)c1ccc(cc1)F C50013485
CCC(CC)CN(CC)C(=O)c1c(cnc(n1)C(C)C)Cl C50121054
Cc1cccc(c1)Cn2cccc2CN([C@H](C)C(C)C)C(=O)CCl C00321551
CCCC(=O)N(Cc1cccn1Cc2cccc(c2)F)CC(C)C C04917655
CCc1ccc(cc1)CC[C@H](C#N)Oc2ccccc2OC C57623746
COc1cccc(c1)CC[C@@H](C#N)Oc2cccc(c2)OC C57626900
CC(C)c1ccccc1O[C@@H](CCc2ccc(cc2)OC)C#N C57654123
Cc1ccc(cc1)[C@@H](CCCOc2ccccc2OC)C#N C57684803
CCOc1ccc(cc1)OCC[C@@H](C#N)c2ccc(cc2)C C57684988
Cc1ccc(cc1)[C@H](CCOc2c(cccc2OC)OC)C#N C57685014
CCOc1cccc(c1)OCC[C@@H](C#N)c2ccc(cc2)Cl C57685258
CC(C)c1ccccc1OCC[C@@H](C#N)c2ccc(cc2)OC C57690048
CN(C)c1cccc(c1)OCC[C@H](C#N)c2cccc(c2)OC C57694253
CCc1ccccc1OCC[C@@H](C#N)c2cc(ccc2OC)C C57696313
Cc1ccc(c(c1)C)OCC(=O)N(CC(C)C)CC(F)(F)F C58910289
CCSc1nnc(s1)SCCO[C@@H]2CCCC[C@@H]2C C59121938
CC(C)CCC(=O)N(Cc1ccc(cc1)C#N)Cc2cccc(c2)F C59326912
CC[C@H]([C@H](CC(C)(C)C)N1CCSCC1)C(=O)OCC C15784259
Cc1ccccc1OCCSc2nnc(s2)OC(C)C C60529574
CCCCSc1nnc(s1)SCc2nc3ccccc3o2 C60766946
CCCCSc1nnc(s1)S[C@@H](Cc2ccc(cc2)C)C#N C60766977
CCCC(CCC)S(=O)(=O)Cc1csc(n1)C(C)C C63928183
CC(C)CN(C(C)C)C(=O)Cc1csc(n1)Cc2ccc(cc2)F C65546528
CCCOc1ccc(cc1Br)C(=O)OCCC C66056770
CCCOC(=O)[C@@H](CC)Sc1c2c3c(sc2ncn1)CCCC3 C01778515
CCCCCC(=O)N1CCN(CC1)c2cc(c(cc2F)C(=O)CC)C C03646558
CCCN(Cc1cccn1Cc2cccc(c2)F)C(=O)CC(C)C C04375803
CCOC(=S)c1cc(cc(c1)C(C)(C)C)C(=S)OCC C01559392
CCCC[C@H](CC)CN1C(=O)/C(=C/c2ccccc2F)/SC1=S C02678114
CCCN(Cc1cccn1Cc2ccccc2Cl)C(=O)c3cccs3 C04796665
CCCC[C@](CC)(C#Cc1ccccc1)[C@H](C#N)C(=O)OCC C01707997
CCCCCc1cnc(nc1)c2ccc(cc2)OC(F)(F)F C03204598
CC(C)c1ccccc1OC(=O)COc2ccccc2CC=C C01284859
Cc1cc(c(c(c1)C)OCC(=O)OCC(=O)c2cc(c(cc2C)C)C)C C03322587
CCCCN(CCCC)C(=O)[C@@]1(CC1(Br)Br)C C02772197
CCOc1cc(cc(c1OCCc2ccccc2)Br)C=O C11802123
C=CCN(CCOc1ccc2ccccc2c1Br)CC=C C20272690
COc1cc(cc(c1)O[C@@H](CCCl)c2ccccc2)OC C32206289
COc1ccc(cc1)O[C@@H](CCCl)c2ccccc2OC C32206357
CC[C@H](C)COC(=O)COc1cc(c(cc1Cl)Cl)Cl C33638746
CC(C)C(=O)N(CC=C)Cc1cccn1Cc2cccc(c2)C(F)(F)F C35304481
Cc1ccccc1Cn2cccc2CN(CC=C)C(=O)C(C)(C)CCl C35306564
CCCN(Cc1cccn1Cc2cccc(c2)Cl)C(=O)C(C)(C)C C35306863
Cc1ccc(c(c1)C(=O)CSC2CCCCC2)OCC(C)C C36195645
Cc1cc(c(c(c1Cl)C)C(=O)CCSC(C)C)OC(C)C C36199833
CCOc1ccc(cc1C(=O)CSc2ccccc2)C(C)(C)C C36200113
CCOc1ccc(cc1C(=O)CSc2ccccc2)C(C)C C36201507
CC(C)CCOCc1cccc(c1)c2nc(cs2)CCl C37303408
CC(C)CCOCc1cc(ccc1F)c2nc(cs2)CCl C37303415
C[C@@H](CC(C)C)OCc1ccccc1c2nc(cs2)CCl C37303470
C[C@H](CC(C)C)OCc1ccc(cc1)c2nc(cs2)CCl C36805238
CCC[C@H]1C2=C(C[C@H](CC2=O)c3ccc(cc3)CC)N=C1C(=O)OCC C39314018
CCCCOc1ccc(cc1OCC)/C=C\2/C(=O)c3cc(ccc3O2)C C39842402
CC[C@@H](c1ccccc1)c2nc3ccc(cc3n2CCCOC)Cl C40402864
CC[C@H](c1ccccc1)c2nc3cc(ccc3n2CCOC)C(F)(F)F C40404500
Cc1ccc(c(c1)C(C)(C)C)OCC(=O)Oc2ccc(cc2)C(=O)C C40878633
CCN(CC(=O)OC)C(=O)c1ccccc1SC(F)(F)F C42528098
Cc1cc(cc(c1)OCCCSc2nnc(s2)SC)C C47831892
CCCCOCCOc1ccc(cc1CCl)Br C49262912
Cc1ccc(c(c1)OCCCCc2nc(cs2)CCl)C C49583241
C[C@H](CC(C)C)O[C@@H](CBr)c1ccc(cc1)OC C50480530
C[C@H](CC(C)C)O[C@@H](CBr)c1ccccc1OC C50480552
CCCCCC[C@@H](C)OCc1nc2c(ccs2)c(n1)Cl C50840900
CCOc1ccccc1O[C@H](CCc2cc(ccc2C)C)C#N C57654143
CCc1ccc(cc1)CC[C@H](C#N)Oc2ccc(cc2)OCC C57654184
Cc1ccccc1CC[C@H](C#N)Oc2cc(cc(c2)OC)OC C57655604
CC(C)c1cccc(c1)OCC[C@H](C#N)c2ccc(cc2)OC C57690063
CCc1ccccc1OCCC[C@H](C#N)c2cccc(c2)OC C57693719
CCc1ccc(c(c1)[C@H](CCOc2ccccc2F)C#N)OC C57696074
Cc1ccc(c(c1)[C@H](CCCOc2ccc(cc2)F)C#N)OC C57696253
CCc1cc(ccc1OC)[C@H](Cc2ccc(cc2)OCC)C#N C57755616
COc1cc(cc(c1)OC)/C=N/N(Cc2ccccc2)c3ccccc3 C06627504
CCn1c(nnc1SCc2ccc(cc2)C)[C@H](C)Oc3ccccc3 C06169119
C[C@H](CCc1ccccc1)Sc2nncn2c3ccccc3OC C59739800
CCOC(=O)C(C)(c1c(cc(cn1)C(F)(F)F)Cl)C(=O)OCC C04039720
c1cc(sc1)c2nc(co2)COC(=O)CCC(=O)c3ccc(s3)Cl C05246460
CCCn1c(cc(c1C)/C=C(\C#N)/C(=O)OCC(=O)c2ccc(cc2)F)C C05870345
Cc1cc(c(n1CCC(C)C)C)/C=C(\C#N)/C(=O)OCC(=O)C(C)(C)C C05875390
CCCN(CC1CC1)C(=O)COC(=O)c2c3ccccc3nc4c2CCC4 C03456599
CCc1ccc(cc1)C(=O)N(Cc2cccc(c2)OS(=O)(=O)C)[C@H](C)CC C04198405
CCN(CC)S(=O)(=O)c1ccc(nc1)SCc2cc(ccc2OC)C C07372781
CCCC(=O)OCC(=O)c1cc(n(c1C)c2ccc(cc2)OC(F)F)C C03344142
CC(C)CS(=O)(=O)c1ncc(n1Cc2ccccc2)CN(CC=C)CC#C C20910281
Cc1c(sc2c1c(nc(n2)c3cccs3)N(CCOC)CCOC)C C21189673
CCN(Cc1ccc(c(c1)OC)OCC)S(=O)(=O)c2cc(ccc2C)C C22278744
CCc1cc(sc1C)C(=O)OCC(=O)c2cc(n(c2C)C[C@@H]3CCCO3)C C23890758
C[C@@H](C(=O)N(CCC#N)c1ccccc1)OC(=O)[C@H](C)Sc2ccccc2 C24166460
c1ccc2c(c1)c(ncn2)OCCOCCOc3ccccc3Br C33747411
CCCCN(Cc1cccn1C)C(=O)CN(C(C)C)C(=O)c2cccs2 C35336064
CCN(CC)c1c(c(no1)c2ccc(cc2)F)CN(CC3CC3)C(=O)C4CC4 C35760251
Cc1cc(c(n1Cc2ccco2)C)C(=O)[C@H](C)OC(=O)Cc3ccccc3F C39589074
CCCCCn1cnc2c(c1=O)c(c(s2)C(=O)N(CC=C)CC=C)C C41293130
CCCCS(=O)(=O)N1CCc2cc(c(cc2[C@@H]1CC(C)C)OC)OC C41341524
Cc1ccc(cc1)S(=O)(=O)OCC/C=C\CCCO[C@@H]2CCCCO2 C43761493
CCOc1ccc(cc1OCC)C(=O)N(Cc2ccsc2)c3nccs3 C44445747
CCOC(=O)c1ccccc1OC(=O)CSCc2ccc(cc2)C#N C48882534
c1cc(c(cc1CBr)[N+](=O)[O-])OCCCOCC(F)(F)F C49312716
CCOc1ccc(cc1)S(=O)(=O)N(Cc2cccn2C)Cc3cccs3 C49410148
CCOc1ccc(c(c1)CC=C)OC(=O)c2ccc(cc2)S(=O)(=O)C C49985275
CCC(=O)[C@H](C)Sc1nnc(n1c2ccccc2)COc3ccccc3F C53422774
Cn1c(nnc1SCCOc2ccccc2)CN(C)Cc3ccccc3F C55073419
CC(C)CCn1c(cnc1S(=O)(=O)C(C)C)CN(C)Cc2ccccc2 C55131446
CCN(C1CCCCC1)S(=O)(=O)c2ccc(c(c2)OCC)OCC C57806990
Cc1cc(cc(c1)O[C@@H]2[C@H](N(C2=O)CCCCOC)c3ccc(cc3)C#N)C C58085105
CCCCN([C@@H]1CCS(=O)(=O)C1)C(=O)/C=C/c2ccccc2OC(F)F C58531573
CCCCN([C@H]1CCS(=O)(=O)C1)C(=O)CCc2ccc(c(c2)Cl)OC C58558289
COCCCn1cnnc1SCCOc2c(cccc2Cl)Cl C43464301
CCCN(CC#N)C(=O)Cc1csc(n1)COc2ccc(cc2)Cl C59934286
Cn1c(nnc1SCCOc2ccccc2)CN(C)Cc3cccc(c3)F C14882580
CCCN(CCC)S(=O)(=O)c1c(nn(c1C)Cc2ccc(cc2)Cl)C C60087019
Cc1c(c(nc(n1)SC)C)CCC(=O)Oc2ccc(cc2)CCC(=O)C C61049369
CCN(C1CCCCC1)C(=O)[C@@H](C)S(=O)(=O)Cc2ccccc2OCC C61774096
CN(CC[C@@H](c1ccc(c(c1)OC)OC)C2CC2)C(=O)C[C@@H]3CCCCO3 C62218527
c1ccc(c(c1)COc2ccccc2C(=O)OCC(=O)C3=NC=CC3)Cl C63907876
CCCCOC(=O)CSC1=NC(=O)C[C@H]([C@@H]1C#N)c2ccccc2C C64098029
CCCN(Cc1ccc(cc1)C)C(=O)CSc2nnc(s2)N3CCCC3 C64657048
COc1ccc(c(c1)OC)c2nc(cs2)CN(CC#N)Cc3ccccc3 C64932454
C=CCn1cc(cn1)c2c(ncn2CCC[C@H]3CCOC3)c4ccccc4 C65370495
CCOC(=O)COc1cccc(c1)C(=O)N(C)[C@H](C)c2cc(ccc2F)F C65636280
CCN(CC(=C)C)C(=O)COc1c(cc(cc1Br)C#N)OCC C31224966
CCOC(=O)CN(C)C(=O)COc1ccc(cc1C(C)C)Br C66202746
Cn1c(cnc1COC(=O)CCc2ccc(cc2)OC(F)(F)F)Cl C66331500
Cc1nc(no1)CSCC(=O)OCCCc2c(cccc2Cl)F C66745528
COCCN(Cc1cccs1)Cc2nc(no2)Cc3cccc(c3)Cl C67427778
CC1(CC2=C(C(=O)C1)[C@]3(c4ccccc4N(C3=O)CC(=O)OC)C(=C(O2)N)C#N)C C04110993
CCn1c2c(=O)[nH]c(=O)n(c2nc1N/N=C/c3ccc(cc3)Br)C C04696893
CN(C)C(=O)C1=C2N(C(=O)C=C(S2)C(=O)OC)C(=C([C@H]1c3ccccc3)C#N)N C01408470
Cc1ccc(cc1C)n2c(c(c(n2)C)/C=C\3/C(=C(C(=O)N(C3=O)CCO)C#N)C)O C05547163
c1cc2c(cc1c3ccsc3)C(=O)N4CC[C@@H]([C@H]4C(=O)N2)NC(=O)N5CCOCC5 C08297398
CC(C)[C@H]1c2cccn2CCN1S(=O)(=O)c3ccc4c(c3)c(=O)[nH]c(=O)[nH]4 C12220116
c1c2c(sc1C(=O)NNC(=O)Cn3c(=O)n4c(n3)CCCCC4)CCCCCC2 C12972873
Cc1cc(ccc1N/C=C\2/C(=C(C(=O)N(C2=O)[C@@H]3CCS(=O)(=O)C3)C#N)C)O C08993638
Cc1c2cc3c(cc2oc(=O)c1CC(=O)N[C@H]4CS(=O)(=O)C[C@@H]4O)oc5c3CCCC5 C13628421
CN1c2ccccc2C3=C(S1(=O)=O)[C@@H](C(=C(O3)N)C#N)c4cc(ccc4OC)OC C20558285
CC1(CC2=C(C(=O)C1)[C@]3(c4ccccc4-c5c3nc(o5)N)C(=O)N2CC(=O)OC)C C20568317
C[C@@H]1C(=O)Nc2cc(ccc2O1)NC(=O)C3CCN(CC3)c4ccc(cn4)C#N C12739391
CN1C(=O)/C(=C\2/C[C@H](Sc3ccccc3N2)c4ccc(c(c4)OC)OC)/C(=O)NC1=O C09130036
CC1CCC2(CC1)C(=O)N(C(=O)N2)NC(=O)c3c(cnc(n3)SC)Cl C37132705
CC(C)(C)OC(=O)N1CC=C2[C@@H](C1)[C@H](C(C(=C2C#N)N)(C#N)C#N)c3cccnc3 C06186786
CC1=C2[C@@H](SCC(=N[C@H]2N(N1)C3=NC=NC4=NC=N[C@@H]43)O)c5ccc(cc5)Cl C38585774
Cc1nc2n(n1)[C@@H]3[C@@H]([C@@H](C4=C(N3)CC(CC4=O)(C)C)c5ccc(cc5)OC)C(=O)N2 C39007475
CC1(CC2=C([C@H](C3=C(N=N[C@@H]3N2)O)c4cc(c(cc4OC)OC)OC)C(=O)C1)C C39359004
COc1ccc(cc1OC)[C@H]2CC3=C([C@@H](C4=C(N=N[C@@H]4N3)O)c5cccnc5)C(=O)C2 C39359298
CSn1c2c(c3c(c1=O)cc(cn3)S(=O)(=O)c4ccccc4)N[C@@H](CC2=O)O C39450267
CSn1c2c(c3c(c1=O)cc(cn3)S(=O)(=O)c4ccccc4)N[C@H](CC2=O)O C39450268
Cc1cccc(c1)N2CCN(CC2)C(=O)/C=C\3/CS[C@H](N3)NC(=O)C4=CCC(=O)N=C4 C39590407
C[C@]12CC[C@](C1(C)C)([C@@H](C2=O)Br)C(=O)NNC(=O)c3cccc(c3)[N+](=O)[O-] C35548808
CCN1c2ccccc2[C@@]3(C1=O)[C@H]4C(=CC(=NC4=O)C)OC(=C3C(=O)OCC)N C39918752
Cc1c(sc2c1c(ncn2)N3CCC(CC3)C(=O)NNc4ncccn4)C C44716956
C[C@H]1CCc2c(cc(s2)C(=O)NNC(=O)c3c(ccs3)n4cnnn4)C1 C44984042
Cc1cc(ccc1NC(=O)N[C@H](C)c2nncn2C)C(=O)N3CCC(CC3)C C48100510
Cc1ccc(cc1)C(=O)N2CCN(CC2)C(=O)CSc3ncc(c(n3)N)C#N C53550295
Cc1cc(c2c(c1)cc(c(=O)[nH]2)[C@H](c3nnnn3C4CCCC4)N5CCC(CC5)O)C C57589810
c1cc2c(cc1OS(=O)(=O)c3ccc4c(c3)[nH]c(=O)c(=O)[nH]4)c5c(o2)CCCC5 C23395934
C[C@H](C(=O)N1CCN(CC1)C(=O)C)OC(=O)c2c(c(c(c(n2)Cl)Cl)N)Cl C21375061
COC(=O)C1=C(Oc2c3ccccc3oc(=O)c2[C@@]14c5ccccc5N(C4=O)CC#C)N C59292989
CCOc1cc(ccc1O)[C@H]2C3=C(C[C@H](CC3=O)c4ccco4)Nc5n2ncn5 C13535726
Cc1c(c2n(n1)[C@@H]3C=CN(C(=O)C3=CN2)c4[nH]ncn4)c5ccc(cc5)Cl C63393343
CC1=C2[C@H](CC(=O)N[C@H]2N(N1)C3=NC=NC4=NC=N[C@@H]43)c5ccc(c(c5)F)F C38575790
CC1=C2[C@@H](SCC(=O)N[C@@H]2N(N1)C3=NC=NC4=NC=N[C@@H]43)c5ccccc5Cl C38581293
CC1=C2[C@@H](CC(=O)N[C@@H]2N(N1)C3=NC=NC4=NC=N[C@@H]43)c5ccc(cc5Cl)F C38581246
CC1=C2[C@H](SCC(=O)N[C@@H]2N(N1)C3=NC=NC4=NC=N[C@@H]43)c5ccc(cc5Cl)F C38585750
CC1=C2[C@H](CC(=O)N[C@H]2N(N1)C3=NC=NC4=NC=N[C@@H]43)c5cccc(c5)Cl C38587230
Cc1c2c(n(n1)c3ccc(nn3)N4CCCC4)NC(=O)C[C@H]2c5cccc(c5)O C65362945
Cc1c2cc(cnc2n(n1)C)NC(=O)N[C@@H](C)c3ccc(cc3)N4CCCC4=O C65993688
COC(=O)N1CCC(CC1)NC(=O)Nc2cc(ccc2Cl)N3CCCC3=O C66363391
Cc1ccsc1C(=O)NNC(=O)c2nc3ncc(cn3n2)Br C66556355
Cc1ccc(cc1)C(=O)N2CCC(CC2)NC(=O)c3c(oc4c3c(=O)[nH]cn4)C C66677233
CC(=O)Nc1cc(c(cc1F)F)NC(=O)N2CCN(CC2)C(=O)OC(C)(C)C C66980215
c1cc2c(cc1NC(=O)NC3CCN(CC3)c4ccc(cn4)C#N)OCCO2 C67033533
c1csc2c1[C@H](OCC2)CC(=O)NC3CCN(CC3)c4c5c([nH]cn5)ncn4 C67049584
c1cc(ncc1C#N)N2CCC(CC2)NC(=O)Nc3nnc(s3)C(F)F C67281319
CS(=O)(=O)N1CCC[C@H](C1)NC(=O)Nc2cc3c(cc2Cl)OCCO3 C67562422
CC(=O)Nc1ccc(c(c1)Cl)NC(=O)N2CCN(CC2)C(=O)c3ccoc3 C67575641
COc1cc(cc(c1)OC)c2nnc(n2CC=C)SCc3ccc(cc3)Cl C04346107
CCn1c(nnc1SCc2c(cccc2Cl)F)COc3ccc(cc3)OC C00797498
CN(CCc1ccc(c(c1)OC)OC)c2nc(ns2)Cc3ccc(cc3)Cl C04586596
CCCCOC(=O)C1[C@@H](C2=C(CC(CC2=O)(C)C)N=C1C)c3ccccc3OC(C)C C04697922
CCCC[C@H](CC)C(=O)N1CCc2c(c(nc(n2)c3ccccc3)N(C)CC)C1 C04795516
CCOC(=O)CCc1c(c2cc(c(cc2oc1=O)OCc3ccc(cc3)F)Cl)C C02265578
CC(C)CC(=O)N(Cc1ccc(cc1)OS(=O)(=O)c2ccc(cc2)F)C(C)C C05097451
CC(C)CN(CCc1nc(no1)c2cccc(c2)C(F)(F)F)C(=O)C3CCCC3 C06774217
c1cc(ccc1C(=O)c2ccc(cc2)F)OC(=O)c3ccc(cc3)OC[C@H]4CCCO4 C03297591
COc1cccc(c1OC)c2nc(cs2)COC(=O)C[C@@H]3C[C@H]4CC[C@@H]3C4 C07646897
CCOC(=O)C1[C@@H](C(=C(N=C1C)C)C(=O)OCC)c2ccccc2C(F)(F)F C00537763
CC(C)Oc1ccc(cc1OC)C(=O)OCC(=O)c2ccc(cc2)Br C09175589
COCCCn1c(nnc1SCc2cccc(c2)C#N)c3ccc(cc3)Cl C11488612
Cc1ccc(cc1)OCCSc2nnc(o2)[C@@H](C)Oc3ccc(cc3)F C12939812
Cc1ccc(cc1)S(=O)(=O)N(Cc2nccn2Cc3ccccc3C)CC(C)C C06690022
COc1ccc(cc1CSc2nnc(n2C3CC3)COc4ccccc4Cl)F C13114721
CCCCOc1ccccc1[C@H]2[C@@H](C(=NC3=C2C(=O)CCC3)C)C(=O)OC4CCCC4 C04780903
CCn1c(nnc1SCC(=O)c2ccc(cc2)Cl)COc3ccc(cc3)Cl C00876357
CCCCOC(=O)/C(=C/c1c(nn(c1Cl)Cc2ccccc2Cl)C)/C#N C15352454
Cc1ccc(cc1)OCc2nc(cs2)C(=O)N(C)CCOc3cc(cc(c3)C)C C16261270
CC(C)c1ccc(cc1)/C=C\2/C(=O)N(C(=N2)SCCOC)c3cccc(c3)OC C18258351
CCn1cc(c(n1)C)CN(Cc2ccc(cc2)F)S(=O)(=O)c3ccc(cc3)C(C)C C20608121
Cc1cc(c(n1CCC(C)C)C)/C=C(\C#N)/C(=O)OCc2ccc(nc2)Cl C23076854
CCc1ccc(s1)C(=O)CSc2nnc(n2C[C@@H]3CCCO3)c4cccs4 C24094691
CCCCN(CCCC)c1c(c2c(c(n1)F)N(CCS2(=O)=O)C3CCCCC3)F C24615855
CCOc1c(cc(cc1Br)C(=O)OCC(=O)c2ccc(c(c2)F)F)OC C28627354
c1ccc(cc1)CN(Cc2ccccc2)c3c(nc(o3)COc4ccccc4)C#N C33702143
CC(C)CN(Cc1cccn1C)C(=O)CN(C2CCCCC2)C(=O)C3CCCC3 C33734941
CCn1c(c(c(c1C(=O)OCC)C)C(=O)[C@H](C)Oc2cc(cc(c2)C)C)C C35822339
Cc1ccc(c(c1)S(=O)(=O)C2(CCCC2)C(=O)OCCOc3ccccc3F)C C36632550
CCCCCN1[C@@H](c2c(=O)c3ccccc3oc2C1=O)c4cccc(c4)OCC=C C38609091
CCOC(=O)[C@H](C)Sc1c(c(cc(n1)c2cccs2)c3ccccc3OC)C#N C39324147
CCCc1ccc(cc1)C(=O)COC(=O)/C=C/c2c(nc3n2ccs3)Cl C39607477
CCOc1ccccc1CSc2nnc(n2C)COc3ccccc3Cl C36662028
CCn1c(nnc1SCc2cccc3c2cccc3)COc4ccccc4OC C39750092
CCCCCOc1cccc(c1)[C@@H]2c3c(=O)c4cc(ccc4oc3C(=O)N2CC=C)F C40031678
CCCCCC(=O)N(CC(=O)N1CCn2cccc2[C@@H]1c3ccccc3F)C(C)(C)C C40383504
c1cc(c(c(c1)F)c2cnc(o2)CCC(=O)OCC(=O)c3ccc4c(c3)CCCC4)F C45716925
Cc1c2ccccc2nc(c1C(=O)OCCOc3ccccc3F)COC C45800764
Cc1cc(c(c(c1)C)N(c2nc(cs2)COC(=O)CCc3cccs3)C(=O)C)C C22314784
CCOC(=O)COc1c(cc(cc1OC)Br)/C=N\c2ccc(cc2)C C13397539
CCCN(CC1CC1)C(=O)[C@H]2C[C@H](N([C@H]2c3ccccc3F)C)C(=O)OC C55099617
CCCN(CCC)C(=O)CSc1nc2ccsc2c(=O)n1c3cccc(c3)C C57487399
CCCOc1c(cc(cc1Cl)C(=O)N(CC(F)(F)F)c2nc(cs2)C)OC C59935048
CCOC(=O)CCc1cc2c(cc(=O)oc2cc1OCc3ccc(cc3)Cl)C C41434459
CCOC(=O)Cc1csc(n1)SCc2coc(n2)c3ccccc3Cl C64363026
Cc1cccc(c1)OCc2nnc(o2)SCc3cccc(c3)OC(F)F C64853649
COCc1c2ccccc2oc1C(=O)OC[C@H](Cc3ccc(cc3)F)C#N C65497360
CC(C)Oc1ccc(cc1)CSc2nnc(o2)Cc3ccccc3OC C66257881
Cc1ccc(cc1)OCc2nc(cs2)CC(=O)O[C@H](C)c3cccc(c3)C#N C67641097
CC(C)CCOc1ccc(cc1OC)/C=C/2\CC[C@H](C2=O)C3CCCC3 C03895229
CCCCCc1ccc(cc1)c2ccc(cc2)c3nc(on3)CC C02485731
CC(C)(C)c1ccc(cc1)COCCn2cc(cn2)c3ccc(cc3)Cl C01742940
CCN(CC)c1ccc(cc1)SSc2ccc(cc2)N(CC)CC C01587750
Cc1cc(ccc1OCC(=O)OCCC2=CC[C@@H]3C[C@H]2C3(C)C)Cl C01699942
C[C@H]1CC=CC[C@H]1COC([C@@H]2CC=CC[C@@H]2C)OC[C@@H]3CC=CC[C@@H]3C C04578695
CC(=C[C@H]1[C@@H](C1(C)C)C(=O)OCc2cc3c(cc2CC=C)OCO3)C C01711324
CC(=C[C@@H]1[C@@H](C1(C)C)C(=O)O[C@@H](CC=C)c2cccc(c2OC)OC)C C04682994
CCCOc1ccc(cc1)Cc2c(nc(nc2Cl)SC)N(CC)CC C02294083
CC/C(=C(\CC)/c1ccc(cc1)OCC=C)/c2ccc(cc2)OCC=C C01620705
CCCC[C@H](CC)C(=O)N1CCS[C@@H]1c2cccc(c2)C(F)(F)F C04892796
CCCC[C@H](CC)C(=O)N1CCS[C@H]1c2cccc(c2)C(F)(F)F C04892806
CCCCN(CCCC)C(=O)[C@H](C)Oc1ccc(cc1C)Cl C02766902
Cc1cc(c(c(c1)C)OCCCCOc2c(cc(cc2C)C)C)C C02880289
CCCCCCc1cc2c(cc(=O)oc2cc1OC)c3ccccc3 C03214458
CCCC/N=C\1/N(C(=O)/C(=C/c2ccccc2Cl)/S1)CCCC C05552226
CC(=CCC/C(=C\COc1ccc2c3ccc(cc3c(=O)oc2c1)OC)/C)C C05639201
CCCC(CCC)C(=O)N(C)c1nnc(s1)c2ccccc2Cl C01311470
CC[C@H](C)N(c1ccc(cc1)/C=C\c2ccnc3c2cccc3)[C@@H](C)CC C05495474
CCCCCC[C@H]1[C@@H]2[C@@H]([C@](CO1)([C@H](C=C2C)C)COC(=O)C)C C02139358
CCCCN(CCCC)S(=O)(=O)c1ccc(cc1)C(C)(C)C C05792717
CCCCCC1CCC(CC1)c2ccc(cc2)c3nc(no3)c4cccnc4 C06655720
CC(C)c1ccc(cc1)OCCOc2ccc(cc2C=O)Br C11861619
CCCCc1cc(=O)oc2c1ccc(c2)OC/C=C/c3ccccc3 C03220007
CCC(C)(C)c1ccc(cc1)OCCOc2ccc(cc2C=O)Cl C11955302
CC(C)(C)c1ccc(c(c1)C(C)(C)C)OCCOc2ccccc2C#N C11993500
Cc1cccc(c1)C(=O)OCC(=O)O[C@H]2C[C@H](CC[C@H]2C(C)C)C C12591344
Cc1ccccc1C(=O)OCC(=O)O[C@H]2C[C@H](CC[C@H]2C(C)C)C C12592012
CCCN(CCC)c1ccc(cc1)/C=C\2/C(=O)N=C(S2)c3ccc(cc3)C C08036117
CCCCOC(=O)Cc1c(nc2n1cc(cc2)Cl)c3ccc(cc3)Cl C13765493
c1ccc(cc1)N(CCN(c2ccccc2)c3cccs3)c4cccs4 C16487780
CCC(=O)OC/C=C(\C)/C=C/C=C(\C)/C=C/C1=C(CCCC1(C)C)C C16609980
CCCCSc1nc2c(c3c(s2)CCCC3)c(n1)SCC=C C16845643
CCCC[C@H](CC)C(=O)N1CCC(CC1)Cc2ccc(cc2)n3cccc3 C22331399
C[C@@H](CC(=O)Oc1cc(nn1c2ccc(cc2)F)C(C)(C)C)CC(C)(C)C C35107919
Cc1ccc(c(c1)C)n2c(cc(n2)C)OC(=O)C[C@@H](C)CC(C)(C)C C35108687
CCCC[C@@H](CC)C(=O)Oc1cc(nn1c2ccc(cc2)Cl)CC C33914603
CCCC[C@H](CC)C(=O)Oc1cc(nn1c2ccc(cc2)Cl)CC C33914605
CCc1cc(n(n1)c2ccc(cc2C)C)OC(=O)CCC3CCCC3 C35109278
CCCc1cc(n(n1)c2ccc(cc2)C)OC(=O)c3ccc(cc3)C(C)(C)C C35109577
CCCC(=O)N(Cc1cccn1Cc2ccccc2Cl)C3CCCCC3 C35301217
CCCOc1ccc(c(c1)OCc2ccc(cc2)Cl)CBr C35414429
CCN1C(=C([C@H](CC1=O)c2ccc(cc2)C(C)C)C(=O)OCC(C)C)C C35834296
CC(C)(C)c1ccc(cc1)SC(=O)c2ccc(nc2)OCC(F)(F)F C01035848
CC[C@H](C)c1ccc(cc1)OCCCn2c(nc3c2cc(c(c3)C)C)C C39917919
CCCCc1ccc(cc1)/N=C/c2ccc(o2)Sc3ccccc3 C59422184
c1cc(cc(c1)F)CN(C[C@@H]2CCCO2)C(=O)CSC(F)(F)F C50379404
CC(C)(C)c1cc(c(c(c1)C=O)OCCc2ccccc2)CC=C C66117760
C[C@@H](C1CC1)N(C)S(=O)(=O)Oc2ccccc2SC(F)(F)F C66915984
C[C@H](C1CC1)N(C)S(=O)(=O)Oc2ccccc2SC(F)(F)F C66915986
CCN1C(=C([C@@H](NC1=S)c2cccc(c2)N)C(=O)OC(C)C)C C00324926
CCC(C)(C)[C@H]1CCc2c(sc(c2C(=O)N)NC(=O)[C@H]3CCCO3)C1 C02742520
CC1=C([C@H](NC(=S)N1C)c2cccc(c2)N)C(=O)OCC(C)C C00324914
CC1=C([C@@H](NC(=S)N1C)c2ccc(cc2)N)C(=O)OCC(C)C C00324910
CCOC(=O)c1c(c(sc1N)NC(=O)c2ccc(cc2C)C)C C00355430
Cc1cccc(c1)O[C@H](C)C(=O)Nc2c(c3c(s2)CCCC3)C(=O)N C04867226
CCOC(=O)C1=C(Oc2cc(ccc2[C@@H]1c3ccc(cc3)F)O)N C00405350
C[C@@H](C(=O)Nc1c(c2c(s1)CCCC2)C(=O)N)Oc3ccccc3F C06454381
Cc1cc(nc(n1)S[C@H](C)C(=O)Nc2ccccc2C(F)(F)F)N C07177432
C[C@H]1CCc2c(sc(c2C(=O)N)NS(=O)(=O)c3cccs3)C1 C07409923
Cc1cccc(c1OC)C(=O)Nc2c(c3c(s2)CCCC3)C(=O)N C09142117
c1ccc(cc1)[C@@H](C(=O)NC2CCCC2)Sc3nnc(s3)N C09194093
C[C@H](c1ccccc1)NC(=O)CN2CC(Oc3c2cc(cc3)N)(C)C C19758426
Cc1cc(ccc1NS(=O)(=O)c2ccc(cc2N)OC)Cl C20554601
C[C@H](C(=O)Nc1c(cc(cc1Cl)Cl)N)Sc2ncccn2 C21056170
Cc1cccc(c1)n2c(cc(c2C)C(=O)Nc3cccc(c3C)C(=O)N)C C27242858
c1ccc2c(c1)[C@@H](OC2=O)C/C(=N/NC(=S)N)/c3ccc(cc3)Cl C06576166
CCOc1cc(ccc1O)c2cc(nc(c2C#N)N)c3ccccc3 C19095774
COc1cccc(c1)NS(=O)(=O)c2cc(ccc2N)Br C37928822
CCCNC(=O)[C@@H](C)NC(=O)Nc1ccc(cc1Br)C C40023951
Cc1ccc(c(c1)OC)NS(=O)(=O)c2ccc(cc2N)Cl C40315356
Cc1ccc2c(c1)cc(c(=O)[nH]2)CCNC(=O)NC3CCCCC3 C41169884
c1cc(c(cc1Cl)Cl)/C=N/NC(=O)Cc2csc(n2)N C41212795
C[C@@H]1CCCC[C@H]1NC(=S)NNC(=O)c2ccc(nc2)Cl C42085503
C[C@H]1CCCC[C@@H]1NC(=S)NNC(=O)c2ccc(o2)Br C42085798
CC(=O)Nc1ccc(cc1)NC(=O)N[C@H]2CCC[C@@H](C2)C(F)(F)F C43653175
C[C@@H](c1ccc(cc1F)F)NC(=O)Nc2cc(ccc2F)NC(=O)C C44078152
CC(C)[C@@H](/C(=N/O)/N)C(=O)N(C)Cc1cc(cs1)Br C44877757
COc1ccc(cc1Cl)NS(=O)(=O)c2c(cccc2Cl)N C45166029
CCCOc1cccc(c1)C(=O)Nc2c(cc3c(c2C)sc(n3)N)C C45889316
Cc1ccc(cc1)SCC(=O)NNC(=O)Nc2ccc(cc2F)F C46704553
C[C@@H]([C@H]1CCCO1)NC(=O)NNc2ccc(cc2Br)F C46971434
c1cc(c(cc1Br)Cl)NC(=O)NCC(=O)NC2CC2 C48474625
CCc1c(s/c(=N\S(=O)(=O)c2cccc(c2)C(=S)N)/[nH]1)C C49185997
CCCc1c(c(n[nH]1)C(=O)N(C)Cc2ccccc2Br)N C50322779
Cc1ccc(s1)[C@H](C)NC(=O)Nc2cc(ccc2F)NC(=O)C C54406152
c1cc(ccc1C2(CCOCC2)CNC(=O)NNc3ccc(cc3)F)F C56802950
Cc1c(cccc1Cl)NC(=S)N/N=C/2\c3ccccc3NC2=O C06684667
C[C@@](c1ccccc1)(C(=O)N)NC(=O)C2=Cc3cc(ccc3OC2)Cl C58149968
CC(C)NC(=O)Nc1ccccc1NC(=O)[C@H]2C[C@@H]2c3ccccc3F C58351745
C[C@@H](c1ccc(cc1)Cl)NC(=O)Nc2cc(ccc2F)NC(=O)C C58891481
CC(C)(C)[C@H](c1cccs1)NC(=O)NC2CCC(CC2)C(=O)NC C63406435
C[C@@H](c1ccc2c(c1)CC(=O)N2)NC(=O)NCc3ccc(s3)Cl C46995678
C[C@H](c1ccc2c(c1)CC(=O)N2)NC(=O)NCc3ccc(s3)Cl C46995680
Cc1cc(ccc1NC(=O)N[C@H]2C[C@H]2c3cccc(c3)F)C(=O)NC C65411117
c1cc(sc1)[C@@H](CC(=O)N2CC3C[C@H]4C[C@@H](C3)CC2C4)NC(=O)N C65924824
c1ccc(cc1)[C@@H]2C[C@H]2C(=O)NNC(=O)c3cc(ccc3O)Cl C66313953
c1c(c[nH]c(=O)c1NC(=O)NCC[C@H]2C[C@H]3CC[C@@H]2C3)C(F)(F)F C66402392
C[C@@H](Cc1cccs1)NC(=O)Nc2cc(c(cc2F)F)NC(=O)C C66980847
CC(=O)Nc1ccc(c(c1)Cl)NC(=O)N[C@H]2C[C@@H]2c3cccc(c3)F C67576147
c1ccc(c(c1)NC(=O)COC(=O)c2cc(ccc2N)Br)F C04246416
CCc1ccc2c(c1)cc3c(c(sc3n2)C(=O)NC[C@H]4CCCO4)N C01342812
CCNC(=S)N1CCC(CC1)NC(=O)NC23CC4CC(C2)CC(C4)C3 C04909891
Cc1ccc(cc1NC(=O)[C@H](C)Sc2nc(cc(n2)N)C)Cl C07177483
c1cc2c(cc1Cl)C[C@@H](CO2)C(=O)NNC(=S)NC3CCCC3 C07963233
Cc1cc(c2c(c(sc2n1)C(=O)N[C@@H]3CCCC[C@@H]3C)N)COC C09236128
c1cc(cc(c1)OCc2ccc(cc2)F)[C@@H]3CC(=O)Nc4c3sc(n4)N C12428848
C[C@H](C(=O)Nc1ccccc1F)Sc2cc(c3ccccc3n2)C(=O)N C12821060
Cc1cccc(c1C)NC(=S)NNC(=O)c2c(c3cc(ccc3o2)F)C C15428096
c1ccc(cc1)CSc2c(c(c(c(n2)N)C#N)c3cccc(c3)O)C#N C20094672
c1cc(ccc1Nc2nc(cs2)c3cc(ccc3F)F)S(=O)(=O)N C32808940
C[C@@H](c1ccccc1)NC(=O)CN2CC(Oc3c2ccc(c3)N)(C)C C19758432
Cc1ccc(c(c1)NC(=S)NNC(=O)c2ccc(o2)Br)C C13468990
CC[C@@H](C)NC(=O)[C@H](C)NC(=O)c1ccc(cc1O)Br C49451956
CC(C)[C@@H](c1cccs1)NC(=O)Nc2ccc(c(c2)C(=O)NC)F C50087390
CCCN1C(=[NH+][C@@H](C1=[NH2+])c2cc(c(cc2Br)OC)OC)C C50986483
CNC(=O)c1ccc(cc1Cl)NC(=O)NCCc2c(cccc2F)F C56693717
CNC(=O)c1ccc(c(c1)NC(=O)NCC[C@@H]2C[C@H]3CC[C@@H]2C3)Cl C57805312
Cc1ccc(c(c1)Br)NCC(=O)NC(=O)NC2CCCC2 C11623048
CC(=C[C@@H]1[C@@H](C1(C)C)C(=O)NNC(=O)c2cc(c[nH]2)Br)C C31585898
COc1ccc(cc1NC(=O)c2ccc(s2)c3ccc(cc3)F)C(=O)N C44701002
Cc1ccc(c(c1)F)NC(=O)[C@H](C)Oc2ccc(cc2C(=O)N)Cl C21633495
c1ccc(c(c1)CN2c3ccccc3/C(=N/NC(=S)N)/C2=O)Cl C59146688
C[C@H]1CCCC[C@H]1NC(=O)Nc2ccc(c(c2)C(=O)NC3CC3)Cl C47727775
CNC(=O)c1ccc(cc1Cl)NCC(=O)Nc2cc(ccc2F)F C55892849
Cc1cc(ccc1NC(=O)N[C@H]2CCCC[C@H]2C(F)(F)F)C(=O)NC C61496143
c1cc(c(c(c1)Br)NC(=O)CC[C@@H]2CCCC[NH2+]2)C(=O)[O-] C62826928
CCC[C@]1(CC[NH2+]C1)C(=O)Nc2ccc(cc2C(=O)[O-])Br C62903266
c1c(c[nH]c(=O)c1NC(=O)N[C@H]2CCCC[C@H]2C(F)(F)F)C(F)(F)F C63161638
Cc1ccc(cc1)[C@H](C2CC2)NC(=O)Nc3cc(c[nH]c3=O)C(F)(F)F C63161884
C[C@@H](c1ccc(cc1F)F)NC(=O)Nc2ccc(c(c2)NC(=O)C)Cl C63290723
Cc1ccc(c(c1)C)c2nc(c(s2)C(=O)Nc3ccccc3C(=O)N)C C63573631
Cc1ccc(cc1)Nc2ccccc2C(=O)N3CCC(CC3)CC(=O)N C63842825
C[C@H](c1ccc2c(c1)[nH]c(=O)[nH]2)NC(=O)CCc3cc(ccc3F)F C54080036
CC(C)(CNC(=O)C1CCN(CC1)C(=O)N)c2ccc(c(c2)Cl)Cl C50809622
CC(C)C(=O)Nc1cccc(c1)NC(=O)N[C@H]2C[C@H]2c3cccc(c3)F C65360692
C[C@H](C(=O)Nc1cc(c(c(c1)Cl)N)Cl)OC[C@H]2CCCCO2 C65476093
Cc1cc(ccc1C(=O)N)NC(=O)N(C)Cc2c(cccc2Cl)F C65578641
C[C@@H](c1ccc(c(c1)Cl)F)NC(=O)N2CCC[C@@H](C2)CCC(=O)N C66121322
Cc1ccc(cc1)[C@@H](C2CC2)NC(=O)Nc3cc(c[nH]c3=O)C(F)(F)F C66402605
CC1(CCCC1)CNC(=O)NNC(=O)c2ccc(cc2Br)F C66716580
c1ccc2c(c1)CCC[C@]2(CNC(=O)Nc3ccccc3N4CCCC4)O C66951795
Cc1ccc(c(c1)OC)NC(=O)NC[C@@]2(CCCc3c2cccc3)O C66952560
CSc1ccc(cc1NC(=O)NC[C@]2(CCCc3c2cccc3)O)C#N C66953027
CN(C)c1ccc(cc1F)CNC(=O)NC[C@@]2(CCCc3c2cccc3)O C66977839
C[C@H]1CC[C@@H]([C@@H](C1)NC(=O)Cc2ccc(cc2)S(=O)(=O)N)C(C)C C67266807
Cc1cc2c(cc1Cl)c(cc(=O)o2)CNc3ccc(cc3)C(=O)N C67472297
c1cc(cc(c1)F)[C@H]2C[C@H]2NC(=O)NNC(=O)Cc3ccc(cc3)Cl C67561727
C[C@@H](c1ccc2c(c1)CC(=O)N2)NC(=O)Nc3cccc(c3)[C@H](C)SC C67579834
C[C@H](c1ccc2c(c1)CC(=O)N2)NC(=O)Nc3cccc(c3)[C@H](C)SC C67579835
CCc1cc(c(s1)NC(=O)COc2cc(ccc2C(C)C)C)C(=O)OCC C00708656
CCCCNC(=O)CCN(c1nc(ns1)Cc2ccc(cc2)C)[C@H](C)CC C04795709
CC[C@H](C)c1ccccc1NC(=O)COC(=O)c2ccc(cc2)OC(F)(F)F C03242289
CC(C)CC[C@@H](c1cnc(nc1OCc2ccccc2)OCc3ccccc3)O C01560000
CCc1ccc(cc1)O[C@H](C)C(=O)N/N=C/c2ccc(cc2)N(CC)CC C05585362
CCOC(=O)Cc1csc(n1)SCC(=O)Nc2ccc(cc2)C(C)(C)C C06612743
CCCC[C@@H](CC)C(=O)Nc1nnc(s1)SCc2cccc(c2)OC C06834617
CC[C@H](C)N(Cc1cc(ccc1N(C)C)NC(=O)CC(C)C)C(=O)C(C)(C)C C06721964
CCCNC(=O)[C@H](C)Sc1nnc(n1CC=C)c2ccc(cc2)C(C)(C)C C07818870
C[C@H](C(=O)c1ccc(cc1)C(C)(C)C)OC(=O)c2csc(n2)NCC=C C10134283
CCCN(Cc1ccc(c(c1)OC)OCC(C)C)C(=O)Nc2ccccc2F C10404762
CCCCCCOc1ccc(cc1OCC)[C@H]2CC(=O)Oc3c2ccc(c3)O C11895332
Cc1cccc(c1)COc2ccccc2C(=O)OCC(=O)N[C@@H](C)C(C)C C12208543
CCCOc1ccc(c(c1)OCCC)/C=N/Nc2ccc3ccccc3n2 C05693969
CCCCN(Cc1ccccc1)C(=O)Nc2cn(c3c2cccc3)CCOC C05266233
CCCCCCN1C(=O)C(=S(CCCC)CCCC)C(=O)NC1=O C13751528
CCCOc1ccc(cc1OCC)/C=N/NC(=O)c2ccccc2C(F)(F)F C15231235
CCCCCCc1c(nc(nc1O)C)/C=C/c2cccc(c2OC)OC C16847169
COc1cc(cc(c1OCCOc2ccccc2CC=C)Cl)/C=N\O C11828308
CCCCCOC(=O)/C(=C\c1ccccc1Cl)/NC(=O)c2ccco2 C26580478
CC1=C(C(C(=C(N1)C)C(=O)OCC=C)c2ccc(cc2)F)C(=O)OCC=C C26963011
CC[C@@H](C(=O)N[C@@H](C)c1ccc(c(c1)OCC)OCC)Oc2cccc(c2)C C30853771
CCCC[C@H](CC)C(=O)N(CCCC)[C@H](C)c1[nH]c(=O)c2ccccc2n1 C35007552
CCCCCCNC(=O)CSc1nc(cc(n1)Cl)N(CC)CC C35247399
C=CCN(CC=C)c1cc(nc(n1)SCC(=O)NC2CCCCC2)Cl C35318118
CC1=C(C(=O)N([C@H]1N[C@H](CC(C)C)C(=O)OC)CCc2ccc(cc2)Cl)C C13940315
CCCCC[C@H](C(=O)NC1CCCCC1)N(C2CCCCC2)C(=O)COC C36491729
C/C=C/[C@H](C(=O)NC(C)(C)CC(C)(C)C)N(Cc1ccco1)C(=O)CC(C)C C36494832
CCCCCCN([C@@H](c1ccco1)C(=O)NC2CCCCC2)C(=O)C(=C)C C36520523
CCCCCC(=O)N(C)[C@@H](c1ccco1)C(=O)NC(C)(C)CC(C)(C)C C36536755
CCCN([C@H](C(CC)CC)C(=O)NC(C)(C)C)C(=O)c1ccccc1OC C36560326
CCCCC[C@H](C(=O)NC1CCCCC1)N(CCC)C(=O)c2ccco2 C36568858
CCC(CC)[C@@H](C(=O)NC1CCCCC1)N(Cc2ccc(o2)C)C(=O)C(=C)C C36601748
CC(C)COc1ccc(cc1)C(=O)OCC(=O)NCCC2=CCCCC2 C15033247
Cc1ccc(c(c1)C(=O)CCC(=O)OCC(=O)Nc2ccccc2C(C)(C)C)C C39478093
Cc1cccc(c1)OCCOC(=O)[C@@H](C(C)C)NC(=O)c2ccccc2Cl C39611685
CCCCOc1ccccc1/C=C/C(=O)Nc2nnc(s2)SCCC C40992428
CCCC[C@H](CC)CNC(=O)CCn1c(=O)ccc(n1)c2ccc(cc2)CC C41253946
CCCC[C@@H](CC)CNC(=O)CCn1c(=O)ccc(n1)c2cc(ccc2C)C C41255315
CCc1ccccc1OCC(=O)O[C@@H](C)C(=O)Nc2ccccc2C(F)(F)F C45481055
C[C@H](c1ccc(cc1)OCc2cccnc2)NC(=O)N(CCC(C)C)C3CC3 C46647845
CCCOCc1ccccc1CNC(=O)N(C)Cc2ccc(cc2)OC(F)F C47100214
CCCCC(=O)N(Cc1ccc(o1)C)[C@H](/C=C/CCC)C(=O)NC(C)(C)C C36603869
C[C@@H](c1ccc(cc1)OC(F)F)NC(=O)N(CC=C)Cc2ccc(cc2)OC C56866340
C[C@H](c1cccc(c1)OC(F)F)NC(=O)N(CC=C)Cc2ccc(cc2)OC C56866491
CCc1ccc(cc1)CN(C)C(=O)NC[C@H](C(CC)CC)N2CCOCC2 C58715133
CC[C@@H](C)c1ccc(cc1)NC(=O)CSc2nnc(n2CC=C)C(C)C C59910316
Cc1ccc(cc1)c2nnc(o2)SC[C@@H](COc3ccccc3CC=C)O C61727182
Cc1ccccc1c2nnc(o2)SC[C@@H](COc3ccccc3CC=C)O C61729868
CCCc1ccc(cc1)O[C@H](C)C(=O)Nc2cccc(c2)C(=O)OCCC C64982070
CCCCNC(=S)N1CCn2cccc2[C@H]1c3cc(ccc3OC)OC C03582601
CCCCNC(=O)/C(=C/c1ccc(cc1)OC(=O)CC(C)(C)C)/C#N C01792016
CC(C)(C)c1ccc(c(c1)NC(=O)COC(=O)C[C@@H]2C[C@H]3CC[C@@H]2C3)OC C03217730
CCN(CC)c1ccc(cc1)/C=N/NC(=O)COc2cc(ccc2C)C C03077066
CCCCOc1ccc(cc1OC)/C=C(\C#N)/C(=O)Nc2ccc(cc2)F C05707794
CC(C)CNC(=O)c1cc2c(n1C[C@H]3CCCCO3)cccc2OCC=C C06705693
CC[C@H](C)c1ccccc1NC(=O)[C@H](C)OC(=O)c2cccc(c2)N(C)C C07436058
Cc1cccc(c1)OCCNC(=O)COC(=O)c2ccc(cc2Cl)Cl C08366384
C[C@@H](C(=O)NC1CCCC1)OC(=O)c2ccccc2OCc3ccccc3 C10863962
CCCCOc1ccc(cc1S(=O)(=O)Nc2cccc(n2)C)C(C)(C)C C11565868
CCCn1c(nnc1SCC(=O)N[C@@H](C)CC)c2ccc(cc2)Cl C11421817
CCCNC(=O)N(Cc1nccn1Cc2c(cccc2Cl)F)CC(C)C C06689213
CCOc1ccccc1NC(=O)[C@@H](C)OC(=O)/C=C/c2ccccc2Cl C15798127
CCOc1ccc(cc1OCC)[C@H](C)NC(=O)COc2ccc(cc2C)C C15966369
CCc1cc(c(s1)NC(=O)c2ccccc2OC(F)F)C(=O)OCC C21362144
Cc1ccc(o1)/C=C/c2[nH]nc(n2)SCCCOc3cc(cc(c3)C)C C25609095
CCCNC(=O)CSc1c(nc2ccccc2n1)Cc3ccccc3OC C33068674
Cc1ccc(cc1)Cn2cccc2CN(CCOC)C(=O)NC(C)(C)C C35299904
CCN(CC)c1ccc(cc1)/C=N\NC(=O)COc2ccccc2Cl C35385668
Cc1ccc(c(c1)OCC(=O)O[C@H](C)C(=O)NC2CCCCC2)C(C)C C21679781
CCCN([C@H](C(CC)CC)C(=O)NC1CCCCC1)C(=O)c2ccco2 C36568788
CCOc1ccc(cc1OCC)[C@H](C)NC(=O)[C@@H](C)Oc2ccc(cc2)C C36758818
C[C@H](C(=O)NC1CCCCC1)OC(=O)c2ccc(cc2)OCC(C)C C09535598
CCCc1c(cc(s1)C(=O)O[C@@H](C)C(=O)N[C@](C)(C#N)C(C)C)CC C39568901
CCC[C@H](/C(=N/c1nnc(s1)c2ccccc2Cl)/[O-])[NH+](CC)CC C39758002
C[C@H](C(C)C)[NH+](Cc1ccc(cc1)C(C)(C)C)Cc2nc(co2)C(=O)[O-] C35698984
CCCOc1ccccc1/C=C(\C#N)/C(=O)Nc2ccc(cc2)OC(C)C C40948877
CCc1ccc(cc1)c2nc([nH]n2)S[C@H](C)C(=O)N(CC=C)CC=C C42212270
Cc1ccc(cc1)[C@@H](c2ccccc2)NC(=O)N(CCOC)Cc3ccco3 C43228497
CCCN(Cc1ccccc1)C(=O)N[C@H](C)c2cc(ccc2OC)OC C43878828
CC(C)(C)c1ccc(cc1)CN(C)C(=O)NCCCOC[C@@H]2CCCO2 C45163005
CCCc1nc(cs1)CSc2nnc(s2)Nc3cccc(c3)OC C45852772
CCCOc1ccc(cc1OC)CNC(=O)N(Cc2ccccc2)C3CC3 C45892021
CCCN(CCC)C(=O)NCc1ccc(nc1)Oc2ccc(cc2)F C45992660
CCCN(CC1CC1)C(=O)N[C@H](C)c2ccc(c(c2)OC)OC(C)C C46670839
CCC(CC)CN(CC)C(=O)NCc1cccc(c1)C(=O)N2CCCCC2 C47086913
COc1ccc(cc1)CN(CC=C)C(=O)NC[C@@H]2CCN(C2)c3ccccc3 C56874838
CCCOc1ccc(cc1OCC)/C=C(\C#N)/C(=O)Nc2ccc(cc2C)C C28911853
CC[C@H](CNC(=O)CN1CCN(CC1)c2ccccc2OC)c3ccccc3 C57749141
COC(=O)[C@@H](c1ccccc1)NC(=O)CCc2ccc(o2)c3ccccc3F C58310889
CSCC[C@@H](c1nnc2n1cccc2)NC(=O)CCCC3CCCCC3 C58436396
CCc1ccc(cc1)CN(C)C(=O)NC[C@H](CC(C)C)N2CCOCC2 C58715115
CCCC[C@@H](CC)CNC(=O)CC1CCN(CC1)C(=O)OC(C)(C)C C60154689
CCCCCN([C@H](C)CCC)C(=O)CCc1c(c(c(=O)[nH]c1C)C#N)C C63327700
Cc1cnn(c1NC(=O)CCCOc2ccc(cc2Cl)Cl)CC3CC3 C63848858
CC(C)OC(=O)c1cc2ccsc2n1CC(=O)NCCC3=CCCCC3 C64659061
CCCCc1nc(on1)[C@H](C)NCC2(CCOCC2)c3ccc(cc3)Cl C66391775
Cc1cc(n(n1)C[C@H](C)CNC(=O)N(Cc2ccccc2)[C@H](C)C3CC3)C C66700343
COCCOc1c(cccc1Cl)NC(=O)N(CC=C)Cc2ccccc2 C66967852
C[C@H](CN(C)C(=O)Nc1cc(ccc1OCCOC)F)c2ccccc2 C67294497
CCCCC/C(=C/I)/C[C@H](CC=C)CO C02924323
CCCCCC[C@@H]1[C@@H]2[C@@H]([C@](CO1)([C@@H](C=C2C)C)CO)C C02139375
c1cc(ccc1[C@@H](CCNc2nccs2)c3ccc(cc3)Cl)F C06764589
CCc1cccc(c1NC[C@H](C)Oc2cccc(c2)C)C C19738067
CCc1cccc(c1)N[C@@H](C)c2ccc(cc2)OC(C)C C20009682
C=CCOc1ccc(cc1)CNc2cc(cc(c2)Cl)Cl C20015725
Cc1cc(ccc1NCc2ccc(cc2)OCC=C)Cl C20022580
C[C@@H](CC(C)(C)OC)Nc1ccccc1c2ccccc2 C20524209
C[C@H](c1cccc(c1)OC(F)F)Nc2cccc(c2)SC C21054868
CCc1ccc(cc1)N[C@H](C)c2ccccc2OC(F)F C21063177
CC[C@H](C)C[C@H](CC)Nc1ccccc1Br C21787209
Cc1cccc(c1)N[C@@H](C)c2ccc(cc2)OCC(C)C C21800399
C[C@H](CCc1ccc(cc1)OCc2ccc(cc2Cl)Cl)O C35627403
C[C@H](Cc1ccccc1Cl)N[C@H](C)c2ccccc2OC C36936383
CC[C@@H](c1ccc(cc1)Cl)N[C@H](C)Cc2ccc(cc2)Cl C36938047
CCCOc1ccccc1N[C@H](C)c2ccc(cc2)Cl C36955483
CC[C@H](c1ccc(cc1Cl)Cl)N[C@H](C)Cc2cccs2 C36993189
CCCOc1cccc(c1)N[C@@H](C)c2cc(ccc2Cl)Cl C36995477
CC[C@@H](c1cccs1)N[C@@H](C)Cc2cccc(c2)Cl C36997526
C[C@@H]1C[C@H]1c2ccc(o2)CN[C@@H](C)Cc3ccc(cc3)Br C37000028
C[C@@H](CN[C@@H](c1cccs1)C2CCCC2)c3ccccc3 C37128673
C[C@@H](CN[C@H](c1cccs1)C2CCCC2)c3ccccc3 C37128675
c1ccc(c(c1)CN[C@@H](Cc2cccs2)c3cccs3)Cl C37199023
CCc1ccc(cc1)[C@@H](CC)Nc2cccc(c2)SC C37223579
C=CCOc1ccccc1CNc2cc(ccc2F)Cl C37256577
Cc1ccc(cc1)[C@@H](C2CC2)NCCc3cccc(c3)F C37262364
CCCOc1ccccc1N[C@@H](C)c2c(ccs2)Br C37278252
Cc1ccc(o1)[C@@H](C)N[C@H](Cc2cccs2)c3cccs3 C37280898
CCCc1ccccc1N[C@@H](c2ccc(cc2)F)C3CC3 C37282404
C=CCOc1ccccc1CNc2ccc3c(c2)ccs3 C37282495
C=CCSc1ccccc1NCc2ccc(s2)Cl C37496223
C[C@H](Cc1ccccc1OC)N[C@@H](C)c2ccc(s2)Cl C37652052
C[C@@H](c1ccc(cc1)OC(C)C)Nc2ccccc2SC C36957299
C[C@@H](c1ccc(cc1)SC)Nc2ccccc2OC(C)C C37126108
C[C@H](Cc1cccs1)N[C@@H](c2cccs2)C(C)C C37284876
CC(C)Oc1ccccc1N[C@@H](c2ccccc2)C3CC3 C41075604
CC(C)(C)c1ccc(cc1)C[C@@H](Cc2cccc(c2)F)CO C41510926
c1ccc(c(c1)N[C@@H](c2cccs2)C3CC3)SC(F)F C42328279
CC(C)N[C@](CSC1CCCCC1)(C#N)c2ccccc2 C45220092
C[C@@H](Cc1ccsc1)N[C@@H](C)c2cccc(c2)C(F)(F)F C49154733
C[C@H](Cc1ccsc1)N[C@H](C)c2cccc(c2)C(F)(F)F C49154741
CCc1ccc(s1)CN[C@H](C)Cc2c(cccc2F)F C51718527
CCc1ccc(s1)[C@@H](c2nc(cs2)C(C)C)NC(C)C C51720732
C[C@@H](CNCc1cnc(s1)C(C)(C)C)c2ccccc2 C59180795
CCCc1ccccc1NCc2cnc(s2)C(C)(C)C C59181053
CC[C@@H](C)Oc1ccc(cc1)CNc2ccc(cc2Cl)Cl C66154207
CC[C@@H](CNc1ccc(cc1C)C)Oc2cccc(c2)C C66154709
CC(C)COc1ccc(cc1)CNc2cccc(c2Cl)Cl C66163707
CC(C)COc1ccccc1NCc2ccc(cc2Cl)Cl C66167801
CC(C)c1ccccc1NCc2cccc(c2)OC(C)C C66168110
C[C@@H](CC[C@@H]1[C@]2(CCCC([C@@H]2CC[C@@]1(C)OC(=O)C)(C)C)C)CC(=O)OC C03851381
CCO[C@@H](c1ccccc1)S[P@](=S)(c2ccc(cc2)OC)OCC C03956944
Cc1c2ccc(cc2oc(=O)c1CCC(C)C)O[C@@H](CC(C)C)C(=O)OC C02139600
CCCCOc1ccc2c(c(c(=O)oc2c1C)CCC(=O)OCC)C C02092372
CCc1cc2c(c(c(=O)oc2cc1O[C@@H](CC)C(=O)OCC)CC)C C04131939
CCCCOC(=O)COc1cc2c(cc1CC)c3c(c(=O)o2)CCCC3 C01902695
CCCc1ccc(cc1)Oc2cc(cc(c2OC(C)C)OC)C=O C04227208
CCCCOc1c(cc(cc1Oc2cc(cc(c2)C)C)C=O)OC C04227232
CCCCOc1ccc(cc1)/C=N/n2cnnc2SCc3ccc(cc3)C C01780625
CCOc1cc(cc(c1OCc2ccc(cc2)Br)CC=C)C=O C01172419
CCOc1ccccc1OCCCOc2cc(ccc2Cl)Cl C02987062
Cc1ccc(c(c1)C(C)(C)C)OCCOc2ccc(cc2OC)C=O C02994817
CCCC[C@H](CC)CN1C(=O)/C(=C/c2ccc(cc2)[N+](=O)[O-])/SC1=S C02891829
CCC(=O)N(CC[C@@H](c1ccc(cc1)F)c2ccco2)Cc3ccccc3F C01240565
CCCCOC(=O)COC(=O)COc1c(cc(cc1Cl)Cl)Cl C02950754
CCCC(=O)N(Cc1cccn1Cc2cccc(c2)C)[C@H](C)C(C)C C04905734
CCCCOc1ccc(cc1OCC)/C=C/2\C(=O)OC(=N2)c3ccc(cc3)F C02844612
CCN(CC)c1ccc(c(c1)OCC=C)/C=N/c2ccccc2OC C05311744
COc1ccc(cc1)Cc2nnc(n2CC=C)SCc3ccc(cc3)F C06441536
CCCCCCc1cc2c(cc1OC=O)occ(c2=O)c3csc(n3)C C08048257
CCOc1cc(cc(c1OC(=O)c2ccccc2Cl)CC=C)C=O C08253568
CCOc1cc(cc(c1OCCOc2ccc(cc2C)C)Cl)C=O C11802264
C[C@H]1CC[C@H]([C@H](C1)OC(=O)COC(=O)COc2cccc(c2)F)C(C)C C12625745
C=CCN(CC=C)C(=O)c1cc(no1)C(c2ccccc2)c3ccccc3 C14956120
COc1ccc(cc1)Cc2nnc(n2CC=C)SCc3cccc(c3)OC C17078003
c1ccc(cc1)Cc2ccccc2OCC(=O)OCc3c(snn3)Cl C21602516
CCOc1cc(cc(c1OCC=C)c2cccc(c2)C(F)(F)F)C=O C21950765
Cc1c(c(nc(n1)c2ccc(cc2)OCC(C)C)SCC(=C)C)C(=O)C C34763748
CCCC[C@H](CC)C(=O)N1[C@@H](CS[C@@H]1c2ccccc2Cl)C(=O)OC C35115953
CCCCCC(=O)N1[C@@H](CS[C@@H]1c2cccc(c2)Cl)C(=O)OCC C35117348
CCCCCC(=O)N1[C@@H](CS[C@@H]1C(C)C)C(=O)OCCCC C35120671
CCCCCCC(=O)N1[C@H](CS[C@H]1C2CCCCC2)C(=O)OC C35123822
CCCCOC(=O)[C@H]1CS[C@H](N1C(=O)CC(C)C)C2CCCCC2 C35124496
CC[C@H](C)N(Cc1csc(n1)COc2cccc(c2C)C)C(=O)C(C)C C35741700
CC[C@@H](C)CC1=C2C(=NC(=NC2=O)SCCOC(C)C)S[C@H]1C C38792939
CCCCCCOC(=O)C1=NC2=C([C@@H]1C)C(=O)C[C@@H](C2)c3ccc(cc3)CC C39313807
CCCCCCOC(=O)C1=NC2=C([C@H]1C)C(=O)C[C@@H](C2)c3ccc(cc3)CC C39313808
CC[C@@H](C(=O)OCC)Oc1ccc2c(c(c(=O)oc2c1)CCC(C)C)C C39446166
CC(C)Cn1c(nnc1SCCOc2ccc(cc2)Cl)c3ccco3 C39757613
CCCCCCOc1ccc(cc1OC)/C=C\2/C(=O)c3cc(ccc3O2)CC C40037153
CCOCCCn1c2cc(ccc2nc1COc3ccc(cc3)Cl)Cl C40403352
CCCCCCc1nn2cc(nc2s1)c3ccc(cc3)OC(C)C C40963714
CCCCN(CCCC)S(=O)(=O)c1cc(cnc1Cl)Br C41066383
C[C@H](CCC(C)(C)C(=O)OC[C@@H]1CO1)c2c(cccc2Cl)Cl C43681897
CCCCCC(=O)N(Cc1cccn1Cc2ccc(cc2)C)Cc3ccco3 C04919868
C=CCOC(=O)/C(=C\c1ccc(cc1)OC([C@H](C(F)(F)F)F)(F)F)/C#N C57405787
CCCCN1[C@H]([C@H](CCC1=O)C(=O)OCCCC)c2ccccc2OC C58634402
CCCCN(CCCC)S(=O)(=O)N(C)[C@@H](C)c1ccc(cc1)F C58930998
CCn1c(nnc1S[C@@H](C)CCc2ccccc2)c3ccccc3OC C59739855
CCCC[C@H](CC)COC(=O)CCSc1ccc(cc1C(=O)C)C#N C66325664
C[C@H]1C=C(CC[C@@]1(C)[C@@H](CC=C)O)C C04025741
CC[C@]1(C[C@H](S[C@@H]2[C@@H]1CCCC2)C)O C04746871
CCC[C@H]1Cc2ccc(c(c2NC1)C)Cl C11987773
c1c(cc(cc1F)F)[C@@H](C(F)(F)F)O C08324314
c1c(cc(c(c1F)I)F)O C15444614
CCc1cc2cc(c(cc2[nH]c1=S)C)C C13535010
C[C@@H](C#Cc1ccc(cc1)C(F)(F)F)O C22203209
c1c(cc(c2c1CCNC2)Cl)Cl C27558776
CNC(=S)C12C[C@H]3C[C@@H](C1)CC(C3)(C2)Cl C18159117
C1C[C@@H]([C@H]2C[C@@H]1C[C@H]2CBr)O C33414706
c1cc(c(c(c1)Cl)Cl)[C@H]2NCCS2 C35506140
C[C@@H](C1(CC1)C)Nc2ccccc2F C36984298
Cc1cc(c(c(c1)C)NC2CCSCC2)C C37763644
c1c(cc(c(c1O)Cl)Cl)Cl C00405270
c1ccc2c(c1)Cc3ccccc3NC2 C01569532
C[C@]12C=C([C@H](C1(C)C)C[C@H]2O)CC=C C34562598
CC1=C2CCC[C@]2(Nc3c1cccc3)C C39112706
C1[C@@H]2[C@H]3CC4C[C@@H]5C3(CC1C[C@@H]5C2C4)O C05133299
c1ccc2c(c1)CCCC[C@]2(c3cccs3)O C40237459
c1cc2c(cc1[C@H](c3ccc(c(c3)F)F)O)CCC2 C40254484
Cc1ccc(cc1F)[C@@H](c2ccc3c(c2)CCC3)O C40256357
Cc1ccc(cc1F)[C@H](c2ccc3c(c2)CCC3)O C40256359
Cc1cc(c(s1)C)[C@@H]([C@@H]2C[C@@H]2C)O C40257355
CC(C)[C@@H](c1c(cc(cc1F)F)F)O C41043137
Cc1ccc(c(c1)[C@](C)(C(F)(F)F)O)C C43368095
C[C@@H](Cc1ccc(s1)Cl)[C@@H](C)O C43658648
C[C@H](Cc1ccc(s1)Cl)[C@H](C)O C43658651
C[C@H](CCc1c(ccs1)Br)O C43677451
CC(C)SCc1ccc(s1)C#CCO C43683395
c1cc(c(c(c1)Cl)Cl)[C@H](C2=CCCC2)O C50329327
c1c(csc1[C@@H]2NCCS2)Br C50522852
C#CC[C@H](Cc1ccc(c(c1)Cl)Cl)O C51074495
CC#CC[C@@H](Cc1cc(cc(c1)F)F)O C51664838
CCc1ccc(s1)[C@H]2NCCS2 C51717019
CCC[C@H]1c2c(cc(cc2Cl)Cl)CCN1 C52095540
CC(C)[C@@H]1c2c(ccc(c2CCN1)F)F C52095597
c1cc2c(cc1Cl)[C@H](NCC2)C3CC3 C52095626
C1[C@@H]2CC3(C[C@H]1CC(C2)(C3)O)CBr C12410521
c1cc(ccc1C2(CC2)O)C(F)(F)F C54346316
c1cc(c(c(c1)Cl)[C@H]2CC[C@@H](C2)O)F C57497195
[H]/N=C/1\C=C(CS1)c2ccc(s2)Cl C57497581
c1cc2c(c(c1)Cl)C3(CCCC3)CNC2 C57514525
Cc1cc(c(c(c1C)[C@@H](C(C)C)O)C)C C40248780
c1ccc(c(c1)[C@H](C2=CCCC2)O)Cl C50329110
CC[C@H](C)[C@](C)(c1ccc(c(c1F)F)F)O C61837864
c1cc(c(c(c1[C@H]2CCC[C@H]2O)F)F)F C61838802
C#CC[C@H](Cc1c(cccc1Cl)F)O C62351997
c1c2c(c(c(c1F)F)F)[C@H](NCC2)C3CC3 C62707529
C[C@H]([C@H]1C[C@@H]1c2cc(ccc2F)F)O C62714026
CC#CC[C@@H](c1ccc(c(c1)Cl)F)O C62791894
CCCOc1ccc(cc1OC)CNc2ccc(cc2)Cl C06942201
COc1ccc(cc1)OC[C@@H](CSc2ccc(cc2)Cl)O C28404734
COc1ccc(cc1F)NCc2ccc(o2)CSC(F)F C37256337
CC[C@H](C)[C@H](C(=O)OC)NC(c1cccs1)c2cccs2 C37313209
Cc1ccc(c(c1)OCCOC)NCc2ccc(cc2)Cl C37779032
c1cc(ccc1NS(=O)(=O)CCCCl)SC2CCCC2 C37843364
CCOC(=O)[C@H](c1ccccc1C(F)(F)F)NCC(C)C C37966301
CC[C@@](c1cccc(c1)Cl)(C(=O)OC)NCC(F)(F)F C37973411
CCOC(=O)[C@H](c1ccc(cc1)C(C)C)NCC(F)(F)F C37973893
CC[C@@H](C)[C@@H](C(=O)OC)N[C@@H](C)c1ccc(s1)Br C38003039
CC[C@@H](C)N[C@@H](c1ccc(c(c1)Cl)Cl)C(=O)OCC C38067612
CC[C@@H](C)N[C@@H](c1cccc(c1)C(F)(F)F)C(=O)OCC C38067672
CC[C@@H](C)N[C@H](c1ccccc1Br)C(=O)OCC C38067898
CCOc1cccc(c1)CNC(=O)[C@@H](C)Sc2ccc(cc2)C C38771486
CN(Cc1cccs1)C(=O)NCCSCc2ccccc2F C40071162
CCN(CC[C@H](c1cc(ccc1OC)Cl)O)c2ccccc2 C41146830
CCN(CC[C@H](c1cc(ccc1OCC)C)O)c2ccccc2 C41147503
CCCC[NH+](CC)[C@](C)(c1ccc(cc1)Br)C(=O)[O-] C41848505
CCOc1cc(ccc1OC)N[C@@H](c2cccs2)C3CC3 C42330713
CCCCN([C@H](C)CC)C(=O)c1ccc(s1)C#CCCO C42613145
CCC[NH+](CC(F)(F)F)[C@@](C)(c1ccc(cc1)C)C(=O)[O-] C42801100
CCCCOC(=O)CC[C@@H](c1ccc(cc1Cl)Cl)O C43371958
CC(C)CCOCCNc1c(cc(cn1)C(F)(F)F)Cl C45108190
C[C@@](CCCCSc1ccc(cc1)OC)(C#N)NC2CC2 C45364193
C[C@@H](c1ccco1)N(CCC(C)C)C(=S)Nc2cccc(c2)F C03005941
C[C@@H](CNC(=O)[C@H](C)Sc1cc(ccc1Cl)Cl)COC C49179686
CCOC(=O)[C@H](C)N[C@@H](Cc1cccs1)c2cccs2 C49371048
CCCS(=O)(=O)c1ccccc1N[C@@H](CC)c2cccs2 C49531196
CC(C)c1ccc(c(c1)Cc2nc(cs2)CCCO)OC C49915560
CCN(CC[C@@H](c1cc(c(cc1OC)C)C)O)c2ccccc2 C49928031
CCC[C@@H](CC)NC(=O)c1cc(cn1CCC)Br C50406097
CCCNc1ccc(cc1C(=O)N(C)[C@@H](C)CC(C)C)Cl C50789356
CCCC[C@@H](C)NS(=O)(=O)c1ccc(cc1)CCCl C50890916
CC[C@](c1ccc(cc1)Br)(C(=O)OC)NCC=C C51961382
C[C@H](c1ccc(s1)Cl)NC(=O)[C@H](C)OCCC(C)C C58017464
CCCC[C@@H](c1cc(c(cc1Br)OCC)OCC)O C41661927
CCc1ccc(cc1)CN(C[C@@H]2CCCO2)C(=S)NCC(C)C C59034839
CC[NH+](CCSc1cc(ccc1Cl)Cl)C[C@H](C)C(=O)[O-] C61218300
CCCOc1ccc(cc1OCC)CC[C@H](c2ccccc2)O C62165941
CCCN[C@H](CCSc1ccc(cc1)Cl)C(=O)OC C62597814
CCN[C@@H](CCSc1cc(ccc1Cl)Cl)C(=O)OC C62598332
CCC[C@@H](Cc1ccc(cc1)S(=O)(=O)NCCC)Cl C63042460
CCC[C@@H](Cc1ccccc1S(=O)(=O)NCCC)Cl C63042464
CCCc1nc([nH]n1)SCc2ccc(cc2)SC(F)F C64368292
C[C@H](C(=O)NC1CCCC1)SCc2cccc(c2)OC(F)F C65270508
CCOCCOc1ccccc1NCc2ccccc2Cl C66169882
CC(C)Cc1ccc(cc1)[C@H](c2cccs2)NCc3cnn(c3)C C66236645
COCCOc1c(cccc1Cl)NCc2ccccc2F C66374893
Cc1ccc(cc1)c2nc(cs2)CCNC(=O)[C@H](C)CSC C66836133
C[C@H](c1ccccc1C(F)(F)F)NCc2cccc(c2OC)OC C67249691
CCc1ccc2c(c1)cc(c(=O)[nH]2)CN(CC[NH+](C)C)C(=O)Nc3ccc(cc3)F C04231268
CCOC(=O)[C@](C(F)(F)F)([NH2+]Cc1ccco1)NC(=O)c2ccccc2Cl C03103434
c1cc(cc(c1)NC(=O)c2cccs2)C(=O)NC[C@H](c3ccco3)[NH+]4CCCC4 C08343172
COc1ccccc1CNC(=O)C[C@H]2C(=O)NCC[NH+]2Cc3c(cccc3Cl)F C12075936
CC[C@@H](c1cccs1)Nc2c3c(c(sc3ncn2)C(=O)NCC[NH+](C)C)C C12450366
CC(C)(C)NC(=O)C[C@@H]1CC[NH2+]C[C@@H]1Cc2cc(on2)CN(C)c3ccccc3 C12482608
C[C@@H](C(=O)Nc1cc(ccc1Cl)C(F)(F)F)[NH+](C)CC(=O)NCc2ccco2 C12743139
CCCS(=O)(=O)Nc1cccc(c1)C(=O)NC[C@@H](c2ccccc2Cl)[NH+](C)C C12526091
Cc1ccccc1n2cc(c(n2)c3ccc(c(c3)F)OC)C[NH2+]CCc4c[nH]cn4 C11819376
Cc1ccc(c(c1)C)OC[C@H](C[NH+](C)Cc2c3cccnc3[nH]c2[C@@H]4CCCO4)O C19132764
CC(C)[C@@H](C(=O)NC[C@H](c1ccccc1Cl)[NH+]2CCCC2)NC(=O)c3ccco3 C22766788
Cc1ccccc1CNC(=O)C[NH+]2CCN(CC2)CC(=O)Nc3cccc(c3C)C C22933898
CCOc1ccc(cc1)[C@H]2CCC[NH+]2CCOc3ccc(cc3)S(=O)(=O)N C27367792
CCc1ccc(cc1)[C@@H](CNC(=O)CNC(=O)c2ccc(o2)Br)[NH+](C)C C27597224
CC[C@H](CNC(=O)c1cccc(c1)Nc2ncccn2)[NH+]3CCc4ccccc4C3 C29912947
CCOC(=O)CCC(=O)NC1CCC(CC1)Nc2cc[nH+]c3c2ccc(c3)Cl C34998561
CCNC(=O)N[C@@H](C)[C@H]1c2cc(c(cc2CC[NH+]1Cc3ccccc3C)OC)OC C35670322
CCC[C@@H](C[NH+](Cc1ccco1)Cc2[nH]c(=O)c3c4c(sc3n2)CCCC4)O C35744215
Cc1ccccc1c2csc3c2c(=O)[nH]c(n3)C[NH+](C)C[C@@H](COCC(C)C)O C35745881
CC[NH+](Cc1[nH]c(=O)c2c3c(sc2n1)CCCC3)C[C@@H](COc4ccccc4)O C36160954
Cc1ccccc1c2csc3c2c(=O)[nH]c(n3)C[NH+](Cc4ccco4)C[C@@H](C)O C36207657
CC(C)c1cc2c(=O)[nH]c(nc2s1)C[NH+](C[C@@H](COCC#C)O)C3CCCCC3 C36313122
CCC[C@H](C[NH+](Cc1ccco1)Cc2[nH]c(=O)c3cc(sc3n2)C(C)C)O C36313174
c1ccc(cc1)[C@@H]2C(=c3ccccc3=[NH+]2)C(=O)COC(=O)c4ccccc4NCCO C38783009
Cc1ccc(cc1)[C@H](CNCl)N2CC[NH2+][C@@H](C2)S(=O)(=O)Oc3ccccc3 C39531979
CC(C)[C@@H](c1ccc(cc1)Cl)NC(=O)CN2CC[NH+](CC2)CC(=O)NCC=C C45512284
CC[NH+]1CCN(CC1)Cc2ccc(cc2)NC(=O)N[C@H](C)CCc3ccco3 C48213602
CC[NH+](CC)CCOc1ccccc1NC(=O)C(=O)N[C@@H]2CCC[C@H]([C@@H]2C)C C48684287
C[NH+](C)C1(CCCCC1)CNC(=O)C(=O)Nc2ccccc2OC(F)(F)F C48722442
C[C@@H](c1cccc(c1)C(F)(F)F)[NH2+]Cc2[nH]c3cc(ccc3c(=O)n2)C(=O)OC C49609496
CC1CC[NH+](CC1)[C@@H](CNC(=O)NCc2cccnc2OCC(F)(F)F)C(C)C C59117797
CCOc1cc(ccc1OC)NC(=O)NC[C@H](c2cccs2)[NH+]3CCCC3 C43231284
CC(C)[C@H](CNC(=O)NCc1cccnc1OCC(F)(F)F)[NH+]2CCCCCC2 C59296895
CC(C)[C@H](c1ccc(cc1)OC)NC(=O)C[NH+]2CCC[C@@H]2C(=O)NCC(F)(F)F C54991780
CC[NH+](CC)CCOc1ccccc1CNC(=O)c2cc3ccccc3c(=O)[nH]2 C46890562
CC(C)(C)OC(=O)NC(C)(C)C(=O)NCC1CC[NH+](CC1)Cc2cccs2 C61566919
Cc1ccc(o1)c2c(c[nH]n2)C[NH2+]Cc3cccc(c3)Cn4cnc5c4cccc5 C62255571
CN(C)c1ccc(cc1)[C@H](CNS(=O)(=O)NC2CCCC2)[NH+]3CCCCC3 C62370895
CCCC/C(=N\NC(=[NH2+])S[C@@H]1CC(=O)N(C1=O)c2ccccc2)/c3ccccc3 C04100079
COc1ccc(cc1OC)CCNC(=O)NC2CC[NH+](CC2)CC3CCCC3 C63321464
C[C@H]1[C@@H](C(=O)N(N1C)c2ccccc2)NC(=S)NCCC3=c4ccccc4=[NH+]C3 C63330684
CC(C)C[C@@H](CNC(=O)NC1CC[NH+](CC1)CC2CCCC2)N3CCOCC3 C63407972
C[C@H]1NN=C(N1c2ccccc2)SCC(=O)NCCC3=c4ccccc4=[NH+]C3 C63809610
CCCCNC(=O)[C@@H]1[C@H](c2c(ncnc2S1)NCCC3=c4ccccc4=[NH+]C3)C C64045381
c1ccc(c(c1)CN(C[C@@H]2CCCO2)C(=O)NC3CC[NH+](CC3)CC(F)F)O C64256239
C[C@@H]1C[C@H](C[NH+](C1)CCCCNC(=O)N2CCC(CC2)NC(=O)C3CCC3)C C66179034
CC[C@H](C)[NH+](C)CCNC(=O)NC1CCN(CC1)c2ccc(cc2)OC(F)F C66195325
CC1CC[NH+](CC1)[C@@H](C)CNC(=O)C[C@@H](C)NS(=O)(=O)c2ccc(cc2)F C67272396
CCC(CC)[C@@H](CNC(=O)C(=O)Nc1cccc(c1OC)Cl)[NH+]2CCCC2 C67328521
c1cc(sc1)S(=O)(=O)NCC(=O)NC[C@@H]2CCC[NH+]2CC3CCCCC3 C67331919
Cc1ccc(c(c1)C)Nc2nnc(s2)SCCC(=O)N C07033047
CCC(C)(C)NC(=O)COC(=O)c1cc(ccc1N)Cl C07692964
CCCNC(=O)CCNC(=O)NC12CC3CC(C1)CC(C3)C2 C15840672
c1cc(c(c(c1)Cl)CNc2ccc(cc2)CNc3[nH]ncn3)F C18173127
CCOc1ccccc1NC(=O)[C@@H](C)Sc2ccc(cn2)N C19951519
Cc1cccc(c1)COc2c(cccc2OC)/C=N/[NH+]=C(/N)\[S-] C06131927
CC(C)C[C@H](C(=O)OC)NC(=O)c1ccc(c(c1)N)Cl C37413746
Cc1cc(nc(n1)NC[C@H](CNc2ccccc2Cl)O)C C03153788
C[C@@H](C(=O)Nc1ccccc1SC)Oc2ccccc2C(=O)N C39210289
CC[C@H](C)NC(=O)[C@@H](C)OC(=O)c1ccc(cc1N)Cl C41064464
Cc1ccc(cc1)OC[C@H](C)NS(=O)(=O)c2cc(cs2)N C41068604
CC[C@H](C)NC(=O)[C@H](C)OC(=O)c1cc(ccc1N)Cl C41098749
CCCCNC(=O)[C@@H](C)OC(=O)c1cc(c(c(c1)F)C)N C41102399
CCCCN(C)C(=O)CCc1cc(c(c(c1)OCC)O)N C41140151
C[C@H](C(=O)Nc1ccccc1OC(C)C)Oc2ccccc2N C41567749
CCC(C)(C)NC(=O)[C@H](C(C)C)Sc1nnc(s1)N C42934230
c1cc(cc(c1)NC(=O)NCCC2=CCCCC2)C(=O)NC3CC3 C43875119
Cc1c(cn[nH]1)CCCNC(=O)NCc2ccc(s2)Cl C45539257
C=CCNC(=O)Nc1ccc(cc1)NC(=O)C[C@H]2CCC=C2 C45843470
CC(C)CN(CC(C)C)C(=O)Nc1ccc(c(c1)C(=O)N)F C47516468
CCc1ccc(o1)C(=O)NNC(=S)N[C@@H]2CCCC[C@H]2C C47684136
Cc1ccc(c(c1)C)OC[C@H](CSc2nnc(s2)N)O C48375838
CCCOc1ccc(cc1)CNc2cc(nc(n2)N)Cl C48563719
CCCSCc1nc(nc(n1)Nc2ccc(cc2)F)N C48675228
CCC(CC)(/C(=N/O)/N)C(=O)N(CC)c1ccccc1F C50010689
CCOC(=O)c1cc(c(cc1N)F)NC[C@@H]2CCCCO2 C50033014
CCC(C)(C)NC(=O)COC(=O)c1cc(c(cc1N)F)F C50036632
CCCC(CCC)(/C(=N/O)/N)C(=O)N1CCC[C@H]([C@H]1C)C C50568163
CCCC(CCC)(/C(=N/O)/N)C(=O)N1CC[C@H](C[C@H]1C)C C51750401
Cc1cc(nc(n1)SCC(=O)NCCC2CCCCC2)N C53561630
C[C@H](C(=O)NCCC(C)C)OC(=O)c1ccc(c(c1)F)N C54413840
COc1ccc(cc1Cl)[C@H](Cc2ccc(o2)C(=O)[O-])C[NH3+] C57752285
CCCOc1cccc(c1OC)c2c(nc(s2)NN)C C58001871
CCCNC(=O)[C@H](C)OC(=O)c1cc(cc(c1N)Cl)Cl C15642876
Cc1ccc(c(c1C)OC[C@@H](CSc2nnc(s2)N)O)C C61715337
CCC[C@@H](/C(=N/O)/N)C(=O)N(C)[C@H](C)c1ccc(cc1)Cl C62011280
CCC[C@@H](/C(=N/O)/N)C(=O)N(C)[C@@H](C)c1ccccc1Cl C62011298
CCC[C@H](/C(=N/O)/N)C(=O)N(C)[C@@H](C)c1cccc(c1)Cl C62011319
Cc1ccc2c(c1)cc(c(=O)[nH]2)CCNC(=O)NCCC(C)C C62092423
CC(C)CCCNS(=O)(=O)c1ccc2c(c1)ccc(n2)N C62098008
CC(C)CCNC(=O)c1cn(c2cccc(c2c1=O)N)CC(C)C C62319659
COCCn1cc(cn1)Nc2cc(ccc2C(=S)N)Cl C62788299
CC[C@@H](C)[C@H](C(=O)OC)NC(=O)c1ccc(cc1N)Cl C62823112
CCCNC(=O)NC(C)(C)C(=O)N[C@H](C)c1ccc(s1)Cl C58246058
CC[C@@H](C)NC(=O)[C@@H](C)NC(=O)N[C@@H](C)c1ccc(s1)Cl C58291968
CCOc1ccccc1c2cc(n[nH]2)COc3ccc(cc3)N C66139860
CC[C@@](C)(CNC(=O)Nc1ccc(cc1C)OC(C)C)O C66160324
c1c(c[nH]c(=O)c1NC(=O)NCCCC2CCCC2)C(F)(F)F C66402174
CC(C)CCC(=O)NNC(=O)NCc1ccc(s1)Cl C67041982
CC(C)CCC(=O)NNC(=O)N[C@H]1CCCC[C@@H]1C(F)(F)F C67387694
C[C@H]1CCCC[C@H]1NC(=O)N[C@H](CCSC)C(=O)OC C05352547
CCOC(=O)c1c(c(sc1NC(=S)NC)C(=O)C)C C05375170
Cc1c(c(c(n1C2CC2)CCC(=O)OC)c3cccs3)C(=O)N C06933276
CC[C@@H](C)NC(=O)[C@@H](C(C)C)NS(=O)(=O)c1cccs1 C02465030
CC(C)[C@H](C(=O)NCC=C)NS(=O)(=O)c1cccs1 C09528408
c1ccc2c(c1)cccc2OC[C@@H](CN3CCN(CC3)CCO)O C23118765
C[C@@H]1C[C@@H]1CNC(=O)c2ccc(s2)CCNS(=O)(=O)C C32386454
CCCCN(CC(=O)N)C(=O)c1csc(n1)c2cccs2 C32925580
CC(C)C[C@H](C(=O)[O-])NC(=O)C(C)(C)C[NH+]1CCCCCC1 C33455278
CC(C)C[C@@H](C(=O)[O-])NC(=O)[C@H](C(C)C)[NH+](C)C1CCCCC1 C33463397
CN(CCOc1cccc(c1OC)OC)c2ccc(cc2)N C19727644
CCc1cc2c(nc(nc2s1)Cl)NCCOCCO C36277783
c1ccc(cc1)COC[C@@H]2[C@@H]([C@H]([C@@H](O2)O)O)OCc3ccccc3 C36452536
CC(C)(CNC(=O)CC1(CCCCC1)CC(=O)[O-])[NH+](C)C C37791880
c1cc(cc(c1)OC(F)(F)F)NC[C@@H](Cn2cccn2)O C37882697
COc1c(ccc(c1O)Cc2ccccc2)[C@@H](CC=O)NC=O C39495914
CCOc1c(ccc(c1O)[C@@H](CC=O)NC=O)Cc2ccccc2 C39496755
CCc1ccc(cc1)[C@H](CNOC)N2CCN[C@@H](C2)OCC C39532455
Cc1cc(n(n1)C[C@H](C)CNC(=O)NCCc2ccsc2)C C40122488
CC(C)CN(CCOC)S(=O)(=O)c1ccc(cc1N)F C40318102
CC[C@H](C)[C@@H](C(=O)[O-])NC(=O)C(C)(C)C[NH+]1C[C@@H](C[C@@H](C1)C)C C33463453
Cc1ccc(cc1)[C@@H](CC(=O)NCCS(=O)(=O)NC)C2CC2 C40677898
C[C@](c1ccc(cc1Cl)Cl)(C(=O)[O-])[NH2+]CCC(=O)OC C41724616
CCCCC[NH2+][C@@](C)(c1ccc(cc1)S(=O)(=O)C)C(=O)[O-] C41749745
CCNS(=O)(=O)c1ccc(cc1)N(CCO)C2CCCC2 C42525883
CC[C@H](C)N(CCOC)S(=O)(=O)c1cccc(c1)C(=S)N C42592135
CCc1c(c(c(n1CCCOCC)C)C(=O)N)c2nccs2 C43225159
C[C@H](c1cccs1)NC(=O)CN[C@H](C(C)C)C(=O)OC C43441884
CCOC(=O)[C@](CSc1nncs1)(c2ccccc2)N C45587283
CC(=C)CSc1nnc(n1CCC(=O)N)c2cccs2 C45772366
CCCCN(CC(=O)N)S(=O)(=O)c1cccc(c1C)Cl C48666455
CCN(CC)C(=O)COc1ccc(cc1OCC)C(=S)N C48785765
CC[NH2+][C@@H](C)c1ccccc1[N-]S(=O)(=O)N(C)C(C)C C49042470
CC(C)C[C@@H](C[NH+](C)C)NC(=O)c1ccc(s1)C(=O)[O-] C49561784
CCS(=O)(=O)NC[C@H](c1cc(ccc1OC)C(C)C)O C49907914
COc1ccc(cc1OC)[C@H](CCNc2ccc(cc2)C#N)O C49925527
CCCNc1ccc(cn1)S(=O)(=O)NCc2cccs2 C50651217
C[C@H](C(C)C)N(C1CC1)C(=O)COc2ccc(cc2)C(=O)N C53311244
CCOc1ccccc1S(=O)(=O)NC[C@@](C)(C2CC2)O C61976495
CCOc1ccc(cc1)S(=O)(=O)NC[C@](C)(C2CC2)O C61976500
C[C@H](C(=O)NC(C)(C)C)NCc1cc(c(c(c1)Cl)OC)OC C62258311
CCCNS(=O)(=O)N[C@H](CC(C)C)c1nc(c(s1)C)C C62450181
CCCC1(CC[NH+](CC1)[C@@H](C)C(=O)NCC(C)C)C(=O)[O-] C62847044
CCNc1ccccc1S(=O)(=O)NCCc2nc(cs2)C C63141156
Cc1c(cc(cc1F)C(=O)NCC(F)(F)F)NCC(=O)OC C58356677
CC(C)c1c(c(n(n1)C)OC)CNC[C@@H](c2cccc(c2)F)O C65535335
C[C@@H]1C[C@@H](CC(C1)(C)C)CC(=O)NCCC(=O)NCCOC C66629816
C[C@@H](CC#N)Sc1ccccc1NC(=O)NCC[C@@H]2CCCO2 C66956093
C[C@@H](CC#N)Sc1ccccc1NC(=O)C(=O)N[C@H](C)C(C)C C66982059
CC(C)CCN(C)C(=O)CCCC[C@@H]1[C@@H]2[C@@H](CS1)NC(=O)N2 C67161308
CC1=C([C@]2(c3ccccc3OC(=C2C(=O)OC)N)C(=O)N1)C(=O)OC(C)C C04517246
C=CCNC(=O)N[C@H]1CO[C@H]2[C@@H]1OC[C@@H]2Nc3nccc(n3)c4cccs4 C08297813
Cc1c(c(on1)C)CSc2ccccc2C(=O)O[C@@H](C)C(=O)NC(=O)N C08712789
c1cc(sc1CNc2ccc3nnc(n3n2)C(F)(F)F)S(=O)(=O)N C14713158
CC(C)[C@H](C(=O)Nc1c(ccs1)C(=O)N)Sc2nnnn2C(C)C C30739400
CC(C)[C@@H](C(=O)Nc1c(ccs1)C(=O)N)Sc2nnnn2C(C)C C30739403
CCOc1ccccc1NS(=O)(=O)c2cc3c(cc2C)[nH]c(=O)c(=O)[nH]3 C06887362
CCCn1c(=O)[nH]nc1S[C@H](C)C(=O)C(=C2Nc3ccccc3N2)C#N C07364780
CCCc1cc2c(c(=O)n1CCO)[C@@H](C(=C(O2)N)C(=O)OC)c3ccco3 C40569658
c1cc2cccnc2c(c1)Oc3c(c(ncn3)NCCCN4CCOCC4)N C40752104
CC(C)CNC(=O)NC(=O)CN1C(=O)[C@@](NC1=O)(C)c2c(cccc2F)F C42175767
c1ccc2c(c1)CCN2S(=O)(=O)CCNC(=O)N3CCC(CC3)C(=O)N C42949014
CC(=O)Nc1ccc(c(c1)NC(=O)NCCc2nnc3n2CCCCC3)F C44077467
CC[C@H](C)[C@@H](C(=O)Nc1nc(c(s1)C)C)NC(=O)N[C@@H]2CCS(=O)(=O)C2 C44690300
c1cc(sc1)CCNC(=O)NC(=O)CNc2ccc(cc2)n3cncn3 C45957349
CCC1(C(=O)N(C(=O)N1)CC(=O)NNC(=O)c2cc3c(s2)CCC3)CC C46577574
C[C@H](c1cccc(c1)OC(C)C)NC(=O)NNC(=O)[C@@H]2CCS(=O)(=O)C2 C46663873
COC(=O)c1cc(cc(c1NC(=O)CN2CCO[C@H](C2)C(=O)N)Cl)Cl C51105371
CCCCn1c(c(c(=O)[nH]c1=O)N(C)C(=O)c2ccnc(c2)SCC)N C52952965
C[C@H](C(=O)N1CCC[C@@H](C1)CN(C(C)C)C(=O)OC(C)(C)C)NC(=O)N C56099975
C[C@@H](C(=O)N1CCC[C@H](C1)CN(C(C)C)C(=O)OC(C)(C)C)NC(=O)N C56099976
CCS(=O)(=O)c1ccc(cc1)N2CCC(CC2)NC(=O)Nc3c[nH]nc3 C58179898
Cc1c(c([nH]c1C(=O)[C@@H](C)SCc2nc(nc(n2)N(C)C)N)C)C(=O)C C58313294
CCOC(=O)C1=C(N2C(=O)[C@@H](SC2=C([C@@H]1c3ccc(cc3)O)C(=O)OC)C)N C59293071
CCOC(=O)C1=C2N(C(=O)[C@H](S2)C)C(=C([C@@H]1c3ccc(cc3)O)C(=O)OC)N C59293120
Cc1c(c(n(n1)Cc2ccccc2Cl)C)C(=O)NNC(=O)C(=O)NC(C)C C61088131
CC(C)(C)OC(=O)N1CCC(CC1)NC(=O)NC2CCC(CC2)C(=O)NC C63406603
Cc1cc(sc1C(=O)Nc2cc(c(c(c2)OC)OC)OC)S(=O)(=O)N C63854728
CC(=O)c1cccc(c1)N2C(=O)C[C@@H](C2=O)Nc3ccc(cc3)S(=O)(=O)N C08188852
CCCCn1c(c(c(=O)[nH]c1=O)N(CC)C(=O)c2ccc3c(c2)COC3)N C64380360
Cc1cccc(c1)NC(=O)C2=NN=C(C2)c3ccc(c(c3)S(=O)(=O)N)OC C64774646
Cc1c(c(on1)C)CSc2c(cccn2)C(=O)NNC(=O)NCC(C)C C65180842
Cc1c2c(n(n1)c3ccccc3)NC(=O)C[C@@H]2c4ccc(c(c4)OC)OCC(=O)N C65363768
CC[C@H](C)NC(=O)[C@@H](C)NC(=O)N1CCC(CC1)NC(=O)c2c(ncs2)C C51714006
c1ccc(c(c1)OCC(=O)NNC(=O)c2ccc([nH]c2=O)c3ccco3)F C65834845
Cc1c(c(n2c(n1)nc(n2)N)C)CC(=O)NCCCc3nc4c(s3)CCCC4 C66143723
CC(C)Cc1cc(n(n1)C)NS(=O)(=O)c2ccc(cc2)S(=O)(=O)N C66254894
C[C@@H]1CCC[C@@H](C1)NC(=O)CN2CCN(CC2)C(=O)C(C)(C)NC(=O)NC C66422136
Cc1ccccc1Nc2nc(nc(n2)N)CN(CC#C)[C@H]3CCS(=O)(=O)C3 C66538125
C[C@H]1CCC[C@H](C1)NC(=O)CN2CCN(CC2)CC(=O)NC(=O)NC(C)C C66567154
Cc1cc(ccc1C(=O)NC(C)C)NC(=O)N[C@H](C)c2nnc3n2CCC3 C66682034
Cc1cc(nc(c1CNC(=O)C2=NN([C@@H](C2)C(=O)N)c3ccccc3)OC)C C66780439
c1c(c(=O)[nH]c(=O)n1CC(=O)NNC(=O)CC2CCCCC2)Br C66790403
CC(C)CCC(=O)NNC(=O)[C@@H]1CCCN(C1)C(=O)c2ccc3c(c2)cn[nH]3 C66790689
c1cc(c(cc1C(=O)N2CCC(CC2)NC(=O)CC3CCCC3)[N+](=O)[O-])N C66840653
c1ccc2c(c1)CCC[C@@]2(CNC(=O)NCc3ccc(nc3)n4cncn4)O C66924848
CC(C)NC(=O)CN1CCN(CC1)C(=O)Nc2cc(c(cc2F)F)NC(=O)C C66980739
CC(=O)Nc1ccc(c(c1)NC(=O)NCCCc2nnc3n2CCCCC3)F C67257684
C[C@H]1CCCCN1C(=O)[C@@H](C)NC(=O)Nc2ccc(c(c2)OC)NC(=O)C C67544186
CCc1ncc(s1)CN(C)C(=O)Nc2ccc(cc2)n3c(c(cn3)C#N)N C67550273
c1ccc(c(c1)OCCNS(=O)(=O)c2ccc(cc2)N)Cl C08027932
C1CCC(C1)CCC(=O)NNC(=S)NC[C@@H]2CCCO2 C15899869
Cc1cccc(c1OCC(=O)NNC(=S)NC2CC2)C C16311882
c1cc(sc1CNC(=O)CCC2CCCC2)S(=O)(=O)N C22699796
Cc1ccc(c(c1)OCC(=O)NCc2ccccc2F)C(=O)N C24878960
c1cc(sc1C(=O)CCC(=O)NNC(=S)NC2CC2)Cl C26814435
CCCCS(=O)(=O)Nc1c(c(c(s1)C)CC)C(=O)N C27920206
Cc1ccccc1CN(C)C(=O)C[C@H](c2cccs2)NC(=O)N C30887643
c1cc(ccc1NCc2ccc(o2)Br)OCC(=O)N C37041185
C[C@@H](Cc1ccco1)N[C@H](C)c2cccc(c2)S(=O)(=O)N C37291885
CCS(=O)(=O)Nc1ccc(cc1)NCc2cccc(c2)O C37784772
Cc1c(cccc1S(=O)(=O)N)NCc2ccc(o2)CSC C37787886
C=CCNC(=S)NNC(=O)c1ccc(o1)Br C02112707
CCCc1cc(cs1)C(=O)NNC(=S)NC[C@@H]2CCCO2 C08682736
Cc1c(cc(cc1Cl)S(=O)(=O)N(CCCO)C(C)C)N C40347784
COc1cc(c(cc1OC)Cl)[C@@H](COc2ccccc2N)O C40352224
CCCCOCCNS(=O)(=O)c1cc(cc(c1C)C)N C40505781
CCC(C)(C)NC(=O)[C@H](C)OC(=O)c1ccc(cc1Cl)N C41096280
CCC(C)(C)NC(=O)[C@@H](C)OC(=O)c1cc(c(s1)C)N C41101589
Cc1ccc(c(c1)OCCc2cc(n(n2)CCO)N)Cl C41485640
CC(C)Oc1ccc(cc1)[C@@](C)(C(=O)[O-])[NH2+]C(C)(C)CO C41800433
CCC(CC)N(CCO)S(=O)(=O)c1cccc(c1)C(=S)N C42526288
CC(C)CN(c1ccc(cc1N)S(=O)(=O)NC)C(C)C C42579001
CCC(CC)(/C(=N/O)/N)C(=O)N(C)Cc1cccc(c1)F C44784716
CCC(CC)(/C(=N/O)/N)C(=O)N(C)Cc1ccccc1Cl C44785730
C[C@@H](CCOC)Nc1cc(ccc1Cl)S(=O)(=O)N C45024986
C[C@H](CCOC)Nc1cc(ccc1Cl)S(=O)(=O)N C45024988
CC[C@H](C)NC(=O)CCNC(=O)Nc1ccc(c(c1F)F)F C47334027
Cc1ccc(s1)[C@@H](C)NC(=O)NCCNC(=O)C(C)C C48980373
COc1ccc(cc1CNS(=O)(=O)CC2CCCCC2)N C49043204
c1cc(c(c(c1)Cl)Cl)OC[C@@H](CNC(=O)NC2CC2)O C49058095
C[C@H](Cc1ccco1)NS(=O)(=O)c2ccc(cc2)C(=S)N C49147108
C[C@H](Cc1ccsc1)NS(=O)(=O)c2ccc(cc2N)OC C49151554
CCNC(=O)[C@H](C)[NH2+][C@@](C)(c1ccc(c(c1)Cl)F)C(=O)[O-] C49233167
C=C(CNC(=O)CCNC(=O)NC1CCCCC1)Br C49297236
CC[C@@H](C)NC(=O)[C@H](C)NC(=O)NCc1ccc(s1)Cl C49445747
C[C@@H](C(=O)Nc1ccc(cc1OC)N)OCc2cccs2 C49584605
COCc1ccccc1NS(=O)(=O)Cc2ccccc2N C50102835
c1cc(c(cc1Br)C(=O)[O-])NC(=O)C[NH2+]CC2CC2 C50202346
CCC[C@@H](c1cccs1)NS(=O)(=O)c2ccnc(c2)N C50672113
CCNC(=O)CCOC(=O)c1cc(c(c(c1)Cl)Cl)N C51762271
CCN(C[C@@H](C)/C(=N/O)/N)C(=O)Cc1cccc(c1)Cl C52945564
CC[C@H](CO)NC(=O)NCC1(CCOCC1)c2cccc(c2)F C56800625
COCc1ccccc1NC(=O)NC[C@H](c2ccccc2F)O C58559221
c1cc(sc1)CNC(=O)COc2cc(ccc2C(=O)N)Cl C62696374
c1ccc(c(c1)CC(=O)N)NC(=O)N(Cc2ccsc2)C3CC3 C65447946
Cc1ccc(o1)c2c(cn[nH]2)CNC[C@H](c3cccc(c3)Cl)O C65476376
C[C@@H](Cc1ccsc1)NC(=O)N2CCC[C@H](C2)CCC(=O)N C66121217
CC(C)c1ccccc1NC(=S)NNC(=O)[C@@H]2CCOC2 C66123636
Cc1cnc(c(c1OC)C)CN[C@H](c2ccc(cc2)F)C(=O)N C66940407
CCOc1cccc(c1)[C@@H]2[C@@H]([C@@](NC(=O)N2)(C(F)(F)F)O)C(=O)c3cccs3 C05047500
CC1=C([C@@H](NC(=S)N1)c2cccc(c2)F)C(=O)Nc3ccc(cc3OC)OC C01076100
CCC(C)(C)[C@H]1CCc2c(sc(c2C(=O)N)NC(=O)c3cc(n(n3)C)C)C1 C02754697
CC[C@H](C)c1ccccc1NC(=O)[C@@H](C)Sc2nnc(n2N)C(F)(F)F C08140591
Cc1ccc(cc1)c2nnc(n2N)S[C@H](C)C(=O)N[C@H](C)c3ccc(cc3)F C10785017
CC(C)CNC(=O)NC(=O)CNc1cc(ccc1N2CCCC2)C(F)(F)F C10845943
Cc1cc(nc2c1c(c(s2)C(=O)OCC(=O)Nc3ccc(c(c3)F)F)N)C C10644860
COc1ccc(cc1)C(=O)NNC(=S)NC(=O)c2c(c3ccccc3s2)Cl C12502482
C[C@H](C(=O)Nc1c(c2c(s1)CCCCC2)C#N)Nc3ccc(cc3)NC(=O)C C12554965
c1ccc2c(c1)C(=O)N([C@H](N2)c3ccc(cc3)OCC(=O)N)c4ccc(cc4)Cl C12543800
C[C@H](C(=O)Nc1cc(ccc1F)F)OC(=O)c2cc(c(cc2OC)N)Cl C15806097
Cc1cccc(c1)NC(=O)CSc2c(c(c(c(n2)N)C#N)c3cccs3)C#N C19805296
CCOc1cc(ccc1O)[C@H](c2ccc3cccnc3c2[O-])Nc4cccc[nH+]4 C19842991
c1ccc(c(c1)C(=O)NNC(=O)c2ccc(c(c2)NC(=O)c3cccs3)Cl)F C23080792
c1ccc(cc1)[C@@H](c2cccs2)NC(=O)C3=NN([C@@H](C3)C(=O)N)c4ccccc4 C30864635
c1cc(ccc1n2c(c(c(n2)CCCNC(=O)CC3CCCCC3)C#N)N)F C31119020
Cc1ccc(o1)c2nc(c(s2)C(=O)NNC(=S)N[C@@H]3CCCC[C@@H]3C)C C31609527
c1ccc(c(c1)C(=O)NCCCc2c(c(n(n2)c3ccc(cc3)F)N)C#N)Cl C31778777
C[C@@H]1CCCC[C@@H]1NC(=O)COC(=O)c2c(c(c(c(n2)Cl)Cl)N)Cl C35380549
CCc1cccc(c1NC(=O)[C@@H](C)OC(=O)c2ccc3c(c2)sc(n3)N)C C42633791
Cc1cccc(c1)NC(=O)[C@H](C(C)C)Sc2nnc(n2N)c3cccs3 C42866444
CC(C)[C@@H](C(=O)Nc1ccc(cc1)C(F)(F)F)Sc2ncc(c(n2)N)C#N C42996622
CC(C)[C@H](C(=O)Nc1ccc(cc1)C(F)(F)F)Sc2ncc(c(n2)N)C#N C42996625
CC(C)[C@H](c1ccc(cc1)C(C)(C)C)NC(=O)NN[C@]2(CCS(=O)(=O)C2)C C45148680
C[C@@H](C(=O)NNC(=O)NCC1(CCC1)c2ccccc2)Oc3ccccc3F C45372564
Cc1ccc(cc1)OCc2nc(cs2)C(=O)Nc3ccc(c(c3)C(=O)N)Cl C46645358
CCOc1cc(ccc1NC(=O)N[C@H](C)c2ccc(cc2)NC(=O)C3CC3)F C46711735
Cc1cc(ccc1O[C@@H](C)C(=O)Nc2cc(cc(c2C)C)S(=O)(=O)N)Cl C47740927
C[C@@H](c1ccc2c(c1)CCCC2)NC(=O)Nc3ccc(c(c3)OC)NC(=O)C C48386044
C[C@@H](c1ccc(cc1)OC(F)(F)F)NC(=O)Nc2ccc(c(c2)C(=O)NC)F C50088821
Cc1ccc(cc1)[C@H]2c3c(n[nH]c3C(=O)N2CCCO)c4c(cc(cc4O)C)C C06743219
Cc1ccc(c(c1)O[C@H](C)C(=O)Nc2cccc(c2C)S(=O)(=O)N)C(C)C C53546460
C[C@@H](c1ccc(cc1)S(=O)(=O)NC)NC(=O)Nc2cccc3c2CCCC3 C54354230
C[C@@H](C(=O)NC(=O)NCCc1cccs1)Nc2cc(c(c(c2)F)OC)F C56207487
c1c(cc(c(c1F)N2CCCC2)F)NC(=O)NCCC(=O)NC3CCCCC3 C56636370
C[C@H](COc1ccc(cc1F)F)NC(=O)Nc2cc(ccc2Cl)NC(=O)C C56724947
C[C@@H](c1ccc(c(c1)Cl)F)Nc2ccc(cc2C(=O)OC)S(=O)(=O)N C57148056
C[C@H](C(=O)Nc1ccc(cc1F)Cl)Sc2nnc(n2N)c3cccs3 C16790717
Cc1cccc(c1)n2c(cc(=O)nc2S[C@H](C)C(=O)Nc3cccc(c3)Cl)N C06256667
CCc1c(c([nH]c1C(=O)NNC(=O)c2cc3c(s2)CCCCC3)C)C(=O)C C59364438
CC(C)(C)[C@@H]1CCc2c(cc(s2)C(=O)Nc3cc(c(cc3C(=O)N)OC)OC)C1 C60204939
Cc1cc(c(cc1Cl)C(C)C)OCC(=O)NNC(=O)NCC(F)(F)F C60414775
c1ccc(c(c1)NCC(=O)N2CCC(CC2)NC(=O)NC3CCCCC3)Cl C63657306
c1ccc(c(c1)C(=O)NNc2ncccn2)Nc3ccc(cc3)SC(F)F C63744128
COc1cc(ccc1OCCc2ccccc2)[C@H]3CC(=Nc4c3sc(n4)N)O C36367114
CCN(Cc1ccccc1C)C(=O)Nc2cc(ccc2N3CCCCC3)C(=O)N C65789597
c1ccc(c(c1)CC(=O)NNC(=O)NCc2ccc(o2)c3ccccc3F)F C66925801
Cc1ccc(c(c1)C)C[C@H](C)Nc2ccc(cc2S(=O)(=O)C)S(=O)(=O)N C67095867
Cc1cccc(c1OC[C@@H](C)NC(=O)c2cc(ccc2Cl)S(=O)(=O)N)C C67147710
Cc1cc(ccc1NC(=O)NCc2cccc(c2)NC(=O)[C@@H]3CCCO3)Cl C67556690
CCCOc1ccccc1[C@H]2C(=C(NC(=S)N2)C)C(=O)O[C@H]3CCC[C@@H](C3)C C04064634
CCCCCCOC(=O)C1=C(NC(=O)N[C@H]1c2cccc(c2)Br)C C04113601
c1ccc(cc1)c2ccc([nH]2)C(=O)N(CC(=O)NC3CCCCC3)c4ccccc4 C00903681
Cc1ccc(cc1)NCC(=O)N/N=C/c2ccc(o2)c3ccc(cc3Cl)Cl C03059350
Cc1ccccc1NCC(=O)N/N=C/c2ccc(o2)c3ccc(c(c3)Cl)Cl C02897837
Cc1ccccc1n2c(nnc2S[C@H](C)C(=O)N)c3ccc(cc3)C(C)(C)C C03457834
Cc1ccc(cc1)SCc2nnc(s2)NC(=O)Nc3ccc(cc3)C(C)(C)C C02824404
Cc1ccc(cc1)NCC(=O)N/N=C/c2ccc(o2)c3cccc(c3Cl)Cl C04739459
CCCCCCOC(=O)C1=C(NC(=O)N[C@@H]1c2ccc(cc2Cl)Cl)C C04744600
CC(C)Oc1ccc(cc1)[C@H](Cc2[nH]c3ccccc3n2)c4[nH]c5ccccc5n4 C02306507
CCc1ccccc1NCC(=O)Nc2c(c3c(s2)C[C@H](CC3)C)C(=O)OCC C05332863
CCCc1c2c(c3c4c(c(nc(n4)SC)N[C@@H](CC)CO)sc3n1)CCC2 C05478010
CC(C)[C@H](C(=O)N/N=C/c1ccc(cc1)C(C)(C)C)NC(=O)c2ccccc2F C05977232
C[C@H](C(=O)Nc1cc(ccc1OC)Cl)Nc2ccc(cc2)N3CCCCC3 C07003005
C[C@@H](C(=O)NC12CC3CC(C1)CC(C3)C2)Sc4nnc(s4)Nc5ccccc5 C06559891
Cc1ccc(c(c1)NC(=O)CSc2nnc(s2)Nc3ccc(c(c3)C)C)C C07755043
Cc1ccc(c(c1)C)NC(=O)[C@@H](C)Sc2nnc(s2)Nc3cccc(c3)F C07853079
CCOc1cc2c(cc1N[C@@H](C)C(=O)Nc3ccc(cc3Cl)F)O[C@H](C2)C C12562185
c1ccc2c(c1)cccc2COc3ccccc3/C=N/Nc4[nH]c5ccccc5n4 C06610203
CC(C)COc1ccccc1C(=O)NNC(=O)c2c(c3ccccc3s2)Cl C14034950
CCc1ccc(cc1)[C@@H](C)NC(=O)CSc2[nH]nc(n2)c3ccc(cc3)Cl C24718543
CCCCNC(=O)N1C[C@@H](CC[C@@H]1c2ccc(c(c2)C)F)C(=O)N[C@@H](C)CC C34716542
CCCCNC(=O)N1C[C@@H](CC[C@H]1c2ccc(c(c2)C)F)C(=O)N[C@@H](C)CC C34716545
CCOC(=O)C1=C(S/C(=C/c2ccc(cc2O)C)/C1=O)Nc3ccccc3C C36258180
CCOC(=O)C1=C(S/C(=C/c2cccc(c2O)F)/C1=O)Nc3ccccc3C C36258182
CCC/C=C/[C@@H](C(=O)NC1CCCCC1)N(C(=O)c2ccccc2O)C(C)(C)C C36584155
CCC(CC)[C@@H](C(=O)NC1CCCCC1)N(C(=O)c2ccccc2O)C(C)(C)C C36584183
CCC(=O)N([C@@H](c1ccccc1O)C(=O)NC(C)(C)CC(C)(C)C)C(C)(C)C C36594250
c1cc(ccc1Nc2nc(cs2)C(=O)NCCC3=CCCCC3)OC(F)F C38511789
CC[C@@H](C)c1ccccc1NC(=O)[C@@H](C)Sc2[nH]nc(n2)c3ccc(cc3)C C08157233
C[C@@H](C(C)C)NC(=O)CSc1nnc(s1)Nc2ccc(cc2)C(C)C C06910116
CCCCCN1[C@H](c2c(n[nH]c2C1=O)c3ccccc3O)c4ccc(cc4)Cl C40521297
CN(c1c(ccc(c1)/C=C/c2nc(ccc2)/C=C/c3cc(c(cc3)O)N(C)C)O)C C28948982
CCc1ccc(cc1)c2nc([nH]n2)S[C@@H](C)C(=O)NCCC3=CCCCC3 C05180048
Cc1cccc(c1)Nc2nnc(s2)SCC(=O)NC3CCCCCCC3 C03293584
CCOc1cc(cc(c1O)CC=C)/C=C/2\C(=O)N/C(=N/c3ccccc3C)/S2 C02726987
C[C@@H](C(=O)O/N=C(/Cc1ccc(cc1Cl)Cl)\N)Oc2cccc(c2)Cl C04985877
c1ccc(c(c1)CCNc2ncc(c(n2)c3ccc(cc3)F)c4[nH]ccn4)Cl C57761956
Cc1ccc(c(c1)OC[C@@H](CSc2nnc(s2)Nc3ccccc3)O)C C15240362
CC/C(=N/Nc1[nH]nc(n1)SCc2ccc(c(c2)Cl)Cl)/c3ccccc3 C59020430
CC[NH+](CC)c1ccc(cc1)CN(C[C@@H]2CCCO2)C(=O)NC3CCCCC3 C06311500
CCCSc1[nH]c(nn1)N/N=C/c2ccc3ccc4cccc5c4c3c2cc5 C59310315
CC(C)COc1ccc(cc1)C(=O)Nc2cc(ccc2Cl)c3ccc(o3)CO C20142028
Cc1ccc(cc1NC(=O)C(C)(C)Oc2ccc(cc2)Cl)c3ccc(o3)CO C20144755
Cc1cc(ccc1c2ccc(o2)CO)NC(=O)C(C)(C)Oc3ccc(cc3)Cl C20144767
CC(C)C[C@@H](C(=O)NC)NS(=O)(=O)c1ccc(cc1)SC(F)(F)F C64962419
Cc1ccc(c(c1)SC(F)(F)F)NC(=O)[C@H](C)NC(=O)C2CCOCC2 C66834933
C[C@H](c1ccc(cc1)C(C)C)NC(=O)N2CCC(CC2)NC(=O)CC3CCCC3 C66907958
C[C@@H](c1ccc(cc1)C(C)C)NC(=O)N2CCC(CC2)NC(=O)CC3CCCC3 C66907959
Cc1ccccc1C(C)(C)CNC(=O)N2CCC(CC2)NC(=O)CC3CCCC3 C66925964
Cc1c(cc(n1CCCOC)c2ccc(cc2)C#N)C(=O)N C06417950
COc1ccc(cc1OC)COc2cc(ccc2OC)N C19427889
CS(=O)(=O)NCCNc1ccc(cc1C#N)C(F)(F)F C35798353
c1cc(ccc1C[NH2+]C2CC2)S(=O)(=O)[N-]c3nccs3 C37572602
COc1ccc(cc1C#CCCO)S(=O)(=O)NCC2CC2 C37577315
CC[C@H](c1cccc(c1)S(=O)(=O)N[C@@H](C)[C@@H]2CCCO2)O C37684415
CCN(CCO)c1ccc(cc1)N[C@H]2CCS(=O)(=O)C2 C37789490
CCNS(=O)(=O)c1ccccc1NC[C@@H]2CCCOC2 C38046238
CCOc1ccc(cc1S(=O)(=O)NC[C@H](C)O)Cl C36638818
CCOC1CCN(CC1)c2ccc(c(n2)OCC(C)C)N C40689338
CC(C)C[C@@H](CO)NS(=O)(=O)N1CCc2ccccc2C1 C40794750
CCN(CC)C(=O)[C@@H](C)OC(=O)c1cc(c(s1)C)N C41101592
Cc1ccc(cc1C)[C@](C)(C(=O)[O-])[NH2+]CCS(=O)(=O)C C41724123
CC[C@@](c1ccc(cc1)F)(C(=O)[O-])[NH2+]C[C@@H]2COCCO2 C41811486
CCN([C@H](C)COC)S(=O)(=O)c1cc(c(cc1F)F)N C44353624
CC[C@@H](c1cccc(c1)S(=O)(=O)NC[C@@H]2CCCOC2)O C44976911
CC[C@H](c1cccc(c1)S(=O)(=O)NC[C@@H]2CCCOC2)O C44976914
Cc1c(c(n(n1)C)C)[C@@H](C)[NH2+][C@H](CC(=O)[O-])c2cccs2 C45170841
c1ccc(cc1)[C@](CSc2[nH]ncn2)(C#N)NC3CC3 C45217752
c1cc(ncc1CNC(=O)NC2CC2)OCC(F)(F)F C47617257
CCc1ccc(cc1S(=O)(=O)N(CC)Cc2ccco2)N C48460820
CC[C@H](C)C(=O)NCC(=O)N[C@H](C)c1c(nc(s1)C)C C48967845
CCCCS(=O)(=O)N[C@@H](C)c1ccc2c(c1)CC(=O)N2 C49001824
CC(C)(C)[C@H](c1cccs1)NC(=O)CNS(=O)(=O)C C49034098
C[C@@H](C(=O)N[C@H](c1cccs1)C(C)C)NS(=O)(=O)C C49037811
Cc1cccc(c1)[C@](C)(C(=O)[O-])[NH2+][C@H](C)Cn2ccnc2 C49240061
C[C@H](C(=O)OC)[NH2+][C@](C)(c1ccccc1Cl)C(=O)[O-] C49366101
C[C@@H](C(=O)OC)[NH2+][C@](C)(c1ccc(c(c1)F)F)C(=O)[O-] C49366515
CC(C)(C)OC(=O)NC(C)(C)C(=O)NCc1ccsc1 C49376735
C[C@H](c1ccccc1NCc2c(nc(s2)N(C)C)OC)O C49542880
CCOc1cccc(c1)[N-]S(=O)(=O)C[C@H]2CCC[NH2+]C2 C49646581
COC(=O)[C@@H](CO)Nc1c(cc(cn1)C(F)(F)F)Cl C50070303
CNc1cc(ccn1)S(=O)(=O)NCCC2CCCC2 C50660742
CCNc1cc(ccn1)S(=O)(=O)NCc2ccc(s2)C C50661124
CCCNc1c(cccn1)S(=O)(=O)N[C@@H]2CC2(C)C C50671434
CCNc1ccc(cc1)S(=O)(=O)NC[C@H]2CCCOC2 C50673107
CCNc1cnc(nc1C(=O)NCC(F)(F)F)C(C)C C50721978
CCCNc1c(cc(cn1)C(=O)N[C@@H](C)[C@@H]2CCCO2)Cl C50752289
CCCNc1ccc(c(n1)C(=O)N(C)C[C@@H](C)O)Cl C51843798
CCCNS(=O)(=O)c1ccccc1N2CC[C@@H](C2)CO C51886395
CC(C)Oc1ccc(cc1)[C@@H](C(=O)[O-])[NH+]2CCC(CC2)CO C55280960
Cc1cccc(c1C)OC[C@H](CC(=O)[O-])N2CC[NH2+]CC2 C57605859
Cc1ccc(cc1)OCCc2[nH]c(=O)c(c(n2)C)CCO C58057158
CCOc1cc2c(cc1CN[C@H](C)C(=O)NC)O[C@H](C2)C C42306291
c1ccc(c(c1)C(=S)N)OCCCn2c(=O)cccn2 C61403239
CCCN(Cc1cccc(c1)N)c2c(=O)n(ccn2)CC C61768649
CCc1nc(cs1)CC(=O)N[C@@H](C)C(=O)NC2CCCC2 C65892969
C[C@H]1C[C@@H](CC(C1)(C)C)CC(=O)NCCNS(=O)(=O)C C66606751
C[C@@H](CC(=O)NCc1n[nH]c(=S)n1C2CC2)C(C)(C)C C66637528
CCOc1ccc(cc1NC(=O)[C@@H](C)NC(=O)C2CCC2)F C66747507
C[C@H]([C@H](C1CCCCC1)[NH2+]C)OC(=O)c2ccc(cc2)N C01710502
CCC[C@H]([C@H](CC)Oc1ccc2c(c1)CCC(=O)N2)[NH3+] C19263362
CCc1ccc(s1)CN(CCC(=[NH2+])N)c2ccccc2 C19808558
C[NH+](CCCNc1ccc(cc1N)F)Cc2ccccc2 C20383009
C[C@H](CCCC(C)(C)O)CC[NH2+]CCC1(CCCC1)O C32537172
CC[NH+](CC)CCCNc1ccc2c(c1N)ncs2 C35344358
C[C@@H](C[C@H](c1ccc2c(c1)[nH]c(=O)[nH]2)[NH2+]C)CC(C)(C)C C35488434
CC(C)(CNc1ccc(cc1F)C(=S)N)C[NH+](C)C C36887167
CCCC[C@H](C(=O)N[C@@H]1CCC[C@@H](C1)C(F)(F)F)[NH3+] C37620471
CCC[C@@](C)(C(=O)N[C@@H](C)c1ccc(cc1)SC)[NH3+] C37622130
CC(C)C[NH2+][C@@](C)(c1ccc(cc1)OC(C)C)C(=O)N C37951863
C[C@@H](c1ccc(cc1O)O)[NH2+]C[C@@H](CC(C)C)N(C)C C20201437
C[C@@H](CC(C)C)Oc1ccc(c(c1)C(F)(F)F)C(=[NH2+])N C37306755
C[C@H](c1ccc(cc1)OC(C)C)NC(=O)[C@H](C(C)(C)C)[NH3+] C40462423
CC[C@H]([C@H](c1ccc(cc1)C)Oc2ccc(cc2)CO)[NH3+] C42942676
CCCCN(c1c(cc2c(n1)CCCC2)C(=[NH2+])N)C3CC3 C43410450
CCC[C@@H]1CC[C@H]([C@@H](C1)Oc2cccc(c2)CO)C[NH3+] C43475525
CCOC(=O)[C@@H](Cc1cc(cc(c1O)Cl)C(C)(C)C)[NH3+] C44362377
c1cc(ccc1C[C@H](CO)[NH3+])OCc2ccc(cc2Cl)Cl C44464855
CC[NH2+][C@@](C)(CCN1CCCc2c1ccc(c2)C)C(=O)N C45223570
CC(C)[NH2+][C@H](COc1ccc2c(c1)CCCC2)C(=O)N C45468961
Cc1cccc(c1OCC[C@](C)(C(=O)N)[NH2+]C(C)C)C C45509307
CC(C)(C)c1ccccc1OC[C@H](C(=O)N)[NH2+]C2CC2 C45509753
CCC[NH2+][C@](C)(COc1cc(cc(c1C)C)C)C(=O)N C45520034
c1cc(ccc1SC[C@@H](C(=O)N)[NH2+]C2CC2)Br C45551765
CCC[NH2+][C@](C)(CSc1cc(ccc1C)C)C(=O)N C45588577
CCC1CC[NH+](CC1)C[C@@H](COc2ccccc2N)O C48907132
CCC[C@H](c1cccs1)[NH2+]Cc2cccc(c2O)O C49541859
CC(C)C[C@H](C[NH+](C)C)Nc1ccc2c(c1N)ncs2 C49555032
CC[NH2+][C@H](C)c1cc(ccc1OC[C@@H](C)C(=O)N)Cl C50210171
C[C@@H](c1ccc(cc1)Br)NC(=[NH2+])NCC(C)C C52044361
C1CCC(CC1)OC[C@@H](C[NH2+]C2(CCCCC2)CO)O C53096976
CC[NH+](CC)CCC[C@H](C)Nc1c(ccc(c1F)F)N C53163541
CC(C)C[C@H]([C@H](c1ccc(cc1)OC(F)(F)F)O)[NH3+] C54929538
CCOc1ccccc1[C@H](C[NH3+])Nc2cc(ccc2C)C C57593860
Cc1c(sc(n1)Nc2ccccc2OC(C)C)CC[NH3+] C57604727
CC(C)(C)c1ccc(cc1)N[C@H](C[NH3+])c2ccccc2OC C57628410
CCOc1ccc(cc1N)CCCNc2cc(cc[nH+]2)C C57899574
CCOc1cc(ccc1O)C[C@H](C[NH3+])c2ccc(cc2)C C57987931
CC[C@@H](C)NC(=O)CN(CC)C1(CCCCCC1)C[NH3+] C50090040
CCOc1cccc(c1O)C[NH2+]CC2(CCCCC2)O C60366862
C[C@@H]1C[C@@H](CC(C1)(C)C)OCC[C@@H](C(=O)N)[NH2+]C(C)C C62542911
Cc1ccc(c(c1)C)SCC[C@@H](C(=O)N)[NH2+]C(C)C C62598841
CC[NH2+][C@@H](CCSc1ccc(cc1)C(C)(C)C)C(=O)N C62600395
CC(C)[NH2+][C@H](CCSc1ccc(cc1)C(C)(C)C)C(=O)N C62600425
CCCCN(c1ccc(cc1Cl)C(=[NH2+])N)[C@@H](C)CC C62794242
C[C@H]1CCCC[NH+]1CCCNc2ccc(cc2Cl)C(=S)N C62795118
CCC[NH2+][C@H](Cc1ccc(cc1)S(=O)(=O)N)C(C)C C63031625
CCC(C)(C)c1ccc(cc1)OCc2c(c(n[nH]2)C)C[NH3+] C66135580
Cc1ccccc1C(C)(C)CN/C(=[NH+]/Cc2ccco2)/N C66245869
CC(C)(C)c1ccc(cc1)c2nnc(n2C3CCCC3)SCC[NH2+]CCO C03359375
CC[C@H](C)[NH2+]CC(=O)Nc1c(c(cs1)c2ccc(cc2)C)C(=O)OCC C01930730
CC[NH+](CC)CCNC(=O)c1ccc2c(c1)[C@H]3C=CC[C@H]3[C@H](N2)c4ccc(cc4)SC C20759685
CC[NH+](CC)[C@@H](CNC(=O)CNC(=O)C(C)(C)C)c1ccccc1Cl C22681778
CC(C)Cc1cc(n[nH]1)C[NH+]2CCN([C@H](C2)CCO)Cc3ccc(c(c3)F)F C23129332
CC(C)[C@@H](c1ccc2c(c1)OCCO2)[NH2+]C[C@@H](COc3ccccc3F)O C23674706
CC[NH+](CC)[C@@H](CNC(=O)C12C[C@H]3C[C@@H](C1)CC(C3)(C2)NC(=O)C)c4ccsc4 C31988532
C[C@H](c1ccc(c(c1)F)OC)[NH2+]C[C@@H](CO[C@@H]2CCCc3c2cccc3)O C32751158
CCOc1c(cc(cc1Br)Br)C[NH2+]CCNC(=O)C(C)C C34992621
CCCCCCC(=O)N1CCC2(CC1)[NH2+][C@H](CS2)C(=O)NC[C@@H](C)CC C35374883
CCC[NH+](Cc1[nH]c(=O)c2c(csc2n1)c3ccccc3)C[C@H](CC)O C35745700
CN(C)c1c(ccc[nH+]1)CNC(=S)NCCSc2ccc(cc2)Cl C36845756
CC(C)(C)C[NH+]1CCNC(=O)[C@@H]1CC(=O)NCCc2ccccc2C(F)(F)F C13636640
CCONC[C@H](c1ccc(cc1)Cc2ccccc2)[NH+]3CCN[C@@H](C3)SC C39531140
CCC(CC)CNC(=O)[C@H]1CN(CC12CC[NH2+]CC2)C(=O)CCC3CCCC3 C39666728
CCOc1cc(ccc1OCc2c(cccc2Cl)F)C[NH2+]CCCCCO C40737494
CCOc1cc(cc(c1OCc2c(cccc2Cl)F)Cl)C[NH2+]CCO C40742091
CC1CC[NH+](CC1)[C@H](CNC(=O)CCNC(=O)C(C)(C)C)c2cccs2 C42685234
COc1ccc(cc1)[C@H](CNC(=S)NCc2cccs2)[NH+]3CCCC3 C48227914
CC(C)[NH+](CCNC(=O)C(=O)Nc1cc(ccc1Cl)C(F)(F)F)C(C)C C48693169
CC[C@H](C)CN1C(=O)[C@H]([NH2+]C12CCN(CC2)C(=S)Nc3ccccc3F)[C@@H](C)CC C36028033
CCCNC(=S)N1CCC2(CC1)[NH2+][C@H](C(=O)N2[C@@H](C)CC)[C@@H](C)CC C36028965
CCCNC(=S)N1CCC2(CC1)[NH2+][C@H](C(=O)N2CC3CC3)[C@@H](C)CC C36029829
CC[C@H](C)CN1C(=O)[C@@H]([NH2+]C12CCN(CC2)C(=S)Nc3ccccc3F)CC(C)C C36032775
CCC[C@H](C)NC(=O)[C@H]1CCC[NH+](C1)CC(=O)NCc2ccc(s2)CC C51050061
CC(C)OCc1cccc(c1)CNC(=O)NC[C@@H](c2ccc(cc2)F)[NH+](C)C C56936754
COc1ccccc1[C@H](CNC(=S)Nc2ccc(c(c2)Cl)F)[NH+]3CCCC3 C16241306
C[NH+](C)[C@H](CNC(=O)N[C@H](c1ccccc1)C2CC2)c3ccccc3OC C54041602
CC[NH2+]CCCNCc1cc(c(c(c1)Br)OCc2ccccc2F)OC C13734967
CC[NH+](CC)CCNC(=S)NC(=O)c1c(c2ccccc2s1)Cl C13617564
CC[NH+]1CCN(CC1)[C@H](c2cccs2)[C@H](C)NC(=S)NC3CCCCC3 C22785106
CCC(CC)NC(=O)[C@H](C)Nc1cccc(c1)N2CC[NH+](CC2)CC3CC3 C62243310
CC(C)Oc1ccc(cc1)C[NH2+]Cc2ccc(cc2)S(=O)(=O)NC3CC3 C62252444
CCc1ccc(c(c1NC(=O)NC[C@H]2CC[NH+](C2)CCOC)CC)Cl C62375368
CCOc1ccc(cc1)NC(=S)NCCC2=c3cc(ccc3=[NH+][C@H]2C)Cl C63664000
C[C@H](COC)NC(=S)NC[C@@H](c1ccccc1Cl)C2=c3ccccc3=[NH+]C2 C64041620
CCc1ccc(cc1)OC[C@@H](C[NH+]2CCC(CC2)NC(=O)c3ccsc3)O C64989644
CCCNC(=O)[C@@H]1CCC[NH+](C1)[C@H](C)C(=O)Nc2ccccc2SC(F)F C65243933
CCC[C@@H](C)NC(=O)[C@@H](C)[NH2+]CC1(CCOCC1)c2cccc(c2)Cl C66389281
C[C@@H](CNC(=O)[C@@H](C)[NH2+]CC1(CCOCC1)c2cccc(c2)F)c3ccccc3 C66390248
CCC[C@@H](C)NC(=O)[C@@H](C)Nc1cccc(c1)N2CC[NH+](CC2)CC3CC3 C66393036
CC1CC[NH+](CC1)C[C@@H](CSc2nnc(s2)NCc3ccccc3)O C66476641
C[C@H](CC(=O)NC[C@H](c1ccc(cc1)F)[NH+](C)C)NC(=O)C2CCCCC2 C66627168
Cc1ccc(cc1)OC[C@H](C[NH+]2CCC(CC2)NC(=O)CC3CCCC3)O C66874979
CCC[NH+]1Cc2cccc(c2C1)N[C@H](C)C(=O)N[C@@H](C)c3ccccc3OC C66967936
c1ccc2c(c1)cccc2OC[C@H](C[NH2+]Cc3ccccc3N4CCOCC4)O C66991255
CC(C)[C@@H](C[NH2+]Cc1ccccc1OCC(=O)NC)N2CCc3ccccc3C2 C67185709
Cc1c(c(n(n1)CC(C)C)Cl)C[NH2+]C[C@@H](COc2ccc(cc2)F)O C67252480
Cc1[nH+]ccn1C[C@H](C)CNC(=O)NCC2(CC2)c3cccc(c3)C(F)(F)F C67414734
Cc1ccc(cc1)[C@H](c2ccc(cc2)OC)[NH2+]Cc3c(nn(c3C)CCO)C C67503287
CC(C)CC[NH2+][C@H]1CCc2c(c(nn2CCc3ccccc3)C(=O)NC)C1 C14745474
CCOc1ccccc1CN2CC[NH+](C[C@@H]2CCO)Cc3cc(ccc3O)Cl C19790745
c1cc(ccc1CN[C@H]2CCC[NH+](C2)Cc3ccc(cc3)Cl)OCCO C20599819
CC(C)(C)NC(=O)COc1ccc(cc1C[NH2+]Cc2cccs2)Br C20873186
CCc1ccc(cc1)[C@H](CNC(=O)[C@@H](C)NC(=O)c2cccs2)[NH+](C)C C27597857
CC1([C@H]2CC[C@@]1([C@H](C2)OCC[C@H](C[NH+](CCO)Cc3ccccc3)O)C)C C28295377
C[C@@H](c1ccc(c(c1)F)OC)[NH2+]C[C@@H](CO[C@@H]2CCCc3c2cccc3)O C32751161
CCc1cccc2c1[nH]cc2[C@@H](CC(=O)NCC[NH+]3CCCC3)c4ccsc4 C35371308
COc1ccc2cc(c(nc2c1)N3CCC[C@@H](C3)CO)C[NH2+]CCC4=CCCCC4 C35999741
CC(C)C[NH+](Cc1[nH]c(=O)c2c3c(sc2n1)CCCC3)C[C@@H](CCC=C)O C36156803
CCN(CC[NH2+]C[C@@H](COc1ccccc1C(C)C)O)c2cccc(c2)C C03349425
CCOc1cccc(c1O)CN2CC[NH+]([C@@H](C2)CCO)CCc3ccccc3 C38145417
CC(C)[C@@H](C(=O)NC[C@@H](c1ccccc1Cl)[NH+](C)C)NC(=O)c2ccccc2F C36700561
CCCCCCC(=O)N1C[C@@H](C2(C1)CC[NH2+]CC2)C(=O)N[C@H]3C[C@@H]3c4ccccc4 C39602356
CCCC[C@@H](C)C(=O)N1C[C@H](C2(C1)CC[NH2+]CC2)C(=O)NCC(CC)CC C39666863
CCOc1cc(ccc1OCc2c(cccc2Cl)Cl)C[NH2+]C[C@@H](C)O C40744003
CCOc1cc(cc(c1OCc2ccc(cc2)F)Br)C[NH2+]CCCO C40744891
CCC(CC)[C@H](CNC(=O)C(=O)Nc1c(cccc1F)F)[NH+]2CCCC2 C41327457
CC[NH+](CC)[C@@H](CNC(=O)C(=O)Nc1ccc(cc1Cl)F)c2ccsc2 C41592804
C[NH+](C)[C@@H](CNC(=O)C(=O)Nc1ccccc1SC(F)F)C2CCCCC2 C41642420
C[C@]12CC[C@H](C1(C)C)C[C@H]2OCC[C@@H](C[NH+](CCO)Cc3ccccc3)O C35075015
CCOC(=O)[C@@H](Cc1ccccc1Oc2c(cc(cc2F)C(F)(F)F)F)[NH3+] C44355702
Cc1ccc(cc1)[C@@H](c2ccccc2)OC[C@H](C[NH+]3CCC(CC3)CO)O C46091173
CCCC[NH+](C)C[C@@H]1[C@@H](NN(C1=O)Cc2ccccc2)c3ccccc3O C48547490
CCCNC(=S)N1CCC2(CC1)[NH2+][C@@H](C(=O)N2CC3CC3)[C@@H](C)CC C36029828
CC[NH+](CC)Cc1ccccc1CN[C@H](C)C(=O)Nc2ccc(cc2Cl)F C52816814
CCC[C@H](C)NC(=O)[C@H](C)[NH+]1CCC(CC1)C(=O)NCc2ccc(cc2)F C53049879
COc1ccccc1[C@H](CNC(=S)NCCc2ccccc2)[NH+]3CCCC3 C06334238
COc1ccc(cc1)[C@H](CNC(=S)Nc2cccc(c2)Cl)[NH+]3CCCC3 C16315660
CC[NH+](CC)[C@@H](CNC(=O)NCCSc1ccccc1)c2ccsc2 C31194253
CCc1cccc(c1NC(=O)NC[C@@H](c2ccsc2)[NH+](CC)CC)CC C58854660
C[NH+](C)[C@H](CNC(=O)Nc1ccccc1SCC(F)(F)F)c2cccs2 C58884233
C[C@@H](COC)NC(=S)NC[C@H](c1ccccc1Cl)C2=c3ccccc3=[NH+]C2 C64041621
CC(C)NC(=O)C[NH+](C)C[C@H](COc1ccc(cc1Br)Cl)O C64138646
c1ccc(cc1)c2c(n(cn2)CCCCC[NH3+])[C@@H]3C=NN=C3c4ccccc4 C65381328
C[C@H](c1ccc(c(c1)OC)OCCO)[NH2+]Cc2ccc(cc2)C(F)(F)F C65933116
C[C@H](CCCC(C)C)NC(=O)C[NH+]1CCC(CC1)C(=O)NC2CCCCC2 C65964856
CC[C@@H](C)[NH+](C)CCNC(=O)NC[C@@H]1CCN(C1)c2ccc(c(c2)F)F C66189259
CCOc1ccc(cc1)C2(CCOCC2)C[NH2+][C@H](C(C)C)C(=O)NC(C)(C)C C66392110
CCc1ccc(cc1)OC[C@H](C[NH+]2CCC(CC2)NC(=O)c3ccsc3)O C66471644
C[C@@H](CC(=O)NC[C@H](c1ccc(cc1)F)[NH+](C)C)NC(=O)C2CCCCC2 C66627167
c1cscc1CCNC(=O)C[NH+]2CCC(CC2)NC(=O)CC3CCCCC3 C66886564
Cn1cc(c(n1)c2ccccc2Cl)C[NH2+]C[C@H](COc3ccccc3)O C66905020
Cn1cc(c(n1)c2ccccc2Cl)C[NH2+]C[C@H](COc3cccc(c3)F)O C66905432
Cn1cc(c(n1)c2ccccc2Cl)C[NH2+]C[C@H](COCc3ccccc3)O C66905863
CCC[NH+]1Cc2cccc(c2C1)N[C@@H](C)C(=O)NCc3cccc(c3)OC C66967926
Cc1cccc(c1OC[C@@H](C[NH2+]Cc2ccc(c(c2)F)N3CCOCC3)O)C C66989584
CC(=O)N[C@H](CC(=O)NC[C@@H]1CCC[NH+]1CC2CCCCC2)c3cccs3 C67202754
CCCNC(=O)CN1CCC(CC1)[NH2+]Cc2cc(cc(c2OC)Cl)Cl C67448804
Cc1c(c(n(n1)CCO)C)C[NH2+][C@H](c2ccc(cc2)OC)c3ccc(cc3)F C67503232
CCCc1c(cc(s1)C(=O)OCC(=O)Nc2c(c3c(s2)CCC3)C(=O)N)CC C05364330
CCCOc1ccc(cc1)C(=O)NC(=S)NNC(=O)c2ccc(cc2)C(C)(C)C C07649469
CC(C)CCOc1ccccc1C(=O)NC(=S)NNC(=O)c2ccc(cc2)Cl C08073407
Cc1ccc(c(c1)OCc2ccc(o2)C(=O)NNC(=S)NC3CCCC3)C(C)C C08370865
CCOC(=O)c1c(csc1NC(=O)COc2ccccc2C(=O)N)c3ccccc3 C09248034
CCCOc1ccccc1C(=O)NC(=S)Nc2cccc(c2)C(=O)NC3CCCCC3 C10011490
Cc1ccc(cc1C)O[C@@H](C)C(=O)NNC(=S)NC(=O)CCc2ccccc2Cl C10460529
c1cc(sc1)C(=O)NC(=S)NNC(=O)CCCOc2ccc(cc2Cl)Cl C12502338
CCCCn1c(c(c(=O)[nH]c1=O)N(CCC(C)C)C(=O)C2CCC(CC2)C(C)(C)C)N C12852322
CC[C@@H](C)NC(=O)c1ccccc1NC(=S)NC(=O)c2cccc(c2)OC(C)C C10123524
CCOc1ccc(cc1)C(=O)NC(=S)NNC(=O)COc2ccc(c(c2)C)Cl C14012614
CCOc1ccccc1C(=O)NC(=S)NNC(=O)COc2c(cccc2C)C C14020594
Cc1cc(nc(n1)N/C(=N/C(=S)NC2CC2)/NCCc3ccc(cc3)F)C C14156037
Cc1ccc(c(c1)C)NC(=S)/N=C(\NCCc2ccccc2)/Nc3nc(cc(n3)C)C C14156938
CCc1ccccc1NC(=S)/N=C(\NCc2cccs2)/Nc3nc(cc(n3)C)C C14157248
Cc1ccccc1NC(=S)/N=C(\NCCc2cccs2)/Nc3nc(cc(n3)C)C C14159047
Cc1ccccc1CC(=O)NC(=S)NNC(=O)COc2ccccc2C(C)C C14563200
CCCC(=O)NNC(=S)NC(=O)c1ccc(c(c1)Br)OCCC C14647864
CCCC(=O)NNC(=S)NC(=O)c1cc(ccc1OCC(C)C)Br C14667403
CCCOc1ccccc1C(=O)NC(=S)Nc2cccc(c2)C(=O)N[C@H](C)CC C14836436
CCCCOc1cccc(c1)C(=O)NC(=S)Nc2cccc(c2)C(=O)N[C@@H](C)CC C14836455
CC[C@H](C)NC(=O)c1cccc(c1)NC(=S)NC(=O)c2ccccc2OC(C)C C14836490
CCOC(=O)c1ccc(cc1)NC(=S)N[C@@H](C(Cl)(Cl)Cl)NC(=O)C=C C02976343
CCCCn1c(c(c(=O)[nH]c1=O)N(CCCC)C(=O)Cc2ccc(cc2)C)N C17341643
CC(C)CCOc1ccccc1C(=O)NC(=S)N(CCC(=O)N)Cc2ccccc2 C20120217
CCOCCCNC(=S)NCCCNc1c(cc2c(cc(cc2n1)C)C)C#N C20151258
CCOc1ccccc1NC(=S)NCCNc2c(cc3cccc(c3n2)C)C#N C20151284
COc1cccc(c1OCc2ccc(cc2)F)CNCCc3ccc(cc3)S(=O)(=O)N C16228225
CCOc1ccc(cc1)CNC(=S)NNC(=O)COc2ccc(cc2)Cl C28051321
Cc1ccc(cc1)S(=O)(=O)NCCNC(=O)NCCc2ccc(cc2)C(F)(F)F C29322462
C=CCOc1ccccc1C(=O)NCCCc2c(c(n(n2)c3ccccc3)N)C#N C32827968
CCOCCCNC(=O)Nc1cc(ccc1N2CCCC2)NC(=O)c3cccc(c3)C C33009252
CCc1ccc2c(c1)cc(c(n2)NCCNC(=S)Nc3ccccc3OC)C#N C35311102
CCCCCCc1c(c2ccc(c(c2oc1=O)C[NH2+][C@H](C(C)C)C(=O)[O-])O)C C35686305
CCCCNC(=O)[C@H](C1CCCCC1)N(Cc2ccco2)C(=O)c3cccc(c3O)O C36500695
CCCc1cc2c(c(=O)n1CCO)[C@H](C(=C(O2)N)C#N)C[C@@H](C)CCCC(C)C C40569251
CC(C)(C)OC(=O)NNC(=O)NCc1cccc(c1)COCc2ccccc2 C46150804
CC[C@H](C)C(=O)Nc1cccc(c1)CNC(=O)Nc2ccccc2COCC C52464327
CC(C)Oc1ccc(cc1)CCNC(=O)NC[C@H](COc2ccc(cc2)F)O C56620492
CCNc1nnc(s1)SCC(=O)Nc2ccc(cc2)[NH+](CC)C(C)C C18662791
CCCOc1ccc(cc1OCCC)NC(=O)NC[C@@H](c2ccccc2F)O C58772824
CCOCCCNC(=S)NNC(=O)[C@@H](C)Oc1cccc(c1)C(C)(C)C C58876292
CCSc1ccccc1NC(=O)CSc2nc([nH]n2)N/N=C(\C)/c3cccs3 C59038906
CCCC[C@@H](C(=O)Nc1cccc(c1)N2CCCC2)NC(=O)CCc3ccccc3O C60349040
CCN(CCNC(=O)COc1cc(ccc1C(=O)N)Cl)c2ccccc2C C62695871
CCCCCNC(=O)NNC(=O)c1cc2c(s1)nc(s2)N(CC)CC C65127221
CCCc1c(sc(n1)NC(=O)CCCC[C@@H]2[C@@H]3[C@@H](CS2)NC(=O)N3)CC C67212229
CC[C@@H](CNC(=O)NC[C@H](COc1ccc2c(c1)OCO2)O)c3ccccc3 C67590379
C[C@H](c1cc2cccc(c2o1)OC)NC(=O)NCc3ccc(cc3)NCCOC C67615574
C[C@@H](c1ccc(cc1)OC(C)C)NC(=O)NCc2ccc(cc2)NCCOC C67617647
c1ccc2c(c1)C(=O)c3cccc(c3C2=O)NC[C@H](CO)O C04044861
C[C@@H]1CCC[C@H](C1)NC(=O)c2cc(c(cc2N)OC)OC C20155534
CN(C1CCCCC1)S(=O)(=O)c2ccccc2NN C35354458
Cc1ccc(c(c1C)S(=O)(=O)N[C@H](C)[C@@H]2CCCO2)N C35734397
Cc1ccc(c(c1)N)S(=O)(=O)N[C@@H](C)c2ccco2 C35739085
CC(C)(C)Oc1c(ccc(n1)N2CCC[C@@H](C2)CO)N C36227068
CCCn1cc(ccc1=O)NCc2ccc(cc2O)O C37774533
Cc1ccc(o1)[C@H](C)Nc2cccc(c2C)S(=O)(=O)N C37787822
c1cc(c(cc1/C=N/Nc2ccc(cn2)C(F)(F)F)O)O C05637056
C[C@@H]([C@H]1CCCO1)Nc2ccc(c(n2)OC(C)C)N C35734610
C=CCn1c(c(sc1=O)/C=N/NC(=S)N)Cl C39743341
CCN(CC(=C)C)S(=O)(=O)c1ccc(c(c1)N)O C40316414
CC(C)c1cc(ncn1)NCc2ccc(c(c2)N)OC C40766743
CC(C)(C)NC(=O)COC(=O)c1ccc(c(c1)N)F C41097456
CC[C@H](C)NS(=O)(=O)c1ccc2c(c1)sc(n2)N C41629979
CC(C)N(CC(F)(F)F)c1cc2c(cc1N)c(=O)[nH]cn2 C42741511
Cc1cc(c(cc1C)S(=O)(=O)NC[C@H]2CCCCO2)N C42812303
CC[C@@H](C)NC(=O)NNC(=O)c1cc2c(s1)CCC2 C42844795
CC[C@H](/C(=N/O)/N)Oc1cccc2c1OC(C2)(C)C C43541114
CC[C@@H](CO)NC(=O)Nc1nc2c(s1)C[C@@H](CC2)C C43577834
CCCCN(C)C(=O)C1(CCCCCC1)/C(=N/O)/N C44784210
CCC(CC)(/C(=N/O)/N)C(=O)N(C)C1CCCCC1 C44784267
CC[C@H](/C(=N/O)/N)C(=O)N1CCC[C@@H]1C2CCCC2 C45091504
C1CCC(CC1)NC(=O)NCC(=O)NC2CCCC2 C48667639
CC(C)Oc1c(cccn1)NCc2cccc(c2O)O C48761372
CC(C)(C)Oc1c(ccc(n1)N2CCC[C@@H]2CO)N C48862610
CC1CCC(CC1)NC(=O)CO/N=C(\C(C)(C)C)/N C49065879
CCc1ccc(s1)C(=O)NNC(=O)NCC(C)C C49163567
C1CCC(C1)CCC(=O)NNC(=O)NC2CCCC2 C49431077
CCC[C@H](C)NC(=O)NC1CCC(CC1)C(=O)NC C49471462
C[C@H](C(=O)NC(C)C)Sc1nc(c2ccsc2n1)N C49932291
CCOC(=O)[C@H](C)Sc1[nH]c2cc(ccc2n1)N C49955604
COC(=O)c1cc(c(cc1N)F)N2CCC(CC2)CO C50018315
c1ccc(c(c1)CS(=O)(=O)Nc2ccc(cn2)Cl)N C50102202
Cc1ccc(cc1)[C@@H](C)NS(=O)(=O)c2ccnc(c2)N C50674281
CC1=[NH+][C@@H](C(=[NH2+])N1C2CC2)c3cc(cc(c3)OC)OC C50987004
CCC1=[NH+][C@@H](C(=[NH2+])N1CC)c2cccc(c2OC)OC C50988126
CCC(CC)N(C)C(=O)c1cc(nc(c1)Cl)NN C51143611
CCN(Cc1c(snn1)NN)c2cccc(c2)F C51145325
CCOC(=O)c1cnc2c(ccc(c2c1NN)Cl)F C51151766
CCNc1cc(cc(n1)Cl)C(=O)N[C@@H]2CCCC[C@H]2O C52016479
C[C@@H](C(=O)N(C)CC12CC3CC(C1)CC(C3)C2)NC(=O)N C52855685
c1cc([nH+]cc1[N-]S(=O)(=O)CC2CCCCC2)N C42520796
CCc1ccccc1[N-]S(=O)(=O)c2ccc[nH+]c2N C50648847
Cc1cc2c(cc1C)N(C(=O)[C@H](N2)C(C)C)C[C@H](CO)O C57930368
COc1ccc(c2c1c(cc(n2)C(F)F)NN)OC C61629883
CC[C@]1(CC[NH2+]C1)C(=O)Nc2ccc(c(c2)C(=O)[O-])Cl C62893746
CC[C@]1(CC[NH2+]C1)C(=O)Nc2ccc(cc2C(=O)[O-])F C62898077
CCC[C@]1(CC[NH2+]C1)C(=O)N[C@@H]2CCC[C@@H](C2)C(=O)[O-] C62910629
CCNC(=O)NNC(=O)C[C@H]1C[C@H](CC(C1)(C)C)C C66632709
CCCCN1C(=O)/C(=C/c2ccc(c(c2)O)OC)/C(=O)NC1=O C02847430
CC[C@H](CO)NC(=O)c1nc2c3c4c(sc3ncn2n1)CCCC4 C02241773
CCn1nc(nn1)NC(=S)NC(=O)c2ccccc2Cl C00557536
COc1ccc(cn1)C(=O)OCc2nc3ccccc3c(n2)N C09871434
Cc1cc(=O)[nH]c(n1)n2c(cc(n2)C3CC3)NC(=O)c4cccs4 C12123627
c1cc(sc1)NC(=O)NCc2nnnn2c3ccc(c(c3)F)F C12180701
CC(=O)Nc1cc(c(cc1[N+](=O)[O-])F)N2CCC[C@H](C2)CO C12539404
CC(C)c1cc(nc(n1)N)C(=O)N2CCC[C@@H](C2)Cn3ccnc3 C19112089
COc1cc(cc(c1OC)OC)NC(=O)c2c(c[nH]n2)Cl C20607976
Cc1cc(no1)NC(=O)NCC(C)(C)N2C[C@H](O[C@H](C2)C)C C12872117
CCOC(=O)c1cc2c(c(sc2nc1C)C(=O)N3CCCC3=O)N C32931654
COc1cc(c(cc1Cl)OC)NS(=O)(=O)c2c[nH]nc2 C37731559
Cc1ccc(cc1N2CCCC2=O)NS(=O)(=O)c3c([nH]nc3C)C C38697045
CCOC(=O)C1=N[C@@H]2C(=N1)[C@@H](C(=C(O2)N)C#N)c3cccc(c3)F C39167709
c1ccc(cc1)[C@H]2NN=C(O2)CSc3c4c(nc[nH]4)ncn3 C39224454
C=CCNC(=O)NC(=O)COc1c2c3c(sc2ncn1)CCC3 C39562737
Cc1ccc(cc1)CS(=O)(=O)Cc2nc(nc(n2)N(C)C)N C40498827
CC1CCN(CC1)c2c(c(ncn2)N3CCC(CC3)C(=O)OC)N C40733127
Cc1c(c(on1)C)NC(=O)CNC(=O)c2cc3c(n2C)ccs3 C40762739
C[C@@H]([C@H]1CCCO1)NC(=O)C(=O)Nc2ccc3c(c2)OC(O3)(C)C C41916031
c1cc(c(cc1[N+](=O)[O-])[N-]S(=O)(=O)[C@@H]2CCC[NH2+]C2)Cl C43493384
CN(C)c1nc(nc(n1)N)CS(=O)(=O)c2ccccc2F C44948441
C[C@H](C(=O)NC(=O)NC(C)C)OC(=O)c1ccc(nc1)Cl C15706376
Cc1c2c(cc(nc2on1)c3cccs3)C(=O)N[C@@H](C)C(=O)NC C48265629
C[NH+](Cc1cccc2c1OCCCO2)Cc3cc(=O)[nH]c(n3)[O-] C48286068
c1cc(c(cc1CNc2c3cn[nH]c3ncn2)F)N4CCOCC4 C48325408
Cc1c(c(n(n1)C)Cl)S(=O)(=O)NNC(=O)C2CCCC2 C48653895
Cc1cccc(c1C)N2C(=O)/C(=C\NC[C@H]3CCCO3)/C(=O)NC2=O C05752401
CC1=Nc2ncnn2[C@H]([C@H]1C(=O)N)c3ccc(cc3)OC(F)(F)F C51194058
c1cc(c(cc1S(=O)(=O)N[C@H]2CCCC[C@H]2O)[N+](=O)[O-])F C52003522
Cc1ccc(o1)CNS(=O)(=O)c2c(nc3n2ccs3)NC C53043615
c1cc(ccc1F)S(=O)(=O)N=C2NCN(CN2)C[C@@H]3CCCO3 C19959275
CCCOc1ccc(cc1)[C@@H]2[C@@H](C(=Nc3n2ncn3)C)C(=O)N C01969972
c1ccc2c(c1)c(c(s2)C(=O)O/N=C(/c3ncon3)\N)Cl C04893853
CC(=O)NCC1CCN(CC1)C(=O)Nc2nnc(s2)C(C)(C)C C56736893
CCOc1ccccc1OC2CCN(CC2)C(=O)Nc3c[nH]nc3 C57029898
Cc1ccc(cc1)N2C[C@H](CC2=O)C(=O)NNC(=O)OC(C)(C)C C58094316
CCOc1ccc2c(c1)S(=O)(=O)N=C(N2)NC[C@@H]3CCCO3 C62323226
Cc1c(c(n(n1)C)C)[C@H](C)NC(=O)Nc2nnc(s2)C(C)C C62647921
CC(C)[C@H]1Nn2c(=O)cc(nc2S1)CSc3[nH]ncn3 C63646695
Cc1nc([nH]n1)SCc2cc(=O)n3c(n2)S[C@@H](N3)C(C)C C63646731
C[C@H](C(=O)Nc1cc(no1)c2ccsc2)NC(=O)c3ccco3 C65153095
CCn1c(ncn1)[C@H]2CC(=O)Nc3c2cc(c(c3)NC(=O)C(C)C)F C65426852
CN(C[C@@H]1COc2ccccc2O1)c3ncc(s3)S(=O)(=O)N C65621494
Cn1c(c(cn1)C(=O)Nc2cccc(c2)N3CCNC3=O)C(F)F C66310939
COc1cc(ccc1NC(=O)NC2CCN(CC2)C(=O)OC)F C66363081
C[C@H](C(=O)NC(C)(C)C)NC(=O)c1cc2cnn(c2nc1)C(C)C C66923312
Cc1cc(n(n1)C[C@@H](C)NC(=O)N[C@@H](C)c2c(nn(c2C)C)C)C C67535619
Cc1c(c(on1)C)CNC(=O)Nc2ccccc2Cn3cccn3 C67545758
Cc1c(snn1)CN(C)C(=O)c2cc(n[nH]2)c3ccc(cc3)O C67649857
Cn1c(nnc1SCC(=O)N)COc2cccc3c2nccc3 C00352825
CCn1cc(cn1)[C@@H]2C(=C(OC(=C2C(=O)OCC)CCl)N)C#N C02731953
CCOC(=O)NC(C(F)(F)F)(C(F)(F)F)Nn1cnnc1 C02937667
Cc1c2ccc(c(c2oc(=O)c1CC(=O)OC)C)OCC(=O)N C00489430
CC(C)CCn1c2c(=O)[nH]c(=O)n(c2nc1SCCO)C C02055524
CCOC(=O)c1c(c(c(s1)N)C#N)CSc2nncn2C C06063417
Cc1nnc(n1CC=C)S[C@H](C)C(=O)NC(=O)NC(C)(C)C C07172155
Cc1cc2nc(c(c(n2n1)C)CCC(=O)O[C@@H](C)C(=O)N)C C07672732
COCCNc1c(nc2n1ccnc2)c3ccc(c(c3)O)OC C12113199
Cc1cc(n(n1)Cc2cc(n[nH]2)C(=O)NCC[C@@H]3CCCCO3)C C12316066
Cc1ccc(cc1)n2cnc3c2ncnc3N(CCO)CCO C01609789
CCOc1ccc(cc1)n2nc(c(n2)C(=O)NC3CC3)CO C20869404
C=CCNc1nnc(s1)SCCN2C(=O)CNC2=O C28008204
CCCN(CC(=O)OCC)C(=O)[C@@H]1CCCN(C1)C(=O)N C38020737
C[C@H](C(=O)N1CCNC1=O)Sc2nnc(s2)NCC(C)C C07268625
C[C@@H](c1ccc(c(c1)OC)OC)NS(=O)(=O)c2c[nH]nc2 C40491305
Cn1c(cc(n1)C(=O)NCCCOC)NC(=O)C2CCCC2 C40746310
CC(C)C[C@@H](CO)NC(=O)Cn1nc(nn1)c2cccs2 C40792079
CCn1cc(cn1)NC(=O)NC[C@@H]2CN(CCO2)CC(C)C C43646158
Cc1cc(n(n1)C[C@H](C)CNC(=O)NCc2cccnc2OC)C C44954354
C[C@@H](c1ccc(cc1)n2ccnc2)NC(=O)CNC(=O)c3ccoc3 C46671540
C[C@H](c1nc(no1)C(C)C)SCCC(=O)NC(=O)NC C48680820
CCC(CC)c1nnc(s1)NC(=O)CNS(=O)(=O)C C49034386
CCNc1ccc(c[nH+]1)S(=O)(=O)[N-]c2ccnn2C(C)C C50633319
CCNc1ccccc1S(=O)(=O)N[C@@H](C)c2nncn2C C50661975
CCCNc1ncc(cn1)S(=O)(=O)NC[C@H]2CCCOC2 C50673135
CCCNc1ccc(c(n1)C(=O)NCc2nncn2C)Cl C50772177
c1csc(n1)CCNC(=O)NCCc2nnc3n2CCCCC3 C51338652
CCCCOC(=O)CN1C(=O)c2cc(ccc2S1(=O)=O)N C52125971
C[C@H](c1nc(no1)C2CC2)Nc3ccc(c(c3)OC)NC(=O)C C56162372
CCN(C1CC1)C(=O)CSCc2nc(nc(n2)N(C)C)N C56230082
CCOc1cc(cc2c1O[C@H](C(=O)N2CC(=O)N)C(C)C)C=O C57917339
CC(C)CN(CC(=O)N)C(=O)c1cc(ccc1Cl)[N+](=O)[O-] C38105098
CC(C)[C@@]1(C(=O)N(C(=O)N1)C[C@@H](COc2ccc(cc2)C#N)O)C C51381697
C[C@@H](C(=O)N(C)C)Sc1nc([nH]n1)N/N=C/c2ccc(cc2)F C59814262
CC(C)c1nc(on1)CCCC(=O)N2CCC(CC2)CC(=O)N C49389447
CC(C)(C)CC(=O)NCC(=O)NC1CCN(CC1)C(=O)OC C57452830
CCCNS(=O)(=O)Nc1ccc2c(c1)CCN2S(=O)(=O)C C62369628
CC(C)NS(=O)(=O)NC[C@H]1CN(C(=O)O1)c2ccccc2 C62513934
C[C@@H](CC(=O)NC(=O)N(C)CC[NH+]1CCCC1)CC(=O)[O-] C63054488
CCCCn1c(=O)ccc(n1)C(=O)NC2CCC(CC2)C(=O)NC C63260132
CCOC(=O)C1=C(NC(=O)NC1)CN2CCC[C@H]2C3=NC=CC3 C63941659
C[C@H]1C(=C(C(=N1)C(=O)COc2ccccc2C(=O)N)C)C(=O)OC C64050773
Cc1cc(no1)NC(=O)N[C@H](CC(=O)OC)c2ccccc2Cl C44257277
CCC1=NN[C@H](O1)C2=NC=C(C2)S(=O)(=O)N[C@@H](C)CC C64923770
C[C@@H]([C@H]1CCCO1)NC(=O)NCc2ccc(cc2)Cn3cncn3 C48306915
CCCCNC(=O)[C@H]1CCCN(C1)C(=O)C(=O)Nc2nccs2 C51844722
C[C@@H](c1ccc(cc1)n2ccnc2)NC(=O)N(C)C[C@H](COC)O C65435095
CCn1c(c(c(n1)C)CNC(=O)N[C@@H](C)Cn2c(cc(n2)C)C)C C67405865
CC(C)C[C@@H](c1ncnn1C)NC(=O)c2cc(n[nH]2)C3CC3 C67643614
c1c(nc(nc1N)SCC(=O)Nc2c(c3c(s2)CCCC3)C#N)N C04126541
c1ccc(c(c1)c2cn(c(=S)nc2N)[C@H]3[C@@H]([C@@H]([C@H](O3)CO)O)O)Cl C00632770
c1cc2c(cc1Br)c(c[nH]2)O[C@H]3[C@@H]([C@H]([C@H]([C@H](O3)CO)O)O)O C04521284
Cn1c(=O)c(c(nc1N)N)NC(=O)COc2ccc(cc2Br)Cl C07988524
c1cc(ccc1c2cnc([nH]2)SCc3nc(nc(n3)N)N)Br C08709172
c1cc(sc1)c2c(nc([nH]2)SCc3nc(nc(n3)N)N)c4cccs4 C06933458
c1cc2c(cc1Br)c(c[nH]2)O[C@H]3[C@@H]([C@H]([C@@H]([C@H](O3)CO)O)O)O C15020142
C[C@@H](C(=O)NCc1cccs1)Sc2nc(nc(n2)N)N C08750007
C[C@H](C(=O)NNC(=O)c1cc(ccc1Cl)Cl)NC(=O)N C25257100
Cc1cccc(c1C)O[C@H](C)C(=O)NNC(=O)[C@H](C)NC(=O)N C25257542
C[C@H](C(=O)NNC(=O)c1cc2c(s1)CCCC2)NC(=O)N C25258963
c1ccc(c(c1)C(=O)NNC(=O)C[C@H](c2cccs2)NC(=O)N)F C26691124
Cc1cc(cc(c1O[C@H](C)C(=O)NNC(=O)[C@H](C)NC(=O)N)C)Cl C27202298
C[C@@H](C(=O)NNC(=O)c1cc2c(s1)CC[C@@H](C2)C(C)(C)C)NC(=O)N C27313793
Cc1ccc2c(c1)c(=O)c(c(o2)[O-])C3=CC(=O)[C@@H](C=C3O)SC(=[NH2+])N C17128973
C[C@H](C(=O)c1ccc2c(c1)NC(=O)CO2)Sc3nc(cc(n3)N)N C31819434
C1C2CC3CC1CC(C2)(C3)NC(=O)NC(=O)CSc4nc([nH]n4)N C05472741
COc1ccccc1Nc2c(c(nc(n2)N)N)S(=O)(=O)c3ccccc3 C06677876
Cc1ccc(c(c1)C)NC(=[NH2+])Nc2[nH]c(=O)cc(n2)CC(=O)OC C09484402
CC1=C[C@H](N=N1)[C@@H]2NN[C@@H](N2N)SCC(=O)Nc3ccccc3F C38990088
Cc1cc(c(c(c1)C)NC(=O)CS[C@H]2NN[C@H](N2N)[C@@H]3C=C(N=N3)C)C C38994494
Cc1cccc(c1C)NC(=O)CS[C@H]2NN[C@@H](N2N)[C@@H]3C=C(N=N3)C C38999470
CC1=C([C@@H](N=C1C)NC(=O)CSc2nc(cc(n2)N)N)C#N C39600197
CC[C@H](C(=O)Nc1c(c(c(s1)C)C)C(=O)N)n2c(nnc2SC)N C40172199
c1c(cn[nH]1)S(=O)(=O)NC2(CCCCCCC2)/C(=N\O)/N C40377074
CC(C)(C)NNc1c(c(ncn1)Nc2ccc3c(c2)OCO3)N C40685035
c1ccc(c(c1)C(=O)NNc2c(c(ncn2)NC[C@H]3CCCO3)N)F C40687088
Cc1ccnc(c1)Nc2c(c(ncn2)NNC(=O)c3ccccc3C)N C40701381
C=CCNc1c(c(ncn1)NNC(=O)c2ccccc2Br)N C40709049
Cc1ccc2cccc(c2n1)Nc3c(c(ncn3)NNC(=O)c4ccc(cc4)F)N C40758658
c1cc(oc1)C(=O)NNc2c(c(ncn2)Nc3cc(ccc3F)F)N C40794521
Cc1cc(c(c(c1)C)NC(=O)CNC(=O)[C@@H](C(C)C)NC(=O)N)C C42052018
CC(=O)Nc1cc(ccc1F)NC(=O)C[C@H](c2cccs2)NC(=O)N C42664975
C[C@H](C(=O)NC(=O)N)Oc1c(cc(cc1I)C#N)N C43415319
C[C@@H](c1ccc(cc1)S(=O)(=O)N)NC(=O)Nc2cc(ccc2F)NC(=O)C C44078224
c1cc2c(cc1Br)c(c[nH]2)O[C@H]3[C@@H]([C@H]([C@H]([C@@H](O3)CO)O)O)O C44167800
c1c(cc(c(c1N)S(=O)(=O)NCCCS(=O)(=O)N)Cl)Cl C45068048
Cc1cc(cc(c1O[C@@H](C)C(=O)NNC(=O)CNC(=O)N)C)Cl C46867818
C[C@H](C(=O)NCCNc1c(cc(cn1)Cl)Cl)NC(=O)N C48936751
CN1C(=O)C(=C(C12CCCC2)N)/C(=N/OCC(=O)Nc3ccc(cc3F)F)/N C54390603
C[C@@H](C(=O)NC1(CCCCC1)C#N)Sc2nc(cc(n2)N)N C06985744
Cc1c(c(n(n1)C(=S)N)O)[C@H](c2ccc(cc2)Cl)[C@@H](C#N)C(=O)N C59461801
CC[C@@H](C)[C@H](C(=O)Nc1ccc(c(c1)Cl)N2CCNC(=O)C2)NC(=O)N C46695449
CC(C)n1c(=O)[nH]nc1Sc2cc(c(cc2F)N)C(=O)N C61596288
c1cc(ccc1[C@H](CNC(=O)C(=O)Nc2ccc(c(c2)C(=O)N)F)O)Cl C62206613
CNC(=O)C1CCC(CC1)NC(=O)NNC(=S)NC2CCCC2 C63406726
Cc1cc(cc(c1C)S(=O)(=O)N)C(=O)NNC(=O)NCCC(C)C C65622571
CC[C@@H](c1c(c(nc(n1)N)C)C(=O)NN)Oc2ccccc2C C66134553
Cc1c(c(nc(n1)N)c2cc(ccc2OC(C)C)Br)C(=O)NN C66134999
Cc1ccc(cc1C(=O)N)NC(=O)C(=O)NCCNc2cccc(c2C#N)F C67525565
c1cc(sc1)c2nnc(n2N)SCC(=O)Nc3cc(ccc3F)Cl C04536475
c1ccc2c(c1)CCC[C@H]2NC(=O)c3c(n(nn3)c4cccc(c4)C(F)(F)F)N C02957688
Cc1c2c([nH]n1)OC(=C([C@@H]2c3cc(ccc3OCC=C)Br)C#N)N C04454197
CCOC(=O)[C@@H]1[C@@H](NC(=O)N[C@@]1(C(F)(F)F)O)c2ccc(c(c2)Cl)Cl C05523926
CCOC(=O)[C@@H]1[C@@H](NC(=O)N[C@@]1(C(F)(F)F)O)c2ccc(cc2Cl)Cl C05523949
CC(C)[C@]1(C[C@@H]([C@@]2([C@@H]1[C@@H](C[C@@]3([C@@H](C2)O3)C)OC(=O)c4ccc(cc4)O)C)O)O C06049989
c1cc(c(cc1C(=O)OCC(=O)Nc2c(ccs2)C(=O)N)Cl)Cl C06060400
C[C@@H](c1ccc(cc1)S(=O)(=O)N)Nc2c3c4c(sc3ncn2)CCCC4 C05959360
c1cc(c(cc1C(=O)N)NC(=O)C2=Cc3cc(ccc3OC2)Cl)N4CCCC4 C09905851
CCOC(=O)C1=C(Oc2c(c(n[nH]2)C)[C@H]1c3c(cccc3Cl)Cl)N C00634346
C[C@H](C12CC3CC(C1)CC(C3)C2)NC(=O)c4ccc(c(c4)S(=O)(=O)N)OC C13110169
CCOC(=O)C1=C(Oc2c3ccccc3[nH]c(=O)c2[C@H]1c4cccc(c4)F)N C14162390
Cc1ccc(c(c1)F)NC(=O)[C@H](C)Sc2nnc(n2N)c3cccs3 C21878768
C[C@@H]1CCc2c(cc(s2)C(=O)NNC(=O)c3c[nH]nc3c4ccccc4)C1 C08709818
CC(C)[C@]1(C[C@@H]([C@@]2([C@@H]1[C@H](C[C@@]3([C@H](C2)O3)C)OC(=O)c4ccc(cc4)O)C)O)O C23343347
Cc1nnc(n1N)S[C@H](C(C)C)C(=O)Nc2cc(ccc2Cl)Cl C32323386
Cc1ccc(cc1)c2c3c(sn2)[C@@H](CC(=O)N3)c4ccc(cc4)OCC(=O)N C35316401
CC(C)S(=O)(=O)c1cc(ccc1N2CCN[C@@H](C2)c3ccccc3O)O C39530747
Cc1ccc(c(c1)C)C(=O)Nc2c(c3c(s2)CCCCC3)C(=O)NNC(=O)C C44452962
C[C@@H](c1ccc2c(c1)[nH]c(=O)[nH]2)NC(=O)COc3ccc(cc3Cl)Cl C47534399
c1cc(cc(c1)N2CCNC2=O)NC(=O)N[C@@H]3CCC[C@@H](C3)C(F)(F)F C47894292
C[C@H](c1cccc(c1)NS(=O)(=O)C)NC(=O)Nc2cc(ccc2F)F C48051845
C[C@@H]([C@H]1CCCO1)NC(=O)Nc2ccc(c(c2)Cl)C(=O)NCC(C)C C48141757
C[C@@H](c1ccc(c(c1)F)OC)NC(=O)Nc2cc(c[nH]c2=O)C(F)(F)F C50038599
Cc1cc(c(c(c1)c2c3c([nH]n2)C(=O)N([C@H]3c4ccccc4F)CCO)O)C C05342844
c1ccc(c(c1)Sc2ccc(cc2)NC(=O)N3CCO[C@@H](C3)C(=O)N)Cl C51644497
COc1ccc(cc1)c2c3c([nH]n2)OC(=C([C@@H]3c4ccc(cc4)SC)C#N)N C05095157
C[C@@H]1C[C@H](NC(=S)N1)C(=O)Nc2ccc(c(c2)C(=O)OC(C)C)Cl C55326281
Cc1c(cccc1N2CCCC2=O)NC(=O)NC3[C@@H]4CCC[C@H]3C[NH+](C4)C5CC5 C56714280
CC(=O)Nc1ccc(cc1OC)NC(=O)N[C@@H]2CCCC[C@H]2C(F)(F)F C57672336
CCOC(=O)C1=C(Oc2c(c(n[nH]2)C)[C@H]1c3cccc(c3Cl)Cl)N C58950777
CCc1ccccc1NC(=O)/C(=C\c2cn(c3c2cccc3)CC(=O)N)/C#N C06568228
CC1CC[NH+](CC1)[C@H](CNC(=O)c2ccc3c(c2)nc(=S)[nH]c3[O-])C(C)C C47108112
COc1ccc(cc1S(=O)(=O)N)/N=C/c2cc(cc(c2O)Cl)Cl C22728355
c1cc2c(cc1NC(=O)C(=O)NCC34CC5CC(C3)CC(C5)C4)CCC(=O)N2 C61783631
c1ccc(cc1)[C@@H]2CC(=NN2c3ccccc3)C(=O)Nc4ccccc4C(=O)N C44681374
C[C@H](CNC(=O)Nc1ccc(cc1C(=O)[O-])I)[NH+](C)C C62824874
c1cc(ccc1[C@@H]([C@H]2CCCO2)NC(=O)Nc3cc(c[nH]c3=O)C(F)(F)F)F C63161334
C[C@H](c1cccc(c1)OC(F)F)NC(=O)NC2CCC(CC2)C(=O)NC C63329933
COc1cccc(c1OCc2cccc(c2)F)[C@@H]3CC(=Nc4c3sc(n4)N)O C32074630
CCCOc1ccc(cc1Cl)NC(=O)NC2CCC(CC2)C(=O)NC C63392652
c1c(cc(c2c1/C(=N/NC(=S)NC[C@@H]3CCCO3)/C(=O)N2)Cl)Cl C13122345
c1ccc2c(c1)c3c(s2)cc(s3)C(=O)NNC(=O)NC[C@@H]4CCCO4 C65147041
Cc1cc(sc1C(=O)N[C@@H](C#N)c2ccc(cc2)C(C)(C)C)S(=O)(=O)N C66397222
c1cc(sc1)c2nc([nH]n2)CNC(=O)N[C@H]3CCC[C@H](C3)C(F)(F)F C66698541
Cc1ccsc1C(=O)NNC(=O)c2cc(ccc2NC(=O)[C@H]3C[C@@H]3C)F C66783280
Cc1ccc(c(c1)[C@@H](C)NC(=O)Nc2cc(c(cc2F)F)NC(=O)C)OC C66980573
CS(=O)(=O)c1cc(ccc1NC2CC(C2)c3ccccc3)S(=O)(=O)N C67095771
CCn1c(c(c(n1)C)CNC(=O)NCc2cc(cc3c2[nH]c(c3C)C)C)C C67414321
CCOc1ccc(cc1NC(=O)N[C@H]2CCCc3c2ccc(=O)[nH]3)C(F)(F)F C67584310
CCOc1ccc2c(c1)cc(c(=O)[nH]2)CN(Cc3cccnc3)S(=O)(=O)c4ccccc4Br C00918552
CC(C)OCCCN1CC(=O)N2C[C@H](c3c4ccccc4[nH]c3[C@]2(C1=O)C)c5ccc(c(c5)OC)OC(C)C C08789831
CCCCN(CCCC)S(=O)(=O)c1ccc(cc1)C(=O)Nc2c(c3c(s2)CN(CC3)C(=O)C)C#N C08881549
COc1ccc(cc1OC)[C@@H](CNS(=O)(=O)Cc2ccc(cc2)Cl)S(=O)(=O)c3cccs3 C08968990
c1ccc(c(c1)CS(=O)(=O)NCc2nnc(o2)S(=O)(=O)Cc3ccc(cc3Cl)Cl)Cl C09028254
CN(C)c1ccc(cc1)[C@@H](CNS(=O)(=O)c2ccc(c(c2)OC)OC)S(=O)(=O)c3ccc(cc3)F C09080433
c1ccc(c(c1)CN(C[C@H]2CCCO2)S(=O)(=O)c3ccc(cc3)S(=O)(=O)NC[C@@H]4CCCO4)F C09203493
COCCCNc1c(c(=O)n2ccccc2n1)/C=C\3/C(=O)N(C(=S)S3)CCc4ccc(cc4)OC C09427612
CCc1cnc2c(c1S[C@H](C)C(=O)Nc3c(c4c(s3)CCC4)C(=O)OCC)c(=O)n(c(=O)n2C)C C09471755
CCc1c(nc(n(c1=O)CC(=O)Nc2c(c3c(s2)CCCCC3)C(=O)OCC)n4c(cc(n4)C)C)C C09623139
CS(=O)(=O)c1ncc(c(n1)C(=O)Nc2ccccc2Cl)N(Cc3cccc(c3)F)Cc4ccco4 C11916653
Cc1ccc(cc1S(=O)(=O)Nc2cc(c(cc2OC)OC)Cl)C(=O)N3CCC(CC3)C(=O)OC C13148435
C[C@H](C12CC3CC(C1)CC(C3)C2)NC(=O)COC(=O)c4ccc(c(c4)S(=O)(=O)N5CCOCC5)Cl C13524721
CC(=O)N[C@H](CSc1cccc(c1)[N+](=O)[O-])C(=O)N2CCN(CC2)C(c3ccccc3)c4ccccc4 C19722209
CCc1ccc2c(c1)cc(c(=O)[nH]2)[C@H](c3nnnn3C[C@H]4CCCO4)N5CCN(CC5)Cc6ccccc6 C19940744
CCOc1ccc2c(c1)cc(c(=O)[nH]2)[C@@H](c3nnnn3Cc4ccc(cc4)OC)N5CCc6ccccc6C5 C20080398
Cc1ccc2c(c1)cc(c(=O)[nH]2)[C@H](c3nnnn3Cc4ccccc4)N(Cc5ccccc5)Cc6ccco6 C20082204
CN1[C@@H]([C@@H](c2cc(c(cc2C1=O)OC)OC)C(=O)Nc3ccc(c(c3)OC)OC)c4ccc(cc4)SC C20117246
c1cc(sc1)c2ccc(c(c2)CN3CCN(CC3)c4ncccn4)OCC(=O)N[C@H]5CCS(=O)(=O)C5 C20168690
CCOc1ccc(cc1OCC)[C@H]2C(=C(C(=O)N2CCC[NH+](C)C)[O-])C(=O)c3ccc(cc3)OC(C)C C20280719
CC(C)CCS(=O)(=O)c1ccccc1C(=O)Nc2nnc(s2)[C@H]3CC(=O)N(C3)c4ccc(cc4)F C20585040
CN(C)c1c(cc2c(ccc(c2n1)OC)OC)CN(Cc3ccco3)C(=O)c4cc5c([nH]c4=O)CCCC5 C20778485
CCOCCCNc1c(c(=O)n2cc(ccc2n1)C)/C=C/3\C(=O)N(C(=S)S3)Cc4ccc(cc4)F C33807235
CCOC(=O)[C@H]1CCCN(C1)C(=O)CN2CCN(CC2)C(=O)c3csc(n3)Nc4ccc(cc4)Cl C34831609
CCCOc1ccc(cc1OCC)[C@@H]2C(=C(C(=O)N2CCC[NH+](C)C)[O-])C(=O)c3ccc(cc3)OCC C34919942
Cc1cc(ccc1C(=O)C2=C(C(=O)N([C@H]2c3ccc(c(c3)OC)OCC=C)CC[NH+](C)C)[O-])OCC(C)C C35025480
CCCNC(=O)[C@@H]1CS[C@@H](N1C(=O)c2cc(c(c(c2)OC)OC)OC)c3ccc(cc3)C(F)(F)F C35191759
CCCCCOc1ccc(cc1OCC)[C@H]2C(=C(C(=O)N2CC[NH+](C)C)[O-])C(=O)c3c(nc(s3)C)C C35567088
CCOC(=O)C1=C(N(C(=O)N[C@H]1c2cccc(c2)OC)C)CN3CCN([C@@H](C3)C)C(=O)c4cccc(c4)F C35646393
CC(=O)N1CCN(CC1)c2cc(nc(n2)SCc3ccc(o3)C(=O)NC[C@@H]4CCCO4)C(F)(F)F C36038794
CCCCC/C=C/C(=O)N(C)[C@@H](c1ccc(c(c1)OC)OC)C(=O)NCS(=O)(=O)c2ccc(cc2)C C36526438
C/C=C/[C@H](C(=O)NCS(=O)(=O)c1ccc(cc1)C)N(Cc2ccc(o2)C)C(=O)c3ccccc3Cl C36602648
Cc1ccc(cc1)S(=O)(=O)CNC(=O)[C@H](c2ccco2)N(Cc3ccc(o3)C)C(=O)c4ccc(cc4)F C36602876
c1ccc(c(c1)c2nnn(n2)CC(=O)N(c3cccc(c3)F)[C@@H](c4ccncc4)C(=O)NC5CCCC5)F C06445902
CC1CCN(CC1)c2cc(ncn2)OCCNS(=O)(=O)c3ccc4c(c3)CCN4C(=O)C(F)(F)F C38521915
CCSc1ccc(cc1)Cc2nnc(o2)NC(=O)[C@@H]3CCCN(C3)S(=O)(=O)c4ccc(cc4)Cl C36659785
COc1c(ccc2c1nc(s2)N3CCN(CC3)CCNC(=O)CS(=O)(=O)c4ccccc4)Cl C38791169
CSc1ccc(c(c1S(=O)(=O)Oc2ccccc2)S(=O)(=O)c3ccccc3)[C@@H](CC=O)NC=O C39498359
CS[C@H]1CN(CCN1)c2ccc(cc2S(=O)(=O)Oc3ccccc3)S(=O)(=O)Oc4ccccc4 C39530616
CCc1cc(=O)n(c(n1)n2c(cc(n2)C)C)[C@H](C)C(=O)Nc3c(c4c(s3)CCCCC4)C(=O)OCC C39702283
CCCn1c(c(c(c(c1=O)C#N)C)/C=C/2\C(=O)N(C(=S)S2)CCCOC)NCc3ccc(cc3)OC C39851682
COc1cc(ccc1OC(=O)COc2ccc(cc2)Br)/C=C(\C#N)/C(=O)NCc3ccco3 C40877452
CCO/C(=C\1/[C@@H](C(=C(N=C1COCCN2CC[NH+](CC2)C(C)C)C)C(=O)OC)c3ccccc3Cl)/[O-] C29463329
CCO/C(=C\1/[C@@H](C(=C(N=C1C)C)C(=O)OCC[NH+](C)Cc2ccccc2)c3cccc(c3)n4ccnc4)/[O-] C26746653
[H]/N=C\1/C(=C/c2cc(c(c(c2)Cl)OCCOc3ccccc3Cl)OCC)/C(=O)N=C4N1N=C(S4)C C13940283
[H]/N=C\1/C(=C/c2ccc(c(c2)OC)OCCOc3cc(cc(c3)C)C)/C(=O)N=C4N1N=C(S4)C(F)(F)F C13892667
[H]/N=C\1/C(=C/c2ccc(cc2)OCCOc3ccccc3OC)/C(=O)N=C4N1N=C(S4)c5ccccc5C C27549358
CC[C@@H](c1nnnn1Cc2ccccc2)N(Cc3cccs3)Cc4cc5cc(ccc5[nH]c4=O)OCC C13495784
[H]/N=C\1/C(=C/c2ccc(cc2)OCCCOc3cc(ccc3C)C)/C(=O)N=C4N1N=C(S4)S(=O)(=O)C C41077781
[H]/N=C\1/C(=C/c2ccc(c(c2)OC)OCCSc3ccccc3)/C(=O)N=C4N1N=C(S4)S(=O)(=O)C C41077860
CC1=C2[C@H](C(=O)[C@@]3([C@H](C[C@@H]4[C@]([C@H]3[C@@H]([C@@](C2(C)C)(C[C@@H]1O)O)OC(=O)c5ccccc5)(CO4)OC(=O)C)O)C)OC(=O)C C04102268
COc1ccc(cc1)[C@H]2C=C(NN2C(=O)COC(=O)c3c[nH]c(=O)[nH]c3=O)c4ccc5ccccc5c4 C02638090
CCCCN(CC)S(=O)(=O)c1ccc(cc1)C(=O)Nc2c(c3c(s2)CN(CC3)C(=O)C)C(=O)N C03007294
COc1ccc(cc1OC)CCn2c3c(c(=O)[nH]c2=O)[C@](C(=O)N3)(C(F)(F)F)NC(=O)c4ccccc4F C01853299
COC(=O)C[C@@H]1C(=O)N2C(=C([C@H](C(=C2S1)C(=O)NCc3ccccc3)c4c(cccc4F)F)C#N)N C03764183
CCOC(=O)N1CCc2c(sc(c2C(=O)N)NC(=O)[C@H]3CCCN3S(=O)(=O)c4ccc(cc4)C)C1 C08893162
Cn1c2c(c(=O)n(c1=O)C)n(c(n2)NCCc3ccc(cc3)S(=O)(=O)N)Cc4ccc(cc4)Cl C08774897
COc1ccccc1Nc2nc(nc(n2)N)CSc3nnc(n3C[C@@H]4CCCO4)N5CCOCC5 C11375966
CCc1cc(=O)oc2c1ccc(c2C)OCC(=O)NCC(=O)NCC(=O)N3CC[C@@]4(CCCC[C@@H]4C3)O C02110678
COc1ccc(cc1I)C(=O)NC(=S)NNC(=O)c2ccc(cc2)[N+](=O)[O-] C12502929
COc1cc(ccc1Oc2ccc(cc2C(F)(F)F)[N+](=O)[O-])/C=C(\C#N)/c3c(c(n(n3)CCO)N)C#N C12650319
COc1ccc(cc1)c2nnc(n2C[C@@H]3CCCO3)SCC(=O)c4c(n(c(=O)[nH]c4=O)C5CC5)N C12692252
CCOC(=O)C1=C(NC(=O)N[C@H]1c2ccc(o2)C)COC(=O)CNC(=O)c3ccc(c(c3)OC)OC C12769994
CCN(CC)S(=O)(=O)c1cccc(c1)C(=O)N[C@H](C(C)C)C(=O)N2C(=O)c3cccc(c3C2=O)N C13102808
CCCN(c1c(n(c(=O)[nH]c1=O)Cc2ccccc2)N)C(=O)COC(=O)c3ccccc3[S@@](=O)C C13109836
CC1CCN(CC1)c2cc(c(cc2/C=C(\C#N)/c3c(c(n(n3)CCO)N)C#N)[N+](=O)[O-])N4CCC(CC4)C C13590363
CCOC(=O)c1c2c(sc1NC(=O)CSc3[nH]c(=O)c(nn3)c4ccccc4NC(=O)C)CCC2 C13942936
C[C@H]1[C@H](O[C@](CC1=C)([C@@H](C(=O)N[C@@H]2[C@@H]3[C@@H]([C@H](C([C@@H](O3)C[C@@H](CO)OC)(C)C)OC)OCO2)O)OC)C C14611561
C[C@H]1[C@H](O[C@](CC1=C)([C@@H](C(=O)N[C@@H]2[C@@H]3[C@@H]([C@H](C([C@H](O3)C[C@H](CO)OC)(C)C)OC)OCO2)O)OC)C C14611562
COc1cc(cc(c1OC)OC)[C@H]2c3cc4c(cc3[C@@H]([C@@H]([C@@H]2C(=O)N/N=C/c5ccco5)CO)O)OCO4 C17286467
CCCCn1c(c(c(=O)[nH]c1=O)N(C2CCCC2)C(=O)CSc3nnc(o3)c4ccc(cc4)C)N C18528373
Cc1c(n(c(c1C#N)NC(=O)CSc2nnc(n2N)COc3ccc(cc3)F)C[C@H]4CCCO4)C C21738967
Cc1cccc2c1c(c(s2)C(=O)N(Cc3ccccc3)c4c(n(c(=O)[nH]c4=O)CCOC)N)Cl C22845312
CC(C)(C)N1C(=O)[C@H]2[C@H]([NH2+][C@@]([C@@H]2C1=O)(CO)C(=O)[O-])c3cccc(c3)Oc4cccc(c4)C(F)(F)F C33375044
CC(C)(C)N1C(=O)[C@H]2[C@@H]([NH2+][C@@]([C@@H]2C1=O)(CO)C(=O)[O-])c3cccc(c3)Oc4cccc(c4)C(F)(F)F C33375045
Cn1c2c(c(=O)[nH]c1=O)n(c(n2)N/N=C\c3ccc(cc3)OC)C[C@H](COc4ccc(cc4)Cl)O C33629235
C[C@]1(NC(=O)N(N1)c2c(cc(cn2)C(F)(F)F)Cl)C3=NO[C@@H](C3)CNc4c(cc(cn4)C(F)(F)F)Cl C12856937
C/C=C/[C@@H](C(=O)NCS(=O)(=O)c1ccc(cc1)C)N(Cc2ccco2)C(=O)c3cccc(c3O)O C36500853
Cc1ccc(cc1)S(=O)(=O)CNC(=O)[C@@H](c2ccc(cc2)[N+](=O)[O-])N(C)C(=O)c3cccc(c3O)O C36531420
CCCCn1c(c(c(=O)[nH]c1=O)N(CCCC)C(=O)[C@@H]2CC(=O)N(C2)c3ccc4c(c3)OCCO4)N C14623793
CN(c1c(n(c(=O)[nH]c1=O)Cc2ccccc2)N)C(=O)COC(=O)c3c4ccccc4nc5c3CCCC5 C23078886
CC(C)CN(c1c(n(c(=O)[nH]c1=O)Cc2ccccc2)N)C(=O)COC(=O)c3ccc(s3)[N+](=O)[O-] C12866641
CSCC[C@H](C(=O)NNC(=O)c1csc(n1)N2CCOCC2)NC(=O)c3ccccc3Cl C12800437
Cc1ccccc1c2nnc(n2C)SCC(=O)N(CC(C)C)c3c(n(c(=O)[nH]c3=O)CC(C)C)N C03444331
COc1cc(cc(c1OC)OC)/C=C/2\CNCC3=C2OC(=C([C@H]3c4cc(c(c(c4)OC)OC)OC)C#N)N C39326847
CC(C)CN(c1ccccc1O)C(=O)[C@H]2CC(=C3[NH+]2Cc4ccccc4N3)S(=O)(=O)Oc5ccccc5 C39544803
CCON(C(=O)[C@H]1CC(=C2[NH+]1Cc3ccccc3N2)c4ccccc4O)S(=O)(=O)Oc5ccccc5 C39545828
CCOC(=O)C1=C(NC(=O)N[C@H]1c2ccccc2)COC(=O)CN3C(=O)[C@]4(CCCC[C@@H]4C)NC3=O C39578731
c1ccc(cc1)[C@@H](CC(=O)[O-])NC(=O)[C@@H]2CN(CC23CC[NH2+]CC3)C(=O)c4ccc(nc4)N5CCOCC5 C39682553
COc1cc(cc(c1OC)OC)C(=O)c2c3c(sc2N)CN(CC3)C(=O)NCc4ccc(cc4)F C40973269
Cc1c(ccc(c1OC)[C@H]2[C@H]3[C@@H](C(=O)N(C3=O)C4CCCCC4)[C@@]([NH2+]2)(Cc5ccc(cc5)O)C(=O)[O-])OC C33612053
COc1ccc(cc1OC)c2nc(on2)c3c(n(nc3SC)CC(=O)Nc4ccc(cc4F)F)N C46914809
COc1ccc(cc1OC)/C=C(\C(=O)N/N=C/2\c3cc(ccc3NC2=O)[N+](=O)[O-])/NC(=O)c4ccccc4 C04150610
CCSc1nc2ccc(cc2s1)NC(=O)CSc3nc([nH]n3)N/N=C/c4c(nn(c4C)C)C C59309989
Cc1c(c(=O)n([nH]1)c2nc(cs2)c3cccc(c3)[N+](=O)[O-])[C@H](c4ccc(cc4)Cl)[C@@H](C#N)C(=O)N C59461844
CNC(=S)N(Cc1ccc(cc1)S(=O)(=O)N)[C@H]2CC(=O)N(C2=O)c3ccc(cc3)Br C59490389
CCOc1cc(ccc1Oc2c(n(c(=O)n(c2=O)C)C)N)/C=C(/C#N)\C(=O)Nc3ccc(cc3)C(C)(C)C C59599199
c1cc(c(cc1NC(=S)NC(=O)c2cc(ccc2N3CCCC3)[N+](=O)[O-])c4ccc(o4)CO)Cl C20153359
COCCn1cc(cn1)/C=N/Nc2[nH]nc(n2)SCCC(=O)Nc3c(c4c(s3)CCCC4)C#N C59887302
CCOc1cc(ccc1OCC(=O)N)[C@H]2CC(=O)NC3=NC(=NC(=O)[C@@H]23)SCc4ccc(cc4)F C64773396
C[C@H]1CCc2c(sc(c2C(=O)Nc3ccccc3OC)NC(=O)C(C)(C)C)C1 C00722378
C[C@H]1CCC[C@H](C1)OC(=O)C2=C(NC(=S)N[C@@H]2c3ccc(cc3)N(C)C)C C05002900
COc1ccc(cc1)[C@@H]2CC(=NN2c3ccc(cc3)/C=N/N)c4ccccc4 C05360522
C[C@H]1CCCC[C@@H]1NC(=O)[C@@H](C)OC(=O)c2cc(ccc2O)Br C06643712
c1cc(c(cc1Cl)O)C(=O)OCC(=O)Nc2ccc(cc2Cl)Cl C02634874
Cc1ccc2c(coc2c1C)CC(=O)NNC(=O)CC34CC5CC(C3)CC(C5)C4 C08353109
CCCOc1cccc(c1)C(=O)NNC(=O)c2c(c3ccccc3s2)Cl C08566111
c1cc(ccc1Nc2nc(cs2)C(=O)NC3CCCCC3)OC(F)(F)F C09239978
c1cc(ccc1CSc2nnc(s2)NC(=O)NC3CCCCC3)F C09324149
Cc1c([nH]c2c1cc(cc2)C(=O)OCC(=O)NC34CC5CC(C3)CC(C5)C4)C C09552142
CC(C)[C@@H](c1[nH]c2ccccc2n1)NC(=O)COc3cc(ccc3Cl)Cl C12824879
Cc1ccccc1[C@@H](C)NC(=O)N[C@@H](c2ccc3c(c2)OCCCO3)C(C)C C13007129
Cn1c(cnc1NCc2cccc(c2O)OC)c3ccc(cc3)c4ccccc4 C06382774
CCCOC(=O)C1=C(NC2=C([C@@H]1c3ccc(cc3)O)C(=O)CC(C2)(C)C)C C02776329
COc1ccccc1NC(=O)c2cccnc2Nc3ccc(cc3)C(F)(F)F C22072135
C[C@H](C12CC3CC(C1)CC(C3)C2)NC(=O)c4ccc(s4)NC(=O)c5ccco5 C24060568
CCOc1cc2c(cc1N[C@H](C)C(=O)Nc3cc(ccc3F)F)O[C@H](C2)C C24985830
Cc1cc(ccc1O[C@H](C)C(=O)NNC(=O)C23CC4CC(C2)CC(C4)C3)Cl C31157151
Cc1ccc(o1)/C=C(\C(=O)NC2CCCCC2)/NC(=O)c3ccccc3Cl C28313326
c1ccc(cc1)c2cc3c(s2)ncnc3SCC(=O)c4ccc(cc4O)O C36772997
Cc1c(c([nH]c1C(=O)C)C)C(=O)N2CCC[C@@H](C2)Nc3ccc(cc3)C(C)C C12195232
c1cc(c(cc1CNC(=S)Nc2ccc(cc2Cl)[N+](=O)[O-])Cl)Cl C39974874
C[C@@H](c1ccccc1)NC(=O)[C@@H]2CC[C@@H](N(C2)C(=O)NC(C)C)c3ccccc3 C35813563
Cc1cc2c(cc1C(C)C)c(cc(=O)o2)CNc3cccc(c3)NC(=O)C4CC4 C44804038
C[C@@H](c1ccccc1)Nc2c3ccccc3nc(n2)c4cccc(c4O)OC C02240242
CCC[C@@H](C)NC(=O)[C@H]1CCCN(C1)C(=O)Nc2ccc(cc2Cl)Cl C51583024
CCCNC(=O)c1ccc(cc1Cl)NC(=O)N2CCC[C@@H]2C3CCCC3 C54476561
CN(Cc1ccccc1O)C(=O)NCC2(CCOCC2)c3cccc(c3)Cl C54819008
CC(C)Oc1ccc(cc1C(=O)Nc2cc(ccc2Cl)NC(=O)C)Cl C57357616
CC1=C([C@@H](NC(=O)N1)c2ccc(cc2)OC(F)F)C(=O)c3ccc(cc3)Cl C05787705
Cc1ccc(c(c1)O)C(=O)O[C@@H](C)C(=O)Nc2ccccc2C(F)(F)F C07451363
C[C@@H](C(=O)Nc1ccccc1Cl)Sc2[nH]nc(n2)c3ccc(cc3)Cl C24074998
Cc1ccc(c(c1)C)NC(=O)[C@H](C)Sc2[nH]nc(n2)c3ccccc3F C07834915
Cc1ccc(cc1OCC(F)F)NCc2cc(=O)oc3c2ccc(c3C)O C60368066
CCOc1cc2ccccc2cc1C(=O)O/N=C(/c3ccc(cc3)Cl)\N C14074965
Cc1ccc(cc1)NS(=O)(=O)c2cccnc2Nc3cc(cc(c3)C)C C64757501
c1cc(ccc1SC(F)(F)F)S(=O)(=O)N2CCC[C@H](C2)C(=O)N C64962184
CCc1ccc(cc1)NC(=O)N2CCC[C@@](C2)(C)C(=O)NCc3ccc(cc3)F C65058910
Cc1cccc(c1C)NC(=O)c2c(nc(s2)Nc3cccc(c3)OC)C C65184813
CCOC(=O)Nc1cccc(c1C)NC(=O)C2(CCC2)c3cccc(c3)Cl C65801348
CC(C)(CNC(=O)N1CCC(CC1)NC(=O)C2CCC2)c3ccc(cc3)Cl C66120765
c1ccc(cc1)C2(CCC2)NC(=O)N(Cc3ccccc3O)C[C@H]4CCCO4 C66220204
Cc1ccccc1NC(=O)NC2CCN(CC2)c3ccc(cc3)OC(F)(F)F C66360703
CC(C)Oc1ccc(cc1C(=O)Nc2ccc(cc2Cl)NC(=O)C)Cl C67168386
CC(C)(c1ccc(cc1)Cl)NC(=O)Nc2ccccc2Cn3cccn3 C67259251
CCC[C@@H](C)C(=O)N1CCc2c(cccc2NC(=O)Nc3ccc(cc3)F)C1 C67483641
CCCC(=O)Nc1cccc(c1C)NC(=O)N2CCc3c(ccs3)[C@@H]2CC C67584705
CCCC(=O)Nc1cccc(c1C)NC(=O)N2CCc3c(ccs3)[C@H]2CC C67584706
C[C@@H](c1ccc(cc1)OC(F)F)NC(=O)N(C)[C@H](C)c2cccc(c2)O C67620078
COc1ccccc1C2(CC2)CNC(=O)N3CC[C@H](C3)Nc4ccccc4 C67639292
CCn1c(nnc1S[C@@H](C)C(=O)N)c2cccs2 C03466224
C[C@@H](/C=C/[C@@H]1[C@H](CC(=O)O1)Nc2ccc(cc2)C=O)O C13125791
CN(C)S(=O)(=O)NCC[C@H]1CNc2c1cccc2 C20257899
Cc1cc(c([nH]1)C)C(=O)CSc2nnc(s2)NC C22416753
CC(C)c1nc(cs1)CSc2nnc(n2N)C3CC3 C31647959
CNS(=O)(=O)c1ccc(cc1)NC[C@@H]2CCCO2 C35062155
CC[C@H](C)N(C)S(=O)(=O)c1ccc(cc1OC)N C37109167
CC[C@H](C)N(C)S(=O)(=O)c1cc(ccc1OC)N C37109213
CCN(CC(C)C)S(=O)(=O)c1ccc(cc1C#N)N C37111044
Cc1ccc(o1)CN(C)C(=O)CSc2c(cccn2)N C37190734
C[NH+](C)C1(CCCCC1)CNC(=O)[C@H]2C[C@@H]2C(=O)[O-] C37791773
Cc1ccc(o1)CN(C)C(=O)COc2ccc(cc2)N C38055472
C=CCn1c(=O)c2c3c(sc2nc1NCCO)CCC3 C02276151
CCN(C[C@@H]1CCOC1)C(=O)c2cc(cn2C3CC3)N C40333056
C[C@](c1ccccc1F)(C(=O)[O-])[NH2+]C[C@@H]2COCCO2 C41811806
CCN(CC)C(=O)CSc1nc2ccc(cc2o1)N C42142677
c1cc(ccc1CC[S@@](=O)c2ccc(cc2)N)[N+](=O)[O-] C42197457
Cc1c(c(n(n1)CC(=O)N(CC(F)(F)F)C(C)C)C)N C42271679
Cc1c(cc(cc1Cl)S(=O)(=O)N(C)CCOC)N C42272956
CCCn1cc(cc1C(=O)N2CCC[C@@H](C2)OCC)N C42408165
CCN(C[C@@H]1CCCO1)S(=O)(=O)c2cc(cs2)N C42467493
CC(C)CN(CCC#N)c1cc2c(cc1N)OCCO2 C43416258
Cc1ccccc1n2c(c(cn2)C[C@@H](C(=O)OC)N)C C44329472
c1cc2c(cc1S(=O)(=O)NCC[C@H]3CCCO3)CCN2 C44511077
Cc1cc(c(o1)C)[C@H](C)[NH2+][C@@](C)(c2ccncc2)C(=O)[O-] C44731897
Cc1cc(c(o1)C)[C@@H](C)[NH2+][C@](C)(c2ccccn2)C(=O)[O-] C44731918
CCCNC(=O)NC(=O)[C@H](C)Sc1nccs1 C48875747
c1c(nc(cn1)Cl)NCC(=O)NCC(F)(F)F C48893510
C[C@@H](C(=O)NCC(F)(F)F)Nc1cncc(n1)Cl C48893605
CCN(CC)C(=O)CN(C)c1ccc2cc(ccc2n1)N C49026655
Cc1ccc(s1)C(=O)NNC(=O)COC2CCCC2 C49036105
C[C@@H](Cn1ccnc1)[NH2+][C@]2(CCc3c2cccc3)C(=O)[O-] C49240084
CC[C@H](c1cccs1)NC(=O)N[C@H](C)C(=O)N(C)C C49242454
Cc1ccsc1CNC(=O)N[C@H](C)CN2CCCC2=O C49269151
C[C@H](C(=O)NNC(=O)C1CC1)Oc2ccc(c(c2)F)F C49446366
c1cc(cnc1)[N-]S(=O)(=O)CC[C@@H]2CCCC[NH2+]2 C49632152
Cc1cc(c(c(c1)C)[C@H](CNS(=O)(=O)N(C)C)O)C C49884496
CNc1ccccc1S(=O)(=O)NC[C@H]2CCCCO2 C50669928
CCN(CCC#N)Cc1nc(c2c(c(sc2n1)C)C)N C50816423
CCNc1ccc(c(n1)C(=O)N(C)C[C@@H](C)O)Cl C51843795
c1ccc(c(c1)O)OCC(=O)N2CCC[C@@H](C2)CCO C51893665
Cc1cnc(cn1)CNCc2c[nH]nc2c3ccccc3 C61320361
CCC(C)(C)NC(=O)[C@@H](C)[NH+]1CCC(CC1)(C)C(=O)[O-] C62844189
CCC1(CC[NH+](CC1)[C@H](C)C(=O)NC(C)C)C(=O)[O-] C62846398
CC[C@]1(CC[NH2+]C1)C(=O)N2CCCC[C@@H]2CCC(=O)[O-] C62903543
CCC[C@]1(CC[NH2+]C1)C(=O)N2CCC[C@](C2)(CC)C(=O)[O-] C62910693
CCC[C@@]1(CC[NH2+]C1)C(=O)N2CC[C@@](C2)(CC)C(=O)[O-] C62917976
CCC[C@]1(CCN(C1)C(=O)C2(CC[NH2+]CC2)CC)C(=O)[O-] C62919203
c1cc(c(cc1C(=O)OCC(=O)[C@H]2C=CC=N2)N)Cl C07979105
Cc1ccc(cn1)[C@H](C)Nc2cc(ncn2)NC(C)C C65470628
CCC1CCC2(CC1)C(=O)N(C(=O)N2)CC(=O)NC3CCC(CC3)C C04513385
CNC(=O)NC(=O)COC(=O)c1c(c2ccc(cc2s1)F)Cl C03514131
Cc1cc(nc(n1)N/N=C/c2cc(c(c(c2)Br)O)OC)C C04880033
c1ccc(cc1)CSc2nnc(n2N)[C@@H]3COc4ccccc4O3 C04952121
c1nnc(s1)SCC(=O)NC(=O)NC23CC4CC(C2)CC(C4)C3 C07194432
C[C@@H](C(=O)Nc1cccc2c1C(=O)NC2=O)Oc3ccc(cc3)Cl C08908937
Cc1c(c(n(n1)C)C)NC(=O)CSc2[nH]c3cc(ccc3n2)Cl C05185510
Cc1ccc(cc1)[C@@H]2CCCN2c3ccc(cc3[N+](=O)[O-])C(=O)N C24770481
C[C@@H](C(=O)NC(=O)NC1CCCCC1)Sc2ncc3n2cccc3 C26372132
CC1(C(=O)N(C(=O)N1)C[C@H](Cn2c3ccccc3c4c2cccc4)O)C C02291686
C[C@@H]1Cc2c(nn(c2NC1=O)C)NC(=O)CCC3CCCCC3 C38905136
COc1cccc(c1O)[C@@H]2N[C@@H]3C(=N2)C=NN3C[C@@H]4CCC=CC4 C39500508
C[C@@H]1C[C@H](CN(C1)C(=O)CSc2nnc(n2N)C3CCCCC3)C C39578398
CC(C)[C@H]1NN=C(S1)/N=C(/C(=C/C2=c3ccccc3=[NH+]C2)/C#N)\[O-] C39994675
C[C@@H]1COCCN1C(=O)NCCNc2c(cc(cn2)Cl)Cl C40145958
C[C@H]1COCCN1C(=O)NCCNc2c(cc(cn2)Cl)Cl C40145959
CCc1cccc(c1NS(=O)(=O)c2ccc3c(c2)NC(=O)CO3)C C41237542
C[C@@H]1C[C@@H](CN(C1)S(=O)(=O)c2ccc(cc2)NC(=O)NC3CC3)C C43397995
C[C@@H]1C[C@H](CN(C1)S(=O)(=O)c2ccc(cc2)NC(=O)NC3CC3)C C43397997
CC(C)[C@H](c1ccc2c(c1)OCCO2)NC(=O)N3CCC(CC3)CO C43883089
COc1ccc(cc1OC)NC(=O)Nc2nc3c(s2)CCCC3 C44451592
Cc1cc(nc(c1C#N)S[C@@H](C)C(=O)NC(=O)NC(C)(C)C)C C07188211
Cc1ccc(c(c1)C)NC(=O)NC(=O)[C@@H](C)Sc2nc(c(o2)C)C C47559453
COc1ccc(c(c1OC)OC)[C@H]2Nc3cc(ccc3C(=O)N2)Cl C48300756
COc1ccc(c(c1)OC)[C@H]2CC(=O)Nc3c2c(n[nH]3)c4ccccc4 C06239602
CCn1cc(cn1)NC(=O)Nc2ccc(cc2C)N3CCSCC3 C51236431
CCc1nc2cc(ccc2o1)NC(=O)c3cc(ccc3F)NC(=O)C C54097931
Cc1ccc(c(c1)C)S(=O)(=O)Nc2ccc(cc2)N3CCNC3=O C54319814
Cc1ccc(c(c1)S(=O)(=O)Nc2c(nn(c2C)C(C)C)C)O C57119265
CCOC(=O)C1=C(OC2=C([C@@H]1c3ccc(o3)C)C(=O)CC(C2)(C)C)N C58949839
C[C@@H]1CCC[C@H](N1C(=O)CSc2nnc(n2N)C3CCCCC3)C C20860578
Cc1ccc2c(c1)cc(c(=O)[nH]2)CNC(=O)c3c(onc3C(C)(C)C)C C62222016
CC(C)c1ccc2c(c1)S(=O)(=O)N=C(N2)NC[C@H]3CCCO3 C62323975
Cc1ccc2c(c1)nc([nH]2)/C(=C\c3cc(c(c(c3)OC)O)OC)/C#N C23402716
CC(C)(C)c1nc(cs1)[C@H]2Nc3cc(c(cc3C(=O)N2)OC)OC C63775060
c1ccc(cc1)n2c3c(c(n2)CSc4ncc(c(n4)N)C#N)CCC3 C58305081
Cc1c(c(n2c(n1)cc(n2)O)C)CCC(=O)NC3CCC(CC3)C C64316801
COc1ccc(cc1NC(=O)c2ccc([nH]c2=O)c3ccccc3)C#N C64455695
CC1CCC(CC1)NC(=O)[C@@H](C)Nc2ccc3c(c2)n(c(=O)n3C)C C64609261
CCCn1c2ccc(cc2[nH]c1=O)C3=NO[C@H](N3)c4ccc(s4)C C64891255
CC1(Cc2c(nc([nH]2)Cc3ccc(c(c3)OC)OC)C(=O)NC1)C C65380430
CC(C)c1c2c(n(n1)c3ccccc3)NC(=O)C[C@@H]2c4ccc(o4)CO C65470275
CC(C)c1c2c(n(n1)c3ccccc3)NC(=O)C[C@H]2c4ccc(o4)CO C65470277
CCS(=O)(=O)N1CCC(CC1)NC(=O)NC2CCCCCCC2 C29722742
C[C@@H](c1ccc(cc1)n2ccnc2)NC(=O)Nc3ccc(nc3)Cl C65775031
CC(C)Oc1ccc(cc1NC(=O)c2cc3ccccc3[nH]c2=O)C#N C65839451
Cc1ccc(c(c1)OC)NC(=O)N2CCC(CC2)NC(=O)C3CCC3 C66160737
C[C@@]1(Cc2ccccc2C(=O)O1)C(=O)NNC(=O)CC3CCCCC3 C66571736
Cc1c(c(n(n1)C)C)NC(=O)[C@H](C)Nc2ccc3c(c2)sc(n3)C C66863850
C[C@H]1CCCCN1C(=O)[C@@H](C)NC(=O)Nc2ccc(cc2OC)F C67540791
CCOC(=O)c1c2c(sc1NC(=O)CSc3nnc(n3N)c4ccccc4OC)CCC2 C03368216
CC(C)Cn1c(c(c(=O)[nH]c1=O)N(CC(C)C)C(=O)[C@H]2CC(=O)N(C2)Cc3ccccc3Cl)N C09125996
CC(C)c1ccc(cc1)OCc2nnc(n2N)SCC(=O)Nc3ccc4c(c3)OCCCO4 C09499366
CC(C)NS(=O)(=O)c1cccc(c1)C(=O)OCC(=O)NC(=O)NC23CC4CC(C2)CC(C4)C3 C09755082
CCOC(=O)c1c(c(sc1NC(=O)CSc2[nH]c(nn2)c3ccccc3F)C(=O)NC)C C09837073
COC(=O)c1cccc(c1)C(=O)NC(=S)Nc2ccc(cc2)S(=O)(=O)Nc3nccs3 C10010856
CCCCN(c1c(n(c(=O)[nH]c1=O)Cc2ccccc2)N)C(=O)CSc3nc4ccccc4o3 C10963166
Cc1ccc(cc1)Cn2c(c(c(n2)C)/C=C/C(=O)OCC(=O)Nc3c(c4c(s3)CCC4)C(=O)N)C C11319721
CCCCn1c(c(c(=O)[nH]c1=O)N(Cc2ccco2)C(=O)COc3ccc(cc3Cl)Cl)N C14653128
C[C@H](C(=O)Nc1cccc(c1)S(=O)(=O)N)OC(=O)c2cn(nc2c3cccs3)c4ccccc4 C15804682
C[C@H](C(=O)Nc1c(ccs1)C(=O)N)OC(=O)/C=C/c2cn(nc2c3cccs3)c4ccccc4 C15811614
CC(C)Cn1c(c(c(=O)[nH]c1=O)N(CC(C)C)C(=O)CN(C)C(=O)/C=C/c2ccccc2F)N C16013861
COc1ccc(cc1)c2nc(on2)c3c(n(nc3SC)CC(=O)NCc4ccccc4Cl)N C16954827
c1ccc(cc1)CNS(=O)(=O)c2cccc(c2)C(=O)NNC(=O)c3cncn3c4ccc(cc4)F C17521250
CCc1ccc(cc1)c2nc(cs2)C(=O)N(CCOC)c3c(n(c(=O)[nH]c3=O)CC(C)C)N C19295308
CCc1c(scc1C(=O)NNC(=S)Nc2c(c(c(s2)C(=O)N(C)C)C)C(=O)OC)C C20191661
CCCN(c1c(n(c(=O)[nH]c1=O)Cc2ccccc2)N)C(=O)CSc3c4ccccc4ncn3 C20894214
c1cc(cc(c1)N2CCCC2=O)NC(=O)CSc3nc([nH]n3)N/N=C/c4ccc(cc4Cl)Cl C21076986
Cc1ccc(cc1S(=O)(=O)N)NC(=O)CSc2nnc(n2C[C@H]3CCCO3)c4cccs4 C21256456
c1cc(ccc1OCc2nnc(n2N)SCC(=O)NCC3(CCCCC3)N4CCOCC4)F C22613281
CCCCN(c1c(n(c(=O)[nH]c1=O)CC(C)C)N)C(=O)[C@@H]2CC(=O)N(C2)c3cccc(c3)Cl C23112684
Cc1cc(ccc1Cl)OCC(=O)NNC(=O)c2cccc(c2)S(=O)(=O)NCc3ccco3 C25404031
C=CCn1c(n[nH]c1=S)Cc2csc(n2)NC(=O)CCc3[nH]c(=O)c4c5c(sc4n3)CCC5 C25682082
Cc1csc2n1c(=O)cc(n2)CN(CCC(C)C)c3c(n(c(=O)[nH]c3=O)Cc4ccccc4)N C29465621
CCCCn1c(c(c(=O)[nH]c1=O)N(CC)C(=O)[C@@H]2CC(=O)N(C2)c3cccc(c3)C(F)(F)F)N C32675480
COCCNC(=O)C[NH+]1CCN(CC1)c2ccc(cc2C(=O)[O-])NC(=O)c3cccc(c3)Cl C33078783
CC(C)(C)NC(=O)C[NH+]1CCN(CC1)c2ccc(cc2NS(=O)(=O)c3ccc(cc3)F)C(=O)[O-] C33253301
CC(C)NC(=O)C[NH+]1CCN(CC1)c2ccc(c(c2)C(=O)[O-])NS(=O)(=O)c3ccc(cc3)F C33259862
CC[C@@H](C)NS(=O)(=O)c1cccc(c1)C(=O)Nc2cccc(c2)S(=O)(=O)/N=C\3/CCCN3 C13098176
CCOC(=O)[C@H]1C([C@H]([C@@](N[C@@]1(C(F)(F)F)O)(C(F)(F)F)O)C(=O)OCC)c2ccc(cc2)C#N C13467586
CCOC(=O)c1c(c(sc1NC(=O)CN2CCN(CC2)c3ccc(cc3)C(=O)C)C(=O)N)C C16553473
CSc1ncc(n1c2ccc(cc2)F)C(=O)OCC(=O)Nc3c(c4c(s3)CCCC4)C(=O)N C36234379
COCCn1c(c(c(=O)[nH]c1=O)N(Cc2ccccc2)C(=O)COc3ccc(cc3Cl)F)N C13010092
CC(=O)N[C@H](Cc1ccc(c(c1)OC)OC)C(=O)NC2CCN(CC2)C(=O)Nc3ccc(cc3)Cl C08680714
Cc1ccc(c(c1)O)C2=C[C@@H](N=N2)C(=O)N[C@@H]3[C@@H]([C@@H]4CCCC[C@@H]4S3)C(=O)NCCCOC C38576839
Cc1ccc(c(c1)O[C@@H](C)c2nnc(n2C)SCC(=O)Nc3c(c(c(s3)C(=O)N)C)C#N)Cl C39972546
CC[C@H](C(=O)Nc1c(cnn1c2ccccc2)C#N)n3c(nnc3SCc4ccccc4Cl)N C40173188
C[C@@H]1CCc2c(sc(c2C(=O)N[C@@H]3CCS(=O)(=O)C3)NC[C@@H](COc4ccccc4OC)O)C1 C40314607
Cc1c(c(nc(n1)c2ccco2)SC)C(=O)OCC(=O)Nc3c(c4c(s3)CCC4)C(=O)N C45914320
C[C@H](C(=O)Nc1ccc(cc1)N2CCOCC2)Sc3nnc(s3)Nc4cccc(c4)NC(=O)C C46587412
Cc1cc(c(cc1Cl)c2c3c([nH]n2)C(=O)N([C@H]3c4cc(c(c(c4)OC)OC)OC)CCCO)O C09124562
CCOc1ccc(cc1OC)c2c3c([nH]n2)OC(=C([C@H]3c4ccc(c(c4)OCC)OCC)C#N)N C08846381
COc1ccccc1n2c(nnc2SCC(=O)Nc3c(ccs3)C(=O)N)N4CCCCC4 C17879057
C[C@@H](C(=O)NNC(=O)C1CCC1)Sc2nnc(n2c3ccccc3)CNc4ccc(cc4)Cl C59878129
CCCCn1c(c(c(=O)[nH]c1=O)N(CCCC)Cc2cc3c(cc2Br)OCCO3)N C10562962
Cc1cc(nc(n1)N/C(=N/C(=O)c2ccccc2NC)/[N-]CCC3=c4cc(ccc4=[NH+]C3)OC)C C63493384
CC(C)CNC(=O)CN1CCN(CC1)c2cc(c3cc(ccc3[nH+]2)NC(=O)C(C)(C)C)C(=O)[O-] C33260772
Cc1ccccc1[C@@H](CC(=O)OCC(=O)N2c3ccccc3OC[C@@H]2c4ccccc4)NC(=O)N C31074895
CCOc1cc(ccc1O)[C@@H]2C(=C(NC(=O)N2)CN3CCN(CC3)c4cccc(c4)C)C(=O)OC C67285698
CCOc1cc(ccc1O)[C@H]2C(=C(NC(=O)N2)CN3CCN(CC3)c4cccc(c4)C)C(=O)OC C67285699
CCOC(=O)c1c(c(c(s1)NC(=O)c2cc(ccc2F)F)C(=O)N)C C02747855
COc1cc(ccc1O)C[C@H]2CO[C@H]([C@@H]2CO)c3ccc(c(c3)OC)O C05999112
COc1ccccc1CNC(=O)c2c(c3ccc(nc3s2)c4ccncc4)N C05611831
C[C@H](COC)NC(=O)CSc1nc(c2c3c(sc2n1)CCCC3)N C21226003
C[C@H](C(=O)Nc1cccc(c1)NC(=O)C)Sc2[nH]c3cc(c(cc3n2)F)F C27082364
Cc1cc(c(c(c1)C)NC(=O)CSc2nnc(n2N)C3CCCCC3)C C02403334
Cc1cccc(c1C)N2CCN(CC2)CC(=O)Nc3c(ccs3)C(=O)N C36329863
Cc1ccc2c(c1)[nH]c(n2)SCC(=O)N[C@@H]3NC(=C(S3)C(=O)C)C C39152783
Cc1ccc(cc1F)N2[C@H](CC(=C2C)C(=O)CSc3nc([nH]n3)N)C C39440320
CC1CCC(CC1)NC(=O)[C@H](C)Sc2nnc(n2N)c3cccs3 C21879086
C[C@H](c1ccc(cc1F)F)NC(=O)Nc2ccc(c(c2)NC(=O)C)OC C44035752
c1cc(c(cc1[C@H](CNC(=O)Nc2ccc3c(c2)nc(o3)C4CC4)O)F)F C44308572
C[C@@H](c1ccccc1Cl)N2CCN(CC2)C(=O)[C@@H](C(C)C)NC(=O)N C32018174
CCc1cccc(c1NC(=O)NCc2ccccc2NS(=O)(=O)C)C C45952599
C[C@H](c1cccc(c1)OC(C)C)NC(=O)c2cc(sc2)S(=O)(=O)N C46726080
C[C@@H](c1cccc(c1)OC(C)C)NC(=O)c2cc(sc2)S(=O)(=O)N C46726081
CC(C)n1cnnc1SCC(=O)Nc2cc(c(c(c2)Cl)N)Cl C47470456
C[C@H](c1cc(ccc1F)F)N(C)C(=O)Nc2cc(ccc2OC)C(=O)N C47565759
C[C@H](COc1ccc(cc1)F)NC(=O)Nc2ccc(c(c2)C(=O)NC)F C50084394
C#CCNC(=O)CNC(=O)Nc1cc(ccc1N2CCCC2)C(F)(F)F C51585645
Cc1csc(n1)Sc2ccc(cc2)NC(=O)NCC(=O)NCC#C C51641966
C[C@H](c1ccc(cc1Cl)Cl)N(C)C(=O)CSc2nc([nH]n2)N C53334394
C[C@@H](Cc1ccccc1F)NC(=O)Nc2cccc(c2)N3CCNC3=O C54410471
C[C@@H](CNC(=O)NNc1c(c(c(c(c1F)F)F)F)F)Cn2cccn2 C54575377
C[C@@H]1CCCC[C@H]1NC(=O)N[C@@H](C)c2ccc(cc2)S(=O)(=O)NC C54580967
c1ccc2c(c1)c(=O)cc([nH]2)C(=O)NCCNc3c(cc(cn3)Cl)Cl C56010209
C[C@@H](c1ccc(cc1)C(C)(C)C)NS(=O)(=O)c2cc(n(c2)C)C(=O)N C56105311
CCOc1ccc(cc1NC(=O)N(C)Cc2cccc(c2)C(=O)N)Cl C56638285
CCCC1CCC(CC1)NS(=O)(=O)c2ccc(cc2)S(=O)(=O)N C57009721
Cc1c(cccc1Cl)n2ccnc2S[C@@H](C(C)C)C(=O)NC(=O)N C21533728
c1ccc(cc1)C23C[C@H]4C[C@@H](C2)CC(C4)(C3)C(=O)OCC(=O)NC(=O)N C08283280
Cc1ccc(c(c1)Br)NC(=O)NCC(=O)NCc2ccco2 C43328419
Cc1cccc(c1)NC(=O)/C(=C/c2cn(c3c2cccc3)CC(=O)N)/C#N C06631212
C=CCn1c(cc(=O)nc1SCC(=O)Nc2ccc(c(c2)Cl)F)N C59941999
C[C@H](c1ccc2c(c1)OCCCO2)NC(=O)NC[C@@H](c3ccc(cc3)F)O C61962793
C[C@H](C/C(=N/O)/N)N(C)S(=O)(=O)c1ccc(cc1Cl)Br C63091993
CC(C)NC(=O)NNC(=O)c1ccccc1Sc2ccccc2C#N C63269393
Cc1cc(sc1C(=O)NCCO[C@@H]2CCCC[C@@H]2C)S(=O)(=O)N C63863300
CC(C)Oc1cc(ccc1C(=O)NNC(=O)NC2CC2)Br C64900246
c1cc(c(nc1)SCc2ccc(cc2)F)C(=O)NNC(=O)NC3CC3 C64900405
Cc1ccc(cc1C)Sc2c(cccn2)C(=O)NNC(=O)NC3CC3 C64900657
c1csc(n1)CCNC(=O)NNC(=O)c2cc3c(s2)CCCCC3 C51336381
CCOc1cc(ccc1O)CN2Cc3c(nc(nc3c4ccccc4)N)C2 C65433359
c1ccc-2c(c1)Cc3c2ccc(c3)NC(=O)C(=O)N4CCC[C@@H](C4)CCC(=O)N C66222356
c1cc(cc(c1)O)CCNC(=O)NCCc2cc(cc3c2OCOC3)F C66232695
C[C@@H](CC(=O)N[C@@H]1CCCc2c1ccc(=O)[nH]2)NC(=O)C3CCCCC3 C66605804
c1cc(sc1)c2nc([nH]n2)CNC(=O)NCc3ccc(c(c3)Cl)F C66702789
c1ccc(c(c1)C(=O)N)NC(=O)CN2CCO[C@H](C2)c3ccc(c(c3)Cl)F C66845096
Cc1c2cc(ccc2oc1[C@@H](C)NC(=O)NNC(=O)Cc3ccccc3F)F C66926023
CCCC1CCC(CC1)NC(=O)C(=O)Nc2cc(ccc2F)NC(=O)C C67398757
CN(C)c1nc(nc(n1)N/N=C/c2ccc(c(c2)Br)OC)NCc3ccccc3 C06878717
CC[C@H](C)c1ccc(cc1)OCCOc2c(cc(cc2Cl)C=C3C(=O)NC(=O)NC3=O)OC C08843086
c1cc(oc1)CN(C2=CCCCC2)C(=O)CSc3nnc(n3N)c4ccc(cc4)OC(F)F C09172840
CCOc1cc(cc(c1OC)Cl)/C=C/C(=O)OCC(=O)NC(=O)NC2CCCCC2 C10022233
Cc1cc(ccc1NC(=O)COC(=O)c2ccc(c(c2)[N+](=O)[O-])NC3CC3)Br C09869826
CCOC(=O)c1c(c2c(nc(nc2s1)CSc3nnc(n3C)c4ccccc4C)N)C C10533414
CCOC(=O)C1=C(NC(=O)N[C@H]1c2ccc(cc2)OC)CSc3nc4ccccc4o3 C10963783
CCOc1cc2c(cc1NC(=O)CN3C(=O)[C@](NC3=O)(C)c4ccc(cc4)C(C)C)O[C@@H](C2)C C11077244
COc1ccc2c(c1)CCCN2C(=O)CSc3nnc(n3N)c4ccc(cc4)OC(F)F C11389025
CCOC(=O)c1c(c2c(nc(nc2s1)COC(=O)Cc3coc4c3cc(c(c4)C)C)N)C C12401354
Cc1c(c([nH]c1C(=O)OCC(=O)Nc2c(c3c(s2)C[C@H](CC3)C)C(=O)OC(C)C)C)C(=O)C C13141654
Cc1cc(c(cc1C)[N+](=O)[O-])NC(=O)CNc2cc(ccc2N3CCOCC3)C(F)(F)F C09492640
CCOC(=O)C1=C(NC(=O)N[C@H]1C)CSc2nnc(n2c3ccccc3)c4ccc(cc4)F C09579796
CCOC(=O)COc1ccc(cc1[C@@H]2C(=C(NC(=O)N2)C)C(=O)OC(C)(C)C)Br C01146237
CC[C@H](C)[C@@H](C(=O)Nc1nnc(s1)c2ccc(cc2)F)NC(=O)c3cc(cc(c3)OC)OC C16606562
CC[C@@H](C)[C@H](C(=O)Nc1nnc(s1)c2ccc(cc2)F)NC(=O)c3ccc4c(c3)OCO4 C16606598
CC[C@@H](C)[C@H](C(=O)Nc1nnc(s1)c2ccc3c(c2)OCO3)NC(=O)c4cccc(c4)Cl C16608193
CCOc1ccc(cc1[N+](=O)[O-])C(=O)NC(=S)Nc2c(c3c(s2)C[C@H](CC3)C)C#N C16692991
CCCCn1c2c(c(=O)n(c1=O)Cc3ccccc3F)nc([nH]2)Cc4ccc(cc4)NC(=O)C C15804848
CC[C@H](C)OC(=O)C1=C(NC2=C([C@@H]1c3ccc(c(c3)OCC)O)C(=O)[C@H]([C@H](C2)C)C(=O)OC)C C04146895
CCCCN1C(=O)c2cc(nn2C[C@@]1(C)C(=O)NC3CCCC3)C(=O)Nc4cccc(c4C)C C21877907
CCCCN1C(=O)c2cc(nn2C[C@@]1(C)C(=O)NC3CCCC3)C(=O)Nc4ccc(c(c4)C)C C21877979
CCOC(=O)c1c(cc(s1)NC(=O)CN2C(=O)[C@@](NC2=O)(C)c3ccc(cc3)C(C)C)C C24788848
CCOC(=O)c1c(c2ccccc2nc1CSc3nnc(n3N)COc4ccc(cc4)F)C C31044751
CCOc1ccc(cc1)Oc2ccc(cc2NC(=O)CN3C(=O)[C@@](NC3=O)(C)C4CC4)Cl C32674379
Cc1ccc(cc1S(=O)(=O)N[C@@H](C)C(=O)Nc2ccc(c(c2)Cl)C)c3nc(on3)C4CC4 C33276228
CCCNC(=O)N1CCN(C[C@@H]1C)c2cc(nc(n2)SCC(=O)N[C@@H](C)C(C)C)Cl C33684631
CCCOC(=O)C1=C(NC2=C([C@@H]1c3ccc(c(c3)OCC)O)C(=O)[C@H]([C@@H](C2)C)C(=O)OC)C C33834234
CC[C@@H](C)[C@@H](C(=O)N1CCN([C@@H](C1)C)C(=O)C2CCCCC2)NC(=O)Nc3ccccc3OC C34980244
CCN(CC(=O)/N=c/1\[nH]c(cn1c2ccc(cc2)F)c3ccc(cc3)OC)C(=O)NC(C)(C)C C35695511
CC[C@H](C)OC(=O)C1=C(NC2=C([C@@H]1c3ccc(c(c3)OC)O)C(=O)[C@@H]([C@@H](C2)C)C(=O)OC)C C35898336
CCOC(=O)C1=C(NC(=O)N[C@@H]1c2ccccc2)CSc3nnc(n3c4cccc(c4)C)C C36627142
Cc1ccc(cc1)NCc2nnc(n2c3ccccc3)S[C@H](C)C(=O)N/N=C/c4ccc(o4)C C00695246
CN(C)c1ccccc1NC(=O)C2=CC(=NNc3ccc(cc3OC)OC)c4ccccc4C2=O C04044760
Cc1ccc(cc1)OCC(=O)Oc2ccc3c(c2)OC(=C([C@H]3c4cccc(c4OC)OC)C#N)N C38658758
CCOc1ccc(cc1OC)[C@@H]2c3ccc(cc3OC(=C2C#N)N)OC(=O)c4cccc(c4)OC C38659456
Cc1cccc(c1)OCC(=O)Oc2ccc3c(c2)OC(=C([C@@H]3c4ccc(cc4)C(=O)OC)C#N)N C38683438
CCCC1=C2[C@H](C(=C(O[C@@H]2N=N1)N)C#N)c3ccc(c(c3)OC)OC(=O)c4cccs4 C39206625
CCN(CC)S(=O)(=O)c1ccc(c(c1)NC(=O)[C@@H](C)OC(=O)c2cc(ccc2O)C)Cl C39567252
CC[C@@H](C)NC(=O)CSc1nc(cc(n1)Cl)N2CCN([C@@H](C2)C)C(=O)NC(C)C C40367544
C[C@H](c1nc(nc(n1)N(C)C)N)Sc2nc3c(c4c(s3)CCCC4)c(=O)n2CCC(C)C C24983114
CCOc1cc(ccc1OC(C)C)[C@H]2C(=C(Nc3n2ncn3)C)C(=O)Nc4cccc(c4C)C C54614430
CCOc1ccccc1[C@@H]2C(=C(NC(=O)N2)CN3CCN(CC3)c4ccccc4C)C(=O)OC C57415792
Cc1c(c(n(n1)C)C)CN/C(=N\C(=O)c2ccc(cc2)C(C)(C)C)/Nc3cccc(c3)C(=O)OC C32972326
CC1CCN(CC1)c2ccc(cc2C(=O)N[C@@H](C)c3ccc(cc3)NC(=O)C4CC4)[N+](=O)[O-] C31395117
CC(C)COc1ccc(cc1OC)[C@@H]2c3c(n[nH]c3C(=O)N2Cc4ccco4)c5ccccc5O C08606531
CCOC(=O)c1c2c(sc1NC(=O)CSc3nnc4n3c5ccccc5[nH]4)C[C@@H](CC2)C C13146460
CCOc1ccc(cc1OC)C2=NN=C3[C@@H]2[C@H](C(=C(O3)N)C#N)c4ccc(cc4)OC(C)C C09308870
CCc1c(c(on1)NC(=O)C)c2ccc(c(c2)S(=O)(=O)Nc3c(cc(cc3C)C)C)OC C65116179
CCOC(=O)c1c(n2c(c(nc2s1)c3cc(c(c(c3)OC)O)OC)NC4CCCC4)C C65318772
CCCCc1c2c(n[nH]1)OC(=C([C@@H]2c3ccc(c(c3)OC)OCCCC)C#N)N C06264712
CCCCN(c1c(n(c(=O)[nH]c1=O)CCC)N)C(=O)CSc2ccccc2F C06404666
CC(C)CCNC(=S)NNC(=O)c1c2ccccc2c(=O)n(n1)CC(C)C C08420110
CCOC(=O)c1c(c(c(s1)N)C#N)COC(=O)C(c2ccccc2)(c3ccccc3)O C09180560
CC[C@H](C)Oc1ccc(cc1)C(=O)NC(=S)NNC(=O)Cn2ccc3c2cccc3 C10122122
CCCCn1c(c(c(=O)[nH]c1=O)N(CCC)CCOc2cc(cc(c2)C)C)N C11350941
CSc1ccc(c(c1)C(=O)NNC(=S)NCCc2cccs2)[N+](=O)[O-] C11523634
C[C@@H](C(=O)NCC(=O)Nc1ccc(c(c1F)F)F)Sc2nnc(s2)NCC=C C11527455
c1ccc(c(c1)C(=O)NC2CC2)NC(=O)CSc3[nH]c(nn3)CCC4CCCC4 C12104840
CCCCn1c(c(c(=O)[nH]c1=O)N(CCCC)C(=O)c2ccc(cc2)C(F)(F)F)N C13042477
Cc1cc(nc(n1)N/C(=N/C(=S)NCCOC)/NCc2ccc(cc2)Cl)C C14156760
Cc1cc(nc(n1)N/C(=N/C(=S)Nc2ccc(c(c2)Cl)F)/NCCCOC)C C14158676
CCCCn1c(c(c(=O)[nH]c1=O)N(CCC(C)C)C(=O)CCC2CCCC2)N C14623571
CCCCn1c(c(c(=O)[nH]c1=O)N(Cc2ccccc2)C(=O)CCSc3ccccc3)N C14625410
CCCCn1c(c(c(=O)[nH]c1=O)N(CCC)C(=O)CSc2ccc(cc2F)F)N C17344879
CCC(CC)(C#C)NC(=O)CSc1nnc(n1N)c2ccc(cc2)OCC C19352329
CCCCn1c(c(c(=O)[nH]c1=O)N(Cc2ccccc2)C(=O)CCc3ccccc3F)N C19623023
CCCc1c(cc(s1)C(=O)OCC(=O)Nc2ccc(c(c2)S(=O)(=O)N)C)CC C21337633
C[C@@H](C(=O)NCC(F)(F)F)OC(=O)CCNC(=O)NC12CC3CC(C1)CC(C3)C2 C21463712
Cc1cccc(c1OCc2nnc(n2N)SCC(=O)N[C@@H](C)CCC(C)C)C C24272985
CCCCn1c(c(c(=O)[nH]c1=O)N(CCC(C)C)Cc2csc(n2)CC)N C24906848
CCC[C@H](C)NC(=O)CSc1nnc(n1N)COc2ccc(cc2)C(C)(C)C C24913256
CCN(CC(=C)C)C(=O)[C@@H](C)Nc1ccc(cc1)NC(=O)NC[C@H]2CCCO2 C29719540
C[C@@H](C(=O)NC(=O)NCCOC)Nc1cccc(c1)COc2cccc(c2)F C30449441
CCC(CC)NC(=O)CSc1nnc(n1N)COc2ccc(cc2)C(C)(C)C C36852051
CCc1ccccc1NC(=S)/N=C(\NCCOC)/Nc2nc(cc(n2)C)C C14158586
C[C@H](C(=O)NCc1cccs1)Sc2nnc(n2N)COc3ccc(cc3)C(C)C C21622274
CCC(CC)NC(=O)[C@H](C)Sc1nnc(n1N)c2ccc(cc2)OC(F)F C42214446
CC[C@@H](C)NC(=O)[C@@H](C(C)C)Sc1nnc(n1N)COc2ccc(cc2)F C43874748
COc1cc(cc(c1OC)OC)CCC(=O)NNC(=S)NC2CCCCC2 C15874781
CC(C)(C)Cc1c2c(cc(nc2on1)C3CC3)C(=O)NNC(=S)NCC=C C46572662
CC[C@@H](C)NC(=O)CCNC(=O)Nc1cccc(c1)COC[C@@H]2CCCCO2 C47627568
CCCCCOc1ccc(cc1OC)[C@H](C)N[C@@H](C)C(=O)NC(=O)NC2CC2 C56162068
C[C@H](C(=O)NC(=O)NCC(F)(F)F)Nc1cccc(c1)COCc2ccco2 C56188547
c1cc(cc(c1)COCc2ccco2)CNC(=O)CNC(=O)NC3CCCCC3 C57219452
Cc1cccc(c1)OC[C@H](CNC(=O)NCc2ccnc(c2)OC3CCCC3)O C57482810
CC(C)Cn1c(c(c(=O)[nH]c1=O)N(CC(C)C)C(=O)CSc2ccc(cc2)C(C)C)N C27682569
C/C(=N\Nc1[nH]nc(n1)SCC(=O)NCCc2ccccc2Cl)/c3cccs3 C59038859
COc1cccc(c1)CSc2[nH]c(nn2)N/N=C/c3cccc(c3O)CC=C C21075858
CC(C)C/C(=N/Nc1[nH]nc(n1)SCC(=O)NCc2cccc(c2)C(F)(F)F)/C C59891708
CCCCn1c(c(c(=O)[nH]c1=O)N(CCCC)C(=O)/C=C/c2ccsc2)N C22399908
CCCCC[C@H](C)CNC(=S)NNC(=O)c1c2ccccc2c(=O)n(n1)C C08193089
CCCOc1ccccc1NC(=O)NCc2cccc(c2)CS(=O)(=O)NC C50051000
CN(c1ccc(cc1F)NC(=O)NCCC(=O)NCCOC)C2CCCCC2 C54432918
CCOc1ccc(cc1OCC)[C@H](C)NC(=O)N2CCC[C@H](C2)CCC(=O)N C66119050
Cc1ccsc1C(=O)NNC(=O)[C@@H](CCSC)NC(=O)OC(C)(C)C C66783358
CC(C)(C)OC(=O)N[C@@H](CCSC)C(=O)NNC(=O)Cc1ccccc1F C66839688
C[C@@H](c1ccc(c(c1)OC)OC2CCCC2)NC(=O)NNC(=O)CCC(C)C C67060205
Cc1cc(ccc1O[C@@H](C)CC(C)C)NC(=O)C(=O)NCCNC(=O)C(C)C C67492178
CC(C)(C)OC(=O)NCCNC(=O)NCc1ccccc1OCC(F)(F)F C67531336
C[C@H](C(=O)n1c(c(c(n1)SC)C#N)N)Oc2ccc(cc2)F C00385344
CCc1nc2c3ccccc3oc2c(n1)N4CCC(CC4)C(=O)N C05499126
C[C@H]1CCc2c(c3c4ncnn4c(nc3s2)NC[C@@H](C)O)C1 C05533530
CCOc1cc(ccc1O)[C@@H]2C3=C(CCCC3=O)N(C(=O)N2)C C05712264
Cc1cc(nc(n1)NC(=O)Nc2c(n(c(=S)s2)C)C)SC C05960970
c1cc2c(ccc3c2c(c1)C(=O)N3)S(=O)(=O)Nc4nccs4 C08715491
c1cc(sc1)S(=O)(=O)Nc2ccc3c(c2)C(=O)NCCO3 C08961766
c1ccc(cc1)CC2CCN(CC2)c3ccc4nnc(n4n3)N C12569338
COc1cc(c2c(c1OC)O[C@H](CC2=O)c3ccc(cc3)O)O C14728464
COc1ccc2c(c1)C=C(CO2)c3nnc(o3)c4ccc(cc4)N C19771845
c1ccc2c(c1)c(on2)C(=O)N3CCC[C@H]3c4ccc(s4)C(=O)N C20208429
Cc1ccc(c(c1C)OCCc2nnc3n2nc(s3)N)C C32196288
Cc1cc(ccc1O[C@H](C)c2nnc3n2nc(s3)N)Cl C32213579
Cn1c(c(cn1)c2nc(no2)Cc3ccc(cc3)Br)N C37330799
Cc1ccc(cc1)NS(=O)(=O)c2cc3c(cc2C)NC(=O)CO3 C15941758
CC1=C[C@H](N=N1)[C@H]2NN[C@@H]3N2N=C(S3)CCc4ccccc4 C38742100
CC1=C[C@H](N=N1)[C@@H]2NN[C@@H](N2/N=C/c3cccc(c3)F)S C38965614
CCC1=C2[C@H](C(=C(O[C@@H]2N=N1)N)C#N)c3ccc(cc3)N(C)C C39206362
C[C@@H]1CCCCC1=NNC(=O)C(=O)N/N=C\2/CCCC[C@H]2C C39343168
CC1=NC(=O)[C@H]2[C@@H](C(=C(OC2=C1)N)C(=O)OC)c3ccc(cc3)F C39355213
CC(C)(C)c1cn2c(n1)sc(n2)N3CCC(CC3)C(=O)N C40490521
C[C@H]1CCCN(C1)c2c(c(ncn2)Oc3ccccc3OC)N C40731648
C[C@@H]1CCC[C@@H]([C@@H]1C)NC(=O)N2CCC(CC2)NS(=O)(=O)C C45551047
Cc1cc(nc(n1)SCc2nc(on2)c3cccs3)N C48333937
C[C@@H](c1ccc2c(c1)CC(=O)N2)Nc3ccc(cc3[N+](=O)[O-])F C48354564
CN(c1ccccc1N)S(=O)(=O)c2cccc3c2nsn3 C50014810
c1cc(sc1C(=O)Cn2cnc3c2ncnc3N)Br C50131711
CN(C1CCCCC1)C(=O)c2cc(c(c(c2)Cl)N)[N+](=O)[O-] C50698342
CC1=CC(=N[C@H]2N1N=C(N2)SCc3[nH]c4ccccc4n3)C C39211882
COC(=O)/N=c/1\[nH]c2ccc(cc2[nH]1)[S@@](=O)c3ccccc3 C08584337
COc1cc(ncn1)N/N=C/c2cc(ccc2O)Br C04947142
CC1=C([C@@H](NC(=S)N1)c2cccc3c2OCO3)C(=O)OC C56044429
C[C@@H](c1nnc(o1)c2ccc(cc2)F)Sc3nnc(s3)N C08293661
c1c2c(sc1C(=O)NNC(=O)c3cnsn3)CCCCC2 C47817122
C[C@@H](c1nc(no1)c2cccs2)Sc3nnc(s3)N C26015507
C[C@H]1CCCC[C@H]1NC(=O)NC(=O)CN2CCOCC2(C)C C49981305
C[C@@H](c1ccsc1)Nc2cc3c(cc2[N+](=O)[O-])CC(=O)N3 C61364531
CCCc1nn2c(c(c(=O)nc2s1)/C=C/3\C=Nc4c3cccc4)N C05686298
CCOc1cccc(c1)c2cc(nc(n2)n3c(cc(n3)C)N)C C62203288
c1cc(cc(c1)Br)Cc2nc(on2)c3c(nccn3)N C63216165
C1CCCC(CC1)NC(=O)[C@H]2NC(=NO2)C3=C[C@@H]4C(=CC=N4)C=C3 C39958810
Cc1ccc(cc1)C2=NN=C3[C@@H]2[C@H](NC3=O)c4ccc(c(c4)OC)O C63473170
Cc1nc(on1)[C@@H](C)NC(=O)Nc2cc(ccc2Cl)Cl C58331532
Cc1c(cccc1Cl)/N=N/[C@@H]2C(=NN(C2=O)C(=S)N)C C06825132
Cn1c2ccc(cc2oc1=O)NC(=O)NCc3cccc(c3)F C46010661
COc1cc(ccc1O)c2n[nH]c(=O)n2c3ccc(cc3F)F C65406873
c1cnn(c1)c2cncc(n2)NC3[C@@H]4CCC[C@H]3C[NH+](C4)C5CC5 C65587745
Cc1nc(on1)CNC(=O)N[C@H](C)C23CC4CC(C2)CC(C4)C3 C66174787
Cc1c2cc(cnc2[nH]n1)C(=O)Nc3cc(ccc3N(C)C)Cl C67270687
C[C@H]1CCCN(C1)C(=O)Nc2ccc(c(c2)NC(=O)OC)F C67323559
CCOc1cc(cc(c1OCC(=O)N)Cl)C[NH2+]C2CCCCCC2 C08253749
CCCN(CCC)S(=O)(=O)NCC1(CCCCCC1)[NH3+] C36266776
CCc1ccc(cc1S(=O)(=O)NCCC[NH+](CC)CC)N C37053312
CC[NH+]1CCC[C@@H]1CNS(=O)(=O)c2ccc(cc2N)Br C37063224
CCC[NH+]1CCC(CC1)Nc2cc(ccc2Cl)S(=O)(=O)N C37138148
CCC[C@](C)(C(=O)Nc1cc(ccc1C(=O)N(C)C)Cl)[NH3+] C37621679
CCOc1ccc(cc1C)S(=O)(=O)N[C@H]2CCCC[C@@H]2[NH3+] C38050453
c1ccc(c(c1)COc2ccc(cc2[N+](=O)[O-])Cl)C(=[NH2+])N C38081472
C[C@@H](COC)Nc1c(c([nH+]cn1)N2CCCc3c2cccc3)N C40780373
CCC[C@](C)(C(=O)Nc1c(cc(s1)CC)C(=O)OCC)[NH3+] C40833632
CCC[C@@H](C(=O)Nc1c(c(c(s1)C)CC)C(=O)OCC)[NH3+] C40852861
CCOC(=O)[C@@H](Cc1cc(cc(c1O)C)OC(F)(F)F)[NH3+] C44355713
CCCNS(=O)(=O)c1ccccc1NC[C@@H]2CCCC[NH2+]2 C44493430
Cc1c(nnc(c1C(=S)N)NC[C@H]2CC[NH+](C2)C(C)C)C C45137208
CC(C)(CNS(=O)(=O)c1c(cccc1Cl)N)[NH+](C)C C45166756
CCC[NH2+][C@](C)(CCn1ccnc1c2cccs2)C(=O)N C45461543
CC(C)[NH2+][C@@](C)(CCSc1nc2ccccc2o1)C(=O)N C45586154
CC[NH+](CC)C[C@@H](C)NS(=O)(=O)c1cc(c(cc1N)C)C C45666463
CC[NH+](CC)C[C@@H](C)NS(=O)(=O)c1c(c(ccc1N)C)C C45666544
c1ccc2c(c1)CC[NH+](C2)CCCNc3cc(nc(n3)N)Cl C46479009
C#CC[NH+](CC(=O)Nc1c(ccs1)C(=O)N)[C@H]2CCc3c2cccc3 C47405977
Cc1ccc(c(c1)F)NC(=O)[C@@H](C)[NH+]2CCC(CC2)CC(=O)N C48026110
C[C@H](COC)[NH+](C)[C@@H](C)C(=O)Nc1c(cc(cc1Cl)N)Cl C49025880
C[C@H](C[NH+]1CCCCC1)NS(=O)(=O)c2ccc(cc2Cl)N C49500600
Cc1ccc(c(c1)N)S(=O)(=O)N[C@H](C)C[NH+]2CCCCC2 C49500648
CCC[NH+]1CCC(CC1)Nc2ccc(cc2N)S(=O)(=O)C C49554956
Cc1c(nnc(c1C(=S)N)N[C@@H](CC(C)C)C[NH+](C)C)C C49560097
CCC[NH2+][C@](C)(CCCCn1c(c(c(n1)C)Cl)C)C(=O)N C50588330
c1csc(n1)CCNC(=O)NCCC[NH2+]C2CCCCC2 C51756433
Cc1cc(c(cc1Cl)C(C)C)OC[C@H](C[NH+](C)CC(=O)N)O C51827105
c1c(cc(c(c1N)S(=O)(=O)NCC[NH+]2CCCC2)Cl)Cl C54111720
Cc1ccc(cc1N)[C@H](CCN2CCN(CC2)c3cccc[nH+]3)O C57664169
c1ccc(cc1)/N=C(\N)/NC[C@H](c2ccco2)[NH+]3CCCCC3 C57752077
CC[C@H](CN1C(=O)[C@](NC1=O)(CC)c2ccc(cc2)Cl)[NH3+] C57846207
CC(C)C[C@H](C(=O)N/N=C/c1cc(ccc1OC)Br)[NH3+] C06952292
CC[C@H]([C@@H](c1cc(cs1)Br)Sc2n[nH]c(=O)n2C)[NH3+] C61592576
CC[C@@H]([C@@H](c1cccc(c1)Cl)Sc2n[nH]c(=O)n2C)[NH3+] C61592733
CC[C@H]([C@@H](c1c(ccs1)C)Sc2n[nH]c(=O)n2CC)[NH3+] C61594367
CCCn1c(=O)[nH]nc1S[C@@H](C[NH3+])c2ccc(cc2)Cl C61594853
C[C@H]([C@H](c1ccccc1Br)Sc2n[nH]c(=O)n2C(C)C)[NH3+] C61595193
CC[C@@H]([C@@H](c1cccs1)Sc2n[nH]c(=O)n2C(C)C)[NH3+] C61595229
CCCNc1ccc(c(n1)C[NH+](CC(C)C)CC(=O)N)Cl C61638415
c1ccc(cc1)C(c2ccccc2)c3c(nnn3CCO)C[NH3+] C62305587
c1c(cnc(c1Cl)NC2CC[NH+](CC2)CC3CCCC3)C(=O)N C63282592
Cc1cc(nc(n1)/N=C(/N)\NCCC2=c3ccccc3=[NH+]C2)C C63744037
Cc1ccc(cc1C)Oc2cc(ccn2)CN/C(=[NH+]/CC=C)/N C66244021
CC(C)c1ccc(cc1)OCCN/C(=[NH+]/C[C@H]2CCCO2)/N C66244187
c1cc(cc(c1)F)OC[C@H](C[NH2+]Cc2c[nH]nc2c3ccc(cc3)F)O C67224529
c1cc(ccc1c2c(c[nH]n2)C[NH2+]C[C@H](COc3ccc(cc3)F)O)F C67252395
CC1CC[NH+](CC1)C[C@H](CNC(=O)Nc2ccc(c(c2F)F)F)O C67487465
CC[NH+]1CCC[C@H]1CNC(=S)Nc2cc(cc(c2)C(F)(F)F)C(F)(F)F C04301104
CC(C)CC[NH2+]C[C@H](Cn1c2ccc(cc2c3c1ccc(c3)Cl)Cl)O C01820734
C[C@H]([C@H](c1cccs1)[NH+]2CCCC2)NC(=S)Nc3ccc(cc3)Cl C03206329
CCOc1ccc(cc1)C2=N[C@@H]([NH2+][C@H](C2)c3cccc(c3O)OCC)C(C)C C06949917
Cc1ccc(cc1)[C@H](c2cccs2)[NH2+]CC(=O)c3c(c(c([nH]3)C)C(=O)C)C C07925174
CC[C@@H](CO)[NH2+]Cc1cc(c(c(c1)Cl)OCc2ccc(cc2)Cl)OCC C08326284
CC[C@H](CO)[NH2+]Cc1cc(cc(c1OCC)Br)Br C08327049
C[C@H](C[NH2+]Cc1cc(ccc1OCc2ccc(cc2)Cl)Br)O C08535061
C[C@@H](c1ccc(cc1F)F)[NH2+]CC(=O)Nc2c(c3c(s2)CCC3)C(=O)OC C09252579
Cc1ccc(cc1)n2c3c(cn2)[C@@H](CC(C3)(C)C)[NH2+]Cc4ccc(cc4)OCCO C12073089
CCOc1ccccc1NC(=S)NC2C[C@@H]3CCC[C@H](C2)[NH+]3Cc4cccs4 C12499395
C[C@@H](CO)[NH2+]Cc1cc2ccc(cc2nc1c3cccc(c3OC)OC)Cl C11791443
Cc1c(cccc1Cl)NC(=S)NC[C@H](c2cccs2)N3CC[NH+](CC3)C C21363003
CC[NH+]1CCN(CC1)[C@H](c2cccs2)[C@@H](C)NC(=S)Nc3ccccc3 C22457009
C[C@@H]1CCC[C@@H]([NH+]1C[C@H](COc2ccc(cc2)/N=C\c3ccccc3O)O)C C16513652
CC[NH+](Cc1[nH]c(=O)c2c(csc2n1)c3ccccc3C)C[C@@H](C(C)C)O C36205746
CC[NH+](Cc1[nH]c(=O)c2c(csc2n1)c3ccccc3C)C[C@](C)(C=C)O C36205761
CCC[NH+](Cc1[nH]c(=O)c2c(csc2n1)c3ccc(cc3)Cl)C[C@@H](C)O C36207785
CC(C)C[C@H](C(=O)NC)[NH2+]Cc1cc(c(c(c1)Br)OC)Br C37320710
c1c(cc(c(c1NC(=O)C[NH2+]CC2CC2)OC(F)F)Br)Cl C37612925
CC[C@@H](C)[NH2+]CC(=O)Nc1cc(cc(c1OC(F)F)Br)Cl C37617427
Cc1ccc(c(c1)CN[C@@H]2C[C@H]([NH+](C2)Cc3cccc(c3)Cl)C(=O)NC(C)C)C C32541218
CCOC(=O)[C@H]1C(=c2cc(ccc2=[NH+]1)Cl)NC(=S)NC3CCCCC3 C38610899
CSNC[C@@H](c1ccc(cc1)Cc2ccccc2)N3CC[NH2+][C@@H](C3)Cc4ccccc4 C39530988
CS[C@@H]1C[NH+](CCN1)[C@@H](CNCc2ccccc2)c3ccc(cc3)Cc4ccccc4 C39531106
CC[C@H](C)CC(=O)N1C[C@@H](C2(C1)CC[NH2+]CC2)C(=O)NCCc3ccc(cc3C)C C39667165
CCOc1cc(ccc1OCc2c(cccc2Cl)F)C[NH2+]C(C)(C)CO C40737319
c1cc(c(c(c1)Cl)COc2ccc(cc2C[NH2+]CCO)Br)Cl C40739443
c1cc(c(c(c1)Cl)COc2ccc(cc2C[NH2+]CCOCCO)Br)Cl C40739506
CC[C@H](CO)[NH2+]Cc1cc(ccc1OCc2c(cccc2Cl)F)Br C40739664
CC(C)Oc1c(cc(cc1Br)Br)C[NH2+]CCCO C40743744
c1ccc2c(c1)c(cc([nH+]2)CC(=O)[O-])NC[C@@H](c3ccc(cc3)F)[NH+]4CCCC4 C41473704
CC[NH+](CC)C[C@@H](CNc1cc(ccc1Br)Br)O C42578093
c1ccc(cc1)C(CNC(=O)[C@@H]2CSC[C@H]([NH2+]2)c3ccc(cc3)C(F)(F)F)c4ccccc4 C44169285
COc1ccc(cc1COc2ccc(cc2)I)CCC[NH3+] C44281839
COc1ccc(cc1)[C@@H](c2ccncc2)[NH2+]Cc3c[nH]nc3c4ccc(cc4)F C55393255
C[C@H](c1ccc(c(c1)OC)OC)[NH2+][C@H](C)C(=O)Nc2ccc(cc2Cl)F C56182306
C[C@@H](c1ccc(cc1Cl)Cl)NC(=O)[C@@H](C)[NH+](C)CC(=O)NC(C)(C)C C58016778
CC(C)c1cccc(c1NC(=O)NC[C@@H](c2ccco2)[NH+]3CCCC3)C(C)C C43171499
C[NH+](C)[C@@H](CNC(=O)Nc1ccccc1SC(F)F)c2ccc(cc2)F C59356645
C[NH+](C)[C@H](CNC(=O)Nc1ccccc1SC(F)F)c2ccc(cc2)F C59356647
CC[NH2+]CCCNCc1cc(c(c(c1)Br)OCC)Br C13735397
C[NH+](C)[C@@H](CNC(=O)NCCc1cc(cc(c1)Cl)Cl)c2cccs2 C60127594
Cc1cccc(c1)n2cc(c(n2)c3cccc(c3)F)CNCCc4[nH]c(c[nH+]4)C C19227695
C[C@@H](CNC(=O)N[C@H](c1ccc(cc1)F)[C@@H]2CCCO2)C[NH+]3CCCCC3 C52556879
Cn1cc[nH+]c1CCNC(=O)NCC2(CCCC2)c3cccc(c3)C(F)(F)F C66233681
C[NH+](CC(=O)NCc1ccc(s1)Cl)CC(=O)Nc2cc(cc(c2)F)F C66836311
CNC(=O)CN1CCC(CC1)[NH2+]Cc2ccc(o2)c3ccc(cc3)C(F)(F)F C67187613
CC(C)c1c(c(n(n1)C)Cl)C[NH2+]Cc2ccc(cc2)N3CCC(CC3)CO C67247361
c1ccc(cc1)OC[C@@H](C[NH+]2CCC(CC2)[C@H](c3ccc(cc3)Cl)O)O C67400986
CCOc1cc(ccc1OCC#C)[C@@H]2c3ccc(cc3OC(=C2C#N)N)O C02502644
Cc1cc2c(cc1C)nc([nH]2)/C(=C/c3ccccc3OCC(=O)N)/C#N C04810479
C[C@H]1CCCC[C@@H]1NC(=O)[C@@H](C)Sc2nnc(n2N)C(F)(F)F C08140614
CCOC(=O)[C@@H]1[C@@H](NC(=O)N[C@@]1(C(F)(F)F)O)c2cccc(c2)F C04264446
Cc1c(cccc1Cl)NC(=O)[C@H](C)Sc2nnc(n2N)SC C10677236
COc1ccc2cc(c(=O)[nH]c2c1)CNc3ccc(cc3)N4CCC[C@@H](C4)O C12088309
CC[C@@H]1CCc2c(cc(s2)C(=O)NNC(=O)Cc3cc([nH]n3)C)C1 C12540652
C[C@@H]1CCc2c(sc(c2C(=O)N)NC(=O)COC(=O)C3CCC3)C1 C14141864
c1c(cc(cc1C(F)(F)F)C(F)(F)F)C(=O)OCC(=O)NC(=O)N C15182889
CC[C@@H](c1ccc(cc1)Br)NC(=O)c2ccc(c(c2)[N+](=O)[O-])N C17825430
CC(C)(C)C(=O)NCC(=O)NNC(=O)c1cc2c(s1)CCCCC2 C24473992
C[C@@H](C(=O)Nc1cccc(c1)SC)Sc2ncc(c(n2)N)C#N C26491809
CCOC(=O)[C@@H]1[C@H](NC(=O)N[C@@]1(C(F)(F)F)O)c2ccc(cc2)C C35026146
C/C=C\[C@@H](C(=O)NC1CCCCC1)N(C)C(=O)c2cccc(c2O)O C36531436
Cc1cc(c(cc1OCC(=O)NC2CCCCC2)S(=O)(=O)N)Cl C02849886
CC(C)[C@H](C(=O)N1CCN(CC1)c2cccc(c2)C(F)(F)F)NC(=O)N C40159529
CCCSc1nc2n(n1)[C@@H](C(=C(N2)C)C(=O)N)c3c(ccs3)C C40982861
COc1cc(c(cc1NS(=O)(=O)c2cc(cs2)N)Cl)OC C41067797
Cc1cc(ccc1NC(=O)C(=O)N[C@H](C)c2cccc(c2)NC(=O)C)Cl C41456559
CNS(=O)(=O)c1ccc(c(c1)C(=O)NNc2ccc(cc2)F)Cl C42065344
C[C@@H](c1ccc(c(c1)F)OC)NC(=O)Nc2cc(ccc2F)NC(=O)C C44077789
C[C@H](c1ccc(cc1)F)N(C)C(=O)NCc2cccc(c2)S(=O)(=O)N C47032775
Cc1ccc(cc1)S(=O)(=O)NCc2nc(cs2)c3ccc(c(c3)O)O C49699532
C#CCNC(=O)CNC(=O)Nc1ccccc1N2CCc3c(ccs3)C2 C51615457
c1cc(c(nc1)OC2CCCC2)CNc3c(cc(cn3)C(=O)N)Cl C54058855
C[C@H]1CCCC[C@@H]1NC(=O)N[C@@H](C)c2ccc(cc2)S(=O)(=O)NC C54580966
C[C@@H]1CCc2c(cc(s2)C(=O)NNC(=O)[C@H](C3CCCC3)NC(=O)C)C1 C55083253
c1ccc(c(c1)n2c(c(c(=O)[nH]c2=O)C[NH2+]/C=C/C3=CCCCC3)[O-])F C55142009
Cc1c[nH]c(c(c1=O)C)CNC(=O)CCC(=O)NC2CCCCCC2 C55327937
CC(=O)Nc1cc(ccc1F)NC(=O)NCc2ccccc2N3CCCC3 C56606978
C[C@H](Cc1ccc(cc1)O)NC(=O)Nc2ccc(c(c2)N3CCCC3=O)F C56648990
C[C@@H](c1ccc(cc1F)F)NC(=O)Nc2cc(ccc2OC)C(=O)NC C57702278
Cc1ccc(c(c1)C)NC(=O)[C@@H](C)Sc2nnc(n2N)C(F)(F)F C16069347
C[C@H](c1ccccc1Cl)NS(=O)(=O)c2ccc(cc2)S(=O)(=O)N C15329526
C[C@H]1CCCC[C@@H]1NC(=O)NCc2ccc(s2)S(=O)(=O)NC C60941114
CC(=O)Nc1ccc(c(c1)NC(=O)N[C@@H]2CCN(C2)CC(F)(F)F)Cl C61775207
Cc1ccc(c(c1)[C@H](C)NC(=O)C(=O)Nc2cc(ccc2F)NC(=O)C)C C48830973
Cc1ccc(c(c1)Cl)NC(=O)CNC(=O)C2(CCCCC2)NC(=O)C C63601632
CCc1ccc(cc1)NC(=S)[C@H]2C(=NC(=NC2=O)N3CCC(CC3)C)N C63767404
CC[C@H](C)NC(=O)[C@@H](C)NC(=O)NC[C@@H]1CCN(c2c1cccc2)C C58247782
c1ccnc(c1)CCNC(=O)NNC(=O)C2(CC2)c3cccc(c3)Cl C65144552
CN(C(C1CC1)C2CC2)C(=O)NNC(=O)c3cc(c[nH]3)Br C51241636
Cc1ccc(c(c1)C)CCNC(=O)C(=O)Nc2ccc3c(c2)CCC(=O)N3 C65721467
C[C@@H](C(=O)NCc1n[nH]c(=S)n1C)Nc2ccc(cc2Cl)Cl C66625271
CCOc1cc(ccn1)CNC(=O)NC[C@]2(CCCc3c2cccc3)O C66908950
CCc1ccc(cc1S(=O)(=O)N)/N=C/c2cccc(c2O)OCC C67005709
Cc1ccc(c(c1)[C@@H](C)Nc2ccc(cc2S(=O)(=O)C)S(=O)(=O)N)C C67095231
CC(C)CC[C@H]1CCC[C@@H]1NC(=O)C2CCC3(CC2)C(=O)NC(=O)N3 C67277128
Cc1cc(c(c(c1)C)NC(=O)NCc2cccc(c2)NC(=O)[C@@H]3CCCO3)C C67556403
CC[C@@H](c1nc(cs1)C)NC(=O)Nc2ccc(cc2Cl)NC(=O)C C67576366
CCOc1cc(cc(c1OCc2cccc3c2cccc3)Br)/C=N/NC(=[NH2+])N C03765032
C[C@@H](c1ccccc1)[NH2+]CC(=O)Nc2c(c3c(s2)CCC3)C(=O)Nc4ccccc4C(=O)OC C04645981
c1cc(ccc1COc2ccsc2C(=O)NNC(=[NH2+])COc3ccc(cc3Cl)Cl)F C03128096
CCOc1ccc(cc1)C(=O)c2c3c(sc2NC(=O)C[NH+]4CCC(CC4)C(=O)N)C[C@H](CC3)C C13041103
Cc1c(c(n(n1)c2ccccc2)Oc3ccc(cc3)F)C[NH2+]CCCc4c(c([nH]n4)N)C#N C13112549
c1ccc(cc1)CCC[C@@]2(C(=O)NC(=O)N2)C3CC[NH+](CC3)Cc4c[nH]nc4c5ccc(cc5)F C11911928
CC[C@@H](c1[nH]c2ccc(cc2n1)C)[NH2+]C3CCN(CC3)c4ccc(cc4)NS(=O)(=O)N(C)C C11912025
CCOC(=O)c1cccc(c1)Oc2c(c(c(c(n2)Oc3cccc(c3)C(=[NH2+])N)F)C)F C13473985
Cc1c(c(nc(c1F)Oc2c(ccc(c2OC)C(=[NH2+])N)OC)Oc3cccc(c3)N(C)C)F C13474056
CC(C)[NH2+]CC(=O)Nc1c(c2c(s1)C[C@@H](CC2)C(C)(C)C)C(=O)Nc3cccc(c3)[N+](=O)[O-] C15946881
CC(C)Cn1c(c(c(=O)[nH]c1=O)N(CC(C)C)C(=O)C[NH+](C)Cc2ccc(cc2)C(C)(C)C)N C16585210
c1cc(ccc1OCCN2CC[NH+](CC2)CC(=O)Nc3c(c4c(s3)CCCC4)C(=O)N)Cl C23229946
c1ccc(cc1)OC[C@H](C[NH2+]C2CCC(CC2)Nc3c4ccc(nc4ccn3)C(F)(F)F)O C24906463
CCOC(=O)C1=C(NC(=O)N[C@@H]1c2ccccc2)C[NH+](C)CC(=O)Nc3ccccc3SC C31039692
C[C@@H]1CCC=C([C@@]1(C)CC/C(=C/CC/C(=C\CS(=O)(=O)CC[NH+]=C(N)N)/CO)/C)C C17218656
C[C@]1([NH+]=C(N=C(N1c2ccccc2)N)N)CCCc3ccc(cc3)NCCBr C16981864
Cc1ccccc1Nc2nc(nc(n2)N)C[NH+](Cc3ccccc3)Cc4ccco4 C32664847
CCC[C@H](C(=O)NC[C@H](c1cccc(c1)F)[NH+](C)C)NC(=O)NCc2ccc(cc2)F C32730200
CC(C)CNC(=O)c1ccc(c(c1)NS(=O)(=O)c2ccc(cc2)C(C)(C)C)N3CC[NH2+]CC3 C33034341
CCCC[C@@H](c1nc(co1)C(=O)NC[C@]2(CCC[C@]3([C@@H]2CCc4c3ccc(c4)C(C)C)C)C)[NH3+] C33613023
CC(C)(C)c1c(c(n([nH+]1)C(C)(C)C)N)NC(=O)NCCc2ccc(c(c2)OC)OC C34784777
CCOc1cc(ccc1OCC(=O)NC(C)(C)C)C[NH2+]C23C[C@H]4C[C@@H](C2)CC(C4)(C3)O C18099410
C[C@]12CC[C@@H]3c4ccc(cc4CC[C@H]3[C@@H]1C[C@@]([C@@H]2O)(CCCC[NH2+]CCc5ccccn5)CO)O C36748733
CC(C)c1ccc(cc1)n2c(c3c(nc(nc3[nH+]2)NCCOC)c4cccc(c4)OC)N C37375877
CC[NH+](CC)C[C@@H](C)CNC(=O)[C@]1(c2ccccc2NC(=O)N1c3ccc(c(c3)Cl)Cl)O C03670410
CC(C)(C)c1ccc(cc1)OC[C@@H](C[NH+](CCO)C[C@@H](Cn2ccc3c2cccc3)O)O C08685262
CC(C)Cc1ccc(c(c1)N2CC[NH2+][C@@H](C2)Cc3ccccc3)NS(=O)(=O)c4ccccc4O C39481515
CCN(CC)S(=O)(=O)c1ccc(cc1)Nc2c(c(nc[nH+]2)N(CC)c3cccc4c3cccc4)N C40701982
c1cc(c(c(c1)Cl)COc2ccc(cc2C[NH2+]CCNCCO)Br)Cl C40720393
c1ccc(cc1)N(c2ccccc2)Nc3c(c(nc[nH+]3)NCCC4=CCCCC4)N C40755963
C[C@H](c1ccc(cc1Cl)C[NH2+]C(C)C)Oc2cc(sc2C(=O)N)c3cnc4n3cccc4 C43015576
COc1cc2c3cc(nc(c3cnc2cc1OC)N)c4cc(cnc4)OC[C@H](Cc5ccccc5)[NH3+] C44674961
COc1cc2c3cc(nc(c3cnc2cc1OC)N)c4cc(cnc4)OC[C@@H](Cc5ccccc5)[NH3+] C44675807
CCCCN(c1c(n(c(=O)[nH]c1=O)CC(C)C)N)C(=O)C[NH+](C)[C@@H](C)c2ccc(cc2)Cl C46583453
C/C(=N\NC(=[NH2+])N)/[C@H](C[NH+](CC=C)CC=C)[C@@H](c1ccccc1)c2c(c3ccccc3oc2=O)[O-] C48548092
c1cc(c(cc1Cl)Cl)CON/C=C\C(=O)NNC(=[NH2+])COc2ccc(cc2Cl)Cl C33709166
CC(C)(C[NH2+]C1CCN(CC1)CCOC)c2[nH]c(c(n2)c3ccncc3)c4ccc(c(c4)O)Cl C45167419
CC[NH+]1[C@H]([C@H](C[C@@]1(C)CO)CNCc2ccc(cc2)C#CCCO)c3ccc(cc3)Cl C55091206
COc1ccccc1[C@H](CNC(=O)Nc2cccc(c2)NC(=O)c3cccs3)[NH+]4CCCC4 C58885795
CCN(CC)c1ccc(c[nH+]1)NC(=O)N[C@@H](C)c2ccc(cc2)NC(=O)C3CC3 C48172688
c1cc(ccc1NC(=O)C[NH2+]CCNc2ccc(cc2Cl)[N+](=O)[O-])Br C59447194
c1ccc(c(c1)COc2ccccc2C(=O)Nc3cccc(c3)C[NH+]4CCC[C@H]4C(=O)N)Cl C59937190
C[C@H]([C@@H]1CCCC[NH+]1CC(=O)NC(=O)NCc2cccs2)NC(=O)OC(C)(C)C C60343152
C[C@@H](C(=O)N)OC(=O)[C@@H](CC1=c2ccccc2=[NH+]C1)NC(=O)OCc3ccccc3 C63126733
CCNc1nc(nc(n1)N/N=C/C2=c3ccccc3=[NH+][C@@H]2c4ccccc4)NCC C39940005
CCNc1nc(nc(n1)N/N=C/C2=c3ccccc3=[NH+][C@H]2c4ccccc4)NCC C39940006
CCOC(=O)C1=C(N[C@H](S1)NC(=O)CSc2[nH]c(c([nH+]2)C)CC(C)C)c3ccccc3 C63526727
CC[C@H](C)N1[C@@H]2NN[C@@H](N2c3ccsc3C1=O)CCCC(=O)NCCC4=c5ccccc5=[NH+]C4 C63552605
CC(C)(C)NC(=O)CNC(=O)[C@@H](CC1=c2ccccc2=[NH+]C1)NC(=O)c3ccccc3Cl C63920278
CC[C@@H](C)[NH+](C)CCNC(=O)Nc1ccc(c(c1)Cl)NC(=O)c2ccco2 C66196795
c1ccc(cc1)CCNC(=S)NCCNc2nccc(n2)C(F)(F)F C04299456
Cc1c(cccc1Cl)NC(=O)C[C@H](C(=O)[O-])[NH2+]CCC2=CCCCC2 C04280135
CCc1cccc(c1NC(=S)Nc2c3ccccc3[nH]c2C(=O)OCC)C C06419108
CC[C@H](CO)NC(=S)NC(=O)c1cc(ccc1OCC)Br C09866321
c1ccc(c(c1)SCCC(=O)NNC(=S)NC[C@H]2CCCO2)Cl C15900365
CCCCC[C@](C)(/C=C/[C@@H]1[C@@H](C[C@@H]([C@@H]1CC=C=CCCC(=O)OC)O)O)O C22001641
CCOc1ccc(cc1)NC(=S)NCCc2cc3ccc(cc3[nH]c2=O)C C09669260
CC(C)CCNC(=S)NNC(=O)Cc1csc(n1)c2ccsc2 C27268893
Cc1cc(ccc1NC(=S)Nc2ccc(cc2)S(=O)(=O)NCC=C)F C39974690
CCCNS(=O)(=O)c1ccc(cc1)NC(=S)NCc2ccc(cc2)C C39974770
CCCCOc1ccccc1/C=C/C(=O)Nc2c(c3c(s2)CCC3)C(=O)N C40943044
c1ccc(cc1)OC[C@@H](CNC(=O)NCCSCc2ccccc2F)O C41491860
C[C@@H](c1ccc(cc1Cl)Cl)NC(=O)NC[C@H](COCC(C)C)O C43140488
Cc1cccc(c1C)OCCC(=O)NNC(=S)Nc2ccc(cc2F)F C46584480
c1ccc(c(c1)CNC(=O)c2ccccc2SCC(=O)N)OC3CCCC3 C46781518
CC[C@H](CO)NC(=O)C(=O)Nc1ccccc1S[C@H](C(F)(F)F)Cl C48603959
CCCNC(=S)NNC(=O)CCOc1ccccc1Br C48812980
CCSc1ccccc1NCC(=O)NCC(=O)Nc2c(cc(cc2C)C)C C55879808
CCSc1ccccc1NC(=O)NC[C@H](COc2ccc(cc2)F)O C56714486
CC(C)OCCCNC(=O)CCc1ccc(c(c1)N)OC(C)C C57883530
CCN(CCNC(=O)c1ccccc1SCC(=O)N)c2ccccc2C C46992432
CCN(CC(=O)Nc1ccccc1SCC(=O)N)c2ccccc2C C52781727
CCOc1ccc(cc1)SCC(=O)NNC(=S)Nc2ccc(cc2C)C C19175214
COCCCNC(=S)NNC(=O)c1ccc(s1)c2ccc(cc2)F C20625382
Cc1ccc(c(c1)NC(=S)NNC(=O)CSCc2ccc(cc2)C#N)F C63344092
c1cc(ccc1c2nc(cs2)CSCC(=O)NCC(F)(F)F)C(=O)N C63649423
C[C@@H](C(=O)NNC(=S)Nc1ccc(cc1F)F)OCc2ccccc2 C63688572
C[C@H](C(=O)Nc1ccccc1C(C)C)SCc2cccc(c2)OCC(=O)N C63899140
C[C@H]1CCC[C@H]([C@@H]1C)NC(=O)CSCc2cccc(c2)OCC(=O)N C63899400
CC[C@H](C)c1ccccc1OCC(=O)NNC(=S)NCC(F)(F)F C64082054
C[C@H](C(=O)NNC(=S)NCC(F)(F)F)Oc1ccc(c(c1)Cl)Cl C64082634
CCc1ccc(cc1)[C@@H](C(C)C)NC(=O)COc2ccc(cc2)CC(=O)N C65582024
CC(C)c1ccccc1NC(=S)NNC(=O)[C@H]2C[C@H]2c3ccccc3OC C66123360
Cc1cccc(c1)OC[C@H](CNC(=O)NCc2cccc(c2)C(F)(F)F)O C57460170
CC(C)(C)SCCNC(=O)CCNC(=O)NC12CC3CC(C1)CC(C3)C2 C66739617
C[C@@H](c1ccc(cc1)NC(=O)C2CC2)NC(=O)NCCSC(C)(C)C C67087747
Cc1ccc(cc1)[C@@H](C2CC2)NC(=O)CCCC[C@@H]3[C@@H]4[C@@H](CS3)NC(=O)N4 C67142522
CCCC[C@@H](CC)CNC(=O)CCCC[C@@H]1[C@@H]2[C@@H](CS1)NC(=O)N2 C67159795
CC(C)Oc1ccc(cc1)NC(=S)NNC(=O)[C@H]2C[C@@H]2c3cccc(c3)F C67193998
CC(C)Oc1ccc(cc1)NC(=S)NNC(=O)[C@H]2C[C@H]2c3cccc(c3)F C67194000
C[C@H](CC(=O)NNC(=S)Nc1ccc(c(c1)F)OC)c2ccccc2F C67195597
C[C@H](Cc1cccc(c1)F)C(=O)NNC(=S)Nc2ccc(c(c2)F)OC C67195645
C[C@H](Cc1ccsc1)NC(=O)CCCC[C@@H]2[C@@H]3[C@@H](CS2)NC(=O)N3 C67213968
C[C@H](CC(=O)NNC(=S)NC[C@@H]1CCCO1)c2ccc(cc2)C(F)(F)F C67463212
c1cc(cc(c1)C(F)(F)F)C2(CC2)CNC(=O)NC[C@H](COCC3CC3)O C67470136
C[C@H](c1cccc(c1)NC(=O)NCCCNC(=O)c2cccs2)SC C67580079
Cc1cccc(c1OC[C@H](CNC(=O)N[C@H](C)Cc2ccsc2)O)C C67605505
COCCNc1ccc(cc1)CNC(=O)N[C@H]2CCC[C@@H](C2)C(F)(F)F C67613332
COCCNc1ccc(cc1)CNC(=O)N[C@@H]2CCCC[C@H]2C(F)(F)F C67613682
CC[C@H](c1cccc(c1)Cl)NC(=O)NCc2ccc(cc2)NCCOC C67617585
Cc1cc(ccc1Cl)OCc2nc([nH]n2)N C04227403
Cc1cc(n(n1)C[C@@H](C)/C(=N\O)/N)C(F)(F)F C12395131
c1c2c(cc(c1N)OC3CCCC3)nc[nH]c2=O C35081903
Cc1c(c(n(n1)C)Nc2cccc(c2C#N)F)N C36157264
c1ccc2c(c1)/C(=N/NC3=CCCCCN3)/C(=O)N2 C36536033
Cc1c(c(n[nH]1)C)NC(=O)NC2CCCCC2 C36734208
CC[C@H](C)Oc1cc2c(cc1N)OCC(=O)N2 C37715637
c1cc(c(cc1N)O)c2nc(no2)C3CCCC3 C37756558
C[C@H](c1cc(ccc1O)O)Nc2ccc(=O)n(c2)C C37785350
c1cc(c(cc1O)O)C(=O)N2CCCC[C@@H]2CCO C37862223
CN(CC1CC1)c2cc3c(cc2N)OCC(=O)N3 C37925036
CCc1c2c([nH]n1)OC(=C([C@@H]2c3ccsc3)C#N)N C08680677
C[C@H]1C[C@H]1C(=O)Nc2cc(cc(c2)S(=O)(=O)N)F C40382229
c1cc(c(c(c1)Cl)Cl)[C@@H](c2[n-]nnn2)[NH3+] C40396973
C[C@@H](CC(=O)N1CCCc2c1cccc2C(=O)[O-])[NH3+] C40484260
COc1cc(c(cc1c2nc([nH]n2)C3CC3)Cl)N C41161525
COc1ccc(cc1Cl)c2cc(nc(=O)[nH]2)N C41321626
c1cc2c(cc1N)[nH]c(n2)Sc3ccc(cn3)C#N C42144101
C[C@H]1C[C@@H](CN(C1)C(=O)C2(CCCC2)/C(=N/O)/N)C C44784469
CC[C@@H](/C(=N/O)/N)C(=O)N1[C@@H](CCC[C@@H]1C)C C44865012
C[C@H]([C@H]1CCCO1)Nc2cc(nc(n2)N)Cl C46015511
CC(C)(C(=O)NC1CCCCCC1)NC(=O)NC C48889189
C[C@H]1CCC[C@H](C1)NC(=O)C(C)(C)NC(=O)NC C48891178
CN(C[C@H]1CCCO1)c2cc3c(cc2N)NC(=O)CC3 C48947373
C1CCC(=CC(=O)NNC(=O)NC2CC2)CC1 C49144745
C[C@@H](c1ccccc1Cl)n2c(cc(=O)[nH]c2=O)N C49509104
Cc1ccc(cn1)Oc2cc3c(cc2N)CCC(=O)N3 C50211821
Cc1c(c(n[nH]1)C(=O)N(C)[C@H](C)C(C)(C)C)N C50306059
CCC1CCN(CC1)C(=O)c2c(c(n[nH]2)C3CC3)N C50324239
CN(c1ccc(cc1)F)C(=O)c2c(c(n[nH]2)C3CC3)N C50324746
c1ccnc(c1)c2[nH]nc(n2)c3ccc(cc3)N C20725405
CCC1=[NH+][C@@H](C(=[NH2+])N1C(C)(C)C)c2cnn(c2)C C50995145
c1csc2c1c(nc(n2)C[C@@H]3CCCO3)NN C51151336
Cc1ccc(c(c1)N2CCO[C@H]3[C@@H]2CCC3)/C(=N/O)/N C51579832
C[C@@H]1CCC[C@@H](C1)c2nc(cc(n2)NN)COC C51700618
CCc1c(c(n[nH]1)C(=O)N2CC[C@H](C[C@H]2C)C)N C51728806
c1cc([nH]c1)CNc2ccc(cc2)n3cc[nH]c3=O C51789336
c1cc(oc1)c2cc(n(n2)[C@@H]3CCCC[C@H]3O)N C54600191
CCCc1nc(n(n1)[C@H]2CCCCC[C@H]2O)N C54600758
C[NH+](C)C1CCN(CC1)c2ccc(c(c2)C(=O)[O-])N C58014069
Cc1cccc(c1C)OCc2[nH]c(=O)cc(n2)CN C58054243
Cc1cc2c(cc1[C@@H](c3ccco3)O)[nH]c(=O)[nH]2 C58117235
[H]/N=C(\c1c(c(nnc1N2CCc3c2cccc3)C)C)/N C40291502
c1cc(c(cc1N2CC[NH+](CC2)C3CC3)C(=O)[O-])N C48997053
c1ccc(c(c1)Nc2c[nH]c(=O)[nH]c2=O)Cl C24543790
C[C@@H]1CCCN([C@H]1C)C(=O)C2(CCCC2)/C(=N/O)/N C50568129
CC[C@H](/C(=N/O)/N)C(=O)N1CCC(CC1)(C)C C61823966
CCC1(CCN(CC1)C(=O)C(C)(C)/C(=N/O)/N)C C62960538
C[C@@H](C/C(=N/O)/N)N(C)c1ccc(cn1)Cl C63090162
CCCN(c1ccccc1N)C(=O)c2cc[nH]n2 C63113322
CC1=C([C@@H](NC(=O)N1)c2cccc(c2)[N+](=O)[O-])C(=O)OCCSC C03900947
CC1=C([C@H](NC(=O)N1)c2ccc(cc2)[N+](=O)[O-])C(=O)OCCSC C04113577
CC(=O)Oc1cc(cc(c1C(=O)CCc2ccc(cc2)[N+](=O)[O-])O)O C03122440
COC(=O)c1ccccc1NC(=S)NC(=O)c2ccccc2[N+](=O)[O-] C01171099
CC(C)NC(=O)/C(=C\c1ccc(cc1)[N+](=O)[O-])/NC(=O)c2ccco2 C04954711
C[C@@H]1CC[C@@H]([C@@H](C1)OC(=O)COC(=O)c2cc(=O)[nH]c(=O)[nH]2)C(C)C C05788162
CC(C)c1ccccc1OCC(=O)NNC(=O)c2ccccc2[N+](=O)[O-] C06307759
COc1cc(c(cc1OC)OC)/C=N/Nc2cn[nH]c(=O)c2Cl C07030889
Cn1c(cnc1NCc2ccc(c(c2)OC)O)c3cccc(c3)[N+](=O)[O-] C06420960
Cc1cccc(c1)OCC(=O)O/N=C(/c2cccc(c2)[N+](=O)[O-])\N C13957767
Cc1cccc(c1)O[C@@H](C)C(=O)NNC(=O)c2cccc(c2)[N+](=O)[O-] C13993263
c1ccc(cc1)CO[C@@H]2[C@@H](NC(=N[N+](=O)[O-])N2)OCc3ccccc3 C16677277
CCCc1nc(on1)[C@@H](C)Sc2nnc(n2N)c3ccc(cc3)OC C27778121
CC/C(=C(/C)\NNC(=O)c1ccccc1[N+](=O)[O-])/C(=O)OCC C19732928
CCOC(=O)/C(=C(\C)/NNC(=O)c1ccccc1[N+](=O)[O-])/C(C)C C19798264
CCc1ccccc1Nc2c(c(ncn2)N(CC)CCO)[N+](=O)[O-] C40587024
C=CCNc1c(c(ncn1)Nc2cccc3c2cccn3)[N+](=O)[O-] C40598923
COCCCNc1c(c(ncn1)Nc2ccc(cc2F)F)[N+](=O)[O-] C40624259
CC[C@H](C)Nc1c(c(ncn1)Nc2nc(c(s2)C)C)[N+](=O)[O-] C40650062
COCCNc1c(c(ncn1)Nc2ccc(cc2)C(F)(F)F)[N+](=O)[O-] C40656975
CCc1nc(on1)[C@@H](C)Sc2nnc(n2N)c3ccccc3OC C42650593
CC(C)[C@@](C)(C#N)NC(=O)CNc1ccc(cc1)c2nnnn2C3CC3 C43997799
Cc1ccn2c(c1)nc(c2C[C@@H](C(=O)OC)N)c3ccc(cc3)[N+](=O)[O-] C44334246
C[C@@H](C(=O)Nc1ccccc1n2cncn2)NC(=O)OC(C)(C)C C46355158
C[C@@H]([C@@H]1CCCO1)NC(=O)Nc2cc(ccc2OC(F)F)[N+](=O)[O-] C47865750
CCC(CC)c1nnc(s1)NC(=O)NCc2ccc(cc2)[N+](=O)[O-] C48058506
c1cc(c(cc1Cl)Cl)OCC(=O)NNc2ccc(cn2)[N+](=O)[O-] C49755761
c1cc(cc(c1)OCC(=O)N)C(=O)Oc2cc(ccc2[N+](=O)[O-])F C50757884
Cc1cnc(c(c1OC)C)CNC(=O)NCc2ccccc2[N+](=O)[O-] C51333740
C[C@H](c1ccc(cc1)S(=O)(=O)NC)Nc2ccc(cc2C#N)[N+](=O)[O-] C53577564
CC(C)c1nnc(s1)NC(=O)NCCc2ccc(cc2)[N+](=O)[O-] C53748519
CC[NH+](CC)c1ccc(cc1)/C=C\c2[nH]c(=O)c(c(n2)[O-])[N+](=O)[O-] C13847648
CCOC(=O)C1=C(NC(=O)N[C@H]1c2ccc(cc2)[N+](=O)[O-])CCl C57509033
CCc1cc(nc(n1)c2ccc(cc2)[N+](=O)[O-])N[C@@H](C)C(=O)NCC C53552152
CNc1ccc(cc1C(=O)OCC(=O)NC2CCCCC2)[N+](=O)[O-] C06122958
Cc1cccnc1NC(=S)NC(=O)c2ccc(c(c2)[N+](=O)[O-])OC C05571371
CCOc1cc(ccc1O)/C=C(\C#N)/C(=O)Nc2cccc(c2)[N+](=O)[O-] C59484842
c1cc(ccc1c2nc([nH]n2)SCC(=O)NC3CCCC3)[N+](=O)[O-] C59792798
CNC(=O)C1CCC(CC1)Nc2ccc(c(c2)C(=O)OC)[N+](=O)[O-] C63282353
CCCc1nc(no1)CSc2nnc(n2N)c3ccc(cc3)OC C63415538
CCCc1nc(no1)CSc2nnc(n2N)c3ccccc3OCC C63533538
CC(C)(C)OC(=O)N[C@@H]1CCCC[C@@H]1NC(=O)Cn2cncn2 C56111259
CCNc1ccc(cc1[N+](=O)[O-])C(=O)Nc2cc(ccc2OC)C#N C64456155
CCOc1ccccc1c2nnc(n2N)SCc3nc(on3)C(C)C C64653017
CC(=O)c1ccc(c(c1)[N+](=O)[O-])NCc2[nH]nc(n2)c3cccs3 C66468010
c1cc(c(cc1F)S(=O)(=O)NNC(=O)CC2CCCCC2)[N+](=O)[O-] C66589176
Cc1c(scn1)CN(C)C(=O)NCCNc2ccccc2[N+](=O)[O-] C66698076
C[C@@H](c1cccc(c1)S(=O)(=O)NC)Nc2ccc(cc2[N+](=O)[O-])C#N C66818312
C[C@@H](C(=O)N1CCN(CC1)CC(=O)NC(C)C)NC(=O)OC(C)(C)C C43933565
C[C@H](c1ccc(cc1)n2cncn2)NC(=O)[C@@H](C)NC(=O)OC(C)(C)C C43932728
Cc1ccc(cc1Cl)N2C(=O)C(=C(C2=O)Cl)Nc3cccc(c3)O C01174922
CCCOc1ccc(cc1)[C@H]2C(=C(OC3=C2C(=O)CC(C3)(C)C)N)C#N C02484173
c1cc(ccc1c2c(n(nn2)c3ccc(cc3)OC(F)(F)F)N)Cl C03906879
COc1cccc(c1)[C@@H]2C(=C(OC3=C2C(=O)C[C@H](C3)c4ccccc4)N)C#N C00752426
c1ccc2c(c1)OC(O2)(C(F)(F)F)NC(=O)Nc3c(cccc3F)F C02725266
CCOC(=O)C1=C(OC2=C([C@H]1c3ccc(cc3)C)C(=O)CC(C2)(C)C)N C00626900
Cc1cccc(c1O)C(=O)N2[C@@](CC(=N2)C(F)(F)F)(c3ccccc3)O C00827437
Cc1cc2c(cc1C)nc([nH]2)/C(=C/c3cc(c(c(c3)Cl)O)OC)/C#N C04770660
c1ccc(c(c1)Cn2c(c(c3c2nc4ccccc4n3)C#N)N)C(F)(F)F C02337123
Cc1ccc(cc1)[C@H]([C@H](c2ccccc2O)n3c4ccccc4nn3)O C05416671
CCOC(=O)c1c2c(sc1NC(=O)Nc3ccccc3C)CCC2 C05717916
C[C@@H](C(=O)NC(=O)NC12CC3CC(C1)CC(C3)C2)N4CCc5c4cccc5 C08212185
CC1(Cc2c3c(nc(n(c3=O)N)CCCc4ccccc4)sc2OC1)C C16856534
c1cc(cc(c1)C#N)COC(=O)c2c(c(c(c(n2)Cl)Cl)N)Cl C22057075
c1cc2c(cc1NC(=O)NC3CCCCC3)CCCN2C(=O)C4CC4 C22504225
c1ccc(c(c1)Cn2ccc(n2)NC(=O)Nc3ccccc3Cl)F C27916008
CC(C)[C@@H](C(=O)N1CCCCC1)NC(=O)Nc2ccc(cc2Cl)Cl C34934701
c1cc(cc(c1)Cl)NC(=O)Nc2ccc3c(c2)N(CC3)C(=O)C4CC4 C36096116
C[C@H](c1ccc(c(c1)Br)F)Nc2ccc(cc2[N+](=O)[O-])O C37320921
Cc1ccc(cc1)C2=NN=C3[C@H]2[C@@H](C(=C(O3)N)C#N)c4ccc(cc4)SC C00622731
CCCCC1=C2[C@H](C(=C(O[C@H]2N=N1)N)C#N)c3cccc4c3cccc4 C39325949
Cc1csc(n1)/N=C/2\N(C(=O)/C(=C(\C)/c3cccc(c3)N)/S2)CC=C C39865455
CCCc1cc2c(c(=O)n1C)[C@H](C(=C(O2)N)C#N)c3ccc(cc3)C(C)C C40569153
c1ccc2c(c1)cccc2Oc3c(c(ncn3)N4CCc5ccccc5C4)N C40683200
CCCOc1ccc(cc1N)c2nnc3n2cc(cc3)C(F)(F)F C40691175
CC(C)[C@@H](C(=O)N1CCc2c1cccc2)NC(=O)Nc3cccc(c3)Cl C41256257
Cc1c(cco1)C(=O)Nc2cc(ccc2F)/N=C/c3cc(ccc3O)Cl C44009934
c1cc(ccc1Nc2cc(=O)n(c(=O)[nH]2)C3CCCCC3)Br C44023140
CC(C)(C)N1[C@@H](c2c([nH]nc2C1=O)c3ccccc3)c4ccc5cc[nH]c5c4 C44577550
c1cc(sc1)[C@H](C2CCCC2)NC(=O)Nc3ccc4c(c3)OCCO4 C48277298
Cc1cc(ccc1NCc2cccc(c2O)Br)[N+](=O)[O-] C48796291
Cc1ccc(cc1Cl)NNC(=O)c2cc(n(n2)C(C)(C)C)C3CC3 C51183483
Cc1ccc(s1)[C@H](C)NC(=O)Nc2ccccc2N3C[C@H](O[C@@H](C3)C)C C54438699
C[C@H]1CCCC[C@H]1NC(=O)Nc2cc(c(cc2Br)OC)OC C54483892
COc1ccc(cc1)c2cc(=O)[nH]c(n2)Nc3ccc(cc3Cl)F C57341776
c1ccc2c(c1)C[C@@H]([C@@H]2Nc3cc(c(cc3[N+](=O)[O-])C(F)(F)F)Cl)O C58367381
c1cc(c(cc1F)Cl)NC(=O)NCC2(CCCCC2)N3CCOCC3 C43263232
C[C@@H](c1ccc(cc1F)F)NC(=O)Nc2ccc3c(c2)OC(O3)(C)C C48542105
CCOc1ccc2c(c1)/C(=N/Nc3ccc(cc3)Br)/C(=O)N2 C59947653
CC(C)(C)CC(C)(C)/N=c\1/c(=C2C=CC(=O)C=C2)[nH]c3=CNC=Cn31 C18095731
c1cc2c(c(c1)F)nc(nc2Nc3ccc4cn[nH]c4c3)C(F)(F)F C41480351
CC(=O)Nc1cc(ccc1Cl)NC(=O)N2CCC[C@@H]2C3CCCCC3 C63292679
Cc1ccc(c(c1)NC(=O)C2=NN=C(C2)c3cc(c(cc3O)C)C)C C12475493
Cc1ccc(c(c1)O)C2=NN=C(C2)C(=O)Nc3cccc(c3C)Cl C05462769
Cc1ccc2c(c1)s/c(=N/C(=O)CS[C@@H]3NC(=NS3)SC)/[nH]2 C39030214
Cc1ccc(cc1C)[C@@H]2CCCN2C(=O)Nc3ccc(cc3C)C(=O)NC C64530324
Cc1ccccc1c2csc(n2)c3c(n(nn3)c4ccc(cc4)Cl)N C64664417
c1cc(c(nc1)Cl)NC(=O)N2CCC(CC2)Nc3ccc(cc3)F C65826966
Cc1ccc(cc1Cl)NNC(=O)c2ccc(c(c2)F)n3c(cc(n3)C)C C66373506
Cc1c2cc(ccc2oc1[C@@H](C)NC(=O)N(C)[C@H](C)c3cccc(c3)O)F C67640405
Cc1cc(c(s1)NC(=S)NNC(=O)c2cccc(c2)N(C)C)C(=O)OC C02850938
CCOc1cc(ccc1C(=O)NN[C@H](C#N)c2ccc(cc2)SC)NC(=O)C C01094260
C[C@H](C(=O)NCCC1=CCCCC1)Sc2nnc(n2N)c3ccc(cc3)OC C06100620
CCCCc1c2c(n[nH]1)OC(=C([C@H]2c3ccc(c(c3)OC)OCCC)C#N)N C06264720
C[C@H]1CCCC[C@H]1NC(=O)COC(=O)CCNC(=O)NC23CC4CC(C2)CC(C4)C3 C11440261
c1ccc(c(c1)CNC(=O)NCCNc2ccc(cc2[N+](=O)[O-])C(F)(F)F)F C12555395
Cc1cc(nc(n1)N/C(=N/C(=S)Nc2ccc(cc2)F)/NC[C@H]3CCCO3)C C14157470
Cc1cccc(c1)Oc2ccc(cc2NCC(=O)NC(=O)NCCOC)Cl C14183568
Cc1c2c(ncnc2sc1C(=O)N[C@@H](C)CO)NCCc3ccccc3OC C14963793
CC(C)Cc1ccc(cc1)S(=O)(=O)N/N=C\c2cn(c3c2cccc3)CC(=O)N C17089257
CCCc1cc(nc(n1)SCc2c(c(sc2C(=O)OCC)N)C#N)O C11443463
COc1ccc(cc1)c2cc3c(s2)c(ncn3)NNC(=S)NC[C@H]4CCCO4 C19797149
C[C@H](C(=O)NC(C)(C)C)Sc1nnc(n1N)COc2ccc(cc2)C(C)(C)C C22040630
CCCCN(c1c(n(c(=O)[nH]c1=O)Cc2ccccc2)N)C(=O)Cc3ccsc3 C23683307
C[C@@H](C(=O)NCC(=O)Nc1ccc(c(c1F)F)F)OC(=O)c2ccccc2NC C23866890
Cc1ccccc1Nc2nc(nc(n2)N)CN(Cc3cccs3)C[C@@H]4CCCO4 C23907539
CCCCn1c(c(c(=O)[nH]c1=O)N(CC)Cc2csc(n2)c3ccsc3)N C24956160
Cc1c(sc2c1c(nc(n2)SCC(=O)N[C@@H](CC(C)C)C(=O)OC)N)C C31822801
CCCCn1c(c(c(=O)[nH]c1=O)N(CCC)C(=O)[C@@H]2[C@H](C2(C)C)C=C(C)C)N C32843208
CC(C)NC(=S)NC[C@@H]1c2cc(c(cc2CCN1C(=O)NC(C)C)OC)OC C35668150
CCCc1ccc(c(c1)N2CCN[C@H](C2)OCC)NS(=O)(=O)c3ccccc3O C39481427
CCCCN(c1c(n(c(=O)[nH]c1=O)CCC)N)C(=O)C(c2ccccc2)(F)F C40114799
CC(C)(C)c1ccc(cc1)[C@H](c2c(n3c(s2)ncn3)[O-])[NH+](CCO)CCO C41634726
CC[C@H](C)NC(=O)[C@H](C(C)C)Sc1nnc(n1N)c2ccccc2OC C42855865
CCc1[nH]c(c([nH+]1)C)C[C@@H](C(=O)[O-])NC(=O)OCC2c3ccccc3-c4c2cccc4 C44320655
C[C@@H](C(=O)NCc1cccc(c1)NC(=O)C2CCC2)NC(=O)OC(C)(C)C C45899918
COCCOc1ccc(cn1)CNC(=O)NNc2ccc(cc2Cl)Cl C46816409
CCCOc1ccc(cc1OC)[C@H](C)NC(=O)Nc2ccc(cc2C)C(=O)NC C48180410
CCCC[C@@H](CC)CNC(=O)C(=O)Nc1cc2c(cc1Cl)NC(=O)CO2 C48571231
COCCOc1ccccc1NC(=O)C(=O)NNc2ccc(cc2Cl)Cl C50610923
CN(CCOc1ccccc1F)C(=O)NCCc2ccc(cc2)S(=O)(=O)N C53502709
C[C@H](Cc1ccccc1F)NC(=O)Nc2cccc(c2)C(=O)NCC(=O)OC C54411619
C[C@H](C(=O)NC(=O)NC(C)C)Nc1cccc(c1)COC[C@@H]2CCCCO2 C56194869
C[C@@H](COc1ccccc1F)NC(=O)NNC(=O)COc2ccccc2F C56854598
Cc1cccc(c1)OCC(=O)NNC(=O)N[C@@H](C)COc2ccc(cc2F)F C56896525
CC(C)Oc1ccccc1CNC(=O)NNC(=O)COc2ccccc2F C57220151
CCC(=O)NC(=S)Nc1cc2c(cc1C)nn(n2)c3ccc(cc3)[NH+](CC)CC C17088603
CC[C@@H](C)NC(=O)[C@H](C)NC(=O)Nc1cc(ccc1OC[C@H]2CCCO2)Cl C62407401
c1cnc(cc1CNC(=O)CNC(=O)NCC2CCCC2)OC3CCCC3 C50575992
CCCCCNC(=O)NNC(=O)CSc1c2c(c(sc2ncn1)C)C C65131972
C[C@@H](C(=O)NNC(=O)NCCc1ccccn1)Oc2ccc(cc2)C(C)(C)C C65145212
CCOc1ccccc1c2nc(cs2)CC(=O)NNC(=O)NCC(C)C C65179930
CCOc1cccc2c1oc(c2)[C@H](C)NC(=O)NCCC(=O)NC3CCCC3 C54751407
C[C@@H](C(=O)NC(=O)NC1CCCCC1)Nc2ccc(c(c2)F)OCCOC C66391395
CC(C)(C)c1ccc(cc1)[C@H](C#N)NC(=O)c2ccc(c(c2)OC)OCC(=O)N C66396401
c1cc(cc(c1)OC[C@H]2CCCO2)CNC(=O)NNC(=O)CC3CCCCC3 C67060928
CC(C)CCC(=O)NNC(=O)NC1CCN(CC1)c2ccc(cc2)OC(F)F C67104136
Cc1ccc(cc1)[C@@H](CC(=O)OC(C)C)NC(=O)NNC(=O)c2cccc(c2)C C67388462
CC(C)C(=O)Nc1ccc(cc1)NC(=O)NCc2ccnc(c2)OCC3CC3 C67537974
CCCOc1ccc(cc1OC)C(=O)NNC(=O)N[C@@H]2C[C@@H]2c3ccccc3 C67612459
COc1cc(cc(c1OCC(=O)N)Cl)CNc2ccc3c(c2)[nH]c(=O)[nH]3 C10315371
C[C@@H]1CCCC[C@@H]1NC(=O)NC(=O)CNc2ccccc2SCC(=O)N C10174630
C[C@@H]1CCCC[C@H]1NC(=O)NC(=O)CNc2ccccc2SCC(=O)N C10174632
Cc1ccc(c(c1C)/N=N/c2ccccc2)NC[C@@H]([C@H]([C@H](CO)O)O)O C13110581
COc1cc(cc(c1OCC(=O)N)Cl)/C=N/NC(=S)N C13747432
C[C@H](C(=O)Nc1ccccc1OC(F)F)SCc2nc(nc(n2)N)N C15495121
CC(C)(C)NC(=O)CSc1nnc(n1N)N/N=C/c2cccc(c2)O C20914485
COc1ccc(cc1)CNc2nnc(s2)SCc3nc(nc(n3)N)N C24506492
CC(C)(C)c1ccc(cc1)OCc2nnc(n2N)SCC(=O)NC(=O)N C25186021
CC[C@@H](C)[C@@H](C(=O)NNC(=O)COc1c(cccc1C)C)NC(=O)N C25257638
CC(C)C(=O)Nc1cccc(c1)CNC(=O)[C@H](CCSC)NC(=O)N C25745884
CC[C@@H](C)[C@@H](C(=O)NCCNS(=O)(=O)c1ccc(cc1)C)NC(=O)N C26106261
c1ccc(c(c1)NC(=O)CSCc2nc(nc(n2)N)N)OC(F)F C28259616
C1CCC(CC1)N2CCc3c(c(nc4c3c([nH]n4)N)NCCOCCO)C2 C20546657
CC(C)(C)NNc1c(c(ncn1)NCCc2ccc(c(c2)OC)OC)N C40683961
CCCNc1c(c(ncn1)NNS(=O)(=O)c2ccc(cc2)C)N C40707860
Cc1ccc(cc1)S(=O)(=O)NNc2c(c(ncn2)N[C@H](C)COC)N C40794767
C[C@H](COC)Nc1c(c(ncn1)Nc2ccc(cc2)NC(=O)C)N C40798446
CCCOc1c(cc(cc1Cl)C(=O)NC(C(=O)N)C(=O)N)OC C42788308
CSCC[C@H](C(=O)Nc1cccc(c1)NC(=O)C2CC2)NC(=O)N C44631426
C[C@H](C(=O)NC(=O)N)Sc1nnc(n1N)COc2ccc(cc2)C(C)C C05353528
COc1ccc(cc1NC(=O)NC[C@H](COc2cccc(c2)F)O)C(=O)N C45645809
c1cc(ccc1NCCNC(=O)Nc2ccc(c(c2)C(=O)N)F)[N+](=O)[O-] C45690838
c1ccc(c(c1)CC(=O)N)NC(=O)NCCNc2ccccc2[N+](=O)[O-] C45724990
c1cnc(nc1)NCCNC(=O)NNC(=S)NC2CCCC2 C47058819
CC[C@H](C)[C@H](C(=O)NCCNc1ccc(cn1)C(F)(F)F)NC(=O)N C47685021
Cc1ccccc1Nc2nc(nc(n2)N)CN(CC(=O)N)C(C)C C14927489
CC[C@H](C)C(=O)Nc1cccc(c1)CNC(=O)CSc2nc([nH]n2)N C53335170
CC(C)CCNC(=S)NNC(=O)c1cc(sc1)S(=O)(=O)N C53367560
c1cc(sc1)[C@@H](CC(=O)NCCNc2ccc(cc2)[N+](=O)[O-])NC(=O)N C14529105
C1CCC(C1)NC(=O)CCNC(=O)NNC(=S)NC2CCCC2 C54751935
C[C@H](C(=O)NC(=O)NC1CCCC1)Nc2ccc(c(c2)OCC(=O)N)OC C56160561
CN(Cc1cccc(c1)C(=O)N)C(=O)Nc2ccccc2SCC(=O)N C56604213
Cc1cc(ccc1NC(=O)NCCNc2c(cccn2)C#N)OCC(=O)N C56709569
C/C(=N/Nc1[nH]nc(n1)SCC(=O)NC2CCCC2)/c3ccc(cc3)N C59309538
CC[C@H](C)NC(=O)[C@@H](C)NC(=O)Nc1ccccc1SCC(=O)N C62389296
CCOC(=O)C1=C(NC(=O)NC1)CNc2ccc(cc2C(=O)N)Cl C63481434
CCC[C@@H](C(=O)NNC(=O)[C@@H](C)Oc1ccccc1F)NC(=O)N C63587975
CCC[C@@H](C(=O)NNC(=O)NC1CC1)NC(=O)NCc2ccc(cc2)F C64429160
CCCCC[NH2+][C@@H](CC(=O)Nc1ccc(c(c1)[N+](=O)[O-])N)C(=O)[O-] C65090354
CC(C)CCNC(=O)NNC(=O)c1ccccc1SCC(=O)N C65135890
CCCCNC(=O)NC1(CCCCC1)C(=O)NNC(=O)NCC C65189190
C=CCNC(=S)NNC(=O)CNC(=O)NCC1CCCC1 C51481119
c1ccc(cc1)[C@H](C2CC2)NC(=O)NCCCc3c(c([nH]n3)N)C#N C65591542
CCC(=O)c1ccc(cc1)OC[C@@H](CSc2nc(cc(n2)N)N)O C66238874
COc1ccc(cc1)OC[C@H](CSc2nc(cc(n2)N)N)O C66238897
c1cc(sc1)[C@H](CC(=O)NNC(=O)CC2CCCCC2)NC(=O)N C66790341
CC[C@@H](C)[C@H](C(=O)N)NC(=O)CCCC[C@@H]1[C@@H]2[C@@H](CS1)NC(=O)N2 C67129943
Cc1ccc(c(c1)Cl)NC(=O)CCNC(=O)[C@@H](C(C)C)NC(=O)N C67174913
CC(C)CCC(=O)NNC(=O)NCc1cccc(c1)[C@]2(C(=O)NC(=O)N2)C C67418419
CCCc1ccc(cc1)C(=O)COC(=O)c2c(c(c([nH]2)C)C(=O)C)C C04329009
Cc1cc2c(cc1C)occ2CC(=O)OCC(=O)NCCC(C)C C04493519
Cc1cnc(s1)NC(=O)CN(C(C)C)C(=O)C[C@@H](C)CC(C)(C)C C04562496
CCCCCCN(CC(=O)Nc1nccs1)C(=O)C2CCCC2 C04752154
C[C@H](C(=O)NC1CCCC1)OC(=O)/C=C/c2ccc(cc2)OC(F)F C06550425
C[C@H](C(=O)N/N=C/c1ccc(cc1)OCC=C)Sc2ccccn2 C05130193
CCOc1ccc(cc1)/C=N/O[C@H](C)C(=O)Nc2ccccc2C(C)C C15392224
CC(C)C[C@H](C(C(=O)OC)C(=O)OC)NC(=S)c1ccccc1 C15784929
CCC(CC)NC(=O)COC(=O)c1ccc(o1)c2ccc(cc2)F C21499451
CCCOc1ccc(cc1OCCC)[C@H](C)NC(=O)c2ccc(o2)C C32504493
CC(C)CCNC(=O)CSCc1nc(no1)c2ccc(cc2)Cl C33250366
CCCC[C@@H](C(=O)N[C@H](C)CC)Sc1nc(cc(=O)n1C)CC C35158963
CC(C)Cn1c2cccc(c2cc1C(=O)NCc3ccco3)OCC=C C35561439
CCCN(Cc1csc(n1)COc2cccc(c2)C)C(=O)NCC C36115165
CCCN(Cc1csc(n1)COc2ccccc2C)C(=O)NCC C36115254
CCCN([C@@H](c1ccco1)C(=O)NC2CCCCC2)C(=O)CC(C)C C36560933
CC[C@@H](C)c1ccccc1OCC(=O)NC2(CCCCC2)C(=O)OC C36661007
C[C@@H](CCC(C)C)NC(=O)[C@H](C)Sc1ccc(cc1)[N+](=O)[O-] C23224154
CC[C@H](C(=O)Nc1nnc(s1)SCC=C)Oc2ccc(cc2)F C39989300
CCOc1ccc(cc1)O[C@H](C)C(=O)N[C@H](C)c2ccccc2OC C42081811
CCC(CC)NC(=O)[C@@H](C)SCc1nc(no1)c2ccccc2C C45025311
C/C=C/C=C/C(=O)OCC(=O)c1ccc(s1)CNC(=O)C(C)(C)C C45371524
CC(=CC(=O)OCC(=O)c1ccc(s1)CNC(=O)C(C)(C)C)C C45371707
CCn1cc(c2c1cccc2)C(=O)OCC(=O)NCCC3=CCCCC3 C45540501
CCC[C@@H](C)N(C)C(=O)NCc1ccc(c(c1)OC(F)F)OC C46020888
C[C@@H](C(=O)NCCc1ccc(cc1)OC(C)C)Oc2ccc(cc2)C#N C31293558
Cc1c(cnn1C)[C@H](C)NC(=O)N(CCC(C)C)CCC(C)C C47007592
COCCN(CCOC)C(=O)NCC1(CCCC1)c2ccc(cc2)F C47029366
CCOc1ccccc1CCC(=O)Oc2ccccc2NC(=O)C3CC3 C49439637
CCCCCOc1ccc(cc1OC)/C=N\Nc2nccs2 C31904501
Cc1cc(cc(c1OCC(F)(F)F)C)CN(C)C(=O)NCCOC C56779248
CC(C)CCN(C)C(=O)NCc1cccc(c1)COCc2ccco2 C56850258
CCC(CC)NC(=O)CN1CCN(CC1)c2ccccc2OCC C57315412
CCCCNc1ccccc1C(=O)O[C@H](C)C(=O)N2CCCC2 C57470396
CCOc1ccccc1NC(=O)[C@H]2CCCC[C@@H]2C(=O)OCCF C06048653
CCC(CC)CN(CC)C(=O)CNC(=O)c1ccccc1OCC C60092758
CC/C=C(/C)\C(=O)O[C@H](C)C(=O)Nc1ccccc1OC(F)F C60094449
C=CCN(CC=C)C(=O)CSc1nnc(s1)NC2CCCCC2 C49552741
CC(C)CCc1nc(on1)CNc2ccccc2OCC(F)(F)F C63461418
CCCOc1c(cccn1)CNC(=O)N(CCC(C)C)C2CC2 C64766953
CCCCOc1c(cccn1)CNC(=O)N(CC)Cc2cccs2 C64768324
C[C@H](C(=O)Nc1cc(c(cc1OC)Cl)OC)OCCC(C)C C66015871
C[C@@H](CNc1cccc(c1)OCCOC)Oc2ccc(cc2)OC C66171452
CCOc1ccc(cc1)OC(=O)C[C@H](C)NC(=O)C2CCCCC2 C66269770
C[C@H](CC(=O)N(CCOC)CC(C)C)NC(=O)C1CCCCC1 C66291507
CCCCC[NH+](Cc1ccc(cc1)F)Cc2cc(n3c(n2)ccn3)[O-] C66492612
CC(C)(C)c1ccccc1OCCNC(=O)N(C)CCCOC C66599623
CC(C)(C)OC(=O)N(C)CCNCc1cnc(s1)c2ccccc2 C66992071
C[C@@H](C(=O)NCCc1ccc(cc1)OC(C)C)Oc2cccc(c2)C#N C67481070
CCN(Cc1cccc(c1)C)C(=O)NCc2ccnc(c2)OCC3CC3 C67481382
CCCCN(c1c(n(c(=O)[nH]c1=O)CCC)N)C(=O)CSc2ccc(cc2)Br C03533598
CCCOc1ccc(cc1)C(=O)NC(=S)NNC(=O)c2ccc(cc2)OCC=C C07649473
CCCCN(c1c(n(c(=O)[nH]c1=O)CC(C)C)N)C(=O)CSc2ccccc2F C07910395
CCOc1ccc(cc1OCC)CCNC(=O)COC(=O)c2ccc(c(c2)N)Cl C07979054
CC(C)Oc1ccc(cc1)C(=O)NC(=S)NNC(=O)c2ccc(cc2)OCC=C C08563413
CCc1ccc(cc1)[C@H](c2cccs2)NC(=O)c3cc(c(c(c3)OC)OCC(=O)N)OC C09584790
CC(C)Cn1c(nnc1SCC(=O)c2c3ccccc3[nH]c2c4ccccc4)CCC(=O)N C09790833
CC(C)COc1cccc(c1)C(=O)NC(=S)NNC(=O)COc2ccccc2Cl C10283656
CC[C@H](C)Oc1ccc(cc1)C(=O)NC(=S)NNC(=O)c2ccc(cc2)OCC(C)C C10296106
CC[C@@H](C)Oc1cccc(c1)C(=O)NC(=S)NNC(=O)COc2cccc(c2C)C C10672597
CC[C@H](CNC(=O)c1c(c2c(ncnc2s1)NCCc3cccc(c3)OC)C)O C12245467
CCCN(CCC)S(=O)(=O)c1ccc(cc1)C(=O)NNC(=S)N[C@H]2C[C@H]3CC[C@@H]2C3 C12339702
COC(=O)c1c2c(sc1N[C@](C(=O)OC)(C(F)(F)F)NNc3ccccc3)CCCC2 C12417735
C[C@@H](C(=O)NNC(=S)NC(=O)COc1ccccc1)Oc2ccc(cc2Cl)Cl C12502160
Cc1cccc(c1)OCC(=O)NNC(=S)NC(=O)COc2ccc(cc2Cl)Cl C12502418
CCCS(=O)(=O)Nc1cccc(c1)C(=O)NNC(=O)CSc2ccc(cc2)Cl C12526232
CC[C@H](C)c1ccccc1OCC(=O)NNC(=S)NC(=O)/C=C/c2ccc(o2)C C06396478
CCOc1cccc(c1)C(=O)NC(=S)NNC(=O)COc2ccc(cc2)Cl C14042192
COCCOc1ccccc1C(=O)NC(=S)NNC(=O)c2ccccc2Cl C14660565
COCCOc1ccc(cc1C(=O)NC(=S)NNC(=O)c2cccs2)Br C14662958
CCCCn1c(c(c(=O)[nH]c1=O)N(Cc2ccccc2)C(=O)CSc3ccc(cc3)F)N C15418338
Cc1ccc(cc1)S(=O)(=O)N[C@H](CC(C)C)C(=O)NCC(=O)Nc2c(cc(cc2C)C)C C15621033
CCCCN(c1c(n(c(=O)[nH]c1=O)CC(C)C)N)C(=O)CSc2ccccc2Cl C16481666
Cc1cccc(c1C)Nc2nnc(s2)SCC(=O)N(CCC(=O)N)c3ccc(cc3)F C16756421
Cc1ccc(c(c1)OCc2nnc(n2N)S[C@@H](c3ccccc3)C(=O)NC4CC4)C(C)C C17748946
CCCCn1c(c(c(=O)[nH]c1=O)N(CCC(C)C)C(=O)CCc2ccc(cc2)CC)N C19622611
CCC[C@@H](CNC(=O)CSc1nnc(n1N)c2ccoc2C)c3ccc(cc3Cl)Cl C21247965
Cc1cc(nc(n1)N/C(=N\C(=S)NC[C@@H]2CCCO2)/NCCc3ccc(cc3)Cl)C C14157162
Cc1ccccc1C(=O)N[C@@H](CC(C)C)C(=O)NNC(=O)[C@H](C)Oc2ccccc2F C23566795
CC[C@H](C)Cc1c(sc2c1c(=O)[nH]c(n2)SCCOc3ccc(cc3)S(=O)(=O)N)C C24172781
Cc1cccc(c1)C(=O)N[C@@H](C(C)C)C(=O)NNC(=O)COc2ccccc2c3ccccc3 C28581336
CCCCNC(=O)N[C@@H]1CCCC[C@H]1NC(=O)c2csc(n2)COc3ccccc3F C34906344
Cc1cc(c2cc(c(nc2c1)NCCNC(=S)Nc3ccc(cc3OC)OC)C#N)C C35292344
Cc1ccc(cc1)NC(=O)NC[C@@H]2c3cc(c(cc3CCN2C(=S)NCC=C)OC)OC C36039325
CCC/C=C/[C@H](C(=O)NC(C)(C)C)N(Cc1ccco1)C(=O)c2c(cccc2O)O C36500551
CCCCCCN([C@H](c1cccc(c1)O)C(=O)NC2CCCCC2)C(=O)[C@@H]3CCC(=O)N3 C36519162
CCCCNC(=O)[C@H](c1ccccc1C)N(Cc2ccc(o2)C)C(=O)c3c(cccc3O)O C36597489
CCCCC[C@H](C(=O)NC(C)(C)C)N(Cc1ccc(o1)C)C(=O)c2cccc(c2O)O C36597807
CCOc1cc(c(cc1NC(=O)c2cccc(c2)C)OCC)NC(=S)NC[C@@H]3CCCO3 C13471686
CCNC(=O)NCCNC(=O)c1cc(ccc1OCC(F)(F)F)OCC(F)(F)F C12858802
CCOc1ccc(cc1OCC)C(=O)C(=O)Nc2c(cc(s2)c3ccccc3)C(=O)N C36668106
c1ccc(cc1)Cc2ccc(cc2)[C@@H](C[N-]S(=O)(=O)Oc3ccccc3)N4CC[NH2+][C@@H](C4)O C39531184
C[C@H](C(=O)Nc1cc(ccc1Cl)Cl)Sc2nnc(n2CC(C)C)CCC(=O)N C24991101
CC[C@H](C(=O)Nc1ccccc1OCC)n2c(nnc2SCc3ccccc3)N C40172893
c1cc(cc(c1)Cl)/C=N/Nc2[nH]nc(n2)SCC(=O)NCc3ccc(cc3)C(F)(F)F C59019697
CC/C(=N/Nc1[nH]nc(n1)SCC(=O)NCc2ccccc2Cl)/c3ccccc3 C59020448
CCCC/C(=N/Nc1nnc(n1N)SCC(=O)C2C3CC4CC(C3)CC2C4)/C C59915429
CCc1cc(c(s1)NC(=O)C(=S)N/N=C/c2ccccc2O)C(=O)OCC C30955051
CC[C@@H](C)NC(=O)c1cccc(c1)NC(=O)CNc2ccccc2OC[C@H]3CCCO3 C66070768
C[C@H](c1ccccc1)NC(=O)c2cccc(c2)NC(=O)CNc3ccccc3OC[C@H]4CCCO4 C66070857
CCCn1c(c(c(=O)[nH]c1=O)N(CCOC)C(=O)CSC(c2ccccc2)c3ccccc3)N C03330255
COC(=O)c1ccccc1NC(=S)N[C@H](C(Cl)(Cl)Cl)NC(=O)c2cccc(c2)[N+](=O)[O-] C01787093
CCOC(=O)NC(C(F)(F)F)(C(F)(F)F)Nc1ccc(cc1)S(=O)(=O)Nc2nccs2 C02937671
Cc1ccccc1NC(=S)N[C@@H](C(Cl)(Cl)Cl)NC(=O)c2cc(c(c(c2)OC)OC)OC C01218783
Cc1ccc(cc1C)O[C@@H](C)C(=O)NNC(=S)NC(=O)c2cc(ccc2OCCOC)Br C10154374
c1cc(ccc1NCCNC(=O)CCNS(=O)(=O)c2ccc(c(c2)C(F)(F)F)Cl)[N+](=O)[O-] C09890376
CCOC(=O)C1=C(NC(=O)N[C@H]1c2ccccc2)COC(=O)[C@H](C(C)C)NC(=O)c3cccc(c3)C C10303831
CCOC(=O)C1=C(NC(=O)N[C@@H]1c2ccccc2)CSc3nnc(s3)NCc4ccc(cc4)F C10344935
CCOC(=O)C1=C(NC(=O)N[C@@H]1c2ccc(cc2)Cl)COC(=O)/C(=C/c3ccccc3)/NC(=O)C C10618706
CC[C@@H](C)Oc1cccc(c1)C(=O)NC(=S)NNC(=O)COc2ccc(cc2Br)C C10671610
CC[C@@H](C)Oc1cccc(c1)C(=O)NC(=S)NNC(=O)COc2ccc(cc2Cl)Br C10672059
CSCC[C@H](C(=O)NCc1cccc(c1)NC(=O)C2CC2)NS(=O)(=O)c3ccc(cc3)Cl C10765534
CCCCn1c(c(c(=O)[nH]c1=O)N(CCC)CC(=O)N(Cc2ccc(cc2)F)C3CCCCC3)N C11350695
CCOc1cc(cc(c1O)Br)/C=N/NC(=O)CNC(=O)c2cc(c(c(c2)OC)OC)OC C12411343
CCOC(=O)c1c(sc(c1O)C(c2ccc(c(c2)OC)O)c3c(c(c(s3)C)C(=O)OCC)O)C C12413786
CCCCn1c(c(c(=O)[nH]c1=O)N(CCC(C)C)C(=O)COC(=O)c2cc(nc3c2cccc3)C)N C13031597
CCCCn1c(c(c(=O)[nH]c1=O)N(CCCC)C(=O)Cn2c3ccccc3nc2C(F)(F)F)N C14623778
CCCCn1c(c(c(=O)[nH]c1=O)N(CCCC)C(=O)c2cc(c(c(c2)Cl)OCCC)OCC)N C14623963
CCCOc1ccc(cc1Br)C(=O)NC(=S)Nc2ccccc2C(=O)NC[C@@H]3CCCO3 C14647656
CCCOc1ccc(cc1C(=O)NC(=S)Nc2ccc(cc2)S(=O)(=O)NC(C)C)Br C14653437
CC(C)COc1ccc(cc1Br)C(=O)NC(=S)NNC(=O)COc2ccc(cc2)Cl C14654263
CC(C)Oc1ccc(cc1Br)C(=O)NC(=S)NNC(=O)c2ccc(cc2)OCC=C C14660479
CCCCn1c(c(c(=O)[nH]c1=O)N(Cc2ccccc2OC)C(=O)COc3c(cccc3C)C)N C14699427
CCCCn1c(c(c(=O)[nH]c1=O)N(CC(C)C)C(=O)Cc2csc(n2)c3ccccc3OCC)N C14774404
CCOc1ccc(cc1OCC)C(=O)NNC(=O)c2ccccc2NS(=O)(=O)c3cccs3 C14805324
CCOc1ccc(cc1)S(=O)(=O)N[C@H](CCSC)C(=O)Nc2cccc(c2)C(=O)NC3CC3 C16173180
C#CCNS(=O)(=O)c1cccc(c1)C(=O)OCC(=O)Nc2ccccc2C(=O)NC3CCCC3 C16558594
CCCCN(c1c(n(c(=O)[nH]c1=O)CCC)N)C(=O)COC(=O)c2cc(nc3c2cccc3)C(C)C C18024252
CCOc1ccc(cc1)O[C@H](C)C(=O)NNC(=O)[C@H](C(C)C)NS(=O)(=O)c2ccccc2F C18070640
CCCCn1c(c(c(=O)[nH]c1=O)N(CCCC)C(=O)Cc2csc(n2)c3ccccc3Cl)N C19295230
CC[C@@H](C)Sc1nnc(s1)NC(=O)CSc2nc([nH]n2)N/N=C/c3ccc(cc3Cl)Cl C21076852
Cc1cc(nc(n1)N/C(=N\C(=S)Nc2cc(c(cc2OC)Cl)OC)/NCc3ccccc3)C C14156600
CCCCN(c1c(n(c(=O)[nH]c1=O)CCC)N)C(=O)CSc2nnc(n2C)c3ccccc3C C21730708
CCOC(=O)c1c(c(c(s1)N)C#N)COC(=O)c2ccccc2OCC(=O)Nc3ccccc3F C22863739
CCCCCN(c1c(n(c(=O)[nH]c1=O)CCCC)N)C(=O)c2ccc(=O)n(n2)Cc3ccccc3 C24003430
CCNc1ccc(cc1NC(=O)c2ccccc2NS(=O)(=O)c3ccc(cc3)F)C(=O)OCC C06146086
CCOC(=O)c1cnc(nc1N)SCC2=C([C@@H](NC(=O)N2C3CC3)c4ccccc4)C(=O)OC C25460339
CCCN1C(=C([C@@H](NC1=O)c2ccc(cc2)NC(=O)Nc3ccc(cc3)C#N)C(=O)OCCOC)C C34887591
CCOC(=O)CNC(=O)NC1CCC(CC1)NC(=O)c2csc(n2)COc3ccc(cc3)C(C)C C34906263
CC[C@H](C)[C@@H](C(=O)Nc1nnc(s1)c2cccc(c2)OC)NC(=O)Nc3cc(cc(c3)OC)OC C35268532
CCCCC[C@@H](C(=O)NCS(=O)(=O)c1ccc(cc1)C)N(Cc2ccco2)C(=O)c3c(cccc3O)O C36500632
CCCN([C@@H](C(CC)CC)C(=O)NCS(=O)(=O)c1ccc(cc1)C)C(=O)c2c(cccc2O)O C36571068
CCC(CC)[C@H](C(=O)NCS(=O)(=O)c1ccc(cc1)C)N(C(=O)c2c(cccc2O)O)C(C)(C)C C36586734
C[C@H](C(=O)Nc1nccs1)Sc2nnc(n2CC(C)C)[C@H](CO)NC(=O)c3ccc(cc3)Cl C39772665
CCOc1cc(ccc1OCc2ccc(cc2Cl)Cl)/C=N/NC(=O)CSc3nnc(s3)N C40947197
COc1cccc(c1)/C=N/Nc2[nH]nc(n2)SCC(=O)Nc3ccc4c(c3)sc(n4)SCC=C C58996731
Cc1ccc(cc1)OCC(=O)NNC(=S)NC(=O)COc2cc(c(cc2C(C)C)Br)C C13976522
CC[NH+](CC)c1ccc(cc1)N2[C@H](N(N=C2C(=O)C)c3ccccc3)c4ccc(c(c4)OC)OCC(=O)N C59719952
Cc1c(c(n(n1)CC=C)C)/C=N/Nc2[nH]nc(n2)SCC(=O)NC(c3ccccc3)c4ccccc4 C59831423
CCOc1ccc(c(c1)NC(=O)CSc2ncc(c(n2)N)S(=O)(=O)c3cccs3)OCC C64700556
CCOC(=O)[C@](c1ccc(c(c1)C)N[C@@](C(=O)OCC)(C(F)(F)F)NC(=O)C)(C(F)(F)F)O C04047835
CCOP(=O)(NC(C(F)(F)F)(C(F)(F)F)NNS(=O)(=O)c1ccc(cc1)C)OCC C02050607
CCOC(=O)CNS(=O)(=O)c1cc(ccc1C)c2c3ccccc3c(nn2)Nc4ccc(cc4)NC(=O)C C02297350
Cc1c(c(sc1C(=O)OC)NC(=O)c2ccc(cc2)S(=O)(=O)N(CC(C)C)CC(C)C)C(=O)N C09472352
CCCCN(c1c(n(c(=O)[nH]c1=O)CCC)N)C(=O)COC(=O)c2c(c(nc3c2cccc3)CC)C C10360885
CC[C@@H](C)Oc1cccc(c1)C(=O)NC(=S)NNC(=O)COc2ccc(cc2Br)Cl C10672259
CCCCN(c1c(n(c(=O)[nH]c1=O)CCC)N)C(=O)COC(=O)c2ccc(cc2)n3c(ccc3C)C C11437124
COc1cc(cc(c1OC)OC)C(=O)NNC(=S)NC(=O)COc2ccc(cc2Cl)Cl C12502428
C[C@@H](C(=O)NNC(=S)NC(=O)COc1ccc(cc1)[N+](=O)[O-])Oc2ccc(cc2Cl)Cl C12572525
Cc1cc(ccc1OCC(=O)NNC(=S)NC(=O)COc2ccc(cc2)[N+](=O)[O-])Br C12572688
CC[C@@H](C)c1ccc(cc1)OCC(=O)NNC(=S)NC(=O)c2ccc(c(c2)Br)OC C13983589
CC(C)CCOc1ccc(cc1Br)C(=O)NC(=S)NNC(=O)c2ccc(c(c2)OC)OC C14646019
CCCOc1ccc(cc1Br)C(=O)NC(=S)NNC(=O)COc2ccc(cc2C)Cl C14647805
Cc1ccccc1OCC(=O)NNC(=S)NC(=O)c2ccc(c(c2)Br)OCC(C)C C14654272
CC(C)Oc1ccc(cc1Br)C(=O)NC(=S)NNC(=O)COc2ccccc2OC C14660427
CCCCn1c(c(c(=O)[nH]c1=O)N(Cc2ccccc2OC)C(=O)CSc3ccc(cc3)C)N C14699435
CCOc1ccc(cc1Br)C(=O)NC(=S)NNC(=O)COc2ccc(cc2)C(C)C C14770895
CCCNC(=O)NC(=O)CNc1cc(ccc1OCC(F)(F)F)S(=O)(=O)N2CCCCCC2 C15321853
Cc1cccc(c1)NC(=S)N[C@@H](C(Cl)(Cl)Cl)NC(=O)c2cc(c(c(c2)OC)OC)OC C01187879
CCCCn1c(c(c(=O)[nH]c1=O)N(Cc2ccco2)C(=O)CCc3ccc(o3)c4ccccc4F)N C16961669
CC1=C([C@H](C(=C(N1)SCC(=O)Nc2nccs2)C#N)c3ccc(c(c3)OC)O)C(=O)OCC=C C20083573
Cc1cccc(c1)NC(=O)CSC2=C([C@@H](C(=C(N2)C)C(=O)OCC=C)c3ccc(c(c3)OC)O)C#N C20100694
CCOc1ccccc1Nc2nnc(s2)SCC(=O)C(=C3Nc4ccccc4N3)C(=O)OC C20819166
Cc1c(c(n(n1)C(C)C)C)/C=N/Nc2[nH]nc(n2)SCC(=O)NCc3cccc(c3)C(F)(F)F C20905002
CCOC(=O)c1c(c(c(s1)NC(=O)CSc2nc([nH]n2)N/N=C/c3cccc4c3cccc4)C#N)C C20905341
CC[C@H](C)Sc1nnc(s1)NC(=O)CSc2nc([nH]n2)N/N=C/c3cccc(c3Cl)Cl C21078435
c1ccc(c(c1)C(=O)OCC(=O)N(CCC(=O)N)c2ccc(cc2)F)N/C=C/C(=O)C(F)(F)F C21760564
CCOC(=O)C1=C(NC(=O)N[C@@H]1c2ccccc2)COC(=O)c3c(c(sc3NC(=O)C4CC4)C)C C22025207
CCOC(=O)c1cnc(nc1N)SCC2=C([C@H](NC(=O)N2C3CC3)c4ccccc4)C(=O)OC C25460335
C[C@@H]1CCc2c(cc(s2)C(=O)OCC(=O)N(CCOC)c3c(n(c(=O)[nH]c3=O)Cc4ccccc4)N)C1 C32667651
CCCCN(c1c(n(c(=O)[nH]c1=O)CCC)N)C(=O)COC(=O)c2ccc(cc2)C3CCCCC3 C22335178
CC[NH+](CC)CCN1[C@H](C(=C(C1=O)[O-])C(=O)c2ccc(cc2)OCC(C)C)c3ccc(cc3)OCC(=O)N C33751866
CCCCn1c(c(c(=O)[nH]c1=O)N(CC)C(=O)CN(CCc2ccccc2)Cc3ccc(s3)C)N C15523035
CC(C)(C)CC(C)(C)NC(=O)[C@H](c1ccc(cc1)[N+](=O)[O-])N(Cc2ccco2)C(=O)c3cccc(c3O)O C36500845
CC(C)(C)CC(C)(C)NC(=O)[C@H](c1ccc(c(c1)OC)O)N(C)C(=O)C(c2ccccc2)(c3ccccc3)O C36534758
CCOc1cc(cc(c1OCC=C)Cl)[C@@H]2C(=C(NC(=O)N2)C)C(=O)Nc3ccccc3C(=O)OC C36612803
CCCCn1c(c(c(=O)[nH]c1=O)N(Cc2ccccc2OC)C(=O)[C@H](C)Oc3ccc(cc3)Cl)N C12888908
CCc1c(sc(n1)NC(=O)[C@@H](C)Sc2nnc(n2CC)[C@@H](CO)NC(=O)c3cccc(c3)C)C C39753614
CCn1c(nnc1SCC(=O)NCc2ccccc2Cl)[C@H](CO)NC(=O)c3cccc(c3)C C39772490
CCOC(=O)CSc1nnc(n1[C@H](C)C(=O)Nc2c(c(c(o2)c3ccccc3)c4ccccc4)C#N)N C40174636
Cc1cc(c(c(c1)O)c2c3c([nH]n2)C(=O)N([C@@H]3c4ccc(c(c4)OC)OCCC(C)C)CCCO)C C38705269
CCCCOc1ccc(cc1OCC)[C@H]2c3c(n[nH]c3C(=O)N2CCCO)c4c(cc(cc4O)C)C C38705894
CCOC(=O)C1=C(NC(=O)N[C@@H]1c2ccc(cc2)Cl)COC(=O)c3ccc(cc3)CNC(=O)C C45660506
CCN(CC)c1ccc(cc1)/C=N/Nc2[nH]nc(n2)SCC(=O)Nc3cc(ccc3OC)Cl C59005689
CC(C)CSc1nnc(s1)NC(=O)CSc2nc([nH]n2)N/N=C/c3cccc(c3Cl)Cl C59015790
CCOC(=O)c1c(c(c(s1)NC(=O)CSc2nc([nH]n2)N/N=C(/C)\c3ccccc3)C#N)C C59020282
C/C(=N/Nc1[nH]nc(n1)SCC(=O)NCc2ccc(c(c2)OC)OC)/c3ccc(cc3)Br C59020769
CCOC(=O)c1c2c(sc1NC(=O)CSc3nc([nH]n3)N/N=C(/C)\c4ccccn4)CCC2 C59038671
C[C@H](C(=O)NCC=C)Sc1nc([nH]n1)N/N=C/c2ccccc2OCc3cccc(c3)Br C59819456
Cc1c(c(n(n1)CC=C)C)/C=N/Nc2[nH]nc(n2)SCC(=O)Nc3ccc(cc3)OC(F)(F)F C59831052
Cc1c(sc(n1)NC(=O)CN(CC(C)C)C(=O)C[C@@H](C)CC(C)(C)C)C C04346200
CC[C@H](C)N(CC(=O)N(Cc1ccc(cc1)F)Cc2c(ccs2)C)C(=O)NCC C04425453
CC(C)(C)NC(=O)N(CC1CC1)CC(=O)N(Cc2ccccc2)Cc3cccs3 C04515233
Cc1cc(ccc1Cl)NC(=O)SCCOC(=O)COc2ccc(cc2)Cl C01640272
CCCOC(=O)c1c2c(sc1NC(=O)c3ccc(cc3)OCC(C)C)CCCC2 C02750422
CCOC(=O)c1c2c(sc1NC(=O)CCCOc3ccc(cc3C)C)CCCC2 C01940424
CCc1ccccc1N(CC(=O)NC(C(C)C)C(C)C)S(=O)(=O)c2ccccc2 C02991202
CCCCN1C(=O)/C(=C\c2ccc(cc2)Cl)/N=C1SCC(=O)N[C@@H](C)CC C06550979
CCCN(C)c1c(c(nc(n1)SCc2cccc(c2)C(=O)NCC(C)C)C)C C06695193
CC[C@H](C)N(CCC(=O)NC1CCCCC1)c2nc(ns2)Cc3ccc(cc3)C C06734517
Cc1ccc(cc1)C(=O)CSc2nnc(s2)NC(=O)C[C@@H](C)CC(C)(C)C C06740105
CC[C@H](C)N(Cc1cc(ccc1N(C)C)NC(=O)CC(C)C)C(=O)c2cccs2 C06722139
CC[C@H](C)N(Cc1cc(ccc1N(C)C)NC(=O)C2CCCC2)C(=O)CC(C)(C)C C06722159
CCC[C@@H](c1ccccc1)NC(=O)CSc2nnc(n2CC)c3ccccc3C C07044659
Cc1ccc(cc1)OC[C@@H](CSc2nnc(n2CC=C)c3ccccc3)O C07204978
CCCCNc1nnc(s1)SCC(=O)N(c2ccccc2)C(C)C C09173760
CN(C(c1ccccc1)c2ccccc2)C(=O)CSc3nnc(s3)NCC=C C12883206
CCOc1ccccc1CCCNS(=O)(=O)c2ccc(c(c2Cl)Cl)OC C13612911
CCOC(=O)c1ccc(cc1)OCC(=O)N[C@H](c2ccc(cc2)C)c3cccs3 C24107775
COc1ccc(c(c1)CSc2nnc(s2)NCCc3cccs3)OC C24719956
CN(Cc1ccc(c(c1)F)OC)C(=O)NCc2ccc(cc2)COCC(F)(F)F C25066517
Cc1ccc(cc1)O[C@H](C)C(=O)OCC(=O)N[C@@H](c2ccccc2)c3cccs3 C27325078
CC[C@@H](C)c1ccccc1NC(=O)[C@H](C)Sc2nncn2CCc3cccs3 C29988434
CCC(CC)[C@H](C(=O)NC1CCCCC1)N(C2CCCCC2)C(=O)COC C36491661
CCC/C=C/[C@@H](C(=O)NC1CCCCC1)N(Cc2ccco2)C(=O)C3CCCCC3 C36494465
CCC/C=C/[C@H](C(=O)NC1CCCCC1)N(Cc2ccco2)C(=O)C3CCCCC3 C36494466
C/C=C/[C@H](C(=O)NC(C)(C)C)N(Cc1ccco1)C(=O)CCC2CCCCC2 C36495694
CCC/C=C/[C@@H](C(=O)NC(C)(C)C)N(c1cccc(c1)Cl)C(=O)COC C36553622
CCC(CC)[C@@H](C(=O)NC1CCCCC1)N(c2cccc(c2)Cl)C(=O)COC C36553654
Cc1ccccc1[C@@H](C(=O)NC(C)(C)CC(C)(C)C)N(C(=O)COC)C(C)(C)C C36592260
CC(C)c1ccc(cc1)C(=O)COC(=O)[C@H](C(C)C)NC(=O)c2c(cccc2F)F C39195024
Cc1ccc(cc1)S(=O)(=O)N[C@H](C(C)C)C(=O)OCc2ccc(cc2)SC C39211400
CCCCc1ccc(cc1)C[C@@H]2C(=O)N/C(=N\N=C\c3ccccc3OCC)/S2 C39888289
CC[C@@H](C)NC(=O)N(CC)Cc1ccc(c(c1)OC)OCc2cccs2 C42844622
CCCOc1ccc(cc1OCCC)[C@H](C)NC(=O)C2C[C@H]3CCC[C@@H](C2)C3=O C45772943
CCN(CCNC(=O)CCc1ncc(o1)c2ccc(cc2)F)c3ccccc3C C46809809
CCc1ccc(cc1)C(=O)[C@H](C)OC(=O)[C@H](C(C)C)NC(=O)c2c(cccc2F)F C49337077
CCCCC(=O)N(Cc1ccc(o1)C)[C@H](/C=C\C)C(=O)NC2CCCCC2 C36603950
CCN(CC)S(=O)(=O)c1ccc(c(c1)NC(=S)N(CC)C2CCCCC2)C C16237623
Cc1ccc(cc1)CSCCNC(=O)CCc2nc(no2)c3ccc(cc3)F C18202312
CCN(CC)C(=O)[C@@H](c1ccccc1)Sc2[nH]nc(n2)CCC3CCCC3 C58529761
Cc1cc(ccc1OC)NC(=S)N(Cc2cccc(c2OC)OC)C3CCCC3 C06792908
CC(C)(C)c1nnc(o1)SCC(=O)NCCC(c2ccccc2)c3ccccc3 C42570112
CN(CCCCCc1cc(n[nH]1)c2ccc(cc2)F)S(=O)(=O)c3cccs3 C60061869
CCCC[C@@H](CC)CNC(=O)CCC1=NC(=O)C2=C3CCCC[C@H]3SC2=N1 C63403924
CCOC(=O)[C@@H]1C(=C(N=C1C)CCC(=O)N[C@H](c2cccs2)C(C)C)C C64970302
CCOC(=O)[C@H]1C(=C(N=C1C)CCC(=O)NCCC23CC4CC(C2)CC(C4)C3)C C64970308
CCN(Cc1ccc(s1)Cl)C(=O)Nc2ccccc2OCCCOC C65453586
CCCOCc1ccccc1CNC(=O)N(Cc2ccc(cc2)C#N)C(C)C C66185941
Cc1c(c(=O)[nH]c(n1)SC)CCC(=O)OCCCc2c(cccc2Cl)F C66742046
c1cc(ccc1CSC[C@@H](COc2ccc(cc2)Cl)O)Cl C00300428
CCOCc1ccccc1[C@@](c2ccccc2)(c3ccc(cc3)OC)O C04792439
CCCN(Cc1ccccc1)C(=S)Nc2ccc(cc2Cl)Cl C03331111
Cc1ccc(cc1)O[C@H](C)C(=O)Nc2ccccc2SCC=C C12977459
CCCCC[C@@H](C)NS(=O)(=O)c1ccc(s1)Br C13938693
C/C(=C\CC/C(=C/CO)/C)/CC/C=C(\C)/CC[C@H]1C(O1)(C)C C17020771
CC(C)Oc1ccc(cc1)[C@H](C#N)NCCC2=CCCCC2 C20176537
CCCOc1cccc(c1)[C@H](C#N)NCCC2=CCCCC2 C20176656
C[C@@H](CC(C)(C)OC)Nc1ccc(c(c1)Cl)OC(F)F C20524500
c1ccc(cc1)CN(C[C@@H]2CCCO2)C(=S)NC3CCCCCCC3 C21261227
CCCC(CCC)NC(=O)c1ccc(s1)c2ccc(cc2)F C22337408
CCc1ccc(cc1)NCc2cccc(c2OC(C)C)OC C32184875
c1ccc(c(c1)CCNCc2ccccc2OC3CCCC3)F C32229964
CC(C)OC(=S)Nc1ccc(c(c1)COC(C)(C)C)Cl C05732736
C[C@@H](CNCc1ccc(o1)CSC(F)F)c2ccccc2 C35014878
CC[C@H](C)C[C@H](CC)Nc1ccc(cc1C(F)(F)F)C#N C36973678
CCCOc1cccc(c1)N[C@H](CC)c2ccc(cc2)Cl C36995595
C[C@H](CC(C)(C)OC)Nc1ccc(cc1)SC2CCCC2 C37085814
CCc1cccc(c1)NCc2ccc(o2)CSC(F)F C37214371
C[C@@H](Cc1ccco1)N[C@H](Cc2cccs2)c3cccs3 C37292179
CCCN[C@@](C)(c1cc(c(cc1Cl)Cl)F)C(=O)OCC C37735121
CC[C@H](C)N[C@@](C)(CCc1ccc(cc1)OC(F)F)C#N C38064667
CC[C@H](C)N[C@](C)(c1ccc(cc1Cl)Cl)C(=O)OCC C38067381
CC[C@H](C)N[C@](C)(c1ccc(c(c1)Cl)Cl)C(=O)OCC C38067807
Cc1ccc(c(c1)[C@H](C)O)OCCOc2ccccc2C(C)C C41567981
C[C@H](c1ccc(cc1)OCCOc2cccc(c2)C(C)(C)C)O C41568044
CCCN[C@@](CSC1CCCCC1)(C#N)c2ccccc2 C45220084
CCN[C@](C)(CCCCSc1ccc(cc1)Br)C#N C45333048
CCCN[C@](C)(CCCSc1ccc(cc1)Br)C#N C45333101
Cc1ccc(cc1C)SCCCC[C@](C)(C#N)NC(C)C C45364862
C[C@@](CCCCSc1ccc(cc1)C(C)(C)C)(C#N)NC C45365615
C[C@@H](CN[C@@H](c1cccs1)c2ccc(s2)Cl)COC C45657754
C[C@@H](CN[C@H](c1cccs1)c2ccc(s2)Cl)COC C45657757
CC[C@H](c1cccs1)NC(=O)CSCc2ccc(s2)Cl C48665146
CCc1ccc(s1)[C@@H](C(=O)OCC)Nc2ccccc2C C51720185
CCc1ccc(s1)[C@@H](C(=O)OCC)Nc2cccc(c2)Cl C51720212
CCc1ccc(s1)[C@@H](C(=O)OCC)Nc2ccc(cc2)F C51720227
CCc1ccccc1NC(=S)N(Cc2ccccc2)c3ccccc3 C13935958
CCCN(CCC)C(=O)[C@H](C)Nc1ccc(c(c1)Cl)F C58391152
Cc1ccc(c(c1)NC(=S)N(C[C@@H]2CCC=CC2)C[C@H]3CCCO3)C C06572895
CCc1cccc(c1NC(=S)N(Cc2ccccc2)CC(C)C)C C06285002
Cc1cccc(c1C)NC(=S)N(Cc2ccccc2)CC(C)C C59187443
CCOc1cc(cc(c1O)CC=C)/C=N/c2ccc(cc2)C(C)(C)C C59303531
c1ccc(cc1)COc2ccccc2CC[C@H](c3cccs3)O C62167381
CCCc1ccc(cc1)[C@H](CN(CC)c2cccc(c2)C)O C62360518
CC(C)CCOc1cccc(c1)CNc2ccc(cc2)Cl C66154470
CC[C@@H](C)c1ccccc1OCCNc2ccc(c(c2)Cl)F C66164369
CC[C@H](C)c1ccccc1O[C@H](C)CNc2c(cccc2C)C C66164781
CC[C@@H](CNc1ccccc1C(C)C)Oc2ccccc2C C66168056
CC(C)CCOc1cccc(c1)CNc2ccccc2C(C)C C66168098
C[C@H](C[NH+](Cc1c2ccccc2ccc1O)C[C@@H](C)O)O C01679458
CC[C@H](CO)[NH2+]Cc1ccc(o1)c2ccc(cc2)[C@H](C)O C07540889
CC1(CC(CC([NH2+]1)(C)C)NC(=S)NCCCOC)C C16216472
Cc1cc(ccc1Cl)OC[C@@H](C[NH2+]C(C)(C)CO)O C26781302
CC[NH+](C[C@H](COc1ccccc1N)O)C2CCCC2 C35765023
CCN(CC(=O)NC)c1ccc(cc1C[NH3+])C(F)(F)F C36791900
CCOCCCNc1c2ccccc2[nH+]cc1C(=S)N C36913892
c1cc(sc1)CCNS(=O)(=O)c2ccc(s2)C[NH3+] C36929453
CC[NH+](C[C@@H](COc1ccccc1N)O)C2CCCCC2 C36985207
CCCOc1ccc(cc1NC(=O)[C@@H](C(C)C)[NH3+])Cl C37767416
c1ccc(c(c1)[C@@H](C(=O)N)[NH2+]CC2CC2)OC(F)(F)F C37947076
CCCc1ccc(cc1)[C@@](C)(C(=O)N)[NH2+]C[C@@H]2CCCO2 C37950471
CC[C@@H](C)[NH2+][C@H](c1ccc(cc1)OC(F)(F)F)C(=O)N C38065160
CCc1ccc(cc1)[C@H](CNSC)N2CC[NH2+][C@@H](C2)O C39532231
C[NH+](CCCc1ccc(c(c1)N)N2CCCC2)CCO C41140109
CC(C)CN(CC(=O)N)c1cccc(c1C[NH2+]C)Cl C42691783
CC[C@H]([C@@H](C(F)(F)F)Sc1[nH]c2cc(ccc2n1)OC)[NH3+] C43385783
C[C@H]([C@@H](c1cccc(c1)OC)Oc2cccc(c2)CO)[NH3+] C43475090
Cc1cccc(c1)C2CC(C2)[NH2+]CCCS(=O)(=O)N C45068730
c1cc(c(cc1C(=S)N)F)NCCCCn2cc[nH+]c2 C45109761
Cc1ccc(c(c1)OCC[C@@](C)(C(=O)N)[NH2+]C)C(C)(C)C C45469693
CC[C@H](C(C)C)NS(=O)(=O)Cc1ccccc1C[NH3+] C49131212
CC(C)C[C@@H](C[NH+](C)C)Nc1cc(ccn1)C(=S)N C49560087
CC(C)C[C@H](C[NH+](C)C)NC(=O)c1cc(c(cc1N)F)F C50017974
CC(C)C[NH+](CC/C(=N/O)/N)Cc1ccc(cc1F)F C50884942
CCCC1CC[NH+](CC1)C[C@@H](COc2cccc(c2)N)O C50892855
Cc1ccc(c(c1)NCCCCn2cc[nH+]c2)C(=S)N C51597554
c1cc(ccc1OC[C@@H](C[NH2+][C@@H]2CCCC[C@@H]2O)O)F C52014108
CC[NH2+][C@@H](C)c1cc(ccc1OCC(=O)N)Br C52067338
C[C@H]1CCC[C@H](C1)OC[C@@H](C[NH2+]C2(CCCC2)CO)O C53069349
CCOc1cc(ccc1O)C[NH2+][C@]2(CCC[C@H](C2)C)CO C53115827
CCN(CC(=O)NC)[C@H]1C[C@@H](CC[C@@H]1C[NH3+])C(C)(C)C C36127735
CCCOc1ccc(cc1N)[C@H](CC[NH+]2CCCC2)O C57662994
CC(C)Oc1ccc(cc1N)[C@@H](CC[NH+]2CCCC2)O C57663326
CCCC[NH+]1CCC(CC1)N[C@H](C)c2ccc(cc2O)O C37150428
CN(C1CCCCC1)[C@H](CC[NH3+])c2ccc(c(c2)OC)O C58455627
CC1CCC(CC1)(C[NH3+])N(C)CC(=O)N[C@H](C)C(C)C C50088437
CCN(CC(=O)NC1CCCC1)[C@]2(CCC[C@@H](C2)C)C[NH3+] C50089369
CCC[NH2+][C@@H]1CCCc2c1ccc(c2)O[C@H](CC)C(=O)N C61676038
CC[C@H](C)N(CCOC)c1ccc(c(c1)Cl)C(=[NH2+])N C61856716
CC(C)c1ccc(cc1)c2ccc(c(=O)n2CCCO)C[NH3+] C62199237
CC(C)[NH2+][C@](C)(CCOc1cccc(c1F)F)C(=O)N C62653379
CC(C)(C)[NH2+]Cc1c(cccc1Cl)N(C)CC(=O)N C62735624
c1cc(c(cc1Cl)OCCCc2ccncc2)C(=[NH2+])N C62789141
c1cc(c(cc1C(=[NH2+])N)Cl)OCCCc2ccncc2 C62794680
CCC1(CC[NH+](CC1)C[C@H](COc2ccc(cc2)N)O)C C62951220
C1CCC2(C1)CC[NH+](CC2)CC[C@@H](C(=O)N)NC3CC3 C62956608
C[C@H]([C@H](c1ccc(cc1)S(=O)(=O)NC(C)C)C(C)C)[NH3+] C63027424
C[C@H](Cc1ccsc1)Nc2c3ccccc3nc(n2)CC[NH3+] C65466882
C1CCCC(CCC1)NC(=O)C[NH2+]CC2(CCC2)CO C65490758
C[C@H](C(=O)NC1CCCCC1)NC(=O)c2ccccc2NC(=O)c3ccco3 C05020923
Cc1c(sc2c1c(=O)n(c(n2)S[C@@H](C(C)C)C(=O)NC(=O)N)CC=C)C C05212666
Cc1c(c(=O)[nH]c(=O)[nH]1)S(=O)(=O)NC[C@@H](c2ccccc2)C3CCCCC3 C04770940
C[C@H]1CCCC[C@H]1NC(=O)COC(=O)c2ccc(c(c2)S(=O)(=O)N)Cl C03498093
C[C@H](C(=O)NC1CCCC1)OC(=O)c2ccc(c(c2)S(=O)(=O)N)Cl C03515978
C[C@@H](C(=O)Nc1cccc(c1)C(=O)C)Sc2nnc(n2N)c3cccs3 C04536490
Cc1cc(c(c(c1)C)NC(=O)[C@@H](C)OC(=O)c2ccc(cc2)S(=O)(=O)N)C C11034781
Cc1c2ccccc2nc(c1C(=O)O[C@@H](C)C(=O)Nc3c(ccs3)C(=O)N)C C11134425
C[C@@H](c1ccc(cc1)F)NC(=O)[C@H](C)Sc2nnc(n2N)c3ccco3 C11670359
CC[C@H](C)N1C(=O)/C(=C/Nc2cccc(c2)c3ccc(o3)CO)/C(=O)NC1=S C09344787
CC(C)Cn1c(c(c(=O)n(c1=O)C)C(=O)CNc2ccc(c(c2)Cl)Cl)N C15289061
C[C@H](C(=O)Nc1cccc(c1)Cl)OC(=O)c2cc(sc2)S(=O)(=O)N C18387216
C[C@H](C(=O)Nc1ccccc1Cl)OC(=O)c2cc(sc2)S(=O)(=O)N C18389056
CCCCn1c(c(c(=O)[nH]c1=O)N(CC)C(=O)c2ccc(cc2Cl)F)N C20969328
C[C@H](C(=O)NC(=O)NCC(F)(F)F)Sc1[nH]nc(n1)c2ccccc2F C24897346
C[C@@H](C(=O)NC(=O)NCC(F)(F)F)Sc1[nH]nc(n1)c2ccccc2F C24897352
CC(C)C[C@@H](C(=O)Nc1cccc(c1)Cl)NC(=O)N[C@H]2CCS(=O)(=O)C2 C32105451
c1cc(ccc1Nc2nc(cs2)C(=O)N3CCC(CC3)C(=O)N)OC(F)F C35596750
CC(C)Cn1c(c(c(=O)[nH]c1=O)N(CC(C)C)C(=O)c2ccc(cc2F)F)N C06507371
CCN(CCO)c1c(c(ncn1)Oc2ccc(c3c2nccc3)Br)N C40736311
COc1cncc(n1)C(=O)NNC(=S)Nc2ccc(cc2Cl)Cl C44551746
COc1cc(ccn1)CNC(=O)Nc2ccc(c(c2)Cl)C(=O)NC3CC3 C47589081
CNC(=O)c1cc(ccc1F)NC(=O)NCc2cccnc2OC3CCCC3 C50088765
CCNC(=O)NCCNC(=O)c1cc2c(nn(c2s1)C)c3ccc(cc3)F C06801645
CCC[C@@H](C)NC(=O)[C@@H]1CCCN(C1)C(=O)Nc2ccc(c(c2)NC(=O)C)F C51587933
Cc1nc(nn1c2ccc(cc2)F)C(=O)NNC(=S)NC3CCCCC3 C15667399
CCOc1cc(cc(c1OCC=C)Cl)[C@@H]2c3c(n[nH]c3OC(=C2C#N)N)C C04541089
CCOC(=O)c1c(c([nH]c1C)C(=O)Nc2ccc(cc2C(=O)NC)Cl)C C58226463
c1cc(ccc1n2c(c(c(n2)CCCNc3c4ccsc4ncn3)C#N)N)F C47253261
COc1cc(cc(c1OC)Br)/C=N/NC(=O)Cc2csc(n2)N C59644500
Cc1cccc(c1C)O[C@H](C)C(=O)NNC(=O)c2ccc(c(c2)NC(=O)C)F C53092451
CNc1ccc(cc1NS(=O)(=O)c2ccccc2Cl)S(=O)(=O)NC C60341685
C[C@@H]1CCCC[C@H]1NC(=O)[C@@H](C)OC(=O)c2cc(ccc2Cl)S(=O)(=O)N C25200281
CN(C)[C@H](CNS(=O)(=O)c1ccc2c(c1)[nH]c(=O)[nH]2)c3ccccc3Cl C60949936
CC(C)[C@H](C(=O)NNC(=O)c1ccoc1)NC(=O)c2ccc(cc2Cl)Cl C61501626
Cc1c(sc(n1)[C@@H](CC(C)C)NS(=O)(=O)c2ccc3c(c2)[nH]c(=O)[nH]3)C C62450192
C[C@H](C(=O)NC(=O)NC1CC1)Sc2[nH]nc(n2)/C=C/c3ccc(cc3)F C14898054
c1cc(cc(c1)n2c(c(cn2)C(=O)NNC(=O)NC3CC3)C4CC4)C(F)(F)F C64900473
Cc1c(cnn1c2cccc(c2)C(F)(F)F)C(=O)NNC(=O)NCC(C)C C65179749
CC[C@H](C)NC(=O)[C@@H](C)NC(=O)N1CCC(CC1)NC(=O)c2ccc(s2)C C51714002
Cc1cc(ccc1NC(=O)NC[C@H](c2ccc(cc2)F)O)Oc3ncccn3 C65482474
c1cc2c(cc1[C@H](C3CC3)NC(=O)N4CCC[C@H](C4)CCC(=O)N)OCCO2 C66120777
C/C(=C\C(=O)Nc1ccc(nc1)N2CCC[C@@H](C2)C(=O)N)/c3ccccc3OC C66307544
COc1ccc(cc1)[C@H](c2ccc(cc2)F)NC(=O)NNC(=O)[C@@H]3CCCO3 C66341681
CNS(=O)(=O)c1ccc(c(c1)C(=O)NNC(=O)CC2CCCCC2)Cl C66790497
CC(C)[C@@H](c1nc(no1)C2CC2)NC(=O)NC[C@@]3(CCCc4c3cccc4)O C66978298
C[C@H](c1cccc(c1)Cl)NC(=O)C(=O)Nc2ccc(nc2)NC(=O)C3CC3 C66982403
CCCO[C@@H]1CCCN(C1)C(=O)N[C@H](C)c2cccc(c2)S(=O)(=O)N C67530224
CCn1c2c(c(n1)C(=O)[O-])C[C@@H](CC2)[NH2+]CC(=O)Nc3ccc(cc3F)C C67540491
c1ccc(cc1)CCc2nc(n(n2)c3ccccc3)Cc4cnc([nH]c4=O)N C67560756
COc1cccc(c1OC)[C@H]2c3ccc(cc3OC(=C2C#N)N)O C00284802
C[C@H](C(=O)NC(=O)N)OC(=O)c1cc2c(s1)-c3ccccc3CC2 C05303398
CCOc1cc(ccc1OC)[C@H]2c3ccc(cc3OC(=C2C#N)N)O C05336152
Cc1nnc(n1N)S[C@@H](C)C(=O)Nc2cc(cc(c2)Cl)Cl C05582028
C[C@@H](C(=O)NC(=O)N)OC(=O)c1c(c2ccc(cc2s1)F)Cl C07654786
Cc1cccc(c1)NC(=S)NN2C(=O)C3(CCC(CC3)C)NC2=O C07585386
Cc1c2c(cc(/c(=N/c3ccc(cc3)Cl)/o2)C(=O)N)c(cn1)CO C00424257
C/C(=C\1/N[C@H](c2ccccc2C(=O)N1)c3ccccc3)/NC(=O)OC C04144686
Cc1ccc(cc1)NC(=S)NN2C(=O)C3(CCC(CC3)C)NC2=O C13040275
Cc1cc2c(cc1C)n(c(n2)SC)[C@@H]3[C@H]([C@@H]([C@@H](O3)CO)O)O C04830495
c1cc(cc(c1)[N+](=O)[O-])[C@@H]2[C@@H]3CC=C[C@H]3c4cccc(c4N2)C(=O)N C13590255
c1ccc2c(c1)-c3ccccc3C2COC(=O)N4C[C@@H]([C@H](C4)[NH3+])C(=O)[O-] C15442639
Cc1cc(no1)CS(=O)(=O)Nc2ccc(cc2N)Br C20520972
C[C@@H]1CCC[C@H]([C@@H]1C)NC(=O)c2cc(cc(c2)NC(=O)C)NC(=O)C C21781284
CS(=O)(=O)Nc1ccccc1NC(=O)c2cc(c[nH]2)Br C24891502
Cc1csc2n1c(=O)cc(n2)CNc3ccc(c(c3)C(=O)N)Cl C28071479
C[C@@H]1CCc2c(c3cccc(c3[nH]2)C(=O)NNC(=O)[C@@H]4CCCO4)C1 C32261869
C[C@H]1CCc2c(c3cccc(c3[nH]2)C(=O)NNC(=O)[C@@H]4CCCO4)C1 C32261870
Cn1c(nnc1SCC(=O)Nc2ccc(cc2F)Br)N C32810060
c1ccc2c(c1)CC[C@H]2NC(=O)c3c(nc[nH]3)C(=O)NC4CCCCC4 C33003667
Cc1cc(cc(c1NS(=O)(=O)Cc2cc(on2)C)N)Br C36743529
CC(C)n1c(ccn1)NS(=O)(=O)c2c(cc(cc2Cl)N)Cl C37063754
C[C@@H]1[C@H](O[C@@H]([C@@]1(C)O)c2ccc(c(c2)OC)O)c3ccc(c(c3)OC)O C36378860
c1cc(c(cc1Cl)Cl)CC/N=C\2/C3=NC=N[C@H]3NC(=N2)N C39041296
c1cc2c(ccs2)cc1[C@H]3C(=CC(=[NH+]3)c4ccnc(n4)N)C(=O)[O-] C39133389
CC(=O)NNC(=O)c1ccsc1NC(=O)c2ccc3c(c2)CCCC3 C44453266
C[C@@H](c1ccccc1Br)NC(=O)N2CCO[C@@H](C2)C(=O)N C51676499
C[C@@H](c1ccc(c(c1)Cl)F)NC(=O)N2CCO[C@@H](C2)C(=O)N C51712527
Cc1ccc2c(c1)[nH]c(n2)S[C@@H](C)C(=O)N3CCC[C@H](C3)C(=O)N C22734629
c1ccc2c(c1)c3c(s2)cc(s3)C(=O)Nc4cnn(c4)CC(=O)N C53413725
COc1ccc(cc1[N-]S(=O)(=O)c2ccc[nH+]c2N)Br C50678165
Cc1ccc(cc1NS(=O)(=O)c2ccc(cc2C)F)S(=O)(=O)N C55596547
CC[C@]1(Cc2c(sc3c2c(=O)nc([nH]3)SCC(=O)N)CO1)C C17112820
Cc1cc(ccc1NC(=O)c2cc(cc3c2nc[nH]3)F)C(=O)NC C58232776
Cc1cc(c(cc1Cl)OC)NC(=O)c2cc(sc2)S(=O)(=O)N C29456337
CNC(=O)c1cc(ccc1NC(=O)c2cc(=O)[nH]c3c2cccc3)Cl C58434790
Cc1cnc(cn1)CNS(=O)(=O)c2c(cc(cc2Cl)Cl)N C61320317
Cc1cc(ccc1NC(=O)C(=O)N[C@H]2CCC[C@@H]([C@H]2C)C)C(=O)NC C61773143
CC(=C)CN1CCN(CC1)C(=O)Nc2c(c3c(s2)CCC3)C(=O)N C61966148
C[C@@H](c1ccc2c(c1)CCC(=O)N2)NC(=O)N[C@@H](C)[C@@H]3CCCO3 C46971921
c1ccc2c(c1)c(n[nH]2)NC(=O)c3c(c(n[nH]3)C4CC4)Br C65106620
COc1cc(cc(c1OC)[C@H]2CC(=O)NCc3c2sc(n3)N)Cl C65382053
c1ccc(c(c1)C(=O)N2CCC(CC2)Nc3cc(nc(n3)N)Cl)F C52243778
CCc1ccsc1C(=O)Nc2ccc(cc2)n3c(c(cn3)C#N)N C55996239
Cc1ccc(c(c1)NC(=O)c2ccc(cc2)n3c(c(cn3)C#N)N)F C66239944
CC(C)[C@@H](C(=O)NC(=O)N)Sc1cc2c(cc1Cl)OCCO2 C66262404
Cc1c(sc2c1c(=O)[nH]c(n2)c3ccc(cc3)CS(=O)(=O)N)C C55492838
CN(C)c1nc2c(s1)cc(s2)C(=O)NC3CCC(CC3)C(=O)N C66634797
Cc1c2c(n[nH]1)C(=O)N[C@@H](N2)c3cc(ccc3OC(F)F)Cl C66740596
C[C@H](C(C)(C)c1ccccc1)NC(=O)C2CCC3(CC2)C(=O)NC(=O)N3 C67276991
CCCCN1C(=O)[C@H]2[C@@H]([NH2+][C@@]([C@@H]2C1=O)(CC(C)C)C(=O)[O-])c3cc(ccc3O)Br C04127150
C[C@@]12CC[C@H]([C@@]([C@H]1Cc3c(nc(s3)NCC=C)[C@H]2CC(=O)N4CCOCC4)(C)CO)O C04222559
c1ccc2c(c1)CCN2S(=O)(=O)c3cccc(c3)C(=O)Nc4ccccc4SCC(=O)N C08754407
Cc1c2cc(sc2n(n1)c3ccc(cc3)F)C(=O)OCC(=O)Nc4c(ccs4)C(=O)N C08824913
c1cc(ccc1C(=O)N2CCC(CC2)C(=O)Nc3cc(ccc3N4CCCC4)C(=O)N)C(F)(F)F C09906140
COC(=O)C1=C(NC(=O)N[C@@H]1c2ccc(cc2)O)CS(=O)(=O)c3ccc(s3)Cl C10273623
Cc1c(sc2c1c(nc(n2)COC(=O)c3c(ccs3)S(=O)(=O)NC4CC4)N)C C10489031
CCNC(=O)c1c2c(sc1NS(=O)(=O)c3ccc(c(c3)NC(=O)C)OC)CCCC2 C11615679
COc1cc(cc(c1OC)OC)[C@H]2[C@H]([C@](NC(=O)N2)(C(F)(F)F)O)C(=O)c3cccs3 C11859155
CCC[C@@]1([C@@H]2[C@@H]([C@@H]([NH2+]1)c3ccc(cc3O)OC)C(=O)N(C2=O)c4cccc5c4cccc5)C(=O)[O-] C09972449
c1cc2c(cc1C(F)(F)F)NC(=O)[C@H](S2)CC(=O)OCC(=O)NC(=O)NC3CCCC3 C12426290
Cn1c(c(c(=O)n(c1=O)C[C@H](COc2cc(ccc2Cl)Cl)O)N3CCCCC3)N C12751132
Cc1cccc(c1)C[C@H](C(=O)NC2CCN(CC2)C(=O)Nc3ccc(cc3)C#N)NC(=O)C C13085004
c1cc(ccc1C(=O)N)NC(=O)[C@H]2CCCN(C2)S(=O)(=O)Cc3ccc(cc3Cl)Cl C13678642
C[C@@H]1CCc2c(cc(s2)C(=O)NNC(=O)[C@H](C(C)C)NC3=NS(=O)(=O)c4c3cccc4)C1 C16204363
c1ccc(c(c1)OCc2nnc(n2N)SCC(=O)Nc3c(cc(cn3)Cl)Cl)F C16632538
c1cc(cc(c1)S(=O)(=O)NC[C@@H]2CCCO2)C(=O)NNC(=O)c3cc4c(s3)CCC4 C21782126
C[C@H](c1ccc(c(c1)Cl)Cl)NC(=O)C2CCN(CC2)S(=O)(=O)c3cc(n(c3)C)C(=O)N C23055045
CCn1c2ccccc2c3c1nc(nn3)SCC(=O)Nc4c(c5c(s4)CCC5)C(=O)N C23554107
c1ccc(c(c1)C#N)OCC(=O)NNC(=O)C[C@H]2C(=O)Nc3cc(ccc3S2)C(F)(F)F C28788103
c1ccc(c(c1)/C=C\2/C(=O)N(C(=O)S2)CCNC(=O)CSc3nnc(s3)N)Cl C28845493
CCCS(=O)(=O)Nc1cccc(c1)C(=O)NNC(=O)c2cc(cn2C)Br C29555016
c1cc(ccc1CC(=O)N)NC(=O)C2CCN(CC2)S(=O)(=O)c3cc(ccc3F)F C32045495
COc1cc2c(cc1OC)[C@@H](N(CC2)CC(=O)Nc3c(ccs3)C(=O)N)c4ccccc4 C35414313
c1cc(ccc1[N-]S(=O)(=O)c2ccc3c(c2)c(cc(=O)[nH]3)C(=O)NC4CC[NH+](CC4)C5CC5)F C14528341
Cc1c(sc2c1c(=O)[nH]c(n2)CS[C@H](C)C(=O)NNC(=O)c3ccccc3Cl)C C21902053
CC(C)C(=O)Nc1ccc2c(c1)c(c[nH]2)[C@H](C(=O)[O-])[NH+]3CCN(CC3)Cc4cccs4 C36359856
c1cc2c(cc1CO)[nH]cc2[C@@H](C(=O)[O-])[NH+]3CCCN(CC3)c4ccc(cn4)C(F)(F)F C36365587
Cc1ccc(o1)CN([C@H](c2ccccc2O)C(=O)NC3CCCCC3)C(=O)[C@@H]4CCC(=O)N4 C36601111
CNC(=O)[C@@]1(C[C@H]([C@H]([C@@H](C1)OCc2ccccc2C#N)O)O)OCc3cccc(c3)Cl C37423474
Cc1ccc(c(c1)O)C2=C[C@@H](N=N2)C(=O)N[C@@H]3[C@@H]([C@@H]4CCC[C@@H]4S3)C(=O)NC[C@@H]5CCCO5 C38576825
c1ccc(c(c1)C2=C[C@@H](N=N2)C(=O)N[C@H]3[C@@H]([C@@H]4CCC[C@@H]4S3)C(=O)NCc5ccco5)O C38703474
c1ccc(c(c1)C2=NN=C(C2)C(=O)N[C@@H]3[C@H]([C@@H]4CCCC[C@@H]4S3)C(=O)NC[C@@H]5CCCO5)O C38994382
Cc1ccc(c(c1)O)C2=NN=C(C2)C(=O)N[C@@H]3[C@H]([C@@H]4CCCC[C@@H]4S3)C(=O)NCCOC C39015746
Cc1ccc(c(c1)O)C2=NN=C(C2)C(=O)N[C@@H]3[C@H]([C@@H]4CCC[C@@H]4S3)C(=O)NC[C@@H]5CCCO5 C39016281
C[C@H](C(=O)N1C[C@H](C2(C1)CC[NH2+]CC2)C(=O)NC3CCC(CC3)C(=O)[O-])Oc4ccccc4 C39658000
c1ccc(cc1)[C@@H](CC(=O)[O-])NC(=O)[C@H]2CN(CC23CC[NH2+]CC3)C(=O)c4ccc(cc4Cl)Cl C39682231
C[C@@]1(C(=O)Nc2ccccc2O1)C(=O)Nc3c(c4c(s3)CCCC4)C(=O)NCCOC C40796627
CC1=C([C@@H](n2c(ncn2)N1)c3ccc(c(c3)OC)OCc4ccc(cc4)Br)C(=O)N C40914892
CC(C)(C)N1C(=O)[C@H]2[C@@H]([NH2+][C@@]([C@@H]2C1=O)(CC3CCCCC3)C(=O)[O-])c4ccc(c(c4)OC)O C33912804
CC(=O)c1ccc(cc1)N2C(=O)[C@H]3[C@H]([NH2+][C@@]([C@@H]3C2=O)(Cc4ccccc4)C(=O)[O-])c5ccccc5O C43221171
C[C@]12CC[C@H]([C@@]([C@H]1Cc3c(nc(s3)NC(=O)c4ccco4)[C@H]2CC(=O)N(C)CC#C)(C)CO)O C43553496
C[C@]12CC[C@H]([C@@]([C@H]1Cc3c(nc(s3)NC(=O)CSC)[C@H]2CC(=O)N4CCCCC4)(C)CO)O C43554455
COCCCN1C(=O)[C@H]2[C@@H](C1=O)[C@@]3(c4cc(ccc4NC3=O)F)N[C@H]2[C@H](c5ccc(cc5)Cl)O C43732357
CC(C)(C(=O)NCCc1ccc(cc1)S(=O)(=O)N)n2c(=O)ccc(n2)c3ccc(cc3)F C44393957
Cc1c(sc(n1)c2ccsc2)C(=O)O[C@@H](C)C(=O)Nc3ccc(cc3)S(=O)(=O)N C45602604
Cc1c(sc2c1c(=O)[nH]c(n2)CS[C@H](C)C(=O)N(C)Cc3ccc(cc3)C(=O)N)C C45630875
c1ccc(c(c1)C(F)(F)F)NC(=S)NNC(=O)[C@@H]2CCCN(C2)C(=O)c3ccco3 C21347617
Cc1ccc2c(c1)[nH]c(n2)[C@H](C)NC(=O)c3cn(cc(c3=O)C(=O)NC(C)(C)C)C(C)C C15070165
C[C@H]1CCCC[C@H]1NC(=O)[C@@H](C)OC(=O)c2cc(ccc2Br)S(=O)(=O)N C60384193
CC[C@]1(C(=O)N(C(=O)N1)CC(=O)N)c2ccc(cc2)F C02653365
c1cc(sc1C(=O)OCC(=O)NC(=O)N)Br C09606336
CN(C1CC1)S(=O)(=O)c2ccc3c(c2)ccc(n3)NN C35358686
C[C@@H]([C@H]1CCCO1)NS(=O)(=O)c2cc(ccc2OC)N C35734470
CN(C)S(=O)(=O)c1ccc(c(c1)N)N2CCC[C@@H](C2)CO C36226930
CN(C)S(=O)(=O)c1ccc(c(c1)N)NCc2ccncc2 C36946563
Cc1cc(nc(n1)C)NCc2ccc(cc2)S(=O)(=O)N C37498668
Cc1ccc(cc1)CNS(=O)(=O)c2cn(nc2N)C C37557768
Cn1cc(c(n1)N)S(=O)(=O)NCCc2cccc(c2)F C37559417
CCc1ccc(cc1S(=O)(=O)Nc2ccn(n2)C)N C37560078
Cc1cc(cc(c1OCCNC(=O)C)C)S(=O)(=O)N C03000260
Cc1cc(c(cc1C)S(=O)(=O)NC[C@H]2COCCO2)N C38062472
C[C@@H](c1c(cccc1F)F)NC(=O)Cn2cnc(n2)N C40307193
COc1ccc(cc1S(=O)(=O)NC[C@@H]2CCOC2)N C40332609
Cc1cc(c(cc1C)S(=O)(=O)NCc2ccnc(n2)C)N C40347691
Cn1cc(ccc1=O)NS(=O)(=O)Cc2cccc(c2)N C40348970
CCn1cc(ccc1=O)NS(=O)(=O)c2cc(cc(c2)N)C C40349221
CO[C@H]1C[C@@H]([NH2+]C1)C(=O)Nc2ccc(cc2C(=O)[O-])F C40637031
Cc1ccc(cc1S(=O)(=O)NCCc2nccn2C)N C40638539
Cc1cc(c(cc1C)S(=O)(=O)NCCn2ccnc2)N C41118915
c1cc2c(cc1S(=O)(=O)NCc3c[nH]nc3)CCCN2 C42356779
CCN(c1cc2c(cc1N)OCC(=O)N2)[C@@H](C)COC C42740237
C[C@H](C(C)C)NC(=O)NN[C@]1(CCS(=O)(=O)C1)C C43069414
C[C@@H](Cn1cccn1)NS(=O)(=O)c2ccc(cc2F)N C43593049
C[C@H](c1cnn(c1)C)Nc2ccc(cc2)S(=O)(=O)N C44494596
c1cc(ncc1C#N)NCc2ccc(s2)S(=O)(=O)N C48235681
Cc1cc(ccc1C#CC[NH3+])[N-]S(=O)(=O)CC(=O)OC C49061558
Cc1cc(cc(c1)S(=O)(=O)N[C@@H](C)Cn2cccn2)N C49074556
Cc1cc(cc(c1)S(=O)(=O)NCCn2cccn2)N C49074767
CCC[C@H](C(=O)N1CCn2cccc2[C@H]1C)NC(=O)N C49113849
C[C@H](Cc1ccsc1)NS(=O)(=O)c2cn(nc2N)C C49151735
C[C@@]1(CC1(Cl)Cl)C(=O)NNC(=O)NC[C@@H]2CCCO2 C49162244
CN(Cc1cccc(c1)C(=O)N)c2cn[nH]c(=O)c2Cl C49322422
c1cc(ccc1CNS(=O)(=O)c2c[nH]nc2)C#CCCO C49590755
CS(=O)(=O)[N-]c1cc(ccc1F)NCc2[nH]cc[nH+]2 C49715283
CCn1cc(nc1C)S(=O)(=O)NCc2ccccc2N C50265347
c1ccn2c(c1)nc(c2S(=O)(=O)NCC(F)(F)F)N C50634427
Cc1cc(c(o1)C)[C@H](C)NS(=O)(=O)c2ccc(nc2)N C50674244
C[C@H](CN(C)C(=O)c1cc(cnc1NN)Br)C#N C51095022
CCN(C[C@H](C)C#N)C(=O)c1cc(c(nc1)NN)Cl C51121061
COC(=O)/C=C/C(=O)Nc1c(c2c(s1)CCCC2)C(=O)N C59465922
C[C@@H](C(=O)NC1CC1)Sc2c(cc(c(n2)N)C#N)C#N C38769164
CCc1ccc(cc1S(=O)(=O)NCc2cnc(cn2)C)N C61320316
Cc1cnc(cn1)CNS(=O)(=O)c2cc(cs2)N C61320380
CC(C)NC(=O)C(=O)NNC(=O)C[C@H]1C[C@@H]2CC[C@H]1C2 C61544587
Cc1cc(n(n1)C)SCc2cccnc2/C(=N/O)/N C61659097
CCNS(=O)(=O)NCc1cc2cc(c(cc2[nH]c1=O)C)C C62222118
C[C@H](c1ccc(cc1)S(=O)(=O)N)NC(=O)c2cscn2 C62357825
C1CCC(CC1)NC(=O)CSC2=NC(=O)CC(=N2)N C63744001
Cc1c(sc(n1)C(C)C)C(=O)NNC(=O)NC2CC2 C64427624
C[C@H]1CCC[C@@H](N1C(=S)NCCCOC)C C05061140
CCOc1cc(ccc1OCC(C)C)CO C20031522
C[C@@H](c1ccccc1OC(F)F)NCCC#N C20199712
CC[C@@H](C)Oc1ccc(cc1OCC)CO C20217440
CCCCS(=O)(=O)NCC1CCCC1 C36112811
CC(C)CC[C@](C)(C#N)NC[C@H]1CCCO1 C37940191
COC(=O)[C@@H]([C@H]1CCC=CC1)NCC(F)(F)F C37973637
CCOc1ccc(cc1OCC)[C@H](C(C)C)O C40248142
CC(C)(C)CNS(=O)(=O)CCCCl C40494494
CCOc1ccccc1OCC(C)(C)CO C41244579
CCCC(CCC)(C(=O)[O-])[NH+]1CCCCCCC1 C41853794
CCCCCC[C@@](C)(C(=O)[O-])[NH+](C)C1CCCC1 C41873719
CCc1ccc(s1)C[NH+](C)C[C@H](C)C(=O)[O-] C42705482
CCN(c1ccc(cc1)[C@H](C)O)[C@@H](C)COC C42772516
CCC[C@H]1CC[C@@H]([C@@H](C1)OCCCOC)O C44190124
CC(C)(C)[C@H]1CC[C@@H]([C@@H](C1)OCCCOC)O C44190207
CCOc1ccccc1[C@H](COCC2CC2)O C44232107
CCc1ccc(cc1)[C@@H](COC[C@H]2CCOC2)O C44237791
CCN[C@](C)(CCOCC(C(F)F)(F)F)C#N C45207505
CC(C)N[C@](C)(CCOC1CCCC1)C#N C45209167
CC[C@H]1CO[C@H](CN1CCCC[C@@H](C)O)C C45620403
CCN[C@H](CN(CC)c1ccccc1F)C#N C50012591
Cc1cc(ccc1CO)N(CCOC)C2CC2 C50583149
CCC(CC)(C[NH+](C)[C@@H](C)C1CC1)C(=O)[O-] C51288121
CCC[C@@](C)(CN1CCOC[C@@H]1CC)CO C51293703
CCCNCc1cc(ccn1)OC/C=C/C C51521688
Cc1cc(c(s1)C)[C@@H](C(=O)OC)NCC=C C51961650
c1ccc(c(c1)NCCOC[C@@H]2CCCO2)F C53556625
CC[C@H](CC#N)N[C@@H](C)c1cc(ccc1OC)C C54182514
CC[C@@H](CC#N)N[C@H](C)c1ccc(c(c1)F)OC C54182673
CC[C@H](CC#N)N[C@@H](C)c1ccccc1OC C54183170
CC[C@@H](CC#N)NCc1ccccc1OC(F)F C54183214
CC[C@@H](CC#N)NCc1ccccc1OCC=C C54183567
CCC[C@H](c1cccs1)NCc2ncccn2 C54459572
CCCC[NH+](C)C1(CCC(CC1)C(C)C)C(=O)[O-] C54557730
C[C@H]1CCC[C@H](C1)SC[C@@H](C(=O)OC)NC C54695423
C=CCSc1ccccc1NCc2ccncn2 C54789612
CCc1csc(n1)N(CCCO)C(C)C C61894974
CC(C)N[C@](C)(CCSC1CCOCC1)C#N C62056372
CN(CC[C@@H](C#N)NC1CC1)c2cccc(c2)F C62438613
CC[C@@H]1CCCC[C@@H]1OCC[C@@H](C#N)NC C62442530
C[C@H]1CCCC[C@H]1OCC[C@@H](C#N)NC2CC2 C62442927
C[C@@H](CC(C)C)OCC[C@H](C#N)NC(C)C C62443860
CC(C)N[C@@H](CCOc1ccccc1F)C#N C62446196
CCCN[C@H](CCSCc1ccco1)C#N C62451393
CCCN(CCO)c1c(cc(cc1F)C=O)F C62707582
CCCC[NH+](C)[C@H](CC(=O)[O-])C(F)(F)F C62750600
CCC[NH+](CC)[C@@H](CC(=O)[O-])C(F)(F)F C62751410
CC[C@H](CC(=O)[O-])[NH+](CC)CC(F)(F)F C62753392
CCC(CC)(C#N)C(=O)NCCC(F)(F)F C63101062
CCCc1ccc(cc1)[C@]2(C(=O)N(C(=O)N2)CC(=O)N)C C07124654
CN(Cc1cccc(c1)F)C(=O)CSc2[nH]c(nn2)N C10716088
CCn1c(cc(c1C)C(=O)CSc2nc([nH]n2)N)C C09058002
c1cc2c(cc1c3csc(=O)n3CCCC[NH3+])oc(n2)[O-] C31919270
Cc1cc(cc(c1C)N)S(=O)(=O)N[C@H](C)C(=O)N(C)C C36130753
Cn1cc(c(n1)N)S(=O)(=O)NCCc2ccccc2F C37558298
CCn1cc(c(n1)N)S(=O)(=O)NCc2cccs2 C37558810
Cc1c(cn[nH]1)S(=O)(=O)N(C)Cc2cc(ccc2Cl)N C37730337
CC(C)C[C@@H]1NN=C(S1)NC(=O)c2ccc(=O)[nH]c2 C39611133
C[C@@H](c1ccncc1)N(C)S(=O)(=O)c2ccc(c(c2)N)O C40335391
c1cc(c(cc1N)C#N)S(=O)(=O)NC[C@H]2CCCOC2 C40347620
CC/C=C(/C)\C(=O)N1CCC[C@H](C1)CNS(=O)(=O)N C40378373
c1cc(c(cc1Cl)S(=O)(=O)NCCn2ccnc2)N C41118992
Cn1cc(cn1)CNS(=O)(=O)c2cc(ccc2N)Cl C41158644
CN(Cc1cscn1)S(=O)(=O)c2ccc(c(c2)N)O C42859302
C[C@@H]([C@@H]1CCCO1)NC(=O)c2ccc(cc2F)S(=O)(=O)N C43571204
Cn1cc(c(n1)N)S(=O)(=O)N[C@H]2C[C@@H]2c3ccccc3 C44675091
CCO[C@@H]1CCCN(C1)C(=O)C2(CCCC2)/C(=N/O)/N C44791591
C[C@@H](/C(=N/O)/N)N(C)S(=O)(=O)c1cccc(c1)Cl C45145844
C[C@@H](c1ccc(s1)S(=O)(=O)N)NC(=O)[C@@H]2CCOC2 C48628143
CCN(C[C@H]1CCCO1)c2cc3c(cc2N)c(=O)[nH]cn3 C48953726
CCN(C[C@H]1CCCO1)c2cc3c(cc2N)OCC(=O)N3 C48953730
CC1CCC(CC1)N(C)S(=O)(=O)c2cccnc2NN C48967236
Cn1cc(ccc1=O)NS(=O)(=O)Cc2ccccc2N C50102713
Cc1cc(cc(c1C)S(=O)(=O)N2CC[C@@H](C2)C[NH3+])C(=O)[O-] C50250765
Cc1c(c(n[nH]1)C(=O)N(C[C@@H]2CCCO2)[C@@H]3CCSC3)N C50306102
CCCc1c(c(n[nH]1)C(=O)N2CCC(CC2)OCC)N C50322895
CCCc1c(c(n[nH]1)C(=O)N(C)Cc2cscn2)N C50323135
C[C@H](c1ccncc1)N(C)C(=O)c2c(c(n[nH]2)C3CC3)N C50324258
C1COC[C@H]1CN(C2CC2)C(=O)c3c(c(n[nH]3)C4CC4)N C50324272
CCN(C[C@H]1CCOC1)C(=O)c2c(c(n[nH]2)C3CC3)N C50324281
c1cnc(cc1S(=O)(=O)N(CCO)C2CCCC2)N C50673253
C[C@@H](Cn1ccnc1)NC(=O)c2c(ccc(n2)N)Cl C50710095
Cc1ccc(o1)CNS(=O)(=O)c2cc(ccc2OC)N C53035589
COc1ccccc1[N-]S(=O)(=O)c2ccc[nH+]c2N C50632694
COc1ccccc1[N-]S(=O)(=O)c2cc[nH+]c(c2)N C50632696
CC[C@H](C)N1CCN(CC1)C(=O)C2(CCCC2)/C(=N/O)/N C55084682
Cc1cnc(cn1)CNS(=O)(=O)c2ccc(cc2N)Cl C61320274
Cc1cnc(cn1)CNS(=O)(=O)c2c(cccc2Cl)N C61320382
CC(C)(C)n1ccnc(c1=O)NC2CCC(CC2)C(=O)N C61764116
C1CN(CCN1Cc2c(snn2)NN)CC(F)(F)F C61947525
CC[C@@H](/C(=N/O)/N)C(=O)N1CCN(CC1)CC(F)(F)F C61948875
Cc1ccc2c(c1)cc(c(=O)[nH]2)CCNS(=O)(=O)NC C62222367
C[C@@]1(CC[NH2+]C1)C(=O)Nc2ccc(c(c2)[N-]S(=O)(=O)C)F C62893591
CCC[C@@]1(CC[NH+](C1)c2c(cccn2)C(=O)N)C(=O)[O-] C62934519
CC(C)c1ncc(c(n1)C(=O)NCCc2nccs2)N C63141454
Cc1ccc(cc1)O[C@H](C)C(=O)N2CCC(CC2)C(=O)NN C66057414
C[C@@]1(C(=O)N(C(=O)N1)CCC(=O)N)c2ccc(s2)Cl C66969205
CC(C)CCC(=O)NNC(=O)N[C@@H]1CCCc2c1cco2 C67044141
CC(C)CNC(=O)c1c(c(sn1)C(=O)N2CCCC2)N C67334970
CCCCCC(C[C@@H](C)C(=O)C)(C(=O)N)C(=O)N C02285894
CCOC(=O)c1c(c(sc1N)C(=O)OCC)N C05315927
c1cc(sc1)/C=N/Nc2[nH]nc(n2)SCC(=O)N C20479767
CC(C)C[C@@H](C(=O)N[C@@H](C(C)C)C(=O)OC)NC(=O)N C35219252
CC[C@H](C)[C@@H](C(=O)N[C@@H](C(C)C)C(=O)OC)NC(=O)N C35219261
CCCOc1c(ccc(n1)N[C@@H](C)CO)N C35600364
CC[C@@H](C)[C@H](C(=O)N(CCO)C(C)C)NC(=O)N C36793602
CCCn1c(c(c(=O)[nH]c1=O)N[C@H](C)COC)N C37486291
CCCCn1c(c(c(=O)[nH]c1=O)NCCC(C)C)N C03222756
C[C@@H](C(C)C)Nc1c(n(c(=O)[nH]c1=O)CCOC)N C37486835
CCC(CC)(/C(=N/O)/N)NC(=O)COCC C40370972
CC[C@H](C)Nc1c(c(ncn1)NCC=C)N C40709161
CC(C)C[C@@H](CO)Nc1ccc(c(n1)OC)N C40774178
C[C@H](COC)Nc1c(c(ncn1)NC2CCCC2)N C40800442
Cc1ccc(c(c1)C)[C@](C)(C(=O)[O-])[NH2+]CCC(=O)N C41804574
CC(C)CN(CCOC)c1ccc(cc1C(=O)N)N C42386737
CCCOc1c(ccc(n1)N(CC(=O)N)C(C)C)N C42428341
CCC[C@H](/C(=N/O)/N)NS(=O)(=O)N(C)C(C)C C42520592
CCCCN(CC(=O)N)c1ccc(c(n1)OC)N C42691331
CCCCN(CC(=O)N)c1c(cc(cn1)N)C#N C42691368
C[C@@H](CC(=O)NCC1(CCCCC1)CC(=O)[O-])[NH3+] C43413717
C[C@@H](c1ccc(cc1O)O)[NH2+][C@@H](CC(C)C)C(=O)[O-] C43432070
C[C@H](c1ccc(cc1O)O)[NH2+][C@H](CC(C)C)C(=O)[O-] C43432074
C[C@H](c1cc(ccc1O)O)[NH2+][C@@H](CC(C)C)C(=O)[O-] C43432209
CC(C)C[C@@H](C(=O)OC)NC(=S)NN C43436382
CC(C)C[C@H](C(=O)OC)NC(=S)NN C43436384
CC(C)(C)OC(=O)NCCC[C@H]([C@H](C(F)(F)F)[O-])[NH3+] C34537889
CCCCn1c(c(c(=O)[nH]c1=O)NC[C@H](C)COC)N C44477358
c1cc(ccc1NN)S(=O)(=O)NCC[C@@H]2CCCO2 C44511060
CCOC[C@H](C)NC(=O)C(C)(C)/C(=N/O)/N C44793116
CC(C)[C@H](C(=S)N)C(=O)NCC(=O)NC(C)C C44838559
CCC[C@H](/C(=N/O)/N)C(=O)N[C@@H](C)COC C44862771
CCC[C@H](/C(=N/O)/N)C(=O)N[C@@H](C)Cn1cccn1 C44874648
CCNC(=O)CN(CC)C(=O)[C@@H](C(C)C)/C(=N/O)/N C44877637
CCCC(CCC)(C[NH3+])C(=O)N[C@@H](C)c1[n-]nnn1 C44931178
CCC[C@@H](C(=S)N)C(=O)NCCC(=O)N[C@@H](C)CC C45009553
CCC[C@H](C(=S)N)C(=O)NCCC(=O)N[C@@H](C)CC C45009557
CCCNC(=O)CCNC(=O)C(CC)(CC)C(=S)N C45089157
CCCCOCCn1c(nnn1)c2cc(cc(c2)N)N C45109349
CCC(CC)(/C(=N/O)/N)C(=O)NC[C@H](C)COC C45649439
CCC[C@@H](C(=O)NC[C@H]1C[C@@H]1C)NC(=O)N C49219240
CSCC[C@H](C(=O)NC[C@H]1CCC=CC1)NC(=O)N C49298166
C[C@@H](C(=O)NC(C)(C)C)NC(=O)CNC(=O)NC1CC1 C49428289
c1c(cc(cc1N)N)C(=O)OCCCCC#N C49579278
CCOC(=O)[C@@H](C)OC(=O)c1cc(cc(c1)N)N C49955505
CCc1c(c(n[nH]1)C(=O)N[C@@H](CC(C)C)C(=O)OC)N C50307871
CCCN(CCO)C(=O)c1c(c([nH]n1)C(C)C)N C50310140
CC(C)Oc1c(ccc(n1)NCCOCCO)N C52925198
CCCCS(=O)(=O)NCCC/C(=N/O)/N C54136567
COCCCN(CCOC)c1ccc(cc1N)C(=O)N C44412665
c1c(cc(cc1C(F)(F)F)C(F)(F)F)c2nnn(n2)CC(=O)NN C01044726
CC1=C([C@]2(C(=O)c3ccccc3[C@]2(N1)O)O)C(=O)OC[C@@H]4CCCO4 C19789161
C[C@H](c1ccccc1F)NS(=O)(=O)c2ccc3c(c2)[nH]c(=O)c(=O)[nH]3 C23396860
Cc1cc(c(n1c2ccc(cc2)F)C)C(=O)NNC(=O)[C@H](C)NC(=O)C C25401361
CO[C@H]1[C@@H]([C@@H]2[C@@H](COc3ccccc3O2)O[C@@H]1OC)NC(=S)N C06403208
COC(=O)CSC1=C([C@@H]([C@H](C(=O)N1)C#N)c2ccccc2)C(=O)N C33669740
CC1=C([C@@]2(C(=O)c3ccccc3[C@@]2(N1)O)O)C(=O)OC[C@@H]4CCCO4 C35973768
CC(=O)N1CCN(CC1)CC(=O)Nc2c(c3c(s2)CCCC3)C(=O)N C14112313
C[C@@H](C(=O)NCc1ccc(cc1)Cl)NC(=O)N[C@@H]2CCS(=O)(=O)C2 C36366754
C/C(=C\C(=O)Nc1ccc(cc1F)F)/NNC(=O)C(=O)N2CCCC2 C04690933
COc1ccc(cc1S(=O)(=O)N2CCC[C@H](C2)C(=O)NN)Cl C38556527
Cc1cc(n(c(=O)n1)[C@H](C)C(=O)Nc2c(c(c(s2)C)C)C(=O)N)C C40170917
Cn1cnnc1CNS(=O)(=O)c2ccc(cc2N)Br C40347043
Cc1ccc(s1)S(=O)(=O)N2CCC[C@H](C2)CNS(=O)(=O)N C40384246
c1cc(sc1)S(=O)(=O)N2CCC[C@@H](C2)CNS(=O)(=O)N C40384284
c1cc(sc1CNS(=O)(=O)c2cc(cnc2)F)S(=O)(=O)N C44261559
Cc1nc(cs1)CNC(=O)NNC(=O)c2cc(cn2C)Br C45344493
c1cc(c(cc1Cl)OCC(=O)NNC(=O)C(=O)NC2CC2)Cl C45620659
Cc1ccc(cc1S(=O)(=O)N[C@H]2CCCCNC2=O)NC(=O)C C45741391
Cc1c(sc(c1C(=O)Nc2cnn(c2)CC(=O)N)n3cccc3)C C47266923
C[C@@H](C(C)C)NC(=O)C(=O)N1CCc2c1ccc(c2)S(=O)(=O)N C47963461
c1cc(ccc1[C@@H]2CN(CCO2)C(=O)C(=O)Nc3c(ccs3)C(=O)N)F C48006513
C[C@@H](CNC(=O)C(=O)Nc1cc(ccc1n2cccn2)C(F)(F)F)O C48668562
C[C@H](Cn1ccnc1)NS(=O)(=O)c2cc(cnc2N)Br C50675667
C[C@H](Cn1cccn1)NS(=O)(=O)c2cc(cnc2N)Br C50692571
c1cc(ccc1c2[nH]c(=S)n(n2)CN3CCO[C@@H](C3)C(=O)N)Cl C50927614
C#CCNC(=O)CNC(=O)C(=O)Nc1cc(c(c(c1)F)N2CCCC2)F C51808762
C[C@H](c1ccccn1)NS(=O)(=O)c2ccc(cc2F)S(=O)(=O)N C60497179
CCS(=O)(=O)N1CCC(CC1)C(=O)Nc2cc(cc(c2C)F)C(=O)N C47381652
Cc1c(sc(c1C(=O)NNC(=O)C(=O)NC(C)C)n2cccc2)C C61088809
CCc1cc(c(s1)NC(=O)C[C@@H]2C(=O)N=C(S2)N)C(=O)OC C05961449
CCOC(=O)C1=C(Oc2c(=O)cc(oc2[C@@H]1c3ccccc3F)CO)N C04655558
c1ccc(cc1)[C@@H](CNC(=O)[C@H]2NC(=NO2)C3=CC4=CC=N[C@@H]4C=C3)O C39955854
c1cc(c(cc1NC(=O)C(=O)N2CCN(CC2)CC(F)F)Cl)C(=O)N C64303530
CC(=O)Nc1ccc(cc1NCC(=O)N2CCNC2=O)C(F)(F)F C64398629
CCN(CC)C(=O)CNC(=O)c1cc(ccc1Cl)S(=O)(=O)N C64750000
Cc1cc(ccc1N2CCNC2=O)C(=O)N3CCC(CC3)CC(=O)N C54080205
CC1CCC2(CC1)C(=O)N(C(=O)N2)CN3CCC[C@@H](C3)CCC(=O)N C66080633
CC(C)c1c(c([nH]n1)C(=O)NCc2n[nH]c(=S)n2C)Br C66626367
Cc1c(c([nH]n1)C(=O)NCc2n[nH]c(=S)n2C(C)C)Br C66639060
Cc1nc(cs1)c2cc([nH]c2)C(=O)NCc3n[nH]c(=S)n3C(C)C C66640622
C[C@H](C(=O)Nc1ccc2c(c1)NC(=O)CS2)NC(=O)C3CCOCC3 C66819620
c1cc(ccc1CNC(=O)N[C@H]2CCCc3c2ccc(=O)[nH]3)n4ccnc4 C66985771
CC(C)n1c(n[nH]c1=S)CNC(=O)C2(CCCCC2)NC(=O)C C67072211
Cc1nc(cs1)c2cc([nH]c2)C(=O)NCCc3n[nH]c(=S)n3C4CC4 C67079050
CS(=O)(=O)c1cc(ccc1NCCc2ccccn2)S(=O)(=O)N C67095204
c1cc(cc(c1)F)[C@@H]2C[C@H]2C(=O)NNC(=O)N[C@@H]3CCS(=O)(=O)C3 C67233045
c1ccc(c(c1)NC(=O)C2CCC3(CC2)C(=O)NC(=O)N3)SCCC#N C67306372
CCc1ccc(cc1S(=O)(=O)N)NC(=O)[C@H]2CC(=O)N(C2)CC C67328898
C[C@@H](C(=O)N1CCSCC1)NC(=O)Nc2cccc(c2)NC(=O)C C67537912
Cc1c(scn1)CCOP(=O)([O-])[O-] C01529922
c1(c(nsn1)C(=O)[O-])[C@H]([C@H](C(=O)[O-])O)O C03100659
Cc1c(c([nH]c1C(=O)[O-])C(=O)[O-])CC[N+](=O)[O-] C02155794
C([C@H](CCl)O)OP(=O)([O-])[O-] C05046420
C1=CC(=O)N(N[C@H]1OCC(=O)[O-])CC(=O)[O-] C01577677
C[C@@H]1[C@@H](O1)C(=O)P(=O)([O-])[O-] C01645388
c1c(cc(cc1[N+](=O)[O-])S(=O)(=O)[O-])C(=O)[O-] C03844752
CC(C)[C@@](CC(=O)[O-])(C(=O)[O-])O C00389562
CC/C(=C/C=C\C(=O)[O-])/C(=O)[O-] C13539090
COc1cc(ccc1P(=O)([O-])[O-])[N+](=O)[O-] C01725593
C(=O)(C(C(C(C(=O)[O-])(F)F)(F)F)(F)F)[O-] C01847484
CCN1[C@H]2CC=C([C@H]([C@@H]2C(=O)[O-])C1=O)C(=O)[O-] C04100545
c1(c([nH]nc1C(=O)[O-])C(=O)[O-])Br C04481922
C(c1c(nc(s1)N)C(=O)[O-])C(=O)[O-] C16136395
c1nc2c(c(n1)[O-])nsc2C(=O)[O-] C19097152
Cc1cc(sc1C(=O)[O-])[N-]S(=O)(=O)N C19425975
c1c(nc(n(c1=O)COCCO)[O-])[O-] C26893537
CC(=O)N[C@H](C(Cl)(Cl)Cl)P(=O)([O-])[O-] C27023668
C(C(=C(Cl)Cl)C(=O)[O-])[P@](=O)(O)[O-] C31830068
[C@H](C(=O)[O-])(O)S[C@@H](C(=O)[O-])O C31977147
C([C@H]([C@H](C=O)O)O)OP(=O)([O-])[O-] C32786787
CC1(CC(=C(/C(=N/CC(=O)[O-])/C1)[N+](=O)[O-])[O-])C C35181677
Cc1c(c([nH]c1C(=O)[O-])C(=O)[O-])C=O C37624321
Cc1c(c(n(n1)[C@H](CC(=O)[O-])C(=O)[O-])C)Cl C00281090
C(Cc1[n-]nnn1)Cc2[n-]nnn2 C17143596
C1=C/C(=N/Nc2[n-]c(c(n2)C#N)C#N)/C(=CC1=O)[O-] C04817943
CC(C)(C)[C@@H](NC(=O)[O-])[P@](=O)(O)[O-] C39093600
c1c(c(sc1Cl)S(=O)(=O)[O-])C(=O)[O-] C39295950
Cc1cc(no1)[N-]S(=O)(=O)[C@@H](C)C(=O)[O-] C42521219
CC(=C(C(=O)[O-])C(=O)[O-])C1CC1 C44226390
CC[C@@H](C(=O)[O-])N(C)C(=O)c1cc(c[n-]1)[N+](=O)[O-] C44612422
CC[C@H](C(=O)[O-])N(C)C(=O)Cn1c(=O)ccc(n1)[O-] C44616433
C1CCC(C1)(CC(=O)NCc2[n-]nnn2)C(=O)[O-] C44928452
C1CC(=C(N[C@@H]1C(F)(F)F)[O-])C(=O)[O-] C53993788
Cc1c(nnc(c1C(=O)N[C@@H](C2CC2)C(=O)[O-])[O-])C C54503098
C1CC[NH+](CC1)C[C@@H](C[P@](=O)(O)[O-])P(=O)([O-])[O-] C19830955
CC[C@H](C(=O)[O-])n1cc(nn1)C(=O)[O-] C59162777
C1[C@H](C(=NC1=O)[O-])SCC(=O)[O-] C37412120
CC(=O)N(c1[n-]c(nn1)CC(=O)[O-])C(=O)C C59361683
CO/C(=N/c1nc([nH]n1)C(=O)[O-])/[O-] C59371736
CC1=C2[C@@H](C3=C(COC3=O)N=C2[N-]N1)C(=O)[O-] C20086370
c1c(con1)[N-]S(=O)(=O)N2CCC[C@H](C2)C(=O)[O-] C61685402
CC(C)(C(=O)[O-])n1c(c(nn1)C(=O)[O-])[C@@H]2CCCO2 C62317791
C[C@@H]([C@@H](C(=O)[O-])Cl)C(=O)[O-] C62718269
C[C@@H](CS(=O)(=O)[O-])[C@H](C)C(=O)[O-] C62720327
CC(=O)[C@@H]([C@@H](C(=O)C)C(=O)[O-])C(=O)[O-] C62720726
C[C@@]1(CCCN(C1)C(=O)c2cc([nH]c(=O)c2)[O-])C(=O)[O-] C62868384
c1cnc(c(n1)C(=O)[O-])[N-]S(=O)(=O)C(F)F C63216446
Cc1c(=O)n2c(nc(c(n2)[O-])[O-])nn1 C38700925
CC1=N[C@@H](C(=N1)C(=O)[O-])C(=O)[O-] C64899081
C1=C[C@@H]([C@@H](C(=C1)Cl)O)O C04978595
C1C[C@H]2[C@H]([C@@H]([C@@H]1O2)CO)CO C05217505
C[C@]1(CC[C@]2(CC[C@@H]1[C@@H]2O)C#N)O C05812310
CCCc1nnc(s1)N C00127802
C1CCC(=C(C#N)C(=S)N)C1 C00179232
Cc1c(cnc(c1N)C)C#N C15884449
C(CBr)[C@H](CO)O C01704298
CC1=NN[C@@](C1)(C(F)(F)F)O C04100298
c1cc(ccc1N)n2cnnc2 C04935512
CC1=C(C(=O)N[C@@]1(C)O)C#N C05459518
c1cc(=O)[nH]c2c1[C@H](CCC2)O C11919776
C[C@@H]1CN(C[C@@H](O1)C)CC(=S)N C19509074
CC(C)Oc1ccc(cc1)[C@@H](C#N)N C20176490
CC[C@@H]1C(=C(CN1C(=O)C)C#N)N C04634772
C(c1nnc(s1)N)Cl C32500431
Cn1c(ccc(c1=O)N)C(F)(F)F C32628951
C[C@H]1C[C@@H](NC(=S)N1)C C06481484
c1c2c(c([nH]1)C=O)CCNC2=O C34049663
CN1CCO[C@@H](C1)c2ccc(cc2)N C36154831
Cc1cn2c(cnc2s1)N C36286052
CCc1c(c(=O)n(n1C)C)N C36947745
c1cc(ncc1N)SCC#N C37191820
C1C[C@@H]([C@@H](C1)SCCO)O C37690825
C=C1COC(=O)[C@H]2[C@H]1C[C@@H]([C@@H]2CO)O C13328544
C1CN(CC[NH2+]1)C(=S)[S-] C31291874
C1CC(=CC[C@H]1S(=O)(=O)N)Cl C39054091
C=Cn1cc(c(nc1=O)N)F C39059607
CCC[C@H]1C[C@@H]([C@H](O1)CO)O C39060465
c1c(c(sc1C=O)N)C=O C39062836
C1CO[C@@H]2C(=N1)C=CCN2N C39136704
C1=CN=C2C(=C(C=N2)N)[C@@H]1C#N C39140239
C1C[C@@H](S[C@@H](C1)CO)CO C39292635
C1C[C@@]2(C[C@H]1O)C[C@@H](CN2O)Cl C39505048
C1C[C@@H]([C@]2(CC[C@@H](C2)F)N(C1)O)O C39512228
CC[C@@H]1CO[C@@H](CN1CC(=S)N)C C42450738
CC[C@H]1CO[C@@H](CN1CC(=S)N)C C42450740
C=C1[NH2+]C2(CCCCC2)C(=N1)[O-] C42769580
C1C[C@H]2[C@@H](C1)OCCN2CC(=S)N C43425440
C[C@@](Cn1cccn1)(C#N)N C45206870
C[C@H]1CCC[C@@H](C1)OC[C@@H](C#N)N C45323619
C1CCC(C1)OC[C@H](C#N)N C45326497
CC(C)N1CC[C@](C1)(C#N)N C45659067
Cc1nc(c(s1)N)C2CC2 C50308165
CSCc1ncc(cn1)N C54494239
CC1(C[C@H]1n2c(=O)[nH][nH]c2=S)C C61591321
CN1c2cc(cc(c2OCC1=O)N)F C62522097
C1CCC(C1)SC[C@@H](C#N)N C62830771
C1CC1[C@H]2C(=O)NNC2=S C03316893
CCS[C@@H]1[C@@H]([C@@H]([C@@H]([C@@H](O1)C)O)O)F C65740920
CC1=N[C@H]2C=CC(=CC2=N1)N C67175744
COc1cc(ccc1OCC(=O)N)C(=S)NC2CCCCC2 C01443848
CCCCC[NH2+][C@H](CC(=O)Nc1ccc(cc1F)F)C(=O)[O-] C05258707
CCCCCNC(=O)CSc1c(c(c(c(n1)C)C)C)C(=O)N C08704009
C[C@@H]1C[C@@H]1c2ccc(o2)/C=C/C(=O)NNC(=S)NC(C)C C16232687
CCCCNC(=S)NNS(=O)(=O)c1ccc(cc1)C C05523517
CC(C)OCCOCCC(=O)Nc1c(cc(cc1Cl)Cl)N C21516227
COc1cccc(c1)CN(CC/C(=N/O)/N)c2ccccc2 C22264249
CCc1cc(sc1C)C(=O)NNC(=S)NC[C@H]2CCCO2 C26805272
CCCCS(=O)(=O)Nc1c(cc(s1)C(C)C)C(=O)N C27927364
CCCNC(=S)NNC(=O)[C@H](C)Oc1cccc(c1)F C29001127
CCN(CCO)C(=O)CCc1ccc(c(c1)N)N2CCC(CC2)C C31919068
CCCN(CCC)S(=O)(=O)Nc1ccc(c(c1)Cl)N C36288537
C/C(=C\COc1cc(=O)[nH]c2c1cccc2)/CC[C@H](C(C)(C)O)O C04492889
Cc1ccc(c(c1)C)NC(=O)C[C@H](C(=O)[O-])[NH2+]CCC(C)C C33481524
C[C@@H](CCCC(C)C)NS(=O)(=O)c1ccc(cc1C#N)N C40328102
CCCCOCCNS(=O)(=O)c1c(ccc(c1C)N)C C40505839
CCC[C@@H](C)NC(=O)[C@@H](C)OC(=O)c1ccc(cc1Cl)N C41096267
CCC[C@H](C)NC(=O)[C@H](C)OC(=O)c1ccc(cc1Cl)N C41096275
C=CCNC(=S)NNC(=O)CCC(=O)c1ccc(s1)Cl C41962120
CCCCCN(C(C)C)S(=O)(=O)c1ccc(cc1)NN C42552055
CC(C)CCNC(=O)[C@H](C(C)C)Sc1nnc(s1)N C42934339
CC(C)C(=O)NCCNC(=O)Nc1ccccc1SC(F)F C43552659
CCOC(=O)[C@@H](Cc1c(nc(s1)NC(C)(C)C)Cl)N C44343975
CCC[C@H](C(=S)N)C(=O)Nc1cc(c(cc1OC)Cl)OC C44829613
CCC[C@H](C(=S)N)C(=O)Nc1cc(c(cc1OC)OC)Cl C44830019
CCCC(CCC)(C(=S)N)C(=O)Nc1nc(cc(n1)C)C C44833266
CCCCCN(Cc1ccc(cc1)F)C(=O)[C@@H](C)NC(=O)N C45906666
CCc1cccc(c1NC(=O)NCC(=O)NCC(F)(F)F)CC C47344877
CC(C)(C)NC(=O)CNC(=O)NCCSC1CCCC1 C47424907
CC[C@@H](C)[C@H](C)NS(=O)(=O)c1cc(ccc1OCC)N C49095476
CC[C@](c1ccc(cc1)Cl)(C(=O)[O-])[NH2+][C@@H](C)C(=O)NCC C49233425
CCCNC(=O)NNC(=O)CSCc1ccc(s1)Cl C49279881
CCCNC(=O)CCNC(=O)NCCc1ccc(s1)Cl C49340028
CCC(CC)NC(=O)COc1cc(ccc1C(=O)N)Cl C49462333
C[C@@H](Cc1ccccc1F)NC(=O)NC[C@@H](COCC(C)C)O C54620948
CC[C@@H](C)c1ccccc1OCC(=O)NNC(=S)NC2CC2 C14338859
CCSc1ccccc1NCC(=O)NC(=O)NCC(F)(F)F C55879758
C[C@@H](c1ccc2c(c1)[nH]c(=O)[nH]2)NC(=O)CSCCC(C)C C56412696
Cc1cccc(c1)OC[C@H](CNC(=O)NCc2ccccc2F)O C57460158
CC(C)c1cccc(c1)N(C)C(=O)[C@H](CCSC)NC(=O)N C58323533
CC[C@@H](c1ccc(cc1)C)NC(=O)NCC(=O)NCC(C)C C64630641
CCCCNC(=O)NNC(=O)CSc1ccc2c(c1)CCC2 C64884921
CCCC[C@@H](C(=O)N(CC=C)Cc1cccs1)NC(=O)N C65582648
CCCC[C@@H](C(=O)N(Cc1cccc(c1)F)C2CC2)NC(=O)N C65584144
C[C@@H](c1ccc(cc1Cl)Cl)NC(=S)NNC(=O)COC C66122359
Cc1cccc(c1NC(=O)CO/N=C(/CCC(C)C)\N)C(C)C C66374486
C[C@H](C1CC1)NC(=O)CO/N=C(\Cc2cccc(c2)Cl)/N C66860581
COc1cccc(c1O)/C=[NH+]/C[C@@H](COc2ccc(cc2)F)O C66887781
Cc1cccc(c1OC[C@H](CNC(=O)NCc2ccsc2)O)C C67591919
COCCNc1ccc(cc1)CNC(=O)NC[C@@H]2CCC=CC2 C67635437
CCCCC(=O)Nc1c(c2c(s1)C([NH2+]C(C2)(C)C)(C)C)C(=O)OC C04281213
Cc1ccc(cc1)S(=O)(=O)Nc2ccccc2CNc3cc(cc[nH+]3)C C04884950
Cc1cc(no1)NC(=O)C[NH2+][C@H](c2ccc3c(c2)CCC3)c4cccs4 C09499434
c1cc(oc1)[C@H](CNC(=O)Nc2ccc(cc2F)F)[NH+]3CCCCC3 C09514973
Cc1cccc(c1)NC(=O)N[C@@H](C)[C@H](c2cccs2)N3CC[NH+](CC3)C C22460638
c1ccc2c(c1)c(n[nH]2)C(=O)NC[C@@H](c3ccccc3Cl)[NH+]4CCCC4 C22619605
CC(C)c1cc(=O)[nH]c(n1)c2ccc(cc2)C[NH+]3CCCC[C@H]3CCCO C23337285
c1ccc(c(c1)CCNC(=O)C[C@H]2C(=O)NCC[NH+]2C3CCCC3)Cl C23429036
CC(C)(C)NC(=O)NC[C@@H](c1ccc2c(c1)CCN2C)[NH+]3CCCCC3 C35597223
Cc1cccc(c1)n\2cc([nH]/c2=N\C(=O)C[NH2+]CC(C)C)c3ccccc3 C35667448
CC(C)C[NH+](Cc1[nH]c(=O)c2c3c(sc2n1)CCCCC3)CC(C)(C)O C36313586
CC[NH+](Cc1c(nc2n1cc(cc2)N)c3cccc(c3)OC)C(C)(C)C C36270308
CCc1ccc(cc1)c2c(n3cc(ccc3n2)N)CN(C)C4CC[NH+](CC4)C C36272800
CC(C)c1ccc(cc1)C2=NC(=CC3=c4ccccc4=[NH+][C@@H]32)C(=O)NCCO C38558045
Cc1ccccc1NC(=O)NC[C@@H](c2ccc3c(c2)CCCN3C)[NH+](C)C C38670315
Cn1cccc1[C@@H](CNC(=O)Nc2ccccc2C(F)(F)F)[NH+]3CCCC3 C38675459
C[C@H](C(=O)Nc1ccccc1C(C)C)[NH+]2CCN(CC2)c3ccccc3O C38702136
CCC(CC)C(=O)N1C[C@@H](C2(C1)CC[NH2+]CC2)C(=O)NC3CCCCCC3 C39633517
C[C@H](C[NH2+][C@@H](c1nc(no1)c2ccc(cc2)Br)C(C)C)O C36155227
CCc1ccccc1NC(=O)NC[C@@H](c2ccco2)[NH+]3CCCCC3 C43403122
CC[NH+]1CCN(CC1)c2ccc(cc2NC(=O)N[C@H](C)C(C)C)Cl C43454817
CCOc1ccc(cc1NC(=O)NC2CC[NH+](CC2)CC(C)C)Cl C48127415
C[NH+](C)C1(CCCC1)CNC(=O)C(=O)Nc2ccc-3c(c2)Cc4c3cccc4 C48752053
c1cc(c(c(c1)Br)OCCc2ccc(cc2)[N+](=O)[O-])C[NH3+] C48787876
C[C@@H](c1cccc(c1)[N+](=O)[O-])[NH2+]Cc2cccc(c2O)Br C48797412
CC(C)C[C@@H](CNC(=O)Nc1cccc(c1)Cl)N2CC[NH+](CC2)C C49737707
CC[C@H](C)[C@@H]1C(=O)N(C2([NH2+]1)CCN(CC2)C(=S)NC(C)C)[C@@H](C)CC C36028969
CC(C)(C)NC(=O)C[NH+](C)Cc1c(ccc2c1c3c(o2)CCCC3)O C54441809
C[NH+](C)C1(CCCC1)CNC(=O)NCC2(CCOCC2)c3ccc(cc3)F C56803109
C[C@@H](c1ccc(cc1Cl)Cl)NC(=O)NCc2ccc([nH+]c2)N(C)C C58757431
Cc1ccc(c(c1)Cl)NC(=O)NC[C@H](c2ccco2)[NH+]3CCCC3 C43188413
c1cc(oc1)[C@H](CNC(=O)Nc2cc(ccc2F)Cl)[NH+]3CCCC3 C43528232
COc1ccc(cc1F)NC(=O)NC[C@@H](c2cccs2)[NH+]3CCCC3 C48449109
C[NH+](C)[C@@H](CNC(=O)Nc1ccc(c(c1)Cl)C#N)c2ccc(cc2)F C59356574
c1ccc(c(c1)NCCC[NH+]2CCC(CC2)O)S(=O)(=O)C(F)(F)F C60378716
Cc1cc(sc1C(=O)NCC[NH+]2CCCC[C@@H]2C)NC(=O)C(C)(C)C C46860175
CCCOc1ccc(c(c1)C)NC(=O)NC2CC[NH+](CC2)CC(F)F C61775570
Cc1ccc(cc1)[C@H](CNC(=O)NC2CCOCC2)[NH+]3CCCCCC3 C62362852
C[C@H](COc1ccc(cc1)C(C)(C)C)NC(=O)NC2CC[NH+](CC2)C C52499044
Cc1c(cccc1Cl)NC[C@@H](CC(=O)[O-])C2[NH+]=c3ccccc3=[NH+]2 C64666095
C[C@@H]1C[C@@H](C[NH+](C1)C(C)(C)CNC(=O)/C(=C\c2ccccc2)/NC(=O)C)C C53304029
CC(C)(C)CC(=O)NCC(=O)NCC1(CCCCC1)[NH+]2CCCCC2 C65040621
Cc1cc(ccc1[NH+]2CCCC2)NC(=O)N[C@H](C)COCC(F)(F)F C65359753
CC(C)[C@H](CNC(=O)NC[C@@H]1CCN(C1)c2ccc(cc2)Cl)[NH+](C)C C65496539
C[C@@H]1CCCC[C@@H]1NC(=O)C[NH+]2CCC(CC2)C(=O)NC3CCCCC3 C65965069
CCC[NH+]1Cc2cccc(c2C1)N[C@H](C)C(=O)N[C@@](C)(C#N)C(C)C C66968161
CCC[NH+]1Cc2cccc(c2C1)N[C@H](C)C(=O)Nc3ccccc3C#N C66968548
CCOc1ccc(cc1NC(=O)NC[C@H](c2cccs2)[NH+](C)C)F C67344652
CCC[C@H](c1cccs1)Nc2c3c(nc(n2)c4cccnc4)C[NH2+]CC3 C67513462
C[C@@H](c1cccc(c1)O)N(C)C(=O)NC2CC[NH+](CC2)CC3CCCC3 C67637415
c1cc[nH+]c(c1)N[C@H](c2ccc(cc2)C(F)(F)F)c3ccc4cccnc4c3O C01463363
CSc1ccc(cc1)[C@@H](c2cc(c3cccnc3c2O)Cl)Nc4cccc[nH+]4 C02868400
CCC[C@H]1[NH2+][C@@H](CC(=N1)c2ccc(cc2)OC)c3cc(ccc3O)Br C04729352
CC1(C[C@@H]2C[C@](C1)(C[NH+]2CC(=O)Nc3c4cc(ccc4[nH]c3C(=O)OC)Cl)C)C C02399928
CC[C@H]1CCCC[NH+]1Cc2c(ccc3c2c(c(o3)C)C(=O)NC4CCCCC4)O C05182646
c1ccc(cc1)c2c(nn(c2N)c3ccc(cc3)F)C[NH+]4CCN(CC4)c5ccccc5F C03304724
CCOc1ccc(cc1)C2=N[C@H]([NH2+][C@@H](C2)c3cc(ccc3O)Cl)c4cccc(c4)F C09542721
COc1ccc(cc1)CC2(CC[NH+](CC2)Cc3c4ccccc4ccc3O)CO C12459322
Cc1cc(c(c(c1)C)NC(=O)C[NH+](C)CC(=O)N[C@H](C)c2ccc3c(c2)CCCC3)C C07919142
c1ccc(cc1)Cn2cc[nH+]c2[C@H](c3cc(nc4c3cccc4)c5cccs5)N C19931371
CCc1ccccc1NC(=O)N(Cc2ccc(cc2)F)C3CC([NH2+]C(C3)(C)C)(C)C C20213603
CCOc1cccc(c1O)[C@@H]2CC(=N[C@@H]([NH2+]2)c3cccc(c3)F)c4ccc(cc4)Cl C20764164
CNC(=O)[C@@H]1C[C@H](C[NH+]1CC(c2ccccc2)c3ccccc3)NCc4ccccc4Cl C20779697
C[C@H](C[NH2+]Cc1cc(c(c(c1)Br)OCc2ccc(c(c2)Cl)Cl)OC)O C20876335
CCc1ccc(cc1)CN(C[C@H]2CCCO2)C(=S)NC3CC([NH2+]C(C3)(C)C)(C)C C21263227
CC1(CC(CC([NH2+]1)(C)C)NC(=S)N(Cc2ccc(cc2)SC)Cc3ccco3)C C21264326
c1ccc(cc1)[C@@H](c2cccs2)NC(=O)C[NH+]3CCC(=CC3)c4ccc(cc4)O C25680119
Cc1c[nH+]c(cc1OCc2ccccc2O)[C@@H](Cc3cccc4c3cccc4)CO C27562824
C[C@H](c1ccc(cc1Cl)Cl)[NH2+][C@@H](C)C(=O)Nc2cc(ccc2OC)Cl C32800303
C[C@H](c1cccc(c1)Cl)[NH2+]Cc2[nH]c3c(c(cs3)c4ccccc4)c(=O)n2 C34797430
CC[C@H](C[NH+](Cc1ccccc1)Cc2[nH]c(=O)c3c(csc3n2)c4cc(ccc4C)C)O C35746497
COc1cc(ccc1OCc2ccccc2F)C[NH2+]C34C[C@H]5C[C@@H](C3)CC(C5)(C4)O C18178688
Cc1ccccc1c2csc3c2c(=O)[nH]c(n3)C[NH+](CCC(C)C)C[C@@](C)(C=C)O C36205855
CCc1cc(=O)oc2c1c(cc(c2)C)O[C@@H](C)C(=O)NC3CC([NH2+]C(C3)(C)C)(C)C C06660100
CN1CCCc2c1ccc(c2)[C@H](CNC(=O)Nc3ccc(c(c3)Cl)Cl)[NH+]4CCCC4 C38517539
Cc1cccc(c1)NC(=O)NC[C@H](c2ccc3c(c2)CCCN3C)[NH+]4CCCCC4 C38517660
Cc1cccc([nH+]1)N[C@H](c2cccc(c2)F)c3c(c(sc3NC(=O)c4ccco4)C)C C38547590
CN1CCCc2c1ccc(c2)[C@@H](CNC(=O)Nc3ccccc3Cl)[NH+]4CCCC4 C38670688
CCOC(=O)c1c2c(sc1NC(=O)c3ccc(cc3Cl)Cl)C([NH2+]C(C2)(C)C)(C)C C38806078
CCOC(=O)[C@@H]1C(=c2cc(ccc2=[NH+]1)Cl)NC(=O)Nc3ccc(c(c3)Cl)Cl C39016251
Cc1cccc(c1C)Nc2c(cccn2)C(=O)NCC3(CCCCC3)N4CC[NH+](CC4)C C39200560
CCOc1cc(cc(c1OCc2ccc(c(c2)Cl)Cl)Br)C[NH2+]CCO C40740608
C[C@@H](c1ccccc1)Nc2c3ccccc3[nH+]c(n2)NCCc4ccc(cc4)OC C41154010
CC[C@H](Cc1c(nn(c1Sc2ccc(cc2)Cl)c3ccccc3)C(=O)OC)[NH3+] C44403009
c1ccc(cc1)C(CC[NH+]2CCN(CC2)c3ccc4c(c3)[nH]c(=O)[nH]4)c5ccccc5 C44923915
CC[C@@H](C)CN1C(=O)[C@H]([NH2+]C12CCN(CC2)C(=O)Nc3cccc(c3)F)CC(C)C C36032714
CCc1ccc2c(c1)cc(c(=O)[nH]2)CNc3ccc(cc3)[NH+]4C[C@@H](C[C@H](C4)C)C C57718263
Cc1ccc(cc1)c2c3cc(c(=O)[nH]c3n(n2)c4ccccc4)C[NH2+]C5CCCC5 C35533910
Cc1ccc(c(c1)Br)NC(=O)NC[C@H](c2cccs2)[NH+]3CCCC3 C58852365
C[C@H](CNC(=O)[C@H](CC(C)C)NC(=O)c1ccc(cc1Cl)Cl)C[NH+]2CCCCC2 C60093273
COc1ccc(cc1)CNC(=S)NC[C@@H](c2cccs2)C3=c4ccccc4=[NH+]C3 C63122496
c1ccc(cc1)[C@H]2N/C(=C\C(=O)NC[C@H](c3cccs3)C4=c5ccccc5=[NH+]C4)/CS2 C63122563
C[C@@H]1C(=C(NN1Cc2c(cccc2Cl)Cl)C)/C=N/NC(=O)CC3=c4ccccc4=[NH+]C3 C63230379
Cc1ccc(cc1)N2[C@H](C(=C(N2)C)C(=O)NCCC3=c4ccccc4=[NH+]C3)n5cccc5 C63567331
Cc1cc2c(cc1C)N(C(=O)[C@H](N2)C(F)(F)F)[C@H](C)C(=O)NCCC3=c4ccccc4=[NH+]C3 C64538300
COc1ccc(cc1Cl)NC(=S)/[NH+]=N/c2c3ccccc3n(c2O)CC=C C06793874
Cc1c(c([nH]c1C(=O)[C@@H](C)NC[C@H](c2ccccc2)C3=c4ccccc4=[NH+]C3)C)C(=O)C C64697483
CC(C)(C)[C@H](c1ccc(cc1)F)NC(=O)NC[C@@H]2CC[NH+](C2)CC(F)(F)F C65605410
C[C@H]1CCC[C@@H]([C@@H]1C)NC(=O)C[NH+]2CCC(CC2)NC(=O)CC3CCCCC3 C66902579
CC(C)(C)c1c(c[nH]n1)C[NH2+]C[C@H]2CCN(C2)c3cccc(c3)Br C67253157
c1cc(cc(c1)Cl)C(=O)Oc2ccc(cc2)/C=N/NC(=S)Nc3ccc(cc3)F C02597706
CC1CCN(CC1)c2ccc(cc2C(=O)NCC(C)C)NC(=O)C[C@H](C)CC(C)(C)C C04630101
CCOC(=O)c1c2c(sc1NC(=O)CNc3cccc(c3C)Cl)C[C@H](CC2)C C05413593
COc1cc(ccc1OCc2ccc(cc2)Cl)/C=N/NC(=S)NC3CCCCC3 C02531229
CCOC(=O)c1c2c(sc1NC(=O)CNc3ccc(c(c3)Cl)Cl)C[C@@H](CC2)C C08788399
CCc1ccc(cc1)c2[nH]c(c(n2)SCC(=O)NCc3ccco3)c4ccc(cc4)C C09674109
CC[C@@H](C)c1ccc(cc1)OCC(=O)N/N=C\c2cc(cc(c2O)Cl)Br C10058875
CC[C@@H](C)c1ccc(cc1)OCC(=O)N/N=C/c2ccc(c(c2)I)O C01319614
CCc1cccc(c1NC(=O)CSc2nnc(s2)Nc3cccc(c3C)C)CC C10211251
C[C@@H](C(=O)Nc1ccc(cc1Cl)Cl)Sc2nnc(s2)NCCc3ccccc3 C10773133
CCc1c(sc(c1C(=O)OCC)NC(=S)NC(=O)C23CC4CC(C2)CC(C4)C3)C C12623362
C[C@@H](C(=O)NCCSc1ccc(cc1)Br)NC(=O)OCc2ccccc2 C12946797
CCOC(=O)c1c(csc1NC(=O)CNc2cc(cc(c2)C)C)c3ccc(cc3)F C13131698
CCOC(=O)C1=C(OC(=C([C@H]1c2ccc(cc2)F)C#N)N)CSc3ccc(cc3)Cl C02597341
CCCNC(=O)c1cccc(c1)NC(=O)COc2ccc(cc2Br)[C@@H](C)CC C13620015
CC(C)(C)c1ccc(c(c1)C(C)(C)C)OCC(=O)NNC(=O)Cc2ccc(cc2)Cl C14661773
CCCOc1ccc(cc1C(=O)Nc2cccc(c2)C(=O)N[C@H](C)CC)Br C14835980
CSCC[C@@H](C(=O)c1ccc[nH]1)NC(=O)OCC2c3ccccc3-c4c2cccc4 C15782299
Cc1ccc(cc1C)Nc2nnc(s2)S[C@@H](C)C(=O)Nc3ccccc3C(F)(F)F C15810049
CC[C@H](C)c1ccc2c(c1)nc(o2)c3cccc(c3)NC(=S)NC(=O)c4cccs4 C16611267
CCc1cccc2c1[nH]cc2/C=C\3/C(=O)C(=C(S3)Nc4ccccc4)C(=O)OCC C20030432
CC1=C([C@@H](C(=C(N1)SCC(=C)C)C#N)c2ccccc2)C(=O)Nc3ccccc3OC C12250001
Cc1ccccc1NC(=O)C(=Cc2ccc(cc2)OC(F)F)C(=O)Nc3ccccc3C C20794234
CC[C@H](COC(=O)Nc1cccc(c1)Cl)NC(=O)c2c(c3ccccc3s2)Cl C26330723
CCc1ccc(cc1)NC(=O)N2CCC[C@H](C2)c3cccc(c3)C(=O)NCCC(C)C C33035572
CC[C@H](C)c1ccccc1O[C@@H](C)C(=O)Nc2ccccc2C(=O)NC3CCCCC3 C09868935
CC[C@H](C)c1ccccc1O[C@H](C)C(=O)Nc2ccccc2C(=O)NC3CCCCC3 C09868938
CCCCNC(=O)N1C[C@@H](C[C@H](C1)C(=O)NCc2cccc(c2)F)c3cccc(c3)C C35893790
CCOC(=O)C1=C(S/C(=C/c2cccc(c2O)F)/C1=O)Nc3cccc(c3)C(F)(F)F C36257922
CCCCNC(=O)[C@H](c1ccccc1O)N(C2CCCCC2)C(=O)c3ccccc3Cl C36492149
CC(C)(C)CC(C)(C)NC(=O)[C@@H](c1ccccc1O)N(C)C(=O)CCC2CCCCC2 C36525871
Cc1ccc(c(c1)C)[C@@H](C(=O)NC(C)(C)CC(C)(C)C)N(C)C(=O)c2ccccc2O C36528566
C/C=C\[C@H](C(=O)NC(C)(C)CC(C)(C)C)N(c1ccccc1Cl)C(=O)c2ccc(cc2)O C36545080
CC(=C)C(=O)N(c1ccccc1Cl)[C@@H](c2ccc(cc2)O)C(=O)NC(C)(C)CC(C)(C)C C36548757
CC(C)(C)CC(C)(C)NC(=O)[C@@H](C1CCCCC1)N(c2cccc(c2)Cl)C(=O)CO C36552129
CCc1ccccc1NC(=O)CSc2nnc(s2)Nc3ccc(cc3)SC(F)F C36812029
CCCCNC(=O)N1C[C@@H](CC[C@@H]1c2ccc(cc2)F)C(=O)N[C@@H](C)c3ccccc3 C37545912
c1ccc(cc1)C(c2ccccc2)NC(=O)NC[C@H](c3ccco3)N4CCc5c4cccc5 C38632076
CCCCC1CCC(CC1)C(=O)Oc2ccc3c(c2)OC(=C([C@@H]3c4ccccc4F)C#N)N C38688001
CCCCC1CCC(CC1)C(=O)Oc2ccc3c(c2)OC(=C([C@@H]3c4cccs4)C#N)N C38688431
CCCCCNC(=O)c1c(c2c(=O)[nH]c(nc2s1)CSc3cc(ccc3C)C)C C14049140
CC(C)(C)c1ccc(cc1)OC[C@@H](CSc2nc([nH]n2)/C=C/c3ccc(cc3)F)O C12780321
CCc1cccc2c1[nH]cc2[C@@H](c3ccccc3OCC(=O)[O-])C4=c5cccc(c5=[NH+]C4)CC C39935612
Cc1cc(ccc1C(C)C)OCC(=O)NC(=S)Nc2c(c3c(s2)C[C@H](CC3)C)C#N C40899392
CCCCOC(=O)c1cccc(c1)N[C@H](c2ccc3cccnc3c2O)c4cccs4 C54619988
c1ccc(cc1)[C@@H](CCC(=O)N/N=C\c2ccccc2OCc3ccc(c(c3)Cl)Cl)O C58892364
C[C@H](c1ccc(cc1Cl)Cl)NC(=O)Nc2cccc(c2)COCc3ccco3 C59349992
Cc1ccccc1C(=O)/N=C(\Nc2cccc(c2C)Cl)/[N-]CCC3=c4ccccc4=[NH+]C3 C63589136
C[C@@H]1CCC[C@H]([C@@H]1C)[NH2+]Cc2c3ccc(cc3n(c2C(=O)[O-])Cc4ccccc4F)OC C09532001
C[C@@H](c1ccc(cc1)CC(C)C)C(=O)NNC(=O)[C@@H](C)Oc2ccc(cc2Cl)Cl C66199274
CCCNC(=O)C[NH+]1CC[C@]2(CCCC[C@H]2[C@@H]1c3cc(c(c(c3)OC)OC)OC)O C04064367
CN(C)c1ccc(cc1)C[NH2+][C@H]2CO[C@H]3[C@@H]2OC[C@@H]3Nc4nccc(n4)c5cccs5 C05399197
C/C(=N/C1CC([NH2+]C(C1)(C)C)(C)C)/c2c([nH]n(c2=O)c3ccccc3)CC(=O)OC C05799049
C[NH+]1CCc2c(sc(c2CNC(=O)Nc3cccc(c3)C(=O)OC)n4cccc4)C1 C08912270
CN1CCCc2c1ccc(c2)[C@H](CNC(=O)C(=O)Nc3cc(ccc3OC)Cl)[NH+](C)C C09135443
CN1CCCc2c1ccc(c2)[C@@H](CNC(=O)C(=O)Nc3ccccc3OC)[NH+]4CCCCC4 C09165153
CCOC(=O)c1c(c2cc3c(nc2s1)CC(OC3)(C)C)NC(=O)C[NH2+]CC(C)C C09061222
CN(Cc1cc([nH]n1)C2CC2)C(=O)C[C@H]3C(=O)NCC[NH+]3Cc4cccc(c4)C(F)(F)F C11663679
Cc1ccc(o1)[C@@H](C)CC[NH+]2CCC3(CC2)C[C@@H]3C(=O)Nc4cccc(c4)N5CCNC5=O C11978535
CC[C@@]1(C(=O)N(C(=O)N1)CCc2c(ncs2)C)C3CC[NH+](CC3)Cc4ccc(cc4)O C12162288
CCOc1ccc(cc1)NC2=NC(=O)[C@H](C3(N2)CC[NH+](CC3)Cc4ccccc4)C#N C12325152
Cc1ccc2c(c1)cc(c(=O)[nH]2)CNc3ccc(cc3C(=O)OC)N4CC[NH+](CC4)C C13565088
CCOC(=O)C1=C(NC(=O)N[C@H]1c2ccc(cc2)C)CN3CC[NH+](CC3)Cc4ccccc4 C20560252
CCOC(=O)c1c2c(sc1NC(=O)CSc3nncs3)C([NH2+]C(C2)(C)C)(C)C C21106719
CCOC(=O)C1=C(NC(=O)N[C@@H]1c2ccccc2)CN3CC[NH+](CC3)Cc4cccc(c4)C C22920743
c1ccc(c(c1)NC(=O)[C@@H]2CCCC=C2)NC(=O)OCC3CCN(CC3)c4cc[nH+]cc4 C28525734
Cc1cccc(c1)CSc2nnc(n2c3ccc(cc3)[N+](=O)[O-])[C@H](Cc4ccccc4)[NH3+] C35198305
Cc1cccc(c1)Nc2nc(cs2)C(=O)N3CCC[C@H](C3)C(=O)NCC[NH+](C)C C35593914
CCOC(=O)C1=C(N(C(=O)N[C@@H]1c2cccc(c2)Cl)CC=C)CN3CC[NH2+]CC3 C35640660
CCOC(=O)C1=C(N(C(=O)N[C@H]1c2cccc(c2Cl)Cl)C)CN3CCC[NH2+]CC3 C35990865
CCOC(=O)C1=C(N(C(=O)N[C@H]1c2ccccc2C(F)(F)F)C)CN3CC[NH2+][C@@H](C3)C C35990953
Cc1ccc(c(c1)C)[C@@H]2CC(=NN2C(=O)C[NH+]3CCC(CC3)C(=O)N)c4ccc(cc4)OC C36343149
Cc1c(sc2c1c(=O)nc([nH]2)C[NH+]3CCN(CC3)CC(=O)NCCC4=CCCCC4)C C22247143
COC(=O)[C@@H](CCSC)NC(=O)N1CCc2c([nH+]c[nH]2)[C@@H]1c3ccc(cc3F)Cl C36569379
CCOC(=O)c1c2c(sc1NC(=O)c3ccnn3C(C)C)C([NH2+]C(C2)(C)C)(C)C C38506858
CN1CCCc2c1ccc(c2)[C@@H](CNC(=O)Nc3ccc(c(c3)OC)OC)[NH+](C)C C38517517
CCC1(C(=O)N(C(=O)N1)CC(=O)NC[C@H](c2ccccc2Cl)[NH+]3CCCC3)CC C36674241
c1ccc(cc1)C[C@]2(C(=O)NC(=O)N2)C3CC[NH+](CC3)C[C@H]4C=NN=C4c5ccccc5 C39550751
CCCCCCC(=O)N1C[C@H](C2(C1)CC[NH2+]CC2)C(=O)N[C@H](C)C3=C(N=N[C@@H]3C)C C39674405
C[C@H](C(=O)NC1(CCCCC1)C#N)S[C@@H]2NN=C(N2C3CC3)C4=c5ccccc5=[NH+]C4 C39947175
c1cc2nc(c(n2cc1Cl)CNCCc3c[nH]c[nH+]3)C(=O)N4CCCCCCC4 C19791234
Cc1cc([nH+]c2c1c(c(s2)C(=O)OCC(=O)N(CCC#N)c3cccc(c3)Cl)N)C C57481705
CCCOc1ccc(cc1)N2C(=O)C[C@H](C2=O)S/C(=[NH+]/N=C(\C)/c3ccc(cc3)F)/N C08853699
C[NH+](C)[C@H](CNC(=O)Nc1ccc(cc1C(F)(F)F)N2CCOCC2)c3ccco3 C57727842
C[C@H](C(=O)N[C@](C)(C#N)C(C)C)S[C@@H]1NN=C(N1C2CC2)C3=c4ccccc4=[NH+]C3 C39769048
c1ccc2=[NH+]C(=O)[C@@H](C=c2c1)C(=O)NNC(=O)CCCOc3ccc(cc3Cl)Cl C39934457
COC(=O)[C@H](CCSC)NC(=O)N1CCc2c([nH+]c[nH]2)[C@@H]1c3cccc(c3)Cl C20719356
COC(=O)[C@H](CCSC)NC(=O)N1CCc2c([nH+]c[nH]2)[C@@H]1c3ccccc3Cl C20725558
C[C@@H]1c2cc(c(cc2OC(=O)[C@@H]1CC(=O)NCCC3=c4cc(ccc4=[NH+]C3)OC)O)Cl C63384741
Cc1c(ccc2c1OC(=O)[C@@H]([C@H]2C)CC(=O)NCCC3=c4cc(ccc4=[NH+]C3)OC)O C63385128
c1cc(cc(c1)Cl)N2[C@@H](NN=N2)SCC(=O)NCCC3=c4cc(ccc4=[NH+]C3)F C63478251
CC\1=NN(C(=O)/C1=C(\C)/NCCC2=c3cc(ccc3=[NH+]C2)OC)[C@@H]4Nc5ccccc5S4 C63492458
CCCN1c2ccccc2C3=CNN(C(=O)[C@@H]31)CC(=O)NCCC4=c5ccccc5=[NH+]C4 C63563018
COC(=O)CNC(=O)[C@@H](CC1=c2ccccc2=[NH+]C1)NC(=O)C34CC5CC(C3)CC(C5)C4 C63896852
CC(C)CC1=NN[C@@H](C1)C(=O)N2CCC3(CC2)C[C@H]3C(=O)NCCC4=c5ccccc5=[NH+]C4 C64045411
C[C@@H]1c2c(ncnc2S[C@@H]1C(=O)N[C@@H](C)c3ccco3)NCCC4=c5ccccc5=[NH+]C4 C64066801
C[C@H](C(C)C)NC(=O)CS[C@@H]1NN=C(N1Cc2ccco2)C3=c4ccccc4=[NH+]C3 C64137654
CC1CCC(CC1)NC(=O)CS[C@@H]2NN=C(N2Cc3ccco3)C4=c5ccccc5=[NH+]C4 C64137660
c1ccc2=[NH+]CC(=c2c1)[C@@H](CNC(=O)CN3C(=O)C4(CCCC4)NC3=O)[C@@H]5CC=CS5 C64212899
C[C@@H]1c2cc3c(cc2OC(=O)[C@@H]1CCC(=O)NCCc4c[nH+]c[nH]4)oc5c3CCCC5 C53627424
C[C@H](C(=O)Nc1cccc(c1Cl)Cl)OC(=O)c2cccc(c2)S(=O)(=O)NC C03488349
CCCCn1c(=O)c2c(c(sc2nc1SCC(=O)NC(=O)NC3CCCC3)C)C C08646169
CCOC(=O)c1csc(n1)N2[C@@](CC(=N2)/C=C/c3ccccc3O)(C(F)(F)F)O C01419327
CN(CC(=O)Nc1ccccc1Cl)C(=O)COC(=O)c2cc(ccc2O)Br C08883426
Cc1cccc(c1)NC(=O)[C@H](C)OC(=O)CCc2[nH]c(=O)c3c4c(sc3n2)CCCC4 C08889511
Cc1cc(nc2c1cccc2)SCC(=O)OCC(=O)C(=C3Nc4ccccc4N3)C#N C09492002
C[C@H](C(=O)Nc1cc(ccc1N2CCOCC2)C(F)(F)F)OC(=O)c3ccccc3O C10530388
CCOC(=O)c1c2c(sc1NC(=O)CSc3[nH]c(=O)c4c(n3)CCC4)C[C@@H](CC2)C C11902963
CCOc1ccc(cc1OCC)[C@@H]2C3=C(C[C@H]([C@@H](C3=O)C(=O)OC)C)Nc4ccccc4N2 C12412151
Cc1ccc(cc1)OCC(=O)NNC(=O)[C@@H](C)Sc2c3c4c(sc3ncn2)CCCC4 C12489976
CC(C)Oc1ccc(cc1)N2C[C@@H](CC2=O)C(=O)Nc3ccccc3C(=O)NC4CCCC4 C13566687
CCOC(=O)c1c2c(sc1NC(=S)NC(=O)c3c(cnn3C)Cl)C[C@@H](CC2)C C00832646
Cc1c2cc(sc2n(n1)CC(C)C)C(=O)Nc3cccc(c3)S(=O)(=O)NC(C)(C)C C14241447
CC(C)(C)NS(=O)(=O)c1cc(ccc1OC)C(=O)Nc2ccc3c(c2)sc(n3)SC C14500935
COCCn1cnc2c1c(cc(c2)NC(=O)C3CCCCC3)C(=O)NC4Cc5ccccc5C4 C15004576
CCn1ccc(n1)C(=O)Nc2c(c3c(s2)CCCC3)C(=O)Nc4ccccc4OCC C17102584
C[C@]1(C(=O)N(C(=O)N1)CC(=O)N[C@H](c2ccccc2)c3cccs3)c4ccc(cc4)OC C18281096
CC[C@H](C)Cc1c(sc2c1c(=O)[nH]c(n2)S[C@@H](C)C(=O)Nc3c(nn(c3C)C)C)C C18960235
CCOc1cc(ccc1O)[C@@H]2C3=C(CCCC3=O)NC(=C2C(=O)OC[C@@H]4CCCO4)C C04855435
CCOC(=O)C1=C(NC(=O)N[C@@H]1c2ccccc2C)CS(=O)(=O)c3ccc(c(c3)C)C C20328567
Cc1c(sc(c1[C@H](C)NC(=O)Nc2cc(c(c(c2)OC)OC)OC)n3cccc3)C C20386470
CCOc1ccc(cc1OC)[C@H]2CC3=C([C@@H](CC(=O)N3)c4ccc(c(c4)OCC)O)C(=O)C2 C21223521
CC(C)Oc1ccc(cc1)C(=O)NNC(=O)C2CCN(CC2)c3ccc(cn3)C(F)(F)F C14847652
Cc1c(sc(n1)c2ccc(cc2)F)C(=O)NNC(=O)c3ccc(c(c3)OC)OC(C)C C27237051
Cc1cc(c(cc1Cl)OC)NC(=O)COC(=O)c2c3c(sc2NC(=O)C)CCCC3 C28448724
c1ccc(cc1)c2csc3c2c4nc(nn4c(n3)N(CCO)CCO)c5ccccc5 C32091810
CC(C)(C)NS(=O)(=O)c1cc(ccc1Cl)C(=O)Nc2ccc(s2)C(=O)OC C32808679
COc1cccc(c1)CNC(=O)N2CCC[C@@H]2C(=O)NCc3csc(n3)c4cccs4 C33129861
Cc1ccc(c(c1)Cl)NC(=O)CSc2ccc(nn2)N3CCC(CC3)C(=O)NC4CC4 C33277157
Cc1ccc(c(c1)C)NC(=O)CSc2ccc(nn2)N3CCC(CC3)C(=O)NC(C)C C33277194
CCOc1ccccc1[C@H]2c3c(cc(n(c3=O)CCc4ccc(cc4)OC)C)OC(=C2C#N)N C02225687
C[C@@H]1CN(CCN1C(=O)CCC2CCCC2)C(=O)[C@@H](C(C)C)NC(=O)Nc3ccccc3F C34999851
CC(C)CCn1c(=O)c2c3c(sc2nc1SCC(=O)NC(=O)NC4CC4)CCCC3 C36240509
COCCn1c(=O)c2c(c3ccccc3[nH]2)nc1SCC(=O)Nc4ccc(cc4F)F C16942851
CCOC(=O)c1c(c(sc1NC(=O)Cc2coc3c2cc(c(c3)C)C)C(=O)NC)C C39535184
C[C@@H]1C(=O)Nc2cc(ccc2S1)C(=O)OCC(=O)Nc3ccc(c(c3)Cl)OC(F)F C39607003
C[C@@H](C(=O)N[C@](C)(C#N)C(C)C)OC(=O)c1cc(n[nH]1)c2ccc(cc2)Br C22068802
CNC(=O)NC(=O)COC(=O)c1c(c2ccccc2o1)CSc3ccc(cc3)Cl C03421548
C[C@@]1(C(=O)N(C(=O)N1)CC(=O)NCc2ccccc2OC(F)(F)F)c3ccc(cc3)Cl C45630459
CC(C)Cc1nnc(s1)NC(=O)c2cc(c(cc2Cl)Cl)S(=O)(=O)NC(C)C C47156795
CCCOc1cccc(c1)[C@H]2c3c(n[nH]c3C(=O)N2Cc4cccnc4)c5ccccc5O C08845424
c1ccc(cc1)c2cc3c(=O)[nH]c(nc3s2)CSc4nnc(s4)NC[C@H]5CCCO5 C09494064
CCOC(=O)C1=C(NC(=O)N[C@H]1c2cccc(c2)F)CN3CCN(CC3)c4cccc(c4)C C57415648
CCN(CC)S(=O)(=O)c1ccc2c(c1)[nH]c(n2)CSc3[nH]c4ccc(cc4n3)Cl C57435503
CCOC(=O)C1=C(NC(=O)N[C@H]1c2ccc(cc2)F)CN3CCN(CC3)c4cccc(c4)C C57478275
CC[C@@](C)(CNC(=O)Nc1ccc(cc1)S(=O)(=O)c2ccc(cc2)F)N3CCOCC3 C58088304
Cc1cc(nc2c1c(c(s2)C(=O)Nc3ccc(cc3)S(=O)(=O)N[C@@H](C)COC)C)C C58475907
CCc1nnc(s1)NC(=O)c2ccccc2NC(=O)[C@H](C)Oc3ccc(cc3Cl)Cl C59329746
CCc1ccc(cc1)CNC(=O)CSc2nc3c(c[nH]n3)c(=O)n2c4ccccc4Cl C09490622
CC(C)(C)C1=NN=C(C1)CNC(=O)C[C@H]2C(=O)NCCN2Cc3ccc(cc3Cl)F C39442200
Cc1c(sc(c1[C@@H](c2ccccc2F)Nc3cccc[nH+]3)NC(=O)c4ccco4)C C00935778
C[NH+]1CCc2c(sc3c2C(=N[C@H](N3)c4ccc(cc4)OC(=O)c5ccccc5)O)C1 C05274703
c1ccc(cc1)C(c2ccccc2)OC[C@H](C[NH+]3CCN(CC3)c4ccccc4O)O C03205109
C[NH+]1CCc2c(sc3c2C(=O)N[C@@H](N3)c4ccc(cc4)OC(=O)c5ccc(cc5)Cl)C1 C08440816
C[NH+]1CC[C@@]2([C@@H](C1)[C@@H](c3ccccc3O2)/N=C/c4ccccc4O)/N=C/c5ccccc5O C08816535
CCCCN1c2ccc(cc2[C@@]3(C1=O)c4c(c5cc(ccc5[nH]4)OC)CC[NH2+]3)Br C08877754
COC(=O)c1ccc(cc1)[C@H]2[NH2+][C@@H](CC(=N2)c3ccc(cc3)Br)c4ccccc4O C09542024
c1ccc(cc1)n2c(nn(c2=S)C[NH+]3CCCC[C@@H]3C(=O)N)c4ccc(cc4)Cl C13071557
c1ccc(cc1)[C@H]2CC(=NN2C(=O)C[NH+]3CCCC[C@H]3C(=O)N)c4ccc5ccccc5c4 C14116738
C[C@@H]1C[C@@H](n2c(cc(n2)[C@H]3CCC[NH+]3Cc4cn[nH]c4C(C)(C)C)N1)C(F)(F)F C19574853
COCCNC(=O)[C@@H]1C[C@@H](CN1Cc2ccccc2Cl)[NH2+]C3C4CC5CC(C4)CC3C5 C19800042
C[C@@H](C(=O)NC(=O)NC12CC3CC(C1)CC(C3)C2)[NH+]4CCN(CC4)c5cccc(c5)Cl C20681207
CC1(CC(CC([NH2+]1)(C)C)NC(=S)N(CCN2CCOCC2)C[C@H]3CCC=CC3)C C21263891
c1ccc(cc1)[C@H]2c3ccsc3CC[NH+]2CC(=O)NC(=O)Nc4ccccc4C#N C24946430
C[NH+](C)C[C@@H](CNc1c2c3c(sc2nc(n1)CSc4ccccc4)CCCC3)O C31576320
c1cc(c(cc1Cl)Cl)NC(=O)[C@H]2CCC[NH+]2CC(=O)Nc3ccc(cn3)Cl C32825479
COc1ccc(cc1)[C@@]2(C3=[NH+]CCCN3C(=N2)N)c4cccc(c4)c5cccnc5F C35969000
CC[C@H](C[NH+](Cc1[nH]c(=O)c2c(csc2n1)c3ccccc3)C4CCCCC4)O C36205505
CC[NH+]1CCc2c(sc(c2[C@H](C)NC(=O)Nc3ccc(cc3)Br)n4cccc4)C1 C08619120
COc1ccccc1[C@@H]2[NH2+][C@@H](CC(=N2)c3ccc4c(c3)OCO4)c5cc(ccc5O)Cl C09541728
c1cc(ccc1[C@H]2C[C@@H](N3C(=[NH+]2)C=C(N3)C(=O)NC4CCCCC4)C(F)(F)F)Br C00647518
c1cc(ccc1[C@H]2C[C@H](N3C(=[NH+]2)C=C(N3)C(=O)NC4CCCCC4)C(F)(F)F)Br C00647515
Cc1ccc(cc1)NC(=O)NC[C@H](c2ccc3c(c2)CCCN3C)N4CC[NH+](CC4)C C38517729
Cc1cccc([nH+]1)N[C@H](c2ccccc2Cl)c3cc(sc3NC(=O)c4ccco4)C C38546959
CCc1cc(c(s1)NC(=O)c2ccco2)[C@@H](c3ccc(cc3)F)Nc4cccc[nH+]4 C38547766
COC(=O)[C@H]1C(=c2cc(ccc2=[NH+]1)Br)NC(=O)Nc3cccc(c3)Cl C38611495
Cc1ccccc1NC(=O)NC[C@H](c2ccc3c(c2)CCCN3C)N4CC[NH+](CC4)C C38673208
C[NH+]1CCN(CC1)[C@H](CNC(=O)Nc2ccccc2Cl)c3ccc4c(c3)CCCN4C C38673224
CC1(C[C@H]([C@@H]2CNN([C@@H]2C1)c3cccc(c3)F)[NH2+]C[C@@H]4C=NN=C4c5ccccc5)C C39490296
c1ccc(cc1)OS(=O)(=O)[C@H]2CN(CC[NH2+]2)c3ccc(cc3c4ccccc4O)F C39530043
c1ccc(cc1)OS(=O)(=O)c2cc(ccc2N3CC[NH2+][C@H](C3)c4ccccc4O)F C39530506
c1ccc(cc1)c2ccc(o2)C(=O)N3C[C@@H](C4(C3)CC[NH2+]CC4)C(=O)NC5CCCCCC5 C39633764
Cc1ccc(cc1)[C@H](C)NC(=O)[C@@H]2CN(CC23CC[NH2+]CC3)C(=O)c4ccc(cc4Cl)Cl C39639207
Cc1ccc(cc1)[C@H](C)NC(=O)[C@@H]2CN(CC23CC[NH2+]CC3)C(=O)c4cccc(c4Cl)Cl C39639317
C[C@@H](C(C)(C)C)NC(=O)[C@@H]1CN(CC12CC[NH2+]CC2)C(=O)c3ccc(o3)c4ccccc4 C39684675
CCc1ccc(cc1)[C@@H](C)NC(=O)[C@@H]2CN(CC23CC[NH2+]CC3)C(=O)Cc4ccc(cc4)Cl C39696054
COc1ccc(cc1COc2ccc(cc2Br)Cl)C[C@@H](C(=O)OC)[NH3+] C44332842
c1cc(ncc1C(F)(F)F)N2CCC[NH+](CC2)Cc3nc(c4c5c(sc4n3)CCCCC5)N C45606242
C[C@@H]1[C@H](N[C@@H](O1)c2ccc(cc2F)OC)C[NH+]3CCCC[C@@H]3c4[nH]c5ccccc5n4 C39442646
C[C@@H]1[C@H](N[C@@H](O1)c2cc(ccc2F)OC)C[NH+]3CCCC[C@@H]3c4[nH]c5cc(ccc5n4)F C39490518
C[C@@H]1[C@H](N[C@@H](O1)c2cc(ccc2F)F)C[NH+]3CCCC[C@@H]3c4[nH]c5cc(ccc5n4)F C39542699
CN(C)CC[NH2+]C[C@@H](CN1CCn2c3ccc(cc3c4c2[C@@H]1CCC4)C5CCCCC5)O C19804912
C[NH+]1CCN(CC1)c2ccc(c(c2)C(F)(F)F)NC(=O)NCC[C@@H]3C[C@H]4CC[C@@H]3C4 C58268908
CC1(CC(CC([NH2+]1)(C)C)/N=C/c2c([nH]n(c2=O)c3nc4ccccc4s3)C(F)(F)F)C C18068097
c1ccc2=[NH+]CC(=c2c1)CCN/C(=N/C(=O)c3ccccc3F)/Nc4ccc(cc4)Br C63589026
CC(C)Cc1cc(nc(n1)N)C(=O)N2CCC3=c4ccccc4=[NH+][C@H]3[C@H]2c5ccccc5F C64015260
c1ccc2=[NH+]CC(=c2c1)CCNC(=O)C[C@@H]3CS[C@@H]4N3C(=O)C5=C(N4)CCCC5 C64652830
Cc1cccc(c1)CNC2=[NH+]CCNC23CCN(CC3)S(=O)(=O)c4c(cc(cc4C)C)C C65074660
Cc1ccccc1OCC(=O)N2CC[C@@]3(C2)/C(=[NH+]/C(C)(C)C)/Nc4ccccc4CN3 C65266023
CCOC(=O)N1CCC2(CC1)[NH2+][C@@H](CC(=N2)c3cc(ccc3O)Cl)c4ccc(cc4)C C65298492
C[C@]12CCC[C@]([C@@H]1CCC(=C)[C@@H]2CCc3ccoc3C[NH2+]CCO)(C)C(=O)OC C04028838
CC[NH+](CC)CCN(Cc1cc2cc(cc(c2[nH]c1=O)C)C)C(=S)NC3CCCCC3 C06193321
c1cc(ccc1[C@@H](CNC(=S)NC(=O)C23CC4CC(C2)CC(C4)C3)[NH+]5CCOCC5)F C09090251
Cc1cccc(c1)NC(=O)N[C@@H](C)[C@H](c2cccs2)[NH+]3CCN(CC3)c4ccccc4 C09382765
Cc1cccc(c1)NC(=O)N[C@H](C)[C@H](c2cccs2)[NH+]3CCN(CC3)c4ccccc4 C09382766
C1CCC(CC1)(CNC(=O)CCc2[nH]c(=O)c3c4c(sc3n2)CCCC4)[NH+]5CCCCC5 C11564274
CC[NH+]1CCC[C@@H]1CN(Cc2cc3c(cc(cc3[nH]c2=O)C)C)C(=O)Nc4ccc(cc4)Cl C12705569
CC[NH+]1CCC[C@@H]1CN(Cc2cc3cc(cc(c3[nH]c2=O)C)C)C(=O)Nc4ccccc4Cl C12705858
CCOc1cc2c(cc1C[NH2+][C@H](C)c3[nH]c(=O)c4c(csc4n3)c5cccs5)O[C@@H](C2)C C12769837
C[C@@H]1C[NH+](C[C@H](O1)C)CCOc2ccc(c(c2)O)c3c(c[nH]n3)c4ccc(cc4)Br C09410831
CCC[NH+](Cc1cc(=O)oc2c1ccc(c2C)O)CC(=O)Nc3ccc(c(c3F)F)F C16590139
CCOc1cc(cc(c1OCc2ccc(cc2)Cl)Br)C[NH2+]C[C@@H](C)O C16688426
CCCCOc1cc(ccc1Cl)S(=O)(=O)NC2CC([NH2+]C(C2)(C)C)(C)C C19909476
CC(C)CC[C@H](c1c2c(sc1n3cccc3)C[NH+](CC2)C)NC(=O)Nc4cccc(c4)OC C20532142
CCc1cccc(c1)/[NH+]=c\2/c(cc3c(cnc(c3o2)C)CO)C(=O)Nc4ccccc4CC C20616973
Cc1cccc(c1C)NC(=O)CN2CC[NH+](CC2)[C@H](C)C(=O)NC34CC5CC(C3)CC(C5)C4 C20807958
CCOc1ccccc1NC(=O)NC[C@@H](c2ccc(cc2)N(C)C)[NH+]3CCc4ccccc4C3 C22419197
Cc1cccc(c1C)NC(=O)CN2CC[NH+](CC2)CC(=O)N[C@H]3C[C@@H]4CC[C@]3(C4(C)C)C C23248702
Cc1ccc(c(c1)C)NC(=O)c2c(c3c(=O)[nH]c(nc3s2)C[NH+](C)Cc4ccccc4F)C C23777674
CCC[C@@H](C)[NH2+][C@@H](c1ccccc1)C(=O)Nc2c(c3c(s2)C[C@@H](CC3)C)C(=O)OCC C33784956
CCC[C@H](C)[NH2+][C@@H](c1ccccc1)C(=O)Nc2c(c3c(s2)C[C@@H](CC3)C)C(=O)OCC C33784957
CCC[C@@H](C)[NH2+][C@H](c1ccccc1)C(=O)Nc2c(c3c(s2)C[C@@H](CC3)C)C(=O)OCC C03285478
CCC[C@H](C)[NH2+][C@H](c1ccccc1)C(=O)Nc2c(c3c(s2)C[C@@H](CC3)C)C(=O)OCC C33784958
CC(C)C[NH+]1CCN(CC1)c2c3c(csc3nc(n2)SCC(=O)N)c4ccccc4 C34774690
CC[C@@H]([C@@H]1c2cc(c(cc2CC[NH+]1Cc3ccccc3C)OC)OC)NC(=S)NC(C)C C35674828
CCC[C@@H](C[NH+](Cc1[nH]c(=O)c2c(csc2n1)c3ccccc3)C4CCCCC4)O C35745666
CC(C)C[NH+](Cc1[nH]c(=O)c2c(csc2n1)c3cccc(c3)Cl)C[C@H](CCC=C)O C35747571
CC(C)c1cc2c(=O)[nH]c(nc2s1)C[NH+](C[C@H](CCC=C)O)C3CCCCC3 C35780963
CCC[NH+](Cc1[nH]c(=O)c2c(csc2n1)c3ccc(cc3)Cl)C[C@@H](CCC=C)O C36207783
CCOc1ccc(cc1)NC(=O)NC[C@@H](c2ccc3c(c2)CCN3C)[NH+]4CCCCC4 C38671763
CCOc1ccc(cc1)NC(=O)NC[C@H](c2ccc3c(c2)CCN3C)[NH+]4CCCCC4 C38671765
Cc1cccc(c1)N2[C@@H](NN(C2=S)C[NH+](C)CCc3ccccn3)c4c[nH]c5c4cccc5 C39068005
CC(C)S(=O)(=O)c1ccc(c(c1)c2ccccc2O)N3CC[NH2+][C@H](C3)Cc4ccccc4 C39530274
COc1cc(cc(c1OCc2ccc(cc2Cl)Cl)Br)C[NH2+]CCCCO C40720931
CC[C@H](CO)[NH2+]Cc1cc(c(c(c1)Br)OCc2cccc(c2)Cl)OC C40734189
CCOc1cc(cc(c1OCc2c(cccc2Cl)F)Br)C[NH2+]C(C)(C)CO C40740496
CC[C@H](CO)[NH2+]Cc1cc(c(c(c1)Br)OCc2cccc(c2)Cl)OCC C40741711
C[C@H](C(C)C)Nc1cc(cc[nH+]1)c2c([nH]c(n2)SCC(=O)OC)c3ccc(cc3)F C40950519
Cc1cc(c(s1)NC(=O)c2ccco2)[C@@H](c3ccc(cc3)OC(F)F)Nc4cccc[nH+]4 C38550557
c1ccc(cc1)[C@H](c2c3c(sc2NC(=O)c4ccco4)CCCC3)Nc5cccc[nH+]5 C38550601
CCOC(=O)[C@@H](Cc1ccc(c(c1)COc2cc(c(cc2Cl)Cl)Cl)OC)[NH3+] C44361346
CC(C)(C)c1ccc(cc1)c2nn(c(=S)n2Cc3ccccc3)C[NH+]4CCC(CC4)C(=O)N C23381848
Cc1c(cccc1Cl)NC(=S)NC[C@@H](c2ccc(cc2)OC)[NH+]3CCCC3 C07662669
Cc1cc(c(c(c1)Cl)NC(=S)NC[C@H](c2ccc(cc2)OC)[NH+]3CCCC3)C C07326222
C[NH2+]CCCNCc1cc(c(c(c1)Cl)OCc2ccc(cc2Cl)Cl)OC C16189384
c1ccc(cc1)C\2=NN(C(=O)/C2=C\NCCC3=c4ccccc4=[NH+]C3)[C@H]5Nc6ccccc6S5 C63254414
Cc1ccc(cc1)CNC2=[NH+]CCNC23CCN(CC3)S(=O)(=O)c4ccc(cc4)C(C)(C)C C65074717
CCc1cccc(c1)N/C(=N\C(=O)c2ccc(cc2)C)/NCCC3=c4ccccc4=[NH+]C3 C65329870
CCOc1ccccc1N/C(=N/C(=O)c2ccccc2F)/NCCC3=c4ccccc4=[NH+]C3 C65329903
Cc1ccc(cc1)N/C(=N\C(=O)c2cccc(c2)F)/NCCC3=c4ccccc4=[NH+]C3 C65329926
c1cc(ccc1N2C(=O)[C@](NC2=O)(C(F)(F)F)[NH2+]C3CCCCC3)OC(F)(F)F C02192300
CCOc1ccc(cc1)C2=N[C@@H]([NH2+][C@H](C2)c3ccccc3O)c4ccc(cc4)F C04729427
CCc1ccc(cc1)C2=N[C@@H]([NH2+][C@H](C2)c3cccc(c3O)OCC)c4ccc(cc4)C C04729999
CCc1ccc(cc1)C2=N[C@@H]([NH2+][C@H](C2)c3ccccc3O)c4ccccc4OCC C04730128
C[NH+](C)C1CCC(CC1)Nc2c3ccccc3nc(n2)Nc4cc(cc(c4)Cl)Cl C05085502
CCOc1cc(c(cc1OCc2ccccc2Cl)Br)C[NH2+]C(C)(C)CO C02884420
CC(C)[C@@H](c1ccc(cc1)F)[NH2+]Cc2[nH]c(=O)c3c(csc3n2)c4ccccc4 C07000976
Cc1ccc(c(c1)C)n2c(c(cn2)C(=O)Nc3cc(c(cc3OC)Cl)C)C4CC[NH2+]CC4 C09227496
CCOc1ccc(cc1)C2=N[C@H]([NH2+][C@H](C2)c3cc(ccc3O)Cl)c4ccc(cc4)Cl C09541490
CCOc1cccc(c1O)[C@H]2CC(=N[C@@H]([NH2+]2)c3ccc(cc3)Cl)c4ccc(cc4)Cl C09542388
CCOc1cccc(c1O)[C@@H]2CC(=N[C@H]([NH2+]2)c3cccc(c3)OC)c4ccc(cc4)Cl C09542513
Cc1ccc(c(c1)C(C)(C)C)OCCOc2c(cc(cc2Cl)CC[NH3+])OC C11861267
CCOc1cc(cc(c1OCCOc2cc(c(c(c2)C)Cl)C)Cl)CC[NH3+] C11956187
Cc1cc([nH+]c(c1)NC(C(F)(F)F)(C(F)(F)F)NC(=O)c2cccc(c2)F)C C17241641
CC1CC[NH+](CC1)CCOc2ccc(c(c2)O)c3c(cn[nH]3)c4ccc(cc4)OC C08738445
Cc1cc(cc(c1O)/C=[NH+]/CCNc2ccc(cc2[N+](=O)[O-])Cl)Br C06796633
CCOc1ccccc1C(=O)Nc2c(=[NH+]C3CCCC3)c4ccccc4oc2O C20190015
Cc1ccc(c(c1)Cl)NC(=S)N(Cc2ccncc2)C3CC([NH2+]C(C3)(C)C)(C)C C20357131
CC1(CC(CC([NH2+]1)(C)C)NC(=S)N(C[C@H]2CCC=CC2)C[C@@H]3CCCO3)C C20568244
CCc1ccc(cc1)C2=N[C@H]([NH2+][C@H](C2)c3cccc(c3O)OCC)c4ccccc4OC C21146754
CCOc1ccc(cc1)CN(Cc2ccco2)C(=S)NC3CC([NH2+]C(C3)(C)C)(C)C C21262954
CCOc1ccc(cc1)CN(C[C@@H]2CCCO2)C(=S)NC3CC([NH2+]C(C3)(C)C)(C)C C21263501
COc1ccccc1[C@@](c2ccc(cc2)O)([C@@H](C[NH+]3CCCCC3)c4ccccc4)O C27528532
CC(C)CC[NH+](Cc1[nH]c(=O)c2c(csc2n1)c3ccccc3F)C[C@H](C(C)C)O C35746087
CC(C)C[NH2+]CC(=O)/N=c/1\[nH]c(cn1c2ccc(cc2)C(C)C)c3ccccc3 C36039521
CN1CCCc2c1ccc(c2)[C@@H](CNC(=O)Nc3ccc(c(c3)Cl)Cl)[NH+]4CCCC4 C38517537
CN1CCCc2c1ccc(c2)[C@H](CNC(=O)Nc3cc(ccc3OC)Cl)[NH+]4CCCC4 C38517566
CN1CCCc2c1ccc(c2)[C@@H](CNC(=O)NCc3ccc(cc3)Cl)[NH+]4CCCCC4 C38517632
CN1CCc2c1ccc(c2)[C@@H](CNC(=O)Nc3ccc(c(c3)Cl)Cl)[NH+]4CCCCC4 C38517822
Cc1cc[nH+]c(c1)N[C@H](c2ccc(cc2)SC)c3cc(sc3NC(=O)c4ccco4)C C38547015
c1ccc(cc1)c2ccc(cc2)C3=NN=C[C@H]3C[NH2+]CC4=C[C@@H](ON4)c5ccccc5 C39454725
CC1=C(C(CCC1)(C)C)CCN[C@H]2C[C@H]([NH+](C2)Cc3cccc(c3)Cl)C(=O)NC C23363154
C[C@@]12C[C@@H](CC(C1)(C)C)[NH+](C2)CC(=O)Nc3c4cc(ccc4[nH]c3C(=O)OC)Cl C40200667
Cc1ccc(c(c1)C)c2csc3c2c(=O)[nH]c(n3)C[NH+](Cc4ccccc4)CC(C)(C)O C40404729
CC[C@@H](Cc1c(nn(c1Sc2ccc(cc2)Cl)c3ccccc3)C(=O)OC)[NH3+] C44403006
C[C@H](c1ccccc1Cl)[NH2+]CC(=O)/N=c\2/[nH]c(cs2)c3ccc(cc3)OC C49763116
C[C@@H](C(=O)Nc1ccccc1C(C)C)[NH+]2CCC(CC2)NC(=O)OC(C)(C)C C52909568
c1ccc(cc1)Cc2cc(c(c(c2)Br)O)/C=N/c3ccc(cc3)N4CC[NH2+]CC4 C16480928
C[C@H](c1cccc(c1)Cl)[NH2+]Cc2[nH]c(=O)c3c(csc3n2)c4ccccc4Cl C13069886
Cc1cccc(c1Cl)NC(=S)N(Cc2ccncc2)C3CC([NH2+]C(C3)(C)C)(C)C C59199226
CC1=C([C@H](N(N1)c2cccc(c2)C(F)(F)F)Cl)/C=N/NC(=O)C3=c4ccccc4=[NH+]C3 C63256622
c1ccc(c(c1)NC(=O)NC2CC[NH+](CC2)CC3CCCC3)OCC(F)(F)F C63390322
c1ccc2c(c1)CCCN2[C@@H]3Nc4c(cccc4S3)C(=O)NCCC5=c6ccccc6=[NH+]C5 C63494043
Cc1ccc(cc1)N2[C@@H](C(=C(N2)C)C(=O)NCCC3=c4ccccc4=[NH+]C3)n5cccc5 C63567328
COC(=O)c1cccc(c1)NC(=O)Nc2cccc(c2)[C@@H]3C=c4cc(ccc4=[NH+]3)Cl C63743654
COC(=O)C1=C2CCCC[C@@H]2S[C@H]1NC(=O)Nc3ccc(cc3)[C@@H]4C=c5ccccc5=[NH+]4 C63743814
COc1ccc(cc1OC)NC(=O)Nc2ccc(cc2)[C@H]3C=c4cc(ccc4=[NH+]3)Cl C63743823
CCOC(=O)CC1(CCCCC1)NC(=O)Nc2ccccc2[C@H]3C=c4ccccc4=[NH+]3 C63746974
c1ccc(cc1)Nc2nc(c(s2)/C=N/NC(=O)C3=c4ccccc4=[NH+]C3)Cl C63874504
CCC(CC)C(=O)/N=C(\NCCC1=c2ccccc2=[NH+]C1)/Nc3ccccc3C C65329876
CC(=CCC/C(=C/CC[C@@]1([C@](N(C(=O)O1)C2CC([NH2+]C(C2)(C)C)(C)C)(C)O)C)/C)C C04199115
C[C@H](c1ccccc1)Nc2cc(cc[nH+]2)c3c(nc([nH]3)SC)c4ccc(cc4)F C03820034
CCCCCC[C@@]1([NH2+][C@@H](CC(=N1)c2ccc(cc2)Cl)c3cccc(c3O)OC)C C04729917
CCC[NH+]1C/C(=C\c2ccc(cc2)OC)/C3=C(C1)[C@@H](C(=C(O3)N)C#N)c4ccc(cc4)OC C08783236
c1ccc(cc1)[C@@H](c2ccc(cc2)OC(F)F)[NH2+]Cc3[nH]c(=O)c4ccc(cc4n3)Cl C09458565
CCc1ccc(cc1)C2=N[C@H]([NH2+][C@H](C2)c3cccc(c3O)OCC)c4ccc(cc4Cl)Cl C09542445
CC1(Cc2c(c(sc2C([NH2+]1)(C)C)NC(=O)C(c3ccccc3)c4ccccc4)C(=O)OC)C C09639693
CCOC(=O)c1c2c(sc1NC(=O)c3cccc(c3)C(F)(F)F)C([NH2+]C(C2)(C)C)(C)C C09639847
C[C@@H](c1[nH]c2ccccc2n1)[NH2+]Cc3cc4ccc(cc4nc3c5cccc(c5)OC)F C11911559
C/C=C(\C)/C[NH+]1C[C@H](C[C@H]1C(=O)OC)NC(=O)c2c(c3cc(ccc3[nH]2)Cl)c4ccccc4 C12135267
C[C@H](CCC=C(C)C)C[NH+]1CCC(CC1)[C@]2(C(=O)NC(=O)N2)CCc3ccccc3 C12155091
Cc1c(c([nH]c1C(=O)C[NH2+][C@@H](c2ccc(cc2)C3CCCCC3)C(C)C)C)C(=O)OC C13004701
CC[C@H](CO)[NH2+]Cc1cc(c(c(c1)Cl)OCc2ccc(cc2Cl)Cl)OCC C16611386
c1ccc(cc1)Cc2ccc(c(c2)/C=[NH+]/CCNc3ccc(cc3Cl)[N+](=O)[O-])O C06864284
CC(C)(C)c1cccc(c1O)C[NH+]2CCN(CC2)Cc3cccc(c3O)C(C)(C)C C20468262
CC[NH+]1CCc2c(sc(c2[C@H](C)NC(=O)Nc3ccccc3C(F)(F)F)n4cccc4)C1 C20532242
CC1(CC(CC([NH2+]1)(C)C)N(Cc2ccccc2F)C(=S)Nc3ccc(cc3OC)Cl)C C20568217
CC[C@@H](CO)[NH2+]Cc1cc(c(c(c1)Br)OCc2ccc(c(c2)Cl)Cl)OC C20876326
CC1(CC(CC([NH2+]1)(C)C)NC(=S)N(Cc2ccc(cc2)C(C)(C)C)Cc3ccco3)C C21262922
CC(C)(C)c1cc(cc(c1O)C(C)(C)C)[C@H](c2ccc(cc2)N(C)C)[NH+]3CCN(CC3)CCO C21486717
CCOc1cc(ccc1OCC(=O)NC(C)(C)C)C[NH2+][C@H](C)C23CC4CC(C2)CC(C4)C3 C22074213
COC(=O)[C@H](CC(=O)Nc1cc(c(cc1Cl)Cl)Cl)[NH2+]C2CCCCC2 C32598429
c1cc2c(cc[nH+]c2cc1Cl)NCCCCNS(=O)(=O)c3cc(ccc3Cl)Cl C35190806
CCC[C@@H](C[NH+](CCC(C)C)Cc1[nH]c(=O)c2c(csc2n1)c3ccc(cc3)Cl)O C35745995
c1cc[nH+]c(c1)N[C@@H](c2ccc(cc2)Cl)c3c4c(sc3NC(=O)c5ccco5)CCCC4 C38547305
CCc1cc(c(s1)NC(=O)c2ccco2)[C@H](c3cccc(c3)F)Nc4cc(cc[nH+]4)C C38547784
CCc1cc(c(s1)NC(=O)c2ccco2)[C@H](c3ccc(cc3)OCC)Nc4cc(cc[nH+]4)C C38547858
CCc1cc(c(s1)NC(=O)c2ccco2)[C@H](c3ccc(cc3)SC)Nc4cccc([nH+]4)C C38547874
Cc1cc(sc1C(=O)NC[C@@H](c2c(cccc2Cl)F)[NH+]3CCCC3)NC(=O)C(C)(C)C C40090749
CCOc1cc(cc(c1OCc2c(cccc2Cl)Cl)Br)C[NH2+]C[C@@H](C)O C40744051
CCCCNc1[nH+]c2c(s1)C[C@]3(CC[C@H]([C@H]([C@H]3[C@@H]2C)O)[C@H](C)C(=O)N(CC)CC)C C43548602
CCc1cc2c(cc1[C@H]3CSC[C@H]([NH2+]3)C(=O)NCCCOC(C)C)C(CCC2(C)C)(C)C C44164815
c1ccc(cc1)c2ccc(cc2)c3ccnc(n3)N[C@H]4CO[C@H]5[C@@H]4OC[C@@H]5[NH2+]CC6CCCCC6 C05438809
c1ccc(cc1)CN[C@H]2c3c(c(n(c3[NH+]=CN2)Cc4ccco4)c5ccccc5)c6ccccc6 C20522707
CCc1ccc(cc1)[C@H](C)[NH2+]CC(=O)/N=c\2/[nH]c(cs2)c3ccc(cc3)Br C19640056
COc1cc(cc(c1O)OC)c2[nH]c(c([nH+]2)c3ccccc3)c4ccc(cc4)Oc5ccccc5 C09354924
CCOc1ccc(cc1)[C@H](C)[NH2+]CC(=O)/N=c\2/[nH]c(cs2)c3ccc(cc3)Br C19840893
Cc1ccc(c(c1)C)NC(=S)N(Cc2ccc(cc2)N(C)C)C3CC([NH2+]C(C3)(C)C)(C)C C59093106
CC1(CC(CC([NH2+]1)(C)C)N(Cc2cccs2)C(=S)Nc3cc(ccc3Cl)OC)C C59107790
Cc1ccc(o1)CN(C2CC([NH2+]C(C2)(C)C)(C)C)C(=S)Nc3cc(ccc3Cl)Cl C59169342
CC1(CC(CC([NH2+]1)(C)C)N(Cc2cccs2)C(=S)Nc3ccc(c(c3)OC)Cl)C C59187828
Cc1ccc(cc1)c2c-3cc(c(=O)[nH+]c3n([n-]2)c4ccccc4)C[NH2+]Cc5ccc(cc5)Cl C13564702
c1ccc(cc1)[C@@H]2C(=c3ccccc3=[NH+]2)/C=N/NC(=S)Nc4ccccc4C(F)(F)F C39946746
c1ccc(cc1)[C@@H](CNC(=O)/C=C\2/CS[C@H](N2)c3cccs3)C4=c5ccccc5=[NH+]C4 C63399757
Cc1ccc(cc1)C(=O)NC(C(F)(F)F)(C(F)(F)F)NCCC2=c3ccccc3=[NH+]C2 C63513869
Cc1cccc(c1)C(=O)/N=C(/NCCC2=c3ccccc3=[NH+]C2)\Nc4ccc(cc4C)Cl C63588662
Cc1ccc(c(c1)C)N/C(=N\C(=O)c2ccccc2Cl)/NCCC3=c4ccccc4=[NH+]C3 C63588794
Cc1ccc(c(c1)N/C(=N\C(=O)c2ccc(c(c2)Cl)F)/NCCC3=c4ccccc4=[NH+]C3)C C63589177
Cc1ccccc1C(=O)/N=C(/NCCC2=c3ccccc3=[NH+]C2)\Nc4cc(cc(c4)C)C C65329858
Cc1cccc(c1)C(=O)/N=C(/NCCC2=c3ccccc3=[NH+]C2)\Nc4cc(cc(c4)C)C C65329864
CC[C@@H](C)C[NH+]1CCC(CC1)[C@]2(C(=O)NC(=O)N2)Cc3ccccc3F C12130753
COc1ccc(cc1)OC[C@H](C[NH+]2CCC(CC2)c3ccc(cc3)O)O C14246322
CC(C)(C)c1ccc(cc1)n2c3c(cn2)[C@H](CCC3)[NH2+]Cc4ccc(o4)CO C14977149
c1nc2c(c3c(s2)C[C@H](CC3)[NH2+]CCC4=CCCCC4)c(=O)n1CCO C19720774
c1nc2c(c3c(s2)C[C@@H](CC3)[NH2+]CCC4=CCCCC4)c(=O)n1CCO C19720775
c1ccc(cc1)[C@H](c2ccc(cc2)Cl)NC(=O)C[NH+]3CCNC(=O)C3 C20687955
CCOc1ccccc1NC(=O)NC[C@H](c2ccsc2)[NH+]3CCCC3 C22766960
COc1cccc(c1CN2CC[NH+]([C@H](C2)CCO)C3CCCCC3)O C23130554
CC(C)C(=O)Nc1cccc(c1)CN/C=C\2/C=c3ccccc3=[NH+]C2=O C27068928
CC[C@@H](CNC(=O)c1cc2ccccc2c(=O)[nH]1)[NH+]3CCc4ccccc4C3 C32446983
CC[C@@H](C)CNC(=O)[C@@H]1CSC2([NH2+]1)CCN(CC2)C(=O)CC(C)(C)C C35374579
Cc1ccc(c(c1)c2csc3c2c(=O)[nH]c(n3)C[NH2+]CCCOC)C C36154449
C[C@@H](c1ccc(cc1Cl)Cl)[NH2+]C[C@H](COc2cnsn2)O C37878105
CCCCCNC(=O)[C@@H]1CN(CC12CC[NH2+]CC2)C(=O)C3(CCCCC3)C C39623400
CCC(CC)C(=O)N1C[C@H](C2(C1)CC[NH2+]CC2)C(=O)N[C@H](C)C(C)(C)C C39684466
C[NH+](C)[C@@H](CNC(=O)Nc1ccc(c(c1)Cl)C#N)c2ccsc2 C40103377
C[C@H](Cc1ccco1)NC(=O)NC[C@H](c2cccs2)[NH+]3CCCC3 C40120678
CC(C)C[C@@H](CNC(=O)C(=O)Nc1ccc(cc1Cl)Cl)[NH+](C)C C41321593
Cc1nc(cs1)CNC(=O)NCC2(CCCCC2)[NH+]3CCCCC3 C43111838
Cc1c2c([nH]c1C(=O)NC[C@@H](c3ccccc3Cl)[NH+](C)C)CCCC2=O C44722043
C[NH+](C)C1(CCCC1)CNC(=O)C(=O)Nc2cccc3c2CCCC3 C48744468
Cc1ccc(c(c1)Cl)NC(=O)C(=O)NC[C@H](c2cccc(c2)F)[NH+](C)C C48843183
CCC[NH2+][C@@H](C)c1cc(ccc1OC[C@H]2CNC(=O)O2)Br C52067746
C[NH+](C)C1(CCCC1)CNC(=O)NCC2(CCOCC2)c3cccc(c3)F C56800794
C[C@H](CNC(=O)NC[C@H]1CCN(C1)c2ccc(cc2)F)[NH+]3CCCCC3 C58393703
C[C@H](CNC(=O)Nc1ccccc1COC)[NH+]2CCc3ccccc3C2 C46031677
C[NH+](C)[C@@H](CNS(=O)(=O)NC1CCCC1)c2ccc(cc2)Cl C62358147
C[NH+](C)[C@H](CNS(=O)(=O)NC1CCCC1)c2ccc(cc2)Cl C62358152
Cc1ccc(cc1)[C@@H](CNC(=O)NC2CCOCC2)[NH+]3CCCCC3 C62362074
Cc1ccc(cc1)[C@@H](CNS(=O)(=O)NC(C)C)[NH+]2CCCCCC2 C62362830
c1ccc(c(c1)COc2ccc(cc2Br)CC[NH3+])[N+](=O)[O-] C62703952
Cc1cc(cc(c1)C(=O)NCC(=O)NCCC2=c3ccccc3=[NH+]C2)C C63791290
C[C@@H]1C(=C(NO1)C)C(=O)NC[C@@H](c2cccs2)C3=c4ccccc4=[NH+]C3 C64212892
c1ccc(c(c1)[C@@H]2C/C(=C/C(=O)NCCC3=c4ccccc4=[NH+]C3)/NO2)F C64403586
CCC[C@@H](C)NC(=O)[C@@H]1CCC[NH+](C1)[C@H](C)C(=O)NC2CCCCC2 C65252971
C[C@@H]1CCC[NH+](C1)CCNC(=O)NC[C@@H]2CCN(C2)c3ccc(cc3)F C65564684
Cc1cc(c(cc1C)C[NH2+]CCCN2C(=O)C3(CCCC3)NC2=O)C C15184559
CCCCNC(=O)[C@H]1CC[C@@H]([NH+](C1)CC(=O)NC2CCC(CC2)C)C C66473873
CC(C)[C@@H]1C(=O)NCC[NH+]1CC(=O)Nc2c(cccc2Cl)C(F)(F)F C66500183
Cc1cc(c(c(c1)C)NC(=O)CNC(=O)C[NH+]2[C@H](CCC[C@@H]2C)C)C C66531626
CC[C@H](C)c1ccccc1NC(=O)[C@@H](C)[NH+]2CCNC(=O)[C@@H]2C(C)C C66666228
CCC(C)(C)NC(=O)[C@H](C)[NH+]1CCC(CC1)NC(=O)CC2CCCC2 C66875025
C1CCC(CC1)CC(=O)NC2CC[NH+](CC2)CC(=O)NCC3CCC3 C66886418
CCN(CC)c1ccc(cc1F)CNC(=O)NCC2CC[NH+](CC2)C C66978551
CCOc1ccc(cc1NC(=O)NC2CC[NH+](CC2)CC(F)F)F C67325423
C[C@@H](Cn1cc[nH+]c1)NC(=O)NC(C)(C)Cc2ccc(cc2)Br C67358872
CC[NH+](CC)C1CCN(CC1)Cc2nc(c3c4c(sc3n2)CCCC4)N C67399862
Cc1[nH+]ccn1C[C@@H](C)CNC(=O)NCC2(CC2)c3ccc(cc3)Cl C67414676
C[C@H]1C[C@@H](C[NH+](C1)C[C@@H](C)NC(=O)C(=O)Nc2ccc(cc2Cl)F)C C67439233
CC(C)C[NH+]1CCC(CC1)NC(=O)c2c[nH]nc2c3ccc(cc3)Cl C67593756
COc1ccc(cc1N2CC[NH2+]CC2)S(=O)(=O)Nc3cc(cc(c3OC)Cl)Cl C03973612
c1cc2c(cc1[C@@H]3CCC[NH+]3CC(=O)NC(=O)NCCC4=CCCCC4)OCCCO2 C08310534
CCC(=O)Nc1ccc(c(c1)C)S(=O)(=O)NC[C@@H](c2ccc3c(c2)CCN3C)[NH+](C)C C08800765
CC(C)Cn1c(c(c(=O)n(c1=O)C)[C@H](c2ccccc2)[NH+]3CCN(CC3)c4ccccc4)N C09315535
c1ccc(cc1)CCC[C@@]2(C(=O)NC(=O)N2)C3CC[NH+](CC3)Cc4cccc5c4nccn5 C11965574
COc1cc(cc(c1)OC)C[NH+]2CCC(CC2)[C@]3(C(=O)NC(=O)N3)CCc4ccccc4 C12100040
CC[C@]1(C(=O)N(C(=O)N1)CCc2c(ncs2)C)C3CC[NH+](CC3)Cc4ccc(cc4)O C12162294
CCOc1ccc(cc1)NC(=O)C(=O)NC[C@@H](c2ccc3c(c2)CCN3C)[NH+]4CCCCC4 C13007923
CCOC(=O)c1c(c(sc1NC(=O)C[NH+](C)[C@H]2CCCc3c2cccc3)C(=O)NC)C C18935163
CCOc1c(cc(cc1Cl)C[NH+]2CCC(CC2)c3cc(n4c(n3)cc(n4)C)N)OC C19531342
C/C(=C/1\C(=NN(C1=O)c2ccc(cc2)F)CC(=O)OC)/NC3CC([NH2+]C(C3)(C)C)(C)C C19921391
CCOC(=O)C1=C(NC(=O)N[C@@H]1c2ccc(cc2)C)CN3CC[NH+](CC3)Cc4ccccc4 C20560250
Cc1cccc(c1)Nc2nn(c(=S)s2)CN3CC[NH+](CC3)CC(=O)NC(C)C C22281516
C[C@@H](c1nc(nc(n1)N(C)C)N)[NH+]2CCN(CC2)C(c3ccccc3)c4ccccc4 C22917203
Cc1ccc(cc1)[C@]2(C(=O)N(C(=O)N2)CC(=O)NC[C@H](c3cccc(c3)F)[NH+](C)C)C C27591256
Cc1ccc(cc1)[C@@]2(C(=O)N(C(=O)N2)CC(=O)NC[C@H](c3cccc(c3)F)[NH+](C)C)C C27591264
C[NH+](C)[C@H](CNc1ccc(cc1[N+](=O)[O-])C(=O)NC2CC2)c3c(cccc3Cl)F C32869518
Cc1ccc(cc1)C(=O)Nc2c(nccn2)C(=O)NC3CC[NH+](CC3)Cc4c(ccs4)C C34716995
CC1(Cc2c(sc3c2c(nc(n3)SCC(=O)N)N4CC[NH+](CC4)CC=C)CO1)C C34750150
CN1CCc2c1ccc(c2)[C@H](CNC(=O)Nc3cc(cc(c3)OC)OC)[NH+]4CCCC4 C35597216
CCOC(=O)C1=C(N(C(=O)N[C@H]1c2ccccc2Cl)CC=C)CN3CCC[NH2+]CC3 C35640779
CCOC(=O)C1=C(N(C(=O)N[C@H]1c2ccc(cc2)F)CC=C)CN3CCC[NH2+]CC3 C35640787
CCOC(=O)C1=C(N(C(=O)N[C@H]1c2cccc(c2)F)CC=C)CN3CCC[NH2+]CC3 C35640859
CCOC(=O)C1=C(N(C(=O)N[C@@H]1c2ccc(c(c2)Cl)Cl)C)CN3CC[NH2+]CC3 C35990750
CCNS(=O)(=O)c1ccc(c(c1)C(=O)Nc2ccc(cc2C)N3CC[NH+](CC3)C)C C36310230
CC(C)NC(=O)CN1CC[NH+](CC1)Cn2c(=S)[nH]c(n2)c3cc(ccc3Cl)Cl C23257150
COC(=O)[C@@H](CCSC)NC(=O)N1CCc2c([nH+]c[nH]2)[C@H]1c3ccc(cc3F)F C36569560
C[C@@H]1C(=C(NO1)C)CO[C@@H]2C[NH+](CC(=O)N(C2)CC(C)C)Cc3cc4ccccc4[nH]3 C39344848
C[C@@H](C(=O)c1ccc(cc1)NC(=O)C)S[C@H]2NN=C(N2C3CC3)C4=c5ccccc5=[NH+]C4 C39942365
c1ccc2=[NH+]CC(=c2c1)C3=NN[C@@H](N3C4CC4)SCC(=O)NC5(CCCCC5)C#N C39942451
CCC[NH+](CC(=O)NN1C(=O)[C@](NC1=O)(C)CC)[C@@H](C)c2ccccc2Br C40122954
CC(C)(C)[C@H](Cn1cc[nH+]c1)NC(=O)Nc2cc(ccc2N3CCOCC3)C(F)(F)F C40145708
CCC(=O)Nc1ccc(c(c1)C)S(=O)(=O)NCC2CC[NH+](CC2)Cc3cc(oc3C)C C43954393
c1ccc(c(c1)[C@@H]2c3ccc(cc3Oc4c2c(ncn4)NCCCn5cc[nH+]c5)O)Cl C44928707
c1ccc(cc1)CCN2CCN(CC2)Cc3[nH+]c(nc(n3)N4CCCc5c4cccc5)N C19899220
C[C@@H]1[C@@H](N[C@@H](O1)c2cccc(c2OC)OC)C[NH+]3CCC[C@@H]3c4[nH]c5cc(ccc5n4)F C39543686
CCOc1cccc(c1)N2C(=O)C[C@@H](C2=O)S/C(=[NH+]/N=C(\C)/c3ccc(s3)Cl)/N C15724315
Cc1c[nH+]c(c(c1OC)C)CN2CC[NH+](CC2)[C@H](c3c[nH]c4c3cc(cc4)Cl)C(=O)[O-] C31811233
c1cc(oc1)[C@H](CNC(=O)Nc2cc(ccc2N3CCOCC3)C(F)(F)F)[NH+]4CCCC4 C58855248
C[NH+](C)[C@@H](CNC(=O)Nc1ccc(cc1C(F)(F)F)N2CCOCC2)c3ccco3 C57727840
c1ccc2=[NH+]CC(=c2c1)C3=NN[C@@H](N3C4CC4)SCC(=O)c5ccc6c(c5)CCC(=O)N6 C39937669
COC(=O)[C@H](CCSC)NC(=O)N1CCc2c([nH+]c[nH]2)[C@@H]1c3cccc(c3F)F C20731771
COC(=O)[C@H](CCSC)NC(=O)N1CCc2c([nH+]c[nH]2)[C@@H]1c3cc(ccc3F)Cl C20733926
Cc1cc(c2c(c1)OC(=O)[C@@H]([C@H]2C)CC(=O)NCCC3=c4ccc(cc4=[NH+]C3)OC)O C63386501
Cc1ccc2c(c1)S[C@H](N2)NC(=O)[C@@H]3CC(=O)N(C3)CCC4=c5cc(ccc5=[NH+]C4)OC C63557794
C[C@@H](/C(=N/C1=NN[C@H](S1)c2ccccc2OC)/[O-])SC3[NH+]=c4ccccc4=[NH+]3 C63667283
CCC(CC)[C@H]1NN=C(S1)NC(=O)[C@H]2CC(=O)N(C2)CCC3=c4cc(ccc4=[NH+]C3)C C63941226
C[C@H]1c2cc3c(cc2OC(=O)[C@@H]1CCC(=O)NCCc4c[nH+]c[nH]4)oc5c3CCCC5 C53627426
Cc1ccc(cc1)[C@@H]2C[C@@H]3N(N2)CCC(=O)N3CC(=O)NCCC4=c5ccccc5=[NH+]C4 C64538250
COC(=O)[C@H](CCSC)NC(=O)N1CCc2c([nH+]c[nH]2)[C@@H]1c3ccc(c(c3F)F)F C20732840
C[C@@H]1CCC[C@H]([NH+]1C[C@@H](COc2ccc(cc2)/N=C/c3cccc(c3O)OC)O)C C04754077
c1cc(c(cc1Cl)NC(=O)C(=O)NC[C@@H](c2ccsc2)[NH+]3CCCCCC3)C#N C08893316
Cc1c(cccc1Cl)NC(=O)C(=O)NC[C@@H](c2ccc3c(c2)CCCN3C)[NH+](C)C C09135424
CN1CCCc2c1ccc(c2)[C@H](CNC(=O)C(=O)NC3CCCCC3)[NH+]4CCCCC4 C09138116
CN1CCCc2c1ccc(c2)[C@H](CNC(=O)C(=O)Nc3ccc(cc3)F)[NH+]4CCCCC4 C09138310
Cc1c(cccc1Cl)NC(=O)C(=O)NC[C@H](c2ccc3c(c2)CCCN3C)[NH+]4CCCCC4 C09138456
CCOc1cc(ccc1OCc2ccccc2)[C@H]3Nc4c(c5c(s4)C[NH+](CC5)C)C(=N3)O C09299826
C[NH+](Cc1[nH]c(=O)c2ccc(cc2n1)C(F)(F)F)CC(=O)Nc3ccc(c(c3F)F)F C02658494
C[C@@H](C(=O)Nc1cccc(c1)Cl)[NH+]2CCC(CC2)NS(=O)(=O)c3cccs3 C11718085
CC1(Cc2c(cnn2c3cccc(c3)F)[C@@H](C1)[NH2+]Cc4cc(c(c(c4)OC)O)OC)C C11878198
CCc1ccc(cc1)NC(=O)C(=O)NC[C@H](c2cccn2C)[NH+]3CCc4ccccc4C3 C11898447
COc1cccc(c1)C[NH+]2CCNC(=O)[C@H]2CC(=O)NCc3cccc(c3)C(F)(F)F C12029462
Cc1ccc(cc1C(=O)NC[C@H](c2ccccc2Cl)[NH+](C)C)S(=O)(=O)NC3CC3 C12911859
CN1CCc2c1ccc(c2)[C@@H](CNC(=O)C(=O)Nc3cccc(c3)SC)[NH+]4CCCCC4 C13007930
CCc1ccc(cc1)NC(=O)C(=O)NC[C@H](c2ccc3c(c2)CCN3C)[NH+]4CCCCC4 C13008044
Cc1ccc(c(c1)C[NH+]2CCC(CC2)CNS(=O)(=O)c3ccc4c(c3)NC(=O)CCS4)C C15731059
C[C@@H]1CSc2ccc(cc2NC1=O)S(=O)(=O)NCC3CC[NH+](CC3)CCC(C)C C15731216
c1cc(cc(c1)C(F)(F)F)C[NH2+]Cc2cc3cc4c(cc3nc2N5CCC[C@H](C5)CO)OCO4 C20860492
CN1CCCc2c1ccc(c2)[C@@H](CNC(=O)C(=O)Nc3ccc(cc3)Cl)[NH+](C)C C23859232
C[C@@H](C(=O)NC(=O)NC1CC1)[NH+]2CCN(CC2)C(c3ccc(cc3)F)c4ccc(cc4)F C27369866
CC(=C)CSc1nc(c2c3c(sc2n1)CCCC3)N4CC[NH+](CC4)CC(=O)N C34756084
CC(C)CSc1nc(c2c3c(sc2n1)CCCC3)N4CC[NH+](CC4)CC(=O)N C34756189
Cc1ccccc1OC[C@H](C[NH+](C)Cc2[nH]c(=O)c3c(csc3n2)c4ccccc4)O C36207624
Cc1ccc2c(c1)cc(c(=O)[nH]2)CN(CCC[NH+](C)C)C(=O)Nc3cccc(c3)Cl C19220971
CC[C@H](c1c2c(sc1n3cccc3)C[NH+](CC2)C)NC(=O)Nc4ccccc4OCC C08590212
C/C(=[NH+]\c1ccc(cc1)OC)/C2=C(C(=O)N([C@H]2c3ccc(cc3)Br)CCO)O C04295097
c1cc(c(=O)[nH]c1CN2CC[NH+](CC2)C34CC5CC(C3)CC(C5)C4)C(=O)NCc6ccsc6 C23362860
C[C@@H](c1ccccc1)NC(=O)[C@H]2CN(CC23CC[NH2+]CC3)C(=O)[C@@H](C(C)C)Oc4ccccc4 C39597031
CC(C)[C@H](C(=O)N1C[C@H](C2(C1)CC[NH2+]CC2)C(=O)N[C@H]3C[C@@H]3c4ccccc4)Oc5ccccc5 C39602539
C[C@H]1CCC[C@@H]([C@@H]1C)NC(=O)[C@@H]2CN(CC23CC[NH2+]CC3)C(=O)[C@@H](C(C)C)Oc4ccccc4 C39637502
CCOc1ccccc1CNC(=O)[C@H]2CN(CC23CC[NH2+]CC3)C(=O)C4(CCCCC4)C C39638626
Cc1ccc(cc1)O[C@H](C)CNC(=O)[C@@H]2CN(CC23CC[NH2+]CC3)C(=O)[C@@H]4CCC=CC4 C39666229
CCC(CC)CNC(=O)[C@@H]1CN(CC12CC[NH2+]CC2)C(=O)c3ccccc3OCC C39666787
CCC[C@H](C)C(=O)N1C[C@H](C2(C1)CC[NH2+]CC2)C(=O)NCc3ccc(cc3)OC(F)F C39673253
Cc1ccccc1CC(=O)N2C[C@H](C3(C2)CC[NH2+]CC3)C(=O)NCc4ccc(cc4)OC(F)F C39673425
C[C@H](C(C)(C)C)NC(=O)[C@H]1CN(CC12CC[NH2+]CC2)C(=O)COc3cccc(c3)Cl C39684526
c1cc(cc(c1)F)OCCNC(=O)[C@H]2CN(CC23CC[NH2+]CC3)C(=O)Cc4ccc(cc4)Cl C39685364
CCC[C@H](C)C(=O)N1C[C@H](C2(C1)CC[NH2+]CC2)C(=O)N[C@@H](C)Cc3ccccc3OC C39686397
Cc1ccc(cc1)CC(=O)N2C[C@H](C3(C2)CC[NH2+]CC3)C(=O)N[C@H](C)Cc4ccccc4OC C39686753
CCc1ccc(cc1)[C@H](C)NC(=O)[C@@H]2CN(CC23CC[NH2+]CC3)C(=O)c4ccc(cc4)OCC C39695983
CC(C)C[C@@H](C(=O)NCc1cc[nH+]c(c1)N(C)C)NC(=O)c2ccc(cc2Cl)Cl C58760386
C[NH+](C)[C@H](CNC(=O)Nc1cc(ccc1Cl)N2CCCC2=O)c3cccc(c3)F C44243608
Cc1ccc(cc1)/C(=N/NC(=[NH2+])S[C@H]2CC(=O)N(C2=O)c3ccc(cc3)Cl)/C C59489348
c1ccc(c(c1)NCc2nc(no2)c3cccc(c3)C(F)(F)F)[NH+]4CCC(CC4)O C55887851
C[C@H]1CCC[C@@](C1)(CNC(=O)c2cccc(c2)S(=O)(=O)NC3CCCC3)[NH+](C)C C59891390
C[C@H]1CCC[C@](C1)(CNC(=O)c2cccc(c2)S(=O)(=O)NC3CCCC3)[NH+](C)C C59891398
C[C@@H]1C[C@@H](C[NH+](C1)CCCNC(=O)C2=C([C@@H](C(=N2)C)C(=O)NC3CCCCC3)C)C C63505783
Cc1ccccc1N2C[C@@H]([C@@H](N2)c3ccc(c(c3)F)OC)CN(C)Cc4[nH]c(c[nH+]4)C C64120840
C[C@@H](c1cccs1)NC(=O)CS[C@@H]2NN=C(N2C3CC3)C4=c5ccccc5=[NH+]C4 C64137689
C[C@@H]1CCCC[NH+]1CCNC(=O)CC[C@@H]2CCCN(C2)C(=O)Nc3ccc(cc3)F C65136471
c1ccc(c(c1)[C@H](c2c(c(=O)cc(o2)CO)O)Nc3cccc[nH+]3)F C01236085
CCNc1c2c3c(sc2nc(n1)SCC(=O)N)C[NH+](CC3)C C04335571
c1cc(c(cc1O)C(=O)NC[C@H]2CCCC[NH2+]2)OCC(F)(F)F C06092087
c1cc(cc(c1)Cl)C[C@@]2(CCC[NH+](C2)Cc3cnc(nc3)N)CO C19811516
C[C@@H](C(=O)Nc1c(c2c(s1)CCC2)C(=O)N)[NH+](C)Cc3ccccc3F C21671421
C[C@@H](C(=O)Nc1c(ccs1)C(=O)N)[NH+](C)Cc2ccc(cc2F)F C22965043
c1cc(oc1)[C@H](CNc2cc(nc(n2)N)Cl)[NH+]3CCCCC3 C24056431
c1c(cnc(c1Cl)NC2CC[NH+](CC2)CC(=O)N)C(F)(F)F C24906294
CCC[NH+]1CCN(CC1)C(=O)Nc2c(c(c(s2)C)CC)C(=O)N C34786250
C[C@@H]1CN(C[C@H](O1)C)[C@@H](C[NH3+])c2cc(c(c(c2)OC)O)CC=C C36108524
Cc1nc(cs1)[C@@H](C)[NH2+][C@@H](C)c2ccc(cc2)S(=O)(=O)N C36954952
CC[NH+]1CC[C@H](C1)CNS(=O)(=O)c2cc(cc(c2F)Cl)N C37643652
COc1ccc(cc1Br)[C@H](C(=O)N)[NH2+]C[C@H]2CCCO2 C38052267
C[C@H](C(=O)NC(C)C)Oc1c(cc(cc1Br)C[NH3+])OC C36814896
CC[NH+](CCC#N)[C@H](C)C(=O)Nc1c(cc(cc1Cl)N)Cl C42450281
CC(C)(CNS(=O)(=O)c1ccc(cc1)C(=S)N)[NH+](C)C C43412092
COc1cc(ccc1OCc2cnc(s2)Cl)C[C@@H](CO)[NH3+] C44465362
C[NH+]1CCCC[C@H]1CNS(=O)(=O)c2ccccc2C(=S)N C44564727
c1cc(c(c(c1)Cl)OC[C@@H](C[NH+]2CCC(CC2)CC(=O)N)O)Cl C48026456
C[C@@H](C(=O)Nc1ccc(c(c1F)F)F)[NH+]2CCC(CC2)CC(=O)N C48026772
C[C@@H](C[NH+]1CCCC1)NS(=O)(=O)c2cc(ccc2N)Br C49150691
C[C@H](C[NH+]1CCCC1)NS(=O)(=O)c2ccccc2C(=S)N C49186008
CC(C)(CNC(=O)c1cc(cnc1N)Br)C[NH+](C)C C50694687
C[C@H](C(=O)Nc1c(ccs1)C(=O)N)[NH+]2CCC[C@@H]2c3ccsc3 C52803689
Cc1cc(nc([nH+]1)N)NCc2ccc(cc2)CN3C[C@H](O[C@@H](C3)C)C C47511381
c1cc(cc(c1)F)[C@@H]2CCC[NH+]2CC(=O)Nc3c(ccs3)C(=O)N C53717849
c1c(c(cc(c1S(=O)(=O)NCC[NH+]2CCCC2)Cl)F)N C54111742
c1cc(ccc1c2c(c[nH]n2)C[NH2+]Cc3cc4ccc(cc4[nH]c3=O)F)F C55168997
Cc1cc(c(c(c1C[NH+]2CCNC(=O)[C@H]2CC(=O)NC)C)CO)C C55575412
C[NH+](C)CCC1CCN(CC1)C(=O)Nc2ccc(c(c2)C(=O)N)F C56604082
C#CCNC(=O)C[NH+]1CCC(CC1)NC(=O)NC2CCCCC2 C55028377
CC[C@@H]([C@@H](c1cc(cs1)Br)Sc2n[nH]c(=O)n2C)[NH3+] C61592575
CCn1c(=O)[nH]nc1S[C@@H](c2cc(cs2)Br)[C@@H](C)[NH3+] C61594248
C[C@@H]([C@@H](c1ccc(cc1)Cl)Sc2n[nH]c(=O)n2C3CC3)[NH3+] C61594520
C[C@@H]([C@H](c1ccccc1Cl)Sc2n[nH]c(=O)n2C3CC3)[NH3+] C61594588
C[C@@H]([C@@H](c1ccccc1Br)Sc2n[nH]c(=O)n2C(C)C)[NH3+] C61595196
c1ccc(cc1)[C@@H](CNc2ccc(cc2Br)[N+](=O)[O-])[NH3+] C62838461
C[C@H](CCNS(=O)(=O)c1ccc(c(c1)Cl)OC(F)F)[NH3+] C63171309
c1ccc2=[NH+]CC(=c2c1)C(=O)NNC(=S)NC[C@H]3CC=CS3 C63217193
CNC(=O)C1CCC(CC1)NC(=O)NCC2(CCCC2)[NH+](C)C C63406718
CC1CC[NH+](CC1)CCNC(=O)N[C@@H](C)c2ccc3c(c2)CC(=O)N3 C65449240
CC1CC[NH+](CC1)CCNC(=O)N[C@H](C)c2ccc3c(c2)CC(=O)N3 C65449243
C[C@@H]1CCCC[NH+]1CCNC(=O)Nc2cc(c[nH]c2=O)C(F)(F)F C66402433
C[C@H](Cn1cc[nH+]c1)NC(=O)NC[C@@]2(CCCc3c2cccc3)O C66925163
Cc1ccsc1C(=O)NNC(=O)NC[C@H](C)[NH+]2CCCC[C@@H]2C C67059785
C1CCC(CC1)CCC(=O)NNC(=O)N[C@@H]2CC[NH+]3[C@@H]2CCCC3 C67391748
Cc1ccsc1C(=O)NNC(=O)NC[C@@H](C)[NH+]2CCC(CC2)C C67411632
C[C@H](CO)[NH2+]Cc1[nH]c(c(n1)c2cccc(c2)F)c3ccccn3 C67587720
CC1CC[NH+](CC1)C[C@H](CNC(=O)N[C@H]2CCCC[C@@H]2C(F)(F)F)O C67613694
CC1CC[NH+](CC1)C[C@@H](CNC(=O)NCC2(CCC2)c3ccc(cc3)F)O C67639132
COc1ccc(cc1Br)/C=C\2/C(=O)N(c3ccccc3O2)CC(=O)N4CCC(CC4)C(=O)N C04177861
C[C@@H]1c2c(sc(n2)NC(=O)c3ccc(cc3)OC)C[C@@]4([C@H]1[C@H]([C@H](CC4)[C@H](C)C(=O)N5CCOCC5)O)C C04221998
CC(=O)N[C@H]1CCN(C1)C(=O)C[C@@H]2[C@@H](CC[C@@H]3[C@]2(CC[C@@H]4[C@]3(CO[C@H](O4)COc5ccccc5)C)C)O C04236891
Cc1cc(c(c(c1)C)NC(=O)CSC2=NC3=C([C@H](C2C#N)c4ccc(c(c4)OC)O)C(=O)CCC3)C C09075598
Cc1c(c(=O)n(n1C)c2ccccc2)NC(=O)c3cc4n(n3)[C@@H](C[C@@H](N4)c5ccccc5)C(F)(F)F C09303099
Cc1c2cc3c(coc3c(c2oc(=O)c1CC(=O)N[C@H]4CS(=O)(=O)C[C@@H]4O)C)c5ccc(cc5)F C09419182
COc1ccc(c(c1)[C@H]2CC3=C([C@H](CC(=O)N3)c4cc(c(c(c4)Br)O)OC)C(=O)C2)OC C09560000
Cc1cc(c(c(c1)C)S(=O)(=O)N2CCCO[C@H]2CNC(=O)C(=O)NCc3ccccc3Cl)C C09577052
Cn1c2c(cc(cc2nc1C3CCC3)NC(=O)COC)C(=O)N4CCC(CC4)[C@H](c5cccs5)O C11911643
C[C@@H](C(=O)Nc1ccc2c(c1)OCCO2)OC(=O)C[C@H]3C(=O)Nc4cc(ccc4S3)C(F)(F)F C12426304
c1ccc(c(c1)CN(Cc2cc3cc4c(cc3[nH]c2=O)OCCO4)C(=O)Nc5ccc(cc5)F)Cl C01336014
c1ccc(cc1)C2=NC(=O)[C@@H](C(=O)N2)C(c3ccc(cc3)Cl)[C@@H]4C(=O)NC(=NC4=O)c5ccccc5 C13148091
CNC(=O)NC(=O)CSc1nc2c(c3c(s2)CCCC3)c(=O)n1c4ccccc4C(F)(F)F C11055795
COc1ccc(cc1)CN2[C@@H](c3c(=O)c4cc(ccc4oc3C2=O)Cl)c5ccc(cc5)OCC(=O)N C16742618
CC(=O)[C@@H]1CC[C@@H]2[C@@]1(CC[C@@H]3[C@H]2CCC4=C/C(=N\OCC(=O)N[C@H]5CCCCNC5=O)/CC[C@@]34C)C C16945533
c1ccc(cc1)[C@@H]2CSc3ccccc3N2C(=O)COC(=O)CCc4ccc(cc4)S(=O)(=O)N C17831821
c1cc(ccc1[C@@H]2c3c(=O)[nH]c(nc3NC4=C2C(=O)CCC4)SCN5CCOCC5)Br C20133562
C[C@@H]1c2c(sc(n2)NC(=O)c3cccn3C)C[C@]4([C@H]1[C@H]([C@H](CC4)[C@H](C)C(=O)N5CCN(CC5)C)O)C C20504590
CCOc1ccc(cc1OC)[C@H]2C(=C(OC3=C2S(=O)(=O)N(c4c3cccc4)Cc5ccccc5)N)C#N C20558251
CCOc1ccccc1[C@@H]2C(=C(OC3=C2S(=O)(=O)N(c4c3cccc4)Cc5ccc(cc5)F)N)C#N C20558463
CNC(=O)c1c2c(sc1NC(=O)c3ccc(cc3)S(=O)(=O)N4CCCc5c4cccc5)CCC2 C20604810
CCOC(=O)C1=C(OC2=C([C@]13c4cc(ccc4N(C3=O)C)Br)C(=O)C[C@H](C2)c5ccco5)N C20677034
c1cc(cc(c1)NC(=O)C2CC2)CNS(=O)(=O)c3ccc(cc3)n4c(=O)c(c(cn4)Cl)Cl C24052307
CC(C)c1ccccc1n2c(=O)c3ccc(cc3nc2SCC(=O)N4CCC(CC4)C(=O)N)Cl C24301303
CC1([C@@H]2CC[C@]1([C@](C2)(CN3C(=O)CNC3=O)O)CS(=O)(=O)N4CCC5(CC4)C=Cc6c5cccc6)C C27317248
Cc1cccc(c1S(=O)(=O)Nn2ccc(c(c2=O)CC(=O)NCc3c(c(ccn3)C)F)C)Cl C29040416
CCOc1ccc(cc1Cl)C(=O)NC(=S)Nc2cccc(c2N3CCN(CC3)C(=O)C)Cl C30827200
[H]/N=c\1/c(=C/c2cn(c3c2cccc3)Cc4ccccc4C)/c(=O)nc-5s/c(=C/C(=O)N6CCCC6)/[nH]n15 C33498700
[H]/N=c\1/c(=C/c2cc(n(c2C)c3ccc(cc3)C(C)C)C)/c(=O)nc-4s/c(=C/C(=O)N5CCCC5)/[nH]n14 C33609661
c1ccc(cc1)N2C(=O)[C@H]3[C@@H](N(O[C@@H]3C2=O)CC(=O)N)c4ccc(o4)c5ccc(cc5)Br C35224879
c1cc(sc1)C(=O)Nc2ccc(cc2)OC(=O)CSCc3[nH]c(=O)c4c5c(sc4n3)CCC5 C28331154
c1ccc2c(c1)CCC[C@@H]2NC(=O)c3ccccc3N4CCC(CC4)NC(=O)c5ccc(cc5)[N+](=O)[O-] C37525537
c1cc(sc1)[C@@H](CNC(=O)C(=O)Nc2cc(ccc2C#N)Cl)S(=O)(=O)c3ccc(cc3)Cl C38563223
CN1[C@H](NN=C1SCC(=O)N/N=C/[C@H]2C=NN=C2c3ccccc3)c4ccc(cc4)Br C38661320
COC(=O)C1=C(OC2=NN=C([C@H]2[C@]13c4ccccc4N(C3=O)Cc5cccc(c5)F)c6ccccc6)N C09244062
c1ccc(cc1)OS(=O)(=O)[P@]2(=O)NN3CCc4cc(c(cc4[C@@H]3CO2)Cl)c5ccccc5O C39465873
c1ccc(cc1)OS(=O)(=O)c2c(ccc(c2Br)c3ccccc3O)[C@H](CC=O)NC=O C39498532
Cc1c2cc(ccc2oc1C(=O)Nc3c(c4c(s3)C[C@@H](CC4)C)C(=O)N[C@@H]5CCS(=O)(=O)C5)F C40038327
CC(C)CCOc1cccc(c1)[C@@H]2c3c(n[nH]c3C(=O)N2[C@@H]4CCS(=O)(=O)C4)c5ccccc5O C38701769
Cc1cc(c(cc1C)O)c2c3c([nH]n2)C(=O)N([C@@H]3c4cccc(c4)OCC=C)[C@@H]5CCS(=O)(=O)C5 C38702261
Cc1ccc(cc1Cl)N2C(=O)[C@H]3[C@H](N(O[C@@H]3C2=O)CCC(=O)N)c4cccc(c4)OC(F)(F)F C43210694
C[C@@]1(CC[C@@]2([C@@H](C1)C(C[C@@H]2NC(=O)C3CC3)(C)C)CCC(=O)N4CCN(CC4)c5ccccc5OC)O C43547849
C[C@@]12CC[C@@H]3[C@@H]([C@H]1CC[C@@]2(C)O)CCC4=C/C(=N/OCC(=O)N5C[C@@H](C[C@H]5C(=O)OC)O)/C=C[C@@]34C C43737566
Cc1c(cnn1C)CNC(=O)c2c(c3n(n2)[C@H](C[C@H](N3)c4cccs4)C(F)(F)F)Br C00647148
CCN1c2ccc(cc2[C@@]3(C1=O)C(=C(OC(=C3C(=O)OC)N)C)C(=O)OC(C)(C)C)Br C59293433
C[C@@H]1CN(C[C@@H](O1)C)C(=O)COc2ccc(cc2OC)[C@@H]3C(=C(NC(=S)N3)C)C(=O)c4ccccc4 C15913347
Cc1c(cn(n1)C)CNC(=O)c2cnn3c2N[C@@H](C[C@@H]3C(F)(F)F)c4ccc(cc4)Br C13124044
Cc1c(cnn1C)CNC(=O)c2cnn3c2N[C@@H](C[C@H]3C(F)(F)F)c4ccc(cc4)Br C12468356
CCCN1C(=O)c2c(ncn2C[C@@]1(C)C(=O)NC3CCCC3)C(=O)Nc4c(c(c(c(c4F)F)F)F)F C64953654
COc1cc(ccc1O)[C@H]2c3c([nH]c(=O)s3)S[C@@H]4[C@H]2C(=O)N(C4=O)c5cccc(c5)C(F)(F)F C47146212
CC1=C(C(CCC1)(C)C)CC[C@]2([C@@](N(C(=O)O2)C3CC([NH2+]C(C3)(C)C)(C)C)(C)O)C C00710748
CC1(CC(=C2C(=C1)NN([P@]2(=O)Nc3ccccc3)c4ccccc4)[NH+]5CCCCC5)C C02066620
CCC[C@H]1[NH2+][C@@H](CC(=N1)c2ccc(cc2)CC)c3cc(ccc3O)Br C04729503
CCc1ccc(cc1)C2=N[C@H]([NH2+][C@@H](C2)c3cc(ccc3O)Br)C(C)C C04729530
CCc1ccc(cc1)C2=N[C@H]([NH2+][C@H](C2)c3cc(ccc3O)Cl)c4ccc(cc4)C C04729802
CCc1ccc(cc1)C2=N[C@H]([NH2+][C@@H](C2)c3ccccc3O)c4ccc(cc4)SC C04729814
COc1cccc(c1O)[C@H]2CC(=N[C@H]([NH2+]2)c3ccc(cc3)F)c4ccc(cc4)Cl C04729895
COc1cc(ccc1O)[C@H]2[C@H]3CCCC[C@@]3(CC[NH+]2Cc4ccc(cc4)Cl)O C04776236
C[NH+]1C/C(=C\c2ccc(cc2)SC)/C3=C(C1)[C@@H](C(=C(O3)N)C#N)c4ccc(cc4)SC C08448496
COc1cccc(c1O)[C@@H]2CC(=N[C@@H]([NH2+]2)c3cccs3)c4ccc(cc4)Br C09407928
CCOc1cccc(c1O)[C@@H]2CC(=N[C@H]([NH2+]2)c3ccc(cc3)Cl)c4ccc(cc4)Br C09541404
CCOc1cccc(c1O)[C@@H]2CC(=N[C@@H]([NH2+]2)c3ccc(cc3)F)c4ccc(cc4)Br C09541446
CSc1ccc(cc1)[C@@H]2[NH2+][C@@H](CC(=N2)c3cccc(c3)Br)c4ccccc4O C09541972
CCc1ccc(cc1)C2=N[C@]([NH2+][C@@H](C2)c3cc(ccc3O)Br)(C)CC(C)C C09542105
CCOc1ccc(cc1)C2=N[C@H]([NH2+][C@H](C2)c3cc(ccc3O)Br)c4ccc(cc4C)C C09542309
CCc1ccc(cc1)C2=N[C@H]([NH2+][C@@H](C2)c3cc(ccc3O)Br)c4cccnc4 C09505056
CC(C)[NH2+]C[C@@H](Cn1c2ccc(cc2c3c1ccc(c3)Br)Br)O C09600563
c1ccc(cc1)c2ccc(cc2)[C@H](C[NH+]3CCC4(CC3)C[C@H](c5ccccc5O4)O)O C12329395
CC1(CC(CC([NH+]1C[C@@H](COc2ccc(cc2Br)Br)O)(C)C)O)C C12420384
c1ccc(cc1)[C@H](C2CC[NH+](CC2)C[C@H](COc3ccc(cc3Cl)Cl)O)O C12892559
c1ccc2c(c1)CCC[C@H]2OC[C@@H](C[NH2+][C@H](c3ccc(cc3)F)c4cccs4)O C14237851
Cc1cc[nH+]c(c1)N[C@@H](c2ccc3cccnc3c2O)c4c(cccc4Cl)Cl C15015632
c1ccc(cc1)c2ccc(cc2)[C@@H](C[NH+]3CCC4(CC3)C[C@H](c5cc(ccc5O4)F)O)O C19374116
Cc1ccccc1CN(C2CC([NH2+]C(C2)(C)C)(C)C)C(=S)NC3CCCCCC3 C20418452
COc1ccc(cc1)C2=N[C@@H]([NH2+][C@@H](C2)c3cc(ccc3O)Br)c4ccc(cc4)Cl C20762988
CCc1ccc(cc1)C2=N[C@@H]([NH2+][C@H](C2)c3cc(ccc3O)Br)c4ccc(c(c4)OC)OC C20763345
CCc1ccc(cc1)C2=N[C@@H]([NH2+][C@H](C2)c3cc(ccc3O)Br)c4ccccc4OC C20763424
CCOc1cccc(c1O)[C@H]2CC(=N[C@@H]([NH2+]2)c3ccc(cc3)Br)c4cccc(c4)OC C20763664
CCOc1cccc(c1O)[C@H]2CC(=N[C@@H]([NH2+]2)c3ccccc3OC)c4cccc(c4)Br C20763780
Cc1ccccc1CN(Cc2ccccc2)C(=S)NC3CC([NH2+]C(C3)(C)C)(C)C C21263034
COC(=O)[C@@H]1Cc2c3ccccc3[nH]c2[C@@H]4N1[C@@H](C[C@@H](C4)[NH2+]C5CC5)c6ccc(cc6)C(F)(F)F C35424268
COc1cc(ccc1O)c2c(n3cc(ccc3[nH+]2)Cl)Nc4ccc(cc4)Br C35615893
Cc1ccn2c(c1)[nH+]c(c2Nc3ccc(cc3)Br)c4ccc(c(c4)OC)O C35615955
Cc1ccccc1[C@H]2C[C@]3(CC(NC(=[NH+]3)SCC=C)(C)C)Oc4c2c(cc(c4)O)C C04192168
CCc1cc(ccc1O)[C@H]2[C@H]3CCCC[C@@]3(CC[NH+]2Cc4ccc(cc4)Cl)O C36614397
C[C@@]12CCCC[C@H]1CC[C@@H]3[C@@H]2CC[C@@]4([C@@H]3CC[C@@]4(C/[NH+]=C/c5cccc(c5O)OC)O)C C37238745
C[C@H](Cc1cc(c(c(c1)Br)OCc2ccc(s2)Br)OC)[NH3+] C37724909
COc1ccc(cc1[C@H](c2ccc(c(c2)Br)OC)[NH3+])Br C38074054
Cc1ccc(cc1NC(=O)C2=CC3=[NH+][C@@H](C[C@@H](N3N2)C(F)(F)F)c4ccc(cc4)Cl)Cl C03011968
Cc1c(cccc1Cl)NC(=O)C2=CC3=[NH+][C@@H](C[C@H](N3N2)C(F)(F)F)c4ccc(cc4)Cl C03011435
CCc1ccc(cc1)[C@@H](C)NC(=O)[C@H]2CN(CC23CC[NH2+]CC3)C(=O)c4cccc(c4Cl)Cl C39696088
CCCCO[C@@]12[C@@H](C[C@@H]3[C@]1(CC[C@@H]4[C@@H]3CC[C@@H]5[C@]4(CCCC5)C)C)SC(=[NH+]2)N C43754941
COc1ccc(cc1Br)COc2ccc(cc2C[NH3+])Br C49595868
CC(C)(C)CN1CNc2c1[nH+]c(cc2)c3c([nH]c(n3)c4c(cccc4F)F)c5ccc(cc5)F C52637681
CC1(CC(CC([NH2+]1)(C)C)N(Cc2ccc(cc2)F)C(=S)Nc3ccc(cc3Cl)Cl)C C59088686
C[C@@H](c1cccc(c1)Cl)N(C)[C@@H](C[NH3+])c2cc(c(o2)Br)Br C62013429
CCC[C@@]1(CC[NH2+]C1)C(=O)Nc2c(cc(cc2Br)C)Br C62890110
c1ccc2=[NH+]CC(=c2c1)[C@@H](CNC(=S)NCc3ccc(cc3)F)c4cccs4 C63122515
Cc1cc(nc2c1cc(cc2)NC(=O)[C@H]3C=c4ccccc4=[NH+]3)Nc5cccc(c5)Cl C63561139
Cc1ccc2=[NH+][C@H](C(=c2c1)CCNC(=S)Nc3ccc(cc3)I)C C63664118
CNC(=S)NNc1c(nc2ccccc2n1)c3ccccc3 C00176689
C[C@H]1CCCC[C@@H]1NC(=O)[C@@H](C)OC(=O)c2ccc(c(c2)N)Cl C06422119
c1c(cc(cc1Cl)Cl)NCC(=O)NC(=O)NCC(F)(F)F C11153057
CCOc1ccccc1NS(=O)(=O)c2ccc(cc2N)Cl C20555663
CC(C)(C)c1ccc(cc1)OCCCSc2nc([nH]n2)N C26402962
CSc1ccc(cc1)c2nc(nc(n2)NCc3ccccc3)N C32587068
c1ccc2c(c1)/C(=C\NNC(=O)CNc3ccc(cc3)Cl)/C=N2 C05379547
Cc1ccccc1NCC(=O)NN/C=C\2/c3ccccc3C=CC2=O C04982075
Cc1ccc(cc1)Oc2c(c(ncn2)NCCc3ccccc3)N C40726007
CCOc1c(c(ncn1)Nc2ccc(c(c2)C(F)(F)F)Cl)N C40795675
CC[C@H](C)Nc1c(c(ncn1)Oc2ccc(cc2)Br)N C40801324
CC(C)CCNC(=O)NNC(=O)CC12CC3CC(C1)CC(C3)C2 C42905947
Cc1ccccc1N[C@@H](C)C(=O)NC(=O)NCc2cccs2 C43592905
Cc1c(cccc1NC(=O)N[C@H](c2cccs2)C(C)C)C(=O)NC C44176997
C[C@@H]1CCCC[C@H]1NC(=O)CCNC(=O)NC2CCCCC2 C27601960
c1cc(c(cc1Br)C(=O)[O-])NC(=O)C[NH2+]C2CCCC2 C50202376
c1cc(c(cc1[N+](=O)[O-])CSc2cc(ccc2F)F)NN C51150910
CCCc1cc(nc(n1)c2ccc(c(c2)Br)OC)NN C51168657
C[C@@H](C1CCCCC1)NS(=O)(=O)c2ccc(cc2N)OC C52333244
C[C@@H](c1ccc(c(c1)Cl)Cl)N[C@H](C)C(=O)NC(=O)NC(C)C C52660200
C[C@H](C(=O)NCCC(C)C)Sc1nc(c2ccsc2n1)N C28355802
CCc1ccsc1C(=O)Nc2ccc(cc2)NC(=O)NC3CC3 C53243162
c1cc(cc(c1)Cl)SCc2ccc(c(c2)[N+](=O)[O-])NN C54186560
Cc1ccc(c(c1)O[C@@H](C)C(=O)Nc2cc(ccc2F)F)C(=O)N C54358603
CCCNC(=O)c1ccc(cc1Cl)NC(=O)N[C@H](C)CC C54476431
CCSc1ccccc1N[C@H](C)C(=O)NC(=O)NC(C)(C)C C55154221
C[C@@H]1CCCC[C@@H]1NC(=O)COc2cc(ccc2C(=O)N)Cl C58192259
c1cc2c(cc1NC(=O)COc3ccc(cc3C(=O)N)Cl)CCC2 C14737075
Cc1cccc(c1C)NC(=O)NCCNc2cccc(c2C#N)F C47688164
CCC[C@@H]1CCCN(CC1)C(=O)Nc2ccccc2CC(=O)N C61750974
C[C@H](CCc1ccc(cc1)OC)Nc2cc(nc(n2)N)Cl C64114714
c1cc(ccc1c2ccc(s2)/C=C/C(=O)NNC(=O)NC3CC3)F C64428305
C[C@@H](CCc1[nH]c2ccc(cc2n1)NC(=O)C3CCCCC3)O C65006846
CC(C)CNC(=O)NNC(=O)C1(CCCC1)c2ccc(cc2)Cl C65181022
C[C@H](Cc1cccc(c1)F)C(=O)N[C@H](C)c2ccc3c(c2)[nH]c(=O)[nH]3 C58296730
C[C@H](Cc1cccc(c1)F)C(=O)Nc2c3ccccc3oc2C(=O)N C66017966
C[C@H](c1cccc(c1)Cl)NC(=O)N2CCC[C@@H](C2)CCC(=O)N C66119115
c1cc(cc(c1)N)c2cc([nH]n2)c3cccc(c3)OC[C@@H]4CCCO4 C66139504
c1ccc(c(c1)c2cc(n[nH]2)c3cccc(c3)N)OC[C@@H]4CCCO4 C66139539
c1ccc(c(c1)c2cc([nH]n2)c3cccc(c3)OC[C@@H]4CCCO4)N C66139667
c1cc(ccc1c2cc([nH]n2)c3ccc(cc3)OC[C@H]4CCCO4)N C66140081
CC[C@@](C)(CNC(=O)Nc1cc(ccc1N2CCCCC2)F)O C66162115
c1cc(c(cc1CCCNC(=O)N2CC[C@@H](C2)C(=O)N)Cl)Cl C66384495
Cc1cc(ccc1C(=O)NC(C)C)NCC(=O)N[C@H]2CCCC[C@H]2C C66471204
CC(C)c1nc2cc(ccc2o1)N[C@H](c3ccc(cc3)F)C(=O)N C66939340
c1ccc(c(c1)CNC(=O)NNC(=O)CC2CCCCC2)F C67035510
CC1(CCCC1)C(=O)NNC(=O)NCc2cccc(c2)C(F)(F)F C67270980
Cc1cccc(c1)NC(=O)NCC(=O)N[C@@H]2C[C@H]2c3cccc(c3)F C67332916
c1cc(cc(c1)F)[C@H]2C[C@H]2NC(=O)CNC(=O)NC3CCCCC3 C67335747
Cc1ccc(cc1)[C@H](C2CC2)NC(=O)NNC(=O)c3c(ccs3)C C67388147
CCOC(=O)N[C@H](C(Cl)(Cl)Cl)NC(=S)Nc1cc(ccc1OC)[N+](=O)[O-] C03130708
CCCCCC[NH2+][C@H](CC(=O)Nc1c(c2c(s1)CCCC2)C(=O)OCC)C(=O)[O-] C05258929
Cc1cccc(c1C)NC(=O)CNC(=O)COC(=O)c2ccccc2NCc3ccco3 C09023230
CCOCCOc1ccccc1C(=O)NC(=S)NNC(=O)COc2ccc(c(c2)C)Cl C09826109
CCOC(=O)/C=C/C(=O)NC(=S)NNC(=O)[C@H](C)Oc1ccc(cc1Cl)Cl C12501345
CCCCn1c(c(c(=O)[nH]c1=O)N(CCCC)C(=O)COc2cccc(c2)CC)N C14623773
Cc1ccc(c(c1)C)OCC(=O)NNC(=S)NC(=O)c2ccc(cc2)OCCOC C14657105
CCCC(=O)NNC(=S)NC(=O)c1ccc(c(c1)Br)OCCOC C14662159
CCCCCN(c1c(n(c(=O)[nH]c1=O)CCCC)N)C(=O)/C=C/c2ccc(cc2)C#N C14697776
CCCCCN(c1c(n(c(=O)[nH]c1=O)CCCC)N)C(=O)/C=C/c2ccccc2OC C14697888
CCCCCN(c1c(n(c(=O)[nH]c1=O)CCCC)N)C(=O)c2cccnc2SC C14697904
CCCCN(c1c(n(c(=O)[nH]c1=O)CC(C)C)N)C(=O)CCSc2ccccc2 C14720801
CCOC(=O)c1c(c(c([nH]1)C)C(=O)OCc2c(c(sc2C(=O)OCC)N)C#N)C C14903845
CC[C@H](C)[C@H](C(=O)Nc1nnc(s1)c2ccc(cc2)C)NC(=O)NCC(=O)OCC C16607010
CCOC(=O)C1=C(NC(=O)N[C@@H]1c2ccccc2)CNc3cc(c(c(c3)OC)OC)OC C20283329
Cc1ccc(cc1)NCc2nnc(n2CC=C)SCC(=O)NNC(=O)C(C)(C)C C20831073
CCSc1ccccc1NC(=O)CSc2nc([nH]n2)N/N=C/c3cnn(c3)C(C)C C20910664
CCOC(=O)CSc1nnc(n1N)NN=C(Cc2ccccc2)Cc3ccccc3 C20918793
CCOc1ccccc1Nc2nnc(s2)SCC3=C(CNC(=O)N3)C(=O)OCC C21243219
COc1ccc(cc1)CCNC(=O)CSc2nnc(n2N)c3ccc(cc3)OC(F)F C03533890
Cc1cc(nc(n1)N/C(=N\C(=S)NC[C@H]2CCCO2)/NCc3ccccc3OC)C C14156222
CCOc1ccc(cc1OC)/C=C/C(=O)O[C@H](C)C(=O)Nc2c(c3c(s2)CCC3)C(=O)N C21605002
CC[C@H](C(=O)Nc1cc(ccc1OC)OC)Sc2ncc(c(n2)N)C(=O)OCC C21871565
c1ccc(c(c1)NC(=O)COC(=O)CCNC(=O)NC23CC4CC(C2)CC(C4)C3)SCC#N C22163427
CC(C)C[C@H](c1ccccc1)NC(=O)CSc2nnc(n2N)COc3cccc(c3)OC C23297917
CCCCNc1ccc(cc1NCC(=O)NC2(CCCC2)C#N)S(=O)(=O)N(CC)CC C24345246
CCCCn1c(c(c(=O)[nH]c1=O)N(CCC(C)C)C(=O)COc2ccc(cc2)C)N C27457458
CCOC(=O)c1c(c(sc1NC(=O)COC(=O)c2ccccc2NC)C(=O)NC)C C28846007
CCOc1ccc(cc1)OCC(=O)N(CC(C)C)c2c(n(c(=O)[nH]c2=O)CC(C)C)N C28851156
CC(C)[C@H](C(=O)Nc1ccccc1C(F)(F)F)Sc2nnc(n2CCC(=O)N)C3CC3 C32331408
Cc1ccc(o1)CN([C@@H](c2ccc(c(c2)OC)O)C(=O)NC(C)(C)CC(C)(C)C)C(=O)CO C36600584
Cc1cc(nc(n1)N/C(=N/C(=S)Nc2ccc(cc2)C(=O)OC)/NC[C@@H]3CCCO3)C C14157498
CCCCOc1ccccc1C(=O)NNC(=S)NC(=O)c2ccccc2[N+](=O)[O-] C02064494
CCCCn1c(c(c(=O)[nH]c1=O)N(CCCC)C(=O)[C@H](C)Oc2ccc(cc2)Cl)N C14624186
CCOc1cc(c(cc1NC(=O)c2cccs2)OCC)NC(=S)NCCCOC C08685863
CCOC(=O)[C@@H]1[C@H](SC(=C1CSc2[nH]nc(n2)C(C)(C)C)C(=O)OCC)N C38793055
CCCCCN(Cc1cccc(c1)C(=O)OC)c2c(n(c(=O)[nH]c2=O)CCCC)N C39547537
C[C@H](C(=O)NC(=O)NC1CC1)OC(=O)[C@H](C(C)C)NC(=O)OCc2ccccc2 C24962442
CCOC(=O)c1c(c(c(s1)N)C#N)COC(=O)[C@H](C(C)C)NC(=O)c2c(cccc2F)F C49619556
CCCOc1ccc(cc1OCC)[C@@H]2c3c(n[nH]c3C(=O)N2CCCO)c4ccccc4O C09409213
CCN(CC)c1ccc(cc1)/C=N/Nc2[nH]nc(n2)SCC(=O)Nc3ccc(cc3)C C59005446
C/C(=N/Nc1[nH]nc(n1)SCC(=O)NCc2cccc(c2OC)OC)/c3ccccc3 C59020193
CC[C@H](C)C(=O)Nc1cccc(c1)CNC(=O)[C@H](CCSC)NC(=O)c2ccccc2OC C59118426
CCNc1nc2nnc(n2c(n1)NCC)SCC(=O)NCCC3CCCCC3 C54773373
CCN(CC)c1ccc(cc1)/C=N/Nc2[nH]nc(n2)SCC(=O)NCC(C)C C59813724
Cc1ccc(cc1)S(=O)(=O)N[C@H](CC(C)C)C(=O)NCC(=O)NCC(F)(F)F C59850255
CC(C)C/C(=N/Nc1nnc(n1N)SCC(=O)c2ccc(c(c2)OC)OC)/C C59915809
CCCCN(c1c(n(c(=O)[nH]c1=O)CCC)N)C(=O)CN(C)c2ccc(cc2)C(C)(C)C C59932274
CCCCN(c1c(n(c(=O)[nH]c1=O)CC(C)C)N)C(=O)COc2ccc(cc2)CC C49874245
CCCCn1c(c(c(=O)[nH]c1=O)N(CCC(C)C)C(=O)c2ccc(cc2)OCC)N C14623572
CC[C@H]([C@@H]1[C@H](C[C@](O1)(CC)[C@H]2CC[C@@]([C@@H](O2)C)(CC)O)C)C(=O)[C@H](C)[C@H]([C@H](C)CCc3ccc(c(c3C(=O)[O-])O)C)O C03977798
C[C@]12CC[C@H]3[C@H]([C@H]1CC[C@H]2O)CCC4=C/C(=N\OCC(=O)NCC(C)(C)[C@H](C(=O)[O-])O)/CC[C@]34C C12296261
C[C@]12CC[C@@H]3[C@H]([C@H]1CC[C@]2(C)O)CCC4=C/C(=N/OCC(=O)N[C@@H]([C@H](c5ccccc5)O)C(=O)[O-])/C=C[C@]34C C12868779
C[C@@H](C(=O)[O-])NS(=O)(=O)c1ccc(cc1)/C(=N/NC(=O)c2ccc(s2)c3ccc(cc3)F)/C C13013594
C[C@H](C(=O)NC(=O)NC1CCCC1)Sc2nc3cc(ccc3c(=O)n2C[C@H]4CCCO4)C(=O)[O-] C13053632
C[C@@H](C(=O)[O-])Oc1ccc(cc1)C2=C[C@@H](n3c(nnn3)N2)c4cc(c(cc4Br)OC)O C13077309
CCn1c(=O)c2ccc(cc2nc1SCC(=O)NC(=O)NC34CC5CC(C3)CC(C5)C4)C(=O)[O-] C13201815
C[C@H]1Cc2cc(ccc2N1C(=O)CSc3ncc(n3c4ccc(cc4)F)C(=O)[O-])S(=O)(=O)N C13243687
c1cc(c(cc1C(=O)[O-])S(=O)(=O)Nc2c(c3c(s2)CCCC3)C(=O)NC[C@H]4CCCO4)Cl C13247774
CCNc1ccc(cc1NS(=O)(=O)c2cc(ccc2Cl)C(=O)[O-])S(=O)(=O)C(F)(F)F C13250624
Cc1ccc(c(c1)C)NC(=S)N/N=C(\C)/c2ccc(cc2)S(=O)(=O)N3CCCC[C@H]3C(=O)[O-] C13264134
CC1([C@H]2CC=C([C@@H]1C2)/C=N/Nc3ccc(cc3[N+](=O)[O-])S(=O)(=O)Nc4ccccc4C(=O)[O-])C C14358943
CC[C@@H](C)[C@@H](C(=O)[O-])NC(=O)CNC(=O)COc1cc2c(c3c1c(cc(=O)o3)C)CCC(O2)(C)C C15959806
c1cc(cc(c1)[N+](=O)[O-])C(=O)NC(=S)Nc2c(cc(cc2Br)Br)C(=O)[O-] C16399786
CC(=O)Nc1ccc(cc1)/C=N/Nc2ccc(cc2S(=O)(=O)[N-]c3ccccc3Cl)[N+](=O)[O-] C20755349
C/C(=C(/C#N)\C(=O)COC(=O)c1ccccc1[N-]S(=O)(=O)c2ccc(s2)Br)/N C25148032
COc1cc(cc(c1O)OC)/C=N/Nc2ccc(cc2S(=O)(=O)[N-]c3ccccc3Cl)[N+](=O)[O-] C12622527
CC([C@H](NC(=O)c1ccc(cc1)Cl)N/C(=N/C#N)/[N-]c2cc(cnc2)Br)(Cl)Cl C28866257
Cc1ccc(cc1)[C@H]2C(=C(N=C3N2C(=CS3)/C=C(/N4CCC[C@@H](C4)C(=O)N)\[O-])C)C(=O)OC(C)C C35969968
c1ccc(c(c1)[C@@H](C(=O)NC2CCCCC2)N(c3cccc(c3)Cl)C(=O)c4cc(ccc4[O-])[N+](=O)[O-])O C36484310
CC(C)(C)NC(=O)[C@@H](c1ccc(c(c1)OC)O)N(Cc2ccco2)C(=O)c3cc(ccc3[O-])[N+](=O)[O-] C36499872
CC(C)(C)NC(=O)[C@H](c1ccccc1O)N(c2ccccc2Cl)C(=O)c3cc(ccc3[O-])[N+](=O)[O-] C36544637
CC(C)(C)CC(C)(C)NC(=O)[C@@H](c1ccccc1O)N(C(=O)c2cc(ccc2[O-])[N+](=O)[O-])C(C)(C)C C36585850
CCC1=C(CN(C1=O)C(=O)NCCc2ccc(cc2)S(=O)(=O)/N=C(/NC3CCC(CC3)C)\[O-])C C00537791
c1ccc(c(c1)C(=O)[O-])NC(=S)N[C@@H](C(Cl)(Cl)Cl)NC(=O)c2ccccc2[N+](=O)[O-] C13482440
c1ccc(c(c1)C(=O)[O-])NC(=S)N[C@@H](C(Cl)(Cl)Cl)NC(=O)c2cccc(c2)[N+](=O)[O-] C13482463
Cc1ccc(cc1NC(=O)c2cc(ccc2N3CCOCC3)NC(=O)[C@@H]4CCCC[C@@H]4C(=O)[O-])Cl C15919250
Cc1ccc(c(c1)C)N2C(=O)/C(=C\[C@H]3C(=c4ccccc4=[NH+]3)CCNC(=O)CCC(=O)[O-])/C(=O)N=C2[O-] C38557262
Cc1c(c([nH]n1)[O-])[C@@H](c2ccc(cc2)OC(=O)c3ccc(cc3)Br)C4=C(N=N[C@@H]4O)C C39015678
Cc1ccc(cc1)S(=O)(=O)Oc2ccc(cc2OC)[C@@H](c3c(n[nH]c3[O-])C)C4=C(N=N[C@@H]4O)C C39422236
C[C@H]1CCC[C@@H]([C@@H]1C)NC(=O)NC(=O)CSc2nnc(n2CCC(=O)[O-])c3ccc(cc3)OC C39709432
CC[C@H]1CS/C(=N\c2ccc(cc2)/C(=N/Nc3c(c(nc(c3Cl)Cl)C(=O)[O-])Cl)/C)/N1 C13352670
c1cc(c(cc1c2ccc(o2)/C=C/3\C(=O)N(C(=S)S3)[C@H](CCC(=O)N)C(=O)[O-])Cl)Cl C39862146
c1cc(ccc1C(=O)[O-])NCc2ccc\3n2CC/C3=C/4\Cn5c(ccc5C4=O)CNc6ccc(cc6)C(=O)[O-] C39932866
CCCCOc1ccc(c(c1)C)C(=O)C2=C(C(=O)N([C@H]2c3ccc(c(c3)OCC)O)CCOCCO)[O-] C40083545
Cc1cc(ccc1OC)C(=O)C2=C(C(=O)N([C@@H]2c3cc(c(c(c3)C(C)(C)C)O)C(C)(C)C)CCOCCO)[O-] C40085187
CCOc1ccc(cc1C)C(=O)C2=C(C(=O)N([C@@H]2c3ccc(c(c3)OCC)O)CCOCCO)[O-] C40085565
CCCOc1cccc(c1)C(=O)C2=C(C(=O)N([C@H]2c3ccc(c(c3)OCC)O)CCOCCO)[O-] C40101181
CCOc1cc(ccc1O)[C@H]2C(=C(C(=O)N2CCO)[O-])C(=O)c3cccc(c3)OCc4ccc(cc4)C C40109105
CC(C)c1cc(c(c(c1)[N+](=O)[O-])O)C[C@H](C(=O)[O-])NC(=O)OCC2c3ccccc3-c4c2cccc4 C44323432
CC[C@@H](C)/C=C(\C)/C=C/C1=CC2=C(C(=O)[C@@](C(=O)C2=CN1[C@@H](CCC(=O)[O-])C(=O)N)(C)OC(=O)C)Cl C49181426
Cc1c(noc1[N-]S(=O)(=O)c2ccc(cc2)NC(=O)[C@H]3CCCN(C3)C(=O)Nc4cccs4)C C49428990
CCO/C(=C\1/[C@H](C(=C(N=C1COC[C@](C)(CO)O)C)C(=O)OC)c2cccc(c2Cl)Cl)/[O-] C26480238
Cc1ccc(cc1)S(=O)(=O)N[C@@]2(C3=C(NC(=O)N(C3=NC2=O)Cc4ccco4)[O-])C(F)(F)F C09357914
Cc1cccc(c1)N2C(=O)/C(=C\Nc3ccc(cc3)S(=O)(=O)[N-]c4nccs4)/C(=O)NC2=O C13590376
COc1ccc(cc1)c2c3c(sc2C(=O)[O-])[C@H](CC(=O)N3)c4ccc(c(c4)OCC(=O)N)OC C64797218
CC(C)(C(=O)[O-])Oc1ccc(cc1)[C@H](c2ccc(cc2)Cl)O[C@H]3[C@@H]([C@@H]([C@@H]([C@@H](O3)C(=O)[O-])O)O)O C65742641
Cc1cc(no1)[N-]S(=O)(=O)c2ccc(cc2)NC(=S)NC(=O)[C@H](C)c3ccc(cc3)CC(C)C C66199592
CC(C)Oc1ccccc1C(=O)NC(=S)Nc2ccc(cc2)S(=O)(=O)[N-]c3c(nccn3)OC C66200614
CC(=O)Nc1ccc(cc1)Nc2c(nc3ccccc3n2)[N-]S(=O)(=O)c4cccc5c4nsn5 C02417485
C[C@@H]1c2c(sc(n2)NC(=O)CC(C)(C)C)C[C@@]3([C@H]1[C@H]([C@H](CC3)[C@H](C)C(=O)NCCOC)O)C C03840733
c1ccc(c(c1)C(=O)N[C@@H](C(Cl)(Cl)Cl)NC(=S)Nc2ccccc2Cl)[N+](=O)[O-] C01232092
CC(C)[C@H](C(=O)NC(=O)N)Sc1nnc(n1c2cccc(c2)C(F)(F)F)c3ccccc3Cl C08752282
c1ccc(c(c1)C(=O)OCC(=O)Nc2c(ccs2)C(=O)N)OCc3cccc(c3)Br C09747592
COc1ccccc1Nc2nc(nc(n2)N)CSC(=S)N3CCC(CC3)Cc4ccccc4 C09846871
Cc1ccc(cc1C)Nc2nnc(s2)S[C@@H](C)C(=O)NCC(=O)Nc3ccc(c(c3F)F)F C10212395
CCOCCCNC(=O)c1c2c(nc3ccccc3n2)n(c1N)c4ccc(c(c4)C(F)(F)F)Cl C02343331
Cc1cc2c(c(c1)c3ccccc3C(=O)OC)O[C@@H](C2)CNC(=O)C[C@@H]4C[C@H](NC(=S)N4)C C11869562
Cc1cc2c(c(c1)c3ccccc3C(=O)OC)O[C@H](C2)CNC(=O)C[C@@H]4C[C@H](NC(=S)N4)C C11869565
CCc1ccc(cc1)OCC(=O)NNC(=S)NC(=O)[C@H](C)Oc2ccc(cc2Cl)Cl C12570161
CCc1cccc2c1n(cc2/C=C\3/C(=O)C(=C(S3)Nc4ccc(cc4)C)C(=O)OCC)CC(=O)N C00664985
Cc1cccc(c1)OCC(=O)NC(=S)NNC(=O)COc2ccc(cc2Cl)Br C13979222
CCCCn1c(c(c(=O)[nH]c1=O)N(CCC(C)C)C(=O)c2ccccc2I)N C14623547
CCCCn1c(c(c(=O)[nH]c1=O)N(CCCC)C(=O)c2c(c3ccc(cc3s2)F)Cl)N C14624167
CCCCn1c(c(c(=O)[nH]c1=O)N(CC(C)C)C(=O)c2cc(cc(c2)C(F)(F)F)C(F)(F)F)N C14670146
CCCCN(c1c(n(c(=O)[nH]c1=O)CC(C)C)N)C(=O)c2cc(cc(c2)C(F)(F)F)C(F)(F)F C14720721
CC[C@@H](C)[C@@H](C(=O)Nc1nnc(s1)c2ccc(cc2)Br)NC(=O)Nc3ccccc3F C16572342
CCN1C(=C([C@@H](NC1=S)c2ccc(cc2)NC(=O)Nc3c(cccc3C(C)C)C(C)C)C(=O)OC)C C16610650
CCN1C(=C([C@H](NC1=S)c2cccc(c2)NC(=O)Nc3ccc(cc3)SC)C(=O)OCC)C C16611076
Cc1c(c(=O)n(c(n1)Nc2cccc(c2)N)Cc3ccccc3Cl)Cc4ccc(c(c4)OC)OC C16885212
c1ccc(cc1)N(CCC(=O)N)C(=O)CSc2nnc(s2)Nc3cccc(c3)Br C17734680
CCCCn1c(c(c(=O)[nH]c1=O)N(C2CCCC2)C(=O)CSc3cc(ccc3Cl)Cl)N C18951098
Cc1ccccc1NC(=O)C2=C(NC(=C([C@H]2c3cccs3)C#N)SCC(=O)Nc4nccs4)C C06444322
c1cc(c(cc1NC(=S)N/N=C/c2c[nH]c3c2cc(cc3)S(=O)(=O)N4CCCCC4)Cl)F C20183270
c1cc(ccc1c2nnc(n2N)SCC(=O)Nc3c(cc(cc3Cl)Cl)Cl)OC(F)F C03573213
Cc1cc(nc(n1)N/C(=N/C(=S)Nc2cccc(c2)OC(F)(F)F)/NC3Cc4ccccc4C3)C C14159537
Cc1ccc(c(c1)OCc2nnc(n2N)S[C@@H](C)C(=O)Nc3cc(ccc3Cl)Cl)C(C)C C23328262
Cc1ccc(c(c1)OCc2nnc(n2N)S[C@H](C)C(=O)Nc3ccc(c(c3)Cl)F)C(C)C C24270361
C[C@@H]1CCc2c(sc3c2c(nc(n3)SCC(=O)N[C@@H](C)c4cc(ccc4OC)OC)N)C1 C27315151
c1cc(oc1)CNC(=O)CSc2nc3ccc(cc3s2)NC(=O)Nc4ccc(c(c4)Cl)F C33320707
c1cc(cc(c1)[N+](=O)[O-])NC(=S)N[C@@H](C(Cl)(Cl)Cl)NC(=O)c2ccc(cc2)Cl C03142335
c1cc(ccc1OCc2nc(cs2)C(=O)N[C@@H]3CCCC[C@H]3NC(=O)Nc4ccc(c(c4)F)F)Cl C34906132
CCc1ccc(cc1)NC(=O)N[C@H]2CCCC[C@@H]2NC(=O)c3csc(n3)COc4ccccc4F C34906367
CCc1cccc(c1)NC(=O)N[C@H]2CCCC[C@H]2NC(=O)c3csc(n3)COc4ccccc4F C34906405
CCOC(=O)[C@H]1C([C@@H]([C@@](N[C@@]1(C(F)(F)F)O)(C(F)(F)F)O)C(=O)OCC)c2ccc(cc2)F C13408058
CCOC(=O)[C@@H]1C([C@H]([C@@](N[C@@]1(C(F)(F)F)O)(C(F)(F)F)O)C(=O)OCC)c2ccc(cc2)F C13408046
CC(C)(C)NC(=O)[C@H](c1ccc(cc1)C(F)(F)F)N(Cc2ccco2)C(=O)c3c(cccc3O)O C36500507
CC(C)(C)CC(C)(C)NC(=O)[C@H](c1ccc(cc1)O)N(c2cccc(c2)Cl)C(=O)[C@@H]3CCC(=O)N3 C36552824
Cc1ccc(c(c1)OC[C@@H]2NN[C@@H](N2c3ccccc3)SCc4[nH]c(=O)c5ccccc5n4)C C39747539
CCCSc1nc2n(n1)[C@@H](C(=C(N2)C)C(=O)N)c3ccc(cc3)OCc4ccc(cc4)Cl C40981615
CCSc1nc2n(n1)[C@@H](C(=C(N2)C)C(=O)N)c3cccc(c3)OCc4ccc(cc4Cl)Cl C41004952
CCSc1nc2n(n1)[C@H](C(=C(N2)C)C(=O)N)c3cccc(c3)OCc4ccc(cc4Cl)Cl C41004953
CCOc1ccc(cc1)[C@@H]2[C@H](C(=O)C[C@@]([C@@H]2C(=O)Nc3ccccc3C)(C)O)C(=O)Nc4ccccc4C C41006523
CC1CCN(CC1)C(=O)C[C@@H]2[C@@H](CC[C@@H]3[C@@]2(CC[C@H]([C@@]3(C)CO)OC(=O)Nc4cccc(c4)SC)C)O C43553948
CC1=C([C@H](NC(=S)N1)c2cc(c(cc2OC)OC)OC)C(=O)Nc3ccccc3C(F)(F)F C45326755
c1ccc(cc1)C(c2ccccc2)N[C@H](c3cccs3)C(=O)N4CCN(CC4)c5ccc6c(c5)[nH]c(=O)[nH]6 C44998832
Cc1cc(ccc1NC(=O)CSc2nnc(n2N)c3ccc(cc3)OC(F)F)I C03435783
c1cc(c(c(c1)Cl)Cl)/C=N/Nc2[nH]nc(n2)SCC(=O)Nc3cc(ccc3Cl)Cl C59015649
C[C@@H](C(=O)NNC(=S)NC(=O)c1ccccc1OCC(C)C)Oc2ccc(cc2Cl)Cl C14035358
C[C@H](C(=O)NNC(=S)NC(=O)c1cccc(c1)OCC(C)C)Oc2ccc(cc2Cl)Cl C10283416
CCCC(=O)N[C@H](C(Cl)(Cl)Cl)NC(=S)Nc1c(c2c(s1)CCCC2)C(=O)OCC C02682882
Cc1c2ccccc2oc1C(=O)NNC(=S)Nc3c(c(c(s3)C)c4ccccc4)C(=O)OC C02856168
COC(=O)c1c2c(sc1NC(=S)NNC(=O)[C@@H](c3ccccc3)Sc4ccccc4)CCC2 C02855787
c1ccc(cc1)[C@H](CC(=O)NCC(=O)Nc2ccc(c(c2F)F)F)NC(=O)c3ccccc3Cl C08735852
CCCOc1ccc(cc1C(=O)NC(=S)Nc2ccccc2C(=O)N[C@H](C)CC)Br C10123481
CC(C)(C)c1ccc(c(c1)Br)OCC(=O)NNC(=S)NC(=O)c2ccc(cc2)F C12403550
CCOC(=O)c1c2c(sc1NC(=S)N[C@H](C(Cl)(Cl)Cl)NC(=O)CF)CCCC2 C02706800
CCc1ccc(c(c1)Br)OCC(=O)NC(=S)NNC(=O)c2ccc(cc2)C(C)(C)C C13978629
CCCCCCOc1ccccc1C(=O)NC(=S)NNC(=O)c2c(c3ccccc3s2)Cl C14033008
CC(C)CCOc1ccc(cc1Br)C(=O)NC(=S)Nc2ccccc2C(=O)NCC=C C14645912
CC(C)CCOc1ccc(cc1C(=O)NC(=S)Nc2cccc(c2)C(=O)NC(C)C)Br C14835581
CC[C@@H](C)NC(=O)c1cccc(c1)NC(=S)NC(=O)c2ccc(c(c2)Br)OC(C)C C14836481
c1ccc(cc1)C2=CP(=O)(C=C(S2)c3ccccc3)N[C@@H](CO)[C@@H](c4ccc(cc4)[N+](=O)[O-])O C15906014
CCc1ccccc1NC(=O)N[C@H]([C@H](C)CC)C(=O)Nc2nnc(s2)c3ccc(cc3)Br C16572380
CCc1ccccc1NC(=O)N[C@@H]([C@@H](C)CC)C(=O)Nc2nnc(s2)c3ccc(cc3)Br C16572383
CCN1C(=C([C@@H](NC1=S)c2cccc(c2)NC(=O)Nc3ccccc3C(F)(F)F)C(=O)OCC)C C16611018
Cc1cccc(c1)c2nnc(s2)NC(=O)[C@@H](C(C)C)NC(=O)Nc3c(cccc3C(C)C)C(C)C C16614568
CCCn1c2ccc(cc2nc1SCC(=O)N[C@H](C)c3ccc4c(c3)CCCC4)S(=O)(=O)N C17177144
CCC(C)(C)c1ccc(c(c1)C(C)(C)CC)OCCCCNS(=O)(=O)c2ccc(c(c2)N)OC C19880787
CCOC(=O)c1c2c(sc1NC(=S)NNC(=O)c3csc4c3CC[C@@H](C4)C)CCCCCC2 C20168501
COCCCNC=C(C(=O)Nc1ccc(cc1Cl)Cl)C(=O)Nc2ccc(cc2Cl)Cl C08857033
CCOc1cc(cc(c1OCc2ccccc2Cl)Cl)CNCCc3ccc(cc3)S(=O)(=O)N C16688695
c1ccc(cc1)C[C@H](C(=O)NNC(=O)C23CC4CC(C2)CC(C4)C3)NS(=O)(=O)c5ccccc5F C22687922
CCc1ccccc1Nc2c(c(c(s2)C(=O)c3ccc(cc3)OC)N)S(=O)(=O)c4ccccc4 C33058298
COc1ccc(cc1)C(=O)c2c(c(c(s2)Nc3ccccc3F)S(=O)(=O)c4ccc(cc4)OC)N C33058440
CC(C)c1ccc(cc1)OCc2nc(cs2)C(=O)N[C@@H]3CCCC[C@@H]3NC(=O)Nc4ccc(cc4F)F C34906288
CCCOc1ccc(cc1)C(=O)[C@H]2[C@@H](NC(=O)N[C@@]2(C(F)(F)F)O)c3ccc(o3)c4cccc(c4)F C35633364
Cc1ccccc1NC(=O)C2=C(N=C3N([C@@H]2c4ccc(cc4)Cl)C(=CS3)/C=C(/NCC[NH+](C)C)\[O-])C C35709891
CCCCNC(=O)[C@H](c1ccc(cc1C)C)N(c2cccc(c2)Cl)C(=O)c3c(cccc3O)O C36484841
Cc1ccccc1[C@@H](C(=O)NC(C)(C)CC(C)(C)C)N(c2cccc(c2)Cl)C(=O)c3c(cccc3O)O C36484862
CC(C)(C)CC(C)(C)NC(=O)[C@@H](c1ccco1)N(c2cccc(c2)Cl)C(=O)c3c(cccc3O)O C36484934
CCCCNC(=O)[C@@H](c1ccc(cc1C)C)N(c2cccc(c2)Cl)C(=O)c3cccc(c3O)O C36485044
CCCCNC(=O)[C@H](c1ccc(cc1C)C)N(c2ccccc2Cl)C(=O)c3cccc(c3O)O C36545357
CCCN([C@@H](c1ccc(cc1)C(F)(F)F)C(=O)NC2CCCCC2)C(=O)c3cccc(c3O)O C36571266
CCCN([C@@H](c1c(cccc1Cl)Cl)C(=O)NC(C)(C)CC(C)(C)C)C(=O)c2cccc(c2O)O C36571372
CC[NH+](c1ccc(cc1)NC(=O)CCSCc2[nH]c(=O)c3c4c(sc3n2)CCCC4)C(C)C C30675400
Cc1ccc(cc1)CO[C@H]2C[C@@](C[C@H]([C@H]2O)O)(C(=O)NC(C)C)OCc3cccc(c3)C(F)(F)F C37422262
c1ccc(cc1)C(c2ccccc2)C(=O)N[C@H](C(Cl)(Cl)Cl)NC(=S)N[C@H]3N=CN=N3 C39462718
COC(=O)c1ccc2c(c1)c(cn2CC(c3ccccc3O)c4ccccc4O)CNc5ccccc5 C39491736
c1ccc(cc1)c2ccc(cc2)[C@@H](CNc3ccccc3O)N4CCN[C@@H](C4)S(=O)(=O)c5ccccc5 C39533873
CCCOc1ccc(cc1OC)[C@@H]2[C@@H]([C@@](NC(=O)N2)(C(F)(F)F)O)C(=O)c3ccc(cc3)Cl C39850303
CC[C@H](C)[C@@H](C(=O)Nc1nnc(s1)c2cccc(c2)Cl)NC(=O)Nc3ccc(cc3)C(F)(F)F C40364412
CCCCSc1nc2n(n1)[C@@H](C(=C(N2)C)C(=O)N)c3ccc(cc3)OCc4ccc(cc4)Cl C40986881
CC(C)OC(=O)CCC/C=C/C[C@@H]1[C@H](C[C@H]([C@@H]1/C=C/[C@@H](COc2cccc(c2)C(F)(F)F)O)O)O C43772287
CC(C)OC(=O)CCC/C=C\C[C@H]1[C@H](C[C@@H]([C@@H]1/C=C/[C@@H](COc2cccc(c2)C(F)(F)F)O)O)O C43772321
C[C@H](c1cccc2c1cccc2)NC(=O)[C@@H](C)Sc3nnc(s3)Nc4cccc(c4)NC(=O)C C46588177
Cc1ccccc1NC(=O)C2=C(NC(=C([C@@H]2c3ccccc3)C#N)SCC(=O)Nc4cc(ccc4OC)Cl)C C01067731
CC(C)[C@@H]1C[C@@](CCO1)(CCNC(=O)CONC2=CC[C@]3([C@@H]4CC[C@]5([C@@H]([C@@H]4CCC3=C2)CC[C@@H]5O)C)C)c6ccccc6 C01897762
Cc1ccc(cc1)/C(=N\Nc2[nH]nc(n2)SCC(=O)Nc3cc(ccc3Cl)C(F)(F)F)/C C59021265
COc1ccc(cc1c2ccc(o2)CO)NC(=S)NC(=O)c3cc(ccc3OC)Br C20152611
CCn1c(=O)c2c3c(sc2nc1SCC(=O)Nc4ccc(cc4)S(=O)(=O)Nc5cc(nc(n5)C)C)CCCC3 C01891378
CCOC(=O)[C@@]1(CCCC1=O)c2cc(c(cc2NS(=O)(=O)N(C)C)Cl)NS(=O)(=O)N(C)C C05159869
COc1ccc(cc1OC)[C@@H]2C[C@@H](n3c(c(c(n3)C(=O)Nc4ccc(c(c4)OC)OC)Cl)N2)C(F)(F)F C00674314
COc1ccccc1N2CCN(CC2)C(=O)C[C@H]3[C@@H]([C@@H]([C@H](O3)Cn4cc(nn4)COc5ccccc5)O)O C08636296
CC(=O)Oc1ccc(cc1OC)C(NC(=O)c2ccc(cc2)[N+](=O)[O-])NC(=O)c3ccc(cc3)[N+](=O)[O-] C08859050
CC(C)[C@@H](c1nnc(o1)S(=O)(=O)Cc2ccc(cc2)F)NS(=O)(=O)[C@H]3CS(=O)(=O)C[C@@H]3O C09029721
Cc1ccc(cc1)S(=O)(=O)[C@@H](CNS(=O)(=O)[C@H]2CS(=O)(=O)C[C@@H]2O)c3ccc(cc3)N(C)C C09080167
CN(C)c1ccc(cc1)[C@@H](CNC(=O)C(=O)N[C@@H]2CCS(=O)(=O)C2)S(=O)(=O)c3ccc(cc3)F C09080725
CN(C)c1ccc(cc1)[C@H](CNC(=O)C(=O)N[C@H]2CCS(=O)(=O)C2)S(=O)(=O)c3ccc(cc3)OC C09081312
CCOCCCN1C(=O)/C(=C/c2c(nc3c(cccn3c2=O)C)N4CCC(CC4)C(=O)N)/SC1=S C09109474
Cc1ccc(cc1)S(=O)(=O)NCCc2nnc(s2)NC(=O)[C@H]3CC(=O)N(C3)c4cccc(c4C)C C09142545
CCc1ccccc1N2C[C@H](CC2=O)C(=O)Nc3nnc(s3)CCNS(=O)(=O)c4ccc(cc4)C C09142627
COC(=O)c1cc(cc(c1)NC(=O)C[C@H]2C(=O)N[C@H]3CCCC[C@@H]3N2C(=O)c4ccc(cc4)F)C(=O)OC C09926939
CCN(CC)S(=O)(=O)c1ccc(cc1)C(=O)Nc2cc(nn2c3[nH]c(=O)cc(n3)C(C)C)c4ccco4 C12007895
CC(C)Cn1c(c(c(=O)n(c1=O)C)C(=O)CSc2nc3ccccc3c(=O)n2c4ccccc4OC)N C12539141
C[C@@H](C(=O)NC1CCCC1)N(c2ccc(cc2)F)C(=O)C[S@](=O)CC(=O)Nc3ccc4c(c3)OCO4 C12709864
COCCn\1c2ccc(cc2s/c1=N\C(=O)CCS(=O)(=O)c3ccc(cc3)OC)S(=O)(=O)N C12631858
COc1cc2cc(c(=O)[nH]c2cc1OC)CN(C[C@H]3CCCO3)C(=S)Nc4ccccc4C(=O)OC C00895663
CCOc1ccc(cc1Br)C(=O)NC(=S)NNC(=O)[C@H]2CC(=O)N(C2)Cc3ccco3 C13630287
C[C@@H](C(=O)OCC(=O)Nc1ccc(cc1[N+](=O)[O-])Cl)NS(=O)(=O)c2ccc(c(c2)Cl)Cl C16043943
c1c2cc3c(cc2[nH]c(=O)c1CN(CCCN4CCOCC4)C(=S)NCCCN5CCOCC5)OCO3 C19940503
CCC(C)(C)n1c(nnn1)[C@H](c2cc3cc(c(cc3[nH]c2=O)OC)OC)N4CCN(CC4)c5ccc(cc5)O C20080651
CC(=O)N[C@H]1CCc2cc(c(c(c2-c3c1cc(=O)c(cc3)NCCCN4CCOCC4)OC)OC)OC C20111204
CCOC(=O)C1=C(NC(=O)N[C@H]1c2ccc(cc2)OC(C)C)CN3CCN(CC3)c4ccc(nn4)Cl C20214719
CC(C)C[C@@H](C(=O)Nc1cc(c(cc1OC)OC)Cl)NS(=O)(=O)c2ccc3c(c2)oc(=O)n3C C20284290
Cc1ncc(n1CCOC(=O)N[C@H](C(Cl)(Cl)Cl)NC[C@H]2COc3ccccc3O2)[N+](=O)[O-] C20813109
CC(C)Cn1c(c(c(=O)[nH]c1=O)N(CC(C)C)C(=O)CN(C)C(=O)c2ccc(s2)Br)N C32971995
CC[C@H](C)[C@]1([C@@H]2[C@@H]([C@@H]([NH2+]1)c3ccc(c(c3OC)C)OC)C(=O)N(C2=O)c4cccc(c4)[N+](=O)[O-])C(=O)[O-] C33537154
COc1ccc(cc1)C(c2ccccc2)(c3ccccc3)OC[C@@H]4[C@@H]([C@@H]([C@@H](O4)n5ccc(=O)[nH]c5=O)O)O C35327837
CC(=O)Nc1ccc(cc1)S(=O)(=O)NOCC(=O)N2CCN(CC2)c3c(cc(cn3)C(F)(F)F)Cl C12351721
Cc1cc(no1)NC(=O)[C@H]2[C@H]3C(=O)N([C@@H]([C@@]34C=C[C@@]2(O4)C)C(=O)NC(C)(C)C)CCc5ccc(cc5)OC C33939923
c1ccc(c(c1)[C@@H](C(=O)NC2CCCCC2)N(Cc3ccco3)C(=O)c4cc(cc(c4)[N+](=O)[O-])[N+](=O)[O-])O C36497587
CCCC(=O)N(Cc1ccc(o1)C)[C@@H](c2ccc(c(c2)OC)O)C(=O)NCS(=O)(=O)c3ccc(cc3)C C36599888
c1ccc(c(c1)c2nnc(o2)SC(=O)C[C@H]3C(=O)NC(=O)S3)OC(=O)C[C@@H]4C(=O)NC(=O)S4 C36633770
CCOC(=O)c1c(c(sc1NC(=O)CN2CCN(CC2)S(=O)(=O)c3cccs3)C(=O)NC)C C15981300
COc1cc(cc(c1OC)OC)C(=O)N[C@H](CCSC)C(=O)OCC(=O)NC(=O)C2CCCCC2 C13146677
CCOC(=O)C1=NO[C@@H](C1)CNC(=O)C2=NO[C@H](C2)CNC(=O)c3c(onc3c4ccccc4Cl)C C12859403
CCCN(C(=O)[C@@H]1CC(=C2[NH+]1Cc3ccccc3N2)S(=O)(=O)Oc4ccccc4)S(=O)(=O)C(C)C C39544744
C[C@H](C(=O)Nc1nccs1)Sc2nnc(n2c3ccccc3)[C@H](CO)NC(=O)c4ccccc4F C39759001
CC(=O)OCC(=O)[C@@H]1CC[C@]2([C@]1(CC[C@@H]3[C@@H]2CC[C@@]4([C@@]3(CC[C@@H](C4)OC(=O)C)COC(=O)C)O)C)O C39942652
Cc1cc(c(c(c1)c2c3c([nH]n2)C(=O)N([C@H]3c4cc(c(c(c4)OC)OC)OC)CCCOC(C)C)O)C C39912686
COc1ccc(cc1OCc2ccc(c(c2)Cl)Cl)[C@@H]3c4c([nH]nc4OC(=C3C#N)N)CC(=O)OC C12371391
C[C@@]12CCC(=O)C=C1CC[C@@H]3[C@H]2C(=O)C[C@]4([C@@H]3CC[C@]4(C(=O)COC(=O)CCC(=O)N5C[C@H](C[C@@H]5C(=O)OC)O)O)C C01845873
COC(=O)c1c2c(sc1NC(=O)C[C@@H]3C(=O)N/C(=N/N=C/c4ccc(cc4)[N+](=O)[O-])/S3)CCCC2 C08763705
Cc1ccccc1N2C[C@H](CC2=O)C(=O)Nc3nnc(s3)SCC(=O)Nc4ccc(cc4)[N+](=O)[O-] C08904854
COC(=O)c1ccc(c(c1)NC(=S)NC(=O)c2ccc(c(c2)[N+](=O)[O-])N3CCCC3)N4CCOCC4 C57328300
Cc1cc(c(cc1Br)C(C)C)OCC(=O)NC(=S)NNC(=O)c2ccccc2[N+](=O)[O-] C13976493
CCOC(=O)c1c2c(sc1NC(=S)NC(=O)c3ccc(c(c3)[N+](=O)[O-])N4CCOCC4)CCCC2 C59331443
Cc1ccc(c(c1)C2=C3[C@@H](N(C(=O)[C@H]3N=N2)CCc4ccc(c(c4)OC)OC)c5ccc(c(c5)OC)O)O C08845729
CC(C)OCCCNC(=O)[C@]1(Cn2cnc(c2C(=O)N1C3CC3)C(=O)Nc4ccccc4C(F)(F)F)C C64954660
Cc1ccc(cc1)NCc2nnc(n2c3ccccc3)SCC(=O)Nc4c(c5c(s4)CCCC5)C#N C02074252
CCOc1ccc(cc1)[C@H]2C(=C(NC(=O)N2)CS(=O)(=O)c3ccc(s3)Br)C(=O)OC C09319425
CCOC(=O)c1c2c(sc1NC(=O)[C@@H](C)Sc3nnc(s3)NC(=O)c4ccc(cc4)C)CCC2 C09347371
Cc1cc(c(c(c1)C)NC(=O)[C@@H]2CC(=O)N(C2)CCCN3C[C@@H](CC3=O)C(=O)Nc4c(cc(cc4C)C)C)C C09861048
Cc1cc(c(c(c1)C)NC(=O)[C@H]2CC(=O)N(C2)CCCN3C[C@H](CC3=O)C(=O)Nc4c(cc(cc4C)C)C)C C09861051
COc1ccc(cc1)C(c2ccccc2)(c3ccccc3)Nc4c5c(ncn4)n(cn5)[C@H]6CC[C@@H](C=C6)CO C10127995
C[C@@H]1CCC[C@H]([C@@H]1C)NC(=O)[C@@H](C)OC(=O)c2cccnc2S[C@@H](C)C(=O)N[C@@H]3CCC[C@H]([C@@H]3C)C C13098606
C[C@H]1CCC[C@@H]([C@@H]1C)NC(=O)[C@@H](C)OC(=O)c2cccnc2S[C@@H](C)C(=O)N[C@@H]3CCC[C@H]([C@@H]3C)C C13098609
CCN(CC)c1ccc(c(c1)C)NC(=O)[C@H](CC(C)C)NS(=O)(=O)c2ccc3c(c2)CCN3C(=O)C C09682231
CC(C)COc1ccc(cc1C(=O)NC(=S)Nc2cccc(c2)C(=O)N3CCOCC3)Br C13616856
CCOC(=O)[C@](C(F)(F)F)(Nc1c(c2c(s1)CCCCC2)C(=O)OC)NC(=O)c3ccccc3F C02278503
CCOC(=O)c1c(c(sc1N[C@H](C(Cl)(Cl)Cl)NC(=O)c2ccccc2C)C(=O)OCC)C C03212784
CCOc1cc(ccc1O)[C@@H]2C3=C(C[C@H](CC3=O)c4ccc(c(c4)OC)OC)NC(=C2C(=O)OCC(C)C)C C06195974
CCSCCOC(=O)C1=C(NC2=C([C@H]1c3ccc(cc3)O)C(=O)C[C@@H](C2)c4ccc(c(c4)OC)OC)C C02074440
CCOC(=O)C1=C(NC(=C([C@@H]1c2ccco2)C#N)SCC(=O)Nc3c(cc(cc3C)C)C)c4ccccc4 C20136736
Cc1cc(c(cc1COc2c(cccc2OC)OC)[C@@H]3C4=C(CC(CC4=O)(C)C)OC(=C3C(=O)OC)N)C C02734529
CCCCOc1cccc(c1)C(=O)NC(=S)Nc2ccc(c(c2)Cl)N3CCN(CC3)C(=O)CC(C)C C20499651
CCOC(=O)[C@@H]1CCCN(C1)CN2c3ccccc3/C(=N/NC(=S)Nc4cccc(c4C)Cl)/C2=O C20685364
CCOC(=O)COc1ccc2c(c1)/C(=N/NC(=S)Nc3cccc(c3C)C)/C[C@@](O2)(C)c4cccnc4 C20685948
C[C@H]1CCc2c(sc(c2C(=O)Nc3ccc(cc3)C(=O)OC)NCc4cc(c(cc4OC)OC)OC)C1 C02909603
CCOC(=O)C1=C(NC(=O)N[C@@H]1c2cccc(c2)OC)CS(=O)(=O)c3ccc(s3)Br C20849069
CCOc1ccc(cc1OC)[C@H]2CC3=C([C@H](Nc4ccccc4N3)c5ccc(c(c5)OC)OCC)C(=O)C2 C20883347
CC(C)COc1ccc(cc1)[C@@H]2CC3=C([C@H](Nc4ccccc4N3)c5ccc(c(c5)OC)OC(=O)C)C(=O)C2 C21245834
CCOC(=O)C1=C(N(C2=C([C@H]1c3cc(c(c(c3)OC)OC)OC)C(=O)CC(C2)(C)C)c4ccc(cc4)Cl)N C01058150
C[C@H]1CN(CCN1C(=O)Nc2cccc(c2)Cl)c3cc(nc(n3)SCC(=O)NCCC(C)C)Cl C35292984
CCCN1C(=C([C@H](NC1=O)c2cccc(c2)NC(=O)c3ccc(cc3Cl)Cl)C(=O)OCCOC)C C35710847
CCN(CC)C(=O)C1=C(N=C2N([C@@H]1c3ccc(cc3)C(F)(F)F)C(=CS2)/C=C(/NCC[NH+](C)C)\[O-])C C36052601
CC(C)(C)CC(C)(C)NC(=O)[C@@H](c1ccc(c(c1)OC)O)N(c2ccccc2Cl)C(=O)c3cccnc3 C36549531
CC(C)(C)CC(C)(C)NC(=O)[C@@H](c1ccc2c(c1)OCO2)N(c3cccc(c3)Cl)C(=O)[C@@H]4CCC(=O)N4 C36553027
Cc1ccc(cc1)S(=O)(=O)CNC(=O)[C@@H](c2ccc(cc2)O)N(C(=O)c3ccccc3Cl)C(C)(C)C C36592792
CCOc1ccc(cc1)NCc2cccn2c3nnc(s3)N4CCC(CC4)C(=O)NCc5ccc(cc5)C C08610119
Cc1ccc(cc1)NCc2cccn2c3nnc(s3)N4CCC(CC4)C(=O)NCCc5ccccc5OC C08605270
Cc1cc(cc(c1Cl)C)OCC(=O)Oc2ccc3c(c2)OC(=C([C@@H]3c4ccc(c(c4)OC)OC)C#N)N C38658565
CC(C)(C)c1ccc(cc1)OCC(=O)Oc2ccc3c(c2)OC(=C([C@H]3c4ccc(c(c4)OC)OC)C#N)N C38658572
C[C@H](C(=O)Oc1ccc2c(c1)OC(=C([C@@H]2c3cc(ccc3OC)OC)C#N)N)Oc4ccc(cc4)C(C)C C38659953
CCCCOc1ccc(cc1OC)[C@@H]2c3ccc(cc3OC(=C2C#N)N)OC(=O)Cc4ccc(cc4)OC C38660201
C[C@H](C(=O)Oc1ccc2c(c1)OC(=C([C@H]2c3ccc(c(c3)OC)OCC=C)C#N)N)Oc4ccc(cc4)F C38681097
CCCOc1ccc(cc1OCC)[C@H]2c3ccc(cc3OC(=C2C#N)N)OC(=O)Cc4ccc(cc4)OC C38683961
CCN1CCc2c(cc(c(n2)SCC3=C([C@H](C(=C(O3)N)C#N)c4ccc(cc4)C(C)C)C(=O)OC)C#N)C1 C39328009
c1ccc(cc1)Cc2c(ccc(c2c3ccccc3O)S(=O)(=O)Oc4ccccc4)[C@@H](CC=O)NC=O C39495272
c1ccc(cc1)Cc2c(ccc(c2c3ccccc3O)[C@H](CC=O)NC=O)S(=O)(=O)Oc4ccccc4 C39495513
CCCOc1ccc(cc1)C(=O)Nc2c(c3c(s2)C[C@@H](CC3)C(C)(C)C)C(=O)N[C@H]4CCS(=O)(=O)C4 C39836497
CCOc1ccccc1c2nc([nH]n2)SCC(=O)N[C@@H]3C(=C([C@H](O3)c4ccccc4)c5ccccc5)C#N C39973180
Cc1ccc(cc1)Sc2nc(c(s2)C(=O)C3=C(C(=O)N([C@H]3c4ccc(cc4)O)CCC[NH+](C)C)[O-])C C39991606
Cc1cc(c(cc1Cl)c2c3c([nH]n2)C(=O)N([C@H]3c4ccc(c(c4)OC)OCC(C)C)Cc5ccco5)O C39914654
COc1cc(cc(c1OC)OC)[C@@H]2C(=C(NC3=C2C(=O)CCC3)SCC(=O)Nc4ccc(cc4)F)C#N C02450156
[H]/N=c/1\c(=C\c2cn(c3c2cccc3)CCOc4ccccc4C)\c(=O)nc-5s/c(=C/CCCCCC)/[nH]n15 C01818628
CCOc1cc(ccc1OC(C)C)[C@H]2C(=C(Nc3n2nc(n3)SCC)C)C(=O)Nc4cccc(c4C)C C54614515
c1cc(c(cc1Cl)Cl)CON/C=N/C(=O)C2=NO[C@@H](C2)CNc3c(cc(cn3)C(F)(F)F)Cl C12956404
C[C@H]1C/C(=C\c2cc(c(c(c2)OC)OC)OC)/C3=C(C1)[C@H](NC(=S)N3)c4cc(c(c(c4)OC)OC)OC C63426904
CCOC(=O)c1c2c(sc1NC(=S)NNC(=O)[C@@H](C)Oc3ccc(cc3[N+](=O)[O-])C)CCCCC2 C02851769
CC(C)CCNS(=O)(=O)c1ccc-2c(c1)C(=C(C#N)C#N)c3c2ccc(c3)S(=O)(=O)NCCC(C)C C02310713
CCOc1cc(c(cc1NC(=O)c2ccccc2)OCC)NC(=O)c3cc4n(n3)[C@H](C[C@@H](N4)c5ccco5)C(F)(F)F C00920384
CCn1c(nnc1SCCSc2nnc(n2CC)CNc3ccc(cc3)C)CNc4ccc(cc4)C C06135613
CCOc1cc(cc(c1OCC)OCC)C(=O)NCCn2c3c(cn2)c(nc(n3)SCC)NCCOC C08949180
CCOC(=O)COc1ccc(cc1OC)/C=N/NC(=O)[C@H](C(C)C)NC(=O)c2ccc(c(c2)Cl)Cl C10000109
CCOc1ccc(c(c1)[C@H]2C(=C(NC(=O)N2)CSc3nnnn3c4ccccc4)C(=O)OCC)OCC C12411654
CCOC(=O)C1=C(NC(=O)N[C@@H]1c2ccc(cc2)OC)COC(=O)c3cc(ccc3N4CCCC4)[N+](=O)[O-] C12578050
CCN(CC)S(=O)(=O)c1ccc(cc1)N[C@H](c2cc(c(c(c2)OC)OC)OC)C(=O)NC[C@H]3CCCO3 C13028274
CCOc1ccc(cc1)NCc2cccn2c3nnc(s3)N4CCC(CC4)C(=O)NCc5cccs5 C09972069
CCOCCOC(=O)C[C@H]1C(=O)NCCN1C(=S)NC(=O)CCCOc2ccc(cc2Cl)Cl C14642346
CCCOC(=O)C[C@H]1C(=O)NCCN1C(=S)NC(=O)c2cc(ccc2OCCC(C)C)Br C14651094
CC(C)COc1ccc(cc1)C(=O)NNC(=S)NC(=O)c2ccc(c(c2)Br)OCCOC C14662154
CCCCOC(=O)C[C@@H]1C(=O)NCCN1C(=S)NC(=O)c2cc(ccc2OCC(C)C)Br C14667313
CC(=O)Nc1ccc2c(cc(=O)oc2c1)COC(=O)[C@H](CCSC)NC(=O)c3ccc(cc3)C(C)(C)C C16044311
CCOC(=O)C1=C(NC(=O)N[C@H]1c2ccc(cc2)OC(C)C)CN3CCN(CC3)c4ccc(cc4)[N+](=O)[O-] C20214531
Cc1c(c([nH]c1C(=O)OC)C)C(=O)C2=C(C(=O)N([C@H]2c3cc(c(c(c3)OC)OC)OC)CCC[NH+](C)C)[O-] C09273756
CCC(=O)N1CCc2c1ccc(c2)S(=O)(=O)N[C@@H](Cc3ccccc3)C(=O)Nc4ccccc4OCC C20234519
c1cc(ccc1COc2ccc(o2)/C=N/Nc3[nH]nc(n3)SCC(=O)NC4C5CC6CC(C5)CC4C6)F C20424859
c1cc(oc1)CNC(=O)c2ccc3c(c2)nc(n(c3=O)Cc4ccco4)SCC(=O)NC[C@H]5CCCO5 C20644243
CCOC(=O)c1c(c(sc1NC(=O)CN2[C@H](C(=C(NC2=O)C)C(=O)OCC)c3ccccc3)C(=O)C)C C27232023
CC[NH+](CC)CCCN1[C@@H](C(=C(C1=O)[O-])C(=O)c2c(c([nH]c2C)C(=O)OCC)C)c3ccc(cc3)C(C)C C33515693
CC[NH+](CC)CCN1[C@@H](C(=C(C1=O)[O-])C(=O)c2c(c([nH]c2C)C(=O)OCC)C)c3ccc(cc3)C(C)(C)C C33515765
CC[NH+](CC)CCN1[C@H](C(=C(C1=O)[O-])C(=O)c2ccc(cc2C)OCC(C)C)c3ccc(cc3)OCC(=O)N C33751878
CCCCOc1ccc(cc1C)C(=O)C2=C(C(=O)N([C@H]2c3ccc(cc3)OCC(=O)N)CC[NH+](CC)CC)[O-] C34917270
CCCCN1C(=C([C@@H](NC1=O)c2cccc(c2)NC(=O)c3c(cccc3OC)OC)C(=O)OCCOC)C C35246289
CCOC(=O)C1=C(N=C2N([C@H]1c3ccc(cc3)OC)C(=CS2)/C=C(/NCC[NH+](C)C)\[O-])c4ccccc4 C36049962
CC(C)(C)CC(C)(C)NC(=O)[C@@H](c1ccc(c(c1)OC)O)N(Cc2ccco2)C(=O)c3ccc(cc3)OC C36498283
CCCCC[C@H](C(=O)NCS(=O)(=O)c1ccc(cc1)C)N(Cc2ccco2)C(=O)c3cccc(c3O)O C36500871
CC(C)(C)CC(C)(C)NC(=O)[C@@H](c1c2ccccc2ccc1OC)N(Cc3ccco3)C(=O)[C@@H]4CCC(=O)N4 C36504585
CC(C)(C)CC(C)(C)NC(=O)[C@H](c1c2ccccc2ccc1OC)N(Cc3ccco3)C(=O)[C@@H]4CCC(=O)N4 C36504586
CCOC(=O)[C@H]\1[C@@H]([C@@H]([C@@](C/C1=N\NS(=O)(=O)c2ccc(cc2)C)(C)O)C(=O)OCC)c3ccc(cc3)C C36556734
CCCCC/C=C/C(=O)N(CCC)[C@H](c1c(cc(cc1O)O)O)C(=O)NCS(=O)(=O)c2ccc(cc2)C C36563210
CC(C)(C)CC(C)(C)NC(=O)[C@H](c1ccc(cc1)O)N(C(=O)c2cc(cc(c2)[N+](=O)[O-])[N+](=O)[O-])C(C)(C)C C36583688
Cc1ccc(o1)CN([C@@H](c2ccc(cc2)O)C(=O)NC(C)(C)CC(C)(C)C)C(=O)c3cccc(c3)[N+](=O)[O-] C36601309
CCCCCN(c1c(n(c(=O)[nH]c1=O)CCCC)N)C(=O)CCC(=O)OCCOc2ccccc2Cl C12902477
CC(C)S(=O)(=O)[C@H](Cn1cc(c2c1ccc(c2)C(=O)OC)CNc3ccccc3O)c4ccccc4O C39491766
Cc1cc(c(cc1OC)C)C(=O)CSc2nnc(n2CC(C)C)[C@H](CO)NC(=O)c3ccc(cc3)Cl C39763605
CC[C@H](C(=O)Nc1c(c(cs1)c2ccccc2)C(=O)OCC)n3c(nnc3SCc4ccccc4)N C40173008
CCOCCCN1[C@H](c2c(n[nH]c2C1=O)c3ccccc3O)c4ccc(c(c4)OCC)OCc5ccccc5 C40522051
C[C@H]([C@@H](c1ccc(cc1)O)O)N2C[C@@H](O[C@@H](C2)COCc3ccccc3OC)COCc4ccccc4OC C40556050
CCOc1ccccc1NC(=O)C2=C(Nc3nc(nn3[C@@H]2c4ccc(c(c4)OC)OC(C)C)SCC)C C41022405
CCCCN1C(=O)[C@H]2[C@H]([NH2+][C@@]([C@@H]2C1=O)(c3ccccc3)C(=O)[O-])c4cccc(c4OCc5ccccc5)OC C43218824
C[C@H](c1cccc(c1)C(=O)c2ccccc2)C(=O)O[C@H]3[C@H]([C@@H]([C@H]([C@@H](O3)C(=O)OCc4ccccc4)O)O)O C44021264
CCCC\1=NN(C(=O)/C1=C\NCCN2CCN(CC2)C(=S)Nc3ccccc3)c4ccc(cc4)[N+](=O)[O-] C20594881
COC(=O)[C@@](c1ccc(cc1)N[C@@](C(=O)OC)(C(F)(F)F)NC(=O)c2ccc(cc2Cl)Cl)(C(F)(F)F)O C01790809
COC(=O)[C@@](c1ccc(cc1)N[C@](C(=O)OC)(C(F)(F)F)NC(=O)c2ccc(cc2Cl)Cl)(C(F)(F)F)O C01790813
Cc1ccc(cc1)S(=O)(=O)N(Cc2ccccc2)Cc3ccc(o3)/C=N\NC(=O)C(=O)NC4CCCC4 C58951172
CCOc1ccc(cc1)N2[C@@H](N(N=C2C(=O)C)c3ccc(cc3)Cl)c4ccc(c(c4)OC)OCC(=O)N C59720169
Cc1cc(nc(n1)N/C(=N/C(=O)/C=C/c2cc(c(c(c2)OC)OC)OC)/[N-]CCC3=c4ccccc4=[NH+]C3)C C63308267
COc1cccc(c1OC)CN(Cc2ccco2)S(=O)(=O)c3ccc(cc3)S(=O)(=O)NCc4ccccc4 C00934021
COc1cc(cc(c1OC)OC)[C@@H](C(=O)NC2CCCCC2)N(Cc3ccccc3Cl)C(=O)c4cnccn4 C00920844
CCCCCCn1cc(c(=O)c2c1cc(c(c2)F)N3CCN(CC3)C(=O)OCC)C(=O)NCc4ccco4 C08441544
CCN(CC)S(=O)(=O)c1cccc(c1)C(=O)N[C@@H](C(C)C)C(=O)OCC(=O)c2ccc(cc2)OCC C12529101
COc1ccccc1CN([C@H](c2cc(c(c(c2)OC)OC)OC)C(=O)NC3CCCC3)C(=O)c4ccco4 C13026126
CCCCN1c2ccccc2[C@@]3(C1=O)C(=C(C(=O)N3CCCOC)O)C(=O)c4ccc(c(c4)C)OCC=C C09557647
COc1cc(cc(c1OC)OC)CC(=O)NCc2nnc(n2c3ccc(cc3)F)SCC4CCCCC4 C14969051
C[C@H](CCC(=O)O[C@@H]1C[C@@H]2[C@@H]3CC=C4C[C@H](CC[C@]4([C@@H]3CC[C@]2([C@@H]1NC(=O)C)C)C)OC(=O)C)COC(=O)C C15958076
C[C@@H](CCC(=O)O[C@H]1C[C@@H]2[C@@H]3CC=C4C[C@H](CC[C@]4([C@@H]3CC[C@]2([C@@H]1NC(=O)C)C)C)OC(=O)C)COC(=O)C C15958077
CC1=C([C@H](C2=C(N1)C[C@H](CC2=O)c3ccc(c(c3)OC)OC)c4cccc(c4)[N+](=O)[O-])C(=O)OCCOC C02792819
CCOC(=O)[C@H]1[C@@H](CC2=C(C1=O)[C@H](C(=C(N2)C)C(=O)OCC)c3ccccc3OC)c4ccccc4OC C15857414
CCOCCOC(=O)C1=C(NC2=C([C@H]1c3ccccc3OC)C(=O)C[C@H](C2)c4ccc(c(c4)OC)OC)C C19892240
CCC(C)(C)n1c(nnn1)[C@@H](c2cc3cc(ccc3[nH]c2=O)C)N(Cc4ccc(cc4)OC)Cc5ccco5 C19972856
CCOC(=O)C[C@@H](c1ccc(cc1)OC(C)C)NC(=O)CCc2c(c3c(nn(c3nc2C)C(C)(C)C)C)C C20282956
CCOc1cc(ccc1OCCC(C)C)[C@H]2C(=C(C(=O)N2CC[NH+](C)C)[O-])C(=O)c3ccc4c(c3)C[C@H](O4)C C20533207
CCOC(=O)C1=C(NC2=C([C@@H]1c3ccc(c(c3)OC)OCC(=O)OC)C(=O)CC(C2)(C)C)c4ccccc4 C02799563
CCCN(CC1CC1)C(=O)C(=O)c2cn(c3c2cc(cc3)NC(=O)c4ccnc(c4)Cl)CC(=O)OCC C23458259
CCOc1cc(c(cc1N2CCOCC2)OCC)NC(=O)CSc3c(cc(cn3)C(F)(F)F)Cl C25425138
CCOC(=O)c1c(c(sc1NC(=O)CSc2nnc(n2c3ccccc3)c4ccncc4)C(=O)C)C C32691183
Cc1ccc(cc1[N+](=O)[O-])C(=O)N(CCOC)CC(=O)Nc2cc(nn2c3ccccc3Cl)C(C)(C)C C33525851
CC[NH+](CC)CCN1[C@@H](C(=C(C1=O)[O-])C(=O)c2cccs2)c3ccc(c(c3)OC)OCc4ccccc4 C34919134
CCCOc1ccc(cc1OCC)[C@@H]2C(=C(C(=O)N2CCCn3cc[nH+]c3)[O-])C(=O)c4ccc(cc4)OCC C34920078
CCCOc1cccc(c1)C(=O)C2=C(C(=O)N([C@H]2c3ccc(c(c3)OC)OCCC(C)C)CCC[NH+](C)C)[O-] C34933588
CCOc1ccc(cc1C)C(=O)C2=C(C(=O)N([C@H]2c3ccc(c(c3)OC)OCCC(C)C)CC[NH+](C)C)[O-] C35024694
CCCCCOc1ccc(cc1OC)[C@H]2C(=C(C(=O)N2CC[NH+](C)C)[O-])C(=O)c3ccc(cc3)OC(C)C C35025634
CCOC(=O)CNC(=O)N(CCOC)Cc1cccc(c1)OS(=O)(=O)c2cccc(c2)C(F)(F)F C04198311
CCOc1cc(ccc1OCCC(C)C)[C@@H]2C(=C(C(=O)N2CCC[NH+](C)C)[O-])C(=O)c3ccc(cc3)Cl C35278781
CCOc1cc(ccc1OCC=C)[C@@H]2C(=C(C(=O)N2CCC[NH+](C)C)[O-])C(=O)c3c(n4cccc(c4n3)C)C C35484085
CCOc1cc(ccc1OCC=C)[C@H]2C(=C(C(=O)N2CCC[NH+](C)C)[O-])C(=O)c3c(n4cccc(c4n3)C)C C35484086
CCCOc1ccc(cc1OCC)[C@H]2C(=C(C(=O)N2CCCn3cc[nH+]c3)[O-])C(=O)c4c(nc(s4)C)C C35567806
CC[C@H](C)N(Cc1ccc(cc1OS(=O)(=O)c2ccc(cc2)NC(=O)C)N(CC)CC)C(=O)COC C35592173
CCN1C(=C([C@@H](NC1=O)c2ccccc2C(F)(F)F)C(=O)OCC)CN3CCN([C@@H](C3)C)C(=O)COC C35646721
Cc1ccc(cc1)NC(=O)N(CCCOC)CC(=O)N2CCc3c(ccs3)[C@@H]2COc4ccccc4F C36122993
CCc1ccc2c(c1)cc(c(=O)[nH]2)[C@H](c3nnnn3C[C@H]4CCCO4)N(Cc5ccccc5)Cc6ccco6 C33936808
CCC(CC)[C@@H](C(=O)NCS(=O)(=O)c1ccc(cc1)C)N(C(=O)c2ccc(cc2)[N+](=O)[O-])C(C)(C)C C36593623
CCC[C@H](Cn1cc(c2c1ccc(c2)C(=O)OC)CNS(=O)(=O)c3ccccc3)S(=O)(=O)C(C)C C39491581
CCOc1cc(ccc1OCC=C)[C@H]2C(=C(C(=O)N2CCC[NH+](C)C)[O-])C(=O)c3c(nc4n3cccc4C)C C40003488
CCOC(=O)c1c(oc(c1C(=O)OCC)NC(=O)[C@H](C)Sc2nnc3n2c4c(cccc4c(c3)C)C)C C40170505
C[C@H](C(C)C)NC(=O)[C@H]1CS[C@@H](N1C(=O)c2cc(c(c(c2)OC)OC)OC)c3ccc(c(c3)OC)OC C35213794
CCCCCCOc1ccc(cc1OC)/C=C(\C#N)/C(=O)Oc2ccc3cc(c(=O)oc3c2)C(=O)NCC C40894195
CC1(O[C@H]([C@](O1)(C(=O)OC(C)(C)C)[C@@](CBr)(C(=O)OC(C)(C)C)O)C(=O)OC(C)(C)C)C C43199056
CCc1ccc2c(c1)cc(c(=O)[nH]2)[C@H](c3nnnn3C(C)(C)C)N(Cc4cccc(c4)OC)C[C@H]5CCCO5 C00782160
COc1cccc(c1)CN(C[C@H]2CCCO2)[C@H](c3cc4cc(ccc4[nH]c3=O)OC)c5nnnn5C6CCCC6 C00782665
CC[C@@H](c1nnnn1Cc2ccc(cc2)F)N(Cc3ccc(cc3)C)Cc4cc5ccc(cc5[nH]c4=O)OC C01374721
CC[C@H](c1nnnn1Cc2ccc(cc2)OC)N(Cc3ccccc3)Cc4cc5cc(c(cc5[nH]c4=O)C)C C01375088
CC[C@H](c1nnnn1Cc2ccc(cc2)OC)N(Cc3ccc4c(c3)OCO4)Cc5cc6c(cc(cc6[nH]c5=O)C)C C01375286
Cc1cc2cc(c(=O)[nH]c2cc1C)[C@H](c3nnnn3Cc4ccco4)N(Cc5ccccc5)Cc6ccc(cc6)OC C01382003
CC[C@H](c1nnnn1Cc2ccc(cc2)OC)N(Cc3ccc(cc3)F)Cc4cc5cc(ccc5[nH]c4=O)C C13494996
CC[C@H](c1nnnn1Cc2ccc(cc2)F)N(Cc3ccc(cc3)OC)Cc4cc5cc(ccc5[nH]c4=O)C C13495146
CC[NH+](CC)CCCN1[C@@H](C(=C(C1=O)[O-])C(=O)[C@H]2C(=C(N=C2C)C(=O)OC)C)c3ccc(cc3)C(C)(C)C C20149977
CCOC(=O)c1cccc(c1)NC(=O)O[C@@H]2CO[C@H]3[C@@H]2OC[C@@H]3NS(=O)(=O)c4cc(ccc4OC)OC C04235462
CC(C)CNc1c2cnn(c2nc(n1)SC)CCNC(=O)c3ccc(cc3)S(=O)(=O)N4CCCC4 C08942894
CCOC(=O)NC(=O)c1ccsc1NC(=O)c2ccc(cc2)S(=O)(=O)N(CCOC)CCOC C09384572
C[C@H]1CCc2c(sc(c2C(=O)NC)NC(=O)c3ccc(cc3)S(=O)(=O)N(CCOC)CCOC)C1 C12064296
CCOc1ccc(cc1)[C@@H]2[C@@H](C(=O)NC(=C2C#N)SCC(=O)Nc3ccccc3C(=O)OC)C(=O)OC C12250485
CCOc1ccc(c(c1)[N+](=O)[O-])NC(=O)COC(=O)c2cccc(c2)S(=O)(=O)NCc3ccccc3 C12529077
C[C@@H](C(=O)Nc1cccc(c1)[N+](=O)[O-])OC(=O)[C@H](CCC(=O)N)NS(=O)(=O)c2ccc(cc2)Cl C12658146
COc1ccc(cc1OC)[C@@H](C(=O)NC[C@@H]2CCCO2)Nc3ccc(cc3)S(=O)(=O)NC[C@H]4CCCO4 C13028290
CC[C@@]1(C(=O)N(C(=O)N1)CC(=O)Nc2cc(c(cc2OCC)N3CCOCC3)OCC)c4ccc(cc4)F C13129326
CCOC(=O)c1cc(cc(c1)NC(=O)CN2C(=O)[C@@](NC2=O)(C)c3ccc4c(c3)OCCO4)C(=O)OCC C13137963
COc1cccc(c1)c2cc(cnc2)[C@H](CC(=O)[O-])NC(=O)[C@@H]3CCCN(C3)C(=O)CCC4CC[NH2+]CC4 C13803178
CCCOC(=O)C[C@@H]1C(=O)NCCN1C(=S)NC(=O)c2ccc(c(c2)Br)OCCOC C14662005
CCCOc1ccc(cc1C(=O)NC(=S)N2CCNC(=O)[C@@H]2CC(=O)OCC(C)C)Br C14663900
CCCOc1ccc(cc1C(=O)NC(=S)N2CCNC(=O)[C@H]2CC(=O)OCC(C)C)Br C14663902
CCCOC(=O)C[C@@H]1C(=O)NCCN1C(=S)NC(=O)c2cc(ccc2OCC(C)C)Br C14667245
CCOc1ccc(cc1C(=O)NC(=S)N2CCNC(=O)[C@H]2CC(=O)OCCC(C)C)Br C14775300
CCOC(=O)c1c(c(sc1NC(=S)Nc2ccc(c3c2non3)N4CCOCC4)C(=O)OCC)C C16345762
CCN(CC)C(=O)c1c(c(c(s1)NC(=S)Nc2ccc(cc2)C(=O)N3CCCCC3)C(=O)OC)C C16346104
CCOc1ccc2c(c1)cc(c(=O)[nH]2)CN(CCN3CCOCC3)C(=S)NCCCN4CCOCC4 C19824474
CCOC(=O)CC1=C([C@@]2(c3ccccc3N(C(=C2C(=O)OCC)N)CC(=O)OC)C(=O)O1)C(=O)OCC C20167533
COc1cc(cc(c1OC)OC)C(=O)NNC(=O)c2ccc(c(c2)[N+](=O)[O-])SCc3cccc(c3)F C03020508
Cn1c2ccc(cc2oc1=O)S(=O)(=O)N[C@@H](CCSC)C(=O)Nc3ccc(cc3)OC(F)(F)F C02928764
c1cc(sc1)/C=N/Nc2[nH]nc(n2)SCC(=O)Nc3ccc(cc3)S(=O)(=O)NC4CCCCC4 C20834208
CCN(CC)S(=O)(=O)c1ccc(cc1)NC(=O)CSc2nc([nH]n2)N/N=C/c3cnn(c3)C(C)C C20910727
CCOC(=O)c1c2c(sc1NC(=O)CCSc3nnc(n3N)N/N=C/c4ccc(cc4)C)CCC2 C20918164
c1cc(ccc1c2nnco2)OC[C@@H](CN3CCN(CC3)C[C@H](COc4ccc(cc4)c5nnco5)O)O C26893742
COCCN(c1c(n(c(=O)[nH]c1=O)Cc2ccccc2)N)C(=O)COC(=O)C34C[C@H]5C[C@@H](C3)CC(C5)(C4)O C18211667
Cc1ccc(c(c1)C)S(=O)(=O)N2CCN(CC2)C(=O)COC(=O)c3cc(ccc3NCCO)[N+](=O)[O-] C32954724
C[C@H](CCC(=O)O[C@@H]1C[C@@H]2[C@@H]3CC=C4C[C@@H](CC[C@@]4([C@@H]3CC[C@@]2([C@@H]1NC(=O)C)C)C)OC(=O)C)CNC(=O)C C35314286
CC1=C([C@@H](N2C(=CSC2=N1)/C=C(/NCC[NH+](C)C)\[O-])c3cccc(c3OC)OC)C(=O)OCCOC C35703610
C[C@@H]1CCCC[C@H]1NC(=O)[C@@H]2[C@@]34C=C[C@@H](O3)[C@@H]([C@@H]4C(=O)N2CCCOC(C)C)C(=O)Nc5cccc(c5)OC C36066450
CCCC(=O)N(Cc1ccco1)[C@H](c2c(cc(cc2O)O)O)C(=O)NCS(=O)(=O)c3ccc(cc3)C C36503009
CCC/C=C/[C@@H](C(=O)NCS(=O)(=O)c1ccc(cc1)C)N(Cc2ccc(o2)C)C(=O)[C@@H]3CCC(=O)N3 C36601140
CCCCCN(c1c(n(c(=O)[nH]c1=O)CCCC)N)C(=O)CCC(=O)OCC(=O)N2[C@@H](CCC[C@H]2C)C C12897486
CCOc1ccc(cc1OC)[C@@H]2c3ccc(cc3OC(=C2C#N)N)OC(=O)COc4ccc(cc4)[N+](=O)[O-] C38659558
COc1ccccc1OCC(=O)Oc2ccc3c(c2)OC(=C([C@@H]3c4cc(c(c(c4)OC)OC)OC)C#N)N C38660482
Cc1cc(no1)NC(=O)CSC2=C([C@@H](C(=C(N2)C)C(=O)OC)c3cc(c(c(c3)OC)OC)OC)C#N C39326988
CCn1c(nnc1S[C@@H](C)C(=O)Nc2nnc(s2)C3CC3)[C@H](C)NC(=O)Cc4ccc(cc4)OC C39763403
CCn1c(nnc1S[C@H](C)C(=O)Nc2nnc(s2)C3CC3)[C@H](CO)NC(=O)c4ccccc4OC C39766984
CCCCN1C(=O)[C@H]2[C@H]([NH2+][C@@]([C@@H]2C1=O)(CC3CCCCC3)C(=O)[O-])c4cc(cc(c4C(=O)OC)OC)OC C33907018
Cc1c(cc(n1Cc2ccco2)C(=O)CN(C[C@H]3CCCO3)S(=O)(=O)c4ccc(cc4)OC)C(=O)N C43254647
CCOc1ccc(cc1c2[nH]c(=O)c3c(n2)c(nn3C)C(C)(C)C)S(=O)(=O)N(C[C@@H](C)O)C[C@@H](C)O C44599162
CCOc1ccc2c(c1)[nH]c(n2)SCC(=O)N(CCOC)c3c(n(c(=O)[nH]c3=O)Cc4ccccc4)N C12506132
CCN(CC)C(=O)COc1ccc(cc1OCC)[C@@H]2C(=C(Nc3n2ncn3)C)C(=O)Nc4cccc(c4)C C54614705
CCOC(=O)c1c2c(sc1NC(=O)CSc3nc([nH]n3)N/N=C/c4ccc(c(c4)OC)O)CCC2 C58995278
CCOC(=O)c1c2c(sc1NC(=O)CSc3nc([nH]n3)N/N=C/c4c(nn(c4C)C)C)CCCC2 C59309915
c1cc(ccc1NC(=S)NNC(=O)C2=NO[C@H](C2)CNc3c(cc(cn3)C(F)(F)F)Cl)[N+](=O)[O-] C12958070
CCNS(=O)(=O)c1ccc(cc1)NC(=O)CSc2nc([nH]n2)N/N=C/c3c(nn(c3C)CC=C)C C59831302
CCOC(=O)c1c2c(sc1NC(=O)CSc3nc([nH]n3)N/N=C/c4cnn(c4)CC=C)CCCC2 C59831903
CC(=O)N[C@H]1[C@@H]([C@@H]([C@@H](O[C@@H]1OC(=O)c2ccc3ccccc3c2O)COC(=O)C)OC(=O)C)OC(=O)C C62725268
C[C@@]12CC[C@H]([C@@]([C@H]1CC[C@H]([C@H]2CC(=O)N3CC[C@H](C3)O)O)(C)CO)OC(=O)Nc4cc(c(c(c4)OC)OC)OC C04236796
CCc1ccc(cc1)OCc2nnc(n2[C@@H](C)c3ccccc3)SCC(=O)c4c(n(c(=O)n(c4=O)C)C)N C03360915
C[C@@H](c1nnc(n1C)SCC(=O)Nc2c(c3c(s2)CCCC3)C#N)NC(=O)Cc4ccc(cc4)OC C02872334
c1cc(oc1)C(=O)N2CC[C@@H](C[C@H]2C(=O)N[C@@H](Cc3cccs3)C(=O)N)NS(=O)(=O)c4cccs4 C04221666
Cc1cc(n(n1)C)C(=O)N2CC[C@@H](C[C@H]2C(=O)N[C@H](CC(C)C)C(=O)N)NS(=O)(=O)c3cccs3 C04221712
C[C@@]12CCC(=O)C=C1CC[C@@H]3[C@@H]2CC[C@@]4([C@@H]3CC[C@@]4(C(=O)COC(=O)CCC(=O)NCc5ccccn5)O)C C08913938
C[C@@]12CCC(=O)C=C1CC[C@H]3[C@@H]2CC[C@@]4([C@@H]3CC[C@@]4(C(=O)COC(=O)CCC(=O)NCc5ccccn5)O)C C08913940
CCSc1nc(c2cnn(c2n1)CCNC(=O)[C@@H]3CC(=O)N(C3)c4ccc(cc4)Cl)NCCOC C08949339
c1ccc(c(c1)CCNC(=O)C(=O)NC[C@@H](c2cccs2)S(=O)(=O)c3ccc4c(c3)OCCO4)F C09106095
CCCN(CCC)S(=O)(=O)c1ccc(cc1)C(=O)Nc2c(c3c(s2)CCCC3)C(=O)NC(=O)OC C09297911
CCOc1cc(cc(c1OCC)OCC)C(=O)/N=c\2/n(c3ccc(cc3s2)S(=O)(=O)N)CCOC C09279782
CC(C)(C)c1ccc(cc1)C(=O)NCc2nnc(n2c3ccc(cc3)F)SCC(=O)Nc4nccs4 C09404201
CCC(=O)N1CCc2c1ccc(c2)S(=O)(=O)N[C@@H](Cc3ccccc3)C(=O)Nc4cccc(c4)C(=O)C C09692272
CC[C@H](C)OC(=O)C[C@@H]1C(=O)NCCN1C(=S)NC(=O)c2cc(ccc2OCC(C)C)Br C09783906
CCOC(=O)NC(=O)c1c2c(sc1NC(=O)CCCS(=O)(=O)c3ccc(cc3)Cl)C[C@@H](CC2)C C10022071
CC(=O)[C@H]1CC[C@@H]2[C@@]1(CC[C@H]3[C@H]2CCC4=C/C(=N\OCC(=O)N[C@H](Cc5c[nH]cn5)C(=O)OC)/CC[C@]34C)C C12658542
C[C@]12CCC(=O)C=C1CC[C@H]3[C@H]2[C@H](C[C@]4([C@H]3CC[C@@]4(C(=O)COC(=O)CCC(=O)NC(C)(C)CO)O)C)O C12889299
CCN(CC)S(=O)(=O)c1ccc(cc1)N[C@H](c2cc(c(c(c2)OC)OC)OC)C(=O)NC[C@@H]3CCCO3 C13028268
Cc1cc(c(c(c1)C)S(=O)(=O)N[C@@H](CNC(=O)C2=NO[C@H](C2)CCCCNc3cccc[nH+]3)C(=O)[O-])C C13803564
C[C@@H](CCn1cccn1)Nc2cc3c(c(n(c3nc2)CCc4ccccc4)C(=O)OC)NC(=O)[C@H]5CCCO5 C14743453
CC(C)Cn1c(c(c2c1ncc(c2)NCc3ccc(cc3)C#CC(C)(C)O)NC(=O)c4ccoc4)C(=O)OC C14743937
CCCCCOC(=O)C[C@H]1C(=O)NCCN1C(=S)NC(=O)CCCOc2ccc(cc2Cl)Cl C14769111
CCCCCOC(=O)C[C@H]1C(=O)NCCN1C(=S)NC(=O)c2ccc(c(c2)Br)OC(C)C C14769332
CCOC(=O)C1=C(NC(=O)N[C@H]1c2cccs2)COC(=O)Cc3ccc(cc3)OCc4c(noc4C)C C16044582
Cc1cc(n[nH]1)NC(=O)CSC2=Nc3ccccc3C4=N[C@@H](C(=O)N42)CCC(=O)NCc5cccs5 C09529517
CCOC(=O)c1ccc(c(c1)NC(=S)NC(=O)c2cc(ccc2OC)Br)N3CCOCC3 C20498268
CC1([C@H](CC=[N+]1[O-])COC(=O)CCSSCCNC(=O)CCCC[C@@H]2[C@@H]3[C@H](CS2)NC(=O)N3)C C22051722
CC1([C@@H](CC=[N+]1[O-])COC(=O)CCSSCCNC(=O)CCCC[C@@H]2[C@@H]3[C@H](CS2)NC(=O)N3)C C22051727
CCOc1ccccc1N2C[C@@H](CC2=O)C(=O)N(CC(C)C)c3c(n(c(=O)[nH]c3=O)Cc4ccccc4)N C24773061
CC(C)(CC[C@@](CC(=O)OC)(C(=O)O[C@@H]1[C@H]2c3cc4c(cc3CCN5[C@]2(CCC5)C=C1OC)OCO4)O)O C26892394
CC(C)[C@H](C(=O)N/N=C\c1cccc(c1OCC(=O)N2CCOCC2)OC)NC(=O)c3ccccc3Cl C30961063
CC(C)Cn1c(c(c(=O)[nH]c1=O)N(CC(C)C)C(=O)CN(C)C(=O)COc2ccc(cc2OC)C(=O)C)N C32971945
CC(C)(C)N1C(=O)[C@H]2[C@@H]([NH2+][C@@]([C@@H]2C1=O)(COCc3ccccc3)C(=O)[O-])c4ccc(cc4)OC(F)(F)F C33772308
Cc1c(nc(n1N)C)N(CC(=O)O[C@@H]2C[C@@H](CC[C@@H]2C(C)C)C)S(=O)(=O)c3cc(ccc3N)[N+](=O)[O-] C34651258
CCN1C2=C([C@@H](NC1=O)c3ccccc3C(F)(F)F)C(=O)N(C2)[C@@H](CC(C)C)C(=O)NCc4ccncc4 C34791451
CCOc1cccc(c1)C(=O)C2=C(C(=O)N([C@H]2c3cc(c(c(c3)Br)O)OC)CC[NH+](C)C)[O-] C35283303
C[C@@H]1CCc2c(sc3c2c(=O)[nH]c(n3)COC(=O)[C@H]([C@@H](C)O)NS(=O)(=O)c4ccc(cc4)OC)C1 C35510829
CCN1C2=C([C@H](NC1=O)c3ccccc3C(F)(F)F)C(=O)N(C2)[C@@H](CC(C)C)C(=O)NCc4ccccn4 C35966627
CCN1C(=C([C@@H](NC1=O)c2ccc(c(c2)OC)OC)C(=O)OCC)CN3CCN(CC3)C(=O)NC(C)(C)C C36024712
CCCCn1c(c(c(=O)[nH]c1=O)N(CCOC)C(=O)c2cc(ccc2F)S(=O)(=O)N3CCOCC3)N C23078947
CCOc1ccc(cc1OCC)/C=C(\C#N)/C(=O)Nc2c(c3c(s2)CCCC3)C(=O)NC[C@H]4CCCO4 C39992682
C[C@@H]1CCc2c(sc(c2C(=O)N[C@@H]3CCS(=O)(=O)C3)NC[C@@H](COc4ccccc4C(=O)C)O)C1 C40319624
CCCCOc1ccc(cc1OCC)[C@H]2c3c(n[nH]c3C(=O)N2[C@@H]4CCS(=O)(=O)C4)c5ccccc5O C38701796
CC(C)(C)N1C(=O)[C@H]2[C@H]([NH2+][C@@]([C@@H]2C1=O)(COCc3ccccc3)C(=O)[O-])c4cccc(c4)OC(F)(F)F C43211928
CCOc1ccc(cc1c2[nH]c(=O)c3c(n2)c(nn3C)C(C)(C)C)S(=O)(=O)N(C[C@H](C)O)C[C@H](C)O C44599168
CS(=O)(=O)SCCN(CCSS(=O)(=O)C)C(=O)CCCC[C@H]1[C@@H]2[C@H](CS1)NC(=O)N2 C44699332
CCN(CC)c1ccc(c(c1)O)/C=N/Nc2[nH]nc(n2)SCC(=O)Nc3c(c4c(s3)CCCC4)C#N C59039184
COc1ccc(cc1)C(c2ccccc2)(c3ccc(cc3)OC)OC[C@@H]4[C@@H](C[C@@H](O4)n5ccc(nc5=O)N)O C59601420
CC1CCN(CC1)c2ccc(cc2C(=O)NC(=S)Nc3ccc(c(c3)OC)c4ccc(o4)CO)[N+](=O)[O-] C20153287
CCOC(=O)C1=C(C(=N[C@@H]1C)C(=O)N(C)CC(=O)N(CC(C)C)c2c(n(c(=O)[nH]c2=O)CC(C)C)N)C C64338098
CCOC(=O)c1cccc(c1)N2[C@@H]([C@@]34C=C[C@@](O3)([C@@H]([C@@H]4C2=O)C(=O)NC5CC5)C)C(=O)NC(C)(C)C C04388884
CCOc1ccc(cc1)n2c(nnc2SCC(=O)C(=C3Nc4ccccc4N3)C#N)c5cccnc5 C03294876
CCN(CC)S(=O)(=O)c1ccc2c(c1)c3c([nH]2)nc(nn3)SCC(=O)Nc4ccc(c(c4)F)F C03021657
CCOc1ccc(cc1)S(=O)(=O)NCCC(=O)OCC(=O)Nc2c(c3c(s2)C[C@H](CC3)C)C#N C03355766
CCOc1ccc(cc1)NCc2nnc(n2c3ccccc3OC)SCC(=O)NC[C@@H]4CCCO4 C06090049
C[C@H](C(=O)Nc1cc(ccc1Cl)C(F)(F)F)OC(=O)CNC(=O)c2cc(c(c(c2)OC)OC)OC C08800841
COc1ccccc1NC(=O)CSc2nnc(s2)NC(=O)[C@@H]3CC(=O)N(C3)c4ccc(cc4)F C08908664
CCSc1nc(c2cnn(c2n1)CCNC(=O)[C@@H]3CC(=O)N(C3)c4ccc(c(c4)C)C)NC(C)C C08948731
CCCCOC(=O)C1=C(OC2=C([C@]13c4ccccc4N(C3=O)CC(=O)OCC)C(=O)CC(C2)(C)C)N C09013498
CN(C)c1ccc(cc1)[C@@H](CNS(=O)(=O)[C@@H]2CS(=O)(=O)C[C@@H]2O)S(=O)(=O)c3ccccc3 C09079851
CCOc1ccc(cc1S(=O)(=O)N2CCCC2)NC(=O)CSc3[nH]c4cc(cnc4n3)Cl C09516787
CCN(CC)S(=O)(=O)c1ccc(cc1)N2C[C@@H](CC2=O)C(=O)Nc3cccc(c3)C(=O)NC4CC4 C09713721
CCOc1cc(ccc1OC)[C@@H]2C(=C(Nc3n2ncn3)C)C(=O)Nc4cc(c(cc4OC)Cl)OC C09934736
CCOc1c(cc(cc1Br)/C=N/NC(=O)CNC(=O)c2ccc(c(c2)OC)OC)OC C10001020
Cc1c(cccc1[N+](=O)[O-])C(=O)NCc2nnc(o2)SCC(=O)Nc3ccc(c(c3)Cl)Cl C10385865
CS(=O)(=O)c1ccc(c(c1)[N+](=O)[O-])NCCNC(=O)COc2cc(c(cc2Cl)Cl)Cl C09932923
Cc1ccc(c(c1)NC(=O)Cc2nc(cs2)COC(=O)CN3C(=O)[C@]4(CCCC[C@@H]4C)NC3=O)C C10750437
Cc1ccc(c(c1)NC(=O)Cc2nc(cs2)COC(=O)CN3C(=O)[C@]4(CCCC[C@H]4C)NC3=O)C C10750476
c1cc(cc(c1)S(=O)(=O)/N=C/2\CCCN2)NC(=O)COC(=O)/C=C/c3ccc(o3)Br C11194268
CC(C)c1cc(=O)[nH]c(n1)n2c(cc(n2)c3cccs3)NC(=O)c4cc(c(c(c4)OC)OC)OC C11855567
c1cc(ccc1NCC(=O)Nc2cc(ccc2n3cncn3)C(F)(F)F)S(=O)(=O)N4CCCC4 C12521742
CCCn1c2c(c(nc(n2)CC(C)C)S[C@H](c3ccccc3)C(=O)NC(=O)NC)c(=O)n(c1=O)C C13109643
COc1ccccc1OCC(=O)NNC(=O)c2ccc(cc2)S(=O)(=O)N3CCCc4c3cccc4 C13129421
Cc1ccc(o1)[C@H](C(=O)NC2CCCC2)N(Cc3cccs3)C(=O)CCC(=O)Nc4cc(on4)C C13505677
Cc1cc(sc1C(=O)OCC(=O)N[C@@H](c2ccc3c(c2)OCCO3)C(C)C)NC(=O)c4ccco4 C14903196
Cc1ccc(cc1)N(Cc2nnc(n2C)SCC(=O)Nc3ccc4c(c3)nc([nH]4)C)S(=O)(=O)C C15019657
COc1ccc(cc1C(=O)NNC(=O)COc2ccc(cc2)F)S(=O)(=O)N3CCc4c3cccc4 C16069407
COc1ccccc1N(CCC(=O)N)C(=O)CSc2nnc(n2c3ccccc3)N4CCCCC4 C16132382
COCCCn1c(nnc1SCc2nc3ccccc3c(=O)n2CC(=O)N)c4ccccc4Cl C16250780
CCOC(=O)c1cccc(c1)N2[C@H]([C@]34C=C[C@](O3)([C@H]([C@@H]4C2=O)C(=O)NC5CC5)C)C(=O)NC(C)(C)C C01380965
Cc1ccc(cc1)N2C[C@@H](CC2=O)C(=O)Nc3nnc(s3)CCNS(=O)(=O)c4ccc(cc4)C C17971871
CCOc1ccc(cc1)CCNC(=O)c2cc3n(n2)C[C@](N(C3=O)C)(C)C(=O)NCc4ccc(cc4)F C21876846
C[C@@H]1C[C@H](CN(C1)S(=O)(=O)c2cc(ccc2OC)C(=O)OCC(=O)NC(=O)NC3CCCC3)C C21993363
COc1ccc(cc1OC)S(=O)(=O)N(CC(=O)N2CCC(CC2)C(=O)N)c3ccc(c(c3)Cl)F C22390053
Cc1c(c(on1)C)CSc2c(cccn2)C(=O)OCC(=O)NC(=O)NC34CC5CC(C3)CC(C5)C4 C23267278
CC[C@H](C)NS(=O)(=O)c1ccc(cc1)C(=O)OCC(=O)Nc2c(c3c(s2)CCC3)C(=O)OC C24314679
Cc1ccc(cc1)NC(=O)c2nnc(s2)C(=O)N3CCC(CC3)CC(=O)N[C@H](C)Cc4ccco4 C33024856
CCCNC(=O)[C@H]1CCCN(C1)c2nc3c(s2)c(=O)n(cn3)CC(=O)Nc4cccc(c4)C(C)C C33141382
c1cc(ccc1Nc2nc(cs2)C(=O)N3CCN(CC3)CC(=O)NCCCN4CCCC4=O)Cl C35939429
Cc1cc(ccc1O[C@H](C)C(=O)OCC(=O)Nc2cccc(c2)S(=O)(=O)/N=C/3\CCCN3)Cl C36225601
CCC[C@@H](C(=O)NCc1ccco1)N(C[C@@H]2CCCO2)C(=O)CNS(=O)(=O)c3ccc(cc3)F C13150977
C[C@H](C(=O)Nc1c(cc(cn1)Cl)Cl)OC(=O)c2ccc(cc2)S(=O)(=O)NCc3ccco3 C02653033
CC[C@H](C(=O)Nc1nnc(s1)C)Sc2nnc(n2C)CCNC(=O)c3ccc(c(c3)Cl)Cl C39765683
CCN1[C@@H](N=N[C@@H]1SCc2[nH]c(=O)c3ccccc3n2)[C@@H](C(C)C)NC(=O)c4ccc(cc4)OC C39969635
CCCOc1ccc(cc1OCC)[C@@H]2c3c(n[nH]c3C(=O)N2[C@@H]4CCS(=O)(=O)C4)c5ccccc5O C38701783
CCCOc1ccc(cc1)[C@H]2[C@H]3[C@@H](C(=O)N(C3=O)CCS(=O)(=O)C)[C@@]([NH2+]2)(CCSC)C(=O)[O-] C43218287
Cc1c(cc(n1CC2CCCCC2)C(=O)CN(C[C@@H]3CCCO3)S(=O)(=O)c4ccc(cc4)OC)C(=O)N C43254650
Cc1c(c(=O)n([nH]1)c2ccccc2)C(c3ccc(c(c3)OC)OCC#N)c4c([nH]n(c4=O)c5ccccc5)C C13914002
Cc1cc(nc(n1)/N=C(\NC(=S)NC[C@@H]2CCCO2)/N3CCN(CC3)c4c5ccccc5sn4)C C14161445
C[C@]1(Cn2cnc(c2C(=O)N1C3CC3)C(=O)NCc4ccc(cc4)F)C(=O)NCc5ccc(cc5)OC C64954345
CCOc1cc(cc(c1O)CC=C)/C=N/NC(=O)[C@H](C(C)C)NC(=O)COc2ccccc2C C08461752
CCOC(=O)C1=C(NC(=O)N[C@@H]1c2ccccc2)COC(=O)CNC(=O)c3cccc(c3)C C10552939
CCCn1c2ccc(cc2nc1SCC(=O)c3c(c([nH]c3C)C(=O)OCC)C)S(=O)(=O)N C10271103
CCCCn1c(c(c(=O)[nH]c1=O)N(Cc2ccco2)C(=O)/C=C/c3cc(n(c3C)CCC)C)N C13101516
c1ccc(cc1)COC(=O)N[C@@H](C(Cl)(Cl)Cl)NC(=S)Nc2cccc(c2)[N+](=O)[O-] C03013855
Cc1cc(nc(n1)N/C(=N/C(=S)Nc2cc(c(cc2OC)Cl)OC)/NC[C@H]3CCCO3)C C14157489
CCCCn1c(c(c(=O)[nH]c1=O)N(CCCC)C(=O)Cc2csc(n2)c3ccccc3)N C14623743
C[C@@H](c1ccccc1)NC(=O)c2ccccc2NC(=S)NC(=O)c3ccccc3OCCOC C14660158
CCCCn1c(c(c(=O)[nH]c1=O)N(Cc2ccccc2OC)C(=O)c3ccccc3OCC)N C14699533
CCCCN(c1c(n(c(=O)[nH]c1=O)CC(C)C)N)C(=O)CCCOc2ccc(cc2C)Cl C14720578
CC(C)[C@H](C(=O)N(C)[C@@H](C(C)C)C(=O)N/C=C\c1c2ccccc2[nH]c1CC=C(C)C)NC(=O)C C14721689
CCCCn1c(c(c(=O)[nH]c1=O)N(CCOC)C(=O)CSc2ccc(cc2)C(C)(C)C)N C14788410
CCN(CC)S(=O)(=O)c1cc(ccc1NNC(=S)Nc2ccc(c(c2)C)C)[N+](=O)[O-] C16219255
CCOC(=O)[C@H](C)Oc1cc(c(cc1OC)[C@@H]2C(=C(NC(=S)N2)C)C(=O)NCc3ccccc3)Cl C01126750
Cc1ccc(c(c1)OCc2nnc(n2N)SCC(=O)c3c(c(c([nH]3)C)C(=O)OC)C)C(C)C C17150367
CC(C)c1ccc(cc1)OCC(=O)N(CCOC)c2c(n(c(=O)[nH]c2=O)Cc3ccccc3)N C18119701
CCCCn1c(c(c(=O)[nH]c1=O)N(Cc2ccccc2OC)C(=O)CCc3ccccc3F)N C19626764
Cc1ccc(cc1)/C(=N/Nc2[nH]nc(n2)SCC(=O)NCc3ccc(c(c3)OC)OC)/C C20357352
CC[C@H](C)c1ccc(cc1)NC(=O)CSc2nc([nH]n2)N/N=C/c3c(nn(c3C)C(C)C)C C20905013
CC[C@@H](C)Sc1nnc(s1)NC(=O)CSc2nc([nH]n2)N/N=C/c3ccc(cc3)F C21077242
CCOc1ccccc1C(=O)N[C@H](C(C)C)C(=O)NNC(=O)[C@H](C)Oc2cccc(c2C)C C22616006
Cc1ccc(cc1)S(=O)(=O)N[C@@H](C(C)C)C(=O)NNC(=O)COc2cc(ccc2C(C)C)C C24580331
CCN(CC)C(=O)N[C@H](C(Cl)(Cl)Cl)NC(=S)Nc1ccc(cc1[N+](=O)[O-])OC C28294137
CCOc1ccc(cc1)O[C@H](C)C(=O)NNC(=O)[C@H](C(C)C)NC(=O)c2c(cccc2F)F C28317893
CCOC(=O)C1=C(NC(=O)N[C@H]1c2ccccc2OC(F)F)COC(=O)c3cc(c[nH]3)Cl C29515666
CCCCC(=O)Nc1ccc2c(c1)c(cc(n2)N3CC[NH+](CC3)CC(=O)NCC(C)C)C(=O)[O-] C33260692
CCCCn1c(c(c(=O)[nH]c1=O)N(CCC(C)C)C(=O)c2cc(n(n2)C(C)(C)C)C3CC3)N C36397505
CCCCn1c(c(c(=O)[nH]c1=O)N(CCCC)C(=O)[C@H]2CC(=O)N(C2)Cc3ccc(cc3)C)N C12853696
CCCCn1c(c(c(=O)[nH]c1=O)N(CC(C)C)C(=O)c2ccc(cc2)OC[C@H]3CCCO3)N C12914607
C[C@@H](CC(C)(C)O)Nc1cc2c(c(n(c2nc1)CC(C)C)C(=O)OC)NC(=O)c3ccoc3 C14540137
C[C@H](CC(C)(C)O)Nc1cc2c(c(n(c2nc1)CC(C)C)C(=O)OC)NC(=O)c3ccoc3 C14540138
c1ccc(c(c1)C(=O)OCC(=O)NNC(=O)c2cccs2)OCC(=O)Nc3ccccc3F C39565115
Cc1cccc(c1)C(=O)N[C@H](C(C)C)C(=O)O[C@@H](C)C(=O)NCC(=O)Nc2c(cccc2C)C C39659441
CC[C@@H](C(=O)Nc1c(c(c(s1)C)C)C(=O)OCC)n2c(nnc2SCCc3ccccc3)N C40172734
C[C@H](C(=O)N[C@@H](c1ccccc1)c2ccc(cc2)OC)Sc3nnc(s3)SCC(=O)N C45840085
CCOc1cc(ccc1OCCC(C)C)[C@H]2c3c(n[nH]c3C(=O)N2CCCO)c4ccccc4O C09409220
CCOC(=O)C1=C(NC(=O)N[C@H]1c2cccc(c2)[N+](=O)[O-])CNCCc3ccc(cc3)Cl C12412638
CCN(CC)c1ccc(cc1)/C=N/Nc2[nH]nc(n2)SCC(=O)Nc3ccccc3Cl C59005460
CCN(CC)c1ccc(cc1)/C=N/Nc2[nH]nc(n2)SCC(=O)Nc3ccc(c(c3)F)F C59005782
CC(C)CSc1nnc(s1)NC(=O)CSc2nc([nH]n2)N/N=C/c3ccc(cc3)F C59014871
C/C(=N/Nc1[nH]nc(n1)SCC(=O)Nc2ccccc2SCc3ccccc3)/c4ccccn4 C59038653
Cc1c(c(sc1C(=O)N)NC(=O)[C@H](C)Oc2cccc(c2)C(C)(C)C)C(=O)OCCOC C59275018
c1ccc(c(c1)NC(=O)CSc2nc([nH]n2)N/N=C/c3ccncc3)SCc4ccc(cc4)Cl C59311056
CC(C)[C@H](C(=O)NCCNc1c(cccn1)C(F)(F)F)NC(=O)c2cc(cc(c2)OC)OC C59352682
Cc1cc(nc(n1)N/C(=N\C(=S)Nc2cc(c(cc2OC)Cl)OC)/NCC(C)C)C C14156252
CCOC(=O)COc1c(cc(cc1Br)/C=N/NC(=O)Cc2csc(n2)N)OC C59644610
CCOc1cc(cc(c1OCc2ccccc2C#N)CC=C)/C=N/NC(=O)Cc3csc(n3)N C59644778
C[C@H](C(=O)N/N=C(\C)/c1ccccc1O)Sc2nnc(n2CC=C)CNc3ccc(cc3)Cl C59829643
CCCc1nc(no1)CN(CCC2=CCCCC2)c3c(n(c(=O)[nH]c3=O)Cc4ccccc4)N C59993301
CC(C)(C)OC(=O)NC(=O)C[C@H](C(=O)[O-])[NH2+]C(c1ccccc1)(c2ccccc2)c3ccccc3 C64219724
COCCCNc1ccc(cn1)N C19952834
COCCCNc1ccc(cc1C#N)N C20135056
CC[C@@H](CO)[NH2+]C[C@@H](C)C(=O)[O-] C35758956
C[C@@H](C1CC1)Nc2cnn(c2)CC(=O)N C36998599
CCC[C@@H](C(=O)[O-])[NH2+]C[C@@H](CC)O C37689162
CCC[C@](C)(C(=O)[O-])[NH2+][C@H]1CCCC[C@@H]1O C37692075
CCC[C@@](C)(C(=O)[O-])[NH2+]CC(C)(C)O C37692510
CCC(=O)N[C@H](CC1C=CCC=C1)C(=O)N C39291265
c1cc(c(cc1N)Cl)OCCOCCO C40228525
C1COCCC1OCCC/C(=N\O)/N C40993201
CCOC(=O)CSc1c[nH]nc1N C40999524
CC[C@H](CO)[NH2+][C@](C)(CCC(C)C)C(=O)[O-] C41799304
CC[C@@H](CO)[NH2+][C@@]1(CCC[C@@H](C1)C)C(=O)[O-] C41799477
CCC1CCC(CC1)(C(=O)[O-])[NH2+]C[C@H](C)O C41801413
CC(C)(C)C1CCC(CC1)(C(=O)[O-])[NH2+]CCO C41801877
CCCC(CCC)(C(=O)[O-])[NH2+][C@@H](C)CO C41802331
C[C@H](CN(C)CC(F)F)/C(=N/O)/N C42458337
Cc1ccc(c(c1)N)N(C)C[C@H](COC)O C42500399
CCN(CC(F)(F)F)[C@H](C)/C(=N/O)/N C43516362
C[C@@H](/C(=N/O)/N)OCC(C(F)F)(F)F C43516811
CC[C@@](C)(C(=S)N)NC(=O)OC(C)C C44240172
CCc1c(c[nH]n1)C[C@@H](C(=O)OC)N C44334009
CCOC[C@H](C)Nc1ncc(cn1)N C44690518
CCC(CC)(C(=S)N)C(=O)NCCOC C44767584
CCN(CCO)C(=O)C1(CCCC1)C(=S)N C44777475
CC[C@@H](C(=S)N)C(=O)NC[C@@H]1CCCO1 C44832655
CC[C@@H]1CCCC[C@@H]1OC[C@@](C)(C(=O)[O-])[NH3+] C45475585
C[C@@H](CC(C)C)OCCC[C@](C)(C(=O)[O-])[NH3+] C45503500
C[C@H](CNc1ncc(cn1)N)COC C45686175
C[C@@H](C/C(=N/O)/N)OCc1ccco1 C48258280
C[C@@H](C/C(=N/O)/N)OC[C@H]1CCCO1 C48258318
CCC[C@@H](C(=S)N)NC(=O)[C@@H]1CCOC1 C48626760
C[C@H]1COCCN1CCCC/C(=N/O)/N C49580185
C[C@H](CC(=O)N)C(=O)NCC=C C49804979
CCCc1cc(nc(n1)COC)NN C51152758
COCCOC[C@H](c1ccc(cc1)N)O C51325057
CC[C@@](C)(C(=O)[O-])[NH2+]C1(CCCCC1)CO C53128871
C[C@@](COC)(C(=O)N)NCC(F)(F)F C53198958
CC[C@@](C)(C(=S)N)NC(=O)CCOC C53731339
C[C@H](CNC(=O)OC(C)(C)C)C(=S)N C54153599
Cc1cc(cc(c1)OC[C@H](CC(=O)[O-])[NH3+])C C57516049
Cc1cc(c(cc1C)OC[C@H](CC(=O)[O-])[NH3+])C C57528897
C[C@H](COC)N(C)C/C(=N/O)/N C58721985
CCCO[C@H]1CCCN(C1)C/C(=N/O)/N C58950764
CCN([C@H]1C(=[NH+]C(=N1)C)N)[C@H](C)COC C59041570
C1C[C@H](C[NH+](C1)CCC(=O)N)CC(=O)[O-] C54298466
CCCC[NH+](CC[C@H](C(=O)[O-])N)[C@@H](C)CC C62527642
C1CCCC(CC1)OCC[C@H](C(=O)[O-])[NH3+] C62541107
CC[C@]1(CC[NH+](C1)CCC(=O)N)C(=O)[O-] C62936619
C=CCN(CC/C(=N/O)/N)CC=C C66111292
COC(=O)[C@@H](CSCc1ccccc1)NC(=O)[C@@H](CC(=O)N)NC(=O)OCc2ccccc2 C05575061
CCCOc1ccc(c(c1)OCCC)/C=N/NC(=S)Nc2cc(ccc2C)S(=O)(=O)N(C)C C12311373
CCOC(=O)c1ccc(c(c1O)C(=O)C)OCC(COc2ccc(c(c2C(=O)C)O)C(=O)OCC)O C12339397
CCOc1ccc(cc1)OCC(=O)OCC2=C([C@@H](NC(=O)N2)c3ccc(cc3)OC)C(=O)OCC C12424537
CCCN(CCC)S(=O)(=O)c1ccc(cc1)NC(=S)NC(=O)c2cccc(c2)OCC(C)C C10121757
CCCCCCOc1ccccc1C(=O)NC(=S)N2CCNC(=O)[C@@H]2CC(=O)OCCC C14032854
CCCCCOc1ccccc1C(=O)NC(=S)N2CCNC(=O)[C@H]2CC(=O)OC[C@@H]3CCCO3 C14036070
CCCCn1c(c(c(=O)[nH]c1=O)N(CCC(C)C)C(=O)CCCOc2ccc(cc2)OC)N C14623480
CCCCCOc1ccccc1C(=O)NC(=S)N2CCNC(=O)[C@@H]2CC(=O)OCCOCC C14642451
COCCOc1ccccc1C(=O)NC(=S)Nc2ccc(cc2)S(=O)(=O)N(CC=C)CC=C C14660058
CCOc1ccccc1C(=O)N[C@@H](C(C)C)C(=O)OCC(=O)c2ccc(s2)CCNC(=O)C C14679590
CCCCCN(c1c(n(c(=O)[nH]c1=O)CCCC)N)C(=O)c2ccc(c(c2)OCC)OCCC C14697749
CCCCOc1ccc(cc1)C(=O)NCC(=O)O[C@@H](C)C(=O)Nc2ccc(cc2[N+](=O)[O-])OC C16715263
c1cc2c(cc1O)cc(o2)SCCOCCOCCOCCSc3cc4cc(ccc4o3)O C08453447
CCOC(=O)[C@](c1ccc(c(c1)C)N[C@](C(=O)OCC)(C(F)(F)F)NC(=O)OCC)(C(F)(F)F)O C20609192
CC[C@H](C)Sc1nnc(s1)NC(=O)CSc2nc([nH]n2)N/N=C/c3ccc(cc3)N(CC)CC C21076248
CCCC[C@@H](C(=O)NCCc1ccc(c(c1)OCC)OCC)NC2=NS(=O)(=O)c3c2cccc3 C22241779
CCCCSc1nnc(s1)SCc2c(c(sc2C(=O)OCC)N)C(=O)OCC C23294270
CCCC[NH+](CCCC)CCCN1[C@@H](C(=C(C1=O)[O-])C(=O)c2ccc(cc2)OC)c3cccc(c3)O C25181689
CC(C)(c1ccc(cc1)OC[C@H](COC(=O)C=C)O)c2ccc(cc2)OC[C@@H](COC(=O)C=C)O C25762354
CCCCn1c(nc2c1c(=O)[nH]c(=O)n2CCCC)CCC(=O)NC[C@H](c3ccccc3)C(C)C C27633411
CCCCC[C@H](/C=C/[C@H]1[C@H](CC(=O)[C@@H]1C/C=C\CCCC(=O)Oc2ccc(cc2)NC(=O)C)O)O C27639988
CCCCC[C@H](/C=C/[C@H]1[C@@H](CC(=O)[C@@H]1C/C=C\CCCC(=O)Oc2ccc(cc2)NC(=O)C)O)O C27640000
CCCCC[C@@H](/C=C/[C@H]1[C@@H](CC(=O)[C@@H]1C/C=C\CCCC(=O)Oc2ccc(cc2)NC(=O)C)O)O C27640004
Cc1ccc(cc1)S(=O)(=O)N(CCCc2c([nH]c(nc2=O)N)C)CCCNC(=O)OCc3ccccc3 C17039764
CCOC(=O)CNC(=O)N(CCCOC)CC(=O)Nc1cc(nn1c2ccccc2C)C(C)(C)C C35143706
CCCN1C(=C([C@H](NC1=O)c2ccc(cc2)NC(=O)NCC(=O)OCC)C(=O)OCCOC)C C35265720
CCOCCOc1nc(n(n1)c2ccc(cc2)NC[C@@H](COCC(C)C)O)c3ccc(cc3)OC C35742830
CCOCCOc1nc(n(n1)c2ccc(cc2)NC[C@H](CCC=C)O)c3ccc4c(c3)OCO4 C35742947
CC(C)OC[C@@H](CNc1ccc(cc1)n2c(nc(n2)OCCOC)c3ccc(cc3)C(F)(F)F)O C36145511
CCOCCOc1nc(n(n1)c2ccc(cc2)NC[C@@H](COCC(C)C)O)c3ccc(cc3)C C36145522
Cc1ccc(cc1)c2nc(nn2c3ccc(cc3)NC[C@H](COCc4ccccc4)O)OCCOC C36145541
CCOCCOc1nc(n(n1)c2ccc(cc2)NC[C@@H](COC(C)(C)C)O)c3ccc4c(c3)OCO4 C36145586
CCOCCOc1nc(n(n1)c2ccc(cc2)NC[C@H](COCC(C)C)O)c3ccccc3F C36145703
CC(C)COC[C@H](CNc1ccc(cc1)n2c(nc(n2)OCCOC)c3ccc(cc3)F)O C36145711
CCOC(=O)C1=C(NC(=O)N[C@H]1c2ccccc2)COC(=O)CCc3cc(c(c(c3)OC)OC)OC C36245652
CCCCCCN([C@H](CCCCC)C(=O)NCS(=O)(=O)c1ccc(cc1)C)C(=O)[C@@H]2CCC(=O)N2 C36519598
CCc1c(c([nH]c1C(=O)OCC)Cc2c(c(c([nH]2)C(=O)OCC)CC)C(=O)OCC)C(=O)OCC C37624764
CCCCN([C@H](c1ccccc1OCC)C(=O)NC2CCCC2)C(=O)CCC(=O)Nc3cc(on3)C C13505771
CCCCN([C@@H](c1ccccc1OCC)C(=O)NC2CCCC2)C(=O)CCC(=O)Nc3cc(on3)C C13505772
CC[C@@H](C)c1ccccc1NC(=O)[C@H](C)OC(=O)c2ccccc2SCC(=O)NCCOC C39546765
CCCCOc1ccc(cc1)C(=O)C2=C(C(=O)N([C@@H]2c3ccc(c(c3)OCC)O)CC[NH+](CC)CC)[O-] C39828038
CCCC[NH+](CCCC)CCCN1[C@@H](C(=C(C1=O)[O-])C(=O)c2cccs2)c3ccc(c(c3)OCC)O C40018729
C/C(=N\NC(=O)CSc1sc(nn1)SCC(=O)N/N=C(/CCC=C)\C)/CCC=C C16136980
CCCCCOc1ccc(cc1OCC)[C@@H]2c3c(n[nH]c3C(=O)N2CCCOC)c4ccccc4O C09409087
Cc1c(c(c(c(c1C)C)S(=O)(=O)NCCC(=O)OCC(=O)N[C@@H](CC(C)C)C(=O)OC)C)C C57933544
CCOc1cc(cc(c1OCC(=O)OCC)CC=C)/C=N\NC(=O)CC[C@@H](c2ccccc2)O C58892322
CCOc1ccc(cc1)[C@H](CCC(=O)N/N=C\c2cc(c(cc2Br)OCC=C)OCC)O C58895045
CCOc1ccc(cc1)[C@@H](CCC(=O)N/N=C\c2cc(c(c(c2)OCC)OCC#C)CC=C)O C58895412
C[C@@H](CSc1nc2ccc(cc2s1)NC(=O)CCC=C)C(=O)NCCc3ccc(c(c3)OC)OC C59721162
CC(C)(C)C1=C([C@H](C(=C(O1)N)C#N)c2ccc(cc2)OC)C#N C00545974
c1cc(c(cc1[N+](=O)[O-])/N=C/c2ccc(cc2Cl)Cl)N C04358825
Cc1ccc(c(c1)OCc2nc3ccccc3c(=O)n2N)C(C)C C05698298
CCc1cc(c(=O)[nH]c1C)NCc2nc3c(ccc(c3o2)Cl)F C05887337
Cc1ccc2c(c1)c(no2)CNC(=O)N[C@H]3CCCC[C@@H]3C C06866221
c1cc(c(cc1Cl)N)C(=O)OCC(=O)N2CCCCCCC2 C07357096
CCOc1ccc2cc(/c(=N/c3cccc(c3)C)/oc2c1)C(=O)N C00197548
Cc1ccc(c(c1)/C(=N/Nc2c3c(c(sc3ncn2)C)C)/C)O C08284670
CC(C)(C)C(=O)NC1CCN(CC1)C(=O)Nc2cccc(c2)Cl C04888490
CCn1c(nc(n1)/C=C/c2ccccc2O)c3ccccc3O C09927355
c1ccc(cc1)c2c(=O)[nH]c(nn2)Nc3ccc(c(c3)Cl)F C11905819
Cc1ccc2c(c1)nc([nH]2)SCc3cc(=O)oc4c3ccc(c4)O C06292152
Cc1ccc(cc1)c2cc([nH]n2)C(=O)N/N=C/c3ccc(s3)C C05317579
c1cc(oc1)/C=C/C=C\2/C(=O)N/C(=N\c3ccc(cc3)O)/S2 C13810913
COc1ccc(cc1Nc2[nH]c(=O)c3ccccc3n2)Cl C16693358
CCOc1c(c(c(c(n1)N)C#N)c2ccc(cc2Cl)Cl)C#N C19862850
Cc1cc(cc(c1)Nc2c3c([nH]n2)C[C@H](CC3=O)c4ccco4)C C22455482
C/N=c\1/n(c(cs1)c2ccc(cc2O)O)/N=C/c3ccccc3 C22312084
Cc1c(sc2c1c(ncn2)NCC(=O)N[C@@H]3CCCC[C@@H]3C)C C31868566
C1CCC(CC1)NC(=O)[C@@H]2CCCN(C2)C(=O)NC3CCCCC3 C35312368
CC(C)(C)c1ccc(c(c1)NS(=O)(=O)N2CCCCC2)O C36749669
c1cc(ccc1c2nc(on2)CSc3ccc(nc3)N)Cl C37192040
c1ccc(c(c1)NC(=O)c2ccc(cc2O)Cl)OCC#N C36682031
COc1cc(c(c(c1)OC)C2Nc3cccc4c3c(ccc4)N2)OC C00232253
CCCC1=C2[C@H](C(=C(O[C@H]2N=N1)N)C#N)c3cccc(c3)Cl C38611661
Cc1ccc(c(c1)NC(=O)[C@]23CC[C@](C2(C)C)(/C(=N/O)/C3)C)OC C33960350
CCOc1cc(ccc1N)c2nnc3n2cc(cc3)C(F)(F)F C40691179
c1ccc2c(c1)c(nc(n2)Nc3cccc(c3)O)N4CCCC4 C41148126
CC(C)COc1ccc(cc1)c2cc(n(n2)c3ccccn3)N C41166416
CSc1c2c([nH]n1)ncnc2Nc3cccc4c3cccc4 C41528481
CC(C)c1cc(c2c(c1)nc(o2)c3ccc(c(c3)OC)OC)N C41569960
c1ccc(c(c1)Cn2c(nnn2)c3cc(ccc3N)Cl)Cl C42015114
Cc1c2ccccc2nc(c1Cl)CSc3nnc(n3C)N C42349893
C[C@H]1CCCC[C@H]1Cn2c(nnn2)c3ccc(cc3N)Cl C42867053
c1cc(ccc1c2cnc(o2)Sc3cc(nc(n3)N)Cl)F C45026233
CC1=C([C@H](NC(=O)N1)c2ccc(s2)c3cccs3)C(=O)OC C48544742
CC(=O)N1CCC(CC1)NC(=O)NCCSC(F)(F)F C48856196
CCC1CCC(CC1)n2c(nnn2)c3ccc(cc3N)Cl C49122288
c1cc(c(cc1[N+](=O)[O-])COc2ccc(cc2F)Br)N C50832738
c1cc(c(cc1[N+](=O)[O-])Br)N[C@@H]2CCCC[C@@H]2O C52006110
c1cc(c(cc1N[C@@H]2CCCC[C@@H]2O)C(F)(F)F)[N+](=O)[O-] C52006295
Cc1ccc(c(c1)n2c(cc(n2)C(C)(C)C)S(=O)(=O)N)C C52306637
C[C@@H]1CC[C@H]([C@@H](C1)NC(=O)Nc2nnc(s2)C3CC3)C(C)C C58162712
Cc1cc(on1)NC(=O)N[C@@H](c2cccs2)C3CCCC3 C58246537
CCOc1cccc(c1O)[C@@H]2Nc3ccc(cc3-c4n2nc(c4)C)C C06720917
CC1CCC(CC1)NC(=O)Nc2cc(c(cc2OC)OC)Cl C58861027
C[C@@H]1CN(C[C@@H](O1)C)c2ccc(cc2F)NC(=O)N[C@@H](C)C(C)C C57855859
COc1ccc(c(c1)O)c2c(c[nH]n2)Oc3ccc(cc3)Cl C04643796
C[C@H](Cc1ccco1)Nc2cc3c(cc2Cl)NC(=O)CO3 C62770523
CC(C)c1cc([nH]n1)NC(=O)c2cc(c(c(c2)Cl)OC)Cl C63111317
CCn1cc(c(n1)C(=O)NC)NC(=O)[C@@H]2CCCN(C2)S(=O)(=O)c3cnn(c3C)C C02732786
CC(C)C[C@@H](c1nnc(o1)S(=O)(=O)C)NS(=O)(=O)[C@H]2CS(=O)(=O)C[C@H]2O C08971609
CCNC(=O)NC(=O)[C@H](C)Sc1nnc(n1C)C[C@@H]2CCS(=O)(=O)C2 C09051550
CCNc1ccc(cc1NCC(=O)N(C)[C@H]2CCS(=O)(=O)C2)S(=O)(=O)N(C)C C10173363
CCn1cc(c(=O)c2c1cc(c(c2)F)N3CCN(CC3)C(=O)C)C(=O)NCCc4c[nH]cn4 C12323956
Cn1c(c(c(=O)n(c1=O)C)C(=O)Cn2cc(ccc2=O)S(=O)(=O)N3CCCC3)N C13134037
Cn1c(nnc1SCC(=O)NC(=O)NCc2ccco2)C[C@@H]3CCS(=O)(=O)C3 C18668062
CCN(CC(=O)N[C@@H]1CCS(=O)(=O)C1)S(=O)(=O)c2ccc(c(c2)NC(=O)C)OC C19684149
Cc1nnc(s1)SCCCn2c3c(=O)[nH]c(=O)n(c3nc2N4CCN(CC4)CCO)C C21727702
CCNC(=O)NC(=O)[C@H](C)Sc1nnc(n1CC=C)[C@@H]2CCS(=O)(=O)C2 C21999470
CCCn1c(=O)ccc(n1)C(=O)OCC(=O)c2c(n(c(=O)n(c2=O)C)CC(C)C)N C22722663
c1cc(c(cc1C(=O)N)NC(=O)C2=NN(C(=O)CC2)[C@@H]3CCS(=O)(=O)C3)N4CCCCC4 C23009343
Cn1c(c(c(=O)n(c1=O)C)C(=O)CSc2nnc(s2)NC[C@H]3CCCO3)N C25809371
C[C@@H](C(=O)c1c(n(c(=O)n(c1=O)C)C)N)Sc2nnc(o2)[C@@H]3COc4ccccc4O3 C26436157
Cn1c(c(c(=O)n(c1=O)C)C(=O)COC(=O)Cn2cc(c3c2cccc3)C(=O)OC)N C26683125
CC[C@]1(C(=O)N(C(=O)N1)NC(=O)Cn2cc(ccc2=O)S(=O)(=O)N(CC)CC)C C27439829
CS(=O)(=O)c1ccc(cc1)/C=[NH+]/[C@H]([C@@H](c2ccc(cc2)[N+](=O)[O-])O)C(=O)[O-] C33770516
C[C@@H]([C@@]1([C@@H]2[C@@H]([C@@H]([NH2+]1)c3cccs3)C(=O)N(C2=O)c4cccc(c4)[N+](=O)[O-])C(=O)[O-])O C34388694
CC(C)[C@]1([C@@H]2[C@@H]([C@@H]([NH2+]1)c3ccc(c(c3)O)OC)C(=O)N(C2=O)C(C)(C)C)C(=O)[O-] C34772362
CCOC(=O)c1c(c2c(=O)n(c(=O)n(c2s1)CC(=O)N3CCOCC3)CC(=O)N)C C34776400
Cc1c(c(on1)C)S(=O)(=O)N2CCN(CC2)Cc3nc(nc(n3)N(C)C)N C12853272
c1cc(c(cc1O)[O-])c2csc([n+]2/N=C/c3cc4c(cc3[N+](=O)[O-])OCO4)NC[C@H]5CCCO5 C36652178
CC(=O)NC[C@@H]1[C@H]([C@@H]([C@H]([C@@H](O1)OC)NC(=O)C)OS(=O)(=O)C)OC(=O)C C37245860
Cn1c2c(c(=O)n(c1=O)C)n(c(n2)CN3CCN(CC3)C(=O)c4ccco4)CC(=O)N C20519454
CSCC[C@H](C(=O)N1CCC[C@H](C1)C(=O)N)NC2=NS(=O)(=O)c3c2cccc3 C09594166
c1ccc(cc1)OS(=O)(=O)N(C(=O)[C@@H]2C[C@H](C3=[N+]2Cc4ccccc4N3)c5ccccc5O)[O-] C39545737
COc1cc(cc(c1OC)OC)[C@H]2c3c(c(=O)cc(o3)CO)OC(=C2C(=O)OC)N C40569555
CCCCN1C(=O)[C@H]2[C@H]([NH2+][C@@]([C@@H]2C1=O)(CO)C(=O)[O-])c3cccc(c3)OC(F)(F)F C33905639
CCN(CC)C(=O)CN(C)C(=O)CCc1c(nc2c(cnn2c1C)C(=O)N)C C48339378
CCOC(=O)CCC(=O)N1CCN(CC1)c2nnc(s2)SCC(=O)N C49367669
c1c2cc3c(cc2[nH]c(=O)c1[C@@H](c4nnnn4C[C@@H]5CCCO5)N6CCC(CC6)O)OCCO3 C57595200
c1c2cc3c(cc2[nH]c(=O)c1[C@H](c4nnnn4C[C@H]5CCCO5)N6CCC(CC6)O)OCCO3 C57595216
CCCn1c(c(c(=O)[nH]c1=O)C(=O)CN2CCN(CC2)Cc3cc(on3)C)N C32759789
c1cc(ccc1N(CCC(=O)N)C(=O)Cn2c(=O)c(cn(c2=O)C3CC3)C#N)F C23149729
CN(Cc1[nH]c(=O)c2c(n1)ccs2)C(=O)CNC(=O)c3c[nH]c4ccccc4c3=O C58916442
CS(=O)(=O)NC1CCN(CC1)C(=O)C(=O)Nc2ccn(n2)c3ccccc3 C60582608
Cn1ccnc1Sc2ccc(cc2)NC(=O)C(=O)NCCNS(=O)(=O)C C41403320
CCN(Cc1ccccc1NC(=O)C(=O)NCC(=O)N2CCCCC2)C(=O)C C41755226
c1ccc2=[NH+]CC(=c2c1)C[C@@H](C(=O)[O-])NC(=O)CN3C(=O)[C@H]4C=CC=CC4=NC3=O C63374163
C[C@@H]1[C@@H](S[C@@H](N1)N(CCOC)C(=O)C)C(=O)Nc2nnc(s2)[C@@H]3CCCO3 C63786597
Cc1c(c(n2c(n1)nc(n2)N)C)CCC(=O)N3CCN(CC3)CCC(=O)OC C64065641
COc1cc(ccc1OCC(=O)N)[C@@H]2CC(=O)NC3=NC(=NC(=O)[C@H]23)SCC#C C64773609
CC(=O)N1[C@H](C/C(=C/2\C(=O)NC(=O)N(C2=O)CC=C)/N1)c3cc(c(c(c3)OC)OC)OC C64788831
CNC(=O)C1CCN(CC1)c2nc3c(s2)c(=O)n(cn3)CC(=O)NC[C@H]4CCCO4 C65101058
CCn1c(n[nH]c1=S)CNC(=O)CCNS(=O)(=O)c2cn(c(n2)C)C C66636603
Cc1c(c(nc2c1c(=O)[nH]n2C)C)CC(=O)NCc3n[nH]c(=S)n3C(C)C C66639574
c1cc(ccc1CNS(=O)(=O)c2ccc3c(c2)[nH]c(=O)c(=O)[nH]3)n4ccnc4 C66871698
Cc1cc(c(n1CCOC)C)/C=C(/C#N)\C(=O)NCCc2n[nH]c(=S)n2C C67051105
CCCS(=O)(=O)N1CCC[C@H]1C(=O)NCCc2n[nH]c(=S)n2C3CC3 C67079005
CC[C@@]1(C(=O)N(C(=O)N1)NC(=O)CN2CCN(CC2)Cc3c(noc3C)C)C C67411049
CC(=CC(=O)N1CC[C@@H]([C@H]1C(=O)N[C@@H](Cc2cccs2)C(=O)N)NC(=O)Nc3ccc(cc3F)F)C C03839137
CC(=CC(=O)N1C[C@H](C[C@H]1C(=O)N[C@@H](Cc2ccc(cc2)OC)C(=O)N)NC(=O)Nc3ccc(cc3F)F)C C04200914
CSc1cccc(c1)NC(=O)N[C@H]2CCN([C@@H]2C(=O)N[C@@H](Cc3cccs3)C(=O)N)C(=O)c4cnccn4 C04200972
CCOc1ccccc1N([C@H](c2ccco2)C(=O)NCCC(C)C)C(=O)c3c(c(ns3)C(=O)N)N C04383613
CCC(C)(C)NC(=O)[C@H](c1ccc(cc1)F)N(c2ccc(cc2)OCC)C(=O)c3c(c(ns3)C(=O)N)N C06462178
CCOC(=O)CNC(=O)[C@@H](c1ccc(cc1)O)N(c2cccc(c2C)C)C(=O)c3c(c(ns3)C(=O)N)N C06546769
CCOC(=O)CNC(=O)[C@@H](c1cccs1)N(c2cc(ccc2C)C)C(=O)c3c(c(ns3)C(=O)N)N C06546845
CCOC(=O)CNC(=O)[C@@H](c1cccs1)N(c2ccc(cc2)C)C(=O)c3c(c(ns3)C(=O)N)N C06546852
CCOC(=O)CNC(=O)[C@H](c1ccc(cc1)O)N(c2cc(ccc2C)C)C(=O)c3c(c(ns3)C(=O)N)N C06547058
CCOC(=O)CNC(=O)[C@H](c1cccs1)N(c2cc(ccc2C)C)C(=O)c3c(c(ns3)C(=O)N)N C06547173
CCc1ccc(cc1)N([C@@H](c2ccc(cc2)C)C(=O)NC[C@H]3CCCO3)C(=O)c4c(c(ns4)C(=O)N)N C06821981
CCc1ccc(cc1)N([C@@H](c2ccc(cc2)O)C(=O)NC[C@@H]3CCCO3)C(=O)c4c(c(ns4)C(=O)N)N C06822022
COc1cc(ccc1OCc2ccccc2)/C=N/Nc3nc4c(ncnc4n3[C@@H]5[C@@H]([C@@H]([C@@H](O5)CO)O)O)N C08964834
C/C(=N/Nc1nc2c(ncnc2n1[C@H]3[C@@H]([C@@H]([C@@H](O3)CO)O)O)N)/COc4ccccc4Br C09975175
Cc1cccc(c1C)N([C@@H](c2ccc(cc2)O)C(=O)NCCOC)C(=O)c3c(c(ns3)C(=O)N)N C12467187
Cc1cccc(c1C)N([C@H](c2ccc(cc2)O)C(=O)NCCOC)C(=O)c3c(c(ns3)C(=O)N)N C12467192
Cc1ccc(o1)[C@@H](C(=O)NCCOC)N(Cc2ccccc2Cl)C(=O)c3c(c(ns3)C(=O)N)N C12467596
Cc1ccc(cc1)N([C@@H](c2ccc(cc2)O)C(=O)NC[C@H]3CCCO3)C(=O)c4c(c(ns4)C(=O)N)N C12473943
Cc1ccc(c(c1)C)N([C@H](c2ccc(c(c2)OC)O)C(=O)NC(C)(C)C)C(=O)c3c(c(ns3)C(=O)N)N C12477894
Cc1ccc(o1)[C@H](C(=O)NC(C)(C)C)N(c2cccc(c2)C(F)(F)F)C(=O)c3c(c(ns3)C(=O)N)N C12478405
Cc1ccc(cc1)[C@H](C(=O)NC2CCCCC2)N(c3ccccc3OC)C(=O)c4c(c(ns4)C(=O)N)N C12705276
c1cc(sc1)[C@H](C(=O)NC[C@@H]2CCCO2)N(c3ccc(cc3)F)C(=O)c4c(c(ns4)C(=O)N)N C12711348
Cc1ccc(cc1C)N([C@H](c2ccc(o2)C)C(=O)NC3CCCC3)C(=O)c4c(c(ns4)C(=O)N)N C12714599
Cc1ccc(c(c1)C)N([C@@H](c2ccc(o2)C)C(=O)NC3CCCCC3)C(=O)c4c(c(ns4)C(=O)N)N C12714756
Cc1ccc(o1)[C@H](C(=O)NC[C@H]2CCCO2)N(c3ccccc3OC)C(=O)c4c(c(ns4)C(=O)N)N C12714996
c1cc(ccc1CN([C@@H](c2ccncc2)C(=O)NC[C@@H]3CCCO3)C(=O)c4c(c(ns4)C(=O)N)N)F C06444813
c1cc(ccc1CN([C@H](c2ccncc2)C(=O)NC[C@@H]3CCCO3)C(=O)c4c(c(ns4)C(=O)N)N)F C06444815
c1cc(c(cc1CC[C@@H](CC(=O)O[C@H]2Cc3c(cc(cc3O[C@@H]2c4ccc(c(c4)O)O)O)O)O)O)O C13610587
c1cc(c(cc1CC[C@H](CC(=O)O[C@H]2Cc3c(cc(cc3O[C@@H]2c4ccc(c(c4)O)O)O)O)O)O)O C13610590
CCOc1cc(ccc1OCC(=O)N)/C=N/NC(=O)c2c(n(nn2)c3c(non3)N)COc4ccccc4 C13750602
CCOC(=O)[C@]1(C=C(C(=O)N1c2ccc(cc2)S(=O)(=O)N)Nc3ccc(cc3)S(=O)(=O)N)C C15188190
c1cc(c(cc1CC[C@@H](CC(=O)O[C@@H]2Cc3c(cc(cc3O[C@H]2c4ccc(c(c4)O)O)O)O)O)O)O C16952327
C[C@@]12CCC(=O)C=C1CC[C@@H]3[C@@H]2[C@@H](C[C@]4([C@H]3CC[C@@]4(C(=O)COC(=O)[C@@H](CCC(=O)[O-])[NH3+])O)C)O C17161951
CCCCN(c1c(n(c(=O)[nH]c1=O)CC(C)C)N)C(=O)CSc2nnc(n2N)c3cccs3 C18526670
CCN(CC)c1ccc(c(c1)O)/C=N/Nc2nnc(n2N)SCC(=O)Nc3cc(ccc3Cl)Cl C21325635
CCN(CC)c1ccc(c(c1)O)/C=N/Nc2nnc(n2N)SCC(=O)Nc3ccc(cc3Cl)Cl C21325911
CCCCn1c(c(c(=O)[nH]c1=O)N(CCC)CC2=C([C@@H](NC(=O)N2)c3ccccc3)C(=O)OCC)N C25074291
Cc1c(nc(c(c1c2ccc(c(c2OC)OC)OC)N)c3ccc4c(n3)C(=O)C(=C(C4=O)OC)N)CO C04633051
CCCCN(c1c(n(c(=O)[nH]c1=O)CC(C)C)N)C(=O)CCNC(=O)NC23CC4CC(C2)CC(C4)C3 C32994484
CC(C)(C)CC(C)(C)NC(=O)[C@@H](c1c(cc(cc1O)O)O)N(Cc2ccco2)C(=O)c3cccc(c3O)O C36500740
CC(C)(C)CC(C)(C)NC(=O)[C@@H](c1c(cc(cc1O)O)O)N(c2cccc(c2)Cl)C(=O)[C@@H]3CCC(=O)N3 C36552855
Cc1ccc(cc1)S(=O)(=O)CNC(=O)[C@H](c2c(cc(cc2O)O)O)N(Cc3ccc(o3)C)C(=O)CO C36600361
Cc1ccc(c(c1)N([C@H](c2ccc(o2)C)C(=O)NC[C@@H]3CCCO3)C(=O)c4c(c(ns4)C(=O)N)N)C C12714902
CCOc1ccccc1N([C@H](c2cccs2)C(=O)NC3CCCC3)C(=O)c4c(c(ns4)C(=O)N)N C06631496
CCOc1ccc(cc1)N([C@@H](c2ccc(o2)C)C(=O)NC[C@@H]3CCCO3)C(=O)c4c(c(ns4)C(=O)N)N C06600989
COc1cc(ccc1O)C[C@@H]2CO[C@@H]([C@@H]2CO[C@@H]3[C@@H]([C@@H]([C@@H]([C@@H](O3)CO)O)O)O)c4ccc(c(c4)OC)O C35456835
CCc1ccc(cc1)N([C@@H](c2cccs2)C(=O)NC[C@@H]3CCCO3)C(=O)c4c(c(ns4)C(=O)N)N C06822096
C=CCSc1[nH]c(=O)c(c(n1)N)[C@@H](c2ccc(cc2)[N+](=O)[O-])[C@@H]3C(=NC(=NC3=O)SCC=C)N C39290086
CC(C)NC(=O)N1CCN([C@H](C1)C(=O)N[C@H](CC2=C3CC=CC=C3N=C2)C(=O)N)C(=O)NC4CCCCC4 C39564202
CC[NH2+][C@H](C(=O)COc1ccc(cc1OC)[C@H]2c3c(nc([n-]3)C(F)(F)F)OC(=C2C#N)N)NCC C19324627
C[C@H]1CCC[C@@H]1OC(=O)C2=C(NC(=O)N[C@@H]2c3ccc(c(c3)Cl)Cl)C C04066651
Cc1cccc(c1)NC2=C[C@H](N(C2=O)c3cccc(c3)C)c4ccc(c(c4)OC)O C02940043
Cc1nc(cs1)CC(=O)N/N=C/c2cc(c(c(c2)C(C)(C)C)O)C(C)(C)C C02636727
c1ccc2c(c1)ccc3c2c(cc(=O)o3)COC(=O)c4ccc(cc4N)Cl C06084683
C[C@@H]1CCC[C@H]([C@@H]1C)NC(=O)[C@@H](C)Sc2nnc(s2)Nc3ccccc3 C06560028
C[C@@H](C(=O)Nc1cc(ccc1Cl)Cl)OC(=O)c2cc(ccc2O)Cl C07505954
CCc1ccc(cc1)S(=O)(=O)NNC(=O)c2cc3c(s2)CCCCCC3 C08108086
CCc1cc2c(cc1S(=O)(=O)Nc3ccc(c(c3)C)C)[nH]c4c2C(=O)CCC4 C09685924
CC[C@H](C)c1ccc(cc1)[C@@H](C(C)C)NC(=O)N2CCC(CC2)C(=O)NC C09795209
CCCc1cc(nc(n1)S[C@@H](C)C(=O)Nc2cccc(c2Cl)Cl)O C11443222
CCOC(=O)N/N=C(/C)\C1=CC[C@H]2[C@@]1(CC[C@@H]3[C@H]2CC=C4[C@@]3(CC[C@@H](C4)O)C)C C12657596
CC(C)(C)C[C@@H]1CCc2c(c(n[nH]2)C(=O)N/N=C/c3ccc(cc3)Cl)C1 C05295936
Cc1ccccc1Cn2c(c(c(n2)C)NC(=O)Nc3ccc(cc3Cl)Cl)C C13331424
CCc1ccc(cc1)[C@@]2(CC(=NN2C(=O)c3cccc(c3O)C)C(F)(F)F)O C00845862
CCOc1ccccc1C(=O)NNC(=O)c2c(c3ccccc3s2)Cl C14019815
Cc1ccccc1NC(=O)C2=C(NC3=C([C@@H]2c4cccc(c4)OC)C(=O)CCC3)C C04168854
CCOc1ccc(cc1)[C@@H]2CC3=C([C@@H](Nc4ccccc4N3)c5ccco5)C(=O)C2 C21231370
Cc1ccccc1NC(=O)[C@H](C)Sc2nnc(s2)Nc3cccc(c3)F C22172099
Cc1cccc(c1)Nc2nnc(s2)S[C@@H](C)C(=O)Nc3ccccc3C C23638010
Cc1ccc(c(c1)NC(=O)Nc2c(cn(n2)Cc3ccccc3F)Cl)C C32610001
Cc1ccc(cc1)c2nc([nH]n2)S[C@H](C)C(=O)Nc3ccc(cc3Cl)F C05867200
Cc1cccc(c1O)/C=C/2\C(=O)C(=C(S2)Nc3ccccc3F)C(=O)OC C35776546
Cc1cccc(c1)c2c(c(n(n2)c3cccc(c3)C)OC(=O)C)c4ccc(cc4)N C36094909
COC(=O)C1=C(S/C(=C/c2ccccc2O)/C1=O)Nc3cccc(c3)Cl C36257281
C[C@@H]1CCCC[C@@H]1NC(=O)[C@@H](C)Sc2nnc(s2)NC3CCCCC3 C21357819
CCOC(=O)c1c(c2ccccc2[nH]1)NC(=O)c3cc(ccc3Cl)Cl C02721931
C[C@H]1CN(C[C@@H](O1)C)Cc2c(nc3n2cc(cc3)N)c4ccc(cc4)C(C)(C)C C36272652
CCOC(=O)C1=C(NC(=S)N[C@@H]1c2ccc(o2)c3cccc(c3C)Cl)C C08687439
c1cc(ccc1Nc2nc(cs2)C(=O)Nc3ccc(cc3)F)OC(F)F C38511768
Cc1ccc(c(c1)Nc2nc(cs2)C(=O)Nc3ccc(c(c3)F)C)OC C38512058
C[C@@H](C(=O)Nc1ccccc1C(C)C)Sc2nc3ccccc3c(n2)NC C12814256
CC(C)c1ccc(c(c1)C(C)C)NC(=O)[C@H]2CCCN(C2)C(=O)NC(C)C C40133747
Cc1cc(c(c(c1)O)c2c3c([nH]n2)C(=O)N([C@H]3c4ccc(cc4)Cl)CC=C)C C38704664
CCCN1[C@H](c2c(n[nH]c2C1=O)c3c(cc(cc3O)C)C)c4ccc(cc4)CC C38705071
CCN(Cc1cc(=O)[nH]c2c1cc(cc2C)C)C(=O)Nc3ccc(c(c3)Cl)C C41076943
Cc1cc2c(cc1C)nc([nH]2)CCN(c3cccc(c3)F)C(=O)NC4CCCC4 C45235283
Cc1cc(ccc1N[C@H](C)C(=O)Nc2cc(ccc2F)Cl)N3CCOCC3 C46835221
CC1=C([C@H](NC(=O)N1)c2ccc(c(c2)Cl)Cl)C(=O)OCc3ccccc3 C00825821
Cc1ccc(cc1)c2c(c[nH]n2)/C=N\NC(=O)C3CCC(CC3)C(C)(C)C C04631383
Cc1ccc(c(c1)C)S(=O)(=O)NNC(=O)c2cc3c(s2)CCCCCC3 C07387772
Cc1ccsc1C(=O)NCC2(CCCCCC2)NC(=O)OC(C)(C)C C24493480
CC[NH+](CC)c1ccc2c(c1)[C@H]3C=CC[C@H]3[C@@H](N2)c4cccc(c4)[N+](=O)[O-] C14471546
CC[C@H](C)Sc1[nH]c(nn1)N/N=C/c2c3ccccc3cc4c2cccc4 C20837110
Cc1ccc(c(c1)C)NC(=O)N/N=C/c2cccn2c3ccc(cc3)Cl C59679499
CC(C)(C)[C@@H]1CCc2c(sc3c2C(=N[C@H](N3)c4ccc(cc4)C(=O)OC)O)C1 C03647353
CCc1ccc(cc1)c2csc(n2)c3c(n(nn3)c4ccc(c(c4)F)C)N C64664535
CC[C@H]1CCc2c(sc3c2c(=O)[nH]c(n3)CC(=O)Nc4cc(ccc4C)C)C1 C66606098
CCCN(Cc1ccccc1O)C(=O)NC2(CCOCC2)c3ccc(cc3)F C66704315
C[C@H](c1ccc(cc1)Br)NC(=O)[C@@H](C)NC(=O)OC(C)(C)C C43932944
C[C@@H](C(=O)N1CCSCC1)NC(=O)Nc2ccccc2SC(F)(F)F C67546185
CCOC(=O)c1cc(ccc1Oc2cc(cnc2)Cl)N C02577529
c1cc(cc(c1)[N+](=O)[O-])NC(=S)N[C@H]2C[C@H]3CC[C@@H]2C3 C06331317
Cc1cc(c(c(c1)C)S(=O)(=O)NCC(=O)NC(C)C)C C08058242
CCOC(=O)C1=C(NC(=O)N[C@@H]1c2cccs2)CCl C08231177
CC(C)(C)c1ccc(cc1)C(=O)CSc2nncn2N C08332782
Cc1ccc(cc1)c2c(nn3c2nc(cc3NCCCO)C)C C12113308
CCCNC(=O)N[C@H](C)c1cnn(c1C)c2ccccc2C C12300883
CCO[C@H](C(Cl)(Cl)Cl)Oc1cc(nc(n1)N)C C26951312
COc1ccc(cc1OC)CCc2nc3cc(ccc3o2)N C31899362
CC[C@@H](C)CN(C)C(=O)c1ccn(n1)c2ccccc2N C35428318
CC[C@H](C)CN(C)C(=O)c1ccn(n1)c2ccccc2N C35428320
COc1cc(cc(c1)OC)c2cc(c(s2)C(=O)OC)N C36929220
Cc1c(scn1)[C@H](C)Nc2cccc(c2)NS(=O)(=O)C C37241380
CCCNC(=O)[C@@H](C)NC(=O)c1c(ccc(n1)Cl)Cl C37976923
C[C@@H](c1ccc(cc1)C(C)(C)C)NS(=O)(=O)c2c[nH]nc2 C40809724
Cc1c(cn[nH]1)S(=O)(=O)N[C@H](C)c2ccc(cc2)C(C)C C40810016
CCc1ccc(cc1)OCCn2c3ccc(cc3oc2=O)N C41500334
CSc1c2c([nH]n1)ncnc2NCCc3ccc(cc3)F C41528867
c1ccc(c(c1)CN(C[C@@H]2CCCO2)C(=O)NC3CC3)O C42933355
CCC[C@@H](C)NC(=O)Nc1nc2c(s1)CN(CC2)CC C43361325
C[C@@H](c1cccs1)NC(=O)Nc2nnc(s2)CC(C)C C43374697
CC(C)CNc1nnc(s1)S[C@H]2CCCCNC2=O C45698509
Cc1ccc(c(c1)[C@@H](C)[NH2+]C/C(=N/c2nncs2)/[O-])C C48554346
c1cc(c(c(c1)Cl)n2cccn2)NCC(=O)NC3CC3 C48658446
CC(C)(C)[C@@H]1CCCC[C@@H]1NC(=O)CNS(=O)(=O)C C49033005
CC(C)(C)[C@H]1CCCC[C@H]1NC(=O)CNS(=O)(=O)C C49033012
CCc1ncc(s1)C(=O)Oc2cc(ccc2C(=O)N)C C49155693
CC[C@@H](C(C)C)NC(=O)N1CCC(CC1)C(=O)NCC C49247690
CC[C@H](C(C)C)NC(=O)N[C@H](C)C(=O)N1CCCCC1 C49518392
CC(C)CCNS(=O)(=O)c1ccc2c(c1)C(C(=O)N2)(C)C C49659672
COc1ccc(cc1F)c2ccc(c([nH+]2)NC3CC3)C(=O)[O-] C49911136
CCOC(=O)c1cc(c(cc1N)F)OC2CCOCC2 C50035456
CCNc1ccc(c[nH+]1)S(=O)(=O)[N-]c2ccc(cc2F)C C50631558
CNc1cc(cc(n1)Cl)C(=O)Nc2ccccc2COC C50790183
c1cc(ccc1NCC2CCOCC2)Sc3[nH]ncn3 C52178088
C[C@H](C1CCCCC1)NS(=O)(=O)c2cccnc2NC C52344908
C[C@@H](CNC(=O)Nc1ccc(cc1F)Cl)Cn2cccn2 C52460737
C[C@H](CNC(=O)Nc1ccc(cc1F)Cl)Cn2cccn2 C52460738
C[C@@H](CNC(=O)Nc1ccc2c(c1)CCC2)Cn3cccn3 C52460993
CNc1c(cccn1)CSc2[nH]c3cc(ccc3n2)OC C52756084
CC[C@@H](c1cccs1)Nc2c(c(c([nH+]n2)C)C)C(=O)[O-] C54529925
Cc1cn2cccc(c2n1)OCCOc3ccc(cc3)N C57839521
CC(C)[C@H](C(=O)OC)N[C@@H]1c2ccc(cc2NC1=O)Cl C42071487
CCOC(=O)[C@@H]1CCCCN1Cc2c(ccc(n2)N)Cl C61631392
c1cc(sc1)[C@@H](C2CCCC2)NC(=O)NCC3=NN=CC3 C64261946
CCc1[nH]c(c(n1)c2[nH]c(cn2)c3ccc(cc3)OCC)C C65372632
c1cc(cc(c1)C(=O)O[C@H](c2ccc(cc2)F)C(=O)N)C#N C21441087
Cc1ccc(c(n1)OC)CNC(=O)NCC2(CCCC2)C C66599017
CCOc1ccc(cc1NC(=O)N[C@H](C)[C@H]2CCCO2)F C67326414
Cc1ccc(cc1)[C@H](C2CC2)NC(=O)NCc3cc(on3)C C67607806
CC[NH+]1CCc2c(sc3c2C(=N[C@@H](N3)c4ccc(cc4)OCc5ccccc5)O)C1 C04556171
CCOC(=O)c1c2c(sc1NC(=O)Cc3ccc(cc3)F)C([NH2+]C(C2)(C)C)(C)C C07573390
Cc1ccc(c(c1)Br)NC(=O)[C@H](C)[NH+]2CCN(CC2)c3ccc(cc3)O C08143616
c1cc(ccc1CN(C(=O)C[NH+]2CCC[C@@H](C2)C(=O)N)C34CC5CC(C3)CC(C5)C4)F C08172025
C[NH+]1CCc2c(sc3c2C(=N[C@@H](N3)c4ccc(cc4)OCc5ccccc5Cl)O)C1 C08771706
Cc1cccc(c1C)NC(=O)C(=O)NC[C@H](c2ccsc2)[NH+]3CCCCCC3 C08893741
CC[NH+]1CCc2c(sc(c2CNC(=O)Nc3ccccc3F)n4cccc4)C1 C09151125
c1ccc(cc1)[C@H]2c3ccsc3CC[NH+]2CC(=O)NC(=O)NC4CCCCC4 C09591210
c1ccc(c(c1)[C@@H](CNC(=O)C[C@@H]2C(=O)Nc3cc(ccc3S2)Cl)[NH+]4CCCC4)Cl C11563461
CC1CC[NH+](CC1)[C@@H](CNC(=O)C[C@@H]2C(=O)Nc3cc(ccc3S2)Cl)c4cccs4 C11603446
C[C@H](c1cccs1)[NH+](C)Cc2ccc(c(=O)[nH]2)C(=O)NC3c4ccccc4-c5c3cccc5 C11815904
c1ccc(cc1)CCC[C@]2(C(=O)NC(=O)N2)C3CC[NH+](CC3)Cc4cccc(c4)F C12161634
c1cc(ccc1C2(CC[NH+](CC2)Cc3cc(ccc3O)c4cnccn4)O)Cl C12206166
COc1ccc(cc1)[C@@H](C[NH+]2CCC3(CC2)C[C@@H](c4ccc5ccccc5c4O3)O)O C12329982
Cc1cc2c(cc1Cl)[C@@H](CC3(O2)CC[NH+](CC3)C[C@H](c4cccc(c4)OC)O)O C12330117
c1ccc(cc1)C2(CC2)NC(=O)C[C@@H]3C(=O)NCC[NH+]3Cc4ccc(cc4Cl)F C12704236
CC(C)(CO)[NH2+][C@@H]1CCc2c(sc3c2c(=O)n(cn3)CCc4ccc(cc4)F)C1 C14956094
Cc1ccc(cc1C)n2c3c(cn2)[C@H](CCC3)[NH2+]Cc4ccc(c(c4)CO)OC(C)C C15073381
c1c2c(nc(n1)N3CCC(CC3)CO)CCC[C@@H]2[NH2+]C45CC6CC(C4)CC(C6)C5 C15080080
COc1ccc(cc1C[NH+]2CCCC[C@@H]2c3cccnc3)[C@H]4c5c(c6ccccc6[nH]5)CCN4 C19720133
Cc1ccc2c(c1)cc(c(n2)N3CCN(CC3)c4cccc(c4)Cl)C[NH2+][C@@H](C)CO C20205522
c1cc(ncc1C(F)(F)F)N2CCC[C@H](C2)[NH2+]Cc3ccc(s3)c4ccn[nH]4 C20406507
C[NH+]1CCc2c(sc(c2CNC(=O)Nc3ccc(cc3)Cl)n4cccc4)C1 C20927139
C[NH+]1CCN(CC1)c2c(cccc2Cl)NC(=S)NC(=O)C3(CCCC3)c4ccccc4 C30826501
c1cc(sc1)[C@H]2c3ccsc3CC[NH+]2CC(=O)N(CCC(=O)N)c4ccc(cc4)F C32774582
CC(C)CN(Cc1cc(ccc1N(C)C2CC[NH+](CC2)C)N)C(=O)c3ccccc3Cl C35615453
C[C@@](C[NH+](CC=C)Cc1[nH]c(=O)c2c(csc2n1)c3ccccc3F)(C=C)O C35746103
CN1CCCc2c1ccc(c2)[C@H](CNC(=O)NCc3ccc(cc3)Cl)[NH+](C)C C38517466
Cc1cccc([nH+]1)N[C@H](c2ccc(cc2)F)c3cc(sc3NC(=O)c4ccco4)C C38546970
CN1CCc2c1ccc(c2)[C@H](CNC(=O)Nc3ccc(cc3)C(F)(F)F)[NH+](C)C C38670130
c1ccc(cc1)CC2=C[C@H]3C[NH+]4[C@@H](C[C@@H]3C=C2O)CO[P@@](=O)(N4)Cc5ccccc5 C39466687
CC1(CCCCC1)C(=O)N2C[C@H](C3(C2)CC[NH2+]CC3)C(=O)NCc4ccc(c(c4)Cl)F C39622917
Cc1ccc(cc1)CC(=O)N2C[C@@H](C3(C2)CC[NH2+]CC3)C(=O)NC4CCCCCC4 C39633818
Cc1ccc(cc1)CC(=O)N2C[C@H](C3(C2)CC[NH2+]CC3)C(=O)N[C@H]4CCC[C@@H]([C@@H]4C)C C39637532
CCC(CC)C(=O)N1C[C@H](C2(C1)CC[NH2+]CC2)C(=O)NCCc3ccc(cc3)Br C39652887
CCCC[C@H](C)C(=O)N1C[C@H](C2(C1)CC[NH2+]CC2)C(=O)NC3CCCCCCC3 C39659898
Cc1ccc(c(c1)C)CCNC(=O)[C@@H]2CN(CC23CC[NH2+]CC3)C(=O)c4c(ccs4)C C39667184
CCC[C@@H](C)C(=O)N1C[C@H](C2(C1)CC[NH2+]CC2)C(=O)NCCc3cc(ccc3C)C C39676878
Cc1ccc(c(c1)CCNC(=O)[C@H]2CN(CC23CC[NH2+]CC3)C(=O)C4(CCCCC4)C)C C39676963
CCC[C@H](C)C(=O)N1C[C@H](C2(C1)CC[NH2+]CC2)C(=O)N[C@@H](C)c3ccc(cc3)CC C39695913
CCc1ccc(cc1)[C@@H](C)NC(=O)[C@@H]2CN(CC23CC[NH2+]CC3)C(=O)C[C@@H](C)CC C39696266
Cc1ccc2c(c1)NC[C@]23CC[NH+](C[C@@H]3C)C[C@H](C4CCN(CC4)c5ccnc(c5)Cl)O C45193032
C[C@H](C(=O)Nc1ccc(cc1C(F)(F)F)Cl)[NH+]2CCN(CC2)c3ccc(cc3)O C45510805
c1cc(ccc1Nc2ccc(cn2)S(=O)(=O)Cc3ccc4c(c3)CC[NH2+]CC4)F C49785376
CC[C@@H](C)N1C(=O)[C@H]([NH2+]C12CCN(CC2)C(=S)Nc3cccc(c3)C)C(C)C C36024363
Cc1cccc(c1)NC(=S)N2CCC3(CC2)[NH2+]CC(=O)N3Cc4cccc(c4)C(F)(F)F C36025107
c1cc(c(cc1F)Cl)NC(=O)C(=O)NC2CC[NH+](CC2)CC3CCCCC3 C62637638
Cc1cccc(c1)C(=O)/N=C(/NCCC2=c3ccccc3=[NH+]C2)\Nc4ccccc4F C63589322
C[C@@H]1C(=C(NO1)C)C(=O)NC[C@@H](c2ccccc2Cl)C3=c4ccccc4=[NH+]C3 C63791072
c1ccc2c(c1)c(cc(=O)[nH]2)C(=O)NC[C@@H](c3cccs3)C4=c5ccccc5=[NH+]C4 C64212948
CCOC(=O)c1cc(sc1NC(=O)[C@H](C)[NH2+][C@@H]2CCCc3c2cccc3)c4ccccc4 C03338016
COc1ccc(cc1)[C@H]2[NH2+][C@@H](CC(=N2)c3ccc(cc3)OC)c4cc(ccc4O)Cl C04729299
c1cc(cc(c1)F)c2ccnc(n2)N[C@H]3CO[C@H]4[C@@H]3OC[C@@H]4[NH2+]CC5CCCCC5 C08296240
CC[NH+]1CCc2c(sc3c2C(=N[C@H](N3)c4ccc(cc4)OC(=O)c5ccccc5)O)C1 C08927658
CC[NH+]1CCc2c(sc3c2C(=N[C@@H](N3)c4ccc(cc4)OC(=O)c5ccccc5Cl)O)C1 C08928002
Cc1cc(cc(c1)NC(=O)C(=O)NC[C@@H](c2ccc3c(c2)CCCN3C)[NH+]4CCCCC4)C C09138105
c1cc(c(cc1NC(=O)Nc2nnc(s2)SCC[NH+]3CCCC3)Cl)Cl C09324722
CO[C@H]1[C@@H](c2ccccc2C13CC[NH+](CC3)Cc4cc(ccc4O)Cl)NC(=O)c5ccco5 C11973499
CC[NH+]1CCC[C@@H]1CN(Cc2cc3ccc(cc3[nH]c2=O)C)C(=S)Nc4cccc(c4C)C C12635421
CC[NH+]1CCC[C@H]1CN(Cc2cc3ccc(c(c3[nH]c2=O)C)C)C(=S)Nc4cccc(c4)C C12635561
CCc1ccccc1NC(=S)N(Cc2cc3ccc(c(c3[nH]c2=O)C)C)C[C@H]4CCC[NH+]4CC C12635587
CC[NH+]1CCC[C@@H]1CN(Cc2cc3c(ccc(c3[nH]c2=O)C)C)C(=O)Nc4ccc(cc4)F C12706545
Cc1c(cnn1c2cccc(c2)F)[C@@H](C)[NH2+]Cc3c[nH]nc3c4ccc(cc4)Cl C11819698
c1ccc(cc1)C[C@]2(C(=O)NC(=O)N2)C3CC[NH+](CC3)Cc4cnc(s4)c5ccccc5 C15068331
Cc1ccc2c(c1)cc(c(n2)N3CCN(CC3)c4cccc(c4)Cl)C[NH2+]C[C@@H](C)O C19850377
CCc1ccc(cc1)CNC(=S)Nc2ccc3c(c2)c(cc([nH+]3)N4CCN(CC4)C)C C20153857
CCOc1cccc(c1O)[C@H]2CC(=N[C@H]([NH2+]2)c3ccc(cc3)Cl)c4cccc(c4)OC C20763616
COc1cccc(c1O)[C@@H]2CC(=N[C@@H]([NH2+]2)c3ccc(cc3)C(=O)OC)c4ccc(cc4)Cl C20763849
CCOc1ccccc1CN(C[C@H]2CCCO2)C(=S)NC3CC([NH2+]C(C3)(C)C)(C)C C21263136
CCCCc1ccc(cc1)C(=O)N2CCC3(CC2)[NH2+][C@@H](CS3)C(=O)NC[C@@H](C)CC C35374840
COC(=O)[C@@H]1Cc2c3ccccc3[nH]c2[C@@H]4N1[C@@H](C[C@@H](C4)[NH2+]CC(F)(F)F)c5ccccc5F C12602962
CC(C)CC[NH+](Cc1[nH]c(=O)c2c3c(sc2n1)CCC3)C[C@H](Cc4ccccc4)O C35744424
Cc1ccc(c(c1)c2csc3c2c(=O)[nH]c(n3)C[NH+](C[C@H](CCC=C)O)C4CC4)C C35746979
Cc1cccc(c1)NC(=S)NC[C@@H]2c3cc(c(cc3CC[NH+]2Cc4ccccc4C)OC)OC C36041094
Cc1ccc(c(c1)[C@H]2CC(=NN2C(=O)C[NH+]3CCC(CC3)C(=O)N)c4cc(ccc4C)C)C C36342718
CC[NH+]1CCN(CC1)Cc2c(ccc3c2c(c(o3)C)C(=O)Nc4cccc(c4C)Cl)O C19794033
Cc1ccc(cc1)[C@@H]2C[C@H](N3C(=[NH+]2)C=C(N3)C(=O)Nc4ccccc4C(F)(F)F)C(F)(F)F C03011320
CN(C)C(=O)c1c2c(n(n1)CC3CCCCC3)CC[C@@H](C2)[NH2+]C4[C@@H]5CC6C[C@H]4CC(C5)(C6)O C14743979
CN(C)C(=O)c1c2c(n(n1)CC3CCCCC3)CC[C@H](C2)[NH2+]C4[C@@H]5CC6C[C@H]4CC(C5)(C6)O C14743978
Cc1ccccc1OC(=O)c2c(c3c(c4c(nc3s2)CC[NH+](C4)C)c5ccccc5OC)N C40570220
CCN(CC)C(=O)[C@@H](C)[C@@H]1CC[C@@]2(Cc3c([nH+]c(s3)NCC=C)[C@H]([C@@H]2[C@H]1O)C)C C43548229
CCCCNc1[nH+]c2c(s1)C[C@]3(CC[C@H]([C@H]([C@H]3[C@@H]2C)O)[C@H](C)C(=O)N4CCOCC4)C C43548629
CCOC(=O)[C@H](Cc1[nH+]ccn1C(c2ccccc2)(c3ccccc3)c4ccccc4)N C44344029
C[C@@H]1C[C@@H](C[NH+](C1)Cc2cs/c(=N\C(=O)c3cccc(c3)NC(=O)c4cccs4)/[nH]2)C C22325151
CC[C@@H](C)[C@@H]1C(=O)N(C2([NH2+]1)CCN(CC2)C(=S)Nc3ccc(cc3)F)Cc4ccc(cc4)F C36024321
CC[C@H](C)CN1C(=O)[C@@H]([NH2+]C12CCN(CC2)C(=S)Nc3ccc(cc3)F)CC(C)C C36032767
CCOc1ccccc1[C@@H]2N[C@H]([C@@H](O2)C)C[NH+]3CCCC[C@@H]3c4[nH]c5ccccc5n4 C39532501
Cc1ccc(o1)c2c(cn(n2)c3cccc(c3)F)C[NH2+]Cc4c5c(n[nH]4)CCCCC5 C32582067
Cc1cc(ccc1NC(=O)NC[C@H](C2CCCCC2)[NH+](C)C)C(=O)N3CCC(CC3)C C58161087
COc1ccccc1[C@H](CNC(=O)Nc2ccccc2SC(F)F)[NH+]3CCCC3 C58878373
CC1(CC(CC([NH2+]1)(C)C)N(Cc2ccccc2OC)C(=S)Nc3cc(ccc3Cl)OC)C C59107789
C[C@@H](c1ccc2c(c1)CCCC2)NC(=O)C[NH+]3CCC(CC3)C(=O)NCc4ccc(cc4)F C59404530
C[C@@H](c1ccccc1)NC(=O)C2=CNN3C2=[NH+][C@@H](C[C@H]3C(F)(F)F)c4cccc(c4)OC C12844545
C[C@@H](CNC(=O)[C@H](CC(C)C)NC(=O)c1ccc(cc1Cl)Cl)C[NH+]2CCCC2 C60093088
CC[NH+]1CCc2c(sc3c2C(=N[C@@H](N3)c4ccc(cc4)OC(=O)c5ccc(cc5)Cl)O)C1 C15947257
C[NH+](C[C@H]1Nc2ccccc2S1)Cn3c(=S)[nH]c(n3)c4ccccc4Br C39768969
c1ccc(cc1)[C@@H](CNS(=O)(=O)c2ccc3c(c2)CCC(=O)N3)C4=c5ccccc5=[NH+]C4 C63182711
c1ccc(cc1)c2ccccc2NC(=O)CS[C@H]3NN=C(O3)C4=c5ccccc5=[NH+]C4 C40016932
c1ccc(cc1)[C@H](CNC(=O)/C=C\2/CS[C@@H](N2)c3ccco3)C4=c5ccccc5=[NH+]C4 C64208446
Cc1ccc(cc1)CNC2=[NH+]CCNC23CCN(CC3)S(=O)(=O)c4c(cc(cc4C)C)C C65074653
CCC[NH+](CC(=O)Nc1ccc(c(c1F)F)F)CC(=O)Nc2c(c3c(s2)CCC3)C#N C02650971
C=C([C@H](C#N)C(=O)COC(=O)c1cc(nc2c1cccc2)c3cccc(c3)Br)[NH3+] C06015982
Cc1ccc(cc1NC(=O)C(=O)NC[C@H](c2ccc3c(c2)CCCN3C)[NH+]4CCCC4)Cl C09135777
CCOc1ccc(cc1)C2=N[C@H]([NH2+][C@H](C2)c3cccc(c3O)OCC)c4ccccc4OC C09541546
CCOc1cccc(c1O)[C@@H]2CC(=N[C@H]([NH2+]2)c3ccccc3OC)c4cccc(c4)OC C09541821
COc1cc2c(cc1OC)nc([nH]c2=O)C[NH2+][C@@H](c3ccccc3)c4ccc(cc4)Cl C09742083
COc1cc2c(cc1OC)nc([nH]c2=O)C[NH2+][C@H](c3ccccc3)c4ccc(cc4)Cl C09742087
CC(C)[C@@H](C(=O)NC[C@@H](c1ccco1)[NH+]2CCCC2)NC(=O)c3ccc(cc3Cl)Cl C11558183
CCC[NH+](Cc1[nH]c(=O)c2c3c(sc2n1)CCCC3)CC(=O)Nc4ccc(c(c4F)F)F C02649759
CC[NH+]1CCC[C@H]1CN(Cc2cc3cccc(c3[nH]c2=O)C)C(=O)Nc4ccc(cc4)Cl C12646241
Cc1ccc2cc(c(=O)[nH]c2c1C)CN(CCC[NH+](C)C)C(=O)Nc3cccc(c3)Cl C12703857
CC[NH+]1CCC[C@@H]1CN(Cc2cc3cc(cc(c3[nH]c2=O)C)C)C(=O)Nc4ccc(cc4)F C12705900
CC[NH+]1CCC[C@H]1CN(Cc2cc3cc(cc(c3[nH]c2=O)C)C)C(=O)Nc4ccc(cc4)F C12705908
Cc1ccc(cc1C)[C@H](c2ccccc2)[NH2+]Cc3[nH]c(=O)c4cc(c(cc4n3)OC)OC C12769749
CCS(=O)(=O)Nc1cccc(c1)N2CCC(CC2)[NH2+][C@@H](C)Cn3ccc4c3cccc4 C12151636
COc1ccccc1Cn2cnc3c(c2=O)c4c(s3)C[C@@H](CC4)[NH2+]CC5(CCCCC5)O C15004263
CCCOc1ccc(cc1)C(=O)NC(=S)Nc2cccc(c2N3CC[NH+](CC3)C)Cl C20976766
Cc1cccc(c1OC)C(=O)NC(=S)Nc2cccc(c2N3CC[NH+](CC3)C)Cl C20976849
Cc1ccc(c(c1)C[NH+]2CCC(CC2)CNS(=O)(=O)c3ccc4c(c3)CCCC(=O)N4)C C21888163
Cc1ccc(c(c1)C)Sc2ccc(cc2)NC(=O)CN3CC[NH+](CC3)CC(=O)NC4CC4 C22793718
Cc1ccc2c(c1)c(cc(n2)c3ccc(cc3)NC(=O)C)C(=O)NCC[C@@H](C)[NH+]4CCCC4 C33106413
Cc1cc(ccc1F)[C@H]2C[C@@H](CN(C2)C(=O)Nc3ccccc3)C(=O)NCC[NH+](C)C C34715828
CC(C)CSc1nc(c2c(csc2n1)c3ccccc3)N4CC[NH+](CC4)CC(=O)N C34774418
Cn1c2ccc(cc2n(c1=O)C)COc3ccc(cc3)C[NH2+]C45C[C@H]6C[C@@H](C4)CC(C6)(C5)O C17856874
Cc1cccc([nH+]1)N[C@@H](c2ccccn2)c3c4c(sc3NC(=O)c5ccco5)CCCC4 C38547402
c1cc[nH+]c(c1)N[C@H](c2cccnc2)c3c4c(sc3NC(=O)c5ccco5)CCCC4 C38547406
CCCCCCNC(=O)[C@@H]1CN(CC12CC[NH2+]CC2)C(=O)c3ccc(o3)c4ccc(cc4)F C39660433
CCC(CC)CNC(=O)[C@@H]1CN(CC12CC[NH2+]CC2)C(=O)c3ccc(o3)c4ccc(cc4)F C39666889
CCCCCCC(=O)N1C[C@H](C2(C1)CC[NH2+]CC2)C(=O)NCc3ccc4c(c3)CCCN4C C39672243
CCc1ccc(cc1)[C@@H](C)NC(=O)[C@H]2CN(CC23CC[NH2+]CC3)C(=O)c4ccccc4OCC C39696084
CC(C)[C@@H](C(=O)N/N=C/C1=c2ccccc2=[NH+]C1)NC(=O)c3ccc(cc3Cl)Cl C39937985
CC(C)[C@H](C(=O)N/N=C/C1=c2ccccc2=[NH+]C1)NC(=O)c3ccc(cc3Cl)Cl C39937986
Cc1ccc(cc1)S(=O)(=O)N[C@@H](C)C(=O)N[C@H](C[NH+]2CCc3ccccc3C2)C(C)(C)C C40146931
c1ccc(cc1)c2csc3c2c(ncn3)NCc4ccc([nH+]c4)N5CCCC[C@@H]5CCO C40149337
Cn1c(cc(n1)c2ccc(cc2)OC)[C@H]3C[NH+]4CC[C@@H]3C[C@@H]4CNC(=S)Nc5ccccc5 C43525587
CCCCNc1[nH+]c2c(s1)C[C@]3(CC[C@H]([C@@H]([C@H]3[C@@H]2C)O)[C@H](C)C(=O)N4CCN(CC4)C)C C43548614
CC[NH+](CC)CCCNc1c2c(ncn1)Oc3cc(ccc3[C@H]2c4ccccc4Cl)O C44928719
CC[NH+](CC)[C@@H](CNC(=O)Nc1ccccc1N2C[C@H](O[C@@H](C2)C)C)c3ccsc3 C48236632
C[C@@H]1CCC[NH+](C1)C(C)(C)CNC(=O)c2cccc(c2)NC(=O)c3ccc(o3)Br C58203067
CC1CC[NH+](CC1)[C@H](CNC(=O)N[C@H](C)c2ccc3c(c2)OCCO3)c4cccs4 C58436556
c1cc(sc1)[C@H](CNC(=O)NCc2ccc(nc2)Oc3ccc(cc3)F)[NH+]4CCCC4 C59264598
C[C@@H]1C[C@@H](C[NH+](C1)C(C)(C)CNC(=O)c2cc(ccc2Cl)S(=O)(=O)NC(C)C)C C59982464
c1ccc2=[NH+]CC(=c2c1)C[C@@H](C(=O)Nc3ccc(cc3)CC#N)NC(=O)c4ccccc4Cl C63182772
c1ccc(cc1)[C@@H](C(=O)C2=c3ccccc3=[NH+]C2)Sc4nnc(n4N)Cc5ccccc5F C39945664
c1ccc(cc1)[C@H](C(=O)C2=c3ccccc3=[NH+]C2)Sc4nnc(n4N)Cc5ccccc5F C39945665
CCOc1ccc2c(c1)S[C@H](N2)N3CCC[C@@H](C3)C(=O)NCCC4=c5ccccc5=[NH+]C4 C63502954
Cc1ccc(cc1)C2=N[C@@H]3C(=CNN3C(=C2)C(F)F)C(=O)NCCC4=c5cc(ccc5=[NH+]C4)C C63547060
CN1CNN=C1SCC(=O)NC[C@@H](c2ccc(cc2Cl)Cl)C3=c4ccccc4=[NH+]C3 C63794379
c1ccc(cc1)[C@@H](C(=O)C2=c3ccccc3=[NH+]C2)N4CCC(CC4)C(=O)Nc5ccccc5O C64155709
C[C@H]1C(=C(NO1)C)S(=O)(=O)NC[C@@H](c2ccccc2Cl)C3=c4ccccc4=[NH+]C3 C64713472
CC[NH+](CC)CCC[C@H](C)Nc1c2c(nc(cn2)c3ccc(cc3)Cl)nc(n1)N C01713261
CC[NH+](CC)[C@H](CNC(=O)Nc1ccc2c(c1)NC(=O)[C@@H](O2)C)c3ccccc3Cl C09536177
C[C@@H](C(=O)Nc1c(c2c(s1)CCC2)C(=O)N)[NH+](C)Cc3ccccc3N4CCCCC4 C09593346
CCc1ccc(cc1)[C@@H](C(C)C)[NH2+]CC(=O)Nc2c3c(c(n[nH]c3=O)C)c(o2)C C10903889
CC(C)(C)c1cc(n[nH]1)CNC(=O)C[C@H]2C(=O)NCC[NH+]2Cc3ccc(cc3Cl)F C12316352
CC(C)CC[C@]1(C(=O)NC(=O)N1)C2CC[NH+](CC2)Cc3c[nH]nc3c4ccc(cc4)Cl C11784567
C[NH+](Cc1ccc(o1)c2ccc(cc2)Br)CC(=O)Nc3c(ccs3)C(=O)N C18939386
CCOc1ccccc1Nc2nc(nc(n2)N)CN3CC[NH+](CC3)/C=C/c4ccccc4 C20028226
CCOc1ccccc1N2CC[NH+](CC2)[C@@H](C)c3nc(nc(n3)Nc4ccccc4)N C22010312
CCCc1ccc(cc1)[C@H](C(C)C)[NH2+]CC(=O)NN2C(=O)[C@](NC2=O)(C)CC C28731449
Cc1ccc(c(c1)C)NC(=O)NC(=O)[C@H](C)[NH2+][C@H](C)c2cc(ccc2OC)OC C29615860
CCNC(=O)c1ccc(c(c1)NS(=O)(=O)c2ccc(cc2)C(C)(C)C)N3CC[NH2+]CC3 C33034168
CCCNC(=O)c1cc(ccc1N2CC[NH2+]CC2)NS(=O)(=O)c3c(cc(cc3C)C)C C33275455
C[NH+](C)CCNc1nc(c2c(n(nc2n1)Cc3ccccc3)N)c4ccccc4 C35576651
CCC[NH+]1CCc2c(sc(c2C(=O)N)NC(=O)C(C)(C)Oc3ccc(cc3)Cl)C1 C36628748
C[NH+](C)CCNc1nc(c2c(n(nc2n1)c3ccc(cc3)Cl)N)c4ccccc4OC C37358106
c1ccc(cc1)c2ccccc2NC(=O)NC3CC[NH+](CC3)CC(=O)NCc4ccco4 C04354456
c1ccc(c(c1)NC(=O)c2cc(ccc2NC(=O)C[NH2+]C3CCCCC3)[N+](=O)[O-])F C04917711
Cc1[nH]nc(n1)SCC[NH2+]CC2=C(NN(C2)c3ccccc3F)c4ccc(cc4)OC C39362302
CCCCC(=O)N1C[C@H](C2(C1)CC[NH2+]CC2)C(=O)NCCc3c[nH]c4c3cccc4C C39684060
CCCC[C@@H](C)C(=O)N1C[C@H](C2(C1)CC[NH2+]CC2)C(=O)N[C@@H](C)c3[nH]c4cc(ccc4n3)C C39695824
CCN(CC)S(=O)(=O)c1ccc(cc1)Nc2c(c(nc[nH+]2)N3CCc4c3cccc4)N C40687342
CCOc1ccccc1Nc2c(c(ncn2)N3CC[NH+](CC3)Cc4ccccc4)N C40729024
CCCCOc1ccc(cc1)Nc2c(c(ncn2)N3CCN(CC3)c4cccc[nH+]4)N C40754923
C[C@H](c1ccc(cc1)OC(F)F)[NH2+][C@@H](C)C(=O)NC(=O)NCc2cccs2 C44803488
CC(C)c1ccc(cc1)C[NH+]2CCN(CC2)CC(=O)Nc3c(c4c(s3)CCC4)C(=O)N C23084553
CC/[NH+]=c\1/c2ccccc2oc(c1NC(=O)NC3(CCCCC3)CC(=O)OCC)O C45896294
CCCNC(=O)C[NH+]1CCC(CC1)NC(=O)Nc2ccccc2OCC(C)C C48118056
CCc1cc(=O)[nH]c(n1)c2cccc(c2)NC(=O)NC[C@@H](c3cccs3)[NH+](C)C C48333266
C[C@@H](c1nc(no1)c2ccc(cc2)F)NC(=O)NCCC[NH2+]C3CCCCC3 C50138248
CCCC1=[NH+][C@@H](ON1)CCC(=O)N[C@@H](c2ccccc2)c3ccc4c(c3)[nH]cn4 C38803569
Cc1cc([nH+]c2c1c(c(s2)C(=O)OCC(=O)Nc3c(cccc3C(C)C)C(C)C)N)C C14151833
c1cc(ccc1NC(=O)C2CC[NH+](CC2)CCSc3ccc(cc3)Cl)S(=O)(=O)N C15523453
C[NH+](C)C[C@@H](CNC(=O)Nc1ccc(cc1Cl)[N+](=O)[O-])[C@H](c2ccccc2)O C58145380
c1cc(cc(c1)NC(=O)NC[C@H]([C@@H]2CCOC2)[NH+]3CCCC3)NC(=O)c4cccs4 C58167344
C[NH+](C)[C@H](CNC(=O)Nc1ccc(c(c1)Cl)N2CCNC(=O)C2)c3ccc(cc3)OC C57887001
c1cc(sc1)[C@H]2c3ccsc3CC[NH+]2CC(=O)NCc4ccc(cc4)OCC(=O)N C59387645
CCCCn1c(c(c(=O)[nH]c1=O)N(CC)C(=O)C[NH+](CCC)[C@@H]2CCc3ccccc3C2)N C60039718
C[C@@H](c1[nH]cc([nH+]1)c2ccccc2)NC(=O)[C@@H](C(C)C)NC(=O)c3c(cccc3F)F C60199646
CC[NH+]1CCN(CC1)c2ccc(cc2[C@@H](C)NC(=O)c3cccc(c3)NC(=O)NC(C)C)F C60331974
c1ccc2=[NH+]CC(=c2c1)CC(=O)NNC(=O)CCCS[C@H]3Nc4ccccc4S3 C63194977
Cc1cc(nc(n1)N/C(=N\C(=O)Nc2ccccc2)/NCCC3=c4ccccc4=[NH+]C3)C C63744055
Cc1ccc2=[NH+]CC(=c2c1)CCN3C[C@@H](CC3=O)C(=O)N[C@@H]4NN[C@@H](S4)CC(C)C C63941179
Cc1ccccc1CN2[C@@H](C(=C(N2)C)NC(=O)C(=O)NCCC3=c4ccccc4=[NH+]C3)C C64480283
c1ccc(cc1)[C@@H]2NN[C@H](O2)c3ccccc3OCC(=O)NCCC4=c5ccccc5=[NH+]C4 C64503448
Cc1cc(ccc1NC(=O)NC[C@H](c2ccco2)[NH+](C)C)C(=O)NC3CCCC3 C65481149
CC[NH+](CC)[C@H](CNC(=O)NNC(=O)c1c(c2ccccc2o1)C)c3ccco3 C65482852
CCc1ccc(cc1)[C@H](CNC(=O)NCc2nc([nH]n2)c3cccs3)[NH+](C)C C66697569
CCCNC(=O)C[NH+]1CCC(CC1)NC(=O)N(CCC)Cc2ccccc2O C66699806
CC(C)COC(=O)Nc1cccc(c1)NC(=O)NCCc2cn3c([nH+]2)CCCC3 C67585592
Cn1c2c(c(=O)[nH]c1=O)n(c(n2)N/N=C/C(=C/c3ccc(cc3)[N+](=O)[O-])/Cl)C[C@@H](CO)O C02317272
Cn1cccc1C(=O)N2CC[C@@H](C[C@H]2C(=O)N[C@@H](Cc3cccs3)C(=O)N)NC(=O)c4cnccn4 C04221673
C1CCN(CC1)c2nc(nc(n2)N3CCCCC3)N/N=C/[C@H]([C@@H]([C@@H]([C@@H](CO)O)O)O)O C06073450
c1cc(c(cc1S(=O)(=O)NCC(=O)OCC(=O)Nc2c(ccs2)C#N)[N+](=O)[O-])N C08824754
CC1(C(=O)N(C(=O)N1)CC(=O)N(Cc2ccccc2)c3c(n(c(=O)[nH]c3=O)CCOC)N)C C09223074
CCCCn1c(c(c(=O)[nH]c1=O)N(Cc2ccccc2OC)C(=O)C3=NNC(=O)CC3)N C09349150
CC(C)C(=O)Oc1ccccc1/C=N/Nc2nc3c(ncnc3n2[C@@H]4[C@H]([C@@H]([C@@H](O4)CO)O)O)N C09975160
CC(C)Cn1c(c(c(=O)[nH]c1=O)N(CCOC)C(=O)CNc2cc3c(cc2Cl)OCCO3)N C10939656
Cn1c(c(c(=O)n(c1=O)C)C(=O)COC(=O)CCNC(=O)NC23CC4CC(C2)CC(C4)C3)N C11441427
Cc1cc(no1)NC(=O)CSCC(=O)OCC(=O)Nc2c(c3c(s2)CCCC3)C(=O)N C11642003
CCOc1ccccc1/C=N\Nc2nc3c(ncnc3n2[C@@H]4[C@H]([C@H]([C@@H](O4)CO)O)O)N C12340635
Cc1ccc2c(c1)/C(=N\O[C@@H]3[C@@H]([C@@H]([C@H]([C@H](O3)CO)O)O)NC(=O)C)/C(=O)N2CCOc4ccccc4C C12636379
CC(C)C[C@H](C(=O)N)NC(=O)[C@@H]1C[C@H](CCN1C(=O)c2ccco2)NS(=O)(=O)c3cn(cn3)C C04151582
CCOC(=O)C1=C(NC(=O)N[C@@H]1C)COC(=O)[C@@H]([C@H](C)O)NS(=O)(=O)c2ccc(cc2)F C14014264
CCn1c(c(cn1)NC(=S)NNC(=O)c2cnn3c2N[C@@H](C[C@@H]3C(F)(F)F)C)C C02802242
Cc1c(c(n(n1)C(C)C)C)/C=N/Nc2nnc(n2N)SCC(=O)Nc3nccs3 C20805410
Cc1nnc(s1)NC(=O)CSc2nnc(n2N)N/N=C/c3cc(c(c(c3)OC)OC)OC C20920387
C[C@H](C(=O)Nc1c2c(nc[nH]2)ncn1)OC(=O)C3CCN(CC3)c4ccc(cn4)C(=O)N C22868032
CCOC(=O)c1c(oc2c1c(nc(n2)CN(C)Cc3nc(c4c(c(oc4n3)C)C(=O)OCC)N)N)C C23989360
CCOC(=O)C(=C1N(c2c(cc([nH]c2=O)N)N1[C@@H]3[C@H]4[C@@H]([C@@H](O3)CO)OC(O4)(C)C)CC=C)C(=O)OCC C27107644
CC(=O)N[C@@H]1[C@H]([C@@H]([C@H](O[C@H]1n2c(=S)n(c(n2)COc3ccccc3Cl)C4CCCC4)CO)O)O C32594362
CC(C)OC[C@H](Cn1c2c(=O)[nH]c(=O)n(c2nc1N/N=C/3\Cc4ccccc4NC3=O)C)O C05917466
C[C@@H]([C@H]([C@@H]([C@@H](OCCO)Oc1ccc2c(c1)O[C@@H](CC2=O)c3ccc4c(c3)OCCO4)O)O)O C34898301
C[C@H]([C@H]([C@@H]([C@@H](OCCO)Oc1ccc2c(c1)O[C@@H](CC2=O)c3ccc4c(c3)OCCO4)O)O)O C34898302
CCOc1ccc(cc1O)/C=N/Nc2nc3c(=O)[nH]cnc3n2[C@@H]4[C@@H]([C@@H]([C@@H](O4)CO)O)O C35188413
C[C@]12CC/C(=N\OCC(=O)N[C@H](Cc3c[nH+]c[nH]3)C(=O)[O-])/C=C1CC[C@H]4[C@@H]2CC[C@]5([C@@H]4CC[C@@]5(C#C)O)C C35361200
c1cc-2c(cc1S(=O)(=O)NCCCO)C(=O)c3c2ccc(c3)S(=O)(=O)NCCCO C01833115
CN(CCO)S(=O)(=O)c1ccc-2c(c1)C(=NN)c3c2ccc(c3)S(=O)(=O)N(C)CCO C08870962
CCOC(=O)C1CCN(CC1)c2[nH]c(=O)c3c(n2)NC(=O)C[C@@H]3C(=O)Nc4ccc(cc4)NC(=O)C C38828201
c1ccc(cc1)[C@@H]2[C@H](C(=O)NC2)C(=O)N/N=C/C=N/NC(=O)[C@@H]3C(=O)NC[C@@H]3c4ccccc4 C39252973
C[C@@H]1CCCC[C@@]12C(=O)N(C(=O)N2)CC(=O)OCC(=O)Nc3c(c4c(s3)CCC4)C(=O)N C39578081
[H]/N=C\CN(S(=O)(=O)c1ccc(cc1)C(=O)Nc2sc3c(c2C(=O)NC)CCN(C3)C(=O)C)C/C=N/[H] C23714521
Cc1ccccc1OCc2nc([nH]n2)SCC(=O)c3c(n(c(=O)[nH]c3=O)C4CC4)N C08848633
c1cc(cc(c1)[N+](=O)[O-])N2C(=O)[C@H]3[C@H]([NH2+][C@@]([C@@H]3C2=O)(CCCNC(=O)N)C(=O)[O-])c4cccs4 C33904185
CCCNC(=O)O[C@@H]1CC[C@]2([C@@H]([C@]1(C)CO)CC[C@H]([C@H]2CC(=O)N3CC[C@@H](C3)NC(=O)C)O)C C43553890
CCN(CC)S(=O)(=O)c1cccc(c1)C(=O)NNC(=O)CNC(=O)c2c[nH]c3ccccc3c2=O C46900631
CCCCCC(=O)[C@](CCCC)(C1=Nc2nnc(n2C1=O)N)C3=NC(=O)c4n3c(nn4)N C48552264
c1cc(ccc1C(=O)/C(=N\NC(=O)C(=O)N)/C[C@]2(c3cc(ccc3NC2=O)[N+](=O)[O-])O)Br C48553562
CCOC(=O)CC1=C([C@@]2(c3ccccc3N(C2=O)CC(=O)N)C(=C(O1)N)C(=O)OC)C(=O)OCC C59293243
C[C@@H](C(=O)NNC(=O)C)Sc1nc([nH]n1)N/N=C/c2ccc(c(c2)OCn3cccn3)OC C59880171
C[C@H](C(=O)NNC(=O)C)Sc1nc([nH]n1)N/N=C/c2cc(ccc2OC)Br C59880776
Cc1c(c(n(n1)C(C)C)C)/C=N/Nc2[nH]nc(n2)S[C@@H](C)C(=O)NNC(=O)C(C)C C59881805
C[C@@H](C(=O)NNC(=O)C(C)C)Sc1nc([nH]n1)N/N=C/c2cc(c(c(c2)OC)OC)OC C59883771
Cc1ccc(c(c1O)O)C(=O)OCC(=O)N(CCOC)c2c(n(c(=O)[nH]c2=O)CC(C)C)N C60343504
Cc1cc(cc(c1O[C@@H](C)C(=O)NNC(=O)Cn2cc(cn2)S(=O)(=O)N)C)Cl C60366912
CC(C)CN1[C@H](C(=C(N(C1=O)C)[O-])C(=O)COC(=O)[C@@H](CC2=c3ccccc3=[NH+]C2)NC(=O)C)N C63900996
C[C@@H]1C2=C([C@@H](O[C@@H]2C)NC(=O)CS[C@@H]3NN=C(N3CC=C)[C@@H]4COc5ccccc5O4)C(=O)NN1 C38663622
C[C@H]1C2=C([C@@H](O[C@@H]2C)NC(=O)CS[C@@H]3NN=C(N3CC=C)[C@@H]4COc5ccccc5O4)C(=O)NN1 C38663625
CC[C@H](C)[C@@H](C(=O)[O-])NC(=O)[C@@H](CC1=c2ccccc2=[NH+]C1)N3[C@H](Nc4ccccc4C3=O)O C64198811
CC[C@H](C)[C@@H](C(=O)N[C@@H](CC1=c2ccccc2=[NH+]C1)C(=O)[O-])NC(=O)N3CC(=Nc4c3cccc4)O C63384529
CCOC(=O)C1=C(OC(=C([C@@H]1c2cccc3c2cccc3)C#N)N)C C00038771
CC(C)c1c2c(c3c4c(c(ncn4)NCCO)sc3n1)CCC2 C02258091
CC(=O)Nc1ccc(cc1)NC2=NC(=O)/C(=C\c3cccs3)/S2 C05372800
Cc1ccc(c(c1)S(=O)(=O)NNC(=O)c2cc3c(s2)CCC3)C C07379653
c1cc(sc1)C(=O)Nc2ccc(cc2Cl)NC(=O)[C@H]3CCCO3 C08910072
Cc1ccoc1C(=O)NNC(=O)c2ccc(s2)c3ccc(cc3)F C10735760
Cn1ccnc1[C@H](c2ccc(cc2)F)NC(=O)Nc3ccccc3F C12559622
c1cc(oc1)C(=O)Nc2c(c3c(s2)CCC3)C(=O)NC4CCCC4 C13329156
c1cc(c(c(c1)Cl)S(=O)(=O)NNC(=O)c2cccs2)Cl C16154883
C[C@H](C(=O)c1ccc2c(c1)[nH]c(=O)[nH]2)Sc3ccc4ccccc4n3 C16648281
CCOc1cc(cc(c1OC)Cl)[C@@H]2Nc3ccccc3C(=O)N2 C21360239
Cc1cccc(c1N)C(=O)O[C@H](C)C(=O)N2CCc3c(ccs3)C2 C26584543
CCOC(=O)C1=C(OC2=C([C@H]1c3ccccc3)C(=O)CC(C2)(C)C)N C02566679
Cc1c(cco1)c2nnc(n2N)SCc3ccc(cc3Cl)F C36800439
C[C@]1\2CC[C@](C1(C)C)(C/C2=N\OC(=O)c3ccccc3Cl)C(=O)N C38288350
Cc1c(sc(=O)[nH]1)S(=O)(=O)N[C@@H]2CCCC[C@H]2C(C)(C)C C40809709
C[C@@H](C(=O)Nc1ccc(cc1F)F)Sc2[nH]c(=O)c3c(n2)CCC3 C41607417
Cc1ccc(c(c1)NC(=O)[C@H](C)Oc2cccc3c2[nH]c(=O)cc3)C C41671240
CC(C)n1c(ccn1)NC(=O)NCc2ccc(s2)Br C43450877
CCCn1c(=O)cc([nH]c1=O)Nc2ccc(cc2F)Br C44020713
c1cc(ccc1NNC(=O)/C=C/c2c(nc3n2ccs3)Cl)F C45970167
C[C@H](c1ccc(cc1)C(C)C)NC(=O)c2cc3c([nH]c2=O)CCCC3=O C29427988
CC(C)NC(=O)N1CCC(CC1)C(=O)Nc2ccc(cc2)SC C46668324
C[C@H]1CCC[C@@H]([C@@H]1C)NC(=O)C(=O)Nc2ccccc2N3CCCC3 C48687608
Cc1ccc(c(c1)OC)Oc2ccc(cc2Cl)S(=O)(=O)N C48758927
CN(c1cccc(c1)OC)S(=O)(=O)c2c(cccc2Cl)N C49969080
Cc1ccc(cc1)[C@H]2C[C@@H](n3c(c(cn3)C(=O)NC(C)C)N2)C(F)F C00268289
Cc1ccc(cc1)N2CC[C@@H](C2=O)C(=O)NNc3cccc(c3)Cl C53324349
Cc1ccc(s1)[C@H](C)NC(=O)Nc2ccc(cc2)N3CCCC3=O C54383254
C[C@H](c1ccc(cc1F)F)NC(=O)N2CCC(CC2)C(=O)NC3CC3 C56778728
c1cc(ccc1C(=O)N)OS(=O)(=O)c2ccc(c(c2)Cl)Cl C16088774
CCC[C@@H](C)n1c2c(c(n1)O)[C@H](SCC(=O)N2)c3ccc(cc3)F C17836167
Cc1c2ccccc2oc1[C@@H](C)NC(=O)C3(CCCCC3)NC(=O)C C58475049
Cc1ccc(c(c1)OS(=O)(=O)c2cc(cc(c2)F)F)C(=O)N C54368475
C[C@@H](c1ccc(cc1)n2ccnc2)NC(=O)Nc3ccc(cc3F)F C43466689
Cc1c(c(n(n1)[C@H](C)c2cc(ccc2OC)OC)N)Br C43681493
c1ccc(c(c1)COc2ccccc2[C@H]3CC(=O)N=C4C3=CNN4)F C15081868
CNc1nc2c(s1)[C@H](CC(=O)N2)c3ccc(cc3)OC4CCCC4 C61719928
CCC(CC)n1c2c(c(n1)O)[C@H](SCC(=O)N2)c3ccc(cc3)C C05642642
CC1=NN[C@@H](S1)SCc2cc(=O)n([nH]2)c3ccc(cc3)Cl C39979012
CC(C)C(=O)NC1CCN(CC1)C(=O)N[C@H]2C[C@H]2c3cccc(c3)F C63351696
CC(C)[C@@H]1c2cc(ccc2NC1=O)S(=O)(=O)NC3CCCCC3 C15728332
C[C@@H]1CC=C(O1)C(=O)N[C@@H](c2ccccc2)c3ccc4c(c3)[nH]cn4 C64188179
CC(C)(C)NS(=O)(=O)c1ccc(cc1)c2cc(cc(c2)O)C#N C65341728
c1ccc(c(c1)CNC(=O)Nc2cccc(c2F)F)n3cccn3 C65423091
c1cc(sc1c2c[nH]cc2C(=O)NO[C@@H]3CCCCO3)Cl C58423583
Cc1ccc(c(n1)OC)CNC(=O)Nc2ccc(cc2Cl)Cl C66157581
Cc1c(c(n(n1)C)C)[C@@H](C)NC(=O)N[C@@H](C)c2ccccc2Cl C67536123
Cc1c(c(n(n1)C)C)[C@H](C)NC(=O)N[C@@H](C)c2ccccc2Cl C67536124
CC(C)C(=O)NC1CCN(CC1)C(=O)N[C@H]2C[C@@H]2c3cccc(c3)F C67561076
CC1=C([C@H](NC(=O)N1)c2ccccc2F)C(=O)OC[C@@H]3CCCO3 C04113631
c1cc(c(c(c1)Cl)/C=N/NC(=O)C(=O)NCc2ccco2)F C03080062
Cc1cccc(n1)NC(=Nc2cccc(n2)C)Nc3cccc(n3)C C01571151
CCOC(=O)C1=C(OC(=C([C@@H]1c2ccncc2)C#N)N)CCl C00525185
CCCNC(=O)C(=O)Nc1ccc2c(c1)N(CCC2)C(=O)C(C)C C05442150
C[C@@H](C(=O)NC(=O)NC1CCCC1)OC(=O)[C@H]2CCC=CC2 C07828969
CC[C@]1(C(=O)N(C(=O)N1)NC(=O)[C@@H](C)Sc2ccccc2)C C09867475
CC(C)c1ccc(c(c1)S(=O)(=O)N[C@H]2CCCNC2=O)OC C12239670
C1CCCC(CC1)NC(=O)CSc2n[nH]c(=O)n2C3CC3 C14199583
Cc1nc(c(c(n1)O)[C@H](C)C(=O)OC)/C=C/c2ccccc2O C16852507
CCN(Cc1cccc(c1)F)C(=O)c2ccc(c(c2)[N+](=O)[O-])N C18150821
CCc1ccc(cc1)[C@@H](C)NC(=O)CN2C(=O)C(NC2=O)(C)C C22705760
Cc1cccc(c1C)O[C@H](C)C(=O)NNC(=O)c2cccc(n2)C C25480061
c1ccn2c(c1)nc(cc2=O)CNc3ccc(cc3)C(=O)NC4CC4 C25704693
COCCNC(=O)NC(=O)CN1CCCc2c1cc(c(c2)F)F C26343181
CC(C)N(C(C)C)C(=O)c1c(cccc1OC)c2cnc(nc2)N C32581049
CC(C)N(C(C)C)C(=O)c1c(cccc1OC)c2cnc(cn2)N C32590214
c1cc(c(cc1C(=O)OC[C@H]2CCCO2)S(=O)(=O)N)Cl C32666420
CN(C1CCCC1)S(=O)(=O)c2ccc(cc2N)C(=O)OC C37083918
CC(C)[C@@H](C(=O)Nc1ccn(n1)C)NC(=O)C2CCCCC2 C14899709
Cc1ncc(n1CCSc2ccc(cc2Cl)N)[N+](=O)[O-] C37204524
c1cc(sc1)c2nc(on2)C[NH2+]C3CCC(CC3)C(=O)[O-] C37562196
CCOC(=O)CSc1nc2c(c(c(s2)C)C)c(=O)n1N C00383374
COC1=CC(=CNNc2cccc3c2nccc3)C=C(C1=O)OC C15018266
Cc1cc(no1)NC(=O)[C@H](C)NC(=O)/C(=C/c2cccs2)/C C40655747
CCOC(=O)[C@@H]1CCCN1c2c(c(c(nn2)C)C)C(=S)N C42718567
Cc1ccccc1NC(=O)NCc2ccccc2Cn3cncn3 C43135041
Cc1cc(c(cc1NC(=O)N[C@@H](C)[C@H]2CCCO2)OC)OC C43403579
c1cc(oc1)CNc2cc(=O)n(c(=O)[nH]2)Cc3ccc(cc3)F C44018930
C[C@@H]1C[C@@H](CN(C1)C(=O)c2ccccc2NC(=O)NCCOC)C C44213342
c1ccc(c(c1)C(=O)c2cccs2)C(=O)NNc3ncccn3 C46706010
C[C@@H](C1CC1)NC(=O)C2CCN(CC2)C(=O)NCc3ccco3 C48279529
C[C@H](C(=O)NNc1cccc(c1)Cl)Sc2nncn2C C48687726
CCn1cnnc1CNC(=O)N[C@@H](C)c2ccc(s2)Cl C49272840
C[C@H](c1ccccc1F)NS(=O)(=O)c2cnc(nc2)NC C50671088
Cc1ccccc1[C@@H](C)NS(=O)(=O)c2cnc(nc2)NC C50674319
C[C@H](C(=O)N1CCCC1)OC(=O)c2cc(c(cc2OC)N)Cl C28205020
COc1ccccc1CSc2nnc(n2N)c3cccnc3 C59044051
CCOC(=O)N1CCC(CC1)NC(=O)NC[C@H]2CCC=CC2 C60128062
c1cc(ccc1/C(=N/OC(=O)c2csnn2)/N)C(F)(F)F C13658552
Cc1c(cn[nH]1)C(=O)Nc2ccc(c(c2)OC3CCCC3)OC C63744776
COc1ccc(cc1NC(=O)c2ccc(nc2)NC3CC3)C#N C64533408
CCOCc1[nH]c2c(n1)C(=O)NC[C@@H](C2)c3cccc(c3)OC C65492833
c1cc(oc1)c2nc(cs2)C(=O)N(CC(=O)N)C3CCCC3 C47236673
CCn1cc(cn1)NC(=O)NCCN2CCCc3c2cccc3 C56500855
C[C@H](C(=O)Nc1cc2c(cc1Cl)NC(=O)CO2)OCC=C C66021478
CC[C@H](c1c(c(nc(n1)N)C)C(=O)N(C)C)Oc2cccc(c2)C C66139219
COC(=O)N1CCC(CC1)NC(=O)N[C@@H](c2ccccc2)C3CC3 C66357331
Cc1ccccc1[C@@H](C#N)NC(=O)c2c(c(c([nH]2)C)C(=O)OC)C C66404775
Cc1cc(nc(c1CNC(=O)N[C@@H](C)c2ccncc2)OC)C C67382126
c1ccc(cc1)C(c2ccccc2)Nc3cn[nH]c(=O)n3 C00151645
CCCS(=O)(=O)N1CCC[C@@H]1c2csc(n2)N C21951081
COc1cc(ccc1O)/C=C/2\C(=O)N(C(=[NH+]2)[S-])CC=C C12418990
Cc1cc(c(c(=O)n1CCOC)N)N2CCC(CC2)C C33464404
C[C@H](c1ccccc1NS(=O)(=O)N2CCCCC2)O C35647541
Cc1ccc(c(c1)S(=O)(=O)N)OC[C@H]2CCCO2 C36948599
Cc1c(c(n(n1)C)C)NCc2c[nH]nc2c3cccs3 C37231023
CC(=O)c1cc(cc(c1O)CSc2[nH]ncn2)F C37331188
Cc1c(cn[nH]1)S(=O)(=O)N[C@@H](C)c2ccccc2F C37731234
C[C@H](c1c(cccc1F)F)NS(=O)(=O)c2c[nH]nc2 C37791240
C1CCC2=C3C(=NC(=NC3=O)NCCCO)S[C@@H]2C1 C38596469
Cc1c(c([nH]c1C2=N[C@H](SC2)NC)C)C(=O)OC C39736157
Cc1cc(cc(c1C)N)S(=O)(=O)N(C)C[C@H](C)C#N C40335090
CCOc1ccc(cc1S(=O)(=O)N2CC[C@@H](C2)C)N C40725528
Cc1c(cccc1N)C[S@](=O)c2ccccc2[N+](=O)[O-] C40969495
c1c[nH]nc1CNS(=O)(=O)c2c(cc(cc2F)F)F C41016976
CC(C)[C@@](c1ccccc1)(C(=O)[O-])[NH+]2CCNC(=O)C2 C41845601
CN(C[C@H]1CCCCO1)S(=O)(=O)c2cc(cs2)N C42463578
c1ccc2c(c1)c(=O)[nH]c(n2)CNC[C@@H]3CCCCO3 C42820861
CNC(=O)c1ccc(cc1Cl)NCc2cnoc2 C48838621
Cc1c(nnc(c1C(=S)N)N(C)Cc2ccoc2)C C48910952
Cc1cccc(c1S(=O)(=O)N(C)C[C@H]2CCCO2)N C48947048
CC(C)N(C)S(=O)(=O)Nc1cccc2c1CCNC2 C49042510
CC(=O)NC1(CCCCC1)C(=O)NC[C@@H]2CCCCO2 C49121198
CCn1cc(ccc1=O)NC(=O)NCc2ccsc2 C49209830
Cc1ccc(o1)[C@H](C)NS(=O)(=O)c2ccc(cc2)O C49227484
c1cc(sc1CNS(=O)(=O)c2c[nH]nc2)Cl C49335061
C[C@H](C(=O)NC(C)(C)C)NC(=O)C1(CCCC1)C#N C49427204
Cc1c(sc(n1)C)[C@@H](C)Nc2ccc(c[nH+]2)C(=O)[O-] C49534843
CC(C)c1ncc(c(n1)C(=O)N(C)Cc2ccsc2)N C50702624
C#CC[NH2+][C@@H](c1cc2c(c(c1)Cl)OCCO2)C(=O)[O-] C51963372
Cn1c(nc(n1)C2CCCC2)CNc3ccc(cc3)O C54699145
CC[C@@H](C)N1CCN(CC1)C(=O)c2cc(cn2C3CC3)N C55063609
CCCO[C@H]1CCCN(C1)C(=O)c2c(nc(s2)N)C C55174918
Cc1ccc(c(c1)OCCc2ncc(c(n2)N)C#N)C C58039523
CN(CC(=O)OC)C(=O)c1cc2cc(ccc2s1)N C44353466
Cc1c(c(n(n1)CC(=O)N(C)[C@@H](C)C(C)(C)C)C)N C44353751
COC1CCN(CC1)c2ccc(c(c2)C(=O)OC)N C41670476
c1cc2c(c(c1)Cl)[C@@H](C(=O)N2)NCCn3cccn3 C49075565
c1cc(sc1C(=O)N[C@H]2CC[NH+](C2)C3CC3)C(=O)[O-] C44678961
Cc1ccc(c(c1)CSc2nnc(n2N)C)OC C05282183
COc1ccc(cc1Cn2cnc(n2)C(=S)N)Cl C61843440
CCCCn1cc(c(=O)c2c1cccc2N)C(=O)N(C)C C62320907
Cc1c(scn1)CCOc2c(c(ncn2)Cl)N C62365021
C[C@@H](C(=O)NC1CC1)Oc2cccc\3c2CC/C3=N\O C62800354
CCC[C@@]1(CC[NH2+]C1)C(=O)N2CCC(CC2)(C)C(=O)[O-] C62910658
C[C@H](c1ccc(cc1)N2CCCC2=O)NC(=O)NC3CC3 C65829639
CC1(CCCC1)CNC(=O)NC[C@H]2CCS(=O)(=O)C2 C66596515
C[C@@H](CNc1c2c(nc(n1)c3ccncc3)CCC2)O C66796339
CS(=O)(=O)c1c(cc(cc1F)NC(=O)NCC=C)F C67353619
CCOC(=O)c1c(c(cn1c2ccc(cc2)Cl)C#N)N C00026970
CC(C)(C)NC(=O)Nc1nnc(s1)SCC#C C04851432
c1ccc(cc1)CSc2nnc(n2N)c3ccncc3 C00318606
CC(=C)[C@@H]([C@H](c1cc2ccc(=O)oc2cc1OC)O)O C01755670
C[C@@]1(OC[C@H](O1)COC(=O)N)c2ccc(cc2)Cl C02008610
C[C@]1(OC[C@@H](O1)COC(=O)N)c2ccc(cc2)Cl C02008611
Cc1cc(cc(c1)N([C@@H](C)C(=O)N)S(=O)(=O)C)C C02872373
CCCS(=O)(=O)Nc1ccc2c(c1)CCC(=O)N2 C08793667
C[C@@H](C(=O)NC(=O)NC(C)(C)C)Oc1ccccc1F C09512642
CCOc1cc2c(cc1Cn3c(ccn3)N)O[C@@H](C2)C C19689216
C[NH+](C)CC(=O)Nc1c(c2c(s1)CCCC2)C(=O)[O-] C20342122
COc1cccc(c1)OCc2cc(cc3c2OCOC3)N C20580851
Cc1c(sc2c1c(nc(n2)C)NCC(=O)NC(C)C)C C31868716
C[C@@H]1CN([C@@H](CO1)C)c2ccc(c(n2)OCC3CC3)N C35783717
C[C@H]1CCCN(C1)S(=O)(=O)Nc2ccc(cc2)NC C36287920
Cc1c(c(n[nH]1)C)N[C@H](C)c2ccc(cc2)n3ccnc3 C36734410
Cc1[nH]nc(n1)c2ccccc2N[C@@H](C)c3ccncc3 C36997208
C[C@@H](c1ccncc1)Nc2ccc(cc2)N3CCNC3=O C37076216
c1cc(ccc1CNc2ccc(cc2)n3nccn3)O C37128219
c1cc(ccc1NCc2nc(no2)c3ccsc3)O C37606291
CCOC(=O)c1c(c(sc1N)C(=O)N2CCCC2)C C00265898
COc1cc(c(cc1N[C@H]2COC[C@H]2O)Cl)OC C37877010
c1ccc(c(c1)N)OCc2nc(on2)c3ccsc3 C38055974
CC[C@@H](CO)N[C@H]1c2ccccc2N=C3C1=C(N=N3)C C39947005
C[C@H](c1ccc(s1)Cl)NS(=O)(=O)c2c[nH]nc2 C40826658
Cc1c(c(n(n1)CC(=O)O[C@@H]2CCCC[C@H]2C)C)N C41087003
Cc1c2c(c(ncn2)NCCc3cccc(c3)F)[nH]n1 C41528290
CC[C@@H]1CNc2cc(ccc2O1)S(=O)(=O)NCC C41600452
Cn1c(nnc1SCc2cc(ccc2OC)F)N C42240052
C[C@@H](c1[n-]nnn1)[NH2+]Cc2ccc(cc2)Br C44887973
C[C@@H](c1ccc(c(c1)Cl)F)[NH2+][C@@H](C)c2[n-]nnn2 C44924604
C[C@@H](C1CC1)NC(=O)C2CCN(CC2)C(=O)NC3CC3 C44943189
C[C@H]1CN(CC(O1)(C)C)C(=O)CCOc2ccccc2N C45661445
CCN(C)C(=O)CSc1nc(c2ccsc2n1)N C47872230
CC(C)c1cc([nH]n1)NC(=O)C2CCN(CC2)CC#C C49044731
Cc1ccc(s1)C(=O)NNC(=O)[C@@H]2C[C@@H]2c3ccco3 C49377931
CNc1c(cccn1)S(=O)(=O)NC2CCCCC2 C50636132
CNc1c(cccn1)COc2ccc3c(c2)CCC(=O)N3 C52734301
C[C@H]1CCCN(C1)S(=O)(=O)NC2(CCCCC2)CO C53095993
C[C@@H](c1cccnn1)N/[NH+]=C(\N2CCCCCC2)/[S-] C17250461
COc1ccc(cc1F)c2c(sc(n2)N)C(=O)OC C57579745
CC(C)c1nc2cc3c(cc2n1CCC(=S)N)OCO3 C57866240
CC(C)c1ccccc1OCc2ncc(c(n2)N)C#N C58039179
CC(C)(C)C(=O)CSc1c(cc(c(n1)N)C#N)C#N C60796791
c1cc(c(nc1)C#N)COC(=O)c2cc(ccc2N)F C61663917
Cc1ccnc(n1)NCc2ccc(cc2)c3ccn[nH]3 C61859176
CCc1nc2cc(ccc2n1Cc3ccc(nc3)OC)N C62080595
c1cc(c(cc1N)c2nnnn2CCC(F)(F)F)F C63101142
CCCO[C@@H]1CCCN(C1)c2cc(nc(n2)N)Cl C67384588
CCCOc1ccc(cc1)[C@@H]2CC(=O)Nc3c2c(n[nH]3)C C35537768
C/C(=C(\C#N)/C(=O)N)/NN(C)c1c(cc(cn1)C(F)(F)F)Cl C01405085
C[C@@H](C(=O)Nc1ccccc1C(F)(F)F)Sc2nncn2N C05581923
CCc1nnc(n1N)S[C@H](C)C(=O)Nc2ccccc2Cl C05581735
CC(C)[C@H](C(=O)NC(=O)N)OC(=O)c1cc(ccc1Cl)Cl C07108597
CC[NH+](CC)CC1=C([C@H](NC(=O)N1)c2ccc(cc2)F)C(=O)[O-] C11729705
Cc1c(c(c(cn1)CO)CNc2cc(c(cc2OC)OC)Cl)O C06900498
C[C@@H](C(=O)Nc1ncc(s1)C(=O)N)Oc2cccc(c2)Cl C14163284
C[C@H]1CCc2c(sc(c2C(=O)[O-])NC(=O)C[NH+](C)CCO)C1 C20342313
CCNc1c2c(c(sc2ncn1)C(=O)NCC(C)(C)CO)C C20916547
Cc1c(c(sn1)N)C(=O)O[C@H](C)C(=O)N[C@@H]2CCC[C@@H]([C@H]2C)C C25066808
c1cc(c(cc1NCc2nc(no2)c3ccsc3)C(=O)N)Cl C26785936
C[C@@H](c1cccs1)NC(=O)C2=NN([C@@H](C2)C(=O)N)c3ccccc3 C29401559
COc1ccccc1/C=C/[C@@H]2NC(=O)c3ccccc3N2CC(=O)N C32907237
COc1cc(cc(c1)OC)[N-]S(=O)(=O)c2ccc(s2)C[NH3+] C36929421
CCOC(=O)[C@H]1[C@@H](NC(=O)N[C@@]1(C(F)(F)F)O)c2cccs2 C00067172
C[C@H](C(=O)NC(=O)N)Sc1nccn1c2ccc(cc2)C(C)C C08409637
C[C@@H](C(C)C)NC(=O)CSc1nnc(n1N)c2cccs2 C04536641
CCOC1=C2Nc3ccccc3C[NH+]2[C@H](C1)C(=O)N(CC(C)C)O C39544887
CCCNC(=O)CN(C)S(=O)(=O)c1ccc(c(c1)N)Cl C40346532
CCCNC(=O)CN(C)S(=O)(=O)c1cc(c(c(c1)Cl)C)N C40346537
CCCNS(=O)(=O)c1ccccc1n2cc(c(n2)N)Br C40517073
C[C@H](CO)NC(=O)Nc1ccc(=O)n(c1)Cc2ccccc2Cl C40553500
CC1CCN(CC1)c2c(c(ncn2)NCc3ccc(cc3)OC)N C40732748
C[C@@H](CN(C)S(=O)(=O)c1cc(ccc1Cl)Cl)/C(=N/O)/N C42459619
CC(C)N(CC/C(=N/O)/N)S(=O)(=O)c1cccc(c1)Cl C42529908
CC(C)[C@@H](C(=O)NC(C)(C)C)Sc1nnc(n1N)C(F)(F)F C43275777
CC(C)[C@@H](C(=O)N1CCN(CC1)Cc2ccc(s2)Cl)NC(=O)N C45291863
C[C@H](C(=O)NNC(=O)c1cccc(c1)Cl)NC(=O)c2cccs2 C45548631
COC(=O)c1c(csc1NC(=O)NCCO)c2cccs2 C45922252
CC(C)[C@@H](c1ccc(cc1)F)NC(=O)CSc2nnc(n2C)N C46028090
c1cc(ccc1NNC(=O)NC[C@@]2(CCSC2)N3CCOCC3)F C47071073
c1c(cc(c(c1S(=O)(=O)NCCc2c[nH]cn2)O)Cl)Cl C05728808
CCC(=C1C(=O)NC(=S)NC1=O)N[C@@H](C)c2ccc(c(c2)F)OC C54505483
CC(=O)Nc1ccc(cc1NCC(=O)NC2(CCCC2)C#N)Cl C58184777
C[C@H](C(=O)NCc1nnc(s1)N)Oc2ccc(cc2Cl)Cl C20202006
COc1c(cc(cc1F)NCC(=O)NC(=O)NCC(F)(F)F)F C59807781
C[C@@H](C/C(=N/O)/N)N(C)S(=O)(=O)c1cc(cc(c1)Cl)Cl C63092009
CC(C)NC(=O)NNC(=O)c1cccnc1Sc2ccccc2 C63269388
c1cc(cc(c1)F)[C@@H]2C[C@@H]2NC(=O)NCC(=O)NCc3ccco3 C63351871
C[C@H]1CCCC[C@H]1OCCNC(=O)NC2CCC(CC2)C(=O)NC C63399100
C[C@H](c1ccc2c(c1)CCCC2)NC(=O)CSC3=NC(=O)CC(=N3)N C63743025
COCCNC(=O)NNC(=O)c1c(c2ccccc2s1)Cl C64899763
Cc1ccc(cc1)c2nc(cs2)C(=O)N[C@@H]3CCCN(C3)CC(=O)N C66451451
Cc1ccc(c(c1)OC(=O)c2cc(ccc2F)NC(=O)C)C(=O)N C66506371
CC[C@H](C(=O)N)N1CCN(CC1)CC(=O)N[C@H]2CCC[C@@H](C2)C C66566430
Cc1ccc(c(c1)C)C[C@H](C)NC(=O)NNC(=O)[C@H]2CCCO2 C66716916
CCC[C@@H](C(=O)N1C[C@H](OCC1(C)C)c2ccccc2)NC(=O)N C66759615
c1ccc(c(c1)[C@@H]2CN(CCO2)CC(=O)Nc3ccccc3C(=O)N)F C66846375
CCN(CC)c1ccc(cc1F)CNC(=O)N2CC[C@@H](C2)C(=O)N C66927050
C1C2CC3CC1CC(C2)(C3)CCNC(=O)CC[C@@H]4C(=O)NC(=O)N4 C42523127
Cc1cccc2c1nc(c(c2)C#N)NCCNC(=S)Nc3ccc(cc3OC)OC C04858712
CCCNC(=O)N1CCc2cc(c(cc2[C@H]1CNC(=S)NC(C)C)OC)OC C06868883
C[C@H](Cc1ccccc1)NC(=O)c2ccccc2NC(=O)[C@H](C)O/N=C\c3ccccc3O C08386849
CCCCOc1ccc(cc1Br)C(=O)NC(=S)NNC(=O)OC C08564133
CCCOc1cccc(c1)C(=O)NC(=S)NNC(=O)COc2ccccc2C C08566550
CC[C@H](C(=O)NCCc1ccc(cc1)Cl)Sc2ncc(c(n2)N)C(=O)OCC C09153532
c1cc(ccc1NC(=S)NNc2ccc(cc2[N+](=O)[O-])C(F)(F)F)OC(F)F C09373564
C/C(=N\NC(=S)NCCc1ccccc1)/c2ccc(cc2)S(=O)(=O)NCc3ccco3 C09661730
CC[C@@H](C)c1ccccc1O[C@@H](C)C(=O)NNC(=O)CCC(=O)Nc2ccc(cc2C)C C09872088
Cc1ccc(c(c1)OCC(=O)NNC(=S)NC(=O)c2cccc(c2)OCC(C)C)C(C)C C10283599
CC[C@H](C)Oc1ccc(cc1)C(=O)NC(=S)NNC(=O)COc2ccc(c(c2)C)Cl C10294849
Cc1ccc(cc1)OCCNC(=S)SCC(=O)NNS(=O)(=O)c2ccc(cc2)C C03663116
Cc1ccc(cc1)OCC(=O)NC(=S)NNC(=O)[C@H](C)Oc2ccc(cc2Cl)Cl C12503013
CC(C)CCOc1ccccc1C(=O)NC(=S)Nc2ccccc2C(=O)NCc3ccco3 C14034293
CCCOc1ccccc1C(=O)NC(=S)NNC(=O)COc2ccc(cc2)Cl C14037079
Cc1ccc(c(c1)C)OCC(=O)NNC(=S)NC(=O)c2ccc(cc2)OCCC(C)C C14037196
CC(C)CCOc1ccc(cc1)C(=O)NNC(=S)NC(=O)c2ccc(cc2)OC(C)C C14039119
Cc1cc(nc(n1)N/C(=N/C(=S)NCc2ccco2)/NCc3ccccc3Cl)C C14156834
CCc1ccccc1NC(=S)/N=C(\NC[C@@H]2CCCO2)/Nc3nc(cc(n3)C)C C14157575
Cc1ccc(cc1C)NC(=S)/N=C(\NCCCOC)/Nc2nc(cc(n2)C)C C14158629
CCCCn1c(c(c(=O)[nH]c1=O)N(CCC(C)C)C(=O)c2ccc(cc2)C(C)C)N C14623545
CCCCn1c(c(c(=O)[nH]c1=O)N(CCC(C)C)C(=O)C(c2ccccc2)c3ccccc3)N C14623568
CC(C)Oc1ccccc1C(=O)NC(=S)NNC(=O)COc2ccc(cc2Cl)Cl C14664674
CCCCCN(c1c(n(c(=O)[nH]c1=O)CCCC)N)C(=O)Cc2cccc(c2)F C14697722
CCCCCN(c1c(n(c(=O)[nH]c1=O)CCCC)N)C(=O)C[C@H]2C[C@H]3CC[C@@H]2C3 C14697900
CC[C@@H](C)NC(=O)c1cccc(c1)NC(=S)NC(=O)c2ccccc2OCCOC C14836483
Cc1ccc(cc1)Nc2nc(nc(n2)N)COC(=O)CCSc3ccc(cc3)C C15816766
COCc1nnc(n1N)SCC(=O)Nc2ccccc2SCc3ccc(cc3)Cl C20843553
C[C@@H](C(=O)Nc1c(c2c(s1)CCC2)C(=O)N)OC(=O)COc3ccc(cc3)C(C)(C)C C21602107
CC(C)C[C@H](c1ccccc1)NC(=O)CSc2nnc(n2N)c3ccccc3OC C21990746
CC(C)(C)c1ccccc1OC[C@@H](CSc2nnc(n2CCC(=O)N)c3cccs3)O C23873942
CCCCCN(c1c(n(c(=O)[nH]c1=O)CCCC)N)C(=O)c2ccccc2Cl C24003338
C[C@@H](c1ccccc1)NC(=O)[C@H](C)Sc2nnc(n2N)COc3ccc(cc3)C(C)(C)C C26123797
C[C@H](C(=O)N(C)CCOc1ccc(cc1)Cl)Nc2ccc(cc2)NC(=O)NC3CC3 C26991998
CCOc1cc(cc(c1O)CC=C)/C=N\NC(=O)[C@H](C(C)C)NC(=O)c2ccccc2Cl C30961307
CCC/C=C/[C@@H](C(=O)NC1CCCCC1)N(Cc2ccco2)C(=O)c3c(cccc3O)O C36500554
CCCCNC(=O)[C@@H](/C=C\C)N(Cc1ccc(o1)C)C(=O)c2c(cccc2O)O C36597588
CCCCNC(=O)[C@H](/C=C\C)N(Cc1ccc(o1)C)C(=O)c2c(cccc2O)O C36597590
CCOc1cc(c(cc1NC(=O)c2ccccc2F)OCC)NC(=S)NC[C@@H]3CCCO3 C13544468
CCCCN(c1c(n(c(=O)[nH]c1=O)CCC)N)C(=O)CSCc2ccc(cc2)C C12889000
C[C@H](c1ccc(cc1)CC(C)C)NC(=O)CSc2nnc(n2CC(C)C)CCC(=O)N C23329697
C[C@@H](c1ccc(cc1)CC(C)C)NC(=O)CSc2nnc(n2CC(C)C)CCC(=O)N C23329700
CC[C@H](C(=O)Nc1cc(ccc1OC)Cl)n2c(nnc2SCCc3ccccc3)N C40172614
CCCCOc1cccc(c1)[C@@H]2c3c(n[nH]c3C(=O)N2CCCO)c4cc(cc(c4O)C)C C39911552
CCCCOc1cccc(c1)[C@H]2c3c(n[nH]c3C(=O)N2CCCO)c4c(cc(cc4O)C)C C38705605
CCCCCN(c1c(n(c(=O)[nH]c1=O)CCCC)N)C(=O)[C@@H]2Cc3ccc(cc3S2)C C45727128
CCn1c(nnc1SCC(=O)NNC(=S)N[C@H]2CCCC[C@@H]2C)c3cccs3 C57390578
C=CCSc1ccccc1NC(=O)CSc2nc([nH]n2)N/N=C/c3cccc(c3)Cl C59019880
CCC/C=N/Nc1[nH]nc(n1)SCC(=O)NCc2cccc(c2)C(F)(F)F C59311668
CC(C)C/C(=N/Nc1[nH]nc(n1)SCC(=O)NCCc2ccccc2Cl)/C C59891917
CC[C@H](CO)[NH2+]C[C@@H](COc1ccccc1Br)O C08326985
c1c(cc(cc1C(F)(F)F)S(=O)(=O)NCCC[NH3+])C(F)(F)F C04322663
c1cc2c(cc1F)CC[C@H](O2)[C@H](C[NH2+]C[C@H]([C@@H]3CCc4cc(ccc4O3)F)O)O C14951683
c1cc2c(cc1F)CC[C@H](O2)[C@H](C[NH2+]C[C@H]([C@H]3CCc4cc(ccc4O3)F)O)O C22064452
CCOc1cc(ccc1OC)[C@H](C[NH3+])N(C)c2ccc(cc2)O C33456354
c1ccnc(c1)[C@@H](C/C(=[NH+]/CCc2c[nH]cn2)/N)c3ccc(cc3)Cl C13490255
CCOc1ccccc1NS(=O)(=O)c2ccc(s2)CC[NH3+] C35679210
CC[C@H](Cc1cc(ccc1O[C@H](C)C(=O)NCC#C)Br)[NH3+] C37725553
CC[C@H](Cc1cc(cc(c1O[C@@H](C)C(=O)NC)Cl)Cl)[NH3+] C37729143
CC[C@@H](C)[NH2+][C@H](c1cc(c(cc1Br)OC)OC)C(=O)N C38064782
C[C@@H](c1ccc(c(c1)Br)OC)NC(=O)[C@H](CC(C)C)[NH3+] C37045598
CCONC[C@H](c1ccc(cc1)C)N2CC[NH2+][C@@H](C2)c3ccccc3O C39531583
CC1CC[NH+](CC1)CCCNS(=O)(=O)c2cc(cs2)N C41068229
CCc1ccc(s1)[C@@H](C)[NH2+]Cc2cccc(c2)S(=O)(=O)N C41631623
C[C@H]([C@@H](c1ccccc1Br)N(C)CC(=O)NC2CC2)[NH3+] C43091781
CC[C@@H](C)[C@@H](c1nc(co1)C(=O)NC[C@H]2CC[C@H]3C[C@@H]2C3(C)C)[NH3+] C43213260
c1cc(sc1)[C@H](CNC(=O)NNc2ccc(cc2)F)[NH+]3CCCC3 C43231655
C[C@@H]([C@@H](c1ccc(s1)Br)N(C)CC(=O)NC2CC2)[NH3+] C43260225
CCCN(CC(=O)NC)[C@@H](C[NH3+])c1cc(cs1)Br C43287120
CCOC(=O)[C@H](Cc1c[nH]nc1c2ccc(cc2)C(F)(F)F)[NH3+] C44343268
c1cc2c(cc1F)CC[C@@H](O2)[C@H](C[NH2+]C[C@@H]([C@H]3CCc4cc(ccc4O3)F)O)O C44830863
C[C@H](c1c(ccc(c1Cl)F)Cl)[NH2+]CCCS(=O)(=O)N C45066596
Cc1c(sc(n1)C(C)(C)C)[C@H](C)[NH2+]CCCS(=O)(=O)N C45070038
CC(C)[NH2+][C@](Cn1cc(cn1)Br)(c2ccccc2)C(=O)N C45437280
CC[NH+](CC)C[C@H](C)NS(=O)(=O)c1cc(ccc1Cl)N C45666485
c1cc(ccc1OC[C@@H](C[NH+]2CCC(CC2)CC(=O)N)O)Br C48025108
CC(C)[C@H](c1ccc(cc1)F)NC(=O)C[NH+]2CCC(CC2)CC(=O)N C48025787
CC[C@@H](c1cccs1)NS(=O)(=O)c2ccc(s2)CC[NH3+] C49532583
c1cc(c(cc1OC[C@@H](C[NH2+][C@@H]2CCCNC2=O)O)Cl)Cl C50395876
C[C@@H](c1ccc(cc1)F)NC(=O)[C@H](C)[NH+]2CCC(CC2)CC(=O)N C52941158
C[C@@H](c1ccc(cc1Cl)Cl)NC(=O)[C@@H](C)[NH+]2CCC(CC2)CC(=O)N C52941236
Cc1cc(c(cc1Cl)C(C)C)OC[C@H](C[NH+]2CCC[C@@H]2C(=O)N)O C53400062
c1c(cc(c(c1CC[NH3+])OCCC(=O)NC2CC2)Cl)Cl C54050381
C[C@H](c1ccccc1Cl)NC(=O)CNc2ccccc2[NH+]3CCC(CC3)O C55887685
CCOc1c(cc(cc1Br)Br)CNCC[NH2+]CCO C22074904
CC(C)COc1ccc(cc1N)[C@@H](CCN2CC[NH+](CC2)C)O C57663165
CC1(CC(CC([NH2+]1)(C)C)NC(=S)Nc2cccc(c2OC)OC)C C59113167
COc1c(cc(cc1Br)Br)CNCCC[NH2+]CCO C13733110
C[C@@H]([C@H]1C[C@H]2CC[C@@H]1C2)NC(=O)[C@H](C)[NH+]3CCC(CC3)CC(=O)N C61332675
CCCn1c(=O)[nH]nc1S[C@H](c2cc(cs2)Br)[C@@H](CC)[NH3+] C61594872
CC[C@@H](C(=O)N)Oc1ccc(cc1C[NH2+]C2CC2)Br C61675722
C[C@@H](C(=O)Nc1c(cc(cc1Cl)N)Cl)[NH+](C)CCCOC C62029095
CC(C)[C@@H](C(=O)Nc1ccc(cc1Cl)N)[NH+](CC=C)CC=C C62462917
C[C@@H](CCNS(=O)(=O)c1cc(cc(c1OC)Br)Cl)[NH3+] C63171110
c1cc(c(c(c1)Cl)CNc2[nH]c(n[nH+]2)NCc3c(cccc3Cl)F)F C01068489
c1cc(ccc1CNc2[nH]c(n[nH+]2)NCc3ccc(cc3)Cl)Cl C01070060
c1ccc2=[NH+]CC(=c2c1)CCCC(=O)N[C@H]3[C@@H](C4=C(S3)CCC4)C(=O)N C63800247
c1cc(c(c(c1)Cl)Cl)OCCN/C(=[NH+]\C[C@H]2CCCO2)/N C66244266
C[C@@H](CN/C(=[NH+]/C[C@@H]1CCCO1)/N)c2c(cccc2Cl)Cl C66246687
c1cc(ccc1[C@H](C(=O)N)[NH2+]CCN2CCc3c(ccs3)C2)F C66940042
CCCCC[NH2+][C@@H](CC(=O)Nc1ccc(cc1C)O)C(=O)[O-] C09454402
CC(C)(C)c1ccc(cc1)SCC(=O)OCc2nc(nc(n2)N)N C12961376
CCCNC(=O)[C@H](C)SCc1nc(nc(n1)Nc2ccc(cc2)C)N C15493805
CCCNC(=S)NNC(=O)[C@@H](C(C)C)NC(=O)c1cccs1 C22977657
CC[C@H](C)[C@@H](C(=O)N[C@@H](C)c1cc(ccc1OC)C)NC(=O)N C25263125
C[C@H](C(=O)NC(=O)NCC=C)Nc1cccc(c1)NC(=O)C(C)(C)C C25478775
CC(C)[C@H](C(=O)NNC(=S)NC1CCCC1)NC(=O)c2ccco2 C27253233
CC[C@@H](C)NC(=O)[C@@H](C)SCc1nc(nc(n1)Nc2ccccc2)N C29351051
CCCCNC(=O)[C@@H](c1c(cc(cc1O)O)O)N(CCC)C(=O)CC C36578549
CCC[C@@](C)(C(=O)OC)NC(=O)[C@H](CC(C)C)NC(=O)N C36817110
CCOc1ccc(cc1)Nc2c(c(ncn2)NC[C@@H]3CCCO3)N C40687043
Cc1c(cccc1Cl)Nc2c(c(ncn2)NCCCOC)N C40701542
CCOC(=O)c1ccccc1Nc2c(c(ncn2)NCC=C)N C40709171
CCCCN(C)c1c(c(ncn1)NNC(=O)c2ccccc2F)N C40730435
CCCCN(C)c1c(c(ncn1)NNC(=O)c2cccc(c2)Cl)N C40730447
CC[C@H](C)[C@@H](C(=O)NCc1cccnc1OC2CCCC2)NC(=O)N C41427122
CCCCOCCNS(=O)(=O)c1cc(cnc1NN)Br C45110358
C[C@H](CCc1ccco1)NC(=O)Nc2ccccc2SCC(=O)N C45696090
CCC[C@H](C(=O)NCC(=O)NC1CC1)NC(=O)NCc2ccc(cc2)F C45861726
CCCOc1ccc(cc1OCCC)[C@H](C)NC(=O)[C@@H](C)NC(=O)N C45903366
CCCOc1ccc(cc1OCCC)[C@H](C)NC(=O)[C@H](C)NC(=O)N C45903370
CC[C@@H](C)[C@@H](C(=O)NCc1ccccc1COCC)NC(=O)N C47684864
CC[C@@H](C)[C@@H](C(=O)NCCOc1cccc2c1OC(C2)(C)C)NC(=O)N C47688701
CC(C)CNC(=O)CNC(=O)NC[C@H](COc1ccc(cc1)F)O C50115950
CC[C@H](C/C(=N/O)/N)NC(=O)COc1cccc(c1)Cl C54163068
C[C@@H](CNC(=O)NNC(=S)NC1CCCC1)Cn2cccn2 C54575665
CCCCCOc1ccc(cc1OC)[C@@H](C)NC(=O)[C@H](C)NC(=O)N C56009709
CC(C)[C@H](C(=O)NC(C)(C)C)Nc1ccc(c(c1)OCC(=O)N)OC C56160664
CC[C@H](C)NC(=O)[C@H](C)Nc1ccc(cc1C)OCC(=O)N C56206542
Cc1cc(ccc1N[C@H](C)C(=O)Nc2cccc(c2)C#N)OCC(=O)N C56206929
C[C@@H](C(=O)NC(=O)N)Nc1cccc(c1)COC[C@@H]2CCCCO2 C56194932
c1ccc(c(c1)NC(=O)NCCc2cccs2)OCCC(=O)N C47877133
c1ccc(c(c1)CCNC(=O)Nc2ccccc2OCCC(=O)N)F C47877146
CCCC[C@@H](C(=O)NCCCOC1CCCC1)NC(=O)N C61523575
c1ccc(c(c1)NC(=O)NCCCOC2CCCC2)SCC(=O)N C61750910
Cc1cccc(c1OC[C@H](CNc2c(cc(cn2)C(=O)N)Cl)O)C C63248666
CCCNC(=O)c1ccc(cc1Cl)NCC(=O)NC(=O)NC2CC2 C63467988
CCOc1ccc(cc1N[C@H](C)C(=O)Nc2c(ccs2)C(=O)N)C#N C63641735
CCC[C@@H](C(=O)NCCOc1cccc2c1OC(C2)(C)C)NC(=O)N C63685738
CCC[C@H](C(=O)NCC1(CCCCC1)N2CCOCC2)NC(=O)N C64079542
CCC[C@H](C(=O)NC[C@H](c1ccc(cc1)C)N2CCOCC2)NC(=O)N C64301006
CCCC[C@H](C(=O)Nc1ccc(cc1OCC)F)NC(=O)N C65592339
CCCC[C@H](C(=O)Nc1cccc(c1OCCOC)Cl)NC(=O)N C66345211
CC(C)[C@H](C(=O)NCCOc1ccccc1C(C)(C)C)NC(=O)N C66650748
CCCC[C@@H](C(=O)Nc1ccnn1[C@@H](C)C2CC2)NC(=O)N C66660671
CC(C)(C)OC(=O)NCCNC(=O)NC[C@]1(CCCc2c1cccc2)O C66926179
Cc1ccc(cc1)S(=O)(=O)NCCN[C@H](c2ccc(cc2)F)C(=O)N C66939236
CC[C@@H](C)NC(=O)[C@H](C)NC(=O)NNC(=O)CCC1CCCCC1 C67081257
CC(C)CCC(=O)NNC(=O)NCC(=O)NC1CCCCC1 C67104546
Cc1cccc(c1OC[C@H](CNC(=O)NCC(=O)NC(C)(C)C)O)C C67590518
CCCCNC(=O)N(CC(=O)N(Cc1cccn1C)Cc2ccco2)[C@@H](C)CC C04407158
CCOc1cc(cc(c1OCC)OCC)C(=O)Nc2cc(c(cc2OC)OC)Cl C02823848
CCCCN(Cc1cccn1C)C(=O)CN(CCCOC)C(=O)Nc2ccc(cc2)C C04927464
CCOc1cc(ccc1OCC=C)/C=N/NC(=O)[C@@H](C)Sc2nc(cc(n2)C)C C02907437
CCOC(=O)/C(=N\Nc1ccc(cc1)Br)/N(CCOC)CCOC C05447262
CC(C)CNC(=O)COC(=O)c1cccc(c1)S(=O)(=O)N(CC=C)c2ccccc2 C03478095
CCCOC(=O)c1c(c(sc1NC(=O)c2cc(c(cc2OC)OC)OC)C)CC C06636223
CC(C)C[C@H](C(=O)OC)NC(=O)COC(=O)COc1ccc(cc1Cl)Cl C07097343
CCCCn1c(nnn1)NCc2cc(c(c(c2)Cl)OCc3ccccc3)OC C07262124
CCCCn1c(nnn1)NCc2ccc(c(c2)OC)OCc3ccc(cc3Cl)F C07262147
CCCn1c(nnn1)NCc2cc(c(c(c2)Cl)OCc3ccc(cc3)F)OCC C07263329
CCCn1c(nnn1)NCc2ccc(c(c2)OCC)OCc3ccccc3Cl C07263397
CC1=C([C@@H](NC(=O)N1CC=C)c2ccccc2OC(F)F)C(=O)OCCOC C07551006
CCOc1cc(cc(c1OCc2ccc(cc2)F)Cl)CNc3nnnn3CC=C C07601883
CCOC(=O)c1c(c(sc1NC(=O)[C@H](C)Oc2ccc(cc2)F)C(=O)OCC)C C00718689
CCCC(CCC)C(=O)NC[C@@H]1CN(C(=O)O1)c2ccc(c(c2)OCC)OCC C09121509
CCCCOc1ccc(cc1OC)C(=O)O[C@H](C)C(=O)Nc2ccc(cn2)Cl C09247756
CCCCOc1ccc(cc1OC)C(=O)O[C@@H](C)C(=O)NC2(CCCCC2)C#N C09247773
CCCCOC(=O)C[C@@H]1C(=O)NCCN1C(=O)[C@@H](CC)Oc2ccccc2[C@@H](C)CC C10680545
CC[C@H](C)c1ccc(cc1)OCC(=O)N/N=C/c2ccc(c(c2)OC)OC(=O)C C13982869
CCCOc1c(cc(cc1Cl)C(=O)Nc2cc(c(c(c2)OC)OC)OC)OCC C15580621
CCOP(=O)(c1c(oc(n1)Cc2ccc(cc2)OC)NCc3ccccc3)OCC C16752179
CCOc1ccccc1n2c(nnn2)SCC(=O)NCCc3ccc(cc3)C(C)C C18409814
CCOc1ccc(cc1)OCCNC(=O)CSc2nncn2c3ccc(cc3C)C C19180250
CC[NH+](CC)CCCn1c(nnc1[S-])c2ccc(o2)COc3ccc(cc3)OC C18166483
CCCCc1ccc(cc1)n2c(nnn2)S[C@H](C)C(=O)NCc3ccccc3OC C21602542
Cc1ccc(cc1)/C=C/S(=O)(=O)NCC(=O)OCC(=O)N(C2CC2)C3=CCCCC3 C22084708
CCCOc1c(cc(cc1Cl)C(=O)O[C@@H](C)C(=O)N[C@@](C)(C#N)C(C)C)OC C23872164
c1cc(c(cc1C(F)(F)F)[N+](=O)[O-])N2CCC(CC2)C(=O)NCCCOCC3CC3 C24478427
CCCCN(CCC(=O)N1CCC[C@H](C1)C(=O)OCC)C(=O)Nc2ccccc2F C34942505
CCC(=O)N(CCCOC)CC(=O)Nc1cc(nn1c2ccc(cc2)C)C(C)(C)C C35140892
Cc1ccc(cc1)n2c(cc(n2)C(C)(C)C)NC(=O)CN(CCCOC)C(=O)C3CC3 C35140928
COCCN(CC(=O)N(Cc1ccccc1)Cc2ccco2)C(=O)NC3CCCCC3 C35766433
CC(C)Cn1c(cnc1S(=O)(=O)Cc2ccccc2)CN(CC=C)C(=O)NC(C)C C36031408
CCCN([C@H](/C=C/C)C(=O)NC(C)(C)CC(C)(C)C)C(=O)c1cccc(c1)[N+](=O)[O-] C36576233
CCCCNC(=O)[C@@H](c1cc(ccc1Cl)[N+](=O)[O-])N(CCC)C(=O)C(=C)C C36576529
Cc1cc(ccc1O[C@H](C)C(=O)OCC(=O)N[C@H](CC(C)C)C(=O)OC)Cl C36784541
CC(C)CCN(CCC(C)C)C(=O)CN1C(=O)[C@@](NC1=O)(C)c2ccc(cc2)OC C39570419
C[C@H](C(=O)NCc1ccco1)OC(=O)c2cc(c(c(c2)Cl)OCC(C)C)OC C39574460
C[C@@H](C(=O)N[C@](C)(C#N)C(C)C)OC(=O)c1cc(c(c(c1)Cl)OCC(C)C)OC C39574465
CCCc1ccc(cc1)OCC(=O)Oc2ccc3cc(c(=O)oc3c2)C(=O)NCCC C40895117
CCCCNC(=O)/C(=C/c1ccc(cc1)OC(=O)COc2ccccc2OCC)/C#N C40987154
CCCC[C@H](CC)CNC(=O)CCn1c(=O)ccc(n1)c2ccc(c(c2)OC)OC C41254681
CCCc1[nH]c(=O)cc(n1)CSc2nnc(n2CC=C)[C@H](C)Oc3ccccc3 C41649945
CCCc1nc(on1)COC(=O)c2ccccc2SCC(=O)Nc3ccc(cc3)F C29323098
CCn1c2ccc(cc2n(c1=O)C[C@@H](COc3ccccc3C(C)C)O)C(=O)OCC C58666874
C[C@H](C(=O)NCc1ccc(c(c1)OC)OCCC(C)C)Sc2ccc(cc2)[N+](=O)[O-] C58952887
CCOC(=O)c1c(c2ccccc2nc1COC(=O)CCc3ccc(c(c3)O)OC)C C60322377
C=CCN(Cc1cccc(c1)[N+](=O)[O-])C(=O)Nc2cccc(c2)COCC3CC3 C63394617
CC(C)(C)OC(=O)N(CCNC(=O)N(CC=C)Cc1cccc(c1)C#N)C2CC2 C67422118
C[C@@H]1CCC[C@@H](C1)OC[C@@H](COc2cccc(c2)C[NH3+])O C35728132
CC(C)C[C@H](C(=O)N[C@@H]1CCC[C@@H](C1)OCC(F)(F)F)[NH3+] C37005508
CN(C[C@H](COc1ccccc1C[NH3+])O)CC(F)(F)F C37664048
C[C@@H](C[NH2+]C[C@H](COc1ccc(cc1)Br)O)O C37853044
CCC[NH2+][C@H](c1cc2c(cc1OCC)C[C@@H](O2)C)C(=O)N C37870168
C[C@@H](CO)[NH2+]C[C@@H](COc1c(cccc1Cl)Cl)O C37888549
C[C@H](CCC(C)C)[NH2+][C@H](C)c1ccc(cc1)S(=O)(=O)N C36954858
C[C@@H](C(=O)NCC(C)C)N(CCC[NH3+])c1cccc(c1)F C37298471
C[C@@H](c1ccccc1OC(F)F)NC(=O)[C@H](CCSC)[NH3+] C40463589
C[C@H](c1ccccc1OC(F)F)NC(=O)[C@H](CCSC)[NH3+] C40463590
CC[NH+](CCc1ccncc1)CC[C@@H](c2ccccc2N)O C41139974
CC[NH+](CCc1ccncc1)CC[C@H](c2ccc(cc2)N)O C41139979
CCCSc1ccc(cc1)[C@@H](CC[NH+](CCO)CCO)O C41150230
CCCCC[NH+](C[C@H](COc1cccc(c1)N)O)C(C)C C42553735
c1cc(cc(c1)OC[C@@H](C[NH+](CC(F)(F)F)C2CC2)O)N C42738536
CCN(C[C@H](COc1ccc(cc1)C[NH3+])O)CC(F)(F)F C42739739
C=CC[NH2+]C[C@@H]([C@@H](c1ccc(cc1)Cl)[NH2+]CC=C)C(=O)[O-] C43208998
CC(C)[NH+](CCNC(=O)C1(CCCC1)C(=S)N)C(C)C C44767784
CCCC(CCC)(C(=S)N)C(=O)N[C@H]1CC[NH+]2[C@@H]1CCC2 C44850063
CCN(CC[C@@](C)(C(=O)N)[NH2+]C1CC1)c2cccc(c2)F C45275500
CCN(CCCC[C@](C)(C(=O)N)[NH2+]C(C)C)CC(F)(F)F C45420608
CCC[NH2+][C@](C)(CCCN(CC)CC(F)(F)F)C(=O)N C45420642
CC[NH2+][C@](C)(CCCCN(CC(F)(F)F)C1CC1)C(=O)N C45420716
CC[NH2+][C@@](C)(CCCN(CC(F)(F)F)C1CC1)C(=O)N C45420741
C[C@H]1C[C@H](CC(C1)(C)C)OCCCC[C@@](C)(C(=O)N)[NH2+]C C45473995
CC[NH2+][C@](C)(CCCO[C@@H]1C[C@@H](CC(C1)(C)C)C)C(=O)N C45474017
CC[NH2+][C@](C)(CCCO[C@H]1C[C@@H](CC(C1)(C)C)C)C(=O)N C45474019
CC[NH2+][C@](C)(COc1ccc(cc1C(C)(C)C)C)C(=O)N C45508936
CC[NH2+][C@](C)(CCOc1ccccc1C(C)(C)C)C(=O)N C45509711
CC[C@H](C)c1ccccc1OCC[C@@](C)(C(=O)N)[NH2+]CC C45519722
C[C@@](c1ccc(c(c1)F)F)(C(=O)[O-])[NH2+]CCC[NH2+]C2CC2 C48845538
CCC[NH2+][C@@](C)(CCN(CC)c1ccc(cc1)C)C(=O)N C49989982
C[C@@H]1CC=CC[C@H]1COC[C@@H](C[NH2+][C@@H]2CCCC[C@@H]2O)O C52014339
C[C@H](c1ccccc1)OC[C@@H](C[NH2+][C@@H]2CCCC[C@@H]2O)O C52014484
CCC(CC)(CO)[NH2+]C[C@H](COc1cc(cc(c1)C)C)O C53070424
Cc1ccc(cc1)OC[C@H](C[NH2+]C2(CCCCC2)CO)O C53097214
CC(C)c1ccc(cc1)CN(Cc2ccco2)C[C@@H](C[NH3+])O C26509481
CCCC(CCC)(C(=S)N)C(=O)NCC[NH+]1CCCC1 C54134415
COc1c(cc(cc1Cl)Cl)CNCC[NH2+]CCO C19370685
CCC[NH+](CCC)CC[C@H](c1ccc(c(c1)N)OCC)O C57662690
CCCOc1ccc(cc1N)[C@H](CC[NH+](CC=C)CC=C)O C57663036
CCCN(CC(=O)NCC1CC1)C2(CCC(CC2)C)C[NH3+] C50088678
CCC(C)(C)NC(=O)CN(CC)[C@]1(CCC[C@@H](C1)C)C[NH3+] C50089173
CN[C@@H](CC[NH+](C1CCCCC1)C2CCCCC2)C(=O)N C62437494
Cc1ccc(c(c1)OCC[C@@H](C(=O)N)[NH2+]C(C)C)C(C)C C62548800
CCCN[C@@](C)(CC[NH+]1CCC2(CCCC2)CC1)C(=O)N C62956588
CCCN[C@](C)(CC[NH+]1CCC2(CCCC2)CC1)C(=O)N C62956589
CCC[NH2+][C@@H](C)[C@H](c1ccccc1S(=O)(=O)N)C(C)C C63027054
CCC[NH2+][C@@H](Cc1ccccc1S(=O)(=O)N)C(C)(C)C C63030212
CCCN(CCC)S(=O)(=O)N[C@@H]1CCCCC[C@@H]1[NH3+] C63213451
C1CCN([C@@H](C1)C(=O)N)C(=O)CSc2nnc(n2C3CC3)C4CC4 C07550868
C[C@]1(C(=O)N(C(=O)N1)C[C@@H](COc2ccc(cc2)C#N)O)C3CC3 C21559161
CN(C)C(=O)CSc1nnc(n1N)c2ccc(cc2)OC(F)F C21750313
Cc1cc(c(cc1S(=O)(=O)NNC(=O)C(C)C)OC)OC C26532696
COCCn1cnnc1SCc2nc3ccccc3c(n2)N C29865382
CC(=O)Nc1ccc(cc1)[C@H]2[C@@H](CON2C)S(=O)(=O)NCC=C C35820229
C[C@H](C(=O)OC)NC(=O)CNS(=O)(=O)c1ccc(cc1)F C04073602
C[C@H](CN(C[C@@H](C)O)c1nccc(n1)[C@@H](C#N)c2ccccn2)O C39265077
C[C@@H](CN(C)S(=O)(=O)c1ccc(c(c1)N)OC)C(=O)OC C40335186
c1ccc2c(c1)CCN2c3c(c(ncn3)N(CCC#N)CCC#N)N C40687316
CC(C)[C@@H](C(=O)OC)NCC(=O)N[C@@]1(CCS(=O)(=O)C1)C C43442205
Cc1cc(ccc1S(=O)(=O)NCCn2c(cc(n2)C)C)NC(=O)C C44159292
CC(C)C[C@@H](CNC(=O)N[C@H]1CCS(=O)(=O)C1)N2CCOCC2 C44946114
C[C@H](c1ccncc1)NS(=O)(=O)c2ccc(c(c2)NC(=O)C)OC C07364752
Cc1c(c(n2cnc(c2n1)C(=O)N)C)CCC(=O)N(C)CC(C)C C45501698
CCn1c(nnc1S[C@@H](C)C(=O)NC(=O)NC2CC2)C3CC3 C45599621
C[C@H](C(=O)Nc1ccccc1C(=O)NC(C)C)Sc2nncn2C C45737078
CCN(CCNC(=O)Cn1ccc(=O)[nH]c1=O)c2cccc(c2)C C45861785
Cn1c2c(cn1)[C@H](CCC2)NC(=O)NCCCOCc3ccco3 C48211342
CC(C)[C@H](C[NH+](C)C)NS(=O)(=O)c1cc(n(c1)C)C(=O)[O-] C49200449
CCN([C@@H](C)COC)S(=O)(=O)c1c(nc2n1ccs2)N C50670198
CNc1c(cc(cn1)Br)C(=O)Nc2cnn(c2)CCOC C50787893
Cn1c2c(cn1)c(ncn2)NC[C@H](COc3cccc(c3)F)O C52238573
C[C@H](c1nc(no1)C2CC2)Nc3cc(ccc3OC)NC(=O)C C55151660
CC[C@]1(C(=O)N(C(=O)N1)CCCO)c2ccc(c(c2)OC)OC C57847964
C[C@H](c1cc(c(c(c1)OC)OC)OC)NC(=O)c2ccc(=O)[nH]c2 C46677840
CCCNS(=O)(=O)Nc1cccc(c1)C(=O)N2CCO[C@H](C2)C C62279175
COC[C@@H](Cc1ccc(cc1[N+](=O)[O-])S(=O)(=O)N)Br C63040542
CC(C)[C@@H](C(=O)OC)NC(=O)C(=O)NC1=CC=C[C@H]2C1=CC=N2 C63818853
CCN(CC)C(=O)CN(C)C(=O)c1c(cc(s1)S(=O)(=O)N)C C63854583
CC(C)Oc1ccc(cn1)CNC(=O)NC[C@H]2CCS(=O)(=O)C2 C48248879
CCN(CC)C(=O)CNC(=O)Nc1cc(ccc1F)N2CCCC2=O C64531653
CC(C)(C)CC(=O)NCC(=O)NC1CCN(CC1)C(=O)c2ccoc2 C53295784
CCC1=NN[C@H](O1)C2=NC=C(C2)S(=O)(=O)NCc3ccc(cc3)F C64924022
C[C@H](CNc1nccc(n1)N2CCC(CC2)O)Oc3cccnc3 C65398261
CCNc1nc(c(s1)C(=O)N[C@H]2C[C@H](N(C2)C)C(=O)OC)C C65405246
c1c2c(n(n1)CCO)CCC[C@@H]2NC(=O)N(C[C@H]3CCOC3)C4CC4 C65428973
C[C@H]([C@@H]1CCCO1)NC(=O)NCc2ccccc2Cn3cncn3 C48914719
CCOC(=O)COc1cccc(c1)C(=O)N2CCC(CC2)C(=O)N C55114434
C1CCC(CC1)CCC(=O)NNC(=O)CN2CCS(=O)(=O)CC2 C66555502
C[C@@H]1CCC[C@H](C1)NC(=O)CN2CCN(CC2)CC(=O)NCC#N C66566161
C[C@@H](c1ccc(cc1)S(=O)(=O)NC)NC(=O)c2cccnc2OC C66674051
Cc1nc(on1)CCCNC(=O)c2c(c(n[nH]2)C3CC3)Br C66715951
CCn1cc(cn1)S(=O)(=O)NCC(=O)NC2CCCCC2 C66915214
CCNC(=O)Cn1ccc(n1)NC(=O)[C@@H](C)Oc2ccc(cc2)F C67242416
Cc1cc(c2c(=O)[nH]n(c2n1)C)C(=O)N[C@@H](C)COCC(F)(F)F C67278623
c1ncn(n1)CC(=O)NCC(=O)N[C@H]2CCC[C@@H](C2)C(F)(F)F C67289046
Cn1cc(cn1)CNC(=O)C(=O)Nc2ccccc2OC3CCCC3 C67394256
CCOc1ccc(cc1NC(=O)C(=O)NCC(=O)N2CCCCC2)F C67498166
C[C@H]1CN(C[C@@H](O1)C)CCCNC(=O)Nc2nnc(s2)C(F)F C67586397
```
