## Supplementary material for "Using Single Protein/Ligand Binding Models to Predict Active Ligands for Unseen Proteins": Code and dataset: CHEMBL3231

```
Cc1ccccc1Nc2nc(c(=[NH2+])n(n2)C)c3ccccc3 C05740655
CC1([C@H]2CC[C@@H]([C@@H]1C2)CNC(=O)c3coc(n3)C[NH2+]C)C C06591294
CCCCNC(=O)NC(=O)C[NH+]1CCc2c(ccs2)C1 C10341942
COc1ccccc1c2c(n3c(csc3n2)c4ccco4)C[NH3+] C31973867
Cc1ccc2nc(c(n2c1)[C@H](C)C[NH3+])c3ccc4c(c3)OCO4 C31935312
c1ccc(cc1)n2c(nnn2)S[C@@H]3CCCCC[C@@H]3C[NH3+] C35724480
CC(C)[NH+]1CCN(CC1)c2ccc(c(n2)OC(C)(C)C)N C36170640
Cc1cc(cc(c1S(=O)(=O)NC2[C@H]3[C@@H]2C[NH2+]C3)C)OC C36265565
C[C@H]1C[C@H]([C@@H](C[NH+]1C)C)Nc2ccc(cc2)S(=O)(=O)NC C37131641
Cc1nc(on1)COc2c(cc(cc2Cl)Cl)C[C@H](C)[NH3+] C37728947
CCOC(=O)N1CCC(CC1)[NH2+]CC2(CCCCCC2)O C37856147
Cc1c(sc(c1C(=O)OC)NC(=O)C[C@@H]2CCC[NH2+]2)C C42171469
CC(C)(c1nc(on1)COc2ccccc2Br)[NH3+] C43403997
c1cc(c(cc1OCc2cc(cs2)C#CC[NH3+])F)[N+](=O)[O-] C43689442
C[C@H](Cn1cc[nH+]c1)NC(=O)N[C@@H](C)c2ccc(s2)Cl C49153317
CCc1c(s/c(=N\S(=O)(=O)CC2CC[NH2+]CC2)/[nH]1)C C49645608
c1cc(c(cc1Cc2nnc3n2nc(s3)C[NH3+])Cl)Cl C49928410
CN(c1ccc(cc1)OC)c2c(n3ccsc3n2)C[NH3+] C49970941
CCN(C1(CCCCC1)C[NH3+])S(=O)(=O)N2CCCCCC2 C50092749
Cc1ccc(c(c1)NS(=O)(=O)c2ccc([nH+]c2)NC)C C50639626
CCc1ccccc1NS(=O)(=O)c2ccc([nH+]c2)NC C50648828
Cc1cc(nc([nH+]1)c2cc(c(c(c2)Br)O)OC)NC C50864500
C1CCC(CC1)[C@H]2CCC[NH+]2CC(=O)N[C@@H]3CCCCNC3=O C52131788
CC[C@@H](C)[NH+]1CCN(CC1)c2c(c(c(nn2)C)C)C(=S)N C55080649
c1cc2c(cc1C[C@@H](C[NH3+])c3ccc4c(c3)OCCO4)OCO2 C57754351
CC1(CC(CC([NH2+]1)(C)C)NCc2cc(sc2)[N+](=O)[O-])C C37562622
CC(C)Oc1ccc(cc1)c2csc3n2c(nn3)C[NH3+] C58021338
CCOC(=O)c1cc(ccc1N)N2CC[NH+](CC2)C(C)C C41083914
CC[C@H]([C@@H](c1ccco1)Sc2nnc3n2cccc3)[NH3+] C61406102
CC[C@@H]([C@H](c1ccco1)Sc2nnc3n2cccc3)[NH3+] C61406107
CC[C@H]([C@H](c1ccco1)Sc2nnc3n2cccc3)[NH3+] C61406112
CC(C)Cc1c(nnn1c2ccc(c(c2)Cl)OC)C[NH3+] C62237916
C[C@]1(CC[NH2+]C1)C(=O)Nc2cc(c(cc2OC)OC)Cl C62888436
c1ccc2c(c1)CC3(CCCCC3)[C@H]4C2=[NH+]C(=NC4=O)NCCO C63152288
c1ccc2=[NH+]CC(=c2c1)/C=N/N3[C@@H](NN[C@@H]3S)C(F)(F)F C39747184
C[C@@H]([C@@H]1CCCCN1Cc2ccc(cc2[N+](=O)[O-])Cl)[NH3+] C63196246
CCC1(Cc2ccccc2C3=[NH+]C(=NC(=O)[C@H]31)NCCO)CC C63205505
C[C@@H]1C(=c2cc(ccc2=[NH+]1)C(=O)NNC(=O)c3cccs3)C C63486548
c1ccc(cc1)NCC(=O)N/N=C/C2=c3ccccc3=[NH+]C2 C63498682
CC[C@@H]1NN=C(S1)NC(=O)CCC2=c3ccccc3=[NH+]C2 C63780703
C[C@@H]1C(=C(N(N1)C)C)C(=O)NC[C@@H]2C=c3cc(ccc3=[NH+]2)Cl C63871353
Cc1c([nH]c2c1cc(cc2)C[NH2+]C[C@@H]3[C@H](N(N=C3C)C)OC)C C64328004
c1ccc(cc1)[C@@H]2[C@H](CCCO2)C[NH2+]C[C@@H]3CNc4ccnn4C3 C58299799
Cc1ccc(c(c1)[C@@H](C)[NH2+]C[C@H]2CNc3ccnn3C2)OC C58344813
C[C@@H]1CC[C@@H]2[C@@H](C1)CCC[NH+]2CC(=O)NC(=O)NCC=C C64515649
CCOc1ccc(c(c1C)OCC)[C@H]2c3c(nc[nH]3)CC[NH2+]2 C65536005
c1cc2c(cc1C3(CCCC3)CNC4=[NH+]CCCN4)OCCO2 C66242132
Cc1ccc(c(c1C)OC[C@H](C[NH+]2CCNC(=O)C2(C)C)O)C C66529354
C1CC[C@@H]2[C@H](C1)CCC[NH+]2CC(=O)NC(=O)NCC(F)(F)F C07588422
C[C@@H]1CCC[C@H]([C@@H]1C)NC(=O)C[NH+]2CCC[C@@H](C2)CNC(=O)C C67417806
CC(C)CNC(=O)NC(=O)C[NH+](C)C1CCCCCC1 C12876842
C[NH2+]C[C@H](c1ccc(cc1)Oc2ccc3c(c2)OCO3)O C32134193
Cc1ccc2[nH+]c(c(n2c1)N)c3ccc(c(c3)OC)OC C34912488
Cc1ccn2c(c1)[nH+]c(c2N)c3ccc(c(c3)OC)OC C35959193
CCOc1cccc2c1[C@@](CC(O2)(C)C)(C(=O)OC)[NH3+] C36142433
c1cc(c(cc1Br)[N+](=O)[O-])NC2[C@H]3[C@@H]2C[NH2+]C3 C36268345
C[C@@H]1C[C@@H]([C@@H](C[NH+]1C)C)Nc2cccc(c2)S(=O)(=O)NC C36978898
C[C@@H](c1ccc(cc1O)OC)Nc2ccc([nH+]c2)N(C)C C36988720
CCc1nc(on1)COc2ccc3ccccc3c2C[NH3+] C37711113
Cn1c2ccccc2[nH+]c1NCc3cccc(c3O)OC C00111513
Cc1ccc(cc1)S(=O)(=O)NNC2=[NH+]CCCCC2 C01793909
c1ccc2=[NH+]CC(=c2c1)/C=N\N[C@@H]3Nc4ccccc4O3 C39747187
c1ccc2=[NH+]CC(=c2c1)/C=N\N[C@H]3Nc4ccccc4O3 C39747188
CC[C@@](C)(c1nc(on1)c2ccc(cc2)OC(F)F)[NH3+] C41152614
CC(C)(c1nc(on1)COc2ccc(cc2Cl)F)[NH3+] C43403932
Cc1cccc(c1[N+](=O)[O-])OCc2cc(cs2)C#CC[NH3+] C43689421
c1cc(c(cc1[N+](=O)[O-])c2ccc(o2)CCC[NH3+])Cl C44281525
c1cc(c(cc1[N+](=O)[O-])C(F)(F)F)NC[C@@H]2CCCC[NH2+]2 C44493489
c1cc(c(cc1[N+](=O)[O-])C(F)(F)F)NC[C@H]2CCCC[NH2+]2 C44493490
c1ccc(c(c1)[N+](=O)[O-])OCc2ccc(cc2)C#CC[NH3+] C49611127
C1CCc2c([nH]/c(=N\S(=O)(=O)C[C@H]3CCCC[NH2+]3)/s2)C1 C49631545
C1CC[NH2+][C@H](C1)CCS(=O)(=O)/N=c/2\[nH]c3c(s2)CCC3 C49646380
C[C@H]1CCCC[C@H]1[NH+](C)Cc2ccc(c(c2)[N+](=O)[O-])N C50816856
C[C@@H]1CCCC[C@@H]1[NH+](C)Cc2cc(ccc2N)[N+](=O)[O-] C50816857
C[C@@H]1CCCC[C@H]1[NH+](C)Cc2cc(ccc2N)[N+](=O)[O-] C50816859
CC1CCC(CC1)[NH+](C)Cc2cc(ccc2N)[N+](=O)[O-] C50817567
C[NH+](Cc1ccc(cc1)Cl)Cc2ccc(c(c2)[N+](=O)[O-])N C50817674
c1cc(ccc1Cc2nc(on2)CC[C@@H]3CCCC[NH2+]3)O C50928002
c1cc(ccc1Cc2nc(on2)CC[C@H]3CCCC[NH2+]3)O C50928004
CCCn1c2ccc(cc2oc1=O)[C@@H](c3c(cco3)C)[NH3+] C51363982
c1ccc(cc1)C#CCOc2cc(ccc2[N+](=O)[O-])C[NH3+] C51813946
c1cc(c(cc1[N+](=O)[O-])Cl)C[NH2+][C@@H]2CCCC[C@H]2O C52015330
c1cc(c(cc1Cl)[N+](=O)[O-])C[NH2+][C@@H]2CCCC[C@@H]2O C52015360
c1cc(c(cc1[N+](=O)[O-])C[NH2+]C2(CCCC2)CO)Cl C53044974
CC1CCC(CC1)(CO)[NH2+]Cc2ccc(cc2Cl)[N+](=O)[O-] C53118019
COc1cc(cc(c1OC)OC)/C=C/c2cc[nH+]c(c2)N C36259571
CCC1CCC(CC1)(c2nc(no2)Cc3csc(n3)C)[NH3+] C55273584
CC1(CC(CC([NH2+]1)(C)C)NCc2cccc(c2)[N+](=O)[O-])C C55398930
c1cc(ccc1CS/C(=[NH+]/C2CCCC2)/N)[N+](=O)[O-] C07665017
C[C@H](C(=O)NC(=O)NC1CCCCC1)[NH+]2CCCCCCC2 C07486708
Cc1ccc(cc1)OCc2c(nnn2c3cccc(c3)F)C[NH3+] C62239991
CC(C)n1c(c(nn1)C[NH3+])COc2ccc(cc2)Cl C62296743
Cc1ccc(cc1)/C=C/c2c(nnn2c3nccs3)C[NH3+] C62425573
Cc1c(sc(n1)n2c(c(nn2)C[NH3+])/C=C/c3ccccc3)C C62427970
COc1cccc2c1o/c(=[NH+]\c3ccccc3)/c(c2)C(=O)N C16695935
C[C@H](Cc1ccc(o1)c2ccc(cc2Cl)[N+](=O)[O-])[NH3+] C62770878
C[C@H](Cc1ccc(o1)c2cc(ccc2Cl)[N+](=O)[O-])[NH3+] C62771014
CCc1cccc2=C(C[NH+]=c12)/C=N/N3[C@@H](NNC3=S)CC C64230949
Cc1c2ccccc2oc1[C@@H](C)[NH2+]C[C@H]3CNc4ccnn4C3 C58377687
C1CCC(=CC1)N(C2CC2)C(=O)C[NH+]3CCCC[C@H]3C(=O)N C66563317
CCOc1cc2c(cc1OCC)[C@@H]([NH2+]CC2)c3ccc(cc3)O C00034496
COc1ccc(cc1OC)[C@H]2c3c(c4ccccc4[nH]3)CC[NH2+]2 C00211969
c1ccc(cc1)c2c(noc2N)C[NH+]3CCc4ccccc4C3 C11851051
CC(C)(C)CN1CCC[C@@](C1=O)(C[NH2+]C2CCCCCC2)O C11662259
Cc1ccc(cc1)c2c(n3c(csc3n2)c4ccco4)CC[NH3+] C31972793
c1cc(ccc1[C@@H](CC[NH3+])Oc2ccc3c(c2)OCO3)Cl C32202586
Cc1ccn2c(c1)nc(c2[C@@H](C)C[NH3+])c3ccc(c(c3)C)OC C31932878
CCOc1ccccc1c2c(n3cc(ccc3n2)C)[C@H](C)C[NH3+] C31935302
c1ccc(c(c1)Oc2c(n3ccccc3n2)C[NH3+])Br C35449980
CC(C)c1c(n2c(csc2n1)c3ccccc3OC)CC[NH3+] C36256193
COc1ccccc1c2c(n3cc(ccc3n2)C(F)(F)F)C[NH3+] C36322085
c1cc(c(c(c1)Cl)Cl)[C@H](c2nc(on2)C(F)(F)F)[NH3+] C36764894
C[C@@H]1CCc2ccccc2N1S(=O)(=O)c3ccc(s3)C[NH3+] C37337953
CC(C)Cc1c(c(n([nH+]1)C)N)c2cc(ccc2OC)Cl C37352049
C[C@H](c1cccs1)[NH2+]CC(=O)Nc2c(c3c(s2)CCC3)C#N C14184884
Cc1ccc(c(c1)Br)Oc2c(c(c(nn2)C)C)C[NH3+] C40290622
COc1ccccc1N2[C@@H](CC(=N2)CC[NH3+])c3ccc(cc3)Cl C41141399
CCOc1ccc(cc1)n2c(cc(n2)C[NH3+])c3ccc(cc3)Cl C41141461
Cc1ccc(cc1)[C@H]2CC(=NN2c3ccccc3OC)CC[NH3+] C41141611
COc1ccccc1c2cc(nn2c3ccc(cc3)Cl)C[NH3+] C41142992
CC[C@](C)(c1nc(on1)c2ccc(cc2)Br)[NH3+] C41152412
CC[C@@](C)(c1nc(on1)c2ccc(c(c2)C(F)(F)F)F)[NH3+] C43567040
C[NH+](C)C1(CCCCCC1)CNC(=O)NCC(F)(F)F C48066428
CC[NH2+][C@H]1CCCc2c1sc(n2)c3ccc(c(c3)OC)O C50330733
CC[NH2+][C@@H](c1ccc2c(c1)NC(=O)CO2)c3ccc(s3)Cl C51171698
CC(C)(C)NC(=[NH2+])N1CCN(CC1)c2ccccc2Cl C52037362
c1c(cc(c2c1OCCO2)Cl)C[NH2+]C3(CCCCC3)CO C53096295
c1c(cc(c2c1OCO2)Cl)C[NH2+]C3(CCCCC3)CO C53096297
CC(C)(C)c1c(sc(n1)N2CCO[C@H]3[C@@H]2CCC3)C[NH3+] C54999042
CCO[C@@H]1CCCN(C1)c2nc(c(s2)C[NH3+])C(C)(C)C C55002319
Cc1ccc(c(c1)C[C@@H](C[NH3+])c2ccc3c(c2)OCO3)OC C57762273
C[C@@H](C[NH3+])N1c2cc(ccc2O[C@H](C1=O)C(C)C)C(C)(C)C C57789474
C[C@H](C[NH3+])N1c2cc(ccc2O[C@H](C1=O)C(C)C)C(C)(C)C C57789482
Cc1ccc2c(c1)O[C@H](C(=O)N2CC(C)(C)[NH3+])c3ccccc3 C57791012
CC[C@@H](CN1c2cc(ccc2OC(C1=O)(CC)CC)Cl)[NH3+] C58006246
Cc1cc(cn2c1[nH+]c(c2C)c3ccc(cc3)OC(C)C)N C58407828
CC[C@H]([C@@H](c1c(ccs1)C)Sc2nnc3n2cccc3)[NH3+] C61406238
Cc1c([nH+]nc(c1CN)N(C)[C@H](C)c2ccc(cc2)Cl)C C62012050
Cc1cccc(c1C)n2c(c(nn2)C[NH3+])c3ccc(cc3)F C62219578
Cc1ccc(cc1C)c2c(nnn2c3ccc(cc3)F)C[NH3+] C62238606
CC(C)(C)c1c(nnn1c2cccc(c2)Br)C[NH3+] C62239363
CCc1ccc(cc1)n2c(c(nn2)C[NH3+])c3ccc(c(c3)F)F C62245444
Cc1ccc(cc1Cl)n2c(c(nn2)C[NH3+])c3ccccc3F C62247042
c1ccc2c(c1)cccc2n3c(c(nn3)C[NH3+])c4cccs4 C62261739
c1ccc(c(c1)c2c(nnn2Cc3ccc(cc3)F)C[NH3+])Cl C62285342
Cc1c([nH+]c2ccc(cc2c1N(C)C)OC(F)(F)F)CN C62712571
COc1ccccc1Nc2cccc(c2C3=[NH+]CCCN3)F C62712591
C[C@@H](c1ccccc1C(F)(F)F)[NH2+]C[C@@H]2CNc3ccnn3C2 C58296077
CCc1ccc(s1)C[NH2+][C@@H](C)c2ccc3c(c2)NC(=O)CO3 C66586673
Cc1ccccc1c2cc3c(c(c2)O)OCC[NH+](C3)CCCCO C67459002
c1cc(ccc1[C@@H]2C(=[NH2+])NS(=O)(=O)N2)Cl C05092802
C1CCC(CC1)(C(=O)N[C@@H]2CCS(=O)(=O)C2)[NH3+] C19485744
CC1([C@H]([C@@H](c2ccc3c(c2O1)OCCO3)O)[NH3+])C C19950678
Cc1[nH+]ccn1c2cc3c(cc2N)CCC(=O)N3 C35063306
Cc1cc([nH+]cc1N)NCc2ccc3c(c2)OCO3 C36244990
CC(=O)NCC(=O)N[C@@H]1CC[NH2+]C2(C1)CCCCC2 C36260702
C1CCCN(CC1)S(=O)(=O)N[C@@H]2C[C@@H]2[NH3+] C36264409
Cn1c2c(cn1)[C@H](CCC2)NC(=O)C3(CCCCC3)[NH3+] C37043100
CN(c1cc(cc[nH+]1)/C(=N/O)/N)C2CCCC2 C37092786
C[C@]1(CCS(=O)(=O)C1)NC(=O)[C@](C)(C2CC2)[NH3+] C37614896
c1ccc(c(c1)NC(=O)C2(CCCC2)[NH3+])n3cccn3 C37616508
CNC(=O)[C@H]1CCCCN1C(=O)C2(CCCCC2)[NH3+] C37810776
C[C@@H]1CC[C@H](CN1C(=O)[C@@H]2CCCC[NH2+]2)C(=O)N C37821475
CN(Cc1ccccc1O)C(=O)[C@@H]2C[C@@H](C[NH2+]2)O C37823769
CN(Cc1ccccc1O)C(=O)[C@H]2C[C@H](C[NH2+]2)O C37823772
C1CC[NH2+][C@@H](C1)C(=O)N2CCCC[C@H]2C(=O)N C37996489
c1cnc(cc1C(=[NH2+])N)n2cc(cn2)Cl C38053599
C1CCC(C1)(C(=O)NC[C@H]2CCS(=O)(=O)C2)[NH3+] C38083803
c1cc2c(cc1O[C@@H]3COCC[C@H]3[NH3+])CCC(=O)N2 C38136732
CC[C@H]1CCCN1c2c(c(c(nn2)C)C)C(=[NH2+])N C40291579
c1c[nH+]c(cc1N2CCC[C@@H](C2)CO)C(=O)N C40452963
CC[C@H]1COCCN1c2c(c(cc(n2)C)C)C(=[NH2+])N C40515127
Cc1cc(nc(c1C(=[NH2+])N)n2cc(cn2)Cl)C C40515149
C[C@H]1CCC[C@@](C1)(c2[nH]c3cc4c(cc3n2)OCCO4)[NH3+] C41035323
c1cnc(cc1C(=[NH2+])N)n2ccc(n2)C(F)(F)F C43298650
c1c2c([nH+]c(c1/C(=N\O)/N)N3CCCSCC3)CCC2 C43407753
C[C@H]1CCCN1c2c(cc3c([nH+]2)CCCC3)/C(=N/O)/N C43410635
CC[C@H](C[NH3+])C(=O)N1CC(=O)Nc2c1cccc2 C44799587
Cc1csc(n1)CNc2c(c([nH+]n2C)C)N C49533833
c1cs/c(=N/C(=O)c2cc(cnc2)C#CC[NH3+])/[nH]1 C49629235
Cc1cc(cc(c1)N(C)c2cc(cc[nH+]2)/C(=N/O)/N)C C49986759
Cc1cccc2c1NC(=O)[C@H]2[NH2+][C@H]3CCCNC3=O C50395490
C[C@@H]1CCC[NH2+][C@@H]1C(=O)N2C[C@@H](CC[C@@H]2C)C(=O)N C51794099
CNC(=[NH2+])Nc1ccc2c(c1)OC(O2)(F)F C52069498
Cc1cc(c[nH+]c1N2CC(=O)Nc3c2cccc3)N C52812265
c1cc(c(c(c1[N+](=O)[O-])N[C@H]2C[C@H]2[NH3+])F)F C53165168
C[NH+]1CCC[C@H](C1)N(C)c2cc3c(cc2N)CCC(=O)N3 C53205954
c1ccc2c(c1)NC(=O)CN2c3ccc([nH+]c3)N C20293466
c1ccc2c(c1)NC(=O)CN2Cc3ccc([nH+]c3)N C50812439
C[C@H]1C[C@H](CC[C@@H]1C(=O)N2CCCC[C@@H]2C(=O)NC)[NH3+] C55133695
CNC(=O)[C@@H]1CCCN1C(=O)C[C@H]2CCCC[C@@H]2[NH3+] C55141644
C1Cc2c(sc(n2)NC(=O)[C@H]3C[C@@H](C[NH2+]3)O)C1 C49547770
Cc1ccc(cc1S(=O)(=O)N2CC[C@@H](C2)O)C#CC[NH3+] C61713666
CC(C)(C)n1cc[nH+]c(c1=O)Nc2ccc(cc2)N C61761826
c1cc2c(cc1[C@H]([C@H]3CCC[NH2+]3)O)[nH]c(=O)o2 C62531305
CC[C@@]1(CC[NH2+]C1)C(=O)N2CCC[C@@H]2C(=O)N C62889950
C[C@]1(CC[NH2+]C1)C(=O)N2CCCC[C@H]2C(=O)N C62894528
C1CCCC(CC1)[NH2+][C@]2(CCS(=O)(=O)C2)C(=O)N C62962953
Cc1cc2ncnn2c(c1)N[C@@H]3CCC[C@@H]3[NH3+] C63176873
c1cc(ccc1N[C@@H]2CCC[C@@H]2[NH3+])[N+](=O)[O-] C63177057
CC[C@@H]1C/C(=N\N=C2CC([NH2+]C(C2)(C)C)(C)C)/CC([NH2+]1)(C)C C04726720
C[NH+](C)Cc1cc(cc(c1O)Sc2cc(cc(c2O)C[NH+](C)C)Cl)Cl C01691144
CC[C@]1(C[C@@]2(CCC[NH+](C2)CC#CC[NH+](CC)CC)CCO1)C C05317918
CCc1cc(=O)oc2c1cc3c(c2C)OC[NH+](C3)C4CC([NH2+]C(C4)(C)C)(C)C C06760133
CC1(CCCC([NH+]1/P=P/[NH+]2C(CCCC2(C)C)(C)C)(C)C)C C04617298
CC[NH+](CC)[C@@H]1C[C@]2(CC[NH2+]C2)Oc3c1cc(cc3)C(C)C C36147849
C[NH+](C1CCCCCC1)[C@H](C[NH3+])c2ccc(cc2)Br C36328202
Cc1ccc2=[NH+]C3=C(CCCC3=c2c1)[NH2+][C@@H](C)c4ccccc4 C00978656
C[C@@H]1C[C@H]([C@@H](C[NH+]1C)C)[NH2+][C@@H](C)c2ccccc2Br C36945682
c1ccc(cc1)[C@@H]2[NH+]=c3c4ccccc4c5c(c3=[NH+]2)O[C@@H](O5)c6ccc(cc6)O C37637717
c1ccc2=[NH+]/C(=N\S(=O)(=O)c3ccc(s3)Cl)/[C@@H]([NH+]=c2c1)Cl C39016642
c1cc(ccc1[C@H]2C=C(N=[NH+]2)/[NH+]=C/c3ccc(cc3Cl)Cl)Br C39159672
c1ccc2=[NH+]C([NH+]=c2c1)/C(=C\c3cccn3c4ccc(cc4)Cl)/C#N C39322128
c1ccc2=[NH+]C([NH+]=c2c1)N/N=C/c3ccc(o3)I C39354516
COc1ccc(c2c1cccc2)/C=C(\C#N)/C3[NH+]=c4ccccc4=[NH+]3 C39356097
Cc1ccc(cc1Br)/C=C(/C#N)\C2[NH+]=c3ccccc3=[NH+]2 C39370736
c1ccc(c(c1)CN2c3ccccc3/C(=C(\C#N)/C4[NH+]=c5ccccc5=[NH+]4)/C2=O)F C39388647
CCOc1ccc2ccccc2c1/C=C(\C#N)/[C@H]3[NH+]=c4ccc(cc4=[NH+]3)C C39405109
Cc1cc2=[NH+]C([NH+]=c2cc1C)/C(=C/c3ccc(c(c3)OC)OCC=C)/C#N C39436029
C#CCOc1ccc(cc1/C=C(/C#N)\C2[NH+]=c3ccccc3=[NH+]2)Br C39436201
Cc1ccc2=[NH+][C@H]([NH+]=c2c1)/C(=C/c3ccc(c(c3)Br)N(C)C)/C#N C39702942
COc1cc(c(cc1OC)Br)/C=C(\C#N)/C2[NH+]=c3ccccc3=[NH+]2 C39780192
Cc1ccc2=[NH+][C@@H]([NH+]=c2c1)/C(=C/c3ccc(c(c3)Br)OC)/C#N C39963410
C=CCOc1ccc(cc1/C=N/NC2[NH+]=c3ccccc3=[NH+]2)Br C39978387
CC[C@@H]([C@@H](c1ccccc1Br)[NH+](C)[C@@H](C)C(C)C)[NH3+] C43091739
C[C@@H]1CCC[C@@](C1)(C[NH2+]Cc2cccc(c2O)Br)[NH+](C)C C48797637
c1cc2c(c(c(cc2)O)/C=[NH+]/CC/[NH+]=C/c3c(ccc4c3cccc4)O)cc1 C02164023
CC1(CC(CC([NH2+]1)(C)C)[NH2+]Cc2cc(c(o2)Br)Br)C C50358899
CC[C@H]([C@@H](c1ccc(s1)Br)[NH+]2CCC[C@@H]([C@@H]2C)C)[NH3+] C50563441
C[NH+]1CCC(=CC1)C2=c3cc(ccc3=[NH+]C2)c4ccc(cc4)F C52542078
CC[NH2+][C@@H]1CC(Cc2c1sc([nH+]2)N(C)[C@@H](C)C3CC3)(C)C C54903784
CC[NH+]1CCN(CC1)C(=O)CCC2CC[NH+](CC2)C34CC5CC(C3)CC(C5)C4 C14959803
c1ccc2=[NH+]CC(=c2c1)CC(=O)NC[C@@H](c3cccs3)C4=c5ccccc5=[NH+]C4 C63110618
C=CCN1[C@@H](NN[C@@H]1SCC2[NH+]=c3ccccc3=[NH+]2)c4ccccc4 C63162916
c1ccc(cc1)C(CC2[NH+]=c3ccccc3=[NH+]2)(c4ccccc4)O C63165474
c1cc(c(cc1CS[C@H]2[NH+]=c3ccc(cc3=[NH+]2)Cl)Cl)Cl C63234450
c1ccc2cc3=[NH+]C([NH+]=c3cc2c1)COc4ccc(cc4)Cl C63393489
CCOc1ccc(cc1)N2[C@@H]([C@H](SC2=S)C3[NH+]=c4ccccc4=[NH+]3)N C63416518
Cc1ccc2=[NH+][C@H]([NH+]=c2c1)SCc3nc(no3)c4ccc(cc4)Br C63428302
c1ccc2=[NH+]C([NH+]=c2c1)C3CCN(CC3)C(=O)/C=C/c4ccc(cc4)Cl C63493898
c1ccc2=[NH+]C([NH+]=c2c1)SCc3ccc(cc3)I C63503155
CC(C)(C)C1CCC2(CC1)[C@@H]3C(=c4cc(ccc4=[NH+]3)OC)CC[NH2+]2 C63526711
c1cc2=[NH+][C@@H]([NH+]=c2cc1Cl)N3CCC(CC3)C(=O)NCCC4=CCCCC4 C63695454
CCCCNC(=O)[C@H]1CCCN(C1)[C@@H]2[NH+]=c3ccc(cc3=[NH+]2)Br C63695782
CCOc1ccc2=[NH+][C@@H]([NH+]=c2c1)SC[C@@H]3CC3(Cl)Cl C63698058
Cc1ccc2=[NH+][C@H]([NH+]=c2c1)c3cc4cccc(c4oc3=O)CC=C C63699098
CCc1ccc(cc1)c2nc(cs2)c3ccc4=[NH+]C(=O)[NH+]=c4c3 C64044500
c1ccc(cc1)[C@H]2[C@H](SC(=[NH+]2)N/N=C/C3=c4ccccc4=[NH+]C3)c5ccccc5 C38815583
c1ccc(cc1)CN2c3ccccc3N[C@@H]2SCC4[NH+]=c5ccccc5=[NH+]4 C65042854
c1ccc(cc1)C2=NCN([C@H]2[C@@H]3CCOC3)C[C@H]4[NH+]=c5ccc(cc5=[NH+]4)Cl C65493601
CCSC1([C@@]2(C(=C([NH2+][C@H]([C@]2(C(=[NH+]1)N)C#N)c3ccccc3)C)C)C#N)SCC C06576945
CC[NH+](CC)CCn1cnc2c(c1=[NH2+])[C@@H](c3ccc(cc3O2)O)c4ccccc4Cl C06660478
CC1(CC(CC([NH2+]1)(C)C)N(C)C(=O)C[C@H]2C(=O)NCC[NH+]2CC(C)(C)C)C C11874585
CC(C)(CNC(=O)C[C@@H]1C(=O)NCC[NH+]1Cc2cccc(c2F)F)[NH+]3CCOCC3 C11933068
CC[NH+]1[C@H]([C@H](C[C@@]1(C)CO)C[NH2+]Cc2cnn(c2C)C)c3ccc(cc3)Cl C19810290
[H]/N=c/1\cc(sn1/C(=[NH+]/C2CC([NH2+]C(C2)(C)C)(C)C)/Nc3ccc(cc3)C)C C20357389
CC1(CC(CC([NH2+]1)(C)C)NC(=S)N(C[C@H]2CCCO2)C3CC[NH+](CC3)C)C C21263357
c1ccc2c(c1)[C@H]([C@@H](C23CC[NH2+]CC3)O)[NH+]4CCC(CC4)CCn5cccn5 C23145933
c1ccc2c(c1)c(nc([nH+]2)C[NH+]3CCN(CC3)c4c(nc(o4)c5ccco5)C#N)N C23186682
C[C@@H]1c2c(n(c([nH+]2)C3CC3)C)CCN1C(=O)C[C@@H](Cc4cc(c(cc4F)F)F)[NH3+] C28956807
Cc1ccc2=[NH+][C@H]([NH+]=c2c1)C3=C(N(CC3=O)c4ccc(cc4)Nc5ccccc5)N C38819022
Cc1nc([nH]n1)SCC[NH2+]CC2=CN=[NH+][C@@H]2c3cccc4c3cccc4 C39380781
C[C@H]1C(=C(N=N1)C)CC[NH+](C)[C@@H]2c3ccccc3C4([C@H]2O)CC[NH2+]CC4 C39394537
COc1cc(cc(c1O)/C=N/[NH+]=C/2\N[C@H]3C(=c4ccccc4=[NH+]3)N=N2)Br C39444103
CCC[C@@H](C)C(=O)N1C[C@@H](C2(C1)CC[NH2+]CC2)C(=O)NCC[NH+]3CCCCC3 C39627808
Cc1ccsc1C(=O)N2C[C@@H](C3(C2)CC[NH2+]CC3)C(=O)NCC(C)(C)C[NH+](C)C C39631074
Cc1ccc2[nH+]c(cn2c1)CNC(=O)[C@H]3CN(CC34CC[NH2+]CC4)C(=O)[C@@H]5CCC=CC5 C39670573
CC[C@@H](C)C(=O)N1C[C@H](C2(C1)CC[NH2+]CC2)C(=O)NC[C@@H](c3ccccc3)[NH+](C)C C39675680
CC1(CCCCC1)C(=O)N2C[C@@H](C3(C2)CC[NH2+]CC3)C(=O)NCCCC[NH+](C)C C39678970
CCCC[C@@H](C)C(=O)N1C[C@H](C2(C1)CC[NH2+]CC2)C(=O)N[C@H]3C[NH+]4CCC3CC4 C39681955
C1CCC(C1)[NH+]2CCC(CC2)CNC(=O)[C@@H]3CN(CC34CC[NH2+]CC4)C(=O)C5CCC5 C39689144
c1cc2c(c3c(c(c2cc1)/C=N/NC4=[NH+]CCN4)cccc3)/C=N/NC5=[NH+]CCN5 C38192497
C[C@@H](Cn1cc[nH+]c1)NC(=O)Nc2ccc(cc2C(F)(F)F)N3CC[NH+](CC3)C C58344933
CCOc1ccc2=[NH+][C@H]([NH+]=c2c1)SCC(=O)N[C@H]3Nc4c(cccc4S3)C C63075087
CCOc1ccc2c(c1)S[C@@H](N2)NC(=O)CS[C@H]3[NH+]=c4ccc(cc4=[NH+]3)[N+](=O)[O-] C63075110
c1ccc2=[NH+]C([NH+]=c2c1)CS[C@H]3NN[C@H](N3Cc4ccco4)c5cccs5 C63162908
c1ccc(c(c1)/C=N/NC2=N[C@@H]3C(=c4cc(ccc4=[NH+]3)Br)N=[NH+]2)O C39699714
CCOc1ccc(c(c1)O)/C=N/NC2=N[C@H]3C(=c4ccccc4=[NH+]3)N=[NH+]2 C38582507
Cc1c(cco1)[C@@H]2NN=C(O2)SCC(=O)NCCC3[NH+]=c4ccccc4=[NH+]3 C63526251
c1ccc(c(c1)[C@H]2NN[C@H](N2N)SCC3[NH+]=c4ccccc4=[NH+]3)F C63619697
c1cc(c(cc1O)O)/C=N/NC2=N[C@H]3C(=c4cc(ccc4=[NH+]3)Br)N=[NH+]2 C38979427
C[C@@H]1[C@@H](c2ccccc2N1CC(=O)N)[C@@H]3[NH+]=c4ccc(cc4=[NH+]3)Cl C63883867
c1ccc2=[NH+]CC(=c2c1)C[C@@H]([C@H]3N=N[C@H](O3)SCc4ccc(cc4)F)[NH3+] C63932692
Cc1ccc(o1)[C@H]2[C@H](CN(N2)c3cccc(c3)F)C[NH2+]C[C@@H]4C=c5cc(ccc5=[NH+]4)OC C64061629
C[C@@H]1C(=c2ccccc2=[NH+]1)c3csc(n3)NC(=O)CCC[C@H]4[NH+]=C(NO4)C C64085811
CC[C@H](C(=O)Nc1cc(on1)C)[NH2+]CCC2=c3ccc(cc3=[NH+]C2)F C64310499
c1ccc2=[NH+]CC(=c2c1)C[C@@H]([C@H]3N=N[C@@H](O3)SCc4ccc(c(c4)Cl)Cl)[NH3+] C64428631
CC[C@@H]([C@H]1[NH+]=c2ccc(cc2=[NH+]1)C)NC(=O)C3=CN(NN3)C4CCCCC4 C64622311
Cc1c2c([nH+]c(c1CCC(=O)NCCC3=c4ccccc4=[NH+]C3)C)N(NC2)C(C)C C64713602
CC(C)(C)NC(=O)NC(=O)C[NH+]1CCC(CC1)C2=c3ccccc3=[NH+]C2 C64716291
Cc1ccc2=[NH+][C@H]([NH+]=c2c1)CCNC(=O)[C@@H]3NC(=NO3)c4ccc(cc4)N5CCCCC5 C64746352
CC(C)C[C@@H](C(=O)NC1[NH+]=c2ccccc2=[NH+]1)NC(=O)c3ccco3 C65305841
CC[C@@H](C)[C@@H](C(=O)NC1[NH+]=c2ccccc2=[NH+]1)NC(=O)c3cc(cc(c3)C)C C65305991
CC[NH+]1C[C@@H]2[C@H](C1)[C@](N[C@@H]2[C@H]3N=CCN3C)(CC4=c5ccccc5=[NH+]C4)CO C65409058
CCN1[C@@H](NN(C1=O)CCC2=c3ccccc3=[NH+]C2)C4CC[NH2+]CC4 C65424744
c1ccc(cc1)N2C=C([C@H](N2)c3cc[nH+]cc3)[C@@H]4c5c([nH]c[nH+]5)CCN4 C65433521
COc1ccc2=[NH+][C@@H]([NH+]=c2c1)C3=C[C@@H]4CN(CCCN4N3)c5cc(ncn5)N C65527250
CN1[C@@H](NN[C@@H]1CN2CCC3=c4ccccc4=[NH+][C@@H]3C2)CC5CC[NH2+]CC5 C65527715
CCc1nc([nH]n1)SCC(=O)NCC[C@H]2[NH+]=c3ccc(c(c3=[NH+]2)C)C C65529804
C[C@H](c1ccc(c(c1)F)N2CC[NH+](CC2)C)[NH2+]Cc3ccc(c(c3)O)OC C67249021
CC1=CC(=C([C@@H]([NH2+]1)SS[C@H]2C(=C(C=C([NH2+]2)C)COC)C#N)C#N)COC C03085640
Cc1ccc(cc1)[C@H]2c3ccc(cc3Oc4c2c(=[NH2+])n(cn4)CCC[NH+](C)C)O C05349091
C[NH+](C)CCCn1cnc2c(c1=[NH2+])[C@H](c3ccc(cc3O2)O)c4ccccc4 C05352210
COC1([C@@]2(C3=C(CCC3)[NH2+][C@@H]([C@@]2(C(=[NH+]1)N)C#N)c4ccccc4)C#N)OC C05501047
COC1([C@]2(C3=C(CCC3)[NH2+][C@@H]([C@@]2(C(=[NH+]1)N)C#N)c4ccccc4)C#N)OC C05501050
CC1(CC(CC([NH2+]1)(C)C)NC(=O)CCC(=O)NC2CC([NH2+]C(C2)(C)C)(C)C)C C01504285
CCCN1CCC(CC1)[NH+]2C[C@@H](C[C@H]2C(=O)NC)[NH2+]C3C4CC5CC(C4)CC3C5 C20455226
CC(C)[C@@H](c1ccc2c(c1)OCCO2)[NH2+]Cc3cc(oc-4c/c(=[NH+]\C(=O)C)/ccc34)O C34890273
CC[C@@H](C)[C@@H](C(=O)OC)NC(=O)N1CCc2c([nH+]c[nH]2)C13CC[NH+](CC3)C C20762153
CC(=O)/[NH+]=c/1\ccc-2c(cc(oc2c1)O)C[NH+](C)CC(=O)NC3CC3 C26300507
Cc1ccc(cc1)[C@@H]2c3ccc(cc3Oc4c2c(=[NH2+])n(cn4)CCCn5cc[nH+]c5)O C36329567
CC1(Cc2c(sc3c2C(=[NH+][C@@H](N3)SCC[NH+](C)C)N)CO1)C C36618867
C[C@]12CCCC(=C)[C@H]1C[C@H]3[C@@H](C2)OC(=O)[C@@H]3C[NH2+]CCC4=c5cc(ccc5=[NH+]C4)O C38555844
Cc1ccc2=[NH+][C@@H]([NH+]=c2c1)C3=C(N(CC3=O)c4cccc(c4)C(=O)OC)N C38819109
CCn1c2c(c(n1)C(=O)NC)C[C@H](CC2)[NH2+]CC3(CCCCC3)[NH+]4CCCCC4 C32551014
c1ccc2=[NH+][C@@H]3C(=c2c1)N=N/C(=[NH+]/N=C/c4ccc(cc4)OCC(=O)N)/N3 C39389104
C[C@H]1C(=C(N=N1)C)CCN(C)C(=O)CN2[C@@H](N[NH2+]N2)C[NH+]3CCCCCC3 C39515393
CCCCC(=O)N1C[C@H](C2(C1)CC[NH2+]CC2)C(=O)N[C@@H]3C[NH+]4CCC3CC4 C39662919
CCc1ccc(cc1)C(=O)N2C[C@H](C3(C2)CC[NH2+]CC3)C(=O)N[C@H]4C[NH+]5CCC4CC5 C39662993
c1cc(ccc1C(=O)N2C[C@H](C3(C2)CC[NH2+]CC3)C(=O)N[C@@H]4C[NH+]5CCC4CC5)Cl C39663011
Cc1ccc(c(c1F)C(=O)N2C[C@H](C3(C2)CC[NH2+]CC3)C(=O)NCCCC[NH+](C)C)F C39678985
CC[C@@H](C)CC(=O)N1C[C@H](C2(C1)CC[NH2+]CC2)C(=O)N[C@H]3C[NH+]4CCC3CC4 C39681963
CC1(CCCCC1)C(=O)N2C[C@H](C3(C2)CC[NH2+]CC3)C(=O)NC[C@@H]4CC[NH+](C4)C C39689663
CCC(CC)C(=O)N1C[C@H](C2(C1)CC[NH2+]CC2)C(=O)NC[C@@H]3CCC[NH+]3CC C39695527
Cc1nc(cs1)COc2ccc(cc2OC)C[NH2+]C3CC([NH2+]C(C3)(C)C)(C)C C08345240
c1cc2c(cc1C(=O)N)CCO[C@H]2CC[NH+]3CCC(=CC3)C4=c5ccc(c(c5=[NH+]C4)F)F C52595263
C[C@H]1CCCC[C@@H]1NC(=O)NC(=O)C[NH+]2CCC(CC2)CC[NH+](C)C C56524474
CS(=O)(=O)NN1[C@H](Nc2ccccc2C1=O)C3[NH+]=c4ccccc4=[NH+]3 C63097096
CCc1ccc2=[NH+][C@H]3C(=c2c1)N=[NH+]C(=N3)N/N=C/c4ccc(c(c4)OC)O C39769460
Cc1ccc(n1[C@@H]2Nc3ccc(cc3S2)C(=O)NC4[NH+]=c5ccccc5=[NH+]4)C C63281998
CC(C)Oc1cccc(c1)[C@@H]2NN[C@@H](N2N)SCC3[NH+]=c4ccccc4=[NH+]3 C63619698
COc1cc(cc(c1OC)OC)[C@@H]2NN=C(N2N)SCC3[NH+]=c4ccccc4=[NH+]3 C63744033
C[C@H](C(=O)NC(=O)NC)[NH+]1CCC(CC1)C2=c3cc(ccc3=[NH+]C2)OC C63970914
c1ccc(cc1)/C=C/CS[C@@H]2NN[C@@H](O2)[C@H](CC3=c4ccccc4=[NH+]C3)[NH3+] C63985331
c1ccc2c(c1)[C@H]([C@@H](C23CCN(CC3)Cc4c[nH]c[nH+]4)O)[NH+]5CCC=CC5 C20908257
Cc1ccc2=[NH+][C@H]([NH+]=c2c1)[C@H](C)NC(=O)c3cn(cc(c3=O)C(=O)NC)CCC(C)C C64110616
CCNC(=O)c1cn(cc(c1=O)C(=O)N[C@@H](C)[C@H]2[NH+]=c3ccc(cc3=[NH+]2)C)CC(C)C C64131780
C[C@@H](c1ccc2=[NH+]C(=O)[NH+]=c2c1)NC(=O)[C@@H](C)NC(=O)OC(C)(C)C C64293136
CC1=C(S[C@H](N1)N(C[C@@H]2CCCO2)C(=O)C)C(=O)NC3[NH+]=c4ccccc4=[NH+]3 C64369649
c1ccc2=[NH+]CC(=c2c1)C[C@@H](C(=O)N/N=C/c3cccc4c3nccc4)[NH3+] C64428249
CC(C)[C@@H](C(=O)NC1[NH+]=c2ccccc2=[NH+]1)NC(=O)Cc3ccccc3F C65305789
CC[C@@H](C)[C@@H](C(=O)NC1[NH+]=c2ccccc2=[NH+]1)NC(=O)c3c(ccs3)C C65305895
C[NH+]1[C@@H](NN[C@@H]1CO)CC2CCN(CC2)C(=O)CCC3=c4ccccc4=[NH+]C3 C65376104
c1cc(ccc1OC2(CC[NH2+]CC2)C(=O)NCCn3cc[nH+]c3)Cl C65380732
c1cc(ccc1OC2(CC[NH2+]CC2)C(=O)N3C[C@H]4CC[C@@H](C3)[NH2+]4)Cl C65385442
Cc1ccc2=[NH+][C@@H]([NH+]=c2c1C)CNCC3=NO[C@@H](N3)c4ccc5c(c4)OCO5 C65387579
C[C@H]1C(=c2cc(ccc2=[NH+]1)C#N)CCNC(=O)[C@@]34C[NH2+]C[C@@H]3CN(C4)C C65393724
Cc1c(sc2c1c(nc(n2)CC[NH3+])N(C)CCCc3[nH+]ccn3C)C C65461848
CC[NH+](CC)[C@H](CNC(=O)NC1CC([NH2+]C(C1)(C)C)(C)C)c2ccco2 C65481310
C[C@@H](CN1CC[NH+](CC1)C)NC(=O)NC[C@@H]2CCC[NH+]2CC3CCCCC3 C67481990
CC[NH+](CC)CCNc1ccc(c2c1c(=O)c3cc(ccc3o2)O)CO C05486820
C[C@H]1C[C@@H](C[NH+](C1)[C@@H](C)C(=O)NCCc2ccc(cc2)S(=O)(=O)N)C C08307299
CC(C)[C@H](C(=O)NCc1ccccc1OC)NC(=O)[C@@H]2Cc3ccccc3C[NH2+]2 C06623782
CC(C)(C)CN1CCC[C@@](C1=O)(C[NH2+]Cc2c[nH]nc2c3ccccc3)O C12300190
C[C@H](C(=O)N1CCC2(CC1)c3c(nc[nH]3)CC[NH2+]2)NC(=O)c4cccc(c4)Cl C08996982
Cc1ccc(c(c1)C)C(=O)Nc2ccc(cc2)N3CCC(CC3)[NH+](C)C[C@@H](CO)O C14987393
CCC(=O)Nc1ccc(cc1)[C@@H](C[NH+]2CCC3(CC2)C[C@@H](c4ccccc4O3)O)O C19499338
Cc1cc(cc(c1)NC(=O)C[NH+]2CCC(CC2)(C(=O)N)N3CCCCC3)C C20345331
C[C@@H](C(=O)Nc1cccc(c1)S(=O)(=O)N)[NH+](C)Cc2ccccc2C(F)(F)F C22966071
c1cc(c(cc1Br)C(=O)c2cc(c(=[NH2+])oc2)C(=O)NC3CCCCC3)O C09440762
Cc1cc(c(c(c1)C)NC(=O)Cn2c3ccccc3[nH+]c2NC[C@@H](C)O)C C28914821
Cc1ccc(c(c1)[C@@H](C)[NH2+][C@@H](C)C(=O)Nc2cccc(c2)C(=O)NC)OC C29678831
C[C@H](C(=O)NC(=O)NC1CCCC1)NCC2(CCCC2)[NH+]3CCSCC3 C30514357
C[C@@H](c1ccc(cc1)S(=O)(=O)N)[NH+](C)CC(=O)NCc2ccc(cc2)Cl C32542014
CC(C)(CNC(=O)C[C@H]1C(=O)NCC[NH+]1Cc2cccc3c2cccc3)CO C23466008
CC(C)(CNC(=O)C[C@@H]1C(=O)NCC[NH+]1Cc2cccc3c2cccc3)CO C23466009
C[NH+](Cc1ccc(cc1)C(=O)N)Cc2c3ccccc3cc(c2O)C(=O)OC C32770227
COc1ccccc1[C@H](CNC(=O)c2ccc(cc2)C(=O)N)[NH+]3CCCC3 C32898295
C[C@H](C(=O)NC(=O)NCC(C)C)[NH2+]CC1(CCCC1)N2CCSCC2 C30514341
CC(C)[C@@H](C(=O)NC(C)(C)C)[NH2+]Cc1ccc(cc1)N2CCNC(=O)C2 C42183589
Cc1ccc(cc1C(=O)NC[C@@H](C)[NH+]2CCCC[C@@H]2C)S(=O)(=O)N C43085353
C[C@@]1(CC[C@@]2([C@@H](C1)C(C[C@@H]2[NH2+]C)(C)C)CCC(=O)NCCN3CCOCC3)O C43547717
CNC(=O)Cc1ccccc1NC(=O)NC[C@@H](c2cccs2)[NH+]3CCCC3 C44179770
C[C@H]1CCCC[NH+]1CCNC(=O)CCNC(=O)NC23CC4CC(C2)CC(C4)C3 C44532636
CC[C@H](C)NC(=O)C[NH+]1CCN(CC1)Cc2cc(cc(c2O)O)C(C)(C)C C44758101
C[NH+](Cc1ccc(c(c1)[N+](=O)[O-])NN)Cc2cc(sc2)Br C51145841
C[C@H](c1cc(ccc1O[C@H](C)C(=O)NC(=O)NC)Br)[NH2+]C C52066933
CCC[C@@H](C)NC(=O)[C@@H](C)[NH+]1CCC(CC1)NC(=O)NC2CCCCC2 C55029185
Cc1cc(ccc1NC(=O)N[C@H](C)C[NH+]2C[C@@H](C[C@@H](C2)C)C)C(=O)NC C56648538
C[C@@H](C(=O)Nc1c(c2c(s1)CCC2)C(=O)N)[NH+](C)Cc3ccccc3OC C14923620
C[C@H](c1ccc(cc1)F)NC(=O)Cn2c3ccccc3[nH+]c2NCCO C49874859
C[C@H](CNC(=O)NC[C@@H](c1ccc(cc1)OC)O)[NH+]2CCc3ccccc3C2 C62043602
C[C@H](CC[NH+](C)C)NC(=O)NNC(=O)c1cc2c(s1)CCCCC2 C62506803
C[C@@H](C(=O)N(CC[NH+]1CCCC1)Cc2ccc(c(c2)Cl)Cl)NC(=O)N C63498339
Cc1cc(cc(c1C)S(=O)(=O)N)C(=O)NC[C@@H](c2ccsc2)[NH+](C)C C63684786
CC1=c2cc(ccc2=[NH+][C@H]1c3ccccc3F)CNC(=O)[C@@H]4CCCN(C4)C(=O)N C64636457
Cc1cc(c2=[NH+][C@@H](C(=c2c1)C)c3ccccc3)CNC(=O)[C@@H]4CCCN(C4)C(=O)N C64651097
C[C@@H]1C[C@@H](C[NH+](C1)C[C@H](C)NC(=O)CNC(=O)NCC2CCCC2)C C65118376
CC1CC[NH+](CC1)[C@@H](CNC(=O)NCC(=O)NCC#C)c2ccccc2 C51745963
Cc1cc(cc(c1C)NC(=O)C[NH+](CC#C)C2CCCCC2)S(=O)(=O)N C65960610
C#CC[NH+](CC(=O)NCc1ccc(cc1)S(=O)(=O)N)C2CCCCC2 C65960621
C[C@H]1C[C@@H](C[NH+](C1)CCCCNC(=O)Nc2cc(c[nH]c2=O)C(F)(F)F)C C66402476
CC[NH+](CC)C1CCN(CC1)[C@H](C)C(=O)Nc2c(c3c(s2)CCC3)C(=O)N C66543061
CCCC[NH+]1CCCC[C@@H]1CNC(=O)NNC(=O)c2c(ccs2)C C66598710
Cc1ccsc1C(=O)NNC(=O)NC[C@@H](C)[NH+]2CCc3ccccc3C2 C67041999
C[NH+](C)[C@@H](CNC(=O)NNC(=O)CC1CCCCC1)c2cccs2 C67359306
Cc1ccc(cc1)[C@H](CNC(=O)NNC(=O)c2cccc(c2)C)[NH+](C)C C67411610
CCCC[NH+]1Cc2cccc(c2C1)NC(=O)C(=O)NCc3cc(c(c(c3)C)O)C C67525781
CC1CC[NH+](CC1)C[C@H](CNC(=O)Nc2cc(ccc2SC)C#N)O C67577275
c1cc(=O)[nH]c2c1[C@H](CCC2)NC(=O)NC[C@H]3CCC[NH+]3CC4CCCCC4 C67613792
c1ccc2c(c1)c3cc(cc(c3[nH+]c2NCCO)[N+](=O)[O-])Cl C03954439
c1ccc(cc1)N/N=C(\C#N)/C(=[NH2+])N2CCCCCC2 C02226233
c1cc(cc(c1)[N+](=O)[O-])[C@H]2[C@H]3CCCC[C@@]3(CC[NH2+]2)O C04954513
C[C@H]1CC[C@@H](C1)[NH2+][C@@H]2CCCc3c2[nH]c4c3cc(cc4)[N+](=O)[O-] C05032065
C[NH+]1CCCCC/C(=C(/CCCCC1)\N=O)/NO C05599834
CC[C@@]1([C@](N(C(=O)O1)C2CC([NH2+]C(C2)(C)C)(C)C)(C)O)C C00036877
c1cc(ccc1[C@@H]2[C@@H]3CCCC[C@]3(CC[NH2+]2)O)[N+](=O)[O-] C15637071
c1ccc(c(c1)N/N=C(\C#N)/C(=[NH2+])N2CCOCC2)F C00066815
Cc1cccc(c1)S(=O)(=O)/N=c\2/[nH]c3c(s2)C[NH2+]CC3 C19681445
COc1ccc(cc1[C@H](c2ccccc2F)[NH3+])[N+](=O)[O-] C19971953
c1cc(ccc1c2c(nc3n2cc(cc3)[N+](=O)[O-])CC[NH3+])Cl C20392847
Cc1c(cccc1Cl)n2c(nnn2)C3(CCC(CC3)C)[NH3+] C22436969
c1cc(ccc1c2c(n3cc(ccc3n2)Cl)C[NH3+])[N+](=O)[O-] C31975520
C[NH+](C)[C@H]1CCCC[C@@H]1Oc2ccc(cc2N)[N+](=O)[O-] C31993884
C[NH+](C)[C@@H]1CCCC[C@H]1Oc2ccc(cc2N)[N+](=O)[O-] C31993887
Cc1ccc2nc(c(n2c1)[C@H](C)C[NH3+])c3cccc(c3)[N+](=O)[O-] C33507344
Cc1ccn2c(c1)nc(c2[C@@H](C)C[NH3+])c3ccc(cc3)[N+](=O)[O-] C33507349
c1cc(oc1[C@H](c2cc(sc2Cl)Cl)[NH3+])[N+](=O)[O-] C35382445
Cc1ccn2c(c1)[nH+]c(c2N)c3ccc4c(c3)OCO4 C36222102
c1cc(c(cc1c2cnc([nH]2)[C@H]3CCCC[NH2+]3)[N+](=O)[O-])Cl C36876618
C[C@H]1C[C@@H]([C@@H](C[NH+]1C)C)Nc2ccc(cc2[N+](=O)[O-])O C37162996
Cc1ccc(cc1)c2cc3c(c(n([nH+]3)c4ccccc4)N)c(=O)o2 C00481592
c1cc(ccc1[N+](=O)[O-])Oc2ccc(cc2C[NH3+])F C38080304
Cc1ccc(cc1Oc2ccc(cc2C[NH3+])F)[N+](=O)[O-] C38081818
c1ccc(c(c1)C[NH3+])Oc2ccc(cc2F)[N+](=O)[O-] C38082156
C[C@@H]1[C@@H]([NH2+]NN1c2cc(ccc2Cl)Cl)[C@@H]3C=CN=N3 C39332235
C[C@@H]1[C@H]([NH2+]NN1c2cc(ccc2Cl)Cl)[C@@H]3C=CN=N3 C39332239
CC1(CC(=NNC(=O)[C@H]2C3=C(CCCC3)N=N2)CC([NH2+]1)(C)C)C C39698425
Cc1ccccc1n2c(nnn2)C3(C4CC5CC(C4)CC3C5)[NH3+] C39778469
Cc1c(ccc(c1O)[C@@H]2C(=C(N=[NH+]2)C)[C@@H]3CSC(=N3)C)O C39982871
c1c2c(cc3c1OCO3)N/C(=C/4\C=CC=[NH+]4)/C=C2O C05580428
COc1ccccc1c2nc(on2)C3(CCCCC3)[NH3+] C41032815
CCC(CC)(c1nc(on1)c2ccc(cc2)C#N)[NH3+] C41151674
CC[C@](C)(c1nc(on1)c2cccc(c2C)[N+](=O)[O-])[NH3+] C41152266
c1ccc2c(c1)cc(o2)c3nc(no3)C4(CCCCC4)[NH3+] C41153390
c1cc(ccc1c2csc(n2)C3(CCCCC3)[NH3+])[N+](=O)[O-] C41164310
Cc1c2c([nH+]c([nH]2)c3ccc(c(c3)Cl)O)n(n1)[C@@H](C)C4CC4 C20452127
CC[C@@](C)(c1nc(on1)c2cc3cc(ccc3o2)C)[NH3+] C42894338
c1cc(ccc1c2nc(on2)[C@@H]3c4ccsc4CC[NH2+]3)O C44592952
COc1ccc(cc1C[C@@H]2CCCC[C@H]2[NH3+])[N+](=O)[O-] C48770746
CC[NH+](C)CCNC(=O)/N=c/1\[nH]c2ccc(cc2s1)C C49337512
Cc1cc([nH+]c2c1cccc2)N/N=C/c3ccc(c(c3)OC)O C04888944
Cc1cc(c(c(c1)[N+](=O)[O-])Oc2ccc(cc2C[NH3+])F)C C50441950
Cc1cc(ccc1Oc2ccc(cc2F)[N+](=O)[O-])C[NH3+] C50562638
CCc1c(s/c(=N\C(=O)c2cc(cc[nH+]2)NC)/[nH]1)C C50790665
CCc1c(nn2c1N/C(=C/3\C=C([NH+]=N3)C(C)C)/C=C2O)C C19521787
Cc1ccc(cc1n2c(c(nn2)C[NH3+])C3CCCCC3)[N+](=O)[O-] C62242774
c1ccc2c(c1)cc(o2)c3nc(on3)C4(CCCC4)[NH3+] C62797138
CCCCC1=NC2=N[NH+]=C([C@@H]2C3=C1COC(C3)(C)C)N C09043918
Cc1ccc(cc1)[NH2+]/N=c/2\c(nc3ccccc3[nH]c2=O)C C06404566
CC(=O)Nc1ccc(cc1)NC(=S)NC(=O)c2cccc3c2cccc3 C01175872
CCC(C)(C)[C@@H]1CCc2c(sc(c2C(=O)N)NC(=O)[C@H]3CCCO3)C1 C02742521
Cc1ccccc1n2c(c(sc2=S)C(=O)Nc3ccccc3OC)N C03027011
CCNC(=S)Nc1c2cc(ccc2[nH]c1C(=O)OC)Br C02193855
C[C@H]1CCc2c(sc(c2C(=O)NCCCO)NC(=O)c3ccccc3)C1 C01930635
c1cc(ccc1NS(=O)(=O)c2ccc(c(c2)N)N3CCCC3)Cl C03885389
Cc1ccc(cc1)S(=O)(=O)Nc2c(c3c(s2)C[C@@H](CC3)C)C(=O)N C05392716
c1cc(ccc1CCNC(=O)c2cc3c(s2)CCCCC3)S(=O)(=O)N C06650740
C[C@H]1CCc2c(sc(c2C(=O)N)NS(=O)(=O)c3cccc(c3)F)C1 C07409932
COc1ccc(cc1c2csc(n2)/C(=C/c3ccccc3O)/C(=O)N)F C09949781
C[C@@H]1C[C@H](NC(=S)N1)CC(=O)N2CCC(CC2)(Cc3ccccc3)CO C12303183
Cc1cccc(c1C)NC(=S)NNC(=O)c2ccc(o2)Br C06632405
C=CCNS(=O)(=O)c1ccc2c(c1)[C@H]3C=CC[C@@H]3[C@@H](N2)c4ccc(cc4)O C13637340
CCN(CC)C(=O)c1ccc2c(c1)[C@H]3C=CC[C@H]3[C@@H](N2)c4ccc(cc4O)O C13640471
c1ccc(cc1)C(=O)NC(=S)NNC(=O)c2ccccc2Br C14018159
CCNC(=O)c1ccc2c(c1)[C@@H]3C=CC[C@H]3[C@@H](N2)c4ccc(c(c4)OC)O C14459478
c1ccc2c(c1)nc(s2)[C@@](CC(=O)Nc3ccccc3O)(C(F)(F)F)O C24109356
Cc1cc(c(n1c2ccccc2F)C)C(=O)NNC(=S)NC(C)C C25465225
COc1cc(ccc1N)NS(=O)(=O)c2cc(sc2Cl)Cl C36296091
Cc1c(cccc1NS(=O)(=O)c2ccc(c(c2)Br)OC)N C36296376
COc1ccccc1NNC(=O)C(c2ccccc2)(c3ccccc3)O C00237652
Cc1ccc(c(c1)NC(=S)NNC(=O)c2ccc(o2)Br)C C13468990
c1ccc(c(c1)OCCOc2ccc(cc2)/C(=N\O)/N)Br C41068982
Cc1ccc(c(c1)Sc2ccc(cc2)NC(=O)C(=O)N[C@H](C)CO)C C41381684
CC[C@H]1c2ccsc2CCN1C(=O)Nc3ccccc3SCC(=O)N C45694683
c1cc(c(cc1Cl)OC[C@H](CSc2nnc(s2)N)O)Cl C48375828
CC(C)(C)/C(=N/OCC(=O)Nc1ccc(cc1)I)/N C49065894
CC[C@H](C)NC(=O)[C@@H](C)NC(=O)NCc1ccc(s1)Br C49445343
c1c(c(sc1C(=O)NCCC2CCCC2)Br)S(=O)(=O)N C49458170
CC(=O)Nc1c(n(nc1Sc2ccc(cc2)Cl)c3ccccc3)N C53994232
C[C@H](c1ccc(c(c1)Br)OC)NC(=O)Cc2csc(n2)N C55272196
c1cc(oc1)C(=O)[C@@H]2[C@@H](NC(=S)N[C@@]2(C(F)(F)F)O)c3cccs3 C56054360
Cc1ccc(cc1)C23C[C@H]4C[C@@H](C2)CC(C4)(C3)C(=O)NCCS(=O)(=O)N C56850522
COc1ccc(cc1C(=O)Nc2cc(ccc2OC)N)Br C57340197
C[C@H](c1ccc(cc1)S(=O)(=O)N)NC(=O)Cc2ccc3c(c2)CCCC3 C57485801
C[C@@H]1CCc2c(cc(s2)C(=O)N[C@@H](C)c3cccc(c3)S(=O)(=O)N)C1 C57898240
C[C@@H](c1ccc(cc1)OCC(F)(F)F)NC(=O)NC2CCC(CC2)O C58210253
c1ccc(cc1)/C=C(\c2ccccc2)/C(=O)NCCc3nnc(s3)N C58829146
c1ccc(cc1)c2ccc(c(=O)[nH]2)C(=O)NCCc3c[nH]c4c3cccc4 C59249287
Cc1cc(ccc1NC(=O)COc2ccc(cc2)C(=O)N)Br C06290242
c1cc(cc(c1)C(F)(F)F)/C=C/C(=O)NNC(=O)NCC(F)(F)F C60411650
CN(CC(=O)N)C(=O)CCc1c2ccccc2[nH]c1c3ccc(cc3)F C47109628
c1c(c[nH]c(=O)c1NC(=O)N[C@H]2CCC[C@@H](C2)C(F)(F)F)C(F)(F)F C63162225
Cc1c(sc(n1)NC(=O)[C@H]2[C@H](C2(C)C)C=C(C)C)SCC(=O)N C31797291
c1ccc2c(c1)C[C@@H]([C@@H]2NC(=O)NC[C@H]3CCN(C3)c4ccc(cc4)F)O C66348343
C[C@@H](c1ccc(c(c1)Cl)F)N[C@H](C)C(=O)NC(=O)NCC(F)(F)F C66391475
C[C@H]1C[C@H](c2ccccc2N1CCC(=O)NCC3CCCCC3)C(=O)N C66871316
CO[C@@H](CNC(=O)NC[C@@]1(CCCc2c1cccc2)O)c3ccccc3 C66925330
Cc1ccc(cc1C(=O)N)NCc2cc(=O)oc3c2ccc(c3)Br C66963888
Cc1ccsc1C(=O)NNC(=O)N[C@@H]2CCC[C@H](C2)C(F)(F)F C67042687
C[C@H](c1ccccc1Cl)[NH2+][C@H](C)c2cc(ccc2O)OC C19999494
CCc1cc2cc(ccc2[nH+]c1N(CC)Cc3ccccc3)N C20191351
CCc1cc2cc(ccc2[nH+]c1N(CC)c3cccc(c3)C)N C20191371
C[C@H](c1ccc(cc1)Cl)[NH2+][C@@H](C)c2ccc(c(c2)OC)O C21516777
Cc1ccc(c(c1)Oc2ccc(cc2)[C@@](C)(C[NH2+]C)O)Cl C32203737
Cc1ccc(c(c1)[C@@H](C[NH3+])Oc2ccc(cc2Cl)C)OC C32203989
CC[NH2+][C@H](c1cccc(c1)Br)c2ccc3c(c2)CC(=O)N3 C35550014
Cc1ccc(c2n1c(c([nH+]2)c3ccc(cc3)C(C)(C)C)C)N C36243739
C[C@@H]1CCCC[C@@H]1[NH2+][C@@H]2c3c(cccc3Br)NC2=O C19945753
Cc1c2ccccc2sc1[C@@H](C)[NH2+][C@@H]3CCCCNC3=O C37282778
Cc1c2ccccc2sc1[C@@H](C)[NH2+][C@H]3CCCCNC3=O C37282780
c1cc(oc1)[C@@H](c2ccc(s2)Cl)[NH2+][C@@H]3CCC[C@@H](C3)O C37321312
c1ccc(c(c1)[C@@H](c2cc3c(cc2Br)OCCCO3)[NH3+])F C37332469
CC(C)[NH2+]Cc1cc(ccc1O[C@@H]2CCCC[C@H]2O)Cl C37703555
CC(C)[NH2+]Cc1cc(cc(c1O[C@@H]2CCC[C@@H]2O)Cl)Cl C37711504
CC1([C@H]2CC[C@H](C2)[C@@]1(C)NC(=O)C[NH2+]C3CCCCC3)C C05000563
c1ccc(cc1)NCc2[nH]c(c[nH+]2)c3ccc(s3)Br C38002446
Cc1cccc2c1NC(=O)[C@H]2[NH2+][C@H](C)c3ccc(s3)Cl C40453646
Cc1cc(nc(c1C[NH3+])Oc2ccccc2C(F)(F)F)C C40509573
c1cc(ccc1C#N)c2csc(n2)C3(CCCCCC3)[NH3+] C41181590
Cc1cc(ccc1OC)[C@@H](Cc2cn(c3c2cccc3)C)C[NH3+] C41542351
CC1(CCCC1)[NH2+]Cc2cc(c(c(c2)Br)O)OC C42176296
c1cc(oc1)[C@H](C[NH3+])Oc2cc(c(cc2Cl)Cl)Cl C43337088
Cc1ccc(o1)[C@@H]([C@@H](C)[NH3+])Oc2ccc(c(c2)Cl)Cl C43367033
Cc1ccc(s1)[C@@H](C)[NH2+][C@H]2c3ccc(cc3NC2=O)Br C49158745
CC[C@H](c1cccs1)[NH2+][C@H]2c3cccc(c3NC2=O)Cl C49529677
CCCC1CCC(CC1)NC(=O)[C@@H]2C[C@@H]3CCCC[C@@H]3[NH2+]2 C49547563
CCC[C@H](CC)[NH2+][C@H]1c2cccc(c2NC1=O)Br C50402718
CCc1c([nH+]c2c(ccc(c2c1N)Br)OC)C C50871101
CCCC[C@H](C)[NH2+][C@H]1c2cccc(c2NC1=O)Br C50887790
CC(C)(C)[C@H]1CCCC[C@@H]1NC(=O)CC[C@@H]2CCCC[NH2+]2 C50943565
COc1cc(cc(c1OCC#Cc2ccccc2)Br)C[NH3+] C51813930
Cc1c(cc(o1)COc2ccc(cc2Br)Cl)C[NH3+] C52692239
Cc1c(cc(o1)C[NH3+])COc2ccc(cc2Cl)Br C52694352
Cc1cc(oc1C[NH3+])COc2ccc(cc2F)Br C52695806
C[C@H]1CCC[C@@H](C1)N(C)c2nc(c(s2)C[NH3+])C(C)(C)C C54999242
CC(C)(C)c1c(sc(n1)N(C)CC2CCCCC2)C[NH3+] C55002054
C[C@@](c1ccc2c(c1)OCCCO2)(c3ccccc3Cl)[NH3+] C55195974
CC[C@H](CN1CC(Oc2c1cc(cc2)Cl)(CC)CC)[NH3+] C58005761
C[NH+](C)c1ccccc1NCc2cccc(c2O)Br C58624916
CCCN(Cc1ccc(c(c1)Cl)O)C2C[C@H]3CC[C@@H](C2)[NH2+]3 C43489703
CC[NH2+][C@H]1c2ccc(cc2NC1=O)Sc3ccc(cc3)Cl C36195064
CC[NH2+]C(C)(C)C(=O)Nc1ccc(cc1C)I C61291928
Cc1cccc(c1C)n2c3c(cc(c2=O)C[NH3+])CCCCC3 C62199134
CC[C@H](C)n1c(cc(c(c1=O)C[NH3+])C)c2ccc(cc2C)C C62199538
Cn1c(c(c([nH+]1)C2CCCC2)c3ccc(cc3Cl)F)N C62609744
Cc1ccc(cc1[C@H](c2cc3c(cc2Cl)OCCO3)[NH3+])F C62665160
CCC[C@@]1(CCC[NH2+]C1)C(=O)N[C@H](C)c2ccc(s2)Cl C62855166
CCC[C@]1(CC[NH2+]C1)C(=O)N[C@H](C)c2ccc(s2)Cl C62892518
CS(=O)(=O)CCC[C@]1(CCCC[C@@H]1C2CCCCC2)[NH3+] C63016312
CC(C)(C)c1cc(cc(c1O)C(C)(C)C)C(=[NH+]C)NC C04268024
c1cc2c(cc1[C@@H](c3ccc(cc3F)Br)[NH3+])OCCO2 C19841780
Cc1ccc(c2c1[C@@H](C[C@H]2[NH2+][C@@H](C)c3ccccn3)C)O C20123635
Cc1ccc(c2c1[C@@H](C[C@@H]2[NH2+]CC(C)(C)N(C)C)C)O C20125890
Cc1ccc(cc1)c2c(n3cc(ccc3n2)C)[C@H](C)C[NH3+] C31935231
Cc1ccsc1[C@H](c2cc3c(cc2Cl)OCCO3)[NH3+] C35382001
CC[NH2+][C@@H](c1cc2c(cc1Cl)NC(=O)C2)[C@@H]3C[C@@H]3C C35572016
CC(C)(C)c1c(n2c(n1)cccc2Br)C[NH3+] C36244401
C[C@@H]1CCc2c(sc3n2c(c(n3)C(C)C)CC[NH3+])C1 C36257114
CCN(c1c2cc(ccc2[nH+]cc1N)Br)C3CC3 C36813096
CC[C@@H]1CCCC[C@@H]1[NH2+][C@@H]2c3cc(ccc3NC2=O)F C37031775
c1cc(c(cc1F)F)[C@@H](c2cc3c(cc2Cl)OCCO3)[NH3+] C37332144
C1CCC(C1)[NH2+]CC(=O)N[C@@H]2C[C@H]3C[C@@H]2[C@@H]4[C@@H]3CCC4 C37629552
Cc1ccc(c(c1)C)[C@H](C)[NH2+][C@H]2COc3c2ccc(c3)O C37772045
C[C@@](C1CC1)(C(=O)N(C)C2C3CC4CC(C3)CC2C4)[NH3+] C37810037
CCN(c1cccc(c1)C)c2ccc(c3c2[nH+]ccc3)N C40234592
Cc1ccc(c(c1)Oc2c(c(cc(n2)C)C)C[NH3+])Cl C40509751
Cc1cc([nH+]c(c1C(=S)N)N2C[C@@H](C[C@@H](C2)C)C)C C40510103
C1C[C@H]2CC(C[C@@H]1[NH2+]2)NC(=O)C34CC5CC(C3)CC(C5)C4 C40740579
c1ccc(c(c1)[C@H]2CC(=NN2c3ccc(cc3)Cl)C[NH3+])F C41143462
c1cc2c(cc1[C@@H](CC[NH3+])C3CCCCC3)OCCO2 C41413434
C[C@H]1CCCC[C@H]1CNC(=O)[C@@H]2C[C@@H]3CCCC[C@@H]3[NH2+]2 C42868222
c1cc2c(c(c1)Br)[C@H](C(=O)N2)[NH2+]C[C@@H]3CCC=CC3 C45628716
C[NH2+][C@H](c1ccc2c(c1)c3ccccc3[nH]2)[C@@H]4CCOC4 C48623834
CCC1CCC(CC1)[NH2+][C@H]2c3cc(cc(c3NC2=O)F)F C49118365
CCC1CCC(CC1)NC(=O)[C@@H]2C[C@@H]3CCCC[C@@H]3[NH2+]2 C49121771
CC[C@@H](c1cccs1)[NH2+][C@@H]2COc3c2ccc(c3)O C49529089
Cn1c(c(c([nH+]1)[C@@H]2C[C@H]3CC[C@@H]2C3)c4ccccc4F)N C49671849
CC1(CN(CC([NH2+]1)(C)C)CCc2c[nH]c3c2cccc3)C C39779910
Cc1cc(cc(c1)N(C)c2ccc(c3c2[nH+]ccc3)N)C C49979380
CC[C@@H](C1CCCCC1)[NH2+][C@H]2COc3c2ccc(c3)O C52335413
CC1CCC(CC1)OCc2c(c3ccccc3o2)C[NH3+] C52619327
Cn1c(c(c([nH+]1)[C@@H]2C[C@H]3CC[C@@H]2C3)c4cccs4)N C52901644
CCC(C)(C)[C@@H](c1ccc2c(c1)CCCC(=O)N2)[NH2+]C C54402745
C[C@@H]1CN(CC(O1)(C)C)C2(CCC(CC2)C(C)C)C[NH3+] C54557198
C[C@H]1C[C@@](CC(C1)(C)C)(c2ccc(c(c2)OC)OC)[NH3+] C55193783
CCc1ccc(cc1)[C@@](C)(c2ccc3c(c2)OCCO3)[NH3+] C55198501
Cc1ccc(cc1)c2c([nH+]n(c2N)C)[C@H]3C[C@H]4CC[C@@H]3C4 C55332757
CC[C@H]1CN(c2cc(ccc2O1)C(C)(C)C)[C@@H](C)C[NH3+] C57788880
Cc1ccccc1C[NH2+][C@@H]2c3c(cccc3Br)NC2=O C37718922
Cc1cc(c2c(c1)[C@@H](C(=O)N2)[NH2+]C3CCC(CC3)C)C C42073344
Cc1cc(c2c(c1)[C@@H](C(=O)N2)[NH2+][C@H]3CCCC[C@@H]3C)C C42073439
Cc1cc2c(c(c1)F)NC(=O)[C@@H]2[NH2+][C@H]3CCCC[C@@H]3C C42115263
Cc1cc2c(c(c1)F)NC(=O)[C@@H]2[NH2+]CC3CCCCC3 C42115740
CCC1CCC(CC1)N(C)c2cc[nH+]c(c2)C(=S)N C61812844
CC1(CCN(CC1)c2nc(c(s2)C[NH3+])C(C)(C)C)C C61823690
Cc1ccc(c(c1)C)n2c(ccc(c2=O)C[NH3+])C(C)(C)C C62198929
CC1(CC[NH2+]CC1)C(=O)N[C@H]2CCCC[C@H]2C(C)(C)C C62840017
C[C@]1(CCC[NH2+]C1)C(=O)N[C@@H]2CCCC[C@@H]2C(C)(C)C C62854729
CC1(CCCN1c2c3ccccc3[nH+]cc2C(=S)N)C C63072356
CC[C@H](c1ccc(cc1)C)[NH2+]CC2(CCCCC2)[NH+](C)C C21030674
C1C[C@]2(CCC[NH+](C2)CC3C4CC5CC(C4)CC3C5)C[NH2+]C1 C31995249
Cc1cc(c(cc1C)C[NH2+]CC2(CCCCC2)[NH+](C)C)C C34992479
C[C@H]1CCCC[NH+]1CCC[NH2+][C@@H]2CC[C@@H]3CCCC[C@@H]3C2 C35012034
CC[NH2+]Cc1c(nc2n1cccc2)[NH+]3CCCCCCC3 C35434294
CCc1ccc2c(c1)OC3(CC[NH2+]CC3)C[C@@H]2[NH+](CC)CC C36144050
Cc1ccc(c(c1)[C@@H](C)[NH2+][C@@H]2C[C@@H]([NH+](C[C@@H]2C)C)C)OC C36961267
Cc1ccc(c(c1)[C@H](C)[NH2+][C@@H]2C[C@@H]([NH+](C[C@@H]2C)C)C)OC C36961269
C[C@@H]1C[C@H]([C@@H](C[NH+]1C)C)[NH2+][C@@H](c2ccccc2)C(C)(C)C C36994795
CCOc1ccc(cc1)[C@@H](C)[NH2+][C@@H]2C[C@@H]([NH+](C[C@@H]2C)C)C C37107956
C[C@@H](C1CC[NH+](CC1)C)[NH2+][C@H]2CCC[C@@H](C2)C(F)(F)F C37141601
C[C@@H](c1ccc(s1)Cl)[NH+]2CCC[C@@H](C2)[C@@H]3CCC[NH2+]3 C37916567
C[C@H](c1ccc(s1)Cl)[NH+]2CCC[C@@H](C2)[C@@H]3CCC[NH2+]3 C37916568
C[C@H](c1ccc(cc1Cl)Cl)[NH2+]CC2C[C@H]3CC[C@@H](C2)[NH+]3C C38018963
Cc1cc(cc(c1)C[NH2+][C@H](Cn2cc[nH+]c2)C(C)(C)C)C C43393525
CC[C@H]1CCCC[NH+]1[C@@H]2CCCc3ccccc3[C@@H]2[NH2+]C C43883231
C[NH2+][C@H]1CC[C@@H](C[C@@H]1[NH+](C)C2CCCC2)c3ccccc3 C43883647
CC[NH2+][C@H]1CCCCCC[C@@H]1N2CC[NH+](CC2)C(C)(C)C C43965596
CCC[NH2+][C@@H]1CCCCC[C@H]1N2CC[NH+](CC2)C(C)(C)C C43965685
CCC[NH2+][C@@H]1CCCCCC[C@@H]1N2CC[NH+](CC2)C3CC3 C43967777
CC[NH2+][C@@H](Cn1cc[nH+]c1C(C)C)c2ccc(cc2C)C C43997786
CC[NH2+][C@H](c1ccc(cc1)C)[C@@H](C)n2cc[nH+]c2C(C)C C43997800
C[NH+]1CCC(CC1)C[NH2+][C@H]2CCCC[C@H]2C3CCCCC3 C44516583
CC[NH2+][C@@H]1CC[NH+]([C@@H](C1)C)[C@@H](C)c2ccc(s2)Cl C49713455
CC(C)(C)[NH2+]CC1(CCCCC1)C[NH+](C)[C@@H]2CCSC2 C51216173
C[C@@H]1c2ccsc2CC[NH+]1CC(C)(C)C[NH2+]C(C)(C)C C51250890
C[NH2+]CC1(CCCC1)C[NH+](C)Cc2ccc(s2)Cl C51251506
Cc1ccc(c(c1)C)N(C)c2c(c(cc([nH+]2)C)C)C[NH2+]C C51490242
CCC[NH2+][C@H]1CCCC[C@@H]1N2CC[NH+](CC2)C3CCCC3 C52061390
CC[C@@H]1CCCC[NH+]1Cc2cc(c(o2)C)C[NH2+]C(C)(C)C C52447444
C[C@@H]1CCCC[C@H]1[NH+](C)Cc2cc(no2)C[NH2+]C(C)(C)C C52546731
c1cc(sc1)c2ccc3c(c2)C[C@H](C3)[NH2+]CC4=c5ccncc5=[NH+]C4 C52565629
CC[NH2+]C[C@@H]1CC[NH+](C1)[C@@H](C)C23CC4CC(C2)CC(C4)C3 C53011929
CCCN1C(=[NH2+])[C@H]([NH+]=C1C2CC2)c3ccc(c(c3)C)OC C51000100
Cc1ccccc1[C@@H]2C(=[NH2+])N(C(=[NH+]2)C(C)(C)C)C(C)(C)C C51001681
CC(C)(C)N1C(=[NH+][C@H](C1=[NH2+])C2CCCC2)c3ccccc3 C51003172
CCC[NH2+][C@H]1CCCCC[C@H]1CN(C)C2CC[NH+](CC2)C C53863725
C[C@@H](c1ccccc1OC(C)C)[NH2+]C[C@@H]2CCCC[NH+]2C C54242247
CC(C)[C@H]1CC[C@H]([C@@H](C1)C[NH+](C)C2CCOCC2)[NH2+]C C54559976
CC[C@H](C)[NH+]1CCN(CC1)c2ccccc2[C@@H](C)[NH2+]CC C55067464
C[C@H](c1cccc(c1)Br)[NH2+]CC(C)(C)[NH+](C)C C20125744
C[C@H](c1ccc(cc1)Br)[NH2+]C[C@H](C(C)C)[NH+]2CCCC2 C20200674
C[C@@H]1CCCC[C@@H]1[NH+](C)Cc2ccc(cc2)C[NH2+]C(C)C C52546881
CCCC1(CC[NH2+]CC1)C[NH+](C)[C@H](C)c2ccccc2F C62851321
CCC1(CC[NH+](CC1)C[C@](C)(C[NH2+]C)c2ccccc2)C C62956944
CC[NH2+]C[C@@H](c1ccccc1)[NH+]2CCC3(CCCC3)CC2 C62958622
C[C@H](c1ccc(s1)Cl)[NH+]2CCC(CC2)[C@@H]3CCC[NH2+]3 C63197484
CCc1ccc2=C[C@H](C(=O)[NH+]=c2c1)C[NH2+]C3CCCCC3 C63729973
C[C@@H]1[C@H](C=NN1c2ccccc2)[C@@H](C)[NH2+]C[C@@H]3C=c4ccccc4=[NH+]3 C64053743
Cc1ccc(c2c1nccc2)c3ccc4=[NH+][C@H]([NH+]=c4c3)CO C65499168
CC(C)c1c2c(c3c4c(c(ncn4)NCC[NH3+])sc3n1)CCC2 C05354367
C[C@H]1CCc2c(sc(c2C(=O)N)NC(=O)C[NH+]3CCCC3)C1 C17055862
CC(C)(CO)[NH2+]C[C@H](COc1c(cc(cc1F)Br)F)O C26781303
Cc1cccc(c1)N2CCN(CC2)[C@@H](C[NH3+])c3ccccc3O C32069843
CC(C)N(Cc1ccccc1)[C@@H](C[NH3+])c2cccc(c2O)OC C32071068
CCS(=O)(=O)/N=c\1/[nH]c(c(s1)C)c2ccc(s2)C[NH3+] C36288410
CC[C@@H](c1cc(ccc1O)Br)[NH2+][C@H]2CCCCNC2=O C36977305
c1cc(c(cc1Br)Br)S(=O)(=O)N[C@@H]2C[C@H]2[NH3+] C37473317
c1c(cc(c(c1Cl)S(=O)(=O)NCC(F)(F)F)Cl)C#CC[NH3+] C37581137
C[C@H](c1ccccc1F)[NH2+]Cc2cccc(c2)S(=O)(=O)N C37649908
CCCNC(=O)COc1ccc(cc1C[C@@H](C)[NH3+])Br C37725206
c1cc(sc1)C[NH2+][C@H](c2ccc(cc2)OC(F)F)C(=O)N C37946525
c1ccc(c(c1)[C@H](C(=O)N)[NH2+]Cc2cccs2)OC(F)F C37946588
c1cc(ccc1C[NH2+]Cc2ccc(s2)Br)OCC(=O)N C37985163
c1c(c(sc1Cl)Cl)S(=O)(=O)N[C@H]2CCCC[C@H]2[NH3+] C38049942
CC(C)Cc1ccc(cc1)[C@@H](CNO)[NH+]2CCN[C@@H](C2)SC C39533386
c1cc(ccc1C(=[NH2+])N)OCCOc2ccc(cc2Cl)F C41068827
CC(C)C[C@H](CO)[NH2+][C@H]1c2cc(c(cc2NC1=O)F)Br C42135337
C[C@@H](C[NH+](C)Cc1ccc(cc1Br)F)/C(=N/O)/N C42457822
CC[C@H]([C@@H](c1ccccc1Br)Sc2[nH]ncn2)[NH3+] C43095749
C[C@H](Cc1ccc(c(c1)Cl)OCC(=O)NCC(F)(F)F)[NH3+] C43491669
CCOC(=O)[C@H](Cc1ccc(c(c1)I)O)[NH3+] C44366728
c1cc(ccc1c2c(n3ccsc3n2)C[C@H](CO)[NH3+])Br C44464758
Cc1ccc(c(c1S(=O)(=O)NC[C@H]2CCCC[NH+]2C)C)N C44563416
CCCNC(=O)CC[NH2+]Cc1cccc(c1O)Br C45073089
CC1(CC(CC([NH2+]1)(C)C)NC(=O)CNC(=O)C2CCCC2)C C48126959
C[NH+](Cc1ccc(s1)Cl)C[C@H](COc2ccccc2N)O C48971417
c1cc(c(cc1NCCn2cc[nH+]c2)C(F)(F)F)C(=S)N C49078961
CC(C)CCNC(=O)COc1ccc(cc1C[NH3+])Br C49283686
c1cc(c(cc1Br)S(=O)(=O)N[C@H]2CC[NH+]3[C@@H]2CCCC3)N C49563268
COc1ccccc1[C@@H](C[NH2+]CCc2c[nH]c3c2cccc3)O C49922426
CCC[NH2+][C@@H](C)c1cc(ccc1OCC(=O)N)Br C52067652
CCC[NH2+][C@@H](C)c1cc(ccc1O[C@@H](C)C(=O)N)Br C52067664
CCC(CC)(CO)[NH2+]Cc1cc(c(c(c1)Br)O)OC C53047293
c1ccc(c(c1)OC[C@@H](C[NH2+]C2(CCCCC2)CO)O)Cl C53097002
c1cc(cc(c1)Cl)OC[C@H](C[NH2+]C2(CCCCC2)CO)O C53097011
CC(C)C[C@H]([C@@H](c1cc2c(c(c1)Br)OCCO2)O)[NH3+] C54929328
CC(C)c1ccc(cc1)[C@H](C[NH3+])Nc2ccc(c(c2)OC)OC C57660272
CCCOc1ccc(cc1N)[C@H](CC[NH+]2[C@@H](CCC[C@@H]2C)C)O C57662962
CC[C@@H](CN1C(=O)[C@](NC1=O)(C)c2ccc3c(c2)CCCC3)[NH3+] C57846284
C[C@@]12C[C@@H](CC(C1)(C)C)N(C2)[C@@H](C[NH3+])c3cccc(c3O)OC C36108496
CC[C@@H](C(=O)N)Oc1ccc(cc1C[NH2+]C(C)C)Br C61675720
c1cc(c(cc1NCCCCn2cc[nH+]c2)Cl)C(=S)N C61850065
C[C@H](COc1ccc(cc1Br)C[NH2+]C(C)C)C(=O)N C62702027
CCC(C)(C)NC(=O)[C@H](C)Oc1ccc(cc1Br)CC[NH3+] C62703858
CCCNC(=O)COc1ccc(cc1Br)C[C@H](C)[NH3+] C62704701
CC[C@H](C)[NH+]1CCN(CC1)c2cc(ccc2/C(=N/O)/N)Cl C62789554
c1c(cc(cc1Cl)Cl)S(=O)(=O)N[C@@H]2CCC[C@@H]2[NH3+] C63174855
c1cc2c(cc1S(=O)(=O)N[C@@H]3CCCCC[C@@H]3[NH3+])CCC2 C63213078
c1cc(cc(c1)Br)S(=O)(=O)N[C@@H]2CCCCC[C@@H]2[NH3+] C63213138
C[NH+](C)C1(CCCCC1)CNC(=S)Nc2ccc(cc2)[N+](=O)[O-] C07583682
COc1cccc(c1OC)[C@H]2c3c(c4ccccc4[nH]3)C[C@H]([NH2+]2)C(=O)OC C00802651
COc1cccc(c1OC)[C@@H]2c3c(c4ccccc4[nH]3)C[C@@H]([NH2+]2)C(=O)OC C00802654
C[NH+](C)Cc1c(ccc2c1oc(=O)c(c2)c3[nH]c4ccccc4n3)O C00044663
Cc1cc(=O)n2c(n1)NC(=[NH+][C@@H]2[C@H]3CCC=CC3)Nc4ccccc4Cl C10385365
Cc1cccc(c1C)NC(=O)C[NH+](C)CCC(=O)Nc2ccccc2C#N C12760438
CC(C)C[NH2+]Cc1c(ccc2c1oc(=O)c(c2)c3ccc(c(c3)OC)OC)O C13722200
Cc1cc(c(c(c1)Br)O)/C=[NH+]/CCNc2ccc(cc2)[N+](=O)[O-] C06389888
c1cc(cc(c1)N2CCC(CC2)[NH2+]CCSc3cnn[nH]3)c4ccco4 C23505207
CCOC(=O)[NH+]=c1ccc-2c(cc(oc2c1)O)CNc3ccc(cc3)C C25424903
CC(=O)c1ccc(cc1)/[NH+]=c\2/c(cc3cccc(c3o2)OC)C(=O)N C00178959
CCCCNC(=O)C1=CC2=[NH+][C@@H](C[C@H](N2N1)C(F)(F)F)c3ccco3 C05043567
CC(C)[NH2+]C[C@@H](COc1c(cc(cc1Br)Cl)[N+](=O)[O-])O C37288574
CC[C@@H]1CCCC[NH+]1Cc2c(nc3n2cc(cc3)N)c4ccc5c(c4)OCO5 C36271070
c1cc(ccc1c2c(n3cc(ccc3n2)N)C[NH+]4CCCCC4)[N+](=O)[O-] C36276047
C[C@H](C(=O)NC1CCCCC1)S[C@@H]2NN=C(O2)C3=c4ccccc4=[NH+]C3 C39734038
CCOc1ccc(cc1)[C@@H]2[C@@H]3C(=c4ccccc4=[NH+]C3=O)OC(=C2C#N)N C39919352
C[C@@H](CCc1ccc(cc1)O)NC(=O)N2CCN(CC2)c3cccc[nH+]3 C45607213
Cc1ccc(c(c1)C)NC(=O)NC(=O)[C@H](C)[NH+](C)Cc2ccc(cc2)C#N C46530385
C[C@@H](CNC(=O)N(C)Cc1ccccc1O)[NH+]2CCN(CC2)c3ccccc3 C46852983
CC(C)[NH+](CCNC(=O)NC1CCN(CC1)C(=O)C2CCCCC2)C(C)C C47683751
CC[C@@H](C)N1C(=O)[C@@H]([NH2+]C12CCN(CC2)C(=O)NC(C)(C)C)C(C)C C35664975
CC[C@@H](C)[C@H]1C(=O)N(C2([NH2+]1)CCN(CC2)C(=O)NC(C)(C)C)C(C)C C40399830
CC[C@@H](C)[C@@H]1C(=O)N(C2([NH2+]1)CCN(CC2)C(=O)NC(C)(C)C)[C@@H](C)CC C36028870
CC1CCC(CC1)NC(=O)[C@@H](C)[NH+]2CCC(CC2)NC(=O)OC(C)(C)C C52909930
c1cc2c(cc1Br)c(c(cn2)[N+](=O)[O-])NC[C@H]3CCC[NH2+]3 C53255379
CC(C)Oc1ccc(cc1NC(=O)NC[C@@H](c2cccs2)[NH+](C)C)C#N C54538012
CCCCC(=O)Nc1ccc(cc1)NC(=O)Cc2c([nH+]c3n2cccc3)C C55042082
Cc1cccc(c1n2c(nnn2)CS/C(=[NH+]/C3CCCC3)/N)C C60511487
CC[NH+](CC)CCNC(=O)N1CCC(CC1)NC(=O)C2CCCCC2 C62473535
C1CCC(CC1)NC(=O)[C@@H]2CCCN(C2)C(=O)NC3CC[NH+](CC3)C4CC4 C62477300
COc1ccc(cc1)CC2=NN3[C@H](NN[C@@H]3S2)[C@@H]4C=c5ccccc5=[NH+]4 C63281618
COCC[C@H]1Nc2ccc(cc2O1)C(=O)NC[C@@H]3C=c4cc(ccc4=[NH+]3)Cl C63832748
CCCCc1[nH]c(c(n1)[C@@H]2[NH+]=c3ccc(cc3=[NH+]2)C(=O)[O-])Cl C63855855
CC(C)(C)C1=[NH+][C@H](ON1)CSc2[nH]nc(n2)/C=C/c3ccccc3 C64058034
c1ccc2=[NH+][C@@H](C=c2c1)CNC(=O)[C@H]3C=C(ON3)COc4ccc(cc4F)F C64103152
Cc1ccc(cc1C)OCC2=C[C@H](NO2)C(=O)NC[C@@H]3C=c4ccccc4=[NH+]3 C64131545
C[C@H]1C(=c2ccccc2=[NH+]1)c3csc(n3)NC(=O)CC4=C(NO[C@@H]4C)C C64719972
Cc1c(cc(s1)[C@H]2NN=C(O2)C)NC(=O)CCC3=c4ccccc4=[NH+]C3 C65149208
Cc1ccc(cc1C)N2[C@@H]([NH+]=C(N2)CC(C)C)c3cnc[nH]c3=O C65375382
Cc1cc(n[nH]1)C[C@H](C)n2c[nH+]c(c2[C@H]3CNN(C3)CC=C)c4ccccc4 C65393738
C[NH+](C)[C@H](CNC(=O)N1CCC(CC1)NC(=O)C2CCC2)C3CCCCC3 C66149408
C[NH+](CCCNC(=O)N1CCC(CC1)NC(=O)C2CCC2)C3CCCCC3 C66178839
C[C@@H](CC(=O)N[C@H]1CCC[C@@H]1n2cc[nH+]c2)NC(=O)C3CCCCC3 C66306073
CC[NH+](CC(=O)NC(=O)NCC=C)[C@@H](C)c1cc2ccccc2o1 C66434280
CC1CC[NH+](CC1)C[C@@H](CN2CCC[C@@H](C2)NC(=O)OC(C)(C)C)O C66483624
c1ccc(cc1)c2ncc(s2)C[NH2+]CCCN3C(=O)C4(CCCC4)NC3=O C67131344
C[C@H]1CCC[NH+](C1)[C@@H](C)CNC(=O)[C@H](C)NC(=O)OC(C)(C)C C67164344
CC(C)Oc1ccc(cc1NC(=O)NC[C@@H](c2ccco2)[NH+](C)C)F C67297880
c1cc(oc1)CNC(=O)c\2cc3ccc(cc3o/c2=[NH+]\c4ccc(cc4)F)O C67299235
COc1ccc(c(c1OC)OC)[C@@H]2[C@@H]3CCCC[C@@]3(CC[NH2+]2)O C04410283
Cc1c([nH]c2c1cc(cc2C[NH2+]Cc3ccc4c(c3)non4)F)C C12761659
CNC(=O)c1c2c(n(n1)C)CC[C@@H](C2)[NH2+]C3CCCCCC3 C14543260
COc1cc(c(cc1OC)OC)[C@H]2[C@@H]3CCCC[C@]3(CC[NH2+]2)O C22018140
CC[C@@H](C)/[NH+]=C(\N)/SCc1cc(=O)n2ccccc2n1 C29471444
Cc1cccc2n1c(=O)cc(n2)CS/C(=[NH+]/C3CCCC3)/N C29474162
CCc1ccc(cc1)N(Cc2ccc3c(c2)OCO3)C(=O)C[NH3+] C32227387
CCOc1ccccc1Oc2c(n3ccsc3n2)C[NH3+] C35430533
CC(C)(C)Oc1c(ccc(n1)N(C)C2CC[NH+](CC2)C)N C37066437
C[C@H]1C[C@@H]([C@@H](C[NH+]1C)C)Nc2ccc(cc2)S(=O)(=O)NC C37131639
COCCNc1c([nH+]c2n1cc(cc2)Cl)c3ccc(cc3)O C04102756
Cc1c(sc(c1C(=O)OC)NC(=O)C[C@H]2CCC[NH2+]2)C C42171470
CCOC(=O)[C@H]1CCCN1c2c(c(cc([nH+]2)C)C)C(=S)N C42718573
c1c(c(cc2c1OCO2)O)C[NH2+][C@@H]3CCN4[C@@H]3CCCC4 C42879919
C[C@H]([C@H](c1ccc(s1)Cl)n2nc(nn2)c3ccccc3)[NH3+] C43254451
Cc1csc(n1)NC(=O)NCC2(CCCCC2)[NH+](C)C C43258092
CCOc1cc(ccc1Oc2c3c(ccs3)ncn2)C[NH3+] C43558969
c1cc(sc1CSc2nnnn2C3CCCC3)C#CC[NH3+] C43685632
Cc1[nH+]ccn1CCOC(=O)c2cc(c(c(c2)Cl)Cl)N C49331493
Cc1c(s/c(=N/S(=O)(=O)CC[C@H]2CCCC[NH2+]2)/[nH]1)C C49645358
CCc1c(s/c(=N\S(=O)(=O)C[C@@H]2CCC[NH2+]2)/[nH]1)C C49645612
C1Cc2c(s/c(=N/S(=O)(=O)C[C@@H]3CCC[NH2+]C3)/[nH]2)C1 C49646368
C1Cc2c(s/c(=N/S(=O)(=O)C[C@H]3CCC[NH2+]C3)/[nH]2)C1 C49646369
CN(c1ccccc1OC)S(=O)(=O)c2ccc(s2)C[NH3+] C49974402
CN(c1ccc(cc1)OC)S(=O)(=O)c2ccc(s2)C[NH3+] C49974487
CC(C)(C)OC(=O)N1CCC(CC1)[NH2+][C@H]2CCCC[C@H]2O C51997506
C[NH+]1CCC[C@H](C1)N(C)c2cc(c(cc2F)N)C(=O)OC C53250561
C[NH+](C)Cc1ccc(cc1)C(=O)N=c2[nH]c3ccccc3[nH]2 C53517342
c1cc2c(cc1C[C@@H](C[NH3+])c3ccc4c(c3)OCO4)OCCO2 C57753653
CC(C)(C)c1nc2cc3c(cc2n1CC(C)(C)[NH3+])OCCO3 C57804296
CCC[NH2+][C@H](c1ccc2c(c1)oc(=O)[nH]2)[C@@H]3CCCOC3 C62233948
CCOc1ccc(cc1)n2c(c(nn2)C[NH3+])c3cccs3 C62235720
CCOc1ccc(cc1)n2c(c(nn2)C[NH3+])c3cccc(c3)C C62235729
Cc1ccc(cc1)OCc2c(nnn2c3ccc(cc3)F)C[NH3+] C62238660
COc1ccccc1n2c(c(nn2)C[NH3+])Cc3ccccc3 C62247690
Cc1ccc(c(c1)n2c(c(nn2)C[NH3+])c3ccccc3)OC C62264834
CC(C)CCn1c(c(nn1)C[NH3+])c2ccc(o2)Br C62300107
CCC[NH2+][C@H](c1cc2c(cc1Cl)OCCO2)c3c[nH]nc3 C62776980
c1ccc2=[NH+]CC(=c2c1)/C=N/N3[C@H](NN[C@@H]3S)C(F)(F)F C39747185
C[C@@H]1C(=C(N=N1)C)Sc2ccccc2NC(=O)[C@@H]3C=CC[NH2+]3 C63868691
C[C@@H]1NN=C(S1)NC(=O)CCCC2=c3ccccc3=[NH+]C2 C63908389
C[C@@H]1C(=C(NN1C)C)NC(=O)CCCC2=c3ccccc3=[NH+]C2 C63908894
c1cc2=[NH+][C@@H]3CCCCC3=c2cc1CNC(=O)C[C@@H]4CCC(=O)N4 C64061636
C[C@H](c1ccccn1)NC(=O)NCCC2=c3ccccc3=[NH+]C2 C64245512
Cc1ccccc1CO/N=C(\c2cc[nH+]c(c2)N3CCCCC3)/N C64430443
Cc1cc(nc([nH+]1)N(C)C)NC[C@H](c2ccccc2Cl)O C65398472
C[C@@H](c1ccc(cc1)Cl)[NH2+]CCN2C(=O)C(NC2=O)(C)C C65500709
C1CC1NC(=O)NC(=O)C[NH+]2CC3C[C@H]4C[C@@H](C3)CC2C4 C65968510
CCN(C1=CCCCC1)C(=O)C[NH+]2CCCC[C@@H]2C(=O)N C66563433
C[C@H](c1ccc(cc1)S(=O)(=O)NC)/[NH+]=C\c2ccccc2O C66887608
COc1cc(c(cc1OC)OC)[C@@H]2[C@@H]3CCCC[C@@]3(CC[NH2+]2)O C04950608
C[C@H](C12CC3CC(C1)CC(C3)C2)NC(=O)C[NH+]4CCNC(=O)C4 C07844781
CC(C)(C)NC(=O)NC(=O)C[NH+](C)[C@@H]1CCCc2c1cccc2 C08126231
c1cc[nH+]c(c1)N[C@@H](c2ccc3cccnc3c2O)c4ccco4 C00092027
C1CCC(CC1)C[NH+]2CCNC(=O)[C@H]2CC(=O)NC3CCC3 C14980937
Cc1c(cn(n1)C)[C@H](C)[NH2+]Cc2cc(n[nH]2)c3ccccc3F C20353193
CC(C)(C)/[NH+]=C(\N)/SCC(=O)N(C)C1(CCCCC1)C#N C29500327
CC[C@H]1CC[C@@H]([C@@H](C1)Sc2nnnn2C3CCCC3)C[NH3+] C35724038
Cc1c(ccc2n1c(c([nH+]2)c3ccc(c(c3)OC)OC)C)N C36243791
c1ccc(c(c1)N2CCN(CC2)Cc3cn4cc(ccc4[nH+]3)N)F C36276538
CCc1c([nH+]n(c1N)[C@H]2CCS(=O)(=O)C2)CC(C)(C)C C36916424
C[C@@H](c1nnc2n1CCC2)[NH2+]Cc3cc(cc(c3O)Cl)Cl C37149473
C[NH2+]CCCC(=O)Nc1c(cc(c2c1nsn2)Cl)Cl C37611352
CC(C)(C)NC(=O)CN(C)C(=O)[C@@H]1C[C@H]2CCCC[C@@H]2[NH2+]1 C37801605
c1ccn2c(c1)[nH+]c(c2NCc3ccco3)c4ccc(cc4)O C00413678
c1ccc2c(c1)cc(o2)[C@H]3C(=CN=N3)C[NH2+]CC4(CCCCC4)O C39420643
c1ccc2c(c1)N[C@@H](N2CCO)c3cccc(c3)[C@@H]4C=CN=[NH+]4 C39484975
c1ccc2=[NH+]CC(=c2c1)/C=N/NC(=O)CNc3ccc(cc3)F C39775403
COc1cccc(c1OC)c2cc(nn2c3ccccc3)C[NH3+] C41142825
COc1ccc(cc1)n2c(cc(n2)C[NH3+])c3ccccc3OC C41142994
c1cc(ccc1/C=C(\C#N)/C(=O)NCC[NH+]2CCCCCC2)O C41722087
c1ccc(c(c1)N2CCN(CC2)C(=O)C[C@@H]3CCC[NH2+]3)O C42168527
CC[NH2+]Cc1cc2c(cc1O[C@H]3CCCC[C@H]3O)OCO2 C42874506
C[NH2+]Cc1nc(co1)C(=O)NC2c3ccccc3-c4c2cccc4 C33886932
CC[C@@H]([C@H](c1ccc(o1)C)Oc2ccc3c(c2)OCO3)[NH3+] C43366607
CC(C)(c1nc(on1)COc2cccc(c2Cl)Cl)[NH3+] C43404079
c1cc(c(cc1[N+](=O)[O-])C(F)(F)F)NCC2CC[NH2+]CC2 C44509270
COc1ccccc1/C=N/n2cc([nH+]c2N)c3ccccc3 C07674874
CC(C)c1ccccc1NS(=O)(=O)c2ccc([nH+]c2)NC C50633540
CCNc1ccc(c[nH+]1)S(=O)(=O)Nc2ccc(c(c2)C)C C50635575
CCCNC(=O)NC(=O)C[NH+]1CC[C@H]([C@@H]2[C@@H]1CCCC2)C C51765484
C[C@H]1CC[NH+]([C@@H]2[C@@H]1CCCC2)CC(=O)NC(=O)NCC=C C51765531
c1ccc(cc1)n2c(nnn2)Sc3ccc(cc3C[NH3+])Cl C52858721
CC[C@H](C)[NH+]1CCN(CC1)c2ccc(c(c2)C(=O)OC)N C55084912
c1cc2c(cc1C[C@H](C[NH3+])c3ccc4c(c3)OCO4)OCCO2 C57753659
c1cc(ccc1[C@@H]2C(=O)N(C(=O)N2)CC[C@@H]3CCCC[NH2+]3)Cl C57848509
CC[C@H]([C@H](c1ccc(o1)C)Sc2nnc3n2cccc3)[NH3+] C61406428
C[C@@H](c1ccc(cc1)Sc2n[nH]c(=O)n2C(C)C)[NH2+]C C61595940
COC(=O)c1ccc(cc1)[C@H]2[C@]3(CC[NH2+]2)c4ccccc4NC3=O C62001630
c1cc(cc(c1)n2c(c(nn2)C[NH3+])c3ccco3)C(F)(F)F C62238095
COc1ccccc1c2c(nnn2c3cccc(c3)F)C[NH3+] C62239937
CCOc1ccccc1n2c(c(nn2)C[NH3+])c3ccccc3 C62241769
CC(C)(C)[NH2+][C@@H]1N=C(CS1)c2ccc3c(c2)oc(=O)[nH]3 C40005088
C[C@H]1NN=C(S1)NC(=O)CCCC2=c3ccccc3=[NH+]C2 C63908390
C[C@H]1C(=C(NN1C)C)C[NH+](C)Cc2cccc(c2)c3[nH]ccn3 C64609854
CC(=CCOc1ccc(cc1OC)[C@H]2c3c(nc[nH]3)CC[NH2+]2)C C65396112
C[C@@H](C(=O)NC(=O)NC(C)(C)C)[NH+]1CC2C[C@H]3C[C@@H](C2)CC1C3 C65968100
CCN(C1=CCCCC1)C(=O)C[NH+]2CCCC[C@H]2C(=O)N C66563435
Cc1c(c(n(n1)C)C)NC(=O)[C@H](C)[NH2+][C@@H]2CCC[C@@H]([C@@H]2C)C C66863709
Cc1cccc(c1C)NC(=O)c2cc3cccc(c3oc2=[NH2+])OC C67190172
Cc1cc(cc(c1O)C)[C@]2(C(=O)N[C@H](C[NH2+]2)C)C(F)(F)F C02492368
Cc1cc2c(cc1C)n(cn2)Cc3ccc(cc3F)C(=[NH2+])N C20027349
C[C@H]1C[C@@H](C[NH+](C1)[C@@H](C)C(=O)Nc2ccc(cc2N)F)C C22221163
COc1cc2c(cc1OC)[C@@H]([NH2+]CC2)c3ccccc3N C27105179
C[NH+](C)Cc1ccc(cc1)c2c3cccc(c3[nH]n2)N C31991143
C[NH2+][C@@H](CC1CCCCC1)c2ccc3c(c2)[nH]c(=O)[nH]3 C35488458
Cc1ccc(s1)S(=O)(=O)NCC2(CCCCC2)[NH3+] C36266668
C[C@@H](c1ccc(cc1)S(=O)(=O)N)[NH2+]C2CCCCCC2 C36954807
C[C@@H](Cc1ccco1)[NH2+][C@@H](C)c2cc(ccc2O)O C36993743
C[C@H]1CCC[C@@H](C1)[NH2+][C@@H](C)c2ccc3c(c2)[nH]c(=O)[nH]3 C37117857
c1cc(c(c(c1)F)[C@H](c2ccc3c(c2)oc(=O)[nH]3)[NH3+])F C37308687
c1cc(c(c(c1)Cl)[C@H](c2ccc3c(c2)oc(=O)[nH]3)[NH3+])F C37308739
C[C@H](c1cc(ccc1O)O)[NH2+]Cc2ccc(cc2)C#N C37748278
Cc1cc(cc(c1NC(=O)[C@](C)(C2CC2)[NH3+])OC)Br C37767031
CCOc1ccccc1C(=O)N[C@H]2CCCC[C@H]2[NH3+] C38049687
Cc1cc(ccc1S(=O)(=O)N[C@H]2CCCC[C@@H]2[NH3+])Cl C38050345
Cc1cc(nc(c1C(=[NH2+])N)N2c3ccccc3C[C@@H]2C)C C40515049
Cc1cc(nc(c1C(=[NH2+])N)Oc2ccc(cc2)Cl)C C40515155
CC(C)C[C@@H](CO)NC(=O)[C@@H]1C[C@@H]2CCCC[C@@H]2[NH2+]1 C40779960
C[C@H](c1ccccc1OC(C)C)NC(=O)C(C)(C)[NH3+] C40922568
C[C@@H]1CCc2c(sc(c2C#N)NC(=O)C(C)(C)[NH3+])C1 C40925476
Cc1cc([nH+]c(c1C(=S)N)NC[C@H]2CCCCO2)C C42824765
C[C@@H]([C@H](c1ccc(cc1)Cl)Sc2[nH]c(=O)ccn2)[NH3+] C42950792
CC[C@@H]([C@@H](c1ccsc1)N2CC(=O)Nc3c2cccc3)[NH3+] C43116331
c1ccc(c(c1)Oc2c(cc3c(n2)CCC3)C(=[NH2+])N)Cl C43406881
C[C@@H](C(C)C)N(C)c1c(cc2c(n1)CCCC2)C(=[NH2+])N C43410416
Cc1cccc(c1NC(=O)C[NH+](C)[C@@H]2CCC[C@@H](C2)C)N C49008650
Cc1cc(nc(c1C(=[NH2+])N)N(C)CC2CCCCC2)C C49012131
Cc1ccc(c(c1O)C)NC(=O)CC[C@H]2CCCC[NH2+]2 C50944792
c1cc2c(ccc(c2[nH+]c1)NCc3ccc(cc3)C#N)N C51332771
Cc1cc2c(cc1C)n(cn2)c3ccc(cc3C(=[NH2+])N)Cl C52860234
C[C@](c1ccccc1)(c2[nH]c3c(n2)cc(cn3)Br)[NH3+] C52879233
CCC(CC)(CO)NC(=O)[C@H]1C[C@H]2CCCC[C@@H]2[NH2+]1 C53072199
C1CCCC(CC1)NC(=O)C[NH2+][C@@H]2CCCC[C@@H]2O C53341390
C[C@@H]1CN(CC(O1)(C)C)[C@@H](CC(=[NH2+])N)c2ccccc2 C55023403
C[C@@H]1CCC[C@@H](N1[C@@H](C[NH3+])c2cc(c(c(c2)Cl)O)OC)C C32070449
CCC[C@@](C)(C(=O)Nc1nc2c(s1)CCCC2)[NH3+] C49559524
Cc1cc(ccc1[NH+](C)[C@H]2CCCC[C@@H]2C)/C(=N/O)/N C59000558
Cc1cc(ccc1[NH+](C)[C@H](C)C(C)(C)C)/C(=N/O)/N C59030157
CCc1c(sc(n1)Nc2cc[nH+]c(c2)C(=S)N)C C61812900
CC[C@@H]1c2cc(ccc2NC1=O)[C@H](c3ccccc3OC)[NH3+] C58087526
CCOc1ccc(cc1[C@H](c2cc[nH]n2)[NH3+])Br C62776082
C[C@@]1(CC[NH2+]C1)C(=O)Nc2cccc3c2cccc3O C62893255
CC[C@H](C/C(=N/O)/N)[NH+]1CCCc2ccccc2C1 C62944729
CCC1(CC[NH+](CC1)CC(=O)Nc2cc(ccc2C)N)C C62951204
C[C@@H]([C@@H](c1ccc(cc1)S(=O)(=O)N)C(C)C)[NH2+]C C63027971
Cc1cc(ccc1F)[C@H](c2ccc3c(c2)NC(=O)CO3)[NH3+] C63055643
CC(C)(C)c1ccc(cc1)S(=O)(=O)N[C@H]2CCC[C@H]2[NH3+] C63175303
Cc1ccc(c(c1)S(=O)(=O)N[C@@H]2CCCCC[C@@H]2[NH3+])F C63213456
CS(=O)(=O)c1ccccc1N[C@H]2CCCCC[C@H]2[NH3+] C63214780
COc1cc2c(cc1OC)[C@@H]([NH2+]CC2)c3c[nH]c4c3cccc4 C04039829
CC(C)[NH+]1CCc2c(sc3c2C(=N[C@@H](N3)c4ccccc4)O)C1 C04553961
c1ccc(cc1)C(=O)O[C@@]2(CC[NH2+][C@H]3[C@@H]2CCCC3)O C05034471
CC1(CC(CC([NH2+]1)(C)C)/N=C/C2=C(CC(CC2=O)(C)C)O)C C06530765
c1ccc(cc1)[C@H]2CO[C@H]([NH2+]2)[C@H]3N[C@H](CO3)c4ccccc4 C22863359
Cc1ccccc1c2csc3c2c(=O)[nH]c(n3)C[NH2+]C C35743888
C[NH+]1CCc2c(sc3c2C(=N[C@@H](N3)/C=C/c4ccccc4)O)C1 C36093575
c1c(cc(cc1Cl)Cl)C(=O)Nc2nc3c(s2)C[NH2+]CC3 C36233054
CC(C)c1nc(no1)[C@@]2(CCCC[C@@H]2C(C)(C)C)[NH3+] C36763744
C[C@@H]1CC[C@@H]([C@@](C1)(c2nc(on2)C3CC3)[NH3+])C(C)C C36764156
C[C@H]1CN(C[C@@H](O1)C)c2c3ccccc3[nH+]cc2C(=S)N C36913842
C[C@]1(CCS(=O)(=O)C1)[NH2+]Cc2c3ccccc3ccc2O C36945096
C[C@H](c1ccc(cc1)C#N)[NH2+][C@H]2COc3c2ccc(c3)O C36991926
C[C@@H]1CCC[C@H](C1)[NH2+][C@@H](C)c2ccc3c(c2)NC(=O)CO3 C37252356
C[C@H]1Cc2ccccc2N1S(=O)(=O)c3ccc(s3)C[NH3+] C37338055
COc1cc(ccc1O)[C@H]2c3cccn3-c4ccccc4C[NH2+]2 C00100041
C[C@H]1CCc2c(sc(c2C#N)NC(=O)[C@H]3CCCC[NH2+]3)C1 C40852907
C1CCc2c(sc(c2C#N)NC(=O)[C@@H]3CCCC[NH2+]3)CC1 C40853288
Cc1ccccc1c2nc(on2)[C@]3(CCC[C@H](C3)C)[NH3+] C41035619
c1cc(sc1c2nc(no2)C3(CCCC3)[NH3+])Br C41152861
Cc1ccccc1Cc2nc(no2)C3(CCCCC3)[NH3+] C41153645
CC1CCC(CC1)(c2nc(on2)c3c(cccc3F)F)[NH3+] C41153955
C[C@@H]1CCC[C@@](C1)(c2nc(on2)c3cccc(c3)F)[NH3+] C41154938
c1cc(c(cc1c2csc3n2c(nn3)C[NH3+])Cl)Cl C41631667
CC[C@H]1CC[C@@H]([C@@H](C1)[NH+]2C[C@@H](CC[C@@H]2C)C(=O)N)C#N C42428756
COc1cccc(c1OC)[C@H]2[C@H]3CCCC[C@@]3(CC[NH2+]2)O C43157556
C[C@H]1CN(C[C@@H](O1)C)c2c(cc3c([nH+]2)CCCC3)C(=S)N C43410754
C[C@@H]1CC[C@H]([C@@H](C1)Cc2cc(ccc2[N+](=O)[O-])F)[NH3+] C43652361
C[NH2+][C@@H]1CCCC[C@H]1Oc2ccc3c(c2)CCC(=O)N3 C44048038
Cc1cc(c(o1)C)[C@@H](C)[NH2+][C@H]2c3c(cccc3Cl)NC2=O C44730047
Cc1c(c(n(n1)C)C)c2csc(n2)C3(CCCCC3)[NH3+] C45167927
C[C@H]1CCC[C@H]([C@@H]1C)NC(=O)NC2CC[NH+](CC2)C3CC3 C47678336
c1c(cc(c(c1Cl)n2cc(nn2)C[NH3+])Cl)Br C50224146
c1cc[nH+]c(c1)N2CCN(CC2)Cc3ccc(cc3N)Cl C50442861
CCNc1c2c([nH+]c(n1)c3ccc(cc3)O)CCCC2 C50865410
Cc1cc(cc(c1)N(C)c2cc3c(cc2[NH3+])OCCO3)C C59762796
c1ccn2c(c1)nnc2Sc3ccc(cc3F)C[NH3+] C61407111
Cc1ccc(cc1C)c2c([nH+]n(c2N)C)C3CCOCC3 C61681308
c1cc(ccc1/C=C/C(=O)Nc2nc3c(s2)C[NH2+]C3)Cl C62214949
c1ccc(c(c1)n2c(c(nn2)C[NH3+])c3ccc(c(c3)F)F)F C62237550
c1cc(ccc1c2c(nnn2c3ccc(cc3)F)C[NH3+])F C62238595
Cc1ccc(cc1Cl)n2c(c(nn2)C[NH3+])C(C)C C62247010
Cc1ccc(cc1)n2c(c(nn2)C[NH3+])c3ccccc3F C62248180
C1CCC(CC1)N(C2CCCCC2)C(=O)[C@H]3C[NH2+]CCN3 C62812341
C[C@H](c1cc2ccccc2o1)NC(=O)[C@]3(CC[NH2+]C3)C C62893018
C[C@H](CC#N)N(C)c1c2cc(ccc2[nH+]cc1N)Br C63086946
C1CCC(CC1)NC(=O)N2CCC(CC2)[C@H]3CCC[NH2+]3 C63199311
Cc1cc(c(c(c1)C)NC(=O)NC2=c3ccccc3=[NH+]C2)C C63709727
COc1ccc(cc1O)[C@H]2[C@@H]3C(=c4ccccc4=[NH+]3)CCN2 C63887357
c1ccc2=[NH+]CC(=c2c1)C(=O)NC[C@H]3Nc4ccccc4S3 C64131337
c1ccc(cc1)[C@H](c2ccc3cccnc3c2O)Nc4cccc[nH+]4 C00349730
C[C@@H]1CCc2c(sc(c2C#N)NC(=O)C[NH2+]C(C)(C)C)C1 C16473685
CC(C)(C)c1cc(c(c(c1)O)O)C[NH+](C)Cc2cccc(c2)C#N C25477608
CCOc1ccc(cc1)c2c(n3cc(ccc3n2)Cl)C[NH3+] C31975579
Cc1cccc2n1c(c(n2)c3ccc(cc3)OCC(=C)C)C[NH3+] C31975696
Cc1cccn2c1[nH+]c(c2[C@H](c3ccncc3)N)C(C)(C)C C31913166
Cc1ccn2c(c1)nc(c2[C@H](C)C[NH3+])c3ccc(cc3)OC(C)C C31932895
CC[NH2+]Cc1[nH]c(=O)c2c3c(sc2n1)C[C@@H](CC3)C(C)(C)C C31934703
CC(C)c1ccc(cc1)COc2cccn3c2nc(c3)C[NH3+] C36223143
Cc1ccc(c2n1cc([nH+]2)c3ccc(cc3)OCC(=C)C)N C36243720
CC(C)CC[NH2+]Cc1[nH]c(=O)c2c3c(sc2n1)CCCCC3 C36249138
C[C@]1(CC([NH+]=C(N1)SCc2ccc(c(c2)Cl)OC)(C)C)O C16886218
Cc1ccc(cc1)[C@H]2CC(=NN2c3ccc(c(c3)Cl)OC)C[NH3+] C41141662
CCOc1ccc(cc1)[C@@H]2CC(=NN2c3cccc(c3)Cl)C[NH3+] C41142223
Cc1ccc(cc1C)N2[C@@H](CC(=N2)CC[NH3+])c3ccccc3OC C41142906
CCC(CC)(c1nc(on1)c2ccc(cc2)Br)[NH3+] C41151706
CC[C@@](C)(c1nc(on1)c2cc(ccc2Cl)Br)[NH3+] C41151970
CC[C@@](C)(c1nc(on1)c2ccc(cc2Cl)Br)[NH3+] C41151994
C[C@@H](c1ccc(cc1)Cl)[NH2+]Cc2cc3c(cc2O)OCO3 C42879390
CC[C@H]([C@H](c1c(ccs1)C)Oc2ccc3c(c2)OCO3)[NH3+] C43250001
CC[C@@H]([C@H](c1ccc(s1)Cl)Oc2ccc3c(c2)OCO3)[NH3+] C43255931
C[C@H]1CC[C@@H]([C@@H](C1)Cc2ccc(cc2Br)[N+](=O)[O-])[NH3+] C43652419
CCC[C@@H]1CC[C@H]([C@@H](C1)Cc2cc(ccc2[N+](=O)[O-])F)[NH3+] C43654910
CC(C)[C@H](C[NH+](C)C)NC(=O)c1ccc(cc1O)Br C44491064
CC[C@H]1CC[C@@H]([C@@H](C1)Cc2ccc(cc2Cl)[N+](=O)[O-])[NH3+] C49964216
CC(C)(CCc1nc(no1)Cc2ccc(cc2)Br)[NH3+] C50196456
CC[C@H]1CC[C@H]([C@@H](C1)Cc2ccc(cc2[N+](=O)[O-])Cl)[NH3+] C50444655
Cc1c(c(n([nH+]1)C)N)COc2cc(c(cc2Cl)Cl)Cl C50831786
C[C@@](c1ccccc1)(c2nc(no2)c3ccccc3Cl)[NH3+] C52879491
Cc1c([nH]c[nH+]1)CNc2cc(c(c(c2)Cl)OC(F)F)Cl C54796697
CC(C)(C)c1c(sc(n1)N(C)c2ccccc2OC)C[NH3+] C54999797
C[C@@H]1CN(CC(O1)(C)C)c2nc(c(s2)C[NH3+])C(C)(C)C C55000436
C[C@H]1CN(CC(O1)(C)C)c2nc(c(s2)C[NH3+])C(C)(C)C C55000438
COc1ccc(cc1C[C@@H](C[NH3+])c2ccc3c(c2)OCO3)Cl C57762759
CCc1ccc2c(c1)N(C(=O)[C@@H](O2)c3ccccc3)CC(C)(C)[NH3+] C57791015
C[C@H]1CCC[C@H]([C@@H]1C)[NH2+][C@@H](C)C(=O)NC2(CCCCC2)C#N C57943430
CCC1(CN(c2cc(ccc2O1)O)CC[C@H]3CCCC[NH2+]3)CC C58005863
c1ccc(cc1)c2csc3n2c(nn3)c4cccc(c4)C[NH3+] C58021201
Cc1ccc(cc1)c2c3ccccc3c(=O)n(n2)CC(C)(C)[NH3+] C58034630
C[C@@H]1C[C@H](C[NH+](C1)C(C)(C)CNC(=O)N[C@@H](C)C(C)C)C C59992932
CC[C@@H](C)/[NH+]=C(\N)/SCc1cc(=O)oc2c1cc(c(c2)C)C C07664996
CCc1ccccc1n2c(c(nn2)C[NH3+])c3ccc(cc3)Cl C62218035
Cc1c(cccc1Cl)n2c(c(nn2)C[NH3+])c3cccc(c3)F C62237082
Cc1ccc(cc1)/C=C/c2c(nnn2c3ccccc3F)C[NH3+] C62237547
CCC(CC)c1c(nnn1c2cc(cc(c2)Cl)Cl)C[NH3+] C62237720
Cc1cccc(c1)n2c(c(nn2)C[NH3+])c3ccc(cc3)Cl C62243994
Cc1ccc(c(c1)C)n2c(c(nn2)C[NH3+])c3cccc(c3)Cl C62245960
Cc1ccc(cc1Cl)n2c(c(nn2)C[NH3+])C3CCCCC3 C62247023
Cc1ccc(cc1)Cn2c(c(nn2)C[NH3+])/C=C/c3ccccc3 C62283983
CCOC(=O)[C@H]1C(=c2cc(cc(c2=[NH+]1)N)C)c3ccccc3 C65335275
Cc1ccc(cc1)CSc2nnc(n2N)c3ccccc3 C00149760
Cc1ccc(cc1)c2ccc(cc2)OCc3nnc(s3)N C04227428
CSc1ccc(cc1)/C=N/NC(=O)c2c[nH]c3c2cccc3 C00439023
c1ccc(c(c1)/C=N\Nc2nc(cs2)c3ccc(cc3)F)O C05770637
Cc1ccc(cc1)NNS(=O)(=O)c2ccc(cc2)Cl C00283769
Cn1c(nnc1SCc2ccc(cc2)F)c3ccccc3N C00410357
c1ccc(cc1)CSc2nnc(n2N)c3ccccc3F C00527650
Cc1cc(c(cc1C)C(=O)[C@@H](C)Sc2nnc(s2)N)C C07535618
COC(=O)c1c(c(oc1N)c2ccccc2)c3ccccc3 C08378105
C[C@@H](c1ccc2c(c1)CCC2)NC(=O)c3c4c(n[nH]3)CCCCC4 C12116845
COc1cccc2c1N[C@@H]([C@H]3[C@@H]2C=CC3)c4ccc(c(c4)O)OC C14457193
CCCN1C[C@@H](Oc2c1cc(cc2)c3csc(n3)N)CC C19759782
CCc1ccc(cc1)[C@H](C)Nc2ccc3c(c2)C(=O)NC3=O C21302753
c1cc(ccc1/C=C/2\C(=O)N=C(S2)Nc3ccc(cc3)O)F C18098079
c1cc(c(cc1N)Cl)SCc2cc(ccc2[N+](=O)[O-])F C35308318
Cc1ccc(c(c1)CN2CCCN(C2=O)c3ccccc3N)C C35914486
C/C(=N/NC(=O)c1c[nH]c2c1cccc2)/[C@@H]3C[C@H]4CC[C@@H]3C4 C36505173
Cc1ccc(s1)[C@H](C)Nc2ccccc2c3nc([nH]n3)C C36997200
Cc1ccc(cc1)c2cc(on2)CSc3ccc(cn3)N C37191344
CCOc1ccc(cc1)c2c(noc2N)c3c(ccs3)C C37351051
CC[C@H](c1cc(ccc1O)Br)Nc2ccn(n2)C C37560997
Cc1cc(ccc1OCc2ccc3c(c2)OCO3)C(=S)N C37733866
Cc1ccc(c(c1)Cl)NC[C@H](c2ccc3c(c2)OCO3)O C37884199
CCN1c2ccccc2N[C@@H]1SCc3[nH]c4ccccc4n3 C39306095
Cc1c(nnc(c1C(=S)N)O[C@H]2C[C@H](CC(C2)(C)C)C)C C40291437
C[C@@H]1CCCC[C@H]1N(C)S(=O)(=O)c2ccc(cc2N)Cl C40317379
CCC1CCC(CC1)N(C)S(=O)(=O)c2ccc(cc2N)C C40347556
Cc1c(n2c(c(sc2n1)C)c3ccc(cc3)OCC(=C)C)N C40707630
C[C@@H](c1ccc(s1)Cl)NC(=O)c2cccc(c2O)OC C42373330
c1cc(c(cc1Cl)F)NCc2cc3c(cc2O)OCO3 C42879957
Cc1ccc(c(c1)[C@@H](C)NC(=O)Nc2ccccc2C)OC C43135303
c1cc(ccc1c2c3cc(ccc3no2)/C=C\C(=O)N)Cl C44259871
Cc1cc(c(o1)C)[C@H](C)NC(=O)c2cc(ccc2O)Cl C44731495
CC1(CCCCC1)NS(=O)(=O)c2ccc3c(c2)CCCN3 C45047336
Cc1cc(ccc1NC(=O)N[C@@H](C)c2ccco2)Br C48474833
C[C@H](c1ccc(c(c1)Cl)Cl)Sc2ncc(c(n2)N)C#N C48705634
C[C@@H](c1ccc(c(c1)Cl)F)Sc2ncc(c(n2)N)C#N C48834044
c1cc2c(c(c1)NS(=O)(=O)CC3CCCCC3)NCCC2 C49043628
Cc1ccc(c(c1)C)N(C)S(=O)(=O)c2cc(ccc2N)Cl C49978625
c1cc(nc(c1)Cl)N/N=C/c2cc(ccc2O)Br C13895892
C[C@H]1CCCC[C@@H]1CNC(=O)c2cc(nc(c2)Cl)NC C50773716
CCOC(=O)c1cc(c(cc1N)F)N2CC[C@@H](C[C@@H]2C)C C51751362
Cc1cc(ccc1Oc2c(nccn2)C(=S)N)C(C)(C)C C54398669
Cc1ccc(s1)[C@@H](C)NC(=O)N(C)Cc2ccccc2O C54734709
Cc1c2c([nH]c1C(=O)NC(C)(C)CC(C)(C)C)CCCC2=O C55731390
Cc1ccc(c(c1)[C@@H](C)NC(=O)Nc2ccc(cc2)C#N)C C58678190
CCOc1ccc(cc1)[C@H]2NN=C(S2)c3ccccc3O C03040724
c1ccc2c(c1)C=C(CO2)C(=O)NNc3cccc(c3)Cl C61195975
Cc1cc(c(c(c1)Cl)NS(=O)(=O)NC2CCCC2)C C62125680
CC[C@@H](C)Oc1ccccc1[C@@H]2Nc3ccccc3C(=O)N2 C66128180
c1ccc(cc1)C(=O)NCC(=O)N2CCN(CC2)c3cc[nH+]cc3 C08097862
CC1(C[C@@H](C[C@@](C1)(C)C/[NH+]=C/C2C(=O)N(C(=S)N(C2=O)C)C)O)C C00834725
c1ccc(c(c1)C[NH2+]CCn2cc(nn2)C(=O)N3CCSCC3)F C11973524
Cc1ccnc(c1)n2c(c(c3c2ncn(c3=[NH2+])Cc4ccccn4)C)C C13693282
Cc1c(c(on1)C)CC(=O)N[C@H]2CC3(CC[NH+](CC3)C)Oc4c2cccc4 C14170809
CC(C)(C)[NH2+]CC(=O)N1CCN(CC1)S(=O)(=O)Cc2ccccc2 C15377235
CC[NH+](C)[C@@H]1c2ccccc2C3([C@H]1O)CCN(CC3)C(=O)c4ccc[n+](c4)[O-] C20455745
CCOc1ccc(cc1)N2C(=O)C[C@@H](C2=O)[NH+]3CCCC[C@@H]3CCO C20573664
C[NH+]1CCC2(CC1)C(=O)N(C(=O)N2)CN(C)Cc3ccc(cc3)F C20632731
C[C@H](C(=O)Nc1c(c2c(s1)CCC2)C#N)[NH+]3CCN(CC3)C(=O)C C25503731
C[NH+](CC(=O)N1CCC(=CC1)c2c[nH]c3c2cccc3)CC(=O)N(C)C C27234621
CC1CCC(CC1)NC(=O)[C@@H](C)[NH+]2CCN(CC2)C(=O)[C@H]3CCCO3 C32904962
C[NH+](Cc1nnc(o1)c2ccc(o2)Br)C3CCNCC3 C36300780
CCN(c1nc(cs1)C[NH2+]C2CCS(=O)(=O)CC2)C(=O)C C36908726
Cc1c(n2ccsc2n1)C[NH2+]C3CCN(CC3)S(=O)(=O)C C37270347
CC(C)(C)C[NH+]1CCNC(=O)[C@@H]1CC(=O)N2CCC(CC2)OC C12301845
C[NH+]1CCN(CC1)CCCNC(=O)[C@H]2CC(=O)N(C2)C3CCCCC3 C22033747
C[C@@H](C[NH+]1CCCCC1)[N-]S(=O)(=O)c2c(n(c[nH+]2)C)Cl C37989589
Cc1c(sc(n1)Cl)S(=O)(=O)NCCN2CC[NH+](CC2)C C38104349
Cc1c(c(on1)C)S(=O)(=O)NC[C@H](c2ccsc2)[NH+](C)C C38673366
CCOC(=O)C1=CN[C@@H]2CC[C@H]3[C@@H](CS(=O)(=O)[C@@H]3[C@@H]2C1)[NH+]4CCCC4 C39291831
C[NH+](C)CCN1[C@H](C(=C(C1=O)[O-])C(=O)c2ccccc2)[C@@H]3C=CC=[NH+]3 C39352080
C[C@H]1C[C@@H](C(=O)O1)S[C@@H]2NN=C(N2C3CC3)C4=c5ccccc5=[NH+]C4 C39947185
Cc1c(c(n(n1)[C@H]2CCS(=O)(=O)C2)C)C[NH2+]C[C@@H]3CCCO3 C41166765
C[C@@]12CCC[C@@]3([C@H]1C[C@H]4[C@@H](C2)OC(=O)[C@@H]4C[NH2+]CC(OC)OC)CO3 C43618856
C[NH+]1CCC(CC1)N(C)C(=O)[C@H]2CCCN(C2)C(=O)NC3CC3 C44458160
Cn1cc2c3c1cccc3[C@@H]4C[C@@H](C[NH+]([C@H]4C2)C)NS(=O)(=O)N(C)C C44559692
CCNC(=O)CN1CC[NH+](CC1)[C@H](C)C(=O)N2CCCCCC2 C44739914
Cn1cc[nH+]c1CN(C2CC2)C(=O)C[C@H]3C(=O)Nc4ccccc4S3 C48362966
C[C@@H]1CCC[C@@H](N1C(=O)C[NH+]2CCN(CC2)CC(=O)NC(C)C)C C49972714
CCNC(=O)CN1CC[NH+](CC1)[C@@H](C)C(=O)N2CCc3ccccc3C2 C51202767
C[C@H]1CCC[C@@H]([C@@H]1C)NC(=O)[C@@H](C)N2CCN(CC2)C(=O)C[NH+](C)C C51762874
CC(=O)NCC1CC[NH+](CC1)CC(=O)N2CCO[C@H](C2)c3ccc(cc3)F C52849455
C1CCC(C1)(CNC(=O)CN2CCS(=O)(=O)CC2)[NH+]3CCSCC3 C52849784
c1c(c(cc2c1OCO2)O)C[NH+]([C@@H]3CCS(=O)(=O)C3)C4CC4 C14265386
C[NH+](Cc1ccccc1)C[C@H](CN2C(=O)[C@@H]3CCCCN3C2=O)O C60368108
CC(C)(C)[NH2+]Cc1cnc(s1)N2CCN(CC2)S(=O)(=O)C C62097552
Cc1cc(c(c(c1)C)S(=O)(=O)NCC(=O)N2CC[NH+](CC2)C)C C62161608
CS(=O)(=O)CCS(=O)(=O)N1CCC(CC1)[C@@H]2CCC[NH2+]2 C63199459
C1CC[NH+](C1)CCSC2=C(C3=NC(=O)NC(=O)[C@H]3S2)C#N C39572585
C[C@@H](C(=O)N[C@H]1CCOc2c1cccc2)[NH+]3CCCN(CC3)c4nccs4 C64401774
c1ccc2c(c1)CCN(C2)C(=O)CC[NH2+]CCN3CCCOC3=O C65382617
C1CCC[NH+](CC1)CCCCN2CC(=O)N3CC[C@H](C[C@H]3C2=O)O C65384147
C[C@@H](c1ccc(cc1)F)NC(=O)[C@H](C)[NH+](C)CC(=O)N2CCOCC2 C66565275
C[C@H](C(=O)N1CCCC[C@@H]1C[NH+](C)C)NC(=O)C2CCOCC2 C66838193
c1cc2c(cc1[C@@H](C[NH+]3CCC[C@@H]3C(=O)N4CCSCC4)O)OCCO2 C67117567
Cc1c[nH+]c(c(c1OC)C)CN2CCN(CC2)[C@H](C)C(=O)NC3CC3 C67226472
C[C@@H](COc1ccc(cc1F)F)[NH2+]Cc2cn(c(=O)n(c2=O)C)C C67250418
CC(C)(CNC(=O)CN1CC[NH+](CC1)C2CC2)N3CCOCC3 C67412001
CC(C)(C)C(=O)N1CCC(CC1)C(=O)NCCN2CC[NH+](CC2)C C41845305
CC1(CC2=C([C@H](C(=C(O2)N)C#N)c3cc(c(c(c3)Br)OCC#C)OC)C(=O)C1)C C02163781
COc1ccc(cc1OC)[C@@H]2C(=C3N=C(c4c5c(sc4N3C6=C2C(=O)CCC6)CCCC5)N)C#N C01024956
c1cc(ccc1N2C3=C([C@@H](C(=C2N)C#N)c4ccc(s4)Br)C(=O)CCC3)[N+](=O)[O-] C08809648
C[C@@H]1CC2=C([C@H](Nc3ccccc3N2)c4cc5c(cc4Br)OCO5)C(=O)[C@@H]1C(=O)OC C08846715
C[C@]12CCC3(C[C@@H]1CC[C@@H]4[C@@H]2[C@@H](C[C@@]5([C@@H]4CC[C@@H]5C6(OCCO6)C)/C=N/O)O)OCCO3 C09033331
Cc1c2c(n(n1)c3ccccc3)OC(=C([C@@]24c5ccccc5N(C4=O)Cc6ccccc6F)C#N)N C02424092
Cc1cc2c(c(=O)n1Cc3ccc4c(c3)OCO4)[C@H](C(=C(O2)N)C#N)c5ccc(cc5Cl)Cl C09462032
CC1=CC(N2c3c1cccc3[C@@]4(C2=O)c5c(c6ccccc6oc5=O)OC(=C4C#N)N)(C)C C01460200
Cc1ccc(cc1)c2c(nnn2c3ccc(cc3)N)S(=O)(=O)c4ccc(cc4)Br C11730657
Cc1ccc2c3c(c(nc4c3oc5c4cccc5)c6c(cnc(c6O)C)CO)c(=O)oc2c1C C11865298
CC1(CC2=C([C@H](C(=C(N2c3ccc(cc3F)F)N)C#N)c4ccc(s4)[N+](=O)[O-])C(=O)C1)C C12402320
CCOc1ccc(cc1)[C@H]2c3c(c4ccccc4n(c3=O)c5ccccc5)OC(=C2C#N)N C12411787
Cn1c2ccccc2c3c(c1=O)[C@@]4(c5ccccc5N(C4=O)Cc6ccc(cc6)F)C(=C(O3)N)C#N C12428102
c1ccc2c(c1)CC[C@@]23C(=O)N(C(=O)N3)CC(=O)c4c5ccccc5[nH]c4c6ccc(cc6)F C12819671
CCCSc1nc2c(nn1)-c3cc(ccc3N[C@]4(O2)c5cc(ccc5NC4=O)F)Br C02823769
Cc1ccc2nc(c(n2c1)NCc3ccc4c(c3)OCO4)c5cc6cccc(c6[nH]c5=O)C C01330117
Cc1cc2c(c(=O)n1Cc3ccccc3OC)[C@H](C(=C(O2)N)C#N)c4ccc(cc4)Br C02241689
c1ccc2c(c1)c(nn3c2nnc3)N/N=C/c4cc(cc(c4O)Br)Br C13552645
CCCN1c2ccccc2[C@@]3(C1=O)C(=C(N(C4=C3C(=O)CCC4)c5ccc(cc5F)F)N)C#N C13567687
CCc1ccc(cc1)N2C(=O)/C(=C/c3c[nH]c4c3cc(cc4)Br)/C(=O)NC2=O C13943230
CC1CCN(CC1)S(=O)(=O)c2ccc3c(c2)[C@@H]4C=CC[C@H]4[C@@H](N3)c5cccc(c5O)OC C14459702
c1cc(ccc1COc2ccc(cc2C=C3C(=O)NC(=O)NC3=O)Br)Cl C15011879
Cn1c2ccccc2c3c1nc(nn3)N/N=C/c4cc(cc(c4O)Br)Cl C15016366
CC1(CC2=C([C@H](C(=C(N2c3cccc(c3)[N+](=O)[O-])N)C#N)c4ccc(s4)Br)C(=O)C1)C C01435780
Cc1c(ccs1)[C@@H]2C(=C(N(C3=C2C(=O)CC(C3)(C)C)c4ccc(cc4Cl)[N+](=O)[O-])N)C#N C16115336
c1ccc2c(c1)c(=O)n(c(n2)c3ccc(cc3)Br)/N=C/c4ccc(c(c4)O)O C03019179
c1ccc(c(c1)CN2c3ccccc3C4=C(S2(=O)=O)[C@H](C(=C(O4)N)C#N)c5ccccc5F)F C20558528
Cc1ccc(cc1)CN2c3ccccc3C4=C(S2(=O)=O)[C@H](C(=C(O4)N)C#N)c5ccccc5Cl C20558590
c1cc2c(c(c1)C(=O)N3CCCCCC3)N[C@@H]([C@H]4[C@@H]2C=CC4)c5cc(ccc5O)[N+](=O)[O-] C14475996
CC(C)(C)OC(=O)N1CC=C2[C@H](C1)[C@@H](C(C(=C2C#N)N)(C#N)C#N)c3ccc(cc3)Br C08934402
c1ccc2c(c1)NC(=C3C(=O)NC(=O)N(C3=O)c4cccc(c4)Cl)C[C@@H](S2)c5cccs5 C20899185
C[C@@H]1C[C@@]2([C@@H]3[C@@H]4[C@@]1([C@@H]5C=C(C(=O)[C@@]5(CC(=C4)CO)O)C)O[C@@](O3)(O2)Cc6ccccc6)C(=C)C C35050957
C[C@H]1C[C@@]2([C@@H]3[C@@H]4[C@@]1([C@@H]5C=C(C(=O)[C@@]5(CC(=C4)CO)O)C)O[C@@](O3)(O2)Cc6ccccc6)C(=C)C C35050959
CC1(CC2=C(C(=O)C1)[C@]3(c4ccccc4N(C3=O)C)C(=C(N2c5cc(cc(c5)Cl)Cl)N)C#N)C C05945446
c1ccc(cc1)C2=C[C@@H](N=N2)C(=O)N/N=C/c3cc(cc(c3O)Br)Br C38930752
Cc1c(cccc1Cl)N2C3=C(C(=O)CCC3)[C@@]4(c5ccccc5N(C4=O)C)C(=C2N)C(=O)OC C39426057
COn1c2c(c3c(c1=O)cc(cn3)c4ccccc4O)N[C@@H](CC2=O)I C39451512
CCOc1cccc2c1cc3c(n2)c4c(n(c3=O)Cl)C(=O)C[C@@H](N4)c5ccccc5O C39452720
CN1c2ccccc2N[C@H]1[C@@H]3c4c(c5ccccc5[nH]4)CCN3Cc6cnc(nc6)SC C39455559
CCOn1c2c(c3c(c1=O)cc4c(n3)cccc4O)N[C@@H](CC2=O)I C39455873
CCOc1cc2c(cc1Br)CCN3[C@H]2CO[P@@](=O)(N3)c4ccccc4O C39464461
CN1c2c(cc(cc2c3ccccc3O)O)C/C(=N/c4c1ncnc4Cl)/Br C39479792
CC(C)CSc1[nH]c(=O)c2c(n1)NC3=C([C@@H]2c4ccc(cc4)C#N)C(=O)CC(C3)(C)C C40476485
Cc1ccccc1C(=O)NN2C(=O)/C(=C\c3cc(c(c(c3)Br)O)OC)/SC2=S C40940661
C[C@]1(C(=O)Nc2cc(ccc2O1)Cl)C(=O)N3CCC(=CC3)c4c[nH]c5c4cc(cc5)Br C41548682
CC(C)(C)N1C(=O)[C@H]2[C@@H]([NH2+][C@@]([C@@H]2C1=O)(c3ccccc3)C(=O)[O-])c4ccc(cc4)Br C43218857
CC1(CC2=C([C@H](C(=C(N2c3ccccc3Cl)N)C#N)c4ccc(cc4)[N+](=O)[O-])C(=O)C1)C C59294009
C=C1C=C(N2[C@@H]([NH+]=C(N=C2N1)N3CCN(CC3)c4ccccc4)c5ccc(cc5)Cl)[O-] C49937150
COc1ccccc1N2C(=O)/C(=C/3\C[C@@H](Sc4ccccc4N3)c5ccccc5)/C(=O)NC2=O C63526184
Cc1ccc(cc1Cl)n2c(=O)c(c([nH]c2=O)[O-])[C@@H]3[C@H]4C(=c5ccccc5=[NH+]4)CCN3C C63985207
c1ccc(cc1)n2c3c(c(=O)[nH]c2=O)C([NH+]=C(N3)CCC4CCCCC4)(C(F)(F)F)C(F)(F)F C08445415
Cc1ccc(cc1Cl)c2ccc(o2)[C@H]3Nc4c(c5c(s4)C[NH+](CC5)C(C)C)C(=N3)O C08923103
c1cc(ccc1[C@H](CNC(=S)NC(=O)C23CC4CC(C2)CC(C4)C3)[NH+]5CCOCC5)F C09090252
Cc1cccc(c1C)NC(=O)C(=O)NC[C@H](c2ccc3c(c2)CCCN3C)[NH+]4CCCCC4 C09138449
CCc1ccc(cc1)C2=N[C@H]([NH2+][C@@H](C2)c3cccc(c3O)OCC)c4ccc(c(c4)Br)OC C09542451
CCOc1cccc(c1O)[C@H]2CC(=N[C@H]([NH2+]2)c3cc(ccc3OC)Br)c4ccc(cc4)C C09542756
CC(C)(C[NH2+][C@@H]1CCc2c(sc3c2c(=O)n(cn3)Cc4cc5ccccc5s4)C1)CO C15002724
Cc1ccc2ccc(c(c2n1)O)[C@H](c3ccccc3OCc4ccccc4)Nc5cccc[nH+]5 C15015618
Cc1ccc(o1)CN(C2CC([NH2+]C(C2)(C)C)(C)C)C(=S)Nc3ccc(cc3OC)Cl C20407405
c1cc2c(cc1C3=N[C@H]([NH2+][C@@H](C3)c4cc(ccc4O)Cl)c5ccc(cc5Cl)Cl)OCO2 C20763857
c1ccc(cc1)CN2c3ccccc3/C(=N/[NH+]=C(/N)\SCc4c(cccc4Cl)F)/C2=O C09059325
Cc1cc[nH+]c(c1)N[C@@H](c2ccc(cc2)SC)c3cc(sc3NC(=O)c4ccco4)C C38547014
c1cc[nH+]c(c1)N[C@H](c2ccc(cc2)Cl)c3c4c(sc3NC(=O)c5ccco5)CCCC4 C38547307
Cc1cccc([nH+]1)N[C@H](c2ccc(cc2)SC)c3c(c(sc3NC(=O)c4ccco4)C)C C38547644
Cc1cc[nH+]c(c1)N[C@H](c2cccc(c2)Br)c3c(c(sc3NC(=O)c4ccco4)C)C C38547664
CCc1cc(c(s1)NC(=O)c2ccco2)[C@@H](c3ccc(cc3)Cl)Nc4cc(cc[nH+]4)C C38547748
CCOC(=O)c1c2c(sc1NC(=O)C34CC5CC(C3)CC(C5)C4)C([NH2+]C(C2)(C)C)(C)C C38806089
Cc1ccc(cc1C)CCNC(=O)[C@H]2CN(CC23CC[NH2+]CC3)C(=O)c4c(ccc(c4F)C)Cl C39609263
c1cc(c(cc1Br)F)CNC(=O)[C@@H]2CN(CC23CC[NH2+]CC3)C(=O)CCC4CCCC4 C39639485
Cc1ccc(c(c1F)C(=O)N2C[C@H](C3(C2)CC[NH2+]CC3)C(=O)N[C@@H](C)c4ccc(cc4)Br)F C39656985
Cc1ccc(c(c1F)F)C(=O)N2C[C@@H](C3(C2)CC[NH2+]CC3)C(=O)N[C@@H](C)c4ccc(cc4)Br C39657005
Cc1ccc(c(c1F)F)C(=O)N2C[C@H](C3(C2)CC[NH2+]CC3)C(=O)N[C@@H](C)c4ccc(cc4)Br C39657006
Cc1ccc(c(c1F)F)C(=O)N2C[C@@H](C3(C2)CC[NH2+]CC3)C(=O)N[C@H](C)c4ccc(cc4)Br C39657008
CCCCCCNC(=O)[C@H]1CN(CC12CC[NH2+]CC2)C(=O)c3ccc(c(c3)Cl)Cl C39660224
CCc1ccc(cc1)C(=O)N2C[C@@H](C3(C2)CC[NH2+]CC3)C(=O)NCCc4ccc(cc4C)C C39666987
Cc1ccc(c(c1)C)CCNC(=O)[C@H]2CN(CC23CC[NH2+]CC3)C(=O)c4ccc(c(c4)C)C C39667113
Cc1ccc(cc1)CC(=O)N2C[C@H](C3(C2)CC[NH2+]CC3)C(=O)NCCc4cc(ccc4C)C C39677091
CC1(CCCCC1)C(=O)N2C[C@H](C3(C2)CC[NH2+]CC3)C(=O)NCCOc4ccccc4Cl C39681296
Cc1ccc(c(c1F)C(=O)N2C[C@H](C3(C2)CC[NH2+]CC3)C(=O)NCCOc4ccccc4Cl)Cl C39681308
C[C@H](Cc1ccccc1OC)NC(=O)[C@H]2CN(CC23CC[NH2+]CC3)C(=O)c4cc(cc(c4)Cl)Cl C39686473
C[C@H](Cc1ccccc1F)NC(=O)[C@H]2CN(CC23CC[NH2+]CC3)C(=O)c4ccc(o4)c5ccc(cc5)F C39687157
C[C@H](Cc1ccc(cc1)F)NC(=O)[C@@H]2CN(CC23CC[NH2+]CC3)C(=O)CCC4CCCC4 C39688467
Cc1ccc(c(c1F)C(=O)N2C[C@@H](C3(C2)CC[NH2+]CC3)C(=O)NCc4ccccc4Br)Cl C39690613
Cc1ccccc1CCNC(=O)[C@H]2CN(CC23CC[NH2+]CC3)C(=O)c4cccc(c4Cl)Cl C39691161
CCc1ccc(cc1)[C@H](C)NC(=O)[C@@H]2CN(CC23CC[NH2+]CC3)C(=O)c4ccc(c(c4F)F)C C39696111
CCc1ccc(cc1)[C@@H](C)NC(=O)[C@@H]2CN(CC23CC[NH2+]CC3)C(=O)c4ccc(o4)c5ccccc5 C39696262
C[C@@]1(CC[C@]2([C@@H](C1)C(C[C@@H]2[NH2+]Cc3ccc(cc3)N(C)C)(C)C)CCC(=O)N4CCCC4)O C12490910
Cc1c(noc1[C@H]2CSC[C@H]([NH2+]2)C(=O)N[C@H](C)c3cccc4c3cccc4)c5ccccc5 C44166922
CCOc1ccc(cc1)[C@@H](C)[NH2+]CC(=O)/N=c\2/[nH]c(cs2)c3ccc(cc3)Br C19840890
Cc1c2cc[nH]c2ccc1Nc3c4cc(sc4ncc3C#N)C5=CS[C@H](C5)C[NH+](C)C C52550847
CC(C)[NH+]1CCC2(CC1)N[C@@H](CC(=N2)c3ccc4c(c3)OCO4)c5cc(ccc5O)Cl C20765033
CC(C)[NH+]1CCc2c(sc3c2C(=N[C@H](N3)c4ccc(o4)c5ccc(c(c5)Cl)Cl)O)C1 C15946379
c1ccc2c(c1)CC[C@@H](C(=O)N2)SCCC(=O)NCCC3=c4cc(ccc4=[NH+]C3)Cl C63302896
Cc1ccc(cc1)C(=O)N/C(=C\c2ccc(cc2)Br)/C(=O)NCCC3=c4ccccc4=[NH+]C3 C63398553
c1ccc2c(c1)N[C@H](S2)NC(=O)[C@@H]3CC(=O)N(C3)CCC4=c5cc(ccc5=[NH+]C4)Cl C63557183
CCCNC(=O)C1CCN(CC1)C(=O)NC[C@@H]([C@H]2CC=CS2)C3=c4ccccc4=[NH+]C3 C64202776
Cc1ccc(cc1)CNC2=[NH+]CCNC23CCN(CC3)S(=O)(=O)c4cc(ccc4C)C C65074751
Cc1cccc(c1)CNC2=[NH+]CCNC23CCN(CC3)S(=O)(=O)c4ccc(c(c4)C)C C65074835
CCc1ccc(cc1)S(=O)(=O)N2CCC3(CC2)C(=[NH+]CCN3)NCc4ccc(cc4)Cl C65074871
CCOc1cccc(c1O)[C@H]2CC(=NC3(N2)CC[NH+](CC3)C)c4ccc(cc4)Br C65298367
Cc1ccccc1n2c(=O)c(c([nH]c2=O)O)[C@@H]3c4cc(c(cc4CC[NH2+]3)OC)OC C03984867
CC(C)[NH+]1CCc2c(sc(c2C(=O)N)NC(=O)c3cc(=O)c4ccccc4o3)C1 C04087258
CC1(CC(CC([NH2+]1)(C)C)NC(=O)C(=O)N/N=C/c2ccc(cc2)Br)C C03668557
CCOc1cc(ccc1O)[C@H](c2ccc3ccc(nc3c2O)C)Nc4cccc([nH+]4)C C02834870
CCc1ccc2c(c1)[C@@]3([C@H]4[C@@H]([C@H]([NH2+]3)[C@@H](C)O)C(=O)N(C4=O)CCc5ccccc5)C(=O)N2 C08789928
CCc1cccc2c1NC(=O)[C@]23[C@H]4[C@@H]([C@H]([NH2+]3)[C@@H](C)O)C(=O)N(C4=O)CCc5ccccc5 C08790774
CC[NH+]1CCc2c3ccccc3[nH]c2[C@@H]1c4c([nH]c(=O)n(c4=O)c5ccccc5OCC)O C08876240
CCOc1cc(cc(c1O)Br)[C@H]2Nc3c(c4c(s3)C[NH+](CC4)C)C(=O)N2 C02335559
c1cc2c(cc1[C@@H]3CCC[NH+]3CC(=O)Nc4c(c5c(s4)CCCC5)C(=O)N)OCCO2 C09712238
Cn1cc(c2c1cccc2)[C@H](C[NH+]3CCC4(CC3)C[C@H](c5cc(ccc5O4)O)O)O C12329159
Cc1ccc2c(c1)[nH]cc2[C@H](C[NH+]3CCC4(CC3)C[C@H](c5ccc(cc5O4)OC)O)O C12329708
COc1cc2c(cc1OC)[C@@H]([NH2+]CC2)c3c([nH]c(=O)n(c3=O)c4ccccc4Cl)O C02137153
COCCCN1C(=O)[C@@H]2[C@H]([NH2+][C@@]3([C@@H]2C1=O)c4ccccc4NC3=O)Cc5c[nH]c6c5cccc6 C12900578
CC1CCC(CC1)(CNC(=O)Cn2c(nc(n2)C(F)(F)F)N)[NH+]3CCCCC3 C19654762
C[C@@H]1c2c(sc([nH+]2)NC)C[C@]3([C@H]1[C@H]([C@H](CC3)[C@H](C)C(=O)NCCN4CCOCC4)O)C C20504485
c1ccc(cc1)COc2ccc3c(c2)c(cn3S(=O)(=O)c4ccc(cc4)N)C5=CC[NH2+]CC5 C28331026
COc1cc(ccc1O)C[NH+]2CCC3(CC2)Nc4ccc(cc4C(=O)N3)Br C35937930
C[C@@H](C(=O)NCC(=O)Nc1ccc(c(c1F)F)F)[NH+]2CCN(CC2)c3ccc(cc3)O C09126378
C[C@@H]1C2=C([C@H](O[C@@H]2C)NC(=O)C[NH+]3CCC4=C([C@@H]3c5ccccc5)CCS4)C(=O)NN1 C38797081
CCc1cccc2=C(C[NH+]=c12)C(=O)C(=O)N[C@H]3[C@H]([C@@H]4CCCC[C@@H]4S3)C(=O)N C39354231
CC(C)C(=O)N1C[C@H](C2(C1)CC[NH2+]CC2)C(=O)NCCc3c[nH]c4c3cccc4 C39597554
COc1ccccc1C(=O)N2C[C@H](C3(C2)CC[NH2+]CC3)C(=O)NCCc4c[nH]c5c4cccc5 C39597608
c1ccc2c(c1)c(c[nH]2)CCNC(=O)[C@H]3CN(CC34CC[NH2+]CC4)C(=O)[C@H]5CCC=CC5 C39597884
CC[C@H](C)C(=O)N1C[C@H](C2(C1)CC[NH2+]CC2)C(=O)NCCc3c[nH]c4c3cc(cc4)C C39655911
Cc1ccc2c(c1)c(c[nH]2)CCNC(=O)[C@H]3CN(CC34CC[NH2+]CC4)C(=O)[C@@H]5CCC=CC5 C39656140
Cc1ccc(cc1)C(=O)N2C[C@@H](C3(C2)CC[NH2+]CC3)C(=O)NCCc4c[nH]c5c4cccc5C C39684043
Cc1cccc2c1[nH]cc2CCNC(=O)[C@@H]3CN(CC34CC[NH2+]CC4)C(=O)C(C)C C39684057
CC[C@H](C)C(=O)N1C[C@H](C2(C1)CC[NH2+]CC2)C(=O)NCCc3c[nH]c4c3cccc4C C39684112
Cc1cccc2c1[nH]cc2CCNC(=O)[C@@H]3CN(CC34CC[NH2+]CC4)C(=O)C5CCC5 C39684119
C[C@@H](C(=O)N1CC(=O)Nc2c1cccc2)[NH2+]C[C@H](c3c[nH]c4c3cccc4)[C@@H]5CC=CS5 C39727287
C[C@H](C(=O)N1CC(=O)Nc2c1cccc2)[NH2+]C[C@H](c3c[nH]c4c3cccc4)[C@@H]5CC=CS5 C39727289
C[C@@H]1c2c(sc([nH+]2)NC)C[C@@]3([C@H]1[C@H]([C@H](CC3)[C@H](C)C(=O)NCCN4CCOCC4)O)C C43548355
C[C@H](C(=O)NC(=O)NC)S[C@@H]1NN=C(N1c2ccc(cc2)Cl)C3=c4ccccc4=[NH+]C3 C44658337
CC[C@@H](c1ccccc1)C(=O)N2C[C@H](C3(C2)CC[NH2+]CC3)C(=O)N[C@@H](C)c4c([nH]nc4C)C C44713982
Cc1ccc2c(c1)[nH]c(n2)[C@@H](C)NC(=O)[C@H]3CN(CC34CC[NH2+]CC4)C(=O)[C@@H]5CCC=CC5 C44737499
Cc1ccc2c(c1)/c(=[NH+]/[C@H](Cc3c[nH]c[nH+]3)C(=O)[O-])/cc(o2)c4ccc(c(c4)OC)O C17043330
C[C@@H](c1cccc(c1)S(=O)(=O)N)[NH+](C)CC(=O)N2c3ccccc3NC(=O)C24CCCC4 C60377234
Cc1cc2c(cc1Cl)/c(=[NH+]/[C@H](Cc3c[nH]c[nH+]3)C(=O)[O-])/cc(o2)c4ccc(c(c4)OC)O C17043337
c1ccc2=[NH+]CC(=c2c1)CCNC(=O)[C@H]3C[C@@H]4N[C@@H](C[C@@H](N4N3)C(F)(F)F)c5ccco5 C63205509
CS(=O)(=O)N[C@@H]1Nc2ccc(cc2S1)C(=O)NCCC3=c4cc(ccc4=[NH+]C3)Cl C63281263
c1cc2=[NH+][C@H]3CN(CCC3=c2cc1Cl)C(=O)NCCC(=O)N4CCC(CC4)C(=O)N C63303048
CN1CCc2c(cc3c(c(sc3n2)C(=O)NCCC4=c5ccccc5=[NH+]C4)N)C1 C63478613
CC[C@H](C)n1c(=O)c(c([nH]c1=S)[O-])[C@H]2[C@@H]3C(=c4cc(ccc4=[NH+]3)Cl)CC[NH2+]2 C63492702
Cc1ccccc1N2[C@H](N=C([C@H](C2=O)[C@@H]3[C@@H]4C(=c5cc(ccc5=[NH+]4)OC)CCN3)O)O C63933116
c1ccc2c(c1)cccc2N3[C@@H](N=C([C@H](C3=O)[C@@H]4[C@@H]5C(=c6ccccc6=[NH+]5)CCN4)O)O C63985140
c1ccc2=[NH+]CC(=c2c1)C3=CCN(CC3)C(=O)C[C@@H](c4ccccc4Cl)NC(=O)N C64182123
Cc1ccc(c(c1)N2[C@@H](N=C([C@H](C2=O)[C@@H]3[C@@H]4C(=c5ccccc5=[NH+]4)CCN3)O)O)C C64197350
c1ccc2=[NH+]CC(=c2c1)[C@H](CNc3ccc(cn3)S(=O)(=O)N)c4ccccc4Cl C64723067
c1ccc2c(c1)-c3c(cc(s3)C(=O)NNC(=O)NCCCn4cc[nH+]c4)CO2 C64886488
Cc1cc(sc1C(=O)NC[C@@H]2CCC[NH+]2CC3CCCCC3)S(=O)(=O)N C67332073
CN1CCCc2c1ccc(c2)[C@@H](CNC(=O)C(=O)Nc3ccccc3C(F)(F)F)[NH+]4CCCC4 C09135721
Cc1ccc2c(c1C)NC(=O)[C@@]23[C@H]4[C@@H]([C@@H]([NH2+]3)C(C)C)C(=O)N(C4=O)Cc5ccccc5Cl C02353930
Cc1cc(c(n1c2ccc(cc2)S(=O)(=O)N)C)C(=O)C[NH+]3CCC(=CC3)c4ccccc4 C09586520
Cc1ccc(cc1)S(=O)(=O)CCCC(=O)Nc2c(c3c(s2)C([NH2+]C(C3)(C)C)(C)C)C#N C09912881
Cc1cc(cc2c1NC(=O)[C@@]23[C@H]4[C@@H]([C@@H]([NH2+]3)Cc5ccccc5)C(=O)N(C4=O)CCc6ccccc6)Cl C12885118
Cc1cc(c(c(c1)C)NC(=O)C(=O)NC[C@H](c2ccc3c(c2)CCN3C)[NH+]4CCCCC4)C C13008089
CC[C@H](C)NC(=O)[C@H]1CSC2([NH2+]1)CCN(CC2)S(=O)(=O)c3ccc(cc3)C(C)(C)C C35375179
CC1(CC2=C([C@H](N3C(=[NH+]2)N=C(N3)SCc4ccccc4F)c5ccc(cc5)O)C(=O)C1)C C17242637
COC(=O)[C@@H]1C(=c2cc(ccc2=[NH+]1)Br)NC(=O)C(c3ccccc3)(c4ccccc4)O C38653685
CCc1ccc(cc1)C(=O)N2C[C@H](C3(C2)CC[NH2+]CC3)C(=O)NC[C@@H](C)Oc4ccc(cc4)F C39595699
C[C@@H](CNC(=O)[C@H]1CN(CC12CC[NH2+]CC2)C(=O)c3c(ccc(c3F)Cl)F)Oc4ccc(cc4)F C39596615
CCOc1ccc(cc1)C(=O)N2C[C@H](C3(C2)CC[NH2+]CC3)C(=O)NCc4cc(ccc4F)Br C39600730
c1ccc(c(c1)CNC(=O)[C@H]2CN(CC23CC[NH2+]CC3)C(=O)c4ccc(cc4)OC(F)(F)F)Cl C39623113
COc1ccccc1CCNC(=O)[C@@H]2CN(CC23CC[NH2+]CC3)C(=O)c4ccc(c(c4)Cl)Cl C39636199
C[C@@H]1CCC[C@@H]([C@@H]1C)NC(=O)[C@@H]2CN(CC23CC[NH2+]CC3)C(=O)c4ccc(c(c4)C(F)(F)F)OC C39637389
C[C@H]1CCC[C@H]([C@@H]1C)NC(=O)[C@@H]2CN(CC23CC[NH2+]CC3)C(=O)c4csc(c4OC)Cl C39637420
C[C@H]1CCC[C@@H]([C@@H]1C)NC(=O)[C@@H]2CN(CC23CC[NH2+]CC3)C(=O)c4ccc(o4)c5ccc(cc5)F C39637486
CCOc1ccccc1CNC(=O)[C@H]2CN(CC23CC[NH2+]CC3)C(=O)c4cccc(c4)Br C39638572
CCOc1ccccc1CNC(=O)[C@H]2CN(CC23CC[NH2+]CC3)C(=O)c4c(ccc(c4F)C)F C39638638
CCOc1ccccc1CNC(=O)[C@H]2CN(CC23CC[NH2+]CC3)C(=O)c4c(ccs4)C C39638764
C[C@H](C(=O)N1C[C@@H](C2(C1)CC[NH2+]CC2)C(=O)NCCc3ccccc3F)Oc4ccccc4 C39638882
CCOc1ccc(cc1)C(=O)N2C[C@H](C3(C2)CC[NH2+]CC3)C(=O)NCc4ccc(cc4F)Br C39639490
c1ccc(cc1)[C@H](C#N)NC(=O)[C@@H]2CN(CC23CC[NH2+]CC3)C(=O)c4cccc(c4Cl)Cl C39662395
C[C@H](CNC(=O)[C@@H]1CN(CC12CC[NH2+]CC2)C(=O)c3ccc(cc3)Br)Oc4ccccc4 C39665145
CCc1ccc(cc1)C(=O)N2C[C@H](C3(C2)CC[NH2+]CC3)C(=O)NC[C@H](C)Oc4ccccc4Cl C39666416
Cc1ccsc1C(=O)N2C[C@@H](C3(C2)CC[NH2+]CC3)C(=O)NC[C@H](C)Oc4ccccc4Cl C39666639
CCCC[C@H](C)C(=O)N1C[C@@H](C2(C1)CC[NH2+]CC2)C(=O)NCc3ccc4c(c3)CCCN4C C39672265
Cc1ccc(c(c1)CCNC(=O)[C@@H]2CN(CC23CC[NH2+]CC3)C(=O)COc4cccc(c4)Cl)C C39676986
Cc1ccsc1CNC(=O)[C@@H]2CN(CC23CC[NH2+]CC3)C(=O)[C@H](C(C)C)Oc4ccccc4 C39677328
CCC[C@H](C)C(=O)N1C[C@H](C2(C1)CC[NH2+]CC2)C(=O)NCc3ccc(s3)c4ccccn4 C39677607
c1ccc(c(c1)OCCNC(=O)[C@@H]2CN(CC23CC[NH2+]CC3)C(=O)c4cccc(c4)Br)Cl C39681249
C[C@H](C(C)(C)C)NC(=O)[C@@H]1CN(CC12CC[NH2+]CC2)C(=O)c3csc(c3OC)Cl C39684604
c1cc(cc(c1)F)OCCNC(=O)[C@@H]2CN(CC23CC[NH2+]CC3)C(=O)c4ccc(cc4)Br C39685353
c1cc(cc(c1)F)OCCNC(=O)[C@@H]2CN(CC23CC[NH2+]CC3)C(=O)c4c(ccc(c4F)Cl)F C39685505
Cc1ccc(cc1C(=O)N2C[C@H](C3(C2)CC[NH2+]CC3)C(=O)N[C@@H](C)Cc4ccccc4OC)F C39686635
Cc1cccc(c1)CC(=O)N2C[C@@H](C3(C2)CC[NH2+]CC3)C(=O)N[C@H](C)Cc4ccccc4OC C39686760
C[C@@H](Cc1ccccc1F)NC(=O)[C@H]2CN(CC23CC[NH2+]CC3)C(=O)c4cc(c(c(c4)Cl)OC)Cl C39687148
c1ccc(c(c1)C(=O)N2C[C@@H](C3(C2)CC[NH2+]CC3)C(=O)NCCOc4ccc(cc4)F)Cl C39688122
C[C@H](C(=O)N1C[C@@H](C2(C1)CC[NH2+]CC2)C(=O)NCc3ccccc3Br)Oc4ccccc4 C39690580
Cc1c(cccc1Cl)CNC(=O)[C@@H]2CN(CC23CC[NH2+]CC3)C(=O)[C@H](C)Oc4ccccc4 C39695028
CC(C)(C)SCCNC(=O)[C@@H]1CN(CC12CC[NH2+]CC2)C(=O)c3ccc(o3)c4ccccc4 C39696546
c1ccc(cc1)C(c2ccccc2)SC3=N[C@H]4NC5=C([C@H](N4N3)C6=CC=[NH+]C6)C(=O)CCC5 C39916074
CCC[NH+](CC(=O)N1CCc2c1ccc(c2)S(=O)(=O)N)[C@H](C)c3ccc(c(c3)Cl)Cl C40151435
CC1(CC(CC([NH2+]1)(C)C)/N=C/c2c([nH]n(c2=O)c3nc4ccccc4s3)C(F)(F)F)C C18068097
c1cc(oc1)[C@H]2C[C@@H](N3C(=[NH+]2)C=C(N3)C(=O)NCC45CC6CC(C4)CC(C6)C5)C(F)(F)F C12469510
c1cc(ccc1[C@H]2C[C@H](N3C(=[NH+]2)C=C(N3)C(=O)NC[C@@H]4CCCO4)C(F)(F)F)Br C12468216
c1ccc2=[NH+]CC(=c2c1)CCNC(=O)CCC(=O)N3CCC[C@@H]3[C@H]4Nc5ccccc5S4 C63899672
c1ccc2=[NH+]CC(=c2c1)[C@@H](CNC(=O)CCN3CNc4c(ccs4)C3=O)c5cccs5 C64176501
CC(C)(C)c1ccc(cc1)S(=O)(=O)N2CCC3(CC2)C(=[NH+]CCN3)NCc4ccc(cc4)Cl C65074721
c1cc(cc(c1)F)CNC2=[NH+]CCNC23CCN(CC3)S(=O)(=O)c4ccc5c(c4)CCCC5 C65074801
CC[C@@H](C)c1ccc(cc1)S(=O)(=O)N2CC[NH+](CC2)[C@@H](c3ccc(cc3)Cl)C(=O)N C10023187
C[C@H](c1ccc(cc1)S(=O)(=O)N)[NH+](C)CC(=O)N2CCc3c(ccs3)[C@@H]2c4cccs4 C14244256
CCn1c2c(cc(c1=O)c3ccc(c(c3)F)C)C[NH+](CC2)Cc4cn(c5c4cccc5)CC(=O)N C14743430
c\1c(cc2c(=N[C@]34[N+]2=C5CCCCC5C[C@H]3CCCC4)/c1=C(\C#N)/C(=O)N)NC6CCCCC6 C24981850
C[C@H](CNC(=O)[C@H]1CN(CC12CC[NH2+]CC2)C(=O)c3c(ccc(c3F)Cl)F)Oc4ccc(cc4)F C39596617
c1cc(ccc1CNC(=O)[C@@H]2CN(CC23CC[NH2+]CC3)C(=O)c4cc(cc(c4)F)F)OC(F)(F)F C39599634
Cc1ccc(cc1C)CCNC(=O)[C@H]2CN(CC23CC[NH2+]CC3)C(=O)COc4cccc(c4)Cl C39609273
Cc1ccc(cc1)CNC(=O)[C@H]2CN(CC23CC[NH2+]CC3)C(=O)c4ccc(cc4)OC(F)(F)F C39634272
C[C@@H]1CCC[C@H]([C@@H]1C)NC(=O)[C@@H]2CN(CC23CC[NH2+]CC3)C(=O)c4ccc(o4)c5ccccc5F C39637483
CCOc1ccccc1CNC(=O)[C@@H]2CN(CC23CC[NH2+]CC3)C(=O)C4(CCCCC4)C C39638625
CCOc1ccc(cc1)C(=O)N2C[C@H](C3(C2)CC[NH2+]CC3)C(=O)NCCc4ccccc4F C39638840
CCOc1ccccc1CCNC(=O)[C@@H]2CN(CC23CC[NH2+]CC3)C(=O)c4ccccc4C C39652596
C[C@@H](CNC(=O)[C@@H]1CN(CC12CC[NH2+]CC2)C(=O)c3cccc(c3F)Cl)Oc4ccccc4 C39665214
C[C@@H](CNC(=O)[C@@H]1CN(CC12CC[NH2+]CC2)C(=O)c3c(ccc(c3F)Cl)F)Oc4ccccc4 C39665483
C[C@@H](CNC(=O)[C@H]1CN(CC12CC[NH2+]CC2)C(=O)c3c(ccc(c3F)Cl)F)Oc4ccccc4 C39665485
Cc1ccc(c(c1F)C(=O)N2C[C@@H](C3(C2)CC[NH2+]CC3)C(=O)NC[C@@H](C)Oc4ccccc4Cl)F C39666493
CCC(CC)CNC(=O)[C@@H]1CN(CC12CC[NH2+]CC2)C(=O)c3ccc(o3)c4ccc(cc4)F C39666889
Cc1ccc(c(c1)C)CCNC(=O)[C@@H]2CN(CC23CC[NH2+]CC3)C(=O)[C@@H](C)Oc4ccccc4 C39667046
CSc1ccc(cc1)CNC(=O)[C@H]2CN(CC23CC[NH2+]CC3)C(=O)c4ccc(o4)c5ccc(cc5)F C39667401
c1cc2c(cc1CNC(=O)[C@@H]3CN(CC34CC[NH2+]CC4)C(=O)c5cc(cc(c5)Cl)Cl)CCO2 C39668194
c1cc(oc1)CCNC(=O)[C@@H]2CN(CC23CC[NH2+]CC3)C(=O)c4ccc(c(c4)Cl)Cl C39670858
CCOc1ccccc1C(=O)N2C[C@@H](C3(C2)CC[NH2+]CC3)C(=O)NCc4ccc(c(c4)C)C C39673090
Cc1ccc(cc1C)CNC(=O)[C@H]2CN(CC23CC[NH2+]CC3)C(=O)c4csc(c4OC)Cl C39673151
Cc1ccccc1CC(=O)N2C[C@@H](C3(C2)CC[NH2+]CC3)C(=O)NCc4ccc(cc4)OC(F)F C39673424
C[C@@H](CCc1ccc(cc1)OC)NC(=O)[C@@H]2CN(CC23CC[NH2+]CC3)C(=O)c4c(cccc4F)F C39675194
C[C@@H](CCc1ccc(cc1)OC)NC(=O)[C@H]2CN(CC23CC[NH2+]CC3)C(=O)c4c(cccc4F)F C39675196
Cc1ccsc1CNC(=O)[C@H]2CN(CC23CC[NH2+]CC3)C(=O)[C@@H](C(C)C)Oc4ccccc4 C39677327
CCc1ccc(cc1)C(=O)N2C[C@H](C3(C2)CC[NH2+]CC3)C(=O)NCc4cccc(c4)OC(F)F C39678453
C[C@@H](C(C)(C)C)NC(=O)[C@@H]1CN(CC12CC[NH2+]CC2)C(=O)c3cc(c(c(c3)Cl)OC)Cl C39684663
c1cc(cc(c1)F)OCCNC(=O)[C@H]2CN(CC23CC[NH2+]CC3)C(=O)c4ccc(cc4)Br C39685354
Cc1ccc(c(c1F)F)C(=O)N2C[C@H](C3(C2)CC[NH2+]CC3)C(=O)NCCOc4cccc(c4)F C39685392
c1cc(cc(c1)F)OCCNC(=O)[C@H]2CN(CC23CC[NH2+]CC3)C(=O)c4c(ccc(c4F)Cl)F C39685506
C[C@@H](Cc1ccccc1OC)NC(=O)[C@@H]2CN(CC23CC[NH2+]CC3)C(=O)Cc4ccc(cc4)Cl C39686534
C[C@@H](Cc1ccccc1OC)NC(=O)[C@H]2CN(CC23CC[NH2+]CC3)C(=O)Cc4ccc(cc4)Cl C39686536
C[C@H](Cc1ccccc1F)NC(=O)[C@H]2CN(CC23CC[NH2+]CC3)C(=O)c4cc(c(c(c4)Cl)OC)Cl C39687149
c1ccc(c(c1)C(=O)N2C[C@H](C3(C2)CC[NH2+]CC3)C(=O)NCCOc4ccc(cc4)F)Cl C39688123
CCc1ccc(cc1)C(=O)N2C[C@@H](C3(C2)CC[NH2+]CC3)C(=O)NCCOc4ccc(cc4)F C39688178
CC1(CCCCC1)C(=O)N2C[C@H](C3(C2)CC[NH2+]CC3)C(=O)NCCOc4ccc(cc4)F C39688227
C[C@H](Cc1ccc(cc1)F)NC(=O)[C@@H]2CN(CC23CC[NH2+]CC3)C(=O)c4csc(c4OC)Cl C39688679
Cc1ccccc1CCNC(=O)[C@H]2CN(CC23CC[NH2+]CC3)C(=O)[C@@H](C)Oc4ccccc4 C39691147
Cc1ccc(c(c1F)C(=O)N2C[C@H](C3(C2)CC[NH2+]CC3)C(=O)NCc4cccc(c4)n5cccc5)F C39694117
CCOc1ccc(cc1)C(=O)N2C[C@H](C3(C2)CC[NH2+]CC3)C(=O)NCc4cccc(c4C)Cl C39694987
Cc1c(cccc1Cl)CNC(=O)[C@H]2CN(CC23CC[NH2+]CC3)C(=O)c4ccc(cc4)OC(F)(F)F C39694997
CC(C)(C)SCCNC(=O)[C@H]1CN(CC12CC[NH2+]CC2)C(=O)c3ccc(o3)c4ccccc4 C39696547
CC1([C@H]2CC[C@@]1([C@@H](C2)NC(=O)[C@@H]3CCCC[NH2+]3)CS(=O)(=O)N4CCC5(CCc6c5cccc6)CC4)C C40641562
CC(C)[NH+]1CCc2c(sc3c2C(=N[C@H](N3)c4cc(c(c(c4)I)OC)OC)O)C1 C15947058
CCOc1cc(ccc1OCc2ccccc2)[C@@H]3Nc4c(c5c(s4)C[NH+](CC5)C(C)C)C(=N3)O C15947064
CN(C)c1ccc(cc1)[C@@H](CNC(=O)C[C@@H]2C(=O)Nc3ccccc3S2)C4=c5ccccc5=[NH+]C4 C63182430
c1ccc2=[NH+]CC(=c2c1)CCNC(=O)CCC(=O)N3CCC[C@H]3[C@H]4Nc5ccccc5S4 C63899675
Cc1cccc(c1)CNC2=[NH+]CCNC23CCN(CC3)S(=O)(=O)c4ccc(cc4)CC(C)C C65074865
CCc1cccc2c1NC(=O)[C@]23[C@H]4[C@@H]([C@H]([NH2+]3)[C@@H](C)O)C(=O)N(C4=O)Cc5ccccc5OC C08789385
Cc1cccc2c1NC(=O)[C@]23[C@H]4[C@@H]([C@H]([NH2+]3)Cc5c[nH]c6c5cccc6)C(=O)N(C4=O)CCOC C08791571
c1cc(ccc1N2CC[NH+](CC2)CC(=O)Nc3c(c4c(s3)CCCC4)C(=O)N)[N+](=O)[O-] C09127042
CC[NH+]1CCc2c(sc(c2C(=O)N)NC(=O)c3cc4c5ccccc5ccc4oc3=O)C1 C09390623
COc1ccc(cc1OC)[C@H](C[NH+]2CCC3(CC2)C[C@@H](c4cc(ccc4O3)O)O)O C12329690
CCN1C(=O)[C@H]2[C@@H]([NH2+][C@@]([C@@H]2C1=O)(Cc3ccc(cc3)O)C(=O)OC)c4ccc(cc4)O C12496530
Cc1ccc2c(c1C)NC(=O)[C@@]23[C@H]4[C@@H]([C@H]([NH2+]3)[C@H](C)O)C(=O)N(C4=O)Cc5ccc(cc5)OC C12875294
Cc1cc(c2c(c1)[C@]3([C@H]4[C@@H]([C@H]([NH2+]3)[C@H](C)O)C(=O)N(C4=O)Cc5ccccc5OC)C(=O)N2)C C12876101
Cc1cc(c2c(c1)[C@]3([C@H]4[C@@H]([C@@H]([NH2+]3)[C@H](C)O)C(=O)N(C4=O)Cc5ccccc5OC)C(=O)N2)C C12876108
Cc1ccc2c(c1)[C@]3([C@H]4[C@@H]([C@@H]([NH2+]3)[C@H](C)O)C(=O)N(C4=O)CCc5ccccc5)C(=O)N2 C12886200
Cc1cccc2c1NC(=O)[C@@]23[C@H]4[C@@H]([C@H]([NH2+]3)Cc5c[nH]c6c5cccc6)C(=O)N(C4=O)CCOC C12887487
COCCCN1C(=O)[C@@H]2[C@H]([NH2+][C@]3([C@@H]2C1=O)c4ccccc4NC3=O)Cc5c[nH]c6c5cccc6 C12900564
Cc1cc(cc(c1)C(=O)N[C@H](CCSC)C(=O)N2CCC3(CC2)c4c(nc[nH]4)CC[NH2+]3)C C08996668
C[C@@H](C(=O)N1CCC2(CC1)c3c([nH]c[nH+]3)CCN2)NC(=O)CCc4ccc(cc4)OC C13570967
c1cc(ccc1N)S(=O)(=O)n2cc(c3c2cc4c(c3)OCO4)C5=CC[NH2+]CC5 C28120557
C[C@H](C(=O)N1CCC2(CC1)c3c([nH+]c[nH]3)CCN2)NC(=O)c4cccc(c4)Cl C24985759
C[C@H](C(=O)N1CCC2(CC1)c3c([nH+]c[nH]3)CCN2)NC(=O)COc4ccc(cc4)Cl C24986498
c1ccc(cc1)C[C@H](C(=O)N2CCC3(CC2)c4c([nH+]c[nH]4)CCN3)NC(=O)c5ccccc5 C25106769
C[C@@]12CC[C@@H]3[C@@H]([C@@H]1CC[C@@H]2O)CCC4=C/C(=N\OCC(=O)NCCc5c[nH]c[nH+]5)/CC[C@@]34C C37229531
c1cc(cnc1)[C@@H]2N[C@H](N(N2)C(=O)c3cccs3)[NH2+]CC4=CC5=CC=N[C@@H]5C=C4 C38599004
Cc1ccc2c(c1)c(c[nH]2)CCNC(=O)[C@@H]3CN(CC34CC[NH2+]CC4)C(=O)c5cccn5C C39656016
CC(C)[C@@H](C(=O)NC(C)(C)C)NC(=O)[C@@H]1CN(CC12CC[NH2+]CC2)C(=O)[C@@H]3CCC=CC3 C39685868
CC(C)[C@@H](C(=O)NC(C)(C)C)NC(=O)[C@@H]1CN(CC12CC[NH2+]CC2)C(=O)[C@H]3CCC=CC3 C39685870
c1ccc(cc1)NC(=O)c2ccccc2NC(=O)C(=O)N/N=C/[C@@H]3C=c4ccccc4=[NH+]C3=O C39948050
Cc1c(c(n[nH]1)C)[C@@H](C)NC(=O)[C@@H]2CN(CC23CC[NH2+]CC3)C(=O)C4(CCCCC4)C C44713841
Cc1c(c(n[nH]1)C)[C@@H](C)NC(=O)[C@H]2CN(CC23CC[NH2+]CC3)C(=O)C4(CCCCC4)C C44713845
Cc1ccc2c(c1)[nH]c(n2)[C@H](C)NC(=O)[C@@H]3CN(CC34CC[NH2+]CC4)C(=O)[C@@H]5CCC=CC5 C39695835
Cc1ccc2c(c1)[nH]c(n2)[C@H](C)NC(=O)[C@H]3CN(CC34CC[NH2+]CC4)C(=O)[C@@H]5CCC=CC5 C44737501
CSCC[C@@H](C(=O)N1CCC2(CC1)c3c([nH]c[nH+]3)CCN2)NC(=O)c4cccc(c4)F C36627021
CSCC[C@@H](C(=O)N1CCC2(CC1)c3c([nH]c[nH+]3)CCN2)NC(=O)c4ccc(cc4)Cl C13550998
CC(=O)N[C@H](Cc1c[nH]c2c1cccc2)C(=O)N3CCCN(CC3)c4[nH]c5ccccc5[nH+]4 C60348148
C[C@@H](C(=O)N1CCC2(CC1)c3c([nH]c[nH+]3)CCN2)NC(=O)COc4ccc(cc4)Cl C20573751
C[C@@H](C(=O)N=c1[nH]c2ccccc2[nH]1)NC(=O)N3CCN(CC3)c4cccc[nH+]4 C61718890
CC(C)NC(=O)NC(=O)CS[C@@H]1NN=C(N1C2CC2)C3=c4ccccc4=[NH+]C3 C39760484
C[C@@H](C(=O)NC(=O)NC(C)C)S[C@H]1NN=C(N1C2CC2)C3=c4ccccc4=[NH+]C3 C39763555
CCNC(=O)NC(=O)[C@@H](C)S[C@@H]1NN=C(N1C2CC2)C3=c4ccccc4=[NH+]C3 C39763567
CCNC(=O)NC(=O)[C@@H](C)S[C@H]1NN=C(N1C2CC2)C3=c4ccccc4=[NH+]C3 C39763570
CCNC(=O)NC(=O)[C@H](C)S[C@H]1NN=C(N1C2CC2)C3=c4ccccc4=[NH+]C3 C39763572
c1cc2=[NH+][C@H]3CN(CCC3=c2cc1Cl)C(=O)NCC(=O)N4CCC(CC4)C(=O)N C63295070
Cc1ccc(cc1C)N2[C@@H]([C@H](C(=O)NC2=O)[C@@H]3[C@@H]4C(=c5ccccc5=[NH+]4)CCN3)O C63351137
c1cc2=[NH+]CC(=c2cc1Cl)CCN3C[C@H](CC3=O)C(=O)N[C@@H]4NN[C@@H](S4)C(F)(F)F C63557466
C[C@H]1C(=c2cc(ccc2=[NH+]1)F)CCN/C(=N/S(=O)(=O)c3ccc4c(c3)OCCO4)/N C63676508
CCOc1ccccc1N2[C@@H](N=C([C@@H](C2=O)[C@@H]3[C@@H]4C(=c5ccccc5=[NH+]4)CCN3)O)O C63683817
Cc1cccc(c1)N2[C@@H](N=C([C@@H](C2=O)[C@@H]3[C@@H]4C(=c5cc(ccc5=[NH+]4)OC)CCN3)O)O C63934031
COc1ccc2=[NH+][C@@H]3[C@H](NCCC3=c2c1)[C@@H]4C(=N[C@@H](N(C4=O)c5ccccc5F)O)O C64019819
COc1ccc2=[NH+][C@H]3[C@H](NCCC3=c2c1)[C@@H]4C(=N[C@@H](N(C4=O)c5cccc6c5cccc6)O)O C64097937
COc1ccc2=[NH+][C@@H]3[C@H](NCCC3=c2c1)[C@@H]4C(=N[C@@H](N(C4=O)c5cccc(c5)Cl)O)O C64097976
CC1=c2cc(ccc2=[NH+][C@H]1C(=O)NC3CCC(CC3)N4C=C(NN4)C(=O)N5CCCC5)Cl C64167013
CSCC[C@H](C(=O)N1CCC2(CC1)c3c([nH]c[nH+]3)CCN2)NC(=O)c4ccc(cc4)Cl C13550994
C[C@H](C(=O)N1CCC2(CC1)c3c([nH]c[nH+]3)CCN2)NC(=O)CCc4ccc(cc4)OC C13570969
Cc1cc[nH+]c(c1)NCc2c3ccccc3ccc2O C04559212
C[C@H]1CCC[C@@H]([C@@H]1C)[NH2+]CC(=O)NC2CCCC2 C20055463
CC1(Cc2cccc(c2O1)Oc3ccccc3C[NH3+])C C20076218
Cc1cc(cc(c1Cl)C)Oc2ccc(o2)C[NH3+] C20274830
Cc1ccc(c(c1)OC)O[C@@H]2C[C@@H](CC[C@@H]2[NH3+])C(C)(C)C C21814420
CC(C)(C)c1ccc(cc1)c2cnc([nH]2)[C@@H]3CCC[NH2+]3 C36874087
C[C@@H]1CC[C@H]([C@@H](C1)[NH2+][C@@H]2CCCCNC2=O)C(C)C C36976858
C[C@@H](c1ccccc1O)[NH2+][C@@H](C)c2cc3ccccc3o2 C37070915
C[C@@H]1CCC[C@@H](C1)[NH2+]CC(=O)NC2CCCCC2 C37255354
CC(C)c1ccc(cc1)c2c([nH+]n(c2N)C)C3CCCC3 C37352219
C[C@H]1CCC[C@@H]([C@@H]1C)NC(=O)C[NH2+]C2CCCC2 C37387053
c1cc2c(cc1O)OC[C@@H]2[NH2+]CCC3CCCCC3 C37739915
Cc1ccc(c(c1)[C@@H](C)[NH2+]Cc2ccc(cc2)C#N)O C37748392
CC[C@@H]1CCCC[C@@H]1Oc2c(c(cc(n2)C)C)C[NH3+] C40509637
C[C@H]1C[C@@H](CC(C1)(C)C)OC(=O)C2(CCCC2)[NH3+] C40951519
C[C@H]1C[C@@H](CC(C1)(C)C)OC(=O)[C@@](C)(C2CC2)[NH3+] C40951527
C[C@@H]1CCC[C@H](C1)OC(=O)C2(CCCCCC2)[NH3+] C40953575
C[C@H]1CCC[C@H](C1)OC(=O)C2(CCCCCC2)[NH3+] C40953577
C[C@H]1CCC[C@@H](C1)OC(=O)[C@@]2(CCC[C@@H](C2)C)[NH3+] C41036905
C[C@@H]1CCC[C@@](C1)(C(=O)OC2CCCCCC2)[NH3+] C41036916
C[C@@H]1CCC[C@](C1)(C(=O)OC2CCCCCC2)[NH3+] C41036918
CC[C@H]1CCCC[C@H]1OC(=O)[C@@]2(CCCC[C@@H]2C)[NH3+] C41038407
C[C@@H]1CCCC[C@H]1CNC(=O)C[C@@H]2CCCC[NH2+]2 C42869217
CCC(C)(C)C1CCC(CC1)(c2cnn(c2)CC)[NH3+] C43467680
Cc1cc(c(o1)C)[C@@H](C)[NH2+]Cc2cc(ccc2O)Cl C44729390
C[C@@H]1CCCC[C@H]1[NH2+]CC(=O)NC2CCCCCC2 C47980129
C[C@@H](C(=O)NC)[NH2+][C@@H]1CCCC[C@@H]1C2CCCCC2 C48416796
CC[C@H]1CCCC[C@H]1OC(=O)C2(CCCCCC2)[NH3+] C48634224
C[C@@H]1CC[C@@H]([C@@H](C1)OC(=O)C2(CCCC2)[NH3+])C(C)C C48636504
CC[C@@H](C)[C@H](C)[NH2+][C@@H]1c2c(ccc(c2NC1=O)C)C C49093401
CC[C@H](C(C)C)[NH2+][C@H]1c2c(ccc(c2NC1=O)F)Cl C49128146
CCCn1cc(cn1)[C@](C)(c2ccc(c(c2)C)C)[NH3+] C50014299
Cc1cc(c(c(c1)C)c2cc(n[nH]2)C[NH2+]C(C)(C)C)C C50479385
CCn1cc(cn1)C[C@]2(C[C@@H](CC[C@@H]2C(C)C)C)[NH3+] C50541559
CCc1cc(c2cc(ccc2[nH+]1)OCC(F)(F)F)N C50868783
CCOc1cccc2c1[nH+]c(cc2N)c3ccccc3 C50869195
CCc1cc(c2cc(ccc2[nH+]1)OC(F)(F)F)N C50869776
C[C@@H]1CC=CC[C@@H]1COc2ccc(c(n2)C[NH3+])Cl C51542702
C[C@H]1CCCC[C@@]1(C(=O)OCC2CCCCC2)[NH3+] C52145588
Cc1cc(ccc1Cl)OCc2cc(c(o2)C[NH3+])C C52648244
Cc1ccc(c2c1[C@@H](C[C@@H]2[NH2+]Cc3ccc(o3)C)C)O C53036010
C[C@H]1CCC[C@@H](C1)[NH2+]CC(=O)NC2CCCCCC2 C53341130
Cc1cc(cc(c1O)C)c2ncc(s2)[C@@H](C)[NH2+]C C54160010
CC[C@@H]1CO[C@@H](CN1C2(CCC(CC2)C(C)C)C[NH3+])C C54557089
CCC1CCC(CC1)(c2ccc(c(c2)OC)OC)[NH3+] C55193920
Cc1ccc(cc1)[C@](C)(c2ccc(c(c2)OC)OC)[NH3+] C55194774
CCC1(CN(c2cc(ccc2O1)Cl)[C@H](C)C[NH3+])CC C58005751
CC[C@H](C(C)C)[NH2+][C@@H]1c2c(ccc(c2NC1=O)C)C C49128111
Cc1ccc(cc1C)c2c([nH+]n(c2N)C)CC3CCCC3 C61681292
CCN(CC)c1ccc2c(c1)c(cc([nH+]2)C(C)C)N C62997350
CC[C@@H](C)C[NH2+]CC1(CCCCC1)[NH+]2CCCCC2 C20549275
Cc1cc(c(c(c1)C)[C@H](C)[NH2+]CC(C)(C)C[NH+](C)C)C C21055994
CC[NH2+][C@@H](C[NH+](C)[C@@H](C)C(C)C)c1cc(ccc1C)C C43895565
CC[NH2+][C@@H](C[NH+]1CC[C@@H]2CCCC[C@@H]2C1)C(C)(C)C C43899994
CCC[C@H]1CC[C@H]([C@@H](C1)[NH+](CC2CC2)C(C)C)[NH2+]C C43974550
CC[C@H]1CC[C@H]([C@@H](C1)[NH+](CC2CC2)C(C)C)[NH2+]CC C43974722
CC(C)(C)C1CCC(CC1)[NH2+]C[C@H]2CCC[NH+](C2)C C44535182
C[NH+](C)CCCC[NH2+][C@H]1CCCC[C@H]1C2CCCCC2 C45664041
C[C@@H]1C[C@@H](CC(C1)(C)C)[NH2+]CCCC[NH+](C)C(C)C C45664618
CC[C@@H]1CCC[NH+]1CC2(CCCC2)C[NH2+]C(C)(C)C C51205284
C[C@H](C1CC1)[NH+](C)CC2(CCCC2)C[NH2+]C(C)(C)C C51217517
CCC[NH2+]C[C@@](C)(CC)C[NH+]1CCc2c(ccs2)[C@@H]1C C51250920
C[C@@H](c1cccs1)[NH+](C)CC2(CCCC2)C[NH2+]C(C)C C51251175
CC[C@](C)(C[NH2+]CC)C[NH+]1CCC[C@@H]1C2CCCC2 C51252354
CC[C@@](C)(C[NH2+]C(C)C)C[NH+](C)[C@@H]1CCCC[C@@H]1C C51256200
CC(C)(C)C[NH+](C)CC1(CCCC1)C[NH2+]C(C)(C)C C51257436
C[C@@H](CCC[NH2+]C(C)C)[NH+]1CC[C@@H]2CCCC[C@@H]2C1 C52482345
C[C@@H]1CCC[C@@H](C1)[NH+](C)[C@@H](C)CCC[NH2+]C(C)(C)C C52513968
C[C@H](CCC[NH2+]C(C)(C)C)[NH+]1CCC[C@@H]1C2CCCC2 C52517710
CC(C)(C)C[NH+](C)Cc1ccccc1C[NH2+]C(C)(C)C C52570210
C1CC[C@@H]2[C@@H](C1)CCC[NH+]2CC[NH2+]C(C3CC3)C4CC4 C53385735
C[C@H](C[NH2+]C1CCCCC1)[NH+]2CCC[C@@H]2C3CCCC3 C53495930
C1CCC(CC1)[NH2+]CCC[NH+]2CCC[C@H]3[C@@H]2CCCC3 C53499279
CC[NH2+][C@@H]1CCCC[C@@H]1C[NH+](C)C2CCCCCC2 C53858368
CC[NH2+][C@@H]1CCCC[C@H]1C[NH+](C)[C@@H]2CCC[C@@H](C2)C C53858838
CC[NH2+][C@@H]1CCCC[C@H]1C[NH+]2CCC[C@@H]2C3CCCC3 C53858924
CCC[C@@H]1CC[C@@H]([C@@H](C1)C[NH+]2CCC[C@@H]2CC)[NH2+]C C53859975
CCC[C@H]1CC[C@H]([C@@H](C1)C[NH+]2CCC[C@@H]2C)[NH2+]CC C53860046
CC[NH+](C[C@H]1CCCCC[C@@H]1[NH2+]C)C2CCCCC2 C53860343
CC[C@H]1CC[C@H]([C@@H](C1)C[NH+](CC)C2CCCC2)[NH2+]C C53866612
CC[NH2+][C@@H]1CCCCC[C@H]1C[NH+](CC)C2CCCC2 C53866623
C[C@@H](C1CC1)[NH+](C)C[C@@H]2C[C@@H](CC[C@@H]2[NH2+]C)C(C)(C)C C53867270
CC[NH2+][C@@H]1CCC[C@H]1C[NH+]2CCC(CC2)C(C)(C)C C53869300
CC[NH2+][C@@H]1CCC[C@@H]1C[NH+]2CCC[C@@H]2C3CCCC3 C53873336
CC[C@H]1CC[C@@H]([C@@H](C1)C[NH+](CC2CC2)C(C)C)[NH2+]C C53878989
CCC1CCC(CC1)[NH+](C)C[C@@H]2CCC[C@@H]2[NH2+]CC C53879029
C[C@@H]1CC[C@H]([C@@H](C1)C[NH+](C)CC2CCCCC2)[NH2+]C C53879452
CC[NH2+][C@@H](CC[NH+](C)C1CCCCCC1)C(C)(C)C C54028067
CCC1CCC(CC1)[NH+](C)CC[C@H](C(C)(C)C)[NH2+]C C54029485
CC[NH2+][C@@H]1CC[C@H](C[C@@H]1C[NH+](C)[C@@H](C)C2CC2)C(C)C C54559925
CC[NH2+]C1C[C@H]2CCC[C@@H](C1)[NH+]2C3CCCCCCC3 C54601696
CC[C@@H](C1CCCCC1)[NH+]2[C@@H]3CC[C@H]2CC(C3)[NH2+]C C54628625
CC(C)CC(CC(C)C)[NH2+]CC1C[C@H]2CC[C@@H](C1)[NH+]2C C38018916
CCC[NH2+][C@@H](C)CC[NH+]1CCC2(CCCCC2)CC1 C61819419
CCC[C@@]1(CCC[NH2+]C1)C[NH+](C)[C@@H]2CCCC[C@@H]2C C62862783
CCC(C)(C)[NH2+]C[C@H](C)[NH+]1CCCc2ccccc2C1 C62945685
CC[C@@](C)(C[NH2+]C1CC1)C[NH+]2CCC3(CCCC3)CC2 C62957192
CCC1(CC[NH+](CC1)[C@@H](C)C[NH2+]C2CCCCC2)C C62958809
CCC[C@H](C)[NH2+]C[C@H](C)[NH+]1CCC2(CCCC2)CC1 C62958939
CCC[C@@H]1CC[C@H]([C@@H](C1)C[NH+]2CCCC2(C)C)[NH2+]C C63073259
C[NH+]1CCC[C@@H](C1)C[NH2+]C2C3CC4CC(C3)CC2C4 C05845533
C1CCC(CC1)[NH+](C[C@@H]2CCCC[NH2+]2)C3CCCCC3 C20563216
C[C@@H]1CCCC[C@H]1[NH2+]CC2(CCCCC2)[NH+](C)C C21015002
C[C@@H]1CCCC[C@@H]1[NH2+]C[C@@H](C(C)C)[NH+]2CCCC2 C36866012
C[C@@H]1CCC[C@@H]([C@@H]1C)[NH2+][C@@H](C)C2CC[NH+](CC2)C C37210330
CCC(C)(C)C1CCC(CC1)[NH2+]C[C@@H]2CC[NH+](C2)C C37645880
C[C@H]1CCC[C@@H](C1[NH2+]C[C@@H]2CC[NH+](C2)C3CC3)C C37649354
C[C@@H]1CCC[C@H](C1[NH2+]C[C@@H]2CC[NH+](C2)C3CC3)C C37649355
C1CCC(CC1)[NH+](CC[C@@H]2CCC[NH2+]2)C3CCCCC3 C42171799
CCC1CCC(CC1)[NH+](C)CC[C@H]2CCCC[NH2+]2 C42516079
CC[C@@H]1CC[C@H]([C@@H](C1)[NH+]2CCCCCC2)[NH2+]CC C43812181
CC[NH2+][C@@H]1CC[C@H](C[C@@H]1[NH+](C)C(C)C)C(C)(C)C C43813373
CCC(C)(C)[C@H]1CC[C@@H]([C@@H](C1)[NH+](C)C2CC2)[NH2+]C C43822447
CC[NH+]([C@H]1C[C@@H](CC[C@@H]1[NH2+]C)C(C)(C)C)C(C)C C43824061
CC[C@H]1CC[C@H]([C@@H](C1)[NH+]2CCCC[C@@H]2CC)[NH2+]C C43883271
CCC[C@@H]1CC[C@H]([C@@H](C1)[NH+](C)C2CCCC2)[NH2+]C C43883836
CC[C@@H]1CC[C@H]([C@@H](C1)[NH+]2CC[C@@H]3CCCC[C@@H]3C2)[NH2+]C C43899882
CCC1CCC(CC1)[NH+](C)[C@H]2CCC[C@@H]2[NH2+]CC C43968986
C[C@H]1CC[C@H]([C@@H](C1)[NH2+]CC2CC[NH+](CC2)C)C(C)C C44515173
C[NH+]1CCC(CC1)C[NH2+][C@@H]2C[C@H]3C[C@@H]2[C@@H]4[C@@H]3CCC4 C44515375
CC(C)(C)[C@@H]1CCCC[C@@H]1[NH2+]C[C@@H]2CCC[NH+](C2)C C44535205
Cc1cccc(c1C)C[NH2+]CC2(CCCCC2)[NH+](C)C C48298331
CC[C@@H]1CCCC[C@@H]1[NH+]2CC[C@@H]([NH2+]C[C@@H](C2)C)CC C49667890
C[C@H]1CCC[C@@H]([C@@H]1C)[NH2+]CC[C@@H]2CCCC[NH+]2C C49799980
C[C@@H]1CCC[C@H]([C@@H]1C)[NH2+]CC[C@@H]2CCCC[NH+]2C C49799981
C1CC[C@@H]2[C@@H](C1)CCC[NH+]2CCCC3CC[NH2+]CC3 C50952775
C[C@H]1CCCC[NH+]1CC2(CCCC2)C[NH2+]C(C)C C51208805
CC(C)(C[NH2+]C1CC1)C[NH+]2CC[C@H]3CCCC[C@@H]3C2 C51248780
C[C@H]1CCC[NH+]([C@@H]1C)CC2(CCCC2)C[NH2+]C3CC3 C51249240
CC[C@@H](C1CCCCC1)[NH2+][C@@H](C)C2CC[NH+](CC2)C C52335692
C[C@H]1CCC[C@H]([C@@H]1C)[NH+]2CC[C@@H](C2)C[NH2+]C3CC3 C53012682
CC(C)(C)[NH2+]C[C@@H]1CC[NH+](C1)C2CCCCCC2 C53030878
C[C@@H]1CCCC[C@H]1[NH2+]CC[NH+]2C[C@@H](C[C@@H](C2)C)C C53344422
CC1CCC(CC1)[NH+](C)[C@@H](C)C[NH2+]C2CCCC2 C53497687
CC[NH2+][C@H]1CCCC[C@H]1C[NH+]2CC[C@@H]3CCCC[C@@H]3C2 C53858381
CC[NH2+][C@H]1CCCC[C@@H]1C[NH+]2CC[C@@H](C[C@@H]2C)C C53859857
CC[NH2+][C@@H]1CC[C@@H](C[C@@H]1C[NH+]2CCC(CC2)C)C C53860902
CC[NH2+][C@H]1CC[C@H](C[C@@H]1C[NH+]2CCC(CC2)C)C C53860908
CC[NH2+][C@H]1CCCCC[C@@H]1C[NH+]2CCCC[C@@H]2C C53861517
CC[C@@H]1CC[C@H]([C@@H](C1)C[NH+]2CCCCCC2)[NH2+]CC C53862007
C[C@H]1CC[C@H]([C@@H](C1)C[NH+]2CCCCCCC2)[NH2+]C C53864119
CC[NH+](C[C@@H]1CCCCC[C@@H]1[NH2+]C)C2CCCC2 C53866619
CC[NH2+][C@H]1CCCCC[C@H]1C[NH+]2CC[C@@H](C[C@@H]2C)C C53881080
CC[C@@H]([C@H](C)[NH+]1CCC2(CCCCC2)CC1)[NH2+]C C61819334
CC[NH2+][C@@H](C)[C@@H](C)[NH+]1CCC2(CCCCC2)CC1 C61819387
CCC1(CC[NH2+]CC1)C[NH+](C)[C@H]2CCCC[C@@H]2C C62850994
CCC1(CC[NH+](CC1)C[C@@H]2CCC[C@H]2[NH2+]CC)C C62957024
CCC(C)(C)[NH2+]CC[NH+]1CCC2(CCCC2)CC1 C62959015
C[C@@H](C1CCCC1)[NH+]2CCC(CC2)[C@@H]3CCC[NH2+]3 C63197331
C[C@@H]1C[C@@H](CC(C1)(C)C)[NH+]2CCC(CC2)[C@@H]3CCC[NH2+]3 C63197439
CCCC[NH+](CC)[C@H](C[NH3+])c1cc(ccc1F)Br C19423849
CCCCCC[C@](C)(C[NH3+])[NH+]1CCCCCCC1 C20520460
CC[C@@H]1CC[C@@H]([C@@H](C1)[NH+](CC)C2CCCC2)C[NH3+] C35765162
CC(C)C[NH+](CC(C)C)[C@H]1CCCCC[C@H]1C[NH3+] C36199013
CCC[C@@H]1CC[C@H]([C@@H](C1)[NH+](C)[C@@H](C)C(C)C)C[NH3+] C36786625
CCC[C@@H](C)[NH+](C)[C@@H]1C[C@@H](CC[C@@H]1C[NH3+])C(C)(C)CC C36789988
CCC[C@H]1CC[C@H]([C@@H](C1)[NH+](C)[C@@H](C)CCC)C[NH3+] C36790001
CCCCC[C@@H](C[NH3+])[NH+]1CCC[C@@H]2[C@@H]1CCCC2 C36826673
CCC(C)(C)[C@@H]1CC[C@H]([C@@H](C1)[NH+]2CCC(CC2)C)[NH3+] C36849455
CC[C@@H](C[NH+](C1CCCCC1)C2CCCCC2)[NH3+] C36871961
CC[C@H]1CCCC[NH+]1[C@@H]2C[C@@H](CC[C@@H]2[NH3+])C(C)(C)C C37083279
CCC[NH+](C(C)C)[C@@]1(C[C@@H](CC(C1)(C)C)C)C[NH3+] C37095921
CCC(C)(C)[C@@H]1CC[C@H]([C@@H](C1)[NH+](CC)CC)C[NH3+] C37156995
CCC[C@@H]1CC[C@H]([C@@H](C1)[NH+]2CCCCCC2)C[NH3+] C37157315
CCC(C)(C)[C@@H]1CC[C@@H]([C@@H](C1)[NH+]2CCCCC2)C[NH3+] C37157467
CCC[NH+](CCC)[C@H]1C[C@@H](CC[C@@H]1C[NH3+])C(C)(C)C C37157614
CCC[C@@H]1CC[C@H]([C@@H](C1)[NH+](CCC)C(C)C)C[NH3+] C37159446
CCC(C)(C)[C@@H]1CC[C@H]([C@@H](C1)[NH+](CC)CC(C)C)C[NH3+] C37159649
CC[C@H](C)C[NH+](C)[C@@H]1C[C@@H](CC[C@@H]1[NH3+])C(C)(C)C C37172981
C[C@H](C(C)C)[NH+](C)[C@@H]1C[C@@H](CC[C@@H]1[NH3+])C(C)(C)C C36787163
CCC[C@@H]1CC[C@H]([C@@H](C1)[NH+]2C[C@@H](C[C@@H](C2)C)C)C[NH3+] C37158067
C1CCC(CC1)[NH+]([C@@H]2CCC[C@H]2[NH3+])C3CCCCC3 C40431808
CCCC[NH+]([C@@H]1C[C@@H](CC[C@@H]1[NH3+])CCC)C2CC2 C42490247
C[C@@H]1CCC[C@H](C1)[NH+](C)[C@@](C)(CCC(C)C)C[NH3+] C42492464
CCCCC[NH+]([C@H]1CCCCC[C@@H]1C[NH3+])C(C)C C42554455
CCC[C@@H]1CC[C@@H]([C@@H](C1)[NH+](CC(C)C)C(C)C)[NH3+] C42581464
CC(C)(C)[C@H]1CCCC[C@@H]1[NH+]2CCC[C@@H](C2)C[NH3+] C44527819
CC(C)(C)CN(C)c1c(cc2c([nH+]1)CCCC2)C[NH3+] C45064229
CCc1ccc(cc1)N(C)c2c(n3ccccc3[nH+]2)C[NH3+] C49988037
CC[NH+](CC1CCCCC1)C2(CCCCC2)C[NH3+] C50088167
CCC[NH+](Cc1cc(cc(c1)C)C)[C@](C)(CC)C[NH3+] C50091946
CCCC1CC[NH+](CC1)[C@@H]2CCCCC[C@H]2C[NH3+] C50893139
CC(C)C[NH+](CC(C)C)CC1(CCCCC1)C[NH3+] C51250153
CCC[C@](C)(C[NH3+])C[NH+](C)C1CCC(CC1)CC C51259597
C[C@H](CC(C)C)[NH+](C)Cc1c2ccccc2oc1C[NH3+] C52571876
CC[NH2+][C@@H]1CCCC[C@@H]1C[NH+](CCO)C2CCCCC2 C53859170
CC[C@@H]1CC[C@H]([C@@H](C1)C[NH+]2CCCC[C@@H]2CCO)[NH2+]CC C53863798
CC[C@@H](C)[NH+](C)C[C@@H]1C[C@@H](CC[C@@H]1[NH3+])C(C)(C)C C53864969
CC(C)(C)[C@@H]1CC[C@@H]([C@@H](C1)C[NH+](C)C2CCCC2)[NH3+] C53865739
CCC[C@H]1CC[C@H]([C@@H](C1)C[NH+](CC)[C@@H](C)CC)[NH3+] C53865854
CCC[C@H]1CC[C@@H]([C@@H](C1)C[NH+](CCC)C2CC2)[NH3+] C53865918
CC[C@@H]1CC[C@@H]([C@@H](C1)C[NH+](CCO)C2CCCC2)[NH2+]C C53875230
CCCC[NH+](C[C@H]1C[C@@H](CC[C@@H]1[NH3+])C)[C@@H](C)CC C53880932
CC[NH2+][C@@H]1CC[C@@H](C[C@@H]1C[NH+](C)C[C@@H](C)O)C(C)C C54560652
CC1(CC(CC([NH2+]1)(C)C)[NH2+]C[C@H]2CCC=CC2)C C08236329
CC(C)(C)[C@H]1CC[C@H]([C@@H](C1)C[NH+](C)CC2CCC2)[NH3+] C61484624
C[C@H](c1ccc(cc1O)F)[NH2+]CC[NH+](C(C)C)C(C)C C62744731
CCC1(CC[NH+](CC1)[C@H]2CCCCC[C@@H]2C[NH3+])C C62952167
CCC1(CC[NH+](CC1)[C@H]2CCCCC[C@H]2C[NH3+])C C62952169
CCC1(CC[NH+](CC1)C2(CCCCC2)C[NH3+])CC C62952557
c1cc(ccc1/C=C\2/C(=O)N(C(=O)S2)CC(=O)N)Cl C05214861
COc1cc(c(cc1OC)Br)S(=O)(=O)N C04206889
C[C@H]1Cc2ccccc2N1Cc3c(c(=O)cc(o3)CO)O C09061093
C[C@H]1CCc2c(cc(s2)C(=O)NNC(=O)COC)C1 C13019167
c1csc2c1nc([nH]c2=O)CSC3=NCCCN3 C14129580
c1csc2c1CN(CC2)C(=O)CSc3nnc(s3)N C14141657
COc1cc(cc(c1OC)Cl)/C=C\2/C(=O)NC(=S)N2 C15800634
Cc1c(cco1)C(=O)NNC(=O)[C@]2(CC2(Cl)Cl)C C21869399
CCOC(=O)[C@]1(CSC2=C1C(=O)c3ccccc3C2=O)N C21987284
C1CCC(C1)N2C[C@@H](CC2=O)C(=O)NC3CCC(CC3)O C35101771
C1CCCN(CC1)S(=O)(=O)NC2CCC(CC2)O C35119824
c1ccc2c(c1)C(=O)N(S2(=O)=O)CCc3ccc(cc3)N C35677240
Cc1c(cnn1C)[C@H](C)NC(=O)c2ccc3c(c2)CCN3 C37001376
C[C@H]1CCCN(C1)C(=O)C[NH2+]C2CCC(CC2)C(=O)[O-] C37562191
CCn1c(n[nH]c1=S)[C@H](C)NC(=O)c2cccs2 C06519989
CC(C)S(=O)(=O)c1cc(ccc1N2CCN[C@H](C2)F)O C39530756
C[C@@H](c1c2c(sc1NC(=O)C(C)C)CN(CC2)C(=O)C)O C13442806
Cc1c(cc(s1)C(=O)OCC(=O)N2CCCCC2)N C41101359
C[C@H](C(=O)N1CCCCCC1)S(=O)(=O)c2ccc(cc2)N C42193344
CN(Cc1cscn1)S(=O)(=O)c2ccc(cc2)N C42859244
CN(c1ccc(cc1)N)C(=O)CN2CCO[C@@H]3[C@@H]2CCC3 C43423653
C1CC2(CCC1NC(=O)NCC(F)(F)F)OCCO2 C46073486
COC(=O)c1ccc(c(c1)S(=O)(=O)N)Br C46384846
CCc1c(c([nH]c1C(=O)/N=C\2/NCCS2)C)C(=O)C C48222079
CC[C@@H](C)NC(=O)C(=O)Nc1cc(cc(c1C)F)C#N C48717521
C[C@H]1CCC[C@H](C1)NC(=O)NC[C@@H]2CCS(=O)(=O)C2 C48755142
Cc1c2cccc(c2oc1C(=O)N[C@@H](C)C(=O)NC)F C48811986
C[C@@H](CN1CCOCC1)n2c(cc3ccccc3c2=O)N C49511213
c1cc2c(cc1NS(=O)(=O)C3CCOCC3)CCN2 C50200179
CCc1ccc(cc1)S(=O)(=O)N[C@@H]2CCCNC2=O C51157056
Cc1ccc(cc1C)S(=O)(=O)N[C@H]2CCCNC2=O C51157103
CC(C)(C)C(=O)N1CCC[C@H]1C(=O)N[C@H]2CCCC[C@@H]2O C51995306
c1cc(cc(c1)S(=O)(=O)N[C@@H]2CCCC[C@@H]2O)C#N C52003479
C[C@](c1ccccc1)(C(=O)N2CCC[C@@H]2C(=O)OC)N C52882100
CCN/C=C\1/C(=O)NC(=S)N(C1=O)c2ccccc2C C06419637
C[C@H]([C@H]1CCCO1)NCc2[nH]c3ccsc3c(=O)n2 C35735582
C[C@H](c1ccc2c(c1)[C@@H](CC(O2)(C)C)NS(=O)(=O)C)O C58130605
c1cc2c(cc1Cl)NC(=O)[C@@H]2NC[C@H]3COCCO3 C42072935
c1cc(c2c(c1F)NC(=O)[C@@H]2NC[C@@H]3COCCO3)Cl C42118883
Cc1c(c([nH]c1C(=O)N[C@H](C)[C@H]2CCCO2)C)C(=O)C C27847854
c1cc(=O)n(cc1N)CC(=O)N2CCC[C@@H]2C3CCCC3 C61091905
c1cc(ccc1n2c(cc(n2)C(F)F)S(=O)(=O)N)F C61629325
C[C@H]1CCC[C@](C1)(CO)Nc2c(=O)n(ccn2)C3CC3 C61766727
CC1(CC(=O)N(C(=O)C1)Cc2ccc(c(c2)N)OC)C C61824461
C[C@]1(CCCN(C1)C(=O)CCC2CC[NH2+]CC2)C(=O)[O-] C62870482
Cc1csc(n1)CCN2C(=O)c3ccc(cc3C2=O)N C63134333
CN(C(C1CC1)C2CC2)C(=O)C3CCN(CC3)C(=O)N C50682658
C[C@H]1C[C@H](CC(C1)(C)C)CC(=O)N2CCO[C@@H](C2)C(=O)N C66643801
CC1(CCCC1)C(=O)NCc2n[nH]c(=S)n2C3CC3 C67304685
Cc1cc(c2c(c1)N(CCC2)C(=O)C(=O)N[C@@H](C)CO)C C67495702
CC(C)C[C@@H]1C(=O)N2CC[C@H](C[C@H]2C(=O)N1)OCC#C C03839876
c1cc(c(c(c1)Cl)/C=N/n2c(=O)cn[nH]c2=S)F C05181940
C[C@]12C/C(=C\Cl)/C([C@]1(C(=O)NC2=O)Cl)(OC)OC C05497000
C1CC2=C(CC[C@@]23CCC(=C3)CN4CC(=O)NC4=O)C(=O)C1 C05566681
c1ccc2c(c1)[nH]c(=O)c(n2)S[C@@H]3CCS(=O)(=O)C3 C05635570
CNC(=O)c1cc(cs1)S(=O)(=O)N2CCSCC2 C06681588
COc1ccccc1CN2[C@@H]3CS(=O)(=O)C[C@@H]3NC2=S C13629999
Cc1c(nc2n(c1=O)[C@@H](CS2)CC(=O)NC(C)C)C C14034816
c1ccc(c(c1)[C@@H](CN2C(=O)[C@H]3CCCN3C2=O)O)F C28914060
Cc1c(c(n(n1)C)C)/C=C/C(=O)N2CCCC[C@H]2CO C35209160
CC(C)C(=O)N1CCC(CC1)C(=O)N2CCC[C@H](C2)CO C35217265
c1ccc(cc1)C2=NO[C@@H](C2)C(=O)N3CCC[C@H](C3)O C35234070
CC(C)[C@]1(CC(=O)N(C1=O)c2cccc(n2)C#CCO)C C37556557
Cc1cc(c(c(c1)C)NCc2cn(c(=O)n(c2=O)C)C)C C37763700
Cn1cc(cc1C(=O)NC[C@@H]2COCCO2)Br C38062352
Cc1ncn(n1)C23C[C@@H]4C[C@H](C2)CC(C4)(C3)NC(=O)C C18143952
C[C@@H]1CCC[C@H](C1)N(C)S(=O)(=O)N2CCNCC2 C42493535
CC(=O)NC12C[C@@H]3C[C@H](C1)CC(C3)(C2)C(=O)N4CCOCC4 C16642701
c1cc(ccc1N2CCN(CC2)C(=O)[C@@H]3CCCO3)O C42630446
c1cc(ccc1N2CCN(CC2)C(=O)[C@H]3CCCO3)O C42630447
c1ccc(cc1)C(=O)O[C@@H]2C[C@@H]3[C@H]([C@H]2CO)CC(=O)O3 C02569558
C[C@@H](c1ccc(c(c1)CN2C(=O)CCCC2=O)OC)O C44186090
Cc1cc(c(s1)C)S(=O)(=O)N[C@@H]2CCS(=O)(=O)C2 C44868332
Cc1cc(c(s1)C)C(=O)CN2C(=O)C(NC2=O)(C)C C48775364
c1cc2c(cc1C(=O)N3CCC[C@H]3CO)OCCCO2 C48863219
CN(CC(=O)Nc1nccs1)C(=O)c2ccsc2 C48910491
Cc1c(sc(=O)n1CC(=O)N[C@H](C)[C@@H]2CCCO2)C C48924585
CCN(C[C@H]1CCOC1)C(=O)c2cc(c(=O)[nH]c2)Cl C49120753
C[C@H](CN1CCCC1=O)NC(=O)c2cc(cn2C)Cl C49226191
c1cc(ccc1O)SCc2nnc(o2)[C@H]3CCCO3 C49493943
C[C@@H](c1cccc(c1)C#CCCO)N2C(=O)COCC2=O C49591099
C1CC[NH+](CC1)C2CCN(CC2)C(=O)C3(CCC3)C(=O)[O-] C50291351
C1CN(C[C@@H]1CO)C(=O)C2CCN(CC2)C(=O)C3CC3 C51884680
Cn1cnnc1Cn2c3c(ccc(c3F)F)[nH]c2=S C53169354
C[C@@H]1CCCN(C1)C(=O)C[NH+]2CCC[C@@H](C2)CC(=O)[O-] C54300436
Cn1cc(cn1)CN(C)c2nc3c(s2)[C@@H](CCC3)O C54928166
c1ccc(cc1)c2cnn(c2)[C@H]3CS(=O)(=O)C[C@@H]3O C54961655
Cc1c(cnn1C)[C@@H](C)NC(=O)/C=C/c2nccs2 C56882687
CN([C@@H]1CCS(=O)(=O)C1)C(=O)[C@@H]2Cc3ccccc3N2 C40461970
COc1cccc2c1OC[C@@H]([C@H]2O)N3CCC(=O)CC3 C62176336
CCOc1cccc2c1OC[C@@H]([C@H]2O)N3CCC(=O)CC3 C62176595
c1ccc(c(c1)[C@H]2C(=O)NCCN2C(=O)[C@@H]3CCCO3)F C62688644
CC(=O)c1ccc(cc1O[C@H]2CS(=O)(=O)C[C@@H]2O)F C62747950
C[C@@H]1CN(C[C@@H](O1)C)C[C@@H](CN2C[C@@H](OC[C@H]2C)C)O C65510684
CCCC(=O)N1CSC[C@@H]1C(=O)/N=C/2\NCCS2 C66266844
C[C@H]1CN(C[C@@H](O1)C)C[C@@H](CN2C[C@@H](OC[C@@H]2C)C)O C66482989
C[C@@H]1CN(C[C@H](O1)C)C[C@@H](CN2C[C@@H](OC[C@@H]2C)C)O C66482990
CC1(C(=O)NCCN1CC(=O)N(C)CC(F)(F)F)C C66528513
CC1CCC(CC1)N2C[C@H](CC2=O)C(=O)N3CCC[C@H](C3)O C66821905
C[C@H](CSC)C(=O)N1CCC[C@@H](C1)N2CCNC2=O C66829348
CN1C(=O)/C(=C\c2cc(ccc2OC)OC)/NC1=S C06490410
CC(C)N(C)S(=O)(=O)c1ccc2c(c1)CCC(=O)N2 C07667856
c1c(c(c(c(c1F)F)OCC(=O)N2CCNC2=O)F)F C09882695
CS(=O)(=O)N[C@@H]1CC(=O)N(C1)CC2CCCCC2 C12455740
CS(=O)(=O)N1CCN(CC1)Cc2c[nH]c3c2cccc3 C19913634
C[C@@H]1COCCN1Cn2c(=S)[nH]c(n2)c3cccs3 C25480361
Cc1c(c(on1)C)CNc2ccccc2C(=O)N(C)C C25744564
Cn1cc(cn1)NS(=O)(=O)c2ccc3c(c2)CCC3 C32630749
CC(C)C(=O)N1CCC(CC1)C(=O)N2CCCC[C@H]2CO C35208482
C1CCN([C@@H](C1)CO)C(=O)C2CCN(CC2)C(=O)C3CC3 C35209123
C[NH+](C)C1CCN(CC1)C(=O)[C@@H]2CCCC[C@H]2C(=O)[O-] C36191335
C[NH+](C)C1CCN(CC1)C(=O)[C@H]2CCCC[C@H]2C(=O)[O-] C36191337
C[C@@H]1CCCCN1S(=O)(=O)N2CCC[C@@H](C2)CO C36203582
Cc1cn2c(csc2n1)CC(=O)N3CCCC[C@H]3CO C36792681
CN(c1n[nH]c(=S)n1C2CCCC2)C3CCOCC3 C36865303
c1cc2c(cc1[C@H](C(=O)[O-])[NH+]3CCCC3)OCCCO2 C37675270
Cn1cc(ccc1=O)NCc2ccc3c(c2)OCCCO3 C37785760
CC(=O)N/C(=C\c1ccccc1)/C(=O)N2CCOCC2 C04616613
C[C@@]12CC[C@@](C1(C)C)(C(=O)C2=O)NC(=O)OC(C)(C)C C26441636
COCCn1c(=O)c2c3c(sc2[nH]c1=O)CCCC3 C40464900
C[C@@H](C(=O)c1ccc2c(c1)CCN2)N3CCN(CC3)C=O C41619891
CN(C)c1ccc(cc1)/C=C/C(=O)N2CCNC(=O)C2 C42025675
Cc1nc(cs1)CN(C)C(=O)NC(=O)[C@H](C)Cl C44611136
CCn1c(c(c(n1)C)[C@H](C)Nc2ccc(=O)n(c2)C)C C45171790
C[C@]1(C(=O)N(C(=O)N1)CCC#N)c2ccc(cc2F)F C47358805
Cc1cc(sc1C)C(=O)N2CCN(CC2)CC(=O)NC C48574649
Cc1ccc(s1)[C@@H](C)NC(=O)c2ccc(=O)n(n2)C C48974169
CS(=O)(=O)N1CCC[C@H](C1)NC(=O)[C@@H]2CCC=CC2 C49035607
c1c(c(=O)n2c(n1)SCC2)C(=O)NC[C@H]3CCC=CC3 C49278515
c1cc(c(cc1F)[C@@H](CN2C(=O)[C@H]3CCCN3C2=O)O)F C51266133
C[NH+]1CCC[C@@H](C1)N(C)C(=O)[C@@H]2CCCC[C@@H]2C(=O)[O-] C53244685
Cc1cc(c(o1)C)C(=O)NCC(=O)N2C[C@@H](C[C@H](C2)C)C C55114852
Cc1cc2c(o1)CC(C[C@@H]2NC(=O)Cn3cc(cn3)C)(C)C C55392438
Cc1ccc(cc1)C(=O)C[C@H]2C(=O)N/C(=N/C(=O)C)/S2 C18195264
Cc1nn2c(=O)cc(nc2s1)CNc3cccc(c3)C#C C55832554
CC[C@H]1c2ccsc2CCN1CC(=O)N3CCNC3=O C15547382
C[C@@H]1C[C@@H](CN(C1)S(=O)(=O)N2CCC[C@@H](C2)CO)C C36203907
Cc1c(c(n(n1)C)C)[C@@H]2Nc3ccccc3C(=O)N2CC=C C57946110
Cc1ccc(cc1)O[C@@H](C)C(=O)N2CCC(=O)NCC2 C59882996
COc1ccc(cc1F)S(=O)(=O)N2CC[C@H](C2)O C61706918
C[C@@H](c1ccc(cc1)N2CCN(CC2)S(=O)(=O)C)O C62085220
CCOc1cccc2c1OC[C@@H]([C@@H]2O)N3CCOCC3 C62176449
c1cc2c(cc1[C@H](CN3CCOCC3)Cl)oc(=O)[nH]2 C62344531
CC[C@H]1CC[C@H]([C@@H](C1)[NH+]2CCS(=O)(=O)CC2)C(=O)[O-] C62752468
CN(C1CC1)C(=O)COc2cccc\3c2CC/C3=N\O C62800236
C[C@H](c1nncn1C)NC(=O)c2cc(c(c(c2)F)F)F C63010998
CC(C)(C)C(=O)N1CCC(CC1)NC(=O)[C@H]2CCOC2 C65613459
C1CCC(CC1)NC(=O)C2CCN(CC2)[C@@H]3CCOC3=O C65964720
CC1CCC(CC1)N2C[C@H](CC2=O)C(=O)NC3CCOCC3 C66763990
c1c(cnc(n1)NC[C@@H]2CCS(=O)(=O)C2)Br C67119793
CC1(C(=O)NCC[NH+]1Cc2ccccc2OC[C@@H](C[NH+]3CCSCC3)O)C C12835059
C[NH+]1CCC(CC1)N(C)[C@@H](C[NH3+])c2cccc(c2)[N+](=O)[O-] C32057120
C=CC[n+]1c(c(cc2c1nc3ccccn3c2=O)C(=O)NCC[NH+]4CCCCC4)N C33628403
C[NH+](C)CCC[n+]1cnc2c(c1N)[C@@H](c3ccc(cc3O2)O)c4ccc(cc4)Cl C35392093
C[C@H](C(=O)N1CCOCC1)N2CC[NH+](CC2)CCCC[NH3+] C37039903
C[NH+](C)CC(=O)N1CCN(CC1)C(=O)CCCCC[NH3+] C37819213
CC[C@@H](C)C(=O)N1C[C@@H](C2(C1)CC[NH2+]CC2)C(=O)NCC[NH+](C)C C39626175
CCC(CC)C(=O)N1C[C@@H](C2(C1)CC[NH2+]CC2)C(=O)NCC[NH+](C)C C39626229
CCC(CC)C(=O)N1C[C@H](C2(C1)CC[NH2+]CC2)C(=O)NCCC[NH+]3CCCC[C@@H]3C C39628436
CC[C@@H](C)C(=O)N1C[C@@H](C2(C1)CC[NH2+]CC2)C(=O)NCC[NH+](C(C)C)C(C)C C39634743
C[NH+](C)CCCCNC(=O)[C@@H]1CN(CC12CC[NH2+]CC2)C(=O)[C@@H]3CCC=CC3 C39679066
CC(C)C(=O)N1C[C@@H](C2(C1)CC[NH2+]CC2)C(=O)NC[C@H]3CC[NH+](C3)C C39689558
CCC(=O)N1C[C@@H](C2(C1)CC[NH2+]CC2)C(=O)NC[C@H]3CC[NH+](C3)C C39689644
CC[NH+]1CCC[C@H]1CNC(=O)[C@@H]2CN(CC23CC[NH2+]CC3)C(=O)C(C)C C39695435
CCCC[C@H](C)C(=O)N1C[C@@H](C2(C1)CC[NH2+]CC2)C(=O)NC[C@@H]3CCC[NH+]3CC C39695613
C[C@@H]1C(=C([NH2+]N1C)C)CC(=O)Nc2nc(cs2)C3=[NH+]C=CC3 C39733174
C[C@@H]1NN=C(N1C)S[C@H]2C(=c3ccccc3=[NH+]C2=O)[NH2+]C4CC4 C39734270
COc1ccccc1CN2CC(=O)C(=C2N)C3[NH+]=c4ccccc4=[NH+]3 C39789436
CC(C)(C)[C@@H](C(=O)N1CCC[NH+](CC1)CC(=O)N(C)C)[NH3+] C40468289
c1cc(ccc1CC[NH2+]C[C@H](C[NH+]2CCCC2)O)[N+](=O)[O-] C40676054
C[NH+]1CCN(CC1)CCCNC(=O)[C@H]2C[C@@H](C[NH2+]2)OC C40808979
CC(C)(CNC(=O)CN1CC[NH2+]CC1)[NH+]2CCN(CC2)C C40831037
C[NH+]1CCN(CC1)CCCNC(=O)[C@@H]2C[NH2+]CCO2 C43800654
Cc1c(c(=O)[nH]c(n1)C)[C@@H](C)[NH2+]CCCCn2cc[nH+]c2 C45106386
C[C@H](Cn1cc[nH+]c1)NC(=O)NC[C@@H](C(C)C)[NH+](C)C C49153269
c1cn(c[nH+]1)CCNS(=O)(=O)C[C@@H]2CCCC[NH2+]2 C49631370
c1cc(oc1)[C@H]2c3ccc(cc3Oc4c2c([n+](cn4)CCCn5cc[nH+]c5)N)O C05208574
Cc1c(sc2n1c(=O)c(c[nH+]2)c3nnc(o3)C[NH3+])C C49870786
CCc1nn2c(=O)cc(nc2s1)C[NH+]3CC[C@H](C3)[NH3+] C50243677
C[NH+](C)CCC1CC[NH+](CC1)CC(=O)N[C@H]2CCCCNC2=O C56522317
C[C@@H](C(=O)NC(=O)NCC=C)[NH+]1CCC(CC1)CC[NH+](C)C C56522923
C[C@H](C(=O)NC(=O)NCC=C)[NH+]1CCC(CC1)CC[NH+](C)C C56522925
CC(=C)C[NH+]1CCC2(CC1)C(=O)N(C(=O)N2)C3CC[NH2+]CC3 C57847091
CC(C)[NH+]1CCC2(CC1)C(=O)N(C(=O)N2)CC[C@@H]3CCCC[NH2+]3 C57848589
C[NH+]1CCN(CC1)CCNC(=O)C[NH+]2CCCNCC2 C61271462
CCCn1cc[nH+]c(c1=O)N2CCN(CC2)CC[NH3+] C61758699
CC[C@H]([C@@H](c1cnn(c1)C)N2CCn3cc[nH+]c3C2)[NH3+] C62245789
c1cn2c([nH+]1)CN(CC2)C(=O)C3(CCOCC3)C[NH3+] C62252337
C1CC[NH+](C1)CCn2c(c(nn2)C[NH3+])[C@@H]3CCCO3 C62316065
COc1ccc2=[NH+][C@H](C=c2c1OC)C(=O)NCC(=O)NCCC3=c4ccccc4=[NH+]C3 C63271183
c1ccc2c(c1)[C@H]([NH+]=NC2=O)CC(=O)NCCC(=O)NCCC3=c4ccccc4=[NH+]C3 C63281783
C[C@H]1[C@H]([C@@H](N(N1)CC(=O)NCC2[NH+]=c3ccccc3=[NH+]2)C)Cl C63529256
c1ccc2=[NH+]C(=O)[C@@H]([NH+]=c2c1)CSc3nnc(s3)N C63743174
CNC(=O)CNC(=O)CSC1[NH+]=c2ccccc2=[NH+]1 C63746542
Cc1cc2n([nH+]1)C[C@@H](CN2)C[NH2+][C@@H]3CCS(=O)(=O)C3 C58298023
Cc1cc2n([nH+]1)C[C@H](CN2)C[NH2+]C[C@@H]3CCS(=O)(=O)C3 C58341796
CC1=CC=CN2[C@@H]1[NH2+]C[C@@H]2CC(=O)N3CCc4c([nH+]c[nH]4)C3 C65383365
CC[C@@H](C)[NH+](C)CCNC(=O)NCc1cn2c([nH+]1)CCCC2 C66195521
CC[NH+](C)CCNC(=O)NC[C@H](c1ccco1)[NH+](C)C C66988210
Cc1ccc(cc1)[C@H](CNC(=O)NCCCn2cc[nH+]c2)[NH+](C)C C67003296
CCn1cc(c(=O)[nH]c1=O)/C=C\[C@H](C)c2cn(c(=O)[nH]c2=O)CC C05882718
c1cc2c(cc1S(=O)(=O)NN3CCOCC3)OCC(=O)N2 C03015522
CS(=O)(=O)N1CCN2[C@@H](C1)C(=O)N[C@H](C2=O)Cc3ccc(cc3)O C04277721
COc1cc(cc(c1OC)[N+](=O)[O-])[C@@H]2[NH2+][C@H](CS2)C(=O)[O-] C00070070
Cn1c(cc(=O)n(c1=O)C)CN2CCc3c2ccc(c3)S(=O)(=O)N C10926845
C[C@H](C(=O)c1c(n(c(=O)n(c1=O)C)C)N)OC(=O)c2cccs2 C14076305
CN(C(=O)CN1CC[C@@]2(CCC1=O)Nc3ccccc3S(=O)(=O)N2)OC C19578686
CCCCN1C(=O)/C(=C\NN2CCOCC2)/C(=O)NC1=O C19949825
C[C@H]1C/C(=N\N(C)C)/[C@]2([C@@]1(C(N=C2N)(OC)OC)C#N)C#N C20791531
c1ccc2c(c1)N(C(=O)CO2)CC(=O)N3CCC4(CC3)C(=O)NC(=O)N4 C21473491
Cc1c2cc(cnc2n(n1)C)C(=O)NNC(=O)c3ccoc3C C23742728
c1cc(ccc1C(=O)[O-])N2C(=O)C[C@H](C2=O)[NH+]3CCNC(=O)C3 C14138028
Cc1c(c(sn1)NC)C(=O)O[C@@H](C)C(=O)N2CCNC2=O C24535140
Cn1c(=O)c2cc3c(cc2nc1N4CCN(CC4)C(=O)N)OCCO3 C28558514
CCCn1c(c(c(=O)n(c1=O)C)C(=O)CN2C[C@@H](O[C@H](C2)C)C)N C23447492
Cc1c(c(n[nH]1)C)S(=O)(=O)N(CCO)[C@@H]2CCS(=O)(=O)C2 C37840278
CCn1c2c(nc1SCC(=O)N)n(c(=O)n(c2=O)C)C C00416325
CCCn1c(=O)[nH]nc1S[C@@H](C)C(=O)N2CCNC2=O C07364805
Cc1c(c(=O)[nH]c(=O)[nH]1)Cc2nnc(o2)SCc3csc(n3)C C36708466
CC1=C2[C@H](SCC(=N[C@H]2N(N1)C3=NC=NC4=NC=N[C@@H]43)O)c5cccnc5 C38598631
CCN(CC)S(=O)(=O)N1CCN(CC1)S(=O)(=O)N C40217570
CN([C@@H]1CCS(=O)(=O)C1)S(=O)(=O)c2nnc(s2)N C41563394
CC(C)[C@@]1([C@H]2[C@@H]([C@@H]([NH2+]1)c3ccc(c(c3)OC)OC)C(=O)N(C2=O)C)C(=O)[O-] C43212283
CCNC(=O)CN1CCN(CC1)C(=O)NCC(=O)N(C)C C43714360
CC1CCC2(CC1)C(=O)N(C(=O)N2)NC(=O)[C@H]3CCS(=O)(=O)C3 C44896731
Cn1cc(cc1C(=O)NNC(=O)CN(C)S(=O)(=O)C)Br C46177192
c1ccc(cc1)n2cc(cn2)CC(=O)N3CCC4(CC3)C(=O)NC(=O)N4 C48274022
Cn1c[nH+]c(c1Cl)S(=O)(=O)[N-]NC(=O)[C@H]2CCCO2 C48654110
c1cc2c(cc1N3CCN(C3=O)CC(=O)NCCO)OCCO2 C49389929
Cc1c(c(n(n1)C)C)S(=O)(=O)N2CCC[C@H](C2)S(=O)(=O)N C50265131
c1cc(c(cc1CO)O[C@@H]2CS(=O)(=O)C[C@@H]2O)[N+](=O)[O-] C50517803
C[C@H](C(=O)[O-])[NH+]1CCN(CC1)C(=O)NCCS(=O)(=O)C C51661574
Cn1cc(c(=O)n(c1=O)C)S(=O)(=O)N[C@H]2CCCC[C@H]2O C52005498
c1c(nnn1CC(=O)N[C@H]2CS(=O)(=O)C[C@@H]2Cl)CCO C52223937
C[C@@]1(CCS(=O)(=O)C1)n2c(cc(n2)COC)S(=O)(=O)N C52306618
Cc1nc(on1)NC(=O)C[C@](c2nccn2C)(C(F)(F)F)O C56912193
C/C(=C(/C#N)\C(=O)CN1C(=O)C(=O)N(C1=O)C2CCCC2)/N C05827488
Cc1c(sc(n1)N2CCOCC2)C(=O)NNC(=O)C3=NC=CC3 C64002766
CC(C)Cn1c(=O)c2c(ccs2)n3c1nn(c3=O)CC(=O)N C35514511
CN1C(=O)C(=C2C[C@@H](NN2)c3ccc(cc3)N(C)C)C(=O)N(C1=O)C C64788300
C[C@H](C(=O)N1CCC[C@H]1c2ccc3c(c2)OCCO3)N4CCO[C@H](C4)C(=O)N C65263292
c1cc2c(cc1S(=O)(=O)N(CC#N)C3CC3)c(=O)[nH]c(=O)[nH]2 C65264801
c1ccc(cc1)N2C(=O)C[C@@H](C2=O)N[C@@H]3C=NC(=O)NC3=O C65357141
CC(=O)N[C@H]1[C@H]([C@@H]2[C@@H](CO[C@@H](O2)c3ccccc3)O[C@@H]1O)OC(=O)C C65733884
Cc1nc(on1)CNC(=O)NCCN2CCCCCC2=O C66185908
[H]/[O+]=C/1\C(=C(C(=O)N1Nc2ncccn2)[n+]3ccc(cc3)C(C)(C)C)[O-] C26330672
CC(=O)NCC(=O)NCC(=O)N1CCN(CC1)C(=O)C2CCCCC2 C66340151
Cc1c(nnn1c2ccc3c(c2)OCCO3)C(=O)NNC(=O)C C67133521
C1CCc2nnc(n2CC1)CCCNC(=O)C3=NNC(=O)CC3 C67192187
CN(C)C(=O)[C@H]1CSCN1C(=O)C2CCC3(CC2)C(=O)NC(=O)N3 C67273411
CC(C)(CCC[C@@](CC(=O)OC)(C(=O)O[C@H]1[C@H]2c3cc4c(cc3CC[NH+]5[C@@]2(CCC5)C=C1OC)OCO4)O)O C03995920
CC(C)(C)n1c(nnn1)[C@H](c2cc3cc(c(cc3[nH]c2=O)OC)OC)[NH+]4CCN(CC4)c5ccc(cc5)O C06015001
CCC(C)(C)n1c(nnn1)[C@H](c2cc3c(ccc(c3[nH]c2=O)C)C)[NH+]4CCN(CC4)c5ccc(cc5)[N+](=O)[O-] C06077658
CCOC(=O)C1CC[NH+](CC1)[C@H](c2cc3cc4c(cc3[nH]c2=O)OCO4)c5nnnn5C[C@H]6CCCO6 C06194806
COCCn1c(nnn1)[C@@H](c2cc3cc4c(cc3[nH]c2=O)OCO4)[NH+]5CCN(CC5)c6ccc(cc6)F C06136255
CCN(CC)S(=O)(=O)c1ccc(cc1)C(=O)Nc2c(c3c(s2)C[NH+](CC3)C)C(=O)NC(=O)OCC C08920245
CC[NH+]1CCc2c(sc(c2C(=O)NC(=O)OCC)NC(=O)c3ccc(cc3)S(=O)(=O)N(C)C)C1 C08920557
CCOC(=O)c1c(n(c2c1c(c(cc2)OC)NC(=O)C[NH+]3CCN(CC3)c4ccc(cc4)[N+](=O)[O-])C)C C09009337
Cn1c2c(c(=O)n(c1=O)C)n(c(n2)NCc3ccco3)C[C@@H](C[NH+](Cc4ccccc4)Cc5ccccc5)O C08648872
Cc1ccc2cc(c(=O)[nH]c2c1)[C@@H](c3nnnn3C[C@H]4CCCO4)[NH+]5CCN(CC5)c6ccccc6OC C06282145
CCC[C@@]1([C@@H]2[C@@H]([C@H]([NH2+]1)c3ccc(cc3OC)OC)C(=O)N(C2=O)c4ccc5c(c4)OCO5)C(=O)OC C12498360
Cc1ccc(c(c1)N2CC[NH+](CC2)[C@H](c3cc4cc5c(cc4[nH]c3=O)OCO5)c6nnnn6CCOC)C C06195884
CC[C@H](c1nnnn1C(C)(C)CC)[NH+](Cc2ccccc2OC)Cc3cc4cc5c(cc4[nH]c3=O)OCCO5 C13064381
CC[C@@H](c1nnnn1Cc2ccco2)[NH+](Cc3ccc4c(c3)OCO4)Cc5cc6c(ccc(c6[nH]c5=O)C)C C13065277
Cc1cc(c2cc(c(=O)[nH]c2c1)C[NH+](Cc3ccc4c(c3)OCO4)Cc5nnnn5C[C@H]6CCCO6)C C06301466
Cc1cc2cc(c(=O)[nH]c2cc1C)C[NH+](CCc3ccc(c(c3)OC)OC)Cc4nnnn4C[C@@H]5CCCO5 C06320729
Cc1ccc(c2c1cc(c(=O)[nH]2)[C@H](c3nnnn3CCOC)[NH+](Cc4ccc(cc4)OC)Cc5ccco5)C C06405647
c1cc(ccc1[C@H]2/C(=C(/c3ccc4c(c3)OCCO4)\O)/C(=O)C(=O)N2CCC[NH+]5CCOCC5)[N+](=O)[O-] C08915056
CC(C)[C@@H](c1nnnn1C[C@@H]2CCCO2)[NH+](CCc3ccccc3)Cc4cc5cc6c(cc5[nH]c4=O)OCO6 C13500517
CC[C@@H](c1nnnn1C[C@@H]2CCCO2)[NH+](Cc3cc4cc5c(cc4[nH]c3=O)OCO5)C6CCCCC6 C13501213
Cc1ccc(c2c1cc(c(=O)[nH]2)[C@@H](c3nnnn3C[C@@H]4CCCO4)[NH+]5CCN(CC5)c6ccccc6OC)C C06244820
CCOC(=O)c1c2cc(ccc2oc1C[NH+]3CCN(CC3)Cc4c(c5cc(ccc5o4)O)C(=O)OCC)O C19818615
CC[NH+]1CCN(CC1)c2ccc(cc2NC(=O)/C=C/c3ccc(o3)c4ccccc4[N+](=O)[O-])C(=O)OC C20975750
C[NH+](C)[C@H](CNC(=O)N1CCN(CC1)S(=O)(=O)c2ccc(c(c2)[N+](=O)[O-])OC)c3ccsc3 C32803438
c1ccc(cc1)C(=O)NCCCC[C@H](C(=O)N/N=C/c2ccc(o2)c3ccc(cc3)[N+](=O)[O-])[NH+]4CCCCC4 C33959577
CC[C@H](c1nnnn1C[C@H]2CCCO2)[NH+](Cc3ccc(cc3)F)Cc4cc5cc6c(cc5[nH]c4=O)OCO6 C33937110
CC[C@H](c1nnnn1C[C@H]2CCCO2)[NH+](Cc3cc4cc5c(cc4[nH]c3=O)OCO5)C6CCCCC6 C33937394
C[NH+]1CCc2c(sc(c2C(=O)OC)NC(=O)c3ccc(cc3)S(=O)(=O)N(CCOC)CCOC)C1 C08583056
CC(C)c1ccc2=[NH+]C(=O)C(=c2c1)NNc3ccc(cc3[N+](=O)[O-])S(=O)(=O)Nc4ccccc4OC C12529146
c1ccc(cc1)N2[C@@H](NN[C@@H]2SCC(=O)N/N=C/C3=c4ccccc4=[NH+]C3)c5cccc(c5)[N+](=O)[O-] C38959983
CCOC(=O)[C@@H]1[C@@H]([C@@H](S[C@@H]1NC(=O)CSC2=N[C@@H]3C(=c4ccccc4=[NH+]3)N=N2)C(=O)OCC)C C39154607
CCOC(=O)[C@H]1[C@H]([C@@H](S[C@@H]1NC(=O)CSC2=N[C@@H]3C(=c4ccccc4=[NH+]3)N=N2)C(=O)OCC)C C39154610
C[C@@H](COC)Nc1cc2c([nH+]c1)N([C@@H]([C@@H]2NC(=O)CCOC)C(=O)OC)CCc3c[nH]c4c3cccc4 C39352445
CCOc1ccc(cc1)/C=N/NC2=[NH+][C@@H](N=N2)SCC(=O)N[C@@H]3[C@@H]([C@@H]([C@@H](S3)C(=O)OCC)C)C#N C39404326
Cc1cc(n(n1)C(C)(C)C)C(=O)N2C[C@H](C3(C2)CC[NH2+]CC3)C(=O)NCc4cc(c(c(c4)OC)OC)OC C39637032
CCOC(=O)/[NH+]=c\1/ccc-2c(cc(oc2c1)O)COC(=O)[C@H](C(C)C)NC(=O)c3ccc(cc3)OC C39656646
Cc1cc(n(n1)C(C)(C)C)C(=O)N2C[C@H](C3(C2)CC[NH2+]CC3)C(=O)NCCNC(=O)OC(C)(C)C C39693519
c1ccc(c(c1)c2nc(c(o2)NCCCn3cc[nH+]c3)S(=O)(=O)c4ccc5c(c4)OCCO5)[N+](=O)[O-] C40178569
COC(=O)c1ccc(cc1)[C@@H]([C@@H](C[NH2+]Cc2ccc3c(c2)OCO3)C(=O)[O-])[NH2+]Cc4ccc5c(c4)OCO5 C43209058
c1cc(ccc1[C@@H]([C@H](C[NH2+]Cc2ccc3c(c2)OCO3)C(=O)[O-])[NH2+]Cc4ccc5c(c4)OCO5)[N+](=O)[O-] C43209064
C[C@@H](c1ccc(cc1)n2cncn2)[NH+](C)CC(=O)N(CC(C)C)c3c(n(c(=O)[nH]c3=O)CC(C)C)N C17306116
COc1ccc(cc1)OCCCOc2ccc(cc2)/C=C\3/C(=[NH2+])N4C(=NC3=O)SN=C4S(=O)(=O)C C20206098
CCS(=O)(=O)C1=NSC2=NC(=O)/C(=C\c3ccc(cc3)OCCOc4cccc(c4)OC)/C(=[NH2+])N21 C20206515
CCOc1cc(ccc1OC(=O)c2ccccc2)/C=C/3\C(=[NH2+])N4C(=NC3=O)SC(=N4)S(=O)(=O)CC C20208523
Cc1ccccc1OCC2=NN3C(=[NH2+])/C(=C\c4ccc(o4)c5ccc(cc5[N+](=O)[O-])OC)/C(=O)N=C3S2 C20238849
CCOC(=O)Cn1c(nnn1)C[NH+](CCc2ccc(c(c2)OC)OC)Cc3cc4c(ccc(c4[nH]c3=O)C)C C00927071
Cc1cccc(c1)n2c(nnc2SCC(=O)Nc3ccc(cc3C#N)[N+](=O)[O-])C4=c5ccccc5=[NH+]C4 C63258928
C[C@H]1c2c(cc(cc2OC(=O)C)OC(=O)C)OC(=O)[C@H]1CC(=O)NCCC3=c4cc(ccc4=[NH+]C3)OC C63386247
CCCN(C[C@@H]1NN=C(O1)c2cccs2)C(=O)CN3C(=O)[C@@H](NC3=O)CC4=c5ccccc5=[NH+]C4 C63855244
CCCN(C[C@H]1NN=C(O1)c2cccs2)C(=O)CN3C(=O)[C@@H](NC3=O)CC4=c5ccccc5=[NH+]C4 C63855245
CC[NH+](CC)CCn1cnc2c(c1=[NH2+])[C@H](c3ccc(cc3O2)O)c4ccco4 C05345274
c1c(nnn1C[C@H]2C[C@@H]3CC[NH+]2C[C@@H]3C(=O)N4CCCC4)C[NH3+] C08300126
C[C@H](C(=O)NC(=O)NC)[NH+]1CCCN(CC1)c2ccc(c[nH+]2)C(F)(F)F C09501593
C[NH+]1CCN(CC1)CC[NH+](C)Cc2cccc(c2)c3[nH]c(=O)cc(n3)CN C23231473
C[NH+]1CC[C@@H](C1)C[NH2+]C[C@@H](Cn2cc(cn2)[N+](=O)[O-])O C37894350
COC(=O)[C@@H]1C(=c2cc(ccc2=[NH+]1)Cl)NC(=O)C[NH+]3CCN(CC3)CCO C38597140
CCOC(=O)[C@H]1C(=c2cc(ccc2=[NH+]1)F)NC(=O)[C@@H](C)[NH+]3CCN(CC3)CCO C38610046
c1ccc(c(c1)NS(=O)(=O)c2ccc3=[NH+]C(=O)[NH+]=c3c2)O C38802862
Cc1ccc2=[NH+][C@@H]([NH+]=c2c1)C3=C(N(CC3=O)c4ccc(cc4)C(=O)OC)N C38819113
c1ccc2=[NH+]C([NH+]=c2c1)C3=C(N(CC3=O)c4ccc(c(c4)[N+](=O)[O-])Cl)N C38819141
C[C@H]1[NH+]=c2c(c(c3=[NH+]C(=NC(=O)c3c2O)COC)O)N1C C39124420
CCCC[NH+](C)Cc1ccc(c(=O)[nH]1)C(=O)NCC2=C([NH2+]N([C@@H]2C)C)C C39387855
CC1=C[C@H](N=N1)NC(=O)CS[C@H]2[NH+]=c3ccccc3=C4N2NC(=[NH+]4)C C39556118
c1cn(c[nH+]1)CCCNC(=O)[C@H]2CN(CC23CC[NH2+]CC3)C(=O)C4CCC4 C39630079
Cn1cccc1C(=O)N2C[C@@H](C3(C2)CC[NH2+]CC3)C(=O)NCCCn4cc[nH+]c4 C39630183
Cn1cccc1C(=O)N2C[C@@H](C3(C2)CC[NH2+]CC3)C(=O)N[C@H]4C[NH+]5CCC4CC5 C39663151
Cc1cccc2n1cc([nH+]2)CNC(=O)[C@H]3CN(CC34CC[NH2+]CC4)C(=O)C(C)C C39670637
CC(C)C(=O)N1C[C@H](C2(C1)CC[NH2+]CC2)C(=O)NCCN3CCC[NH+](CC3)C C39685520
CCCC[C@@H](C)C(=O)N1C[C@H](C2(C1)CC[NH2+]CC2)C(=O)NCc3[nH+]ccn3C C39688998
Cc1ccc2=[NH+][C@H]3C(=c2c1)N=NC(=[NH+]3)N/N=C/c4ccc(c(c4)OC)O C39699905
Cc1ccc2=[NH+][C@H]([NH+]=c2c1)/C(=C\c3ccc(c(c3)OC)OCC(=O)N)/C#N C39964859
c1cc2=C(C[NH+]=c2cc1)/C=N/NC(=O)CCC(=O)N/N=C/C3=c4c(=[NH+]C3)cccc4 C39988295
C[NH+]1CCC(CC1)N(C)c2c(c(ncn2)NCCCn3cc[nH+]c3)N C40800738
Cc1cc(oc-2c/c(=[NH+]\C(=O)[C@H](CCCC[NH3+])NC(=O)C)/ccc12)O C42854206
CCNC(=O)NC(=O)[C@H](C)[NH2+]CCCCn1cc[nH+]c1 C45107170
C[C@@H](C(=O)NC(=O)NC[C@H]1CCCO1)[NH+]2CCC(CC2)CC[NH+](C)C C56522934
Cn1cc[nH+]c1[C@@H](c2ccccc2OC)NC(=[NH2+])NC[C@H]3CCCO3 C58329471
C[C@@H]1C2[C@@H](N(C(=O)N3C2N(CN(C3)C)C(=O)N1C[NH2+]C)C[NH2+]C)C C59366632
c1ccc2c(c1)[nH]c([nH+]2)/N=[NH+]/Cc3cc(c(cc3O)O)[N+](=O)[O-] C59503486
C[NH+]1CCN(CC1)c2cc(cc[nH+]2)CNC(=O)CNC(=O)/C=C/c3ccco3 C48337403
CONC(=O)c1ccc(cc1)NS(=O)(=O)c2ccc3=[NH+]C(=O)[NH+]=c3c2 C39789719
C#CCNC(=O)c1ccc(cc1)NS(=O)(=O)c2ccc3=[NH+]C(=O)[NH+]=c3c2 C39795294
Cc1ccc2=[NH+][C@H]3C(=c2c1)N=[NH+]C(=N3)N/N=C/c4ccc(c(c4)OC)O C39699905
c1ccc2=[NH+]C([NH+]=c2c1)NC(=O)[C@H]3C(=C4CCCC[C@@H]4N(C3=O)C5CC5)O C63217189
Cc1c(c(on1)C)CNC(=O)[C@@H]2[NH+]=C(NO2)CC3=c4ccccc4=[NH+]C3 C63294453
c1ccc2=[NH+]C([NH+]=c2c1)NN3C=C[C@H]4C(=CNc5n4ncn5)C3=O C39955635
C[NH+]1CCN(CC1)CCNC(=O)[C@H]2C=NN=C2C3CC[NH2+]CC3 C63570077
c1ccc2=[NH+]C([NH+]=c2c1)CS[C@@H]3N=N[C@H](N3N)c4ccco4 C63619676
c1ccc2=[NH+]C([NH+]=c2c1)NC(=O)CCCC(=O)N3CCNC(=O)C3 C63831663
c1cc2c(cc1c3nc(no3)C[NH2+]C[C@@]4(CCC[NH+]5[C@@H]4CCCC5)O)OCO2 C63855883
Cc1c(c(n(n1)C)N2CCOCC2)C[NH2+]C[C@@H](C[NH+]3CCCC3)O C58405350
CCn1cc(c(n1)C)[C@@H]2CC(=O)N[C@H]3C2=C(NN3C4[NH+]=c5ccccc5=[NH+]4)C C64450387
C1CC[NH+](CC1)C2(CCN(CC2)C(=O)[C@]34C[NH2+]C[C@H]3CNC4)C(=O)N C65396135
Cc1[nH+]c2c(c(n1)NCCSc3nncn3C)CC[NH2+]CC2 C65397080
Cc1ccc2=[NH+][C@H]([NH+]=c2c1C)CN3CCC4=NN[C@@H]([C@@H]4C3)C(=O)NC C65429709
C[NH+](C)Cc1cn(nn1)C[C@H]2CCCN(C2)[C@@H]3C4=CN=NC4=[NH+]C(=N3)N C65457273
COc1ccc2=[NH+][C@H]([NH+]=c2c1)C3=C[C@@H]4CN(CCN4N3)c5ncc(c(n5)N)C#N C65460121
C[C@@H](c1ccc(c(c1)F)N2CC[NH+](CC2)C)NC(=O)NCCc3[nH+]ccn3C C66233756
Cn1c(=O)cc(cn1)N2CCO[C@H](C2)CC[NH2+]C3CCC4(CC3)CC[NH2+]CC4 C67434641
Cc1cn2c(=O)cc([nH+]c2s1)CN3C(=O)[C@](NC3=O)(C)C4CC[NH2+]CC4 C67603777
C[C@H](C(=O)NC(C)(C)CO)NC(=O)C12CC3CC(C1)CC(C3)C2 C04905374
c1cc(sc1C(=O)NNC(=O)c2cc(c[nH]2)Br)Cl C08123000
Cc1ccc(c(c1)C)C(=O)NCc2ccc(s2)S(=O)(=O)N C08709400
c1cc(sc1CNC(=O)C23CC4CC(C2)CC(C4)C3)S(=O)(=O)N C11201965
C/C(=N\NC(=O)c1ccc(o1)Br)/c2cccc(c2)N C12343212
CCc1cccc(c1NC(=O)CN2CCOc3c2cc(cc3)N)CC C19755909
COc1ccc(cc1OCC(=O)Nc2ccc(cc2)Br)N C19992133
Cc1ccc(cc1)/C=C/2\C(=O)N(c3cc(ccc3O2)N)CCCO C20338798
CC(C)(C)C(=O)Nc1nnc(s1)SCc2ccc(cc2)N C20396303
Cc1ccc(cc1Cl)NS(=O)(=O)c2cc(ccc2OC)N C21037394
c1cc(c(nc1)Oc2cc(c(cc2Cl)Cl)Cl)/C(=N/O)/N C21797868
Cc1ccc(cc1C(=O)N[C@@H](C)c2ccccc2F)S(=O)(=O)N C21917124
COc1cc(c(cc1OC)Br)c2csc(n2)NN C31892896
c1csc2n1cc(n2)CC(=O)Nc3cc(c(c(c3)Cl)N)Cl C32841601
C[C@@H](c1cccs1)Nc2ccc(cc2N)S(=O)(=O)N(C)C C35736734
CN(C)c1ccc(cc1)NS(=O)(=O)c2ccc(cc2N)Cl C36335125
COc1cc(c(cc1OC)NC(=O)c2ccc(s2)Br)N C36737998
c1ccc(cc1)/C=C(\C#N)/C(=O)Nc2c(c3c(s2)CCC3)C(=O)N C00104187
CC(=O)C1=C(OC(=C([C@@H]1c2ccc(cc2)O)C#N)N)c3ccccc3 C00527155
c1cc(ccc1CCNC(=O)c2ccc(s2)Cl)S(=O)(=O)N C01054504
Cc1c(cc(s1)C(=O)Nc2cc(c(cc2OC)Cl)OC)N C40296763
Cc1ccc(o1)[C@@H](C)NS(=O)(=O)c2ccc(cc2Br)N C40348313
Cc1ccc(o1)[C@H](C)NS(=O)(=O)c2ccc(cc2N)Br C40348330
c1cc(ccc1CCNC(=O)/C(=C/c2ccc(c(c2)O)O)/C#N)F C41698770
c1cc(cc(c1)Br)Oc2c(cc3c(n2)CCC3)/C(=N\O)/N C43407949
CC(C)[C@@H](/C(=N/O)/N)C(=O)N(C)Cc1cc(sc1)Br C44877589
c1cc(sc1)C(=O)NNC(=O)NCCc2ccc(s2)Cl C47144382
Cc1ccc(cc1NCC(=O)NC(=O)NC(C)C)Br C48658327
C[C@@H](c1ccc(s1)Cl)NS(=O)(=O)c2ccc(cc2OC)N C49127050
c1cc(c(cc1N)Cl)S(=O)(=O)/N=c\2/[nH]c(cs2)C3CC3 C49234423
CCNC(=O)[C@H](C)NC(=O)N[C@@H](C)c1ccccc1Br C49241420
CCNC(=O)[C@@H](C)NC(=O)N[C@H](C)c1ccccc1Br C49241422
CCNC(=O)[C@@H](C)NC(=O)N[C@H](C)c1ccc(cc1)Br C49397240
CC(C)NC(=O)NNC(=O)/C=C/c1ccc(cc1)Br C49469091
COCc1cccc(c1)NS(=O)(=O)c2ccc(cc2Cl)N C49505051
c1c2c(cc(c1NC[C@H]3CCC=CO3)Br)[nH]c(=O)[nH]2 C50268937
CNc1c(cc(cn1)Br)C(=O)NCCc2ccc(cc2)O C50773369
CN(Cc1ccc(s1)Cl)C(=O)c2c(ccc(n2)NN)Cl C51094813
Cc1cc(cc(c1[N-]S(=O)(=O)c2ccc([nH+]c2)N)C)Br C50631707
Cc1ccc(cc1[N-]S(=O)(=O)c2ccc[nH+]c2N)Br C50659898
Cc1ccc(c(c1)NC(=S)N/N=C\2/c3cc(ccc3N=C2O)F)C C57415745
c1cc(ccc1C2(CCCC2)CNC(=O)C3CCN(CC3)C(=O)N)F C48348866
CCc1ccc(cc1)C[C@H]2C(=O)N(c3cc(ccc3O2)N)CCO C62497301
CCCNC(=O)NNC(=O)[C@@H]1C[C@H]1c2cccc(c2)Br C64497155
CCc1ccc(s1)CNC(=O)N[C@@H](C)c2ccc3c(c2)CC(=O)N3 C46945193
c1cc2c(cc1CNC(=O)N3CCC[C@@H](C3)CCC(=O)N)CCC2 C66120312
c1ccc(c(c1)[C@@H]2C[C@H]2NC(=O)N3CCC[C@@H](C3)CCC(=O)N)Cl C66121902
Cc1cccc(c1C(=O)N)NC(=O)/C=C(\C)/c2ccccc2OC C66318424
Cc1ccc(c(c1)C)C[C@H](C)NC(=O)N[C@H]2CCCc3c2ccc(=O)[nH]3 C66698665
CCNC(=O)NC(=O)[C@H](C)N[C@@H](C)c1cc(c(cc1Cl)Cl)F C43303381
c1ccc(cc1)c2c(c(n(c(=O)c2C#N)N)N)C#N C00164292
c1ccc(cc1)C2=NNC(=O)N([C@@]2(c3ccccc3)O)N C03153727
c1cc(ccc1[C@@H]2c3c([nH]nc3O)NC4=C2C(=O)CCC4)O C18195515
c1cc(oc1)C(=O)N/C(=C\c2ccc(cc2)O)/C(=O)N C05731194
CCNC(=O)NC(=O)[C@@H](C)Oc1cc(ccc1N)C C20390120
CCNC(=O)NC(=O)[C@H](C)Sc1cnc(s1)N C20422374
c1ccc2c(c1)CC[C@H](N2)C(=O)NCCS(=O)(=O)N C36746096
c1ccc2c(c1)ccc(c2O)C(=O)NCCS(=O)(=O)N C36746108
CN(C)c1nc(nc(n1)N)CSc2ccccc2N C37035264
Cc1cc2ncnn2c(c1)NCc3cc(ccc3O)N C37671388
c1ccc2c(c1)cc([nH]c2=O)NCCS(=O)(=O)N C37757222
[H]/N=C\1/C(=N/Nc2cccc(c2C)Cl)/C(=NN1C)N C25174807
CCc1ccc(cc1)C2=C[C@H](N=N2)[C@H]3NN[C@@H](N3N)S C39280349
Cc1ccc(c(c1)C(=O)N(C)CC/C(=N/O)/N)O C40369404
CCC1CCC(CC1)(/C(=N/O)/N)NC(=O)[C@@H]2CCCO2 C40372667
CC1CCC(CC1)(/C(=N/O)/N)NS(=O)(=O)C(C)C C40377267
CCN(C)C(=O)CSc1nc(cc(n1)N)N C40435404
c1cc2c(cc1N)[nH]c(n2)SCCN3CCNC3=O C42142047
C[C@H](c1ccc(cc1)Cl)Nc2c(n(c(=O)[nH]c2=O)C)N C42297298
C[C@H]1CC[C@@H](CN1c2ccc(cc2C(=O)OC)N)C(=O)N C42441024
C[C@H](CN(C)c1ccc(cc1N)S(=O)(=O)N)C#N C42455121
CC(C)NC(=O)CN(C)c1cc2c(cc1N)NC(=O)CC2 C42602891
c1c2c(nc(c1C(=O)N)n3cc(cn3)N)CCCC2 C43410000
C[C@@H]1CCCC[C@H]1NC(=O)C2(CCOCC2)/C(=N/O)/N C44784401
Cc1c(sc(n1)C)[C@@H](C)NC(=O)C(C)(C)/C(=N/O)/N C44786336
c1c2c(cc3c1[nH]c(n3)SCC(=O)N)nc[nH]2 C44787244
Cc1ccc(o1)[C@H](C)NC(=O)[C@H](C)/C(=N/O)/N C44875762
CN(C/C(=N/O)/N)C(=O)c1ccc2ccccc2c1O C45050418
CC(C)(C)NC(=O)CNC(=O)NC1CCC(CC1)O C45547799
C1CC[C@@H]([C@@H](C1)[NH3+])NC(=O)N2CCC(CC2)C(=O)[O-] C48843965
C[C@H](c1ccc(cc1)C#N)NC(=O)[C@H](C)NC(=O)N C48934351
CC[C@H](C)NC(=O)N1CCC[C@@H](C1)CNC(=O)N C49266784
c1c(c(cc(c1NC(=O)N2CC[C@@H](C2)C[NH3+])F)F)C(=O)[O-] C50251449
c1cc(nnc1C(=O)NC23CC4CC(C2)CC(C4)C3)NN C51088753
C[C@@H]1CCCC[C@@H]1CNC(=O)c2ccc(nn2)NN C51094401
C[C@H](c1ccccc1F)NC(=O)c2ccc(nn2)NN C51112801
COc1cc(ccc1O)c2nc3c(c(n2)NN)CCC3 C51168267
C[C@@H](CN(C)C(=O)C1(CCCCCC1)/C(=N/O)/N)O C51841923
Cc1c(c(n(n1)CC(=O)N[C@]2(CCC[C@@H](C2)C)CO)C)N C53112219
c1cc(c(cc1N)C(=O)N)Sc2nnc3n2CCCCC3 C41080279
Cc1cc(ccc1F)[N-]S(=O)(=O)c2c[nH+][nH]c2N C61099224
CC[C@@](C)(/C(=N/O)/N)NC(=O)[C@@H]1CCCOC1 C62243123
c1c(ncs1)C(=O)N[C@H]2CCC[C@H]2/C(=N\O)/N C62361661
c1cc(ncc1Br)NC(=O)c2c(c[nH]n2)N C62810776
c1c(c(n[nH]1)C(=O)Nc2c(c3c(s2)CCC3)C#N)N C62811206
CC1(CCN(CC1)C(=O)N[C@@H]2CCCC[C@@H]2[NH3+])C(=O)[O-] C62843412
CC[C@]1(CCC[NH2+]C1)C(=O)Nc2ccc(c(c2)O)C(=O)[O-] C62858471
C[C@]1(CCC[NH2+]C1)C(=O)Nc2ccc(c(c2)O)C(=O)[O-] C62858473
c1cc(c(cc1N)N)c2nnnn2CCC(F)(F)F C63101148
CCc1c(sc(n1)NC(=O)[C@@H](C)NC(=O)N)C C65796294
CSCC(=O)Nc1ccc2n(c1=O)C[C@H]3C[C@@H]2C[NH2+]C3 C05413533
CC[NH+]1CCC[C@H]1CN2CC(=O)C(=C2N)c3nc(c(s3)C)C C13690300
CC1CCN(CC1)C(=O)CS/C(=[NH+]/C[C@@H]2CCCO2)/N C29479022
c1cc([nH+]cc1N)N2CCN(CC2)C(=O)c3ccsc3 C35367819
CCN1CCN(CC1)S(=O)(=O)c2ccc(s2)CC[NH3+] C35679377
CCN1CCN(CC1)S(=O)(=O)c2ccc(s2)C[NH3+] C36929468
CC[NH2+][C@H](C)c1ccccc1O[C@@H]2CS(=O)(=O)C[C@@H]2O C37706848
CC[NH2+][C@H](C)c1ccccc1O[C@H]2CS(=O)(=O)C[C@@H]2O C37706851
CN(C)C(=O)CN(CC(F)(F)F)C(=O)C1(CCCC1)[NH3+] C37814885
c1cc(ccc1C#N)[C@@H](C[NH2+]C[C@@H]2CCS(=O)(=O)C2)O C38083844
CSCC[C@@H](C(=O)N1CCN(CC1)c2nccs2)[NH3+] C40458247
c1cc(cc(c1)S(=O)(=O)N2[C@@H]3CC[C@H]2CC(C3)[NH3+])C#N C40749904
Cc1ccc(o1)c2c(c[nH]n2)C[NH2+]Cc3cnc(s3)C C40997800
C[C@H]1CN(CC(O1)(C)C)S(=O)(=O)c2cccc(c2)[C@@H](C)[NH3+] C41681725
CC[C@@H]1CO[C@H](CN1C2(CCS(=O)(=O)CC2)C[NH3+])C C42332483
CN(Cc1cc(sc1)C#CC[NH3+])C(=O)c2ccc(=O)oc2 C42364568
C[C@@H]([C@H](c1ccccc1OC)N2CCS(=O)(=O)CC2)[NH3+] C43097560
CCN1CCN(C(=O)C1=O)[C@@H](c2ccc(s2)C)[C@@H](C)[NH3+] C43243540
c1c(cc(c2c1OCCCO2)Cl)[C@H]([C@H]3CCS(=O)(=O)C3)[NH3+] C43300076
C1CC[C@@H]2[C@@H](C1)N(CCO2)C3(CCS(=O)(=O)CC3)C[NH3+] C43424860
C[NH2+]Cc1ccc(c(c1)Cl)O[C@H]2CS(=O)(=O)C[C@H]2O C43477954
CC1(COCCN1C[C@H](c2cc(ccc2OC)OC)[NH3+])C C48927358
Cc1cc(ccc1OC)[C@@H](C[NH2+][C@H]2CCS(=O)(=O)C2)O C49905499
C[C@@H]1CCC[C@@](C1)(C[NH3+])N(C)S(=O)(=O)N2CCCC2 C50092895
C[C@H]1CCC[C@](C1)(C[NH3+])N(C)S(=O)(=O)N2CCCC2 C50092898
C1C[C@H]2C[NH2+]C[C@H]2C[C@@H]1NS(=O)(=O)C3CCOCC3 C50199220
C1CC2(C1)C[C@H](CC[NH2+]2)NS(=O)(=O)C3CCOCC3 C50200153
c1ccc2c(c1)[C@@H](CCS2(=O)=O)[NH2+][C@@H]3CCCNC3=O C50395116
Cc1cc2c(n1[C@@H](C)c3nncn3C)CC(C[C@@H]2[NH3+])(C)C C50422273
COCC[C@@H](c1nnc2n1cc(cc2Cl)C(F)(F)F)[NH3+] C52785331
CN(CC(=O)N1CCCC1)C(=O)[C@H]2CCC[C@H](C2)CC[NH3+] C55161410
Cc1ccc(cc1)[C@@H](CC(=O)N2CCN(CC2)C=O)C[NH3+] C57601596
Cc1ccc(cc1)Cc2c(nc(n3c2nnc3[C@@H](C)[NH3+])C)C C58021526
C1C[C@@H](CN(C1)C(=O)[C@H]2CCCN2C3CC[NH2+]CC3)CO C38043247
CCn1c2cc(c(cc2n(c1=O)CC)[C@@H]([C@@H]3CCCO3)[NH3+])C C58117785
Cc1c(sc(n1)C)[C@@H](C)NC(=O)C[NH+]2CCCNCC2 C61273471
c1cc(ccc1[C@H](C[NH3+])n2cnc(n2)C#N)Br C61841900
C[C@H]([C@@H](c1ccccc1Br)n2cnc(n2)C#N)[NH3+] C61841942
CC[C@@H]([C@@H](C(F)(F)F)N1CCN(CC1)S(=O)(=O)C)[NH3+] C62082033
CS(=O)(=O)N1CCN(CC1)[C@H](CC[NH3+])C(F)(F)F C62082147
CS(=O)(=O)N1CCN(CC1)C[C@@H]2CCCCC[C@@H]2[NH3+] C62096361
COCCN1[C@@H]([C@@H](CC1=O)[NH3+])c2ccc(o2)Br C62210349
CN(C)c1ccc(cc1)[C@@H]2[C@H](CCC(=O)N2CCOC)[NH3+] C62213671
c1c(n(cc(c1=O)O)C2CC2)C[NH+]3CCCC[C@@H]3CCO C62394374
C1CC[C@@H]2[C@@H](C1)N(CCO2)[C@@]3(CCS(=O)(=O)C3)C[NH3+] C62962692
C[C@H]1CC[C@@H](C[C@@H]1[NH3+])C(=O)N2CC[C@@H](C2)N3CCOCC3 C62985573
C[C@H]1[C@H](CCC[C@@H]1[NH3+])C(=O)N2CC[C@@H](C2)N3CCOCC3 C62985589
Cc1ccc(c(c1)[C@H](C)[NH2+][C@H]2CS(=O)(=O)C[C@@H]2O)OC C66401248
Cc1c(c(n(n1)CCO)C)C[NH2+][C@@H]2CCCc3c2cco3 C67187747
Cc1c(c(=O)[nH]c(c1Cl)C)C(=O)N2CCC[C@]3(C2)CC[NH2+]C3 C67473416
C[NH+](C)C[C@@H]1CCCC[C@@H]1[C@@]2(c3ccccc3CSc4c2cccc4)O C04128333
C[C@H](C[C@@H]1c2ccccc2Sc3ccc(cc3[C@@H]1O)Cl)C[NH+](C)C C06183551
CC[NH2+]Cc1ccc(cc1Oc2ccc(cc2F)F)Br C34664223
Cc1ccc(c(c1)C)Oc2cc(ccc2C[NH2+]C(C)C)Br C34664315
Cc1ccc(c(c1)Br)Oc2ccc(cc2F)C[NH2+]C(C)C C34834408
Cc1ccc(c(c1C)Oc2cc(ccc2C[NH2+]C)Br)C C34665065
CC[NH2+][C@H](C)c1cc(ccc1Oc2ccc(cc2Br)C)F C34666206
C[C@H](c1cc(ccc1Oc2cccc(c2)I)F)[NH2+]C C34666342
C[C@H]1C[C@H](CC(C1)(C)C)[NH2+][C@@H](C)c2ccc(c(c2)Br)OC C35043900
C[NH2+][C@@H](c1ccc(o1)Br)c2csc3c2cccc3 C35499464
C[C@H]1Cc2cc(ccc2O1)[C@@H](c3ccc(cc3)I)[NH2+]C C35504698
CC[NH2+][C@H](c1ccc(c(c1)Br)OC)c2ccc(cc2C)C C35508606
CC[NH2+][C@H](c1cc(cc(c1)F)F)c2cc(ccc2OC)Br C35509008
CC[NH2+][C@H](c1cc(cc(c1OC)Br)Cl)C(C)C C35509739
CC[NH2+][C@H](c1ccc(o1)Br)c2c(c(c(c(c2C)C)C)C)C C35542062
CC[NH2+][C@@H](c1ccc2c(c1)CCO2)c3ccc(cc3F)Br C35542300
CC[NH2+][C@@H](c1ccc2c(c1)CCO2)c3cc(cc(c3)Cl)Cl C35542472
CC[NH2+][C@H](c1ccc2c(c1)CCO2)c3ccc(cc3Br)F C35542491
CC[NH2+][C@@H](c1ccc(c(c1)Cl)Cl)c2cc(ccc2OC)F C35554634
CC[NH2+][C@@H](c1ccc(c(c1)C)OC)c2ccc(cc2F)Br C35571484
CC[NH2+][C@H](c1ccc(cc1)Br)c2ccc(c(c2)F)OC C35572354
Cc1ccc(c2c1[nH+]ccc2)NCc3ccc(cc3F)Br C37101347
c1cc2c(cc1Br)OCCC[C@@H]2[NH2+]C3CCCCCCC3 C37199331
CC(C)(C)[C@H]1CCCC[C@H]1[NH2+]Cc2ccc(o2)I C37271868
C[C@@H](c1cc2ccccc2o1)[NH2+][C@H](C)c3c(ccs3)Br C37301644
C[NH2+][C@H](Cc1ccc(cc1)Br)c2ccccc2OC C37532974
C[C@@H](c1ccc(cc1)OCc2ccc(cc2Br)F)[NH2+]C C37705495
C[C@H](c1ccc(s1)Br)[NH2+]Cc2ccc(cc2)N(C)C C38002034
C[C@H](c1ccc(s1)Br)[NH2+][C@H](C)c2cc3ccccc3o2 C38002882
C[NH2+][C@@H](c1ccc2c(c1)CCCO2)c3ccc(cc3F)Br C38057956
C[NH2+][C@@H](Cc1ccccc1OC)c2ccc(s2)Br C38134999
c1cc(c(cc1Br)/C=[NH+]\CC23C[C@@H]4CC[C@H](C2)CC(C4)C3)O C01510393
Cc1ccc(c(c1)C[NH2+][C@H](C)c2ccc(cc2)Br)OC C42295690
C[C@H]1C[C@@H]1c2ccc(o2)C[NH2+][C@@H](C)c3ccc(cc3)Br C42312979
C[C@@H](c1c(cccc1F)N(C)Cc2cc(cs2)Br)[NH2+]C C42399661
Cc1ccc(s1)[C@@H](C)[NH2+]Cc2cc(ccc2OC)Br C49159425
CO[C@H]1CCC[C@H]1[NH2+]C2CC(C2)c3ccc(cc3)Br C50371024
CCc1ccc(o1)[C@H](c2ccc(cc2C)Br)[NH2+]CC C51727630
Cc1cc(cc(c1O[C@@H](C)C[NH2+]C(C)C)Cl)Br C53587746
CCCN(Cc1ccc(c(c1)Cl)Cl)C2C[C@H]3CC[C@@H](C2)[NH2+]3 C40747606
CC(C)(C)c1ncc(s1)C[NH2+][C@@H]2CCCC[C@H]2C(F)(F)F C59180939
C[C@@]12CC[C@H](C[C@@H]1CC[C@H]3[C@@H]2CC[C@]4([C@H]3CC[C@H]4/[NH+]=C/c5ccccc5)C)O C13372451
C[C@@H](c1ccsc1)[NH2+][C@@H](c2ccco2)c3ccc(s3)Cl C61361589
CC[NH2+]C1C[C@H]2CCC[C@@H](C1)N2c3cc(ccc3Cl)Br C61692609
CC(C)(C)[NH2+]C[C@@]1(CCCOC1)Cc2cc(ccc2Br)F C62228911
CC(C)(C)[NH2+]C[C@]1(CCCOC1)Cc2cc(ccc2Br)F C62228914
C[C@@H](c1ccc(cc1OCc2cc(ccc2F)Br)F)[NH2+]C C62746404
CC[NH2+][C@@H](C)Cc1ccc(o1)c2ccc(cc2)I C62770603
C[C@H](c1ccc(cc1F)F)[NH2+]Cc2csc(n2)c3ccsc3 C67132711
CC(C)(C)c1nc(cs1)C[NH2+][C@H]2CCCC[C@@H]2C(F)(F)F C67186871
CC[C@H](c1ccc(cc1)Br)[NH2+]CC(=O)NC(=O)NCc2ccco2 C08129440
CC(C)(CNC(=O)C[C@H]1C(=O)NCC[NH+]1Cc2c(cccc2Cl)F)CO C11842023
c1ccc(cc1)/C=C/C[NH+]2CCNC(=O)[C@@H]2CC(=O)NCC3(CCCCC3)O C12210306
Cn1c2c(c(n1)C(=O)NCc3ccc(cc3)F)C[C@H](CC2)[NH2+]CC4(CCCCC4)O C14534413
CCCCCCc1cc2cc(c(=[NH2+])oc2cc1O)C(=O)Nc3nccs3 C04785748
Cc1cccc(c1CNc2cc([nH+]c3c2[nH]c(c3CO)C)C(=O)N(C)C)C C29128222
CCC(=O)Nc1ccc(cc1)[C@H](C)[NH2+][C@@H](C)C(=O)Nc2ccc(c(c2)Cl)C#N C30499949
CCCC[NH+]1CCN(CC1)C(=O)Nc2c(c(c(s2)C)CC)C(=O)N C34786258
CCc1ccc2c(c1)cc3c(c(sc3[nH+]2)C(=O)Nc4nnc(s4)CC)N C04848755
Cc1ccc(cc1)[C@@H](CNS(=O)(=O)C(C)C)N2CC[NH2+][C@@H](C2)c3ccccc3O C39531564
C[NH+]1CCC(CC1)N(C)c2c(c(ncn2)Nc3ccccc3C(F)(F)F)N C40701875
C[NH+]1CCC(CC1)N(C)c2c(c(ncn2)Nc3ccc(cc3Cl)Cl)N C40783334
CCCCCc1nnc(s1)NC(=O)NC2CC([NH2+]C(C2)(C)C)(C)C C43406711
CC(C)C(=O)Nc1nc(cs1)CC(=O)NC2CC([NH2+]C(C2)(C)C)(C)C C44263384
C[C@@H](C(=O)Nc1c(ccs1)C(=O)N)[NH+](C)Cc2ccc3cc(ccc3c2)OC C45510985
C[NH+](C)[C@@H](CNC(=O)NNc1c(c(c(c(c1F)F)F)F)F)c2ccco2 C49779718
C[NH+](Cc1cc(sc1)Br)Cc2cc(ccc2NN)[N+](=O)[O-] C51145843
c1cc([nH+]cc1CNc2c(cc(cn2)C(=O)N)Cl)N3CCCCCC3 C54060173
c1ccc(c(c1)NCC(=O)Nc2ccccc2OC(F)F)[NH+]3CCC(CC3)O C55888351
CC1(CC(CC([NH2+]1)(C)C)NC(=O)Nc2cccc(c2)N3CCCS3(=O)=O)C C57525780
Cc1c(cccc1NC(=O)NC[C@@H](c2cccs2)[NH+](C)C)C(=O)NC C44177486
Cc1ccc(cc1)[C@H](CNC(=O)Nc2cccc(c2C)C(=O)NC)[NH+]3CCCC3 C61749917
Cc1cc(ccc1NC(=O)CNC(=O)N[C@@H](C)CC[NH+](C)C)Br C62503676
C[C@H]1CCC[C@](C1)(CNC(=O)N[C@H](C)c2cccc(c2)NC(=O)C)[NH+](C)C C62646628
CC(C)(C)c1ccc2cc([nH]c2c1)C(=O)N3CCC[NH+](CC3)CC(=O)N C63759554
C1CCC(C1)CNC(=O)NCC(=O)NCC2(CCCC2)[NH+]3CCSCC3 C50576533
CCNC(=O)c1ccc(c(c1)NC(=O)NCC(C)(C)[NH+]2C[C@@H](C[C@@H](C2)C)C)C C65444934
C1CCC(C1)NC(=O)CCNC(=O)NCC2(CCCC2)[NH+]3CCSCC3 C54753828
c1cc2c(cc1NC(=O)Nc3ccc([nH+]c3)N4CCCC4)NC(=O)CS2 C65771323
CC[C@@H](C)[NH+](C)CCNC(=O)NNC(=O)c1cc2c(s1)CCCCC2 C66203383
CCCCNC(=O)NC1(CCCCC1)C(=O)NC2CC[NH+](CC2)C3CC3 C57430061
C[C@@H]1C[C@H](C[NH+](C1)C[C@@H](C)NC(=O)Nc2cc(c[nH]c2=O)C(F)(F)F)C C66402052
CC1CC[NH+](CC1)[C@H](CNC(=O)NNC(=O)Cc2ccccc2F)C(C)C C66909015
C[NH+](C)[C@@H](CNC(=O)NC[C@]1(CCCc2c1cccc2)O)c3ccc(cc3)OC C66976002
CC1CC[NH+](CC1)[C@H](CNC(=O)Nc2cc(c(cc2F)F)NC(=O)C)C(C)C C66980992
C[C@@H]1C[C@@H](C[NH+](C1)C[C@@H](C)NC(=O)Nc2cc(c(cc2F)F)NC(=O)C)C C66981791
Cc1cccc(c1)C(=O)NCC[NH2+]Cc2c[nH]nc2c3cc4ccccc4o3 C67216192
CC(C)[C@H](CNC(=O)Cc1ccc(cc1)S(=O)(=O)N)[NH+]2CCCCCC2 C67304514
CC1(CC(CC([NH2+]1)(C)C)NC(=O)Nc2cc(c(c(c2)F)S(=O)(=O)C)F)C C67353616
C[C@@H]1C[C@@H](C[NH+](C1)CCCNC(=O)NNC(=O)CC2CCCCC2)C C67389899
C[C@H]1C[C@@H](C[NH+](C1)CCCNC(=O)NNC(=O)CC2CCCCC2)C C67389900
Cc1ccsc1C(=O)NNC(=O)NCCCC[NH+]2C[C@H](C[C@@H](C2)C)C C67390503
C[C@H](C(=O)NC(=O)NC(C)C)[NH+]1CCC(CC1)[C@@H](c2ccc(cc2)Cl)O C67400926
Cc1ccc(cc1)NC(=O)Nc2cccc3c2CC[NH+](C3)[C@H](C)C(=O)NCC=C C67401434
Cc1ccc(cc1)NC(=O)Nc2cccc3c2CC[NH+](C3)CC(=O)NCC=C C67401453
CCCNC(=O)C[NH+]1CCc2c(cccc2NC(=O)Nc3ccc(cc3)C)C1 C67401459
c1cc(ccc1C(=O)N)S(=O)(=O)NC[C@H]2CCC[NH+]2CC3CCCCC3 C67404951
Cc1ccc(cc1)[C@H](CNC(=O)NNC(=O)c2c(ccs2)C)[NH+](C)C C67411396
C[C@H]1CCN(C1)c2ccc(cc2)NC(=O)NC[C@H](C[NH+]3CCC(CC3)C)O C67577538
CCCCC1CCC(CC1)NC(=O)NC2CC[NH+](CC2)CC(=O)NC C67647277
Cc1ccc(cc1C)n2c(=O)c(c([nH]c2=O)O)[C@@H]3c4cc(c(cc4CC[NH2+]3)OC)OC C03984863
CC[NH+]1CCC[C@@H]1CNC(=O)[C@@]2(c3ccccc3NC(=O)N2c4ccccc4)O C04575588
CCCNC(=O)C[NH+]1CCN(CC1)C(=O)NNC(=O)c2cc3c(s2)CC[C@H](C3)C C09336953
CCOC(=O)c1c(c(sc1NC(=O)C[NH+]2C[C@@H](C[C@@H](C2)C)C)C(=O)N)C C16475206
CC(C)[NH2+]C[C@@H]1[C@H]([C@H]([C@@H](O1)CC(=O)N2CCN(CC2)c3ccccc3OC)O)O C20464465
C[NH+](Cc1cccc(c1)C#N)Cc2nc(nc(n2)Nc3ccccc3OC)N C26328043
CC(=O)[NH+]=c1ccc-2c(cc(oc2c1)O)COC(=O)c3ccccc3NCCO C28939369
C[C@@H](C(=O)NC(=O)NC1CCCCC1)[NH+]2CCN(CC2)c3ccc(cc3)O C05939663
CCOc1ccc(cc1)[C@@H]2C(=C([NH+]=C3N2NC(=N3)c4cccs4)C)C(=O)N C00940764
COc1ccc(cc1CN2CC(=CN2)[N+](=O)[O-])[C@@H]3c4c(c5ccccc5[nH]4)CC[NH2+]3 C38550267
c1ccc(cc1)CCN2c3c(nc(c(n3)C#N)C#N)[C@H]([C@@H]2[NH3+])c4[nH]c(=O)c5ccccc5n4 C38827308
C=CC[NH+]1[C@H](NN[C@@H]1SCc2[nH]c(=O)c3ccccc3n2)c4ccco4 C39969366
c1c(nc(nc1Cl)N)N2CC[NH+](CC2)Cc3[nH]c4c(c5c(s4)CCCC5)c(=O)n3 C40067565
CC1CC[NH+](CC1)[C@@H](CNc2ccc(cc2[N+](=O)[O-])S(=O)(=O)N)C(C)C C42108067
CC[NH+]1CCN(CC1)c2ccc(c(c2)C)NC(=O)NCC(=O)NC(C)(C)C C43522197
Cc1c(cccc1NC(=O)NC[C@@H](c2ccco2)[NH+]3CCCCC3)C(=O)NC C44177506
CC[C@H](C)NC(=O)C[NH+]1CCN(CC1)CC(=O)NC(=O)N[C@@H]2CCCC[C@@H]2C C44742554
CC[C@H](C)NC(=O)C[NH+]1CCN(CC1)CC(=O)NC(=O)N[C@H]2CCCC[C@@H]2C C44742558
C[NH2+][C@@H](COc1c(cc(cc1Br)[N+](=O)[O-])Br)C(=O)N C50441515
C[NH2+][C@H](COc1c(cc(cc1Br)[N+](=O)[O-])Br)C(=O)N C50441516
C[C@H]1CCC[C@@](C1)(CNC(=O)NNC(=O)c2cccc(c2)[N+](=O)[O-])[NH+](C)C C52588223
CCOc1cccc2c1oc(c2)[C@H](C)[NH2+][C@@H](C)C(=O)NC(=O)NC(C)(C)C C52712521
Cc1c2c(oc(c2c(=O)[nH]n1)NC(=O)C[NH2+][C@H](c3cccs3)C(C)(C)C)C C52838723
CCn1cc(cn1)c2cc(nc(n2)N)NC[C@H](c3ccccc3Cl)[NH+](C)C C19718021
c1cc(c(cc1C(=O)NCc2ccc([nH+]c2)N3CCCCCC3)[N+](=O)[O-])N C53631992
c1ccc(c(c1)[C@H]2NC(=[NH2+])Nc3n2c4ccccc4n3)OCc5cccnc5 C54681254
CCCNC(=O)NC(C)(C)C(=O)N[C@@H](C)c1ccc(cc1)N2CC[NH+](CC2)C C56336802
C[C@@H]1C[C@H](C[NH+](C1)C[C@@H](C)NC(=O)NNC(=O)c2cn(c3c2cccc3)C)C C56946380
Cc1ccc(c(c1)C)NC(=O)NC(=O)C[NH+](C)CC(=O)Nc2c(cccc2C)C C08092623
C[NH+](Cc1ccccc1F)Cc2nc(nc(n2)Nc3ccccc3OC)N C58288900
CC[NH+](CC)CCn\1c2ccccc2[nH]/c1=N\C(=O)c3ccc(c(c3)[N+](=O)[O-])N C49765556
C[C@@H](C(=O)NC(=O)NC(C)(C)C)S[C@H]1NN=C(N1C2CC2)C3=c4ccccc4=[NH+]C3 C39796079
c1ccc2=[NH+]CC(=c2c1)CCC(=O)N3CCC[C@H](C3)C(=O)NCCc4ccc(c(c4)O)O C63270012
CC(=O)Nc1ccc(cc1)NC(=O)CCNC(=O)N2CCC3=c4ccccc4=[NH+][C@@H]3C2 C63271396
C[C@H](CC1=c2ccccc2=[NH+]C1)NC(=O)c3ccc4c(c3)S[C@@H](N4)NS(=O)(=O)C C63281562
C[C@@H]1c2ccc(c(c2OC(=O)[C@H]1CC(=O)NCCC3=c4cc(ccc4=[NH+]C3)Cl)O)O C63386204
C[C@@H]1c2c(cc(cc2OC(=O)[C@H]1CC(=O)NCCC3=c4cc(ccc4=[NH+]C3)F)O)O C63490822
Cc1ccc2=[NH+]CC(=c2c1)CCNc3nnc(c(=O)n3N)c4ccc(cc4)Cl C63952589
CCCCn1c(=O)c(c([nH]c1=O)[O-])[C@H]2[C@H]3C(=c4cc(ccc4=[NH+]3)C)CC[NH2+]2 C64062029
Cc1cc(cc(c1)N2[C@@H](N=C([C@@H](C2=O)[C@@H]3[C@@H]4C(=c5cc(ccc5=[NH+]4)OC)CCN3)O)O)C C64062062
Cc1ccc(c(c1)C)N2[C@@H](N=C([C@H](C2=O)[C@@H]3[C@@H]4C(=c5cc(ccc5=[NH+]4)OC)CCN3)O)O C64097966
Cc1ccc(cc1)[C@@H](CNc2cc(cc(c2)S(=O)(=O)N)[N+](=O)[O-])[NH+](C)C C64114106
Cc1ccc(cc1)[C@H](CNc2ccc(cc2[N+](=O)[O-])S(=O)(=O)N)[NH+](C)C C64114241
CCC(=O)Nc1ccc(cc1)[C@@H](C)NC(=O)Nc2ccc[nH+]c2N3CCOCC3 C54479816
CC(C)CNC(=O)c1c(c(sn1)C(=O)N2CC[NH+](CC2)C3CCCCC3)N C67334988
Cc1ccsc1C(=O)NNC(=O)NC[C@@H](c2ccccc2OC)[NH+](C)C C67382412
CC(=O)NC[C@@H]1CCC[NH+](C1)CC(=O)NC(=O)NC23CC4CC(C2)CC(C4)C3 C67419131
Cc1ccc(o1)[C@@H](CNC(=O)NNC(=O)c2ccccc2OC)[NH+]3CCCC3 C67478810
Cc1ccccc1C(=O)Nc2ccnn2C3CCN(CC3)c4[nH+]ccc(n4)N C67514551
c1ccc2cc(ccc2c1)[C@@H](CNC(=O)Nc3ccc[nH+]c3N4CCOCC4)O C67548711
c1ccc2c(c1)cc(c([nH+]2)N3CCCCC3)/C=C(\C#N)/c4c(c(n(n4)CCO)N)C#N C04537846
CC(C)[C@@H](C(=O)NC(=O)N)OC(=O)C1CCN(CC1)c2ccc(c[nH+]2)C(F)(F)F C08157054
CC(C)[C@H](C(=O)NC(=O)N)OC(=O)C1CCN(CC1)c2ccc(c[nH+]2)C(F)(F)F C08157055
Cc1ccc(cc1)n2c(=O)c(c(nc2O)O)[C@H]3c4cc(c(cc4CC[NH2+]3)OC)OC C08769878
CC[NH+]1CCc2c3ccccc3[nH]c2[C@@H]1c4c(nc(n(c4=O)CC=C)O)O C09041337
C[C@@H](c1ccccc1Cl)[NH2+]CCC(=O)NN2C(=O)C3(CCCCC3)NC2=O C12794523
Cc1cc(c(c(c1)C)NC(=O)C[NH+](C)Cc2cc(=O)oc3c2cc(c(c3)O)O)C C12988413
CC[C@@H](C)NC(=O)CSc1nc2c(c([nH]n2)C)c(=[NH2+])n1c3ccc(c(c3)Cl)C C06224015
Cc1cc([nH+]c2c1c(c(s2)C(=O)OCC(=O)N[C@H]3CCOc4c3cccc4)N)C C22313519
Cc1ccc(c(c1)C)NC(=O)NC(=O)CN2CC[NH+](CC2)CC(=O)NCC=C C27559567
C[C@@H](CNc1[nH+]c2ccccc2n1CC(=O)Nc3ccccc3OC)O C28914792
C[C@@H]1CC(=O)Nc2ccccc2N1C(=O)CS/C(=[NH+]/C[C@H]3CCCO3)/N C29480619
CC1CCC2(CC1)C(=O)N(C(=O)N2)NC(=O)C[NH2+][C@@H](c3cccs3)C(C)C C29189940
CC(C)C[NH+]1CCN(CC1)C(=O)Nc2c(c3c(s2)COC(C3)(C)C)C(=O)N C34785111
COC(=O)c1ccc2c(c1)nc([nH]c2=O)CS/C(=[NH+]/C3CCCC3)/N C07286279
C[C@@H]1c2cc(c(cc2CC[NH+]1CC(=O)Nc3cc4c(cc3C(=O)C)OCO4)O)O C39308690
CCc1cccc2=C(C[NH+]=c12)C(=O)COC(=O)c3ccc(cc3)NC(=O)N C39415537
CCOC(=O)[C@H]1C(=c2ccccc2=[NH+]1)N/C(=N/O)/C(=N/O)/c3ccccc3 C39448553
COc1ccccc1[C@H]2[NH+]=N[C@H](N2N)SCc3[nH]c4ccccc4n3 C39927326
c1cc[nH+]c(c1)N2CCN(CC2)c3c(c(ncn3)Nc4ccc5c(c4)OCCO5)N C40762194
Cc1ccc(nc1)Nc2c(c([nH+]cn2)N(C)c3ccccc3C(=O)OC)N C40798871
Cc1ccc(c(c1)OCC(=O)NNC(=O)NCC2(CCCC2)[NH+](C)C)C C43147386
Cc1ccc(c(c1)OCC(=O)NNC(=O)NCc2cc[nH+]c(c2)N3CCCC3)C C45491327
CCC(CC)(CNC(=O)NNC(=O)c1c(c2ccccc2o1)C)[NH+](C)C C46950509
CC(C)[C@H](CNS(=O)(=O)c1ccc2c(c1)[nH]c(=O)[nH]2)[NH+]3CCCCC3 C49736636
c1cc(c2=C([C@@H]([NH+]=c2c1)O)/N=N/c3ccc(cc3)S(=O)(=O)N)CCc4ccncc4 C52595454
CC1CCC2(CC1)C(=O)N(C(=O)N2)NC(=O)C[NH2+]C(C)(C)CC(C)(C)C C53123682
Cc1cccc(c1)OCC(=O)NNC(=O)NCC2(CCCCC2)[NH+](C)C C54094912
c1cnc(c(n1)C(=[NH2+])N)Oc2c(cc(cc2Br)[N+](=O)[O-])Br C54380973
Cc1c(cccc1[N+](=O)[O-])NC(=O)CNc2ccccc2[NH+]3CCC(CC3)O C55888349
CC(C)(CNC(=O)NNC(=O)Cc1ccccc1OC)[NH+]2CCCCC2 C56552963
CC1(CC(CC([NH2+]1)(C)C)NC(=O)Nc2cc(ccc2OC)C(=O)N(C)C)C C56650678
Cc1cc(c(c(c1)C)NC(=O)C[NH+](C)[C@H](C)C(=O)NC(=O)NC2CCCC2)C C27537178
C[C@@H](c1ccc(cc1)NC(=O)C2=CNN3C2=[NH+][C@H](C[C@@H]3C(F)(F)F)c4ccco4)O C08662562
Cc1cc(c(o1)C)C(=O)NNC(=O)NCC(C)(C)[NH+]2C[C@@H](C[C@H](C2)C)C C54726836
C[C@@]1(C(=O)NC(=O)N1)CSc2ccccc2C(=O)NCCC3=c4ccccc4=[NH+]C3 C63122399
CN(CCCNC(=O)NNC(=O)C1=c2ccccc2=[NH+]C1)c3ccccc3 C63133572
C[C@@H]1c2ccc(c(c2OC(=O)[C@@H]1CC(=O)NCCC3=c4ccccc4=[NH+]C3)O)O C64165826
CCOC(=O)N[C@@H]1N/C(=C\C(=O)NCCC2=c3ccccc3=[NH+]C2)/CS1 C64403882
COc1ccc2=[NH+]CC(=c2c1)CCNC(=O)CCN3C(=O)c4ccccc4NN3 C64480198
Cc1cc(ccc1NC(=O)NCC(=O)NCC(C)C)N2CC[NH+](CC2)C C64617010
c1ccc2=[NH+]CC(=c2c1)C(=O)NNC(=S)NCc3ccc4c(c3)OCO4 C64672754
c1ccc(c(c1)c2ccc(s2)C(=O)NNC(=O)NCCCn3cc[nH+]c3)F C64886081
COc1ccc(cc1)C2=NN=C[C@@H]2CNc3c4ccccc4nc(n3)CC[NH3+] C65374792
Cc1c[nH+]ccc1N2[C@H](N[C@@H](N2)C3CC3)[C@@H]4C=C(N=N4)c5ccccc5O C65397559
C[C@@H]1CCCC[C@H]1NC(=O)NC(=O)C[NH+]2CCC[C@H]2C(=O)NCC(F)(F)F C65589307
CCCC[NH+]1CCCC[C@H]1CNC(=O)NNC(=O)c2cn(c3c2cccc3)C C66595865
Cc1ccc(o1)[C@H](CNC(=O)NNC(=O)Cc2ccccc2F)[NH+]3CCCC3 C66926019
c1ccc2c(c1)CCC[C@]2(CNC(=O)Nc3ccc[nH+]c3N4CCOCC4)O C66952596
C[C@@H](c1cccc(c1)S(=O)(=O)NC)[NH2+]Cc2ccc(c(c2)O)[N+](=O)[O-] C67010329
c1ccc(cc1)N2C(=O)Nc3ccccc3[C@@]2(C(=O)NCCC[NH+]4CCCC4)O C03670343
CCN(c1c(n(c(=O)[nH]c1=O)Cc2ccccc2)N)C(=O)C[NH+]3CCCCCCC3 C03538925
CCCn1c(c(c(=O)[nH]c1=O)C(=O)C[NH+]2CCCCC[C@H]2c3ccc(cc3)OC)N C08184736
COc1ccccc1n2c(=O)c(c(nc2O)O)[C@H]3c4ccccc4CC[NH2+]3 C08856426
CC(=C)C[NH+]1CCN(CC1)C(=O)Nc2c(c3c(s2)COC(C3)(C)C)C(=O)N C09485336
C[C@H](c1ccccc1Cl)[NH2+]CCC(=O)NN2C(=O)C3(CCCCC3)NC2=O C12794521
C[C@@H]1CC(=O)Nc2ccccc2N1C(=O)CS/C(=[NH+]/[C@@H](C)COC)/N C29469100
C[C@H]1CC(=O)Nc2ccccc2N1C(=O)CS/C(=[NH+]/C[C@H]3CCCO3)/N C29480621
CC1CCC2(CC1)C(=O)N(C(=O)N2)NC(=O)C[NH2+][C@H](c3cccs3)C(C)C C29189938
Cc1ccc(c(c1)C)NC(=O)NC(=O)CN2CC[NH+](CC2)CC(=O)NC(C)C C32541778
CCc1nnc(s1)NC(=O)c2c(c3cc4cc(c(cc4[nH+]c3s2)OC)OC)N C35315162
c1cc2c(cc1c3c(n4cc(ccc4n3)N)C[NH+]5CCCCC5)NC(=O)CO2 C36273630
Cc1ccccc1n2c-3[nH+]c(nc3c([nH]2)C)c4ccccc4OCC(=O)N C32511651
CCOC(=O)[C@@H]1C(=c2ccccc2=[NH+]1)N/C(=N/O)/C(=N/O)/c3ccccc3 C39448552
C[C@H]1C(=C(NN1C)C)NC(=O)C[NH+]2CCC(CC2)n3c4ccccc4[nH]c3=O C39729646
Cc1ccc2c([nH+]1)cccc2Nc3c(c(ncn3)NNC(C)(C)C)[N+](=O)[O-] C40659945
Cc1cc(no1)Nc2c(c(nc[nH+]2)N(C)c3ccccc3C(=O)OC)N C40681144
COC(=O)[C@H]1C[C@@H]2CCCC[C@@H]2[NH+]1CC(=O)Nc3c(ccs3)C(=O)N C41624459
C[NH+](C)C1(CCCCC1)CNC(=O)NNC(=O)COc2ccc(cc2)C#N C43109709
CC(C)(C)OC(=O)NNC(=O)NCC1(CCCCC1)[NH+]2CCCCC2 C43111770
C[C@@H](C(=O)NNC(=O)NCC1(CCCC1)[NH+](C)C)Oc2ccccc2F C43147170
Cc1cc(cc(c1)OCC(=O)NNC(=O)NCc2ccc([nH+]c2)N3CCCC3)C C45845066
Cc1c(c(n2c(n1)nc(n2)N)C)CC(=O)NCC3(CCCCC3)[NH+]4CCCCC4 C48370310
CCC[C@H](C)NC(=O)[C@H]1CCC[NH+](C1)[C@@H](C)C(=O)NC(=O)NC(C)(C)C C51053905
C[C@@H]1C[C@@H](C[NH+](C1)CCCNc2ccc(cc2S(=O)(=O)N)[N+](=O)[O-])C C52305701
C[C@H]1C[C@@H](C[NH+](C1)CCCNc2ccc(cc2S(=O)(=O)N)[N+](=O)[O-])C C52305706
Cc1ccc2c(c1)[nH]c(n2)[C@H](C(C)C)NC(=O)C[C@@H]3C(=O)NCC[NH+]3C(C)C C19641696
C[C@@H]1CCC[C@@](C1)(CNC(=O)NNc2ccc(nn2)n3cccn3)[NH+](C)C C52588064
CCOc1cccc2c1oc(c2)[C@H](C)[NH2+][C@H](C)C(=O)NC(=O)NC(C)C C52712527
CC1CC[NH+](CC1)c2ccc(cc2)N[C@H](C)C(=O)c3c(n(c(=O)n(c3=O)C)C)N C15504535
C[C@H](c1ccc(cc1)S(=O)(=O)NC)NC(=O)NCC2(CCCC2)[NH+](C)C C54580886
C[NH+](C)CCC1CCN(CC1)C(=O)NCCc2ccc(cc2)S(=O)(=O)N C56781358
CC1(CC(CC([NH2+]1)(C)C)NC(=O)NCc2ccn(n2)c3ccc(cc3)OC)C C56821242
C#CCOc1ccccc1[C@H]2NC(=[NH+]c3n2c4cc5c(cc4n3)OCCCO5)N C12506962
C[C@@H]1C[C@@H](C[NH+](C1)CC(=O)N(CC(C)C)c2c(n(c(=O)[nH]c2=O)CC(C)C)N)C C16475122
CC[NH+](CC(=O)NC(=O)N[C@H]1CCCC[C@@H]1C)CC(=O)NC(C)(C)C C57450111
CC1CC[NH+](CC1)[C@H](CNC(=O)Nc2cc(ccc2OC)C(=O)NC)C(C)C C57701706
C[C@H]1CC(=O)Nc2ccccc2N1C(=O)C[NH+](CC(=O)N)C3CCCC3 C47274250
c1ccc(cc1)[C@H](CNC(=O)CCNC(=O)N2CCC3=c4ccccc4=[NH+][C@H]3C2)O C63271548
COc1ccc2=[NH+][C@H]([NH+]=c2c1)SCC(=O)Nc3ccc(c(c3)C(=O)[O-])O C63284537
COc1ccccc1CCNC(=O)[C@@H]2N[C@H](NO2)CC3=c4ccccc4=[NH+]C3 C63296367
c1ccc2=[NH+]CC(=c2c1)CCNC(=O)C[C@H]3C(=O)Nc4ccccc4C(=O)N3 C63376240
CC[C@H]1NN[C@H](S1)NC(=O)[C@@H]2CC(=O)N(C2)CCC3=c4cc(ccc4=[NH+]C3)C C63941236
C[C@H]1c2ccc(c(c2OC(=O)[C@@H]1CC(=O)NCCC3=c4ccccc4=[NH+]C3)O)O C64165829
CC(C)(c1ccc(cc1)Cl)C(=O)NNC(=O)NCCCn2cc[nH+]c2 C64885814
CCCCNC(=O)[C@H]1CC[C@H]([NH+](C1)CC(=O)NC(=O)NC2CCCC2)C C64995375
c1cc(c([nH+]c1)N2CCOCC2)CNC(=O)NNC(=O)CCC3CCCCC3 C67043575
Cc1ccsc1C(=O)NNC(=O)NCc2ccc([nH+]c2)N3CCCCC3 C67062428
C[C@@H](CC(=O)N1CCC(CC1)[NH+]2CCC[C@@H]2C(=O)N)NC(=O)C3CCCCC3 C67157801
C[C@@H]1CCC[C@](C1)(CNC(=O)NNC(=O)c2ccccc2OC)[NH+](C)C C67631962
CC[NH+]1CCc2c(sc3c2C(=N[C@@H](N3)c4ccc(c(c4)[N+](=O)[O-])Cl)O)C1 C04556319
C[NH+](C)/C=C/C1=C([C@H](NC(=O)N1)c2ccccc2C(F)(F)F)[N+](=O)[O-] C01874796
Cc1cc(on1)C(=O)Nc2c(c3c(s2)C([NH2+]C(C3)(C)C)(C)C)C(=O)OC C11694231
Cc1ccc2nc(cn2c1)CNC(=O)C[C@H]3C(=O)NCC[NH+]3CC4CCCCC4 C11664021
Cc1ccc(c(c1)NC(=O)C(=O)NC[C@@H](c2cccn2C)[NH+]3CCCCCC3)OC C11898730
COc1ccccc1[C@@H]2C[NH+](Cc3ccccc3O2)CC(=O)N[C@H]4CCCCNC4=O C12079556
Cc1c2c(nc(n1)CNC(=O)C[C@@H]3C(=O)NCC[NH+]3CC(C)(C)C)CCCC2 C12591135
CCOC(=O)CC(=O)Nc1c(=[NH+]C2CCCCC2)c3ccccc3oc1O C21155914
Cc1ccc(cc1)NC(=O)NC(=O)[C@@H](C)[NH+]2CCN(CC2)c3ccccc3OC C24230696
CC(=O)[NH+]=c1ccc-2c(cc(oc2c1)O)COC(=O)c3cc(ccc3O)Cl C28939045
Cc1ccc(c(c1)[C@@H](C)[NH2+][C@H](C)C(=O)Nc2ccc(cc2C)[N+](=O)[O-])OC C29678528
CC[C@@]1(C(=O)N(C(=O)N1)Cc2cc(oc-3cc(=[NH+]C(=O)C)ccc23)O)c4ccccc4 C32859544
Cc1ccccc1NC(=O)Nc2ccc([nH+]c2)N3CCCN(CC3)C(=O)c4ccco4 C34681140
CCOC(=O)c1c(c2c3c(c([nH+]c2s1)N4CCOCC4)CO[C@H](C3)C(C)C)N C13152784
Cc1cc(n(n1)C(C)C)C(=O)Nc2c(c3c(s2)C([NH2+]C(C3)(C)C)(C)C)C(=O)OC C38506999
CCCC1=C2[C@H](C(=C(N([C@H]2N=N1)c3ccccc3)[NH3+])C#N)c4c(onc4Cl)C C39167694
CC\1=NN(C(=O)/C1=C\c2ccc(o2)c3cc(ccc3Cl)Cl)[C@H]4N[NH2+]N=N4 C39217401
COC(=O)c1ccc(cc1)[C@@H]2[C@@H]3C(=c4ccccc4=[NH+]C3=O)OC(=C2C#N)N C39325248
C[C@H](C(=O)Nc1cccc(c1)C(=O)C)S[C@H]2NN=C(O2)C3=c4ccccc4=[NH+]C3 C39736067
COc1cc2cc3c(c(sc3[nH+]c2cc1OC)C(=O)n4c5ccccc5oc4=O)N C39980782
C[C@@H](c1nnc(n1c2ccc(cc2)F)Sc3cc(nc(n3)N)Cl)[NH+](C)C C45026158
c1ccc(c(c1)N2CCN(CC2)C(=O)NCc3ccc([nH+]c3)N4CCCC4)O C45845058
C[C@@H]1C[C@@H](C[NH+](C1)Cc2cs/c(=N\C(=O)c3ccc(c(c3)[N+](=O)[O-])NC)/[nH]2)C C22325001
C[C@@H]1C[C@H](C[NH+](C1)Cc2cs/c(=N\C(=O)c3ccc(c(c3)[N+](=O)[O-])NC)/[nH]2)C C22325005
CCC[C@@H](C)NC(=O)[C@H]1CCCN(C1)C(=O)NCc2ccc([nH+]c2)N(C)C C51270935
CCOc1cccc2c1oc(c2)[C@@H](C)[NH2+][C@@H](C)C(=O)Nc3cc(on3)C C52712257
CCc1c(c(c([nH]1)C(=O)NCc2ccc([nH+]c2)N3CCCCCC3)C)C(=O)OC C53632167
CC(C)[C@H](c1cc(=O)n2c([nH]1)cc(n2)C3CCOCC3)[NH2+]Cc4ccccc4OC C19445419
COCc1c(c2n(n1)C(=C/C(=C\3/C4=C(CCC4)[NH+]=N3)/N2)O)c5ccc(cc5)OC C19594253
CC(C)c1nc(on1)[C@@H]2Cc3c([nH]c[nH+]3)CN2C(=O)NC4CCCCC4 C15676013
C[C@@H]1C[C@]2(CC(C1)(C)C)C(=O)N(C(=O)N2)CC(=O)NCC[NH+](C(C)C)C(C)C C32244098
C[C@@H](c1cc2cccc(c2o1)OC)NC(=O)NC[C@H](c3ccco3)[NH+](C)C C61072372
c1ccc2=[NH+]CC(=c2c1)CCNC(=O)CNC(=O)N3CC[C@H]4[C@@H](C3)N=C5[C@@H]4C=CC=C5 C63270802
c1ccc2=[NH+]CC(=c2c1)CCNC(=O)CNC(=O)N3CC[C@H]4[C@H](C3)N=C5[C@@H]4C=CC=C5 C63270806
c1cc2=[NH+][C@@H]3CN(CCC3=c2cc1Cl)C(=O)NCC(=O)NC4=CC5=CC=N[C@@H]5C=C4 C63271664
COC(=O)[C@H](CCSC)NC(=O)N1CCc2c([nH+]c[nH]2)[C@@H]1c3ccc(cc3)Cl C20720595
CC(C)CN1[C@H]([C@H](C(=O)N(C1=O)CC(C)C)[C@@H]2[C@@H]3C(=c4ccccc4=[NH+]3)CCN2)O C63375803
CC(C)(C)C1=[NH+][C@H](ON1)CSc2n[nH]c(=O)n2CCc3ccccc3 C63405314
CC[NH+](CCC(=O)NN1C(=O)C2(CCCCC2)NC1=O)C3CCCCC3 C63493715
CC(C)[C@H](CO)NC(=O)c1ccc2c(c1)C(=O)N(C2=O)CCC3=c4ccccc4=[NH+]C3 C63795694
CC(C)c1ccc(cc1)NC(=O)CN2C(=O)[C@H](NC2=O)CC3=c4ccccc4=[NH+]C3 C63806751
Cc1csc(n1)NC(=O)CCNC(=O)N2CCC3=c4cc(ccc4=[NH+][C@H]3C2)Cl C63821899
CCOC(=O)/C(=[NH+]/Nc1ccc(cc1)Br)/N[C@@H]2CCS(=O)(=O)C2 C13146646
CC(C)(C)/[NH+]=C\1/[C@@]2(CCN(C2)C(=O)Cc3ccccc3OC)Nc4cccnc4N1 C65266366
Cc1cc(ccc1C(=O)N2CC[C@]3(C2)/C(=[NH+]/C(C)(C)C)/Nc4c(cccn4)N3)OC C65266426
C[C@H](c1cc2ccccc2o1)NC(=O)Nc3ccc[nH+]c3N4CCOCC4 C54480950
Cc1ccc(cc1)[C@@H](CNC(=O)N2CCN(CC2)CC(=O)NC(C)C)[NH+](C)C C65470142
c1cc[nH+]c(c1)N2CCN(CC2)C(=O)NNC(=O)CCC3CCCCC3 C67101861
CCOc1ccccc1/[NH+]=c\2/c(cc3ccc(cc3o2)O)C(=O)NCc4ccco4 C00876803
C[C@@H]1CCCC[C@@H]1NC(=O)NC(=O)C[NH+]2CCCN(CC2)C(=O)C(C)(C)C C67229616
c1ccc2c(c1)nc(s2)c3cc4ccc(c(c4oc3=O)C[NH+](CCO)CCO)O C01155598
CCCn1c(c(c(=O)n(c1=O)CCC)[C@H]2c3c(c4ccccc4[nH]3)CC[NH2+]2)O C04085428
CCc1ccccc1NC(=O)C[NH+](C)CC(=O)NC(=O)Nc2ccc(cc2C)C C08170877
c1ccc(cc1)/N=c\2/[nH]c(nc(n2)N)C[NH+]3CCN(CC3)c4ccccc4F C09111510
C1CCc2c(c3c(nc(nc3s2)SCC(=O)NCCC[NH+]4CCOCC4)N)C1 C02330105
COc1cccc(c1)N2CC[NH+](CC2)Cc3[nH]/c(=N/c4ccccc4OC)/nc(n3)N C09016122
C[NH+]1CCc2c3ccccc3[nH]c2[C@@H]1c4c(nc(n(c4=O)c5ccccc5OC)O)O C09332633
CCc1ccc(cc1)n2c(=O)c(c(nc2O)O)[C@H]3c4c(c5ccccc5[nH]4)CC[NH+]3CC C09042844
Cc1ccc(cc1[N+](=O)[O-])C(=O)NNC(=S)[NH+]=c2ccc-3c(cc(oc3c2)O)C C20362931
Cc1ccc(cc1)NC(=O)NC(=O)[C@H](C)[NH+]2CCN(CC2)c3ccccc3O C24249688
c1cc(ccc1c2cc(n(n2)C3=NNC(=Cc4n3ncn4)[NH3+])C(F)(F)F)F C06058873
c1cc(ccc1C2=CC[NH+](CC2)CC(=O)NC(=O)Nc3ccc4c(c3)OCO4)O C25680436
CC[NH+]=c1c2ccccc2oc(c1NC(=O)NCC3CCC(CC3)C(=O)OCC)O C28048692
CC[NH+]=c1c2ccccc2oc(c1NC(=O)Nc3ccc(cc3[N+](=O)[O-])C)O C28048700
c1cc(c(cc1C(=O)N)[N+](=O)[O-])Nc2ccc([nH+]c2)N3CCc4c(ccs4)C3 C30675205
COc1cc2cc3c(c(sc3[nH+]c2cc1OC)C(=O)NCc4ccc5c(c4)OCO5)N C35313265
CC1=C([C@@H](N2C(=[NH+]1)N=C(N2)c3cccs3)c4cccc(c4)[N+](=O)[O-])C(=O)N C04294131
Cn1c(c2c(nc(nc2n1)NCC[NH+]3CCCCC3)c4ccccc4F)N C37358343
CC(C)(C)n1c(c2c(nc(nc2n1)NCC[NH+](C)C)c3cccc(c3F)F)N C37376081
c1ccc2c(c1)N(c3ccccc3S2)C(=O)c4ccc(c(c4)[N+](=O)[O-])NCC[NH3+] C04809629
Cc1cc2=C(C(=O)[NH+]=c2c(c1)Br)NNc3nc4c(c5ccccc5[nH]4)nn3 C15922232
CC1=C([C@@H](N2C(=[NH+]1)N=C(N2)c3cccs3)c4ccc5c(c4)OCO5)C(=O)N C00940772
Cc1ccc(cc1N)NC(=O)[C@@H](C)SC2=N[C@@H]3C(=c4ccccc4=[NH+]3)N=N2 C39697691
CCOC(=O)C1=C(OC2=c3ccccc3=[NH+]C(=O)[C@@H]2[C@@H]1c4ccc(cc4)O)N C39916290
COCCCN1c2c(nc3ccccc3n2)[C@H]([C@@H]1[NH3+])c4[nH]c5ccccc5n4 C39927512
Cc1ccc2c([nH+]1)cccc2Nc3c(c(ncn3)Oc4ccc(cc4)C(=O)OC)N C40700821
Cc1ccc(c(c1)C)NC(=O)NC(=O)[C@H](C)[NH2+]CC2(CCCCC2)N3CCOCC3 C42625557
CC1(CC(CC([NH2+]1)(C)C)NC(=O)C2CCN(CC2)c3c4c(nc[nH]4)nc(n3)Cl)C C39355878
CC1(CC(CC([NH2+]1)(C)C)NC(=O)[C@H]2CCCN(C2)c3c4c([nH]cn4)nc(n3)Cl)C C08991427
CC[NH2+][C@@](C)(COc1c(cc(cc1Br)[N+](=O)[O-])Br)C(=O)N C50441485
CC[NH2+][C@](C)(COc1c(cc(cc1Br)[N+](=O)[O-])Br)C(=O)N C50441486
CCOc1ccc(cc1)C(=O)NNC(=O)NC[C@]2(CCC[C@H](C2)C)[NH+](C)C C52586734
C[C@@H]1CCC[C@](C1)(CNC(=O)NNC(=O)c2cn(c3c2cccc3)C)[NH+](C)C C52588385
CCCCC(=O)N1C[C@@H](C2(C1)CC[NH2+]CC2)C(=O)N[C@@H](C)c3[nH]c4cc(ccc4n3)C C44737012
CCCCn1c(c(c(n1)C)[C@H]2NC(=[NH2+])Nc3n2c4cc5c(cc4n3)OCCCO5)Cl C19354139
c1cn(c[nH+]1)CCCCNC(=O)NNC(=O)c2cc3c(s2)CCCCCC3 C57378874
CCCCc1ccc(cc1)C(=O)NCC(=O)N2CCC3(CC2)c4c([nH]c[nH+]4)CCN3 C20623344
Cc1ccc(cc1)[C@@H]2NC(=N[C@@H]3N2C(=O)C=C(N3)C)NCCC4=c5ccccc5=[NH+]C4 C63279466
CC(C)C[C@H]1NN[C@@H](S1)NC(=O)[C@@H]2CC(=O)N(C2)CCC3=c4cc(ccc4=[NH+]C3)F C63557207
CC(C)C[C@@H]1NN[C@H](S1)NC(=O)[C@@H]2CC(=O)N(C2)CCC3=c4cc(ccc4=[NH+]C3)F C63557208
C[C@@H]1CC(=O)N2[C@@H](N=C(N[C@@H]2N1)NCCC3=c4ccccc4=[NH+]C3)c5ccccc5 C63633456
CN1c2ccc(cc2N[C@@H]1C(F)(F)F)NC(=O)C(=O)NCCC3=c4ccccc4=[NH+]C3 C63795400
CC[C@H]1CC2=c3ccccc3=[NH+][C@H]2[C@@H]([NH2+]1)c4c([nH]c(=O)n(c4=O)c5ccc(cc5)OC)[O-] C63385755
C[C@H]1c2c(cc(cc2OC(=O)[C@H]1CC(=O)NCCC3=c4cc(ccc4=[NH+]C3)Cl)O)O C64600476
CCN1c2ccc(cc2N[C@@H]1C)C(=O)NNC(=O)CCC3=c4ccccc4=[NH+]C3 C64674304
Cc1ccc(cc1C)OCC(=O)NNC(=O)Nc2ccc([nH+]c2)N3CCCC3 C65773720
c1cc([nH+]cc1CNC(=O)NNC(=O)CCC2CCCCC2)N3CCCC3 C67043398
Cc1ccc(cc1)NC(=O)Nc2cccc3c2CC[NH+](C3)CC(=O)NC(=O)OC C67401443
C1CCC(CC1)c2nnc(s2)NC(=O)Nc3c(c4c(s3)C[NH2+]CC4)C#N C67539026
Cc1cccc(c1OC[C@H](CNC(=O)NC2CCN(CC2)c3cccc[nH+]3)O)C C67602969
Cc1ccc(c(c1)n2c(=O)c(c([nH]c2=O)O)[C@@H]3c4c(c5ccccc5[nH]4)CC[NH2+]3)C C03985241
CC1(Cc2c(c(sc2C([NH2+]1)(C)C)NC(=O)Cc3cccc4c3cccc4)C(=O)N)C C04275265
c1cc(c(cc1Cl)/C=N/NC(=[NH2+])N/N=C/c2cc(ccc2O)Cl)O C01695742
c1ccc2c(c1)c3c([nH]2)[C@H]([NH2+]CC3)c4c(=O)[nH]c(=O)n(c4O)c5ccccc5Cl C05771073
c1ccc2c(c1)c(c3ccccc3n2)/C=N/c4ccc(cc4)S(=O)(=O)NC(=[NH2+])N C05464556
CCC[C@H]1C[C@@H]([NH+](C1)C)C(=O)N[C@H]([C@H]2[C@H]([C@@H]([C@@H]([C@@H](O2)SC)O)O)O)[C@@H](C)Cl C08551996
c1ccc2c(c1)c3c([nH]2)[C@@H]([NH2+]CC3)c4c(nc(n(c4=O)C5CCCCC5)O)O C09087060
c1ccc(cc1)Cn2c(=O)c(c(nc2O)O)[C@@H]3c4c(c5ccccc5[nH]4)CC[NH2+]3 C09137154
Cc1ccc(cc1)NC(=[NH2+])Nc2[nH]c(=O)cc(n2)CSc3nc4ccccc4s3 C09484410
Cc1ccc2c(c1C)NC(=O)[C@]23[C@H]4[C@@H]([C@@H]([NH2+]3)CCC(=O)N)C(=O)N(C4=O)Cc5ccccc5Cl C02127075
c1ccc2c(c1)[C@@]3([C@H]4[C@@H]([C@H]([NH2+]3)Cc5ccc(c(c5)O)O)C(=O)N(C4=O)c6ccc(cc6)Cl)C(=O)N2 C02128805
c1ccc2c(c1)c3c([nH]2)[C@@H]([NH2+]CC3)c4c(=O)[nH]c(=S)n(c4O)c5ccccc5F C05807421
c1cc(ccc1C(=O)c2c(c3c(s2)NC(=[NH2+])[C@H](C34CCCCC4)C#N)N)Br C02271859
Cc1ccc(c(c1)NC(=O)C[NH+](C)[C@@H](C)C(=O)Nc2c(ccs2)C(=O)N)C C14141183
c1ccc2c(c1)c3c([nH]2)[C@H]([NH2+]CC3)c4c(nc(n(c4=O)c5ccc(cc5)F)O)O C09332694
Cc1ccc(cc1Cl)n2c(=O)c(c(nc2O)O)[C@@H]3c4c(c5ccccc5[nH]4)CC[NH2+]3 C09334869
Cc1ccc(c(c1)n2c(=O)c(c(nc2O)O)[C@@H]3c4c(c5cc(ccc5[nH]4)OC)CC[NH2+]3)C C09317498
Cc1ccccc1NC(=[NH2+])Nc2nc(cc(n2)O)CSc3nnc(s3)C C09089691
CCNc1[nH+]c(nc(n1)Nn2c(=O)c3c4c(sc3[nH]c2=S)CCCC4)NCC C20755997
CC1(CC(CC([NH2+]1)(C)C)NC(=O)CSc2nc([nH]n2)N/N=C/c3ccc(cc3)O)C C20833598
c1cc(c(cc1Br)/C=[NH+]/CCCCCc2c(c([nH]n2)N)C#N)O C06909129
CCOC(=O)[NH+]=c1ccc-2c(cc(oc2c1)O)CSc3[nH]c(=O)cc(n3)N C23674126
CC[C@@H](C)[C@@H](C(=O)Nc1ccc(cc1C)N2CC[NH+](CC2)C)NC(=O)N C25258395
CC(C)(C)NC(=O)NC(=O)C[NH+](CC(=O)NC(=O)NC(C)(C)C)C1CCCC1 C28974256
Cc1ccccc1NC(=O)C[NH+]2CCN(CC2)C(=O)Nc3c(c4c(s3)COC(C4)(C)C)C(=O)N C34785183
c1ccc2c(c1)c(c[nH]2)C[C@@H]([C@@H]3NN[C@H](O3)SCC(=O)c4ccc(cc4)Cl)[NH3+] C38701566
c1ccc2c(c1)c(c[nH]2)CCNC(=O)[C@@H]3[C@H](c4ccc(nc4S3)c5cccs5)[NH3+] C39280197
CCCc1nc2c(o1)NC(=C([C@@]23c4cc(ccc4NC3=O)Br)C#N)[NH3+] C39323858
CC(C)(C)N1[C@@H](N[NH2+]N1)SCC(=O)NCCc2c[nH]c3c2cccc3 C39444246
CCC[C@H](C)C(=O)N1C[C@H](C2(C1)CC[NH2+]CC2)C(=O)NCCc3ccc(c(c3)O)O C39661701
c1cc(c(cc1CCNC(=O)[C@@H]2CN(CC23CC[NH2+]CC3)C(=O)CCC4CCCC4)O)O C39661732
c1cc(cc(c1)Cl)OCC(=O)N2C[C@H](C3(C2)CC[NH2+]CC3)C(=O)NCCc4ccc(c(c4)O)O C39661807
Cc1c\2c(oc1C(=O)Oc3ccc(cc3)c4ccc(cc4)C#N)CC(C/C2=N\NC(=[NH2+])N)(C)C C39856026
CCC[C@@H]1C[C@@H]([NH+](C1)C)C(=O)N[C@@H]([C@@H]2[C@@H]([C@H]([C@@H]([C@H](O2)SC)O)O)O)[C@@H](C)Cl C39936967
c1cc(c(cc1C(F)(F)F)Nc2c(c(ncn2)Nc3cc[nH+]cc3)N)Cl C40682335
CC1(CC(CC([NH2+]1)(C)C)Nc2c(c(ncn2)Nc3ccc(cn3)Cl)N)C C40760726
CC1(CC(CC([NH2+]1)(C)C)Nc2c(c(ncn2)Nc3cc(c(cc3OC)OC)Cl)N)C C40760878
Cc1ccc2c([nH+]1)cccc2Nc3c(c(ncn3)Nc4ccc(cc4)OC(F)(F)F)N C40799867
Cc1c\2c(oc1C(=O)NN(c3ccccc3)c4ccccc4)CCC/C2=N\NC(=[NH2+])N C40824878
CC[C@@H]([C@H](c1ccc(cc1)Br)Sc2[nH]c(=O)cc(n2)N)[NH3+] C42959848
C[C@@H]([C@@H](c1ccc(s1)Br)Sc2[nH]c(=O)cc(n2)N)[NH3+] C43284235
c1c(cncc1Br)[C@H](c2cc3c(cc2Br)[nH]c(=O)[nH]3)[NH3+] C52094336
C[C@H]1CC(=O)N2[C@@H]([NH+]=C(N[C@@H]2N1)NCCc3c[nH]c4c3cccc4)c5ccccc5OC C39357292
CC[C@H](C)[C@H](C(=O)NCc1ccc([nH+]c1)N2CCCCCC2)NC(=O)N C53631966
c1c2c([nH+]c3c(c2)ccc(c3)/N=C/c4c(cc(cc4)O)O)cc(c1)/N=C/c5c(cc(cc5)O)O C12576348
c1c(cc(c(c1[C@@H]2NC(=[NH+]c3n2c4cc5c(cc4n3)OCCCO5)N)O)Cl)Cl C12550430
c1ccc2=[NH+]CC(=c2c1)C[C@@H]3C(=O)N(C(=O)N3)CC(=O)N[C@H]4[C@@H](C5=C(S4)CCCC5)C(=O)N C63161121
CCC[C@@H](C(=O)NCc1ccc([nH+]c1)N2CCc3ccccc3C2)NC(=O)N C63693574
c1ccc2=[NH+]CC(=c2c1)C[C@H](C(=O)Nc3ccc(cc3)SC4CCCC4)NC(=O)N C64073400
Cc1ccc(c(c1)C)N2[C@@H](N[C@@H]([C@@H](C2=O)[C@@H]3[C@@H]4C(=c5ccccc5=[NH+]4)CCN3)O)O C64380677
c1cc(oc1)[C@H]2C(=C(OC3=C2C(=O)CCC3)N)C#N C00052195
C[C@H]1CC2=C([C@H](C(=C(O2)N)C#N)c3ccco3)C(=O)C1 C00293436
c1ccc(cc1)c2c(c[nH]n2)/C=C/3\C(=O)NC(=O)S3 C04002895
COc1cc(ccc1N2C(=O)c3ccccc3C2=O)N C00570492
Cc1ccccc1Nc2c(n[nH]c(=O)n2)C C03947158
CN\1CCC/C1=C/2\C(=NN(C2=O)c3ccccc3)N C03369694
CC1=C(CC2(CC1)C(=O)NC(=O)NC2=O)C C01710365
Cc1cc(=O)[nH]c(n1)Nc2nccs2 C16808503
CSc1[nH]c(=O)c2c(n1)nc([nH]2)Cl C18165067
c1c(cnc(c1[N+](=O)[O-])N)Br C19202471
CC1=C(C(C(=C(N1)C)C#N)c2cnc[nH]2)C#N C19910309
Cc1cc2cc(c(c(c2c(=O)o1)O)OC)O C06070234
Cc1cc(=O)nc([nH]1)N/N=C/2\CCCC[C@H]2C C17352422
CC[C@]1(/C(=N/O)/[C@](N(C1=O)O)(C)C=C)C C17194389
Cc1cc(nc(n1)n2c(c(c(n2)C)S)N)C C31886700
Cc1cc2n[nH]c(=O)n2c3c1cc(cc3)O C34116739
Cc1c(c(n(n1)C)Sc2nncs2)N C36749643
c1ccc(c(c1)c2nnc3n2cccn3)N C36827961
C[C@H]1CN([C@H](CO1)C)C(=O)c2cc(cn2C(C)C)N C36863244
Cc1ccc(o1)[C@H](C)N2C(=O)c3cccc(c3C2=O)N C36955860
COc1cc2ccc(=O)oc2c(c1O)O C00113309
Cc1ccc(cc1C)C(=O)n2cnnc2N C00460933
C1CC1C2=C[C@H](N=N2)[C@H]3NNC(=S)O3 C39248330
c1cc(oc1)[C@@H](c2ccc3c(c2)oc(=O)[nH]3)O C40259171
c1cc(oc1)C(=O)N2CCc3c(sc(c3C#N)N)C2 C41583235
c1cc(oc1)c2csc3c2c(=O)[nH]c(=O)[nH]3 C41583516
C[C@@H]1CCN(c2c1cccc2)CC(=O)NC(=O)NC C42146847
Cc1c[nH]/c(=N\C(=O)NC[C@@H]2CCOC2)/s1 C43384025
c1c2c(nc(c1C#N)N3CCCC[C@@H]3C(=O)N)CCC2 C43407095
Cc1c(c[nH]n1)Nc2c3ccsc3ncn2 C49469809
CC(C)(C)c1nnnn1c2ccc(cc2)N C50309206
Cc1ccc(cc1)N(C)C(=O)c2ccc(nn2)N C50708198
c1c(cn(n1)Cc2c(snn2)N)Br C50829775
c1c(cc(c2c1OCO2)Cl)[C@@H]3C(=O)NCCN3 C51925020
c1cc2c(cc1[C@@H]([C@H]3COCCO3)Cl)[nH]c(=O)[nH]2 C55303999
CC[C@H]1C(=O)Nc2cc3c(cc2N1)OCO3 C57926955
CC(C)[C@H]1C(=O)Nc2cc3c(cc2N1)OCO3 C57926974
CCN1C[C@H](C(=O)N(C1=O)c2ccc(cc2)N)C C61221373
c1ccc(cc1)[C@H]2CC(=O)N(C2=O)c3ccc(nc3)N C61680676
c1ccc2c(c1)c(cc([nH+]2)N3CC[C@H](C3)O)C(=O)[O-] C61712660
CCn1ccnc(c1=O)N2CCc3c(cccc3N)C2 C61767534
C[C@H]1C(=O)N(c2ccc(cc2O1)N)C[C@@H]3CCOC3 C61912536
Cc1cc(=O)nc([nH]1)N/N=C\2/CCCC[C@@H]2C C04876765
Cc1c(nnn1c2cccc3c2cccc3O)CO C62242960
Cc1ccc(c(c1)C)n2c(c(nn2)C(=O)N)C C62246003
c1c(cn(n1)c2c(c(ncn2)Cl)N)Cl C62364783
c1cc(ccc1c2cnnn2c3nccs3)N C62425614
C[C@H]1C(=O)N/C(=N/N=C/c2ccccc2O)/S1 C02570789
Cc1cnccc1c2[nH]c3c(n2)C(=O)NCC(C3)(C)C C65457200
c1cnc(c(c1Br)[N+](=O)[O-])N C39377294
Cc1cccc(c1O)/C=N/NC(=O)c2ccoc2C C04150792
Cc1ccc(cc1c2ccc(o2)/C=C/3\C(=O)NC(=O)N3)Cl C00573801
Cc1c(cccc1O)C(=O)N2[C@](CC(=N2)C)(C(F)(F)F)O C00269921
CN(C)c1ccc(cc1)C2N([C@H]3CCCC[C@@H]3N2O)O C00438520
CC(=O)O[C@H]1C=CC[C@@H]2[C@@H]1[C@@](c3cccc(c3C2=O)O)(C)O C05028858
CCN1c2ccccc2[C@@]3(C1=O)NNc4ccccc4O3 C03444651
COc1cc(cc(c1O)O)/C=C/2\COc3ccccc3C2=O C13135343
Cc1cc(cc2c1Oc3c(c(cc(c3O2)C)O)O)OC C14589505
c1csc(n1)Nc2[nH]c(=O)c3c(n2)CCCC3 C16855265
C[C@@H]1[C@H](N[C@H]([C@H](C1=NO)C)c2ccco2)c3ccco3 C15938397
c1ccc(cc1)c2nnc3n2N[C@@H](S3)c4ccccc4O C20725628
Cc1ccc(c(c1)C)NC(=O)Nc2nncs2 C27931599
c1cc2c(cc1c3nc(cs3)CON)OCO2 C32105055
Cn1c(c(c(n1)C(F)(F)F)c2ccc3c(c2)OCCO3)N C37352251
c1cc(cc(c1)N2C(=O)CN(C2=O)c3cccc(c3)Cl)N C37606966
c1ccc2c(c1)c3c(c4cc(c(cc4o3)O)O)c(=O)o2 C04827176
c1ccc2c(c1)ccc3c2[C@@H]4[C@@H](CO3)CON4C(=O)N C02388217
CC1=C[C@@H](N=N1)[C@H]2NN[C@@H](O2)c3ccc(cc3)Cl C38777239
CC1=C2[C@H](C(=C(O[C@H]2N=N1)N)C#N)c3ccc(cc3)SC C39022074
CCC[C@@H]1[C@H]2C(=NN=C2OC(=C1C#N)N)C(C)(C)C C06499292
CCCC1=C2[C@H](C(=C(O[C@H]2N=N1)N)C#N)C(C)C C39324587
CC1=C2[C@@H](C(=C(O[C@H]2N=N1)N)C#N)c3ccc(s3)Cl C39327256
Cc1ccc(c(c1)[C@@H]2C(=C(O[C@H]3C2=C(N=N3)C)N)C#N)C C39431376
Cc1ccc2c(c1)/C(=C/c3[nH]c(=O)c4ccccc4n3)/C(=O)N2 C33592435
Cc1ccc(c(c1)c2c(nn(c2N)C)C(=O)OC)C C41344594
Cc1ccc(c(c1)c2csc3c2c(=O)[nH]c(=O)[nH]3)OC C41583520
CC[C@H](C)n1c(nnn1)c2ccc(cc2N)Cl C42015560
CCC(C)(C)n1c(nnn1)c2cc(ccc2N)F C42016237
Cc1ccc(cc1N)c2nnnn2c3cccc(c3C)F C43321905
c1ccc(c(c1)Cn2cnc3c2ncnc3N)Br C43461266
Cn1c(=O)cc([nH]c1=O)Nc2ccc(cc2)Br C44022373
c1ccc(cc1)[C@H]2[C@H]3CN(C(=O)[C@@]3(NO2)O)C4CCCCC4 C48533394
c1cc(c(cc1C#N)N)Oc2c3c(ccs3)ncn2 C48786273
Cc1c[nH]/c(=N/C(=O)N(C)Cc2ccccc2O)/s1 C47350895
Cc1cc2nnc(n2cn1)c3cc(cc(c3N)Cl)Cl C50194655
CCCc1cc(nc(n1)c2ccc3c(c2)OCO3)N C50866654
Cc1cc(nc(n1)SCc2c(snn2)N)C C51608632
c1ccc2c(c1)[nH]c(=NC(=O)C3C[C@H]4CCC[C@@H](C3)C4=O)[nH]2 C24006513
CC[C@H]1CCCCN1c2ccc(cc2N)[N+](=O)[O-] C52840443
CCC(C)(C)n1c(nnn1)c2ccc(c(c2)F)N C54414005
c1c(cc(cc1F)F)c2nc(on2)c3csc(n3)N C55189528
c1ccc2c(c1)cccc2c3nc(on3)c4csc(n4)N C55189578
Cn1ccc2c1cccc2C(=O)N=c3[nH]c4ccccc4[nH]3 C36360553
CC(C)c1ccc2c(c1)[C@H](CCCO2)n3c(c(cn3)C#N)N C62709967
C[C@@]1(CCN(C1)C(=O)[C@H]2C[C@@H]3CCCC[C@@H]3[NH2+]2)C(=O)[O-] C62915504
Cc1cc(c(cc1OC2=NS(=O)(=O)c3c2cccc3)C)N C62997986
c1ccc(cc1)[C@@H]2C[C@H](Nc3n2ncn3)c4ccccc4O C01283356
c1ccc2c(c1)C(=O)N[C@H](N2)C3=C(N=NC3)c4cccs4 C38696860
Cc1ccc(c(c1)/C=N/Nc2[nH]c(cc(=O)n2)C)C C18056890
CCOc1ccc(c(n1)c2nc(sn2)N)Cl C67173778
CCc1nc(c2c3c(sc2n1)CCCC3)n4c(cc(n4)C)N C00137079
Cn1c(cnc1[C@H]2CC(=NN2)c3cc(ccc3O)Cl)Cl C00064439
c1cc(ccc1NC(=O)/C=C/c2ccc3c(c2)OCO3)O C03069655
c1ccc(c(c1)/C=N/NC(=O)c2ccc(cc2)C#N)O C00114422
COC(=O)N/N=C/c1cc(cc(c1O)Cl)Cl C00491921
c1cc(ccc1[N+](=O)[O-])Oc2ccc(cc2N)Cl C06850654
Cc1cc(no1)NC(=O)N[C@@H]2CC[C@@H]3CCCC[C@@H]3C2 C12757347
Cc1c(c2c([nH]nc2NCc3ccc(cc3)C#N)nc1C)C C13565857
c1cc(cc(c1)[N+](=O)[O-])[C@H]2[C@H]3CC=C[C@@H]3c4cccc(c4N2)O C14471698
c1ccc(c(c1)[C@@H]2[C@@H]3CC=C[C@@H]3c4cccc(c4N2)[N+](=O)[O-])O C14474012
c1ccc(c(c1)[C@@H]2[C@@H]3CC=C[C@@H]3c4cccc(c4N2)O)[N+](=O)[O-] C14478022
c1cc(sc1)[C@H]2[C@@H]3CC=C[C@@H]3c4cc(cc(c4N2)O)[N+](=O)[O-] C14548543
c1cc(sc1)[C@H]2[C@H]3CC=C[C@@H]3c4cc(cc(c4N2)O)[N+](=O)[O-] C14548545
c1cc2c(c(c1)O)N[C@@H]([C@@H]3[C@@H]2C=CC3)c4ccc(cc4)[N+](=O)[O-] C14550766
Cc1ccc(c(c1)O)/N=C\2/NC(=O)/C(=C/c3ccccn3)/S2 C16904630
Cc1ccc(c(c1)O)/N=C\2/NC(=O)/C(=C/c3cccn3C)/S2 C16904640
CN1C(=O)c2ccc(cc2C1=O)NCc3ccccc3O C19906261
CC(C)c1c(c2ncc(c(n2n1)N)C#N)c3ccc(cc3)F C20636053
c1ccc(c(c1)[C@H]2[C@@H]3CC=C[C@H]3c4cccc(c4N2)[N+](=O)[O-])O C20706948
Cc1ccccc1NC(=O)Nc2nnc(s2)C(C)C C32604005
Cc1ccc(c(c1)CSc2[nH]c(=O)c3c(n2)[nH]cn3)C C33027611
C1CCC(=NNc2[nH]c(=O)c3c4c(sc3n2)CCCC4)CC1 C08769520
CN(C)c1ccc(cc1)c2nc(no2)c3ccc(cc3)N C35696899
[H]/N=C\1/[C@H](C2=CCCC[C@@H]2[C@H](C1(C#N)C#N)c3ccc(cc3)O)C#N C00262345
c1ccc(cc1)n2c(cc(n2)NC3=[NH+]CCCCC3)[O-] C05774215
Cc1cccc2n1c(nn2)c3ccc(c(c3)N)OC(C)C C36240353
c1cc(ccc1N)N2C(=O)[C@H]3C[C@H]4CCCC[C@@H]4N3C2=O C37515043
c1ccc(c(c1)/C=[NH+]/Nc2cnc3ccccc3n2)[O-] C16999973
CCCC1=C2[C@H](C(=C(O[C@H]2N=N1)N)C#N)[C@@H]3CCCC=C3 C38611629
Cc1cccc(c1)[C@@H]2NN[C@H](O2)[C@@H]3C=C(N=N3)C(C)C C38777155
CC1=C[C@H](N=N1)[C@H]2NN[C@@H](O2)c3ccc(cc3)C(C)(C)C C38777177
CCCC1=C2[C@@H](C(=C(O[C@H]2N=N1)N)C#N)[C@@H]3CCC=CC3 C39325228
Cc1ccc(c(c1)Nc2[nH]c(=O)c3c(n2)CSC3)OC C41597940
Cc1ccc(c(c1)n2c(nnn2)c3ccc(c(c3)C)N)C C42014811
CCc1ccc(cc1)n2c(nnn2)c3cc(ccc3N)F C42015796
Cc1ccc(cc1N)c2nnnn2c3cc(ccc3C)F C42026664
Cc1ccc(c(c1)Cl)n2c(nnn2)c3cccc(c3C)N C42028149
Cc1ccc(c(c1)C(=O)N2CCN(CC2)c3ccccc3O)O C45573665
CC1(COCCN1c2ccc(c(n2)OC(C)(C)C)N)C C48927094
c1ccc2c(c1)[nH]c(n2)n3c(=O)cc([nH]3)c4ccc(cc4)Cl C08739952
C[C@@H]1CCC[C@H](C1)N(C)c2ccc(cc2N)[N+](=O)[O-] C52840864
Cc1ccc(c(c1)Oc2ccc(cc2N)[N+](=O)[O-])C C52841627
Cc1cc(cc(c1)Oc2ccc(cc2N)[N+](=O)[O-])C C52841631
c1cc(ccc1N)Oc2c(ccc(c2F)F)[N+](=O)[O-] C53165562
Cc1ccc(cc1)S(=O)(=O)/N=C/2\Nc3ccccc3[C@H](N2)C C06276021
c1cc(oc1)c2csc3c2c(=O)[nH]c(n3)c4ccc(cc4)O C55503501
Cc1ccc(c(c1)[C@H](C)NC(=O)Nc2c(noc2C)C)C C60382075
Cc1cc(ccc1F)n2c(nnn2)c3ccc(c(c3)N)F C61122203
COc1ccc(cc1F)c2nc(no2)c3ccccc3N C61669248
CC(C)(C)C1=NN=C2[C@@H]1[C@@H](C(=C(O2)N)C#N)c3cccs3 C04473497
Cc1cc(c(cc1N)N2CCCC2)[N+](=O)[O-] C04104313
C[C@@H]1C[C@@H](CC(C1)(C)C)Nc2c3c([nH]cn3)ncn2 C00213798
Cc1ccc(o1)C(=O)c2cc3c(cc2N)OCCO3 C04245242
c1cc(cc(c1)O)N2C(=O)/C(=C/c3ccc[nH]3)/SC2=O C05376193
CC1(CC[C@H](O1)C2=CC(=O)c3c(ccc(c3C2=O)O)O)C C05462312
COC(=O)[C@H]1Cc2c(ccc(c2C(=O)C1)O)O C06385029
Cc1cccc(c1C)n2cccc2/C=C/3\C(=O)NC(=O)N3 C01005893
c1cc(ccc1Cn2c(c(nc2N)C#N)C#N)Cl C12734203
COc1c2c(ccc(=O)o2)c(c3c1occ3)N C01593797
CC(=O)NNc1c2ccccc2nc(n1)Cl C11756804
C1CCC(=Cc2c(c(=O)[nH]c(=O)[nH]2)C=O)CC1 C16843791
c1c(c(cc2c1OCO2)Br)/C=N\NO C17215725
C[C@H]1C[C@H](c2ccccc2N1)C(=O)N3CCNC(=O)C3 C19483438
Cn1c(nnn1)Sc2ccc(cc2N)Cl C19845512
c1cc(cc(c1)N2C(=O)c3ccc(cc3C2=O)N)C#N C20244405
c1cc(cc(c1)N2C(=O)c3cccc(c3C2=O)N)C#N C20244407
CC1=C[C@@]([C@@H](N1O)N2CCOCC2)(c3ccccc3)O C20569187
c1cc2c(cc1/N=C/3\NCCCS3)C(=O)NC2=O C20586280
C[C@@H]1CN(C[C@@H](O1)C)c2cc(nc(n2)N)Cl C24056205
Cc1ccc(c(c1)NC(=O)Nc2nnc(s2)C)C C28227741
CCC[C@@H]1[C@H]2CN(CC=C2C(=C(C1(C#N)C#N)N)C#N)C C34954492
CC[C@H]1[C@H]2CN(CC=C2C(=C(C1(C#N)C#N)N)C#N)CC C34954501
Cc1cnn(c1N)Cc2ccc3c(c2)OCO3 C34962995
c1cc(sc1)C(=O)c2ccc3c(c2)NC(=O)CC(=O)N3 C35368954
C[C@H](c1ccco1)N2C(=O)c3cccc(c3C2=O)N C35739443
CN(C)c1ccc(cc1)N2C(=O)c3cccc(c3C2=O)N C36335660
Cc1c(c(n(n1)C)Oc2ccc(cc2)C#N)N C36749493
C[C@@H]1C[C@H]1c2c(c(n(n2)C)N)c3ccc4c(c3)OCO4 C36938326
C1CCC(=NNC(=O)c2c3c(n[nH]2)CCC3)C1 C13556279
Cc1ccc(c(c1)[C@H]2C(=C(O[C@H]3C2=C(N=N3)C)N)C#N)C C39431377
Cc1cc(n(n1)c2c(c(c(nn2)C)C)C(=S)N)C C40291322
Cc1ccc(c(c1)C(=O)N[C@@]2(CCS(=O)(=O)C2)C)O C44300031
C1CCCC(CC1)(C#N)C(=O)N2CCCC[C@H]2C(=O)N C44766906
c1cc(nnc1N2CCCC[C@@H]2C(=O)N)Cl C48727886
c1cc2c(cc1Cl)C(=O)N[C@@H](N2)c3csnn3 C49067526
c1ccc(c(c1)N)n2ccc(n2)C(=O)N3C[C@@H]4CC[C@H]3C4 C49715805
c1cc2c(cc1C(=O)c3csc(n3)N)OCCCO2 C57572470
Cc1ccc2c(c1C)NC(=O)[C@@H]2Nc3ccc(=O)n(c3)C C42076130
c1c(cc(c2c1sc(n2)N)Cl)[N+](=O)[O-] C03676502
c1cc(c(cc1Br)O)C(=O)Nc2ccon2 C61685572
Cn1ccnc(c1=O)Oc2ccc(c(c2)Cl)N C61752325
Cc1cc(cc(c1)n2c(c(nn2)C(=O)N)C)C C62246695
c1cc2c(cc1C(=O)c3cc[nH]n3)CCC(=O)N2 C62775539
c1cc2c(cc1C(=O)c3cc[nH]n3)CCCC(=O)N2 C62775655
c1cc\2c(c(c1)O[C@H]3CCCCNC3=O)CC/C2=N\O C62800313
c1cc\2c(cc1O[C@H]3CCCC[C@@H]3O)OC/C2=N\O C62805595
CC(C)C1=NN=C2[C@@H]1[C@@H](C(=C(O2)N)C#N)[C@@H]3CCCC=C3 C13635923
COc1cc2c(cc1Cl)ncc3c2NCCNC3=O C64874625
CC(C)(C)c1c(c[nH]n1)/C=C/2\C(=O)c3ccc(cc3O2)O C66407132
Cc1cc(nc(n1)N)N2CCO[C@H](C2)c3ccccc3F C66814466
Cc1cc(cc(c1Cl)C)OCC(=O)n2cnnc2N C00091087
CC1(C(C1(C)C)C(=O)NNc2ccc(cc2)[N+](=O)[O-])C C05727652
C/C(=N\Nc1cn[nH]c(=O)c1Cl)/c2cccnc2 C07030823
Cc1ccc(cc1[N+](=O)[O-])[C@H]2Nc3ccccc3C(=O)N2 C09549634
c1ccc(c(c1)/C=N\Nc2cc(=O)n3ccccc3n2)O C16844607
Cc1cc(c(c(n1)N)C#N)c2ccc(cc2)[N+](=O)[O-] C18322753
CC(C)c1c(c(n(n1)C)N)c2ccc(cc2)[N+](=O)[O-] C19721766
c1cc2c(cc1Oc3cc4c(cc3N)OCCO4)OCO2 C19869320
Cc1ccc(o1)c2c(c(on2)N)c3ccc4c(c3)OCO4 C36937374
Cc1c(cccc1[N+](=O)[O-])NCc2c([nH]nc2C)C C37061393
Cc1cc(c(o1)C)[C@H](C)Nc2ccc(cc2[N+](=O)[O-])O C37163052
Cc1cc(n2c(n1)ncn2)Nc3ccc(cc3)[NH+](C)C C00180091
c1cc(ccc1Sc2c(c(ncn2)N)[N+](=O)[O-])Cl C04059614
Cc1ccc(cc1)C(=O)c2cc(c(c(c2)O)O)[N+](=O)[O-] C35342789
C[C@H](c1cc[nH]n1)Nc2ccc(cc2)c3nnco3 C37906932
c1ccc2c(c1)C[C@@H](O2)CNc3c4c([nH]cn4)ncn3 C37987145
Cc1ccc(c(c1)NC(=O)c2cc(on2)c3ccco3)O C03908404
C[C@H](C(C)C)Nc1cc2c(cc1[N+](=O)[O-])CC(=O)N2 C35345505
CC(C)/C=[NH+]/c1cc(c2cc3c(cc2n1)C(=O)NC3=O)[O-] C39294691
c1ccc(cc1)N\2CN(/C(=N\O)/C2=N\O)c3ccccc3 C18252048
C/C(=N\NC(=O)C1=C2CCC[C@@H]2N=N1)/c3ccccc3O C39944254
CCc1c(nn(c1N)C)c2cc(ccc2C)[N+](=O)[O-] C41031475
Cc1c(cc(cc1[N+](=O)[O-])C#N)NC2CCC(CC2)O C42109458
Cc1c[nH]/c(=N/C(=O)N[C@@H](C)c2cnn(c2C)C)/s1 C43384157
C[C@H](c1cc[nH]n1)Nc2ccc(cc2F)[N+](=O)[O-] C43474200
CC1(CC[C@@H](c2c1cccc2)n3c(c(cn3)[N+](=O)[O-])N)C C43669911
CCc1ccc(s1)[C@H](C)n2c(c(cn2)[N+](=O)[O-])N C43670117
C[C@H](C(=O)/N=C\1/NCCS1)NC(=O)OC(C)(C)C C43933405
COc1ccc(cc1Oc2cc(nc(n2)N)Cl)C=O C45023647
CC1(C[C@@H]1Nc2cc3c(cc2[N+](=O)[O-])NC(=O)CC3)C C45135691
Cc1c(sc2c1c(ncn2)Nc3[nH+]c(cn3C)[O-])C C45913815
c1ccc2c(c1)[C@H](CCO2)Nc3c4c([nH]cn4)ncn3 C47509584
Cc1nc(nn1C)NC(=O)NCCC2CCCCCC2 C48255120
CCc1c(noc1N)c2cc(c(cc2[N+](=O)[O-])F)F C50016947
c1cc(c(cc1C#N)[N+](=O)[O-])N[C@@H]2CCCC[C@H]2O C52006680
c1cc(c(cc1[N+](=O)[O-])C#N)N[C@H]2CCCC[C@H]2O C52007209
CCN1CNC(=NC1)Nc2nc(c3cc(ccc3n2)C)C C19324439
Cc1cc(ccc1C(=O)NC2(CCCC2)CO)[N+](=O)[O-] C53069078
c1cc(c(c(c1)F)[N+](=O)[O-])N2CCCC[C@H]2C(=O)N C54269601
c1ccc(cc1)c2cnn(c2)c3ccc(cc3N)[N+](=O)[O-] C54937989
Cc1[nH]c2c(n1)c(ncn2)Nc3ccc(cc3)N(C)C C57279118
Cc1cc(cc(c1)NC(=O)C(=O)N/N=C/c2ccco2)C C06796609
Cc1c(c(n(n1)C2[C@@H](CCC[C@H]2C)C)N)[N+](=O)[O-] C43670316
CCc1ccc(s1)[C@H](C)n2c(c(c(n2)C)[N+](=O)[O-])N C43671026
Cc1c(c(n(n1)[C@H](c2cccs2)C(C)C)N)[N+](=O)[O-] C43671034
CC(C)c1nc(c(o1)NNC(=O)C(C)(C)C)C#N C60208783
CCOc1nc(nc(n1)Cl)N[C@@H]2CCCC[C@H]2O C61517369
CN(C)c1nc(nc(n1)Cl)N[C@@H]2CCCC[C@@H]2O C61542277
CC(C)n1cc(cn1)Nc2c(cc3c([nH+]2)CCC3)C(=O)[O-] C61684853
c1ccc2c(c1)[C@@H](C=N2)CCNc3c4c([nH]cn4)ncn3 C02719617
CC(C)(C)OC(=O)N[C@H](C[NH3+])c1ccc(c(c1)O)OC C19682549
CCOc1cc(cc(c1O)Cl)[C@@H](C[NH3+])N(C)CCO C32051415
C[C@@H](c1cccc(c1)S(=O)(=O)N)[NH2+][C@@H]2CCCCNC2=O C35224305
c1cc(ncc1S(=O)(=O)N)N[C@@H]2CC[NH2+]C3(C2)CCC3 C36269048
c1cc(ccc1NC(=O)CCCCC[NH3+])n2cc[nH]c2=O C37768956
COc1ccccc1CN(C2CC2)C(=O)[C@@H](CC(=O)N)[NH3+] C37816895
C[C@@H](c1ccc(cc1)CC(C)C)NC(=O)CNC(=O)C[NH3+] C37627447
CSCC[C@@H](C(=O)N1C(=O)c2cccc(c2C1=O)N)[NH3+] C40462667
CCCNC(=O)CN(C)C(=O)[C@H](Cc1ccc(cc1)O)[NH3+] C40464435
CCN(C[C@@H](C)C#N)C(=O)[C@H](Cc1ccc(c(c1)O)O)[NH3+] C40468404
CCCC[C@@H](C(=O)N1C[C@H](Oc2c1cccc2)C(=O)N)[NH3+] C40857327
CCNS(=O)(=O)c1ccccc1NC(=O)C(C)(C)[NH3+] C40921965
CC[NH+](CC)C[C@@H](C)NC(=O)C1(CCCC1)/C(=N/O)/N C41684328
C[C@@H]1CC[C@@H](C[NH+]1CCCn2cc(ccc2=O)N)C(=O)N C42427149
C[NH+](C[C@H](COC)O)CC(=O)Nc1ccc(cc1N)F C42483108
c1c(cn(n1)C[C@@H](C[NH+](CCO)C2CCCCC2)O)N C42483499
CC(C)[NH+](CCCO)Cc1ccc(cc1F)/C(=N/O)/N C42507326
CC[C@H](/C(=N/O)/N)C(=O)NCCC[NH+]1CCCC[C@@H]1C C44863410
c1ccc2c(c1)CC[NH+](C2)C[C@@H](CNc3cc(nc(n3)N)Cl)O C44913867
c1ccc2c(c1)CC[NH+](C2)C[C@H](CNc3cc(nc(n3)N)Cl)O C44913871
CCCNC(=O)CC[NH2+][C@H](C)c1ccc2c(c1)[nH]c(=O)[nH]2 C45072433
CCCNC(=O)C[NH+](C)CC(=O)Nc1ccc(cc1C)N C49026018
c1cc(c(cc1S(=O)(=O)N[C@H]2CC[NH+]3[C@@H]2CCCC3)N)O C49563198
CC(C)C[C@H](C(=O)NNC(=O)CCc1ccccc1F)[NH3+] C49896845
C1CCC(CC1)N2C(=O)/C(=C/N[C@@H]3CCCC[C@@H]3[NH3+])/C(=O)NC2=S C20326475
Cc1cc(ccc1Sc2c3c(nc[nH]3)ncn2)C(=[NH2+])N C51036568
c1csc2c1c(nc(n2)C[NH+]3CCCC[C@H]3CCO)NN C51146968
CC[C@H](C)NC(=O)CCNC(=O)CC1CCC(CC1)[NH3+] C55135431
CC[C@H](C)NC(=O)CCNC(=O)[C@@H]1CCC[C@@H]([C@@H]1C)[NH3+] C55135435
CC[C@H](C)NC(=O)CCNC(=O)[C@@H]1CCC[C@@H]([C@@H]1[NH3+])C C55135441
CC[C@@H](C)NC(=O)CCNC(=O)C[C@H]1CCC[C@@H](C1)[NH3+] C55135466
C1CCC(C1)N(CC(=O)N)C(=O)[C@H]2CCC[C@H](C2)CC[NH3+] C55161318
C[C@H](C(=O)NC(=O)N)NCCC[NH+](C)C1CCCCC1 C37860009
CC[C@H](C)N1C(=O)/C(=C/N[C@@H]2CCCC[C@@H]2[NH3+])/C(=O)NC1=S C19361998
C[NH+](CCNc1cc2c(cc1N)CCC(=O)N2)CCOC C61378076
c1cc(ccc1CSc2n[nH]c(=O)n2C3CC3)C(=[NH2+])N C61595698
CCCn1c(=O)[nH]nc1SCc2ccccc2C(=[NH2+])N C61595717
C[NH+](C)CCN1CCN(CC1)c2ccc(cc2N)C(=O)N C61643091
c1cc(cc(c1)Cl)c2c(nnn2C[C@@H](CO)O)C[NH3+] C62314334
c1cc(ccc1/C=C/c2c(nnn2C[C@H](CO)O)C[NH3+])Cl C62314411
C[C@@H](C(=O)NC(=O)N)Oc1ccc(cc1Br)C[NH2+]C C62700908
CN(CC[NH+]1CCCC1)c2cc(cc(c2)S(=O)(=O)N)N C63051546
c1ccc2c(c1)[C@@H](CN2c3c(cccn3)C(=O)N)CC[NH3+] C63129597
Cc1c(c(n[nH]1)C)S(=O)(=O)N[C@@H]2CCCCC[C@@H]2[NH3+] C63213553
Cc1cccc(c1)[C@H]2N[C@H](ON2)C3=C([NH+]=N[C@@H]3SC)N C64612586
C1CCCC(CC1)NC(=O)C[NH+]2C[C@H](C[C@@H]2C(=O)N)O C67129352
C[C@@H]1CCCC[C@@H]1NC(=O)C[NH+]2C[C@@H](C[C@@H]2C(=O)N)O C67129389
C[C@@H]1CCCC[C@H]1NC(=O)C[NH+]2C[C@@H](C[C@@H]2C(=O)N)O C67129393
C[C@H]1CCCC[C@H]1NC(=O)C[NH+]2C[C@@H](C[C@@H]2C(=O)N)O C67129395
C[C@H](C(=O)NC[C@@H]1CCC[NH+]1CC2CCCCC2)NC(=O)N C67332515
CCOC(=O)c1c(c2cc(ccc2[nH]1)Cl)NC(=O)C[NH+]3CCCC[C@H]3CCO C02453243
C[NH+](Cc1cccc(c1)C#N)Cc2nc(nc(n2)Nc3ccc(cc3)F)N C26328438
CCOCCC/[NH+]=C(\N)/SCC(=O)N1c2ccccc2NC(=O)C[C@H]1C C29575658
CCC(=O)Nc1ccc(cc1)[C@@H](C)[NH2+][C@H](C)C(=O)Nc2ccc(cc2)[N+](=O)[O-] C30499168
CC[NH+](CC)[C@H](CNC(=O)c1ccc(c(c1)[N+](=O)[O-])N)c2ccsc2 C31987842
Cn1c(c2c(nc(nc2n1)NCC[NH+](C)C)c3ccc(cc3F)F)N C35578021
Cn1c(c2c(nc(nc2n1)NCC[NH+]3CCCCC3)c4ccc(cc4)Cl)N C37358589
Cc1cccc(c1)c2c3c(n(nc3nc(n2)NCC[NH+](C)C)C(C)(C)C)N C37360668
C=CCNC(=S)NNc1nc([nH+]c(n1)N2CCCC2)N3CCCC3 C02452646
COc1ccc(cc1)[C@@H](CNC(=O)NC[C@H](c2ccco2)[NH+]3CCCCC3)O C41447581
C[C@@H](c1ccc(c(c1)OC)OC(C)C)[NH2+][C@H](C)C(=O)NC(=O)NC(C)C C42182944
C[C@H](c1ccc(cc1OC)OC)[NH2+][C@@H](C)C(=O)NC(=O)NCc2cccs2 C42184582
C[C@H](c1ccc(cc1OC)OC)[NH2+][C@H](C)C(=O)NC(=O)NCc2cccs2 C42184586
CCCCNC(=O)NC(=O)[C@H](C)[NH2+][C@H](C)c1ccc(cc1OC)OC C42184594
C[NH+](C)[C@H](CNc1ccc(cc1C(=O)OC)S(=O)(=O)N)c2cccs2 C42625975
Cc1cccc(c1C)O[C@@H](C)C(=O)NNC(=O)NC[C@@H](c2ccco2)[NH+](C)C C43138198
CCC(CC)[C@H](CNC(=O)NNC(=O)OC(C)(C)C)[NH+]1CCCC1 C45533334
CC[NH+](CC)[C@@H](C)CNC(=O)NNC(=O)c1cc(n(c1C)c2ccccc2)C C46280440
C[C@H](C(=O)NNC(=O)NC[C@H](c1ccsc1)[NH+](C)C)Oc2ccccc2F C46346835
C[NH+](C)[C@H](CNC(=O)NNc1cccc(c1)C#N)c2ccccc2OC C49789905
C[C@@H](C(=O)NNC(=O)NCc1ccccc1C[NH+](C)C)Oc2ccc(cc2)F C54398699
CC1(CC(CC([NH2+]1)(C)C)NC(=O)NCCc2ccc(cc2)[N+](=O)[O-])C C54646361
C[C@H]1C[C@@H](C[NH+](C1)C(C)(C)CNC(=O)NNC(=O)OC(C)(C)C)C C54727004
CCc1ccccc1NC(=O)C[NH+](C)CC(=O)NC(=O)NCC(F)(F)F C07679761
CCCCNC(=O)NC(=O)C[NH+](C)CC(=O)Nc1c(cc(cc1C)C)C C07524803
Cc1ccc(c(c1)NC(=O)CNC(=O)NC[C@@H](C(C)C)[NH+](C)C)OC C26304505
Cc1ccc(c(c1)NC(=O)CNC(=O)NC[C@H](C(C)C)[NH+](C)C)OC C26304509
CCc1ccc(cc1)[C@H](CNC(=O)NCCNC(=O)c2ccco2)[NH+](C)C C47937498
C[C@@H](CNC(=O)NNC(=O)CCOc1ccccc1)[NH+]2CCc3ccccc3C2 C61865200
CCOc1ccc(cc1)C2(CCOCC2)C[NH2+][C@@H](C)C(=O)NC(=O)NC(C)C C62241015
CC(C)c1ccc(cc1)NC(=O)C(=O)NCCNC(=O)[C@H]2C=c3ccccc3=[NH+]2 C63389379
C[C@@H](c1[nH]cc([nH+]1)c2ccccc2)NC(=O)c3cc4cccc(c4[nH]3)[N+](=O)[O-] C63488603
C[C@@H](c1[nH]cc([nH+]1)c2ccccc2)NC(=O)COc3ccc4c(c3)CCC(=O)N4 C63488669
CCCCNC(=O)NC1(CCCCC1)C(=O)NCCN2CC[NH+](CC2)C C63695590
c1ccc(cc1)C(CC(=O)NNC(=O)NCCCn2cc[nH+]c2)c3ccccc3 C64885353
CCCc1c(cc(s1)C(=O)NNC(=O)NCCCn2cc[nH+]c2)CC C64886645
CC[NH+](CC)[C@H](CNC(=O)Nc1cc(c[nH]c1=O)C(F)(F)F)c2ccco2 C65416060
CCC(CC)(CNC(=O)NCc1cc(c(c(c1)OC)O)OC)[NH+](C)C C65465057
Cc1ccc(cc1)[C@H](CNC(=O)NNc2nc(cc(n2)C)C)[NH+](C)C C65467435
Cc1ccc(cc1)[C@H](CNC(=O)NNC(=O)COc2ccccc2C#N)[NH+](C)C C65476684
Cc1ccc(cc1)[C@H](CNC(=O)NNc2ccc(nn2)Cl)[NH+](C)C C65476834
CC[NH+](CC)[C@H](CNC(=O)NNC(=O)c1ccc(cc1)F)c2ccco2 C65481335
CC[NH+](CC)[C@H](CNC(=O)NNC(=O)Cc1ccc(cc1)F)c2ccco2 C65482753
CC[C@H](C)[NH+](C)CCNC(=O)NNC(=O)COc1ccc(c(c1)C)C C66202774
CCc1cc(c(s1)NC(=O)C[NH+]2CCCC[C@H]2C(=O)N)C(=O)OCC C15479490
CCCCNC(=O)NC(=O)[C@H](C)[NH+](C)CC(=O)Nc1cc(cc(c1)F)F C66836546
C[C@@H](c1cccc(c1)S(=O)(=O)NC)[NH2+]Cc2ccc(c(c2)[N+](=O)[O-])NC C67010351
COc1ccccc1[C@@H](CNC(=O)c2ccccc2OCC(=O)N)[NH+]3CCCC3 C41799313
CC[NH+](CC)[C@H](CNC(=O)NNC(=O)c1c(ccs1)C)c2ccco2 C67411663
Cc1cccc(c1OC[C@@H](CNC(=O)NCc2ccc([nH+]c2)N(C)C)O)C C67602416
C[NH+]1CCc2c(sc(c2C(=O)N)NC(=O)c3cc(cc(c3)Cl)Cl)C1 C04087084
C[NH+]1CCc2c(sc(c2C(=O)N)NC(=O)c3ccc(s3)Br)C1 C04087205
COc1cc(ccc1OCC(=O)N)C[NH2+]C2C3CC4CC(C3)CC2C4 C05303212
COc1ccc(cc1C[NH2+]CCc2ccc(cc2)S(=O)(=O)N)Cl C06697289
COc1cccc(c1OCC(=O)N)C[NH2+]C23CC4CC(C2)CC(C4)C3 C06746469
CC(C)(CO)[NH2+]C[C@H](CON=C1c2ccccc2-c3c1cccc3)O C02707481
c1cc(ccc1C[NH2+]Cc2ccc(cc2)Br)S(=O)(=O)N C20021320
C[C@@H]1C=CC[C@H]([NH+]1Cc2cccc(c2)c3nc(cc(n3)[O-])CC[NH3+])CC=C C23232545
C[NH+]1CCc2c(sc(c2C(=O)N)NC(=O)CCCSc3ccccc3)C1 C23935731
CCNC(=O)NC(=O)[C@@H](C)[NH2+][C@@H](C)c1ccc(cc1)Br C32791445
CC[C@@H](c1cc(ccc1O)Br)[NH2+][C@@H]2CCCCNC2=O C36977301
C[NH+](CC(=O)Nc1ccc(cc1Br)N)CC(F)(F)F C37664001
Cc1ccc(c(c1)C)NC(=S)N2CCC(CC2)(C(=O)N)[NH+]3CCCCC3 C18142686
COc1c(cc(cc1Br)Cl)S(=O)(=O)N[C@@H]2CCCC[C@@H]2[NH3+] C38050480
CC[C@@H](C)[NH2+][C@@H](c1cc2c(c(c1)Br)OCCCO2)C(=O)N C38065048
CC(C)(CNS(=O)(=O)c1cc(c(cc1Cl)F)N)C[NH+](C)C C40314147
C[C@@H](CNS(=O)(=O)c1ccc(cc1N)Br)[NH+]2CCCCC2 C40347217
c1cc(ccc1CN(CC(=O)N)C(=O)C[C@H]2CCC[NH2+]2)Br C42169983
CC[NH+](Cc1cc(ccc1OC)Br)C[C@@H](C)/C(=N/O)/N C42445277
CC(C)[NH+](CCNC(=O)NNc1c(c(c(c(c1F)F)F)F)F)C(C)C C43064911
CC[C@@H]([C@H](c1ccc(s1)Br)Sc2[nH]ncn2)[NH3+] C43283330
Cn1c(c(c(n1)CSc2ccc(cc2)Cl)C[C@H](CO)[NH3+])Cl C44464969
C[C@H](c1ccc(cc1Br)Br)[NH2+]CCCS(=O)(=O)N C45069301
CC(C)[C@@H](C[NH+](C)C)NS(=O)(=O)c1c(cc(cc1Cl)N)Cl C49192966
CC(C)C[C@@H](C[NH+](C)C)NS(=O)(=O)c1ccc(cc1N)Br C49554590
C[C@@H](CC[NH+](C)C)NS(=O)(=O)c1c(cc(cc1Cl)Cl)N C49554783
Cc1c(c[nH]n1)CCC[NH2+][C@H]2c3cccc(c3NC2=O)Br C50182861
CC[NH2+][C@H](c1cc2c(cc1Br)[nH]c(=O)[nH]2)[C@@H]3CCOC3 C52094608
CC[NH2+][C@H](c1cc2c(cc1Br)[nH]c(=O)[nH]2)[C@H]3CCOC3 C52094610
C[C@@H](C(=O)NC1CC([NH2+]C(C1)(C)C)(C)C)NC(=O)c2cccs2 C54368717
C[C@H](C(=O)NC1CC([NH2+]C(C1)(C)C)(C)C)NC(=O)c2cccs2 C54368718
C[C@@H](c1nc2c(s1)CCCC2)[NH2+]Cc3cn(c4c3cccc4)CCC(=O)N C55325838
CC[C@H]([C@H](c1ccc(s1)Cl)Sc2n[nH]c(=O)n2CC)[NH3+] C61594245
CCCn1c(=O)[nH]nc1S[C@H](c2ccc(s2)Cl)[C@H](CC)[NH3+] C61594828
CCCn1c(=O)[nH]nc1S[C@@H](c2cccc(c2)Br)[C@@H](C)[NH3+] C61594903
CCCn1c(=O)[nH]nc1S[C@H](c2ccc(cc2)Br)[C@@H](C)[NH3+] C61594908
C[C@@H]([C@@H](c1ccc(s1)Br)Sc2n[nH]c(=O)n2C(C)C)[NH3+] C61595212
CC[NH2+][C@H](c1ccc2c(c1)[nH]c(=O)[nH]2)c3ccc(cn3)Br C61862179
C[C@@H](CNS(=O)(=O)c1cc(cc(c1Br)N)Cl)[NH+](C)C C61882189
CC(C)[NH+](C)CCNS(=O)(=O)c1cc(cc(c1Br)N)Cl C61882592
C[C@@H](CNC(=O)NC[C@H](c1ccc(c(c1)F)F)O)[NH+]2CCc3ccccc3C2 C61962425
CC[NH2+][C@H](c1cc2c(cc1Br)[nH]c(=O)[nH]2)c3cscn3 C62357142
c1cc(c(cc1F)Br)S(=O)(=O)N[C@@H]2CCCCC[C@H]2[NH3+] C63213153
Cc1c(sc2c1c(nc(n2)CC[NH3+])NC[C@@H]3c4ccccc4CCO3)C C65374785
CC(C)(C)c1csc(n1)CNc2c3ccccc3nc(n2)CC[NH3+] C65385270
Cc1c[nH+]c([nH]1)[C@@H]2[C@@H](NCN2[C@H](CO)c3ccccc3)c4ccccc4 C65535026
CCc1ccc(s1)C[NH2+]Cc2ccc(cc2)[C@@]3(C(=O)NC(=O)N3)C C66593684
c1ccc2c(c1)CCC[C@@]2(CNC(=O)N[C@@H]3CC[NH+]4[C@@H]3CCCC4)O C66926377
C[C@@H](C[NH2+][C@@H](c1ccc(cc1)F)C(=O)N)N2CCN(CC2)c3ccccc3 C66939470
Cc1ccsc1C(=O)NNC(=O)NC[C@H](C)[NH+]2CCCC[C@@H]2C C67059785
Cc1ccc(cc1)n2c(=O)c3c4c(sc3nc2NN)CCCCC4 C00501931
CC(C)[C@@H]1Cc2c(sc3c2c(nc(n3)c4ccccc4)NN)CO1 C00554739
CC(C)[C@@H](C(=O)NC(=O)N)Oc1cc(c(cc1Cl)Cl)Cl C05958246
c1cc(c(cc1O)O)C(=O)N/N=C/c2cc(ccc2F)Br C01022957
CCOC(=O)c1ccc2c(c1)[C@@H]3C=CC[C@H]3[C@@H](N2)c4ccc(cc4O)O C13639762
c1ccc2c(c1)c(=O)n(c(n2)NN)c3cc(cc(c3)Cl)Cl C15424539
c1ccc2c(c1)c(nc(n2)CSc3[nH]c4cc(ccc4n3)Cl)N C18258196
CCOC(=O)c1ccc2c(c1)[C@H]3C=CC[C@@H]3[C@H](N2)c4ccc(cc4O)O C20681587
COc1ccc(cc1N)S(=O)(=O)Nc2cc(ccc2Cl)Cl C21517674
C[C@@H]1CCc2c(sc3c2C(=N[C@@H](N3)c4cccc(c4O)OC)O)C1 C06468301
Cc1ccc2cc(c(nc2c1C)Cl)CSc3nc([nH]n3)N C09874528
CNS(=O)(=O)c1ccc(c(c1)N)Oc2cccc(c2Cl)Cl C35340289
c1c(cc(cc1Cl)Cl)Oc2cc3c(cc2N)OCC(=O)N3 C36814027
Cc1ccc2c(c1)/C(=N/c3c(c4c(s3)CCCC4)C(=O)N)/C(=O)N2 C39413592
c1ccc(c(c1)c2cc3[nH]cc(n3c(=O)c2)c4ccccc4O)O C39459739
c1ccc2c(c1)c(cc(=O)[nH]2)CS[C@H]3NN[C@@H](O3)C4CCCCC4 C39980872
Cc1cc(cc(c1Cl)C)Oc2c(c(ncn2)NC(C)(C)C)N C40680679
Cc1ccc(cc1)Sc2c(c(ncn2)Nc3cc(ccn3)C)N C40701369
C[C@]12C[C@H](CC(C1)(C)C)N(C2)c3c(c(ncn3)NC4CCCC4)N C40735360
c1ccc(cc1)Nc2c(c(ncn2)Sc3cccc4c3nccc4)N C40781154
c1ccc(cc1)c2nc(c(o2)Sc3ccc(cc3)Cl)C(=O)NN C41154323
COc1cc2c(cc1OC)nc([nH]2)c3ccc(cc3N)Br C42173162
C[C@H]1[C@@H]2C[C@@H](C2(C)C)C[C@@H]1NC(=O)c3coc(n3)c4ccc(cc4)N C33870849
CCc1c(s/c(=N\S(=O)(=O)c2cc(cc(c2C)C)N)/[nH]1)C C49150077
CC(C)c1cs/c(=N\S(=O)(=O)c2ccc(cc2N)Cl)/[nH]1 C49234489
Cc1ccc(cc1N)S(=O)(=O)/N=c/2\[nH]c3c(s2)CCCC3 C49554686
Cc1cc(ccc1S(=O)(=O)/N=c/2\[nH]c3c(s2)CCCC3)N C49554695
CC(C)(C)c1c2c(n[nH]1)OC(=C([C@H]2c3c(cccc3F)F)C#N)N C06781480
c1ccc(cc1)[C@@H]2C[C@@H](Nc3n2nc(n3)N)c4ccc(cc4)Cl C00205911
c1ccc(cc1)[C@@H]2C[C@@H](n3c(nc(n3)N)N2)c4ccccc4Cl C00529612
CSc1ccc(cc1)/C=C/c2nc(nc(n2)N)c3ccccc3O C03906353
c1ccc(cc1)[C@H]2C[C@@H](n3c(nc(n3)N)N2)c4ccc(cc4)Cl C00530595
c1ccc(cc1)[C@H]2C[C@H](n3c(nc(n3)N)N2)c4ccc(cc4)Cl C00530593
c1ccc(cc1)[C@H]2C[C@H](Nc3n2nc(n3)N)c4ccccc4Cl C00533036
c1cc(c(c(c1)Cl)OCc2nc(c3ccsc3n2)NN)Cl C51147993
c1ccc2c(c1)ccc(c2Br)OCc3c(snn3)NN C51148067
CCc1c(nc(nc1NN)c2ccc(c(c2)Br)OC)C C51168564
CC(C)c1cc(nc(n1)c2ccc(c(c2)Br)OC)NN C51168925
COc1ccc(cc1Br)c2nc3c(c(n2)NN)CCCC3 C51168993
COc1cc(c(c2c1nc(cc2NN)C(F)(F)F)OC)Cl C51170249
Cc1ccc(c(c1)/N=C(\N)/SCc2[nH]c(=O)c3ccccc3n2)C C07286448
c1ccc(cc1)c2c3c(n[nH]2)OC(=C([C@H]3c4ccc(s4)Cl)C#N)N C05130185
Cc1ccccc1NC(=O)NNC(=O)c2cc3ccccc3s2 C58863524
Cc1ccc(c(c1)c2cc(nn2c3ccccc3C)C(=O)NN)C C59472477
Cc1c(c(nc(n1)c2ccc(c(c2)Br)OC)NN)C(C)C C61689070
Cc1ccc(cc1)[C@@H]2C[C@H](N3C(=N2)NC(=N3)N)c4ccccc4Cl C13131255
Cc1cccc(c1)C2(CCCCC2)C(=O)NNC(=O)NC(C)C C63265663
Cc1ccc(cc1)[C@H]2C[C@H](n3c(nc(n3)N)N2)c4ccccc4C C12469293
Cc1c(c2cc(c(cc2o1)/C=N/[NH+]=C(\N)/[S-])OC)c3ccccc3 C00478524
Cn1ccc2c1cccc2NC(=O)NC[C@@]3(CCCc4c3cccc4)O C66952918
C[NH+]1CCc2cc(c(cc2[C@@H]1CCc3ccc(c(c3)OC)O)O)OC C03847475
Cc1ccccc1Cc2[nH]c(=O)c3c(n2)CC[NH+](C3)C[C@@](C)(C=C)O C04155568
CC(C)[NH+]1CCc2c(sc3c2C(=N[C@@H](N3)/C=C/c4ccco4)O)C1 C04554037
Cc1c(c2c(=O)[nH]c(nc2s1)C[NH2+]Cc3ccco3)c4ccccc4 C03288682
Cc1cc(c(c(c1)C)NC(=O)C[NH+]2CCN(CC2)c3ccc(cc3)O)C C07590415
COc1ccc(c(c1)O)[C@H]2c3cc(c(cc3CC[NH2+]2)OC)OC C00034488
C[C@H]1CCC[C@H]([C@@H]1C)NC(=O)NC(=O)C[NH+]2CCc3c(ccs3)C2 C10341558
C[C@@H](C(=O)NC1CC([NH2+]C(C1)(C)C)(C)C)Oc2ccc(cc2)C#N C10814108
CCCC[C@]12C[NH+]3C[C@](C1=O)(CN(C2)[C@H]3c4ccc(cc4O)O)C C19320121
C[C@H](C(=O)NC(=O)NC1CCCC1)[NH+](C)Cc2ccc(s2)Cl C21670988
c1cc(sc1[C@@H]2CCC[NH2+]2)C(=O)Nc3ncc4c(n3)CCCC4 C23231325
Cc1ccc(c(c1)C)NC(=O)NC(=O)[C@@H](C)[NH+]2CCCCCC2 C29219264
CCc1c(sc2n1c(c(n2)c3ccc4c(c3)OCCO4)C[NH3+])C C31973886
C[C@@]1(CCCC[C@@H]1c2ccc(cc2)O)NC(=O)CN3CC[NH+](CC3)C C20472890
COc1ccc(cc1)c2csc3n2c(c(n3)c4cccnc4)CC[NH3+] C36296439
COc1ccccc1c2csc3n2c(c(n3)c4ccco4)CC[NH3+] C36296762
Cc1cccc2c1nc([nH]c2=O)CSC3=[NH+][C@H]4CCCC[C@@H]4N3 C08768297
C[NH+]\1CCCN/C1=C\OC(=O)[C@@](c2ccccc2)(C3CCCCC3)O C19796149
COc1ccc(cc1OC)c2c(n3cc(cc(c3n2)Cl)Cl)C[NH3+] C36318126
c1ccc(cc1)[C@@H]2NN[C@H](O2)SCC3=c4ccccc4=[NH+]C(=O)C3 C39709579
CS[C@@H]1NN[C@@H](N1/N=C/C2=c3ccccc3=[NH+]C2)c4ccccc4 C39935643
Cc1cccc(c1N[C@H](C)C(=O)N/N=C\C2=c3ccccc3=[NH+]C2)C C39976634
COc1ccc(cc1OC)n2c(cc(n2)C[NH3+])c3ccc(cc3)F C41142020
CC[C@@](C)(c1nc(on1)c2ccc(c(c2)Br)OC)[NH3+] C41152006
CCC(=O)Nc1ccc(cc1)[C@@H](C)N/C=C\2/C=c3ccccc3=[NH+]C2=O C41701595
c1cc(ccc1C/[NH+]=C/c2cc(ccc2O)Cl)N3CCNC(=O)C3 C32075153
c1cc(sc1[C@@H](C[NH3+])Sc2nnnn2C3CCCC3)Cl C43257218
C[C@@H]([C@@H](c1ccc(s1)Cl)Sc2nnnn2C3CCCC3)[NH3+] C43257224
c1cc(c(cc1C[NH3+])[N+](=O)[O-])OCc2cc(cs2)Br C43686723
CC(C)(C)[NH2+]C[C@@H](c1ccc2c(n1)CO[C@H](O2)c3ccccc3)O C44123072
c1ccc(cc1)c2cc([nH+]c3c2cccc3)N4CCO[C@H](C4)C(=O)N C50956471
CCn1c2ccc(cc2oc1=O)[C@@H](c3ccc(o3)Br)[NH3+] C51363168
c1cc(c(cc1C[NH2+]C2(CCCC2)CO)[N+](=O)[O-])Br C53045350
C1CCN(CC1)C(=[NH2+])SCc2[nH]c(=O)c3c4c(sc3n2)CCC4 C11251540
c1cc(c(cc1C#N)CSC(=[NH2+])Nc2ccc3c(c2)OCCO3)F C44792760
CC[C@@]1(C(=O)N(C(=O)N1)CC2CC[NH2+]CC2)c3ccc(c(c3)C)C C57848127
Cc1ccc(c(c1)C)[C@@]2(C(=O)N(C(=O)N2)CC[C@@H]3CCCC[NH2+]3)C C57848553
c1ccc2c(c1)C[C@@H]([C@@H]2[NH2+]Cc3ccc(c(c3)[N+](=O)[O-])Cl)O C60332803
CC(C)c1c(nnn1c2nc(cs2)c3ccc(cc3)F)C[NH3+] C62424969
CCC[NH2+][C@H](c1cc[nH]n1)c2cc3c(cc2Br)OCCO3 C62776974
COc1ccc(cc1)C2=CC(=NC3=N[NH+]=C([C@H]23)N)c4ccccc4 C05817927
CC1=C(S[C@H](N1)n2cccc2)C(=O)NCCC3=c4ccccc4=[NH+]C3 C63295555
c1ccc2=[NH+][C@@H](C=c2c1)c3ccccc3NC(=O)NC[C@H]4CCCO4 C63746957
C[C@H]1C(=CN(N1)CC=C)CN2CCc3c([nH]c[nH+]3)C24CCCCC4 C63855522
CN1[C@@H](C=C(N1)c2cccs2)C(=O)NCCC3=c4ccccc4=[NH+]C3 C64422683
COc1cccc(c1OCc2ccccc2F)[C@@H]3c4c(nc[nH]4)CC[NH2+]3 C65420226
CC(=O)N[C@H]1C[C@H](O[C@H](C1)C2CCCCC2)c3ccc[nH+]c3NC C65422295
CC1CC[NH+](CC1)[C@@H](C)CNC(=O)NC[C@H]2Cc3ccccc3OC2 C65477673
CC1(C[C@H](CCO1)[C@H]2[C@@H](NC[NH+]2Cc3[nH]ccn3)c4ccccc4)C C65506491
C[C@H](C(=O)NC1CC([NH2+]C(C1)(C)C)(C)C)Oc2cccc(c2)C#N C67476122
C[NH+]1CCc2cc(c(cc2[C@H]1CCc3ccc(c(c3)OC)O)O)OC C03847476
c1cc(ccc1c2nnc(s2)NC(=O)[C@H]3CCC[NH2+]3)Br C04239524
CC(C)[NH+]1CCc2c(sc3c2C(=N[C@H](N3)/C=C/c4ccco4)O)C1 C04554039
C[NH+](C)CCNc1c2c(c3cc(ccc3[nH]2)Br)ncn1 C05034816
Cc1cc[nH+]c(c1)NC(C(F)(F)F)(C(F)(F)F)NC(=O)N(C)C C05815887
Cc1cc(c(c(c1)C)NC(=O)CNC(=O)C[NH+]2C[C@H](C[C@@H](C2)C)C)C C12908222
CC(C)[NH2+][C@@H]1CCc2c(c(nn2CC3CCCCC3)C(=O)NC)C1 C14755207
Cc1c2c(oc1C(=O)NCC[NH+]3CCC(CC3)C)CC(C[C@@H]2O)(C)C C19565245
C[C@@H](C[NH3+])c1c(nc2n1cc(cc2)Cl)c3ccc4c(c3)OCO4 C31935041
Cc1ccn2c(c1)nc(c2[C@H](C)C[NH3+])c3cc(ccc3OC)OC C31935387
CC[NH2+]CC(=O)/N=c/1\[nH]c(cn1c2cccc(c2)C)c3ccccc3 C35667452
CC[NH2+]CC(=O)/N=c/1\[nH]c(cn1c2ccc(cc2)C)c3ccccc3 C36039437
CC[NH2+]CC(=O)/N=c/1\[nH]c(cn1c2ccc(c(c2)F)C)c3ccccc3 C36039572
c1cc(ccc1OCc2nc3cc(cnc3n2CC[NH3+])Cl)Cl C36324461
CC[C@]1([NH2+][C@@H](CC(=N1)c2ccc3c(c2)OCO3)c4ccccc4O)C C04729731
c1ccc(cc1)C2=C[C@H](N=N2)NC(=O)c3ccc(s3)[C@@H]4CCC[NH2+]4 C39380826
CS[C@H]1NN[C@H](N1/N=C/C2=c3ccccc3=[NH+]C2)c4ccccc4 C39935646
CCC(=O)Nc1ccc(cc1)[C@H](C)N/C=C\2/C=c3ccccc3=[NH+]C2=O C41701596
CC(C)(C)c1cc(c(c(c1)O)O)CN2CCN(CC2)c3cccc[nH+]3 C42910024
c1ccc(cc1)c2nnn(n2)[C@H](C[NH3+])c3ccc(cc3)Br C42955975
c1ccc(cc1)c2nnn(n2)[C@H](C[NH3+])c3cccc(c3)Br C43022129
CC(C)CC(=O)N1CCc2c3cc(ccc3[nH]c2[C@H]1C[NH2+]C)OC C43252684
c1cc(ccc1[C@H](C[NH3+])c2c(cc(cn2)C(F)(F)F)Cl)[N+](=O)[O-] C44249607
Cc1ccc(cc1)c2c(n3ccc(cc3[nH+]2)C)C[C@H](C(=O)OC)N C44334266
Cc1ccc(cc1)c2c(n3cc(ccc3[nH+]2)C)C[C@@H](C(=O)OC)N C44334354
C1CCC(CC1)N(C2CCCCC2)C(=O)C[NH+]3CCC[C@H]3C(=O)N C46171217
C1CCc2c([nH]/c(=N\S(=O)(=O)CC[C@H]3CCCC[NH2+]3)/s2)C1 C49646472
c1cc2c(cc1C[NH2+]Cc3[nH]c4ccc(cc4n3)C(F)(F)F)OCO2 C43258482
CC1(CC(CC([NH2+]1)(C)C)NC(=O)CN2C(=C)c3ccccc3C2=O)C C10404877
C[C@H](CN/C=C/1\c2ccccc2C(=O)NC1=O)[NH+]3CCCCCC3 C55006398
Cc1cccc(c1NC(=[NH2+])SCc2cc(=O)n3c(cccc3n2)C)C C29550275
c1ccc(c(c1)CSC(=[NH2+])Nc2ccc3c(c2)OCCO3)C#N C44792747
CCc1ccc(cc1)[C@]2(C(=O)N(C(=O)N2)CC3CC[NH2+]CC3)CC C57848132
CC(C)c1ccc(cc1)[C@]2(C(=O)N(C(=O)N2)CC3CC[NH2+]CC3)C C57848141
Cc1ccc(cc1C)[C@]2(C(=O)N(C(=O)N2)CC[C@@H]3CCCC[NH2+]3)C C57848546
Cc1ccc(cc1C)[C@]2(C(=O)N(C(=O)N2)CC[C@H]3CCCC[NH2+]3)C C57848548
CCc1ccc(cc1)[C@]2(C(=O)N(C(=O)N2)CC[C@H]3CCCC[NH2+]3)C C57848552
CC[NH2+][C@H](C)CC(=O)Nc1cc2c(cc1Br)OCCO2 C61270384
C[C@@H](c1ccc(c(c1)Cl)Sc2c3c(nc[nH]3)ncn2)[NH2+]C C61700391
C[C@@H]1C(=c2ccccc2=[NH+]1)C(=O)NCCN3c4ccccc4N[C@@H]3C C63159451
c1ccc2=[NH+][C@H](C=c2c1)C(=O)NNC(=O)C34CC5CC(C3)CC(C5)C4 C63611407
Cc1ccc(c(c1)NC(=O)C(=O)NCCC2=c3ccccc3=[NH+]C2)C C63700013
CC(C)[C@@H]1N[C@@H]2C=C(C=CC2=N1)NC(=O)CC3=c4ccccc4=[NH+]C3 C63795889
c1ccc2=[NH+]CC(=c2c1)C(=O)CSc3nc(c4ccsc4n3)N C39995310
C[C@@H]1C(=C(ON1)C(C)C)C(=O)NCCC2=c3ccc(cc3=[NH+]C2)F C64310443
c1ccc2=[NH+]CC(=c2c1)CCNc3c4c5c(sc4ncn3)CNCC5 C65371664
C[C@H](C(=O)N)[NH+]1CCC(=CC1)c2cnn(c2)c3ccc(cc3)C(C)C C65380901
CC1(C[C@@H](CCO1)[C@H]2[C@@H](NC[NH+]2Cc3[nH]ccn3)c4ccccc4)C C65506489
COc1ccc(c(c1)O)C[NH2+]Cc2ccc3c(c2)OCCCO3 C67011241
c1csc(n1)NC(=O)NC[C@H]2CCC[NH+]2CC3CCCCC3 C67427103
COc1cccc(c1OC)C[NH2+]C23CC4CC(C2)CC(C4)C3 C04031006
C[C@H](c1ccccc1)[NH2+]Cc2cc3c(cc2Br)OCO3 C15565853
C[C@@H]1c2ccsc2CC[NH+]1CC(=O)NCCC3=CCCCC3 C16420646
C[C@H](c1cccc(c1)Br)[NH2+]Cc2ccc3c(c2)OCO3 C20124357
CC[C@@H]1C(=NN/C(=[NH+]\C2CCCCC2)/S1)c3ccccc3 C20478289
C[C@H](c1ccc(c(c1)Cl)F)[NH2+]Cc2ccc3c(c2)OCO3 C21801137
Cc1c[nH+]c(c(c1OC)C)CC[C@@H]2Nc3ccccc3S2 C29563329
CC1(CO[C@H](C[NH2+]1)c2ccc(cc2)Oc3ccccc3F)C C32185934
Cc1ccc(cc1)[C@H]2C[NH2+]C[C@H]2CN(C(C)C)C(=O)C(C)C C34740233
C[C@H]1CCCC[C@@H]1[NH2+]Cc2cc(c(c(c2)Cl)OC)OC C34991759
C[NH2+][C@@H](c1ccc2c(c1)OCO2)c3cc(sc3Cl)Cl C35502337
CC[C@@H](C)[C@@H](c1cc2c(cc1Cl)OCCCO2)[NH2+]CC C35557375
CC[NH2+][C@H](c1ccc2c(c1)C[C@H](O2)C)c3ccc(o3)Br C35570636
CCC[NH2+][C@@H](c1ccc(cc1)Cl)c2ccc3c(c2)OCO3 C35575450
CCC[NH2+][C@@H](c1ccc2c(c1)OCO2)c3cc(sc3C)C C35583436
C[C@@H](CNC(=O)C12CC3CC(C1)CC(C3)C2)[NH+]4CCCCC4 C36077536
C[C@H](c1ccc2c(c1)OCO2)[NH2+][C@H](C)c3ccc(s3)Cl C36982002
Cc1ccc(s1)[C@H](C)Nc2ccc([nH+]c2)N3CCCCC3 C36988639
C[C@H](c1ccc(cc1Cl)F)[NH2+]Cc2ccc3c(c2)OCO3 C37219362
Cc1c(n2ccsc2n1)C[NH2+][C@H]3CCCC[C@H]3C(C)(C)C C37271842
C[C@H](Cn1ccnc1)[NH2+][C@H](C)c2ccc(c(c2Cl)Cl)Cl C37320271
Cc1ccc2=C[C@@H](C(=O)[NH+]=c2c1)CNc3ccc(c(c3)Cl)C C38788193
Cc1c(nc(o1)c2ccccc2)C[NH2+][C@H](C)c3ccccc3F C40040806
C[C@@H](c1ccc2c(c1)OCO2)[NH2+][C@H](c3cccs3)C(C)C C37072812
CC[NH2+]Cc1csc(n1)c2c3ccccc3ccc2OC C41009994
Cc1ccc(c(c1C)OC(C)(C)C[NH+]2CCC(CC2)CO)C C41534196
C[C@@H]1C[NH2+]C[C@H](O1)c2cccc(c2)c3ccc(cc3)OC(C)C C41547915
Cc1cc(c2c(c1)c(cc(=O)n2CC[C@@H]3CCCC[NH2+]3)C)C C41630994
CC[C@H](C)[C@@H](C)[NH2+]Cc1cc2c(c(c1)Br)OCO2 C42553193
CCn1cc(cn1)[C@@H](C)[NH2+][C@@H](C)c2ccc(c(c2)Cl)Cl C44495069
C[C@@H](c1ccc(c(c1Cl)Cl)Cl)[NH2+]CCn2cccn2 C49075358
Cc1cc(ccc1Cl)O[C@H]2COc3ccccc3[C@H]2[NH2+]C C49956310
CC[NH2+]Cc1c(ccc(n1)N(C)c2ccc(cc2C)C)Cl C51490180
Cc1cc(cc(c1Oc2c(cc(cn2)C[NH2+]C)Cl)C)Cl C51545695
C[NH2+]Cc1c(ccc(n1)Oc2ccc(cc2)Br)Cl C51547100
CC1(Cc2c(sc(n2)N(C)C3CCCCC3)[C@@H](C1)[NH2+]C)C C54899410
CCN(c1nc2c(s1)[C@@H](CC(C2)(C)C)[NH2+]C)C3CCCC3 C54903395
CC[NH2+][C@@H](C)c1c(nc(s1)N2CCC[C@@H]3[C@@H]2CCCC3)C C54904868
CC[NH2+][C@H](C)c1c(nc(s1)N2CCC[C@@H]2C3CCCC3)C C54907434
Cc1ccc(c(c1)C)N(C)c2nc3c(s2)[C@H](CCC3)[NH2+]C C54908090
Cc1c(sc(n1)N(C)C2CCCCCC2)C[NH2+]C(C)(C)C C54997953
Cc1cccc(c1)[C@@H]2c3cc(c(cc3CC([NH2+]2)(C)C)OC)OC C57655781
C[C@@H](c1ccc(c(c1)Br)n2c3ccccc3cn2)[NH2+]C C61698501
CC[NH2+][C@@H](C)c1ccc(c(c1)Cl)Oc2ccc(cc2)C#N C61699141
CCCC[NH+](CC)[C@@H]1[C@@H](c2cc(c(cc2OC1(C)C)C)C)O C62179794
C[C@@H](C#N)Oc1c(cc(cc1Cl)Cl)C[NH2+]C(C)(C)C C62732920
CC[NH2+][C@H]1COc2c1ccc(c2)OCc3ccc(s3)Cl C62804808
Cc1cc(c(c(c1)C)C[NH2+]Cc2ccccc2N3CCOCC3)C C65934868
Cc1ccc(cc1F)C[NH2+]C(C)(C)c2ccc3c(c2)OCO3 C67121234
CC(C)(c1ccc(cc1)F)[NH2+]Cc2ncc(o2)c3cccs3 C67399454
CCn1c2ccccc2c(c(c1=O)[C@@H](C)[NH2+]Cc3cccnc3)O C03847572
Cc1cccc([nH+]1)N[C@H](c2ccncc2)c3ccc4cccnc4c3O C00086623
C[NH+]1CCC(CC1)(O)OC(=O)[C@@H](c2ccccc2)C3(CCCC3)O C06375812
c1c2c3c(c(=O)oc2c(c(c1Cl)O)C[NH2+]C[C@@H]4CCCO4)CCC3 C06758904
C[C@H](CNc1c2c3c(sc2nc(n1)C[NH+]4CCCCC4)CCC3)O C08935389
Cc1cccc(c1C)n2c3c(cn2)[C@@H](CCC3)[NH2+]Cc4cc(n[nH]4)C C11817920
C[C@H]1C[NH+](Cc2cc(ccc2O1)Cl)CC(=O)NC(C)(C)CO C11970613
c1ccc2c(c1)c(c[nH]2)CC[NH2+][C@@H]3CC(=O)N(C3=O)c4ccc(cc4)F C18223079
c1cc2c(cc1c3c(n4cc(ccc4n3)Cl)CC[NH3+])OCCO2 C20342742
C[C@@H]1CCc2ccccc2N1C(=O)CS/C(=[NH+]/C[C@@H]3CCCO3)/N C29482030
C[C@H]1CCc2ccccc2N1C(=O)CS/C(=[NH+]/C[C@H]3CCCO3)/N C29482039
C[C@H]1CCCC[NH+]1CCCN/C=C/2\c3ccccc3C(=O)NC2=O C29185441
CC[NH+](Cc1[nH]c(=O)c2c3c(sc2n1)C[C@@H](CC3)C)C[C@@H](C)O C36208036
COc1ccccc1c2csc3n2c(c(n3)c4ccncc4)CC[NH3+] C36296760
COc1ccc(cc1OC)c2c(n3c4c(sc3n2)CCC4)CC[NH3+] C36300211
Cc1ccc2c(c1)c(c[nH]2)[C@@H](CN3CCN(CC3)c4cccc[nH+]4)O C36741327
Cc1ccc2c(c1)c(c[nH]2)[C@H](CN3CCN(CC3)c4cccc[nH+]4)O C36741328
C[NH+]1CCc2cc(c(cc2[C@H]1Cc3ccc(c(c3)O)OC)O)OC C00901258
CNC(=S)NC1=c2cc(ccc2=[NH+][C@H]1C(=O)OC)Br C38611417
CC(C)C(=O)N1C[C@@H](C2(C1)CC[NH2+]CC2)C(=O)NC3CCCCCC3 C39633338
CC[C@@]12CCN3C[C@@]([C@@H]1O)(C[NH+](C2)[C@@H]3c4cccc(c4O)OC)C C39951014
C[C@@H](CNC(=O)Nc1nccs1)[NH+]2CCc3ccccc3C2 C40096104
c1c[nH]nc1C[NH2+]Cc2cc3c(c(c2)Br)OCCCO3 C41014892
c1ccc(cc1)c2nnn(n2)[C@@H](C[NH3+])c3ccccc3Br C43093759
CC[C@H]([C@@H](c1ccc(s1)Br)Sc2nnnn2C)[NH3+] C43283293
COc1ccc(cc1Cl)S(=O)(=O)NC[C@@H]2CCCC[NH2+]2 C44492870
CC1(CC(CC([NH2+]1)(C)C)NC(=O)[C@H]2CC(=O)N(C2)c3ccccc3)C C46223705
Cc1[nH+]ccn1CCCNC(=O)c2cc(ccc2O)Br C48735492
Cn1cc(cn1)CN(C)c2c3cc(ccc3[nH+]cc2N)Br C48971576
C[C@@H]1CCCCN1S(=O)(=O)N(C)C2(CCCCCC2)C[NH3+] C50093060
c1cc(c(cc1Br)Cl)OCCn2cc(nn2)C[NH3+] C52694355
C[NH+]1CCC[C@@H](C1)N(C)S(=O)(=O)c2c(cc(cc2Cl)Cl)N C53205702
C[NH+]1CCC[C@H](C1)N(C)S(=O)(=O)c2c(cc(cc2Cl)Cl)N C53205703
C[C@H]1CCc2c(sc(c2C#N)NC(=O)C[NH+]3CCC[C@@H](C3)O)C1 C58754242
c1cc(cc(c1)Cl)OCC(=O)Nc2nc3c(s2)C[NH2+]CC3 C51018521
COc1ccc(c(c1OC)OC)[C@H](c2ccc(cn2)Br)[NH3+] C61862554
Cc1ccc(cc1)S(=O)(=O)Nc2ccccc2C3=[NH+]CCCN3 C62565594
CC(=O)N[C@H](CC1=c2ccccc2=[NH+]C1)C(=O)NC3CCCCC3 C63172839
C[C@H]([C@@H]1CCCCN1Cc2ccc(cc2Br)[N+](=O)[O-])[NH3+] C63196179
CN1CC(=CN1)C(=O)NC[C@@H](c2cccs2)C3=c4ccccc4=[NH+]C3 C64144054
c1cc(ccc1CO/N=C(\c2cc[nH+]c(c2)N3CCCCC3)/N)F C64430508
CCc1ccc(nc1)[C@@H]2[C@H](NCN2Cc3[nH]cc[nH+]3)c4ccccc4 C65373075
CC[C@H]1c2ccsc2CC[NH+]1CC(=O)N[C@@H]3CCCCNC3=O C46054768
c1cc(ccc1OC2(CC[NH2+]CC2)C(=O)NC[C@H]3CCCCO3)Cl C65397512
CC1(C(=O)NCC[NH+]1C[C@H](COc2ccc(cc2Cl)Cl)O)C C66528697
CN([C@@H]1CCCc2c1cccc2)C(=O)C[NH+]3CCCC[C@@H]3C(=O)N C66563300
C[C@H](c1cc2c(cc1Br)OCCO2)[NH2+]Cc3cc[nH]n3 C66990571
Cc1ccc(c(=O)[nH]1)C(=O)NC[C@@H]2CCC[NH+]2CC3CCCCC3 C67202996
Cc1ccc(cc1)[C@@H](CNC(=O)c2cc3c([nH]c2=O)CCC3)[NH+](C)C C67267472
CC(C)CN1C(=O)[C@](NC1=O)(Cc2ccccc2F)C3CC[NH2+]CC3 C67515385
CCC(=O)N[C@@H](C(Cl)(Cl)Cl)[NH+]1C[C@H](O[C@@H](C1)C)C C04069806
CC(C)(C)c1cc(c(c(c1)N2CCOCC2)O)C[NH+](C)C C01683259
C1CCC(CC1)CN2CCC[C@](C2=O)(C[NH+]3CCCCC3)O C11879172
C[NH+](C)Cc1c(=O)ccc-2c(c(coc12)c3ccccc3)O C05689181
CC(C)(C)c1ccc(cc1)[C@@H](C2=[NH+]CCN2)N3CCOCC3 C19683958
c1ccn2c(c1)nnc2C[NH2+]Cc3ccc(cc3)Br C20185231
C[C@H](c1nnc2n1CCC2)[NH2+]Cc3ccc(c(c3)Cl)Cl C35255341
Cc1c(cco1)[C@H](c2cc3c(cc2Cl)OCCCO3)[NH2+]C C35501119
Cc1ccoc1[C@H](c2cc3c(cc2Cl)OCCO3)[NH2+]C C35501315
Cc1c(cco1)[C@H](c2cc3c(cc2Cl)OCCO3)[NH2+]C C35501323
CC[NH2+][C@H](c1ccoc1C)c2cc3c(cc2Cl)OCCO3 C35557700
CC[NH+](CC)Cc1[nH]c(=O)c2c3c(sc2n1)C[C@H](CC3)C C36161331
C[C@@H]1CCC[C@@H]([C@@H]1C)[NH2+][C@@H]2CC(=O)N(C2=O)C3CCCC3 C36853007
C[C@H](c1ccccc1Br)[NH2+][C@@H](C)c2nncn2C C37017312
Cn1cc[nH+]c1[C@@H](c2cccs2)Nc3ccc(cc3)C#N C37212070
Cn1cc[nH+]c1[C@H](c2ccco2)Nc3ccc(cc3F)F C37212271
C1CC[C@@H]2[C@H](C1)CCCN2S(=O)(=O)CC[C@@H]3CCCC[NH2+]3 C37662187
C[C@H](C(=O)N[C@@](C)(C#N)C(C)C)[NH+]1CCc2ccccc2C1 C23220018
Cc1c(sc(n1)C)[C@@H](C)[NH2+]Cc2cccc3c2OCO3 C40445716
CCc1ccc(cc1)S(=O)(=O)N(C)C2C[C@H]3CC[C@@H](C2)[NH2+]3 C40746780
c1ccc(c(c1)N2CCN(CC2)c3cc[nH+]c(c3)CO)Cl C40865072
Cc1c(sc(n1)[C@@H](c2cc3c(c(c2)Cl)OCCO3)[NH2+]C)C C41185764
CC[NH2+][C@@H](c1cc2c(c(c1)Cl)OCO2)c3nc(cs3)C C41189547
CN(Cc1ccc(o1)Br)C(=O)C[C@H]2CCC[NH2+]2 C42169843
Cc1cc(c(c(c1)C)[C@H](CN2C(=O)CCCC2=O)[NH2+]C)C C43999166
C[NH2+][C@@H]1c2ccccc2OC[C@@H]1n3ccc(n3)C(F)(F)F C44037768
Cc1ccc(cc1C)O[C@@H]2CC3(CC[C@@H]2[NH2+]C)OCCO3 C44053755
CC[NH2+][C@@H]1CCC2(C[C@H]1Oc3cccc(c3)C)OCCO2 C44054062
CC[C@@H](c1nnc2n1cc(cc2Cl)C(F)(F)F)[NH2+]C C44625619
CC[NH2+][C@@H]1CCN(C1=O)c2cc(ccc2OC)Br C49660453
CC[NH2+][C@H](C)c1nnc(o1)c2cc(ccc2Br)F C50618694
CC[NH2+][C@H](C)c1nnc(o1)c2ccc(cc2C)Br C50618964
CCNc1c(nns1)C[NH+]2CCc3c(ccs3)[C@H]2C C50814999
CC[NH2+][C@H](c1ccc2c(c1)OCCCO2)[C@@H]3CCCCO3 C50961964
CC(C)n1cc(cc1C(=O)N2CCC[C@H]2[C@@H]3CCC[NH2+]3)Cl C51357897
CC(C)n1cc(cc1C(=O)N2CCC[C@H]2[C@H]3CCC[NH2+]3)Cl C51357901
CC[C@H]1COCCN1c2nc3c(s2)[C@@H](CCC3)[NH2+]CC C54904705
CC(C)(C)c1c(sc(n1)N(C)[C@H]2CCC[NH+](C2)C)CO C55003691
CCC1CCC(CC1)[NH2+][C@@H]2CC(=O)N(C2=O)C3CCCC3 C49118557
c1cc2nc(cn2cc1Cl)CN3CCC[C@@H]3[C@@H]4CCC[NH2+]4 C51359866
CC[C@@H](c1nnc(o1)c2ccc(s2)Br)[NH2+]C C61511912
C[NH2+][C@H](c1cc2c(cc1Cl)OCCCO2)C3CCOCC3 C61671733
CC[NH2+][C@@H](c1cc2c(cc1Cl)OCCO2)[C@@H]3CCCOC3 C62233216
CCC1(CC[NH2+]CC1)c2nnc3n2cc(cc3)C(F)(F)F C62845557
CCC1(CC[NH+](CC1)[C@H]2CC3(CC[C@H]2O)OCCO3)CC C62955726
CC(C)[NH2+]Cc1ccc(nn1)N2CCC3(CCCC3)CC2 C62957753
C1CCC(CC1)CS(=O)(=O)N2CCCC[C@@H]2[C@@H]3CCC[NH2+]3 C63189922
CC[C@H](C)NC(=O)[C@@H]1C=C2C(=c3cc(ccc3=[NH+]C2=O)C)S1 C63433769
c1ccc2=[NH+]CC(=c2c1)/C=C(/C#N)\C(=O)NC3CCCCC3 C64031735
c1ccc2=[NH+]C(=O)[C@@H](C=c2c1)C(=O)NCCC3=CCCCC3 C64176373
CC1(CC(CC([NH2+]1)(C)C)C(=O)c2ccc(c(c2)OC)OC)C C00323997
C[NH+](Cc1ccon1)Cc2cc(ccc2O)c3ccc(cc3)F C11880866
C[C@@H](c1ccc(c(c1)Cl)F)[NH2+]Cc2nnc3n2cccc3 C20554123
CCN(c1ccccc1C)c2c(n3ccsc3n2)C[NH2+]C C35429760
Cc1ccc(cc1)Oc2c(n3ccsc3n2)C[NH2+]C(C)C C35430473
CC[NH2+]Cc1c(nc2n1ccs2)Oc3ccccc3F C35430565
C[C@H](C12CC3CC(C1)CC(C3)C2)NC(=O)CN4CC[NH+](CC4)C C22816745
C[C@@H](c1ccc(cc1Cl)Cl)[NH2+][C@@H](C)c2nnc3n2CCC3 C37149479
C[C@@H](C[NH2+][C@H](C)c1ccc2c(c1)OCO2)N3CCCCC3 C38028568
C[C@@H](C1CC1)[NH2+]C2C[C@H]3CC[C@@H](C2)N3C(=O)OC(C)(C)C C40740379
C[C@H]1CCC[C@](C1)(CNc2cc(ncn2)C(C)C)[NH+](C)C C40766539
CCC[NH2+][C@@H](c1cc2c(c(c1)Cl)OCO2)c3nccs3 C41192973
C[C@@H]1CCCC[C@H]1[NH+](C)C[C@@H](c2ccc3c(c2)OCO3)O C42246958
CCC[C@@H]1CC[C@@H]([C@@H](C1)[NH+]2CCCC[C@@H]2C(=O)NC)C#N C42422158
Cc1cc(n(n1)C[C@H](C)C/[NH+]=C/c2cc(ccc2O)Cl)C C44010805
CCc1ccccc1O[C@H]2CC3(CC[C@H]2[NH2+]C)OCCO3 C44101671
CC[NH+](CC)[C@H](C)CNC(=O)N1CCc2c(ccs2)[C@H]1C C46277874
C[C@@H]1C[C@@H](CCN1c2cc(c(cc2OC)OC)Cl)[NH2+]C C49712014
CC[NH2+]Cc1c(nc2n1ccs2)N(C)c3ccccc3C C49988154
Cc1ccc(cc1)[C@H](CN2c3ccccc3N4C2=[NH+]CCC4)O C00315384
CCC[NH2+][C@@H](C)c1nnc(o1)c2cc3c(s2)CCCC3 C50619405
Cc1cc(cc(c1OCc2c([nH+]n(c2NC)C)C)C)Cl C50830576
c1cc(ccc1c2nc(on2)CC[C@@H]3CCCC[NH2+]3)Cl C50927954
CCc1ccc(s1)[C@@H](c2ccc3c(c2)oc(=O)n3C)[NH2+]C C51362099
CCn1c2ccc(cc2oc1=O)[C@H](c3c(ccs3)C)[NH2+]C C51363313
CC[NH2+][C@H](c1ccc2c(c1)oc(=O)n2CC)C3CCCC3 C51363421
C[C@@H]1CN([C@@H](CO1)C)c2ccc(c(n2)C[NH2+]C(C)(C)C)Cl C51444330
CC(C)[NH2+]Cc1ccc(nn1)N2CCC[C@H]2C3CCCC3 C51485244
CCC[NH2+]Cc1c(cc(nc1n2c(c(c(n2)C)Cl)C)C)C C51487730
CC[NH2+]Cc1c(ccc(n1)N2C[C@H](OC(C2)(C)C)C)Cl C51488453
CC[NH2+]Cc1c(ccc(n1)n2ccc(n2)C(F)(F)F)Cl C51517619
CC[C@H]1CO[C@@H](CN1c2ccc(c(n2)C[NH2+]CC)Cl)C C51518565
Cc1cc(ccc1Oc2ccc(nn2)C[NH2+]C(C)C)Cl C51550075
C[NH2+][C@@H](c1ccc2c(c1)oc(=O)n2C)C3CCCCCC3 C53714452
CCCCc1ccc(cc1)N2[C@@H]3CS(=O)(=O)C[C@@H]3SC2=[NH2+] C33558757
Cc1ccc(c(c1)Cl)Oc2ccc(nn2)C[NH2+]C(C)C C54352854
CC[C@H]1COCCN1c2nc3c(s2)[C@@H](CC(C3)(C)C)[NH2+]C C54904649
CC(C)C[NH2+]Cc1cnc(s1)N2CCO[C@H]3[C@@H]2CCCC3 C54909113
CCc1c(/c(=N\C(=O)C[NH+](CC)CC)/c2ccccc2[nH]1)C C55466523
C[C@H](c1ccc(cc1)Cl)NCc2cc(=O)n3ccsc3[nH+]2 C57553834
c1cc(ccc1c2ccc(c(=O)n2CC[C@H]3CCCC[NH2+]3)C#N)F C57837227
Cc1cc2c(cc1C)N(C(=O)[C@H](N2)C(C)C)CC[NH+](C)C C57930409
Cc1nc(cc(n1)Cl)NC[C@H](C2CCCCC2)[NH+](C)C C60372289
CC(C)(C)c1ccc(cc1)Oc2c(cccn2)C3=[NH+]CCN3 C62709148
C[C@@]1(CCC[NH2+]C1)c2nc(no2)Cc3ccc(c(c3)Cl)Cl C62872380
CC[NH2+][C@@H](C)[C@@H](C)c1ccc(cc1[N+](=O)[O-])Br C63032642
COC(=O)[C@H]1CC2=c3ccccc3=[NH+][C@H]2[C@@H](N1)c4ccccc4 C63250063
CC1=c2cc(ccc2=[NH+][C@@H]1C(=O)NCCC3=CCCCC3)OC C63472881
COc1ccc2=C[C@@H]([NH+]=c2c1)C(=O)NC34CC5CC(C3)CC(C5)C4 C64136856
C[C@@H](c1ccc(cc1)N2CCOCC2)/[NH+]=C/c3ccccc3O C65222197
c1ccc2c(c1)CC[NH+](C2)CCOc3ccsc3C[NH3+] C31977895
CC(C)[NH+]1CCN(CC1)[C@@H](C[NH3+])c2ccc(s2)Cl C36170711
CCCN1CC[NH+](CC1)[C@@H]2C[C@H](CC[C@@H]2C[NH3+])C(C)(C)C C37157834
CCC(C)(C)[C@H]1CC[C@H]([C@@H](C1)[NH+]2CCC(CC2)OC)C[NH3+] C37265693
C[NH+]1[C@@H]2CC[C@H]1CC(C2)C[NH2+][C@@H]3CCc4c3cccc4O C38019235
CCC(C)(C)[C@H]1CC[C@@H]([C@@H](C1)[NH+]2CCC(CC2)OCC)[NH3+] C40689289
CC(C)Cc1ccc(cc1)[C@@H](C[NH3+])CN2CC[NH+](CC2)C C41466561
CC[C@@H](C)c1ccc(cc1)[C@H](C[NH3+])CN2CC[NH+](CC2)C C41466568
C[C@@H]([C@@H](c1ccc(cc1)Br)[NH+]2CCCCC2)[NH3+] C42952010
CC[C@@H]([C@@H](c1ccc(cc1)Br)[NH+]2CCC(CC2)N(C)C)[NH3+] C42953668
CC[C@H]([C@@H](c1ccc(s1)Cl)N2CC[NH+](CC2)C3CC3)[NH3+] C43253445
CC[C@@H]([C@H](c1ccc(s1)Cl)N2CC[NH+](CC2)C3CC3)[NH3+] C43253447
CCc1[nH+]ccn1[C@@H](c2ccc(s2)Cl)[C@H](CC)[NH3+] C43254583
CC[C@H]([C@H](c1cc(cs1)Br)N2CC[NH+](CC2)C)[NH3+] C43284408
CC[C@@H]([C@H](c1cc(cs1)Br)N2CCC(CC2)[NH+](C)C)[NH3+] C43285956
CC[C@H]([C@@H](c1cc(cs1)Br)n2cc[nH+]c2C(C)C)[NH3+] C43287999
CN(Cc1cc(sc1)Br)c2c(cc3c([nH+]2)CCC3)C[NH3+] C43405452
CCC[C@H]1CC[C@H]([C@@H](C1)[NH+]2CCN(CC2)C(C)(C)C)C[NH3+] C48926545
CC(C)[NH+]1CCN(CC1)Cc2ccc(cc2C#CC[NH3+])F C49609281
C[NH+](Cc1ccc(cc1F)C#CC[NH3+])C2CCCCCC2 C49609367
C[NH+](Cc1ccc(cc1C#CC[NH3+])F)C[C@@H]2CCCCO2 C49609531
CC[NH+](Cc1ccc(cc1C#CC[NH3+])F)C[C@@H]2CCCO2 C49609564
Cc1c(cco1)C[NH+](C)Cc2ccc(cc2C#CC[NH3+])F C49609921
CCC(C)(C)[C@H]1CC[C@@H]([C@@H](C1)[NH+]2Cc3ccccc3C2)[NH3+] C50911000
CCC(C)(C)[C@@H]1CC[C@H]([C@@H](C1)[NH+]2Cc3ccccc3C2)[NH3+] C50911001
C[NH+](Cc1cc(cs1)Br)Cc2csc(n2)C[NH3+] C52517081
C[NH+](Cc1ccccc1Br)C[C@@H]2CC[C@@H](O2)C[NH3+] C52541250
C[NH+](Cc1ccoc1)Cc2c3ccccc3sc2C[NH3+] C52545618
C[NH+](Cc1cc(sc1)Br)C[C@@H]2CC[C@@H](O2)C[NH3+] C52547618
CC(C)(C)[C@H]1CC[C@H]([C@@H](C1)N(C)[C@@H]2CCC[NH+](C2)C)C[NH3+] C53205753
CC[NH2+][C@@H]1CC[C@@H](C[C@@H]1C[NH+]2CCC(CC2)O)C(C)(C)C C53860598
CC[NH2+][C@H]1CC[C@H](C[C@@H]1C[NH+]2CCC(CC2)O)C(C)(C)C C53860603
CC[C@H](C)[NH+]1CCN(CC1)[C@@H](c2ccccc2F)[C@@H](C)[NH3+] C55064017
CC[C@H](C)[NH+]1CCN(CC1)[C@H](c2ccccc2F)[C@@H](C)[NH3+] C55064020
CC[C@H](C)[NH+]1CCN(CC1)[C@H](C[NH3+])c2ccc(cc2F)Br C55064294
CC[C@@H](C)[NH+]1CCN(CC1)[C@@H](C[NH3+])c2cc(sc2C)C C55064461
CC[C@@H](C)[NH+]1CCN(CC1)[C@@H](C[NH3+])c2cc(cc(c2)C)C C55064480
CC[C@@H](C)[NH+]1CCN(CC1)c2cc(ccc2C[NH3+])Br C55068630
CC(C)[NH+]1CCC(CC1)(C[NH3+])N(C)Cc2cc(sc2)Br C42361248
CC[C@@H]([C@@H](c1ccccc1C)N2CCC[C@@H]2C[NH+](C)C)[NH3+] C61642050
CCc1ccc(cc1)[C@@H]([C@H](C)N2CCC[C@@H]2C[NH+](C)C)[NH3+] C61643304
C[NH+](C)C[C@@H]1CCCN1c2cc(ccc2C[NH3+])Br C61645992
Cc1ccc2c(c1C)OC[C@@H]([C@@H]2[NH3+])C[NH+]3CCCC[C@@H]3C C62185765
Cc1ccc2c(c1C)OC[C@H]([C@H]2[NH3+])C[NH+]3CCC(CC3)C C62185917
CC[NH+](CC)C[C@@H]1[C@H](c2c(cc(cc2OC1(C)C)C)C)[NH3+] C62188099
CC(C)[NH+]1CCN(CC1)[C@H](C[NH3+])c2cc(c(c(c2)F)F)F C62710080
CC[C@H]([C@@H](c1ccc(s1)Cl)N2CC[C@@H](C2)[NH+](C)C)[NH3+] C62963992
CCC(C)(C)[C@H]1CC[C@@H]([C@@H](C1)N2CC[C@@H](C2)[NH+](C)C)C[NH3+] C62964396
CCC[C@@H]1CC[C@H]([C@@H](C1)N2CC[C@@H](C2)[NH+]3CCCC3)C[NH3+] C62978079
CC[NH+](CC)[C@H]1CCN(C1)[C@@]2(C[C@@H](CC(C2)(C)C)C)C[NH3+] C62978324
CCOC(=O)c1c(csc1NC(=O)C[NH+]2CCCC[C@H]2C(=O)N)C3CC3 C14016444
Cc1ccc(cc1)NC(=O)C[NH+](C)[C@@H](C)C(=O)NC(=O)NCC(C)C C14220414
CC(C)(CNC(=O)C[C@H]1C(=O)NCC[NH+]1Cc2ccc(cc2F)OC)CO C14981080
Cc1cccc(c1C)NC(=O)C[NH+](C)CC(=O)NC(=O)NCC=C C16636539
CC/C(=N\[C@H]1CCCC[C@@H]1[NH3+])/C2C(=NC(=O)N(C2=O)C3CCCCC3)O C09414007
CCCCNC(=O)NC(=O)[C@H](C)[NH+]1CCN(CC1)c2ccccc2O C24249545
C[C@@H](c1cc(ccc1OC)OC)[NH2+][C@H](C)C(=O)NC(=O)NCc2cccs2 C25342641
CCc1ccc(cc1)C[NH+](C)CC(=O)c2c(n(c(=O)[nH]c2=O)CC(C)C)N C28932117
Cc1ccc(c(c1)C)NC(=O)[C@@H]2[C@H]([NH+]=C(S2)N)c3ccc(cc3)[N+](=O)[O-] C08301860
CC[C@H](C)[C@@H](C(=O)Nc1nnc(s1)c2ccc3c(c2)OCO3)[NH3+] C35727684
c1cc(c(cc1Cl)[N+](=O)[O-])S(=O)(=O)N[C@H]2CCCC[C@@H]2[NH3+] C38050086
CCc1ccccc1NC(=O)C[NH+](C)[C@H](C)C(=O)NC(=O)NCC=C C43584902
C[NH+](C)[C@H](CNC(=O)NNC(=O)COc1ccc(cc1)F)c2ccsc2 C46346826
C[NH+](C)[C@H](CNC(=O)NNC(=O)c1ccc2ccccc2n1)c3ccsc3 C46347323
CCOC(=O)c1c2c(sc1NC(=O)C[NH+](C)CC(=O)N)C[C@H](CC2)C C47629261
CCOC(=O)c1c(cc(s1)NC(=O)C[NH+]2CCC(CC2)CC(=O)N)C C48025184
C[C@@H]1CC(=O)Nc2ccccc2N1C(=O)C[NH+]3CCC(CC3)CC(=O)N C48026682
CCCCNC(=O)NC(=O)[C@H](C)[NH+](C)CC(=O)Nc1cccc(c1)C#C C53207146
C[C@@H]1CCCC[NH+]1CCNC(=O)N[C@@H](C)c2ccc(cc2)S(=O)(=O)NC C54581523
C[C@H]1C[C@@H](C[NH+](C1)C(C)(C)CNC(=O)C(=O)Nc2ccc(cc2)C(=O)NC)C C54945708
C[C@@H](c1ccc(c(c1)OC)OC)[NH2+][C@H](C)C(=O)Nc2cccc(c2)C(=O)NC C56181749
C[NH+](C)[C@@H](CNC(=O)NNC(=O)Cc1ccccc1OC)c2ccsc2 C56624813
C[NH+](C)[C@H](CNC(=O)NNC(=O)Cc1ccccc1OC)c2ccsc2 C56624814
C[C@@H]1CCc2c(cc(s2)C(=O)NNC(=O)NCCCCn3cc[nH+]c3)C1 C57378807
CC(=O)N[C@@H](Cc1c[nH]c2c1cccc2)C(=O)NCCc3cn4ccccc4[nH+]3 C25526106
Cc1ccc(cc1NC(=O)NC[C@H](c2ccco2)[NH+](C)C)C(=O)NC C58893319
Cc1c(sc(c1C(=O)OC)NC(=O)C[NH+](CC(=O)N)C2CCCC2)C C47274341
C[C@H](Cn1cc[nH+]c1)NC(=O)NCCNc2c(cc(cn2)C(F)(F)F)Cl C47500991
CC[NH+](CC)[C@@H](C)CNC(=O)NCc1ccc(cc1)N2CCNC(=O)C2 C49132608
CC(C)NC(=O)c1c(c(sn1)C(=O)N2CC[NH+](CC2)C3CCCCC3)N C62006833
CC[C@H](C)NC(=O)[C@@H](C)NC(=O)NC[C@@H](c1ccco1)[NH+]2CCCCC2 C62527270
C=CCNC(=O)C(=O)Nc1ccccc1C(=O)NCCC2=c3ccccc3=[NH+]C2 C63270635
C[C@@H](Cn1cc[nH+]c1)NC(=O)NC[C@@H](COc2cccc(c2Cl)Cl)O C63303928
C[NH+](C)[C@H](CNC(=O)c1cc(cc(c1N)[N+](=O)[O-])F)C2CCCCC2 C63803956
C[C@H](c1[nH]cc([nH+]1)c2ccccc2)NC(=O)Nc3nnc(s3)C4CC4 C63813553
C[C@@H]1C[C@H](C[NH+](C1)C(C)(C)CNC(=O)c2ccc(o2)S(=O)(=O)N)C C64311208
c1cc(ccc1NC(=O)CO/N=C(\c2cc[nH+]c(c2)N3CCCCC3)/N)Cl C64430540
Cc1c(c(ns1)SCC(=O)N/[NH+]=C(/COc2ccc(cc2)F)\N)C#N C13140617
CCCCNC(=O)[C@@H]1CC[C@H]([NH+](C1)CC(=O)NC(=O)NC(C)C)C C64995392
C[C@H](C(=O)NC(=O)NC(C)C)[NH+]1CCC(CC1)C(=O)NC2CCCCC2 C65964791
CC[C@H](C)NC(=O)[C@@H](C)NC(=O)Nc1ccc([nH+]c1)N2CCCC2 C65985229
c1cc(ccc1NC(=O)C[C@@H]2C(=O)NCC[NH2+]2)OC[C@@H]3CCCO3 C66152769
Cc1cccc(c1)OC[C@@H](CNC(=O)NCCc2cn3c([nH+]2)CCCC3)O C66334707
C[C@]1(C(=O)NC(=O)N1)c2cccc(c2)C[NH2+]Cc3ccccc3N4CCOCC4 C66991741
Cc1ccn2cc([nH+]c2c1)CNC(=O)CCCC[C@H]3[C@@H]4[C@@H](CS3)NC(=O)N4 C67214463
Cc1ccn2cc([nH+]c2c1)CNC(=O)CCCC[C@H]3[C@H]4[C@@H](CS3)NC(=O)N4 C67214471
Cc1ccc(c(c1)Cl)NC(=O)CCNC(=O)N[C@H](C)Cn2cc[nH+]c2 C67357344
Cc1[nH+]ccn1C[C@@H](C)CNC(=O)NNC(=O)CCC2CCCCC2 C67414645
CC(C)C[C@@H](C[NH+](C)C)NC(=O)NNC(=O)c1ccccc1OC C67624750
CC(C)C[C@H](C[NH+](C)C)NC(=O)NNC(=O)c1ccccc1OC C67624758
C[C@@H]1CCc2c(sc(c2C(=O)N)NC(=O)Oc3ccccc3)C1 C00138169
COc1ccc(cc1)C(=O)Nc2c(c3c(s2)CCCCC3)C(=O)N C00473511
c1cc(sc1)C(=O)NC(=S)Nc2nc3ccc(cc3s2)O C04554849
c1ccc(cc1)C(=O)NC(=S)NNC(=O)c2ccc(cc2)Cl C05681304
c1ccc2c(c1)c(c[nH]2)CCNC(=O)/C(=C/c3ccc(cc3)O)/C#N C00308826
Cc1ccc(cc1)C(=O)NC(=S)NNC(=O)c2cccc(c2)C C06501904
COc1ccc(cc1NS(=O)(=O)c2ccc(c(c2)Cl)Cl)N C02865658
Cc1ccc(c(c1)O)NC(=O)C[C@](c2ccc(o2)C)(C(F)(F)F)O C14241833
COc1ccc(cc1OC)[C@H]2[C@H]3CC=C[C@@H]3c4cc(ccc4N2)C(=O)N C14479195
COc1ccc(cc1OC)[C@H]2CC(=CC(=O)C2)Nc3ccccc3N C17122775
C[C@H]1CN(c2cc(ccc2O1)N)CC(=O)NCCc3ccccc3 C19757871
Cc1ccc(cc1)c2csc3c2c(=O)[nH]c(n3)SC[C@@H](CO)O C19993605
Cc1ccc(cc1S(=O)(=O)N)NCc2ccc(o2)Br C20126650
Cc1ccc2c(c1)CCCN2CCC(=O)Nc3c(ccs3)C(=O)N C32870819
c1cc(cc(c1)N/N=C(\C(=S)N)/C(=O)N2CCCC2)C(F)(F)F C04468956
c1cc(c(c(c1)Cl)N/N=C(\C(=S)N)/C(=O)N2CCCC2)Cl C04477731
COc1ccc(cc1N)NS(=O)(=O)c2ccccc2Br C36288715
CC[C@H]1CN(CCO1)CC(=O)Nc2c(cc(cc2Cl)N)Cl C36769007
CN1C[C@@H](c2c1cccc2)NC(=O)NCCc3c[nH]c4c3cccc4 C39403920
Cc1ccc(c(c1)OCC(=O)Nc2c(c3c(s2)CCC3)C(=O)N)C C05698264
Cc1ccc(cc1)C[C@@H](C)NC(=O)/C(=C/c2ccc(c(c2)O)O)/C#N C41722337
CC(C)[C@@H](/C(=N/O)/N)C(=O)N(C)Cc1cccc(c1)Br C44872472
CN(Cc1ccc(cc1)Cl)S(=O)(=O)c2ccc(cc2)NN C48880780
CC[C@@H](CO)NC(=O)Nc1c(cc(cc1OC)Br)C C49203319
C[C@H](C(=O)NC(C)(C)C)NC(=O)c1ccc(cc1O)Br C49450040
CC[C@@H](C)NC(=O)[C@H](C)NC(=O)c1ccc(cc1O)Br C49451956
COc1cc(ccc1NS(=O)(=O)c2cc(ccc2N)Cl)F C49563747
c1cc(c(cc1Br)C(=O)[O-])NC(=O)CCC2CC[NH2+]CC2 C50952105
CC(C)c1ccc(cc1)[C@H](CN2CCc3c2ccc(c3)S(=O)(=O)N)O C52282877
Cc1cc(ccc1Cl)OCC(=O)N/N=C(/C)\c2ccc(cc2)N C33320276
CC(C)c1ccccc1OCC(=O)N/N=C(/C)\c2ccc(cc2)N C05822599
COc1ccc(cc1NC(=O)C23CC4CC(C2)CC(C4)C3)C(=O)N C59285774
CCc1cccc(c1NC(=O)N[C@@H](C)c2ccc3c(c2)CC(=O)N3)C C47155225
C[C@H]1CCCC[C@@H]1NC(=O)CN2c3ccccc3[C@@H](C[C@@H]2C)C(=O)N C59402689
Cc1ccc(cc1)SCC(=O)NNC(=O)c2cc3ccccc3[nH]2 C08027493
CC(C)CCn1cc(c(=O)c2c1cccc2N)C(=O)NC(C)(C)C C62320721
c1cc(c(c(c1)Br)NC(=O)CC[C@H]2CCCC[NH2+]2)C(=O)[O-] C62826929
CC[C@@]1(CC[NH2+]C1)C(=O)Nc2ccc(cc2C(=O)[O-])Br C62903259
CNC(=O)Cc1ccccc1NC(=O)NC2(CCC2)c3ccc(cc3)F C63267807
Cc1cc(sc1C(=O)N[C@H](c2cccs2)C(C)C)S(=O)(=O)N C63854570
Cc1ccc(cc1NC(=O)N[C@H](C)c2ccc(s2)C)C(=O)NC C54407425
c1ccc2c(c1)c(c[nH]2)CC(=O)O[C@@H](c3ccc(cc3)F)C(=O)N C14075941
C[C@H](C(=O)NC1[C@@H]2CCC[C@H]1C[NH+](C2)C3CC3)NC(=O)C4CCCC4 C55477191
c1ccc(c(c1)[C@H]2C[C@@H]2NC(=O)N3CCC[C@@H](C3)CCC(=O)N)Cl C66121901
Cc1c(cccc1NC(=O)c2cn(c3c2cccc3)CC=C)C(=O)N C57432751
Cc1cc(c(c(c1)C)NC(=O)CNc2cc(c(cc2F)F)NC(=O)C)C C66375799
Cc1ccc(c(c1)C)NC(=S)NNC(=O)c2ccc(o2)Cl C28616908
Cc1ccsc1C(=O)NNC(=O)N[C@H](C)Cc2ccsc2 C67064520
c1cc(cc(c1)C(F)(F)F)C2(CC2)CNC(=O)N3CC[C@H](C3)C(=O)N C67090484
CN(Cc1cccc(c1)C(=O)N)C(=O)N[C@@H]2C[C@@H]2c3cccc(c3)F C67561335
C[C@@H](C(=O)Nc1c(c2c(s1)CCC2)C(=O)N)[NH+](C)Cc3ccc(cc3)N4CCCCC4 C08779817
Cc1c(c([nH]c1C(=O)[C@@H](C)[NH2+]C[C@@H](c2cccs2)c3c[nH]c4c3cccc4)C)C(=O)C C09256522
CC[NH+](CC)CCCNC(=O)[C@@]1(c2cc(ccc2NC(=O)N1c3ccc(c(c3)C)C)Br)O C03670429
CC(C)[NH+]1CCc2c(sc(c2C(=O)N)NC(=O)CCSc3ccc(cc3)OC)C1 C10031304
C[C@@H](C(=O)Nc1c(c2c(s1)CCC2)C(=O)N)[NH+](C)Cc3ccc(cc3)Br C12782199
c1ccc(cc1)CN2C(=O)[C@@H]3[C@H]([NH2+][C@@]4([C@@H]3C2=O)c5cc(ccc5NC4=O)Cl)Cc6c[nH]c7c6cccc7 C12882566
COc1cccc(c1)[C@@H]2C[C@@H](N[C@@H]([NH2+]2)c3ccc(cc3)Br)c4cc(ccc4O)Br C19330652
c1cc(cc(c1)Cl)C[NH2+]C[C@@H]2[C@@H]([C@@H]([C@@H](O2)CO)O)N3CCN(CC3)c4cccc(c4)C(F)(F)F C20465483
c1ccc(cc1)C[C@@H](C(=O)N2CCC3(CC2)c4c([nH]c[nH+]4)CCN3)NC(=O)c5ccc(cc5)Br C13571702
c1cc(c(cc1Br)C[NH2+]CCNCc2cc(ccc2O)Br)O C22937618
C[C@H](C(=O)Nc1c(c2c(s1)CCC2)C(=O)N)[NH+](C)Cc3ccccc3C(F)(F)F C22966117
c1c(c(sc1Br)Br)S(=O)(=O)NCC2(CCCCCC2)[NH3+] C36266767
C[C@H](c1ccccc1)[NH2+]Cc2cc(c(c(c2)I)OCC(=O)N)OC C36612913
CCC[C@@](C)(C(=O)Nc1c(cc(cc1Br)Br)Br)[NH3+] C37621440
COC(=O)[C@H](Cc1ccc(cc1)C#Cc2ccccc2)NC(=O)C[C@H]3CCCN(C3)C(=[NH2+])N C13579788
c1ccc(c(c1)[C@H]2[C@@H](CN(N2)c3ccc(cc3)F)C[NH2+]CCSc4nc[nH]n4)Cl C39455266
CCC(CC)C(=O)N1C[C@@H](C2(C1)CC[NH2+]CC2)C(=O)NCCc3c[nH]c4c3cccc4 C39597713
CCC(CC)C(=O)N1C[C@H](C2(C1)CC[NH2+]CC2)C(=O)NCCc3c[nH]c4c3cccc4 C39597714
Cc1ccc(c(c1F)F)C(=O)N2C[C@H](C3(C2)CC[NH2+]CC3)C(=O)NCCc4c[nH]c5c4cccc5 C39597756
COc1ccc2c(c1)c(c[nH]2)CCNC(=O)[C@H]3CN(CC34CC[NH2+]CC4)C(=O)[C@H]5CSc6c5cccc6 C39599362
C[C@@H](CCCC(C)(C)O)NC(=O)[C@H]1CN(CC12CC[NH2+]CC2)C(=O)c3ccc(cc3Cl)Cl C39631130
C[C@@H](CCCC(C)(C)O)NC(=O)[C@@H]1CN(CC12CC[NH2+]CC2)C(=O)c3ccc4ccccc4c3 C39631307
C[C@@H](CCCC(C)(C)O)NC(=O)[C@H]1CN(CC12CC[NH2+]CC2)C(=O)c3cccc(c3)Br C39631339
C[C@H](CCCC(C)(C)O)NC(=O)[C@H]1CN(CC12CC[NH2+]CC2)C(=O)c3ccc(c(c3)F)C(F)(F)F C39631451
C[C@@H](CCCC(C)(C)O)NC(=O)[C@H]1CN(CC12CC[NH2+]CC2)C(=O)c3ccc(cc3)Br C39631496
Cc1cccc(c1)CC(=O)N2C[C@@H](C3(C2)CC[NH2+]CC3)C(=O)N[C@@H](C)CCCC(C)(C)O C39632119
Cc1cccc(c1)CC(=O)N2C[C@@H](C3(C2)CC[NH2+]CC3)C(=O)N[C@H](C)CCCC(C)(C)O C39632124
c1ccc(c(c1)CNC(=O)[C@@H]2CN(CC23CC[NH2+]CC3)C(=O)[C@@H]4CCC=CC4)Sc5ccccc5CO C39657767
c1ccc(c(c1)CNC(=O)[C@H]2CN(CC23CC[NH2+]CC3)C(=O)[C@H]4CCC=CC4)Sc5ccccc5CO C39657774
CCCC[C@@H](C)C(=O)N1C[C@H](C2(C1)CC[NH2+]CC2)C(=O)NCCc3c([nH]c4c3cccc4)C C39674072
Cc1cccc2c1[nH]cc2CCNC(=O)[C@@H]3CN(CC34CC[NH2+]CC4)C(=O)c5ccccc5Cl C39684041
Cc1cccc2c1[nH]cc2CCNC(=O)[C@@H]3CN(CC34CC[NH2+]CC4)C(=O)c5ccccc5F C39684051
Cc1cccc2c1[nH]cc2CCNC(=O)[C@@H]3CN(CC34CC[NH2+]CC4)C(=O)c5ccc(cc5)Cl C39684103
Cc1cccc2c1[nH]cc2CCNC(=O)[C@@H]3CN(CC34CC[NH2+]CC4)C(=O)c5cccc(c5Cl)Cl C39684141
Cc1cccc2c1[nH]cc2CCNC(=O)[C@@H]3CN(CC34CC[NH2+]CC4)C(=O)[C@H]5C=C(O[C@@H]5C(F)(F)F)C C39684207
c1ccc2c(c1)c(c[nH]2)CCNC(=O)[C@@H]3C[C@@H]4[NH2+][C@@H](C[C@@H](N4N3)C(F)(F)F)c5ccco5 C39709605
Cc1c(c([nH]c1C(=O)[C@H](C)[NH2+]C[C@@H](c2c[nH]c3c2cccc3)[C@@H]4CC=CS4)C)C(=O)C C39727279
C[C@H](c1ccc(cc1F)C[NH2+]C(C)(C)C)Oc2cc(sc2C(=O)N)c3cnc4n3cccc4 C43078720
Cc1ccc(cc1)SCc2c(c(n(n2)C)Sc3ccc(cc3)Br)C[C@@H](CO)[NH3+] C44465457
Cc1ccc2c(c1)c(c[nH]2)CCNC(=O)[C@H]3CN(CC34CC[NH2+]CC4)C(=O)c5csc6c5cccc6 C44707857
CC[C@H](c1ccccc1)C(=O)N2C[C@H](C3(C2)CC[NH2+]CC3)C(=O)NCCc4c([nH]c5c4cc(cc5)C#N)C C44714567
C[C@@H]1CC(=O)N2[C@@H]([NH+]=C(N[C@@H]2N1)NCCc3c[nH]c4c3cccc4)c5ccc(cc5)SC C39357295
Cc1cccc(c1C)NC(=O)C[NH+](C)[C@@H](C)C(=O)Nc2c(c3c(s2)CCC3)C(=O)N C14931143
c1ccc(cc1)COc2c(cc(cc2Br)Br)/C=N/NC(=[NH2+])N C33362284
Cc1cccc(c1C)NC(=S)/N=C(\Nc2nc(cc(n2)C)C)/NC3CC([NH2+]C(C3)(C)C)(C)C C33433898
c1ccc2c(c1)c(c3ccccc3[nH+]2)NCC(=O)N[C@@H](CC4=c5ccccc5=[NH+]C4)C(=O)[O-] C63142436
Cc1cccc(c1NC(=O)CS[C@@H]2NN[C@@H](N2CC=C)CC3=c4ccccc4=[NH+]C3)C C63426968
c1ccc2=[NH+]CC(=c2c1)[C@@H](CNC(=O)CSC3=NN[C@H](S3)N)c4ccc(cc4Cl)Cl C63794388
c1ccc2=[NH+]CC(=c2c1)[C@@H](CNC(=O)C[C@H](c3ccccc3F)NC(=O)N)c4ccccc4Cl C64066286
Cc1cnc([nH]1)CC[NH2+]C[C@@H]2CN(N[C@@H]2c3ccccc3Cl)c4ccc(cc4)OC C64143410
Cc1cc(c2c(c1)O[C@H](CC2=O)c3ccc(c(c3)O)OC)O C04348895
CC(C)(C)c1ccc(cc1)C(=O)n2cnnc2N C00465147
Cc1ccccc1[C@H]2c3c(cc(oc3=O)C)OC(=C2C#N)N C00043079
Cc1cccc(c1C)N2C(=O)Nc3ccccc3N2O C05036966
c1ccc2c(c1)c(=O)c3c(o2)C(=O)N[C@H]3c4ccc(cc4)O C02210780
CN1CCNc2c1cc(c3c2C(=O)c4ccccc4C3=O)O C05486691
c1cc(ccc1c2nc(on2)c3ccc(cc3)O)O C04588638
C[C@H]1CCc2ccc(o2)-c3c(cc(cc3O)O)CC(=O)O1 C13397806
c1[nH]c2c(n1)c(ncn2)N[C@H]3CCCC[C@@H]3S C17378537
Cc1ccc(c(c1)[C@H]2C[C@@H](n3c(ncn3)N2)c4ccccc4)O C00407857
COc1ccc(cc1N2C(=O)c3cccc(c3C2=O)N)Cl C19996935
Cc1cc2c(cc1C)n(cn2)c3cc4c(cc3N)OCCO4 C20262006
c1cc2c(c(c1)N)C(=O)N(C2=O)c3ccc(cn3)Cl C20373432
CC(=O)c1c2ccccn2c3c1C(=O)c4c(cccc4N)C3=O C32620210
C[C@H]1C(=O)N(c2cc(ccc2O1)c3csc(c3C#N)N)C C33501099
Cc1ccc(c(c1C)S(=O)(=O)N2C[C@H](O[C@@H](C2)C)C)N C37054822
Cc1ccc(s1)c2c(c(on2)N)c3ccc4c(c3)OCO4 C37350999
c1cc(cc(c1)Cl)N2CC(=O)N(C2=O)c3ccc(cc3)N C37606968
c1ccc2c(c1)C(=O)N[C@H](N2)c3ccc4c(c3)OCO4 C00290892
CCC1=C2[C@H]([C@@H]3[C@@H]([C@@H]2N=N1)ON=C3N)C4CCCCC4 C39363839
CC(=C)Cn1c2c(c3c(s2)COC(C3)(C)C)c(nc1=O)N C40267909
C[C@H]1C[C@@H](CN(C1)C(=O)/C(=C/c2ccc(c(c2)O)O)/C#N)C C41707621
c1cc(ccc1n2c(nnn2)c3cc(ccc3N)Cl)Cl C42014741
CC(C)(C)n1c(nnn1)c2ccc(c(c2)N)Br C42014866
Cc1ccc(cc1Cl)n2c(nnn2)c3cc(ccc3F)N C42015070
Cc1ccc(c(c1)F)n2c(nnn2)c3ccc(c(c3)C)N C42027569
C1CCC(CC1)NC(=O)NC2CCC3(CC2)OCCO3 C42862827
Cc1cc(n(n1)Cc2cc3c(c(c2)Cl)OCO3)N C43664716
Cc1cc(no1)NC(=O)c2ccc(cc2O)Br C44490269
c1c(c(c2c(c1Cl)nc(s2)N)Cl)[N+](=O)[O-] C45891350
Cc1cc(no1)NC(=O)N[C@H]2C[C@H]3CC[C@@]2(C3(C)C)C C46906989
CC1=C(OC(=C2C=CC(=NC(=O)NCC=C)C=C2)N1)C C49203434
CCCNC(=O)N=C1C=CC(=C2NC(=C(O2)C)C)C=C1 C49204900
Cc1cc2nnc(n2cn1)c3cc(cc(c3)N)C(F)(F)F C50194746
c1cnc(nc1N)c2cc3c(c(c2)Cl)OCO3 C50867340
Cc1cc(cc(c1)n2c(cc(n2)C)S(=O)(=O)N)C C52306167
c1cc2c(cc1/N=C\3/NC4(CCCC4)CS3)C(=O)NC2=O C53044784
c1cc(c(cc1Cl)N)Oc2c(nccn2)C#N C54378450
c1cc(ccc1n2c(=O)c3c(=O)c4c([nH]c3[nH]2)CCCC4)F C08020841
Cc1c(sc(n1)N)c2nc(nn2C)C(C)(C)C C55176709
Cc1c2ccccc2c3nnc(n3n1)c4ccc(cc4)N C34925731
C1CCC(CC1)[C@H]2CCCN2C(=O)C3CCN(CC3)C(=O)N C58971834
c1ccc(cc1)c2nnc3n2N[C@H](S3)c4ccc(cc4)O C05685238
COc1ccc2c(c1)/C(=N/c3ccccc3O)/C(=O)N2 C59947622
c1cc(nc(c1Cl)Cn2cnc3c(c2=O)ccs3)N C61639316
c1cc(c(cc1F)Cl)c2nc(on2)c3csc(n3)N C61845143
CC(C)[C@H]1[C@H]2C(=NN=C2OC(=C1C#N)N)C(C)(C)C C04042590
Cc1cc(sc1C(=O)N2CCCCCC2)S(=O)(=O)N C63853774
CCC1=NN=C2[C@@H]1C3(CCCCC3)C(=C(O2)N)C#N C65364282
c1ccc(c(c1)[C@@H]2[C@H]([C@@]2(C#N)C(=C(C#N)C#N)N)C#N)Cl C66087966
c1cc(ccc1C(=O)N2CCC3(CC2)OC[C@@H](O3)C[NH3+])Cl C20267633
c1ccc2c(c1)N(C(=O)/C(=C\c3ccccn3)/O2)CCCC[NH3+] C20337688
C[NH+]1CCC(CC1)N(C)S(=O)(=O)c2ccc(c(c2)N)Cl C21012602
COc1cc2c(c(c1)OC)C=C[C@@]3(O2)CCN(C3)CCC[NH3+] C36144634
COc1cc2c(c(c1)OC)C=C[C@]3(O2)CCN(C3)CCC[NH3+] C36144635
c1cc(ccc1C#N)S(=O)(=O)N[C@@H]2CC[NH2+]C3(C2)CCC3 C36266076
c1cc2c(cc1S(=O)(=O)N3CCN(CC3)CC[NH3+])CCC2 C37039084
c1ccc(c(c1)/C=C\2/C(=O)N(C(=O)S2)CC[NH3+])OC(F)F C37326803
COc1ccc(cc1C#CC[NH3+])S(=O)(=O)N2CCSCC2 C37581369
Cc1nnc(n1C)COc2ccc(cc2C[C@@H](C)[NH3+])Br C37725362
Cc1nnc(n1C)COc2ccc(cc2C[C@H](C)[NH3+])Br C37725363
CC[C@H](c1cc(ccc1O)Br)[NH2+]Cc2nncn2C C38007564
C[C@H](CN1[C@H](C2=C(N=N[C@@H]2C1=O)c3ccccc3)c4ccccc4)[NH3+] C36470961
CC[C@H](C)CC(=O)N1C[C@H](C2(C1)CC[NH2+]CC2)C(=O)NCC C39598828
CC[C@@H](C)C(=O)N1C[C@H](C2(C1)CC[NH2+]CC2)C(=O)NCCS C39662002
C1CC(C1)C(=O)N2C[C@H](C3(C2)CC[NH2+]CC3)C(=O)NCCS C39662011
c1cc(ccc1C(=O)N2C[C@@H](C3(C2)CC[NH2+]CC3)C(=O)NCCF)Cl C39681741
Cc1cc(cc(c1C)N)S(=O)(=O)N2CC[NH+]3CCC[C@@H]3C2 C40320417
Cc1ccc(c(c1S(=O)(=O)N2CC[NH+](CC2)C3CC3)C)N C40338334
COc1ccc(cc1F)S(=O)(=O)N2[C@@H]3CC[C@H]2CC(C3)[NH3+] C40749869
CC(C)[NH+]1CCC(CC1)N(C)S(=O)(=O)c2cc(cs2)N C41068330
Cc1cc2c(n1c3cc(ccc3Cl)[N+](=O)[O-])CCC[C@@H]2[NH3+] C41722904
C[C@]1(CCS(=O)(=O)C1)n2c(c(cn2)C[NH3+])c3ccccc3 C42188707
C[C@@H](Cc1cccc(c1OCc2ncon2)Br)[NH3+] C42412822
CCN1CCN(C(=O)C1=O)[C@@H](c2ccc(cc2)Cl)[C@@H](C)[NH3+] C42947452
c1cc(ccc1[C@H](C[NH3+])Sc2nnnn2C3CC3)Br C42958995
CCN1CCN(C(=O)C1=O)[C@H](c2cc(cs2)Br)[C@H](C)[NH3+] C43287965
Cc1ccc(o1)[C@@H]([C@@H](C)[NH3+])Sc2nnc3n2CCCCC3 C43367315
Cc1ccc(c(c1)[C@H](C[NH2+][C@@]2(CCS(=O)(=O)C2)C)O)OC C44930252
c1csc2c1CN(CC2)C(=O)C[NH+]3CCC(CC3)CC(=O)N C44951127
C[C@H](CNCc1[nH]c(=O)c2c(n1)ccs2)[NH+]3CCCCC3 C44993392
C[C@H](CNS(=O)(=O)c1ccc(cc1C#CCO)F)[NH+](C)C C45113699
CN(CC(=O)N1CCCC1)C(=O)c2ccc(s2)C#CC[NH3+] C48989012
CCC1CCC(CC1)(C[NH3+])N(C)S(=O)(=O)C2CCOCC2 C50199029
C[C@H](c1cc(ccc1O[C@H]2CS(=O)(=O)C[C@@H]2O)Br)[NH2+]C C52067027
Cc1cnc(c(c1OC)C)C[C@H](C[NH3+])[C@H]2CCS(=O)(=O)C2 C52946407
COc1cc2c(cc1OC)CN(CC2)c3ncc(s3)C[NH3+] C54864473
c1cc(ccc1[C@H]2C(=O)N(C(=O)N2)CC3CC[NH2+]CC3)Cl C57848104
Cc1ccc(o1)c2ccc(cc2)CN3CC[C@H]([C@@H](C3)O)[NH+]4CCC(CC4)O C39461164
CC(C)COc1ccc(cc1OC)[C@@H]2[C@@H](CCC(=O)N2C)[NH3+] C62211197
CCN1[C@@H]([C@H](CCC1=O)[NH3+])c2ccc(c(c2)OC(C)C)OC C62211395
c1cc2c(cc1[C@@H](C[NH+]3CCCC[C@@H]3CCO)O)OCCO2 C62351682
C[C@@H]1CCC[C@@H]([NH+]1C[C@@H](c2ccc3c(c2)NC(=O)CO3)O)C C62353909
CC[C@H](CO)n1cc(c(=O)cc1C[NH+]2C[C@H](C[C@@H](C2)C)C)O C62392601
CC1CCC(CC1)(C[NH3+])N(C)S(=O)(=O)C[C@H]2CCCO2 C63154975
C[C@@H]1CCC[C@](C1)(C[NH3+])N(C)S(=O)(=O)C[C@@H]2CCCO2 C63154980
C[C@H](C(=O)N1CCC[C@H](C1)C(=O)N)[NH+]2CCc3c(ccs3)C2 C28176192
CC(C)(C#Cc1ccc(o1)C(=O)NC[C@]2(CCSC2)[NH+](C)C)O C65381673
Cc1cccc2c1[nH]c(=O)c(c2)C[NH+]3CCC4(CC3)CC(=O)NC4 C65494672
C[C@H]1C(=c2cccc(c2=[NH+]1)F)CC(=O)N[C@@H]3CCCCNC3=O C65503976
CC(C)[NH2+]CC(=O)N1CC(=O)N(C1)c2ccc(cc2)Cl C06670493
CC(C)(C)CN1CCC[C@@](C1=O)(C[NH+]2CCCOCC2)O C14981404
CC[C@H]1CCCC[NH+]1[C@@H]2CC(=O)N(C2=O)c3ccc(cc3)O C19766855
CC(C)(C[NH2+]C1CCC2(CC1)OCCO2)N3CCOCC3 C20120700
Cc1ncc(s1)C[NH2+][C@@H]2CCCc3c2cnn3c4ccccn4 C20203437
Cc1c(sc(n1)Cl)S(=O)(=O)NC2CC[NH+](CC2)C C35357266
C[NH+](C)Cc1nc2c(c3c(s2)CCCC3)c(=O)n1CCO C36068262
CCO[C@@H]1CC2(CC[NH2+]CC2)Oc3c1cc4c(c3)OCCO4 C36143959
C[C@H](c1ccc(cc1)C#N)[NH2+]C2CCN(CC2)S(=O)(=O)C C36828397
C[NH+]1CCC(CC1)N(C)c2n[nH]c(=S)n2C3CCCC3 C36865488
CS(=O)(=O)N1CCC(CC1)[NH2+]C2CCN(CC2)CC#C C37270397
Cc1csc2n1c(c(n2)C)C[NH2+]C[C@@H]3CCS(=O)(=O)C3 C38083380
Cc1cc(cc(c1)C(=O)N2CCC3(CC2)[C@@H]4C(=NC=N4)CC[NH2+]3)C C38767145
COC1=C[C@H]2C[NH+]3[C@@H](C[C@@H]2C=C1Cl)CO[P@@](=O)(N3)SC C39468540
C1Cc2c(sc3c2C(=O)N(CN3)CC(=O)C4=[NH+]C=CC4)C1 C39734910
c1ccc2=[NH+]C(=S)[C@@H](C=c2c1)/C=N\NC(=O)c3ccco3 C39933238
CC[C@@]12CC[NH+]3C[C@@](C1=O)(CN(C2)[C@@]34c5ccccc5NC4=O)C C39950943
Cc1[nH+]ccn1C[C@@H]2CC[C@@H]3[C@@H](C2=O)c4cc(ccc4N3C)O C39960642
Cc1[nH+]ccn1C[C@@H]2CC[C@@H]3[C@@H](C2=O)c4ccc(cc4N3C)O C39960647
C1CC[NH+](CC1)C2CCN(CC2)[C@@H]3CS(=O)(=O)C[C@@H]3O C40694305
C1CC[NH+](CC1)C2CCN(CC2)[C@@H]3CS(=O)(=O)C[C@H]3O C40694309
CCN(C1C[C@H]2CC[C@@H](C1)[NH2+]2)S(=O)(=O)c3ccn(c3)C C40747989
CN(c1c2ccccc2cc([nH+]1)CO)[C@H]3CCS(=O)(=O)C3 C40879042
Cc1nc(cs1)C[NH2+][C@H]2CC(=O)N(C2=O)C3CCCCC3 C41010711
CCC[NH2+][C@@H]1CCC2(C[C@H]1N3CCO[C@@H](C3)C)OCCO2 C43812937
CC[C@@H]1CO[C@H](CN1[C@@H]2CC3(CC[C@@H]2[NH2+]C)OCCO3)C C43913881
CN1C[C@H]([C@]2(C1=O)CCC[NH2+]C2)c3cc(cc(c3)OC)OC C44137193
CCCO[C@H]1CCC[NH+](C1)[C@@H]2CC3(CC[C@@H]2O)OCCO3 C44179642
c1cc(cc(c1)S(=O)(=O)N[C@H]2CC[NH+]3[C@@H]2CCCC3)C#N C44937580
C[C@@H]1CCC[C@@H](C1)NC(=O)C[NH+](C)[C@@H]2CCS(=O)(=O)C2 C45573203
CC1CCN(CC1)S(=O)(=O)N[C@@H]2CC[NH+]3[C@@H]2CCCC3 C46036593
CC1CCN(CC1)S(=O)(=O)N[C@H]2CC[NH+]3[C@@H]2CCCC3 C46036594
c1cc2c(cc1S(=O)(=O)N3CC[NH+](CC3)C4CC4)CCN2 C48996065
C1CC[C@H]2[C@@H](C1)N(CCO2)CC[NH2+][C@@H]3CCS(=O)(=O)C3 C53443990
C[NH2+][C@@H]1CCCc2c1sc(n2)N(C)Cc3cnn(c3)C C54908728
C[NH2+][C@@H](c1cc2c(cc1Br)OCCCO2)[C@@H]3COCCO3 C55299663
C[C@@H](c1ccc(cc1)S(=O)(=O)N(C)C)[NH+]2CCCNCC2 C44494049
C1CCCC(CC1)N2C(=O)C[C@H](C2=O)[NH2+]C[C@H]3CCOC3 C61146608
CCC[NH2+][C@@H]1CCC2(C[C@@H]1N3CCCOCC3)OCCO2 C61918113
CCn1c(cc(=O)c(c1CN(C)C2CC[NH+](CC2)C)O)C C62384665
Cc1c(sc2c1c(=O)n(cn2)CC[NH2+]C3CCOCC3)C C62767955
CCCC1(CC[NH2+]CC1)C(=O)N2CCC[C@H]2C(=O)N(C)C C62848330
CC[C@]1(CCC[NH2+]C1)C(=O)N(CC)[C@@H]2CCS(=O)(=O)C2 C62856669
CCC[C@]1(CC[NH2+]C1)C(=O)N2CCN(CC2)C(=O)C(C)C C62894968
c1cc(cc(c1)Br)/C=N/NC2=NC(=S)N=[NH+]2 C39440647
CCOC(=O)[C@H]([C@H]1CCC2=c3cc(ccc3=[NH+][C@@H]2C1=O)C)O C00508084
C1CCC(CC1)C[NH+]2CCN(CC2)[C@@H]3CS(=O)(=O)C[C@@H]3O C64129503
CC(=O)N[C@H](CC1=c2ccccc2=[NH+]C1)C(=O)N3CCSCC3 C64256558
c1cc2c(cc1C[NH2+]Cc3nnc4n3CCCCC4)CCO2 C54153037
C[NH+](C)C[C@H]1CCCCN1C(=O)c2cc3ccccc3[nH]c2=O C66947683
CCN1C(=O)/C(=C\c2ccc(c(c2OC)OC)OC)/C(=O)NC1=S C04814949
CNC(=O)/C(=c\1/n(c(=O)/c(=C\C(=O)OC)/s1)c2ccccc2)/C#N C05034788
Cc1c(sc(n1)NC(=O)Cn2cnc3c(c2=O)ccs3)C(=O)C C06879398
C[C@H](C(=O)N1CCOCC1)OC(=O)c2ccc3c(c2)NC(=O)CS3 C09074717
c1cc(oc1)c2ccc(=O)n(n2)CC3(CCN(CC3)C(=O)C4CC4)O C19342538
CC1=N[C@@](C(=O)N1Cc2ccco2)(C(F)(F)F)NC(=O)c3cccnc3 C21035068
Cc1ccc2c(c1)occ2CC(=O)N3CCNC(=O)[C@H]3CC(=O)OC C25020840
CN(C)S(=O)(=O)c1ccc(c(c1)C(=O)OC)N2CCC(CC2)O C29070154
CC1CCN(CC1)S(=O)(=O)NC2CCN(CC2)S(=O)(=O)C C30008854
CCCNC(=O)Cn1c2cc(ccc2oc1=O)C(=O)N3CCCCC3 C33262650
CCC(=O)Nc1nnc(o1)[C@H]2CC(=O)N(C2)c3ccc(cc3)SC C33291323
C[C@H]1CCCN(C1)S(=O)(=O)N2CCC[C@@H](C2)NS(=O)(=O)C C34887488
c1ccc2c(c1)C(=O)N(C2=O)CCS(=O)(=O)N3CCC[C@H](C3)CO C36138462
CC(C)NC(=O)c1csc(n1)CN2CCN(CC2)C(=O)c3ccco3 C34685429
CCOC1=C[C@H]2C[C@H]3CO[P@@](=O)(NN3C[C@@H]2C=C1OC)OCC C39469523
COc1cc(cc(c1OC)OC)[C@@H]2C3=CN=N[C@H]3NC(=O)CS2 C39605697
C[C@@H]1CN(C[C@H](O1)C)S(=O)(=O)NCc2ccc3c(c2)OCCO3 C40039892
C[C@@H](C(=O)N1CCO[C@H](C1)c2ccccc2)NS(=O)(=O)N(C)C C41249886
CCOC(=O)N1CCN(CC1)C(=O)[C@H](C)NC(=O)c2cccs2 C41250638
CN(C)S(=O)(=O)c1ccc(cc1)C(=O)NC[C@@H]2CCS(=O)(=O)C2 C44457179
CC(C)[C@@H](C(=O)N1CCC[C@H](C1)c2nnc3n2cccc3)NC(=O)C C45865791
CCOC(=O)N1CCC(CC1)/N=C\2/[C@@H](C(=O)C2=O)NC3CCC(CC3)C C49699005
CC[C@@H](c1cccs1)NS(=O)(=O)c2cn(c(=O)n(c2=O)C)C C55297289
C[C@H](C(=O)N1CCCCC1)NC(=O)Cc2csc(n2)c3ncccn3 C57227423
Cc1c[nH]c(=O)n1c2ccc(cc2)C(=O)N(Cc3cnn(c3)C)C(C)C C57239518
C[C@@H]1C[C@@H](CN(C1)S(=O)(=O)N2CCC[C@@H](C2)NS(=O)(=O)C)C C34887429
Cc1csc(=O)n1CC(=O)NCc2nc(no2)c3cccs3 C58157562
CCn1c(=O)c2ccc(cc2[nH]c1=O)C(=O)N(CC)C[C@@H]3CCOC3 C58246844
CCn1c2ccccc2n(c1=O)CC(=O)NCC(=O)N3CCCCC3 C45849778
COc1cc(cc(c1OC)OC)C(=O)N[C@@H]2CS(=O)(=O)C[C@H]2Cl C59204880
Cc1c(c(n[nH]1)C)S(=O)(=O)N2CCC(CC2)CN3CCOCC3 C36103655
COc1cc(c(cc1OC)OC)[C@H]2[C@H]3C=NN=C3NC(=O)CS2 C20718838
Cc1c(c([nH]c1C(=O)N2CCC[C@H](C2)C(=O)N(C)C)C)C(=O)OC C63687488
CC(C)(C)OC(=O)NC(C)(C)C(=O)N1CCC[C@H](C1)C(=O)N(C)C C63689632
c1cc(cnc1)CN2[C@@H]3C(=N[C@@H](N3)c4ccc(cc4)n5cccn5)C=N2 C63846684
CN([C@@H]1CCS(=O)(=O)C1)C(=O)NCCCN2CCCCCC2=O C48290122
Cn1c2c(cn1)c(=O)n(cn2)CC(=O)NCCc3cc(cc(c3)F)F C58332024
Cc1cccc(c1)CN2C[C@H](CC2=O)C3=NO[C@@H](N3)[C@@H]4C=CC=NC4=O C64411299
Cc1c(c(n(n1)C)C)CCC(=O)N2CCC[C@@H](C2)c3[nH]nc(n3)C4CC4 C65287174
Cc1c(c(n(n1)CC(C)C)C)CC(=O)N[C@H]2CCc3nnc(n3C2)C C65575210
C1CCN([C@H](C1)C(=O)N2CCOCC2)C(=O)CCNC(=O)C3CCCC3 C66481180
C[C@@H]1C[C@H]1C(=O)NCCC(=O)N2CCCC[C@@H]2C(=O)N3CCOCC3 C66481224
Cc1cc(on1)CS(=O)(=O)C[C@@H](c2ccc3c(c2)OCCCO3)O C66487870
CC(C)[C@@H]1C(=O)NCCN1C(=O)CCC(=O)N2CCOc3c2cccc3 C66624842
Cc1c(cnn1C)C(=O)N[C@@H](C)c2cccc(c2)S(=O)(=O)N(C)C C66754510
C[C@H](C(=O)N1CCN(CC1)CC(=O)N2CCCc3c2cccc3)NC(=O)C C66813404
CC1CCC(CC1)N2C[C@H](CC2=O)C(=O)NCc3nc(no3)C4CC4 C66830901
COc1cc(c(cc1OCC(=O)N2CCNC2=O)Br)C=O C67009194
CCc1ncc(s1)CN(C)CN2C(=O)C3(CCOCC3)NC2=O C67440844
CCn1c(c2ccc(cc2nc1=S)C(=O)N(C)Cc3[nH+]ccn3C)[O-] C41835694
CCn1c(c(c(=O)n(c1=O)CC)[C@H]2c3c(c4ccccc4[nH]3)CC[NH2+]2)O C02130905
CC(C)(C)OC(=O)N(Cc1ccc(cc1)C(=[NH2+])N)C(=O)OC(C)(C)C C02525367
c1cc2c(cc1NC(=O)C[C@H]3C(=O)N[C@@H]4CCCC[C@@H]4[NH2+]3)OCCO2 C04223170
c1cc2c(cc1NC(=O)C[C@@H]3C(=O)N[C@H]4CCCC[C@@H]4[NH2+]3)OCCO2 C04223171
C[C@]1([NH2+]C[C@@H](O1)c2ccc(cc2)[N+](=O)[O-])c3cc(ccc3O)O C00134903
Cc1ccc(c(c1)C)NC(=O)NC(=O)C[NH+](C)CC(=O)NC(C)C C07923983
C[NH+](C)[C@H](CNC(=O)c1ccc(c(c1)[N+](=O)[O-])N)c2cccs2 C10051886
CC1(CC(=NO)[C@@H](C([NH2+]1)(C)C)[C@@H](c2cccc(c2)[N+](=O)[O-])O)C C12384124
C[C@H]1C[C@H](CN(C1)c2c(c(nc(n2)NCCC[NH+](C)C)N)[N+](=O)[O-])C C13759420
c1cc(cc(c1)[N+](=O)[O-])NC(=O)C[C@H]2C(=O)N[C@H]3CCCC[C@H]3[NH2+]2 C17068253
c1ccc(cc1)n2cc(c(n2)c3cccc(c3)[N+](=O)[O-])CSC(=[NH2+])N C04725220
c1ccc2c(c1)c(nc([nH+]2)NCc3ccc4c(c3)OCO4)NCCO C24052479
CC(C)(C)c1c(=O)n(c(n[nH+]1)N/N=C/c2ccc(cc2)Cl)N C26532358
CCC[NH+]=c1c2ccccc2oc(c1NC(=O)NCCCOC)O C28048822
Cc1cc(oc-2c/c(=[NH+]/CC(=O)NC(=O)NCC(C)C)/ccc12)O C29932987
c1cc(oc1[C@H](c2cc3c(cc2Cl)NC(=O)C3)[NH3+])[N+](=O)[O-] C35382675
Cc1cccc(c1S(=O)(=O)NC[C@H](CC(C)C)[NH3+])[N+](=O)[O-] C36298806
Cc1cc(nc(n1)SCC2=N/C(=C/3\C=CC=CC3=O)/NC(=[NH+]2)N)C C13124720
c1cc(c(cc1Cl)[N+](=O)[O-])S(=O)(=O)N[C@@H]2CCCC[C@@H]2[NH3+] C38050085
CC1(C/C(=N\O)/[C@H](C([NH2+]1)(C)C)[C@@H](c2cccc(c2)[N+](=O)[O-])O)C C12384125
c1ccc2c(c1)c(c[nH]2)C(=O)NNC3=c4cc(ccc4=[NH+]C3=O)[N+](=O)[O-] C08346204
CC(C)(C)C1=C[C@H](N[NH2+]1)C(=O)N/N=C/c2ccc(o2)[N+](=O)[O-] C39021468
Cc1cc(nc(n1)NC2=[NH+]N[C@@H](N2)[C@H]3C=C(N=N3)c4ccccc4)C C39037546
CC(C)c1c-2nc([nH+]c2n([nH]1)C)c3cccc(c3)OCC(=O)N C19145428
CC(C)CC1=NN=C2[C@H]1CN(CC2)[C@@H]3N[NH2+]NN3c4ccccc4 C39515664
CC1(CC(CC([NH2+]1)(C)C)Nc2c(c(ncn2)NCCOC)[N+](=O)[O-])C C40645210
Cc1c2ccccc2oc1C(=O)NNC(=O)NCC(C)(C)[NH+](C)C C43190145
C[C@](COc1ccc(cc1Cl)[N+](=O)[O-])(C(=O)N)[NH2+]C2CC2 C45462486
CC/[NH+]=c\1/c2ccccc2oc(c1NC(=O)NC[C@H]3CCCO3)O C45896291
Cc1ccc(cc1)SCC(=O)NNC(=O)NCc2cc[nH+]c(c2)N(C)C C46285795
C[C@@H]1CCCC[NH+]1[C@@H](C)CNC(=O)NNc2ccc(nn2)n3cccn3 C46337927
C[C@H]1CCCC[NH+]1[C@@H](C)CNC(=O)NNc2ccc(nn2)n3cccn3 C46337928
C[C@@H]1CCC[NH+](C1)[C@@H](C)CNC(=O)NNC(=O)OC(C)(C)C C46367466
CC[C@H](C)NC(=O)CCNC(=O)Nc1ccc([nH+]c1)N2CCCC2 C47524872
CC[NH2+][C@@H](COc1c(cc(cc1Cl)[N+](=O)[O-])Cl)C(=O)N C50440735
COC(=O)c1ccccc1OC/C(=[NH+]/Nc2cccc(n2)Cl)/N C05210011
C[C@@H]1CCC[C@](C1)(CNC(=O)NCCNc2c(cccn2)C#N)[NH+](C)C C52549307
CCOc1cccc2c1oc(c2)[C@@H](C)[NH2+][C@@H](C)C(=O)NC(=O)NC C52712316
C[C@@H]1C[C@@H](C[NH+](C1)C(C)(C)CNC(=O)NNc2ncccn2)C C54727371
CC(C)(C)OC(=O)NNC(=O)NC[C@H](c1ccc(cc1)F)[NH+](C)C C56950400
C[C@@H](c1ccc(cc1)C(C)C)[NH2+][C@@H](C)C(=O)c2c(n(c(=O)n(c2=O)C)C)N C43302623
C[C@@H](C(=O)N/N=C\1/c2ccccc2C(=[NH+]1)N)Oc3ccc(cc3)OC C16322206
Cc1cc(nc(n1)/N=C(\N)/NCCC2=c3cc(ccc3=[NH+]C2)OC)C C63106896
Cc1c([nH+]c[nH]1)[C@@H]2[C@@H](NCN2CC(=O)Nc3nccs3)c4ccccc4 C65405684
Cc1c[nH+]c(nc1N)N2C[C@@H]3C[NH+](C[C@@]3(C2)C(=O)[O-])C4CCCC4 C65535578
C1CCC(CC1)(CNC(=O)C[NH+]2CCCC[C@H]2C(=O)N)N3CCOCC3 C66563586
CC1CC[NH+](CC1)[C@H](C)CNC(=O)c2cc(cc(c2N)[N+](=O)[O-])F C67269878
CC1(C/C(=N/O)/[C@H](C([NH2+]1)(C)C)[C@H](c2cccc(c2)[N+](=O)[O-])O)C C13154400
Cc1[nH+]ccn1C[C@H](C)CNC(=O)NNC(=O)CC2CCCCC2 C67414837
C1CCCC(CCC1)[NH+]2CC[C@H](C2)CNC(=O)Cc3[nH]c(=O)[nH]n3 C67604933
C1C[NH+](CCC1C(=O)N2CCOCC2)[C@H]3CC(=O)NC3=O C04727809
CC(C)N1C(=O)[C@@H]2CN(CCN2C1=O)C(=O)C3CC[NH2+]CC3 C04260769
Cn1cc(c(=O)n(c1=O)C)C[NH2+][C@H]2CCCc3c2cco3 C20205072
CCOC(=O)c1cnc2n(c1=[NH2+])nc(s2)C(F)(F)F C03850801
C[C@@H]1CCCC[C@H]1NC(=O)NC(=O)C[N+](C)(C)C2CCCC2 C29414065
CN(C)C(=O)C[NH2+]CC(=O)N1CCc2c(ccs2)C1 C35233374
CS(=O)(=O)N1CCC(CC1)[NH2+][C@H]2CC(=O)N(C2=O)C3CC3 C36851768
C[C@@H](c1nnc2n1CCC2)[NH2+][C@H]3CCCc4c3cnn4C C37149751
CN1c2ccccc2[C@H](CC1=O)[NH2+]C3CCS(=O)(=O)CC3 C37270076
c1cc[nH+]c(c1)N2CCN(CC2)[C@@H]3CS(=O)(=O)C[C@H]3O C37487473
C[C@H](CN1CCCC1=O)[NH2+]C2CCS(=O)(=O)CC2 C37782728
CN(C)C(=O)CN1CCN(CC1)C(=O)[C@@H]2CCCC[NH2+]2 C37800564
C1C[C@@H]([NH2+]C1)C(=O)N2CCC[C@@H]2C(=O)N3CCOCC3 C37803458
C1CCC(C1)N2C(=O)C[C@H](C2=O)[NH2+]C[C@H]3COCCO3 C38061279
CN1c2ccccc2[C@@H](CC1=O)[NH2+]C[C@@H]3CCS(=O)(=O)C3 C38083610
COC1=C[C@H]2C[C@H]3CO[P@@](=O)(N[NH+]3C[C@@H]2C=C1OC)SC C39468332
CO[C@@H]1C[C@@H]([NH2+]C1)C(=O)N2CCN(CC2)C[C@@H]3CCCO3 C40634660
COCC(=O)N1CCN(CC1)C(=O)[C@@H]2C[C@H](C[NH2+]2)OC C40635837
CN(C)C(=O)N1CCN(CC1)C(=O)[C@H]2C[C@H](C[NH2+]2)OC C40636213
C1CC1C[NH+]2CCN(CC2)[C@H]3CS(=O)(=O)C[C@@H]3O C42339615
C1CC1C[NH+]2CCN(CC2)[C@H]3CS(=O)(=O)C[C@H]3O C42339619
C1CN(CCC1CN2CCOCC2)C(=O)[C@@H]3C[NH2+]CCO3 C43799064
Cn1cc(cn1)C[NH+](C)[C@@H]2CC3(CC[C@@H]2O)OCCO3 C44175364
C[C@@H](Cn1cc[nH+]c1)NC(=O)N(C)[C@@H]2CCS(=O)(=O)C2 C47027445
C[C@H](Cn1cc[nH+]c1)NC(=O)N(C)[C@H]2CCS(=O)(=O)C2 C47027448
CS(=O)(=O)N1CCN(CC1)C(=O)C[NH+]2CCCC[C@H]2CO C47846486
C[C@@H]([C@H]1CCCO1)NC(=O)C[NH+]2CCS(=O)(=O)CC2 C49093143
c1nn(c(=S)s1)C[NH+]2CCC(CC2)N3CCNC3=O C49320305
Cc1nc(on1)[C@@H](C)[NH+]2CCC[C@@H](C2)N3CCNC3=O C49442156
Cc1nc(cn1C)S(=O)(=O)NC2(CC[NH+](CC2)C)C#N C50253760
CN([C@@H]1CCS(=O)(=O)C1)C(=O)C[NH+]2CC[C@@H](C2)CO C51886828
C[C@H]1C2=C(NC3=C([C@@H]2c4ccsc4)C(=O)OC3)[NH+]=N1 C52634843
CC[NH2+]C[C@@]1(CCS(=O)(=O)C1)[C@H]2CCS(=O)(=O)C2 C54639975
C1CS(=O)(=O)C[C@@H]1[C@@]2(CCS(=O)(=O)C2)C[NH2+]C3CC3 C54640673
CCN1C(=O)C[C@@H](C1=O)[NH2+]C[C@H]2CCS(=O)(=O)C2 C38083829
C1CS(=O)(=O)C[C@@H]1C[NH2+][C@H]2CC(=O)N(C2=O)C3CC3 C38083834
C[NH+](C)CCN1CCN(CC1)[C@H]2CS(=O)(=O)C[C@@H]2O C58881068
CC(C)(C(=O)N1CCC[C@H]1C(=O)N2CCOCC2)[NH2+]C C61317031
CCNc1c(c([nH+]n1C)C)Cn2ccn(c(=O)c2=O)C C61797348
C1C[C@H](N(C1)C2CC[NH2+]CC2)C(=O)N3CCCOCC3 C61920465
C1CC[NH+](C1)CC2CC[NH+](CC2)C3(CCOCC3)C(=O)[O-] C62033007
C[C@@H]1CC[C@H](C[NH2+]1)C(=O)N2CCN(CC2)S(=O)(=O)C C62097821
c1cc[nH+]c(c1)N2CCN(CC2)C(=O)[C@H]3COC(=O)N3 C62633826
CC1(CC[NH+](CC1)CC(=O)N2CC[NH+](CC2)C)C(=O)[O-] C62844433
C[C@]1(CC[NH2+]C1)C(=O)N2CCN(CC2)CC(=O)N(C)C C62894624
CCN([C@H]1COC[C@@H]1O)C(=O)C[NH+]2CCCN(CC2)C C65405406
CCc1[nH+]ccn1CC(=O)N2CCN3CCNC(=O)[C@H]3C2 C65423614
C[NH+]1CC[C@H](C1)CNC(=O)CN2CCS(=O)(=O)CC2 C66652673
COC(=O)NC(=O)C[NH+]1CCC[C@H]1C(=O)N2CCSCC2 C67118099
Cc1ccc(c(=O)[nH]1)C(=O)N2CCN(C3(C2)CC[NH+](CC3)C)C C67605451
COc1ccc(cc1OC)[C@H]2[C@@H]3CCCC[C@@]3(CC[NH+]2CC(=O)N)O C04064165
CCn1c(=O)c(c(nc1O)O)[C@@H]2c3c(c4ccccc4[nH]3)CC[NH+]2C C09332973
C[C@@H](C(=O)Nc1cccc(c1)S(=O)(=O)N)[NH+]2CCc3c(ccs3)C2 C10341971
Cc1cc(no1)C(=O)Nc2c(c3c(s2)C[NH+](CC3)C(C)C)C(=O)N C12229484
CC(C)(C)OC(=O)[C@H]1CN(CC[NH2+]1)S(=O)(=O)c2ccc(cc2)N C02513746
CC(C)[NH+]1CCc2c(sc(c2C(=O)N)NC(=O)c3ccnn3C)C1 C13655068
COc1cc(c(cc1OC)OC)[C@@H]2c3cc(c(cc3CC[NH2+]2)O)O C03719666
C[NH+]1CCc2c(sc3c2C(=O)N[C@@H](N3)c4ccc(c(c4)O)OC)C1 C20101462
CS(=O)(=O)NCC[NH2+][C@@H]1c2ccc(cc2NC1=O)Br C20203599
c1ccc2c(c1)CC[NH+](C2)[C@H]3[C@H](O[C@H]([C@H]3O)CO)CNC(=O)c4cccs4 C20465214
C[C@H](C(=O)Nc1c(ccs1)C(=O)N)[NH+]2CCN(CC2)c3nccs3 C21379961
CO[C@@H]1[C@H]([C@@H]([C@H]2[C@@H](O1)CO[C@H](O2)c3ccccc3)[NH3+])NC(=O)c4ccccc4 C25691393
CC1CC[NH+](CC1)[C@H]2[C@H](O[C@H]([C@H]2O)CO)CNC(=O)C3CCCC3 C30879739
CC(C)Cn1c(c(c(=O)[nH]c1=O)C(=O)C[NH+]2CCc3ccccc3C2)N C28901349
CCN1c2cc(ccc2OCC1=O)c3csc(n3)NC(=O)C[NH3+] C31959503
C[C@H](c1ccc(cc1F)F)[NH2+][C@@H](C)C(=O)c2c(n(c(=O)n(c2=O)C)C)N C32792034
c1c(c2c(c(c1Cl)NC(=O)[C@@H]3C[C@@H](C[NH2+]3)O)nsn2)Cl C37033818
c1c(c2c(c(c1Cl)NC(=O)[C@@H]3C[C@H](C[NH2+]3)O)nsn2)Cl C37033820
C[C@H](c1ccc(cc1)S(=O)(=O)N)[NH2+]C[C@@H]2CCS(=O)(=O)C2 C38083351
Cc1cnn(c1C(=O)Nc2c(c3c(s2)C[NH+](CC3)C(C)C)C(=O)N)C C38507136
c1cc(cc(c1)N)C(=O)/[NH+]=C/2\C=CC3=[NH+][C@@H]([N-]C3=C2)c4cccnc4 C38533063
c1ccc(cc1)CN2[C@@H](N[C@H]([C@@H](C2=O)C(=O)/C=C/C3=c4ccccc4=[NH+]C3)O)O C39029696
Cc1ccc(c(c1)C)C(=O)N2C[C@@H](C3(C2)CC[NH2+]CC3)C(=O)NCCCO C39605523
Cc1c([nH+]nc(c1/C(=N/O)/N)N(C)Cc2cc(sc2)Br)C C42362387
CC[C@@H](C)C(=O)N1C[C@H](C2(C1)CC[NH2+]CC2)C(=O)N[C@@H](C)c3c([nH]nc3C)C C44713759
Cc1c(c(n[nH]1)C)[C@@H](C)NC(=O)[C@@H]2CN(CC23CC[NH2+]CC3)C(=O)C4CCC4 C44713785
C1CC[C@H]2C[NH+](CC[C@@H]2C1)CC(=O)c3c(n(c(=O)[nH]c3=O)C4CC4)N C45606084
CN1CCC[C@@](C1=O)(C[NH2+]Cc2c[nH]nc2c3ccc(cc3)Cl)O C46053264
C[C@]1(CCS(=O)(=O)C1)NNC(=O)NCC(C)(C)[NH+]2CCCCC2 C49786370
C[NH+]1CCCC[C@H]1CNS(=O)(=O)c2cc(cnc2N)Br C50672043
c1ccn2c(c1)nc(c2S(=O)(=O)NC3CCC(CC3)[NH3+])Cl C51694713
C[C@H](c1ccc(c(c1)F)N2CC[NH+](CC2)C)N[C@H](C)C(=O)NC(=O)NC C58309217
CC1(C(=O)N(C(=O)N1)C[C@H](C[NH+]2CCC(CC2)(c3ccc(cc3)Cl)O)O)C C61721632
C[C@@H](C(=O)N1CCC2(CC1)c3c([nH]c[nH+]3)CCN2)NC(=O)c4cccc(c4)F C20572983
Cn1c2cc(c(cc2n(c1=O)C)Br)[C@H](c3c[nH]nc3)[NH3+] C62777424
Cc1c(cc(cc1Cl)S(=O)(=O)N[C@@H]2CCC[C@@H]2[NH3+])[N+](=O)[O-] C63174732
c1ccc2=[NH+]C(=O)CC(=c2c1)C(=O)N[C@H]3[C@H](C4=C(S3)CCCC4)C(=O)N C39936870
CC1(CC(CC([NH2+]1)(C)C)NC(=O)[C@H]2NC(=NO2)C3=C[C@@H]4C(=CC=N4)C=C3)C C39959207
C[C@@]12[C@@H]3C(=c4ccccc4=[NH+]3)CCN1C(=O)N(C2=O)c5ccccc5C(=O)NN C63351393
CC(C)[C@H](C(=O)Nc1ccc2c(c1)N(CC2)S(=O)(=O)N)[NH+]3CCCC3 C63863446
Cc1ccc2=[NH+]CC(=c2c1)CCN3C[C@@H](CC3=O)C(=O)N[C@H]4NN[C@@H](S4)C C63948118
C[C@@H](CC1=c2ccccc2=[NH+]C1)NC(=O)CN3[C@@H](Nc4ccccc4C3=O)O C64479968
C[C@@H](CC1=c2ccccc2=[NH+]C1)NC(=O)CN3[C@H](Nc4ccccc4C3=O)O C64479970
C[C@@H]1CN(C[C@H](O1)C)C(=O)[C@@H](CC2=c3ccccc3=[NH+]C2)NC(=O)N C64715647
c1ccc2c(c1)C(=O)N([C@H](N2)O)CC(=O)NCCC3=c4cc(ccc4=[NH+]C3)F C64717691
CCn1c(c(c(=O)[nH]c1=O)C(=O)C[NH+]2CC3C[C@H]4C[C@@H](C3)CC2C4)N C65968265
C[C@@H]1CCC[C@@H]([NH+]1CC(=O)c2c(n(c(=O)[nH]c2=O)CC(C)C)N)C C66531760
c1ccc(c(c1)C(=O)NCC(=O)N2CCC3(CC2)c4c([nH+]c[nH]4)CCN3)F C20573142
CC1CC[NH+](CC1)C[C@H](CNC(=O)NC2CCC3(CC2)OCCO3)O C67617900
Cc1cccc2c1nc([nH]2)c3cc4n(n3)CCN(C4)C(=O)[C@H](CCSC)[NH3+] C67641474
c1ccc2c(c1)c(cn2S(=O)(=O)c3c(nc4n3ccs4)Cl)CC[NH3+] C03816551
c1ccc(cc1)CC[NH+]2Cc3c(=O)[nH]c(=O)n(c3NC2)c4ccccc4F C06670312
Cc1ccc(cc1)N2C(=O)[C@H](C(=O)N=C2S)/C=N/[C@H]3CCCC[C@H]3[NH3+] C06427605
CC(C)[C@H]1[C@@H]2[C@@H](C(=O)N(C2=O)CC=C)[C@@]3([NH2+]1)c4cc(ccc4NC3=O)F C08994802
CCCc1cc(=O)oc2c1ccc(c2C[NH2+][C@H]3CCS(=O)(=O)C3)O C09305966
Cc1cc(=O)oc2c1cc(c(c2C[NH2+][C@H]3CCS(=O)(=O)C3)O)Cl C09418983
Cc1[nH]cc(n1)C[NH2+][C@H]2CC(Cc3c2cnn3c4ccc(cc4)OC)(C)C C12300139
CCOc1ccc(cc1)C(=O)N2CCC3(CC2)c4c(nc[nH]4)CC[NH2+]3 C08972897
CC(C)[NH+]1CCC2(CC1)[C@@H]3CN(CC=C3C(=C(C2(C#N)C#N)N)C#N)C(C)C C20789991
CCN1c2cc(ccc2OCC1=O)c3c(n4c(cccc4n3)C)C[NH3+] C31975645
CC[C@H](C)CNC(=O)[C@@H]1CSC2([NH2+]1)CCN(CC2)C(=O)N(C)C C35374974
c1ccc2c(c1)c(=O)nc([nH]2)C[NH+]3CCN(CC3)c4ccccc4O C21846938
COC1=C[C@H]2C[NH+]3[C@@H](C[C@@H]2C=C1F)CO[P@@](=O)(N3)c4ccccc4O C39467343
C[C@@H](c1ccccc1)NC(=O)[C@H]2CN(CC23CC[NH2+]CC3)C(=O)c4cccn4C C39596871
Cc1ccc(cc1)C(=O)N2C[C@@H](C3(C2)CC[NH2+]CC3)C(=O)NC[C@@H]4CCCO4 C39604553
Cc1ccc(cc1)C(=O)N2C[C@H](C3(C2)CC[NH2+]CC3)C(=O)NC[C@H]4CCCO4 C39604556
CC[C@@H](C)C(=O)N1C[C@H](C2(C1)CC[NH2+]CC2)C(=O)NC[C@@H]3CCCO3 C39604707
C1C[C@@H](OC1)CNC(=O)[C@@H]2CN(CC23CC[NH2+]CC3)C(=O)[C@@H]4CCC=CC4 C39604934
Cc1ccsc1C(=O)N2C[C@@H](C3(C2)CC[NH2+]CC3)C(=O)NCc4ccco4 C39655143
CC(=C)CNC(=O)[C@@H]1CN(CC12CC[NH2+]CC2)C(=O)c3cccc(c3)N(C)C C39690926
C[C@@H](c1cc(ccc1F)F)NC(=O)NCc2cc[nH+]c(c2)N3CCOCC3 C40091447
C[C@@H](c1cccs1)NC(=O)NCc2ccc([nH+]c2)N3CCOCC3 C40501006
Cc1ccc(c(c1)F)NC(=O)[C@H](C)[NH+]2CCN(CC2)CC(=O)NC C42501466
c1cc(ccc1CC2=NN3C(=[NH2+])/C(=C/c4ccc(cc4)O)/C(=O)N=C3S2)Cl C20357608
c1cc2c(cc(=O)oc2cc1Br)Cn3cc(nn3)C[NH3+] C50224271
CC[C@H](C)[C@@H]1C(=O)N(C2(N1)CC[NH2+]CC2)Cc3ccc4c(c3)OCO4 C36017467
Cc1c(cnn1C)[C@@H](C)NC(=O)NC[C@@]2(CCC[C@@H](C2)C)[NH+](C)C C52529600
Cc1c(cnn1C)[C@H](C)NC(=O)NC[C@@]2(CCC[C@@H](C2)C)[NH+](C)C C52529601
CC(C)[C@@H](CNC(=O)c1cc(c(=O)[nH]c1)Cl)N2CC[NH+](CC2)C C58853385
Cc1ccc(cc1)CN2Cc3c([nH+]c[nH]3)C[C@H]2C(=O)NCc4ccc(cc4)C#N C15676332
Cc1cc(ccc1NC(=O)C(=O)NCCn2cc[nH+]c2)Br C48918345
Cc1c(c(n([nH+]1)C)N(C)C)CN[C@@H](C)c2ccc3c(c2)CCC(=O)N3 C58393328
CC1(CC[NH2+]CC1)C(=O)Nc2ccc(cc2Br)[N+](=O)[O-] C62840261
CC1(CC[NH2+]CC1)C(=O)Nc2ccc(cc2[N+](=O)[O-])Br C62840286
c1ccc2=[NH+]CC(=c2c1)C3=CCN(CC3)C(=O)c4ccc(cc4)OCC(=O)N C39769063
c1ccc2=[NH+]CC(=c2c1)CC(=O)NNC(=O)c3ccc(nc3)Cl C63194429
CN1[C@@H]([C@@H](C(=O)N(C1=S)C)[C@@H]2[C@@H]3C(=c4ccccc4=[NH+]3)CCN2)O C63351032
CN1[C@H](Nc2ccccc2C1=O)C(=O)NCCC3=c4ccccc4=[NH+]C3 C63783165
CCC[C@@H]1CN([NH2+]N1)CC2CCN(CC2)C(=O)C3=CC4=CC=N[C@@H]4C=C3 C63833846
C1CCC(CC1)C[NH+]2CCN(CC2)CC(=O)N[C@@H]3CCCCNC3=O C64129943
C[C@H](c1ccc(cc1)N2CCOCC2)[NH2+]C[C@@H]3CNc4ccnn4C3 C58299754
COc1ccc2=[NH+]CC(=c2c1)CCN3[C@H](Nc4ccccc4C3=O)O C64380686
COc1ccc2=[NH+][C@H](C=c2c1)C(=O)N3CCC[C@@H]3c4ccc(s4)C(=O)N C64622194
Cc1ccc(c(c1)OC2CC[NH+](CC2)[C@H](C)C(=O)NC(=O)NC(C)C)C C64631798
CCC1=NN2[C@H]([C@@H](N[C@@H]2S1)C)CNC(=O)CC3=c4ccccc4=[NH+]C3 C65217067
CCN1CNN[C@@H]1C2CCN(CC2)C(=O)CCC3=c4ccccc4=[NH+]C3 C65287563
CC[NH+]1CCc2c(c(ncn2)N3CCc4c(sc(c4C#N)N)C3)C1 C65513318
CC[C@@]1(C(=O)N(C(=O)N1)C[C@@H](C[NH+]2CCc3ccccc3C2)O)C C66481826
CC[C@]1(C(=O)N(C(=O)N1)C[C@H](C[NH+]2CCc3ccccc3C2)O)C C66481828
C1CCC(CC1)c2nnc(s2)NC(=O)N[C@@H]3CC[NH+](C3)C4CC4 C67542706
C[C@]12CCC[C@@]3([C@@H]1C[C@H]4[C@@H](C2)OC(=O)[C@@H]4C[NH2+][C@H]5CCCCNC5=O)CO3 C04073991
CCOC1([C@@]2([C@@H]([C@@]2(C(=[NH+]1)N)C#N)c3ccccc3Cl)C#N)OCC C04941722
C[C@H]1CCC[C@@H]([C@@H]1C)[NH2+][C@@H]2CC(=O)N(C2=O)c3ccc(cc3)NC(=O)C C05043878
CNC(=O)C(=O)NC[C@@H](c1ccc2c(c1)CCN2C)[NH+]3CCCC3 C08964149
C[NH+](C)CCNc1ccc2c3c1c(=O)c4cc(ccc4n3cn2)O C05502555
c1ccc2c(c1)CC[NH+](C2)C3CCN(CC3)C(=O)Cc4nnc(s4)N C20996278
c1cnc(nc1)N2CCN(CC2)[C@@H](C[NH3+])c3ccc(o3)Br C21815765
CC(C)/[NH+]=C(\N)/SCC(=O)N1CCC[C@@H]1c2ccc3c(c2)OCCO3 C29554494
C[C@@H]([C@H]1CCCO1)NC(=O)NCc2ccc([nH+]c2)N3CCCC3 C31122747
CN1c2cc(ccc2OCC1=O)c3csc(=O)n3CCCC[NH3+] C33500756
CC(C)[C@H](C(=O)N1CCN(CC1)Cc2ccc3c(c2)OCO3)[NH3+] C34929012
C1CCC(CC1)NC(=O)N2CCN(CC2)CC(=O)[C@H]3CCC[NH2+]3 C35191198
Cc1nc(no1)[C@H](c2cc3c(c(c2)Br)OCCCO3)[NH3+] C36762445
C[C@H](C(=O)NC1CCCC1)[NH2+]C2CCN(CC2)S(=O)(=O)C C36828630
CCCC[C@@H](C(=O)N1CCN(CC1)c2ncc(cn2)Br)[NH3+] C37813005
C[C@H]1C[C@H](N2C(=[NH+]1)C(=CN2)c3n[nH]c(=S)n3C)C(F)(F)F C08535506
Cc1cccc(c1)C(=O)NCC(=O)N/N=C/C2=c3ccccc3=[NH+]C2 C39573865
CC(C)CCNC(=O)[C@H]1CN(CC12CC[NH2+]CC2)C(=O)c3cccn3C C39601238
c1ccc(cc1)C(=O)N2C[C@H](C3(C2)CC[NH2+]CC3)C(=O)NC[C@H]4CCCO4 C39604712
CC(C)CNC(=O)[C@H]1CN(CC12CC[NH2+]CC2)C(=O)c3cccn3C C39624496
C[C@H]1CCC[C@H]([C@@H]1C)NC(=O)[C@@H]2CN(CC23CC[NH2+]CC3)C(=O)CCOC C39637556
CC(C)C(=O)N1C[C@H](C2(C1)CC[NH2+]CC2)C(=O)NCCc3ccco3 C39670869
CCC[C@H](C)NC(=O)[C@H]1CN(CC12CC[NH2+]CC2)C(=O)C3CCOCC3 C39673905
CC[C@@H](C)CC(=O)N1C[C@H](C2(C1)CC[NH2+]CC2)C(=O)NCC#N C39693814
Cn1cc[nH+]c1CN(C)S(=O)(=O)c2ccc(cc2Br)N C40334978
C[C@@H](C(=O)N1CCC[C@@H](C1)C(=O)N)[NH+]2CCN(CC2)c3ccc(cc3)F C42250393
CNC(=O)[C@@H]1CCCCN1S(=O)(=O)CC[C@@H]2CCCC[NH2+]2 C42425242
C1C[C@@H](N(C1)C(=O)NC2CC[NH+](CC2)C3CC3)C(=O)NCC(F)(F)F C45409926
Cc1nc(cn1C)S(=O)(=O)N(C)C2(CCCCCC2)C[NH3+] C50252449
CN(C)c1ccc(c[nH+]1)CNC(=O)c2cc(=O)c3ccccc3[nH]2 C53474006
Cn1cc[nH+]c1CN(C)S(=O)(=O)c2ccc(c(c2)N)Cl C40334954
CCNC(=O)[C@H]1CCCN(C1)C(=O)NC[C@@H]2CC[NH+](C2)C(C)C C61786376
C[C@]1(CC[NH2+]C1)C(=O)N2CCCC[C@H]2CCNS(=O)(=O)C C62896184
COc1ccc2=[NH+]CC(=c2c1)CCNC(=O)[C@H]3CCCNC3=O C63136747
Cc1ccc(c(c1)N2C(=O)/C(=C\NCC[NH+](C)C)/C(=O)NC2=S)C C20463808
c1ccc2=[NH+]CC(=c2c1)CCNC(=O)C(=O)NC3=CC=C[C@@H]4C3=CC=N4 C63818583
C[C@@H]1[C@@H]2C(=c3ccccc3=[NH+]2)CCN1C(=O)c4ccc(cc4)OCC(=O)N C64120295
CCN1C(=NNN1)S[C@H](C)C(=O)C2=c3ccccc3=[NH+][C@@H]2C C64155577
c1cnn2c1NC[C@H](C2)C[NH2+]C[C@]3(CCSC3)N4CCOCC4 C58305899
C[C@H]1[C@@H](N2[C@@H](N1)SC(=N2)C)CNC(=O)CC3=c4ccccc4=[NH+]C3 C65216892
C[C@H](Cn1cc[nH+]c1)NC(=O)N2CCC(=CC2)c3ccc(cc3)O C47027862
COCC(=O)N1C[C@H]2C[NH2+]C[C@]2(C1)C(=O)NC3(CC3)c4ccccc4 C65407629
C1CCC(C1)NC(=O)CCNC(=O)N2CC[C@@H](C2)[NH+]3CCCC3 C66187815
C[C@H](C(=O)NC(=O)NCC(F)(F)F)N1CCC(CC1)[NH+]2CCCC2 C66533378
C1CCC(C1)NC(=O)NC(=O)CN2CCC[C@H]2C[NH+]3CCCC3 C66536990
CC(C)(CO)[NH2+]CC(=O)N1CCC[C@H]1c2ccc3c(c2)OCCO3 C66862720
Cc1c(c(=O)[nH]c(n1)C)CC(=O)NC[C@@H](C)[NH+]2CCC(CC2)C C67270560
Cc1ccc(cc1)[C@@H](CNC(=O)N[C@H]2CCCc3c2cnn3C)[NH+](C)C C67531198
C[C@@H]1C[C@H](NC(=S)N1)C(=O)N2CCCN(C3(C2)CC[NH+](CC3)C)C C67563187
C[C@@H]1CCCC[NH+]1[C@@H](C)CNC(=O)Nc2nnc(s2)C(F)F C67586759
Cc1cc(c2cc(c(=O)[nH]c2c1)[C@H](c3nnnn3C4CCCC4)[NH+]5CCCC[C@@H]5C)C C01224956
Cc1cc(c2cc(c(=O)[nH]c2c1)[C@H](c3nnnn3C4CCCC4)[NH+]5CCC(CC5)C)C C00894464
Cc1ccc2c(c1)cc(c(=O)[nH]2)[C@H](c3nnnn3C4CCCCC4)[NH+]5CCC(CC5)C C00888940
CC1([C@H]([C@H]([NH2+][C@H]([C@H]1[N+](=O)[O-])c2ccccc2Cl)c3ccccc3Cl)[N+](=O)[O-])C C08766880
c1cc2c(cc1N3C(=O)[C@@H]4[C@@H]5CCC[NH+]5[C@@]6([C@@H]4C3=O)c7cc(ccc7NC6=O)Br)OCO2 C08917732
Cc1cccc(c1)N2CC[NH+](C[C@@H]2C)C[C@@H]3[C@@H]4[C@@H](CC5=CCC[C@@H]([C@]5([C@@H]4O)C)C)OC3=O C08917770
c1cc(c(c2c1C(=O)/C(=C/c3cc(cc4c3OCOC4)Br)/O2)C[NH+]5CCCCC5)O C09530986
C[NH+]1CC[C@@H]([C@@H]2[C@@H]1CCCC2)NC(=O)c3cc(c(cc3Cl)Cl)S(=O)(=O)N(C)C C12416730
Cc1cc(c2c(c1)cc(c(=O)[nH]2)[C@@H](c3nnnn3C4CCCCC4)[NH+]5CCCCCC5)C C06300693
Cc1cc(c2cc(c(=O)[nH]c2c1)[C@@H](c3nnnn3C4CCCC4)[NH+]5CCc6ccccc6C5)C C06301616
C[C@]12CCC[C@@]([C@@]1(C[C@H]3[C@@H](C2)OC(=O)[C@H]3C[NH+]4CCN(CC4)c5ccccc5F)O)(C)OC C12661457
Cc1ccc2cc(c(=O)[nH]c2c1)[C@@H](c3nnnn3C(C)(C)C)[NH+]4CCCC5(C4)CCCCC5 C06409802
Cc1cc2cc(c(=O)[nH]c2cc1C)[C@@H](c3nnnn3C4CCCCC4)[NH+]5CCCCCC5 C06321025
Cc1cccc2c1[nH]c(=O)c(c2)[C@H](c3nnnn3C4CCCC4)[NH+]5CCCC6(C5)CCCCC6 C06443943
C[C@H]1CCC=C2[C@@]1([C@@H]([C@H]3[C@@H](C2)OC(=O)[C@@H]3C[NH+]4CCN(CC4)c5ccc(cc5)C(=O)C)O)C C08964915
Cc1ccc2c(c1)c(=O)c(co2)C[NH2+][C@H]3CC(Cc4c3cnn4c5cccc(c5)F)(C)C C14977097
c1ccc2c(c1)C=C[NH+]3[C@H]2[C@]4(c5ccccc5NC4=O)[C@@H]([C@@H]3C(=O)c6ccco6)C(=O)c7ccccc7F C16006917
c1ccc2c(c1)C=C[NH+]3[C@H]2[C@]4(c5ccccc5NC4=O)[C@H]([C@@H]3C(=O)c6ccco6)C(=O)c7ccccc7F C02390709
Cn1cccc1C[NH+]2CCC3(CC2)C[C@@]4(CO3)c5cccn5-c6ccc(cc6N4)OC C19291129
CC(=O)N1CCN(CC1)c2c(cc3ccc(cc3n2)Cl)C[NH2+][C@H]4CCOC(C4)(C)C C20203507
C[NH+]1CCN(CC1)S(=O)(=O)c2ccc3c(c2)[C@H]4C=CC[C@H]4[C@H](N3)c5ccc(cc5)N(C)C C20686378
C[NH+]1CCN(CC1)S(=O)(=O)c2ccc3c(c2)[C@H]4C=CC[C@H]4[C@H](N3)c5c6ccccc6ccc5OC C20718820
C[NH+]1CCN(CC1)S(=O)(=O)c2ccc3c(c2)[C@H]4C=CC[C@H]4[C@H](N3)c5c(cccc5Cl)Cl C20750053
CC(=O)[NH+]=c1ccc-2c(cc(oc2c1)O)COc3ccc(cc3Cl)Br C21237390
Cc1cccc(c1)CNC(=O)N2CCC/[N+](=C/3\c4cc(ccc4Oc5cc(ccc5N3)C)C)/CC2 C34814535
CCOCc1cn(c(nc1=[NH2+])C)[C@@H]2C[C@@H]3[C@@H]4CC[C@@H]5CCCC[C@@]5([C@@H]4CC[C@@]3(C2=O)C)C C34897281
CC1CCN(CC1)C(=O)c2cccc(c2)c3ccc4c(c3)[C@@H](CC5(O4)CC[NH+](CC5)C)O C39227397
Cc1cccc(c1NC(=O)CSC2=N[C@@H]3C(=c4cc(ccc4=[NH+]3)Br)N=N2)C C39981152
c1cc[nH+]c(c1)N2CCN(CC2)C(=O)[C@H]3CCCC[C@@H]3C(=O)N4CCC(CC4)(c5ccc(cc5)Cl)O C38740242
C[NH+](Cc1ccc(cc1)Br)CC(=O)N2c3ccccc3NC(=O)C24CCCC4 C45605930
c1cc(ccc1c2ccc(o2)/C=C/3\C(=[NH2+])N4C(=NC3=O)SC(=N4)N5CCCC5)Br C20356324
CCCC1=NN2C(=[NH2+])/C(=C\c3cc(n(c3C)c4ccc(c(c4)C)C)C)/C(=O)N=C2S1 C49723395
c1cc2c(cc1Br)cc(o2)/C=C\3/C(=O)c4ccc(c(c4O3)C[NH+]5CCCC5)O C09576519
c1cc[nH+]c(c1)N2CCN(CC2)Cc3[nH]c4cc(cc(c4n3)Br)Br C13581156
Cc1cc(c(c2c1C(=O)/C(=C/c3cc(cc4c3OCOC4)Cl)/O2)CN5CC[NH+](CC5)C)O C41513922
Cc1ccccc1/C=C\2/C(=O)c3c(cc(c(c3O2)C[NH+]4C[C@H]5C[C@@H](C4)c6cccc(=O)n6C5)O)C C41584738
Cc1cc(c(c2c1C(=O)/C(=C\c3ccc(cc3)N(C)C)/O2)C[NH+]4C[C@@H]5C[C@H](C4)c6cccc(=O)n6C5)O C41584750
c1cc[nH+]c(c1)N2CCN(CC2)Cc3c(ccc4c3O/C(=C\c5c(cccc5Cl)Cl)/C4=O)O C41585889
c1cc[nH+]c(c1)N2CCN(CC2)Cc3c(ccc4c3occ(c4=O)c5ccc(cc5)Cl)O C41585963
C[C@H]1CCN(c2ccccc2S1)C(=O)CN3C(=O)[C@H](NC3=O)CC4=c5ccccc5=[NH+]C4 C63187837
C[C@@]12C[C@@H](CC(C1)(C)C)N(C2)C(=O)CCNC(=O)N3CCC4=c5ccccc5=[NH+][C@@H]4C3 C63271435
c1ccc(cc1)N2CCN(CC2)C(=O)CNC(=O)N3CCC4=c5cc(ccc5=[NH+][C@H]4C3)Cl C63296181
C[C@@]12[C@H]3C(=c4ccccc4=[NH+]3)[C@H](CN1C(=O)CN(C2=O)C[C@@H](c5ccccc5)O)c6ccccc6Cl C63362930
C[C@@]12[C@H]3C(=c4ccccc4=[NH+]3)[C@H](CN1C(=O)CN(C2=O)CCCO)c5ccc(cc5)Br C63373664
C[C@H]1[C@@H]2C(=c3ccccc3=[NH+]2)C[C@@H]4N1C(=O)N(C4=O)c5ccccc5C(=O)NCC(C)C C63375797
C[C@H]1C(=c2ccccc2=[NH+]1)CCNC(=O)[C@@H]3Cc4cc(ccc4OC3=O)Br C63513851
C[C@@H]1CN(c2cc(ccc2O1)S(=O)(=O)Nc3cccc(c3)[C@H]4C=c5ccccc5=[NH+]4)C(=O)C C63737476
Cc1cccc(c1)n2c(nnc2S[C@H]3CCCCNC3=O)C4=c5ccccc5=[NH+]C4 C64353710
c1ccc2=[NH+]CC(=c2c1)CC(=O)N3CCC(CC3)N4c5ccccc5N[C@H]4[C@@H]6CCCO6 C64639997
c1cc2c(cc1/[NH+]=c\3/c(cc4cc(ccc4o3)Br)C(=O)NC[C@H]5CCCO5)OCO2 C67292319
CC1(C[C@@](CCO1)(Cc2ccccc2)[C@H](C[NH2+]Cc3ccc(cc3)O)CO)C C04697675
CCOc1cc(c(cc1OCC(=O)N)Cl)C[NH2+][C@H]2CCCC[C@H]2C C04821174
CCCSc1nc2c3c(sc2c(n1)NCCCC[NH3+])CC(OC3)(C)C C06764467
C=CC[NH+](Cc1ccc(s1)Cl)CC(=O)Nc2c(ccs2)C(=O)N C09154896
CCCCCNC(=O)[C@H](C)Oc1ccc(cc1C[NH3+])Br C20483358
C[C@H](c1ccc(cc1)Cl)OC[C@@H](CNC2CC([NH2+]C(C2)(C)C)(C)C)O C25462174
CCOc1ccc(cc1)OC[C@@H](CNC2CC([NH2+]C(C2)(C)C)(C)C)O C25571846
CC(C)c1ccc(cc1)Oc2ccc(cc2)[C@H](C[NH3+])N(C)CCO C32088857
CCOc1cc(ccc1OCC(=O)N)C[NH2+]C23CC4CC(C2)CC(C4)C3 C36612894
Cc1ccc(s1)[C@@H](C)[NH2+][C@@H](C)c2ccc(cc2)S(=O)(=O)N C36954892
C[C@H](c1ccc(cc1Cl)Cl)NS(=O)(=O)c2ccc(s2)C[NH3+] C37338071
CCCC[C@@H](C(=O)N[C@@H](C)c1ccc(c(c1)Br)OC)[NH3+] C37620590
CC[C@@H](Cc1cc(ccc1OCC(=O)NC(C)(C)C)Br)[NH3+] C37725424
CC[C@H](Cc1cc(ccc1O[C@@H](C)C(=O)NC(C)C)Br)[NH3+] C37725531
C[C@@H](C12CC3CC(C1)CC(C3)C2)[NH2+]Cc4ccc(cc4)OCC(=O)N C05027714
CCCc1ccc(cc1)[C@H](CNOC)N2CC[NH2+][C@@H](C2)c3ccccc3O C39532638
CC(C)Cc1ccc(cc1)[C@H](C[NH2+]Cc2ccccc2)N3CC[NH2+][C@@H](C3)[O-] C39533405
CO[C@H]1C[NH+](CCN1)[C@@H](CNO)c2ccc(cc2)c3ccccc3 C39533675
Cc1ccc(c(c1)Nc2c(c(nc[nH+]2)N(C)c3ccccc3)N)OC C40684272
Cc1cc(cc(c1Cl)C)Oc2c(c(ncn2)Nc3cc[nH+]cc3)N C40687656
CC[NH+](CC)CCC[C@@H](C)Nc1c(cc(cn1)Br)N C40713580
CN(c1ccccc1)c2c(c(nc[nH+]2)NCCc3cccs3)N C40757958
C[C@H](CC(C)C)[NH+](C)CC(=O)Nc1ccc(cc1Br)N C42561832
CC(C)CN(CC(=O)N)c1cc(ccc1C[NH2+]C(C)C)Br C42691810
CC(C)C[NH+](CC/C(=N/O)/N)Cc1ccc(cc1Br)F C43418747
CC[NH2+][C@](C)(CCCSc1nc2ccccc2s1)C(=O)N C45554748
CCCCCNC(=O)[C@H](C)Oc1c(cccc1Br)C[NH3+] C48787710
CCCNC(=O)[C@H](C)Oc1c(cccc1Br)C[C@@H](CC)[NH3+] C48798268
CCCNC(=O)[C@H](C)Oc1c(cccc1Br)C[C@H](CC)[NH3+] C48798270
CC(C)CC[NH+](C)CC(=O)Nc1ccc(cc1Br)N C48922929
CCC[C@H](C)NC(=O)COc1c(cccc1Br)C[C@@H](C)[NH3+] C49289541
CCCC[C@@H](c1cc2c(cc1Br)[nH]c(=O)[nH]2)[NH2+]CC C52094613
CC[NH2+][C@H](CC(C)C)c1cc2c(cc1Br)[nH]c(=O)[nH]2 C52094660
c1cc(c(cc1OC[C@H](C[NH2+]C2(CCCC2)CO)O)Cl)Cl C53069309
C[C@@H](Cc1ccc(cc1)F)NS(=O)(=O)c2ccc(s2)C[NH3+] C62037903
CCCCNC(=O)[C@H](C)Oc1ccc(cc1Br)C[C@@H](C)[NH3+] C62704380
CCC[C@@H](C)NC(=O)COc1ccc(cc1Br)C[C@H](C)[NH3+] C62704596
C[C@@H](COc1c(cc(cc1Cl)Cl)C[NH2+]C(C)(C)C)C(=O)N C62732879
CC[C@@H](C(=O)N)Oc1c(cccc1Br)C[NH2+]C(C)(C)C C62733562
CC[C@@H](C)[NH+](C)CCNC(=O)NNc1ccccc1C(F)(F)F C66196921
c1cc(c(c(c1)Cl)Cl)OCCN/C(=[NH+]\Cc2ccco2)/N C66244268
c1cc(oc1)C/[NH+]=C(/N)\NCCCc2ccc(c(c2)Cl)Cl C66244662
CCCC[NH+]1CCCC[C@H]1CNC(=O)N[C@H]2c3ccccc3C[C@H]2O C66704795
c1ccc2c(c1)CCC[C@]2(CNC(=O)NCC[NH+]3CCc4c(ccs4)C3)O C66925377
CC(C)OCc1ccc(cc1)C[NH2+][C@@H](c2ccc(cc2)F)C(=O)N C66939676
CC(C)OCc1ccc(cc1)C[NH2+][C@H](c2ccc(cc2)F)C(=O)N C66939677
c1ccc(cc1)COc2ccccc2C[NH2+][C@H](c3ccc(cc3)F)C(=O)N C66939758
C[C@H](CC#N)Sc1ccccc1NC(=O)NC2CC([NH2+]C(C2)(C)C)(C)C C66954004
c1cc(ccc1C[NH2+]CC2(CCOCC2)c3ccc(cc3)Cl)OCC(=O)N C67251590
CCOc1ccccc1/[NH+]=c\2/c(cc3ccc(cc3o2)O)C(=O)N C67298278
c1ccc2c(c1)C3=C[C@H](Nc4c3c(c(cc4)NCCO)C2=O)[NH2+]CCO C03082546
C=CCc1cccc(c1O)/C=N/NC(=O)C[C@@H]2C(=O)NCC[NH2+]2 C03056698
c1ccc(cc1)/N=N/c2ccc(c(c2)/N=N/c3ccc(cc3)C(=[NH2+])N)O C05518718
CCC(C)(C)[NH2+]C[C@H](c1cc(c(c(c1)Cl)N)C(F)(F)F)O C05818913
c1ccc(c(c1)/C=N/c2ccc(cc2)S(=O)(=O)NC(=[NH2+])N)Cl C00588144
C[C@@H](Cc1ccc2c(c1)OCO2)[NH2+]C[C@@H](c3ccc(c(c3)O)O)O C00000677
CCCn1c(=O)c(c(nc1O)O)[C@H]2c3c(c4ccccc4[nH]3)CC[NH2+]2 C09109280
COc1ccc(cc1OC)[C@@H]2NC(=NC(=[NH+]2)N)Nc3ccccc3 C19798670
c1cc2c(cc1[C@@H](c3ccc(cc3Br)F)[NH3+])[nH]c(=O)[nH]2 C19842612
c1cc2c(cc1[C@H](c3cc(ccc3F)Br)[NH3+])[nH]c(=O)[nH]2 C19842924
c1ccc(cc1)/C=C/C(=O)NNC(=O)c2c[nH+]c3ccccc3c2N C32605510
COc1ccccc1C(=O)NNC(=O)c2c[nH+]c3ccccc3c2N C32605529
c1c(nc(s1)[C@@H]2CCC[NH2+]2)C(=O)N[C@H](CC3CCCCC3)C(=O)N C33587853
CC[C@@H](C)NC(=O)Nc1c([nH+]n(c1N)C(C)(C)C)C(C)(C)C C35868082
C[C@@H](c1ccc(cc1)NC(=O)N)[NH2+]Cc2cc(sc2)Br C37159155
Cc1c\2c(oc1C(=O)N3CCCCCC3)CC(C/C2=N\NC(=[NH2+])N)(C)C C39855979
Cc1c\2c(oc1C(=O)N3CCc4ccccc4C3)CC(C/C2=N\NC(=[NH2+])N)(C)C C39856002
CC1(CC(CC([NH2+]1)(C)C)NC(=O)C(=O)Nc2cccc3c2cccc3O)C C40288280
Cc1cccc(n1)Nc2c(c(nc[nH+]2)Nc3ccc(cn3)Cl)N C40685525
c1cc(c(nc1)Cl)Nc2c(c(nc[nH+]2)NC34CC5CC(C3)CC(C5)C4)N C40755889
c1ccc(cc1)N(c2ccccc2)Nc3c(c([nH+]cn3)Nc4cccc5c4nccc5)N C40758285
CCOc1ccccc1Nc2c(c(ncn2)Nc3cccc4c3ccc([nH+]4)C)N C40801690
Cc1c\2c(oc1C(=O)Nc3ccccc3C(F)(F)F)CCC/C2=N\NC(=[NH2+])N C40824810
CCN(c1ccccc1)C(=O)c2c(c\3c(o2)CCC/C3=N\NC(=[NH2+])N)C C40824975
CCc1ccc(cc1)OC(=O)c2c(c\3c(o2)CCC/C3=N\NC(=[NH2+])N)C C40825025
CC[NH2+][C@H](C)c1c(cccc1Sc2nc(cc(n2)N)N)F C41023835
CC1(CC(CC([NH2+]1)(C)C)NC(=O)NNC(=S)NC2CCCC2)C C42910415
C[C@H]([C@@H](c1ccc(cc1)Br)Sc2[nH]c(=O)cc(n2)N)[NH3+] C42959833
CC[C@@H]([C@H](c1ccccc1C)Sc2[nH]c(=O)cc(n2)N)[NH3+] C43041992
CC[C@@H]([C@@H](c1ccccc1F)Sc2[nH]c(=O)cc(n2)N)[NH3+] C43050376
CC[C@@H]([C@H](c1cc(cs1)Br)Oc2ccccc2C(=O)N)[NH3+] C43289272
CC[C@@H]([C@@H](c1cc(cs1)Br)Oc2ccc(cc2)C(=O)N)[NH3+] C43289509
C[C@@]12CC[C@H](C[C@H]1CC[C@H]3[C@@H]2CC[C@@]4([C@@H]3C[C@@H]([C@@H]4O)[NH3+])C)O C43737345
c1c(cc(c(c1C[C@@H](CO)[NH3+])O)I)I C44466740
CC(C)(CNC(=O)C1(CCCCCC1)/C(=N/O)/N)[NH+](C)C C44792708
CCNC(=O)[C@H](C)Nc1c2cc(ccc2[nH+]cc1N)Br C49193608
c1c(c([nH][nH+]1)N)S(=O)(=O)/N=c/2\[nH]c3c(s2)CCCC3 C49554699
C[C@@H](CNC(=O)c1cc(nc(c1)Cl)NN)[NH+]2CCCCC2 C51120571
c1ccc2c(c1)c(c(c[nH+]2)C(=S)N)N[C@@H]3CCCC[C@@H]3O C52010559
c1ccc2c(c1)c(c(c[nH+]2)C(=S)N)N[C@@H]3CCCC[C@H]3O C52010565
CC[NH2+][C@H](C)c1cc(ccc1OCC(=O)NC(=O)N)Br C52067331
c1ccc2cc(ccc2c1)Sc3ccc4c(c3)c(nc([nH+]4)N)N C13207521
CCOc1cc(cc(c1O)Br)/C=N/NC(=[NH2+])N C01410757
c1ccc(c(c1)CNc2cc3c(cc2[NH3+])CCC(=O)N3)Br C58633985
Cc1ccc2c(c1)cc(/c(=[NH+]/c3ccc(cc3)S(=O)(=O)N)/o2)C(=O)N C59170348
C[C@@H](C(=O)NC(=O)N)Oc1ccc(cc1Br)C[NH2+]C(C)C C62701988
c1c(c2c(c3c1S[C@@H](N3)[NH3+])sc(n2)N)OC(C(F)F)(F)F C39933472
c1cc(cc(c1)N2[C@@H](N[NH2+]N2)CSc3nc[nH]n3)C(F)(F)F C39583042
Cc1ccc(c(c1)C)N2[C@H](N[C@H]([C@@H](C2=O)[C@@H]3[C@@H]4C(=c5ccccc5=[NH+]4)CCN3)O)O C64380680
c1ccc2c(c1)CC[NH+](C2)C[C@@H](CSc3nc(cc(n3)N)N)O C66481576
CC(C)(C)[C@@H]1CCc2c(sc3c2C(=O)N[C@@H](N3)c4ccc(cc4O)O)C1 C00805671
C/C(=N\NC(=O)c1cc2ccccc2cc1O)/c3ccc(cc3)N C04567934
c1cc(ccc1c2c3c(nc4c2c(c(s4)C(=O)N)N)CCCCC3)Cl C01247722
CC1(C[C@@]2(C[C@H](c3ccc(c(c3O2)O)O)c4cccs4)NC(=S)N1)C C00875595
CC1(C[C@]2(C[C@H](c3ccc(c(c3O2)O)O)c4cccs4)NC(=S)N1)C C00875593
c1ccc(cc1)[C@@H]2[C@@H]3CCC[C@@H]4C3(NC(=O)N2)NC(=O)N[C@@H]4c5ccccc5 C05603882
c1ccc2c(c1)ccc(c2[C@@H](C#N)NNC(=O)c3ccccc3O)O C06576419
C[C@H](C(=O)/C=C/1\C(c2ccccc2N1C)(C)C)Sc3nc(cc(n3)N)N C11392643
c1c(c(cc(c1Cl)Cl)Cl)Sc2cnc3c(n2)c(nc(n3)N)N C13207346
C[C@H](C(=O)c1ccc(cc1)C(C)(C)C)Sc2nc(cc(n2)N)N C04894149
CC(C)(C)NC(=O)c1ccc2c(c1)[C@@H]3C=CC[C@@H]3[C@@H](N2)c4ccc(cc4O)O C13640480
CCC(=O)Nc1ccc2c(c1)[C@@H]3C=CC[C@H]3[C@@H](N2)c4ccc(cc4O)O C13640504
C/C(=N/NC(=O)N)/CC[C@H]1[C@]2(CCCC([C@H]2CC[C@@]1(C)O)(C)C)C C13800496
C[C@@H](C(=O)N/N=C/c1ccc(cc1O)O)Nc2cccc3c2cccc3 C00234609
Cc1c(c(nc(n1)N)N)c2ccc(cc2)/C=C\C=C/c3ccccc3 C16978517
CC1=C/C(=N/NC(=S)N)/[C@H](C(C1)(C)C)C(C(F)(F)F)(C(F)(F)F)O C17222924
c1cc(ccc1c2nc3cc4c(cc3s2)nc(s4)c5ccc(cc5)N)N C00821794
CC1(CC2=C([C@H](Nc3ccccc3N2)c4ccc(cc4O)O)C(=O)C1)C C04597182
CC[C@H](C)NC(=O)c1ccc2c(c1)[C@H]3C=CC[C@H]3[C@@H](N2)c4ccc(cc4O)O C20682436
c1ccc2c(c1)c(c[nH]2)/C=N/NC(=O)c3c(c(c(c(n3)Cl)Cl)N)Cl C20933312
c1ccc(cc1)[C@H]2CC(=O)c3c(cc(c(c3O)Cc4cccc(c4O)O)O)O2 C31167269
CC(C)c1c(c2c(c(c1O)O)[C@@]3(CCCC(C3=C(C2=O)O)(C)C)C)O C33780106
c1ccc2c(c1)C3=C(C2=O)[C@@H](c4c([nH]c(nc4=O)N)N3)c5ccc(cc5)Cl C08767139
c1cc(c(cc1Cl)Cl)Nc2cc3c(cc2N)NC(=O)CC3 C35341328
c1cc(c(cc1F)Br)Nc2cc3c(cc2N)CCC(=O)N3 C35356010
CC1(CC(=CC(=C1)NNC(=O)c2cccc3c2[nH]c(c3)c4cccs4)O)C C04989608
Cc1ccc(c(c1)O)C(=O)Nc2c(cc(cc2N)Br)C C36738949
c1cc(ccc1Cc2ccc(c(c2)/C=N/NC(=S)N)O)Cl C37637332
C[C@@]1([C@](C(c2c(cc(cc2O1)O)O)(C)C)(C)OC)c3ccc(c(c3)O)O C38338088
Cc1ccc(cc1)CS[C@H]2NN[C@H](N2N)[C@@H]3C=C(N=N3)c4ccc(cc4)C C39016239
CC[NH+](CC)c1ccc(c(c1)O)[C@H]2Nc3c(c4c(s3)CCCC4)C(=N2)O C05568148
CC(C)(C)Nc1c(c(ncn1)Nc2cc(cc(c2)Cl)Cl)N C40680384
Cc1ccc(cc1)Nc2c(c(ncn2)Nc3cc(ccc3OC)C)N C40684342
Cc1ccc(nc1)Nc2c(c(ncn2)Nc3ccc(cc3C)Cl)N C40703427
Cc1ccc(c(c1)C)Nc2c(c(ncn2)Nc3cccc4c3nc(cc4)C)N C40755334
Cc1ccc(cc1)Nc2c(c(ncn2)Nc3ccc(cc3C)C)N C40755396
CC[C@H](C)Nc1c(c(ncn1)Nc2cccc(c2Cl)Cl)N C40778825
c1cc(c(cc1N)C(=O)N)Oc2cc(c(cc2Cl)Cl)Cl C41080759
CC(C)c1ccc(cc1)c2nc(cs2)CSc3nc(cc(n3)N)N C43734932
c1cc(c(cc1F)N)NC(=O)c2ccc(cc2O)Br C44483316
C[C@@H](c1ccc(cc1)NC(=O)N)NC(=O)/C=C\c2cccc3c2cccc3 C45782177
c1cc(c(cc1C(=O)/N=c/2\[nH]cc(s2)Br)C(F)(F)F)NN C51091068
c1c(ccc(c1)/N=C/c2c(cc(cc2)O)O)/N=C/c3c(cc(cc3)O)O C00588474
CC(C)[C@H](C(=O)NC(C)(C)C)Nc1cc(c(c(c1)Cl)N)Cl C52774157
c1ccc(c(c1)c2nc(cs2)CSc3nc(cc(n3)N)N)Cl C57476382
C[C@@]1(C[C@@H](CC(C1)(C)C)NC(=O)NC(C)(C)C)CNC(=O)NC(C)(C)C C59461410
Cc1cc(c(cc1)C)N/C(=N/O)/C(=N\O)/Nc2c(ccc(c2)C)C C05074094
Cc1ccc(c(c1)C)NC(=S)N/C(=N/c2nc(c3cc(ccc3n2)C)C)/N C15986288
c1c2c(c3c(o2)CCCC3)c(c(c1Br)O)/C=N/NC(=S)N C13638599
c1ccc(c(c1)NC(=O)c2cc3cccc(c3[nH]2)N)I C62833665
CC[C@H]1CCc2c(sc(c2C(=O)N)NC(=O)c3ccc(cc3)C)C1 C00068187
c1ccc2c(c1)c(c[nH]2)C3(c4ccccc4NC3=O)c5c[nH]c6c5cccc6 C04124468
c1ccc(c(c1)C(F)(F)F)Nc2nnc(s2)c3ccc(cc3)N C00081448
C1CCc2c(sc(c2C(=O)N)NC(=O)CCC3CCCC3)CC1 C00473701
c1ccc(cc1)/C=C(\C(=O)N)/NC(=O)c2cccc3c2cccc3 C00466170
CC[C@@H]1C[C@H](C1(C)C)CNC(=O)N[C@@H](C(Cl)(Cl)Cl)O C05468285
CC(C)(C)NC(=S)N/N=C/c1cc(ccc1O)Br C01037895
CCN(CC)c1ccc2c(c1)[C@@H]3C=CC[C@H]3[C@@H](N2)c4ccc(cc4O)O C13639602
CC[C@@H](C)Oc1ccc2c(c1)[C@@H]3C=CC[C@@H]3[C@@H](N2)c4ccc(cc4O)O C13640378
Cc1cc(c(c(c1)C)[C@H]2[C@H]3CC=C[C@@H]3c4cc(ccc4N2)S(=O)(=O)N)C C14457670
c1ccc(c(c1)COc2ccc(cc2)C/C(=N/O)/N)Br C19472280
CC[C@@H](C)NC(=O)c1ccc2c(c1)[C@H]3C=CC[C@H]3[C@@H](N2)c4ccc(cc4)O C20680367
c1ccc(cc1)NC(=O)c2cccc3c2N[C@H]([C@H]4[C@H]3C=CC4)c5ccccc5O C20706777
C[C@H]1CCC[C@@H]([C@@H]1C)NS(=O)(=O)c2ccc(cc2N)Cl C21817285
Cc1cc(ccc1NS(=O)(=O)c2cc(c(cc2F)F)N)Br C22147480
Cc1ccoc1C(=O)Nc2c(cc(cc2Br)Br)N C36737378
CCOc1c(ccc(n1)Nc2cc(ccc2F)Br)N C36751713
Cc1ccc(c(c1O)C)NCc2cc(c(c(c2)Br)O)OC C37130324
CC[C@H](C)[C@@H](C)Nc1ccc(cc1Br)S(=O)(=O)N C37137860
CCCc1ccc(cc1)NS(=O)(=O)c2cc(ccc2Cl)N C37287375
CC(C)[C@@H](c1cccs1)Nc2cc(ccc2Cl)S(=O)(=O)N C37317925
Cc1ccc(cc1NS(=O)(=O)c2ccc(cc2Cl)N)Br C37367821
Cc1ccc(cc1N)S(=O)(=O)Nc2cc(ccc2C)Br C37367847
Cc1ccc(cc1)C23C[C@H]4C[C@@H](C2)CC(C4)(C3)C(=O)N[C@@H](C)C(=O)N C13136628
Cc1cc(c(c(c1)C)NS(=O)(=O)c2cc(ccc2N)Cl)C C37929055
c1ccc2c(c1)c(c[nH]2)CCCC(=O)N[C@H]3Nc4ccccc4S3 C38783583
c1ccc(c(c1)[C@@H]2CC[C@@]3(C2)[C@@H](CCCN3O)c4ccccc4O)O C39510450
Cc1ccc(c(c1C)S(=O)(=O)NCc2ccc(s2)Br)N C40346991
c1ccc(c(c1)N)Nc2ccc3c(c2)CCc4c(cccn4)C3=O C40406977
c1ccc2cc(c(cc2c1)c3[nH]c4cc(cnc4n3)Br)N C43460903
C[C@H]1CCC[C@H]([C@@H]1C)NS(=O)(=O)c2c(cccc2Cl)N C45165993
Cc1cc(c(c(c1)C)NS(=O)(=O)c2c(cccc2Cl)N)C C45166016
CC(C)[C@@H](c1cccs1)NS(=O)(=O)c2c(cccc2Cl)N C45166696
Cc1ccc(c(c1C)S(=O)(=O)NCc2ccccc2Br)N C48819507
CC[C@H]1CCCC[C@H]1NS(=O)(=O)c2ccc(c(c2)N)Cl C49117596
CC[C@@H](c1cccs1)NS(=O)(=O)c2cc(c(c(c2)N)C)C C49528686
CC[C@H](c1cccs1)NS(=O)(=O)c2c(c(ccc2N)C)C C49528723
COc1ccc(cc1Nc2cc(ccn2)C(=S)N)Br C49570400
Cc1ccc(c(c1)[C@@H]2Nc3c(c4c(s3)C[C@H](CC4)C)C(=N2)O)O C04571296
c1cc(ccc1Cc2nc3c(c(n2)NN)CCCC3)Br C51153334
COc1ccc(c2c1nc(cc2NN)C(F)(F)F)Br C51170370
Cc1ccc(cc1)c2c(n[nH]c2N)c3ccc(o3)Br C55332635
C[C@@H](Cc1ccc(cc1)O)NC(=O)Nc2ccc(c(c2F)F)F C56523974
C[C@H](c1ccccc1Br)NC(=O)N[C@@H]2c3ccccc3C[C@@H]2O C57003575
Cc1ccc(c(c1)C)S(=O)(=O)Nc2cc(c(c(c2)Cl)N)Cl C07442921
C[C@@]1(CC([NH+]=C(N1c2ccccc2)[S-])(C)C)c3ccc(cc3O)O C02478981
Cc1cc(cc(c1)C(=O)NC(=S)Nc2cc(cc(c2O)C)C)C C00512919
c1ccc2c(c1)nc(s2)SCc3c(ccc(n3)NN)Cl C61640011
Cc1cc(ccc1Oc2ccc(cc2C)Br)/C(=N/O)/N C63062016
CCOc1ccc(c(c1)/C=[NH+]/C[C@]2(CCCc3c2cccc3)O)O C66746017
c1cc(ccc1OCC(=O)Nc2c(c3c(s2)CCCCC3)C(=O)N)Cl C04019028
Cc1ccc2c(c1)cc(c(=O)[nH]2)[C@H]3c4ccc5ccccc5c4OC(=C3C#N)N C00876469
c1ccc(c(c1)C(=O)N/N=C/c2cc(cc(c2O)Br)Cl)O C04132388
Cc1cc(c(s1)C)c2c3c([nH]n2)OC(=C([C@H]3[C@H](C)c4ccccc4)C#N)N C00987159
CC(C)c1ccc(cc1)[C@@H]2C[C@@H](Nc3n2nc(n3)N)c4ccccc4Cl C02472364
Cc1ccc(cc1)C(=O)[C@H]2[C@@H](NC(=O)N[C@@]2(C(F)(F)F)O)c3ccccc3F C04279740
Cc1ccc(c(c1)NC(=O)COC(=O)c2cc(ccc2N)Br)C C04246394
Cc1ccc(c(c1)O[C@H](C)C(=O)Nc2c(c3c(s2)CCCC3)C(=O)N)C C04502804
c1cc(ccc1c2ccc(o2)C(=O)Nc3c(c4c(s3)CCCC4)C(=O)N)Cl C01156412
Cc1ccc(c(c1)NC(=S)N/N=C/2\CC(Oc3c2cc(cc3)O)(C)C)C C04669195
Cc1cccc(c1O[C@@H](C)C(=O)Nc2c(c3c(s2)CCCC3)C(=O)N)C C04993451
CC[C@@]1(Cc2ccccc2-c3c1c(=O)n(c(n3)NN)CCc4ccccc4)C C05119092
CC1(C[C@]2(C[C@H](Oc3c2cc(c(c3)O)Cl)c4ccccc4)NC(=O)N1)C C05705904
c1ccc2c(c1)C(=O)N([C@@H](N2)c3cccc(c3O)O)c4ccc(cc4)Cl C07884551
Cc1ccc(cc1S[C@H]2C/C(=N/NC(=S)N)/[C@H]3OC[C@@H]2O3)C(C)(C)C C01423872
CCc1cc(sc1C)C(=O)Nc2cc(ccc2N3CCCCC3)C(=O)N C12608076
Cc1ccc(c(c1)NC(=O)[C@@H](C)Sc2nc(c3c(c(sc3n2)C)C)N)C C12539263
Cc1cc(ccc1NC(=O)CSc2nc(cc(n2)N)C)Br C07049193
CCCOC(=O)c1ccc2c(c1)[C@@H]3C=CC[C@H]3[C@@H](N2)c4ccc(cc4O)O C13639786
C[C@H]1CCc2c(sc3c2c(ncn3)N[C@@H](C)[C@H](c4ccc(cc4)O)O)C1 C14017304
COc1ccc(cc1O)[C@@H]2[C@@H]3CC=C[C@@H]3c4cccc(c4N2)C(=O)Nc5ccccc5 C14457032
CCCNC(=O)c1ccc2c(c1)[C@@H]3C=CC[C@@H]3[C@@H](N2)c4ccc(c(c4)O)OC C14457532
CC(C)(C)[C@@H]1CCc2c(sc(c2C(=O)N)NC(=O)/C=C/c3ccco3)C1 C01199981
CCOc1cc(ccc1O)c2cc(nc(c2C#N)N)c3ccc(cc3Cl)Cl C19832542
CC(C)(C)c1ccc(cc1)[C@H]2c3c(n[nH]c3OC(=C2C#N)N)c4ccccc4 C06693063
CCCOC(=O)c1ccc2c(c1)[C@H]3C=CC[C@H]3[C@H](N2)c4ccc(cc4O)O C20681603
CCC(=O)Nc1ccc2c(c1)[C@H]3C=CC[C@H]3[C@H](N2)c4cccc(c4O)OC C20694719
CC[C@@H](C)NC(=O)CSc1nc(c2c3c(sc2n1)C[C@H](CC3)C)N C23590847
Cc1cccc(c1C)NC(=O)c2c3ccccc3n(c2N)C(=O)c4cccs4 C28535332
c1cc(cc(c1)F)/C=N/NC(=O)c2c(c(c(c(n2)Cl)Cl)N)Cl C33958696
C=C(c1ccccc1O)NN2[C@@H](Nc3ccccc3C2=O)c4cccs4 C04618299
c1ccc(cc1)C(=O)N/C(=C/c2cccs2)/C(=O)Nc3ccc(cc3)O C00651346
Cc1ccc(cc1)C(=O)NN/C(=C/C(=O)NC23CC4CC(C2)CC(C4)C3)/C C37866837
Cc1ccc2c(c1)[nH]c(n2)SCC(=O)N[C@@H]3Nc4c(cccc4S3)C C39396260
c1ccc2c(c1)CCN(C2)c3c(c(ncn3)Nc4ccccc4C(F)(F)F)N C40701785
Cc1c(cccc1NC(=O)N[C@H](c2cccs2)C3CCCC3)C(=O)NC C44174112
C[C@H](c1ccc2c(c1)[nH]c(=O)[nH]2)NC(=O)/C=C/c3ccccc3Br C47534870
c1cc(c(cc1Br)S(=O)(=O)/N=c\2/[nH]c(cs2)C3CC3)N C49234465
CC1(CC2=C([C@H](c3c([nH]nc3O)N2)c4ccccc4Br)C(=O)C1)C C18200383
c1cc(sc1)[C@H]2C[C@H](Nc3n2nc(n3)N)c4ccc(c(c4)Cl)Cl C00803165
c1cc(sc1)[C@H]2c3c(n[nH]c3OC(=C2C#N)N)C45CC6CC(C4)CC(C6)C5 C04126672
COc1cc(ccc1O)[C@@H]2[C@@H]3CC=C[C@H]3c4cccc(c4N2)C(=O)NC5CCCCC5 C20693087
Cc1ccccc1C(=O)NNC(=O)N[C@@H](C)c2ccccc2C(F)(F)F C56853105
Cc1ccc(cc1)c2c3c([nH]n2)OC(=C([C@@H]3c4cccc5c4cccc5)C#N)N C00985583
CC(C)Cc1ccc(cc1)c2c3c([nH]n2)OC(=C([C@@H]3c4ccsc4)C#N)N C05462157
Cc1ccc(cc1NS(=O)(=O)c2ccc(cc2)C3CCCCC3)C(=O)N C63878215
C[C@@H]1C[C@H](CC(C1)(C)C)CC(=O)N[C@@H](C)c2ccc(cc2)S(=O)(=O)N C66592624
c1ccc(c(c1)CC(=O)NNC(=O)c2cccc3c2[nH]c4c3CCCC4)F C66839884
c1ccc(cc1)[C@H](c2ccco2)NC(=O)NC[C@]3(CCCc4c3cccc4)O C66976459
CC(C)[C@H](c1cccs1)NC(=O)Nc2cc(c(cc2F)F)NC(=O)C C66980542
C[C@H]1CC2=C([C@@H](Nc3ccccc3N2)c4c[nH]c5c4cccc5)C(=O)[C@@H]1C(=O)OC C04116307
CSc1cccc2c1nc(s2)Nc3nc4ccc(cc4s3)S(=O)(=O)N C05122709
C[C@@H]1CCc2c(sc3c2c(ncn3)N[C@H](C)c4ccc(cc4)S(=O)(=O)N)C1 C03443798
CCOC(=O)C1=C(Oc2c3ccccc3[nH]c(=O)c2[C@H]1c4ccc(cc4)C(C)C)N C08017652
Cc1ccc(c(c1)C)NC(=O)c2c(n(nn2)Cc3cccc(c3)Br)N C06772579
CCc1ccc(cc1)N2C(=O)Nc3ccc(cc3[C@]2(C(=O)NC(C)C)O)Br C03670572
CC(C)[C@@H](c1ccc(cc1)Cl)NC(=O)NNC(=O)c2cn(c3c2cccc3)C C10260223
C[C@H]1CC2=C([C@H](Nc3ccccc3N2)c4c[nH]c5c4cccc5)C(=O)[C@H]1C(=O)OC C12385022
c1ccc(c(c1)C(=O)NNS(=O)(=O)c2ccc(cc2C(F)(F)F)Cl)O C16130921
c1cc(ccc1S(=O)(=O)NNC(=O)NC23CC4CC(C2)CC(C4)C3)Br C16346661
c1ccc2c(c1)CCCN2CC(=O)NNC(=O)c3cc(ccc3O)Br C16495171
C[C@H](C(=O)NNC(=O)c1cc(ccc1O)Br)Oc2ccccc2F C16495874
C[C@@H](C(=O)NNC(=O)c1cc(ccc1O)Br)Oc2ccccc2F C16495877
C=CCOc1ccc(cc1)[C@@H]2c3c([nH]nc3O)NC4=C2C(=O)C[C@H](C4)c5cccs5 C18196490
C[C@@H](C(=O)NC(=O)NC(C)(C)C)Sc1[nH]c(cn1)c2ccc(cc2)Br C18597318
Cc1ccc(cc1)NC(=O)CSc2c(c(c(c(n2)N)C#N)c3cccs3)C#N C19852233
Cc1ccc(c(c1)C)NC(=O)CSc2c(c(c(c(n2)N)C#N)c3cccs3)C#N C19852275
CC(C)(C)NS(=O)(=O)c1ccc2c(c1)[C@@H]3C=CC[C@H]3[C@H](N2)c4ccc(c(c4)O)OC C20690334
C[C@@H]1CCCC[C@H]1NC(=O)[C@@H](C)OC(=O)c2c(c(c(c(n2)Cl)Cl)N)Cl C20990040
c1ccc(cc1)/C=C/c2nc(c3c4c(sc3n2)CCCC4)N5C[C@H](C[C@@H]5C(=O)N)O C24770375
c1cc(ccc1Nc2nc(nc(n2)N)COc3ccc(cc3Br)F)F C32386853
c1ccc(cc1)n2c(c(c(n2)c3ccc(cc3)Cl)NC(=O)N4CCSCC4)N C35932786
c1cc(ccc1C(=O)NCC(=O)N/N=C\c2cc(ccc2O)Br)Cl C36077399
c1cc(ccc1n2c(c3c(nc(nc3n2)NC4CC4)c5ccc(cc5F)F)N)F C37359061
CC1=C([C@@H](N2C(=[NH+]1)N=C([N-]2)SCc3ccccc3F)c4ccccc4Cl)C(=O)N C04574834
c1cc2c(cc1[C@H]3C/C(=N\NC(=S)N)/c4cc(ccc4O3)Cl)OCCCO2 C33957699
CC1=C([C@H](N2C(=[NH+]1)N=C([N-]2)SCc3ccccc3F)c4ccccc4)C(=O)N C04574829
CCc1c(cc(s1)[C@H]2[C@@H]3[C@@H](NN=C3C)OC(=C2C#N)N)COc4ccccc4Cl C39237479
C[C@H]1c2cc(c(cc2OC(=O)[C@H]1CC(=O)N[C@@H](C)Cc3c[nH]c4c3cccc4)O)Cl C39272692
Cc1cc(c2c(c1)OC(=O)[C@H]([C@@H]2C)CC(=O)N[C@@H](C)Cc3c[nH]c4c3cccc4)O C39272932
Cc1ccc(cc1)N2[C@H]3CC(C[C@@H](C3=CN2)NC(=O)[C@@H]4C(=CC(=C)NC4=O)C)(C)C C39515557
Cc1c\2c(oc1C(=O)N)CC(C/C2=N\NC(=O)c3ccc(cc3)Br)(C)C C39853329
CC(C)(C)c1ccc(cc1)/C=C\2/C(=N/c3ccc(cc3)S(=O)(=O)N)/NC(=O)S2 C39886213
Cc1ccc(cc1)CN2[C@H](c3c(n[nH]c3C2=O)c4ccccc4O)c5ccc(cc5)O C38609856
c1cc2cccnc2c(c1)Sc3c(c(ncn3)Nc4ccc(cn4)Br)N C40780065
c1cc(cnc1)Oc2c(c(ncn2)Nc3ccc(cc3)I)N C40782396
C[C@@H](c1cccc(c1)S(=O)(=O)N)NC(=O)N(C)Cc2cccc3c2cccc3 C45125004
CC(C)Cc1ccc(cc1)c2c3c([nH]n2)OC(=C([C@H]3c4ccc(cc4)N(C)C)C#N)N C00985827
COc1ccccc1[C@H]2C[C@H](Nc3n2nc(n3)N)c4ccc(cc4)Br C02397216
CCOc1ccc(cc1)[C@H]2C[C@@H](n3c(nc(n3)N)N2)c4cccc(c4)Br C02368769
COc1cccc(c1)c2c3c([nH]n2)OC(=C([C@H]3c4cccc(c4Cl)Cl)C#N)N C05163981
c1ccc(cc1)CCN2[C@@H](c3c(n[nH]c3C2=O)c4ccccc4O)c5cccc(c5)O C05341607
Cc1ccc(cc1)c2cc3c(s2)c(=O)[nH]c(n3)c4cccc(c4)S(=O)(=O)N C53852171
CCCOc1ccc(cc1)[C@@H]2c3c(n[nH]c3OC(=C2C#N)N)c4cc(sc4C)C C06162446
Cc1ccc(c(c1)C)NCC(=O)N/N=C\2/c3c(ccc(c3Br)C)NC2=O C06793075
C[C@H]1CCC[C@H]([C@@H]1C)NC(=S)NNC(=O)c2cc3c(c(c2)Cl)OCCO3 C19599319
c1cc(sc1)[C@H](c2ccc3c(c2)CCCC3)NC(=O)NNC(=O)c4ccoc4 C61857598
CCOc1ccccc1[C@H]2C[C@@H](Nc3n2nc(n3)N)c4ccc(cc4)Br C12469056
Cc1ccc(cc1)N2[C@H]3CC(C[C@@H](C3=CN2)NC(=O)c4c(cc([nH]c4=O)C)C)(C)C C64609804
CC[NH+](CC)c1ccc(c(c1)C)NC(=O)[C@H]2C(=c3c4c(sc3=NC2=O)CCCC4)O C65150380
c1ccc2c(c1)-c3ccccc3C2COC(=O)N[C@H](Cc4ccc(cc4)Br)C(=O)[O-] C02564721
CCOC(=O)c1c2c(sc1NC(=O)[C@@H]3[C@H]4C[C@@H]([C@@H]3C(=O)[O-])C=C4)C[C@@H](CC2)C(C)(C)C C08431420
Cc1c2cc3c(cc2oc(=O)c1CC(=O)NCC4CCC(CC4)C(=O)[O-])OC(CC3)(C)C C08877129
Cc1c(cccc1C(=O)[O-])c2ccc(o2)/C=C/3\C(=O)NC(=S)N(C3=O)c4cccc(c4C)Cl C09434761
C/C(=C\c1ccccc1)/C=C\2/C(=O)N(C(=S)S2)CCC(=O)Nc3ccc(cc3)C(=O)[O-] C12017085
Cc1cc(c(c(c1Cl)S(=O)(=O)Nc2cc3c(cc2C(=O)[O-])OCCCO3)C)Cl C13186586
Cc1ccc(cc1S(=O)(=O)Nc2cc3c(cc2C(=O)[O-])OCCCO3)Br C13186601
Cc1ccc(cc1)[C@@H](c2cccs2)NS(=O)(=O)c3cc(c(cc3Cl)Cl)C(=O)[O-] C13199558
CCOC(=O)c1c(csc1NC(=O)[C@@H]2CC=CC[C@@H]2C(=O)[O-])c3ccc(cc3)Br C13251034
c1ccc-2c(c1)Cc3c2ccc(c3)NS(=O)(=O)c4ccc(c(c4)C(=O)[O-])Br C13349881
CC[C@H](c1ccc(cc1)Br)NC(=O)COc2c(cc(cc2Cl)C(=O)[O-])Cl C13423533
Cc1c(c(no1)c2c(cccc2Cl)Cl)N[C@H]3[C@H]4N(C3=O)[C@@H](C(S4)(C)C)C(=O)[O-] C13453546
Cc1c(c(no1)c2c(cccc2Cl)Cl)N[C@@H]3[C@@H]4N(C3=O)[C@@H](C(S4)(C)C)C(=O)[O-] C13453551
CC(C)[C@H](c1cccs1)NC(=O)COc2ccc(cc2C(=O)[O-])I C13457185
COc1ccccc1N2[C@H](Nc3ccccc3C2=O)c4ccc(o4)c5ccc(cc5)C(=O)[O-] C13462095
Cc1ccc(c(c1)C)S(=O)(=O)Nc2c(cc(cc2Br)Br)C(=O)[O-] C13464831
c1cc(ccc1c2ccc(o2)/C=C(\C#N)/C(=O)Nc3c(c4c(s3)CCCC4)C#N)C(=O)[O-] C14151975
CC(C)C1=C[C@@]23CC[C@@H]4[C@]([C@@H]2C[C@@H]1[C@@H]5[C@@H]3C(=O)N(C5=O)CCO)(CCC[C@@]4(C)C(=O)[O-])C C15240234
c1ccc(c(c1)/C=N/NC(=O)Cc2ccc(c3c2cccc3)Br)OCC(=O)[O-] C01188423
Cc1ccc(cc1C)c2csc(c2C(=O)OC(C)C)NC(=O)[C@@H]3CC=CC[C@@H]3C(=O)[O-] C19634495
CC[C@@H]1CCc2c(sc(c2C(=O)N3CCCCC3)NC(=O)[C@H]4CC=CC[C@@H]4C(=O)[O-])C1 C19641852
COc1ccccc1OCC(=O)N/N=C/c2cc(cc(c2[O-])Br)Br C20275077
CCOc1cc(cc(c1O)Cl)/C=C/2\C(=NC(=O)N(C2=O)c3ccc(c(c3)Cl)Cl)[O-] C22239130
Cc1ccc(c(c1)[N-]S(=O)(=O)c2ccc(c(c2)C(=O)NCc3cccs3)Cl)Br C23155856
c1ccc(cc1)N2[C@@H](NC(=O)C(=C2[S-])C#N)c3ccc(o3)c4c(cccc4Cl)Cl C28357235
CCCc1cc(nc(n1)SCC(=O)Nc2ccc(cc2C)I)[O-] C11443658
Cn1c2ccccc2c(=O)c(c1[O-])C(=O)C[C@@H](c3ccccc3O)N(c4ccccc4)c5ccccc5 C03846559
c1ccc(cc1)n2cc(c(n2)c3ccc(cc3)Cl)[C@@H]4NC(=O)C(=C(N4c5ccccc5)[S-])C#N C33469561
Cc1cc(c2c(c1)sc(n2)N3[C@@H](C(=C(C3=O)[O-])C(=O)/C=C/c4ccccc4)c5ccc(cc5)O)C C35421738
c1ccc(cc1)C(=O)N/C(=C/c2ccc(cc2)OCc3ccc(cc3)I)/C(=O)[O-] C35668258
CC[C@H](C)c1ccc(cc1)N2C(=O)/C(=C\c3ccc(c(c3)Br)O)/C(=O)N=C2[O-] C36542259
Cc1ccc(cc1)N2CCN(CC2)C(=O)c3ccccc3NC(=O)c4ccccc4C(=O)[O-] C00627694
CCc1ccc(cc1)/C=C/2\C(=O)N(C(=S)S2)CCC(=O)Nc3ccc(cc3)C(=O)[O-] C15978520
[H]/N=C\1/C(=C\c2ccc(o2)c3ccc(cc3)C(=O)[O-])/C(=O)N=C4N1C(=CS4)c5ccccc5 C20023785
Cc1ccc(c(c1)Sc2ccc(cc2)N[C@@H]3CC(=O)N(C3=O)c4ccc(cc4)C(=O)[O-])C C13461090
c1ccc(cc1)[C@@H]2C(=N[C@H](N2)SCc3nnc(n3c4ccccc4)[S-])c5ccccc5 C39929768
c1cc(cc(c1)Br)[C@H]2C(=C(C(=O)N2)[O-])C(=O)c3cccc(c3)OCc4ccc(cc4)Cl C40126515
Cc1ccc(cc1)COc2ccc(cc2)C(=O)C3=C(C(=O)N[C@@H]3c4cc(ccc4OC)Br)[O-] C40127524
CCN(CC)C(=O)C1=C(N=C2N([C@@H]1c3ccccc3Cl)C(=CS2)/C=C(/NC4CC4)\[O-])C C40400485
c1ccc2c(c1)-c3ccccc3C2COC(=O)N[C@@H](Cc4ccc(o4)I)C(=O)[O-] C44320639
c1ccc2c(c1)-c3ccccc3C2COC(=O)N[C@@H](Cc4cc(co4)Br)C(=O)[O-] C44320747
CCOc1cc(ccc1O)/C=C/2\C(=O)N=C(S2)[N-]c3ccc(cc3C(F)(F)F)Cl C27229154
c1ccc(cc1)N2[C@H](NC(=O)C(=C2[S-])C#N)c3ccc(o3)c4ccc(c(c4)Cl)Cl C09111147
C[C@@H](C(=O)[O-])Oc1ccc(cc1)/C=C\2/C(=O)N/C(=N\c3ccc(cc3)Br)/S2 C59248540
c1cc(c(c(c1)F)S(=O)(=O)[N-]c2ccc(cc2)S(=O)(=O)/N=C\3/CCCCCN3)F C13040788
c1ccc(cc1)c2cs/c(=N\C(=N\C(=N\S(=O)(=O)c3ccccc3)\c4ccccc4)\[S-])/[nH]2 C15906413
Cc1ccc(cc1)N2C[C@H](N[C@@H]2SCc3nnc(n3c4ccc(cc4)OC)[S-])c5cccs5 C39336874
c1ccc(cc1)N2C(=O)[C@H]3[C@H](C4=C(C[C@@H](CC4=O)c5cccs5)NC3=N2)c6ccccc6C(=O)[O-] C18196377
Cc1ccc(cc1)c2[n-]c(nn2)SCc3cc(=O)n4c(n3)S[C@@H](N4)C5CCCCC5 C63647003
c1ccc(cc1)S(=O)(=O)C2=C(C(=O)N([C@H]2c3ccc(cc3)O)c4ccc(cc4)Cl)[O-] C64557767
CC(C)[NH+]1CCc2c(sc3c2C(=N[C@H](N3)c4ccc(c(c4)O)OC)O)C1 C04556438
CC1(CC2(CC([NH2+]1)(C)C)[C@](N(C(=O)O2)C[C@H](c3ccccc3)O)(C)O)C C04577749
CC(C)[C@H](C)NC(=O)COC(=O)c1c(c(c(c([nH+]1)Cl)Cl)N)Cl C06882151
c1cc2c(cc1[C@@H]3CCC[NH+]3CC(=O)Nc4c(ccs4)C(=O)N)OCCCO2 C08310449
c1ccc(cc1)CCn2c(=O)c(c(nc2O)O)[C@H]3c4ccccc4CC[NH2+]3 C08738528
c1ccc2c(c1)C[C@H]([NH+](C2)CC(=O)Nc3ccccc3N4CCCC4)C(=O)N C09339147
CCNC(=O)NC(=O)[C@@H](C)[NH+]1CCC(CC1)CCc2ccc(cc2)O C12904444
CC(=O)Nc1ccc(cc1)/C=N/NC(=S)N[C@H]2C[NH+]3CCC2CC3 C01657143
Cc1cccc2c1[nH]cc2C[C@H](C)NC(=O)C[C@H]3C(=O)NCC[NH+]3C(C)C C19236599
C[NH+]1CCc2c(sc3c2C(=O)N[C@@H](N3)c4cc(cc(c4O)OC)Cl)C1 C20129810
Cc1c2c(cc(/c(=[NH+]/CCc3ccc(cc3)Cl)/o2)C(=O)N)c(cn1)CO C08662199
Cc1ccc(cc1C(=O)NC[C@H](c2ccccc2)[NH+]3CCCC3)S(=O)(=O)N C22463841
CCc1cccc(c1)C2=CCN(CC2)C(=O)[C@@H]3[C@H](CC4(CC4)C[NH2+]3)C(=O)NO C29037876
CCNC(=O)NC(=O)[C@@H](C)[NH2+][C@@H](C)c1ccc(c(c1)Br)OC C30509602
Cc1ccc(c(c1)[C@H](C)[NH2+][C@@H](C)C(=O)NC(=O)NC2CCCC2)OC C28887019
CC(=O)N1CCC2(CC1)[NH2+][C@H](CC(=N2)c3ccccc3O)c4ccccc4O C32955220
c1cc(cc(c1)F)C(=O)N/[NH+]=C(\c2cc3cc(ccc3oc2=O)Cl)/N C05171528
C[NH+]1CCN(CC1)C(=O)Nc2c(c(cs2)c3ccccc3)C(=O)N C34775548
c1cc(c2[nH+]c(cn2c1)c3ccc(cc3)N)OCC(=O)NC4CCCC4 C36273752
C[C@@]1(C2(CC([NH2+]C(C2)(C)C)(C)C)OC(=O)N1C[C@H](c3ccccc3)O)O C39211087
CSC1=C[C@H]2C[NH+]3[C@@H](C[C@@H]2C=C1O)CO[P@@](=O)(N3)c4ccccc4O C39467313
C[C@@H](C(=O)NC(=O)NC12CC3CC(C1)CC(C3)C2)[NH+]4CCC[C@@H](C4)O C39514924
c1ccc2=[NH+]CC(=c2c1)/C=C(\C#N)/C(=O)N[C@H]3NN[C@@H](S3)C(F)(F)F C39978363
C[C@H]1CCc2c(cc(s2)C(=O)NNC(=O)NCC(C)(C)[NH+](C)C)C1 C45563718
c1cc(c(cc1[N+](=O)[O-])C(=O)N[C@@H]2CCCC[C@@H]2[NH3+])Br C45623309
C[NH+](Cc1ccc(cc1)C#N)CC(=O)Nc2c(c3c(s2)CCC3)C(=O)N C46526357
C[C@@H](Cn1cc[nH+]c1)NC(=O)NNc2ccc(cc2Br)F C47027417
C[C@H](Cn1cc[nH+]c1)NC(=O)NNc2ccc(cc2Br)F C47027418
C[C@@H]1CCc2c(sc(c2C#N)NC(=O)C[NH+](CC(=O)N)C(C)C)C1 C14927183
C[NH+](C)C1(CCCCC1)CNC(=O)c2ccc(cc2)N3CCC[C@@H](C3)C(=O)N C53093349
C[C@H]1C[C@@H](C[NH+](C1)C(C)(C)CNC(=O)Nc2ccccc2CC(=O)NC)C C54407289
C[C@H]1CCC[C@](C1)(CNC(=O)NNc2ccc(nn2)Cl)[NH+](C)C C57858395
C[C@@H]1C[C@@H](C[NH+](C1)C(C)(C)CNC(=O)NCC(=O)NC(C)(C)C)C C54725669
CC1CCC(CC1)[NH+]2CCC(CC2)N(C)C(=O)c3ccc(cc3)CNC(=O)N C61619726
CC(C)N1c2ccccc2[C@H](C1=O)NC(=O)C(=O)NC3CC([NH2+]C(C3)(C)C)(C)C C40267489
Cc1cc(c(cc1C(=O)NC[C@H](c2cccs2)[NH+](C)C)S(=O)(=O)N)C C63240587
Cc1cccc(c1)N2[C@@H](N=C([C@@H](C2=O)[C@@H]3[C@@H]4C(=c5ccccc5=[NH+]4)CCN3)O)O C63581973
CC[C@@H](CNC(=O)C(C)(C)NC(=O)NC)[NH+]1CCc2ccccc2C1 C63768780
Cc1[nH]cc(n1)C[NH2+][C@@H]2CC(C[C@@H]3[C@@H]2CNN3c4ccc(cc4)OC)(C)C C64131788
c1ccc2=[NH+]CC(=c2c1)CCC(=O)Nc3cc(ccc3N4CCCC4)C(=O)N C64156482
CCC(=O)N[C@@H]1Nc2cc(ccc2S1)NC(=O)[C@@H]3C=c4ccccc4=[NH+]3 C64502417
CC1=c2cc(ccc2=[NH+][C@H]1c3ccccc3F)CNC(=O)[C@H]4CCCN(C4)C(=O)N C64636459
CCc1[nH]c(c(n1)C)[C@H]2[C@@H](NC[NH+]2[C@H]3CCCCNC3=O)c4ccccc4 C65531887
CC1(CC(CC([NH2+]1)(C)C)NC(=O)C(=O)Nc2ccc(nc2)SC)C C66206314
C[C@H](C(=O)NC(=O)NC(C)C)[NH2+]CC1(CCOCC1)c2ccc(cc2)F C66390428
CC[C@@H]1C(=O)Nc2cc(ccc2N1)C(=O)NC[C@@H]3CC[NH+](C3)C4CC4 C66620647
Cc1[nH+]ccn1C[C@H](C)CNC(=O)NC[C@@]2(CCCc3c2cccc3)O C66977929
Cc1cc(cc(c1C)NC(=O)C[NH+]2CCC[C@@H]3[C@@H]2CCCC3)S(=O)(=O)N C67132684
Cc1ccc(cc1)[C@H](CNC(=O)C2CCC3(CC2)C(=O)NC(=O)N3)[NH+]4CCCC4 C67271504
c1ccc2cc(ccc2c1)C(=O)NCC(=O)N3CCC4(CC3)c5c([nH+]c[nH]5)CCN4 C20573486
Cc1c(c(n[nH]1)C)Nc2cnn(c(=O)c2Cl)C34C[C@@H]5C[C@H](C3)CC(C5)(C4)CC(=O)[O-] C02208222
Cc1cc(c(n1c2c(c3c(s2)CCCC3)C(=O)[O-])C)C=C4C(=O)NC(=O)NC4=O C04813677
c1ccc2c(c1)ccc(c2O)/N=N/c3c4ccccc4c(cc3O)S(=O)(=O)[O-] C04521479
c1cc(sc1)/C=C\2/C(=O)N(C(=S)S2)CC(=O)Nc3ccc(c(c3)O)C(=O)[O-] C09347915
c1ccc2c(c1)N(C[C@@H](O2)C(=O)N)S(=O)(=O)c3ccc(c(c3)C(=O)[O-])Br C13073361
CNc1nnc(s1)SCC(=O)Nc2ccc(cc2C(=O)[O-])Br C13209538
Cc1cc(cc(c1O[C@H](C)C(=O)NNC(=O)[C@@H]2CC=CC[C@@H]2C(=O)[O-])C)Cl C13255498
c1cc(ccc1C(=O)NNS(=O)(=O)c2cc(cs2)C(=O)[O-])Br C13299855
Cc1cc(ccc1NC(=O)CNS(=O)(=O)c2cc(cs2)C(=O)[O-])Br C13310268
COC(=O)c1cc(ccc1S(=O)(=O)Nc2ccc(c(c2)C(=O)[O-])O)Br C13464129
c1ccc(cc1)/C=C(\C(=O)NCC(=O)[O-])/NC(=O)c2ccccc2I C16212614
c1cc(oc1)C(=O)NC(=S)Nc2ccc(cc2C(=O)[O-])I C16430150
Cc1ccc(cc1)N2C(=O)[C@H](SC2=O)CC(=O)Nc3ccc(cc3C(=O)[O-])O C16923310
C[C@H](C(=O)[O-])Oc1ccccc1/C=C\2/C(=O)N(C(=S)S2)NC(=O)c3ccccc3O C16930016
c1ccc(cc1)C(=O)C2=C(C(=O)N([C@@H]2c3ccccc3F)c4ccc(cc4)S(=O)(=O)N)[O-] C18010011
Cc1ccc(cc1S(=O)(=O)N)[N-]S(=O)(=O)c2c(cccc2Cl)Cl C20629602
Cc1ccc(cc1S(=O)(=O)N)[N-]S(=O)(=O)c2ccc(s2)Br C20629633
C/C(=N\NC(=O)c1ccccc1[N-]S(=O)(=O)c2cccs2)/c3ccc(cc3)O C20930687
c1ccc(cc1)S(=O)(=O)c2ccc(s2)S(=O)(=O)[N-]c3cccc(c3)S(=O)(=O)N C24791947
COC(=O)c1ccc(c(c1)S(=O)(=O)[N-]c2ccc(c(c2)C(=O)N)Cl)Cl C26542167
c1ccc2c(c1)c(c(o2)C(=O)N)[N-]S(=O)(=O)c3ccc(cc3)Br C28810297
CCOc1ccc(cc1)S(=O)(=O)[N-]c2c(c3c(s2)C[C@@H](CC3)C)C(=O)N C06471260
c1c(cc(c(c1[C@@H]2[C@H]3[C@@H](C(=NC3=O)[O-])[C@@]([NH2+]2)(CC4CCCCC4)C(=O)[O-])Cl)Cl)Cl C33637989
C[C@]12C[C@H](c3ccccc3O1)[C@@H](C(=O)N2CCc4ccc(cc4)S(=O)(=O)N)C(=O)[O-] C34087043
c1cc(ccc1N2C(=O)/C(=C/c3ccc(cc3O)O)/C(=NC2=O)[O-])Br C02307004
Cc1cc(no1)CS(=O)(=O)[N-]c2c(cc(cc2Br)N)Br C36742983
c1ccc(c(c1)[N-]S(=O)(=O)c2c(c[nH][nH+]2)C(=O)[O-])I C37731825
CCN(CC)c1ccc(c(c1)O)/C=N/N2[C@@H](NN=C2[S-])[C@@H]3C4=C(CCC4)N=N3 C38556395
CO[C@@H]1CC(=O)c2c(c3c(cc4c(cccc4n3)c5ccccc5O)c(=O)n2[O-])N1 C39452870
c1cc(cc(c1)Cl)c2ccc(o2)/C=C/3\C(=O)N(C(=S)S3)[C@H](CC(=O)N)C(=O)[O-] C39861958
c1ccc2c(c1)cc(o2)C(=O)C3=C(C(=O)N([C@@H]3c4ccc(cc4)O)CCCO)[O-] C40053082
Cc1c(cccc1S(=O)(=O)N)[N-]S(=O)(=O)c2ccc(s2)Br C40223019
Cn1cc(ccc1=O)[N-]S(=O)(=O)c2c(cc(cc2Br)N)Br C40348980
Cc1ccc(s1)S(=O)(=O)[N-]c2ccc(cc2Br)S(=O)(=O)N C40384476
COc1cc(ccc1O)[C@H]2c3c([nH]nc3C(=O)N2Cc4ccco4)c5cc(ccc5[O-])Cl C39898746
Cc1ccc(cc1)S(=O)(=O)/N=C(/NCc2cc3ccc(c(c3[nH]c2=O)C)C)\[O-] C41159508
c1ccc(c(c1)/C=C\2/C(=O)N(C(=S)S2)CCC(=O)Nc3ccc(cc3)C(=O)[O-])O C15038036
C[C@@H](C(=O)OC)S(=O)(=O)[N-]c1c(cc(cc1Br)N)Br C49063454
c1cc(cc(c1)S(=O)(=O)[N-]c2ccc(c(c2)F)OC(F)F)S(=O)(=O)N C55638047
c1cc(c(c(c1)Cl)S(=O)(=O)[N-]c2cc(cc(c2)S(=O)(=O)N)F)Cl C55678788
c1c(cc(cc1F)S(=O)(=O)N)[N-]S(=O)(=O)c2cc(cc(c2)Cl)Cl C55678798
COc1c(cc(cc1Br)Cl)S(=O)(=O)[N-]c2cccc(c2)S(=O)(=O)N C24226406
CCc1nnc(s1)[N-]S(=O)(=O)c2ccc(cc2)/N=C/c3ccc(c(c3)O)O C59460974
COc1cc(c(c(c1O)Br)Br)c2c(c(=O)[nH]c(n2)[O-])C#N C32099480
COc1ccc(cc1)N2Cc3ccc(cc3C2)C(=O)NN/C=C/4\C=CC(=O)C=C4[O-] C15885162
Cc1ccc2c(c1C)NC(=O)[C@]23[C@H]4[C@@H]([C@@H](N3)CCC(=O)[O-])C(=O)N(C4=O)C5CCCC5 C15957045
c1cc(oc1)/C=C/2\C(=O)N(C(=S)S2)CC(=O)Nc3ccc(c(c3)C(=O)[O-])O C33589156
c1c(cc(c(c1C(=O)[O-])NC(=O)N2CCC(CC2)O)Br)Br C62825505
COC(=O)c1ccc(c(c1)S(=O)(=O)[N-]c2c3ccccc3oc2C(=O)N)F C63149456
CCn1cc(c2c1cccc2)[C@H]3C/C(=C/4\C(=O)N=C(N(C4=O)Cc5ccccc5)[O-])/NN3 C65322510
Cc1ccc(cc1)NC(=O)CN2C(=O)/C(=C\c3ccc(o3)c4cc(ccc4C)C(=O)[O-])/NC2=O C08815737
c1cc2c(cc1/C=C\3/C(=O)N(C(=S)S3)CCCC(=O)Nc4ccc(c(c4)C(=O)[O-])O)OCO2 C08819656
Cc1ccc(cc1[N+](=O)[O-])S(=O)(=O)Nc2cc(c(c3c2cccc3)O)S[C@@H](C)C(=O)[O-] C08870829
Cc1c2cc3c(cc2oc(=O)c1CC(=O)N[C@@H](Cc4ccc(cc4)O)C(=O)[O-])occ3c5ccc(cc5)F C02125042
c1cc(cc(c1)Br)/C=C\2/C(=O)N(C(=S)S2)CCC(=O)Nc3ccc(c(c3)C(=O)[O-])O C01792498
Cc1c2cc3c4c(oc3c(c2oc(=O)c1CC(=O)N[C@@H](Cc5c[nH]c6c5cccc6)C(=O)[O-])C)CCCC4 C12858859
c1ccc2c(c1)c(cc(c2O)/N=N/c3cccc(c3)/C=C/c4[nH]c5ccccc5n4)S(=O)(=O)[O-] C06150548
C[C@H](Cn1c(=O)c2ccc(cc2nc1SCC(=O)Nc3ccc(c(c3F)F)F)C(=O)[O-])O C13051268
CCn1c(=O)c2ccc(cc2nc1SCC(=O)NC(=O)N[C@@H]3CCC[C@H]([C@@H]3C)C)C(=O)[O-] C13202368
CCn1c(=O)c2ccc(cc2nc1S[C@@H](C)C(=O)NC(=O)NC34CC5CC(C3)CC(C5)C4)C(=O)[O-] C13202637
c1cc(c(cc1S(=O)(=O)Nc2c(c3c(s2)CCCC3)C(=O)NC[C@H]4CCCO4)C(=O)[O-])F C13247787
c1ccc(c(c1)C(=O)[O-])NS(=O)(=O)c2cccc(c2)NS(=O)(=O)c3cccc(c3)C#N C13262769
c1ccc2c(c1)c(cc(n2)c3ccccc3Cl)C(=O)NNS(=O)(=O)c4ccc(c(c4)C(=O)[O-])F C13367708
CC[C@H](C(=O)[O-])Oc1ccccc1/C=C\2/C(=O)N(C(=S)S2)NC(=O)c3ccccc3O C16930008
CCOc1cc(cc(c1OCC(=O)[O-])Br)C=C2c3c(c(c(nc3C(=C2C)C#N)N)C#N)C C17193816
CC1(CC2=C([C@H](c3c([nH]c(=S)nc3N2)[O-])c4ccc(c(c4)OC)OCc5ccccc5)C(=O)C1)C C18055229
COc1ccccc1NS(=O)(=O)c2ccc(c(c2)[N-]S(=O)(=O)c3cc(ccc3F)F)O C20627159
COc1cccc(c1O)[C@H]2c3c([nH]c(=O)s3)S[C@@H]([C@@H]2C(=O)c4ccc(cc4)F)C(=O)[O-] C27642398
Cc1c2c(c(c3c1O[C@]4(CC[C@]([C@]([C@H]4C3)(C)CCC(=O)[O-])(C(C)(C)O)O)C)OC)C(=O)OC2 C31165173
c1ccc(c(c1)[N+](=O)[O-])OCC(=O)NC(=S)Nc2cc(c(c(c2)Br)[O-])Br C32116367
C[C@@H]1CCC[C@@H]([C@@H]1C)NC(=O)c2ccc3c(c2)n4c(c(sc4=S)C(=O)NC(C)C)nc3[O-] C36186171
c1cc(c(cc1Cl)Cl)[C@@H](/C(=N\NC(=O)c2ccncc2)/c3c(nc4cc(ccc4n3)Cl)[O-])O C17211957
Cc1ccc(cc1C)N2C3=NC(=O)[C@](C3=C(NC2=O)[O-])(C(F)(F)F)NC(=O)c4ccccc4OC C01897111
c1cc2c(cc1NC(=O)CSc3[nH]nc(n3)c4cc(ccc4[O-])Br)OCCO2 C09226053
C[C@@]12CC[C@@H]3[C@@]4([C@H](C(C(=C(C4=O)C[C@]3(C1=CC(=O)O[C@H]2c5ccoc5)O)O)(C)C)CC(=O)[O-])C C37868088
Cc1c(c([nH]n1)[O-])[C@@H](c2ccc(cc2)OC(=O)c3ccccc3Br)C4=C(N=N[C@@H]4O)C C38990158
CCOc1c(cc(cc1I)[C@@H](c2c(n[nH]c2[O-])C)C3=C(N=N[C@@H]3O)C)OC C39350932
Cc1c(c([nH]n1)[O-])[C@H](c2ccc(c(c2)OC)OCc3ccc(cc3)Br)C4=C(N=N[C@@H]4O)C C39355838
c1ccc(cc1)S(=O)(=O)S(=O)(=O)[N-]c2ccc(cc2N3CCN[C@@H](C3)Cl)c4ccccc4O C39482476
CC(C)S(=O)(=O)S(=O)(=O)[N-]c1ccc(cc1N2CCN[C@@H](C2)Cl)c3ccccc3O C39482481
Cc1ccc(cc1)c2nnc(n2CC(=O)[O-])SCC(=O)NC(=O)N[C@@H]3CCC[C@@H]([C@@H]3C)C C39709376
C=CCN1[C@@H](Nc2cc(ccc2C1=O)Cl)SCc3[nH]c(=O)c4ccc(cc4n3)C(=O)[O-] C39722412
Cc1cc(c(n1[C@@H]2C(=C([C@@H](S2)C)C)C(=O)[O-])C)/C=C(\C#N)/C(=O)NCCc3c[nH]c4c3cccc4 C39939196
C[C@@H]1CC[C@H]2[C@@]([C@@]13Cc4c(cc5c(c4O3)CN(C5=O)[C@@H](C(C)C)C(=O)[O-])O)(CC[C@H](C2(C)C)O)C C37538534
COc1cc(cc(c1O)Br)[C@H]2C(=C(C(=O)N2CCCO)[O-])C(=O)c3cc4ccccc4o3 C40053125
COc1cccc(c1OCc2ccccc2)[C@@H]3[C@H]4[C@@H](C(=NC4=O)[O-])[C@@]([NH2+]3)(c5ccccc5)C(=O)[O-] C43218821
C[C@@]12CC[C@@H]3[C@H]([C@@H]1CC[C@@]2(C)O)CCC4=C/C(=N/OCC(=O)N[C@@H](Cc5ccccc5)C(=O)[O-])/C=C[C@@]34C C43740375
CC[C@H](C)[C@H](C(=O)[O-])NC(=O)CO/N=C/1\CC[C@]2([C@@H]3CC[C@@]4([C@@H]([C@H]3CCC2=C1)CC[C@@]4(C)O)C)C C43743417
C[C@@H](C(=O)NNC(=O)c1c(cn(n1)c2ccccc2)[O-])Oc3ccc(cc3Br)Cl C45549101
c1cc2c(cc1S(=O)(=O)Oc3ccc(cc3C(=O)[O-])I)[nH]c(=O)[nH]2 C13197188
C[C@H](C(=O)Nc1ccc(cc1)C(=O)[O-])N2C(=O)/C(=C/c3cc(ccc3O)Br)/SC2=S C15047324
c1ccc(cc1)n2c(=O)c3c([nH]2)NC4=C([C@@H]3c5ccccc5C(=O)[O-])C(=O)C[C@H](C4)c6cccs6 C18196377
c1cc(cc(c1)S(=O)(=O)/N=C\2/CCCCCN2)[N-]S(=O)(=O)c3cc4c(cc3Cl)NC(=O)C4 C12521063
C[C@H](C(=O)c1ccc2c(c1)CC(=O)N2)SC3=NC(=C4C=CC(=O)C=C4)C(=C5C=CC(=O)C=C5)N[N-]3 C13566986
c1c(cc(c(c1[N+](=O)[O-])NC(=O)CSc2[nH]c(=O)cc(n2)[O-])Br)Br C59941842
CCCCc1ccc(cc1)N2C(=O)[C@@H]3[C@@H](N[C@]4([C@@H]3C2=O)c5ccccc5NC4=O)CCC(=O)[O-] C15957935
Cc1cc(c(c(c1)C)NC(=O)CSC2=C([C@H](C3=C(CCCC3=N2)[O-])c4ccc(c(c4)OC)O)C#N)C C01142213
Cc1c-2/c(=N/C(=O)[C@H](Cc3ccccc3)NC(=O)c4ccco4)/[nH]nc2n([n-]1)Cc5ccc(cc5)F C32934704
COc1cc(ccc1O)[C@H]2C(=C(N=C3C2=C(CCC3)[O-])SCC(=O)Nc4nccs4)C#N C02216000
c1ccc(cc1)n2cc(c(n2)c3cccs3)[C@H]4c5c([nH]c(=O)nc5NC6=C4C(=O)CCC6)[O-] C04144338
c1cc(cc(c1)C(=O)[O-])C(=O)N2C[C@@H]3C[C@H](C2)c4ccc(c(=O)n4C3)NC(=O)NC5CCCCC5 C04236444
C[C@@H](C(=O)[O-])Oc1ccc(cc1)/C=N/NC(=O)c2cc(c(c(c2)Br)O)Br C09324391
Cc1c(oc2c1cc3c(c(c(=O)oc3c2)CCC(=O)N[C@H](Cc4c[nH]c5c4cccc5)C(=O)[O-])C)C C11865398
CC[C@H](C)[C@H](C(=O)[O-])NC(=O)CO/N=C/1\CC[C@@]2([C@H]3CC[C@]4([C@H]([C@@H]3CCC2=C1)CC[C@@]4(C#C)O)C)C C12876178
CC[C@H](C)[C@@H](C(=O)[O-])NC(=O)CO/N=C/1\CC[C@@]2([C@H]3CC[C@]4([C@H]([C@@H]3CCC2=C1)CC[C@@]4(C#C)O)C)C C12876192
c1ccc2c(c1)c(cc(c2O)/N=N/c3ccc(cc3)/C=C/c4[nH]c5ccccc5n4)S(=O)(=O)[O-] C06150546
c1cc(ccc1NC(=O)CSc2nc3cc(ccc3c(=O)n2CCO)C(=O)[O-])Br C13045276
Cc1ccc(c(c1)Br)NC(=O)CSc2nc3cc(ccc3c(=O)n2CCO)C(=O)[O-] C13045418
c1cc(ccc1[C@@H](C(=O)N)Sc2nc3cc(ccc3c(=O)n2C[C@H]4CCCO4)C(=O)[O-])F C13053706
C[C@@H]1CCC[C@H]([C@@H]1C)NC(=O)NC(=O)CSc2nc3cc(ccc3c(=O)n2CCC(=O)[O-])Cl C13177133
C[C@@H]1CCCC[C@@H]1NC(=O)NC(=O)CSc2nc3cc(ccc3c(=O)n2CCC(=O)[O-])Cl C13177143
C/C(=N\NC(=O)c1cn(c2c1cccc2)C)/c3ccc(cc3)S(=O)(=O)Nc4ccc(cc4)C(=O)[O-] C13186888
C[C@@H]1CCC[C@H]([C@@H]1C)NC(=O)NC(=O)CSc2nnc(n2CC(=O)[O-])c3ccc(cc3)Cl C13204480
C=CCNC(=O)NC(=O)CSc1nc2cc(ccc2c(=O)n1c3ccc(cc3)F)C(=O)[O-] C13266951
CC(C)CNC(=O)NC(=O)CSc1nc2cc(ccc2c(=O)n1c3ccc(cc3)F)C(=O)[O-] C13266953
C[C@@H]1CCC[C@@H]([C@@H]1C)NC(=O)NC(=O)CSc2nc3ccccc3c(=O)n2[C@@H](C)C(=O)[O-] C13335247
COc1cc(cc(c1O)I)/C=C(\C#N)/C(=O)Nc2ccccc2C(=O)[O-] C13345195
C[C@@H]1CCC[C@H]([C@@H]1C)NC(=O)NC(=O)CSc2nc3cc(ccc3c(=O)n2CC=C)C(=O)[O-] C13364939
c1cnc(nc1)NS(=O)(=O)c2ccc3c(c2)[C@@H]4[C@@H]5CC[C@@H](C5)[C@H]4[C@H](N3)c6ccc(cc6)C(=O)[O-] C14944414
CN(C)c1cccc2c1cccc2S(=O)(=O)[N-]c3ccc(cc3Br)S(=O)(=O)N C19594444
CCOc1ccccc1OCC(=O)N/N=C/c2cc(c(c(c2O)Br)[O-])Br C20100766
Cc1ccc(c(c1)[N-]S(=O)(=O)c2ccc(c(c2)C(=O)NCCNC(=O)C)Cl)Br C22758457
COc1cccc(c1O)[C@@H]2c3c([nH]c(=O)s3)S[C@@H]([C@@H]2C(=O)c4ccc(cc4)F)C(=O)[O-] C27642406
CN(CC(=O)[O-])C(=O)c1cc(ccc1O)Sc2cnc(s2)Nc3cccc(n3)Br C36184891
c1cc(c(cc1Cl)Cl)[C@H](/C(=N\NC(=O)c2ccncc2)/c3c(nc4cc(ccc4n3)Cl)[O-])O C18204217
Cc1ccc(cc1C)N2C(=O)c3ccccc3/C(=C/Nc4ccccc4c5c([nH]c(=S)nn5)[O-])/C2=O C13637959
Cc1cccc(n1)N2C(=O)c3ccccc3/C(=C/Nc4ccccc4c5c([nH]c(=S)nn5)[O-])/C2=O C18010642
CCC(=O)NCCc1c2ccccc2[nH]c1/C=C/3\C(=NC(=S)N(C3=O)c4ccccc4OC)[O-] C01323514
C[C@@]12C[C@@H]([C@@H]3[C@@H]([C@@H]1CC[C@@]2(C(=O)COC(=O)[C@@H]4CC=CC[C@@H]4C(=O)[O-])O)CCC5=CC(=O)C=C[C@@]35C)O C38653519
Cc1c(c([nH]n1)[O-])[C@@H](c2ccc(c(c2)OC)OC(=O)c3ccc(cc3)Br)C4=C(N=N[C@@H]4O)C C39354286
Cc1c(c([nH]n1)[O-])[C@@H](c2ccc(c(c2)Br)OCc3ccccc3C#N)C4=C(N=N[C@@H]4O)C C39355841
c1ccc(cc1)[C@H]2C(=CN(N2)c3ccccc3)CNC(=O)Cn4c(nnc4[S-])c5cccs5 C39448168
CC(C)S(=O)(=O)S(=O)(=O)[N-]c1ccc(cc1N2CCN[C@H](C2)Cl)c3ccccc3O C39482482
c1c(cc(c(c1/C=N/N2[C@H](NN=C2[S-])[C@@H]3C4=C(CCC4)N=N3)O)Br)Br C39593395
c1cc(ccc1/C=C/C(=O)[O-])S(=O)(=O)/N=c\2/[nH]c(cs2)c3ccc4c(c3)NC(=O)CO4 C13031428
C=CCN1[C@H](Nc2cc(ccc2C1=O)Cl)SCc3[nH]c(=O)c4ccc(cc4n3)C(=O)[O-] C39722413
c1ccc2c(c1)C(=O)N([C@@H](N2)SCc3[nH]c(=O)c4ccc(cc4n3)C(=O)[O-])CCC5=CCCCC5 C39722522
c1cc(c(cc1c2ccc(o2)/C=C/3\C(=O)N(C(=S)S3)[C@H](CCC(=O)N)C(=O)[O-])Cl)Cl C39862146
COc1cc(cc(c1O)Br)[C@@H]2C(=C(C(=O)N2CCCO)[O-])C(=O)c3ccc(cc3)Cl C40047554
COc1cc(cc(c1O)Br)[C@@H]2C(=C(C(=O)N2CCO)[O-])C(=O)c3ccc(cc3)Cl C40076708
CCCOc1ccc(cc1)C(=O)C2=C(C(=O)N[C@H]2c3cc(c(c(c3)Br)O)OC)[O-] C40117999
CC[C@H](C)[C@@H](C(=O)[O-])NC(=O)CO/N=C/1\CC[C@]2([C@@H]3CC[C@@]4([C@@H]([C@H]3CCC2=C1)CC[C@@]4(C#C)O)C)C C43743431
CC[C@@H](C)[C@H](C(=O)[O-])NC(=O)CO/N=C/1\CC[C@]2([C@@H]3CC[C@@]4([C@@H]([C@H]3CCC2=C1)CC[C@@]4(C#C)O)C)C C43743432
CC(C)(C)OC(=O)N[C@@H](Cc1cc(c(c(c1O)[N+](=O)[O-])Br)Br)C(=O)[O-] C44319337
c1ccc2c(c1)c(cc(c2O)/N=N/c3cccc(c3)/C=C\c4[nH]c5ccccc5n4)S(=O)(=O)[O-] C13403822
C[C@]12CC/C(=N\OCC(=O)N[C@@H](Cc3ccccc3)C(=O)[O-])/C=C1CC[C@@H]4[C@@H]2CC[C@]5([C@@H]4CC[C@]5(C)O)C C51336623
Cc1cc(cc(c1C)S(=O)(=O)Nc2ccc(cc2)S(=O)(=O)/N=C\3/CCCCCN3)C(=O)[O-] C13079050
Cc1cccc(c1NC(=O)CSC2=C([C@H](C3=C(CCCC3=N2)[O-])c4ccc(c(c4)OC)O)C#N)C C13174765
c1ccc(cc1)S(=O)(=O)C2=C(C(=O)N([C@@H]2c3ccc(cc3)Cl)c4ccc(cc4)C(=O)N)[O-] C64557871
c1ccc(cc1)[C@H]2NN[C@H](O2)C3=NC=C(C3)S(=O)(=O)[N-]c4ccc(cc4F)Br C64612706
COc1ccc(cc1)n2c(=O)c(c([nH]c2=O)O)/C=N/Cc3ccc(cc3)C(=O)[O-] C04678732
C[C@]12CC/C(=N\OCC(=O)NCC(=O)[O-])/C=C1CC[C@@H]3[C@@H]2CC[C@]4([C@@H]3CC[C@@]4(C#C)O)C C12296481
C[C@]12CC/C(=N\OCC(=O)NCC(=O)[O-])/C=C1CC[C@H]3[C@H]2CC[C@]4([C@@H]3CC[C@@]4(C#C)O)C C12296484
CCn1c(=O)c2ccc(cc2nc1S[C@@H](C)C(=O)NC(=O)NC(C)(C)C)C(=O)[O-] C13019445
C[C@H](C(=O)NC(=O)NC)Sc1nnc(n1CC(=O)[O-])c2ccc(cc2)Cl C13033858
c1cc(c(cc1S(=O)(=O)N2CCOCC2)C(=O)[O-])N3CCc4c(sc(c4C#N)N)C3 C13272511
c1cc2c(cc1C(=O)NNS(=O)(=O)c3cc(c(cc3Cl)Cl)C(=O)[O-])OCCO2 C13278756
c1cc2c(cc1C(=O)NNS(=O)(=O)c3ccc(c(c3)C(=O)[O-])Br)OCCO2 C13278761
CN(C)S(=O)(=O)c1cccc(c1)NS(=O)(=O)c2ccc(c(c2)C(=O)[O-])O C13345688
CC(=O)Nc1cc(ccc1OC)S(=O)(=O)Oc2cc(c(c3c2cccc3)O)C(=O)[O-] C13462986
c1cc(ccc1CS(=O)(=O)N)[N-]S(=O)(=O)c2ccc(c(c2)[N+](=O)[O-])Cl C25451978
CCCCN1C(=O)/C(=C\2/C[C@H](N(N2)C(=O)CC)c3ccc(cc3)O)/C(=NC1=O)[O-] C26580632
C/C(=C/1\NC(=O)S[C@H](N=N1)CC(=O)Nc2ccc(cc2)C(=O)[O-])/c3ccco3 C15226718
c1ccc(cc1)C\2=NN(C(=O)/C2=C/n3c(=O)cc([nH]c3=S)[O-])C(=O)c4ccccc4O C19799213
CC[C@H](C)N1C(=O)[C@H]2[C@@H](N[C@@]3([C@@H]2C1=O)c4cc(ccc4NC3=O)Cl)CCC(=O)[O-] C35375370
Cc1cc(ccc1[N-]S(=O)(=O)c2c(c[nH][nH+]2)C(=O)[O-])I C37732196
Cc1ccc(c(c1)Br)[N-]S(=O)(=O)c2ccc3c(c2)NC(=O)[C@H](C(=O)N3)C C09251761
c1c2c(cc(c1[N-]S(=O)(=O)c3cnc(s3)Cl)Br)[nH]c(=O)[nH]2 C38107863
CC(C)S(=O)(=O)c1cc2c(cc1c3ccccc3O)[C@@H]4CO[P@@](=O)(NN4CC2)[O-] C39465525
c1cc(cc(c1)S(=O)(=O)/N=C\2/CCCN2)NS(=O)(=O)c3cc(cs3)C(=O)[O-] C13300350
Cc1c(c([nH]n1)[O-])[C@H](c2ccc(c(c2)Br)OC)C3=C(N=N[C@@H]3O)C C39709487
Cc1c(c([nH]n1)[O-])[C@H](c2ccc(o2)c3ccccc3C(=O)OC)C4=C(N=N[C@@H]4O)C C39715308
CC(=O)N1c2ccccc2/C(=C/3\C(=O)N=C(S3)[N-]c4ccccc4C(=O)N)/C1=O C39869882
COc1cc(cc(c1O)Br)[C@@H]2C(=C(C(=O)N2CCO)[O-])C(=O)c3ccccc3 C40076032
COc1cc(cc(c1O)Br)[C@H]2C(=C(C(=O)N2)[O-])C(=O)c3ccc4c(c3)OCCO4 C40124545
Cc1ccc(cc1)C(=O)NNS(=O)(=O)c2ccc(c(c2)C(=O)[O-])Br C41125316
CCN(CC)c1nc(c(c(n1)N)/N=N\c2cc(c(cc2Cl)S(=O)(=O)[O-])Cl)C C33608389
Cc1c(c(=O)[nH]c2c1c(nn2C)[O-])CCC(=O)NCc3ccc(cc3)n4cccn4 C48333149
c1ccc(cc1)n2c(=O)c3c([nH]2)NC4=C([C@H]3c5ccc(cc5)OCC(=O)[O-])C(=O)CCC4 C12348033
Cc1cc2c(c(c1)Cl)NC(=O)[C@]23[C@H]4[C@@H]([C@@H](N3)CCC(=O)[O-])C(=O)N(C4=O)C5CCCCC5 C16010255
Cc1c(sc(c1C#N)NC(=O)CSc2c(c3c(s2)c(cc(=O)[nH]3)[O-])C#N)C C12372704
CC\1=NN(C(=O)/C1=C/c2c([nH]c(=O)[nH]c2=O)[O-])c3c(cc(cc3Cl)Cl)Cl C17837565
CN(C)c1ccc(cc1)NC(=O)CSc2c(c3c(s2)c(cc(=O)[nH]3)[O-])C#N C04945708
Cc1ccc(o1)CN(C)C(=O)c2ccccc2[N-]S(=O)(=O)c3ccc4c(c3)[nH]c(=O)[nH]4 C58585090
C[C@]1(C(=O)NC(=O)N1)c2cc(ccc2OC)S(=O)(=O)[N-]c3cc(cc(c3)F)F C45774693
Cc1cc(c2c(c1)[C@]3([C@H]4[C@@H]([C@@H](N3)CCC(=O)[O-])C(=O)N(C4=O)CCc5ccccc5)C(=O)N2)C C15959924
Cc1cc(c2c(c1)[C@]3([C@H]4[C@@H]([C@H](N3)CCC(=O)[O-])C(=O)N(C4=O)CCc5ccccc5)C(=O)N2)C C15959926
Cc1cc(c(c(n1)NN/C=C\2/C(=NC(=S)N(C2=O)c3ccc(cc3)Cl)[O-])C#N)COC C59640679
c1ccc(cc1)N2C(=O)/C(=C\NNC(=O)c3cc4ccccc4o3)/C(=NC2=S)[O-] C59680126
Cc1ccc2c(c1C)NC(=O)[C@]23[C@H]4[C@@H]([C@H](N3)CCC(=O)[O-])C(=O)N(C4=O)CCc5ccccc5 C15968775
c1cc(ccc1/C=C/2\C(=O)N(C(=S)S2)CCC(=O)Nc3ccc(cc3C(=O)[O-])O)F C33589091
CC(=O)N1CCc2c1ccc(c2)S(=O)(=O)[N-]c3ccc(cc3C(=O)N)Cl C63182795
c1cc(oc1)[C@@H]2CC3=C([C@@H]([C@@H]4C(=NC(=O)NC4=O)N3)c5ccc(cc5)C(=O)[O-])C(=O)C2 C63637704
CN(C)c1ccc(cc1)N2[C@@H](Nc3ccccc3C2=O)SC/C(=N/c4[nH]ncn4)/[O-] C63763420
CC1=C2[C@H](CC(=O)N[C@H]2N(N1)c3ccc(nn3)[O-])c4cc5ccccc5n(c4=O)C C63824979
Cc1ccc2c(c1)c(=O)c(co2)[C@@H]3CC(=O)N[C@@H]4C3=C(NN4c5ccc(nn5)[O-])C C63831372
CS(=O)(=O)[N-]c1ccc(cc1C(=O)NNC(=O)c2ccc(cc2)C#N)Cl C64498125
c1ccc(cc1)[C@H]2NN[C@H](O2)C3=NC=C(C3)S(=O)(=O)[N-]c4ccc(cc4Cl)F C64612881
c1ccc(cc1)CN2C(=O)/C(=C\3/C[C@@H](NN3)c4ccc(cc4)Br)/C(=O)N=C2[O-] C64788517
c1cc(ccc1[N-]S(=O)(=O)c2ccc(s2)c3nnc(o3)C4CCCC4)S(=O)(=O)N C64920694
CSc1nc(c2c(n1)OC(=C([C@H]2c3cccc(c3)Cl)C#N)N)N C01430911
c1ccc(cc1)C(=O)[C@H]2[C@H](NC(=O)N[C@]2(C(F)(F)F)O)c3ccc(cc3)O C01009630
c1ccc2c(c1)c3c([nH]2)[C@H](N4[C@@H](C3)COC4=O)c5cc(c(c(c5)O)O)O C05957224
c1c(cc(cc1O)O)C(=O)N/N=C/c2cc(cc(c2O)Cl)Cl C00288649
COc1ccc2c(c1)cc(/c(=N/c3ccc(cc3)C(=O)N)/o2)C(=O)N C00191899
C[C@@]1([C@]([C@@]([C@@]([C@](O1)(C)Oc2cccc3c2cccc3)(C)O)(C)O)(C)O)CO C09915638
COc1cc(ccc1O)C[C@H]2CO[C@@H]([C@@H]2CO)c3ccc(c(c3)O)O C14642060
CSc1ccc(cc1)[C@@H]2[C@@H]([C@](NC(=O)[C@@H]2C(=O)N)(c3ccccc3)O)C#N C15017020
CNc1nc2c(s1)c3c(c(=O)[nH]2)[C@H](C(=C(O3)N)C#N)c4ccc(cc4)Cl C15084559
C[C@H]1[C@H]([C@H]([C@H]([C@@H](O1)Oc2c[nH]c3c2c(c(cc3)Br)Cl)O)O)O C15205486
c1ccc(cc1)[C@H]2CNC(=O)[C@@H]2C(=O)N/N=C\c3ccc(cc3O)O C16102520
c1cc(ccc1/C=C(\C#N)/C(=O)Nc2nc(cs2)c3ccc(c(c3)O)O)O C16881972
CCCOc1ccc(cc1)[C@H]2c3c(=O)[nH]c(nc3NC4=C2C(=O)CC(C4)(C)C)N C17080611
C/C(=N\NC(=O)c1c(c(c(c(n1)Cl)Cl)N)Cl)/c2ccc[nH]2 C19328013
CCOc1ccc(cc1)c2c(c(nc3c2c(c(s3)C#N)N)N)C#N C19880086
c1cc(ccc1NC(=O)N)NS(=O)(=O)c2ccc3c(c2)CCCC3 C32903076
c1cc(sc1C(=O)Nc2cc3c(cc2N)OCC(=O)N3)Br C36738609
CCNC(=O)NC(=O)[C@H](C)Sc1nc(c2c3c(sc2n1)C[C@H](CC3)C)N C36817729
Cc1ccc(cc1C)N2C(=O)/C(=C/Nc3ccccc3N)/C(=O)NC2=O C09356674
c1c2c(cc3c1c(cc(=O)o3)CSc4nc(cc(n4)N)N)CCC2 C03421525
CC1=C[C@H](N=N1)[C@H]2NN[C@@H](N2N)SCC(=O)c3ccccc3Cl C38556246
CC[C@H](C)NC(=O)c1c(c\2c(o1)CC(C/C2=N\NC(=S)N)(C)C)C C39856076
CC1CCC(CC1)(/C(=N/O)/N)NC(=O)c2ccc(o2)Br C40372493
Cc1ccc(s1)S(=O)(=O)N[C@H](C2CCCCC2)/C(=N/O)/N C40376495
CC[C@](C)(/C(=N/O)/N)NS(=O)(=O)c1cc(sc1Cl)Cl C40377394
CC[C@@](C)(/C(=N/O)/N)NS(=O)(=O)c1ccc(s1)Br C40377405
Cc1cccc(n1)Nc2c(c(ncn2)Nc3cccc4c3nc(cc4)C)N C40685475
c1ccc(c(c1)n2c(nnn2)c3ccc(cc3N)N)Br C42027469
Cc1cc(=O)[nH]c(n1)NNC2=CC(CC(=C2)[NH+]3CCOCC3)(C)C C44514213
Cc1cc(c(s1)C)[C@@H](C)NC(=O)Nc2cc(ccc2OC)C(=O)N C44967936
CC(C)(C)[C@H]1CCCC[C@H]1NC(=O)C(=O)Nc2c(ccs2)C(=O)N C47998332
Cc1ccc(s1)[C@@H](C)NS(=O)(=O)c2cc(cnc2NN)Br C49186624
c1ccc(cc1)Cn2c(=O)c(c([nH]c2=O)[O-])[C@H]3c4c(c5ccccc5[nH]4)CC[NH2+]3 C20412436
CCOc1cc(ccc1O)[C@@H]2c3c(n[nH]c3OC(=C2C#N)N)c4ccccc4 C04005091
c1ccc2c(c1)[C@@]3(c4c(n[nH]c4OC(=C3C#N)N)c5ccc(cc5)F)C(=O)N2 C00718476
c1ccc2c(c1)[C@]3(c4c(n[nH]c4OC(=C3C#N)N)c5ccc(s5)Cl)C(=O)N2 C00718717
C[C@H]1[C@H]([C@H]([C@@H]([C@@H](O1)Oc2c[nH]c3c2cc(c(c3)Cl)Br)O)O)O C33358919
[H]/N=C/1\N[C@]2([C@](N1N)(N(C(=O)N2C)C)c3ccccc3)c4ccccc4 C32266930
c1cc(ccc1c2csc3c2c(=O)[nH]c(n3)CSc4nc([nH]n4)N)Cl C06565605
Cc1ccc(c(c1)O)C(=O)NNC(=O)c2cc(c[nH]2)Br C24122067
Cc1c(sc2c1c(nc(n2)S[C@@H](C)C(=O)NC(=O)NC(C)(C)C)N)C C58667786
Cc1c(sc2c1c(nc(n2)S[C@H](C)C(=O)NC(=O)NC3CC3)N)C C58667801
Cc1ccc2c(c1Br)C(=NNC(=O)c3ccc(cc3)N)C(=O)N2 C06614215
c1csc(c1Br)S(=O)(=O)N[C@@H]2CCC[C@@H]2/C(=N\O)/N C61888023
c1c(cc(c2c1/C(=N/NC(=O)N)/C(=O)N2)Br)Br C13126069
Cc1cc(sc1C(=O)N=c2[nH]c3ccccc3[nH]2)S(=O)(=O)N C63854697
Cc1ccccc1[C@@H](CC(=O)/N=c/2\[nH]c3cc(ccc3n2C)Cl)NC(=O)N C63982243
c1ccc2c(c1)c(cc(=O)[nH]2)C(=O)N[C@H]3NN[C@H](S3)C4CCCCC4 C64365600
c1cc(nc(c1)Br)NC(=O)C[C@H](c2cccs2)NC(=O)N C65879717
Cc1cc([nH]c(=O)c1CNC(=O)NC[C@]2(CCCc3c2cccc3)O)C C66976487
COc1ccc2c(c1)c(cc[n+]2[O-])[C@H]([C@H]3C[C@@H]4CC[NH+]3C[C@@H]4C=C)O C04794739
C[NH+](Cc1cc(cc(c1O)Cl)Cl)CN2C(=O)CCC2=O C01760450
CC[C@@H](C)[C@H]1C(=O)N([C@H]2CS(=O)(=O)C[C@H]2[NH2+]1)c3ccc(cc3)F C11955865
C[C@]1(CC1(Cl)Cl)C(=O)NCc2ccc([nH+]c2)N3CCOCC3 C12224601
C[C@@]1(CC1(Cl)Cl)C(=O)NCc2ccc([nH+]c2)N3CCOCC3 C12224609
C1CCC(CC1)CN2CCC[C@](C2=O)(C[NH+]3CCCOCC3)O C12454097
CCC[C@]12C[NH+]3C[C@](C1=O)(CN(C2)[C@@]34c5ccccc5NC4=O)C C19323301
c1ccc2c(c1)c(=O)c(co2)CN3C[C@@H]4CCC[NH+]4C[C@@H]3CCO C19375878
CC[C@H]1CCCC[NH+]1[C@@H]2CC(=O)N(C2=O)c3ccc(cc3C)O C19766880
CC[NH+]1CCN(CC1)Cc2[nH]c(=O)c3c4c(sc3n2)CCC4 C23467826
c1cc(cc(c1)N2CCCC2=O)N3CCC(CC3)[NH2+][C@H]4CCCOC4 C23619737
Cc1c(cccc1Cl)N2C(=O)C[C@@H](C2=O)[NH2+]C[C@@H]3CCCO3 C27792360
C[C@@H](C(=O)N1CCOCC1)[NH+]2CCC(=CC2)c3c[nH]c4c3cccc4 C32769970
c1cc[nH+]c(c1)N2CCN(CC2)CC(=O)c3ccc4c(c3)CCN4 C20287232
C[C@@H](C(=O)N(C)C)[NH2+]Cc1cc2c(cc1Br)OCO2 C36794393
Cn1cc(cc1C(=O)N[C@@H]2CCC[C@H]2n3cc[nH+]c3)Br C37844925
Cc1nccc(n1)C[NH2+]Cc2cc3c(c(c2)Br)OCCO3 C38037577
C[C@]12CC[C@H](C1(C)C)C(=O)N(C2=O)C[C@@H](C[NH+]3CCCCC3)O C38153586
c1ccc2=[NH+]C(=O)[C@H](C(=c2c1)O)S(=O)(=O)c3ccc(cc3)Cl C02525068
c1cc(ccc1Cc2nc(on2)[C@@H]3C[NH2+]CCO3)Br C43705234
CC(C)N1C[C@@H](C2(C1=O)CC[NH2+]CC2)c3ccc(c(c3)OC)OC C44137507
C[C@@H]1Cc2ccccc2N1C(=O)[C@@H](C)[NH+]3CCC(CC3)CNC(=O)C C47772614
Cn1c(cc(=O)n(c1=O)C)C[NH2+]Cc2ccccc2Br C48820645
C[C@@H](c1ccc(cc1)Br)[NH2+]Cc2cn(c(=O)n(c2=O)C)C C49515015
C[C@@H]1C(=O)N(C2([NH2+]1)CCN(CC2)C(=O)c3ccccc3F)CC=C C36026308
C[C@H]1C(=O)N(C2([NH2+]1)CCN(CC2)C(=O)c3cccc(c3)F)CC=C C36026311
C[NH2+]Cc1nnnn1c2ccc(cc2Br)Br C54762744
CC1(Cc2c(sc([nH+]2)N(C)[C@@H]3CCS(=O)(=O)C3)[C@@H](C1)O)C C54911423
CC[NH2+][C@H](c1cc2c(cc1Cl)OCCO2)[C@@H]3COCCO3 C55300219
CC[NH2+][C@@H](c1cc2c(cc1Cl)OCCO2)[C@H]3COCCO3 C55300220
CC(=O)N[C@@H](C1CCCC1)C(=O)N2CCC[C@@H](C2)[NH+]3CCCC3 C58919584
c1cn(nc1C(F)(F)F)CC(=O)N[C@H]2CC[NH+]3[C@H]2CCCC3 C60567617
CC[NH+]1CCN(CC1)Cc2c(c(=O)cc(n2C3CCCC3)C)O C62385264
C[C@@H]1CCCC[C@H]1n2cc(c(=O)cc2CN3CC[NH+](CC3)C)O C62391610
CN1[C@H]([C@@H](C=N1)Cl)C(=O)NC[C@@H]2C=c3cc(ccc3=[NH+]2)Cl C63111144
Cc1ccc2=[NH+]C(=O)C3=C[C@H](SC3=c2c1)C(=O)NC[C@H]4CCCO4 C63433805
CN(C[C@H]1C2=C(CCC2)N=N1)C[C@@]3(CCC[NH+]4[C@@H]3CCCC4)O C63883673
C[C@]12CCC(=O)N1[C@@H](CS2)C(=O)NCCC3=c4ccccc4=[NH+]C3 C64057239
CC[C@H](C)NC(=O)[C@@H]1CSCN1C(=O)C2=c3ccccc3=[NH+]C2 C64286861
CC(=O)N1CCc2c1ccc(c2)CNC(=O)[C@H]3C=c4ccccc4=[NH+]3 C64978012
Cc1cc([nH]c(=O)c1C(=O)N(C)C[C@@H]2C=c3cc(ccc3=[NH+]2)F)C C65425375
Cc1cnc(cn1)C(=O)NC[C@H](C)[NH+]2CCc3c(ccs3)C2 C32428047
Cc1ccc(s1)C(=O)NCC(=O)N2CCC(CC2)[NH+]3CCCC3 C65530121
c1ccc2c(c1)CC[NH+](C2)C[C@H](CN3C(=O)[C@@H]4CC=CC[C@@H]4C3=O)O C66482035
c1ccc2c(c1)CC[NH+](C2)C[C@@H](Cn3cnc4ccccc4c3=O)O C66482212
C[C@H](c1ccc(c(c1)Cl)F)[NH2+]Cc2cn(c(=O)n(c2=O)C)C C67251063
CC1CC[NH+](CC1)[C@H](C)CNC(=O)[C@@H]2CS[C@@]3(N2C(=O)CC3)C C67271407
C[C@H](C(=O)NC(C)C)[NH+]1CCC(CC1)C(=O)N2CCCCCC2 C50275678
Cc1ccc(nc1)C2(CCN(CC2)Cc3[nH+]ccn3C(C)C)O C67473239
Cn1cc(c(=O)n(c1=O)C)C[NH2+][C@@H]2CCc3c2ccc(c3)Cl C67501584
Cc1ccc(cc1C)N2C(=O)/C(=C\c3c([nH]c(=O)n(c3=O)c4cccc(c4)Cl)O)/C(=N2)C C08430149
c1cc2c(cc1C(=O)OCC(=O)Nc3c(c4c(s3)CCCCC4)C#N)NC(=O)[C@H]5N2CCC5 C08826459
C[NH+]1CCc2cc3c(c(c2[C@H]1c4c(=O)nc(n(c4O)c5ccccc5)[S-])OC)OCO3 C01322285
CCOc1cc2c3c(c1)[C@@]4(C(=C(OC(=C4C(=O)OCC)C)N)C#N)C(=O)N3C(C=C2C)(C)C C00809848
c1ccc2c(c1)[C@@]3(CCO2)C(=O)N(C(=O)N3)CC(=O)Nc4ccc(cc4)N5CCCCC5 C03281298
Cc1cc(=O)[nH]c(n1)n2c(cc(n2)c3ccco3)NC(=O)c4cccc(c4)Br C12006276
c1ccc2c(c1)c(ccc2Br)S(=O)(=O)NNC(=O)c3ccc(cc3)[N+](=O)[O-] C12290803
Cc1cc2c(c3c(c(=O)o2)CCC3)c(c1C4=NN[C@@H](C4)c5ccc(c(c5OC)OC)OC)O C12388869
CC1(CC2=C([C@H](C(=C(N2c3ccc(cc3)C#N)N)C#N)c4ccc(s4)[N+](=O)[O-])C(=O)C1)C C12402301
CC1(CC2=C([C@H](C(=C(N2c3ccccc3C#N)N)C#N)c4ccc(s4)[N+](=O)[O-])C(=O)C1)C C12402348
c1ccc2c(c1)NC(=O)CN2C(=O)CNc3ccc(cc3)S(=O)(=O)N4CCCCCC4 C12597561
Cc1cc(c(o1)C)c2cc(c3c(noc3n2)C)C(=O)NNC(=O)C45CC6CC(C4)CC(C6)C5 C14333193
Cn1c(=O)c(c([nH]c1=O)O)C2=Nc3ccccc3S[C@@H](C2)c4ccc(cc4OC)OC C15670688
C[C@H]1c2c(c3ccccc3[nH]2)C[C@H]4N1C(=O)N(C4=O)c5ccccc5C(=O)NC[C@@H]6CCCO6 C15959927
c1cc2c(cc1c3ccc(o3)/C=N\NC(=O)c4cc(cnc4)Br)C(=O)NC2=O C16431460
C[C@H]1CCCC[C@@]12C(=O)N(C(=O)N2)CC(=O)N[C@H](c3ccc4c(c3)OCCCO4)C(C)C C18350627
c1ccc2c(c1)/C(=c/3\c(=O)n4c(s3)nc(n4)c5ccc(cc5)Cl)/C(=O)N2CC(=O)N C19833802
c1ccc(cc1)CN2CC=C3[C@@H](C2)[C@H](C(C(=C3C#N)N)(C#N)C#N)c4cc(cs4)[N+](=O)[O-] C13756013
C[C@@H](C(=O)NC(=O)NC)OC(=O)c1c2ccccc2nc\3c1CCC/C3=C\c4ccco4 C11500008
c1ccc2c(c1)CC[C@]23C(=O)N(C(=O)N3)CC(=O)Nc4ccc(cc4)c5cn6ccsc6n5 C21336845
C[C@@H](c1nc(nc(n1)N(C)C)N)Sc2nc3c(c(cs3)c4cccs4)c(=O)n2C C24971466
Cc1ccc(cc1NC(=S)NC(=O)c2cc3ccccc3o2)c4nn5c(nnc5s4)C C32127327
CC[C@@H]1C(=O)Nc2cc(c(cc2O1)S(=O)(=O)N3CCC(CC3)C(=O)NC4CCCCC4)C C33252456
C[C@@H]1CCCC[C@@]12C(=O)N(C(=O)N2)CC(=O)N[C@@H](c3ccc4c(c3)OCCCO4)C(C)C C34895984
Cc1ccc2c(c1)c(=O)c3c(o2)C(=O)N([C@@H]3c4ccc(cc4)OCC(=O)N)c5ccc(cn5)C C35514904
C[C@@H]1CCc2c(sc3c2c(=O)n(cn3)[C@@H](C)C(=O)N/N=C\c4ccc(c(c4)OC)O)C1 C36074996
CC[C@@]1(C(=O)N(C(=O)N1)CC(=O)N2c3ccccc3NC(=O)C2(C)C)c4ccc(cc4)Cl C36801483
c1ccc(cc1)S(=O)(=O)n2c3c(c4c(c2=O)cc(cn4)c5ccccc5O)N[C@H](CC3=O)F C39450829
CCOC1=C[C@@H]2C[C@@H]3CO[P@@](=O)(NN3C[C@@H]2C=C1S(=O)(=O)C(C)C)c4ccccc4O C39467550
CCn1c(=O)c2ccccc2nc1NNC(=O)c3c(c4c(nc(nc4s3)C5CC5)C)C C39554799
Cc1cccc(c1)CN2c3ccccc3[C@@]4(C2=O)[C@@H]5C(=CC(=NC5=O)C)OC(=C4C(=O)OC)N C39918516
Cc1ccc(cc1)CN2c3ccccc3[C@]4(C2=O)[C@H]5C(=CC(=NC5=O)C)OC(=C4C(=O)OC)N C39918523
COc1ccc(c(c1)[C@H]2c3c([nH]c(nc3=O)N4CCCCC4)NC5=C2C(=O)CCC5)OC C22607069
Cc1c\2c(oc1C(=O)Nc3nc4ccccc4s3)CCC/C2=N\NC(=O)c5ccoc5C C40823495
COc1cc2c(cc1OC)[nH]c3c2ncn(c3=O)/N=C/c4cccc(c4O)Br C02421943
Cc1cc(nc(n1)n2c(=O)c3c(=O)cc([nH]c3[nH]2)CSc4nc5ccccc5s4)C C09128934
CC1([C@@H](N2[C@H](S1)c3ccc(c(c3C2=O)OC)OC)C(=O)N=c4[nH]c5ccccc5[nH]4)C C36569599
CC1=Nc2nnnn2[C@@H]([C@H]1C(=O)N)c3cc(ccc3OCc4ccccc4)Br C54219904
Cc1c(c(=O)n([nH]1)c2ccccc2)[C@H]3Nc4ccccc4C(=O)N3c5ccc6c(c5)OCO6 C40545900
Cc1cccc\2c1NC(=O)/C2=N\NC(=O)[C@@H](C)n3cnc4c(c3=O)c5c(s4)C[C@H](CC5)C C06166503
CC(C)(CNC(=O)CN1C(=O)[C@@]2(CCc3c2cccc3)NC1=O)c4ccc5c(c4)OCO5 C60214812
CCOC(=O)N1CCc2c(sc3c2C(=O)N[C@H](N3)c4cc5c(cc4Cl)OCO5)C1 C08722156
COc1cc(c(cc1OC)OC)[C@@H]2[C@@H]3C(=NN=C3OC(=C2C#N)N)c4ccccc4Cl C01153992
Cc1cc(c(cc1Cl)C2=C3[C@H](N(C(=O)[C@H]3N=N2)Cc4ccco4)c5ccc(c(c5)OC)O)O C08845380
CCOC(=O)N1CCC2(CC1)[C@@H]3C(=NN=C3OC(=C2C#N)N)CSc4ccc(cc4)C C06507137
CCOC(=O)N1CCc2c(sc3c2C(=N[C@H](N3)c4cc5c(cc4Cl)OCO5)O)C1 C08722156
COc1cc(cc(c1OC)OC)[C@@H]2[C@H]3C(=NN=C3OC(=C2C#N)N)c4ccccc4Cl C36618844
COc1cc(cc(c1O)OC)[C@H]2[C@@H]3C(=NN(C3=O)c4ccccc4)NC5=C2C(=O)CCC5 C18195758
CC[C@@H]1C(=O)Nc2cc(c(cc2O1)S(=O)(=O)N3CCC[C@@H](C3)C(=O)NC4CCCCC4)C C35379254
CCC(=O)N1[C@H](C/C(=C/2\C(=O)NC(=O)N(C2=O)c3cc(cc(c3)C)C)/N1)c4ccc(s4)C C64789404
CC1(CC2=C([C@@H](C(=C(O2)N)C(=O)OC)c3cc(ccc3OC)Br)C(=O)C1)C C01445807
c1ccc2c(c1)c3c(c(=O)o2)[C@H](C(=C(O3)N)C#N)c4cc(ccc4OC(F)F)Br C00706802
c1cc(cc(c1)Cl)N2C(=O)/C(=C/c3ccc(c(c3)Br)O)/C(=O)NC2=O C01175981
Cc1cc(ccc1N2C(=O)/C(=C/c3c[nH]c4c3cccc4)/C(=O)NC2=O)Br C01106735
CC1(CC2=C([C@@H](C(=C(O2)N)C#N)c3cc4c(cc3Br)OCO4)C(=O)C1)C C06191023
c1ccc(cc1)COc2ccc(cc2)[C@@H]3c4c(c5ccccc5oc4=O)OC(=C3C#N)N C00705814
Cc1cc(cc(c1)N2C(=O)/C(=C/c3cc(c(cc3Br)O)OC)/C(=O)NC2=S)C C09258976
c1ccc2c(c1)C(=NC3=C([C@@H](C4=C(N23)C[C@@H](CC4=O)c5cccs5)c6cccnc6)C#N)N C06474947
c1ccc(cc1)[C@@H]2CC3=C([C@@H](C(=C4N3c5ccccc5C(=N4)N)C#N)c6cccnc6)C(=O)C2 C09590742
CCCN1c2ccccc2[C@]3(C1=O)C(=C(N(C4=C3C(=O)CCC4)c5ccccc5C)N)C#N C13567598
C=CCN1c2ccccc2[C@@]3(C1=O)C(=C(N(C4=C3C(=O)CCC4)c5ccc(cc5)F)N)C#N C13567613
CN1c2ccccc2[C@]3(C1=O)C(=C(N(C4=C3C(=O)CCC4)c5ccc(cc5)Cl)N)C#N C13567628
C#CCN1c2ccccc2[C@@]3(C1=O)C(=C(N(C4=C3C(=O)CCC4)c5ccccc5Cl)N)C#N C13567675
C[C@H]\1CC[C@@H]2C[C@H](C[C@@](O2)([C@@H]3CSC(=O)N3)O)OC(=O)/C=C(\CC/C=C/C=C1)/C C15523604
c1ccc(cc1)n2c(=O)c3c([nH]2)NC4=C([C@@H]3c5cccs5)C(=O)C[C@@H](C4)c6ccco6 C18200004
c1ccc(cc1)CN2c3ccccc3C4=C(S2(=O)=O)[C@@H](C(=C(O4)N)C#N)c5ccsc5 C20558281
CCN1c2ccccc2C3=C(S1(=O)=O)[C@H](C(=C(O3)N)C#N)c4ccc(cc4)Cl C20558368
CCc1nc(c2c(c(sc2n1)C(=O)NNC(=O)C34CC5CC(C3)CC(C5)C4)C)C C22609689
CC1([C@H](OC(C(C1(C)C)(C)C)(C)C)N2[C@@H]3C(=C(N2)Br)C(=O)NC=N3)C C24718563
c1cc(ccc1c2cc([nH]n2)C(=O)N3[C@]([C@H]4CCCCC4=N3)(C(F)(F)F)O)Br C33027883
CC(C)[C@H]1[C@H]2[C@@H](C(=O)N(C2=O)c3ccc(cc3)Br)[C@@]4(N1)c5ccccc5NC4=O C15987296
C[C@H]/1CC[C@H]2C[C@@H](C[C@@](O2)([C@@H]3CSC(=O)N3)O)OC(=O)/C=C(\CC/C=C\C=C1)/C C33838865
CCCCN1C(=O)/C(=C\2/C[C@H](Sc3ccccc3N2)c4ccc(s4)C)/C(=O)NC1=O C20899132
CCC[C@@H]1O[C@H]2C[C@@H]3[C@@H]4CCC5=CC(=O)C=C[C@@]5([C@@H]4[C@@H](C[C@@]3([C@@]2(O1)C(=O)CO)C)O)C C03830336
c1ccc(cc1)C2=C[C@@H](N=N2)[C@H]3NN[C@@H]4N3N=C(S4)c5cccc(c5)Br C38742894
C#CCn\1c2ccc(cc2s/c1=N\C(=O)c3ccc(cc3Cl)F)S(=O)(=O)N C38875509
c1ccc(cc1)C2=C[C@@H](N=N2)[C@H]3NN[C@@H]4N3N=C(CS4)c5ccccc5Br C38974873
CS[C@H]1CC(=O)c2c(c3c(cc4c(cccc4n3)c5ccccc5O)c(=O)n2F)N1 C39453151
c1cc2c(cc3c(n2)c4c(n(c3=O)I)C(=O)C[C@@H](N4)Cl)c(c1)O C39453992
c1cc2c(cc3c(n2)c4c(n(c3=O)Br)C(=O)C[C@@H](N4)Br)c(c1)O C39454200
COc1cc2c(cc1c3ccccc3O)CCN4[C@@H]2CO[P@@](=O)(N4)Cc5ccccc5 C39463986
CN1c2c(cc(cc2O)O)C/C(=N/c3c1ncnc3Cl)/I C39479808
c1ccc(cc1)OS(=O)(=O)[C@@H]2CCC[C@@]3(C2)CCC[C@@H](N3c4ccccc4O)O C39521360
c1ccc(cc1)OS(=O)(=O)[C@H]2CCC[C@]3(N2c4ccccc4O)CCC[C@@H](C3)O C39521597
Cc1c2c(oc1C(=O)Nc3c(c4c(s3)CCCC4)C(=O)OC)CC(C[C@@H]2O)(C)C C39855483
Cc1ccc(c(c1)[C@@H](C)NC(=O)Nc2cc3c(cc2Br)OCCO3)OC C40103727
COc1ccccc1c2ccc3c(n2)[C@@H](C4=C(C[C@H](CC4=O)c5ccccc5)NC3=O)O C40569003
C[C@@H]1Cc2cc(ccc2N1C(=O)COc3cccc(c3Cl)Cl)S(=O)(=O)N C45550746
C[C@H](c1ccc(c(c1)F)OC)NC(=O)Nc2cc3c(cc2Br)OCCO3 C48314701
c1ccc(cc1)n2c(=O)c3c([nH]2)NC4=C([C@H]3c5cccs5)C(=O)C[C@H](C4)c6ccco6 C18199999
Cc1ccc2c(c1C)NC(=O)[C@]23[C@H]4[C@@H]([C@H](N3)CCSC)C(=O)N(C4=O)C5CCCC5 C15956614
CC[C@@H](C)N1C(=O)[C@@H]2[C@H](N[C@]3([C@@H]2C1=O)c4cccc(c4NC3=O)Cl)Cc5ccccc5 C16022190
C[C@@H]1CCc2c(sc3c2c(nc(n3)CSc4nc5ccccc5c(=O)n4C)N)C1 C59123803
COc1cc(cc(c1O)Cl)/C=C/2\C(=O)NN(C2=O)c3ccc(cc3)Br C33322104
COc1cc(ccc1O)[C@H]2c3c([nH]c(=O)s3)SC4=C2C(=O)c5ccccc5C4=O C28294979
Cc1ccc(cc1)CSc2[nH]c3c(c(=O)n2)[C@@H](C4=C(N3)CCCC4=O)c5ccncc5 C05074935
CC(C)C[C@@H]1[C@@H]2[C@@H](C(=O)N(C2=O)Cc3ccccc3Cl)[C@]4(N1)c5ccccc5NC4=O C20611693
c1ccc2c(c1)C3=C(C2=O)[C@@H]([C@H]4C(=NC(=O)NC4=O)N3)c5ccc(cc5)Br C63677414
CCOc1ccc(cc1)[C@@H]2[C@H]3[C@@H](C(=O)N(C3=O)c4ccc(cc4)F)SC(=C2C#N)N C33697636
CC(C)[C@H]1[C@H]2[C@@H](C(=O)N(C2=O)c3cccc4c3cccc4)[C@@]5(N1)c6ccccc6NC5=O C16033788
COc1ccc2c(c1O)C[NH2+]C[C@H]2c3ccc(c(c3)O)O C03847185
CC(=O)Nc1c(c2c(s1)C([NH2+]C(C2)(C)C)(C)C)C(=O)N C04275251
c1ccc(c(c1)C(=O)N)NC(=O)[C@H]2C[C@@H]3CCCC[C@@H]3[NH2+]2 C19424701
c1ccc2c(c1)cccc2Cc3nnc(n3N)SCC[NH3+] C20396765
CN(c1ccc(cc1)O)[C@@H](C[NH3+])c2ccc(c(c2)OC)O C33443128
CCC[C@H]1CC[C@@H]([C@@H](C1)Oc2ccc(cc2)C(=O)N)C[NH3+] C37162348
C[C@H](c1ccc2c(c1)CCCC2)NC(=O)CNC(=O)C[NH3+] C37629239
c1ccc(c(c1)N(CCC[NH3+])C2CCCC2)S(=O)(=O)N C37673971
C[C@@H](COc1ccc(cc1CC[NH3+])Br)C(=O)N C37720903
c1csc2c1[C@H](N(CC2)C(=O)[C@H](CC(=O)N)[NH3+])C3CC3 C37803228
CC(C)(C)[NH2+]C[C@@H](COc1cccc2c1C[C@@H]([C@@H](C2)O)O)O C03831165
CCC(C)(C)NC(=O)[C@H](C)[NH2+]C1CCC(CC1)C(=O)N C38091938
C[C@@H](c1ccc(cc1)CC(C)C)[NH2+][C@@H](C)C(=O)NC(=O)N C38386209
CCCc1ccc(cc1)[C@@H](CNO)N2CC[NH2+][C@@H](C2)O C39532838
c1cc(cc(c1)Br)NC2(CC[NH2+]CC2)C(=O)N C40695206
C[C@H](Cc1cccc(c1O[C@H](C)C(=O)N)Br)[NH3+] C42412829
Cc1ccc(cc1)[C@@H]([C@H](C)[NH3+])Oc2ccccc2C(=O)N C42911162
CC[C@H]([C@@H](c1cccs1)Oc2ccc(cc2)C(=O)N)[NH3+] C43110468
Cc1ccsc1[C@@H]([C@@H](C)[NH3+])Oc2ccccc2C(=O)N C43249910
CC[C@H]([C@@H](c1ccc(s1)Cl)[NH+]2CCC[C@@H]2C(=O)N)N C43252233
C[C@@H]([C@@H](c1ccc(s1)Cl)[NH+]2CCC[C@@H]2C(=O)N)N C43252239
CC[C@H]([C@@H](c1cc(cs1)Br)[NH+]2CCC[C@@H]2C(=O)N)N C43285113
C[C@H]([C@H](c1cc(cs1)Br)N(CC(=O)N)C(C)C)[NH3+] C43287304
CC[C@@H]([C@@H](c1ccccn1)Oc2ccccc2C(=O)N)[NH3+] C43342963
c1cc(ccc1C(=O)N)OCc2ccc(s2)C#CC[NH3+] C43685148
c1cc(c(cc1Br)O)C(=O)NCCCC[NH3+] C44483768
Cc1ccc2c(c1)CCCN2CCCC[C@@](C)(C(=O)N)[NH3+] C45371048
C[C@@](COc1c(c(c(c(c1F)F)F)F)F)(C(=O)N)[NH3+] C45544801
C[C@](CCCSc1nc2ccccc2o1)(C(=O)N)[NH3+] C45586256
C[C@](c1c(cccc1F)F)(C(=O)[O-])[NH2+][C@@H]2CCCC[C@@H]2[NH3+] C48846790
Cc1c(cccc1NC(=O)CC[C@H]2CCCC[NH2+]2)C(=O)N C50944274
C[C@@H](c1cccc(c1)S(=O)(=O)N)[NH2+][C@H]2CCCC[C@@H]2O C51998050
Cc1cc(c(o1)C)[C@H](c2cc3c(cc2Br)[nH]c(=O)[nH]3)[NH3+] C52094222
c1c(c(cc2c1[nH]c(=O)[nH]2)Br)[C@@H](C3CCCC3)[NH3+] C52094295
CC(C)c1[nH+]c(c(n1N)N)c2ccccc2C(F)(F)F C52839959
c1cc(c(c(c1)Cl)C(=[NH2+])N)N2CCCC[C@@H]2CCO C52904759
Cc1ccc(c(c1)C[C@H](c2ccc3c(c2)[nH]c(=O)[nH]3)[NH3+])C C53142367
C[C@H](c1[nH]c2ccccc2n1)[NH2+]Cc3ccc(cc3O)O C54376081
CC1(CC(CC([NH2+]1)(C)C)Nc2cc(nc(n2)N)Cl)C C57530753
c1cc(c(c(c1)Br)O)C[NH2+]C2CCN(CC2)CC(=O)N C48797068
CCC[C@@H]1CC[C@@H]([C@@H](C1)N2CCCC[C@@H]2C(=O)N)C[NH3+] C42404672
CC[C@@H]([C@@H](c1ccccc1OC)N2CCC[C@@H]2C(=O)N)[NH3+] C43097059
c1cc(sc1[C@H](C[NH3+])N2CCC[C@@H](C2)C(=O)N)Br C43258826
CC[NH2+][C@H](C)CC(=O)Nc1cc(cc(c1C)F)C(=O)N C61271323
CC[NH2+]C(C)(C)C(=O)Nc1cc(cc(c1C)F)C(=O)N C61293132
Cc1ccc2c(c1)[nH]c(n2)SCC[C@H](C(=O)N)[NH2+]C C62604487
c1cc(c(cc1C[NH2+]CCCS(=O)(=O)N)Br)O C62702806
C[C@@H](Cc1ccc(c(c1)Br)OCCC(=O)N)[NH3+] C62704463
C[C@@H](c1ccc(cc1O)O)[NH2+][C@H](Cc2ccccc2)CO C63218305
c1ccc(c(c1)C[C@@H]2C(=O)N/C(=N/C(=[NH2+])N)/S2)Cl C11990665
COc1ccccc1C[NH2+]Cc2ccc(o2)c3ccccc3F C13720641
CCC[NH+](CCC)Cc1c(nc2c(c(ccc2c1O)C)C)C C08714058
CCc1ccc2c(cc(=O)oc2c1)C[NH2+][C@H]3CCC[C@H]([C@@H]3C)C C18938248
CCC[NH+](CCC)Cc1c([nH]c2cc(cc(c2c1=O)C)C)C C19793473
C[C@@H]1CCC[C@H]([C@H]1C)[NH2+][C@@H]2C(=C(C(=O)N2CCC(C)C)C)C C20131069
CC(C)(C)[C@@H]1CCCC[C@H]1[NH2+]CC(C)(C)N2CCOCC2 C21813761
CCCCCCn1c2c(c(n1)c3ccc(cc3)F)C[NH2+]CC2 C28012766
CCOc1ccc(cc1)Oc2ccc(cc2[C@@H](C)[NH2+]C)F C34665615
C[C@H]1CC[C@@H]([C@@H](C1)[NH2+][C@@H]2CCC[C@@H]2n3ccnc3)C(C)C C37106602
CCOC(=O)C1CCC(CC1)[NH2+]C2CCCCCCC2 C37788193
COC(=O)[C@]1(CCCc2c1cccc2)[NH2+]C3CCCCC3 C37971988
CCOC(=O)[C@H]([C@@H]1CCC=CC1)[NH2+]C2CCCCCC2 C37972748
CC[NH2+]Cc1cc(ccc1OC)c2ccc(c(c2)Cl)OC C38073312
CCc1ccccc1NC[C@H]2C=c3ccc(cc3=[NH+]C2=O)C C38788173
CC[NH2+][C@@H](C)c1c(nc(s1)c2ccccc2OC(F)F)C C40995603
CCC[C@@H]1CC[C@H]([C@@H](C1)[NH+](CCO)C2CCCCC2)C#N C42505808
CC[C@@H](C#N)Oc1c2ccccc2ccc1[C@@H](C)[NH2+]CC C43538924
CCC[C@@H]1CC[C@@H]([C@@H](C1)N2CCOCC2(C)C)[NH2+]CCC C43965415
CCC[C@H]1CC[C@H]([C@@H](C1)N2CCOCC2(C)C)[NH2+]CCC C43965420
C[NH2+][C@H]1CCCCCCCCCC[C@@H]1OC[C@@H]2CCOC2 C44111897
CCn1cc(cn1)[C@H](C)[NH2+][C@@H]2CCCC[C@@H]2C(C)(C)C C44496158
CC[NH2+][C@H](C)c1ccccc1N(C)c2ccc(cc2)OC C49970304
CCC[C@H](CC)[NH2+]Cc1cc2c(cc1Br)OCO2 C50401495
CC[NH2+]Cc1ccc(cc1C)Oc2ccc(cc2OC)C C50585314
CCCC[C@@H](C)[NH2+]Cc1cc2c(cc1Br)OCO2 C50887347
CC[NH2+]Cc1c(cc(nc1Oc2cc(cc(c2)C)C)C)C C51547826
CCCNc1cc([nH+]c2c1ccc3c2CCCC3)COC C51698407
Cc1ccc(c(c1)OCc2ccc(o2)C[NH2+]C(C)(C)C)Cl C52697416
Cc1cc(ccc1n2ccc(n2)C(C)C)C[NH2+]C(C)(C)C C52884850
CCCOc1ccc(cc1)[C@H]2C[NH2+]C3(CCCCC3)CO2 C53073294
CCC(CC)(C[NH2+]C(C)(C)C)c1ccc2c(c1)OCCO2 C53739776
CCC[C@H]1CC[C@H]([C@@H](C1)CN2C[C@@H](OC[C@@H]2CC)C)[NH2+]C C53877894
CC[C@@H]1CO[C@H](CN1[C@@H]2C[C@@H](CC[C@@H]2[NH2+]CC)C(C)C)C C54555338
CCc1c(nn(c1C)[C@@H]2C[C@@H](CC[C@@H]2[NH2+]CC)C(C)C)C C54556027
Cc1ccc(cc1)OC[C@H](C)[NH2+][C@H]2CCCCC[C@@H]2C#N C54826128
C[C@H]1CCCC[C@H]1N(C)c2ncc(s2)C[NH2+]C(C)(C)C C54908518
CCC1CCC(CC1)N(C)c2ncc(s2)C[NH2+]C(C)(C)C C54909200
CC[C@@H]1CCCN1c2nc(c(s2)C[NH2+]C(C)C)C(C)(C)C C54968836
CCC[NH2+]Cc1c(nc(s1)N2CCC[C@@H]2C)C(C)(C)C C54968906
CCCc1c(sc(n1)N2C[C@H](C[C@@H](C2)C)C)C[NH2+]C(C)C C54994976
CCc1ccc(cc1)[C@H](C/N=C/c2ccccc2O)[NH+](C)C C05292412
C[C@@]1(C[C@H]1C[NH2+]C(C)(C)C)CCc2ccc3c(c2)OCO3 C54597455
Cc1cnc(cn1)C[NH2+][C@@H]2CCCC[C@@H]2C3CCCCC3 C61320578
CCC[NH2+][C@H](C)c1ccc(c(c1)Cl)N2CCO[C@@H](C2)CC C61695238
CCC[NH2+][C@@H](C)c1ccc(c(c1)Cl)n2ccc(n2)C(C)C C61698585
CC[NH2+]Cc1c(nc(s1)N2CCC(CC2)(C)C)C(C)(C)C C61823704
CCc1c2ccccc2oc1[C@H](C)[NH2+][C@H]3CCC[C@@H]3C#N C61891227
CCC[NH+](CCC)[C@H]1c2cc(ccc2OC[C@H]1O)C(C)C C62189636
C[C@@H]1CN([C@@H](C[NH2+]1)CC(C)C)C(=O)CCC2CCCCC2 C62708673
C[C@@H]1CC[C@H]([C@@H](C1)OC(=O)C2(CC[NH2+]CC2)C)C(C)C C62842549
C[C@@H](c1ccc(cc1)F)[NH2+][C@@H](C)c2ccc3c(c2)OCO3 C20095608
Cc1ccc(cc1)[C@@H](C)[NH2+]Cc2ccc3c(c2)OCO3 C20124359
C[C@@H]1CC[C@H]([C@H](C1)[NH2+]CCC(=O)N2CCCC2)C(C)C C20127160
C[NH2+][C@H](c1ccc2c(c1)c3ccccc3o2)c4ccoc4 C35467002
C[NH2+][C@@H](c1cc2c(cc1Cl)OCCO2)C3CCCCC3 C35501382
C[C@H]1C[C@H]2C[NH2+]C[C@@H]2N1C(=O)C[C@@H](C)CC(C)(C)C C36259973
C[C@@H](c1ccc(cc1)C(C)(C)C)[NH2+]Cc2csnn2 C36921678
C[C@@H]1CC[C@@H]([C@@H](C1)[NH2+][C@@]2(CCS(=O)(=O)C2)C)C(C)C C36944384
Cc1c(c(n(n1)C)C)C[NH2+][C@@H]2C[C@@H](CC[C@@H]2C(C)C)C C37033444
Cc1cc(c(o1)C)[C@@H](C)[NH2+][C@H](C)c2cc3ccccc3o2 C37070939
CCC(C)(C)[C@H]1CC[C@@H]([C@@H](C1)[NH+]2CCC(CC2)CO)C#N C37146889
Cc1c2ccccc2oc1[C@H](C)[NH2+][C@H](C)[C@@H]3CCCO3 C37242323
Cc1cc([nH+]c(c1[C@H](C)Nc2ccc3c(c2)CCO3)C)C C37313465
C[C@@H](C1CCCCC1)[NH2+]C2CCN(CC2)C(=O)C(C)(C)C C37318880
CC(C)C[NH2+][C@@]1(CCCCc2c1cccc2)C(=O)OC C37965813
CC[NH2+][C@H](C)c1cccc(c1)c2ccc3c(c2)OCCO3 C38071418
Cc1cc(c(c(c1)C(=O)/C=C/C2=c3ccccc3=[NH+]C2)O)C C38738814
CCc1ccc(s1)[C@H](C)Nc2ccc([nH+]c2)N(C)C C41203933
C[C@@H]1CCCC[C@@H]1C[NH2+][C@@H](C)c2ccc3c(c2)OCCO3 C42856642
Cc1csc2n1c(c(n2)C)C[NH2+]C[C@@H]3CCCC[C@@H]3C C42858969
C[C@@H]1CCCC[C@@H]1C[NH2+]Cc2ccc3c(c2)OCCCO3 C42859586
CCC[C@@H]1CC[C@H]([C@@H](C1)n2c(c(c(n2)C)C)C)[NH2+]CC C44032653
CC[NH2+][C@H]1CC[C@H](C[C@@H]1n2c(c(c(n2)C)C)C)C(C)(C)C C44032898
CCOc1ccccc1O[C@H]2CCCCCC[C@H]2[NH2+]C C44050451
C[NH2+][C@H]1CCCCCCCCCC[C@H]1OCCOC C44059878
Cc1cc(ccc1O[C@H]2COCC[C@H]2[NH2+]C)C(C)(C)C C44100833
Cc1cc(no1)C[NH2+][C@H](C)C23CC4CC(C2)CC(C4)C3 C44295862
c1cnn(c1)CC[NH2+][C@H]2CCCC[C@H]2C3CCCCC3 C48449518
CC[C@H]1CCCC[C@@H]1[NH2+][C@@H](C)C(=O)N2CCCCCC2 C49119930
CC[C@H](C(C)C)[NH2+][C@@H](C)c1ccc2c(c1)OCCCO2 C49126809
CN1CCc2c1ccc(c2)[C@@H](C#N)[NH2+]C3CCCCCC3 C50287666
CC[C@@H](C)CN1c2c(cc(cc2[C@H](C1=O)[NH2+]CC)C)C C50426571
CCc1ccc(o1)c2nc3c(s2)[C@@H](CC(C3)(C)C)[NH2+]C C51722703
c1cc(cc(c1)OC(F)F)[C@@H]2C[NH2+]C3(CCCCC3)CO2 C53073250
CCC(C)(C)[NH2+]C[C@H](C)n1cnc2c1cc(c(c2)C)C C53522233
CC[C@H]1CO[C@H](C[NH+]1[C@@H]2C[C@@H](CC[C@@H]2NC)C(C)C)C C54555333
CC(C)[C@H]1CC[C@@H]([C@@H](C1)N2CC[NH+](CC2)C(C)(C)C)O C54558422
CCC[NH2+]Cc1cc(nc(n1)c2ccc(c(c2)C)F)C C54831407
CC[NH2+]Cc1cnc(s1)N(C)c2ccc(cc2C)C C54908080
Cc1ccc(c(c1C)OCCc2nc3c(s2)C[NH2+]CC3)C C57901350
CCc1ccc(cc1)[C@H](C)[NH2+]Cc2cn3ccccc3n2 C37977770
Cc1cc(ccc1F)C[NH2+][C@@H](C)c2ccc3c(c2)OCO3 C50545270
CC1(CCCCC1)[NH2+]Cc2ccn(n2)c3ccccc3 C61641118
Cc1cc(nc(n1)c2ccc(cc2Cl)F)C[NH2+]C(C)C C61847661
C[C@@H]1CN(CCCO1)C[C@@H]2C[C@@H](CC[C@@H]2[NH2+]C)C(C)(C)C C61934305
CCc1ccc2c(c1)[C@@H]([C@H](CO2)[NH+]3CCCC[C@@H]3CC)O C62172856
CCCC[NH+](C)[C@H]1[C@@H](c2cccc(c2OC1(C)C)Cl)O C62180175
Cc1c([nH+]c2cc(c(cc2c1N(C)C)Cl)Cl)CNC C62711584
C[C@@]1(CC[NH2+]C1)C(=O)N(C2CCCCC2)C3CCCCC3 C62888703
C[C@@H]1CCCC[C@H]1NC(=O)C[NH+](C)CC2CCCC2 C64021392
Cc1cc(cc(c1Cl)C)OC[C@@H](C[NH2+]C(C)(C)C)O C05052079
Cc1ccc(c(c1)O)[C@@H](C)[NH2+][C@@H](C)c2ccccc2OC C20097064
CC(C)C(=O)NCC[NH2+][C@H]1CCCC[C@@H]1C(C)(C)C C20125150
C[C@@H]1CC[C@H]([C@H](C1)[NH2+]CCNC(=O)C(C)C)C(C)C C20125160
CC(C)(C)c1cc(cc(c1O)C(C)(C)C)C[NH2+]CCC#N C20199310
Cc1ccc(c(c1)Oc2ccc(cc2)[C@](C)(C[NH2+]C)O)C C32131764
CC(C)(C)c1ccc(cc1)Oc2ccc(cc2)[C@H](C[NH2+]C)O C32183793
CC(C)c1ccccc1Oc2ccc(cc2)[C@](C)(C[NH2+]C)O C32183797
CC(C)[NH2+]C[C@@](C)(c1ccc(cc1)Oc2ccccc2F)O C32195550
CCc1ccc(cc1)[C@H](C)[NH2+]Cc2ccc(c(c2)O)OC C34992702
CC(C)C(=O)NCC[NH2+][C@H]1CCCC[C@@H]1C2CCCCC2 C35009714
CCNC(=O)C[NH2+][C@@H]1CCCC[C@@H]1C2CCCCC2 C35010460
CCCNC(=O)[C@@H](C)[NH2+][C@H]1C[C@@H](CC[C@@H]1C(C)C)C C35011125
CCNC(=O)[C@H](C)[NH2+][C@@H]1CCCC[C@@H]1C2CCCCC2 C35011976
CCC[C@@H](C)[C@@H](c1cc2c(cc1Cl)NC(=O)C2)[NH2+]CC C35571953
C[C@@H](c1ccccc1OC(F)F)[NH2+]Cc2ccccc2O C37084591
C[C@@H]1CC[C@@H]([C@@H](C1)[NH2+][C@@H](CC(C)C)C(=O)NC)C(C)C C37161088
C[C@@H](C(=O)NC1CCCCC1)[NH2+]CCC2CCCCC2 C37500739
C[C@@H]1CC[C@H]([C@@H](C1)NC(=O)C[NH2+]CC2CC2)C(C)C C37613070
CCC[NH2+]Cc1cc(c(c(c1)C)O[C@@H]2CCCC[C@H]2O)C C37701909
COCCCO[C@H]1CCCCCCCCCC[C@@H]1[NH3+] C37747146
Cc1cc(cc(c1)OC[C@H](C[NH2+][C@H]2CCC[C@@H](C2)C)O)C C37863307
C[C@@H](c1ccc(cc1)CC(C)C)[NH2+][C@H](C)c2cc[nH]n2 C37907354
C[C@H]1[C@H](C=C(O1)C)[C@@H](C)[NH2+]CCc2c[nH]c3c2cccc3 C39576857
c1ccc(cc1)[C@@H](c2ccco2)[NH2+]Cc3ccccc3O C41640172
Cc1cccc(c1)OCC[NH2+]Cc2cc(ccc2O)Cl C42896023
Cc1cccc(c1)OCC[NH2+][C@H](C)c2ccccc2O C42896076
CC[C@H]([C@@H](c1ccccc1OC)OC2CCCCCC2)[NH3+] C43100425
CCC(C)(C)c1ccc(cc1)O[C@@H](c2ccco2)[C@@H](C)[NH3+] C43336827
C[C@@H]([C@H](c1ccco1)Oc2cccc(c2)C(C)(C)C)[NH3+] C43337683
Cc1ccc(cc1O[C@H](c2ccco2)[C@H](C)[NH3+])C(C)C C43337904
CCC(C)(C)NC(=O)[C@H](C)[NH2+][C@H](C)c1ccc(s1)Cl C49129479
Cc1cc(cc(c1)N(C)CCOc2ccc(cc2)C[NH3+])C C49979329
Cc1ccc(c(c1)C)[C@@H](C)[NH2+]CCCc2cn[nH]c2C C50182473
Cc1ccc(cc1)Oc2ccc(cc2)OC(C)(C)C[NH3+] C51958028
C[C@@H](c1ccc(c(c1)OC)O)[NH2+][C@@H](C)C2CCCCC2 C52332723
Cc1ccc(c(c1)[C@H](C[NH2+][C@@H](C)C2CCCCC2)O)OC C52337400
Cc1c(cc(o1)COc2ccc(cc2)C(C)(C)C)C[NH3+] C52663453
CCC(C)(C)c1ccc(cc1)OCc2ccoc2C[NH3+] C52665331
CCC[C@H]1CC[C@H]([C@@H](C1)CN(C)c2ccc(cc2)O)[NH2+]C C53862777
CC[NH2+][C@H]1CCCCC[C@@H]1CN(C)c2ccc(cc2)O C53862799
CC(C)[C@H]1CC[C@H]([C@@H](C1)C[NH+](CCO)C2CCCCC2)O C54561420
CCCN(c1nc(c(s1)C[NH3+])C(C)(C)C)C(C)C C54996801
CC(C)N(CC1CC1)c2nc(c(s2)C[NH3+])C(C)(C)C C55001936
CCc1ccc(cc1)[C@@](C)(c2ccc(c(c2)OC)OC)[NH3+] C55198509
CCCCC[C@@H](C)[NH2+][C@@H]1c2ccc(c(c2NC1=O)C)C C42075783
CC[NH2+][C@H](C)CC(=O)N[C@H](C)c1ccc(s1)Cl C61270619
CC[C@H](C)[NH2+]C[C@H](C)Sc1[nH]c2cc(ccc2n1)C C61441384
CCCCn1c(cc(c(c1=O)C[NH3+])C)c2ccc(cc2)C C62199516
CCCCCC[C@H]1[C@H]2C(=c3ccccc3=[NH+]2)C/C(=C/[O-])/[NH2+]1 C63339795
C1CC[NH+](CC1)C[C@]2([C@@H]([C@@H]([C@@H](O2)CO)O)O)O C04896144
C[C@@H](C(=O)NC(=O)NC)Oc1ccc(cc1)C[NH3+] C20386198
CCOc1cc2c(cc1[C@@H](CC(=O)N)[NH3+])O[C@H](C2)C C20578154
C[C@@H](c1ccc2ccccc2c1OCCC(=O)N)[NH3+] C35427203
c1ccc2c(c1)c(c(cn2)C(=[NH2+])N)SCCO C36914332
C1CC(CCC1C(=O)N)NC(=O)[C@H]2CSC[NH2+]2 C37005418
C1CCC(CC1)NC(=O)NC(=O)CSCC[NH3+] C37035516
c1cc(c(cc1F)C(=O)N2CCC[C@H]2C(=O)N)C#CC[NH3+] C37572196
Cc1ccc(cc1)CN(C)C(=O)[C@@H](CC(=O)N)[NH3+] C37623375
C[C@](C1CC1)(C(=O)N(CC(=O)N)C2CCCC2)[NH3+] C37813939
C1CC[NH2+][C@H](C1)C(=O)N2CCC[C@H](C2)CNC(=O)N C37820860
CCc1nc2c(o1)NC(=C(C23CC[NH2+]CC3)C#N)N C39323832
c1ccn2c(c1)nnc2[C@@H](Cc3ccc(c(c3)O)O)[NH3+] C40225934
CC(=O)NCCNC(=O)c1ccc(s1)C#CC[NH3+] C40234256
CSCC[C@@H](C(=O)N1CCCC[C@@H]1C(=O)N)[NH3+] C40464438
CC(C)(C(=O)N)[NH2+]C[C@@H](c1ccc(cc1)C#N)O C40674839
Cc1cc2c(n1[C@H](C)C(=O)N)CC(C[C@H]2[NH3+])(C)C C41730902
C[C@@H]1CC[C@@H](C[NH+]1CCn2cc(ccc2=O)N)C(=O)N C42427145
CN(CC(=O)N)[C@@H](C[NH3+])c1ccccc1Br C43091446
CN(CC(=O)N)[C@H](C[NH3+])c1ccccc1Br C43091448
c1cscc1[C@@H](C[NH3+])N2CCC(CC2)C(=O)N C43115759
C[C@@H]([C@@H](c1ccc(s1)Cl)N(C)CC(=O)N)[NH3+] C43252444
C[C@H]([C@@H](c1ccc(s1)Cl)N(C)CC(=O)N)[NH3+] C43252446
C[C@H]([C@H](c1ccc(s1)Cl)N(C)CC(=O)N)[NH3+] C43252449
C[C@H]1CC[C@H](CN1C(=O)C2(CCCC2)C[NH3+])C(=O)N C44764019
C[C@@H](CNc1cc2c(cc1N)CC(=O)N2)[NH+](C)C C45105975
c1ccc(cc1)N2CCN(CC2)C[C@@H](C(=O)N)[NH3+] C45368682
Cc1nnc(s1)SCC[C@@](C)(C(=O)N)[NH3+] C45592262
c1ccc2c(c1)CC(C2)(C(=O)[O-])[NH2+][C@H]3CCCC[C@H]3[NH3+] C48846697
CN(Cc1ccc(cc1)C#CC[NH3+])C(=O)c2c[nH]c(=O)[nH]2 C49586567
Cc1ccc(cc1S(=O)(=O)N)NCc2[nH]cc[nH+]2 C49714663
c1cc(=O)[nH]cc1S(=O)(=O)NC2CCC(CC2)[NH3+] C51694956
C[C@@H](CN(C)c1c(cc2c(n1)CCC2)C(=[NH2+])N)O C51820644
C1CC[C@H]([C@H](C1)NC(=O)C2(CCOCC2)C[NH3+])O C52008208
C[C@@H]1CCC[C@@H](C12C(=O)N(C(=O)N2)C[C@@H](C[NH3+])O)C C36998867
CCNC(=O)[C@@H](C)NC(=O)C[C@H]1CCC[C@@H](C1)[NH3+] C55129178
CCNC(=O)[C@@H](C)NC(=O)[C@H]1CC[C@@H](C[C@@H]1C)[NH3+] C55129191
C[C@H]1CCC[C@@H]([C@@H]1[NH3+])C(=O)N[C@@H]2CCCNC2=O C55131450
C[C@H]1C[C@@H](CC[C@@H]1C(=O)N[C@@H]2CCCNC2=O)[NH3+] C55131500
C1C[C@@H](C[C@H](C1)C(=O)N2CCC[C@@H](C2)C(=O)N)C[NH3+] C55145073
c1ccc(c(c1)[C@H]2[C@@H](C(=[NH+]C(=S)[C@@H]2C(=O)N)N)C#N)F C56710379
C1CC[C@H]([C@H](C1)N(CC(=O)N)C2CC[NH2+]CC2)O C37692137
C1C[C@@H]([NH2+]C1)[C@H]2CCCN(C2)CC(=O)NC(=O)N C37918034
C[C@H](C(=O)NC(=O)N)N1CCC[C@@H](C1)[C@@H]2CCC[NH2+]2 C37918135
CCNC(=O)NC(=O)[C@@H](C)N1CCC[C@@H](C1)C[NH3+] C44531362
C[C@@H](C(=O)NC(=O)N)[NH2+][C@@H]1CCCc2c1ccs2 C61362418
c1cnc(cc1N2CCC[C@@H]2CCCO)C(=[NH2+])N C61814386
C[C@H](C(=O)NC(=O)N)Oc1cccc2c1CC[C@@H]2[NH2+]C C62799281
C[C@H](CC[NH3+])N(C)c1ccc(cc1)S(=O)(=O)N C63086325
CNC(=O)NC(=O)CN1C[C@H](c2c1cccc2)CC[NH3+] C63128682
C=CCC1(C(=O)NC(=O)NC1=O)[C@@H]2CCC=C2 C03875485
Cc1cc(c(cc1N)N2CCCCC2)[N+](=O)[O-] C04674085
CC1([C@@H](N(C(=O)N1C)c2ccccc2)NO)C C00499886
c12c([nH]c(=O)[nH]1)nc(c(n2)Cl)Cl C01731261
CCC[C@H]1CCCCC12C(=O)NC(=O)NC2=O C01707353
CCSc1nnc(c(=O)n1N)C(C)(C)C C02530783
CC(=O)c1c(cc(c(c1O)C(=O)C)OC)O C00157797
c1cc(oc1)c2nnc(o2)c3ccc(cc3)N C00176919
CC(C)CC1(C(=O)NC(=O)NC1=O)C(=C)C C01710374
c1cc2c(cc1c3cc(on3)N)OCO2 C12394518
CC/C=C\C1(C(=O)NC(=O)NC1=O)C(C)C C16921336
CCCNC(=O)N1CCC(=NO)CC1 C20257393
c1cc(c(c(c1[N+](=O)[O-])N)C#N)Cl C20857786
c1(c(c(c(c(c1F)F)N=[N+]=[N-])F)F)C(=O)N C22049612
CC(C)(C)OC(=O)N[C@H]1CSC(=O)N1 C34485133
Cc1ccc(c(c1)OCc2nnc(n2C)C)N C35696492
c1cc2c(cc1NC[C@@H]3CCOC3)[nH]c(=O)o2 C37130166
CCOC(=O)c1c(c(c2n1CCCC2)C#N)N C00179148
CC[C@@H](C)[C@H]1C(=C(O[C@@H]2C1=C(N=N2)C)N)C#N C38599380
c1cc(c(cc1/N=C\2/C=CC(=O)O2)O)O C39096554
CC[C@@H]1c2c(n(nc2OC=C1C)N)C#N C39100957
CC[C@@H]1C(=C(O[C@@H]2C1=C(N=N2)C)N)C#N C39334943
CCC1=C2[C@H](C(=C(O[C@@H]2N=N1)N)C#N)C C39334952
C/C(=C\c1cccc(c1O)[N+](=O)[O-])/CO C40544704
c1cc(c(cc1[N+](=O)[O-])/C=C/CO)O C40545547
c1cc(c(c(c1)[N+](=O)[O-])O)/C=C/CO C40545974
c1cc(c(cc1C#N)N)OCc2cnoc2 C42410825
Cc1nnc(s1)NC(=O)N[C@H](C)C(C)C C43412562
c1c(cc(c(c1CO)O)CCl)[N+](=O)[O-] C44198444
c1cc(ccc1/C=N/Nc2cnccn2)O C44550301
c1ccc(c(c1)c2nnc3n2CCCN3)O C44551811
CC(C)(C)OC(=O)N1C[C@H]2C[C@H]2[C@@H]1C(=O)N C44857616
Cc1cc(nc(n1)SCC2=[NH+]CCN2)[O-] C44881143
C[C@H](c1n[n-]nn1)[NH2+]C2CCCCCC2 C44888749
Cc1ccc(c(c1)n2ccc(n2)C(=O)N)OC C49178456
Cc1c(oc(n1)NC(=O)NCC2CC2)C C49210182
Cc1cc(=O)[nH]c2c1c(nn2C3CCCCC3)O C05687157
c1csc2c1c(ncn2)N[C@H]3CCCCNC3=O C49980392
CCCc1nnnn1c2ccc(cc2N)F C50308417
CCCc1nnnn1c2ccc(c(c2)N)F C50308418
CC(C)(C)c1nnnn1c2ccc(cc2N)F C50309212
Cc1nnc(o1)Sc2ccc(c3c2nccc3)N C51037569
CC1(COCCN1c2c(nccn2)C(=S)N)C C54397608
Cc1cc(n(n1)c2ccccc2F)S(=O)(=O)N C52306935
C[C@H](CNc1nc(nc(n1)Cl)Cl)O C61518281
c1cc(=O)n(nc1)Cc2c(ccc(n2)N)Cl C61639773
Cc1cc(n(n1)c2nc(c3c(n2)CCC3)C)N C62203269
CN(c1ccc(cc1)C#N)c2c(c(ncn2)Cl)N C62364673
c1ccc(c(c1)/C=N/NC2=NC(=O)CS2)O C18127231
CCc1cc2c(cc1O)OC[C@@H](C2=O)c3c[nH]cn3 C53619078
C1CCC(CC1)C[C@@H](C(=O)N)NC(=O)[C@H]2C[NH2+]CCN2C(=O)N3CCOCC3 C05413409
CCOc1cc(ccc1O)/C=N/NC(=[NH2+])c2c([n+](c3ccccc3n2)[O-])N C05463747
Cc1ccc(cc1)/C=C/C(=O)NC(=S)Nc2ccc(cc2)S(=O)(=O)NC(=[NH2+])N C04798244
Cc1ccc(cc1)OC[C@H](Cn2c3c(=O)[nH]c(=O)n(c3nc2NCCC[NH3+])C)O C05460903
CCC[C@@H]1C[C@H]([NH+](C1)C)C(=O)N[C@H]([C@H]2[C@@H]([C@H]([C@@H]([C@@H](O2)SC)O)O)O)[C@@H](C)O C21985988
CCC[C@@H]1C[C@H]([NH+](C1)C)C(=O)N[C@H]([C@H]2[C@@H]([C@H]([C@@H]([C@H](O2)SC)O)O)O)[C@@H](C)O C01320002
Cc1ccc(cc1NNC2=[NH+]C(COC2=O)(CO)CO)[N+](=O)[O-] C03177197
C[C@@H]1CCCC[C@@H]1[NH+](CC(=O)NC(=O)NC)CC(=O)NC(=O)NC C31468886
CCNC(=O)NC(=O)C[NH+](CC(=O)NC(=O)NCC)[C@@H]1CCCC[C@H]1C C31469377
CCOC(=O)C1=C(NC(=O)N[C@@H]1c2ccco2)CSC(=[NH2+])NC3CC3 C30026003
CCC[C@@H]1C[C@H]([NH+](C1)C)C(=O)N[C@H]([C@@H]2[C@@H]([C@H]([C@@H]([C@@H](O2)SC)O)O)O)[C@@H](C)O C35565242
C[NH+]1CC[C@H](C1)CNS(=O)(=O)c2c(nc3n2ccs3)NN C37647566
C=CCn1c(cc(=O)[nH+]c1SCC(=O)Nc2ccccc2C(=O)N)N C04705018
CC[C@@H](C)[C@@H]([C@H]1NN=C(O1)SCc2c([nH]c(=O)[nH]c2=O)C)[NH3+] C38661688
Cc1[nH]c(=O)cc(n1)C2CCN(CC2)C(=O)CCS[C@H]3N[NH2+]NN3C C39500384
Cc1c\2c(oc1C(=O)N[C@H](C)COC)CC(C/C2=N\NC(=[NH2+])N)(C)C C39855903
CCC[C@@H]1C[C@H]([NH+](C1)C)C(=O)N[C@@H]([C@@H]2[C@@H]([C@@H]([C@H]([C@@H](O2)SC)O)O)O)[C@@H](C)O C39953553
CC(C)(C)[C@H](Cn1cc[nH+]c1)NC(=O)Nc2cc(ccc2OC)C(=O)N C40145388
COc1ccc(c(c1)OC)Nc2c(c(ncn2)NCCCn3cc[nH+]c3)N C40754660
Cc1cc(no1)Nc2c3cnn(c3nc(n2)NCC[NH2+]CCO)c4ccccc4 C41333182
C[C@@H](c1ccc(cc1)S(=O)(=O)N)[NH+](C)CC(=O)NC(=O)NCC(C)C C32542363
Cc1cc(c(c(c1)C)NC(=O)C[NH+](C)CC(=O)c2c(n(c(=O)[nH]c2=O)C3CC3)N)C C45606071
CCOC(=O)C1=C(NC(=O)NC1)C[NH+](Cc2ccc(cc2)C(=O)N)C3CC3 C46569613
CCNC(=O)NC(=O)C[NH+](CC(=O)NC(=O)NCC)C1CCC(CC1)C C47551329
Cc1ccccc1CC[NH+](CC(=O)NC(=O)N)CC(=O)NC(=O)N C47613977
CC1(CC(CC([NH2+]1)(C)C)NC(=O)C(=O)Nc2ccc(cc2)NC(=O)COC)C C48605132
COc1ccccc1NC(=[NH2+])Nc2[nH]c(cc(=O)n2)CC(=O)OC C18083628
CCOc1ccccc1N2C(=O)/C(=C/N[C@@H]3CCCC[C@H]3[NH3+])/C(=O)NC2=O C20266930
C[C@H]1CCC[C@](C1)(CNC(=O)NNC(=O)C(=O)NC2CC2)[NH+](C)C C52588344
Cc1ccc(c(c1)NC(=O)CNC(=O)C[NH+](CC(=O)N)C(C)C)OC C14927409
CC1CCC2(CC1)C(=O)N(C(=O)N2)NC(=O)C[NH+](CC(=O)N)C(C)C C14927577
Cc1ccc(cc1)NC(=O)CN2c3ccccc3/C(=N/NC(=[NH2+])N)/C2=O C15229577
CC(C)C[C@H](C(=O)NCc1ccc(cc1)C(=O)N2CC[NH+](CC2)C)NC(=O)N C60456512
C[C@@H]1CN(C[C@@H](O1)C)c2ccc(c[nH+]2)CNC(=O)CCCCNC(=O)N C47165232
C[NH+](CCNS(=O)(=O)c1c(nc2n1ccs2)NN)C3CC3 C62010798
C[C@@H](CC[NH+](C)C)NC(=O)NCCCc1c(c(n(n1)c2ccccc2)N)C#N C62504297
C[C@H]1c2c(cc(cc2OC(=O)[C@@H]1CC(=O)NCCc3c[nH]c[nH+]3)O)O C53619579
COc1ccccc1/N=C/2\N[C@H]([NH+]=C(N2)CSc3nnc(o3)c4ccncc4)N C38966313
CC1=NNNN1c2cccc(c2)NC(=O)C(=O)NCCC3=c4ccccc4=[NH+]C3 C63807457
c1ccc(cc1)NC(=O)C[C@@H]2N[C@H](ON2)C(=O)NCCC3=c4ccccc4=[NH+]C3 C63818676
C[C@@H]1c2c(cc(cc2OC(=O)[C@@H]1CC(=O)NCCc3c[nH+]c[nH]3)O)O C53619575
C[C@H]1C(=O)N(N=C(N1)C(=O)NNC(=O)NCCCn2cc[nH+]c2)c3ccccc3 C64886140
CCc1c(c(c([nH]1)C(=O)NNC(=O)NCCCn2cc[nH+]c2)C)C(=O)OC C64886584
C[C@H](c1ccc(cc1)S(=O)(=O)N)[NH+](C)CCC(=O)NC(=O)NC C29976214
c1cc(c(cc1C(=O)N)NC(=O)NCCCCn2cc[nH+]c2)N3CCCCC3 C65818213
c1ccc(c(c1)C[NH+]2CCNC(=O)[C@H]2CC(=O)NN)OC[C@@H]3CCCO3 C66115460
COc1cc(ccc1OCC=C)C[NH+]2CCNC(=O)[C@H]2CC(=O)NN C66115498
CC[C@H](C)[NH+](C)CCNC(=O)NCc1ccc(cc1)[C@@]2(C(=O)NC(=O)N2)C C66194923
CC[C@]1(C(=O)N(C(=O)N1)NC(=O)C[NH+]2CCCC[C@@H]2C(=O)N)c3ccccc3 C67130008
C1CCC(CC1)C[NH+]2CCC[C@H]2CNC(=O)NC(C(=O)N)C(=O)N C67481927
Cc1ccc2c(c1)[C@]3([C@H]4[C@@H]([C@H]([NH2+]3)CCC(=O)N)C(=O)N(C4=O)CCCOC)C(=O)N2 C05346367
Cc1ccc(cc1)NC(=O)CN2c3ccccc3/C(=N\NC(=[NH2+])N)/C2=O C05541529
CC(C)NC(=O)C[C@H]1[C@@H]([C@@H]([C@H](O1)Cn2cc(nn2)C[NH2+]C)O)O C08624434
CC(C)[C@H](C(=O)NCc1ccc([nH+]c1)N2CCOCC2)NC(=O)N C11128490
CCC[C@@H]1C[C@@H]([NH+](C1)C)C(=O)N[C@H]([C@H]2[C@H]([C@@H]([C@@H]([C@@H](O2)SC)O)O)O)[C@@H](C)O C11592628
Cc1ccc(cc1)OC[C@@H](Cn2c3c(=O)[nH]c(=O)n(c3nc2NCCC[NH3+])C)O C05460894
CC(C)(CO)NC(=O)c1ccc(nc1)C(=O)N2CCN(CC2)c3c(ccc[nH+]3)N C03592331
c1ccc2c(c1)c(c[nH]2)CCNC(=O)C[NH+]3CCC(CC3)(C(=O)N)N4CCOCC4 C19656864
CC(C)NC(=O)NC[C@@H]1[C@@H]([C@@H]([C@@H](O1)CO)O)N2CCN(CC2)c3cccc[nH+]3 C20465634
CCC[C@H]1C[C@H]([NH+](C1)C)C(=O)N[C@@H]([C@H]2[C@@H]([C@H]([C@@H]([C@H](O2)SC)O)O)O)[C@@H](C)O C22061868
C[C@H](c1nnc(n1c2ccc(cc2)F)SCc3nc(nc(n3)N)N)[NH+](C)C C26490926
CC(C)(C)c1c(=O)n(c(n[nH+]1)N/N=C/c2ccc(c(c2)O)OC)N C27525709
c1cc(ncc1c2ccc(o2)c3ccc(nc3)C(=[NH2+])NO)/C(=N/O)/N C27527257
C[C@@H]1CCCC[C@H]1[NH+](CC(=O)NC(=O)NC2CC2)CC(=O)NC(=O)NC3CC3 C31469599
COc1cc(c(cc1OC)NC(=O)c2ccco2)NC(=O)CC[NH3+] C33521575
C[C@H]([C@@H](c1nc(co1)C(=O)N[C@@H](Cc2ccc(cc2)Cl)C(=O)OC)[NH3+])O C33602268
c1ccc(cc1)C(=O)OC[C@H]2[C@@H]([C@@H]([C@@H](O2)N3C(=O)NC(=CN3)[NH3+])O)O C04012912
Cc1c\2c(oc1C(=O)NCCCOC)CC(C/C2=N\NC(=[NH2+])N)(C)C C39855913
CC(C)OCc1ccc(o1)C(=O)NNC(=O)c2c[nH+]c3ccccc3c2N C40345914
c1cc(ncc1Cl)Nc2c(c(ncn2)NCCCn3cc[nH+]c3)N C40779620
c1ccc(c(c1)C(=O)NNc2c(c(ncn2)NCCCn3cc[nH+]c3)N)F C40784797
Cc1c\2c(oc1C(=O)N(CC#N)CC#N)CCC/C2=N\NC(=[NH2+])N C40824854
C[C@H]1CCc2c(c(on2)Nc3c(c(nc(n3)NCC[NH2+]CCO)N)[N+](=O)[O-])C1 C41301438
C[NH+](C)CCNc1nc(c(c(n1)Nc2c(c3c(s2)CCC3)C(=O)N)[N+](=O)[O-])N C41301852
C[C@@H]([C@@H](c1nc(co1)C(=O)N[C@H](Cc2ccc(cc2)Cl)C(=O)OC)[NH3+])O C43209738
CCC[C@@H]1C[C@@H]([NH+](C1)C)C(=O)N[C@@H]([C@@H]2[C@H]([C@@H]([C@H]([C@H](O2)SC)O)O)O)[C@@H](C)O C04340339
C[NH+](C)[C@H](CNC(=O)C(=O)Nc1c(ccs1)C(=O)N)c2ccco2 C47963708
Cc1c(cccc1NC(=O)C(=O)NC[C@H](c2ccco2)[NH+]3CCCC3)C(=O)N C48768041
Cc1ccc(cc1)OC[C@H](Cn2c3c(=O)[nH]c(=O)n(c3nc2NCC[NH3+])C)O C13810792
Cc1c(c(=O)n([nH]1)C(=[NH2+])N)CCCN2C(=O)c3ccccc3C2=O C03884514
C[C@@H]1CCC[C@](C1)(CNC(=O)NNC(=O)C(=O)NC2CC2)[NH+](C)C C52588341
C[C@H](c1cccc(c1)S(=O)(=O)N)NC(=O)NC[C@@H](c2ccco2)[NH+](C)C C53526073
COc1cccc(c1O)C(=O)NNC(=O)NCCCn2cc[nH+]c2 C54539722
[H]/N=C(/N)\NC(=[NH2+])S[C@H]1CC(=O)N(C1=O)c2ccc(cc2)C(=O)OC C59491084
Cc1ccc(n[nH+]1)NCCNC(=O)[C@@H](Cc2c[nH]c3c2cccc3)NC(=O)C C57792139
c1ccc2c(c1)C(=O)N(CN2)CC(=O)NCC(=O)NCCc3c[nH+]c[nH]3 C63270432
Cc1nc(no1)C2(CCCC2)[NH2+]CC(=O)Nc3c(ccs3)C(=O)N C63511407
COc1ccccc1/N=C/2\N[C@@H]([NH+]=C(N2)CSc3nnc(o3)c4ccncc4)N C38966312
c1ccc(cc1)/N=C/2\N[C@H]([NH+]=C(N2)CSc3nnc(o3)c4ccncc4)N C38971422
COCc1nnc(s1)NC(=O)C2(CCCCC2)N3CN[NH2+]N3 C63807276
c1ccc2=[NH+]CC(=c2c1)C[C@H](C(=O)NCCCO)N3[C@@H](Nc4ccccc4C3=O)O C64380698
C[C@H](C(=O)NNC(=O)NCCCn1cc[nH+]c1)NC(=O)C2CCCCC2 C64885787
C[C@@H](C(=O)NNC(=O)NCCCn1cc[nH+]c1)NC(=O)/C=C/c2ccccc2 C64886838
CC[NH+](CC)[C@H](CNC(=O)C(=O)Nc1c(ccs1)C(=O)N)c2ccco2 C65602216
CCOCCOc1ccccc1C[NH+]2CCNC(=O)[C@@H]2CC(=O)NN C66115465
CCOCCOc1ccc2ccccc2c1C[NH+]3CCNC(=O)[C@@H]3CC(=O)NN C66115489
CC(=C)COc1ccc(cc1OC)C[NH+]2CCNC(=O)[C@@H]2CC(=O)NN C66115509
CC(=C)COc1c(cccc1OC)C[NH+]2CCNC(=O)[C@@H]2CC(=O)NN C66115511
C[C@H](C(=O)NNC(=O)NCCCn1cc[nH+]c1)NC(=O)OC(C)(C)C C67236024
C1CCC(CC1)C[NH+]2CCC[C@@H]2CNC(=O)NC(C(=O)N)C(=O)N C67481926
CC[NH+](CC)CCCNC(=O)c1c(=O)c2cc(c(cc2[nH]c1O)OC)OC C05884056
CCCCn1c(c(c(=O)[nH]c1=O)N(Cc2ccccc2)C(=O)C[NH+]3CCCC3)N C07340188
c1ccc(cc1)NC(=O)N[C@H]2C[C@H]3C(=O)NC[C@H]([NH+]3C2)CCC(=O)N4CCOCC4 C12530528
CCCn1c(c(c(=O)[nH]c1=O)C(=O)C[NH+](Cc2ccco2)Cc3cccs3)N C12890117
CC[NH+](CC)CCCNC(=O)C(=O)NCc1c2ccccc2c(=O)[nH]n1 C17287548
CCCCNC(=O)C[NH+]1CCN(CC1)[C@@H](C)C(=O)NC(=O)NC2CC2 C22846042
Cc1ccc(cc1C(=O)NCc2cc[nH+]c(c2)N3CCOCC3)S(=O)(=O)N C25290997
Cc1c(cco1)C(=O)NNC(=O)NCc2cc[nH+]c(c2)N3CCOCC3 C29730087
CCOc1ccc(cc1)C[NH+](C)CC(=O)c2c(n(c(=O)[nH]c2=O)CC(C)C)N C28931752
c1cc(oc1)C[NH+](Cc2cccs2)CC(=O)c3c(n(c(=O)[nH]c3=O)C4CC4)N C32851027
COc1ccccc1C(=O)N2C[C@@H](C3(C2)CC[NH2+]CC3)C(=O)NCCOCCO C39601591
CC(C)(C)OC(=O)N1CC[NH+](CC1)CCCNC(=O)NCCCO C42901851
C[C@H](C(=O)NNC(=O)NC[C@@H](c1ccco1)[NH+](C)C)Oc2ccccc2F C43138203
CC[C@H](C)NC(=O)C[NH+]1CCN(CC1)[C@@H](C)C(=O)NC(=O)NCC(C)C C44743732
CC[NH+](CC)[C@H](CC(C)C)CNC(=O)NNC(=O)[C@@H]1CCS(=O)(=O)C1 C45538724
CC[NH+](CC)[C@H](CC(C)C)CNC(=O)NNC(=O)[C@H]1CCS(=O)(=O)C1 C45538728
c1cc([nH+]cc1CNC(=O)NNC(=O)[C@H]2CCS(=O)(=O)C2)N3CCCCC3 C45879115
CC[NH+](CC)[C@@H](C)CNC(=O)NNC(=O)COc1ccc(cc1)C#N C46280590
C[C@@H]1C[C@H](C[NH+](C1)CCNC(=O)CSc2ccc(cc2[N+](=O)[O-])C(=O)N)C C47149178
Cc1ccc(c([nH+]1)N)c2cnn(c2)CC(=O)Nc3cn(nn3)C(C)C C48155990
C[C@H](C(=O)NNC(=O)NC[C@H](c1ccco1)[NH+](C)C)Oc2ccc(cc2)F C54038080
C[NH+](CCc1ccc(cc1)F)CC(=O)c2c(n(c(=O)[nH]c2=O)CCOC)N C55024122
COc1ccccc1[C@@H](CNC(=O)CC[C@@H]2C(=O)NC(=O)N2)[NH+]3CCCC3 C41299210
CC(=O)NCC(=O)NCC(=O)NC[C@@H](c1ccc(cc1)OC)[NH+](C)C C58841583
CC(=O)NCC(=O)NCC(=O)NCc1ccc(cc1)CN2CC[NH+](CC2)C C58920603
CC[NH+]1CCN(CC1)Cc2ccc(cc2)CNC(=O)CC[C@@H]3C(=O)NC(=O)N3 C48845328
Cc1[nH+]ccn1CCCNC(=O)NCCNC(=O)OC(C)(C)C C62654781
CCCC(=O)Nc1cccc(c1C)NC(=O)C(=O)NCc2ccc([nH+]c2)N(C)C C63204663
c1cc2c(cc1OCC(=O)NCCc3c[nH]c[nH+]3)C(=O)N4CCC[C@H]4N2 C63270472
c1ccc2=[NH+][C@@H](C=c2c1)C(=O)NCCNC(=O)C(=O)Nc3ccc4c(c3)OCCO4 C63780800
CC[NH+](CC)[C@H](CNC(=O)NNC(=O)c1ccoc1)c2ccco2 C64228642
c1ccc(c(c1)C(F)(F)F)S(=O)(=O)NNC(=O)NCCCn2cc[nH+]c2 C64375962
c1cc(ncc1S(=O)(=O)NNC(=O)NCCCn2cc[nH+]c2)Cl C64376043
Cc1cc(nc(n1)n2c(cc(n2)C)NC(=O)C[NH+](C)CC(=O)N)C C64628884
C[C@H](C(=O)Nc1c(ccs1)C(=O)N)[NH+]2CCCN(CC2)c3c(cccn3)C#N C64633304
Cc1ccc(cc1)C(=O)CCC(=O)NNC(=O)NCCCn2cc[nH+]c2 C64885246
Cc1ccc(c(c1)OCCC(=O)NNC(=O)NCCCn2cc[nH+]c2)C C64885289
CC(C)Oc1ccc(cc1)/C=C/C(=O)NNC(=O)NCCCn2cc[nH+]c2 C64885895
c1cscc1c2nc(cs2)CC(=O)NNC(=O)NCCCn3cc[nH+]c3 C64886575
CCN(CC(=O)NNC(=O)NCCCn1cc[nH+]c1)c2ccccc2 C65897844
CC[C@H](C)[NH+](C)CCNC(=O)NCCCN1C(=O)C2(CCCC2)NC1=O C66175546
COc1ccc(cc1OC)[C@@H](CN/C(=[NH+]/C[C@H]2CCCO2)/N)N3CCOCC3 C66242713
C[C@@H](C(=O)NC(=O)NCCOC)[NH2+]CC1(CCOCC1)c2ccc(cc2)OC C66392843
CCCCn1c(c(c(=O)[nH]c1=O)N(CC)C(=O)C[NH+](C)Cc2cccs2)N C07289479
CC1CC[NH+](CC1)[C@H](C)CNC(=O)c2cc(c(c(c2)OC)OCC(=O)N)OC C67271955
CC[NH+](CC)[C@@H](CNC(=O)CC[C@@H]1C(=O)NC(=O)N1)c2ccco2 C67276351
C[C@@H](c1cccc(c1)S(=O)(=O)NC)NC(=O)NC[C@H](c2ccco2)[NH+](C)C C67381681
CC1CCC2(CC1)C(=O)N(C(=O)N2)NC(=O)C[NH+]3CCC[C@@H](C3)CNC(=O)C C67416353
CN(C)C(=O)[C@@H]1CCC[NH+]1CCCNC(=O)NNC(=O)CC2CCCCC2 C67419686
CC1CC[NH+](CC1)C[C@@H](CNC(=O)N[C@@H]2CCCN(C2)S(=O)(=O)C)O C67634566
CCN1C(=O)[C@H]2[C@@H]([NH2+][C@@]([C@@H]2C1=O)(CO)C(=O)OC)c3ccc(cc3)O C04885057
CCCn1c2c(c3c(s2)COC(C3)(C)C)c(=O)n(c1=O)CC(=O)NCCC[NH3+] C06764425
COCC(=O)N[C@H]1C[C@H]2C(=O)NC[C@H]([NH+]2C1)CCC(=O)NC3CC3 C15708298
C[C@H](C(=O)NC(=O)N)[NH+]1CCN(CC1)S(=O)(=O)c2ccccc2 C23753095
C[C@@H](C(=O)NC(=O)N)[NH+]1CCN(CC1)S(=O)(=O)c2ccccc2 C23753098
CCCNC(=O)C[NH+]1CCN(CC1)[C@@H](C)C(=O)NC(=O)NC2CC2 C27364566
C[C@@H](C(=O)Nc1c(c2c(s1)CCC2)C(=O)N)N3CC[NH+](CC3)[C@@H]4CCS(=O)(=O)C4 C22808216
C[C@@H](C(=O)N1CCN2[C@H](C1)C(=O)N[C@H](C2=O)Cc3ccc(cc3)OC)[NH3+] C35454535
COc1ccc(cc1OC)[C@H]2c3ccc(cc3Oc4c2c([n+](cn4)CCO)N)O C05191881
C[C@H](C(=O)NC(=O)NC)[NH2+]C1CCN(CC1)S(=O)(=O)C C36828636
CCNC(=O)[C@H](C)Oc1cc(c(cc1OC)C[NH3+])[N+](=O)[O-] C37226384
Cc1cc(no1)NC(=O)CSc2[nH]c(=O)cc([n+]2c3ccc(cc3)Cl)N C37868930
CC[NH2+]CCCNc1cc2c(cc1[N+](=O)[O-])OCC(=O)N2 C38043408
COC(=O)c1ccc(cc1)c2ccc(o2)CN[C@H]3N[NH2+]N=N3 C39337525
Cn1cncc1C(=O)N2C[C@@H](C3(C2)CC[NH2+]CC3)C(=O)NCCc4c[nH]c5c4cccc5 C39597964
C1C[C@H](N(C1)C(=O)C(F)(F)F)C(=O)N2C[C@@H](C3(C2)CC[NH2+]CC3)C(=O)NCCCO C39605318
COc1ccc(cc1OC)C(=O)N2C[C@H](C3(C2)CC[NH2+]CC3)C(=O)NCCCO C39605335
Cc1cc(nn1C)C(=O)N2C[C@@H](C3(C2)CC[NH2+]CC3)C(=O)NCCCO C39605614
CCSc1c(cccn1)C(=O)N2C[C@@H](C3(C2)CC[NH2+]CC3)C(=O)N[C@@H](C)C(=O)NC C39683927
CCSc1c(cccn1)C(=O)N2C[C@H](C3(C2)CC[NH2+]CC3)C(=O)N[C@@H](C)C(=O)NC C39683928
CCC(=O)N1C[C@@H](C2(C1)CC[NH2+]CC2)C(=O)NCCNC(=O)OC(C)(C)C C39693444
C[NH+]1CCCN(CC1)C(=O)N[C@H](Cc2c[nH+]c[nH]2)C(=O)[O-] C40521163
C[C@H](C(=O)NC(=O)NC)[NH2+]CCc1ccc(cc1)[N+](=O)[O-] C40676103
C[C@H](CNC(=O)C(=O)Nc1ccc(cc1)N2CCNC2=O)[NH+]3CCCC3 C41600031
CC(=O)c1ccc(cc1)N2CCN(CC2)C(=O)c3coc(n3)[C@H](Cc4ccc(cc4)O)[NH3+] C43209722
CC(C)C[C@@H](CNS(=O)(=O)c1ccc2c(c1)[nH]c(=O)[nH]2)N3CC[NH+](CC3)C C49737893
C[C@@H](CC[NH3+])NS(=O)(=O)c1cn(c(=O)n(c1=O)C)C C50378241
C[C@H](CNS(=O)(=O)c1ccc(cc1N)[N+](=O)[O-])[NH+](C)C C50673001
C[C@H](CNC(=O)CN1CCO[C@@H](C1)C(=O)N)[NH+]2CCN(CC2)c3ccccc3 C51104135
CCOC(=O)N1CCC(CC1)NC(=O)C[NH+](C)CC(=O)N C51827519
c1c(cnc(c1C(=O)N)OCC[C@@H]2CCCC[NH2+]2)[N+](=O)[O-] C51871409
Cc1cc(nc([nH+]1)N)NCCS(=O)(=O)N2C[C@H](O[C@H](C2)C)C C42108192
CC[NH+](C)CCNS(=O)(=O)c1ccc(cc1N)[N+](=O)[O-] C54131782
C[C@@H](C[NH3+])N1C(=O)[C@](NC1=O)(C)c2ccc(cc2)[N+](=O)[O-] C57845605
CC[C@H](CN1C(=O)[C@@](NC1=O)(C)c2cccc(c2)[N+](=O)[O-])[NH3+] C57846301
C[C@]1(C(=O)N(C(=O)N1)CC(C)(C)[NH3+])c2ccc(cc2)[N+](=O)[O-] C57846703
CC[NH+](C)CCNS(=O)(=O)c1cc(ccc1N)[N+](=O)[O-] C54131780
CSCC[C@@H](C(=O)N1CCC2(CC1)c3c([nH]c[nH+]3)CCN2)NC(=O)c4ccco4 C20573754
C[NH+](C)[C@H]1CCN(C1)c2ccc(cc2/C(=N/O)/N)[N+](=O)[O-] C62965834
Cn1c2c(cn1)c(nc(n2)C[NH+](C)C3CCOCC3)NN C63084060
CC[NH+](Cc1nc(c2cnn(c2n1)C)NN)[C@@H](C)COC C63084076
CC(=O)N/C(=C\C1=c2ccccc2=[NH+]C1)/C(=O)N[C@@H](CC3=c4ccccc4=[NH+]C3)C(=O)[O-] C63136705
Cc1nc(no1)C2(CCCC2)[NH2+]CC(=O)NC(=O)NCC=C C63511480
CN1CC[NH+]=C1[C@@](CCNC(=O)NCC2=NN=CC2)(C(F)(F)F)O C64261826
COc1ccc2=[NH+]CC(=c2c1)CCNC(=O)CCN3[C@@H](Nc4ccccc4C3=O)O C64479909
c1cn(c[nH+]1)CCCNC(=O)NNC(=O)Cc2coc3c2cc4c(c3)CCC4 C64885643
CC[C@@H](C)[NH+](C)CCNC(=O)NNC(=O)C(=O)N1CCCC1 C66196055
CNS(=O)(=O)c1ccc(s1)CNC(=O)NCCc2[nH+]ccn2C C66233243
Cc1[nH+]ccn1C[C@H](C)CNC(=O)C2CCC3(CC2)C(=O)NC(=O)N3 C67270567
CCN(CC)C(=O)[C@@H]1C[C@@H](CN1C(=O)c2c[nH]c(=O)cn2)[NH3+] C67605864
CC[NH+]1CCc2c(sc(c2C(=O)N)NC(=O)c3ccc(cc3)[N+](=O)[O-])C1 C04087036
[H]/N=C/1\C(C2=CC[NH+](C[C@@H]2[C@@H](C1(C#N)C#N)c3ccc(c(c3)OC)OCC(=O)N)C)C#N C04311877
CCCCn1c(c(c(=O)[nH]c1=O)N(CC)C(=O)C[NH+]2CCC[C@H](C2)C)N C07340604
CCCCn1c(c(c(=O)[nH]c1=O)N(CC)C(=O)C[NH+]2CCCC[C@@H]2C)N C07525025
CCc1ccc2c(c1)[C@@]3([C@H]4[C@@H]([C@@H]([NH2+]3)CC(=O)N)C(=O)N(C4=O)CCc5ccccc5)C(=O)N2 C08790589
COCCN1C(=O)[C@@H]2[C@H]([NH2+][C@@]3([C@@H]2C1=O)c4ccccc4NC3=O)Cc5c[nH]c6c5cccc6 C08791729
CSCC[C@@H](C(=O)N1CCC2(CC1)c3c(nc[nH]3)CC[NH2+]2)NC(=O)c4ccco4 C08996696
C[NH+](Cc1ccccc1F)CC(=O)N(C)c2c(n(c(=O)[nH]c2=O)Cc3ccccc3)N C09507244
c1ccc2c(c1)[C@@]3([C@H]4[C@@H]([C@H]([NH2+]3)Cc5ccc(c(c5)O)O)C(=O)N(C4=O)C6CCCC6)C(=O)N2 C12883880
C[C@H](C(=O)N1CCC2(CC1)c3c(nc[nH]3)CC[NH2+]2)NC(=O)Cc4ccc(cc4)OC C08996282
CC[NH+]1CCN(CC1)c2ccc(cc2)NC(=O)CSc3nnc(n3N)C(F)(F)F C14902390
C1CCCN(CC1)C(=O)C[NH+]2CCN(CC2)CC(=O)Nc3c(c4c(s3)CCC4)C(=O)N C22803669
C[C@H](C(=O)NC(=O)N)[NH+]1CCN(CC1)[C@@H](c2ccccc2Cl)C(=O)OC C24826300
c1ccc(c(c1)N2CC[NH+](CC2)CC(=O)N3C[C@@H](Oc4c3cccc4)C(=O)N)O C29636249
C[C@@H](c1ccc(cc1)S(=O)(=O)N)[NH+](C)CC(=O)NC(=O)NC2CCCCC2 C32542302
COc1ccc2c(c1)cc(c(=O)o2)/C(=[NH+]/NC(=O)c3cc(c(c(c3)OC)OC)OC)/N C32601343
CN1c2cc(ccc2OCC1=O)c3c(n4cc(ccc4n3)N)C[NH+](C)CCO C36273238
c1cc(cc(c1)Br)C(=O)NCC(=O)NNC2=c3cc(ccc3=[NH+]C2=O)[N+](=O)[O-] C27498557
c1ccc2c(c1)c(=O)[nH]c(n2)[C@H]3c4c(nc(c(n4)C#N)C#N)N([C@@H]3[NH3+])C[C@@H]5CCCO5 C38827304
C=CCN1c2ccccc2C(=O)[C@@H]([C@@H]1O)C(=O)N[C@@H]3C(=c4ccccc4=[NH+]C3=O)O C38979595
CC(C)(C)OC(=O)NCCNC(=O)[C@@H]1CN(CC12CC[NH2+]CC2)C(=O)[C@@H]3CCC=CC3 C39693540
c1ccc2c(c1)c(cc(=O)[nH]2)CS[C@H]3N[NH2+]NN3c4ccc5c(c4)OCO5 C39697696
C/C(=N\NC(=O)[C@@H]1[C@@H](c2ccccc2N(C1=O)CC=C)O)/[C@@H]3C(=c4ccccc4=[NH+]C3=O)O C39142940
c1cc(ccc1NNc2c(c(ncn2)Nc3cc[nH+]cc3)[N+](=O)[O-])[N+](=O)[O-] C40586355
Cc1c\2c(oc1C(=O)N3CCN(CC3)c4ccccc4)CCC/C2=N\NC(=[NH2+])N C40824760
C[NH+](C)[C@H](CNC(=O)NNC(=O)c1ccc2ccccc2n1)c3ccco3 C43138395
CCOc1ccc(cc1)C(=O)N2C[C@H](C3(C2)CC[NH2+]CC3)C(=O)N[C@H](C)c4c([nH]nc4C)C C44713716
Cc1c(c(n[nH]1)C)[C@H](C)NC(=O)[C@@H]2CN(CC23CC[NH2+]CC3)C(=O)c4ccc5ccccc5n4 C44714290
Cc1c(c(n[nH]1)C)[C@@H](C)NC(=O)[C@H]2CN(CC23CC[NH2+]CC3)C(=O)c4ccc5ccccc5n4 C44714292
Cc1c(c(n[nH]1)C)[C@H](C)NC(=O)[C@H]2CN(CC23CC[NH2+]CC3)C(=O)c4ccc5ccccc5n4 C44714294
c1ccc(cc1)C2=CCN(CC2)C(=O)[C@@H]3[C@H](C[C@@H](C[NH2+]3)OC(=O)N4CCCC4)C(=O)NO C45254480
Cc1cc(n(n1)CC(=O)NNC(=O)NC[C@@]2(CCC[C@@H](C2)C)[NH+](C)C)C C52586992
C[C@@H](C(=O)NCC(=O)OC)[NH+]1CCC(CC1)NC(=O)NC2CCCCC2 C55029158
C[C@@H](C(=O)NC(=O)NC(C)C)Nc1ccc(cc1)CC(=O)N2CC[NH+](CC2)C C56215207
C[C@@H](C(=O)N1CCC2(CC1)c3c([nH]c[nH+]3)CCN2)NC(=O)c4ccc(c(c4)OC)OC C20572781
CCNC(=O)NC(=O)CS[C@@H]1NN=C(N1C2CC2)C3=c4ccccc4=[NH+]C3 C39760437
COc1ccc2=[NH+]CC(=c2c1)CCNC(=O)c3ccc4c(c3)S[C@H](N4)NS(=O)(=O)C C63279867
C[C@@H](C(=O)N[C@H]1Nc2ccccc2S1)NC(=O)[C@@H]3C=c4cc(c(cc4=[NH+]3)OC)OC C63281447
c1ccc(c(c1)C(=O)Nc2c(non2)NC(=O)CSC3[NH+]=c4ccccc4=[NH+]3)C(=O)[O-] C63529312
CCCCN1C(=NNN1)CN2C(=O)[C@H](NC2=O)CC3=c4ccccc4=[NH+]C3 C63842732
C=CCNC(=O)NC(=O)CS[C@H]1NN=C(N1C2CC2)C3=c4ccccc4=[NH+]C3 C39996660
Cc1ccc(cc1)[C@H]2[C@@H](N=NN2c3c(non3)N)C(=O)N/N=C/C4=c5ccccc5=[NH+]C4 C38986116
CC[C@@H](C)C(=O)NC[C@@H]1NN[C@@H]2N1CCN(CC2)C(=O)CCC3=c4ccccc4=[NH+]C3 C64152362
COc1c2cc(sc2nc(n1)N)C(=O)N[C@H](CC3=c4ccccc4=[NH+]C3)C(=O)OC C64202936
c1cc(c(cc1S(=O)(=O)NNC(=O)NCCCn2cc[nH+]c2)Cl)Cl C64375950
CCNC(=O)C[NH+]1CCCN(CC1)C(=O)CNC(=O)NCC2CCCC2 C50574298
CCc1[nH]c(c([nH+]1)[C@@H]2[C@@H](NC[NH+]2CCCc3[n-]nnn3)c4ccccc4)C C65385548
C[C@H]1CN(CCO1)c2ccc(c[nH+]2)CNC(=O)NNC(=O)CCC(C)C C67062407
c1cc(ccc1C(=O)N)/[NH+]=c\2/c(cc3ccc(cc3o2)O)C(=O)Nc4nccs4 C67298061
CC1CC[NH+](CC1)C[C@@H](CNC(=O)NC2CCN(CC2)C(=O)OC(C)(C)C)O C67623101
c1cc(ccc1c2ccc(o2)/C=C(\C#N)/C(=O)NCC[NH+]3CCCCC3)S(=O)(=O)N C01474130
CCc1ccc2c(c1)[C@]3([C@H]4[C@@H]([C@H]([NH2+]3)[C@@H](C)O)C(=O)N(C4=O)Cc5ccc6c(c5)OCO6)C(=O)N2 C08789925
Cc1cc(c2c(c1)[C@]3([C@H]4[C@@H]([C@@H]([NH2+]3)CC(=O)N)C(=O)N(C4=O)CCc5ccccc5)C(=O)N2)C C08790360
Cc1ccc2c(c1C)NC(=O)[C@]23[C@H]4[C@@H]([C@@H]([NH2+]3)Cc5c[nH]c6c5cccc6)C(=O)N(C4=O)CCOC C08791652
CC1(CC(CC([NH2+]1)(C)C)NC(=O)CCCNc2c3c([nH]cn3)nc(n2)Cl)C C08992520
Cc1cc2c(c(=O)n1CC[NH+](C)C)[C@@]3(c4ccccc4NC3=O)C(=C(O2)N)C(=O)OC C09130543
CC(=O)Nc1ccc(cc1)N2C[C@@]34C=C[C@@H](O3)[C@@H]([C@H]4C2=O)C(=O)NC5CC([NH2+]C(C5)(C)C)(C)C C09134418
CC[C@H](C)n1c(=O)c(c(nc1O)O)[C@H]2c3c(c4cc(ccc4[nH]3)OC)CC[NH2+]2 C09318936
Cc1ccc(o1)C2=NN([C@@H](C2)c3cccs3)C(=O)C[NH2+][C@@H](C)c4ccc(cc4)S(=O)(=O)N C09466629
c1cc(oc1)c2nc3n(n2)c(c(s3)[C@@H](c4ccc(cc4)[N+](=O)[O-])[NH+]5CCC(CC5)C(=O)N)O C09808351
CC1CCN(CC1)S(=O)(=O)c2ccc(c(c2)[N+](=O)[O-])N3CC[NH2+][C@@H](C3)C(=O)N C11174281
Cc1cc(cc2c1NC(=O)[C@]23[C@H]4[C@@H]([C@@H]([NH2+]3)CC(=O)N)C(=O)N(C4=O)CCc5ccccc5)Cl C12886008
CCNC(=O)NC(=O)[C@@H](C)[NH+](C)CC(=O)Nc1ccc(cc1)N2CCOCC2 C16589166
C[C@H](c1nnc(n1c2ccc(cc2)Cl)S[C@H](C)C(=O)NC(=O)N)[NH+](C)C C16927510
c1cc(ccc1CNC(=O)C[NH+]2CCN(CC2)c3ccc(cc3)[N+](=O)[O-])S(=O)(=O)N C20683680
C[C@@]1(C(=O)N(C(=O)N1)NC(=O)C[NH+]2CCN(CC2)c3ccccc3O)c4ccc(cc4)OC C22057772
C[C@@H](C(=O)NC(=O)N)[NH+]1CCN(CC1)S(=O)(=O)c2ccc(cc2)C(C)(C)C C23861199
CC1(Cc2c(sc3c2c(nc(n3)SCC(=O)N)N4CC[NH+](CC4)CC(=O)N)CO1)C C34750161
C[C@@H]1CCc2c(sc(n2)NC(=O)C[NH+]3CCC(CC3)(C(=O)N)N4CCOCC4)C1 C19658810
C[NH+](C)CCCn1c(=O)c2c3c(sc2nc1SCC(=O)NC(=O)N)CCCC3 C36807443
Cc1ccc2c(c1)c(c[nH]2)CCNC(=O)[C@H]3CN(CC34CC[NH2+]CC4)C(=O)C5=C(NO[C@@H]5C)C C39656204
C[C@H](C(=O)N1C[C@@H](C2(C1)CC[NH2+]CC2)C(=O)NCCc3ccc(c(c3)O)O)Oc4ccccc4 C39661777
C[C@H](C(=O)N1C[C@H](C2(C1)CC[NH2+]CC2)C(=O)NCCc3ccc(c(c3)O)O)Oc4ccccc4 C39661779
Cc1cccc2c1[nH]cc2CCNC(=O)[C@H]3CN(CC34CC[NH2+]CC4)C(=O)c5c(noc5C)C C39684244
Cc1ccc(cc1)C(=O)N2C[C@@H](C3(C2)CC[NH2+]CC3)C(=O)NCCNC(=O)OC(C)(C)C C39693354
CC(C)(C)OC(=O)NCCNC(=O)[C@H]1CN(CC12CC[NH2+]CC2)C(=O)c3c(cccc3F)F C39693387
c1ccc(cc1)N2CCN(CC2)c3c(c(ncn3)NCCCn4cc[nH+]c4)N C40727214
Cn1c(=O)c2ccccc2c(n1)C(=O)NNC(=O)NCC3(CCCC3)[NH+](C)C C43147450
c1ccc2=[NH+]CC(=c2c1)C3=NN[C@H](N3C[C@H]4CCCO4)SCC(=O)NC(=O)NC5CC5 C44657271
Cc1ccc2c(c1)c(c[nH]2)CCNC(=O)[C@H]3CN(CC34CC[NH2+]CC4)C(=O)c5cc(n(n5)C)C C44707871
Cc1c(c(n[nH]1)C)[C@H](C)NC(=O)[C@@H]2CN(CC23CC[NH2+]CC3)C(=O)c4ccccc4OC(=O)C C44713650
CC(C)C(=O)N(C)[C@@H]1C[C@@H]([C@H]([NH2+]C1)C(=O)N2CCC(=CC2)c3ccccc3)C(=O)NO C45254512
C[C@H](C(=O)Nc1c(ccs1)C(=O)N)[NH+]2CCN(CC2)c3ccc(cc3)[N+](=O)[O-] C45557149
Cc1c(ccc([nH+]1)N)CC(=O)CN2CCCC[C@@H](C2=O)NS(=O)(=O)c3ccc4c(c3)CCO4 C27865314
C[C@H](C(=O)NC(=O)NC(C)(C)C)[NH+]1CCC(CC1)NC(=O)NC2CCCCC2 C55028574
Cn1cc[nH+]c1[C@@H](c2ccccc2OC)Nc3ccc(cc3[N+](=O)[O-])C(=O)N C12628264
C[C@H](c1cc2c(cc1NC(=O)C3=CNN4C3=[NH+][C@@H](C[C@@H]4C(F)(F)F)c5ccco5)OCO2)O C12468305
c1ccc2=[NH+]CC(=c2c1)c3nnc(n3C4CC4)SCC(=O)Nc5c(ccs5)C(=O)N C63216934
c1ccc2=[NH+][C@@H]3CN(CCC3=c2c1)C(=O)NCC(=O)N4CCC(CC4)C(=O)N C63271262
C[C@@H](C(=O)N[C@H]1Nc2ccccc2S1)NC(=O)[C@H]3C=c4cc(c(cc4=[NH+]3)OC)OC C63281449
C[C@H](C(=O)Nc1c(ccs1)C(=O)N)S[C@H]2NN=C(N2C3CC3)C4=c5ccccc5=[NH+]C4 C39995868
Cc1ccc2=[NH+]CC(=c2c1)CCN3C[C@@H](CC3=O)C(=O)N[C@H]4NN[C@@H](S4)COC C63941213
COc1ccccc1N2[C@@H](N=C([C@H](C2=O)[C@@H]3[C@@H]4C(=c5ccccc5=[NH+]4)CCN3)O)O C63985102
COc1ccc2=[NH+][C@H]3[C@@H](NCCC3=c2c1)[C@@H]4C(=N[C@@H](N(C4=O)Cc5ccccc5)O)O C64062500
c1ccc2=[NH+]CC(=c2c1)C[C@H](C(=O)NC[C@H]3CCCO3)N4[C@@H](Nc5ccccc5C4=O)O C64348474
c1ccc(c(c1)NCCNC(=O)Nc2ccc[nH+]c2N3CCOCC3)[N+](=O)[O-] C65459713
COc1ccc(cc1OC)C(=O)NNC(=O)Nc2ccc([nH+]c2)N3CCCC3 C65773037
CC[C@@H](C)[NH+](C)CCNC(=O)N1CCN(CC1)c2ccc(cc2)S(=O)(=O)N C66197011
COc1cccc(c1OC)C(=O)NCC(=O)N2CCC3(CC2)c4c([nH+]c[nH]4)CCN3 C20572979
C[C@@H]1CN(CCO1)c2ccc(c[nH+]2)CNC(=O)NNC(=O)c3ccccc3OC C67459766
CC(C)[NH+]1CCc2c(sc(c2C(=O)N)NC(=O)C3=COCCO3)C1 C04275465
Cc1cc(no1)C(=O)Nc2c(c3c(s2)C[NH+](CC3)C)C(=O)N C12229482
C1CC1C(=O)N[C@H]2C[C@H]3C(=O)NC[C@H]([NH+]3C2)CCC(=O)NC4CC4 C15708301
c1ccc(cc1)N2CCN(CC2)[C@H]3[C@H](O[C@H]([C@H]3O)CO)C[NH2+]C4CCOCC4 C20464804
Cc1[nH]nc(n1)C[NH2+]C[C@]2(CCCN(C2=O)CC3CCCCC3)O C23310747
CC(C)Cn1c(c(c(=O)[nH]c1=O)CN2CC[NH+](CC2)C)N C31890981
C[C@H]1C[C@@H]2C[NH2+]C[C@@H]2N1S(=O)(=O)c3cc(n(c3)C)C(=O)N C36266263
CCC[NH2+]C[C@H](CN1C(=O)[C@@](NC1=O)(C)c2ccco2)O C36950845
c1c(c(cc(c1[N+](=O)[O-])F)F)C[NH2+]CCS(=O)(=O)N C37261972
CS(=O)(=O)NCC[C@@H]1CCCCN1C(=O)[C@@H]2C[C@@H](C[NH2+]2)O C37822116
CS(=O)(=O)NCC[C@H]1CCCCN1C(=O)[C@H]2C[C@@H](C[NH2+]2)O C37822119
Cc1cnn(c1C(=O)Nc2c(c3c(s2)C[NH+](CC3)C)C(=O)N)C C38507133
CCC(=O)N1C[C@H](C2(C1)CC[NH2+]CC2)C(=O)NCCOCCO C39601691
C[NH+]1CCC(CC1)N(C)c2c(c(ncn2)NCCCOC)N C40757327
CC(C)[NH2+][C@@H](CSc1nnnn1C2CCCC2)C(=O)N C45583611
C1CCC(C1)n2c(nnn2)SC[C@@H](C(=O)N)[NH2+]C3CC3 C45583626
C[C@H]1CN(CCO1)c2ccc(c[nH+]2)CNC(=O)NCCCO C47598187
CC(C)[C@H](C(=O)N1CCN(CC1)c2cccc[nH+]2)NC(=O)N C49934997
C[NH+]1CC[C@H](C1)CNS(=O)(=O)c2c(nc3n2ccs3)N C50660230
Cc1c(c(=O)[nH]c(=O)[nH]1)CCC(=O)NC[C@@H](C)C[NH+]2CCCC2 C55539994
CCC[NH+](CC(=O)NC)CC(=O)N[C@H]1CCCCNC1=O C56508448
C[C@@H](C[NH3+])N1C(=O)[C@@](NC1=O)(C)c2ccc(c(c2)OC)OC C57845704
CC[C@@H](CN1C(=O)[C@](NC1=O)(CC)c2ccc3c(c2)OCO3)[NH3+] C57846254
CC1CCN(CC1)[C@@H](C[NH3+])c2cc(c(c(c2)OC)O)[N+](=O)[O-] C32075692
C[C@H]1CCCC[NH+]1[C@@H](C)CNC(=O)CNC(=O)CNC(=O)C C58887251
c1cc(ccc1C(=O)N)OCC(=O)NCc2cc[nH+]c(c2)N3CCCC3 C47353808
CC(=O)N/[NH+]=C(\N)/S[C@H]1CC(=O)N(C1=O)c2ccc(cc2)Cl C59491042
C[NH+](C)C1CCN(CC1)Cc2cc(ccc2NN)[N+](=O)[O-] C51144222
C[NH+]1CCN(CC1)CCNC(=O)Cn2cc(ccc2=O)N C61090796
c1cc(ccc1CC(=O)N)OCC(=O)N[C@@H]2CCC[C@H]2n3cc[nH+]c3 C61159448
CC[C@H]([C@@H](c1cnn(c1)C)Sc2n[nH]c(=O)n2C3CC3)[NH3+] C61594545
CCC(=C1C(=O)NC(=O)NC1=O)NCC[NH+]2CCCCC2 C19365052
Cn1cc[nH+]c1CN(C)C(=O)c2cc(cnc2NN)Br C62330892
C[C@H](CC[NH+](C)C)NC(=O)NNC(=O)c1cc(cn1C)Br C62507366
C[C@H]([C@H](c1ccc(cc1[N+](=O)[O-])S(=O)(=O)NC)C(C)C)[NH3+] C63027416
c1ccc2=[NH+]CC(=c2c1)CC(=O)OCC(=O)N[C@H]3[C@@H](C=CS3)C(=O)N C63731520
C[C@@H]1[C@H](S[C@@H](N1)N(C2CCCC2)C(=O)C)C(=O)NCCc3c[nH]c[nH+]3 C63807427
C[C@H](C(=O)NC(=O)N)OC(=O)CCCC1=c2ccccc2=[NH+]C1 C63900737
c1cc[nH+]c(c1)NCCCNC(=O)NC[C@H]2CCS(=O)(=O)C2 C45674293
CCn1c(c(c(=O)[nH]c1=O)C(=O)C[NH+](C)[C@@H](C)c2ccc(cc2)C)N C52907487
CC1CCN(CC1)c2ccc(c[nH+]2)CNC(=O)NCCC(=O)NCC#C C64643308
CC(C)(C(=O)NCc1ccc([nH+]c1)N(C)C)NC(=O)NC C53474084
CN1C[C@H]2C[NH2+]C[C@]2(C1)C(=O)NCCC(=O)Nc3ccccc3OC C65527492
CC[C@H](C)NC(=O)[C@@H](C)NC(=O)NCCc1[nH+]ccn1C C66233662
CCOCC(=O)NNC(=O)NCC(C)(C)[NH+]1CCCCC1 C66697504
CCOCC(=O)NNC(=O)NC[C@@]1(CCC[C@@H](C1)C)[NH+](C)C C66701071
CCOC(=O)N1CCC(CC1)NC(=O)C[NH2+]C(C)(C)CO C66862796
C/C(=C/C(=O)NNC(=O)NCCCn1cc[nH+]c1)/c2ccc(cc2)F C67236000
CCNC(=O)[C@@H]1C[C@@H](CN1C(=O)Cn2cc(c(n2)C)Cl)[NH3+] C67491230
CCNC(=O)[C@@H]1C[C@H](CN1S(=O)(=O)C[C@@]23CC[C@@H](C2(C)C)CC3=O)[NH3+] C67561275
CCOC(=O)N1CC[NH+](CC1)Cc2nc3c(n2CC(=O)N)c(=O)[nH]c(=O)n3C C04019747
C[C@@H]1C[NH+](C[C@@H](O1)C)Cc2nc3c(n2CC(=O)N)c(=O)[nH]c(=O)n3C C04019749
Cn1cnc2c1c(=O)n(c(=O)n2C)C/C=N/NC(=[NH2+])N C04730191
C[NH2+]CCc1cn(cn1)[C@H]2[C@H]([C@@H]([C@@H]([C@@H](O2)CO)O)O)O C04963206
CC(C)NC(=O)N1CCN([C@H](C1)C(=O)N[C@H]2CCCNC2=O)C(=O)C[NH3+] C05433818
c1nc(nn1[C@@H]2[C@H]([C@@H]([C@@H](O2)CO)O)O)C3=[NH+]CCCN3 C05883175
c1nc(nn1[C@H]2[C@H]([C@@H]([C@@H](O2)CO)O)O)C3=[NH+]CCCN3 C05883176
CC(C)Cn1c2c(=O)[nH]c(=O)n(c2nc1NCC[NH3+])C C06563904
C1CN2[C@@H](CN1C(=O)[C@@H]3CSC[NH2+]3)C(=O)N(C2=O)CC(=O)N C08299591
C[NH+](C)[C@@H]1C[C@@H](O[C@@H]1CO)n2cnc3c2ncnc3N C05549542
CS(=O)(=O)N[C@H]1C[C@H]2C(=O)NC[C@H]([NH+]2C1)CCC(=O)NC3CC3 C15708319
c1ccc(cc1)[C@]2(C[C@@]3(c4c([n+](on4)[O-])CCC3=[N+]2[O-])O)[NH3+] C19321641
CCOC(=O)N1CCC(CC1)[NH2+][C@@H](C)C(=O)NC(=O)N C20310126
C[C@H](C(=O)OC)NC(=O)[C@@H]1CNCCN1C(=O)C2CC[NH2+]CC2 C20504940
C=CCNC(=O)c1cc2c(nc3ccccn3c2=O)[n+](c1N)CCCO C06613958
c1cc([nH+]cc1N)N2CCN(CC2)CC(=O)NC(=O)N C35367858
C[C@@H](C(=O)NC(=O)N)Oc1ccc(cc1C[NH3+])[N+](=O)[O-] C35414537
COc1ccc(cc1S(=O)(=O)N[C@H]2C[C@@H]2[NH3+])[N+](=O)[O-] C36263917
COc1cc(ccc1S(=O)(=O)N[C@H]2C[C@@H]2[NH3+])[N+](=O)[O-] C36264913
C[C@@H](C(=O)NC(=O)NC)[NH+](CC(=O)N)C1CCNCC1 C37543321
c1cc(c(cc1[N+](=O)[O-])C[NH3+])O[C@H]2CS(=O)(=O)C[C@H]2O C37709996
CCNC(=O)CN1CCN(CC1)C(=O)[C@H](CC(=O)N)[NH3+] C37806200
CCNC(=O)CN1CCN(CC1)C(=O)CNC(=O)C[NH3+] C37806211
C1CN(CCC1N2CCNC2=O)C(=O)CNC(=O)C[NH3+] C37817572
Cn1cc(c(=O)n(c1=O)C)CN(C)C(=O)[C@@H](CC(=O)N)[NH3+] C37818646
CCOC(=O)N[C@H]1CCCN(C1)C(=O)CNC(=O)C[NH3+] C37820844
C[NH+](CC(=O)NC(=O)NCC=C)CC(=O)N1CCNCC1 C38031330
C1CN(CCN1C(=O)[C@H]2C[C@@H](C[NH2+]2)O)S(=O)(=O)N C38101529
CC(=O)N/C(=N\C(=O)C)/NNC1=c2ccccc2=[NH+]C1=O C12340506
C[NH+]1CCN(CC1)[C@@H]2N=C3C(=NC=NC3=O)N2[C@H]4[C@@H]([C@@H]([C@H](O4)CO)O)O C38549906
C[NH+]1CCN(CC1)[C@@H]2N=C3C(=NC=NC3=O)N2[C@H]4[C@H]([C@@H]([C@H](O4)CO)O)O C38549908
C[NH+]1CCN(CC1)[C@H]2N=C3C(=NC=NC3=O)N2[C@H]4[C@H]([C@@H]([C@H](O4)CO)O)O C38549909
c1ccc2=[NH+]CC(=c2c1)/C=N/NC(=O)Cn3nc(nn3)N C38610405
C[NH+]1CCN(CC1)[C@@H]2N=C3C(=NC=NC3=O)N2[C@H]4[C@@H]([C@@H]([C@@H](O4)CO)O)O C39697830
Cn1c(c(c(=O)n(c1=O)C)C(=O)C[NH+]2CCCC[C@@H]2CNS(=O)(=O)C)N C40072418
C1C[C@@H]([NH+](C1)CCC(=O)NC(=O)N)C(=O)N2CCNCC2 C40508435
CC(=O)NNC(=O)C[NH+]1CCC[C@H]1C(=O)N2CCNCC2 C40508462
CCCn1c(c(c(=O)[nH]c1=O)NCCn2cc[nH+]c2)N C41063374
Cn1c2c(c(=O)n(c1=O)C)[nH]c(n2)N3CCO[C@H](C3)C[NH3+] C41162057
C[C@H](C[NH3+])CN(C)c1[nH]c2c(n1)n(c(=O)n(c2=O)C)C C42455601
CC[C@]1(C(=O)N(C(=O)N1)NC(=O)C[NH+](C)CC(=O)N)C C47628580
C[NH+](CCC(=O)NC(=O)N)Cc1ccc(cc1)[N+](=O)[O-] C49392709
C[C@@]1(CCS(=O)(=O)C1)NC(=O)Cn2cc(nn2)C[NH3+] C50224841
C[C@]1(CCS(=O)(=O)C1)NC(=O)Cn2cc(nn2)C[NH3+] C50224842
COCC[C@@H](C(=O)N1CCC2(CC1)C(=O)NC(=O)N2)[NH3+] C52808874
C[C@@H](C(=O)NC(=O)N)N1CCN(CC1)c2ccc([nH+]c2)N C35367790
C[C@@]1(C(=O)N(C(=O)N1)CC[NH3+])c2cccc(c2)[N+](=O)[O-] C57840274
CC(C)(C[NH3+])Nc1cc2c(cc1[N+](=O)[O-])OCC(=O)N2 C63020782
Cn1cc(c(=O)n(c1=O)C)S(=O)(=O)N[C@@H]2CCC[C@@H]2[NH3+] C63175899
Cn1cc(c(=O)n(c1=O)C)S(=O)(=O)N[C@H]2CCC[C@H]2[NH3+] C63175905
C=C([C@@H](C#N)C(=O)CN1C(=O)C(=O)N(C1=O)C2CCCC2)[NH3+] C03400392
c1c2c(cc3c1OCO3)ncn(c2=O)CC(=O)C[C@@H]4[C@H](CCC[NH2+]4)O C01726029
CC(C)NC(=O)N1CC[NH2+]C[C@H]1C(=O)N[C@H](C)C(=O)OC C05398687
Cc1c2c(oc(c2c(=O)[nH]n1)NC(=O)C[NH+]3CCC[C@@H]3C(=O)N(C)C)C C10928118
CC1CC[NH+](CC1)Cc2nc3c(n2C[C@@H](CO)O)c(=O)n(c(=O)n3C)C C12532287
CS(=O)(=O)N[C@H]1C[C@H]2C(=O)NC[C@H]([NH+]2C1)CCC(=O)N3CCCC3 C15707497
CN1CCN(CC1)C(=O)CC[C@@H]2CNC(=O)[C@H]3[NH+]2C[C@H](C3)NS(=O)(=O)C C15708590
CC[C@]1(C(=O)N(C(=O)N1)NC(=O)C[NH+]2CCN(CC2)c3nccs3)C C21335511
Cc1cc(no1)NC(=O)CONc2c(c[nH+]c3c2c(=O)n(c(=O)n3C)C)C C12309375
CC[NH2+]CCn1c(c(n2c1nc3c2c(=O)[nH]c(=O)n3C)C)C C23989761
Cc1c(n2c3c(nc2n1CC[NH2+]CCO)n(c(=O)n(c3=O)C)C)C C23989802
CCNC(=O)NC(=O)[C@H](C)[NH+]1CCN(CC1)S(=O)(=O)C C24508276
CC(C)(C)NC(=O)NC(=O)CN1CCC[NH+](CC1)CC(=O)N(C)C C24676282
CCOC(=O)N1CC[NH+](CC1)[C@@H](C)C(=O)N2CCC[C@H](C2)C(=O)N C25518364
C[C@H](C(=O)NC(=O)NC)[NH+]1CCN(CC1)c2c(nc(o2)C3CC3)C#N C29243319
C[C@@H](C(=O)NC(=O)NC)[NH+]1CCN(CC1)S(=O)(=O)N2CCCC2 C32777705
CN([C@@H]1C[NH2+]C[C@H]1O)S(=O)(=O)c2ccc(cc2)[N+](=O)[O-] C36266856
CC(C)n1cc(cc1C(=O)N(C)[C@@H]2C[NH2+]C[C@H]2O)[N+](=O)[O-] C36857640
C[NH2+]Cc1ccc(c(c1)[N+](=O)[O-])O[C@@H]2CS(=O)(=O)C[C@@H]2O C37703135
c1cc(c(cc1[N+](=O)[O-])C[NH3+])O[C@@H]2CS(=O)(=O)C[C@@H]2O C37709993
CN(C)S(=O)(=O)N1CCN(CC1)C(=O)[C@H]2C[C@@H](C[NH2+]2)O C37808967
COC(=O)N1CCN(CC1)C(=O)[C@H](CCS(=O)(=O)C)[NH3+] C38101825
C[C@@H](C(=O)N1CCC2(CC1)[C@H]3C(=NC=N3)CC[NH2+]2)NC(=O)c4ccco4 C38573673
c1cc(oc1)C(=O)NCCC(=O)N2CCC3(CC2)[C@@H]4C(=NC=N4)CC[NH2+]3 C38777285
C1COCCOCCOCCOCCOCCN1C(=O)CCCC[NH3+] C39988495
C[C@@H](C(=O)Nc1cc(ccc1O)S(=O)(=O)N2CCOCC2)n3cc[nH+]c3 C40144811
CC(C)N(CC[NH3+])S(=O)(=O)c1cn(c(=O)n(c1=O)C)C C41160457
CCNC(=O)NC(=O)[C@@H](C)[NH+]1CCC(CC1)C(=O)N2CCOCC2 C46171860
Cc1c(c(=O)[nH]c(=O)[nH]1)CCC(=O)N2CCC[NH+](CC2)CC(=O)N(C)C C46813608
CC1CCC(CC1)[NH+](CC(=O)N2CCNC2=O)CC(=O)N3CCNC3=O C47551327
CC[NH+]1CCN(CC1)CC(=O)c2c(n(c(=O)n(c2=O)C)C)N C23467911
Cc1nc(no1)C2(CCN(CC2)S(=O)(=O)N(C)C(C)C)[NH3+] C49042650
CC[C@](C)(C[NH3+])N(C)S(=O)(=O)c1cn(c(=O)n(c1=O)C)C C50093401
C1C[C@@H]([NH+](C1)CC(=O)N2CCN(CC2)C(=O)CN3CCOCC3)C(=O)N C51562840
C[C@H](C(=O)NC(=O)NC(C)C)N1CCN(CC1)C(=O)C[NH+](C)C C51762854
Cn1c2c(=O)[nH]c(=O)n(c2nc1NCc3ccc[nH+]c3N(C)C)C C53561377
CNc1[n+](c(cs1)c2ccc(c(c2)O)O)/N=C/c3ccc(o3)[N+](=O)[O-] C54918368
Cn1c2c(c(=O)n(c1=O)C)ncn2CC(=O)NNC3=c4ccccc4=[NH+]C3=O C13544026
CC(=O)Nc1nnc(s1)S(=O)(=O)NCC(=O)N2CC[NH+](CC2)C C62063939
C1C[C@H]([NH+](C1)CCC(=O)NC(=O)N)C(=O)N2CCOCC2 C62362187
CC1=[NH+][C@@H](ON1)COC(=O)Cn2c3ccccc3[nH]c(=O)c2=O C63941670
COC(=O)c1cc2n(n1)CCN(C2)C(=O)[C@H](Cc3cscn3)[NH3+] C65370860
COC(=O)N1CCC(CC1)NC(=O)NCCn2cc[nH+]c2 C66361477
C[C@H]1CN(CCO1)C2CC[NH+](CC2)CC(=O)c3c(n(c(=O)n(c3=O)C)C)N C66562048
CC[C@@]1(C(=O)N(C(=O)N1)NC(=O)CN2CC[NH+](CC2)CC)C C66697006
C1CCNC(=O)[C@@H](C1)NC(=O)C[NH+]2CCCC[C@@H]2C(=O)N3CCOCC3 C66892442
C1CCNC(=O)[C@H](C1)NC(=O)C[NH+]2CCCC[C@@H]2C(=O)N3CCOCC3 C66892444
COCC[NH+]1CCCN(CC1)C(=O)C2CCC3(CC2)C(=O)NC(=O)N3 C67269867
C1C[C@]23CN(C(=O)[C@H]2[C@H]([C@H]1O3)C(=O)N4CCC(CC4)(CO)O)CC[NH3+] C67431859
CC(=CC(=O)N(C)Cc1cn(nn1)[C@@H]2C[C@H]([NH2+]C2)C(=O)NC)C C67587565
c1ccc(cc1)C2=NN([C@](C2)(C(F)(F)F)O)C3=NNC(=[NH2+])Cc4n3ncn4 C04398703
C[C@H](c1nnc(n1c2ccc(cc2)F)S[C@H](C)C(=O)NC(=O)N)[NH+](C)C C04490840
C[NH2+][C@H]1[C@@H](O[C@@H]([C@@H]1O)n2cnc3c2ncnc3N(C)C)CO C04963402
CN1/C(=N\S(=O)(=O)C)/C(=N\Nc2cccc(c2)Cl)/C(=[NH2+])N1 C04478165
c1cc(ccc1C#N)C(=O)N2CC[NH2+][C@@H](C2)C(=O)N[C@H]3CCCNC3=O C08299545
CC1CCN(CC1)C(=O)C[C@H]2[C@@H]([C@@H]([C@H](O2)Cn3cc(nn3)C[NH2+]C)O)O C08643721
COc1cc(cc(c1OC)OC)/C=N/NC2=NNC(=[NH2+])Cc3n2ncn3 C08694828
CC(C)NC(=O)CC[C@@H]1CNC(=O)[C@H]2[NH+]1C[C@H](C2)NS(=O)(=O)C C15707400
C[NH+]1CCN(CC1)[C@H]2[C@H](O[C@H]([C@H]2O)CO)CNC(=O)N3CCOCC3 C20465110
Cc1c2c(cc(c(=[NH2+])o2)C(=O)NC3=C[C@@H]4[C@@H](C=C3)OCO4)c(cn1)CO C03911080
Cc1c(n2c3c(=O)[nH]c(=O)n(c3nc2n1CC[NH2+]CCCO)C)C C23989769
C[C@@H](C(=O)Nc1c(ccs1)C(=O)N)N2CCC[NH+](CC2)CC(=O)N(C)C C24677991
Cc1c2c([nH][nH+]1)Nc3c(c(=O)[nH]c(=O)[nH]3)[C@H]2c4cccc(c4O)OC C31809860
CC[NH+]1CCN(CC1)[C@H](C[NH3+])c2cc(c(c(c2)OC)[O-])[N+](=O)[O-] C32086788
C[NH+]1[C@@H]2CCN([C@@H]2C(=O)NC[C@@H]1CCC(=O)NCC#C)Cc3[nH]ccn3 C22922447
CNc1[n+](c(cs1)c2ccc(c(c2)C(=O)N)O)/N=C/c3ccccc3[N+](=O)[O-] C35606828
C1CCN(CC1)C2=[NH+][C@H]3[C@@H](N2[C@@H]4[C@@H]([C@@H]([C@@H](O4)CO)O)O)CCNC3=O C04974074
CC1(CC2=C3C(=NC(=O)N(C3=O)CC(=O)NCCC[NH3+])S[C@H]2CO1)C C38782271
CN1c2ccccc2[C@H]([C@H](C1=O)C(=O)N[C@@H]3C(=c4ccccc4=[NH+]C3=O)O)O C39550207
Cc1cc(n(n1)C(C)(C)C)C(=O)N2C[C@@H](C3(C2)CC[NH2+]CC3)C(=O)NCCCO C39605464
CC(=O)N1C[C@@H](C2(C1)CC[NH2+]CC2)C(=O)NCCNC(=O)OC(C)(C)C C39693360
CC1=C([C@H](C(=O)N(N1)C)NC(=O)[C@@H]2C(=c3ccccc3=[NH+]C2=O)O)C(=O)C C39777150
c1ccc2=[NH+]C([NH+]=c2c1)/C=C/3\C(=O)N(C(=S)S3)[C@H](CC(=O)N)C(=O)[O-] C39909827
c1cn(c[nH+]1)CCC(=O)N2CCC[C@@H](C2)CNS(=O)(=O)N C40378380
c1cc([nH+]cc1CNC(=O)N[C@H]2CCCCNC2=O)N3CCOCC3 C45375936
C[C@@H]1CN(CCO1)c2ccc(c[nH+]2)CNC(=O)NNC(=O)OC C45876938
C[C@@H]1CCC[NH+](C1)[C@@H](C)CNC(=O)NNC(=O)[C@@H]2CCS(=O)(=O)C2 C46368299
C[NH+](C)C1(CCCC1)CNC(=O)NNC(=O)[C@@H]2CCS(=O)(=O)C2 C49779970
C[NH+]1CCC(CC1)NS(=O)(=O)c2cc(ccc2N)[N+](=O)[O-] C50653242
c1cc[nH+]c(c1)N2CCN(CC2)S(=O)(=O)CCNc3cc(nc(n3)N)Cl C52100362
CC1CCC2(CC1)C(=O)N(C(=O)N2)NC(=O)C[NH+]3CCC(CC3)CO C52819937
Cc1ccc(c(c1C)NC(=O)[C@@H](C)[NH+](C)CC(=O)N)[N+](=O)[O-] C52831050
CCOc1ccc(cc1[N+](=O)[O-])[C@]2(C(=O)N(C(=O)N2)CC[NH3+])C C57840474
CC(=O)c1ccc(cc1)N2C(=O)C[C@H](C2=O)S/C(=[NH+]/NC(=O)C)/N C59491055
c1ccc2=[NH+]CC(=c2c1)C[C@@H]3N[C@@H](ON3)C(=O)NCCN4CCOCC4 C63303070
c1cc2=[NH+]CC(=c2cc1Cl)CCNC(=O)C(=O)N[C@@H]3[C@H](C=NN3)C#N C63328756
c1ccc2=[NH+]CC(=c2c1)CCNC(=O)C(=O)N[C@@H]3[C@@H](C=NN3)C#N C63328800
COC(=O)[C@H](CC1=c2ccccc2=[NH+]C1)NC=C3C(=O)NC(=O)NC3=O C63425024
Cc1c(c(=O)[nH]c(=O)[nH]1)S(=O)(=O)NCCC2=c3ccccc3=[NH+][C@@H]2C C63513848
CC(C)C1=NC(=O)C2(N1)CCN(CC2)[C@@H]3C4=CN=NC4=[NH+]C(=N3)N C63832550
CN(CCC1=CN=NC1)[C@@H]2C(=[NH+][C@@H]3[C@@H](N2)NON3)N4CCCCC4 C64103360
c1ccc2c(c1)N[C@@H]3N2[C@@H](NC(=[NH2+])N3)C4=C(N=NC4)c5cccnc5 C64186025
Cc1[nH+]ccn1C[C@H](C)CNC(=O)c2ccc(c(c2)[N+](=O)[O-])N C64736684
CN1C[C@H](C[C@H]1C(=O)OC)NC(=O)[C@@H]2C(=C([NH+]=N2)N)c3ccccc3 C65366032
c1cc([nH+]cc1NC(=O)N[C@H]2CCCCNC2=O)N3CCOCC3 C45665702
C[C@@H](c1ccc2c(c1)NC(=O)CO2)NC(=O)NCCc3[nH+]ccn3C C66233413
CC(C)[C@@H]1C(=O)NCC[NH+]1CCC(=O)NN2C(=O)C3(CCCCC3)NC2=O C66499874
c1cc(oc1)C(=O)NCCC(=O)N2CCC3(CC2)c4c([nH+]c[nH]4)CCN3 C20590039
C[C@H](C(=O)NC(=O)N)N1CCN(CC1)Cc2cn3cc(ccc3[nH+]2)Cl C67411374
CC(C)C[C@H](c1nnc2n1CC[NH2+]CC2)NC(=O)c3c4c([nH]n3)CCC4 C67446875
C[C@@H]([C@H]1[C@@H]2[C@@H](C(=O)N(C2=O)CCCOC)[C@@]3([NH2+]1)c4cc(ccc4NC3=O)F)O C05345716
C[C@H](c1ccccc1OC)[NH2+][C@@H](C)C(=O)c2c(n(c(=O)n(c2=O)C)C)N C07785266
c1csc(n1)NC(=O)[C@H]2C[NH+]3CC[C@H]2C[C@@H]3Cn4cc(nn4)C(=O)N C08299629
C[NH2+]Cc1cn(nn1)C[C@@H]2[C@H]([C@H]([C@@H](O2)CC(=O)N3CCOCC3)O)O C08643718
C[C@@H]([C@H]1[C@H]2[C@H](C(=O)N(C2=O)C[C@H]3CCCO3)[C@]4([NH2+]1)c5ccccc5NC4=O)O C12889817
C[C@H](Cn1c2c(=O)[nH]c(=O)n(c2nc1NCC[NH+](C)C)C)O C07425775
Cn1c2c(c(=O)n(c1=O)C)n(c(n2)NCC[NH3+])Cc3ccccc3F C13534318
c1ccc2c(c1)NC(=O)CN2C(=O)C[NH+]3CCC(CC3)(C(=O)N)N4CCOCC4 C19658123
Cc1c(c(n[nH]1)C)S(=O)(=O)N2CCc3c(c(on3)C[NH3+])C2 C19676983
CCNC(=O)C[NH+]1CCN(CC1)[C@H](C)C(=O)NC(=O)NCC C29669323
C[C@H]1C[C@@H](C[NH+](C1)CC(=O)c2c(n(c(=O)[nH]c2=O)CCOC)N)C C28905441
Cc1nc(no1)C2(CCN(CC2)S(=O)(=O)c3c[nH]nc3)[NH3+] C37745202
CCOC(=O)C1=C(N/C(=C/C(=C(/[NH3+])\N2CCN(CC2)C)/C#N)/C1=O)C C23549742
Cn1c2c(=O)[nH]c(=O)n(c2nc1NNC3=c4ccccc4=[NH+]C3=O)C C06622385
C[C@H](C(=O)N/N=C/C1=c2ccccc2=[NH+]C1)N[C@H]3C(=O)NC(=O)N=N3 C38815411
CN1[C@H]2[C@@H](C(=O)N(C1=O)C)NC(=[NH+]2)NCCc3c[nH]c4c3cccc4 C39431332
CN1[C@H]2[C@H](C(=O)N(C1=O)C)NC(=[NH+]2)NCCc3c[nH]c4c3cccc4 C39431334
Cc1c2c(c(=O)[nH]n1)[C@@H](O[C@@H]2C)NC(=O)C[NH+](C)CC(=O)NC(C)C C39462153
C=CCN1c2ccccc2[C@H]([C@H](C1=O)C(=O)N[C@@H]3C(=c4ccccc4=[NH+]C3=O)O)O C39550222
CN1[C@H](C(=C(N(C1=O)C)[O-])C(=O)COC(=O)C2=c3ccccc3=[NH+]C(=O)C2)[NH3+] C39610985
CC(=O)N1C[C@H](C2(C1)CC[NH2+]CC2)C(=O)NCCNC(=O)OC(C)(C)C C39693361
c1ccc2=[NH+]C([NH+]=c2c1)/C=C/3\C(=O)N(C(=S)S3)[C@@H](CC(=O)N)C(=O)[O-] C39909826
Cc1cc(ccc1NC(=O)C(=O)NCc2ccc([nH+]c2)N(C)C)C(=O)NC C41638067
c1cc([nH+]cc1CNC(=O)N[C@@H]2CCCCNC2=O)N3CCOCC3 C45375934
C[C@@]1(CCS(=O)(=O)C1)NNC(=O)NCc2ccc([nH+]c2)N3CCCC3 C45844771
c1cc(ccc1C2=NN3C(=[NH2+])/C(=C\c4ccc(c(c4)O)O)/C(=O)N=C3S2)O C49735576
C[NH+]1CCC(CC1)NS(=O)(=O)c2ccc(cc2N)[N+](=O)[O-] C50653245
C1CCC2(CC1)C(=O)N(C(=O)N2)NC(=O)C[NH+]3CCC(CC3)CO C52807802
C[C@@]1(C(=O)N(C(=O)N1)CC[NH3+])c2ccc(c(c2)[N+](=O)[O-])OC C57840458
C[C@@]1(C(=O)N(C(=O)N1)CCC[NH3+])c2ccc(c(c2)[N+](=O)[O-])OC C57841241
CC[C@@H](C)NC(=O)C[NH+]1CCC2(CC1)C(=O)N(C(=O)N2)CCO C57847842
c1ccc2=[NH+]C(=O)C(=c2c1)NNC(=O)CNC(=O)/C=C/c3ccco3 C15884946
C[C@H](CC[NH+](C)C)NC(=O)C(=O)N1CCc2c1ccc(c2)S(=O)(=O)N C62586641
COc1cc2=C([C@@H](C(=O)[NH+]=c2cc1OC)C(=O)NCCO)O C16977136
c1ccc2=[NH+]C(=O)CC(=c2c1)C(=O)OCC(=O)Nc3ccc(cc3)C(=O)N C39945885
Cc1ccc2=[NH+][C@H]([NH+]=c2c1)SC[C@H]3[C@@H](N=NN3c4c(non4)N)C(=O)[O-] C63291215
Cc1c(c(=O)[nH]c(=O)[nH]1)S(=O)(=O)NCCC2=c3cc(ccc3=[NH+][C@H]2C)OC C63513823
c1ccc2=[NH+]CC(=c2c1)C[C@H](C(=O)O)N/C=C/3\C(=O)NC(=S)N(C3=O)C4CC4 C63432136
CC(=O)C1=CN=C(C1)C(=O)OC[C@H]2N[NH2+]NN2c3ccccc3 C63731022
c1ccc2=[NH+][C@@H](C=c2c1)C(=O)NCCNC(=O)C(=O)NC3=CC4=CC=N[C@H]4C=C3 C63818505
CC(C)C1=NC(=O)C2(N1)CCN(CC2)[C@H]3C4=CN=NC4=[NH+]C(=N3)N C63832552
C[C@@H](C(=O)NC(=O)NC)[NH+]1CCC(CC1)CNC(=O)OC(C)(C)C C58294564
CN(CCC1=CN=NC1)[C@H]2C(=[NH+][C@@H]3[C@@H](N2)NON3)N4CCCCCC4 C64609608
CCCN1C(=NNN1)CN2C(=O)[C@H](NC2=O)CC3=c4ccccc4=[NH+]C3 C64705011
c1cc2=[NH+][C@@H](C=c2cc1F)C(=O)N3CCN4[C@@H](C3)C=C(N4)C(=O)NCCO C65404857
CC1CC[NH+](CC1)[C@@H](C)CNC(=O)NNC(=O)[C@@H]2CCS(=O)(=O)C2 C65477752
c1cc(ccc1C(=O)NNC(=O)Nc2ccc([nH+]c2)N3CCCC3)n4cnnn4 C65774907
CC1(CC[NH+](CC1)CCC(=O)NC(=O)N)N(C)C(=O)OC(C)(C)C C66567526
CCN(CC)C(=O)C[NH+]1CCCN(CC1)C(=O)C2CCC(CC2)NC(=O)N C67290998
CNC(=O)[C@@H]1C[C@@H](C[NH2+]1)n2cc(nn2)CNC(=O)Cc3ccc(cc3)F C67458693
CC(C)N1C(=O)N([C@H](C1(C)C)N(C(=O)NC)O)C C00206900
CC1(OC[C@@H](O1)CNC(=O)NC[C@H]2COC(O2)(C)C)C C00403263
c1cc(oc1/C=N/Nc2[nH]c(=O)cnn2)Br C05594872
CC(C)(C)NC(=O)NCc1nnnn1C2CCCCC2 C10608483
C[C@H](C(=O)N)OC(=O)c1ccc(cc1)[N+](=O)[O-] C00208901
Cn1c2c(c(=O)n(c1=O)C)n(c(n2)N)CC=C C00287509
CCCc1nc2ncc3c(n2n1)ccn(c3=O)N C20595917
Cc1c(oc(c1C(=O)O[C@H](C)C(=O)NC(=O)NC)C)C C08420308
Cc1ccc(cc1N[C@H]2CS(=O)(=O)C[C@H]2O)[N+](=O)[O-] C31773389
Cc1c(oc(c1C#N)NC(=O)CSc2[nH]ncn2)C C32697363
Cc1c(c(=O)n(n1C)c2ccccc2[N+](=O)[O-])N C34977626
c1c2c(cc(c1NCC3CC3)[N+](=O)[O-])OCC(=O)N2 C35452936
Cc1c(c(n(n1)C)NC2CCC(CC2)O)[N+](=O)[O-] C35732524
c1c2c(cc(c1[N+](=O)[O-])NC3CCOCC3)NC(=O)C2 C36320017
Cc1c(c(n(n1)C)Sc2nnnn2C3CC3)N C36749637
C[C@H](c1cc[nH]n1)Nc2ccc(cc2)n3cnnn3 C37906660
c1ccc2c(c1)C=NN3C2=NN[C@@H]3c4ccc(=O)[nH]n4 C38776877
C[C@@H]1CCN(C1)S(=O)(=O)c2ccc(c(c2)[N+](=O)[O-])N C40725520
c1cc(c(cc1c2nnnn2C[C@H]3COCCO3)N)F C42029461
Cn1c(nnc1SCc2nc(no2)c3ccsc3)N C42349945
CC(C)(C)c1nnc(o1)SCC(=O)NC(=O)NC C42568913
Cc1nnc(n1N)SCc2nc(no2)C(C)C C42619033
CCc1nnc(s1)NC(=O)N[C@@H](C)c2cnn(c2C)C C43343691
COC(=O)c1ccc(c(c1)/C=C\C(=O)N)[N+](=O)[O-] C44262406
Cc1c(cccc1Oc2cncc3n2nnn3)N C44610553
CC1(C[C@@H]1Nc2cc3c(cc2[N+](=O)[O-])OCC(=O)N3)C C45135693
Cn1ccnc1CSc2nnc(n2N)c3ccco3 C48872247
Cn1cc(ccc1=O)NC(=O)Nc2nnc(s2)C3CC3 C48909028
Cc1ccc(s1)C(=O)NNC(=O)[C@@H]2C[C@@H]2[N+](=O)[O-] C49036089
Cc1ccc(s1)C(=O)NNC(=O)[C@H]2C[C@@H]2[N+](=O)[O-] C49036091
Cc1c(c[nH]n1)Nc2c3cnn(c3ncn2)C C49469777
CNc1c(nns1)CN2C(=O)C3(CCCC3)NC2=O C50829103
c1ccc2c(c1)c(=O)n(nn2)Cc3c(snn3)N C50829530
c1ccc(c(c1)N2CCO[C@H](C2)C(=O)N)[N+](=O)[O-] C50956384
C[C@H](CN(C)c1cc2c(cc1[N+](=O)[O-])CC(=O)N2)O C51821008
c1cc(oc1C(=O)NC2(CCCCC2)CO)[N+](=O)[O-] C53073865
Cc1cc(=O)[nH]c(n1)n2c(=O)c3ccccc3c(n2)O C17952344
Cn1cc(nn1)CNc2cc3c(cc2Cl)NC(=O)CO3 C54859633
Cc1cc([nH]n1)CNc2c3c(ncn2)oc(n3)C C55307090
CCOC(=O)NCC(=O)Nc1nncs1 C57305964
COc1coc(cc1=O)C(=O)N=c2[nH]c3ccccc3[nH]2 C40283607
c1ccc(c(c1)/C=C/C(=O)N2CC[C@@H](C2)C(=O)N)[N+](=O)[O-] C58394813
CN1/C(=C\c2ccccc2[N+](=O)[O-])/C(=O)N=C1N C59186827
C[C@@H](CC(=O)N/N=C/c1cccc(c1)[N+](=O)[O-])O C59385194
CN(C)c1ccc(cc1[N+](=O)[O-])/C=C(/C#N)\C(=O)N C59464885
Cc1c(sc(n1)n2c(c(nn2)C(=O)OC)N)C C62427991
Cc1cc(on1)NC(=O)CSc2c(cnc(=O)[nH]2)C C36666290
CC(C)Cn1c(=O)c2c(csn2)n(c1=O)CC(=O)N C65184963
CC1(CCCC1)CNc2nc3c(n2C)c(=O)[nH]c(=O)n3C C66468071
CN1C(=O)CCC(=N1)C(=O)NNC(=O)CC2CCCCC2 C66571388
C[C@@]1(C(=O)N(C(=O)N1)CC(=O)NC(=O)NC(C)(C)C)c2ccc(cc2)OC(F)F C03595431
COc1ccc(cc1OC)n2c3c(c(nc(n3)C4CCCCC4)C(=O)N)[nH]c2=O C04518783
c1cc(ccc1c2ccno2)NS(=O)(=O)c3ccc4c(c3)NC(=O)CC(=O)N4 C06919520
COC(=O)c1ccc2c(c1)nc(n(c2=O)c3ccccc3)SCC(=O)NC(=O)N C03454625
CC(C)[C@@H](C(=O)NC(=O)N)OC(=O)/C=C/c1ccc(c(c1)[N+](=O)[O-])Cl C10085487
Cc1c(cccc1[N+](=O)[O-])C(=O)OCC(=O)Nc2c(ccs2)C(=O)N C03444222
CC(C)CNC(=O)NC(=O)CN1C(=O)[C@@]2(CCOc3c2cccc3)NC1=O C11591356
c1ccc2c(c1)c(=O)[nH]c(n2)CCC(=O)NN3C(=O)C4(CCCCC4)NC3=O C12879640
c1c(c(cc2c1OCO2)Br)/C=N/Nc3[nH]c4c(n3)c(=O)[nH]cn4 C06413850
CCc1c(nc([nH]c1=O)n2c(cc(n2)C)NC(=O)C(=O)NCCC(C)C)C C09039309
C[C@@H](C(=O)Nc1c(c2c(s1)CCCC2)C(=O)OC)Sc3c(=O)[nH]c(=O)[nH]n3 C01747327
Cc1c(cco1)c2nnc(n2N)SCC(=O)Nc3ccc4c(c3)OC(O4)(F)F C21166204
CC[C@@H](C)COC(=O)Nc1c(cn(c(=O)n1)[C@H]2[C@@H]([C@H]([C@H](O2)C)O)O)F C22055732
Cc1c(c([nH]c1C(=O)CSc2nnc(n2N)c3ccoc3C)C)C(=O)OC C22122728
C[C@]1(C(=O)N(C(=O)N1)CC(=O)NC(=O)NC(C)(C)C)c2cc3ccccc3o2 C30345408
C[C@H]1C[C@@H](CN(C1)c2c(c(nc(n2)NCc3ccco3)N)[N+](=O)[O-])C C05164755
CC1([C@@H]([C@@H](N[C@@H]([C@@H]1[N+](=O)[O-])c2ccc(cc2)O)c3ccc(cc3)O)[N+](=O)[O-])C C36075334
CCCC(CCC)C(=O)NNc1cc(=O)c2c([nH]1)n(c(=O)n(c2=O)C)C C08828908
CCCc1cc2c(c(=O)[nH]1)[C@@H](C(=C(O2)N)C(=O)OC)c3cccc(c3)[N+](=O)[O-] C40569568
Cc1c\2c(oc1C(=O)N3CCC(CC3)C(=O)OC)CCC/C2=N\NC(=O)N C40824283
c1ccc(c(c1)NNC(=O)COc2ccc3c(c2)CCC(=O)N3)[N+](=O)[O-] C42627768
Cc1cccc(c1C)O[C@H](C)C(=O)NNC(=O)NCc2nnc3n2cccc3 C43711105
CCCn1c(=O)[nH]nc1S[C@H](C)C(=O)NC(=O)Nc2ccc(cc2)C#N C45899014
COC(=O)c1ccc(cc1)NC(=O)NCCCN2C(=O)C3(CCCC3)NC2=O C48006049
COC(=O)Cc1c2c([nH]n1)OC(=C([C@@]23c4ccccc4N(C3=O)CC=C)C#N)N C05185153
c1cc(cc(c1)[N+](=O)[O-])c2ccc(o2)/C=C(\C#N)/c3c(c([nH]n3)N)C#N C03902895
c1cc2c(cc1[N+](=O)[O-])[nH]c(n2)CSc3nnc(n3N)C(F)(F)F C20841390
C[C@@H]1CCCC[C@H]1NC(=O)NC(=O)CN2C(=O)[C@@](NC2=O)(C)c3ccco3 C58360546
C[C@@H]1C(=O)N(c2ccccc2O1)CC(=O)Nc3cccc(c3)[C@]4(C(=O)NC(=O)N4)C C47167432
Cc1c(c([nH]c1C(=O)COC(=O)c2cc(ccc2N)[N+](=O)[O-])C)C(=O)C C28802197
c1cc(c(cc1[N+](=O)[O-])C=O)OCC(=O)Nc2c(c3c(s2)CCC3)C(=O)N C31701752
C[C@H](c1ccc2c(c1)OCO2)NC(=O)C(=O)Nc3ccc(cc3)N4CCNC4=O C41236893
CC(C)(C)OC(=O)NCC(=O)Nc1cc(ccc1O)N2CCCS2(=O)=O C63467741
CCOC(=O)C1=C(NC(=O)NC1)CNC2(CCCC2)c3nc(on3)C C63511318
CCc1ccc(cc1)c2nc([nH]n2)SCC3=Nc4nc(nn4C(=O)C3)N C58213432
Cc1cc(ccc1S(=O)(=O)NNC(=O)NCCC(C)C)[N+](=O)[O-] C64938990
CC(C)CCNC(=O)NNS(=O)(=O)c1ccc2c(c1)C(=O)N(C2=O)C C64939028
CC(C)CNC(=O)NNC(=O)c1csc(n1)c2ccc(cc2)[N+](=O)[O-] C50612497
c1cc(c(cc1[N+](=O)[O-])C(=O)NNC(=O)NCC2CC2)N3CCCCC3 C65193169
Cc1c2c(c(=O)n(nc2C(=O)NNC(=S)N[C@H]3CCCC[C@H]3C)C)no1 C66145066
Cc1cccc(c1C)O[C@H](C)C(=O)NNC(=O)NC2CCN(CC2)C(=O)OC C66361930
C[C@@]1(C(=O)NC(=O)N1)c2ccc(cc2)CNc3nc4ccc(cc4s3)[N+](=O)[O-] C66466248
C[C@H](c1ccc(cc1)S(=O)(=O)NC)NC(=O)c2cc(ccc2NC)[N+](=O)[O-] C66674172
CCCCNC(=O)NNC(=O)c1c(n(nn1)c2ccc3c(c2)cccn3)C C66829419
CC[C@@H](C)[C@@H](C(=O)N)NC(=O)c1ccn(n1)c2ccc(cc2)[N+](=O)[O-] C67025092
c1ccc(c(c1)C(=O)N)NC(=O)c2ccn(n2)c3ccc(cc3)[N+](=O)[O-] C67031066
CC[C@@H](C)[C@@H](C(=O)N)NC(=O)c1c(n(nn1)c2ccc3c(c2)OCCO3)C C67153674
CC(C)NC(=O)NNC(=O)c1cccn1C2CCN(CC2)C(=O)OC(C)(C)C C67271466
Cc1ccc(cc1NC(=O)C(=O)NCCC(=O)NC2CCCC2)[N+](=O)[O-] C67379006
Cc1c(c(n(n1)C)C)[C@@H](C)NC(=O)NCCNc2ccccc2[N+](=O)[O-] C67536023
Cc1cc(no1)NC(=O)CSc2nc3ccccc3c(=O)n2NC(=O)CCc4c[nH]c5c4cccc5 C02971536
c1ccc(cc1)C2=N/C(=C/c3ccco3)/C(=O)N2Nc4nc(nc(n4)Nc5ccccn5)Nc6ccccn6 C01091791
C[C@]1(C(=O)N(C(=O)N1)CC(=O)NC(=O)NC23CC4CC(C2)CC(C4)C3)c5ccc(cc5)[N+](=O)[O-] C08645993
Cc1cc(c(cc1Cl)OC)NC(=O)CSc2nnc(n2N)c3cc(c(c(c3)OC)OC)OC C09424557
Cc1ccc(c(c1)C)NC(=O)NC(=O)COC(=O)c2cc(c(cc2NC(=O)C(C)(C)C)OC)OC C11163809
C[C@H]1CCCC[C@@H]1NC(=O)NC(=O)COC(=O)c2cc(c(cc2NC(=O)C(C)(C)C)OC)OC C11173700
CC1([C@H](N(C(=O)N1CC(=O)N/N=C\c2ccco2)c3ccccc3)N(C(=O)Nc4ccccc4)O)C C12384110
CCCCn1c(c(c(=O)[nH]c1=O)N(CC(C)C)C(=O)c2cccc(c2)N3C(=O)c4ccccc4C3=O)N C12849520
C[C@H](C(=O)Nc1ccccc1[N+](=O)[O-])Sc2nnc(n2N)c3ccc(cc3)OC(F)F C13096986
c1cc(ccc1C(=O)N[C@@H](C(Cl)(Cl)Cl)NC(=S)Nc2ccc(cc2)[N+](=O)[O-])[N+](=O)[O-] C15775824
CC[C@H](C)Cc1c(sc2c1c(=O)[nH]c(n2)SCC(=O)NNC(=O)c3ccc(cc3)[N+](=O)[O-])C C17188815
COc1ccc(cc1NS(=O)(=O)c2ccc(cc2)C(=O)NCCc3c[nH]c4c3cccc4)[N+](=O)[O-] C17296147
c1cc(c(cc1C(=O)NCC(=O)OCc2nc(c3c4c(sc3n2)CCCC4)N)[N+](=O)[O-])Cl C18330582
c1cc(c(cc1[N+](=O)[O-])C(=O)OCC(=O)Nc2c(c3c(s2)CCCCC3)C#N)NCCO C20889990
Cc1c(c(n(n1)C(C)C)C)/C=N/Nc2[nH]nc(n2)SCCC(=O)Nc3c(c4c(s3)CCCC4)C#N C20905180
COC(=O)c1ccc(cc1)/C=N/Nc2[nH]nc(n2)SCC(=O)Nc3nc4ccccc4s3 C20905799
c1ccc(c(c1)NC(=O)CCSc2nc([nH]n2)N/N=C/c3cccc(c3)Br)[N+](=O)[O-] C21038132
c1ccc2c(c1)c3c(o2)c(ncn3)SCC(=O)OCc4nc(nc(n4)Nc5ccc(cc5)Cl)N C22019388
CN(C)c1ccc(cc1[N+](=O)[O-])C(=O)Nc2cc(ccc2O)S(=O)(=O)Nc3ccccc3OC C22196716
COc1cc(c(cc1OC(F)F)[N+](=O)[O-])/C=C/C(=O)Nc2cc(ccc2N3CCCCC3)C(=O)N C25612043
COc1cc(ccc1OS(=O)(=O)c2ccc3c(c2)[nH]c(=O)[nH]3)/C=C(\C#N)/c4[nH]c5ccccc5n4 C32099509
C[C@@H]1CC2=C([C@H](Nc3ccccc3N2)c4cc(c(c(c4)OC)O)[N+](=O)[O-])C(=O)[C@@H]1C(=O)OC C15304295
C[C@H]1CCCC[C@H]1NS(=O)(=O)c2cc(ccc2OC)C(=O)NCc3cc(ccc3O)[N+](=O)[O-] C15558589
CCC(=C1C=CC(=O)C=C1)NNc2ccc(cc2[N+](=O)[O-])S(=O)(=O)Nc3ccccc3OC C05940153
c1ccc(cc1)/C(=N\O)/C(=N\O)/Nc2c(c3c(s2)CN(CC3)c4ccc(cc4)[N+](=O)[O-])C#N C39448722
c1ccc2c(c1)[C@]3(CCO2)C(=O)N(C(=O)N3)CC(=O)Nc4nc([nH]n4)SCc5ccc(cc5)Cl C09254967
CC1CCN(CC1)S(=O)(=O)c2ccc(c(c2)[N+](=O)[O-])N[C@@H](C)c3ccc4c(c3)[nH]c(=O)[nH]4 C40119624
CCOC(=O)c1c(oc(c1C(=O)N)NC(=O)CSc2nnc3n2c4c(cc(cc4c(c3)C)C)C)C C40170783
c1ccc(c(c1)C(=O)NNc2c(c(ncn2)Nc3ccc(cn3)Cl)[N+](=O)[O-])Br C40647059
Cc1ccc2c(c1)sc(n2)Nc3c(c(ncn3)NNC(=O)c4ccc(cc4)Cl)[N+](=O)[O-] C40650503
c1cc(cc(c1)[N+](=O)[O-])C(=O)NNc2c(c(ncn2)Nc3cccc(c3)Br)[N+](=O)[O-] C40658435
c1ccc(cc1)[C@@]2([C@H]3[C@@H]([C@@H]([NH2+]2)c4ccccc4O)C(=O)N(C3=O)c5cccc(c5)[N+](=O)[O-])C(=O)[O-] C43218921
CCOC(=O)[C@@H]1[C@@H](c2c(=O)[nH]c(nc2N[C@@]1(c3ccccc3)O)SCC)c4ccc(cc4)[N+](=O)[O-] C44973735
Cc1c(c(=O)n([nH]1)c2ccccc2)C(c3cccc(c3O)[N+](=O)[O-])c4c([nH]n(c4=O)c5ccccc5)C C13142043
CCCc1c2c([nH]n1)OC(=C([C@H]2c3cc(c(c(c3)OCC)OC(=O)c4cccs4)[N+](=O)[O-])C#N)N C08854876
Cc1c(c(=O)n([nH]1)c2ccccc2)C(c3ccc(c(c3)[N+](=O)[O-])O)c4c([nH]n(c4=O)c5ccccc5)C C16183429
c1ccc(cc1)Nc2nc(nc(n2)N)CSc3nnnn3c4ccc(cc4)OC(F)(F)F C17268832
c1ccc2c(c1)NC(=O)C[C@@H](N2C(=O)COC(=O)c3cc(ccc3N)[N+](=O)[O-])C(F)(F)F C21443518
c1cc(cc(c1)[N+](=O)[O-])/C=N/Nc2[nH]nc(n2)SCC(=O)Nc3cccc(c3)Br C58992759
c1cc(ccc1/C=N/Nc2[nH]nc(n2)SCC(=O)Nc3ccc(cc3)Br)[N+](=O)[O-] C58993266
Cc1ccc(c(c1)Br)NC(=O)CSc2nc([nH]n2)N/N=C/c3ccc(cc3)[N+](=O)[O-] C58993431
C/C(=N/Nc1[nH]nc(n1)SCC(=O)Nc2c(c3c(s2)CCCC3)C#N)/c4ccc(c(c4)OC)OC C59016146
c1ccc(cc1)CSc2nnc(s2)NC(=O)CSc3nnc(n3N)c4cccc(c4)[N+](=O)[O-] C59046185
C/C(=N/Nc1[nH]nc(n1)SCC(=O)Nc2ccccc2C(F)(F)F)/c3ccc(cc3)[N+](=O)[O-] C59311348
C/C(=N\Nc1[nH]nc(n1)SCC(=O)Nc2c(c3c(s2)CCCC3)C#N)/c4ccc(cc4)[N+](=O)[O-] C59311389
C/C(=N\Nc1[nH]nc(n1)SCC(=O)Nc2ccccc2SC)/c3ccc(cc3)[N+](=O)[O-] C59311431
c1ccc2c(c1)C(=O)c3cccc(c3C2=O)N/N=C\4/C(=NN(C4=O)C(=S)N)c5ccc(cc5)[N+](=O)[O-] C59461706
c1cc(cc(c1)[N+](=O)[O-])/C=N/Nc2nnc(n2N)SCC(=O)c3ccc(cc3)Br C20291836
Cc1ccc(cc1C)O[C@@H](C)C(=O)NNC(=S)NC(=O)c2cc(cc(c2)[N+](=O)[O-])[N+](=O)[O-] C10153790
CCOc1ccc(cc1)[C@H]2N[C@@H](ON2)c3ccc4c(c3)[nH]c(=O)n(c4=O)Cc5ccc6c(c5)OCO6 C64871039
COc1ccc(cc1CN2C(=O)c3ccccc3C2=O)/C=N\n4c(=O)c5c(c6cc(c(cc6[nH]5)OC)OC)[nH]c4=O C01235449
COc1ccc(cc1NS(=O)(=O)c2ccc(cc2)C(=O)NNC(=O)c3ccc4c(c3)OCO4)[N+](=O)[O-] C02634682
COc1ccc(cc1OC)/C=c\2/c(=O)n3c(=C([C@@H](C(=C3N)C(=O)OC)c4ccc(c(c4)OC)OC)C(=O)OC)s2 C01879261
Cc1c(noc1NS(=O)(=O)c2ccc(cc2)NC(=O)CSc3nnc(n3CC=C)c4ccco4)C C08846627
CCn1c(nnc1SCC(=O)Nc2cc(ccc2C)[N+](=O)[O-])CNC(=O)c3ccc(c(c3)OC)OC C09305208
CCn1c(nnc1SCC(=O)Nc2ccc(cc2C)[N+](=O)[O-])CNC(=O)c3ccc(c(c3)OC)OC C09305262
COc1ccc(cc1OC)C(=O)NCC(=O)N/N=C/c2ccc(cc2)OC(=O)c3ccc(cc3)[N+](=O)[O-] C12371197
CCN(CC)c1ccc(cc1)C(=O)NNC(=O)COC(=O)CN2C(=O)[C@]3(C[C@@H](CC(C3)(C)C)C)NC2=O C12568608
COc1cc(ccc1OC(=O)c2cc(c(c(c2)OC)OC)OC)/C=N/NC(=O)CNC(=O)c3ccco3 C14923013
CCCN1C(=O)c2c(ncn2C[C@@]1(C)C(=O)NCCC(C)C)C(=O)NCc3cc(c(c(c3)OC)OC)OC C15735695
Cc1ccc(cc1NC(=O)CSc2nnc(n2CC=C)[C@H](C)NC(=O)Cc3ccc(cc3)OC)[N+](=O)[O-] C16391965
COCCCNC(=O)CN1CN(C2(C1=O)CCN(CC2)C(=O)Nc3ccc(cc3)[N+](=O)[O-])c4ccccc4 C16613176
Cc1ccc(c(c1)C)NC(=O)CSc2nc([nH]n2)N/N=C/c3ccc(c(c3)OCn4cccn4)OC C20424376
CC(=O)Nc1cc(c(cc1/N=N\c2c(cc(cc2Cl)[N+](=O)[O-])[N+](=O)[O-])OC)N(CCC#N)CCO C13466674
Cc1c(c(n(n1)C(C)C)C)/C=N/Nc2[nH]nc(n2)SCC(=O)Nc3c(c4c(s3)CCC4)C(=O)OC C20905196
CC[C@@H](C)Sc1nnc(s1)NC(=O)CSc2nnc(n2N)N/N=C/c3c(nn(c3C)C(C)C)C C20911755
CCCCSc1nnc(s1)NC(=O)CSc2nnc(n2N)N/N=C/c3ccc(cc3)C(=O)OC C20913618
CC[C@H](C)Sc1nnc(s1)NC(=O)CSc2nnc(n2N)N/N=C/c3ccc(cc3)C(=O)OC C20913860
COc1cc(cc(c1OC)OC)/C=N/Nc2nnc(n2N)SCCC(=O)Nc3ccccc3[N+](=O)[O-] C20920084
c1ccc(cc1)COc2ccccc2/C=N/Nc3nnc(n3N)SCC(=O)Nc4ccccc4[N+](=O)[O-] C21320829
C[C@H]1[C@@H]([C@@H]([C@H]([C@@H](O1)Oc2c(=O)c3c(cc(cc3oc2c4ccc(cc4)O)O)O)O)OC(=O)C)OC(=O)C C22066504
CC(C)CN(c1c(n(c(=O)[nH]c1=O)Cc2ccccc2)N)C(=O)COC(=O)c3cc(=O)[nH]c4c3cccc4 C24752298
c1cc(ccc1c2nnco2)OC[C@@H](CN3CCN(CC3)C[C@@H](COc4ccc(cc4)c5nnco5)O)O C26893745
CCOC(=O)[C@@H](Cc1ccc(cc1)O)Nc2ccc(cc2[N+](=O)[O-])S(=O)(=O)c3cccc(c3)[N+](=O)[O-] C27498777
c1ccc(cc1)C(c2ccccc2)(C(=O)N/N=C/c3ccc(cc3)Oc4ccc(cc4[N+](=O)[O-])[N+](=O)[O-])O C27519489
CCOc1ccc2c(c1)c(c(o2)C(=O)N(C)CC(=O)N(CC(C)C)c3c(n(c(=O)[nH]c3=O)CC(C)C)N)C C32971936
CCCCN(c1c(n(c(=O)[nH]c1=O)CC(C)C)N)C(=O)[C@@H]2CC(=O)N(C2)CCc3ccc(c(c3)OC)OC C32994478
c1ccc(cc1)C(=O)OC[C@@H]2[C@@H]([C@@H]([C@@H]([C@@H](O2)Oc3ccc(cc3)[N+](=O)[O-])OC(=O)c4ccccc4)O)O C33729450
Cc1c(nc(n1N)C)N(CC(=O)O[C@@H]2C[C@@H](CC[C@@H]2C(C)C)C)S(=O)(=O)c3cc(ccc3N)[N+](=O)[O-] C34651258
CCOC(=O)C1=c2n(/c(=C\c3ccc(c(c3)OC)O)/c(=O)o2)-c4c(nc(o4)N)[C@@H]1c5ccc(c(c5)OC)O C35910728
CCN1C(=C([C@@H](NC1=O)c2cccc(c2OC)OC)C(=O)OCC)CN3CCN(CC3)C(=O)NC(C)C C36017296
COCCN(c1c(n(c(=O)[nH]c1=O)Cc2ccccc2)N)C(=O)COC(=O)CCc3c[nH]c4c3cccc4 C23080007
CCCCN1[C@H]([C@H](C(=O)NC1=O)[C@@H]2c3cc(cc(c3OC4=NC(=O)N(C(=O)[C@@H]24)CCCC)OC)Cl)O C38752917
Cc1sc(cc1[N+](=O)[O-])/C=N/NC(=O)CCCCCCC(=O)N/N=C/c2sc(c(c2)[N+](=O)[O-])C C08781123
Cc1cc(ccc1NC(=O)CSc2nnc(n2CC=C)[C@@H](CO)NC(=O)c3ccccc3F)[N+](=O)[O-] C39772848
Cc1c(c(sc1C(=O)N)NC(=O)CSc2nnc(n2C)c3ccc4c(c3)OCO4)C(=O)OC(C)C C39965345
Cc1c\2c(oc1C(=O)NNC(=O)c3ccccc3F)CCC/C2=N\Nc4ccc(cc4[N+](=O)[O-])[N+](=O)[O-] C40814922
CCCCCC[C@H]1[C@H]([C@@H](OC(=O)[C@@H]([C@@H](OC1=O)C)NC(=O)c2cccc(c2O)NC=O)C)OC(=O)CCC C44075236
Cc1ccc(o1)c2nnn(n2)CC(=O)N(c3ccccc3)[C@@H](c4ccc(cc4)O)C(=O)NC[C@H]5CCCO5 C00903817
COC(=O)CC1=C([C@@]2(c3ccccc3N(C2=O)CC(=O)OCc4ccccc4)C(=C(O1)N)C(=O)OC)C(=O)OC C01868874
Cc1cc(ccc1NC(=S)NC(=O)c2cc(ccc2N3CCOCC3)[N+](=O)[O-])c4nc5c(o4)cccn5 C22843180
COc1cccc(c1O)/C=N/NC(=O)CCCSc2nnc(n2N)c3cc(cc(c3)[N+](=O)[O-])[N+](=O)[O-] C58990094
CCOC(=O)c1c2c(sc1NC(=O)CSc3nc([nH]n3)N/N=C/c4cccc(c4)[N+](=O)[O-])CCC2 C58993154
C/C(=N/Nc1[nH]nc(n1)SCC(=O)Nc2nnc(s2)SCC=C)/c3ccc(c(c3)OC)OC C59016170
CCN(CC)c1ccc(c(c1)O)/C=N/Nc2[nH]nc(n2)SCC(=O)Nc3nnc(s3)SCC C59039213
Cn1c(c(c(=O)n(c1=O)C)Oc2ccc(cc2OC)/C=N/NC(=O)CSc3ccc(cc3)[N+](=O)[O-])N C59599478
c1cc(ccc1NC(=O)CCSc2[nH]c(nn2)NN=C3CCCCCC3)S(=O)(=O)N4CCOCC4 C20837764
CCOC(=O)c1c2c(sc1NC(=O)CCSc3nnc(n3N)c4ccc(cc4)[N+](=O)[O-])CCCC2 C59791012
c1cc(ccc1c2nc([nH]n2)SCCC(=O)Nc3ccc(cc3)S(=O)(=O)N4CCOCC4)[N+](=O)[O-] C59793168
CC[C@@H](C)Sc1nnc(s1)NC(=O)CSc2nc([nH]n2)N/N=C/c3c(nn(c3C)CC=C)C C59831337
CC[C@]1([C@H]2[C@@H]([C@@H]([NH2+]1)c3ccc(cc3)O)C(=O)N(C2=O)C)C(=O)OC C04883789
Cc1ccccc1[C@@H]2[C@H]3[C@@H](C(=O)N(C3=O)C)[C@@]([NH2+]2)(CO)C(=O)OC C04884093
Cn1c(c(c(=O)n(c1=O)C)C(=O)C[NH+]2CCc3c(ccs3)C2)N C10341125
CN1C(=O)[C@@H]2[C@@H]([NH2+][C@@]([C@H]2C1=O)(CO)C(=O)OC)c3ccccc3F C12495825
C[NH+](CC(=O)NC(=O)NCC=C)[C@@H]1CCS(=O)(=O)C1 C20679185
COc1ccccc1OCc2nnc3n2nc(s3)C[NH3+] C32149295
COC(=O)c1c2c(sc1NC(=O)c3cnsn3)C[NH2+]CC2 C36269602
CC(C)C[C@@H](C(=O)N(C)Cc1cn(c(=O)n(c1=O)C)C)[NH3+] C37818623
CCN(CC)C(=O)N1CCN(CC1)C(=O)[C@@H]2C[C@@H](C[NH2+]2)O C37819334
COCCNC(=O)[C@H]1CN(CC12CC[NH2+]CC2)C(=O)C3CCOCC3 C39603780
CC(C)C(=O)N1C[C@@H](C2(C1)CC[NH2+]CC2)C(=O)NC[C@H]3COC(O3)(C)C C39658920
CC[C@@H](C)C(=O)N1C[C@@H](C2(C1)CC[NH2+]CC2)C(=O)NCC(=O)N(C)C C39680549
CN(C)C(=O)CNC(=O)[C@H]1CN(CC12CC[NH2+]CC2)C(=O)[C@H]3CCC=CC3 C39680676
CC(=O)N1CCC(CC1)C(=O)N2C[C@H](C3(C2)CC[NH2+]CC3)C(=O)NC C39681550
CC1(OC[C@@H](O1)[C@@H]2[C@@H]([C@@H]3[C@H](O2)OC(O3)(C)C)OCCC[NH3+])C C39715729
CO[C@@H]1C[C@H]([NH2+]C1)C(=O)NCCc2ccc(cc2)[N+](=O)[O-] C40676226
CO[C@@H]1C[C@H]([NH2+]C1)C(=O)NCCc2nnc3n2cccc3 C40808708
Cc1cccc(c1[N+](=O)[O-])c2nc(no2)[C@H](C(C)(C)C)[NH3+] C41124128
Cn1cc(cn1)[C@H](C[NH3+])Sc2nnnn2C3CCCC3 C43237471
CS(=O)(=O)c1ccc(c(c1)[N+](=O)[O-])NCC2CC[NH2+]CC2 C44509158
c1c[nH+]c(cc1CNC(=O)N2CCC(CC2)CO)N3CCOCC3 C45845275
CC[C@H]1CCCC[NH+]1CC(=O)NC(=O)N[C@@H]2CCS(=O)(=O)C2 C16334102
CC1CCC2(CC1)C(=O)N(C(=O)N2)NC(=O)C[NH+](C)C3CC3 C46060563
CC[NH+]1CCN(CC1)CCNC(=O)Nc2nnc(s2)C C48870358
CC(C)C[NH+](C)CC(=O)c1c(n(c(=O)n(c1=O)C)C)N C49442758
CNc1c(n2ccsc2n1)S(=O)(=O)NC[C@@H]3CC[NH+](C3)C C50660162
c1cc(c(cc1F)[N+](=O)[O-])S(=O)(=O)NC[C@H]2CCC[NH2+]2 C53254415
C[C@@H](C(=O)NC(=O)NCC=C)N1CCN(CC1)c2cccc[nH+]2 C43569887
C[C@H](C(=O)NC(=O)NCC=C)N1CCN(CC1)c2cccc[nH+]2 C43569888
C[C@H](Cn1cc[nH+]c1)NC(=O)Nc2nnc(s2)C(F)F C49023507
Cc1ccc(cc1[N+](=O)[O-])c2ccc(=O)n(n2)[C@H](C)C[NH3+] C58034427
C1CC1C[NH+]2CCN(CC2)C(=O)CC[C@H]3C(=O)NC(=O)N3 C58982665
C[C@@H]1C[C@@H](C[NH+](C1)C(C)(C)CNC(=O)Cn2ccc(=O)[nH]c2=O)C C59982386
C[C@@H](C(=O)NC(=O)NC1CC1)[NH+]2CCC(CC2)CC(=O)N3CCCC3 C61050213
CCN([C@H]1CCS(=O)(=O)C1)C(=O)[C@H](C)[NH+]2CC[C@H](C2)C(=O)N C61332786
C[C@](CCN1CCN(CC1)S(=O)(=O)C)(C(=O)OC)[NH3+] C62086151
c1cc(ccc1[C@H]2[C@@H](CC(=O)N2C[C@@H]3CCCO3)[NH3+])[N+](=O)[O-] C62210958
C[NH+]1CCN(CC1)C(=O)CNC(=O)CCc2cc3ccc(cc3[nH]c2=O)F C62212689
COCCN1[C@@H]([C@H](CCC1=O)[NH3+])c2cccc(c2)[N+](=O)[O-] C62213665
C[C@H]1C(=O)N=C([NH+]=N1)NNC(=O)C2(CC2)c3ccc(cc3)Br C63098824
CC1=C[C@@H](NO1)NC(=O)/C(=C/C2=c3cccnc3=[NH+]C2)/C#N C63807961
CC1=C[C@H](NO1)NC(=O)/C(=C/C2=c3cccnc3=[NH+]C2)/C#N C63807962
C[C@@H]1C(=c2ccccc2=[NH+]1)C(=O)[C@H](C)OC(=O)c3c(nccn3)N C38722041
c1ccc2=[NH+][C@@H](C=c2c1)C(=O)NCCN3C(=O)C=C[C@@H](N3)c4ccco4 C64414555
c1c[nH+]c(cc1/C(=N\OCC(=O)N2CCCCC2)/N)N3CCCCC3 C64430460
Cc1cc[nH+]c(c1)NCCN2CC(=O)N3CC[C@H](C[C@H]3C2=O)O C65373054
C[C@H](c1ccc2c(c1)OCCO2)NC(=O)NCCc3[nH+]ccn3C C66233204
COC(=O)N1CCC(CC1)NC(=O)N[C@@H]2CC[NH+]3[C@@H]2CCCC3 C66363738
CCNC(=O)NC(=O)[C@H](C)[NH+]1CCC(CC1)N2CCO[C@@H](C2)C C66561994
CC[NH+](C)CCNC(=O)N[C@@H](C)c1nnc2n1cccc2 C66988563
c1cc2c(cc1C[NH2+]CCn3cnc4c3ncnc4N)OCO2 C04334881
CC(C)(C)C1=NN([C@](C1)(C(F)(F)F)O)C2=NNC(=[NH2+])Cc3n2ncn3 C04418245
C[C@H](c1ccco1)[NH2+]CC(=O)NN2C(=O)C3(CCCCC3)NC2=O C07801239
C[C@@H](C(=O)NC(=O)NC)[NH+](C)CC(=O)Nc1ccc(cc1)N2CCOCC2 C07493744
C[C@H]1CCCC[NH+]1Cc2[nH]/c(=N\c3ccc4c(c3)OCCO4)/nc(n2)N C09328844
CCCNC(=O)C[NH+](C)CC(=O)Nc1c2c(c(n[nH]c2=O)C)c(o1)C C10608292
CC[NH+](CC(=O)Nc1c2c(c(n[nH]c2=O)C)c(o1)C)CC(=O)NC(C)(C)C C11289906
CN(c1c(ccc[nH+]1)CNC(=O)C[C@@H]2C(=O)NC(=O)N2)C3CCCCC3 C12465084
COc1cc2c(cc1OC)[nH]c(c(c2=O)C(=O)NCC[NH+]3CCCCC3)O C05408754
CCCNC(=O)C[NH+](C)CC(=O)NN1C(=O)C2(CCCCC2)NC1=O C15419057
c1cc(cc(c1)[N+](=O)[O-])/C(=N\NC(=S)N)/C23C[NH+]4CN(C2)CN(C3)C4 C19319705
Cc1ccnc(n1)N/C=C(\C(=O)N[NH+]=CN(C)C)/NC(=O)c2ccccc2 C05218818
Cc1ccnc(n1)N/C=C(\C(=O)N/[NH+]=C\N(C)C)/NC(=O)c2ccccc2 C29763909
C=CCNC(=O)C[NH+]1CCN(CC1)c2ccc(cc2[N+](=O)[O-])C(=O)N C28623817
CC[C@@H](CNc1ccc(cc1[N+](=O)[O-])S(=O)(=O)N)[NH+]2CCCC2 C29623212
CCOC(=O)c1c(c(sc1NC(=O)CN2CC[NH+](CC2)C)C(=O)N)C C23095780
CC(C)(C)OC(=O)c1c2c(n[nH]1)OC(=C(C23CC[NH+](CC3)C)C#N)N C00031276
CC(=O)Nc1ccc(cc1)S(=O)(=O)NNC2=c3ccccc3=[NH+]C2=O C05458320
CC(C)(C)NC(=O)NC(=O)CS[C@@H]1NN=C(O1)C2=c3ccccc3=[NH+]C2 C40034043
Cc1ccc2c([nH+]1)cccc2Nc3c(c(ncn3)N(CCC#N)CCC#N)N C40751918
Cc1c[nH+]c(c(c1OC)C)CN2c3c(c(nc(n3)N)Cl)NC(=O)[C@H]2C C43018910
c1c(c(c(nc1N2CCOCC2)NCCC[NH3+])[N+](=O)[O-])C(F)(F)F C43224369
C[C@H](C(=O)NC(=O)NC[C@H]1CCCO1)[NH+](C)CC(=O)NC(C)(C)C C43595303
CC[C@H](C)NC(=O)C[NH+]1CCN(CC1)CC(=O)NC(=O)NC(C)C C44742306
CCC(CC)(CNC(=O)NNC(=O)[C@H]1CCS(=O)(=O)C1)[NH+](C)C C46950620
CC[NH+]1CCC[C@@]2(C1)c3c([nH]nc3OC(=C2C#N)N)CC(=O)OCC C39324226
C[NH+](C)[C@@H](CNC(=O)N1CCO[C@H](C1)C(=O)N)c2ccc(cc2)OC C51676003
CC(C)[NH+](C)CCNS(=O)(=O)c1cc(ccc1[N+](=O)[O-])N C54131894
CC(C)[C@H](CNc1ccc(cc1[N+](=O)[O-])C(=O)N)N2CC[NH+](CC2)C C32760681
CCCNC(=O)NC(C)(C)C(=O)NCc1cc[nH+]c(c1)N2CCOCC2 C58092163
CC(C)(C)OC(=O)NC[C@H]1CCCC[NH+]1CC(=O)NC(=O)NC2CC2 C58178355
CCCNC(=O)NC(C)(C)C(=O)NCc1ccc([nH+]c1)N2CCO[C@@H](C2)C C58295961
C[C@@H](CC[NH+](C)C)NS(=O)(=O)c1cc(ccc1[N+](=O)[O-])N C50674947
CC1CCN(CC1)c2ccc(c[nH+]2)CNC(=O)NCCNS(=O)(=O)C C61735203
CNC(=O)NC(=O)CS[C@H]1NN=C(N1C2CC2)C3=c4ccccc4=[NH+]C3 C39760383
COc1cc(ccc1S(=O)(=O)N[C@@H]2CCC[C@@H]2[NH3+])[N+](=O)[O-] C63176190
c1ccc2=[NH+]CC(=c2c1)CCNC(=O)CN3C(=O)N(NN3)c4cccs4 C64173495
CCNC(=O)NC(=O)C[NH+]1CCCC[C@@H]1CNC(=O)OC(C)(C)C C58209758
CCNC(=O)NC(=O)C[NH+]1CCC(CC1)CNC(=O)OC(C)(C)C C58281997
C[C@H](C(=O)Nc1ccccc1[N+](=O)[O-])[NH+]2CCCN(CC2)C(=O)N C58378000
c1ccc2c(c1)CCC(=C2)S(=O)(=O)NNC(=O)NCCCn3cc[nH+]c3 C64375889
c1cc(sc1S(=O)(=O)NNC(=O)NCCCn2cc[nH+]c2)Cl C64376025
Cc1ccc(s1)S(=O)(=O)NNC(=O)NCCCn2cc[nH+]c2 C64376060
Cc1ccc2=[NH+]CC(=c2c1)CCNC(=O)CN3CN[C@@H]4C(=C(NO4)C)C3=O C64539590
CC[C@H](C(=O)Nc1cc(on1)C)NNC(=O)C2=c3ccccc3=[NH+]C2 C64733542
c1ccc2c(c1)C=C(CO2)C(=O)NNC(=O)NCCCn3cc[nH+]c3 C64886572
c1cc(c(cc1[N+](=O)[O-])Cl)C(=O)NNC(=O)NCCCn2cc[nH+]c2 C64886628
CC(C)[C@H]1[NH2+][C@H](N(N1)c2ccc3c(c2)OCO3)c4ccc(=O)[nH]n4 C65407626
CN(CCc1nc(on1)C2CC2)c3cc([nH+]c(n3)N)NC4CC4 C65456986
C[C@H](Cn1cc[nH+]c1)NC(=O)NNC(=O)c2ccccc2OC C67460569
Cn1cccc1[C@H]2CCC[NH+]2CC(=O)Nc3c(c4c(s3)CCCC4)C(=O)NCCOC C08881114
CN1CCCc2c1ccc(c2)[C@H](CNC(=O)C(=O)Nc3ccccc3OC)[NH+]4CCCC4 C09135738
CC(C)[C@@H](c1ccc(cc1)F)[NH2+]CC(=O)Nc2cc(ccc2OC)S(=O)(=O)N(C)C C09336975
c1ccc(c(c1)C[NH+]2CCNC(=O)[C@@H]2CC(=O)NCc3cn4ccsc4n3)C(F)(F)F C11663839
c1ccc(c(c1)C[NH+]2CCNC(=O)[C@H]2CC(=O)NCc3cn4ccsc4n3)C(F)(F)F C11663840
COc1cccc(c1C[NH2+]C2CCN(CC2)c3ccc(cc3)C(=O)N4CCC[C@@H](C4)CO)OC C11786419
Cc1ccc(c(c1)NC(=O)C(=O)NC[C@@H](c2cccn2C)[NH+]3CCc4ccccc4C3)OC C11898386
Cc1c(c(ccc1C[NH+]2CCNC(=O)[C@@H]2CC(=O)N(CCO)Cc3ccccc3)OC)C C11947334
CCCC[C@@H]1C[NH+](Cc2ccccc2O1)CCC(=O)NCc3[nH]c(=O)c4ccccc4n3 C12244944
c1ccc(cc1)c2c(cn(n2)c3ccccc3)/C=N/NC(=S)NCC[NH+]4CCOCC4 C03275343
CC[NH+](CC)Cc1ccccc1CNC(=O)CN2C(=O)[C@](NC2=O)(C)c3ccc(cc3)F C13012955
CC[NH+](CC)CCN1[C@@H](C(=C(C1=O)O)C(=O)c2ccc(cc2)Cl)c3ccc(c(c3)OC)O C09380532
Cc1ccc(c(c1)[C@@H](C)[NH2+][C@H](C)C(=O)Nc2cc(ccc2C)S(=O)(=O)N(C)C)OC C14198663
CC(C)NS(=O)(=O)c1ccc(cc1)C(=O)NC[C@H](c2ccccc2OC)[NH+]3CCCC3 C15690848
Cc1ccc(cc1)S(=O)(=O)N[C@@H](C(C)C)C(=O)NC[C@H](c2ccco2)[NH+]3CCCCC3 C27498068
Cc1c(c(n(n1)c2ccccc2)C)[C@H]3C(=O)NCC[NH+]3CC(=O)NCCC4=CCCCC4 C28721672
CCc1ccccc1NC(=O)CN(C)C(=O)[C@@H](C)[NH+](C)CC(=O)Nc2c(cccc2C)C C31154466
CCOC(=O)c1c2c(sc1NC(=O)CSc3nccn3C)C([NH2+]C(C2)(C)C)(C)C C32851775
CCc1c(sc2c1c(=O)n(c(n2)N3CC[NH+](CC3)CC(=O)N)CCc4ccccc4)C C34749261
c1ccc(cc1)OC[C@H](C[NH+](Cc2ccco2)Cc3[nH]c(=O)c4c5c(sc4n3)CCC5)O C36159581
CC[C@H](C[NH+](CCN1CCOCC1)Cc2[nH]c(=O)c3c(csc3n2)c4cc(ccc4C)C)O C36206490
CCCCN(CC)C(=O)CSc1nc2c(c([nH]n2)C)c(=[NH2+])n1c3cccc(c3)Cl C08583595
c1ccc(cc1)N2CC[NH+](CC2)[C@H](CNC(=O)C(=O)NCCC3=CCCCC3)c4ccco4 C08683848
CC1=N[C@@H](N=C1)CCNC(=O)C[C@H]2C(=O)NCC[NH+]2CC(c3ccccc3)c4ccccc4 C39429884
CCCOCCNC(=O)[C@H]1CN(CC12CC[NH2+]CC2)C(=O)c3ccc(o3)c4ccccc4F C39607742
CCCC[C@H](C)C(=O)N1C[C@H](C2(C1)CC[NH2+]CC2)C(=O)NCc3cccc(c3OC)OC C39638462
CCCCCCNC(=O)[C@H]1CN(CC12CC[NH2+]CC2)C(=O)c3cccnc3Oc4ccccc4 C39660386
C[C@H](CNC(=O)[C@@H]1CN(CC12CC[NH2+]CC2)C(=O)c3ccccc3OC)Oc4ccccc4 C39665056
CCCCC(=O)N1C[C@H](C2(C1)CC[NH2+]CC2)C(=O)NC[C@@H](C)Oc3ccc(cc3)OC C39665529
CC(C)[C@@H](C(=O)N1C[C@H](C2(C1)CC[NH2+]CC2)C(=O)NCCc3ccco3)Oc4ccccc4 C39671078
C[C@@H]1C(=C(N=N1)C)[C@@H](C)NC(=O)[C@@H]2CN(CC23CC[NH2+]CC3)C(=O)CCCc4ccccc4 C39674434
CCCC[C@H](C)C(=O)N1C[C@H](C2(C1)CC[NH2+]CC2)C(=O)NCc3cc(ccc3OC)OC C39683072
C[C@@H](C(=O)N1C[C@H](C2(C1)CC[NH2+]CC2)C(=O)NCCOc3cccc(c3)F)Oc4ccccc4 C39685367
CCCCCCC(=O)N1C[C@@H](C2(C1)CC[NH2+]CC2)C(=O)NC3CCN(CC3)C(=O)CC(C)C C39686272
CCCCCCC(=O)N1C[C@H](C2(C1)CC[NH2+]CC2)C(=O)NC3CCN(CC3)C(=O)CC(C)C C39686273
CCCCCCC(=O)N1C[C@H](C2(C1)CC[NH2+]CC2)C(=O)NCc3ccccc3N4CCOCC4 C39694351
CCCC[C@H](C)C(=O)N1C[C@@H](C2(C1)CC[NH2+]CC2)C(=O)NCc3ccccc3N4CCOCC4 C39694373
CCc1ccccc1NC(=O)C[NH+](C)CC(=O)Nc2ccccc2S(=O)(=O)C(F)F C46560573
C[C@@H]1CN(CCO1)c2ccc(c[nH+]2)CNC(=O)[C@@H](C)NC(=O)c3ccc(cc3)C(C)(C)C C58983552
Cc1c(c([nH]c(=O)c1C#N)C)CCC(=O)NC[C@H](c2ccccc2OC)[NH+]3CCCCC3 C59782713
Cc1ccc(c(c1)C2(CCOCC2)C[NH2+][C@H](C)C(=O)Nc3ccc(c(c3)OC)OC)OC C60036356
c1ccc(c(c1)/C=C\2/C(=O)c3ccc(c(c3O2)C[NH+]4CCN(CC4)CCO)O)OC(F)F C41514148
C[C@H]1C(=c2ccccc2=[NH+]1)c3csc(n3)NC(=O)CCC4=C(NN([C@@H]4C)CCC#N)C C63122354
c1ccc2=[NH+]CC(=c2c1)CCNC(=O)CN3CCN(CC3)CC(=O)Nc4ccc(cc4)F C63205734
CCCOc1ccc(cc1)N2C(=O)C[C@H](C2=O)SC(=[NH2+])N/N=C(\C)/c3ccc(cc3)F C08853699
CCC(CC)[C@@H]1NN=C(S1)NC(=O)[C@H]2CC(=O)N(C2)CCC3=c4cc(ccc4=[NH+]C3)F C63557238
CC[C@H](C)[C@@H](CO)NC(=O)c1ccc2c(c1)C(=O)N(C2=O)CCC3=c4ccccc4=[NH+]C3 C63818107
COC(=O)CNC(=O)[C@@H](CC1=c2ccccc2=[NH+]C1)NC(=O)C34CC5CC(C3)CC(C5)C4 C63896852
CC[C@H](COC)NC(=O)[C@H]1[C@@H](c2c(ncnc2S1)NCCC3=c4ccccc4=[NH+]C3)C C64058542
c1ccc(cc1)CNC(=O)CS[C@@H]2NN=C(N2Cc3ccco3)C4=c5ccccc5=[NH+]C4 C64137634
Cc1c2c([nH]n1)OC(=C([C@H]2c3ccccc3OCc4cccc5c4cccc5)C#N)N C00646897
Cc1c(ccc(c1O)/C=N/Nc2c3ccccc3nc(n2)c4ccccc4F)O C05033886
Cc1ccc(cc1)Nc2ccccc2NS(=O)(=O)c3ccc(cc3)NC(=O)C C06553593
CCOc1ccc2c(c1)c(c(o2)C(=O)Nc3c(c4c(s3)C[C@H](CC4)C)C(=O)N)C C08075457
Cc1ccc(cc1)c2nnc(n2N)S[C@@H](C)C(=O)NC34CC5CC(C3)CC(C5)C4 C08283376
Cc1ccc(cc1)c2nnc(n2N)S[C@@H](C)C(=O)N[C@H]3CCC[C@@H]([C@@H]3C)C C08283399
CC[C@H]1CCc2c(sc(c2C(=O)N)NC(=O)c3cc(nc4c3cccc4)c5ccco5)C1 C00670845
Cc1ccc(c(c1)Br)NC(=O)CSc2nnc(n2N)c3ccc(cc3)Cl C02366191
COc1ccc(cc1OC)c2c(nc([nH]2)c3ccc(c(c3)O)O)c4ccccc4 C13282219
COc1cc(ccc1O)[C@H]2[C@@H]3CC=C[C@@H]3c4cc(ccc4N2)S(=O)(=O)NC5CCCCC5 C14458852
COc1cccc(c1O)[C@@H]2[C@H]3CC=C[C@@H]3c4cc(ccc4N2)S(=O)(=O)NC5CCCCC5 C14459503
COc1cccc(c1O)[C@H]2[C@H]3CC=C[C@@H]3c4cc(ccc4N2)S(=O)(=O)NC5CCCCC5 C14459504
Cc1cc(ccc1NC(=O)CSc2nnc(n2N)c3ccc(cc3)Cl)Br C16755733
Cc1c2c([nH]n1)OC(=C([C@@H]2c3ccc(o3)c4ccc(c(c4)C(F)(F)F)Cl)C#N)N C06300195
Cc1ccccc1/N=C\2/NC(=O)/C(=C/c3cn(c4c3cccc4)CC(=O)N)/S2 C06896035
C[C@@H]1[C@H](CC[C@]2([C@H]1[C@H]([C@H](CC2)[C@H](C)C(=O)NC(C)(C)C)O)C)NC(=O)c3ccc(cc3)C#N C20466440
C[C@@H]1CCc2c(sc(c2C(=O)N)NC(=O)CSc3c(cc4c(n3)CCCCC4)C#N)C1 C20572222
COc1ccc(cc1O)[C@@H]2[C@@H]3CC=C[C@H]3c4cc(ccc4N2)S(=O)(=O)NC5CCCCC5 C20689968
COc1cc(ccc1O)[C@H]2[C@@H]3CC=C[C@H]3c4cc(ccc4N2)S(=O)(=O)NC5CCCCC5 C20692690
COc1cccc(c1O)[C@@H]2[C@@H]3CC=C[C@H]3c4cc(ccc4N2)S(=O)(=O)NC5CCCCC5 C20693763
C[C@@H](C(=O)NC1CCCC1)Sc2nnc(n2N)c3ccc(cc3)C(C)(C)C C21241697
C[C@H]1CCc2c(sc3c2c(nc(n3)SCC(=O)N[C@](C)(C#N)C(C)C)N)C1 C21242485
COc1ccccc1C(=O)N/C(=C/c2ccc(cc2)O)/C(=O)Nc3ccccc3 C28309018
Cc1ccccc1COc2c(cc(cc2Br)/C=N/NC(=O)N)OC C00657752
CC(C)(C)c1ccccc1NC(=O)CSc2nnc(n2N)c3cccs3 C39535098
c1ccc(cc1)N2[C@H](NN=N2)NC[C@@H](c3cccs3)c4c[nH]c5c4cccc5 C39620402
c1ccc(cc1)N2[C@@H](NN=N2)NC[C@H](c3cccs3)c4c[nH]c5c4cccc5 C39620403
C[C@@H](C(=O)N[C@](C)(C#N)C(C)C)Sc1nc(c2c3c(sc2n1)CCCC3)N C22533996
Cc1cccc(c1)[C@H]2NN[C@@H](N2c3ccccc3)SCc4[nH]c(=O)c5ccccc5n4 C39969172
C[C@]12CC[C@H](C1(C)C)C[C@H]2NC(=O)CSc3nnc(n3N)c4ccc(cc4Cl)Cl C36007556
CCNC(=O)c1c2c(sc1NC(=O)/C(=C\c3c([nH]c4c3cccc4)C)/C#N)CCCC2 C40570686
c1cc2cccnc2c(c1)Oc3c(c(ncn3)Nc4ccc(c(c4)Cl)Cl)N C40704030
c1cc2cccnc2c(c1)Oc3c(c(ncn3)Nc4ccc(cc4Cl)Cl)N C40752154
c1cc(c(nc1)Cl)Nc2c(c(ncn2)Oc3ccc(cc3)Br)N C40802101
CCc1cc2c(cc(=O)oc2cc1O)CNc3cccc(c3)NC(=O)C(C)(C)C C42666534
Cc1ccccc1NC(=O)[C@@H](C(C)C)Sc2nnc(n2N)c3cccs3 C42866022
Cc1ccccc1NC(=O)[C@H](C(C)C)Sc2nnc(n2N)c3cccs3 C42866025
Cc1ccc(cc1)c2nnc(n2N)S[C@H](C(C)C)C(=O)Nc3ccccc3C C42948760
c1ccc2cc(ccc2c1)OCCN3c4ccccc4/C(=N/NC(=S)N)/C3=O C46085165
Cc1ccc(cc1)c2c3c([nH]n2)OC(=C([C@H]3c4cccc(c4)OCc5ccccc5C)C#N)N C00622857
COc1cccc(c1O)[C@H]2[C@@H]3CC=C[C@H]3c4cc(ccc4N2)S(=O)(=O)Nc5ccccc5 C20693789
CCc1ccc(cc1)[C@H]2c3c(n[nH]c3C(=O)N2CCO)c4cc(cc(c4O)C)C C08569493
Cc1ccc(cc1)S(=O)(=O)N/N=C/2\Nc3ccccc3[C@H](N2)c4ccccc4 C05746430
Cc1cc(nc(n1)S[C@H](C)C(=O)Nc2c(c3c(s2)CCCCC3)C#N)N C07177489
c1ccc(c(c1)NC23CC4CC(C2)CC(C4)C3)NS(=O)(=O)c5ccc6c(c5)CCC(=O)N6 C58356744
Cc1cccc2c1[nH]c(c2/C=N/NC(=O)C(=O)Nc3ccccc3Cl)c4ccccc4 C58833832
Cc1ccc2c(c1)oc(n2)c3ccc(cc3O)NC(=S)NC(=O)c4cc(cc(c4)C)C C17097561
c1cc(c(cc1c2ccc(o2)/C=N/NC(=O)Cc3csc(n3)N)Cl)Cl C59644767
C[C@@H](c1ccccc1Br)NC(=O)NNC(=O)c2ccccc2OC C67455522
CCCC(=O)Nc1cccc(c1C)NC(=O)N2CCc3c(c4ccccc4[nH]3)C2 C67584741
COc1ccccc1CN2C(=O)[C@@H]3[C@H]([NH2+][C@@]4([C@@H]3C2=O)c5ccccc5NC4=O)Cc6c[nH]c7c6cccc7 C08789536
COc1ccccc1CN2C(=O)[C@@H]3[C@H]([NH2+][C@]4([C@@H]3C2=O)c5ccccc5NC4=O)Cc6c[nH]c7c6cccc7 C08789537
c1ccc(cc1)CCN2C(=O)[C@@H]3[C@@H]([NH2+][C@@]4([C@@H]3C2=O)c5cc(ccc5NC4=O)Cl)Cc6ccc(cc6)O C08789983
Cc1cc(c2c(c1)[C@]3([C@H]4[C@@H]([C@@H]([NH2+]3)Cc5ccc(cc5)O)C(=O)N(C4=O)CCc6ccccc6)C(=O)N2)C C08790266
CN1CCCc2c1ccc(c2)[C@@H](CNC(=O)C(=O)NCCc3c[nH]c4c3cccc4)[NH+]5CCCC5 C09135807
CN1CCCc2c1ccc(c2)[C@@H](CNC(=O)C(=O)NCCc3c[nH]c4c3cccc4)[NH+]5CCCCC5 C09165387
CCCCn1c(c(c(=O)[nH]c1=O)N(C2CCCC2)C(=O)C[NH+]3CCC[C@@H]3c4cccs4)N C09713179
CC[NH+]1CCc2c(sc(c2C(=O)N)NC(=O)c3ccc(cc3)S(=O)(=O)N(C)C4CCCC4)C1 C10130199
CC[C@H]1c2ccsc2CC[NH+]1CC(=O)N(CC(C)C)c3c(n(c(=O)[nH]c3=O)Cc4ccccc4)N C15547316
CC(=O)NCC[NH2+][C@H]1C[C@H](N2[C@@H](Cc3c4ccccc4[nH]c3[C@@H]2C1)C(=O)OC)c5cccc(c5)Cl C12602994
CSCC[C@@H](C(=O)N1CCC2(CC1)c3c([nH]c[nH+]3)CCN2)NC(=O)CCCc4ccccc4 C20573605
CCOc1ccc(cc1C[NH+]2C[C@H]3C[C@@H](C2)c4cccc(=O)n4C3)/C=N/NC(=O)c5ccc(cc5)N C20616161
CSCC[C@@H](C(=O)N1CCC2(CC1)c3c([nH]c[nH+]3)CCN2)NC(=O)c4ccc(cc4)Br C13551867
C[C@H](C[NH2+]Cc1cc(c(c(c1)Br)OC[C@@H](c2ccc3c(c2)OCO3)O)OC)O C20877031
CCCCN(c1c(n(c(=O)[nH]c1=O)CC(C)C)N)C(=O)C[NH+]2CCC[C@H]2c3cccs3 C21473161
CCN(c1c(n(c(=O)[nH]c1=O)Cc2ccccc2)N)C(=O)C[NH+](C)[C@H](C)c3ccc(c(c3)F)F C23667569
CC(C)[C@@H](C(=O)NC(=O)N)Sc1nc2ccccc2c(=O)n1CC[NH+](C(C)C)C(C)C C36219494
CSCC[C@H](C(=O)N1CCC2(CC1)c3c([nH+]c[nH]3)CCN2)NC(=O)c4ccc(cc4)Br C13551865
CC[NH+](CC)CCNC(=O)[C@]1(c2cc(ccc2NC(=O)N1c3ccc(cc3)Cl)Br)O C03670482
CCOc1ccc(cc1)N2[C@@H](NN[C@@H]2SCC(=O)N/N=C/C3=c4ccccc4=[NH+]C3)c5cccnc5 C38578581
c1ccn(c(=O)c1)c2ccc(c(c2)F)NC(=O)C[NH+]3C[C@@H](C[C@H]3CO)NC(=O)c4ccc(s4)Cl C38994596
CC(=O)N[C@H]1c2cc(c[nH+]c2N([C@@H]1C(=O)OC)CCc3c[nH]c4c3cccc4)NC[C@@H]5CCC=CC5 C39344836
CC(=O)N[C@H]1c2cc(c[nH+]c2N([C@@H]1C(=O)OC)CCc3c[nH]c4c3cccc4)NCc5ccco5 C39352493
Cc1ccccc1N2C[C@H]([C@@H](N2)c3ccc(c(c3)F)OC)C[NH2+]CCSc4cnn[nH]4 C39356503
c1ccc(cc1)OS(=O)(=O)[C@H]2CN(CC[NH2+]2)[C@@H](CNF)c3ccc(cc3)c4ccccc4O C39534196
C[C@@H](C(=O)N1C[C@@H](C2(C1)CC[NH2+]CC2)C(=O)NCCc3c[nH]c4c3cccc4)Oc5ccccc5 C39597705
C[C@@H](CCCC(C)(C)O)NC(=O)[C@H]1CN(CC12CC[NH2+]CC2)C(=O)[C@@H](C)Oc3ccccc3 C39631569
C[C@@H](CCCC(C)(C)O)NC(=O)[C@@H]1CN(CC12CC[NH2+]CC2)C(=O)c3ccc(o3)c4ccccc4F C39631988
CCOc1ccc(cc1)C(=O)N2C[C@@H](C3(C2)CC[NH2+]CC3)C(=O)NCCc4c([nH]c5c4cccc5)C C39673972
Cc1c(c2ccccc2[nH]1)CCNC(=O)[C@H]3CN(CC34CC[NH2+]CC4)C(=O)[C@@H](C)Oc5ccccc5 C39674005
Cc1cccc2c1[nH]cc2CCNC(=O)[C@H]3CN(CC34CC[NH2+]CC4)C(=O)c5ccc(cc5OC)OC C39684102
CCc1ccc(cc1)C(=O)N2C[C@H](C3(C2)CC[NH2+]CC3)C(=O)N[C@@H](C(C)C)C(=O)NC(C)(C)C C39685741
CC[C@@H](c1ccccc1)C(=O)N2C[C@@H](C3(C2)CC[NH2+]CC3)C(=O)N[C@@H](C(C)C)C(=O)NC(C)(C)C C39685824
Cc1ccccc1CC(=O)N2C[C@H](C3(C2)CC[NH2+]CC3)C(=O)N[C@@H](C(C)C)C(=O)NC(C)(C)C C39685903
c1ccc2=[NH+]CC(=c2c1)/C=N/NC(=O)C(=O)Nc3ccccc3C(=O)Nc4ccc(cc4)Br C39941773
c1cc(ncc1C(F)(F)F)N2CC[NH+](CC2)[C@H](C3CC3)C(=O)NC4[C@@H]5CC6C[C@H]4CC(C5)(C6)C(=O)N C35936880
CC(=O)[C@@]1(CC[C@@H]2[C@]1(CC[C@H]3[C@@H]2CCC4=C/C(=N\OCC(=O)NCCc5c[nH]c[nH+]5)/CC[C@@]34C)C)O C43737049
C[C@]12C[C@H](CC(C1)(C)C)N(C2)c3cncc(n3)/C(=[NH+]\NC(=S)N4CCN(CC4)c5ccccc5)/N C44552071
CCCCCCC(=O)N1C[C@H](C2(C1)CC[NH2+]CC2)C(=O)NCCc3c([nH]c4c3cc(cc4)C#N)C C44714571
Cc1ccccc1CC(=O)N2C[C@H](C3(C2)CC[NH2+]CC3)C(=O)NCCc4c([nH]c5c4cc(cc5)C#N)C C44714671
c1cc(cc(c1)Br)[C@@H](c2c(n3c(s2)nc(n3)c4ccco4)O)[NH+]5CCC(CC5)C(=O)N C09807983
C[C@@H]([C@H]1CCCC[NH+]1CC(=O)N2CCc3c2ccc(c3)S(=O)(=O)N)NC(=O)OC(C)(C)C C60343127
Cc1c(sc(c1C(=O)N)NC(=O)Cc2csc(n2)c3ccc(cc3)CN4CC[NH+](CC4)C)C C62039471
CCOc1ccc(cc1)N2C(=O)C[C@H](C2=O)SC(=[NH2+])N/N=C/c3c4ccccc4ccc3O C13475849
CCCCN1[C@@H]([C@@H](C(=NC1=O)[O-])N(Cc2ccccc2)C(=O)CCC3=c4ccccc4=[NH+]C3)[NH3+] C63399212
CCCCN1[C@@H]([C@H](C(=NC1=O)[O-])N(Cc2ccccc2)C(=O)CCC3=c4ccccc4=[NH+]C3)[NH3+] C63399214
Cc1ccc(cc1C)N2C(=O)[C@@H]3[C@@H]([NH2+][C@@]([C@@H]3C2=O)(CC4=c5ccccc5=[NH+]C4)C(=O)[O-])c6ccccc6O C63472801
c1ccc(cc1)S(=O)(=O)N[C@H]2N/C(=C\C(=O)NCCC3=c4ccccc4=[NH+]C3)/CS2 C63756185
CCN1c2ccc(cc2NN1)C(=O)NC[C@H](c3cccc(c3OC)OC)C4=c5ccccc5=[NH+]C4 C64218774
Cc1c([nH]c([nH+]1)SCC(=O)N[C@@H]2[C@@H]([C@H](C(=N2)CCSC)C)C#N)Cc3ccc(cc3)O C64670830
Cc1ccc(cc1)[C@H]2C/C(=N/O)/[C@H]([C@@H]([NH2+]2)c3ccc(cc3)C)O C34798073
Cc1cc(c(c(c1Cl)S(=O)(=O)NC2CC(C2)[NH3+])C)Cl C36265967
CC(C)(c1ccc(cc1)Br)NC(=O)[C@@H]2C[C@H](C[NH2+]2)O C37004743
Cc1ccc(c(c1S(=O)(=O)N[C@H]2C[NH+]3CCC2CC3)C)N C37063021
c1cc(c(cc1Br)N)S(=O)(=O)N[C@@H]2C[NH+]3CCC2CC3 C37063026
c1c(cc(c(c1Cl)S(=O)(=O)N[C@H]2C[NH+]3CCC2CC3)Cl)N C37063033
c1cc2c(cc1Br)[C@H](C(=O)N2)[NH2+][C@H]3CCC[C@@H](C3)O C37165895
c1cc2c(cc1[C@H](c3cc(cnc3)Br)[NH3+])CCCC(=O)N2 C37371317
CC[NH2+][C@](C)(c1cc2cc(ccc2o1)Br)C(=O)N C37447618
c1cc(c(cc1C#CC[NH3+])Cl)S(=O)(=O)NCC2CCCC2 C37581476
c1cc(cc(c1)S(=O)(=O)N)C[NH2+]Cc2cc(sc2)Br C37650002
C[C@H](c1cc2cc(ccc2o1)Br)[NH2+]CCCC(=O)N C37658847
CC(C)(C)NC(=O)COc1ccc(cc1CC[NH3+])Br C37720767
C[C@](c1ccc(cc1)Br)(C(=O)N)[NH2+]C[C@@H]2CCCO2 C37950572
C[C@](c1ccc(cc1)Br)(C(=O)N)[NH2+]C[C@H]2CCCO2 C37950574
CC[C@@H](c1cc(ccc1O)Br)[NH2+]Cc2c[nH]nc2C C38011171
c1cc(cc(c1)Br)S(=O)(=O)N[C@@H]2CCCC[C@H]2[NH3+] C38050186
CC(C)C[NH2+][C@@H](c1ccc(c(c1)Br)OC)C(=O)N C38052296
c1ccc2=[NH+][C@H]\3C(=c2c1)CCC/C3=N\NC(=O)c4ccc(cc4)N C39277021
CN(Cc1ccc(s1)Cl)C(=O)[C@H](Cc2ccc(cc2)O)[NH3+] C40464476
CC[C@@H](C/C(=N/O)/N)[NH+](C)Cc1ccccc1Br C42441107
CC(C)[NH+](CC/C(=N/O)/N)Cc1cc(ccc1Br)F C42529110
CC[C@@H]([C@H](c1ccccc1Br)N2CCNC(=O)C2)[NH3+] C43090603
CC[C@@H]([C@@H](c1ccc(s1)Br)N2CCNC(=O)C2)[NH3+] C43258747
CCNC(=O)CN(C)[C@H](c1ccc(s1)Br)[C@@H](C)[NH3+] C43262203
Cc1ccc(c(n1)Oc2ccc(cc2Br)Cl)C(=[NH2+])N C43401427
CC[NH+](Cc1c(ccs1)Br)C[C@@H](C)/C(=N/O)/N C43675653
c1c(cc(c(c1CCC[NH3+])O)[N+](=O)[O-])I C44282478
CCOC(=O)[C@H](Cc1cc(cc(c1O)Br)Br)[NH3+] C44339245
CCOC(=O)[C@@H](Cc1cc(cc(c1O)Br)Cl)[NH3+] C44340449
CCOC(=O)[C@H](Cc1cc(cc(c1O)I)C)[NH3+] C44357914
CCOC(=O)[C@@H](Cc1c(c(cc(c1O)C)Br)C)[NH3+] C44362320
C[NH+]1CCCC[C@@H]1CNS(=O)(=O)c2ccc(cc2N)Br C44563409
c1ccc(cc1)[C@@H]2C[C@H]2NS(=O)(=O)c3ccc(s3)C[NH3+] C44677606
C[C@@]1(CCS(=O)(=O)C1)Nc2c3cc(ccc3[nH+]cc2N)Br C44924362
C[NH+](C[C@@H]1CCCCO1)C[C@@H](c2ccc(cc2)C(=S)N)O C48948022
C[C@H](C(C)C)NC(=O)COc1ccc(cc1C[NH3+])Br C49307214
Cc1cc(c(s1)C)[C@H](C)NS(=O)(=O)c2ccc(s2)C[NH3+] C49512445
C[NH+](Cc1ccc(nc1)NN)Cc2cc(cs2)Br C51145163
c1cc2c(cc1Br)[C@H](C(=O)N2)[NH2+][C@@H]3CCCC[C@@H]3O C51991266
c1cc2c(cc1Br)[C@H](C(=O)N2)[NH2+][C@H]3CCCC[C@@H]3O C51991269
c1cc2c(c(c1)Br)NC(=O)[C@H]2[NH2+][C@H]3CCCC[C@@H]3O C52002198
Cc1c(c(n(n1)[C@@H](CC(=[NH2+])N)c2ccccc2)C)Br C55023530
CC[C@]1(C(=O)N(C(=O)N1)[C@@H](C)C[NH3+])c2ccc3c(c2)CCCC3 C57845439
CC[C@@H](C(=O)N)Oc1ccc(cc1[C@@H](C)[NH2+]C)Br C61676072
c1cc2c(cc1[C@@H](c3ccc(cn3)Br)[NH3+])CCC(=O)N2 C61861526
C[C@@H](CNC(=O)C1(CCCCC1)C(=S)N)C[NH+]2CCCC2 C62079913
c1cc(c(cc1C(=[NH2+])N)Cl)Sc2nnc3n2CCCCC3 C62794825
Cn1cc(cc1C(=O)N[C@H]2CCCCC[C@H]2[NH3+])Br C63211067
CC[C@@]1([C@H]2C[NH+](C[C@H]2[C@H](N1)c3ccc(cc3)C#CCCO)C)CO C65381374
c1ccc(cc1)c2c(cn(n2)c3ccccc3)[C@@H]4CC(=NN4C(=O)C[NH2+]CCO)c5cccs5 C09130469
Cc1ccc(cc1)CNC(=O)C(=O)NC[C@H](c2ccco2)[NH+]3CCN(CC3)c4ccccc4F C09829614
Cc1ccc(c(c1F)F)CNC(=O)C[C@@H]2C(=O)NCC[NH+]2Cc3cccc(c3OC)OC C12458570
CC(C)(C)NS(=O)(=O)c1cc(cc(c1)NC[C@H]2CCC=CC2)C(=O)N3CCC[NH+](CC3)C C14533779
COc1cccc2c1oc(=[NH2+])c(c2)C(=O)Nc3c(cc(s3)Cc4ccccc4)C(=O)OC C06298258
C[NH+](Cc1ccc(c(=O)[nH]1)C(=O)NCC2(CCCCC2)N3CCOCC3)C4CCCCC4 C20600725
CC[NH+](CC)Cc1ccc(cc1)CNC(=O)CN2C(=O)[C@]3(C[C@H](CC(C3)(C)C)C)NC2=O C21959893
CC[NH+](CC)Cc1ccc(cc1)CNC(=O)CN2C(=O)[C@]3(C[C@@H](CC(C3)(C)C)C)NC2=O C21959904
Cc1ccc(cc1C)NC(=O)C(=O)NC[C@@H](c2ccc3c(c2)CCCN3C)N4CC[NH+](CC4)C C22735285
Cc1c(c(n(n1)c2ccccc2)C)[C@@H]3C(=O)NCC[NH+]3CC(=O)Nc4ccccc4SCC=C C24215566
Cc1cc(ccc1NC(=O)[C@@H](Cc2ccccc2)NC(=O)c3ccco3)N4CC[NH+](CC4)C C26567091
CC[NH+]1CCN(CC1)c2ccc(c(c2)C)NC(=O)c3ccc(s3)CCNS(=O)(=O)C C29376489
C[C@H](c1ccc(cc1)S(=O)(=O)C)[NH+](C)CC(=O)NC(=O)Nc2ccc(cc2)Br C30004592
CCCc1c(c(c(n1CC[NH+]2CCCCC2)C)C(=O)N)c3c(n(n(c3=O)c4ccccc4)C)C C33713292
CCc1c(sc2c1c(=O)n(c(n2)N3CC[NH+](CC3)Cc4ccc(cc4C)C)CC(=O)N)C C34749173
Cc1cc(ccc1F)S(=O)(=O)Nc2ccc(cc2)C(=O)NC[C@H](c3ccco3)[NH+](C)C C24751132
CCOC(=O)c1c2c(sc1NC(=O)CCS(=O)(=O)c3ccccc3)C([NH2+]C(C2)(C)C)(C)C C09831994
c1ccc(cc1)[C@H]2C[C@@H](N3C(=N2)C(=C(N3)C(=O)NCCCn4cc[nH+]c4)Cl)C(F)(F)F C08970997
c1ccc(cc1)[C@H]2C[C@H](N3C(=N2)C(=C(N3)C(=O)NCCCn4cc[nH+]c4)Cl)C(F)(F)F C08972854
COC(=O)[C@@H]1CC2=C3CC=CC=C3N=C2[C@@H]4N1[C@@H](C[C@@H](C4)[NH2+]CCc5c[nH]cn5)c6ccccc6 C39560735
CC(C)[C@H](C(=O)N1C[C@@H](C2(C1)CC[NH2+]CC2)C(=O)NCc3ccccc3OC)Oc4ccccc4 C39597476
CC[C@H](c1ccccc1)C(=O)N2C[C@@H](C3(C2)CC[NH2+]CC3)C(=O)NCc4ccc5c(c4)OCO5 C39610232
CCCCCNC(=O)[C@@H]1CN(CC12CC[NH2+]CC2)C(=O)c3cccnc3Oc4ccccc4 C39623462
CCOc1ccccc1C(=O)N2C[C@H](C3(C2)CC[NH2+]CC3)C(=O)NCCc4ccccc4OC C39636312
C[C@@H](CNC(=O)[C@H]1CN(CC12CC[NH2+]CC2)C(=O)[C@@H](C)Oc3ccccc3)Oc4ccccc4 C39665170
CCC[C@@H](C)C(=O)N1C[C@@H](C2(C1)CC[NH2+]CC2)C(=O)NCC3(CCCCC3)N4CCOCC4 C39672753
CCOc1ccccc1C(=O)N2C[C@H](C3(C2)CC[NH2+]CC3)C(=O)N[C@H](C)c4cccc(c4)OC C39676719
C[C@H](Cc1ccccc1OC)NC(=O)[C@@H]2CN(CC23CC[NH2+]CC3)C(=O)[C@@H](C)Oc4ccccc4 C39686539
CCOc1ccccc1C(=O)N2C[C@H](C3(C2)CC[NH2+]CC3)C(=O)NCCOc4ccc(cc4)F C39688233
COCCCNC(=O)[C@@H]1[C@H](SC2=C1CCCC2)NC(=O)/C(=C/C3=c4ccccc4=[NH+]C3)/C#N C39992498
C1CCc2c(sc3c2c(=O)[nH]c(n3)C[NH+](C[C@H](CN4CCOCC4)O)C5CCCCC5)CC1 C40408585
Cc1c\2c(oc1C(=O)N(C)C3CC[NH+](CC3)C)CCC/C2=N\NC(=S)Nc4ccccc4 C40825070
CC(=O)[C@@H]1CC[C@H]2[C@]1(CC[C@@H]3[C@@H]2CCC4=C/C(=N\OCC(=O)NCCc5c[nH]c[nH+]5)/CC[C@@]34C)C C43741659
C=CCn1c(cc(=O)nc1SCC(=O)N2CC[NH+](CC2)C34CC5CC(C3)CC(C5)C4)N C12363672
Cc1c[nH+]c(c(c1OC)C)CN2CC[NH+](CC2)[C@@H](c3c[nH]c4c3ccc(c4)Cl)C(=O)[O-] C31811096
CCOc1ccc2cc(c(=O)[nH]c2c1)CNc3ccc(cc3)N4CCN(CC4)c5cccc[nH+]5 C57712573
C/C(=N/[NH+]=C(\N)/S[C@H]1CC(=O)N(C1=O)c2ccc(cc2)F)/C=C/c3ccc(cc3)N(C)C C12378886
C/C(=N\NC(=[NH2+])S[C@H]1CC(=O)N(C1=O)c2ccccc2OC)/c3ccc4ccccc4c3 C59489428
c1ccc(cc1)n2c-3[nH+]c(=O)c(cc3c([n-]2)c4cccc(c4)F)CNCC[NH+]5CCOCC5 C22795227
Cn1c(c(c(=O)n1c2ccccc2)Br)CS/C(=[NH+]\N=C\c3ccc(cc3)OC)/N C12955689
C[C@H](CC1=c2ccccc2=[NH+]C1)NC(=O)/C=C\3/CS[C@@H](N3)c4cc(c(c(c4)OC)OC)OC C63280134
C[C@@H]1c2cc3c(cc2OC(=O)[C@H]1CCC(=O)NCCc4c[nH]c[nH+]4)occ3c5ccccc5 C53619548
COc1ccc2c(c1)S[C@H](N2)NC(=O)[C@@H]3CC(=O)N(C3)CCC4=c5cc(ccc5=[NH+]C4)Cl C63557156
COc1ccc2c(c1)S[C@H](N2)NC(=O)[C@@H]3CC(=O)N(C3)CCC4=c5cc(ccc5=[NH+]C4)F C63557776
COc1ccc2c(c1)S[C@H](N2)NC(=O)[C@H]3CC(=O)N(C3)CCC4=c5cc(ccc5=[NH+]C4)F C63557781
Cc1ccc2c(c1)S[C@H](N2)NC(=O)[C@@H]3CC(=O)N(C3)CCC4=c5cc(ccc5=[NH+]C4)OC C63557794
c1ccc2=[NH+]CC(=c2c1)C[C@@H]3C(=O)N(C(=O)N3)CC(=O)Nc4ccc(cc4)SC(F)F C63775742
CC1=N[C@H](SC1)NC(=O)[C@@H](CC2=c3ccccc3=[NH+]C2)NS(=O)(=O)c4ccc(cc4)Cl C64173534
Cc1c(c([nH]c1C(=O)NC[C@@H](c2cccc(c2OC)OC)C3=c4ccccc4=[NH+]C3)C)C(=O)C C64218784
c1ccc2=[NH+]CC(=c2c1)CCN3C(=O)[C@@H](NC3=O)CCC(=O)Nc4ccc(c(c4)Cl)F C64479944
C[C@](C[C@H]1c2c(cc3c(c2OC)OCO3)CC[NH+]1C)(C(=O)CC4CCCC4)NC=O C04090639
Cc1c(c([nH]c1C(=O)C[NH+]2CCN(CC2)S(=O)(=O)c3ccc(cc3)C(C)C)C)C(=O)C C09119747
Cc1ccc(o1)c2c(cn(n2)c3ccccc3)C(=O)NC[C@@H](c4ccco4)[NH+]5CCCC5 C09244638
CCOc1ccc(cc1OC)C[NH+](C)CC(=O)N2c3ccccc3NC(=O)C24CCCC4 C09512203
CCOc1ccccc1C[NH+]2CCc3nnc(n3CC2)[C@H](C)NC(=O)c4cc(ccc4F)F C12208693
c1cc(cc(c1)n2cccn2)CN3[C@H](CCC3=O)CC[NH2+]Cc4cc5c(cc4Cl)OCO5 C12281507
Cc1ccc(cc1)C2(CCCC2)c3nc(on3)C[NH+](Cc4cccnc4)C[C@@H]5CCC(=O)N5 C12298001
CCN(CCn1cccn1)C(=O)C[C@@H]2C(=O)NCC[NH+]2Cc3ccc(cc3Cl)F C12704017
Cc1cccc2c1[nH]c(=O)c(c2)C[NH+](Cc3cccs3)Cc4nnnn4C5CCCC5 C12832871
CN(CC(=O)NC[C@@H](c1ccco1)[NH+]2CCCCC2)S(=O)(=O)c3ccc(cc3)F C15988686
CCc1ccccc1NC(=O)C[NH+]2CCN(CC2)C(=O)c3ccc(c(c3)OC)OCC=C C18129430
Cc1cc(ccc1/C(=C/2\[C@@H](N(C(=O)C2=O)CC[NH+](C)C)c3cccnc3)/O)OC(C)C C06194097
CCOc1ccc(cc1)C[NH+]2CCNC(=O)[C@H]2CC(=O)N3CCN(CC3)C4CCCC4 C20542397
CC[NH+](CC)CCN1C(=O)c2cc3c(n2C[C@]1(C)C(=O)NC4CCC(CC4)C)cco3 C21811075
COc1ccc(cc1)[C@H](CNC(=O)CCCn2c3ccccc3oc2=O)[NH+]4CCCCC4 C21917911
C[NH+]1CCN(CC1)[C@H](CNC(=O)c2c(cccc2OC)OC)c3ccc(cc3)N(C)C C22589117
Cc1cc(c(n1c2cc(on2)C)C)C(=O)C[NH+](C)CC(=O)Nc3ccccc3C(F)(F)F C24804461
c1ccc2c(c1)c(=O)n(nn2)CCC(=O)NC[C@@H](c3ccccc3Cl)[NH+]4CCCC4 C27344954
CCNC(=S)N1CC[NH+](CC1)CCn2c(=O)c3c4c(sc3nc2OCC)CCCC4 C28559789
CCOc1nc2c(c3c(s2)CCCC3)c(=O)n1CC[NH+]4CCN(CC4)C(=S)NC C28559791
CCOC(=O)[C@@H]1CSCC[NH+]1CC(=O)Nc2c(c(c(n2c3cccc(c3)F)C)C)C#N C31580674
CCOC(=O)c1ccc(c(c1)Br)S(=O)(=O)NCc2ccc[nH+]c2N(C)C C32438001
CC[NH+]1CCN(CC1)CC2=C([C@@H](NC(=O)N2CC=C)c3ccsc3)C(=O)OCC C35991754
Cn1cccc1[C@H](CNC(=O)[C@H]2CC(=O)N(C2)c3ccc(cc3)OC)[NH+]4CCCCCC4 C38677664
COc1ccccc1[C@@H](CNC(=O)CCC(=O)N2CCC(=N2)c3ccccc3)[NH+]4CCCC4 C39484878
CC[NH+]1CCN(CC1)CCCNC(=O)c2c(nn(c2n3cccc3)c4ccc(cc4)C)C C22936535
COC1=C[C@@H]2[C@@H](C=C1OCCCN3CCOCC3)/C(=N/c4ccc(c(c4)Cl)F)/NC=[NH+]2 C44830148
CC[C@@H](C(=O)NCc1ccccc1n2cc[nH+]c2C)N(c3ccc(c(c3)C)C)S(=O)(=O)C C44902294
CC[NH+](CC)[C@H](CNC(=O)Cc1c(nc2nc(nn2c1C)SC)C)c3ccccc3 C45871057
CC(C)CC(=O)N1CCC2(CC1)[NH2+][C@H](C(=O)N2CCc3ccc(c(c3)OC)OC)C(C)C C35664938
CC(C)C[C@H]1C(=O)N(C2([NH2+]1)CCN(CC2)S(=O)(=O)c3ccc(cc3)OC)CC4CC4 C36038470
Cc1c(cc[nH+]c1C[S@](=O)c2[nH]c3cc(ccc3n2)OCOC)OCC(F)(F)F C22063869
CCOC(=O)c1c(nc(s1)NC(=O)CN2CC[NH+](CC2)C/C=C/c3ccccc3)C C23095809
CC[C@H]1C(=O)NCC[NH+]1Cc2ccc3c(c2)CN(CCO3)Cc4ccc(cc4)C(=O)OC C55340698
COc1ccccc1[C@H](CNC(=O)CN2C(=O)[C@H]3CCCC[C@@H]3C2=O)[NH+]4CCCCC4 C59782623
CCNC(=O)C[NH+]1CCCN(CC1)C(=O)/C=C/c2ccc(cc2)OCc3csc(n3)C C59849836
CCc1ccc(cc1S(=O)(=O)N2CCOCC2)C(=O)NC[C@@]3(CCC[C@@H](C3)C)[NH+](C)C C59891399
c1ccc(cc1)N(CC#N)C(=O)CS[C@@H]2NN=C(N2C3CC3)C4=c5ccccc5=[NH+]C4 C39937759
C[C@H]1c2ccc(cc2OC(=O)[C@H]1C)OCC(=O)NCCC3=c4cc(ccc4=[NH+]C3)OC C63384650
COc1ccc(cc1)S(=O)(=O)N2CCC(CC2)C(=O)NCCC3=c4ccccc4=[NH+]C3 C63486028
COc1ccc2=[NH+]CC(=c2c1)CCN3[C@@H](Nc4ccccc4C3=O)SCC(=O)OC C63626195
C[C@@H](C1CCN(CC1)C(=O)[C@H]2C=c3ccc(cc3=[NH+]2)OC)C(=O)NCCc4ccco4 C63739159
COc1ccc(cc1)CCc2nnc(o2)CCC(=O)NC[C@@H]3C=c4cc(ccc4=[NH+]3)Cl C64040330
COc1ccc(cc1)CCc2nnc(o2)CCC(=O)NC[C@H]3C=c4cc(ccc4=[NH+]3)Cl C64040332
COc1ccc(cc1)CNC(=O)CC2CCN(CC2)C(=O)[C@@H]3C=c4ccc(cc4=[NH+]3)OC C64540750
COc1ccc(cc1)CNC(=O)CC2CCN(CC2)C(=O)[C@H]3C=c4ccc(cc4=[NH+]3)OC C64540751
C[C@H](Cc1ccco1)NC(=O)CC2CCN(CC2)C(=O)[C@@H]3C=c4ccc(cc4=[NH+]3)OC C64743930
CN(CCC1=NO[C@@H](N1)[C@H]2C=c3ccc(cc3=[NH+]2)OC)C(=O)c4ccccc4C(F)(F)F C65181774
CN(CCC1=NO[C@@H](N1)[C@@H]2C=c3cc(ccc3=[NH+]2)OC)C(=O)c4ccccc4C(F)(F)F C65182961
CN(CCC1=NO[C@@H](N1)[C@H]2C=c3cc(ccc3=[NH+]2)OC)C(=O)c4ccccc4C(F)(F)F C65182963
Cc1cc2c(c(=O)n1CC[NH+](C)C)[C@H](C(=C(O2)N)C#N)c3ccccc3OC C02256778
Cc1c(cc(s1)[C@@H]2C3=C(CCCC3=O)OC(=C2C(=O)OC)N)C[NH+]4CCOCC4 C04751264
Cc1ccc(cc1)[C@H]2[C@H]3[C@@H](C(=O)N(C3=O)c4ccccc4)[C@@]([NH2+]2)(CO)C(=O)OC C04885649
C[NH+]1CCc2cc3c(cc2[C@H]1[C@@H](c4ccc(c(c4CO)OC)OC)O)OCO3 C01563224
Cc1c2c(oc(c2c(=O)[nH]n1)NC(=O)C[NH+](C)Cc3ccc(s3)Cl)C C10858355
CCOC(=O)[C@@]1([C@@H]2[C@@H]([C@H]([NH2+]1)c3ccc(cc3)O)C(=O)N(C2=O)C)c4ccccc4 C12495670
CN1CCc2c1ccc(c2)[C@@H](CNC(=O)C(=O)Nc3ccccc3C#N)[NH+]4CCCC4 C08964075
Cc1cc(c(c2c1C(=O)/C(=C/c3cc4ccccc4o3)/O2)C[NH+]5CCN(CC5)CCO)O C20649317
CC[C@H](C(=O)N1CCCC1)Sc2nc3c(c([nH]n3)C)c(=[NH2+])n2c4ccccc4Cl C02927507
CC[NH+]1CCN(CC1)CC2=C([C@@H](NC(=O)N2)c3ccccc3Cl)C(=O)OC C22587486
C[NH+](CCC(=O)NN1C(=O)C2(CCCCC2)NC1=O)Cc3c(cccc3Cl)F C24880057
C[NH+](C)[C@@H](CNC(=O)CN1C(=O)[C@@]2(CCc3c2cccc3)NC1=O)c4ccsc4 C25328981
CC1(CC(CC([NH2+]1)(C)C)NC(=O)CN(C)S(=O)(=O)c2ccc(cc2)C#N)C C25767180
c1cc([nH+]cc1CNC(=O)CNC(=O)c2ccc(o2)Br)N3CCCC3 C31315078
Cc1ccc(cc1)c2[nH]c(=S)n(n2)C[NH+]3CCN(CC3)CC(=O)NC(C)C C22281618
Cc1c(sc2c1c(=O)[nH]c(n2)[C@@H](C)[NH+]3CCN(CC3)CC(=O)NCC(C)C)C C22242645
C[C@H]1C[C@@H](CN(C1)S(=O)(=O)c2ccc(cc2)NC(=O)CSC3=[NH+]CCN3)C C12821311
Cc1cc(sc1C(=O)NCc2ccc[nH+]c2N(C)C)NC(=O)c3ccco3 C32689461
CC1(C(=O)NCCN1C(=O)C[C@H]2C(=O)NCC[NH+]2Cc3cccc(c3)C(F)(F)F)C C11874595
CC(C)(C)c1ccc(cc1)C(=O)NCCC(=O)N2CCC3(CC2)[C@@H]4C(=NC=N4)CC[NH2+]3 C38768461
Cc1cc(n(n1)C(C)(C)C)C(=O)N2C[C@@H](C3(C2)CC[NH2+]CC3)C(=O)N[C@H](C)C(C)C C39608188
CCC(=O)N1C[C@H](C2(C1)CC[NH2+]CC2)C(=O)NCC3(CCCCC3)N4CCOCC4 C39672861
Cc1ccccc1CC(=O)N2C[C@H](C3(C2)CC[NH2+]CC3)C(=O)N[C@@H](C)C4=C(N=N[C@@H]4C)C C39674561
CCCCC(=O)N1C[C@@H](C2(C1)CC[NH2+]CC2)C(=O)NCc3ccc4c(c3)OCCO4 C39677376
CCOC(=O)[C@H]1[C@@H](SC2=C1CCCC2)NC(=O)[C@@H]3C(=c4ccccc4=[NH+]C3=O)O C39777147
c1ccc2=[NH+]C(=O)[C@@H](C=c2c1)/C=N/NC(=O)CNC(=O)c3c(c4ccccc4s3)Cl C39941739
Cc1cc(c(cc1Cl)OC)NC(=O)C(=O)NCc2ccc([nH+]c2)N(C)C C41637785
CC(C)C[C@@H]1[C@H]2[C@H](C(=O)N(C2=O)CCOC)[C@@]3([NH2+]1)c4cc(ccc4NC3=O)F C16025202
C[C@@H]1C[C@@H](C[NH+](C1)CCCNC(=O)N2CCC(CC2)NS(=O)(=O)C)C C46426355
C[C@@H]1C[C@H](C[NH+](C1)CCCNC(=O)N2CCC(CC2)NS(=O)(=O)C)C C46426359
CC(C)C[C@H]1[C@@H]2[C@@H](C(=O)N(C2=O)CCOC)[C@]3([NH2+]1)c4cccc(c4NC3=O)Cl C05346381
CCc1cc2c(cc(=O)oc2cc1O)C[NH+]3CCC(CC3)NS(=O)(=O)C C11104601
Cc1c(cccc1NC(=O)NCC[NH+]2CCCC[C@@H]2C)C(=O)N3CCOCC3 C54507926
c1cc(oc1)/C=N/[NH+]=C(/N)\S[C@H]2CC(=O)N(C2=O)c3cc(ccc3Cl)Cl C04017528
Cc1ccc(cc1)[C@@H](CNC(=O)CN2C(=O)C3(CCCC3)NC2=O)[NH+]4CCCC4 C60238913
Cc1c[nH]c(=O)n1c2ccc(cc2)C(=O)NC[C@@H](c3ccco3)[NH+]4CCCCC4 C50024256
C[C@H](CNC(=O)NCCc1nnc2n1cccc2)[NH+]3CCc4ccccc4C3 C48158319
Cn1ccnc1[C@@H](c2ccc(cc2)F)NC(=O)NCc3ccc[nH+]c3N(C)C C48246622
c1ccc2=[NH+]CC(=c2c1)C3=NN[C@@H](O3)SCC(=O)c4ccc5c(c4)CCC(=O)N5 C39780997
COc1cc2=C([C@H](C(=O)[NH+]=c2cc1OC)C(=O)NCCc3ccc(cc3)Cl)O C18054000
c1ccc2=[NH+]CC(=c2c1)CCNC(=O)C(=O)Nc3cccc(c3)N4CCCCC4=O C63709982
c1ccc2c(c1)CCC[C@@H]2NC(=O)CN3C(=O)[C@@H](NC3=O)CC4=c5ccccc5=[NH+]C4 C63829834
Cc1cc(=O)[nH]c(n1)CN2CN[C@@H]([C@@H]2c3ccc([nH+]c3)N(C)C)c4ccccc4 C65453140
Cc1ccc2[nH+]c(cn2c1)CNC(=O)N[C@@H](C)c3ccc(cc3)N4CCCC4=O C65990371
Cc1ccc(c(n1)OC)CNC(=O)NCc2ccc([nH+]c2)N3CCC(CC3)C C66126381
Cc1ccc(cc1C)NC(=O)NC(=O)C[NH+](CC=C)[C@H]2CCS(=O)(=O)C2 C66561209
Cc1c(c(n2c(n1)cc(=O)[nH]2)C)CC(=O)NC[C@@H]3CCC[NH+]3CC4CCCCC4 C67202562
C1CCc2nnc(n2CC1)CNC(=O)NC[C@H]3CCC[NH+]3CC4CCCCC4 C67456279
CC(C)[C@@H](CNC(=O)N[C@@H]1CCCN(C1)S(=O)(=O)C)[NH+]2CCCCCC2 C67622802
C[C@H]1C[C@@]2(CC(C1)(C)C)C(=O)N(C(=O)N2)CC(=O)NC[C@@H]3CC[NH+](C3)C(C)C C67632596
c1ccc(cc1)Oc2coc3cc(ccc3c2=O)OC(=O)[C@H](Cc4ccc(cc4)O)[NH3+] C01825331
CCC[NH+](CC(=O)Nc1ccccc1C)CC(=O)NC(=O)NCC(F)(F)F C07696500
CCC[NH+](CC(=O)Nc1ccccc1C)CC(=O)NC(=O)NCc2ccco2 C07913894
CCc1ccc(cc1)[C@@H](CNC(=O)c2cc(ccc2OC)S(=O)(=O)N)[NH+](C)C C12779795
CCOC(=O)c1c2c(sc1NC(=O)C[NH+](CC(C)C)CC(=O)N)C[C@@H](CC2)C C12918814
CC[C@]1(C(=O)N(C(=O)N1)NC(=O)CNc2ccccc2C[NH+](C)C3CCCCC3)C C22017848
CCC[NH+](Cc1ccc(cc1[N+](=O)[O-])C(=O)N)CC(=O)Nc2ccc(c(c2F)F)F C27349974
CCCCN(c1c(n(c(=O)[nH]c1=O)CC(C)C)N)C(=O)C[NH+](C)CC2CCCCC2 C29455139
CCCCNC(=O)NC(=O)[C@H](C)[NH2+][C@@H](C)c1ccc(c(c1)OC)OC(C)C C30492515
CC[C@@H](C)[C@@H](c1nc(no1)c2ccc3c(c2)OCO3)NC(=O)CCCCC[NH3+] C35491235
CC[NH+](CC)CCNC(=O)c1ccc2c(c1NCCO)C(=O)c3ccccc3C2=O C05025253
CCOc1ccccc1Nc2nc(nc(n2)N)C[NH+](C)C3CCCCC3 C00806563
CC[NH+]1C[C@@H]2CCCC[C@@H]2[C@@H]1CNC(=O)c3cc(ccc3OC)S(=O)(=O)N C38642754
CC1=[NH+][C@@H](ON1)COC(=O)[C@H](Cc2c[nH]c3c2cccc3)NC(=O)c4cccs4 C38762532
c1ccc(cc1)CN(c2ccccn2)c3c(c([nH+]cn3)Nc4ccc5c(c4)OCO5)N C40685072
C[C@@H](c1ccc(c(c1)OC)OC(C)C)[NH2+][C@@H](C)C(=O)NC(=O)NC2CCCC2 C30492627
C[NH+](C)C1(CCCCC1)CNC(=O)NCc2ccc(cc2)N3CCNC(=O)C3 C42321976
Cc1ccc(cc1)NC(=O)C[NH+](C)[C@H](C)C(=O)NC(=O)Nc2ccc(cc2)C C43564136
CC[NH+](CC)Cc1ccccc1NC(=O)NCCNc2ccccc2[N+](=O)[O-] C43901244
CCOC(=O)[C@H](Cc1ccc(c(c1)O)Oc2ccc(cc2[N+](=O)[O-])C(F)(F)F)[NH3+] C44360130
CCOc1ccc(cc1)Nc2c(c(c(c3n2ncc3)C#N)NCC[C@H]4CCC[NH2+]4)C C45245375
C/C=C/c1ccc(c(c1)OC)OC[C@@H](Cn2c3ccccc3[nH+]c2NCCO)O C46342406
CCC(CC)(CNC(=O)NNC(=O)c1ccc(c(c1)OC)OC(C)C)[NH+](C)C C46950440
Cc1ccccc1C(=O)NNC(=O)NC[C@@H](c2ccco2)[NH+]3CCCCC3 C54037704
CC(C)[C@@H](CNC(=O)NNC(=O)Cc1ccccc1OC)[NH+]2CCCCCC2 C56598889
C[C@@H](CNC(=O)NNC(=O)[C@@H](C)Oc1ccc(cc1)F)C[NH+]2CCCCC2 C57043316
Cc1cccc(c1)OC[C@H](CNC(=O)NCc2ccc([nH+]c2)N3CCCCC3)O C57482739
CCCC[NH+]1CCCC[C@H]1CNC(=O)c2cc(c(c(c2)Cl)OCC(=O)N)OC C58174756
Cc1ccc(cc1)S(=O)(=O)Oc2ccccc2/C=N/NC(=O)[C@@H](CC(C)C)[NH3+] C59151733
CC[C@@H](C)[NH2+]CC(=O)Nc1nnc(s1)SCC(=O)Nc2ccc(cc2)C C59435181
CCOC(=O)c1c[nH+]c2ccccc2c1NCCc3ccc(cc3)S(=O)(=O)N C50928335
CC(C)[C@H](CNC(=O)NNC(=O)c1ccc(cc1)C#N)[NH+](CC=C)CC=C C61864842
CC[NH2+][C@@H](CCOc1c(cc(cc1Br)[N+](=O)[O-])Br)C(=O)N C62595569
C[C@@H](C(=O)N)OC(=O)[C@H](CC1=c2ccccc2=[NH+]C1)NC(=O)OCc3ccccc3 C63126741
CCN(CCCNC(=O)NNC(=O)C1=c2ccccc2=[NH+]C1)c3ccccc3 C63133616
CCOc1ccccc1C(=O)NCC(=O)N[C@@H](C)c2[nH]cc([nH+]2)c3ccccc3 C63529841
CCOc1ccc(cc1)C(=O)NCC(=O)N[C@@H](C)c2[nH]cc([nH+]2)c3ccccc3 C63529843
CCCC\1=NN(C(=O)/C1=C(\CC)/NCCc2c[nH]c[nH+]2)[C@@H]3Nc4ccccc4S3 C53631727
CCCCNC(=O)NC1(CCCCC1)C(=O)NC[C@H](c2ccco2)[NH+](C)C C63652566
CCNC(=S)/N=C(\NCCC1=c2ccccc2=[NH+]C1)/Nc3nc(cc(n3)C)C C63744040
CC(C)C[C@H](C(=O)N1CCC[NH+](CC1)CC(=O)N)NC(=O)OC(C)(C)C C63759628
CCNC(=O)c1ccc(c(c1)C)NC(=O)NC[C@H](c2ccco2)[NH+](CC)CC C65413985
CC[C@H](C)[NH+](C)CCNC(=O)NNC(=O)c1ccc(o1)COc2ccccc2 C66203410
C[C@H](c1[nH]cc([nH+]1)c2ccccc2)NC(=O)NCCCc3nc(no3)C(C)C C66232811
CCCOc1ccc(cc1)Oc2c(cccn2)CN/C(=[NH+]/C[C@@H]3CCCO3)/N C66243521
CCCC[C@H](C(=O)Nc1cc(on1)C)[NH2+]CC(=O)Nc2ccc(c(c2F)F)F C66609001
C[NH+](C)[C@H](CNC(=O)NCc1cc(c(c(c1)OC)O)OC)C2CCCCC2 C67003110
C[NH+](C)[C@H](CNC(=O)NNC(=O)CC1CCCCC1)c2ccccc2OC C67382420
CC(C)[C@H](CNC(=O)NNC(=O)c1ccccc1OC)[NH+]2CCCCCC2 C67614588
CC[NH+](CC)[C@H](CNC(=O)NNC(=O)c1ccccc1OC)c2ccco2 C67636197
```
