## Supplementary material for "Using Single Protein/Ligand Binding Models to Predict Active Ligands for Unseen Proteins": Code and dataset: CHEMBL3286

```
C[NH+]1CCc2c3ccccc3[nH]c2[C@@H]1c4c5ccccc5[nH]c4O C04090550
CCOc1cc(ccc1O)[C@@H]2[C@@H]3CCCC[C@@]3(CC[NH2+]2)O C06464500
Cc1cc(no1)NC(=S)NC2CC([NH2+]C(C2)(C)C)(C)C C20356899
C[C@@H](C12CC3CC(C1)CC(C3)C2)[NH2+]CC(=O)NC(=O)NC C24831110
C[C@H](C12CC3CC(C1)CC(C3)C2)[NH2+]CC(=O)NC(=O)NC C24831113
C1CCC(CC1)NC(=O)C[C@H]2C(=O)N[C@H]3CCCC[C@@H]3[NH2+]2 C10153577
C1CCC(CC1)NC(=O)C[C@H]2C(=O)N[C@H]3CCCC[C@H]3[NH2+]2 C14607354
c1ccc2c(c1)ccc(c2O)[C@@H](c3cccc(c3)[N+](=O)[O-])[NH3+] C32098981
c1cc2c(cc1[C@H](c3cc4c(s3)CCC4)[NH3+])NC(=O)CO2 C35382343
c1ccc(c(c1)NC(=O)N[C@@H]2CC[NH2+]C3(C2)CCC3)Cl C36263594
C[C@H]1CCCN(C1)S(=O)(=O)NCC2(CCCCCC2)[NH3+] C36266788
Cc1ccc(cc1S(=O)(=O)N)N[C@@H](C)[C@@H]2CCC[NH+](C2)C C37220739
c1cc2c(cc1[C@@H](c3ccc(cc3Cl)F)[NH3+])oc(=O)[nH]2 C37308688
c1cc2c(cc1[C@H](c3ccc(cc3Cl)F)[NH3+])oc(=O)[nH]2 C37308689
Cc1c(scn1)[C@@H](C)[NH2+][C@H](C)c2ccc3c(c2)[nH]c(=O)[nH]3 C37320966
c1cc(c(cc1[N+](=O)[O-])C(F)(F)F)N[C@H]2CCCC[C@@H]2[NH3+] C38050675
C[C@@H]1CCC[C@](C1)(CNC(=O)c2c(ccs2)N)[NH+](C)C C40667981
CN(c1ccccc1)c2c(c([nH+]cn2)Nc3ccc(cc3)F)N C40757756
CCC[C@@H](C(=O)Nc1c(c2c(s1)C[C@@H](CC2)C)C#N)[NH3+] C40852995
CCC[C@@H](C(=O)Nc1c(c2c(s1)C[C@H](CC2)C)C#N)[NH3+] C40853000
CC1CCC(CC1)NC(=O)c2coc(n2)[C@H](c3ccccc3)[NH3+] C43215877
Cn1c2ccccc2c(c1Oc3ccccc3)C[C@H](CO)[NH3+] C44465172
C1C[C@@H](CN(C1)C(=O)NC23CC4CC(C2)CC(C4)C3)C[NH3+] C44528744
C[C@H]1C[C@@H](C[NH+](C1)C[C@@H](C)Nc2cc(nc(n2)N)Cl)C C48962925
CCc1c(s/c(=N\S(=O)(=O)c2ccc(cc2)C[NH3+])/[nH]1)C C49186652
c1cc(c(cc1Cl)NC(=O)CC[NH+]2C[C@H]3CC[C@@H]2C3)N C49715826
COC(=O)c1cc(c(cc1N)F)N[C@@H]2CC[NH+]3[C@@H]2CCC3 C50032308
CCC1CC[NH+](CC1)Cc2nc(c3ccsc3n2)NN C51146136
c1cc(c(cc1[N+](=O)[O-])C(F)(F)F)NC2CCC(CC2)[NH3+] C51694146
C[C@@H]1CCC[C@@H]([C@@H]1C)[NH2+][C@@H](C)C(=O)NC(=O)NC(C)(C)C C52636205
CC1CCC(CC1)(CO)[NH2+]Cc2cc3c(cc2O)OCO3 C53114143
c1ccc2c(c1)nc3n2[C@@H](NC(=[NH2+])N3)c4ccc(cc4F)F C07128049
C[NH+](C)c1ccc(cc1NCc2ccc(c(c2)O)O)Cl C57731550
CC1(CC(CC([NH2+]1)(C)C)NC(=O)c2c3ccccc3[nH]n2)C C11423583
CC[C@@]1(C(=O)N(C(=O)N1)CC(C)(C)[NH3+])c2ccc(cc2C)C C57846640
C[C@@]1(C(=O)N(C(=O)N1)CC(C)(C)[NH3+])c2ccc3ccccc3c2 C57846712
Cc1cc(ccc1Cl)[C@]2(C(=O)N(C(=O)N2)CC(C)(C)[NH3+])C C57846729
c1ccc2c(c1)nc3n2[C@H](NC(=[NH2+])N3)c4cc(ccc4F)F C40266134
C[C@@H](Cn1cc[nH+]c1)Nc2ccc(c(c2)Cl)C(=S)N C61849684
C[C@H](Cn1cc[nH+]c1)Nc2ccc(c(c2)Cl)C(=S)N C61849685
Cc1cc(cc(c1C)N[C@@H]2CC[NH+](C2)C3CC3)S(=O)(=O)N C61981171
c1ccc2c(c1)[C@]3(CC[NH2+][C@@H]3c4ccc(c(c4)Cl)O)C(=O)N2 C62001331
c1cc(ccc1Cc2c(nnn2c3ccc(cc3)O)C[NH3+])F C62217508
Cc1ccc(cc1)/C=C/c2c(nnn2c3ccc(cc3)O)C[NH3+] C62217544
C[C@@H](Cn1cc[nH+]c1)Nc2cc(ccc2C(=S)N)Cl C62788265
C[C@H](Cn1cc[nH+]c1)Nc2cc(ccc2C(=S)N)Cl C62788266
C[C@@H](Cn1cc[nH+]c1)Nc2ccc(cc2Cl)C(=S)N C62795549
c1cc(c(cc1[N+](=O)[O-])Br)N[C@@H]2CCC[C@H]2[NH3+] C63176745
CN(C)S(=O)(=O)c1ccc(cc1)N[C@@H]2CCCCC[C@H]2[NH3+] C63214775
c1ccc2c(c1)nc3n2[C@@H](NC(=[NH+]3)N)c4ccc(c(c4F)F)F C39404032
C[C@@H](C(=O)/C=C/1\C(c2ccccc2N1C)(C)C)Sc3nc(cc(n3)N)N C11392640
Cc1ccc2c(c1)sc(n2)NC(=O)c3c(c4c(cc(=O)[nH]c4s3)C)N C12083768
C[C@H](C(=O)NC(=O)N)Sc1[nH]c(c(n1)c2ccccc2)c3ccccc3 C04830437
Cc1ccc(c(c1)O)NC(=O)CCNC(=O)NC23CC4CC(C2)CC(C4)C3 C15922853
Cc1cc(c(c(=O)[nH]1)C(CCc2ccccc2)c3c(cc([nH]c3=O)C)O)O C16266805
C[C@@H](C(=O)NC(=O)NC1CCCC1)OC(=O)c2cccc(c2N)Cl C18406260
CSc1[nH]c(=O)c(c(n1)[O-])[C@H]2c3c(c4cc(ccc4[nH]3)Cl)CC[NH2+]2 C20621982
Cc1cc(c(n1c2ccc(cc2)F)C)C(=O)CSc3nc(cc(n3)N)N C07654884
Cc1ccccc1n2c(c(c(n2)C(C)(C)C)NC(=O)NC[C@@H]3CCCO3)N C34784723
Cc1ccccc1n2c(c(c(n2)C(C)(C)C)NC(=O)NC[C@H]3CCCO3)N C34784727
CC(C)(C)N(C=O)[C@@H](c1c(cc(cc1O)O)O)C(=O)NC2CCCCC2 C36585492
c1cc(cc(c1)NC(=O)CSc2[nH]c3c(n2)c(ncn3)N)C(F)(F)F C15935239
c1cc2c(c(c1)N)/C(=N/Nc3cc(ccc3O)Cl)/C(=O)C=C2 C38171735
Cc1ccc(c(c1)N2[C@H](NN[C@@H]2SC(C)C)Cc3cc(=O)[nH]c(=O)[nH]3)C C39361826
CC1=C([C@H](NC(=S)N1)c2ccccc2)C(=O)N/N=C/c3ccc(cc3)O C39371220
CC(=C[C@H]1[C@@H](C1(C)C)C(=O)NCC(=O)Nc2ccc3c(c2)[nH]c(=O)[nH]3)C C39559030
Cc1ccc(cc1)CS[C@@H]2NN[C@H](N2N)[C@@H]3C=C(N=N3)c4ccccc4 C39012878
Cc1cc(no1)Nc2c(c(ncn2)Nc3ccccc3C(F)(F)F)N C40680819
Cc1cccc2c1nc(s2)Nc3c(c(ncn3)Nc4cccc(n4)C)N C40685605
c1ccc(cc1)C(=O)NNc2c(c(ncn2)Sc3ccc(cc3)Cl)N C40723058
Cc1cccnc1Nc2c(c(ncn2)Nc3ccc(cc3)C(=O)C)N C40758050
c1ccc2c(c1)nc(s2)Nc3c(c(ncn3)Nc4ccccn4)N C40760993
Cc1ccc2c(c1)sc(n2)Nc3c(c(ncn3)NCc4ccco4)N C40761313
Cc1ccc(cc1)C(=O)NNc2c(c(ncn2)Sc3ccc(cc3)C)N C40783372
Cc1ccc(c(c1)C)NC(=O)c2c(c\3c(o2)CCC/C3=N\NC(=O)N)C C40824308
C[C@H]1CCC[C@H]([C@@H]1C)NC(=O)NNC(=O)c2cc(n[nH]2)c3ccccc3 C43043196
c1ccc(cc1)c2cn[nH]c2N/C(=N/O)/C(=N/O)/c3ccccc3 C44559472
CCC(CC)(/C(=N/O)/N)C(=O)Nc1ccccc1I C44783138
Cc1ccc(c(c1)C)OCC(=O)Nc2c(cc3c(c2C)sc(n3)NN)C C45890114
Cc1cc(cc(c1)OCC(=O)Nc2c(cc3c(c2C)sc(n3)NN)C)C C45890128
C[C@@H]1c2c(c3ccccc3[nH]2)CCN1C(=O)Nc4ccccc4CC(=O)N C48078143
CCC[C@@H](C(=O)Nc1ccc(cc1C)I)NC(=O)N C49104151
C[C@H](c1ccc(cc1)Br)NS(=O)(=O)c2ccccc2NN C49527055
Cc1c(c(n[nH]1)O)CCC(=O)N/N=C/c2c3ccccc3ccc2O C00263213
C[C@@H](c1cccc(c1)Br)NS(=O)(=O)c2ccccc2NN C49570772
c1cc(c(cc1[N+](=O)[O-])Cl)CSc2nc(cc(n2)N)N C49964013
CCCCn1c(=O)c(c([nH]c1=O)[O-])[C@@H]2c3c(c4cc(ccc4[nH]3)C)CC[NH2+]2 C20611185
C[C@@H]1CCCC[C@H]1NC(=O)NNC(=O)c2cc(n[nH]2)c3ccccc3 C54094544
c1ccc2c(c1)cc([nH]2)C(=O)NCCCC(=O)N=c3[nH]c4ccccc4[nH]3 C13725858
C[C@H]1CCC[C@H]([C@@H]1C)NC(=S)NNC(=O)c2c3ccccc3c(=O)[nH]n2 C08294824
c1c(cc(c(c1O)/C=N/NC(=O)C(C(C(F)(F)F)(F)F)(F)F)O)O C59166754
C[C@@]1(C[C@H](CC(C1)(C)C)NC(=O)NC(C)(C)C)CNC(=O)NC(C)(C)C C59461409
Cc1c(sc(c1C(=O)N)/N=C/c2ccc(c(c2)O)O)Cc3ccccc3 C59472681
Cc1ccc(cc1)/N=N\c2cc(ccc2N[C@H]3[C@H]([C@H]([C@@H]([C@@H](O3)C)O)O)O)C C13401961
c1cc(sc1)CCNC(=O)NNC(=O)c2cc3cc(ccc3[nH]2)Cl C65200354
CCCC[C@@H](C(=O)N1CCc2c(c3cc(ccc3[nH]2)Cl)C1)NC(=O)N C65592799
Cc1c([nH]c2c1cc(cc2)CNC(=O)Nc3ccc4c(c3)C(=O)NC4=O)C C65828935
c1ccc(cc1)C2(CCC2)NC(=O)NNC(=O)Cc3c[nH]c4c3cccc4 C66220208
C[C@H]1C[C@@H](CC(C1)(C)C)CC(=O)NCC(=O)Nc2ccc3c(c2)[nH]c(=O)[nH]3 C66608007
C[C@H]1C[C@H](CC(C1)(C)C)CC(=O)NCC(=O)Nc2ccc3c(c2)[nH]c(=O)[nH]3 C66608011
C[C@H](Cn1c2ccccc2nc1[C@@H](c3ccccc3)[NH3+])O C11735673
C[C@H](C(=O)N)[NH+]1CCC(=CC1)c2c[nH]c3c2cccc3 C12971385
Cc1ccc(cc1)C[NH2+][C@H](C)c2ccc3c(c2)[nH]c(=O)[nH]3 C20092179
Cc1cc(c(o1)C)[C@H](c2ccc3c(c2)CCC(=O)N3)[NH3+] C35380040
Cc1c(cco1)[C@H](c2cc3c(cc2F)NC(=O)CC3)[NH3+] C35382745
CC[NH2+][C@H](c1ccc2c(c1)[nH]c(=O)[nH]2)c3cccs3 C35545775
c1cc(ccc1C(=O)N[C@H]2CC[NH2+]C3(C2)CCCCC3)O C36260792
C[C@H](c1ccc(cc1)S(=O)(=O)N)[NH2+]C2CCCC2 C36954810
c1cc2c(cc1O[C@@H]3CCCC[C@@H]3C[NH3+])CCC(=O)N2 C37160410
Cc1c(cccc1NC2CC[NH+](CC2)CC#C)C(=O)N C37292538
Cc1cc(cc(c1)[C@@H](c2ccc3c(c2)oc(=O)[nH]3)[NH3+])C C37308692
C[C@@](c1[nH]c(cn1)c2ccc(c(c2)F)OC)(C3CC3)[NH3+] C37615837
Cc1cc2c(o1)CC(C[C@H]2NC(=O)C3(CCCC3)[NH3+])(C)C C37616754
CC[NH+]1CC[C@H](C1)CNc2ccc3cc(ccc3n2)N C37643824
C[C@@H](c1cc(ccc1O)O)[NH2+]Cc2cccc(c2)C#N C37748700
CC(C)C[C@@H](C(=O)N1CCc2c(c3ccccc3[nH]2)C1)[NH3+] C37803946
C[C@H]1CC[C@H]([C@@](C1)(C(=O)N)N2CC[NH2+]CC2)C(C)C C37945653
COc1cccc(c1O)C[NH+]2CCc3c(cccc3N)C2 C38032480
CCS(=O)(=O)c1ccccc1N[C@H]2CCCC[C@@H]2[NH3+] C38050915
C[C@@H](c1ccc(cc1)C(C)C)NC(=O)[C@@H]2C[C@@H](C[NH2+]2)O C37027822
Cc1cccc(c1C(=O)NC2CC[NH+](CC2)C(C)(C)C)N C40306406
Cc1c(sc(n1)C)[C@@H](C)[NH2+]Cc2ccc(cc2O)O C40517548
C[C@@H]1CCc2c(sc(c2C#N)NC(=O)[C@@H](C(C)C)[NH3+])C1 C40852946
C[C@](C1CC1)(C(=O)Nc2c(c3c(s2)CCC3)C#N)[NH3+] C40853212
Cc1ccc(cc1C)Nc2c3ccccc3c(oc2=[NH2+])O C41097788
C[C@@H](C[NH3+])CN(C)C(=O)NC12CC3CC(C1)CC(C3)C2 C42455498
C[C@@H]([C@@H](c1ccc(cc1)F)Sc2[nH]c(=O)ccn2)[NH3+] C42943538
C[C@@H]([C@H](c1ccc(cc1)F)Sc2[nH]c(=O)ccn2)[NH3+] C42943541
C[C@H]([C@H](c1ccc(cc1)F)Sc2[nH]c(=O)ccn2)[NH3+] C42943543
C[C@](C1CC1)(C(=O)Nc2nc(cs2)C(C)(C)C)[NH3+] C49500090
c1cc(ccc1c2ccc([nH+]c2)NCc3ccncc3)N C49870268
C1CCc2c(sc(c2C#N)NC(=O)[C@@H]3C[C@@H]3[NH3+])CC1 C50460504
c1cc(c(cc1Cl)NC(=O)N[C@@H]2CC[NH2+]C2)Cl C52093233
CC(C)c1[nH+]c2cc(ccc2n1[C@@H]3CCCC[C@H]3O)N C52853593
Cc1cccc(c1)C(C)(C)CNc2cc([nH+]c(n2)N)C C49469901
Cc1c(c(n([nH+]1)C)NN)CS[C@@H]2CCC[C@@H](C2)C C54696176
C[C@@H]1CCC[C@@H]([C@@H]1[NH3+])C(=O)N(CCO)C2CCCCC2 C55133326
C[C@H](c1ccc(cc1O)O)NC2CC[NH+](CC2)C(C)C C20189153
CCc1cc2c(s1)[nH]c(nc2=O)S[C@@H](C)C[NH3+] C57834530
CC[NH+]1CCC(CC1)(C(=O)N)NC2CCCCCC2 C37970593
Cc1cc(c2c(c1)NC(=O)[C@@H]2[NH2+][C@@H]3CCC[C@@H](C3)O)C C42100961
CCC[C@@](C)(C(=O)Nc1nc2c(s1)CCCC2)[NH3+] C49559524
CC[C@@H](C)[C@H](C(=O)Nc1nc2c(s1)CCCC2)[NH3+] C49559545
c1cc(cc(c1)O)Nc2ccc(cc2)C3=[NH+]CCCN3 C62663706
c1cc(ccc1Nc2ccc(cc2F)C3=[NH+]CCCN3)O C62672726
CCC1CCC(CC1)CNC(=O)[C@H]2C[NH2+][C@@H](CN2)C C62815321
CC[C@@H](C1CCCCC1)NC(=O)[C@@H]2C[NH2+][C@@H](CN2)C C62815592
CCCC1(CC[NH2+]CC1)C(=O)N[C@@H]2CCCC[C@@H]2O C62850292
CCC[C@]1(CCC[NH2+]C1)C(=O)N[C@H]2CCCC[C@@H]2O C62860945
Cc1ccc(s1)S(=O)(=O)N[C@@H]2CCCCC[C@H]2[NH3+] C63213508
C[C@H](c1ccc(cc1Cl)Cl)NC(=O)CNC(=O)N C25511764
C[C@H]1CCCC[C@H]1NS(=O)(=O)c2ccccc2NN C35354546
Cc1c(c(sc1C(=O)N)N)C(=O)OC2CCCCC2 C36224900
C[C@H](c1ccc(cc1O)O)[NH2+][C@@H](CC(=O)[O-])c2cccs2 C37088212
Cc1ccc(cc1)[C@@H](C)Nc2cccc(c2)NS(=O)(=O)N C37130860
CCCCNC(=O)NC(=O)CSc1ccc(cc1N)C C37192892
C[C@H]1CCCC[NH+]1CCCNc2ccc(cc2C(=O)[O-])N C37930393
C[C@H]1CCCC[NH+]1CCCNc2ccc(c(c2)C(=O)[O-])N C37930397
C[C@H](CC(C)C)Nc1ccc(cc1N)S(=O)(=O)NC C35340150
C[C@@H](CC(C)C)Nc1ccc(cc1N)S(=O)(=O)NC C35340151
C1CCC(CC1)NC(=O)/C=C(/C(=O)NC2CCCCC2)\N C40177138
CC[C@](C)(/C(=N/O)/N)NC(=O)c1ccc(cc1)C(F)(F)F C40373241
CC[C@@](C)(/C(=N/O)/N)NC(=O)Cc1ccc(cc1)Cl C40373256
Cc1ccc(cc1Cl)Nc2c(c(ncn2)NCC=C)N C40703547
CC[C@@H](C)Nc1c(c(ncn1)N[C@H](C)c2ccccc2)N C40760610
Cc1cc(cc(c1C)N)S(=O)(=O)N[C@H](CC(C)C)CO C40773398
Cc1ccc(c(c1C)S(=O)(=O)N[C@@H](CC(C)C)CO)N C40773551
Cc1ccc(c(c1S(=O)(=O)N[C@@H](CC(C)C)CO)C)N C40773619
c1cc(c(cc1C#N)COC(=O)c2ccc(cc2N)N)F C41094059
C[C@@H](C(=O)N)[NH2+][C@@](C)(c1ccc(cc1)C(C)(C)C)C(=O)[O-] C41804813
C[C@H]1CCCC[C@@H]1CNS(=O)(=O)c2ccc(cc2)NN C42869762
CCCNC(=O)CNc1c(cc2c(n1)CCCC2)C(=S)N C43410864
CCc1ccc(s1)C(=O)NC(CC)(CC)/C(=N/O)/N C43640511
CCC[C@H](/C(=N/O)/N)C(=O)N[C@@H](C)c1cc(sc1C)C C44876088
c1cc(sc1)CNC(=O)NNC(=S)NC2CCCC2 C48644570
Cc1cc(c(c(c1)C)CSCc2nc(nc(n2)N)N)C C49394477
CC(C)(CNc1cc(c(cc1F)N)C(=O)[O-])C[NH+](C)C C50018771
CC(C)c1c(c(n[nH]1)C(=O)NCCc2ccccc2F)N C50309764
CCC1CCC(CC1)CNC(=O)c2c(c(n[nH]2)C3CC3)N C50324006
CCC[C@@H](c1cccs1)NC(=O)c2c(c(n[nH]2)C3CC3)N C50324560
Cc1cc(ccc1F)CNc2cccc(c2)NS(=O)(=O)N C50545456
C[C@H](Cc1ccco1)NC(=O)c2cc(ccc2NN)Cl C51094978
CCC[C@@H](c1cccs1)NC(=O)c2ccnc(c2)NN C51114783
CCC[C@H](c1cccs1)NC(=O)c2ccnc(c2)NN C51114786
CC[C@H](c1ccccc1)NS(=O)(=O)c2ccccc2NN C51629305
CCCOc1c(ccc(n1)NC2(CCC(CC2)C)CO)N C53114272
c1c2c(sc1C(=O)NCCC/C(=N\O)/N)CCCCC2 C54135921
CC(C)[C@@H](/C(=N/O)/N)C(=O)NCCc1cc(cc(c1)F)F C60719568
CC(C)[C@H](/C(=N/O)/N)C(=O)NCCc1cc(cc(c1)F)F C60719571
CCC(CC)(/C(=N/O)/N)C(=O)Nc1cc(cc(c1F)F)F C61122142
C[C@@H](c1ccsc1)NC(=O)C2(CCCCC2)/C(=N/O)/N C61371105
CCC[C@@](C)(C(=O)Nc1cc(c(cc1C(=O)[O-])F)F)[NH3+] C61564396
c1cc(c(cc1N(CCO)C2CCCCC2)Cl)/C(=N\O)/N C61856019
c1cc(c(c(c1)Cl)CC(=O)N[C@H]2CCC[C@H]2/C(=N\O)/N)F C61886643
Cc1ccc(c(c1)CC(=O)N[C@@H]2CCC[C@H]2/C(=N/O)/N)C C61886873
C[C@H](CNc1cc(c(cc1F)N)C(=O)[O-])C[NH+]2CCCC2 C62081389
CC(C)CCCNC(=O)C1(CCCCCC1)/C(=N/O)/N C62101337
c1cc(cc(c1)Cl)NCCc2nc([nH]n2)c3ccc(cc3)N C62719106
Cc1ccc(c(c1)C)C[C@@H](C)NC(=O)[C@@H](C(C)C)NC(=O)N C66651134
Cc1ccc(c(c1)C)C[C@H](C)NC(=O)[C@@H](C(C)C)NC(=O)N C66651135
C[C@H]([C@H]1CC[C@@H]2[C@@]1(CC[C@@H]3[C@@H]2CCc4c3ccc(c4)O)C)[NH3+] C05276122
c1ccc2c(c1)cc(c3c2cccc3)C[C@@H](CCCO)[NH3+] C08627265
Cc1c(c2ccccc2[nH]1)[C@@H](c3ccc(cc3Cl)Cl)[NH3+] C11823705
c1ccc2c(c1)c(c[nH]2)[C@@H](c3ccc(c(c3)Cl)Cl)[NH3+] C11828982
C[C@]12CC[C@@H](C[C@@H]1CC[C@@H]3[C@H]2CC[C@]4([C@H]3CC[C@@H]4[NH2+]CCO)C)O C12660359
CC[C@H]1C=C(c2c1cccc2)[C@@H](C[NH3+])Nc3ccccc3 C16851797
C[C@H](c1c2cc(ccc2[nH]c1c3ccc(cc3)F)Cl)[NH3+] C19725410
C[C@@H](c1c2cc(ccc2[nH]c1c3ccc(cc3)F)Cl)[NH3+] C19725411
Cc1ccc(cc1F)[C@H](c2ccc3c(c2)CCC(=O)N3)[NH3+] C19968220
Cc1cc(c(c(c1)C)[C@@H](c2ccc3c(c2)CC(=O)N3)[NH3+])C C19969678
c1cc(ccc1[C@H](c2ccc(cc2)Cl)[NH2+]CCO)O C20597000
CCc1cccc2c1[nH]cc2[C@@H](C[NH3+])c3ccc(cc3)Cl C26512800
C[C@]12CCCC[C@@H]1CC[C@@H]3[C@@H]2CC[C@]4([C@@H]3CC[C@]4(C[NH3+])O)C C28294662
C[C@]12CCCC[C@@H]1CC[C@@H]3[C@@H]2CC[C@]4([C@@H]3CC[C@@]4(C[NH3+])O)C C35074950
c1cc(c(cc1C[NH2+][C@@H]2CCC[C@@H](C2)C(F)(F)F)O)O C35257763
Cc1ccsc1[C@H](c2ccc3c(c2)c4ccccc4[nH]3)[NH3+] C35380063
Cc1ccc(s1)[C@H](c2ccc3c(c2)CCCC(=O)N3)[NH3+] C35382306
Cc1ccc(s1)[C@@H](c2cc3c(cc2F)NC(=O)CC3)[NH3+] C35382726
C[C@H](c1ccc(c(c1)F)F)[NH2+][C@H](C)c2ccc(cc2O)O C36953183
C[C@@H](C12CC3CC(C1)CC(C3)C2)NC(=O)C4(CCCC4)[NH3+] C37615950
C1CCC(C1)(C(=O)N[C@H]2CCC[C@H](C2)C(F)(F)F)[NH3+] C37616678
C[C@H](Cc1[nH]c(cn1)c2cc(c(cc2Cl)Cl)F)[NH3+] C37735252
CC1(C[C@@H]([C@H](C([NH2+]1)(C)C)CC[C@@H](c2ccccc2)O)O)C C04102046
Cc1cc([nH+]c(c1C(=S)N)NCCC2CCCC2)C C40514893
Cc1ccc(c(c1)[C@@H](Cc2c[nH]c3c2cccc3)C[NH3+])C C41433202
Cc1ccc(c(c1)C)[C@@H](Cc2c[nH]c3c2cccc3)C[NH3+] C41433208
c1cc(c(cc1N)Br)N[C@@H]2CC[NH+]3[C@@H]2CCCC3 C43597284
c1ccc(c(c1)C[C@H](CO)[NH3+])Sc2ccc(cc2)Cl C44464098
C[NH+](Cc1cccc(c1)Br)Cc2cc(ccc2O)N C48891169
c1ccc(c(c1)c2ccc(s2)[C@H](C[NH3+])O)C(F)(F)F C49884799
c1cc(ccc1c2ccc(s2)[C@H](C[NH3+])O)C(F)(F)F C49884803
CC[NH+]1CCC[C@@H]1CNc2cc(ccc2C(=S)N)C C51596494
CC[NH+]1CCC[C@H]1CNc2cc(ccc2C(=S)N)C C51596495
CC[NH+]1CC[C@H](C1)CNc2cc(ccc2C(=S)N)C C51596784
C[C@@H](c1cc(ccc1O)O)[NH2+]Cc2cccc(c2)Cl C53148748
C[C@@H](c1ccc(cc1Cl)Cl)Nc2ccc([nH+]c2)N C20381387
c1ccc(cc1)C[C@H]([C@@H](c2ccccc2C(F)(F)F)O)[NH3+] C54685562
C1C[C@@H](C[C@@H](C1)C(=O)NC23CC4CC(C2)CC(C4)C3)C[NH3+] C55146243
CC(C)(C)c1ccc(cc1)N[C@H](C[NH3+])c2ccccc2F C57597503
Cc1ccccc1[C@H](c2cc(c3c(c2)C(C(=O)N3)(C)C)C)[NH3+] C58095992
Cc1ccc(cc1)[C@@H](c2cc(c3c(c2)CCC(=O)N3)C)[NH3+] C58112857
CCc1cc2c(c(c1)[C@H](c3ccc(cc3)C)[NH3+])NC(=O)CC2 C58115036
CC[C@@H]1c2cc(cc(c2NC1=O)[C@H](c3ccccc3)[NH3+])C C58091626
c1cc(ccc1[C@@H]2CCCCC[C@@H]2N[NH3+])Br C62672195
C[C@H](c1ccc(cc1O)F)NC2CC([NH2+]C(C2)(C)C)(C)C C62745109
CC[C@H]([C@](c1ccc(cc1)C(F)(F)F)(C(F)(F)F)O)[NH3+] C62784380
CC[C@H]([C@](c1cc(ccc1Cl)Cl)(C(F)(F)F)O)[NH3+] C62784430
c1ccc(cc1)C[C@H]([C@@](c2ccccc2)(C(F)(F)F)O)[NH3+] C62784832
c1cc(ccc1Nc2cc(ccc2N)F)[NH+]3CCCCC3 C62995749
C[C@H](c1ccc(cc1)O)N2C[C@@H](c3c2cccc3)CC[NH3+] C63126759
CC(C)c1ccc(cc1)[C@H](C[NH3+])[NH+]2CCC(CC2)O C20179073
COCC/[NH+]=C\1/C2(CC[NH2+]CC2)Nc3ccccc3N1 C32918785
c1cc(sc1C[NH3+])S(=O)(=O)N[C@H]2C[NH+]3CCC2CC3 C36929452
c1cc(c(cc1C[NH2+][C@H]2CCC[C@H]2n3cc[nH+]c3)O)O C37106686
CCC(C)(C)[C@H]1CC[C@@H]([C@@H](C1)[NH+]2CCC(CC2)O)C[NH3+] C37157678
C[C@@](C1CC1)(C(=O)N[C@@H]2CCC[C@@H]2n3cc[nH+]c3)[NH3+] C37615665
c1cn(c[nH+]1)[C@H]2CCC[C@H]2NC(=O)C3(CCCC3)[NH3+] C37616747
Cc1ccc(s1)c2c[nH+]c([nH]2)C3CCC(CC3)[NH3+] C37631066
C[C@H]1CCC[C@@](C1)(CNC(=O)[C@@H]2C[C@@H](C[NH2+]2)O)[NH+](C)C C40670705
C[NH+](C)C1(CCCCC1)CNC(=O)[C@@H]2C[C@@H](C[NH2+]2)O C40803382
CCC[NH+]1CCC(CC1)NC(=O)C2CCC(CC2)[NH3+] C40829742
c1cc(c(c(c1)O)O)C[NH2+][C@@H]2CCC[C@@H]2n3cc[nH+]c3 C41117430
C[C@@H]([C@H](c1ccc(cc1)Cl)[NH+]2CCC(CC2)O)[NH3+] C42944395
C[C@@H]([C@H](c1ccc(cc1)Cl)[NH+]2CCC[C@@H](C2)O)[NH3+] C42945247
c1c2c([nH+]c(c1C[NH3+])N3CCC(CC3)O)CCCC2 C43409495
Cc1ccc(c2c1[C@H](C(=O)N2)[NH+]3CCC(CC3)C[NH3+])C C44512349
c1cc2c(c(c1)Cl)[C@H](C(=O)N2)[NH+]3CCC[C@@H](C3)C[NH3+] C44528075
c1cc(c(cc1C[NH+]2CCCC[C@@H]2CO)C#CC[NH3+])F C49609793
c1c(csc1C[NH+]2CCC[C@@H](C2)CO)C#CC[NH3+] C43690833
c1c(csc1C[NH+]2CCC[C@H](C2)CO)C#CC[NH3+] C43690835
CC[NH2+][C@H](C[NH3+])c1cc2c(c(c1)Cl)OCCCO2 C50270283
C[C@H](c1ccc(cc1)n2ccnc2)[NH2+]C3CCC(CC3)[NH3+] C51692697
C[C@@H](c1ccccc1[N+](=O)[O-])[NH2+]C2CCC(CC2)[NH3+] C51693471
CC(C)(C)c1ccc(cc1)C[NH2+]C2CCC(CC2)[NH3+] C51693509
C[C@H](c1nc2ccccc2n1C)[NH2+]C3CCC(CC3)[NH3+] C51693597
c1cc(c2c(c1)OCCCO2)C[NH2+]C3CCC(CC3)[NH3+] C51693836
Cn1cc[nH+]c1[C@H](c2cccs2)NC3CCC(CC3)[NH3+] C51694101
CC1CC[NH+](CC1)CCNC(=O)[C@H]2CCCC[C@H]2[NH3+] C55089404
C1CC[C@H]([C@H](C1)C(=O)N[C@@H]2CC[NH+]3[C@@H]2CCCC3)[NH3+] C55090552
C[C@H]1CC[C@@H](C[C@@H]1[NH3+])C(=O)N[C@@H]2C[NH+]3CCC2CC3 C55123530
C[C@@H]1C[C@H](CC[C@@H]1[NH3+])C(=O)N[C@@H]2C[NH+]3CCC2CC3 C55123535
C[C@@H]1CC[C@@H](C[C@@H]1C(=O)N[C@@H]2C[NH+]3CCC2CC3)[NH3+] C55123556
CC[NH+]1CCC[C@H](C1)NC(=O)CC2CCC(CC2)[NH3+] C55136924
C[C@H]1[C@H](CCC[C@@H]1[NH3+])C(=O)NCC[NH+]2CCCCC2 C55138364
C[C@@H]1C[C@@H](CC[C@@H]1C(=O)NC[C@@H]2CCCC[NH+]2C)[NH3+] C55138678
C1CC[C@H]([C@H](C1)CC(=O)N[C@@H]2CC[NH+]3[C@@H]2CCC3)[NH3+] C55139238
C[C@H]1C[C@@H](CC[C@@H]1[NH3+])C(=O)N[C@@H]2CC[NH+]3[C@@H]2CCCC3 C55140904
C[C@H]1C[C@H](CC[C@@H]1C(=O)N[C@@H]2CC[NH+]3[C@@H]2CCCC3)[NH3+] C55140967
CCC[NH+]1CCC(CC1)NC(=O)[C@@H]2CC[C@@H]([C@@H](C2)[NH3+])C C55141518
CCC[NH+]1CCC(CC1)NC(=O)[C@@H]2CCC[C@H]([C@@H]2C)[NH3+] C55141533
CCC[NH+]1CCC(CC1)NC(=O)[C@H]2CCC[C@H]([C@@H]2C)[NH3+] C55141534
CCC[NH+]1CCC(CC1)NC(=O)[C@H]2C[C@@H](CC[C@@H]2C)[NH3+] C55141540
CCC[NH+]1CCC(CC1)NC(=O)[C@@H]2CC[C@@H](C[C@@H]2C)[NH3+] C55141552
CCC[NH+]1CCC(CC1)NC(=O)[C@H]2CC[C@@H](C[C@@H]2C)[NH3+] C55141553
C1C[C@@H](C[C@H](C1)C(=O)N[C@@H]2C[NH+]3CCC2CC3)C[NH3+] C55145776
C1C[C@@H](C[C@@H](C1)C(=O)N[C@@H]2C[NH+]3CCC2CC3)CC[NH3+] C55145784
C[C@@H](CNC(=O)[C@H]1CCC[C@@H](C1)[NH3+])[NH+]2CCCCC2 C55089031
CC(C)[NH+]1CC[C@@H](C1)CNC(=O)[C@@H]2CCC[C@@H](C2)[NH3+] C55089389
CC1CC[NH+](CC1)CCNC(=O)[C@H]2CCC[C@H](C2)[NH3+] C55089414
CS[C@@H]1NN[C@@H](O1)[C@H](CC2=c3ccccc3=[NH+]C2)[NH3+] C63804886
CC(C)(c1ccccc1)[C@H](c2ccc3c(c2)CCC(=O)N3)[NH3+] C21303658
c1cc(c(cc1[C@@H](C[NH3+])[NH+]2CCCCC2)Br)[O-] C32066577
CN(c1ccc(cc1)O)[C@@H](C[NH3+])c2ccc(cc2)Br C33460821
c1cc(c(c(c1)Cl)[C@H](c2cc3c(cc2Cl)NC(=O)C3)[NH3+])Cl C35359495
c1cc(c(cc1Br)[C@@H](c2cc3c(cc2Cl)NC(=O)C3)[NH3+])F C35359540
Cc1ccsc1[C@@H](c2cc3c(cc2F)NC(=O)CC3)[NH3+] C35382722
Cc1c([nH]c(n1)[C@H](CC(C)C)[NH3+])c2ccc(cc2)Br C36876851
CC[C@@H](C)[C@@H](c1[nH]c(c(n1)C)c2ccc(cc2)Br)[NH3+] C36877629
CC[C@@H](C)[C@H](c1[nH]c(c(n1)C)c2ccc(cc2)Br)[NH3+] C36877632
c1cc(ccc1C(=O)NC2CCC(CC2)[NH3+])C(F)(F)F C36880337
c1cc(cc(c1)F)[C@@H](c2ccc3c(c2)CCCC(=O)N3)[NH3+] C36949827
C[C@H](c1ccc(s1)Cl)[NH2+]Cc2ccc(cc2O)O C36992173
C[C@@H](C(=O)NC(C)(C)c1ccc(cc1)Br)[NH3+] C37004712
C[C@@](c1ccc(cc1)Br)(C(=O)N)[NH2+]C2CC2 C37459579
C[C@@H](Cc1[nH]c(cn1)c2ccc(cc2)Br)[NH3+] C37476855
C[C@@](c1[nH]c(cn1)c2cccc(c2)C(F)(F)F)(C3CC3)[NH3+] C37615907
c1cc(ccc1c2cnc([nH]2)C3(CCCC3)[NH3+])C(F)(F)F C37616829
CC(C)[C@H](c1cccs1)NC(=O)C2CCC(CC2)[NH3+] C37629297
C[C@H](Cc1[nH]c(cn1)c2ccc(s2)Br)[NH3+] C38002403
c1cc(c(cc1N[C@@H]2CCCC[C@@H]2[NH3+])C(F)(F)F)C#N C38050654
C[C@]12C[C@H](CC(C1)(C)C)[NH+](C2)CC[C@@H](c3ccc(cc3)N)O C36276198
c1cc(c(c(c1)Br)C[NH+]2CCCC[C@H]2CO)N C42432076
CC[C@H]([C@H](c1cccc(c1)Br)SCCO)[NH3+] C43024974
Cn1c2ccccc2c3c1CCC(=C3Cl)[C@H](CCO)[NH3+] C44234959
C[C@@H](Cc1cc(c([nH]1)Br)Br)[NH3+] C44463355
c1cc(c(cc1C(=S)N)C[NH+]2CCCC[C@H]2CO)F C48857719
C[C@H](c1ccc(cc1)Br)NC(=O)[C@@H]2C[C@@H]2[NH3+] C50460616
C[C@H]1c2ccsc2CC[NH+]1C[C@@H](c3ccc(cc3)N)O C51324705
C1CCCC(CC1)[NH2+]C2(C3CC4CC(C3)CC2C4)C(=O)N C55026574
C[C@H]1C[C@@H](CC[C@@H]1[NH3+])C(=O)NC23CC4CC(C2)CC(C4)C3 C55125162
C[C@H]1CCC[C@@H]([C@@H]1C(=O)NC23CC4CC(C2)CC(C4)C3)[NH3+] C55125201
c1cc(c(c(c1)Cl)Cl)N[C@H](C[NH3+])c2cccnc2 C57579672
c1ccc(c(c1)[C@H](C[NH3+])Nc2cccc(c2Cl)Cl)F C57628603
Cc1ccccc1[C@H](c2cc3c(c(c2C)C)NC(=O)C3)[NH3+] C58098739
CC1(c2cc(cc(c2NC1=O)[C@@H](C(C)(C)C)[NH3+])Cl)C C58105422
CC1(c2cc(cc(c2NC1=O)Cl)[C@H](C(C)(C)C)[NH3+])C C58110276
Cc1ccccc1[C@H](c2cc(c3c(c2)CCC(=O)N3)C)[NH3+] C58112847
Cc1ccc(cc1)[C@@H](c2cc(cc3c2NC(=O)CC3)C)[NH3+] C58114610
CCc1cc2c(c(c1)[C@H](c3ccccc3)[NH3+])NC(=O)CC2 C58115009
c1cc(c(cc1Br)Nc2cc[nH+]cc2N)Cl C61691081
CCc1cc(cc2c1NC(=O)[C@@H]2C)[C@H](C3CCCCC3)[NH3+] C58097222
Cc1c(c2c(cc1[C@@H](C3CCCCC3)[NH3+])[C@@H](C(=O)N2)C)C C58099517
CC[C@@H]1c2cc(cc(c2NC1=O)Cl)[C@@H](C3CCCCC3)[NH3+] C58110010
Cc1c2c(cc(c1Cl)[C@@H](C3CCCCC3)[NH3+])[C@@H](C(=O)N2)C C58111035
CC[C@@H]1c2cc(c(c(c2NC1=O)C)Cl)[C@@H]([C@@H](C)CC)[NH3+] C58111415
CC[C@@H]1c2cc(c(c(c2NC1=O)C)Cl)[C@H]([C@@H](C)CC)[NH3+] C58111421
CC[C@H]1c2cc(cc(c2NC1=O)Br)C[C@H](C)[NH3+] C62200851
c1ccc(cc1)CC2(C[C@]2(C[NH3+])CO)Cc3ccccc3 C62670251
C[C@@H]([C@H](c1cc(cc2c1OCCCC2)Br)O)[NH3+] C62712777
CC[C@@H]([C@](c1cccc(c1)C(F)(F)F)(C(F)(F)F)O)[NH3+] C62784561
CCCC[NH2+]CC(=O)Nc1c(c2c(s1)CCC2)C(=O)N C06510557
Cc1ccc2c(c1)sc(n2)n3cccc3C[NH2+]C(CO)(CO)CO C10002940
c1cc(n(c1)c2ccc(cc2Cl)Cl)C[NH2+]C(CO)(CO)CO C10003466
CC1(Cc2c(c(sc2C([NH2+]1)(C)C)NC(=O)c3cc(ccc3Cl)Cl)C(=O)N)C C12378182
c1ccc(cc1)CC[C@H]2[NH+]=C(N=C(N2c3ccc(cc3)Cl)N)N C16951244
c1ccc(c(c1)CNC(=O)c2coc(n2)[C@H](Cc3c[nH]c4c3cccc4)[NH3+])Br C33626634
CC[NH+](CC(=O)NC)[C@@H](C)C(=O)Nc1ccc(cc1N)Cl C36797412
CC[NH+](CC(=O)NC)[C@@H](C)C(=O)Nc1cc(ccc1N)Cl C36797422
CC[NH+](CCC(=O)Nc1ccc(cc1N)Cl)CC(=O)NC C36797461
c1cc(c(cc1C(F)(F)F)C[NH3+])N2CCC[C@@H](C2)C(=O)N C37334200
c1ccc(cc1)N(CCC[NH3+])c2ccccc2S(=O)(=O)N C37673581
C=CCN(Cc1ccc(s1)Cl)C(=O)[C@@H](CC(=O)N)[NH3+] C37800166
C[C@H](C(=O)N)[NH2+]C[C@@H](COc1ccc(cc1)Br)O C37864388
C[C@H](C(=O)N)[NH2+]C[C@H](COc1ccc(cc1)Br)O C37864390
CC[NH+](CCO)CC(=O)Nc1ccc(cc1N)C(F)(F)F C37899926
CC(C)(C(=O)N)[NH2+]C[C@H](COc1ccc(cc1)Br)O C40675068
CC1(CC(CC([NH2+]1)(C)C)Nc2c(c(ncn2)N(Cc3ccccc3)Cc4ccccc4)N)C C40709518
c1ccc(c(c1)C[NH3+])S(=O)(=O)NCCc2ccc(cc2)O C40736817
Cc1cccc2c1nc(s2)Nc3c(c([nH+]cn3)NN(C)C)N C40759988
CC[C@H](Cc1cccc(c1OCCC(=O)N)Br)[NH3+] C42412895
CC[C@@](c1ccc(cc1)Br)(C(=O)[O-])[NH2+]CC[NH3+] C42429305
Cc1ccc(cc1)CCNC(=O)c2coc(n2)[C@H](Cc3c[nH]c4c3cccc4)[NH3+] C43217334
CC[C@H]([C@@H](c1ccc(s1)C)N2C[C@@H](CC[C@@H]2C)C(=O)N)[NH3+] C43242750
C[C@H]([C@H](c1cc(cs1)Br)N(CC(C)C)CC(=O)N)[NH3+] C43287668
C[C@H]([C@@H](c1cc(cs1)Br)N(CC(C)C)CC(=O)N)[NH3+] C43287670
CCC[NH2+]Cc1ccc(c(c1)Cl)O[C@H](C)C(=O)NC(=O)N C43479234
c1c(cc(c(c1C[NH2+]CCCS(=O)(=O)N)O)Cl)Cl C45066709
CC[C@@H](c1cc(ccc1O)Br)[NH2+]CCCS(=O)(=O)N C45066724
C[C@@](CCCOc1c(c(c(c(c1F)F)F)F)F)(C(=O)N)[NH3+] C45544851
C[C@H]1CCC[NH+](C1)CCCNC(=O)Nc2ccccc2CC(=O)N C45723053
C[C@H]1CCCC[NH+]1CCNC(=O)C[C@@H](c2cccs2)NC(=O)N C47142919
c1cc(c(cc1Cl)NC(=O)CCC[NH+]2CCC[C@@H]2CO)N C48859729
c1cc(c(cc1Cl)NC(=O)CCC[NH+]2CCC[C@H]2CO)N C48859733
c1cc(c(cc1Cl)N)NC(=O)CCC[NH+]2CCC[C@@H]2CO C48859835
c1cc(c(cc1Cl)N)NC(=O)CCC[NH+]2CCC[C@H]2CO C48859838
CNS(=O)(=O)c1ccc(c(c1)N)N[C@@H]2CC[NH+]3[C@@H]2CCC3 C49564632
CC(C)CN(CC[NH+](C)C)c1cc(c(cc1F)N)C(=O)N C50032979
CC[C@@](c1ccc(cc1)Br)(C(=O)[O-])[NH2+]CCC[NH3+] C51355638
C[C@@H](C[NH+](C)CCCC(=O)Nc1ccc(cc1N)Cl)O C51816863
c1cc(c(cc1Cl)Cl)c2c(n(c([nH+]2)C3CCCC3)N)N C52839546
c1cc(c(c(c1)F)NN)C(=O)N[C@H]2CC[NH+]3[C@@H]2CCCC3 C54217117
c1ccc2c(c1)cc(/c(=[NH+]/c3ccc(cc3)S(=O)(=O)N)/o2)C(=O)N C59170347
Cc1ccccc1[C@@H](CC(=O)NCC[NH+]2C[C@@H](C[C@@H](C2)C)C)NC(=O)N C60671784
CC[NH2+][C@@](C)(CSc1[nH]c2cc(ccc2n1)C)C(=O)N C61440839
Cc1ccc2c(c1)[nH]c(n2)SC[C@H](C(=O)N)[NH2+]C(C)C C61440949
c1c(cc(c(c1N)NC(=O)CC[NH+]2CC[C@@H](C2)O)Cl)Cl C61709619
c1ccc(c(c1)NC(=O)NC2CC[NH+](CC2)CC(F)F)SCC(=O)N C61750901
c1cc(ccc1C2=NN=C[C@@H]2C[NH2+]CCCC3=NN[C@@H](S3)N)F C63832343
CC(C)[NH+]1CC[C@@H](C1)CNC(=O)Nc2ccccc2CC(=O)N C65520357
CC1(CCCC1)CNC(=O)NCCC[NH+]2CCC[C@@H](C2)C(=O)N C66599143
CC[C@@H](C(=O)NC(C)(C)C)N(c1ccccc1)C(=O)c2c(c(ns2)C(=O)N)N C04161158
CC(C)(C(=C)NO)NNC(=O)Nc1ccc(c(c1)Cl)Cl C01876633
c1cc(ccc1CCc2c(c(nc(n2)N)N)c3ccc(cc3)Cl)N C01750220
CC[C@H]1C[C@H](c2c(c(c3c(c2O)C(=O)c4c(cccc4O)C3=O)O)[C@@H]1O)O C04946119
c1ccc2c(c1)[nH]c(=O)c(n2)/C(=N\Nc3ccccc3F)/[C@@H]([C@H](CO)O)O C05286485
Cc1cccc(c1)N(CC(=O)NC2CCCC2)C(=O)c3c(c(ns3)C(=O)N)N C05710837
CCOc1cc2c(cc1CNC(=O)CSc3nc(cc(n3)N)N)O[C@@H](C2)C C07692831
CC[C@@H](C)[C@H](C(=O)NNC(=O)CC12CC3CC(C1)CC(C3)C2)NC(=O)N C07978054
CC[C@@H](C)[C@@H](C(=O)NNC(=O)CC12CC3CC(C1)CC(C3)C2)NC(=O)N C07978051
C[C@H](c1ccc(cc1)F)NC(=O)[C@H](C)Sc2nc(cc(n2)N)N C06533352
Cc1c(c2ccccc2[nH]1)C(=O)[C@@H](C)Sc3nc(cc(n3)N)N C04894182
c1cc(ccc1c2c(c(nc3c2c(c(s3)C#N)N)N)C#N)O C20463011
Cc1ccccc1NC(=O)CSc2nnc(n2N)N/N=C/c3ccc(cc3)O C20528335
Cc1cccc(c1)[C@H]2c3c(c(sc3NC(=C2C(=O)C)C)C(=O)N)N C22034606
c1c2c(sc1C(=O)NNC(=O)CCCCNC(=O)N)CCCCCC2 C24290509
CC[C@H](C)[C@H](C(=O)NCCc1c[nH]c2c1cccc2)NC(=O)N C26564881
CC[C@H](C)[C@@H](C(=O)NCCc1c[nH]c2c1cccc2)NC(=O)N C26564887
CCCN([C@@H](c1c(cc(cc1O)O)O)C(=O)NC(C)(C)C)C(=O)c2ccccc2O C36567660
c1ccc(cc1)Nc2ccc(c3c2C(=O)c4ccc(c(c4C3=O)O)N)O C38636618
CC(C)([C@H](Cc1cc(cc(c1OC)O)CCc2cc(cc(c2)O)O)O)O C39560109
Cc1ccccc1[C@@H]2N[C@@H](ON2)CSc3[nH]c(=O)cc(n3)N C39961103
Cc1ccccc1[C@H]2N[C@@H](ON2)CSc3[nH]c(=O)cc(n3)N C39961104
CC1=C[C@]2(C(=C(O1)N)C(=O)N)Nc3cc(ccc3O2)c4ccccc4 C40546364
Cc1ccccc1C(=O)NNc2c(c(ncn2)Nc3cccc(n3)C)N C40685629
Cc1ccnc(c1)Nc2c(c(ncn2)NNC(=O)c3ccc(cc3)F)N C40701386
Cc1ccc(c(c1)C)Nc2c(c(ncn2)NNC(=O)c3cccnc3)N C40755469
C[C@H](c1ccccc1)Nc2c(c(ncn2)NNc3ccccc3)N C40757410
c1ccc(c(c1)C(=O)NNc2c(c(ncn2)Nc3nccs3)N)Cl C40780855
c1cc(ccc1Nc2c(c(ncn2)NN)N)I C40782360
c1ccc(cc1)C(c2ccccc2)Nc3c(c(ncn3)NNC(=O)c4ccncc4)N C40783670
Cc1ccc(cc1)C(=O)NNc2c(c(ncn2)Nc3ccc(cn3)C)N C40784211
Cc1ccccc1C(=O)NNc2c(c(ncn2)NCCC(C)C)N C40784358
c1cc(c(nc1)Cl)Nc2c(c(ncn2)NNC(=O)c3ccc(cc3)Br)N C40784571
c1ccnc(c1)C(=O)NNc2c(c(ncn2)Nc3ccc(cc3)C(F)(F)F)N C40794290
C/C(=N/N)/[C@]1(CC[C@@H]2[C@]1(CC[C@H]3[C@@H]2C=CC4=C/C(=N/N)/CC[C@@]34C)C)O C43893940
c1cc(ccc1/C=C/C(=O)NC(C(=O)N)C(=O)N)SC(F)(F)F C44389562
CCC[C@H](c1cccs1)Nc2cc(cc(c2)S(=O)(=O)N)N C49542387
c1ccc(c(c1)[C@@H]2CC(=O)N=C3C2=c4c(=C(S3)N)c(c(c(n4)N)C#N)N)Cl C13110742
C[C@@H]1c2cc(sc2N(N1)CC(C)C)C(=O)NCCCc3c(c(n[nH]3)N)C#N C39936540
C[C@H]1c2cc(sc2N(N1)CC(C)C)C(=O)NCCCc3c(c(n[nH]3)N)C#N C39936541
CCCC[C@H](C(=O)NC1[C@@H]2CCC[C@H]1C[NH+](C2)C3CC3)NC(=O)N C65596192
Cc1c(c(nc(n1)N)[C@@H](C)Oc2ccc(cc2)C(C)C)C(=O)NN C66134800
c1ccc(cc1)OCCOc2ccccc2Nc3ccc(cc3N)N C66153348
Cc1ccc(c(c1C)OC[C@@H](CSc2nc(cc(n2)N)N)O)C C66238802
CC(C)(C)c1ccc(cc1)OC[C@H](CSc2nc(cc(n2)N)N)O C66238805
c1ccc2c(c1)CCC[C@@H]2OC[C@@H](CSc3nc(cc(n3)N)N)O C66238828
CCc1ccc(cc1)OC[C@H](CSc2nc(cc(n2)N)N)O C66238903
Cc1ccc(c(c1)C)OC[C@H](CSc2nc(cc(n2)N)N)O C66238905
Cc1cccc(c1)c2n[nH]c(=S)n2CCC(=O)Nc3ccc(cc3)NC(=O)N C25883625
c1ccc2c(c1)CCC[C@@]2(CNC(=O)Nc3ccccc3OCCC(=O)N)O C66952421
c1ccc2c(c1)nc(s2)c3ccc(o3)C[NH2+]CCCc4c(c([nH]n4)N)C#N C08395456
Cc1cc2c(c(c1)Cl)NC(=O)[C@@]23[C@H](C[C@@H]([NH2+]3)[C@@H](C)O)C(=O)Nc4cc(ccc4OC)Cl C08971230
C[C@H]([C@H]1C[C@@H]([C@@]2([NH2+]1)c3cc(ccc3NC2=O)Cl)C(=O)Nc4cc(ccc4OC)Cl)O C09042708
c1ccc(cc1)Cn2c(c(c(=O)[nH]c2=O)NC[C@H](c3ccccc3Cl)[NH+]4CCCC4)N C09634144
CC1(Cc2c(c(sc2C([NH2+]1)(C)C)NC(=O)c3cc4c5ccccc5ccc4oc3=O)C(=O)N)C C12378178
c1ccc(c(c1)NC(=O)C2CC[NH+](CC2)Cc3nc(c4c5c(sc4n3)CCCC5)N)O C12812495
c1ccc2c(c1)cccc2n3c(=O)c(c([nH]c3=S)O)[C@@H]4c5c(c6ccccc6[nH]5)CC[NH2+]4 C02107585
c1ccc2c(c1)c3c([nH]2)[C@H]([NH2+]CC3)c4c([nH]c(=O)n(c4=O)c5cccc(c5)C(F)(F)F)O C02134928
Cc1c2ccncc2c(c3c1n(c4c3cccc4)C)CNC(=O)[C@H](Cc5c[nH]c6c5cccc6)[NH3+] C13213529
Cc1cc(cc2c1NC(=O)[C@@]23[C@H](C[C@@H]([NH2+]3)[C@H](C)O)C(=O)Nc4cc(ccc4OC)Cl)Cl C13592352
c1cc(ccc1C(=O)c2c(c3c(s2)NC(=[NH2+])[C@H](C34CCCCC4)C#N)N)Br C02271859
c1cc(ccc1C(=O)c2c(c3c(s2)NC(=[NH2+])[C@@H](C34CCCCC4)C#N)N)Br C02271860
Cc1ccc(c(c1)C)NC(=S)N=C(Nc2nc(cc(n2)C)C)NC3CC([NH2+]C(C3)(C)C)(C)C C14157963
Cc1cc2c(c(c1)Cl)NC(=O)[C@]23[C@@H](C[C@H]([NH2+]3)[C@@H](C)O)C(=O)Nc4cc(ccc4OC)Cl C16033294
c1ccc2c(c1)c3c([nH]2)[C@@H]([NH2+]CC3)c4c(nc(n(c4=O)c5cccc(c5)C(F)(F)F)O)O C09319026
CCNC(=O)N[C@H]1CC[C@@]2(CC[C@@H]([C@@H]([C@H]2[C@@H]1C)O)[C@H](C)C(=O)NCC[NH+]3CCCC3)C C20467332
c1cc(c(cc1Cl)Cl)c2c3c(nc(c2C[NH3+])N)-c4ccc(cc4C3)Br C27212216
CCc1c([nH]c(=O)c(c1Cc2cc(cc(c2)C)C)NC(=O)CNC(=O)C[NH3+])C C29567953
c1ccc2c(c1)C(=O)c3c(cc(c(c3C2=O)N)N4CC[NH+](CC4)C5CCCCC5)NCCO C09060524
C[C@H]([C@@H]1C[C@@H]([C@@]2([NH2+]1)c3cc(ccc3NC2=O)Cl)C(=O)Nc4cc(ccc4OC)Cl)O C35828160
c1ccc(cc1)c2c(c(n(n2)c3ccc(cc3)C(F)(F)F)N)NC(=O)NCC[NH+]4CCCCC4 C35932655
c1c2c(cc(c1NC(=O)C[NH2+]C3CCCC3)Br)[nH]c(=O)[nH]2 C37388763
Cn1cc(c2c1cccc2)C3=C(C(=O)NC3=O)c4cn(c5c4cccc5)CCCSC(=[NH2+])N C03797930
c1ccc2c(c1)c(c[nH]2)C[C@@H]([C@@H]3N=N[C@@H](O3)SCC(=O)Nc4ccc(cc4)Br)[NH3+] C38654216
Cc1ccccc1N2[C@@H]([C@@H]([C@@H](N2)CSc3[nH]c4ccccc4n3)c5ccccc5)[NH3+] C39143294
c1cc(oc1)[C@H]2C[C@@H](N3[C@@H]([NH2+]2)[C@@H](CN3)C(=O)NCc4cc5cc(ccc5[nH]4)Cl)C(F)(F)F C39237426
c1cc(oc1)[C@@H]2C[C@H](N3[C@@H]([NH2+]2)[C@@H](CN3)C(=O)NCc4cc5cc(ccc5[nH]4)Cl)C(F)(F)F C39237427
c1cc(oc1)[C@H]2C[C@H](N3[C@@H]([NH2+]2)[C@@H](CN3)C(=O)NCc4cc5cc(ccc5[nH]4)Cl)C(F)(F)F C39237428
CCCc1ccc(c(c1)N2CC[NH2+][C@H](C2)c3ccccc3O)NS(=O)(=O)c4ccccc4O C39481289
c1cc(ccc1CC(=O)N2C[C@H](C3(C2)CC[NH2+]CC3)C(=O)NCCc4ccc(c(c4)O)O)Cl C39661775
CC1(CCCCC1)C(=O)N2C[C@H](C3(C2)CC[NH2+]CC3)C(=O)NCCc4ccc(c(c4)O)O C39661783
c1ccc(cc1)N(c2ccccc2)Nc3c(c(nc[nH+]3)NC[C@@H]4CCCO4)N C40686997
Cc1ccc(cc1Cl)Nc2c(c(ncn2)NCCCn3cc[nH+]c3)N C40703890
c1cn(c[nH+]1)CCCNc2c(c(ncn2)NC34CC5CC(C3)CC(C5)C4)N C40755871
CC1(CC(CC([NH2+]1)(C)C)Nc2c(c(ncn2)Nc3c(cc(cn3)C(F)(F)F)Cl)N)C C40760959
Cc1ccc2c([nH+]1)cccc2Nc3c(c(ncn3)Nc4ccc(cc4)I)N C40782438
C[C@@H](c1ccc(cc1)Br)NC(=O)c2coc(n2)[C@H](Cc3c[nH]c4c3cccc4)[NH3+] C33897433
Cc1/c(=[NH+]/NC(=O)N)/c2cc(cc(c2oc1C(=O)NC34CC5CC(C3)CC(C5)C4)Cl)Cl C48553243
C[C@@](CCCOc1c(cc(cc1Br)[N+](=O)[O-])Br)(C(=O)N)[NH3+] C50441533
CCC[NH2+][C@H](C)c1cc(ccc1OCC(=O)NC(=O)N)Br C52067649
c1cc(ccc1[C@@H](c2cc3c(cc2Br)[nH]c(=O)[nH]3)[NH3+])I C52094337
c1cc(ccc1[C@H](c2cc3c(cc2Br)[nH]c(=O)[nH]3)[NH3+])I C52094338
C[C@H]1C[C@@H](C[NH+](C1)C(C)(C)CNC(=O)NNC(=S)NC2CCCC2)C C54726725
C[C@@H](CNC(=O)NNC(=O)Cc1c[nH]c2c1cccc2)C[NH+]3CCCCC3 C57043387
c1cc(ccc1NCc2cc3cc(ccc3[nH]c2=O)OC(F)(F)F)[NH+]4CCC(CC4)C(=O)N C57718105
CC1(CC(CC([NH2+]1)(C)C)NC(=O)CSc2nnc(n2N)c3ccc(cc3)Cl)C C59795190
c1cc(cc(c1)O)C[NH+](CC(=O)NC(=O)NCc2cccs2)C3CCC(CC3)O C60343230
c1ccc2=[NH+]CC(=c2c1)CCNC(=O)C[C@H]3CS[C@H](N3)NC(=O)Nc4cccc(c4)Cl C63686714
C1CCC(C1)NC(=S)NNC(=O)NC2CC[NH+](CC2)CC(F)F C64256045
CCCC[NH+]1CCCC[C@H]1CNC(=O)NNC(=O)c2c[nH]c3c2cccc3 C66599574
c1cc2c(cc1Cl)c3c([nH]2)[C@@H]([NH2+]CC3)c4c([nH]c(=S)[nH]c4=O)O C08764569
CC[C@@H](c1ccccc1)[C@H](c2ccc3c(c2)[nH]c(=O)[nH]3)[NH3+] C19842582
Cc1ccc(c(c1)C)[C@H](c2ccc3c(c2)[nH]c(=O)c(=O)[nH]3)[NH3+] C20260383
Cc1ccc(c(c1)[C@@H](c2ccc3c(c2)[nH]c(=O)c(=O)[nH]3)[NH3+])C C20260433
c1cc(ccc1N2NC3=C(NNC3=N2)[NH3+])Br C05491185
CC[NH+]1CCC[C@H]1CNc2cc3c(cc2N)CCC(=O)N3 C35355857
c1cc2c(cc1[C@H](c3ccc(o3)Br)[NH3+])NC(=O)CC(=O)N2 C35381101
c1c(c(cc2c1OCC(=O)N2)N[C@H]3C[NH+]4CCC3CC4)N C35452895
c1ccc2c(c1)c(c[nH]2)CC[NH2+]C3CCN(CC3)C(=O)N C37218208
CC1(CC(CC(N1)(C)C)[NH2+]C2CCN(CC2)C(=O)N)C C37232533
C[C@@](C1CC1)(C(=O)Nc2cc3c(cc2Br)[nH]c(=O)[nH]3)[NH3+] C37615457
CNS(=O)(=O)c1ccccc1N[C@H]2CCCC[C@@H]2[NH3+] C38050943
CNS(=O)(=O)c1ccccc1N[C@H]2CCCC[C@H]2[NH3+] C38050945
c1ccc2c(c1)C(=N/C(=C/3\C=CC=CC3=O)/N2)NCC[NH3+] C34240527
c1c(cc(c(c1Cl)N)Cl)[C@@H](C[NH2+]C2CCC(CC2)O)O C38600284
Cc1c(c2ccccc2[nH]1)CCN3[C@@H](CC(=O)NC3=O)[NH3+] C39211510
CCNc1c(c(ncn1)NC2CC([NH2+]C(C2)(C)C)(C)C)N C40707331
CC1(CC(CC([NH2+]1)(C)C)Nc2c(c(ncn2)N(C)C)N)C C40723473
CC1CC[NH+](CC1)CCNc2cc3c(cc2N)CC(=O)N3 C40771526
C[C@@H]([C@@H](c1ccccc1F)Sc2[nH]c(=O)cc(n2)N)[NH3+] C43050365
C[C@@H]([C@H](c1ccccc1F)Sc2[nH]c(=O)cc(n2)N)[NH3+] C43050370
C[C@H]([C@@H](c1cccs1)Sc2nc(cc(n2)N)N)[NH3+] C43114715
CC(C)(c1nc(on1)CSc2ccc(cc2N)F)[NH3+] C43403303
CC[C@@H](Cc1cc(cnc1N)I)[NH3+] C44403065
c1cc(sc1)c2ccc(s2)c3ccc(s3)[C@@H](C[NH3+])N C44469839
C[NH+]1CCC(CC1)CNc2cc3c(cc2N)CCC(=O)N3 C44516739
C[NH+]1CCC[C@@H](C1)CNc2cc3c(cc2N)CCC(=O)N3 C44535535
C[NH+]1CCC[C@H](C1)CNc2cc3c(cc2N)CCC(=O)N3 C44535537
CC[NH+]1CCC[C@H](C1)NC(=O)C2(CCCCC2)/C(=N/O)/N C44786198
C[C@@H](CNc1cc2c(cc1N)CC(=O)N2)[NH+]3CCCCC3 C44989212
CC(C)[NH+]1CC[C@@H](C1)CNc2cc3c(cc2N)CC(=O)N3 C45118671
CC[NH+]1CCC[C@H](C1)Nc2cc3c(cc2N)c(=O)[nH]cn3 C49193253
CC[NH+]1CCC[C@H](C1)Nc2cc3c(cc2N)OCC(=O)N3 C49193259
C[C@@H](Cn1cc[nH+]c1)Nc2cc3c(cc2N)CCC(=O)N3 C49234786
C[C@H](Cn1cc[nH+]c1)Nc2cc3c(cc2N)CCC(=O)N3 C49234787
c1c(c(cc(c1N[C@@H]2CC[NH+]3[C@@H]2CCCC3)F)N)C(=O)N C50032265
c1cc(cnc1)[C@@H](c2cc3c(cc2Br)[nH]c(=O)[nH]3)[NH3+] C52094313
CCOc1cc2c(cc1c3c(n(c([nH+]3)C)N)N)O[C@@H](C2)C C52838412
CCOc1cc2c(cc1c3c(n(c([nH+]3)C)N)N)O[C@H](C2)C C52838415
Cc1[nH+]c(c(n1N)N)c2ccc(cc2F)Br C52838567
CCc1[nH+]c(c(n1N)N)c2cc3c(c(c2)Cl)OCCO3 C52838882
c1cc(ccc1c2c(n(c([nH+]2)C3CC3)N)N)OC(F)F C52839083
c1cnccc1Cc2cc(c([nH+]c2N)N)Cc3ccncc3 C01581667
c1cc(cc(c1)Br)[C@H]2NC(=[NH+]C(=S)N2)N C34926984
Cc1[nH]c(c([nH+]1)N)NCc2ccccc2Br C42872924
Cc1ccc2c(c1)/C(=N\NC(=O)[C@@H](CC(C)C)[NH3+])/C(=O)N2 C59160212
Cc1ccc2c(c1)/C(=N\NC(=O)[C@H](CC(C)C)[NH3+])/C(=O)N2 C59160214
CC(C)(C(=O)Nc1cc2c(cc1Br)[nH]c(=O)[nH]2)[NH2+]C C61316286
c1ccc2=[NH+]C(=O)C(=c2c1)Nc3ccccc3C(=O)NN C17425360
c1ccc2c(c1)[C@]3(CC[NH2+][C@@H]3c4ccc(c(c4)O)O)C(=O)N2 C62001421
CC(C)(C)NC(=O)[C@@H](c1ccc2c(c1)cccn2)N(c3ccc(cc3)F)C(=O)c4c(c(ns4)C(=O)N)N C06074615
CC(C)(C)NC(=O)[C@H](c1ccc(cc1)F)N(c2cccc(c2)O)C(=O)c3c(c(ns3)C(=O)N)N C06074953
CC(C)(C)NC(=O)[C@H](c1ccco1)N(Cc2ccccc2Cl)C(=O)c3c(c(ns3)C(=O)N)N C06075056
CC(C)c1ccc(cc1)N([C@@H](c2ccco2)C(=O)NC3CCCC3)C(=O)c4c(c(ns4)C(=O)N)N C06190824
CC(C)c1ccc(cc1)N([C@H](c2ccc(cc2)O)C(=O)NC(C)(C)C)C(=O)c3c(c(ns3)C(=O)N)N C06190850
CCC(C)(C)NC(=O)[C@@H](c1c[nH]c2c1cccc2)N(c3cccc(c3)C)C(=O)c4c(c(ns4)C(=O)N)N C06462006
CCC(C)(C)NC(=O)[C@@H](c1ccc(cc1)O)N(c2ccc(cc2)C)C(=O)c3c(c(ns3)C(=O)N)N C06462052
CCC(C)(C)NC(=O)[C@H](c1ccc(cc1)O)N(c2ccc(cc2)C)C(=O)c3c(c(ns3)C(=O)N)N C06462201
CCc1ccc(cc1)N([C@@H](c2ccc(o2)C)C(=O)NC3CCCC3)C(=O)c4c(c(ns4)C(=O)N)N C06822057
c1ccc(cc1)c2c(cc(=O)[nH]n2)NN3C4=C([C@H](C(=C3N)C#N)c5ccc(cc5)O)C(=O)CCC4 C12376881
Cc1ccccc1N([C@@H](c2ccc(o2)C)C(=O)NCc3ccc(cc3)F)C(=O)c4c(c(ns4)C(=O)N)N C12467392
c1ccc2c(c1)c(c[nH]2)[C@@H](C(=O)NC3CCCC3)N(Cc4cccs4)C(=O)c5c(c(ns5)C(=O)N)N C12467843
Cc1ccc(c(c1)N([C@H](c2ccc(cc2)O)C(=O)NC[C@H]3CCCO3)C(=O)c4c(c(ns4)C(=O)N)N)C C12474002
Cc1ccc(c(c1)C)N([C@H](c2ccc(cc2)O)C(=O)NC3CCCCC3)C(=O)c4c(c(ns4)C(=O)N)N C12474182
Cc1ccc(o1)[C@@H](C(=O)NC2CCCC2)N(c3cccc4c3cccc4)C(=O)c5c(c(ns5)C(=O)N)N C12704101
Cc1ccc(cc1)[C@H](C(=O)NC[C@@H]2CCCO2)N(c3ccc(cc3)F)C(=O)c4c(c(ns4)C(=O)N)N C12706199
c1cc(oc1)CN([C@@H](c2cccs2)C(=O)NC3CCCCC3)C(=O)c4c(c(ns4)C(=O)N)N C12710890
Cc1ccc(c(c1)N([C@@H](c2ccc(o2)C)C(=O)NC3CCCC3)C(=O)c4c(c(ns4)C(=O)N)N)C C12714586
Cc1ccc(o1)[C@H](C(=O)NC2CCCCC2)N(c3ccc(cc3)C(C)C)C(=O)c4c(c(ns4)C(=O)N)N C12714737
Cc1cccc(c1C)N([C@H](c2ccc(o2)C)C(=O)NC3CCCCC3)C(=O)c4c(c(ns4)C(=O)N)N C12714743
Cc1ccc(cc1C)N([C@H](c2ccc(o2)C)C(=O)NC3CCCCC3)C(=O)c4c(c(ns4)C(=O)N)N C12714775
Cc1ccc(cc1C)N([C@@H](c2ccc(o2)C)C(=O)NC3CCCCC3)C(=O)c4c(c(ns4)C(=O)N)N C12714780
Cc1ccc(cc1)N([C@@H](c2ccc3c(c2)cccn3)C(=O)NC(C)(C)C)C(=O)c4c(c(ns4)C(=O)N)N C06245091
Cc1ccc(cc1)N([C@H](c2ccc(cc2)N(C)C)C(=O)NC3CCCC3)C(=O)c4c(c(ns4)C(=O)N)N C06245114
Cc1ccc(cc1)N([C@H](c2ccc3c(c2)cccn3)C(=O)NC(C)(C)C)C(=O)c4c(c(ns4)C(=O)N)N C06245120
Cc1ccccc1N([C@@H](c2ccc(cc2)N(C)C)C(=O)NC3CCCC3)C(=O)c4c(c(ns4)C(=O)N)N C06443957
CCC(C)(C)NC(=O)[C@H](c1ccc2c(c1)cccn2)N(C3CCCCC3)C(=O)c4c(c(ns4)C(=O)N)N C06077468
COc1ccc(cc1)CCNC(=O)c2c3c(nc4ccccc4n3)n(c2N)c5ccc(cc5)S(=O)(=O)N C03310956
CCC(C)(C)NC(=O)[C@@H](c1ccc2c(c1)cccn2)N(C3CCCCC3)C(=O)c4c(c(ns4)C(=O)N)N C06077435
CC(=O)N[C@@H](C(Cl)(Cl)Cl)NC(=S)Nc1c(c2c(s1)CCCC2)C(=O)N C04177621
CC(C)c1ccc(cc1)c2c(c(nc3c2c(c(s3)C(=O)Nc4nccs4)N)N)C#N C19947654
CC(C)(C)C(=O)NNC(=O)CSc1nc([nH]n1)N/N=C/c2cc(ccc2O)Cl C20834798
CC(C)Oc1ccc(cc1)c2c3c([nH]n2)OC(=C([C@@H]3c4cn(nc4c5ccccc5)CC(=O)N)C#N)N C22754905
c1cc(oc1)CN([C@H](c2ccc(cc2)F)C(=O)NC3CCCCC3)C(=O)c4c(c(ns4)C(=O)N)N C26147082
c1ccc(cc1)NNS(=O)(=O)c2cc(c3c4c2cccc4C(=O)N3)S(=O)(=O)NNc5ccccc5 C26462621
c1cc(cc(c1)F)N([C@@H](c2ccc(cc2)O)C(=O)NC3CCCC3)C(=O)c4c(c(ns4)C(=O)N)N C12474260
c1cc(sc1)[C@H](C(=O)NC[C@@H]2CCCO2)N(c3ccc(cc3)Cl)C(=O)c4c(c(ns4)C(=O)N)N C12706363
C[C@@]1(NC(=O)N(N1)c2ccccc2)c3ccc(cc3)N/C(=N/O)/C(=N/O)/c4ccccc4 C39448608
C[C@]1(NC(=O)N(N1)c2ccccc2)c3ccc(cc3)N/C(=N/O)/C(=N/O)/c4ccccc4 C39448609
CC[C@H](C(=O)Nc1c(c(cs1)c2ccc(cc2)C)C(=O)N)n3c(nnc3SCC#N)N C40173512
CC(=O)Nc1ccc(cc1)NC(=O)[C@@H]2CC(=O)Nc3c2c(=O)[nH]c(n3)Nc4ccc(cc4Cl)Cl C40399535
Cc1cc(c(cc1Nc2c(c(ncn2)NNC(=O)c3ccccc3)N)Cl)[C@@H](C#N)c4ccc(cc4)Cl C40688755
Cc1ccc2c(c1)sc(n2)Nc3c(c(ncn3)NNC(=O)c4ccc(cc4)Cl)N C40783566
Cc1c\2c(oc1C(=O)NNC(=O)c3ccccc3Br)CCC/C2=N\NC(=S)N C40824605
C[C@]12CC[C@H]([C@@]([C@H]1Cc3c(nc(s3)Nc4cccc(c4)O)[C@H]2CC(=O)NCC#C)(C)CO)O C43553724
C[C@@H]1C/C=C\[C@@H]2[C@@H](C(=C([C@@H]3[C@@]2(C(=O)C[C@@H]([C@@H](C1)O)O)C(=O)N[C@@H]3Cc4c[nH]c5c4cccc5)C)C)O C43769372
C[C@H]1C/C=C\[C@@H]2[C@@H](C(=C([C@@H]3[C@@]2(C(=O)C[C@@H]([C@@H](C1)O)O)C(=O)N[C@@H]3Cc4c[nH]c5c4cccc5)C)C)O C43769373
CCCN1CCCC(=C1)c2ccc(c(c2)F)Nc3nc4c(cc[nH]4)c(n3)Nc5ccccc5C(=O)N C40918901
CCCCNC(=O)[C@H](c1c(cc(cc1O)O)O)N(c2ccccc2)C(=O)c3ccccc3O C36608025
Cc1ccc(c(c1)NC(=O)CSc2nnc(n2N)N/N=C/c3ccc(cc3O)O)C C20292399
CCc1c(c2ccc(c(c2oc1=O)C)OCC(=O)N[C@@H](Cc3c[nH]c4c3cc(cc4)O)C(=O)[O-])C C02160798
Cc1c2ccc(c(c2oc(=O)c1CCC(=O)N[C@H](Cc3ccc(cc3)O)C(=O)[O-])C)O C11865401
Cc1cc(nc(c1C(=O)[O-])SCC(=O)N(CC(C)C)c2c(n(c(=O)[nH]c2=O)CC(C)C)N)C C13237772
c1ccc(c(c1)C(=O)[O-])n2c(=O)c(c(cn2)N[C@H](CO)[C@H](c3ccc(cc3)[N+](=O)[O-])O)Cl C13461751
Cc1ccc(cc1)[C@H](c2c([nH]c(=O)[nH]c2=O)[O-])NC3=NC(=O)[C@H](S3)CC(=O)Nc4cccc(c4)Cl C20559476
Cc1ccc(cc1)[C@H](c2c([nH]c(=O)[nH]c2=O)[O-])NC3=NC(=O)[C@@H](S3)CC(=O)Nc4cccc(c4)Cl C20559480
c1ccc(c(c1)NC(=O)CCSc2nc([nH]n2)N/N=C/c3cc(ccc3[O-])[N+](=O)[O-])Cl C21075520
c1cc(c(cc1[N+](=O)[O-])/C=N/Nc2[nH]nc(n2)SCCC(=O)Nc3cc(ccc3Cl)Cl)[O-] C21075561
C/C(=C(/C(=O)C)\Sc1[nH]c(=O)c(c(n1)N)NC(=O)c2ccc(o2)Br)/[O-] C10243592
c1ccc(c(c1)CC(=O)O[C@@H]2[C@@H]([C@@H]([C@H]([C@H](O2)C(=O)[O-])O)O)O)Nc3c(cccc3Cl)Cl C22057080
C/C(=N\Nc1ccc(cc1S(=O)(=O)[N-]c2ccccc2Cl)[N+](=O)[O-])/c3csc(n3)N C22192281
c1ccc(c(c1)C(=O)NNS(=O)(=O)c2ccc3c(c2)CC(=O)N3)[N-]S(=O)(=O)c4cccs4 C24106110
Cc1cc(no1)N2[C@@H](C(=C(C2=O)[O-])C(=O)c3c(c([nH]c3C)C(=O)N)C)c4ccc(cc4)OCC=C C25106713
Cc1c(n(nn1)c2c(non2)N)C(=O)N/N=C/c3cc(c(c(c3)Br)[O-])Br C02542054
CC[C@H](C)Nc1nc(nc(n1)OC)NN/C(=N/S(=O)(=O)c2ccc(cc2)C)/[S-] C26948764
c1cc(ccc1[N-]C2=NC(=O)/C(=C/c3cc(ccc3Br)O)/S2)S(=O)(=O)N C17150141
Cc1ccc(cc1S(=O)(=O)[O-])Nc2cc(c(c3c2C(=O)c4ccccc4C3=O)N)C C33611148
Cn1c2ccccc2c(=O)c(c1[O-])[C@@H](CC(=O)c3cc4ccccc4oc3=O)Nc5nnc(s5)N C17611177
C[C@@H](CCC(=O)NCC(=O)[O-])[C@H]1CC[C@@H]2[C@@]1(CC[C@@H]3[C@H]2[C@@H](C[C@H]4[C@@]3(CC[C@H](C4)O)C)O)C C35644462
Cc1ccc(cc1)S(=O)(=O)Oc2cccc(c2)[C@@H](c3c([nH][nH]c3=O)C)c4c(n[nH]c4[O-])C C08395922
CCOc1cc(cc(c1OCC)I)[C@@H](c2c([nH][nH]c2=O)C)c3c(n[nH]c3[O-])C C35958500
CC(C)(C)CC(C)(C)NC(=O)[C@@H](c1c(cc(cc1O)O)O)N(C(=O)c2cc(ccc2[O-])[N+](=O)[O-])C(C)(C)C C36585828
CCCCNC(=O)[C@H](c1c(cc(cc1O)O)O)N(C(=O)c2cc(ccc2[O-])[N+](=O)[O-])C(C)(C)C C36585831
CC(C)C[C@@H](C(=O)N[C@@H](Cc1c[nH]c2c1cccc2)C(=O)[O-])NC(=O)N3CC(=O)Nc4c3cccc4 C20758702
c1ccc(c(c1)CS(=O)(=O)[C@@H]2NN[C@@H](O2)CCCNS(=O)(=O)c3ccc4c(c3)oc(n4)[O-])F C38794385
Cc1c(c(n(n1)c2ccccc2)[O-])[C@]3(C4=C(NC(=O)N([C@H]4NC3=O)c5ccccc5)O)C(F)(F)F C38958842
Cc1c(c(c(c2c1O[C@@](CC2)(C)C(=O)Nc3c([nH]c(=O)n(c3=O)CC(=O)[O-])N)C)OCc4ccccc4)C C39125161
Cc1ccc(cc1)c2c(sc(c2C(=O)N)NC(=O)[C@@H]3[C@H](C4CCC3CC4)C(=O)[O-])C C17094963
Cc1c(c(=O)[nH][nH]1)[C@H](c2c(n[nH]c2[O-])C)[C@H]3CN(c4c3cccc4)Cc5ccccc5Cl C39355957
c1ccc(cc1)N2[C@H](NN[C@@H]2SCC(=O)N[C@@H](Cc3c[nH]c4c3cccc4)C(=O)[O-])C5CC5 C39691779
Cc1ccccc1N2[C@@H](NN[C@@H]2SCc3[nH]c(=O)c4ccc(cc4n3)C(=O)[O-])N5CCOCC5 C39709816
c1ccc2c(c1)ccc(c2/N=N\[C@@H]3CC(=CC(=C3O)/N=N/c4c5ccccc5ccc4O)S(=O)(=O)[O-])O C25694314
Cc1ccccc1NC(=O)[C@@H]2[C@H]([C@@H]([C@@](CC2=O)(C)O)C(=O)Nc3ccccc3C)c4ccc(cc4)C(=O)[O-] C41006499
C[C@@]12CC/C(=N/OCC(=O)[O-])/C=C1CC[C@@H]3[C@@H]2[C@@H](C[C@@]4([C@@H]3CC[C@]4(C(=O)CO)O)C)O C43736503
C[C@@]12CC[C@H]3[C@@H]([C@@H]1CC[C@@H]2O)CCC4=C/C(=N\OCC(=O)NCC(C)(C)[C@@H](C(=O)[O-])O)/CC[C@@]34C C43737398
c1ccc2c(c1)C(=O)O[C@@]2(c3ccc(cc3)O)c4ccc(cc4)O[C@H]5[C@@H]([C@H]([C@H]([C@@H](O5)C(=O)[O-])O)O)O C44171871
c1ccc2c(c1)C(=O)O[C@@]2(c3ccc(cc3)O)c4ccc(cc4)O[C@H]5[C@@H]([C@H]([C@H]([C@H](O5)C(=O)[O-])O)O)O C44171881
C[C@@H](C(=O)NCCCCCC(=O)[O-])N1C(=O)/C(=C/c2ccc(cc2O)O)/SC1=S C15048164
c1ccc(c(c1)n2cc(c3c2[C@H](CC(=O)N3)c4ccc(cc4)OCC(=O)N)C(=O)[O-])Cl C49546661
Cc1cccc(c1C)NC(=O)[C@H]2[C@H](/C(=C(/Nc3cccc(c3C)C)\[O-])/C(=O)C[C@]2(C)O)c4cccc(c4)O C54621957
CCc1ccccc1NC(=O)[C@H]2[C@H](/C(=C(/Nc3ccccc3CC)\[O-])/C(=O)C[C@]2(C)O)c4cccs4 C54622150
Cc1cc(nc(n1)N/C(=N/C(=O)CSc2nnc(s2)N)/[N-]CCc3c[nH]c4c3cc(cc4)F)C C18077298
CC1=C([C@@H](NC(=S)N1)c2ccc(cc2)Br)C(=O)N/N=C/c3ccc(cc3)C(=O)[O-] C59384839
c1cc[nH+]c(c1)C(c2c(=O)[nH]c(=O)n(c2[O-])C3CCCCC3)c4c(=O)[nH]c(=O)n(c4[O-])C5CCCCC5 C59417368
Cc1c(c(=O)n([nH]1)c2ccccc2)[C@]3(C4=C(NC(=O)N([C@@H]4NC3=O)Cc5ccc(cc5)F)[O-])C(F)(F)F C38959031
Cc1ccc(cc1S(=O)(=O)Nc2ccc(cc2)Br)NC(=O)/C=C\3/CC(=O)N=C(N3)[O-] C38636783
COc1ccc2=[NH+][C@H]3[C@@H](NCCC3=c2c1)c4c([nH]c(=O)n(c4=O)c5ccc(cc5)C(=O)[O-])[O-] C63374420
CCc1ccccc1NC(=O)[C@H]2[C@H](/C(=C(\Nc3ccccc3CC)/[O-])/C(=O)C[C@]2(C)O)c4ccccn4 C54622027
CC(C)(C(=O)O[C@H]1[C@@H]([C@@H]([C@@H]([C@@H](O1)C(=O)[O-])O)O)O)Oc2ccc(cc2)[C@@H](c3ccc(cc3)Cl)O C65742643
CC(C)(C(=O)O[C@@H]1[C@H]([C@@H]([C@@H]([C@@H](O1)C(=O)[O-])O)O)O)Oc2ccc(cc2)[C@@H](c3ccc(cc3)Cl)O C65742644
C[C@@]12CC[C@H]([C@@]([C@H]1Cc3c(nc(s3)NC(=O)c4ccc(cc4)C(C)(C)C)[C@H]2CC(=O)[O-])(C)CO)O C04222349
CCCCCc1cc2cc(cc(c2c(=O)o1)Oc3c(cc(c(c3CCCCC)C(=O)[O-])O)O)O C01650233
c1ccc(cc1)C(=O)[C@@H]2[C@@H](NC(=S)N[C@@]2(C(F)(F)F)O)c3ccc(c(c3)[N+](=O)[O-])[O-] C06148096
Cc1coc2c1cc3c(c(c(=O)oc3c2C)CCC(=O)N[C@H](Cc4c[nH]c5c4cc(cc5)O)C(=O)[O-])C C02161242
c1ccc(cc1)C(=O)[C@@H]2[C@@H](NC(=S)N[C@]2(C(F)(F)F)O)c3ccc(c(c3)[N+](=O)[O-])[O-] C11691799
C[C@]12CC[C@H]3[C@H]([C@H]1CC[C@@H]2O)CCC4=C/C(=N\OCC(=O)NCC(C)(C)[C@H](C(=O)[O-])O)/CC[C@]34C C12296259
C[C@@H](CCC(=O)NCC(=O)[O-])[C@@H]1CC[C@@H]2[C@@]1([C@@H](C[C@@H]3[C@@H]2CC[C@@H]4[C@@]3(CC[C@@H](C4)O)C)O)C C13483676
CCCCc1ccc(cc1)c2csc(c2C(=O)N)NC(=O)[C@H]3CC=CC[C@H]3C(=O)[O-] C17094936
CC(C)(C)[C@H]1CCc2c(sc(c2C(=O)N)NC(=O)[C@H]3[C@@H]4CC[C@H]([C@@H]3C(=O)[O-])C=C4)C1 C17097089
CCC(C)(C)[C@@H]1CCc2c(sc(c2C(=O)N)NC(=O)CC3(CCCC3)CC(=O)[O-])C1 C17099176
CCC(C)(C)[C@@H]1CCc2c(sc(c2C(=O)N)NC(=O)[C@H]3CC(=C(C[C@@H]3C(=O)[O-])C)C)C1 C19645153
Cc1c(c([nH]n1)O)[C@@H](c2ccc(c(c2)OC)OCc3ccc(cc3)F)c4c(n[nH]c4[O-])C C04146680
CCOc1ccccc1[C@@H]2C3([C@H](NC(=S)N2)c4ccccc4OCC)C(=O)NC(=O)N=C3[O-] C20117161
Cc1ccc(c(c1)C)NC(=O)CCSc2nc([nH]n2)N/N=C/c3cc(cc(c3[O-])Cl)Cl C21079753
c1cc(cc(c1)Br)CSc2nnc(n2N)N/N=C/c3cc(cc(c3[O-])Cl)Cl C21318543
C[C@@H]1C[C@@H]([C@@H]2[C@H]([C@H](C=CC2=C1)C)CC[C@H](C[C@H](CC(=O)[O-])O)O)OC(=O)C(C)(C)[C@H](C)O C22061225
CCC(C)(C)C(=O)O[C@H]1C[C@@](C=C2[C@H]1[C@H]([C@H](C=C2)C)CC[C@H](C[C@H](CC(=O)[O-])O)O)(C)O C22061228
Cc1ccc(c(c1)CC(=O)O[C@H]2[C@@H]([C@@H]([C@H]([C@H](O2)C(=O)[O-])O)O)O)Nc3c(cccc3Cl)F C22061909
Cc1ccc(c(c1)CC(=O)O[C@H]2[C@@H]([C@H]([C@H]([C@@H](O2)C(=O)[O-])O)O)O)Nc3c(cccc3Cl)F C22061912
CC1=C(C(CCC1)(C)C)/C=C/C(=C/C=C/C(=C\C(=O)O[C@H]2[C@@H]([C@H]([C@H]([C@H](O2)C(=O)[O-])O)O)O)/C)/C C22066394
Cc1ccc(cc1)S(=O)(=O)N/N=C(/c2c(nc3cc(ccc3n2)Cl)[O-])\[C@H](c4ccccc4O)O C05315654
Cn1c2ccccc2c(=O)c(c1[O-])C(=O)C[C@H](c3ccco3)Nc4cccc5c4c(ccc5)N C03846486
Cn1c2ccccc2c(=O)c(c1[O-])C(=O)C[C@@H](c3ccc(cc3)N(C)C)Nc4ccccc4N C03846613
Cn1c2ccccc2c(=O)c(c1[O-])C(=O)C[C@H](c3ccc(cc3)N(C)C)Nc4cccc(c4)N C03846616
Cn1c2ccccc2c(=O)c(c1[O-])C(=O)C[C@@H](c3c4ccccc4ccc3O)Nc5ccccc5N C03846629
Cc1c(c(=O)[nH][nH]1)[C@H](c2ccc(cc2)OS(=O)(=O)c3ccc(cc3)Cl)c4c(n[nH]c4[O-])C C09223457
CCOc1cc(ccc1OCc2cccc(c2)C)[C@@H](c3c([nH][nH]c3=O)C)c4c(n[nH]c4[O-])C C33458660
Cc1ccc(c(c1)CC(=O)O[C@@H]2[C@@H]([C@@H]([C@H]([C@H](O2)C(=O)[O-])O)O)O)Nc3c(cccc3Cl)F C35644923
Cc1c(c(n(n1)c2ccccc2)[O-])[C@@]3(C4=C(NC(=O)N([C@@H]4NC3=O)Cc5ccc(cc5)F)O)C(F)(F)F C38959030
Cc1c(c(n(n1)c2ccccc2)[O-])[C@]3(C4=C(NC(=O)N([C@@H]4NC3=O)Cc5ccc(cc5)F)O)C(F)(F)F C38959031
Cc1ccc(cc1)N2[C@H](NN[C@@H]2SCc3[nH]c(=O)c4ccc(cc4n3)C(=O)[O-])c5cccc(c5)C C39722541
CC1=C(C(CCC1)(C)C)/C=C/C(=C/C=C/C(=C\C(=O)O[C@@H]2[C@@H]([C@@H]([C@H]([C@@H](O2)C(=O)[O-])O)O)O)/C)/C C39937429
C[C@H](CCC(=O)NCC(=O)[O-])[C@H]1CC[C@H]2[C@@]1([C@H](C[C@H]3[C@@H]2CC[C@H]4[C@@]3(CC[C@H](C4)O)C)O)C C40164283
C[C@@]12C[C@@H](CC(C1)(C)C)[NH+](C2)[C@@H](c3c[nH]c4c3cc(cc4)NC(=O)/C=C/C(=O)[O-])C(=O)[O-] C36358525
C[C@]12C[C@H](CC(C1)(C)C)[NH+](C2)[C@@H](c3c[nH]c4c3ccc(c4)NC(=O)CCC(=O)[O-])C(=O)[O-] C36366444
C[C@H](CCC(=O)NCC(=O)[O-])[C@H]1CC[C@H]2[C@@]1([C@H](C[C@@H]3[C@@H]2CC[C@@H]4[C@@]3(CC[C@H](C4)O)C)O)C C33972584
CC1=C(C(CCC1)(C)C)/C=C/C(=C\C=C\C(=C\C(=O)O[C@@H]2[C@H]([C@@H]([C@H]([C@@H](O2)C(=O)[O-])O)O)O)\C)/C C44028826
C[C@]12CC[C@@H]3[C@H]([C@H]1CC[C@]2(C#C)O)CCC4=CC(=CC[C@@]34C)NOCC(=O)N[C@@H](Cc5c[nH]c6c5cccc6)C(=O)[O-] C01885136
Cc1ccc(c(c1)NC(=O)[C@H]2[C@@H](/C(=C(/Nc3cc(ccc3C)C)\[O-])/C(=O)C[C@]2(C)O)c4cccs4)C C54622148
CCc1ccccc1NC(=O)[C@H]2[C@@H](/C(=C(/Nc3ccccc3CC)\[O-])/C(=O)C[C@]2(C)O)c4c(ccs4)C C54622165
Cc1ccc(c(c1)NC(=O)[C@H]2[C@@H](/C(=C(/Nc3cc(ccc3C)C)\[O-])/C(=O)C[C@]2(C)O)c4cccc(c4)Cl)C C54622198
CSCCCNC(=S)NNC(=O)c1ccccc1[N-]S(=O)(=O)c2cccs2 C16187224
CCCCc1c(=O)[nH]c(nc1[O-])SCC(=O)Nc2c(c3c(s2)CCCC3)C(=O)N C59320126
CC1=C([C@@H](NC(=S)N1)c2ccc(cc2)Cl)C(=O)N/N=C/c3ccc(cc3)C(=O)[O-] C59384802
Cc1ccccc1[N-]/C(=N/C2=N[C@H](C(=O)N2)CC(=O)Nc3ccccc3C(F)(F)F)/N C40376357
c1ccc(c(c1)c2nc([nH]n2)SC/C(=C\3/[C@H](N(C(=O)NC3=O)C4CC4)N)/[O-])Br C63896762
CCOc1cc(ccc1OCC(=O)N)[C@@H]2CC(=O)Nc3c2sc(c3c4cccc(c4)F)C(=O)[O-] C35477250
c1cc(ccc1c2c3c(sc2C(=O)[O-])[C@H](CC(=O)N3)c4ccc(cc4)OCC(=O)N)Cl C64795731
COc1ccc(cc1)c2c3c(sc2C(=O)[O-])[C@@H](CC(=O)N3)c4ccc(cc4)OCC(=O)N C64796961
CCO/C(=C/1\[C@H](c2c(nc(=S)[nH]c2N=C1c3ccccc3)N)c4cccc(c4)[N+](=O)[O-])/[O-] C32619964
CC(=O)OC[C@H]1[C@H]([C@H]([C@H]([C@@H](O1)Oc2c(=O)c3c(cc(cc3oc2c4ccc(c(c4)O)O)O)O)O)O)O C04349604
CC(C)(C)[NH2+][C@@H](C(Cl)(Cl)Cl)NC(=O)N[C@@H](C(Cl)(Cl)Cl)[NH2+]C(C)(C)C C02900813
Cc1cc(c2ccc(cc2[nH+]1)N)NCCCCCCCCNc3cc([nH+]c4c3ccc(c4)N)C C01560989
CC(C)(C)NC(=O)[C@@H](c1ccc(cc1)O)N(Cc2ccco2)C(=O)c3c(c(ns3)C(=O)N)N C06074570
Cc1ccc(cc1)[C@H](C(=O)NCCC(C)C)N(CC[NH+]2CCOCC2)C(=O)c3c(c(ns3)C(=O)N)N C12479419
C[C@]12CC/C(=N/OCC(=O)N[C@@H](CCCC(=[NH2+])N)C(=O)OC)/C=C1CC[C@@H]3[C@H]2CC[C@]4([C@H]3CC[C@@]4(C#C)O)C C12659322
CC(=O)OC[C@H]1[C@H]([C@H]([C@@H]([C@@H](O1)Oc2c(=O)c3c(cc(cc3oc2c4ccc(c(c4)O)O)O)O)O)O)O C13424738
CC(=O)OC[C@@H]1[C@H]([C@H]([C@@H]([C@@H](O1)Oc2c(=O)c3c(cc(cc3oc2c4ccc(c(c4)O)O)O)O)O)O)O C13424739
COc1cc(cc(c1O)OC)c2c(c(=O)c3c(cc(cc3o2)O)O)O[C@H]4[C@H]([C@@H]([C@@H]([C@H](O4)CO)O)O)O C13424745
CN(C)c1ccc(cc1)/C=N/Nc2nc3c(=O)[nH]c(nc3n2[C@@H]4[C@H]([C@@H]([C@H](O4)CO)O)O)N C13425182
COc1cc(ccc1O)C[C@@H](CO)[C@H](Cc2ccc(c(c2)OC)O)CO[C@H]3[C@H]([C@@H]([C@@H]([C@@H](O3)CO)O)O)O C14694395
CN1[C@@H]2C=CC=C[C@H]2C(=C(C1=O)C(=O)C[C@@H](c3cccs3)[NH2+]C(CO)(CO)CO)O C04261477
Cc1cc(=O)oc2c1ccc(c2)O[C@@H]3[C@@H]([C@@H]([C@H]([C@H](O3)CO)O[C@H]4[C@H]([C@H]([C@@H]([C@H](O4)C)O)O)O)O)NC(=O)C C22063970
Cc1cccnc1C(CNc2ccc(c(c2F)CC(=O)NCCONC(=[NH2+])N)C#N)(F)F C29042450
CC(C)C[C@H](C(=O)N1CCOCCOCCN(CCOCCOCC1)C(=O)[C@@H](CC(C)C)[NH3+])[NH3+] C32239416
CN(C)c1ccc(cc1)/C=N\Nc2nc3c(=O)[nH]c(nc3n2[C@@H]4[C@@H]([C@@H]([C@@H](O4)CO)O)O)N C33764918
c1ccc(cc1)/C=C/[C@@H](/C(=C\2/[C@@H]([NH+]=c3cc(ccc3=[NH+]2)Cl)O)/NNC(=O)c4ccncc4)O C17211346
COc1cc(cc(c1O)OC)c2c(c(=O)c3c(cc(cc3o2)O)O)O[C@@H]4[C@@H]([C@@H]([C@@H]([C@@H](O4)CO)O)O)O C34310217
Cc1cc(=O)oc2c1ccc(c2)O[C@H]3[C@H]([C@@H]([C@@H]([C@@H](O3)CO)O[C@@H]4[C@@H]([C@@H]([C@@H]([C@@H](O4)C)O)O)O)O)NC(=O)C C35167386
COc1cc(ccc1O[C@H]2[C@@H]([C@@H]([C@@H]([C@@H](O2)CO)O)O)O)[C@@H]3[C@@H](c4cc(cc(c4O3)O)CCCO)CO C35271105
Cc1cc(c(c(c1C=O)O)C/C=C(\C)/CC/C=C(\C)/CCCC(C)(C)O[C@H]2[C@H]([C@@H]([C@@H]([C@@H](O2)CO)O)O)O)O C35465654
CC(C)(C)NC(=O)[C@@H](c1c(cc(cc1O)O)O)N(c2cccc(c2)Cl)C(=O)c3c(cccc3O)O C36484848
CC(C)(C)CC(C)(C)NC(=O)[C@H](c1c(cc(cc1O)O)O)N(C(=O)c2cccc(c2O)O)C(C)(C)C C36586918
CC(=O)O[C@@H]1[C@@H]([C@@H]([C@@H](O[C@@H]1Oc2c(=O)c3c(cc(cc3oc2c4ccc(cc4)O)O)O)CO)O)O C35455061
c1cc(ccc1OC[C@@H](C[NH2+]C2CCCCCC2)O)OC[C@H](C[NH2+]C3CCCCCC3)O C38711138
CC[NH+](CC)C[C@H]1[C@H](N=NN1c2c(non2)N)C(=O)N/N=C/C3[NH+]=c4ccccc4=[NH+]3 C39205136
COc1ccc2c3c1O[C@H]4[C@@]3(CCN(C2)c5nc(nc(n5)OCC[NH3+])OCC[NH3+])C=C[C@@H](C4)O C39293318
COc1cc(ccc1O)[C@H]([C@H]2[C@@H](CNC2=O)c3ccc(cc3)O)O[C@H]4[C@@H]([C@H]([C@@H]([C@H](O4)CO)O)O)O C39560218
CC(C)C[C@H](C(=O)N1CCOCCN(CCOCCOCC1)C(=O)[C@H](CC(C)C)[NH3+])[NH3+] C39988464
CC(C)C[C@H](C(=O)N1CCOCCN(CCOCCOCC1)C(=O)[C@@H](CC(C)C)[NH3+])[NH3+] C39988465
c1ccc2=[NH+]C(=O)[C@@H]([NH+]=c2c1)/C(=N\NC(=O)c3ccc(cc3)[N+](=O)[O-])/[C@H]([C@@H](CO)O)O C40151239
Cc1cccc(c1)C(=O)N/N=C(\[C@H]2C(=O)[NH+]=c3cc(c(cc3=[NH+]2)C)C)/[C@H]([C@@H](CO)O)O C40151295
c1cc(ccc1C(=O)N/N=C(\[C@@H]2C(=O)[NH+]=c3ccc(cc3=[NH+]2)Cl)/[C@H]([C@@H](CO)O)O)Cl C40151300
c1cc(ccc1C(=O)N/N=C(\[C@@H]2C(=O)[NH+]=c3ccc(cc3=[NH+]2)Cl)/[C@@H]([C@@H](CO)O)O)[N+](=O)[O-] C40151333
CC[NH+](CC)CCNc1nc(c(c(n1)Nc2c(c3c(s2)CCC3)C(=O)N)[N+](=O)[O-])N C41301868
C1CCCC(CC1)Nc2nc(c(c(n2)Nc3c(c4c(s3)CCC4)C(=O)N)[N+](=O)[O-])N C41301991
c1nc(c2c(n1)n(cn2)[C@H]3[C@@H]([C@H]4[C@H](O3)CO[P@@](=S)(O4)O)OC(=O)NCCCCCC[NH3+])N C42854036
CC(=O)OC[C@@H]1[C@@H]([C@H]([C@@H]([C@H](O1)Oc2c(=O)c3c(cc(cc3oc2c4ccc(c(c4)O)O)O)O)O)O)O C43465459
CCCC[C@@H](CC)Cn1c2ccc(cc2c3c1ccc(c3)C[C@@H](CO)[NH3+])C[C@@H](CO)[NH3+] C44467741
CCCC[C@@H](CC)Cn1c2ccc(cc2c3c1ccc(c3)C[C@@H](CO)[NH3+])C[C@H](CO)[NH3+] C44467747
CCCC1=CC(=O)N[C@](N1)(NCCN[C@@]2(NC(=CC(=O)N2)CCC)SC)SC C19793954
Cc1ccnc2c1nc(n2Cc3c(ccc([nH+]3)C)[O-])NC4CC[NH+](CC4)C[C@H](C(C)C)[NH3+] C29134083
Cc1c2c([nH]n1)ncc(n2)c3cc(c(nc3c4ccoc4C)N)OC[C@H](CC5=c6ccccc6=[NH+][C@@H]5C#N)[NH3+] C52569920
c1cc(c(cc1/C=C/C(=O)NC2CCC(CC2)C[NH+]3CCC(CC3)c4c[nH]c5c4[nH+]c(cc5)N)Cl)Cl C45303119
Cc1cccc(c1N2[C@H](N[NH2+]N2)[C@@H](c3ccccc3)[NH2+]CCC4=c5ccccc5=[NH+][C@@H]4C)C C63513946
Cc1ccc2=[NH+][C@H]([NH+]=c2c1)SCC(=O)Nc3cccc(n3)NC(=O)CS[C@@H]4[NH+]=c5ccc(cc5=[NH+]4)C C63562393
c1ccc2=[NH+]CC(=c2c1)C[C@@H]([C@@H]3NN[C@@H](O3)SCc4ccc(c(c4)Cl)Cl)[NH3+] C63720175
c1ccc2=[NH+]CC(=c2c1)C[C@@H]([C@@H]3NN[C@H](O3)SCc4ccc(c(c4)Cl)Cl)[NH3+] C63720177
c1ccc2=[NH+]CC(=c2c1)C[C@@H]([C@@H]3NN[C@@H](O3)SCc4c(cccc4Cl)Cl)[NH3+] C63761269
CCCC1=N[C@H]2N[C@H](NN2C(=C1)Nc3cccc(c3)C(=O)NC4[NH+]=c5ccccc5=[NH+]4)c6cccnc6 C64791772
Cc1c(c(n(n1)c2cc(ccc2Cl)Cl)N)C(=S)N C00126798
Cc1cc2c(cc1C)-c3c(nc(nc3N)N)CC2 C01722906
CN(c1ccccc1N)C(=O)c2ccccc2N C03160455
CC(c1ccc(cc1N)N(C)C)c2ccc(cc2N)N(C)C C01594801
c1cc(cc(c1)N)/C=C/2\C(=O)OC(=N2)c3ccc(cc3)N C05580657
CC(C)Cc1ccc2c(c(sc2n1)C(=O)N)N C00550052
C[C@H]1C[C@H](NC(=S)N1)NNc2ccccc2 C03207006
c1cc(ccc1c2csc(c2C(=O)N)N)F C12398444
c1cc(ccc1[C@H](c2ccc(cc2)Cl)NN)O C19262666
CC1CCN(CC1)c2cc3c(cc2N)[nH]c(=O)[nH]3 C20388134
C[C@H]1CCC[C@H]([C@@H]1C)NC(=O)c2cn[nH]c2N C34976394
c1cc(c(cc1C(F)(F)F)N)SCC(=O)N C36722585
C[NH+](Cc1ccncc1)C2(CCCCCC2)C[NH3+] C36775742
c1cc(c(cc1C(F)(F)F)NC(=O)c2cc(c[nH]2)N)Cl C36861655
C[C@H](CSc1ccc(cc1Cl)N)C(=O)N C37227678
c1ccc2c(c1)NC(=O)CN2Cc3ccc(c(c3)N)O C37273025
CN(Cc1ccccc1N)c2ccccc2C(=O)N C37672798
c1cc2c(cc1N)OC(=C([C@H]2[C@@H]3CCC=CC3)C#N)N C00240101
C[C@H]1CC[C@H]([C@@](C1)(C(=O)N)[NH2+]C2CC2)C(C)C C37870320
CCC(CC)C1C(=C(SC(=C1C#N)N)N)C#N C20010825
C[C@@]12CC[C@@H](C1(C)C)C(=C2NNC(=O)N)C=O C16001197
c1ccc2c(c1)CCCN2C(=O)c3cc(cc(c3)N)N C40293120
c1ccc2c(c1)N(CCO2)C(=O)c3ccc(cc3N)N C40309319
C[C@H](c1ccccc1F)NC(=O)c2cc(c[nH]2)N C40309877
Cc1ccc(c(c1)C)[S@](=O)Cc2ccc(cc2N)C(=O)N C40962763
c1cc2c(cc1N)[nH]c(n2)S[C@@H]3CCCCNC3=O C42142038
Cc1c(c[nH]n1)CNc2ccc(cc2Cl)N C42358727
c1cc(oc1)CSc2ccc(c(c2)C(=O)N)N C42373242
C[C@@H]1CCCCN1c2cc(c(cc2N)Cl)N C45891222
c1ccc(c(c1)Nc2[nH]c(=O)cc(n2)N)Cl C49474017
C[C@@H](c1ccccc1Cl)Nc2c[nH]nc2N C49506670
CC[C@@H](c1cccs1)NC(=O)c2cc(c[nH]2)N C49528157
CC(C)[C@@H](c1cccs1)Nc2c[nH]nc2N C49555155
Cc1ccc(cc1)N(C)C(=O)c2ccc(cc2N)N C49991954
CC(C)CSc1cc(c(cc1F)N)C(=O)N C50035886
Cc1c(cc(s1)C(=O)N[C@@H]2CCCC[C@@H]2O)N C51988994
c1cc(c(nc1)NN)CSc2ccc(cc2)O C52731767
c1cc(ccc1O)SCc2ccnc(c2)NN C52731778
c1ccc(c(c1)c2c(n(c(n2)C3CC3)N)N)Cl C52839040
Cc1cc(ccc1N[C@@]2(CCC[C@@H](C2)C)CO)N C53114733
c1cc(c(c(c1N)N2CCC(CC2)CC(=O)N)F)F C53166943
CC[NH+](CC)c1ccc(cc1)N2CCC(CC2)[NH3+] C57536655
c1ccc(c(c1)F)Sc2ccc(c(c2)C(=O)N)N C41670208
Cc1ccc(c(c1)[C@](C)(C(=O)[O-])N[C@@H]2CCCC[C@@H]2[NH3+])C C48846738
c1cc(c(cc1N2CCO[C@H]3[C@@H]2CCCC3)C(=O)N)N C43429114
c1cc(c(cc1N)Cl)N[C@@H]2CCCC[C@@H]2O C51998178
c1c(cc(c(c1F)F)F)Nc2cc3c(cc2N)CC(=O)N3 C61099871
Cc1ccc(cc1N)NC[C@H](c2ccccc2)O C61701202
c1cc(c(cc1Cl)Cl)NC(=O)c2c(c[nH]n2)N C62810675
c1cc(c(cc1Cl)Cl)c2c(nc(nn2)N)N C65739622
c1c(ncc(n1)[C@@H]([C@@H]([C@@H](CO)O)O)O)C[C@@H]([C@@H](CO)O)O C03920174
c1c(nc(=O)n(n1)[C@H]2[C@@H]([C@@H]([C@@H](O2)CO)O)O)NCC(=O)N C01662918
CC(=O)N[C@@H]1[C@@H](C[C@](O[C@H]1[C@@H]([C@@H](CO)O)O)(C(=O)OC)O)O C04293697
c1ccc2c(c1)nc(n2CCCc3nc(nc(n3)N)N)c4c(non4)N C02155481
CNC(=O)c1csc(n1)N/N=C/[C@@H]([C@H]([C@@H](CO)O)O)O C04475369
CC(=O)N[C@@H]1[C@H](C[C@@](O[C@@H]1[C@@H]([C@@H](CO)O)O)(C(=O)OC)O)O C04533822
c1ccc(cc1)N(c2ccccc2)c3nc(nc(n3)NN)NN C00363259
C([C@H]1[C@H]([C@H]([C@H]([C@H](O1)O[C@]2([C@H]([C@@H]([C@H](O2)CO)O)O)CO)O)O)O)O C05224796
C([C@@H]1[C@@H]([C@@H]([C@H]([C@@H](O1)O[C@H]([C@@H](CO)O)[C@@H](C=O)O)O)O)O)O C05411398
c1ccc2c(c1)c3c([nH]2)nc(nn3)N/N=C\[C@@H]([C@@H]([C@@H](CO)O)O)O C05517992
c1ccc2c(c1)c3c([nH]2)nc(nn3)N/N=C\[C@H]([C@@H]([C@@H](CO)O)O)O C05517999
CCC(CC)[C@H]([C@H]1[C@@H](C[C@@H]([C@H]1O)C(=O)[O-])[NH+]=C(N)N)NC(=O)C C05819214
c1cc(ccc1c2ccc(cc2)S(=O)(=O)NN)S(=O)(=O)NN C06536347
Cn1c(cc(=O)n(c1=O)C)NC[C@H]([C@@H]([C@@H]([C@@H](CO)O)O)O)O C06995973
C([C@@H]1[C@@H]([C@@H]([C@@H]([C@@H](O1)O[C@@H]2[C@@H](O[C@@]([C@@H]2O)(CO)O)CO)O)O)O)O C08586495
C([C@H]1[C@@H]([C@@H]([C@@H]([C@@H](O1)OC[C@@H]2[C@@H]([C@@H]([C@@](O2)(CO)O)O)O)O)O)O)O C08738284
C[C@@]12CC[C@@H]3C(=C/C(=N\O)/[C@@H]4[C@@]3(C[C@@H]([C@@H](C4)O)O)C)C1=CC[C@@H]2[C@@](C)([C@@H](CCC(C)(C)O)O)O C09186530
C([C@H]1[C@H]([C@@H]([C@@H]([C@H](O1)O[C@@]2([C@H]([C@@H]([C@@H](O2)CO)O)O)CO)O)O)O)O C11592524
CC(=O)N[C@@H]1[C@H](C=C(O[C@H]1[C@@H]([C@@H](CO)O)O)C(=O)[O-])[NH+]=C(N)N C12503116
C[C@]12CC[C@H]3C(=CC(=O)[C@H]4[C@@]3(C[C@H]([C@@H](C4)O)O)C)[C@@]1(CC[C@@H]2[C@](C)([C@@H](CCC(C)(C)O)O)O)O C12653551
c1cc2c(cc1c3c[nH]nc3c4ccc(cc4O)O[C@H]5[C@H]([C@H]([C@@H]([C@@H](O5)CO)O)O)O)OCCO2 C12655653
C([C@@H]1[C@H]([C@@H]([C@H]([C@H](O1)O[C@]2([C@H]([C@@H]([C@@H](O2)CO)O)O)CO)O)O)O)O C13518854
c1ccc2c(c1)c3c([nH]2)nc(nn3)N/N=C\[C@@H]([C@H]([C@H](CO)O)O)O C15775230
C[C@@]12CC[C@@H]3C(=C/C(=N\O)/[C@H]4[C@]3(C[C@@H]([C@@H](C4)O)O)C)C1=CC[C@H]2[C@@](C)([C@@H](CCC(C)(C)O)O)O C15958603
CNc1nnc(s1)/C(=N\NC(=S)N)/c2ccccc2N C16102439
CCCCC(C[C@H](COCCC)O)(C(=O)NN)C(=O)NN C16808181
CNC(=O)c1csc(n1)N/N=C/[C@@H]([C@H]([C@H](CO)O)O)O C16948551
CC(=O)N[C@@H]1[C@H](C[C@](O[C@@H]1[C@H]([C@@H](CO)O)O)(C(=O)OC)O)O C22047510
C([C@H]1[C@H]([C@@H]([C@@H]([C@@H](O1)O[C@]2([C@H]([C@H]([C@H](O2)CO)O)O)CO)O)O)O)O C22066562
C([C@H]1[C@H]([C@@H]([C@H]([C@H](O1)O[C@]2([C@@H]([C@H]([C@H](O2)CO)O)O)CO)O)O)O)O C35653137
C[C@]12CC[C@@H]3C(=CC(=O)[C@@H]4[C@@]3(C[C@@H]([C@@H](C4)O)O)C)[C@]1(CC[C@@H]2[C@@](C)([C@@H](CCC(C)(C)O)O)O)O C36384899
C[C@]12CC[C@H]3C(=CC(=O)[C@@H]4[C@@]3(C[C@@H]([C@@H](C4)O)O)C)[C@@]1(CC[C@@H]2[C@@](C)(C[C@@H](CC(C)(C)O)O)O)O C35456690
C[C@]12CC[C@H]3C(=CC(=O)[C@@H]4[C@@]3(C[C@@H]([C@@H](C4)O)O)C)[C@@]1(CC[C@@H]2[C@](C)([C@@H](CCC(C)(C)O)O)O)O C03946345
C([C@H]1[C@H]([C@H]([C@H]([C@H](O1)OC[C@@H]2[C@@H]([C@H]([C@@](O2)(CO)O)O)O)O)O)O)O C39946820
c1ccc(cc1)[C@H]([C@H]2NN[C@@H](N2N)SCc3cc(=O)[nH]c4c3cccc4)O C39969326
C=CCNC(=S)NNC(=O)C[C@@H](c1cccs1)NC(=O)N C42011715
C[C@@]12CC[C@@H]3C(=CC(=O)[C@H]4[C@]3(C[C@@H]([C@@H](C4)O)O)C)[C@]1(CC[C@@H]2[C@](C)([C@@H](CCC(C)(C)O)O)O)O C43721953
CC(=O)N[C@@H]1[C@H](C[C@](O[C@H]1[C@H]([C@@H](CO)O)O)(C(=O)OC)O)O C43771922
C([C@H]1[C@H]([C@H]([C@H]([C@@H](O1)O[C@@]2([C@H]([C@@H]([C@@H](O2)CO)O)O)CO)O)O)O)O C44171747
C1CCC(C1)NC(=S)NNC(=O)CCCCNC(=O)N C47837190
CCCCNC(=O)NNC(=O)[C@@H](CCSC)NC(=O)N C49143371
c1cc(ccc1N)OC[C@@H](CSc2nc(cc(n2)N)N)O C51328565
C[C@@]12CC[C@H]3C(=CC(=O)[C@H]4[C@@]3(C[C@H]([C@H](C4)O)O)C)[C@]1(CC[C@@H]2[C@](C)([C@@H](CCC(C)(C)O)O)O)O C01280288
C[C@@]12CC[C@H]3C(=CC(=O)[C@H]4[C@]3(C[C@H]([C@H](C4)O)O)C)[C@]1(CC[C@@H]2[C@](C)([C@@H](CCC(C)(C)O)O)O)O C01280290
CCCCCNC(=S)NNC(=O)[C@H](CCSC)NC(=O)N C58118004
CC[NH+](CC)c1ccc(cc1)[C@@H]2C(=C(OC(=C2C(=O)N)N)C)C(=O)N C58949515
CC[NH+](CC)c1ccc(cc1)[C@@H]2c3c(=O)[nH]c(nc3OC(=C2C(=O)N)N)[O-] C58950363
CC[NH+](CC)c1ccc(cc1)[C@H]2c3c([nH]nc3OC(=C2C(=O)N)N)C C58950827
CC(=O)N[C@H]1[C@H](C[C@](O[C@H]1[C@@H]([C@@H](CO)O)O)(C(=O)OC)O)O C64220345
C([C@H]1[C@H]([C@@H]([C@@H]([C@@H](O1)O[C@]2([C@@H]([C@H]([C@H](O2)CO)O)O)CO)O)O)O)O C35653145
C1CCC(CC1)(C#N)[NH2+]CCCCCC[NH2+]C2(CCCCC2)C#N C03886934
c1cc(c(cc1Cl)Cl)c2ccc(o2)C[NH2+]CC3CC[NH2+]CC3 C10434580
CCCC[NH2+]Cc1ccc(c(c1)OC)OC[C@H](C[NH+]2CCSCC2)O C12710492
CCC[NH+]1CCN(CC1)[C@H](C[NH3+])c2ccccc2Br C19476069
Cc1cc(oc1C)C[NH2+]C[C@H]2C[C@H]([NH+]([C@H]2c3ccccc3F)C)CO C19771385
CCC[NH+]1CCN(CC1)[C@@H](C[NH3+])c2cc(ccc2F)Br C22165748
CCC[NH+](CCC)Cc1c([nH+]c2n1ccc(c2)C)c3ccc(cc3)N C31909789
CCCC[NH+](C)Cc1c([nH+]c2n1ccc(c2)C)c3ccc(cc3)N C31909823
CCC[NH2+][C@@H](Cc1[nH]cc[nH+]1)c2cc(ccc2F)Br C35586460
CCC[NH2+][C@H](Cc1[nH]cc[nH+]1)c2ccc(cc2Cl)Br C37366464
C[NH+](CC1CC1)[C@@H](C[NH3+])c2cc3c(c(c2)Br)OCCO3 C37925139
CC(C)[NH+](CC1CC1)[C@@H](C[NH3+])c2ccc(cc2F)Br C42580162
CC[C@@H]([C@H](c1ccc(cc1)F)[NH+](C)Cc2ccc(s2)Cl)[NH3+] C42915156
CC[C@@H]([C@@H](c1ccc(cc1)Br)N2CC[NH+](CC2)C(C)C)[NH3+] C42953645
CC[C@@H]([C@H](c1ccc(cc1)Br)[NH+](C)Cc2cc(on2)C)[NH3+] C42953775
CC[C@@H]([C@H](c1ccc(cc1)Br)[NH+](C)C[C@@H]2CCCCO2)[NH3+] C42954464
CC[C@H]([C@H](c1ccc(cc1)Br)N2CC[NH+](CC2)C3CC3)[NH3+] C42954589
C[C@H]([C@H](c1ccc(cc1)Br)[NH+](CC(C)C)C2CC2)[NH3+] C42955447
C[C@@H]([C@@H](c1ccc(cc1)Br)[NH+](Cc2ccco2)C3CC3)[NH3+] C42955599
CC[C@@H]([C@@H](c1ccc(cc1)Br)[NH+](C)Cc2cscn2)[NH3+] C42955738
C[C@H]([C@H](c1cccc(c1)Br)[NH+](CC2CC2)C(C)C)[NH3+] C43021848
CC[C@H]([C@@H](c1ccccc1Br)[NH+](C)Cc2ccc(o2)C)[NH3+] C43091520
CC[C@@H]([C@@H](c1ccc(s1)Cl)[NH+](CC)Cc2ccncc2)[NH3+] C43253501
CC[C@@H]([C@H](c1ccc(s1)Cl)[NH+](Cc2cccs2)C(C)C)[NH3+] C43253561
C[C@H]([C@H](c1cc(cs1)Br)N(CC[NH+](C)C)CC(C)C)[NH3+] C43287746
CCCN(CC[NH+](C)C)[C@@H](C[NH3+])c1ccccc1Br C45663643
C[NH+](C)CCCC[NH2+][C@H]1c2cc(c(cc2NC1=O)F)Br C45664253
CC(C)[NH+](C)CCCC[NH2+][C@H]1c2ccc(cc2NC1=O)Br C45665701
Cc1ccccc1C[NH+](C)[C@@H](C[NH3+])c2ccc(o2)Br C48872086
CCN1CCC(CC1)(C[NH3+])[NH+](C)Cc2ccccc2Br C48892262
CCC[NH+](CC1CC1)[C@H](C[NH3+])c2ccc(c(c2)Br)F C48991350
C[C@H](Cc1cccc(c1OCCCn2cc[nH+]c2)Br)[NH3+] C49329035
CCc1ccc(cc1)C[NH+](C)[C@@H](c2ccc(s2)Br)[C@@H](C)[NH3+] C43260717
c1cc(cc(c1)Br)[C@@H](C[NH2+][C@@H]2CC[NH+](C2)C3CC3)O C44721881
CC[C@H]([C@@H](c1ccc(cc1)Br)N(C)[C@@H]2CCC[NH+](C2)C)[NH3+] C53205507
CC[C@H](C)[NH+]1CCN(CC1)[C@H](C[NH3+])c2ccc(s2)Br C55063741
CC[C@@H](C)[NH+]1CCN(CC1)[C@@H](c2cc(cs2)Br)[C@@H](CC)[NH3+] C55063821
CC[C@@H](C)[NH+]1CCN(CC1)[C@H](c2ccc(cc2)Br)[C@@H](C)[NH3+] C55063919
c1cc(ccc1OC[C@H](C[NH2+]CC[NH+]2CCCC2)O)Br C48298967
CC[C@@H](c1cc(ccc1O)Br)[NH2+]C[C@@H](C)[NH+]2CCCCC2 C38028574
Cc1cccc(c1)CN2CCC(CC2)[NH2+]C[C@H]3CNc4cc([nH+]n4C3)C C58325249
c1c(csc1[C@@H](C[NH3+])N2CC[NH+](CC2)CC3CC3)Br C48992159
CCC[NH+]1CCN(CC1)[C@@H](c2ccccc2Br)[C@H](CC)[NH3+] C43090708
CC[C@H]([C@H](c1cc(cs1)Br)N2CCC[C@@H]2C[NH+](C)C)[NH3+] C61642076
CC[NH+](CC)[C@@H](CNC(=O)NC1CC[NH+](CC1)C2CC2)c3ccsc3 C48395058
CCC(CC)(CNC(=O)NC1CC[NH+](CC1)CC2CCCC2)[NH+](C)C C63407772
c1ccc(c(c1)C[NH2+]C[C@@]2(CCC[NH+]3[C@@H]2CCCC3)O)n4cccn4 C63848129
c1ccc(cc1)n2cc(cn2)CC[NH2+]C[C@@]3(CCC[NH+]4[C@@H]3CCCC4)O C63871728
C[C@H]1CCCC[NH+]1CCCCNC(=O)NC2CC[NH+](CC2)CC(F)F C64255180
Cc1cc2n([nH+]1)C[C@@H](CN2)C[NH2+]C[C@H]3CCN(C3)c4ccccc4 C58369316
c1cc(ccc1N)OC[C@@H](C[NH+]2CCC[C@@H](C2)CO)O C36205823
c1cc(cc(c1)F)N(CCC[NH3+])c2c(cccn2)C(=O)N C37298298
c1ccc(c(c1)N)OC[C@@H](C[NH+]2CCCC[C@@H]2CCO)O C36670061
c1ccc(c(c1)N)OC[C@H](C[NH+]2CCC(CC2)CO)O C36670170
C[C@H](c1ccc(cc1)C(F)(F)F)NC(=O)CNC(=O)C[NH3+] C37630019
C1CC[C@@H]([C@@H](C1)C(F)(F)F)NC(=O)CNC(=O)C[NH3+] C37630246
CCC[C@@](C)(C(=O)Nc1ccc(cc1)N(CC)CCO)[NH3+] C37769837
c1cc(c(c(c1)Cl)CN(C2CC2)C(=O)[C@@H](CC(=O)N)[NH3+])F C37801881
CC(C)C[C@@H](C(=O)N(Cc1ccc(cc1)Br)CC(=O)N)[NH3+] C37822320
CC(C)(C)[NH2+]C[C@@H](COc1cccc2c1C[C@@H]([C@@H](C2)O)O)O C03831165
CC[NH2+]CCCNc1ccc(cc1C(=O)N)C(F)(F)F C38043407
CCCCCNC(=O)[C@@H](C)[NH2+]C1CCC(CC1)C(=O)N C38091913
CCC[C@@H](C)NC(=O)[C@H](C)[NH2+]C1CCC(CC1)C(=O)N C38091935
C[C@@H]1CC=CC[C@@H]1COC[C@@H](C[NH2+]C(C)(C)C(=O)N)O C40674914
c1ccc2c(c1)c(c(c[nH+]2)C(=S)N)N(CCO)CCO C40750845
CN(Cc1ccc(cc1)C(F)(F)F)C(=O)[C@@H](CC(=O)N)[NH3+] C40851446
C[C@@H]1CC[C@H](C[NH+]1CCCOc2ccc(cc2)N)C(=O)N C42427123
CCOc1ccc(cc1C[NH+]2C[C@H](CC[C@@H]2C)C(=O)N)N C42427154
C[C@@H](C(=O)Nc1ccc(cc1Cl)N)[NH+](CCO)C2CC2 C42478311
Cc1ccc(cc1NC(=O)CCC[NH+](CCO)C2CC2)N C42478367
C[C@@H](C(=O)Nc1cc(ccc1F)N)[NH+](CCCO)C(C)C C42482837
CCCCN(CC(=O)N)[C@H](c1ccc(cc1)F)[C@@H](C)[NH3+] C42915710
C[C@H]([C@H](c1cccc(c1)Br)N(CCO)CCO)[NH3+] C43021074
CCCCN(CC(=O)N)[C@H](C[NH3+])c1ccccc1Cl C43052858
CC[C@H]([C@@H](c1ccc(s1)Cl)[NH+](CCO)CCO)N C43253112
C1CCC(CC1)CCC[NH+]2C[C@H]([C@@H]([C@H]([C@@H]2CO)O)O)O C44019631
Cc1ccc(c(c1)C)NC(=S)N/[NH+]=C(/c2ccccn2)\N C44549605
c1cc(c(cc1F)N)NC(=O)CC[NH+]2CCCC[C@H]2CO C48857026
c1cc(ccc1N)OC[C@@H](C[NH+]2CCCC[C@@H]2CO)O C48857141
c1ccc(c(c1)N)OC[C@H](C[NH+]2CCCC[C@@H]2CO)O C48857176
Cc1ccc(cc1NC(=O)CCC[NH+]2CCC[C@H]2CO)N C48859636
CCCC[NH+](CCO)CC(=O)Nc1ccc(cc1N)Cl C49009007
C1CC(CCC1C(=O)N)[NH2+]CC(=O)NCC(F)(F)F C49309835
CCN(CCCC[C@](C)(C(=O)N)[NH3+])c1ccccc1F C50012819
Cc1c(c(n(n1)CCC[C@](C)(C(=O)N)[NH3+])C)Br C50594833
C1CCC(C1)N(CC(=O)N)C(=O)C[C@@H]2CCC[C@@H](C2)[NH3+] C55134072
CC[C@H](C)NC(=O)CCNC(=O)[C@@H]1CC[C@@H]([C@@H](C1)[NH3+])C C55135406
CC[C@@H](C)NC(=O)CCNC(=O)CC1CCC(CC1)[NH3+] C55135429
CC[C@H](C)NC(=O)CCNC(=O)[C@@H]1CCC[C@@H]([C@@H]1[NH3+])C C55135441
CC[C@@H](C)NC(=O)CCNC(=O)[C@@H]1[C@@H](CCC[C@@H]1[NH3+])C C55135455
CC[C@H](C)NC(=O)CCNC(=O)[C@H]1CC[C@@H](C[C@@H]1C)[NH3+] C55135480
C1CCC(C1)N(CC(=O)N)C(=O)[C@H]2CCC[C@@H](C2)CC[NH3+] C55161314
CCCNC(=O)CCNC(=O)[C@H]1CCC[C@@H](C1)CC[NH3+] C55163112
CCC(C)(C)[C@H]1CC[C@H]([C@@H](C1)N(CCO)CCO)C[NH3+] C40695003
CC[C@@H]([C@H](c1ccc(o1)C)N2C[C@@H](CC[C@@H]2C)C(=O)N)[NH3+] C43365074
C[C@H](c1ccc(cc1)NC(=O)N[C@H](C)c2ccsc2)[NH3+] C61372346
c1cc(ccc1C(=S)N)OC[C@H](C[NH+]2CC[C@@H](C2)O)O C61710474
CC(C)[C@@H](C(=O)Nc1ccc(cc1Cl)N)[NH+](C)CCO C62462948
C[C@H](CCNc1ccc(cc1)S(=O)(=O)NC(C)C)[NH3+] C63171688
C[C@@H](CCNc1ccccc1S(=O)(=O)NC(C)C)[NH3+] C63171691
C[C@@H](C(=O)Nc1cc(ccc1F)F)Sc2nc(nc(n2)N)N C07866088
C[C@H]1CCC[C@H]([C@@H]1C)NC(=O)CSCc2nc(nc(n2)N)N C19220709
c1cc2c(c(sc2nc1)C(=O)NNC(=S)NC3CC3)N C19894301
C[C@H](c1ccc(cc1O)O)Nc2cccc(c2)S(=O)(=O)N C21819283
C[C@H]1CCc2c(cc(s2)C(=O)NC(C(=O)N)C(=O)N)C1 C23388067
c1ccc(c(c1)c2ccc(o2)CCC(=O)NC(C(=O)N)C(=O)N)F C23388434
c1cc(ccc1Cc2c(=O)[nH]c(nc2[O-])NCCCC[NH3+])F C25502677
c1ccc(c(c1)C(=O)NNC(=O)C[C@@H](c2cccs2)NC(=O)N)F C26691121
CC[C@H]1CCc2c(cc(s2)C(=O)NNC(=O)[C@H](C)NC(=O)N)C1 C27327176
CCc1c(cc(s1)C(=O)NNC(=O)[C@H](C(C)C)NC(=O)N)C C08027785
CCc1c(cc(s1)C(=O)NNC(=O)[C@@H](C(C)C)NC(=O)N)C C28061805
Cc1ccccc1CCNC(=O)[C@@H](C)SCc2nc(nc(n2)N)N C29351856
CC(C)NC(=S)NNC(=O)CCNC(=O)NC1CCCCC1 C32907859
c1ccc(c(c1)C(F)(F)F)NC(=O)CCNNC(=S)N C06513839
c1cc(c(cc1Br)N)SCCC(=O)NC(=O)N C37205339
C/C(=C\C(=O)Nc1ccc(cc1)F)/NNC(=O)Cc2csc(n2)N C05112220
CCCCC[C@H](C)NC(=O)CSc1c(c(cc(n1)N)N)C#N C32776248
C[C@H](c1cccs1)Nc2cc(cc(c2)S(=O)(=O)N)N C37934233
c1ccc2c(c1)[C@@H](OC2=O)C/C(=C/3\C=CC=CC3=O)/NNC(=S)NN C05808789
C[C@@H](CCCC(C)C)NC(=O)CSc1c(c(cc(n1)N)N)C#N C32776246
C=CCNc1c(c(ncn1)NNC(=O)c2ccc(cc2)F)N C40709043
C[C@@H](c1ccccc1)Nc2c(c(ncn2)NNC(C)(C)C)N C40760476
CC[C@H](C)Nc1c(c(ncn1)NNC(=O)c2ccccc2)N C40784156
CC[C@H](/C(=N/O)/N)NC(=O)Nc1ccccc1C(F)(F)F C41111281
c1ccc(c(c1)NCc2cccc(c2O)O)SCC(=O)N C41117292
C[C@H](C(=O)Nc1cc(ccc1F)Cl)SCc2nc(nc(n2)N)N C42627526
c1cc(c(cc1NCCCS(=O)(=O)N)C(F)(F)F)N C45071298
c1cc(cc(c1)C#CCCO)CSc2nc(cc(n2)N)N C49623771
Cc1c(cn[nH]1)CCCNS(=O)(=O)c2ccccc2NN C50183827
Cc1c(cn[nH]1)CCCNC(=O)c2c(ccc(n2)NN)Cl C51094055
CC[C@@H](C)[C@H](C(=O)NC1(CCC(CC1)C)CO)NC(=O)N C53103545
c1cc(ccc1C(=O)NNC(=S)NC2CC2)N3CCC[C@@H](C3)C(=O)N C53795309
CSCC[C@H](C(=O)NC1[C@@H]2CCC[C@H]1C[NH+](C2)C3CC3)NC(=O)N C55476316
c1cc(sc1)[C@H](CC(=O)NCCC(=O)NC2CCCC2)NC(=O)N C56190424
C1CCC(CC1)NC(=O)CCNC(=O)NNC(=S)NC2CCCC2 C57179064
Cc1c(c(sc1/C(=N/NC(=O)c2ccccc2)/C)N)C(=O)N C59466088
CCCC[C@@H](C(=O)Nc1cc(c(cc1NC(=O)C)F)F)NC(=O)N C60354739
C[C@@H](c1ccsc1)Nc2ccc(cc2N)S(=O)(=O)N C61361253
c1cc(c(cc1C(=S)N)Cl)NCCCS(=O)(=O)N C62795985
COc1ccc2c(c1)s/c(=N\C(=O)CS[C@@H]3NN[C@@H](S3)N)/[nH]2 C38932308
COc1ccc2c(c1)s/c(=N\C(=O)CS[C@H]3NN[C@@H](S3)N)/[nH]2 C38932311
CCCC[C@@H](C(=O)Nc1ccc(c2c1[nH]nc2)C)NC(=O)N C63716262
c1ccc2c(c1)CC[C@@H]2NC(=O)NCCCc3c(c([nH]n3)N)C#N C48261033
C[C@@H](c1cccs1)NC(=O)NCCCc2c(c([nH]n2)N)C#N C48324941
CCCC[C@@H](C(=O)NNC(=O)Cc1ccc(cc1)Cl)NC(=O)N C65580161
C[C@@H]1CCC[C@@H](C1)NC(=O)NCCCc2c(c([nH]n2)N)C#N C65611300
Cc1c(c(nc(n1)N)[C@H](C)Oc2ccc(cc2)Cl)C(=O)NN C66134604
CCCCNC(=O)NC1(CCCCC1)C(=O)NCC(C)(C)C(=O)N C66320732
CCC[C@H](C(=O)NCCC(=O)Nc1ccc(cc1Cl)C)NC(=O)N C66684918
CCCC[C@H](C(=O)NNC(=O)c1c(ccs1)C)NC(=O)N C66783072
C[C@@H](c1cccc(c1)O)Nc2ccc(cc2)S(=O)(=O)N C19915647
c1cc(ccc1CC(=O)c2c(cc(cc2O)O)O)O C28714138
CCCc1nc(cs1)CSc2nc(cc(n2)N)N C32778636
c1ccc(c(c1)CNc2cccc(c2)NS(=O)(=O)N)F C37130911
c1ccc2c(c1)c(nc(n2)COc3ccccc3N)N C38055949
C[C@@H](/C(=N/O)/N)NC(=O)c1cc2c(s1)CCCCC2 C40369897
C1CCC(CC1)CC(=O)NC2(CCCC2)/C(=N\O)/N C40372086
C[C@@](C1CC1)(C(=O)Nc2cc(ccc2C(=O)[O-])F)[NH3+] C40473704
CCNc1c(c(ncn1)Nc2ccc(c(c2)F)F)N C40707526
C[C@H](c1ccccc1)Nc2c(c(ncn2)NC(C)C)N C40708129
COc1c(ccc(n1)NCCc2ccc(cc2)O)N C40735470
C[C@H](c1ccc(cc1)C(C)C)NC(=O)CNC(=O)N C41298687
C[C@@H](C(=O)N)[NH2+][C@]1(CCCCc2c1cccc2)C(=O)[O-] C41805027
CN(c1c(cc(cn1)N)C(=O)N)C2CCCCCC2 C42139317
CCC(CC)(/C(=N/O)/N)NC(=O)[C@H]1C[C@H]2CC[C@@H]1C2 C42175760
C1C2CC3CC1CC(C2)(C3)CNC(=O)CNC(=O)N C42237038
CC[C@H](/C(=N/O)/N)NC(=O)c1csc2c1cccc2 C42892603
CCOC[C@@H](C)Nc1cc2c(cc1N)CCC(=O)N2 C44690361
Cc1ccc(s1)[C@@H](C)NC(=O)C(C)(C)/C(=N/O)/N C44786185
c1cc(c(cc1Cl)Cl)NC(=O)NCCCC(=O)N C47081537
CCSc1ccccc1N[C@@H](C)C(=O)NC(=O)N C48641984
CCC[C@@H](C(=O)Nc1ccc(cc1C)C)NC(=O)N C49104037
CCC[C@H](C(=O)Nc1cc(ccc1C)F)NC(=O)N C49104328
CN(c1cccc(c1)F)c2ccc(cc2N)S(=O)(=O)N C50003374
CC(C)(CNc1cc(c(cc1F)N)C(=O)[O-])[NH+](C)C C50033095
CCC1CCC(CC1)CNC(=O)c2c(c([nH]n2)C)N C50305873
CCc1c(c(n[nH]1)C(=O)NCc2cc3c(s2)CCC3)N C50307696
CCc1c(c(n[nH]1)C(=O)NC[C@H]2CCCC[C@@H]2C)N C50307857
CCCc1c(c(n[nH]1)C(=O)N[C@@H]2CCC[C@@H](C2)C)N C50322191
CCc1ccccc1NC(=O)c2c(c(n[nH]2)C3CC3)N C50323425
CCC1CCC(CC1)NC(=O)c2cccc(n2)NN C51095047
C[C@@H]1CCC[C@H]([C@@H]1C)NC(=O)c2cccc(n2)NN C51096242
CCCC1CCC(CC1)NC(=O)c2ccnc(c2)NN C51117750
Cc1ccc(cc1)[C@@H](C)NC(=O)c2cccc(n2)NN C51119554
Cc1ccccc1[C@@H](C)NC(=O)c2cccc(n2)NN C51119720
CC[C@H]1CCCC[C@@H]1NC(=O)c2cccc(n2)NN C51123780
c1cc(nc(c1Cl)C(=O)NC(C2CC2)C3CC3)NN C51125213
CC[C@](C)(/C(=N/O)/N)NC(=O)Cc1cccc(c1)C C52137596
Cc1ccc(c(c1)C(=O)N[C@@H](C)Cc2ccco2)NN C53006916
CCCn1cc(cc1C(=O)N[C@]2(CCC[C@@H](C2)C)CO)N C53112306
CC(C)(C)C1CCC(CC1)C(=O)NCC/C(=N/O)/N C54668218
CC[C@@H](C/C(=N/O)/N)NC(=O)[C@@H]1CCCc2c1cccc2 C54669624
CC[C@H](CO)NC(=O)NC1[C@@H]2CCC[C@H]1C[NH+](C2)C3CC3 C56806566
CCC1(CN(c2c(cccc2O1)N)C[C@H](CO)O)CC C58004904
CCCC1CCC(CC1)NC(=O)c2cccnc2NN C51117739
CC[C@@H](C1CCCCC1)NC(=O)c2c(n[nH]c2N)C C52344559
CC[C@H](/C(=N/O)/N)Sc1[nH]c2cc(ccc2n1)C C61440311
C1CCC(C1)CCC(=O)N[C@H]2CCC[C@H]2/C(=N\O)/N C61887678
Cc1ccc(cc1C(=O)N[C@H]2CCC[C@H]2/C(=N/O)/N)F C62666971
Cc1ccc(cc1)N/C(=[NH+]/C(=N/N=C(C)C)/N)/[S-] C15973671
c1ccc(c(c1)NC(=S)NNC(=S)N[C@@H]2C[C@H]3C[C@@H]2C=C3)Cl C04322165
c1ccc(c(c1)NC(=S)NNC(=S)N[C@H]2C[C@H]3C[C@@H]2C=C3)Cl C04322166
C#Cc1cccc(c1)NC(=S)NNC(=S)Nc2cccc(c2)C#C C01040885
CCNC(=S)NNC(=S)Nc1ccc(cc1)Cl C06939428
c1cc(ccc1NC(=S)NNC(=S)N[C@H]2CCCC=C2)Cl C08379075
c1cc(cc(c1)F)Cn2c3ccc(cc3cc2C(=O)N)N C06710919
c1cc(ccc1/C(=N\NC(=O)N)/c2ccc(cc2)F)O C16400113
CC(C)Nc1c(cc(cc1F)Br)C(=O)NN C33494859
C[C@@H](c1ccccc1)Nc2cc3c(cc2N)CC(=O)N3 C35345206
c1ccc(cc1)CCNc2cc3c(cc2N)CC(=O)N3 C35345255
C[C@@H](c1cccs1)Nc2cc3c(cc2N)NC(=O)CC3 C35736704
C[C@H](C(=O)N)Oc1c(cc(cc1Br)Cl)N C37288272
c1ccc(cc1)[C@@H](CNc2ccc3c(c2N)cccn3)O C37378015
c1ccc(cc1)[C@H](CNc2ccc3c(c2N)cccn3)O C37378018
CN(Cc1cc(ccc1Cl)N)c2ccccc2C(=O)N C37673025
Cc1cccc(c1C)NC(=S)NNC(=S)NC2CCCCC2 C13496741
Cc1cccc(c1)N[C@]2(COc3c2ccc(c3)O)C(=O)N C37943404
c1cc(cc(c1)F)CNC(=O)c2c[nH]c3c2ccc(c3)N C40302185
c1cc(c(cc1N)N)C(=O)OCc2ccc(cc2Br)F C41094061
c1cc(c(c(c1)O)O)CNc2ccc3c(c2)CCC(=O)N3 C41117472
C[C@@H]1C[C@H](CC(C1)(C)C)Oc2c(cc(cn2)N)C(=O)N C42139847
c1cc(c(cc1CSc2nc(cc(n2)N)N)Br)F C42255894
c1cc(nc(c1Cl)C(=O)[O-])N[C@H]2CCCC[C@H]2[NH3+] C42430786
CCCCN(CC(=O)N)c1ccc(cc1C(F)(F)F)N C42691367
C1CCCC(CC1)NC(=O)C2(CCCC2)/C(=N\O)/N C44784809
CCCNC(=O)CCNc1ccc(cc1C(F)(F)F)N C45071717
CN(C[C@@](c1ccccc1)(C(=O)N)N)c2ccccc2 C45227503
CN[C@](C[NH+]1CCCCCC1)(c2ccccc2)C(=O)N C45228686
c1cc(sc1)CCOCc2ccc(cc2N)C(=O)N C49585082
CC(C)CN(c1cc(c(cc1F)N)C(=O)N)C(C)C C50032783
Cc1c(c(n[nH]1)C(=O)N[C@H](C)c2ccc(s2)Cl)N C50306516
CO[C@@H]1CCC[C@H]1Nc2cc3c(cc2N)NC(=O)CC3 C50369086
CC1CCC(CC1)NC(=O)c2cc(nc(c2)Cl)NN C51093289
c1cc(ccc1N[C@@H]2CCCC[C@@H]2O)S(=O)(=O)N C52006351
c1cc(ccc1N[C@H]2CCCC[C@@H]2O)S(=O)(=O)N C52006354
CCNC(=O)CNc1ccc(cc1C(=S)N)Cl C52858334
C[C@H]1CCC[C@@](C1)(CO)NC(=O)Cc2ccccc2N C53112021
C[C@@H]1CCC[C@](C1)(CO)NC(=O)Cc2ccccc2N C53112025
CC[C@H](C)NC(=O)CCNc1c(ccc(c1F)F)N C53167392
c1ccc(c(c1)NC(=S)NNC(=S)N[C@H]2C[C@@H]3C[C@H]2C=C3)Cl C01045553
CCC1(CN(c2ccc(cc2O1)N)Cc3ccc(cc3)N)CC C58005995
Cc1c(c([nH]n1)N)C(=O)N[C@@H](C)c2ccccc2Cl C44388332
CCNC(=O)CNc1cc(ccc1C(=S)N)Cl C62788097
C[C@@H](c1cccs1)NC(=O)c2c[nH]c3c2cc(cc3)N C62832514
c1cc2c(cc1N)c(c[nH]2)C(=O)NC(C3CC3)C4CC4 C62832826
C[C@@H](c1ccsc1)NC(=O)c2cc3cc(ccc3[nH]2)N C62834556
c1ccc(cc1)[C@H](CO)Nc2ccc(c3c2cccn3)N C63000923
CCC[C@H](C)NC(=O)[C@H](C)[NH+](CC)c1ccc(cc1)N C63114824
CCCN(Cc1cccc(c1)C(=O)N)c2ccc(cc2)N C63115736
Cc1ccc(cc1)N/C(=[NH+]/N=C(\C)/c2cccc(c2)N)/[S-] C13544462
c1cc(ccc1NC(=O)c2c(c3cc(c(=O)[nH]c3s2)C(=O)[O-])N)F C02459673
C[C@@](Cc1ccc2c(c1O)C(=O)c3cccc(c3C2=O)O)(CC(=O)[O-])O C04654767
C1CCc2c(c(c(s2)NC(=O)[C@H]3CCCC[C@@H]3C(=O)[O-])C(=O)N)C1 C00355783
c1ccc(c(c1)C(=O)NNS(=O)(=O)c2ccc(cc2)/C=C/C(=O)[O-])O C13345896
Cc1c(c([nH]n1)O)[C@H](c2ccc(cc2)F)c3c(n[nH]c3[O-])C C04663937
Cc1c(c(n[nH]1)O)[C@H](c2ccc(cc2)Cl)c3c([nH]nc3[O-])C C04663820
c1cc(c(nc1)NN)S(=O)(=O)[N-]c2cc(ccc2Cl)Cl C35358073
C[C@@H]([C@@H]1CCCO1)Nc2ccc(cc2C(=O)[O-])S(=O)(=O)N C35735160
C[C@H]([C@@H]1CCCO1)Nc2ccc(cc2C(=O)[O-])S(=O)(=O)N C35735161
c1cc(c(c(c1)O)C(=O)[O-])CCc2cc(cc(c2)O)O C35973525
c1cc(ccc1NN)S(=O)(=O)[N-]c2ncc(s2)Br C37436832
c1cc(c(cc1C(=O)[O-])O)NC(=O)NC2CCCCC2 C37591250
c1cc(c(cc1Cl)C(=O)NNC(=O)[C@@H]2[C@H]3C[C@@H]([C@@H]2C(=O)[O-])C=C3)O C04155010
Cc1cc(ccc1Nc2ccc(cc2C(=O)[O-])N)Br C37930313
Cc1c(c(n[nH]1)[O-])[C@@H](c2cc(c(c(c2)Cl)O)OC)C3=C(N=N[C@@H]3O)C C39355965
Cc1c(c([nH]n1)[O-])[C@H](c2ccco2)C3=C(NN([C@@H]3O)c4ccccc4)C C39369106
c1ccc(c(c1)C(=O)N)[N-]C2=NC(=O)/C(=C/c3ccc(cc3)O)/S2 C39869816
CCCCc1c(nc([nH]c1=O)NNc2ccc(cc2)C(=O)[O-])C C16884060
CCCc1c(nc([nH]c1=O)NNc2ccc(cc2)C(=O)[O-])C C16884337
C[C@@](c1ccc(cc1)F)(C(=O)[O-])Sc2nc(cc(n2)N)N C41991215
C[C@@H]1CCCC[C@@]1(C(=O)[O-])Sc2nc(cc(n2)N)N C41991227
CC(C)C[C@@](C)(C(=O)[O-])Sc1[nH]c(=O)cc(n1)N C42010867
C[C@](c1cccc(c1)F)(C(=O)[O-])Sc2[nH]c(=O)cc(n2)N C42010951
c1ccc(c(c1)C(=O)N)NCC2(CCCCC2)CC(=O)[O-] C43413601
c1cc(c(cc1c2ccc(o2)/C=C\C(=O)N)O)C(=O)[O-] C44263787
C[C@H]1CCCC[C@@H]1NC(=O)Nc2ccc(cc2C(=O)[O-])O C48847376
C[C@@H](c1ccc(s1)Cl)Nc2ccc(cc2C(=O)[O-])N C49148637
C[C@H](c1ccc(cc1)Br)Nc2ccc(cc2N)C(=O)[O-] C49527817
CCC[C@@H](c1cccs1)Nc2ccc(cc2N)C(=O)[O-] C49549326
c1cc(c(cc1C(=O)[O-])N)Nc2nc3c(s2)CCC3 C49549359
CC(C)[C@H](c1cccs1)Nc2ccc(cc2N)C(=O)[O-] C49562003
c1c(c(cc(c1N(CCO)C2CCCCC2)F)N)C(=O)[O-] C50032704
c1cc(c(cc1F)C(=O)Nc2ccc(cc2C(=O)[O-])Br)N C50202324
c1cc(c(cc1/C(=C(\C#N)/C(=O)NC2CCCCC2)/[O-])[N+](=O)[O-])N C50680617
Cc1csc(n1)/N=C(/c2cc(c(c(c2)Cl)NN)[N+](=O)[O-])\[O-] C51093118
c1cc(c(cc1NC(=O)N[C@@H]2CCCC[C@@H]2O)Cl)C(=O)[O-] C52012280
c1cc(c(cc1Br)C(=O)[O-])NC(=O)N[C@H]2CCCC[C@@H]2O C52012352
c1ccc(cc1)/C(=C/C(=O)C(=O)NNC(=O)c2ccccc2O)/[O-] C05323382
c1cc(ccc1C(=O)[O-])NNC(=S)N[C@H]2C[C@H]3CC[C@@H]2C3 C16190917
CC(C)c1ccc(cc1)OCc2[nH]c(=O)c(c(n2)[O-])N C58056841
CC(C)c1ccc(cc1)[C@@H]2c3c(=O)[nH]c(nc3OC(=C2C(=O)OC)N)[O-] C58950128
CC/C(=N/NC(=O)N)/c1ccc(s1)CCCC(=O)[O-] C59522746
c1cc(ccc1NN)S(=O)(=O)[N-]c2cc(cc(c2F)F)F C61120871
c1c(cc(c(c1Nc2cc(c(cc2F)N)C(=O)[O-])F)F)F C61122800
Cc1c(cccc1NC(=O)N[C@@H]2CCCC[C@H]2O)C(=O)[O-] C61858011
CC(C)(C)C(=O)Nc1nc(c(s1)C(=O)[O-])c2ccc(cc2)N C62469837
CC[C@H]1CC[C@@H]([C@@H](C1)Sc2[nH]c(=O)cc(n2)N)C(=O)[O-] C62766911
c1cc(c(c(c1)Br)NC(=O)Cc2ccc(cc2)N)C(=O)[O-] C62826871
CC/C(=C/1\C(=O)NC(=O)N=C1[O-])/NNc2cccc3c2cccc3 C09358943
Cc1cc(c(cc1C(=O)[O-])S(=O)(=O)NNC(=O)NCC(C)C)C C64939960
Cc1c(c(c(c(c1N)c2c(c(c(c(c2F)C)N)C)N)F)C)N C01610398
CC[C@]1(Cc2c(sc3c2c(nc(n3)NN)NN)CO1)C C00506931
c1ccc2c(c1)[C@](C(=O)N2)(C/C(=N/NC(=O)NN)/c3ccc(cc3Cl)Cl)O C05739553
c1cc2c(cc1N)sc(n2)[C@@H]([C@H](c3nc4ccc(cc4s3)N)O)O C06045356
c1cc(c(cc1Cl)Cl)C(c2c([nH]c(=S)[nH]c2=O)N)c3c([nH]c(=S)[nH]c3=O)N C08636848
c1cc(ccc1Cn2ccc3c2ccc4c3c(nc(n4)N)N)N C17110288
c1cc(sc1)c2c(c(nc3c2c(c(s3)C(=O)N)N)N)C#N C25315885
c1cc2c(cc1NC(=S)NN)C(=O)OC23c4ccc(cc4Oc5c3ccc(c5)O)O C28631055
C[C@@H]1CCCC[C@@H]1[NH+](CC(=O)NC(=O)N)CC(=O)NC(=O)N C31468891
CCc1cc(cc(c1N)C)Cc2cc(ccc2N)Cc3ccc(cc3)N C33610799
CCc1cc(cc(c1N)CC)Cc2cc(ccc2N)Cc3ccc(cc3)N C33611076
CC(C)c1cc(cc(c1N)C(C)C)Cc2cc(ccc2N)Cc3ccc(cc3)N C33611084
C[NH+](CCCC(=O)Nc1cc(ccc1N)Cl)CC(=O)N C37268102
Cc1ccc(cc1)N(CCC[NH3+])[C@H](C)C(=O)NC(=O)N C37297721
C1C[C@H](C[C@@H](C1)OCC(F)(F)F)NC(=O)[C@@H](CC(=O)N)[NH3+] C37626888
C1C[C@@H](C[C@H](C1)OCC(F)(F)F)NC(=O)[C@@H](CC(=O)N)[NH3+] C37626889
C1C[C@H](C[C@@H](C1)NC(=O)[C@@H](CC(=O)N)[NH3+])C(F)(F)F C37629952
c1cc(ccc1/C=C/C(=O)NC(=S)Nc2ccc(cc2)S(=O)(=O)N=C(N)N)F C02368050
C1=CC(=O)C2=C(C=C/C(=N/NC(=O)N)/C2=C1)NNC(=O)N C05003714
C[C@]1(C[C@@]23C[C@H]([C@]4([C@@H](C[C@@H](C4(C)C)O)[C@]([C@@H]2CC[C@@H]1[C@H]3O)(C)O)O)O)O C33913426
CS[C@@H]1NN[C@H](O1)[C@H](Cc2c[nH]c3c2cccc3)[NH3+] C38975418
CS[C@H]1NN[C@H](O1)[C@H](Cc2c[nH]c3c2cccc3)[NH3+] C38975419
c1cc(cc(c1)Nc2c(c(ncn2)NN)N)C(F)(F)F C40781927
Cc1ccc(cc1)S(=O)(=O)NNc2c(c(ncn2)NN)N C40783857
CC(C)Oc1c(ccc(n1)Sc2nc(cc(n2)N)N)N C41023314
c1cc(ccc1N)OCCCSc2nc(cc(n2)N)N C41023483
Cc1ccc(o1)[C@@H]([C@@H](C)[NH3+])Sc2[nH]c(=O)cc(n2)N C43367717
CC[NH+](CC)C[C@@H](C)Nc1cc(cc(c1)S(=O)(=O)N)N C45688925
C1CCC(C1)SCCNC(=O)NC(C(=O)N)C(=O)N C47424956
c1cc(c(cc1O)C(=O)[O-])NC(=O)N[C@@H]2CCCC[C@@H]2[NH3+] C48847527
C(CSC(F)(F)F)NC(=O)NC(C(=O)N)C(=O)N C48852969
c1ccc2cc(ccc2c1)c3c(c(nc(c3C#N)S[C@H]4[C@@H]([C@H]([C@H]([C@H](O4)O)O)O)O)N)C#N C49109829
CC[C@@H](C)[C@@H](C(=O)NNC(=O)NCC(C)C)NC(=O)N C49183063
Cc1c(c(n[nH]1)O)[C@@H](c2ccc(c(c2)O)O)c3c(n[nH]c3O)C C20123963
CC(C)[NH+](CCNc1cc(c(cc1F)N)C(=O)N)C(C)C C50018691
c1c(c(cc(c1N[C@@H]2C[NH+]3CCC2CC3)F)N)C(=O)N C50019206
CC[NH+]1CC[C@H](C1)CNc2cc(c(cc2F)N)C(=O)N C50030558
CC[NH+]1CCC[C@H](C1)Nc2cc(c(cc2F)N)C(=O)N C50031788
c1c(cc(c2c1NC(=O)[C@H]2[NH2+]C3CCC(CC3)[NH3+])F)F C51694584
c1c(cc(cc1N[C@@H]2CCCC[C@@H]2O)S(=O)(=O)N)N C52000087
c1c(cc(cc1N[C@@H]2CCCC[C@H]2O)S(=O)(=O)N)N C52000092
C1C[C@@H]2C[NH+](C[C@H](C1)C2NC(=O)NNC(=O)N)C3CC3 C56806554
CC1=C([C@H](C(=C(O1)N)C(=O)N)c2ccc(cc2)SC)C(=O)N C58949592
CC(C)C[C@@H](C(=O)N/N=C/c1c(cc(cc1O)O)O)[NH3+] C06952088
C/C(=N/Nc1[nH]nc(n1)SCC(=O)N)/c2ccc(cc2)N C59309419
c1cc(c(cc1F)Br)CN(CC[NH3+])CC[NH3+] C61805867
c1cc(c(cc1CN(CC[NH3+])CC[NH3+])Br)F C61806396
c1ccc(cc1)[C@@H]2CC(=Nc3c2c4c(c(c(c([nH+]4)N)C#N)N)c(=[NH2+])s3)O C13122797
COc1ccc(cc1OC)[C@@H]2CC(=O)[NH+]=C3C2=c4c(=C(S3)N)c(c(c(n4)N)C#N)N C13122002
CN(c1ccsc1C(=O)NN)S(=O)(=O)c2ccc(cc2)NN C67172507
c1cc(c(c2c1[nH]cc2O[C@H]3[C@@H]([C@@H]([C@@H]([C@@H](O3)CO)O)O)O)Cl)Br C04534216
c1ccc2c(c1)[C@]3(c4ccc(cc4OC(=C3C#N)N)N)C(=O)N2 C00210635
c1cc(ccc1n2c(=O)c3c(ccc(c3N)C#N)c(n2)C(=O)NN)Br C05338139
CC(C)(C)c1cc(cc(c1O)C(C)(C)C)CNNC(=S)N C05839313
c1cc(sc1)C(=O)NNC(=O)C[C@H](c2ccc(cc2)Cl)NC(=O)N C06509801
c1cc(c(c2c1[nH]cc2O[C@@H]3[C@@H]([C@H]([C@@H]([C@H](O3)CO)O)O)O)Cl)Br C06662023
c1c2c(cc(c1Br)Cl)[nH]cc2O[C@@H]3[C@@H]([C@@H]([C@@H]([C@@H](O3)CO)O)O)O C06862798
c1ccc2c(c1)nc(s2)[C@@](c3cc(c(s3)N)C(=O)N)(C(F)(F)F)O C08941382
CC(=O)[C@@]1(Cc2c(c(c3c(c2O)C(=O)c4cccc(c4C3=O)O)O)[C@@H](C1)O)O C13432670
c1cc(c(c(c1c2cc(=O)c3c(cc(cc3o2)O)O)O)O)O C14644152
Cc1c(cc(c2c1O[C@H]([C@@H](C2=O)O)c3ccc(c(c3)O)O)O)O C14647571
c1cc(c(c2c1[nH]cc2O[C@@H]3[C@@H]([C@H]([C@H]([C@H](O3)CO)O)O)O)Cl)Br C15020098
c1cc(c(c2c1[nH]cc2O[C@@H]3[C@H]([C@@H]([C@@H]([C@H](O3)CO)O)O)O)Cl)Br C15205959
c1cc(c(c2c1[nH]cc2O[C@@H]3[C@@H]([C@@H]([C@@H]([C@H](O3)CO)O)O)O)Cl)Br C15205963
COc1cc(cc(c1O)O)[C@H]2NC(=Nc3n2c4ccccc4n3)N C07126991
c1ccc2c(c1)-c3c(nc(o3)N)[C@]24c5ccc(cc5NC4=O)N C20530696
c1cc2c(cc1I)c(c[nH]2)O[C@H]3[C@@H]([C@H]([C@H]([C@H](O3)CO)O)O)O C25759914
C[C@H]([C@H](c1cc2c(c(c1)O)C(=O)c3c(cc(cc3O)O)C2=O)O)O C31163880
CC1=C(C(C[C@@H](C1)O[C@H]2[C@@H]([C@H]([C@@H]([C@H](O2)CO)O)O)O)(C)C)CC[C@H](C)O C31168492
c1ccc(c(c1)C2=NN[C@@]3(CC(=NN3)c4ccccc4Cl)C(=O)N2)N C32815318
c1ccc2c(c1)C[C@@H](N(C2)CC(=O)Nc3c(c4c(s3)CCC4)C(=O)N)C(=O)N C35343908
C[C@@H](C(=O)NC(=O)N)OC(=O)c1c(c(c(c(n1)Cl)Cl)N)Cl C35380603
C[C@@H]1C[C@@H](/C=C/[C@@H]([C@@H](CC(=O)Cc2c(c(cc(c2Cl)O)O)C(=O)O1)O)O)O C35457926
C[C@H]1C[C@H](/C=C/[C@@H]([C@@H](CC(=O)Cc2c(c(cc(c2Cl)O)O)C(=O)O1)O)O)O C35457936
c1cc2c(cc1O[C@H]3[C@H]([C@@H]([C@@H]([C@@H](O3)C(=O)[O-])O)O)O)[C@@]45CCCC[C@@H]4[C@@H](C2)[NH2+]CC5 C35643796
CC(C)(C)NC(=O)NC(=O)CSc1[nH]c(=O)cc(n1)N C06186748
c1cc(c(c2c1[C@H]3c4cc(c(cc4C[C@]3(CO2)O)O)O)O)O C00155806
c1cc(c(c2c1[C@@H]3c4cc(c(cc4C[C@@]3(CO2)O)O)O)O)O C00155804
c1cc(c(cc1O)O)c2c(c(=O)c3c(cc(cc3o2)O)O)O C03881558
c1ccc2c(c1)ccc(c2/C=[NH+]/N=C(/c3c([n+](c4ccccc4n3)[O-])N)\N)[O-] C35183067
CC1=C([C@@H](N=C1C)NC(=O)CSc2nc(cc(n2)N)N)C#N C39600197
c1ccc(cc1)[C@H]2c3c(=O)[nH]c(nc3NC(=O)[C@H]2NC(=O)c4ccccc4)N C40382674
c1cc(cc(c1)O)[C@H]2c3c(nc(=S)[nH]c3NC4=C2C(=O)CCC4)N C40423363
Cc1cc(cc(c1)Nc2c(c(ncn2)NNC(C)(C)C)N)C C40682135
Cc1ccc(c(c1)Nc2c(c(ncn2)NNC(C)(C)C)N)C C40704648
Cc1ccc(c(c1)C)Nc2c(c(ncn2)NNC(C)(C)C)N C40755495
C[C@@H](C(=O)NC(=O)N)Oc1c(cc(cc1I)C#N)N C43415317
c1cc(c(cc1N)Br)Sc2[nH]c(=O)cc(n2)N C43597921
c1ccc(cc1)[C@H]2c3c(c4ccccc4[nH]3)C[C@@H](N2)C(=O)NN C43754970
[H]/N=C/1\[C@@H]([C@@H](c2c([nH]nc2O1)C)c3cccc(c3)[N+](=O)[O-])C[NH3+] C44249803
Cc1c(cnn1c2ccc(cc2)F)[C@H](C)NC(=O)NNC(=O)N C46983337
c1cc(c(c(c1Nc2cc(c(cc2F)N)C(=O)N)F)F)F C50018791
c1cc(ccc1CCNc2cc(c(cc2F)N)C(=O)N)Cl C50030877
CCC[C@@H](c1cccs1)Nc2cc(c(cc2F)N)C(=O)N C50032154
C[C@@H](c1ccc2c(c1)[nH]c(=O)[nH]2)NC(=O)C(C)(C)NC(=O)NC C56014536
CCC[C@H](C(=O)NNC(=O)c1ccc(s1)C)NC(=O)N C57306081
C1CCc2c(c3c(s2)N=C(N[C@H]3SCC(=O)N)SCC(=O)N)C1 C04679065
Cc1c2c([nH]n1)OC(=C([C@@H]2c3cccc4c3cccc4)C(=O)N)N C58950890
CC(C)(C)c1ccc(cc1)C(=O)C(=O)NC(C(=O)N)C(=O)N C64289943
C[C@H](C(=O)NC(=O)NC(C)C)Nc1ccc2c(c1)[nH]c(=O)[nH]2 C52774037
CC1=C([C@@H](NC(=S)N1)c2ccc(cc2)Br)C(=O)N C04317135
CC1(Cc2c(cc3c(c(sc3n2)C(=O)NCCO)N)CS1)C C03656373
CC1=C([C@@H](NC(=O)N1)c2ccc(cc2Cl)Cl)C(=O)N C00451518
CCCCNC(=S)Nc1cc(c(c(c1)Cl)N)Cl C06330286
CNC(=S)NNC(=S)Nc1ccc(cc1)Br C09189533
Cc1ccc(cc1)c2c(c(nc(c2C#N)Sc3ccccc3N)N)C#N C20368380
CN1CCc2c(c(c3c(c(sc3n2)C(=O)N)N)c4cccs4)C1 C20406596
CS[C@H](c1cccc(c1N)C(=O)c2ccccc2)C(=O)N C21300197
CS[C@@H](c1cccc(c1N)C(=O)c2ccccc2)C(=O)N C21300202
CC(C)CNc1c(cc(cc1F)Br)C(=O)NN C33494900
c1c2c(cc(c1N)NC3CCCCCCC3)nc[nH]c2=O C35383062
C[C@H](c1cccs1)Nc2cc3c(cc2N)OCC(=O)N3 C35736687
c1cc(cc(c1)C(=O)N)CSc2ccc(cc2N)Br C37205405
c1cc(c(cc1C(=O)N)F)CSc2ccc(cc2N)Br C37205814
C[C@H](CSc1ccc(cc1N)Br)C(=O)N C37227680
Cc1ccc(c(c1)C)SCc2ccc(cc2N)C(=O)N C37285618
CCOc1ccccc1[C@@H]2c3ccc(cc3OC(=C2C#N)N)N C02485705
c1ccc2c(c1)c(c[nH]2)C[C@@H]([C@H]3N=C4CCC[C@@H]4S3)[NH3+] C39779470
c1cc(c(cc1N)N)C(=O)N2CCC[C@@H]2C3CCCCC3 C40328753
CCCCNC(=O)NC1(CCCCCCC1)C(=S)N C40366397
CC(C)c1ccc(cc1)[C@H]2c3c(nc(=S)[nH]c3NC4=C2C(=O)CCC4)N C08236217
CC(C)C[C@H](CO)Nc1c(cc(cn1)Br)N C40774545
c1cc(c(cc1Br)CNC(=O)c2cc(c[nH]2)N)F C41069098
c1cc(c(cc1N)C(=O)N)Oc2cc(c(cc2Cl)Cl)Cl C41080759
CC1CCC(CC1)(/C(=N/O)/N)NC(=O)[C@@H]2C[C@H]3CC[C@@H]2C3 C42175794
CCCNC(=O)[C@@H](C)Nc1ccc(cc1N)C(F)(F)F C42321038
C[C@H]1CCCC[C@H]1CNc2cc3c(cc2N)c(=O)[nH]cn3 C42860074
Cc1ccc(c(n1)NCCc2ccc(cc2)O)C(=S)N C43396761
c1cc(sc1CSc2[nH]c(=O)cc(n2)N)C#CCO C43683422
CC(C)(C)c1cc(cc(c1O)C(C)(C)C)[C@@H](CC(=O)[O-])[NH3+] C44215072
CC(C)(C)c1cc(cc(c1O)C(C)(C)C)[C@H](CC(=O)[O-])[NH3+] C44215075
c1ccc(cc1)[C@](CSc2ccc(cc2)Cl)(C(=O)N)N C45555013
Cc1cccc(c1)N(C)c2ccc(cc2N)S(=O)(=O)N C49979887
CN(C[C@](c1ccccc1)(C(=O)N)N)c2ccccc2F C50007826
C[C@H](c1cccs1)N(C)c2cc(c(cc2F)N)C(=O)N C50032373
c1ccc(c(c1)C(F)(F)F)NC[C@H](c2ccc(cc2)N)O C51692390
C[C@H]1CCC[C@@](C1)(CO)Nc2ccc(c(c2)C(F)(F)F)N C53114429
C1C2CC3CC1CC(C2)(C3)NC(=O)NCCCC(=S)N C54137182
C[C@@H](CNC(=O)NC12CC3CC(C1)CC(C3)C2)C(=S)N C54154115
CC[NH2+][C@H]1CC[C@H](C[C@@H]1C[NH+]2CCC[C@@H](C2)CO)C(C)C C54559420
CC[NH+](CC)c1ccc(cc1)[C@@H](C[NH3+])N2CCc3c2cccc3 C32077762
CC[NH+](CC)c1ccc(cc1)[C@@H](C[NH3+])N2c3ccccc3C[C@@H]2C C33462227
CC[NH+](CC)c1ccc(cc1)NCc2cccc(c2O)O C58491993
CC[C@@](c1ccc(cc1)C)(C(=O)[O-])N[C@H]2CCCC[C@@H]2[NH3+] C48846755
c1c2c(c3c(o2)CCCC3)c(c(c1Br)O)/C=N/NC(=S)N C13638599
Cc1cc(c(c(c1C)[C@@H](CN2CC[NH2+]CC2)[NH+](C)CCO)C)C C62271312
c1cc(ccc1[C@@H](CNc2cc(ccc2C#N)Cl)O)N C62785947
CCCNC(=O)CNc1ccc(cc1Cl)C(=S)N C62795312
C[C@@H](C12CC3CC(C1)CC(C3)C2)NC(=O)c4c(c[nH]n4)N C62810649
c1c(cc(c(c1F)NN)F)C(=O)Nc2ncc(s2)Br C63007473
c1ccc2c(c1)CC[C@@H](N2)C[NH2+]CCc3ccc(c(c3)O)O C01722133
c1cc(cc(c1)Br)[C@@H](c2ccc3c(c2)[nH]c(=O)[nH]3)[NH3+] C19842926
COc1ccc(cc1[C@@H](c2ccc3c(c2)[nH]c(=O)[nH]3)[NH3+])Cl C21797297
CC1([NH+]=C(N=C(N1c2cccc(c2)/C=C\c3ccc(cc3)[N+](=O)[O-])N)N)C C17040029
c1cc2c(cc1[C@@H](c3ccc(o3)Br)[NH3+])[nH]c(=O)[nH]2 C35081461
CC(=C([NH3+])N[C@@H](C(Cl)(Cl)Cl)NC(=O)c1ccc(cc1)F)C C35183055
c1cc2c(cc1[C@H](c3ccc(s3)Br)[NH3+])NC(=O)CC(=O)N2 C35381105
CC(=C)CS[C@@H]1NN[C@@H](O1)[C@H](Cc2c[nH]c3c2cccc3)[NH3+] C38965149
Cc1ccc(cc1)CS[C@H]2NN[C@@H](O2)[C@H](Cc3c[nH]c4c3cccc4)[NH3+] C38975547
Cc1cc(c2cc3c(c(sc3[nH+]c2c1)C(=O)Nc4c[nH]c(=O)[nH]c4=O)N)C C04848767
C[C@@]1(CC(N[C@]([NH2+]1)(SC)Cl)(C)C)c2ccc(cc2O)O C19324892
c1ccc(cc1)c2ccc(cc2)[C@H](CNO)N3CC[NH2+][C@@H](C3)c4ccccc4O C39533649
CO[C@H]1C[NH+](CCN1)[C@@H](CNO)c2ccc(cc2)c3ccccc3O C39533990
Cc1c\2c(oc1C(=O)NC(C)(C)C)CC(C/C2=N\NC(=[NH2+])N)(C)C C39855935
Cc1ccnc(c1)Nc2c(c([nH+]cn2)Nc3cc(on3)C)N C40680816
CC1(CC(CC([NH2+]1)(C)C)Nc2c(c(ncn2)Oc3cccc4c3cccc4)N)C C40683170
c1cc(sc1)CCNc2c(c(ncn2)Nc3cc[nH+]cc3)N C40687702
CN(c1ccccc1)c2c(c(nc[nH+]2)NNc3ccccc3)N C40757390
CC1(CC(CC([NH2+]1)(C)C)Nc2c(c(ncn2)NNC(=O)c3ccccc3)N)C C40760794
Cc1ccc(cc1C)Oc2c(c(ncn2)NC3CC([NH2+]C(C3)(C)C)(C)C)N C40760945
Cc1ccc2c([nH+]1)cccc2Nc3c(c(ncn3)NCc4ccc(cc4)F)N C40800090
CCC[NH2+][C@H](C)c1ccc(cc1)Sc2[nH]c(=O)cc(n2)N C41027255
CC[C@H]([C@@H](c1ccc(cc1)F)Sc2nc(cc(n2)N)N)[NH3+] C42944044
CC[C@@H]([C@H](c1ccc(cc1)F)Sc2nc(cc(n2)N)N)[NH3+] C42944046
C[C@H]([C@H](c1cccc(c1)Cl)Sc2nc(cc(n2)N)N)[NH3+] C43019676
CC[C@H]([C@@H](c1ccccc1F)Sc2[nH]c(=O)cc(n2)N)[NH3+] C43050379
C[C@H]([C@@H](c1ccccc1Cl)Sc2[nH]c(=O)cc(n2)N)[NH3+] C43090158
CC[C@@H]([C@@H](c1ccc(s1)C)Sc2[nH]c(=O)cc(n2)N)[NH3+] C43247023
CC[C@H]([C@@H](c1ccc(s1)C)Sc2[nH]c(=O)cc(n2)N)[NH3+] C43247025
C[C@@H]([C@@H](c1ccc(s1)Br)Sc2[nH]c(=O)cc(n2)N)[NH3+] C43284235
C[C@@H]([C@@H](c1cc(cs1)Br)Sc2[nH]c(=O)cc(n2)N)[NH3+] C43291177
CCOC(=O)c1c(c2c([nH]1)cc(cc2Cl)Cl)C[C@H](CO)[NH3+] C44465485
Cc1cc(c2c(c(sc2[nH+]1)C(=O)N)N)c3ccc(cc3)O C45290497
c1ccc(cc1)CC\2=N[NH+]=C(/C2=C/3\Nc4ccccc4C(=O)N3)N C19721656
CCCNS(=O)(=O)c1ccccc1NC2CCC(CC2)[NH3+] C51693847
c1ccc2c(c1)c(c(c[nH+]2)C(=S)N)N[C@@H]3CCCC[C@@H]3O C52010559
c1ccc2c(c1)c(c(c[nH+]2)C(=S)N)N[C@H]3CCCC[C@@H]3O C52010563
c1ccc2c(c1)c(c(c[nH+]2)C(=S)N)N[C@@H]3CCCC[C@H]3O C52010565
Cc1ccc(c(c1)[C@H](c2cc3c(cc2Br)[nH]c(=O)[nH]3)[NH3+])C C52094442
CCc1c(c(nc([nH+]1)N)N)c2ccc(c(c2)N=[N+]=[N-])N(C)C C16942585
CC1(CC(CC([NH2+]1)(C)C)NC(=O)c2c(c3cccnc3s2)N)C C54360578
C[C@H]1CCC[NH+](C1)C(C)(C)CNC(=O)NNC(=O)Cc2c[nH]c3c2cccc3 C54805453
Cc1ccc(cc1N)c2nc3cc(c(cc3n2[C@H](C)C[NH3+])C)C C57802267
CC(C)(C)[C@@H]1CC[C@@H]([C@@H](C1)N2CCCC[C@@H]2C(=O)N)C[NH3+] C42404685
Cc1[nH]c(c([nH+]1)N)Nc2cc(ccc2Cl)Br C61691071
c1cc(c(cc1Cl)NC(=O)Nc2cc[nH+]cc2N)Cl C62726031
CCCNS(=O)(=O)c1ccc(cc1)N[C@@H]2CCC[C@@H]2[NH3+] C63177734
CCCNS(=O)(=O)c1ccc(cc1)N[C@H]2CCC[C@@H]2[NH3+] C63177736
c1ccc2c(c1)CCC[C@]2(CN/C(=[NH+]/CC(F)(F)F)/N)O C67004474
c1cc(ccc1CNc2c3c(nc(n2)N)C[NH2+]CC3)OC(F)(F)F C67559655
Cc1c(c(c2c(c1C)c(c[nH]2)C[C@H](C)[NH3+])C)C C00403698
c1cc(ccc1N[C@H](C[NH3+])C(F)(F)F)Cl C12374597
C[C@@H]1CCCC[C@H]1NC(=O)C2(CCCCC2)[NH3+] C19439022
Cc1cccc(c1)[C@@H](c2ccc3c(c2)CC(=O)N3)[NH3+] C19969626
c1cc(c(cc1F)N)N[C@H]2C[NH+]3CCC2CC3 C20383766
CC(C)[C@@H]([C@H](c1ccc(cc1)C(C)(C)C)O)[NH3+] C33465584
CCC(C)(C)Nc1ccc(c2c1[nH+]ccc2)N C35341973
CC(C)(C)c1c[nH+]c([nH]1)[C@@H](c2ccccc2)N C36877979
C1CCCC(CCC1)[NH2+]C2CCC(CC2)C(=O)N C37152217
Cc1ccc(c(c1)N)N[C@@H]2C[NH+]3CCC2CC3 C37401294
Cc1c([nH]c(n1)[C@@H](c2ccccc2)[NH3+])C(C)C C37755235
C[C@@H]1CCC[C@@](C1)(C(=O)N)[NH2+]C2CCCCC2 C37969662
c1cc(c(cc1C#N)F)N[C@@H]2CCCC[C@H]2[NH3+] C38051107
C[C@](Cc1ccc(cc1)C(C)(C)C)(C[NH3+])CO C39779979
C[C@@H](c1ccc(cc1)F)NC(=O)C2(CCCC2)[NH3+] C40804573
C[C@@H]1CC[C@H]([C@@H](C1)NC(=O)C(C)(C)[NH3+])C(C)C C40921907
Cc1ccc(cc1[C@@H](C)[C@@H](C[NH3+])O)C(C)(C)C C41267765
CC(C)(C)CNc1ccc(c2c1[nH+]ccc2)N C42356827
Cc1cc(ccc1N)c2[nH]c(c[nH+]2)C(C)(C)C C42414872
Cc1ccc(c(c1)N)SCC2CC[NH2+]CC2 C43498279
C[C@@H](Cc1ccc(cc1)C(C)(C)C)C[C@@H](CO)[NH3+] C44464079
Cc1cc(cc2c1[nH+]c(cc2NN)C(C)C)F C51169676
CCc1c([nH+]c2c(c1NN)cc(cc2Cl)F)C C51169845
C1CCCC(CC1)(C[NH2+][C@H]2CCCC[C@H]2O)O C52014526
c1cc(c(cc1F)N[C@@H]2CC[NH+](C2)C3CC3)N C52122059
Cc1cc(c[nH+]c1N[C@@H]2CCC[C@H]([C@@H]2C)C)N C52812343
Cc1cc(c[nH+]c1N[C@H](C)c2cccs2)N C52812713
Cc1ccccc1[C@@H](C)Nc2c(cc(c[nH+]2)N)C C52813169
Cc1cc(c[nH+]c1N[C@@H](C)c2ccccc2F)N C52813171
C[C@@](C[NH2+]C1CCCCC1)(c2ccccc2)N C52883372
CC1(CCCCC1)[NH2+]C[C@@](C)(c2ccccc2)N C52883638
C[NH+]1CCC[C@@H](C1)Nc2c(ccc(c2F)F)N C53165846
C[C@@H](c1ccc(cc1)F)Nc2ccc([nH+]c2)N C49505845
Cc1ccc(cc1N[C@@H]2CC[NH+]3[C@@H]2CCC3)N C53735370
CC(C)C[C@@H]([C@H](c1ccccc1C(F)(F)F)O)[NH3+] C54929273
C[C@@](C[NH3+])(c1ccc-2c(c1)Cc3c2cccc3)O C55032627
C[C@H]1CCCC[C@@H]1NC(=O)[C@@H]2[C@@H](CCC[C@@H]2[NH3+])C C55123510
C[C@@H]1CCCC[C@H]1NC(=O)[C@@H]2[C@@H](CCC[C@@H]2[NH3+])C C55123511
C[C@H]1CC[C@H](C[C@@H]1[NH3+])C(=O)NC2CCCCCC2 C55126002
C[C@@H]1C[C@@H](CC[C@@H]1C(=O)NC2CCCCCC2)[NH3+] C55126033
C[C@H]1CC[C@@H](C[C@@H]1[NH3+])C(=O)NC2(CCCCC2)C C55139001
CC(C)(C)c1ccc(cc1)[C@@H]2[C@H](CCCN2)[NH3+] C57521223
CC1(CC(CC([NH2+]1)(C)C)NCc2ccc[nH]2)C C48408750
CC[C@H]1CCCC[C@@H]1NC(=O)[C@@H]2CCC[C@@H](C2)[NH3+] C55090570
c1cc([nH+]cc1Nc2cc(c(cc2F)F)F)N C61093627
CC(C)([C@H](c1cc(cc2c1OCCC2)Cl)O)[NH3+] C62626094
Cc1c(cccc1NCC2CC[NH+](CC2)C)N C62725154
Cc1c(c(c(c(c1C)C)[C@H](c2cc[nH]n2)[NH3+])C)C C62775930
c1cc(ccc1C(F)(F)F)N[C@@H]2CCC[C@@H]2[NH3+] C63177063
CS/C(=[NH+]\N)/NC12CC3CC(C1)CC(C3)C2 C04342950
CC(C)(C)[C@@H]1CCc2c(sc(c2C(=O)N)N)C1 C00191631
c1cc(cc(c1)N)c2nc3cc(ccc3n2C4CCCCC4)N C01456419
Cc1ccc(c(c1)CSc2nc(cc(n2)N)N)C C06255782
CNc1nc(cc(n1)Nc2ccc(cc2)Br)N C01609669
C[C@H](c1ccccc1O)Nc2ccc3c(c2)[nH]c(=O)[nH]3 C20094875
Cc1ccc2c(c1)c(c[nH]2)CCNc3ccc(cc3C#N)N C20135041
c1ccc(cc1)c2c([nH]nc2N)c3cccc4c3[nH]cc4 C05323550
CCCCCCCC1C(=C(SC(=C1C#N)N)N)C#N C01836282
C[C@H]1CCCC[C@@H]1Nc2cc3c(cc2N)NC(=O)CC3 C35341247
c1ccc(c(c1)Nc2cc3c(cc2N)NC(=O)CC3)F C35341401
C[C@@H]1CCCC[C@H]1Nc2cc3c(cc2N)CC(=O)N3 C35345271
Cc1ccc(cc1Nc2cc3c(cc2N)CC(=O)N3)F C35345417
CCc1cccc(c1)Nc2cc3c(cc2N)CC(=O)N3 C35345427
C[C@@H]1CCC[C@H](C1)Nc2cc3c(cc2N)CCC(=O)N3 C35356064
c1c2c(cc(c1N)NCC3CCCCC3)NC(=O)CC2 C35356070
c1c2c(cc(c1N)NC3CCCCCC3)nc[nH]c2=O C35383231
C[C@H]1CCC[C@@H](C1)Nc2cc3c(cc2N)c(=O)[nH]cn3 C35383265
Cc1ccc(cc1Cl)Nc2cc3c(cc2N)OCC(=O)N3 C35453002
Cc1ccc(c(c1)C)n2c(c(c(n2)c3ccccc3)N)N C35868072
C[C@@H](c1ccc(cc1O)O)Nc2cccc3c2[nH]nc3 C37100437
C[C@@H](c1cc(ccc1O)O)Nc2ccc3c(c2)cn[nH]3 C37869131
CCCC/C(=C/1\C=C(C=CC1=O)C)/NNC(=S)N C05950981
CC(C)(C)NC(=O)NC1(CCCCCCC1)C(=S)N C40366396
C[C@H](CC(=O)NC1(CCCC1)/C(=N/O)/N)CC(C)(C)C C40372110
CC(C)(C)C(=O)NC1(CCCCCC1)/C(=N/O)/N C40372895
CCc1ccccc1Nc2c(c(ncn2)N[C@@H](C)CC)N C40688357
CCCCNc1c(c(ncn1)Nc2cc(ccc2C)C)N C40704361
CCCCNc1c(c(ncn1)Nc2ccc(cc2)F)N C40706581
Cc1ccccc1Nc2c(c(ncn2)NCCC(C)C)N C40781219
Cc1cccc(c1)Nc2c(c(ncn2)NCCC(C)C)N C40781676
CC[C@H](C)Nc1c(c(ncn1)NCc2ccc(cc2)Cl)N C40784082
CC[C@@H]1CC[C@H]([C@@H](C1)Sc2nc(cc(n2)N)N)C#N C41023694
C[C@H]1C[C@@H](CC(C1)(C)C)OC(=O)c2ccc(cc2N)N C41087763
CC[C@H](C)[C@@H](C)Nc1cc2c(cc1N)CC(=O)N2 C42552584
C[C@H]1CCCC[C@H]1NC(=O)C2(CCCCC2)/C(=N/O)/N C44784394
CC[C@@H]1CCCC[C@@H]1NC(=O)C(CC)(CC)/C(=N/O)/N C44786085
CCC1CCC(CC1)NC(=O)C(CC)(CC)/C(=N/O)/N C44786098
CC[C@@H](C)[C@@H](C)Nc1cc2c(cc1N)CCC(=O)N2 C49092435
CCCCC[C@@H](C)Nc1cc2c(cc1N)NC(=O)CC2 C49096270
CCCC[C@H](C(=O)NC1CCCCCCC1)NC(=O)N C49178419
Cc1ccccc1OCCCSc2nc(cc(n2)N)N C49372648
CCCc1c(c(n[nH]1)C(=O)N[C@H](C)c2ccccc2C)N C50322551
CCC[C@H](CC)NC(=O)c1cc(ccc1NN)Cl C51093855
c1cc(c(cc1N)Br)N[C@@H]2CCCC[C@@H]2O C51997552
c1cc(c(cc1N)Br)N[C@H]2CCCC[C@H]2O C51997562
c1ccc(cc1)c2nc(c(n2N)N)c3ccc(cc3)F C52839240
Cc1ccc(c(c1)C(=O)N[C@@H](C)c2ccc(s2)Cl)NN C53007002
Cc1ccccc1COc2ccc(cc2N)/C=C\C(=O)N C57899389
c1cc2c(ccc(c2nc1)N[C@@H]3CCCC[C@@H]3O)N C51999393
Cc1cc(ccc1N[C@@H](Cc2ccccc2)CO)N C63218016
CC(C)[NH+]1CCC(=CC1)N/N=C(/c2ccccc2NS(=O)(=O)c3cccs3)\O C06459471
C1CC[NH+](CC1)Cc2nc3c(c4c(s3)CCCC4)c(n2)Sc5nc([nH]n5)N C06502942
c1ccc(cc1)N2C(=O)[C@@H]3[C@@H]([NH2+][C@]4([C@@H]3C2=O)c5ccccc5NC4=O)Cc6ccc(cc6)O C08789074
c1ccc(cc1)N2C(=O)[C@@H]3[C@@H]([NH2+][C@@]4([C@@H]3C2=O)c5ccccc5NC4=O)Cc6c[nH]c7c6cccc7 C08876659
c1ccc2c(c1)[C@@]3([C@H]4[C@@H]([C@H]([NH2+]3)Cc5ccc(cc5)O)C(=O)N(C4=O)C6CCCCCC6)C(=O)N2 C02133362
Cc1ccc2c(c1)[C@]3([C@H]4[C@@H]([C@@H]([NH2+]3)Cc5c[nH]c6c5cccc6)C(=O)N(C4=O)c7ccc(cc7)F)C(=O)N2 C09130307
COc1cc(ccc1O)[C@H]2[C@H]3CCCC[C@]3(CC[NH+]2CC(=O)NCc4ccco4)O C15956882
CC[NH+]1CCc2c3ccccc3[nH]c2[C@H]1c4c(nc(n(c4=O)c5cc(cc(c5)C)C)O)O C09041474
CC[NH+]1CCc2c3ccccc3[nH]c2[C@@H]1c4c(nc(n(c4=O)c5cccc(c5)Cl)O)O C08994706
CC[NH+]1CCc2c3ccccc3[nH]c2[C@H]1c4c(nc(n(c4=O)c5cccc(c5)Cl)O)O C08994708
c1ccc2c(c1)C[C@H]([NH+](C2)CC(=O)N3c4ccccc4NC(=O)C[C@@H]3C(F)(F)F)C(=O)N C22241638
c1ccc2c(c1)C[C@H]([NH+](C2)CC(=O)N3c4ccccc4NC(=O)C[C@H]3C(F)(F)F)C(=O)N C22241641
Cc1c(n(c(c1C#N)NC(=O)C[NH+](CC(=O)N)C2CCCC2)C3CCCCC3)C C32932786
C[NH+](C)CCCNc1cc(c(c2c1C(=O)c3ccccc3C2=O)N)N4CCOCC4 C06661562
c1ccc(cc1)n2c(c3c(nc(nc3n2)NCC[NH+]4CCCC4)c5ccsc5)N C37376332
CC[NH+](CC)CCNC(=O)[C@@]1(c2cc(ccc2NC(=O)N1c3c(cccc3F)F)Br)O C02496296
Cc1ccc(s1)c2cc(n[nH]2)C(=O)NNC3=c4cc(ccc4=[NH+]C3=O)Br C06017008
CC1=C([C@@H](N(N1)C)Cl)C[NH+]2CCC[C@@H](C2)C(=O)Nc3ccc(cc3)c4ccn[nH]4 C39442710
Cc1ccc(c(c1F)C(=O)N2C[C@@H](C3(C2)CC[NH2+]CC3)C(=O)NCc4cc5ccccc5[nH]4)Cl C39671482
Cc1ccc(c(c1F)C(=O)N2C[C@H](C3(C2)CC[NH2+]CC3)C(=O)NCc4cc5ccccc5[nH]4)Cl C39671483
Cc1c(c2ccccc2[nH]1)CCNC(=O)[C@@H]3CN(CC34CC[NH2+]CC4)C(=O)c5ccc6ccccc6n5 C39674106
c1ccc2c(c1)c(c[nH]2)CCNC(=O)[C@@H]3CN(CC34CC[NH2+]CC4)C(=O)c5csc6c5cccc6 C44695561
Cc1c(c2ccccc2[nH]1)CCNC(=O)[C@H]3CN(CC34CC[NH2+]CC4)C(=O)[C@H](C)Oc5ccccc5 C44713586
Cc1c(c2cc(ccc2[nH]1)C#N)CCNC(=O)[C@@H]3CN(CC34CC[NH2+]CC4)C(=O)C5(CCCCC5)C C44714508
Cc1c(c2cc(ccc2[nH]1)C#N)CCNC(=O)[C@H]3CN(CC34CC[NH2+]CC4)C(=O)C5(CCCCC5)C C44714510
Cc1ccc(cc1C)C(=O)N2C[C@@H](C3(C2)CC[NH2+]CC3)C(=O)NCCc4c([nH]c5c4cc(cc5)C#N)C C44714589
Cc1ccc(c(c1)C)C(=O)N2C[C@@H](C3(C2)CC[NH2+]CC3)C(=O)NCCc4c([nH]c5c4cc(cc5)C#N)C C44714633
Cc1c(c(c2ccnn2c1Nc3nc4ccccc4s3)C#N)N[C@@H]5CCC[NH2+]C5 C45323759
CC[NH2+][C@@H](COc1c(cc(cc1Br)[N+](=O)[O-])Br)C(=O)N C50441519
CN(C)/C=C(\C(=[NH+]\N=c/1\[nH]c2ccccc2s1)\N)/S(=O)(=O)c3ccccc3 C17082258
CC(C)(C)c1ccc(cc1)C(=O)NCCC(=O)N2CCC3(CC2)c4c([nH]c[nH+]4)CCN3 C20573209
c1ccc(c(c1)/C=N/NC(=[NH2+])S[C@@H]2CC(=O)N(C2=O)c3ccc(cc3)Br)O C04017524
C/C(=C/1\C(=NN(C1=O)[C@@H]2Nc3ccccc3S2)C(F)(F)F)/NCCc4c[nH]c[nH+]4 C53631468
c1ccc2=[NH+]CC(=c2c1)C[C@H](C(=O)NNC(=O)c3cccs3)NC(=O)c4ccc(cc4)F C63204298
C[C@@H](CC1=c2ccccc2=[NH+]C1)NC(=O)[C@H](C(C)C)N3C(=O)c4ccccc4NN3 C63279750
C[C@H](CC1=c2ccccc2=[NH+]C1)NC(=O)[C@H](C(C)C)N3C(=O)c4ccccc4NN3 C63279752
CC[C@H]1CC2=c3ccccc3=[NH+][C@H]2[C@@H]([NH2+]1)c4c([nH]c(=S)n(c4=O)c5ccc(cc5)OC)[O-] C63386038
C[C@H]1c2c(cc(cc2OC(=O)[C@H]1CC(=O)N[C@@H](C)CC3=c4ccccc4=[NH+]C3)O)O C63386379
CC(C)[C@H](C(=O)NCCC1=c2cc(ccc2=[NH+]C1)F)N3C(=O)c4ccccc4NN3 C63491395
c1cc(oc1)[C@H]2C[C@@H](N3[C@@H](N2)[C@@H](CN3)C(=O)NC[C@@H]4C=c5cc(ccc5=[NH+]4)Cl)C(F)(F)F C63537904
c1cc(oc1)[C@H]2C[C@H](N3[C@@H](N2)[C@@H](CN3)C(=O)NC[C@@H]4C=c5cc(ccc5=[NH+]4)Cl)C(F)(F)F C63537909
CCC(C)(C)[C@@H]1NN[C@@H](S1)NC(=O)[C@@H]2CC(=O)N(C2)CCC3=c4cc(ccc4=[NH+]C3)F C63558018
CCC(C)(C)[C@@H]1NN[C@H](S1)NC(=O)[C@@H]2CC(=O)N(C2)CCC3=c4cc(ccc4=[NH+]C3)F C63558022
Cc1cc(ccc1OC)S(=O)(=O)/N=C(\N)/NCCC2=c3cc(ccc3=[NH+][C@@H]2C)F C63676505
CN1c2ccc(cc2N[C@H]1C(F)(F)F)NC(=O)C(=O)NCCC3=c4cc(ccc4=[NH+]C3)F C63818221
c1ccc2=[NH+]CC(=c2c1)CC(=O)NNC(=O)CCNC(=O)C34CC5CC(C3)CC(C5)C4 C64042835
CC(C)[C@H]1C(=CNN1c2ccc(cc2)Cl)C(=O)NNC(=O)C3=c4ccccc4=[NH+]C3 C64064612
Cc1ccccc1C(=O)N[C@H]2NC3=C(S2)C(=O)C[C@@H](C3)C(=O)NCCC4=c5ccccc5=[NH+]C4 C64137230
C[C@H]1c2c(cc(cc2OC(=O)[C@@H]1CC(=O)NCCC3=c4cc(ccc4=[NH+]C3)Cl)O)O C64600474
c1ccc(cc1)c2ccc(cc2)C(=O)NCCC(=O)N3CCC4(CC3)c5c([nH+]c[nH]5)CCN4 C20573128
C[C@@H]1c2c(sc(n2)NC(=O)c3ccc(cc3)OC)C[C@@]4([C@H]1[C@H]([C@H](CC4)[C@H](C)C(=O)NCCOC)O)C C03840797
COc1cc(ccc1NC(=S)NC(=O)c2ccc(cc2Cl)Cl)[C@@](C(=O)OC)(C(F)(F)F)O C02283239
COC(=O)c1ccc2c(c1)[nH]c(=S)n(c2=O)Cc3ccc(cc3)C(=O)NCCc4c[nH]c5c4cccc5 C02973517
C=CCn1c(=O)c2cc(sc2nc1SCC(=O)Nc3c(c4c(s3)CCC4)C(=O)N)c5ccccc5 C01801663
c1ccc(cc1)CCn2c3c(c(=O)[nH]c2=O)[C@](C(=O)N3)(C(F)(F)F)NC(=O)c4ccc(cc4Cl)Cl C01842051
c1ccc2c(c1)c(=O)n(c(n2)SCC(=O)N/N=C/c3ccc(c(c3)O)O)c4ccc(cc4)Br C01253481
Cc1ccc(c(c1)C)NC(=O)C2=C3N(C(=O)[C@@H](S3)CC(=O)OC)C(=C([C@@H]2c4ccc(cc4)C(F)(F)F)C#N)N C03764189
CSCC[C@@H](C(=O)NC1CCCCC1)NC(=O)[C@@H]2Cc3c4ccccc4[nH]c3[C@H]5N2C(=O)c6c5cccc6 C08876245
COc1ccc(c(c1)CCNC(=O)CCCCn2c(=O)c3c(c4cc(ccc4[nH]3)OC)[nH]c2=S)OC C02713067
c1ccc(cc1)CCC(=O)NC(=S)NNC(=O)COc2ccc(cc2Br)Br C12501984
CC(C)[C@@H](C(=O)NCCCOC(C)C)NC(=O)[C@@H]1Cc2c3ccccc3[nH]c2[C@@H]4N1C(=O)c5c4cccc5 C12887384
CCn1c(c(c(n1)C)[C@@H]2[C@H](C(=O)C[C@@]([C@@H]2C(=O)Nc3ccccc3C)(C)O)C(=O)Nc4ccccc4C)C C13959689
CCCCOc1ccccc1C(=O)NC(=S)NNC(=O)COc2ccc(cc2Br)Cl C14032446
CC[C@@H](C)[C@H](C(=O)Nc1nnc(s1)c2ccc(cc2)N(C)C)NC(=O)Nc3c(cccc3C(C)C)C(C)C C16607408
CCc1cccc(c1NC(=O)C2=C(NC(=C([C@H]2c3ccco3)C#N)SCC(=O)Nc4nccs4)C)C C12250081
CC(C)Sc1nnc(s1)NC(=O)CSc2nc([nH]n2)N/N=C/c3ccc(cc3)Br C20833766
Cc1c(c(n(n1)C(C)C)C)/C=N/Nc2[nH]nc(n2)SCCC(=O)NC(c3ccccc3)c4ccccc4 C20905164
CC1=C([C@H](n2c(c(cn2)C(=O)Nc3ccc(cc3)F)N1)c4ccc(cc4)[N+](=O)[O-])C(=O)Nc5ccccc5 C20940725
CCOc1ccc(cc1)[C@H]2CC3=C([C@@H](Nc4ccccc4N3)c5cc(c(c(c5)OCC)O)[N+](=O)[O-])C(=O)C2 C21219345
CCOc1cc(cc(c1O)[N+](=O)[O-])[C@H]2C3=C(C[C@H](CC3=O)c4ccc(cc4)N(C)C)Nc5ccccc5N2 C21233421
CC1=C([C@@H](c2c([nH]c(=O)[nH]c2=O)N1)c3ccc(c(c3)OCc4ccc(cc4)Cl)OC)C(=O)OCC=C C28466704
Cc1ccccc1NC(=O)N([C@@H]2C(N(C(=O)N2c3ccccc3C)CC(=O)N/N=C\c4ccccc4)(C)C)O C33645152
CC(C)NC(=O)[C@@]1(C[C@H]([C@H]([C@H](C1)OCc2cccc(c2F)F)O)O)OCc3cccc(c3)C(F)(F)F C35591916
CCC/C=C/[C@@H](C(=O)NCS(=O)(=O)c1ccc(cc1)C)N(Cc2ccco2)C(=O)c3c(cccc3O)O C36500552
CCC(CC)[C@H](C(=O)NCS(=O)(=O)c1ccc(cc1)C)N(Cc2ccco2)C(=O)c3c(cccc3O)O C36500575
Cc1ccccc1[C@@H](C(=O)NC(C)(C)CC(C)(C)C)N(c2ccccc2Cl)C(=O)c3c(cccc3O)O C36545190
Cc1ccccc1[C@H](C(=O)NC(C)(C)CC(C)(C)C)N(c2ccccc2Cl)C(=O)c3c(cccc3O)O C36545191
c1ccc(cc1)CN2C[C@H](CC2=O)C(=O)NNC(=S)NC(=O)CCCOc3ccc(cc3Cl)Cl C36550894
CC(=O)Nc1ccc(cc1)N([C@@H](c2ccco2)C(=O)NC3CCCCC3)C(=O)Cc4c[nH]c5c4cccc5 C08829188
CC(C)[C@H](C(=O)NN/C=C/1\C=C(C=C(C1=O)OC)Br)NC(=O)c2ccc(cc2Cl)Cl C10000485
c1cc(ccc1C2=C[C@H](N=N2)[C@@H]3N=N[C@@H](N3N)SCC(=O)Nc4ccc(cc4C(F)(F)F)Cl)F C39594053
CCCNC(=O)c1c2c(sc1NC(=O)/C(=C/c3cc(c(c(c3)C(C)(C)C)O)C(C)(C)C)/C#N)CCCC2 C39992319
CCOc1cc(cc(c1OCc2ccccc2Cl)Cl)C[NH2+][C@H](Cc3c[nH]c4c3cccc4)C(=O)[O-] C40721534
CCCc1nc(no1)c2ccc(c(c2)F)N3CCC(CC3)C(=O)NCCc4ccc(cc4)S(=O)(=O)N C40903705
Cc1ccccc1NC(=O)[C@@H]2[C@@H]([C@@H]([C@@](CC2=O)(C)O)C(=O)Nc3ccccc3C)c4ccc(cc4)[N+](=O)[O-] C41006551
Cc1ccccc1NC(=O)[C@@H]2[C@H]([C@@H]([C@@](CC2=O)(C)O)C(=O)Nc3ccccc3C)c4ccc(cc4)[N+](=O)[O-] C41006555
Cc1ccccc1NC(=O)[C@@H]2[C@@H]([C@@H]([C@@](CC2=O)(C)O)C(=O)Nc3ccccc3C)c4ccc(cc4)C(=O)OC C41006591
CC(C)C[C@@H](C(=O)NC[C@H]1CCCO1)NC(=O)[C@H]2Cc3c4ccccc4[nH]c3[C@H]5N2C(=O)c6c5cccc6 C43746570
Cc1ccc(cc1)n2c(nnc2SCC(=O)N/N=C\c3ccc(cc3O)O)c4ccc(cc4)C(C)(C)C C09763725
C[C@@]12CCC(=O)C=C1CC[C@H]3[C@H]2CC[C@]4([C@@H]3CC[C@]4(C(=O)COC(=O)CCC(=O)NCCc5c[nH]c6c5cccc6)O)C C01882035
CC(C)(C)CC(C)(C)NC(=O)[C@H](c1cccc(c1)O)N(c2ccccc2)C(=O)c3cc(ccc3O)[N+](=O)[O-] C36609313
CC(C)(C)CC(C)(C)NC(=O)[C@H](c1ccc(cc1)[N+](=O)[O-])N(c2ccccc2)C(=O)c3c(cccc3O)O C36610169
Cc1ccc(cc1)N2C(=O)/C(=C\Nc3ccc(c(c3)N/C=C/4\C(=NN(C4=O)c5ccc(cc5)C)C)O)/C(=N2)C C16292697
CCCSc1nnc(s1)NC(=O)CSc2nc([nH]n2)N/N=C/c3cccc(c3)Br C58994018
CCCSc1nnc(s1)NC(=O)CSc2nc([nH]n2)N/N=C/c3ccc(cc3)Br C59015616
C/C(=N/Nc1[nH]nc(n1)SCC(=O)Nc2nnc(s2)SCc3ccccc3)/c4ccc(cc4)F C59021808
c1ccc2c(c1)c(c[nH]2)CCNC(=O)/C(=C\c3ccc(c(c3)Cl)OCC(=O)Nc4ccc(cc4)F)/C#N C59104900
c1ccc(c(c1)CSc2nnc(s2)NC(=O)CSc3nc([nH]n3)NN=C4CCCCCC4)Cl C59311220
c1cc(c(cc1C(F)(F)F)[N+](=O)[O-])NCCCCCC(=O)N/N=C/c2cc(ccc2O)Br C59516454
C=CCNC(=O)CCSc1nc([nH]n1)N/N=C/c2ccccc2OCc3cccc(c3)Br C59819458
c1cc(ccc1[C@@H](C[NH3+])[NH+]2CCC(CC2)O)Br C20179157
CC(C)(C)[C@@H]1CC[C@@H]([C@@H](C1)[NH+]2CCN(CC2)CCO)C[NH3+] C36128211
CCC(C)(C)NC(=O)[C@@H](C)[NH+]1CCN(CC1)C[C@H](C)C[NH3+] C37049041
CC(C)(C)[C@@H]1CC[C@H]([C@@H](C1)[NH+]2CCC[C@@H](C2)C(=O)N)C[NH3+] C37157742
CC(C)(C)[C@H]1CC[C@@H]([C@@H](C1)[NH+]2CCCC[C@@H]2CCO)C[NH3+] C37158109
CCC(C)(C)[C@@H]1CC[C@@H]([C@@H](C1)[NH+]2CCC(CC2)CO)C[NH3+] C37159020
CNC(=O)C[NH+]1CCC(CC1)NC(=O)C[NH2+]C2CCCC2 C37628132
CC[NH+]1CC[C@@H](C1)CNS(=O)(=O)c2ccc(s2)C[NH3+] C37645107
c1ccc2=[NH+]C([NH+]=c2c1)C3=NNN([C@H]3N)c4cccc(c4)F C39217328
Cc1ccc(cc1C)[C@H]2C(=CN=[NH+]2)C[NH2+]C(CO)(CO)CO C39938173
CC(C)CCNC(=O)NC(=O)C[NH+]1[C@@H]2CC[C@H]1CC(C2)[NH3+] C40749997
CC(C)C[C@@H](C(=O)NC[C@@H](C(C)C)N1CC[NH+](CC1)C)[NH3+] C40770465
Cc1c(c[nH]c1/C=C/2\C(=C(C=[NH+]2)CCC(=O)OC)C)CC[NH3+] C43760946
CCCC(CCC)(C[NH3+])C(=O)N[C@@H]1CC[NH+]2[C@@H]1CCCC2 C44806583
CC(=O)/[NH+]=c\1/ccc-2c(cc(oc2c1)O)C[NH+](C)CC(=O)N C47629008
C[C@@H](C[NH3+])C[NH+]1CCN(CC1)CC(=O)NCC(F)(F)F C49309687
c1cc(sc1C[NH3+])S(=O)(=O)NCC[NH+]2CCCCC2 C49575683
CCC(C)(C)[C@H]1CC[C@@H]([C@@H](C1)[NH+](C)CC(=O)NCC)C[NH3+] C49726148
CC1CCC(CC1)(C[NH3+])[NH+](C)CC(=O)NCC(F)(F)F C50088415
CCC[NH+](CC(=O)NC(=O)N)C1(CCC(CC1)CC)C[NH3+] C50089786
C[C@@H](c1c(ccc(c1Cl)F)Cl)[NH2+]C2CCC(CC2)[NH3+] C51693725
Cc1cc(nc([nH+]1)N)NC[C@H](c2ccco2)[NH+]3CCCCC3 C43532726
CC(C)(C)[C@H]1CC[C@@H]([C@@H](C1)C[NH+]2CCCC[C@@H]2CCO)[NH3+] C53863821
CCC[C@H]1CC[C@H]([C@@H](C1)C[NH+](CCO)C2CCCCC2)[NH3+] C53875394
CC(C)[NH+](C)CCNS(=O)(=O)c1ccccc1C#CC[NH3+] C54128611
C[C@@H]1CC[C@H](C[C@@H]1[NH3+])C(=O)NCCC[NH+]2CCCC[C@@H]2C C55125527
C[C@@H]1CCCC[NH+]1CCCNC(=O)[C@@H]2CC[C@@H](C[C@@H]2C)[NH3+] C55125557
C[C@@H]1CCCC[NH+]1CCCNC(=O)[C@@H]2CCC[C@@H](C2)C[NH3+] C55146361
CC(C)CC[NH+]1CCC2(CC1)C(=O)N(C(=O)N2)CCC[NH3+] C57841283
CCCCC[NH+]1CCC2(CC1)C(=O)N(C(=O)N2)[C@H](C)C[NH3+] C57845805
CC[NH2+][C@](C)(CN1CCC(CC1)[NH+]2CCCCC2)C(=O)N C45273490
C[C@]1(CCC[NH2+]C1)C(=O)NC2CC[NH+](CC2)CC(=O)NC C62855131
CCC[C@]1(CC[NH2+]C1)C(=O)NC2CC[NH+](CC2)CC(=O)N C62893388
CC(C)[NH2+][C@](C)(CCN1CC[C@@H](C1)[NH+]2CCCC2)C(=O)N C62969148
c1c(cn(n1)C[C@@H](C[NH+]2CC[C@@H](C2)[NH+]3CCCCC3)O)N C62977651
CCC[NH2+][C@@](C)(CN1CC[C@@H](C1)[NH+]2CCCCC2)C(=O)N C62982626
CC(C)[NH2+][C@H](CCN1CC[C@@H](C1)[NH+]2CCCCC2)C(=O)N C62982659
CC(C)[NH2+]C[C@@H]1CCC[NH+](C1)CC(=O)NC(=O)NCC=C C63139259
C[C@@H]1C[C@@H](CC(C1)(C)C)[NH+]2CCC[C@@H](C2)C(=O)NCC[NH3+] C63178373
C[C@H]1C[C@@H](CC(C1)(C)C)[NH+]2CCC[C@@H](C2)C(=O)NCC[NH3+] C63178374
CCCc1nc(cs1)C[NH+]2CCC[C@H](C2)C(=O)NCC[NH3+] C63180419
CCC(C)(C)NC(=O)C[NH+]1CCC[C@H](C1)C(=O)NCC[NH3+] C63180499
CCNC(=O)NC(=O)[C@H](C)[NH+]1CCC(CC1)[C@H]2CCC[NH2+]2 C63200713
C1C[C@H]([NH2+]C1)C2CC[NH+](CC2)CC(=O)NC(=O)NC3CC3 C63200949
c1ccc(cc1)[C@@H](Cn2cc[nH+]c2)N[C@@H]3C4=CN=NC4=[NH+]C(=N3)N C63857024
Cc1[nH]c(=O)cc(n1)CC[NH2+]C[C@@]2(CCC[NH+]3[C@@H]2CCCC3)O C63872453
Cc1cc2n([nH+]1)C[C@@H](CN2)C[NH2+][C@@H]3c4ccccc4C[C@@H]3O C58344948
CC(C)S[C@@H]1NN[C@@H](O1)[C@H](CC2=c3ccccc3=[NH+]C2)[NH3+] C64428561
c1cc2=C[C@H](C(=O)[NH+]=c2cc1F)CNC(=O)[C@@H]3C=C4C[NH2+]CCN4N3 C65395720
CC(C)[NH+]1CCCN2[C@@H](C1)C=C(N2)C(=O)NCCc3c[nH]c[nH+]3 C65509167
CCCCCCn1c(c(c(=O)[nH]c1=S)[C@H]2c3c(c4ccccc4[nH]3)CC[NH2+]2)O C04087123
CC[C@H]1Cc2c3ccccc3[nH]c2[C@@H]([NH2+]1)c4c([nH]c(=S)[nH]c4=O)O C08764538
Cc1ccc2c(c1)[C@]3([C@H](C[C@@H]([NH2+]3)[C@H](C)O)C(=O)Nc4cc(ccc4OC)Cl)C(=O)N2 C08876787
C[C@@H](c1ccc(cc1)S(=O)(=O)N)[NH2+]CC(=O)Nc2c(c3c(s2)CCCCC3)C#N C09389484
c1ccc2c(c1)c3c([nH]2)[C@@H]([NH2+]CC3)c4c([nH]c(=S)n(c4=O)Cc5ccc(cc5)F)O C02120507
c1ccc2c(c1)cccc2n3c(=O)c(c([nH]c3=O)O)[C@H]4c5c(c6ccccc6[nH]5)CC[NH2+]4 C02134774
c1ccc(cc1)CCn2c(c(c(=O)[nH]c2=S)[C@H]3c4c(c5ccccc5[nH]4)CC[NH2+]3)O C05626363
Cc1ccc2c(c1)[C@@]3([C@H](C[C@H]([NH2+]3)[C@@H](C)O)C(=O)Nc4cc(ccc4OC)Cl)C(=O)N2 C16027109
Cc1ccc(cc1n2c(=O)c(c(nc2O)O)[C@H]3c4c(c5ccccc5[nH]4)CC[NH2+]3)Cl C09012196
Cc1ccc(cc1n2c(=O)c(c(nc2O)O)[C@@H]3c4c(c5ccccc5[nH]4)CC[NH2+]3)Cl C09012194
C1C[NH+](CCC1C(=O)N)CC(=O)NC(=O)NC23CC4CC(C2)CC(C4)C3 C23991802
COc1ccc(cc1Br)[C@@H](c2ccc3c(c2)[nH]c(=O)[nH]3)[NH3+] C38074012
c1ccc2c(c1)c(c[nH]2)C[C@@H]([C@@H]3NN[C@H](O3)SCc4c(cccc4Cl)F)[NH3+] C38966458
c1ccc2c(c1)N[C@@H]3N2[C@@H](NC(=[NH2+])N3)[C@@H]4C=NN=C4c5cccc(c5)F C39217317
c1ccc(cc1)[C@@H](C2=CN(NN2)C3CC[NH+](CC3)Cc4c[nH]c5c4cccc5)O C39388028
c1ccc(c(c1)C2=C[C@H]3C[NH+]4[C@@H](C[C@@H]3C=C2O)CO[P@@](=O)(N4)c5ccccc5O)O C39467308
c1ccc(cc1)NNc2c(c(nc[nH+]2)N3CCN(CC3)c4cccc(c4)Cl)N C40728097
C[C@]12C[C@H](CC(C1)(C)C)N(C2)c3c(c(ncn3)NC4CC([NH2+]C(C4)(C)C)(C)C)N C40734844
CCN(CCO)c1c(c(ncn1)Nc2cccc3c2ccc([nH+]3)C)N C40736462
c1nc(c(c(n1)NC23CC4CC(C2)CC(C4)C3)N)NCC[NH+]5CCCCC5 C40755618
CC1(CC(CC([NH2+]1)(C)C)Nc2c(c(ncn2)NC34CC5CC(C3)CC(C5)C4)N)C C40755650
CC1(CC(CC([NH2+]1)(C)C)Nc2c(c(ncn2)Nc3cccc(c3)C(F)(F)F)N)C C40760750
CC1(CC(CC([NH2+]1)(C)C)NC(=O)NNC(=O)COc2ccc(cc2)F)C C42910176
c1ccc2c(c1)c(c[nH]2)C[C@@H](c3nc(co3)C(=O)NC4C5CC6CC(C5)CC4C6)[NH3+] C33888054
CC[C@@H]([C@@H](c1ccc(s1)Br)Sc2[nH]c(=O)cc(n2)N)[NH3+] C43284227
C[C@@H]([C@@H](c1cc(cs1)Br)Sc2nc(cc(n2)N)N)[NH3+] C43291157
C[C@H]([C@@H](c1cc(cs1)Br)Sc2[nH]c(=O)cc(n2)N)[NH3+] C43291179
CC1(CC(CC([NH2+]1)(C)C)NC(=O)Nc2ccccc2CC(=O)NC)C C44180183
CC[C@@H](Cc1cc(c(c(c1Br)Br)O)O)[NH3+] C44409639
C[C@@H]1CCC[NH+](C1)[C@@H](C)CNC(=O)NNC(=O)Cc2c[nH]c3c2cccc3 C46367628
C[C@@H]1C[C@H](C[NH+](C1)CCNC(=O)NNC(=O)Cc2c[nH]c3c2cccc3)C C46423675
Cc1ccc(c(c1)C)[C@@H](c2cc3c(cc2Br)[nH]c(=O)[nH]3)[NH3+] C52094367
c1c(c(cc2c1[nH]c(=O)[nH]2)Br)[C@H](C3CCCCCC3)[NH3+] C53714472
c1ccc(cc1)N(c2ccccc2)Nc3c(c([nH+]cn3)Nc4cccnc4)N C40759653
c1ccc(cc1)N(c2ccccc2)Nc3c(c([nH+]cn3)Nc4ccccn4)N C40777715
C[C@@H](c1ccc(cc1)S(=O)(=O)NC)NC(=O)NC2CC([NH2+]C(C2)(C)C)(C)C C54581142
C[C@@H]1C[C@@H](C[NH+](C1)C[C@@H](C)NC(=O)NNC(=O)Cc2c[nH]c3c2cccc3)C C56945870
c1ccc2c(c1)C[C@H](O2)CNC(=O)Nc3ccccc3C[NH+]4CCC[C@@H](C4)C(=O)N C58343520
CC1([NH+]=C(N=C(N1c2cccc(c2)/C=C(\C#N)/c3ccccc3)N)N)C C17040054
C[C@H](c1ccc(c(c1)Br)Sc2nc(cc(n2)N)N)[NH2+]C C61700316
c1cc(ncc1Br)[C@@H](c2cc3c(cc2Br)[nH]c(=O)[nH]3)[NH3+] C61862777
Cc1ccc(cc1[C@@H](c2cc3c(cc2Br)[nH]c(=O)[nH]3)[NH3+])F C62665570
c1ccc(cc1)[C@H]2C(=c3ccccc3=[NH+]2)C(=O)CSc4nc(nc(n4)N)N C39943070
c1ccc2=[NH+]CC(=c2c1)CCNC(=O)c3c(c4cc(c(nc4s3)N)C#N)N C63529309
c1ccc2=[NH+][C@@H]3[C@@H](NCCC3=c2c1)[C@@H]4[C@@H](N[C@@H](N(C4=O)c5ccccc5Cl)O)O C63641541
c1ccc(cc1)N[C@@H]2N[C@@H]([C@@H](S2)NC(=O)[C@@H]3C=c4cc(ccc4=[NH+]3)Cl)C(=O)N C63686320
Cc1ccc(c(c1)C)N2[C@@H](N[C@@H]([C@@H](C2=O)[C@@H]3[C@@H]4C(=c5ccccc5=[NH+]4)CCN3)O)O C64380677
Cc1ccc(c(c1)C)N2[C@H](N[C@@H]([C@@H](C2=O)[C@@H]3[C@@H]4C(=c5ccccc5=[NH+]4)CCN3)O)O C64380678
Cc1ccccc1CN2c3ccc(cc3NN2)C(=O)NCCc4c[nH]c[nH+]4 C65030280
CC(C)(C)[C@@H](c1ccccc1)[NH2+]C[C@@H]2CNc3c(cnn3C2)C(=O)N C65621973
CCCCN1C(=O)[C@@H]2[C@@H]([NH2+][C@]3([C@@H]2C1=O)c4ccccc4NC3=O)CC(=O)N C05351825
C[C@H](C(=O)Nc1ccc(c(c1F)F)F)[NH2+]Cc2ccc(cc2)S(=O)(=O)N C03348383
CCCCN1C(=O)[C@H]2[C@@H]([NH2+][C@@]3([C@@H]2C1=O)c4ccccc4NC3=O)CC(=O)N C08994239
C[C@H](C(=O)NC(=O)N)[NH2+]CCc1ccc(cc1Cl)Cl C20308934
CCNc1c(c([nH][nH+]1)N)c2nc(no2)c3ccc(cc3)OC C21774857
CCC(=O)Nc1ccc(cc1)[C@H](C)[NH2+][C@@H](C)C(=O)NC(=O)NC2CC2 C30499821
C[NH+](CC(=O)Nc1cc(ccc1N)Cl)CC(=O)NC2CC2 C36797357
C[C@](C1CC1)(C(=O)Nc2cc3c(cc2Cl)NC(=O)C3)[NH3+] C37615110
C[C@H](C(=O)NC1CCCCC1)[NH2+]C2CCC(CC2)C(=O)N C38091946
c1cc2c(cc1Br)/C(=N\NC(=O)C[C@H]3C(=O)NCC[NH2+]3)/C(=O)N2 C36107621
CC1(CC(CC([NH2+]1)(C)C)Nc2c(c(ncn2)N)[N+](=O)[O-])C C40608696
Cc1cc(no1)Nc2c(c(ncn2)NCC[NH+]3CCCCC3)N C40680939
Cc1ccc2c([nH+]1)cccc2Nc3c(c(ncn3)N4CCN(CC4)CCO)N C40734678
C[C@H](c1ccc(cc1)S(=O)(=O)N)[NH2+][C@@H](CC(C)C)CO C40775635
c1cc(ncc1Cl)Nc2c(c(ncn2)NCCCn3cc[nH+]c3)N C40779620
c1ccc(cc1)Nc2c(c(ncn2)NCCCn3cc[nH+]c3)N C40781133
C[C@@H](C(=O)Nc1cc(ccc1N)Cl)[NH+](CCCO)C(C)C C42482941
Cc1ccccc1NC(=O)NNC(=O)NC[C@H](c2ccco2)[NH+]3CCCCC3 C43137024
c1cc(sc1[C@H](C[NH3+])N(CC(=O)N)C2CCCC2)Cl C43253826
C[C@@H](CNS(=O)(=O)c1ccccc1NN)[NH+]2CCCCC2 C45011940
C[C@H](CNS(=O)(=O)c1ccccc1NN)[NH+]2CCCCC2 C45011942
C[C@](CCCOc1ccc(cc1Cl)[N+](=O)[O-])(C(=O)N)[NH3+] C45462568
CC[NH+](CC)[C@H](C)CNC(=O)NNC(=O)c1cc(c[nH]1)Br C46280924
C[C@H]1CCC[NH+](C1)CCCNC(=O)NNC(=O)c2cc(c[nH]2)Br C46395868
CCC[NH+](CCO)[C@H](C)C(=O)Nc1cc(ccc1N)Cl C48917753
CCCn1c(c(c(=O)[nH]c1=O)N[C@@H](C[NH+](C)C)C(C)C)N C49218264
CCCn1c(c(c(=O)[nH]c1=O)N[C@H](C[NH+](C)C)C(C)C)N C49218268
CCn1c(c(c(=O)[nH]c1=O)N[C@@H](CC(C)C)C[NH+](C)C)N C49558071
CCn1c(c(c(=O)[nH]c1=O)N[C@H](CC(C)C)C[NH+](C)C)N C49558072
c1cc(sc1)CCOC(=O)[C@@H](Cc2ccc(c(c2)O)O)[NH3+] C49585198
CCNC(=O)C[NH+](C)[C@H](C)C(=O)Nc1ccc(cc1N)Cl C49725745
CCNC(=O)C[NH+](C)[C@@H](C)C(=O)Nc1cc(ccc1N)Cl C49725759
c1cc(c(cc1Cl)C(=O)N[C@H]2CC[NH+](C2)C3CC3)NN C51116224
C[C@H](c1nc(nc(n1)Nc2ccccc2)N)[NH+]3CCC(CC3)CNC(=O)C C52848948
C[C@@H]1C[C@@H](C[NH+](C1)C(C)(C)CNC(=O)C(=O)Nc2ccccc2CC(=O)N)C C54945946
C[C@@H]1C[C@H](C[NH+](C1)C(C)(C)CNC(=O)C(=O)Nc2ccccc2CC(=O)N)C C54945951
c1ccc2c(c1)c(n[nH]c2=O)C[NH2+]Cc3cn(c4c3cccc4)CCC(=O)N C55282435
C[C@H](c1ccc(cc1)NC(=O)NC2CC2)[NH2+][C@@H](C)C(=O)Nc3ccccc3C#N C56159828
C[C@@H](c1ccc(cc1)NC(=O)NC2CC2)[NH2+][C@H](C)C(=O)Nc3ccccc3C#N C56159829
c1ccc(c(c1)CC(=O)N)NC(=O)NC[C@@H](c2ccco2)[NH+]3CCCC3 C45725420
C[C@@]12C[C@@H](c3ccccc3O1)[C@@H](C(=O)N2)/C(=[NH+]/NC(=O)c4ccc(cc4)F)/N C05172578
C[C@]12C[C@H](c3ccccc3O1)[C@@H](C(=O)N2)/C(=[NH+]/NC(=O)c4ccc(cc4)F)/N C05172582
c1c(cc(c(c1F)NN)F)C(=O)NCC[NH+]2CCCCC2 C63007737
C[C@]12C[C@H](c3ccccc3O1)[C@@H](C(=O)N2)/C(=[NH+]\NC(=O)c4ccc(cc4)F)/N C05172582
CCN1NC=C(N1)NC(=O)c2ccc(s2)[C@@H]3CCC[NH+]3Cc4c([nH]cn4)C C64015453
c1cc2c(cc1Cl)cc([nH]2)C(=O)NNC(=O)NCCCn3cc[nH+]c3 C64886217
CC1CC[NH+](CC1)[C@@H](C)CNC(=O)NCCc2ccc(cc2)S(=O)(=O)N C65477770
Cc1ccccc1Nc2nc(nc(n2)N)C[NH+]3CCC[C@@H](C3)CNC(=O)C C67418712
Cc1nc([nH]n1)c2ccc(cc2)NC(=O)NC[C@@H](C[NH+]3CCC(CC3)C)O C67572846
Cc1nc([nH]n1)c2ccc(cc2)NC(=O)NC[C@H](C[NH+]3CCC(CC3)C)O C67572848
C[C@@H]([C@H]1C[C@@H]([C@@]2([NH2+]1)c3ccccc3NC2=O)C(=O)Nc4cc(ccc4OC)Cl)O C04090899
CCC[C@H]1C[C@H]([NH+](C1)C)C(=O)N[C@@H]([C@@H]2[C@@H]([C@@H]([C@H]([C@H](O2)SC)O)O)O)[C@@H](C)Cl C04545362
CCC[C@H]1C[C@@H]([NH+](C1)C)C(=O)N[C@H]([C@H]2[C@H]([C@@H]([C@@H]([C@@H](O2)SC)O)O)O)[C@@H](C)Cl C08551996
Cc1cc(cc(c1)n2c(=O)c(c([nH]c2=O)O)[C@@H]3c4c(c5cc(ccc5[nH]4)OC)CC[NH2+]3)C C02135691
Cc1cc(c2c(c1)[C@@]3([C@H]4[C@@H]([C@@H]([NH2+]3)CC(=O)N)C(=O)N(C4=O)CCc5ccccc5)C(=O)N2)C C08790359
Cc1ccc2c(c1)[C@]3([C@H]4[C@@H]([C@H]([NH2+]3)CC(=O)N)C(=O)N(C4=O)CCc5ccccc5)C(=O)N2 C08791103
C[C@H]([C@H]1C[C@@H]([C@@]2([NH2+]1)c3cc(ccc3NC2=O)Cl)C(=O)Nc4cc(ccc4OC)OC)O C08995968
CC[C@H](C)[C@@H](C(=O)NC1CC([NH2+]C(C1)(C)C)(C)C)NC(=O)[C@@H]2C(=O)Nc3ccccc3N2 C09060692
CC[C@H](C)[C@H](C(=O)NC1CC([NH2+]C(C1)(C)C)(C)C)NC(=O)[C@@H]2C(=O)Nc3ccccc3N2 C09060694
CCc1cccc2c1[nH]cc2C[NH2+]CCCc3c(c([nH]n3)N)C#N C09834679
Cc1cc(c(c(c1)C)n2c(=O)c(c([nH]c2=O)O)[C@@H]3c4c(c5cc(ccc5[nH]4)OC)CC[NH2+]3)C C02126800
C[C@H]([C@@H]1C[C@H]([C@]2([NH2+]1)c3ccccc3NC2=O)C(=O)Nc4cc(ccc4OC)Cl)O C16026634
C[C@H]([C@H]1C[C@H]([C@]2([NH2+]1)c3ccccc3NC2=O)C(=O)Nc4cc(ccc4OC)Cl)O C16026638
Cc1cccc2c1NC(=O)[C@]23[C@@H](C[C@@H]([NH2+]3)[C@@H](C)O)C(=O)Nc4cc(ccc4OC)Cl C16027329
C[C@@H](c1ccccc1)n2c(=O)c(c(nc2O)O)[C@H]3c4c(c5cc(ccc5[nH]4)OC)CC[NH2+]3 C09109428
CCCc1c(nc2ccc(cc2c1S[C@@H]([NH3+])N)OCCC)C C19326475
CC(C)(C)[C@H]1CCc2c(c(n[nH]2)C(=O)NCCC[NH+]3CCC(CC3)C(=O)N)C1 C19661500
CCC[C@@H]1C[C@H]([NH+](C1)C)C(=O)N[C@H]([C@H]2[C@@H]([C@H]([C@@H]([C@H](O2)SC)O)O)O)[C@@H](C)Cl C01568071
c1cc(c(cc1Br)/C=[NH+]/CCCCCc2c(c([nH]n2)N)C#N)O C06909129
CC(C)Cn1c(c(c(=O)[nH]c1=O)C(=O)C[NH2+][C@@H](C)c2ccccc2Cl)N C28955205
C[C@@H]([C@@H]1C[C@@H]([C@@]2([NH2+]1)c3cc(ccc3NC2=O)F)C(=O)Nc4cc(ccc4OC)OC)O C36569549
Cc1ccc(cc1)NC(=O)/N=C(\Nc2nc(cc(n2)C)C)/NC3CC([NH2+]C(C3)(C)C)(C)C C14158047
CS(=O)(=O)Nc1ccc(cc1)Cc2nc(on2)c3ccc4c(c3)c(c[nH]4)CC[NH3+] C03797946
CCC[C@H]1C[C@H]([NH+](C1)C)C(=O)N[C@H](CC)[C@@H]2[C@@H]([C@H]([C@@H]([C@H](O2)SC)O)O)O C38337198
Cc1ccc(c(c1)NC(=O)CS[C@H]2N=N[C@@H](O2)[C@H](Cc3c[nH]c4c3cccc4)[NH3+])C C38661624
CCC[C@@H]1C[C@H]([NH+](C1)C)C(=O)N[C@H]([C@@H]2[C@@H]([C@@H]([C@@H]([C@@H](O2)SC)O)O)O)[C@@H](C)Cl C40447743
CCCCc1ccc(cc1)Nc2c(c(ncn2)Nc3cc[nH+]cc3)N C40679887
CCCCc1ccc(cc1)Nc2c(c(ncn2)NC3CC([NH2+]C(C3)(C)C)(C)C)N C40680072
C[C@@H]1CCCN(C1)c2c(c(ncn2)NC3CC([NH2+]C(C3)(C)C)(C)C)N C40730904
CC(C)CN(CC(C)C)c1c(c(ncn1)NC2CC([NH2+]C(C2)(C)C)(C)C)N C40735606
COc1c(cc(cc1Cl)C[NH2+]CCNC(=O)c2c(non2)N)Cl C40744428
CC1(CC(CC([NH2+]1)(C)C)Nc2c(c(ncn2)Nc3ccc(cn3)Br)N)C C40760728
Cc1ccc2c(c1)sc(n2)Nc3c(c(ncn3)NCCCn4cc[nH+]c4)N C40783629
c1cc(c(cc1F)Nc2c(c(ncn2)NCCCn3cc[nH+]c3)N)F C40800155
Cc1c\2c(oc1C(=O)NCCC(C)C)CCC/C2=N\NC(=[NH2+])N C40825013
CCCNC(=O)C[NH+]1CCC(CC1)NC(=O)Nc2cccc(c2C)C(=O)NC C44175656
CCOC(=O)c1c2c(c(s1)SC)C(=C(CC2)[C@@H](CC(=O)N)[NH3+])Cl C44254951
CCC[C@@H]1C[C@H]([NH+](C1)C)C(=O)N[C@@H]([C@H]2[C@@H]([C@H]([C@H]([C@H](O2)SC)O)O)O)[C@H](C)Cl C44607958
CCOC(=O)C1=C(NC(=O)N[C@@H]1c2ccc(cc2)Cl)CS/C(=[NH+]/C)/N C44793333
CC1CC[NH+](CC1)[C@H](CNC(=O)NNC(=O)Cc2c[nH]c3c2cccc3)C(C)C C46254586
C[C@@H]1C[C@@H](C[NH+](C1)CCNC(=O)NNC(=S)NC2CCCC2)C C46424338
C[C@H]1CCC[C@@](C1)(CNC(=O)NNC(=S)NC2CCCC2)[NH+](C)C C52586870
CCCCNc1ccc(cc1[N+](=O)[O-])c2c([nH+]c(nc2N)N)CC C05479323
COc1cc(cc(c1O)I)[C@H]2NC(=[NH+]c3n2c4ccccc4n3)N C18053706
C[C@H](CNC(=O)NNC(=O)Cc1c[nH]c2c1cccc2)C[NH+]3CCCCC3 C57043389
c1c(cc(c(c1[C@H]2NC(=[NH+]c3n2c4cc5c(cc4n3)OCCCO5)N)O)Cl)Cl C12550427
CC/C(=N/Nc1[nH]nc(n1)SCC(=O)NC2CC([NH2+]C(C2)(C)C)(C)C)/C C59889307
c1ccc2=[NH+]CC(=c2c1)CCNC(=O)C[C@H](c3cccc(c3)Br)NC(=O)N C63111964
CCC[NH+]1Cc2cccc(c2C1)N[C@@H](C)C(=O)Nc3c(ccs3)C(=O)N C66968014
c1cc(c(cc1[C@H]2NC(=[NH2+])Nc3n2c4cc5c(cc4n3)OCCCO5)Cl)O C67438689
CC[C@@H](C)n1c(c(c(=O)[nH]c1=O)[C@@H]2c3c(c4ccccc4[nH]3)CC[NH2+]2)O C02127126
CC[C@@H](C)n1c(c(c(=O)[nH]c1=O)[C@H]2c3c(c4ccccc4[nH]3)CC[NH2+]2)O C02127123
CC[C@H](C)n1c(c(c(=O)[nH]c1=O)[C@H]2c3c(c4ccccc4[nH]3)CC[NH2+]2)O C02127125
C[C@@H](c1ccccc1)n2c(=O)c(c([nH]c2=O)O)[C@@H]3c4c(c5ccccc5[nH]4)CC[NH2+]3 C03985247
C[C@@]1\2CC[C@@H]3c4ccc(cc4CC[C@@H]3[C@@H]1CC/C2=N\NC(=[NH2+])N)O C04737705
c1ccc2c(c1)ccc(c2/C=N/NC(=O)C[C@@H]3C(=O)NCC[NH2+]3)O C03056554
C[C@@H](c1nc(nc(n1)Nc2ccccc2)N)[NH+]3CCC(CC3)NC(=O)c4ccccc4 C11101951
c1cc2c(cc1[C@H](c3ccc(cc3Br)F)[NH3+])[nH]c(=O)[nH]2 C19842615
C[C@H](c1nc(nc(n1)Nc2ccccc2)N)[NH+]3CCN(CC3)c4ccccc4O C22010341
CCc1c([nH]c(=O)c(c1Cc2cc(cc(c2)C)C)NC(=O)C[NH3+])C C27315135
Cc1cccc(c1)N2CCN(CC2)[C@H](C[NH3+])c3ccc(cc3O)O C32088112
CN(c1ccc(cc1)O)[C@@H](C[NH3+])c2cc(c(c(c2)Cl)O)OC C33461793
c1cc2c(cc1[C@@H](c3ccc(s3)Br)[NH3+])NC(=O)CC(=O)N2 C35381103
c1c2c(cc(c1NC(=O)C3(CCCCC3)[NH3+])Br)[nH]c(=O)[nH]2 C37034031
CC(=C)CS[C@H]1NN[C@H](O1)[C@H](Cc2c[nH]c3c2cccc3)[NH3+] C38965155
CCc1nnc(s1)NC(=O)CS[C@@H]2N[NH2+]NN2c3ccc(c(c3)Cl)C C39029530
CCc1nnc(s1)NC(=O)CS[C@H]2N[NH2+]NN2c3ccc(c(c3)Cl)C C39029531
CC(C)(C)c1ccc(cc1)C2=[NH+][C@@H](ON2)CSc3nc([nH]n3)N C39339101
C[C@H]1C(=C([NH+]=C2N1NC(=N2)N)C)CC(=O)NCCc3c[nH]c4c3cccc4 C39446748
CCc1ccc(cc1)[C@H](CNc2ccccc2O)N3CC[NH2+][C@@H](C3)O C39532224
CCNc1c(c([nH+]cn1)NN(c2ccccc2)c3ccccc3)N C40707343
CC1(CC(CC([NH2+]1)(C)C)Nc2c(c(ncn2)NC3CCCCC3)N)C C40708536
Cc1cccnc1Nc2c(c(nc[nH+]2)Nc3ccc(cn3)Cl)N C40758010
Cc1ccc2c([nH+]1)cccc2Nc3c(c(ncn3)N[C@@H](C)c4ccccc4)N C40760678
Cc1ccccc1Nc2c(c(ncn2)NC3CC([NH2+]C(C3)(C)C)(C)C)N C40760738
CC1(CC(CC([NH2+]1)(C)C)Nc2c(c(ncn2)Oc3ccccc3)N)C C40760848
Cc1ccc(nc1)Nc2c(c(ncn2)NC3CC([NH2+]C(C3)(C)C)(C)C)N C40760882
Cc1ccc2c([nH+]1)cccc2Nc3c(c(ncn3)NCCC(C)C)N C40797907
Cc1ccc(c(c1)OCC(=O)NNC(=O)NC2CC([NH2+]C(C2)(C)C)(C)C)C C42910423
CC1(CC(CC([NH2+]1)(C)C)NC(=O)NNC(=O)COc2ccccc2C#N)C C42911043
CC[C@@H]([C@H](c1cccc(c1)Cl)Sc2[nH]c(=O)cc(n2)N)[NH3+] C43019700
c1cc(cc(c1)Br)[C@@H](C[NH3+])Sc2nc(cc(n2)N)N C43025210
c1cc(cc(c1)Br)[C@H](C[NH3+])Sc2nc(cc(n2)N)N C43025213
C[C@H]([C@@H](c1ccccc1Br)Sc2nc(cc(n2)N)N)[NH3+] C43096454
CCOc1ccc(cc1)Nc2c(c(c(c3n2ncc3)C#N)N[C@H]4CCC[C@@H](C4)[NH3+])C C45254349
Cc1ccccc1C(=O)NNC(=O)NC2CC([NH2+]C(C2)(C)C)(C)C C45860777
c1cc(ccc1c2c3c([nH+]c4c2c(c(s4)C(=O)N)N)CCC3)O C04739986
C[C@](COc1c(cc(cc1Br)[N+](=O)[O-])Br)(C(=O)N)[NH3+] C50441546
c1cc2c(cc1[C@H](c3ccc(s3)Cl)[NH3+])NC(=O)CC(=O)N2 C51171369
c1ccc(c(c1)[C@@H](c2cc3c(cc2Br)[nH]c(=O)[nH]3)[NH3+])F C52094401
CC1(CC(CC([NH2+]1)(C)C)NC(=O)c2ccc(cc2)N3CCC[C@@H](C3)C(=O)N)C C53791901
C1CCc2c(sc3c2c(nc(n3)C[NH+]4CCC(CC4)C(=O)N)N)CC1 C27343477
c1cc(c(cc1C[NH2+]C2CCC(CC2)C(=O)N)Br)O C62702681
c1cc(cc(c1)N2[C@@H](N[NH2+]N2)CSc3nc[nH]n3)C(F)(F)F C39583042
c1cc(cc(c1)N2[C@H](N[NH2+]N2)CSc3nc[nH]n3)C(F)(F)F C39583043
c1ccc(cc1)N[C@@H]2N[C@H]([C@@H](S2)NC(=O)[C@@H]3C=c4cc(ccc4=[NH+]3)Cl)C(=O)N C63686322
CC(C)Cc1nnc(s1)NC(=O)C2(CCCCC2)N3CN[NH2+]N3 C63807095
C[C@H]1C(=C(NN1)C)Sc2ccccc2NC(=O)Cc3c[nH]c[nH+]3 C63884380
CC[C@H](C)NC(=O)[C@@H](C)NC(=O)NC1CC([NH2+]C(C1)(C)C)(C)C C65988396
Cc1cc(c2c(c1)c(c([nH]2)C)C)CNC(=O)NC[C@H](C[NH+]3CCC(CC3)C)O C67638556
Cc1c(sc(c1C(=O)N)NC(=S)NC(=O)C2CCCC2)C C02707529
CC(C)(C)c1ccc(cc1)C(=O)N/C(=C/c2ccc(cc2)Br)/C(=O)NN C01211693
CC(C)c1ccccc1NC(=S)Nc2ccc3c(c2)[nH]c(=O)[nH]3 C03255471
c1cc(c(cc1S(=O)(=O)c2ccc(c(c2)N)Br)N)Br C05590455
Cc1ccc(c(c1)C)C(=O)NC(=S)Nc2c(c3c(s2)CCCC3)C(=O)N C06922368
Cc1cc(c(c(c1)C)NC(=O)C[C@@H](c2ccc(cc2)Cl)NC(=O)N)C C07141396
C[C@@]1([C@]([C@@]([C@@]([C@](O1)(C)SCCc2ccccc2)(C)O)(C)O)(C)O)CO C09915844
c1ccc(cc1)c2ccc(cc2)c3c(sc(n3)N)[C@@]4(c5cc(ccc5NC4=O)F)O C06190408
c1ccc(cc1)CNC(=O)c2cccc3c2N[C@H]([C@@H]4[C@@H]3C=CC4)c5ccc(cc5O)O C13640011
CCCCNC(=O)c1ccc2c(c1)[C@H]3C=CC[C@H]3[C@@H](N2)c4ccc(cc4O)O C13640449
c1cc2c(cc1C(=O)N)[C@@H]3C=CC[C@@H]3[C@@H](N2)c4cc(cc(c4O)Cl)Cl C14467012
c1cc2c(cc1C(=O)N)[C@@H]3C=CC[C@H]3[C@@H](N2)c4cc(cc(c4O)Cl)Cl C14467016
CC(C)[C@H](C(=O)Nc1cc(c(c(c1)Cl)N)Cl)NC(=O)c2cccs2 C16489985
Cc1ccc(cc1)NC(=O)[C@H]2[C@H](C(=C(N=C2[S-])[NH3+])C#N)c3ccccc3 C22130300
c1cc(ccc1[C@@H]2C(=C(SC(=C2C(=O)c3ccc(cc3)Cl)N)N)C#N)Cl C00639926
Cc1ccc(cc1)[C@@H]2C(=C(S[C@@H]([C@@]2(C#N)C(=S)N)c3ccc(cc3)C)N)C#N C03073418
c1ccc(cc1)[C@@H](CNS(=O)(=O)c2ccc(cc2N)Br)O C35599478
CC(C)NC(=O)NC(=O)CSc1ccc(cc1N)Br C37205607
[C@@H](C(Cl)(Cl)Cl)(NC(=O)N[C@@H](C(Cl)(Cl)Cl)O)O C03875797
[C@H](C(Cl)(Cl)Cl)(NC(=O)N[C@H](C(Cl)(Cl)Cl)O)O C03875798
c1ccc(cc1)[C@H](CNS(=O)(=O)c2cc(ccc2N)Br)O C37929511
CC(C)[C@H]1C[C@H]([C@@H](S1)NC(=O)Cc2c[nH]c3c2cccc3)C(=O)N C39160075
c1ccc2c(c1)c(c[nH]2)CCC(=O)N[C@H]3[C@@H](C4=C(S3)CCC4)C(=O)N C39746232
c1ccc2c(c1)c(c[nH]2)CCC(=O)N[C@@H]3[C@H](C4=C(S3)CCC4)C(=O)N C39746234
c1cc(ccc1CCO)NS(=O)(=O)c2ccc(cc2N)Cl C40737589
Cc1ccccc1Nc2c(c(ncn2)NCc3ccc(cc3)Cl)N C40781182
c1cc(c(cc1F)F)Nc2c(c(ncn2)Nc3cc(ccc3F)F)N C40800115
CCC(CC)(/C(=N/O)/N)C(=O)Nc1c(cc(cc1Cl)Cl)Cl C44783078
CCC[C@H](/C(=N/O)/N)C(=O)Nc1c(cc(cc1C)Br)C C44861069
C[C@@H](c1cccc(c1)Br)NC(=O)[C@H](C(C)C)/C(=N/O)/N C44877095
Cc1cc(c(s1)C)[C@@H](C)NC(=O)Nc2cc(ccc2F)C(=O)N C47875192
CNS(=O)(=O)c1ccc(c(c1)N)NCc2cccc(c2)Br C48817779
Cc1cc(c(s1)C)[C@@H](C)NS(=O)(=O)c2ccccc2NN C49512362
Cc1c(c(n[nH]1)C(=O)Nc2cc(c(cc2Cl)Cl)Cl)N C50305446
c1cc(c(cc1F)CNC(=O)c2c(c(n[nH]2)C3CC3)N)Br C50324327
c1cc(c(c(c1NC(=O)c2cc(cnc2NN)Br)F)F)F C51090041
c1cc(sc1)c2csc3c2c(nc(n3)CSCCO)NN C51150995
c1cc(c(cc1F)[C@@H](c2cc3c(cc2Br)[nH]c(=O)[nH]3)N)Br C52094365
CC[C@@H](C/C(=N/O)/N)NC(=O)Cc1cccc(c1)Br C54163269
C[C@H](C(=O)N[C@@H](c1ccc(cc1)Cl)c2ccsc2)NC(=O)N C57311573
CC1CCC(CC1)NC(=O)Nc2ccccc2SCC(=O)N C45696410
c1cc(c(cc1Br)F)NC(=O)CCCCNC(=O)N C61038938
C[C@H](C(=O)N[C@H](c1ccc(cc1)F)c2cccs2)NC(=O)N C61072387
CC[C@@H](CO)NS(=O)(=O)c1cc(cc(c1Br)N)Cl C61881759
CC(C)[C@@H](C(=O)Nc1ccc(cc1C(=O)[O-])I)[NH3+] C62824444
C[C@H](C[NH3+])C(=O)Nc1c(cc(cc1Br)Br)C(=O)[O-] C62825405
CCCC[C@@H](C(=O)N[C@H]1CCC(c2c1cccc2)(C)C)NC(=O)N C63712923
c1ccc(c(c1)NC(=O)NC[C@@H]2CCC=CC2)SCC(=O)N C65585122
c1cc(ccc1[C@@H](c2ccsc2)NC(=O)NCCC(=O)N)Cl C66348696
c1cc(cc2c1cc([nH]2)C(=O)NC3CCC(CC3)C(=O)N)Cl C66634806
CCCCOC(=O)c1ccc(cc1)N2C(=O)C[C@H](C2=O)[NH+]3CCC(CC3)(C(=O)N)[NH+]4CCCCC4 C04177139
CCCCCCOc1ccc(cc1)N2C(=O)C[C@H](C2=O)[NH+]3CCC(CC3)(C(=O)N)[NH+]4CCCCC4 C04177295
Cc1cc(c2ccc(cc2[nH+]1)[N+](=O)[O-])NCCCCCCNc3cc([nH+]c4c3ccc(c4)[N+](=O)[O-])C C01560988
Cc1cc(c2ccc(cc2[nH+]1)N(C)C)NCCCCCCNc3cc([nH+]c4c3ccc(c4)N(C)C)C C01570580
COCC[NH2+][C@@H]1C[C@H]([NH+]2[C@@H](Cc3c4ccccc4[nH]c3[C@H]2C1)C(=O)OC)c5ccc(cc5)C(F)(F)F C08636021
CC[C@@H]1CCCC[NH+]1Cc2c(c(c3c(c2O)c(=O)cc(o3)c4ccccc4)C[NH+]5CCCC[C@@H]5CC)O C08835975
CSc1ccc2cc(c(=O)n(c2c1)Cc3ccccc3F)C[NH+]4CCC(CC4)(C(=O)N)[NH+]5CCCCC5 C12098741
C[NH2+][C@H]1CCc2cc(c(c(c2-c3c1cc(=O)c(cc3)NCCC[NH+]4CCOCC4)OC)OC)OC C12655496
CC[NH+]1CCN(CC1)CCCNC(=S)Nc2ccc3c(c2)c(cc(n3)N4CC[NH+](CC4)CC)C C20153602
CC[NH+]1CCN(CC1)c2cc(c3cc(ccc3n2)NC(=S)NCC[NH+]4CCN(CC4)c5ccccc5F)C C20153667
c1ccc(cc1)N2CC[NH+](CC2)C[C@H]3C[NH+]4CC[C@H]3C[C@@H]4CNC(=S)NCCN5CCOCC5 C20503881
Cc1ccc2c(c1)[nH]c([nH+]2)N3CCC[C@H](C3)C(=O)NCCC[NH+]4CCN(CC4)c5cc(ccc5C)C C33072214
c1cc(c(cc1[C@H]2C[C@H](N3C(=[NH+]2)C=C(N3)C(=O)NCCCn4cc[nH+]c4)C(F)(F)F)Cl)Cl C06445272
C[C@@H]1CCCC[NH+]1CCCNC(=O)[C@@H]2CN(CC23CC[NH2+]CC3)C(=O)c4csc(c4OC)Cl C39628549
C[C@H]1CCCC[NH+]1CCCNC(=O)[C@@H]2CN(CC23CC[NH2+]CC3)C(=O)c4csc(c4OC)Cl C39628551
Cc1cc(n(n1)C(C)(C)C)C(=O)N2C[C@H](C3(C2)CC[NH2+]CC3)C(=O)NCCC[NH+]4CCCC[C@@H]4C C39628554
Cc1cc(c(o1)C(F)(F)F)C(=O)N2C[C@@H](C3(C2)CC[NH2+]CC3)C(=O)NCCC[NH+]4CCCC[C@@H]4C C39628577
CC(C)(CNC(=O)[C@@H]1CN(CC12CC[NH2+]CC2)C(=O)c3cccnc3Sc4ccccc4)C[NH+](C)C C39630904
Cc1cc(=O)oc2c1cccc2OCC(=O)N3C[C@H](C4(C3)CC[NH2+]CC4)C(=O)NCC(C)(C)C[NH+](C)C C39630996
Cc1cc(=O)oc2c1cccc2OCC(=O)N3C[C@H](C4(C3)CC[NH2+]CC4)C(=O)NCC[NH+](C(C)C)C(C)C C39634864
Cc1ccc(c(c1F)C(=O)N2C[C@@H](C3(C2)CC[NH2+]CC3)C(=O)NC[C@H](c4ccc(cc4)OC)[NH+](C)C)Cl C39663809
Cc1ccc(cc1F)C(=O)N2C[C@H](C3(C2)CC[NH2+]CC3)C(=O)NC[C@@H](c4ccc(cc4)OC)[NH+]5CCCC5 C39664098
C[C@H]1C(=c2cc(ccc2=[NH+]1)C#N)CCNC(=O)[C@@H]3CN(CC34CC[NH2+]CC4)C(=O)c5cc(cc(c5)OC)OC C39674625
C[C@H]1C(=c2cc(ccc2=[NH+]1)C#N)CCNC(=O)[C@@H]3CN(CC34CC[NH2+]CC4)C(=O)c5ccc(cc5OC)OC C39674677
CCCC[NH+]1CCC(CC1)CNC(=O)[C@@H]2CN(CC23CC[NH2+]CC3)C(=O)c4ccc(c(c4)C(F)(F)F)OC C39683539
CCCC[NH+]1CCC(CC1)CNC(=O)[C@H]2CN(CC23CC[NH2+]CC3)C(=O)c4cc(nn4C(C)(C)C)C C39683550
CCC[NH+]1CCC(CC1)N2C[C@@H](C[C@H]2C(=O)NCCOC)[NH2+]Cc3ccc(c4c3cccc4)OC C20166041
Cc1c(sc2c1c(=O)[nH]c(n2)C[NH+]3CCN(CC3)CC(=O)NCCC4=c5ccccc5=[NH+]C4)C C63205754
COc1cccc(c1OC)[C@H](C[NH2+]C[C@H](CO[C@@H]2CCCc3c2cccc3)O)C4=c5ccccc5=[NH+]C4 C63234622
COc1ccc(cc1)[C@H](C[NH2+]C[C@H](COc2ccc(cc2)Br)O)C3=c4ccccc4=[NH+]C3 C63234631
COc1ccccc1[C@H]2[C@@H]3CCCC[C@@]3(CC[NH+]2CC(=O)N[C@H](CC4=c5ccccc5=[NH+]C4)C(=O)OC)O C63351342
C[C@H]1C(=C(N=N1)C)CCC2=[NH+]C3=c4ccccc4=[NH+][C@@H](N3N2)SCC(=O)Nc5ccccc5F C63440611
Cc1cccc(c1N2[C@H](NN=N2)[C@@H](c3ccc(cc3)Cl)[NH2+]CCC4=c5ccccc5=[NH+][C@@H]4C)C C63513982
c1ccc(cc1)N2[C@H]([C@@H](CN2)C[NH+]3CCC(CC3)C(=O)NCCC4=c5ccccc5=[NH+]C4)n6cccc6 C63529045
COc1ccc2=[NH+]CC(=c2c1)CCNC(=O)[C@@H]3C=C4[NH+]=C(C=C(N4N3)C(F)(F)F)c5ccco5 C63547132
COc1ccc2=[NH+]CC(=c2c1)CCNC(=O)[C@H]3C=C4[NH+]=C(C=C(N4N3)C(F)(F)F)c5ccc(cc5)Cl C63547185
CC[C@H](C(=O)NC1CCCCC1)S[C@H]2[NH+]=c3ccccc3=C4N2NC(=[NH+]4)CCC5=C(N=N[C@@H]5C)C C63708237
C[C@@H]1C(=C(N=N1)C)CCC2=[NH+]C3=c4ccccc4=[NH+][C@@H](N3N2)SCC(=O)Nc5cc(ccc5OC)Cl C63708277
C[C@H]1C(=C(N=N1)C)CCC2=[NH+]C3=c4ccccc4=[NH+][C@@H](N3N2)SCC(=O)Nc5cc(ccc5OC)Cl C63708278
C[C@@H]1C(=C(N=N1)C)CCC2=[NH+]C3=c4ccccc4=[NH+][C@H](N3N2)SCC(=O)Nc5cc(ccc5OC)Cl C63708280
Cc1ccc(c(c1)C)NC(=O)CS[C@@H]2[NH+]=c3ccccc3=C4N2NC(=[NH+]4)CCC5=C(N=N[C@@H]5C)C C63708292
C[C@H]1C(=C(N=N1)C)CCC2=[NH+]C3=c4ccccc4=[NH+][C@@H](N3N2)SCC(=O)Nc5ccc(cc5F)Cl C63708304
CC[C@@H](C(=O)Nc1ccc(cc1)F)S[C@H]2[NH+]=c3ccccc3=C4N2NC(=[NH+]4)CCC5=C(N=N[C@@H]5C)C C63708314
CC[C@@H](C(=O)Nc1ccccc1F)S[C@@H]2[NH+]=c3ccccc3=C4N2NC(=[NH+]4)CCC5=C(N=N[C@@H]5C)C C63708334
c1ccc(cc1)CCNC(=O)CCCN2[C@@H](N[C@H]3C=CS[C@@H]3C2=O)SCC4[NH+]=c5ccccc5=[NH+]4 C63709763
C[C@@H](CCC1=c2ccccc2=[NH+]C1)Nc3cc4c([nH+]c3)N([C@@H]([C@@H]4NC(=O)COC)C(=O)OC)C C63980664
c1ccc(cc1)S(=O)(=O)Nc2ccc(cc2)N3CCC(CC3)[NH2+]C[C@@H]4C=c5cc(ccc5=[NH+]4)Cl C64023908
c1ccc2c(c1)-c3nnc(n3[C@@H](N2)c4ccco4)SCC(=O)NCCC5[NH+]=c6ccccc6=[NH+]5 C64688307
C[C@H](C(=O)N1CC(=O)Nc2c1cccc2)[NH2+]C[C@@H](c3ccc(cc3)OC)C4=c5ccccc5=[NH+]C4 C64726313
Cc1ccc(cc1)c2c(cn(n2)C)[C@H]3NN=C(N3C)SCC(=O)NCCC4[NH+]=c5ccccc5=[NH+]4 C65099426
Cc1ccc(cc1C)n2c(=O)c(c([nH]c2=O)O)[C@H]3c4cc(c(cc4CC[NH2+]3)OC)OC C03984864
CC(C)C[C@@H](C(=O)N[C@H]1CCN2[C@@H](C1)C(=O)Nc3ccc(cc3C2=O)Br)[NH2+]C C04222241
Cn1c(c(c(=O)n(c1=O)c2ccc(cc2)Cl)[C@H]3c4c(c5cc(ccc5[nH]4)OC)CC[NH2+]3)O C08791743
C[C@]12CC[C@H]3[C@H]([C@]1(CC[C@@H]2C4=CC(=O)OC4)O)CC[C@@]5([C@@]3(CC[C@@H](C5)O)/C=[NH+]/CC(OC)OC)O C08914086
Cc1c(c(n(n1)C)C)[C@H](C)[NH+](C)Cc2ccc(c(=O)[nH]2)C(=O)NCC3(CCCCC3)O C12244920
CC[C@@]1(CCC(=O)NC1=O)c2ccc(cc2)NC(=O)C(=O)NC[C@H]3CCC[NH+]3CC C12409047
CC[C@@]1(CCC(=O)NC1=O)c2ccc(cc2)NC(=O)C(=O)NC[C@@H]3CCC[NH+]3CC C12409050
Cc1cc(c2c(c1)[C@]3([C@H]4[C@@H]([C@H]([NH2+]3)[C@H](C)O)C(=O)N(C4=O)Cc5ccccc5OC)C(=O)N2)C C12876101
c1cc2c(cc1[C@@H](C[NH+]3CCC4(CC3)C[C@H](c5cc(ccc5O4)O)O)O)OCCCO2 C19345595
CC1(Cc2c(c(nc3c2c4c(s3)c(ncn4)NCC[NH3+])N5CCOCC5)CO1)C C20051705
c1cc(oc1C(=O)NCCC(=O)N2CCC3(CC2)c4c([nH]c[nH+]4)CCN3)Br C20590227
Cc1ccc(cc1)c2nnc(n2N)SCc3cc(oc-4cc(=[NH+]C(=O)C)ccc34)O C28939263
c1ccc(cc1)C[NH+]2CC[C@H]3[C@@H](C2)[C@@]4(c5ccccc5NC4=O)C(C(=C3C#N)N)(C#N)C#N C09635746
CC[C@]1(CCC(=O)NC1=O)c2ccc(cc2)NC(=O)C(=O)NC[C@H]3CCC[NH+]3CC C36352090
CC(=O)N[C@H]1C[C@@H]2c3c(c4ccccc4[nH]3)C[C@H](N2C1=O)C(=O)NCC(C)(C)C[NH+](C)C C39266244
c1cc(ccc1C(=O)N2C[C@H](C3(C2)CC[NH2+]CC3)C(=O)NCCCO)OC(F)(F)F C39605355
Cc1cc(c(o1)C(F)(F)F)C(=O)N2C[C@H](C3(C2)CC[NH2+]CC3)C(=O)NCCCO C39605490
C[C@H](CCCC(C)(C)O)NC(=O)[C@@H]1CN(CC12CC[NH2+]CC2)C(=O)C3CCOCC3 C39632140
Cc1cc(nn1C)C(=O)N2C[C@H](C3(C2)CC[NH2+]CC3)C(=O)N[C@@H](C)CCCC(C)(C)O C39632148
c1ccc2c(c1)c(=O)[nH]c(n2)CNC(=O)[C@@H]3CN(CC34CC[NH2+]CC4)C(=O)c5ccc(cc5)C(F)(F)F C39676190
Cc1ccc(cc1)C(=O)N2C[C@H](C3(C2)CC[NH2+]CC3)C(=O)NCCNC(=O)OC(C)(C)C C39693355
Cc1ccc2c(c1)sc(n2)Nc3c(c(ncn3)N4CCN(CC4)c5cccc[nH+]5)N C40783608
Cc1c\2c(oc1C(=O)NC3CC([NH2+]C(C3)(C)C)(C)C)CCC/C2=N\NC(=O)c4cc(cnc4)Br C40823132
Cc1ccc(c(c1F)F)C(=O)N2C[C@@H](C3(C2)CC[NH2+]CC3)C(=O)N[C@@H](C)c4c([nH]nc4C)C C44713915
Cc1ccc(c(c1F)F)C(=O)N2C[C@H](C3(C2)CC[NH2+]CC3)C(=O)N[C@H](C)c4c([nH]nc4C)C C44713921
Cc1ccc(cc1C(=O)N2C[C@@H](C3(C2)CC[NH2+]CC3)C(=O)N[C@H](C)c4c([nH]nc4C)C)F C44714022
Cc1c(c(n[nH]1)C)[C@H](C)NC(=O)[C@H]2CN(CC23CC[NH2+]CC3)C(=O)c4csc(c4OC)Cl C44714088
CCC(=O)N1C[C@@H](C2(C1)CC[NH2+]CC2)C(=O)NCCc3c([nH]c4c3cc(cc4)C#N)C C44714488
c1ccc(cc1)C2=CCN(CC2)C(=O)[C@@H]3[C@H](C[C@@H](C[NH2+]3)CC(=O)N4CCCC4)C(=O)NO C45261822
Cc1ccc2c(c1)[nH]c(n2)[C@H](C)NC(=O)[C@H]3CN(CC34CC[NH2+]CC4)C(=O)CCOC C44737646
Cc1ccc2c(c1)[nH]c(n2)[C@H](C)NC(=O)[C@H]3CN(CC34CC[NH2+]CC4)C(=O)c5c(ccc(c5F)Cl)F C44737652
Cc1ccc2c(c1)[nH]c(n2)[C@H](C)NC(=O)[C@@H]3CN(CC34CC[NH2+]CC4)C(=O)c5ccc(cc5Cl)Cl C39695685
Cc1ccc2c(c1)[nH]c(n2)[C@@H](C)NC(=O)[C@H]3CN(CC34CC[NH2+]CC4)C(=O)C5CCOCC5 C44737620
COc1ccc(cc1[C@H]2NC(=[NH+]c3n2c4cc5c(cc4n3)OCCCO5)N)Br C12506237
c1cc(c(cc1Br)[C@H]2NC(=[NH+]c3n2c4cc5c(cc4n3)OCCCO5)N)OC(F)F C12549556
C1CCC(CC1)NC(=O)NCCCC(=O)N[C@@H]2CS(=O)(=O)C[C@H]2[NH+]3CCCCC3 C60362727
CC(=O)N/C(=C\C1=c2ccccc2=[NH+]C1)/C(=O)N[C@@H](CC3=c4ccccc4=[NH+]C3)C(=O)[O-] C63136705
CCN1C(=O)[C@H]2[C@H]([NH2+][C@@]([C@@H]2C1=O)(CC3=c4ccccc4=[NH+]C3)C(=O)[O-])c5ccccc5O C63205542
COc1ccc(cc1)[C@@H]2CS[C@@H](N2)C3=C(N(CC3=O)/N=C/C4=c5ccccc5=[NH+]C4)N C39950402
Cc1ccc(cc1)C2=[NH+][C@@H](ON2)c3c[nH]c4ccc(cc4c3=O)S(=O)(=O)NC(C)C C63440846
CCOc1ccccc1N2[C@H](N=C([C@H](C2=O)[C@@H]3[C@@H]4C(=c5ccccc5=[NH+]4)CCN3)O)O C63683825
c1ccc2=[NH+][C@@H](C=c2c1)C(=O)NCCNC(=O)C(=O)Nc3cccc(c3)C(F)(F)F C63778221
c1ccc2=[NH+][C@H](C=c2c1)C(=O)NCCNC(=O)C(=O)Nc3cccc(c3)C(F)(F)F C63778222
Cc1cccc(c1C)N2[C@H](N=C([C@H](C2=O)[C@@H]3[C@@H]4C(=c5cc(ccc5=[NH+]4)OC)CCN3)O)O C64019218
Cc1ccc(cc1N2[C@H](N=C([C@@H](C2=O)[C@@H]3[C@@H]4C(=c5ccccc5=[NH+]4)CCN3)O)O)Cl C64062420
COc1ccc2=[NH+][C@H]3[C@@H](NCCC3=c2c1)[C@@H]4C(=N[C@@H](N(C4=O)Cc5ccccc5)O)O C64062500
Cc1ccc(c(c1)C)N2[C@@H](N=C([C@H](C2=O)[C@@H]3[C@@H]4C(=c5cc(ccc5=[NH+]4)OC)CCN3)O)O C64097966
COc1ccc2=[NH+][C@@H]3[C@@H](NCCC3=c2c1)[C@@H]4C(=N[C@@H](N(C4=O)c5cccc(c5)Cl)O)O C64097974
c1ccc2=[NH+][C@@H](C=c2c1)C(=O)NC3CCN(CC3)C(=O)C4=CN(NN4)c5ccc(cc5)Cl C64402182
c1ccc2=[NH+]CC(=c2c1)CCNC(=O)/C=C\3/CS[C@@H](N3)NC(=O)C4=CCC(=O)N=C4 C64661377
c1cc(cc(c1)O)NC[C@@H](C[NH+]2C[C@H]3C[C@@H](C2)c4cccc(=O)n4C3)O C03999445
Cc1c2c(n[nH]1)OC(=C([C@H]2c3cc(c(s3)C)C[NH+]4CCOCC4)C#N)N C04625878
c1nc2c3c4c(c([nH+]c3sc2c(n1)NN)N5CCOCC5)CCC4 C04954060
CC(C)(C)C1=NN([C@@](C1)(C(F)(F)F)O)C2=NNC(=[NH2+])Cc3n2ncn3 C05243244
Cn1c2ccccc2c(c(c1=O)C(=O)C[C@@H](c3ccccc3O)[NH3+])O C05670044
C[C@H](C(=O)c1c(n(c(=O)n(c1=O)C)C)N)[NH+]2CCC(CC2)c3c[nH]c4c3cccc4 C10140482
c1cc2c(cc1[C@@H](C[NH+]3CCC4(CC3)C[C@H](c5cc(ccc5O4)O)O)O)OCCO2 C12329354
Cn1c(c(c(=O)[nH]c1=S)[C@@H]2c3cc(c(cc3CC[NH2+]2)OC)OC)O C05818755
CC[C@@]1(c2cc-3n(c(=O)c2COC1=O)Cc4c3nc5cc(ccc5c4)C[NH3+])O C05499985
COC(=O)C1CC[NH+](CC1)[C@@H]2[C@H]([C@@H]([C@H]3CO[C@@H]2O3)NC(=O)Nc4ccc(cc4)F)O C20463620
C[C@@H](c1nc(nc(n1)N(C)C)N)[NH+]2CCN(CC2)c3ccc(cc3)O C22010184
CC(C)[NH+]1CCC2(CC1)N=C(Nc3n2c4cc5c(cc4n3)OCCCO5)N C25666584
c1nc2c3c4c(c(nc3sc2c(n1)NCCC[NH3+])N5CCOCC5)CCC4 C28286088
C1CCC(CC1)NC(=O)N[C@@H]2[C@H]3CO[C@H](O3)[C@@H]([C@H]2O)[NH+]4CCCCC4 C12529628
C1CCC(CC1)NC(=O)N[C@@H]2[C@H]3CO[C@H](O3)[C@@H]([C@H]2O)[NH+]4CCCC4 C12529661
CCC[NH+]1CCN(CC1)C(=O)Nc2c(c3c(s2)COC(C3)(C)C)C(=O)N C34785101
c1c([nH+]c[nH]1)CCNC(=O)[C@H]2CCCN(C2)c3c4c(nc[nH]4)ncn3 C08764431
c1cc(ccc1CN(CC(=O)N)C(=O)[C@@H]2C[C@@H](C[NH2+]2)O)Br C37822323
Cc1cc(n[nH]1)C[NH+]2CCC(CC2)(C[C@H]3C[C@H](NO3)c4ccccc4)O C39461551
c1cc[nH+]c(c1)N2CCN(CC2)c3c(c(ncn3)NCc4cccnc4)N C40686726
Cc1ccc(c(c1)C)NC(=O)NC(=O)[C@H](C)[NH+]2CCC(CC2)NS(=O)(=O)C C42632639
Cc1c[nH+]c(c(c1OC)C)CN2c3c(c(nc(n3)N)Cl)NC(=O)[C@H]2C C43018910
Cc1c(c(n[nH]1)C)[C@H](C)NC(=O)[C@@H]2CN(CC23CC[NH2+]CC3)C(=O)C4CCC4 C44713787
C[C@H]1CCCC[NH+]1[C@@H](C)CNC(=O)NN[C@@]2(CCS(=O)(=O)C2)C C46338822
CCNC(=O)NC(=O)C[NH+]1CCC[C@@H](C1)C(=O)Nc2nccs2 C47263501
c1ccnc(c1)CN2CCc3c(c([nH+]c4c3c(n[nH]4)N)N5CCCCC5)C2 C49112705
CN(C)c1cc(cc[nH+]1)CNC(=O)Nc2cc(c[nH]c2=O)C(F)(F)F C50038711
CC1(CC(CC([NH2+]1)(C)C)N/C=C/2\C(=O)NC(=O)N(C2=O)Cc3ccccc3)C C02604597
Cc1ccc2c(c1)[nH]c(n2)[C@H](C)NC(=O)[C@H]3CN(CC34CC[NH2+]CC4)C(=O)C C44736982
c1cc[nH+]c(c1)N2CCN(CC2)Cc3nc(nc(n3)Nc4ccc(cc4)F)N C19874333
CC[NH2+][C@H](c1cc2c(cc1Br)[nH]c(=O)[nH]2)[C@@H]3COCCO3 C55301549
Cc1c(c(n2c(n1)nc(n2)N)C)CC(=O)NC[C@H]3CCC[NH+](C3)C(C)C C60339544
c1cc2=[NH+]CC(=c2cc1Br)C(=O)N[C@H]3N=C(CS3)CC(=O)N C63108456
Cc1ccc2[nH+]c(cn2c1)CNC(=O)Nc3cc(c[nH]c3=O)C(F)(F)F C63161351
CC[C@@H](C)N1[C@H]([C@@H](C(=O)NC1=O)[C@@H]2[C@@H]3C(=c4ccccc4=[NH+]3)CCN2)O C63372150
C[C@@H]1CN(C[C@@H](O1)C)c2ccc(c[nH+]2)NC(=O)NC3CCC(CC3)C(=O)NC C63391547
COc1cccc2=[NH+][C@@H](C(=c21)NC=C3C(=O)NC(=S)NC3=O)C(=O)OC C38787352
COc1ccccc1N2[C@H](N=C([C@H](C2=O)[C@@H]3[C@@H]4C(=c5ccccc5=[NH+]4)CCN3)O)O C63985103
Cc1ccccc1N2[C@@H](N=C([C@@H](C2=O)[C@@H]3[C@@H]4C(=c5ccccc5=[NH+]4)CCN3)O)O C64019298
C[C@H](CC1=c2ccccc2=[NH+]C1)NC(=O)CN3[C@@H](Nc4ccccc4C3=O)O C64479969
C[C@H](CC1=c2ccccc2=[NH+]C1)NC(=O)CN3[C@H](Nc4ccccc4C3=O)O C64479971
c1ccc2c(c1)nc3n2[C@@H](NC(=[NH2+])N3)c4ccc(cc4)OCc5ncon5 C65013406
Cc1c(c(sn1)NC)C(=O)N[C@H](C)c2[nH]cc([nH+]2)c3ccccc3 C58185643
CC(C)(C[NH+]1CCN(CC1)c2cc(=O)[nH]c(n2)N)N3CCOCC3 C65505983
CN(C)c1c(ccc[nH+]1)CNC(=O)c2ccc(cc2)n3c(c(cn3)C#N)N C66240547
c1cc(oc1)[C@@H](CNC(=O)C2CCC3(CC2)C(=O)NC(=O)N3)[NH+]4CCCC4 C67246127
C1CCC(CC1)C[NH+]2CCC(CC2)NC(=O)C3CCC4(CC3)C(=O)NC(=O)N4 C67271395
Cc1ccc(o1)[C@H](CNC(=O)C2CCC3(CC2)C(=O)NC(=O)N3)[NH+]4CCCC4 C67273439
c1cc(ccc1C[NH2+][C@H]2CCCN(C2)c3c4n[nH]c(=O)n4ccn3)O C67350097
c1ccc2c(c1)NC(=O)C3(N2)CCN(CC3)c4c5c(ncn4)C[NH2+]CC5 C67472682
c1ccc(cc1)/C=C/C(=O)NC(=S)Nc2c(c3c(s2)CCC3)C(=O)N C03079093
c1ccc(cc1)/C=C/C(=O)NC(=S)Nc2c(c3c(s2)CCCC3)C(=O)N C03079091
C[C@H]1CCCC[C@@H]1NC(=S)NNC(=O)CCc2c[nH]c3c2cccc3 C03440984
CC(C)(C)[C@@H]1CCc2c(sc(c2C(=O)N)NC(=S)NC(=O)c3ccccc3)C1 C06363908
CCCCC(=O)NC(=S)Nc1c(c2c(s1)CCCCC2)C(=O)N C06851435
Cc1c(sc(c1C(=O)N)NC(=S)NC(=O)C(C)C)Cc2ccccc2 C08548580
CCCCC(=O)NC(=S)Nc1c(c2c(s1)CCCC2)C(=O)N C13985625
CC[C@@H](c1ccc(cc1)Br)NC(=O)C[C@@H](c2cccs2)NC(=O)N C14481118
CCC(C)(C)C1CCC(CC1)NC(=O)C[C@H](c2cccs2)NC(=O)N C14527806
C[C@@H]1CCC[C@@H]([C@@H]1C)NC(=S)NNC(=O)CCc2c[nH]c3c2cccc3 C15531524
Cc1ccc(c(c1)NC(=S)NNC(=O)CCc2c[nH]c3c2cccc3)C C15842692
C1CCC(CC1)CCC(=O)NC(=S)Nc2c(c3c(s2)CCCC3)C(=O)N C08554330
c1ccc(cc1)C(c2ccccc2)(c3ccccc3)NC(=O)C[C@H](C(=O)[O-])[NH3+] C08076151
COc1cc(c(cc1O)[C@H](CCCc2ccc(cc2)O)C(=O)N)Br C39292902
CC(C)(C)c1ccc(cc1)[C@H](COc2c(cc(cc2OC)CO)N)O C40352317
c1ccc(c(c1)C(F)(F)F)Nc2c(c(ncn2)NCCc3cccs3)N C40701899
c1cc(ccc1Nc2c(c(ncn2)NCCC3=CCCCC3)N)Cl C40756000
Cc1ccc(cc1)CNc2c(c(ncn2)NCCC3=CCCCC3)N C40756032
c1ccc(c(c1)CNc2c(c(ncn2)NCCC3=CCCCC3)N)Cl C40756176
c1ccc(c(c1)CCNC(=O)NNC(=S)NC2CCCC2)F C43480782
CC(C)(C)CC(C)(C)NC(=O)C[C@H](c1cccs1)NC(=O)N C44250115
CCC[C@@H](/C(=N/O)/N)C(=O)NCCc1ccc(cc1Cl)Cl C44865122
CC(C)[C@H](c1ccc(cc1)Cl)NC(=O)NNC(=S)NC2CCCC2 C45408649
c1ccc(c(c1)CC(=O)N)NC(=O)NCCSc2ccc(cc2)Cl C45725057
CCC[C@H](c1cccs1)NS(=O)(=O)c2ccccc2NN C49548245
C[C@@H](Cc1ccsc1)NC(=O)NNC(=S)NC2CCCC2 C52582788
CC[C@H](c1ccc(cc1)Cl)NC(=O)C[C@@H](c2cccs2)NC(=O)N C11739962
c1ccc(cc1)[C@H](C2CC2)NC(=O)C[C@@H](c3cccs3)NC(=O)N C55394250
CCCC1CCC(CC1)NC(=O)Nc2ccccc2SCC(=O)N C56644307
CC(C)[C@H](c1ccc(cc1)Cl)NCC(=O)Nc2c(ccs2)C(=O)N C57383507
C[C@@H](CC(=O)N[C@@H](C)c1ccc(cc1)NC(=O)N)c2ccc(cc2)C(F)(F)F C57434400
c1cc(cnc1)NC(=S)NNC(=S)NC2CCCCCC2 C59114445
c1cc(c(cc1I)C(=O)[O-])NC(=O)CCCCC[NH3+] C62824480
c1c(cc(c(c1C(=O)[O-])NC(=O)CCCCC[NH3+])Br)Br C62825350
CCCC[C@H](C(=O)Nc1c(cc(cc1Br)Br)C(=O)[O-])[NH3+] C62825385
CC[C@H](c1ccc(cc1)Cl)NC(=O)CNc2cc(ccc2C)C(=O)N C63888388
CCC[C@H](C(=O)NCC(C)(C)c1ccc(cc1)Br)NC(=O)N C64291559
CCC[C@H](C(=O)N[C@H](c1ccc(cc1)Cl)c2cccs2)NC(=O)N C64291921
CCC[C@@H](C(=O)NCC1(CCCCC1)c2ccc(cc2)F)NC(=O)N C64312325
CCCC[C@H](C(=O)NC1(CCC1)c2ccc(cc2)Br)NC(=O)N C65596441
Cc1ccccc1[C@@H](CC(=O)N[C@H](C)c2ccccc2C(F)(F)F)NC(=O)N C65718591
c1ccc(c(c1)[C@H](CNC(=O)NCCc2cccc(c2)O)O)C(F)(F)F C66235199
CC(C)(C)c1ccc(cc1)NC(=O)[C@H](CCSC)NC(=O)N C66327250
Cc1ccc(c(c1)C)C[C@@H](C)NC(=O)C[C@@H](c2cccs2)NC(=O)N C66443976
Cc1ccc(c(c1)C)C[C@H](C)NC(=O)NNC(=S)NC2CCCC2 C66716932
c1cc(sc1)[C@@H](CC(=O)NCC2(CC2)c3ccc(cc3)Cl)NC(=O)N C66756186
c1cc(cc(c1)C(=O)N)CNC(=O)NCC2(CC2)c3cccc(c3)C(F)(F)F C67043805
CC(C)C[C@H](C(=O)NCC1(CC1)c2ccc(cc2)Cl)NC(=O)N C67179263
CC(C)[C@H](C(=O)NCC1(CC1)c2cccc(c2)C(F)(F)F)NC(=O)N C67179317
CC(C)(c1cccc(c1)C(F)(F)F)NC(=O)NCCc2cccc(c2)C(=O)N C67420773
CCC[C@@H]1CCc2c(sc(c2C(=O)N)NC(=O)[C@@H]3CC=CC[C@@H]3C(=O)[O-])C1 C04124293
c1cc(ccc1c2csc(c2C(=O)N)NC(=O)[C@@H]3CC=CC[C@H]3C(=O)[O-])Cl C04180072
Cc1c(c(n[nH]1)O)C(c2ccc(o2)c3ccccc3C(=O)[O-])c4c([nH]nc4O)C C04540535
CC(C)(C)[C@H]1CCc2c(sc(c2C(=O)N)NC(=O)[C@H]3CCCC[C@@H]3C(=O)[O-])C1 C04628395
CC(C)(C)[C@@H]1CCc2c(sc(c2C(=O)N)NC(=O)[C@H]3CC=CC[C@@H]3C(=O)[O-])C1 C05021127
c1cc(ccc1/C=N/Nc2c(c(nc(c2Cl)Cl)C(=O)[O-])Cl)OCC(=O)N C13299599
c1ccc(cc1)c2cc(c(s2)C(=O)N/N=C/c3ccccc3OCC(=O)[O-])N C13361517
CCCC[C@H](c1c(nc([nH]c1=O)Nc2ccc(cc2)O)C)C(=O)[O-] C16886600
CCCC[C@@H](c1c(nc([nH]c1=O)Nc2ccc(cc2)O)C)C(=O)[O-] C16886601
CCCc1cc(c(s1)NC(=O)[C@H]2CC(=C(C[C@@H]2C(=O)[O-])C)C)C(=O)N C17074940
Cc1c(c([nH]n1)O)[C@@H](c2ccc(o2)c3ccccc3C(=O)OC)c4c(n[nH]c4[O-])C C04453279
C[C@H](C(=O)Nc1ccc(cc1N)Cl)Sc2nccc(n2)[O-] C20483916
Cc1c(c([nH]n1)O)[C@@H](c2ccc(o2)c3ccc(cc3)Cl)c4c(n[nH]c4[O-])C C04540779
c1ccc(c(c1)[C@H](/C(=N\NC(=S)N)/c2c(nc3cc(ccc3n2)Cl)[O-])O)O C06694617
c1cc(cc(c1)[N+](=O)[O-])[C@H](/C(=N\N)/c2c(nc3cc(ccc3n2)Cl)[O-])O C06622497
c1ccc2c(c1)/C(=N/c3ccccc3/C(=C\C(=O)C(=O)N)/[O-])/C=C(C2=O)O C05398635
Cc1c(c(=O)[nH][nH]1)[C@H](c2ccc(cc2OC(C)C)OC(C)C)c3c(n[nH]c3[O-])C C33449201
c1ccc(c(c1)NN)S(=O)(=O)[N-]c2cc(c(cc2Cl)Cl)Cl C35354170
Cc1c(c(=O)[nH]c(n1)NNc2ccc(cc2)C(=O)[O-])Cc3ccc(cc3)F C25502626
c1cc(c(cc1S(=O)(=O)[N-]c2c(cc(cc2Br)F)F)N)O C37392584
CC/C(=C\1/C(=NC(=O)N(C1=O)Cc2ccccc2)[O-])/NNC(=O)c3ccccc3O C05025513
Cc1cc(c(c(c1)O)Oc2ccc(c(c2C(=O)[O-])O)CC=C(C)C)CO C31159020
Cc1c(c(n[nH]1)O)[C@H](c2ccc(o2)c3ccccc3C(=O)OC)c4c([nH]nc4[O-])C C33936295
c1c(nc(nc1[O-])SC(=O)Nc2c(c3c(s2)CCCC3)C#N)N C07343138
C1CCc2c(sc(c2C(=O)N)NC(=O)[C@H]3[C@H](C4CCC3CC4)C(=O)[O-])CC1 C17079671
Cc1c(c([nH]n1)[O-])[C@H](c2ccc(cc2)OC)C3=C(NN([C@@H]3O)c4ccccc4)C C39369125
C/C(=C/1\C(=O)N=C(S1)[N-]c2ccccc2C(=O)N)/c3cccc(c3)N C39869910
CCc1ccccc1Nc2c(c(ncn2)N3CCC(CC3)C(=O)[O-])N C40688368
CC[C@](c1ccc(cc1)Br)(C(=O)[O-])Sc2nc([nH]n2)N C41992335
c1cc(ccc1[C@](C2CC2)(C(=O)[O-])Sc3nc([nH]n3)N)Cl C41992689
C[C@](c1ccccc1Br)(C(=O)[O-])Sc2[nH]c(=O)cc(n2)N C42010891
c1ccc2c(c1)-c3ccccc3C2COC(=O)N[C@@H](CC(=O)[O-])c4cccc(c4O)O C44546952
c1ccc2c(c1)-c3ccccc3C2COC(=O)N[C@H](CC(=O)[O-])c4cc(ccc4O)O C02505608
CC(C)(C)[C@H]1CCCC[C@H]1NC(=O)NNC(=O)c2c(cn(n2)c3ccccc3)[O-] C46024788
c1ccc(cc1)[C@H](C#N)/C(=N/Nc2nnc(n2N)[S-])/C(=O)[C@H](C#N)c3ccccc3 C48553540
Cc1c(sc(n1)[S-])CC(=O)N[C@H](C)c2ccc(cc2)NC(=O)NC3CC3 C56783560
Cc1cccc(c1)[N-]/C(=N/C2=N[C@@H](C(=O)N2)CC(=O)Nc3ccc(cc3Cl)C)/N C40376219
Cc1ccccc1[N-]/C(=N/C2=N[C@@H](C(=O)N2)CC(=O)Nc3ccccc3Cl)/N C40376351
Cc1ccc(c(c1)N[C@@H]2CC(=O)N(C2=O)c3ccc(c(c3)C(=O)[O-])O)O C16901868
c1cc(c(cc1N2C(=O)C[C@H](C2=O)Nc3ccc(cc3O)Cl)O)C(=O)[O-] C16901994
CC(C)c1ccc(cc1)C(=O)NCC(=O)Nc2cccc3c2c(n[nH]c3=O)[O-] C60126860
CC(C)[C@H](CNC(=O)c1ccc2c(c1)nc(=S)[nH]c2[O-])Nc3ccccc3 C47074795
Cc1ccc(cc1)c2nnc(n2CC(=O)NNC(=O)NC3CCCC3)[S-] C61432884
CC/C(=C/1\C(=NC(=O)N(C1=O)C2CCCCC2)[O-])/NNC(=O)c3ccccc3O C08971860
c1ccc(c(c1)C(=O)NN/C=C\2/C(=NC(=O)N(C2=O)CCC3=CCCCC3)[O-])O C09334726
c1cc(c(c(c1)Br)NC(=O)NC2CCC(CC2)O)C(=O)[O-] C62827067
c1cc(c(c(c1)Br)NC(=O)N[C@H]2CCCC[C@H]2O)C(=O)[O-] C62827388
COC(=O)c1ccc(cc1)[C@H]2c3c([nH]c(nc3=O)N)N=C4C2=C(c5c4cccc5)[O-] C04384810
Cc1ccc2c(c1)[nH]c(n2)SCc3cc(n4c(n3)nc(n4)N)[O-] C58227609
c1cc(cc(c1)O)[C@H]2C(=C(C(=O)N2c3ccc(cc3)O)[O-])C(=O)c4ccc(cc4)O C66088233
Cc1ccc(c(c1)C)NC(=O)C2=C(NC(=S)N[C@@H]2c3ccc(cc3)O)C C01144951
CCCc1c2c([nH]n1)OC(=C([C@H]2c3cc(cc(c3O)Cl)Cl)C#N)N C01438057
CNc1c(c(nc(n1)N)Nc2ccc(cc2)Br)N=O C04707789
CC(C)c1ccc(cc1)[C@@H]2C[C@@H](n3c(cc(n3)C(=O)NN)N2)C(F)(F)F C01069023
CC(C)c1ccc(cc1)[C@@H]2C[C@H](n3c(cc(n3)C(=O)NN)N2)C(F)(F)F C01069019
c1ccc-2c(c1)Cc3c2nc(nc3c4c5c(nc(n4)N)-c6ccccc6C5)N C01588438
CC1(c2ccccc2N(C1=CC(=O)CSc3nc(nc(n3)N)N)C)C C05689230
C[C@H](C(=O)Nc1cc(c(cc1Cl)Cl)Cl)Sc2nc([nH]n2)N C06382973
CC(C)(C)[C@H]1CCc2c(cc(s2)C(=O)NNC(=O)c3c(nccn3)N)C1 C10406051
Cc1cc(c(c(c1/C=N/NC(=O)[C@@H]2[C@H](CNC2=O)c3ccccc3)O)C)O C12445141
Cc1c([nH]nc1O)C(=O)N/N=C\c2cc(ccc2O)Br C05400866
c1cc2c(cc1CN(c3ccc(c(c3)Cl)Cl)N=O)c(nc(n2)N)N C04772226
Cc1cccc(c1C)NC(=O)C2=C(NC(=S)N[C@@H]2c3ccc(cc3)O)C C01240117
CCCCn1c(=O)c(c([nH]c1=S)[O-])[C@H]2c3c(c4ccccc4[nH]3)CC[NH2+]2 C20410767
CCOc1ccc(cc1)c2c3c(nc(nc3nc4c2C(=O)CCC4)N)N C20673519
c1cc2c(cc1C(=O)N)[C@H]3C=CC[C@H]3[C@@H](N2)c4cc(ccc4O)[N+](=O)[O-] C14475722
c1cc(ccc1c2c(c3cc(c(nc3s2)N)C#N)N)[N+](=O)[O-] C20806231
Cc1ccc(c(c1)C)NC(=O)NC(=O)[C@H](C)Sc2nc(cc(n2)N)C C29602613
CC1(CC2=C([C@@H](c3c([nH]c(nc3=O)N)N2)c4ccc(cc4)Cl)C(=O)C1)C C16956949
CCOC(=O)C1=C(Oc2c(c(c(c(n2)N)C#N)N)[C@@H]1c3ccccc3)C C34108121
COc1cccc(c1)[C@@H]2c3c([nH]c(nc3=O)N)NC4=C2C(=O)c5c4cccc5 C06661967
CC(C)NC(=O)Nc1c(nn(c1N)c2ccc(cc2)Cl)c3ccccc3 C35868101
Cc1ccc(cc1)/N=N\c2cc(ccc2N[C@@H]3[C@H]([C@@H]([C@@H]([C@@H](O3)C)O)O)O)C C04959823
c1ccc(c(c1)[C@@H]2c3c(c(c(nc3OC4=C2C(=O)CCC4)N)C#N)N)Cl C36559226
CCNC(=O)NC(=O)CSc1nc(c2c3c(sc2n1)CCCC3)N C36812031
Cc1cc(c(c(c1)O)C(=O)c2c(cc(cc2O)O)C(=O)OC)O C14760999
Cc1c2c(c(c(nc2n(n1)c3ccc(cc3)F)N)C#N)c4ccc(c(c4)O)O C20356428
Cc1c\2c(oc1C(=O)Nc3ccccn3)CC(C/C2=N\NC(=S)N)(C)C C39856237
CC1CCC(CC1)(/C(=N/O)/N)NC(=O)c2ccc(s2)Br C40372512
Cc1cc(no1)Nc2c(c(ncn2)Nc3ccc(c(c3)Cl)Cl)N C40680830
Cc1ccc(cc1Nc2c(c(ncn2)Nc3cc(on3)C)N)Cl C40680834
Cc1cc(no1)Nc2c(c(ncn2)Nc3cc(ccc3Cl)Cl)N C40680976
Cc1cccc(n1)Nc2c(c(ncn2)Nc3ccc(cc3)Br)N C40685569
c1cc(ncc1Br)Nc2c(c(ncn2)Nc3nccs3)N C40779695
c1cc(ccc1Nc2c(c(ncn2)Nc3ccc(cn3)Br)N)F C40779736
Cc1ccc(c(c1)NC(=O)c2c(c\3c(o2)CCC/C3=N\NC(=S)N)C)C C40824491
c1cc(c(cc1[N+](=O)[O-])Br)CSc2nc(cc(n2)N)N C41023979
C[C@@H]1CCC[C@H]([C@@H]1C)NC(=O)NNC(=O)c2cc(n[nH]2)c3ccccc3 C43043192
C[C@@H](c1ccc(s1)Cl)Nc2cc3c(cc2N)c(=O)[nH]cn3 C49127976
Cc1c(c(n[nH]1)O)CC(=O)N/N=C/c2c3ccccc3ccc2O C16995010
Cc1ccc(cc1)c2c3c([nH]n2)OC(=C([C@H]3c4ccc(c(c4)OC)O)C#N)N C01174836
CC1=C([C@@H](NC(=S)N1)c2ccc(cc2)O)C(=O)N/N=C/c3ccccc3 C59385050
CC1=C([C@@H](NC(=S)N1)c2ccccc2O)C(=O)N/N=C/c3ccccc3 C59385118
CC(C)(C)c1c(c[nH]n1)[C@H]2NC(=Nc3n2c4ccccc4n3)N C54681224
Cc1ccc(cc1)/N=N\c2cc(ccc2N[C@@H]3[C@H]([C@H]([C@@H]([C@H](O3)C)O)O)O)C C13401974
C[C@@H](C(=O)Nc1c(cc(cc1Cl)Cl)Cl)Sc2nc([nH]n2)N C10715921
c1cc(ccc1c2ccc(o2)/C=C(/C#N)\c3nc(nc(n3)N)N)C(F)(F)F C63278408
c1c2c(c3c(o2)CCCC3)c(c(c1Br)O)/C=N/[NH+]=C(\N)/[S-] C13638599
CC(C)C[C@H]1N[C@H](N(N1)c2cccc(c2F)Cl)c3cc(=O)[nH]c(=O)[nH]3 C65534607
c1cc(ccc1/C=C(/C#N)\c2nc(nc(n2)N)N)Oc3cc(cc(c3)F)F C67006355
Cc1cc(cc(c1Cl)C)OCC(=O)NNC(=S)N C05924703
CCNC(=O)c1ccc2c(c1)[C@H]3C=CC[C@H]3[C@@H](N2)c4ccc(cc4O)O C13640575
COc1ccc(cc1O)[C@@H]2[C@H]3CC=C[C@@H]3c4cc(ccc4N2)C(=O)N C14457006
CCc1c(c(nc2c1c(c(s2)C(=O)c3ccccc3)N)N)C#N C19337968
C[C@@H](c1ccccc1)NS(=O)(=O)c2ccccc2NN C35354437
Cc1ccc(cc1)c2c(c(n(n2)c3ccccc3)N)C(=O)N C35572248
c1ccc(c(c1)N)N(CCO)C(=O)c2cc(ccc2O)Cl C36736643
C[C@@H](c1ccc2c(c1)[nH]c(=O)[nH]2)Nc3ccccc3CO C37133594
c1cc2c(cccc2O)c(c1)NC3CCN(CC3)C(=O)N C37316964
c1cc(c(cc1Cl)Cl)CCNC(=O)c2cn[nH]c2N C37353481
Cc1ccccc1[C@@H](C)NS(=O)(=O)c2ccc(c(c2)N)O C40324606
CCC(CC)(/C(=N/O)/N)NC(=O)c1c(cccc1F)F C40371021
c1cscc1C(=O)NC2(CCCCCCC2)/C(=N\O)/N C40371535
CCC1CCC(CC1)(/C(=N/O)/N)NC(=O)c2ccccc2 C40372716
C[C@@](C1CC1)(C(=O)Nc2cc(ccc2C(=O)[O-])Br)[NH3+] C40486564
CC(C)(C(=O)Nc1cc(ccc1C(=O)[O-])Br)[NH3+] C40924829
CSc1ccc(cc1)NC(=O)C2(CCCCC2)/C(=N/O)/N C44783924
CCC(CC)(/C(=N/O)/N)C(=O)Nc1cc(cc(c1)Cl)Cl C44784057
CC[C@H](c1cccs1)NC(=O)C2(CCCCC2)/C(=N/O)/N C44786329
CC(C)[C@H](c1cccs1)NC(=O)C2(CCCC2)/C(=N/O)/N C44786386
CCC[C@@H](/C(=N/O)/N)C(=O)Nc1ccc(cc1Cl)F C44861287
CC[C@H](/C(=N/O)/N)C(=O)Nc1cc(ccc1F)Br C44868947
C[C@@H](c1cccc(c1)Cl)NC(=O)[C@H](C(C)C)/C(=N/O)/N C44876244
Cc1c(c(c2ccccc2[nH+]1)Nc3ccc(cc3)N)CCC(=O)[O-] C28354199
C[C@H]1CCC[C@H]([C@@H]1C)NC(=O)c2c3cc(ccc3[nH]n2)N C48277724
CCCc1c(c(n[nH]1)C(=O)Nc2c(cccc2CC)C)N C50321980
Cc1ccc(cc1)[C@H](C)NC(=O)c2c(c(n[nH]2)C3CC3)N C50323992
C[C@H](CNC(=O)c1c(c(n[nH]1)C2CC2)N)c3ccccc3 C50324069
C[C@H](c1ccc(s1)Cl)NC(=O)c2cc(nc(c2)Cl)NN C51095275
C[C@@H]1CCCC[C@H]1NC(=O)c2c(ccc(n2)NN)Cl C51096565
C[C@@H](c1ccc(cc1)Cl)NC(=O)c2cccc(n2)NN C51116113
C[C@H](c1cccc(c1)Cl)NC(=O)c2cccc(n2)NN C51117817
C[C@H](c1ccc(cc1)Br)NC(=O)c2ccc(nc2)NN C51117954
C[C@@H](c1ccccc1Cl)NC(=O)c2cccc(n2)NN C51118065
Cc1ccc(c(c1)NC(=O)c2cc(nc(c2)Cl)NN)F C51122622
C[C@@H](C1CCCCC1)NC(=O)C2(CCCCC2)/C(=N/O)/N C52344507
C[C@H](C1CCCCC1)NC(=O)C2(CCCCC2)/C(=N/O)/N C52344508
C[C@H]1CCC[C@@](C1)(CO)Nc2ccc(c(n2)OC(C)C)N C53114781
C[C@H](CNC(=O)c1cc(cc(c1)Cl)Cl)/C(=N/O)/N C54155431
CCC[C@H](/C(=N/O)/N)NC(=O)[C@H]1CCCc2c1cccc2 C54669565
CC[C@](C)(/C(=N/O)/N)NC(=O)[C@@H]1CCCc2c1cccc2 C54669572
C[C@@H](c1ccccc1Cl)NC(=O)Nc2ccccc2CC(=O)N C45725406
CC(C)[C@@H](/C(=N/O)/N)C(=O)Nc1cc(c(cc1F)F)F C61094975
C[C@@H](c1ccsc1)NC(=O)c2c(ccc(n2)NN)Cl C61374391
C[C@H](c1ccsc1)NC(=O)c2c(ccc(n2)NN)Cl C61374393
c1ccc(c(c1)CC(=O)N[C@H]2CCC[C@H]2/C(=N\O)/N)Cl C61886300
C1CCCC(CC1)(/C(=N\O)/N)C(=O)NCCC(F)(F)F C63101921
C/C(=N\[NH+]=C(/Nc1ccccc1N)\[S-])/c2ccccn2 C29215360
c1cc(ccc1NC(=O)C[C@@H]2C[C@H]3CC[C@@H]2C3)NC(=O)N C25882406
c1cc(cc(c1)Cl)C2(CCCC2)CNC(=O)CNC(=O)N C67467608
c1ccc2c(c1)nc3n2[C@H](NC(=N3)N)c4ccc(cc4)OCC(=O)[O-] C04384705
C[C@@]12CC[C@H]3c4ccc(cc4/C(=N/OCC(=O)[O-])/C[C@@H]3[C@@H]1CCC2(O)O)O C09886064
Cc1cc(=O)oc2c1ccc(c2)O[C@]3([C@]([C@]([C@]([C@@H](O3)C(=O)[O-])(C)O)(C)O)(C)O)C C12358940
Cc1cc(=O)oc2c1ccc(c2)O[C@]3([C@]([C@]([C@]([C@H](O3)C(=O)[O-])(C)O)(C)O)(C)O)C C12358941
CC(=O)[C@@H]1[C@@H](NC(=O)N[C@]1(C(F)(F)F)O)c2ccc(cc2)C(=O)[O-] C12377584
Cc1c(c(n2c(n1)nc(n2)S[C@H](C)C(=O)NC(=O)N)C)CCC(=O)[O-] C13034295
Cc1cc(cc(c1C)NC(=O)[C@@H]2CC=CC[C@@H]2C(=O)[O-])S(=O)(=O)N C13468067
CC(C)c1cc(cc(c1O)C(C)C)O[C@H]2[C@@H]([C@H]([C@H]([C@@H](O2)C(=O)[O-])O)O)O C22061044
CCn1c(c2ccc(cc2nc1=S)C(=O)NNC(=S)NC(C)C)[O-] C22963705
[H]/N=c\1/[n-]nc(s1)S[C@H](C)C(=O)C(=C2Nc3ccccc3N2)C#N C09949526
c1cc2c(cc1NS(=O)(=O)c3cnc([nH]c3=O)[O-])NC(=O)CO2 C28284322
CC(=O)N/C(=C\1/C(=O)Nc2ccccc2[C@H]([N-]1)c3ccccc3O)/OC C28294414
Cc1ccc(n1c2ccc(cc2)C(=O)NN/C=C/3\C(=O)NC(=S)N=C3[O-])C C28979093
CCCNC(=O)c1ccccc1[N-]S(=O)(=O)c2c[nH]c(=O)[nH]c2=O C33330709
c1c(nc([nH]c1=O)SCC(=O)Nc2cc(nc(=O)n2C3CCCCC3)[O-])N C01913347
CC(C)c1cc(cc(c1O)C(C)C)O[C@@H]2[C@@H]([C@@H]([C@H]([C@@H](O2)C(=O)[O-])O)O)O C35644598
C#CCN([C@@H]1CCc2c1cccc2)[C@H]3[C@H]([C@H]([C@@H]([C@H](O3)C(=O)[O-])O)O)O C35653082
Cc1cc(c(s1)C)[C@@H]2C(=C3C(=NC(=O)NC3=O)N2)c4c(nc(=O)[nH]c4[O-])N C39272860
Cc1cc(c(s1)C)[C@H]2C(=C3C(=NC(=O)NC3=O)N2)c4c(nc(=O)[nH]c4[O-])N C39272861
Cc1c(c(n[nH]1)[O-])[C@H](c2cc(c(c(c2)OC)O)[N+](=O)[O-])C3=C(N=N[C@H]3C)O C39355737
Cc1c(c(n[nH]1)[O-])[C@@H](c2cc(c(c(c2)OC)O)[N+](=O)[O-])C3=C(N=N[C@@H]3C)O C39355738
Cc1c(c(n[nH]1)[O-])[C@@H](c2cc(c(c(c2)OC)O)[N+](=O)[O-])C3=C(N=N[C@H]3C)O C39355739
Cc1c(c(=O)[nH][nH]1)[C@@H](c2c(n[nH]c2[O-])C)[C@H]3CN(c4c3cccc4)C C39355928
c1cc(ccc1c2coc3cc(cc(c3c2=O)O)O[C@H]4[C@@H]([C@H](C=C(O4)C(=O)[O-])O)O)O C39559702
C[C@@H]1[C@H]([C@@H](C2=C([C@@H](CC[C@@H]2[C@@]13C[C@H](OC3=O)c4ccoc4)O)C(=O)[O-])O)O C39560097
c1cc(c(cc1/C=N/N2[C@@H](NN=C2[S-])[C@@H]3C4=C(CCC4)N=N3)O)O C39593384
c1ccc(c(c1)[C@H]2[C@H]3[C@@H](C(=O)NC3=O)[C@@](N2)(Cc4ccc(cc4)[N+](=O)[O-])C(=O)[O-])O C33864225
Cc1c(c(=O)[nH][nH]1)[C@@H](c2cc(c(cc2[N+](=O)[O-])OC)OC)c3c(n[nH]c3[O-])C C45165707
Cn1c(c(c(=O)n(c1=O)C)/C(=C(\C#N)/C(=O)c2cccc3c2cn[nH]3)/[O-])N C51067933
Cc1c2c([nH]c1/C(=C(/C#N)\C(=O)c3c(n(c(=O)n(c3=O)C)C)N)/[O-])CCCC2=O C51068304
c1ccc2c(c1)nc3n2[C@H](N=C(N3)N)c4ccc(cc4)OCC(=O)[O-] C19874295
Cc1c(c(=O)n([nH]1)c2[nH]c(=O)c(c(n2)[O-])Cc3ccccc3)CCO C12338665
c1cc2c(c(c1)NC(=O)CNC(=O)C[C@@H]3CCC=C3)c(n[nH]c2=O)[O-] C58231301
c1cc2c(c(c1)NC(=O)CNC(=O)[C@@H]3C[C@H]4CC[C@@H]3C4)c(n[nH]c2=O)[O-] C58245009
CCOC(=O)C1=C(Oc2c(c(=O)[nH]c(n2)[O-])[C@H]1c3ccccc3[N+](=O)[O-])N C58950327
C[C@H]1CCc2c(sc(c2C(=O)N)NC(=O)c3c(cn[n-]3)[N+](=O)[O-])C1 C05640333
COC(=O)C1=C(N2C(=O)[C@H](SC2=C([C@@H]1c3ccc(cc3)O)C#N)CC(=O)[O-])N C59293871
CC(=O)Nc1c(=O)[nH]c(nc1[O-])SCC(=O)Nc2ccccc2C#N C59432460
CCOC(=O)C1=C(Oc2c(c(=O)[nH]c(n2)[O-])[C@@H]1c3ccc(cc3)C)N C07516984
CCOC(=O)C1=C(Oc2c(c(=O)[nH]c(n2)[O-])[C@H]1c3ccc(cc3)C)N C07516985
C1CCC(C1)Cc2nc([nH]n2)SC/C(=C\3/[C@H](N(C(=O)NC3=O)C4CC4)N)/[O-] C63143403
CCCNC(=O)[C@H](C)NC(=O)c1ccc2c(c1)nc(=S)[nH]c2[O-] C63809037
CC(C)c1nc(c(o1)NNC(=O)c2ccc3c(c2)nc(=S)[nH]c3[O-])C#N C63865049
c1cc(sc1)c2nnc(n2CC(=O)NCC3=CC[C@H](S3)S(=O)(=O)N)[S-] C64000183
c1ccc2c(c1)c(c(c(=O)[nH]2)[C@H](c3ccncc3)c4c(=O)c5ccccc5[nH]c4[O-])O C18240764
CCCCN1C(=O)/C(=C\2/C[C@H](NN2)c3cccc(c3)O)/C(=O)N=C1[O-] C64788410
c1ccn2cc(nc2c1)C(=O)NCC(=O)Nc3cccc4c3c(n[nH]c4=O)[O-] C65741883
CC(C)n1c(ccn1)NC(=O)NNC(=O)c2c(cn(n2)c3ccccc3)[O-] C65771754
Cc1ccsc1C(=O)NNC(=O)NCc2ccccc2[N-]S(=O)(=O)C C67059969
c1c(c([nH]n1)C(=O)[O-])[C@H]2CC(=O)Nc3c2c(nn3C4CCCCC4)O C67642245
c1cc(ccc1Sc2nc3c(ncnc3n2[C@@H]4[C@@H]([C@@H]5[C@@H](O4)CO[P@@](=O)(O5)[O-])O)N)Cl C03871252
c1cc(ccc1Sc2nc3c(ncnc3n2[C@H]4[C@@H]([C@@H]5[C@@H](O4)CO[P@@](=O)(O5)[O-])O)N)Cl C03871253
c1cc(c(c2c1[nH]cc2O[C@@H]3[C@H]([C@@H]([C@@H]([C@@H](O3)C(=O)[O-])O)O)O)Cl)Br C04534237
C[C@@]12CC[C@@H]3c4ccc(cc4CC[C@@H]3[C@@H]1CC[C@@H]2O)O[C@@H]5[C@@H]([C@@H]([C@@H]([C@@H](O5)C(=O)[O-])O)O)O C04544169
CC[C@H](C(=O)[O-])Sc1[nH]c(=O)c(c(n1)NC(=O)C)NC(=O)c2cccs2 C09518289
c1cc(ccc1Sc2nc3c(ncnc3n2[C@@H]4[C@H]([C@@H]5[C@@H](O4)CO[P@](=O)(O5)[O-])O)N)Cl C13518481
C[C@]12CC[C@@H]3c4ccc(cc4CC[C@H]3[C@@H]1CCC2=O)O[C@H]5[C@H]([C@@H]([C@@H]([C@@H](O5)C(=O)[O-])O)O)O C13538750
C[C@]12CC[C@@H]3c4ccc(cc4CC[C@H]3[C@@H]1CC[C@@H]2O)O[C@H]5[C@H]([C@@H]([C@@H]([C@@H](O5)C(=O)[O-])O)O)O C15204501
c1cc(ccc1[C@H]2c3c([nH]c(=O)[nH]c3=O)NC4=C2C(=O)CCC4)OCC(=O)[O-] C18199408
c1cc(oc1)[C@@H]2CC3=C([C@@H](c4c([nH]c(=O)[nH]c4=O)N3)c5ccc(cc5)C(=O)[O-])C(=O)C2 C18200426
COCC1=C(N2[C@H]([C@@H](C2=O)NC(=O)/C(=N\OC)/c3cnc(s3)N)SC1)C(=O)[O-] C22010117
c1cc(c(c2c1[nH]cc2O[C@@H]3[C@@H]([C@@H]([C@H]([C@@H](O3)C(=O)[O-])O)O)O)Cl)Br C22053076
c1cc(ccc1[C@@H]2Cc3ccc(cc3OC2)O[C@H]4[C@H]([C@H]([C@@H]([C@H](O4)C(=O)[O-])O)O)O)O C22058374
CC(C)c1cc(cc(c1O)C(C)C)O[C@H]2[C@@H]([C@@H]([C@H]([C@H](O2)C(=O)[O-])O)O)O C22061041
C[C@@]1(CC[C@H]2[C@@H]1[C@@H](OC=C2C(=O)[O-])O[C@H]3[C@@H]([C@H]([C@@H]([C@H](O3)CO)O)O)O)O C28538287
c1cc(ccc1Sc2nc3c(ncnc3n2[C@H]4[C@@H]([C@H]5[C@H](O4)CO[P@@](=O)(O5)[O-])O)N)Cl C28711412
c1ccc(cc1)CSc2nc3c(ncnc3n2[C@H]4[C@@H]([C@H]5[C@H](O4)CO[P@](=O)(O5)[O-])O)N C31334896
CC(=O)NCc1ccc(cc1)S(=O)(=O)/N=c/2\[nH]c(c3c(n2)nc[nH]3)[O-] C28249566
c1cc(ccc1[C@@H]2c3c([nH]c(=O)nc3OC(=C2C#N)N)[O-])Br C02204649
c1nc(c2c(n1)n(c(n2)Br)[C@@H]3[C@H]([C@@H]4[C@@H](O3)CO[P@](=O)(O4)[O-])O)N C13783278
C[NH+](C)[C@H]1[C@@H]2C[C@@H]3Cc4c(ccc(c4C(=C3C(=O)[C@]2(C(=O)C(=C1[O-])C(=O)N)O)[O-])O)N(C)C C36372483
C[C@H]1[C@H](C[C@@H]2[C@@H]1[C@@H](OC=C2C(=O)[O-])O[C@@H]3[C@@H]([C@@H]([C@@H]([C@@H](O3)CO)O)O)O)O C06469312
C[C@H]1c2ccc(cc2OC(=O)[C@@H]1CC(=O)N[C@@H](Cc3c[nH]c4c3cccc4)C(=O)[O-])O C38557268
Cn1c(=O)c(c([nH]c1=O)[O-])[C@@H](c2ccncc2)[C@H]3[C@H](N(C(=O)NC3=O)C)O C38604529
C[C@@]1(c2ccccc2C(=O)C3=C([C@@]4([C@@H](C[C@@H]31)[C@@H](C(=CC4=O)[O-])[NH+](C)C)O)[O-])O C38654235
CC(=O)N[C@]1([C@@H]2[C@@H](NC1=O)N(C(=NC2=O)[O-])CCc3c[nH]c4c3cc(cc4)F)C(F)(F)F C38752546
C=CCn1c(=O)c(c([nH]c1=S)[O-])[C@H](c2ccncc2)[C@H]3[C@@H](N(C(=S)NC3=O)CC=C)O C39159861
c1ccc(c(c1)c2ccc(c(c2)N3CCN[C@H](C3)I)NS(=O)(=O)[O-])O C39482522
c1cn(c(=O)nc1NC(=O)CCCC(=O)[O-])[C@@H]2[C@H]([C@@H]([C@@H](O2)CO)O)O C39899641
C=CCn1c(=O)c(c([nH]c1=O)[O-])[C@H](c2ccncc2)[C@@H]3[C@@H](N(C(=O)NC3=O)CC=C)O C39940363
C[C@@H]1CC[C@@H]2[C@@]([C@@]13Cc4c(cc5c(c4O3)CN(C5=O)[C@@H](CO)C(=O)[O-])O)(CC[C@H](C2(C)C)O)C C35458990
CC(=O)Oc1ccc(cc1)[C@H]2[C@H]3[C@@H](C(=O)NC3=O)[C@@](N2)(Cc4c[nH]c5c4cccc5)C(=O)[O-] C43218730
c1ccc2c(c1)cc(o2)[C@@H]3[C@H]4[C@@H](C(=O)NC4=O)[C@@](N3)(Cc5c[nH]c6c5cccc6)C(=O)[O-] C33680851
c1cc(ccc1C[C@]2([C@H]3[C@@H]([C@@H](N2)c4ccc(s4)Cl)C(=O)NC3=O)C(=O)[O-])O C33888155
CCCOc1ccc(cc1)[C@@H]2[C@H]3[C@@H](C(=NC3=O)[O-])[C@@]([NH2+]2)(CO)C(=O)[O-] C33897186
c1cc(c(c2c1[nH]cc2O[C@H]3[C@@H]([C@H]([C@H]([C@H](O3)C(=O)[O-])O)O)O)Cl)Br C00642937
C[C@@]12CC[C@H]3c4ccc(cc4CC[C@@H]3[C@H]1CCC2=O)O[C@H]5[C@@H]([C@H]([C@@H]([C@H](O5)C(=O)[O-])O)O)O C43681918
c1nc(c2c(n1)n(c(n2)Cl)[C@H]3[C@@H]([C@H]4[C@H](O3)CO[P@](=O)(O4)[S-])O)N C43763849
c1cc2c(cc1Br)c(c[nH]2)O[C@H]3[C@@H]([C@H]([C@H]([C@@H](O3)COS(=O)(=O)[O-])O)O)O C44167806
Cc1c2cccc(c2c(c3c1[C@@H](OC3=O)[C@@H]4[C@@H](C(=C(C(=O)[C@@H]4[O-])C(=O)N)[O-])[NH+](C)C)O)O C28630627
Cc1c2cccc(c2c(c3c1[C@H](OC3=O)[C@@H]4[C@@H](C(=C(C(=O)[C@@H]4[O-])C(=O)N)[O-])[NH+](C)C)O)O C33949394
CN(C)[C@H]1[C@@H]2C[C@@H]3C(=C)c4cccc(c4C(=O)[C@@]3(C(=O)[C@@]2(C(=C(C1=O)C(=O)N)[O-])O)Cl)O C34881893
Cc1ccc2c(c1)/C(=N\N=C\3/NC(=O)[C@@H](S3)CC(=O)NCC(=O)[O-])/C(=O)N2 C16713057
C([C@@H]1[C@H]([C@H]([C@@H](O1)n2c3c(c(=O)[nH]c(n3)[O-])nc2Br)O)O)O C05131885
CCOC(=O)C1=C(Oc2c(c(=O)[nH]c(n2)[O-])[C@H]1c3cc(c(c(c3)OC)OC)OC)N C58950259
CC1=CC(N2c3c1cc(cc3[C@@]4(C2=O)c5c([nH]c(=S)nc5OC(=C4C#N)N)[O-])OC)(C)C C02401219
Cc1cc(no1)NC(=O)CSC2=C(C3=NC(=O)C=C([C@H]3S2)[O-])C(=O)N C36365718
COc1ccc(cc1O)[C@@H]2C/C(=C/3\C(=O)N=C(N(C3=O)Cc4ccccc4)[O-])/NN2 C09044016
C[C@@H](/C(=C(\C#N)/C(=O)c1c(n(c(=O)n(c1=O)C)C)N)/[O-])NC(=O)C2CCC2 C66230874
C[C@H](/C(=C(/C#N)\C(=O)c1c(n(c(=O)n(c1=O)C)C)N)/[O-])NC(=O)C2CCC2 C66230875
C1CC[C@@H]2[C@@H](C1)CCN2C(=O)CC/C(=N/NC(=O)N)/CCC(=O)[O-] C05282874
c1cc2c3c(c1)C(=O)N(C(=O)c3cc(c2N)S(=O)(=O)[O-])CCO C03882157
CNS(=O)(=O)c1cc2cc(cc(c2c(c1)O)S(=O)(=O)[O-])S(=O)(=O)NC C02810835
Cc1cc(=O)oc2c1ccc(c2)O[C@H]3[C@@H]([C@@H]([C@H]([C@@H](O3)COS(=O)(=O)[O-])O)O)O C15206534
COCC1=C(N2[C@H]([C@@H](C2=O)NC(=O)/C(=N\OC)/c3csc(n3)N)SC1)C(=O)[O-] C15848223
COC(=O)c1cc(c(=O)oc1/C=C/c2c([nH]c(=O)[nH]c2=O)[O-])NC(=O)c3ccccc3 C08762000
Cn1c(nc(=O)c(n1)[O-])SCC2=C(N3[C@@H]([C@H](C3=O)[NH3+])SC2)C(=O)[O-] C16027482
c1ccc(cc1)n2cc(ccc2=O)C(=O)O[C@H]3[C@H]([C@@H]([C@@H]([C@H](O3)C(=O)[O-])O)O)O C22054100
c1cc(ccc1c2coc3cc(ccc3c2=O)O[C@@H]4[C@H]([C@@H]([C@@H]([C@@H](O4)C(=O)[O-])O)O)O)O C22055385
CN1[C@H](C[C@H](C1=O)O[C@@H]2[C@@H]([C@@H]([C@H]([C@@H](O2)C(=O)[O-])O)O)O)c3cccnc3 C22060482
C/C(=C\1/CC[C@]23[C@H]1CC[C@@]([C@H](C2)OC3)(C(=O)[O-])O)/CO[C@@H]4[C@H]([C@@H]([C@@H]([C@@H](O4)CO)O)O)O C31170342
c1c(cc(c(c1Cl)NC(=O)C(=O)c2c([nH]c(=S)[nH]c2=O)[O-])Cl)[N+](=O)[O-] C05834783
c1ccc(cc1)CSc2c(=S)nc(n(n2)[C@@H]3[C@H]([C@@H]([C@@H](O3)CO)O)O)[O-] C06575176
c1cc2c(cc1O)OC3=NC(=O)NC(=O)[C@H]3[C@H]2c4c([nH]c(=O)[nH]c4=O)[O-] C34781866
CC1=CC(=O)C[C@@]([C@@]1(/C=C/C(=C/C(=O)[O-])/C)O)(C)CO[C@H]2[C@@H]([C@H]([C@@H]([C@H](O2)CO)O)O)O C35465974
c1cc(sc1)S(=O)(=O)[N-]c2ccc(cc2)C(=O)NNC(=O)c3ccc(=O)[nH]c3 C17518763
c1cc(cc2c1ccc(=O)o2)O[C@H]3[C@@H]([C@H]([C@@H]([C@H](O3)C(=O)[O-])O)O)O C06092577
C/C=C\C1=C(N2[C@H]([C@@H](C2=O)NC(=O)[C@@H](c3ccc(cc3)O)N)SC1)C(=O)[O-] C36378487
C[C@H]1[C@H](C[C@H]2[C@@H]1[C@@H](OC=C2C(=O)[O-])O[C@@H]3[C@@H]([C@H]([C@@H]([C@H](O3)CO)O)O)O)O C31155922
c1ccc2c(c1)ccc3c2[C@H]([C@H]4C(=O)NC(=O)N=C4O3)c5c([nH]c(=O)[nH]c5=O)[O-] C38591854
CC(C)(C)n1c(=O)c(c([nH]c1=O)[O-])[C@@H](c2ccncc2)[C@H]3[C@H](N(C(=O)NC3=O)C(C)(C)C)O C38596862
c1cc(ccc1[C@H](C(=O)N[C@@H]2[C@@H]3N(C2=O)C(=C(CS3)CSc4cn[nH]n4)C(=O)[O-])N)O C38604951
CNC(=O)/C(=c\1/c2ccccc2/c(=C\3/C(=O)NC(=O)N=C3[O-])/[nH]1)/C#N C38634163
c1ccc2c(c1)c(=O)c(c([nH]2)[O-])C(=O)/N=C/3\N=N[C@@H](S3)S(=O)(=O)N C38980144
CN1C(=O)c2ccccc2[C@@H](N1)C(=O)N[C@@H](Cc3c[nH]c4c3cccc4)C(=O)[O-] C39612370
C([C@@H]1[C@H]([C@@H]([C@@H](O1)N2[C@@H](N=C3C2=NC(=NC3=O)[NH-])I)O)O)O C39795726
Cc1cc2c(c(=O)[nH]1)[C@@]3(c4ccccc4N(C3=O)CC(=O)[O-])C(=C(O2)N)C#N C40512812
c1ccc2c(c1)c(c[nH]2)C[C@@]3([C@H]4[C@@H]([C@@H](N3)c5ccc6c(c5)OCCO6)C(=O)NC4=O)C(=O)[O-] C33680743
Cc1cc(=O)oc2c1ccc(c2)O[C@]3(C[C@H]([C@@H]([C@@H](O3)[C@H]([C@@H](CO)O)O)O)O)C(=O)[O-] C44021572
C[NH+](C)[C@H]1[C@H]2C[C@@H]3Cc4ccc(c(c4C(=O)C3=C([C@@]2(C(=C(C1=O)C(=O)N)[O-])O)[O-])O)N(C)C C44021604
Cc1cc(=O)oc2c1ccc(c2)O[C@H]3[C@@H]([C@H]([C@H]([C@@H](O3)COS(=O)(=O)[O-])O)O)O C44170137
C[C@@]12CC[C@@H]3c4ccc(cc4CC[C@@H]3[C@@H]1C[C@@H](C2=O)O[C@@H]5[C@@H]([C@@H]([C@H]([C@@H](O5)C(=O)[O-])O)O)O)O C44963537
c1c2c(cc(c1N)N3CCC4=C(C3)/C(=N/O)/CCS4)n(cc(c2=O)C(=O)[O-])C5CC5 C49053587
c\1c[n-]cc(/c1=N/NC2=NS(=O)(=O)c3cc(c(cc3S2)Cl)C#N)S(=O)(=O)N C49803756
Cc1c(c(n2cnc(c2n1)C(=O)N)C)CC/C(=C(/C#N)\C(=O)NCC=C)/[O-] C50855191
Cc1ccc2c(c1)/C(=N\N=C\3/NC(=O)[C@H](S3)CC(=O)NCC(=O)[O-])/C(=O)N2 C16713055
C([C@H]1[C@H]([C@@H]([C@@H](O1)n2c3c(c(=O)[nH]c(n3)[O-])nc2Br)O)O)O C04786926
CN1[C@@H](C[C@H](C1=O)O[C@@H]2[C@@H]([C@@H]([C@@H]([C@@H](O2)C(=O)[O-])O)O)O)c3cccnc3 C03869586
c1cc(ccc1[C@H]2C(=C(N3C(=O)[C@H](SC3=C2C#N)CC(=O)[O-])N)C#N)O C59293797
c1cc(cc(c1)[N+](=O)[O-])[C@@H]2c3c([nH]c(=S)nc3OC(=C2C#N)N)[O-] C03135576
CC(C)NC(=O)NNS(=O)(=O)c1cc(c2c(c1)OCCO2)C(=O)[O-] C62930804
CCCN1[C@H](C(=C(N(C1=O)C)[O-])C(=O)CSC2=NC(=O)CC(=N2)N)N C63230082
Cc1ccc(s1)C2=N[C@H]3[C@H]([C@@H]2[C@@H]4C(=NC(=O)NC4=O)N)C(=NC(=O)N3)[O-] C63279672
C([C@H]1[C@H]([C@@H]([C@@H](O1)N2[C@@H](N=C3C2=NC(=NC3=O)[O-])Br)O)O)O C63409513
CCN(CCO)c1ccc(cc1)/N=C/c2c([nH]c(=S)[nH]c2=O)[O-] C17721773
C[C@H]1CC[C@H](CN1C(=O)c2ccc3c(c2)nc(=S)[nH]c3[O-])C(=O)N C63810670
C1CC1NC(=O)CSC2=C(C3=NC(=O)C=C([C@H]3S2)[O-])C(=O)N C40267683
c1cc(c(cc1/C=C/C(=O)[O-])O[C@H]2[C@@H]([C@@H]([C@@H]([C@@H](O2)CO)O)O)O)O C06505380
c1ccc2c(c1)CC(=O)c3ccccc3N2C(=O)N[C@@H]4[C@@H]([C@@H]([C@@H]([C@@H](O4)C(=O)[O-])O)O)O C65748347
CCCc1cc(=O)[nH]c(=S)n1[C@H]2[C@H]([C@@H]([C@@H]([C@@H](O2)C(=O)[O-])O)O)O C65748536
Cc1ccc(c(c1COC(=O)C)C)C2C(=C(OC(=C2C#N)N)N)C#N C00033196
CC1(CC2=C([C@@H](C(=C(O2)N)C#N)c3cn(c4c3cccc4)CC(=O)N)C(=O)C1)C C00818720
Cn1cc(c2c1cccc2)[C@H]3c4c(=O)[nH]c(=O)[nH]c4OC(=C3C#N)N C02670626
C/C(=N\NC(=S)N)/[C@@]1(N(C(C(=[N+]1[O-])c2cccs2)(C)C)O)C C07813283
C[C@@H]1CCCC[C@@H]1NC(=O)NC(=O)COC(=O)c2c(nccn2)N C07984917
c1ccc2c(c1)nc(s2)C3=C(N(CC3=O)/N=C/c4ccc(c(c4)O)O)N C09452651
C[C@@]1([C@]([C@@]([C@@]([C@](O1)(C)Oc2ccc(cc2)[N+](=O)[O-])(C)O)(C)O)(C)O)CO C09915827
C[C@@]1([C@@]([C@@]([C@@]([C@](O1)(C)Oc2cccc(c2)[N+](=O)[O-])(C)O)(C)O)(C)O)CO C09970450
C[C@@H](C(=O)N(C)[C@@H]1CCS(=O)(=O)C1)Sc2nc(cc(n2)N)N C11672867
c1ccc(cc1)c2cnc(n2C3CC3)SCc4nc(nc(n4)N)N C12189047
c1ccc(cc1)n2cc(c(n2)C(=O)NNC(=O)c3cc4ccccc4[nH]c3=O)O C12616278
CCOC(=O)C1=C(Oc2c(c(=O)[nH]c(=S)[nH]2)[C@@H]1c3ccco3)N C05398792
c1cc(cc(c1)O)C(=O)NN2C(=O)/C(=C/c3ccc(c(c3)O)O)/SC2=S C16929596
C/C(=C/CNc1c2c(ncn1)n(cn2)[C@H]3[C@H]([C@@H]([C@@H](O3)CO)O)O)/Cl C17109321
c1ccc(c(c1)C(=O)NNC(=O)Cn2c(n[nH]c2=S)c3cccs3)O C17575753
c1cc(ccc1c2c(cn[nH]2)[C@H]3c4c(c(=O)cc(o4)CO)OC(=C3C#N)N)F C06791390
CN1c2ccccc2[C@]3(C1=O)N=C(NC(=N3)Nc4ccc(cc4)F)N C19325468
C[C@@H]1CCCC[C@H]1NC(=O)NC(=O)CSc2nnc(n2N)C(F)(F)F C23630723
CCCCN1C(=O)/C(=C\2/C[C@H](NN2)c3c[nH]c4c3cccc4)/C(=O)NC1=O C26580681
Cc1c(sc2c1c(=O)[nH]c(n2)SCC(=O)Nc3c[nH]c(=O)[nH]c3=O)C C35311663
CCCc1cc(=O)oc2c1ccc(c2C)O[C@H]3[C@@H]([C@H]([C@@H]([C@H](O3)CO)O)O)O C04065013
CC[C@@H]1Cc2c3c(c(nc(c3c(nc2O1)N)N)N4CCOCC4)C#N C20268330
c1nc(c2c(n1)n(cn2)[C@H]3[C@H]([C@@H]([C@@H](O3)CO)O)O)NC4CCCCC4 C03872020
c1nc(c2c(n1)n(cn2)[C@H]3[C@@H]([C@@H]([C@H](O3)CO)O)O)NC4CCCC4 C03995996
CC1=C[C@@H](N=N1)[C@@H]2NN[C@@H](N2N)SCC(=O)c3ccc(cc3)F C38556235
CC1=C[C@@H](N=N1)[C@H]2NN[C@@H](N2N)SCC(=O)c3ccc(cc3)F C38556237
CC1=C2[C@@H](C(=C(O[C@H]2N=N1)N)C#N)c3cc(c(c(c3)OC)CO)CO C39579321
c1cc(c(cc1F)Nc2c(c(ncn2)N3CCN(CC3)CCO)N)F C40734590
c1c(nc(nc1Cl)N)Sc2nnc(s2)SCC(=O)N C43534893
Cc1ccc(cc1)Nc2c(c(=O)n3ccccc3n2)[C@H](CC(=O)[O-])[NH3+] C44218071
CC1(CC2=C([C@@H](c3c([nH]c(=S)[nH]c3=O)N2)c4ccc(c(c4)OC)O)C(=O)C1)C C44973897
CN(C)c1nc(nc(n1)N)CCNC(=O)N[C@H]2CCc3c2cccc3 C48326273
COC(=O)Cc1c2c([nH]n1)OC(=C([C@@]23c4cc(ccc4NC3=O)F)C#N)N C05217331
CC(C)(C)N1C(=O)[C@@H]2[C@H](N[C@@]3([C@@H]2C1=O)c4cc(ccc4NC3=O)F)CCC(=O)N C20566991
CNC(=O)NC(=O)CN1CCN(CC1)Cc2nc3ccccc3c(n2)N C22814913
Cn1c(=O)c(c([nH]c1=O)[O-])[C@H]2c3c(c4cc(ccc4[nH]3)Cl)CC[NH2+]2 C20759434
Cc1cc2cc(c(=O)[nH]c2cc1C)CNS(=O)(=O)c3ccc4c(c3)[nH]c(=O)[nH]4 C62093707
c1ccc2c(c1)C(=O)N(NN2)CC(=O)NCC(=O)NC3=C[C@H]4C(=CC=N4)C=C3 C63807387
C[C@@H]1CCCC[C@]12C(=O)N(C(=O)N2)CC(=O)NNC(=O)NC3CC3 C64427944
c1cc(cc(c1)O)[C@@H]2C/C(=C/3\C(=O)NC(=O)N(C3=O)C4CCCCC4)/NN2 C64788460
c1ccc(cc1)CN2C(=O)/C(=C\3/C[C@H](NN3)c4ccc(cc4)O)/C(=O)NC2=O C64788524
Cc1c(sc(c1C(=O)NNC(=O)NC2CC2)NC(=O)C3CC3)C C64900410
C[C@H]1CCCC[C@]12C(=O)N(C(=O)N2)CC(=O)N[C@@H]3CCCN(C3)CC(=O)N C66450704
Cc1ccsc1C(=O)NNC(=O)CCc2c([nH]c(=O)[nH]c2=O)C C66557366
C[C@H]1CCC[C@@H](C1)NC(=O)CN2CCN(CC2)CC(=O)NC(=O)N C66567028
Cc1ccsc1C(=O)NNS(=O)(=O)c2ccc3c(c2)NC(=O)CC(=O)N3 C66588869
CNC(=O)C1CCC(CC1)NC(=O)NCc2[nH]nc(n2)c3cccs3 C66701941
Cc1c2c(n[nH]1)C(=O)N[C@@H](N2)c3ccc(cc3Br)OCCO C66740646
Cc1c(c(n2c(n1)cc(=O)[nH]2)C)CC(=O)NNC(=O)NC3CCCC3 C67043888
c1cc(cc(c1)C(F)(F)F)CNC(=O)NNC(=O)[C@H]2CCC(=O)NC2 C67337348
c1nc(c2c(n1)n(cn2)[C@H]3[C@@H]4[C@@H]([C@@H](O3)CO)O[P@@](=O)(O4)[O-])N C03871395
CC(=O)OCC1=C(N2[C@H]([C@H](C2=O)NC(=O)/C(=N\OC)/c3csc(n3)N)SC1)C(=O)[O-] C04517167
c1nc(c2c(n1)n(cn2)[C@@H]3[C@H]4[C@@H]([C@@H](O3)CO)O[P@@](=O)(O4)[O-])N C01529414
CC(=O)OCC1=C(N2[C@@H]([C@H](C2=O)NC(=O)/C(=N\OC)/c3csc(n3)N)SC1)C(=O)[O-] C05223879
c1c(nc(s1)[C@@H]2[C@H]([C@@H]3[C@@H](O2)CO[P@@](=O)(O3)[O-])O)C(=O)N C05519182
c1c(nc(s1)[C@H]2[C@H]([C@@H]3[C@@H](O2)CO[P@@](=O)(O3)[O-])O)C(=O)N C05519184
CC(=O)OCC1=C(N2[C@H]([C@@H](C2=O)NC(=O)/C(=N/OC)/c3csc(n3)N)SC1)C(=O)[O-] C03830438
COC(=O)CC/C(=C/C(=O)C1=Nc2cc(c(nc2[S@@](=N1)(=O)[O-])S(=O)(=O)N)Cl)/O C08653638
C1C(=O)N/C(=N\N=C/2\NC(=O)[C@H](S2)CC(=O)NCC(=O)[O-])/S1 C09348652
C[C@@]1(CCS(=O)(=O)C1)NC(=S)Nc2nc([nH]n2)C(=O)[O-] C12173813
c1ccc(c(c1)[C@H]2c3c(n[nH]c3OC(=C2C#N)N)c4ccncc4)C(=O)[O-] C01070337
CN([C@@H]1CCS(=O)(=O)C1)C(=O)CNC(=O)N[C@@H](Cc2c[nH]c3c2cccc3)C(=O)[O-] C13237188
c1ccc2c(c1)c(c[nH]2)C[C@H](C(=O)[O-])NC(=O)NCC(=O)N3CCN(CC3)C(=O)c4ccco4 C13237483
Cc1cc(=O)oc2c1ccc(c2)O[C@H]3[C@@H]([C@H]([C@@H]([C@H](O3)COS(=O)(=O)[O-])O)O)NC(=O)C C15020084
CC(=O)OCC1=C(N2[C@H]([C@@H](C2=O)NC(=O)/C(=N\OC)/c3cnc(s3)N)SC1)C(=O)[O-] C16029727
c1nc(c2c(n1)n(cn2)[C@H]3[C@@H]4[C@@H]([C@H](O3)CO)O[P@](=O)(O4)[O-])N C16124926
c1cc(cc(c1)[N+](=O)[O-])[C@H]2c3c(c(=O)[nH]c(n3)[O-])OC(=C2C#N)N C02461766
Cc1ccnc(n1)[N-]S(=O)(=O)c2ccc(cc2)NC=C3C(=O)NC(=O)NC3=O C17174115
c1ccc(cc1)CCN2C(=O)/C(=C/NNCCO)/C(=NC2=O)[O-] C06927345
CO/N=C(\c1ccco1)/C(=O)N[C@@H]2[C@@H]3N(C2=O)C(=C(CS3)OCC(=O)N)C(=O)[O-] C21986202
Cc1cc(=O)oc2c1ccc(c2)O[C@H]3[C@@H]([C@H]([C@@H]([C@@H](O3)COS(=O)(=O)[O-])O)O)NC(=O)C C22064145
CC1([C@H]([C@H]2[C@@H](S1)[C@@H](C2=O)NC(=O)[C@H](c3ccc(cc3)O)N)C(=O)[O-])C C32603977
c1cc(c(cc1O)O)[C@@H]2[C@H](c3cc(c(cc3C(=O)O2)O)O)C(=O)[O-] C33414023
c1cn(c(=O)c(c1[O-])Br)[C@H]2[C@@H]([C@@H]([C@H](O2)CO)O)O C34363688
c1cc(ccc1N2C(=O)C[C@H](C2=O)SC[C@@H](C(=O)[O-])[NH3+])S(=O)(=O)[N-]c3nccs3 C16900759
c1cc(ccc1N2C(=O)C[C@H](C2=O)SC[C@H](C(=O)[O-])[NH3+])S(=O)(=O)[N-]c3nccs3 C16900760
Cc1cc(=O)oc2c1ccc(c2)O[C@H]3[C@@H]([C@H]([C@@H]([C@H](O3)C(=O)[O-])O)O)O C04073886
CO/N=C(/c1ccco1)\C(=O)N[C@H]2[C@@H]3N(C2=O)C(=C(CS3)COC(=O)N)C(=O)[O-] C03871978
C[C@@H]1CCc2c(cc3c(c(sc3n2)C(=O)NCC(=O)[O-])N)C1 C39326171
C[C@H]1CCc2c(cc3c(c(sc3n2)C(=O)NCC(=O)[O-])N)C1 C39326173
CC1=C([C@@H](N(C(=O)[C@@H]1C#N)CCO)O)/N=N/c2nc([nH]n2)C(=O)[O-] C39351889
C[C@@]12CC[C@H]3[C@@H]([C@@]1(CC[C@H]2C4=CC(=O)OC4)O)CC[C@@]5([C@@]3(CC[C@@H](C5)O)C(=O)[O-])O C39942705
C[C@@H]([C@@]1([C@@H]2[C@@H]([C@@H]([NH2+]1)c3ccc(c4c3cccc4)OC)C(=NC2=O)[O-])C(=O)[O-])O C43221029
c1ccc(c(c1)[C@@H]2[C@H]3[C@@H](C(=O)N(C3=O)c4cccc(c4)[N+](=O)[O-])[C@@]([NH2+]2)(CC(=O)[O-])C(=O)[O-])O C33931450
Cc1cc(=O)oc2c1ccc(c2)O[C@H]3[C@@H]([C@H]([C@H]([C@H](O3)CO)OS(=O)(=O)[O-])O)NC(=O)C C44170071
c1cc(ccc1[C@@H]2c3c(=O)[nH]c(nc3OC(=C2C#N)N)[O-])[N+](=O)[O-] C01893609
COc1ccc(cc1OC)[C@H]2c3c(=O)[nH]c(nc3OC(=C2C(=O)OC)N)[O-] C58950065
Cc1c(c(n(n1)C(C)C)C)/C=N/Nc2[nH]nc(n2)SC/C(=N/c3[nH]ncn3)/[O-] C20905113
Cn1c(c-2nc(nc2n(c1=O)C)Sc3nc([nH]n3)N/N=C/c4cccc(c4)O)[O-] C20906588
c1cc(ccc1c2nnc(n2N)SC/C(=N/c3[nH]ncn3)/[O-])[N+](=O)[O-] C59790810
c1cc(oc1/C=C\2/C(=O)NC(=O)N=C2[O-])c3cc4c(cc3[N+](=O)[O-])[nH]c(=O)[nH]4 C59922978
COCCn1cc(c(=O)c2c1cccc2N)C(=O)NCC(=O)[O-] C62320236
CN1[C@H](C(=C(N(C1=O)C)[O-])C(=O)COC(=O)C2=NC(=O)NC(=O)C2)N C40009203
CN1[C@H](C(=C(N(C1=O)C)[O-])C(=O)CS[C@@H]2C(=O)NC(=O)N=N2)N C40009359
c1ccc(cc1)N2C(=O)/C(=C\N[C@@H](CCC(=O)O)C(=O)[O-])/C(=O)NC2=O C20573743
c1cc(ccc1[C@@H]2c3c([nH]c(=O)nc3OC(=C2C#N)N)[O-])[N+](=O)[O-] C01893609
c1cc(cc(c1)[N+](=O)[O-])[C@H]2c3c([nH]c(=O)nc3OC(=C2C#N)N)[O-] C02449182
Cc1cc(=O)oc2c1ccc(c2)O[C@H]3[C@@H]([C@@H]([C@@H]([C@@H](O3)CO)OS(=O)(=O)[O-])O)NC(=O)C C65747682
Cc1ncc(n1CCO[C@@H]2[C@@H]([C@@H]([C@@H]([C@@H](O2)C(=O)[O-])O)O)O)[N+](=O)[O-] C65747783
CC(C)n1c(n[nH]c1=S)CCNC(=O)c2ccc3c(c2)nc(=S)[nH]c3[O-] C67119077
Cc1ccc(cc1)c2cc(c(c(=O)n2[C@@H]3[C@H]([C@@H]([C@@H]([C@@H](O3)CO)O)O)O)C#N)c4ccco4 C05808719
Cc1nc2ccc(cc2c(=O)n1c3ccc(cc3)N[C@H]4[C@H]([C@@H]([C@@H]([C@@H](O4)CO)O)O)O)Br C05741597
CCc1cc(c(c(=S)n1[C@H]2[C@H]([C@@H]([C@@H]([C@@H](O2)CO)O)O)O)C#N)c3ccc(cc3)OC C05955370
COc1cc(ccc1O)/C=c/2\c(=O)n3c(=C([C@@H](C(=C3N)C#N)c4ccc(c(c4)OC)O)C(=O)OC)s2 C01835466
c1cc(ccc1c2coc3cc(ccc3c2=O)O[C@H]4[C@H]([C@H]([C@@H]([C@H](O4)CO)O)O)O)Cl C11027052
COc1ccc(cc1OC)[C@H]2C3=C(CCCC3=O)N(C(=C2C(=O)OC)N)c4ccc(cc4)S(=O)(=O)N C09761321
CSc1[nH]c(=O)c2c(n1)NC(=C([C@]23c4ccccc4N(C3=O)Cc5ccccc5)C#N)N C12371874
CC[C@@]1(C(=O)N(C(=O)N1)CC(=O)Nc2c(c3c(s2)CCCC3)C(=O)N)c4ccccc4 C02659666
CC/C=C\[C@@H]([C@@H](C1=C(C(=O)[C@@]2(O1)[C@H]([C@](NC2=O)(C(=O)c3ccccc3)OC)O)C)O)O C14682250
Cc1nc2ccc(cc2c(=O)n1c3ccc(cc3)N[C@@H]4[C@H]([C@@H]([C@H]([C@@H](O4)CO)O)O)O)Br C16958546
c1ccc2c(c1)c(n[nH]c2=O)C(=O)NNC(=O)CCn3c(=O)c4ccccc4[nH]c3=S C17195576
Cc1cc(cc(c1)N2C(=O)[C@@H]3[C@H]([NH2+][C@@]([C@@H]3C2=O)(Cc4c[nH]c5c4cccc5)C(=O)[O-])c6ccccc6O)C C20547402
C[C@@H](C(=O)Nc1c(c2c(s1)CCC2)C(=O)N)OC(=O)c3c4c(sc3NC(=O)C)CCCC4 C21602436
Cc1ccc(cc1[N+](=O)[O-])N2C(=O)[C@H]3[C@H](N[C@]4([C@@H]3C2=O)c5ccccc5NC4=O)CCC(=O)N C16013232
Cc1c(sc(n1)NC(=O)CN2C(=O)[C@]3(C[C@@H](CC(C3)(C)C)C)NC2=O)SCC(=O)N C30710591
CC(C)n1c(nn(c1=S)[C@H]2[C@@H]([C@H]([C@@H]([C@H](O2)CO)O)O)NC(=O)C)c3ccc(c(c3)Cl)F C32594316
CCCCn1c(c(c(=O)[nH]c1=O)N(Cc2ccco2)C(=O)c3ccc4c(c3)NC(=O)CS4)N C32988949
CC(C)C[C@@H]1C(=O)N[C@H](C(=O)N[C@@H](C(=O)NC(=O)[C@@H]2CSSC[C@@H](N1)C(=O)N2)C(C)C)CC(C)C C35271019
c1ccc2c(c1)nc(o2)c3cc4ccc(cc4oc3=O)O[C@H]5[C@@H]([C@@H]([C@@H]([C@@H](O5)CO)O)O)O C35395262
CC(=O)N[C@@H]1[C@@H]([C@@H]([C@@H](O[C@@H]1Oc2ccc3cc(c(=O)oc3c2)c4nc5ccccc5o4)CO)O)O C35395283
CC1(CC2=C([C@H](c3c(nc(=S)[nH]c3N2)N)c4cc(c(c(c4)OC)OC)OC)C(=O)C1)C C35520249
c1cc(ccc1Oc2coc3cc(ccc3c2=O)O[C@@H]4[C@@H]([C@@H]([C@@H]([C@@H](O4)CO)O)O)O)F C35569285
CC[C@H](C)N1C(=O)[C@H]2[C@@H](N[C@@]3([C@@H]2C1=O)c4cc(ccc4NC3=O)Br)CC(=O)N C35375479
CCOC(=O)C1=c2n(/c(=C\c3ccc(c(c3)OC)O)/c(=O)o2)-c4c(nc(o4)N)[C@H]1c5ccc(c(c5)OC)O C35910729
C[C@@H](C(=O)N/N=C/c1cc(cc(c1O)Br)Br)N[C@H]2C(=O)NC(=O)N=N2 C38811075
CC1=C([C@H](NO1)c2ccccc2)C(=O)NC(=S)NNC(=O)[C@@H]3C=C(N=N3)c4ccco4 C39000211
Cc1ccc2c(c1)[C@@]3([C@H]4C(=NC(=NC4=O)SCc5cccc(c5)F)[N-]C(=C3C#N)[NH3+])C(=O)N2 C39217864
c1ccc(cc1)N2[C@@H](NN=C2SCC(=O)Nc3nccs3)Cc4cc(=O)[nH]c(=O)[nH]4 C39361595
C[C@@H]1CCCC[C@@]12C(=O)N(C(=O)N2)CC(=O)OCC(=O)Nc3c(c4c(s3)CCCC4)C(=O)N C39578087
C[C@]12CC[C@@H]3[C@@H]([C@@]1(CC[C@@H]2C4=CC(=O)OC4)O)CC[C@@]5([C@@]3(CC[C@H](C5)O)/C=N/NC(=O)c6ccncc6)O C39775383
c1cc(ccc1N2C(=O)[C@H]3[C@@H](N(O[C@@H]3C2=O)CC(=O)N)c4ccc(c(c4)O)O)Br C33893502
C[C@]12CC[C@H]([C@@]([C@H]1Cc3c(nc(s3)NC(=O)N4CCOCC4)[C@H]2CC(=O)NCCOC)(C)CO)O C43553404
CC(=O)N[C@@H]1[C@H]([C@@H]([C@H](O[C@H]1Oc2ccc3c(c2)CC[C@@H]4[C@H]3CC[C@@]5([C@@H]4CCC5=O)C)CO)O)O C43743790
c1cc(cc(c1)n2c(=O)cc([nH]c2=O)NCCc3ccc(cc3)S(=O)(=O)N)C(F)(F)F C44019113
C[NH+]1CCN2c3c(cc(cn3)O[C@H]4[C@@H]([C@H]([C@@H]([C@@H](O4)C(=O)[O-])O)O)O)Cc5ccccc5[C@@H]2C1 C44136392
Cc1cc2c(c(c1)Cl)NC(=O)[C@]23[C@H]4[C@@H]([C@@H](N3)CC(=O)N)C(=O)N(C4=O)Cc5ccc(cc5)F C16009731
Cc1c(ccc2c1NC(=O)[C@]23[C@H]4[C@@H]([C@H](N3)CCC(=O)N)C(=O)N(C4=O)c5ccc(c(c5)Cl)F)Cl C16010394
c1cc(ccc1CN2C(=O)[C@@H]3[C@@H](N[C@]4([C@@H]3C2=O)c5cc(ccc5NC4=O)F)CCC(=O)N)F C16020621
CCOC(=O)c1c2c(sc1N3C(=O)[C@@H]4[C@@H](N[C@]5([C@@H]4C3=O)c6ccccc6NC5=O)CCC(=O)N)CCC2 C16020745
Cc1cccc2c1NC(=O)[C@@]23[C@H]4[C@@H]([C@H](N3)CCC(=O)N)C(=O)N(C4=O)Cc5ccccc5Cl C16021181
COCCN1C(=O)[C@@H]2[C@H](N[C@]3([C@@H]2C1=O)c4ccccc4NC3=O)Cc5ccc(c(c5)O)O C16021906
CC(C)(C)N1C(=O)[C@@H]2[C@H](N[C@]3([C@@H]2C1=O)c4cc(ccc4NC3=O)Cl)Cc5ccc(c(c5)O)O C17028012
COCCCN1C(=O)[C@@H]2[C@H](N[C@]3([C@@H]2C1=O)c4cc(ccc4NC3=O)Br)CC(=O)N C16022272
Cc1cc(c2c(c1)[C@]3([C@H]4[C@@H]([C@@H](N3)Cc5ccc(c(c5)O)O)C(=O)N(C4=O)CCOC)C(=O)N2)C C16024900
c1cc(c(cc1C[C@H]2[C@H]3[C@H](C(=O)N(C3=O)C[C@H]4CCCO4)[C@]5(N2)c6cc(ccc6NC5=O)Cl)O)O C13591660
Cc1ccc2c(c1)[nH]c(n2)CSc3nnc(n3N)N/N=C/c4c(nn(c4C)C(C)C)C C20911802
CCOC(=O)C1=C(OC(=C([C@@H]1c2cc(c(cc2OC)OC)Br)C(=O)N)C)N C58949367
c1ccc(cc1)N2C(=O)C(=CNNc3[nH]c4c(n3)c(=O)[nH]cn4)C(=O)N(C2=S)c5ccccc5 C59379148
c1ccc(cc1)CN2C(=O)[C@@H]3[C@@H](N[C@@]4([C@@H]3C2=O)c5ccccc5NC4=O)Cc6ccc(c(c6)O)O C15958675
C[C@H]1C2=C([C@H](O[C@@H]2C)NC(=O)CS[C@@H]3NN=C(O3)c4ccccc4Br)C(=O)NN1 C38735629
Cc1c2cc(c(cc2oc(=O)c1CC(=O)NCC(=O)NCC(=O)[O-])O)Cl C02113856
c1ccc(c(c1)c2ccc(o2)/C=C(\C#N)/c3c(c(n(n3)CCO)N)C#N)C(=O)[O-] C05050405
Cc1ccc(cc1)/C=C/2\C(=O)N(C(=S)S2)CC(=O)N[C@@H](CCC(=O)N)C(=O)[O-] C08870078
C[C@@H](C(=O)[O-])n1c(nnc1S[C@@H](C)C(=O)NC(=O)N)c2cccs2 C13232926
CC1(C(=O)Nc2ccccc2N1C(=O)CNC(=O)N[C@H](Cc3ccccc3)C(=O)[O-])C C13240398
CC(C)[C@H]1C(=O)Nc2ccccc2N1C(=O)N[C@@H](C(C)C)C(=O)NCC(=O)[O-] C20758905
CCCCNC(=O)c1ccccc1[N-]S(=O)(=O)c2c([nH]c(=O)[nH]c2=O)C C33330779
Cc1c(c(n[nH]1)O)[C@H](c2ccc(c(c2)OC)OC(C)C)c3c([nH]nc3[O-])C C04116356
c1cc(cnc1)[C@@H]2C(=C(N[C@H]([C@@]2(C#N)C(=S)N)c3cccnc3)[S-])C#N C33790015
c1ccc2c(c1)/C(=C/3\C(=O)N(C(=S)S3)[C@@H](CC(=O)N)C(=O)[O-])/C(=O)N2 C34132965
c1cc(c(cc1NN)[N+](=O)[O-])S(=O)(=O)[N-]c2ncc(s2)Br C37436843
c1ccc2c(c1)c(c[nH]2)C[C@@H](C(=O)[O-])NC(=O)CCNC(=O)c3ccco3 C08156866
CC1=CC[C@H]2[C@]([C@@H]1C[C@@]34[C@@H]([C@@H](C(=C)[C@@H]([C@@H]3O4)O)O)O)(CCC[C@@]2(C)C(=O)[O-])C C35456072
c1ccc2c(c1)c(c[nH]2)C[C@@H](C(=O)[O-])N3[C@H](Nc4ccccc4C3=O)O C38581280
C[C@]12C[C@H]([C@@]3([C@@H]([C@@H]1C[C@@H]([C@@]2(C(=O)COC(=O)CCC(=O)[O-])O)O)CCC4=CC(=O)C=C[C@@]43C)F)O C38653440
CN1[C@@H](Nc2cc3ccccc3cc2C1=O)SCC(=O)N[C@H](Cc4c[nH]c5c4cccc5)C(=O)[O-] C39692768
CN1[C@H](Nc2cc3ccccc3cc2C1=O)SCC(=O)N[C@H](Cc4c[nH]c5c4cccc5)C(=O)[O-] C39692769
Cc1c(c(n[nH]1)[O-])[C@H](c2ccc(c(c2)Br)O)C3=C(N=N[C@@H]3O)C C39709491
C[C@@H]1CC[C@@H]2[C@@]([C@@]13Cc4c(cc5c(c4O3)CN(C5=O)[C@@H](C(C)C)C(=O)[O-])O)(C[C@H]([C@H](C2(C)C)O)O)C C31164521
CC(=O)Nc1c(=O)[nH]c(nc1[O-])SCC(=O)N[C@H]2[C@@H](C3=C(S2)CCCCCC3)C#N C39962518
c1c(c([nH]c(=O)c1I)[O-])[C@@H]2C[C@H]([C@H](O2)CO)O C40511724
C[C@@H]1CCc2c(sc(c2C(=O)N)NC(=O)CSc3nccc(n3)[O-])C1 C41629560
C[C@H]1CCc2c(sc(c2C(=O)N)NC(=O)CSc3nccc(n3)[O-])C1 C41629564
CC(C)C[C@@]1([C@H]2[C@@H]([C@@H]([NH2+]1)c3ccc(c(c3)O)OC)C(=NC2=O)[O-])C(=O)[O-] C43211194
C[C@@H]1CC[C@H]2[C@]([C@]13Cc4c(cc5c(c4O3)CN(C5=O)[C@@H](C(C)C)C(=O)[O-])O)(C[C@H]([C@H](C2(C)C)O)O)C C43509890
CC(=O)[C@]1(CC[C@H]2[C@]1(CC[C@@H]3[C@@H]2CCC4=C/C(=N/OCC(=O)N[C@@H](CO)C(=O)[O-])/CC[C@@]34C)C)O C43743609
c1cc2ccc3ccc(c4c3c2c(c1)cc4)O[C@H]5[C@@H]([C@H]([C@H]([C@@H](O5)C(=O)[O-])O)O)O C44170780
C[C@@H](c1ccc(cc1)CC(C)C)C(=O)O[C@@H]2[C@@H]([C@@H]([C@H]([C@H](O2)C(=O)[O-])O)O)O C35644668
C[C@H](c1ccc2c(c1)[nH]c(=O)[nH]2)NC(=O)Cn3c(=O)c4ccccc4c(n3)[O-] C47557705
CCCCS[C@H](C)C(=O)NCC(=O)Nc1cccc2c1c(n[nH]c2=O)[O-] C51383882
c1cc(cc(c1)S(=O)(=O)[O-])c2c(c(=O)[nH]c(n2)N)Br C17174971
c1ccc2cc(ccc2c1)C3=NN([C@@](C3)(C(F)(F)F)[O-])C(=O)c4c(nc[nH]4)N C05889461
c1ccc(c(c1)[C@H]2c3c(nc(=S)[nH]c3N=C4C2=C(CCC4)[O-])N)[N+](=O)[O-] C08515822
Cc1ccc(cc1)/C=C\S(=O)(=O)[N-]c2cccc(c2)NS(=O)(=O)N C55595732
c1ccc(cc1)OCC(=O)NCC(=O)Nc2cccc3c2c(n[nH]c3=O)[O-] C58202923
c1cc(c([nH+]c1)NC(=O)[C@@H]2CCC[C@@H](C2)C(=O)Nc3c(cccn3)[O-])[O-] C58401969
CN(C)c1ccc(cc1)[C@@H]2c3c(=O)[nH]c(nc3OC(=C2C(=O)OC)N)[O-] C58950050
CCOc1ccc(cc1)[C@H]2c3c(=O)[nH]c(nc3OC(=C2C(=O)OCC)N)[O-] C06656968
CCCCN/C(=N/S(=O)(=O)c1ccc(cc1)/N=C/c2ccc(c(c2)O)O)/[O-] C59466562
c1cc(ccc1NCCNC(=O)c2ccc3c(c2)nc(=S)[nH]c3[O-])[N+](=O)[O-] C60605039
Cc1cc(no1)n2cc(c3c2[C@H](CC(=O)N3)c4ccc(c(c4)O)O)C(=O)[O-] C61720133
CC/C(=C\1/C(=NC(=O)N(C1=O)CC=C)[O-])/NNC(=S)Nc2ccccc2 C13865273
c1cc(oc1)c2ccc(c(=O)[nH]2)/C(=N/S(=O)(=O)c3ccc(cc3)C(=O)N)/[O-] C62674521
c1ccc(c(c1)C(=O)c2cnc3c4c(nn3c2)[NH2+]C(=C(C4)C(=O)[O-])[O-])O C63180904
c1cc(ccc1N2C(=O)/C(=C/NNCCO)/C(=O)N=C2[O-])Br C06926381
c1cc(sc1)c2cc([nH]n2)NC(=O)c3ccc4c(c3)nc(=S)[nH]c4[O-] C63811178
CC1=C2[C@H](CC(=O)N[C@H]2N(N1)c3ccc(nn3)[O-])c4ccc(c(c4)OC)O C63822117
CC1=C2[C@@H](CC(=O)N[C@H]2N(N1)c3ccc(nn3)[O-])c4ccc(c(c4)O)OC C63824007
c1cc(cc(c1)F)CC(=O)NCC(=O)Nc2cccc3c2c(n[nH]c3=O)[O-] C65741758
Cc1c(sc(n1)[N-]S(=O)(=O)c2c[nH]c3c2cccn3)SCC(=O)N C66253841
c1nc(c2c(n1)n(cn2)[C@H]3[C@@H]([C@@H]([C@@H](O3)COC(=O)CCC(=O)[O-])O)O)N C04513829
CCCC(=O)O[C@@H]1[C@H]2[C@@H](CO[P@@](=O)(O2)[O-])O[C@@H]1n3cnc4c3nc([nH]c4=O)N C04556926
C=CC/C(=N\OS(=O)(=O)[O-])/S[C@H]1[C@H]([C@@H]([C@@H]([C@@H](O1)CO)O)O)O C04917345
CN1C=Nc2c(ncn2[C@@H]3[C@H]([C@@H]([C@@H](O3)COP(=O)([O-])[O-])O)O)[C@@H]1[NH3+] C12503446
CC1=C(N2[C@@H]([C@@H](C2=O)NC(=O)CCC[C@@H](C(=O)[O-])[NH3+])SC1)C(=O)[O-] C13432742
CC1=C(N2[C@@H]([C@H](C2=O)NC(=O)CCC[C@@H](C(=O)[O-])[NH3+])SC1)C(=O)[O-] C13432745
c1cc(ccc1[N+](=O)[O-])O[P@@](=O)([O-])OC2[C@@H]([C@H](C([C@H]([C@H]2O)O)O)O)O C15206003
Cc1cc(=O)oc2c1ccc(c2)O[C@@]3(C[C@H]([C@H]([C@H](O3)[C@@H]([C@H](CO)O)O)NC(=O)C)O)C(=O)[O-] C15206160
c1cc2c(cc1I)c(c[nH]2)O[C@H]3[C@@H]([C@@H]([C@H]([C@@H](O3)COS(=O)(=O)[O-])O)O)O C15206547
Cc1cc(=O)oc2c1ccc(c2)O[C@]3(C[C@@H]([C@H]([C@H](O3)[C@@H]([C@@H](CO)O)O)NC(=O)C)O)C(=O)[O-] C22064014
Cc1cc(=O)oc2c1ccc(c2)O[C@@H]3[C@H]([C@@H]([C@@H]([C@H](O3)CO)O)O)NS(=O)(=O)[O-] C22064137
Cc1c2c(cc(c1C(=O)[O-])O)C(=O)c3cc(cc(c3C2=O)O)O[C@H]4[C@H]([C@@H]([C@@H]([C@H](O4)CO)O)O)O C31164336
COc1cc(ccc1O)c2c(c(=O)c3c(cc(cc3o2)O)O)O[C@H]4[C@H]([C@@H]([C@@H]([C@@H](O4)C(=O)[O-])O)O)O C31169836
COc1cc(ccc1O)c2c(c(=O)c3c(cc(cc3o2)O)O)O[C@@H]4[C@H]([C@@H]([C@@H]([C@H](O4)C(=O)[O-])O)O)O C31169847
CC(C)([C@H]1Cc2cc3ccc(=O)oc3cc2O1)O[C@@H]4[C@@H]([C@@H]([C@@H]([C@@H](O4)COC(=O)CC(=O)[O-])O)O)O C35456895
Cc1c2c(cc(c1C(=O)[O-])O)C(=O)c3cc(cc(c3C2=O)O)O[C@@H]4[C@@H]([C@@H]([C@@H]([C@@H](O4)CO)O)O)O C35458762
Cc1c2c(cc(c1C(=O)[O-])O)C(=O)c3cc(cc(c3C2=O)O)O[C@H]4[C@@H]([C@@H]([C@@H]([C@@H](O4)CO)O)O)O C35458765
C[C@@H]1c2cccc(c2C(=O)C3=C([C@@]4([C@H]([C@@H]([C@@H]13)O)[C@@H](C(=O)C(=C4[O-])C(=O)N)[NH+](C)C)O)[O-])O C35565137
C[C@@H]1c2cccc(c2C(=O)C3=C([C@]4([C@@H]([C@H]([C@H]13)O)[C@@H](C(=O)C(=C4[O-])C(=O)N)[NH+](C)C)O)[O-])O C35644172
C=CC/C(=N/OS(=O)(=O)[O-])/S[C@H]1[C@H]([C@@H]([C@@H]([C@@H](O1)CO)O)O)O C33917781
CNc1nc2c(ncnc2n1[C@H]3[C@@H]([C@H]4[C@H](O3)CO[P@@](=O)(O4)[O-])O)N C13829424
C[C@H]1c2cccc(c2C(=O)C3=C([C@]4([C@H]([C@H]([C@H]13)O)[C@@H](C(=O)C(=C4[O-])C(=O)N)[NH+](C)C)O)[O-])O C16248873
C[NH+](C)[C@@H]1[C@@H]2C[C@H]3[C@@H](c4c(ccc(c4C(=O)C3=C([C@@]2(C(=C(C1=O)C(=O)N)[O-])O)[O-])O)Cl)O C36384893
C[NH+](C)[C@H]1[C@@H]2[C@H]([C@@H]3C(=C)c4c(ccc(c4C(=O)C3=C([C@]2(C(=C(C1=O)C(=O)N)[O-])O)[O-])O)Cl)O C36386996
c1cc(ccc1C/C(=N\OS(=O)(=O)[O-])/S[C@@H]2[C@@H]([C@H]([C@@H]([C@H](O2)CO)O)O)O)O C31166156
CC(=O)Nc1c(=O)[nH]c([nH+]c1[O-])SC/C=C/CSc2[nH]c(=O)c(c(n2)[O-])NC(=O)C C13124955
C([C@@H]1[C@@H](C(=S)[C@H]2[C@@H](O1)N[C@H]3C(=N2)C(=O)N[C@@H](N3)[NH3+])S)OP(=O)([O-])[O-] C38664662
C1COCCN1[C@H]2N=C3C(=NC(=NC3=O)[NH-])N2[C@H]4[C@@H]([C@@H]([C@@H](O4)CO)O)O C39699645
C[C@@H]1[C@H]([C@@H]([C@@H]([C@@H](O1)Nc2ccc(c(c2)[N+](=O)[O-])S(=O)(=O)[O-])O)O)O C39777831
C1=CC(=C(C2=C(C=N[C@H]21)O[C@H]3[C@H]([C@@H]([C@H]([C@@H](O3)COS(=O)(=O)[O-])O)O)O)Cl)Br C39936936
C1COCCN1CCCN[C@@H]2N=C3C(=NC(=NC3=O)[NH-])N2[C@H]4[C@@H]([C@@H]([C@@H](O4)CO)O)O C39939260
C=CC/C(=N\OS(=O)(=O)[O-])/S[C@H]1[C@H]([C@@H]([C@@H]([C@H](O1)CO)O)O)O C39946829
C[NH+](C)[C@H]1[C@H]2C[C@H]3[C@@H](c4c(ccc(c4C(=O)C3=C([C@]2(C(=C(C1=O)C(=O)N)[O-])O)[O-])O)Cl)O C42685583
C[NH+](C)[C@H]1[C@H]2[C@H]([C@H]3C(=C)c4c(ccc(c4C(=O)C3=C([C@]2(C(=C(C1=O)C(=O)N)[O-])O)[O-])O)Cl)O C43763851
Cc1cc(=O)oc2c1ccc(c2)O[C@@]3(C[C@@H]([C@H]([C@H](O3)[C@@H]([C@@H](CO)O)O)NC(=O)C)O)C(=O)[O-] C43763986
c1cc(ccc1c2cc(=O)c3c(o2)cc(c(c3O)O)O[C@@H]4[C@@H]([C@@H]([C@@H]([C@@H](O4)C(=O)[O-])O)O)O)O C33949416
C[C@@]1(c2cccc(c2C(=O)C3=C([C@@]4([C@@H]([C@@H]([C@@H]31)O)[C@H](C(=O)C(=C4[O-])C(=O)N)[NH+](C)C)O)[O-])O)O C44136589
Cc1cc(=O)oc2c1ccc(c2)O[C@H]3[C@@H]([C@H]([C@H]([C@@H](O3)CO)O)O)NS(=O)(=O)[O-] C44170085
c1cc(ccc1c2cc(=O)c3c(o2)cc(c(c3O)O)O[C@H]4[C@@H]([C@H]([C@H]([C@@H](O4)C(=O)[O-])O)O)O)O C44170836
c1cc(ccc1[N+](=O)[O-])O[P@@](=O)([O-])OC2[C@@H]([C@@H](C([C@H]([C@@H]2O)O)O)O)O C15206012
C[C@@]1(c2cccc(c2C(=O)C3=C([C@@]4([C@@H]([C@H]([C@@H]31)O)[C@@H](C(=C(C4=O)C(=O)N)[O-])N(C)C)O)O)O)O C16890015
c1ccc2c(c1)C(=O)[C@@]3([C@@]2(N=C4N3C(=c5c(=N4)n(cn5)[C@@H]6[C@@H]([C@@H]([C@@H](O6)CO)O)O)[O-])O)O C35183202
COc1ccc(cc1)[C@@H](c2c([nH]c(=O)[nH]c2=O)N)c3c(nc(nc3[O-])O)N C16216408
c1ccc(c(c1)[C@@H](c2c([nH]c(=O)[nH]c2=O)N)c3c(nc(nc3[O-])O)N)F C05583913
c1ccc(c(c1)/C=N/Nc2[nH]nc(n2)SC/C(=N/c3[nH]ncn3)/[O-])[N+](=O)[O-] C59844195
CC(C)CCn1c2c(=O)[nH]c(=O)n(c2nc1N/N=C\3/C(=O)NC(=O)N=C3[O-])C C12947971
CC(C)Cn1c2c(=O)[nH]c(=O)n(c2nc1N/N=C\3/C(=O)NC(=O)N=C3[O-])C C09292742
c1cc(ccc1c2coc3cc(ccc3c2=O)O[C@H]4[C@H]([C@@H]([C@@H]([C@@H](O4)COC(=O)CC(=O)[O-])O)O)O)O C65739591
C1[C@@H]([C@@H]2[C@H](O1)[C@@H](CO2)O[N+](=O)[O-])O[C@H]3[C@H]([C@@H]([C@@H]([C@@H](O3)C(=O)[O-])O)O)O C65743103
c1cc2c(c(c1)O)C(=O)c3c(cc(cc3O)C(=O)O[C@H]4[C@H]([C@@H]([C@@H]([C@@H](O4)C(=O)[O-])O)O)O)C2=O C65748660
C=CS(=O)(=O)c1ccc(cc1)Nc2cc(c(c3c2C(=O)c4ccccc4C3=O)N)S(=O)(=O)[O-] C05389845
Cc1c2cc3c(coc3c(c2oc(=O)c1CC(=O)N[C@@H](CCCNC(=O)N)C(=O)[O-])C)C(C)(C)C C02113951
Cc1coc2c1cc3c(c(c(=O)oc3c2C)CC(=O)N[C@H](Cc4c[nH]c5c4cc(cc5)O)C(=O)[O-])C C02128147
C[C@@H]([C@H](C(=O)[O-])NC(=O)CO/N=C/1\CC[C@@]2([C@H]3CC[C@]4([C@H]([C@@H]3CCC2=C1)CC[C@]4(C)O)C)C)O C12877080
C[C@@H](C(=O)N[C@H](Cc1c[nH]c2c1cc(cc2)O)C(=O)[O-])Oc3ccc4c(c3)oc(=O)c5c4CCC5 C02133100
CCCc1nnc(n1CC(=O)[O-])SCC(=O)Nc2cc(cc(c2C)C)S(=O)(=O)N C13232196
C[C@@H](C(=O)NC(=O)N)Sc1nc2ccccc2c(=O)n1CCCCCC(=O)[O-] C13234695
Cc1ccccc1c2nc(on2)CNC(=O)N[C@H](Cc3c[nH]c4c3cccc4)C(=O)[O-] C13235082
Cc1ccc(c(c1)NC(=O)CN(C)C(=O)CNC(=O)N[C@@H](Cc2c[nH]c3c2cccc3)C(=O)[O-])C C13235249
c1ccc2c(c1)c(c[nH]2)C[C@H](C(=O)[O-])NC(=O)NCC(=O)NC[C@H]3COc4ccccc4O3 C13236220
C1CCC(=CC1)CCNC(=O)CNC(=O)N[C@@H](CC(=O)N2CCOCC2)C(=O)[O-] C13242845
C1CCC(=CC1)CCNC(=O)CNC(=O)N[C@H](CC(=O)N2CCCC2)C(=O)[O-] C13244465
C1CCC(=CC1)CCNC(=O)CNC(=O)N[C@@H](CC(=O)N2CCCC2)C(=O)[O-] C13244468
c1ccc(c(c1)NC(=O)CNC(=O)N[C@H](CC(=O)N2CCCC2)C(=O)[O-])SC(F)F C13245562
CCOC(=O)c1c(c(c(s1)NC(=O)[C@H]2[C@@H]3CC[C@@H](C3)[C@@H]2C(=O)[O-])C(=O)N)C C17080571
c1cc(sc1)[C@@H]2CC3=C([C@H](n4c(nc(n4)N)N3)c5ccc(cc5)OCC(=O)[O-])C(=O)C2 C18199139
Cc1c(c(=O)[nH]c(=O)[nH]1)S(=O)(=O)[N-]c2ccccc2C(=O)NCc3ccco3 C33330801
Cc1c(ccc(c1OC)[C@H]2[C@H]3[C@@H](C(=NC3=O)[O-])[C@@]([NH2+]2)(Cc4c[nH]c5c4cccc5)C(=O)[O-])OC C34782040
c1cc(ccc1/C=C\2/[C@@H]([C@@H](OC2=O)c3ccc(cc3)O[C@@H]4[C@@H]([C@@H]([C@@H]([C@@H](O4)CO)O)O)O)C(=O)[O-])O C35458004
c1cc(cc(c1)N[C@]2(CSc3nnc(c(=O)n3N2)CCC(=O)[O-])O)C(F)(F)F C35682754
c1ccc2c(c1)c(nn(c2=O)CC(=O)Nc3c(c4c(s3)CCC4)C(=O)N)C(=O)[O-] C03313383
Cc1cc(=O)oc2c1ccc(c2C)O[C@@H](C)C(=O)N[C@@H](Cc3c[nH]c4c3cc(cc4)O)C(=O)[O-] C02134672
C[C@@H](C(=O)N[C@@H](Cc1c[nH]c2c1cc(cc2)O)C(=O)[O-])Oc3ccc4c5ccccc5c(=O)oc4c3 C02129180
COc1c(cc(c2c1oc(cc2=O)c3ccccc3)O)O[C@H]4[C@@H]([C@H]([C@@H]([C@H](O4)C(=O)[O-])O)O)O C28537647
C[C@@H](C(=O)[O-])NC(=O)[C@H](C(C)C)NC(=O)[C@@H]1Cc2c3ccccc3[nH]c2[C@@H]4N1C(=O)c5c4cccc5 C38570445
c1ccc(cc1)CS(=O)(=O)[C@@H]2NN[C@@H](O2)CNS(=O)(=O)c3ccc4c(c3)oc(n4)[O-] C38794062
c1ccc(cc1)CS(=O)(=O)[C@H]2NN[C@@H](O2)CNS(=O)(=O)c3ccc4c(c3)oc(n4)[O-] C38794064
c1cc(ccc1CS(=O)(=O)[C@H]2NN[C@H](O2)CNS(=O)(=O)c3ccc4c(c3)oc(n4)[O-])F C38794111
CC[C@H](C)[C@@H](C(=O)[O-])NC(=O)[C@H](Cc1c[nH]c2c1cccc2)N3[C@H](Nc4ccccc4C3=O)O C38985562
C=CCn1c(=O)c(c([nH]c1=S)[O-])[C@H](c2ccncc2)[C@H]3[C@H](N(C(=S)NC3=O)CC=C)O C39159860
c1cc(oc1)c2c(c(nc(n2)SCC(=O)N[C@H]3[C@@H](C4=C(S3)CCCC4)C(=O)N)[O-])C#N C39246053
C[C@H]1[C@H](NO[C@@H]1c2ccc(cc2)F)CNC(=O)N[C@@H](Cc3c[nH]c4c3cccc4)C(=O)[O-] C39679815
c1ccc2c(c1)c(c[nH]2)C[C@H](C(=O)[O-])NC(=O)CS[C@@H]3N=N[C@@H](S3)Nc4ccccc4F C39690523
c1ccc2c(c1)c(c[nH]2)C[C@@H](C(=O)[O-])NC(=O)CS[C@@H]3NN=NN3c4cccc(c4)F C39692686
c1cc(ccc1[C@H]2C(=C(C(=O)N2CCCO)[O-])C(=O)c3ccc(cc3)Cl)OCC(=O)N C40047708
c1ccc2c(c1)cc(o2)C(=O)C3=C(C(=O)N[C@@H]3c4ccc(cc4)OCC(=O)N)[O-] C40124788
c1cc(c(cc1NC(=O)CSc2c(c3c(s2)c(cc(=O)[nH]3)[O-])C(=O)N)Cl)F C40266598
C[C@]12CC[C@H]([C@@]([C@H]1Cc3c(nc(s3)NC(=O)COc4ccccc4)[C@H]2CC(=O)[O-])(C)CO)O C43553411
C[C@@]12CC[C@@H]3[C@@H]([C@H]1CC[C@H]2O)CCC4=C/C(=N/OCC(=O)N[C@H](CO)C(=O)[O-])/CC[C@@]34C C43743476
C[C@H](C(=O)[O-])NC(=O)[C@H](C(C)C)NC(=O)[C@H]1Cc2c3ccccc3[nH]c2[C@H]4N1C(=O)c5c4cccc5 C43746454
C[C@@]12CC[C@H]3[C@H]([C@@H]1CC[C@@H]2O)CCC4=C/C(=N/OCC(=O)N[C@@H](CC(=O)N)C(=O)[O-])/CC[C@@]34C C43746924
c1ccc2c(c1)c(c[nH]2)C[C@H](C(=O)[O-])NC(=O)NCc3cc(on3)c4cccs4 C13236818
c1cc(c(cc1O)O)/C=C\2/C(=O)N(C(=S)S2)CC(=O)NCCCC(=O)[O-] C15036782
c1cc2c(c(c1)NC(=O)CNC(=O)CSCc3ccncc3)c(n[nH]c2=O)[O-] C51384001
COc1ccccc1CCN/C(=C(\C(=O)OC)/F)/c2c([nH]c(=S)[nH]c2=O)[O-] C54500970
Cc1c(c2c(nc(nc2s1)C)N[C@H](CCC(=O)N)C(=O)[O-])c3ccc(cc3)F C62048898
CC(C)NC(=O)NNC(=O)Cc1ccc(cc1)[N-]S(=O)(=O)c2cccs2 C63269163
CC(C)CCN1c2ccccc2[C@H](C(=C1[O-])/C(=N/N=C(\C)/[C@@H]3C(=c4ccccc4=[NH+]C3=O)O)/[O-])O C63386719
CCCN1[C@H](C(=C(NC1=O)[O-])C(=O)CSC2=NC(=O)C3=CCSC3=N2)N C64069926
CCCN1[C@@H](C(=C(N(C1=O)C)[O-])C(=O)CSc2[nH]nc(n2)COc3ccccc3C)N C39611356
C(c1c(c(c(c(c1Cl)Cl)Cl)C[NH3+])Cl)[NH3+] C04975105
Cc1c2c(c3ccccc3[nH]2)c4c([nH+]1)CC(C[C@H]4[NH3+])(C)C C19563728
CC[C@@H]1CCCC[NH+]1[C@@H](C[NH3+])c2ccc(cc2O)O C32026636
CC1CC[NH+](CC1)[C@H](C[NH3+])c2cc(ccc2O)Cl C32048591
CC(C)(C)[C@@H]1CC[C@@H]([C@@H](C1)[NH+]2CCC[C@@H](C2)O)C[NH3+] C36128341
C1CCC(CC1)(C(=O)N[C@H]2CC[NH+]3[C@@H]2CCCC3)[NH3+] C37023780
CC(C)(C)[C@@H](Cn1cc[nH+]c1)[NH2+]Cc2ccc(c(c2)O)O C37156319
CCC[C@@H]1CC[C@@H]([C@@H](C1)[NH+]2CCC(CC2)CO)C[NH3+] C37159036
CCCC[NH+]1CCC(CC1)NC(=O)C2(CCCC2)[NH3+] C37616273
CC[NH+]1CC[C@H](C1)CNc2ccc(c3c2[nH+]ccc3)N C37643836
C[C@H](c1ccc(s1)Br)[NH2+]CCCC[NH3+] C38003354
C[NH+]1[C@@H]2CC[C@H]1CC(C2)C[NH2+]Cc3ccc(cc3O)O C38018983
C[C@H](c1cc(ccc1O)O)[NH+]2CCC[C@@H](C2)C[NH2+]C C40592354
C[C@@](C1CC1)(C(=O)NCC2(CCCCC2)[NH+](C)C)[NH3+] C40803486
CC1(CC(CC([NH2+]1)(C)C)NC(=O)C[NH2+]CC2CC2)C C40810428
CC1(CC(CC([NH2+]1)(C)C)NC(=O)C2(CCCC2)[NH3+])C C40810431
CC(C)[NH2+]CCC(=O)NC1CC([NH2+]C(C1)(C)C)(C)C C40810434
CC(C)[C@H](CNC(=O)C1(CCCC1)[NH3+])[NH+]2CCCC2 C40831180
CC1(CC(CC([NH2+]1)(C)C)NC(=O)C[C@H]2CCC[NH2+]2)C C42171290
CC(C)(C)[C@@H]1CC[C@@H]([C@@H](C1)[NH+](CCO)C2CC2)C[NH3+] C42478793
C1CC[C@@H]([C@H](CC1)[NH+](CCO)C2CCCCC2)C[NH3+] C42500271
CC[C@@H]1CC[C@@H]([C@@H](C1)[NH+](C)CC(=O)NC(C)C)C[NH3+] C42602141
CC[C@H]1CC[C@H]([C@@H](C1)[NH+](C)CC(=O)NC(C)C)C[NH3+] C42602145
C[C@H]([C@H](c1ccccc1Cl)[NH+](CCO)C(C)C)[NH3+] C43052573
c1c2c([nH+]c(c1C[NH3+])N3CCC[C@H](C3)CO)CCCC2 C43409727
CCCN(CCO)c1c(cc2c([nH+]1)CCCC2)C[NH3+] C43409772
CC[NH+]1CCC(CC1)C[NH2+][C@H](C)c2cc(ccc2O)O C44517453
C[C@H]1CCC[C@@H]([NH+]1CC[C@@](C)(C(=O)N)[NH2+]C(C)C)C C45231983
CC(C)[C@H](C[NH+](C)C)Nc1ccc(c2c1cc[nH+]c2)N C49194753
C[C@@H](c1cc(ccc1O)O)[NH2+][C@H](C[NH+](C)C)C(C)C C49196030
C[C@H](Cn1cc[nH+]c1)Nc2ccc(c3c2[nH+]ccc3)N C49234777
c1cc2c(ccc(c2N)N[C@@H]3CC[NH+]4[C@@H]3CCC4)[nH+]c1 C49564662
c1cc2c(ccc(c2N)N[C@H]3CC[NH+]4[C@@H]3CCC4)[nH+]c1 C49564663
CCC[NH2+][C@H](C[NH3+])c1cc(cs1)Br C50270612
C[C@@H](c1ccc(c(c1)Cl)F)[NH2+]C2CCC(CC2)[NH3+] C51692705
C[C@@H](C12CC3CC(C1)CC(C3)C2)[NH2+]C4CCC(CC4)[NH3+] C51693310
C[C@H](C12CC3CC(C1)CC(C3)C2)[NH2+]C4CCC(CC4)[NH3+] C51693312
C[C@@H](c1ccc(cc1)SC)[NH2+]C2CCC(CC2)[NH3+] C51693317
C[C@H](c1cccc2c1cccc2)[NH2+]C3CCC(CC3)[NH3+] C51693326
c1ccc(cc1)[C@H](c2ccco2)[NH2+]C3CCC(CC3)[NH3+] C51693748
CC[C@H]([C@H](c1ccc(s1)Cl)[NH+](C)C[C@@H](C)O)[NH3+] C51817232
C[C@H]1CCC[C@@](C1)(CNC(=[NH2+])NC(C)(C)C)[NH+](C)C C52043360
CC[C@@H]1CC[C@@H]([C@@H](C1)C[NH+]2CCCC[C@@H]2CCO)[NH3+] C53863776
CC[C@H]1CC[C@H]([C@@H](C1)C[NH+](CCO)C2CCCC2)[NH3+] C53875228
CC(C)(C)[C@H]1CC[C@H]([C@@H](C1)C[NH+](CCO)C2CC2)[NH3+] C53880394
CC[NH2+]C[C@@H](C)C(=O)NC1CC([NH2+]C(C1)(C)C)(C)C C61267098
CCC(C)(C)[C@H]1CC[C@@H]([C@@H](C1)[NH+]2CC[C@@H](C2)O)C[NH3+] C61710094
CC(C)(C)/[NH+]=C\1/[C@@]2(CC[NH2+]C2)NCc3ccccc3N1 C65266046
CC1CC[NH+](CC1)[C@H](CN/C(=[NH+]/C2CC2)/N)C(C)C C66242972
CCCCc1[nH]c(c([nH+]1)CN2CC[C@@H](C2)C[NH3+])Cl C67649850
Cc1cc(ccc1O)[C@H]2C[NH2+]Cc3c2cc(c(c3)O)OC C01719187
C[C@H]1[C@H]([C@@H](C[C@@H](O1)O[C@@H]2CCCc3c2cccc3)[NH3+])O C05208946
c1cc2cc(c(=O)[nH]c2c(c1)Br)CCC[NH3+] C11980616
C[C@H](c1c2cc(ccc2[nH]c1c3ccc(cc3)Cl)F)[NH3+] C19725372
Cc1cc(ccc1F)c2c(c3cc(ccc3[nH]2)F)[C@H](C)[NH3+] C19725377
Cc1ccc(cc1OC)[C@H](c2ccc3c(c2)CC(=O)N3)[NH3+] C19969697
c1cc(ccc1C[C@H](c2nc3cc(ccc3s2)Cl)[NH3+])O C21024933
c1ccc(c(c1)C[C@@H](c2ccc3c(c2)CCC(=O)N3)[NH3+])Cl C21802566
CC1(CC(CC([NH2+]1)(C)C)NC(=O)c2cc(c[nH]2)Cl)C C23456559
C[C@@H]1CN(C[C@H](O1)C)[C@@H](C[NH3+])c2cc(ccc2O)Cl C32055299
c1ccc(cc1)CC2=C(N=CC(=C3C=CC(=O)C=C3)N2)[NH3+] C03649955
C[C@@H](c1[nH]c(=O)c2c3c(sc2n1)C[C@H](CC3)C(C)(C)C)[NH3+] C19767629
Cc1cc(c(o1)C)[C@H](c2ccc3c(c2)CCCC(=O)N3)[NH3+] C35382313
Cc1cccc(c1C)[C@@H](c2ccc3c(c2)[nH]c(=O)[nH]3)[NH2+]C C35488599
Cc1ccc(c(c1)C)[C@@H](c2ccc3c(c2)[nH]c(=O)[nH]3)[NH2+]C C35488620
Cc1ccc(c(c1)C)[C@H](c2ccc3c(c2)[nH]c(=O)[nH]3)[NH2+]C C35488622
Cc1c([nH]c(n1)[C@@H](C(C)C)[NH3+])c2ccc(cc2)Br C36877047
C[C@@H](c1cc(ccc1O)O)[NH2+][C@H]2CCOc3c2cccc3 C37074336
C[C@H](c1cccc(c1)O)[NH2+][C@H]2c3ccc(cc3NC2=O)F C37151568
CC(C)(c1ccccc1)[C@@H](c2ccc3c(c2)oc(=O)[nH]3)[NH3+] C37308674
c1cc2c(cc1[C@H](c3ccc(cc3F)F)[NH3+])oc(=O)[nH]2 C37308691
c1cc(cc(c1)Cl)[C@H](c2ccc3c(c2)NC(=O)CO3)[NH3+] C37371401
c1cc2c(cc1[C@H](c3ccc(cc3F)F)[NH3+])NC(=O)CO2 C37371544
Cc1ccc2c(c1)[nH+]c(n2C(C)C)c3ccc(cc3O)N C37438605
C[C@]12C[NH+]3C[C@](C1N)(CN(C2)[C@@H]3c4c[nH]c5c4cccc5)C C19331512
Cc1c(sc(n1)C)[C@@H](C)NC(=O)C2(CCCCC2)[NH3+] C40519088
c1cc2c(c(c1)Cl)NC(=O)[C@H]2[NH2+][C@@H]3CCC[C@@H](C3)O C42110674
c1cc2c(c(c1)Cl)NC(=O)[C@H]2[NH2+][C@H]3CCC[C@@H](C3)O C42110679
Cc1ccsc1[C@H](C[NH3+])N2CC(=O)Nc3c2cccc3 C43247657
Cc1ccc(c(n1)N[C@H]2C[NH+]3CCC2CC3)C(=S)N C43396434
c1c(cc(c2c1c(=O)c(co2)C[C@H](CO)[NH3+])Cl)Cl C44464092
c1cc(c(cc1I)C[C@@H](CO)[NH3+])F C44467463
C[NH+]1CCC(CC1)CNc2ccc3c(c2N)ncs3 C44516760
Cc1ccc(cc1C)[C@](C)(C(=O)[O-])[NH+]2CCC[C@@H](C2)[NH3+] C48837703
Cc1ccc(c(c1)[C@@H](c2ccc3c(c2)NC(=O)CO3)[NH3+])F C52981943
C[C@@H]1CCc2c(sc(c2C#N)NC(=O)[C@H](C)C[NH3+])C1 C54344574
c1c(cc(c2c1CCC(=O)N2)F)[C@H](C3CCCCC3)[NH3+] C58113751
COc1ccc(cc1)[C@H]2c3ccccc3N[C@@H]([C@@H]2C#N)[NH3+] C59370750
C[C@@H](c1ccc(c(c1)Cl)N2CC(=O)Nc3c2cccc3)[NH3+] C61694612
C[C@@H]([C@@H](c1cccc(c1)Br)N2CC[C@@H](C2)O)[NH3+] C61709933
C[C@@H]([C@H](c1ccc(s1)Br)N2CC[C@@H](C2)O)[NH3+] C61709983
C[C@@H]1CCC[C@@H]([C@@H]1C)NC(=O)c2ccc(cn2)C#CC[NH3+] C61871770
C[C@H]1c2cc(cc(c2NC1=O)C[C@@H](C)[NH3+])Br C62200939
c1ccc2c(c1)c(c[nH]2)[C@H]3[C@H](CC(=O)N3C4CCCC4)[NH3+] C62210496
c1ccc2c(c1)c(c[nH]2)[C@H]3[C@H](CCC(=O)N3C4CCCC4)[NH3+] C62213535
Cc1c(cc(c2c1NC(=O)[C@@H](O2)C[NH3+])Cl)Br C62563183
c1cc(cc(c1)O)Nc2ccc(cc2F)C3=[NH+]CCCN3 C62672724
Cc1cc(ccc1F)[C@@H](c2ccc3c(c2)[nH]c(=O)[nH]3)[NH2+]C C63055718
Cc1cc(ccc1F)[C@H](c2ccc3c(c2)[nH]c(=O)[nH]3)[NH2+]C C63055719
Cc1ccc2c(c1C)NC(=O)[C@H]2N3CCCC[C@@H]3[C@@H](C)[NH3+] C63192125
c1ccc2c(c1)-c3ccccc3C2(CCC[NH3+])CCC[NH3+] C02038647
CCCC[NH+](C)[C@H](C[NH3+])c1cc(ccc1O)Br C32066882
Cc1cc(c(cc1C)C[NH2+]C2CC[NH+](CC2)CC(=O)N)C C35255125
CC(C)(C)[C@H]1CC[C@@H]([C@@H](C1)[NH+]2CCC[C@@H]2C(=O)N)C[NH3+] C37158870
CCC(C)(C)[C@H]1CC[C@@H]([C@@H](C1)[NH+](C)CC(=O)NC)C[NH3+] C37270019
C1CCCC(CC1)[NH+](CCC[NH3+])[C@@H]2CCCCNC2=O C37299944
C[C@](c1[nH]c(c[nH+]1)C23CC4CC(C2)CC(C4)C3)(C5CC5)[NH3+] C37615926
CCCC[C@@H](c1[nH]c(c[nH+]1)C23CC4CC(C2)CC(C4)C3)[NH3+] C37620824
Cc1c([nH]c([nH+]1)C2CCC(CC2)[NH3+])c3cccc(c3)Cl C37631048
CCc1ccc(cc1)c2c([nH+]c([nH]2)C3CCC(CC3)[NH3+])C C37631062
c1cc(ccc1[C@H](c2ccc(cc2)Cl)[NH2+]CCC[NH3+])O C37713302
C[C@@H](c1ccc(cc1O)O)[NH+]2CCC[C@@H](C2)[C@@H]3CCC[NH2+]3 C37916016
C[C@@H](C[NH2+][C@H](C)c1ccc(cc1O)O)C[NH+]2CCCCC2 C38041802
C[C@H](CNC(=O)C1(CCCCC1)[NH3+])C[NH+]2CCCCC2 C38042237
C[C@@H]1CCC[C@@](C1)(C[NH2+]Cc2ccc(c(c2)O)O)[NH+](C)C C40668193
C[C@H]1CCC[C@@](C1)(CNC(=O)C2(CCCCC2)[NH3+])[NH+](C)C C40670695
C[C@H]1CCC[C@](C1)(CNC(=O)[C@@](C)(C2CC2)[NH3+])[NH+](C)C C40670810
CC(C)[C@@H](CNC(=O)C1(CCCCC1)[NH3+])[NH+]2CCCC2 C40831135
CC(C)[C@H](CNC(=O)C1(CCCCC1)[NH3+])[NH+]2CCCC2 C40831136
CC[C@@H]1CC[C@@H]([C@@H](C1)[NH+](CCO)C2CCCCC2)C[NH3+] C42500292
CC[C@@H]([C@H](c1ccc(cc1)F)[NH+]2CCC(CC2)CO)[NH3+] C42913571
c1cc(ccc1[C@H](C[NH3+])[NH+](CCO)C2CCCC2)Cl C42946841
C[C@H]([C@H](c1ccc(cc1)Cl)[NH+](CCO)C2CCCC2)[NH3+] C42946853
CC[C@H]([C@H](c1ccc(cc1)Br)[NH+](C)CCO)[NH3+] C42953981
CC[C@@H]([C@@H](c1ccc(cc1)OC)[NH+]2CCC[C@@H](C2)CO)[NH3+] C42961206
CC[C@H]([C@H](c1ccc(cc1)OC)[NH+]2CCC[C@@H](C2)CO)[NH3+] C42961212
C[C@H]1CCC[C@@H]([C@@H]1C)NC(=O)C[NH+]2CCC(CC2)C[NH3+] C44513663
CC[NH+]1CCC(CC1)CNc2ccc(c3c2cc[nH+]c3)N C44517035
CCC[NH+]1CCC(CC1)NC(=O)C2(CCCCC2)C[NH3+] C44763810
CC(C)[NH+]1CC[C@H](C1)CNc2ccc(c3c2[nH+]ccc3)N C45118552
CC(C)[NH2+][C@@](C)(C[NH+]1CCC(CC1)C(C)(C)C)C(=O)N C50348276
CCC[C@H](c1cccc(c1)[N+](=O)[O-])[NH2+]C2CCC(CC2)[NH3+] C51692711
C[C@@H](c1ccc(cc1)OCC(C)C)[NH2+]C2CCC(CC2)[NH3+] C51692728
C[C@@H](c1ccc(cc1)C(F)(F)F)[NH2+]C2CCC(CC2)[NH3+] C51693027
CCCn1c2ccccc2nc1C[NH2+]C3CCC(CC3)[NH3+] C51694506
C[C@H]1CCC[C@@](C1)(CNC(=[NH2+])NC2CCCC2)[NH+](C)C C52047918
CC(C)(C)[C@@H]1CC[C@H]([C@@H](C1)C[NH+]2CCC(CC2)CO)[NH3+] C53860121
CC(C)(C)[C@@H]1CC[C@@H]([C@@H](C1)C[NH+]2CCC[C@@H](C2)CO)[NH3+] C53860207
CC(C)(C)[C@H]1CC[C@@H]([C@@H](C1)C[NH+]2CCC[C@@H](C2)CO)[NH3+] C53860208
Cc1cc([nH+]c(c1C(=S)N)NCC[NH+](C)C(C)C)C C54134526
C[C@H]1CCCC[NH+]1CCCNC(=O)[C@@H]2CCC[C@@H]([C@@H]2C)[NH3+] C55125536
C[C@H]1CCC[C@H]([C@@H]1C(=O)NCCC[NH+]2CCCC[C@@H]2C)[NH3+] C55125553
Cc1cc(c(cc1C)c2c[nH+]c([nH]2)C3CCC(CC3)[NH3+])C C55265655
Cc1cc([nH+]c(c1C(=S)N)N[C@@H](C[NH+](C)C)C(C)C)C C49225004
C[C@H]1CCCC[NH+]1CCCNc2cc[nH+]c(c2)C(=S)N C61812039
C[C@@H](CNC(=O)C1(CCCCCC1)C[NH3+])C[NH+]2CCCC2 C62073562
CCCC1CCC(CC1)[NH+]2CCC[C@H](C2)C(=O)NCC[NH3+] C63178774
C[C@@H]([C@@H]1CCCC[NH+]1Cc2c3ccccc3ccc2O)[NH3+] C63191288
Cc1ccc(c2c1[C@H](C[C@@H]2[NH+]3CCCC[C@@H]3[C@@H](C)[NH3+])C)O C63191341
C[C@H]1C[C@@H](C[NH+](C1)C(C)(C)CNC(=[NH2+])NC2CCCC2)C C66244612
c1cc(cc(c1)O)CCNc2cc[nH+]cc2N C01729497
C[C@H](Cc1c[nH]c2c1cccc2)NC(=O)C[NH3+] C00141848
c1ccc(cc1)[C@@H](CNc2cc[nH+]cc2N)O C01699194
c1cc(ccc1CCNc2cc[nH+]cc2N)O C03631039
c1cc2c(cc1[C@H](C3CCCCC3)[NH3+])[nH]c(=O)[nH]2 C19842789
c1cc2c(cc1[C@@H](C3CCCCC3)[NH3+])[nH]c(=O)[nH]2 C19842791
CCCCC[C@H](c1ccc2c(c1)[nH]c(=O)[nH]2)[NH3+] C20481232
C[C@H](CO)[NH2+][C@H](C)c1ccc2c(c1)[nH]c(=O)[nH]2 C35602328
c1cc(c(cc1Cl)C[NH2+]CCC(=O)N)O C36746968
CC(C)[C@H](C(=O)Nc1cc2c(cc1F)CCC(=O)N2)[NH3+] C37032529
Cc1cccc([nH+]1)NC[C@@H](c2ccc(cc2)N)O C37671058
Cc1cccc([nH+]1)NC[C@H](c2ccc(cc2)N)O C37671060
Cc1ccc([nH+]c1)NC[C@@H](c2ccc(cc2)N)O C37671086
CC(C)C[NH2+][C@@](C)(c1ccc(cc1)O)C(=O)N C37951903
CC[C@@H](C)[NH2+][C@@](C)(c1cccc(c1)O)C(=O)N C38065704
C1CC[C@@H]([C@H](C1)[NH2+]C2CCC(CC2)C(=O)N)O C38091879
CC(C)[NH+]1CC[C@@H](C1)CNC(=O)c2cc(c[nH]2)N C40620468
CC(C)(C(=O)N)[NH2+][C@H]1c2cc(ccc2NC1=O)Cl C40674250
C[C@H](c1ccc(cc1)N)[NH+]2CCC[C@@H](C2)C(=O)N C40908722
C[C@@H](c1ccc(cc1O)O)[NH+]2CCC[C@@H](C2)N C41027839
c1cc(c(cc1N)C[NH+]2CCCC[C@H]2CO)O C42432092
Cc1cc(ccc1OC)Nc2c([nH+]c([nH]2)C)N C42873212
c1cc2c(cc1N)[nH]cc2C(=O)N[C@@H]3CC[NH+](C3)C4CC4 C44683367
C[C@@H]1Cc2ccccc2N1C[C@@](C)(C(=O)N)[NH3+] C45222587
C[C@H](C(=O)NNC(=O)c1ccc(cc1)C(C)(C)C)[NH3+] C49854065
CCN(C[C@@](C)(C(=O)N)[NH3+])c1ccc(cc1)C C49990002
CCN(C[C@@](C)(C(=O)N)[NH3+])c1ccc(cc1)F C50012900
c1ccc(cc1)c2c(c(n[nH]2)O)CCCC[NH3+] C12404572
C1CCC(CC1)NC(=[NH2+])N[C@H]2CCCNC2=O C52047513
C[C@@H](C1CCCCC1)[NH2+][C@H](C)C(=O)NC(=O)N C52337855
C[C@@H]1CCC[C@@](C1)(CO)[NH2+]C[C@@H](C)C(=O)N C53126005
C[C@](C1CC1)(C(=O)NC2(CCCCC2)CO)[NH3+] C53127216
CC1CCC(CC1)(CO)NC(=O)C[C@H](C)[NH3+] C53127440
C[C@@H]1CCC[C@](C1)(CO)NC(=O)C(C)(C)[NH3+] C53127467
C[C@@H]1CCC[C@@](C1)(CO)NC(=O)C[C@@H](C)[NH3+] C53128113
c1ccc(cc1)[C@@H](CNc2ccc([nH+]c2)N)O C35600137
c1cc([nH+]cc1N(CC(=O)N)C2CCCC2)N C42428131
Cc1ccc(cc1NC(=O)NC2CC2)C#CC[NH3+] C54457902
c1cc(c(cc1O)O)[C@@H](C[NH3+])N2CCCCCC2 C32025961
CC[C@H](C(=O)N)[NH2+]C1(CCC(CC1)C)CO C61677351
CC[C@H](C(=O)N)[NH2+][C@@]1(CCC[C@@H](C1)C)CO C61677353
C[C@H]1CC[C@H](CN1c2cc[nH+]c(c2)C(=S)N)C(=O)N C61813061
C1CCC2(CC1)CC[NH+](CC2)C[C@@H](C(=O)N)N C61821741
Cc1[nH]c(c([nH+]1)N)N[C@H](C)Cc2ccccc2 C62185180
C[C@H]1C[C@@H](C[NH+](C1)Cc2cnc(nc2N)N)C C62339146
C1CC[C@@H]2C[NH+](CC[C@@H]2C1)CC[C@@H](C(=O)N)N C62451433
C1CC[C@@H]2[C@H](C1)CCC[NH+]2CC[C@@H](C(=O)N)N C62451663
Cc1ccc(c(c1)C#CC[NH3+])NC(=O)c2cc[nH]n2 C62778292
c1ccc(cc1)[C@@H](CO)Nc2cc[nH+]cc2N C63000878
CC[C@H](C(=O)N)N1C[C@@H](c2c1cccc2)CC[NH3+] C63129128
C[C@@H]1C/C(=N/NC(=O)N)/[C@@H]([C@H](S1)C)C C15636026
Cc1cc(c(c(c1N)C)S(=O)(=O)NC)C C11736862
c1cc(sc1c2nc([nH]n2)N)Br C19391534
c1cc(ccc1Cc2c[nH]c(=O)nc2N)F C19729658
c1cc(c(cc1N)Cl)Sc2[nH]cnn2 C19845531
c1cc(c(cc1c2cc(c(=O)[nH]n2)N)Cl)Cl C19949688
Cc1cc(c(cc1C)NS(=O)(=O)C)N C20157616
c1cc(c(c(c1)Cl)N[C@@H]2CCS(=O)(=O)C2)N C20383188
CS(=O)(=O)Nc1cc(ccc1N)Cl C21958583
c1cc(c(c(c1)Cl)Cc2n[nH]c(=S)n2N)F C34972135
CC(C)(C)Oc1cc2c(cc1N)CCC(=O)N2 C35356190
Cc1cc(c(c(c1Cl)S(=O)(=O)[N-][NH3+])C)Cl C35431194
C[C@H]1CN([C@@H](CO1)C)Cc2ccc(c(c2)N)O C35782537
CC1(C[C@](c2cc(ccc2O1)F)(C(=O)[O-])[NH3+])C C36142240
Cc1c(c(n(n1)C)N[C@@H]2CCC[C@@H](C2)C)N C36749327
c1ccc2c(c1)cc([nH]c2=O)NC3CCC(CC3)O C37757128
CC(C)(C)[NH+]([C@@H]1CC[C@@H](C1)CO)C(=[OH+])[O-] C39093913
c1cc2=[NH+][C@@H]3[C@@H](CCCC3=c2cc1N)C(=O)[O-] C39794635
Cc1ccc(cc1)[C@H](c2ccc3c(c2)[nH]c(=O)[nH]3)O C40247826
Cc1ccsc1[C@H](c2ccc3c(c2)[nH]c(=O)[nH]3)O C40247918
C[C@H](c1ccc(cc1)N)N2CCCNC2=O C43323211
Cc1cc(nc(n1)N)N[C@H]2CCCc3c2cccc3 C45723704
Cc1cc(nc(n1)c2ccc(cc2)F)NN C45918615
C[C@H]1C[C@@H]1CNc2cc(nc(n2)N)Cl C49228185
CC[C@@H]1CCCN(C1)[C@@H]2C(=[NH+]C(=N2)C)N C49776746
CC1CCC(CC1)c2nc3c(c(n2)NN)CCC3 C51152186
C[C@@H]1CCN([C@H](C1)C)C(=O)c2cc(c[nH]2)N C51728647
CC1=[NH+][C@H](C(=[NH2+])N1CC#C)C2CCOCC2 C52176625
CC(C)c1[nH]nc(n1)Cc2ccccc2N C53200703
Cc1ccc(cc1NCc2cc(no2)C)N C53735514
c1ccc(c(c1)/C=C\2/C(=O)N=C(S2)N)O C16905057
Cc1c(sc(n1)N)C(=O)N[C@H]2CCC[C@H]([C@@H]2C)C C55170755
Cc1c(sc(n1)N)C(=O)NC2(CCCC2)C C55175563
C\1=CC(=O)C(=C/C1=C/2\NN=C(S2)N)Cl C19874341
c1ccc(c(c1)[C@@H]2N3C(=CS2)SC(=N3)N)O C59464813
c1cc(c(c(c1)Cl)Cc2[nH]c(=O)cc(n2)N)F C62351702
Cc1c(c2c(cc1N)NC(=O)[C@@H](O2)C)C C62524230
Cc1c(c2c(cc1N)NC(=O)CCO2)C C62524386
Cc1cc(c2c(c1)NC(=O)C[C@@H](O2)C)N C62524432
Cc1cc(c2c(c1)NC(=O)C[C@H](O2)C)N C62524438
Cc1c(c2c(cc1N)NC(=O)[C@H](CO2)C)C C62528078
C[C@@H]1COc2c(cc(cc2NC1=O)C(C)C)N C62531610
CCCc1cc(c2c(c1)NC(=O)[C@@H](CO2)C)N C62531618
Cc1cc2c(c(c1N)C)NC(=O)C(CO2)(C)C C62531776
Cc1c(c2c(c(c1Cl)C)NC(=O)[C@@H](O2)C)N C62533109
CC[C@@H]1C(=O)Nc2c(c(c(c(c2O1)N)C)Cl)C C62537116
CC[C@@H]1C(=O)Nc2cc(c(c(c2O1)Cl)Cl)N C62539081
CC[C@H]1C(=O)Nc2cc(c(c(c2O1)Cl)Cl)N C62539085
C[C@H]1CC(=O)Nc2cc(cc(c2O1)N)Br C62541465
c1cc(c(cc1c2[nH]c(=O)cc(n2)N)Cl)F C62791263
c1ccc(c(c1)C(F)(F)F)NC(=O)C2(CCCCC2)[NH3+] C19502594
c1cc2c(cc1[C@@H](c3cc(cc(c3)Cl)Cl)[NH3+])CC(=O)N2 C20010918
C[C@H](c1ccc(cc1O)O)[NH2+][C@@H]2CCc3c2cccc3 C20129792
C[C@@H](c1ccc(cc1O)O)[NH2+][C@H]2CCc3c2cccc3 C20129795
C[C@@H](c1cc(ccc1O)O)[NH2+][C@@H]2CCc3c2cccc3 C20129835
Cc1cc2c(cc1Cl)[C@H]([C@H](C3(O2)CCCC3)[NH3+])O C20222073
c1ccc2c(c1)ccc3c2OC4(CCCC4)[C@@H]([C@H]3O)[NH3+] C20222102
Cc1cc2c(cc1Cl)[C@@H]([C@@H](C3(O2)CCCCC3)[NH3+])O C20222142
Cc1cc2c(cc1Cl)[C@@H]([C@H](C3(O2)CCCCC3)[NH3+])O C20222143
c1ccc2c(c1)CCCN2[C@@H](C[NH3+])c3ccc(cc3)O C33440078
c1ccc2c(c1)CCN(C2)[C@H](C[NH3+])c3ccccc3O C33440087
Cc1ccc(cc1)[C@H](c2cc3c(cc2F)NC(=O)CC3)[NH3+] C35359617
c1cc(c(cc1C2(CCC(CC2)O)C[NH3+])Cl)Cl C35630098
C[C@H](c1cccc(c1)O)[NH2+][C@H]2CCc3c2cccc3O C37151628
c1ccc2c(c1)ccc(c2C[NH2+][C@@H]3CCC[C@@H](C3)O)O C37165984
c1ccc2c(c1)ccc(c2C[NH2+][C@@H]3CCC[C@H](C3)O)O C37165986
c1ccc(c(c1)[C@H](c2ccc3c(c2)CCCC(=O)N3)[NH3+])F C37371261
Cc1ccccc1[C@H](c2ccc3c(c2)CCCC(=O)N3)[NH3+] C37371293
c1cc(ccc1c2cnc([nH]2)C3(CCCC3)[NH3+])Br C37616900
CC(C)(C)[C@H]1CCCC[C@@H]1NC(=O)C2CCC(CC2)[NH3+] C37626962
C[C@H]1C(=N[C@H](S1)[C@H](Cc2c[nH]c3c2cccc3)[NH3+])C C39779454
c1cc(c(cc1Nc2cc[nH+]cc2N)C(F)(F)F)F C40712643
c1cc2c(cc1Cl)[C@@](CC3(O2)CCCC3)(C[NH3+])O C41386660
c1cc2c(cc1[C@@H](c3ccc(c(c3)F)Br)[NH3+])CC(=O)N2 C43576452
c1c(cc(c(c1F)N[C@H]2CC[NH+]3[C@@H]2CCCC3)F)N C49564278
Cc1cc(cc(c1O)C)c2nc3c(s2)[C@H](CCC3)[NH3+] C50330411
c1ccc2c(c1)CC[C@@H](C2)NC(=O)C3CCC(CC3)[NH3+] C51632153
c1ccc2c(c1)ccc(c2C[NH2+][C@@H]3CCCC[C@H]3O)O C51991286
c1ccc2c(c1)ccc(c2C[NH2+][C@H]3CCCC[C@H]3O)O C51991287
c1cc(c(c(c1N)N[C@@H]2CC[NH+]3[C@@H]2CCCC3)F)F C53166771
c1cc(c(c(c1)F)F)[C@H](c2cc3c(cc2Cl)NC(=O)C3)[NH3+] C54190084
CCc1cc2c(c(c1)[C@H](c3cccc(c3)C)[NH3+])NC(=O)C2 C58092496
CCc1cc2c(c(c1)[C@@H](c3ccc(cc3)C)[NH3+])NC(=O)C2 C58092499
Cc1cccc(c1)[C@H](c2cc(cc3c2NC(=O)C3)F)[NH3+] C58101227
CC[C@H](C)[C@@H](c1cc(cc2c1NC(=O)C2(C)C)Cl)[NH3+] C58105443
Cc1cccc(c1)[C@H](c2cc3c(c(c2)F)NC(=O)C3)[NH3+] C58106417
c1ccc(cc1)[C@H](c2cc3c(c(c2)F)NC(=O)CC3)[NH3+] C58113716
C[C@H]1C[C@@H](CN(C1)[C@@H](C[NH3+])c2cc(ccc2O)Cl)C C32050445
C[C@H](c1ccc(cc1O)O)[NH2+][C@H]2CCCc3c2ccs3 C61359838
c1cc(c(c(c1)O)O)C[NH2+][C@H]2CCCc3c2ccs3 C61360305
c1csc2c1[C@@H](CCC2)NC(=O)C3(CCCCC3)[NH3+] C61365761
Cc1ccccc1[C@H](c2cc(cc3c2NC(=O)[C@@H]3C)F)[NH3+] C58101761
c1cc(c(cc1C(F)(F)F)Nc2cc[nH+]cc2N)F C62656039
Cc1ccc(cc1[C@H](c2ccc3c(c2)CCC(=O)N3)[NH3+])F C62664969
CC(C)([C@H](c1cc2c(c(c1)Cl)OCCCC2)O)[NH3+] C62665246
C[C@H]([C@](c1ccc2ccccc2c1)(C(F)(F)F)O)[NH3+] C62784416
c1cc(c(cc1Cl)[C@@](C[NH3+])(C(F)(F)F)O)Cl C62784421
C[C@H]([C@@](c1ccc(c(c1F)F)F)(C(F)(F)F)O)[NH3+] C62784774
C[C@@H]([C@](c1ccc(c(c1F)F)F)(C(F)(F)F)O)[NH3+] C62784775
c1cc(c(cc1N[C@@H]2CCC[C@@H]2[NH3+])C(F)(F)F)C#N C63177508
Cc1ccc(cc1N)[C@@H]2c3cc(ccc3[C@@H]4[C@H]2CCC[NH2+]4)O C02017656
Cc1ccc(cc1N)[C@H]2c3cc(ccc3[C@@H]4[C@H]2CCC[NH2+]4)O C02017633
C1CCC(CC1)[NH+]2CCc3c(c(nc4c3c([nH]n4)N)NC[C@H]5CCCO5)C2 C08554338
C1CCc2c(c(c(s2)NC(=O)C[NH2+]C3CCCC3)C(=O)N)C1 C08708405
CCCCn1c(=O)c(c(nc1O)O)[C@H]2c3c(c4cc(ccc4[nH]3)C)CC[NH2+]2 C09332359
CCCn1c(=O)c(c(nc1O)O)[C@@H]2c3c(c4ccccc4[nH]3)CC[NH2+]2 C09109279
c1ccc(c(c1)[C@@H]2c3c(ccc4c3c(c(cc4)O)[C@@H]([NH2+]2)c5ccccc5O)O)O C17299514
c1cc(c(c(c1)Cl)[C@H](c2ccc3c(c2)[nH]c(=O)[nH]3)[NH3+])F C19842563
c1ccc(c(c1)[C@@H](c2ccc3c(c2)[nH]c(=O)[nH]3)[NH3+])Br C19842659
c1cc2c(cc1[C@@H](c3cc(ccc3F)Cl)[NH3+])[nH]c(=O)[nH]2 C19842889
CC[C@@H](C)NC(=O)Nc1c([nH+]n(c1N)C(C)(C)C)C(C)(C)C C35868082
Cc1ccc(cc1)[C@@H]\2C3=C(CC(CC3=O)(C)C)OC(=[NH2+])/C2=C(\[NH3+])/[S-] C13496606
c1ccc(c(c1)c2ccc(cc2)[C@@H](CNO)N3CC[NH2+][C@@H](C3)c4ccccc4O)O C39533965
c1ccc(cc1)NNc2c(c([nH+]cn2)N3CCc4c3cccc4)N C40687335
Cc1ccccc1Nc2c(c(ncn2)Nc3cc[nH+]cc3)N C40687591
Cc1ccnc(c1)Nc2c(c(ncn2)NC3CC([NH2+]C(C3)(C)C)(C)C)N C40701331
c1ccc(cc1)NNc2c(c(nc[nH+]2)N3CCCCCC3)N C40725447
CC[C@@H]1CCCCN1c2c(c(ncn2)NC3CC([NH2+]C(C3)(C)C)(C)C)N C40733417
c1ccc(cc1)NNc2c(c([nH+]cn2)Nc3ccccn3)N C40757430
Cc1cc(cc(c1Cl)C)Oc2c(c(ncn2)NC3CC([NH2+]C(C3)(C)C)(C)C)N C40760870
c1ccc(cc1)N(c2ccccc2)Nc3c(c([nH+]cn3)NN)N C40777817
Cc1ccc2c([nH+]1)cccc2Nc3c(c(ncn3)Nc4ccc(cc4)C(F)(F)F)N C40799980
CC[NH2+][C@H](C)c1cc(ccc1Sc2nc(cc(n2)N)N)F C41023814
Cc1[nH]c(c([nH+]1)N)Nc2ccccc2I C42871915
CC1(CC(CC([NH2+]1)(C)C)NC(=O)NNC(=S)NC2CCCC2)C C42910415
C[C@H]([C@@H](c1ccc(cc1)Cl)Sc2[nH]c(=O)cc(n2)N)[NH3+] C42951485
CC[C@H]([C@@H](c1cccc(c1)C)Sc2[nH]c(=O)cc(n2)N)[NH3+] C42970477
C[C@H]([C@@H](c1cccc(c1)Cl)Sc2nc(cc(n2)N)N)[NH3+] C43019672
CC[C@@H]([C@@H](c1ccccc1C)Sc2[nH]c(=O)cc(n2)N)[NH3+] C43041987
CC[C@H]([C@H](c1ccccc1C)Sc2[nH]c(=O)cc(n2)N)[NH3+] C43041995
CC[C@@H]([C@@H](c1c(ccs1)C)Sc2[nH]c(=O)cc(n2)N)[NH3+] C43251615
Cc1ccc(cc1)N(c2ccc(cc2)C)c3ccc(cc3)[C@@H](C[NH3+])N C44471040
CC[NH+](CC)C[C@@H](C)Nc1cc2c(cc1N)NC(=O)CC2 C45688814
Cn1cccc1c2c3c([nH+]c4c2c(c(s4)C(=O)N)N)CCCCCC3 C49070869
c1cc(oc1[C@H](c2cc3c(cc2Br)[nH]c(=O)[nH]3)[NH3+])Br C52094220
Cc1ccc(o1)[C@H](c2cc3c(cc2Br)[nH]c(=O)[nH]3)[NH3+] C52094238
Cc1ccc(cc1)[C@@H](c2cc3c(cc2Br)[nH]c(=O)[nH]3)[NH3+] C52094281
c1cc(c(cc1c2c(n(c([nH+]2)C3CCCC3)N)N)Cl)Cl C52839552
c1cc(c(cc1c2c(n(c([nH+]2)C3CCCC3)N)N)F)Cl C52839598
CC(C)c1cc(cc(c1O)C(C)C)Cc2c[nH+]c(cc2N)N C27305385
Cc1cccc(c1)NC(=S)Nc2ccc(cc2)c3csc4c3c([nH+]cc4)N C28703820
C[C@@H](c1cc(ccc1O)O)NC2CC([NH2+]C(C2)(C)C)(C)C C20143351
Cc1cc(c2c(c1)[C@@]3(C(=O)N2)NC(=Nc4n3c5ccccc5[nH+]4)N)C C57877127
c1ccc2=[NH+]/C(=C/3\C(=N[NH+]=C3N)c4ccco4)/NC(=c2c1)[O-] C19721684
c1ccc2c(c1)nc3n2[C@H](NC(=[NH2+])N3)c4cc(ccc4O)Br C61172903
c1cc(c(cc1Cl)N[C@H]2CC[NH2+]C3(C2)CCC3)C(=O)N C62785746
c1cc(c(cc1F)F)NC2=NC(=[NH+]C3(N2)CCCCC3)N C08577712
C[C@@H]1NNC2=CC=C(NN12)NCCC3=c4ccccc4=[NH+]C3 C63389322
c1cc(ccc1/N=C\2/NC3(CCCCC3)NC(=[NH+]2)N)Br C08688054
CC1(CC(CC([NH2+]1)(C)C)NC(=O)Nc2cccc(c2)c3ccc(=O)[nH]n3)C C66679147
C1CCC(CC1)NC(=O)CN(C2CCCC2)C(=O)c3c(c(ns3)C(=O)N)N C04185334
c1cc([nH]c1)Cc2ccc([nH]2)Cc3ccc([nH]3)c4ccc([nH]4)C(=O)NN C01721188
CCN(CC)c1cc2c(cc1NC(=O)c3cc(cc(c3)N)N)c(cc(=O)o2)C C01600340
CC[C@@H]1C[C@@H](c2c(c(c3c(c2O)C(=O)c4c(cccc4O)C3=O)O)[C@@H]1O)O C04946116
c1cc(cc(c1)Cl)Nc2c(c(nc(n2)NCCO)N)[N+](=O)[O-] C05025520
C/C(=N\N)/[C@@]1(CC[C@H]2[C@@]1(CC[C@@H]3[C@@H]2CCC4=C/C(=N\N)/CC[C@@]34C)C)O C05034604
c1ccc(cc1)N/N=C(\c2c(=O)[nH]c3ccccc3n2)/[C@@H]([C@@H](CO)O)O C05286368
Cc1cc2c(c(c1)O)C(=O)c3c(cc(cc3O)O[C@@H]4[C@@H]([C@@H]([C@@H]([C@@H](O4)C)O)O)O)C2=O C05742774
C1CCc2c(c3c(nc(nc3s2)SCC(=O)NC(=O)N)N)C1 C03548703
Cc1c(sc2c1c(nc(n2)[C@H](C)Sc3nc(cc(n3)N)N)N)C C10658656
C[C@@H]1CCc2c(cc(s2)C(=O)N[C@@H](CC(=O)N)C(=O)N)C1 C12848587
C[C@H](C(=O)NC12CC3CC(C1)CC(C3)C2)Sc4nc(cc(n4)N)N C06533315
Cc1ccc(c(c1)NC(=O)[C@H](C)Sc2nc(cc(n2)N)N)C C07203137
Cc1cc(c(c(c1)C)NC(=O)[C@@H](C)Sc2nc(cc(n2)N)N)C C04894188
c1cc(cc(c1)Br)Nc2c(c(nc(n2)N)N)N=O C04772249
CCOc1ccc(cc1)c2c(c(nc3c2c(c(s3)C(=O)N)N)N)C#N C19940178
C/C(=N\N)/[C@]1(CC[C@@H]2[C@@]1(CC[C@@H]3[C@@H]2C=CC4=C/C(=N\N)/CC[C@]34C)C)O C20157532
c1cc2c(cc1Cl)c3c([nH]2)[C@H]([NH2+]CC3)c4c([nH]c(=S)[nH]c4=O)[O-] C20759757
Cc1cccc(c1)[C@@H]2c3c(c(sc3NC(=C2C(=O)C)C)C(=O)N)N C22034610
COc1ccc(cc1OC)[C@@H]2c3ccc(cc3Oc4c2c(c(c(n4)N)C#N)N)O C22172568
CC[C@@H]1CCc2c(cc(s2)C(=O)NNC(=O)[C@H](C(C)C)NC(=O)N)C1 C27327210
CC[C@@H](C)[C@@H](C(=O)NNc1c(c(c(c(c1F)F)F)F)F)NC(=O)N C28335544
Cc1cc(=O)[nH]c(n1)NCCNc2c(ncc(n2)c3ccc(cc3)Cl)N C32518002
CCCCNC(=O)c1cc(c2c(c1N)C(=O)c3ccccc3C2=O)N C05295335
c1cc2c(cc(c(c2c(=O)c(c1)O)O)O)[C@@H]3[C@@H](Cc4c(cc(cc4O3)O)O)O C03978511
CSc1cccc(c1)Nc2cc(cc(c2)S(=O)(=O)N)N C37934087
c1ccc(cc1)c2[nH]c3c(n2)[C@H](C(=C(O3)N)C#N)c4ccc(cc4)OCC(=O)N C05491460
Cc1ccc(c(c1)C)NC(=O)CS[C@@H]2NN[C@@H](N2N)[C@@H]3C=C(N=N3)C C38994803
CCc1ccccc1NC(=O)CS[C@H]2NN[C@@H](N2N)[C@@H]3C=C(N=N3)C C39016864
c1cc(cnc1)CNC(=O)c2c(c3c(c(c(nc3s2)N)C#N)c4cccs4)N C39327894
CC1(CC2=C([C@@H](c3c(nc(=S)[nH]c3N2)N)c4cccc(c4)O)C(=O)C1)C C40423422
CC(=O)c1ccc(cc1)Nc2c(c(ncn2)NNC(C)(C)C)N C40782799
Cc1ccc2c(c1)sc(n2)Nc3c(c(ncn3)NNC(=O)c4ccncc4)N C40783577
c1cc(c(cc1Nc2c(c(ncn2)NN)N)C(F)(F)F)Cl C40783872
CC[C@H](C)Nc1c(c(ncn1)NNC(=O)c2ccccc2C)N C40784392
c1ccc2c(c1)N/C(=C(/C#N)\C(=O)CSc3nc(cc(n3)N)N)/S2 C42142108
CC(C)(C)S(=O)(=O)c1ccc2c(c1)C(=C(NN2)C(=O)N)Nc3cc(cnc3)F C45390469
C[C@H](C(=O)NC(=O)NC1CCCCC1)Sc2nc(cc(n2)N)N C06533311
Cc1c(c([nH]c1C(=O)[C@@H](C)Sc2nc(cc(n2)N)N)C)C(=O)OC C46560612
CCCC1CCC(CC1)Nc2cc(cc(c2)S(=O)(=O)N)N C49542601
c1cc(sc1CSc2nc(cc(n2)N)N)C#CCCO C49862025
c1ccc2c(c1)c(c[nH]2)C[C@@H](C(=O)Nc3ccc(c(c3)[N+](=O)[O-])F)NC(=O)N C12607484
c1ccc2c(c1)c(c[nH]2)C[C@H](C(=O)Nc3ccc(c(c3)[N+](=O)[O-])F)NC(=O)N C12607486
CC(C)S/C=c\1/c(=C\2/Nc3ccccc3C(=O)N2)/c(n[nH]1)N C58294915
Cc1ccc(c(c1)C)NCC(=O)NNC(=C)c2cc(ccc2O)O C20115235
c1c(cc(cc1Nc2cc(cc(c2F)F)F)S(=O)(=O)N)N C61099619
c1ccc(c(c1)[C@H]2CC(=O)N=C3C2=c4c(=C(S3)N)c(c(c(n4)N)C#N)N)Cl C13110741
c1ccc(c(c1)[C@H]2CC(=O)[NH+]=C3C2=c4c(=C(S3)N)c(c(c(n4)N)C#N)N)Cl C13110741
CC[C@H]1CCCC[C@@H]1NC(=O)NCCCc2c(c([nH]n2)N)C#N C65595103
c1ccc2c(c1)c(c[nH]2)CC(=O)NNC(=O)NCCc3cccc(c3)O C66234302
C[C@@H]1CCC[C@H]([C@@H]1C)[NH2+][C@@H](C)c2ccc3c(c2)[nH]c(=O)[nH]3 C20092367
C[C@H]1CCC[C@H]([C@@H]1C)[NH2+][C@@H](C)c2ccc3c(c2)[nH]c(=O)[nH]3 C20092368
C1CC[NH2+][C@@H](C1)CNC(=O)NC23CC4CC(C2)CC(C4)C3 C20256771
Cc1ccc(cc1OC)[C@H](c2ccc3c(c2)CCC(=O)N3)[NH3+] C21303702
c1c(cc(c(c1[C@@H]2[C@@H]3CCCC[C@@]3(CC[NH2+]2)O)O)Cl)Cl C22204748
C[NH2+][C@H](c1cccc(c1)Cl)c2ccc3c(c2)[nH]c(=O)[nH]3 C35488607
C1CCC(CC1)NC(=O)N[C@H]2CC[NH2+]C3(C2)CCCCC3 C36263781
c1cc(c(cc1Cl)NC(=O)N2C[C@H]3CC[C@H](C[C@H]3C2)[NH3+])Cl C36263842
CCC1CCC(CC1)[NH2+][C@@H](C)c2ccc(cc2)S(=O)(=O)N C36954813
C[C@@H]1CCC[C@H](C1[NH2+][C@@H](C)c2ccc3c(c2)[nH]c(=O)[nH]3)C C37163174
C[C@@H](c1ccc2c(c1)[nH]c(=O)[nH]2)[NH2+][C@@H](C)C3CCCCC3 C37320952
c1ccc2c(c1)nc3n2[C@H]([NH+]=C(N3)N)c4ccc(cc4)Cl C00480419
CC(C)c1ccc(cc1)[C@H]2[NH+]=C(Nc3n2c4ccccc4n3)N C04741560
c1cc(c(cc1N)Nc2cc[nH+]c3c2ccc(c3)Cl)Cl C38033819
c1cc(c(cc1Br)[N+](=O)[O-])N[C@@H]2CCCC[C@@H]2[NH3+] C38050985
c1ccc2c(c1)CCN2c3c(c(nc[nH+]3)NC4CCCCC4)N C40687280
c1ccc2c(c1)CCCN2c3c(c(nc[nH+]3)NC4CCCC4)N C40780353
c1ccc2c(c1)c(nc([nH+]2)Nc3ccc(cc3)O)NC4CC4 C41149560
CC(C)c1cc(=O)[nH]c(n1)NC2CC([NH2+]C(C2)(C)C)(C)C C41601545
C[C@H]1CCCC[C@@H]1C[NH2+][C@@H](C)c2ccc3c(c2)[nH]c(=O)[nH]3 C42857786
c1c(cc(c(c1[C@H]2[C@H]3CCCC[C@@]3(CC[NH2+]2)O)O)Cl)Cl C43170049
Cc1cccc(c1NC(=O)C[NH+](C)C2CCC(CC2)C)N C48969940
Cc1nc2cc(c(cc2s1)N)N[C@H](C[NH+](C)C)C(C)C C49194782
CC(C)(C)c1cc(c2cccc(c2[nH+]1)Br)NN C51169999
CC(C)(C)C1CCC2(CC1)NC(=[NH+]c3n2c4ccccc4n3)N C03231559
CC(C)(C)c1[nH+]c2cc(ccc2n1[C@@H]3CCCC[C@H]3O)N C52853607
CC1CCC(CC1)(CO)NC(=O)[C@H]2C[C@@H]3CCCC[C@@H]3[NH2+]2 C53127355
C[C@@H]1CCC[C@](C1)(CO)[NH2+]CC(=O)NC2CCCCCC2 C53341419
C[C@H]1CCC[C@](C1)(CO)[NH2+]CC(=O)NC2CCCCCC2 C53341421
c1ccc(cc1)c2ccc(cc2)[C@H]3NC(=[NH2+])Nc4n3c5ccccc5n4 C07125894
CC(C)c1ccc(cc1)[C@@H]2NC(=[NH2+])Nc3n2c4ccccc4n3 C09016007
C[C@@H](c1ccc(cc1O)O)NC2CC[NH+](CC2)C(C)(C)C C37786207
CC1(c2cc(ccc2NC1=O)[C@H](c3ccc(cc3)OC)[NH3+])C C58089359
c1ccc2c(c1)OC[C@@H](O2)/C(=[NH+]\N)/NC3CCCCCC3 C58565814
c1ccc2c(c1)nc3n2[C@@H](NC(=[NH2+])N3)c4ccc(cc4)Cl C09013901
CC(C)(C)c1c(nnn1c2cccc3c2cccc3O)C[NH3+] C62243106
c1ccc(c(c1)[C@@H]2NC(=[NH2+])Nc3n2c4ccccc4n3)Cl C09011735
c1cc(c(cc1C(=S)N)Cl)N[C@H]2CC[NH+]3[C@@H]2CCC3 C62795666
CCC[C@@]1(CCC[NH2+]C1)C(=O)Nc2ccc(c(c2C)O)C C62855584
c1cc(c(cc1C(F)(F)F)[N+](=O)[O-])N[C@@H]2CCC[C@H]2[NH3+] C63177417
c1cc(c(cc1C(F)(F)F)[N+](=O)[O-])N[C@H]2CCC[C@H]2[NH3+] C63177419
c1cc(c(cc1N[C@@H]2CCC[C@H]2[NH3+])C(F)(F)F)[N+](=O)[O-] C63177715
CCCS(=O)(=O)c1ccc(cc1)N[C@@H]2CCCCC[C@H]2[NH3+] C63214807
CCCS(=O)(=O)c1ccc(cc1)N[C@H]2CCCCC[C@H]2[NH3+] C63214808
c1ccc2c(c1)nc3n2[C@H](NC(=[NH+]3)N)c4ccc(cc4F)Cl C39404035
CC(C)(C)C1CCC2(CC1)[NH+]=c3ccccc3=C(N2N)O C00469016
c1cc(c(cc1[C@@H]2[C@H]3C(=c4cc(ccc4=[NH+]3)Cl)CCN2)O)O C64481035
c1ccc2c(c1)nc3n2[C@H](NC(=[NH2+])N3)c4ccc(c(c4)Cl)F C64864374
CC1(CC(CC([NH2+]1)(C)C)NC(=O)NCC2(CCCC2)C)C C66596202
c1ccc2c(c1)nc3n2[C@H](NC(=[NH2+])N3)c4ccc(c(c4)F)Cl C67438670
C[C@H](c1ccc(cc1)Cl)[NH2+][C@H](C)C(=O)NC(=O)N C07093315
CCOC(=O)[C@@H](Cc1c[nH]c2c1cc(cc2)O)[NH3+] C00402969
c1ccc(c(c1)CNC(=O)c2csc(n2)[C@@H]3CCC[NH2+]3)N C06548352
c1cc2c(cc1[C@@H](CCC3CCCC3)[NH3+])[nH]c(=O)[nH]2 C19842809
C[C@H](C(=O)NC(=O)N)[NH2+]Cc1ccc(cc1)Cl C20307284
c1cc(oc1)CNC(=[NH2+])Cc2csc(n2)N C26470195
c1ccc(cc1)c2nnc(n2N)SCCC[NH3+] C20396567
C[C@H](C(=O)N)[NH2+]Cc1c[nH]nc1c2cccs2 C35052795
C[NH+](C)CCNc1cc2c(cc1N)CCC(=O)N2 C35063229
c1cc(c(cc1F)C[NH+]2CCC[C@H]2C(=O)N)N C35308483
C[C@H](CO)[NH2+][C@@H](C)c1ccc2c(c1)[nH]c(=O)[nH]2 C35602326
c1cc(c(cc1N)C[NH+]2CCC[C@H](C2)CO)O C36205691
CC(C)[C@@H](C(=O)Nc1cc2c(cc1F)CCC(=O)N2)[NH3+] C37032528
Cc1ccc(c(c1O)C)NC(=O)[C@@H]2C[C@H](C[NH2+]2)O C37040145
c1cc(c(cc1C[NH2+][C@@H]2CCC[C@@H](C2)O)O)O C37164901
CC(C)C[C@H](C(=O)NC)NC(=O)C1(CCCC1)[NH3+] C37616224
C[C@@H]1CCCC[C@H]1N(C)C(=O)[C@@H](CC(=O)N)[NH3+] C37806945
C1CC[C@H]([C@@H](C1)[NH2+]C2CCC(CC2)C(=O)N)O C38091878
CC(C)(C)OC(=O)NN/C(=C\c1ccccc1)/[NH3+] C05822880
CC1([NH+]=C(N=C(N1c2cccc(c2)Cl)N)N)C C01666576
CC[NH+]1CCC[C@@H]1CNC(=O)c2c[nH]c3c2ccc(c3)N C40294886
C[C@@H]1CCCC[NH+]1CCCNc2c[nH]nc2N C40999089
c1c2c(nc(c1C(=O)N)N3CCCC[C@@H]3C[NH3+])CCCC2 C44559879
C[C@H](c1ccc(cc1O)O)[NH2+]CCC(=O)NC C44988326
c1c(nc(nc1N)SCCC[NH+]2CCCC2)N C49333126
C[C@H]1CC[C@@H](CN1C(=[NH2+])NC2CCCCC2)C(=O)N C52046080
CC[C@@H](C1CCCCC1)[NH2+]CC(=O)NC(=O)N C52339805
CC[C@H](C1CCCCC1)[NH2+]CC(=O)NC(=O)N C52339808
Cc1cc(c[nH+]c1N(CC(C)C)CC(=O)N)N C52813327
CCc1[nH+]c(c(n1N)N)c2ccc3c(c2)CCO3 C52838901
c1cc(c(c(c1)F)NN)C(=O)N[C@H]2CC[NH+](C2)C3CC3 C54216824
CC(C)C[C@H]([C@@H](c1ccc(c(c1)O)OC)O)[NH3+] C54929484
C1CC[C@@H]([C@@H](C1)NC(=O)[C@@H]2CCC[C@@H](C2)C[NH3+])O C55160963
C[C@H](c1ccc(cc1O)O)N2CCC(CC2)[NH3+] C20521468
c1ccc2c(c1)nc(n2CC[NH3+])c3ccc(cc3)N C57801288
c1cc(c(cc1O)O)[C@H](C[NH3+])N2CCCCC2 C32025095
CC(C)C[C@@H](C(=O)N/N=C/c1ccccc1O)[NH3+] C59166034
C[C@H](c1cc(ccc1O)O)N2CC[C@@H](C2)C[NH3+] C50245037
Cc1ccc2c(c1)[nH]c(n2)SC[C@@H](C[NH3+])O C61440374
CCCc1[nH+]c(c(n1N)N)CCc2ccccc2 C61624837
c1cc(c(cc1Cl)NC(=O)CC[NH+]2CC[C@H](C2)O)N C61709594
C[C@H](CNC(=O)c1cc(c[nH]1)N)C[NH+]2CCCC2 C62082684
C1CC[C@H]2[C@H](C1)CCC[NH+]2CC[C@@H](C(=O)N)N C62451665
c1ccc2c(c1)nc(o2)SCC[C@H](C(=O)N)[NH3+] C62599876
c1cc2c(cc1[C@@H](c3c[nH]nc3)[NH3+])CCC(=O)N2 C62775839
c1cc(c(cc1Cl)N[C@@H]2CC[NH2+]C2)C(=O)N C62785881
c1cc(c(cc1Cl)N[C@H]2CC[NH2+]C2)C(=O)N C62785882
CCC1(CCN(CC1)C(=O)[C@H](CC(=O)N)[NH3+])CC C62958089
Cc1cc(c[nH+]c1N[C@H](CO)c2ccccc2)N C63000937
c1ccc(cc1)C[C@@H](CO)Nc2ccc(c[nH+]2)N C63217925
CCc1ccc(cc1)C2=N[C@@H]([NH2+][C@@H](C2)c3cc(ccc3O)Cl)c4ccc(cc4)F C04729494
CCC[C@H]1[C@H]([NH2+][C@@H](C[C@@]1(C#Cc2ccccc2)O)c3ccccc3)c4ccccc4 C04836804
Cc1ccc(cc1)[C@H]2C[C@@]([C@@H]([C@@H]([NH2+]2)c3ccc(cc3)C)C)(c4ccccc4OC)O C05025074
c1cc2c(cc1C(F)(F)F)c3cc(cc(c3cc2[C@@H]([C@@H]4CCCC[NH2+]4)O)Cl)Cl C01567998
CC(C)[NH+]1CCc2c(sc3c2C(=N[C@@H](N3)c4ccc(o4)c5ccccc5Cl)O)C1 C08923113
Cc1ccc(cc1)C2=N[C@@H]([NH2+][C@@H](C2)c3ccccc3O)c4ccc(c(c4)Br)F C09542851
Cc1c(c2ccccc2n1Cc3ccc(cc3Cl)Cl)C[NH2+]C[C@H](C)O C10315550
c1ccc2c(c1)c3c([nH]2)[C@H]([NH+](CC3)Cc4cccc5c4nccn5)c6cccc(c6)O C12438534
Cc1ccc2c(c1)c3c([nH]2)[C@@H](CCC3)[NH2+]C[C@H]4[C@H]5C[C@@H]6[C@](CCC[C@]67CO7)(C[C@H]5OC4=O)C C12870752
Cc1ccsc1[C@@H](c2ccc3ccc(nc3c2O)C)Nc4cccc([nH+]4)C C05740673
CC[C@H]1[C@H]([NH2+][C@H](C[C@]1(c2ccccc2OC)O)c3ccccc3)c4ccccc4 C13633568
CC[C@@H]1[C@@H]([NH2+][C@H](C[C@]1(c2ccccc2OC)O)c3ccccc3)c4ccccc4 C13633571
CC(C)(C)c1ccc(c(c1)C[NH+]2CCN(CC2)Cc3cc(ccc3O)C(C)(C)C)O C19313326
Cc1cc(cc(c1C)[N+](=O)[O-])[C@@H](c2ccccc2I)[NH3+] C19969148
c1ccc2c(c1)CC(C2)[NH+]3CCC[C@H](C3)NCc4c[nH]nc4c5ccc(cc5)Cl C20295751
CC1(CC(CC([NH2+]1)(C)C)N(Cc2ccc(cc2)F)C(=S)NC3CCCCCC3)C C20568194
CC1(CC(CC([NH2+]1)(C)C)N(Cc2cccs2)C(=S)NC3CCCCCC3)C C20568233
CC1(CC(CC([NH2+]1)(C)C)NC(=S)N(Cc2ccco2)C3CCCCC3)C C21264336
C[NH+]1CCC(=CC1)c2c(cc(c3c2oc(cc3=O)c4ccc(cc4Cl)Cl)O)O C25989387
Cc1csc(n1)C2=C([NH+](CC2=O)C[C@]3(CCC[C@]4([C@@H]3CCc5c4ccc(c5)C(C)C)C)C)N C30819389
c1cc(cc(c1)C(F)(F)F)C[NH+]2CCC3(CC2)Nc4cccc(c4C(=O)N3)Cl C34812238
Cc1ccccc1[C@H]2C[C@]3(CC(NC(=[NH+]3)SC)(C)C)Oc4c2c(cc(c4)O)C C04192176
COc1ccc(cc1Br)[C@@H](c2cc(cc(c2)Br)F)[NH3+] C37034344
C[C@H](c1ccc(cc1)I)[NH2+]CCc2c[nH]c3c2cccc3 C37218195
c1cc(c(cc1Br)[C@@H](c2cc(sc2Br)Br)[NH3+])Cl C37287946
c1cc(ccc1[C@@H](c2cc3c(cc2Br)OCCO3)[NH3+])I C37331873
c1cc(cc(c1)I)[C@H](c2cc(sc2Cl)Cl)[NH3+] C37379431
COc1ccc(cc1CSc2nc3ccccc3s2)[C@@H]4c5c(c6ccccc6[nH]5)CC[NH2+]4 C08432241
COc1ccc(cc1CSc2nc3ccccc3s2)[C@H]4c5c(c6ccccc6[nH]5)CC[NH2+]4 C02817963
C[C@H]1[C@@H]2C[C@@H](C2(C)C)C[C@@H]1NC(=O)c3ccc(nc3)N4CC[NH2+][C@@H](C4)c5ccccc5 C39229438
CC1=C([C@H](N(N1)C)Cl)C[NH+]2CCc3c4ccccc4[nH]c3[C@@H]2c5ccc(cc5)F C39466782
c1ccc(cc1)NC(=S)N/N=C/2\CCCC3=c4cc(ccc4=[NH+][C@H]32)C5CCCCC5 C39715910
Cc1c/c(=[NH+]\NS(=O)(=O)c2ccccc2)/c3ccc(cc3[nH]1)C(F)(F)F C40570996
CCC1CCC(CC1)(c2nc(on2)c3ccc(cc3)I)[NH3+] C41155852
C[C@@H](c1ccc(cc1Br)Br)[NH2+][C@H](CC(C)C)CO C41664580
C[C@@H]([C@@H](c1ccccc1Br)Oc2ccccc2I)[NH3+] C43095362
C[C@@H]([C@@H](c1ccc(s1)Br)N(C)Cc2ccc(cc2)Br)[NH3+] C43261411
C[C@H]([C@@H](c1ccc(s1)Br)Oc2ccc(cc2F)Br)[NH3+] C43264988
COc1cc(ccc1[C@@H](c2cc(sc2Br)Br)[NH3+])Cl C43565097
C[C@@H](CCc1ccc(cc1)O)[NH2+]Cc2cc(c(o2)Br)Br C50360569
C[C@H](CCc1ccc(cc1)O)[NH2+]Cc2cc(c(o2)Br)Br C50360572
Cc1ccc(c(c1)C)N(C)[C@@H](C[NH3+])c2cc(c(o2)Br)Br C50362484
Cc1ccc(c2c1cc(c(=O)[nH]2)CNc3ccc(cc3)[NH+]4CCC[C@@H](C4)C)C C57712678
Cc1ccccc1CN(C2CC([NH2+]C(C2)(C)C)(C)C)C(=S)Nc3c(cc(cc3C)C)C C59169328
Cc1ccccc1/[NH+]=c\2/c(cc3cc(cc(c3o2)Br)Br)C(=S)N C59170800
CC(C)[NH+]1CCc2c(sc3c2C(=N[C@@H](N3)c4ccc(o4)c5ccc(cc5)Cl)O)C1 C15946385
C[C@H]1C(=c2cc(ccc2=[NH+]1)Cl)CCNC(=S)Nc3cccc(c3)Cl C63664015
C[C@@H]1C(=c2cc(ccc2=[NH+]1)Cl)CCNC(=S)Nc3ccc(cc3)Br C63664034
Cc1cc(c(cc1C)O)C[NH2+]C2(CCOCC2)c3cccc(c3)Br C64111821
c1cc(c(c(c1)Cl)Cl)C[NH2+]Cc2ccc(cc2)N3CCC(CC3)CO C67247438
c1cc(ccc1[C@H]([C@H](c2ccc(cc2)Cl)O)[NH3+])Cl C01665990
c1cc2c(cc1Br)NC(=O)[C@@H](C2)CCC[NH3+] C11983493
c1cc(c(cc1Cl)Cl)CCNc2ccc(c[nH+]2)N C20383240
c1ccc2c(c1)cccc2[C@@H](c3ccc4c(c3)CC(=O)N4)[NH3+] C21304227
c1ccc2c(c1)[C@H](CCS2)[NH2+]Cc3ccc(c(c3)O)O C34996533
c1cc(ccc1C[C@@H](c2cc3c(cc2Cl)NC(=O)C3)[NH3+])Br C35359440
c1cc(ccc1C[C@H](c2cc3c(cc2Cl)NC(=O)C3)[NH3+])Br C35359441
c1cc(c(c(c1)Cl)[C@@H](c2cc3c(cc2Cl)NC(=O)C3)[NH3+])Cl C35359494
c1ccc(c(c1)C[C@H](c2cc3c(cc2Cl)NC(=O)C3)[NH3+])Cl C35359557
Cc1cc(ccc1[C@@H](c2ccc3c(c2)CCC(=O)N3)[NH3+])Br C36829545
CC(C)[C@H](c1[nH]c(cn1)c2ccc(cc2Cl)Cl)[NH3+] C36877014
CC[C@H](C)[C@@H](c1[nH]c(cn1)c2ccc(cc2)Br)[NH3+] C36877844
c1cc(ccc1C[C@H](c2nc3cc(ccc3s2)Br)[NH3+])O C37205930
c1cc(c(cc1Cl)Cl)CCNC(=O)C2CCC(CC2)[NH3+] C37623288
C[C@@H](c1ccc2ccccc2c1O[C@@H]3CCCC[C@@H]3O)[NH3+] C37710293
Cc1c(c2ccc3ccccc3c2[nH]1)[C@@H]4[C@H](C4(C)C)CC[NH3+] C05477672
C[C@H](C12CC3CC(C1)CC(C3)C2)NC(=O)[C@H](C(C)(C)C)[NH3+] C40457964
C[C@H](c1ccc(cc1O)O)[NH2+]Cc2cc3c(s2)CCC3 C40625482
C[C@H]([C@H](c1ccc(cc1)Br)N2CCC[C@@H](C2)O)[NH3+] C42953535
C[C@H]([C@@H](c1cccc(c1)Br)SCCO)[NH3+] C43024959
c1cc(sc1[C@H](C[NH3+])N2CCC(CC2)CO)Br C43259490
C[C@H]([C@@H](c1ccc(s1)Br)[NH+]2CCC[C@@H](C2)O)N C43260448
c1c(csc1[C@H](CN)[NH+]2CCCC[C@@H]2CO)Br C43286348
C[C@H]([C@@H](c1cc(cs1)Br)SCCO)[NH3+] C43290946
c1cc(c(cc1N)Br)N[C@H]2CC[NH+]3[C@@H]2CCCC3 C43597286
c1cc(sc1c2ccc(s2)Br)[C@H](CCO)[NH3+] C44233418
CC1([C@H]([C@H](c2cc(ccc2O1)C[NH3+])O)Br)C C44249641
c1cc(cc(c1)Br)C[C@@H](c2ccc3c(c2)CCC(=O)N3)[NH3+] C50040335
c1cc(cc(c1)Cl)C[C@@H](c2cc3c(cc2Cl)NC(=O)C3)[NH3+] C52944477
C[C@H](c1cccc(c1)Br)Nc2ccc([nH+]c2)N C49564051
c1cc(ccc1[C@@H](C[NH3+])Nc2ccc(c(c2)Cl)F)F C57590820
Cc1ccccc1[C@@H](c2cc3c(c(c2C)C)NC(=O)C3)[NH3+] C58098733
Cc1ccccc1[C@@H](c2cc(cc3c2NC(=O)C3(C)C)F)[NH3+] C58103263
Cc1ccccc1[C@@H](c2cc3c(c(c2)Cl)NC(=O)C3)[NH3+] C58109050
Cc1c2c(cc(c1Cl)[C@H](C(C)C)[NH3+])C(C(=O)N2)(C)C C58111626
Cc1ccc(cc1)[C@@H](c2cc(cc3c2NC(=O)CC3)Cl)[NH3+] C58115441
Cc1cccc(c1)[C@@H](c2cc3c(c(c2C)C)NC(=O)CC3)[NH3+] C58116267
c1c(cc(c(c1CN2CCC(CC2)[NH3+])O)Br)Cl C32073041
c1cc(sc1C(=O)NC2CCC(CC2)[NH3+])Br C51692608
C1C[C@H]([C@@H](C1)NC(=O)c2c(c(c(c(c2F)F)F)F)F)C[NH3+] C61883594
C1C[C@H]([C@H](C1)NC(=O)c2c(c(c(c(c2F)F)F)F)F)C[NH3+] C61883598
Cc1ccccc1[C@H](c2cc(cc3c2NC(=O)[C@@H]3C)C)[NH3+] C58090906
CC[C@@H]1c2cc(cc(c2NC1=O)C)[C@H](c3ccccc3C)[NH3+] C58095339
CC[C@@H]1c2cc(cc(c2NC1=O)[C@@H](C3CCCCC3)[NH3+])F C58102732
CC[C@@H]1c2cc(cc(c2NC1=O)F)[C@@H](C3CCCCC3)[NH3+] C58108176
CC[C@@H]1c2cc(cc(c2NC1=O)F)[C@H](C3CCCCC3)[NH3+] C58108186
C[C@H]([C@H](c1cc(cc2c1OCCC2)Br)O)[NH3+] C62672799
c1c(cc(c2c1CCCCO2)[C@@H](CC[NH3+])O)Br C62712764
c1cc(c(cc1F)C(=O)N[C@@H]2CCC[C@@H]2[NH3+])Br C63174171
C1CC[C@@H]([C@@H](CC1)NC(=O)C23CC4CC(C2)CC(C4)C3)[NH3+] C63212038
Cc1c([nH]c(c1[C@@H]2[NH+]=C(Nc3n2c4ccccc4n3)N)C)C#N C04622642
C[NH+]1CCc2c(c(nc3c2c(n[nH]3)N)NCc4ccccc4)C1 C19118185
CC[C@@]1(Cc2c(sc3c2/C(=[NH+]/N)/N[C@@H](N3)SC)CO1)C C05907797
CC[C@@]1(Cc2c(sc3c2/C(=[NH+]/N)/N[C@H](N3)SC)CO1)C C05907795
C[C@H](c1ccc(cc1)O)[NH2+]Cc2ccc(cc2)S(=O)(=O)N C20551901
CC1(CC(CC([NH2+]1)(C)C)NC(=O)CSc2nnc(n2N)C(F)(F)F)C C20841565
Cc1cccc(c1)[C@@H](c2ccc3c(c2)NC(=O)CC(=O)N3)[NH3+] C21305067
C[C@@H](c1ccc(cc1)Br)[NH2+][C@H](C)C(=O)NC(=O)N C28878131
CC1([NH+]=C(N=C(N1c2ccc(c(c2)C(F)(F)F)Cl)N)N)C C17003229
Cc1cccc(c1)c2c3ccc(cc3c(=O)n(c2N)CCC[NH+](C)C)N C35955488
Cc1c(c(n[nH]1)C)S(=O)(=O)NCC2(CCCCCC2)[NH3+] C36266790
c1ccc(c(c1)N[C@@H]2CC[NH2+]C3(C2)CCC3)S(=O)(=O)N C36268861
c1cc(ccc1[C@@H](C[NH2+]C2CCC(CC2)C(=O)N)O)Cl C38091806
c1cc(sc1[C@@H](CC2(CCCCC2)CC(=O)N)[NH3+])Br C40237314
c1cc(sc1[C@H](CC2(CCCCC2)CC(=O)N)[NH3+])Br C40237316
CC(C)(C)[C@@H](C(=O)Nc1cc2c(cc1Br)[nH]c(=O)[nH]2)[NH3+] C40463629
CC1(CC(CC([NH2+]1)(C)C)Nc2c(c(ncn2)NC[C@H]3CCCO3)N)C C40686986
Cc1c\2c(oc1C(=O)N3CCCC[C@@H]3C)CCC/C2=N\NC(=[NH2+])N C40824713
Cc1c\2c(oc1C(=O)N3CCCC[C@H]3C)CCC/C2=N\NC(=[NH2+])N C40824715
c1cc(c(cc1C(=S)N)C[NH+]2CCC(CC2)CC(=O)N)F C42428967
Cc1cc([nH+]c(c1C(=S)N)N2C[C@H](CC[C@@H]2C)C(=O)N)C C42438953
c1ccc(c(c1)[C@@H](C[NH3+])Sc2nc(cc(n2)N)N)Cl C43090121
CC[C@H]([C@@H](c1ccsc1)Sc2[nH]c(=O)cc(n2)N)[NH3+] C43126405
Cc1ccc(s1)[C@@H]([C@@H](C)[NH3+])Sc2nc(cc(n2)N)N C43247017
Cc1ccc(s1)[C@H]([C@@H](C)[NH3+])Sc2nc(cc(n2)N)N C43247019
Cc1ccc(s1)[C@H]([C@H](C)[NH3+])Sc2nc(cc(n2)N)N C43247022
Cc1ccsc1[C@@H]([C@@H](C)[NH3+])Sc2[nH]c(=O)cc(n2)N C43251607
CC[C@H]([C@H](c1ccc(s1)Cl)[NH+]2CCC[C@@H]2C(=O)N)N C43252237
CC[NH+]1CC[C@@H](C1)CNC(=O)C2(CCCCC2)/C(=N/O)/N C44785484
C[C@@H](C[NH+]1CCCC1)NC(=O)C2(CCCCC2)/C(=N/O)/N C44786161
C[C@H](C[NH+]1CCCC1)NC(=O)C2(CCCCC2)/C(=N/O)/N C44786162
C[C@H](C[NH+]1CCCCC1)NC(=O)C2(CCCC2)/C(=N/O)/N C44786250
C[NH+]1CCC[C@@H](C1)CNC(=O)C2(CCCCC2)/C(=N/O)/N C44792945
C[NH+]1CCCC[C@H]1CNC(=O)C2(CCCCC2)/C(=N/O)/N C44792977
C[C@H](CNC(=O)C1(CCCC1)/C(=N/O)/N)[NH+]2CCCCC2 C45014629
Cc1ccc(c2c1[C@@H](C[C@@H]2[NH2+]CCCS(=O)(=O)N)C)O C45066819
Cc1ccc(c2c1[C@@H](C[C@H]2[NH2+]CCCS(=O)(=O)N)C)O C45066823
C[C@H]1CCCC[C@@H]1NC(=O)NC(=O)C[NH+]2CCC(CC2)CC(=O)N C48025058
c1c(cc(c(c1Br)OC[C@@H](C(=O)N)[NH3+])Br)[N+](=O)[O-] C50441509
CC/C(=C\1/C(=O)NC(=O)N(C1=O)C2CCCCC2)/N[C@H]3CCCC[C@@H]3[NH3+] C20267177
c1cocc1[C@H](c2cc3c(cc2Br)[nH]c(=O)[nH]3)[NH3+] C52094232
Cc1ccc(cc1)C[C@H](c2cc3c(cc2Br)[nH]c(=O)[nH]3)[NH3+] C52094356
c1cc(c(cc1Cl)Cl)CN2Cc3c([nH+]c(nc3NC2)N)N C13207634
c1cc(ccc1N2CCN(CC2)c3c(c(cc([nH+]3)N)N)C#N)F C44018795
COc1cc(ccc1O)[C@@H]2NC(=[NH+]c3n2c4ccccc4n3)N C00168033
CC1(CC(CC([NH2+]1)(C)C)NC(=O)NC2CCC(CC2)O)C C42908256
C1CCC(CC1)n2c3c(c(n2)O)[C@@H](CC(=O)N3)C4CCC(CC4)[NH3+] C65404891
CNC(=O)C[NH+]1CCC(CC1)NC(=O)NC[C@]2(CCCc3c2cccc3)O C66908958
C[C@H](c1ccc2c(c1)NC(=O)CO2)[NH2+][C@@H](c3ccc(cc3)F)C(=O)N C66939326
c1ccc2c(c1)CCC[C@@]2(CN/C(=[NH+]/Cc3ccco3)/N)O C67004483
CC1(CC(CC([NH2+]1)(C)C)NC(=O)[C@@H]2Cc3c4ccccc4[nH]c3[C@@H]5N2C(=O)c6c5cccc6)C C08790176
CC1(CC(CC([NH2+]1)(C)C)NC(=O)[C@@H]2Cc3c4ccccc4[nH]c3[C@H]5N2C(=O)c6c5cccc6)C C08790178
Cc1cccc(c1)/N=c\2/[nH]c(nc(n2)N)C[NH+]3CCN(CC3)c4ccccc4F C09111174
CC1(CC(CC([NH2+]1)(C)C)NC(=O)c2nc(no2)c3ccc4cc[nH]c4c3)C C12408494
c1ccc(cc1)N2CC[NH+](CC2)Cc3[nH]/c(=N/c4ccc(cc4)Cl)/nc(n3)N C09089639
CC1(CC(CC([NH2+]1)(C)C)NC(=O)[C@H]2Cc3c4ccccc4[nH]c3[C@H]5N2C(=O)c6c5cccc6)C C15959622
Cc1ccc(cc1Cl)n2c(=O)c(c(nc2O)O)[C@H]3c4c(c5ccccc5[nH]4)CC[NH+]3C C09109665
C[NH+]1CCc2c3ccccc3[nH]c2[C@@H]1c4c(nc(n(c4=O)c5ccc(cc5)F)O)O C09358978
C[NH+]1CCc2c3ccccc3[nH]c2[C@H]1c4c(nc(n(c4=O)c5ccc(cc5)F)O)O C09358985
Cc1cc(c(c(c1)C)n2c(=O)c(c(nc2O)O)[C@H]3c4c(c5ccccc5[nH]4)CC[NH+]3C)C C09087774
Cc1cc(c(c(c1)C)n2c(=O)c(c(nc2O)O)[C@@H]3c4c(c5ccccc5[nH]4)CC[NH+]3C)C C09087773
CCc1ccc(cc1)n2c(=O)c(c(nc2O)O)[C@H]3c4c(c5ccccc5[nH]4)CC[NH+]3C C09013516
c1cc(ccc1[C@H]2[NH+]=C(Nc3n2c4cc5c(cc4n3)OCCCO5)N)C(F)(F)F C19354065
c1cc(cc(c1)I)[C@@H](c2ccc3c(c2)CC(=O)N3)[NH3+] C20480633
c1ccc2c(c1)nc3n2[C@@H]([NH+]=C(N3)N)c4ccc(cc4)OCc5cscn5 C32907220
Cc1cc2cc3c(c(sc3[nH+]c2cc1C)C(=O)Nc4nc(c(s4)C)C)N C35288738
CC(C)(C)n1c(c2c(nc(nc2n1)NCC[NH+]3CCCC3)c4ccccc4)N C35929380
Cc1ccc(o1)[C@@H]2C(=C([NH+]=C3N2NC(=N3)c4cccc(c4)Cl)C)C(=O)N C04279815
Cc1ccc(o1)[C@H]2C(=C([NH+]=C3N2NC(=N3)c4cccc(c4)Cl)C)C(=O)N C04279816
CC[NH+](Cc1c(nc2n1cc(cc2)N)c3ccc4c(c3)NC(=O)CO4)C(C)(C)C C36270318
CC1=C([C@@H](N2C(=[NH+]1)N=C(N2)c3cccs3)c4ccccc4OC)C(=O)N C00940754
Cc1cc(n[nH]1)C[NH+]2CCCC[C@H]2C(=O)Nc3ccc(cc3)N4[C@@H](C=C(N4)C)C C39358460
Cc1ccc(cc1N)NC(=O)[C@H](C)SC2=N[C@@H]3C(=c4ccccc4=[NH+]3)N=N2 C39697692
Cc1ccc(cc1N)NC(=O)[C@H](C)SC2=N[C@H]3C(=c4ccccc4=[NH+]3)N=N2 C39697694
c1ccc(cc1)N(c2ccccc2)Nc3c(c(nc[nH+]3)N4CCOCC4)N C40725111
CC[NH+]1CCN(CC1)c2c(c(ncn2)Nc3nc4ccc(cc4s3)C)N C40726689
Cc1ccc(c(c1)C)Nc2c(c(ncn2)N3CCN(CC3)c4cccc[nH+]4)N C40755529
c1cc[nH+]c(c1)N2CCN(CC2)c3c(c(ncn3)Nc4cc(ccc4F)F)N C40799251
CC[C@H](C)NC(=O)CN1CCN(CC1)C(=O)NC2CC([NH2+]C(C2)(C)C)(C)C C42908572
CC[C@@H]([C@H](c1cc(cs1)Br)Sc2[nH]c(=O)cc(n2)C)[NH3+] C43290580
CC1(CC(CC([NH2+]1)(C)C)NC(=O)Nc2ccc(cc2)N3CCCS3(=O)=O)C C43948829
Cc1c(cccc1Cl)NNC(=O)NCc2ccc([nH+]c2)N3CCO[C@H](C3)C C45876686
c1ccc(cc1)[C@@H]2CCCCc3c2nc(nc3N4C[C@H]5CCC[NH2+][C@H]5C4)N C49045940
c1ccc(cc1)[C@@H]2CCCCc3c2nc(nc3N4C[C@@H]5CCC[NH2+][C@@H]5C4)N C49054911
CC1(Cc2c(c([nH+]c3c2c(c(s3)C(=O)/N=c/4\[nH]ccs4)N)N5CCCC5)CO1)C C49744617
c1c(cc(c(c1Br)NC(=O)[C@H]2C[C@@H]2[NH3+])Br)Br C50458119
C/C(=C\c1ccccc1)/[C@@H]2NC(=[NH2+])Nc3n2c4cc5c(cc4n3)OCCCO5 C19357017
c1ccc2c(c1)nc3n2[C@H](NC(=[NH2+])N3)c4ccc(o4)c5nc6ccccc6s5 C07127512
Cc1cc(c(o1)C)C(=O)NNC(=O)NCC2(CCCCC2)[NH+]3CCCCC3 C54038739
c1ccc2c(c1)nc3n2[C@H](NC(=[NH2+])N3)c4ccc(cc4)n5ccc(n5)C(F)(F)F C54681193
CCN(CCC#N)c1ccc(c(c1)C)[C@H]2NC(=[NH2+])Nc3n2c4ccccc4n3 C07030627
CC(C)(C)c1ccc(cc1)[C@H]2NC(=[NH2+])Nc3n2c4cc5c(cc4n3)OCCCO5 C12549547
Cc1cc([nH+]c2c1c(c(s2)C(=O)O[C@@H](C)c3[nH]c(=O)c4ccccc4n3)N)C C29033521
Cc1cc([nH+]c2c1c(c(s2)C(=O)O[C@H](C)c3[nH]c(=O)c4ccccc4n3)N)C C29033519
C=C1C=C(N2[C@@H]([NH+]=C(N=C2N1)NCC[NH+]3CCCCC3)[C@H]4CCC=CC4)[O-] C59619522
COc1c(cc(cc1Br)Br)[C@@H]2NC(=[NH2+])Nc3n2c4ccccc4n3 C12535708
c1ccc2c(c1)cccc2N3[C@@H](N[C@@H]([C@@H](C3=O)[C@@H]4[C@@H]5C(=c6ccccc6=[NH+]5)CCN4)O)S C63641866
Cc1ccccc1NC(=O)N2CCC[C@@]3(C2)/C(=[NH+]/C4CCCC4)/Nc5ccccc5N3 C65260020
C[C@@H](c1cccc(c1)N2CCOC2=O)NC(=O)NC3CC([NH2+]C(C3)(C)C)(C)C C65991017
CC[C@H](c1[nH]c2cc(ccc2n1)C)Nc3c4c(nc(n3)N(C)C)C[NH2+]CC4 C67606035
CC1([C@@H]([NH+]([C@@H](C1(C)C)NC(=O)C(C)(C)O)C)NC(=O)C(C)(C)O)C C01733220
CCC[C@@H](C)NC(=O)c1coc(n1)[C@H](Cc2c[nH]c3c2cccc3)[NH3+] C06274303
CCC[C@H](C)NC(=O)c1coc(n1)[C@H](Cc2c[nH]c3c2cccc3)[NH3+] C06274336
c1ccc2c(c1)c(c[nH]2)C[C@@H](c3nc(co3)C(=O)NCc4c(cccc4F)F)[NH3+] C06476431
c1ccc2c(c1)nc(s2)[C@@H]3CCC[NH+]3Cc4nc(nc(n4)N)N C06881216
Cn1c(c(c(=O)n1c2ccccc2)C(=O)CCCCCC[NH3+])N C08132297
COCCC[NH2+]CC(=O)Nc1c(c2c(s1)CCCC2)C(=O)N C14185212
c1cc(c(cc1N)C#N)N2CCC(CC2)(C(=O)N)[NH+]3CCCCC3 C20135209
CCCCCNc1c2c(c(c(n1)NCC[NH3+])C#N)CCN(C2)C C17245991
CNC(=O)C1CC[NH+](CC1)CC(=O)Nc2c(c3c(s2)CCCC3)C(=O)N C29162343
C[NH+](CCO)[C@@H](C[NH3+])c1cc(cc(c1[O-])Br)Cl C32086709
C[C@@H]([C@@H](c1nc(co1)C(=O)N[C@@H](c2ccccc2)c3ccc(cc3)Cl)[NH3+])O C33635712
Cc1ccc(cc1C)N2C(=O)/C(=C/N[C@@H]3CCCC[C@H]3[NH3+])/C(=O)NC2=O C20327663
C1CCc2c(c(c(s2)NC(=O)C[NH+]3CCC[C@H](C3)O)C(=O)N)C1 C39490791
c1cc(c(cc1C[C@@H](c2nc3cc(ccc3s2)Cl)[NH3+])O)O C40225914
c1cc2c(c(c1)Cl)sc(n2)[C@H](Cc3ccc(c(c3)O)O)[NH3+] C40225932
CC(C)(C)[C@@H](C(=O)N(Cc1ccc(cc1)Br)CC(=O)N)[NH3+] C40468514
C[C@H]1CCC[C@@](C1)(CNS(=O)(=O)c2c[nH]nc2N)[NH+](C)C C40668202
CC(C)[NH+](CCCO)CCC(=O)Nc1ccc(cc1N)Cl C42482923
C[NH+](C[C@H](COC)O)CC(=O)Nc1c(cc(cc1Cl)N)Cl C42483166
CC(C)CN(CC[NH+](C)C)c1cc(cc(c1)S(=O)(=O)N)N C42740818
CCCCCNC(=O)c1coc(n1)[C@H](Cc2c[nH]c3c2cccc3)[NH3+] C43217089
CC(C)N(CC(=O)N)[C@H](C[NH3+])c1ccc(s1)Br C43262658
CC[C@H]([C@@H](c1cc(cs1)Br)[NH+](CCO)CCO)N C43286319
CC[C@@H]([C@H](c1cc(cs1)Br)[NH+](CCO)CCO)N C43286322
c1c(cc(c(c1I)O)I)[C@H](CCO)[NH3+] C44236229
c1cc(ccc1Sc2ccc(cc2[N+](=O)[O-])[C@H](CC(=O)N)[NH3+])Cl C44253760
Cn1c(c(c(n1)C(F)(F)F)[C@H](CC(=O)N)[NH3+])Sc2ccc(cc2)Cl C44253905
Cn1c(c(c(n1)C(F)(F)F)[C@@H](CC(=O)N)[NH3+])SCc2ccccc2Cl C44253908
Cn1c(c(c(n1)C(F)(F)F)[C@@H](CC(=O)N)[NH3+])SCc2ccc(cc2)Cl C44253914
Cn1c(c(c(n1)C(F)(F)F)[C@H](CC(=O)N)[NH3+])Sc2ccc(cc2)Br C44255326
COc1cc(cc(c1O)I)C[C@H](CO)[NH3+] C44463776
CC(C)(C)CC(C)(C)c1cc(c(c(c1)Cl)OCC2CC2)[C@@H](C[NH3+])N C44474993
CCCOc1c(cc(cc1Cl)C(C)(C)CC(C)(C)C)[C@H](C[NH3+])N C44475439
CCCC[NH+](CCO)[C@@H](C)C(=O)Nc1cc(ccc1N)Cl C49008888
Cc1ccc(cc1)N2C(=O)/C(=C/N[C@H]3CCCC[C@H]3[NH3+])/C(=O)NC2=S C20290969
c1ccc(c(c1)N2C(=O)/C(=C/N[C@@H]3CCCC[C@@H]3[NH3+])/C(=O)NC2=O)Cl C20326235
Cc1ccc(cc1C)N2C(=O)/C(=C/N[C@H]3CCCC[C@H]3[NH3+])/C(=O)NC2=O C20327670
Cc1c(c(n(n1)CCCC[C@@](C)(C(=O)N)[NH3+])C)Br C50595142
c1cc(ccc1[C@@]2([C@H]3[C@](C3(C#N)C#N)(C(=[NH2+])N2N)C#N)O)Br C36556579
c1cc(ccc1[C@]2([C@H]3[C@](C3(C#N)C#N)(C(=[NH2+])N2N)C#N)O)Br C36556581
C[C@@H]1C[C@H](C[NH+](C1)CCNC(=O)[C@H](CCSC)NC(=O)N)C C60670287
CC(C)(C[C@H](c1ccc(cc1)I)[NH3+])CC(=O)N C61825247
COc1ccccc1[C@@H]2[C@@H]3C(=c4ccccc4=[NH+]3)C[C@@H](N2)C(=O)NN C63349887
COc1ccccc1[C@H]2[C@@H]3C(=c4ccccc4=[NH+]3)C[C@@H](N2)C(=O)NN C63349888
c1cc(cc(c1)OCC(=O)N)CS/C(=[NH+]/Cc2ccco2)/N C63897451
Cc1c(sc2c1c(nc(n2)CC[NH3+])N[C@@H](CCSC)CO)C C65421813
CCc1[nH]c(c([nH+]1)C)[C@H]2CC(=O)Nc3c2cc(c(c3)N4CCCC4)C(=O)N C65463149
Cc1ccc2c(c1C)[nH]c(n2)CCCNC(=O)[C@@H]3C[C@@H](CN3C)[NH3+] C67642701
CCCn1c(c(c(n1)C)CNc2c3c(nc(n2)N)C[NH2+]CC3)C C67649533
C[C@H](Cn1c2ccccc2nc1[C@H](c3cccs3)[NH3+])O C11735495
C[C@H](C12CC3CC(C1)CC(C3)C2)NC(=O)[C@H]4C[C@H](C[NH2+]4)O C20433896
c1ccc(c(c1)NC(=O)[C@H]2C[C@H](C[NH2+]2)O)SC(F)F C20434025
c1cc(c(cc1Cl)Cl)CCNC(=O)[C@H]2C[C@@H](C[NH2+]2)O C20434501
c1ccc-2c(c1)CCc3c2nc(s3)NC(=O)CCC[NH3+] C33521062
CC[NH+]1CCC[C@H]1CNc2cc3c(cc2N)sc(n3)C C35342508
c1ccc(cc1)[C@H]2CC[C@@H]([C@@H](C2)Sc3[nH]ncn3)C[NH3+] C35722888
c1ccc(cc1)[C@H]2CC[C@H]([C@@H](C2)Sc3[nH]ncn3)C[NH3+] C35722890
c1cc(c(cc1Cl)Cl)COc2c[nH]c(cc2=O)C[NH3+] C36262297
c1ccc2c(c1)c(c[nH]2)C(=O)N3C[C@H]4CC[C@@H](C[C@H]4C3)[NH3+] C36262417
CCCn1cc(cc1C(=O)NC2CC(C2)[NH3+])Br C36857175
C[C@@H](C12CC3CC(C1)CC(C3)C2)NC(=O)[C@@H]4C[C@@H](C[NH2+]4)O C36906977
c1cc(ccc1C[C@@H](c2ccc3c(c2)oc(=O)[nH]3)[NH3+])Cl C36943700
C[C@H](c1ccc(cc1)S(=O)(=O)N)[NH2+][C@H]2CCSC2 C36954820
C[C@@H](c1ccc(cc1)C(C)(C)C)NC(=O)[C@@H]2C[C@@H](C[NH2+]2)O C37007482
C[C@H](c1ccc(cc1)C(F)(F)F)NC(=O)[C@H]2C[C@@H](C[NH2+]2)O C37042928
C[C@@H](C(=O)N)[NH2+]Cc1ccc(o1)I C37261370
c1cc2c(ccc(c2nc1)C[NH+]3CCCC[C@H]3CCO)N C37272691
C1CC(CCC1C(F)(F)F)[NH2+]C2CCN(CC2)C(=O)N C37305917
CCCNS(=O)(=O)c1c(cc(cc1F)F)C#CC[NH3+] C37580318
CC(C)(C)[NH+]1CCC(CC1)NC(=O)Cc2ccc(cc2)N C37770573
c1cc(c(c(c1)F)S(=O)(=O)N[C@H]2CCCC[C@@H]2[NH3+])F C38050583
CC[NH+](C1C[C@H]2CC[C@@H](C1)N2)[C@@H](C)c3ccc(cc3O)O C40747505
c1ccc(c(c1)C[NH+]2CCCC[C@H]2C(=O)N)C#CCCO C42406333
c1ccc(c(c1)C[NH+]2CCC(CC2)CC(=O)N)C#CCO C42438808
C[C@@H]([C@@H](c1cccc(c1)Cl)Sc2[nH]c(=O)ccn2)[NH3+] C43019358
C[C@H]([C@@H](c1cccc(c1)Cl)Sc2[nH]c(=O)ccn2)[NH3+] C43019359
CC[C@H]([C@H](C(F)(F)F)N1CC(=O)Nc2c1cccc2)[NH3+] C43376865
C[C@H]1CC[C@H](C[NH+]1Cc2ccc(s2)C#CCO)C(=O)N C43679898
Cn1cc[nH+]c1CCNc2ccc(cc2Br)N C45118548
CC(C)[NH+]1CC[C@@H](C1)CNc2ccc3c(c2N)ncs3 C45118648
CC1(C[C@H]1NS(=O)(=O)c2c(cc(cc2F)F)C#CC[NH3+])C C45141218
CC(C)c1ccc(cc1)[C@@](C)(C(=O)[O-])[NH+]2CCC[C@@H](C2)[NH3+] C48837695
[H]/N=C(\c1c(cccc1Cl)N2CC[NH+](CC2)[C@H](C)CC)/N C55067193
c1cc(ccc1c2nc3c(c(n2)NCC[NH3+])CCC3)Cl C57328652
C1CC[C@H]2C[C@@H](CC[C@@H]2C1)[NH2+]C3CCN(CC3)CC(=O)N C37318510
C1CC[C@H]2C[C@H](CC[C@@H]2C1)[NH2+]C3CCN(CC3)CC(=O)N C37318512
Cc1cc(cc2c1NC(=O)[C@@H]2[NH2+][C@@H](C)CO)Br C42117570
CC[C@H]([C@@H](c1ccc(cc1)Cl)N2CCC(=O)NCC2)[NH3+] C62099324
CC[C@H]([C@H](c1cccc(c1)Cl)N2CCC(=O)NCC2)[NH3+] C62099589
C[C@H]([C@H](c1cccc(c1)Br)N2CCC(=O)NCC2)[NH3+] C62099595
c1c(cc(c2c1NC(=O)[C@H](O2)C[NH3+])Br)Cl C62560603
c1c(cc(c2c1NC(=O)[C@H](O2)C[NH3+])Cl)Br C62560608
c1c(cc(c2c1NC(=O)[C@H](O2)CC[NH3+])Cl)Br C62563191
C[C@H]([C@](c1ccc2c(c1)OCCCO2)(C(F)(F)F)O)[NH3+] C62784472
c1cc(c(c(c1F)F)F)S(=O)(=O)N[C@@H]2CCC[C@H]2[NH3+] C63175864
c1ccc(c(c1)N[C@@H]2CCC[C@@H]2[NH3+])S(=O)(=O)C(F)F C63177768
c1ccc(c(c1)N[C@H]2CCC[C@H]2[NH3+])S(=O)(=O)C(F)F C63177773
C[C@H]([C@@H]1CCCCN1[C@@H]2c3c(cc(cc3F)F)NC2=O)[NH3+] C63192168
Cc1ccsc1[C@@H]2CC[NH+](C[C@H]2O)Cc3cccnc3N C65408562
CC1=C([C@@H](NC(=O)N1)c2c(cccc2Cl)F)C(=O)N C00118331
c1c(cc(c2c1nc(c(=O)[nH]2)NC(=S)N)Cl)Cl C00205737
CCC(C1=C(NC(=O)N[C@H]1c2ccc(cc2)F)C)(O)O C00041516
C[C@@H]([C@]1(CC[C@@H]2[C@@]1(C[C@@H]([C@@H]3[C@@H]2CC[C@@H]4[C@@]3(CC[C@@H](C4)O)C)O)C)O)O C05275306
C[C@H]([C@]1(CC[C@@H]2[C@@]1(C[C@@H]([C@@H]3[C@@H]2CC[C@@H]4[C@@]3(CC[C@@H](C4)O)C)O)C)O)O C05276137
c1cc2c(c(c1)I)c(nc(n2)N)N C12959406
C[C@H]([C@]1(CC[C@H]2[C@@]1(C[C@@H]([C@@H]3[C@H]2CC[C@@]4([C@]3(CC[C@H](C4)O)C)C)O)C)O)O C13398986
c1cc(c(cc1SCc2nc(nc(n2)N)N)Cl)F C16670223
C1Cc2c(sc3c2c(nc(n3)SCC(=O)N)N)C1 C16846606
c1ccc(c(c1)C2C(=C(SC(=C2C#N)N)N)C#N)Br C00198105
c1cc(c(cc1Br)C2C(=C(SC(=C2C#N)N)N)C#N)F C20406635
c1ccc(cc1)C(c2ccccc2)C3C(=C(SC(=C3C#N)N)N)C#N C20509487
C[C@]12CC[C@@H]3c4ccc(cc4CC[C@H]3[C@@H]1[C@@H]([C@@H]([C@@H]2O)O)O)O C34064332
CC12C[C@H]3C[C@@H](C1)CC(C3)(C2)CC(=O)NNC(=S)N C01504253
C[C@H](c1ccccc1)Nc2cc3c(cc2N)c(=O)[nH]cn3 C35383054
Cc1ccc(c(c1)C)Nc2cc3c(cc2N)OCC(=O)N3 C35453103
c1cc(c2c(c1)n(c(n2)C(Cl)(Cl)Cl)CC(=O)N)N C36285963
CC(C)(C)[C@H]1CC[C@@H]([C@@H](C1)[NH+](C)C2CCOCC2)C[NH3+] C36320540
c1ccc(c(c1)[C@H]2c3ccc(cc3OC(=C2C#N)N)N)F C00058432
CC[C@@H]1CCCCN1c2cc(cc(c2)S(=O)(=O)N)N C37934167
c1cc(sc1)CCNC(=O)c2c[nH]c3c2ccc(c3)N C40294347
C[C@@H]1CCc2ccccc2N1C(=O)c3ccc(cc3N)N C40295870
c1ccc2c(c1)c3c([nH]2)CCN(C3)C(=O)c4cc(c[nH]4)N C40319804
c1ccc(c(c1)[C@H]2c3c(nc(=S)[nH]c3NC4=C2C(=O)CCC4)N)F C08515820
c1cc(ccc1CO)Oc2cc3c(cc2N)NC(=O)CC3 C40710865
c1cc(ccc1Nc2c(c(=O)[nH]cn2)N)Br C40782285
c1cc(c(cc1N)N)C(=O)OCc2ccc(cc2Cl)Cl C41094054
Cc1c(c[nH]n1)CNc2ccc(cc2Br)N C43597306
C[C@@H]([C@@]1(CC[C@H]2[C@@]1(CC[C@@H]3[C@@H]2C[C@@H]([C@@H]4[C@@]3(CC[C@H](C4)O)C)O)C)O)O C43757368
C[C@@]12CC[C@@H]3c4ccc(cc4CC[C@@H]3[C@H]1[C@@H]([C@@H]([C@@H]2O)O)O)O C44020192
c1cn(nc1C(F)(F)F)c2cc(c(cc2F)N)C(=O)N C50034033
c1cc(ccc1F)Sc2cc(c(cc2F)N)C(=O)N C50035728
Cc1cc(cc(c1C)S(=O)(=O)N[C@@H]2CCCC[C@@H]2O)N C51993276
Cc1ccc(c(c1C)S(=O)(=O)N[C@H]2CCCC[C@@H]2O)N C51993916
Cc1[nH]c2cc(ccc2n1)N[C@@H](C)c3cc(ccc3O)O C37139813
C[C@@H](CCc1[nH]c2cc(cc(c2n1)Br)N)O C06298739
Cc1[nH]c2cc(ccc2n1)N[C@H](C)c3cc(ccc3O)O C37139814
Cc1c(c(nc(n1)N)NC2CCC(CC2)O)I C33359427
COc1cc(cc(c1O)Br)/C=N\[NH+]=C(\N)/[S-] C54208913
c1cc(c(cc1N)C(=O)N)Sc2ccc(c(c2)F)F C41080528
c1cc(c(cc1N)C(=O)N)Sc2cc(ccc2F)F C41080573
C[C@@](c1ccccc1F)(C(=O)[O-])N[C@@H]2CCCC[C@@H]2[NH3+] C48846595
C[C@](c1ccccc1F)(C(=O)[O-])N[C@@H]2CCCC[C@@H]2[NH3+] C48846597
Cc1c(sc(c1C(=O)N)/N=C/c2ccc(c(c2)O)O)C C59465894
Cc1c(sc(c1C(=O)N)/N=C/c2ccc(cc2O)O)C C59465896
c1ccc2c(c1)CC[C@H](C2)NC(=O)c3cccnc3NN C51634301
c1c(cc(c(c1NC(=O)c2c(c(n[nH]2)C3CC3)N)F)F)F C61097834
C[C@@H](c1ccsc1)Nc2cc3c(cc2N)OCC(=O)N3 C61361331
c1c(c(cc(c1F)F)NC(=O)C2(CCCC2)[NH3+])C(=O)[O-] C61564418
Cc1ccc(o1)[C@@H](C)NC(=O)c2c[nH]c3c2cc(cc3)N C62832734
c1cc(ccc1[C@@H]([C@@H](c2ccc(cc2)Cl)O)[NH2+]CCO)Cl C01555485
c1ccc(c(c1)[C@H]2[C@H]3CCC[C@H](C3=O)[C@@H]([NH2+]2)c4ccccc4O)O C04863028
c1ccc(c(c1)[C@H]2[C@H]3CCC[C@H](C3=O)[C@H]([NH2+]2)c4ccccc4O)O C04863030
CSc1nc2c3c(sc2c(n1)NCCCC[NH3+])CCCC3 C06662516
c1cc(c2cc[nH]c2c1)C[NH2+]CCc3c[nH]c4c3cc(cc4)Cl C15423528
C[C@H]1C=C(c2c1cccc2)[C@@H](C[NH3+])Nc3ccc(cc3)Br C16851823
c1ccc(c(c1)[C@H](c2ccc3c(c2)CCC(=O)N3)[NH3+])I C19968268
c1cc2c(cc1[C@H](c3cc(ccc3F)Br)[NH3+])CCC(=O)N2 C19968271
c1cc(c(c(c1)Cl)[C@H](c2ccc3c(c2)CCC(=O)N3)[NH3+])Cl C20002807
CC(C)(C)[C@H]1CCc2c(sc3c2c(ncn3)NCCC[NH3+])C1 C20323044
c1cc(ccc1[C@@H](c2ccc3c(c2)CCC(=O)N3)[NH3+])I C20480425
c1cc(cc(c1)I)[C@@H](c2ccc3c(c2)CCC(=O)N3)[NH3+] C20480613
c1cc2c(cc1[C@@H](c3ccc(cc3Cl)Cl)[NH3+])CCC(=O)N2 C21819645
C/C(=N/N=c\1/[nH]c(cs1)c2ccc(cc2)Cl)/C3=CC=C[C@@H](C3)[NH3+] C25182309
Cc1cc(ccc1Nc2ccc(c3c2cc[nH+]c3)N)Br C35332711
c1cc(c(cc1F)Br)Nc2ccc(c3c2cc[nH+]c3)N C35332851
c1c(cc(cc1F)Br)[C@@H](c2cc3c(cc2Cl)NC(=O)C3)[NH3+] C35359504
c1cc2c(cc1[C@@H](c3ccc(s3)Br)[NH3+])CCCC(=O)N2 C35382318
c1cc2c(cc1[C@H](c3ccc(s3)Br)[NH3+])CCCC(=O)N2 C35382320
C[NH2+][C@@H](c1ccc2c(c1)[nH]c(=O)[nH]2)c3ccc(cc3Cl)Cl C35488404
C[NH2+][C@H](c1ccc2c(c1)[nH]c(=O)[nH]2)c3ccc(cc3Cl)Cl C35488406
C[NH2+][C@@H](c1ccc2c(c1)[nH]c(=O)[nH]2)c3ccc(c(c3)Cl)Cl C35488563
C[NH2+][C@@H](c1ccc2c(c1)[nH]c(=O)[nH]2)c3cc(ccc3Cl)Cl C35488692
c1c(c[nH]c1C(=O)N[C@@H]2CC[NH2+]C3(C2)CCCCC3)Br C36260937
c1c(c[nH]c1C(=O)N[C@H]2CC[NH2+]C3(C2)CCCCC3)Br C36260939
c1cc(c(cc1Br)Nc2ccc(c3c2cc[nH+]c3)N)F C36751698
C[C@H](c1ccc2c(c1)[nH]c(=O)[nH]2)[NH2+][C@H](C)c3ccc(s3)Cl C36992040
c1cc2c(cc1[C@H](c3cc(ccc3Cl)Br)[NH3+])oc(=O)[nH]2 C37287909
c1cc2c(cc1[C@@H](c3cc(ccc3Cl)Br)[NH3+])NC(=O)CO2 C37287931
c1cc(c(cc1Br)Cl)[C@@H](c2cc3c(cc2Cl)NC(=O)C3)[NH3+] C37365962
c1cc(cc(c1)Br)[C@H](c2ccc3c(c2)CCCC(=O)N3)[NH3+] C37371345
c1c(cc(c(c1Cl)NC(=O)C2CCC(CC2)[NH3+])Cl)Cl C37626077
CCCCN1c2ccccc2N[C@@H]1[NH2+]Cc3c[nH]c4c3cccc4 C38626320
CCCCN1c2ccccc2N[C@H]1[NH2+]Cc3c[nH]c4c3cccc4 C38626323
c1ccc2c(c1)c(c(=[NH2+])oc2O)Nc3ccc(c(c3)Cl)Cl C41097778
c1ccc2c(c1)c(c(=[NH2+])oc2O)Nc3cc(ccc3Cl)Cl C41097793
c1cc(c(cc1Cl)Cl)OC[C@H](C[NH2+][C@H]2CCCC[C@@H]2O)O C52013973
C[NH2+][C@@H](c1cc2c(cc1Br)[nH]c(=O)[nH]2)C3CCCC3 C52094503
C[NH2+][C@H](c1cc2c(cc1Br)[nH]c(=O)[nH]2)C3CCCC3 C52094504
CCC[C@H](C)[C@@H](c1cc2c(cc1Br)[nH]c(=O)[nH]2)[NH2+]C C52094524
CC[C@@H](C)[C@@H](c1cc2c(cc1Br)[nH]c(=O)[nH]2)[NH2+]CC C52094667
CC[C@H](C)[C@H](c1cc2c(cc1Br)[nH]c(=O)[nH]2)[NH2+]CC C52094670
CCC[NH2+][C@H](c1cc2c(cc1Br)[nH]c(=O)[nH]2)C3CC3 C52094716
CC1(CC(CC([NH2+]1)(C)C)NC(=O)Nc2cc(ccc2F)Cl)C C53954830
CCC1(CN(c2ccc(cc2O1)O)Cc3ccc(cc3)C[NH3+])CC C58005985
CCC1(CN(c2c(cccc2O1)N)CC[C@H]3CCCC[NH2+]3)CC C58006025
CC1(CC(CC([NH2+]1)(C)C)NC(=S)NCCC2=CCCCC2)C C59112679
CCCc1cc(=O)nc([nH]1)SCc2ccc(s2)C#CC[NH3+] C43685614
C[C@@H](c1ccc(cc1)C(C)(C)C)[NH2+][C@@H](c2ccc(cc2)F)C(=O)N C66939815
C[C@H](c1ccc(cc1)C(C)(C)C)[NH2+][C@H](c2ccc(cc2)F)C(=O)N C66939818
CC[NH+]1CCc2c(sc(c2C(=O)N)NC(=O)/C=C/c3cccs3)C1 C04087270
c1cc(oc1)C(=O)NCC[NH2+]Cc2cc(ccc2O)Br C04715619
C[C@H](C(=O)Nc1c(c2c(s1)CCC2)C(=O)N)[NH+]3CCCCCC3 C08119218
Cc1c(c2cc(ccc2[nH]1)F)[C@H](C[NH+]3CCC4(CC3)C[C@H](c5ccccc5O4)O)O C12329197
Cc1c(c2cc(ccc2[nH]1)F)[C@H](C[NH+]3CCC4(CC3)C[C@@H](c5ccccc5O4)O)O C12329204
c1ccc(cc1)[C@@H](C[NH+]2CCC3(CC2)C[C@H](c4cc(ccc4O3)O)O)O C12329281
c1cc2c(cc1[C@@H](C[NH+]3CCC4(CC3)C[C@@H](c5cc(ccc5O4)O)O)O)CCC2 C12330232
CCCN1[C@@H]([C@H](c2ccccc2C1=O)C[NH3+])c3c[nH]c4c3cccc4 C33413934
CCOc1cc(cc(c1O[C@@H]2CCCCNC2=O)Br)C[NH3+] C36824687
COc1cc(cc(c1O)Br)C[NH2+][C@@H]2CCC[C@@H](C2)O C37164439
c1cc2c(cc1Oc3cc(ccc3C[NH3+])Br)CCC(=O)N2 C36670709
C[C@](C1CC1)(C(=O)Nc2ccccc2I)[NH3+] C37478871
C[NH+]1CC[C@@H](C1)CNS(=O)(=O)c2c(cc(cc2Br)Br)N C37645696
C[C@](C1CC1)(C(=O)Nc2cc3c(cc2Br)OCCO3)[NH3+] C37654842
C[C@](c1ccc(cc1)Br)(C(=O)N)[NH2+]Cc2cccs2 C37952046
c1c(cc(c(c1F)S(=O)(=O)N[C@H]2CCCC[C@@H]2[NH3+])Br)F C38050571
CC[C@@]12CCN3C[C@@]([C@@H]1O)(C[NH+](C2)[C@@H]3c4ccc(c(c4)O)O)CC C39951157
C[C@H](c1cccc(c1)O)[NH2+][C@H]2c3cccc(c3NC2=O)Br C42081298
CC(C)N(CC(=O)N)c1cc(ccc1C[NH2+]C2CC2)Br C42438443
CC(C)C[C@H](CNS(=O)(=O)c1c(ccs1)Br)[NH3+] C42524579
C[NH+]1CCC(CC1)NC(=O)NNc2c(c(c(c(c2F)F)F)F)F C43180557
CCCC[C@H](c1nc(co1)C(=O)N[C@H]2C[C@H]3C[C@@H]([C@@H]2C)C3(C)C)[NH3+] C43217904
CCCC[C@H](c1nc(cs1)C(=O)NC2C3CC4CC(C3)CC2C4)[NH3+] C43227142
C[C@H]([C@@H](c1cc(cs1)Br)N2CCCC[C@@H]2CCO)[NH3+] C43284730
C[C@H]([C@H](c1cc(cs1)Br)N2CCCC[C@@H]2CCO)[NH3+] C43284736
CCCNC(=O)CN(C)[C@@H](c1cc(cs1)Br)[C@@H](C)[NH3+] C43286922
CC[C@H]([C@H](c1cc(cs1)Br)Sc2[nH]ncn2)[NH3+] C43290303
c1cc(ccc1c2c(n3ccsc3n2)C[C@H](CO)[NH3+])Br C44464758
C[NH+](Cc1cccc(c1)Br)Cc2ccccc2/C(=N/O)/N C48891528
C[C@H]([C@H](c1ccccc1Br)Sc2c3c(nc[nH]3)ncn2)[NH3+] C51036228
c1ccc2c(c1)[nH+]c(n2C[C@H](c3ccc(c(c3)F)F)O)NCCO C51092771
CC[NH2+][C@H](CC(F)(F)F)c1cc2c(cc1Br)[nH]c(=O)[nH]2 C52094624
CC[NH2+][C@@H](c1ccncc1)c2cc3c(cc2Br)[nH]c(=O)[nH]3 C52094635
C[C@@H]1C[C@H]1NS(=O)(=O)c2c(cc(cc2Cl)C#CC[NH3+])Cl C52300130
C[C@@H]([C@@H](c1cc(cs1)Br)N2CCC[C@@H]2CCCO)[NH3+] C52757272
C[C@H]([C@@H](c1cc(cs1)Br)N2CCC[C@@H]2CCCO)[NH3+] C52757274
CC(C)C[C@H]([C@H](c1cc2c(c(c1)Br)OCCO2)O)[NH3+] C54929330
C[C@@H](c1ccc(c(c1)Br)F)[NH2+]C2CCN(CC2)CC(=O)N C37318525
CC[C@@H]([C@@H](c1ccc(s1)Cl)Sc2n[nH]c(=O)n2CC)[NH3+] C61594242
CC[C@H]([C@H](c1ccc(s1)Cl)Sc2n[nH]c(=O)n2CC)[NH3+] C61594245
CCCn1c(=O)[nH]nc1S[C@@H](c2ccc(s2)Cl)[C@@H](C)[NH3+] C61594929
C[NH2+][C@@H](c1cc2c(cc1Br)[nH]c(=O)[nH]2)C3CCOCC3 C61672313
C[NH2+][C@@H](c1cc2c(cc1Br)[nH]c(=O)[nH]2)[C@@H]3CCCOC3 C62235140
c1c(cn(c1C(=O)N[C@@H]2CCCCC[C@@H]2[NH3+])C3CC3)Br C63210899
c1c(cn(c1C(=O)N[C@H]2CCCCC[C@@H]2[NH3+])C3CC3)Br C63210900
c1c(cn(c1C(=O)N[C@@H]2CCCCC[C@H]2[NH3+])C3CC3)Br C63210901
C[C@H]([C@H](c1ccc(cc1)O)O)NC(=O)CCC2=c3ccccc3=[NH+]C2 C64046774
CC1(CC(CC([NH2+]1)(C)C)NC(=O)C(=O)Nc2cccc(c2F)F)C C65524527
Cc1ccc(s1)[C@@H](C)NC(=O)NC[C@@H](C[NH+]2CCC(CC2)C)O C67632602
Cc1ccc(s1)[C@@H](C)NC(=O)NC[C@H](C[NH+]2CCC(CC2)C)O C67632608
c1cc(ccc1C23C[C@@H]4C[C@H](C2)CC(C4)(C3)CC[NH3+])N C04718451
COc1ccc(cc1)[C@H](c2ccc3c(c2)[nH]c(=O)[nH]3)[NH3+] C19842716
C/C(=N\[NH+]=C(N)N)/C1CCCCCCCCCCC1 C19867998
Cc1cc[nH+]c(c1N)NCCc2c[nH]c3c2cccc3 C36251097
c1cc2c(c(c1)N)C(=O)N(C2=O)C(=O)C3(CCCCC3)[NH3+] C37015761
C[C@H](c1cccc(c1)O)[NH2+][C@H](C)c2ccc(cc2O)O C37151506
C[C@](C1CC1)(C(=O)Nc2ccc(cc2)c3cc[nH]n3)[NH3+] C37615650
C[C@@H]1CC[C@@H]([C@@H](C1)NC(=O)[C@@H](CC(=O)N)[NH3+])C(C)C C37628688
C[C@H]1CC[C@H]([C@@H](C1)NC(=O)[C@@H](CC(=O)N)[NH3+])C(C)C C37628694
Cc1ccccc1n2c(cc([nH+]2)c3ccc(cc3)N)N C00270805
c1c(c([nH]c1C(=O)N[C@@H]2CCCC[C@@H]2[NH3+])Cl)Cl C38049604
c1c(c([nH]c1C(=O)N[C@H]2CCCC[C@@H]2[NH3+])Cl)Cl C38049605
c1c(c([nH]c1C(=O)N[C@H]2CCCC[C@H]2[NH3+])Cl)Cl C38049607
C[C@@H](c1cc(ccc1O)O)[NH2+][C@H](CC(C)C)C(=O)NC C37161589
C[C@H](c1cc(ccc1O)O)[NH2+][C@H](CC(C)C)C(=O)NC C37161593
C[C@@H](c1ccc(cc1O)O)[NH2+][C@H](CC(C)C)C(=O)NC C37161869
C[C@H](c1ccc(cc1O)O)[NH2+][C@@H](CC(C)C)C(=O)NC C37161871
C[C@H](c1ccc(cc1O)O)[NH2+][C@H](CC(C)C)C(=O)NC C37161873
C[C@@H](c1ccc2c(c1)[nH]c(=O)[nH]2)[NH2+][C@@H](CC(C)C)CO C40774934
CC(C)C[C@H](C(=O)NCCc1c[nH]c2c1cccc2)[NH3+] C40852548
Cc1cc(ccc1Nc2c[nH+][nH]c2N)Br C40999165
c1cc(c(cc1N)C[NH+](CCO)C2CCCCC2)O C42483509
Cc1cc(c(cc1Cl)OC)Nc2c([nH+]c([nH]2)C)N C42871828
Cc1[nH]c(c([nH+]1)N)Nc2ccccc2SC(F)F C42871859
Cc1[nH]c(c([nH+]1)N)Nc2cc(c(cc2OC)OC)Cl C42871885
CC[C@H]([C@@H](C(C)(C)C)Sc1nc(cc(n1)N)N)[NH3+] C43297915
c1cc2c(cc1Cl)c(=O)c3cc(c(nc3o2)N)C[NH3+] C44250157
C([C@H](CC(C(F)(F)F)(C(F)(F)F)F)[NH3+])C(=O)N C44251673
CC[C@@H](Cc1cc(cc(c1N)Br)Br)[NH3+] C44401061
CC[C@H](C)NC(=O)CCNc1ccc(c2c1cc[nH+]c2)N C44990186
C[C@@H]1CC[C@@H]([C@@H](C1)OCC[C@@](C)(C(=O)N)[NH3+])C(C)C C45475741
CC(C)c1ccc(cc1)SCC[C@@](C)(C(=O)N)[NH3+] C45558378
Cc1ccc(c(c1)C)SCCC[C@@](C)(C(=O)N)[NH3+] C45558804
CC[NH+](CC)C[C@H](C)Nc1cc2c(cc1N)CC(=O)N2 C45688832
c1cc(ccc1[C@@H](C2CC2)[NH2+]CC(=O)NC(=O)N)Cl C48431064
Cc1ccc(c(c1)N[C@@H]2CC[NH2+]C3(C2)CCC3)C(=O)N C51580998
CCc1[nH+]c(c(n1N)N)c2ccccc2OC(F)F C52838695
CCc1[nH+]c(c(n1N)N)c2ccc(cc2)C(F)(F)F C52838719
c1ccc2cc(ccc2c1)c3c(n(c([nH+]3)C4CC4)N)N C52839108
CCCc1[nH+]c(c(n1N)N)c2ccc(c(c2)F)Cl C52839455
Cc1cc(ccc1F)c2c(n(c([nH+]2)C3CCCC3)N)N C52839466
C[C@@H](c1ccccc1)c2c(n(c([nH+]2)C3CCCC3)N)N C52839491
Cc1cc(cc(c1)c2c(n(c([nH+]2)C3CCCC3)N)N)C C52839601
c1cc(ccc1c2c(n(c([nH+]2)C3CCCCC3)N)N)F C52839820
CCCc1[nH+]c(c(n1N)N)c2ccc(cc2)OCCC C52919745
Cc1ccc(c(c1)[C@H](c2ccc3c(c2)[nH]c(=O)[nH]3)[NH3+])F C52981721
c1cc(c(cc1Cl)Cl)[C@@H]2NC(=[NH2+])NC(=S)N2 C34926929
c1ccc(cc1)[C@H]2[NH+]=C(N=C(N2c3ccccc3)N)N C00063592
Cc1[nH]c(c([nH+]1)N)NCc2ccc(cc2)C(F)(F)F C61626258
Cc1cc(c2c(c1)c(c([nH]2)C)C)CN/C(=[NH+]/C3CC3)/N C66244920
Cc1ccc(c(c1)C)[C@@H](c2ccc3c(c2)CCC(=O)N3)[NH3+] C19968189
C[C@@H](c1ccccc1O)[NH2+]CCc2c[nH]c3c2cccc3 C20122491
C[C@@H](c1cccc(c1)Cl)[NH2+][C@@H](C)c2cc(ccc2O)O C20124273
C[C@H]1CCCC[NH+]1CCCNc2ccc(cc2Cl)N C20382973
CC[NH+]1CCC[C@@H]1CNc2ccc(c(c2)C(F)(F)F)N C20384077
C[C@H](c1ccc(c(c1)Cl)Cl)[NH2+][C@H](C)c2cc(ccc2O)O C21814381
c1cc(c(cc1Br)[C@@H]2[C@@H]3CCCC[C@@]3(CC[NH2+]2)O)O C22017477
C[C@@H](CCc1ccc(cc1)O)[NH2+]C2CC(NC(C2)(C)C)(C)C C32507756
C[C@H](CCc1ccc(cc1)O)[NH2+]C2CC(NC(C2)(C)C)(C)C C32507758
c1cc2c(ccc(c2[nH+]c1)NCc3ccc(cc3)Cl)N C35341833
Cc1cc(cc(c1)[C@@H](c2cc3c(cc2Cl)NC(=O)C3)[NH3+])C C35359412
C[C@@H](c1cc(ccc1O)O)[NH2+][C@@H]2CCCC[C@@H]2C(C)(C)C C36921034
C[C@H](c1cc(ccc1O)O)[NH2+][C@@H]2CCCC[C@@H]2C(C)(C)C C36921035
CC[C@H](c1cccc(c1)Cl)[NH2+][C@@H](C)c2ccc(cc2O)O C36921482
C[C@@H](Cc1ccc(cc1)Cl)[NH2+]Cc2ccc(cc2O)O C36937618
C[C@H](Cc1ccc(cc1)Cl)[NH2+][C@H](C)c2ccc(cc2O)O C36938013
C[C@H](c1ccc(cc1O)O)[NH2+][C@@H](C)c2ccc(cc2F)F C36952831
C[C@H](c1ccc(c(c1)F)F)[NH2+]Cc2ccc(cc2O)O C36953115
CC(C)[C@H](c1ccc(cc1)Cl)[NH2+]Cc2ccc(cc2O)O C36975285
c1cc2c(cc1[C@@H](c3cc(cc(c3)Br)F)[NH3+])CCC(=O)N2 C37034256
c1cc(cc(c1)Br)[C@@H](c2ccc3c(c2)CCCC(=O)N3)[NH3+] C37371343
CCC[C@@](C)(C(=O)N[C@H](C)C12CC3CC(C1)CC(C3)C2)[NH3+] C37621116
c1cc(c(cc1N[C@H]2CCCC[C@@H]2[NH3+])C(F)(F)F)C#N C38050655
C[C@H](c1cc(ccc1O)O)[NH2+][C@H](c2cccs2)C(C)C C37072674
CCC[C@](C)(C(=O)NCC12CC3CC(C1)CC(C3)C2)[NH3+] C40850611
CC[C@@H](Cc1cc2c(ccc(c2[nH]1)Cl)C(F)(F)F)[NH3+] C44409386
c1cc(c(cc1C(F)(F)F)Cl)c2ccc(o2)C[C@H](CO)[NH3+] C44465207
c1ccc(c(c1)C[C@@H](CO)[NH3+])c2ccc(cc2)C(F)(F)F C44465315
C[C@@H](c1cc(ccc1O)O)[NH2+]Cc2ccc(cc2)C(C)C C45039814
c1cc(c2c(c1F)[nH+]c3c(c2NN)CCCC3)Br C51169253
CCc1cc(c2cc(ccc2[nH+]1)I)NN C51169280
c1c(cc(c2c1c(c3c([nH+]2)CCC3)NN)Cl)Br C51169668
CC[NH+]1CCC(CC1)CNc2cc(ccc2C(=S)N)C C51597454
C[C@H](c1cc(ccc1O)O)[NH2+][C@H]2CCc3ccccc3C2 C51630640
CC[C@H](C1CCCCC1)Nc2ccc(c3c2cc[nH+]c3)N C52334996
Cc1cc(c[nH+]c1NCCc2ccc(cc2Cl)Cl)N C52812329
CC(C)C[C@@H](Cc1cc(c(c(c1)Br)O)OC)[NH3+] C54928443
C[C@H]1CCC[C@H]([C@@H]1C(=O)NC23CC4CC(C2)CC(C4)C3)[NH3+] C55125204
CCCC1CCC(CC1)NC(=O)[C@@H]2CCC[C@H]([C@@H]2C)[NH3+] C55139681
CCCC1CCC(CC1)NC(=O)C[C@H]2CCC[C@H](C2)[NH3+] C55139713
CC[C@H]1CCCC[C@H]1NC(=O)[C@@H]2CCC[C@@H](C2)CC[NH3+] C55163065
c1ccc(c(c1)N[C@@H](C[NH3+])c2ccc(cc2)Cl)Cl C57578702
Cc1cc(c2c(c1)C(C(=O)N2)(C)C)[C@@H](c3ccccc3)[NH3+] C58092144
CCc1cc2c(c(c1)[C@@H](c3ccccc3C)[NH3+])NC(=O)C2 C58092483
CC[NH+]1CCC(CC1)CNc2ccc(cc2N)C(F)(F)F C44516967
c1ccc(cc1)[C@@H](c2[nH]c-3c([nH+]2)CCc4c3ccs4)N C61326953
c1cc2c(ccc(c2N)N[C@@H]3CCCc4c3ccs4)[nH+]c1 C61361035
c1ccc(c(c1)CNc2cc[nH+]c(c2)C(=S)N)C(F)(F)F C61813359
C[C@@H](c1cccc(c1)Cl)[NH+](C)Cc2ccc(c(c2)N)O C62012530
CC[C@@H]([C@](c1ccccc1C(F)(F)F)(C(F)(F)F)O)[NH3+] C62784721
c1ccc(c(c1)[C@@H](c2ccc3c(c2)CCC(=O)N3)[NH3+])F C19968227
c1cc2c(cc1[C@H](c3ccc(cc3F)F)[NH3+])CCC(=O)N2 C19968243
CC(C)[C@H](C[NH3+])c1c2ccccc2[nH]c1c3ccccn3 C26512836
Cc1ccc(cc1C)Oc2ccc(cc2)[C@](C)(C[NH3+])O C32119203
Cc1ccsc1[C@H](c2cc3c(cc2F)NC(=O)CC3)[NH3+] C35382724
C[C@H](c1cc(ccc1O)O)[NH2+][C@H]2CCSc3c2cccc3 C37128081
C[C@@H](c1ccc(cc1O)O)[NH2+]C[C@@H]2Cc3c2cccc3 C37565412
C[C@@H](c1ccc(cc1)C(F)(F)F)NC(=O)C2(CCCC2)[NH3+] C37616685
c1c(cc(c(c1C[NH3+])O[C@@H]2CCC[C@@H]2O)Cl)Cl C37711245
c1c(cc(c(c1C[NH3+])O[C@H]2CCC[C@H]2O)Cl)Cl C37711248
C[C@H](c1c(cccc1F)F)[NH2+]Cc2ccc(c(c2)O)O C37771738
C[C@H](c1ccc(cc1)O)[NH+]2CCc3c(cccc3N)C2 C38032456
C[C@H](c1cccc(c1)O)[NH+]2CCc3c(cccc3N)C2 C38032516
C[C@H](c1ccccc1O)[NH+]2CCc3c(cccc3N)C2 C38032527
C[C@H](C12CC3CC(C1)CC(C3)C2)NC(=O)[C@H](C(C)C)[NH3+] C19507085
C[C@@]12C[C@@H](CC(C1)(C)C)[NH+](C2)CC[C@@H](c3ccc(cc3)N)O C36276199
C[C@H](c1cc(ccc1F)F)[NH2+]Cc2cccc(c2O)O C41116889
c1ccc(c(c1)/C(=[NH+]\N)/NC2CCCC2)C(F)(F)F C42037444
c1cc(c(c(c1)O)O)C[NH2+]Cc2ccc(cc2)Br C42373544
C[NH+](Cc1ccc(c(c1)N)O)Cc2ccc(s2)Cl C42488491
c1cc(c(cc1Nc2cc(cc[nH+]2)N)C(F)(F)F)F C43569040
c1cc(c2cc[nH+]cc2c1N)NCCc3ccsc3 C49152530
CC[NH+]1CCC[C@H](C1)Nc2ccc(cc2C(F)(F)F)N C49193309
C[C@@H](C[NH+]1CCCCC1)Nc2c(cc(cc2F)N)F C49500886
c1ccc(cc1)[C@H]2CC[NH+](C2)Cc3ccc(c(c3)N)O C50598090
CC(C)(C)C1CC[NH+](CC1)C[C@H](c2ccccc2N)O C51327255
CC1CCC(CC1)(CO)[NH2+]Cc2c[nH]c3c2cccc3 C53114035
CC1CCC(CC1)(CO)[NH2+]CC2(CCCCCC2)O C53118353
C[C@H](CNc1c(ccc(c1F)F)N)[NH+]2CCCCC2 C53167379
CCC(C)(C)C(=O)N[C@H](C)c1ccc(cc1)C#CC[NH3+] C54403988
C[C@@H]1[C@@H](CCC[C@@H]1[NH3+])C(=O)NC(C)(C)CC(C)(C)C C55141493
C[C@H]1[C@@H](CCC[C@@H]1[NH3+])C(=O)NC(C)(C)CC(C)(C)C C55141494
C[C@H]1CCC[C@H]([C@@H]1[NH3+])C(=O)NC(C)(C)CC(C)(C)C C55141500
C[C@@H]1CCC[C@H]([C@@H]1C(=O)NC(C)(C)CC(C)(C)C)[NH3+] C55141507
C[C@H]1CCC[C@H]([C@@H]1C(=O)NC(C)(C)CC(C)(C)C)[NH3+] C55141508
C1C[C@H](C[C@H](C1)C(=O)NC23CC4CC(C2)CC(C4)C3)C[NH3+] C55146250
c1cc(c(c(c1)Cl)Cl)N[C@@H](C[NH3+])c2ccco2 C57565968
Cc1ccc(cc1N)[C@@H](CC[NH+]2[C@@H](CCC[C@@H]2C)C)O C57664218
Cc1ccc(cc1N)[C@H](CC[NH+]2[C@H](CCC[C@@H]2C)C)O C57664231
Cc1cccc(c1)[C@@H](c2cc(cc3c2NC(=O)C3)F)[NH3+] C58101220
Cc1cccc(c1)[C@@H](c2cc3c(c(c2)F)NC(=O)C3)[NH3+] C58106411
c1ccc(cc1)[C@@H](c2cc3c(c(c2)F)NC(=O)CC3)[NH3+] C58113714
C[C@@H](c1cc(ccc1O)O)[NH2+][C@@H]2CCCc3c2ccs3 C61331084
CC[C@@H]1c2cc(cc(c2NC1=O)[C@H](c3cccc(c3)C)[NH3+])F C58102699
c1ccc(c(c1)C[NH3+])CNc2cc(ccc2C#N)Cl C62785935
c1ccc(cc1)[C@H](CO)[NH2+][C@@H]2CCc3c2cccc3O C62999898
c1ccc(cc1)[C@H](CO)[NH2+][C@H]2CCc3c2cccc3O C62999900
Cc1cc(ccc1F)[C@H](c2ccc3c(c2)CC(=O)N3)[NH3+] C63055541
c1cc(c(cc1N[C@H]2CCC[C@H]2[NH3+])C(F)(F)F)C#N C63177513
c1cc(ncc1C(F)(F)F)N[C@H]2CCCCC[C@@H]2[NH3+] C63214894
CC1(CC(CC([NH2+]1)(C)C)Nc2c(c(c(c([nH+]2)Cl)C#N)Cl)Cl)C C00799232
CC1(CC(CC([NH2+]1)(C)C)[NH+](C)C[C@]2(CCCN(C2=O)CC3CCC3)O)C C12443054
C[NH+](Cc1cccc2c1cccn2)[C@@H]3c4ccccc4C5([C@H]3O)CC[NH2+]CC5 C19792718
C[C@H](Cc1ccccc1F)[NH+]2CCC(CC2)Cn3cc(nn3)C(C)(C)[NH3+] C20149175
CC1(CC(CC([NH2+]1)(C)C)NC(=S)N(C[C@@H]2CCCO2)C3CC[NH+](CC3)C)C C21263352
C[C@]12CC[C@H]3[C@H]([C@@H]1C[C@@H]([C@H]2O)[NH+]4CCCC4)CC[C@@H]5[C@@]3(C[C@@H]([C@H](C5)O)[NH+]6CCOCC6)C C22011078
CCC[NH2+][C@@H](Cc1[nH]cc[nH+]1)c2ccc(cc2)I C35586412
CC[C@@H]1CCC[NH+](C1)[C@@H](C[NH3+])c2cc3c(c(c2)Br)OCO3 C36169252
CC1CC[NH+](CC1)[C@H](C[NH3+])c2cc3c(c(c2)Br)OCCO3 C36903280
c1c(cc(c2c1OCCCO2)Br)[C@@H](C[NH3+])[NH+]3CCCCC3 C36903359
c1c(cc(c2c1OCCCO2)Br)[C@H](C[NH3+])[NH+]3CCCCC3 C36903360
CC[C@@H](C)[NH+](CC)[C@@H](C[NH3+])c1cc2c(c(c1)Br)OCCO2 C37112667
CC[C@H](C)[NH+](CC)[C@@H](C[NH3+])c1cc2c(c(c1)Br)OCCO2 C37112668
C[NH+](C1CCCCC1)[C@H](C[NH3+])c2cc3c(c(c2)Br)OCO3 C37324700
CCCC[NH+](CC)[C@H](C[NH3+])c1cc2c(c(c1)Br)OCCO2 C37324855
C[NH+](CC1CC1)[C@@H](C[NH3+])c2cc3c(c(c2)Br)OCCCO3 C37925256
CCC[NH+]([C@H](C[NH3+])c1cc2c(c(c1)Br)OCCO2)C(C)C C37095862
CC[NH+]1[C@H]([C@H](C[C@@]1(C)CO)C[NH2+]C[C@@H]2C=CN=N2)c3ccc(cc3)Cl C39485379
CC(C)[NH+](CC1CC1)[C@@H](C[NH3+])c2cc3c(c(c2)Br)OCO3 C42580590
CCC[NH+]1CCN(CC1)[C@@H](c2ccc(cc2)Br)[C@H](CC)[NH3+] C42952205
CC[C@H]([C@@H](c1ccc(cc1)Br)[NH+](C)Cc2ccoc2C)[NH3+] C42954320
CC[C@@H]([C@@H](c1ccc(cc1)Br)[NH+](C)[C@@H](C)c2cccs2)[NH3+] C42954799
CC[C@H]([C@@H](c1ccc(cc1)Br)[NH+](C)[C@@H](C)c2cccs2)[NH3+] C42954802
CC[C@@H]([C@H](c1ccc(s1)Br)N(C)C2CC[NH+](CC2)C)[NH3+] C43258930
CC[C@H]([C@H](c1ccc(s1)Br)[NH+](C)Cc2ccoc2C)[NH3+] C43261579
CC[C@@H]([C@H](c1ccc(s1)Br)[NH+](C)Cc2cscn2)[NH3+] C43263175
CC[C@H]([C@H](c1cc(cs1)Br)N2CC[NH+](CC2)C3CC3)[NH3+] C43286814
CC[C@@H]([C@H](c1cc(cs1)Br)N2CC[NH+](CC2)CC3CC3)[NH3+] C43286828
CC[C@@H]([C@@H](c1cc(cs1)Br)[NH+](Cc2cccs2)C(C)C)[NH3+] C43286963
CC[C@@H]([C@@H](c1cc(cs1)Br)[NH+](C)Cc2cc(sc2)Br)[NH3+] C43287021
CN(Cc1cc(sc1)Br)c2c(cc3c([nH+]2)CCCC3)C[NH3+] C43409840
c1cc(ccc1[C@H]2CSC[C@H]([NH2+]2)C(=O)NCC[NH+]3CCCCC3)C(F)(F)F C44166070
CCC[NH+]1CCN(CC1)[C@H](c2ccc(s2)Br)[C@H](CC)[NH3+] C44418600
CCC1CC[NH+](CC1)[C@H](C[NH3+])c2cc3c(c(c2)Br)OCO3 C48907441
C[NH+](Cc1ccc(cc1)Br)[C@@H](C[NH3+])c2cc(c(o2)Br)Br C50362053
c1c(c(oc1[C@H](C[NH3+])[NH+]2CCCSCC2)Br)Br C50362087
C[NH+](Cc1cc(cs1)Br)[C@@H](C[NH3+])c2cc(c(o2)Br)Br C50362270
c1c(oc(c1Br)Br)C[NH+]2CCC[C@H](C2)C[NH3+] C50362615
CC[C@H](C)[NH+]1CCN(CC1)[C@@H](c2ccc(s2)Br)[C@@H](CC)[NH3+] C55063814
CC[C@@H](C)[NH+]1CCN(CC1)[C@@H](c2ccc(s2)Br)[C@@H](C)[NH3+] C55063974
C[C@@H]([C@H](c1cc(cs1)Br)N2CC[NH+](CC2)CC(C)C)[NH3+] C55077126
C[C@@H]([C@@H](c1ccc(s1)Br)N2CC[NH+](CC2)CC(C)C)[NH3+] C55077358
CC[C@H]([C@@H](c1ccc(s1)Br)N(C)CC[NH+]2CCCC2)[NH3+] C63050806
CC[C@H]([C@H](c1ccc(cc1)Br)N(C)CC[NH+]2CCCC2)[NH3+] C63050840
C[C@H]([C@@H](c1ccc(s1)Br)N(C)CC2CC[NH+](CC2)C)[NH3+] C63120008
C[NH+]1CCC(CC1)CN(C)[C@H](C[NH3+])c2ccc(c(c2)Br)F C63120255
Cc1ccc(cc1)[C@@H]2NN[C@H](N2CC=C)SCC3[NH+]=c4ccccc4=[NH+]3 C63162943
Cc1cc2c(cc1C)NC3=C([C@@H](N2)C4[NH+]=c5ccccc5=[NH+]4)C(=O)CC(C3)(C)C C63205807
c1ccc(c(c1)[C@H]2N/C(=C\C(=O)NC3[NH+]=c4ccccc4=[NH+]3)/CS2)F C63339476
c1ccc2=[NH+]CC(=c2c1)C[C@@H]([C@@H]3N=N[C@@H](O3)SCc4ccc(c(c4)Cl)Cl)[NH3+] C64428629
c1cc(ccc1C23CC4CC(C2)CC(C4)C3)OC[C@H](C[NH+]5CCCC[C@@H]5CO)O C04020931
C[C@@H]1[C@@H]([NH2+][C@@H](C[C@@]1(C#Cc2ccccc2)O)c3ccc(cc3)OC)c4ccc(cc4)OC C04133157
Cc1cc[nH+]c(c1)N[C@@H](c2ccc(cc2)SC)c3ccc4cccnc4c3O C01171678
Cc1c(c2c(o1)ccc(c2C[NH+]3CCCCCC3)O)C(=O)NC4CCCCC4 C05182723
CC(C)CCN1c2ccccc2[C@]3(C1=O)c4c(c5cc(ccc5[nH]4)OC)CC[NH2+]3 C06624389
c1ccc2c(c1)[C@@]3([C@H](C[C@@H]4[NH+]3CCC4)C(=O)NCCc5ccc(cc5)Cl)C(=O)N2 C06894547
C[C@H]1C[C@@H](CN(C1)C(=O)[C@@H](C)[NH2+]C[C@@H](c2cccs2)c3c[nH]c4c3cccc4)C C07547018
Cc1ccc(c(c1)Br)NC(=O)[C@H](C)[NH+]2CCC(CC2)c3c[nH]c4c3cccc4 C10225116
CC1(CC(CC([NH2+]1)(C)C)NS(=O)(=O)c2cc(cc(c2)C(F)(F)F)C(F)(F)F)C C11566441
CC1(CC(CC(C1)(C)C)NC(=O)C[C@H]2C(=O)NCC[NH+]2Cc3cccs3)C C11770505
Cc1c(cnn1c2cccc3c2cccc3)[C@@H](C)[NH2+]Cc4cc5ccccc5[nH]4 C11818697
c1ccc(cc1)CC[C@@H](c2ccc3c(c2)C[NH+](CCO3)Cc4cccc(c4)O)O C11870475
C[C@H]1C[NH+](Cc2ccccc2O1)CCNC(=O)[C@@H]3CCCc4c3[nH]c5c4cccc5 C11995733
c1cc(c(cc1Cl)C[NH2+][C@@H]2CCCc3c2cnn3c4cc(cc(c4)F)F)O C12053219
c1ccc2c(c1)c3c([nH]2)[C@@H]([NH+](CC3)Cc4ccc(o4)CO)c5c(cccc5Cl)F C12112361
CC1(Cc2c(c(sc2C([NH2+]1)(C)C)NC(=O)c3ccc(s3)Br)C(=O)OC)C C12378183
Cc1ccc(cc1)c2c(sc3c2c(=O)[nH]c(n3)C[NH2+][C@@H](C)c4ccccc4Br)C C12739570
C[C@H](C(=O)Nc1ccc(cc1)SC(F)F)[NH+]2CCC(=CC2)c3ccc(cc3)O C12810508
Cc1ccccc1[C@@H](C)[NH2+][C@H](C)c2[nH]c(=O)c3c(csc3n2)c4ccco4 C12945577
Cc1ccc(cc1)c2c(sc3c2c(=O)[nH]c(n3)C[NH2+][C@@H](C)c4ccc(cc4F)F)C C12977834
c1ccc2c(c1)c3c([nH]2)[C@@H]([NH+](CC3)Cc4c[nH]nc4C5CCCCC5)c6ccccn6 C12445770
CCc1ccccc1NC(=S)N(Cc2ccc(o2)C)C3CC([NH2+]C(C3)(C)C)(C)C C20213712
CC1(CC(CC([NH2+]1)(C)C)N(Cc2cccnc2)C(=S)NC3CCCCCC3)C C20568225
c1ccc(cc1)NC2=[NH+][C@H](Nc3c2cnn3c4ccccc4)c5ccc(cc5)F C20799583
CC1(CC(CC([NH2+]1)(C)C)NC(=S)N(Cc2ccccc2)C[C@H]3CCCO3)C C21262811
CC(C)c1ccc(cc1)CN(C[C@H]2CCCO2)C(=S)NC3CC([NH2+]C(C3)(C)C)(C)C C21263062
CC1(CC(CC([NH2+]1)(C)C)NC(=S)N(Cc2ccccc2Cl)C[C@H]3CCCO3)C C21263074
C[C@H](c1ccc(cc1)OC)N(Cc2cccs2)C(=S)NC3CC([NH2+]C(C3)(C)C)(C)C C21264057
CC[NH+]1CCN(CC1)[C@@H](c2cccs2)[C@H](C)NC(=S)Nc3cccc(c3)Cl C22460570
c1ccc2c(c1)c3cc(c(cc3[nH]2)O)C[NH+]4CCN(CC4)Cc5cccs5 C22788007
c1ccc(cc1)[C@@H](CNCc2c[nH]nc2c3ccc(cc3)Cl)[NH+]4CCCC4 C22925131
C[NH+]1CCC(CC1)NC[C@H](c2ccc(cc2)N(C)C)c3c[nH]c4c3cccc4 C24602092
C[C@H](c1ccc(cc1)Cl)OC[C@@H](C[NH+]2CCC(CC2)c3ccc(cc3)O)O C32895622
CC[NH2+][C@H](c1cccc(c1)I)c2ccc3c(c2)oc(=O)[nH]3 C35556567
CCOc1cc(cc(c1OCc2ccc(cc2)F)Cl)C[NH2+]C34C[C@H]5C[C@@H](C3)CC(C5)(C4)O C18098168
Cc1ccc2ccc(c(c2n1)O)[C@@H](c3ccc(c(c3)C)OC)Nc4cccc[nH+]4 C01159969
Cc1cc(c(c(=O)n1Cc2ccc(cc2)C[NH3+])Br)OCc3ccc(cc3F)F C38335504
CSC1=C[C@H]2C[NH+]3[C@@H](C[C@@H]2C=C1c4ccccc4O)CO[P@@](=O)(N3)Cc5ccccc5 C39466522
CS[P@]1(=O)N[NH+]2C[C@@H]3C=C(C(=C[C@@H]3C[C@@H]2CO1)Cc4ccccc4)c5ccccc5O C39468231
C[C@@H]1CCC[C@H]([C@@H]1C)NC(=O)[C@@H]2CN(CC23CC[NH2+]CC3)C(=O)Cc4ccc(cc4)Cl C39637271
Cc1ccc(c(c1)C)[C@H](C[NH+]2[C@@H]3CC[C@H]2CC(C3)(c4ccc5c(c4)OCO5)O)O C19132360
Cc1c2cc(ccc2sc1[C@@H]3CSC[C@H]([NH2+]3)C(=O)NC[C@@H]4CCCO4)Cl C44165197
Cc1cccc(c1)n2c3c(cn2)[C@](NC=[NH+]3)(C)Nc4ccc(cc4)c5ccccc5 C38223211
Cc1ccc2cc(c(=O)[nH]c2c1C)CNc3ccc(cc3)[NH+]4C[C@@H](C[C@H](C4)C)C C57718280
C[C@H]1CCC[NH+](C1)[C@@H](C)CNC(=O)Nc2cc(ccc2Br)Br C58891604
CC[C@@H](C)NC(=O)C1=CC2=[NH+][C@@H](C[C@H](N2N1)C(F)(F)F)c3ccc(cc3)F C12849957
CC1=c2cc(ccc2=[NH+][C@@H]1c3ccccc3F)CNC(=O)C[C@@H]4CCC(=O)N4 C64040257
c1ccc(c(c1)CCC(=O)NC[C@H](c2ccccc2Cl)C3=c4ccccc4=[NH+]C3)O C64042779
c1cc2c(c3c(o2)CCCC3)c(c1O)C[NH+]4CCC(CC4)NC(=O)C5CCC5 C66079759
Cc1c(c(n(n1)Cc2ccc(cc2)Cl)Cl)C[NH2+]Cc3ccccc3CO C67247628
Cc1c2ccc(c(c2oc(=O)c1CCC(=O)N[C@@H](c3ccc(cc3)O)C(=O)[O-])C)O C02155827
c1cc(sc1)C(=O)[C@@H]2[C@H](NC(=O)N[C@@]2(C(F)(F)F)O)c3ccc(cc3)C(=O)[O-] C04163215
CCC(C)(C)[C@@H]1CCc2c(sc(c2C(=O)N)NC(=O)[C@H]3CCCC[C@@H]3C(=O)[O-])C1 C04614258
c1ccc2c(c1)C(=O)O[C@@]2(c3ccc(cc3)O)c4ccc(cc4)O[C@H]5[C@@H]([C@@H]([C@@H]([C@@H](O5)C(=O)[O-])O)O)O C04900800
C[C@H]1CCc2c(sc(c2C(=O)N)NC(=O)Cn3c(=O)c4ccccc4c(n3)C(=O)[O-])C1 C03377661
Cc1c(ccc2c1oc(=O)c3c2CCCC3)OCC(=O)N[C@@H](Cc4c[nH]c5c4cc(cc5)O)C(=O)[O-] C02130026
Cc1cc(cc(c1C)S(=O)(=O)Nc2c(c3c(s2)C[C@@H](CC3)C)C(=O)N)C(=O)[O-] C13078664
CCc1c2cc(ccc2nc-3c1Cn4c3cc(c(c4=O)CO)[C@](CC)(C(=O)[O-])O)O C06388025
CCNC(=O)NC(=O)[C@@H](c1ccccc1)Sc2[nH]c(=O)c(c(n2)C)CCC(=O)[O-] C13449251
Cc1cc(c2c3c(sc2n1)C(=O)N[C@H](N3)c4c5cc(c(cc5[nH]c4C(=O)[O-])OC)OC)COC C15108028
Cc1cc(c2c3c(sc2n1)C(=O)N[C@@H](N3)c4c5cc(c(cc5[nH]c4C(=O)[O-])OC)OC)COC C15108031
CCCCOc1ccc(cc1)c2c3c([nH]n2)OC(=C([C@@]34c5ccccc5N(C4=O)CC(=O)[O-])C#N)N C08439717
Cc1c(noc1[N-]S(=O)(=O)c2ccc(cc2)NS(=O)(=O)c3ccc(c(c3)N)OC)C C19419325
CCOc1ccc(cc1)n2c(c(c(nc2=S)[O-])[C@@H]3c4c(c5ccccc5[nH]4)CC[NH2+]3)[O-] C20410893
c1cc(ccc1C(=O)CSc2nnc(n2N)N/N=C/c3cc(ccc3[O-])[N+](=O)[O-])Br C20527378
Cc1ccc(cc1)[C@@H](c2c([nH]c(=O)[nH]c2=O)[O-])NC3=NC(=O)[C@@H](S3)CC(=O)Nc4ccc(cc4C)C C20559490
c1ccc2c(c1)CCC[C@@H]2NC(=O)CSc3nc([nH]n3)N/N=C/c4cc(ccc4[O-])[N+](=O)[O-] C20832511
Cc1nnc(s1)NC(=O)CSc2nc([nH]n2)N/N=C/c3cc(cc(c3[O-])Cl)Cl C20834476
c1ccc(cc1)c2cc(c3ccccc3n2)C(=O)NNc4[nH]c(=O)c(c(n4)[O-])[N+](=O)[O-] C20841727
Cc1cccc(c1C)n2c(c3ccc(cc3nc2=S)C(=O)Nc4ccc5c(c4)[nH]c(=O)[nH]5)[O-] C26330138
Cc1c(c(c(cn1)CO)/C=N/Nc2nc(c(nn2)Cc3ccc(c(c3)OC)OC)[O-])O C27548629
Cn1c2ccccc2c(=O)c(c1[O-])C(=O)C[C@@H](c3ccccc3O)Nc4cccc5c4c(ccc5)N C03846557
Cc1c(cc(cc1Br)[C@@H](c2c([nH][nH]c2=O)C)c3c(n[nH]c3[O-])C)Br C35103120
CC[C@H](C)[C@H](C(=O)[O-])N1Cc2c(cc(c3c2O[C@]4(C3)[C@@H](CC[C@@H]5[C@@]4(C[C@H]([C@H](C5(C)C)O)O)C)C)O)C1=O C35464272
CCCN([C@@H](c1c(cc(cc1O)O)O)C(=O)NC(C)(C)C)C(=O)c2cc(ccc2[O-])[N+](=O)[O-] C36570130
Cc1c(c(c(s1)NC(=O)[C@H]2CCCC[C@H]2C(=O)[O-])C(=O)N)c3ccc(cc3)C(C)(C)C C04574485
Cc1cc2cc(c(c(c2c(=O)o1)O)C(C[C@H](C(=O)[O-])OC)c3c(cc4cc(oc(=O)c4c3O)C)O)O C31166403
C/C(=C/1\C=CC(=O)C=C1[O-])/NNc2ccc(cc2S(=O)(=O)Nc3ccc(cc3)OC)[N+](=O)[O-] C09140588
CC1=C([C@H](NO1)c2ccccc2)C(=O)N/C(=N\NC(=O)C3=NN=C(C3)c4ccco4)/[S-] C38626645
c1cc(cc(c1)S(=O)(=O)[O-])/N=N/c2ccc(c(c2)/N=N/c3ccc(cc3O)O)O C38646969
c1ccc(cc1)[C@@H](C(=O)[O-])NC(=O)[C@@H](Cc2c[nH]c3c2cccc3)N4[C@@H](Nc5ccccc5C4=O)O C39021459
c1ccc-2c(c1)CCc3c2sc(c3C(=O)N)NC(=O)[C@@H]4[C@@H](C5CCC4CC5)C(=O)[O-] C17093988
CCOC(=O)[C@H]1[C@H](SC2=C1CCCCC2)NC(=O)CSc3[nH]c(=O)c(c(n3)[O-])NC(=O)C C39432376
c1cc(ccc1N2[C@@H](NN[C@@H]2SCc3[nH]c(=O)c4ccc(cc4n3)C(=O)[O-])c5ccncc5)F C39704606
c1cc(sc1)C[C@@H]2NN[C@H](N2C3CCCCC3)SCc4[nH]c(=O)c5ccc(cc5n4)C(=O)[O-] C39722325
COc1cc(cc(c1O)Br)[C@@H]2c3c([nH]nc3C(=O)N2CCCO)c4cc(ccc4[O-])Cl C39898075
C[C@@]12CC/C(=N/OCC(=O)[O-])/C=C1CC[C@H]3[C@@H]2[C@@H](C[C@@]4([C@@H]3CC[C@]4(C(=O)CO)O)C)O C43736504
C[C@@]12CC/C(=N\OCC(=O)NCC(C)(C)[C@@H](C(=O)[O-])O)/C=C1CC[C@H]3[C@H]2CC[C@@]4([C@@H]3CC[C@@]4(C)O)C C43743607
c1ccc2c(c1)C(=O)O[C@]2(c3ccc(cc3)O)c4ccc(cc4)O[C@H]5[C@@H]([C@H]([C@H]([C@@H](O5)C(=O)[O-])O)O)O C44171875
c1ccc(cc1)c2nnn(n2)Cc3ccc(cc3)C(=O)NNC(=O)c4ccc5c(c4)nc(=S)[nH]c5[O-] C46660795
c1ccc(cc1)N/N=C(/c2c(nc3cc(ccc3n2)[N+](=O)[O-])[O-])\[C@@H](c4ccccc4O)O C05315667
c1ccc(cc1)N/N=C(/c2c(nc3cc(ccc3n2)[N+](=O)[O-])[O-])\[C@H](c4ccccc4O)O C05315669
Cc1c(c(=O)n(n1C)c2ccccc2)/N=C(/C(=N/Nc3ccc4c(c3)[nH]c(=O)[nH]4)/C#N)\[O-] C13145951
c1cc(ccc1c2c(c3c([nH]2)[nH]c(=O)[nH]c3=O)c4c(nc(nc4[O-])O)N)C5CCCCC5 C08992096
CC1=C([C@@H](NC(=S)N1)c2ccc(cc2)[N+](=O)[O-])C(=O)N/N=C/c3ccc(cc3)C(=O)[O-] C59384763
CC1=C([C@H](NC(=O)N1)c2ccc(cc2)C(=O)[O-])C(=O)N/N=C/c3ccc(cc3)[N+](=O)[O-] C59385575
CC1=C([C@@H](NC(=O)N1)c2cccc(c2)[N+](=O)[O-])C(=O)N/N=C/c3ccc(cc3)C(=O)[O-] C59385621
[H]/N=c/1\c(nnc2n1[n-]c(c2c3ccc(cc3)F)CC)c4nc(nc(n4)Nc5ccc(cc5)C)N C09939221
Cc1c(c(=O)n([nH]1)c2ccccc2)[C@]3(C4=C(NC(=O)N([C@@H]4NC3=O)c5ccccc5)[O-])C(F)(F)F C38958840
CC[C@@H]1C(=CNN1c2ccc(nn2)[O-])C(=O)NNC(=O)[C@@H](C)Oc3ccccc3F C64064567
CC(C)C[C@H](CO)NC(=O)C[C@@H]1c2c(sc(n2)NC(=O)c3ccco3)C[C@H]4[C@]1(CC[C@H]([C@@]4(C)CO)O)C C04222441
CC(C)CCNC(=O)[C@@H](c1ccco1)N(c2ccc(c(c2)Cl)F)C(=O)c3c(c(ns3)C(=O)N)N C06134283
CC(C)CCNC(=O)[C@@H](c1ccco1)N(c2ccccc2)C(=O)c3c(c(ns3)C(=O)N)N C06134304
CC(C)CCNC(=O)[C@H](c1ccc(cc1)F)N(c2cccc(c2)O)C(=O)c3c(c(ns3)C(=O)N)N C06134496
CC(C)CCNC(=O)[C@H](c1ccc(cc1)O)N(c2ccc(cc2)Cl)C(=O)c3c(c(ns3)C(=O)N)N C06134526
CC(C)CCNC(=O)[C@H](c1ccco1)N(c2ccccc2)C(=O)c3c(c(ns3)C(=O)N)N C06134609
CC(C)c1ccc(cc1)N([C@H](c2ccco2)C(=O)NC3CCCC3)C(=O)c4c(c(ns4)C(=O)N)N C06190863
CCC(C)(C)NC(=O)[C@@H](c1c[nH]c2c1cccc2)N(Cc3ccco3)C(=O)c4c(c(ns4)C(=O)N)N C06461993
CCC(C)(C)NC(=O)[C@@H](c1c[nH]c2c1cccc2)N(Cc3cccs3)C(=O)c4c(c(ns4)C(=O)N)N C06461994
CCC(C)(C)NC(=O)[C@@H](c1ccc(o1)C)N(c2cc(ccc2OC)C)C(=O)c3c(c(ns3)C(=O)N)N C06462125
CCOc1ccccc1N([C@H](c2cccs2)C(=O)NC(C)(C)C)C(=O)c3c(c(ns3)C(=O)N)N C06631494
CCc1ccc(cc1)N([C@@H](c2ccc(cc2)F)C(=O)NC[C@H]3CCCO3)C(=O)c4c(c(ns4)C(=O)N)N C06822005
CCc1ccc(cc1)N([C@@H](c2ccc(cc2)O)C(=O)NC[C@@H]3CCCO3)C(=O)c4c(c(ns4)C(=O)N)N C06822022
CCc1ccc(cc1)N([C@H](c2ccc(cc2)O)C(=O)NC[C@H]3CCCO3)C(=O)c4c(c(ns4)C(=O)N)N C06822178
CN(C)c1ccc(cc1)[C@H](C(=O)NC2CCCC2)N(c3ccc(cc3)F)C(=O)c4c(c(ns4)C(=O)N)N C06135923
COc1ccc(cc1)CN([C@H](c2cccs2)C(=O)NC3CCCCC3)C(=O)c4c(c(ns4)C(=O)N)N C06973571
c1ccc(cc1)c2c(cc(=O)[nH]n2)NN3C4=C([C@@H](C(=C3N)C#N)c5ccc(cc5)O)C(=O)CCC4 C12376880
Cc1ccc(cc1Cl)N([C@@H](c2ccc(cc2)F)C(=O)NCCOC)C(=O)c3c(c(ns3)C(=O)N)N C12467303
Cc1ccccc1N([C@H](c2ccc(cc2)O)C(=O)NCCC(C)C)C(=O)c3c(c(ns3)C(=O)N)N C12473793
Cc1ccc(c(c1)C)N([C@H](c2ccco2)C(=O)NCCC(C)C)C(=O)c3c(c(ns3)C(=O)N)N C12479950
Cc1ccc(c(c1)C)N([C@H](c2ccc(o2)C)C(=O)NCCC(C)C)C(=O)c3c(c(ns3)C(=O)N)N C12480033
Cc1ccc(o1)[C@H](C(=O)NCCC(C)C)N(c2ccc(c(c2)Cl)F)C(=O)c3c(c(ns3)C(=O)N)N C12480063
Cc1ccccc1N([C@@H](c2ccc(cc2)OC)C(=O)NC[C@H]3CCCO3)C(=O)c4c(c(ns4)C(=O)N)N C12711382
Cc1ccc(o1)[C@H](C(=O)NCCC(C)C)N(c2ccccc2)C(=O)c3c(c(ns3)C(=O)N)N C12715101
C[C@H]1CCc2c(sc3c2c(nc(n3)S[C@H](C)C(=O)Nc4ccc(cc4)S(=O)(=O)N)N)C1 C21242524
CCc1c(c(nc(n1)SCC(=O)c2c(n(c(=O)[nH]c2=O)CCOC)N)N)c3ccc(cc3)Cl C25589440
Cc1ccc(o1)CN([C@H](c2c(cc(cc2O)O)O)C(=O)NC(C)(C)CC(C)(C)C)C(=O)c3ccccc3O C36595290
Cc1ccc(o1)CN([C@H](c2c(cc(cc2O)O)O)C(=O)NC(C)(C)C)C(=O)CNC(=O)c3ccccc3 C36600897
Cc1ccc(o1)CN([C@H](c2c(cc(cc2O)O)O)C(=O)NC(C)(C)CC(C)(C)C)C(=O)[C@@H]3CCC(=O)N3 C36601091
CCOc1ccccc1N([C@@H](c2ccco2)C(=O)NC3CCCC3)C(=O)c4c(c(ns4)C(=O)N)N C04411388
Cc1ccc(o1)[C@H](C(=O)NC[C@@H]2CCCO2)N(c3cc(cc(c3)C)C)C(=O)c4c(c(ns4)C(=O)N)N C12714933
Cc1ccc(c(c1)N([C@H](c2ccc(o2)C)C(=O)NC[C@H]3CCCO3)C(=O)c4c(c(ns4)C(=O)N)N)C C12714920
Cc1ccc(o1)[C@H](C(=O)NC[C@H]2CCCO2)N(c3ccc(cc3)C(C)C)C(=O)c4c(c(ns4)C(=O)N)N C12715037
CC(C)c1ccc(cc1)N([C@H](c2ccncc2)C(=O)NC3CCCC3)C(=O)c4c(c(ns4)C(=O)N)N C06077046
CCc1ccccc1N([C@@H](c2ccc(o2)C)C(=O)NC[C@@H]3CCCO3)C(=O)c4c(c(ns4)C(=O)N)N C06860636
CCc1ccc(cc1)N([C@@H](c2ccco2)C(=O)NC[C@H]3CCCO3)C(=O)c4c(c(ns4)C(=O)N)N C06822087
C=CCNc1c(c(c(s1)C(=O)/C(=C\2/Nc3ccccc3S2)/C#N)N)C(=O)Nc4ccc(cc4)Cl C06054234
CCOC(=O)c1ccc(cc1)NC(=O)CS[C@@H]2NN[C@@H](N2N)[C@@H]3C=C(N=N3)c4ccc(cc4)F C38989525
CCOC(=O)c1ccc(cc1)NC(=O)CS[C@@H]2NN[C@H](N2N)[C@@H]3C=C(N=N3)c4ccc(cc4)C C39007763
c1ccc(cc1)N2[C@@H](NN[C@@H]2SCc3[nH]c(=O)c4ccccc4n3)[C@@H](CO)NC(=O)c5ccccc5F C39767755
c1cc(ccc1C(=O)NNc2c(c(ncn2)Nc3cc(ccc3Cl)C(F)(F)F)N)F C40682684
c1cc(ccc1C(=O)NNc2c(c(ncn2)NC34CC5CC(C3)CC(C5)C4)N)Br C40755747
c1cc(ccc1C(=O)NNc2c(c(ncn2)Nc3ccc(cc3)OC(F)(F)F)N)Br C40784545
c1cc(ccc1C(F)(F)F)Nc2c(c(ncn2)NNC(=O)c3ccc(cc3Cl)Cl)N C40793477
Cc1c\2c(oc1C(=O)NNC(=O)c3ccc(cc3)Br)CCC/C2=N\NC(=S)N C40824593
C/C(=N\NC(=O)N)/[C@]12[C@@H](C[C@H]3[C@@]1(CC[C@H]4[C@@H]3CCC5=C/C(=N\NC(=O)N)/CC[C@]45C)C)OC(O2)(C)C C43760903
C[C@@H](C(=O)Nc1ccc2c(c1)[nH]c(=O)[nH]2)Sc3nc(c4c5c(sc4n3)CCCC5)N C45485195
C[C@H]1CCc2c(sc3c2c(nc(n3)SCC(=O)Nc4c(c5c(s4)CCC5)C(=O)N)N)C1 C45485203
CC1=C([C@H](NC(=S)N1)c2ccc(cc2)Br)C(=O)N/N=C/c3ccc(cc3O)O C59384232
CC(=O)c1ccc(cc1)NC(=O)CS[C@H]2NN[C@H](N2c3ccc(cc3)F)Cc4cc(=O)[nH]c(=O)[nH]4 C63489322
C[C@@]12CC[C@H]([C@@]([C@H]1Cc3c(nc(s3)NC(=O)c4ccc(cc4)F)[C@H]2CC(=O)NC5CCCC5)(C)CO)O C03841091
C[C@@]12CC[C@H]([C@@]([C@H]1Cc3c(nc(s3)NC(=O)c4ccc(cc4)F)[C@H]2CC(=O)NCc5cccs5)(C)CO)O C04222156
C[C@@]12CC[C@H]([C@@]([C@H]1Cc3c(nc(s3)NC(=O)C(C)(C)C)[C@H]2CC(=O)NC4CCCC4)(C)CO)O C04222353
CCOC(=O)[C@@](C(F)(F)F)(Nc1c(c2c(s1)CCCC2)C(=O)N)NC(=O)CCl C02198875
c1cc(c(cc1NC(=S)NNC(=S)Nc2ccc(c(c2)Cl)Cl)Cl)Cl C03257355
Cc1cc(c2c(c1)c(c([nH]2)C)CC(=O)NNC(=O)CCC(=O)NCc3ccc(cc3)F)C C09763077
Cc1c(sc(c1C(=O)N)NC(=S)NC(=O)COc2ccc(cc2Cl)Cl)C C12496153
Cc1ccc(cc1C)N(C[C@@H]([C@H]([C@H](CO)O)O)O)/N=N/c2ccc(cc2)Br C13477301
COc1ccc(cc1OC)CCNC(=S)NNC(=S)Nc2ccc(cc2Cl)Cl C16318649
c1cc(ccc1/C=C/C2=NN([C@@H](C2)c3ccc(cc3)O)c4ccc(cc4)S(=O)(=O)N)O C20414242
CC(C)(C)[C@H]1CC=C2[C@H](C1)[C@H](C(=C(C2(C#N)C#N)N)C#N)c3ccc(cc3)OCC(=O)N C01073794
Cc1ccccc1NC(=S)NNC(=O)c2cc3n(n2)[C@H](C[C@@H](N3)c4ccc(c(c4)C)C)C(F)(F)F C02794186
c1cc(c(cc1O)O)[C@@H]2[C@@H]3CC=C[C@H]3c4cc(ccc4N2)S(=O)(=O)NC[C@@H]5CCCO5 C20682307
CCCSC1=Nc2c(c3c(s2)CC[C@H](C3)C)[C@@H](N1)NNC(=S)NC(=O)c4ccccc4 C26803018
c1ccc(c(c1)[C@H](CC(=O)N[C@@H](c2ccc(cc2)F)c3cccs3)NC(=O)N)Cl C30135265
c1ccc(cc1)N2[C@@H](CC(=N2)C(=O)NC[C@@H](c3cccs3)c4c[nH]c5c4cccc5)C(=O)N C32779803
c1ccc(cc1)N2[C@H](CC(=N2)C(=O)NC[C@H](c3cccs3)c4c[nH]c5c4cccc5)C(=O)N C32779806
c1ccc(cc1)N2CCN(CC2)c3cc(c4c(c3N)C(=O)c5ccccc5C4=O)NCCO C09130657
CC1([C@@H](C[C@H]1C(=O)N[C@@H](C(Cl)(Cl)Cl)O)CC(=O)N[C@@H](C(Cl)(Cl)Cl)O)C C35181700
C[C@@]12CC[C@H]([C@@]([C@H]1Cc3c(nc(s3)NC(=O)c4cccs4)[C@H]2CC(=O)NC5CCCCC5)(C)CO)O C09716139
CC(C)CC(=O)N(c1cccc(c1)Cl)[C@@H](c2c(cc(cc2O)O)O)C(=O)NC(C)(C)C C36480867
CCCCNC(=O)[C@H](c1c(cc(cc1O)O)O)N(c2cccc(c2)Cl)C(=O)c3cccc(c3)Cl C36483847
CC(C)(C)NC(=O)[C@@H](c1c(cc(cc1O)O)O)N(c2cccc(c2)Cl)C(=O)CCS C36485495
CC(C)(C)CC(C)(C)NC(=O)[C@@H](c1ccc(cc1)O)N(C)C(=O)c2cccc(c2O)O C36531248
CC(=C)C(=O)N(c1ccccc1Cl)[C@@H](c2c(cc(cc2O)O)O)C(=O)NC(C)(C)CC(C)(C)C C36548799
CCCC(=O)N(c1cccc(c1)Cl)[C@H](c2c(cc(cc2O)O)O)C(=O)NC(C)(C)C C36551573
COc1cc(cc(c1O)OC)[C@@H]2[C@H]([C@@](NC(=S)N2)(C(F)(F)F)O)C(=O)c3cccs3 C08684311
C[C@@]1(C[C@H](CC(C1)(C)C)NC(=S)Nc2ccccc2Cl)CNC(=S)Nc3ccccc3Cl C12402146
c1ccc2c(c1)cc([nH]2)CNC(=O)CC[C@@H]3NN[C@@H](O3)C4(CCC4)c5ccc(cc5)Cl C39405203
C[C@H]1c2c(ncnc2S[C@@H]1C(=O)NCC(C)(C)CO)NCCc3c[nH]c4c3cccc4 C39537358
Cc1ccc2c(c1)S[C@@H](N2)NC(=O)[C@H](Cc3c[nH]c4c3cccc4)NC(=O)OC(C)(C)C C39698211
c1ccc(cc1)/C=C/C(=O)N[C@@H]2N/C(=C\C(=O)NCCc3c[nH]c4c3cccc4)/CS2 C39710078
COc1cc(cc(c1OC[C@H](c2cc(ccc2Br)Br)O)N)CO C40352291
C[C@H](C(C)C)Nc1cc(ccn1)c2c(nc([nH]2)SC[C@H](CO)O)c3ccc(cc3)F C40391756
Cc1cc(c(cc1Nc2c(c(ncn2)NCc3ccc(cc3)F)N)Cl)[C@@H](C#N)c4ccc(cc4)Cl C40688783
CC[C@@H](C)Nc1c(c(ncn1)Nc2cc(c(cc2C)[C@@H](C#N)c3ccc(cc3)Cl)Cl)N C40688805
c1cc(ccc1c2c([nH]c(n2)SC[C@@H](CO)O)c3ccnc(c3)NC4CCOCC4)F C40861807
c1cc(ccc1c2c([nH]c(n2)SC[C@H](CO)O)c3ccnc(c3)NC4CCOCC4)F C40861809
C[C@]12CC[C@H]([C@@]([C@H]1Cc3c(nc(s3)NCC=C)[C@H]2CC(=O)NC4CCCC4)(C)CO)O C43553673
C[C@]12CC[C@H]([C@@]([C@H]1Cc3c(nc(s3)NCC=C)[C@H]2CC(=O)NCc4cccs4)(C)CO)O C43553686
Cc1ccccc1[C@H](CC(=O)NC[C@@H](c2ccccc2)N3CCc4c(ccs4)C3)NC(=O)N C46795628
c1ccc2c(c1)c(c[nH]2)C[C@@H](C(=O)N=c3[nH]c4ccccc4[nH]3)NC(=O)c5cccs5 C21897138
CCc1ccccc1NC(=S)NC2CCC(CC2)NC(=S)Nc3ccccc3CC C18919350
CC(C)c1ccccc1NC(=S)NC[C@@]2(C[C@@H](CC(C2)(C)C)NC(=S)Nc3ccccc3C(C)C)C C59112258
CCc1ccccc1NC(=S)NC[C@]2(C[C@@H](CC(C2)(C)C)NC(=S)Nc3ccccc3CC)C C59112587
CCc1ccccc1NC(=S)NC[C@@]2(C[C@H](CC(C2)(C)C)NC(=S)Nc3ccccc3CC)C C59112589
C1CCCC(CCC1)NC(=S)NC2CCC(CC2)NC(=S)NC3CCCCCCC3 C59114274
C[C@@H](CNC(=S)Nc1cc(ccc1Cl)Cl)NC(=S)Nc2cc(ccc2Cl)Cl C59114523
Cc1ccc(cc1NC(=S)NC2CCC(CC2)NC(=S)Nc3cc(ccc3C)Cl)Cl C59114860
C[C@H](CNC(=S)Nc1ccc(cc1)C(C)C)NC(=S)Nc2ccc(cc2)C(C)C C59115436
CCNC(=S)N[C@@H]1C=C(C[C@H]([C@@H]1O)O)C(=O)NCCC(=O)N C03839684
c1ccc(cc1)C2=NN[C@](S2)(CO)[C@H]([C@@H]([C@@H](CO)O)O)O C04018027
C([C@@H]1[C@H]([C@@H]([C@H](O1)CO[C@@H]2[C@@H]([C@H]([C@@H]([C@H](O2)CO)O)O)O)O)O)O C04027419
c1ccc(c(c1)N2[C@H]([C@H](NC2=S)[C@H]([C@@H]([C@@H](CO)O)O)O)O)Cl C00088657
C[C@@H](C(=O)NN)Sc1nnc(s1)S[C@@H](C)C(=O)NN C02254701
c1cc(ccc1/C=C/C(=O)c2ccc(cc2O[C@@H]3[C@@H]([C@@H]([C@@H]([C@@H](O3)CO)O)O)O)O)O C04557380
CC(=CCNc1c2c(cn(c2ncn1)[C@@H]3[C@H]([C@@H]([C@@H](O3)CO)O)O)C(=O)N)C C05180945
C[C@@H]([C@@H]([C@@H]([C@@H](/C=N/Nc1nc2c(c3ccccc3[nH]2)nn1)O)O)O)O C05368328
C[C@H]([C@@H]([C@@H]([C@@H](/C=N/Nc1nc2c(c3ccccc3[nH]2)nn1)O)O)O)O C05372413
c1c(nc(nc1Cl)N)NCCCCCCCCNc2cc(nc(n2)N)Cl C01620414
CN1[C@@H]([C@H](N(C1=O)C)NC(=O)NCCO)NC(=O)NCCO C06878842
C[C@]12CC[C@@H]3C(=CC(=O)[C@@H]4[C@@]3(C[C@@H]([C@@H](C4)O)O)C)[C@@]1(CC[C@@H]2[C@@](C)([C@@H](CCC(C)(C)O)O)O)O C08632662
C[C@]12CC[C@H]3C(=CC(=O)[C@@H]4[C@@]3(C[C@@H]([C@@H](C4)O)O)C)[C@@]1(CC[C@@H]2[C@@](C)([C@@H](CCC(C)(C)O)O)O)O C08632667
CCN1[C@@H]([C@H](N(C1=O)CC)NNC(=S)N)NNC(=S)N C03671553
c1cc(c(cc1CSc2nc3c(=O)[nH]c(nc3n2[C@H]4[C@@H]([C@@H]([C@H](O4)CO)O)O)N)Cl)Cl C08970539
c1ccc2c(c1)c(n[nH]c2=O)C(=O)NNC(=O)CCNC(=O)N C08986347
c1ccc2c(c1)c(c[nH]2)/C=N/Nc3nc4c(ncnc4n3[C@H]5[C@@H]([C@@H]([C@H](O5)CO)O)O)N C08964893
c1ccc(c(c1)/C=N/Nc2nc3c(ncnc3n2[C@@H]4[C@@H]([C@@H]([C@@H](O4)CO)O)O)N)F C09975217
CCCCC[C@@H](C)CNC(=S)NNC(=O)C[C@H](c1cccs1)NC(=O)N C12742747
C[C@]12CC[C@@H]3C(=CC(=O)[C@H]4[C@@]3(C[C@@H]([C@H](C4)O)O)C)[C@@]1(CC[C@@H]2[C@](C)([C@H](CCC(C)(C)O)O)O)O C12869814
C[C@@H]([C@@H]([C@H]([C@H](/C=N/Nc1nc2c(c3ccccc3[nH]2)nn1)O)O)O)O C15775377
COC(=O)[C@H]1[C@@H]2C=C[C@H]([C@H]1C(=O)OC)[C@@H]3[C@H]2[C@@H]([C@H]3C(=O)NN)C(=O)NN C16952225
CC(=O)c1c(nc(nc1O)OC)N[C@@H]2[C@H]([C@@H]([C@H]([C@@H](O2)CO)O)O)O C16952248
c1cc(ccc1c2c(nc3c(n2)c(ncn3)N)N)N(CCO)CCO C01704182
c1ccc2c(c1)nc(n2C[C@H](CO)O)[C@@H](Cc3ccc(cc3)O)[NH3+] C19734745
C(C(=O)NNC(=O)C(F)(F)F)Sc1nnc(n1N)NN C20922761
C[C@@]12CC[C@@H]3C(=CC(=O)[C@H]4[C@]3(C[C@@H]([C@@H](C4)O)O)C)[C@@]1(CC[C@@H]2[C@](C)([C@@H](CCC(C)(C)O)O)O)O C17147377
c1ccc2c(c1)cnnc2N/N=C/[C@@H]([C@@H]([C@@H]([C@@H](CO)O)O)O)O C22047794
C[C@]12CC[C@H]3C(=CC(=O)[C@H]4[C@@]3(C[C@@H]([C@@H](C4)O)O)C)[C@@]1(CC[C@@H]2[C@](C)([C@H](CCC(C)(C)O)O)O)O C32911498
c1ccc(cc1)c2ccc(cc2)Nc3nc4c(=O)[nH]c(nc4n3[C@@H]5C[C@@H]([C@@H](O5)CO)O)N C34889519
CCc1c(c([nH]c1Cc2c(c(c([nH]2)C(=O)NN)C)CC)C(=O)NN)C C37624766
c1csc2n1c(c(n2)NN)S(=O)(=O)NCCCC(=O)N C37660696
Cc1cc(c(c(c1O)CO[C@@H]2[C@H]([C@@H]([C@@H]([C@@H](O2)CO)O)O)O)O)C(=O)C C36375131
C[C@@]12CC[C@H]3C(=CC(=O)[C@@H]4[C@@]3(C[C@@H]([C@@H](C4)O)O)C)[C@@]1(CC[C@@H]2[C@@](C)(C[C@@H](CC(C)(C)O)O)O)O C35456686
C[C@]12CC[C@@H]3C(=CC(=O)[C@@H]4[C@@]3(C[C@@H]([C@@H](C4)O)O)C)[C@@]1(CC[C@@H]2[C@](C)([C@@H](CCC(C)(C)O)O)O)O C04165864
c1ccc(cc1)[C@@H]([C@@H]2NN[C@@H](N2N)SCc3cc(=O)[nH]c4c3cccc4)O C39969323
C=CCNC(=S)NNC(=O)C[C@H](c1cccs1)NC(=O)N C42011717
c1ccc2c(c1)c(c[nH]2)C[C@@H](C(=O)N)NC(=O)c3coc(n3)c4ccccc4N C43209820
C[C@@]12CC[C@H]3C(=CC(=O)[C@H]4[C@]3(C[C@@H]([C@@H](C4)O)O)C)[C@]1(CC[C@@H]2[C@](C)([C@@H](CCC(C)(C)O)O)O)O C43721956
C[C@@]12CC[C@H]3C(=CC(=O)[C@H]4[C@]3(C[C@H]([C@H](C4)O)O)C)[C@]1(CC[C@H]2[C@](C)([C@H](CCC(C)(C)O)O)O)O C43743097
c1cc(ccc1/C=C/C(=O)c2ccc(cc2O[C@@H]3[C@H]([C@@H]([C@H]([C@@H](O3)CO)O)O)O)O)O C43759582
Cc1c(c2ccccc2n1C[C@H]([NH+]3CCC(CC3)C)[O-])[C@@H](C[NH3+])N C44474149
Cc1c(c2ccccc2n1C[C@@H](N3CCc4c3cccc4)O)[C@@H](C[NH3+])N C44474171
Cc1c(c2ccccc2n1C[C@@H](N3CCCC[C@@H]3C)O)[C@@H](C[NH3+])N C44474189
C[C@@]12CC[C@H]3C(=CC(=O)[C@@H]4[C@]3(C[C@@H]([C@@H](C4)O)O)C)[C@]1(CC[C@@H]2[C@@](C)([C@@H](CCC(C)(C)O)O)O)O C44681137
c1ccc2c(c1)c(c(c[nH+]2)C(=S)N)NCCCS(=O)(=O)N C45089240
CC(C)[NH+]1CC[C@H](C1)CNc2cc(cc(c2)S(=O)(=O)N)N C45118717
c1ccc(c(c1)/C=N/Nc2nc3c(ncnc3n2[C@H]4[C@@H]([C@@H]([C@H](O4)CO)O)O)N)Cl C09113646
CC[NH+](CC)c1ccc(cc1)[C@H]2c3c(=O)[nH]c(nc3OC(=C2C(=O)N)N)[O-] C58950364
Cc1cc([nH]n1)C[C@H](C)NC(=O)CS[C@H]2NN[C@@H](S2)N C63884184
c1cc(ccc1NC(=O)N[C@H]2C[C@](C[C@H]([C@@H]2O)O)(C(=O)N[C@H]3CCCNC3=O)O)OC(F)(F)F C04221890
COc1cc(cc(c1O)OC)c2c(c(=O)c3c(cc(cc3o2)O)O)O[C@H]4[C@@H]([C@@H]([C@@H]([C@@H](O4)CO)O)O)O C04349704
CCOc1ccc(cc1)/C=N\N=c/2\[nH]c3c(ncnc3n2[C@@H]4[C@H]([C@H]([C@@H](O4)CO)O)O)N C04464186
CC[C@@](c1ccc(c(c1)C[NH+](CC)CC)O)([C@@](CC)(c2ccc(c(c2)C[NH+](CC)CC)O)O)O C04783044
CN(C)c1ccc(cc1)/C=N/Nc2nc3c(=O)[nH]c(nc3n2[C@@H]4[C@@H]([C@@H]([C@@H](O4)CO)O)O)N C05222258
CN(C)c1ccc(cc1)/C=N/Nc2nc3c(=O)[nH]c(nc3n2[C@@H]4[C@H]([C@@H]([C@@H](O4)CO)O)O)N C05222277
Cc1cc(c2ccc(cc2[nH+]1)[N+](=O)[O-])NCCC[NH2+]CCCNc3cc([nH+]c4c3ccc(c4)[N+](=O)[O-])C C01562689
c1cc(ccc1[C@H](C#N)[NH3+])OCCCCCCCCCCOc2ccc(cc2)[C@H](C#N)[NH3+] C05822485
CCC(C)(C)NC(=O)[C@@H](c1ccc(cc1)O)N(c2ccc(c(c2)C)C)C(=O)c3c(c(ns3)C(=O)N)N C06462048
CS(=O)(=O)Oc1ccc(cc1)/C=N/Nc2nc3c(ncnc3n2[C@@H]4[C@@H]([C@@H]([C@@H](O4)CO)O)O)N C09975276
CS(=O)(=O)Oc1ccc(cc1)/C=N/Nc2nc3c(ncnc3n2[C@H]4[C@@H]([C@@H]([C@@H](O4)CO)O)O)N C09975277
CC(C)(C[NH2+]Cc1ccc(c(c1)OC)OC[C@@H](C[NH+]2CCC(CC2)O)O)C[NH+](C)C C11816627
Cc1ccc(c(c1)C)N([C@H](c2ccc(cc2)O)C(=O)NCCC(C)C)C(=O)c3c(c(ns3)C(=O)N)N C12473823
c1cc(ccc1COC[C@@H](C[NH2+]C2CCC(CC2)[NH2+]C[C@H](COCc3ccc(cc3)Cl)O)O)Cl C12540247
CC(C)(C)c1cc(cc(c1O)C(C)(C)C)CCC(=O)OC[C@@H]([C@@H]([C@@H]([C@@H](C[NH2+]C)O)O)O)O C13757279
CC[C@@](c1ccc(c(c1)C[NH+](CC)CC)O)([C@](CC)(c2ccc(c(c2)C[NH+](CC)CC)O)O)O C17299970
COc1cc(ccc1O)/C=N/Nc2nc3c(=O)[nH]c(nc3n2[C@@H]4[C@H]([C@@H]([C@H](O4)CO)O)O)N C19119357
Cc1cc(=O)oc2c1ccc(c2)O[C@@H]3[C@@H]([C@@H]([C@H]([C@H](O3)CO)O[C@H]4[C@H]([C@H]([C@@H]([C@@H](O4)C)O)O)O)O)NC(=O)C C22063967
Cc1cc(=O)oc2c1ccc(c2)O[C@@H]3[C@@H]([C@@H]([C@H]([C@H](O3)CO)O[C@@H]4[C@H]([C@H]([C@@H]([C@@H](O4)C)O)O)O)O)NC(=O)C C22063974
Cc1cc(=O)oc2c1ccc(c2)O[C@@H]3[C@H]([C@@H]([C@@H]([C@@H](O3)CO[C@H]4[C@H]([C@@H]([C@@H]([C@@H](O4)CO)O)O)O)O)O)O C22064096
CC[C@H](CCO[C@H]1[C@@H]([C@H]([C@@H]([C@H](O1)CO[C@@H]2[C@@H]([C@](CO2)(CO)O)O)O)O)O)C(C)(C)O C31164863
CN(C)c1ccc(cc1)/C=N\Nc2nc3c(=O)[nH]c(nc3n2[C@H]4[C@@H]([C@@H]([C@@H](O4)CO)O)O)N C33764919
c1cc(ccc1[C@@H](C#N)/C(=N/NC(=S)N)/C(=N/NC(=S)N)/[C@@H](C#N)c2ccc(cc2)Cl)Cl C16957361
c1cc(c(cc1[N+](=O)[O-])Cl)O[C@H]2[C@@H]([C@@H]([C@@H]([C@@H](O2)CO)O[C@H]3[C@@H]([C@@H]([C@@H]([C@@H](O3)CO)O)O)O)O)O C35395244
C[C@@H]1[C@H]([C@@H]([C@@H]([C@@H](O1)OC[C@@H]2[C@@H]([C@@H]([C@@H]([C@@H](O2)Oc3cc4c(ccc(=O)o4)cc3OC)O)O)O)O)O)O C35455747
CC1=C(C(CCC1)(C)C)C(=O)O[C@H]2[C@H]([C@@H]([C@@H]([C@@H](O2)CO[C@@H]3[C@@H]([C@@H]([C@@H]([C@@H](O3)CO)O)O)O)O)O)O C35465940
c1cc(ccc1C(=O)O[C@@H]2C=C([C@@H]3[C@@]2(C=CO[C@@H]3O[C@@H]4[C@@H]([C@@H]([C@@H]([C@@H](O4)CO)O)O)O)O)CO)O C35455248
c1ccc(c(c1)F)S(=O)(=O)NCCCC[C@@H](C[NH2+][C@@H]2CCc3cc(ccc3[C@@H]2Cc4cccnc4)O)[NH3+] C38320259
C[C@]12CC[C@@H]([C@@]1([C@H](CC3=C2CC[C@H]4[C@]3(C[C@@H]([C@@H](C4(C)C)O)O)C)O)C)[C@@H](CC[C@@H](C(C)(C)O)O)CO C35271618
c1cc(ccc1CSc2nnc(s2)NC(=O)[C@@H]3[C@@H](C4=CC=C(N[C@@H]4S3)c5cc[nH+]cc5)[NH3+])Cl C38999178
c1cc(ccc1CSc2nnc(s2)NC(=O)[C@@H]3[C@H](C4=CC=C(N[C@@H]4S3)c5cc[nH+]cc5)[NH3+])Cl C38999184
Cc1ccc(cc1)N2[C@@H](N[NH2+]N2)COc3ccc(cc3OC)C[NH2+]CCc4c[nH]c5c4cccc5 C39337498
Cc1ccc(cc1)N2[C@H](N[NH2+]N2)COc3ccc(cc3OC)C[NH2+]CCc4c[nH]c5c4cccc5 C39337499
C/C(=C\C(=O)OCCOC(=O)/C=C(/NC1CC([NH2+]C(C1)(C)C)(C)C)\C)/NC2CC([NH2+]C(C2)(C)C)(C)C C19638791
C[C@H]1CCCC[NH+]1Cc2c(nnn2c3c(non3)N)C(=O)N/N=C\c4ccc(c(c4)O)O C39948799
c1ccc2=[NH+]C(=O)[C@H]([NH+]=c2c1)/C(=N\NC(=O)c3ccc(cc3)[N+](=O)[O-])/[C@@H]([C@@H](CO)O)O C40151237
c1cc(ccc1C(=O)N/N=C(\[C@H]2C(=O)[NH+]=c3ccc(cc3=[NH+]2)Cl)/[C@@H]([C@@H](CO)O)O)Cl C40151299
c1cc(ccc1CNc2nc(c(c(n2)Nc3c(c4c(s3)CCCC4)C(=O)N)[N+](=O)[O-])N)F C41026404
CC(C)OCCCNc1nc(c(c(n1)Nc2c(c3c(s2)CCCC3)C(=O)N)[N+](=O)[O-])N C41026408
CCOC(CNc1nc(c(c(n1)Nc2c(c3c(s2)CCC3)C(=O)N)[N+](=O)[O-])N)OCC C41302023
c1cc(ccc1NC(=O)N[C@H]2C[C@@](C[C@H]([C@@H]2O)O)(C(=O)N[C@H]3CCCNC3=O)O)OC(F)(F)F C43537138
c1cc(ccc1C(=O)OCC2=C[C@@H]([C@H]3[C@@H]2[C@@H](OC=C3)O[C@@H]4[C@@H]([C@@H]([C@@H]([C@@H](O4)CO)O)O)O)O)O C44166798
c1ccc(c(c1)COC[C@@H](C[NH2+]CC[NH2+]C[C@@H](COCc2ccccc2Cl)O)O)Cl C22790028
c1ccc(c(c1)COC[C@@H](C[NH2+]CC[NH2+]C[C@H](COCc2ccccc2Cl)O)O)Cl C22790041
Cc1c(c(c2c(c1O)N3C[C@H]4[C@@H]([C@@]3([C@@H]2COC(=O)N)OC)[NH2+]4)O)/N=N/C(=O)c5cccnc5 C17730128
COc1ccc2=C(C[NH+]=c2c1)CCNC(=O)CS[C@H]3N[NH2+]NN3c4ccc(cc4)Br C63478459
c1ccc2=[NH+]C([NH+]=c2c1)SCC(=O)NCCCCCNC(=O)CSC3[NH+]=c4ccccc4=[NH+]3 C63547534
Cc1cccc(c1NC(=O)CS[C@@H]2NN[C@H](O2)[C@H](CC3=c4ccccc4=[NH+]C3)[NH3+])C C63684465
CCOc1cc(ccc1O[C@H]2N[NH2+]NN2c3ccccc3)C[NH2+]CCC4=c5ccccc5=[NH+]C4 C63778095
COc1ccc2=C(C[NH+]=c2c1)CCNC(=O)CS[C@H]3N[NH2+]NN3c4cccc(c4)Cl C64137069
C[C@@](Cc1ccc(cc1)Cl)(C[NH3+])c2ccccc2Cl C11733021
c1cc(ccc1[C@H](c2ccc(cc2)Br)[NH3+])Cl C19506304
c1ccc(c(c1)[C@H](c2ccc(cc2)Cl)[NH3+])Br C19801937
c1cc(c(cc1Cl)[C@H](c2c(cc(cc2F)F)F)[NH3+])F C19971814
Cc1cc(c(c(c1)C)[C@@H](c2ccccc2C(F)(F)F)[NH3+])C C20015199
CC(C)C[C@@H](c1c(c(cc(c1Cl)Cl)Cl)Cl)[NH3+] C20559965
c1cc(c(cc1F)[C@@H](c2cc3cc(ccc3o2)Cl)[NH3+])F C20592811
CC(C)(C)c1ccc(cc1)[C@H](c2cc(ccc2F)Cl)[NH3+] C21035450
c1cc(c(cc1[C@H](c2cc3cc(ccc3o2)Cl)[NH3+])F)F C34972258
CCCc1ccc(cc1)[C@H](c2cc3c(s2)CCCCC3)[NH3+] C35380609
c1cc(sc1)Sc2ccc(c(c2)C(F)(F)F)C[NH3+] C35719929
c1cc(ccc1S[C@H]2CCCC[C@H]2C[NH3+])Br C35721991
CCC[C@@H]1CC[C@@H]([C@@H](C1)Sc2ccc(cc2F)F)C[NH3+] C35722021
CCC(C)(C)[C@H]1CC[C@H]([C@@H](C1)SCc2ccccc2)C[NH3+] C35722850
CCC[C@@H]1CC[C@H]([C@@H](C1)Sc2ccc(cc2C)C)C[NH3+] C35723498
CCC[C@H]1CC[C@@H]([C@@H](C1)Sc2cc(ccc2C)C)C[NH3+] C35724724
C[C@H]1CC[C@H]([C@@H](C1)Sc2ccc(cc2)C(C)(C)C)C[NH3+] C35724800
C[C@H]1[C@H]([NH2+][C@H]([C@@H](C1(C)O)C)c2ccccc2)c3ccccc3 C36067380
C[C@H]1Cc2cc(ccc2O1)[C@H](c3ccc(cc3F)Cl)[NH3+] C37176454
C[C@H]1Cc2cc(ccc2O1)[C@H](c3ccc(cc3Cl)F)[NH3+] C37176565
C[C@@H](c1cc(ccc1Sc2ccc(cc2)C(C)(C)C)F)[NH3+] C37333197
CC(C)[C@@H](C[NH3+])c1ccc(cc1)c2ccc(cc2)C(C)(C)C C41485489
c1cc(sc1)C[C@@H](C[NH3+])c2ccc(cc2)Br C41486000
c1cc(sc1)C[C@H](C[NH3+])c2ccc(cc2)Br C41486002
c1cc(ccc1c2ccc(cc2)F)[C@@H](C[NH3+])C3CCCCC3 C41498145
c1cc(ccc1[C@H](C[NH3+])Sc2cc(ccc2F)F)Cl C42950977
c1ccc(c(c1)[C@H](C[NH3+])Sc2ccc(cc2)Cl)Cl C43088884
C[C@@H]([C@@H](c1ccccc1Cl)Sc2ccc(cc2)F)[NH3+] C43089151
C[C@H]([C@@H](c1ccccc1Cl)Sc2ccc(cc2)F)[NH3+] C43089154
c1ccc(c(c1)[C@@H](C[NH3+])Sc2ccc(c(c2)F)F)Cl C43089704
C[C@@H]([C@@H](c1ccccc1Cl)Sc2ccc(cc2F)F)[NH3+] C43089748
Cc1ccc(s1)[C@H]([C@@H](C)[NH3+])Sc2ccc(cc2)Cl C43246070
Cc1ccc(c(c1)C)S[C@@H](c2ccc(s2)C)[C@@H](C)[NH3+] C43246268
CC[C@H]([C@@H](c1ccc(s1)C)Sc2ccc(cc2)Br)[NH3+] C43246749
Cc1ccsc1[C@@H]([C@@H](C)[NH3+])Sc2ccc(cc2F)F C43251346
C[C@H]([C@H](c1ccc(s1)Br)SCC(C)C)[NH3+] C43283844
CCCCS[C@@H](c1ccc(s1)Br)[C@@H](C)[NH3+] C43283981
CC[C@H]1CC[C@@H]([C@@H](C1)Cc2c(ccs2)Br)[NH3+] C43676404
c1ccc(c(c1)[C@@H](c2cccc(c2)Cl)[NH3+])Br C44569156
C[C@@](Cc1c(cccc1Cl)F)(c2ccc(cc2)Cl)[NH3+] C49346519
Cc1c2cc(ccc2oc1[C@@H](c3ccccc3F)[NH3+])Cl C50211279
CC1(Cc2cc(ccc2O1)[C@@H](c3cccc(c3)Br)[NH3+])C C51754755
C[C@](c1cccc(c1)Br)(c2ccccc2F)[NH3+] C52897542
C[C@@](c1cccc(c1)Cl)(c2ccc(c(c2)Cl)Cl)[NH3+] C53146877
C[C@@](Cc1cccc(c1)C(F)(F)F)(c2cccc(c2)F)[NH3+] C53755603
C[C@](Cc1cccs1)(c2ccc(cc2)Br)[NH3+] C53756765
c1ccc2c(c1)CC[C@@](C2)(Cc3ccc(cc3Cl)F)[NH3+] C53759003
c1ccc2c(c1)CCC[C@]2(c3ccc(cc3)C(F)(F)F)[NH3+] C55194027
Cc1cc(c(c(c1)C)C[C@H](C[NH3+])c2c(cc(cc2C)C)C)C C57761042
C[C@H]([C@@H](c1cccc(c1)Br)SC2CCCC2)[NH3+] C62829472
C[NH+](Cc1ccc(cc1O)O)Cc2c3ccccc3ccc2O C01681088
c1ccc(cc1)[C@H]2[C@@H](N([NH2+]2)NNc3ccccc3)c4ccccc4 C05846777
CC1(CC(CC([NH2+]1)(C)C)NC(=S)N[C@H]2C[C@H]3CC[C@@H]2C3)C C06331988
C[C@H](Cn1c2ccccc2nc1[C@H](c3ccc(cc3)C(C)(C)C)[NH3+])O C11735399
CCN(C[C@H](Cc1c[nH]c2c1cccc2)[NH3+])c3cccc(c3)C C11805286
Cc1c2cc(ccc2[nH]c1c3ccc(cc3)F)C[NH2+][C@H](C)CO C12597230
CCCC[C@H]1C=C(c2c1cccc2)[C@@H](C[NH3+])Nc3ccccc3 C16851805
CCCC[C@H]1C=C(c2c1cccc2)[C@H](C[NH3+])Nc3ccccc3 C16851807
CC[C@H]1C=C(c2c1cccc2)[C@H](C[NH3+])Nc3ccc(cc3)Cl C16851859
C[C@@H](c1ccc(c(c1)Cl)Cl)[NH2+]Cc2ccc(c(c2)O)O C20564682
CC[C@@H](CO)[NH2+][C@H](c1ccc(cc1)O)c2ccc(cc2)Cl C21509599
C[C@@H](c1ccc(c(c1)Cl)Cl)[NH2+]Cc2ccc(cc2O)O C21795465
CCc1ccc(cc1)OC[C@H](CNC2CC([NH2+]C(C2)(C)C)(C)C)O C22341407
C[C@@H]1CCCC[C@@H]1[NH2+]CCCc2ccc(c(c2)N)N3CCCC3 C31900537
CCCCCCSC1=Nc2c(c3c(s2)CCC[C@@H]3C)[C@@H](N1)[NH3+] C32604466
CC[C@@H](c1cccc(c1)Cl)[NH2+][C@@H](C)c2cc(ccc2O)O C36921434
CC[C@@H](c1ccc(cc1)Cl)[NH2+][C@@H](C)c2cc(ccc2O)O C36979239
CC[C@H](c1ccc(cc1)Cl)[NH2+][C@@H](C)c2cc(ccc2O)O C36979241
c1ccc(c(c1)NC(=O)[C@@H]2C[C@@H](C[NH2+]2)O)SC(F)(F)F C37012193
CCCC[C@@H](C(=O)NC(C)(C)c1ccc(cc1)Br)[NH3+] C37619676
CCC[C@@](C)(c1[nH]c(cn1)c2ccc(cc2)Br)[NH3+] C37620974
CCC[C@](C)(c1[nH]c(cn1)c2ccc(cc2)Br)[NH3+] C37620975
CC[C@@](c1ccc(cc1)Br)(C(=O)N)[NH2+]C2CCCC2 C37969412
CC[C@H](c1cc(ccc1O)Br)[NH2+][C@@H](CC(C)C)CO C40774021
C[C@@H](c1ccccc1Br)[NH2+]Cc2cccc(c2O)O C41116939
CC[C@H]([C@@H](c1ccc(s1)Cl)[NH+](CCO)C2CCCCC2)N C43253971
CC[C@@H]([C@H](c1ccc(s1)Cl)Oc2ccc(cc2)CO)[NH3+] C43256664
C[C@@H](CCc1ccc(cc1)O)[NH2+]Cc2ccc(c(c2)Cl)O C43479886
CC(C)[NH2+][C@@](C)(CSc1ccc(cc1)C(C)(C)C)C(=O)N C45589720
C[C@@](CSc1ccc(cc1)C(C)(C)C)(C(=O)N)[NH2+]C2CC2 C45589728
CCC[C@@H](c1cccs1)Nc2c(c(cc([nH+]2)C)C)C(=S)N C49547951
Cc1ccc(c(c1)C)[C@@H](C[NH2+]CCc2c[nH]c3c2cccc3)O C49919959
Cc1ccc(c(c1)NCCC[NH+]2CCCC[C@H]2C)C(=S)N C51596408
CC[NH2+][C@H](c1cc2c(cc1Br)[nH]c(=O)[nH]2)[C@@H]3C[C@@H]3C C52094620
CC[NH2+][C@@H](c1cc2c(cc1Br)[nH]c(=O)[nH]2)[C@H]3C[C@@H]3C C52094621
CCC[C@H](C)[C@@H](c1cc2c(cc1Br)[nH]c(=O)[nH]2)[NH2+]CC C52094638
Cc1cc(c[nH+]c1N[C@H](C)c2ccc(cc2)Br)N C52813168
Cc1cc(c[nH+]c1N[C@@H](C)c2cccc(c2)Br)N C52813210
C[C@H]1CCCC[NH+]1CCCNc2ccc(cc2C(=S)N)Cl C52857563
CC(C)[NH+]1CC[C@@H](C1)CNc2ccc(cc2C(=S)N)Cl C52859064
c1ccc(c(c1)[C@@H](C[NH3+])Nc2cccc(c2)C(F)(F)F)Cl C57660493
c1cc(cc(c1)Cl)[C@@H](C[NH3+])Nc2cccc(c2)C(F)(F)F C57660504
c1cc(ccc1[C@H](C[NH3+])Nc2ccc(cc2)C(F)(F)F)Cl C57660527
C[C@@H](CNc1ccc(c(c1)Cl)C(=S)N)[NH+]2CCCCC2 C61850046
CCc1cc2c(c(c1)[C@H](c3ccccc3C)[NH3+])NC(=O)[C@@H]2CC C58093638
CC[C@@H]1c2cc(c(c(c2NC1=O)C)C)[C@H](c3ccccc3C)[NH3+] C58100249
c1cc(ccc1N[C@H]2CCC[C@@H]2[NH3+])S(=O)(=O)C(F)(F)F C63177847
CC(C)(CN/C(=[NH+]/Cc1ccco1)/N)c2cccc(c2)Cl C66243833
CC(C)(C)c1ccc(cc1)C[NH2+][C@H](c2ccc(cc2)F)C(=O)N C66940343
CCCC[C@@H](C(=O)N)[NH+]1CCC(CC1)[C@H](c2ccc(cc2)Cl)O C67400896
C[NH+](C)CCNc1cc(c2c(c1O)C(=O)c3ccccc3C2=O)O C05393063
Cc1ccc(cc1Cl)NC(=S)NCCNc2cccc[nH+]2 C07442862
C1CC[C@H]2C[NH+](CC[C@@H]2C1)CC(=O)Nc3c(c4c(s3)CCC4)C(=O)N C08268283
CCCOc1ccc(cc1)[C@@H]2[NH+]=C(Nc3n2c4ccccc4n3)N C09668771
C[C@H](Cn1c2ccccc2nc1[C@H](c3cccc(c3)Cl)[NH3+])O C11735479
C[C@H](Cn1c2ccccc2nc1[C@@H](c3cccc(c3)Cl)[NH3+])O C11735481
Cc1ccc2c(c1)[C@@H](CC3(O2)CC[NH+](CC3)C[C@H](c4c([nH]c5c4cccc5)C)O)O C12293207
Cc1ccccc1/[NH+]=c\2/c(cc3c(cnc(c3o2)C)CO)C(=S)N C20132044
CCC[C@]12C[NH+]3C[C@](C1O)(CN(C2)[C@H]3c4cccc(c4O)O)CCC C27577952
c1cc(c(cc1CCC[NH+]2CCCC[C@H]2CCO)N)N3CCCC3 C31919122
Cc1cc(c(c(c1)Oc2ccc(cc2)[C@H](C[NH3+])N(C)CCO)C)C C32088861
Cc1cc(c(c(c1)Oc2ccc(cc2)[C@@H](C[NH3+])N(C)CCO)C)C C32088865
C[NH2+][C@@H](c1cccc(c1)Br)c2ccc3c(c2)[nH]c(=O)[nH]3 C35488486
C[C@](C1CC1)(C(=O)Nc2c(cc(c3c2nsn3)Cl)Cl)[NH3+] C37615452
c1cc(ccc1NC(=O)C2CCC(CC2)[NH3+])SC(F)(F)F C37629132
c1ccc(cc1)[C@](C#CC[NH+](CCO)CCO)(C2CCCCC2)O C01895964
C[C@](c1cccc(c1)Br)(C(=O)N)[NH2+]Cc2cccs2 C37952014
c1cc(ccc1C[NH+]2CC(=O)N[C@@H]2c3cc(c(c(c3)Cl)O)O)Br C40156476
c1cc(cc(c1)O)[C@@H]2c3cccn3CCC[NH+]2Cc4cccc(c4O)O C40410329
Cc1cccc(c1)Nc2c(c(nc[nH+]2)N3CCc4c3cccc4)N C40687367
CCN(c1cccc2c1cccc2)c3c(c(nc[nH+]3)NCC=C)N C40701922
C[C@H]([C@@H](c1ccc(s1)Cl)[NH+](CCO)C2CCCCC2)N C43253977
C[C@@H]([C@H](c1ccc(s1)Cl)[NH+](CCO)C2CCCCC2)N C43253978
CC(C)C[NH+](CC/C(=N/O)/N)Cc1ccc(cc1)Br C43418809
CCc1c(c([nH]c1C(=O)NC2CC([NH2+]C(C2)(C)C)(C)C)C)C(=O)C C48364080
CC(C)c1cs/c(=N\S(=O)(=O)c2ccc(s2)C[NH3+])/[nH]1 C49238213
CCCC1CCC(CC1)NS(=O)(=O)c2ccc(s2)CC[NH3+] C49548317
c1cc(sc1C[NH3+])S(=O)(=O)/N=c/2\[nH]c3c(s2)CCC3 C49548323
CC[NH2+][C@H](c1cc2c(cc1Br)[nH]c(=O)[nH]2)C3CCC3 C52094626
CC(C)[NH+](C)CCNc1ccc(cc1C(=S)N)C(F)(F)F C54134514
Cc1cccc(c1NC(=S)NC2CC([NH2+]C(C2)(C)C)(C)C)C C16216459
CC[C@@H](CN1C(=O)[C@](NC1=O)(CC)c2ccc(cc2)C(C)C)[NH3+] C57846190
CC[C@@]1(C(=O)N(C(=O)N1)CC(C)(C)[NH3+])c2ccc3c(c2)CCCC3 C57846627
CCC(CC)(CN1C(=O)[C@H](NC1=O)c2ccc(cc2)C(C)C)[NH3+] C57850193
CC[C@@]1(C(=O)N(C(=O)N1)CC(CC)(CC)[NH3+])c2ccc(cc2)C C57850233
CCc1ccc(cc1)[C@]2(C(=O)N(C(=O)N2)CC(CC)(CC)[NH3+])C C57850249
COc1ccccc1/C=C/[C@@H]2NC(=[NH+]c3n2c4ccccc4n3)N C07126183
CC[C@@H]([C@H](c1ccc(s1)Cl)N(CCO)C2CCCC2)[NH3+] C43253988
CC1(CC(CC([NH2+]1)(C)C)NC(=O)N(C)Cc2ccccc2O)C C42909736
CC(C)Oc1ccccc1[C@@H]2NC(=[NH2+])Nc3n2c4ccccc4n3 C61172926
c1ccc(cc1)c2c(nnn2c3cccc4c3cccc4O)C[NH3+] C62243124
CC(C)[NH2+][C@H](CCSc1ccc(cc1)Br)C(=O)N C62596982
COc1cc(ccc1SC)[C@@H]2NC(=[NH2+])Nc3n2c4ccccc4n3 C63901708
c1cc2c(cc1Cl)c(c(n2CCCl)O)/N=[NH+]/C(=S)N C13570979
CCC[C@H](c1cccs1)Nc2[nH]c(=O)c3c(n2)CC[NH2+]CC3 C65393387
C[C@@H](c1[nH]cc([nH+]1)c2ccccc2)NC(=O)Cc3c[nH]c4c3cccc4 C58281607
C[C@H](C(=O)NC(=O)NC)[NH2+]CC1(CCCC1)c2ccc(cc2)Cl C66391824
CCCC[NH+]1CCCC[C@H]1CNC(=O)N[C@@H]2c3ccccc3C[C@@H]2O C66704557
C[C@H](c1cccc(c1)S(=O)(=O)NC)[NH2+]Cc2cc(ccc2O)Cl C67010286
c1ccc2c(c1)cccc2c3c4c([nH]n3)CCN(C4)Cc5ccc[nH+]c5N C67588630
CC1CC[NH+](CC1)CC(=O)Nc2c(c3c(s2)CCCC3)C(=O)N C00081324
C[C@@H]1CCc2c(sc(c2C(=O)N)NC(=O)C[NH+]3CCCCC3)C1 C06699176
CC1(CC(CC([NH2+]1)(C)C)NC(=S)NCc2ccc(cc2)F)C C07351124
C[C@@H]1CCC[NH+](C1)CC(=O)Nc2c(c3c(s2)CCCC3)C(=O)N C07787678
C[C@H](Cn1c2ccccc2nc1[C@@H](c3ccc(cc3)N(C)C)[NH3+])O C11735641
C[C@@H](Cn1c2ccccc2nc1[C@@H](c3ccc(cc3)N(C)C)[NH3+])O C11735642
C[C@@H]1CCCN(C1)S(=O)(=O)NC2(CCCCCCC2)C[NH3+] C20431631
C[C@H](c1ccc(c(c1)Cl)Cl)[NH2+][C@H](C)C(=O)NC(=O)NC C28878370
Cc1ccc(cc1)C[NH2+]CCCc2ccc(c(c2)N)N3CCCC3 C31900485
CC1CCN(CC1)c2ccc(cc2N)CCC[NH2+]CCN(C)C C31900735
CC1CCN(CC1)c2ccc(cc2N)CCC[NH2+]CCC(C)C C31900744
CN(c1ccccc1)[C@H](C[NH3+])c2ccc(c(c2)Br)O C32077535
CN(c1ccc(cc1)O)[C@H](C[NH3+])c2cccc(c2)Br C33460820
C[C@@H](c1ccccc1Br)[NH2+]Cc2ccc(cc2O)O C36945467
CCC[NH+](CC)[C@@H](C)C(=O)Nc1c(cc(cc1Cl)Cl)N C37094413
CC(C)[C@H](c1cccs1)[NH2+]Cc2ccc(cc2)S(=O)(=O)N C37199374
c1cc(c(cc1Br)C[NH3+])OCc2[nH]c(=O)c3c(n2)ccs3 C37700870
C[C@@H](Cc1cc(ccc1OCC(=O)NC(C)(C)C)Br)[NH3+] C37725160
CC(C)(C)c1cc(cc(c1O)C(C)(C)C)C[NH+](CCO)CCO C02990483
CC(C)(C)c1cc(c(c(c1)C(C)(C)C)O)C[NH+](CCO)CCO C00192157
CCC(CC)(C[NH3+])NS(=O)(=O)c1ccccc1C(F)(F)F C40366860
Cc1cccc(c1)N2CC[NH+](CC2)CC[C@H](c3ccc(cc3)N)O C41139148
CCc1ccc(s1)[C@H](C)[NH2+]Cc2cccc(c2)S(=O)(=O)N C41631628
CC[C@@H](C/C(=N/O)/N)[NH+](C)Cc1cc(sc1)Br C42362430
C[NH+](Cc1cc(ccc1O)N)Cc2cc(cs2)Br C42398119
C[NH+](CCCC/C(=N/O)/N)Cc1cc(cs1)Br C42399491
C[C@H](C[NH+](C)Cc1cc(ccc1Br)F)/C(=N/O)/N C42458055
c1cc2c(cc1O[C@@H](C[NH3+])c3cc(cs3)Br)CCC(=O)N2 C43288324
CC[C@H](Cc1cc(c(c(c1)I)O)OC)[NH3+] C44399606
CC[C@H](Cc1cc(cc(c1O)OC)I)[NH3+] C44399908
CC(C)[NH2+][C@](CSc1nccs1)(c2ccccc2)C(=O)N C45596298
C[C@@H](c1ccc(cc1O)O)[NH2+]Cc2ccccc2Br C48819586
C[NH+](Cc1ccc(cc1)Br)Cc2ccc(c(c2)N)O C48881530
Cc1cc([nH+]c(c1C(=S)N)N[C@@H](C)c2c(nc(s2)C)C)C C49534729
CCC[C@@H](c1cccs1)NC(=O)c2ccc(s2)C#CC[NH3+] C49549296
C[C@@H](c1cccs1)[NH+](C)Cc2nc(c3ccsc3n2)NN C51145296
CC[NH+](C)Cc1nc(c2c(csc2n1)c3cccs3)NN C51147287
c1ccc2c(c1)CC[C@H](C2)NS(=O)(=O)c3ccc(s3)C[NH3+] C51633219
C[NH+](Cc1cc(cs1)Br)Cc2[nH]c3cc(ccc3n2)N C42398122
CC(C)[NH+](C)CCNc1ccc(c(c1)C(F)(F)F)C(=S)N C54134512
CCCOc1ccc(cc1N)[C@H](CC[NH+](C)C2CCCCC2)O C57663009
CC[C@H](CN1C(=O)[C@](NC1=O)(CC)c2ccc(c(c2)C)Cl)[NH3+] C57846223
CC[C@H]([C@@H](c1ccc(cc1)Br)N2CCC(CC2)CO)[NH3+] C42952736
Cc1ccc2c(c1)[nH]c(n2)S[C@H](c3c(ccs3)C)[C@@H](C)[NH3+] C61440027
CCCn1cc(cc1C(=O)NCc2ccccc2C[NH3+])Br C61841207
C[C@@H](C(=O)N)Oc1c(cc(cc1Cl)Cl)C[NH2+]C(C)(C)C C62732874
c1cc(ccc1N[C@@H]2CCCCC[C@@H]2[NH3+])S(=O)(=O)C(F)F C63214761
c1cc(ccc1N[C@H]2CCCCC[C@H]2[NH3+])S(=O)(=O)C(F)F C63214764
C[C@H](CNc1cc(nc(n1)N)Cl)[NH+]2CCc3c(ccs3)C2 C25500547
CC(C)(CNC(=O)NC[C@@]1(CCCc2c1cccc2)O)[NH+](C)C C66976114
c1ccc(c(c1)Nc2cc[nH+]cc2N)SC(F)F C20585114
Cc1cc(c2c(c1)cc(c([nH+]2)NN)Cc3ccccc3)C C11731313
CC(C)(C)[C@H]1CCCC[C@H]1NC(=O)C2(CCCC2)[NH3+] C37616300
C[C@@H]1CC[C@@H]([C@@H](C1)NC(=O)C2(CCCC2)[NH3+])C(C)C C37616520
C1CCCC(CCC1)(C(=O)N)[NH2+]C2CCCCCC2 C37970645
CCC1CCC(CC1)(C(=O)N)[NH2+]C2CCCCCC2 C37970651
C[C@@H](c1ccc(cc1)C(C)C)NC(=O)C2(CCCCC2)[NH3+] C37027788
C[C@H]1C[C@@](CC(C1)(C)C)(C(=O)N)[NH2+]C2CCCCC2 C37969618
C[C@]12CC[C@H](C1(C)C)C[C@H]2NC(=O)[C@H](C(C)(C)C)[NH3+] C40462703
C[C@@]12CC[C@@H](C1(C)C)C[C@H]2NC(=O)[C@H](C(C)(C)C)[NH3+] C40462704
CC(C)[NH2+]CCCSc1ccc(cc1N)C(F)(F)F C43501154
Cc1ccc(cc1C(F)(F)F)Nc2cc[nH+]cc2N C44269910
CCCCc1ccc(cc1)c2ccc(cc2)C[C@@H](CO)[NH3+] C44466330
C[C@@H]1CCC[C@@H]([C@@H]1C)NC(=O)C2(CCCCC2)C[NH3+] C44753507
CC[C@@H]1CCCC[C@H]1NC(=O)C2(CCCCC2)C[NH3+] C44763585
C[C@H](C(=O)c1cc(c(c(c1)C(C)(C)C)O)C(C)(C)C)[NH3+] C39136901
CCC[NH+]1CCC(CC1)Nc2ccc(cc2N)Cl C49554982
C[C@@H](C1CCCCC1)Nc2ccc(c3c2cc[nH+]c3)N C52334687
C[C@H](C1CCCCC1)Nc2ccc(c3c2cc[nH+]c3)N C52334689
CC[C@H](C1CCCCC1)NC(=O)C2(CCCCC2)[NH3+] C52342760
c1cc(c(cc1NC2CCCCC2)C(F)(F)F)C[NH3+] C53255616
C[C@H]1CCC[C@@H]([C@@H]1C)NC(=O)C[C@@H]2CCCC[C@@H]2[NH3+] C55123304
C[C@H]1CCC[C@H]([C@@H]1C)NC(=O)C[C@@H]2CCCC[C@@H]2[NH3+] C55123307
C[C@@H]1CCC[C@@H]([C@@H]1C)NC(=O)CC2CCC(CC2)[NH3+] C55123308
C1CCCC(CCC1)NC(=O)C[C@@H]2CCCC[C@H]2[NH3+] C55125437
C[C@H]1CCC[C@H]([C@@H]1[NH3+])C(=O)N[C@@H](C)C2CCCCC2 C55132219
C[C@@H]1CC[C@H](C[C@@H]1C(=O)N[C@@H](C)C2CCCCC2)[NH3+] C55132226
C[C@@H]1CCC[C@H]([C@@H]1C(=O)N[C@@H](C)C2CCCCC2)[NH3+] C55132235
C[C@@H]1C[C@@H](CC[C@@H]1C(=O)N[C@@H](C)C2CCCCC2)[NH3+] C55132254
C[C@H]1CCCC[C@@H]1CNC(=O)[C@@H]2CC[C@@H]([C@@H](C2)[NH3+])C C55137369
C[C@@H]1CCCC[C@H]1CNC(=O)[C@@H]2CC[C@@H]([C@@H](C2)[NH3+])C C55137371
C[C@@H]1CCCC[C@@H]1CNC(=O)[C@@H]2CCC[C@@H]([C@@H]2C)[NH3+] C55137394
C[C@@H]1CCCC[C@H]1CNC(=O)[C@@H]2CCC[C@@H]([C@@H]2C)[NH3+] C55137398
C[C@@H]1CCCC[C@@H]1CNC(=O)[C@@H]2CC[C@@H](C[C@@H]2C)[NH3+] C55137439
CCC1CCC(CC1)NC(=O)C[C@@H]2CCCC[C@@H]2[NH3+] C55137770
CCC1CCC(CC1)NC(=O)C[C@@H]2CCCC[C@H]2[NH3+] C55137774
CC[C@H]1CCCC[C@@H]1NC(=O)[C@@H]2CCC[C@@H]([C@@H]2C)[NH3+] C55141002
CC[C@H]1CCCC[C@H]1NC(=O)[C@@H]2CCC[C@@H]([C@@H]2C)[NH3+] C55141006
CC[C@@H]1CCCC[C@@H]1NC(=O)[C@@H]2[C@@H](CCC[C@@H]2[NH3+])C C55141023
C[C@@H]1CCCC[C@H]1NC(=O)[C@@H]2CCC[C@@H](C2)CC[NH3+] C55145765
CCC1CCC(CC1)NC(=O)[C@H]2CCC[C@@H](C2)C[NH3+] C55162304
CC[C@H]1CCCC[C@@H]1NC(=O)[C@@H]2CCC[C@@H](C2)C[NH3+] C55163046
Cc1ccc(cc1Cl)N[C@@H](C[NH3+])c2cccs2 C57555018
Cc1ccc(c(c1)C)N[C@@H](C[NH3+])c2ccc(cc2)C(C)C C57590744
Cc1ccc(c(c1)C)N[C@H](C[NH3+])c2ccc(cc2)C(C)C C57590749
Cc1ccc(c(c1)N[C@@H](C[NH3+])c2ccc(cc2)C(C)C)C C57590751
CC(C)c1ccc(cc1)[C@@H](C[NH3+])Nc2ccccc2Cl C57600694
CC[C@H](C1CCCCC1)NC(=O)[C@H]2CCC[C@@H](C2)[NH3+] C55088287
CCCC1CCC(CC1)NC(=O)[C@@H]2CCC[C@H](C2)[NH3+] C55090238
c1cc(c(cc1C[NH2+][C@H]2CCCC[C@@H]2O)Br)O C62702839
c1ccc(cc1)[C@]2(C(=O)NC(=O)N2)Cc3ccc(cc3)N C01682606
C[C@]12CC[C@@H]3c4ccc(cc4[C@H](C[C@H]3[C@@H]1[C@H](C[C@@H]2O)O)O)O C22057686
c1ccc(c(c1)c2cc(c(=O)[nH]n2)NN)Cl C32815333
c1c2c(cc(c1N)NCC(F)(F)F)NC(=O)C2 C35345251
c1cc(c(c(c1Nc2cc3c(cc2N)CC(=O)N3)F)F)F C35345344
C[C@H]([C@H]1CCCO1)Nc2cc3c(cc2N)NC(=O)CC3 C35734571
C[C@@H](c1ccco1)Nc2cc3c(cc2N)CC(=O)N3 C35739161
C[C@H](c1ccco1)Nc2cc3c(cc2N)NC(=O)CC3 C35739172
Cc1c(cccc1NS(=O)(=O)c2cc[nH]c2)N C36296267
C1/C(=C\2/C=CC=CC2=O)/NN([C@@]1(C(F)(F)F)O)C(=S)N C33413550
C[C@H]1Cc2ccccc2N1C(=O)c3cc(cc(c3)N)N C40295665
C[C@H]1C[C@H]1C(=O)NC2(CCC(CC2)C)/C(=N/O)/N C40372482
CC1CCC(CC1)(/C(=N/O)/N)NC(=O)c2ccsc2 C40372500
C1CCC(CC1)(C(=O)NC2CCC(CC2)C(=O)[O-])[NH3+] C40483313
CC(=O)c1ccc(c(c1)F)Sc2nc(cc(n2)N)N C41023751
CC(=O)c1ccc(cc1)Sc2nc(cc(n2)N)N C41023757
c1cc(cc(c1)O)NS(=O)(=O)c2cc(cs2)N C41068601
Cc1c(c[nH]n1)CNc2ccc3c(c2N)ncs3 C42358883
Cc1nc2cc(c(cc2s1)N)N[C@@H](C)C(=O)NC C42561254
C[C@@H](C(=O)NC)Nc1ccc2c(c1N)ncs2 C42561284
c1c2c(cc(c1N)NC[C@@H]3CCCCO3)NC(=O)CC2 C42813826
c1cc(ccc1NNC(=O)NC2CCC(CC2)O)F C42962236
Cc1c(c([nH]n1)N)C(=O)N[C@@H](C)c2ccc(cc2)Cl C44388488
CC(C)(C)NC(=O)C1(CCCCC1)/C(=N/O)/N C44783284
C[C@H]1CCC[C@H](C1)NC(=O)C2(CCCCC2)/C(=N/O)/N C44784981
C[C@]12CC[C@H]3c4ccc(cc4[C@H](C[C@H]3[C@@H]1[C@@H](C[C@@H]2O)O)O)O C44963209
c1cc(ccc1CSc2c(c(cc(n2)N)N)C#N)F C48380125
C[C@@H](C(=O)N)Sc1nc(c2ccsc2n1)N C49932260
C[C@H]1CCC[C@H](C1)NC(=O)c2c(c(n[nH]2)C3CC3)N C50323701
c1cc(c(cc1Cl)N)N[C@@H]2CCCNC2=O C50397331
c1cc(c(c(c1)F)F)NC(=O)c2cccc(n2)NN C51094194
CC1(C[C@@H]1NC(=O)c2cc(nc(c2)Cl)NN)C C51113401
COc1c(ccc(n1)N[C@H]2CCCC[C@H]2O)N C51998701
c1c(nc(nc1N)SCC2CCOCC2)N C52173120
C[C@@H]1C[C@@H]1NC(=O)C2(CCCCC2)/C(=N/O)/N C52298070
c1cc(ccc1c2c(n(cn2)N)N)Br C52838111
C[C@@H]1CCC[C@](C1)(CO)Nc2ccc(cc2C#N)N C53114352
Cc1c(c(n(n1)C)N[C@@]2(CCC[C@H](C2)C)CO)N C53115085
CCC1CCC(CC1)NC(=O)c2c(n[nH]c2N)C C42583085
Cc1ccccc1[C@@H](C)NC(=O)c2c(n[nH]c2N)C C49527716
C[C@@H]1CN(CC(O1)(C)C)c2ccc(c(c2)C(=O)N)N C41685123
c1cc(c(cc1N)Cl)N[C@@H]2CCCNC2=O C50397327
c1cc(ccc1c2c(n[nH]c2N)c3c[nH]nc3)F C62777703
Cc1cccc(c1NC(=O)c2c(c[nH]n2)N)C(C)C C62810731
Cc1ccc(c(c1)C)[C@H](C)NC(=O)c2c(c[nH]n2)N C62811087
c1c(c(n[nH]1)C(=O)NCC23CC4CC(C2)CC(C4)C3)N C62811175
C[C@H](c1ccccc1Cl)NC(=O)c2c(c[nH]n2)N C62811214
Cc1ccccc1[C@H](C)NC(=O)c2c(c[nH]n2)N C62811227
CC[C@@H]1CCCC[C@@H]1NC(=O)c2c(c[nH]n2)N C62811942
c1ccc(cc1)/C(=N\N)/C(=N\N)/c2ccccc2 C17992047
CCOC(=O)c1c(c([nH]c1C)C(=O)[C@H](C)OC(=O)[C@H](C)NC2=NS(=O)(=O)c3c2cccc3)C C03420595
COC(=O)c1ccccc1S(=O)(=O)N(CCO)Cc2cc3cc4c(cc3[nH]c2=O)OCCO4 C00919617
c1ccc2c(c1)nc(o2)SCC(=O)NNC(=O)CCN3C(=O)/C(=C\c4ccco4)/SC3=S C08820296
Cc1cccn2c1nc(c(c2=O)/C=C\3/C(=O)N(C(=S)S3)CCOC)NCCOCCO C08858097
c1cc(sc1)S(=O)(=O)[C@@H](CNC(=O)C(=O)N[C@H]2CCS(=O)(=O)C2)c3ccc(cc3)F C08968434
CCOCCn\1c2ccc(cc2s/c1=N\C(=O)c3ccc(cc3)N4C(=O)CCC4=O)S(=O)(=O)N C08998596
CC(C)c1ccc(cc1)S(=O)(=O)[C@@H](CNC(=O)C(=O)N[C@H]2CCS(=O)(=O)C2)c3cccnc3 C09043925
CN(C)c1ccc(cc1)[C@@H](CNC(=O)C(=O)NC[C@H]2CCCO2)S(=O)(=O)c3cccs3 C09079663
Cc1ccc(cc1)S(=O)(=O)[C@@H](CNC(=O)C(=O)NC[C@H]2CCCO2)c3ccc(cc3)N(C)C C09080309
Cc1ccc(cc1)S(=O)(=O)[C@H](CNC(=O)C(=O)NC[C@H]2CCCO2)c3ccc(cc3)N(C)C C09080310
CC(C)c1ccc(cc1)S(=O)(=O)[C@@H](CNC(=O)C(=O)N[C@@H]2CCS(=O)(=O)C2)c3ccco3 C09082163
c1cc(oc1)[C@H](CNC(=O)C(=O)NCCC2=CCCCC2)S(=O)(=O)c3ccc4c(c3)OCCO4 C09082411
Cc1ccc(cc1)N2[C@@H]([C@H](CCC2=O)C(=O)OCC(=O)NC(=O)NC)c3ccc(c(c3)OC)OC C09538470
CCS(=O)(=O)Nc1ccccc1c2nc(c(o2)C)CNC(=O)[C@H]3CC(=O)N(C3)Cc4ccccn4 C11881565
CCS(=O)(=O)Nc1ccccc1c2nc(c(o2)C)CNC(=O)[C@@H]3CC(=O)N(C3)Cc4ccccn4 C11881566
Cc1cc(n2c(nnc2n1)CNC(=O)[C@H](CCSC)NS(=O)(=O)c3ccccc3F)C C12783461
Cc1ccc(cc1)N2[C@@H]([C@H](CC2=O)C(=O)O[C@@H](C)C(=O)c3c(n(c(=O)n(c3=O)C)C)N)c4cccs4 C13108062
c1ccc2c(c1)c(cn2CC(=O)NCc3ccco3)/C=C/4\C(=O)NC(=O)N(C4=O)Cc5ccco5 C13425243
Cc1cc(no1)NC(=O)CCC(=O)N(Cc2ccco2)[C@H](c3ccco3)C(=O)NC4CCCC4 C13505689
C[C@@]1(C(=O)N(C(=O)N1)NC(=O)Cn2c(=O)ccn(c2=O)Cc3ccccc3)CCc4ccccc4 C14086154
CC[NH+](CC)CCN1[C@@H](C(=C(C1=O)[O-])C(=O)c2c(c([nH]c2C)C(=O)OCC)C)c3ccncc3 C20193278
CCCN1C(=O)c2cc(nn2C[C@@]1(C)C(=O)NC3CCCC3)C(=O)NCCCN4CCOCC4 C21877697
CC(C)(CC[C@](CC(=O)OC)(C(=O)O[C@H]1[C@H]2c3cc4c(cc3CCN5[C@@]2(CCC5)C=C1OC)OCO4)O)O C21992892
c1ccc(c(c1)COc2coc(cc2=O)CN3CCN(CC3)C(=O)C[C@H]4C(=O)NC(=O)N4)Cl C22330212
c1cc(sc1)[C@H](CNC(=O)C(=O)NCCCN2CCOCC2)S(=O)(=O)c3ccc(cc3)F C22808688
Cn1c2c(c(=O)[nH]c1=O)n(c(n2)SCCN3CCOCC3)C[C@@H](COc4ccc(cc4)Cl)O C23211652
Cc1c(c(=O)n(n1C)c2ccccc2)NC(=O)CSCC(=O)NCCCn3cnc4c3cccc4 C24660108
CC(C)(CC[C@@](CC(=O)OC)(C(=O)O[C@@H]1[C@@H]2c3cc4c(cc3CCN5[C@]2(CCC5)C=C1OC)OCO4)O)O C15267534
C[C@]12CCC(=O)N1c3ccccc3C(=O)N2CCC(=O)Nc4ccccc4C(=O)NCC(F)(F)F C29821242
Cc1ccc(cc1)[C@]2(C(=O)N(C(=O)N2)CC(=O)NCCN3C(=O)/C(=C/c4cccnc4)/SC3=O)C C30766847
CC[C@@H](C)[C@@H](C(=O)N(C)Cc1[nH]c(=O)c2ccccc2n1)NC3=NS(=O)(=O)c4c3cccc4 C32747924
CC[C@H](C)[C@@]1([C@@H]2[C@@H]([C@@H]([NH2+]1)c3ccccc3OC)C(=O)N(C2=O)c4ccc(cc4)C(=O)C)C(=O)[O-] C33467487
CCCCN1C(=O)[C@H]2[C@@H]([NH2+][C@@]([C@@H]2C1=O)(Cc3ccccc3)C(=O)[O-])c4ccc(c(c4OC)C)OC C33596500
Cc1ccc(cc1)S(=O)(=O)CNC(=O)[C@@H](c2ccc(c(c2)OC)O)N(C)C(=O)c3ccco3 C36529434
CCCN([C@H](c1ccc(cc1)N(C)C)C(=O)NCS(=O)(=O)c2ccc(cc2)C)C(=O)[C@@H]3CCC(=O)N3 C36575918
COc1ccc(cc1OC)CCNC(=O)CCS(=O)(=O)c2ccc3c(c2)NC(=O)CS3 C09440516
CCOC(=O)C1=C(n2c(=O)/c(=C\c3cccnc3)/sc2=C([C@@H]1c4cccnc4)C(=O)OC)N C12466914
Cc1cc(c(c(c1)C)S(=O)(=O)N2CCO[C@@H]2CNC(=O)C(=O)NCCCN3CCOCC3)C C22610719
CCN(CC)S(=O)(=O)c1ccc(cc1)C(=O)NCCCNC2=NS(=O)(=O)c3c2cccc3 C08451853
COc1ccc(cc1)CCNC(=O)C(=O)NC[C@H]2N(CCO2)S(=O)(=O)c3ccc(cc3)OC C09600261
COc1ccc(cc1OC)CCNC(=O)C(=O)NC[C@@H]2N(CCO2)S(=O)(=O)c3cc(ccc3F)F C09600423
c1cc(cc(c1)OC(F)(F)F)C(=O)N[C@H]2CC[C@H]3N(C2=O)[C@@H](CS3)C(=O)NCc4cccnc4 C39225647
Cc1ccc(c(n1)SCCC(=O)NCCNC(=O)CCSc2c(ccc(n2)C)C#N)C#N C39327872
CCOC1=C2Nc3ccccc3C[NH+]2[C@@H](C1)C(=O)N(S(=O)(=O)C(C)C)S(=O)(=O)C(C)C C39546066
Cc1c(cc(n1Cc2ccccc2F)C(=O)CN3CCN(CC3)C(=O)c4cnccn4)C(=O)N C43261105
CCCC[C@H](C(=O)NCc1ccc(nc1)n2ccnc2C)NC3=NS(=O)(=O)c4c3cccc4 C59583238
CCOCC(=O)N1CCC(CC1)C(=O)Nc2nnc(s2)CCNC(=O)c3ccccc3Cl C59748715
CC[C@H](C)[C@@H](C(=O)[O-])NC(=O)[C@H](C)N1C(=O)[C@@]2([C@H]3C(=c4cc(ccc4=[NH+]3)OC)CCN2C1=O)C C63372339
CCCN1C(=O)c2c(ncn2C[C@@]1(C)C(=O)NCc3ccc(cc3)F)C(=O)NCCCOCC C64953330
CCN1C(=O)c2c(ncn2C[C@@]1(C)C(=O)NCc3ccc(cc3)F)C(=O)NCc4ccccn4 C65302012
c1cc(c(cc1O)O)/C=N/NC(=O)CCCCC(=O)N/N=C\c2ccc(cc2O)O C04469526
c1nc(c2c(n1)n(c(n2)NC3CCCCC3)[C@H]4[C@@H]([C@@H]([C@@H](O4)CO)O)O)N C04718466
CCOC(=O)[C@H]1CC[C@@]2([C@@]1(C[C@@H]([C@@H]3[C@@H]2CC[C@@]4([C@@]3([C@@H](C[C@@H](C4)O)O)CO)O)O)C)O C05247538
c1cc(ccc1c2nnc(o2)NC(=S)N)c3nnc(o3)NC(=S)N C01630171
Cc1ccc(cc1)S(=O)(=O)n2c(c(c(n2)[C@@H]3[C@H]([C@@H]([C@H](O3)CO)O)O)O)C(=O)N C01588318
CCc1cccc(c1NC(=S)NNC(=O)[C@@H](CCSC)NC(=O)N)C C07258103
c1cc(ccc1/C(=N\NC(=O)NN)/C[C@@]2(c3c(ccc(c3NC2=O)Cl)Cl)O)F C08655306
c1cc(ccc1/C(=N\NC(=O)NN)/C[C@]2(c3c(ccc(c3NC2=O)Cl)Cl)O)F C08655307
c1cc(ccc1CCNc2c3c(ncn2)n(cn3)[C@H]4[C@@H]([C@@H]([C@H](O4)CO)O)O)N C08660412
c1cc(ccc1c2coc3cc(cc(c3c2=O)O)O[C@H]4[C@H]([C@H]([C@@H]([C@H](O4)CO)O)O)O)O C13132547
Cc1ccc(cc1)C2=NN[C@@H](S2)[C@H]([C@H]([C@H]([C@H](CO)O)O)O)O C13151366
Cc1ccc(cc1)C2=NN[C@H](S2)[C@@H]([C@H]([C@H]([C@H](CO)O)O)O)O C13151367
Cc1ccc(cc1)C2=NN[C@@H](S2)[C@@H]([C@H]([C@H]([C@H](CO)O)O)O)O C13151368
c1cc(ccc1/C=N/N=c/2\[nH]c3c(ncnc3n2[C@H]4[C@@H]([C@@H]([C@H](O4)CO)O)O)N)Cl C09008807
C/C(=N\Nc1[nH]nc(n1)SCC(=O)NNC(=O)C(C)(C)C)/c2ccc(cc2)N C20836864
CCOC(=O)c1c2c(sc1NC(=O)CSc3nnc(n3N)NN)CCCC2 C21035950
CCN(CC)c1ccc(c(c1)O)/C=N/Nc2nnc(n2N)SCC(=O)N C21325661
c1cc(ccc1[C@@H](C[NH3+])C2(CCCCC2)O)O[C@H]3[C@H]([C@@H]([C@@H]([C@H](O3)C(=O)[O-])O)O)O C22057159
c1cc(ccc1c2coc3cc(cc(c3c2=O)O)O[C@@H]4[C@H]([C@@H]([C@@H]([C@H](O4)CO)O)O)O)O C22059941
c1c(c(=O)[nH]c(=O)n1[C@@H]2[C@H]([C@@H]([C@H](O2)CO)O)O)NC(=O)NC34CC5CC(C3)CC(C5)C4 C28294789
CSc1[nH]c(=O)c(c(n1)N[C@@H]2[C@H]([C@@H]([C@@H]([C@@H](O2)CO)O)O)O)Cl C08652713
c1cc(ccc1[C@@H]2CC(=O)c3c(cc(cc3O[C@@H]4[C@@H]([C@@H]([C@@H]([C@@H](O4)CO)O)O)O)O)O2)O C35456722
c1cc(ccc1C(=O)c2c(cc(c(c2O)[C@H]3[C@@H]([C@H]([C@@H]([C@H](O3)CO)O)O)O)O)O)O C06092746
c1cc(c(cc1/C=C/c2cc(cc(c2)O)O)O)O[C@H]3[C@@H]([C@H]([C@@H]([C@H](O3)CO)O)O)O C31160312
c1cc(ccc1c2coc3cc(cc(c3c2=O)O)O[C@H]4[C@@H]([C@@H]([C@@H]([C@@H](O4)CO)O)O)O)O C04349776
CCn1c2ccccc2c(c(c1=O)C(=C)NNC(=O)CCC(=O)NN)O C04273455
c1cc(ccc1C2=C[C@@H](N=N2)[C@@H]3NN[C@@H](N3N)SCC(=O)N)F C38748370
Cc1ccccc1N2[C@H](N[NH2+]N2)SCC(=O)N[C@@H](Cc3c[nH]c4c3cccc4)C(=O)[O-] C39680018
CC[NH2+][C@@H]1NN[C@@H](S1)SCC(=O)N[C@@H](Cc2c[nH]c3c2cccc3)C(=O)[O-] C39693024
C[C@]1(CC[C@H]2[C@@]([C@H]1CO)([C@@H](CCC2(C)C)O[C@H]3[C@@H]([C@H]([C@@H]([C@H](O3)CO)O)O)O)C)O C37538198
C[C@]1(CC(=O)[C@H]2[C@@]([C@H]1CO)([C@H](CCC2(C)C)O[C@H]3[C@@H]([C@H]([C@@H]([C@H](O3)CO)O)O)O)C)O C31159425
c1cc(cc(c1)Nc2[nH]c(=O)c3c(n2)NC(=O)C[C@H]3C(=O)NC(=O)N)C(F)(F)F C40400349
c1cc(ccc1C(=O)NNc2c(c(ncn2)NNC(=O)c3ccc(cc3)F)N)F C40784584
c1cc(oc1)CNc2nc(c(c(n2)Nc3c(c4c(s3)CCCC4)C(=O)N)[N+](=O)[O-])N C41026360
CC[C@@H](C)[C@@H](C(=O)NNC(=S)NC[C@@H]1CCCO1)NC(=O)N C42084704
C[C@]1(CC(=O)[C@H]2[C@]([C@H]1CO)([C@H](CCC2(C)C)O[C@H]3[C@@H]([C@H]([C@@H]([C@H](O3)CO)O)O)O)C)O C43509694
c1cc(ccc1[C@H](C[NH3+])C2(CCCCC2)O)O[C@H]3[C@@H]([C@@H]([C@@H]([C@@H](O3)C(=O)[O-])O)O)O C44963155
CCC(CC)[C@H](CNC(=O)NC(C(=O)N)C(=O)N)N1CCOCC1 C48448775
CC(=C[C@@]1([C@@H](C([C@@H](C(C1=O)(C)C)O)(C)C)O[C@H]2[C@@H]([C@H]([C@@H]([C@H](O2)CO)O)O)O)O)C C49180885
CC(=C[C@@]1([C@H](C([C@@H](C(C1=O)(C)C)O)(C)C)O[C@H]2[C@@H]([C@H]([C@@H]([C@H](O2)CO)O)O)O)O)C C49180891
c1cc2c(cc1[N+](=O)[O-])[nH]c(n2)CSc3nnc(n3N)NN C20922023
c1ccc2c(c1)c(c[nH]2)C[C@H](C(=O)NNC(=O)[C@H]3COc4ccccc4O3)NC(=O)N C12609610
CC1=C([C@H](C(=C(O1)N)C(=O)N)c2ccc(cc2)[N+](=O)[O-])C(=O)N C58949530
CC1=C([C@H](NC(=S)N1)c2ccc(cc2O)O)C(=O)N/N=C/c3ccc(cc3)O C59384990
CC1=C([C@H](NC(=O)N1)c2ccc(cc2O)O)C(=O)N/N=C/c3ccc(cc3)O C59385756
C1CCc2c(c(c(s2)NC(=O)CSc3nc([nH]n3)N)C(=O)N)C1 C10715873
CC(C)CCNC(=O)NNC(=O)[C@H](CCSC)NC(=O)N C65143684
CSc1[nH]c(=O)c(c(n1)N[C@H]2[C@@H]([C@H]([C@@H]([C@H](O2)CO)O)O)O)Cl C16952445
Cc1ccsc1C(=O)NNC(=O)[C@H](Cc2c[nH]c3c2cccc3)NC(=O)N C66783466
c1cc(ccc1C2(CC2)CNC(=O)NC(C(=O)N)C(=O)N)Cl C67042782
C[C@H]([C@H](C(=O)[O-])NC(=O)C1CCC(CC1)CNC(=O)[C@H](CCSC)[NH3+])O C04089541
CC(C)(C)OC(=O)[C@@H](CSSC[C@@H](C(=O)OC(C)(C)C)[NH3+])[NH3+] C01626949
c1cc(ccc1/C=C/C(=O)NC(=S)Nc2ccc(cc2)S(=O)(=O)N=C(N)N)[N+](=O)[O-] C02898374
CC1(CC(CC([NH2+]1)(C)C)NC(=O)c2csc(n2)[C@H](CCSC)[NH3+])C C06591108
CC(=O)N[C@@H]1[C@@H]([C@@H]([C@@H](O[C@@H]1NC(=O)CCCCC[NH3+])CO)O)O C06614440
CC(=O)N[C@H]1[C@H]([C@@H]([C@@H](O[C@@H]1NC(=O)CCCCC[NH3+])CO)O)O C06614498
c1ccc2c(c1)c(c[nH]2)[C@@H](C(=O)NC3CCCC3)N(Cc4ccco4)C(=O)c5c(c(ns5)C(=O)N)N C12467833
C1C[NH+](CCC1CCCC2CC[NH+](CC2)CCC(=O)N)CCC(=O)N C12798421
C[C@@H]([C@H](C(=O)[O-])NC(=O)C1CCC(CC1)CNC(=O)[C@H](CCSC)[NH3+])O C12887151
c1ccnc(c1)C[NH2+]C[C@H](COc2ccc(cc2)OC[C@@H](C[NH2+]Cc3ccccn3)O)O C06475567
c1ccc(cc1)CO[C@H]2[C@@H]([C@@H]([C@@H]([C@@H](O2)CO)O[C@@H]3[C@@H]([C@@H]([C@@H]([C@@H](O3)CO)O)O)O)O)O C13384442
c1ccnc(c1)C[NH2+]C[C@@H](COc2ccc(cc2)OC[C@@H](C[NH2+]Cc3ccccn3)O)O C06475562
c1ccc(cc1)CO[C@H]2[C@H]([C@@H]([C@@H]([C@H](O2)CO)O[C@H]3[C@H]([C@H]([C@@H]([C@H](O3)CO)O)O)O)O)O C14921710
c1ccc(cc1)CO[C@H]2[C@H]([C@@H]([C@@H]([C@H](O2)CO)O[C@@H]3[C@H]([C@H]([C@@H]([C@H](O3)CO)O)O)O)O)O C14921717
c1ccc2c(c1)c(c[nH]2)C[C@@H](C(=O)[O-])[NH2+]C[C@]3([C@H]([C@@H]([C@@H](CO3)O)O)O)O C15218654
c1ccc(cc1)/C=C/C(=O)O[C@H]2C[C@H]([C@]3([C@@H]2[C@@H](OC=C3)O[C@H]4[C@@H]([C@H]([C@@H]([C@H](O4)CO)O)O)O)O)O C15449158
COc1ccc(cc1OC)CC[NH2+]C[C@H]([C@@H]([C@H]([C@H](CO)O)O)O)O C15771730
C1C[C@H](C[NH2+]C1)C(=O)NCCCCCCNC(=O)[C@H]2CCC[NH2+]C2 C17161870
CC(=O)N[C@@H]1[C@H]([C@H]([C@H](O[C@@H]1NC(=O)CCCCC[NH3+])CO)O)O C22046224
C[NH2+]C[C@@H](c1cccc(c1)O)O[C@H]2[C@H]([C@H]([C@@H]([C@@H](O2)C(=O)[O-])O)O)O C22065799
C[NH2+]C[C@@H](c1cccc(c1)O)O[C@H]2[C@H]([C@H]([C@@H]([C@H](O2)C(=O)[O-])O)O)O C22065802
C1CCC(CC1)NC(=O)NCCC(=O)NC2CC[NH+](CC2)CC(=O)N C25518147
C[C@@H](C(=O)[O-])[NH2+]C[C@H](Cn1cc(c2c1cccc2)/C=N/NC(=O)N)O C28295710
c1ccc(cc1)CO[C@H]2[C@@H]([C@H]([C@@H]([C@H](O2)CO)O)O)O[C@H]3[C@@H]([C@H]([C@@H](CO3)O)O)O C31169037
C=CC(=O)N[C@H]([C@@H](NC(=O)CC[NH2+]CCN1CCNC1=O)O)O C33611119
CN1C(=O)[C@H]2[C@H]([NH2+][C@@]([C@@H]2C1=O)(CCCC[NH3+])C(=O)[O-])c3cc(ccc3O)Cl C34387438
C1[C@H]2[C@H]([C@@H](S1)CCCCC(=O)NCCSSCC[NH3+])NC(=O)N2 C35636586
C1[C@H]2[C@H]([C@@H](S1)CCCCC(=O)NCCCCC[NH3+])NC(=O)N2 C36532628
c1cc(ccc1CC[C@H](CC(=O)CCc2ccc(cc2)O)O[C@H]3[C@@H]([C@H]([C@@H]([C@H](O3)CO)O)O)O)O C31156063
CC(=O)Nc1ccc(cc1)NC(=O)CS[C@H]2NN[C@@H](N2N)[C@@H]3C=C(N=N3)c4ccc(cc4)F C39006805
CC(C)c1ccc(cc1)N2[C@H](N[NH2+]N2)SCC(=O)N[C@@H](Cc3c[nH]c4c3cccc4)C(=O)[O-] C39692703
CC(C)C[C@H](C(=O)N1CCOCCN(CCOCC1)C(=O)[C@H](CC(C)C)[NH3+])[NH3+] C39988461
c1ccc(cc1)N/N=C(\[C@@H]2C(=O)[NH+]=c3ccccc3=[NH+]2)/[C@@H]([C@@H](CO)O)O C40151081
c1ccc(cc1)N/N=C(\[C@@H]2C(=O)[NH+]=c3ccccc3=[NH+]2)/[C@H]([C@@H](CO)O)O C40151085
Cc1cccc(c1)C(=O)N/N=C(\[C@@H]2C(=O)[NH+]=c3ccccc3=[NH+]2)/[C@@H]([C@@H](CO)O)O C40151227
c1nc(c(c(n1)NCC[NH+]2CCCCC2)N)NCC[NH+]3CCCCC3 C40756223
CCC[C@@H](c1nc(cs1)C(=O)N[C@@H](Cc2c[nH]c3c2cccc3)C(=O)N)[NH3+] C33935325
CCC[C@@H](c1nc(cs1)C(=O)N[C@H](Cc2c[nH]c3c2cccc3)C(=O)N)[NH3+] C33935327
c1ccc(c(c1)c2ccccc2[C@H](CC(=O)[O-])[NH3+])[C@@H](CC(=O)[O-])[NH3+] C44215506
Cc1cc(sc1c2c(cc(s2)C[C@H](C(=O)[O-])[NH3+])C)C[C@H](C(=O)[O-])[NH3+] C44286225
Cc1c(c2ccccc2n1C[C@H]([NH2+]C3CCCCC3)[O-])[C@H](C[NH3+])N C44474143
c1c(c(cc2c1[nH]c(=O)[nH]2)Br)[C@H](CCCCC(=O)N)[NH3+] C52094743
c1ccc2=[NH+]CC(=c2c1)C[C@@H](COc3cc(cnc3)c4ccc(cc4)N)[NH3+] C52627747
CCOC(=O)CCCCC(=O)c1c([nH]c(=O)[nH]1)CSC(=[NH2+])N C20167568
c1c(cc(cc1C(=O)NC[C@@H](CO)O)[N+](=O)[O-])C(=O)NC[C@H](CO)O C21993005
c1cc(c(cc1NCC[NH2+]CCOc2c(non2)N)N)[N+](=O)[O-] C59384058
CC[C@H]([C@@H](c1ccc(s1)Br)N(CC(=O)N)CC(=O)N)[NH3+] C61805084
CC[C@H]([C@@H](c1cc(cs1)Br)N(CC(=O)N)CC(=O)N)[NH3+] C61805099
c1ccc2c(c1)c(nc(n2)CC[NH3+])NCC[NH+]3CCCC[C@@H]3CO C65528346
CC[C@H]1C[C@H]([NH+](C1)C)C(=O)N[C@@H]([C@@H]2[C@@H]([C@@H]([C@@H]([C@@H](O2)SC)O)O)O)[C@@H](C)O C33902780
Cc1ccccc1Nc2nc(nc(n2)N)C[NH2+]CCCN3CCCCCC3=O C06787364
Cc1c(ccc2c1NC(=O)[C@@]23[C@H]4[C@@H]([C@H]([NH2+]3)CC(=O)N)C(=O)N(C4=O)CCc5ccccc5)Cl C08790272
c1ccc(cc1)CCN2C(=O)[C@@H]3[C@H]([NH2+][C@]4([C@@H]3C2=O)c5ccccc5NC4=O)Cc6ccc(c(c6)O)O C08790301
c1ccc(cc1)CCN2C(=O)[C@@H]3[C@H]([NH2+][C@@]4([C@@H]3C2=O)c5cc(ccc5NC4=O)Cl)CC(=O)N C08790320
C[C@H]([C@H]1C[C@@H]([C@@]2([NH2+]1)c3cc(ccc3NC2=O)Br)C(=O)Nc4cc(ccc4OC)OC)O C09129953
CCCn1c(c(c(=O)[nH]c1=O)C(=O)C[NH2+][C@@H](c2ccc(cc2)Cl)C(C)C)N C10138407
c1ccc(cc1)[C@@]2(CC[NH+]([C@@H]3[C@@H]2CCCC3)Cc4ccc(c(=O)[nH]4)C(=O)NC5CCC(CC5)O)O C12038369
Cc1c(c(n(n1)c2ccccc2)Oc3ccc(cc3)F)C[NH2+]CCCc4c(c([nH]n4)N)C#N C13112549
CCOc1c(cc(cc1Br)Br)C[NH2+]CCNC(=O)c2c(non2)N C16688069
CC/C(=C(\CC)/c1ccc(c(c1)C[NH+](CCO)CCO)O)/c2ccc(cc2)O C01594244
Cc1ccc(c(c1)C)NC(=S)/N=C(\NCCc2c[nH]c[nH+]2)/Nc3nc(cc(n3)C)C C14156507
Cc1cc(nc(n1)N/C(=N/C(=S)Nc2ccccc2Cl)/NCCc3c[nH]c[nH+]3)C C14156514
Cc1cccc(c1Cl)NC(=S)/N=C(\NCCc2c[nH]c[nH+]2)/Nc3nc(cc(n3)C)C C14156518
Cc1cc(nc(n1)N/C(=N/C(=S)Nc2ccc(cc2)C(F)(F)F)/NCCc3c[nH]c[nH+]3)C C14156558
CC(C)(Cc1ccc(cc1)NS(=O)(=O)Nc2ccccc2)[NH2+]C[C@@H](c3cccnc3)O C26966233
CCCNC(=O)C[NH+]1CCC(CC1)NC(=O)NCCc2c[nH]c3c2cccc3 C31159025
Cc1cc(cc2c1NC(=O)[C@@]23[C@@H](C[C@@H]([NH2+]3)CC(=O)N)C(=O)Nc4cc(ccc4OC)Cl)Cl C35828191
CCCCN1[C@H]([C@H](C(=O)NC1=O)N(CCC(C)C)C(=O)Cc2c[nH]c3c2cccc3)[NH3+] C38509849
Cc1ccccc1[C@@H](CC(=O)NC[C@H](c2cccs2)[NH+]3CCC(CC3)C)NC(=O)N C40069611
CCOc1c(cc(cc1Br)C[NH2+]CCNC(=O)c2c(non2)N)Br C40744405
CCCOc1c(cc(cc1Br)C[NH2+]CCNC(=O)c2c(non2)N)Br C40744424
CCCOc1c(cc(cc1Br)Br)C[NH2+]CCNC(=O)c2c(non2)N C40744431
Cc1c\2c(oc1C(=O)NC3CC([NH2+]C(C3)(C)C)(C)C)CCC/C2=N\NC(=O)c4ccccc4O C40826529
CC1CC[NH+](CC1)[C@H](CNC(=O)C[C@@H](c2cccs2)NC(=O)N)C(C)C C41401380
CC1CC[NH+](CC1)[C@@H](CNC(=O)C[C@H](c2cccs2)NC(=O)N)C(C)C C41401382
c1cc(oc1)[C@H](CNC(=O)NNC(=S)NC2CCCC2)[NH+]3CCCCC3 C43137189
c1cc(sc1)[C@@H](CNC(=O)NNC(=S)NC2CCCC2)[NH+]3CCCC3 C43231844
CCOC(=O)C1=C(NC(=O)N[C@@H]1c2ccco2)CS/C(=[NH+]/C3CCCC3)/N C44792964
CCOc1ccc(cc1)Nc2c(c(c(c3n2ncc3)C#N)NCCCCC[NH3+])C C45244882
c1cc(cc(c1)F)Nc2nc(nc(n2)NCCCCC[NH3+])c3cc(cnc3)F C45357062
c1cc(cc(c1)F)Nc2nc(nc(n2)NCCCCC[NH3+])c3cccnc3 C45391172
CC1CC[NH+](CC1)[C@H](CNC(=O)NNC(=S)NC2CCCC2)C(C)C C46255070
C[C@@H]1C[C@H](C[NH+](C1)CCCCNC(=O)NNC(=S)NC2CCCC2)C C46762519
c1cc(sc1)C[NH+]2CCC[C@H](C2)CNC(=O)NNC(=S)NC3CCCC3 C50137176
c1ccc2c(c1)cccc2/N=C(\NC#N)/Nc3ccc(cc3)CC[NH2+]C[C@@H](c4cccnc4)O C27214849
CC(C)(C)[C@H](c1cccs1)[NH2+]CC(=O)Nc2ccccc2SCC(=O)N C52838564
CCCNC(=O)C[NH+](CCC)CC(=O)Nc1c(c2c(s1)CCCC2)C(=O)N C53366477
Cc1ccc(cc1)S(=O)(=O)N(CCCc2c([nH+]c(cc2O)N)C)Cc3cccc(c3)N C01748444
Cc1cc(nc(n1)N/C(=N/C(=S)Nc2cccc(c2)C(F)(F)F)/NCCc3c[nH]c[nH+]3)C C18114567
c1ccc(cc1)CN2CCC(CC2)[NH2+]CCCCCc3c(c([nH]n3)N)C#N C12506712
CC1CC[NH+](CC1)[C@H](CNC(=O)NCCc2ccc(s2)S(=O)(=O)N)c3cccs3 C58171868
c1ccc2c(c1)c(c[nH]2)C[C@@H](C(=O)NC[C@H](c3cccc(c3)Cl)[NH+]4CCCC4)NC(=O)N C58775494
c1ccc(cc1)NC(=O)[C@H]2NN[C@@H](S2)CCC(=O)NCCC3=c4ccccc4=[NH+]C3 C63686255
COc1ccc2=[NH+]CC(=c2c1)CCNC(=O)CC[C@H]3NN[C@H](S3)C(=O)Nc4ccccc4 C63686261
c1ccc(cc1)NC(=O)[C@H]2NN[C@H](S2)CCC(=O)NCCC3=c4cc(ccc4=[NH+]C3)Cl C63686269
CCCCc1nnc(s1)NC(=O)CC2(CCCCC2)CN3CN[NH2+]N3 C63807180
CC[C@@H]1C(=CNN1c2cccc(c2)Cl)C(=O)Nc3c(c(n[nH]3)CCC[NH2+]C)C#N C64120375
CC[C@H]1C(=CNN1c2cccc(c2)Cl)C(=O)Nc3c(c(n[nH]3)CCC[NH2+]C)C#N C64120376
C=CCNC(=S)NNC(=O)[C@@H](CC1=c2ccccc2=[NH+]C1)NC(=O)c3cccs3 C64220473
CCCC[NH+]1CCCC[C@H]1CNC(=O)NNC(=O)c2cc([nH]n2)c3ccccc3 C66704579
C[C@@H](c1[nH]c(=O)c2ccccc2n1)N(CCCCCC[NH3+])C(=O)CC(C)(C)C C04382057
C[C@H](c1[nH]c(=O)c2ccccc2n1)N(CCCCCC[NH3+])C(=O)CC(C)(C)C C04382060
CC[NH+](CC(=O)NCCc1c[nH]c2c1cccc2)CC(=O)NCc3cccs3 C07682189
CC(C)[C@@H](c1ccc2c(c1)OCCCO2)NC(=O)C[NH+]3Cc4ccccc4C[C@H]3C(=O)N C09546665
CC1CC[NH+](CC1)[C@H](CNC(=O)c2ccc(c(c2)[N+](=O)[O-])N)c3cccs3 C10137125
C[C@H](c1nc(nc(n1)Nc2ccccc2)N)[NH+]3CCN(CC3)Cc4ccc(cc4)Cl C22011172
CC(C)(c1cn(nn1)C[C@@H]2CCCN(C2)C(=O)NCCc3ccc(cc3)F)[NH3+] C23214156
c1ccc2c(c1)c(=O)n(c(n2)SCC(=O)NCCCCCC[NH3+])c3ccccc3F C35198339
C[C@@H](c1[nH]c(=O)c2ccccc2n1)N(CCCCCC[NH3+])C(=O)c3ccc(cc3)C(F)(F)F C35328015
c1ccc(c(c1)C(=O)NCC[NH+]2CCCC2)N3CCC(CC3)NC(=S)Nc4ccc(cc4)F C35810958
C[C@@]12CC[C@@H]3[C@@H]([C@@H]1CC[C@@H]2O)CCC4=C/C(=N\OCC(=O)NCCc5c[nH]c[nH+]5)/CC[C@@]34C C37229531
Cc1cc(nc([nH+]1)NCCNC(=O)Nc2cccc(c2)C(F)(F)F)N(C)C C36708126
CC1(CCCCC1)C(=O)N2C[C@@H](C3(C2)CC[NH2+]CC3)C(=O)NCCc4c[nH]c5c4cc(cc5)OC C39599112
CCCC[C@@H](C)C(=O)N1C[C@H](C2(C1)CC[NH2+]CC2)C(=O)N[C@@H](C)CCCC(C)(C)O C39631904
Cc1ccc2c(c1)c(c[nH]2)CCNC(=O)[C@H]3CN(CC34CC[NH2+]CC4)C(=O)c5ccccc5OC C39655842
CCCCCCC(=O)N1C[C@H](C2(C1)CC[NH2+]CC2)C(=O)NCCc3c[nH]c4c3cc(cc4)Cl C39676467
Cc1cccc2c1[nH]cc2CCNC(=O)[C@@H]3CN(CC34CC[NH2+]CC4)C(=O)c5ccccc5OC C39684083
c1cc(ccc1c2c(n3ccc(cc3n2)C4CC[NH+](CC4)CCCO)c5ccnc(n5)N)F C40428792
c1cc(cc(c1)Cl)N2CCN(CC2)c3c(c(ncn3)NCC[NH+]4CCCCC4)N C40728086
c1cc(ccc1CCNC(=O)[C@H]2C[NH2+]C[C@@H]2C(=O)NCc3ccc(cc3)OC(F)(F)F)F C43223077
C[C@@]12CC/C(=N/OCC(=O)NCCc3c[nH]c[nH+]3)/C=C1CC[C@H]4[C@H]2CC[C@@]5([C@@H]4CC[C@]5(C#C)O)C C43736818
CC(C)[C@H](CNC(=O)NNC(=O)c1ccc2ccccc2n1)[NH+]3CCCCCC3 C45535033
CC[NH+](CC)[C@@H](CNC(=O)Nc1ccc(cc1C)C(=O)NC)c2ccsc2 C48181303
C[NH+](C)[C@@H](CNC(=O)NNC(=O)c1cc2c(s1)CCCCC2)c3ccco3 C49779728
CC1CC[NH+](CC1)[C@H](CNC(=O)NNC(=O)OC(C)(C)C)c2cccs2 C49790386
C[C@@H](c1[nH]c(=O)c2ccccc2n1)N(CCCCCC[NH3+])C(=O)c3cccc(c3)Cl C04720556
Cc1ccccc1[C@@H]2CCC[NH+]2CC(=O)Nc3ccccc3SCC(=O)N C52212587
Cc1ccc2c(c1)[nH]c(n2)[C@H](C(C)C)NC(=O)C[C@@H]3C(=O)NCC[NH+]3C(C)C C19641696
C[C@H]1CCCC[C@@H]1NC(=O)NC(=O)C[NH+](C)CC(=O)Nc2ccccc2Cl C16589650
C=CCSc1ccccc1NC(=O)C[NH+]2CCCC[C@H]2CNC(=O)Nc3ccccc3 C58754118
C[C@H](c1ccc(cc1)NC(=O)C2CC2)NC(=O)Nc3ccc([nH+]c3)N4CCCC4 C48083117
C[C@@H](c1cccc2c1cccc2)NC(=O)C[NH+]3CCC(CC3)C(=O)Nc4cc(ccc4O)Cl C59404470
C[C@@H]1CCCC[NH+]1Cc2ccccc2CNC(=O)NC[C@@H](c3ccc(cc3)F)O C61962712
CCC(=O)Nc1ccc(cc1)[C@H](C)NC(=O)NC2CCN(CC2)c3cccc[nH+]3 C49343941
C[C@@H]1C(=C(NO1)C)CSc2ccccc2C(=O)NNC(=O)C3=c4ccccc4=[NH+]C3 C63151084
CCCCCCN1[C@@H]([C@@H](C(=O)NC1=O)[C@@H]2[C@@H]3C(=c4ccccc4=[NH+]3)CCN2)O C63373475
CCCCCCN1[C@H]([C@H](C(=O)NC1=O)[C@@H]2[C@@H]3C(=c4ccccc4=[NH+]3)CCN2)O C63373481
Cc1c([nH]c([nH+]1)SCC(=O)N[C@@H]2[C@H]([C@H](C(=N2)C)C)C#N)Cc3ccc(cc3)O C63533204
Cc1c([nH]c([nH+]1)SCC(=O)N[C@H]2[C@H]([C@H](C(=N2)C)C)C#N)Cc3ccc(cc3)O C63533208
C/C(=N\NC(=[NH2+])S[C@H]1CC(=O)N(C1=O)c2ccc(cc2)Br)/c3ccccc3O C17466794
CN1c2ccc(cc2N[C@@H]1C(F)(F)F)NC(=O)C(=O)NCCC3=c4cc(ccc4=[NH+]C3)Cl C63817996
CN1c2ccc(cc2N[C@H]1C(F)(F)F)NC(=O)C(=O)NCCC3=c4cc(ccc4=[NH+]C3)Cl C63817997
CCC(CC)[NH+](CCOC)CC(=O)Nc1c(c2c(s1)CCCC2)C(=O)N C64806210
Cc1cccc(c1)OC[C@@H](CNC(=O)NC[C@H](C)[NH+]2CCc3ccccc3C2)O C66334948
CCCC[NH+]1CCCC[C@H]1CNC(=O)NNC(=O)c2cccc3c2cccn3 C66599488
CC(C)[C@@H](CNC(=O)Nc1cc(c(cc1F)F)NC(=O)C)[NH+](CC=C)CC=C C66980812
CC1(CC(CC([NH2+]1)(C)C)NC(=O)NCCN(C2CC2)C(=O)OC(C)(C)C)C C67042111
C[C@@H](CC(=O)N1CCC(CC1)[NH+]2CCC[C@@H]2C(=O)N)NC(=O)C3CCCCC3 C67157801
Cc1cccc2c1nc([nH]2)CCNC(=O)C[C@@H]3C(=O)NCC[NH+]3C4CCCC4 C53523758
Cc1cccc(c1OC[C@H](CNC(=O)NCCCC[NH+]2CCCC[C@@H]2C)O)C C67602673
c1cc[nH+]c(c1)N2CC[NH+](CC2)C[C@H]3C[NH+]4CC[C@H]3C[C@@H]4CNC(=S)NCc5ccco5 C08635673
C[NH+](Cc1ccccc1)C[C@H]2C[NH+]3CC[C@H]2C[C@@H]3CNC(=S)NCC[NH+]4CCOCC4 C08635822
CCCCSC1([C@]2(C=C([NH2+][C@@H]([C@@]2(C(=[NH+]1)N)C#N)c3ccccc3)C)C#N)SCCCC C08666539
CCCCSC1([C@@]2(C3=C(CCC3)[NH2+][C@@H]([C@@]2(C(=[NH+]1)N)C#N)c4ccccc4)C#N)SCCCC C09041038
CCCCSC1([C@]2(C3=C(CCCC3)[NH2+][C@@H]([C@@]2(C(=[NH+]1)N)C#N)c4ccccc4)C#N)SCCCC C09301408
Cc1ccc(cc1C[NH2+]Cc2ccc(c(c2)OC)OC[C@H](C[NH+]3CCC(CC3)O)O)F C11774144
c1ccc2c(c1)c(c[nH]2)CC[NH2+]Cc3cc4cc5c(cc4[nH+]c3N6CCC[C@@H](C6)CO)OCO5 C11872791
Cc1ccc(c(c1F)F)C[NH2+]Cc2ccc(c(c2)OC)OC[C@@H](C[NH+]3CCC(CC3)O)O C12764279
COc1cc(cc(c1OCc2ccc(cc2)F)Br)C[NH2+]CCC[NH2+]CCO C13732926
CCCCSC1([C@@]2(C3=C(CCC3)[NH2+][C@H]([C@]2(C(=[NH+]1)N)C#N)c4ccccc4)C#N)SCCCC C13801116
CC1CC[NH+](CC1)Cc2nc(c3c4c(sc3n2)CCC4)NC5CC[NH+](CC5)CC(=O)N C14228941
COc1cc(ccc1OC[C@@H](C[NH+]2CCCCCCC2)O)C[NH2+]CC3(CCCCC3)O C15069463
c1ccc(cc1)N2CC[NH+](CC2)C[C@H]3C[NH+]4CC[C@H]3C[C@@H]4CNC(=S)NCC[NH+]5CCOCC5 C08636249
CCCCSC1([C@@]2(C(=C([NH2+][C@@H]([C@@]2(C(=[NH+]1)N)C#N)c3ccccc3)C)C)C#N)SCCCC C08686657
CC[NH+]1CCN(CC1)C[C@@H](COc2cccc(c2)C[NH2+]CCSc3[nH]nc(n3)C)O C19836255
COC(=O)[C@@H]1Cc2c3ccccc3[nH]c2[C@@H]4[NH+]1[C@@H](C[C@@H](C4)NCCc5c[nH+]c[nH]5)c6cccc(c6)Cl C20504049
c1ccc(cc1)c2c3c(cc[nH+]c3oc2c4ccc(cc4)OCC[NH+]5CCCCC5)NCCN6CC[NH2+]CC6 C23359522
c1ccnc(c1)C(CNc2ccc(c([n+]2[O-])CC(=O)NCc3cc(ccc3C[NH3+])Cl)C#N)(F)F C28525487
CCCCCCNC(=O)[C@H]1c2c(nc3ccccc3n2)N([C@@H]1[NH3+])/N=C/C4=c5ccccc5=[NH+]C4 C38798606
Cc1cccc(c1)N2[C@H](N[NH+]=C2N3CCOCC3)SCC(=O)N[C@H]4C5=C([C@@H](NNC5=O)C)[C@@H](O4)C C39729741
CC[NH+]1[C@H](NN[C@@H]1SCC(=O)N/N=C/C2=c3ccccc3=[NH+]C2)c4ccc(c(c4)OC)OC C39923410
Cc1ccc(c([nH+]1)Cn2c3cc(ccc3[nH+]c2NC4CC[NH+](CC4)C)CNc5cc(cc(c5)C)C)[O-] C29134458
CC(=C1c2cc(ccc2NC1=O)c3cc(cnc3)OC[C@H](CC4=c5ccccc5=[NH+]C4)[NH3+])C C52566187
Cc1c2cc(ccc2[nH]n1)c3cc(cnc3c4ccoc4)OC[C@H](CC5=c6cccc(c6=[NH+]C5)F)[NH3+] C52569911
C[C@@H](C[NH2+]CC[NH2+]Cc1cc(c(c(c1)Cl)OCc2ccc(cc2Cl)Cl)OC)O C23469522
CCOc1cc(cc(c1OCc2ccc(cc2)C)Br)C[NH2+]CC[NH2+]CCO C20874770
C[C@@H](C[NH2+]CC[NH2+]Cc1cc(c(c(c1)Br)OCc2ccc3c(c2)OCCO3)OC)O C20876922
C[C@H]1C2=C([C@H](O[C@@H]2C)NC(=O)CS[C@@H]3N[NH+]=C(N3c4cccc(c4)F)N5CCOCC5)C(=O)NN1 C39938531
COc1cccc2=[NH+][C@H](C(=c21)NC(=O)CN3CCC(CC3)(C(=O)N)[NH+]4CCCCC4)C(=O)OC C38669791
COC(=O)[C@H]1C(=c2ccccc2=[NH+]1)NC(=O)CN3CCC(CC3)(C(=O)N)[NH+]4CCCCC4 C38688839
CC(C)C[NH+](CCNC(=O)c1ccc2=[NH+][C@H](C(=O)[NH+]=c2c1)c3ccccc3NC(=O)C)CC(C)C C63502495
Cc1cccc(c1N2[C@H](N[NH2+]N2)C3(CCCCC3)[NH2+]CCC4=c5ccccc5=[NH+][C@@H]4C)C C63513938
COc1ccc(cc1CSC2[NH+]=c3ccccc3=[NH+]2)[C@H]4c5c([nH]cn5)C[C@@H]([NH2+]4)C(=O)[O-] C63763514
Cc1cc(no1)NC(=O)CC2=[NH+][C@@H](ON2)C(=O)NCCC3=c4cc(ccc4=[NH+]C3)Cl C63795701
COc1cc2cc([nH]c2c(c1OC)OC)C(=O)NCCC(=O)NC3[NH+]=c4ccccc4=[NH+]3 C63821756
CC(C)CC1=[NH+][C@@H](ON1)CCCNC(=O)[C@H](CC2=c3ccccc3=[NH+]C2)NC(=O)c4cccs4 C63975372
C[C@@H](C(C)(C)O)Nc1cc2c([nH+]c1)N([C@@H]([C@@H]2NC(=O)CCOC)C(=O)OC)CCC3=c4ccccc4=[NH+]C3 C63985889
CCCCN(c1c(n(c(=O)[nH]c1=O)CCC)N)C(=O)CS[C@H]2NN=C(O2)C3=c4ccccc4=[NH+]C3 C64055381
CC[C@H]([C@@H]1[NH+]=c2ccc(cc2=[NH+]1)C)[NH2+]C3CCN(CC3)c4ccc(cc4)NS(=O)(=O)N(C)C C64074589
Cc1c[nH+]c([nH]1)CCNC(=O)C2CC[NH+](CC2)C3CCN(CC3)[C@@H]4Nc5ccccc5O4 C64167159
Cc1c[nH+]c([nH]1)CCNC(=O)C2CC[NH+](CC2)C3CCN(CC3)[C@H]4Nc5ccccc5O4 C64167162
C[C@@H](C(=O)NC(=O)NC)[NH2+]C[C@H](c1ccccc1)C2=c3ccccc3=[NH+][C@@H]2c4ccccc4 C64343503
COc1cc(ccc1O)[C@@H]2[C@H]3CCCC[C@@]3(CC[NH+]2CC(=O)N[C@@H](CC4=c5ccccc5=[NH+]C4)C(=O)OC)O C64427071
c1cc(ccc1CN2c3c[nH+]ccc3N[C@H]2SCc4ccc(cc4)Cl)C(=O)NCCc5c[nH]c[nH+]5 C64480852
c1ccc2=[NH+][C@@H](C=c2c1)CN3CC[C@@H]4NN[C@@H]([NH+]4CC3)CNC(=O)Cc5cccc(c5)F C64640265
c1ccc2=[NH+][C@H](C=c2c1)CN3CC[C@@H]4NN[C@@H]([NH+]4CC3)CNC(=O)Cc5cccc(c5)F C64640267
COc1ccc(cc1)[C@@H](CNC(=O)C[NH+]2CCC[C@@H](C2)C(=O)N)C3=c4ccccc4=[NH+]C3 C64697448
COc1ccc(cc1)[C@H](CNC(=O)C[NH+]2CCC[C@@H](C2)C(=O)N)C3=c4ccccc4=[NH+]C3 C64697454
Cc1ccc2=[NH+][C@@H]([NH+]=c2c1)CCNC(=O)[C@H]3NC(=NO3)c4ccc(cc4)[NH+]5CCC(CC5)C C64746412
CCN1[C@@H]2N[C@@H](NN2C(=O)C(=C1C)CCC(=O)NC3[NH+]=c4ccccc4=[NH+]3)c5ccccc5 C64792356
Cc1cccc2c1NC(=O)[C@@]23[C@H]4[C@@H]([C@@H]([NH2+]3)Cc5c[nH]c6c5cccc6)C(=O)N(C4=O)CCOC C08791569
Cc1ccc2c(c1)[C@]3([C@H]4[C@@H]([C@H]([NH2+]3)Cc5c[nH]c6c5cccc6)C(=O)N(C4=O)CCOC)C(=O)N2 C08791668
C[C@@]1(C(=O)NC(=O)N1)CSc2ccccc2C(=O)NCc3ccccc3C[NH+]4CCCCC4 C08853259
Cc1cccc2c1NC(=O)[C@]23[C@H]4[C@@H]([C@@H]([NH2+]3)Cc5c[nH]c6c5cccc6)C(=O)N(C4=O)CCCOC C12886725
Cc1ccc2c(c1)[C@]3([C@H]4[C@@H]([C@@H]([NH2+]3)Cc5c[nH]c6c5cccc6)C(=O)N(C4=O)CCCOC)C(=O)N2 C12886739
COCCN1C(=O)[C@@H]2[C@H]([NH2+][C@]3([C@@H]2C1=O)c4cccc(c4NC3=O)Cl)Cc5c[nH]c6c5cccc6 C12887780
C[C@@]1(C(=O)NC(=O)N1)CSc2ccccc2C(=O)NCc3ccccc3C[NH+]4CCCC4 C12914354
CC1=C([C@H](NC(=O)N1)c2ccc(c(c2)F)F)C(=O)NCCC[NH+]3CCC(CC3)c4ccccn4 C13809180
Cn1c2c(c(n1)C(=O)N3CCc4ccccc4C3)C[C@H](CC2)[NH2+]CCc5ccc(cc5)S(=O)(=O)N C14543407
COc1ccccc1/C=C/C[NH+]2CCNC(=O)[C@H]2CC(=O)NCc3cc4cc(ccc4[nH]3)F C11661700
COCCN1C(=O)[C@H]2[C@@H]([NH2+][C@@]3([C@@H]2C1=O)c4cccc(c4NC3=O)Cl)Cc5c[nH]c6c5cccc6 C08995693
Cc1c(c(n(n1)c2ccccc2)C)[C@H]3C(=O)NCC[NH+]3CC(=O)NCCc4c[nH]c5c4cccc5 C24215829
CC[C@@]1(C(=O)N(C(=O)N1)NC(=O)C[NH+]2CCC(CC2)C(=O)c3ccc(cc3)O)c4ccccc4 C25449407
C1CCC(CC1)NC(=O)C[NH+]2CCN(CC2)c3nc4c(c5c(s4)CCCC5)c(=O)n3CC(=O)N C34747619
CCN(c1c(n(c(=O)[nH]c1=O)Cc2ccccc2)N)C(=O)C[NH+](C)[C@@H](C)c3cc4ccccc4o3 C36717667
CC[NH+]1CCc2c(sc(c2C(=O)N)NC(=O)[C@H]3CCCN(C3)S(=O)(=O)c4ccc(s4)Cl)C1 C36648007
CC[NH+]1CCc2c(sc(c2C(=O)N)NC(=O)C3CCN(CC3)S(=O)(=O)c4ccc(s4)Cl)C1 C36704307
CC(C)CCN1c2ccccc2[C@@H]([C@@H](C1=O)C(=O)N/N=C(/C)\[C@@H]3C(=c4ccccc4=[NH+]C3=O)O)O C38574043
CC(C)CCN1c2ccccc2[C@H]([C@H](C1=O)C(=O)N/N=C(/C)\[C@@H]3C(=c4ccccc4=[NH+]C3=O)O)O C38574046
CC(=O)N[C@H]1c2cc(c[nH+]c2N([C@@H]1C(=O)OC)CCc3c[nH]c4c3cccc4)NCc5cccc(c5)F C39344703
CC1=NN([C@@H](C1)C(=O)N2C[C@@H](C3(C2)CC[NH2+]CC3)C(=O)NCCc4c[nH]c5c4cccc5)C(C)(C)C C39597826
C[C@H](CCCC(C)(C)O)NC(=O)[C@@H]1CN(CC12CC[NH2+]CC2)C(=O)c3ccc(cc3)Cl C39631411
C[C@H](CCCC(C)(C)O)NC(=O)[C@@H]1CN(CC12CC[NH2+]CC2)C(=O)c3ccc(c(c3)F)C(F)(F)F C39631448
Cc1ccc(c(c1F)C(=O)N2C[C@H](C3(C2)CC[NH2+]CC3)C(=O)N[C@@H](C)CCCC(C)(C)O)F C39631641
Cc1cc(=O)oc2c1cccc2OCC(=O)N3C[C@H](C4(C3)CC[NH2+]CC4)C(=O)N[C@H](C)CCCC(C)(C)O C39631968
C[C@H]1C(=C(N=N1)C)[C@@H](C)NC(=O)[C@@H]2CN(CC23CC[NH2+]CC3)C(=O)C4=C(ON[C@@H]4c5ccccc5)C C39674537
C[C@@H]1C(=C(N=N1)C)[C@H](C)NC(=O)[C@@H]2CN(CC23CC[NH2+]CC3)C(=O)C4=C(ON[C@@H]4c5ccccc5)C C39674538
c1ccc(cc1)c2ccc(o2)C(=O)N3C[C@H](C4(C3)CC[NH2+]CC4)C(=O)NCc5[nH]c(=O)c6ccccc6n5 C39676323
Cn1cccc1C(=O)N2C[C@@H](C3(C2)CC[NH2+]CC3)C(=O)NCCc4c[nH]c5c4cc(cc5)Cl C39676454
Cc1cccc2c1[nH]cc2CCNC(=O)[C@@H]3CN(CC34CC[NH2+]CC4)C(=O)[C@H]5COc6ccccc6O5 C39684197
CCCCN1c2ccccc2[C@@H]([C@@H](C1=O)C(=O)N/N=C(\C)/[C@@H]3C(=c4ccccc4=[NH+]C3=O)O)O C39142926
c1ccc(cc1)C2=NN[C@H](S2)NC(=O)C(=O)N/N=C/C3=c4cc(ccc4=[NH+]C3)Br C39944219
Cc1ccc(c(c1)C)NS(=O)(=O)c2ccc(c(c2)[N+](=O)[O-])NCCC[NH+]3CCC(CC3)O C40152821
c1ccc(cc1)N2CCN(CC2)C(=S)N/[NH+]=C(\c3cncc(n3)N4CCc5ccccc5C4)/N C44552085
Cc1ccccc1C(=O)N2C[C@@H](C3(C2)CC[NH2+]CC3)C(=O)NCCc4c([nH]c5c4cc(cc5)C#N)C C44714382
Cc1c(c2cc(ccc2[nH]1)C#N)CCNC(=O)[C@@H]3CN(CC34CC[NH2+]CC4)C(=O)c5c(cccc5F)F C44714417
Cc1c(c2cc(ccc2[nH]1)C#N)CCNC(=O)[C@@H]3CN(CC34CC[NH2+]CC4)C(=O)c5ccc6ccccc6n5 C44714658
Cc1c(c2cc(ccc2[nH]1)C#N)CCNC(=O)[C@H]3CN(CC34CC[NH2+]CC4)C(=O)c5ccc6ccccc6n5 C44714660
Cc1ccc2c(c1)[nH]c(n2)[C@H](C)NC(=O)[C@@H]3CN(CC34CC[NH2+]CC4)C(=O)c5cc(cc(c5)OC)OC C39695703
Cc1ccc2c(c1)[nH]c(n2)[C@H](C)NC(=O)[C@@H]3CN(CC34CC[NH2+]CC4)C(=O)c5cc(oc5C(F)(F)F)C C44737474
Cc1ccc2c(c1)[nH]c(n2)[C@@H](C)NC(=O)[C@H]3CN(CC34CC[NH2+]CC4)C(=O)c5cc(oc5C(F)(F)F)C C44737477
Cc1ccc(cc1C)N2C(=O)[C@@H]3[C@H]([NH2+][C@@]([C@@H]3C2=O)(CC4=c5ccccc5=[NH+]C4)C(=O)[O-])c6ccccc6O C63472804
c1ccc(c(c1)[C@H]2[C@H]3[C@@H](C(=O)N(C3=O)c4ccc(cc4)Cl)[C@@]([NH2+]2)(CC5=c6ccccc6=[NH+]C5)C(=O)[O-])O C63472899
Cc1cc(cc(c1)N2C(=O)[C@@H]3[C@@H]([NH2+][C@@]([C@@H]3C2=O)(CC4=c5ccccc5=[NH+]C4)C(=O)[O-])c6ccccc6O)C C63472951
CCc1ccc(cc1)N2C(=O)[C@@H]3[C@H]([NH2+][C@@]([C@@H]3C2=O)(CC4=c5ccccc5=[NH+]C4)C(=O)[O-])c6ccccc6O C63472956
c1cc2=[NH+]CC(=c2cc1Cl)CCN3C[C@H](CC3=O)C(=O)N[C@H]4NN[C@@H](S4)C(F)(F)F C63557471
c1ccc2=[NH+]CC(=c2c1)CCC(=O)NN3[C@@H](Nc4ccccc4C3=O)SCC(=O)NCc5ccco5 C63708488
c1ccc2=[NH+]CC(=c2c1)C[C@@H](C(=O)NNC(=O)c3ccccn3)NC(=O)c4ccccc4Cl C63800312
C[C@@H]1CC(=C(N1Cc2ccc(cc2)S(=O)(=O)N)C)C(=O)NCCC3=c4ccccc4=[NH+]C3 C64003394
CCOc1cc(ccc1O)[C@H]2C(=C(NC(=O)N2)CN3CC[NH+](CC3)C4CCCCC4)C(=O)OC C67285691
CCOc1ccccc1[C@@H](c2ccc3c(c2)[nH]c(=O)[nH]3)[NH3+] C19842724
C/C(=C/C(=N\[NH+]=C(N)N)/c1ccccc1)/c2ccccc2 C17324898
C/C(=C\C(=N\[NH+]=C(N)N)\c1ccccc1)/c2ccccc2 C17002857
c1ccc(cc1)C[C@H]2[NH+]=C(N=C(N2c3ccc(cc3)Cl)N)N C16951243
c1ccc(cc1)CCCCN2[C@@H]([NH+]=C(N=C2N)N)c3ccccc3 C17040339
C[C@@H](C(=O)Nc1cc(ccc1N)Cl)[NH+]2CCC(CC2)CO C37010229
C[C@H](CCc1ccc(cc1)O)[NH2+]C2CCC(CC2)C(=O)N C37152672
c1ccc(cc1)CC[NH+]2CCc3c(sc(c3C(=O)N)N)C2 C37527505
CCC[C@](C)(C(=O)Nc1ccccc1C(=O)NCCC)[NH3+] C37621353
CCC[C@@](C)(C(=O)Nc1ccc2c(c1)NC(=O)CS2)[NH3+] C37622384
CCC[C@](C)(C(=O)Nc1ccc2c(c1)NC(=O)CS2)[NH3+] C37622385
CCN(CCO)c1ccc(cc1)NC(=O)C2(CCCC2)[NH3+] C37769850
CCCc1ccc(cc1)[C@H](CNO)N2CC[NH2+][C@@H](C2)O C39532840
CC(C)(C(=O)N)[NH2+]C[C@H](c1cc(ccc1Cl)Cl)O C40674975
c1cc(c(cc1C(F)(F)F)NC(=O)NCC[NH3+])Cl C41438364
c1cc(c(cc1Cl)C(F)(F)F)NC(=O)NCC[NH3+] C41438368
C[C@H](c1ccc(cc1)NC(=O)NC2CCC(CC2)O)[NH2+]C C41709384
CC[C@H](Cc1cccc(c1O[C@H](C)C(=O)N)Br)[NH3+] C42412903
c1cc(c(cc1C[NH+]2CCC(CC2)CC(=O)N)N)Cl C42427206
CC[C@@H]([C@@H](c1ccc(s1)C)N2CCC(CC2)CC(=O)N)[NH3+] C43242767
CSc1c(c(nc(n1)c2cc(nc(c2)Cl)Cl)N)C[NH3+] C44249482
C[C@@H]1C(=C(c2cc(ccc2S1)Cl)Cl)[C@@H](CC(=O)N)[NH3+] C44254170
CC[C@H](C)NC(=O)CCNc1c(c(cc([nH+]1)C)C)C(=S)N C45010160
Cc1ccc(c(c1)OCCC[C@](C)(C(=O)N)[NH3+])C(C)C C45513886
Cc1cc(c(c(c1)OCCCC[C@@](C)(C(=O)N)[NH3+])C)C C45520097
C[C@](CCCCSc1ccc(c(c1)F)F)(C(=O)N)[NH3+] C45551349
C[C@](CCCSc1ccccc1Br)(C(=O)N)[NH3+] C45552382
C[C@](CCCCSc1ccccc1Br)(C(=O)N)[NH3+] C45552671
CC(C)c1ccc(cc1)SCCC[C@@](C)(C(=O)N)[NH3+] C45558424
C[C@@](CCCCSc1cc(ccc1F)F)(C(=O)N)[NH3+] C45591383
CC(C)[C@H](c1ccc(cc1)Cl)[NH2+]CC(=O)NC(=O)N C14898103
C[C@@H](CC(C)C)OC(=O)[C@@H](Cc1ccc(c(c1)O)O)[NH3+] C48632628
C[C@@H](CC(C)C)OC(=O)[C@H](Cc1ccc(c(c1)O)O)[NH3+] C48632630
CCC[C@@H](CC)NC(=O)[C@H](Cc1c[nH]c2c1cccc2)[NH3+] C50405083
C[C@@](c1cc(c(cc1Cl)Cl)F)(C(=O)[O-])[NH2+]CCC[NH3+] C51355556
C[C@](c1cc(c(cc1Cl)Cl)F)(C(=O)[O-])[NH2+]CCC[NH3+] C51355557
c1cc(c(c(c1)Cl)C(=O)N)N[C@H]2CC[NH2+]C3(C2)CCC3 C52905779
C[C@@](CCCCSc1cccc(c1)Cl)(C(=O)N)[NH3+] C54186414
Cc1ccc(cc1N)c2nc3cc(c(cc3n2[C@@H](C)C[NH3+])F)F C57830789
Cc1cc2c(cc1C)n(c([nH+]2)c3ccc(cc3)N)CCC(=S)N C57866213
CC[NH2+][C@@H](C)CC(=O)Nc1cc(cc(c1C)F)C(=O)N C61271322
Cc1ccc2c(c1)[nH]c(n2)SC[C@](C)(C(=O)N)[NH2+]C C61441008
CC[C@@H](C(=O)N)Oc1ccc(cc1Br)C[C@H](C)[NH3+] C62704021
CC[C@@H](Cc1ccc(c(c1)Br)O[C@@H](CC)C(=O)N)[NH3+] C62704858
CC[C@@H](Cc1ccc(c(c1)Br)O[C@H](C)C(=O)N)[NH3+] C62705221
C[C@@H](c1ccc(cc1O)F)[NH2+]C2CCC(CC2)C(=O)N C62747586
C[C@H](c1ccc(cc1O)F)[NH2+]C2CCC(CC2)C(=O)N C62747587
c1cc(c(cc1Cl)N2CCC(CC2)CC(=O)N)C[NH3+] C62786961
c1ccc(cc1)[C@@H](CO)Nc2ccc(c3c2cc[nH+]c3)N C63000912
c1ccc(cc1)[C@H](CO)Nc2ccc(c3c2cc[nH+]c3)N C63000913
Cc1ccccc1OC[C@H](Cn2c3c(=O)[nH]c(=O)n(c3nc2NCC[NH3+])C)O C04135790
C1COCC[NH+]1CCNC(=S)NNC(=S)NCC[NH+]2CCOCC2 C04653394
C(CO)N(CCO)c1nc(nc(n1)N(CCO)CCO)N(CCO)CCO C04783486
C(CSSCCNc1nc(nc(n1)N)N)Nc2nc(nc(n2)N)N C05371902
CC(C)(C)NC(=O)[C@H](c1ccc(cc1)Cl)N(CC[NH+]2CCOCC2)C(=O)c3c(c(ns3)C(=O)N)N C06074849
CC(C)CCNC(=O)[C@@H](c1ccco1)N(c2cccc(c2)O)C(=O)c3c(c(ns3)C(=O)N)N C06134301
c1ccc2c(c1)c(c[nH]2)C[C@H](C(=O)N)NC(=O)C3=C[C@H]([C@H]([C@@H](C3)O)O)NS(=O)(=O)c4cccs4 C04221794
CCc1cc2c(cc1OC(=O)[C@@H](CCSC)[NH3+])oc(c(c2=O)c3nc(cs3)C)[C@@H](CCSC)[NH3+] C01783931
c1ccc(c(c1)C(=O)N)NCc2c(nnn2c3c(non3)N)C(=O)N/N=C/c4ccc(cc4)Cl C09309081
Cc1cccc(c1C)N([C@@H](c2ccc(cc2)O)C(=O)NCCOC)C(=O)c3c(c(ns3)C(=O)N)N C12467187
C[NH2+][C@H]1CCc2cc(c(c(c2-c3c1cc(=O)c(cc3)NCCCC[C@@H](C(=O)[O-])[NH3+])OC)OC)OC C02944415
c1cc(c(cc1Cl)Cl)C(=O)OC[C@@H]2[C@H]([C@@H]([C@@H]([C@@H](O2)O[C@]3([C@H]([C@@H]([C@@H](O3)CO)O)O)CO)O)O)O C12661066
C=CCOc1ccc(cc1)/C=N/Nc2nc3c(ncnc3n2[C@H]4[C@H]([C@@H]([C@@H](O4)CO)O)O)N C08740530
c1ccc(cc1)n2ncc(n2)[C@@H]([C@@H]([C@H](CO)O)O[C@H]3[C@H]([C@@H]([C@@H]([C@@H](O3)CO)O)O)O)O C15276785
CCCC(=O)N[C@H]1[C@@H]([C@H]([C@@H](O[C@@H]1Nc2ccc(cc2)S(=O)(=O)Nc3nc(cc(n3)C)C)CO)O)O C16990058
CC(C)[NH2+]C[C@@H](COc1ccc(c2c1cccc2)O[C@@H]3[C@@H]([C@H]([C@@H]([C@H](O3)C(=O)[O-])O)O)O)O C21981345
CC(C)[NH2+]C[C@@H](COc1ccc(c2c1cccc2)O[C@@H]3[C@@H]([C@@H]([C@H]([C@@H](O3)C(=O)[O-])O)O)O)O C22061115
C[C@H](C[NH+](CCN(CC[NH+](C[C@@H](C)O)C[C@@H](C)O)C[C@@H](C)O)C[C@@H](C)O)O C22576472
COc1cc(ccc1C(=O)N[C@H]2C[C@@](C[C@H]([C@@H]2O)O)(C(=O)N[C@@H](Cc3cccs3)C(=O)N)O)SC C25181073
CSCC[C@@H](C(=O)NCC(=O)N[C@H](CCSC)C(=O)N[C@@H](CCSC)C(=O)[O-])[NH3+] C04557015
CC(C)C[C@H](C(=O)N[C@H](C(C)C)C(=O)N[C@@H](CCCC[NH3+])C=O)NC(=O)C C26021412
CCCCC[C@@H](/C=C/[C@H]1[C@@H](C[C@H]([C@@H]1C/C=C\CCCC(=O)NC(CO)CO)O)O)O C27639026
CC(=CCC[C@](C)([C@@H](C[C@H](/C(=C/COC[C@H]([C@H]([C@H]([C@H](CO)O)O)O)O)/C)O)O)O)C C31161875
COC(=O)c1c(c(=O)nc([nH]1)N)CCCCCc2c([nH]c(nc2=O)N)C(=O)OC C08653118
C=CCOC(=O)N[C@H]1[C@@H]([C@@H]([C@H](O[C@H]1O)CO)O[C@H]2[C@H]([C@H]([C@H]([C@H](O2)CO)O)O)O)O C33416005
CC(C)CC(=O)O[C@H]1[C@H]2[C@@H](C[C@@H]([C@@]2(CO)O)O)C(=CO1)CO[C@H]3[C@@H]([C@H]([C@@H]([C@H](O3)CO)O)O)O C35455795
c1cc(ccc1/C=C/C(=O)OC[C@@H]2[C@@H]([C@@H]([C@@H]([C@@H](O2)OC(=O)c3cc(c(c(c3)O)O)O)O)O)O)O C35458207
CSC(=S)NNC/C(=N/NC(=S)SC)/[C@H]([C@H]([C@@H](CO)O)O)O C37263622
COc1cc(ccc1O)C[C@@H]2CO[C@@H]([C@@H]2CO[C@@H]3[C@@H]([C@@H]([C@@H]([C@@H](O3)CO)O)O)O)c4ccc(c(c4)OC)O C35456835
c1cc(ccc1/C=C(\C#N)/c2c(c(n(n2)CCO)N)C#N)/C=C(/C#N)\c3c(c(n(n3)CCO)N)C#N C13124297
C(CNC(=O)CSc1nnc(s1)N)NC(=O)CSc2nnc(s2)N C13023240
C=CCOc1ccc(cc1)/C=N/Nc2nc3c(ncnc3n2[C@@H]4[C@H]([C@H]([C@@H](O4)CO)O)O)N C01757378
COCC[NH2+]C[C@H](COc1ccc(cc1)OC[C@H](C[NH2+]CCOC)O)O C38711140
CCN(CC)C(=O)CS[C@@H]1NN[C@H](O1)[C@H](Cc2c[nH]c3c2cccc3)[NH3+] C38965376
C[C@H](C[NH+](CCN(CC[NH+](C[C@@H](C)O)C[C@H](C)O)C[C@H](C)O)C[C@@H](C)O)O C22576478
c1cn(c[nH+]1)CCCNc2nc(c(c(n2)Nc3c(c4c(s3)CCCC4)C(=O)N)[N+](=O)[O-])N C41026391
C[C@@H]1CCc2c(c(on2)Nc3c(c(nc(n3)NCC[NH2+]CCO)N)[N+](=O)[O-])C1 C41301435
C1CCC(CC1)CCCO[C@@H]2[C@@H]([C@@H]([C@@H]([C@@H](O2)CO)O[C@@H]3[C@@H]([C@@H]([C@@H]([C@@H](O3)CO)O)O)O)O)O C43193619
C1CCC(CC1)CCCCO[C@H]2[C@@H]([C@@H]([C@@H]([C@@H](O2)CO)O[C@@H]3[C@@H]([C@@H]([C@@H]([C@@H](O3)CO)O)O)O)O)O C43193642
C[C@@]12CCCC(=C)[C@H]1C[C@H]3[C@@H](C2)OC(=O)[C@@H]3C[NH+](C)C[C@H]([C@@H]([C@@H]([C@@H](CO)O)O)O)O C43735786
C1[C@@H]2[C@H]([C@@H](S1)CCCCC(=O)NCCOCCOCCOCC[NH3+])NC(=O)N2 C43763894
Cc1ccc(c2c1oc-3c(c(=O)c(c(c3n2)C(=O)NCC[NH+]4CCCC4)N)C)C(=O)NCC[NH+]5CCCC5 C05124470
CCCC[C@]12C[NH+]3C[C@](C1=O)(CN(C2)[C@@H]3[C@@H]([C@@H]([C@@H]([C@@H](CO)O)O)O)O)C C36059962
Cc1c(ccc([nH+]1)N)CNC(=O)[C@H]2C=CCn3n2c(=O)n(c3=O)[C@@H](C[NH2+]CC(C)C)C(=O)OC C13489390
C[NH2+]Cc1ccc(o1)CSCCN/C(=N\C[C@@H](c2ccc(cc2)O)O)/NS(=O)(=O)C C13888346
CCC[NH+](CCC)C[C@H]1[C@@H](NNN1c2c(non2)N)C(=O)N/N=C/C3=c4ccccc4=[NH+]C3 C63426948
CC(C)Cn1c(c(c(=O)[nH]c1=O)C(=O)C[NH+](CC(=O)N)C2CCCC2)N C63504349
c1ccc2=[NH+]CC(=c2c1)C[C@@H](C(=O)N[C@H](CC(=O)N)C(=O)[O-])N3[C@H](Nc4ccccc4C3=O)O C64062459
CC(C)(C)OC(=O)[C@H](NC(=O)C[NH2+][C@H](CC(=O)N)C(=O)[O-])OC(=O)[C@H](CS)N C64219597
c1cc(sc1)CCNC(=O)NNC(=O)C[C@H](c2cccs2)NC(=O)N C65201220
c1cc(oc1)c2c[nH+]c([nH]2)C3CCC(CC3)[NH3+] C37631040
C[C@H](CNC(=O)C1CCC(CC1)[NH3+])[NH+](C)C C38089223
C1CCCCCC(CCCCC1)[NH2+]CC[NH3+] C38889906
C1CC[C@@H]([C@@H](C1)[NH3+])[NH+]2CCCC[C@@H]2CCO C40988969
C1CC[C@@H]([C@H](C1)C[NH3+])[NH+]2CCCC[C@@H]2CO C42432147
C[C@@H]1CC[C@@H]([C@@H](C1)[NH+](CCO)C2CC2)C[NH3+] C42478769
C1CCC(CC1)[NH+](CCO)[C@H]2CCC[C@@H]2[NH3+] C42513337
C[NH+]1CC[C@H](C1)NC(=O)C2CCC(CC2)[NH3+] C42549079
C[C@H](Cc1ccco1)[NH2+]CC2(CCCC2)[NH3+] C42594174
C[C@@H]([C@H](c1ccco1)[NH+]2CCC(CC2)CO)[NH3+] C43334685
CC(C)(C)CC(C)(C)[NH2+]CC1(CCCC1)[NH3+] C43437484
c1csc(c1C#CC[NH3+])C[NH+]2CCC[C@@H]2CO C43683942
Cc1ccc(c(c1)[C@H](C)[NH+]2CC[C@@H](C2)[NH3+])O C50228009
c1ccc2c(c1)[C@H](C(=O)N2)[NH+]3CC[C@@H](C3)C[NH3+] C50245366
Cc1ccc(c(c1)[C@H](C)[NH+]2CC[C@@H](C2)C[NH3+])O C50245457
CC(C)(C)[NH+]1CCC(CC1)NC(=O)[C@@H]2C[C@H]2[NH3+] C50459574
C[C@@H](CNC(=O)[C@H]1C[C@@H]1[NH3+])[NH+]2CCCCC2 C50464114
CCC[NH+]1CCC(CC1)NC(=O)[C@@H]2C[C@@H]2[NH3+] C50465040
C1CCC(C1)(C[NH3+])C[NH+]2CCC(CC2)CO C51205937
C[C@H](c1ccsc1)[NH2+]C2CCC(CC2)[NH3+] C51693359
Cc1ccc(s1)[C@@H](C)[NH2+]C2CCC(CC2)[NH3+] C51693493
Cc1cc(c(cc1C)C[NH2+]C2CCC(CC2)[NH3+])C C51694264
C[C@@H](C[NH+](C)[C@@H](c1cccs1)[C@@H](C)[NH3+])O C51817541
C[NH+]1CCC(CC1)CNc2ccc([nH+]c2)N C44516623
CC[C@H]1CC[C@@H]([C@@H](C1)C[NH+]2CCC(CC2)CO)[NH3+] C53860092
CC[C@H]1CC[C@H]([C@@H](C1)C[NH+]2CCC(CC2)O)[NH3+] C53860532
C1CC[NH+]([C@@H](C1)CCO)C[C@@H]2CCC[C@@H]2[NH3+] C53863826
CC[C@H]1CC[C@@H]([C@@H](C1)C[NH+]2CCC[C@@H](C2)O)[NH3+] C53877466
C1CC[C@H]([C@@H](CC1)[NH3+])C[NH+]2CCC[C@@H](C2)O C53877566
C1C[C@@H]([C@@H](C1)[NH3+])C[NH+]2CCC[C@@H]2CCCO C53881249
CC(C)(C)[C@H](CC[NH+]1CCCC[C@@H]1CO)[NH3+] C54029238
C[C@@H]1C[C@@H](CC[C@@H]1C(=O)NCC[NH+]2CCCC2)[NH3+] C55131692
C[C@@H]1CC[C@@H](C[C@@H]1[NH3+])C(=O)N[C@@H]2CCC[NH+](C2)C C55136275
C[C@@H]1[C@H](CCC[C@@H]1[NH3+])C(=O)N[C@@H]2CCC[NH+](C2)C C55136299
C[NH+]1CCC(CC1)NC(=O)[C@@H]2CCC[C@@H](C2)C[NH3+] C55146949
CC[C@H]([C@@H](C(C)(C)C)[NH+]1CCC[C@@H]1CO)[NH3+] C43293267
CC[C@H]([C@H](C(C)(C)C)[NH+]1CCC[C@@H]1CO)[NH3+] C43293271
c1c(csc1C[NH+]2CCC[C@@H]2CO)C#CC[NH3+] C43689004
C[C@](CN[C@@H]1CC[NH+](C1)C2CC2)(C3CC3)[NH3+] C44679579
C1CCC(CC1)(C[NH3+])C[NH+]2CCC[C@H]2CO C51254851
C1CC[C@@H]([C@H](C1)C[NH+]2CCN(CC2)CCO)[NH3+] C60720575
c1csc2c1-c3c([nH+]c([nH]3)CCC[NH3+])CC2 C61326910
c1csc2c1[C@H](CCC2)[NH2+]CCCC[NH3+] C61328174
CC(C)(C)[C@@H]1CC[C@H]([C@@H](C1)C[NH+]2CC[C@@H](C2)O)[NH3+] C61711938
C1CCC2(CC1)CC[NH+](CC2)CCC(=[NH2+])N C61820311
C1CCCC(CC1)[NH+]2[C@@H]3CC[C@H]2CC(C3)N[NH3+] C62618396
C[C@H](Cc1ccco1)[NH2+]C2CCC(CC2)[NH3+] C62772120
CC[C@@H](CC(=[NH2+])N)[NH+]1CCC(CC1)(C)CC C62954330
C[NH2+]C[C@H]1CCCC[NH+]1Cc2ccc(c(c2)O)O C63166768
c1c[nH+]c(c2c1scc2)N[C@H]3CCC[C@@H]3[NH3+] C63177275
Cc1ccc(cc1)C(=O)C2=C(C(=O)N([C@H]2c3ccc(cc3)C(C)(C)C)CC[NH2+]CCO)O C03766507
CC[C@H]1C[NH+](CC[C@H]1CC(=O)Nc2cccc(c2)O)Cc3c[nH]c4c3cccc4 C05415357
Cc1cccc(c1NC(=O)CNC(=O)[C@@H](C)[NH2+][C@H](C)c2ccccc2Cl)C C07092899
CC(C)(C)c1ccc(cc1)c2cc(no2)C[C@H]3C[NH2+]CC[C@H]3CC(=O)Nc4cccc(c4)O C15673759
CCCc1ccc(cc1)[C@H](C(C)C)[NH2+]CC(=O)NCC(=O)Nc2ccc(c(c2F)F)F C28731198
CC(C)CNC(=O)c1ccccc1NC(=O)C[NH2+][C@@H](c2ccc(cc2)F)c3cccs3 C29936396
c1ccc(cc1)Cc2ccc(cc2)[C@@H](CNBr)N3CC[NH2+][C@@H](C3)O C39531171
c1ccc(cc1)Cc2ccc(cc2)[C@H](CNBr)N3CC[NH2+][C@@H](C3)O C39531173
c1ccc(cc1)Cc2ccc(cc2)[C@@H](CNI)N3CC[NH2+][C@@H](C3)O C39531180
CO[C@@H]1C[NH+](CCN1)[C@@H](CNCc2ccccc2)c3ccc(cc3)c4ccccc4O C39533981
c1ccc(cc1)[C@@H](C[NH2+]C[C@H](c2c[nH]c3c2cccc3)[C@@H]4CC=CS4)O C40049691
c1ccc(cc1)[C@@H](C[NH2+]C[C@@H](c2c[nH]c3c2cccc3)[C@@H]4CC=CS4)O C40049693
CCN(c1cccc(c1)C)c2c(c(nc[nH+]2)Nc3c(cc(cn3)C(F)(F)F)Cl)N C40662023
c1cc(cc(c1)OCc2c(cccc2Cl)Cl)C[NH2+]CCNCCO C40720328
c1ccc(cc1)CN(c2ccccn2)c3c(c([nH+]cn3)Nc4cccc(c4Cl)Cl)N C40778760
C[NH+](C)C1(CCCCC1)CNC(=O)CCCNC(=O)NC2CCCCC2 C41947469
CCCNC(=O)C[NH+]1CCC(CC1)NC(=O)Nc2ccc(cc2)Br C43133878
C[C@H](C1CCCCC1)NC(=O)[C@H]2C[NH2+]C[C@@H]2C(=O)NCc3cc(ccc3F)F C43222835
CCC[C@@H](C(=O)NCC[NH+]1CCCC1)n2c(c(cc2c3cccc(c3)Cl)C(=O)N)C C43225943
CCCCCCN1[C@H](NN=C1C2=c3ccccc3=[NH+]C2)S[C@@H](C)C(=O)N C44658292
c1ccc2c(c1)cccc2OC[C@H](Cn3c4ccccc4[nH+]c3NCCO)O C46342355
CC(C)[C@@H](CNC(=O)NNC(=O)c1ccc(cc1)F)[NH+](CC=C)CC=C C46905837
CCCNC(=O)C[NH+]1CCC(CC1)NC(=O)Nc2ccccc2SCC C47857796
c1ccc(cc1)c2ccc(cc2)OC[C@@H](C[NH+]3CCC(CC3)CC(=O)N)O C48026315
CCCCNC(=O)COc1ccc(cc1C[C@@H](CC)[NH3+])Br C49281183
C[C@@H]1CCC[C@@](C1)(CNC(=O)NCCc2[nH]c3ccccc3n2)[NH+](C)C C52528751
CCCNC(=O)NC(C)(C)C(=O)NC[C@@H](c1cccc(c1)Cl)[NH+]2CCCC2 C58129218
CCCC(=O)Nc1ccc(cc1)C[NH2+]Cc2c[nH]nc2c3cccs3 C47719788
CC1(CC(CC([NH2+]1)(C)C)NC(=S)Nc2cc(ccc2Oc3ccccc3)Cl)C C17091295
CCCCC[NH+](CC(=O)Nc1cc(cc(c1C)C)S(=O)(=O)N)C(C)C C47628002
c1cc(cc(c1)Cl)[C@@H](CNC(=O)CCCC[C@H]2[C@@H]3[C@H](CS2)NC(=O)N3)[NH+]4CCCC4 C59876492
CCC[NH+](CC(=O)Nc1ccccc1C(=O)N)[C@@H]2CCc3ccccc3C2 C60090406
CCC[NH+](CC(=O)Nc1ccccc1C(=O)N)[C@H]2CCc3ccccc3C2 C60090408
CCC(=O)Nc1ccc(cc1)NC(=O)NCCCC[NH+]2CCCC[C@@H]2C C48388957
c1cc(ccc1c2ccc(s2)CN[C@H]3CCC[NH+](C3)CC(=O)N)Cl C62257772
C[C@H](CC[NH+](C)C)NC(=O)NNC(=O)c1cc2c(s1)CCCCCC2 C62507071
CCCCCNC(=O)[C@@H](C)Oc1ccc(cc1Br)CC[NH3+] C62703833
c1ccc(cc1)CNC(=S)NNC2=NC(=O)[C@@H]3C(=[NH+]2)c4ccccc4CC35CCCCC5 C63225535
c1ccc(cc1)CNC(=S)NNC2=NC(=O)[C@H]3C(=[NH+]2)c4ccccc4CC35CCCCC5 C63225536
c1cc(cc(c1)O)CCNC(=O)NCC2CC[NH+](CC2)Cc3cccs3 C66234448
CC(C)c1ccc(cc1)[C@@H](CNCc2[nH]cc[nH+]2)NC(=O)OC(C)(C)C C66593799
CCCC[NH+]1CCCC[C@@H]1CNC(=O)NNC(=O)c2c(ccs2)C C66598710
CCCCNC(=O)NC(=O)[C@@H](C)Nc1cccc2c1C[NH+](C2)CCCC C66967156
CC1CC[NH+](CC1)CCCNC(=O)NNC(=O)CCC2CCCCC2 C67101820
Cc1ccc(cc1)C(=O)NCC[NH2+]Cc2c[nH]nc2c3cc4ccccc4o3 C67216408
Cc1ccsc1C(=O)NNC(=O)NC[C@H](C(C)C)[NH+]2CCCCCC2 C67388614
C[C@H]1CCC[NH+](C1)CCCCNC(=O)NNC(=O)CC2CCCCC2 C67390150
CC1CC[NH+](CC1)CCCCNC(=O)NNC(=O)CC2CCCCC2 C67390442
CCCC(=O)Nc1cccc(c1C)NC(=O)NC[C@@H](c2ccsc2)[NH+](C)C C67584887
c1ccc(cc1)NCCCNC(=O)NC[C@@H]2CCC[NH+](C2)Cc3cccs3 C67638191
c1ccc2c(c1)c(c[nH]2)C[C@@H](C(=O)N3C[C@H]4C[C@@H](C3)c5cccc(=O)n5C4)[NH3+] C02151910
CC[NH+]1CCc2c(sc3c2C(=N[C@H](N3)c4cccc(c4O)OC)O)C1 C04556324
C1CCc2c(c3c(=O)[nH]c(nc3s2)C[NH+]4CCC(CC4)C(=O)N)C1 C03344583
C[NH+]1CCc2c(sc3c2C(=N[C@@H](N3)c4ccc(c(c4)OC)O)O)C1 C04995351
C[NH+]1CCc2c(sc3c2C(=N[C@H](N3)c4ccc(c(c4)OC)O)O)C1 C04995354
c1ccc2c(c1)CC[NH2+][C@@H]2c3c(=O)[nH]c(=O)n(c3O)c4ccccc4F C05069279
C[NH+]1CCc2c(sc3c2C(=N[C@@H](N3)c4cccc(c4O)OC)O)C1 C05879310
Cc1c2c(n[nH]1)OC(=C(C23CC[NH+](CC3)CCc4ccccc4)C#N)N C00808933
c1ccc2c(c1)c(c[nH]2)C[C@H](c3nnc(o3)SCc4ccc(cc4)Cl)[NH3+] C08628736
CCn1c(=O)c(c(nc1S)O)[C@@H]2c3c(c4ccccc4[nH]3)CC[NH2+]2 C08742664
C[NH+]1CCN(CC1)C(=O)c2cccc3c2N[C@H]([C@@H]4[C@@H]3C=CC4)c5ccc(cc5O)O C13640129
c1cc(c(c(c1)F)F)CN2CCC[C@](C2=O)(C[NH2+]C3CCC(CC3)O)O C14947793
C[NH+]1CCc2c(sc3c2C(=O)N[C@@H](N3)c4ccc(c(c4)O)OC)C1 C20101462
C[NH+]1CCc2c(sc3c2C(=O)N[C@@H](N3)c4cccc(c4O)OC)C1 C20130139
Cc1c(n2cc(cc(c2[nH+]1)N[C@H]3c4ccccc4C[C@@H]3O)C(=O)NC)C C28826108
CC1=C(CCN(C1)C(=O)[C@@H]2[C@H](CC3(CC3)C[NH2+]2)C(=O)NO)c4ccccc4 C35246452
C[NH+]1CCc2c(sc(c2C(=O)N)NC(=O)c3ccc(o3)Br)C1 C36629027
COCCCNS(=O)(=O)c1c(cc(cc1Cl)C#CC[NH3+])Cl C37581859
C[NH+]1CCc2c(sc3c2C(=N[C@@H](N3)c4ccc(c(c4)O)OC)O)C1 C01250665
c1ccc2c(c1)c(c[nH]2)C[C@@H](c3nnc(o3)SCc4ccc(cc4)F)[NH3+] C01279841
CC1=C([C@@H](C(=O)N(N1)C)[NH3+])[C@H]2C=C(N=N2)c3ccc(c(c3)Cl)Cl C39448334
CC1=C([C@H](C(=O)N(N1)C)[NH3+])[C@H]2C=C(N=N2)c3ccc(c(c3)Cl)Cl C39448335
CCS[C@@H]1N[C@@H]2NC3=C([C@@H](N2N1)C4=CC=[NH+]C4)C(=O)CC(C3)(C)C C39916077
CCS[C@H]1N[C@@H]2NC3=C([C@@H](N2N1)C4=CC=[NH+]C4)C(=O)CC(C3)(C)C C39916078
C[C@@H]1[C@@H]2C[C@@H](C2(C)C)C[C@H]1NC(=O)c3csc(n3)[C@H](CCSC)[NH3+] C43226939
C[C@H]([C@H](c1cc(cs1)Br)N2CCN(CC2)CCO)[NH3+] C43285800
CC[C@@H]([C@@H](c1cc(cs1)Br)[NH+]2CCN(CC2)CCO)N C43285802
c1cc(c(cc1[N+](=O)[O-])C(=O)N[C@H]2CCCC[C@H]2[NH3+])Br C45623315
c1c[nH]c(=O)c2c1cc(c(c2)Cl)NC(=O)[C@H]3C[NH2+]C[C@@H]3c4ccncc4 C49036481
c1c[nH]c(=O)c2c1cc(c(c2)Cl)NC(=O)[C@@H]3C[NH2+]C[C@H]3c4ccncc4 C49036483
c1ccnc(c1)[C@@H]2C[NH2+]C[C@H]2C(=O)Nc3cc4cc[nH]c(=O)c4cc3Cl C49036803
c1cc(cnc1)[C@H]2C[NH2+]C[C@H]2C(=O)Nc3cc4cc[nH]c(=O)c4cc3Cl C49110382
c1cc(cc(c1)Br)C[C@@H](c2ccc3c(c2)NC(=O)CO3)[NH3+] C50040450
c1cc(ccc1OC[C@@H](C[NH2+][C@H]2CCCNC2=O)O)Br C50396172
c1cc(ccc1OC[C@H](C[NH2+][C@H]2CCCNC2=O)O)Br C50396173
c1cc(c(cc1[N+](=O)[O-])C(=O)NC2CCC(CC2)[NH3+])Br C51694700
c1ccc2c(c1)[C@H]([C@@H](C23CCN(CC3)c4ccnc(n4)N)O)[NH+]5CCSCC5 C20536901
c1ccc(c(c1)[C@H](CC[NH+]2CCCC[C@@H]2CCO)N)Br C54016417
C[NH2+][C@@H](c1cc2c(cc1Br)[nH]c(=O)[nH]2)[C@@H]3COCCO3 C55301539
Cn1c(=O)[nH]nc1S[C@@H](C[NH3+])c2cc(cs2)Br C61592699
c1c(csc1[C@@H](C[NH3+])Sc2n[nH]c(=O)n2C3CC3)Br C61594700
c1c(csc1[C@H](C[NH3+])Sc2n[nH]c(=O)n2C3CC3)Br C61594701
CCCn1c(=O)[nH]nc1Sc2ccc(cc2Br)[C@@H](C)[NH3+] C61700519
CCCn1c(=O)[nH]nc1Sc2ccc(cc2Br)[C@H](C)[NH3+] C61700520
CN(Cc1cc(cs1)Br)c2cc[nH+]c(c2)/C(=N/O)/N C61813765
C[C@@]1(CC[NH2+]C1)C(=O)N(Cc2ccc(cc2)Br)CC(=O)N C62896195
C[C@H]([C@H]1CCCCN1[C@@H]2c3cccc(c3NC2=O)Br)[NH3+] C63192152
c1ccc2=[NH+]C(=O)CC(=c2c1)C(=O)N[C@H]3[C@H](C4=C(S3)CCCC4)C(=O)N C39936870
c1ccc2=[NH+][C@H]3[C@@H](NCCC3=c2c1)[C@@H]4[C@@H](N[C@@H](N(C4=O)C5CC5)S)O C63641762
Cc1cc(cc[nH+]1)N2[C@@H](N[C@@H](N2)C(C)C)c3cc(=O)[nH]c4c3cc(cc4)F C65366188
CC(C)[NH+]1CCc2c(sc(c2C(=O)N)NC(=O)COc3ccc(cc3)Cl)C1 C04087246
C[NH+]1CCc2c(sc(c2C(=O)N)NC(=O)COc3ccc(cc3Cl)Cl)C1 C04087247
C[NH+]1CCc2c(sc(c2C(=O)N)NC(=O)CCSc3ccc(cc3)Cl)C1 C05191908
C[C@@H]1CCC=C2[C@@]1([C@H]([C@H]3[C@@H](C2)OC(=O)[C@@H]3C[NH2+]CCc4c[nH]c5c4cc(cc5)OC)O)C C08762992
CCN(CCC#N)c1ccc(c(c1)C)C[NH2+][C@H](C)[C@@H](c2ccc(cc2)O)O C08747048
c1cc(sc1)[C@H]2CCC[NH+]2CC(=O)Nc3c(c4c(s3)CCC4)C(=O)N C09386231
Cc1cc2cc(ccc2[nH]1)CNC(=O)C[C@H]3C(=O)NCC[NH+]3Cc4cccs4 C11842195
C[C@H]1CCC=C2[C@@]1([C@@H]([C@H]3[C@@H](C2)OC(=O)[C@H]3C[NH2+]CCc4c[nH]c5c4cc(cc5)OC)O)C C01820057
C[C@H](C(=O)Nc1ccc2c(c1)[nH]c(=O)[nH]2)[NH+](C)Cc3ccc(cc3)C(F)(F)F C12915830
Cc1ccc(c(c1)C)C[NH+](C)[C@@H](C)C(=O)Nc2c(c3c(s2)CCC3)C(=O)N C15023904
C[C@@H]1CCC=C2[C@@]1([C@@H]([C@H]3[C@@H](C2)OC(=O)[C@@H]3C[NH2+]CCc4c[nH]c5c4cc(cc5)OC)O)C C16037057
C[C@@H]1CCC=C2[C@@]1([C@@H]([C@H]3[C@@H](C2)OC(=O)[C@H]3C[NH2+]CCc4c[nH]c5c4cc(cc5)OC)O)C C01820058
c1ccc2c(c1)ccn2C[C@H](C[NH2+]CCNc3ccc(cn3)C(F)(F)F)O C19834464
CCOc1c(cc(cc1Br)C[NH2+]CCNC[C@@H](C)O)Br C20477757
CC1(CC(CC([NH2+]1)(C)C)NC(=O)N[C@@H](CC(=O)OC)c2ccccc2Cl)C C29732202
CC[NH+]1CC[C@@H](C1)CNS(=O)(=O)c2c(cc(cc2Br)N)Br C37643655
C[C@H]1CN(CC[NH2+]1)c2c(cccn2)C(=O)N[C@H](C)C(c3ccccc3)(c4ccccc4)O C39230413
CCCc1ccc(cc1)[C@H](CNI)N2CC[NH2+][C@@H](C2)O C39532861
c1ccc2c(c1)c(c[nH]2)CCNC(=O)[C@H]3CN(CC34CC[NH2+]CC4)C(=O)c5ccccc5Cl C39597528
Cc1ccccc1C(=O)N2C[C@@H](C3(C2)CC[NH2+]CC3)C(=O)NCCc4c[nH]c5c4cccc5 C39597546
Cc1ccc(cc1F)C(=O)N2C[C@@H](C3(C2)CC[NH2+]CC3)C(=O)NCCc4c[nH]c5c4cccc5 C39597720
Cc1cccc2c1[nH]cc2CCNC(=O)[C@H]3CN(CC34CC[NH2+]CC4)C(=O)c5ccccc5F C39684052
CC(C)[NH+]1CC[C@H](C1)CNS(=O)(=O)c2ccc(cc2N)Br C40621282
CC(C)[NH+]1CC[C@H](C1)CNS(=O)(=O)c2cc(ccc2N)Br C40621409
C[NH+](Cc1cc(cs1)Br)C[C@H](COc2ccc(cc2)N)O C42398039
c1ccc(c(c1)C(=O)NNC(=O)NC[C@@H](c2cccs2)[NH+]3CCCC3)F C43231729
CNC(=O)Cc1ccccc1NC(=O)NCC2(CCCC2)[NH+]3CCSCC3 C44178009
CC(C)C(=O)Nc1nc(cs1)CC(=O)NC2CC([NH2+]C(C2)(C)C)(C)C C44263384
C[C@H](c1ccc(cc1Br)Br)[NH2+]CCCS(=O)(=O)N C45069301
c1ccc(c(c1)C(=O)NNC(=O)NCC2(CCCC2)[NH+]3CCSCC3)F C47009051
c1cc(ccc1CC(=O)NNC(=O)NCC2(CCCC2)[NH+]3CCSCC3)F C47009079
C[C@H]1CCc2c(cc(s2)C(=O)NNC(=O)NC[C@H](c3cccs3)[NH+](C)C)C1 C09794541
c1cc(cc(c1)C(F)(F)F)C[NH+]2CCC(CC2)NC(=O)Nc3c[nH]nc3 C56992290
CC[C@H]([C@H](c1cc(cs1)Br)Sc2n[nH]c(=O)n2C(C)C)[NH3+] C61595150
C[NH+](C)[C@H](CNC(=O)Nc1cc(c[nH]c1=O)C(F)(F)F)c2ccc(cc2)F C63161403
C[C@@H]1C(=c2cc(ccc2=[NH+]1)F)CCN/C(=N/S(=O)(=O)c3ccc(cc3)F)/N C63676501
c1ccc2=[NH+]CC(=c2c1)CCNC(=O)C3=C4[C@@H](CC3)S[C@H](N4)NC(=O)c5ccc(cc5)F C63690784
c1ccc2=[NH+]CC(=c2c1)CCC(=O)N[C@@H]3[C@H](C4=C(S3)CCCC4)C(=O)N C63789260
Cc1cc(sc1C(=O)NC[C@@H](C(C)C)[NH+]2CCC(CC2)C)S(=O)(=O)N C63863144
C[C@@H](CC1=c2ccccc2=[NH+]C1)NC(=O)c3ccc4c(c3)S[C@@H](N4)NC(=O)C C63948577
Cc1cc([nH]c(=O)c1CNC(=O)NC[C@@H]2CCC[NH+](C2)Cc3cccs3)C C64755067
c1ccc2c(c1)CCC[C@]2(CNC(=O)NC[C@@H](c3ccco3)[NH+]4CCCC4)O C66907811
C[C@H](CNC(=O)NNC(=O)Cc1ccccc1F)[NH+]2CCc3ccccc3C2 C66908440
C[NH+](C)[C@@H](CNC(=O)NC[C@@]1(CCCc2c1cccc2)O)c3ccsc3 C66908712
c1ccc2c(c1)CCC[C@]2(CNC(=O)NC3CC[NH+](CC3)CC(F)F)O C66926329
c1cc(ccc1[C@@H](C(=O)N)[NH+]2CCC(CC2)[C@@H](c3ccc(cc3)Cl)O)F C67400836
c1ccc2cc(ccc2c1)[C@H](CNC(=O)NCCc3cn4c([nH+]3)CCCC4)O C67457336
Cc1cc(cc(c1NC(=O)NC[C@H](C[NH+]2CCC(CC2)C)O)C)Br C67544518
c1cc(=O)[nH]c2c1[C@H](CCC2)NC(=O)NC[C@@H]3CCC[NH+]3CC4CCCCC4 C67613787
c1cc(=O)[nH]c2c1[C@H](CCC2)NC(=O)NC[C@H]3CCC[NH+]3CC4CCCCC4 C67613792
c1cc(ccc1Nc2c(c(=O)[nH]c(=O)[nH]2)C(=O)N)Br C01699040
CC1=C([C@@H](c2c(c(sc2N1)C(=O)N)N)c3ccccc3)C(=O)C C05020227
CC1=NC(=C([C@H](C1C(=O)N)c2c[nH]c3c2cccc3)C(=O)N)C C05385295
Cc1ccc(cc1)C2=NN[C@@H](S2)[C@@](C)([C@@](C)([C@@](C)(CO)O)O)O C06211786
Cc1ccc(cc1)OCC(=O)NC(=S)NNC(=S)N C06845550
COc1cc2c(cc1O)[C@@H]([C@H]([C@@H](C2)CO)CO)c3ccc(c(c3)O)O C14435203
c1ccc(c(c1)C(F)(F)F)NC(=O)CSCc2nc(nc(n2)N)N C19221254
c1cc2c(cc1Cl)cc(o2)C(=O)NC(C(=O)N)C(=O)N C23388426
c1cc(ccc1/C=N/c2ccc(cc2)S(=O)(=O)N=C(N)N)O C27835875
C[C@H](C(=O)NC1CCCCC1)Sc2nc(nc(n2)N)N C12745906
COc1ccccc1[C@@H]2c3c(c4ccccc4[nH]3)C[C@H](N2)C(=O)NN C35977337
Cc1c(sc2c1c(nc(n2)CSc3nc([nH]n3)N)N)C C10389140
c1cc(c(c(c1)F)F)Nc2cc(cc(c2)S(=O)(=O)N)N C40229820
c1cc(c(cc1N)C(F)(F)F)Sc2[nH]c(=O)cc(n2)N C41027121
C[C@H](c1ccc(cc1)Br)NC(=O)NNC(=O)N C43187438
c1c(cc(c(c1N)Cl)Cl)C(=O)NCCCS(=O)(=O)N C45063783
CSCC[C@@H](C(=O)NNc1ccc(cc1)F)NC(=O)N C45971362
Cc1c(sc(n1)Cc2ccc(cc2)F)C(=O)NC(C(=O)N)C(=O)N C48135728
c1cc(c(cc1F)NC(=O)N[C@H]2CCCC[C@H]2[NH3+])C(=O)[O-] C48843659
c1cc(c(cc1F)C(=O)[O-])NC(=O)N[C@H]2CCCC[C@H]2[NH3+] C48843749
C[C@@H](c1ccc(cc1)F)Nc2ccc(cc2N)S(=O)(=O)N C49505885
Cc1c(sc(n1)C)[C@H](C)Nc2ccc(cc2N)S(=O)(=O)N C49533722
Cc1ccc(cc1)[C@H](C)Nc2ccc(cc2N)S(=O)(=O)N C49555239
COC(=O)c1cc(c(cc1N)F)Sc2[nH]c(=O)cc(n2)N C50036156
C1CCCC(CC1)(/C(=N\O)/N)C(=O)N[C@H]2CCCC[C@@H]2O C52012525
C1CCCC(CC1)(/C(=N\O)/N)C(=O)N[C@H]2CCCC[C@H]2O C52012529
CCCC(CCC)(/C(=N/O)/N)C(=O)N[C@@H]1CCCC[C@@H]1O C52012547
c1ccc2c(c1)[nH]c(=O)n2CCCS[C@@H]3NN[C@H](S3)N C39277097
Cc1ccccc1Nc2nc(nc(n2)N)CS[C@@H](C)C(=O)N C56219052
C[C@@H]1CCC[C@H]([C@@H]1C)NC(=O)[C@@H](C)SCc2nc(nc(n2)N)N C56229263
c1cc(c(cc1CCNC(=O)NNC(=O)N)Br)F C57129421
Cc1c2c([nH]n1)OC(=C([C@@H]2c3ccc(cc3)C(C)C)C(=O)N)N C58950886
Cc1cc(ccc1F)Nc2cc(cc(c2)S(=O)(=O)N)N C61115581
c1cc(cnc1)NC(=S)N/N=C/c2ccc(c(c2O)O)O C13878645
c1cc(c(cc1I)C(=O)[O-])NC(=O)NCC[NH3+] C62824759
CNC(=O)C1CCC(CC1)NC(=O)Nc2ccccc2SCC(=O)N C63391217
c1cc(c(cc1Cl)Cl)OCCCNC(=O)NNC(=O)N C63407135
c1ccc2c(c1)CC[C@H]2NC(=O)NCCCc3c(c([nH]n3)N)C#N C48261035
c1ccc2c(c1)CCC[C@@H]2NC(=O)NCCCc3c(c([nH]n3)N)C#N C65440548
CCCC[C@H](C(=O)Nc1cc(c[nH]c1=O)C(F)(F)F)NC(=O)N C65593205
CC(C)C[C@H](C(=O)NCCc1c[nH]c2c1cccc2)NC(=O)N C66061023
CC(=C)COc1ccc(cc1)c2cc(nc(n2)N)C(=O)NN C66134164
Cc1c(c(nc(n1)N)[C@@H](C)Oc2ccc(cc2)Cl)C(=O)NN C66134603
CC[C@@H](C)Oc1ccc(cc1)c2c(c(nc(n2)N)C)C(=O)NN C66135109
c1cc(ccc1[C@H]([C@@H](CO)NC(=O)c2ccc(cc2Cl)Cl)O)N C66142161
c1cc(ccc1[C@H]([C@H](CO)NC(=O)c2ccc(cc2Cl)Cl)O)N C66142165
CC[C@](C)(CNC(=O)Nc1ccccc1SCC(=O)N)O C66159390
Cc1ccc(cc1)OC[C@@H](CSc2nc(cc(n2)N)N)O C66238852
CCCC[C@@H](C(=O)Nc1cc(c(cc1F)F)NC(=O)C)NC(=O)N C66348012
CCC[C@H](C(=O)NNC(=O)c1c(ccs1)C)NC(=O)N C66783069
c1ccc2c(c1)c(c[nH]2)C[C@H](C(=O)N)NC(=O)C3=C[C@H]([C@H]([C@@H](C3)O)O)NC(=O)c4ccco4 C03840109
C(CSc1nc(nc(n1)N)N)OCCSc2nc(nc(n2)N)N C01673404
CNc1nc(nc(n1)Nc2ccc(cc2)C3=[NH+]CCN3)Nc4ccc(cc4)C5=[NH+]CCN5 C01687825
C/C(=C(\[C@H](c1ccc(c(c1)Cl)Cl)SC[C@@H](C(=O)[O-])[NH3+])/C(=O)CCSC[C@@H](C(=O)[O-])[NH3+])/O C05520878
c1ccc(cc1)COc2ccc3c(c2)c(c[nH]3)CC[NH2+]C[C@]4([C@H]([C@@H]([C@@H](CO4)O)O)O)O C05567543
c1nc(c2c(n1)n(cn2)[C@H](/C=N/NC(=S)N)O[C@@H](CO)/C=N/NC(=S)N)N C05722641
CC(C)CCNC(=O)[C@H](c1ccco1)N(c2cccc(c2)O)C(=O)c3c(c(ns3)C(=O)N)N C06134607
CCOC(=O)CNC(=O)[C@@H](c1ccc(cc1)O)N(c2ccc(cc2C)C)C(=O)c3c(c(ns3)C(=O)N)N C06546753
CC1(NC(=[NH2+])NC(=[NH2+])N1c2cccc(c2)OCCOc3cccc(c3)[N+](=O)[O-])C C08627536
CC1(NC(=[NH2+])NC(=[NH2+])N1c2cccc(c2)OCCOc3ccc(cc3)[N+](=O)[O-])C C08649719
C/C(=N/Nc1nc2c(ncnc2n1[C@H]3[C@@H]([C@@H]([C@@H](O3)CO)O)O)N)/COc4ccccc4Br C09975175
CCC[C@@H]1C[C@@H]([NH+](C1)C)C(=O)N[C@H]([C@H]2[C@H]([C@@H]([C@@H]([C@@H](O2)SC)O)O)O)[C@@H](C)O C11592628
C[NH2+][C@H]1CCc2cc(c(c(c2-c3c1cc(=O)c(cc3)NCCCC[C@H](C(=O)[O-])[NH3+])OC)OC)OC C02944417
c1cc(c(cc1Cl)Cl)C(=O)OC[C@H]2[C@H]([C@@H]([C@@H]([C@@H](O2)O[C@]3([C@H]([C@@H]([C@@H](O3)CO)O)O)CO)O)O)O C12661065
COc1cc(ccc1O)C[C@@H]2CO[C@H]([C@@H]2CO[C@H]3[C@H]([C@@H]([C@@H]([C@@H](O3)CO)O)O)O)c4ccc(c(c4)OC)O C14642088
COC[C@@H]1[C@H]([C@@H]([C@@H]([C@@H](O1)COC[C@H]2[C@H]([C@@H]([C@@H]([C@@H](O2)CO)O)O)O)O)O)O C14984499
COc1ccc(c(c1)C[NH2+]CC2(CCCCC2)O)OC[C@@H](C[NH+]3CCC(CC3)O)O C15066574
c1cc(c(c(c1)O[C@H]2[C@H]([C@H]([C@@H]([C@@H](O2)CO)O)O)O)CCCc3ccc(cc3)O)O C15221448
c1cc2c(ccc3c2c(c1)C(=O)N(C3=O)/N=C\c4ccc(c(c4)O)O)NC(CO)(CO)CO C16431493
c1cc(ccc1/C=C\2/C(=O)NC(=O)N2)S(=O)(=O)N/N=C/[C@@H]([C@@H]([C@@H](CO)O)O)O C16958905
CC[C@]12C[NH+]3C[C@](C1=O)(CN(C2)[C@@H]3[C@H]([C@H]([C@@H]([C@@H](CO)O)O)O)O)CC C19323246
CC(C)[NH2+]C[C@H](COc1ccc(c2c1cccc2)O[C@@H]3[C@@H]([C@H]([C@@H]([C@H](O3)C(=O)[O-])O)O)O)O C21981343
Cc1cc2cc3c(c(c2c(=O)o1)O)[C@@H](C[C@@H](C(=O)O3)OC)O[C@H]([C@H]([C@H]([C@H]([C@H](CO)O)O)O)O)O C31156220
CC(=CCC[C@@](C)([C@H](C[C@H](/C(=C/COC[C@H]([C@H]([C@H]([C@H](CO)O)O)O)O)/C)O)O)O)C C31161871
C1CCC(CC1)CCO[C@@H]2[C@@H]([C@@H]([C@@H]([C@@H](O2)CO)O[C@@H]3[C@@H]([C@@H]([C@@H]([C@@H](O3)CO)O)O)O)O)O C33650602
COc1cc(ccc1O)[C@H](CO)[C@H](c2ccc(c(c2)OC)O)O[C@@H]3[C@@H]([C@@H]([C@@H]([C@@H](O3)CO)O)O)O C35271371
Cc1ccc(cc1Cl)N2C(=O)[C@H]3[C@H]([NH2+][C@@]([C@@H]3C2=O)(CCCNC(=O)N)C(=O)[O-])c4ccccc4O C35352868
CC(C)CC(=O)O[C@@H]1[C@H]2[C@@H](C[C@@H]([C@@]2(CO)O)O)C(=CO1)CO[C@H]3[C@@H]([C@H]([C@@H]([C@H](O3)CO)O)O)O C35455789
CCC[C@@H]1C[C@H]([NH+](C1)C)C(=O)N[C@@H]([C@@H]2[C@@H]([C@H]([C@@H]([C@@H](O2)SC)O)O)O)[C@@H](C)O C35565241
CC(=O)N[C@H](C(=O)N[C@H]1[C@@H]([C@@H]([C@@H](O[C@@H]1O)CO)O)O)C(C)(C)SN=O C35643707
CC(=O)OC[C@H]1[C@H]([C@@H]([C@@H]([C@@H](O1)O[C@]2([C@@H]([C@H]([C@H](O2)CO)O)O)CO)O)O)O C35653153
CSC(=S)NNC/C(=N/NC(=S)SC)/[C@@H]([C@H]([C@@H](CO)O)O)O C37263621
COc1cc(cc(c1O)O)CC[C@@H](C[C@@H](CCc2ccc(c(c2)O)O)O)O C37538828
C[C@@H](CCc1ccc(cc1)O)O[C@H]2[C@@H]([C@H]([C@@H]([C@H](O2)CO[C@@H]3[C@@H]([C@](CO3)(CO)O)O)O)O)O C31156051
CC(C)[C@H](C(=O)OC[C@H]([C@H]([C@H]([C@H](COC(=O)[C@@H](C(C)C)NC=O)O)O)O)O)NC=O C35455708
C1=NC(=O)C2=N[C@H](N(C2=N1)[C@@H]3[C@@H]([C@@H]([C@@H](O3)CO)O)O)NCCCC[NH3+] C39345075
c1ccc2c(c1)c(c[nH]2)CCNC(=O)CN3[C@@H](N[NH2+]N3)C[NH+]4CCCCCC4 C39371747
CN(CCc1[nH]c2cc(ccc2n1)F)C(=O)CN3[C@@H](N[NH2+]N3)C[NH+]4CCCC4 C39399531
Cc1c(c2ccccc2[nH]1)CCNC(=O)CN3[C@@H](N[NH2+]N3)CN4CCOCC4 C39442154
CCOC(=O)[C@H](CCCCNS(=O)(=O)c1ccc(cc1)C)NC(=O)c2coc(n2)[C@H]([C@H](C)O)[NH3+] C43218165
C[C@@]12CCCC(=C)[C@H]1C[C@H]3[C@@H](C2)OC(=O)[C@@H]3C[NH+](C)C[C@@H]([C@@H]([C@@H]([C@@H](CO)O)O)O)O C43735785
CC(C)[NH2+]C[C@H](COc1ccc(c2c1cccc2)O[C@@H]3[C@H]([C@@H]([C@H]([C@@H](O3)C(=O)[O-])O)O)O)O C44963625
c1cc(c(cc1/C=C/C(=O)O[C@H]2[C@@H]([C@H](O[C@H]([C@@H]2O)O[C@@H]3CCCC[C@@H]3O)CO)O)O)O C49601709
C1CCC(CC1)[NH+]2CCc3c(c(nc4c3c([nH]n4)N)NCCOCCO)C2 C08554336
CNC(=O)C[NH+]1CCC(CC1)NC(=O)NCCC[NH2+]C2CCCCC2 C59263002
Cc1ccc(cc1)OC[C@@H]2NN[C@@H](S2)NC(=O)NCCc3c[nH]c[nH+]3 C63882026
Cc1cccc(c1C)NC(=O)CS[C@@H]2NN[C@@H](O2)[C@H](CC3=c4ccccc4=[NH+]C3)[NH3+] C64097841
Cc1cccc(c1C)NC(=O)CS[C@H]2NN[C@H](O2)[C@H](CC3=c4ccccc4=[NH+]C3)[NH3+] C64097850
c1ccc2=[NH+]CC(=c2c1)C[C@H](C(=O)N[C@@H](CCC(=O)N)C(=O)[O-])N3[C@@H](Nc4ccccc4C3=O)O C64137066
CSCC[C@@H](C(=O)NNC(=O)NCCc1cccs1)NC(=O)N C65203955
CCc1ccc(cc1)N2C(=O)Nc3ccccc3[C@@]2(C(=O)NCCC[NH+]4CCCC4)O C03670349
c1ccc2c(c1)c(nc(=S)[nH]2)NCCCCCC(=O)NCCC[NH+]3CCCCC3 C04658073
CC[NH+](CC)C[C@@H](CNc1ccc(c2c1C(=O)c3ccccc3C2=O)NC[C@H]4CO4)O C05424110
CCc1ccccc1NC(=O)CNC(=O)C[NH+]2CCN(CC2)c3ccccc3O C07349635
Cc1cc(c(c(c1)C)OC[C@@H](C[NH+](CCO)C[C@@H](Cn2ccc3c2cccc3)O)O)C C09595103
C=CCC(CC=C)(CNC(=O)C[C@H]1C(=O)NCC[NH+]1C/C=C/c2ccccc2)O C11818691
C=CCC(CC=C)(CNC(=O)C[C@@H]1C(=O)NCC[NH+]1C/C=C/c2ccccc2)O C11818692
C[NH+](C)CCCNC(=O)CCCCCNC(=O)N1CCc2c3ccccc3[nH]c2C1 C12296770
CC(C)(C)c1ccc(cc1)c2cc(no2)C[C@H]3C[NH2+]CC[C@H]3CC(=O)NCCN4CCNC4=O C12482377
CCCCN(c1c(n(c(=O)[nH]c1=O)CC(C)C)N)C(=O)C[NH+](C)C2CCCCCC2 C14705181
COc1ccccc1CCNC(=O)Cc2ccc(cc2)N3CCC(CC3)[NH2+]CCc4c[nH]nc4 C14996302
CC[NH+](CC)[C@@H](CNc1ccc(cc1S(=O)(=O)N)[N+](=O)[O-])c2ccccc2Cl C15128861
CCOc1cc(cc(c1O)CC=C)C[NH+]2CCC[C@@H](C2)c3cc(n4c(n3)cc(n4)C)N C19531820
Cc1cc(c2cc(c(nc2c1)NCCCNC(=S)NCCC[NH+](C)C)C#N)C C20151275
C[C@H](c1ccc(cc1)S(=O)(=O)N)[NH+](C)Cc2[nH]c(=O)c3c(n2)cc(s3)c4ccc(cc4)OC C22011303
CC[C@@H]1C(=C(NC(=O)N1)C[NH+](C)CC(=O)Nc2ccccc2Br)C(=O)OCC C23038604
Cc1ccccc1NC(=S)CNNc2[nH+]c(nc(n2)N3CCCC3)N4CCCC4 C27546185
CCCCN(c1c(n(c(=O)[nH]c1=O)CC(C)C)N)C(=O)C[NH+](C)CC2CCCCC2 C29455139
CCCNC(=O)C[NH+]1CCC(CC1)NC(=O)CNC(=O)c2ccc(cc2)C(C)(C)C C31932798
CC[NH+](Cc1nc(nc(n1)Nc2ccccc2C)N)C[C@@H]3COc4ccccc4O3 C32654932
C[NH+](C)CCNc1nc(c2c(n(nc2n1)c3ccc(cc3)OC)N)c4ccccc4 C35576689
c1ccc2c(c1)c(=O)n(c(n2)SCC(=O)NCCCCCC[NH3+])c3ccc(cc3)Cl C35730333
CCCc1cnc(nc1)NCC[NH2+]C[C@@H](COc2ccc(c(c2)Cl)Cl)O C04299544
CC(=O)N[C@@H]1c2cc(c[nH+]c2N([C@@H]1C(=O)OC)CCc3c[nH]c4c3cccc4)NC5CCC5 C39337792
c1ccc2=[NH+]CC(=c2c1)/C=N/Nc3[nH]nc(n3)SCC(=O)Nc4cccc(c4)Br C39440676
COc1ccc2c(c1)c(c[nH]2)CCNC(=O)[C@@H]3CN(CC34CC[NH2+]CC4)C(=O)CCC5CCCC5 C39599020
c1ccc(cc1)NCCNC(=O)[C@@H]2CN(CC23CC[NH2+]CC3)C(=O)c4ccc(o4)c5ccccc5F C39655637
CCCCCCC(=O)N1C[C@@H](C2(C1)CC[NH2+]CC2)C(=O)N[C@@H](C(C)C)C(=O)NC(C)(C)C C39685828
CCCCCCC(=O)N1C[C@H](C2(C1)CC[NH2+]CC2)C(=O)N[C@@H](C(C)C)C(=O)NC(C)(C)C C39685829
C[C@@]1(CC[C@]2([C@@H](C1)C(C[C@@H]2[NH2+]Cc3ccccc3OC)(C)C)CCC(=O)NCCOC)O C12531653
c1ccc(c(c1)COc2ccc(cc2)c3nc(c(o3)NCC[NH2+]CCO)C#N)Cl C41003483
c1ccc(cc1)c2ccc(cc2)[C@H]3CSC[C@H]([NH2+]3)C(=O)NCCc4ccc(cc4)S(=O)(=O)N C43261486
COc1ccc(cc1)O[C@H]2[C@@H]([C@H]([C@@H]([C@H](O2)COCc3ccccc3)O)OCc4ccccc4)[NH3+] C44069266
CCC(CC)[C@@H](CNC(=O)NNC(=O)c1cn(c2c1cccc2)C)[NH+]3CCCC3 C45533551
CCC(CC)[C@H](CNC(=O)NNC(=O)c1cn(c2c1cccc2)C)[NH+]3CCCC3 C45533553
C[C@@H](C1CC1)[NH+](Cc2ccccc2)CC(=O)N(CC(C)C)c3c(n(c(=O)[nH]c3=O)CC(C)C)N C29842158
CCCCN(c1c(n(c(=O)[nH]c1=O)CC(C)C)N)C(=O)C[NH+](CC)Cc2ccccc2Cl C46722045
c1ccnc(c1)[C@H](CCNC(=O)NCCCCc2c[nH+]c[nH]2)c3ccc(cc3)Cl C13490252
CCOC(=O)c1c(c([nH]c1C)C(=O)COC(=O)c2c(c3c(cc([nH+]c3s2)C)C)N)C C10644972
Cc1ccc(cc1)S(=O)(=O)Oc2ccc(cc2)/C=N/NC(=O)[C@H](CC(C)C)[NH3+] C59148005
C[C@H](c1ccc(cc1)NC(=O)C2=CNN3C2=[NH+][C@H](C[C@H]3C(F)(F)F)c4ccc(c(c4)OC)OC)O C12850549
c1ccc2c(c1)ccc(c2CNCCC[NH2+]CCO)OCc3ccccc3Cl C13732821
CC/C(=C/1\C(=NN(C1=O)[C@H]2Nc3ccccc3S2)C(F)(F)F)/NCCc4c[nH]c[nH+]4 C53633302
c1ccc2=[NH+][C@H](C=c2c1)CCNC(=O)/C=C\3/CS[C@H](N3)NS(=O)(=O)c4ccc(cc4)Cl C63282160
COc1ccc(c2c1cc([nH]2)C(=O)NCCNC(=O)CCCC3=c4ccccc4=[NH+]C3)OC C63818833
CCCN1[C@@H](NN=C1SCC(=O)NC[C@@H](c2ccc(cc2)OC)C3=c4ccccc4=[NH+]C3)O C63887177
CN1c2c(cc(cc2NC(=O)[C@H]3CCCO3)C(=O)NCCC4=c5ccccc5=[NH+]C4)N[C@@H]1C6CCC6 C64066872
c1ccc(cc1)[C@H](CNC(=O)CN2C(=O)N(NN2)c3cccs3)C4=c5ccccc5=[NH+]C4 C64353701
Cc1ccccc1CN2[C@@H](C(=C(N2)C)NC(=O)C(=O)NCCC3=c4ccccc4=[NH+]C3)C C64480283
Cc1ccccc1CN2[C@H](C(=C(N2)C)NC(=O)C(=O)NCCC3=c4ccccc4=[NH+]C3)C C64480284
C[C@H](C[NH2+]CCNc1ccc(c2c1C(=O)c3c(ccc(c3C2=O)O)O)NCC[NH2+]C[C@@H](C)O)O C05386711
C[C@@H](C[NH2+]CCNc1ccc(c2c1C(=O)c3c(ccc(c3C2=O)O)O)NCC[NH2+]C[C@H](C)O)O C05386712
CC(C)C[C@H](C(=O)N[C@@H](CCCC[NH3+])C(=O)N[C@@H]([C@@H]1CC(=NO1)Cl)C(=O)[O-])NC(=O)[C@@H](C(C)C)[NH3+] C05663690
C(CC[NH2+]CCCNC(=O)c1c(sc(n1)c2c(sc(n2)CC[NH3+])Cl)Cl)C[NH3+] C05848091
CC1=C(C2(C(=C(N(C2(N1NC(=O)N)[NH3+])NC(=O)N)C)C(=O)OC)C(=O)OC)C(=O)OC C01620914
CS(=O)(=O)CC[C@@H](C(=O)N)NC(=O)C1=C[C@H]([C@H]([C@@H](C1)O)O)NC(=O)[C@@H]2C[C@H](C[NH2+]2)O C04221598
c1nc(c2c(n1)n(cn2)[C@H]3[C@H]([C@@H]([C@@H](O3)CS/C(=C/C[NH3+])/CCCCC[NH3+])O)O)N C12502717
c1nc(c2c(n1)n(cn2)[C@@H]3[C@H]([C@@H]([C@@H](O3)CS/C(=C/C[NH3+])/CCCCC[NH3+])O)O)N C12502722
c1nc(c2c(n1)n(cn2)[C@@H]3[C@@H]([C@H]([C@@H](O3)CS[C@@H](CCCCC[NH3+])CC[NH3+])O)O)N C16941048
C1[C@H](C(=O)NC(=O)N1CCCCCCCCCCN2C[C@@H](C(=O)NC2=O)C(=[NH2+])N)C(=[NH2+])N C16958507
C[C@H](C[NH2+]CCNc1ccc(c2c1C(=O)c3c(ccc(c3C2=O)O)O)NCC[NH2+]C[C@H](C)O)O C17124445
c1cc2c(cc1N)[nH+]c3cc(ccc3c2NCCNC(=O)CCCC[C@@H]4[C@@H]5[C@H](CS4)NC(=O)N5)N C22047728
Cc1cc(oc-2cc(=[NH+]C(=O)[C@H](CCCC[NH3+])NC(=O)[C@H](CC(C)C)NC(=O)[C@@H](C(C)C)[NH3+])ccc12)O C25667510
CN(CC[C@H](CC(=O)N[C@@H]1C=C[C@H](O[C@@H]1C(=O)[O-])n2ccc(nc2=O)N)[NH3+])C(=[NH2+])N C17175874
c1cc2c(cc1N)[nH+]c3cc(ccc3c2NCCNC(=O)CCCC[C@@H]4[C@H]5[C@@H](CS4)NC(=O)N5)N C34704431
c1cc2c(cc1N)[nH+]c3cc(ccc3c2NCCNC(=O)CCCC[C@H]4[C@H]5[C@@H](CS4)NC(=O)N5)N C34704432
c1nc(c2c(n1)n(cn2)[C@@H]3[C@@H]([C@@H]([C@@H](O3)CS/C(=C/C[NH3+])/CCCCC[NH3+])O)O)N C34921303
c1nc(c2c(n1)n(cn2)[C@H]3[C@@H]([C@@H]([C@@H](O3)CS/C(=C/C[NH3+])/CCCCC[NH3+])O)O)N C34921307
C[C@@H](C(=O)/[NH+]=c\1/ccc-2c(cc(oc2c1)O)C(F)(F)F)NC(=O)[C@H](CCCC[NH3+])[NH3+] C35051130
C[NH+](CCCNc1ccc(cc1[N+](=O)[O-])NN[NH3+])CCCNC(=O)CCCC[C@H]2[C@@H]3[C@@H](CS2)NC(=O)N3 C28631130
CN(CC[C@H](CC(=O)N[C@H]1C=C[C@H](O[C@@H]1C(=O)[O-])n2ccc(nc2=O)N)[NH3+])C(=[NH2+])N C36532536
Cc1cc(oc-2c/c(=[NH+]\C(=O)[C@@H](CCCC[NH3+])NC(=O)[C@@H](CC(C)C)NC(=O)[C@@H](C)[NH3+])/ccc12)O C37253546
Cc1cc(oc-2c/c(=[NH+]\C(=O)[C@@H](CCCC[NH3+])NC(=O)[C@H](CC(C)C)NC(=O)[C@@H](C)[NH3+])/ccc12)O C37253549
C1[C@@H]([C@@H](CS1(=O)=O)NC(=O)NCCCCCCNC(=O)N[C@@H]2CS(=O)(=O)C[C@@H]2N)[NH3+] C37530466
C1[C@@H]([C@@H](CS1(=O)=O)NC(=O)NCCCCCCNC(=O)N[C@@H]2CS(=O)(=O)C[C@H]2N)[NH3+] C37530468
CN(CC[C@H](CC(=O)N[C@H]1C=C[C@@H](O[C@@H]1C(=O)[O-])n2ccc(nc2=O)N)[NH3+])C(=[NH2+])N C01612188
CN(CC[C@@H](CC(=O)N[C@H]1C=C[C@@H](O[C@@H]1C(=O)[O-])n2ccc(nc2=O)N)[NH3+])C(=[NH2+])N C02038927
c1cc(ccc1CC[NH2+][C@H]2[C@H]([C@@H]([C@@H]([C@@H](O2)CO[C@@H]3[C@@H]([C@@H]([C@@H]([C@@H](O3)CO)O)O)O)O)O)O)O C36378615
c1cc(ccc1CC[NH2+][C@H]2[C@@H]([C@@H]([C@@H]([C@@H](O2)CO[C@@H]3[C@@H]([C@@H]([C@@H]([C@@H](O3)CO)O)O)O)O)O)O)O C36378613
c1cc(ccc1CC[NH2+][C@@H]2[C@@H]([C@@H]([C@@H]([C@@H](O2)CO[C@@H]3[C@@H]([C@@H]([C@@H]([C@@H](O3)CO)O)O)O)O)O)O)O C36378612
CN(CC[C@H](CC(=O)N[C@@H]1C=C[C@@H](O[C@@H]1C(=O)[O-])n2ccc(nc2=O)N)[NH3+])C(=[NH2+])N C03869447
c1cc(c(cc1[C@H](C[NH2+]CCCCCC[NH2+]C[C@@H](c2ccc(c(c2)O)O)O)O)O)O C03872806
c1cc(c(cc1[C@@H](C[NH2+]CCCCCC[NH2+]C[C@H](c2ccc(c(c2)O)O)O)O)O)O C03872807
c1cc(c2c(c1NCC[NH2+]CCO)C(=O)c3c(ccc(c3C2=O)O)O)NCC[NH2+]CCO C03794794
CSCC[C@H](/C(=N/S(=O)(=O)OC[C@H]1[C@@H]([C@@H]([C@@H](O1)N2C=NC3=C(NC=N[C@@H]32)[NH3+])O)O)/[O-])[NH3+] C38664794
c1c(cc(cc1[N+](=O)[O-])O[C@@H]2[C@@H]([C@@H]([C@@H]([C@@H](O2)CO)O)O)O)C(=O)NCCC[NH+]3CCN(CC3)CCC[NH3+] C38665079
c1c(cc(cc1[N+](=O)[O-])O[C@H]2[C@H]([C@@H]([C@@H]([C@@H](O2)CO)O)O)O)C(=O)NCCC[NH+]3CCN(CC3)CCC[NH3+] C12503304
C1[C@@H]([C@H](CS1(=O)=O)NC(=O)NCCCCCCNC(=O)N[C@@H]2CS(=O)(=O)C[C@@H]2N)[NH3+] C37530470
C1CCc2c(c(c(s2)Nc3c(c(nc(n3)NCC[NH2+]CCO)N)[N+](=O)[O-])C(=O)N)C1 C41026402
C1Cc2c(sc(c2C(=O)N)Nc3c(c(nc(n3)NCC[NH2+]CCO)N)[N+](=O)[O-])C1 C41301920
C[C@H](Cc1ccc(c[nH+]1)O)[C@@H](C(=O)N[C@@H]([C@@H]2[C@H]([C@H]([C@@H](O2)n3ccc(=O)[nH]c3=O)O)O)C(=O)[O-])[NH3+] C48998342
C[C@H](Cc1ccc(c[nH+]1)O)[C@@H](C(=O)N[C@@H]([C@@H]2[C@H]([C@H]([C@H](O2)n3ccc(=O)[nH]c3=O)O)O)C(=O)[O-])[NH3+] C48998343
c1cc([nH+]cc1O)C[C@@H](C(=O)N[C@@H]([C@@H]2[C@H]([C@H]([C@@H](O2)n3ccc(=O)[nH]c3=O)O)O)C(=O)[O-])[NH3+] C48999383
c1cc([nH+]cc1O)C[C@@H](C(=O)N[C@@H]([C@@H]2[C@H]([C@H]([C@H](O2)n3ccc(=O)[nH]c3=O)O)O)C(=O)[O-])[NH3+] C48999385
c1cc([nH+]cc1O)CC[C@@H](C(=O)N[C@@H]([C@@H]2[C@H]([C@H]([C@H](O2)n3ccc(=O)[nH]c3=O)O)O)C(=O)[O-])[NH3+] C49112789
C[C@@H](Cc1ccc(c[nH+]1)O)[C@@H](C(=O)N[C@@H]([C@@H]2[C@H]([C@H]([C@@H](O2)n3ccc(=O)[nH]c3=O)O)O)C(=O)[O-])[NH3+] C49114484
C[C@@H](C=O)NC(=O)[C@H](CCC(=O)N)NC(=O)[C@H]([C@@H]1CC[NH+]=C(N1)N)NC(=O)N[C@@H](CC(C)C)C=O C26185320
CSCC[C@@H](/C(=N/S(=O)(=O)OC[C@@H]1[C@@H]([C@@H]([C@@H](O1)N2C=[NH+]C3=C(NC=[NH+][C@@H]32)N)O)O)/O)N C38664791
CSCC[C@H](/C(=N/S(=O)(=O)OC[C@@H]1[C@@H]([C@@H]([C@@H](O1)N2C=[NH+]C3=C(NC=[NH+][C@@H]32)N)O)O)/O)N C38664792
CC[NH2+][C@@H]1C[C@@H]([C@H]([C@@H]([C@H]1O[C@H]2[C@@H]([C@H]([C@@](CO2)(C)O)[NH2+]C)O)O)O[C@@H]3[C@@H](CC=C(O3)C[NH3+])N)[NH3+] C15449299
CCCC[NH2+]C[C@](C)(c1ccc(c(c1)CO)O)O C05861495
c1ccc(c(c1)C[NH2+]CCNCc2ccccc2O)O C19367006
CCc1ccc(cc1)[C@H](c2ccc3c(c2)[nH]c(=O)[nH]3)[NH3+] C19842908
CCCCCCNc1cc(cc[nH+]1)c2nc([nH]n2)N C29396534
c1ccc(c(c1)C[NH+](CC(=O)N)C2CCCCC2)N C35366894
Cc1ccc(c2c1[C@H](C[C@@H]2[NH2+]CCC(=O)N)C)O C36746925
Cc1ccc(c2c1[C@@H](C[C@H]2[NH2+]CCC(=O)N)C)O C36746926
Cc1ccc(c2c1[C@H](C[C@H]2[NH2+]CCC(=O)N)C)O C36746927
Cc1ccc(c(c1O)C)NC(=O)[C@@](C)(C2CC2)[NH3+] C37615461
CCCC[C@@H](C(=O)Nc1ccc(c(c1C)O)C)[NH3+] C37620392
CCC[C@@](C)(C(=O)Nc1ccc(c(c1C)O)C)[NH3+] C37622458
C[C@H](c1ccc(cc1)C[NH3+])Nc2c3c([nH]cn3)ncn2 C37748088
CC(C)C[NH2+][C@](C)(CCc1ccc(cc1)O)C(=O)N C37946201
CC[C@@H](C)[NH2+][C@@](C)(CCc1ccc(cc1)O)C(=O)N C38065266
CC[C@H](C)[NH2+][C@@](C)(CCc1ccc(cc1)O)C(=O)N C38065267
CC(C)(C)CNC(=O)[C@H](Cc1c[nH]c2c1cccc2)[NH3+] C40494384
C[C@](C1CC1)(C(=O)NCCc2c[nH]c3c2cccc3)[NH3+] C40852616
C[C@@](CN[NH3+])(c1ccc(c(c1)C(C)(C)C)OC)O C41322571
c1cc(c(cc1C[NH+](CCO)C2CCCC2)N)O C42483894
CC[C@@H](C/C(=N/O)/N)[NH+](CCO)C1CCCCC1 C42507662
CCCCN(CC(=O)N)c1ccc(c2c1cc[nH+]c2)N C42691343
CCCc1cc(=O)nc([nH]1)S[C@@H](CC)C(=[NH2+])N C43542738
CCCNC(=O)CC[NH2+][C@@H](C)c1cc(ccc1O)O C45071869
CCCNC(=O)CC[NH2+][C@H](C)c1cc(ccc1O)O C45071871
C[C@](CCCCOC1CCCCCC1)(C(=O)N)[NH3+] C45465052
CC[C@@H]1CCCC[C@@H]1OCCC[C@@](C)(C(=O)N)[NH3+] C45475541
CC[C@@H]1CCCC[C@H]1OCCC[C@@](C)(C(=O)N)[NH3+] C45475543
CC1CCC(CC1)OCCCC[C@@](C)(C(=O)N)[NH3+] C45479363
CC1CCC(CC1)OCCCC[C@](C)(C(=O)N)[NH3+] C45479365
C[C@](CCCCOC1CCCCC1)(C(=O)N)[NH3+] C45505263
CCC(C)(C)c1ccc(cc1)OC[C@@H](C(=O)N)[NH3+] C45515141
C[C@](c1ccc(cc1)C(C)(C)C)(C(=O)[O-])[NH2+]CC[NH3+] C48835002
CCCC[NH+](Cc1ccc(cc1N)C(=O)N)C2CC2 C48990544
CCC[C@H](c1cccs1)[NH2+][C@H](C)C(=O)NC(=O)N C49544550
CCC[C@H](c1cccs1)[NH2+]CC(=O)NC(=O)N C49544846
CCN(CCC[C@@](C)(C(=O)N)[NH3+])c1ccc(cc1)C C49989928
CCN(CCC[C@](C)(C(=O)N)[NH3+])c1ccc(cc1)C C49989929
CCc1c(c(n[nH]1)C(=O)N[C@@H](CC(C)C)C[NH+](C)C)N C50307812
CCc1c(c(n[nH]1)C(=O)N[C@H](CC(C)C)C[NH+](C)C)N C50307813
c1cc(c(cc1Cl)C(=O)N)NCCC[NH2+]C2CC2 C52858573
Cc1cc(c[nH+]c1N[C@]2(CCC[C@@H](C2)C)CO)N C53115210
CC(C)(C(=O)N)[NH2+]CC(=O)NC1CCCCCC1 C53341200
CCC[C@@H](C)[NH+](C)C[C@@](c1ccccc1)(C(=O)N)N C45271038
CC[NH2+][C@@H](C)CC(=O)Nc1c(ccs1)C(=O)N C61273976
CC[C@@H](C(=O)N)N(CCC[NH3+])c1ccc(cc1)C C61676088
CC[C@@H](C(=O)N)[NH+](Cc1ccccc1N)C(C)C C61677752
c1c[nH+]c(cc1N[C@@H]2CCCC[C@H]2O)C(=S)N C61813315
CCC(C)(C)c1ccc(cc1)OCC[C@@H](C(=O)N)[NH3+] C62549166
CCCCN(CC(=O)N)c1cc(ccc1C[NH3+])Cl C62786992
c1ccc(cc1)C[C@@H](CO)Nc2cc[nH+]cc2N C63217999
c1cc(ccc1/C(=N/NC(=[NH2+])N)/c2ccc(cc2)F)C(F)(F)F C01716547
COc1cc(ccc1O)C[C@H](C[NH3+])c2c[nH]c3c2cccc3 C20268446
COc1ccc(cc1O)C[C@H](C[NH3+])c2c[nH]c3c2cccc3 C20268448
c1cc(ccc1N[C@@H]2CC[NH2+]C3(C2)CCC3)S(=O)(=O)N C36268842
c1cc(ccc1N[C@H]2CC[NH2+]C3(C2)CCC3)S(=O)(=O)N C36268844
CC(C)NC(=O)CNc1c2ccccc2[nH+]cc1C(=S)N C36913991
CCC(=O)Nc1cccc(c1C)NC(=O)[C@@](C)(C2CC2)[NH3+] C37615627
CCC[C@](C)(C(=O)Nc1ccccc1c2[nH]nc(n2)C)[NH3+] C37622159
Cc1cc([nH+]c2c1c(c(s2)C(=O)NNC(=O)c3ccccc3)N)C C00412157
CC(C)(C)c1cc(cc(c1O)C(C)(C)C)[C@H](C(=O)N)[NH2+]C C37945856
c1ccc2c(c1)c(c[nH]2)CCC(=O)N[C@H]3CCCC[C@@H]3[NH3+] C38049137
c1ccc(cc1)N2[C@H](N[NH2+]N2)CSc3[nH]c4ccccc4n3 C39926889
Cc1cc(cc(c1)Nc2c(c(ncn2)NCC[NH+]3CCCCC3)N)C C40681914
Cc1ccc(c(c1)Nc2c(c(ncn2)NCC[NH+]3CCCCC3)N)C C40704472
CC1(CC(CC([NH2+]1)(C)C)NC(=O)Cc2ccc(cc2)N)C C40810402
c1csc(c1C(=O)N)NC(=O)[C@@H]2C[C@@H]3CCCC[C@@H]3[NH2+]2 C40859392
c1csc(c1C(=O)N)NC(=O)[C@H]2C[C@H]3CCCC[C@@H]3[NH2+]2 C40859400
CC1(CCCC1)NC(=O)[C@H](Cc2c[nH]c3c2cccc3)[NH3+] C42188021
CCC[NH+](CC(=O)NC)CC(=O)Nc1cc(ccc1N)Cl C42403748
CN(C)/C=C(\[C@@H](CC(=O)N)[NH3+])/Oc1c(cccc1Cl)Cl C44254557
CC(C)(CNC(=O)C1(CCCCCC1)/C(=N/O)/N)[NH+](C)C C44792708
C[C@@H]1C[C@@H](CC(C1)(C)C)OCCCC[C@@](C)(C(=O)N)[NH3+] C45473988
C[C@@H]1CC[C@H]([C@@H](C1)OCCC[C@@](C)(C(=O)N)[NH3+])C(C)C C45475791
C[C@H]1CC[C@H]([C@@H](C1)OCCC[C@@](C)(C(=O)N)[NH3+])C(C)C C45475792
CC(C)(C)c1ccc(c(c1)C(C)(C)C)OC[C@@H](C(=O)N)[NH3+] C45509593
CC[C@@H](Cc1cccc(c1OC[C@@H](C)C(=O)N)Br)[NH3+] C48798227
CC[C@H](Cc1cccc(c1OC[C@@H](C)C(=O)N)Br)[NH3+] C48798228
CC[C@@H](Cc1cccc(c1OC[C@H](C)C(=O)N)Br)[NH3+] C48798229
c1ccc2c(c1)cc([nH+]c2N[C@@H]3CCCC[C@H]3[NH3+])C(=O)[O-] C48840182
CC[C@@H](C)[C@H](C)NC(=O)[C@H](Cc1c[nH]c2c1cccc2)[NH3+] C49095110
C[C@@H](c1ccc(cc1)NC(=O)N[C@@H](C)c2ccc(s2)Cl)[NH3+] C49148758
CC(C)C[C@@H](C(=O)NNC(=O)CCc1ccc(cc1)Cl)[NH3+] C49924952
CC(C)(C)NC(=O)[C@@H](Cc1ccc(c(c1)Cl)O)C[NH3+] C50304542
CCCc1[nH+]c(c(n1N)N)c2ccccc2Br C52839342
c1ccc(cc1)[C@@H](C/C(=N\O)/N)[NH+](CCO)C2CCCC2 C55021496
c1ccc(cc1)[C@H](C/C(=N\O)/N)[NH+](CCO)C2CCCC2 C55021497
CC[C@H](Cn1c2cc(c(cc2nc1c3ccc(cc3)N)C)C)[NH3+] C57802302
CC[C@@H](Cn1c2cc(c(cc2nc1c3ccc(cc3)N)F)F)[NH3+] C57830969
CCC[NH2+][C@@](C)(CSc1[nH]c2cc(ccc2n1)C)C(=O)N C61440841
CCC[NH2+][C@](C)(CSc1[nH]c2cc(ccc2n1)C)C(=O)N C61440842
CCC[NH2+][C@@H](CSc1[nH]c2cc(ccc2n1)C)C(=O)N C61440941
c1cc(c(cc1N[C@@H]2CC[NH2+]C3(C2)CCC3)Cl)C(=O)N C61846867
c1cc(ccc1C(F)(F)F)NC(=O)N[C@@H]2CCC[C@@H]2C[NH3+] C61884464
c1cc(ccc1C(F)(F)F)NC(=O)N[C@@H]2CCC[C@H]2C[NH3+] C61884468
C[C@@H](CNC(=O)c1cc(ccc1NN)Cl)C[NH+]2CCCC2 C62070898
c1ccc(cc1)CCC[NH+]2CCN(CC2)c3cc(nc(n3)N)N C65370581
CC(C)(C)c1ccc(cc1)C[NH+]2CCN(CC2)c3cc(nc(n3)N)N C65532503
C[C@@H](c1[nH]cc([nH+]1)c2ccccc2)NC(=O)NCCc3cccc(c3)O C66232812
c1ccc2cc(ccc2c1)[C@H](C[NH2+]Cc3ccc(cc3O)O)O C67122065
CC(C)c1ccc(cc1)CCNC(=O)C[NH+]2C[C@H](C[C@@H]2C(=O)N)O C67129306
CCCNC(=O)O[C@@H]1CC[C@@]2([C@H]([C@]1(C)CO)CC[C@H]([C@H]2CC(=O)NCc3ccc4c(c3)OCO4)O)C C04236688
COc1ccc(cc1OC)/C=C/C(=O)NC(=S)NNC(=O)CNC(=O)C2CCCCC2 C09973088
c1ccc(cc1)SCCCNC(=O)c2ccc(cc2)NS(=O)(=O)c3ccc4c(c3)[nH]c(=O)[nH]4 C09672300
CCc1ccc(cc1)OCC(=O)NC(=S)NNC(=O)CCC(=O)Nc2ccccc2Cl C13976809
CCCCN(c1c(n(c(=O)[nH]c1=O)Cc2ccccc2)N)C(=O)CNc3ccc(cc3F)C C15123724
CCNc1ccc(cc1NCC(=O)NC(=O)NCCc2cccs2)S(=O)(=O)N(C)C C15366123
COc1ccc(cc1OC)CCNC(=S)NNC(=S)NCCSc2ccccc2 C18142025
CC(C)[C@@H](C(=O)OCC(=O)Nc1c(ccs1)C(=O)N)Nc2ccc(cc2Cl)C(F)(F)F C18282430
CCN(CC)c1ccc(cc1)/C=N/Nc2nnc(n2N)SCC(=O)Nc3c(cccc3F)F C20527712
CC[C@H](C)c1ccc(cc1)NC(=O)CSc2nnc(n2N)N/N=C/c3ccc(cc3)Cl C20528303
c1ccc(c(c1)/C=N/Nc2[nH]nc(n2)SCCC(=O)Nc3cccc(c3)C(F)(F)F)O C20832472
C[C@H](C12CC3CC(C1)CC(C3)C2)NC(=O)COC(=O)C[C@@H](c4ccc(cc4)Cl)NC(=O)N C20973463
c1ccc(cc1)CN(CCC(=O)N)C(=O)CSc2nc3c(c(cs3)c4ccccc4)c(=O)n2N C24778298
CSCC[C@@H](C(=O)NNC(=S)NC[C@@H]1CCCO1)NC(=O)c2ccc(cc2Cl)Cl C25262129
CCOC(=O)c1c(c(sc1N)C(=O)OCC)CSc2nnc(n2N)c3cccs3 C25603846
c1cc(oc1)CNS(=O)(=O)c2ccc(cc2)/C=C/C(=O)NNC(=S)NC3CCCCC3 C28632546
C=CCNC(=O)NC(=O)COC(=O)[C@@H](Cc1c[nH]c2c1cccc2)NC(=O)c3cccs3 C32910125
CCCCC/C=C/C(=O)N(c1cccc(c1)Cl)[C@@H](c2c(cc(cc2O)O)O)C(=O)NC3CCCCC3 C36481830
CCCCC(=O)N(C1CCCCC1)[C@@H](c2c(cc(cc2O)O)O)C(=O)NC(C)(C)CC(C)(C)C C36493445
CCCCC/C=C\C(=O)N(Cc1ccco1)[C@H](c2c(cc(cc2O)O)O)C(=O)NC(C)(C)C C36495879
CCCCC/C=C/C(=O)N(Cc1ccco1)[C@@H](c2c(cc(cc2O)O)O)C(=O)NCCCC C36495890
CCCCNC(=O)[C@H](c1c(cc(cc1O)O)O)N(Cc2ccco2)C(=O)c3ccc(cc3)F C36506224
CCC(=O)N(Cc1ccco1)[C@H](c2c(cc(cc2O)O)O)C(=O)NC(C)(C)CC(C)(C)C C36506958
CCCCCCN([C@H](c1c(cc(cc1O)O)O)C(=O)NC(C)(C)CC(C)(C)C)C(=O)C[C@@H](C)c2ccccc2 C36515713
CCCCCCN([C@@H](c1c(cc(cc1O)O)O)C(=O)NC(C)(C)CC(C)(C)C)C(=O)CCC C36517012
CCCCCCN([C@H](c1c(cc(cc1O)O)O)C(=O)NC2CCCCC2)C(=O)CCCCC C36518221
CCCCCCN([C@H](c1c(cc(cc1O)O)O)C(=O)NC(C)(C)CC(C)(C)C)C(=O)CC C36522523
CCCCCCN([C@H](c1c(cc(cc1O)O)O)C(=O)NC2CCCCC2)C(=O)CCCC C36522834
CCCCC/C=C\C(=O)N(C)[C@H](c1c(cc(cc1O)O)O)C(=O)NC(C)(C)CC(C)(C)C C36526215
CCCCC(=O)N(C)[C@H](c1c(cc(cc1O)O)O)C(=O)NCS(=O)(=O)c2ccc(cc2)C C36540280
Cc1ccc(o1)CN([C@H](c2c(cc(cc2O)O)O)C(=O)NC(C)(C)CC(C)(C)C)C(=O)C3CCCCC3 C36555807
CCCC[C@H](CC)C(=O)N(CCC)[C@@H](c1c(cc(cc1O)O)O)C(=O)NC(C)(C)CC(C)(C)C C36564339
CCCCC/C=C/C(=O)N([C@H](c1c(cc(cc1O)O)O)C(=O)NC2CCCCC2)C(C)(C)C C36581981
CCCCNC(=O)[C@@H](c1ccc(cc1)O)N(Cc2ccc(o2)C)C(=O)c3cccc(c3O)O C36597666
CCCCCC(=O)N(Cc1ccc(o1)C)[C@@H](c2c(cc(cc2O)O)O)C(=O)NC(C)(C)C C36600648
CCCCN(c1c(n(c(=O)[nH]c1=O)Cc2ccccc2)N)C(=S)NC(=O)c3ccccc3 C03306484
CC(c1ccc(cc1)NC(=S)N/N=C/c2cc(ccc2)/C=N/NC(=S)Nc3ccc(cc3)C(C)C)C C03271551
CCCC[C@H]1NN[C@@H](S1)NC(=O)[C@@H]2CC(=O)N(C2)CCc3c[nH]c4c3cc(cc4)OC C39147149
c1ccc(cc1)CCNC(=O)CSC2=NN[C@@H](N2c3ccc(cc3)F)Cc4cc(=O)[nH]c(=O)[nH]4 C39362859
COc1ccc(cc1OC)C(=O)N[C@@H]2N[C@H](CS2)CC(=O)NCCc3c[nH]c4c3cccc4 C39710056
COc1ccc(c2c1cc([nH]2)C(=O)NCCNC(=O)CCCc3c[nH]c4c3cccc4)OC C40312547
CC(C)Cn1c(c(c(=O)[nH]c1=O)N(CC(C)C)C(=O)CNC(c2ccccc2)c3ccccc3)N C13038062
COc1ccc(c(c1)/C=N/NC(=O)CCCSc2nnc(n2N)c3ccc(cc3)Br)O C58988242
COc1cc(ccc1O)/C=N/Nc2[nH]nc(n2)SCC(=O)NCc3ccc(cc3)C(F)(F)F C58994949
CCCSc1ccccc1NC(=O)CSc2nc([nH]n2)N/N=C/c3cccc(c3O)CC=C C59004883
CCN(CC)c1ccc(c(c1)O)/C=N/Nc2[nH]nc(n2)SCC(=O)Nc3cccc(c3)Br C59039026
CCN(CC)c1ccc(c(c1)O)/C=N/Nc2[nH]nc(n2)SCC(=O)Nc3ccc(cc3F)F C59039049
Cc1cc(nc(n1)N/C(=N/C(=S)Nc2ccc(cc2)Nc3ccccc3)/NCCc4ccc(cc4)F)C C14156021
CCCC/C(=N/Nc1nnc(n1N)SCC(=O)Nc2c(c3c(s2)CCCC3)C#N)/C C59915543
CCC[NH+]1CCc2c(c(nc(n2)SCC(=O)NCCc3ccc(cc3)S(=O)(=O)N)[O-])C1 C67291710
CO[C@@H]1[C@H]([C@@H]([C@@H]([C@@H](O1)COCc2ccccc2)[NH3+])OCc3ccccc3)OCc4ccccc4 C04758312
CC[NH+](CC)CCCN(Cc1cc2ccc(cc2[nH]c1=O)C)C(=S)Nc3ccc(cc3C)C C06078226
CC[NH+](CC)CCCNC(=S)N(Cc1ccc(cc1)OC)Cc2cc3cc4c(cc3[nH]c2=O)OCCO4 C06193189
CC[NH+](CC)CCN(Cc1cc2cc(cc(c2[nH]c1=O)C)C)C(=S)Nc3cccc(c3)Cl C06193336
CC[NH+](CC)CCN(Cc1cc2cccc(c2[nH]c1=O)C)C(=S)NCCc3ccc(c(c3)OC)OC C06193475
CC[NH+](CC)CCN([C@H](c1ccc(cc1)O)C(=O)NC(C)(C)C)C(=O)Cn2nc(nn2)c3ccc(cc3)F C06511835
CCOc1ccc2c(c1)cc(c(=O)[nH]2)CN(C3CCCCC3)C(=S)NCCC[NH+]4CCOCC4 C06196569
CCOc1ccc2c(c1)cc(c(=O)[nH]2)CN(CC[NH+](C)C)C(=S)NCCc3ccc(c(c3)OC)OC C06196614
CCc1ccccc1NC(=S)N(CCC[NH+](CC)CC)Cc2cc3c(cc(cc3[nH]c2=O)C)C C06135456
C[NH+](C)CCCN(Cc1cc2cc3c(cc2[nH]c1=O)OCO3)C(=S)NCCc4ccccc4 C06198467
CCCCN(CC)S(=O)(=O)c1ccc2c(c1)c(cc(=O)[nH]2)C(=O)NCCC[NH+]3CCC(CC3)C C08811959
CC(C)CCNC(=O)c1cn(cc(c1=O)C(=O)NCC[NH+]2CCC(CC2)c3ccccc3)CC(C)C C12279858
Cc1ccc2cc(c(=O)[nH]c2c1)CN(CCC[NH+]3CCOCC3)C(=S)N[C@H](C)c4ccccc4 C06409531
CC[NH+]1CCC[C@@H]1CN(Cc2cc3ccc(c(c3[nH]c2=O)C)C)C(=S)Nc4ccccc4C(=O)OC C12635671
COc1ccccc1COC[C@H](C[NH+](C[C@@H](COCc2ccccc2OC)O)C34CC5CC(C3)CC(C5)C4)O C12801188
Cc1cccc2c1[nH]c(=O)c(c2)CN(Cc3ccccc3)C(=S)NCCC[NH+]4CCOCC4 C06443532
CC[NH+](CC)CCN1[C@H](/C(=C(/c2c(c([nH]c2C)C(=O)OC)C)\O)/C(=O)C1=O)c3cccc(c3OC)OC C08921116
CC[NH+](CC)CCCNC(=S)N(Cc1cccnc1)Cc2cc3ccc(c(c3[nH]c2=O)C)C C06078258
CCCC[NH+](CCCC)CCCN1[C@H](C(=C(C1=O)O)C(=O)c2ccccc2)c3ccc(cc3)O C08695215
CCCC[NH+](CCCC)CCCN1[C@H](C(=C(C1=O)O)C(=O)c2ccc(cc2)Cl)c3ccc(cc3)O C08695277
CC[NH+](CC)CCN1[C@H](/C(=C(/c2c(c([nH]c2C)C(=O)OC)C)\O)/C(=O)C1=O)c3ccc(cc3)C(C)(C)C C08903821
CC[NH+](CC)CCCNC(=S)N(CCCN1CCOCC1)Cc2cc3cccc(c3[nH]c2=O)C C19822786
CCOc1ccc(cc1)CN(CCCN2CCOCC2)C(=S)NC3CC([NH2+]C(C3)(C)C)(C)C C21263776
C[C@H](c1ccccc1)N(CCc2ccc(c(c2)OC)OC)C(=S)NC3CC([NH2+]C(C3)(C)C)(C)C C21264174
CCOC(=O)C1=C(NC(=O)N[C@H]1c2ccco2)CN3CC[NH+](CC3)CCOc4ccc(cc4)Cl C21583768
CCc1ccc(cc1)[C@H](CNC(=O)CCn2c(n[nH]c2=S)c3ccc(cc3)OCC)[NH+](C)C C27597026
C[C@H](c1nc2ccccc2c(=O)n1CCOC)N(CCCCCC[NH3+])C(=O)/C=C/c3ccccc3 C34696129
CC[NH+](CC)[C@@H](CCCCNC(=O)c1ccccc1)C(=O)N/N=C/c2ccc(cc2)N(CC)CC C33959496
CCCNC(=O)N1CCN(CC1)c2cc(nc(n2)SCC(=O)N[C@H](C)CCC[NH+](CC)CC)Cl C35318038
C[C@H](c1nc2ccccc2c(=O)n1CCOC)N(CCCCCC[NH3+])C(=O)COc3ccccc3 C35328064
CCCC[NH+](C[C@@H](COCC#C)O)CC(=O)N(CCc1c[nH]c2c1cccc2)Cc3ccc(cc3)C(C)(C)C C35518614
Cc1ccc(c(c1)C)c2csc3c2c(=O)[nH]c(n3)C[NH+](CCN4CCOCC4)C[C@H](COC(C)(C)C)O C35746368
Cc1c2c(=O)[nH]c(nc2sc1C(=O)OCC=C)C[NH+](CCCOC)C[C@H](Cc3ccccc3)O C35746743
Cc1ccc(cc1)c2csc3c2c(=O)[nH]c(n3)C[NH+](C[C@H](COCc4ccco4)O)C(C)C C35747214
COc1ccc(cc1)c2csc3c2c(=O)[nH]c(n3)C[NH+](C[C@H](COCC#C)O)C4CCCCC4 C35747449
CC[C@H](C[NH+](CCCOC)CC(=O)N(CCc1c[nH]c2c1cccc2)Cc3ccc(cc3)C(C)(C)C)O C35842609
CCCC[NH+](C[C@@H](C)O)CC(=O)N(CCc1c[nH]c2c1cccc2)Cc3ccc(cc3)C(C)(C)C C35842635
Cc1ccc(cc1C)c2csc3c2c(=O)[nH]c(n3)C[NH+](Cc4ccco4)C[C@H](COC(C)C)O C36205243
Cc1ccc(cc1C)c2csc3c2c(=O)[nH]c(n3)C[NH+](CCCOC)C[C@@H](COCC(C)C)O C36205391
COCC[NH+](Cc1[nH]c(=O)c2c(csc2n1)c3ccccc3F)C[C@H](Cc4ccccc4)O C36206241
Cc1c2c(=O)[nH]c(nc2sc1C(=O)OCC=C)C[NH+](C[C@@H](COC(C)(C)C)O)C3CCCCC3 C36206789
Cc1c2c(=O)[nH]c(nc2sc1C(=O)OC)C[NH+](Cc3ccco3)C[C@H](COc4ccccc4)O C36207510
Cc1ccc(cc1)c2csc3c2c(=O)[nH]c(n3)C[NH+](CCOC)C[C@H](COCc4ccco4)O C36207644
CC(C)[NH+](Cc1[nH]c(=O)c2c(csc2n1)c3ccc(cc3)Cl)C[C@@H](COCc4ccco4)O C36207771
Cc1ccc(c(c1)c2csc3c2c(=O)[nH]c(n3)C[NH+](C[C@H](COCC(C)C)O)CC(C)C)C C35746479
CC[NH+](CC)CCCN1c2ccc(cc2N(CC1=O)C(=O)C[NH2+]CCc3cccs3)C(=O)[O-] C43259328
Cc1c2c(=O)[nH]c(nc2sc1C(=O)OC(C)C)C[NH+](C[C@H](COCc3ccco3)O)CC(C)C C36207385
Cc1c2c(=O)[nH]c(nc2sc1C(=O)OC(C)C)C[NH+](C[C@H](COC(C)(C)C)O)CC(C)C C36206809
COc1ccccc1COC[C@@H](C[NH+](C[C@@H](COCc2ccccc2OC)O)C34CC5CC(C3)CC(C5)C4)O C12801199
CCC(CC)[C@@H](CNC(=O)[C@H](CC1=c2ccccc2=[NH+]C1)NC(=O)c3cccs3)N4CCOCC4 C64202437
CCCCc1nnc(n1N)SCCCCSc2nnc(n2N)CCCC C04422804
C[C@@H]1CCCC[C@H]1NC(=O)NCCOC(=O)OCCNC(=O)N[C@@H]2CCCC[C@@H]2C C04776095
CC[C@@H](CCNC(=S)NC(=O)C1CCCC1)NC(=S)NC(=O)C2CCCC2 C05782632
c1cc(ccc1c2ccc(o2)CNC(=O)CNc3cc(ccc3NCCO)[N+](=O)[O-])Cl C09322590
CCCCn1c(c(c(=O)[nH]c1=O)N(CCOC)CC(=O)N[C@@H]2CCCc3c2cccc3)N C10565736
CCCCn1c(c(c(=O)[nH]c1=O)N(CCOC)CC(=O)NCc2ccccc2F)N C10567881
CC(=O)O[C@@H](CCc1ccc(c(c1)O)O)C[C@H](CCc2ccc(c(c2)O)O)OC(=O)C C13377916
CCCCn1c(c(c(=O)[nH]c1=O)N(CC(C)C)C(=O)C[C@H](c2cccs2)NC(=O)C)N C14789332
c1cc(c(cc1C(F)(F)F)[N+](=O)[O-])NCCNC(=O)CCNC(=O)NC2CCCCC2 C14848706
C1C[C@H](OC1)CNC(=S)NC2CCC(CC2)NC(=S)NC[C@@H]3CCCO3 C06333555
CC(C)NC(=S)Nc1cc(ccc1N(CCO)C(=S)NC(C)C)[N+](=O)[O-] C16575457
C=CCSc1ccccc1NC(=O)CSc2nc([nH]n2)N/N=C/c3cccc(c3)O C20906525
CC[C@H](C)c1ccc(cc1)NC(=O)CCSc2nc([nH]n2)N/N=C/c3cccc(c3)O C20906774
CC(C)(C)NS(=O)(=O)c1ccc(cc1)C(=O)NNC(=S)NCCc2cccs2 C21125154
CN(C)c1cccc2c1cccc2[S@@](=O)ONCCSSCCC(=O)NN C22055414
CC(C)Cn1c(nnc1SCC(=O)NC(=O)NCCC2=CCCCC2)CCC(=O)N C23329694
CCCCn1c(c(c(=O)[nH]c1=O)N(CC)CC(=O)N[C@@H](c2ccccc2)C(C)C)N C24956410
CCCCn1c(c(c(=O)[nH]c1=O)N(CC)CC(=O)NCc2ccccc2OC(F)(F)F)N C24956453
c1cc(ccc1C(=O)N[C@H](CCC(=O)N)C(=O)OCC(=O)Nc2cc(ccc2C#N)Cl)F C03291356
Cc1cc(cc(c1)OCCCON=C(N)N)C(=O)N(Cc2cccnc2)CC3CC3 C27205669
CCCCC[C@H](/C=C/[C@@H]1[C@H]([C@H](CC1=O)O)C/C=C\CCCC(=O)OC[C@H](CO)O)O C27639288
CCCC[C@@H](CC)CNC(=O)CCNc1ccc(cc1[N+](=O)[O-])S(=O)(=O)N C29431279
CCCCn1c(c(c(=O)[nH]c1=O)N(CCC(C)C)C(=O)CCCNC(=O)c2ccccc2)N C32531072
Cc1cccc(c1)[C@@H](CC(=O)N[C@H](CC(=O)OC(C)C)c2ccccc2Cl)NC(=O)N C32796548
CCCCC(=O)N(C1CCCCC1)[C@H](c2c(cc(cc2O)O)O)C(=O)NCCCC C36493448
COc1ccc(cc1)CCC(=O)N(Cc2ccco2)[C@H](c3c(cc(cc3O)O)O)C(=O)NC4CCCCC4 C36501117
CCCCNC(=O)[C@@H](c1c(cc(cc1O)O)O)N(Cc2ccco2)C(=O)COC C36505407
CCCCCCN([C@H](c1c(cc(cc1O)O)O)C(=O)NC(C)(C)C)C(=O)C=C(C)C C36516711
CCCCCC(=O)N(CCC)[C@@H](c1c(cc(cc1O)O)O)C(=O)NC2CCCCC2 C36575026
CCCCC(=O)N(CCC)[C@H](c1c(cc(cc1O)O)O)C(=O)NC(C)(C)CC(C)(C)C C36578856
CCCCC/C=C/C(=O)N([C@@H](c1c(cc(cc1O)O)O)C(=O)NC(C)(C)C)C(C)(C)C C36581975
CCCCC/C=C\C(=O)N([C@H](c1c(cc(cc1O)O)O)C(=O)NC(C)(C)C)C(C)(C)C C36581976
CC(C)(C)NC(=O)COc1ccc(cc1OC)CNc2ccc(cc2)CNc3[nH]ncn3 C08684279
c1ccc(cc1)n2c(c(c(n2)CCCNC(=O)CCCNC(=O)c3ccsc3)C#N)N C40087162
COCCN(CCOC)c1c(c(ncn1)NNC(=O)c2ccc(cc2Cl)Cl)N C40752014
CC(C)C[C@@H](C(=O)[O-])NC(=O)C[C@H](CNC(=O)C1CC[NH2+]CC1)c2ccc(cc2)Cl C43595160
CCCCC[C@H](/C=C/[C@@H]1[C@@H]([C@@H](CC1=O)O)C/C=C\CCCC(=O)OC[C@@H](CO)O)O C43772021
CCCCn1c(c(c(=O)[nH]c1=O)N(CCOC)CC(=O)NCCC(C)(C)C)N C52469285
Cc1c(c(sc1C(=O)N)NC(=O)CN[C@H]2CCCc3c2cccc3)C(=O)OCCOC C58372987
CCN(CC)c1ccc(c(c1)O)/C=N/NC(=O)CCCSc2nnc(s2)N C05927499
Cc1ccc(cc1)CNC(=O)CSc2nc([nH]n2)N/N=C/c3cccc(c3O)CC=C C58998229
CC[NH+](CC)c1ccc(cc1)NC(=O)CSc2nc([nH]n2)N/N=C/c3ccc(cc3Cl)Cl C59014499
CCN(CC)c1ccc(c(c1)O)/C=N/Nc2[nH]nc(n2)SCC(=O)NC(C)(C)C C59039069
Cc1ccc(cc1)S(=O)(=O)NCCNC(=O)NC[C@@H](c2cc(ccc2OC)OC)O C59119483
C1C[C@H](OC1)CNC(=S)NCCCCCCNC(=S)NC[C@@H]2CCCO2 C59398822
CCCCC[C@H](C)NC(=O)N[C@H]1[C@H](N(C(=O)N1C)C)NC(=O)N[C@@H](C)CCCCC C59487942
Cc1cc(nc(n1)N/C(=N\C(=S)NC[C@H]2CCCO2)/NCCc3ccc(cc3)O)C C14158953
CCN(CC)S(=O)(=O)c1ccc(cc1)[C@@H](C)NC(=O)CCCCNC(=O)N C23427243
Cc1cc(nc(n1)/N=C(/NCCSCc2c([nH]cn2)C)\NC(=S)NC3CC3)C C16283474
CSCC[C@H](C(=O)NNC(=S)NCC(F)(F)F)NC(=O)c1ccco1 C64081711
CC(=CCc1c(cc(c2c1O[C@H]([C@@H](C2=O)O)c3ccc(cc3)O)O)O[C@H]4[C@@H]([C@H]([C@@H]([C@H](O4)CO)O)O)O)C C04273377
CC(=O)N[C@H]1[C@@H]([C@@H]([C@@H](O[C@@H]1Oc2ccc(cc2)[N+](=O)[O-])CO)O)O[C@@H]3[C@@H]([C@@H]([C@@H]([C@@H](O3)CO)O)O)O C05260490
c1cc(ccc1[N+](=O)[O-])O[C@H]2[C@@H]([C@@H]([C@@H]([C@@H](O2)CO[C@@H]3[C@@H]([C@@H]([C@@H]([C@@H](O3)CO)O)O)O)O)O)O C05260517
CC(C)[C@@H](C(=O)N[C@@H]1C=C(C[C@H]([C@@H]1O)O)C(=O)N[C@H]2CCCNC2=O)[NH2+]C C05414149
c1cc(ccc1N2C(=O)C[C@H](C2=O)[NH2+][C@H]3CCCCNC3=O)N4C(=O)C[C@@H](C4=O)[NH2+][C@@H]5CCCCNC5=O C08414402
CC(C)c1ccc(cc1)N2C(=O)[C@H](C(=NC2=O)O)/C=[NH+]/[C@H]3[C@@H]([C@H]([C@H](O[C@@H]3O)CO)O)O C01884946
CCO[C@]1([C@]([C@]([C@]([C@](O1)(C)CO)(C)O[C@@]2([C@]([C@]([C@]([C@](O2)(C)CO)(C)O)(C)O)(C)O)C)(C)O)(C)O)C C09915711
C[C@@]1([C@]([C@@]([C@@]([C@](O1)(C)O[C@@H]([C@@H](CC=O)O)[C@@H](CO)O)(C)O)(C)O)(C)O)CO C09915729
C[C@H]1[C@]([C@]([C@@]([C@](O1)(C)CO)(C)O)(C)O[C@@]2([C@]([C@]([C@@]([C@@](O2)(C)CO)(C)O)(C)O)(C)O)C)(C)NC(=O)C C09970308
Cc1cccc(n1)/C=N/Nc2nc3c(ncnc3n2[C@@H]4[C@@H]([C@@H]([C@@H](O4)CO)O)O)N C09975193
CC(=NNc1nc2c(ncnc2n1[C@@H]3[C@@H]([C@@H]([C@@H](O3)CO)O)O)N)COc4cccc(c4)[N+](=O)[O-] C09975264
c1cc(oc1/C=N/Nc2nc3c(ncnc3n2[C@H]4[C@H]([C@@H]([C@H](O4)CO)O)O)N)[N+](=O)[O-] C10004112
c1cc(ccc1C(=O)OC[C@@H]2[C@H]([C@@H]([C@@H]([C@@H](O2)O[C@]3([C@H]([C@@H]([C@@H](O3)CO)O)O)CO)O)O)O)[N+](=O)[O-] C12652837
c1cc(cc(c1)[N+](=O)[O-])/C=N\N=c/2\[nH]c3c(ncnc3n2[C@@H]4[C@H]([C@H]([C@@H](O4)CO)O)O)N C01757140
Cc1cc2c(cc1C)n(c-3nc(=O)[nH]c(=O)c3n2)C[C@@H]([C@@H]([C@H]([C@H](CO)O)O)O)O C13507423
c1ccc(cc1)N[C@H]2[C@H]([C@@H]([C@@H]([C@H](O2)CO)O[C@@H]3[C@H]([C@H]([C@@H]([C@@H](O3)CO)O)O)O)O)O C13549816
c1ccc(cc1)CO[C@H]2[C@H]([C@H]([C@@H]([C@@H](O2)CO[C@H]3[C@H]([C@@H]([C@@H](CO3)O)O)O)O)O)O C13660141
c1ccc(cc1)CO[C@H]2[C@H]([C@H]([C@@H]([C@@H](O2)CO[C@@H]3[C@H]([C@@H]([C@H](CO3)O)O)O)O)O)O C13660149
c1cc(cc(c1)[N+](=O)[O-])/C=N/Nc2nc3c(=O)[nH]c(nc3n2[C@@H]4[C@H]([C@@H]([C@@H](O4)CO)O)O)N C16399841
Cc1ccc(c(c1)C)NC(=O)NNC(=O)CNC(=O)Nc2n[nH]c(=S)s2 C17124033
Cc1cc(=O)oc2c1ccc(c2)O[C@H]3[C@@H]([C@@H]([C@H]([C@H](O3)CO)O)O[C@H]4[C@H]([C@H]([C@@H]([C@H](O4)C)O)O)O)O C22064058
c1cc(ccc1/C=N/Nc2nc3c(=O)[nH]c(nc3n2[C@@H]4[C@H]([C@@H]([C@@H](O4)CO)O)O)N)O C27475291
c1cc(c(cc1O)O)/C=N/Nc2nc3c(=O)[nH]c(nc3n2[C@@H]4[C@H]([C@@H]([C@@H](O4)CO)O)O)N C27475359
CC(=O)O[C@@H]1[C@H]([C@H]([C@H](O[C@@H]1Oc2c(=O)c3c(cc(cc3oc2c4ccc(cc4)O)O)O)CO)O)O C31156338
c1ccc(cc1)[C@@H](C#N)O[C@H]2[C@H]([C@H]([C@@H]([C@@H](O2)CO[C@H]3[C@H]([C@@H]([C@H](CO3)O)O)O)O)O)O C31157937
CC(C)([C@H]([C@H](c1cc2ccc(=O)oc2cc1OC)O)O)O[C@H]3[C@@H]([C@H]([C@@H]([C@H](O3)CO)O)O)O C31167998
C1CCC(CC1)CO[C@H]2[C@H]([C@@H]([C@@H]([C@@H](O2)CO)O[C@@H]3[C@@H]([C@@H]([C@@H]([C@@H](O3)CO)O)O)O)O)O C33687194
c1cnccc1/C=N/Nc2nc3c(ncnc3n2[C@H]4[C@@H]([C@@H]([C@@H](O4)CO)O)O)N C08740484
c1cc(ccc1N2C(=O)C[C@@H](C2=O)[NH2+][C@@H]3CCCCNC3=O)N4C(=O)C[C@@H](C4=O)[NH2+][C@H]5CCCCNC5=O C18100533
CC(=CCc1c(cc2c(c1O)C(=O)[C@H]([C@@H](O2)c3ccc(cc3)O)O)O[C@@H]4[C@@H]([C@@H]([C@@H]([C@@H](O4)CO)O)O)O)C C35464235
COc1cc(ccc1O)C[C@@H](CO[C@@H]2[C@@H]([C@@H]([C@@H]([C@@H](O2)CO)O)O)O)c3cc(cc(c3O)OC)/C=C/CO C35464802
CC1=C(C(CCC1)(C)C)C(=O)O[C@H]2[C@@H]([C@H]([C@@H]([C@H](O2)CO[C@H]3[C@@H]([C@@H]([C@@H](CO3)O)O)O)O)O)O C35465913
C[C@]1(OC[C@H]2[C@@H](O1)[C@@H]([C@@H]([C@@H](O2)O[C@]3([C@@H]([C@H]([C@H](O3)CO)O)O)CO)O)O)OC C35653161
COC(=O)C1=CO[C@@H]([C@H]2[C@@H]1[C@@H](C=C2CO)O)O[C@@H]3[C@@H]([C@@H]([C@@H]([C@@H](O3)CO)O)O)O C35456916
C[C@H](CO[C@H]1[C@@H]([C@H]([C@@H]([C@H](O1)COC(=O)/C=C/c2ccc(c(c2)O)O)O)O)O)[C@]3(CC(=O)OC3)O C31167126
CC(C)c1ccc(cc1)N2C(=O)/C(=C/N[C@H]3[C@@H]([C@@H]([C@@H](O[C@@H]3O)CO)O)O)/C(=O)NC2=O C35423034
c1ccc(cc1)[C@H]2[C@@H](N[NH2+]N2c3c(non3)N)C(=O)N/N=C/C4=c5ccccc5=[NH+]C4 C39769674
c1ccc(cc1)[C@@H]2[C@H](N[NH2+]N2c3c(non3)N)C(=O)N/N=C/C4=c5ccccc5=[NH+]C4 C39769676
c1ccc(cc1)[C@H]2[C@H](N[NH2+]N2c3c(non3)N)C(=O)N/N=C/C4=c5ccccc5=[NH+]C4 C39769678
C[C@H](COC)Nc1nc(c(c(n1)Nc2c(c3c(s2)CCCC3)C(=O)N)[N+](=O)[O-])N C41026431
C1CCC(C1)Nc2nc(c(c(n2)Nc3c(c4c(s3)CCC4)C(=O)N)[N+](=O)[O-])N C41301872
C[C@]1(OC[C@@H]2[C@@H](O1)[C@@H]([C@@H]([C@@H](O2)O[C@]3([C@@H]([C@@H]([C@@H](O3)CO)O)O)CO)O)O)OC C44028875
CCCCC[C@H](C=C)O[C@H]1[C@@H]([C@H]([C@@H]([C@H](O1)CO[C@H]2[C@@H]([C@](CO2)(CO)O)O)O)O)O C49600285
c1cc(c(cc1Cl)/C=N/Nc2nc3c(=O)[nH]c(nc3n2[C@H]4[C@@H]([C@@H]([C@@H](O4)CO)O)O)N)O C35183229
COC(=O)[C@H]1[C@H](N(NN1)c2c(non2)N)CS[C@@H]3[NH+]=c4ccc(cc4=[NH+]3)[N+](=O)[O-] C63503257
CCOC(=O)[C@H]1[C@@H](N(NN1)c2c(non2)N)CS[C@@H]3[NH+]=c4ccc(cc4=[NH+]3)OC C63503259
CCOC(=O)[C@@H]1[C@H](N(NN1)c2c(non2)N)CS[C@@H]3[NH+]=c4ccc(cc4=[NH+]3)OC C63503260
c1ccc2=[NH+]CC(=c2c1)C[C@@H](C(=O)N[C@@H](CCC(=O)N)C(=O)[O-])N3[C@H](Nc4ccccc4C3=O)O C63985293
CCN1[C@@H](NC[NH2+]1)[C@@H]2[C@H]3[C@H](C(=O)N(C3=O)C)[C@](N2)(Cc4c[nH]c[nH+]4)C(=O)OC C65505764
Cc1cc(=O)oc2c1ccc(c2)O[C@H]3[C@H]([C@H]([C@H]([C@H](O3)CO)O)O)O[C@H]4[C@@H]([C@H]([C@@H]([C@@H](O4)C)O)O)O C65747677
c1cc(ccc1CNc2c3c(ncn2)n(cn3)[C@H]4[C@@H]([C@@H]([C@@H](O4)CO)O)O)N C03873799
CC(=O)N[C@@H]1[C@@H]([C@@H]([C@@H](O[C@@H]1OC[C@@H]2[C@@H]([C@@H]([C@@H]([C@@H](O2)OC)O)O)O)CO)O)O C04556839
c1cc(ccc1[N+](=O)[O-])O[C@@H]2[C@H]([C@@H]([C@@H]([C@@H](O2)CO[C@@H]3[C@@H]([C@@H]([C@@H]([C@@H](O3)CO)O)O)O)O)O)O C05260518
CC(=O)O[C@]1(C[C@H]([C@]2([C@@H]1[C@@H](OC=C2)O[C@@H]3[C@@H]([C@@H]([C@@H]([C@@H](O3)CO)O)O)O)O)O)C C05883419
CC(=O)O[C@]1(C[C@@H]([C@]2([C@@H]1[C@@H](OC=C2)O[C@H]3[C@@H]([C@H]([C@@H]([C@H](O3)CO)O)O)O)O)O)C C08952338
C[C@H]1[C@]([C@]([C@@]([C@](O1)(C)CO)(C)O)(C)O[C@@]2([C@]([C@]([C@@]([C@](O2)(C)CO)(C)O)(C)O)(C)O)C)(C)NC(=O)C C09970309
Cc1ccc(o1)/C=N/Nc2nc3c(ncnc3n2[C@H]4[C@@H]([C@@H]([C@@H](O4)CO)O)O)N C09975254
C/C(=N\Nc1nc2c(ncnc2n1[C@@H]3[C@@H]([C@@H]([C@@H](O3)CO)O)O)N)/CN4C(=O)c5ccccc5S4(=O)=O C09975268
C=CCOc1ccc(cc1)/C=N/Nc2nc3c(ncnc3n2[C@H]4[C@H]([C@@H]([C@H](O4)CO)O)O)N C10004230
Cc1cc(c(cc1C)N[C@H]2[C@H]([C@@H]([C@@H]([C@@H](O2)CO)O)O)O)N[C@@H]3[C@H]([C@@H]([C@@H]([C@H](O3)CO)O)O)O C12653065
COC1=C(C(=O)c2c(c(cc(c2O)S[C@H]3[C@@H]([C@H]([C@@H]([C@H](O3)CO)O)O)O)O)C1=O)OC C12657432
c1cc(cnc1)/C=N/Nc2nc3c(ncnc3n2[C@H]4[C@H]([C@@H]([C@@H](O4)CO)O)O)N C08740539
c1ccc(cc1)C(=O)OC[C@@H]2[C@H]([C@@H]([C@H]([C@H](O2)O[C@]3([C@H]([C@@H]([C@H](O3)CO)O)O)CO)O)O)O C13537964
c1ccc(cc1)N[C@H]2[C@H]([C@@H]([C@@H]([C@H](O2)CO)O[C@H]3[C@H]([C@H]([C@@H]([C@H](O3)CO)O)O)O)O)O C13549813
COc1ccc(cc1)c2c(c(=O)c3c(o2)cc(c(c3O)OC)O)O[C@@H]4[C@H]([C@@H]([C@@H]([C@H](O4)CO)O)O)O C14779696
Cc1nnc(o1)C[NH+]2CCCN(CC2)C(=O)CSc3nnc(n3N)NN C20922375
Cc1cc(=O)oc2c1ccc(c2)O[C@H]3[C@@H]([C@@H]([C@H]([C@H](O3)CO)O)O[C@@H]4[C@H]([C@H]([C@@H]([C@@H](O4)C)O)O)O)O C22064061
Cc1cc(=O)oc2c1ccc(c2)O[C@@H]3[C@@H]([C@@H]([C@H]([C@H](O3)CO)O[C@H]4[C@H]([C@H]([C@@H]([C@H](O4)C)O)O)O)O)O C22064070
c1cc(ccc1[N+](=O)[O-])O[C@H]2[C@H]([C@H]([C@@H]([C@H](O2)CO[C@@H]3[C@H]([C@H]([C@H]([C@@H](O3)CO)O)O)O)O)O)O C22065086
c1cc(ccc1CCC(=O)c2c(cc(cc2O[C@@H]3[C@H]([C@H]([C@@H]([C@@H](O3)CO)O)O)O)O)O)[N+](=O)[O-] C22065237
c1[nH]c(=O)c2c(n1)n(c(n2)N3CCN(CC3)C[C@H](CO)O)[C@@H]4[C@H]([C@@H]([C@@H](O4)CO)O)O C16546186
c1cc([n+](cc1Cl)[O-])C(CNc2ccc(c(c2F)CC(=O)NCCONC(=[NH2+])N)C#N)(F)F C29043550
CC(=O)O[C@H]1[C@H]([C@H]([C@H](O[C@@H]1Oc2c(=O)c3c(cc(cc3oc2c4ccc(cc4)O)O)O)CO)O)O C31156342
CC(C)([C@@H](Cc1cc(ccc1O[C@H]2[C@H]([C@@H]([C@@H]([C@@H](O2)CO)O)O)O)O)O)O C31159731
CC(=CCc1c(cc2c(c1O)C(=O)[C@@H]([C@H](O2)c3ccc(cc3)O)O)O[C@@H]4[C@@H]([C@@H]([C@@H]([C@@H](O4)CO)O)O)O)C C35464237
CC1=C(C(CCC1)(C)C)C(=O)O[C@@H]2[C@H]([C@@H]([C@@H]([C@@H](O2)CO[C@@H]3[C@@H]([C@@H]([C@@H]([C@@H](O3)CO)O)O)O)O)O)O C35465938
CC(=O)O[C@]1(C[C@H]([C@@]2([C@@H]1[C@@H](OC=C2)O[C@@H]3[C@@H]([C@@H]([C@@H]([C@@H](O3)CO)O)O)O)O)O)C C35493987
Cc1cc(=O)oc2c1ccc(c2)O[C@H]3[C@@H]([C@@H]([C@@H]([C@@H](O3)CO)O[C@@H]4[C@@H]([C@@H]([C@@H]([C@@H](O4)C)O)O)O)O)O C35645439
c1cc(ccc1[N+](=O)[O-])O[C@@H]2[C@H]([C@@H]([C@@H]([C@H](O2)CO[C@@H]3[C@H]([C@@H]([C@@H]([C@@H](O3)CO)O)O)O)O)O)O C35645708
c1cc(ccc1[N+](=O)[O-])O[C@H]2[C@H]([C@H]([C@@H]([C@@H](O2)CO)O)O[C@H]3[C@H]([C@@H]([C@@H]([C@@H](O3)CO)O)O)O)O C35645750
CC(=O)O[C@@]1(C[C@@H]([C@@]2([C@@H]1[C@@H](OC=C2)O[C@@H]3[C@@H]([C@@H]([C@@H]([C@@H](O3)CO)O)O)O)O)O)C C35780712
C[C@H]1CC(=O)CC([C@@]1(/C=C/[C@@H](CO)O[C@H]2[C@@H]([C@H]([C@@H]([C@H](O2)CO)O)O)O)O)(C)C C36378660
CC(C)([C@H](Cc1cc(ccc1O[C@@H]2[C@@H]([C@@H]([C@@H]([C@@H](O2)CO)O)O)O)O)O)O C35456631
C[C@@H](CO[C@H]1[C@@H]([C@H]([C@@H]([C@H](O1)COC(=O)/C=C/c2ccc(c(c2)O)O)O)O)O)[C@@]3(CC(=O)OC3)O C31167114
CCC[C@@H]1[C@H](N[NH2+]N1c2c(non2)N)C(=O)N/N=C/C3=c4ccccc4=[NH+]C3 C38689041
CC(C)[C@@H]1[C@@H](N[NH2+]N1c2c(non2)N)C(=O)N/N=C/C3=c4ccccc4=[NH+]C3 C39007164
c1cc(ccc1[N+](=O)[O-])O[C@H]2[C@@H]([C@H]([C@@H]([C@H](O2)CO)O[C@H]3[C@@H]([C@H]([C@H]([C@@H](O3)CO)O)O)O)O)O C39937356
c1ccc2=[NH+]C(=O)[C@H]([NH+]=c2c1)/C(=N\NC(=O)c3ccc(cc3)Cl)/[C@@H]([C@@H](CO)O)O C40151213
Cc1ccc(cc1)C(=O)N/N=C(\[C@H]2C(=O)[NH+]=c3ccc(cc3=[NH+]2)Cl)/[C@@H]([C@@H](CO)O)O C40151343
CCn1c2c(cnc(c2nc1c3c(non3)N)C#CC(C)(C)O)OCCCC[NH3+] C40429488
CC[C@@H](CO)Nc1nc(c(c(n1)Nc2c(c3c(s2)CCC3)C(=O)N)[N+](=O)[O-])N C41302016
c1cc(ccc1CCC(=O)c2c(cc(cc2O[C@@H]3[C@@H]([C@@H]([C@H]([C@H](O3)CO)O)O)O)O)O)O C43465394
CCCC[C@@H]1CC(=O)[C@@]2([C@H](O1)O[C@H]3[C@H]([C@@H]([C@@H]([C@@H]([C@@H]3O2)[NH2+]C)O)[NH2+]C)O)O C44699828
CCN1c2c(c[nH+]c(c2N[C@H]1c3c(non3)N)C4=NC=CC4)OCCC[NH3+] C52550781
c1cc(c(cc1Cl)/C=N/Nc2nc3c(=O)[nH]c(nc3n2[C@@H]4[C@@H]([C@@H]([C@@H](O4)CO)O)O)N)O C35183228
CCCC[C@@H]1CC(=O)[C@]2([C@@H](O1)O[C@@H]3[C@H]([C@@H]([C@@H]([C@@H]([C@H]3O2)NC)O)[NH2+]C)O)O C56898742
c1[nH]c(=O)c2c(n1)n(c(n2)N3CCN(CC3)C[C@H](CO)O)[C@H]4[C@@H]([C@@H]([C@@H](O4)CO)O)O C59369419
Cc1c(c(=O)[nH]c(=O)[nH]1)CSc2nnc(o2)[C@H](CC3=c4ccccc4=[NH+]C3)[NH3+] C63932606
C=CCOC(=O)N[C@H]1[C@H]([C@@H]([C@@H](O[C@H]1O)CO)O[C@H]2[C@@H]([C@H]([C@H]([C@@H](O2)CO)O)O)O)O C65734153
C[C@]1(OC[C@H]2[C@@H](O1)[C@@H]([C@@H]([C@@H](O2)O[C@@]3([C@@H]([C@@H]([C@@H](O3)CO)O)O)CO)O)O)OC C65748747
c1cc(c2c(c1CSc3[nH]c4c(n3)c(ncn4)N)nsn2)CSc5[nH]c6c(n5)c(ncn6)N C02030989
COc1cc(ccc1O)c2c(c(=O)c3c(cc(cc3o2)O)O)O[C@H]4[C@@H]([C@H]([C@@H]([C@@H](O4)CO)O)O)O C04349383
C[C@@H]1[C@@H]([C@H]([C@H]([C@@H](O1)OC[C@@H]2[C@H]([C@@H]([C@H]([C@@H](O2)Oc3cc(c4c(=O)cc(oc4c3)c5ccc(cc5)O)O)O)O)O)O)O)O C04349412
Cc1ccc(cc1C)N[C@H]2[C@@H]([C@@H]([C@@H]([C@@H](O2)CO)O[C@@H]3[C@@H]([C@@H]([C@@H]([C@@H](O3)CO)O)O)O)O)O C04497821
C[C@H]1[C@@H]([C@H]([C@H]([C@@H](O1)O[C@@H]2[C@H]([C@@H]([C@H](O[C@H]2Oc3cc(c4c(=O)cc(oc4c3)c5ccc(cc5)O)O)CO)O)O)O)O)O C03978800
C[C@H]1[C@@H]([C@H]([C@H]([C@@H](O1)O[C@@H]2[C@H]([C@@H]([C@H](O[C@@H]2Oc3cc(c4c(c3)O[C@@H](CC4=O)c5ccc(cc5)O)O)CO)O)O)O)O)O C08214752
C=CCSc1[nH]c(=O)c(c(n1)N)C(c2ccc(cc2)[N+](=O)[O-])c3c(nc([nH]c3=O)SCC=C)N C08426370
CC1(NC(=[NH2+])NC(=[NH2+])N1c2cccc(c2)OCCCOc3cccc(c3)[N+](=O)[O-])C C08627564
c1cc(cc(c1)O)/C=N/Nc2nc3c(ncnc3n2[C@@H]4[C@@H]([C@@H]([C@@H](O4)CO)O)O)N C08964830
c1cc(oc1)[C@@H]2CC(=NN2C(=O)Cn3c(c(nn3)C(=O)NN)C(=O)NN)c4ccco4 C09913674
C/C(=N/Nc1nc2c(ncnc2n1[C@@H]3[C@H]([C@@H]([C@@H](O3)CO)O)O)N)/c4ccc(cc4)Br C09975183
C/C(=N\Nc1nc2c(ncnc2n1[C@@H]3[C@@H]([C@@H]([C@@H](O3)CO)O)O)N)/c4ccccn4 C09975197
c1ccc2c(c1)c(ccn2)/C=N/Nc3nc4c(ncnc4n3[C@@H]5[C@@H]([C@@H]([C@@H](O5)CO)O)O)N C09975221
c1ccc2c(c1)c(ccn2)/C=N/Nc3nc4c(ncnc4n3[C@H]5[C@@H]([C@@H]([C@@H](O5)CO)O)O)N C09975222
c1ccc2c(c1)c(ccn2)/C=N/Nc3nc4c(ncnc4n3[C@H]5[C@H]([C@@H]([C@@H](O5)CO)O)O)N C09975224
COc1cc(ccc1O)c2c(c(=O)c3c(cc(cc3o2)O)O)O[C@@H]4[C@H]([C@@H]([C@@H]([C@H](O4)CO)O)O)O C12153095
c1cc(cc(c1)O)/C=N/Nc2nc3c(ncnc3n2[C@@H]4[C@H]([C@@H]([C@@H](O4)CO)O)O)N C08964832
c1ccc2c(c1)c(ccn2)/C=N/Nc3nc4c(ncnc4n3[C@@H]5[C@H]([C@H]([C@@H](O5)CO)O)O)N C08637258
COc1ccc(cc1Br)/C=N/Nc2nc3c(=O)[nH]c(nc3n2[C@H]4[C@H]([C@@H]([C@H](O4)CO)O)O)N C16226557
COc1ccc(cc1Br)/C=N/Nc2nc3c(=O)[nH]c(nc3n2[C@@H]4[C@H]([C@@H]([C@H](O4)CO)O)O)N C16226559
c1cc(cc(c1)[N+](=O)[O-])C=NNc2nc3c(=O)[nH]c(nc3n2[C@@H]4[C@H]([C@@H]([C@@H](O4)CO)O)O)N C16399839
c1cc(ccc1/C=N/Nc2nc3c(=O)[nH]c(nc3n2[C@H]4[C@H]([C@@H]([C@@H](O4)CO)O)O)N)Cl C16400369
C[C@@H]1[C@@H]2[C@H](C(=O)N2C(=C1S[C@H]3C[C@H]([NH2+]C3)CNS(=O)(=O)N)C(=O)[O-])[C@H](C)O C21299093
Cc1cc(=O)oc2c1ccc(c2)O[C@@H]3[C@@H]([C@H]([C@H]([C@H](O3)CO)O)O)O[C@H]4[C@H]([C@H]([C@@H]([C@H](O4)C)O)O)O C22063945
Cc1cc(=O)oc2c1ccc(c2)O[C@H]3[C@@H]([C@@H]([C@H]([C@H](O3)CO)O)O[C@H]4[C@H]([C@H]([C@@H]([C@@H](O4)C)O)O)O)O C22064054
Cc1cc(=O)oc2c1ccc(c2)O[C@@H]3[C@@H]([C@@H]([C@H]([C@H](O3)CO)O[C@@H]4[C@H]([C@H]([C@@H]([C@@H](O4)C)O)O)O)O)O C22064074
C[NH2+]Cc1ccc(o1)CSCCN/C(=N\S(=O)(=O)C)/NC[C@H](c2ccc(cc2)O)O C26892158
c1cc(ccc1CCC(=O)C[C@@H](CCc2ccc(c(c2)O)O)O[C@H]3[C@@H]([C@H]([C@@H](CO3)O)O)O)O C31170017
C1CCC(CC1)CO[C@@H]2[C@H]([C@@H]([C@@H]([C@@H](O2)CO)O[C@@H]3[C@@H]([C@@H]([C@@H]([C@@H](O3)CO)O)O)O)O)O C33687193
C[C@@H]1[C@@H]([C@@H]([C@@H]([C@@H](O1)O[C@@H]2[C@@H]([C@@H]([C@@H](O[C@@H]2Oc3ccc4ccc(=O)oc4c3)CO)O)O)O)O)O C35271478
COc1cc(c2c(c1)oc(c(c2=O)O[C@@H]3[C@@H]([C@@H]([C@@H]([C@@H](O3)CO)O)O)O)c4ccc(c(c4)O)O)O C35459041
CC1=C(C(CCC1)(C)C)C(=O)O[C@H]2[C@@H]([C@H]([C@@H]([C@H](O2)CO[C@@H]3[C@@H]([C@@H]([C@@H](CO3)O)O)O)O)O)O C35465911
Cc1cc(=O)oc2c1ccc(c2)O[C@@H]3[C@@H]([C@@H]([C@@H]([C@@H](O3)CO)O)O[C@@H]4[C@@H]([C@@H]([C@@H]([C@@H](O4)C)O)O)O)O C35645420
c1cn(c(=O)nc1SSc2ccn(c(=O)n2)[C@@H]3[C@@H]([C@@H]([C@@H](O3)CO)O)O)[C@H]4[C@@H]([C@@H]([C@@H](O4)CO)O)O C05538739
Cc1cc2c(cc1C)n(c-3nc(=O)[nH]c(=O)c3n2)[C@H]([C@H]([C@@H]([C@@H](CO)O)O)O)O C36056875
c1cc(ccc1C(=O)OC[C@H]2[C@H]([C@H]([C@@H]([C@@H](O2)O[C@]3([C@@H]([C@@H]([C@@H](O3)CO)O)O)CO)O)O)O)[N+](=O)[O-] C36367369
c1ccc(cc1)CO[C@H]2[C@H]([C@@H]([C@@H]([C@@H](O2)CO[C@@H]3[C@@H]([C@@H]([C@@H](CO3)O)O)O)O)O)O C13376361
COc1cc(ccc1O)c2c(c(=O)c3c(cc(cc3o2)O)O)O[C@H]4[C@H]([C@@H]([C@@H]([C@@H](O4)CO)O)O)O C12153092
c1cc(cc(c1)[N+](=O)[O-])/C=N/Nc2nc3c(ncnc3n2[C@@H]4[C@H]([C@H]([C@@H](O4)CO)O)O)N C01757146
C[C@H]1C(=C([NH+]=C2N1NC(=N2)N)C)CC(=O)NNC(=O)Cc3c[nH]c4c3cccc4 C39450247
Cc1cccc(c1)C(=O)N/N=C(\[C@@H]2C(=O)[NH+]=c3ccc(cc3=[NH+]2)Cl)/[C@@H]([C@@H](CO)O)O C40151319
CC1(CC(CC([NH2+]1)(C)C)NC(=O)N[C@H](CO)[C@H](c2ccc(cc2)[N+](=O)[O-])O)C C42895955
c1cc(ccc1[N+](=O)[O-])O[C@@H]2[C@@H]([C@H]([C@@H]([C@@H](O2)CO)O)O)O[C@@H]3[C@@H]([C@@H]([C@@H]([C@@H](O3)CO)O)O)O C44963930
c1ccc(cc1)CCO[C@H]2[C@@H]([C@H]([C@@H]([C@H](O2)CO)O)O)O[C@H]3[C@@H]([C@](CO3)(CO)O)O C49181913
CC1=CC(=O)CC([C@@H]1CC[C@@H](C)O[C@@H]2[C@@H]([C@@H]([C@@H]([C@@H](O2)COC(=O)c3cc(c(c(c3)O)O)O)O)O)O)(C)C C49601779
c1cc(ccc1/C=C/C=N/NC2=[NH+]CCCN2)c3cn4cc(ccc4n3)/C=C/C=N/NC5=[NH+]CCCN5 C27436586
c1cc(c(c(c1)Cl)/C=N/Nc2nc3c(=O)[nH]c(nc3n2[C@@H]4[C@H]([C@@H]([C@@H](O4)CO)O)O)N)Cl C59382130
c1ccc2=[NH+]CC(=c2c1)C[C@@H](C(=O)NNC(=O)[C@H]3COc4ccccc4O3)NC(=O)N C64169701
CC1=N[C@@H]2N[C@H](NN2C(=C1)Nc3cccc(c3)C(=O)NC4[NH+]=c5ccccc5=[NH+]4)c6cccnc6 C64791640
c1ccc(cc1)O[C@H]2[C@H]([C@H]([C@@H]([C@@H](O2)CO)O)O)O[C@H]3[C@@H]([C@H]([C@@H]([C@@H](O3)CO)O)O)O C65748178
c1ccc(cc1)c2c(n(c(n2)SCCCCNC(=O)CCCCC[NH3+])c3ccccc3)c4ccccc4 C04157963
CC[NH+](CC)Cc1c(nnn1c2c(non2)N)C(=O)N/N=C/c3ccc(s3)Br C03663693
C[NH+](Cc1c(nnn1c2c(non2)N)C(=O)N/N=C/c3ccc(cc3)SC)C4CCCCC4 C02446054
C/C(=C\c1ccccc1)/C=N/NC(=O)c2c(n(nn2)c3c(non3)N)C[NH+](C)C4CCCCC4 C09307223
CCC[NH+](Cc1nnc(o1)c2cccs2)CC(=O)Nc3c(c4c(s3)CCC4)C(=O)N C09375901
C[NH+](Cc1csc(n1)c2cccs2)CC(=O)N(C)c3c(n(c(=O)[nH]c3=O)Cc4ccccc4)N C09587067
c1cc(ccc1OC[C@H](C[NH2+]CCNc2nccc(n2)C(F)(F)F)O)OC(F)(F)F C03467476
Cc1cc(ccc1OC)C[NH+]2CCNC(=O)[C@@H]2CC(=O)NCc3c[nH]nc3c4ccccc4 C11935151
CCCCn1c(c(c(=O)[nH]c1=O)N(CCOC)C(=O)C[NH+](C)CC(=O)Nc2ccc(c(c2)Cl)Cl)N C12529405
CCc1ccc(cc1)C[NH+](C)CC(=O)N(C)c2c(n(c(=O)[nH]c2=O)Cc3ccccc3)N C13134601
CCN(c1c(n(c(=O)[nH]c1=O)Cc2ccccc2)N)C(=O)C[NH+](C)Cc3ccc(cc3)C C13134618
COc1ccc(cc1)[C@H](CNS(=O)(=O)c2ccc(cc2)S(=O)(=O)N)[NH+]3CCCCC3 C15328816
CCCCn1c(c(c(=O)[nH]c1=O)N(CC)C(=O)C[NH+]2CCC[C@@H]2c3cc(ccc3OC)OC)N C15518454
CCOc1cc(ccc1OCC(=O)NC(C)(C)C)C[NH2+]CCNc2ccc(cc2Cl)[N+](=O)[O-] C16688913
CC(C)(C)c1cc(cc(c1O)C(C)(C)C)[C@H](C[NH2+]CCn2cnc3c2c(=O)n(c(=O)n3C)C)O C17107033
C[C@@H]1CCC[NH+](C1)CCCNC(=O)[C@@]2(c3ccccc3NC(=O)N2c4ccc(cc4OC)OC)O C20112367
CCCCN(c1c(n(c(=O)[nH]c1=O)CC(C)C)N)C(=O)C[NH+]2CCC[C@H]2c3cccs3 C21473161
COc1cccc(c1OC)[C@@H](C[NH2+]C[C@@H](CN2CCOCC2)O)c3c[nH]c4c3cccc4 C23907746
C[NH+](CCC(=O)NN1C(=O)C2(CCCCC2)NC1=O)CC(=O)Nc3ccccc3C(F)(F)F C24880192
CC1([C@@H]2CC[C@]1([C@H](C2)NC(=O)[C@H](CC[N+](=O)[O-])[NH3+])CS(=O)(=O)N3CCC4(CCc5c4cccc5)CC3)C C27325785
CC1=C([C@H](C(=C(N1)C)C(=O)NCCC[NH+]2CCC(CC2)c3ccccc3)c4ccc(cc4)[N+](=O)[O-])C(=O)NC C27561778
C[NH+](Cc1c(nnn1c2c(non2)N)C(=O)N/N=C/c3ccc(cc3)c4ccccc4)C5CCCCC5 C09308077
CCCCc1ccc(cc1)C(=O)N(CCCCCC[NH3+])[C@@H](C)c2[nH]c(=O)c3ccccc3n2 C33663760
CCCCc1ccc(cc1)C(=O)N(CCCCCC[NH3+])[C@H](C)c2[nH]c(=O)c3ccccc3n2 C33663761
CCCCOC(=O)[C@H](Cc1c[nH]c2c1cccc2)NC(=O)c3coc(n3)C4CC[NH2+]CC4 C35401133
C[C@]12CC[C@@H]3c4ccc(cc4CC[C@H]3[C@@H]1C[C@@]([C@@H]2O)(CCCCCCCC[NH2+]CCc5ccccn5)CO)O C36748717
C[C@]12CC[C@@H]3c4ccc(cc4CC[C@@H]3[C@@H]1C[C@@]([C@@H]2O)(CCCCCCCC[NH2+]Cc5ccccn5)CO)O C36748723
c1ccc2c(c1)c(c[nH]2)C[C@H](C(=O)NC[C@H]([C@@H]3CC=CS3)[NH+]4CCCC4)NC(=O)c5cccs5 C38752151
CC1=[NH+][C@H](ON1)COC(=O)[C@H](Cc2c[nH]c3c2cccc3)NC(=O)c4ccccc4Cl C38762516
COCCC(=O)N[C@H]1c2cc(c[nH+]c2N([C@@H]1C(=O)OC)CCc3c[nH]c4c3cccc4)NCc5ccncc5 C39352550
C[C@@H](CCCC(C)(C)O)NC(=O)[C@H]1CN(CC12CC[NH2+]CC2)C(=O)c3cc(cc(c3)F)C(F)(F)F C39631459
Cc1cc(n(n1)C(C)(C)C)C(=O)N2C[C@@H](C3(C2)CC[NH2+]CC3)C(=O)N[C@H](C)CCCC(C)(C)O C39631870
CCc1cccc2=C(C[NH+]=c12)C(=O)CS[C@@H]3NN[C@@H]([NH+]3[C@@H](C(C)C)C(=O)[O-])c4cccs4 C39665304
CCc1cccc2=C(C[NH+]=c12)C(=O)CS[C@H]3NN[C@H]([NH+]3[C@@H](C(C)C)C(=O)[O-])c4cccs4 C39665310
CC(C)(C)OC(=O)NCCNC(=O)[C@@H]1CN(CC12CC[NH2+]CC2)C(=O)Cc3ccc(cc3)Cl C39693448
CCc1cccc2=C(C[NH+]=c12)C(=O)CS[C@@H]3NN[C@H]([NH+]3CC(=O)[O-])c4cccc(c4)C C39711817
c1ccnc(c1)C[NH2+]C[C@H]([C@@H](c2ccc(cc2)C(F)(F)F)[NH2+]Cc3ccccn3)C(=O)[O-] C43209051
c1ccnc(c1)C[NH2+]C[C@@H]([C@H](c2ccc(cc2)C(F)(F)F)[NH2+]Cc3ccccn3)C(=O)[O-] C43209052
CCC(C)(C)c1ccc(c(c1)C(C)(C)CC)OCCCCNC(=O)c2csc(n2)[C@H](CC(C)C)[NH3+] C43227088
CC(C)C[C@@H]1NN[C@H](S1)NC(=O)[C@@H]2CC(=O)N(C2)CCC3=c4cc(ccc4=[NH+]C3)OC C63557870
COc1ccc2=[NH+]CC(=c2c1)CCN3C[C@@H](CC3=O)C(=O)N[C@H]4NN[C@@H](S4)Cc5ccccc5 C63557995
c1ccc2=[NH+]CC(=c2c1)CCC(=O)NN3[C@@H](Nc4ccccc4C3=O)SCC(=O)NC[C@@H]5CCCO5 C63708492
COc1ccc(cc1OC)CCN[C@H]2C3=C(CCN(C3)Cc4ccccc4)C5=C([NH+]=NC5=N2)N C38965885
COC(=O)c1ccc(cc1)OC[C@@H]2N[C@@H](ON2)C(=O)NCCC3=c4cc(ccc4=[NH+]C3)F C63782838
COC(=O)c1ccc(cc1)OC[C@@H]2N[C@H](ON2)C(=O)NCCC3=c4cc(ccc4=[NH+]C3)F C63782845
CCCC[C@@H]1NN[C@@H](S1)NC(=O)[C@@H]2CC(=O)N(C2)CCC3=c4cc(ccc4=[NH+]C3)OC C63941325
COc1ccccc1CNC(=O)[C@@H](CC2=c3ccccc3=[NH+]C2)NC(=O)[C@H]4Cc5ccccc5CN4 C64227894
CCCN1[C@@H]2NN[C@@H](N2c3ccsc3C1=O)CCC(=O)NCCC4=c5ccccc5=[NH+]C4 C64461286
C[C@H]1c2c(ncnc2S[C@@H]1C(=O)NCC(C)(C)CO)NCCC3=c4ccccc4=[NH+]C3 C64636261
CCCn1c2ccc(cc2[nH]c(=O)c1=O)C3=[NH+][C@H](ON3)[C@H](C(C)C)NS(=O)(=O)c4ccc(cc4)C C64890798
CC1=C(C[C@H]([C@H](C1)C(=O)Nc2c(c3c(s2)CCC3)C(=O)N)C(=O)[O-])C C02821381
c1cc(ccc1C(=O)/C=C(/C(=O)[O-])\Nc2ccc3c(c2)[nH]c(=O)[nH]3)F C04822099
c1cc(ccc1NC(=O)c2c(c3cc(c(=O)[nH]c3s2)C(=O)[O-])N)Cl C02364163
c1cc2c(cc1C(=O)NC3CCC(CC3)C(=O)[O-])sc(n2)N C00194554
CC(C)c1cc(c(s1)NC(=O)[C@@H]2CCCC[C@H]2C(=O)[O-])C(=O)N C17071007
CC(C)c1cc(c(s1)NC(=O)[C@H]2CCCC[C@H]2C(=O)[O-])C(=O)N C17071008
C1CCc2c(c(c(s2)NC(=O)CC3(CCCC3)CC(=O)[O-])C(=O)N)C1 C17074923
c1cc(c(cc1/N=C\c2cc(ccc2O)O)C(=O)[O-])O C17220123
C/C(=C\C(=O)c1c(=O)c2ccccc2n(c1[O-])C)/Nc3cccc(c3)N C15220466
Cc1c(c(c([nH]1)c2ccc(cc2)C(C)(C)C)N)C(=O)[O-] C20268959
C[C@@H](C(=O)Nc1ccc(cc1N)F)Sc2nccc(n2)[O-] C20483873
Cc1cc(nc(n1)SCc2ccc(cc2F)/C(=N/O)/N)[O-] C21061436
CC[C@H](C)[C@H](C(=O)Nc1cc(c(s1)C(=O)[O-])C)NC(=O)N C37448795
CC(C)S(=O)(=O)[N-]c1nc(cs1)c2ccc(c(c2)N)O C37657701
CC1=C(C[C@H]([C@@H](C1)C(=O)NNC(=O)c2ccccc2O)C(=O)[O-])C C04651739
c1cc(ccc1/C(=C/c2cc(cc(c2)O)O)/C(=O)[O-])O C39291251
c1cc(c(cc1O)O)/C=N/N2[C@@H](NN=C2[S-])[C@@H]3C4=C(CCC4)N=N3 C39593265
c1cc(c(c(c1)F)/C(=N\O)/N)[N-]S(=O)(=O)c2ccc(s2)Cl C40376429
C[C@@H]([C@H]1CCCO1)NC(=O)Nc2ccc(cc2O)C(=O)[O-] C40576400
CC(C)NC(=O)CNC(=O)Nc1cc(ccc1F)C(=O)[O-] C40580185
C1CCCC(CCC1)(C(=O)[O-])Sc2nc([nH]n2)N C41992557
CCC1CCC(CC1)(C(=O)[O-])Sc2nc([nH]n2)N C41992560
c1cc(c(cc1Cl)C(=O)[O-])Sc2[nH]c(=O)cc(n2)N C42804311
c1ccc(c(c1)N)NC(=O)[C@H]2[C@H]3C[C@@H]([C@@H]2C(=O)[O-])C=C3 C48837969
c1cc(c(cc1O)C(=O)[O-])NC(=O)Nc2nccs2 C48847323
Cc1ccc(s1)[C@@H](C)Nc2ccc(cc2C(=O)[O-])N C49189488
C[C@@H]([C@H]1CCCO1)Nc2cc(c(cc2F)N)C(=O)[O-] C50029823
CC(C)N(CCCO)c1cc(c(cc1F)N)C(=O)[O-] C50032655
Cc1cc(c(o1)C)[C@@H](C)Nc2cc(c(cc2F)N)C(=O)[O-] C50033353
Cc1cc(nc(n1)SC[C@H](c2ccc(cc2)N)O)[O-] C51325551
c1cc(c(cc1C(=O)[O-])O)NC(=O)N[C@H]2CCCC[C@H]2O C52012045
c1cc(c(cc1Br)NC(=O)N[C@H]2CCCC[C@@H]2O)C(=O)[O-] C52012124
c1cc(c(cc1Br)NC(=O)N[C@H]2CCCC[C@H]2O)C(=O)[O-] C52012128
c1ccc2c(c1)/C(=N/N/C(=N\NC3=Nc4ccccc4C3=O)/[S-])/C(=O)N2 C06345068
c1cc(c(c(c1)Cl)Cc2[nH]c(=O)c(c(n2)[O-])N)F C58056807
CCc1ccccc1OCCc2[nH]c(=O)c(c(n2)[O-])N C58056923
Cc1ccc(c(c1)N/C(=N/c2nc(cc(n2)[O-])C(F)(F)F)/N)C C15745913
Cc1cc(c(c(=O)o1)C(=C)NNC(=O)c2ccccc2O)[O-] C18067681
c1ccc\2c(c1)-c3c(cccc3C(=O)[O-])/C2=N\NC(=S)N C13111836
c1c(nc([nH]c1=O)S[C@@H]2CCCC[C@@H]2C(=O)[O-])N C62766898
CC[C@@H]1CC[C@@H]([C@@H](C1)Sc2nc(cc(n2)N)N)C(=O)[O-] C62766949
c1cc(c(cc1N)C(=O)[O-])NC(=O)[C@H]2C[C@H]3CC[C@@H]2C3 C62831575
CCCNC(=O)CNC(=O)Nc1ccc(cc1F)C(=O)[O-] C63009308
CCc1ccccc1NC(=O)[C@H]2C(=C3C=C(C(=O)N=C3S2)C(=O)[O-])N C19929118
Cc1c2ccccc2nc(n1)N/C(=N\C(=O)c3ccccc3NC)/[NH-] C12587586
c1cc2c(cc1C(=O)Nc3cc(ccc3O)Cl)nc([nH]c2=O)[S-] C63811435
CC1=C([C@@H](/C(=C(\[O-])/OC)/C(=N1)C)c2ccc(c(c2)N)N)C(=O)OC C26386879
Cc1ccc(cc1)C(=O)NNC(=O)c2ccc3c(c2)nc(=S)[nH]c3[O-] C47931881
c1cc(ccc1c2nc([nH]n2)/N=C(/COc3ccc(cc3)C(=O)N)\[O-])F C66043831
Cc1c(c(n[nH]1)C)[C@H](C(=O)[O-])NC(=O)NC23CC4CC(C2)CC(C4)C3 C67649872
Cc1c2cc3nc(cc4c(c(c([nH]4)cc5nc(cc(c1CCC(=O)OC)[nH]2)C(=C5C)CCC(=O)OC)[C@@H](C)O)C)C(=C3C)[C@@H](C)O C04208883
CC(C)[C@H](C(=O)NNC(=O)c1ccc(cc1)NS(=O)(=O)c2cccs2)NC(=O)c3ccccc3F C04647198
CCOc1cc(cc(c1OCC(=O)NC2CCCCC2)Br)CNn3c(nnn3)N C00679653
C[C@]12CCC(=O)C=C1CC[C@@H]3[C@H]2[C@@H](C[C@]4([C@@H]3CC[C@@]4(C(=O)COC(=O)CCC(=O)NC(C)(C)CO)O)C)O C08876371
CCCCN(c1c(n(c(=O)[nH]c1=O)CCC)N)C(=O)COC(=O)c2ccc3c(c2)c(c([nH]3)C)C C09552055
CCc1cccc(c1Nc2nnc(s2)SCC(=O)c3c(n(c(=O)[nH]c3=O)CCOC)N)CC C11278109
COCCCN(c1c(n(c(=O)[nH]c1=O)Cc2ccccc2)N)C(=O)CNc3cc(ccc3F)Cl C11723836
c1ccc(c(c1)NC(=O)CCC(=O)NNC(=S)NC(=O)COc2ccc(cc2Cl)Cl)Cl C12502436
Cc1cc(c(c(c1)C)NC(=O)CCC(=O)N(CC(C)C)c2c(n(c(=O)[nH]c2=O)CC(C)C)N)C C12566607
C[C@]12CCC(=O)C=C1CC[C@@H]3[C@H]2[C@H](C[C@]4([C@H]3CC[C@@]4(C(=O)COC(=O)CCC(=O)NC(C)(C)CO)O)C)O C12889286
Cc1cc(n(n1)CCNC(=O)C(=O)Nc2ccccc2C(=O)NCCc3c[nH]c4c3cccc4)C C13692516
Cc1cc(c(c(c1)C)NC(=O)[C@H](CC(=O)[O-])NC(=O)c2ccc3c(c2)cnn3CCCNc4cccc[nH+]4)C C13803653
CCCCn1c(c(c(=O)[nH]c1=O)N(Cc2ccccc2)C(=O)c3c(c(c([nH]3)C)C(=O)OCC)C)N C14625450
CC(=O)NC(=S)Nc1ccc(cc1)NC(=S)NC(=O)c2ccc(o2)c3cccc(c3)[N+](=O)[O-] C16320897
Cc1cc(nc(n1)N/C(=N/S(=O)(=O)c2ccc(cc2)NC(=O)C)/NCCc3c[nH]c4c3cc(cc4)F)C C18063640
CCN(CC)c1ccc(cc1)/C=N/Nc2nnc(n2N)SCC(=O)Nc3ccc(cc3C)C C20527668
c1ccc2c(c1)cccc2/C=N/Nc3nnc(n3N)SCCC(=O)Nc4cccc(c4)N5CCCC5=O C20912843
CC[C@@H](C)c1ccc(cc1)NC(=O)CCSc2nnc(n2N)N/N=C/c3cnn(c3)C(C)C C20921611
CC(C)n1cc(cn1)/C=N/Nc2nnc(n2N)SCCC(=O)Nc3ccc(cc3)C(F)(F)F C20921705
CN(C)c1ccc(cc1)/C=N/Nc2[nH]nc(n2)SCC(=O)NNC(=O)c3ccc(cc3)Cl C20923303
c1ccc(c(c1)[C@H](CC(=O)OCC(=O)Nc2ccc(cc2Br)[N+](=O)[O-])NC(=O)N)Cl C21136823
CCCCn1c(c(c(=O)[nH]c1=O)N(CCC(C)C)C(=O)c2ccc(c(c2)NC(=O)c3ccco3)C)N C21335999
CCCCOc1ccc(cc1)C(=O)NCC(=O)O[C@@H](C)C(=O)Nc2c(c3c(s2)CCC3)C(=O)N C21602726
CCCCC[C@@H](CCC(=O)NNCC(=O)Nc1nc2c(s1)CCCCCCCCCC2)O C22507916
CCCCNC(=O)[C@H](c1c(cc(cc1O)O)O)N(Cc2ccco2)C(=O)Cc3ccccc3C C36495194
CCCCCCN([C@@H](c1c(cc(cc1O)O)O)C(=O)NC2CCCCC2)C(=O)/C=C\CCCCC C36509890
CCCCCCN([C@@H](c1c(cc(cc1O)O)O)C(=O)NC(C)(C)CC(C)(C)C)C(=O)C=C(C)C C36516716
CCCCNC(=O)[C@H](c1c(cc(cc1O)O)O)N(c2ccccc2Cl)C(=O)CCc3ccc(cc3)OC C36545618
CC(C)(C)CC(C)(C)NC(=O)[C@@H](c1c(cc(cc1O)O)O)N(C(=O)c2ccc(cc2)[N+](=O)[O-])C(C)(C)C C36593523
CCCCNC(=O)[C@H](c1c(cc(cc1O)O)O)N(Cc2ccc(o2)C)C(=O)Cc3ccccc3 C36603240
CCOC(=O)C1=C(NC(=O)N[C@H]1c2ccccc2)CSc3nnc(n3N)c4ccc(cc4)OC C36627225
CCCCN1[C@@H]([C@@H](C(=NC1=O)[O-])N(Cc2ccccc2)C(=O)CSc3[nH]nc(n3)C(C)(C)C)[NH3+] C38762942
CCCCN1[C@H]([C@@H](C(=NC1=O)[O-])N(Cc2ccccc2)C(=O)CSc3[nH]nc(n3)C(C)(C)C)[NH3+] C38762947
CCOc1ccc(cc1)N2[C@@H](NN=C2SCC(=O)NCc3ccccc3)Cc4cc(=O)[nH]c(=O)[nH]4 C39362562
CCOc1ccccc1NC(=O)CSC2=NN[C@@H](N2c3ccc(cc3)F)Cc4cc(=O)[nH]c(=O)[nH]4 C39362806
c1ccc2c(c1)c(c[nH]2)C[C@H](C(=O)OCC(=O)NC(=O)NCc3ccco3)NC(=O)c4cccs4 C39615743
COc1ccc(cc1)[C@@H](CNC(=O)CCCC[C@H]2[C@@H]3[C@H](CS2)NC(=O)N3)c4c[nH]c5c4cccc5 C45864133
CC(C)[C@@H](c1ccc(cc1)C(C)(C)C)NC(=O)CCNc2ccc(cc2[N+](=O)[O-])S(=O)(=O)N C23769168
COc1cc(ccc1O)/C=N/Nc2[nH]nc(n2)SCC(=O)NCc3cccc(c3)C(F)(F)F C58994967
CCOC(=O)c1c2c(sc1NC(=O)CSc3nc([nH]n3)N/N=C/c4ccccc4O)CCCC2 C58996996
CC[NH+](CC)c1ccc(cc1)NC(=O)CSc2nc([nH]n2)N/N=C/c3ccc(cc3)N(C)C C59005064
CCCSc1nnc(s1)NC(=O)CSc2nc([nH]n2)N/N=C/c3cc(ccc3O)Cl C59018657
CCN(CC)c1ccc(c(c1)O)/C=N/Nc2[nH]nc(n2)SCC(=O)N[C@@H](C)c3ccccc3 C59039181
CC[C@@H](C)c1ccc(cc1)NC(=O)CSc2nnc(n2N)N/N=C/c3c(nn(c3C)CC=C)C C59829889
Cc1c(c(n(n1)CCO)C)/C=N/Nc2[nH]nc(n2)SCC(=O)Nc3cccc(c3)Br C59887559
Cc1cc(ccc1NC(=O)CSc2nc([nH]n2)N/N=C/c3c(nn(c3C)CCO)C)Br C59887753
CC/C(=N/Nc1[nH]nc(n1)SCC(=O)Nc2ccc(cc2)S(=O)(=O)Nc3ccc(cc3)F)/C C59889390
CC(C)C/C(=N/Nc1nnc(n1N)SCC(=O)Nc2nnc(s2)SCc3ccccc3)/C C59915933
Cc1cc(nc(n1)N/C(=N/C(=O)CS[C@@H]2NN[C@@H](S2)C)/[N-]CCC3=c4cc(ccc4=[NH+]C3)OC)C C63493857
CCN1CC(=C(c2c1cc3c(c2)OCO3)[O-])C(=O)N[C@@H](CCSC)C(=O)NCCc4c[nH+]c[nH]4 C53619553
CC(C)C[C@H](C(=O)N)NC(=O)C1=C[C@H]([C@@H]([C@@H](C1)O)O)Oc2ccc(cc2)n3ccnc3 C03840215
CC[C@@H](C(=O)NC1CCCC1)N(Cc2ccco2)C(=O)c3c(c(ns3)C(=O)N)N C04161213
CC[C@H](C(=O)NC1CCCC1)N(Cc2ccco2)C(=O)c3c(c(ns3)C(=O)N)N C04161214
C[C@H](C(=O)NC[C@H]1CCCO1)N(C2CCCC2)C(=O)c3c(c(ns3)C(=O)N)N C04192258
C=CCSc1c2c(nc(n1)N)n(c(n2)SCC=C)[C@H]3[C@H]([C@@H]([C@@H](O3)CO)O)O C05181531
CC(C)(C(=O)N(C)C[C@H]([C@H]([C@@H]([C@@H](CO)O)O)O)O)Oc1ccc(cc1)Cl C05283836
CC(C)(C)NC(=O)[C@@H](c1ccco1)N(C[C@H]2CCCO2)C(=O)c3c(c(ns3)C(=O)N)N C06074630
CCNc1nc2nnc(n2c(n1)NCC)SCC(=O)NCCc3ccc(cc3)S(=O)(=O)N C03224409
CC(=O)N[C@@H](Cc1c[nH]c2c1cccc2)C(=O)NNC(=O)c3c4ccccc4c(=O)[nH]n3 C09586633
CCCCN(CC(=O)NC(=O)NCCC)c1c(n(c(=O)[nH]c1=O)CC(C)C)N C11553921
c1cc(c(cc1NC(=S)N[C@H]2CCS(=O)(=O)C2)NC(=S)N[C@H]3CCS(=O)(=O)C3)O C12139566
CC[C@H](C)[C@@H](C(=O)NCC1CCC(CC1)C(=O)N[C@@H](CCSC)C(=O)[O-])[NH3+] C12886814
CC(C)(C(=O)N(C)C[C@H]([C@@H]([C@H]([C@H](CO)O)O)O)O)Oc1ccc(cc1)Cl C15773401
c1ccc2c(c1)[nH]c(=O)c(n2)/C(=N\Nc3ccc(cc3)[N+](=O)[O-])/[C@H]([C@H](CO)O)O C15774865
c1ccc(cc1)C(=O)N/N=C(\c2c(=O)[nH]c3ccc(cc3n2)Cl)/[C@H]([C@@H](CO)O)O C15775265
CC1(C2(CN3CC1(CN(C2)C3[C@H]([C@H]([C@@H]([C@@H](CO)O)O)O)O)[N+](=O)[O-])[N+](=O)[O-])C C19330123
CCC(=O)NNC(=O)CSc1nnc(n1N)N/N=C/c2c(nn(c2C)C(C)C)C C20912059
CC(=O)Nc1cccc(c1)NC(=O)CCSc2nc([nH]n2)N/N=C/c3ccc(cc3)O C21078148
C[NH2+]CCCN1c2ccccc2CCc3c1ccc(c3)O[C@H]4[C@@H]([C@@H]([C@H]([C@@H](O4)C(=O)[O-])O)O)O C22060559
C1Cc2c(sc(c2C(=O)N)NC(=O)CSc3nnc(s3)SCC(=O)N)C1 C24714482
[H]/N=C\1/N[P@@]([NH+](CN1/N=C(\C)/c2cccs2)[C@H](C)C(=O)[O-])N(CCO)CCO C16942090
c1cc2c(cc1[N+](=O)[O-])n(c(=O)c(n2)N3CCCC3)CC(=O)Nc4cc(cc(c4)C(=O)N)C(=O)N C32810148
CN1[C@@H]2C=CC=C[C@@H]2C(=O)C(=C1O)C(=O)C[C@H](c3cccs3)NC(CO)(CO)CO C13406212
CCCCN1C(=O)[C@H]2[C@@H]([NH2+][C@@]([C@@H]2C1=O)(CCCNC(=O)N)C(=O)[O-])c3ccc(c(c3OC)C)OC C33703746
Cc1ccc(c(c1)[C@@H]2[C@H]3[C@@H](C(=O)N(C3=O)C4CCCCC4)[C@@]([NH2+]2)(CCCNC(=O)N)C(=O)[O-])C C33703750
CC(C)(C)N1C(=O)[C@H]2[C@H]([NH2+][C@@]([C@@H]2C1=O)(CCCNC(=O)N)C(=O)[O-])c3cc(ccc3O)Br C33751006
C[NH2+]CCCN1c2ccccc2CCc3c1ccc(c3)O[C@@H]4[C@@H]([C@H]([C@H]([C@H](O4)C(=O)[O-])O)O)O C35644504
CC(C)(C)NC(=O)[C@H](c1c(cc(cc1O)O)O)N(Cc2ccco2)C(=O)CO C36503737
CN(C)c1ccc2c(c1)n(c-3nc(=O)[nH]c(=O)c3n2)C[C@@H]([C@@H]([C@@H](CO)O)O)O C06136020
C/C(=C/COc1c(ccc2c1oc(=O)cc2)O[C@@H]3[C@H]([C@@H]([C@@H]([C@@H](O3)CO)O)O)O)/CO C36374873
CC(C)CCNC(=O)CN(Cc1ccco1)C(=O)c2c(c(ns2)C(=O)N)N C04161179
C/C(=C/C(=O)Nc1ccccc1NC(=O)C)/NNC(=O)C(=O)NC2CCCCC2 C04697901
c1cc(ccc1NCCCC(=O)NCC(=O)Nc2ccc3c(c2)[nH]c(=O)[nH]3)[N+](=O)[O-] C39559553
CCOC(=O)c1c(oc(c1C(=O)N)NC(=O)[C@H](C)n2c(nnc2SCC#N)N)C C40173558
c1cc(ccc1/C=C/C(=O)O[C@@H]2[C@H]([C@@H]([C@H](O[C@H]2O[C@@H]3CCCC[C@H]3O)CO)O)O)O C40866224
C[C@H]1CCc2c(c(on2)Nc3c(c(nc(n3)NCCOCCO)N)[N+](=O)[O-])C1 C41301409
CC(C)(C)N1C(=O)[C@H]2[C@H]([NH2+][C@@]([C@@H]2C1=O)(CCCNC(=O)N)C(=O)[O-])c3ccc4c(c3)OCCO4 C33910427
Cc1ccccc1N2C(=O)[C@H]3[C@H]([NH2+][C@@]([C@@H]3C2=O)(CCCNC(=O)N)C(=O)[O-])c4ccc(cc4)C#N C43221917
c1cc(c(c(c1)O[C@@H]2[C@H]([C@@H]([C@H]([C@@H](O2)CO)O)O)O)C(=O)/C=C/c3ccc(cc3)[N+](=O)[O-])O C43759584
c1cc(ccc1[C@@H](CC(=O)NNC(=O)c2ccc(cc2)n3cnnn3)NC(=O)N)Cl C45293108
c1cc(ccc1C(=O)Cc2c(nn3c(nnc3n2)N)CC(=O)c4ccc(cc4)N)N C48553642
CCOC(=O)[C@H]1[C@@H](N(NN1)c2c(non2)N)CSc3[nH]c4cc(ccc4n3)OC C39205287
C[C@@H](C(=O)Nc1c(c2c(s1)CCC2)C(=O)N)OC(=O)CC[C@H]3C(=O)NC(=O)N3 C58227060
Cc1nnc(s1)NC(=O)NCc2cccc(c2)CNC(=O)NC3=NN[C@H](S3)C C39933286
CCCN1[C@H](C(=C(NC1=O)[O-])C(=O)CSc2[nH]nc(n2)CC3CCCC3)[NH3+] C64181851
CC(C)(C)OC(=O)[C@]([C@@H](C(=O)[O-])[NH3+])(C(=O)OCC1c2ccccc2-c3c1cccc3)N C64219646
c1ccc2=[NH+]CC(=c2c1)C[C@H](C(=O)[O-])NC(=O)CS[C@H]3NN[C@@H](S3)NC4CCCCC4 C64684232
CCNC(=O)NNC(=O)CNC(=O)CNC(=O)c1ccc(cc1Cl)Cl C65623244
CC(=O)N[C@H]1[C@H](C[C@@](O[C@@H]1[C@@H]([C@@H](CO)O)O)(C(=O)OC)Oc2ccc(cc2)[N+](=O)[O-])O C35636179
CCc1nc2ccccc2n1CC(=O)NNC(=O)[C@@H](CCSC)NC(=O)N C66995336
COC(=O)[C@@H](CC(=O)[O-])NC(=O)C1=C[C@H]([C@@H]([C@@H](C1)O)O)Oc2ccc(cc2)Cl C03838500
CC(C)[C@@H](C(=O)N[C@@H](C(C)C)C(=O)[O-])NC(=O)N1CC(=O)Nc2c1cccc2 C04090384
CCOC(=O)[C@H]1[C@@H](NC(=O)N[C@@]1(C(F)(F)F)O)c2cc(ccc2[O-])[N+](=O)[O-] C05043998
CCOC(=O)[C@@H]1[C@H](NC(=O)N[C@@]1(C(F)(F)F)O)c2cc(ccc2[O-])[N+](=O)[O-] C05043999
CC(C)C[C@@H](C(=O)N[C@@H](CC(=O)N)C(=O)[O-])N1C(=O)[C@@]2(c3c(c4ccccc4[nH]3)CCN2C1=O)C C08789353
c1ccc2c(c1)c(c[nH]2)C[C@H](C(=O)[O-])NC(=O)NCCOc3ccc(cc3)F C13234896
Cc1ccc(c(c1)NC(=O)CNC(=O)N[C@H](Cc2c[nH]c3c2cccc3)C(=O)[O-])C C13235969
CN(C[C@H]1COc2ccccc2O1)C(=O)CNC(=O)N[C@@H](Cc3c[nH]c4c3cccc4)C(=O)[O-] C13236546
CC[C@H]1CCc2c(sc(c2C(=O)N)NC(=O)[C@@H]3[C@@H]4CC[C@H]([C@@H]3C(=O)[O-])O4)C1 C17080146
c1cc(sc1)[C@H]2CC3=C([C@@H](n4c(nc(n4)N)N3)c5ccc(cc5)OCC(=O)[O-])C(=O)C2 C18199137
CC1CCN(CC1)c2ccc(cc2)[C@H](C)NC(=O)CCc3c([nH]c(=O)[nH]c3=O)[O-] C19661645
CCOc1ccccc1[C@H]2C(=C(NC(=C2C(=O)OC)[O-])SCC(=O)N)C#N C19879953
C[C@H](c1cccc(c1)[C@H](c2ccccc2)O)C(=O)O[C@@H]3[C@H]([C@@H]([C@@H]([C@@H](O3)C(=O)[O-])O)O)O C22057571
Cc1ccc(cc1)C(=O)c2ccc(n2C)CC(=O)O[C@@H]3[C@@H]([C@@H]([C@H]([C@@H](O3)C(=O)[O-])O)O)O C22067012
c1cc(ccc1C[C@@]2([C@H]3[C@@H]([C@@H](N2)c4ccc(cc4)Br)C(=O)NC3=O)C(=O)[O-])O C33717651
c1cc(ccc1C[C@]2([C@H]3[C@@H]([C@@H](N2)c4ccc(cc4)Br)C(=O)NC3=O)C(=O)[O-])O C33717652
Cc1ccc(c(c1)[C@@H]2[C@H]3[C@@H](C(=NC3=O)[O-])[C@@]([NH2+]2)(Cc4c[nH]c5c4cccc5)C(=O)[O-])C C33785938
Cc1cc(cc(c1O)C)[C@H]2[C@H]3[C@@H](C(=O)N(C3=O)C4CCCCC4)[C@@]([NH2+]2)(CC(=O)[O-])C(=O)[O-] C34377987
C[C@]12CCC(=O)[C@]([C@@H]1CC[C@@]34[C@@H]2CC[C@@H](C3)[C@@](C4)(CO)O)(C)COC(=O)C[C@@](C)(CC(=O)[O-])O C35456794
CC(C)(C(=O)O[C@@H]1[C@@H]([C@@H]([C@H]([C@H](O1)C(=O)[O-])O)O)O)Oc2ccc(cc2)Cl C35643568
CC(C)C(=O)Nc1ccc2c(c1)[nH]cc2[C@@H](C(=O)[O-])[NH+]3CCC[C@@H](C3)C(=O)[O-] C36357813
CC(C)C(=O)Nc1ccc2c(c1)[nH]cc2[C@H](C(=O)[O-])[NH+]3CCC[C@@H](C3)C(=O)[O-] C36357814
c1ccc(cc1)c2cc(=O)c3c(o2)cc(c(c3O)O)O[C@H]4[C@H]([C@@H]([C@@H]([C@@H](O4)C(=O)[O-])O)O)O C13424716
c1ccc(cc1)c2cc(=O)c3c(o2)cc(c(c3O)O)O[C@@H]4[C@H]([C@@H]([C@@H]([C@@H](O4)C(=O)[O-])O)O)O C36046319
Cc1c(c(=O)[nH][nH]1)[C@H](c2ccc(c(c2)Br)OC)c3c(n[nH]c3[O-])C C33436886
CCOc1cc(cc(c1O)[N+](=O)[O-])[C@H](c2c([nH]nc2[O-])C)C3=C(N=N[C@@H]3C)O C39355735
c1ccc(c(c1)c2ccc(c(c2)N3CCN[C@@H](C3)Br)NS(=O)(=O)[O-])O C39482499
c1cc(ccc1N2[C@H](NN=N2)SCc3[nH]c(=O)c4ccc(cc4n3)C(=O)[O-])O C39646849
CS[C@@H]1NN[C@H](S1)SCC(=O)N[C@@H](Cc2c[nH]c3c2cccc3)C(=O)[O-] C39692454
c1ccc2c(c1)c(c[nH]2)C[C@H](C(=O)[O-])NC(=O)CS[C@H]3NN=CN3c4ccccc4F C39692545
Cc1cc(c(n1[C@@H]2C(=C([C@H](O2)C)C)C#N)C)[C@H](c3c([nH][nH]c3=O)C)c4c(n[nH]c4[O-])C C39715296
CC[C@H](C)[C@@]1([C@@H]2[C@@H]([C@@H]([NH2+]1)c3cc(ccc3O)Br)C(=NC2=O)[O-])C(=O)[O-] C43221649
c1ccc(cc1)c2cc(=O)c3c(o2)cc(c(c3O)O)O[C@@H]4[C@H]([C@@H]([C@H]([C@H](O4)C(=O)[O-])O)O)O C43465415
C[C@@]12CC[C@@H]3[C@@H]([C@H]1CC[C@H]2O)CCC4=C/C(=N/OCC(=O)N[C@@H](CO)C(=O)[O-])/CC[C@@]34C C43743475
C[C@@H](c1cccc(c1)[C@@H](c2ccccc2)O)C(=O)O[C@H]3[C@@H]([C@@H]([C@H]([C@@H](O3)C(=O)[O-])O)O)O C44020017
Cc1ccc(cc1)C(=O)c2ccc(n2C)CC(=O)O[C@@H]3[C@H]([C@@H]([C@H]([C@@H](O3)C(=O)[O-])O)O)O C44028963
Cc1ccc(cc1)S(=O)(=O)[N-]c2ccccc2C(=O)Nc3c(ccs3)C(=O)NNC(=O)C C44453276
C[C@@H](c1cccc(c1)[C@H](c2ccccc2)O)C(=O)O[C@H]3[C@H]([C@@H]([C@@H]([C@@H](O3)C(=O)[O-])O)O)O C44963195
c1ccc(c(c1)[C@H]2c3c([nH]c(=O)[nH]c3=O)NC4=C2C(=O)c5c4cccc5)OCC(=O)[O-] C18201114
CCc1nc(cs1)CC(=O)NCC(=O)Nc2cccc3c2c(n[nH]c3=O)[O-] C51383866
c1ccc(cc1)n2cc(c(n2)C(=O)NNC(=O)c3ccc4c(c3)OCC(=O)N4)[O-] C54420931
COC(=O)/C(=C(/c1c([nH]c(=S)[nH]c1=O)[O-])\N[C@@H]2CCCc3c2cccc3)/F C54503342
Cc1cc(c(o1)C)C(=O)NNC(=O)N[C@@H](C)c2cccc(c2)[N-]S(=O)(=O)C C56926289
CCOC(=O)C1=C(Oc2c(c(=O)[nH]c(n2)[O-])[C@@H]1c3ccc(cc3)Br)N C07516944
c1cc(c(cc1N2C(=O)C[C@H](C2=O)Nc3ccc(cc3O)[N+](=O)[O-])O)C(=O)[O-] C16901996
c1cc(c(cc1N2C(=O)C[C@H](C2=O)Nc3cc(ccc3O)[N+](=O)[O-])O)C(=O)[O-] C16901998
c1ccc(cc1)n2cc(c(n2)C(=O)NNC(=O)c3c[nH]c4ccccc4c3=O)[O-] C53790945
c1ccc(c(c1)CCC(=O)NCC(=O)Nc2cccc3c2c(n[nH]c3=O)[O-])F C65741842
c1ccc(c(c1)/C=C/S(=O)(=O)[N-]c2cccc(c2)NS(=O)(=O)N)Cl C66580862
c1cc(sc1)c2nc([nH]n2)CNC(=O)c3ccc4c(c3)nc(=S)[nH]c4[O-] C66650858
c1ccc(cc1)Sc2ccccc2NC(=O)C[C@@H]3C(=O)NCC[NH2+]3 C04983794
Cc1ccc2c(c1)[C@@H](CC3(O2)CC[NH+](CC3)C[C@@H](c4c([nH]c5c4cccc5)C)O)O C12293210
Cc1ccc2c(c1)[nH]c(c2[C@@H](C[NH+]3CCC4(CC3)C[C@@H](c5ccccc5O4)O)O)C C12293256
c1ccc2c(c1)c(c[nH]2)CCNC(=O)C[C@@H]3C(=O)NCC[NH+]3C4CCCC4 C12751374
CCCC[C@@H]1C=C(c2c1cccc2)[C@H](C[NH3+])Nc3ccc(cc3)Cl C16851866
Cc1ccc2c(c1)[nH]cc2[C@H](C[NH+]3CCC4(CC3)C[C@@H](c5ccccc5O4)O)O C19219736
C(C[NH3+])CNc1c(c(c(c(c1Cl)Cl)Cl)Cl)Cl C19737034
c1ccc2c(c1)CC3(CCCCC3)[NH+]=C2Nc4ccc(cc4)S(=O)(=O)N C23549938
Cc1cccc(c1)N2CC[NH+](CC2)CCCNc3cc(nc(n3)N)Cl C25579110
CC1CCC(CC1)NC(=O)[C@H](C)[NH2+][C@H](C)c2ccc(cc2)NC(=O)C3CC3 C26995517
Cc1cccc(c1CNc2cc([nH+]c3c2[nH]c(c3)C)C(=O)NC)C C29128284
C[C@H]1CCCc2c1c3c(s2)N=C(N[C@@H]3[NH3+])SCCC(C)C C32604469
C[NH+](C)CCCNc1cc(c(c2c1C(=O)c3ccccc3C2=O)N)N(C)C C06664074
Cc1c(n(c([nH+]1)S[C@@H](C(C)C)C(=O)NC(=O)N)[C@H](C)[C@H]2C[C@H]3CC[C@@H]2C3)C C36447070
C[NH2+][C@H](c1cc2ccccc2[nH]1)[C@@H]3N=NNN3c4ccc(cc4)Cl C39224855
CCN(c1ccccc1)c2c(c([nH+]cn2)Nc3ccc(cc3)F)N C40679644
c1ccc2c(c1)CCN2c3c(c(nc[nH+]3)NC4CCCCCC4)N C40687452
c1ccc2c(c1)CCCN2c3c(c(nc[nH+]3)NC4CCCCC4)N C40708561
CN(c1ccccc1)c2c(c(nc[nH+]2)NCCC3=CCCCC3)N C40755927
Cc1ccc(cc1)Nc2c(c(nc[nH+]2)N3CCCc4c3cccc4)N C40780101
C[C@H](c1ccccc1)Nc2c3ccccc3[nH+]c(n2)NCCCO C41154048
c1cc(oc1)[C@H](CNC(=O)NNc2ccc(cc2)F)[NH+]3CCCCC3 C43137087
C[C@H]1CCc2c(cc(s2)C(=O)NNC(=O)NCC3(CCCC3)[NH+](C)C)C1 C43147407
CC1(CC(CC([NH2+]1)(C)C)NC(=O)Nc2ccccc2Cn3cccn3)C C44270546
Cc1cccc(c1C)Oc2c(c3ccccc3n2C)C[C@@H](CO)[NH3+] C44465174
c1c(c(nc(c1Cl)Cl)NNC(=O)NC2CC[NH+](CC2)C3CC3)Cl C45410453
CC1(CC(CC([NH2+]1)(C)C)NC(=O)NCCc2ccc(cc2)Cl)C C45545668
CC(C)[NH+]1CC[C@@H](C1)Nc2cc3c(cc2Br)[nH]c(=O)[nH]3 C45654467
CC1(CC(CC([NH2+]1)(C)C)NC(=O)Nc2ccccc2n3cccn3)C C48152244
C[C@@H]1CCC[C@](C1)(CNC(=O)NNC(=O)c2ccc(cc2)Cl)[NH+](C)C C52588332
Cc1cccnc1Nc2c(c(nc[nH+]2)N3CCCc4c3cccc4)N C40758014
Cc1cc(c(c(c1)C)NC(=O)CNC(=O)NCC(C)(C)[NH+]2CCC[C@H](C2)C)C C54804951
c1cc(ccc1c2c(c[nH]n2)C[NH2+]Cc3c4c(n[nH]3)CCCCC4)F C55327542
Cc1cc(ccc1NC(=O)NC2CC([NH2+]C(C2)(C)C)(C)C)N(C)C C58552455
C[C@@H](C/N=C\1/N=C(S1)NC2CC2)NC3CC([NH2+]C(C3)(C)C)(C)C C20285808
Cc1cc([nH]c(=O)c1CNC(=O)NCC2(CCCCC2)[NH+]3CCCCC3)C C61024914
c1ccc2c(c1)nc3n2[C@H](NC(=[NH2+])N3)c4ccc(cc4)OC(F)F C12523704
c1cc(c(cc1F)S(=O)(=O)C(F)(F)F)N[C@@H]2CCC[C@@H]2[NH3+] C63177139
c1cc(c(cc1[N+](=O)[O-])Br)N[C@@H]2CCCCC[C@H]2[NH3+] C63214311
CCCNC(=O)NC(=O)C[NH+]1CCC(CC1)Nc2ccccc2C C58331845
c1ccc2=[NH+][C@@H](C=c2c1)Cc3nc(nc(n3)NC4CCCCC4)N C65321279
CC(C)C[C@H]1[NH2+][C@H](N(N1)c2cc(ccc2F)F)c3cccc(=O)[nH]3 C65525878
CC(C)(C)c1cc(c(c(c1)O)O)C[NH+]2CCC(CC2)NC(=O)C3CCC3 C66079953
C[C@@H](c1ccc(cc1Cl)Cl)NC2=[NH+]N=C(CS2)c3cc(co3)C(=O)N C66106445
C1CCC(CC1)C[NH+]2CCC(CC2)NC(=O)N3CCC[C@@H](C3)CCC(=O)N C66121686
CC(C)(CN/C(=N/c1ccccc1)/N)[NH+]2CCc3ccccc3C2 C66244777
c1ccc2c(c1)CCC[C@]2(C[NH2+]Cc3cc(ccc3O)[N+](=O)[O-])O C66906262
Cc1ccsc1C(=O)NNC(=O)NC[C@@H](C2CCCCC2)[NH+](C)C C67102089
Cc1ccsc1C(=O)NNC(=O)NC[C@H](C2CCCCC2)[NH+](C)C C67102090
Cc1ccsc1C(=O)NNC(=O)NCC(C)(C)[NH+]2C[C@@H](C[C@H](C2)C)C C67408930
c1cc(ccc1CC[NH2+]Cc2ccc(c(c2)O)O)O C01713517
C[C@H](c1cccc(c1)O)[NH2+]Cc2ccc(cc2)S(=O)(=O)N C21019780
C[C@@H](c1cccc(c1)O)[NH2+]Cc2ccc(cc2)S(=O)(=O)N C21019783
CN(Cc1ccccc1)[C@@H](C[NH3+])c2ccc(cc2O)O C32048915
c1ccc2c(c1)cccc2[C@@H]3NC(=[NH2+])NC(=S)N3 C34926961
c1c2c(cc(c1N)N[C@@H]3C[NH+]4CCC3CC4)NC(=O)C2 C35345274
CC(C)(C)NC(=O)CNC(=O)C1(CCCCC1)[NH3+] C35661169
C[C@@H](c1ccc(cc1)S(=O)(=O)N)[NH2+]Cc2cccc(c2)O C36954866
C[C@@H](C[C@H](c1ccc2c(c1)[nH]c(=O)[nH]2)[NH3+])CC(C)(C)C C37306970
C[C@H](C[C@H](c1ccc2c(c1)[nH]c(=O)[nH]2)[NH3+])CC(C)(C)C C37306971
C[C@](C1CC1)(C(=O)Nc2ccc(cc2)c3c[nH]cn3)[NH3+] C37615378
CCC[C@](C)(C(=O)Nc1ccc(cc1[N+](=O)[O-])O)[NH3+] C37621643
Cc1ccc(c2c1[C@@H](C[C@@H]2[NH2+]CCCC(=O)N)C)O C37659084
C[C@H](c1ccc2c(c1)[nH]c(=O)[nH]2)[NH2+][C@@H](C)c3cc[nH]n3 C37908266
C/C(=N\N)/c1ccc2=[NH+][C@@H]\3C(=c2c1)CCC/C3=N\N C39396583
c1ccc(cc1)NNc2c(c(nc[nH+]2)N3CCCC3)N C40724312
CC(C)C[C@H](CO)Nc1ccc(c2c1cc[nH+]c2)N C40774286
c1ccc(c(c1)C(F)(F)F)NC(=O)N[C@@H]2C[C@@H]2[NH3+] C41111229
c1ccc(c(c1)C(F)(F)F)NC(=O)N[C@H]2C[C@H]2[NH3+] C41111235
Cc1c(cccc1N)C[NH+]2CCC(CC2)CC(=O)N C42427224
c1cc(nc(c1)F)N2CCc3c(sc(c3C[NH3+])N)C2 C44248855
CC(C)(C)[C@@H]1CC(=C(/C(=C/O)/C1)Cl)C[C@H](CO)[NH3+] C44466126
CC(C)(C)c1cc(c(c(c1)C(C)(C)C)OC)[C@@H](C[NH3+])N C44472221
CC(C)(C)c1cc(c(c(c1)C(C)(C)C)OC)[C@H](C[NH3+])N C44472224
c1c2c(cc(c1N)N[C@@H]3CC[NH+](C3)C4CC4)NC(=O)C2 C44689439
CC(C)[C@H](/C(=N/O)/N)C(=O)NC[C@H]1CCCC[NH+]1C C44879709
c1ccc(cc1)[C@@](C[NH+]2CCCCCC2)(C(=O)N)N C45228671
C[C@@H]1CC[C@H]([C@@H](C1)OC[C@@](C)(C(=O)N)[NH3+])C(C)C C45475679
Cc1cc([nH+]c(c1C(=O)[O-])N[C@H]2CCCC[C@H]2[NH3+])C C48840198
c1c2c(cc(c1N)N[C@@H]3CC[NH+]4[C@@H]3CCC4)NC(=O)C2 C49564646
c1cc2c(ccc(c2[nH+]c1)N[C@H]3CCCNC3=O)N C50397316
c1ccc2c(c1)cc([nH]c2=O)NC3CCC(CC3)[NH3+] C51694151
C[C@H](C[NH+](C)CC(=O)Nc1c(cc(cc1Cl)N)Cl)O C51816878
c1cc(c2cc[nH+]cc2c1N)N[C@H]3CCCC[C@H]3O C51999237
Cc1[nH+]c(c(n1N)N)c2cccc(c2)C(F)(F)F C52838472
CCc1[nH+]c(c(n1N)N)c2ccc(c(c2)F)Cl C52838922
Cc1cccc(c1C)c2c(n(c([nH+]2)C(C)(C)C)N)N C52839747
C1CCC(CC1)c2[nH+]c(c(n2N)N)C3CCOCC3 C52839846
CCC[C@](C)(C(=O)NC1(CCC(CC1)C)CO)[NH3+] C53127454
C[C@@H]1CCC[C@@](C1)(CO)NC(=O)C2(CCCCC2)[NH3+] C53127782
C[C@@H]1CCC[C@](C1)(CO)NC(=O)C2(CCCC2)[NH3+] C53127917
CN(Cc1cnc2c(n1)c(cc([nH+]2)N)N)c3ccccc3 C01701012
CCc1c(c(nc([nH+]1)N)N)c2ccc(cc2)[N+](=O)[O-] C31772138
Cc1c([nH]c[nH+]1)CNc2ccc(cc2)c3cc(n[nH]3)O C54795354
c1ccc2c(c1)nc(n2CCC[NH3+])c3ccc(cc3)N C57801289
c1ccc(cc1)[C@@H](CO)[NH2+]Cc2ccc(cc2O)O C62999539
CC(C)(C[NH3+])NC(=O)CCc1c[nH]c2c1cccc2 C63020304
CCNS(=O)(=O)c1ccccc1N[C@@H]2CCC[C@H]2[NH3+] C63177800
c1ccc(cc1)NC2=NC(=[NH+]C3(N2)CCCCC3)N C03886786
C=CC/[NH+]=C(\N)/NC[C@@]1(CCCc2c1cccc2)O C67004469
C[C@@H](C(=O)NC(=O)N)[NH2+][C@H](C)C12CC3CC(C1)CC(C3)C2 C07091494
Cc1c2ccc3ccccc3c2oc1C(=O)NCCCc4c(c(=[NH2+])[nH][nH]4)C#N C08734079
c1ccc2c(c1)c(c[nH]2)C[C@@H](C(=O)NCCc3cccs3)[NH3+] C11754584
COCC[NH2+][C@H](c1ccccc1)c2ccc(c(c2O)O)O C19881658
c1cc(ccc1NC(=[NH2+])Nc2[nH]c3c(c(=O)n2)CCCC3)Cl C20064252
CC1([NH+]=C(N=C(N1c2cccc(c2)Cc3ccccc3)N)N)C C17040337
C[C@H](CO)[NH2+][C@H](c1ccccc1)c2ccc(c(c2O)O)O C35602757
Cc1c(cccc1NC(=O)C2(CCCCC2)[NH3+])C(=O)NC C37045921
CC[C@@H](C)[NH2+]CC(=O)N[C@@H](C)c1ccc2c(c1)[nH]c(=O)[nH]2 C37617111
CC[C@@H](C)[NH2+]CC(=O)N[C@H](C)c1ccc2c(c1)[nH]c(=O)[nH]2 C37617113
C[C@H](c1ccc(cc1)C(C)(C)C)NC(=O)[C@H](CC(=O)N)[NH3+] C37626984
CC(C)(C)[C@@H](c1ccc(cc1)F)NC(=O)[C@@H](CC(=O)N)[NH3+] C37630603
CC(C)(C)[C@H](c1ccc(cc1)F)NC(=O)[C@H](CC(=O)N)[NH3+] C37630609
Cc1cccc(n1)Nc2c(c([nH+]cn2)Nc3cccnc3)N C40685486
Cc1ccc(c(c1)C)Nc2c(c(ncn2)Nc3cc[nH+]cc3)N C40687556
C[C@@H](c1ccccc1)Nc2c(c(ncn2)Nc3cc[nH+]cc3)N C40687573
CC(C)(C)NNc1c(c(nc[nH+]1)N2CCN(CC2)c3ccccc3)N C40727138
C[C@]12C[C@H](CC(C1)(C)C)N(C2)c3c(c([nH+]cn3)NNC(C)(C)C)N C40735224
Cc1ccccc1Nc2c(c(ncn2)NN3CC[NH+](CC3)C)N C40756883
Cc1cccnc1Nc2c(c([nH+]cn2)NNC(C)(C)C)N C40758136
Cc1ccc2c([nH+]1)cccc2Nc3c(c(ncn3)NN(C)C)N C40760164
Cc1ccc2c(c1)sc(n2)Nc3c(c([nH+]cn3)NN)N C40783559
CC[C@@H](C)Nc1c(c(ncn1)Nc2cccc3c2ccc([nH+]3)C)N C40801334
CC[C@H](C)Nc1c(c(ncn1)Nc2cccc3c2ccc([nH+]3)C)N C40801337
c1cc(ccc1NC(=O)C2CC2)NC(=O)C3(CCCC3)[NH3+] C40856477
C[C@H](c1ccc(c(c1)F)Sc2nc(cc(n2)N)N)[NH2+]C C41023796
Cc1ccc(cc1)[C@H]([C@@H](C)[NH3+])Sc2[nH]c(=O)cc(n2)N C42912488
CC[C@@H]([C@@H](c1cccc(c1)Cl)Sc2nc(cc(n2)N)N)[NH3+] C43019677
CC[C@H]([C@@H](c1cccc(c1)Cl)Sc2nc(cc(n2)N)N)[NH3+] C43019679
CC[C@H]([C@H](c1cccs1)Sc2[nH]c(=O)cc(n2)N)[NH3+] C43114777
c1c(csc1[C@H](C[NH3+])Sc2nc(cc(n2)N)N)Br C43291175
CC[C@H](C)NC(=O)CCNc1ccc(c2c1[nH+]ccc2)N C44989879
CC[NH+]1CCN(CC1)c2c(cc(c(c2Br)N)Cl)N C45891340
CCc1c(s/c(=N\S(=O)(=O)c2cc[nH+]c(c2)NN)/[nH]1)C C49186524
c1c[nH+]c(cc1S(=O)(=O)/N=c/2\[nH]c3c(s2)CCC3)NN C49548281
CCc1[nH+]c(c(n1N)N)c2ccc(cc2F)Br C52838890
c1cc(cc(c1)Cl)CNc2cc3c(cc2[NH3+])CCC(=O)N3 C53148334
C[C@H](C(=O)NC(=O)N)[NH2+]CC1(CCCC1)c2ccc(cc2)F C56160076
Cc1cc(c2c(c1)/C(=N/NC(=O)[C@@H](CC(C)C)[NH3+])/C(=O)N2)C C59148103
Cc1cc(c2c(c1)/C(=N/NC(=O)[C@H](CC(C)C)[NH3+])/C(=O)N2)C C59148104
Cc1ccc\2c(c1C)NC(=O)/C2=N\NC(=O)[C@@H](CC(C)C)[NH3+] C59166983
Cc1ccc2c(c1)[nH]c(n2)SC[C@@](C)(C(=O)N)[NH2+]C(C)C C61440843
c1cc(c(cc1Br)Nc2c[nH+][nH]c2N)Cl C61691064
c1ccc(c(c1)C(F)(F)F)NC(=O)N[C@@H]2CCC[C@@H]2C[NH3+] C61884470
c1ccc(c(c1)C(F)(F)F)NC(=O)N[C@@H]2CCC[C@H]2C[NH3+] C61884472
C[C@@H](C(=O)NC(=O)N)[NH2+]CC1(CCCC1)c2c(cccc2F)F C58209502
Cc1cc(c(cc1OC)C)C[NH+]2CCN(CC2)c3cc(nc(n3)N)N C65394258
Cc1cc([nH]n1)C[C@@H](C)Nc2c3c(c(sc3nc(n2)CC[NH3+])C)C C65395054
Cc1ccc(cc1)[C@@H](c2cccs2)NC(=O)C[NH+]3C[C@@H](C[C@@H]3C(=O)N)O C67129378
c1cc(sc1)[C@H](c2ccc(cc2)F)NC(=O)C[NH+]3C[C@@H](C[C@@H]3C(=O)N)O C67129411
COc1cccc(c1O)[C@H]2Nc3c(c4c(s3)C[NH+](CC4)Cc5ccccc5)C(=N2)O C04556434
c1cc2c(c(c1)NCC[NH2+]CCO)C(=O)c3cccc(c3C2=O)Cl C05390508
CCCCCCn1c(c(c(=O)[nH]c1=O)[C@H]2c3ccccc3CC[NH2+]2)O C05929483
CCN(CC)c1ccc(cc1)[C@@H]2[NH+]=C(Nc3n2c4ccccc4n3)N C04741629
Cc1c(c2cc(ccc2[nH]1)OC)[C@H](C[NH+]3CCC4(CC3)C[C@@H](c5ccccc5O4)O)O C12329191
C[C@@H]1CCc2c(sc(c2C(=O)N)NC(=O)C[NH+]3CCCC[C@@H]3C)C1 C17072621
c1ccc(cc1)[C@]23C[NH+]4C[C@](C2O)(CN(C3)[C@@H]4c5ccc(c(c5)O)O)c6ccccc6 C19332215
c1ccc(cc1)C[NH+]2CCc3c(sc4c3C(=O)N[C@H](N4)c5ccc(cc5)O)C2 C20036535
COc1ccc(cc1O)[C@@H]2Nc3c(c4c(s3)C[NH+](CC4)Cc5ccccc5)C(=N2)O C22636020
CC[C@@H](C)/[NH+]=C(\N)/SCC(=O)N1c2ccccc2NC(=O)C[C@@H]1C C29472506
CCc1c(c(c([nH]1)C(=O)NC2CC([NH2+]C(C2)(C)C)(C)C)C)C(=O)OC C29787672
C[NH2+][C@@H](c1ccc2c(c1)[nH]c(=O)[nH]2)c3ccc(cc3F)Br C35488482
CCC[C@H](C)NS(=O)(=O)c1c(cc(cc1Cl)C#CC[NH3+])Cl C37581041
Cc1c(c(c(c[nH+]1)CSCC(=O)Nc2cc(ccc2Cl)C(F)(F)F)CO)O C01033176
C[NH+](CCO)Cc1c(nc2n1cc(cc2)N)c3ccc4c(c3)CCCC4 C36273210
COc1ccc(cc1Br)[C@@H](c2ccc3c(c2)oc(=O)[nH]3)[NH3+] C38074057
CC1=C([C@@H](N2C(=[NH+]1)N=C(N2)c3cccs3)c4ccccc4F)C(=O)N C00940744
C=CCONC(=O)[C@H]1[C@H](CC[C@@H]2[C@@H]1C[C@H]3c4c(c5ccccc5[nH]4)CC[NH+]3C2)O C39228407
c1ccc(cc1)N2[C@@H](C(=CN2)[C@@H]3N=NC(=S)N3c4ccccc4)[NH3+] C39290026
CC[NH+]1[C@@H](NN[C@@H]1SCc2[nH]c(=O)c3ccccc3n2)c4ccccc4F C39356190
c1ccc2c(c1)CCN2c3c(c(nc[nH+]3)NCc4ccc(cc4)F)N C40687443
C[C@]12C[C@H](CC(C1)(C)C)N(C2)c3c(c(ncn3)Nc4cc[nH+]cc4)N C40687539
CC[NH+]1CCN(CC1)c2c(c(ncn2)NC34CC5CC(C3)CC(C5)C4)N C40726579
CC(C)[NH+](CCNC(=O)NNc1c(c(c(c(c1F)F)F)F)F)C(C)C C43064911
c1ccc2=[NH+]CC(=c2c1)C3=NN[C@@H](N3c4ccc(cc4)Cl)SCC(=O)N C44658349
c1c2c(sc1C(=O)NNC(=O)NC3CC[NH+](CC3)C4CC4)CCCCC2 C45410466
Cc1cc(c(c(c1)C)NC(=O)C[NH2+][C@@H](C(C)C)C(=O)NC(C)(C)C)C C46168506
CC(C)CC(=O)N[C@H](C(C)C)C(=O)NC1CC([NH2+]C(C1)(C)C)(C)C C48363999
Cc1ccccc1C(=O)NNC(=O)NC[C@@]2(CCC[C@@H](C2)C)[NH+](C)C C52588594
Cc1ccccc1C(=O)NNC(=O)NC[C@]2(CCC[C@@H](C2)C)[NH+](C)C C52588595
Cc1ccccc1C(=O)NNC(=O)NC[C@@]2(CCC[C@H](C2)C)[NH+](C)C C52588596
CC[NH+]1CCC[C@H](C1)NC(=O)NNC(=O)c2cc3c(s2)CCCCC3 C52594896
CC1CCC(CC1)(CO)[NH2+]C[C@@H](c2cc(ccc2Cl)Cl)O C53118399
C1CCC(CC1)(CNC(=O)NC2CCC(CC2)O)[NH+]3CCCCC3 C47622618
c1ccc2=[NH+]CC(=c2c1)C[C@H]3N[C@@H](ON3)C(=O)NC4CCCCCC4 C63295664
Cc1cc(c(cc1C(=O)NCC(C)(C)[NH+]2C[C@@H](C[C@@H](C2)C)C)S(=O)(=O)N)C C63340728
c1ccc(cc1)C[C@H]2NN[C@H](S2)NC(=O)CC3=c4ccccc4=[NH+]C3 C63750920
c1ccc2=[NH+]CC(=c2c1)CCNC(=O)C(=O)Nc3cccc4c3cccc4O C63808296
Cc1ccc2[nH+]c(cn2c1)CNC(=O)NCc3ccc4c(c3)c(c([nH]4)C)C C65018371
CC[NH+]1C[C@@H]2[C@H](C1)[C@@](N[C@@H]2c3ccc(cc3)O)(CO)c4ccccc4 C65395154
c1cc2c(cc1OC[C@@H](C[NH2+]C3CCCCCC3)O)CCC(=O)N2 C65462566
CCCOc1ccccc1[C@@H](C)Nc2[nH]c(=O)c3c(n2)CC[NH2+]CC3 C65488930
C[C@H](Cc1ccc(cc1)O)NC(=O)NC[C@@H](c2cccs2)[NH+](C)C C55083678
CCCNC(=O)NC(=O)C[NH+]1CCC(CC1)c2cc3ccccc3[nH]2 C65966964
c1ccc(c(c1)C[NH+]2CCC(CC2)NC(=O)NCCc3cccc(c3)O)F C66121536
CCCC[NH+]1CCCC[C@@H]1CNC(=O)N[C@@H]2c3ccccc3C[C@@H]2O C66704556
C[C@@H]1CCCC[NH+]1CCCNC(=O)NC[C@@]2(CCCc3c2cccc3)O C66976350
CC(C)C[NH+]1CCC(CC1)NC(=O)NNC(=O)CC2CCCCC2 C67061852
Cc1ccc(c(c1)C)CCNC(=O)NC[C@H](C[NH+]2CCC(CC2)C)O C67635285
Cc1cc(n[nH]1)C[C@H](C)Nc2c3c(nc(n2)c4ccccc4)C[NH2+]CC3 C67649551
Cc1ccc2c(c1)oc3cc(c4c(c3[nH]2)c(=O)c5ccccc5c4=O)NCC[NH3+] C04188940
c1ccc2c(c1)CC[C@H](N2)C[NH2+]CCc3ccc(c(c3)O)O C04982809
CCC(C)(C)[NH2+]C[C@@H](c1cc(c(c(c1)Cl)N)C(F)(F)F)O C05818907
c1ccc(cc1)n2c(c(c(=O)[nH]c2=S)[C@H]3c4c(c5ccccc5[nH]4)CC[NH2+]3)O C05807416
c1ccc(cc1)Nc2c3c(c4c(n[nH]c4n2)N)CC[NH+](C3)C5CCCCC5 C05207650
Cc1ccc(c(c1)C)NC(=[NH2+])Nc2[nH]c3c(c(=O)n2)CCCC3 C18181494
Cc1ccc2c(c1)c(c(c(n2)C)C/C=C(/C)\Cl)S[C@H]([NH3+])N C19326480
c1cc(ccc1[C@H](c2ccc3c(c2)[nH]c(=O)[nH]3)[NH3+])Br C19842696
Cc1ccc(c(c1)C)NC(=[NH2+])Nc2[nH]c3c(c(=O)n2)CCC3 C20101059
CC1(CC(CC([NH2+]1)(C)C)NC(=O)CCCNC(=O)NC2CCCCC2)C C24498083
C[C@@H](c1nc(nc(n1)Nc2ccccc2)N)[NH+]3CCC(=CC3)c4ccc(cc4)O C25680475
COc1ccc(cc1)/[NH+]=c\2/[nH]c(cc(n2)N)NCc3ccco3 C17887471
c1cc2c(cc1[C@H](c3cc4c(s3)CCCC4)[NH3+])[nH]c(=O)[nH]2 C35379755
c1cc2c(cc1[C@@H](c3cc(cc(c3)Br)F)[NH3+])[nH]c(=O)[nH]2 C37034244
CCCNS(=O)(=O)c1ccccc1N[C@H]2CCCC[C@@H]2[NH3+] C38050899
CCCCCNC1=[NH+]C(=N/C(=C\2/C=C(C=CC2=O)Cl)/N1)N C03106367
Cc1ccc(cc1)CS[C@@H]2NN[C@@H](O2)[C@H](Cc3c[nH]c4c3cccc4)[NH3+] C38975544
Cc1c(c(nc(n1)Cl)NC2CC([NH2+]C(C2)(C)C)(C)C)N C39287037
CO[C@@H]1C[NH+](CCN1)[C@@H](CNO)c2ccc(cc2)c3ccccc3O C39533989
Cc1cc(no1)Nc2c(c(nc[nH+]2)NC34CC5CC(C3)CC(C5)C4)N C40680935
Cc1ccnc(c1)Nc2c(c(nc[nH+]2)Nc3cccc(n3)C)N C40685246
Cc1ccc(nc1)Nc2c(c(nc[nH+]2)Nc3cccc(n3)C)N C40685740
c1cc(ccc1Nc2c(c(ncn2)Nc3cc[nH+]cc3)N)F C40687602
CC[C@H]1CCCCN1c2c(c([nH+]cn2)NNc3ccccc3)N C40733355
C[C@@]12C[C@@H](CC(C1)(C)C)N(C2)c3c(c([nH+]cn3)NNC(C)(C)C)N C40735227
Cc1cccnc1Nc2c(c(ncn2)NC3CC([NH2+]C(C3)(C)C)(C)C)N C40757990
Cc1ccc2c(c1)sc(n2)Nc3c(c([nH+]cn3)NN(C)C)N C40759990
CC1(CC(CC([NH2+]1)(C)C)Nc2c(c(ncn2)Sc3ccccc3)N)C C40760774
CC[C@H](C)Nc1c(c(ncn1)NC2CC([NH2+]C(C2)(C)C)(C)C)N C40760926
CC(C)(C)NNc1c(c(nc[nH+]1)Nc2ccc(cn2)Cl)N C40779502
CC(=O)Nc1ccc(cc1)Nc2c(c(nc[nH+]2)N3CCCc4c3cccc4)N C40780300
CC1(CC(CC([NH2+]1)(C)C)NC(=O)c2cc(ccc2N)F)C C40810416
c1cc(ccc1Nc2c[nH+][nH]c2N)I C40999199
CC[NH2+][C@@H](C)c1cc(ccc1Sc2nc(cc(n2)N)N)F C41023812
CCC[NH2+][C@@H](C)c1ccc(cc1)Sc2nc(cc(n2)N)N C41023826
c1ccc(c(c1)C(F)(F)F)NC(=O)N[C@H]2CCCC[C@@H]2[NH3+] C41111257
Cc1[nH]c(c([nH+]1)N)Nc2ccc(cc2Cl)Br C42872028
CCCc1cc([nH+]c2c1c(c(s2)C(=O)N)N)N3CCC(CC3)C(=O)OC C45254554
Cc1ccsc1c2c3c([nH+]c4c2c(c(s4)C(=O)N)N)CCCCCC3 C49113657
CC(C)[C@H](c1ccc(cc1)C(C)(C)C)[NH2+]CC(=O)NC(=O)N C50508231
CCCc1[nH+]c(c(n1N)N)c2ccc(cc2F)Br C52839435
CC(C)(C)c1[nH+]c(c(n1N)N)c2ccc(cc2)C(F)(F)F C52839654
c1cc(c(cc1c2c(n(c([nH+]2)C3CCCCC3)N)N)F)Cl C52839841
C[C@@H]1CCC[NH+](C1)C(C)(C)CNC(=O)NNC(=O)Cc2c[nH]c3c2cccc3 C54805452
Cc1ccc(cc1N)c2nc3cc(c(cc3n2CC(C)(C)[NH3+])C)C C57802271
COc1cc(cc(c1O)N)C[C@H](C[NH3+])c2ccc(cc2)Cl C57989490
c1cc([nH+]c(c1)/N=C/c2cc(c(cc2)O)O)/N=C/c3cc(c(cc3)O)O C13208183
C[C@@H](c1ccc(c(c1)Cl)Sc2nc(cc(n2)N)N)[NH2+]C C61700309
CC1(CC(CC([NH2+]1)(C)C)NC(=O)NNC(=O)Cc2ccccc2F)C C66908358
C[C@H]1CNC(=O)N1c2ccc(cc2)[C@@H](C)[NH2+][C@@H](c3ccc(cc3)F)C(=O)N C66940573
C[C@H]1c2cccc(c2C(=O)C3=C([C@]4([C@@H]([C@H]([C@H]13)O)[C@@H](C(=O)C(=C4O)C(=O)N)[NH+](C)C)O)O)O C04019706
C[C@]1(c2cccc(c2C(=O)C3=C([C@]4([C@@H](C[C@H]31)[C@@H](C(=C(C4=O)C(=O)N)O)[NH+](C)C)O)O)O)O C04807269
CC[C@@H](c1nc(cs1)C(=O)N[C@H](Cc2c[nH]c3c2cccc3)C(=O)N)[NH3+] C06596546
C[C@]1(c2c(ccc(c2C(=O)C3=C([C@@]4([C@@H](C[C@H]31)[C@H](C(=C(C4=O)C(=O)N)O)[NH+](C)C)O)O)O)Cl)O C11616740
Cc1cc2c(c(c1)Cl)NC(=O)[C@@]23[C@H]4[C@@H]([C@H]([NH2+]3)CC(=O)N)C(=O)N(C4=O)c5ccc(cc5)C(=O)N C08789437
Cc1c(ccc2c1NC(=O)[C@]23[C@H]4[C@@H]([C@H]([NH2+]3)CC(=O)N)C(=O)N(C4=O)c5ccc(cc5)C(=O)N)Cl C08789672
c1nc2c(nc(nc2n1[C@@H]3[C@H]([C@@H]([C@@H](O3)CO)O)O)SCC[NH3+])N C05733439
C[NH+](C)[C@H]1[C@@H]2[C@H]([C@@H]3C(=C)c4c(ccc(c4C(=O)C3=C([C@]2(C(=O)C(=C1O)C(=O)N)O)O)O)Cl)O C08034268
CC(=O)[C@@]1(Cc2c(c(c3c(c2O)C(=O)c4ccccc4C3=O)O)[C@H](C1)O[C@@H]5C[C@@H]([C@H](CO5)O)O)[NH3+] C21982919
CC1=C(C(=O)c2c(c3n(c2C1=O)C[C@H](C3)[NH3+])COC(=O)N)N C26574766
c1c(nc(s1)[C@@H]2CCC[NH2+]2)C(=O)N[C@H](CC(=O)N)C(=O)N C33762740
c1ccc(cc1)C(=O)OC[C@@H]2[C@H]([C@@H]([C@@H](O2)N3C(=O)NC(=CN3)[NH3+])O)O C04012913
C[C@@H](c1ccc2c(c1)[nH]c(=O)[nH]2)NC(=O)[C@H]3C[C@@H](C[NH2+]3)O C37000899
C[C@H](c1ccc2c(c1)[nH]c(=O)[nH]2)NC(=O)CNC(=O)C[NH3+] C37626648
C[C@H](c1ccc2c(c1)[nH]c(=O)[nH]2)NC(=O)[C@H](CC(=O)N)[NH3+] C37626652
C[C@@H](c1nnc2n1CCCCC2)NC(=O)[C@H](CC(=O)N)[NH3+] C37629920
CC(C)N(CCCO)C(=O)[C@H](Cc1ccc(c(c1)O)O)[NH3+] C40469118
CC1(CC(CC([NH2+]1)(C)C)NC(=O)[C@H](CCSC)[NH3+])C C40810459
c1cc(c(cc1C[C@H](c2nc([nH]n2)C3CCCC3)[NH3+])O)O C41161568
C[C@H]([C@H](c1ccc(cc1)Cl)[NH+]2CCC(CC2)C(=O)N)[NH3+] C42944568
C[C@@H]1CC[C@@H](C[NH+]1[C@@H](C[NH3+])c2ccc(cc2)Cl)C(=O)N C42946538
C[C@H]([C@@H](c1ccc(cc1)Br)[NH+]2CCC(CC2)CC(=O)N)[NH3+] C42955080
c1cc(cc(c1)Br)[C@@H](C[NH3+])[NH+]2CCC(CC2)CC(=O)N C43021620
C[C@H]([C@H](c1cccc(c1)Br)[NH+]2CCC(CC2)CC(=O)N)[NH3+] C43021628
C[C@H]1CC[C@@H](C[NH+]1[C@@H](C[NH3+])c2ccccc2Cl)C(=O)N C43052428
CC[C@H]([C@H](c1ccsc1)[NH+]2CCC(CC2)CC(=O)N)[NH3+] C43123787
CC[C@H]([C@H](c1c(ccs1)C)[NH+](CC(=O)N)C2CCCC2)[NH3+] C43248775
CC[C@@H]([C@H](c1ccc(s1)Br)[NH+](C)CC(=O)N)[NH3+] C43259815
CC[C@H]([C@H](c1ccc(s1)Br)[NH+]2CCCC[C@@H]2C(=O)N)[NH3+] C43262420
CC[C@H]([C@H](c1cc(cs1)Br)[NH+](C)CC(=O)N)[NH3+] C43285410
CN(C)c1ccc(cc1)[C@@H]([C@H](c2ccc(cc2)N(C)C)[NH3+])[NH3+] C43509469
CC(=O)[C@@]1(Cc2c(c(c3c(c2O)C(=O)c4ccccc4C3=O)O)[C@@H](C1)O[C@H]5C[C@H]([C@@H](CO5)O)O)[NH3+] C44960179
C[C@](CC[NH+](C1CCCCC1)C2CCCCC2)(C(=O)N)[NH3+] C45222794
CCNC(=O)NC(=O)C[NH+]1CCC[C@@H](C1)CNC(=O)N C48575761
C1CC[NH+](C1)[C@@H](CNC(=O)NNC(=O)N)[C@@H]2CCOC2 C49153568
C[C@@](CCCC[NH+]1CCC(CC1)C(C)(C)C)(C(=O)N)[NH3+] C50348466
c1cc(c(cc1OC[C@H](C[NH2+]CCC[NH3+])O)Cl)Cl C51356064
Cc1c(sc(n1)N)C(=O)NC2CC[NH+](CC2)CC(=O)N C55172735
CCCc1cc(=O)[nH]c(n1)SCCCC[C@@](C)(C(=O)N)[NH3+] C45581731
c1cc(ccc1[C@H]2NC(=[NH+]c3n2c4cc5c(cc4n3)OCCCO5)N)OCC(=O)N C15504240
CCCCCNC(=[NH2+])NN/C=C/1\C=Nc2c1cc(cc2)CO C12503245
C[C@H]([C@H](c1cc(cs1)Br)N(CC(=O)N)CC(=O)N)[NH3+] C61804967
CC[C@H]([C@H](c1c(ccs1)C)N(CC(=O)N)CC(=O)N)[NH3+] C61805377
c1cc(c(cc1F)C#CCO)C[NH+](CC(=O)N)CC(=O)N C61808485
C[C@](CCCC[NH+]1CCC2(CCCCC2)CC1)(C(=O)N)[NH3+] C61821825
CCC1(CC[NH+](CC1)CCCC[C@@](C)(C(=O)N)[NH3+])CC C62956530
c1ccc2c(c1)[C@@H](CN2Cc3nc(nc(n3)N)N)CC[NH3+] C63128645
Cc1cccc2c1c(c(n2[C@@H]3[C@@H]([C@@H]([C@@H]([C@@H](O3)CO)O)O)O)O)/N=[NH+]/C(=[NH2+])[S-] C36231207
CCCCCN/C(=[NH+]\N=C/c1c[nH]c2c1cc(cc2)CO)/N C35567090
CC(C)CNC(=O)NC(=O)C[NH+]1C[C@H](C[C@@H]1C(=O)N)O C67129297
c1ccc(cc1)N2C(=O)[C@@H]3[C@@H]([NH2+][C@]4([C@@H]3C2=O)c5ccccc5NC4=O)CCC(=O)N C04083956
c1cc(ccc1C[C@@H](c2nc(co2)C(=O)NCc3ccc(cc3)C(F)(F)F)[NH3+])O C06472352
CCCNC(=O)NC(=O)C[NH+]1CCN(CC1)Cc2nc3ccccc3c(n2)N C21412937
c1ccc2c(c1)cc(c(=O)o2)C(=O)Nc3ccccc3NC(=O)C[NH3+] C31964204
c1ccc2c(c1)CCN2CCCNC(=O)NC3CC[NH+](CC3)CC(=O)N C32802712
C[C@H](c1nc(nc(n1)Nc2ccccc2)N)[NH+]3CCN(CC3)CCO C32850916
c1ccc2=[NH+]C(=O)C(=c2c1)NNC(=O)C(=O)Nc3ccc(cc3)O C04748510
Cc1c(c(c(cn1)CO)/C=[NH+]/CC/N=C/c2c(cnc(c2O)C)CO)O C01660306
C[C@H](C(=O)Nc1c(c2c(s1)CCC2)C(=O)N)[NH+](C)CC(=O)NC(C)C C15028717
Cc1c\2c(oc1C(=O)NN3CC[NH+](CC3)C)CC(C/C2=N\NC(=S)N)(C)C C39856084
c1ccc(c(c1)C(F)(F)F)Nc2nc(n(c(=[NH2+])n2)C(=O)c3ccncc3)N C39929507
C[C@@H](C(=O)Nc1c(cc(cc1Cl)Cl)N)[NH+](CCO)CCO C40694877
CCOC(=O)N1CCN(CC1)c2c(c([nH+]cn2)NNC(C)(C)C)N C40796703
Cc1c\2c(oc1C(=O)NCc3ccco3)CCC/C2=N\NC(=[NH2+])N C40824869
CC(C)(C(=O)N(Cc1ccc(cc1)Br)CC(=O)N)[NH3+] C40924017
CC(C)(CNC(=O)/C(=C/c1ccc(c(c1)O)O)/C#N)[NH+](C)CCO C41693732
Cc1c(cccc1NC(=O)C(=O)NCC[NH+]2C[C@H](C[C@@H](C2)C)C)C(=O)N C41725597
Cc1c(cccc1NC(=O)C(=O)NCC[NH+]2C[C@@H](C[C@H](C2)C)C)C(=O)N C41725602
C[C@H]1C[C@@H](C[NH+](C1)CCNC(=O)C(=O)Nc2ccccc2CC(=O)N)C C41725660
c1ccc(c(c1)CNC(=O)c2coc(n2)[C@H](Cc3ccc(cc3)O)[NH3+])Br C33897594
CCCCNC(=O)c1coc(n1)[C@H](Cc2c[nH]c3c2cccc3)[NH3+] C43217091
C[C@@H]1CCC[C@@H]([C@@H]1C)NC(=O)c2coc(n2)[C@H](Cc3ccc(cc3)O)[NH3+] C43217659
c1ccc2c(c1)c(c[nH]2)C[C@@H](C(=O)N)NC(=O)c3csc(n3)C4CC[NH2+]CC4 C43227024
c1cc(ccc1C(F)(F)F)Oc2ccc(cc2[C@@H](CC(=O)N)[NH3+])[N+](=O)[O-] C44254044
CN(C)c1ccc(c[nH+]1)CNC(=O)NNC(=O)c2cc([nH]n2)c3ccccc3 C46286870
C[C@@H](Cn1cc[nH+]c1)NC(=O)NNC(=O)Cc2c[nH]c3c2cccc3 C47028648
C[C@H](Cn1cc[nH+]c1)NC(=O)NNC(=O)Cc2c[nH]c3c2cccc3 C47028649
CNC(=O)NC(=O)C[NH+](CCc1ccc(cc1)F)CC(=O)NC(=O)NC C47613577
Cc1ccccc1CC[NH+](CC(=O)NC(=O)NC)CC(=O)NC(=O)NC C47613976
C[NH+](C)[C@@H](CNC(=O)C(=O)Nc1c(ccs1)C(=O)N)C2CCCCC2 C47998889
CC1(CC(CC([NH2+]1)(C)C)NC(=O)C(=O)Nc2ccc(cc2)NC(=O)COC)C C48605132
Cc1[nH+]c(c(n1N)N)c2cc(c(cc2Br)OC)OC C52838364
Cc1cc(=O)[nH]c(n1)NCCNC(=O)C[C@H]2C(=O)NCC[NH+]2C(C)C C55359470
C[C@@H]1c2c(cc(cc2OC(=O)[C@@H]1CC(=O)NCCc3c[nH]c[nH+]3)O)O C53619575
C[C@H]1c2c(cc(cc2OC(=O)[C@H]1CC(=O)NCCc3c[nH]c[nH+]3)O)O C53619586
Cc1cc(=O)[nH]c(n1)/N=C(/N)\NCCC2=c3cc(ccc3=[NH+]C2)OC C63386273
c1ccc(cc1)CN2CCC3=C(C2)[C@@H](N=C4C3=C([NH+]=N4)N)NCCCO C38574170
Cc1ccc(cc1)[C@@H](CNC(=O)NNC(=O)C(=O)NC2CC2)[NH+]3CCCC3 C64237517
C[C@@H]1c2c(cc(cc2OC(=O)[C@H]1CC(=O)NCCc3c[nH+]c[nH]3)O)O C53619582
Cc1c(c2ccccc2[nH]1)C(=O)NNC(=O)NCCCn3cc[nH+]c3 C64886535
c1ccc(cc1)C(c2ccccc2)[NH+]3[C@@H]([C@@H]([C@H]([C@@H]3CO)O)O)CO C65740626
C[C@H](C(=O)NC(=O)N)[NH+]1CCC(CC1)C(=O)NC2CCCCC2 C65965034
CCCOc1ccc(cc1)C[NH+]2CCNC(=O)[C@H]2CC(=O)NN C66115374
CC(=C)COc1ccc(cc1)C[NH+]2CCNC(=O)[C@@H]2CC(=O)NN C66115507
CC[C@H](C)[NH+](C)CCNC(=O)NNC(=O)c1c2ccccc2c(=O)[nH]n1 C66203502
CC1CC[NH+](CC1)C[C@@H](CNc2ccc(cc2[N+](=O)[O-])S(=O)(=O)N)O C67373200
C[C@H]1CCC[NH+](C1)C(C)(C)CNC(=O)C(=O)Nc2c(ccs2)C(=O)N C67392685
CCC[NH+]1CC[C@@H](C1)CNC(=O)C(=O)Nc2cccc(c2C)C(=O)N C67393740
c1ccc(cc1)c2nc3c(c(n2)NCCc4[nH]c(=O)[nH]n4)CC[NH2+]C3 C67560524
Cc1ccc2c(c1)[nH]c(n2)SCC(=O)N3C[C@H](C[C@H]3C(=O)NC(C)C)[NH3+] C67649736
c1cc2c(cc1OC[C@H](COCCO)O)c(c[nH]2)CC[NH3+] C01823646
C[n+]1c2cc(ccc2c3ccc(cc3c1c4cc(cc(c4)N)C(F)(F)F)N)N C01865775
CC(C)C[C@H](c1nc(cs1)C(=O)N[C@@H](CC(C)C)C(=O)N)[NH3+] C06616411
Cc1c2c(n[nH]1)NC(=C([C@]23c4cc(ccc4NC3=O)[N+](=O)[O-])C#N)[NH3+] C19624534
CCC[NH+](Cc1ccc(cc1)N)[C@@H](C)C(=O)NC(=O)N C35364862
CCC[C@H](C(=O)N[C@@H](C)c1ccc2c(c1)[nH]c(=O)[nH]2)[NH3+] C37000890
CCC[C@](C)(C(=O)Nc1cc(cc(c1C)F)C(=O)N)[NH3+] C37622699
c1c2c(cc(c1NC(=O)CNC(=O)C[NH3+])Cl)NC(=O)C2 C37628144
c1c(c(cc(c1[N+](=O)[O-])F)F)NC(=O)[C@H](CC(=O)N)[NH3+] C37629480
c1c2c(cc(c1[C@H](CCCC(=O)N)[NH3+])F)NC(=O)CC2 C37637000
C=CCSc1ccccc1NC(=O)[C@H](CC(=O)N)[NH3+] C37764519
CCOC(=O)C1CCC(CC1)NC(=O)[C@@H](CC(=O)N)[NH3+] C37771390
C1C[C@H](CN(C1)C(=O)C2CCC(CC2)[NH3+])CNC(=O)N C37820960
CN1CC[NH+](CC1)CCNc2cc(cc(c2)S(=O)(=O)N)N C37934324
CCOC(=O)C\1=[NH+]C=N/C1=N/Nc2c(nn(c2N)C)N C06160244
C[C@@H](c1ccc2c(c1)[nH]c(=O)[nH]2)NC(=O)[C@H](C(C)C)[NH3+] C37000827
c1cc2c(nc1)NN[C@@H]2NC(=O)c3ccc(s3)[C@@H]4CCCN4C(=O)C[NH3+] C39552470
Cc1cc(no1)NC(=O)c2c(c\3c(o2)CC(C/C3=N\NC(=[NH2+])N)(C)C)C C39856068
c1cc2c(cc1N)sc(n2)NC(=O)C[NH+](CCO)CCO C40694897
CCOC(=O)c1ccccc1Nc2c(c(ncn2)NC3CC([NH2+]C(C3)(C)C)(C)C)N C40760937
c1ccc(c(c1)C(=O)NNc2c(c(ncn2)NCCCn3cc[nH+]c3)N)F C40784797
C[C@@H](c1c(cccc1Sc2[nH]c(=O)cc(n2)N)F)[NH3+] C41027240
C[C@@H]1CC[C@H](C[NH+]1CC(=O)Nc2ccccc2N)C(=O)N C42427073
C[C@@H]1CC[C@H](C[NH+]1C[C@@H](Cn2cc(cn2)N)O)C(=O)N C42427143
c1cc2c(cc1N)[nH]c(n2)C[NH+]3CCC(CC3)CC(=O)N C42427220
C[C@H](C(=O)Nc1ccc(cc1N)Cl)[NH+](CC(=O)N)C(C)C C42427862
C[C@H](C(=O)Nc1cc(ccc1N)Cl)[NH+](CC(=O)N)C(C)C C42427888
CC(C)C[NH+](C[C@@H](COc1ccc(cc1)N)O)CC(=O)N C42690854
Cc1ccccc1[C@H](C[NH3+])Sc2[nH]c(=O)cc(n2)N C43041973
C[C@@H]([C@@H](c1cnn(c1)C)Sc2[nH]c(=O)cc(n2)N)[NH3+] C43238556
C[C@H]([C@@H](c1cnn(c1)C)Sc2[nH]c(=O)cc(n2)N)[NH3+] C43238559
C[C@H]([C@@H](c1ccncc1)Sc2[nH]c(=O)cc(n2)N)[NH3+] C43363575
C[C@@H]1CCCC[NH+]1CCCNC(=O)NNC(=S)N C43860573
c1c(cc(c(c1[C@@H](CC(=O)N)[NH3+])O)OC(F)(F)F)Br C44256170
c1cc(c(cc1C#CC[NH3+])C(=O)NCCCS(=O)(=O)N)F C45091848
c1cc(c(cc1N)N)C(=O)NCCCCn2cc[nH+]c2 C45093727
CC(C)[NH+]1CC[C@H](C1)CNc2c(cc(cn2)N)C(=O)N C45118768
c1csc(c1C(=O)N)NC(=O)C[NH+](CCO)CCO C49753469
Cn1cc[nH+]c1CCNc2cc(c(cc2F)N)C(=O)N C50033601
C[C@H](c1ccc(cc1)NC(=O)N[C@@H]2CCCNC2=O)[NH3+] C50393104
c1cc([nH+]cc1N2CCN(CC2)CC(=O)NC(=O)N)N C35367743
c1cc([nH+]c(c1)N)CNC(=O)c2cc(nc(n2)N)c3ccco3 C42921270
C1C[C@@H]([NH2+]C1)[C@H]2CCCN(C2)Cc3nc(nc(n3)N)N C37917696
C1CC[C@@H]2[C@@H](C1)C[C@@H]([NH2+]2)C(=O)N(CC(=O)N)CC(=O)N C61808747
CC(C)(C[C@@H](c1ccc2c(c1)oc(=O)[nH]2)[NH3+])CC(=O)N C61825418
C[C@H](CNc1c(cc(cn1)N)C(=O)N)C[NH+]2CCCC2 C62069848
C[C@H](C(=O)NC(=O)N)n1c2ccccc2cc(c1=O)C[NH3+] C62336455
CC(C)(C)[NH2+]Cc1ccccc1N(CC(=O)N)CC(=O)N C62738311
C[C@@H](CCNc1ccc(cc1C(=O)N)C(F)(F)F)[NH3+] C63171580
CC1CC[NH+](CC1)C[C@@H](CNC(=O)Nc2ccccc2SCC(=O)N)O C67542463
c1ccc(cc1)/C(=N\NC(=S)N)/C2(CCCCC2)O C05899094
C[C@H](c1ccc(cc1O)O)Nc2cccc(c2)O C20193573
C[C@@H](c1cc(ccc1O)O)Nc2cccc(c2)O C20193677
c1cc(ccc1N)Oc2ccc(cc2C(F)(F)F)N C22205700
Cc1c(c2ccccc2[nH]1)c3c4ccc(cc4[nH]n3)N C31992262
CCC[C@@H](C)Nc1cc2c(cc1N)c(=O)[nH]cn2 C35081881
C[C@H]1CCCC[C@H]1Nc2cc3c(cc2N)CC(=O)N3 C35345273
Cc1cccc(c1)Nc2cc3c(cc2N)CC(=O)N3 C35345435
c1c(c(cc2c1OCC(=O)N2)NC3CCCCC3)N C35452758
Cc1ccc(cc1C)Nc2cc3c(cc2N)OCC(=O)N3 C35453171
c1cc(c(cc1Nc2cc3c(cc2N)OCC(=O)N3)Cl)F C35453180
C[C@@H](C1CC1)Nc2cc3c(cc2N)CCC(=O)N3 C35733386
C[C@@H](C1CC1)Nc2cc3c(cc2N)NC(=O)CC3 C35733400
C[C@@H](c1cccs1)Nc2cc3c(cc2N)CCC(=O)N3 C35736690
c1cc(c(cc1Cl)Cl)NC(=O)c2cc(c[nH]2)N C36861837
C[C@@H](c1cc(ccc1O)O)Nc2cccc3c2[nH]nc3 C37100332
Cc1cc(c(c(c1)C)[C@@](C)(C(=O)N)[NH2+]C(C)C)C C37446480
Cc1cccc(c1)N/N=C/c2ccc(c(c2O)O)O C05445584
C[C@H]1[C@@H]2C[C@@H](C2(C)C)C[C@@H]1NC(=S)Nc3ccc(nc3)N C13600703
C[C@@H](CC(C)C)Nc1cc2c(cc1N)c(=O)[nH]cn2 C35383274
CC(C)CCC(=O)NC1(CCCCCC1)/C(=N/O)/N C40372840
CCCCC(=O)NC1(CCCCCC1)/C(=N/O)/N C40372892
CCNc1c(c(ncn1)Nc2ccc(cc2C)C)N C40707294
c1cc(ccc1CCNc2ccc3c(c2N)ncs3)O C40735530
C[C@H](c1cc(ccc1O)O)Nc2ccc(cc2)CCO C40738057
C[C@H]1C[C@@H](CC(C1)(C)C)OC(=O)c2cc(cc(c2)N)N C41087769
c1cc(c(cc1F)CSc2nc(cc(n2)N)N)F C42254976
CCC(CC)(/C(=N/O)/N)C(=O)N[C@H]1CCCC[C@@H]1C C44784404
CCC(CC)(/C(=N/O)/N)C(=O)N[C@@H]1CCCC[C@H]1C C44784405
C[C@@H]1CCC[C@@H](C1)NC(=O)C2(CCCCC2)/C(=N/O)/N C44784978
CC[C@H](C)[C@@H](C)NC(=O)C1(CCCCC1)/C(=N/O)/N C44786037
CC(C)(C)CC(C)(C)NC(=O)C(C)(C)/C(=N/O)/N C44792844
CCc1cccc(c1NC(=O)[C@@H](C(C)C)/C(=N/O)/N)C C44862359
C[C@H](c1ccccc1F)NC(=O)[C@@H](C(C)C)/C(=N/O)/N C44876436
c1cc(c(cc1c2nc3cc(ccc3o2)N)Cl)N C45954167
C[C@@H](Cc1ccsc1)Nc2cc3c(cc2N)NC(=O)CC3 C49152741
C[C@@H](c1ccc(cc1O)O)Nc2ccccc2[C@@H](C)O C49542180
CC(C)c1c(c(n[nH]1)C(=O)NCCC2=CCCCC2)N C50310070
CCC[C@H](CC)Nc1cc2c(cc1N)CC(=O)N2 C50399585
CCCC[C@H](C)Nc1cc2c(cc1N)c(=O)[nH]cn2 C50887130
Cc1ccccc1[C@@H](C)NC(=O)c2c(ccc(n2)NN)Cl C51119728
CC(C)(C)c1cc(nc(n1)c2cccc(c2)O)NN C51168702
CC(C)(C)Oc1c(ccc(n1)N[C@@H]2CCCC[C@@H]2O)N C51998995
Cc1nc2cc(c(cc2s1)N)N[C@H]3CCCC[C@@H]3O C51999408
c1cc(ccc1CCNc2cc(ccc2N)F)O C52120979
c1ccc(cc1)c2c(n(c(n2)c3ccccc3)N)N C52839217
Cc1ccc(c(c1)C(=O)N[C@@H](C)c2ccc(s2)C)NN C53008036
Cc1cc(ccc1NCc2ccc(c(c2)O)O)[NH+](C)C C57667922
Cc1c(cccc1N[C@]2(CCC[C@@H](C2)C)CO)N C62725459
CC1(CCCCC1)NC(=O)c2cc(c(c(c2)F)NN)F C63007772
CC(C)(CNC(=O)C1CC[NH+](CC1)Cc2cc(ccc2O)Cl)C[NH+](C)C C04435023
C[NH+](C)CCNc1ccc(c2c1C(=O)c3ccccc3C2=O)NCC[NH+](C)C C05386086
c1c2c3c(c(=O)oc2c(c(c1Cl)O)C[NH2+]CCC[NH+]4CCOCC4)CCCC3 C06764464
CC(C)[NH2+][C@@H]1C[C@H]([NH+]2[C@@H](Cc3c4ccccc4[nH]c3[C@H]2C1)C(=O)OC)c5ccc(cc5)C(F)(F)F C08636032
COc1ccc(cc1C[NH+]2CCCC[C@H]2c3cccnc3)[C@@H]4c5c(c6ccccc6[nH]5)CC[NH2+]4 C09434702
Cc1ccc2cc(c([nH+]c2c1)N3CCC(CC3)O)C[NH2+][C@H](C)c4cccc5c4cccc5 C11996206
CC(C)CC[NH+]1CCNC(=O)[C@@H]1CC(=O)N(C)C2CC([NH2+]C(C2)(C)C)(C)C C12000873
c1ccc(cc1)CC2CC[NH+](CC2)[C@@H]3[C@H]([C@@H]([C@H]4CO[C@@H]3O4)[NH2+]Cc5ccccn5)O C12483444
CC[NH+](CC)[C@@H]1[C@H]([C@@H]([C@H]2CO[C@@H]1O2)[NH2+]Cc3ccc(cc3)OC(F)(F)F)O C12483562
CC(=CC[NH+]1CCNC(=O)[C@H]1CC(=O)N(C)C2CC([NH2+]C(C2)(C)C)(C)C)C C12713732
CC(C)CC[NH2+]Cc1ccc(cc1OC[C@H](CN2CC[NH+](CC2)C)O)OC C20780903
CCCOc1c(cc(cc1Br)Br)C[NH2+]CCC[NH2+]C C20967882
c1cc(c2c(c1)sc(n2)SSc3nc4c(cccc4s3)[C@H]5C[NH2+]CCO5)[C@@H]6C[NH2+]CCO6 C22013635
C[NH+](C)CCCNC(=O)[C@@H]1C[C@@H]2c3cccc4c3c(c[nH]4)C[C@H]2[NH+](C1)CC=C C35643766
CCn1c2c(c(n1)C(=O)NC)C[C@H](CC2)[NH2+]CC3(CCCCC3)[NH+]4CCCCC4 C32551014
CC[NH+](CC)CCNC(=O)[C@H]1CN(CC12CC[NH2+]CC2)C(=O)[C@H]3CCC=CC3 C39627056
CC[C@@H](C)C(=O)N1C[C@@H](C2(C1)CC[NH2+]CC2)C(=O)NCC[NH+]3CCCCC3 C39627913
Cc1ccc(c(c1F)C(=O)N2C[C@@H](C3(C2)CC[NH2+]CC3)C(=O)NCC[NH+]4CCCCC4)F C39627995
Cc1ccc(cc1C(=O)N2C[C@@H](C3(C2)CC[NH2+]CC3)C(=O)NCC[NH+]4CCCCC4)F C39628071
c1ccc2c(c1)c(cs2)C(=O)N3C[C@@H](C4(C3)CC[NH2+]CC4)C(=O)NCC[NH+]5CCCCC5 C39628160
C1CC[NH+](CC1)CCNC(=O)[C@@H]2CN(CC23CC[NH2+]CC3)C(=O)[C@H]4CCC=CC4 C39628167
Cc1ccc(c(c1)C)C(=O)N2C[C@H](C3(C2)CC[NH2+]CC3)C(=O)NCC[NH+]4CCCCC4 C39628176
CCC[C@@H](C)C(=O)N1C[C@@H](C2(C1)CC[NH2+]CC2)C(=O)NCC(C)(C)C[NH+](C)C C39630572
CCC[C@H](C)C(=O)N1C[C@H](C2(C1)CC[NH2+]CC2)C(=O)NCCCC[NH+](C)C C39678887
CCCC[C@H](C)C(=O)N1C[C@@H](C2(C1)CC[NH2+]CC2)C(=O)NCCCC[NH+](C)C C39679051
CC1(CCCCC1)C(=O)N2C[C@H](C3(C2)CC[NH2+]CC3)C(=O)NCC4CC[NH+](CC4)C5CCCC5 C39689159
C1CCC(C1)[NH+]2CCC(CC2)CNC(=O)[C@@H]3CN(CC34CC[NH2+]CC4)C(=O)[C@@H]5CCC=CC5 C39689232
COc1ccccc1COC[C@H](C[NH2+]CC2(CCCCC2)[NH+]3CCCCC3)O C39724964
Cc1ccc(c(c1C)OC[C@@H](C[NH2+]C[C@H](c2ccc(cc2)OC)[NH+](C)C)O)C C22876185
CCOc1cc(ccc1OCc2ccc(cc2Cl)F)C[NH2+]CC3CC[NH2+]CC3 C40720226
c1ccc(c(c1)COC[C@@H](C[NH2+]CC2(CCCCC2)[NH+]3CCCCC3)O)F C39726329
COC[C@H]1CCC[NH+]1C[C@H]2C[NH+]3CC[C@@H]2C[C@@H]3CNC(=S)NCc4ccco4 C43527635
Cc1c(ccc2c1oc(=O)cc2C[NH2+]Cc3cccc(c3)C[NH+]4CCCC4)O C46819325
CC[NH+](CC)[C@H](CNC(=O)N[C@@H](C)Cn1cc[nH+]c1)c2ccccc2Cl C47927285
C[NH+](C)[C@@H](CNC(=O)NCc1ccc[nH+]c1N(C)C)c2ccccc2Cl C47993116
C[C@@H](Cn1cc[nH+]c1)NC(=O)NC[C@H](c2c(cccc2Cl)F)[NH+]3CCCC3 C49073914
CC[NH+](Cc1ccccc1)[C@H](C[NH3+])c2cc(c(o2)Br)Br C50361716
C[C@@H](COC)[NH+](CCOC)[C@@H](C[NH3+])c1cc(c(o1)Br)Br C50362327
c1cc2c(cc1C(=O)N)CCO[C@H]2CC[NH+]3CCC(=CC3)C4=c5ccc(c(c5=[NH+]C4)F)F C52595263
Cc1cc(cc2c1cncc2)c3cc(cnc3)OC[C@H](CC4=c5ccccc5=[NH+]C4)[NH3+] C52627888
C[NH+]1CCC(CC1)N(C)Cc2ccc(cc2)c3nc4ccccc4n3CC[NH3+] C36303726
C[NH+](C)CCN1CCN(CC1)[C@H](C[NH3+])c2cc(c(o2)Br)Br C61643136
c1ccc(c(c1)C[NH+]2CCSCC2)NC(=O)NC3CC[NH+](CC3)C4CC4 C61789602
c1cc(ccc1C2=[NH+]C3=C[C@H](NN3C(=C2)C(F)(F)F)C(=O)NC[C@H]4C=c5cc(ccc5=[NH+]4)Cl)Cl C63111108
c1ccc(cc1)[C@H]2NN[C@@H](N2Cc3ccco3)SCC4[NH+]=c5ccccc5=[NH+]4 C63162920
C/[NH+]=C(/NCCC[NH+]1CCN(CC1)c2ccccc2F)\NCc3ccco3 C66737512
Cc1c(c(n(n1)Cc2ccccc2)Cl)C[NH2+]C[C@@H](C[NH+]3CCC(CC3)C)O C67122396
Cc1c(c(n(n1)CCO)C)C[NH2+]CCCN2CC[NH+](C[C@@H]2c3ccccc3)C C67187707
C[NH+](C)[C@H](CNC(=O)[C@H]1CCC[C@@H](C1)C(=O)NC[C@@H](C2CC2)[NH+](C)C)C3CC3 C67592301
CCCCc1[nH]cc([nH+]1)C[NH+]2CCC(CC2)CCC(=O)Nc3ccccc3Cl C67650791
c1cc(c(cc1[C@H]2[C@@H]([C@@H](c3c(cc(cc3O2)O)O)O)O)O)O C00000419
c1cc(ccc1/C=c\2/c(=O)n3c(=C([C@H](C(=C3N)C#N)c4ccc(cc4)O)C(=O)N)s2)O C01806999
C1COCCN1c2nc3c(=O)[nH]c(nc3n2[C@@H]4[C@@H]([C@@H]([C@@H](O4)CO)O)O)N C04256213
c1cc(ccc1CS[C@H]2[C@@H]([C@H]([C@H]([C@H](O2)CO)O)O)O)N C04293719
c1nc(c(c(n1)N2[C@H]3[C@H]([C@@H]([C@@H](O3)CO)O)OC2=S)N)N C01762420
CCNc1nc2c(ncnc2n1[C@@H]3[C@H]([C@@H]([C@@H](O3)CO)O)O)N C04775793
CC1CCN(CC1)c2nc3c(=O)[nH]c(nc3n2[C@@H]4[C@H]([C@@H]([C@@H](O4)CO)O)O)N C05222723
c1c(nn(c1C(=S)N)[C@H]2[C@H]([C@@H]([C@@H](O2)CO)O)O)C(=S)N C05437956
C(CN1[C@H]2[C@H](NC(=O)N2)NC1=O)CN3[C@@H]4[C@@H](NC(=O)N4)NC3=O C08816593
Cc1cc2c(c(c1)O[C@@H]3[C@H]([C@@H]([C@@H]([C@@H](O3)CO)O)O)O)C(=O)c4c(cc(cc4O)O)C2=O C12446745
c1c2c(c(nc1Cl)NN)ncn2[C@@H]3[C@H]([C@@H]([C@@H](O3)CO)O)O C05605879
CSC[C@@H]1[C@H]([C@@H]([C@@H](O1)n2cnc3c2nc(nc3N)N)O)O C05012564
CSC[C@H]1[C@H]([C@@H]([C@@H](O1)n2cnc3c2nc(nc3N)N)O)O C05012565
c1nc(c2c(n1)[nH]c(n2)S[C@@H]3[C@H]([C@@H]([C@@H](O3)CO)O)O)N C04830969
CN(C)c1nc2c(=O)[nH]c(nc2n1[C@@H]3[C@H]([C@@H]([C@@H](O3)CO)O)O)N C15225670
CSc1nc(cc(n1)O)N[C@H]2[C@@H]([C@H]([C@@H]([C@H](O2)CO)O)O)O C16952237
c1cc(ccc1/C=c/2\c(=O)oc3=C([C@H](c4c(oc(n4)N)-n23)c5ccc(cc5)O)C(=O)N)O C20457388
C1C/C(=N\NC(=S)N)/[C@H]2CC/C(=N/NC(=S)N)/[C@@H]1C2 C25627498
Cn1c(=O)c2c(nc1N)n(c(=O)[nH]2)[C@H]3[C@H]([C@@H]([C@@H](O3)CO)O)O C16919959
Cn1c(=O)c2c(nc1N)n(c(=O)[nH]2)[C@@H]3[C@H]([C@@H]([C@@H](O3)CO)O)O C16919964
C([C@H]1[C@H]([C@@H]([C@@H](O1)n2c3c(c(nc2=O)N)[nH]c(n3)I)O)O)O C17025571
Cn1c(=O)c2c(nc1OC)n(c(n2)N)[C@@H]3[C@H]([C@@H]([C@@H]([C@@H](O3)CO)O)O)O C17194148
C1=C([C@H](NC(=O)N1[C@@H]2[C@@H]([C@@H]([C@@H](O2)CO)O)O)N)Br C33727944
C1=C([C@H](NC(=O)N1[C@H]2[C@@H]([C@@H]([C@@H](O2)CO)O)O)N)Br C33727946
c1c(c2c(n1[C@H]3[C@H]([C@@H]([C@@H](O3)CO)O)O)[nH]cnc2=O)C(=S)N C08628068
c1cc(ccc1CS[C@@H]2[C@@H]([C@@H]([C@@H]([C@@H](O2)CO)O)O)O)N C33770190
c1nc(c2c(n1)n(c(=S)[nH]2)[C@H]3[C@@H]([C@H]([C@H](O3)CO)O)O)N C05395342
CO[C@H]1[C@@H]([C@@H](O[C@@H]1n2cnc3c2nc(nc3N)N)CO)O C34350985
CO[C@H]1[C@H]([C@@H](O[C@@H]1n2cnc3c2nc(nc3N)N)CO)O C34350988
C1[C@@H]2[C@H]3C/C(=N\NC(=O)N)/[C@@H]2[C@H]\4[C@@H]1[C@@H]3C/C4=N/NC(=O)N C33957368
c1cc(c(cc1C(F)(F)F)N)SCc2nc(nc(n2)N)N C37037649
Cc1c(c(=O)cc([nH]1)N)SSc2c(nc([nH]c2=O)N)C C25503250
CC1=CO[C@@H]([C@@H]2[C@@H]1C[C@@H]([C@@H]2CO)O)O[C@H]3[C@@H]([C@H]([C@@H]([C@H](O3)CO)O)O)O C31156630
c1c(cc(c(c1O)O)O)[C@@H]2[C@H](Cc3c(cc(cc3O2)O)O)O C03870338
C[C@@H]1[C@@H]([C@@H]([C@@H]([C@@H](O1)Oc2c(=O)c3c(cc(cc3oc2c4ccc(cc4)O)O)O)O)O)O C38185595
C[C@@H]1[C@H]([C@@H]([C@@H]([C@@H](O1)Oc2c(=O)c3c(cc(cc3oc2c4ccc(cc4)O)O)O)O)O)O C38185599
C1[C@@H]2[C@H]3/C(=N/NC(=O)N)/C[C@@H]2[C@H]4[C@@H]1[C@@H]3/C(=N/NC(=O)N)/C4 C21487090
CO[C@@H]1[C@@H]([C@H](O[C@H]1n2cnc3c2nc(nc3N)N)CO)O C34019039
C1[C@@H]2[C@H]3/C(=N\NC(=O)N)/C[C@@H]2[C@H]4[C@@H]1[C@@H]3/C(=N\NC(=O)N)/C4 C39944311
COC1C2=CC(C=C1CC3=C[C@@H](C=C([C@@H]3O)CC4=CC(C=C(C4O)CC5=C[C@@H](C=C(C2)[C@@H]5O)O)O)O)O C44790374
CCCNC(=S)NNC(=O)[C@@H]([C@@H](C)CC)NC(=O)N C48087951
c1csc2c1c(nc(n2)CSc3nc(cc(n3)N)N)N C50839433
C=CCn1c2c(=O)[nH]c(nc2n(c1=O)[C@H]3[C@@H]([C@@H]([C@H](O3)CO)O)O)N C04674533
c1nc2c(=S)[nH]c(nc2n1[C@@H]3[C@H]([C@@H]([C@@H](O3)CO)O)O)NO C16953471
C[NH+](C)[C@H]1[C@@H]2C[C@@H]3Cc4cccc(c4C(=O)C3=C([C@@]2(C(=O)C(=C1[O-])C(=O)N)O)O)O C22066481
c1cc(oc1[C@H]2c3c(=O)[nH]c(=O)[nH]c3OC(=C2C(=O)N)N)[N+](=O)[O-] C58950385
c1nc2c(=S)[nH]c(nc2n1[C@H]3[C@H]([C@@H]([C@H](O3)CO)O)O)N C13140223
c1c(cc(c(c1O)O)O)[C@H]2[C@@H](C(=O)c3c(cc(cc3O2)O)O)O C04096947
c1cc(ccc1[C@@H]2c3c([nH]c(nc3=O)N)NC(=[NH2+])[C@H]2C#N)F C04945498
c1cc(ccc1CS[C@@H]2[C@H]([C@H]([C@H]([C@H](O2)CO)O)O)O)N C65734180
CC[NH+]1C[C@@H]2[C@@H](C([C@@H](C(=C2C=C1)C#N)[NH3+])(C#N)C#N)c3ccccc3C(F)(F)F C04476373
Cc1cc(c(c(c1)C[NH+]2C[C@@H]([C@H](C2)O)N3CCN(CC3)c4cccc[nH+]4)O)C C19838791
CC1(CC(CC([NH2+]1)(C)C)Nc2[nH+]c(nc(n2)N3CCCC3)N4CCCC4)C C24828405
Cc1ccc(cc1)[C@H]2c3ccc(cc3Oc4c2c(=[NH2+])n(cn4)CCCn5cc[nH+]c5)O C36329568
c1ccc(c(c1)C(=O)NN2C(=O)/C(=C\C3[NH+]=c4ccccc4=[NH+]3)/SC2=S)O C39156614
CC(C)(C#Cc1ccc(cc1)C[NH+]2C[C@@H]([C@H](C2)O)N3CCN(CC3)c4cccc[nH+]4)O C23373364
CCC(CC)C(=O)N1C[C@H](C2(C1)CC[NH2+]CC2)C(=O)NCC(C)(C)C[NH+](C)C C39630762
c1cc(c(cc1C(F)(F)F)F)C(=O)N2C[C@H](C3(C2)CC[NH2+]CC3)C(=O)N[C@H]4C[NH+]5CCC4CC5 C39663021
Cc1ccn2cc([nH+]c2c1)CNC(=O)[C@H]3CN(CC34CC[NH2+]CC4)C(=O)[C@H]5CCC=CC5 C39670236
C[C@@H]1C(=c2cc(ccc2=[NH+]1)C#N)CCNC(=O)[C@@H]3CN(CC34CC[NH2+]CC4)C(=O)[C@@H]5CCC=CC5 C39674824
Cc1ccc(cc1C(=O)N2C[C@H](C3(C2)CC[NH2+]CC3)C(=O)NC4CCN(CC4)c5cccc[nH+]5)F C39687461
CCCC[C@H](C)C(=O)N1C[C@H](C2(C1)CC[NH2+]CC2)C(=O)NC[C@@H]3CC[NH+](C3)C C39689783
c1ccc2=[NH+][C@@H]3C(=c2c1)N=N/C(=[NH+]/N=C/c4cc(ccc4O)Br)/N3 C39698000
c1ccc2=[NH+][C@H]3C(=c2c1)N=N/C(=[NH+]/N=C/c4cc(ccc4O)Br)/N3 C39698001
c1cc(ccc1/C=N/[NH+]=C/2\N[C@@H]3C(=c4cc(ccc4=[NH+]3)Br)N=N2)O C39699736
c1ccc2=[NH+][C@H]3C(=c2c1)N=NC(=[NH+]3)N/N=C/c4cc(ccc4O)I C39935672
COc1c(cc(cc1Br)Br)C[NH2+]CC2CC[NH2+]CC2 C40719368
c1cc(c(cc1F)Cl)COc2ccc(cc2C[NH2+]CC3CC[NH2+]CC3)Br C40720398
CC[C@H]([C@@H](c1ccc(s1)Br)[NH+](CC)Cc2cccs2)[NH3+] C43261801
CCC[NH+](CC(=O)N(C)C)[C@@H](c1cc(cs1)Br)[C@@H](CC)[NH3+] C43287195
CCN(CC)c1ccc(cc1)[C@H]2CSC[C@H]([NH2+]2)C(=O)NCC[NH+]3CCCCC3 C44166180
C[C@@H](C(=O)NC(=O)NC[C@H]1CCCO1)[NH+]2CCC(CC2)C[NH+]3CCCCCC3 C48564931
CCCCC[NH+]([C@@H](C[NH3+])c1cc(c(o1)Br)Br)C(C)C C50362290
CC(=O)N1CCC2(CC1)[C@H]3C(=c4ccccc4=[NH+]3)C[C@@H](N2)c5[nH]c(c[nH+]5)c6ccccc6 C52603749
C[C@H]([C@H](c1cc(cs1)Br)N2CCN(CC2)CC[NH+](C)C)[NH3+] C61642348
Cc1cccc2c1N[C@@H](S2)NC(=O)CS[C@@H]3[NH+]=c4ccc(cc4=[NH+]3)OC C63075064
CCOc1ccc2=[NH+][C@@H]([NH+]=c2c1)SCC(=O)N[C@H]3Nc4c(cccc4S3)C C63075085
c1ccc2=[NH+]C([NH+]=c2c1)CS[C@H]3NN[C@H](N3c4ccc(cc4)Cl)c5cccc(c5)Cl C63165330
Cc1ccc(cc1)N2[C@@H](NN[C@@H]2SCC3[NH+]=c4ccccc4=[NH+]3)c5cnccn5 C63165449
c1ccc2=[NH+][C@H]3C(=c2c1)N=[NH+]C(=N3)N/N=C/c4cc(ccc4O)Br C39698001
c1ccc2=[NH+][C@H]3C(=c2c1)N=[NH+]C(=N3)N/N=C/c4cc(c(c(c4)Br)O)Br C39412408
Cc1ccc2=[NH+][C@H]3C(=c2c1)N=[NH+]C(=N3)N/N=C/c4cc(ccc4O)Br C39412416
Cc1ccc2=[NH+][C@H]3C(=c2c1)N=[NH+]C(=N3)N/N=C/c4cc(c(c(c4)Br)O)Br C39719966
c1ccc2c(c1)C(=O)N[C@H](S2)NC(=O)CSC3[NH+]=c4ccccc4=[NH+]3 C63446050
COc1ccc2=[NH+][C@@H]([NH+]=c2c1)SCC(=O)N[C@@H]3Nc4ccccc4S3 C63446520
C[C@H]1C(=C(N=N1)C)CCC2=[NH+]C3=c4ccccc4=[NH+][C@H](N3N2)NCc5ccc(cc5)F C63494586
C[C@H]1C(=C(N=N1)C)CCC2=[NH+]C3=c4ccccc4=[NH+][C@H](N3N2)NCc5ccccc5 C63494602
C[C@H]1C(=C(NN1C)C)/C=N/NC(=O)[C@@]2(CC[C@@H](C2(C)C)C3[NH+]=c4ccccc4=[NH+]3)C C63541038
c1ccc2=[NH+]CC(=c2c1)C[C@@H]([C@H]3N=N[C@H](O3)SCc4cccc(c4)F)[NH3+] C63684247
CCN1[C@H](C(=C(N1)C)CCNC(=O)[C@@H]2CCCN(C2)[C@@H]3[NH+]=c4ccc(cc4=[NH+]3)C)C C63696558
CCc1ccc(s1)[C@H]2CC(=O)N[C@@H]3C2=C(NN3C4[NH+]=c5ccccc5=[NH+]4)C C63699022
CC1=C2[C@H](CC(=O)N[C@H]2N(N1)C3[NH+]=c4ccccc4=[NH+]3)c5ccc(s5)Br C63699042
CC1=C2[C@H](CC(=O)N[C@H]2N(N1)C3[NH+]=c4ccccc4=[NH+]3)c5ccc(s5)C(C)(C)C C63699050
CC1=C2[C@H](CC(=O)N[C@H]2N(N1)C3[NH+]=c4ccccc4=[NH+]3)c5ccc(o5)c6cccc(c6)Cl C63699072
c1ccc(cc1)C2=NN(C(=O)CC2)CC[NH2+]C[C@@]3(CCC[NH+]4[C@@H]3CCCC4)O C63884078
CC1=C2[C@@H](CC(=O)N[C@H]2N(N1)C3[NH+]=c4ccccc4=[NH+]3)c5cccc(c5F)F C64450291
CC1=C2[C@@H](CC(=O)N[C@@H]2N(N1)C3[NH+]=c4ccccc4=[NH+]3)c5cc(cc(c5)F)F C64450337
c1ccc2=[NH+][C@@H](C=c2c1)C(=O)NC[C@@H]3CCC[NH+](C3)C[C@@H]4Nc5ccccc5S4 C64651166
CCC[NH+]1CCN(CC1)c2nn3c(c([nH+]c3s2)c4ccc(cc4)O)NC5CCCCC5 C64746074
C[NH+](C)[C@H](CNC(=O)Nc1ccc[nH+]c1N2CCOCC2)c3cccs3 C54481310
c1cc2c(cc1Cl)c3cc(ccc3n2C[C@@H](C[NH2+]CCO)O)Cl C02327779
CC1(Cc2c(sc3c2[C@H](NC(=N3)SC)[NH2+]CCCO)CO1)C C05093631
CCCc1c2c(c3c4c(c(ncn4)NCC[NH3+])sc3n1)CCC2 C05423634
Cc1c(s/c(=N/S(=O)(=O)c2cc(ccc2F)CC[NH3+])/[nH]1)C C20190431
Cc1cc(cc(c1)OCc2nc(cs2)C(=O)NC3CCC(CC3)[NH3+])C C34905047
CC(C)(C)[C@H]1CCc2c(sc3c2c(nc(n3)Cl)NCC[NH3+])C1 C36276899
C[C@H](c1ccccc1Br)[NH2+][C@@H](C)c2ccc(cc2O)O C36945589
c1cc2c(cc1Cl)[C@@H](CCS2)NC(=O)CCCCCC[NH3+] C37031567
c1cc(c(cc1Br)C[NH2+]CCCC(=O)N)OC(F)F C37659447
CCOc1cc(cc(c1O[C@@H]2CCC[C@H]2O)Br)C[NH3+] C37712031
C[C@H](Cc1cc(ccc1O[C@@H](C)C(=O)NCC=C)Br)[NH3+] C37725297
CC(C)C[NH2+][C@@H](c1cc2c(c(c1)Br)OCCCO2)C(=O)N C37946294
c1cc(c(cc1C[NH2+]Cc2cc(ccc2Br)F)O)O C37997430
c1cc(c(cc1O)O)C[NH2+]Cc2cc(ccc2Br)F C38039009
CCCn1cc(cc1C(=O)N[C@H]2CCCC[C@@H]2[NH3+])Br C38048805
Cc1ccc(cc1)[C@@H](CNI)N2CC[NH2+][C@@H](C2)O C39531702
c1ccc(cc1)CN2CC[NH+](CC2)CC[C@H](c3ccccc3N)O C41139094
c1cc(ccc1[C@@H](C[NH3+])Sc2[nH]c(=O)ccn2)Br C42959330
CCCC[C@@H](c1nc(cs1)C(=O)NC[C@@H]2CC[C@H]3C[C@@H]2C3(C)C)[NH3+] C43226716
CCCC[C@@H](c1nc(cs1)C(=O)NC2C3CC4CC(C3)CC2C4)[NH3+] C43227141
CCN(CC(=O)NC(C)C)[C@H](C[NH3+])c1ccc(s1)Br C43262292
c1cc2c(cc1O[C@H](C[NH3+])c3ccc(s3)Br)CCC(=O)N2 C43263721
CC[C@@H]([C@H](c1cc(cs1)Br)N2CCCC[C@@H]2CCO)[NH3+] C43284745
c1c(csc1[C@H](CN)[NH+](CCO)C2CCCC2)Br C43287463
Cc1ccc(cc1)SCc2c(c(n(n2)C)Cl)C[C@@H](CO)[NH3+] C44464956
Cc1ccc(cc1)SCc2c(c(n(n2)C)Cl)C[C@H](CO)[NH3+] C44464958
c1cc(sc1)C[C@H](c2cccs2)[NH2+]CCCS(=O)(=O)N C45070133
C[C@@H](CNS(=O)(=O)c1c(cccc1Cl)N)[NH+]2CCCCC2 C45166521
CCc1[nH+]ccn1[C@H](C)C(=O)Nc2c(cc(cc2Cl)N)Cl C48821520
C[C@@H](c1ccc(cc1)F)NS(=O)(=O)c2ccc(s2)CC[NH3+] C49502670
C[C@@H](c1ccc(cc1)Br)[NH2+][C@H](C)c2cc(ccc2O)O C49514684
C[C@@H](c1ccccc1F)NS(=O)(=O)c2ccc(s2)CC[NH3+] C49532566
c1ccc(cc1)CN(CCO)[C@@H](C[NH3+])c2ccccc2Br C50513942
C[C@@H]([C@@H](c1cccc(c1)Br)Sc2c3c(nc[nH]3)ncn2)[NH3+] C51036195
C[C@H]([C@@H](c1ccc(cc1)Br)Sc2c3c(nc[nH]3)ncn2)[NH3+] C51036205
C[C@@H]([C@H](c1ccc(s1)Br)Sc2c3c(nc[nH]3)ncn2)[NH3+] C51036257
C[NH+](Cc1cccc(c1)Br)Cc2c(snn2)NN C51145642
c1cc(ccc1OC[C@@H](C[NH2+][C@@H]2CCCC[C@@H]2O)O)Br C52013885
CC[NH2+][C@H](c1cccnc1)c2cc3c(cc2Br)[nH]c(=O)[nH]3 C52094634
c1cc(sc1CC[NH3+])S(=O)(=O)N[C@H]2CCCc3c2ccs3 C61368659
Cc1ccc2c(c1)[nH]c(n2)S[C@@H](c3ccc(s3)Cl)[C@@H](C)[NH3+] C61440093
C[C@H]([C@H](c1ccccc1Cl)Sc2n[nH]c(=O)n2C(C)C)[NH3+] C61595125
C[C@H]([C@H](c1cccc(c1)Cl)Sc2n[nH]c(=O)n2C(C)C)[NH3+] C61595261
c1cc(c(cc1c2cnc([nH]2)CCCCC[NH3+])Br)F C61689810
c1ccc(c(c1)C[NH3+])CNS(=O)(=O)c2c(ccs2)Br C61841255
c1cc(sc1)c2cc(ccc2F)CN[C@H]3CCC[NH+](C3)CC(=O)N C62257649
CC[C@@]1([C@H]2C[NH+](C[C@H]2[C@H](N1)c3ccc(cc3)C#CCCO)C)CO C65381374
c1ccc(c(c1)CNC(=O)C[NH2+]C[C@@H](c2ccccc2Cl)O)F C65526964
c1cc(cc(c1)O)C[NH2+]CCCNc2ccc(cn2)C(F)(F)F C66972198
c1ccc(cc1)c2cc(sc2)CN[C@@H]3CCC[NH+](C3)CC(=O)N C67501800
c1c(c[nH+]c(c1Cl)NCCNc2c[nH]c(=O)[nH]c2=O)C(F)(F)F C03116795
CC1(Cc2c(c([nH+]c3c2c(c(s3)C(=O)N)N)N4CCCC4)CO1)C C05324017
c1cc(ccc1N2CC[NH+](CC2)CC(=O)Nc3c(ccs3)C(=O)N)O C07987159
C[NH+]1CCc2c(sc3c2C(=N[C@H](N3)c4ccc(c(c4)O)O)O)C1 C00535963
c1ccc(cc1)N2C(=O)/C(=C/NC(=S)NC3CCCCC3)/C(=[NH2+])N2 C08665242
c1cc(ccc1C[C@@H](c2ccc3c(c2)[nH]c(=O)[nH]3)[NH3+])Br C19842737
C[NH+]1CCc2c(sc3c2C(=O)N[C@H](N3)c4ccc(c(c4)O)O)C1 C20135476
CCc1nnc(n1N)SCC(=O)NC2CC([NH2+]C(C2)(C)C)(C)C C20843234
C[C@H](C(=O)Nc1c(cc(cc1Cl)N)Cl)[NH+]2CCNC(=O)C2 C21012296
C[C@H](C(=O)Nc1c(cc(cc1Cl)Cl)N)[NH+]2CCC(CC2)O C21811173
C1CCc2c(c3c(nc(nc3s2)C[NH+]4CCC(CC4)C(=O)N)N)C1 C27343469
C[C@@H](c1ccc(cc1)NC(=O)C2CC2)[NH2+][C@@H](C)C(=O)NC(=O)NC C28349515
C[C@H](c1ccc(cc1)NC(=O)C2CC2)[NH2+][C@@H](C)C(=O)NC(=O)NC C28349526
C[C@H](c1ccccc1Cl)N2CC[NH+](CC2)Cc3nc(nc(n3)N)N C29687386
c1c(csc1C[NH2+]CCNC(=O)c2c(non2)N)Br C32617194
c1c(c(sc1Br)Br)[C@H](CCCCC(=O)N)[NH3+] C37483949
c1c2c(cc(c1NC(=O)C3CCC(CC3)[NH3+])Br)[nH]c(=O)[nH]2 C37629586
CCN(Cc1ccc(s1)Br)C(=O)[C@@H](CC(=O)N)[NH3+] C37800550
CC[NH+]1CCc2c(sc(c2C(=O)N)NC(=S)NC(=O)c3ccco3)C1 C02447324
CCCc1nc2c(o1)NC(=C([C@@]23c4cccc(c4NC3=O)C)C#N)[NH3+] C39323860
c1cc(c(c(c1)F)C(=O)N2C[C@@H](C3(C2)CC[NH2+]CC3)C(=O)NCCc4ccc(c(c4)O)O)F C39661712
c1cc(c(c(c1)F)C(=O)N2C[C@H](C3(C2)CC[NH2+]CC3)C(=O)NCCc4ccc(c(c4)O)O)F C39661713
c1ccc2c(c1)c(c[nH]2)CCNC(=O)[C@H]3C[C@@H]4[NH2+][C@@H](C[C@@H](N4N3)C(F)(F)F)c5ccco5 C39709606
CC(C)(CNC(=O)NNC(=O)c1cc(c[nH]1)Br)[NH+](C)C C43190311
C[C@@H]1CC[C@H](CN1[C@@H](c2cc(cs2)Br)[C@@H](C)[NH3+])C(=O)N C43287230
c1c(csc1[C@@H](C[NH3+])N(CC(=O)N)C2CCCC2)Br C43287280
C/C(=C\1/C(=O)NC(=O)N(C1=O)C2CCCCC2)/N[C@@H]3CCCC[C@@H]3[NH3+] C20331886
C/C(=C\1/C(=O)NC(=O)N(C1=O)C2CCCCC2)/N[C@H]3CCCC[C@H]3[NH3+] C20331895
C[C@@H](C[C@H](c1cc2c(cc1Br)[nH]c(=O)[nH]2)[NH3+])CC(C)(C)C C52094351
Cc1ccc(cc1)C[C@@H](c2cc3c(cc2Br)[nH]c(=O)[nH]3)[NH3+] C52094355
c1ccc(c(c1)C[C@H](c2cc3c(cc2Br)[nH]c(=O)[nH]3)[NH3+])F C52094370
Cc1ccccc1C[C@@H](c2cc3c(cc2Br)[nH]c(=O)[nH]3)[NH3+] C52094433
Cc1cccc(c1)C[C@@H](c2cc3c(cc2Br)[nH]c(=O)[nH]3)[NH3+] C52127948
c1cc(c(cc1Br)c2c(n(c([nH+]2)C3CCCC3)N)N)F C52839565
CC1([NH+]=C(N=C(N1c2ccccc2I)N)N)C C17040510
C[C@@H]1C[C@@H](C[NH+](C1)C(C)(C)CNC(=O)C(=O)Nc2c(ccs2)C(=O)N)C C54947207
CC1(NC(=NC(=[NH+]1)N)Nc2ccc(cc2)I)C C03078071
C[C@H]1CC[C@H](CN1[C@@H](C[NH3+])c2ccc(s2)Br)C(=O)N C43262547
C[C@@H]1CC[C@H](CN1[C@@H](C[NH3+])c2cc(cs2)Br)C(=O)N C43287222
c1c(cc(c2c1[C@@H](C(=O)N2)NC3CCC(CC3)[NH3+])Br)F C51694564
CC[NH2+][C@H](c1cc2c(cc1Br)[nH]c(=O)[nH]2)c3c[nH]nc3 C62777440
C[C@H]1C(=C(SN1)NC)C(=O)N[C@@H](C)c2[nH]c(c[nH+]2)c3ccccc3 C63991055
c1ccc(cc1)CN2[C@@H](N[C@@H]([C@@H](C2=O)[C@@H]3[C@@H]4C(=c5ccccc5=[NH+]4)CCN3)O)O C64227784
c1ccc2=[NH+]CC(=c2c1)CCNC(=O)[C@@H]3[C@@H](C4=CC=C(N[C@@H]4S3)c5ccccn5)N C65546300
c1ccc2=[NH+]CC(=c2c1)CCNC(=O)[C@@H]3[C@H](C4=CC=C(N[C@@H]4S3)c5ccccn5)N C65546305
c1ccc2c(c1)[nH+]c3n2[C@@]4(c5ccc(c(c5NC4=O)F)F)NC(=N3)N C66738750
C1CCC(CC1)CC(=O)NC2CC[NH+](CC2)CCC(=O)NC(=O)N C66886294
c1cc(ccc1[C@@H](C2CC[NH+](CC2)CCC(=O)NC(=O)N)O)Cl C67401344
C[C@H](C(=O)NC(=O)N)[NH+]1CCC(CC1)[C@@H](c2ccc(cc2)Cl)O C67401378
C[C@@H](C(=O)NC(=O)N)[NH+]1CCC(CC1)[C@H](c2ccc(cc2)Cl)O C67401379
C[C@@]12CC[C@H]([C@@]([C@H]1Cc3c(nc(s3)NC(=O)c4ccnc(c4)Cl)[C@H]2CC(=O)NCc5cccs5)(C)CO)O C04222384
C[C@@]12CC[C@H]([C@@]([C@H]1Cc3c(nc(s3)NC(=O)c4c(cccc4F)F)[C@H]2CC(=O)NCc5ccco5)(C)CO)O C04222395
C[C@@]12CC[C@H]([C@@]([C@H]1CC[C@H]([C@H]2CC(=O)N3CC[C@H](C3)O)O)(C)CO)OC(=O)Nc4ccc(c(c4)Cl)Cl C04236822
Cc1ccc(c2c1oc-3c(c(=O)c(c(c3n2)C(=O)NCCc4ccco4)N)C)C(=O)NCCc5ccco5 C05431373
CC(C)CCNC(=O)[C@@H](CC(C)C)N(C[C@@H]1CCCO1)C(=O)c2c(c(ns2)C(=O)NC3CCCCC3)N C06134075
CCC[C@@H](C(=O)NCCC(C)C)N(Cc1ccco1)C(=O)c2c(c(ns2)C(=O)NC3CCCCC3)N C06501159
CCC[C@H](C(=O)NC1CCCC1)N(c2ccc(cc2)F)C(=O)c3c(c(ns3)C(=O)NC4CCCCC4)N C00906629
c1ccc(cc1)/C=C/2\CCC[C@@H]3C2=NN([C@@H]3c4ccccc4)C(=O)COC(=O)c5c(c(=O)[nH]c(=O)[nH]5)N C09120646
CCOC(=O)C1=C(NC(=O)N[C@H]1c2ccc(o2)C)CSc3nnc(n3N)COc4ccc(cc4)F C12792728
CCCCn1c(c(c(=O)[nH]c1=O)N(Cc2ccccc2)C(=O)c3ccc(c(c3)[N+](=O)[O-])NC4CC4)N C14625212
c1cc(c(cc1Cl)NS(=O)(=O)CCCCCCCCS(=O)(=O)Nc2cc(ccc2O)Cl)O C16385195
COc1ccc(cc1OC)[C@H]2CC3=C([C@@H](c4c([nH]nc4O)N3)c5cc(c(c(c5)OC)O)OC)C(=O)C2 C18197101
CN(C)c1ccc(cc1)/C=N/Nc2nnc(n2N)SCC(=O)Nc3cc(ccc3Cl)C(F)(F)F C20527629
COc1ccc(cc1)[C@@H]2C[C@@H](n3c(c(cn3)C(=O)NNC(=S)NCc4ccccc4)N2)C(F)(F)F C02794327
Cc1c(c(n(n1)C(C)C)C)/C=N/Nc2nnc(n2N)SCCC(=O)Nc3ccc(c(c3)OC)Cl C20912138
Cc1ccc(cc1)/C=N/Nc2nnc(n2N)SCC(=O)Nc3ccc4c(c3)sc(n4)SCC=C C20917539
CC(=O)Nc1cccc(c1)NC(=O)CCSc2nc([nH]n2)N/N=C/c3cccc(c3Cl)Cl C21078501
Cc1cc(nc(n1)N/C(=N/C(=O)NC23CC4CC(C2)CC(C4)C3)/NCCSCc5c([nH]cn5)C)C C14159289
CCOC(=O)C1=c2n(c(=O)/c(=C/c3ccc(c(c3)OC)O)/s2)C(=C([C@@H]1c4ccc(c(c4)OC)O)C(=O)OCC)N C01815602
COC(=O)[C@@H](Cc1c(=O)[nH]c2ccccc2n1)[C@H](C(=O)Nc3c(cc(cc3Cl)[N+](=O)[O-])Cl)NO C17211229
CCN(c1c(n(c(=O)[nH]c1=O)Cc2ccccc2)N)C(=O)COC(=O)c3ccccc3NCc4ccco4 C32666515
c1cc(ccc1C(=O)N(C2CCCCC2)[C@H](c3c(cc(cc3O)O)O)C(=O)NC4CCCCC4)[N+](=O)[O-] C36492617
CC(C)(C)CC(C)(C)NC(=O)[C@H](c1c(cc(cc1O)O)O)N(Cc2ccco2)C(=O)c3ccccc3Cl C36505980
CCCCCCN([C@@H](c1c(cc(cc1O)O)O)C(=O)NCCCC)C(=O)Cc2cccc(c2Cl)Cl C36514988
CCCCCC(=O)N(c1ccccc1Cl)[C@@H](c2c(cc(cc2O)O)O)C(=O)NC(C)(C)CC(C)(C)C C36547951
CCCCCC(=O)N(c1cccc(c1)Cl)[C@@H](c2c(cc(cc2O)O)O)C(=O)NC(C)(C)CC(C)(C)C C36552465
CCCC[C@H](CC)C(=O)N([C@@H](c1c(cc(cc1O)O)O)C(=O)NC(C)(C)CC(C)(C)C)C(C)(C)C C36582519
Cc1ccc(o1)CN([C@H](c2c(cc(cc2O)O)O)C(=O)NC(C)(C)C)C(=O)CCc3ccc(cc3)OC C36598013
Cc1ccc(o1)CN([C@H](c2c(cc(cc2O)O)O)C(=O)NC(C)(C)C)C(=O)c3cccc(c3)[N+](=O)[O-] C36601339
CCCCNC(=O)[C@H](c1c(cc(cc1O)O)O)N(Cc2ccc(o2)C)C(=O)c3ccc(cc3)[N+](=O)[O-] C36603028
CC[C@]1(C(=O)N(C(=O)N1)NC(=O)CSc2nc(c3c4c(sc3n2)CCCC4)N)c5ccccc5 C36784528
c1ccc2c(c1)nnn2CC(=O)N(c3cccc(c3)O)[C@@H](c4ccc(c(c4)O)O)C(=O)NC5CCCCC5 C00902617
CC(=O)N[C@@H]1C[C@H](NN1c2ccc(cc2)C(=O)N[C@@H](Cc3c[nH]c4c3cccc4)C(=O)OC)c5ccccc5 C38738672
c1c(cc(cc1C(F)(F)F)NC(=O)CSC2=NN[C@@H](N2N)[C@@H]3C4=C(CCC4)N=N3)C(F)(F)F C39012172
c1c(cc(c(c1)O)/N=C/c2c(ccc(c2)Cl)O)Cc3cc(c(cc3)O)/N=C/c4c(ccc(c4)Cl)O C03091144
c1cc2c(c[nH]c2cc1)/C=N/NC(=O)COc3ccc(cc3)OCC(=O)N/N=C/c4c5c([nH]c4)cccc5 C02367542
Cc1cccc(c1)N2[C@@H](NN=C2SCC(=O)Nc3ccc(cc3)[N+](=O)[O-])Cc4cc(=O)[nH]c(=O)[nH]4 C39361739
Cc1cccc(c1C)NC(=O)CSC2=NN[C@@H](N2c3ccc(cc3)OC)Cc4cc(=O)[nH]c(=O)[nH]4 C39362289
c1ccc(cc1)CCNC(=O)CSC2=NN[C@@H](N2c3ccc(cc3)Cl)Cc4cc(=O)[nH]c(=O)[nH]4 C39363116
CCCCCOc1ccc(cc1OC)Cn2c3ccccc3nc2S[C@H]4[C@H]([C@@H]([C@@H]([C@@H](O4)CO)O)O)O C39915947
c1ccc(c(c1)C(=O)NN2C(=O)/C(=C/c3ccc(o3)c4ccc(cc4)S(=O)(=O)N)/SC2=S)O C40004242
Cc1ccc(c(c1)Cl)NC(=O)[C@H]2CC(=O)Nc3c2c(=O)[nH]c(n3)Nc4cccc(c4)C(F)(F)F C40400337
C[C@]12CC[C@H]([C@@]([C@@H]1CC[C@H]([C@H]2CC(=O)NCc3ccc4c(c3)OCO4)O)(C)CO)OC(=O)NCC=C C43553767
CCOc1cc(cc(c1OCC)I)[C@H](c2c([nH]nc2O)C)c3c(n[nH]c3O)C C19691986
CCOc1ccc(cc1)c2c3c([nH]n2)OC(=C([C@H]3c4cc(c(c(c4)Br)O)OCC)C#N)N C09282264
CCc1ccc2c(c1)[C@]3([C@H]4[C@@H]([C@H](N3)Cc5ccc(c(c5)O)O)C(=O)N(C4=O)Cc6ccc(cc6)F)C(=O)N2 C16020005
C[C@@H]1CCc2c(sc(c2C(=O)N)NC(=S)NC(=O)c3cc(ccc3N4CCOCC4)[N+](=O)[O-])C1 C22827284
CC(C)CSc1nnc(s1)NC(=O)CSc2nc([nH]n2)N/N=C/c3ccc(c(c3)OC)O C58995289
COc1ccc(cc1OC)CCn2c(=O)c(c([nH]c2=O)[O-])[C@@H]3c4c(c5cc(ccc5[nH]4)Cl)CC[NH2+]3 C13625605
CCOC(=O)c1ccc(cc1)N2C(=O)[C@@H]3[C@H](N[C@]4([C@@H]3C2=O)c5cc(cc(c5NC4=O)Cl)C)CC(=O)N C15956946
C[C@@H](CCC(=O)OC)[C@H]1CC[C@@H]2[C@@]1(CC[C@@H]3[C@@H]2CC[C@H]4[C@@]3(CCC(=NNC(=O)N)C4)C)C C04293151
C=C1[C@@H]([C@H](NC(=S)N1)c2ccc(cc2)OC(F)F)C(=O)Nc3ccccc3C(F)(F)F C03251686
c1cc2cccc3c2c(c1)[C@H]([C@H]3Sc4nnc(s4)N)NS(=O)(=O)c5ccc(cc5)Cl C02843258
CSc1nc(c2c3c(sc2n1)CCCC3)NNC(=S)NC(=O)c4ccccc4 C02865198
CCOC(=O)c1c2c(sc1NC(=O)c3c(c4c(cc(nc4s3)C)C)N)C[C@H](CC2)C C01917572
C[C@H]1CCC[C@@H]([C@@H]1C)NC(=O)[C@@H](C)Sc2nnc(n2N)c3ccc(cc3Cl)Cl C08645023
c1ccc(cc1)CCNC(=O)[C@]2(c3ccccc3NC(=O)N2c4ccc(c(c4)Cl)Cl)O C03038700
Cc1ccccc1Nc2c(c(c(s2)C(=O)c3ccc(cc3)Cl)N)C(=O)N4CCc5ccccc5C4 C02962415
CC(C)CCNC(=O)[C@]1(c2cc(ccc2NC(=O)N1c3ccc(cc3)Cl)Br)O C03670494
CC(C)Cc1ccc(cc1)[C@@H](c2cccs2)NC(=O)CCc3ccc(cc3)S(=O)(=O)N C09984236
C[C@@H](C(=O)Nc1cc(c(cc1Cl)Cl)Cl)Sc2nnc(n2N)c3cccs3 C11591766
CC1=C([C@H](NC(=S)N1)c2ccc(cc2)Cl)C(=O)Nc3ccc(cc3)OC(F)(F)F C13060601
Cc1ccccc1CSC[C@@H]2C(=O)Nc3cc(ccc3N2)C(=O)NCc4ccccc4Cl C09490811
COc1ccc(cc1)NS(=O)(=O)c2ccc3c(c2)[C@H]4C=CC[C@@H]4[C@@H](N3)c5cc(cc(c5O)Cl)Cl C14466863
COc1ccc(cc1)NS(=O)(=O)c2ccc3c(c2)[C@H]4C=CC[C@H]4[C@@H](N3)c5c[nH]c6c5cccc6 C14544573
c1ccc(c(c1)/C=N/NC(=O)CNc2cc(c(cc2Br)Br)Br)O C01434305
Cc1cc(ccc1NC(=O)CCNC(=O)NC23CC4CC(C2)CC(C4)C3)Br C15389342
CCOC(=O)c1c(c2c3c(sc2[nH]1)CCCC3)NC(=S)Nc4ccc(c(c4)Cl)F C20355558
c1ccc2c(c1)cccc2COc3ccc(cc3)[C@H]4c5c(n[nH]c5OC(=C4C#N)N)c6cccc7c6cccc7 C20533992
COc1ccc(cc1)NS(=O)(=O)c2ccc3c(c2)[C@H]4C=CC[C@@H]4[C@H](N3)c5c[nH]c6c5cccc6 C20719712
CCOc1cc(ccc1O)[C@H]2C3=C(C[C@H](CC3=O)c4cccc(c4)OC)Nc5ccccc5N2 C20885388
CCOc1ccc(cc1)[C@H]2CC3=C([C@H](Nc4ccccc4N3)c5ccc(c(c5)OC)O)C(=O)C2 C21223906
C[C@H](C(=O)NC12CC3CC(C1)CC(C3)C2)Sc4nnc(n4N)c5ccccc5Br C24365199
c1ccc(cc1)C(=O)[C@H]2[C@H](NC(=O)N[C@]2(C(F)(F)F)O)c3ccc(o3)c4ccccc4Cl C26770578
c1ccc(cc1)C(=O)[C@H]2[C@@H](NC(=O)N[C@]2(C(F)(F)F)O)c3ccc(o3)c4ccc(cc4)Br C27025608
Cc1ccc(cc1)C(=O)[C@@H]2[C@@H](NC(=O)N[C@]2(C(F)(F)F)O)c3ccc(o3)c4ccc(cc4)F C27749804
CC(C)c1ccc(cc1)[C@H]2[C@H]([C@](NC(=O)N2)(c3ccc(cc3)Cl)O)C(=O)C(F)(F)F C28629400
CCCCCc1c(c(c(n1CCc2cnc[nH]2)C)C(=O)N)c3ccc(cc3)Br C34387779
c1ccc2c(c1)c(c[nH]2)C[C@@H](C(=O)NCCc3ccc(cc3Cl)Cl)NC(=O)c4ccccc4Cl C34951706
c1ccc(cc1)[C@@H]2c3c(c4ccccc4[nH]3)CCN2C(=O)CNC(=O)Nc5ccccc5C(F)(F)F C34971444
CC(C)c1ccc(cc1)[C@H]2[C@@H]([C@@](NC(=O)N2)(c3ccc(cc3)Cl)O)C(=O)C(F)(F)F C35023532
c1ccc2c(c1)CCC[C@H]2NC(=O)c3ccccc3N4CCC(CC4)NC(=O)Nc5cccc(c5)Cl C35810921
Cc1cc(nc2c1cc(cc2)NC(=O)c3ccc(=O)[nH]c3)Nc4cccc(c4)C(F)(F)F C08590679
Cc1ccc(cc1)S(=O)(=O)c2c(c(sc2Nc3cc(ccc3F)F)C(=O)c4ccc(cc4)F)N C08592466
Cc1c(c(n(n1)c2ccc(cc2)Cl)O)[C@@H](c3ccccc3)C4=C(NN([C@@H]4O)c5ccc(cc5)Cl)C C39322060
Cc1ccc(cc1)C2=NC3=C[C@@H](NN3C(=C2)C(F)(F)F)C(=O)NCc4cc5cc(ccc5[nH]4)Cl C39440420
CC(=C)c1cccc(c1)C(C)(C)NC(=O)N/N=C\c2cc(c(c(c2)Br)O)OC C40859050
Cc1ccc(c(c1)C)NC(=O)[C@H]2[C@H]([C@@H]([C@@](CC2=O)(C)O)C(=O)Nc3ccc(cc3C)C)c4cccs4 C41006275
Cc1ccccc1NC(=O)[C@@H]2[C@H]([C@@H]([C@@](CC2=O)(C)O)C(=O)Nc3ccccc3C)c4c(cccc4Cl)F C41006579
Cc1c(cc(n1[C@@H](C)C(=O)NCc2cccs2)c3ccc4c(c3)C(CCC4(C)C)(C)C)C(=O)N C43225807
C[C@H](c1cccc2c1cccc2)NC(=O)c3ccc(cc3)n4c(cc(n4)c5ccc(c(c5)Cl)Cl)N C38744205
c1ccc(cc1)COc2ccc(cc2)c3c4c([nH]n3)OC(=C([C@H]4c5ccc(cc5)Br)C#N)N C09292567
CC(C)NC(=O)Nc1ccc(cc1)c2c([nH]n(c2=O)c3cccc(c3)F)c4ccccc4F C35715194
CCCOc1ccccc1[C@@H]2c3c(n[nH]c3OC(=C2C#N)N)c4ccc(c(c4)Cl)Cl C08854867
C=C1[C@@H]([C@H](NC(=O)N1)c2ccccc2C(F)(F)F)C(=O)Nc3cccc(c3)C(F)(F)F C03280286
C[C@H](c1ccc(cc1)Cl)NC(=O)Nc2ccc(cc2C(F)(F)F)NC(=O)c3ccco3 C58883972
c1cc(ccc1CSc2[nH]c(nn2)N/N=C/c3cc(ccc3O)Br)Cl C59016941
Cc1ccc(cc1)[C@@H]2C[C@H](N3C(=N2)C(=C(N3)C(=O)Nc4ccc(cc4)[C@H](C)O)Cl)C(F)(F)F C12850662
c1cc(cc(c1)Cl)c2ccc(o2)[C@@H]3[C@@H]([C@@]([NH+]=C(N3)O)(C(F)(F)F)[O-])C(=O)c4ccc(cc4)F C08915431
c1ccc(cc1)C(=O)[C@@H]2/C(=C/c3ccc(o3)c4ccc(c(c4)Cl)Cl)/NC(=O)N[C@]2(C(F)(F)F)O C27017230
C[C@@]12CC[C@H]([C@@]([C@@H]1CC[C@H]([C@H]2CC(=O)NCc3ccccc3OC)O)(C)CO)OC(=O)NCC=C C04236577
C[C@@]12CC[C@H]([C@@]([C@H]1Cc3c(nc(s3)NC(=O)OCC=C)[C@H]2CC(=O)NC4CCCCC4)(C)CO)O C04237013
COc1ccc(cc1)N(CC(=O)NC2CCCC2)C(=O)c3c(c(ns3)C(=O)NC4CCCCC4)N C06973652
c1ccc(c(c1)NC(=S)N[C@@H](C(Cl)(Cl)Cl)NC(=O)c2cccc(c2)[N+](=O)[O-])O C01446563
CC(C)OCCCNC(=O)c1c2c(nc3ccccc3n2)n(c1N)/N=C/c4c[nH]c5c4cccc5 C02415370
Cc1c(nc(n1N)C)N(CC(=O)O[C@H]2C[C@@H](CC[C@@H]2C(C)C)C)S(=O)(=O)c3ccc(cc3)N C09086668
CC(C)(C)[C@H]1CCc2c(sc(c2C(=O)N)NC(=S)NC(=O)c3cc(c(c(c3)OC)OC)OC)C1 C09668114
C[C@@H]1CCCC[C@H]1NC(=O)NC(=O)COC(=O)CCNC(=O)NC23CC4CC(C2)CC(C4)C3 C11441390
COc1ccc2c(c1)c(c[nH]2)CCNC(=O)C3CCC(CC3)CNC(=O)CNC(=O)c4ccccc4 C12896381
CCCCn1c(c(c(=O)[nH]c1=O)N(Cc2ccccc2OC)C(=O)Cc3c[nH]c4c3cccc4)N C14699507
CCCCN(c1c(n(c(=O)[nH]c1=O)Cc2ccccc2)N)C(=O)CNc3ccc(cc3C)Cl C15290360
c1cc(oc1)CNC(=S)NNC(=O)c2cc3n(n2)[C@@H](C[C@H](N3)c4ccc(cc4)Cl)C(F)(F)F C02793652
CC(C)(C)NC(=O)COc1ccc(cc1CNCCc2ccc(cc2)S(=O)(=O)N)Br C20873224
Cc1ccc(o1)/C=N/Nc2nnc(n2N)SCC(=O)Nc3cc(ccc3Cl)C(F)(F)F C21321331
C/C(=N\Nc1nnc(n1N)SCC(=O)Nc2ccc(c(c2)C(F)(F)F)Cl)/c3cccs3 C21325295
Cc1ccc(cc1S(=O)(=O)Nc2ccc(cc2)C(=O)O[C@H](C)C(=O)NC(=O)N)C(C)(C)C C21364381
C[C@@H](C(=O)Nc1c(c2c(s1)CCC2)C(=O)N)OC(=O)CNC(=O)C34CC5CC(C3)CC(C5)C4 C21601863
CCOC(=O)C1=C(NC(=O)N[C@@H]1c2ccccc2)CN(C)[C@@H](C)c3ccc(cc3)S(=O)(=O)N C22063274
C[C@@H](C(=O)NC(=O)N)Sc1nnc(n1C2CCCCC2)CNc3cccc(c3)C(F)(F)F C22383911
CC(C)Cn1c(c(c(=O)[nH]c1=O)N(CC(C)C)CC(=O)Nc2ccc(cc2F)Br)N C23357788
C[C@H]1CCCC[C@@H]1NC(=O)NC(=O)CSc2nnc(n2N)COc3ccc(cc3)C(C)(C)C C24467840
COCCNC(=O)c1c2c(sc1NC(=O)COC(=O)c3cc(ccc3N)Cl)CCCC2 C24502917
c1ccc2c(c1)c(c[nH]2)[C@@H](CNC(=O)CNC(=O)CNC(=O)c3ccco3)c4ccccc4Cl C25180439
CCCN(Cc1[nH]c(=O)c2ccc(cc2n1)Cl)CC(=O)Nc3c(c4c(s3)CCC4)C(=O)N C12569629
c1cc(sc1)c2nc(on2)CCCCCNC(=O)C[C@H](c3ccc(cc3)Br)NC(=O)N C32796278
COc1ccc(cc1)c2c(c(n(n2)c3ccc(cc3)C(F)(F)F)N)NC(=O)NCCc4ccccn4 C34785986
CCOC(=O)[C@@H]1C([C@H]([C@@](N[C@@]1(C(F)(F)F)O)(C(F)(F)F)O)C(=O)OCC)c2ccccc2O C13408079
CCCC[C@@H](CC)C(=O)N(c1cccc(c1)Cl)[C@@H](c2c(cc(cc2O)O)O)C(=O)NCCCC C36482252
Cc1ccccc1CC(=O)N(Cc2ccco2)[C@@H](c3c(cc(cc3O)O)O)C(=O)NC(C)(C)C C36495187
CC(C)(C)CC(C)(C)NC(=O)[C@@H](c1c(cc(cc1O)O)O)N(Cc2ccco2)C(=O)c3cccc(c3)Cl C36499009
CCCCNC(=O)[C@@H](c1c(cc(cc1O)O)O)N(Cc2ccco2)C(=O)C#Cc3ccccc3 C36499959
CCCCCC(=O)N(c1ccccc1Cl)[C@H](c2c(cc(cc2O)O)O)C(=O)NC(C)(C)CC(C)(C)C C36547952
CCCCC/C=C\C(=O)N([C@H](c1c(cc(cc1O)O)O)C(=O)NC2CCCCC2)C(C)(C)C C36581980
Cc1ccc(o1)CN([C@H](c2c(cc(cc2O)O)O)C(=O)NC3CCCCC3)C(=O)c4ccc(cc4)OC C36595528
CCOC(=O)C1=C(NC(=O)N[C@@H]1c2ccccc2)CSc3nnc(n3N)c4ccc(cc4)C C36627210
CCOC(=O)C1=C(NC(=O)N[C@H]1c2ccccc2)CSc3nnc(n3N)c4ccc(cc4)C C36627211
C/C(=C/1\SC(=S)NC1=O)/NCCCCCCCCCCCCN/C(=C\2/SC(=S)NC2=O)/C C20032678
Cc1cccc(c1)N2[C@H](NN=C2SCC(=O)NCCc3ccccc3)Cc4cc(=O)[nH]c(=O)[nH]4 C39361758
CCCCCOc1ccc(cc1)Cn2c3ccccc3nc2S[C@H]4[C@@H]([C@@H]([C@@H]([C@@H](O4)CO)O)O)O C39915917
CC(C)(C)c1ccc(cc1)OCCn2c3ccccc3nc2S[C@H]4[C@H]([C@@H]([C@@H]([C@@H](O4)CO)O)O)O C39915979
c1ccc2c(c1)nc(n2CCCOc3ccc(cc3)Cl)S[C@H]4[C@H]([C@@H]([C@@H]([C@@H](O4)CO)O)O)O C39916035
Cc1nn(c(c1/C=N/NC(N/N=C/c2c(n(nc2C)c3ccccc3)Cl)N)Cl)c4ccccc4 C16249331
c1cc(c(cc1Cl)Cl)C(=O)NCC(=O)NCC(=O)NCCNc2ccc(cn2)C(F)(F)F C46643867
CC(C)(C)CC(C)(C)NC(=O)[C@H](c1ccc(cc1)O)N(c2ccccc2)C(=O)c3cccc(c3O)O C36610271
CCCCn1c(c(c(=O)[nH]c1=O)N(CCC(C)C)C(=O)CN[C@@H](C)c2ccc3ccccc3c2)N C13042181
CCCCSc1ccccc1NC(=O)CSc2nc([nH]n2)N/N=C/c3cccc(c3O)CC=C C59004888
c1cc(ccc1/C=N/Nc2[nH]nc(n2)SCC(=O)Nc3ccc(c(c3)C(F)(F)F)Cl)O C59015395
CCOC(=O)C1=C(NC(=O)N[C@H]1c2ccc(cc2)Cl)COC(=O)c3cc(ccc3Cl)N C60380669
CCCn1c2ccc(cc2[nH]c1=O)[C@H]3N[C@@H](ON3)[C@@H](C(C)C)NS(=O)(=O)c4ccc(cc4)C C64891173
CC(C)(CO[C@@H]1[C@@H]([C@@H]([C@@H]([C@@H](O1)C(=O)[O-])O)O)O)C#C/C=C/C[NH+](C)Cc2cccc3c2cccc3 C65743027
Cc1cc2c(cc1C)n(c(n2)C[NH3+])C[C@H](CO)O C19750966
CNS(=O)(=O)c1ccccc1N[C@@H]2C[C@@H]2[NH3+] C36267666
CC[C@@H](CC(=S)N)[NH+]1CCC(CC1)C(=O)N C36986821
C1C[C@@H](C[NH2+]C1)C(=O)NC2CCC(CC2)C(=O)N C37005357
C1C[C@H](CN(C1)[C@@H](CC[NH3+])C(F)(F)F)C(=O)N C37178316
C1CN(CCC1C(=O)N)[C@H](CC[NH3+])C(F)(F)F C37178377
c1cc(ccc1c2[nH+]ccn2CCC(=O)N)N C37974264
c1cc(c(cc1N)N)C(=O)N2CC[NH+]3CCC[C@@H]3C2 C40326453
c1cc(c(cc1N)N)C(=O)N2CC[NH+](CC2)C3CC3 C40332981
CCN(C)C(=O)[C@H](Cc1ccc(c(c1)O)O)[NH3+] C40459407
C1CC[NH+]([C@@H](C1)C(=O)N)CCCC(=S)N C42405016
CC(C)C[C@@](C)(C(=O)[O-])[NH2+][C@H]1CCCC[C@@H]1[NH3+] C42431667
C[C@H](C(=O)NC)NC(=O)C1(CCCC1)[NH3+] C42573117
CC1(CCCCC1)NC(=O)C(=O)NCC[NH3+] C45036195
C[C@H]1CC[C@H](C[NH2+]1)C(=O)NC(C)(C)C(=O)N C45109913
C[C@](Cn1ccc(n1)C(F)(F)F)(C(=O)N)[NH3+] C45460036
C[C@](CSc1nncs1)(C(=O)N)[NH3+] C45586895
C[C@@H]1CN(CC(O1)(C)C)CC[C@@](C)(C(=O)N)[NH3+] C45709599
C[C@H](C/C(=N/O)/N)[NH+]1CCC[C@@H](C1)CO C48258062
CCC[C@](C)(C(=O)N[C@@H]1CCCNC1=O)[NH3+] C50397872
C[C@H]1CC[C@@H](C[NH+]1Cc2ccc(nc2)N)C(=O)N C50815290
CC1CCC(CC1)(CO)[NH2+]C[C@@H](CO)O C53118550
CC1CCC(CC1)(CO)NC(=O)[C@@H]2C[C@@H](C[NH2+]2)O C53127414
CC1CCC(CC1)(CO)NC(=O)[C@H]2C[C@@H](C[NH2+]2)O C53127416
C[C@@H]1CCC[C@@](C1)(CO)NC(=O)CC[NH3+] C53127795
C[C@@H]1[C@@H](CCC[C@@H]1[NH3+])C(=O)N2CCC(CC2)C(=O)N C55091425
C[C@H]1CCC[C@H]([C@@H]1C(=O)N2CCC(CC2)C(=O)N)[NH3+] C55091451
C1C[C@H](C[C@@H](C1)[NH3+])CC(=O)N2CCC(CC2)C(=O)N C55091455
C1C[C@H](CN(C1)C(=O)CC2CCC(CC2)[NH3+])C(=O)N C55091563
C[C@@H]1CCC[C@H]([C@@H]1[NH3+])C(=O)N2CCC[C@@H](C2)C(=O)N C55091576
C1C[C@@H](C[C@@H](C1)[NH3+])CC(=O)N2CCC[C@@H](C2)C(=O)N C55091602
C[C@H]1C[C@@H](CC[C@@H]1[NH3+])C(=O)NC2CCC(CC2)O C55122898
C[C@H]1[C@@H](CCC[C@@H]1[NH3+])C(=O)NCCC(=O)NC C55140259
C1CC(CCC1C[NH3+])C(=O)N2CCC(CC2)C(=O)N C55145042
C1C[C@@H](C[C@H](C1)C(=O)N2CCC[C@@H](C2)C(=O)N)C[NH3+] C55145073
c1cc2c(c(c1)Br)[C@@H](C(=O)N2)NCC[NH3+] C37712545
CC1CCC(CC1)(C[NH3+])N(C)CCC(=O)N C50088421
C1C[C@H](C[C@H](C1)[NH3+])C(=O)N2CCC(CC2)CC(=O)N C55088764
C[C@H]1CC[C@@H](CN1c2cc[nH+]c(c2)CN)C(=O)N C61811692
C[C@H]1Cc2cc(ccc2O1)[C@@H](C[C@@H](C)CC(=O)N)[NH3+] C61830420
C[C@@](CCSC1CCOCC1)(C(=O)N)[NH3+] C62056544
c1csc(n1)SCC[C@@H](C(=O)N)[NH3+] C62601576
C[C@@H]1CN[C@H](C[NH2+]1)C(=O)N[C@@H]2CCCC[C@@H]2O C62815574
CC[C@@]1(CCC[NH2+]C1)C(=O)N[C@@H](C)C(=O)N C62853908
CC[C@@]1(CC[NH2+]C1)C(=O)N[C@@H](C)C(=O)N C62890808
CC[C@]1(CC[NH2+]C1)C(=O)NC(C)(C)C(=O)N C62899053
c1ccc2c(c1)CC[C@H](N2CC(=O)N)C[NH3+] C63075333
c1cc(c(=O)[nH]c1)C(=O)N[C@@H]2CCCCC[C@H]2[NH3+] C63211665
c1cc(=O)[nH]cc1C(=O)N[C@H]2CCCCC[C@H]2[NH3+] C63211730
CC(=O)N[C@H]([C@@H]1Cc2ccc(cc2O1)O)[NH3+] C66345955
Cc1cccc2c1NC(=O)[C@@]23[C@H]4[C@@H]([C@@H]([NH2+]3)CC(=O)N)C(=O)N(C4=O)Cc5ccccc5OC C02129136
CCCCOC(=O)[C@@H](Cc1c[nH]c2c1cccc2)NC(=O)c3coc(n3)CC[NH3+] C06778468
Cc1cccc2c1NC(=O)[C@@]23[C@H]4[C@@H]([C@@H]([NH2+]3)CC(=O)N)C(=O)N(C4=O)Cc5ccc(cc5)OC C08790053
CCOC(=O)C1=C(NC(=O)N[C@@H]1c2cc(ccc2C)C)C[NH2+]CCc3ccc(cc3)S(=O)(=O)N C08815937
C[C@@H](C(=O)Nc1ccc2c(c1)[nH]c(=O)[nH]2)[NH+]3CCC(CC3)C(=O)Nc4ccccc4O C12795358
CCOc1cc(cc(c1OCC)Br)C[NH2+]CCNC(=O)c2c(non2)N C13942037
C[NH+](C)CCCNC(=S)NNC(=O)c1cc2n(n1)[C@@H](C[C@@H](N2)c3ccc(cc3)Cl)C(F)(F)F C02793841
C[NH+](C)CCCNC(=S)NNC(=O)c1cc2n(n1)[C@H](C[C@@H](N2)c3ccc(cc3)Cl)C(F)(F)F C02793839
CCCCn1c(c(c(=O)[nH]c1=O)N(CC)C(=O)C[NH+](C)CC(=O)Nc2ccccc2C(F)(F)F)N C15446406
CCOc1cc(cc(c1OCc2ccc(cc2)F)Br)C[NH2+]CCNC(=O)c3c(non3)N C16688490
CCCCN(c1c(n(c(=O)[nH]c1=O)CCC)N)C(=O)C[NH2+]C(c2ccccc2)c3ccccc3 C18709300
Cc1ccc(cc1C)[C@@H]2C[C@@H](n3c(cc(n3)C(=O)NNC(=S)NCCC[NH+](C)C)N2)C(F)(F)F C02793966
CCCNC(=O)NC(=O)C[NH+](CC(=O)Nc1c(cccc1C)C)CC(=O)Nc2c(cccc2C)C C21324976
C[C@@H]1CCCC[C@@H]1[NH+](CC(=O)NC(=O)NC2CC2)CC(=O)NC(=O)NC3CC3 C31469589
CC1([NH+]=C(N=C(N1c2cccc(c2)OCCOc3ccccc3[N+](=O)[O-])N)N)C C17040032
CCCNC(=O)C[NH+]1CCC(CC1)NC(=O)[C@H](Cc2c[nH]c3c2cccc3)NC(=O)c4cccs4 C31932612
c1ccc2c(c1)CCC[C@H]2OC[C@@H](C[NH2+]CCc3ccc(cc3)S(=O)(=O)N)O C32682392
c1ccc2c(c1)CCC[C@H]2OC[C@H](C[NH2+]CCc3ccc(cc3)S(=O)(=O)N)O C32682394
c1ccc2c(c1)CCC[C@@H]2OC[C@@H](C[NH2+]CCc3ccc(cc3)S(=O)(=O)N)O C32682396
CC(C)Cn1c(c(c(=O)[nH]c1=O)N(CC(C)C)C(=O)C[NH+]2CCN(CC2)c3ccccc3O)N C08687774
Cc1ccc2c(c1)c(c[nH]2)CCNC(=O)[C@H]3CN(CC34CC[NH2+]CC4)C(=O)[C@H]5C=C(N(N5)C)C C39656245
c1ccc(c(c1)C(=O)N2C[C@@H](C3(C2)CC[NH2+]CC3)C(=O)NCCc4ccc(c(c4)O)O)C(F)(F)F C39661718
c1cc(ccc1C(=O)N2C[C@H](C3(C2)CC[NH2+]CC3)C(=O)NCCc4ccc(c(c4)O)O)Br C39661765
Cc1cccc2c1[nH]cc2CCNC(=O)[C@H]3CN(CC34CC[NH2+]CC4)C(=O)[C@@H]5C=C(N(N5)C)C C39684260
C1[C@@H]([C@@H]([C@@H]([C@@H]([NH+]1CCCCCOCC23CC4CC(C2)CC(C4)C3)CO)O)O)O C27646862
C[C@H](c1ccccc1)NC(=O)C[NH+](C)CC(=O)N(CC(C)C)c2c(n(c(=O)[nH]c2=O)CC(C)C)N C39943557
C[C@@]1(CC[C@]2([C@@H](C1)C(C[C@@H]2[NH2+]Cc3ccc(o3)CO)(C)C)CCC(=O)NCCN4CCOCC4)O C12531463
CC[NH+]1CCN(CC1)c2c(c(ncn2)NNC(=O)c3ccc(cc3)Br)N C40726713
CCCOc1c(cc(cc1Br)C[NH2+]CCNC(=O)c2c(non2)N)OC C40744438
CC(C)COC(=O)c1ccc(cc1)Nc2c(c(ncn2)NCCCn3cc[nH+]c3)N C40783051
c1ccc(cc1)n2c3c(cn2)c(nc(n3)NCCCn4cc[nH+]c4)Nc5c(c6c(s5)CCCC6)C(=O)N C41025996
CCCCOC(=O)[C@@H](Cc1c[nH]c2c1cccc2)NC(=O)c3coc(n3)[C@@H](C(C)C)[NH3+] C43216472
CCCC[C@@H](c1nc(co1)C(=O)N[C@@H](CC(C)C)C(=O)Nc2ccc(cc2)[N+](=O)[O-])[NH3+] C33886925
C[C@@]1(CC[C@@]2([C@@H](C1)C(C[C@@H]2[NH2+]Cc3ccc(o3)CO)(C)C)CCC(=O)NCCOC)O C44681603
CC(C)[C@@H](CNC(=O)NNC(=O)Cc1c[nH]c2c1cccc2)[NH+](CC=C)CC=C C46905666
Cc1cc(ccc1NC(=O)NC[C@H](c2ccco2)[NH+]3CCCC3)OCC(=O)N C56710736
Cc1cc([nH+]c2c1c(c(s2)C(=O)OCC(=O)NNC(=O)[C@@H]3COc4ccccc4O3)N)C C57481606
CSCC[C@H](C(=O)NC[C@@H](c1cccc(c1)Cl)[NH+]2CCCC2)NC(=O)N C41399774
CC(=O)Nc1ccc(cc1)NC(=O)C[NH2+]CCNc2ccc(cc2[N+](=O)[O-])C(F)(F)F C58866798
c1ccc(cc1)/C=c\2/c(=O)n3c(=C([C@H](C(=C3N)C#N)c4ccccc4)C(=O)NCCN5CC[NH2+]CC5)s2 C59293338
c1ccc2=[NH+]CC(=c2c1)C[C@H]3C(=O)N(C(=O)N3)CC(=O)N[C@@H]4[C@@H](C5=C(S4)CCCC5)C(=O)N C63161119
C[C@H](c1ccc(cc1)S(=O)(=O)N)NC(=O)CS[C@H]2NN=C(O2)C3=c4ccccc4=[NH+]C3 C39933369
c1cc(ccc1/N=C/2\N[C@@H]([NH+]=C(N2)CSc3nnc(o3)c4ccncc4)N)F C38964182
c1ccc(cc1)NC(=O)C[C@@H]2N[C@H](ON2)C(=O)NCCC3=c4ccccc4=[NH+]C3 C63818676
Cc1c(nc[nH]1)CSCCNC(=O)c2cccc(c2)N3c4c(ccc[nH+]4)NN3 C64492125
CC[NH+](CC)[C@H](CNC(=O)Nc1ccccc1SCC(=O)N)c2ccco2 C65408651
CCCCCCOc1ccc(cc1OC)C[NH+]2CCNC(=O)[C@@H]2CC(=O)NN C66115403
CCCCCCOc1c(cccc1OC)C[NH+]2CCNC(=O)[C@H]2CC(=O)NN C66115430
CCCC[C@@H](C(=O)Nc1cc(on1)C)[NH2+]Cc2ccc(s2)S(=O)(=O)N C66609033
CCCC[C@H](C(=O)Nc1cc(on1)C)[NH2+]Cc2ccc(s2)S(=O)(=O)N C66609035
C[NH+](Cc1[nH]c(=O)c2ccccc2n1)CC(=O)Nc3ccccc3C(=O)NC4CCCC4 C08777050
COc1ccc(cc1OC)CCn2c(=O)c(c(nc2O)O)[C@@H]3c4ccccc4CC[NH2+]3 C09312007
c1cc(ccc1N2CC[NH+](CC2)CC(=O)NC(=O)NCCc3c[nH]c4c3cc(cc4)F)F C09482429
Cc1cc(=O)n2c(n1)NC(=[NH+][C@H]2c3ccccc3)NCCc4c[nH]c5c4cc(cc5)OC C09530962
Cc1c(c(n[nH]1)C)C[NH+](C)Cc2ccc(c(=O)[nH]2)C(=O)NC34CC5CC(C3)CC(C5)C4 C12282739
Cc1cc(ccc1OC)C[NH+]2CCNC(=O)[C@H]2CC(=O)NCc3c4c([nH]n3)CCC4 C11936122
CC(C)(CNC(=O)C[C@@H]1C(=O)NCC[NH+]1Cc2cccc(c2)C(F)(F)F)CO C12712097
CCCNC(=O)NC(=O)C[NH+](C)CC(=O)Nc1ccc(c(c1)C(F)(F)F)Cl C16625593
CC1CC[NH+](CC1)CC2(CCCCC2)NC(=O)Cn3c(nc(n3)C(F)(F)F)N C19654760
CC[C@@H](C(=O)NCc1ccco1)Sc2nc3c(c([nH]n3)C)c(=[NH2+])n2c4ccc(c(c4)Cl)C C02927018
CC[C@H](C(=O)NCc1ccco1)Sc2nc3c(c([nH]n3)C)c(=[NH2+])n2c4ccc(c(c4)C)Cl C02927134
Cc1ccc(c(c1)C)NC(=O)NC(=O)CN2CC[NH+](CC2)CC(=O)Nc3c(cccc3C)C C20810818
Cc1cc(ccc1NC(=O)C[NH+](C)[C@@H](C)c2nc(nc(n2)N(C)C)N)Br C27353617
c1ccc2c(c1)nc(s2)c3coc4c(c3=O)ccc(c4C[NH+](CCO)CCO)O C28121000
CCCCOC(=O)[C@H](Cc1c[nH]c2c1cccc2)NC(=O)c3csc(n3)[C@@H]4CCC[NH2+]C4 C34379057
CCC[NH+]1CCc2c(sc(c2C(=O)N)NC(=O)c3c(onc3c4ccccc4Cl)C)C1 C36629071
CC(C)[NH+](CCNC(=O)CNC(=O)CNC(=O)c1ccc(cc1Cl)Cl)C(C)C C39549584
C[C@H](C(=O)N1C[C@@H](C2(C1)CC[NH2+]CC2)C(=O)NCCc3c[nH]c4c3cccc4)Oc5ccccc5 C39597707
C[C@@H](CCCC(C)(C)O)NC(=O)[C@@H]1CN(CC12CC[NH2+]CC2)C(=O)c3ccc(cc3)C(F)(F)F C39631281
C[C@@H](CCCC(C)(C)O)NC(=O)[C@@H]1CN(CC12CC[NH2+]CC2)C(=O)c3csc4c3cccc4 C39631945
c1ccc(cc1)NCCNC(=O)[C@@H]2CN(CC23CC[NH2+]CC3)C(=O)c4cc(ccc4F)Cl C39655515
CCOc1ccc(cc1)C(=O)N2C[C@H](C3(C2)CC[NH2+]CC3)C(=O)NCCc4c[nH]c5c4cc(cc5)C C39655871
CC(C)[C@@H](C(=O)NC(C)(C)C)NC(=O)[C@H]1CN(CC12CC[NH2+]CC2)C(=O)Cc3ccc(cc3)Cl C39685781
CCOc1ccc(cc1)C(=O)N2C[C@H](C3(C2)CC[NH2+]CC3)C(=O)N[C@@H](C)c4[nH]c5cc(ccc5n4)C C39695731
CCOc1ccc(cc1)C(=O)N2C[C@H](C3(C2)CC[NH2+]CC3)C(=O)N[C@H](C)c4[nH]c5cc(ccc5n4)C C39695733
CCc1cccc2=C(C[NH+]=c12)C(=O)CS[C@@H]3NN[C@@H]([NH+]3CCC(=O)[O-])c4ccc(cc4)F C39709382
Cc1c(c2cc(ccc2[nH]1)C#N)CCNC(=O)[C@@H]3CN(CC34CC[NH2+]CC4)C(=O)c5ccccc5OC C44714429
CCc1ccc(cc1)C(=O)N2C[C@@H](C3(C2)CC[NH2+]CC3)C(=O)NCCc4c([nH]c5c4cc(cc5)C#N)C C44714445
Cc1cccc(c1)CC(=O)N2C[C@@H](C3(C2)CC[NH2+]CC3)C(=O)NCCc4c([nH]c5c4cc(cc5)C#N)C C44714673
CC[C@@]1(C(=O)N(C(=O)N1)NC(=O)C[NH2+][C@H](c2ccc(cc2)F)c3cccs3)C C46568353
CC[NH+](CC)[C@@H](CNC(=O)Nc1ccc2c(c1)NC(=O)[C@H](O2)C)c3ccsc3 C48311927
c1cc(ccc1c2cc(n[nH]2)C(=O)NCc3ccc([nH+]c3)N4CCCC[C@@H]4CCO)F C48332859
Cc1ccc2c(c1)[nH]c(n2)[C@@H](C)NC(=O)[C@@H]3CN(CC34CC[NH2+]CC4)C(=O)CCC5CCCC5 C44737127
Cc1ccc2c(c1)[nH]c(n2)[C@@H](C)NC(=O)[C@H]3CN(CC34CC[NH2+]CC4)C(=O)CCC5CCCC5 C44737133
CC[NH+]1CCNC(=O)[C@@H]1CC(=O)NCC(=O)NC(c2ccccc2)c3ccccc3 C55325826
C/C(=N\NC(=[NH2+])S[C@H]1CC(=O)N(C1=O)c2ccc(cc2)Cl)/c3ccc(cc3)O C59489414
Cc1ccc(o1)[C@H](CNC(=O)CCCNC(=O)NC2CCCCC2)[NH+]3CCCC3 C60355138
C[C@]1(C(=O)NC(=O)N1)CSc2ccccc2C(=O)NCCC3=c4ccccc4=[NH+]C3 C63122400
CC(C)(C)NC(=O)NC(=O)CCS[C@H]1NN=C(N1C2CC2)C3=c4ccccc4=[NH+]C3 C39795356
C[C@H](C(=O)NC(=O)NCC(C)C)S[C@H]1NN=C(N1C2CC2)C3=c4ccccc4=[NH+]C3 C39795911
C[C@@H](C(=O)NC(=O)NC(C)(C)C)S[C@H]1NN=C(N1C2CC2)C3=c4ccccc4=[NH+]C3 C39796079
c1ccc2=[NH+]CC(=c2c1)CCC(=O)N3CCC[C@@H](C3)C(=O)NCCc4ccc(c(c4)O)O C63270010
c1cc2=[NH+]CC(=c2cc1F)CCNC(=O)CCNc3c4c([nH]cn4)nc(n3)Cl C63279475
C[C@H](CC1=c2ccccc2=[NH+]C1)NC(=O)c3ccc4c(c3)S[C@H](N4)NS(=O)(=O)C C63281565
C[C@H]1c2ccc(c(c2OC(=O)[C@H]1CC(=O)NCCC3=c4cc(ccc4=[NH+]C3)OC)O)O C63385431
c1ccc(cc1)C(=O)NNC(=O)[C@H](CC2=c3ccccc3=[NH+]C2)NC(=O)c4cccs4 C64219030
CCCNC(=O)[C@@H](CC1=c2ccccc2=[NH+]C1)NC(=O)[C@@H]3Cc4ccccc4CN3 C64228283
C[C@H]1c2c(cc(cc2OC(=O)[C@@H]1CC(=O)NCCC3=c4cc(ccc4=[NH+]C3)OC)O)O C64600258
C[C@H]1c2c(cc(cc2OC(=O)[C@H]1CC(=O)NCCC3=c4cc(ccc4=[NH+]C3)OC)O)O C64600260
Cc1c([nH]c[nH+]1)CSCCN/C(=C\2/C(=NN(C2=O)[C@H]3Nc4ccccc4S3)C)/C C63363239
CC[NH+]1CCc2c3ccccc3[nH]c2[C@@H]1c4c([nH]c(=O)[nH]c4=O)O C04090188
CC[NH+]1CCc2c3ccccc3[nH]c2[C@H]1c4c([nH]c(=O)[nH]c4=O)O C04090190
c1cc(cc(c1)Br)C[NH2+]CCNC(=O)c2c(non2)N C02437193
c1ccc2c(c1)C(=O)c3c(cc(c(c3C2=O)O)NCC[NH2+]CCO)O C05390382
c1ccc2c(c1)C(=O)N3[C@@H](C[NH2+][C@@H]3N2)CSc4ccccc4N C04052041
c1ccc(c(c1)[C@@H](c2c(c(=O)cc(o2)CO)O)Nc3cccc[nH+]3)O C00134593
C[C@@H](c1ccco1)[NH2+]CC(=O)Nc2c(c3c(s2)CCC3)C(=O)N C07800487
C[C@H](c1ccco1)[NH2+]CC(=O)Nc2c(c3c(s2)CCC3)C(=O)N C07800490
Cc1cccc(c1NC(=O)CNC(=O)C[NH+]2Cc3ccccc3C[C@@H]2C(=O)N)C C08747717
CC[C@@H]1Cc2c3ccccc3[nH]c2[C@@H]([NH2+]1)c4c([nH]c(=O)[nH]c4=O)O C08764279
CC[C@H]1Cc2c3ccccc3[nH]c2[C@H]([NH2+]1)c4c([nH]c(=O)[nH]c4=O)O C08764282
C1CCc2c(c3c(nc(nc3s2)CC[NH+]4CCC(CC4)C(=O)N)N)C1 C09114700
Cc1cc([nH+]c2c1c(c(s2)C(=O)NNC(=O)c3cc(c(s3)C)C)N)C C24843308
C[C@]1([NH+]=C(N=C(N1c2ccccc2)N)N)CCCOc3cccc(c3)N C17039800
C[C@@H](C(=O)Nc1c(cc(cc1Cl)Cl)N)[NH+](C)CC(=O)NC C37269650
C[C@H](C(=O)Nc1c(cc(cc1Cl)N)Cl)[NH+](C)CC(=O)NC C37269660
CC(C)[NH2+]CCC(=O)Nc1cc2c(cc1Br)[nH]c(=O)[nH]2 C37618783
CC(C)(c1ccc(cc1)Br)NC(=O)CNC(=O)C[NH3+] C37626842
c1cc(c(cc1Br)C(F)(F)F)NC(=O)CNC(=O)C[NH3+] C37630725
c1c(c(sc1Cl)Cl)[C@@H](CC2(CCCCC2)CC(=O)N)[NH3+] C37636885
C1CCc2c(c3c(c(sc3[nH+]c2N4CCOCC4)C(=O)NN)N)C1 C04901826
c1ccc2c(c1)c(c[nH]2)CCNC(=O)[C@H]3[C@@H](c4ccc(nc4S3)c5cccs5)[NH3+] C39280196
c1ccc2c(c1)c(c[nH]2)CCNC(=O)[C@@H]3[C@H](c4ccc(nc4S3)c5cccs5)[NH3+] C39280197
c1ccc2c(c1)c(c[nH]2)CCNC(=O)[C@H]3[C@H](c4ccc(nc4S3)c5cccs5)[NH3+] C39280198
CCCc1nc2c(o1)NC(=C([C@]23c4cc(ccc4NC3=O)Br)C#N)[NH3+] C39323859
CS[C@@H]1C[NH+](CCN1)[C@@H](CNO)c2ccc(cc2)c3ccccc3O C39534015
Cc1cc(cc2c1NC(=O)[C@H]2[NH2+]C(C)(C)C(=O)N)Br C42117876
C[C@@H]1CC[C@H](C[NH+]1Cc2c(cccc2Br)N)C(=O)N C42427107
C[C@H](C(=O)Nc1c(cc(cc1Cl)Cl)N)[NH+](CCO)C2CC2 C42478258
c1cc(ccc1[C@H](C[NH3+])N(CC(=O)N)C2CCCC2)Br C42955111
C[C@@H]1CCCC[C@@H]1NC(=O)c2coc(n2)[C@H](Cc3c[nH]c4c3cccc4)[NH3+] C43217630
C[C@H]1CCCC[C@@H]1NC(=O)c2coc(n2)[C@H](Cc3c[nH]c4c3cccc4)[NH3+] C43217631
C[C@@H]1CCCC[C@H]1NC(=O)c2coc(n2)[C@H](Cc3c[nH]c4c3cccc4)[NH3+] C43217632
c1ccc2c(c1)c(c[nH]2)C[C@@H](C(=O)N)NC(=O)c3csc(n3)[C@@H]4CCC[NH2+]4 C43227026
C[C@H]([C@@H](c1cc(cs1)Br)[NH+]2CCC[C@@H]2C(=O)N)N C43285101
C[C@H]1CC[C@H](CN1[C@@H](c2cc(cs2)Br)[C@@H](C)[NH3+])C(=O)N C43287232
C[C@@H]([C@@H](c1cc(cs1)Br)N2CCC(CC2)CC(=O)N)[NH3+] C43287246
c1cc(oc1c2c(cc(cc2Cl)C(F)(F)F)Cl)[C@@H](CC(=O)N)[NH3+] C44254460
CCC[NH2+]CC(=O)Nc1cc2c(cc1Br)[nH]c(=O)[nH]2 C44289741
c1cc(cc(c1)F)[C@H](c2cc3c(cc2Br)[nH]c(=O)[nH]3)[NH3+] C52094392
Cc1cccc(c1)C[C@H](c2cc3c(cc2Br)[nH]c(=O)[nH]3)[NH3+] C52127949
CCCc1[nH+]c(c(n1N)N)c2cc3c(c(c2)Br)OCCO3 C52839433
Cc1c(c(n(n1)c2ccccc2)O)/C=N/NC(=O)[C@@H](CC(C)C)[NH3+] C59146766
CC[NH2+]C(C)(C)C(=O)Nc1cc2c(cc1Br)[nH]c(=O)[nH]2 C61292429
CC[C@H]1CC2=c3ccccc3=[NH+][C@H]2[C@@H]([NH2+]1)c4c([nH]c(=O)[nH]c4=O)[O-] C63386217
c1c(nc(nc1N2CCCC2)N)NC[C@H](C[NH+]3CCCCCC3)O C65495669
CC(C)[NH+]1CC[C@@H](C1)CNC(=O)NNC(=O)c2cc(c[nH]2)Br C65518780
CC(=O)Nc1cc(c(cc1F)F)NC(=O)C(=O)NC2CC([NH2+]C(C2)(C)C)(C)C C65524546
CC[C@H]1C[C@@H]([NH+](C1)C)C(=O)N[C@@H]([C@@H]2[C@@H]([C@@H]([C@@H]([C@@H](O2)SC)O)O)O)[C@@H](C)Cl C65739436
CC[C@H]1C[C@H]([NH+](C1)C)C(=O)N[C@@H]([C@@H]2[C@@H]([C@@H]([C@@H]([C@@H](O2)SC)O)O)O)[C@@H](C)Cl C65739441
CC1(CC(CC([NH2+]1)(C)C)[NH2+]C2CCC(CC2)(C#N)c3ccccc3)C C07984360
CC(C)CC[NH+]1CCC2(CC1)c3ccccc3[C@H]([C@@H]2O)[NH+](C)CCO C20999054
Cc1cc(c(c(c1)C)C[NH+]2CCC(CC2)n3cc(nn3)C(C)(C)[NH3+])C C23251438
CCC[NH+](CCC)Cc1c([nH+]c2n1cccc2C)c3ccc(cc3)N C31909845
CCC[C@@H](C)[NH+](C)[C@@H](C[NH3+])c1cc2c(c(c1)Br)OCO2 C36790320
c1cc(c(cc1Br)[C@@H](C[NH3+])[NH+]2CCC[C@@H]3[C@@H]2CCCC3)F C36826635
C[C@@H](C(C)C)[NH+](C)[C@@H](C[NH3+])c1cc2c(c(c1)Br)OCCO2 C36786960
CCC[NH+]([C@H](C[NH3+])c1cc2c(c(c1)Br)OCO2)C(C)C C37095864
CCCO[C@@H]1CCC[NH+](C1)[C@@H](C[NH3+])c2ccc(cc2)Br C42421500
CC[C@H]([C@@H](c1ccc(cc1)Br)[NH+](C)Cc2ccco2)[NH3+] C42953148
CC[C@H]([C@@H](c1ccc(cc1)Br)[NH+](C)Cc2ccoc2)[NH3+] C42954303
CC[C@H]([C@H](c1ccc(cc1)Br)[NH+](C)Cc2ccoc2)[NH3+] C42954309
C[C@@H]([C@@H](c1ccc(cc1)Br)N2CC[NH+](CC2)CC3CC3)[NH3+] C42954592
CCCO[C@@H]1CCC[NH+](C1)[C@@H](c2ccc(cc2)Br)[C@@H](C)[NH3+] C42955023
CC[C@@H]([C@@H](c1cccc(c1)Br)[NH+](C)Cc2ccco2)[NH3+] C43020516
CCC1CC[NH+](CC1)[C@@H](c2ccc(s2)Br)[C@H](CC)[NH3+] C43261529
CC[C@@H]([C@H](c1ccc(s1)Br)[NH+](C)Cc2ccoc2)[NH3+] C43261552
CC[C@H]([C@@H](c1ccc(s1)Br)[NH+](C)Cc2ccc(s2)Cl)[NH3+] C43261819
CC[C@H]([C@H](c1ccc(s1)Br)[NH+](C)Cc2ccc(s2)Cl)[NH3+] C43261825
CC[C@@H]([C@@H](c1ccc(s1)Br)[NH+](Cc2cccs2)C(C)C)[NH3+] C43262139
CC[C@@H]([C@H](c1ccc(s1)Br)[NH+](Cc2cccs2)C(C)C)[NH3+] C43262145
CC[C@@H]([C@H](c1cc(cs1)Br)N2CC[NH+](CC2)CC)[NH3+] C43284612
CCC1CC[NH+](CC1)[C@@H](c2cc(cs2)Br)[C@H](CC)[NH3+] C43286565
CC[C@H]([C@H](c1cc(cs1)Br)[NH+](C)Cc2cc(sc2)Br)[NH3+] C43287026
CC(C)(C)[NH+]1CCN(CC1)[C@@H](C[NH3+])c2ccc(cc2)Br C48927048
C[C@@H]([C@H](c1ccsc1)[NH+](C)Cc2ccc(cc2)Br)[NH3+] C43119636
C[C@H]1CCCC[NH+]1[C@@H](C[NH3+])c2cc(c(o2)Br)Br C50361536
CCC[NH+]([C@@H](C[NH3+])c1cc(c(o1)Br)Br)C(C)C C50361757
CCC[NH+](CC1CC1)[C@H](C[NH3+])c2cc(c(o2)Br)Br C50362183
CC[C@H]([C@H](c1cc(cs1)Br)[NH+]2CCC[C@@H]([C@@H]2C)C)[NH3+] C50563447
CC[C@H]([C@@H](c1cc(cs1)Br)[NH+]2CC[C@@H](C[C@@H]2C)C)[NH3+] C51729515
C[C@@H]([C@H](c1cc(cs1)Br)N2CC[NH+](CC2)C3CCCC3)[NH3+] C52060331
C[C@H]1CCC[NH+](C1)C(C)(C)CNC(=O)NC2CC[NH+](CC2)C3CC3 C54805027
CC(C)C[NH+]1CCN(CC1)[C@H](C[NH3+])c2ccc(s2)Br C55077118
CCC[NH+]1CCN(CC1)[C@@H](c2ccc(s2)Br)[C@@H](C)[NH3+] C43258864
CCC[NH+]1CCN(CC1)[C@@H](c2cc(cs2)Br)[C@@H](C)[NH3+] C44418604
c1cc(c(cc1C[NH2+][C@@H]2CCC[C@@H]2n3cc[nH+]c3)Br)O C62702623
C[C@@H]([C@@H](c1cccc(c1)Br)N2CCC[NH+]3CCC[C@@H]3C2)[NH3+] C62939987
C[C@H]([C@H](c1cccc(c1)Br)N2CCC[NH+]3CCC[C@@H]3C2)[NH3+] C62939990
C[C@@H]([C@H](c1ccc(cc1)Br)N2CC[C@@H](C2)[NH+]3CCCC3)[NH3+] C62977527
CC[C@@H]([C@H](c1ccc(s1)Br)N(C)CC[NH+]2CCCC2)[NH3+] C63050807
CC[C@@H]([C@H](c1ccc(cc1)Br)N(C)CC[NH+]2CCCC2)[NH3+] C63050839
CC[C@H]([C@H](c1ccc(s1)Br)N(C)CC2CC[NH+](CC2)C)[NH3+] C63119938
Cc1ccc(c(c1)CS[C@@H]2N=N[C@@H](O2)[C@H](CC3=c4ccccc4=[NH+]C3)[NH3+])C C63720209
c1ccc(c(c1)CS[C@@H]2N=N[C@@H](O2)[C@H](CC3=c4ccccc4=[NH+]C3)[NH3+])Cl C63720241
c1ccc2=[NH+]CC(=c2c1)C[C@@H]([C@H]3N=N[C@@H](O3)SCc4ccc(cc4)F)[NH3+] C63932687
c1ccc2c(c1)N[C@H](S2)NC(=O)CSC3[NH+]=c4ccccc4=[NH+]3 C64020227
CC1=c2ccccc2=[NH+][C@H]1C[NH2+][C@@H]3CCC[C@@H]4C3=CNN4c5ccccn5 C64083761
Cc1ccc(cc1)CS[C@H]2N=N[C@@H](O2)[C@H](CC3=c4ccccc4=[NH+]C3)[NH3+] C64428668
CC1CC[NH+](CC1)C[C@@H](C[NH2+]Cc2c(nn(c2Cl)C)C(C)C)O C67122520
c1ccc(cc1)[C@@H]2[C@@]3(C(=[NH+]C4([C@@]3(C5=C([NH2+]2)CCC5)C#N)OCCO4)N)C#N C04328358
c1ccc(cc1)[C@@H]2[C@]3(C(=[NH+]C4([C@@]3(C5=C([NH2+]2)CCC5)C#N)OCCO4)N)C#N C04328361
c1cc[nH+]c(c1)N2CCN(CC2)[C@@H](C[NH3+])c3ccc(cc3O)O C32070984
CCCC[NH+](CC)[C@@H](C[NH3+])c1cc(ccc1O)Br C32071470
CC[NH+]1CCN(CC1)[C@@H](C[NH3+])c2cc(c(c(c2)OC)O)CC=C C32072927
Cc1cc2c(cc1C)NC3(CC[NH2+]CC3)/C(=[NH+]/C4CCCC4)/N2 C32918781
CC[NH+]1CCC[C@@H]1CNS(=O)(=O)c2ccc(s2)CC[NH3+] C35679351
CC[NH+]1CCC[C@H]1CNS(=O)(=O)c2ccc(s2)CC[NH3+] C35679353
c1c(cc(c2c1OCCO2)Br)C[NH2+]CCCC[NH3+] C37715266
C[C@H](c1ccc(cc1)I)[NH2+]CCCC[NH3+] C37715437
c1cc(sc1c2c[nH+]c([nH]2)CCCCC[NH3+])Br C38002367
C[C@]1(C2(CC([NH2+]C(C2)(C)C)(C)C)OC(=O)N1C3CC([NH2+]C(C3)(C)C)(C)C)O C38194335
C[C@@]12CC[C@@H](C[C@@H]1CC[C@@H]3[C@@H]2CC[C@@]4([C@@H]3CC[C@@H]4[NH+](C)CC[NH3+])C)O C39029991
c1ccc(c(c1)[C@H]2[NH2+][C@H](NO2)/C=C/C3=c4ccccc4=[NH+]C3)O C39356199
C[NH+]1CCC(CC1)N(C)c2c(c(ncn2)Nc3cc[nH+]cc3)N C40687678
c1ccc(c(c1)[C@H](CC[NH+]2CCN(CC2)c3cccc[nH+]3)O)N C41139194
Cc1cc(cc2c1NC(=O)[C@H]2[NH2+]CCCC[NH3+])Br C42117770
C[C@@H]([C@H](c1ccc(cc1)Br)[NH+]2CCC(CC2)O)[NH3+] C42952106
CC[C@@H]([C@@H](c1ccc(cc1)Br)[NH+](C)CC(=O)N)[NH3+] C42953045
c1cc(cc(c1)Br)[C@H](C[NH3+])[NH+]2CCC[C@@H](C2)CO C43020892
CC[C@H]([C@@H](c1cccc(c1)Br)[NH+](CC)CCO)[NH3+] C43021022
CC[C@@H]([C@H](c1cccc(c1)Br)[NH+](CC)CCO)[NH3+] C43021023
C[C@H]([C@@H](c1ccccc1Br)[NH+]2CCC(CC2)O)[NH3+] C43090630
C[C@@H](c1cc(cc(c1)C(F)(F)F)C(F)(F)F)[NH2+]CCC[NH3+] C43513197
COCC[NH2+][C@@H]1[C@H]([C@@H]([C@H]2CO[C@@H]1O2)[NH2+]CC3CCCCC3)O C20463791
Cc1cc(cc2c1NC(=O)[C@H]2[NH+]3CC[C@@H](C3)[NH3+])Br C50228073
c1cc2c(c(c1)Br)NC(=O)[C@H]2[NH+]3CC[C@@H](C3)C[NH3+] C50245528
c1cc(sc1)C[C@@H](c2cccs2)[NH2+]C3CCC(CC3)[NH3+] C51694466
C1CCC[NH+](CC1)CC2CC[NH+](CC2)Cc3nc(nc(n3)N)N C52713698
C1CCC2(CC1)CCCc3c2[nH+]c(nc3N4C[C@H]5CCC[NH2+][C@H]5C4)N C49089303
CCCCC[NH+]1CCC2(CC1)C(=O)N(C(=O)N2)CC(C)(C)[NH3+] C57846828
c1c(oc(c1Br)Br)C[NH2+]CCC[NH3+] C50360781
c1ccc(c(c1)N(CC[NH3+])CC[NH3+])S(=O)(=O)C(F)(F)F C61806462
C[C@@H](CNS(=O)(=O)c1ccc(s1)C[NH3+])C[NH+]2CCCC2 C62072885
c1ccc2=[NH+][C@@H]3C(=c2c1)N=[NH+]C(=N3)N/N=C/c4cc(ccc4O)O C39709957
CC(=C)CS[C@H]1NN[C@@H](O1)[C@H](CC2=c3ccccc3=[NH+]C2)[NH3+] C63684075
CC(=C)CS[C@H]1NN[C@H](O1)[C@H](CC2=c3ccccc3=[NH+]C2)[NH3+] C63684080
C[C@@H]1C(=C(N=N1)C)CCC2=[NH+]C3=c4ccccc4=[NH+][C@@H](N3N2)SCC(=O)N C63708222
c1cc2c(cc1Cc3ccc4=[NH+][C@H]([NH+]=c4c3)CO)[nH]c(n2)CO C63763107
c1cc(cnc1)NCCC[NH2+]C[C@@]2(CCC[NH+]3[C@@H]2CCCC3)O C63844477
CC1(CC(CC([NH2+]1)(C)C)NC(=O)NCCC2=c3ccccc3=[NH+]C2)C C64069948
Cc1cc2n([nH+]1)C[C@H](CN2)C[NH2+]C[C@@H](COc3ccccc3)O C58299873
Cc1cc2n([nH+]1)C[C@@H](CN2)C[NH2+]C[C@H](COc3ccccc3)O C58299875
c1ccc(cc1)N2[C@H](NC(=O)C=C2N)SCC3[NH+]=c4ccccc4=[NH+]3 C65042894
COc1ccc2=[NH+][C@@H](C=c2c1)CNC(=O)[C@]34C[NH2+]C[C@H]3CNC4 C65385720
CCc1[nH]c(c([nH+]1)[C@@H]2[C@@H](NC[NH+]2[C@H]3c4ccccc4C[C@H]3O)c5ccccc5)C C65417711
c1c([nH+]c[nH]1)CCNC(=O)[C@@]23C[NH2+]C[C@@H]2CN(C3)C4CCCC4 C65431904
CC1(CC(CC([NH2+]1)(C)C)NC(=O)[C@@]23C[NH2+]C[C@@H]2CN(C3)C(=O)C4CC4)C C65507951
CC[C@H](CN/C(=[NH+]/Cc1ccco1)/N)[NH+]2CCc3ccccc3C2 C66242877
c1cc(c(cc1O)O)C[NH2+]C[C@H]2CCC[NH+]2CC3CCCCC3 C67123019
CSCC[C@@H](C(=O)NCCc1c[nH]c2c1cccc2)NC(=O)N3C[C@H]4C[C@@H](C3)c5cccc(=O)n5C4 C02095376
c1ccc(cc1)c2c(cn(n2)Cc3ccc(cc3Cl)Cl)/C=C(\C#N)/c4c(c(n(n4)CCO)N)C#N C08443380
CC(C)c1ccc(cc1)S(=O)(=O)[C@H](CNC(=O)C(=O)NNC(=O)c2cccs2)c3cccs3 C09105146
Cc1ccc(c(c1)OCC(=O)NNC(=S)NC(=O)COc2ccc(c(c2)C)Br)C(C)C C12573629
CC[C@H](C)[C@@H](C(=O)NCCCOC)NC(=O)[C@@H]1Cc2c3ccccc3[nH]c2[C@H]4N1C(=O)c5c4cccc5 C12887483
Cc1cc(ccc1Br)OCC(=O)NNC(=S)NC(=O)COc2ccc(cc2)C(C)(C)C C13976455
CC[C@@H](C)c1ccc(cc1)OCC(=O)NNC(=S)NC(=O)CCCOc2ccc(cc2Cl)Cl C13983580
C[C@H](CC(F)(F)F)Nc1cc2c(c(n(c2nc1)CCc3c[nH]c4c3cccc4)C(=O)OC)NC(=O)C C14535139
CCCCOc1ccc(cc1C(=O)NC(=S)NNC(=O)Cn2ccc3c2cccc3)Br C14776633
C=CCNC(=S)n1c(=O)c(nn(c1=S)C(=S)NCC=C)c2ccccc2NC(=O)C(F)(F)F C15223579
CC[C@H](C)[C@H](C(=O)Nc1nnc(s1)c2ccc(cc2)N(C)C)NC(=O)Nc3c(cccc3C(C)C)C(C)C C16607411
CC1=C([C@@H](NC(=S)N1C)c2ccc(cc2)NC(=O)Nc3c(cccc3C(C)C)C(C)C)C(=O)OCC(C)C C16610148
CCc1cccc(c1N2C(=O)[C@H]3[C@H]([NH2+][C@@]([C@@H]3C2=O)(Cc4ccc(cc4)O)C(=O)[O-])c5ccccc5OC)CC C33625384
C[C@H]([C@@]1([C@@H]2[C@@H]([C@@H]([NH2+]1)c3cccc(c3)Oc4cccc(c4)C(F)(F)F)C(=O)N(C2=O)C(C)(C)C)C(=O)[O-])O C33628106
Cc1c(scn1)CCN2C(=O)[C@H]3[C@@H]([NH2+][C@@]([C@@H]3C2=O)(CO)C(=O)[O-])c4ccc(cc4)/C=C/c5ccccc5 C33657481
CSCC[C@]1([C@H]2[C@@H]([C@@H]([NH2+]1)c3ccc(cc3)c4ccccc4)C(=O)N(C2=O)CCNc5ccccc5)C(=O)[O-] C33709000
C=CCN1C2=C([C@H](NC1=O)c3cccc(c3)Cl)C(=O)N(C2)CC(=O)NCCc4c[nH]c5c4cccc5 C34792181
Cc1cccc(c1)CO[C@]2(C[C@H]([C@H]([C@H](C2)OCc3cccc(c3)Cl)O)O)C(=O)NC[C@H]4CCCO4 C35591885
CC1=C([C@@H](NC(=O)N1C)c2ccc(cc2)NC(=O)Nc3ccc(c(c3)Cl)Cl)C(=O)OCC(C)C C35707508
CCCN1C(=C([C@@H](NC1=O)c2ccc(cc2)NC(=O)Nc3ccc(cc3)C(F)(F)F)C(=O)OCC)C C35711420
CCCCC[C@@H](C(=O)NCS(=O)(=O)c1ccc(cc1)C)N(C(=O)c2cccc(c2O)O)C(C)(C)C C36587067
CCCCC[C@H](C(=O)NCS(=O)(=O)c1ccc(cc1)C)N(C(=O)c2cccc(c2O)O)C(C)(C)C C36587068
c1ccnc(c1)NC(=O)CCCC(=O)N(c2ccc(cc2)F)[C@H](c3ccc(cc3)O)C(=O)NC4CCCC4 C13027760
Cc1c(c2cc(ccc2[nH]1)OC)CCNC(=O)[C@H]3C=C4N=C(C=C(N4N3)C(F)(F)Cl)c5cccs5 C39211591
c1ccc(cc1)[C@@H]([C@H](c2ccccc2O)C(=O)c3ccccc3O)NC(=O)S(=O)(=O)Oc4ccccc4 C39494868
CC(C)S(=O)(=O)[C@H]1CN(CCN1)[C@@H](CNS(=O)(=O)C(C)C)c2ccc(cc2)c3ccccc3O C39534220
c1ccc(cc1)OS(=O)(=O)c2ccc(cc2)[C@@H](CNO)N3CCN[C@@H](C3)I C39534373
CCCN(c1ccccc1O)C(=O)[C@@H]2CC(=C3[NH+]2Cc4ccccc4N3)S(=O)(=O)Oc5ccccc5 C39544301
Cc1c(c(no1)c2c(cccc2Cl)F)C(=O)N3C[C@H](C4(C3)CC[NH2+]CC4)C(=O)NCCCC(=O)[O-] C39663478
c1ccc(cc1)[C@@H](CC(=O)[O-])NC(=O)[C@@H]2CN(CC23CC[NH2+]CC3)C(=O)c4ccc(c(c4)C(F)(F)F)F C39682357
c1ccc(cc1)c2ccc(o2)C(=O)N3C[C@@H](C4(C3)CC[NH2+]CC4)C(=O)N[C@@H](CC(=O)[O-])c5ccccc5 C39682577
C[C@H](c1nnc(n1C)S[C@@H](C)C(=O)Nc2ccccc2O)NC(=O)c3ccccc3Br C39758215
C[C@@H]1CCc2c(sc(c2C(=O)N[C@@H]3CCS(=O)(=O)C3)NC[C@@H](COc4ccc(cc4)Cl)O)C1 C40313884
Cc1cc(cc(c1)OC[C@@H](CNc2c(c3c(s2)C[C@@H](CC3)C)C(=O)N[C@@H]4CCS(=O)(=O)C4)O)C C40317532
C[C@H]1CCc2c(sc(c2C(=O)N[C@@H]3CCS(=O)(=O)C3)NC[C@@H](COc4ccccc4C(=O)C)O)C1 C40319627
C[C@H](c1c(cc(cn1)c2cc(cc(c2c3nc(on3)CO)F)Cl)F)NC(=O)[C@](C)(C(F)(F)F)O C40424824
CCCCCCOc1ccc(cc1OC)[C@H]2c3c(n[nH]c3C(=O)N2CCCO)c4c(cc(cc4O)C)C C38706058
CS(=O)(=O)/N=C(/c1ccc(cc1C2CCCC2)c3ccc(cc3)CC[NH2+]C[C@@H](c4cccnc4)O)\[O-] C40935370
CCCCSc1nc2n(n1)[C@H](C(=C(N2)C)C(=O)N)c3cc(c(c(c3)Br)OCC)OCC C40986744
CCCCSc1nc2n(n1)[C@@H](C(=C(N2)C)C(=O)N)c3ccc(c(c3)OCC)OCc4ccccc4C C40986802
CSCC[C@@]1([C@H]2[C@@H]([C@@H]([NH2+]1)c3cccc(c3)C(F)(F)F)C(=O)N(C2=O)CCNc4ccccc4)C(=O)[O-] C33613040
CC[C@H](C)/C=C(\C)/C=C/C1=CC2=C(C(=O)[C@@](C(=O)C2=CN1CCCC[C@@H](C(=O)[O-])[NH3+])(C)OC(=O)C)Cl C49181175
Cc1ccc(cc1)NCc2nnc(n2c3ccccc3)SCC(=O)N/N=C/c4c5ccccc5ccc4O C02096934
CCN(CC)c1ccc(cc1)/C=N/NC(=O)CSc2nnc(n2N)c3ccc(cc3)Br C58988723
CCCSc1nc2ccc(cc2s1)NC(=O)CSc3nc([nH]n3)N/N=C/c4ccc(cc4)Cl C59015329
Cc1cccc(c1)OCC(=O)NNC(=S)NC(=O)COc2cc(c(cc2C(C)C)Br)C C13976524
C/C(=N\Nc1[nH]nc(n1)SCC(=O)NCc2cccc(c2)C(F)(F)F)/C34CC5CC(C3)CC(C5)C4 C59310689
c1cc(ccc1N/C=C/2\C(=O)NC(=O)N(C2=O)CCNc3c(cc(cn3)C(F)(F)F)Cl)I C12957889
C[C@@H](C(=O)[O-])NC(=O)[C@H](CC(C)C)NC(=O)[C@@H]1CC2=c3ccccc3=[NH+][C@H]2[C@@H]4N1C(=O)c5c4cccc5 C63375439
CC[C@H](C)[C@@H](C(=O)N[C@@H](C)C(=O)[O-])NC(=O)[C@@H]1CC2=c3ccccc3=[NH+][C@H]2[C@@H]4N1C(=O)c5c4cccc5 C64198854
C[C@@H]1[C@@H]([NH2+][C@@H](C[C@@]1(c2ccc(cc2)F)O)c3ccccc3)c4ccccc4 C04031305
CC(C)[C@@H]1[C@H]([NH2+][C@H](C[C@]1(CC=C)O)c2ccccc2)c3ccccc3 C13633517
CC(C)Cc1ccc(cc1)[C@@H](Cc2ccc(cc2)Br)[NH3+] C21008723
CN(C1CCCCCC1)[C@H](C[NH3+])c2cc(ccc2F)Br C36328226
C[C@H](c1ccccc1Br)[NH2+][C@H]2CCc3c2cccc3O C36945651
c1cc(ccc1[C@H](c2cc(sc2Br)Br)[NH3+])C(F)(F)F C36962102
c1cc(c(cc1Br)Cl)c2ccc(s2)[C@@H](C3CC3)[NH3+] C36963756
C[C@H]1Cc2cc(ccc2O1)[C@H](c3cc(ccc3F)Br)[NH3+] C37176391
CCC[C@H](c1ccc(s1)c2c(cc(cc2Cl)Cl)Cl)[NH3+] C37335711
c1cc(c(cc1[C@@H](c2cc(sc2Br)Br)[NH3+])F)F C37380443
c1c(cc(c(c1Br)NC2CC[NH2+]CC2)Br)Br C38040806
c1cc(ccc1[C@H](c2ccc3c(c2)CCCO3)[NH3+])I C38057757
c1cc(cc(c1)I)[C@@H](Cc2c(cccc2Cl)F)[NH3+] C38127957
C[C@H]1[C@H]([NH2+][C@H]([C@@H](C1O)C)c2ccc(cc2)Cl)c3ccc(cc3)Cl C39006973
c1cc(c(cc1C2=N[C@H]3C=CC=CC3=C2CCCC[NH3+])Cl)Cl C39277426
CN(Cc1ccc(cc1)Cl)[C@H](C[NH3+])c2ccc(s2)Br C42307612
Cc1ccc(c2c1[C@@H](C[C@H]2[NH2+]Cc3ccc(cc3)Br)C)O C42352366
CN(Cc1cc(cs1)Br)[C@]2(CCCc3c2cccc3)C[NH3+] C42398682
C[C@H]([C@H](c1ccc(cc1)Br)N(C)Cc2cccs2)[NH3+] C42953164
c1cc(ccc1[C@@H](C[NH3+])Sc2ccc(c(c2)F)F)Br C42959395
C[C@H]([C@H](c1cccc(c1)Br)N(C)Cc2cccs2)[NH3+] C43020529
Cc1ccc(s1)[C@H]([C@@H](C)[NH3+])N(C)Cc2ccc(cc2)Br C43241530
Cc1ccc(s1)[C@H]([C@@H](C)[NH3+])N(C)Cc2cc(cs2)Br C43242631
Cc1ccsc1[C@@H]([C@H](C)[NH3+])Oc2ccc(cc2)I C43250222
C[C@H]([C@H](c1ccc(s1)Cl)N(C)Cc2ccc(s2)Cl)[NH3+] C43253415
CC1CCC(CC1)N(C)[C@H](c2ccc(s2)Br)[C@@H](C)[NH3+] C43261795
C[C@H](c1cccs1)N(C)[C@@H](c2ccc(s2)Br)[C@@H](C)[NH3+] C43262219
C[C@H]([C@H](c1cc(cs1)Br)O[C@@H]2CCCc3c2cccc3)[NH3+] C43289204
C[C@H]([C@@H](c1cc(cs1)Br)Oc2ccc(c(c2)F)F)[NH3+] C43289910
C[C@H]([C@@H](c1cc(cs1)Br)OC2CCCCCC2)[NH3+] C43290049
Cc1csc(n1)S[C@H](c2cc(cs2)Br)[C@H](C)[NH3+] C43290633
C[C@@H]([C@@H](C(F)(F)F)Oc1ccc(cc1Br)Cl)[NH3+] C43384002
C[C@H](Cc1c2ccccc2n(c1SCc3ccc(cc3)Cl)C)[NH3+] C44460743
c1cc2c(cc1O)CCC[C@H]2[NH2+]Cc3ccc(s3)Br C44747413
CCN(c1cccc(c1)F)[C@H](C[NH3+])c2ccc(cc2F)Br C44885367
Cc1ccc(c(c1)O)[C@@H](C)[NH2+][C@@H](C)c2ccc(cc2)Br C49515019
Cc1ccc(c(c1)[C@H](C[NH3+])N(C)Cc2ccc(cc2)Br)C C49670521
CCN(c1ccccc1F)[C@@H](C[NH3+])c2ccccc2Br C50011359
CCN(c1ccc(cc1)F)[C@@H](C[NH3+])c2ccc(c(c2)Br)F C50011649
c1cc(cc(c1)Br)C[C@@H](c2ccc(cc2)I)[NH3+] C50041371
c1cc(ccc1C[C@H](c2cc(sc2Cl)Cl)[NH3+])C(F)(F)F C50518306
c1cc(ccc1C[C@@H](Cc2ccc(c(c2)Br)F)C[NH3+])F C52947501
C[C@@H](c1ccc(cc1F)F)[NH2+]Cc2ccc(c(c2)Br)O C57987606
C[C@@H]([C@@H](c1cc(cs1)Br)N2CCc3c(ccs3)C2)[NH3+] C43284465
CC[C@@H]([C@@H](c1cc(cs1)Br)N2CCc3c(ccs3)[C@@H]2C)[NH3+] C43287738
CCCC1CCN(CC1)[C@@H](c2cc(cs2)Br)[C@@H](C)[NH3+] C50892958
c1ccc(c(c1)[C@@H](c2ccc3c(c2)COC3)[NH3+])I C62332113
C[C@H]([C@@H](c1ccc(s1)Br)SCC2CCCC2)[NH3+] C62835922
C[C@H]([C@@H](c1cc(cs1)Br)N2CCCc3ccccc3C2)[NH3+] C62944177
c1c(cc(c(c1F)F)F)[C@H](c2cc(sc2Br)Br)[NH3+] C63005850
C[C@@]12CC[C@H]([C@@]([C@H]1Cc3c(nc(s3)NC(=O)C(C)(C)C)[C@H]2CC(=O)NCC[NH+]4CCOCC4)(C)CO)O C04222360
C[C@@]12CC[C@H]([C@@]([C@H]1Cc3c(nc(s3)NCC=C)[C@H]2CC(=O)NCC[NH+]4CCOCC4)(C)CO)O C04222550
C[C@@]12CC[C@H]([C@@]([C@H]1Cc3c(nc(s3)NCC=C)[C@H]2CC(=O)NCC[NH+](C)C)(C)CO)O C04222555
CC(C)c1ccc(cc1)N2[C@@H]3[C@@H](C[C@H]([C@@H]([C@@H]3NC2=S)O)O)C(=O)NCC[NH+]4CCOCC4 C08636341
CC(C)Cn1c(c(c(=O)[nH]c1=O)N(CC(C)C)C(=O)C[NH+]2CCN(CC2)c3ccc(cc3)O)N C08687883
Cc1c(ccc2c1NC(=O)[C@]23[C@H]4[C@@H]([C@H]([NH2+]3)CC(=O)N)C(=O)N(C4=O)CCc5ccccc5)Cl C08790273
Cc1cccc2c1NC(=O)[C@]23[C@H]4[C@@H]([C@H]([NH2+]3)CC(=O)N)C(=O)N(C4=O)CCc5ccc(c(c5)OC)OC C08791035
CC1(Cc2c(c([nH+]c3c2c(c(s3)c4ccc(o4)C(=O)NN)N)N5CCOCC5)CO1)C C03635311
C[C@@H](C(=O)Nc1ccc2c(c1)[nH]c(=O)[nH]2)[NH+]3CCC(CC3)n4c5ccccc5[nH]c4=O C09155502
C[C@H](C(=O)Nc1ccc2c(c1)[nH]c(=O)[nH]2)[NH+]3CCC(CC3)n4c5ccccc5[nH]c4=O C09155503
C[C@@H](C(=O)Nc1c(c2c(s1)CCC2)C(=O)N)[NH+]3CCC(CC3)n4c5ccccc5[nH]c4=O C09456620
CN(C)S(=O)(=O)Nc1ccc(cc1)N2CCC(CC2)[NH2+]CCc3ccc(cc3)S(=O)(=O)N C11790690
CCOC(=O)c1ccc(cc1)N2C(=O)[C@@H]3[C@H]([NH2+][C@]4([C@@H]3C2=O)c5cc(cc(c5NC4=O)Cl)C)CC(=O)N C12874556
CCOC(=O)c1ccc(cc1)N2C(=O)[C@@H]3[C@@H]([NH2+][C@]4([C@@H]3C2=O)c5ccccc5NC4=O)CC(=O)N C12875772
Cc1cccc2c1NC(=O)[C@@]23[C@H]4[C@@H]([C@H]([NH2+]3)CC(=O)N)C(=O)N(C4=O)Cc5ccc(cc5)OC C12881476
Cc1cccc2c1NC(=O)[C@]23[C@H]4[C@@H]([C@@H]([NH2+]3)CC(=O)N)C(=O)N(C4=O)Cc5ccc(cc5)OC C12881490
CCc1cccc2c1NC(=O)[C@]23[C@H]4[C@@H]([C@@H]([NH2+]3)CC(=O)N)C(=O)N(C4=O)CCc5ccc(c(c5)OC)OC C12883716
Cc1cccc2c1NC(=O)[C@@]23[C@H]4[C@@H]([C@H]([NH2+]3)CC(=O)N)C(=O)N(C4=O)CCc5ccc(c(c5)OC)OC C12885261
CC(C)n1cc(cn1)/C=N/Nc2[nH]nc(n2)SCC(=O)NC3CC([NH2+]C(C3)(C)C)(C)C C20911233
CCCCn1c(c(c(=O)[nH]c1=O)N(C2CCCC2)C(=O)C[NH+]3CCC(=CC3)c4ccc(cc4)O)N C25680148
CC(=O)N[C@H]1c2cc(c[nH+]c2N([C@@H]1C(=O)OC)CCc3c[nH]c4c3cccc4)NCc5cccc(c5)O C39344954
Cc1cc(no1)[C@@H]2C(=C(NO2)C)C(=O)N3C[C@H](C4(C3)CC[NH2+]CC4)C(=O)NCCc5c[nH]c6c5cccc6 C39597835
CC1=C([C@H](NO1)c2ccccc2)C(=O)N3C[C@H](C4(C3)CC[NH2+]CC4)C(=O)NCCc5c[nH]c6c5cccc6 C39597934
C[C@@H]1C(=C(NO1)C)C(=O)N2C[C@H](C3(C2)CC[NH2+]CC3)C(=O)NCCc4c[nH]c5c4cc(cc5)OC C39599444
Cc1ccc2c(c1)c(c[nH]2)CCNC(=O)[C@@H]3CN(CC34CC[NH2+]CC4)C(=O)C5=C(NO[C@@H]5c6cc(on6)C)C C39656093
Cc1ccc2c(c1)c(c[nH]2)CCNC(=O)[C@H]3CN(CC34CC[NH2+]CC4)C(=O)C5=C(NO[C@H]5c6cc(on6)C)C C39656098
Cc1ccc2c(c1)c(c[nH]2)CCNC(=O)[C@H]3CN(CC34CC[NH2+]CC4)C(=O)C5=C(ON[C@@H]5c6ccccc6)C C39656195
Cc1ccc2c(c1)c(c[nH]2)CCNC(=O)[C@@H]3CN(CC34CC[NH2+]CC4)C(=O)[C@H]5C=C(N(N5)C)C C39656243
c1cc(ccc1C(=O)N2C[C@@H](C3(C2)CC[NH2+]CC3)C(=O)NCCc4ccc(c(c4)O)O)C(F)(F)F C39661716
COc1ccc(cc1C(F)(F)F)C(=O)N2C[C@@H](C3(C2)CC[NH2+]CC3)C(=O)NCCc4ccc(c(c4)O)O C39661834
c1ccc2c(c1)c(cs2)C(=O)N3C[C@H](C4(C3)CC[NH2+]CC4)C(=O)NCCc5ccc(c(c5)O)O C39661867
c1cc(c(cc1CCNC(=O)[C@@H]2CN(CC23CC[NH2+]CC3)C(=O)c4c(ccc(c4F)Cl)F)O)O C39661918
C[C@@H]1C(=C(NO1)C)C(=O)N2C[C@@H](C3(C2)CC[NH2+]CC3)C(=O)NCc4cc5ccccc5[nH]4 C39671590
Cc1cc(no1)[C@H]2C(=C(NO2)C)C(=O)N3C[C@@H](C4(C3)CC[NH2+]CC4)C(=O)NCCc5c([nH]c6c5cccc6)C C39674065
Cc1c(c2ccccc2[nH]1)CCNC(=O)[C@H]3CN(CC34CC[NH2+]CC4)C(=O)C5=C(ON[C@@H]5c6ccccc6)C C39674103
CC1=C([C@@H](NO1)c2ccccc2)C(=O)N3C[C@@H](C4(C3)CC[NH2+]CC4)C(=O)NCc5[nH]c(=O)c6ccccc6n5 C39676336
CC1=C([C@@H](NO1)c2ccccc2)C(=O)N3C[C@H](C4(C3)CC[NH2+]CC4)C(=O)NCc5[nH]c(=O)c6ccccc6n5 C39676338
C[C@@]1(CC[C@]2([C@@H](C1)C(C[C@@H]2[NH2+]Cc3ccc(o3)CO)(C)C)CCC(=O)NCc4cccnc4)O C12491016
Cc1ccc(cc1)S(=O)(=O)NNc2c(c([nH+]cn2)NN(c3ccccc3)c4ccccc4)N C40777886
Cc1cc(c(c(c1C(=O)Oc2cc(c(c(c2C)O)C(=O)OC)C)O)C[C@H](CO)[NH3+])O C44463972
c1ccc(cc1)c2c(n3ccccc3n2)C[NH+]4CCC(CC4)C(=O)N[C@@H](Cc5c[nH]c6c5cccc6)C(=O)N C39204892
Cc1c(ccc([nH+]1)N)CNC(=O)Cc2c(ccc(c2F)NCC(c3ccc(c[n+]3[O-])Cl)(F)F)Cl C28956128
COC(=O)C1=C(NC(=O)N[C@H]1c2ccccc2)CN3CCC(CC3)(C(=O)N)[NH+]4CCCCC4 C57414210
COC(=O)C1=C(NC(=O)N[C@H]1c2cccs2)CN3CCC(CC3)(C(=O)N)[NH+]4CCCCC4 C57415907
c1cc(ccc1/[NH+]=c\2/c(cc3ccc(cc3o2)O)C(=O)Nc4ccc(cc4Cl)Cl)S(=O)(=O)N C59170613
c1cc(c(cc1OCCO)Br)[C@H]2NC(=[NH+]c3n2c4cc5c(cc4n3)OCCCO5)N C12507682
Cc1ccc(cc1)N2[C@@H](N[NH+]=C2N3CCCC3)SCC(=O)N[C@@H]4C5=C([C@@H](NNC5=O)C)[C@@H](O4)C C39935184
Cc1ccc(cc1)N2[C@H](N[NH+]=C2N3CCCC3)SCC(=O)N[C@@H]4C5=C([C@@H](NNC5=O)C)[C@@H](O4)C C39935185
c1ccc(cc1)NC(=O)[C@@H]2NN[C@H](S2)CCC(=O)NCCC3=c4ccccc4=[NH+]C3 C63686256
COc1ccc2=[NH+]CC(=c2c1)CCNC(=O)[C@@H]3N[C@@H](NO3)CC(=O)Nc4ccccc4 C63818636
Cc1cc(c(c(c1)C)n2c(=O)c(c([nH]c2=O)O)[C@H]3c4ccccc4CC[NH2+]3)C C03984874
CC(C)[NH+]1CCc2c(sc3c2C(=N[C@@H](N3)c4ccc(cc4)O)O)C1 C04553986
CC(C)[NH+]1CCc2c(sc3c2C(=N[C@H](N3)c4ccc(cc4)O)O)C1 C04553988
CC(C)[NH+]1CCc2c(sc3c2C(=N[C@H](N3)c4ccccc4O)O)C1 C04553991
CC(C)[NH+]1CCc2c(sc3c2C(=N[C@@H](N3)c4cccc(c4)O)O)C1 C04554099
CC(C)[NH+]1CCc2c(sc3c2C(=N[C@H](N3)c4ccc(c(c4)O)OC)O)C1 C04556438
c1ccc2c(c1)CC[NH2+][C@H]2c3c(=O)[nH]c(=O)n(c3O)c4cccc(c4)Cl C02355840
CC1(CC(CC([NH2+]1)(C)C)NC(=O)[C@]23CC[C@](C2(C)C)(/C(=N/O)/C3)C)C C05047236
Cc1c2c(oc1C(=O)NC3CC([NH2+]C(C3)(C)C)(C)C)CC(C[C@H]2O)(C)C C05321372
C[C@@H]1[C@H]([C@@H](C[C@@H](O1)OCc2ccc3c(c2)C(=O)c4ccccc4C3=O)[NH3+])O C05352484
Cc1ccccc1n2c(=O)c3c4c(sc3nc2NN)C[NH+](CC4)C C00206909
C[NH+](Cc1ccc(s1)Br)CC(=O)Nc2c(ccs2)C(=O)N C08165459
Cc1ccc(cc1)n2c(=O)c(c(nc2O)O)[C@@H]3c4ccccc4CC[NH2+]3 C08738465
c1ccc2c(c1)CC[NH2+][C@H]2c3c(nc(n(c3=O)c4ccc(cc4)Cl)O)O C09312922
CC1(C[C@]2(C[C@@H](c3ccc(c(c3O2)O)O)c4cccs4)NC(=[NH+]1)SC)C C05840071
C[NH+]1CCc2c(sc3c2C(=O)N[C@H](N3)c4cc(cc(c4O)OC)Cl)C1 C20129808
Cc1c2c(on1)[C@@H](C(=C([C@@H]2c3ccccc3)C#N)[NH3+])c4cccc(c4)O C04639687
c1c(cc(c(c1Cl)NC(=O)[C@@H]2C[C@H](C[NH2+]2)O)Cl)Br C20505946
C[C@@]12C[NH+]3C[C@@]([C@@H]1O)(CN(C2)[C@H]3c4ccc(c(c4)O)O)c5ccccc5 C32124399
C[C@H]1C[C@H]([C@@H]([NH2+]C1)[C@@H](C)C2=C([C@@H]3[C@@H](CC2)C4=C(C3=O)[C@@H]5CC[C@@H](CC5=CC4)O)C)O C35023476
c1cc(cc(c1)Br)[C@@H](c2cc3c(cc2Cl)NC(=O)C3)[NH3+] C35359538
c1cc(sc1[C@H](c2cc3c(cc2Cl)NC(=O)C3)[NH3+])Br C35382702
C[C@@H]1C[C@@H]([C@@H](C[NH+]1C)C)Nc2cc3c(cc2Br)[nH]c(=O)[nH]3 C37129854
CC(=C)C[NH+]1CC[C@@]23c4c5ccc(c4O[C@H]2c6c(c7ccccc7[nH]6)C[C@@]3([C@@H]1C5)O)O C07999090
c1ccc2c(c1)c3c([nH]2)[C@H]4[C@]56CC[NH+]([C@H]([C@]5(C3)O)Cc7c6c(c(cc7)O)O4)CC8CC8 C07997302
CC1=C[C@@H](N[NH2+]1)C(=O)N/N=C/c2ccc(o2)I C38990150
c1ccc(c(c1)C2=C[C@@H]3C[C@@H]4CO[P@@](=O)(N[NH+]4C[C@@H]3C=C2F)c5ccccc5O)O C39467112
c1ccc(c(c1)C2=C[C@H]3C[C@@H]4CO[P@@](=O)(N[NH+]4C[C@@H]3C=C2F)c5ccccc5O)O C39467113
c1ccc(c(c1)C2=C[C@H]3C[C@H]4CO[P@@](=O)(N[NH+]4C[C@@H]3C=C2F)c5ccccc5O)O C39467116
c1ccc(c(c1)C2=C[C@@H]3C[NH+]4[C@@H](C[C@@H]3C=C2F)CO[P@@](=O)(N4)c5ccccc5O)O C39467338
Cc1ccc2c(c1)NC(=O)[C@@](O2)(C)C(=O)NC3CC([NH2+]C(C3)(C)C)(C)C C41548232
C[C@@]1(C(=O)Nc2cc(ccc2O1)Cl)C(=O)NC3CC([NH2+]C(C3)(C)C)(C)C C41550016
C[C@H]1CCc2c(cc(s2)C(=O)NNC(=O)NC3CC[NH+](CC3)C)C1 C43180469
Cn1c(c(c(n1)C(F)(F)F)C[C@H](CO)[NH3+])Sc2ccc(cc2)F C44465478
Cc1cc(cc2c1NC(=O)[C@H]2[NH2+][C@H]3CCCC[C@@H]3O)Br C52002367
c1ccc2c(c1)nc3n2[C@@H](NC(=[NH+]3)N)c4ccc(o4)c5ccc(cc5)Br C13282089
c1ccc2c(c1)nc3n2[C@@H](NC(=[NH2+])N3)c4ccc(o4)c5ccc(cc5)F C12525652
c1ccc2c(c1)nc3n2[C@@H](NC(=[NH2+])N3)c4ccc(cc4F)c5cccs5 C48367224
c1c(c(cc(c1N)F)Br)C(=O)N[C@H]2CC[NH+]3[C@@H]2CCCC3 C61088914
c1cc(ncc1Br)[C@H](c2cc3c(cc2F)NC(=O)CC3)[NH3+] C61861696
C[C@]1\2CC[C@](C1(C)C)(C/C2=N\O)C(=O)NC3CC([NH2+]C(C3)(C)C)(C)C C13513581
c1c[nH]nc1[C@@H](c2cc(sc2Br)Br)[NH3+] C62776069
Cc1cc(cc2c1NC(=O)[C@@H]2N3CCCC[C@@H]3[C@@H](C)[NH3+])Br C63192140
Cc1cc(cc2c1NC(=O)[C@H]2N3CCCC[C@@H]3[C@@H](C)[NH3+])Br C63192140
Cc1cc(cc(c1)N2[C@H]([C@H](C(=O)NC2=S)[C@@H]3[C@@H]4C(=c5ccccc5=[NH+]4)CCN3)O)C C63375795
c1ccc2=[NH+][C@@H]3[C@@H](NCCC3=c2c1)[C@@H]4[C@@H](N[C@@H](N(C4=O)c5ccccc5F)S)O C63641773
c1ccc2=[NH+][C@@H]3[C@H](NCCC3=c2c1)[C@@H]4[C@@H](N[C@@H](N(C4=O)c5ccccc5F)S)O C63641779
Cc1ccccc1N2[C@@H](N[C@H]([C@@H](C2=O)[C@@H]3[C@@H]4C(=c5ccccc5=[NH+]4)CCN3)O)S C63641801
Cc1ccc(cc1)C2=NC3(CC[NH2+]CC3)N[C@H](C2)c4cc(ccc4O)Br C65298097
Cc1c(c(n(n1)C)C)[C@@H](C)NC(=O)NC2CC([NH2+]C(C2)(C)C)(C)C C67535865
C[C@H](CNC(=O)Cn1c(=O)c2c3c(sc2n(c1=O)C)COC(C3)(C)C)O C06759379
CCn1c2c(c3c(s2)COC(C3)(C)C)c(=O)n(c1=O)CC(=O)NCCO C06764607
CC(=O)N1CCc2c(sc3c2c(=O)n(c(=O)n3CC(=O)N)c4ccccc4)C1 C06805063
c1ccn2c(c1)nc(c(c2=O)/C=C\3/C(=O)N(C(=S)S3)C[C@@H]4CCCO4)NCCO C01825085
C[C@H](C(=O)c1c(n(c(=O)n(c1=O)C)C)N)Sc2nnc3n2CCCCC3 C09054539
C1CCc2nnc(n2CC1)SCC(=O)NC(=O)N[C@H]3CCS(=O)(=O)C3 C09729436
c1cc2c(cc1C(F)(F)F)NC(=O)[C@H](S2)CC(=O)OCC(=O)N3CCNC3=O C12426100
c1ccc2c(c1)C(=NS2(=O)=O)NCC(=O)N[C@H]3CC(=O)N(C3)c4ccc(cc4)F C19655934
c1ccc(c(c1)CN2CCc3nnc(n3CC2)CNC(=O)[C@@H]4CCC(=O)N4)Cl C20233893
c1cc(ccc1C(=O)NCCN2CCOCC2)/N=C/3\N[C@H]4CS(=O)(=O)C[C@H]4S3 C20617964
Cc1ccnc(n1)NC(=O)C(=O)Nc2ccc(cc2)N3CCCS3(=O)=O C20798078
Cn1cc(cc1C(=O)NNC(=O)C2CCN(CC2)S(=O)(=O)C)Br C22136855
CCc1cc2c(s1)ncn(c2=O)CC(=O)c3c(n(c(=O)n(c3=O)C)C)N C24877510
c1ccc2c(c1)OC[C@@H](O2)C(=O)NNC(=O)[C@@H]3CC(=O)N(C3)Cc4ccco4 C28277993
Cc1c(c(n(n1)C)C)C(=O)NNC(=O)c2c(nc(s2)N3CCOCC3)C C29819322
CN(C)C(=O)[C@@H](c1ccc(cc1)c2ccc3ncnn3c2)[C@@H](C(=O)N4CC(C4)F)N C14947673
C1=C[C@H]2[C@H]3[C@@H]([C@@H]1[C@@H]4[C@@H]2C(=O)N(C4=O)CCCO)[C@@H]5[C@@H]3C(=O)N(C5=O)CCCO C04201037
CC1=C2[C@@H](SCC(=N[C@@H]2N(N1)C3=NC=NC4=NC=N[C@@H]43)O)c5ccncc5 C38598968
Cc1c2c(c(=O)[nH]n1)[C@@H](O[C@H]2C)NC(=O)CSc3nnc4n3CCCCC4 C39460460
CC(C)S(=O)(=O)C1=C2Nc3ccccc3C[NH+]2[C@H](C1)C(=O)N(F)S(=O)(=O)C(C)C C39545963
c1cc(c(nc1)n2cncn2)CNC(=O)C(=O)Nc3ccc(c(c3F)F)F C41564378
Cn1c2c(cn1)[C@@H](CCC2)NC(=O)C(=O)Nc3cc(c(cc3F)F)[N+](=O)[O-] C41954667
C[C@@]1([C@H]2[C@@H]([C@@H]([NH2+]1)c3ccc(cc3)F)C(=O)N(C2=O)Cc4ccc(cc4)[N+](=O)[O-])C(=O)[O-] C43209384
CC(C)[C@]1([C@H]2[C@@H]([C@@H]([NH2+]1)c3cccc(c3)C#N)C(=O)N(C2=O)c4ccc(cc4)C(=O)C)C(=O)[O-] C43221985
Cc1cc(n(n1)CC(=O)NNC(=O)c2ccc(=O)n(n2)c3ccc(cc3)F)C C47454689
c1cc(sc1)CNC(=O)NC(=O)CN2CCN(CC2)C(=O)[C@@H]3CCCO3 C23873943
CCN1C(=O)C(=C(C)N2C(=O)c3cccc(c3C2=O)N)C(=O)N(C1=S)CC C09768848
CC1=C([C@H](n2c(ncn2)N1)c3ccc(c(c3)OC)O)C(=O)N4CCN(CC4)C C54672253
Cc1c(cnn1C)[C@H]2C[C@H](N(S(=O)(=O)N2)C)C(=O)Nc3c(c4c(s3)CCC4)C#N C57730541
CCn1c2c(c(cc(n2)C3CC3)C(=O)NCc4csc(n4)C)c(=O)[nH]c1=O C58493284
CNC(=O)c1ccc(cc1NC(=O)C2=NN(C(=O)CC2)[C@@H]3CCS(=O)(=O)C3)Cl C59421777
C[C@H]1C(=O)Nc2cc(ccc2O1)S(=O)(=O)N3[C@@H]4CC[C@H]3CC(C4)(c5nccn5C)O C19462226
CN(C)C(=O)CNC(=O)NCCN1C(=O)/C(=C\c2ccccc2)/SC1=O C60954076
Cc1c(c(n2cnc(c2n1)C(=O)N)C)CCC(=O)N3CCN(CC3)CC(F)F C61600926
C#CCN(Cc1ccco1)C(=O)C(=O)N2CCc3c2ccc(c3)S(=O)(=O)N C63421486
c1cc(ccc1N2C(=O)/C(=C\NCCN3CCOCC3)/C(=O)NC2=O)Cl C19995088
Cc1cc(c2c(n1)ON[C@H]2C)C(=O)N3CCN(CC3)C(=O)c4ccc(=O)[nH]c4 C64128687
c1cnccc1C2=C[C@@H](NN2)C(=O)N3CCN(CC3)C(=O)C4=C[C@@H]5C(=CC=N5)C=C4 C64469992
C[C@]1(Cn2cnc(c2C(=O)N1C3CC3)C(=O)NC4CC4)C(=O)NC5CCCC5 C35504859
C1CCC(CC1)N([C@H]2CCS(=O)(=O)C2)C(=O)CN3CCO[C@@H](C3)C(=O)N C51106407
c1cc(oc1)c2ccc(c(=O)[nH]2)C(=O)NCCCn3c(=O)n4c(n3)CCCC4 C65869279
Cn1c(n[nH]c1=S)CNC(=O)c2c(cco2)CN3c4ccccc4CC3=O C66625827
CC(C)n1c(n[nH]c1=S)CNC(=O)Cc2csc(n2)c3ncccn3 C66650145
C[C@@H]1CCC[C@H](C1)NC(=O)CN2CCN(CC2)C(=O)C(=O)Nc3nncs3 C66721724
CCn1c(c(c(n1)C)CNC(=O)c2cc3c(=O)[nH]c(=O)n(c3nc2)C4CC4)C C66733631
CC(C)n1c(n[nH]c1=S)CCNC(=O)CN2C(=O)[C@H]3[C@@H]4C[C@H]([C@@H]3C2=O)C=C4 C67074148
Cn1c2c(cn1)[C@@H](CCC2)NC(=O)C(=O)Nc3ccc(cc3)c4csnn4 C67350729
CC(C)c1ccc(c(=O)n1C)C(=O)N2CCC(CC2)[C@]3(C(=O)NC(=O)N3)C C67446920
Cn1c2c(cn1)[C@H](CCC2)NC(=O)C(=O)Nc3ccc(c(c3)Cl)n4cccn4 C67525127
Cc1c(c(n(n1)C)C)[C@@H](C)NC(=O)NCCCn2c(=O)n3c(n2)CCCC3 C67535058
COC(=O)C1=CO[C@H]([C@H]2[C@@H]1CC=C2CO)O[C@@H]3[C@@H]([C@H]([C@@H]([C@H](O3)CO)O)O)O C03882100
CC(=O)O[C@H]1[C@@H](O[C@@H]([C@@H]1OC(=O)C)n2cnc3c2nc([nH]c3=O)N)CO C04543657
c1cc2c(cc1O[C@H]3[C@@H]([C@@H]([C@@H]([C@@H](O3)CO)O)O)O)occ(c2=O)c4cscn4 C05514304
CC(C)(C)C(=O)OC[C@@H]1[C@H](C[C@@H](O1)n2cnc3c2nc([nH]c3=O)N)O C05726584
CCn1c(c(c(=O)[nH]c1=O)C(=O)COC(=O)C[C@H]2C(=O)Nc3ccccc3O2)N C09255677
Cn1c2c(c(=O)n(c1=O)CC(=O)N)n3c(n2)N(N=C(C3)c4ccccc4)CC(=O)N C09291991
CC1=NN(c2nc3c(n2C1)c(=O)n(c(=O)n3C)CC(=O)N)CC(=O)N C09707515
CSC(=S)N[C@H]1[C@H](O[C@@H]([C@@H]1O)n2cnc3c2ncnc3N)CO C04822567
CC1=C2C=CC(=C[C@@H]2OC(=O)C1)O[C@@H]3[C@H]([C@@H]([C@H]([C@H](O3)CO)O)O)NC(=O)C C13382199
Cc1cc(=O)oc2c1ccc(c2)O[C@@H]3[C@H]([C@H]([C@H]([C@H](O3)CO)O)O)NC(=O)C C14488854
Cn1c(=O)c(c(nc1OC)N[C@H]2[C@@H]([C@H]([C@@H](CO2)O)O)O)Br C16952394
CC(=O)OC[C@H]1[C@@H]([C@H]([C@@H](O1)n2cnc(c2N)C(=S)N)OC(=O)C)OC(=O)C C16952415
CC1(Cc2c(sc(c2C(=O)N)NC(=O)C(=O)NCCN3CCOCC3)CO1)C C20589010
COCCCn1c(=O)[nH]nc1SCC(=O)Nc2c(c3c(s2)CCC3)C(=O)N C24715479
COC(=O)C1=CO[C@H]([C@H]2[C@@H]1C[C@H](C2=C)O)O[C@H]3[C@@H]([C@H]([C@@H]([C@H](O3)CO)O)O)O C31156421
C[C@]12C[C@@H]([C@@H]([C@@H]([C@@H]1C(=O)CC[C@H]2O)O)C(=C)C(=O)OC)OC(=O)C(=C)[C@H](CO)O C31170357
CC(C)n1c(nn(c1=S)[C@H]2[C@@H]([C@H]([C@@H]([C@H](O2)CO)O)O)NC(=O)C)c3ccncc3 C32594314
CCCCn1c(c(c(=O)[nH]c1=O)N(CC)C(=O)CN2C(=O)[C@](NC2=O)(C)C3CC3)N C32675486
Cc1ccc(cc1)S(=O)(=O)OC[C@@H]2[C@@H](C[C@@H](O2)n3cnc4c3nc([nH]c4=O)N)O C35653236
Cn1cnc(c1Sc2c3c(nc(n2)N)n(cn3)[C@@H]4C[C@@H]([C@H](O4)CO)O)[N+](=O)[O-] C03954479
c1ccc(cc1)N2[C@H](NC=N2)SCC(=O)NNC(=O)CSc3[nH]ncn3 C39141347
CC1=N[C@H]([C@H]2C(=C1)C(=NNC2=O)C[C@@H]3C=NN=C3c4cccc(c4)[N+](=O)[O-])NN C39217827
CC1=NC(=O)[C@@H]2C(=C1)OC(=C([C@]23c4ccccc4N(C3=O)CC(=O)N)C(=O)OC)N C39361477
c1cc(cnc1)[C@H]2CCO[P@](=O)(O2)OC[C@@H]3[C@H]([C@@H]([C@@H](O3)n4ccc(nc4=O)N)O)O C40576811
CCCCN1C(=O)[C@H]2[C@@H]([NH2+][C@@]([C@@H]2C1=O)([C@@H](C)O)C(=O)[O-])c3ccc(c(c3)OC)O C43210586
CCCCn1c(c(c(=O)[nH]c1=O)N(C)CC(=O)Nc2cc(no2)C)N C45727952
Cn1c2ccccc2nc1CC(=O)NNC(=O)NCCC(=O)NCC#C C50136614
COCCN1C(=O)[C@@H]2[C@H](N[C@@]3([C@@H]2C1=O)c4cc(ccc4NC3=O)F)CCC(=O)N C20567177
c1cc(ccc1[C@@H]([C@H](CO)NC(=O)NCCc2nccs2)O)[N+](=O)[O-] C51756529
Cc1cc(n(n1)c2nnc(n2N)S[C@H](C)C(=O)NC(=O)NC3CC3)C C10596506
c1ccc(cc1)n2cc(c(n2)C(=O)NNC(=O)NCCCCn3cc[nH+]c3)[O-] C57378819
c1cc(ccc1/C=N/NC(=O)CN2[C@@H]3[C@H](NC(=O)N3)NC2=O)[N+](=O)[O-] C33959683
c1cc(cc(c1)[N+](=O)[O-])/C=N/NC(=O)CN2[C@@H]3[C@@H](NC(=O)N3)NC2=O C59092481
COC(=O)CC1=C([C@@]2(c3ccccc3-c4c2nc(o4)N)C(=O)N1CC(=O)N)C(=O)OC C59294014
C[C@H](C(=O)NNC(=O)C1CCC1)Sc2nc([nH]n2)N/N=C/c3cnn(c3)C C59879881
C[C@H](C(=O)NNC(=O)C)Sc1nc([nH]n1)N/N=C/c2cnn(c2)C C59879888
C[C@@H](C(=O)NNC(=O)C(C)C)Sc1nc([nH]n1)N/N=C/c2ccncc2 C59879921
Cc1c(c(n(n1)C(C)C)C)/C=N/Nc2[nH]nc(n2)S[C@H](C)C(=O)NNC(=O)C C59881814
C[C@H](C(=O)NNC(=O)C)Sc1nc([nH]n1)N/N=C/c2cnn(c2)CC=C C59883864
c1cc(cnc1)c2nc([nH]n2)SCC(=O)c3c(n(c(=O)[nH]c3=O)C4CC4)N C60531495
CC1=CC(=O)O[C@H]2[C@H]1C=CC(=C2)O[C@H]3[C@@H]([C@H]([C@@H]([C@H](O3)CO)O)O)NC(=O)C C34554787
Cc1ccc2c(c1)n(c(=O)o2)[C@H]3[C@@H]([C@H]([C@@H]([C@H](O3)CO)O)O)NC(=O)C C62001440
CC\1=C(C(=O)N(C(=O)/C1=N\Nc2ccc(cc2)S(=O)(=O)N)C[C@H](C)O)C#N C08497075
c1ccc2=[NH+]CC(=c2c1)C[C@H](C(=O)[O-])NC(=O)NCC3=CC(=O)N4C=CC=C[C@H]4N3 C64683608
C1[C@H](C=CS1(=O)=O)NC(=S)N[C@@H]2CS(=O)(=O)C[C@@H]2NC(=S)N[C@@H]3CS(=O)(=O)C=C3 C12175665
C1C[C@H](CN(C1)CC(=O)c2c(n(c(=O)[nH]c2=O)C3CC3)N)C(=O)NC4CC4 C51046226
c1c(cn[nH]1)NC(=O)CNC(=O)CCCN2C(=O)C3(CCCC3)NC2=O C65310480
Cc1cc(=O)oc2c1ccc(c2)O[C@H]3[C@H]([C@H]([C@H]([C@@H](O3)CO)O)O)NC(=O)C C33358932
CCn1c(n[nH]c1=S)CCNC(=O)c2cc(cc(c2N)[N+](=O)[O-])F C67075414
CCOCCCNC(=O)NNC(=O)CN1C(=O)C2(CCC(CC2)C)NC1=O C67312916
CCCc1nnc(n1CC(=O)[O-])S[C@H](C)C(=O)NC(=O)N C13034272
CCc1c(sc(c1C(=O)N)NC(=O)C[C@@H](C)CC(=O)[O-])C C17032491
c1c(c2c(n1[C@H]3[C@H]([C@@H]([C@@H](O3)CO)O)O)ncnc2[S-])C#N C17428537
c1c(c2c(n1[C@@H]3[C@H]([C@@H]([C@@H](O3)CO)O)O)ncnc2[S-])C#N C17428545
c1ccc(c(c1)/C=N/NC(=O)/C=C\2/CC(=O)NN2)OCC(=O)[O-] C19419416
C1Cc2c(c(c(s2)NC(=O)CCl)C(=O)N)[C@@H](C1)C(=O)[O-] C19754389
CSCC[C@H](C(=O)[O-])NC(=O)NCC(=O)NC1CCCC1 C19998243
CC(C)[C@H](C(=O)N[C@H](CC(=O)N)C(=O)[O-])n1ccccc1=O C33510019
CC[C@@H](C(=O)N[C@H](CCC(=O)N)C(=O)[O-])n1ccccc1=O C33511937
CC[C@@H](C(=O)N[C@H](CC(=O)N)C(=O)[O-])n1ccc(cc1=O)C C33512067
CC[C@@H](C(=O)N[C@@H](CC(=O)N)C(=O)[O-])n1cc(ccc1=O)C C33512117
Cc1c(c(=O)ccn1C)O[C@@H]2[C@@H]([C@@H]([C@H]([C@@H](O2)C(=O)[O-])O)O)O C35644136
CCn1cc(c(n1)C(=O)N)NC(=O)[C@H]2CC=CC[C@H]2C(=O)[O-] C36610997
CCn1cc(c(n1)C(=O)N)NC(=O)[C@@H]2CCCC[C@@H]2C(=O)[O-] C36611034
c1cc2c(cc1[N-]S(=O)(=O)c3ccc(=O)[nH]c3)[nH]c(=O)[nH]2 C36829145
c1cc(sc1)c2cc(no2)C(=O)N[C@H](CC(=O)N)C(=O)[O-] C36976659
Cc1c2c(=O)[nH]cnc2sc1C(=O)N[C@H]([C@@H](C)O)C(=O)[O-] C37431867
c1cn(nc1C(F)(F)F)CC(=O)N[C@H](CC(=O)N)C(=O)[O-] C37450116
c1csc2n1c(=O)c(cn2)C(=O)N[C@H](CC(=O)N)C(=O)[O-] C37450146
CN(CC(=O)N[C@@H](CC(=O)N)C(=O)[O-])C(=O)c1cccs1 C37450149
CSCC[C@H](C(=O)N1CSC[C@@H]1C(=O)[O-])NC(=O)N C37454703
c1cnc(nc1)[N-]S(=O)(=O)c2c(nc3n2ccs3)NN C37555969
c1c(c(=O)[nH]c(=O)[nH]1)S(=O)(=O)NC2CCC(CC2)C(=O)[O-] C37561681
C[C@H](C(=O)N(CC(=O)[O-])[C@@H]1CCS(=O)(=O)C1)NC(=O)N C37582352
c1c(nc([nH]1)C2(CCC2)NC(=O)[C@@H]3CSC(=O)N3)C(=O)[O-] C37590821
c1cc(c(cc1NN)S(=O)(=O)[N-]c2nccs2)[N+](=O)[O-] C37929968
c1cc(ccc1C[C@H](C(=O)[O-])NC(=O)Nc2nccs2)O C40524006
C1CS(=O)(=O)C[C@H]1N(CC(=O)[O-])C(=O)NCCC(=O)N C40579257
CN([C@@H]1CCS(=O)(=O)C1)C(=O)N[C@H](CC(=O)N)C(=O)[O-] C40591370
C1CS(=O)(=O)C[C@@H]1N(CC(=O)[O-])C(=O)NCCCC(=O)N C40598395
C1CS(=O)(=O)C[C@H]1N(CC(=O)[O-])C(=O)NCCCC(=O)N C40598398
C[C@H]1CC[C@@H](CN1C(=O)N[C@@H](CCSC)C(=O)[O-])C(=O)N C42439530
C[C@H]1CC[C@H](CN1C(=O)N[C@@H](CCSC)C(=O)[O-])C(=O)N C42439533
C1CC1N(CC(F)(F)F)C(=O)N[C@@H](CCC(=O)N)C(=O)[O-] C42794477
C1CC1N(CC(F)(F)F)C(=O)N[C@H](CCC(=O)N)C(=O)[O-] C42794655
CC(C)N(CC(F)(F)F)C(=O)N[C@@H](CCC(=O)N)C(=O)[O-] C42795373
c1cc(ccc1[C@@H]2[C@H]3[C@@H](C(=NC3=O)[O-])[C@@]([NH2+]2)(CO)C(=O)[O-])F C43209378
c1csc(c1C(=O)N)NC(=O)CN2CCO[C@@H](C2)C(=O)[O-] C43704648
Cc1nc(cs1)CN(C)C(=O)N[C@H](CCC(=O)N)C(=O)[O-] C44611099
c1cc(c([nH+]c1)NC(=O)CCCC(=O)Nc2c(cccn2)[O-])[O-] C44948504
C[C@@H](c1cccs1)N(C)C(=O)N[C@@H](CCC(=O)N)C(=O)[O-] C49724712
CS(=O)(=O)CC[C@H](C(=O)[O-])NC(=O)N[C@H]1CCCNC1=O C50398334
CC(C)N/C(=C(\C#N)/C(=O)CNC(=O)NC1CCCCC1)/[O-] C54811209
c1ccc(cc1)N2C(=O)/C(=C\c3c([nH]c(=O)[nH]c3=O)[O-])/C(=O)N2 C05603848
C[C@@H]1C[C@@H](CN(C1)S(=O)(=O)N[C@@H](CC(=O)N)C(=O)[O-])C C36983408
Cc1ccc(c(c1)C)CCCC(=O)N[C@@H](CC(=O)N)C(=O)[O-] C62457258
C[C@@]1(CCCN(C1)C(=O)NCCCS(=O)(=O)N)C(=O)[O-] C62876170
CC(C)NC(=O)NNS(=O)(=O)c1cc(cs1)C(=O)[O-] C62930860
CNC(=O)CCNC(=O)c1ccc2c(c1)nc(=S)[nH]c2[O-] C63778751
c1ccc2c(c1)c(nn(c2=O)CC(=O)NNC(=O)NC3CC3)[O-] C64429169
c1cc(c(cc1/C=C/C(=O)c2c(cc(c(c2O)O)O[C@H]3[C@@H]([C@H]([C@@H]([C@@H](O3)CO)O)O)O)O)O)O C04252631
C[C@H]1[C@@H]([C@H]([C@H]([C@@H](O1)OC[C@@H]2[C@H]([C@@H]([C@H]([C@@H](O2)Oc3c(=O)c4c(cc(cc4oc3c5ccc(cc5)O)O)O)O)O)O)O)O)O C04349478
Cc1cc(c2ccc(cc2[nH+]1)N)NCCCC[NH2+]CCCNc3cc([nH+]c4c3ccc(c4)N)C C01563933
c1ccc2c(c1)[C@](C(=O)N2)(C/C(=N/NC(=O)C(=O)NN)/c3ccc(cc3)[N+](=O)[O-])O C05808909
CCC(C)(C)NC(=O)[C@H](c1ccc(cc1)O)N(c2cc(cc(c2)C)C)C(=O)c3c(c(ns3)C(=O)N)N C06462197
COc1cc(ccc1O)C(c2c(nc([nH]c2=O)SC)N)c3c(nc([nH]c3=O)SC)N C08382970
c1ccc(c(c1)/C=N/NC(=S)NN2CCN(CC2)NC(=S)N/N=C/c3ccccc3O)O C08618731
c1cc(ccc1[C@H](C(=O)N[C@@H]2[C@H]3N(C2=O)C(=C(CS3)CSc4cn[nH]n4)C(=O)[O-])[NH3+])O C11616774
Cc1ccc(cc1C)N[C@H]2[C@H]([C@@H]([C@@H]([C@H](O2)CO)O[C@H]3[C@H]([C@@H]([C@@H]([C@@H](O3)CO)O)O)O)O)O C13424913
c1ccc(c(c1)N[C@@H]2[C@H]([C@H]([C@@H]([C@H](O2)CO)O)O)O)N[C@H]3[C@H]([C@@H]([C@@H]([C@@H](O3)CO)O)O)O C15135221
COc1ccc(c(c1)O)/C=N/Nc2nc3c(=O)[nH]cnc3n2[C@H]4[C@@H]([C@@H]([C@H](O4)CO)O)O C16215388
CC[NH+](CC)CCCNC(=O)NC[C@@H]1CCC[C@@H](C1)CNC(=O)NCCC[NH+](CC)CC C19015492
c1cc(ccc1N)O[C@H]2[C@H]([C@@H]([C@@H]([C@@H](O2)CO)O[C@H]3[C@H]([C@@H]([C@@H]([C@@H](O3)CO)O)O)O)O)O C22048718
c1cc(ccc1N)O[C@H]2[C@@H]([C@H]([C@@H]([C@H](O2)CO)O[C@H]3[C@@H]([C@H]([C@H]([C@H](O3)CO)O)O)O)O)O C22048747
c1cc(ccc1N)O[C@H]2[C@@H]([C@H]([C@@H]([C@H](O2)CO)O[C@@H]3[C@@H]([C@H]([C@H]([C@H](O3)CO)O)O)O)O)O C22048757
CC(=CCC/C(=C/CO[C@H]1[C@@H]([C@H]([C@@H]([C@H](O1)CO[C@H]2[C@@H]([C@H]([C@@H](O2)CO)O)O)O)O)O)/C)C C31169930
CO[S@](=O)(=S)CCNC(=O)[C@@H](CCCCNC(=O)CCCC[C@@H]1[C@@H]2[C@@H](CS1)NC(=O)N2)[NH3+] C33696505
c1cc(ccc1[N+](=O)[O-])O[C@@H]2[C@@H]([C@@H]([C@@H]([C@@H](O2)CO)O)O[C@@H]3[C@@H]([C@@H]([C@@H]([C@@H](O3)CO)O)O)O)O C33770971
c1cc(ccc1/C=C/C(=O)c2c(cc(cc2O[C@H]3[C@@H]([C@@H]([C@@H]([C@@H](O3)CO)O)O)O)O)O)O C34107347
c1cc(ccc1/C=C/C(=O)c2c(cc(cc2O[C@H]3[C@H]([C@@H]([C@@H]([C@@H](O3)CO)O)O)O)O)O)O C34107349
C[C@H]1[C@H]([C@@H]([C@@H]([C@@H](O1)O[C@@H]2[C@@H]([C@@H]([C@@H](O[C@@H]2Oc3ccc(cc3)[N+](=O)[O-])CO)O)O)O)O)O C34902571
c1nc2c(=O)[nH]c(nc2n1[C@H]3[C@H]([C@@H]([C@@H](O3)CO[P@@](=O)([O-])OP(=S)(O)O)O)O)N C35024755
c1ccc(cc1)[C@]23C[NH+]4C[C@](C2O)(CN(C3)[C@@H]4[C@H]([C@@H]([C@@H](CO)O)O)O)c5ccccc5 C35365982
Cc1cc(=O)oc2c1ccc(c2)O[C@H]3[C@H]([C@@H]([C@@H]([C@@H](O3)CO)O[C@H]4[C@@H]([C@@H]([C@@H]([C@@H](O4)CO)O)O)O)O)O C35395211
C[C@H](C[C@@H]([C@@H]([C@@H](/C=C/Cc1cc2c(c(cc(c2Cl)O)O)c(=O)o1)O)SC[C@@H](C(=O)[O-])O)O)O C35464464
C/C(=C\CC[C@](C)(C=C)O)/CC[C@H](C(C)(C)O[C@H]1[C@@H]([C@H]([C@@H]([C@H](O1)CO)O)O)O)O C35466050
c1cc(ccc1N)O[C@H]2[C@@H]([C@@H]([C@@H]([C@@H](O2)CO)O[C@@H]3[C@@H]([C@@H]([C@@H]([C@@H](O3)CO)O)O)O)O)O C35636323
c1cc(ccc1CCC(=O)c2c(cc(cc2O[C@H]3[C@H]([C@@H]([C@@H]([C@@H](O3)CO)O)O)O)O)O)N=[N+]=[N-] C35636397
C1=N[C@H]2[C@@H](N1[C@@H]3[C@H]([C@H]([C@@H](O3)CO[P@@](=O)([O-])OP(=S)(O)O)O)O)NC(=NC2=O)N C38337247
C1=N[C@H]2[C@H](N1[C@@H]3[C@H]([C@H]([C@@H](O3)CO[P@@](=O)([O-])OP(=S)(O)O)O)O)NC(=NC2=O)N C38337249
c1ccc(c(c1)N[C@@H]2[C@@H]([C@@H]([C@@H]([C@@H](O2)CO)O)O)O)N[C@H]3[C@H]([C@@H]([C@@H]([C@@H](O3)CO)O)O)O C04005970
C[C@H]1[C@@H]([C@@H]([C@@H]([C@@H](O1)O[C@@H]2[C@@H](O[C@H]([C@H]([C@@H]2O)NC(=O)C)Oc3ccc(cc3)[N+](=O)[O-])CO)O)O)O C39937341
C[C@H]1[C@@H]([C@@H]([C@@H]([C@H](O1)O[C@@H]2[C@@H](O[C@H]([C@H]([C@@H]2O)NC(=O)C)Oc3ccc(cc3)[N+](=O)[O-])CO)O)O)O C39937343
C[C@H]1[C@H]([C@@H]([C@@H]([C@@H](O1)O[C@@H]2[C@@H]([C@@H]([C@@H](O[C@@H]2Oc3cc(c(c(c3)O)C(=O)C)O)CO)O)O)O)O)O C39944866
c1cc(ccc1C(=O)N/N=C(\[C@H]2C(=O)[NH+]=c3ccc(cc3=[NH+]2)Cl)/[C@@H]([C@@H](CO)O)O)O C40151306
c1cc(c(cc1/C=C/C(=O)c2c(cc(c(c2O)O)O[C@@H]3[C@@H]([C@@H]([C@H]([C@@H](O3)CO)O)O)O)O)O)O C43465388
c1cc(ccc1[N+](=O)[O-])O[C@@H]2[C@@H]([C@@H]([C@@H]([C@@H](O2)CO)O)O[C@@H]3[C@H]([C@@H]([C@@H]([C@@H](O3)CO)O)O)O)O C44021686
c1cc(ccc1N)O[C@H]2[C@H]([C@@H]([C@H]([C@@H](O2)CO)O[C@H]3[C@@H]([C@@H]([C@H]([C@@H](O3)CO)O)O)O)O)O C44135698
c1cc(ccc1N)S[C@H]2[C@@H]([C@H]([C@H]([C@@H](O2)CO)O[C@H]3[C@@H]([C@@H]([C@H]([C@@H](O3)CO)O)O)O)O)O C44135728
CC[C@@H]1CC[NH2+][C@@H](C1)C(=O)N[C@H]([C@@H]2[C@@H]([C@@H]([C@@H]([C@H](O2)SC)O)O)O)[C@@H](C)Cl C44136613
c1cc(ccc1CCC(CO)(CO)[NH3+])OCCCCCCNc2ccc(c3c2non3)[N+](=O)[O-] C44676009
C=CCOC(=O)N[C@H]1[C@H]([C@@H]([C@H](O[C@@H]1O)CO)O[C@H]2[C@@H]([C@H]([C@H]([C@@H](O2)CO)O)O)O)O C44960131
c1cc(ccc1N)O[C@H]2[C@H]([C@H]([C@@H]([C@@H](O2)CO)O[C@H]3[C@@H]([C@H]([C@@H]([C@@H](O3)CO)O)O)O)O)O C44960162
c1cc(ccc1[N+](=O)[O-])O[C@H]2[C@H]([C@H]([C@@H]([C@H](O2)CO)O)O[C@H]3[C@H]([C@H]([C@@H]([C@@H](O3)CO)O)O)O)O C44963970
CC[C@@H]1CC[NH2+][C@@H](C1)C(=O)N[C@@H]([C@@H]2[C@@H]([C@H]([C@@H]([C@H](O2)SC)O)O)O)[C@@H](C)Cl C44964069
CC[C@@H]1CC[NH2+][C@@H](C1)C(=O)N[C@@H]([C@H]2[C@@H]([C@H]([C@@H]([C@H](O2)SC)O)O)O)[C@@H](C)Cl C44964073
CCOC(=O)[C@@H]1CNN([C@@H]1[NH3+])c2ccc(cc2)C(=O)NCCC3=c4cc(ccc4=[NH+]C3)C C63698419
CCc1ccccc1N2[C@@H](N[NH2+]N2)SCC(=O)NCCC3=c4ccc(cc4=[NH+]C3)OC C64164920
c1ccc2=[NH+]CC(=c2c1)C[C@H](C(=O)N[C@H](CCC(=O)N)C(=O)[O-])N3[C@H](Nc4ccccc4C3=O)O C64197269
CC[C@@H]1CC[NH2+][C@@H](C1)C(=O)N[C@@H]([C@@H]2[C@H]([C@@H]([C@@H]([C@@H](O2)SC)O)O)O)[C@@H](C)Cl C65748470
c1ccc(cc1)[C@@H](C[C@@H]2CCC[C@@H]([NH2+]2)C[C@@H](c3ccccc3)O)O C04974918
c1ccc(cc1)[C@@H](C[C@H]2CCC[C@@H]([NH2+]2)C[C@@H](c3ccccc3)O)O C04974920
CC[C@@H](CO)[NH2+]C[C@H](Cn1c2ccc(cc2c3c1CCCC3)C)O C00571471
CC[C@@H](CO)[NH2+]C[C@@H](Cn1c2c(c3c1c(ccc3)Cl)CCCC2)O C12421966
c1cc2c(cc1c3csc4c3c(ncn4)NCCC[NH3+])CCCC2 C20323478
C[C@@H]1C[C@H](C[NH+](C1)[C@@H](C)C(=O)Nc2ccc(cc2N)Cl)C C21501969
C[C@@H]1C[C@@H](C[NH+](C1)[C@@H](C)C(=O)Nc2ccc(cc2N)Cl)C C21501971
C[C@H](c1ccc(c(c1)Cl)Cl)[NH2+]Cc2ccc(cc2O)O C21795462
CC1CCN(CC1)c2ccc(cc2N)CCC[NH2+]C3CCCC3 C31900670
CN(c1ccc(cc1)O)[C@@H](C[NH3+])c2ccc(cc2Cl)Cl C33454891
CN(c1ccc(cc1)O)[C@H](C[NH3+])c2ccc(cc2Cl)Cl C33454892
CN(c1ccc(cc1)O)[C@@H](C[NH3+])c2ccc(c(c2)Cl)Cl C33454893
C[C@@H]1Cc2ccccc2N1[C@@H](C[NH3+])c3c4ccccc4ccc3O C33457008
CN(c1ccccc1)[C@@H](C[NH3+])c2cc(ccc2O)Br C33460823
CC(C)C[NH+](C)CCC(=O)Nc1c(cc(cc1Cl)Cl)N C37098976
C[C@H](c1cccc(c1)O)[NH2+]Cc2cc(cc(c2O)Cl)Cl C37151519
CCC[C@](C)(c1[nH]c(cn1)c2ccc(s2)Br)[NH3+] C38002436
CC[C@@H](C)[NH2+][C@@](CC)(c1ccc(cc1)Br)C(=O)N C38065552
CC[C@H](C)[NH2+][C@](CC)(c1ccc(cc1)Br)C(=O)N C38065555
CCc1ccc(cc1)[C@@H](CNF)N2CC[NH2+][C@@H](C2)c3ccccc3O C39532113
C[C@H](c1c2cc(ccc2[nH]c1c3ccc(cc3)C(C)C)Cl)[NH3+] C19725404
C[C@@H](c1c2cc(ccc2[nH]c1c3ccc(cc3)C(C)C)Cl)[NH3+] C19725405
CC1CC[NH+](CC1)CCNc2ccc(cc2N)Br C40771423
C[C@H](c1ccc(cc1Cl)Cl)[NH2+]Cc2cccc(c2O)O C41116359
C[C@H](c1ccc(c(c1)Cl)Cl)[NH2+]Cc2cccc(c2O)O C41116557
CC[C@H]([C@@H](c1ccc(s1)Cl)Oc2ccc(cc2)CO)[NH3+] C43256662
CC[C@@H]([C@H](c1ccc(s1)Cl)Sc2[nH]c(=O)cc(n2)C)[NH3+] C43257345
c1ccc(cc1)C[C@H](CSc2[nH]c(=O)cc(n2)c3ccccc3)[NH3+] C44882000
CC(C)c1ccc(cc1)CNS(=O)(=O)c2ccc(s2)C[NH3+] C45047321
C[C@@H](c1ccc(cc1O)O)[NH2+]Cc2cccc(c2)Br C48817682
C[C@H](c1ccc(cc1O)O)[NH2+]Cc2ccccc2Br C48819589
CC1CCC(CC1)[NH+](C)CC(=O)Nc2ccc(cc2N)Cl C48969947
CCCC[NH+](C1CC1)[C@@H](C)C(=O)Nc2cc(ccc2N)Cl C48990400
C[NH2+][C@@H](c1cccc(c1)F)c2cc3c(cc2Br)[nH]c(=O)[nH]3 C52094561
Cc1cc(c[nH+]c1NCc2cc(ccc2F)Br)N C52812961
COc1cc(cc(c1O)Br)C[NH2+]C2(CCCCC2)CO C53096215
c1cc(ccc1OC[C@H](C[NH2+]C2(CCCCC2)CO)O)Cl C53097006
COc1cc(cc(c1O)Cl)C[C@@H](C[NH3+])c2ccc(cc2)F C57989650
CC(C)[NH+]1CC[C@H](C1)CNc2ccc(cc2N)Br C45118580
CCc1c([nH+]c2c(ccc(c2c1NN)Br)OC)C C51170372
C[C@@H](c1ccsc1)Nc2c3ccccc3[nH+]cc2C(=S)N C61367638
CC[C@@H]1c2cc(cc(c2NC1=O)[C@@H](c3ccc(cc3)OC)[NH3+])C C58091702
CC[C@@H]1c2cc(cc(c2NC1=O)[C@H](c3ccc(cc3)OC)[NH3+])C C58091709
CCc1cc2c(c(c1)[C@@H](c3ccc(cc3)OC)[NH3+])NC(=O)[C@@H]2C C58093043
CC(C)[NH2+][C@H](CCSc1ccccc1Br)C(=O)N C62597143
CCC[NH+]1CCC(CC1)Nc2cc(ccc2C(=S)N)Cl C62788300
CC(C)C[C@@H](C[NH+](C)C)Nc1ccc(cc1Cl)C(=S)N C62795635
CC(C)[NH+]1CC[C@H](C1)CNc2ccc(cc2Cl)C(=S)N C62796005
CCCS(=O)(=O)c1ccccc1N[C@@H]2CCCCC[C@@H]2[NH3+] C63214817
CCCC[C@H](C(=O)N)[NH+]1CCC(CC1)[C@H](c2ccc(cc2)Cl)O C67400897
C[NH+]1CCc2c(sc(c2C(=O)N)NC(=O)COc3ccc(cc3)Cl)C1 C04087241
Cc1ccc(c(c1)CSc2nnc(o2)[C@H](Cc3c[nH]c4c3cccc4)[NH3+])C C01237516
CC1(CC(CC([NH2+]1)(C)C)NC(=O)CCn2c(=O)c3ccccc3[nH]c2=S)C C11422710
c1cc(c(=O)[nH]c1C[NH+]2CCC[C@H]2CO)C(=O)NCC3C4CC5CC(C4)CC3C5 C12190555
CC[C@@H](C)/[NH+]=C/[C@]12CC[C@@H](C[C@]1(CC[C@@H]3[C@@H]2CC[C@]4([C@@]3(CC[C@@H]4C5=CC(=O)OC5)O)C)O)O C12660068
c1ccc(cc1)/C=C/CSc2nnc(o2)[C@@H](Cc3c[nH]c4c3cccc4)[NH3+] C16033438
C[C@@H]1[C@H](CC[C@]2([C@H]1[C@H]([C@@H](CC2)[C@H](C)C(=O)NCC[NH+]3CCCC3)O)C)NC(=O)C C20466175
C[C@@H]1[C@H](CC[C@]2([C@H]1[C@H]([C@H](CC2)[C@H](C)C(=O)NCC[NH+]3CCCC3)O)C)NC(=O)C C20466178
C1CCc2c(sc(c2C#N)NC(=O)CC[NH+]3CCC(CC3)C(=O)N)CC1 C21323999
c1cc(c([nH+]c1)NC(=O)C[C@H]2C(=O)Nc3cc(ccc3S2)C(F)(F)F)O C29049473
c1cc(cc(c1)F)Cc2cc(=O)[nH]c(n2)c3ccc(cc3)C[NH+]4CC[C@H](C4)N C23466072
CCC[C@@H](c1nc(cs1)C(=O)NCCc2ccc(cc2Cl)Cl)[NH3+] C33761214
c1cc2c(cc(c(c2nc1)OC[C@H](C[NH3+])O)I)Cl C36330760
CC[NH+]1CCC[C@@H]1CNS(=O)(=O)c2c(cc(cc2Br)N)Br C37063222
COC(=O)c1cc(cc(c1NC(=O)[C@H]2C[C@@H](C[NH2+]2)O)Br)Br C37769914
CCc1cccc2=C(C[NH+]=c12)C(=O)C(=O)N[C@H]3[C@@H]([C@@H]4CCCC[C@@H]4S3)C(=O)N C39354227
C[C@@H]1CCC[NH+](C1)Cc2ccc(c(=O)[nH]2)C(=O)NC[C@@H]3Nc4ccccc4S3 C39380510
c1ccc2c(c1)c(c[nH]2)CCNC(=O)[C@H]3CN(CC34CC[NH2+]CC4)C(=O)c5ccccc5F C39597544
Cc1ccc(c(c1F)F)C(=O)N2C[C@@H](C3(C2)CC[NH2+]CC3)C(=O)NCc4cc5ccccc5[nH]4 C39671488
Cc1c(c2ccccc2[nH]1)CCNC(=O)[C@H]3CN(CC34CC[NH2+]CC4)C(=O)c5ccccc5 C39673991
Cc1c(c2ccccc2[nH]1)CCNC(=O)[C@@H]3CN(CC34CC[NH2+]CC4)C(=O)C5CCC5 C39673996
CCC(=O)N1C[C@@H](C2(C1)CC[NH2+]CC2)C(=O)NCCc3c([nH]c4c3cccc4)C C39673998
C[C@@H](CNS(=O)(=O)c1ccc(cc1Br)N)[NH+]2CCCCC2 C40347211
Cc1c(c(c(c(c1C)C)S(=O)(=O)Oc2ccc(cc2)[C@@H](CCO)[NH3+])C)C C44234577
Cc1c(c(c(c(c1C)C)S(=O)(=O)Oc2ccc(cc2)[C@H](CCO)[NH3+])C)C C44234582
COc1c(cc(cc1Br)Br)C[NH2+]CCCS(=O)(=O)N C45069166
COc1c(cc(cc1Br)C[NH2+]CCCS(=O)(=O)N)Br C45069515
C[C@H](C(=O)NC(=O)NC1CC1)[NH+]2CCC(=CC2)c3c[nH]c4c3ccc(c4)F C47274034
C[C@@H](c1ccc(cc1)Br)NS(=O)(=O)c2ccc(s2)CC[NH3+] C49527094
C1CCc2c(c3c(nc(nc3s2)C[NH+]4CCC[C@@H](C4)C(=O)NC5CC5)N)C1 C51046133
CC(=O)N[C@@H](CC(=O)NC1CC([NH2+]C(C1)(C)C)(C)C)c2ccc(cc2)Cl C54704876
CN1Cc2ccccc2C[C@H]1C[NH2+]Cc3cn(c4c3cccc4)CCC(=O)N C55370408
C[NH+](Cc1ccccc1NC=C2C(=O)NC(=S)NC2=O)C3CCCCC3 C60863696
C[C@@H]([C@H](c1cccc(c1)Br)Sc2n[nH]c(=O)n2C3CC3)[NH3+] C61594642
C[C@H]([C@@H](c1ccc(s1)Br)Sc2n[nH]c(=O)n2C3CC3)[NH3+] C61594671
C[C@H](CNS(=O)(=O)c1ccc(cc1Br)N)C[NH+]2CCCC2 C62069427
CC1CC[NH+](CC1)[C@H](C)CNC(=O)CCc2c(nc(s2)N)c3cccs3 C62349734
C[NH+](C)[C@H](CNC(=O)Nc1cc(c[nH]c1=O)C(F)(F)F)c2cccs2 C63162442
CNC(=O)C1CCC(CC1)NC(=O)NC[C@@H](c2cccs2)[NH+]3CCCC3 C63406695
c1cc(c(c(c1NC(=O)CNC(=O)NC2CC[NH+](CC2)CC(F)F)F)F)F C64255558
Cc1cc(c(c(c1)C)NC(=O)CNC(=O)NC2CC[NH+](CC2)CC(F)F)C C64255905
c1cc(c(cc1F)C[NH2+][C@H]2CCN(C2)c3ccc(cn3)C(=O)NC4CC4)O C65257008
c1cc(ccc1OC[C@H](C[NH2+]Cc2cc[nH]n2)O)I C66992921
CC(C)C[NH+]1CCN(CC1)CC(=O)Nc2c(c3c(s2)CCCC3)C(=O)N C49969226
CCNC(=O)NC(=O)[C@@H](C)[NH+]1CCC(CC1)[C@@H](c2ccc(cc2)Cl)O C67400632
CCNC(=O)NC(=O)[C@H](C)[NH+]1CCC(CC1)[C@@H](c2ccc(cc2)Cl)O C67400633
CCNC(=O)NC(=O)[C@@H](C)[NH+]1CCC(CC1)[C@H](c2ccc(cc2)Cl)O C67400634
CCNC(=O)NC(=O)[C@H](C)[NH+]1CCC(CC1)[C@H](c2ccc(cc2)Cl)O C67400635
c1cc(ccc1[C@H](C2CC[NH+](CC2)CC(=O)N[C@H]3CCCCNC3=O)O)Cl C67400827
CNC(=O)C[NH+]1CCC(CC1)NC(=O)N[C@H]2C[C@@H]2c3cccc(c3)C(F)(F)F C67567532
CC[NH+]1CCc2c3ccccc3[nH]c2[C@@H]1c4c(=O)[nH]c(=O)n(c4O)CCc5ccc(cc5)OC C08995210
C[C@@H](C(=O)Nc1c(c2c(s1)CCCCC2)C#N)[NH+]3CCC(CC3)C(=O)Nc4ccccc4O C09595751
Cc1ccc(cc1)Nc2nc(nc(n2)N)C[NH+]3CCC[C@H]3c4ccc5c(c4)OCCCO5 C09716690
COc1cc(ccc1OCc2ccc(cc2)Br)[C@@H]3[NH+]=C(Nc4n3c5ccccc5n4)N C10059073
Cc1ccc(cc1)Nc2nc(nc(n2)N3CCOCC3)NC4CC([NH2+]C(C4)(C)C)(C)C C12235164
Cc1ccccc1Nc2nc(nc(n2)N)C[NH+]3CCC[C@@H]3c4ccc5c(c4)OCCCO5 C09127260
Cc1c(c(n[nH]1)C)CC[NH2+]C2CCN(CC2)c3ccc(cc3)NS(=O)(=O)c4ccccc4 C12246649
C[C@@H]1c2c(sc([nH+]2)NCC=C)C[C@]3([C@H]1[C@H]([C@@H](CC3)[C@H](C)C(=O)NCCN4CCOCC4)O)C C20504477
CCc1ccccc1n2c(=[NH2+])c3c(n[nH]c3nc2SCC(=O)NCCC4=CCCCC4)C C02927472
Cc1cc(oc-2cc(=[NH+]C(=O)CCCC[C@@H]3[C@@H]4[C@@H](CS3)NC(=O)N4)ccc12)O C22051909
CC(C)n1c2c(cn1)c(cc(n2)c3ccccc3)C(=O)Nc4nc(cs4)/C(=C(\C)/[NH3+])/C#N C24528731
CCCc1ccc(cc1)[C@H](C(C)C)[NH2+]CC(=O)NN2C(=O)[C@](NC2=O)(C)CC C28731449
CCCc1ccc(cc1)[C@H](C(C)C)[NH2+]CC(=O)NN2C(=O)[C@@](NC2=O)(C)CC C28731455
CC1(CC(CC([NH2+]1)(C)C)Nc2nc(nc(n2)N3CCOCC3)Nc4ccccc4)C C32603931
c1ccc(c(c1)CNC(=O)c2c(c(sn2)C(=O)N3CC[NH+](CC3)C4CCCCC4)N)Cl C33171897
Cn1c(c2c(nc(nc2n1)NCC[NH+]3CCCCC3)c4ccccc4Cl)N C35929776
c1ccc2c(c1)c(c[nH]2)C[C@@H]([C@@H]3N=N[C@H](O3)SCc4cccc(c4)Cl)[NH3+] C38654405
c1ccc(cc1)N2[C@@H](N[NH2+]N2)SCC3=NN(C(=O)C3)c4ccc(cc4)Cl C39232111
COc1ccc(c(c1)F)[C@H]2[C@H](CN(N2)c3ccccc3)C[NH2+]CCSc4cnn[nH]4 C39479191
Cc1ccccc1Nc2c(c(ncn2)NC3CC([NH2+]C(C3)(C)C)(C)C)[N+](=O)[O-] C40645183
c1cc[nH+]c(c1)N2CCN(CC2)c3c(c(ncn3)Nc4ccc(cc4)C(F)(F)F)N C40799245
CCOC(=O)N/N=C/1\CCCc2c1c(c(o2)C(=O)NC3CC([NH2+]C(C3)(C)C)(C)C)C C40825654
C[C@@H]1c2c(sc([nH+]2)NCC=C)C[C@@]3([C@H]1[C@H]([C@@H](CC3)[C@H](C)C(=O)NCCN4CCOCC4)O)C C43548282
C[C@@H]1c2c(sc([nH+]2)NCC=C)C[C@@]3([C@H]1[C@H]([C@H](CC3)[C@H](C)C(=O)NCCN4CCOCC4)O)C C43548287
Cc1cc(oc-2c/c(=[NH+]\C(=O)CCCC[C@H]3[C@H]4[C@H](CS3)NC(=O)N4)/ccc12)O C44699188
CCOc1ccc(cc1)Nc2c(c(c(c3n2ncc3)C#N)NC4CC[NH2+]CC4)C C45245718
CCCNC(=O)C[NH+]1CCC(CC1)NC(=O)Nc2ccc(cc2OCCC)C C47766422
CCC[NH2+][C@@H](COc1c(cc(cc1Br)[N+](=O)[O-])Br)C(=O)N C50441521
CCCCNC(=O)[C@H]1CCC[NH+](C1)CC(=O)NC(=O)Nc2cccc(c2C)C C51060506
CCN(CC)c1ccc2cc(/c(=[NH+]/NS(=O)(=O)c3ccc(cc3)C)/oc2c1)C(=O)N C59170371
CC(C)(C)[C@@H]1CCc2c(cc(s2)C(=O)NCCC[NH+]3CCC[C@@H](C3)C(=O)N)C1 C60369165
C[C@@H](CC1=c2ccccc2=[NH+]C1)NC(=O)CNc3c4c([nH]cn4)nc(n3)Cl C63272388
Cc1ccc(cc1)[C@H]2NC(=N[C@@H]3N2C(=O)C=C(N3)C)NCCC4=c5ccccc5=[NH+]C4 C63279467
Cc1ccc(cc1)[C@@H]2NC(=N[C@H]3N2C(=O)C=C(N3)C)NCCC4=c5ccccc5=[NH+]C4 C63279468
c1cc(ccc1NC(=O)NNC(=O)[C@@H]2C=c3cc(ccc3=[NH+]2)OC(F)(F)F)Cl C63598854
c1cc(ccc1NC(=O)NNC(=O)[C@H]2C=c3cc(ccc3=[NH+]2)OC(F)(F)F)Cl C63598855
Cc1ccc(cc1)NC(=O)Nc2nc(cs2)C(=O)NCCC3=c4ccccc4=[NH+]C3 C63690813
CCNC(=O)/N=C(\NCCC1=c2cc(ccc2=[NH+]C1)Cl)/Nc3nc(cc(n3)C)C C63784143
Cc1ccccc1N2[C@@H](NN=C2C3=c4ccccc4=[NH+]C3)SCC(=O)NC(=O)NC(C)C C63791138
Cc1ccccc1N2[C@H](NN=C2C3=c4ccccc4=[NH+]C3)SCC(=O)NC(=O)NC(C)C C63791140
c1ccc(cc1)[C@@H]2[C@@H](SNN2)C(=O)NCCC3=c4cc(ccc4=[NH+]C3)Cl C63795975
c1ccc(cc1)[C@@H]2[C@H](SNN2)C(=O)NCCC3=c4cc(ccc4=[NH+]C3)Cl C63795977
c1ccc2=[NH+]CC(=c2c1)CCNC(=O)CCCCCN3C(=O)c4ccccc4NN3 C63796031
c1cc2c(c(c1)c3cc(cnc3)C(=O)N)O[C@H](C2)CNC(=O)c4ccc5=[NH+][C@@H]6CCCCC6=c5c4 C64040805
c1cc2c(c(c1)c3cc(cnc3)C(=O)N)O[C@@H](C2)CNC(=O)c4ccc5=[NH+][C@H]6CCCCC6=c5c4 C64040806
c1ccc(cc1)N2[C@H](CC(=N2)C(=O)NC[C@@H](c3cccs3)C4=c5ccccc5=[NH+]C4)C(=O)N C64064515
c1ccc(cc1)N2[C@H](CC(=N2)C(=O)NC[C@H](c3cccs3)C4=c5ccccc5=[NH+]C4)C(=O)N C64064519
Cc1ccc(cc1)[C@H](CNC(=O)NNC(=O)c2c(c3ccccc3o2)C)[NH+](C)C C65476919
CCCNC(=O)C[NH+]1CCC(CC1)NC(=O)C[C@H](C)NC(=O)C2CCCCC2 C66305940
CC[C@@H](c1[nH]c2ccccc2n1)NC(=O)NC[C@@H](c3ccco3)[NH+]4CCCCC4 C67381570
c1ccc(cc1)c2ccc(o2)C[NH2+]CCc3ccc(cc3)S(=O)(=O)N C06697531
CCN(CC)c1ccc(cc1)C[NH2+]CCc2ccc(cc2)S(=O)(=O)N C06703012
C[NH+](CC(=O)Nc1c(c2c(s1)CCC2)C(=O)N)[C@H]3CCCc4c3cccc4 C08126977
c1ccc2c(c1)C[C@H]([NH+](C2)C[C@H](COc3ccc(cc3)Cl)O)C(=O)N C21308874
C[C@@H](c1ccccc1Br)[NH2+]Cc2ccc(cc2)S(=O)(=O)N C21798129
c1cc(ccc1c2ccc(o2)CNC(=O)C[NH+]3CCC(CC3)C(=O)N)Cl C23259080
c1cc(ncc1Br)NC(=S)NCCC2=[NH+][C@H]3C=CC=C[C@@H]3N2 C27426685
C[C@@H](C(=O)NC(=O)NC1CCCCC1)NCC2(CCCC2)[NH+]3CCSCC3 C30514318
CC1(CC(CC([NH2+]1)(C)C)NC[C@@H](COc2ccc3ccccc3c2)O)C C33402553
Cc1ccc(c(c1)OCc2nc(cs2)C(=O)NC3CCC(CC3)[NH3+])C(C)C C35957030
C[NH+](CCO)Cc1c(nc2n1cc(cc2)N)c3ccc(cc3Cl)Cl C36275966
c1ccc2c(c1)c(c[nH]2)C[C@@H]([C@H]3N=N[C@@H](O3)SCc4ccc(cc4)F)[NH3+] C38664170
CC[C@@H](C)C(=O)N1C[C@H](C2(C1)CC[NH2+]CC2)C(=O)NCCc3c([nH]c4c3cccc4)C C39673988
CC[C@H](C)C(=O)N1C[C@H](C2(C1)CC[NH2+]CC2)C(=O)NCCc3c([nH]c4c3cccc4)C C39673989
C[C@@]1(CC[C@]2([C@@H](C1)C(C[C@@H]2[NH3+])(C)C)CCC(=O)N3CCN(CC3)c4ccccc4OC)O C12490897
Cc1ccc(c(c1)Br)OC[C@@H](C[NH2+][C@H](CC(C)C)CO)O C40777110
CCCCN(CC(=O)N)c1cc(ccc1C[NH2+]C(C)C)Br C42691765
c1ccc2c(c1)CCC[C@H]2NC(=O)[C@H]3C[NH2+]C[C@@H]3C(=O)NCCc4ccccc4Cl C43222427
C[C@@H](c1cccc2c1cccc2)NC(=O)[C@H]3C[NH2+]C[C@@H]3C(=O)NC4CCCCC4 C43222765
CCCNC(=O)C[NH+]1CCC(CC1)NC(=O)Nc2ccc(c(c2F)F)F C43232395
C[C@@H]1c2c(sc([nH+]2)NC)C[C@@]3([C@H]1[C@@H]([C@H](CC3)[C@H](C)C(=O)NCCOC)O)C C43548314
C[C@@H]1[C@H]([NH2+][C@@H](CS1)C(=O)NCCc2ccc(cc2)O)c3ccccc3 C44164084
c1cc(cc(c1)Sc2c(n3ccsc3n2)C[C@@H](CO)[NH3+])C(F)(F)F C44464279
Cn1c(c(c(n1)C(F)(F)F)C[C@@H](CO)[NH3+])SCc2ccc(cc2)Cl C44464374
CC(C)(C[NH2+]C)c1[nH]c(c(n1)c2ccc(c(c2)O)Cl)c3ccncc3 C45201943
c1c2c(sc1C(=O)NNC(=O)NCC[NH+]3CCCCC3)CCCCC2 C45209332
CC(C)[C@@H](CNC(=O)NNC(=O)c1ccccc1F)[NH+]2CCCCCC2 C45534482
CCc1cccc(c1NC(=O)C(=O)NC2CC([NH2+]C(C2)(C)C)(C)C)CC C48605094
CCCOc1ccccc1NC(=O)C(=O)NC2CC([NH2+]C(C2)(C)C)(C)C C48605221
C[C@H](C[NH+]1CCCC1)NS(=O)(=O)c2c(cc(cc2Br)Br)N C49150580
CCCCc1ccc(cc1)[C@@H](C(C)C)NC(=O)C[NH+]2CCC(CC2)C(=O)N C51185840
CCCCc1ccc(cc1)[C@H](C(C)C)NC(=O)C[NH+]2CCC(CC2)C(=O)N C51185841
CCC(=O)Nc1ccc(cc1)NC(=O)NCC(C)(C)[NH+]2CCC[C@@H](C2)C C54431046
C[C@H]1CCC[NH+](C1)C(C)(C)CNC(=O)NCCc2[nH]c3ccccc3n2 C54805946
Cc1cc(c(c(c1C[NH2+]CCCc2csc(n2)N)C)COC(=O)C)C C55413597
CCC(C)(C)NC(=O)[C@H](C)Oc1ccc(cc1Br)CC[NH3+] C62703858
CCCc1ccc(cc1)[C@H](c2cccs2)NC(=O)C[NH+](C)CC(=O)N C52831762
Cc1cc(cc(c1C)NC(=O)C[NH+](C2CCCC2)C3CC3)S(=O)(=O)N C64808588
CC1CC[NH+](CC1)[C@H](CNC(=O)Nc2cc(c[nH]c2=O)C(F)(F)F)C(C)C C66402733
c1ccc(c(c1)C[C@H]2CCC[NH+]2CC(=O)Nc3c(ccs3)C(=O)N)Cl C66425354
C[NH+](C)Cc1ccccc1CNC(=O)NC[C@@]2(CCCc3c2cccc3)O C66908179
c1ccc(c(c1)NC(=O)C[NH+]2CCC[C@H]3[C@@H]2CCCC3)SCC(=O)N C07588222
COc1ccc(cc1O)C[NH2+]C[C@@H](COc2ccc(cc2)C(F)(F)F)O C67255138
Cc1cccc(c1)C(=O)NNC(=O)NC[C@H](c2cccc(c2)F)[NH+](C)C C67382680
C[C@H](C(=O)NC(=O)NC(C)(C)C)[NH+]1CCC(CC1)[C@@H](c2ccc(cc2)Cl)O C67400709
Cc1ccc(cc1NC(=O)NC[C@@H](C[NH+]2CCC(CC2)C)O)c3ccncc3 C67551445
Cc1ccc(cc1)[C@@H](C2CC2)NC(=O)NC[C@@H](C[NH+]3CCC(CC3)C)O C67612274
Cc1ccc(cc1)[C@H](C2CC2)NC(=O)NC[C@H](C[NH+]3CCC(CC3)C)O C67612282
CC1CC[NH+](CC1)C[C@@H](CNC(=O)N[C@@H]2CCCC[C@@H]2C(F)(F)F)O C67613686
Cc1ccccc1C[NH+]2CCC(CC2)NC(=O)NCCCNc3ccccc3 C67616271
c1cc(sc1)CC(=O)N[C@@H]2C=C(C[C@H]([C@@H]2O)O)C(=O)NCCC(=O)N C03840150
CCC[C@@H]1C[C@@H]([NH+](C1)C)C(=O)N[C@@H]([C@@H]2[C@@H]([C@@H]([C@H]([C@H](O2)SC)O)O)O)[C@@H](C)O C04097283
c1ccc(cc1)C(CCc2nc(nc(n2)N)N)(CCc3nc(nc(n3)N)N)C#N C01673384
CC(=O)N[C@@H]1[C@H]([C@@H]([C@@H](O[C@@H]1OC[C@@H]([C@@H]([C@@H]([C@@H](C=O)NC(=O)C)O)O)O)CO)O)O C04533829
CC(=O)N[C@@H](C=O)[C@@H]([C@@H]([C@@H](CO)O)O)O[C@@H]1[C@@H]([C@@H]([C@@H]([C@@H](O1)CO)O)O)O C04534070
C(CO)N(CCO)c1nc2c(c(n1)N)nc(nc2N)N(CCO)CCO C01603753
C[C@@H]([C@H](C(=O)NCCc1nc(cs1)c2nc(cs2)C(=O)NCCCBr)[NH3+])O C01572158
CCOC(=O)CNC(=O)[C@@H](c1ccc(cc1)O)N(Cc2ccco2)C(=O)c3c(c(ns3)C(=O)N)N C06546733
CC(C)[C@@H](C(=O)OCC(=O)Nc1c(c2c(s1)CCCC2)C(=O)N)NC(=O)N C07004088
CCCOc1cccc(c1)/C=N/Nc2nc3c(ncnc3n2[C@@H]4[C@H]([C@H]([C@@H](O4)CO)O)O)N C08636781
CCCOc1ccccc1/C=N/Nc2nc3c(ncnc3n2[C@H]4[C@@H]([C@@H]([C@H](O4)CO)O)O)N C08986584
CCCOc1cccc(c1)C=NNc2nc3c(ncnc3n2[C@@H]4[C@H]([C@H]([C@@H](O4)CO)O)O)N C12340634
C[C@H](C(=O)NC[C@@H]1CCCO1)N(C(=O)c2c(c(ns2)C(=O)N)N)N3CC[NH+](CC3)C C12715924
Cc1c(c(n[nH]1)CSSCc2c(c([nH]n2)C)C(=O)NN)C(=O)NN C08716821
CN(CC[C@H](CC(=O)N[C@H]1C=C[C@@H](O[C@@H]1C(=O)[O-])n2ccc(nc2=O)N)[NH3+])C(=C)N C14806384
COc1cc(ccc1O)[C@@H](CO)[C@H](c2ccc(c(c2)OC)O)O[C@H]3[C@H]([C@@H]([C@@H]([C@@H](O3)CO)O)O)O C14860158
COC[C@@H]1[C@H]([C@@H]([C@@H]([C@H](O1)COC[C@H]2[C@H]([C@@H]([C@@H]([C@@H](O2)CO)O)O)O)O)O)O C14984503
C[NH+](C)CCCNC(=O)NCCCCCCNC(=O)NCCC[NH+](C)C C05197905
c1ccc(cc1)/C=C\2/C(=O)NC(=N2)N/N=C/[C@@H]([C@H]([C@@H]([C@@H](CO)O)O)O)O C16958916
CCCOc1ccccc1/C=N/Nc2nc3c(=O)[nH]c(nc3n2[C@@H]4[C@H]([C@@H]([C@@H](O4)CO)O)O)N C19119323
CCCOc1ccccc1/C=N/Nc2nc3c(=O)[nH]c(nc3n2[C@H]4[C@H]([C@@H]([C@H](O4)CO)O)O)N C19119327
C1C[C@@H]([NH2+]C1)C(=O)N[C@@H](CCCCNC(=O)CCCC[C@H]2[C@@H]3[C@H](CS2)NC(=O)N3)C(=O)[O-] C22051686
C1[C@H]2[C@@H]([C@@H](S1)CCCCC(=O)NCCNC(=O)[C@H](CS)[NH3+])NC(=O)N2 C22052041
CC(=O)OC[C@H]1[C@H]([C@@H]([C@@H]([C@@H](O1)O[C@]2([C@H]([C@H]([C@H](O2)CO)O)O)CO)O)O)O C22066574
c1cc(cc(c1)OC[C@@H](/C=C/[C@H]2[C@@H](C[C@H]([C@H]2C/C=C\CCCC(=O)NC(CO)CO)O)O)O)C(F)(F)F C27644660
c1ccc(c(c1)C[NH3+])CN[C@@H](Cc2c(ccc([n+]2[O-])NCC(c3ccccn3)(F)F)C#N)O C28525092
COc1cc(ccc1O)CCc2cc(cc(c2)O[C@H]3[C@@H]([C@H]([C@@H]([C@H](O3)CO)O)O)O)O C31157245
CC(C)[C@@H](C(=O)OC[C@@H]([C@H]([C@H]([C@H](COC(=O)[C@H](C(C)C)NC=O)O)O)O)O)NC=O C31157909
CC(C)CC(=O)O[C@@H]1[C@H]2[C@H](C[C@H]([C@]2(CO)O)O)C(=CO1)CO[C@H]3[C@@H]([C@H]([C@@H]([C@H](O3)CO)O)O)O C31158075
CCOc1ccc(cc1O)/C=N\Nc2nc3c(=O)[nH]cnc3n2[C@H]4[C@H]([C@@H]([C@@H](O4)CO)O)O C32455471
c1nc(c2c(n1)n(cn2)[C@H]3[C@H]([C@H]([C@H](O3)CSCC[C@@H](C(=O)[O-])[NH3+])O)O)N C33821013
C1[C@H]2[C@H]([C@@H](S1)CCCCC(=O)NCCOCCOCC[NH3+])NC(=O)N2 C34505681
CC1=C(C(CC=C1)(C)C)C(=O)O[C@H]2[C@H]([C@@H]([C@@H]([C@@H](O2)CO[C@@H]3[C@@H]([C@@H]([C@@H]([C@@H](O3)CO)O)O)O)O)O)O C35465929
c1cc(ccc1CC(=O)c2c(cc(cc2O[C@H]3[C@H]([C@@H]([C@H]([C@@H](O3)CO)O)O)O)O)O)N=[N+]=[N-] C36372330
CC(C)CC(=O)c1c(cc(cc1O[C@H]2[C@H]([C@@H]([C@@H]([C@@H](O2)COC(=O)c3cc(c(c(c3)O)O)O)O)O)O)O)O C31159308
C[C@@H](CNc1nc(c(c(n1)Nc2c(c3c(s2)CCC3)C(=O)N)[N+](=O)[O-])N)O C41301999
CC[C@H](C)[C@@H](c1nc(co1)C(=O)N[C@@H](CCC/N=C(\N)/N[N+](=O)[O-])C(=O)OC)[NH3+] C43209600
C[NH2+]Cc1nc(co1)C(=O)N[C@@H](CCC/N=C(\N)/N[N+](=O)[O-])C(=O)OC C33411457
CC(C)[C@H](c1nc(co1)C(=O)N[C@@H](CCC/N=C(\N)/N[N+](=O)[O-])C(=O)OC)[NH3+] C43216326
COC(=O)[C@H](CCC/N=C(\N)/N[N+](=O)[O-])NC(=O)c1coc(n1)CC[NH3+] C43216342
CCCC[C@H](c1nc(co1)C(=O)N[C@@H](CCC/N=C(\N)/N[N+](=O)[O-])C(=O)OC)[NH3+] C33660872
CCCCC[C@H](/C=C/[C@H]1[C@@H](C[C@@H]([C@@H]1C/C=C\CCCC(=O)NC(CO)CO)O)O)O C43771995
COC[C@@H]1[C@@H]([C@@H]([C@@H]([C@@H](O1)COC[C@@H]2[C@@H]([C@@H]([C@@H]([C@@H](O2)CO)O)O)O)O)O)O C43889886
C[C@H]1[C@@H]([C@H]([C@H]([C@@H](O1)OC[C@H]([C@H]([C@@H]([C@H](C2OCCO2)O)O)O)O)O)O)O C44228441
c1ccc(cc1)CCO[C@H]2[C@@H]([C@@H]([C@@H]([C@@H](O2)CO[C@@H]3[C@@H]([C@@H]([C@@H](CO3)O)O)O)O)O)O C49600055
C[C@@H](/C(=N/NC(=S)N)/C=N/NC(=S)N)N1C(=O)c2ccccc2C1=O C18062794
c1cc(oc1)CNC(=O)CSc2nnc(n2N)N/N=C/c3ccc(cc3O)O C20292363
c1ccc2=[NH+]CC(=c2c1)CCNC(=O)[C@H]3[NH+]=C(NO3)COc4ccccc4C(=O)N C63818810
CCC[NH+](CCC)CCCNC(=O)NCCC[NH+]1CCC[C@H](C1)C(=O)N C66599292
CC(C)C[NH+](CCS(=O)(=O)CC[NH+](CC(C)C)CC(=O)N)CC(=O)N C67386863
C1[C@@H]2[C@@H]([C@H](OC=C2C(=O)[O-])O[C@H]3[C@@H]([C@H]([C@@H]([C@H](O3)CO)O)O)O)[C@@](C1=O)(CO)O C04270015
CC(C)CNc1nc2c(ncnc2n1[C@@H]3[C@H]([C@H]([C@@H](O3)CO)O)O)N C04334886
C([C@@H]1[C@@H]([C@@H]([C@@H]([C@@H](O1)O[C@@H]([C@@H](CO)O)[C@@H]([C@@H](C=O)O)O)O)O)O)O C04536504
C(CSc1nc2c(=O)[nH]c(nc2n1[C@@H]3[C@H]([C@@H]([C@@H](O3)CO)O)O)N)O C04896248
COCCNc1nc2c(ncnc2n1[C@@H]3[C@H]([C@@H]([C@@H](O3)CO)O)O)N C05224064
CCCCNc1c2c(nc(n1)N)n(nn2)[C@H]3[C@H]([C@@H]([C@@H](O3)CO)O)O C05352169
Cc1ccc(cc1)[S@](=O)N/N=C/[C@@H]([C@@H]([C@@H]([C@@H](CO)O)O)O)O C08627860
C[C@@H](C(=O)N/N=C/c1ccc(cc1O)O)Nc2c(=O)[nH]c(=O)[nH]n2 C01800941
CCC/C(=N/Nc1nc2c(ncnc2n1[C@H]3[C@H]([C@@H]([C@H](O3)CO)O)O)N)/C C10004152
c1cc(ccc1[C@@H](C(=O)N[C@H]2[C@H]3N(C2=O)C(=C(CS3)CSc4cn[nH]n4)C(=O)[O-])[NH3+])O C11616777
c1cc(ccc1/C=N/Nc2nc3c(ncnc3n2[C@@H]4[C@H]([C@@H]([C@H](O4)CO)O)O)N)Br C12660159
C/C(=C\CNc1c2c(ncn1)n(cn2)[C@H]3[C@@H]([C@H]([C@@H]([C@H](O3)CO)O)O)O)/CO C12956064
c1cc(c(cc1[N+](=O)[O-])[N+](=O)[O-])N/N=C\c2c(nc(nc2N)N)N C05544395
CCCCNc1nc2c(ncnc2n1[C@@H]3[C@H]([C@@H]([C@@H](O3)CO)O)O)N C05138985
c1ccc(cc1)C\2=Nc3ccccc3NC(=O)/C2=C\[C@@H]([C@@H]([C@H]([C@H](CO)O)O)O)O C15223759
c1ccc2c(c1)[nH]c(=O)c(n2)N/N=C/[C@@H]([C@@H]([C@@H]([C@H](CO)O)O)O)O C15774969
Cc1cc(nc2c1cccc2)N/N=C/[C@@H]([C@H]([C@H]([C@H](CO)O)O)O)O C15774997
Cc1cc(nc2c1cccc2)N/N=C/[C@H]([C@@H]([C@H]([C@H](CO)O)O)O)O C15774999
c1cc(ccc1C(=O)N/N=C(\c2c(=O)[nH]c3ccc(cc3n2)Cl)/[C@H]([C@H](CO)O)O)O C15775259
c1cc2c(cc1N3CCCCC3)N([C@H]4C(=N2)C(=O)NC(=O)N4)C[C@@H]([C@H]([C@H](CO)O)O)O C16431252
c1ccc(cc1)/C=C\2/C(=O)NC(=N2)N/N=C/[C@@H]([C@H]([C@@H](CO)O)O)O C16958917
C[C@]12C[NH+]3C[C@](C1=O)(CN(C2)[C@H]3[C@H]([C@@H]([C@@H]([C@@H](CO)O)O)O)O)C C19322868
C[C@]12C[NH+]3C[C@](C1=O)(CN(C2)[C@@H]3[C@@H]([C@H]([C@@H]([C@@H](CO)O)O)O)O)C C19322870
C[C@]12C[NH+]3C[C@](C1=O)(CN(C2)[C@@H]3[C@@H]([C@H]([C@H]([C@@H](CO)O)O)O)O)C C19323212
C=CCOc1nc2c(=O)[nH]c(nc2n1[C@H]3[C@H]([C@H]([C@H](O3)CO)O)O)N C22047999
CC(=O)N[C@H](C(=O)N[C@H]1[C@H]([C@@H]([C@@H]([C@@H](O1)CO)O)O)O)C(C)(C)SN=O C22059981
CC(C)CC[C@@]1([C@H](C([C@H](C(C1=O)(C)C)O[C@H]2[C@@H]([C@H]([C@@H]([C@H](O2)CO)O)O)O)(C)C)O)O C31167830
CC1=CC(=O)C[C@@]([C@]1(/C=C/[C@H](C)O[C@H]2[C@@H]([C@H]([C@@H]([C@H](O2)CO)O)O)O)O)(C)CO C31168186
C=C[C@H](CO)[C@@H](CCO)CCO[C@H]1[C@@H]([C@H]([C@@H]([C@H](O1)CO)O)O)O C31168419
CC(C)CC[C@@]1([C@H](C([C@@H](C(C1=O)(C)C)O[C@H]2[C@@H]([C@H]([C@@H]([C@H](O2)CO)O)O)O)(C)C)O)O C35464796
C[C@@H]1[C@@H]([C@@H]([C@@H]([C@@H](O1)O[C@@H]2[C@@H]([C@@H](O[C@@H]([C@@H]2O)CO)OC)NC(=O)C)O)O)O C33855943
C1C[C@@H](CN(C1)c2c3c(c(nc(n3)N(CCO)CCO)N4CCC[C@@H](C4)O)nc(n2)N(CCO)CCO)O C36415414
c1cc(ccc1/C=C/C(=O)OC[C@@H]2[C@@H]([C@@H]([C@@H]([C@@H](O2)OC(=O)/C=C/c3ccc(c(c3)O)O)O)O)O)O C35455335
C(OC(=O)/C=C/C(=O)NC(=O)N)COC(=O)/C=C/C(=O)NC(=O)N C16970127
CC[C@@H](C)[C@@H]1C(=O)N(C(=O)N1CCC(=O)NN)CCC(=O)NN C38656128
CC[C@H](C)[C@@H]1C(=O)N(C(=O)N1CCC(=O)NN)CCC(=O)NN C38656131
CC[C@@H](C)[C@H]1C(=O)N(C(=O)N1CCC(=O)NN)CCC(=O)NN C38656134
C[C@H](CN1C(=O)[C@H](N(C1=O)CCC(=O)NN)C(C)C)C(=O)NN C38656838
C[C@@H](CN1C(=O)[C@H](N(C1=O)CCC(=O)NN)C(C)C)C(=O)NN C38656843
CC[C@@H](C)[C@@H]([C@@H]1NN=C(O1)SCc2c([nH]c(=O)[nH]c2=O)C)[NH3+] C38661684
CO[C@@H]1[C@@H]([C@@H]([C@@H]([C@@H](O1)CO)O)O)S[C@@H]2[C@@H]([C@@H]([C@@H]([C@@H](O2)CO)O)O)O C38664840
c1cc(ccc1/C=N/N[C@H]2N=C3C(=NC(=NC3=O)[NH-])N2[C@H]4[C@@H]([C@@H]([C@@H](O4)CO)O)O)O C39774366
CNC(=S)N/N=C/C(=N\NC(=S)NC)/[C@H]([C@@H]([C@@H](CO)O)O)[O-] C38818017
COCCNc1nc(c(c(n1)Nc2c(c3c(s2)CCC3)C(=O)N)[N+](=O)[O-])N C41301810
c1cc2c(cc1Cl)[nH]cc2O[C@H]3[C@H]([C@@H]([C@@H]([C@@H](O3)CO)O[C@@H]4[C@@H]([C@@H]([C@@H]([C@@H](O4)CO)O)O)O)O)O C43179122
c1c(c(=O)[nH]c(=O)n1[C@H]2[C@@H]([C@@H]([C@H](O2)CO[C@H]3[C@@H]([C@H]([C@H]([C@@H](O3)CO)O)O)O)O)O)F C44171665
Cc1c(c(c(cn1)CO[C@@H]2[C@@H]([C@H]([C@H]([C@H](O2)CO)O)O)O)CO)O C44608688
C(c1nnc(n1N)CSc2nc([nH]n2)N)Sc3nc([nH]n3)N C58834890
c1c([nH]c[nH+]1)C[C@@H](C(=O)[O-])NC(=O)CN2[C@H]3[C@@H](NC(=O)N3)NC2=O C58899921
[H]/N=C(\NCCC[C@@H](C(=O)[O-])[NH3+])/NS(=O)(=O)c1c(c(c2c(c1C)CC(O2)(C)C)C)C C36208741
CC(=O)N[C@H]1[C@@H](C[C@@](C[C@@H]1O)(C(=O)[O-])O)[C@@H]([C@@H](CO)O)O C03850706
CC(=O)N[C@@H]1[C@H](C[C@@](C[C@@H]1O)(C(=O)[O-])O)[C@@H]([C@@H](CO)O)O C03850707
CC(=O)N[C@H]1[C@H](C[C@@](C[C@@H]1O)(C(=O)[O-])O)[C@@H]([C@@H](CO)O)O C03850716
CC(=O)N[C@@H]1[C@@H](C[C@@](O[C@@H]1[C@@H]([C@@H](CO)O)O)(C(=O)[O-])O)O C03870085
C(N(CO)c1nc(nc(n1)N(CO)CO)N(CO)CO)O C01708610
CC(=O)N[C@@H]1[C@H](C[C@@](O[C@H]1[C@@H]([C@H](CO)O)O)(C(=O)[O-])O)O C04081653
CSCC[C@H](C(=O)[O-])NC(=O)[C@@H]([C@@H]([C@@H]([C@@H](CO)O)O)O)O C04530270
COC(=O)CCCC[C@@H]1[C@H]([C@@H](CS1)NC(=O)N)NC(=O)N C04610620
COC(=O)CCCC[C@H]1[C@H]([C@@H](CS1)NC(=O)N)NC(=O)N C04610621
C([C@H]1[C@H]([C@@H]([C@@](O1)(C[NH2+][C@@H](CC(=O)[O-])C(=O)[O-])O)O)O)O C05132052
CCCC[C@@H](C(=O)[O-])NC(=O)[C@H]([C@@H]([C@@H]([C@@H](CO)O)O)O)O C05951701
c1cn(c(=O)n(c1=O)C/C=N\NC(=O)N)C/C=N\NC(=O)N C08618812
C(CO)Nc1c(c(nc(n1)NCCOCCO)N)[N+](=O)[O-] C09158516
c1c(nc(=O)n(n1)[C@H]2[C@H]([C@@H]([C@H](O2)CO)O)O)NCC(=O)N C11866638
Cc1c(c(=O)[nH]c(=S)[nH]1)CCC(=O)NCCCCCc2c(c([nH]n2)N)C#N C12547793
C1[C@H]2[C@@H]([C@@H](S1)CCCCC(=O)NCCCCCC(=O)NN)NC(=O)N2 C04534199
c1cc(ccc1C(=O)N/N=C(\c2c(=O)[nH]c3ccc(cc3n2)Cl)/[C@@H]([C@@H](CO)O)O)O C15775253
C(c1c(non1)NCNc2c(non2)CC(=O)N)C(=O)N C16136398
CCNC(=S)NNC(=O)CC(=O)NNC(=S)NCC C16681745
c1cc(ccc1/C=N/Nc2nnc(n2N)SCC(=O)N)O C20528362
Cc1nnc(s1)NC(=O)CSc2nnc(n2N)NN C20922777
CC(=O)O[C@@H]1[C@@H]([C@H]([C@H](O[C@@H]1Oc2c(=O)c3c(cc(cc3oc2c4ccc(cc4)O)O)O)CO)O)O C31156347
COc1cc(ccc1O[C@@H]2[C@H]([C@@H]([C@@H]([C@H](O2)CO)O)O)O)[C@@H]3[C@@H](c4cc(cc(c4O3)OC)/C=C/CO)CO C31159891
CC(=CCc1c(cc2c(c1O)C(=O)[C@@H]([C@@H](O2)c3ccc(cc3)O)O)O[C@H]4[C@H]([C@@H]([C@@H]([C@@H](O4)CO)O)O)O)C C31166810
c1cc(c(cc1CCO[C@H]2[C@H]([C@@H]([C@@H]([C@@H](O2)CO)O)O)O)O)O C34165726
CC1=CC(=O)C[C@]([C@@]1(/C=C/[C@@H](C)O[C@H]2[C@@H]([C@H]([C@@H]([C@H](O2)CO)O)O)O)O)(C)CO C35464913
C([C@H]([C@H]([C@@H](/C(=N/NC(=S)N)/C=N\NC(=S)N)[O-])O)O)O C05049012
CSCC[C@H](C(=O)N[C@@H](CC(=O)N)C(=O)[O-])NC(=O)N C36976724
CSCC[C@@H](C(=O)N[C@H](CC(=O)N)C(=O)[O-])NC(=O)N C36976726
CSCC[C@H](C(=O)N[C@H](CC(=O)N)C(=O)[O-])NC(=O)N C36976728
CSCC[C@H](C(=O)N[C@@H](CCC(=O)N)C(=O)[O-])NC(=O)N C37453079
CCCCn1c(c(c(=O)[nH]c1=O)NCCS(=O)(=O)N)N C37737687
C1CC1n2c(c(c(=O)[nH]c2=O)C(=O)CSc3nc([nH]n3)N)N C09712262
c1c(nc(cn1)[C@H]([C@@H]([C@@H](CO)O)O)O)C[C@@H]([C@@H](CO)O)O C39201321
c1c(nc(nc1N)SCCS(=O)(=O)CCC(=O)N)N C40429238
C[C@H](COC)Nc1nc(c(c(n1)Nc2c(c3c(s2)CCC3)C(=O)N)[N+](=O)[O-])N C41302030
CC(=O)N[C@@H]1[C@H]([C@@H]([C@@H](O[C@@H]1O[C@@H]2[C@@H](CCO[C@@H]2CO)O)CO)O)O C44171491
CC(=O)N[C@H]1[C@H]([C@@H]([C@@H](O[C@@H]1O[C@@H]2[C@@H](CCO[C@@H]2CO)O)CO)O)O C44171494
C[NH+](C)/C=C(\[C@@H](CC(=O)[O-])N)/C(=C/N(C)C)/[C@@H](CC(=O)[O-])[NH3+] C44217648
c1c(c(cc2c1OCC(=O)N2)NCCCS(=O)(=O)N)N C45071244
CCC(CC)(/C(=N/O)/N)C(=O)NCCCS(=O)(=O)N C45091462
CN(CCCNC(=O)NC(C(=O)N)C(=O)N)S(=O)(=O)C C48448667
Cc1c(sc(n1)C)[C@@H](C)NC(=O)NC(C(=O)N)C(=O)N C48688688
C(CNC(=O)c1c(non1)N)N/C(=N/O)/c2c(non2)N C04682793
C(CC(=O)N/N=C/[C@H](O)CO)CCC(=O)N/N=C/[C@H](O)CO C59382647
CC1=C([C@@H](NC(=S)N1)c2ccc(cc2O)O)C(=O)N/N=C/c3ccc(c(c3)OC)O C59385044
CCC[C@@H](C(=O)NNC(=O)NCC(F)(F)F)NC(=O)N C63696195
CC(C)C[C@@H](C(=O)[O-])[NH2+]C[C@]1([C@@H]([C@@H]([C@@H](CO1)O)O)O)O C65742699
CC(C)C[C@@H](C(=O)[O-])[NH2+]C[C@@]1([C@H]([C@@H]([C@@H](CO1)O)O)O)O C65742700
C([C@H]([C@@H]([C@@H](/C(=N/NC(=S)N)/C=N/NC(=S)N)[O-])O)O)O C05049009
C1=CO[C@H]([C@H]2[C@@H]1[C@@H](C=C2CO)O)O[C@@H]3[C@@H]([C@@H]([C@@H]([C@@H](O3)CO)O)O)O C04268261
C1=CO[C@@H]([C@@H]2[C@@H]1[C@@H](C=C2CO)O)O[C@H]3[C@@H]([C@H]([C@@H]([C@H](O3)CO)O)O)O C04268352
C([C@@H]1[C@H]([C@@H]([C@@H]([C@@H](O1)O[C@@H]([C@@H](CO)O)[C@@H](C(=O)CO)O)O)O)O)O C04556765
C([C@@H]1[C@H]([C@@H]([C@@H]([C@@H](O1)S[C@@H]2[C@@H]([C@@H]([C@@H]([C@@H](O2)CO)O)O)O)O)O)O)O C05273970
c1nc(c2c(n1)n(cn2)[C@@H]3[C@H]([C@@H]([C@@](O3)(COS(=O)(=O)N)F)O)O)N C05606969
C([C@@H]1[C@H]([C@@H]([C@@H]([C@@H](O1)O[C@@H]2[C@@H](O[C@@H]([C@@H]([C@@H]2O)O)O)CO)F)O)O)O C06360514
C([C@H]1[C@H]([C@@H]([C@@H]([C@@H](O1)OC[C@@H]2[C@@H]([C@@H]([C@@H]([C@@H](O2)O)O)O)O)O)O)O)O C08738376
C[C@@]1([C@@H](O[C@@]([C@]([C@]1(C)O)(C)O)(C)O[C@@]2([C@H](O[C@@]([C@@]([C@@]2(C)O)(C)O)(C)O)CO)C)CO)O C12358635
C([C@H]1[C@H]([C@@H]([C@@H]([C@@H](O1)O[C@@H]2[C@H](O[C@@H]([C@@H]([C@@H]2O)O)O)CO)O)O)O)O C12358837
C[C@H]1[C@@]([C@@]([C@]([C@](O1)(CO)O)(C)O)(C)O[C@H]2[C@]([C@]([C@]([C@@H](O2)CO)(C)O)(C)O)(C)O)(C)O C12358935
C([C@@H]1[C@H]([C@@H]([C@H]([C@H](O1)O[C@@H](CO)[C@H]([C@@H]([C@H](CO)O)O)O)O)O)O)O C08762125
C1=CO[C@H]([C@H]2[C@@H]1[C@H](C=C2CO)O)O[C@@H]3[C@H]([C@H]([C@@H]([C@@H](O3)CO)O)O)O C13407189
C1=CO[C@@H]([C@H]2[C@@H]1[C@H](C=C2CO)O)O[C@H]3[C@@H]([C@H]([C@@H]([C@H](O3)CO)O)O)O C13407258
C([C@@H]1[C@H]([C@@H]([C@@H]([C@H](O1)O)O[C@@H]2[C@H]([C@H]([C@@H]([C@H](O2)CO)O)O)O)O)O)O C13512564
C([C@H]1[C@H]([C@H]([C@H]([C@@H](O1)O[C@@H]2[C@H](O[C@H]([C@@H]([C@@H]2O)O)O)CO)O)O)O)O C15205799
C([C@@H]1[C@H]([C@H]([C@H]([C@H](O1)OC[C@H]2[C@H]([C@H]([C@H]([C@@H](O2)O)O)O)O)O)O)O)O C15205987
C([C@@H]1[C@H]([C@@H]([C@H]([C@H](O1)O[C@@H]2[C@H](O[C@@]([C@H]2O)(CO)O)CO)O)O)O)O C15657774
c1nc(c2c(n1)n(cn2)[C@H]3[C@H]([C@@H]([C@@](O3)(COS(=O)(=O)N)F)O)O)N C05606971
C([C@H]1[C@H]([C@@H]([C@@H]([C@@H](O1)OC[C@H]([C@H]([C@H]([C@H](C=O)O)O)O)O)O)O)O)O C16136268
C([C@@H]1[C@H]([C@@H]([C@@H]([C@H](O1)OC[C@H]([C@H]([C@H]([C@H](C=O)O)O)O)O)O)O)O)O C16136274
C([C@@H]1[C@H]([C@@H]([C@@H]([C@@H](O1)O[C@H]2[C@H](O[C@]([C@@H]2O)(CO)O)CO)O)O)O)O C22061838
C1[C@H]([C@H]([C@@H]([C@@](O1)(CO)O)O)O)O[C@@H]2[C@@H]([C@H]([C@@H]([C@H](O2)CO)O)O)O C25723168
C([C@H]1[C@H]([C@H]([C@@H]([C@@H](O1)O[C@@H]2[C@@H](O[C@H]([C@@H]([C@@H]2O)O)O)CO)O)O)O)O C35262677
C([C@H]1[C@H]([C@@H]([C@@H]([C@@H](O1)S[C@@H]2[C@@H](O[C@@H]([C@@H]([C@@H]2O)O)O)CO)O)O)O)O C35653225
C1=CO[C@H]([C@H]2[C@@H]1[C@@H](C=C2CO)O)O[C@H]3[C@@H]([C@H]([C@@H]([C@H](O3)CO)O)O)O C04098334
C([C@@H]1[C@H]([C@@H]([C@H]([C@@H](O1)O[C@H]([C@@H](CO)O)[C@@H]([C@H](CO)O)O)O)O)O)O C03978767
C([C@@H]1[C@@H]([C@@H]([C@@H]([C@@H](O1)O[C@@H]2[C@@H](O[C@@H]([C@@H]([C@@H]2O)O)O)CO)O)O)O)O C03830982
C[NH+]1CCN(CC1)N[C@H]2N=C3C(=NC(=NC3=O)[NH-])N2[C@H]4[C@H]([C@@H]([C@H](O4)CO)O)O C38549883
C([C@H]1[C@H]([C@@H]([C@@H](O1)n2c-3c([nH]c(=O)n(c3nc2=O)[C@@H]4[C@@H]([C@@H]([C@@H](O4)CO)O)O)[O-])O)O)O C08892901
c1ccc2c(c1)/C(=N\N[C@@H]3N=C4C(=NC(=NC4=O)[NH-])N3[C@@H]5[C@@H]([C@@H]([C@@H](O5)CO)O)O)/C(=O)N2 C39939891
C([C@@H]1[C@@H]([C@@H]([C@H]([C@@H](O1)O)O)O[C@@H]2[C@@H]([C@H]([C@H]([C@H](O2)CO)O)O)O)O)O C39946943
C[C@@]1([C@H](O[C@]([C@@]([C@@]1(C)O)(C)O)(C)O[C@@]2([C@@H](O[C@]([C@@]([C@@]2(C)O)(C)O)(C)O)CO)C)CO)O C43509295
C[C@@]1([C@@H](O[C@]([C@@]([C@@]1(C)O)(C)O)(C)O[C@@]2([C@@H](O[C@@]([C@@]([C@@]2(C)O)(C)O)(C)O)CO)C)CO)O C43509305
C[C@@]1([C@H](O[C@]([C@]([C@@]1(C)O)(C)O)(C)O[C@@]2([C@@H](O[C@@]([C@@]([C@@]2(C)O)(C)O)(C)O)CO)C)CO)O C43509313
C([C@@H]1[C@@H]([C@@H]([C@H]([C@H](O1)O[C@H]([C@@H](CO)O)[C@@H]([C@H](CO)O)O)O)O)O)O C43509386
C[C@]1([C@H](O[C@@]([C@]([C@H]1O)(C)O)(C)O[C@@]2([C@@]([C@@](C(O[C@@]2(CO)O)(C)C)(C)O)(C)O)C)CO)O C43509426
C1[C@@H]2[C@@H]([C@@H]([C@@H](O[C@@H]2O1)CO)O[C@@H]3[C@@H]([C@@H]([C@@H]([C@@H](O3)CO)O)O)O)O C44171305
C([C@H]1[C@@H]([C@H]([C@@H]([C@@H](O1)O[C@@H]2[C@@H](O[C@@H]([C@@H]([C@@H]2O)O)O)CO)O)O)O)O C44185569
C([C@H]1[C@@H]([C@H]([C@@H]([C@@H](O1)O[C@H]2[C@@H](O[C@@H]([C@@H]([C@@H]2O)O)O)CO)O)O)O)O C44699229
C([C@H]1[C@@H]([C@@H]([C@@H]([C@@H](O1)O[C@@H]2[C@@H](O[C@]([C@@H]2O)(CO)O)CO)O)O)O)O C44699297
C1CC1n2c(c(c(=O)[nH]c2=O)C(=O)C[NH+]3CCC(CC3)C(=O)N)N C45606122
C[C@@H]1CN(C[C@@H](N1/C(=N/O)/c2c(non2)N)C)/C(=N\O)/c3c(non3)N C18038415
C([C@@H]1[C@@H]([C@@H]([C@H]([C@H](O1)OC[C@@H]2[C@H]([C@@H]([C@H]([C@H](O2)O)O)O)O)O)O)O)O C04096704
C([C@@H]1[C@@H]([C@@H]([C@H]([C@H](O1)OC[C@@H]2[C@H]([C@@H]([C@H]([C@@H](O2)O)O)O)O)O)O)O)O C04096703
C([C@@H]1[C@H]([C@@H]([C@H]([C@H](O1)O)O)O[C@@H]2[C@@H]([C@H]([C@@H]([C@H](O2)CO)O)O)O)O)O C04095664
C([C@@H]1[C@H]([C@@H]([C@H]([C@H](O1)O[C@@H]2[C@H](O[C@H]([C@H]([C@H]2O)O)O)CO)O)O)O)O C39204552
C([C@H]1[C@@H]([C@@H]([C@H]([C@H](O1)O[C@H]2[C@H](O[C@H]([C@H]([C@H]2O)O)O)CO)O)O)O)O C65742741
C1[C@H]([C@@H]([C@H]([C@@](O1)(CO)O)O[C@@H]2[C@@H]([C@H]([C@@H]([C@@H](O2)CO)O)O)O)O)O C65742765
C([C@H]1[C@H]([C@@H]([C@H]([C@@H](O1)O)O)O[C@H]2[C@H]([C@H]([C@@H]([C@H](O2)CO)O)O)O)O)O C65743157
C([C@H]1[C@H]([C@@H]([C@H]([C@@H](O1)O)O)O[C@H]2[C@H]([C@@H]([C@H]([C@@H](O2)CO)O)O)O)O)O C65743164
C1[C@H](C[NH2+][C@@H]1C(=O)N[C@@H]2C=C(C[C@H]([C@@H]2O)O)C(=O)NCCC(=O)N)O C03838843
CC(=CCc1c(cc(c2c1O[C@@H]([C@H](C2=O)O)c3ccc(cc3)O)O)O[C@H]4[C@@H]([C@H]([C@@H]([C@H](O4)CO)O)O)O)C C04098359
CO[C@H]1[C@H]([C@@H]([C@@H]([C@@H](O1)CO)O)O[C@@H]2[C@@H]([C@@H]([C@@H]([C@@H](O2)CO)O)O)O)O C04556851
CO[C@@H]1[C@H]([C@@H]([C@@H]([C@@H](O1)CO[C@@H]2[C@@H]([C@@H]([C@@H]([C@@H](O2)CO)O)O)O)O)O)O C04556972
CO[C@H]1[C@H]([C@@H]([C@@H]([C@@H](O1)CO[C@@H]2[C@@H]([C@@H]([C@@H]([C@@H](O2)CO)O)O)O)O)O)O C04556973
C=CCSc1nc2c(=O)[nH]c(nc2n1[C@H]3[C@H]([C@@H]([C@@H](O3)CO)O)O)N C05052833
c1cc(ccc1NC=C2C(=O)NC(=S)NC2=O)Oc3ccc(cc3)NC=C4C(=O)NC(=S)NC4=O C03067017
c1cc(c(cc1CCNc2c3c(ncn2)n(cn3)[C@H]4[C@H]([C@@H]([C@@H](O4)CO)O)O)O)O C05395585
Cn1c(=O)c(c2n(c1=O)[C@H]([C@@H](N2)[C@@H]([C@@H]([C@@H](CO)O)O)O)O)[N+](=O)[O-] C08384287
c1cc(oc1/C=N/Nc2nc3c(ncnc3n2[C@H]4[C@H]([C@@H]([C@H](O4)CO)O)O)N)Br C10004194
c1c(c(=O)[nH]c(=O)[nH]1)NC(=S)N[C@H]2[C@H]([C@@H]([C@H](O[C@H]2O)CO)O)O C12657241
c1c(c(=O)[nH]c(=O)[nH]1)NC(=S)N[C@H]2[C@H]([C@@H]([C@H](O[C@@H]2O)CO)O)O C12657247
C1[C@H]2[C@H]([C@@H](OC=C2C(=O)[O-])O[C@H]3[C@@H]([C@H]([C@@H]([C@H](O3)CO)O)O)O)[C@@](C1=O)(CO)O C13407278
Cc1cc2c(cc1C)n(c-3nc(=O)[nH]c(=O)c3n2)C[C@@H]([C@H]([C@H]([C@H](CO)O)O)O)O C13507420
CC(=O)N[C@H]1[C@H]([C@H]([C@H](O[C@@H]1O[C@H]2[C@H]([C@@H](O[C@@H]([C@@H]2O)O)CO)O)CO)O)O C14418252
c1ccc(c(c1)N)n2c(c(nn2)C(=O)N)Sc3c(nns3)C(=O)N C08695415
CCSc1nnc(s1)NC(=O)CSc2nnc(n2N)NN C21036178
CC1=CC(=O)C[C@@]([C@@]1(/C=C/[C@H](C)O[C@H]2[C@@H]([C@H]([C@@H]([C@H](O2)CO)O)O)O)O)(C)CO C31168193
CC(=O)N[C@@H]1[C@@H]([C@@H]([C@@H](O[C@@H]1O)CO)O)O[C@@H]2[C@@H]([C@@H]([C@@H]([C@@H](O2)C(=O)[O-])O)O)O C34286740
CC(=O)N[C@H]1[C@H]([C@@H]([C@@H](O[C@@H]1O)CO)O)O[C@@H]2[C@@H]([C@@H]([C@@H]([C@@H](O2)C(=O)[O-])O)O)O C34286743
CO[C@H]1[C@@H]([C@@H]([C@@H](O[C@@H]1O[C@@H]2[C@@H](O[C@@H]([C@@H]([C@@H]2O)O)O)CO)CO)O)O C34332374
c1cc(ccc1/C=N/Nc2nc3c(=O)[nH]c(nc3n2[C@H]4[C@@H]([C@@H]([C@@H](O4)CO)O)O)N)Cl C35183227
COC(=O)[C@@]1(C[C@@H]([C@@H]([C@@H](C1)OC(=O)c2cc(c(c(c2)O)O)O)O)O)O C35465639
COC(=O)[C@@]1(C[C@H]([C@@H]([C@@H](C1)OC(=O)c2cc(c(c(c2)O)O)O)O)O)O C35465643
CC(=O)N[C@H]1[C@@H]([C@H]([C@@H](O[C@H]1O[C@@H]2[C@H]([C@@H](O[C@@H]([C@H]2O)O)CO)O)CO)O)O C35645084
c1c(c(=O)[nH]c(=O)[nH]1)NC(=S)N[C@H]2[C@@H]([C@@H]([C@@H](O[C@@H]2O)CO)O)O C35878009
c1cc(ccc1C(=O)OC[C@@H]2[C@H]([C@H]([C@@H]([C@@H](O2)O[C@]3([C@@H]([C@@H]([C@@H](O3)CO)O)O)CO)O)O)O)[N+](=O)[O-] C36367367
CO[C@H]1[C@H]([C@@H]([C@@H]([C@@H](O1)CO)O[C@H]2[C@@H]([C@@H]([C@@H]([C@@H](O2)CO)O)O)O)O)O C36378885
C[C@H]1C[C@@H](CC([C@@]1(/C=C/[C@@H](C)O[C@@H]2[C@@H]([C@@H]([C@@H]([C@@H](O2)CO)O)O)O)O)(C)C)O C35454665
C[C@]12CC[C@H](C[C@H]1O[C@@H]3[C@@H]([C@@H]([C@@H]([C@@H](O3)COC(=O)c4cc(c(c(c4)O)O)O)O)O)O)C(O2)(C)C C36374497
C1=NC(=O)NC(=O)[C@@H]1NC(=S)N[C@H]2[C@@H]([C@@H]([C@@H](O[C@@H]2O)CO)O)O C38549631
C(C[C@@H](C(=O)[O-])[NH3+])C/[NH+]=C/NNC(=O)[C@@H]([C@@H]([C@@H]([C@@H](CO)O)O)O)O C38656721
C(C[C@H](C(=O)[O-])[NH3+])C/[NH+]=C/NNC(=O)[C@@H]([C@@H]([C@@H]([C@@H](CO)O)O)O)O C38656723
C(C[C@H](C(=O)[O-])[NH3+])C/[NH+]=C/NNC(=O)[C@H]([C@@H]([C@@H]([C@@H](CO)O)O)O)O C38656727
CC(C)[NH+](C)C[C@@H]1N[NH2+]NN1CC(=O)NCC2=CC=C[C@@H]3C2=CC=N3 C39380898
C[C@H](/C=C/[C@@]1([C@](C[C@H](CC1(C)C)O[C@H]2[C@@H]([C@H]([C@@H]([C@H](O2)CO)O)O)O)(C)O)O)O C31155045
C/C(=C\Cc1c(ccc2c1oc(=O)c(c2)O)O)/CO[C@H]3[C@@H]([C@@H]([C@@H]([C@@H](O3)CO)O)O)O C39560192
CC(=O)N[C@H]1[C@@H]([C@H]([C@@H](O[C@H]1O[C@H]2[C@H]([C@H](O[C@@H]([C@H]2O)O)CO)O)CO)O)O C39937237
CC1(CC(CC([NH2+]1)(C)C)Nc2c(c(ncn2)N3CCN(CC3)CCO)N)C C40734303
CO[C@H]1[C@H]([C@@H]([C@@H]([C@@H](O1)CNC2=[NH+][C@@H]([C@@H]([C@@H]([C@@H]2O)O)O)CO)O)O)O C40812899
CC(=O)N[C@H]1C[C@@H]([C@@H](O[C@@H]1O[C@@H]2[C@@H]([C@@H]([C@@H](O[C@@H]2C(=O)[O-])O)O)O)CO)O C42689344
c1nc2c(=O)[nH]c(nc2n1[C@H]3[C@@H]([C@H]4[C@H](O3)CO[P@](=O)(O4)[O-])O)NCCCCCC[NH3+] C42854045
CC(=O)OC[C@@H]1[C@@H]([C@H]([C@H]([C@H](O1)Oc2c(=O)c3c(cc(cc3oc2c4ccc(c(c4)O)O)O)O)O)O)O C43465461
CC(=O)N[C@@H]1[C@H]([C@@H]([C@H](O[C@H]1O[C@H]2[C@@H]([C@H](O[C@H]([C@@H]2O)O)CO)O)CO)O)O C44127243
C/C=C/C#CC#C[C@@H]([C@@H](/C=C/CCCO)O[C@H]1[C@@H]([C@H]([C@@H]([C@H](O1)CO)O)O)O)O C44460322
CC(=O)N[C@@H]1C[C@@H]([C@H](O[C@@H]1O[C@H]2[C@@H]([C@H]([C@@H](O[C@@H]2C(=O)[O-])O)O)O)CO)O C44830176
CC(=O)N[C@H]1[C@H]([C@@H]([C@@H](O[C@H]1O)CO)O[C@H]2[C@@H]([C@H]([C@@H]([C@@H](O2)CO)O)O)O)O C44960091
CC(=O)N[C@H]1[C@H]([C@H]([C@@H](O[C@H]1O[C@@H]2[C@H]([C@@H](O[C@@H]([C@@H]2O)O)CO)O)CO)O)O C44963797
CO[C@@H]1[C@@H]([C@H]([C@H]([C@H](O1)CO)O[C@@H]2[C@@H]([C@H]([C@H]([C@H](O2)CO)O)O)O)O)O C65356746
C[C@]1(OC[C@@H]2[C@@H](O1)[C@@H]([C@@H]([C@@H](O2)O[C@@]3([C@@H]([C@@H]([C@@H](O3)CO)O)O)CO)O)O)OC C65748744
C[C@]12CCCC(=C)[C@@H]1C[C@H]3[C@@H](C2)OC(=O)[C@@H]3C[NH+](C)C[C@@H]([C@@H]([C@@H]([C@@H](CO)O)O)O)O C04024381
CC(=O)OC[C@H]1[C@H]([C@@H]([C@H]([C@@H](O1)Oc2c(=O)c3c(cc(cc3oc2c4ccc(c(c4)O)O)O)O)O)O)O C04349595
CC(=O)N[C@H]1[C@H]([C@@H]([C@@H](O[C@@H]1O[C@@H]2[C@@H]([C@@H](O[C@@H]([C@@H]2O)OC)CO)O)CO)O)O C04556846
C=CC[C@]1([C@H]([C@@H]([C@@H](O1)n2cnc3c2ncnc3N)O)O)COS(=O)(=O)N C05459728
C[C@@H](C(=O)NC(=O)N)Sc1nnc(s1)S[C@@H](C)C(=O)NC(=O)N C10798424
c1ccc(cc1)C\2=Nc3ccccc3NC(=O)/C2=C\[C@@H]([C@H]([C@@H]([C@@H](CO)O)O)O)O C12376593
CC(=O)N[C@@H]1[C@H]([C@@H]([C@@H](O[C@@H]1O)CO)O[C@@H]2[C@@H]([C@@H]([C@@H]([C@@H](O2)CO)O)O)NC(=O)C)O C13348010
Cc1cc2c(cc1C)n(c-3nc(=O)[nH]c(=O)c3n2)C[C@H]([C@H]([C@H]([C@H](CO)O)O)O)O C13507418
CC(=O)N[C@@H]1[C@H]([C@@H]([C@H](O[C@H]1O)CO)O[C@@H]2[C@@H]([C@H]([C@@H]([C@H](O2)CO)O)O)NC(=O)C)O C13548898
c1cc(ccc1[N+](=O)[O-])O[C@H]2[C@H]([C@H]([C@@H]([C@@H](O2)CO[C@@H]3[C@H]([C@H]([C@@H]([C@@H](O3)CO)O)O)O)O)O)O C14586550
CC(=O)N[C@@H]1[C@@H]([C@@H]([C@H](O[C@H]1O)CO)O[C@H]2[C@@H]([C@@H]([C@@H]([C@H](O2)CO)O)O)NC(=O)C)O C15205796
c1ccc2c(c1)[nH]c(=O)c(n2)N/N=C\3/[C@H](OC(=O)/C3=N\Nc4c(=O)[nH]c5ccccc5n4)[C@H](CO)O C15775122
C1C=C([C@@H]2[C@H]1C(=CO[C@H]2O[C@@H]3[C@@H]([C@H]([C@@H]([C@H](O3)CO)O)O)O)C(=O)CO)CO C21992890
CC(=O)N[C@@H]1[C@@H]([C@H]([C@H](O[C@@H]1O[C@H]2[C@H]([C@@H](O[C@@H]([C@@H]2O)CO)O)NC(=O)C)CO)O)O C22046340
CC(=O)N[C@H]1[C@@H]([C@H]([C@H](O[C@@H]1O[C@H]2[C@H]([C@@H](O[C@@H]([C@@H]2O)CO)O)NC(=O)C)CO)O)O C22046345
CC(=O)N[C@@H]1[C@H]([C@@H]([C@@H](O[C@H]1O)CO)O[C@H]2[C@H]([C@H]([C@@H]([C@@H](O2)CO)O)O)NC(=O)C)O C22056604
CC(=O)N[C@@H](C(=O)N[C@@H]1[C@H]([C@@H]([C@@H]([C@@H](O1)CO)O)O)O)C(C)(C)SN=O C22059985
C([C@@H]1[C@H]([C@@H]([C@@H]([C@H](O1)O[C@H]2[C@H](O[C@@H]([C@@H]([C@@H]2O)O)O)CO)O)OS(=O)(=O)[O-])O)O C22061832
c1cc(ccc1[N+](=O)[O-])O[C@H]2[C@H]([C@H]([C@@H]([C@@H](O2)CO)O[C@@H]3[C@H]([C@H]([C@H]([C@@H](O3)CO)O)O)O)O)O C22065072
c1cc2c(cc1C(F)(F)F)NC(=O)[C@H](S2)CC(=O)NC(C(=O)N)C(=O)N C23388577
CC(C)CC[C@]1([C@@H](C([C@H](C(C1=O)(C)C)O[C@H]2[C@@H]([C@H]([C@@H]([C@H](O2)CO)O)O)O)(C)C)O)O C31167834
CC(=O)N[C@H]1[C@@H]([C@@H]([C@@H](O[C@@H]1O[C@@H]2[C@@H]([C@@H](O[C@@H]([C@@H]2O)CO)O)NC(=O)C)CO)O)O C34909202
CC(=O)N[C@H]1[C@H]([C@@H]([C@@H](O[C@@H]1O[C@@H]2[C@@H]([C@@H](O[C@@H]([C@@H]2O)CO)O)NC(=O)C)CO)O)O C34909206
Cc1cc(=O)oc2c1ccc(c2)O[C@H]3[C@@H]([C@@H]([C@@H]([C@@H](O3)CO)O[C@H]4[C@@H]([C@@H]([C@@H]([C@@H](O4)CO)O)O)O)O)O C35395203
c1cc(ccc1C(=O)O[C@@H]2C=C([C@H]3[C@@H]2C=CO[C@@H]3O[C@@H]4[C@@H]([C@@H]([C@@H]([C@@H](O4)CO)O)O)O)CO)O C35455270
CC(=CCC[C@@](C)([C@@H](C[C@@H](/C(=C/COC[C@@H]([C@@H]([C@@H]([C@@H](CO)O)O)O)O)/C)O)O)O)C C35457502
CC(C)CC[C@]1([C@H](C([C@@H](C(C1=O)(C)C)O[C@H]2[C@@H]([C@H]([C@@H]([C@H](O2)CO)O)O)O)(C)C)O)O C35464799
CC(=O)N[C@H]1[C@H]([C@@H]([C@@H](O[C@H]1O)CO)O[C@H]2[C@H]([C@H]([C@@H]([C@H](O2)CO)O)O)NC(=O)C)O C35643893
C([C@H]1[C@H]([C@@H]([C@@H]([C@@H](O1)O[C@@H]2[C@@H](O[C@@H]([C@@H]([C@@H]2O)O)O)CO)O)OS(=O)(=O)[O-])O)O C35644854
CC(=O)N[C@H]1[C@@H]([C@@H]([C@@H](O[C@@H]1OC)CO)O)O[C@@H]2[C@@H]([C@@H]([C@@H]([C@@H](O2)CO)O)O)O C33851453
c1cc(ccc1[N+](=O)[O-])O[C@H]2[C@H]([C@@H]([C@@H]([C@@H](O2)CO)O)O)O[C@H]3[C@H]([C@@H]([C@@H]([C@@H](O3)CO)O)O)O C35645678
c1cc(ccc1[N+](=O)[O-])O[C@H]2[C@H]([C@H]([C@@H]([C@@H](O2)CO)O[C@H]3[C@H]([C@H]([C@H]([C@H](O3)CO)O)O)O)O)O C35645728
c1nc(c2c(n1)n(cn2)[C@@H]3[C@H]([C@H]([C@@H](O3)CSCC[C@H](C(=O)[O-])[NH3+])O)O)N C13509082
C[C@@H](CO[C@H]1[C@@H]([C@H]([C@@H]([C@H](O1)COC(=O)/C=C/c2ccc(c(c2)O)O)O)O)O)[C@]3(CC(=O)OC3)O C31167122
C[C@@]12CC[C@@H](C[C@H]1O[C@@H]3[C@@H]([C@@H]([C@@H]([C@@H](O3)COC(=O)c4cc(c(c(c4)O)O)O)O)O)O)C(O2)(C)C C36374495
CC(C)(C)/C=C/[C@@H]([C@H]([C@@H]([C@@H](C(=O)N[C@@H]1CC[C@@H](CNC1=O)O)OC)O)O)O C38665146
C/C(=C\C(=O)NCCC[C@H]1NC(=O)[C@@H](NC1=O)CCCNC(=O)/C=C(/CCO)\C)/CCO C31161727
c1nc(c2c(n1)n(cn2)[C@H]3[C@@H]([C@H]4[C@H](O3)CO[P@](=O)(O4)[O-])OC(=O)NCCCCCC[NH3+])N C42854029
CC(=O)N[C@@H]1[C@@H]([C@@H]([C@@H](O[C@@H]1O)COS(=O)(=O)[O-])O[C@@H]2[C@@H]([C@@H]([C@@H]([C@@H](O2)CO)O)O)O)O C43193657
c1cc(c(cc1[N+](=O)[O-])Cl)O[C@H]2[C@H]([C@@H]([C@@H]([C@@H](O2)CO)O[C@@H]3[C@@H]([C@@H]([C@@H]([C@@H](O3)CO)O)O)O)O)O C43193670
CC(=O)OC[C@H]1[C@@H]([C@H]([C@@H]([C@H](O1)Oc2c(=O)c3c(cc(cc3oc2c4ccc(c(c4)O)O)O)O)O)O)O C43465460
CC(=O)C[C@@H]1[C@H]([C@@H]([C@H](O[C@H]1NC(=O)CCCC[C@H]2[C@H]3[C@@H](CS2)NC(=O)N3)CO)O)O C44075494
CC(=O)N[C@@H]1[C@H]([C@@H]([C@@H](O[C@H]1O)CO)O[C@H]2[C@H]([C@H]([C@H](O2)[C@@H](CO)O)O)O)O C44127210
CC(=O)N[C@H]1[C@@H]([C@@H]([C@@H](O[C@@H]1O)CO)O[C@H]2[C@@H]([C@H]([C@H](O2)[C@@H](CO)O)O)O)O C44154719
c1cc(ccc1[N+](=O)[O-])O[C@@H]2[C@H]([C@H]([C@@H]([C@@H](O2)CO)O)O[C@@H]3[C@@H]([C@@H]([C@@H]([C@@H](O3)CO)O)O)O)O C44963942
c1nc(c2c(n1)n(cn2)[C@H]3[C@H]([C@H]([C@@H](O3)CSCC[C@@H](C(=O)[O-])[NH3+])O)O)N C45789230
C[C@@H]1[C@@H]2[C@@H](C(=O)N2C(=C1S[C@H]3C[C@H]([NH2+]C3)CNS(=O)(=O)N)C(=O)[O-])[C@@H](C)O C55161939
c1ccc2=[NH+]CC(=c2c1)CCNC(=O)[C@H]3[NH+]=C(NO3)COc4ccc(cc4)CC(=O)N C63818502
CC(=O)N[C@@H]1[C@@H]([C@@H]([C@@H](O[C@@H]1O)CO[C@@H]2[C@@H]([C@@H]([C@@H]([C@@H](O2)CO)O)O)NC(=O)C)O)O C34264954
CC(=O)N[C@H]1[C@H]([C@@H]([C@@H](O[C@@H]1O)CO)O[C@@H]2[C@@H]([C@@H]([C@@H](O2)[C@@H](CO)O)O)O)O C65733896
CCC[C@@H]1C[C@H]([NH+](C1)C)C(=O)N[C@@H]([C@@H]2[C@@H]([C@@H]([C@H]([C@H](O2)SC)OP(=O)([O-])[O-])O)O)[C@H](C)Cl C04102185
C[C@@]12CC[C@H]([C@@]([C@H]1Cc3c(nc(s3)NC(=O)C4CCC4)[C@H]2CC(=O)[O-])(C)CO)O C04222465
CCC[C@@H]1C[C@@H]([NH+](C1)C)C(=O)N[C@@H]([C@@H]2[C@@H]([C@@H]([C@@H]([C@@H](O2)SC)OP(=O)([O-])[O-])O)O)[C@@H](C)Cl C04536296
C[C@H](CCC(=O)NCC(=O)[O-])[C@H]1CC[C@@H]2[C@@]1([C@H](C[C@@H]3[C@@]2(CC[C@@H]4[C@@]3(CC[C@H](C4)O)C)O)O)C C08385326
CCc1cc(=O)oc2c1ccc(c2)O[C@H](C)C(=O)N[C@@H](Cc3c[nH]c4c3cc(cc4)O)C(=O)[O-] C02130349
Cc1cc(=O)oc2c1ccc(c2C)OCC(=O)N[C@@H](Cc3c[nH]c4c3cc(cc4)O)C(=O)[O-] C02130359
C[C@@H]([C@@H](C(=O)[O-])NC(=O)CO/N=C/1\CC[C@@]2([C@H]3CC[C@]4([C@H]([C@@H]3CCC2=C1)CC[C@@]4(C(=O)C)O)C)C)O C08788935
Cc1c2ccc(cc2oc(=O)c1CC(=O)N[C@@H](Cc3c[nH]c4c3cc(cc4)O)C(=O)[O-])OC C02131270
C/C(=C\c1ccccc1)/C=C/2\C(=O)N(C(=S)S2)CCC(=O)N[C@H](CC(=O)N)C(=O)[O-] C08870209
Cc1c2cc(c(cc2oc(=O)c1CC(=O)N[C@@H](Cc3ccc(cc3)O)C(=O)[O-])O)Cl C02120497
Cc1c2cc3c(cc2oc(=O)c1CC(=O)N[C@H](CCCNC(=O)N)C(=O)[O-])occ3C(C)(C)C C11865547
Cc1c2cc(c(cc2oc(=O)c1CC(=O)N[C@H](Cc3ccc(cc3)O)C(=O)[O-])O)Cl C11865584
C[C@]12CC/C(=N\OCC(=O)N[C@@H](CC(=O)N)C(=O)[O-])/C=C1CC[C@@H]3[C@@H]2CC[C@]4([C@@H]3CC[C@@]4(C#C)O)C C12661401
C[C@]12CC/C(=N\OCC(=O)N[C@H](CC(=O)N)C(=O)[O-])/C=C1CC[C@H]3[C@@H]2CC[C@]4([C@@H]3CC[C@@]4(C#C)O)C C12661403
C[C@@H]([C@@H](C(=O)[O-])NC(=O)CO/N=C/1\CC[C@@]2([C@@H]3CC[C@]4([C@H]([C@@H]3CCC2=C1)CC[C@@]4(C#C)O)C)C)O C12661459
Cc1c(c(=O)oc2c1cc(c(c2)OCC(=O)N[C@@H](Cc3c[nH]c4c3cc(cc4)O)C(=O)[O-])Cl)C C02129026
c1ccc(c(c1)[N+](=O)[O-])S[C@@H]2C[C@@H]3[C@@H]([C@@H]2Cl)c4cc(ccc4N[C@@H]3C(=O)[O-])S(=O)(=O)N C06445735
c1cc(sc1)/C=C\2/C(=O)c3ccc(cc3O2)OCC(=O)N[C@H](CC(=O)N)C(=O)[O-] C13554598
CC[C@H](C)[C@@H](C(=O)[O-])NC(=O)CNC(=O)CCc1c(c2ccc(c(c2oc1=O)C)O)C C15954468
COc1cccc(c1OC)[C@@H]2C3([C@H](NC(=S)N2)c4cccc(c4OC)OC)C(=O)NC(=O)N=C3[O-] C20117127
CSCC[C@H](C(=O)[O-])NC(=O)[C@@H](Cc1c[nH]c2c1cccc2)n3c(=O)c4ccccc4[nH]c3=O C20758248
CCC[C@@H]1C[C@H]([NH+](C1)C)C(=O)N[C@@H]([C@H]2[C@H]([C@@H]([C@@H]([C@@H](O2)SC)OP(=O)([O-])[O-])O)O)[C@@H](C)Cl C22008190
Cc1c2c(c(c(c1OC)C/C=C(\C)/CCC(=O)[O-])O[C@@H]3[C@H]([C@@H]([C@@H]([C@H](O3)CO)O)O)O)C(=O)OC2 C22064316
Cc1ccc(cc1)C(=O)c2ccc(n2C)CC(=O)O[C@@H]3[C@@H]([C@H]([C@H]([C@H](O3)C(=O)[O-])O)O)O C22067022
Cc1ccc(o1)[C@@H]2C(=C(C(=O)N2c3cc(on3)C)[O-])C(=O)c4c(c([nH]c4C)C(=O)N)C C25077444
C[C@]12CCC(=O)[C@@]([C@@H]1CC[C@]34[C@@H]2CC[C@H](C3)[C@](C4)(CO)O)(C)COC(=O)C[C@](C)(CC(=O)[O-])O C31159994
Cc1c2ccc(c(c2oc(=O)c1CCC(=O)NCC(=O)N[C@@H](CC(C)C)C(=O)[O-])C)O C02158880
Cc1ccc(cc1)n2c(c(c(n2)C)/C=C/3\C(=C(C(=O)N(C3=O)CC(=O)[O-])C(=O)N)C)O C32926597
c1cc(cc(c1)OC(F)(F)F)[C@@H]2[C@H]3[C@@H](C(=O)NC3=O)[C@@](N2)(Cc4ccc(cc4)O)C(=O)[O-] C33751954
Cc1ccc(cc1)/C=C\2/C(=O)N(C(=S)S2)CCC(=O)N[C@@H](CC(=O)N)C(=O)[O-] C35655981
Cc1cc2c(c(cc(=O)o2)C)c(c1)O[C@H](C)C(=O)N[C@H](Cc3c[nH]c4c3cc(cc4)O)C(=O)[O-] C02130337
Cc1c(ccc2c1OC(=O)[C@@H]([C@@H]2C)CCC(=O)N[C@@H](Cc3c[nH]c4c3cccc4)C(=O)NCC(=O)[O-])O C38569979
Cc1c(ccc2c1OC(=O)[C@@H]([C@@H]2C)CCC(=O)N[C@H](Cc3c[nH]c4c3cccc4)C(=O)NCC(=O)[O-])O C38773949
Cc1c(ccc2c1OC(=O)[C@H]([C@@H]2C)CCC(=O)N[C@H](Cc3c[nH]c4c3cccc4)C(=O)NCC(=O)[O-])O C38773952
c1ccc2c(c1)c(c[nH]2)C[C@@H](C(=O)N[C@H](c3ccc(cc3)O)C(=O)[O-])N4[C@@H](Nc5ccccc5C4=O)O C39001228
CC(C)[C@@H](C(=O)NCC(=O)[O-])NC(=O)[C@H](Cc1c[nH]c2c1cccc2)N3[C@H](Nc4ccccc4C3=O)O C39007720
CSCC[C@H](C(=O)[O-])NC(=O)[C@@H](Cc1c[nH]c2c1cccc2)N3[C@@H](Nc4ccccc4C3=O)O C39021686
CSCC[C@@H](C(=O)[O-])NC(=O)[C@@H](Cc1c[nH]c2c1cccc2)N3[C@H](Nc4ccccc4C3=O)O C39029541
CCC1=C(S[C@H]2[C@@H]1C(=O)N([C@@H](N2)SCC(=O)N[C@@H](Cc3c[nH]c4c3cccc4)C(=O)[O-])CC)C C39680445
CC1=C(S[C@@H]2[C@@H]1C(=O)N([C@@H](N2)SCC(=O)N[C@@H](Cc3c[nH]c4c3cccc4)C(=O)[O-])CC=C)C C39691559
C[C@@]12CC/C(=N\OCC(=O)N[C@@H](CC(=O)N)C(=O)[O-])/C=C1CC[C@@H]3[C@@H]2CC[C@@]4([C@@H]3CC[C@]4(C#C)O)C C43740462
C[C@@H]([C@@H](C(=O)[O-])NC(=O)CO/N=C/1\CC[C@]2([C@@H]3CC[C@@]4([C@@H]([C@H]3CCC2=C1)CC[C@@]4(C(=O)C)O)C)C)O C43743515
C[C@@]12CC/C(=N\OCC(=O)N[C@@H](CO)C(=O)[O-])/C=C1CC[C@H]3[C@H]2CC[C@@]4([C@@H]3CC[C@@]4(C#C)O)C C43743747
C[C@@]12CC[C@H]3[C@@H]([C@@H]1CC[C@@H]2O)CCC4=C/C(=N/OCC(=O)N[C@@H](CC(=O)N)C(=O)[O-])/CC[C@@]34C C43746922
C[C@]12CCC(=O)C=C1CC[C@@H]3[C@@H]2[C@H](C[C@]4([C@H]3CC[C@@]4(C(=O)COC(=O)[C@H](CCC(=O)[O-])N)O)C)O C59040961
C[C@H](CCC(=O)NCC(=O)[O-])[C@H]1CC[C@@H]2[C@@]1([C@H](C[C@H]3[C@@H]2[C@@H](C[C@@H]4[C@@]3(CC[C@H](C4)O)C)O)O)C C61389428
c1cc(ccc1N)S(=O)(=O)N[C@]2(C3=C(NC(=O)N(C3=NC2=O)c4ccc(cc4)F)[O-])C(F)(F)F C09060775
c1cc(ccc1N)S(=O)(=O)N[C@@]2(c3c(=O)nc(n(c3NC2=O)c4ccc(cc4)F)[O-])C(F)(F)F C09060774
CCCN1[C@H](C(=C(N(C1=O)C)[O-])C(=O)CSc2[nH]nc(n2)COc3ccccc3C)N C39611357
CC[C@@H]1C[C@H]([NH+](C1)C)C(=O)N[C@@H]([C@@H]2[C@@H]([C@@H]([C@@H]([C@@H](O2)SC)OP(=O)([O-])[O-])O)O)[C@@H](C)Cl C65739446
c1ccc(cc1)[C@H]2C(=C(C(=O)N2CC[NH2+]CCO)O)C(=O)c3ccccc3 C04576449
CCN(CC)C(=O)CSc1nnc(o1)[C@H](Cc2c[nH]c3c2cccc3)[NH3+] C01275052
CN(C)c1ccc(cc1)[C@@H](CNC(=O)C(=O)NCCO)[NH+]2CCCC2 C05340713
CCCn1c(c(c(=O)[nH]c1=O)C(=O)C[NH+](C)Cc2cccc(c2)F)N C06787870
c1cc(c(cc1CN2CCC[C@@](C2=O)(C[NH2+]C3CCC(CC3)O)O)F)F C11878427
C1CS(=O)(=O)C[C@H]1[NH2+]CCNC(=S)N[C@H]2CCS(=O)(=O)C2 C05612967
CCn1c(cc(n1)C(=O)Nc2c(c3c(s2)C[NH+](CC3)C)C(=O)N)C C13702980
c1cc(c(cc1C(=O)N[C@H]2C[C@H]3C(=O)NC[C@H]([NH+]3C2)CCC(=O)NC4CC4)Cl)F C15708313
c1csc(n1)NC(=O)Cn2c(=O)cc(cn2)N3CCC(CC3)C[NH3+] C19792693
c1ccc2c(c1)CC[NH+](C2)[C@H]3[C@H](O[C@H]([C@H]3O)CO)CNC(=O)N4CCOCC4 C20465210
CCOc1c(cc(cc1OC)Br)C[NH2+]CCNCCO C20477663
C[NH+](Cc1ccccc1Cl)CC(=O)c2c(n(c(=O)[nH]c2=O)C3CC3)N C27350163
Cc1c(nc([nH]1)[C@H](CCS(=O)(=O)C)[NH3+])c2ccc(cc2)Br C36878152
CS(=O)(=O)CC[C@@H](c1[nH]c(cn1)c2ccc(cc2)Br)[NH3+] C36878193
CCCn1c2ccc(cc2nc1[C@H](Cc3c[nH]cn3)[NH3+])Br C37441658
CNc1[n+](c(cs1)c2cccs2)/N=C/c3ccc(c(c3O)O)O C37867331
CCC[NH+]1CCc2c(sc(c2C(=O)N)NC(=O)c3c(cnn3C)C)C1 C38507141
CCC[NH+]1CCc2c(sc(c2C(=O)N)NC(=O)c3c(cn(n3)C)C)C1 C38509029
CC[C@H](C)C(=O)N1C[C@@H](C2(C1)CC[NH2+]CC2)C(=O)NCCOCCO C39601664
Cc1cc(ccc1Br)C(=O)N2C[C@H](C3(C2)CC[NH2+]CC3)C(=O)NCCOCCO C39601750
Cc1ccc(c(c1)C)C(=O)N2C[C@@H](C3(C2)CC[NH2+]CC3)C(=O)NCCOCCO C39601939
COc1ccc(cc1)CN[C@H]2C[C@H]3C(=O)NC[C@H]([NH+]3C2)CCC(=O)NCC#C C22936919
CC(C)(CNC(=O)NCCCNS(=O)(=O)C)[NH+]1CCc2ccccc2C1 C41186586
C[C@]1(CCS(=O)(=O)C1)NNC(=O)NC[C@H](c2cccs2)[NH+]3CCCC3 C43231565
c1cc(c(cc1C[NH2+]CCCS(=O)(=O)N)[N+](=O)[O-])Br C45069431
c1cc2c(cc1Br)[C@@H](CCO2)[NH2+]CCCS(=O)(=O)N C45069842
c1cc(ccc1N2C(=O)/C(=C/NCCN3CC[NH2+]CC3)/C(=O)NC2=S)F C19367638
Cc1ccc(o1)C(=O)NC2CC[NH+](CC2)[C@H](C)C(=O)NC(=O)NC3CC3 C51097126
C[C@H](C(=O)NCC1(CCCCC1)[NH+]2CCCCC2)N3CCO[C@@H](C3)C(=O)N C51105139
CNC(=S)[C@]1(CCCC[C@@H]1CCN/C(=N/C)/NS(=O)(=O)C)c2ccc[nH+]c2 C13590029
CC[NH+](CC)[C@@H](CNC(=O)c1ccc(o1)S(=O)(=O)N)c2ccsc2 C53501823
CCN(CC)C(=O)C[NH+](C)CC(=O)Nc1c(c2c(s1)CCCC2)C(=O)N C07591212
CC[NH+](Cc1ccccc1C)CC(=O)c2c(n(c(=O)[nH]c2=O)C3CC3)N C42133490
COc1ccc(cc1)[C@@H](CNC=C2C(=O)NC(=S)NC2=O)[NH+]3CCCC3 C60864974
C[C@@H](c1ccc(c(c1)Br)Sc2n[nH]c(=O)n2C3CC3)[NH3+] C61700511
Cc1ccc2c(n1)S[C@H]([C@H]2N)C(=O)NCCC3=c4ccccc4=[NH+]C3 C63569260
CN1C(=O)/C(=C/N[C@H](CC2=c3ccccc3=[NH+]C2)C(=O)O)/C(=O)NC1=S C63432254
c1cc(ccc1C#N)C(=O)NNC(=O)NC2CC[NH+](CC2)CC(F)F C64255055
Cc1cccc(n1)NC(=O)[C@@H]2CCC[NH+](C2)CCC(=O)NC(=O)NC C58378386
C[C@H](C(=O)Nc1c(ccs1)C(=O)N)OC(=O)C2=c3ccccc3=[NH+]C2 C64343573
c1ccc(c(c1)C(=O)NNC(=O)NCCCn2cc[nH+]c2)C(F)(F)F C64886367
CC1CC[NH+](CC1)C[C@@H](CSc2nnc(s2)SCC(=O)N)O C65169725
C[NH+](C)[C@H](CNC(=O)c1ccc(cc1)n2c(c(cn2)C#N)N)c3ccsc3 C66240369
c1cscc1C(=O)NC2CC[NH+](CC2)CC(=O)N[C@@H]3CCCCNC3=O C66471650
C1CC1[NH+]2CCC(CC2)NC(=O)CCCC[C@@H]3[C@H]4[C@@H](CS3)NC(=O)N4 C67142160
CN(C)c1ccc(c[nH+]1)CNC(=O)CCCC[C@@H]2[C@@H]3[C@@H](CS2)NC(=O)N3 C67162385
Cc1[nH+]ccn1C[C@H](C)CNC(=O)CCCC[C@@H]2[C@@H]3[C@@H](CS2)NC(=O)N3 C67612545
CC1CC[NH+](CC1)C[C@H](CNC(=O)NC[C@@H](C(C)C)N2CCOCC2)O C67614096
c1cc(c(cc1CN2CCC[C@@](C2=O)(C[NH2+]CCN3CCNC3=O)O)F)F C67654515
CN(CCc1ccccn1)c2c(ccc[nH+]2)CNc3c(cccn3)C(=O)N C67654534
Cc1c(c([nH]c1C(=O)NCCC[NH+]2C[C@H](C[C@@H](C2)C)C)C)C(=O)NC3CCCCC3 C05135786
c1ccc2c(c1)c3ccccc3n2C[C@@H](C[NH2+]C[C@@H](Cn4c5ccccc5c6c4cccc6)O)O C03642088
Cc1ccc(c(c1)C)NC(=O)C[NH+]2CCC(CC2)C(=O)NCCc3c[nH]c4c3cccc4 C09071950
Cc1ccc(cc1C)Nc2nc(nc(n2)N)C[NH+]3CCN(CC3)c4cccc(c4)C(F)(F)F C09971235
c1ccc(c(c1)C[NH+]2CCNC(=O)[C@H]2CC(=O)NCc3cc4cc(ccc4[nH]3)Cl)F C11769307
CC[NH+](CC)CCNC(=O)c1ccc2c(c1)[C@@H]3C=CC[C@@H]3[C@@H](N2)c4c[nH]c5c4cccc5 C14545183
C[NH+](Cc1cc(ccc1OC)Br)Cc2nc(nc(n2)Nc3ccc(cc3)F)N C14924299
Cc1c2cc(ccc2[nH]n1)c3cc(cnc3)OC[C@H](Cc4cc(cc(c4)F)C(F)(F)F)[NH3+] C14961736
Cc1c2cc(ccc2[nH]n1)c3cc(cnc3)OC[C@H](Cc4ccc(cc4)OC(F)(F)F)[NH3+] C14961761
CC[NH+](CC(=O)Nc1ccccc1C(F)(F)F)CC(=O)NC(=O)NCCc2cccs2 C16376185
CC[NH+](CC)CCC[C@H](C)NC(=O)Cc1cc(c2c(c1O)C(=O)c3ccccc3C2=O)O C17122101
c1cc(ccc1c2c(=O)c3ccc(c(c3oc2C(F)(F)F)C[NH2+]CCCO)O)F C23127142
C[NH+](C)C1(CCCCCC1)CNC(=O)[C@H](Cc2c[nH]c3c2cccc3)NC(=O)c4cccs4 C25443915
Cc1c(sc2c1c(nc(n2)C[NH+]3CCC(CC3)C)NCCc4ccc(s4)S(=O)(=O)N)C C32927090
c1cc(cc(c1)F)n2c(c3c(nc(nc3n2)NCC[NH+]4CCCCC4)c5ccc(cc5F)F)N C35578001
c1ccc(cc1)Cn2c(c3c(nc(nc3n2)NCC[NH+]4CCCCC4)c5ccc(cc5)F)N C35929881
c1ccc(cc1)Cn2c(c3c(nc(nc3[nH+]2)NCc4ccccn4)c5ccc(cc5)F)N C35929899
c1ccc(cc1)n2c(c3c(nc(nc3n2)NCC[NH+]4CCCC4)c5cccc(c5)F)N C37359129
c1ccc(cc1)n2c(c3c(nc(nc3n2)NCC[NH+]4CCCCC4)c5cccc(c5)F)N C37359132
Cc1cccc(c1)n2c(c3c(nc(nc3n2)NCC[NH+](C)C)c4cccc(c4)Cl)N C37360298
C[NH+](C)CCNc1nc(c2c(n(nc2n1)c3ccc(cc3)Cl)N)c4cccc(c4)Cl C37360974
c1ccc(cc1)Cn2c(c3c(nc(nc3n2)NCC[NH+]4CCCCC4)c5cc(ccc5F)F)N C37376812
COc1cc(c(cc1C(=O)N[C@H]2CC[NH+](C[C@H]2OC)CCCOc3ccc(cc3)F)Cl)N C04215367
Cc1ccc(o1)[C@H]2[C@H](CN(N2)c3cccc(c3)F)C[NH2+]Cc4cc5cc(ccc5[nH]4)OC C39404937
CCCc1ccc(c(c1)N2CC[NH2+][C@H](C2)Cc3ccccc3)NS(=O)(=O)c4ccccc4O C39481271
CO[C@H]1C[NH+](CCN1)[C@@H](CNc2ccccc2O)c3ccc(cc3)Cc4ccccc4 C39531067
CCCCCCC(=O)N1C[C@H](C2(C1)CC[NH2+]CC2)C(=O)NCCc3c[nH]c4c3cc(cc4)OC C39599257
CCCC[C@@H](C)C(=O)N1C[C@@H](C2(C1)CC[NH2+]CC2)C(=O)NCCc3c[nH]c4c3cccc4C C39684199
Cc1c(c([nH]c1C(=O)[C@@H](C)[NH2+]C[C@@H](c2c[nH]c3c2cccc3)[C@@H]4CC=CS4)C)C(=O)C C39727277
Cc1ccc(cc1)CS[C@@H]2NN[C@H](S2)SCC(=O)N/N=C/C3=c4ccccc4=[NH+]C3 C39923305
c1ccc(cc1)C(c2ccccc2)N3CCN(CC3)c4c(c(ncn4)NCC[NH+]5CCCCC5)N C40729731
C[C@@]1(CC[C@@]2([C@@H](C1)C(C[C@@H]2[NH2+]CC3CCCCC3)(C)C)CCC(=O)NCCOC)O C43547993
CC1(O[C@@H]2[C@@H]([C@@H](O[C@H]2O1)[C@@H](COC(c3ccccc3)(c4ccccc4)c5ccccc5)[NH3+])O)C C44135649
c1cc(c(c(c1)Cl)Cl)NCC[NH2+]CCCCOc2ccc3c(c2)NC(=O)CC3 C44699419
c1cc(nc(c1)Cl)NNC(=O)[C@@H]2CCC[NH+](C2)Cc3cccnc3Nc4ccc(cc4)F C39204899
c1ccc2c(c1)c(c[nH]2)CCNC(=O)[C@H]3CCC[NH+](C3)Cc4cccnc4Nc5ccc(cc5)F C39204904
CC(C)C[C@@H](C(=O)N/N=C\1/c2cc(ccc2N(C1=O)Cc3ccc(cc3)F)Br)[NH3+] C59157200
c1ccc(cc1)Sc2ccccc2NC(=O)CNc3ccccc3[NH+]4CCC(CC4)O C59807070
Cc1ccc2=[NH+]C(=O)C(=c2c1)NNC(=O)/C(=C/C(=C/c3ccccc3)/C)/NC(=O)c4ccccc4 C15974586
C/C(=C/1\C(=NN(C1=O)[C@H]2Nc3ccccc3S2)c4ccc(cc4)Cl)/NCCc5c[nH]c[nH+]5 C53633293
c1ccc2=[NH+][C@@H](C(=c2c1)CCC(=O)Nc3ccc(cc3)S(=O)(=O)N)c4ccc(cc4)F C63135298
CN(C)c1ccc(cc1)[C@@H](CNC(=O)c2ccc3c(c2)sc(n3)N)C4=c5ccccc5=[NH+]C4 C63229093
Cc1ccc2=[NH+]CC(=c2c1)CCN3C[C@H](CC3=O)C(=O)N[C@@H]4NN[C@@H](S4)CCc5ccccc5 C63557619
c1ccc(cc1)C2=c3ccccc3=[NH+][C@H]2C(=O)NNC(=S)Nc4cccc(c4)C(F)(F)F C63582074
CCCCCCN1[C@@H](NN=C1C2=c3ccccc3=[NH+]C2)SCC(=O)/C(=C(\C)/N)/C#N C40012458
Cc1cnc([nH]1)CC[NH2+]C[C@H]2CN(N[C@@H]2c3ccccc3Cl)c4ccc(cc4)F C64044026
C[C@@H]1Nc2cc(ccc2O1)NC(=O)[C@@H](CC3=c4ccccc4=[NH+]C3)NC(=O)c5cccs5 C64352680
c1ccc(cc1)[C@@H]2c3cc(ccc3NO2)C(=O)NCC(=O)NCCC4=c5cc(ccc5=[NH+]C4)F C64480139
c1ccc(cc1)[C@H]2c3cc(ccc3NO2)C(=O)NCC(=O)NCCC4=c5cc(ccc5=[NH+]C4)F C64480140
Cc1ccc2=[NH+]CC(=c2c1)CCNC(=O)c3ccc(cc3)NC(=O)[C@@H]4c5ccccc5SN4 C64540079
C[NH+](Cc1c(nnn1c2c(non2)N)C(=O)N/N=C/c3ccc(c(c3)Cl)Cl)C4CCCCC4 C02450221
c1ccc(cc1)c2csc3c2c(nc(n3)C[NH+]4CCOCC4)NCc5ccc(cc5)S(=O)(=O)N C09613223
C[NH+](Cc1[nH]c(=O)c2ccccc2n1)CC(=O)NN3C(=O)C(NC3=O)(c4ccccc4)c5ccccc5 C10025535
CCC[NH+]1CCc2c(sc(c2C(=O)N)NC(=O)[C@@H]3CCCN(C3)S(=O)(=O)c4cccs4)C1 C10751221
CCC[NH+]1CCc2c(sc(c2C(=O)N)NC(=O)[C@H]3CCCN(C3)S(=O)(=O)c4cccs4)C1 C10751239
Cc1c(c(n(n1)c2ccccc2)C)[C@H]3C(=O)NCC[NH+]3CC(=O)NCC(=O)Nc4ccc(c(c4)F)F C24215707
Cc1ccc(cc1)S(=O)(=O)NCC(=O)N/N=C/c2cn(c3c2cccc3)C[C@@H](C[NH+]4CCCCC4)O C28295699
C[NH+](Cc1c(nnn1c2c(non2)N)C(=O)N/N=C/c3ccc(cc3Cl)Cl)C4CCCCC4 C09497966
CC1(Cc2c(sc3c2c(nc(n3)SCC(=O)NC4CCCCC4)N5CC[NH+](CC5)CC(=O)N)CO1)C C34750226
CCNC(=O)N(CCOC)Cc1cc(ccc1N(C)C2CC[NH+](CC2)C)NC(=O)NC(C)(C)C C35617271
CC1CC[NH+](CC1)Cc2c(nnn2c3c(non3)N)C(=O)N/N=C/c4cccc(c4)C(F)(F)F C03633187
C[NH+]1[C@@H](NN[C@@H]1SCC(=O)N/N=C/[C@@H]2C=NN=C2c3ccc(cc3)F)c4cccc(c4)Br C38610019
C[NH+]1[C@H](NN[C@@H]1SCC(=O)N/N=C/[C@@H]2C=NN=C2c3ccc(cc3)F)c4cccc(c4)Br C38610021
c1ccc2=[NH+]CC(=c2c1)/C=N/NC(=O)[C@H]3[C@@H](N(N=N3)c4c(non4)N)CSc5ccc(cc5)Cl C38688987
CCSc1c(cccn1)C(=O)N2C[C@@H](C3(C2)CC[NH2+]CC3)C(=O)NCCc4c[nH]c5c4cccc5 C39597779
CCSc1c(cccn1)C(=O)N2C[C@H](C3(C2)CC[NH2+]CC3)C(=O)NCCc4c[nH]c5c4cccc5 C39597780
COc1ccc(cc1C(F)(F)F)C(=O)N2C[C@@H](C3(C2)CC[NH2+]CC3)C(=O)NCCc4c[nH]c5c4cccc5 C39597808
C[C@@H](CCCC(C)(C)O)NC(=O)[C@@H]1CN(CC12CC[NH2+]CC2)C(=O)c3csc(c3OC)Cl C39631858
C[C@H](CCCC(C)(C)O)NC(=O)[C@@H]1CN(CC12CC[NH2+]CC2)C(=O)c3csc(c3OC)Cl C39631860
Cc1cc(c(o1)C(F)(F)F)C(=O)N2C[C@@H](C3(C2)CC[NH2+]CC3)C(=O)N[C@H](C)CCCC(C)(C)O C39631921
Cc1cc(c(o1)C(F)(F)F)C(=O)N2C[C@H](C3(C2)CC[NH2+]CC3)C(=O)N[C@H](C)CCCC(C)(C)O C39631923
COc1c(csc1Cl)C(=O)N2C[C@@H](C3(C2)CC[NH2+]CC3)C(=O)NCCNc4ccccc4 C39655549
COc1c(csc1Cl)C(=O)N2C[C@H](C3(C2)CC[NH2+]CC3)C(=O)NCCNc4ccccc4 C39655551
Cc1cc(c(o1)C(F)(F)F)C(=O)N2C[C@@H](C3(C2)CC[NH2+]CC3)C(=O)NCCNc4ccccc4 C39655593
CCSc1c(cccn1)C(=O)N2C[C@@H](C3(C2)CC[NH2+]CC3)C(=O)NCCc4c[nH]c5c4cc(cc5)C C39656034
Cc1ccc2c(c1)c(c[nH]2)CCNC(=O)[C@@H]3CN(CC34CC[NH2+]CC4)C(=O)c5cc(ccc5OC)OC C39656115
Cc1c(c2ccccc2[nH]1)CCNC(=O)[C@@H]3CN(CC34CC[NH2+]CC4)C(=O)c5ccccc5OC(=O)C C39673944
CCSc1c(cccn1)C(=O)N2C[C@@H](C3(C2)CC[NH2+]CC3)C(=O)NCCc4c([nH]c5c4cccc5)C C39674040
Cc1cccc2c1[nH]cc2CCNC(=O)[C@@H]3CN(CC34CC[NH2+]CC4)C(=O)c5cc(cc(c5)OC)OC C39684065
Cc1cccc2c1[nH]cc2CCNC(=O)[C@H]3CN(CC34CC[NH2+]CC4)C(=O)c5cc(cc(c5)OC)OC C39684066
Cc1cccc2c1[nH]cc2CCNC(=O)[C@H]3CN(CC34CC[NH2+]CC4)C(=O)c5cc(ccc5OC)OC C39684204
Cc1cc(c(o1)C(F)(F)F)C(=O)N2C[C@@H](C3(C2)CC[NH2+]CC3)C(=O)N[C@@H](C(C)C)C(=O)NC(C)(C)C C39685860
CC(C)(C)OC(=O)NCCNC(=O)[C@@H]1CN(CC12CC[NH2+]CC2)C(=O)c3ccc(cc3Cl)Cl C39693356
CC(C)(C)OC(=O)NCCNC(=O)[C@H]1CN(CC12CC[NH2+]CC2)C(=O)c3ccc(c(c3)Cl)Cl C39693359
CC(C)(C)OC(=O)NCCNC(=O)[C@@H]1CN(CC12CC[NH2+]CC2)C(=O)c3cccc4c3-c5ccccc5C4=O C39693394
CC(C)(C)OC(=O)NCCNC(=O)[C@H]1CN(CC12CC[NH2+]CC2)C(=O)c3cccc(c3Cl)Cl C39693465
Cc1ccc(c(c1F)C(=O)N2C[C@H](C3(C2)CC[NH2+]CC3)C(=O)NCCNC(=O)OC(C)(C)C)Cl C39693471
CC(C)(C)OC(=O)NCCNC(=O)[C@H]1CN(CC12CC[NH2+]CC2)C(=O)c3ccc(c(c3)C(F)(F)F)OC C39693507
C[C@@]1(CC[C@]2([C@@H](C1)C(C[C@@H]2[NH2+]C3CCN(CC3)C)(C)C)CCC(=O)NCCN4CCOCC4)O C12531465
CC(=O)[C@@]1(CC[C@@H]2[C@]1(CC[C@@H]3[C@@H]2CCC4=C/C(=N\OCC(=O)NCCc5c[nH]c[nH+]5)/CC[C@@]34C)C)O C43737047
CCOc1ccc(cc1)C(=O)N2C[C@@H](C3(C2)CC[NH2+]CC3)C(=O)NCCc4c([nH]c5c4cc(cc5)C#N)C C44714449
CCOc1ccc(cc1)C(=O)N2C[C@H](C3(C2)CC[NH2+]CC3)C(=O)NCCc4c([nH]c5c4cc(cc5)C#N)C C44714451
CCSc1c(cccn1)C(=O)N2C[C@@H](C3(C2)CC[NH2+]CC3)C(=O)NCCc4c([nH]c5c4cc(cc5)C#N)C C44714556
C[C@H](c1nnc(n1c2ccc(cc2)Cl)S[C@H](C)C(=O)Nc3ccc4c(c3)[nH]c(=O)[nH]4)[NH+](C)C C45486298
CC[NH+]1CCN(CC1)c2cc(c3c(c2)[nH]c(n3)[C@@H]4C(=CC=NC4=O)NC[C@H](c5cccc(c5)Cl)O)C C52572042
COc1ccc(cc1)N2CC[NH+](CC2)CCCNC(=O)CCCC[C@H]3[C@@H]4[C@H](CS3)NC(=O)N4 C59875664
CC(=O)N[C@@H](CC1=c2ccccc2=[NH+]C1)C(=O)NNC(=O)c3cc(nc4c3cccc4)c5cccs5 C64340187
c1ccc(cc1)NC(=O)CS[C@@H]2NN[C@@H](S2)N3CCN(CC3)C(=O)CC4=c5ccccc5=[NH+]C4 C64409707
c1cc(ccc1CN2[C@@H]3C[C@@H](NN3CCC2=O)c4ccc(cc4)Cl)C(=O)NCCc5c[nH]c[nH+]5 C64490998
c1cc(ccc1CN2[C@H]3C[C@H](NN3CCC2=O)c4ccc(cc4)Cl)C(=O)NCCc5c[nH]c[nH+]5 C64491001
Cc1cccc(c1C)c2ccc3c(c2)C(=O)N4CC[C@@H](C[C@H]4C(=O)N3)NC(=O)C[NH2+]C C08300239
CC(C)[NH2+]CC(=O)N1[C@H]([C@H](/C(=C/2\C=Nc3c2cccc3)/N1)O)c4ccc(cc4)OC C08735631
Cc1c(ccc2c1NC(=O)[C@@]23[C@H]4[C@@H]([C@@H]([NH2+]3)CO)C(=O)N(C4=O)CCc5ccccc5)Cl C08790699
Cc1c(ccc2c1NC(=O)[C@@]23[C@H]4[C@@H]([C@H]([NH2+]3)CO)C(=O)N(C4=O)CCc5ccccc5)Cl C08790702
COc1ccc(cc1)Cn2c3cc4c(cc3cc(c2=O)C[NH2+]C[C@@H](CO)O)CCC4 C12126162
c1cc(ccc1CN2C(=O)C[C@H](C2=O)[NH+]3CCC(CC3)(C(=O)N)Nc4ccc(cc4)F)Cl C10078905
Cc1cc(cc2c1NC(=O)[C@@]23[C@H]4[C@@H]([C@@H]([NH2+]3)[C@@H](C)O)C(=O)N(C4=O)CCc5ccccc5)Cl C12880947
C[C@@H]([C@H]1[C@@H]2[C@@H](C(=O)N(C2=O)CCc3ccccc3)[C@@]4([NH2+]1)c5cccc(c5NC4=O)Cl)O C12882696
Cc1c(ccc2c1NC(=O)[C@@]23[C@H]4[C@@H]([C@@H]([NH2+]3)[C@@H](C)O)C(=O)N(C4=O)CCc5ccccc5)Cl C12884992
Cc1cc2c(c(c1)Cl)NC(=O)[C@@]23[C@H]4[C@@H]([C@H]([NH2+]3)[C@H](C)O)C(=O)N(C4=O)CCc5ccccc5 C12885775
COc1ccc2c(c1)[C@@H](CC3(O2)CC[NH+](CC3)C[C@@H](c4c[nH]c5c4cc(cc5)F)O)O C19562165
COc1ccc2c(c1)[C@H](CC3(O2)CC[NH+](CC3)C[C@@H](c4c[nH]c5c4cc(cc5)F)O)O C19562171
c1ccc(cc1)c2[nH]nc(n2)C[NH2+]C[C@@]3(CCCN(C3=O)CC4CCCCC4)O C15062074
c1ccc2c(c1)NC(=O)C[C@@H](N2C(=O)C[NH+]3CCC(CC3)C(=O)N)C(F)(F)F C22240709
c1ccc2c(c1)[nH]c(=O)n2C3CC[NH+](CC3)CCNC(=O)c4cc5cc(ccc5[nH]4)F C28879001
Cc1c(sc2c1c(nc(n2)C[NH+]3CCC(CC3)C)N4C[C@H](C[C@@H]4C(=O)N)O)C C33010956
C[C@H](C(=O)N1CCC2(CC1)c3c([nH+]c[nH]3)CCN2)NC(=O)Cc4ccc(cc4)Cl C25077129
C[C@@H]1C2=C([C@H](O[C@@H]2C)NC(=O)C[NH+]3CCC4=C([C@@H]3c5ccccc5)CCS4)C(=O)NN1 C38797081
C[C@@H](CCCC(C)(C)O)NC(=O)[C@@H]1CN(CC12CC[NH2+]CC2)C(=O)c3ccc(cc3F)F C39631344
c1ccc(cc1)NCCNC(=O)[C@H]2CN(CC23CC[NH2+]CC3)C(=O)c4ccc(cc4F)F C39655274
COc1ccc(cc1)CCNC(=O)[C@H]2C[NH2+]C[C@@H]2C(=O)N[C@H]3CCCc4c3cccc4 C43222317
Cc1c(c(n[nH]1)C)[C@@H](C)NC(=O)[C@@H]2CN(CC23CC[NH2+]CC3)C(=O)c4cc(cc(c4)Cl)Cl C44713721
Cc1c(c(n[nH]1)C)[C@H](C)NC(=O)[C@H]2CN(CC23CC[NH2+]CC3)C(=O)c4cc(cc(c4)Cl)Cl C44713724
Cc1c(c(n[nH]1)C)[C@H](C)NC(=O)[C@@H]2CN(CC23CC[NH2+]CC3)C(=O)C4(CCCCC4)C C44713843
Cc1ccc(c(c1F)C(=O)N2C[C@@H](C3(C2)CC[NH2+]CC3)C(=O)N[C@H](C)c4c([nH]nc4C)C)Cl C44713897
Cc1ccc2c(c1C)NC(=O)[C@]23[C@H]4[C@@H]([C@H]([NH2+]3)[C@@H](C)O)C(=O)N(C4=O)CCc5ccccc5 C08790059
Cc1ccc2c(c1)[nH]c(n2)[C@@H](C)NC(=O)[C@@H]3CN(CC34CC[NH2+]CC4)C(=O)c5ccc(cc5F)F C39695724
Cc1ccc2c(c1)[nH]c(n2)[C@H](C)NC(=O)[C@H]3CN(CC34CC[NH2+]CC4)C(=O)C5CCC5 C44737207
Cc1ccc2c(c1)[nH]c(n2)[C@@H](C)NC(=O)[C@H]3CN(CC34CC[NH2+]CC4)C(=O)c5c(ccc(c5F)C)F C44737281
CCc1nc2n(n1)c(c(s2)[C@@H](c3ccccc3F)[NH+]4CCC(CC4)C(=O)N)O C04584794
CCc1nc2n(n1)c(c(s2)[C@H](c3ccccc3F)[NH+]4CCC(CC4)C(=O)N)O C04584795
c1c(cc(c(c1Br)NC(=O)C[NH2+]CCCO)Br)[N+](=O)[O-] C59416880
C[NH+]1CCN(CC1)c2ccccc2NC(=O)CCCC[C@H]3[C@@H]4[C@H](CS3)NC(=O)N4 C59875604
C[C@@H](c1cccc(c1)S(=O)(=O)N)[NH+](C)Cc2[nH]c(=O)c3c4c(sc3n2)CCC4 C60377202
CC(C)(C)c1ccc(cc1)C(=O)NCC(=O)N2CCC3(CC2)c4c([nH]c[nH+]4)CCN3 C20573748
c1ccc2=[NH+]CC(=c2c1)CCNC(=O)CN3CCc4c3ccc(c4)S(=O)(=O)N C63069245
CC(=O)N[C@@H]1Nc2ccc(cc2S1)C(=O)NCCC3=c4cc(ccc4=[NH+]C3)OC C63281097
COc1ccc2=[NH+][C@H]3[C@@H](NCCC3=c2c1)[C@@H]4[C@@H](N(C(=S)NC4=O)Cc5ccccc5)O C63375706
CCCCN1[C@H]([C@@H](C(=O)NC1=S)[C@@H]2[C@@H]3C(=c4cc(ccc4=[NH+]3)OC)CCN2)O C63375937
CC(C)[C@@H]1NN[C@@H](S1)NC(=O)[C@@H]2CC(=O)N(C2)CCC3=c4cc(ccc4=[NH+]C3)F C63557254
c1ccc2=[NH+]CC(=c2c1)CCNC(=O)C[C@H]3CS[C@H](N3)NC(=O)c4ccco4 C63686729
c1ccc2=[NH+][C@@H](C=c2c1)C(=O)NCCNC(=O)C(=O)Nc3ccc(cc3Cl)Cl C63780943
c1ccc(cc1)C2=NN=C(C2)C(=O)Nc3ccccc3C[NH+]4CCC[C@H](C4)C(=O)N C63991129
C[C@@H]1CCC2=C3C(=NC(=NC3=O)[C@H](C)S[C@@H]4N[NH+]=C(N4C5CC5)N)S[C@@H]2C1 C64064888
C[C@H]1CCC2=C3C(=NC(=NC3=O)[C@H](C)S[C@@H]4N[NH+]=C(N4C5CC5)N)S[C@@H]2C1 C64064890
C[C@@H]1c2ccc(c(c2OC(=O)[C@@H]1CC(=O)NCCC3=c4cc(ccc4=[NH+]C3)F)O)O C64717515
C[C@@H]1c2ccc(c(c2OC(=O)[C@H]1CC(=O)NCCC3=c4cc(ccc4=[NH+]C3)F)O)O C64717520
CC(C)(C)c1ccc(cc1)C(=O)NCC(=O)N2CCC3(CC2)c4c([nH+]c[nH]4)CCN3 C20573748
Cc1c(cnn1c2ccccc2)[C@H](C)NC(=O)NC[C@@H](C[NH+]3CCC(CC3)C)O C67638654
Cc1c(cnn1c2ccccc2)[C@@H](C)NC(=O)NC[C@H](C[NH+]3CCC(CC3)C)O C67638657
C[C@@H]1c2c(sc(n2)NC(=O)C3CC3)C[C@]4([C@H]1[C@H]([C@H](CC4)[C@H](C)C(=O)NCC[NH+]5CCOCC5)O)C C03840758
C[C@]12CC[C@H]3[C@@H]([C@@]1(CC[C@H]2C4=CC(=O)OC4)O)CC[C@@]5([C@@]3(CC[C@@H](C5)O)/C=[NH+]/CCc6ccc(cc6)F)O C09041374
c1ccc(cc1)C2(C(=O)N(C(=O)N2)NC(=O)C[NH+]3CCN(CC3)c4ccccc4O)c5ccccc5 C09377030
Cc1ccc(o1)C2=NN([C@@H](C2)c3cccs3)C(=O)C[NH2+][C@H](C)c4ccc(cc4)S(=O)(=O)N C09466633
Cc1c(sc2c1c(nc(n2)C[NH+]3CCC(CC3)C)N[C@H](CO)[C@@H](c4ccc(cc4)[N+](=O)[O-])O)C C09647496
c1cc(c(c(c1)F)N2C(=O)Nc3ccc(cc3[C@@]2(C(=O)NCCC[NH+]4CCCC4)O)Br)F C03619957
CCCCN(c1c(n(c(=O)[nH]c1=O)Cc2ccccc2)N)C(=O)C[NH+]3CCc4c(ccs4)C3 C10341365
C[C@H](c1cccs1)NC(=O)c2ccc([nH]c2=O)C[NH+]3CCC(CC3)(c4cccc(c4)C(F)(F)F)O C15071118
C[C@@H](c1cccs1)NC(=O)c2ccc([nH]c2=O)C[NH+]3CCC(CC3)(c4cccc(c4)C(F)(F)F)O C15071120
CCCCN(c1c(n(c(=O)[nH]c1=O)CCC)N)C(=O)C[NH+](C)Cc2ccccc2N3CCCCC3 C15103792
C[NH+]1CCc2c3ccccc3[nH]c2[C@H]1c4c(nc(n(c4=O)c5cc(c(c(c5)OC)OC)OC)O)O C09087079
CCOc1cc(ccc1OCc2cccs2)[C@@H]3[NH+]=C(Nc4n3c5cc6c(cc5n4)OCCCO6)N C19354146
CCOc1cc(ccc1OCc2cccs2)[C@H]3[NH+]=C(Nc4n3c5cc6c(cc5n4)OCCCO6)N C19354148
CCOC(=O)C1=C(NC(=O)N[C@@H]1c2ccc(cc2)OC)C[NH+](C)CC(=O)Nc3c(cc(cc3C)C)C C19535955
c1ccc2=[NH+]C(=O)C(=c2c1)NNc3ccc(cc3S(=O)(=O)Nc4ccc(cc4)Cl)[N+](=O)[O-] C12570212
COc1cc(cc(c1OC)OC)C(=O)Oc2ccc(cc2)[C@@H]3[NH+]=C(N=C4N3c5ccccc5N4)N C12651789
Cc1ccc(cc1)N2[C@H](NN[C@@H]2SCC(=O)N/N=C/C3=c4ccccc4=[NH+]C3)c5ccncc5 C38556124
COc1ccc(cc1)C(=O)/C=C/[C@H]2CN(c3c2cccc3)C[C@@H](C[NH2+]CCc4c[nH]c5c4cc(cc5)F)O C39331062
CC[NH+](CC(=O)Nc1c(cccc1Cl)Cl)CC(=O)N[C@H]2c3c(c(n[nH]c3=O)C)[C@@H](O2)C C39462199
c1ccc2c(c1)c(c[nH]2)CCNC(=O)[C@H]3CN(CC34CC[NH2+]CC4)C(=O)c5ccc(cc5F)C(F)(F)F C39597653
c1ccc2c(c1)c(c[nH]2)CCNC(=O)[C@H]3CN(CC34CC[NH2+]CC4)C(=O)c5ccc(c(c5)F)C(F)(F)F C39597661
c1ccc2c(c1)c(c[nH]2)CCNC(=O)[C@@H]3CN(CC34CC[NH2+]CC4)C(=O)c5cccc(c5F)Cl C39597750
CC1=C[C@H]([C@H](O1)C(F)(F)F)C(=O)N2C[C@@H](C3(C2)CC[NH2+]CC3)C(=O)NCCc4c[nH]c5c4cccc5 C39597861
C[C@H](CCCC(C)(C)O)NC(=O)[C@H]1CN(CC12CC[NH2+]CC2)C(=O)c3ccc(c(c3)F)C(F)(F)F C39631451
Cc1ccc2c(c1)c(c[nH]2)CCNC(=O)[C@@H]3CN(CC34CC[NH2+]CC4)C(=O)c5ccc(c(c5F)F)C C39656002
Cc1ccc2c(c1)c(c[nH]2)CCNC(=O)[C@H]3CN(CC34CC[NH2+]CC4)C(=O)c5csc(c5OC)Cl C39656082
Cc1ccc2c(c1)c(c[nH]2)CCNC(=O)[C@@H]3CN(CC34CC[NH2+]CC4)C(=O)[C@@H]5CSc6c5cccc6 C39656130
Cc1ccc2c(c1)c(c[nH]2)CCNC(=O)[C@@H]3CN(CC34CC[NH2+]CC4)C(=O)[C@H]5CSc6c5cccc6 C39656135
Cc1cc(=O)oc2c1cccc2OCC(=O)N3C[C@H](C4(C3)CC[NH2+]CC4)C(=O)NCc5cc6ccccc6[nH]5 C39671563
Cc1ccc(c(c1F)F)C(=O)N2C[C@@H](C3(C2)CC[NH2+]CC3)C(=O)NCCc4c([nH]c5c4cccc5)C C39674026
c1cc(c(cc1F)F)C(=O)N2C[C@@H](C3(C2)CC[NH2+]CC3)C(=O)NCCc4c[nH]c5c4cc(cc5)Cl C39676398
c1ccc2c(c1)[C@H](CS2)C(=O)N3C[C@@H](C4(C3)CC[NH2+]CC4)C(=O)NCCc5c[nH]c6c5cc(cc6)Cl C39676493
c1ccc2c(c1)ccc(n2)C(=O)N3C[C@H](C4(C3)CC[NH2+]CC4)C(=O)NCCc5c[nH]c6c5cc(cc6)Cl C39676521
Cc1cccc2c1[nH]cc2CCNC(=O)[C@H]3CN(CC34CC[NH2+]CC4)C(=O)[C@@H]5CC(=NN5C(C)(C)C)C C39684188
CCc1cccc2=C(C[NH+]=c12)C(=O)CS[C@@H]3NN[C@@H]([NH+]3CCC(=O)[O-])c4ccc(cc4)OC C39709417
Cc1c\2c(oc1C(=O)NC3CC([NH2+]C(C3)(C)C)(C)C)CCC/C2=N\NC(=O)c4ccc(cc4)[N+](=O)[O-] C40812259
C[C@@]1(CC[C@@]2([C@@H](C1)C(C[C@@H]2[NH2+]Cc3ccccc3OC)(C)C)CCC(=O)NCCN4CCOCC4)O C43547730
COc1ccc2c(c1)c(c[nH]2)CCNC(=O)[C@@H]3CN(CC34CC[NH2+]CC4)C(=O)c5csc6c5cccc6 C44695580
COc1ccc2c(c1)c(c[nH]2)CCNC(=O)[C@H]3CN(CC34CC[NH2+]CC4)C(=O)c5csc6c5cccc6 C44695582
Cc1c(c2cc(ccc2[nH]1)C#N)CCNC(=O)[C@@H]3CN(CC34CC[NH2+]CC4)C(=O)c5ccc6ccccc6c5 C44714425
Cc1ccc(cc1)CC(=O)N2C[C@H](C3(C2)CC[NH2+]CC3)C(=O)NCCc4c([nH]c5c4cc(cc5)C#N)C C44714667
Cc1cc(cc2c1nc([nH]2)[C@@H]3C(=CC=NC3=O)NC[C@H](c4cccc(c4)Cl)O)N5CC[NH+](CC5)C C52569998
CC[NH+]1CCN(CC1)c2cc(c3c(c2)[nH]c(n3)[C@H]4C(=CC=NC4=O)NC[C@H](c5cccc(c5)Cl)O)C C52572043
Cc1ccc2c(c1)[nH]c(n2)[C@H](C)NC(=O)[C@@H]3CN(CC34CC[NH2+]CC4)C(=O)Cc5ccc(cc5)Cl C44737231
Cc1ccc(cc1)N2[C@@H](C(=C(N2)C)NC(=O)CN3C(=O)[C@@H](NC3=O)CC4=c5ccccc5=[NH+]C4)C C63159778
CC(=O)Nc1ccc(cc1)S(=O)(=O)/N=C\2/[C@@H]([NH+]=c3ccccc3=N2)Nc4ccc(cc4)C(=O)O C39984370
c1cc(oc1)[C@@H]2C[C@@H](N3[C@@H](N2)[C@@H](CN3)C(=O)NC[C@@H]4C=c5cc(ccc5=[NH+]4)Cl)C(F)(F)F C63537901
C[C@H]1C=C2[C@@H]([C@@H](C(=C(O2)N)C#N)c3cc(c(c(c3)Br)OC)OC)C(=O)N1CCc4c[nH]c[nH+]4 C53631891
COc1ccc(cc1OC)C2=C(NN(C2)c3ccccc3)C(=O)NNC(=O)CC4=c5ccccc5=[NH+]C4 C63908663
c1ccc2c(c1)cc([nH]2)C(=O)N3CCN(CC3)C(=O)NCCC(=O)NCCC4=c5ccccc5=[NH+]C4 C64417593
Cc1cccc([nH+]1)N[C@@]2(C(=O)N(C(=[NH+]2)c3ccccc3)C4CCCC4)C(F)(F)F C06759602
CC1(Cc2c(cnn2c3ccc(cc3)F)[C@H](C1)[NH2+]C4CC[NH+](CC4)Cc5ccco5)C C12591378
Cc1cc(c(cc1OC)C)C[NH+]2CCOc3ccc(cc3C2)[C@](C)(C[NH+](C)C)O C14991589
c1cc[nH+]c(c1)N2CCN(CC2)c3c(cccn3)C[NH2+]Cc4ccc(cc4)Cl C20917239
c1ccc2c(c1)c3ccccc3c4=[NH+]N5/C(=C/c6c[nH]c7c6cccc7)/C(=O)N=C5[NH+]=c24 C02347284
Cc1ccc(cc1)[C@H]2C/C(=N/NC3[NH+]=c4ccccc4=[NH+]3)/c5ccccc5O2 C38779307
Cc1ccc(cc1)[C@H]2C/C(=N\NC3[NH+]=c4ccccc4=[NH+]3)/c5cc(ccc5O2)C C38779350
Cc1ccc(c(c1)S(=O)(=O)/N=C\2/[C@H]([NH+]=c3ccccc3=[NH+]2)Nc4ccc(cc4Cl)Cl)C C38966451
Cc1ccc(cc1)S(=O)(=O)/N=C\2/[C@@H]([NH+]=c3ccccc3=[NH+]2)Nc4cc(ccc4C)Cl C38971398
Cc1cccc(c1)N[C@H]2/C(=N/S(=O)(=O)c3cccc(c3)C)/[NH+]=c4ccccc4=[NH+]2 C38971687
Cc1cccc(c1)S(=O)(=O)/N=C\2/[C@H]([NH+]=c3ccccc3=[NH+]2)Nc4cccc(c4)Br C38975991
c1ccc2=[NH+]/C(=N\S(=O)(=O)c3cc(ccc3Cl)Cl)/[C@@H]([NH+]=c2c1)Nc4ccc(cc4)F C38976584
Cc1ccc2=[NH+][C@H]3C(=c2c1)N=N/C(=[NH+]/N=C(\C)/c4ccc5c6c4cccc6CC5)/N3 C39699931
CCC[NH2+][C@@H](c1ccc(cc1)I)c2[nH+]ccn2CCC C41114234
C[C@H](c1ccc(cc1)I)[NH2+]CCCCn2cc[nH+]c2 C45106169
Cc1cccc(c1)N2CC[NH+](CC2)CC[C@H](C)[NH2+]Cc3cc(n(c3C)C)C#N C48363591
C[C@H](CC[NH+](C)C)[NH2+]Cc1cc(c(c(c1)Br)OC)Br C49554129
C[NH+]1CCC(CC1)C[NH2+]Cc2cc(c(o2)Br)Br C50361362
C[NH+]1CCCC[C@H]1C[NH2+]Cc2cc(c(o2)Br)Br C50361373
C[NH2+]C[C@H]1CCC[NH+](C1)Cc2cc(c(o2)Br)Br C50362591
C[C@@H]1Nc2c[nH+]ccc2N1Cc3ccc(cc3)C(=O)C4=c5ccc(cc5=[NH+]C4)c6ccc(cc6)F C52618712
C[C@@H]1Nc2c[nH+]ccc2N1Cc3ccc(cc3F)C(=O)C4=c5c(cccc5=[NH+]C4)C#C C52618809
CCCCc1[nH]cc([nH+]1)CN2CCC[C@@H](C2)[NH+]3CCN(CC3)c4ccccc4F C20451871
Cc1csc2n1c(=O)cc([nH+]2)CNc3ccccc3[NH+]4CCCCCC4 C56164038
C[C@@]1(CC[C@H](C1(C)C)C2[NH+]=c3ccccc3=[NH+]2)C(=O)N/N=C/c4cccc(c4)F C63066534
c1ccc(cc1)[C@H]2NN=C(N2C3CCCCC3)SCC4[NH+]=c5ccccc5=[NH+]4 C63089154
Cc1ccc2=[NH+][C@H]([NH+]=c2c1)SCC(=O)N[C@H]3C(=C4CCCC[C@@H]4S3)C#N C63121485
CC1(CC(CC([NH2+]1)(C)C)N2CC(=O)N3[C@H](C2=O)CC4=c5ccccc5=[NH+][C@@H]4C3(C)C)C C63138786
Cc1ccc2=[NH+][C@@H]3C(=c2c1)N=[NH+]C(=N3)N/N=C/c4c5ccccc5cc6c4cccc6 C39719829
CC1=C(S[C@@H]2[C@H]1C(=O)N([C@@H](N2)SCC3[NH+]=c4ccccc4=[NH+]3)c5ccc(c(c5)Cl)Cl)C C63270294
c1ccc2c(c1)cccc2N3C(=O)C[C@@H](C3=O)[NH2+]CCC4=c5ccccc5=[NH+]C4 C63330628
CC1=C2[C@@H](C[C@@H](CC2=O)c3ccc(cc3)Cl)N(N1)C4[NH+]=c5ccccc5=[NH+]4 C63348781
C/C(=N/NC(=O)CSC1[NH+]=c2ccccc2=[NH+]1)/c3ccc(cc3)Br C63400663
Cc1ccc2=C([C@@H]([NH+]=c2c1)C(=O)NCC[NH+]3CCCC[C@@H]3C)Sc4ccc(cc4)Cl C63530702
CCN1[C@H](N[C@@H]2[C@@H](C1=O)C3=C(S2)CCCC3)SCC4[NH+]=c5ccccc5=[NH+]4 C63596498
C[C@H]1CCc2c(sc(n2)NC(=O)CSC3[NH+]=c4ccccc4=[NH+]3)C1 C63683854
Cc1ccc2=[NH+][C@H]([NH+]=c2c1)SCC(=O)N(C)[C@@H](C)[C@@H]3Nc4ccccc4S3 C63743062
CC1=C([C@@H](N(N1)C)Oc2ccc(cc2)Cl)[C@@H]3[NH+]=c4ccc(cc4=[NH+]3)C#N C63868264
CC1=c2cccc(c2=[NH+][C@@H]1CN3CC[NH+]([C@@H](C3)CCO)C4CCCC4)Cl C64014883
c1ccc(cc1)[C@H]2C[NH+](Cc3ccccc3O2)CCNC(=O)CC4=c5ccccc5=[NH+]C4 C64015508
Cc1ccc2=[NH+][C@H](C(=c2c1)C)C[NH+]3CCC(CC3)(C[C@@H]4CCCCO4)CO C64045375
CC1=c2cc(ccc2=[NH+][C@@H]1C[NH+]3CCC(CC3)(C[C@@H]4CCCCO4)CO)OC C64061545
c1ccc2=[NH+][C@@H](C=c2c1)C[NH2+][C@H]3CCC[C@@H]4[C@@H]3C=NN4c5ccccc5F C64074492
CC1=CC(=O)[C@@H]([C@@H]2N1c3ccccc3S[C@@H](C2)c4ccsc4)C(=O)NCC5[NH+]=c6ccccc6=[NH+]5 C64084199
CC\1=C(c2cc(ccc2/C1=C\c3ccc(cc3)[S@@](=O)C)F)CC(=O)NC4[NH+]=c5ccccc5=[NH+]4 C64600249
Cc1ccc2c(c1)C[C@@H](C(=O)N2CCOC)C[NH2+]C[C@@H]3C=c4ccccc4=[NH+]3 C64609775
C[C@@H]1[C@H]2C(=c3ccccc3=[NH+]2)[C@@H](C[NH+]1CC(=O)N[C@@]4(CCS(=O)(=O)C4)C)c5ccccc5Cl C64701763
Cc1ccc(nc1)C2(CC[NH2+]CC2)C[NH+](C)C[C@H]3C4=C(CCCCC4)N=N3 C65419560
CCC[NH+]1CC[C@@H](C1)CNC(=O)N(C)C2CC[NH+](CC2)C3CCC(CC3)C C66187927
C[C@@H](c1ccc(cc1)N2CC[NH+](CC2)C)[NH2+]Cc3cccc4c3OCCCO4 C67250644
C([C@@H]1[C@@H]([C@@H]([C@H]([C@H](O1)O[C@]2([C@H]([C@@H]([C@H](O2)CCl)O)O)CCl)O)O)Cl)O C04654665
c1cc(cnc1)CSc2c3c(nc(n2)N)n(cn3)[C@@H]4[C@H]([C@@H]([C@@H](O4)CO)O)O C04707112
CCc1cc2c(cc1C)nc-3c(=O)[nH]c(=O)nc3n2C[C@@H]([C@@H]([C@@H](CO)O)O)O C04707705
CCOC(=O)[C@H]1CC[C@]2([C@@]1(C[C@@H]([C@@H]3[C@@H]2CC[C@@]4([C@@]3([C@@H](CC(=O)C4)O)CO)O)O)C)O C05247543
c1ccc(cc1)c2c(c(n(c(=S)c2C#N)[C@@H]3[C@H]([C@@H]([C@@H](CO3)O)O)O)N)C#N C05540623
Cn1c(=O)c(c(nc1OC)N[C@H]2[C@H]([C@@H]([C@@H]([C@@H](O2)CO)O)O)O)C(=O)CCl C05760150
Cn1c(=O)c(c(nc1SC)N[C@H]2[C@H]([C@@H]([C@@H]([C@@H](O2)CO)O)O)O)Br C05760574
Cn1c(=O)c(c(nc1SC)N[C@H]2[C@H]([C@@H]([C@@H]([C@@H](O2)CO)O)O)O)C(=O)CCl C05766321
Cc1ccc(cc1)S(=O)(=O)OC[C@@H]2[C@H]([C@@H]([C@@H](O2)n3cnc4c3nc([nH]c4=O)N)O)O C04743782
Cc1c(oc2c1cc3c(c(c(=O)oc3c2C)CC(=O)N(C)C[C@H]([C@H]([C@@H]([C@@H](CO)O)O)O)O)C)C C08764212
Cc1c(oc2c1cc3c(c(c(=O)oc3c2)CC(=O)N(C)C[C@H]([C@@H]([C@@H]([C@@H](CO)O)O)O)O)C)C C08764565
c1cc(ccc1N2C(=O)[C@H](C(=NC2=O)O)/C=N/[C@@H]3[C@@H]([C@@H]([C@@H](O[C@@H]3O)CO)O)O)F C09411597
Cc1cc2c(cc1C)n(c-3nc(=O)[nH]c(=O)c3n2)C[C@H]([C@@H]([C@H](CO)O)O)O C11565587
C[C@@H]1[C@H]([C@@H]([C@@H]([C@@H](O1)O[C@@H]2[C@H](Oc3cc(cc(c3C2=O)O)O)c4ccc(c(c4)O)O)O)O)O C12153144
CCO[C@@H]1[C@@H]2[C@H](O[C@@H]1[C@H](CO[C@H]3[C@@H]([C@H]([C@@H]([C@H](O3)CO)O)O)NC(=O)C)O)OC(O2)(C)C C12660672
Cc1c(oc2c1cc3c(c(c(=O)oc3c2C)CC(=O)N(C)C[C@H]([C@H]([C@H]([C@H](CO)O)O)O)O)C)C C12896772
c1ccc2c(c1)c(c[nH]2)CCNc3ccn(c(=O)n3)[C@@H]4[C@H]([C@@H]([C@H](O4)CO)O)O C16940302
COc1nc(c(c(n1)O)Br)N[C@H]2[C@@H]([C@H]([C@@H]([C@H](O2)CO)O)O)O C16952392
C[C@]12CC[C@H]3[C@H]([C@]1(CC[C@@H]2C4=CC(=O)OC4)O)CC[C@@]5([C@@]3(CC[C@@H](C5)O)/C=N/NCCO)O C17162157
c1cc(c2c3c1C[C@@H]4[C@]5([C@]3(CC[NH2+]4)[C@@H](O2)C(=O)CC5)O)O[C@H]6[C@H]([C@H]([C@@H]([C@H](O6)C(=O)[O-])O)O)O C22065427
c1cc(cnc1)CSc2c3c(nc(n2)N)n(cn3)[C@H]4[C@@H]([C@@H]([C@H](O4)CO)O)O C29058560
CC(C)([C@H]1[C@H](c2cc3ccc(=O)oc3cc2O1)O[C@H]4[C@@H]([C@H]([C@@H]([C@H](O4)CO)O)O)O)O C31163741
CC(C)([C@@H]1[C@@H](c2cc3ccc(=O)oc3cc2O1)O[C@H]4[C@@H]([C@H]([C@@H]([C@H](O4)CO)O)O)O)O C31163752
C[C@@H](C1=C[C@]2(C=C[C@H]3[C@@H]2[C@@H](OC=C3C(=O)OC)O[C@H]4[C@H]([C@@H]([C@@H]([C@H](O4)O)O)O)CO)OC1=O)O C31165547
CC(=O)OCC1=C[C@H]([C@H]2[C@@H]1[C@@H](OC=C2)O[C@@H]3[C@H]([C@@H]([C@@H]([C@H](O3)CO)O)O)O)O C31166063
Cc1cc2cc-3c(=O)[nH]c(=O)nc3n(c2cc1N(C)C)C[C@@H]([C@H]([C@@H](CO)O)O)O C35050967
CC(=O)OCC1=C[C@H]([C@H]2[C@@H]1[C@@H](OC=C2)O[C@H]3[C@H]([C@@H]([C@@H]([C@@H](O3)CO)O)O)O)O C14858003
Cc1cc(c(c2c1c(=O)cc(o2)CC(=O)C)[C@@H]3[C@H]([C@@H]([C@@H]([C@@H](O3)CO)O)O)O)O C05890342
c1cc(c(cc1[C@@H]2[C@H](Cc3c(cc(cc3O2)O[C@H]4[C@H]([C@@H]([C@@H](CO4)O)O)O)O)O)O)O C26745304
C[C@H]1[C@@H]([C@H]([C@H]([C@@H](O1)Oc2ccc(cc2O)[C@H]3[C@H](C(=O)c4c(cc(cc4O3)O)O)O)O)O)O C31159341
c1c(c2c(ncnc2n1[C@H]3[C@H]([C@@H]([C@@H](O3)CO)O)O)N)I C03871141
CO[C@@H]1[C@@H]([C@H](O[C@H]1n2c3c(c(=O)[nH]c(n3)N)nc2Br)CO)O C38580959
CC(=O)N[C@]1(C2=C(NC(=O)N([C@@H]2NC1=O)CCc3c[nH]c4c3cc(cc4)F)O)C(F)(F)F C39000540
c1cc(ccc1C2=N[C@@H]3[C@@H]([C@@H]2c4c([nH]c(=O)[nH]c4=O)N)C(=O)NC(=O)N3)C(F)(F)F C39224148
C[NH+]1CCN(CC1)[C@H]2N=C3C(=NC(=NC3=O)[NH-])N2[C@@H]4[C@@H]([C@@H]([C@@H](O4)CO)O)O C39699637
C[C@]12C[C@@H]([C@H]3[C@@H]([C@@]1(CC[C@@H]2C4=CC(=O)OC4)O)CC[C@@]5([C@@]3([C@@H](C[C@@H](C5)O)O)CO)O)O C43758873
c1c(c(=O)[nH]c(=O)n1[C@H]2[C@@H]([C@@H]([C@H](O2)CO)O)O)/C=C/CNC(=O)C(F)(F)F C43771812
c1c(c(=O)[nH]c(=O)n1[C@H]2C[C@@H]([C@H](O2)CO)O)/C=C/C(=O)NCCNC(=O)C(F)(F)F C43771813
CC(C)([C@H]1Cc2c(cc3c(c2OC)c(=O)cc(o3)CO[C@H]4[C@@H]([C@H]([C@H]([C@H](O4)CO)O)O)O)O1)O C44170738
CC(=O)OCC1=C[C@@H]([C@@H]2[C@H]1[C@@H](OC=C2C(=O)OC)O[C@H]3[C@@H]([C@H]([C@@H]([C@H](O3)CO)O)O)O)O C44681111
CC1=C(C(C[C@@H]([C@@H]1O[C@H]2[C@@H]([C@H]([C@@H]([C@H](O2)CO)O)O)O)O)(C)C)CCC(=O)C C49601623
CC1=NC(=O)[C@@H]2[C@@H](C(=C(OC2=C1)N)C#N)c3cn(c(=O)[nH]c3=O)[C@H]4C[C@@H]([C@H](O4)CO)O C52569975
CC1=NC(=O)[C@H]2[C@H](C(=C(OC2=C1)N)C#N)c3cn(c(=O)[nH]c3=O)[C@H]4C[C@@H]([C@H](O4)CO)O C52569978
C[NH+](C)[C@H]1[C@H]2C[C@H]3Cc4c(ccc(c4C(=O)[C@@H]3C(=O)[C@]2(C(=O)/C(=C(/N)\O)/C1=O)[O-])O)N(C)C C35024904
c1cc2c(c(c1)O)C(=O)c3c(cc(cc3O)CO)[C@H]2[C@@H]4[C@@H]([C@@H]([C@@H]([C@@H](O4)CO)O)O)O C04523265
Cc1ccc(c(c1)C2=N[C@@H]3[C@H]([C@@H]2[C@@H]4C(=NC(=O)NC4=O)N)C(=O)NC(=O)N3)C C63279479
Cc1ccc(cc1C)C2=N[C@H]3[C@@H]([C@@H]2[C@@H]4C(=NC(=O)NC4=O)N)C(=O)NC(=O)N3 C63279846
Cc1ccc(cc1C)C2=N[C@@H]3[C@H]([C@@H]2[C@@H]4C(=NC(=O)NC4=O)N)C(=O)NC(=O)N3 C63279847
c1cc(ccc1C2=N[C@H]3[C@@H]([C@@H]2[C@@H]4C(=NC(=O)NC4=O)N)C(=O)NC(=O)N3)Cl C63529329
c1cc(ccc1C2=N[C@@H]3[C@H]([C@@H]2[C@@H]4C(=NC(=O)NC4=O)N)C(=O)NC(=O)N3)Cl C63529330
CCOc1ccc(cc1)N2C(=O)Nc3ccccc3[C@]2(C(=O)NCCC[NH+]4CCCCC4)O C03670303
CCCCn1c(c(c(=O)[nH]c1=O)N(CC)C(=O)C[NH+]2CCc3c(ccs3)[C@H]2c4cccs4)N C09377819
COc1ccc(cc1O)C[NH+]2CCC(CC2)[C@@]3(C(=O)NC(=O)N3)CCCc4ccccc4 C11868224
COc1cc(ccc1O)C[NH+]2CCC(CC2)[C@@]3(C(=O)NC(=O)N3)CCCc4ccccc4 C11872231
C[C@@]1(C(=O)NC(=O)N1)CSc2ccccc2C(=O)NC[C@@H](c3ccc(cc3)OC)[NH+]4CCCCC4 C12812314
CCC[NH+](CC1=C([C@H](NC(=O)N1)C)C(=O)OCC)CC(=O)Nc2ccc(c(c2F)F)F C13037721
Cc1ccc(cc1)/C=N/NC(=O)c2c(n(nn2)c3c(non3)N)C[NH+]4CCC(CC4)Cc5ccccc5 C13803981
CCCCN(c1c(n(c(=O)[nH]c1=O)CCC)N)C(=O)C[NH+](C)CCOc2ccccc2F C15046067
CCOC(=O)C1=C(NC(=O)N[C@@H]1c2ccco2)C[NH+](C)CC(=O)Nc3ccccc3Cl C15448902
CCCCN(c1c(n(c(=O)[nH]c1=O)CC(C)C)N)C(=O)C[NH+]2CCN(CC2)c3ccccc3Cl C16480516
CCc1ccc(cc1)C[NH+](C)CC(=O)N(CC)c2c(n(c(=O)[nH]c2=O)Cc3ccccc3)N C16564249
CCN(c1c(n(c(=O)[nH]c1=O)Cc2ccccc2)N)C(=O)C[NH+](Cc3ccco3)Cc4cccs4 C19534140
CCCCN(c1c(n(c(=O)[nH]c1=O)CC(C)C)N)C(=O)C[NH+](CC)Cc2cccc(c2)F C19541069
CCCn1c(c(c(=O)n(c1=O)C)C(=O)CNc2ccccc2C[NH+](C)C3CCCCC3)N C21698877
CCCCn1c(c(c(=O)[nH]c1=O)N(C2CCCC2)C(=O)C[NH+](C)Cc3ccccc3C(F)(F)F)N C25532725
CC(C)(C)c1c(=O)n(c(n[nH+]1)N/N=C/c2ccccc2OC(=O)c3ccccc3OC)N C27525689
CCc1cc2c(=O)c(coc2c(c1O)C[NH+](CCO)CCO)c3nc4ccccc4s3 C28120638
CCc1ccc(cc1)/C=N/NC(=O)c2c(n(nn2)c3c(non3)N)C[NH+](C)C4CCCCC4 C09307242
CCOC(=O)C1=C(N(C(=O)C[C@H]1c2cccc(c2)F)CC(=O)NCCCCCC[NH3+])C C34848781
C[C@@H](c1[nH]c(=O)c2ccccc2n1)N(CCCCCC[NH3+])C(=O)c3ccc(cc3Cl)[N+](=O)[O-] C35328007
CCc1c2c(c(nc(n2)N3CCC(CC3)C[NH3+])Nc4cc(ccn4)C)n(n1)CCOCC C35827590
CC[NH+](CC)CCNc1nc2c(n1C[C@@H](COc3ccc(cc3Cl)Cl)O)c(=O)[nH]c(=O)n2C C04102495
CCOc1ccc(cc1)N2[C@@H](NN[C@@H]2SCC(=O)N/N=C/C3=c4ccccc4=[NH+]C3)c5cccnc5 C38578581
COCC(=O)N[C@H]1c2cc(c[nH+]c2N([C@@H]1C(=O)OC)CCc3c[nH]c4c3cccc4)NC5CCSCC5 C39337729
CCc1ccc(o1)CNc2cc3c([nH+]c2)N([C@H]([C@@H]3NC(=O)C)C(=O)OC)CCc4c[nH]c5c4cccc5 C39352448
COCCC(=O)N[C@@H]1c2cc(c[nH+]c2N([C@@H]1C(=O)OC)CCc3c[nH]c4c3cccc4)N[C@@H]5CCSC5 C39352701
C=CCSc1nnc(s1)NC(=O)CS[C@@H]2[NH+]=C(N=N2)N/N=C/c3ccc(cc3)O C39404354
CC[NH+](CC(=O)Nc1ccccc1C(F)(F)F)CC(=O)N[C@H]2c3c(c(n[nH]c3=O)C)[C@@H](O2)C C39454572
C[C@@H](CCCC(C)(C)O)NC(=O)[C@@H]1CN(CC12CC[NH2+]CC2)C(=O)c3cc(ccc3OC)OC C39631908
C[C@@H](CCCC(C)(C)O)NC(=O)[C@@H]1CN(CC12CC[NH2+]CC2)C(=O)c3ccc(o3)c4ccc(cc4)F C39631998
COc1ccccc1C(=O)N2C[C@H](C3(C2)CC[NH2+]CC3)C(=O)NCCNC(=O)Cc4cccc5c4cccc5 C39691323
CCCC[C@@H](C)C(=O)N1C[C@H](C2(C1)CC[NH2+]CC2)C(=O)NCCNC(=O)OC(C)(C)C C39693528
CCN1[C@@H](NN=C1S[C@H](c2ccccc2)C(=O)C3=c4ccccc4=[NH+]C3)CCC(=O)N C39726890
Cc1cccc(c1n2c(nnn2)C3(CCCC3)[NH2+]CC(=O)N/N=C/c4ccc(c(c4)OC)O)C C39775476
CCN(CC)S(=O)(=O)c1ccc(cc1)Nc2c(c(ncn2)N3CCN(CC3)c4cccc[nH+]4)N C40759549
COc1cc2c(cc1OCCCN3CCOCC3)[C@H](NCN2)[NH2+][C@H]4CC[C@@H]([C@@H](C4)Cl)F C43193652
CCCCN(c1c(n(c(=O)[nH]c1=O)CCC)N)C(=O)C[NH+]2CCC[C@@H]3[C@@H]2[C@@H](CCC3)C C48361659
CCN(CCNC(=O)C[NH+](C)[C@@H](C)c1ccc(cc1)S(=O)(=O)N)c2cccc(c2)C C49574835
COc1ccc(cc1)[C@H](CNc2ccc(cc2S(=O)(=O)N)[N+](=O)[O-])[NH+]3CCCCC3 C57366492
c1cc(ccc1NC(=O)C[NH2+]CCCNc2ccc(cc2[N+](=O)[O-])C(F)(F)F)[N+](=O)[O-] C59447168
CC(C)(C)OC(=O)NCCNC(=O)[C@H]1CCC[NH+](C1)CC(=O)NCCOc2ccc(cc2)Cl C60218681
CCCNC(=O)NC(=O)COC(=O)[C@H](CC1=c2ccccc2=[NH+]C1)NC(=O)c3cccs3 C63135157
C[C@@H]1Nc2ccc(cc2C(=O)N1c3cccc(c3)C(=O)NCCc4c[nH]c[nH+]4)OCC=C C53620699
C[C@H]1Nc2ccc(cc2C(=O)N1c3cccc(c3)C(=O)NCCc4c[nH]c[nH+]4)OCC=C C53620702
CC(C)(C)C[C@@H]1NN[C@@H](S1)NC(=O)[C@@H]2CC(=O)N(C2)CCC3=c4cc(ccc4=[NH+]C3)OC C63557686
CC(C)C[C@H]1NN[C@H](S1)NC(=O)[C@@H]2CC(=O)N(C2)CCC3=c4cc(ccc4=[NH+]C3)OC C63557874
COC(=O)c1ccc(cc1)OC[C@H]2N[C@@H](ON2)C(=O)NCCC3=c4cc(ccc4=[NH+]C3)F C63782841
CCOc1ccc(cc1OC)[C@H](CNC(=O)c2c(nccn2)N)C3=c4ccccc4=[NH+]C3 C64178568
CCOc1ccc(cc1)n2c(nnc2S[C@H](C(C)C)C(=O)NC(=O)N)C3=c4ccccc4=[NH+]C3 C64337960
CCCCn1c2c(c(=O)[nH]c1=O)n(c(n2)C[NH+](CCC3CCCCC3)CC(=O)N)CC C65566302
C[C@@]12CC[C@H]([C@@]([C@H]1Cc3c(nc(s3)NC(=O)COC)[C@H]2CC(=O)NC4CCCC4)(C)CO)O C03841098
CCOC(=O)C1=C(OC(=C([C@]12c3ccccc3N(C2=O)CC(=O)N)C#N)N)c4ccccc4 C02497117
COc1ccc(cc1)c2c3c(n(c(=S)c2C#N)[C@H]4[C@H]([C@@H]([C@@H]([C@@H](O4)CO)O)O)O)CCCC3 C05956126
COc1cc(ccc1O)[C@H]2[C@H](Oc3ccc(cc3O2)[C@@H]4CC(=O)c5c(cc(cc5O4)O)O)CO C06906777
CCOC(=O)[C@]1([C@H]2C=CC(=CN2[C@@H]([C@@H]1c3cccc(c3)I)C(=O)N)C(=O)N)C#N C08442321
c1cnn(c1)c2ccc(cc2)N3[C@@H]4[C@@H](C[C@H]([C@@H]([C@@H]4NC3=S)O)O)C(=O)Nc5nccs5 C08636425
c1cc(ccc1c2coc3cc(ccc3c2=O)O[C@@H]4[C@H]([C@@H]([C@@H]([C@@H](O4)CO)O)O)O)Br C08765854
COc1ccc(cc1)Oc2coc3cc(ccc3c2=O)O[C@@H]4[C@@H]([C@@H]([C@@H]([C@@H](O4)CO)O)O)O C08844374
c1ccc2c(c1)c(c[nH]2)c3nnc(n3C4CC4)SCC(=O)c5c(n(c(=O)[nH]c5=O)C6CC6)N C08901049
c1cc(ccc1c2coc3cc(ccc3c2=O)O[C@H]4[C@H]([C@H]([C@@H]([C@@H](O4)CO)O)O)O)Br C11612123
c1cc(ccc1c2coc3cc(ccc3c2=O)O[C@@H]4[C@H]([C@H]([C@@H]([C@@H](O4)CO)O)O)O)Br C11612125
C#CCN1c2ccccc2[C@@]3(C1=O)c4c(=O)[nH]c(nc4NC(=C3C#N)N)SCc5cccc(c5)F C12361973
COC(=O)[C@@H]1[C@@H]([C@@H]([C@@H]([C@@H](O1)Oc2cc(c3c(c2)O[C@@H](CC3=O)c4ccccc4O)O)O)O)O C12417510
COC(=O)[C@H]1[C@H]([C@@H]([C@@H]([C@@H](O1)Oc2cc(c3c(c2)O[C@@H](CC3=O)c4ccccc4O)O)O)O)O C12417517
Cc1nnc(s1)NC(=O)NC[C@]2(C[C@H](CC(C2)(C)C)NC(=O)Nc3nnc(s3)C)C C09684680
COc1cc(ccc1O)[C@@H]2[C@H](Oc3cc(ccc3O2)[C@H]4[C@@H](C(=O)c5c(cc(cc5O4)O)O)O)CO C14984514
CCOC(=O)[C@@]1([C@H]2C=CC(=CN2[C@H]([C@@H]1c3cccc(c3)I)C(=O)N)C(=O)N)C#N C15133485
COc1ccc(cc1)c2c3c(n(c(=S)c2C#N)[C@H]4[C@@H]([C@H]([C@@H]([C@H](O4)CO)O)O)O)CCCC3 C16958604
c1ccc2c(c1)CCC[C@]23C(=O)N(C(=O)N3)CC(=O)NNC(=O)c4c5ccccc5c(=O)[nH]n4 C17195207
Cc1ccc(cc1)/N=N/c2c(c(c(=S)n(c2C)[C@@H]3[C@H]([C@@H]([C@@H]([C@@H](O3)CO)O)O)O)C#N)C C17252502
CC(C)OC(=O)[C@@]1([C@H]2C=CC(=CN2[C@H]([C@@H]1c3ccccc3C(F)(F)F)C(=O)N)C(=O)N)C#N C19597327
COC(=O)C1=c2n(/c(=C/c3ccc(cc3)O)/c(=O)o2)-c4c(nc(o4)N)[C@H]1c5ccc(cc5)O C20220447
CC1(CC2=C([C@@H](C(=C(N2c3ccc(cc3)[N+](=O)[O-])N)C#N)c4ccc(cc4)S(=O)(=O)N)C(=O)C1)C C20568339
Cn1c2ccc(cc2n(c1=O)C)[C@@H](COc3ccc(cc3)CNc4ccc5c(c4)[nH]c(=O)[nH]5)O C20877791
c1cc2c(cc1Cl)CCc3cc(cnc3C2=C4CC[NH2+]CC4)O[C@@H]5[C@@H]([C@H]([C@@H]([C@H](O5)C(=O)[O-])O)O)O C21981242
C[C@H]1[C@H]([C@@H]([C@H]([C@H](O1)Oc2c(=O)c3c(cc(cc3oc2c4ccc(cc4)O)O)O)O)OC(=O)C)OC(=O)C C22066501
CC(=O)Nc1ccc(cc1)N2C(=O)[C@H]3[C@@H](N[C@]4([C@@H]3C2=O)c5ccccc5NC4=O)Cc6c[nH]c7c6cccc7 C15972441
CC(C)OC(=O)[C@@]1([C@@H]2C=CC(=CN2[C@@H]([C@@H]1c3ccccc3C(F)(F)F)C(=O)N)C(=O)N)C#N C33657669
Cc1ccc(cc1Cl)N2C(=O)[C@H]3[C@H]([NH2+][C@@]([C@@H]3C2=O)([C@@H](C)O)C(=O)[O-])c4cc(c(c(c4)C)O)C C34388736
CC[C@@H](C)N1C(=O)[C@H]2[C@@H](N[C@@]3([C@@H]2C1=O)c4cc(ccc4NC3=O)Br)CCC(=O)N C35375381
C[C@H]1[C@H](c2cc(c(c(c2C(=O)O1)O)OC)O[C@@H]3c4cc(c(c(c4C(=O)O[C@@H]3C)O)OC)O)O C35459127
C[C@H]1CCCC[C@]12C(=O)N(C(=O)N2)CC(=O)OCC(=O)Nc3c(c4c(s3)CCCC4)C(=O)N C39578091
CCCN1[C@H](C(=C(N(C1=O)C)[O-])C(=O)CSc2[nH]c(cn2)c3ccc(cc3)Br)[NH3+] C39620477
CCc1ccc(cc1)N2C(=O)[C@H]3[C@@H]([NH2+][C@@]([C@@H]3C2=O)(CO)C(=O)[O-])c4cc(ccc4O)Br C33916515
CCc1cccc(c1N2C(=O)[C@H]3[C@@H]([NH2+][C@@]([C@@H]3C2=O)([C@@H](C)O)C(=O)[O-])c4ccccc4O)CC C43221870
c1ccc2c(c1)[C@@]3([C@H]4[C@@H]([C@@H](N3)Cc5ccc(c(c5)O)O)C(=O)N(C4=O)C6CCCCC6)C(=O)N2 C16032777
CC(=O)Oc1ccc(cc1)N2C(=O)[C@@H]3[C@@H](N[C@]4([C@@H]3C2=O)c5ccccc5NC4=O)Cc6ccc(c(c6)O)O C15959275
c1ccc2c(c1)[C@]3([C@H]4[C@@H]([C@H](N3)Cc5ccc(c(c5)O)O)C(=O)N(C4=O)C6CCCC6)C(=O)N2 C16032984
Cc1c(ccc2c1NC(=O)[C@@]23[C@H]4[C@@H]([C@@H](N3)CCC(=O)N)C(=O)N(C4=O)c5ccc(cc5)Cl)Cl C16009836
Cc1cccc(c1)N2C(=O)[C@@H]3[C@@H](N[C@@]4([C@@H]3C2=O)c5ccc(c(c5NC4=O)C)Cl)CCC(=O)N C13815156
c1cc2c(c(c1)Cl)NC(=O)[C@@]23[C@H]4[C@@H]([C@H](N3)CCC(=O)N)C(=O)N(C4=O)Cc5ccc(cc5)F C16011546
Cc1c(ccc2c1NC(=O)[C@@]23[C@H]4[C@@H]([C@@H](N3)CCC(=O)N)C(=O)N(C4=O)C5CCCCC5)Cl C16012504
c1ccc(cc1)CN2C(=O)[C@@H]3[C@@H](N[C@]4([C@@H]3C2=O)c5cc(ccc5NC4=O)Cl)Cc6ccc(c(c6)O)O C16020929
CCCCN1C(=O)[C@@H]2[C@H](N[C@@]3([C@@H]2C1=O)c4cc(ccc4NC3=O)F)Cc5ccc(c(c5)O)O C20548541
Cc1ccc2c(c1)[C@@]3([C@H]4[C@@H]([C@@H](N3)Cc5ccc(c(c5)O)O)C(=O)N(C4=O)C(C)(C)C)C(=O)N2 C16024886
COc1ccc(cc1N2C(=O)[C@H]3[C@@H](N[C@@]4([C@@H]3C2=O)c5ccccc5NC4=O)CC(=O)N)[N+](=O)[O-] C35889560
C[C@@H]1C2=C([C@H](O[C@@H]2C)NC(=O)CS[C@@H]3NN=C(O3)c4c(c5ccccc5s4)Cl)C(=O)NN1 C38639692
COc1cc(cc(c1O)OC)[C@@H]2C/C(=C/3\C(=O)NC(=O)N(C3=O)c4cccc(c4)Cl)/NN2 C64788696
Cc1ccc(cc1)S(=O)(=O)N[C@H]([C@@H]2N[C@@H](NO2)c3ccc4c(c3)[nH]c(=O)n4C)C(C)C C64890984
Cc1ccc(cc1)S(=O)(=O)N[C@H]([C@H]2N[C@@H](NO2)c3ccc4c(c3)[nH]c(=O)n4C)C(C)C C64890986
CCc1cc(=O)oc2c1c(cc(c2)C)O[C@H]3[C@@H]([C@H]([C@@H]([C@H](O3)CO)O)O)O C04073614
CC(=O)N[C@H]1[C@@H]([C@@H]([C@@H](O[C@@H]1Oc2ccc(cc2)N=C=S)CO)O)O C04533937
CCSc1[nH]c(=O)c2c(n1)NC(=C([C@]23c4ccccc4N(C3=O)CC#C)C#N)N C04625226
C[C@@]12CC[C@H]([C@@]([C@H]1Cc3c(nc(s3)N)[C@H]2CC(=O)N4CCOCC4)(C)CO)O C03842074
Cc1cc2c(c(=O)[nH]1)[C@]3(c4ccccc4NC3=O)C(=C(O2)N)C(=O)OC C04629784
c1ccc2c(c1)c3c(c(=O)o2)[C@@H](C(=C(O3)N)C#N)c4ccc(c(c4)O)O C00288894
Cc1nc2ccc(cc2c(=O)n1c3ccc(cc3)OC)N[C@@H]4[C@H]([C@@H]([C@@H](CO4)O)O)O C05541696
C[C@@H]1CCc2c(sc(c2C(=O)N)NC(=O)c3c(c[nH]n3)[N+](=O)[O-])C1 C05640248
c1ccc2c(c1)nc3c(c(n(c3n2)c4cccc(c4)S(=O)(=O)N)N)C#N C00754359
Cc1ccc(cc1)S(=O)(=O)c2ccc(cc2)NNC=C3C(=O)NC(=O)NC3=O C06561605
COC(=O)C1=CC(=O)N2C(=C([C@H](C(=C2S1)C(=O)N)c3ccccc3)C#N)N C03771934
Cc1ccc2c(c1)[C@@](C(=O)N2)(c3c(nn(c3N)c4ccc(cc4)[N+](=O)[O-])C)O C06848292
C[C@@H](C(=O)N/N=C/c1cccc(c1)Br)Nc2c(=O)[nH]c(=O)[nH]n2 C00942886
C[C@H](C(=O)N/N=C/c1ccccc1Br)Nc2c(=O)[nH]c(=O)[nH]n2 C00942540
c1ccc2c(c1)c(c[nH]2)[C@H]3c4ccccc4C(=O)N3CC(=O)NCC(=O)N C09189897
c1cc2c(cc1Br)C=C(CO2)C(=O)OCc3nc(nc(n3)N)N C10584479
CNc1nc2c(s1)c3c(c(=O)[nH]2)[C@@H](C(=C(O3)N)C#N)c4cccc(c4OC)OC C15082908
CNc1nc2c(s1)c3c(c(=O)[nH]2)[C@H](C(=C(O3)N)C#N)c4cccnc4 C15085063
CC(C)NC(=O)[C@H]1C[C@H]([C@@H]([C@H]2[C@@H]1SC(=N2)Nc3ccc(cc3)N(C)C)O)O C08636304
Cc1c(cco1)c2nnc(n2N)S[C@@H](C)C(=O)NC(=O)NC(C)C C16789236
Cc1c(c(n2c(n1)nc(n2)N)C)CC(=O)NCCc3c[nH]c4c3cccc4 C17296108
COc1ccc(cc1OC)[C@H]2CC3=C([C@H](c4c([nH]nc4O)N3)c5[nH]ccn5)C(=O)C2 C18197117
Cc1c2c([nH]n1)OC(=C([C@H]2c3cc4cc(ccc4[nH]c3=O)OC)C#N)N C06300202
c1cc(ccc1c2c(c[nH]n2)[C@H]3c4c(n[nH]c4OC(=C3C#N)N)c5ccncc5)F C05409198
c1cc2c(=O)cc(oc2cc1O[C@H]3[C@H]([C@H]([C@@H]([C@H](O3)CO)O)O)O)c4cscn4 C20493828
c1ccc(cc1)c2[nH]c(=O)c3c(n2)NC(=O)C[C@H]3c4ccc(cc4)OCC(=O)N C17045925
C[C@]1(C(=O)N(C(=O)N1)CC(=O)NNC(=O)c2cc(c[nH]2)Br)C3CC3 C24123372
C[C@]12C[C@H]([C@@H]3[C@@H]([C@@H]1CC[C@@]2(C(=O)COC(=O)CN)O)CCC4=CC(=O)C=C[C@@]34C)O C34766147
c1cc(ccc1C#CC2(CCCCC2)O)C(=O)N[C@H](Cc3c[nH+]c[nH]3)C(=O)[O-] C36038181
c1ccc2c(c1)[C@](C(=O)N2)([C@H]3CCCC[C@H](C3=O)[C@]4(c5ccccc5NC4=O)O)O C05006850
C[C@@H]1[C@@H](CC[C@@H](OC(=O)[C@H]([C@@H](CC[C@@H](OC1=O)C[C@@H](C)O)O)C)C[C@@H](C)O)O C36375418
CC[C@@]1(C(=O)N(C(=O)N1)CC(=O)Nc2c(c3c(s2)CCC3)C(=O)N)C C02662543
CC1(C(=[N+]([C@]2(N1O)CCCCC2=NNC(=O)N)[O-])c3cccs3)C C07787377
c1ccc(c(c1)CNC(=O)/C=C/2\CS[C@H](N2)NC(=O)c3ccc[nH]c3=O)Cl C39590186
c1cc(oc1)C(=O)NNc2c(c(ncn2)N3CCN(CC3)c4ccc(cc4)F)N C40794509
Cc1c(sc(c1C(=O)N)NC(=O)[C@]2(C(=O)Nc3ccccc3O2)C)C C41545537
C[C@]12CC[C@H]([C@@]([C@H]1Cc3c(nc(s3)N)[C@H]2CC(=O)N4CCOCC4)(C)CO)O C43554463
C[C@H](C(=O)NC(=O)NC[C@H]1CCCO1)Sc2ncc(c(n2)N)C#N C43777792
c1ccc2c(c1)[C@@]3([C@H]4[C@@H]([C@H](N3)CC(=O)N)C(=O)N(C4=O)C5CCCC5)C(=O)N2 C15957825
COC(=O)Cc1c2c([nH]n1)OC(=C([C@@]23c4ccccc4NC3=O)C#N)N C05162482
COC(=O)Cc1c2c([nH]n1)OC(=C([C@]23c4ccccc4NC3=O)C#N)N C05162489
CC[C@@]1(CCC(=O)NC1=O)c2ccc(cc2)NC(=O)C(C)(C)NC(=O)NC C56165930
CS(=O)(=O)[N-]c1ccc2c(c1)cc([nH]2)C(=O)N3CCN(CC3)c4c(ccc[nH+]4)N C49823092
c1ccc2c(c1)c(=O)c(c[nH]2)C(=O)NCC(=O)N=c3[nH]c4ccccc4[nH]3 C40143006
c1cc(c(cc1F)F)[C@H]2Nc3cc(c(cc3S(=O)(=O)N2)S(=O)(=O)N)Cl C42651968
Cc1c2c(n(n1)c3ccccc3)OC(=C([C@@H]2c4ccc(cc4)C#N)C(=O)N)N C58903514
CCOC(=O)C1=C(Oc2c(c(=O)[nH]c(=O)[nH]2)[C@@H]1c3ccc(cc3)C#N)N C58950283
Cc1ccc(o1)C2=[N+]([C@]\3(CCCCC/C3=N\[NH+]=C(/N)\[S-])N(C2(C)C)O)[O-] C17993293
C[C@@H](c1ccc2c(c1)NC(=O)CO2)NC(=O)NNC(=O)Cc3ccccc3F C66925059
CC(=O)Nc1cc(c(cc1F)F)NC(=O)N[C@@H]2CCCc3c2ccc(=O)[nH]3 C66981174
CC(C)(C)c1ccc(cc1)Oc2cccc(c2)[C@@H]3CC(=C(C(=O)[C@@H]3n4cncn4)[C@@H]5c6ccccc6CC[NH2+]5)O C08666515
COc1ccc(cc1CSc2nc3ccccc3s2)[C@H]4c5c(c6ccccc6[nH]5)C[C@@H]([NH2+]4)C(=O)OC C02120615
C=CCNC(=S)N1CC[NH+](CC1)[C@@H]2c3cccc4c3c(ccc4)[C@@H]2NS(=O)(=O)c5ccc(cc5)Cl C09085915
CC(C)(C)NC(=O)C[NH+]1CCN(CC1)C(=O)CSc2nnc(n2C3CC3)c4c[nH]c5c4cccc5 C09872801
C[C@@H]1C[C@@H](c2ccccc2N1C(=O)c3ccco3)N(c4ccccc4)C(=O)C[NH+]5CCC(CC5)C(=O)N C10383890
COc1ccc(cc1)c2c(c[nH]n2)C[NH+]3CCN(CC3)c4cccc5c4C(=O)N(C5=O)CC6(CCCCC6)O C11783061
c1ccc2c(c1)CCO[C@H]2C[NH2+]C3CCN(CC3)c4cccc(c4)NS(=O)(=O)c5ccc(cc5)F C12151584
CC[NH+](CC)Cc1ccccc1N2CCC(CC2)N3CCc4c(n(nc4C(=O)N)c5ccc(cc5)OC)C3=O C14969593
Cc1ccc(s1)c2ccc(c(n2)N3CCC(CC3)[NH+]4CCC(CC4)O)C(=O)NC[C@H]5C[C@H]6C=C[C@@H]5C67CC7 C19955551
CC[NH+]1CCc2c(sc(c2[C@H](C)NC(=O)Nc3c(c4c(s3)CCCC4)C(=O)OCC)n5cccc5)C1 C20386527
COc1cc(cc(c1OC[C@H](c2ccc3c(c2)OCCO3)O)Br)C[NH2+]C4CCCCCCC4 C20877191
Cc1ccccc1c2nc(on2)C[NH+]3CCC(CC3)C(=O)Nc4ccccc4C(=O)NCc5ccco5 C30972956
C[C@H](c1nc2ccccc2c(=O)n1CCOC)N(CCCCCC[NH3+])C(=O)c3ccc(cc3Cl)Cl C33700751
c1ccc(c(c1)c2csc3c2c(=O)[nH]c(n3)C[NH+](Cc4ccco4)C[C@H](COCc5ccco5)O)F C35747383
CCOC(=O)C1=C(N(C(=O)N[C@H]1c2cccc(c2)F)CC=C)C[NH+]3CCCN(CC3)C(=O)NC(C)(C)C C36019105
c1ccc2c(c1)c(c[nH]2)CC[NH+](Cc3ccc(cc3)Cl)Cc4nc(co4)C(=O)NCCc5ccccn5 C36064055
C[C@H]1CCCC[C@H]1NC(=O)[C@@H]2[C@@]34C=C[C@@H](O3)[C@@H]([C@@H]4C(=O)N2CC[NH+](C)C)C(=O)Nc5ccc(cc5)C(C)C C36066467
Cc1ccc(cc1C)c2csc3c2c(=O)[nH]c(n3)C[NH+](Cc4ccco4)C[C@H](Cc5ccccc5)O C36205255
COC(=O)CC[C@H](C(=O)OC)NC(=O)N1CCc2c([nH+]c[nH]2)[C@@H]1c3ccc(cc3F)Br C36579970
c1ccc(cc1)[C@H](CNC(=O)CCSCc2[nH]c(=O)c3c4c(sc3n2)CCCC4)[NH+]5CCCC5 C36883758
COCC[NH+]1CCN(CC1)c2nc(c3c(n(nc3n2)c4ccc(cc4)Cl)N)c5cccc(c5F)F C37360818
CCCNC(=O)c1ccccc1NC(=O)[C@H]2CCC[NH+](C2)Cc3nc(no3)c4ccc(cc4)C(C)(C)C C38902790
C=CCNC(=O)c1ccccc1NC(=O)[C@@H]2CCC[NH+](C2)Cc3nc(no3)c4cccc(c4)Br C38904514
C[C@@H]([C@@H]1C=C(N=N1)c2ccccc2)[NH+](C)Cc3ccc(c(=O)[nH]3)C(=O)NCc4cccc(c4)C(F)(F)F C39364135
COc1cc(cc2c1OCO2)CN[C@H]3C[C@H]([NH+](C3)Cc4ccccc4)C(=O)NCCc5ccccc5F C23362837
Cc1ccc(cc1C)CCNC(=O)[C@H]2CN(CC23CC[NH2+]CC3)C(=O)c4ccc(o4)c5ccccc5F C39609349
Cc1ccc(cc1C)CCNC(=O)[C@@H]2CN(CC23CC[NH2+]CC3)C(=O)c4ccc(o4)c5ccc(cc5)F C39609350
COc1ccc(cc1)CCNC(=O)[C@H]2CN(CC23CC[NH2+]CC3)C(=O)c4cc(cc(c4)F)C(F)(F)F C39634990
Cc1cc(ccc1Br)C(=O)N2C[C@@H](C3(C2)CC[NH2+]CC3)C(=O)NCCc4ccccc4OC C39636315
CCOc1ccccc1CNC(=O)[C@@H]2CN(CC23CC[NH2+]CC3)C(=O)c4ccc(o4)c5ccc(cc5)F C39638739
c1ccc(cc1)Sc2c(cccn2)C(=O)N3C[C@@H](C4(C3)CC[NH2+]CC4)C(=O)NCCc5cccs5 C39657527
Cc1ccc(cc1)O[C@@H](C)CNC(=O)[C@@H]2CN(CC23CC[NH2+]CC3)C(=O)c4ccc(o4)c5ccccc5F C39666236
Cc1cc(c(o1)C(F)(F)F)C(=O)N2C[C@H](C3(C2)CC[NH2+]CC3)C(=O)NC[C@@H](C)Oc4ccccc4Cl C39666594
C[C@@H](CCc1ccc(cc1)OC)NC(=O)[C@@H]2CN(CC23CC[NH2+]CC3)C(=O)c4ccc(cc4)OC(F)(F)F C39675258
Cc1ccc(c(c1F)C(=O)N2C[C@@H](C3(C2)CC[NH2+]CC3)C(=O)N[C@H](C)CCc4ccc(cc4)OC)F C39675328
C[C@H](CCc1ccc(cc1)OC)NC(=O)[C@@H]2CN(CC23CC[NH2+]CC3)C(=O)c4csc(c4OC)Cl C39675407
COc1ccc(cc1)C(c2ccc(cc2)OC)NC(=O)[C@@H]3CN(CC34CC[NH2+]CC4)C(=O)[C@@H]5CCC=CC5 C39676588
Cc1ccc(c(c1)CCNC(=O)[C@@H]2CN(CC23CC[NH2+]CC3)C(=O)c4ccc(cc4)OC(F)(F)F)C C39676924
c1cc(ccc1OCCNC(=O)[C@@H]2CN(CC23CC[NH2+]CC3)C(=O)c4cc(cc(c4)F)C(F)(F)F)F C39688198
CCOC(=O)C1CC[NH+](CC1)CN2C(=S)N([C@H](N2)c3c[nH]c4c3cccc4)c5ccc(cc5)Cl C39777005
Cc1nc(cc(n1)[C@H]2C[NH+]3CC[C@@H]2C[C@@H]3CNC(=S)Nc4ccc(cc4)F)c5ccc(cc5)N(C)C C43528087
c1cc(ccc1N2CC[NH+](CC2)CCCNC(=O)[C@@H]3CCCN(C3)c4[nH]c5ccc(cc5n4)Cl)F C33071546
c1ccc(cc1)N2[C@H](NN=C2C3=c4ccccc4=[NH+]C3)SCC(=O)Nc5ccc(cc5)N6CCCC6=O C39933487
C[C@]12CC[C@@H]3[C@H]([C@@H]1CC[C@@H]2O)CCC4=C/C(=N\OCC(=O)NCC[C@@H]5C=c6ccccc6=[NH+]5)/CC[C@]34C C63269907
CC(C)[C@@H](C(=O)NCCCOC(C)C)NC(=O)[C@@H]1CC2=c3ccccc3=[NH+][C@H]2[C@H]4N1C(=O)c5c4cccc5 C63383538
C[C@@H](C(=O)NCCC1=CCCCC1)NC(=O)[C@@H]2CC3=c4ccccc4=[NH+][C@@H]3[C@H]5N2C(=O)c6c5cccc6 C63383686
C[C@@H](C(=O)NCCc1ccccc1F)NC(=O)[C@@H]2CC3=c4ccccc4=[NH+][C@H]3[C@H]5N2C(=O)c6c5cccc6 C63383750
Cc1ccc2=[NH+]CC(=c2c1)CCN3C[C@@H](CC3=O)C(=O)Nc4ccc(cc4)S(=O)(=O)NC(C)(C)C C63393534
Cc1cccc(c1)n2c(nnc2SCC(=O)Nc3ccc(cc3)NC(=O)C)C4=c5ccccc5=[NH+]C4 C63864627
C[C@@H]1CCCC[NH+]1CCCNC(=O)CN(C)c2nn3c(c(nc3s2)c4ccccc4)NC5CCCC5 C64704307
Cc1ccc(cc1)C(=O)N/C(=C/c2ccc(o2)c3ccc(cc3)Br)/C(=O)NCCCn4ccnc4 C01764443
Cc1c(c(=O)n(n1C)c2ccccc2)N[C@@H](CC(=O)c3c(c4ccccc4n(c3=O)C)O)c5c6ccccc6ccc5O C04267289
CCOc1ccc(cc1)/C=c\2/c(=O)n3c(=C([C@@H](C(=C3N)C(=O)OCC)c4ccc(cc4)OCC)C(=O)OC)s2 C00989087
CCOC(=O)C1=C(OC(=C([C@H]1c2ccc(cc2F)Br)C#N)N)CSc3c(c(cc(n3)C)C)C#N C00989279
CN(C)c1ccc(cc1)NC(=O)C2(CCCCC2)N(Cc3ccccc3F)C(=O)CN4C[C@H](NC4=S)c5ccccc5 C08695915
Cc1ccc(cc1)C(=O)N/C(=C\c2cn(c3c2cccc3)S(=O)(=O)N(C)C)/C(=O)NCCc4c[nH]c5c4cc(cc5)C C08757760
Cc1cc(nc(n1)N/C(=N/C(=O)CSc2ccc(cc2)Cl)/NCCc3c[nH]c4c3cc(cc4)Cl)C C08758813
CCC(C)(C)[C@@H]1CCc2c(sc(c2C(=O)OCC)NC(=S)NC(=O)c3cc4ccccc4oc3=O)C1 C02254053
CCOc1ccc(cc1)[C@H]2C(=C(N(C3=C2C(=O)CCC3)c4c(c5c(s4)CCCCC5)C(=O)OCC)N)C#N C03666724
CCCCN1[C@@H]([C@@]23C=C[C@@H](O2)[C@@H]([C@@H]3C1=O)C(=O)Nc4ccc(c(c4)Cl)C)C(=O)N[C@@H]5CCC[C@@H]([C@@H]5C)C C09777232
C[C@H]1CCC[C@H]([C@@H]1C)NC(=O)[C@@H]2[C@@]34C=C[C@@H](O3)[C@@H]([C@@H]4C(=O)N2CCC(C)C)C(=O)Nc5ccc(cc5)C(C)C C09777255
Cc1cccc(c1)NC(=O)[C@H]2[C@H]3C=C[C@@]4([C@@H]2C(=O)N([C@@H]4C(=O)N[C@@H]5CCCC[C@@H]5C)CCC6=CCCCC6)O3 C09777354
Cc1cc2c(c(c(c(=O)o2)C)C)c(c1)O[C@@H](C)C(=O)NCCCCCC(=O)N3CC[C@@]4(CCCC[C@@H]4C3)O C02108726
Cc1ccc(o1)[C@@H](C(=O)NC2CCCCC2)N(c3ccc(c(c3)OC)OC)C(=O)Cc4c[nH]c5c4cccc5 C12475887
c1ccc2c(c1)c(c[nH]2)[C@H](C(=O)NC3CCCCC3)N(c4ccc5c(c4)OCCO5)C(=O)Cc6cccs6 C12477614
Cc1ccc(cc1S(=O)(=O)NC[C@H]2CCCO2)c3c4ccccc4c(nn3)Nc5ccc(cc5)Br C08589946
CCOc1ccc(cc1)n2c(nnc2SCC(=O)N/N=C\3/c4ccccc4NC3=O)c5ccc(cc5)Cl C01261125
CCOc1ccc(cc1)NCc2cccn2c3nnc(s3)N4CCC(CC4)C(=O)N[C@H]5CCC[C@H]([C@@H]5C)C C20387713
CCOc1ccc(cc1)NCc2cccn2c3nnc(s3)N4CCC(CC4)C(=O)N[C@@H]5CCC[C@@H]([C@@H]5C)C C20387720
CC[C@@H](C)Oc1ccccc1[C@H]2C3=C(C[C@@H](CC3=O)c4cc(c(c(c4)OC)OC)OC)Nc5ccccc5N2 C20881713
CC(C)COc1ccc(cc1)[C@@H]2CC3=C([C@@H](Nc4ccccc4N3)c5ccc(c(c5OC)OC)OC)C(=O)C2 C21243170
CC(C)COc1ccc(cc1)[C@H]2CC3=C([C@H](Nc4ccccc4N3)c5cc(c(c(c5)OC)O)[N+](=O)[O-])C(=O)C2 C21255008
CC(C)COc1ccc(cc1)[C@@H]2CC3=C([C@H](Nc4ccccc4N3)c5cc(c(c(c5)OC)O)[N+](=O)[O-])C(=O)C2 C21255016
C[C@H]1CCC[C@H]([C@@H]1C)NC(=O)[C@@H]2[C@@]34C=C[C@@H](O3)[C@@H]([C@@H]4C(=O)N2CCC(C)C)C(=O)Nc5ccc(cc5)Cl C33767468
CCOC(=O)c1ccccc1COCc2cc(ccc2OC)[C@@H]3c4c(c5ccccc5[nH]4)C[C@@H](N3)C(=O)OC C36368091
CCCCC(=O)N(c1ccccc1Cl)[C@H](c2ccccc2O)C(=O)NCS(=O)(=O)c3ccc(cc3)C C36550711
Cc1ccc(o1)CN([C@@H](c2ccc(c(c2)OC)O)C(=O)NC3CCCCC3)C(=O)CCc4ccc(cc4)OC C36598152
CCCCOc1ccc(cc1)[C@H]2c3ccc(cc3OC(=C2C#N)N)OC(=O)[C@H](C)Oc4ccc(cc4)C(C)C C38650872
Cc1cc(cc(c1)OCC(=O)Oc2ccc3c(c2)OC(=C([C@H]3c4ccc(c(c4)OC)OCC(C)C)C#N)N)C C38684222
CC(C)(C)[C@H]1CCc2c(sc(c2C(=O)N[C@@H]3CCS(=O)(=O)C3)NC(=O)/C=C/c4ccc(cc4)OC)C1 C39836484
CCCOc1ccc(cc1)C(=O)Nc2c(c3c(s2)C[C@@H](CC3)C(C)(C)C)C(=O)N[C@@H]4CCS(=O)(=O)C4 C39836495
CC(C)(C)[C@@H]1CCc2c(sc(c2C(=O)N[C@H]3CCS(=O)(=O)C3)NC(=O)c4ccc(cc4)OCC=C)C1 C39836505
Cc1cc(c(c(c1)c2c3c([nH]n2)C(=O)N([C@@H]3c4ccc(c(c4)OC)OCc5ccccc5)CCCOC)O)C C39911713
Cc1cc(c(c(c1)c2c3c([nH]n2)C(=O)N([C@H]3c4ccc(c(c4)OC)OCCC(C)C)Cc5cccnc5)O)C C39912632
CCOc1cc(ccc1OCCC(C)C)[C@@H]2c3c(n[nH]c3C(=O)N2CCCO)c4cc(c(cc4O)C)Cl C39914020
CCOc1cc(ccc1OCCC(C)C)[C@H]2c3c(n[nH]c3C(=O)N2CCOC)c4cc(c(cc4O)C)Cl C39914105
CCCCOc1ccc(cc1OCC)[C@H]2c3c(n[nH]c3C(=O)N2Cc4cccnc4)c5c(cc(cc5O)C)C C38705910
CCCCCOc1ccc(cc1OCC)[C@@H]2c3c(n[nH]c3C(=O)N2C[C@H]4CCCO4)c5c(cc(cc5O)C)C C40551259
CCOc1cc(ccc1OCCC(C)C)[C@H]2c3c(n[nH]c3C(=O)N2C[C@@H]4CCCO4)c5c(cc(cc5O)C)C C38705958
CCCCCCOc1ccc(cc1OC)[C@H]2c3c(n[nH]c3C(=O)N2C[C@@H]4CCCO4)c5c(cc(cc5O)C)C C38706074
CCCCOc1ccc(cc1OC)[C@H]2C(=C(Nc3n2nc(n3)SCCC)C)C(=O)Nc4ccc(cc4C)C C40981354
CC1=C([C@@H](C2=C(N1)CCCC2=O)c3cc(c(c(c3)Br)O)OC)C(=O)OCc4ccc(cc4)OC C00659111
c1cc(cc(c1)N([C@H](c2ccc(cc2)O)C(=O)NC3CCCC3)C(=O)Cn4nc(nn4)c5cccs5)C(F)(F)F C00887221
Cc1ccccc1CCN([C@@H](c2ccc(c(c2)O)OC)C(=O)NC3CCCCC3)C(=O)Cn4c5ccccc5nn4 C00906249
CC(=O)Nc1ccc(cc1)NC(=O)CSc2nc-3c(c(=O)n2Cc4ccco4)C5(CCCCC5)Cc6c3cccc6 C01272190
CCCc1c2c(n(n1)c3ccccc3)OC(=C([C@@H]2c4ccc(c(c4)OCC)OCc5ccccc5Cl)C#N)N C01819675
CCOC(=O)c1ccc(cc1)NC2=Nc3ccccc3N4C2=Nc5c(c(nn5c6ccccc6)C)[C@@H]4c7ccc(c(c7)OC)O C01861883
CCOC(=O)c1c(c(sc1NC(=O)c2c(c3n(n2)[C@H](C[C@@H](N3)c4ccco4)C(F)(F)F)Cl)C(=O)OCC)C C01876971
CCOC(=O)c1c2c(sc1NC(=O)c3cc4n(n3)[C@@H](C[C@H](N4)c5ccc(c(c5)Cl)Cl)C(F)(F)F)CCCC2 C01892649
C=CCc1cccc(c1O)/C=N/NC(=O)CSc2nnc(n2c3ccc(cc3)Cl)c4ccc(cc4)Cl C02280413
COc1cc(ccc1C(=O)N[C@@H]2C=C(C[C@H]([C@@H]2O)O)C(=O)N[C@H]3CCCNC3=O)SC C03840141
CCOC(=O)C1=C(OC(=C([C@@]12c3ccccc3N(C2=O)CC(=O)N)C(=O)OC)CC(=O)OC)N C04177149
C[C@@]12CC[C@H]([C@@]([C@H]1Cc3c(nc(s3)NC(=O)COC)[C@H]2CC(=O)NCC#C)(C)CO)O C04222472
CC1(O[C@H]2[C@@H](O[C@@H]([C@@H]([C@@H]2O1)O)O[C@@H]3[C@@H](O[C@@H]([C@@H]([C@@H]3O)O)OCc4ccccc4)CO)CO)C C04534140
c1ccc(c(c1)CSc2c3c(nc(n2)N)n(cn3)[C@H]4[C@H]([C@@H]([C@@H](O4)CO)O)O)[N+](=O)[O-] C04720762
CCn1cc(c(=O)c2c1cc3c(c2)OCO3)C(=O)N[C@@H](CCSC)C(=O)NC[C@H](CO)O C09306828
Cc1ccc(cc1)OC[C@@H](Cn2c3c(=O)[nH]c(=O)n(c3nc2N(CCO)CCO)C)O C09308848
Cc1cc(c(c(=O)n1CCO)C(c2cccc(c2)O)c3c(cc(n(c3=O)CCO)C)O)O C10217770
Cc1ccc2c(c1)/C(=N\O[C@H]3[C@@H]([C@@H]([C@@H]([C@@H](O3)CO)O)O)NC(=O)C)/C(=O)N2CCC(C)C C10271811
CCNC(=O)NC(=O)[C@H](C)Sc1nnc(s1)S[C@@H](C)C(=O)NC(=O)NCC C10798440
Cn1c2c(c(=O)[nH]c1=O)n(c(n2)N/N=C/C(=C/c3ccccc3)/Br)C[C@H](CO)O C13204579
Cc1cc2c(c(=O)n1CCOC)[C@@]3(c4ccccc4N(C3=O)CC(=O)N)C(=C(O2)N)C(=O)OC C16807494
C[C@@]12CC[C@H]([C@@]([C@H]1Cc3c(nc(s3)NC(=O)COC)[C@H]2CC(=O)NCCN4CCOCC4)(C)CO)O C20504778
Cc1c(c(n(n1)C(C)C)C)/C=N/Nc2nnc(n2N)SCC(=O)Nc3nccs3 C20805410
CC(C)n1cc(cn1)/C=N/Nc2nnc(n2N)SCC(=O)NNC(=O)C(F)(F)F C20921744
CCCn1c(=O)[nH]nc1SCC(=O)N(CC)c2c(n(c(=O)[nH]c2=O)Cc3ccccc3)N C21686236
CC[C@](c1cc-2n(c(=O)c1CO)Cc3c2nc4ccc(c(c4c3)C[NH+](C)C)O)(C(=O)[O-])O C22067027
C[C@@H]1[C@@H]2[C@H](C(=O)N2C(=C1S[C@H]3C[C@H]([NH2+]C3)CSc4c(cccn4)C(=O)NC)C(=O)[O-])[C@@H](C)O C26477898
c1cc(cc(c1)N2C[C@H](CC2=O)C(=O)N[C@@H](CC(=O)[O-])c3cccnc3)NC4=[NH+]CCCN4 C26733229
c1cc2c(cc1N3CC[NH2+]CC3)C(=O)N(CC2)CC(=O)N[C@@H](CC(=O)[O-])C4=CC=CN(C4)O C27523150
Cn1c2c(c(=O)[nH]c1=O)n(c(n2)NNC=O)C[C@@H](COc3ccc(cc3)Br)O C27528250
c1ccc(cc1)C(=O)OCC2=C[C@H]([C@@H]3[C@H]2[C@@H](OC=C3)O[C@H]4[C@@H]([C@H]([C@@H]([C@H](O4)CO)O)O)O)O C31156327
c1cc(c(cc1/C=C(/C#N)\C(=O)NCN2CCN(CC2)C(=O)/C(=C\c3ccc(c(c3)O)O)/C#N)O)O C17259473
CCCCCn1c(nn(c1=S)[C@H]2[C@@H]([C@H]([C@@H]([C@H](O2)CO)O)O)NC(=O)C)c3ccncc3 C32594366
c1ccc(c(c1)[C@@H]2[C@H]3[C@@H](C(=O)N(C3=O)c4cccc(c4)[N+](=O)[O-])[C@@]([NH2+]2)(Cc5ccc(cc5)O)C(=O)[O-])O C33708616
CCCCN1C(=O)[C@H]2[C@H]([NH2+][C@@]([C@@H]2C1=O)(Cc3ccc(cc3)O)C(=O)[O-])c4ccc(c(c4)OC)O C33771842
CC(C)(C)N1C(=O)[C@H]2[C@H]([NH2+][C@@]([C@@H]2C1=O)(Cc3ccc(cc3)O)C(=O)[O-])c4ccc(c(c4)OC)O C33771981
C[C@H]([C@@H]([C@@H]([C@@H](OCCO)Oc1ccc2c(c1)O[C@@H](CC2=O)c3ccc4c(c3)OCCO4)O)O)O C34898300
CC(C)(C)NC(=O)[C@@H](c1c(cc(cc1O)O)O)N(Cc2ccco2)C(=O)[C@@H]3CCC(=O)N3 C36504529
CCCN([C@@H]1[C@@H](N(C(=NC1=O)[O-])Cc2ccccc2)[NH3+])C(=O)CSc3[nH]nc(n3)C(C)C C39419744
CC(C)NC(=O)N1CCN([C@H](C1)C(=O)N[C@H](CC2=C3CC=CC=C3N=C2)C(=O)N)C(=O)C4=CCCS4 C39564185
CCOC(=O)N1CCC(CC1)NC(=O)/C=C/2\CS[C@H](N2)NC(=O)c3ccc[nH]c3=O C39590297
CC[NH+]1[C@@H](NN[C@@H]1SCC(=O)N[C@@H](Cc2c[nH]c3c2cccc3)C(=O)[O-])c4ccco4 C39680094
C[C@]12CC[C@H]([C@@]([C@H]1Cc3c(nc(s3)NC(=O)COC)[C@H]2CC(=O)NCCN4CCOCC4)(C)CO)O C43553552
c1cc(ccc1[C@H](CC(=O)N2C[C@@H](C[C@H]2C(=O)[O-])O)CNC(=O)[C@@H]3CSC[NH2+]3)Cl C43618911
C[C@@]12CC[C@H]3[C@@](C1)(O[C@H]([C@@]3(COC(=O)c4ccccc4)O[C@H]5[C@@H]([C@H]([C@@H]([C@H](O5)CO)O)O)O)O2)O C43722119
C[C@@]1(C(=O)N(C(=O)N1)CC(=O)c2c(n(c(=O)[nH]c2=O)C3CC3)N)c4cccc(c4)C(F)(F)F C46877307
COCCCN1C(=O)[C@@H]2[C@H](N[C@@]3([C@@H]2C1=O)c4cc(ccc4NC3=O)Cl)CCC(=O)N C20548984
Cc1ccc(c(c1)C)SC[C@H](C(=O)[O-])n2c(=O)n3n(c2=O)[C@@H](C=CC3)C(=O)NCc4ccc([nH+]c4C)N C13489280
Cc1c(ccc([nH+]1)N)CNC(=O)[C@H]2C=CCn3n2c(=O)n(c3=O)[C@H](CSCC(C)C)C(=O)[O-] C13489314
c1ccc2c(c1)nnn2[C@H](c3ccc(cc3)[C@@H]([NH2+]CC(=O)[O-])n4c5ccccc5nn4)[NH2+]CC(=O)[O-] C15769745
COCCCN1C(=O)[C@H]2[C@H](N[C@@]3([C@@H]2C1=O)c4cc(ccc4NC3=O)Cl)CCC(=O)N C20548984
CSC[C@@H](C(=O)[O-])NC(=O)[C@@H](CC1=c2ccccc2=[NH+]C1)N3[C@H](Nc4ccccc4C3=O)O C64163990
CN1[C@H](NN[C@@H]1SCC(=O)N[C@@H](CC2=c3ccccc3=[NH+]C2)C(=O)[O-])c4ccccc4 C64684322
C[C@@H]1NN[C@H](N1c2ccccc2)SCC(=O)N[C@@H](CC3=c4ccccc4=[NH+]C3)C(=O)[O-] C64684387
Cc1c(cco1)[C@@H]2NN[C@@H](N2C)SCC(=O)N[C@@H](CC3=c4ccccc4=[NH+]C3)C(=O)[O-] C64684399
c1ccc(cc1)N[C@H]2NN[C@@H](S2)SCC(=O)N[C@@H](CC3=c4ccccc4=[NH+]C3)C(=O)[O-] C64684545
c1ccc(cc1)N[C@@H]2NN[C@H](S2)SCC(=O)N[C@@H](CC3=c4ccccc4=[NH+]C3)C(=O)[O-] C64684548
c1ccc2=[NH+]CC(=c2c1)C[C@H](C(=O)[O-])NC(=O)CS[C@H]3NN[C@@H](N3C4CC4)Cc5cccs5 C64684755
CN1[C@H](NN[C@@H]1SCC(=O)N[C@@H](CC2=c3ccccc3=[NH+]C2)C(=O)[O-])[C@@H]4CCS(=O)(=O)C4 C64684792
c1cc2c(cc1[C@H](c3ccncc3)[NH3+])CCC(=O)N2 C19972323
CC[C@H](CO)[NH2+][C@@H]1c2cc(ccc2NC1=O)Cl C20195655
C[C@H]1CCc2c(sc(n2)NC(=O)CCC[NH3+])C1 C33520980
CCN(c1ccc(cc1)C[NH3+])[C@H]2CCCCNC2=O C34654358
Cc1nc2cc(c(cc2s1)N)NCC[NH+](C)C C35342437
C1CC[C@H]([C@@H](C1)C(F)(F)F)NC(=O)[C@@H]2C[C@@H](C[NH2+]2)O C37044357
c1cc2c(cc1O[C@@H](C[NH3+])C(F)(F)F)CCC(=O)N2 C37169909
c1ccc2c(c1)CC[C@H](C2)[NH2+]CCS(=O)(=O)N C37261889
CCNC(=O)c1c2c(sc1N)C[NH+](CC2)C(C)C C36673669
CCC1CCC(CC1)CNC(=O)[C@@H]2C[C@H](C[NH2+]2)O C37905411
Cc1ccc(s1)S(=O)(=O)N[C@H]2CCCC[C@@H]2[NH3+] C38050373
Cc1cc(cc(c1O)C)[C@@H](CO)[NH+]2CCCNCC2 C38117471
C[C@]12CC[C@H](C1(C)C)C[C@H]2NC(=O)[C@@H]3C[C@@H](C[NH2+]3)O C37413710
C[C@H]1C[C@](CC(C1)(C)C)(C(=O)N)N2CCC[NH2+]CC2 C37943745
C[C@H]1C(=CN(N1)C)C[NH2+]Cc2c[nH]c3c2cccc3 C39305106
CC[NH+]1CCC[C@H]1CNC(=O)c2cc(c(s2)C)N C40294914
Cc1c(sc(n1)C)[C@H](C)NC(=O)C2(CCCC2)[NH3+] C40519123
CC(C)C[C@@H](C(=O)Nc1c(c2c(s1)CCC2)C#N)[NH3+] C40853133
CC[NH+]1CCN(CC1)C[C@@H](c2ccc(c(c2)N)C)O C41139010
CC[NH+]1CCN(CC1)C[C@H](c2ccc(c(c2)N)C)O C41139012
CC[C@H]([C@@H](c1cccc(c1)Cl)N2CCNC(=O)C2)[NH3+] C42974979
C[C@@H]([C@@H](c1cccc(c1)Cl)Sc2[nH]ncn2)[NH3+] C43018960
Cc1ccc(s1)[C@H]([C@H](C)[NH3+])Sc2[nH]ncn2 C43246167
Cc1ccc(s1)[C@H]([C@H](C)[NH3+])Sc2[nH]nc(n2)C C43247067
c1cc(c(cc1[C@@H](CO)[NH+]2CCCNCC2)Cl)O C43490045
CC(C)(CO)NC(=O)[C@@H]1C[C@H]2CCCC[C@H]2C[NH2+]1 C44019657
C[C@@H](/C(=N/O)/N)[NH+](C)Cc1ccc(cc1)Br C44427469
c1cc(oc1)CNC(=O)C2(CCCCCC2)C[NH3+] C44761236
C[C@](C[NH+]1CCC[C@@H]2[C@@H]1CCCC2)(C(=O)N)NC C45272223
c1ccc2c(c1)CCC[C@]2(C(=O)[O-])[NH+]3CCC[C@@H](C3)[NH3+] C48837731
c1cc(c(nc1)N[C@@H]2CC[NH+]3[C@@H]2CCC3)C(=S)N C49570415
c1ccc(c(c1)C(F)(F)F)NC(=O)N2CC[C@@H](C2)[NH3+] C50241711
C1CC[C@H]([C@@H](C1)NC(=O)CC[C@@H]2CCCC[NH2+]2)O C52009418
c1cc2c(cc1N)[nH+]c(n2C3CCC(CC3)O)C4CC4 C52852080
c1cc2c(cc1[C@@H](C3CCCCCC3)[NH3+])oc(=O)[nH]2 C53714139
C[C@H]1[C@H](CCC[C@@H]1[NH3+])C(=O)N[C@@H]2CCC[C@@H]2OC C55131339
C[C@H]1CCC[C@@H]([C@@H]1C(=O)NC[C@@H]2CCCCO2)[NH3+] C55137136
C[C@@H]1CCC[C@H]([C@@H]1[NH3+])C(=O)N(CCO)C2CCCC2 C55139478
C[NH+](Cc1ccsc1)Cc2[nH]c3cc(ccc3n2)N C35718341
C[C@@H]1CCCC[C@@H]1[NH2+]C2CCN(CC2)CC(=O)N C37140386
C[C@@H]1CCC[C@H](C1[NH2+]C2CCN(CC2)CC(=O)N)C C37140400
c1ccc(c(c1)c2[nH]c(=O)cc(n2)CCC[NH3+])Cl C58056212
CC[NH+]1CCC(CC1)NCc2ccc(c(c2)O)O C37977184
CC[C@@H](CO)[NH2+][C@@H]1c2ccc(cc2NC1=O)Cl C42070924
CC[C@H]1CC[C@H]([C@@H](C1)N2CCCC[C@@H]2C(=O)NC)C[NH3+] C42408641
c1cc(c(cc1C[NH+]2CCC[C@@H]2[C@@H]3CCCN3)O)O C51357417
Cc1cc([nH+]c(c1C(=S)N)N2CC[C@H](C2)O)C C61712600
C[NH+]1CCC[C@H](C1)NC(=O)c2cc(c(c(c2)F)N)F C63005903
CC1(CCC[NH+]1C[C@@](c2ccccc2)(C(=O)[O-])[NH3+])C C63072724
c1cc(sc1S(=O)(=O)N[C@H]2CCC[C@H]2[NH3+])Cl C63176030
c1cc(cc(c1)Cl)C[NH2+]C[C@@H]2[C@H]([C@@H]([C@@H](O2)CO)O)N3CCOCC3 C20464818
c1cc(sc1)c2[nH]c(=S)n(n2)C[NH+]3CCC(CC3)C(=O)N C23381801
c1cc2c(cc1O)c(=O)n(cn2)C[C@]3(C[C@H]4[C@@H](O3)CCC[NH2+]4)O C27440644
CCC(=C1C(=O)NC(=S)NC1=O)NC[C@H]2CCC[NH+]2CC C28843134
C[C@@H]1CCC[NH+](C1)CC(=O)c2c(n(c(=O)[nH]c2=O)CC(C)C)N C28903813
C[C@@H](c1ccccc1F)[NH2+][C@@H](C)C(=O)c2c(n(c(=O)n(c2=O)C)C)N C32811210
c1cc2c(cc1c3csc(=O)n3CCCC[NH3+])NC(=O)CO2 C33500757
Cc1c(sc(=O)[nH]1)S(=O)(=O)N[C@@H]2CC[NH2+]C3(C2)CCC3 C36266008
c1c2c(cc(c1Cl)NC(=O)[C@H]3CSC[NH2+]3)OCC(=O)N2 C37021115
C[C@H](c1ccc(cc1)S(=O)(=O)N)[NH2+][C@@H]2CCS(=O)(=O)C2 C37187781
C[C@@H](c1cccc(c1)S(=O)(=O)N)[NH2+][C@@]2(CCS(=O)(=O)C2)C C37276009
C[C@@H]1[C@H]([NH2+][C@@H](CC1=O)c2ccc(c(c2)OC)O)c3ccc(c(c3)OC)O C39371255
C[C@@H]1CCC[NH+](C1)CCCNC(=O)CN2CNC(=S)NC2 C39981885
CC1(CC(CC([NH2+]1)(C)C)NS(=O)(=O)c2ccc(=O)[nH]c2)C C40808961
Cc1cc2c(cc1[C@H](CC[NH+]3CCN(CC3)CCO)O)cn[nH]2 C41165287
C1C[C@@H](OC1)CNC(=O)C[NH+]2CCc3c(sc(c3C#N)N)C2 C41583111
c1cc(ccc1OCCN2[C@H](C3(CC[NH2+]CC3)NC2=O)O)Cl C41599682
c1cc(ccc1N2CC[NH+](CC2)CCNC(=O)NCc3cc[nH]n3)F C44970439
CCN(C1(CCCCC1)C[NH3+])S(=O)(=O)c2c([nH]nc2C)C C50092750
Cc1c(c(n[nH]1)C)S(=O)(=O)N(C)[C@]2(CCC[C@@H](C2)C)C[NH3+] C50092916
Cc1c(c(n(n1)C)C)S(=O)(=O)N[C@@H](C[NH3+])C2CCCCC2 C50252295
C[C@@H](CC[NH+](C)C)NS(=O)(=O)c1c(nc2n1ccs2)N C50675029
CC(C)CNC(=O)NC(=O)C[NH+]1CCC[C@H](C1)C(=O)NC2CC2 C51048346
CC1CC[NH+](CC1)CCCNC(=C2C(=O)NC(=S)NC2=O)C C54505706
Cc1cc(c(s1)NC(=O)C(C)(C)C)C(=O)NCC[NH+]2CCC[C@@H](C2)O C55341148
CC[C@]1(C(=O)N(C(=O)N1)[C@@H](C)C[NH3+])c2ccc3c(c2)OCCO3 C57845460
CCn1c(c(c(=O)[nH]c1=O)C(=O)C[NH+]2CC[C@H]3CCCC[C@@H]3C2)N C58163304
CCCSc1nc(sn1)NC(=O)CN2CCC[C@@H](C2)[NH3+] C41029799
CC(=O)NCC1CC[NH+](CC1)CC(=O)NC(=O)NC(C)(C)C C47772479
c1cc(c(cc1[N+](=O)[O-])C(=O)N[C@H]2CCC[C@H]2[NH3+])Br C63171913
C1CCC2=C(N=N[C@@H]2C1)CCNC(=O)[C@H]3CCC[NH+](C3)CC(=O)N C63855734
c1cc(ccc1CC(=O)NNC(=O)NC2CC[NH+](CC2)CC(F)F)F C64256043
C[C@@H](CNC(=O)NCCNC(=O)C)[NH+]1CCc2c(ccs2)C1 C48235396
CCNC(=O)NC(=O)[C@H](C)[NH+]1CCC(CC1)C(=O)N[C@H](C)C(C)C C58283062
C[C@H]1CCC[NH+](C1)C(C)(C)CNC(=O)C2CCN(CC2)C(=O)N C53392491
CCc1[nH]c(c([nH+]1)[C@@H]2[C@@H](NCN2CCNC(=O)C)c3ccccc3)C C65383462
CN(CC1=CCC[NH+](C1)CCNC(=O)N)C(=O)C2CCCCC2 C65386278
c1ccc(cc1)[C@@H]2[C@@H](N(CN2)[C@H]3CCCCNC3=O)c4[nH]cc[nH+]4 C65405787
CC1(Cc2c(nc([nH]2)[C@@H](C[NH+]3CCCCCC3)O)C(=O)NC1)C C65463527
Cc1c(c[nH]n1)C[NH2+]Cc2ccc(nc2)N3CCC(CC3)CO C65543191
CC[C@H](C)[NH+](C)CCNC(=O)N[C@@H]1CCCc2c1ccc(=O)[nH]2 C66177183
c1cc(ccc1C(=O)N[C@H]2CC[NH+]3[C@@H]2CCCC3)n4c(c(cn4)C#N)N C66240602
CCCCNC(=O)[C@@H]1CC[C@@H]([NH+](C1)CC(=O)NC(=O)NC)C C66473879
c1ccc(c(c1)CC(=O)NNC(=O)NCc2cn3c([nH+]2)CCCC3)F C66926162
Cn1cc[nH+]c1CCNC(=O)NC[C@@]2(CCCc3c2cccc3)O C66977947
C[NH+](C)[C@@H]1Cc2ccccc2N(C1)C(=O)C[C@@H](c3cccs3)NC(=O)N C67340958
C[NH+](C)[C@H]1Cc2ccccc2N(C1)C(=O)C[C@H](c3cccs3)NC(=O)N C67340963
CCC[NH+]1Cc2cccc(c2C1)NC(=O)C(=O)NCc3ccccc3O C67563047
CC1(CC(CC([NH2+]1)(C)C)NC(=O)N[C@@H]2CCCN(C2)S(=O)(=O)C)C C67625959
Cc1ccc2cc(c(=O)[nH]c2c1)C[NH+]3CCc4c([nH]nc4O)CC3 C67649013
c1c(c(cc2c1OCCO2)N[C@@H]3C[NH+]4CCC3CC4)N C20383755
Cc1ccc(cc1S(=O)(=O)N)N[C@@H]2C[NH+]3CCC2CC3 C20441403
CCn1c(=O)c2c(c(sc2nc1NCC[NH3+])C)C C31947479
c1cc(cc(c1)N2CC[NH+](CC2)[C@H]3CCCCNC3=O)N C35367532
Cc1cc(c(o1)C)[C@H](c2ccc3c(c2)NC(=O)CO3)[NH3+] C35382349
C[NH2+][C@@H](c1ccc2c(c1)NC(=O)CC(=O)N2)c3ccsc3 C35469316
Cc1ccc(s1)[C@@H](c2ccc3c(c2)[nH]c(=O)c(=O)[nH]3)[NH2+]C C35487660
CC[NH2+][C@H](c1ccc2c(c1)[nH]c(=O)c(=O)[nH]2)C3CCC3 C35545214
CCC[NH2+][C@@H](C)c1ccc2c(c1)NC(=O)CC(=O)N2 C35580740
C1CCC2(CC1)C[C@H](CC[NH2+]2)NC(=O)[C@@H]3CCC(=O)N3 C36260738
C[C@H](c1cc(ccc1O)O)[NH2+]C2CCS(=O)(=O)CC2 C36331506
C[C@]1(CCS(=O)(=O)C1)[NH2+]Cc2ccc(cc2O)O C36944653
C1CC[C@H]2[C@@H](C1)C[C@@H]([NH2+]2)C(=O)N[C@@H]3CCCCNC3=O C37019214
C1CC[C@H]2[C@H](C1)C[C@@H]([NH2+]2)C(=O)N[C@@H]3CCCCNC3=O C37019216
C[C@@H](c1ccc(cc1O)O)[NH2+][C@H]2CCCc3c2cnn3C C37087350
CC(C)(C)NC(=O)Cn1cc[nH+]c1c2ccc(cc2)N C37974193
Cc1c(nnc(c1C(=[NH2+])N)N2C[C@@H](C[C@@H](C2)C)C)C C40291503
CC[C@@H]1CCCN(C1)c2c(c(c(nn2)C)C)C(=[NH2+])N C40291559
c1cc(c(cc1Cl)N)C(=O)NCCn2cc[nH+]c2 C41118806
CC1(CC(CC([NH2+]1)(C)C)NC(=O)NC[C@@H]2CCCO2)C C42868054
CC1(CC(CC([NH2+]1)(C)C)NC(=O)NC[C@H]2CCCO2)C C42868057
CS(=O)(=O)Nc1ccccc1N[C@H]2CCC[NH2+]C2 C43326878
CC[C@@H](C)N(C)c1c(cc2c([nH+]1)CCC2)/C(=N/O)/N C43407584
c1ccc2c(c1)nc(c(n2)N3CCC(CC3)[NH3+])NC4CC4 C44029866
C[NH+]1CCCC[C@H]1CNc2cc3c(cc2N)OCCO3 C44563544
CC(C)n1cc(cc1C(=O)N[C@H]2CC[NH+](C2)C3CC3)N C44683304
c1ccc(cc1)c2cc(=O)[nH]c(n2)N3CCC(CC3)C[NH3+] C45946972
CCC1CCN(CC1)c2c(c(cc([nH+]2)C)C)/C(=N/O)/N C48908054
Cc1c(s/c(=N/S(=O)(=O)c2cccc(c2)[C@H](C)[NH3+])/[nH]1)C C49101933
Cc1ccc(s1)[C@@H](C)[NH2+][C@@H](C)C(=O)NC(=O)NC C49183339
C1[C@@H]2CC3C[C@H]1CC(C2)[NH+](C3)CCC(=O)NC(=O)N C49442857
CC[C@@]1(C(=O)N(C(=O)N1)Cc2ccccc2C#CC[NH3+])C C49610018
c1cc2c(ccc(c2[nH+]c1)NC[C@@H]3CCS(=O)(=O)C3)N C50602105
C[NH2+][C@H](c1ccc2c(c1)[nH]c(=O)[nH]2)[C@@H]3CCCCO3 C50961490
c1csc2c1c(nc(n2)C[NH+]3C[C@H]4CC[C@@H]3C4)NN C51145348
Cc1c(c(n(n1)C)NN)C[NH+](C)C2CCC(CC2)C C51146055
C[C@H](c1nc2cc(ccc2n1[C@@H]3CC[NH+]4[C@@H]3CCC4)N)O C53737186
CCC(C)(C)[C@H](c1ccc2c(c1)[nH]c(=O)c(=O)[nH]2)[NH2+]C C54402660
C[C@H](C[NH3+])N1C(=O)C2(CCC(CC2)C(C)(C)C)NC1=O C57845396
C[C@@H](C[NH3+])N1C(=O)[C@@](NC1=O)(C)c2ccc(c(c2)Cl)Cl C57845660
C[C@@H]1C[C@@H](CN(C1)S(=O)(=O)N[C@@H]2CCCC[C@@H]2[NH3+])C C38050498
Cc1cc(=O)nc([nH]1)S[C@H](c2ccccn2)[C@H](C)[NH3+] C43344601
Cn1c(=O)[nH]nc1SCc2ccc(cc2C#CC[NH3+])F C61593225
C[NH+](C)C[C@H]1CCCN1c2cc3c(cc2N)CCC(=O)N3 C61642921
c1ccc2c(c1)cc(c(=O)n2[C@@H]3CCCCNC3=O)C[NH3+] C62336400
C[C@]1(CCC[NH2+]C1)C(=O)Nc2ccc(cc2)c3c[nH]cn3 C62855481
c1ccc(c(c1)N2CCCC[C@H]2[C@@H]3CCC[NH2+]3)S(=O)(=O)N C63190815
c1ccc(c(c1)N2CCC(CC2)[C@@H]3CCC[NH2+]3)S(=O)(=O)N C63201082
Cc1ccc(c(c1)C[NH+]2CCNC(=O)[C@@H]2CCO)O C65370383
C1C[NH2+]CCC12C[C@H](OC2)CSc3nnc(s3)N C66346559
c1cc(sc1)C(=O)[C@H]2[C@H](NC(=O)N[C@@]2(C(F)(F)F)O)c3ccc(cc3)C(=O)[O-] C04163216
Cc1cc(c(n1c2c(c(c(s2)C)C)C(=O)[O-])C)/C=N/NC(=O)N C04739643
C[C@H]1[C@H]2C=C[C@@H]1[C@@H]([C@@H]2c3c4ccc(c(c4oc-5c(c(=O)ccc35)O)O)O)C(=O)[O-] C05030656
c1cc(c(cc1Cl)Cl)NC(=O)c2c(c3cc(c(=O)[nH]c3s2)C(=O)[O-])N C04789480
CC1=C([C@H](NC(=S)N1)c2ccc(cc2)C(=O)[O-])C(=O)N/N=C/c3ccc(cc3)O C05296330
C[C@]12CC[C@@H](CC1=CC[C@H]3[C@@H]2CC[C@]4([C@@H]3C[C@H]([C@@H]4[C@@](C)(CC(=O)[O-])O)O)C)O C05529962
C1CCCc2c(c(c(s2)NC(=O)[C@H]3CCCC[C@H]3C(=O)[O-])C(=O)N)CC1 C05725571
C[C@@H]1CC[C@H]2C([C@@H]([C@@H](C[C@@]2([C@@]13Cc4c(cc(c(c4O3)C(=O)[O-])C=O)O)C)O)O)(C)C C06031122
c1ccc(cc1)Nc2ccc(c3c2c(ccc3)S(=O)(=O)[O-])Nc4cccc(c4)O C03848523
[H]/N=c/1\ccc-2c(c3ccc(cc3oc2c1)N)c4ccccc4C(=O)[O-] C03999322
C[C@]12CC[C@@H](CC1=CC[C@@H]3[C@H]2CC[C@]4([C@@H]3C[C@H]([C@H]4[C@@](C)(CC(=O)[O-])O)O)C)O C12296234
CCC[C@H]1CCc2c(sc(c2C(=O)N)NC(=O)[C@@H]3[C@@H]4C[C@H]([C@@H]3C(=O)[O-])C=C4)C1 C16225776
c1ccc-2c(c1)CCc3c2sc(c3C(=O)N)NC(=O)[C@H]4[C@@H]5C[C@H]([C@@H]4C(=O)[O-])C=C5 C17087940
Cc1ccc(cc1)c2c(sc(c2C(=O)N)NC(=O)[C@@H]3[C@@H]4C[C@H]([C@@H]3C(=O)[O-])C=C4)C C17088526
c1cc(c(cc1O)O)/C=N/n2c(=O)c3c(c4cc(ccc4[nH]3)Cl)nc2[O-] C17058117
Cc1ccccc1n2c(c(c(nc2=S)[O-])[C@@H]3c4c(c5ccccc5[nH]4)CC[NH2+]3)[O-] C17196239
Cc1cccc(c1)n2c(c(c(nc2=S)[O-])[C@@H]3c4c(c5ccccc5[nH]4)CC[NH2+]3)[O-] C17196917
c1ccc(cc1)n2c(c(c(nc2=S)[O-])[C@@H]3c4c(c5ccccc5[nH]4)CC[NH2+]3)[O-] C17198127
c1ccc(c(c1)c2nc(nc(n2)N)C3=C(c4ccccc4C3=O)[O-])O C21580946
Cc1ccc(c(c1)n2c(c(c(nc2=S)[O-])[C@H]3c4c(c5ccccc5[nH]4)CC[NH2+]3)[O-])C C18213475
Cn1c2ccccc2c(=O)c(c1[O-])C(=O)C[C@H](c3cccs3)Nc4cccc(c4)N C03846498
Cc1c(c(n[nH]1)O)[C@H](c2ccc(cc2)C(C)C)c3c([nH]nc3[O-])C C04115333
c1cc(c(cc1Cl)c2ccc(o2)[C@H]3c4c(=O)[nH]c(nc4OC(=C3C#N)N)[O-])Cl C34967322
c1ccc(c(c1)CSc2c(c3c(s2)c(cc(=O)[nH]3)[O-])C(=O)N)Cl C36360064
c1ccc(c(c1)C(=O)NN/C=C/2\C(=NC(=S)N(C2=O)c3cccc(c3)Cl)[O-])O C09439136
C[C@H]([C@H]1CC[C@@H]2[C@@]1(C[C@@H](C3=C2CC[C@@H]4[C@@]3(CC[C@@H]([C@@H]4C(=O)[O-])O)C)O)C)O C37538479
CCCCCn1c2ccccc2c(=O)c(c1[O-])C(=O)Nc3ccccc3N C06077904
CCNC(=S)NN/C=C/1\C=C(C(=C(C1=O)Br)[O-])Br C05548586
Cc1cc(c(cc1N)N)/N=N/c2ccc(cc2)N/N=C/3\C=CC(=O)C(=C3)C(=O)[O-] C17303159
c1cc2cn[nH]c2cc1N/C(=N\[NH+]=C\c3cc(ccc3[O-])[N+](=O)[O-])/[S-] C17417516
c1c(nc(nc1[O-])SC(=O)N[C@@H]2[C@@H](C3=C(S2)CCCC3)C#N)N C39156748
Cc1c(c(=O)[nH][nH]1)[C@H](c2c(n[nH]c2[O-])C)[C@@H]3CN(c4c3cccc4)Cc5ccccc5 C39355929
Cc1c(c([nH]n1)[O-])[C@@H](c2ccc(cc2)OC)C3=C(NN([C@@H]3O)c4ccccc4)C C39369123
c1ccc(c(c1)[C@@H]2CC(=O)c3c(c4c(cc(cn4)O)c(=O)n3c5ccccc5[O-])N2)O C39449299
c1cc(ccc1/N=N/c2c(nn3c2nc(cc3C(F)(F)F)[O-])N)O C03849090
c1ccc2c(c1)/C(=C/3\C(=O)N=C(S3)[N-]c4ccccc4C(=O)N)/C(=O)N2 C39869880
C[C@@]12CC[C@@H](CC1=CC[C@@H]3[C@@H]2CC[C@@]4([C@@H]3C[C@H]([C@@H]4[C@@](C)(CC(=O)[O-])O)O)C)O C43737174
C[C@@]12CC[C@H](CC1=CC[C@@H]3[C@@H]2CC[C@@]4([C@@H]3C[C@H]([C@@H]4[C@@](C)(CC(=O)[O-])O)O)C)O C43737175
C[C@@]12CC[C@H](CC1=CC[C@H]3[C@@H]2CC[C@@]4([C@@H]3C[C@H]([C@@H]4[C@@](C)(CC(=O)[O-])O)O)C)O C43737177
Cc1ccc(cc1)c2c(c3c([nH]2)nc([nH]c3=O)[O-])c4c(c(c(s4)C)C(=O)OC)O C46009350
c1ccc2c(c1)N[C@@H](CC(=N2)c3c([nH]c(=O)sc3=O)[O-])c4ccc(cc4)O C35622401
c1ccc2c(c1)N[C@H](CC(=N2)c3c([nH]c(=O)sc3=O)[O-])c4ccc(cc4)O C35622403
c1cc(ccc1C(=O)c2c(c3cc(c(=O)[nH]c3s2)C(=O)[O-])N)C(F)(F)F C28902845
Cn1c(c2ccc(cc2nc1=S)C(=O)Nc3cc(c(c(c3)Cl)N)Cl)[O-] C28813093
CC1=C([C@@H](NC(=O)N1)c2ccc(cc2)C(=O)[O-])C(=O)N/N=C/c3ccccc3O C59385550
[H]/N=C\1/[C@H](C(=C(C(=O)/C1=N\Nc2ccc(cc2)S(=O)(=O)Nc3ccccn3)C)[O-])C C28016505
COc1ccc(cc1)[C@@H]2c3c([nH]c(nc3=O)N)N=C4C2=C(c5c4cccc5)[O-] C02431375
C[C@@H]1CCc2c(sc3c2c(c(c(=O)[nH]3)C(=O)Nc4ccc(cc4)NC(=O)C)[O-])C1 C65150493
C[C@H]1CCc2c(sc3c2c(c(c(=O)[nH]3)C(=O)Nc4ccc(cc4)NC(=O)C)[O-])C1 C65150495
Cc1c(c2ccccc2[nH]1)/C(=C(/C#N)\C(=O)CNC(=O)NCc3ccco3)/[O-] C66004395
Cn1cccc1[C@@H]2CCC[NH+]2CC(=O)Nc3cc4c(cc3Br)[nH]c(=O)[nH]4 C07854874
Cn1cccc1[C@H]2CCC[NH+]2CC(=O)Nc3cc4c(cc3Br)[nH]c(=O)[nH]4 C07854881
c1ccc(c(c1)N2CC[NH+](CC2)Cc3[nH]/c(=N/c4ccc(cc4)Cl)/nc(n3)N)F C09088144
CC1(Cc2c(c([nH+]c3c2c(c(s3)C(=O)NC[C@@H]4CCCO4)N)N5CCCC5)CO1)C C09449632
Cc1c(n(c(c1C#N)NC(=O)C[NH+]2Cc3ccccc3C[C@H]2C(=O)N)Cc4cccs4)C C09782931
CCCCN1C(=O)[C@@H]2[C@@H]([NH2+][C@]3([C@@H]2C1=O)c4ccccc4NC3=O)Cc5c[nH]c6c5cccc6 C12886913
CC[C@@H](C)N1C(=O)[C@@H]2[C@H]([NH2+][C@]3([C@@H]2C1=O)c4ccccc4NC3=O)Cc5c[nH]c6c5cccc6 C12887350
c1cc(cc(c1)Br)[C@@H]2CC(=O)N([C@@H]([C@H]2[NH3+])c3ccc(cc3)O)Cc4cccnc4 C13521536
CC[NH+]1CCc2c3ccccc3[nH]c2[C@@H]1c4c([nH]c(=O)n(c4=O)Cc5ccc(cc5)F)O C09128891
CCCCc1[nH]cc([nH+]1)CN2CCC(CC2)[C@@]3(C(=O)NC(=O)N3)Cc4ccccc4F C20206653
CCOc1ccccc1C(=O)N2C[C@@H](C3(C2)CC[NH2+]CC3)C(=O)NCCc4c[nH]c5c4cccc5 C39597728
Cc1c(c2ccccc2[nH]1)CCNC(=O)[C@@H]3CN(CC34CC[NH2+]CC4)C(=O)c5c(cccc5F)F C39673950
Cc1c(c2ccccc2[nH]1)CCNC(=O)[C@@H]3CN(CC34CC[NH2+]CC4)C(=O)c5ccccc5OC C39673960
Cc1ccc(c(c1)C)C(=O)N2C[C@@H](C3(C2)CC[NH2+]CC3)C(=O)N[C@@H](C)c4[nH]c5cc(ccc5n4)C C39695836
CC[C@]1(C(=O)N(C(=O)N1)NC(=O)C[NH2+]C(C)(C)c2ccc(cc2)Br)C C40149546
Cc1c(c2cc(ccc2[nH]1)C#N)CCNC(=O)[C@@H]3CN(CC34CC[NH2+]CC4)C(=O)[C@@H]5CCC=CC5 C44714627
CC[C@H](C)CC(=O)N1C[C@H](C2(C1)CC[NH2+]CC2)C(=O)NCCc3c([nH]c4c3cc(cc4)C#N)C C44714643
c1ccc2c(c1)c3c([nH]2)[C@@H]4C[C@H]5[C@@H](CC[C@@H]([C@@H]5C(=O)NCCCN6CCOCC6)O)C[NH+]4CC3 C39231192
CC[NH2+][C@](C)(COc1c(cc(cc1Br)[N+](=O)[O-])Br)C(=O)N C50441486
Cc1ccc2c(c1)[nH]c(n2)[C@H](C)NC(=O)[C@@H]3CN(CC34CC[NH2+]CC4)C(=O)C5(CCCCC5)C C39695767
Cc1ccc2c(c1)[nH]c(n2)[C@@H](C)NC(=O)[C@@H]3CN(CC34CC[NH2+]CC4)C(=O)c5ccc(c(c5)C)F C39695782
Cc1ccc2c(c1)[nH]c(n2)[C@H](C)NC(=O)[C@H]3CN(CC34CC[NH2+]CC4)C(=O)c5cc(ccc5C)F C44737401
Cc1ccc2c(c1)[nH]c(n2)[C@H](C)NC(=O)[C@@H]3CN(CC34CC[NH2+]CC4)C(=O)[C@@H]5CCC=CC5 C39695835
Cc1ccc2c(c1)[nH]c(n2)[C@@H](C)NC(=O)[C@@H]3CN(CC34CC[NH2+]CC4)C(=O)c5ccc(cc5)Cl C39695740
Cc1ccc2c(c1)[nH]c(n2)[C@H](C)NC(=O)[C@H]3CN(CC34CC[NH2+]CC4)C(=O)C5(CCCCC5)C C44737254
Cc1ccc2c(c1)[nH]c(n2)[C@H](C)NC(=O)[C@@H]3CN(CC34CC[NH2+]CC4)C(=O)c5ccc(c(c5)F)C C39695769
Cc1ccc2c(c1)[nH]c(n2)[C@H](C)NC(=O)[C@@H]3CN(CC34CC[NH2+]CC4)C(=O)c5ccc(c(c5)C)F C39695783
Cc1ccc2c(c1)[nH]c(n2)[C@@H](C)NC(=O)[C@H]3CN(CC34CC[NH2+]CC4)C(=O)c5ccc(c(c5)C)F C44737293
Cc1ccc2c(c1)[nH]c(n2)[C@H](C)NC(=O)[C@H]3CN(CC34CC[NH2+]CC4)C(=O)c5ccc(c(c5)C)F C44737296
Cc1ccc2c(c1)[nH]c(n2)[C@@H](C)NC(=O)[C@H]3CN(CC34CC[NH2+]CC4)C(=O)[C@@H]5CCC=CC5 C44737499
Cc1ccc2c(c1)[nH]c(n2)[C@H](C)NC(=O)[C@@H]3CN(CC34CC[NH2+]CC4)C(=O)c5c(ccs5)C C39695859
Cc1ccc2c(c1)[nH]c(n2)[C@@H](C)NC(=O)[C@H]3CN(CC34CC[NH2+]CC4)C(=O)c5c(ccs5)C C44737576
CCc1nc2n(n1)c(c(s2)[C@H](c3ccc(cc3)Br)[NH+]4CCC(CC4)C(=O)N)O C10166992
CCc1nc2n(n1)c(c(s2)[C@@H](c3ccc(c(c3)F)F)[NH+]4CCC(CC4)C(=O)N)O C10167007
CC1CC[NH+](CC1)[C@H](CNC(=O)NCc2ccc(s2)S(=O)(=O)NC)c3cccs3 C58331401
C[C@H](c1ccc(cc1)NC(=O)C2=CC3=[NH+][C@H](C[C@H](N3N2)C(F)(F)F)c4ccco4)O C13452025
CCCCc1ccc(cc1)C(=O)N[C@@H](C)C(=O)N2CCC3(CC2)c4c([nH]c[nH+]4)CCN3 C13571522
c1ccc2=[NH+]CC(=c2c1)CCNC(=O)[C@H]3CNN4[C@@H]3N[C@@H](C[C@@H]4C(F)(F)F)c5ccco5 C63070829
CC(C)[C@@H]1C(=CNN1c2cccc(c2)Cl)C(=O)NNC(=O)C3=c4ccccc4=[NH+]C3 C63127532
C[C@H]1c2ccc(c(c2OC(=O)[C@H]1CC(=O)NCCC3=c4cc(ccc4=[NH+]C3)Cl)O)O C63386209
C[C@H]1c2c(cc(cc2OC(=O)[C@@H]1CC(=O)NCCC3=c4cc(ccc4=[NH+]C3)F)O)O C63490820
C[C@@H]1c2c(cc(cc2OC(=O)[C@H]1CC(=O)NCCC3=c4cc(ccc4=[NH+]C3)F)O)O C63490822
c1ccc2c(c1)C(=O)N(NN2)CCCC(=O)NCCC3=c4cc(ccc4=[NH+]C3)Cl C63492923
CC(C)C[C@H]1NN[C@H](S1)NC(=O)[C@@H]2CC(=O)N(C2)CCC3=c4cc(ccc4=[NH+]C3)F C63557209
CN1c2ccc(cc2N[C@@H]1C(F)(F)F)NC(=O)C(=O)NCCC3=c4ccccc4=[NH+]C3 C63795400
CN1c2ccc(cc2N[C@H]1C(F)(F)F)NC(=O)C(=O)NCCC3=c4ccccc4=[NH+]C3 C63795401
CCc1[nH]c(c([nH+]1)C)CN2CCC(CC2)C(=O)Nc3cccc(c3)[C@H]4NN=C(S4)C C64066831
c1ccc2=[NH+]CC(=c2c1)CCNC(=O)c3ccc(cc3)[C@@H]4Nc5ccccc5S(=O)(=O)N4 C64540070
c1ccc2=[NH+]CC(=c2c1)CCNC(=O)c3ccc(cc3)[C@H]4Nc5ccccc5S(=O)(=O)N4 C64540072
C[C@@H]1CCc2c(sc(c2C(=O)N)NC(=O)COC(=O)CC3=c4ccccc4=[NH+]C3)C1 C64672746
Cc1c(c([nH]c1C(=O)[C@H](C)[NH2+]C[C@H](c2ccccc2)c3c[nH]c4c3cccc4)C)C(=O)C C07546883
C[C@H](c1ccc(cc1)F)[NH2+]CC(=O)Nc2ccccc2C(=O)NCc3ccco3 C08734021
c1ccc2c(c1)c(c[nH]2)CC(=O)NCC[NH+]3CCC(CC3)(c4ccc(cc4)F)O C12326160
Cc1c(cccc1Cl)NC(=O)[C@H](C)[NH+]2CCC(CC2)C(=O)Nc3ccccc3O C12941314
CC[NH+](CC)CCNC(=O)c1ccc2c(c1)[C@@H]3C=CC[C@H]3[C@@H](N2)c4ccc(c(c4)O)OC C14457542
C[NH+](CC(=O)NCCc1ccc(cc1)S(=O)(=O)N)[C@H]2CCCc3c2cccc3 C16694634
c1cc(ccc1[C@@H](C[NH+]2CCC3(CC2)C[C@H](c4cc(ccc4O3)F)O)O)NC(=O)C5CC5 C19332381
c1cc(ccc1[C@@H](C[NH+]2CCC3(CC2)C[C@@H](c4cc(ccc4O3)F)O)O)NC(=O)C5CC5 C19332389
CC[NH+](CC)CCNC(=O)c1ccc2c(c1)[C@H]3C=CC[C@@H]3[C@H](N2)c4ccc(c(c4)O)OC C20690982
c1cc(ccc1CCNC(=O)C[C@H]2C(=O)NCC[NH+]2Cc3ccc(c(c3)F)F)O C20780982
c1cc2c(cc1Cl)nc(s2)C3CC[NH+](CC3)CCC(=O)Nc4c(ccs4)C(=O)N C25037372
CC(=O)N[C@@H](Cc1c[nH]c2c1cccc2)C(=O)NC[C@@H](c3ccccc3Cl)[NH+]4CCCC4 C33028439
CCc1ccc(cc1)C(=O)N2C[C@@H](C3(C2)CC[NH2+]CC3)C(=O)NCCc4c[nH]c5c4cccc5 C39597625
Cc1ccc(c(c1F)C(=O)N2C[C@@H](C3(C2)CC[NH2+]CC3)C(=O)NCCc4c[nH]c5c4cccc5)F C39597739
CC[C@H](C)CC(=O)N1C[C@H](C2(C1)CC[NH2+]CC2)C(=O)NCCc3c[nH]c4c3cccc4 C39597912
CC1(CCCCC1)C(=O)N2C[C@@H](C3(C2)CC[NH2+]CC3)C(=O)NCCNc4ccccc4 C39655401
Cc1ccc2c(c1)c(c[nH]2)CCNC(=O)[C@@H]3CN(CC34CC[NH2+]CC4)C(=O)c5ccc(cc5)Cl C39655889
Cc1ccc(cc1)CC(=O)N2C[C@H](C3(C2)CC[NH2+]CC3)C(=O)NCc4cc5ccccc5[nH]4 C39671601
Cc1ccc(c(c1)C)C(=O)N2C[C@H](C3(C2)CC[NH2+]CC3)C(=O)NCCc4c([nH]c5c4cccc5)C C39674085
CCC[C@@H](C)C(=O)N1C[C@@H](C2(C1)CC[NH2+]CC2)C(=O)NCCc3c[nH]c4c3cc(cc4)Cl C39676378
Cc1cccc(c1)CC(=O)N2C[C@H](C3(C2)CC[NH2+]CC3)C(=O)NCCc4c[nH]c5c4cccc5C C39684254
CC[C@H]1CCCCN1c2c(c([nH+]cn2)Nc3c(cc(cn3)C(F)(F)F)Cl)N C40734147
Cc1cc(c(c(c1)C)NC(=O)CNC(=O)NCCCC[NH+]2CCCC[C@@H]2C)C C43187181
CC[NH+](CC)[C@H](CNC(=O)NNC(=O)c1ccc(cc1)Cl)c2ccsc2 C46253518
C[C@H](c1ccc(cc1Cl)Cl)NC(=O)[C@H](C)[NH+]2CCC(CC2)CC(=O)N C52941239
c1cc(ccc1NC(=O)c2c3c(sc2NC(=O)C[NH2+]C[C@H]4CCCO4)CCC3)Br C01159604
C[C@H]1CCCC[NH+]1Cc2ccccc2CN[C@@H](C)C(=O)NC(=O)NC(C)(C)C C56156197
Cc1ccc(c(c1)C)OC[C@@H](C[NH+](C)[C@@H](C)c2ccc(cc2)S(=O)(=O)N)O C57945343
Cc1cccc(c1OC[C@H](C[NH+](C)[C@@H](C)c2ccc(cc2)S(=O)(=O)N)O)C C57945367
CC[NH+](CC)[C@@H](CNC(=O)Nc1cc(ccc1Cl)C(=O)NC)c2ccsc2 C59059669
C[C@@H](c1ccc2c(c1)CCCC2)NC(=O)C[NH+]3CCC(CC3)C(=O)Nc4cc(ccc4O)Cl C59258814
Cc1ccc(cc1)[C@@H]2C[C@H](N3C(=[NH+]2)C(=CN3)C(=O)Nc4cccc(c4)[C@H](C)O)C(F)(F)F C12850819
C[NH+](C)[C@H](CNC(=O)CCNC(=O)c1c[nH]c2c1cccc2)C3CCCCC3 C48230114
CCCn1c(=O)[nH]nc1S[C@@H](c2ccc(s2)Br)[C@@H](CC)[NH3+] C61594867
CC(C)CC(=O)Nc1ccc(cc1)NC(=O)NC2CC[NH+](CC2)CC(F)F C61749255
Cc1cc(c(cc1C(=O)NCCC[NH+](C)C2CCCCC2)S(=O)(=O)N)C C63241809
c1ccc2=[NH+][C@@H](C=c2c1)C(=O)NCCCCCC(=O)N[C@@H]3Nc4ccccc4S3 C63280875
c1ccc(cc1)C(=O)N[C@@H]2NC3=C(CC[C@H]3S2)C(=O)NCCC4=c5ccccc5=[NH+]C4 C63690777
c1ccc2=[NH+]CC(=c2c1)CCNC(=O)C3=C4[C@@H](CC3)S[C@@H](N4)NC(=O)c5ccc(cc5)F C63690790
Cc1cc2=C([C@H]([NH+]=c2c(c1)NC(=O)NC)C(=O)NCc3ccc(cc3)SC)c4ccccc4 C63746406
c1ccc2=[NH+]CC(=c2c1)CCCC(=O)N[C@H]3[C@@H](C4=C(S3)CCCC4)C(=O)N C63789304
Cc1cnc([nH]1)CC[NH2+]CC2=CN(N[C@@H]2c3ccc(cc3)Oc4ccccc4)C C64120635
Cc1ccc(cc1)NC(=O)[C@H](CC2=c3ccccc3=[NH+]C2)NC(=O)[C@@H]4Cc5ccccc5CN4 C64197790
Cc1ccc(c(c1)S(=O)(=O)NCC[NH2+]Cc2c[nH]nc2c3cccs3)C C65979159
CCC[NH+]1Cc2cccc(c2C1)NC(=O)CCCNC(=O)NC3CCCCC3 C66761128
C[C@@H]1C[C@H](C[NH+](C1)CCCCNC(=O)Nc2cc(c(cc2F)F)NC(=O)C)C C66981489
c1cc(sc1)c2c(c[nH]n2)C[NH2+]Cc3ccc(cc3)N4CCC(CC4)CO C67247414
CC[C@@H](c1[nH]c2ccccc2n1)NC(=O)NC[C@@H](c3cccs3)[NH+]4CCCC4 C67383070
CC1CC[NH+](CC1)C[C@@H](CNC(=O)Nc2ccccc2SC[C@H](C)C#N)O C67577879
CC1CC[NH+](CC1)C[C@H](CNC(=O)N[C@@H](C)c2ccc(cc2)OC(F)F)O C67620116
CNC(=S)NNC(=O)[C@H]1C2CC[NH+]([C@@H]1SCc3ccc(cc3)Cl)CC2 C04362082
c1cc(ccc1c2c(cnc(n2)NC(=S)N)CC[NH+]3CCOCC3)F C08873637
C1CC[C@@H]2[C@@H](C1)CCC[NH+]2CC(=O)Nc3c(c4c(s3)CCC4)C(=O)N C09586254
C[C@@H]1c2ccsc2CC[NH+]1CC(=O)NCCc3ccc(cc3)S(=O)(=O)N C15547645
Cc1cc(n(n1)c2ccc(cc2)N3CCC(CC3)[NH2+][C@H]4CC=CC[C@H]4C(=O)N)C C19144816
C[C@@H](c1ccccc1Cl)[NH2+]CC(=O)N2C[C@H](Oc3c2cccc3)C(=O)N C24985838
C[C@H](c1ccccc1Cl)[NH2+]CC(=O)N2C[C@@H](Oc3c2cccc3)C(=O)N C24985842
c1cc(c(cc1Cl)Cl)CCNC(=O)[C@H]2CSC3(N2)CC[NH2+]CC3 C33703666
C[C@@H](c1ccc(cc1)S(=O)(=O)N)[NH2+]Cc2ccc(o2)Br C36954848
c1cc(ccc1C2=CC[NH+](CC2)C[C@H](COc3ccc(cc3)C(=O)N)O)F C04475341
C[C@@H]1CN(CC[NH2+]1)c2c(cccn2)C(=O)NNc3cccc(c3)Br C39229909
C[C@@H]1CN(CC[NH2+]1)c2c(cccn2)C(=O)N[C@]3(CCCC[C@H]3O)c4ccccc4 C39229991
CCC(=O)N1C[C@@H](C2(C1)CC[NH2+]CC2)C(=O)NCCc3c[nH]c4c3cc(cc4)Cl C39676424
c1ccc2=[NH+]CC(=c2c1)C3=NN[C@@H](O3)S[C@H](c4ccc(cc4)F)C(=O)N C39747850
CC(C)[C@H](c1nc(co1)C(=O)N[C@@H](c2ccccc2)c3ccc(cc3)Cl)[NH3+] C43216429
CCCCCNC(=O)[C@H]1C[NH2+]C[C@@H]1C(=O)N[C@H]2CCCc3c2cccc3 C43222482
c1ccc2c(c1)cc([nH]2)CNC(=O)[C@@H]3CN(CC34CC[NH2+]CC4)C(=O)[C@H]5CCC=CC5 C44713577
C1CC1[NH+]2CCC(CC2)NC(=O)NNc3c(c(c(c(c3F)F)F)F)F C45410457
CN(C)c1ccc(c[nH+]1)CNC(=O)NNc2c(c(c(c(c2F)F)F)F)F C46286962
CC1(CC(CC([NH2+]1)(C)C)NC(=O)C(=O)Nc2cccc(c2N(C)C)Cl)C C48605024
c1ccc(c(c1)CNS(=O)(=O)c2ccc(s2)CC[NH3+])Br C48869877
C[C@H](Cc1cc(ccc1OCC(=O)N[C@@H](C)C(C)C)Br)[NH3+] C49309162
c1c(oc(c1Br)Br)C[NH2+]C2CCC(CC2)C(=O)N C50360623
C[C@@H]1CCC[C@](C1)(CO)[NH2+]Cc2cc(c(c(c2)Br)O)OC C53115880
c1cc(cc(c1)F)C(=O)NNC(=[NH2+])c2cc3cc(ccc3oc2=O)Cl C03198221
CCNC(=O)NC(=O)[C@@H](C)[NH2+]CC1(CCOCC1)c2ccc(cc2)Cl C58184890
CCC[NH+]1CCC(CC1)NC(=O)c2cc(c(cc2Br)F)N C61088891
C[C@@H]([C@H](c1cccc(c1)Br)Sc2n[nH]c(=O)n2C(C)C)[NH3+] C61595181
C[C@@H]([C@H](c1ccccc1Br)Sc2n[nH]c(=O)n2C(C)C)[NH3+] C61595195
C[C@H](CNC(=O)Nc1cc(c[nH]c1=O)C(F)(F)F)C[NH+]2CCCCC2 C63161362
C[C@@H]1C[C@H](C[NH+](C1)CCNC(=O)Nc2cc(c[nH]c2=O)C(F)(F)F)C C63161680
C[C@@H]1CCCC[NH+]1[C@H](C)CNC(=O)Nc2cc(c[nH]c2=O)C(F)(F)F C63161775
c1cc(cc(c1)C[NH+]2CCCC2)CNC(=O)Nc3cc(c[nH]c3=O)C(F)(F)F C63162105
Cc1ccc(n1[C@@H]2Nc3ccc(cc3S2)C(=O)NCCc4c[nH]c[nH+]4)C C63279600
c1cc(ccc1CC(=O)NNC(=O)NC2CC[NH+](CC2)CC(F)F)Cl C64256044
Cc1ccc2=[NH+]CC(=c2c1)CCN3CC(=O)C(=C3N)[C@H]4Nc5ccccc5S4 C64838139
Cc1c(sc2c1c(nc(n2)CC[NH3+])NC[C@H]3c4ccccc4CCO3)C C65374786
c1ccc(cc1)C[NH+]2CC[C@H](C2)NC(=O)Nc3cc(c[nH]c3=O)C(F)(F)F C66402916
CCc1ccc(s1)CNCc2ccc[nH+]c2N3CCC(CC3)C(=O)N C66593811
C[NH+](C)[C@H](CNC(=O)NC[C@]1(CCCc2c1cccc2)O)c3cccs3 C66975512
C[NH+](C)[C@H](CNC(=O)NC[C@@]1(CCCc2c1cccc2)O)c3ccco3 C66976022
C[NH+](C)[C@@H](CNC(=O)NC[C@]1(CCCc2c1cccc2)O)c3ccco3 C66976023
C[NH+](C)[C@H](CNC(=O)NC[C@]1(CCCc2c1cccc2)O)c3ccco3 C66976024
c1ccc(cc1)C[NH+]2CC[C@@H](C2)NC(=O)NNC(=O)Cc3ccccc3F C66976157
c1ccc(cc1)C[NH+]2CC[C@H](C2)NC(=O)NNC(=O)Cc3ccccc3F C66976158
CC1CC[NH+](CC1)CCCNC(=O)Nc2cc(c(cc2F)F)NC(=O)C C66980539
C[C@@H]1CCC[NH+](C1)CCCNC(=O)Nc2cc(c(cc2F)F)NC(=O)C C66981581
C[C@@H]1CCC[NH+](C1)[C@@H](C)CNC(=O)Nc2cc(c(cc2F)F)NC(=O)C C66981587
C[C@@H](C(=O)NC(=O)NCC=C)[NH+]1CCC(CC1)[C@H](c2ccc(cc2)Cl)O C67401175
CC1CC[NH+](CC1)C[C@H](CNC(=O)NC[C@@H]2Cc3ccccc3OC2)O C67610251
C[NH+]1CCN(CC1)C(=S)SCc2nc(nc(n2)Nc3ccc(cc3)F)N C04145069
c1ccc(cc1)N2C(=O)Nc3ccccc3[C@]2(C(=O)NCCC[NH+]4CCCC4)O C03670342
C[C@H]1CCc2c(sc(c2C(=O)OC)NC(=O)C[NH+]3CCC(CC3)C(=O)N)C1 C07435315
C[NH+]1CCc2c(sc(c2C(=O)N)NC(=O)CCSc3ccc(cc3)OC)C1 C10031284
c1ccc(c(c1)CCNS(=O)(=O)c2ccc(cc2)N)OCC[NH+]3CCCC3 C11804719
C#CCOc1ccc(cc1)C(=O)N[C@@H]2C[NH+](CCC[C@H]2O)Cc3c[nH]c4c3cccc4 C15672088
CC1CC[NH+](CC1)[C@@H](CNC(=O)c2ccc(cc2)OCC(=O)N)c3cccs3 C25382089
C=CCNC(=O)NC(=O)C[NH+]1CCC[C@H]1C(=O)Nc2cc(ccc2Cl)Cl C26603187
CC1CCC2(CC1)C(=O)N(C(=O)N2)NC(=O)C[NH2+][C@H](c3cccs3)C(C)C C29189938
C[C@@H](c1[nH]c(=O)c2ccccc2n1)N(CCCCCC[NH3+])C(=O)c3ccccc3F C35327975
CCC[NH+]1CCc2c(sc(c2C(=O)N)NC(=O)COc3ccc(cc3)F)C1 C36628970
c1ccc(cc1)c2ccc(cc2)C3=NN=C[C@@H]3CNCC[NH+]4CCC[C@@H](C4)C(=O)N C39429877
CCN1C=C([C@@H](N1)C)C[NH+]2CCC[C@@H](C2)C(=O)Nc3ccc(cc3)c4ccn[nH]4 C39538044
CCCCC(=O)N1C[C@H](C2(C1)CC[NH2+]CC2)C(=O)N[C@H](C)CCCC(C)(C)O C39631216
C[C@@H](CCCC(C)(C)O)NC(=O)[C@H]1CN(CC12CC[NH2+]CC2)C(=O)c3ccccc3C(F)(F)F C39631294
Cc1ccc(cc1C)C(=O)N2C[C@@H](C3(C2)CC[NH2+]CC3)C(=O)N[C@@H](C)CCCC(C)(C)O C39631811
c1ccc(cc1)NCCNC(=O)[C@@H]2CN(CC23CC[NH2+]CC3)C(=O)c4csc5c4cccc5 C39655608
c1ccc(cc1)NCCNC(=O)[C@H]2CN(CC23CC[NH2+]CC3)C(=O)[C@H]4CCC=CC4 C39655621
c1c(cc(c(c1Br)S(=O)(=O)NCCC[NH+]2CCCC2)Br)N C40325608
COCCCNC(=O)[C@@H]1C[NH2+]C[C@H]1C(=O)NCCc2ccc(cc2Cl)Cl C43222107
Cc1ccc(cc1)SCC(=O)NNC(=O)NC[C@@H](c2ccsc2)[NH+](C)C C46347178
CN(C)c1cc(cc[nH+]1)CNC(=O)Nc2ccc(c(c2)C(=O)NC3CC3)Cl C47728596
CCOC(=O)C1=C(NC(=O)N[C@H]1c2ccc(cc2)Cl)C[NH+]3CCC[C@@H](C3)O C48616124
C[C@H]1CCc2c(cc(s2)C(=O)NNC(=O)NC[C@H](c3ccco3)[NH+](C)C)C1 C54038099
CC[NH+](CC)[C@H](CNC(=C1C(=O)NC(=S)NC1=O)C)c2ccccc2Cl C54504351
CCCNC(=O)CCNC(=O)NC[C@H](c1c(cccc1Cl)F)[NH+]2CCCC2 C57297707
CCNC(=O)NC(=O)[C@@H](C)[NH+](C)CC(=O)Nc1ccc(cc1C)Br C23826590
C[C@H](C(=O)NC(=O)NC)[NH+](C)CC(=O)Nc1ccc(c(c1)C(F)(F)F)Cl C31157995
Cc1cc(ccc1NC(=O)C[NH+](C)CC(=O)NC(=O)NC(C)C)Br C08170314
c1cc(ccc1C(F)(F)F)OC[C@H](CNC(=O)NCC[NH+]2CCCCC2)O C57479805
CC[NH+](CC)[C@@H](CNC(=O)NC[C@@H](c1ccc(cc1)OC)O)c2ccsc2 C59119922
CC[NH+](CC)[C@H](CNC(=O)NC[C@H](c1ccc(cc1)OC)O)c2ccsc2 C59119925
C[C@@H]1C[C@@H](C[NH+](C1)C[C@@H](C)NC(=O)CCCC[C@H]2[C@@H]3[C@H](CS2)NC(=O)N3)C C55749534
c1ccc(cc1)[C@@H](Cc2[nH]cc[nH+]2)NC(=O)COC[C@@H]3Nc4ccccc4S3 C39758626
COc1ccc2=[NH+]CC(=c2c1)CCNC(=O)C(=O)Nc3cc(ccc3O)Cl C63818764
Cc1cc(sc1C(=O)NC[C@@H](c2ccco2)[NH+]3CCCCC3)S(=O)(=O)N C63854266
c1cc(ccc1[C@H](CNC(=O)NC2CC[NH+](CC2)C3CC3)O)OC(F)(F)F C64219374
C[C@@H]1CN(CCO1)[C@@H](CN/C(=[NH+]/Cc2ccco2)/N)c3c(cccc3Cl)F C66243214
c1cc(oc1)C/[NH+]=C(\N)/NC[C@H](c2ccc(cc2)C(F)(F)F)N3CCOCC3 C66244365
CNC(=O)C[NH+]1CCC(CC1)NC(=O)NC[C@H]2CCN(C2)c3ccc(cc3)F C66345894
Cc1ccc(c(c1)C)Sc2c(cccn2)C(=O)N[C@@H]3CCC[NH+](C3)CC(=O)N C66448851
CC1CC[NH+](CC1)CCCCNC(=O)CCCC[C@@H]2[C@H]3[C@@H](CS2)NC(=O)N3 C67165245
C[C@@H]1C[C@@H](C[NH+](C1)CCCNC(=O)CCCC[C@@H]2[C@@H]3[C@@H](CS2)NC(=O)N3)C C67165571
C[C@H]1C[C@@H](C[NH+](C1)CCCNC(=O)CCCC[C@@H]2[C@@H]3[C@@H](CS2)NC(=O)N3)C C67165573
CNS(=O)(=O)Cc1ccc(cc1)C[NH2+]Cc2c[nH]nc2c3ccc(cc3)F C67216541
CCC[NH+]1Cc2cccc(c2C1)NC(=O)C(=O)NCCc3c[nH]c4c3cccc4 C67489579
Cc1nc2cc(c(cc2s1)NC(=O)NC[C@H](C[NH+]3CCC(CC3)C)O)OC C67572601
C[C@@H]1CCC[C@@](C1)(CNC(=O)CCCC[C@@H]2[C@@H]3[C@@H](CS2)NC(=O)N3)[NH+](C)C C67612875
C[NH+](C)[C@H](CNC(=O)NCc1ccc(cc1)NCCOC)c2ccc(cc2)F C67630030
CC1CC[NH+](CC1)C[C@H](CNC(=O)NC[C@@H]2CCN(C2)c3ccc(cc3)F)O C67634035
C[C@@H]1CN(C[C@H](O1)C)Sc2ccccc2[N+](=O)[O-] C03182452
CN(C)c1ccc(cc1)/C=C/2\C(=O)OC(=N2)c3ccco3 C00051547
Cc1csc2n1c(=O)cc(n2)COC(=O)[C@H]3C[C@@H]3C C05700857
CC(C)(C)S(=O)(=O)Cc1ccc(cc1)[N+](=O)[O-] C00281120
Cc1ccc(o1)/C=N/c2cc(ccc2F)[N+](=O)[O-] C00095456
Cc1nnc(s1)Sc2ccc(cc2[N+](=O)[O-])F C09503949
Cc1c(oc(n1)C)/C(=N/OC(=O)c2ccsc2)/C C12368899
Cc1cc(nn1c2ccc(cc2)[N+](=O)[O-])C(F)(F)F C12396725
c1ccc(c(c1)Cn2cc(ccc2=O)[N+](=O)[O-])Cl C12598733
c1cc(ccc1F)Sc2ccc3nnnn3n2 C14238536
c1cc(c(nc1)Oc2ccc3c(c2)oc(=O)s3)C#N C19814425
CCc1nc2c(nn(c2c(n1)N3CCCC[C@H]3C)C)C C32650689
C[C@@H]1CCCN(C1)c2c(nc(o2)c3cccnc3)C#N C35672253
Cc1ccc(cc1C)c2c(cn(n2)c3ncccn3)C=O C35728375
Cc1cc(nc(n1)n2cc(c(n2)C(C)(C)C)C=O)C C36894270
CC[C@@H]1CC[C@@H]([C@@H](C1)Sc2nnnn2C)C#N C37154260
C1CC[C@H]([C@H](CC1)Sc2nnnn2C3CC3)C#N C37155424
CCn1c(nc(c1Sc2ccc(cc2)F)[N+](=O)[O-])C C00480487
c1ccc2c(c1)c(cc(=O)o2)OC(=O)c3ccco3 C00547056
Cc1cccc(c1)N(C)c2cc(nc3n2nc(n3)C)C C02499443
c1cc(ccc1CSC2=NC(=O)C3=CN=NC3=N2)F C39389346
c1c(c(nn1C2CCCC2)[N+](=O)[O-])Br C40517288
Cc1c(cn(n1)C)c2c(cn(n2)C3CCCCC3)C=O C40928078
Cc1cc2c(cc1C)n(cn2)CCc3nc(on3)C4CC4 C41146261
c1ccc(c(c1)[C@H](C#N)c2ccc(cn2)[N+](=O)[O-])F C41327736
Cc1cnc(o1)CSc2nnc(o2)c3cccs3 C41384728
c1ccc(c(c1)n2c3c(cn2)c(ncn3)N4CCCC4)F C41476686
Cc1ccc2c(c1C)N(C(=O)C2=O)Cc3cc(no3)C C42076552
Cc1ccc(c2c1C(=O)C(=O)N2Cc3cc(no3)C)C C42108225
c1ccc2c(c1)ccc(n2)SCc3nnnn3C4CC4 C44090667
Cc1cccc2c1nnn(c2=O)CSc3ccccn3 C48482937
Cc1c(cco1)CN(C)c2cccc(c2[N+](=O)[O-])F C48805784
Cc1c(cc(s1)C(=O)N2C[C@H]3CC[C@@H]2C3)[N+](=O)[O-] C48820855
Cc1c(cn(n1)C(C)(C)C)C(=O)/C=C/c2csnn2 C48986257
C[C@H]1CN(CC(O1)(C)C)c2ccccc2[N+](=O)[O-] C49177209
Cc1c(oc(n1)CSc2nnc3n2cccc3)C C49517128
Cc1cc(ccc1N2CCN(CC2)c3ncccn3)C=O C50544758
Cc1c(c(n(n1)c2c(n3ccsc3n2)C=O)C)Cl C50587026
C[C@@H]1C(=O)N(c2cc(cc(c2O1)OC)C=O)CC(C)C C57905972
CN(C)c1nc(nc(n1)Cl)Sc2nccs2 C61544204
Cc1cccc(c1C)n2c(c(nn2)C#N)[C@H]3CCCO3 C62219374
Cc1cc(cc(c1)n2c(c(nn2)C=O)COC)C C62246518
Cc1ccccc1Cn2c(c(nn2)C=O)c3ccco3 C62287390
C[C@@H](Cc1c(n2ccsc2n1)[N+](=O)[O-])Cl C63041714
CC1(CCCN1c2ccc(cc2[N+](=O)[O-])C=O)C C63067512
CCCC1=NN=C(C1)C(=O)/N=c/2\n(ccs2)C C64128642
CC1(COCCN1Cc2nc(no2)c3cccs3)C C64247472
Cc1cc(n(n1)[C@H](C)c2nc(no2)C(C)(C)C)C C65461517
Cc1ccc(cc1)n2c(nnn2)N(C)CC(C)C C65945662
CC[C@@H]1CN(CCO1)Cn2c(=O)ccc(n2)C(C)(C)C C66792358
C1CCCC(CCC1)[NH2+]CC(=O)NC(=O)N C20046415
C[C@H](c1cc(ccc1O)O)[NH2+]CCCO C20188084
c1cc(ccc1[C@@H]2c3c([nH]cn3)CC[NH2+]2)N C26479866
C[C@@H](c1cccs1)[NH2+][C@H](C)C(=O)NC(=O)N C35138589
CC(C)N(CC(=O)N)C(=O)C1(CCCCC1)[NH3+] C36134797
c1cc([nH+]cc1NCc2ccncc2)NN C36221159
c1c(c[nH]c1C(=O)N[C@H]2C[C@H]2[NH3+])Br C36234908
C1CCC(CC1)NC(=O)NC2CC(C2)[NH3+] C36263529
CC(C)(C)NC(=O)NC1CCC(CC1)[NH3+] C36880908
CCCCNC(=O)NC1CCC(CC1)[NH3+] C36880909
CC(C)NC(=O)CNC(=O)C1(CCCC1)[NH3+] C37479478
CNC(=O)c1ccccc1NC(=O)C2CCC(CC2)[NH3+] C37623275
c1cc(c(cc1N)CNc2cc[nH+]cc2)O C37671295
c1ccc2c(c1)cc([nH]c2=O)NCCC[NH3+] C37757111
CCC[C@@](C)(C(=O)N1C[C@H](CC[C@@H]1C)C(=O)N)[NH3+] C37821623
C[C@H]1CC[C@@H](CN1C(=O)C2(CCCC2)[NH3+])C(=O)N C37821650
C[C@](CCc1ccc(cc1)O)(C(=O)N)[NH2+]C C37869790
c1cc2c(cc1O)OC[C@]2(C(=O)N)[NH2+]CC3CC3 C38000892
CC1([NH+]=C(N=C(N1c2ccc(cc2F)F)N)N)C C00203659
C1=CC(=C[C@@H]2C1=CC=N2)[C@H]3NC(=[NH+]C(=S)N3)N C38595199
C[NH2+][C@@H]1CCc2c(ccc(c2O)O)[C@@H]1O C39096953
CC[NH+]1CCC(CC1)NC(=O)c2cc(c[nH]2)N C40337066
CC[NH+]1CC[C@@H](C1)CNc2c[nH]nc2N C40999422
c1cc(c(cc1O)O)C[NH2+]Cc2cc[nH]n2 C41014086
CC[C@@H](CO)[NH2+]Cc1cccc(c1O)O C41049399
CC[C@H](CO)[NH2+]Cc1cccc(c1O)O C41049400
C[C@H](C(=O)NC(=O)N)[NH2+]C1(CCCC1)C C42187084
c1cc(c(cc1N)C[NH+]2CCC[C@@H]2CO)O C42432715
CC(C)(CNC(=O)c1cc(c[nH]1)N)[NH+](C)C C43411043
CC[C@H](/C(=N/O)/N)[NH+]1CCC[C@@H](C1)CO C43539885
Cc1ccc(o1)[C@H](C)C[C@H](CC(=O)N)[NH3+] C44251777
CC(=O)C1(CCCCC1)[C@H](CC(=O)N)[NH3+] C44255908
Cc1[nH]c(c(n1)NC[C@@H]2CCC[NH+](C2)C)N C44535871
C/C(=C(/[NH3+])\N)/n1ccnc1c2cccs2 C45048476
CC[NH+](C[C@@](C)(C(=O)N)N)C1CCCC1 C45269198
CC[NH+](C[C@@H](C(=O)N)N)C1CCCCC1 C45372125
CC(C)[C@H](C(=O)NNC(=O)C1CCCCC1)[NH3+] C49830640
c1c(nc([nH]c1=O)S[C@H]2CC[NH2+]C2)N C51784242
CCNC(=[NH2+])NC1(CCC(CC1)C)CO C53128269
CCNC(=[NH2+])N[C@]1(CCC[C@@H](C1)C)CO C53128317
c1cc(ccc1/C(=N/O)/N)[NH+]2CCC(CC2)CO C57363664
C[C@@H]1C[C@@H](CN(C1)C(=O)[C@@H](CC(=O)N)[NH3+])C C37481784
Cc1cc(c2c(c1)NC(=O)[C@H]2NCCC[NH3+])C C42293452
Cc1[nH]c(c([nH+]1)N)N2CCCC[C@H]2CCO C42871405
C[C@@H]1CC[C@H](CN1[C@@H](C[NH3+])c2cccs2)C(=O)N C43106112
c1ccc(c(c1)C[NH3+])CNC(=O)c2c(ccc[nH+]2)[O-] C61840957
CCCCNC(=O)N[C@H]1CCC[C@H]1C[NH3+] C61884418
CC[C@@H]1CCC[NH+](C1)CC[C@@H](C(=O)N)N C62449684
C1CCCC(CC1)OCC[C@H](C(=O)N)[NH3+] C62541115
C[C@@H](C(=O)N)N1C[C@@H](c2c1cccc2)CC[NH3+] C63128981
CCOCCCNC(=S)NCCCNc1c(cc2cc(cc(c2[nH+]1)C)C)C#N C04964306
c1ccc(cc1)CCN2C(=O)C[C@@H](C2=O)[NH2+]CCc3ccc(cc3)S(=O)(=O)N C00810691
CC[NH+](CC)CCOc1ccc(cc1)CCNS(=O)(=O)c2ccc(cc2)N C11804746
CC[C@@H](CNC(=O)c1c(c2c(ncnc2s1)NCC[NH+]3CCCCC3)C)O C14992801
CCCn1c(c(c(=O)n(c1=O)C)C(=O)C[NH2+][C@@H](c2ccc(cc2)F)C(C)C)N C15550451
c1cc(ccc1C(=O)N[C@@H]2C[NH+](CCC[C@H]2O)Cc3ccc(o3)CO)OCC4CC4 C15672170
CC(C)(CO)[NH2+]Cc1ccc(cc1)OC[C@@H](c2ccc3c(c2)n(c(=O)n3C)C)O C16323342
COc1ccc(cc1)C(=O)C2=C(C(=O)N([C@@H]2c3ccccc3)CC[NH2+]CCO)O C04818054
CCc1ccccc1NC(=O)CN2CC[NH+](CC2)CC(=O)NCCc3c[nH]c4c3cccc4 C23256820
CCCNC(=O)C[NH+]1CCC(CC1)NC(=O)C[C@H](c2cccs2)NC(=O)C C29221584
CC(C)S(=O)(=O)c1ccc(cc1)[C@H](CNc2ccccc2O)[NH+]3CCN[C@@H](C3)OC C39534458
C[C@@H](CCCC(C)(C)O)NC(=O)[C@H]1CN(CC12CC[NH2+]CC2)C(=O)[C@@H](C)Oc3ccccc3 C39631569
CC(C)[C@H](C(=O)N1C[C@H](C2(C1)CC[NH2+]CC2)C(=O)NCCNc3ccccc3)Oc4ccccc4 C39655671
c1cc(ccc1CCNC(=O)CC[NH+]2CCC[C@@H]2c3ccsc3)S(=O)(=O)N C40154237
C[C@@H]1C[C@H](C[NH+](C1)CCCNC(=O)C(=O)Nc2ccccc2CC(=O)NC)C C41730904
c1cc(c(cc1Cl)Cl)CCNC(=O)[C@H]2C[NH2+]C[C@@H]2C(=O)NCCCN3CCOCC3 C43223385
CC(=O)N1CCC(CC1)[NH2+][C@H]2CC([C@H]3[C@]2(CC[C@](C3)(C)O)CCC(=O)NCc4ccc(cc4)OC)(C)C C43547949
CC[NH+](CC)[C@@H](CNC(=O)NN[C@@]1(CCS(=O)(=O)C1)C)c2ccsc2 C46254948
Cc1cc(cc(c1)OCC(=O)NNC(=O)NC[C@H](c2ccsc2)[NH+](C)C)C C46347476
C[C@@H]1C[C@H](C[NH+](C1)CCCCNC(=O)NNC(=O)COc2ccc(cc2)F)C C46762020
CC(C)[C@@H](CNC(=O)NNC(=O)c1ccc2ccccc2n1)[NH+](CC=C)CC=C C46905831
CCC[C@@H](C)NC(=O)[C@H]1CCC[NH+](C1)CCOc2ccc(cc2)S(=O)(=O)N C51053105
CCS(=O)(=O)NCCCNC(=O)NCC1(CCCCC1)[NH+]2CCCCC2 C51675979
CC[C@@H](CNC(=O)NCCCNS(=O)(=O)CC)[NH+]1CCc2ccccc2C1 C51684846
C[C@H](CNC(=O)N[C@H](C)c1ccc(c(c1)OC)OCCO)C[NH+]2CCCCC2 C52556418
C[C@H]1CCC[C@](C1)(CNC(=O)NCc2ccc(cc2)OCC(=O)NC)[NH+](C)C C52558258
C[C@@H]1CCc2c(sc(c2C(=O)OC(C)C)NC(=O)[C@@H](C)[NH+](C)CC(=O)N)C1 C52831410
Cc1ccc(cc1C)OCC(=O)NNC(=O)NC[C@H](c2cccs2)[NH+](C)C C54953156
C[C@@H](c1ccc(cc1)N2CC[NH+](CC2)C)NC(=O)NC[C@@H](COCC(C)C)O C56899672
C[C@H](c1ccc(cc1)N2CC[NH+](CC2)C)NC(=O)NC[C@H](COCC(C)C)O C56899673
CC(C)C[C@H](C(=O)N/N=C/1\c2ccccc2N(C1=O)CCOc3ccccc3)[NH3+] C06952256
CCc1c(cnn1c2cccc(c2)Cl)C(=O)NCCC[NH+]3CCC[C@H](C3)C(=O)N C60369148
c1ccc2c(c1)c(n[nH]2)C(=O)NCCC(=O)NC[C@@H](c3cccc(c3)Cl)[NH+]4CCCC4 C60371263
COc1cc(ccc1OCc2cccs2)C[NH2+][C@H]3CCCN(C3)CC(=O)N C62257800
C=CCNC(=O)C(=O)Nc1ccccc1C(=O)NCCC2=c3ccccc3=[NH+]C2 C63270635
CC(C)CNC(=O)NC(=O)C[NH+]1CCC(CC1)C(=O)NCCc2cccs2 C63301883
CS(=O)(=O)NCCCNC(=O)NCC1CC[NH+](CC1)Cc2cccs2 C64251304
Cc1c(sc2c1c(nc(n2)CC[NH3+])NCCCSc3nnc(s3)C)C C65388167
c1cc(ccc1OCC[NH+]2CCC[C@H]2C(=O)NCC(F)(F)F)S(=O)(=O)N C54991690
C[C@@H](C(=O)NC(=O)NCCOC)[NH2+]CC1(CCOCC1)c2ccc(cc2)Cl C66391880
CCCNC(=O)CCNC(=O)NCCC[NH+]1CCN(CC1)c2ccccc2F C66597869
C#CCNC(=O)CCNC(=O)NCCC[NH+]1CCN(CC1)c2ccccc2F C66598376
CCc1ccc(cc1)[C@@H](CNC(=O)NCc2nc([nH]n2)c3cccs3)[NH+](C)C C66697568
CC(C)[NH+](C)Cc1ccccc1CNC(=O)NCc2nc([nH]n2)c3cccs3 C66699052
CCCC[NH+]1Cc2cccc(c2C1)N[C@H](C)C(=O)NC(=O)NC[C@@H]3CCCO3 C66967064
CCN1CC[NH+](CC1)CCCCNC(=O)Nc2cc(c(cc2F)F)NC(=O)C C66980907
CCN(CC)C(=O)c1ccccc1NC(=O)NC[C@@H](C[NH+]2CCC(CC2)C)O C67549597
CC(C)(CNC(=O)CCCC[C@@H]1[C@@H]2[C@@H](CS1)NC(=O)N2)N3CC[NH+](CC3)C C67612183
CC[NH+](CC)[C@H](CC(C)C)CNC(=O)CCCC[C@@H]1[C@@H]2[C@@H](CS1)NC(=O)N2 C67612235
C[C@@H]1CN(C[C@H](O1)C)c2ccc(c[nH+]2)CNC(=O)NCCCNc3ccccc3 C67617785
C[C@H](C(=O)N)[NH2+]C1C2CC3CC(C2)CC1C3 C06968379
c1cc(c([nH+]c1)NCc2ccc(cc2)F)N C00040619
c1ccc2c(c1)Cc3ccccc3N[C@@H]2C[NH3+] C16696833
C[C@H](c1cc(ccc1O)O)[NH2+]C2CCCC2 C19883514
CCc1ccc2c(c1)[C@H]([C@@H](C3(O2)CCCC3)[NH3+])O C20222040
C[C@@H](CCc1c[nH]c2c1cc(cc2)Cl)[NH3+] C20269385
Cc1cc([nH+]c2c1c(c(s2)[C@@H](C)O)N)C C21953062
c1cc(c2c(c1)[nH]cc2CC[NH3+])C(F)(F)F C26894227
Cc1ccc(c(c1)[C@@H]([C@@H](CC(C)C)[NH3+])O)C C32014043
Cc1c/c(=[NH+]\N)/c2cc(ccc2[nH]1)C(F)(F)F C32099457
Cc1ccc2c(c1)[nH]cc2[C@@H](C3CC[NH2+]CC3)O C36947684
C[C@H](c1ccc(cc1)O)[NH2+][C@H]2CCC[C@@H](C2)O C37165785
c1cc(sc1)C(c2cccs2)NCC[NH3+] C37712978
C[C@@](CO)(c1cccc(c1)Br)[NH3+] C38124532
C[C@H]1[C@@](CCC[NH2+]1)(C)c2ccc(c(c2)O)O C39098390
C[C@H]1[C@](CCC[NH2+]1)(C)c2ccc(c(c2)O)O C39098392
C[C@H](CC(=S)N)[NH2+]C1CCCCCC1 C41227765
C1CCCC(CCC1)[NH2+]CCC(=S)N C41620097
CC(C)(C)c1c[nH+]c([nH]1)c2ccccc2N C42414874
Cc1ccc(s1)[C@@H](C)Nc2cc[nH+]cc2N C42599515
Cc1ccc(s1)[C@H](C)Nc2cc[nH+]cc2N C42599519
c1ccc-2c(c1)CCCc3c2[nH]c(=O)c(c3)C[NH3+] C43404611
Cc1c(c(c(c(c1C)C)C[C@@H](CO)[NH3+])C)C C44463934
CC1(CCCCC1)[NH2+]Cc2ccc(cc2)N C45047228
C[C@@](c1[nH]c(cn1)c2ccsc2)(C3CC3)[NH3+] C50340351
C1[C@@H]([C@@H]1[NH3+])C(=O)NCC23CC4CC(C2)CC(C4)C3 C50460281
Cc1cc(c2c(c1)c(c3c([nH+]2)CCC3)NN)C C51169538
c1ccc(c(c1)C(F)(F)F)N[C@H]2C[C@H]2[NH3+] C51692307
C[C@@H](c1ccc(cc1)O)[NH2+][C@H]2CCCC[C@@H]2O C51991342
C[C@@H](C1CCCCC1)Nc2ccc(c[nH+]2)N C52334597
C[C@@H]1CCC[C@](C1)(CO)[NH2+][C@@H]2CCCC[C@@H]2O C53125459
C[NH+]1CC[C@H](C1)CNc2c(ccc(c2F)F)N C53165646
C[C@H]1CC[C@@H]([C@@H](C1)CN(C)c2ccc(cc2)O)[NH3+] C53862720
CC(C)[C@H]1CCc2c(cc(c(=O)[nH]2)C[NH3+])C1 C54558112
C[C@@](C[NH3+])(c1cc(c(cc1Cl)Cl)F)O C55032605
C[C@](C[NH3+])(c1cc(c(cc1Cl)Cl)F)O C55032607
c1cc(ccc1N)N[C@H]2CC[NH+](C2)C3CC3 C44689047
CCCc1cc(c2cc(c(cc2[nH+]1)F)F)NN C51169874
CN(C[C@H]1CCCC[C@@H]1[NH3+])c2ccc(cc2)O C60743335
CCc1cc(cc2c1NC(=O)C2(C)C)C[C@@H](C)[NH3+] C62200761
CC[C@H]1c2cc(c(c(c2NC1=O)C)C)C[C@H](C)[NH3+] C62200968
CC[C@H]1c2cc(c(c(c2NC1=O)C[C@H](C)[NH3+])C)C C62200992
Cc1cc2c(c(c1C)C[NH3+])NC(=O)C2(C)C C62200993
CC[C@]1(C[C@]1(C[NH3+])CO)c2ccc(cc2)Cl C62670231
c1cc(c(cc1Cl)Cl)[C@H](c2c[nH]nc2)[NH3+] C62777188
Cc1cc(cc(c1)[C@@](C[NH3+])(C(F)(F)F)O)C C62784187
Cc1ccc(cc1)[C@]([C@@H](C)[NH3+])(C(F)(F)F)O C62784238
c1cc(c(cc1C#N)F)N[C@@H]2CCC[C@H]2[NH3+] C63176892
c1cc(c(cc1Cl)C#N)N[C@H]2CCC[C@@H]2[NH3+] C63177113
Cc1cc(ccc1N[C@@H]2CCCCC[C@@H]2[NH3+])C#N C63214433
Cc1cc(c2ccccc2n1)[C@@H](c3c([nH]c4c3cccc4)C)[NH3+] C11737514
c1ccc(c(c1)[C@@H]2c3cc(c(cc3CC[NH2+]2)O)O)C(F)(F)F C03722937
C[C@H]1C=C(c2c1cccc2)[C@@H](C[NH3+])Nc3ccc(cc3)Cl C16851853
CC[C@H](CO)[NH2+][C@H](CC)c1cc(ccc1O)Br C20195322
C[C@@H](c1ccc2c(c1)[nH]c(=O)[nH]2)[NH2+]Cc3ccccc3Cl C20559279
C[C@@H](c1ccc2c(c1)[nH]c(=O)[nH]2)[NH2+]Cc3ccc(cc3)Cl C21505343
CC(C)c1cccc(c1NC(=O)C2(CCCCC2)[NH3+])C(C)C C31830265
Cc1cccc(c1)N2CCN(CC2)[C@H](C[NH3+])c3ccccc3O C32069847
C[C@@H]1[C@@H]([NH2+][C@@H]([C@@H](C1=O)C)c2ccccc2O)c3ccccc3O C34377758
c1ccc(c(c1)[C@@H](c2cc3c(cc2Cl)NC(=O)C3)[NH3+])Cl C35359466
C[NH2+][C@H](Cc1ccccc1Cl)c2ccc3c(c2)[nH]c(=O)[nH]3 C35488517
CC[NH2+][C@H](c1ccc(cc1)Cl)c2ccc3c(c2)[nH]c(=O)[nH]3 C35545915
C[C@H]1CCc2c(sc3c2c(nc(n3)Cl)NCC[NH3+])C1 C36276999
C[C@@H](c1cccc(c1)O)[NH2+][C@H]2c3cc(ccc3NC2=O)Cl C37151220
C[NH2+][C@@H](Cc1ccc(c(c1)O)O)c2nc3ccccc3s2 C37239466
c1cc2c(cc1[C@@H](c3cc(cc(c3)Cl)Cl)[NH3+])oc(=O)[nH]2 C37308726
c1cc(c(c(c1)Cl)Cl)[C@@H](c2ccc3c(c2)oc(=O)[nH]3)[NH3+] C37308736
C[C@@H](c1cccc(c1)O)[NH2+]Cc2c[nH]nc2c3cccs3 C37319284
C[C@H]1CCC[C@@H]([C@@H]1C)NS(=O)(=O)c2ccc(s2)C[NH3+] C37338116
C[C@H]1CCC[C@H]([C@@H]1C)NS(=O)(=O)c2ccc(s2)C[NH3+] C37338120
c1cc(c(c(c1)Cl)[C@@H](c2ccc3c(c2)NC(=O)CO3)[NH3+])F C37371446
CCC[C@](C)(C(=O)N[C@@H](C)c1ccc(cc1)C(F)(F)F)[NH3+] C37622553
CCC[C@](C)(C(=O)N[C@H](C)c1ccc(cc1)C(F)(F)F)[NH3+] C37622555
C[C@@H]1[C@H]([NH2+][C@@H]([C@@H](C1=O)C)c2ccc(cc2)O)c3ccc(cc3)O C04020632
CC[C@](c1ccc(cc1)Br)(C(=O)N)[NH2+]CC2CC2 C37952114
Cc1ccc2=[NH+]C(=O)[C@@H](C=c2c1)CNc3ccc(cc3N)F C38790113
C[C@@H]1CCc2c(sc(c2C#N)NC(=O)[C@](C)(C3CC3)[NH3+])C1 C40853033
CCCC[C@@H](C(=O)Nc1c(c2c(s1)CCCCC2)C#N)[NH3+] C40853374
C[C@@H](c1cccc(c1)O)[NH2+][C@H]2c3ccc(cc3NC2=O)Cl C42072557
C[C@@H](c1cccc(c1)O)[NH2+][C@H]2c3c(cccc3Cl)NC2=O C42135958
CC[C@H]([C@@H](c1cccs1)N2CC(=O)Nc3c2cccc3)[NH3+] C43103188
CC[C@H]([C@H](c1cccs1)N2CC(=O)Nc3c2cccc3)[NH3+] C43103196
Cc1cc(ccc1NC(=O)NC2CC([NH2+]C(C2)(C)C)(C)C)F C43421600
COc1cc(ccc1[C@@H](c2ccc3c(c2)CC(=O)N3)[NH3+])Cl C43565029
C[C@@H](CNc1ccc(cc1C(=S)N)C(F)(F)F)[NH+](C)C C45109778
CC[C@@H]1CCCC[C@H]1NS(=O)(=O)c2ccc(s2)C[NH3+] C49122999
c1ccc2c(c1)c(c(c[nH+]2)C(=S)N)NCCc3ccco3 C49147146
CCc1ccc(s1)C[NH2+][C@@H](C)c2ccc3c(c2)[nH]c(=O)[nH]3 C51718417
CC[NH2+][C@H](c1cc2c(cc1Br)[nH]c(=O)[nH]2)C3CC3 C52094662
c1cc(ccc1[C@@H](C[NH2+]C2(CCCC2)CO)O)C(F)(F)F C53069415
C[C@@H]1CCC[C@@](C1)(CO)[NH2+]Cc2c[nH]nc2c3cccs3 C53116982
c1ccc(cc1)C[C@H]([C@H](c2ccc(cc2)Br)O)[NH3+] C54686276
CC(C)c1ccc(cc1)N[C@@H](C[NH3+])c2ccc(cc2)N(C)C C57627508
c1cc(cc(c1)N[C@H](C[NH3+])c2ccc(cc2)F)C(F)(F)F C57627870
Cc1ccccc1/[NH+]=c\2/c(cc3ccc(cc3o2)O)C(=S)N C59170804
Cc1ccc2c(c1)[nH]c(n2)S[C@@H](c3cccs3)[C@@H](C)[NH3+] C61440013
Cc1ccc2c(c1)[nH]c(n2)S[C@H](c3ccc(o3)C)[C@H](C)[NH3+] C61440067
CC[C@@H]([C@@H](C(F)(F)F)Sc1[nH]c2cc(ccc2n1)C)[NH3+] C61440178
C[C@H](CNc1ccc(cc1C(F)(F)F)N)C[NH+]2CCCC2 C62069886
Cc1ccc(cc1Cl)[C@@H](c2ccc3c(c2)NC(=O)CO3)[NH3+] C63021383
CC(C)[NH+]1CCc2c(sc3c2C(=N[C@H](N3)c4cccc(c4O)OC)O)C1 C04555220
CC1(CC2(CC([NH2+]1)(C)C)[C@@](N(C(=O)O2)C[C@H](c3ccccc3)O)(C)O)C C04577747
Cc1c2c(n[nH]1)OC(=C([C@@H]2c3cc(cs3)C[NH+]4CCCCCC4)C#N)N C04625129
CC[C@H]1C[NH+](CC[C@H]1CC(=O)NCCO)Cc2c[nH]c3c2cccc3 C05434175
Cc1ccsc1C[NH+](C)CC(=O)Nc2c(c3c(s2)CCC3)C(=O)N C08309948
c1ccc(cc1)Cn2c(=O)c(c(nc2O)O)[C@@H]3c4ccccc4CC[NH2+]3 C08739807
c1cc(c2cc[nH]c2c1)C[NH2+]C[C@@]3(CCCN(C3=O)Cc4ccc(cc4)F)O C12315474
c1cc(c2cc[nH]c2c1)C[NH2+]C[C@]3(CCCN(C3=O)Cc4ccc(cc4)F)O C12315475
Cc1cc(ccc1NC(=O)C)[C@@H](C[NH+]2CCC(CC2)(c3ccc(cc3)F)O)O C12327653
COc1ccc2c(c1)[nH]c3c2CC[NH+]4[C@H]3C[C@H]5[C@@H](C4)C[C@@H]([C@@H]([C@H]5CO)OC)O C13145028
COc1ccc2c(c1)[nH]c3c2CC[NH+]4[C@H]3C[C@H]5[C@@H](C4)C[C@H]([C@@H]([C@H]5CO)OC)O C13145030
Cc1cc(nc(c1C(=O)N)NC[C@H](c2cccs2)[NH+]3CCCC3)C C12769018
Cc1cccc(c1C)NC(=S)NNC2=c3cc(ccc3=[NH+]C2=O)F C07008063
c1c(cc(c(c1N)S(=O)(=O)N[C@@H]2C[NH+]3CCC2CC3)Br)Br C37063022
C[C@@H](c1ccc2c(c1)[nH]c(=O)[nH]2)[NH2+]Cc3cc(cs3)Br C37163309
CCOc1cc(cc(c1O[C@@H]2CCCC[C@@H]2O)Br)C[NH3+] C37712036
c1ccc2c(c1)c3c([nH]2)[C@@H]4C[C@H]5[C@@H](CC[C@@H]([C@@H]5C(=O)NCc6cccnc6)O)C[NH+]4CC3 C39228542
C[C@@H](CNS(=O)(=O)c1c(cc(cc1Br)Br)N)[NH+](C)C C40348183
C[C@H](CNS(=O)(=O)c1c(cc(cc1Br)Br)N)[NH+](C)C C40348184
C[NH+](Cc1cc(sc1)Br)C[C@H](COc2cccc(c2)N)O C42360340
c1ccc2c(c1)CCC[C@@H]2NC(=O)[C@H]3C[NH2+]C[C@@H]3C(=O)NCCc4ccc(cc4)F C43223453
c1ccc2c(c1)NC(=O)CN2[C@H](C[NH3+])c3ccc(s3)Br C43259423
CC1(CC(CC([NH2+]1)(C)C)NC(=O)Nc2ccccc2N3CCCC3=O)C C43853345
Cn1c(c(c(n1)C(F)(F)F)C[C@@H](CO)[NH3+])Oc2cccc(c2)Cl C44464784
c1c(cc(c(c1N)S(=O)(=O)N[C@@H]2CC[NH+](C2)C3CC3)Br)Br C44686716
CC1(CC(CC([NH2+]1)(C)C)NC(=O)C(=O)Nc2c(c3c(s2)CCCC3)C#N)C C47962648
CC1(CC(CC([NH2+]1)(C)C)NC(=O)C(=O)Nc2ccc(c(c2F)F)F)C C48605064
C[C@@H](C(=O)Nc1c(cc(cc1Cl)N)Cl)[NH+]2CCCSCC2 C48895942
Cc1ccsc1C[NH+](C)[C@H](C)C(=O)Nc2c(c3c(s2)CCC3)C(=O)N C15026060
c1cc(c(cc1Br)CNc2cc3c(cc2[NH3+])OCCO3)F C58468650
CC[C@@H]([C@@H](c1ccc(s1)Cl)Sc2n[nH]c(=O)n2C3CC3)[NH3+] C61594562
CC[C@H]([C@H](c1ccc(s1)Cl)Sc2n[nH]c(=O)n2C3CC3)[NH3+] C61594565
CC[C@@H]([C@H](c1cc(cs1)Br)Sc2n[nH]c(=O)n2C3CC3)[NH3+] C61594610
CCCn1c(=O)[nH]nc1S[C@@H](c2cc(cs2)Br)[C@@H](C)[NH3+] C61594831
CCCn1c(=O)[nH]nc1S[C@@H](c2cc(cs2)Br)[C@H](C)[NH3+] C61594833
C[C@H]([C@@H](c1cccc(c1)Br)Sc2n[nH]c(=O)n2C(C)C)[NH3+] C61595180
C[C@@H]([C@@H](c1ccc(cc1)Br)Sc2n[nH]c(=O)n2C(C)C)[NH3+] C61595186
C[C@@H]([C@@H](c1ccc(s1)Br)Sc2n[nH]c(=O)n2C(C)C)[NH3+] C61595212
C[NH+](CCNS(=O)(=O)c1c(cc(cc1Br)Br)N)C2CC2 C61992600
Cc1cc(c2c(c1)c(=O)cc([nH]2)CS[C@H]3NN[C@@H]([NH+]3C)c4ccco4)C C63686377
c1ccc2=[NH+]CC(=c2c1)CC(=O)N[C@H]3[C@@H](C4=C(S3)CCCC4)C(=O)N C63786830
c1ccc2=[NH+]CC(=c2c1)CC(=O)N[C@H]3[C@H](C4=C(S3)CCCC4)C(=O)N C63786834
c1ccc2=[NH+][C@@H]3[C@@H](NCCC3=c2c1)[C@@H]4[C@@H](N[C@@H](N(C4=O)Cc5ccc(cc5)F)S)O C63896911
c1ccc(cc1)[C@@H]2N/C(=C\C(=O)NNC(=O)C3=c4ccccc4=[NH+]C3)/CS2 C64048568
CC(=C)COc1ccccc1[C@@H]2[C@@H]3C[NH+](C[C@@H]3[C@](N2)(CCO)CO)C C65372215
C1CCC(C1)[NH+](CC(=O)N)CC(=O)NC2CCC(CC2)C(F)(F)F C52826600
C[C@H]1CN(CCO1)[C@@H](CN/C(=[NH+]/C2CC2)/N)c3c(cccc3Cl)F C66243217
CC(=O)NC[C@@H]1CCC[NH+](C1)Cc2nc(c3c4c(sc3n2)CCCCC4)N C67415567
CC(=O)NC[C@H]1CCC[NH+](C1)Cc2nc(c3c4c(sc3n2)CCCCC4)N C67415569
CC1CC[NH+](CC1)C[C@@H](CNC(=O)NCc2c(ccs2)Br)O C67637760
CC(C)[NH2+]C[C@]1(CC[C@@H]2[C@@]1(CC[C@@H]3[C@@H]2CC[C@@H]4[C@@]3(CC[C@@H](C4)O)C)C)O C04031228
Cc1cc(cc(c1O)C[NH2+]Cc2cc(cc(c2O)C=O)C(C)(C)C)C(C)(C)C C01680971
Cc1ccccc1[C@H]2C(=C(NC(=O)N2)C[NH2+]C3CCCCC3)C(=O)OC C05018199
Cc1ccc(s1)/C=N/NC(=O)c2c(c(c(c([nH+]2)Cl)Cl)N)Cl C07160107
C[C@@H]1C[C@@H](C[NH+](C1)Cc2[nH]/c(=N\c3ccc4ccccc4c3)/nc(n2)N)C C09358452
c1ccc(c(c1)C(F)(F)F)NC(=O)C[C@H]2C(=O)N[C@H]3CCCC[C@@H]3[NH2+]2 C09483996
c1ccc(cc1)/C=C/C[NH+]2CCNC(=O)[C@H]2CC(=O)NCC3(CCCCC3)O C12210313
Cc1ccc(cc1C)c2c(c[nH]n2)C[NH2+]Cc3cc([nH]n3)c4ccccc4 C12301893
c1ccc2c(c1)c(c[nH]2)NC(=O)N[C@H]3CCC[NH+](C3)C4CCCCCC4 C15065560
CCC[C@H]1C=C(c2c1cccc2)[C@H](C[NH3+])Nc3ccc(cc3)Br C16851833
CCCC[C@H]1C=C(c2c1cccc2)[C@@H](C[NH3+])Nc3ccc(cc3)Br C16851835
Cc1cc2c(cc1Cl)[C@H](CC3(O2)CC[NH+](CC3)C[C@@H](c4c([nH]c5c4cccc5)C)O)O C19125621
Cc1c(c2ccccc2[nH]1)[C@@H](C[NH+]3CCC4(CC3)C[C@@H](c5cc(ccc5O4)Cl)O)O C19581647
CNC(=O)N1[C@@](CC(=N1)c2cc(ccc2F)F)(CCC[NH3+])c3ccccc3 C21982175
C[C@H]1CCC[C@H](CCC/C=C\c2cc(cc(c2C(=O)O1)O)O)[NH2+]CCc3ccccc3 C33371643
CCC[NH2+][C@@H](c1ccc2c(c1)[nH]c(=O)[nH]2)c3ccc(s3)Br C35581367
CC[C@@H](c1ccc(cc1)Br)[NH2+][C@H](C)c2cc(ccc2O)O C36991671
CCC[NH+]1CCC(CC1)Nc2cc3c(cc2Br)[nH]c(=O)[nH]3 C37129748
C[NH+](CCO)Cc1c(nc2n1cc(cc2)N)c3ccc(cc3)c4ccccc4 C36273212
C[C@]12CCCC[C@@H]1CC[C@@H]3[C@@H]2CC[C@]4([C@@H]3CC[C@]4(C[NH2+]CCO)O)C C04011476
CC1=C([C@@H](N2C(=[NH+]1)N=C(N2)c3cccs3)c4ccc(cc4)Br)C(=O)N C00940750
c1ccc(cc1)C[C@@H]2[NH2+][C@H](NC(N2)Cc3ccccc3)Cc4ccccc4 C39293268
C[C@]1(CC([NH2+][C@H](N1c2ccccc2)SC)(C)C)c3ccc(cc3O)O C39314955
c1ccc(cc1)C[P@@]2(=O)N[NH+]3C[C@@H]4C=C(C(=C[C@@H]4C[C@@H]3CO2)c5ccccc5O)O C39466516
CCN(c1cccc(c1)C)c2c(c([nH+]cn2)Nc3cc(ccc3F)F)N C40661967
c1ccc2c(c1)CCCN2c3c(c([nH+]cn3)Nc4cc(cc(c4)Cl)Cl)N C40700997
CCN(c1cccc2c1cccc2)c3c(c(nc[nH+]3)NCc4ccco4)N C40701989
Cc1ccc(nc1)Nc2c(c(nc[nH+]2)N3C[C@]4(C[C@@H]3CC(C4)(C)C)C)N C40735290
Cc1ccc2c(c1)sc(n2)Nc3c(c([nH+]cn3)N4CCCc5c4cccc5)N C40780147
c1ccc2c(c1)CCCN2c3c(c(nc[nH+]3)NCc4ccc(cc4)F)N C40780340
CC[C@@H]([C@H](c1cc(cs1)Br)[NH+](CCO)C2CCCCC2)N C43287457
CCC(CC)(CNC(=O)NNc1c(c(c(c(c1F)F)F)F)F)[NH+](C)C C46950523
CCc1cccc(c1NC(=S)NC2CC([NH2+]C(C2)(C)C)(C)C)CC C16216464
CCC[NH2+][C@H](c1cc2c(cc1Br)[nH]c(=O)[nH]2)C3CCCC3 C52094698
C[NH2+][C@@H](c1cc2c(cc1Br)[nH]c(=O)[nH]2)C3CCCCCC3 C53714474
CCCN(CCC)c1ccc(cc1)[C@H]2NC(=[NH+]c3n2c4ccccc4n3)N C04741780
CCC[NH2+][C@H](c1cc2c(cc1Br)[nH]c(=O)[nH]2)C(C)(C)CC C54403066
CCN(c1ccccc1)c2c(c([nH+]cn2)Nc3cccc4c3ccc(n4)C)N C40679840
CCCN(CCC)c1ccc(cc1)[C@@H]2NC(=[NH+]c3n2c4ccccc4n3)N C04741779
Cc1ccc(cc1S(=O)(=O)N)Nc2cc(c3cc(cc(c3[nH+]2)C)C)C C09633558
C[C@@H](C(=O)Nc1c(c2c(s1)CCC2)C(=O)N)[NH+](C)Cc3ccc(cc3)C(C)C C58288881
C[C@H](C(=O)Nc1c(c2c(s1)CCC2)C(=O)N)[NH+](C)Cc3ccc(cc3)C(C)C C58288882
CC(C)C[C@@H](C(=O)N/N=C/1\c2ccccc2N(C1=O)C/C=C/c3ccccc3)[NH3+] C59160895
CC(C)C[C@H](C(=O)N/N=C/1\c2ccccc2N(C1=O)C/C=C/c3ccccc3)[NH3+] C59160896
C[C@@H](c1[nH]cc([nH+]1)c2ccccc2)NC(=O)CCc3c[nH]c4c3cccc4 C60194883
C[C@@H]1CCCC[C@@H]1NC(=S)NNC(=O)CCC2=c3ccccc3=[NH+]C2 C63230345
c1ccc2c(c1)c(c[nH]2)NC(=O)NCCSC3=c4ccccc4=[NH+]C3 C63709667
C[NH+]1C[C@@H]2[C@H](C1)[C@@](N[C@@H]2c3cccc(c3Cl)O)(CO)c4ccccc4 C65410178
CC(C)(CN/C(=[NH+]/Cc1ccco1)/N)c2ccc(cc2)Br C66243237
c1cc(cc(c1)OC(F)(F)F)/[NH+]=c\2/c(cc3ccc(cc3o2)O)C(=O)N C67298373
CC1(CC(CC([NH2+]1)(C)C)NC(=O)CCc2cc(c(c(c2)C(C)(C)C)O)C(C)(C)C)C C02181763
CC[C@@H](CO)[NH2+]C[C@@H](Cn1c2ccc(cc2c3c1ccc(c3)Cl)Cl)O C04139843
c1cc(c([nH+]c1)N[C@H](c2ccc(cc2)Cl)c3ccc4cccnc4c3O)O C04178905
c1ccc(cc1)[C@@H]2C[C@H](c3cc(cc(c3N2)Cl)Cl)[C@@H]([C@@H]4CCCC[NH2+]4)O C05069135
CC(C)(C)CC(C)(C)c1ccc(cc1)OC[C@H](C[NH2+]C2CCC(CC2)O)O C07777627
CC1([C@H]2CC=C([C@@H]1C2)/C=N/NC(=O)c3c(c(c(c([nH+]3)Cl)Cl)N)Cl)C C07989651
CC1(CC(CC([NH2+]1)(C)C)NC(=O)CNC(=O)c2ccc(cc2)C(C)(C)C)C C10818422
CCC[C@@H]1C=C(c2c1cccc2)[C@@H](C[NH3+])Nc3ccc(cc3)Br C16851830
c1ccc(cc1)C[C@@H]2C=C(c3c2cccc3)[C@H](C[NH3+])Nc4ccc(cc4)Br C16851847
C[C@@]12CCCC[C@@H]1CC[C@@H]3[C@@H]2CC[C@@]4([C@@H]3CC[C@@]4(CSCC[NH3+])O)C C20275558
C[C@@]12CCCC[C@@H]1CC[C@H]3[C@@H]2CC[C@@]4([C@@H]3CC[C@@]4(CSCC[NH3+])O)C C20275562
Cc1ccc(cc1NC(=O)Nc2c(=[NH+]C3CCCC3)c4ccccc4oc2O)Cl C28048857
CCOC(=O)C1=C(NC(=O)N[C@@H]1c2ccc(cc2C)C)C[NH2+]C3CCCCC3 C28632126
C[C@@H]1CCc2c(sc3c2c(nc(n3)CC[NH+]4CCN(CC4)c5ccccc5O)N)C1 C32850907
CC(C)c1ccc(cc1)n2c(c3c(nc(nc3[nH+]2)NC4CC4)c5ccccc5)N C35929630
c1ccc2c(c1)c3c([nH]2)[C@@H]4C[C@H]5[C@@H](CC[C@@H]([C@@H]5C(=O)NCCc6cccs6)O)C[NH+]4CC3 C39227951
c1ccc(cc1)N2[C@@H](C(=CN2)[C@@H]3N=NC(=S)N3c4ccc(cc4Cl)Cl)[NH3+] C39336622
CC1=C([C@@H](N(N1)C)Cl)C[NH+]2CCc3c4ccccc4[nH]c3[C@@H]2c5cccc(c5)O C39437878
c1ccc2c(c1)CCc3ccccc3N2C(=O)CSC4=NC(=[NH+][C@H](N4)c5ccccc5F)N C39448835
c1ccc2c(c1)CCc3ccccc3N2C(=O)CSC4=NC(=[NH+][C@H](N4)c5ccc(cc5)F)N C39448837
c1ccc2c(c1)cccc2[C@H]3NC(=NC(=[NH+]3)N)SCC(=O)N4c5ccccc5CCc6c4cccc6 C39448873
c1ccc2c(c1)cccc2[C@@H]3NC(=NC(=[NH+]3)N)SCC(=O)N4c5ccccc5CCc6c4cccc6 C39448874
C[C@@H](CCCC(C)C)[C@@H]1CC[C@@H]2[C@@]1(CC[C@@H]3[C@@H]2[C@@H](C=C4[C@@]3(CC[C@@H](C4)O)C)[NH3+])C C39942064
CCCCc1ccc(cc1)Nc2c(c(ncn2)N(C)C3CC[NH+](CC3)C)N C40680279
c1ccc2c(c1)CCCN2c3c(c([nH+]cn3)Nc4cc(ccc4Cl)C(F)(F)F)N C40682591
c1ccc2c(c1)CCN2c3c(c([nH+]cn3)Nc4ccccc4C(F)(F)F)N C40687263
c1ccc2c(c1)CCN2c3c(c([nH+]cn3)Nc4cccc(c4)Br)N C40687424
c1ccc2c(c1)CCN2c3c(c([nH+]cn3)Nc4ccc(cc4)C(F)(F)F)N C40687442
c1ccc2c(c1)CCCN2c3c(c([nH+]cn3)Nc4ccc(c(c4)Cl)F)N C40780285
Cc1c\2c(oc1C(=O)NC3CC([NH2+]C(C3)(C)C)(C)C)CCC/C2=N\Nc4ccc(cc4)F C40823932
C[C@@H](CCCC(C)C)[C@H]1CC[C@@H]2[C@@]1(CC[C@@H]3[C@@H]2[C@H](C=C4[C@@]3(CC[C@@H](C4)O)C)[NH3+])C C43758056
C[C@@]12CCCC[C@H]1CC[C@@H]3[C@@H]2CC[C@@]4([C@@H]3CC[C@]4(CSCC[NH3+])O)C C43981487
CC(C)(C)c1cc(cc(c1O)C(C)(C)C)[C@H]2CSC[C@H]([NH2+]2)C(=O)NCCc3ccc(cc3)Cl C44164179
CC(C)(C)c1cc(cc(c1O)C(C)(C)C)[C@@H]2CSC[C@H]([NH2+]2)C(=O)NCCc3ccccc3Cl C44167195
COc1ccc(cc1)[C@@H](C[NH2+]CCc2ccc(cc2)O)C3(CCCCC3)O C44699446
Cc1ccc2c(n1)cccc2Nc3c(c(nc[nH+]3)N4CCCc5c4cccc5)N C40780434
Cc1ccc2c(c1)sc(n2)c3ccc(cc3)NC(=O)C[C@@H]4C(=O)N[C@H]5CCCC[C@@H]5[NH2+]4 C17099137
Cc1ccc(c(c1)C)/[NH+]=c\2/c(cc3cc(cc(c3o2)O)C(C)(C)C)C(=S)N C59170839
CC(C)(C)c1cc2cc(/c(=[NH+]/c3cc(ccc3Cl)Cl)/oc2c(c1)O)C(=S)N C59170951
CC(C)(C)c1cc2cc(/c(=[NH+]/c3ccc(cc3)Br)/oc2c(c1)O)C(=S)N C59170998
c1ccc(cc1)Cc2ccc(cc2)[C@H]3[C@@H]([NH+]=C(S3)N)[C@@H](c4ccccc4)O C59500960
c1ccc(cc1)Cc2ccc(cc2)[C@@H]3[C@H]([NH+]=C(S3)N)[C@@H](c4ccccc4)O C59500961
Cc1ccc2c(c1)[nH]c(n2)S[C@@H](c3ccc(s3)Br)[C@H](C)[NH3+] C61440100
CC[NH+]1CCc2c(sc3c2C(=N[C@H](N3)c4cc(ccc4O)Cc5ccccc5Cl)O)C1 C15947307
CCCCCCc1cc2cc(/c(=[NH+]/c3ccc(cc3)Br)/oc2cc1O)C(=O)N C02268632
c1cc2c(cc1NC(=O)[C@@H]3C=c4cc(ccc4=[NH+]3)Cl)N[C@H](S2)NC(=O)C5CCCCC5 C64637612
C[C@@]([C@H]1C[C@]23CC[C@]1([C@@H]4[C@@]25CC[NH+]([C@@H]3Cc6c5c(c(cc6)O)O4)CC7CC7)O)(C(C)(C)C)O C65739923
CC(C)(C)c1ccc(cc1)N2CCC(CC2)[NH2+][C@@H](c3ccc(cc3)F)C(=O)N C66940049
CCCC(=O)Nc1cccc(c1C)NC(=O)NCCCC[NH+]2CCCC[C@H]2C C67585019
CCCC(=O)Nc1cccc(c1C)NC(=O)NCC(C)(C)[NH+]2CCC[C@H](C2)C C67585302
C[C@]12CCCC[C@H]1CC[C@H]3[C@@H]2CC[C@]4([C@@H]3CC[C@]4(C[NH+](CCO)CCO)O)C C05529947
Cc1ccc2c(n1)c(cc(c2Oc3ccc(cc3)F)OC)N[C@@H](C)CCC[NH3+] C01568079
CC(C)[C@H]1C[C@@H]([C@@]2([NH2+]1)c3cc(ccc3NC2=O)Br)C(=O)Nc4cc(ccc4OC)Cl C08876752
CCc1c(c(cc([nH+]1)C)NCC(=O)[C@]2(CC[C@H]3[C@@]2(CC[C@@H]4[C@H]3CCC5=CC(=O)CC[C@]45C)C)O)O C12655052
Cc1cc(cc(c1C)NC(=O)C[NH+]2CCc3c(ccs3)[C@@H]2c4ccccc4)S(=O)(=O)N C12926065
CCCCCC[C@@H]1C=C(c2c1cccc2)[C@H](C[NH3+])Nc3ccc(cc3)Br C16851844
CCCc1ccc(cc1)[C@@H](C(C)C)[NH2+]CC2=C(CNC(=O)N2)C(=O)OCC C28731278
C[C@@H]1CC(=O)Nc2ccccc2N1C(=O)CS/C(=[NH+]/C3CCCCC3)/N C29494070
CC(C)(C)OC(=O)N[C@H]1CCN(C1)[C@@H](C[NH3+])c2ccc(cc2)C(F)(F)F C35622940
CC(C)(C)OC(=O)N[C@@H]1CCN(C1)[C@@H](C[NH3+])c2ccc(cc2)Br C35622943
c1ccc(cc1)C[P@]2(=O)N[NH+]3C[C@@H]4C=C(C(=C[C@@H]4C[C@@H]3CO2)c5ccccc5O)c6ccccc6O C39466510
CCCc1ccc(cc1)[C@@H](CNSC)N2CC[NH2+][C@@H](C2)c3ccccc3O C39532640
CCCc1ccc(cc1)[C@H](CNSC)N2CC[NH2+][C@@H](C2)c3ccccc3O C39532642
CCCc1ccc(cc1)[C@H](CNc2ccccc2O)[NH+]3CCN[C@@H](C3)SC C39532760
CC(C)Cc1ccc(cc1)[C@@H](CNc2ccccc2O)[NH+]3CCN[C@@H](C3)OC C39533354
CS[C@H]1C[NH+](CCN1)[C@@H](CNSC)c2ccc(cc2)c3ccccc3O C39534014
Cc1cccc2c1[nH]cc2CCNC(=O)[C@@H]3CN(CC34CC[NH2+]CC4)C(=O)C5(CCCCC5)C C39684133
CCN(c1cccc(c1)C)c2c(c([nH+]cn2)Nc3ccc(c(c3)Cl)Cl)N C40661715
CCN(c1cccc(c1)C)c2c(c([nH+]cn2)Nc3cccc(c3)C(F)(F)F)N C40661813
Cc1cc(c(cc1Nc2c(c(nc[nH+]2)N3CCc4c3cccc4)N)Cl)[C@@H](C#N)c5ccc(cc5)Cl C40687257
c1ccc2c(c1)CCCN2c3c(c([nH+]cn3)Nc4ccccc4C(F)(F)F)N C40701784
CN(c1ccccc1)c2c(c([nH+]cn2)NN(c3ccccc3)c4ccccc4)N C40757715
CCCNC(=O)C[NH+]1CCC(CC1)NC(=O)Nc2ccc(cc2)C(C)(C)C C43171900
c1ccc2cc(ccc2c1)Cn3c4ccccc4nc3[C@@H](Cc5c[nH]c6c5cccc6)[NH3+] C43255004
CCC[NH2+][C@@](C)(CCCCSc1ccc(cc1)Br)C(=O)N C45551470
CC(C)[NH2+][C@](C)(CCCCSc1ccc(cc1)Br)C(=O)N C45551477
CC(C)[NH2+][C@@](C)(CCCCSc1ccccc1Br)C(=O)N C45552347
CC(C)[NH2+][C@](C)(CCCCSc1ccccc1Br)C(=O)N C45552350
CC(C)(C)c1ccc(cc1)OC[C@H](Cn2c3ccccc3[nH+]c2NCCO)O C46342314
CC(C)c1ccc(cc1)[C@@H](C(C)C)NC(=O)C[NH+]2CCC(CC2)CC(=O)N C48025304
Cc1cc(c[nH+]c1N)[C@H](C(c2ccccc2)(c3ccccc3)O)n4c5ccccc5nn4 C05379301
CCC[NH2+][C@@](C)(CCCCSc1cccc(c1)Br)C(=O)N C55309485
CCC[NH2+][C@](C)(CCCCSc1cccc(c1)Br)C(=O)N C55309487
CC1CC[NH+](CC1)[C@H](CNC(=O)N=c2[nH]c3ccccc3[nH]2)c4cccs4 C53517443
C[C@@H](C(=O)Nc1ccc(c(c1F)F)F)[NH+]2CCC(CC2)C(=O)Nc3cc(ccc3O)Cl C59258661
CC1(CC(CC([NH2+]1)(C)C)NC(=O)CSc2[nH]nc(n2)c3ccc(cc3)Br)C C59787772
C[C@@H]1C[C@H](C[NH+](C1)C(C)(C)CNC(=O)CCCNC(=O)NC2CCCCC2)C C59990058
COc1cc(cc(c1O)[C@@H]2Nc3c(c4c(s3)C[NH+](CC4)Cc5ccccc5)C(=N2)O)Br C15947354
c1ccc2=[NH+][C@H](C(=c2c1)CC(=O)NNC(=O)c3ccccc3O)c4cccs4 C63187825
CCCNC(=O)C[NH+]1CCC(CC1)NC(=O)NCC(C)(C)c2cccc(c2)C C63336159
c1ccc(cc1)C(=O)N[C@H]2Nc3ccc(cc3S2)NC(=O)[C@H]4C=c5cc(ccc5=[NH+]4)Cl C63600789
c1cc2c(cc1NC(=O)[C@H]3C=c4cc(ccc4=[NH+]3)Cl)N[C@H](S2)NC(=O)C5CCCCC5 C64637613
CC(C)[NH+]1CC[C@H](C1)CNC(=O)NNc2c(cc(c(n2)Cl)Cl)Cl C65520545
c1cc(ccc1N2CC[C@H](C2)CNC(=O)NCCC[NH2+]C3CCCCC3)F C66342986
C[C@H](CC(=O)N[C@@H](C)c1[nH]cc([nH+]1)c2ccccc2)NC(=O)C3CCCCC3 C66634441
C[C@@H](CCc1ccc(cc1)Br)[NH2+][C@@H](c2ccc(cc2)F)C(=O)N C66940031
CCCC(=O)Nc1cccc(c1C)NC(=O)NC2CC[NH+](CC2)CC(C)C C67584804
CCCC(=O)Nc1cccc(c1C)NC(=O)NCCC[NH+]2CCC[C@H](C2)C C67584995
CCCC(=O)Nc1cccc(c1C)NC(=O)NCCCC[NH+]2CCC[C@@H](C2)C C67585020
CCCC(=O)Nc1cccc(c1C)NC(=O)NCCCC[NH+]2CCC[C@H](C2)C C67585021
c1cc(ccc1C(c2ccc(cc2)F)OC[C@H](C[NH2+]C3CCC(CC3)O)O)F C06605103
CCC[NH+]1CCc2c(sc(c2C(=O)N)NC(=O)CCCSc3ccc(cc3)F)C1 C09474784
c1ccc2c(c1)ccc(c2C[NH2+]CCNCCO)OCc3ccccc3Cl C19872064
C[C@@H](CNCC[NH2+]Cc1c2ccccc2ccc1OCc3ccc(cc3)F)O C19872072
c1cc(c(nc1)NCC[NH2+]C[C@@H](COc2ccc(c(c2)Cl)Cl)O)C(F)(F)F C12338942
c1ccc(cc1)CC2CC[NH+](CC2)[C@@H]3[C@H]([C@@H]([C@H]4CO[C@@H]3O4)NCc5c[nH]c6c5cccc6)O C20463773
CC(C)[C@@H](c1cccs1)NC(=O)C[NH+]2Cc3ccccc3C[C@@H]2C(=O)N C32857815
c1ccnc(c1)[C@H](CC/[NH+]=C(\CCCc2c[nH]cn2)/N)c3ccc(cc3)Cl C13490256
Cc1ccccc1CS[C@@H]2N=N[C@@H](O2)[C@H](Cc3c[nH]c4c3cccc4)[NH3+] C38975444
c1ccc2c(c1)CCc3ccccc3N2C(=O)CSC4=NC(=[NH+][C@@H](N4)c5ccc(cc5Cl)Cl)N C39448897
c1ccc2c(c1)CCc3ccccc3N2C(=O)CSC4=NC(=[NH+][C@@H](N4)c5c(cccc5Cl)Cl)N C39448901
c1ccc2c(c1)c(c[nH]2)CCNC(=O)[C@@H]3CN(CC34CC[NH2+]CC4)C(=O)c5ccc(c(c5)Cl)Cl C39597536
c1ccc2c(c1)c(c[nH]2)CCNC(=O)[C@H]3CN(CC34CC[NH2+]CC4)C(=O)c5ccc(c(c5)Cl)Cl C39597538
c1ccc2c(c1)c(c[nH]2)CCNC(=O)[C@@H]3CN(CC34CC[NH2+]CC4)C(=O)c5c(cccc5Cl)Cl C39597574
Cc1ccc(c(c1F)C(=O)N2C[C@@H](C3(C2)CC[NH2+]CC3)C(=O)NCCc4c[nH]c5c4cccc5)Cl C39597742
c1ccc2c(c1)cc([nH]2)CNC(=O)[C@@H]3CN(CC34CC[NH2+]CC4)C(=O)c5ccc(cc5Cl)Cl C39671368
c1ccc2c(c1)cc([nH]2)CNC(=O)[C@H]3CN(CC34CC[NH2+]CC4)C(=O)c5ccc(cc5Cl)Cl C39671369
Cc1c(c2ccccc2[nH]1)CCNC(=O)[C@@H]3CN(CC34CC[NH2+]CC4)C(=O)Cc5ccc(cc5)Cl C39674002
Cc1ccccc1CC(=O)N2C[C@H](C3(C2)CC[NH2+]CC3)C(=O)NCCc4c([nH]c5c4cccc5)C C39674113
Cc1ccc(cc1F)C(=O)N2C[C@@H](C3(C2)CC[NH2+]CC3)C(=O)NCCc4c[nH]c5c4cc(cc5)Cl C39676436
Cc1cc(ccc1F)C(=O)N2C[C@H](C3(C2)CC[NH2+]CC3)C(=O)NCCc4c[nH]c5c4cc(cc5)Cl C39676445
c1cc(c(c(c1)Cl)F)C(=O)N2C[C@@H](C3(C2)CC[NH2+]CC3)C(=O)NCCc4c[nH]c5c4cc(cc5)Cl C39676446
Cc1cccc2c1[nH]cc2CCNC(=O)[C@@H]3CN(CC34CC[NH2+]CC4)C(=O)c5ccc(cc5Cl)Cl C39684045
Cc1cccc2c1[nH]cc2CCNC(=O)[C@@H]3CN(CC34CC[NH2+]CC4)C(=O)c5ccc(cc5)C(F)(F)F C39684077
Cc1cccc2c1[nH]cc2CCNC(=O)[C@H]3CN(CC34CC[NH2+]CC4)C(=O)c5ccc(cc5)C(F)(F)F C39684078
Cc1cccc2c1[nH]cc2CCNC(=O)[C@H]3CN(CC34CC[NH2+]CC4)C(=O)c5ccccc5C(F)(F)F C39684080
Cc1cccc2c1[nH]cc2CCNC(=O)[C@@H]3CN(CC34CC[NH2+]CC4)C(=O)c5cc(cc(c5)Cl)Cl C39684099
Cc1cccc2c1[nH]cc2CCNC(=O)[C@H]3CN(CC34CC[NH2+]CC4)C(=O)c5cc(cc(c5)Cl)Cl C39684100
Cc1cccc2c1[nH]cc2CCNC(=O)[C@H]3CN(CC34CC[NH2+]CC4)C(=O)c5cc(ccc5F)Cl C39684180
CCCCc1ccc(cc1)Nc2c(c(nc[nH+]2)N(CC)c3ccccc3)N C40679369
CCCCCc1c(c(c(n1CCC[NH+](C)C)C)C(=O)N)c2cccc(c2)O C43225235
CC[C@@H]([C@@H](c1cc(cs1)Br)Sc2[nH]c(=O)cc(n2)C)[NH3+] C43290577
Cc1cccc2c1[nH]cc2CCNC(=O)[C@H]3CN(CC34CC[NH2+]CC4)C(=O)c5csc6c5cccc6 C44728490
CCC[NH2+][C@@](C)(CCCSc1cccc(c1)Br)C(=O)N C55309530
CCC[NH2+][C@](C)(CCCSc1cccc(c1)Br)C(=O)N C55309531
CC[C@H]([C@H](c1cc(cs1)Br)N(CCO)C(CC)CC)[NH3+] C43287438
c1cc(ccc1[C@@H]2C[C@@H](N3[C@@H](N2)C[C@@H](N3)C(=O)NC[C@@H]4C=c5cc(ccc5=[NH+]4)Cl)C(F)(F)F)Cl C63537910
CC[C@H](C)[NH+](C)CCNC(=O)NNC(=O)c1cc2c(s1)CCCCC2 C66203384
C[C@@H]1CCCC[NH+]1CCCCNC(=O)NC[C@@]2(CCCc3c2cccc3)O C66925022
C[C@@H]1CCC[NH+](C1)CCCCNC(=O)NC[C@@]2(CCCc3c2cccc3)O C66925026
CCC[NH+]1CCC(CC1)CNC(=O)NC[C@@]2(CCCc3c2cccc3)O C66977926
CC[NH+](C)CCNC(=O)NC[C@H](c1cccs1)c2c[nH]c3c2cccc3 C66988226
C[C@H](c1cccc(c1)S(=O)(=O)NC)[NH2+]Cc2cc(ccc2O)Br C67010318
c1cc(cc(c1)F)OC[C@@H](C[NH2+]Cc2c[nH]nc2c3ccc(cc3)Cl)O C67224573
c1cc(cc(c1)F)OC[C@H](C[NH2+]Cc2c[nH]nc2c3ccc(cc3)Cl)O C67224575
c1cc(ccc1c2c(c[nH]n2)C[NH2+]C[C@H](COc3ccc(cc3)F)O)Cl C67252456
Cc1cccc(c1)OC[C@H](C[NH2+]Cc2c[nH]nc2c3ccc(cc3)Cl)O C67254184
c1cc(sc1)c2c(c[nH]n2)C[NH2+]C[C@H](COc3ccc(cc3)C(F)(F)F)O C67255076
CC1CC[NH+](CC1)C[C@H](CNC(=O)N[C@@H](CC(C)C)c2cccs2)O C67631730
CC1CC[NH+](CC1)C[C@@H](CNC(=O)N[C@H](CC(C)C)c2cccs2)O C67631732
Cc1ccc(cc1Cl)Nc2nc(nc(n2)N)C[NH+]3CCN(CC3)c4ccc(cc4)F C02239537
CC(C)Cc1c2c(c3c4c(c(nc(n4)SC)NCC[NH3+])sc3n1)CCC2 C02387020
CC(C)Cc1cc(n[nH]1)C[NH+]2CCc3c4ccccc4[nH]c3[C@H]2c5cccc(c5)O C11663461
c1cc(c([nH+]c1)N[C@@H](c2ccc(cc2)Br)c3ccc4cccnc4c3O)O C09636268
Cc1cc(c2c(c1)[C@]3([C@H](C[C@@H]([NH2+]3)[C@H](C)O)C(=O)Nc4cc(ccc4OC)Cl)C(=O)N2)C C12890175
C[C@H]1CCc2c(sc3c2c(=O)[nH]c(n3)[C@@H](C)[NH+]4CCC(CC4)C(=O)Nc5ccccc5O)C1 C12980818
C[C@H]1CCc2c(sc3c2c(=O)[nH]c(n3)[C@H](C)[NH+]4CCC(CC4)C(=O)Nc5ccccc5O)C1 C12980822
C[C@@H](c1[nH]c(=O)c2c(csc2n1)c3cccs3)[NH+]4CCC(CC4)C(=O)Nc5ccccc5O C14184790
c1cc(c(cc1Cl)Cl)COc2ccc(cc2C[NH2+]CCNC(=O)c3c(non3)N)Br C16385008
CC[NH+]1CCc2c3ccccc3[nH]c2[C@H]1c4c(nc(n(c4=O)[C@@H](C)c5ccccc5)O)O C09042223
CC1(C[C@]2(C[C@H](c3ccc(c(c3O2)O)O)c4ccccc4)NC(=[NH+]1)SCC=C)C C05823723
CCOC(=O)[NH+]=c1ccc-2c(cc(oc2c1)O)CSc3nc(cc(n3)N)C C22090160
Cc1ccc2c(c1)c(c[nH]2)CC[NH2+]C[C@H](CN3C=C(C4=CC=CC[C@H]43)/C=C/C(=O)c5ccccc5)O C25185726
C[NH+](CC(=O)Nc1ccccc1C(F)(F)F)CC(=O)NC(=O)NCCC2=CCCCC2 C25389539
c1ccc(cc1)Cn2c(c3c(nc(nc3n2)N4CCC[NH2+]CC4)c5ccc(cc5)Cl)N C35577194
c1ccc(cc1)c2c(c(n(n2)c3cc(ccc3F)F)N)NC(=O)N4CC[NH+](CC4)C5CCCC5 C35932696
Cc1cccc(c1)[C@@H]2C[C@]3(CC(NC(=[NH+]3)SCC=C)(C)C)Oc4c2ccc(c4O)O C04160195
c1ccc(cc1)N2/C(=C/3\C=Nc4c3cccc4)/C=C(N2)C(=O)NNC5=c6ccccc6=[NH+]C5=O C01501875
c1ccc(cc1)CC2=C3N=C(C(=O)N3[C@@H]4Cc5cc(ccc5[C@H]4[NH2+]2)O)Cc6ccc(cc6)O C39132451
Cc1ccc(c(c1)N2CC[NH2+][C@H](C2)c3ccccc3O)NS(=O)(=O)c4ccccc4O C39480859
Cc1ccc(cc1)[C@@H](CNBr)N2CC[NH2+][C@@H](C2)c3ccccc3O C39531570
CCONC[C@@H](c1ccc(cc1)c2ccccc2)N3CC[NH2+][C@@H](C3)c4ccccc4O C39533658
Cc1ccc2c(c1)S[C@@H](N2)n3cccc3C[NH2+]CCc4c[nH]c5c4cccc5 C39938290
CC1(CC(CC([NH2+]1)(C)C)Nc2c(c(ncn2)Nc3ccccc3F)[N+](=O)[O-])C C40627473
CC1(CC(CC([NH2+]1)(C)C)Nc2c(c(ncn2)Nc3ccc(cc3Cl)Cl)[N+](=O)[O-])C C40645203
CC1(CC(CC([NH2+]1)(C)C)Nc2c(c(ncn2)Nc3ccc(c(c3)Cl)F)[N+](=O)[O-])C C40645252
CCN(c1cccc(c1)C)c2c(c([nH+]cn2)Nc3ccccc3C(F)(F)F)N C40661709
Cc1ccc(cc1C)Nc2c(c(nc[nH+]2)NN(c3ccccc3)c4ccccc4)N C40702839
Cc1ccc2c([nH+]1)cccc2Nc3c(c(ncn3)Oc4ccc(c5c4nccc5)Br)N C40796901
CC(C)(c1ccc2c(c1)NC(=O)c3ccc(cc3N2)Nc4cc[nH+]c(c4)Nc5ccnc(c5)Cl)O C43016813
CC(C)(C)c1cc(cc(c1O)C(C)(C)C)[C@@H]2CSC[C@H]([NH2+]2)C(=O)NCC#C C44169113
CC(C)C[NH+]1CCC(CC1)NC(=O)NNc2c(cc(c(n2)Cl)Cl)Cl C45463849
Cc1ccc2c(c1)c(c[nH]2)CCNC(=O)[C@@H]3CCCN(C3)c4[nH]c5cc(ccc5[nH+]4)C C33072112
CC[NH2+][C@@H](c1ccc(s1)Cl)c2cc3c(cc2Br)[nH]c(=O)[nH]3 C52094601
C1CCC(CC1)CCNC(=O)C[NH+]2CCC(CC2)NC(=O)NC3CCCCC3 C55029905
CCCOc1c(cc(cc1Br)[C@@H]2NC(=[NH2+])Nc3n2c4ccccc4n3)OC C12535125
C[C@@H]1CCC[NH+](C1)C(C)(C)CNC(=O)Nc2ccc(cc2)NC(=O)CC(C)C C58308539
c1ccc2c(c1)cc(/c(=[NH+]/c3ccc(cc3)S(=O)(=O)N)/o2)C(=O)Nc4ccc(cc4Cl)Cl C59170611
C[C@H](C(=O)Nc1ccc(cc1)Cl)[NH+]2CCC(CC2)C(=O)Nc3cc(ccc3O)Cl C59258626
Cc1cc(ccc1NC(=O)CNC(=O)NCC(C)(C)[NH+]2C[C@H](C[C@@H](C2)C)C)Br C59992941
CC1(CC(CC([NH2+]1)(C)C)NC(=O)CNC(=O)CC23CC4CC(C2)CC(C4)C3)C C60658231
CCCOc1c(cc(cc1Br)[C@H]2NC(=[NH2+])Nc3n2c4ccccc4n3)OC C12535126
c1ccc2=[NH+][C@@H](C(=c2c1)CC(=O)NNC(=O)c3ccccc3O)c4cccs4 C63187824
Cc1cccc(c1)CS[C@H]2NN[C@H](O2)[C@H](CC3=c4ccccc4=[NH+]C3)NC(=O)OC(C)(C)C C63339747
C[C@@H]1CC(=O)N2[C@H](N=C(N[C@@H]2N1)NCCC3=c4ccccc4=[NH+]C3)[C@@H]5CCC=CC5 C63633427
Cc1cc2=C([C@H]([NH+]=c2c(c1)NC(=O)NC)C(=O)NCCC(C)C)c3ccccc3 C63746380
Cc1ccc(cc1)[C@H]2[NH+]=C(N=C3N2C(=CC(=C)N3)[O-])NCCC4=c5ccccc5=[NH+]C4 C64480175
c1ccc(c(c1)C(=O)NNC(=O)NCCCn2cc[nH+]c2)SC(F)(F)F C64886119
CC(C)(C)c1cc(c(c(c1)O)O)C[NH+]2CCC(CC2)NC(=O)C3CCCCC3 C65943887
CC(C)(C)c1cc(c(c(c1)O)O)C[NH+]2CCC(CC2)NC(=O)CC3CCCC3 C66858932
C[C@@H](C(=O)N1CC(=O)Nc2c1cccc2)[NH2+]C[C@@H](c3ccccc3)c4c[nH]c5c4cccc5 C09782265
C[C@H](c1[nH]c(=O)c2c(csc2n1)c3ccccc3)[NH+]4CCC(CC4)C(=O)Nc5ccccc5O C09882357
c1cc(cc(c1)N2CC[NH+](CC2)Cc3nc(nc(n3)Nc4cccc(c4)Cl)N)C(F)(F)F C09971245
CC1(CC(CC([NH2+]1)(C)C)NC(=O)C(=O)OCCCc2cc(c(c(c2)C(C)(C)C)O)C(C)(C)C)C C04256608
CC[C@H](CO)[NH2+]C[C@@H](Cn1c2c3ccccc3ccc2c(c1c4ccccc4)c5ccccc5)O C12437246
c1cc(cnc1)c2c(c3cc(ccc3[nH]2)C45CC6CC(C4)CC(C6)C5)CCCC[NH3+] C06392342
c1cc(ccc1C[NH2+]CCCO)c2cc3c(s2)c(ccn3)Nc4ccc5c(c4)cc[nH]5 C13588189
c1ccc2c(c1)N(c3cc(ccc3S2)Cl)c4c(c(nc(c4Cl)F)NCCC[NH3+])F C01833530
CCCn\1c(c(s/c1=N\S(=O)(=O)c2cccs2)[C@@H]3c4cc(c(cc4CC[NH2+]3)O)O)Cl C19691548
CCCCC[C@@H](C)[C@@H](C)c1cc(c2c(c1)OC(C3=C2C[NH+](CC3)CC(=O)N)(C)C)O C20806860
CCCCC[C@H](C)[C@@H](C)c1cc(c2c(c1)OC(C3=C2C[NH+](CC3)CC(=O)N)(C)C)O C20806864
c1ccc(cc1)[C@H](C(=O)c2c[nH]c3c2cccc3)[NH+]4CCC(CC4)C(=O)Nc5ccccc5O C24835809
CC(C)(C)c1cc2cc(ccc2[nH]1)NC3CC[NH+](CC3)CC4=NS(=O)(=O)c5ccccc5N4 C24897356
Cc1ccc2c(c1)S(=O)(=O)N=C(N2)C[NH+]3CCC(CC3)Nc4ccc5c(c4)cc([nH]5)C(C)(C)C C24897439
CC1(CC(CC([NH2+]1)(C)C)NC[C@@H](COC(c2ccccc2)c3ccccc3)O)C C25329368
c1csc2c1c(=O)cc([nH]2)NCCC[NH2+]Cc3cc(cc(c3)Br)Br C28351212
CNC(=O)[C@H]\1[C@H]([NH+](C/C1=N\Nc2ccc(cc2)Cl)C3CCCCC3)C(=O)NC C32106021
CC(C)c1ccc(cc1)n2c(c3c(nc(nc3[nH+]2)NCCc4ccccn4)c5ccccc5)N C35576876
CC(C)c1ccc(cc1)n2c(c3c(nc(nc3[nH+]2)NCCc4cccs4)c5ccccc5)N C35576879
COc1ccc(cc1NC(=O)[C@H]2C[C@H]([NH2+][C@@]23c4cccc(c4NC3=O)Cl)CCSC)Cl C35828278
c1cc(ccc1c2c3c(n(nc3nc(n2)NCC[NH+]4CCCCC4)c5ccc(cc5)Cl)N)F C35930036
c1cc(ccc1c2c3c(n(nc3nc(n2)NCC[NH+]4CCCCC4)c5ccc(cc5)F)N)F C35930096
C[NH+](C)CCNc1nc(c2c(n(nc2n1)Cc3ccccc3)N)c4ccc(cc4)Cl C37357668
CC(C)c1ccc(cc1)c2c3c(n(nc3nc(n2)NCC[NH+]4CCCC4)Cc5ccccc5)N C37360888
CC(C)c1ccc(cc1)c2c3c(n(nc3nc(n2)NCC[NH+]4CCCCC4)C)N C37376664
C=C(c1c(c2ccccc2n(c1=O)c3ccccc3)O)NNC4=c5ccc(cc5=[NH+]C4=O)Cl C13401932
Cc1ccc(c(c1)C)N2[C@@H]([C@@H]([C@@H](N2)CSc3[nH]c4ccccc4n3)c5ccccc5)[NH3+] C39143290
COc1ccccc1[C@H]2NC(=NC(=[NH+]2)N)SCC(=O)N3c4ccccc4CCc5c3cccc5 C39448842
c1cc(cc(c1)Cl)N2[C@H](NN[C@@H]2SCc3[nH]c(=O)c4cc(ccc4n3)Cl)[NH+]5CCCC5 C39462580
CC(C)S(=O)(=O)c1ccc(c(c1)c2ccccc2O)N3CC[NH2+][C@@H](C3)c4ccccc4O C39530275
c1ccc(cc1)Cc2ccc(cc2)[C@H](CNBr)N3CC[NH2+][C@@H](C3)c4ccccc4O C39531038
CCc1ccc(cc1)[C@H](CNBr)N2CC[NH2+][C@@H](C2)c3ccccc3O C39532120
CCc1ccc(cc1)[C@H](CNI)N2CC[NH2+][C@@H](C2)c3ccccc3O C39532124
CCCc1ccc(cc1)[C@H](CNI)N2CC[NH2+][C@@H](C2)c3ccccc3O C39532668
CCONC[C@@H](c1ccc(cc1)CC(C)C)N2CC[NH2+][C@@H](C2)c3ccccc3O C39533344
CONC[C@H](c1ccc(cc1)c2ccccc2O)N3CC[NH2+][C@@H](C3)Cc4ccccc4 C39533938
CC1(CC2=C([C@@H](N3[C@@H](N2)N[C@@H](N3)SC(c4ccccc4)c5ccccc5)C6=CC=[NH+]C6)C(=O)C1)C C39916085
CCN(c1cccc(c1)C)c2c(c([nH+]cn2)Nc3ccc(cc3)Br)N C40661818
CCN(c1cccc(c1)C)c2c(c(nc[nH+]2)Nc3nc4ccc(cc4s3)C)N C40661845
CC1(CC(CC([NH2+]1)(C)C)Nc2c(c(ncn2)Nc3cc(ccc3Cl)C(F)(F)F)N)C C40682560
CC(C)(C)c1cc(cc(c1O)C(C)(C)C)[C@H]2CSC[C@H]([NH2+]2)C(=O)N[C@@H]3CCCc4c3cccc4 C44169998
CC(C)(C)c1cc(cc(c1O)C(C)(C)C)[C@@H]2CSC[C@H]([NH2+]2)C(=O)N[C@H]3CCCc4c3cccc4 C44170002
CC(C)(C)c1cc(cc(c1O)C(C)(C)C)[C@H]2CSC[C@H]([NH2+]2)C(=O)N[C@H]3CCCc4c3cccc4 C44170007
Cc1cc([nH+]c2c1c(c(s2)C(=O)OCC(=O)Nc3c(c4c(s3)CCCCC4)C#N)N)C C29033420
CCc1ccccc1NC(=O)c\2cc3ccccc3o/c2=[NH+]\c4ccc(cc4)S(=O)(=O)N C59170641
C[C@@H](C(=O)Nc1cc(ccc1Cl)Cl)[NH+]2CCC(CC2)C(=O)Nc3cc(ccc3O)Cl C59258643
CCCCC1CCC(CC1)C(=O)Nc2ccccc2C[NH+]3CCC[C@H](C3)C(=O)N C60336407
c1ccc2c(c1)CC3(CCCC3)[C@H]4C2=[NH+]C(=NC4=O)NNC(=S)NC5CCCCC5 C63463103
C=CCN1[C@H](NN[C@@H]1SCC(=O)Nc2ccc(cc2)Br)CC3=c4ccccc4=[NH+]C3 C63730273
C[C@@H]1C(=c2cc(ccc2=[NH+]1)Cl)CCNC(=O)C3=CN(NN3)C4CCCCCC4 C64158176
C[C@@H]1c2c(sc(n2)NC(=O)CC(C)(C)C)C[C@]3([C@H]1[C@H]([C@@H](CC3)[C@H](C)C(=O)NCC[NH+]4CCOCC4)O)C C04221993
c1cc(cc(c1)N/N=C/2\C(=[NH2+])NN(\C2=N\C(=O)c3ccc(cc3)Cl)C(=O)c4ccc(cc4)Cl)C(F)(F)F C08694845
c1ccc(cc1)CCN2C(=O)[C@@H]3[C@H]([NH2+][C@]4([C@@H]3C2=O)c5cccc(c5NC4=O)Cl)Cc6ccc(cc6)O C08790147
Cc1cc2c(c(c1)Cl)NC(=O)[C@@]23[C@H]4[C@@H]([C@H]([NH2+]3)Cc5ccc(cc5)O)C(=O)N(C4=O)CCc6ccccc6 C08790256
Cc1ccc2c(c1C)NC(=O)[C@]23[C@H]4[C@@H]([C@@H]([NH2+]3)Cc5ccc(cc5)O)C(=O)N(C4=O)CCc6ccccc6 C08790260
Cc1cc(cc2c1NC(=O)[C@]23[C@H]4[C@@H]([C@@H]([NH2+]3)Cc5ccc(cc5)O)C(=O)N(C4=O)CCc6ccccc6)Cl C08791012
CCCCN1C(=O)[C@@H]2[C@H]([NH2+][C@]3([C@@H]2C1=O)c4cc(ccc4NC3=O)Cl)Cc5c[nH]c6c5cccc6 C08791424
COc1ccccc1[C@H]2[C@@H]3CCCC[C@@]3(CC[NH+]2CC(=O)N[C@@H](Cc4c[nH]c5c4cccc5)C(=O)OC)O C08917782
CN1CCCc2c1ccc(c2)[C@@H](CNC(=O)C(=O)NCCc3c[nH]c4c3cccc4)[NH+]5CCCCC5 C09165387
c1c(c[nH+]c(c1Cl)NCCNC(=O)CCc2[nH]c(=O)c3c4c(sc3n2)CCCC4)C(F)(F)F C09767761
Cc1ccc(cc1C)N2C(=O)Nc3ccc(cc3[C@@]2(C(=O)NCCC[NH+]4CCCCCC4)O)Br C03619936
CC(=O)N[C@H]1CCc2cc(c(c(c2-c3c1cc(=O)c(cc3)NC4CC([NH2+]C(C4)(C)C)(C)C)OC)OC)OC C12658245
c1ccc(cc1)CCN2C(=O)[C@@H]3[C@H]([NH2+][C@]4([C@@H]3C2=O)c5cc(ccc5NC4=O)Cl)Cc6ccc(cc6)O C12881142
c1ccc(cc1)CCN2C(=O)[C@@H]3[C@@H]([NH2+][C@]4([C@@H]3C2=O)c5cccc(c5NC4=O)Cl)Cc6ccc(cc6)O C12881904
c1ccc(cc1)CCN2C(=O)[C@@H]3[C@@H]([NH2+][C@@]4([C@@H]3C2=O)c5cccc(c5NC4=O)Cl)Cc6ccc(cc6)O C12881911
c1ccc(cc1)CCN2C(=O)[C@@H]3[C@H]([NH2+][C@@]4([C@@H]3C2=O)c5cccc(c5NC4=O)Cl)Cc6ccc(cc6)O C12881920
Cc1cc2c(c(c1)Cl)NC(=O)[C@]23[C@H]4[C@@H]([C@@H]([NH2+]3)Cc5ccc(cc5)O)C(=O)N(C4=O)CCc6ccccc6 C12882492
Cc1cc2c(c(c1)Cl)NC(=O)[C@@]23[C@H]4[C@@H]([C@@H]([NH2+]3)Cc5ccc(cc5)O)C(=O)N(C4=O)CCc6ccccc6 C12882498
CCOC(=O)c1c(c2c(nc(nc2s1)C[NH+]3CCCCC3)N[C@H](C)[C@H](c4ccc(cc4)O)O)C C13041329
c1ccc(c(c1)CNC(=O)c2ccc([nH]c2=O)C[NH+]3CCC(CC3)(c4ccc(cc4)Cl)O)C(F)(F)F C14990113
CC(C)(C)NC(=O)COc1ccc(cc1C[NH2+]CCNc2ccc(cc2Cl)[N+](=O)[O-])Br C20873220
CC(C)(C)NC(=O)COc1ccc(cc1C[NH2+]CCNc2ccc(cc2Cl)[N+](=O)[O-])Cl C20873498
CC(C)c1ccc(cc1)[C@H]2C[C@@H](n3c(cc(n3)C(=O)NNC(=S)NCCC[NH+](C)C)N2)C(F)(F)F C02793792
CC[C@@H]1C(=C(NC(=O)N1)C[NH+](CC)CC(=O)Nc2ccccc2C(F)(F)F)C(=O)OCC C23777588
Cc1cccc(c1)CSc2nnc(n2c3ccc(cc3Cl)Cl)[C@@H](C)NC(=O)CCCCC[NH3+] C35317810
Cc1cccc(c1)CSc2nnc(n2c3ccc(cc3Cl)Cl)[C@H](C)NC(=O)CCCCC[NH3+] C35317811
COc1cc(ccc1O)[C@@H]2[C@H]3CCCC[C@@]3(CC[NH+]2CC(=O)Nc4c(c5c(s4)CCCC5)C(=O)OC)O C35828021
C[C@@H](CCc1c[nH]c2c1cccc2)Nc3cc4c([nH+]c3)N([C@H]([C@H]4NC(=O)C)C(=O)OC)CCC(C)C C39344548
Cc1ccc2c(c1)c(c[nH]2)CCNC(=O)[C@@H]3CN(CC34CC[NH2+]CC4)C(=O)c5ccc(cc5Cl)Cl C39655751
Cc1c(c2ccccc2[nH]1)CCNC(=O)[C@@H]3CN(CC34CC[NH2+]CC4)C(=O)c5ccc(c(c5)Cl)Cl C39673924
Cc1c(c2ccccc2[nH]1)CCNC(=O)[C@@H]3CN(CC34CC[NH2+]CC4)C(=O)c5cc(cc(c5)Cl)Cl C39673976
Cc1cccc2c1[nH]cc2CCNC(=O)[C@H]3CN(CC34CC[NH2+]CC4)C(=O)c5ccc(cc5Cl)Cl C39684046
Cc1cccc2c1[nH]cc2CCNC(=O)[C@H]3CN(CC34CC[NH2+]CC4)C(=O)c5cccc(c5Cl)Cl C39684142
c1ccc2c(c1)c(cc(c2N)/N=N/c3cccc(c3)/C=C\C4[NH+]=c5ccccc5=[NH+]4)S(=O)(=O)[O-] C39738094
c1ccc2c(c1)c(cc(c2N)/N=N/c3ccc(cc3)/C=C/C4[NH+]=c5ccccc5=[NH+]4)S(=O)(=O)[O-] C39738099
Cc1cc(c2c(c1)occ2CC(=O)N/N=C/3\CCCc4c3c(c(o4)C(=O)NC5CC([NH2+]C(C5)(C)C)(C)C)C)C C40827021
c1ccc2c(c1)c(cs2)C(=O)N3C[C@H](C4(C3)CC[NH2+]CC4)C(=O)NCCc5c[nH]c6c5cc(cc6)Cl C44714707
Cc1ccc2c(c1)[nH]c(n2)[C@H](C)NC(=O)[C@@H]3CN(CC34CC[NH2+]CC4)C(=O)c5ccc(o5)c6ccccc6 C39695845
Cc1ccc2c(c1)[nH]c(n2)[C@@H](C)NC(=O)[C@@H]3CN(CC34CC[NH2+]CC4)C(=O)c5ccc(o5)c6ccccc6F C39695840
Cc1ccc2c(c1)[nH]c(n2)[C@H](C)NC(=O)[C@@H]3CN(CC34CC[NH2+]CC4)C(=O)c5ccc(o5)c6ccccc6F C39695841
Cc1ccc2c(c1)[nH]c(n2)[C@@H](C)NC(=O)[C@@H]3CN(CC34CC[NH2+]CC4)C(=O)c5ccc(o5)c6ccc(cc6)F C39695842
Cc1ccc2c(c1)[nH]c(n2)[C@@H](C)NC(=O)[C@H]3CN(CC34CC[NH2+]CC4)C(=O)c5ccc(o5)c6ccc(cc6)F C44737511
Cc1ccc2c(c1)[nH]c(n2)[C@H](C)NC(=O)[C@@H]3CN(CC34CC[NH2+]CC4)C(=O)[C@@H](C(C)C)Oc5ccccc5 C39695847
Cc1ccc2c(c1)[nH]c(n2)[C@@H](C)NC(=O)[C@H]3CN(CC34CC[NH2+]CC4)C(=O)[C@@H](C(C)C)Oc5ccccc5 C44737548
Cc1ccc(cc1)[C@@H]2C[C@@H](N3C(=[NH+]2)C(=CN3)C(=O)Nc4ccc(cc4[C@H](c5ccccc5)O)Cl)C(F)F C12845043
Cc1ccc(cc1)[C@H]2C[C@@H](N3C(=[NH+]2)C(=CN3)C(=O)Nc4ccc(cc4[C@H](c5ccccc5)O)Cl)C(F)F C12845047
CCCCN(c1c(n(c(=O)[nH]c1=O)CC(C)C)N)C(=O)C[NH+](CCC)[C@H]2CCc3ccccc3C2 C60039781
CCOc1cc(cc(c1O)Br)[C@H]2Nc3c(c4c(s3)C[NH+](CC4)Cc5ccccc5)C(=O)N2 C15945363
c1cc2=[NH+]CC(=c2cc1Cl)CCNC(=O)[C@H]3C=C4NC(=C5CC5)C=C(N4N3)C(F)(F)F C63547546
c1ccc2=[NH+]CC(=c2c1)C3=NN[C@H](O3)SCC(=O)NC(=O)NC45CC6CC(C4)CC(C6)C5 C38719981
c1cc(c([nH+]c1)N[C@H](c2ccc(cc2)OC(F)F)c3ccc4cccnc4c3O)O C05556300
C[C@@H](C(=O)N1CC(=O)Nc2c1cccc2)[NH2+]C[C@H](c3cccs3)c4c[nH]c5c4cccc5 C09579415
Cc1c2c(oc(c2c(=O)[nH]n1)NC(=O)C[NH2+][C@H](c3ccc(cc3)C(C)C)C(C)C)C C10903937
C=CCNc1nc(nc(n1)N2CCC(CC2)[NH2+][C@H]3CC4c5ccccc5C3c6c4cccc6)NCC=C C13650758
CC(C)C[C@@H](C(=O)N)[NH2+][C@H]1CCc2c(sc3c2c(=O)n(cn3)Cc4cccc(c4)C(F)(F)F)C1 C14889236
CC[NH+](CC)CCC[C@@H](C)Nc1cccc2c1C(=O)c3c(c(c4ccccc4c3O)O)C2=O C17046173
Cc1ccc2c(c1)c(c(n2C[C@H](C[NH+](CCO)CCO)O)c3ccccc3)c4ccccc4 C09445792
Cc1ccc2c(c1)c(c[nH]2)CC[NH2+]C[C@@H](CN3C=C(C4=CC=CC[C@H]43)/C=C/C(=O)c5ccccc5)O C25185734
C[NH+](C)CCCNc1cc(c(c2c1C(=O)c3ccccc3C2=O)N)N4CCN(CC4)c5ccccc5 C09410816
C[NH+](C)CCNc1nc(c2c(n(nc2n1)c3ccc(cc3)Cl)N)c4ccccc4F C35577686
c1ccc(c(c1)n2c(c3c(nc(nc3n2)NCC[NH+]4CCCCC4)c5ccc(cc5)F)N)Cl C35929956
c1ccc(cc1)Cn2c(c3c(nc(nc3n2)NCC[NH+]4CCCC4)c5cccc(c5F)F)N C37360780
c1ccc(c(c1)n2c(c3c(nc(nc3n2)NCC[NH+]4CCCCC4)c5cccc(c5)Cl)N)Cl C37361028
Cc1cccc(c1)c2c3c(n(nc3nc(n2)NCC[NH+]4CCCCC4)C(C)(C)C)N C37361312
c1ccc(c(c1)n2c(c3c(nc(nc3n2)NCC[NH+]4CCCCC4)c5ccc(c(c5)Cl)F)N)Cl C37376250
c1ccc(cc1)n2c(c3c(nc(nc3n2)NCC[NH+]4CCCCC4)c5cc(ccc5F)F)N C37377534
CCCC[NH+](C)CCCNC(=O)[C@@]1(c2ccccc2NC(=O)N1c3ccc(cc3)Cl)O C03670386
Cc1ccc2=[NH+]C(=O)C(=c2c1)NNC(=O)/C(=C/c3ccccc3)/NC(=O)c4ccccc4 C01504916
c1ccc(c(c1)C(=O)NCCCCCC(=O)NNC2=c3cc(ccc3=[NH+]C2=O)Cl)Br C27520788
c1ccc(c(c1)/C=[NH+]/[C@H](c2ccccc2O)[C@@H](c3ccccc3O)/N=C/c4ccccc4O)O C04352872
C[C@H]1C(=C([NH2+]N1C)C)CC(=O)NC[C@@H](c2ccccc2Cl)c3c[nH]c4c3cccc4 C38785097
Cc1ccccc1N2[C@H](N[NH2+]N2)[C@@H](c3ccc(cc3Cl)Cl)NCCc4c([nH]c5c4cccc5)C C39211546
c1ccc(cc1)c2ccc(c(c2)N3CC[NH2+][C@H](C3)c4ccccc4O)NS(=O)(=O)c5ccccc5O C39481930
c1ccc(cc1)OS(=O)(=O)c2ccc(c(c2)c3ccccc3O)N4CC[NH2+][C@H](C4)c5ccccc5O C39530244
c1ccc(cc1)Cc2ccc(cc2)[C@@H](CNBr)N3CC[NH2+][C@@H](C3)c4ccccc4O C39531037
CS[C@@H]1C[NH+](CCN1)[C@@H](CNc2ccccc2O)c3ccc(cc3)Cc4ccccc4 C39531103
CCc1ccc(cc1)[C@@H](CNBr)N2CC[NH2+][C@@H](C2)c3ccccc3O C39532118
CO[C@H]1C[NH+](CCN1)[C@@H](CNc2ccccc2O)c3ccc(cc3)c4ccccc4 C39533669
CSNC[C@@H](c1ccc(cc1)c2ccccc2O)N3CC[NH2+][C@@H](C3)S(=O)(=O)Oc4ccccc4 C39534191
c1ccc(cc1)N(c2ccccc2)Nc3c(c([nH+]cn3)Nc4ccc(cc4)I)N C40777770
CC(C)c1ccc2c(c1)CC[C@H]3[C@]2(CCC[C@@]3(C)CNC(=O)c4csc(n4)[C@H](CCSC)[NH3+])C C43227050
CCCCNc1[nH+]c2c(s1)C[C@]3(CC[C@H]([C@@H]([C@H]3[C@@H]2C)O)[C@H](C)C(=O)NCCOC)C C43548606
Cc1cc(nc(n1)N/C(=[NH+]\C(=O)NC2CCCCC2)/Nc3ccccc3Sc4ccccc4)C C13298039
CCOC(=O)c1c2c(sc1NC(=O)CSc3[nH]c4cc(ccc4n3)C)C([NH2+]C(C2)(C)C)(C)C C12519926
c1ccc(cc1)C(c2ccccc2)NC(=O)C[NH+]3CCC(CC3)Nc4[nH]c(=O)c5c(n4)CCCC5 C13564766
Cc1cc(ccc1NC(=O)CNC(=O)NCC(C)(C)[NH+]2C[C@@H](C[C@H](C2)C)C)Br C59992944
c1ccc(cc1)C(=O)NCC2=[NH+][C@H](ON2)CSc3[nH]c(c(n3)c4cccs4)c5cccs5 C39791694
Cc1ccc2c(c1)S[C@H](N2)NC(=O)[C@@H](CC3=c4ccccc4=[NH+]C3)NC(=O)Oc5ccccc5 C63254450
Cc1ccc2c(c1)S[C@@H](N2)NC(=O)[C@H](CC3=c4ccccc4=[NH+]C3)NC(=O)Oc5ccccc5 C63254451
Cc1ccc2c(c1)S[C@H](N2)NC(=O)[C@H](CC3=c4ccccc4=[NH+]C3)NC(=O)Oc5ccccc5 C63254452
CC(C)(C)OC(=O)N[C@@H](CC1=c2ccccc2=[NH+]C1)[C@@H]3NN[C@@H](O3)SCc4ccccc4F C63339748
CC(C)(C)OC(=O)N[C@@H](CC1=c2ccccc2=[NH+]C1)[C@H]3NN[C@@H](O3)SCc4ccccc4F C63339749
CC(C)(C)OC(=O)N[C@@H](CC1=c2ccccc2=[NH+]C1)[C@@H]3NN[C@H](O3)SCc4ccccc4F C63339750
Cc1ccc(c(c1)N/C(=N\C(=O)c2cccc(c2)NC(=O)C)/NCCC3=c4ccccc4=[NH+]C3)C C63589175
c1ccc2c(c1)N[C@H](S2)N3C(=O)/C(=C/NCCc4c[nH]c[nH+]4)/C(=N3)CSc5ccc(cc5)Cl C53631464
CC1=C(NN(N1)c2ccccc2)C(=O)NC[C@H](c3ccccc3)C4=c5ccccc5=[NH+]C4 C64338180
c1ccc(cc1)[C@H]2C(=c3ccccc3=[NH+]2)[C@@H](CNC(=O)CCSCC(=O)N)c4ccccc4 C64357181
c1ccc2=[NH+]CC(=c2c1)CCNC(=O)C3=C4[C@@H](CCC3)S[C@H](N4)NC(=O)c5ccc(cc5)Cl C64375468
CCNc1[nH+]c(cc(n1)Nc2ccc(cc2)NS(=O)(=O)c3cc(ccc3C)C)C C64802054
CCNc1[nH+]c(cc(n1)Nc2ccc(cc2)NS(=O)(=O)c3cc(ccc3C)C(C)C)C C64802066
COc1ccccc1CN2C(=O)[C@@H]3[C@H]([NH2+][C@]4([C@@H]3C2=O)c5ccccc5NC4=O)Cc6c[nH]c7c6cccc7 C08789537
COc1cc2c(cc1OC)[C@H]([NH+](CC2)CC(=O)Nc3c(ccs3)C(=O)N)c4cccs4 C08899196
c1cc(c(c(c1)F)N2C(=O)Nc3ccc(cc3[C@]2(C(=O)NCCC[NH+]4CCCC4)O)Br)F C03619955
C[C@H]1CC(=O)Nc2ccccc2N1C(=O)C[NH+](C)CC(=O)NCC(=O)Nc3ccc(cc3)F C11072270
CC[NH+](CC(=O)Nc1cc(ccc1C)Cl)CC(=O)Nc2c3c(c(n[nH]c3=O)C)c(o2)C C11289531
CC1(C[C@@H](CCO1)NC(=O)c2ccc([nH]c2=O)C[NH+]3CCC(CC3)(c4ccc(cc4)Cl)O)C C15071920
COc1cc2c(cc1OC)[C@H]([NH2+]CC2)c3c(nc(n(c3=O)c4cccc(c4)C(F)(F)F)O)O C09330782
CC[NH+]1CCc2c3ccccc3[nH]c2[C@H]1c4c(nc(n(c4=O)c5cc(ccc5OC)OC)O)O C09058791
CC1(Cc2c(c(nc3c2c4c(s3)c(nc(n4)SC)NCC[NH3+])N5CCOCC5)CO1)C C20442216
C[C@@H]1c2c(sc([nH+]2)NC)C[C@]3([C@H]1[C@H]([C@@H](CC3)[C@H](C)C(=O)NCCN4CCOCC4)O)C C20504487
Cc1c2c(=[NH2+])n(c(nc2[nH]n1)SCC(=O)NCCC3=CCCCC3)c4ccccc4Cl C02927487
CCC[NH+](CC(=O)Nc1ccc(cc1Cl)Cl)CC(=O)NN2C(=O)[C@](NC2=O)(C)CC C24800481
Cc1c2c(oc(c2c(=O)[nH]n1)NC(=O)C[NH+](C)CC(=O)Nc3ccc(c(c3)Cl)Cl)C C28623473
C[C@@H](c1nnc(n1c2ccc(cc2)F)S[C@H](C(C)C)C(=O)NC(=O)N)[NH+]3CCCCC3 C39424964
COc1ccc(c(c1)C(=O)N2C[C@@H](C3(C2)CC[NH2+]CC3)C(=O)NCCc4c[nH]c5c4cccc5)OC C39597852
CC1=C[C@@H]([C@H](O1)C(F)(F)F)C(=O)N2C[C@@H](C3(C2)CC[NH2+]CC3)C(=O)NCCc4c[nH]c5c4cccc5 C39597859
C[C@H](CCCC(C)(C)O)NC(=O)[C@@H]1CN(CC12CC[NH2+]CC2)C(=O)c3cc(cc(c3)Cl)Cl C39631392
C[C@H](CCCC(C)(C)O)NC(=O)[C@@H]1CN(CC12CC[NH2+]CC2)C(=O)c3ccc(cc3F)C(F)(F)F C39631429
Cc1cc(ccc1Br)C(=O)N2C[C@@H](C3(C2)CC[NH2+]CC3)C(=O)N[C@H](C)CCCC(C)(C)O C39631634
c1ccc2c(c1)cc([nH]2)CNC(=O)[C@@H]3CN(CC34CC[NH2+]CC4)C(=O)c5ccc(cc5)OC(F)(F)F C39671432
Cc1ccc(c(c1F)F)C(=O)N2C[C@H](C3(C2)CC[NH2+]CC3)C(=O)NCCc4c([nH]c5c4cccc5)C C39674027
Cc1c(c2ccccc2[nH]1)CCNC(=O)[C@@H]3CN(CC34CC[NH2+]CC4)C(=O)[C@@H]5C=C(O[C@@H]5C(F)(F)F)C C39674076
c1cc(c(c(c1)F)C(=O)N2C[C@H](C3(C2)CC[NH2+]CC3)C(=O)NCCc4c[nH]c5c4cc(cc5)Cl)F C39676389
COc1ccc(c(c1)OC)C(=O)N2C[C@@H](C3(C2)CC[NH2+]CC3)C(=O)NCCc4c[nH]c5c4cc(cc5)Cl C39676408
Cc1cccc2c1[nH]cc2CCNC(=O)[C@H]3CN(CC34CC[NH2+]CC4)C(=O)c5ccc(c(c5F)F)C C39684152
Cc1cccc2c1[nH]cc2CCNC(=O)[C@H]3CN(CC34CC[NH2+]CC4)C(=O)[C@@H]5CSc6c5cccc6 C39684212
CC(C)[C@@H](C(=O)NC(C)(C)C)NC(=O)[C@@H]1CN(CC12CC[NH2+]CC2)C(=O)c3ccc(o3)c4ccccc4F C39685874
c1ccc2c(c1)cccc2CC(=O)NCCNC(=O)[C@@H]3CN(CC34CC[NH2+]CC4)C(=O)[C@H]5CCC=CC5 C39693326
CC(C)(C)OC(=O)NCCNC(=O)[C@H]1CN(CC12CC[NH2+]CC2)C(=O)c3ccc(o3)c4ccccc4F C39693549
Cc1c(c2ccccc2[nH]1)CCNC(=O)[C@@H]3CN(CC34CC[NH2+]CC4)C(=O)c5c(onc5c6ccccc6)C C44713597
Cc1c(c2ccccc2[nH]1)CCNC(=O)[C@H]3CN(CC34CC[NH2+]CC4)C(=O)c5c(onc5c6ccccc6)C C44713598
Cc1c(c2cc(ccc2[nH]1)C#N)CCNC(=O)[C@H]3CN(CC34CC[NH2+]CC4)C(=O)[C@H](C)Oc5ccccc5 C44714503
Cc1ccc(c(c1F)C(=O)N2C[C@@H](C3(C2)CC[NH2+]CC3)C(=O)NCCc4c([nH]c5c4cc(cc5)C#N)C)F C44714523
Cc1c(c2cc(ccc2[nH]1)C#N)CCNC(=O)[C@@H]3CN(CC34CC[NH2+]CC4)C(=O)c5cccc(c5F)Cl C44714531
Cc1c(c2cc(ccc2[nH]1)C#N)CCNC(=O)[C@@H]3CN(CC34CC[NH2+]CC4)C(=O)c5cc(ccc5F)Cl C44714585
Cc1cc(n(n1)C(C)(C)C)C(=O)N2C[C@@H](C3(C2)CC[NH2+]CC3)C(=O)NCCc4c([nH]c5c4cc(cc5)C#N)C C44714599
Cc1cc(n(n1)C(C)(C)C)C(=O)N2C[C@H](C3(C2)CC[NH2+]CC3)C(=O)NCCc4c([nH]c5c4cc(cc5)C#N)C C44714601
Cc1cccc2c1[nH]cc2CCNC(=O)[C@@H]3CN(CC34CC[NH2+]CC4)C(=O)c5c(onc5c6ccccc6)C C44728492
Cc1ccc2c(c1)[nH]c(n2)[C@H](C)NC(=O)[C@@H]3CN(CC34CC[NH2+]CC4)C(=O)c5ccc(cc5)C(F)(F)F C39695713
Cc1ccc2c(c1)[nH]c(n2)[C@H](C)NC(=O)[C@@H]3CN(CC34CC[NH2+]CC4)C(=O)[C@@H](C)Oc5ccccc5 C39695761
Cc1c2c([nH]n1)OC(=C([C@@H]2c3ccc(c(c3)C[NH+]4CCN(CC4)c5ccc(cc5)F)OC)C#N)N C32511889
Cc1c[nH+]c([nH]1)CCNC(=O)C[C@H]2C(=O)NCCN2CC(c3ccccc3)c4ccccc4 C32540552
Cc1ccc(cc1)N2[C@H](C(=C(N2)C)NC(=O)CN3C(=O)[C@@H](NC3=O)CC4=c5ccccc5=[NH+]C4)C C63159781
c1ccc2=[NH+]CC(=c2c1)[C@@H](CNS(=O)(=O)c3ccc(cc3)S(=O)(=O)N)c4cccs4 C63182692
CC(=O)Nc1ccc(cc1)S(=O)(=O)/N=C\2/[C@@H]([NH+]=c3ccccc3=N2)Nc4ccc(cc4)O C39984093
CC[C@@H]1CC2=c3ccccc3=[NH+][C@H]2[C@@H]([NH2+]1)c4c(=O)[nH]c(=O)n(c4[O-])Cc5ccc(cc5)OC C63386183
CC[C@H]1CC2=c3ccccc3=[NH+][C@H]2[C@@H]([NH2+]1)c4c(=O)[nH]c(=O)n(c4[O-])Cc5ccc(cc5)OC C63386184
CN1c2ccc(cc2N[C@H]1C(F)(F)F)NC(=O)C(=O)NCCC3=c4cc(ccc4=[NH+]C3)OC C63808522
c1ccc2=[NH+]CC(=c2c1)C(=O)NNC(=O)C3=CNN([C@H]3C(F)(F)F)c4cccc(c4)Cl C63926013
CCOc1cc(ccc1O)[C@H]2C(=C(NC(=O)N2)CN3CCC(CC3)[NH+]4CCCCC4)C(=O)OC C67285626
C=CCOc1ccc(cc1)[C@H]2[C@@H]3CCCC[C@@]3(CC[NH+]2CC(=O)N)O C04064669
CCCc1c(c(c(n1CCC[NH+](C)C)C)C(=O)N)c2cccc(c2)O C06593722
c1cc(c(cc1Cl)Cl)[C@@H]([C@@H](C[NH2+]C2CC2)C(=O)[O-])[NH2+]C3CC3 C08377203
c1cc(c(cc1Cl)Cl)[C@@H]([C@H](C[NH2+]C2CC2)C(=O)[O-])[NH2+]C3CC3 C08377207
c1cc(ccc1[C@@H]([C@H](C[NH2+]C2CC2)C(=O)[O-])[NH2+]C3CC3)C(F)(F)F C08379139
CCC[NH+]1CCc2c(sc(c2C(=O)N)NC(=O)CCCSc3ccccc3)C1 C09472794
C[C@H](c1nc[nH]n1)[NH2+]Cc2c[nH]nc2c3ccc(cc3)c4ccccc4 C19741236
c1ccc2c(c1)ccc(c2C[NH2+]CCNCCO)OCc3ccccc3F C19872218
CCCOc1c(cc(cc1Br)Br)C[NH2+]CCNCCO C20967891
c1cc(ccc1CN(C(=O)CSC(=[NH2+])N)C23CC4CC(C2)CC(C4)C3)F C29335234
Cc1ccc(c(c1)[C@@H](C)[NH2+][C@H](C)C(=O)NC(=O)NC2CCCC2)OC C28887026
c1ccnc(c1)[C@@H](C/C(=[NH+]/CCc2c[nH]cn2)/N)c3ccc(cc3)Cl C13490255
c1cc(ccc1C[NH2+]CCNCCO)OCc2ccc(cc2Cl)F C40719527
CC(C)C[C@@H](CO)[NH2+]C[C@@H](COc1cccc(c1)Br)O C40777765
CC(C)C[C@H](CO)[NH2+]C[C@H](COc1cccc(c1)Br)O C40777775
CCCCN(CC(=O)N)c1cc(ccc1C[NH2+]C2CC2)Br C42691758
CC[NH+](CC(=O)Nc1c(cc(cc1Cl)N)Cl)CC(F)(F)F C42737355
CCC(CC)N(CCO)[C@@H](c1ccccc1Br)[C@@H](C)[NH3+] C43093354
CCC(CC)N(CCO)[C@H](c1ccccc1Br)[C@@H](C)[NH3+] C43093356
CC[C@H]([C@H](c1ccccc1Br)Oc2ccc(cc2)CO)[NH3+] C43095553
C=CC[NH2+]C[C@H]([C@H](c1ccc(c(c1)Cl)Cl)[NH2+]CC=C)C(=O)[O-] C43208993
CCC(CC)NC(=O)[C@@H]1C[NH2+]C[C@H]1C(=O)NCCc2ccc(cc2)F C43222185
CCCC[NH+](CCO)[C@H](c1ccc(s1)Br)[C@@H](CC)N C43261986
C[C@H]([C@H](c1ccc(s1)Br)[NH+](CCO)C2CCCCC2)N C43262823
CCCNC(=O)C[NH+]1CCC(CC1)NC(=O)Nc2c(cccc2F)F C43265043
CCCNC(=O)C[NH+]1CCC(CC1)NC(=O)Nc2cc(ccc2C)F C43277081
CC[C@H]([C@@H](c1cc(cs1)Br)Oc2ccc(cc2)CO)[NH3+] C43290077
CC[C@H](CC1=C(c2c(c([nH]c2CC1(C)C)C(=O)OCC)C)Cl)[NH3+] C44406609
c1cc(ccc1OCc2cc(cc(c2C[C@@H](CO)[NH3+])Cl)Cl)F C44466056
CC(C)[NH2+][C@@](C)(CCSc1ccc(cc1)Br)C(=O)N C45551410
CC(C)[NH2+][C@](C)(CCSc1ccc(cc1)Br)C(=O)N C45551412
CC(C)[NH2+][C@@](C)(CCSc1ccccc1Br)C(=O)N C45552276
c1cc(ccc1CCNS(=O)(=O)c2ccc(s2)CC[NH3+])Cl C48765418
CC[C@@](c1ccc(cc1)Br)(C(=O)[O-])[NH2+]CCC[NH2+]CC C48845183
CC[C@](c1ccc(cc1)Br)(C(=O)[O-])[NH2+]CCC[NH2+]CC C48845186
C[C@@](c1cccc(c1)Br)(C(=O)[O-])[NH2+]CCC[NH2+]C2CC2 C48845595
C[C@](c1cccc(c1)Br)(C(=O)[O-])[NH2+]CCC[NH2+]C2CC2 C48845596
C[C@H](c1ccc(cc1)F)[NH2+]CC(=O)NCCc2c[nH]c3c2cccc3 C49580905
CC[NH2+][C@@H](C)CC(=O)N(Cc1ccc(cc1)Br)CC(=O)N C61272653
CC[NH2+][C@H](C)CC(=O)N(Cc1ccc(cc1)Br)CC(=O)N C61272654
CCC(CC)[C@H](c1cccs1)[NH2+]Cc2ccc(cc2)OCC(=O)N C62422834
CC1CC[NH+](CC1)[C@@H](CNC(=O)Nc2cc(c[nH]c2=O)C(F)(F)F)C(C)C C63162134
c1cc(ccc1NC(=O)CNC(=O)NCC2(CCCC2)[NH+]3CCSCC3)F C50113487
C[C@@H](CNC(=O)NCCc1cccc(c1)O)[NH+]2CCc3ccccc3C2 C66232668
COc1cccc(c1O)C[NH2+]CCCNc2ccc(cn2)C(F)(F)F C66972156
Cc1ccc(o1)c2c(c[nH]n2)C[NH2+]CC(=O)Nc3ccc(cc3)Cl C67219028
Cc1cccc(c1)OC[C@H](C[NH2+]Cc2c[nH]nc2c3ccc(cc3)F)O C67254116
CC1CC[NH+](CC1)C[C@@H](CNC(=O)NCCc2ccc(cc2)Cl)O C67581445
CC1CC[NH+](CC1)C[C@H](CNC(=O)NCCc2ccc(cc2)Cl)O C67581446
CC1CC[NH+](CC1)C[C@H](CNC(=O)NCCc2ccccc2Cl)O C67636749
```
