## Supplementary material for "Using Single Protein/Ligand Binding Models to Predict Active Ligands for Unseen Proteins": Code and dataset: CHEMBL3526

```
CCCCn1c2ccc(cc2nc1C[NH+]3CCC(CC3)c4nc5ccccc5s4)S(=O)(=O)N C09125209
CN1CCCc2c1ccc(c2)[C@H](CNC(=O)C(=O)NCc3cccc(c3)OC)[NH+]4CCCCC4 C09138354
COc1cccc(c1)C2=[NH+]C(c3c(=O)[nH]c(=O)n(c3N2)CCc4ccccc4)(C(F)(F)F)C(F)(F)F C09280853
CC1(Cc2c(c(sc2C([NH2+]1)(C)C)NC(=O)c3ccc(cc3)S(=O)(=O)N(C)C)C(=O)OC)C C09391492
CCOC(=O)c1c2c(sc1NC(=O)CCCS(=O)(=O)c3ccccc3)C([NH2+]C(C2)(C)C)(C)C C09911336
CC[NH+]1CCC[C@@H]1CN(Cc2cc3cc4c(cc3[nH]c2=O)OCCO4)C(=O)Nc5ccc(cc5)C C13511799
CC(C)CCc1c2n(c(n1)c3cccnc3)CC[NH+](C2)Cc4cn(c5c4cccc5)CC(=O)N C14532567
C[NH+]1CCc2c(sc3c2C(=N[C@H](N3)c4ccc(c(c4)OC)OC(=O)c5ccc(cc5)OC)O)C1 C20059223
C[C@H]1C[C@@H](C[NH+](C1)Cc2csc(n2)NC(=O)CCc3[nH]c(=O)c4c5c(sc4n3)CCC5)C C22325332
Cc1c(sc2c1c(=O)nc([nH]2)c3cccc(c3)NC(=O)C[NH+](C)Cc4ccc5c(c4)OCO5)C C23990067
C[C@@]1(C(=O)N(C(=O)N1)CC(=O)Nc2nc3c(s2)C[NH+](CC3)Cc4ccccc4)c5ccc(cc5)F C24030236
Cc1c(c(n(n1)c2ccccc2)C)[C@H]3C(=O)NCC[NH+]3CC(=O)N[C@@H](C)C45CC6CC(C4)CC(C6)C5 C24214795
c1ccc(cc1)NC(=O)C[NH+]2CCC(CC2)NS(=O)(=O)c3ccc(cc3)OC(F)(F)F C25168459
Cc1cc(ccc1NC(=O)[C@H](CCSC)NC(=O)COc2ccccc2)N3CC[NH+](CC3)C C25258613
C=CCN(CC=C)C(=O)c1ccc(c(c1)NS(=O)(=O)c2ccc(cc2)Br)N3CC[NH2+]CC3 C33032938
CC[NH+]1CCC[C@@H]1CN[C@@H](c2ccccc2)C(=O)Nc3ccc(cc3Br)[N+](=O)[O-] C35526407
COc1ccc(cc1)c2csc3c2c(=O)[nH]c(n3)C[NH+](C[C@H](COCC#C)O)C4CCCCC4 C35747449
C[NH+](C)[C@@H](CNC(=O)CCSCc1[nH]c(=O)c2c3c(sc2n1)CCC3)c4ccccc4OC C22837097
c1ccc(c(c1)[C@@H](c2c(n3c(s2)nc(n3)c4ccco4)O)[NH+]5CCN(CC5)CCO)Cl C22795303
Cc1cc2c(cc1S(=O)(=O)NCc3ccc(o3)C[NH+]4CCCCCC4)[nH]c5c2C(=O)CCC5 C09685735
COc1cccc(c1)CN[C@@H]2C[C@H]([NH+](C2)Cc3ccccc3)C(=O)NCCc4ccc5c(c4)OCO5 C32541193
c1cc(ccc1[C@@H]2C[C@H](N3C(=N2)C(=C(N3)C(=O)NCCCn4cc[nH+]c4)Cl)C(F)(F)F)Cl C12844349
c1cc(oc1)[C@H](CNC(=O)CCSCc2[nH]c(=O)c3c4c(sc3n2)CCC4)[NH+]5CCCCC5 C29897856
C[NH2+]Cc1cn(c2c1cc(cc2)C(=O)OC)C[C@H](c3ccccc3O)S(=O)(=O)c4ccccc4 C39491740
COC(=O)[C@@H]1CC2=C3CC=CC=C3N=C2[C@@H]4N1[C@@H](C[C@@H](C4)[NH2+]CCc5c[nH]cn5)c6ccccc6 C39560735
C[C@H](CNC(=O)[C@H]1CN(CC12CC[NH2+]CC2)C(=O)c3ccc(o3)c4ccc(cc4)F)Oc5ccc(cc5)F C39596457
Cc1ccc(cc1C)CCNC(=O)[C@H]2CN(CC23CC[NH2+]CC3)C(=O)c4cc(nn4C(C)(C)C)C C39609315
CCOc1ccccc1CNC(=O)[C@H]2CN(CC23CC[NH2+]CC3)C(=O)c4ccc(o4)c5ccc(cc5)F C39638740
CCOc1ccccc1CCNC(=O)[C@@H]2CN(CC23CC[NH2+]CC3)C(=O)c4ccc(o4)c5ccccc5 C39652778
COc1cc(cc(c1)OC)CCNC(=O)[C@@H]2CN(CC23CC[NH2+]CC3)C(=O)c4ccc(c(c4)Cl)Cl C39652984
CCOc1ccc(cc1)CCNC(=O)[C@@H]2CN(CC23CC[NH2+]CC3)C(=O)c4ccccc4OCC C39653847
C[C@H](CNC(=O)[C@@H]1CN(CC12CC[NH2+]CC2)C(=O)c3ccc(o3)c4ccc(cc4)F)Oc5ccccc5 C39665391
CCC[C@@H](C)C(=O)N1C[C@@H](C2(C1)CC[NH2+]CC2)C(=O)NCC3(CCCCC3)N4CCOCC4 C39672753
C[C@@H](CCc1ccc(cc1)OC)NC(=O)[C@@H]2CN(CC23CC[NH2+]CC3)C(=O)c4cccc(c4)N(C)C C39675358
CC(C)C(=O)N1C[C@@H](C2(C1)CC[NH2+]CC2)C(=O)NC(c3ccc(cc3)OC)c4ccc(cc4)OC C39676548
COc1ccc(cc1)C(c2ccc(cc2)OC)NC(=O)[C@@H]3CN(CC34CC[NH2+]CC4)C(=O)C5CCC5 C39676564
CCOc1ccccc1C(=O)N2C[C@H](C3(C2)CC[NH2+]CC3)C(=O)NCc4cccc(c4)OC(F)F C39678495
CCOc1ccccc1C(=O)N2C[C@@H](C3(C2)CC[NH2+]CC3)C(=O)N[C@H](C)Cc4ccccc4OC C39686560
Cc1cc(n(n1)C(C)(C)C)C(=O)N2C[C@H](C3(C2)CC[NH2+]CC3)C(=O)N[C@@H](C)Cc4ccccc4F C39687103
C[C@H]([C@H]1NN=C(N1c2ccc(cc2)F)SCc3[nH]c(=O)c4c5c(sc4n3)CCC5)[NH+](C)C C39777061
c1ccnc(c1)c2nc3cc(ccc3n2c4ccc(cc4)OCCC[NH+]5CCC(CC5)C(=O)N)F C40975958
C[C@@]1(C(=O)N(C(=O)N1)NC(=O)C[NH+](C)Cc2ccccc2c3ccccc3)CCc4ccccc4 C60356599
Cc1cccc(c1)S(=O)(=O)N[C@@H](CC2=c3ccccc3=[NH+]C2)C(=O)Nc4ccc(cc4)CC#N C63182774
C[C@@H]1C(=c2cc(ccc2=[NH+]1)OC)CCNC(=O)[C@H]3C=C4N=C(C=C(N4N3)C(F)(F)Cl)c5cccs5 C63514050
CC1CCC(CC1)C(=O)N[C@H](CC2=c3ccccc3=[NH+]C2)C(=O)Nc4ccc5c(c4)OCCO5 C63626063
CCOc1cccc(c1)C2=[NH+][C@@H](ON2)c3ccc4c(c3)[nH]c(=O)n(c4=O)Cc5ccc(cc5)F C64392099
CSc1ccc(cc1)C2=[NH+][C@@H](ON2)c3ccc4c(c3)[nH]c(=O)n(c4=O)CCc5ccccc5 C64392170
CCc1ccc(cc1)S(=O)(=O)N2CCC3(CC2)C(=[NH+]CCN3)NCc4cccc(c4)OC C65074878
CCOC(=O)C1=C(NC(=O)N[C@H]1c2ccc(c(c2)F)F)CN3CC[NH+](CC3)C4CCCCC4 C67286008
c1cc(ccc1C2=NOC3(N2)CC[NH+](CC3)CC(=O)Nc4ccc(cc4)Cl)OC(F)(F)F C67317595
C/C(=C\C(=O)[O-])/C(=C/c1ccc(o1)I)/C(=O)[O-] C04772283
c1ccc2c(c1)C=C(CO2)/C=C/3\C(=O)N(C(=S)S3)[C@@H](CCC(=O)[O-])C(=O)[O-] C09051211
Cc1ccc(cc1NS(=O)(=O)c2ccc(c(c2)[N+](=O)[O-])[O-])C(=O)[O-] C13059818
c1ccc2c(c1)c(cn2CC(=O)[O-])/C=C(\C#N)/c3ccc(cc3)C(=O)[O-] C02886195
c1cc(ccc1/C=C/C(=O)c2ccc(cc2)S(=O)(=O)NCC(=O)[O-])C(=O)[O-] C13366064
CCOc1cc(c(cc1OCC(=O)[O-])Br)/C=C/C(=O)[O-] C13747621
c1ccc2c(c1)C=C(CO2)/C=C\3/C(=O)N(C(=S)S3)[C@H](CCC(=O)[O-])C(=O)[O-] C16932336
COc1cc(cc(c1OCC(=O)[O-])Br)/C=C\2/C(=NC(=O)N(C2=O)CC=C)[O-] C19813540
C=CCN1C(=O)/C(=C/c2ccc(cc2)OCC(=O)[O-])/C(=NC1=S)[O-] C19814062
C/C(=N/S(=O)(=O)c1ccc(cc1)NC(=O)[C@H]2[C@@H]3C[C@H]([C@@H]2C(=O)[O-])C=C3)/[O-] C13143491
CC1(CC(=C(C(=O)C1)C(=O)/C=C\Nc2cccc(c2)/C=C/C(=O)[O-])[O-])C C20412015
CCOc1cc(ccc1OCCC(=O)[O-])/C=C/2\C(=NC(=S)S2)[O-] C16919791
C/C(=N/S(=O)(=O)c1ccc(cc1)NC(=O)[C@H]2CC(=CC[C@@H]2C(=O)[O-])Cl)/[O-] C12379547
c1cc(c(cc1[N+](=O)[O-])/C=C/2\C(=O)N(C(=S)S2)CCC(=O)[O-])[O-] C33342894
Cc1ccc(cc1S(=O)(=O)[N-]c2ccc(c(c2F)F)F)C(=O)[O-] C34890423
c1cc(ccc1/C=C/S(=O)(=O)[N-]c2ccc(s2)C(=O)[O-])Cl C35426833
Cn1cc(c2c1ccc(c2)C(=O)[O-])[C@H](C(=O)[O-])[NH+]3CCC(CC3)C(=O)[O-] C36359335
c1c(cc(cc1Cl)Cl)[N-]S(=O)(=O)N2CCC[C@H](C2)C(=O)[O-] C37656086
c1cc(ncc1Br)[N-]S(=O)(=O)N2CCC(CC2)C(=O)[O-] C37656232
c1c(sc(n1)[N-]S(=O)(=O)N2CCC(CC2)C(=O)[O-])Br C37657126
c1c(sc(n1)[N-]S(=O)(=O)N2CCC[C@@H](C2)C(=O)[O-])Br C37657127
Cc1c(sc(n1)[O-])S(=O)(=O)[N-]c2ccc(c(c2)[N+](=O)[O-])Cl C37856295
Cc1c(sc(n1)[O-])S(=O)(=O)[N-]c2ccccc2S(=O)(=O)C C37926479
CCc1ccc(cc1)C(=O)CSc2nc(c(nn2)CCC(=O)[O-])[O-] C13092737
C[C@]12C[C@H](CC(C1)(C)C)N(C2)C(=O)CS[C@@H](CC(=O)[O-])C(=O)[O-] C39949015
Cc1c(sc(n1)[O-])S(=O)(=O)[N-]c2cc(ccc2Cl)[N+](=O)[O-] C40810210
c1cc(c(nc1)Cl)S(=O)(=O)[N-]c2nnc(s2)SCC(=O)[O-] C41018323
c1cc(cc(c1)S(=O)(=O)[N-]c2nnc(s2)SCC(=O)[O-])F C41018355
c1ccc(cc1)CS(=O)(=O)[N-]c2nnc(s2)SCC(=O)[O-] C41018363
C[C@H]1CCCCN1S(=O)(=O)[N-]c2nnc(s2)SCC(=O)[O-] C41018423
C[C@H](C(=O)[O-])S(=O)(=O)[N-]c1c(cc(cc1Br)F)F C42522007
c1ccc(c(c1)[N-]S(=O)(=O)c2ccc(cc2)C(=O)[O-])n3cncn3 C44648164
Cc1cc(c(n1C2CC2)C)C(=O)CSc3nc(c(nn3)CCC(=O)[O-])[O-] C13093003
c1cc(c(cc1C(=O)[O-])S(=O)(=O)[N-]c2ccc3c[nH]nc3c2)Cl C25393269
CC[C@@H](/C(=N/c1nnc(s1)C)/[O-])Sc2nc3c(c(n2)[O-])CCC3 C41607675
CC(C)Cc1nnc(s1)/N=C(/c2c(=O)c3ccccc3[nH]c2[O-])\[O-] C09328996
CCCCc1nnc(s1)/N=C(/c2c(=O)c3ccccc3[nH]c2[O-])\[O-] C09045812
c1cc(cc(c1)OCC(=O)[O-])[N-]S(=O)(=O)c2ccc(cc2)[N+](=O)[O-] C21025462
Cc1cc(no1)[N-]S(=O)(=O)c2cc(oc2Br)C(=O)[O-] C55312982
COc1cc(ccc1O)/C=C/2\C(=NC(=O)N(C2=O)c3ccc(cc3)C(=O)[O-])[O-] C19939864
Cc1cc(c(n1c2cc(cc(c2)C(=O)[O-])C(=O)[O-])C)/C=N/NC(=O)C C59250401
c1c(c(sc1C(=O)[O-])Br)S(=O)(=O)[N-]c2cnoc2 C60393566
Cc1ccn2c(c1)nc(c2CC(=O)N[C@H](CCC(=O)[O-])C(=O)[O-])c3ccc(c(c3)C)C C62049320
c1cc(c(cc1N)[N-]S(=O)(=O)c2ccc(s2)Br)C(=O)[O-] C62831835
c1cc(c(cc1C(=O)[O-])N)[N-]S(=O)(=O)c2c(ccs2)Br C62833183
c1ccc(c(c1)c2[nH]nc(n2)C3CC3)[N-]S(=O)(=O)[C@@H]4C=C(CS4)C(=O)[O-] C39780545
Cc1cc(c(c(=O)[nH]1)[C@@H](Cc2ccccc2)[C@@H]3C(=CC(=NC3=O)C)[O-])[O-] C07424331
CS(=O)(=O)[N-]c1cccc(c1)/C(=N/c2[nH]nc(n2)c3ccco3)/[O-] C65621341
COCCCN/C(=C(\C#N)/C(=C\1/CCN(C1=O)c2ccc(c(c2)F)F)/[O-])/[O-] C66505852
CCS(=O)(=O)[N-]c1ccc(cc1OC)[N-]S(=O)(=O)CC(C)C C66582488
CC1=C([C@@]2(c3ccc(cc3NC2=O)F)C(=C(O1)N)C#N)C(=O)OC(C)(C)C C00994170
CC1=C([C@@]2(c3ccccc3OC(=C2C#N)N)C(=O)N1)C(=O)OC(C)(C)C C04517209
Cn1c2ccccc2nc1[C@H](C#N)c3cc(nc(n3)SC)NN C00534358
COc1ccc(cc1O)c2c(c(=O)c3c(cc(cc3o2)OC)O)O C01645590
c1cc(ccc1S(=O)(=O)Nc2cc(ccc2N)[N+](=O)[O-])Cl C06214040
c1cc(ccc1c2ccc(o2)CNn3c(nnn3)N)Br C07601447
Cc1ccc(nc1)NC(=O)Cc2c(c3ccc(c(c3oc2=O)O)O)C C08990926
c1cc(cc(c1)O)[C@H]2C3=C(C[C@@H](CC3=O)c4cccs4)Nc5c(non5)N2 C12408556
C[C@H](C12CC3CC(C1)CC(C3)C2)NC(=O)Cn4c(c(nc4N)C#N)C#N C12734221
Cc1cc(nc(n1)S[C@H](C)C(=O)Nc2ccc3c(c2)OCO3)N C07048698
COc1cc(ccc1O)c2cc(=O)c3c(o2)cc(c(c3O)OC)O C14779854
COc1cc2c(cc1OC)nc(n(c2=O)c3ccc(c(c3)F)Cl)NN C15424608
CCC1=C([C@@]2(c3ccccc3NC2=O)C(=C(O1)N)C#N)C(=O)OCC C16512405
CC(C)c1c2c(n[nH]1)OC(=C([C@H]2c3cccc(c3OC)OC)C#N)N C06294031
Cc1c2c(n[nH]1)OC(=C([C@@H]2c3cc4ccc(cc4nc3Cl)OC)C#N)N C09704022
C[C@H](Cc1ccc2c(c1)OCO2)[C@@H]3C(=C(n4c5ccccc5nc4N3)N)C#N C20086195
Cc1c2c([nH]n1)N(C(=O)[C@@]23c4ccccc4-c5c3nc(o5)N)CC=C C20343527
Cc1cc(c2c(c1)c(nc(n2)Nc3[nH]c(=O)c(c(n3)C)CCO)C)C C20673189
CCc1c2c([nH]n1)OC(=C([C@@H]2c3ccc(cc3OC)OC)C#N)N C32513705
[H]/[O+]=C/1\C=Cc2ccccc2\C1=C\NNc3ncc(c(n3)N4CCOCC4)F C06244014
CC(=O)Nc1ccc2c(c1)[C@@H]3C=CC[C@@H]3[C@@H](N2)c4cc(ccc4O)[N+](=O)[O-] C14475633
[H]/N=C/1\[C@H]([C@H](C(=C(S1)N)C#N)c2ccc(c(c2)[N+](=O)[O-])Cl)C#N C04074130
Cc1ccc2c(=O)c3c(oc2c1C)C(=O)N[C@H]3c4ccc(cc4)OCC(=O)N C38703211
CCO[P@]1(=O)NN2CCc3cc(c(cc3[C@@H]2CO1)O)c4ccccc4O C39465585
Cc1ccc(cc1)c2ccc(o2)[C@@H]3c4c([nH]c(=O)[nH]c4=O)NC5=C3C(=O)CCC5 C39794921
CCOc1ccc(cc1)[C@@H]2[C@H]3C(=NC(=NC3=O)N)NC4=C2C(=O)c5c4cccc5 C39007208
Cc1cc2c(c(=O)[nH]1)[C@]3(c4ccccc4N(C3=O)CC(C)C)C(=C(O2)N)C#N C40512764
C[C@@H]1CCCCN1c2c(c(ncn2)Nc3ccc4c(c3)OCO4)N C40684695
C[C@H]1CCCCN1c2c(c(ncn2)Nc3ccc4c(c3)OCCO4)N C40731954
CC(=O)Nc1cccc(c1)/N=C/2\NN=C(CS2)c3ccc4c(c3)CCC(=O)N4 C45541054
CC(C)(C)C(=O)N1CCC[C@@H]1C(=O)Nc2cccc(c2)NC(=O)NC C47455310
Cc1ccn2cc(nc2c1)C(=O)N[C@H](C)c3ccc4c(c3)[nH]c(=O)[nH]4 C47557589
Cc1ccc(o1)[C@@H]2c3c([nH]nc3O)NC4=C2C(=O)C[C@H](C4)c5ccco5 C18200460
COc1cccc(c1)c2c3c([nH]n2)OC(=C([C@H]3c4cccc(c4)OC)C#N)N C06733519
c1ccc(c(c1)[C@@H]2CC3=C([C@H](n4c(ncn4)N3)c5ccc(cc5)O)C(=O)C2)O C17027733
C=C1C=C(N2[C@@H]([NH+]=C(N=C2N1)NC[C@@H]3CCCO3)[C@H]4CCC=CC4)[O-] C20064386
c1ccc(cc1)c2nc(c(o2)NN)c3nc(no3)c4ccc(cc4)F C53993872
CC(=C1C(=O)NC(=S)NC1=O)Nc2cccc3c2C(=O)c4ccccc4C3=O C54501406
COc1ccc(cc1N)c2nc3cc4c(cc3n2CCO)OCO4 C57850863
Cc1c(c(n(n1)c2ccc(cc2)F)C)[C@@H]3NC(=Nc4n3c5ccccc5n4)N C07128196
C[C@H]1CCC[C@H]([C@@H]1C)NS(=O)(=O)c2ccc3c(c2)c(=O)[nH]c(=O)[nH]3 C58646243
COc1cc(cc(c1O)Br)/C=N/Nc2cn[nH]c(=O)c2Cl C18889132
c1cc(ccc1CNC(=O)C(=O)Nc2ccc3c(c2)OC4(O3)CCCC4)O C41326537
COc1cc(ccc1O)[C@@H]2[C@@H]3C(=NN=C3OC(=C2C#N)N)c4cccs4 C08566305
Cc1ccccc1COc2ccc(cc2)[C@H]3CC(=O)NC4=NC(=NC(=O)[C@H]34)N C63428394
c1ccc2=[NH+][C@@H]3[C@H](NCCC3=c2c1)c4c([nH]c(=O)n(c4=O)C5CCCCC5)[O-] C63373689
c1ccc2=[NH+][C@H]3[C@@H](NCCC3=c2c1)c4c([nH]c(=O)n(c4=O)c5ccc(cc5)F)[O-] C63372804
COc1cc(ccc1O)[C@@H]2CC(=O)NC3=NN/C(=N\c4ccccc4)/[C@@H]23 C15085108
Cc1c2c(n[nH]1)C(=O)N[C@H](N2)c3c(nn(c3Cl)Cc4ccc(cc4)Cl)C C66740094
C[C@H](c1ccc2c(c1)NC(=O)CO2)NC(=O)Nc3cccc(c3)n4cccc4 C67574818
C[C@H]1CCc2c(sc(c2C(=O)N)NC(=O)C34CC5CC(C3)CC(C5)C4)C1 C04894616
c1ccc2c(c1)ccc3c2N[C@H](C4=C3CCCC4=O)c5ccc(c(c5)O)O C01131889
C[C@@]12CCC[C@@H]1[C@@H]3CCC4=C/C(=N/NC(=O)N)/CC[C@@]4([C@@H]3CC2)C C05275664
C[C@@H]1CCc2c(sc(c2C(=O)N)NC(=O)C(Cl)(Cl)Cl)C1 C02757008
CCC(=O)Nc1ccc2c(c1)[C@@H]3C=CC[C@@H]3[C@@H](N2)c4ccc(cc4)O C13638197
C=CCOc1ccc2c(c1)[C@H]3C=CC[C@@H]3[C@@H](N2)c4ccc(cc4O)O C13640204
Cc1ccc(s1)[C@H]2[C@@H]3CC=C[C@@H]3c4cc(ccc4N2)S(=O)(=O)N C14456361
c1ccc2cc(ccc2c1)[C@@H]3[C@@H]4CC=C[C@@H]4c5cc(ccc5N3)S(=O)(=O)N C14475052
CC(=O)Nc1ccc2c(c1)[C@@H]3C=CC[C@@H]3[C@@H](N2)c4c[nH]c5c4cccc5 C14544562
Cc1cc(cc(c1)NS(=O)(=O)c2cc(c(c(c2)Cl)C)N)C C19989405
c1cc(ccc1S(=O)(=O)Nc2ccc(cc2Cl)N)Br C20011122
Cc1ccc(c(c1)Br)OCc2cccc(c2)/C(=N/O)/N C20077903
COc1cc(cc(c1O)Br)CNc2ccc3c(c2)cc[nH]3 C20132279
c1cc(cc(c1)Cl)S(=O)(=O)Nc2ccc(cc2N)Br C20520961
CC(=O)Nc1ccc2c(c1)[C@H]3C=CC[C@@H]3[C@H](N2)c4c[nH]c5c4cccc5 C20719696
Cc1cc(ccc1NS(=O)(=O)c2cc(cc(c2C)C)N)Br C21037620
Cc1cc(cc(c1NS(=O)(=O)c2ccc(cc2)N)C)Br C21505657
CSc1cccc(c1)NS(=O)(=O)c2ccc(c(c2)N)Cl C21807236
Cc1cccc(c1NS(=O)(=O)c2cccc(c2)C(=S)N)C C22152035
c1ccn(c1)c2ccsc2C(=O)Nc3cc(c(c(c3)Cl)N)Cl C26024342
CC(C)c1cc(c(s1)NC(=O)C(Cl)(Cl)Cl)C(=O)N C27925946
Cc1ccc(s1)S(=O)(=O)Nc2cc(c(c(c2)Cl)N)Cl C28807951
Cc1cc(ccc1Br)Nc2cc3c(cc2N)OCCO3 C20585239
c1cc(c(cc1Br)F)Oc2cc3c(cc2N)NC(=O)CC3 C35341633
Cc1ccc(c(c1)Br)S(=O)(=O)Nc2cc(ccc2C)N C36296531
Cc1cc(cc(c1NS(=O)(=O)c2cccc(c2)Cl)N)Br C36743521
CS(=O)(=O)c1ccc(c(c1)N)Nc2cc(ccc2F)Br C36751682
c1cc(ccc1N)NS(=O)(=O)c2cc(sc2Cl)Cl C36961622
C[C@H]1CCC[C@@H](C1)Nc2cc3c(cc2Br)[nH]c(=O)[nH]3 C37129754
c1cc(c(cc1S(=O)(=O)N)NCc2ccc(s2)Cl)Cl C37138101
C[C@@H](c1ccc(cc1)S(=O)(=O)N)Nc2ccc(c(c2)F)Cl C37300763
Cc1ccc(c(c1N)C)NS(=O)(=O)c2cccc(c2C)Cl C37905118
C[C@H]1CCC[C@@H](C1)NS(=O)(=O)c2cc(ccc2N)Br C37929448
c1ccc(cc1)/C=C/2\CNCC3=C2OC(=C([C@H]3c4ccccc4)C#N)N C39326831
c1ccc(c(c1)[C@@H]2CC[C@]3(C2)C[C@@H](CN3O)c4ccccc4O)O C39504784
Cc1ccc(cc1)[C@H](C)NS(=O)(=O)c2ccc(cc2N)Cl C40349138
C[C@@H](C(=O)NC1CCCC1)Sc2nc3ccc(cc3s2)N C42141808
C[C@@H]1C[C@H]([C@H]2[C@@](CCC[C@]2([C@]1(CCc3ccoc3)O)C)(C)CO)O C43510355
C[C@@]12CC[C@@H]3[C@@H]([C@@H]1CC[C@@]2(C)O)CC[C@@H]4[C@]3(Cc5c([nH]nc5O)C4)C C44699647
C[C@H](c1ccc(cc1)Cl)NS(=O)(=O)c2c(cccc2F)N C45147853
Cc1cc(cc(c1)S(=O)(=O)N[C@@H](C)c2ccc(s2)Cl)N C49126997
C[C@@H]1C[C@H]1NS(=O)(=O)c2c(cc(cc2Br)Br)N C52272270
c1cc(ccc1c2cc(n(n2)[C@H]3CCCC[C@@H]3O)N)Br C54600226
COc1ccc(cc1)c2c(c([nH]n2)N)c3ccccc3Br C55334109
CCN1C(=[NH2+])[C@H]([NH+]=C1C2CC2)c3cc(ccc3OC)Br C60280382
c1cc(c(cc1Br)S(=O)(=O)N[C@H]2CCCc3c2ccs3)N C61360433
CC1(C[C@]2(C[C@H](c3ccc(cc3O2)O)c4ccccc4)NC(=S)N1)C C13571048
CN(Cc1ccc(s1)Cl)c2ccc(cc2Cl)/C(=N/O)/N C62794575
c1cc(c(cc1I)c2nc([nH]n2)C3CCCCC3)N C62824380
CC(C)c1[nH]nc(n1)c2cc(cc(c2N)Br)Br C62825286
C1CCc2c(sc(c2C(=O)N)NC(=O)C(F)(F)F)CC1 C04156099
C#CC1(CCCCC1)NC(=O)N[C@H](C(Cl)(Cl)Cl)O C00159192
C[C@@H]1C[C@@H]2[C@@H]3CC[C@@H]4C[C@@H](CC[C@@]4([C@@H]3[C@@H](C[C@@]2([C@]1(C(=O)C)O)C)O)C)O C04369733
c1ccc(cc1)[C@@H]2c3cc4ccccc4c(c3OC(=C2C#N)N)O C00063152
Cc1ccccc1Nc2c(c(ncn2)N)I C01556867
CCc1c(sc(c1C(=O)N)NC(=O)[C@@H]2C[C@H]3CC[C@@H]2C3)C C05477128
CC(=O)Nc1ccc2c(c1)[C@H]3C=CC[C@@H]3[C@@H](N2)c4ccc(cc4)O C13636499
c1cc2c(cc1NS(=O)(=O)c3ccc(cc3N)F)CCC2 C21517179
c1c(c(cc(c1S(=O)(=O)NC2CCCCCCC2)F)F)N C21789283
Cc1cc(cc(c1)NS(=O)(=O)c2cc(c(cc2F)F)N)C C21812124
Cc1ccc(c(c1)[C@@H]2Nc3c(c4c(s3)CCCC4)C(=N2)O)O C05968104
Cc1ccc(c(c1)Cl)Nc2ccc(cc2N)S(=O)(=O)C C35329713
c1cc(c(cc1Br)F)Oc2cc3c(cc2N)CC(=O)N3 C35345753
Cc1cccc(c1S(=O)(=O)Nc2ccc(cc2)SC)N C35346981
C[C@@H]([C@]1(CC[C@H]2[C@@]1(CC(=O)[C@@H]3[C@@H]2CC[C@@H]4[C@@]3(CC[C@H](C4)O)C)C)O)O C36371953
c1cc2c(cc1Br)nc(n2C3CCC(CC3)O)N C36899230
c1cc(c(cc1O)O)CNc2c(ccc3c2ncs3)Cl C36923168
Cc1ccc(o1)c2c(c([nH]n2)N)c3c(cccc3Cl)Cl C36935242
Cc1cc(ccc1S(=O)(=O)Nc2ccc(cc2Br)F)N C37064221
Cc1ccc(c(c1)N)S(=O)(=O)Nc2ccc(cc2Cl)C C37064233
Cc1ccc(c(c1)NS(=O)(=O)c2c(ccc(c2C)N)C)F C37064235
C[C@@H](c1ccc2c(c1)[nH]c(=O)[nH]2)Nc3ccc(c(c3)F)Cl C37069815
Cc1ccc(c(c1)F)N[C@H](C)c2ccc(cc2)S(=O)(=O)N C37243837
C[C@@H]1CCC[C@H](C1)NS(=O)(=O)c2cc(cc(c2F)Cl)N C37254432
c1cc(ccc1Nc2c(cc(cn2)N)C#N)I C37758978
c1cc(ccc1NS(=O)(=O)c2c(cc(cc2F)N)F)Cl C37928256
C[C@@H]1CCC[C@H]([C@@H]1C)NS(=O)(=O)c2c(cc(cc2F)N)F C37928304
Cc1ccc(c(c1)C)NS(=O)(=O)c2cc(ccc2N)Br C37928827
C[C@@H](c1ccc(s1)Br)Nc2ccc3c(c2)[nH]c(=O)[nH]3 C38001843
c1ccc(c(c1)[C@H]2CC[C@@]3(C2)C[C@@H](CN3c4ccccc4O)O)O C39503523
Cc1cc(ccc1S(=O)(=O)N[C@H](C)c2ccccc2F)N C40321224
c1cc2c(cc1N)[nH]c(n2)[S@@](=O)Cc3ccc(s3)Br C42195873
c1c2c(nc(c1C(=S)N)N3CCCC[C@@H]3CO)CCCC2 C43410906
c1cc(c(cc1F)N)c2[nH]c3cc(cnc3n2)Br C43460894
c1cc2c(cc1[C@H](c3ccc(c(c3)F)Br)O)[nH]c(=O)[nH]2 C43577849
CC(=O)[C@H]1CC[C@@H]2[C@@]1(C[C@H]([C@@H]3[C@@H]2CC[C@H]4[C@@]3([C@@H](C[C@@H](C4)O)O)C)O)C C44460417
C[C@@H]([C@@]1(CC[C@H]2[C@]1(CC(=O)[C@@H]3[C@@H]2CC[C@@H]4[C@]3(CC[C@H](C4)O)C)C)O)O C44559647
Cc1cc(ccc1Br)NS(=O)(=O)c2c(cccc2F)N C45147511
Cc1cc(c(c(c1)C)NS(=O)(=O)c2ccc(cc2F)N)C C43601235
Cc1c(sc2c1c(nc(n2)CSc3ccccc3O)N)C C50046609
Cc1ccc(s1)CNS(=O)(=O)c2cc(c(cc2N)C)C C50226371
C[C@@H](c1nc2cc(ccc2n1c3cc(ccc3F)Cl)N)O C53736340
C[C@H](c1nc2cc(ccc2n1c3cc(ccc3F)Cl)N)O C53736342
c1cc(sc1)c2[nH]nc(n2)c3ccc(cc3N)Br C54700259
c1c(nc(s1)N)CC(=O)NCC23CC4CC(C2)CC(C4)C3 C55273026
CCCc1cc(nc(n1)c2cccc(c2)Br)NN C51152668
C1CCc2c(sc(c2C(=O)N)NC(=O)[C@@H]3CCC=CC3)CC1 C60389876
CC1(C[C@H]1NS(=O)(=O)c2cc(cc(c2Br)N)Cl)C C61882485
Cc1c(cc(c2c1NC(=O)[C@@H](O2)c3ccc(cc3)F)Cl)N C62563265
CS/C(=C(/C#N)\C1[NH+]=c2ccccc2=[NH+]1)/Nc3ccccc3 C63598667
c1ccc2c(c1)c(c[nH]2)/C=N/NC(=O)C(=O)Nc3ccc(c(c3)Cl)Cl C02553106
c1ccc(cc1)NC(=O)CSc2nnc(n2N)c3ccc(cc3)Cl C03295650
Cc1ccc(cc1Cl)NC(=O)CSc2nnc(n2C)c3ccc(cc3)N C02835549
Cc1ccc(cc1)c2nnc(n2N)SCC(=O)Nc3ccc(cc3F)F C02372542
c1ccc(cc1)c2nnc(n2N)SCC(=O)Nc3ccc(c(c3)Cl)F C02398456
C[C@H](C(=O)NC1CC1)Sc2nnc(n2N)c3ccc(cc3)C(C)(C)C C05362703
Cc1ccc(cc1)c2nnc(n2N)SCC(=O)Nc3ccc(c(c3F)F)F C03272440
c1cc(ccc1/C=C/c2ccnc(n2)NS(=O)(=O)c3ccc(cc3)N)F C04807566
C[C@H](C(=O)N)OC(=O)c1c2ccccc2nc\3c1CC/C3=C\c4ccc(cc4)O C06455969
CCOC(=O)c1c(c([nH]c1C)NC(=O)Nc2ccccc2Br)C C06809953
COc1ccc(cc1)CCN2[C@@H](Nc3ccccc3C2=O)c4cccc(c4O)O C07884417
C[C@@H]1CCCC[C@@H]1NC(=O)Cc2csc(n2)NC(=O)NC3CCCC3 C09785310
Cc1cc(nc(n1)SCC(=O)Nc2ccc(cc2)N3CCCCC3)N C07047938
C[C@]1(Cc2c(c(n[nH]2)O)[C@H]([C@H]1C(=O)OC)c3ccc(cc3)C(C)(C)C)O C16578227
c1ccc(cc1)CSc2nnc(n2N)N/N=C/c3cccc(c3)Cl C21321623
Cc1ccc(cc1)c2cnc(n2c3ccccc3)S[C@@H](C)C(=O)NC(=O)N C07128464
C[C@H](c1ccc2c(c1)CCCC2)NC(=O)CSc3c(cc(c(n3)N)C#N)C#N C12805608
C[C@H]1CCC[C@@H]([C@@H]1C)NC(=O)CSc2nnc(n2N)C3CCCCC3 C23449137
C[C@H]1CCC[C@H]([C@@H]1C)NC(=O)CSc2nnc(n2N)C3CCCCC3 C23449131
CN([C@H](c1ccc(cc1)O)C(=O)NC2CCCCC2)C(=O)c3ccccc3O C36528555
Cc1ccc(cc1)NC(=O)C2=C(NC(=O)N[C@@H]2c3ccc(cc3)N(C)C)C C00725676
c1cc(c(c(c1)Cl)CSC2=NN[C@H](N2N)[C@H]3C4=C(CCC4)N=N3)Cl C39012426
C[C@@H]([C@H]1NN[C@@H](O1)c2ccccc2)Sc3[nH]c4cc(ccc4n3)OC C39460191
Cc1cc(n2c(n1)cc(n2)c3ccc(cc3)F)NC[C@H](c4cccc(c4)O)O C40011952
Cc1ccc(c(c1)Br)O[C@@H](C)C(=O)Nc2ccc3c(c2)[nH]c(=O)[nH]3 C40140280
Cc1cccc(n1)Nc2c(c(ncn2)Oc3ccc(cc3)Br)N C40685844
C[C@]12C[C@H](CC(C1)(C)C)N(C2)c3c(c(ncn3)NCc4ccc(cc4)OC)N C40734731
C[C@H](c1ccccc1)Nc2c(c(ncn2)N3CCN(CC3)c4ccccc4F)N C40760552
Cc1cc(cc(c1)OCCN(C)C(=O)Nc2ccc(c(c2)C(=O)N)F)C C45693114
Cc1c2ccccc2oc1[C@@H](C)NC(=O)Nc3ccccc3CC(=O)NC C47499453
CCOc1ccc(cc1)[C@H]2c3c(n[nH]c3OC(=C2C#N)N)c4ccccc4 C04993093
C[C@@]1(Cc2c(c(n[nH]2)O)[C@@H]([C@@H]1C(=O)OCc3ccccc3)c4ccccc4)O C06752717
C[C@]1(Cc2c(c(n[nH]2)O)[C@H]([C@@H]1C(=O)OCc3ccccc3)c4ccccc4)O C06752720
c1ccc(cc1)N2CC[C@@H](C2)CNC(=O)CNC(=O)NC3CCCCC3 C57114644
COc1ccc(cc1)C2(CCCCC2)CNC(=O)N3CCC(CC3)C(=O)N C58210680
c1cscc1c2nc(on2)CCC(=O)Nc3cc(c(c(c3)Cl)N)Cl C53281869
c1cc(ccc1c2nc([nH]n2)SCC(=O)Nc3ccc(cc3)O)Cl C29589359
Cc1ccc(cc1)NC(=O)C(=O)N/N=C/c2cc(ccc2O)Br C02566434
Cc1ccc2c(coc2c1C)CC(=O)N[C@@H](C)c3ccc4c(c3)[nH]c(=O)[nH]4 C47534739
CNS(=O)(=O)c1ccc(s1)CNC(=O)NC23CC4CC(C2)CC(C4)C3 C60893104
CNC(=O)Nc1cccc(c1)NC(=O)/C=C/c2ccc3c(c2)CCCN3C C61373159
CCCc1c2c([nH]n1)OC(=C([C@@H]2c3ccc(cc3)OC(F)(F)F)C#N)N C04312354
C[C@@H](c1cccc(c1)S(=O)(=O)N)NC(=O)N(CC#C)C2CCCCC2 C62476060
Cc1ccccc1c2cc([nH]n2)NC(=O)C(=O)c3c([nH]c4c3cccc4)C C51437494
COc1cccc(c1)[C@@H]2Cc3c(nc([nH]3)c4ccc(cc4)CO)C(=O)NC2 C65434983
Cc1ccc(cc1)[C@@H](c2ccc(cc2)OC)NC(=O)N[C@@H]3CCCCNC3=O C66360599
c1ccc2c(c1)CCC[C@@]2(CNC(=O)Nc3ccc4c(c3)nc(o4)C5CC5)O C66952126
c1ccc2c(c1)CCC[C@]2(CNC(=O)Nc3ccc4c(c3)nc(o4)C5CC5)O C66952127
CCc1ccc(cc1S(=O)(=O)N)NS(=O)(=O)c2c(cc(cc2C)C)C C67124698
c1ccc(cc1)[C@@H]2CCc3c(sc(n3)NC(=O)CNC(=O)NC4CC4)C2 C67266738
COc1cc(ccc1OCc2ccccc2)/C=N/NC(=O)C(=O)Nc3ccc(cc3)Br C02597734
CCOC(=O)c1c(c(sc1NC(=O)CSc2[nH]c(=O)c3c4c(sc3n2)CCCC4)C)C C06195065
CCn1c(nnc1SCC(=O)Nc2ccc(cc2C)C)CNC(=O)C34CC5CC(C3)CC(C5)C4 C08793542
c1ccc(cc1)n2c(cc(n2)C3CC3)C(=O)Nc4cccc(c4)S(=O)(=O)Nc5ccccc5F C09048914
Cc1ccc(cc1)CNc2nc(n(n2)S(=O)(=O)c3ccc(cc3)C)NCc4ccc(cc4)C C09129704
c1ccc(c(c1)C(=O)OCC(=O)Nc2ccc3c(c2)CCC3)NS(=O)(=O)c4ccc(cc4)F C09283571
Cc1ccnc(n1)NS(=O)(=O)c2ccc(cc2)NC(=O)/C(=C/c3ccccc3)/c4ccccc4 C09355766
c1ccc(c(c1)c2csc3c2c(=O)[nH]c(n3)CSc4nnc(s4)NC[C@H]5CCCO5)Cl C09620547
CC(C)C(=O)Nc1ccc(cc1)NC(=O)CCc2ccc(cc2)S(=O)(=O)N3CCCCCC3 C11714711
Cc1c2c(ncnc2sc1C(=O)N[C@@H](C)c3ccco3)NCC4(CCOCC4)c5ccccc5 C12278864
CCOc1ccc2c(c1)cc(c(=O)[nH]2)CN(Cc3ccc(cc3)C)C(=O)Nc4ccc(cc4)OC C01327687
Cc1ccc(cc1S(=O)(=O)N2CCCCCC2)NC(=O)CNc3ccc(cc3)OC(F)F C12771557
CC(C)C[C@@H](C(=O)NCCc1ccccc1F)N2C(=O)[C@@]3(c4c(c5ccccc5[nH]4)CCN3C2=O)C C12873085
Cc1ccc(cc1)n2c(nnc2SCC(=O)Nc3ccc(cc3)NC(=O)C)c4ccccc4Cl C02450201
COc1ccc(cc1)n2c(nnc2SCC(=O)Nc3ccc(cc3)Cl)c4ccc(cc4)O C00873241
COc1cc(cc(c1OC)OC)[C@H]2[C@@H]3CC=C[C@@H]3c4cc(ccc4N2)S(=O)(=O)NC5CCCCC5 C13640609
Cc1cccc(c1)C(=O)N[C@H](c2nnc(n2C)SCC(=O)Nc3cccc(c3C)C)C(C)C C13880120
CCOC(=O)C1=C(OC2=C([C@H]1c3ccc(o3)COc4ccccc4Br)C(=O)CCC2)N C02769881
C[C@@H](c1ccc(cc1)c2ccccc2)NC(=O)c3cccc(c3)NC(=O)CSc4nncn4C C14412160
CC(=O)Nc1ccc(cc1)c2csc(n2)NC(=O)CCc3ncc(o3)c4ccc(cc4)Cl C11478657
Cc1c2c(ncnc2sc1C(=O)NCc3cccc(c3OC)OC)NC[C@H]4C[C@H]5C[C@@H]4C=C5 C15067065
Cc1cc(c(c(c1)C)NC(=O)CNC(=O)COC(=O)c2c3ccccc3nc4c2C[C@H](CC4)C)C C15221985
CCOC(=O)c1c(c(c(s1)N)C#N)CSc2nc3ccccc3c(=O)n2c4ccccc4 C15225551
C[C@]1(C(=O)N(C(=O)N1)C[C@H](COc2ccc(cc2)Br)O)c3ccc4cc(ccc4c3)OC C15234760
C[C@@]1(C(=O)N(C(=O)N1)C[C@H](COc2ccc(cc2)Br)O)c3ccc4cc(ccc4c3)OC C15234761
c1ccc(cc1)n2cc(cn2)CCC(=O)Nc3cccc(c3)S(=O)(=O)Nc4ccccc4Cl C15630512
Cc1ccc(cc1S(=O)(=O)Nc2ccc(cc2)SC(F)F)NC(=O)c3ccc4c(c3)OCO4 C15705281
c1ccc2c(c1)c(c(s2)C(=O)NCC(=O)OCC(=O)Nc3ccc(cc3)N4CCCC4)Cl C15848339
COC(=O)c1c2c(sc1NC(=O)c3ccc(cc3)NS(=O)(=O)c4ccc(cc4)Cl)CCC2 C20571670
C[C@H](C(=O)Nc1nc(cs1)c2ccccc2)OC(=O)CNC(=O)C34CC5CC(C3)CC(C5)C4 C20820242
CCOC(=O)c1c(c2c3c(sc2n1CC(=O)Nc4ccc(cc4)Cl)CCCC3)NC(=O)C C21161201
CC(C)COc1ccc(cc1)[C@@H]2CC3=C([C@H](CC(=O)N3)c4cc(c(c(c4)OC)O)OC)C(=O)C2 C21253257
C[C@H](C(=O)Nc1ccccc1Cl)Sc2nnc(n2C[C@@H]3CCCO3)c4c[nH]c5c4cccc5 C21603745
Cc1cc(cc(c1C)NC(=O)CSc2[nH]c(c(n2)Cc3ccccc3)C)S(=O)(=O)N(C)C C29239883
Cc1c(c(on1)/C=C/c2ccc(s2)S(=O)(=O)N[C@H]3CCCc4c3cccc4)NC(=O)C5CC5 C33306647
CC[C@H](C)[C@H](C(=O)Nc1nnc(s1)c2ccccc2)NS(=O)(=O)c3ccc(cc3)Cl C35725329
CCOC(=O)C1=C(NC(=O)N[C@H]1c2ccc(cc2)F)CN3CCN([C@@H](C3)C)c4cccc(c4)C C36080265
CCOC(=O)C1=C(S/C(=C/c2cc(c(c(c2)OC)OC)O)/C1=O)Nc3cccc(c3)Cl C36258217
C[C@@H](C(=O)NC(=O)NC1CCCCC1)Sc2nnc(s2)SCc3ccc(cc3)OC C36630385
Cc1ccc(cc1)NC(=O)[C@H](C)Sc2nnc(n2C)[C@@H](C)NC(=O)c3ccc(c(c3)Cl)Cl C39753244
C[C@@H](C(=O)NC1CCCCC1)Sc2nnc(n2c3ccccc3)CC(=O)Nc4ccccc4F C39767789
CCn1c(nnc1SCC(=O)Nc2ccc(cc2)NC(=O)C)c3csc4c3CCCCC4 C39966569
CCc1ccc2c(c1)c(=O)c3c(o2)C(=O)N([C@H]3c4ccc(cc4)OCC(=O)N)Cc5ccc(cc5)C C40044292
C[C@@H](CCc1ccccc1)NC(=O)[C@H](C(C)C)N2C(=O)[C@]3(c4c(c5ccccc5[nH]4)CCN3C2=O)C C02127872
Cc1ccc(cc1)c2cc(c(=O)n(n2)CC(=O)Nc3ccccc3C(F)(F)F)NC(=O)C(C)C C46079368
CC(C)(C)OC(=O)N1CCC[C@@H]1C(=O)NC[C@H](c2ccc(cc2)OC)c3c[nH]c4c3cccc4 C57349366
CCOC(=O)c1c2c(sc1NC(=O)[C@@H](C)Sc3[nH]nc(n3)c4cccs4)CCCC2 C15227825
Cc1ccc(cc1)[N-]S(=O)(=O)c2ccsc2C(=O)Nc3nc(cs3)C[NH+]4CCC(CC4)C C62620523
c1ccc(cc1)[C@@H]2C(=c3ccccc3=[NH+]2)/C=N/NC(=O)c4ccccc4[N-]S(=O)(=O)c5cccs5 C39946506
Cc1cc(cc(c1)[N-]S(=O)(=O)c2c(c3c(s2)C[NH+](CC3)Cc4cccc(c4)O)C(=O)OC)C C20599699
CC(C)Cn1c2c(c(=O)[nH]c1=O)C([NH+]=C(N2)CCC3CCCCC3)(C(F)(F)F)C(F)(F)F C01262829
CCC(=O)Nc1ccc(c(c1)C)S(=O)(=O)NC[C@@H](c2ccc3c(c2)CCCN3C)[NH+]4CCCC4 C08799184
C[C@H](C(=O)Nc1ccc(cc1)S(=O)(=O)N2CCCC2)[NH2+]C(c3ccccc3)c4ccccc4 C09548850
COc1cc2c(cc1OC)[C@H]([NH+](CC2)CC(=O)NCCc3c[nH]c4c3cccc4)c5cccs5 C09579697
CN(C)c1ccc(cc1)[C@@H](CNC(=O)C(=O)NCCC2=CCCCC2)[NH+]3CCc4ccccc4C3 C10129529
C[C@@H](Cc1ccc2c(c1)OCO2)C[NH+]3CCC(CC3)[C@@]4(C(=O)NC(=O)N4)CCc5ccccc5 C12164192
c1ccc(cc1)CCC(=O)Nc2ccc(cc2)N3CCC(CC3)[NH2+]Cc4cn5ccccc5n4 C12242023
CCc1ccc(cc1)C(=O)OCC(=O)Nc2c(c3c(s2)C([NH2+]C(C3)(C)C)(C)C)C(=O)OCC C03405752
CCOC(=O)c1c(c(sc1NC(=O)C[NH+](C)Cc2ccc(cc2)C(C)(C)C)C(=O)NC)C C13058552
CC(C)OCCC[NH2+][C@@H]1CCc2c(sc3c2c(=O)n(cn3)CCc4c[nH]c5c4cccc5)C1 C15007705
CCOc1cc(ccc1OC(=O)c2ccc(cc2)C)[C@@H]3Nc4c(c5c(s4)C[NH+](CC5)C)C(=N3)O C17163364
COc1cc(ccc1OCc2ccc(nc2)Cl)C[NH2+]CCNc3ccnc4c3ccc(c4)Cl C18149300
CCOc1ccccc1CN(C2CC([NH2+]C(C2)(C)C)(C)C)C(=S)Nc3ccc(c(c3)OC)OC C20190105
CCN(CC)C(=O)[C@@H](C)[C@H]1CC[C@]2(Cc3c([nH]/c(=N/C(=O)C[NH+](C)C)/s3)[C@H]([C@@H]2[C@H]1O)C)C C20504569
COc1cc(cc(c1OC[C@@H](c2ccc3c(c2)OCO3)O)Br)C[NH2+]C4CCCC4 C20876993
Cc1ccc(cc1)C[NH2+]Cc2cc(c(c(c2)Br)OC[C@@H](c3ccc4c(c3)OCCO4)O)OC C20877203
CC1(CC(CC([NH2+]1)(C)C)NC(=S)N(Cc2ccccc2)Cc3ccc(c(c3OC)OC)OC)C C21263346
CCOC(=O)c1c(c(sc1NC(=O)C[NH+](C2CC2)C(C)C)C(=O)Nc3ccc(cc3C)C)C C24754627
c1ccc(cc1)C[NH+]2CC[C@H](C2)NC(=O)CSc3[nH]c(=O)c4c5c(sc4n3)CCCC5 C25603010
CC1(Cc2c(sc3c2c(nc(n3)SCC(=O)N)N4CC[NH+](CC4)Cc5ccc(cc5)Cl)CO1)C C34750156
CCc1c(sc2c1c(nc(n2)SCc3ccc(cc3)Br)N4CC[NH+](CC4)CC(=O)N)C C34761862
c1ccc(cc1)c2csc3c2c(nc(n3)SCc4ccccc4Cl)N5CC[NH+](CC5)CC(=O)N C34774486
c1ccc(cc1)c2csc3c2c(nc(n3)SCc4ccc(cc4)F)N5CC[NH+](CC5)CC(=O)N C34774523
CCc1cccc2c1[nH]cc2[C@@H](CC(=O)NCC[NH+]3CCCCC3)c4cccc(c4OC)OC C35560655
CCC[NH+](Cc1[nH]c(=O)c2c(csc2n1)c3ccccc3)C[C@H](COc4ccccc4C)O C35747194
Cc1ccccc1OC[C@H](C[NH+](Cc2ccccc2)Cc3[nH]c(=O)c4c5c(sc4n3)CCCCC5)O C35781267
CCOC[C@@H](C[NH+](Cc1[nH]c(=O)c2c(csc2n1)c3ccccc3C)C4CCCCC4)O C36205793
Cc1ccc(c(c1)c2csc3c2c(=O)[nH]c(n3)C[NH+](C[C@@H](COc4ccccc4)O)C5CC5)C C36207100
COc1cc(ccc1OCc2ccccc2)[C@@H](c3ccc4cccnc4c3O)Nc5cccc[nH+]5 C36245366
c1cc(oc1)C[NH+](Cc2[nH]c(=O)c3c4c(sc3n2)CCCCC4)C[C@H](COc5ccc(cc5)Cl)O C36313545
c1cc(c(cc1[C@H](CC(=O)NCC[NH+]2CCCC2)c3c[nH]c4c3cc(cc4)[N+](=O)[O-])Cl)Cl C37379707
CCOC(=O)[C@@H]1[C@@H](SC2=C1CCCC2)NC(=O)C[NH+]3CCC(CC3)c4[nH]c5ccccc5n4 C39395934
Cc1cccc(c1)CCNC(=O)[C@@H]2CN(CC23CC[NH2+]CC3)C(=O)c4ccc(o4)c5ccc(cc5)F C39689490
CC(C)OC[C@@H](C[NH+](Cc1[nH]c(=O)c2c(csc2n1)c3ccccc3F)C4CCCCC4)O C40404666
COc1ccccc1[C@@H](c2c3c(sc2NC(=O)c4ccco4)CCCC3)Nc5cccc[nH+]5 C38550611
Cc1nc(cc(n1)[C@H]2C[NH+]3CC[C@@H]2C[C@@H]3CNC(=S)Nc4ccc(cc4)F)c5ccc(cc5)N(C)C C43528087
C[C@H](c1ccc(cc1Cl)Cl)[NH2+][C@H](C)C(=O)Nc2ccc(c(c2)S(=O)(=O)N(C)C)Cl C45557395
Cc1ccc(cc1)S(=O)(=O)N[C@@H](C(C)C)C(=O)/N=c\2/[nH]c(cs2)C[NH+]3CCC(CC3)C C22291490
c1cc2c(c(c1)F)nc(c3n2ccc3)OCCNC(=S)Nc4ccc(c[nH+]4)Br C13861551
CCCOc1ccc(cc1)OCC(=O)Nc2cc(ccc2F)NC(=O)C[NH+]3CCCC[C@H]3C C59332545
CCOC(=O)c1c2c(sc1NC(=O)CSC3=[NH+]C4(CCCCC4)NN3c5ccccc5)CCC2 C59564941
c1ccc2c(c1)nc(s2)n3c(=O)c(c([nH]3)CSc4ccc(cc4)Cl)/C=[NH+]/CCCO C02268321
CC[NH+](CC)CCN(Cc1ccc(c(c1)Cl)Cl)C(=O)Nc2cc3c(cc2Cl)NC(=O)CO3 C62569512
C/C(=C/1\C(=NN(C1=O)[C@@H]2Nc3ccccc3S2)C(F)(F)F)/NCCC4=c5ccccc5=[NH+]C4 C63110578
C[C@@H](C(=O)NNC(=O)CCC1=c2ccccc2=[NH+]C1)Oc3ccc(cc3)C(=O)c4ccccc4 C63229995
COc1cc(cc(c1OC)OC)[C@H]2N[C@H](CS2)CC(=O)NCCC3=c4cc(ccc4=[NH+]C3)Cl C63279938
Cc1cccc(c1)CN2c3ccccc3N[C@H]2N4CCC(CC4)C(=O)NCCC5=c6ccccc6=[NH+]C5 C63502774
c1ccc2=[NH+]CC(=c2c1)CCNC(=O)[C@H]3[C@@H]([C@@H]4N=C(C=C(N4N3)C(F)(F)F)c5cccs5)Cl C63541084
COc1ccc(cc1NS(=O)(=O)c2ccc(cc2)F)NC(=O)CCC3=c4ccccc4=[NH+]C3 C64701959
CC(C)c1ccc(cc1)S(=O)(=O)N2CCC3(CC2)C(=[NH+]CCN3)NCc4cccc(c4)F C65074853
Cc1cc(cc(c1)NC(=O)[C@H](c2ccccc2)OC(=O)[C@H](C)NC3=NS(=O)(=O)c4c3cccc4)C C03380522
Cc1ccc(cc1)S(=O)(=O)NCc2nnc(n2C)SCC(=O)Nc3cccc4c3cccc4 C01341231
c1cc(ccc1NS(=O)(=O)c2ccc(cc2)OCC(=O)NCc3ccc4c(c3)OCO4)Cl C02879225
Cc1ccc(cc1)NC(=O)Cc2nnc(n2C)SCC(=O)Nc3nc(cs3)c4ccccc4 C08442180
CC[C@@]1(C(=O)N(C(=O)N1)CC(=O)Nc2c(c3c(s2)CCC3)C(=O)OCC)c4cccc(c4)Cl C08825683
Cc1ccc(cc1)N2C[C@H](CC2=O)C(=O)Nc3nnc(s3)SCC(=O)Nc4ccc(cc4)Cl C08906610
CC(C)CC(=O)Nc1ccc(cc1)C(=O)CN2C(=O)[C@@](NC2=O)(C)c3ccc(cc3)OC(F)F C08936309
c1cc(ccc1/C=C/C(=O)NNC(=O)COc2ccc(cc2Br)Br)[N+](=O)[O-] C09229473
Cc1cccc(c1C)n2c(nnc2SCC(=O)Nc3cccc(c3)NC(=O)C)Cc4cccn4C C09278604
CCOC(=O)NC(=O)c1c2c(sc1NC(=O)c3ccccc3S(=O)(=O)CC)CCCCC2 C09347142
CC(C)[C@H](C(=O)Nc1cccc(c1)c2nnc3n2CCCCC3)NS(=O)(=O)c4cccs4 C09377095
Cc1cc2c(cc1C)occ2CC(=O)O[C@H](C)C(=O)Nc3ccc(cc3)S(=O)(=O)NC(C)C C09436615
CSc1ccc(cc1)/C=N/OCC(=O)Nc2cccc(c2)S(=O)(=O)/N=C/3\CCCCCN3 C09452896
CCOC(=O)C1=C(NC(=O)N[C@H]1c2ccc(cc2)OC)CSc3ccc4c(c3)OCCCO4 C10603438
CS(=O)(=O)c1ccc(c(c1)[N+](=O)[O-])NCCNC(=O)c2cc3c(s2)c4ccccc4s3 C09933087
C[C@H]1CCCC[C@]12C(=O)N(C(=O)N2)CC(=O)OCC(=O)Nc3ccc(c(c3)C(F)(F)F)Cl C10754568
COc1ccc(cc1)[C@H](CNC(=O)CN2C(=O)c3ccccc3S2(=O)=O)c4c[nH]c5c4cccc5 C12567416
Cc1ccc(c(c1)C)C(=O)Nc2cnn(c2)c3ccc(cc3)C(=O)N[C@H](Cn4ccnc4)C(C)(C)C C11789643
Cc1c2cc(sc2n(n1)CC(C)C)C(=O)NNC(=O)c3cc4c(nn(c4s3)CC(C)C)C C14135117
c1cc(c(cc1S(=O)(=O)N2CCCCCC2)NC(=O)COC(=O)C3(CCCCC3)O)Cl C14323800
COCCNC(=O)NC(=O)COC(=O)c1c2ccccc2nc\3c1CCC/C3=C\c4ccccc4 C15225107
c1ccc(c(c1)N2CCN(CC2)C(=O)COC(=O)CCNC(=O)NC34CC5CC(C3)CC(C5)C4)F C19013733
CCOC(=O)[C@]1([C@@H]2[C@@H]([C@H](N1)c3ccc(c(c3)OC)O)C(=O)N(C2=O)c4ccccc4)c5ccccc5 C19529495
Cc1c(cccc1Cl)NC(=S)N/N=C\c2cn(c3c2cc(cc3)S(=O)(=O)N4CCOCC4)C C20183335
CCC(C)(C)C1CCC2(CC1)C(=O)N(C(=O)N2)CC(=O)NCC3(CCCCC3)N4CCOCC4 C20937937
c1ccc(cc1)C[C@@H](C(=O)Nc2ccc3c(c2)OCO3)NS(=O)(=O)c4cccc5c4nccc5 C20995087
Cc1cc(ccc1NC(=O)CNC(=O)CSc2nnnn2c3cccc(c3)Cl)Br C21533122
CCCCn1c2ccc(cc2nc1CSc3nccn3c4cccc(c4)OC)S(=O)(=O)N C22187558
Cc1ccc(cc1C(=O)O[C@H](C)C(=O)Nc2c(ccs2)C#N)S(=O)(=O)Nc3ccccc3F C22196346
c1ccc(c(c1)C(=O)Nc2ccc(nc2)n3cncn3)SCC(=O)NC45CC6CC(C4)CC(C6)C5 C22989714
Cc1cccc(c1NC(=O)CNC(=O)[C@@H](C)Sc2nnc(n2c3ccccc3)c4ccoc4C)C C23581350
CC(=O)Nc1ccc(c(c1)F)c2csc(n2)NC(=O)CCc3nc(no3)c4ccc(cc4)Cl C10994909
Cc1ccc(n1c2ccc(c(c2)C(=O)NNC(=O)c3ccc(cc3)CSc4nncn4C)Cl)C C24870485
Cc1cccc(c1)C(=O)N[C@H](C(C)C)C(=O)Nc2nc3c(s2)CN(CC3)C(=O)OC(C)(C)C C29567951
c1ccc(cc1)n2c3c(cn2)c(=O)[nH]c(n3)SCC(=O)NCCc4ccc(cc4)OC(F)F C32745189
CC[C@@H](C)c1ccc(cc1)S(=O)(=O)N2CCN(CC2)CC(=O)C(=C3Nc4ccccc4N3)C#N C13039811
CCOC(=O)C1=C(OC(=C([C@@H]1c2ccc(cc2)F)C#N)N)CSc3c(cc4c(n3)CCN(C4)C)C#N C20230594
Cc1cc(no1)NC(=O)CCC(=O)N(c2ccc(cc2)F)C3(CCCC3)C(=O)NC4CCCCC4 C06552339
COc1cccc(c1)[C@H]2[C@H]3[C@@H](C(=O)N2CCc4c[nH]c5c4cc(cc5)OC)NN=C3c6ccco6 C38585928
Cc1cccc2c1nc(s2)NC(=O)CSc3nnc(n3C)CCC(=O)Nc4ccccc4Cl C39750845
Cc1cccc2c1nc(s2)NC(=O)CSc3nnc(n3C)CC(=O)Nc4ccccc4Cl C39760941
COc1ccc(cc1)NC(=O)[C@H]2CCCN2C(=O)Cc3ccc(cc3)NS(=O)(=O)c4cccs4 C40146715
CC(C)CCOc1cccc(c1)[C@@H]2c3c(n[nH]c3C(=O)N2[C@H]4CCS(=O)(=O)C4)c5ccccc5O C40547725
CCOc1ccc(cc1OC)[C@H]2c3c(n[nH]c3C(=O)N2Cc4cccnc4)c5c(cc(cc5O)C)C C38704905
Cc1cc2c(cc1C(C)C)c(co2)CC(=O)NNC(=O)c3cccc(c3)S(=O)(=O)N4CCCC4 C45818916
C[C@@H](C(=O)Nc1ccccc1Cc2ccccc2)Sc3nnnn3c4cccc(c4)NC(=O)C C46580827
c1ccc(cc1)n2c(nnc2SCC(=O)Nc3ccc(cc3)N4CCCC4=O)c5c[nH]c6c5cccc6 C12534261
Cc1ccccc1c2nnc(o2)c3ccc(cc3)C(=O)NCC[C@](c4nccn4C)(C(F)(F)F)O C62590014
Cc1cc(c(c(c1)C)S(=O)(=O)[N-]c2cc(c([nH+]c2)N3CCC[C@@H](C3)C[NH+]4CCCC4)C(=O)[O-])C C35397820
Cc1ccc(c(c1)C)S(=O)(=O)[N-]c2cc(c([nH+]c2)N3CCC[C@@H](C3)C[NH+]4CCCC4)C(=O)[O-] C64843480
C/C=C/COC(=O)C1=C(NC(=O)N[C@@H]1c2cc(c(c(c2)Br)O)OC)C C02478412
C[C@@H](C(=O)NC(=O)N)Sc1nnc(n1CCc2ccccc2)c3ccccc3F C03391835
c1ccc(cc1)CCNC(=O)/C(=C\c2ccc(o2)c3ccc(cc3)S(=O)(=O)N)/C#N C08763599
c1ccc(cc1)Sc2ccccc2NC(=O)CSc3nnc(n3N)c4cccnc4 C09402837
Cc1c(c(nc2c1c(nn2c3ccccc3)C)C)CCC(=O)Nc4ccccc4C(=O)N C09407789
Cc1cc(c(c(c1)C)NC(=O)CNC(=O)N[C@@H](c2ccc3c(c2)OCCO3)C(C)C)C C09792832
CCCn1c2ccc(cc2nc1CCC(=O)Nc3ccc(c(c3)Cl)F)S(=O)(=O)N C10321548
CCCn1c2ccc(cc2nc1CCC(=O)Nc3ccc(c(c3)Cl)C)S(=O)(=O)N C11427210
COc1ccccc1CNC(=O)CCNC(=O)N2CCc3c4ccccc4[nH]c3C2 C12296595
Cc1ccc(cc1NC(=O)[C@H](C)Sc2nnc(n2c3ccccc3)c4cccnc4)N C00930546
CCc1ccc(cc1)NC(=O)[C@@H](C)Sc2nc3cc(ccc3n2CC)S(=O)(=O)N C09466143
Cc1ccccc1C(=O)N/C(=C/c2ccc(o2)c3cccnc3Cl)/C(=O)NCCO C13563428
Cc1ccc(cc1C)c2cnc(o2)CCC(=O)N[C@H](C)c3ccc(cc3)S(=O)(=O)N C14045730
Cc1cccc(c1C)NC(=S)/N=C(\NC[C@H]2CCCO2)/Nc3nc(cc(n3)C)C C14157507
Cc1cccc(c1Cl)NC(=S)/N=C(\NCc2cccnc2)/Nc3nc(cc(n3)C)C C14157666
CCCCn1c(c(c(=O)[nH]c1=O)N(C)C(=O)/C=C/c2cccc(c2Cl)Cl)N C14655403
c1ccc(cc1)c2cc(n(n2)c3ccccc3)NC(=O)CSc4nnc(s4)N C15156346
c1cc(ccc1OCC(=O)NNC(=S)NCc2ccc3c(c2)OCO3)Br C15912483
CCn1c2ccc(cc2nc1S[C@H](C)C(=O)Nc3ccc(cc3)Cl)S(=O)(=O)N C16049974
CCOC(=O)c1cnc(nc1N)S[C@H](C)C(=O)Nc2cccc(c2)Br C17015810
C[C@H]1CCc2c(c(c3ccccc3n2)C(=O)O[C@@H](C)C(=O)Nc4c(ccs4)C(=O)N)C1 C18521622
COc1ccc(cc1OC)c2cc([nH]n2)NC(=S)Nc3ccc(c(c3)Cl)OC C20375371
Cc1c2ccccc2oc1C(=O)NNC(=O)[C@H](C(C)C)NC(=O)c3ccc(cc3)F C21900674
CC(C)[C@@H](c1ccc(cc1)OC)NC(=O)CN2CCc3c2ccc(c3)S(=O)(=O)N C22065326
C[C@@H](C(=O)Nc1ccc(cc1)C(C)(C)C)OC(=O)c2cc(ccc2F)S(=O)(=O)N C23593707
C[C@H](C(=O)NNC(=O)C12CC3CC(C1)CC(C3)C2)NC(=O)/C=C/c4ccc(cc4)OC C26809521
c1cc(ccc1c2ccc(nc2)N)OC[C@@](Cn3cncn3)(c4ccc(cc4F)F)O C29046931
CCCCn1c(c(nc1SCC(=O)Nc2cc(cc(c2C)C)S(=O)(=O)N)C)C C29627213
CC(C)[C@H](C(=O)N1CCC[C@@H](C1)C(=O)Nc2ccccc2)NC(=O)Nc3ccccc3 C32845273
CC(C)[C@@H](C(=O)N1CCC[C@@H](C1)C(=O)Nc2ccccc2)NC(=O)Nc3ccccc3 C32845275
CC(C)(C)CC(C)(C)NC(=O)[C@@H](c1ccco1)N(C)C(=O)c2cccc(c2O)O C36531398
C/C=C/[C@@H](C(=O)NC1CCCCC1)N(Cc2ccc(o2)C)C(=O)c3cccc(c3O)O C36597795
CC(C)(C)c1ccc(cc1)c2nnc(n2c3ccc(cc3)OC)SCC(=O)NN C36724724
C[C@@H](C(=O)Nc1ccc(cc1)C(=O)N)Sc2nnc(n2C3CC3)c4ccccc4F C36812241
C[C@@H](c1ccc(cc1)F)NC(=O)[C@H](C)Sc2nnc(n2N)c3ccc(cc3)OC C36821029
c1ccc(cc1)CONC(=O)CSc2nnc(n2N)c3ccccc3Br C39565510
CCNC(=O)c1c2c(sc1NC(=O)/C(=C/c3ccc(c(c3)OCC)O)/C#N)CCCC2 C39992087
CC(C)C(=O)Nc1cccc(c1)NC(=O)NCCc2cc(cc3c2OCOC3)F C40120245
CCc1ccc(cc1)CN(Cc2cccnc2)C(=O)Nc3ccc(cc3)S(=O)(=O)N C40150011
Cc1c\2c(oc1C(=O)N(Cc3ccccc3)Cc4ccccc4)CCC/C2=N\NC(=O)N C40824347
Cc1cc(c(cc1Cl)c2c3c([nH]n2)C(=O)N([C@H]3c4cccc(c4)O)CCCOC)O C09243551
Cc1cc(c(cc1Cl)c2c3c([nH]n2)C(=O)N([C@H]3c4ccc(cc4)OC)CCCO)O C09446273
C[C@H](CN1CCCC1=O)NC(=O)Nc2ccc(c(c2)NC(=O)C3CCCCC3)F C58309800
Cc1ccc(cc1)/C=N/Nc2[nH]nc(n2)SCC(=O)Nc3ccc(cc3F)F C59019381
Cc1ccc(o1)/C=C/C(=O)NC(=S)NNC(=O)COc2cc(c(c(c2)C)Cl)C C59072487
CC[NH+](CC)c1ccc(cc1)NC(=O)Cc2csc(n2)NC(=O)c3ccoc3C C59248656
CC(C)(C)C(=O)Nc1cc(cc(c1)NC(=O)C(C)(C)C)C(=O)NC[C@@H]2CCCO2 C59487762
CCCC\1=NN(C(=O)/C1=C(\C)/NCCc2ccc(cc2)S(=O)(=O)N)c3ccccc3 C17095020
C[C@@H](C(=O)NNC(=O)C1CCC1)Sc2[nH]nc(n2)c3ccc(cc3)Br C59882653
CC[C@H](C)c1ccc(cc1)S(=O)(=O)Nc2cc(ccc2NC)S(=O)(=O)NC C60341679
c1ccc2c(c1)C(=O)N(C2=O)[C@H](CO)[C@H](c3ccc(cc3)N)O C00174053
c1cc(=O)[nH]cc1C(=O)Nc2c(c3c(s2)CCCC3)C(=O)N C02658010
Cc1nnc(n1N)S[C@H](C)C(=O)NC(=O)NC2CCCCC2 C05993159
c1cc(ccc1C(=O)OCc2nc(nc(n2)N)N)Br C06940476
Cc1ccccc1c2nnc(o2)SCc3nc(nc(n3)N)N C07179947
C[C@@H](C(=O)Nc1ccc(c(c1F)F)F)Sc2nc([nH]n2)N C08488688
CCCc1nc2c(o1)NC(=C([C@]23c4ccccc4NC3=O)C#N)N C08783371
c1cc(ccc1[C@H]2c3c(=O)[nH]c(=S)[nH]c3OC(=C2C#N)N)F C03073388
c1cc(ccc1c2ccc(o2)/C=C(/C#N)\C(=O)N)S(=O)(=O)N C00434911
C1Cc2c(sc3c2c4nnc(n4c(n3)N)SCC(=O)N)C1 C16846068
C1CCc2c(c3c(s2)nc(n(c3=O)N)SCC(=O)N)C1 C19797114
c1ccc(cc1)/C=C/2\C(=O)N(c3cc(ccc3O2)N)C[C@@H](CO)O C20338492
CC1CCC(CC1)NS(=O)(=O)c2cc(n(c2)C)C(=O)NN C22157967
C[C@H](C(=O)N1CCC[C@@H](C1)C(=O)N)Sc2nnc(s2)N C22739114
c1c(c(cc2c1OCC(=O)N2)NC3CCS(=O)(=O)CC3)N C36331031
CN(C)S(=O)(=O)c1ccc(c(c1)N)NC2CCC(CC2)O C37365622
C1COCCN1c2c(c3c4c(nc(c3c(n2)N)N)O[C@H](C4)CCl)C#N C12504774
COc1ccc2=[NH+][C@@H]3[C@H]([NH2+]CCC3=c2c1)c4c(=O)[nH]c(nc4[O-])[O-] C38989929
CC1=C2[C@H](C(=C(O[C@H]2N=N1)N)C#N)c3cc(c(c(c3)OC)CO)CO C39579322
C[C@H]1CC[C@@H](CN1S(=O)(=O)c2cc(ccc2F)N)C(=O)N C40334442
c1cnccc1[C@H]2c3c(nc(=S)[nH]c3NC4=C2C(=O)CCC4)N C06923558
c1c(cc(cc1N2CCO[C@H]3[C@@H]2CCCC3)S(=O)(=O)N)N C43424779
C[C@@H]1CC[C@@H](CN1S(=O)(=O)c2ccc(cc2F)N)C(=O)N C43592781
c1cc(c(cc1N)CNS(=O)(=O)c2cc(cnc2)Br)O C44242780
Cc1cc(c(o1)C)[C@H](C)NS(=O)(=O)c2ccc(c(c2)N)O C44729463
C1C[C@@H](CN(C1)C(=O)Nc2nnc(s2)C3CC3)CNC(=O)N C44972420
Cc1cc(sc1C(=O)[O-])S(=O)(=O)N[C@H]2CCCC[C@@H]2[NH3+] C48839620
c1csc2n1c(c(n2)NN)S(=O)(=O)N3CCCC[C@H]3CO C48858509
C=C(CNC(=O)N1CCC[C@H](C1)CNC(=O)N)Br C49286108
COCCn1c(=O)c(c([nH]c1=O)[O-])[C@@H]2c3c(c4ccccc4[nH]3)CC[NH2+]2 C18202496
CN(Cc1nc(nc(n1)N)N)S(=O)(=O)c2ccc(s2)Cl C50957595
Cn1cc(cn1)CNC(=O)c2cc(cnc2NN)Br C51118978
c1cc(c(cc1[N+](=O)[O-])S(=O)(=O)N[C@H]2CCCC[C@H]2O)N C52015720
c1cc(cnc1)c2c(n3cc(sc3n2)Cl)/C=N/N=C(N)N C28604434
C[C@@H]1CCC[C@@H](N1C(=O)CO/N=C(\C2=C(C3(CCCC3)N(C2=O)C)N)/N)C C54390523
CC1(C(=O)/C(=C\NNC(=S)N)/c2c(ccc3c2oc(=O)cc3)O1)C C13151918
c1cc(cc(c1)N)c2nc3cc4c(cc3n2CC(=S)N)OCO4 C57866412
c1cc(ccc1c2nc3cc4c(cc3n2CC(=S)N)OCO4)N C57866414
Cc1c(c(n(n1)CCO)C)[C@@H]2NC(=Nc3n2c4ccccc4n3)N C57993082
CC(=O)NC1(CCCCC1)C(=O)Nc2ccc(cc2)n3c(c(cn3)C#N)N C58294049
Cc1ccc(o1)[C@H]2C3=C(CC(CC3=O)(C)C)OC(=C2C(=O)N)N C58950006
c1ccc2c(c1)[C@]3(C(=C(N4c5ccccc5NC4=C3C#N)N)C#N)C(=O)N2 C02235523
c1cc(c(cc1N)[N+](=O)[O-])S(=O)(=O)N[C@H]2CCCC[C@@H]2O C52015703
c1cc2=[NH+][C@H]3[C@@H](NCCC3=c2cc1Cl)c4c([nH]c(=S)[nH]c4=O)[O-] C63386367
c1cc(c(cc1[C@H]2[C@@H]3C(=NN=C3OC(=C2C#N)N)c4ccncc4)O)O C00090515
Cc1c(c([nH]n1)C(=O)NCC(=O)Nc2c[nH]nc2)Br C63534623
CCC1=NN2[C@H](S1)NC(=CC2=O)CSc3nc([nH]n3)N C63646762
Cc1ccc(o1)C2=[N+]([C@@]\3(CCCCC/C3=N\[NH+]=C(/N)\[S-])N(C2(C)C)O)[O-] C08579539
CC1=CC(=O)N2[C@@H](N1)N[C@@H](N2)Cc3[nH]nc(n3)Cc4ccccc4 C65369844
c1c2c(cc(c1SCc3nc(nc(n3)N)N)Cl)OCCO2 C66262570
Cc1ccc2cc(c(=O)[nH]c2c1)[C@H]3c4c(n[nH]c4OC(=C3C#N)N)C C00421464
CCNc1nc2c(s1)c3c(c(=O)[nH]2)[C@H](C(=C(O3)N)C#N)c4cccnc4 C02236624
Cn1cc(c2c1cccc2)[C@@H]3c4c(=O)[nH]c(=O)[nH]c4OC(=C3C#N)N C00568161
C[C@H]1CCc2c(sc(c2C(=O)N)NC(=O)c3ccc(=O)[nH]n3)C1 C03448166
C[C@@]12CCC(=O)C=C1[C@H](C[C@@H]3[C@@H]2[C@@H](C[C@@]4([C@@H]3CC[C@@]4(C(=O)CO)O)C)O)O C04887268
CC1(C(=[N+]([C@@]\2(N1O)CCCCC/C2=N\NC(=S)N)[O-])c3ccco3)C C05059284
c1cc(c(cc1[C@H]2c3c(=O)[nH]c(=O)[nH]c3OC(=C2C#N)N)Br)F C05427465
Cc1c(c(n(n1)c2ccccc2)O)C=C3C(=C(C(=O)NC3=O)C(=O)N)C C05536219
Cc1c(cc(s1)[C@@H]2c3c(=O)[nH]c(=O)[nH]c3OC(=C2C#N)N)Br C05536753
CN(C)N=C1c2cc(ccc2-c3c1cc(cc3)S(=O)(=O)N)S(=O)(=O)N C06590776
CC(C)NC(=O)C(=O)Nc1c(c2c(s1)COC(C2)(C)C)C(=O)N C06755892
CC1(C(=[N+]([C@@]\2(N1O)CCCC/C2=N\NC(=S)N)[O-])c3cccs3)C C07787374
c1ccc(c(c1)[C@@H]2N(CCS2)C(=O)CSc3nc(nc(n3)N)N)F C08036325
CC1(Cc2c(sc(c2C(=O)N)NC(=O)NC[C@@H]3CCCO3)CO1)C C06661437
c1cc(ccc1C(=O)N/N=C/c2c[nH]nc2c3ccc4c(c3)OCCO4)N C10117307
CCNc1c2c(c3c([nH+]1)c(ns3)[O-])OC(=C([C@@H]2c4cccnc4)C#N)N C19691707
CC(C)(C)OC(=O)N1CCC2(CC1)C(=C(SC(=C2C#N)N)N)C#N C19852961
Cc1c2c(n[nH]1)NC(=O)[C@]23c4cc(ccc4-c5c3nc(o5)N)Br C20343644
CCOC(=O)c1c(c(c([nH]1)C)[C@H]2c3c(n[nH]c3OC(=C2C#N)N)C)C C06024570
c1cc2c(c(c1)C(=O)N)N[C@@H]([C@H]3[C@@H]2C=CC3)c4cc(ccc4O)[N+](=O)[O-] C14475745
C[C@@H]1[C@H](c2cc(c(c(c2C(=O)O1)O)OC)O)c3c(cc(cc3O)O)CC(=O)C C31165334
c1ccc(cc1)N2CCN3c4ccc(cc4CC5([C@@H]3C2)C(=O)NC(=O)NC5=O)N C09109712
C[C@H]1C[C@@H]([C@@H](/C=C/C=C\C(=O)Cc2c(c(cc(c2Cl)O)O)C(=O)O1)O)O C35457944
C[C@]12CCC(=O)C=C1[C@@H](C[C@@H]3[C@@H]2[C@H](C[C@]4([C@H]3CC[C@@]4(C(=O)CO)O)C)O)O C13118371
CO[C@H]1[C@@H]2[C@@H](O[C@H]1C3C(=C(SC(=C3C#N)N)N)C#N)OC4(O2)CCCCC4 C35937919
CC(C)(C)[C@H]1CCC2=C3[C@@H](N[C@@H](NC3=O)c4cc(=O)[nH]c(=O)[nH]4)S[C@@H]2C1 C39357546
c1cc(c(cc1F)F)c2c(c(n(n2)c3ccc(cn3)S(=O)(=O)N)N)C#N C39955415
Cc1ccc(o1)[C@@H]2c3c(nc(=S)[nH]c3NC4=C2C(=O)CCC4)N C08508875
Cc1c\2c(oc1C(=O)NN)CCC/C2=N\NS(=O)(=O)c3ccc(cc3)F C40826270
c1cc(c(cc1N)Br)S(=O)(=O)NCc2cc[nH]n2 C41013950
c1c(cnc(c1S(=O)(=O)NC2CCOCC2)NN)Br C41070129
C[C@@H](C(=O)Nc1ccc2c(c1)OCCCO2)Sc3nc([nH]n3)N C42124830
C[C@H](c1cccc(c1)S(=O)(=O)N)NC(=O)Nc2ccc3c(c2)OCCCO3 C43492819
Cc1cccc(n1)NC(=O)C[C@@H]2[C@@H](CC[C@H]3[C@@]2(CC[C@H]([C@@]3(C)CO)O)C)O C43554192
C[C@@]12C[C@@H]([C@@]3([C@@H]([C@H]1C[C@@H]([C@@]2(C(=O)CO)O)O)CCC4=CC(=O)C=C[C@]43C)F)O C43574052
C[C@@]12CC[C@@H]3[C@H]([C@@]1(CC[C@@H]2C4=CC(=O)OC4)O)CC[C@@]5([C@@]3(CC[C@@H](C5)O)O)O C43772766
CC(C)(/C(=N/O)/N)NS(=O)(=O)c1cc(cnc1)Br C44243867
C[C@]12C[C@@H]([C@]3([C@H]([C@H]1C[C@@H]([C@@]2(C(=O)CO)O)O)CCC4=CC(=O)C=C[C@@]43C)F)O C44964227
C[C@@H](C(=O)c1ccc2c(c1)CCN2C(=O)C)Sc3nc(cc(n3)N)N C16810174
C1CCc2c(c3c(nc(nc3s2)CN4CCO[C@@H](C4)C(=O)N)N)C1 C51106623
Cc1c(sc(n1)C)[C@@H](C)NC(=O)c2cc(cnc2NN)Br C51117426
C[C@H]1CCC[C@@H](N1C(=O)CO/N=C(\C2=C(C3(CCCC3)N(C2=O)C)N)/N)C C54390524
c1cc(c(cc1S(=O)(=O)N)Br)NCc2cnc[nH]2 C54764910
C[C@@H](c1ccc(cc1)S(=O)(=O)N)NC(=O)Nc2cccc(c2)C#C C43985872
C[C@@H](c1[nH]c(=O)c2ccccc2n1)S[C@@H]3NC(=O)C=C(N3c4ccccc4)N C39441240
CC1=C2[C@H](c3c([nH]c(=O)[nH]c3=O)N[C@@H]2N=N1)c4ccc(c(c4)Cl)O C63785922
Cc1nc2ccc(cc2s1)N3[C@@H](N[C@@H](N3)C(C)C)c4cc(=O)[nH]c(=O)[nH]4 C65461324
Cc1c2cc(sc2n(n1)C)C(=O)Nc3nc(cs3)c4cc([nH]c4)C(=O)N C66961317
CC(C)C(=O)N[C@@H]1CCCN(C1)C(=O)Nc2ccc(cc2)S(=O)(=O)N C67012544
c1cc(ccc1NC(=O)NCc2ccc3c(c2)OCCCO3)S(=O)(=O)N C67034315
CC(C)CCNC(=O)NC(=O)CSc1nc(cc(n1)N)N C03510246
CCOC(=O)[C@H]1CC[C@@]2([C@@]1(C[C@@H]([C@@H]3[C@@H]2CC[C@@]4([C@@]3([C@@H](CC(=O)C4)O)CO)O)O)C)O C05247537
CC(=O)NCCNC(=O)[C@H]1C[C@H]([C@@H]([C@H]2[C@@H]1SC(=N2)Nc3ccc(cc3)Cl)O)O C08643826
Cn1c(nnn1)SCC(=O)Nc2cc(cc(c2)C(=O)N)C(=O)N C03339177
c1c(nc([nH]c1=O)SCC(=O)NC(=O)N[C@H]2CCS(=O)(=O)C2)N C12687375
Cc1ccc(cc1)C2=NN[C@@H](S2)[C@](C)([C@](C)([C@](C)([C@](C)(CO)O)O)O)O C16292182
Cc1ccc(cc1)S(=O)(=O)Nc2cc(c(cc2S(=O)(=O)N)S(=O)(=O)N)Cl C16310449
CC1(N2[C@H](C=C(N1N)O)C3=C(N2)OC(=C([C@@H]3c4cccnc4)C#N)N)C C16605291
CC1=C(NC(=O)N[C@]1(C)NC(=O)N[C@@]2(C(=C(NC(=O)N2)C)C)C)C C16916108
c1cc(ccc1NS(=O)(=O)c2ccc(cc2)S(=O)(=O)N)S(=O)(=O)N C18994491
CNc1c2c(ncn1)Sc3ccc(cc3[C@H](N2)NN)[N+](=O)[O-] C19171932
CN(C)c1ccc(cc1)NC(=O)CSc2nnc(n2N)NN C20921868
C1CCc2c(c(c(s2)NC(=O)CCSc3nnc(n3N)NN)C#N)C1 C20922301
c1cc(ccc1C(F)(F)F)NC(=O)CSc2nnc(n2N)NN C21035672
Cc1ccc(cc1)NC(=O)NC(=O)[C@@H](C)Sc2nc([nH]n2)N C25362089
c1cc2c(cc1NC(=O)CCSCc3nc(nc(n3)N)N)OCO2 C27188428
C[C@H](C(=O)Nc1ccc(cc1)SC)SCc2nc(nc(n2)N)N C29351909
c1c(c[nH]c1C(=O)N)c2csc(n2)NC(=O)CN3C(=O)C4(CCCC4)NC3=O C32901922
C[C@@H]1CC(=O)[C@@]2(C3=C([C@@H](c4c(cccc4O)C3=O)O)[C@@H]([C@@H]([C@@]2(C1)O)O)O)O C35458753
CC(=O)NCCNS(=O)(=O)c1c(nc2n1ccs2)NN C37556337
CN(C)c1ccc2c(c1)n(c-3nc(=O)[nH]c(=O)c3n2)C[C@H]([C@@H]([C@@H](CO)O)O)O C06136022
C[C@@H]1CC2=C([C@@H]3C(=O)c4cccc(c4[C@@H]([C@]3([C@@H]([C@@H]2O)O)O)O)O)C(=O)C1 C31158951
c1c(cc(cc1NC2CCS(=O)(=O)CC2)S(=O)(=O)N)N C37934298
Cc1ccc(cc1)C2=C[C@H](N=N2)[C@@H]3NN[C@@H](N3N)SCC(=O)N C38748400
Cc1c(c(=O)[nH]c(=O)[nH]1)Cc2nnc(o2)SCC(=O)NC(=O)N C38924768
c1cc(ccc1N2[C@@H](NN=C2SCC(=O)N)Cc3cc(=O)[nH]c(=O)[nH]3)F C39362730
CC[C@@H](C)[C@H]([C@@](C)(/C=C/C1=CC2=C(C(=O)[C@@]([C@@H](C2=CO1)O)(C)O)O)O)O C39559738
CCOc1ccc(cc1CO)NS(=O)(=O)c2c[nH]nc2N C40348850
c1c(cnc(c1S(=O)(=O)NCC(=O)N)NN)Br C41069926
c1cc(c(cc1[N+](=O)[O-])NN)S(=O)(=O)NCc2c[nH]nc2 C42356729
C[C@@H]1CC2=C([C@H]3C(=O)c4cccc(c4[C@@H]([C@@]3([C@@H]([C@@H]2O)O)O)O)O)C(=O)C1 C43509675
CC1([C@@H](N2[C@H](S1)[C@@H](C2=O)NC(=O)[C@@H](c3ccc(cc3)N)[NH3+])c4[n-]nnn4)C C44123052
c1cc(ncc1/C(=N/O)/N)c2cnc(s2)c3ccc(cn3)/C(=N\O)/N C49784049
CC1(n2c(c3c(n2)OC(=C([C@H]3c4cccnc4)C#N)N)C=C(N1[NH3+])[O-])C C16605571
C[C@@H](c1ccc(cc1)NC(=O)NC2CC2)N[C@H](C)C(=O)NC(=O)NC C56159721
CCS(=O)(=O)Nc1ccc(cc1C)N[C@@H](C)C(=O)NC(=O)N C56204945
CC(=O)c1cccc(c1)NC(=O)CSCc2nc(nc(n2)N)N C19220621
c1cc(ccc1[C@@H]([C@H](CO)Nc2cc(nc(n2)N)Cl)O)[N+](=O)[O-] C43535266
Cc1ccc(s1)[C@@H]2c3c(=O)[nH]c(=O)[nH]c3OC(=C2C(=O)N)N C58950411
c1cc(ccc1/N=C/c2ccc(cc2O)O)S(=O)(=O)N=C(N)N C59460852
CCCn1c(=O)[nH]nc1Sc2ccc(cc2N)S(=O)(=O)N C61594041
C1CC2=C(C1)S[C@H]([C@H]2C(=O)N)NC(=O)CSC3=NC(=O)CC(=N3)N C63234654
Cc1ccc(c(c1)C)C2=N[C@@H]3[C@@H]([C@@H]2[C@@H]4C(=NC(=O)NC4=O)N)C(=O)NC(=O)N3 C63279510
c1cc(ccc1C2=NN=C[C@@H]2CNC(=O)CS[C@@H]3NN[C@@H](S3)N)F C63833097
c1cc(ccc1C2=NN=C[C@H]2CNC(=O)CS[C@@H]3NN[C@@H](S3)N)F C63833099
c1cc(sc1C2=N[C@@H]3[C@@H]([C@@H]2[C@@H]4C(=NC(=O)NC4=O)N)[C@@H](NC(=O)N3)O)Cl C64417720
c1cc(ccc1C(=O)NNC(=O)NC[C@@H]2CCCO2)N3CCC[C@@H](C3)C(=O)N C65145738
c1c(cc(c(c1C(=O)NNC(=O)NC2CCCC2)N)[N+](=O)[O-])F C65919288
c1c2c3c4c(c(c(c(c4oc2=O)O)O)O)c(=O)oc3c(c1O)O C05784243
Cc1ccsc1C(=O)NNC(=O)N[C@H](C)c2cccc(c2)S(=O)(=O)N C67038520
c1cc2c(cc1C(=O)[O-])C(=O)N(C2=O)CCCCCCN3C(=O)c4ccc(cc4C3=O)C(=O)[O-] C02049092
c1cc(ccc1/C=N/Nc2ccc(cc2)C(=O)N/N=C/c3ccc(cc3)C(=O)[O-])C(=O)[O-] C12562369
C/C(=N\Nc1ccc(cc1)C(=O)[O-])/c2ccc(cc2)S(=O)(=O)NCc3ccc(cc3)C(=O)[O-] C13066348
Cc1cc(c(c(c1)Cl)Nc2nnc(s2)SCC(=O)Nc3cc(cc(c3)C(=O)[O-])C(=O)[O-])C C13238020
CC(C)Cn1c(=O)c2ccc(cc2nc1Sc3ccc(c(c3)C(=O)[O-])[N+](=O)[O-])C(=O)[O-] C13273979
C[C@@H]1CCCC[C@@H]1n2c(nnc2SCC(=O)Nc3cc(cc(c3)C(=O)[O-])C(=O)[O-])c4cccnc4 C13342223
c1ccc(cc1)c2cnc(n2C[C@H]3CCCO3)SCC(=O)Nc4cc(cc(c4)C(=O)[O-])C(=O)[O-] C13408740
C=CCN\1C(=O)/C(=C/c2cccc(c2)OCCC(=O)[O-])/S/C1=N\c3ccccc3C(=O)[O-] C16928776
C=CCN\1C(=O)/C(=C/c2cc(ccc2[O-])[N+](=O)[O-])/S/C1=N\c3ccc(cc3)C(=O)[O-] C16929205
c1ccc(cc1)COc2ccc(cc2C(=O)[O-])/C=C/3\C(=NC(=O)N(C3=O)c4cccc(c4)[N+](=O)[O-])[O-] C19720220
COc1ccc(cc1)N2C(=O)/C(=C\c3ccc(o3)c4ccc(cc4)C(=O)[O-])/C(=NC2=S)[O-] C19907660
CCCCn1c(c(c(=O)[nH]c1=O)[C@H]2c3cc(cc(c3Oc4c2c(=O)n(c(n4)[O-])CCCC)OC)Cl)[O-] C17015095
CSc1[nH]c(=O)c(c(n1)[O-])C(c2ccc(cc2)Cl)c3c(=O)[nH]c(nc3[O-])SC C16225198
c1ccc(cc1)c2c(c(nnc2c3ccccc3)[O-])C(=O)N/N=C/c4ccc(cc4)C(=O)[O-] C28297268
Cc1ccc(cc1)N2C(=O)/C(=C\c3ccc(o3)c4cc(cc(c4)C(=O)[O-])C(=O)[O-])/C(=N2)C C35668751
CCN(CC)C(=O)C1=C(N=C2N([C@@H]1c3cc(cc(c3)OC)OC)C(=CS2)C=C([O-])[O-])C C35675053
CCN(CC)C(=O)C1=C(N=C2N([C@H]1c3cc(cc(c3)OC)OC)C(=CS2)C=C([O-])[O-])C C35675055
C1CCC2(CC1)[C@@H](C(=NC(=C2C#N)SCCSC3=C(C4(CCCCC4)[C@H](C(=N3)[O-])C#N)C#N)[O-])C#N C17028401
c1cc2c(nnc(c2cc1)N/N=C/c3ccc(cc3)C(=O)[O-])N/N=C/c4ccc(cc4)C(=O)[O-] C17418589
c1cc(c(cc1C(=O)[O-])S(=O)(=O)[N-]c2ccc(c(c2)[N+](=O)[O-])Cl)Br C13059825
C[C@@H](C(=O)Nc1cc(c(cc1Cl)Cl)Cl)Sc2nc(c(nn2)CCC(=O)[O-])[O-] C13092726
c1cc(cc(c1)N2[C@@H](C(=C(C2=O)[O-])C(=O)c3ccc4c(c3)OCO4)c5cccs5)C(=O)[O-] C13213689
c1ccc(cc1)[C@@H]2C(=C(C(=O)N2c3cccc(c3)C(=O)[O-])[O-])C(=O)c4ccc5c(c4)OCO5 C13213693
c1ccc(c(c1)C(=O)C2=C(C(=O)N([C@@H]2c3ccc4c(c3)OCCO4)c5cccc(c5)C(=O)[O-])[O-])F C13213868
COc1ccc(cc1)C(=O)C2=C(C(=O)N([C@@H]2c3ccc(cc3)[N+](=O)[O-])c4ccc(cc4)CC(=O)[O-])[O-] C13217936
c1ccc(c(c1)[C@H]2C(=C(C(=O)N2c3nc4ccc(cc4s3)C(=O)[O-])[O-])C(=O)c5ccco5)[N+](=O)[O-] C13218167
c1cc(ccc1c2ccc(cc2)NC(=O)[C@H]3CC=CC[C@H]3C(=O)[O-])NC(=O)[C@@H]4CC=CC[C@@H]4C(=O)[O-] C39899691
CCSc1[nH]c(=O)c(c(n1)[O-])C(c2ccc(cc2)C(C)C)c3c(=O)[nH]c(nc3[O-])SCC C16213557
CCCSc1[nH]c(=O)c(c(n1)[O-])C(c2ccc(cc2)Cl)c3c(=O)[nH]c(nc3[O-])SCCC C16225353
C1CC[C@@H]([C@@H](C1)C(=O)NC2CCC(CC2)CC3CCC(CC3)NC(=O)[C@H]4CCCC[C@@H]4C(=O)[O-])C(=O)[O-] C16137758
Cc1c(c2cc(c3ccccc3c2o1)[N-]S(=O)(=O)c4ccc(c(c4)[N+](=O)[O-])OC)C(=O)[O-] C36351109
COC(=O)c1ccc2c(c1)nc(nc2[O-])/C(=C/c3ccc(cc3)OCCC(=O)[O-])/Cl C46849730
CC\1=NN(C(=O)/C1=C\c2ccc(o2)c3ccc(c(c3)C(=O)[O-])Cl)c4cccc(c4)C(=O)[O-] C15724135
CC[C@@H](C(=O)[O-])Oc1cccc(c1)/C=C/2\C(=O)N=C(S2)[N-]c3ccc(cc3)NC(=O)C C16908856
Cc1ccc(c(c1)[N-]C2=NC(=O)/C(=C\c3ccc(c(c3)OC)O[C@@H](C)C(=O)[O-])/S2)O C16914691
CCOc1cc(ccc1OCC(=O)[O-])/C=C/2\C(=O)N=C(S2)[N-]c3cc(ccc3O)C C16916215
CCOc1cc(ccc1O[C@H](C)C(=O)[O-])/C=C/2\C(=O)N=C(S2)[N-]c3ccc(cc3)OC C16917804
Cc1ccc(cc1[N-]C2=NC(=O)/C(=C/c3cc(c(c(c3)OC)OC)OC)/S2)C(=O)[O-] C54164384
CCOc1cc(ccc1O)[C@@H]2c3c(nc(nc3[O-])SCc4ccc(cc4)[N+](=O)[O-])N=C5C2=C(CCC5)[O-] C35532241
CCCSc1nc2c(c(n1)[O-])[C@H](C3=C(CC(CC3=N2)(C)C)[O-])c4ccc(c(c4)[N+](=O)[O-])O C33810555
CC[C@H](C)Sc1nc2c(c(n1)[O-])[C@@H](C3=C(CC(CC3=N2)(C)C)[O-])c4ccc(c(c4)[N+](=O)[O-])O C35450545
c1cc(ccc1Cc2ccc(cc2)NC(=O)[C@H]3CCCC[C@H]3C(=O)[O-])NC(=O)[C@@H]4CCCC[C@@H]4C(=O)[O-] C33518901
CN\1C(=O)/C(=C\c2ccc(o2)c3ccccc3C(=O)[O-])/S/C1=N\c4ccc(cc4)C(=O)[O-] C33293681
Cc1cc(c(n1c2cc(cc(c2)C(=O)[O-])C(=O)[O-])C)/C=N/c3cc(ccc3O)[N+](=O)[O-] C59678447
C[C@H](C(=O)[O-])Oc1ccc(cc1)/C=C\2/C(=O)N(/C(=N\c3ccc(c(c3)O)C(=O)[O-])/S2)C C16931177
CC[C@@H](C(=O)[O-])Oc1ccc(cc1)/C=C\2/C(=O)N(/C(=N\c3cccc(c3)C(=O)[O-])/S2)C C16934315
C[C@H]1C(=C(N=C1C(=O)N/N=C/c2ccc(cc2)C(=O)[O-])C)C(=O)N/N=C/c3ccc(cc3)C(=O)[O-] C63770269
CCc1ccc(cc1)N2C(=O)/C(=C\c3ccc(o3)c4cccc(c4)C(=O)[O-])/C(=O)N=C2[O-] C20171736
C[C@@H](C(=O)[O-])Oc1ccc(cc1)/C=C\2/C(=O)N(/C(=N/c3ccc(c(c3)O)C(=O)[O-])/S2)C C16931181
C[C@H](C(=O)[O-])Oc1ccc(cc1)/C=C\2/C(=O)N(/C(=N/c3ccc(cc3)C(=O)[O-])/S2)C C16934426
CCCOc1c(cc(cc1Br)C(=O)Nc2cc(cc(c2)C(=O)[O-])C(=O)[O-])OC C13169320
Cc1ccc(cc1Nc2cnn(c(=O)c2Cl)C34C[C@@H]5C[C@H](C3)CC(C5)[C@@H]4C(=O)[O-])C(=O)[O-] C13169469
CCn1c2ccc(cc2nc1CSc3nc4ccccc4c(=O)n3[C@H](C(C)C)C(=O)[O-])C(=O)[O-] C13234213
C=CCn1c(=O)c2ccc(cc2nc1Sc3ccc(cc3[N+](=O)[O-])/C=C/C(=O)[O-])C(=O)[O-] C13273714
c1cc(ccc1C(=O)[O-])n2c(=O)c(c(cn2)Oc3ccc(cc3Br)C(=O)[O-])Cl C13274128
Cc1cccc(c1)c2nnc(n2CCC(=O)[O-])Sc3ccc(cc3[N+](=O)[O-])/C=C/C(=O)[O-] C13274382
Cc1cc(c(n1c2cc(cc(c2)C(=O)[O-])C(=O)[O-])C)/C=C(\C#N)/C(=O)Nc3ccc(cc3)F C04083861
Cc1ccccc1n2c(nnc2SCC(=O)Nc3cc(cc(c3)C(=O)[O-])C(=O)[O-])c4ccncc4 C13341648
C[C@@H]1CCCC[C@H]1n2c(nnc2SCC(=O)Nc3cc(cc(c3)C(=O)[O-])C(=O)[O-])c4cccnc4 C13342228
c1cc(oc1)CN(C(=O)COc2ccc(cc2C(=O)[O-])C(=O)[O-])C34CC5CC(C3)CC(C5)C4 C13422441
CCOc1ccc(cc1C(=O)[O-])/C=C/2\C(=NC(=O)N(C2=O)c3ccc(c(c3)Cl)Cl)[O-] C19720227
CCOc1ccccc1N2C(=O)/C(=C/c3cc(n(c3C)c4ccc(c(c4)C(=O)[O-])Cl)C)/C(=NC2=O)[O-] C19890401
c1ccc2c(c1)nc(c(n2)[N-]S(=O)(=O)c3cccc4c3nsn4)Nc5cccc(c5)C(=O)[O-] C19892000
c1cc(cc(c1)N2[C@@H](C(=C(C2=O)[O-])C(=O)c3ccc(cc3)Cl)c4ccc(cc4)Br)C(=O)[O-] C20357566
COc1ccc(c(c1OC)C(=O)[O-])/C=C/2\C(=O)N=C(S2)[N-]c3ccc(cc3Cl)Cl C16906372
c1ccc(c(c1)[N-]C2=NC(=O)/C(=C\c3ccc(cc3)OCCC(=O)[O-])/S2)Br C16908061
c1ccc(c(c1)/C=C/2\C(=O)N=C(S2)[N-]c3ccccc3Br)OCCC(=O)[O-] C16911809
COc1cc(ccc1OCC(=O)[O-])/C=C/2\C(=O)N=C(S2)[N-]c3ccccc3Br C16915523
CC(C)c1cc(nc(c1/C=C/[P@@](=O)(C[C@@H](CC(=O)[O-])O)[O-])c2ccc(cc2)F)c3ccccc3 C26671396
CC(C)(C)[C@H]1CCc2c(sc3c2c4nnc(n4c5n3c(nn5)SCC(=O)[O-])SCC(=O)[O-])C1 C02342577
c1ccc2c(c1)/C(=C\3/C(=O)N=C(S3)[N-]c4ccccc4C(F)(F)F)/C(=O)N2CC(=O)[O-] C33330865
CCOc1cc(ccc1O[C@@H](C)C(=O)[O-])/C=C\2/C(=O)N=C(S2)[N-]c3ccc(cc3)Cl C15012644
c1cc(ccc1C(=O)[O-])S(=O)(=O)[N-]c2cc(c(cc2F)F)c3nnc4n3CCCCC4 C13017066
CCN(CC)C(=O)C1=C(N=C2N([C@H]1c3ccc(cc3)C(F)(F)F)C(=CS2)C=C([O-])[O-])C C36048202
c1cc(c(cc1C(=O)[O-])N2[C@H](C(=C(C2=O)[O-])C(=O)C3CC3)c4cc5c(c(c4)Cl)OCCO5)Cl C13276866
CCOc1ccccc1[C@@H]2C(=C(C(=O)N2c3nc4ccc(cc4s3)C(=O)[O-])[O-])C(=O)C5CC5 C13278072
CCOc1ccc(cc1)[C@@H]2C(=C(C(=O)N2c3nc4ccc(cc4s3)C(=O)[O-])[O-])C(=O)C5CC5 C13278074
Cc1c(c(nc(n1)SCc2cc(=O)oc3c2ccc(c3)Br)[O-])CCC(=O)[O-] C13449148
Cc1c(c(nc(n1)SCC(=O)C2=C[C@H](N([C@@H]2C)[C@@H](C)c3ccccc3)C)[O-])CCC(=O)[O-] C39668034
c1ccc2cc(ccc2c1)[C@H]3C(=C(C(=O)N3c4cccc(c4)C(=O)[O-])[O-])C(=O)c5cccs5 C13193779
c1cc(cc(c1)N2[C@H](C(=C(C2=O)[O-])C(=O)c3ccc(cc3)F)c4ccc(cc4)Cl)C(=O)[O-] C13213153
Cc1ccc(cc1N2[C@@H](C(=C(C2=O)[O-])C(=O)c3ccc4c(c3)OCO4)c5ccsc5)C(=O)[O-] C13215879
Cc1ccsc1[C@@H]2C(=C(C(=O)N2c3ccc(cc3)CC(=O)[O-])[O-])C(=O)c4ccccc4F C13217655
Cc1ccc(s1)[C@@H]2C(=C(C(=O)N2c3ccc(cc3)CC(=O)[O-])[O-])C(=O)c4ccccc4F C13217668
Cc1ccc(s1)[C@H]2C(=C(C(=O)N2c3ccc(cc3)CC(=O)[O-])[O-])C(=O)c4ccccc4F C13217667
COc1cc(cc(c1OC)Br)/C=C(/c2nc3cc(ccc3c(n2)[O-])C(=O)[O-])\Cl C13351482
c1ccc(cc1)Oc2cccc(c2)C(c3c(=O)c4ccccc4[nH]c3[O-])c5c(=O)c6ccccc6[nH]c5[O-] C39921213
c1ccc(cc1)[C@H](C(=O)[O-])N2C(=O)/C(=C/c3ccc(o3)c4cccc(c4)C(=O)[O-])/SC2=S C40567593
c1cc(cc(c1)NC(=O)CSc2[nH]nc(n2)c3cc(ccc3[O-])Br)C(=O)[O-] C36201125
Cc1ccc(cc1[N-]C2=NC(=O)/C(=C\c3ccc(o3)c4cccc(c4)[N+](=O)[O-])/S2)C(=O)[O-] C54164327
CCOC(=O)C1CCN(CC1)c2ccc(cc2C(=O)[O-])[N-]S(=O)(=O)c3ccc(cc3)C(=O)C C32962095
CCO/C(=C/1\[C@@H](N=C(N=C1C)SCc2ccc(cc2)C(=O)[O-])c3ccc4c(c3)OCO4)/[O-] C58961692
Cc1cc(c(n1c2cc(cc(c2)C(=O)[O-])C(=O)[O-])C)/C=N/c3ccc(cc3)N4CCOCC4 C59248662
Cc1cc(c(n1c2cc(cc(c2)C(=O)[O-])C(=O)[O-])C)/C=N/NC(=O)COc3ccc(cc3)OC C59248775
c1cc(c(cc1/C=C/2\C(=NC(=S)N(C2=O)c3ccc(c(c3)Cl)Cl)[O-])Cl)OCC(=O)[O-] C59249785
Cc1cc(c(n1c2cc(cc(c2)C(=O)[O-])C(=O)[O-])C)/C=C(\C#N)/c3ccc(cc3)Br C59302543
CC1(CC(=C(C(=O)C1)C(c2ccc(o2)Sc3ccccn3)C4=C(CC(CC4=O)(C)C)[O-])[O-])C C59382455
CN\1C(=O)/C(=C\c2ccc(c(c2)Cl)OCC(=O)[O-])/S/C1=N\c3cccc(c3)C(=O)[O-] C35669470
CCc1ccc(cc1)N2C(=O)/C(=C\c3cc(c(c(c3)Br)OCC(=O)[O-])Cl)/C(=NC2=O)[O-] C13810175
Cc1cc(c(n1c2cc(cc(c2)C(=O)[O-])C(=O)[O-])C)/C=C/3\C(=O)N/C(=N/c4ccccc4)/S3 C32189113
c1c(cc(cc1C(=O)[O-])NS(=O)(=O)c2c(cc(cc2Br)F)F)C(=O)[O-] C13027963
CC(C)CSc1ccc(cc1[N+](=O)[O-])C(=O)Nc2cc(cc(c2)C(=O)[O-])C(=O)[O-] C13169488
c1cc(c(cc1/C=C/C(=O)Nc2cc(cc(c2)C(=O)[O-])C(=O)[O-])Cl)Br C13169580
c1cc2c(cc1Cc3ccc4c(c3)c(c5c(n4)CCC5)C(=O)[O-])c(c6c(n2)CCC6)C(=O)[O-] C16431141
c1cc(c(cc1Cl)Cl)/C=C\2/C(=O)N(C(=S)S2)c3cc(cc(c3)C(=O)[O-])C(=O)[O-] C16926791
C=CCN\1C(=O)/C(=C/c2ccccc2OCC(=O)[O-])/S/C1=N\c3ccc(cc3)C(=O)[O-] C16929302
Cc1cccc(c1)N2C(=O)/C(=C/c3ccc(o3)c4ccc(c(c4)C(=O)[O-])Cl)/C(=NC2=O)[O-] C19789636
Cc1cc(c(n1c2ccc(c(c2)C(=O)[O-])Cl)C)/C=C\3/C(=NC(=O)N(C3=O)C4CCCCC4)[O-] C12628808
c1cc(cc(c1)Cl)N2C(=O)/C(=C/c3ccc(o3)c4cc(ccc4Cl)C(=O)[O-])/C(=NC2=S)[O-] C19814540
Cc1cccc(c1)N2C(=O)/C(=C\c3ccc(o3)c4ccc(c(c4)C(=O)[O-])Cl)/C(=NC2=O)[O-] C19824295
c1cc(cc(c1)n2cccc2/C=C/3\C(=NC(=S)N(C3=O)c4ccc(cc4)Cl)[O-])C(=O)[O-] C19824452
Cc1cc(c(n1c2cccc(c2C)C(=O)[O-])C)/C=C\3/C(=NC(=S)N(C3=O)c4cccc(c4C)Cl)[O-] C09263211
Cc1cccc(c1C)N2C(=O)/C(=C/c3ccc(o3)c4cccc(c4)C(=O)[O-])/C(=NC2=S)[O-] C19825167
Cc1ccccc1N2C(=O)/C(=C\c3cc(n(c3C)c4cccc(c4)C(=O)[O-])C)/C(=NC2=O)[O-] C19825517
Cc1cc(c(n1c2ccc(cc2)C(=O)[O-])C)/C=C/3\C(=NC(=S)N(C3=O)c4ccc(c(c4)Cl)F)[O-] C12363193
c1ccc(cc1)N2C(=O)/C(=C/c3ccc(o3)c4cc(ccc4Cl)C(=O)[O-])/C(=NC2=O)[O-] C19907275
c1ccc(c(c1)[N-]C2=NC(=O)/C(=C\c3ccc(cc3)OCC(=O)[O-])/S2)Br C16906618
c1cc(ccc1/C=C/2\C(=O)N=C(S2)[N-]c3ccc(cc3)Br)OCC(=O)[O-] C16906620
C[C@H](C(=O)[O-])Oc1cccc(c1)/C=C/2\C(=O)N=C(S2)[N-]c3ccccc3C(=O)OC C16909487
c1cc(cc(c1)Br)/C=C\2/C(=O)N=C(S2)[N-]c3ccc(c(c3)O)C(=O)[O-] C16933249
c1ccc(cc1)c2c3ccccc3cc4c2C(=O)N(C4=O)c5cc(cc(c5)C(=O)[O-])C(=O)[O-] C20530259
CCN(CC)C(=O)c1ccc2c(c1)C(=O)C(=C2[O-])c3c(c(c4ccccc4n3)Br)[O-] C31477026
CCOc1ccc2c(c1)sc(n2)/N=C(/C(=C(c3cnc4ccccc4n3)[N+](=O)[O-])[O-])\[O-] C31841874
c1ccc(cc1)N2C(=O)/C(=C\c3ccc(o3)c4cc(ccc4Cl)C(=O)[O-])/C(=NC2=O)[O-] C32180940
c1ccc(cc1)Cn2c3c(c(c(c2=O)/C(=N/c4nc5ccc(cc5s4)Br)/[O-])[O-])CCCC3 C02340417
c1cc(c(c(c1S(=O)(=O)[N-]c2ncc(s2)Br)Cl)C(=O)[O-])Cl C37425420
c1cc(c(cc1C(=O)[O-])S(=O)(=O)[N-]c2cc(c(c(c2)Cl)N)Cl)Br C13028098
c1cc(cc(c1)Br)[C@@H]2C(=C(C(=O)N2c3cccc(c3)C(=O)[O-])[O-])C(=O)C4CC4 C13275872
Cc1c(c(nc(n1)SCC(=O)C2=C[C@H](N([C@@H]2C)c3ccc(cc3)F)C)[O-])CCC(=O)[O-] C39667890
Cc1ccc(cc1Cl)N2C(=O)/C(=C\c3ccc(o3)c4ccc(cc4)C(=O)[O-])/N=C2[S-] C13458070
C[C@H]1C=C([C@H](N1c2cc(cc(c2)Cl)Cl)C)C(=O)CSc3nc(c(nn3)CCC(=O)[O-])[O-] C39704528
COc1ccc(cc1)[C@@H]2C(=C(C(=O)N2c3ccc(cc3)CC(=O)[O-])[O-])C(=O)c4ccc5c(c4)OCO5 C13217518
Cc1ccc(cc1[N-]C2=NC(=O)/C(=C/c3cc(c(c(c3)OC)O)OC)/S2)C(=O)[O-] C39870070
CC1=CC(n2c3c1cc(cc3c(c2[O-])C4=NC(=S)N=C4[O-])OC(=O)c5cccc6c5cccc6)(C)C C49694345
CC[C@H](C(=O)[O-])Oc1ccccc1/C=C/2\C(=O)N=C(S2)[N-]c3ccc(cc3)NC(=O)C C16911240
COc1ccc(cc1)[C@@H]2N=C(N=C3N2C(=CC(=C)N3)[O-])[N-]c4cccc(c4Cl)Cl C54198382
CC(C)Sc1nc2c(c(n1)[O-])[C@@H](C3=C(CCCC3=N2)[O-])c4ccc(c(c4)[N+](=O)[O-])O C33810109
CCCSc1nc2c(c(n1)[O-])[C@H](C3=C(CCCC3=N2)[O-])c4ccc(c(c4)[N+](=O)[O-])O C33810178
CC(C)Sc1nc2c(c(n1)[O-])[C@@H](C3=C(CC(CC3=N2)(C)C)[O-])c4ccc(c(c4)[N+](=O)[O-])O C33810460
CCC(CC)N1C/C(=C\c2ccc(cc2)C(=O)[O-])/C(=O)/C(=C\c3ccc(cc3)C(=O)[O-])/C1 C58263986
c1cc(ccc1c2nc(cs2)S(=O)(=O)[N-]c3cc(c(cc3F)F)C(=O)[O-])F C58366534
Cc1cc(c(n1c2cc(cc(c2)C(=O)[O-])C(=O)[O-])C)/C=N/c3ccc(cc3)C(=O)OC C59247828
Cc1cc(c(n1c2cc(cc(c2)C(=O)[O-])C(=O)[O-])C)/C=N/Nc3ccc(cc3)[N+](=O)[O-] C59249854
Cc1ccc(c(c1)[N+](=O)[O-])/N=C/c2cc(n(c2C)c3cc(cc(c3)C(=O)[O-])C(=O)[O-])C C59302069
CCOc1ccc(cc1/C=C/C(=O)Nc2cc(cc(c2)C(=O)[O-])C(=O)[O-])Br C59312899
Cc1cc(c(c(c1N2C(=O)c3ccc(cc3C2=O)C(=O)[O-])C)N4C(=O)c5ccc(cc5C4=O)C(=O)[O-])C C59487677
Cc1cc(ccc1[N-]S(=O)(=O)c2cc(oc2Br)C(=O)[O-])I C61079370
c1ccc2c(c1)c(c(c(=O)o2)C(c3ccc(cc3)[N+](=O)[O-])c4c(c5ccccc5oc4=O)[O-])[O-] C13137083
C[C@H](C(=O)[O-])Oc1cccc(c1)/C=C\2/C(=O)N(/C(=N/c3ccc(cc3)C(=O)[O-])/S2)C C16934437
CC[C@H](C(=O)[O-])Oc1cccc(c1)/C=C\2/C(=O)N(/C(=N/c3ccc(cc3)C(=O)[O-])/S2)C C16934442
CN\1C(=O)/C(=C/c2ccc(c(c2)OC)OCC(=O)[O-])/S/C1=N/c3ccc(cc3)C(=O)[O-] C02155726
c1cc(c(cc1S(=O)(=O)N2CCCC2)C(=O)Nc3cc(cc(c3)C(=O)[O-])C(=O)[O-])Cl C13169470
Cc1ccc(cc1)c2nnc(n2CCC(=O)[O-])SCC(=O)Nc3ccc(cc3)C(=O)[O-] C13232294
Cc1ccc(cc1)c2nnc(n2CC(=O)[O-])SCC(=O)Nc3cc(ccc3C)C(=O)[O-] C13235359
Cc1ccc(cc1)c2nnc(n2CC(=O)[O-])SCC(=O)Nc3cccc(c3)C(=O)[O-] C13235501
C/C(=N\Nc1ccc(cc1)C(=O)[O-])/c2ccc(cc2)S(=O)(=O)N3CCC(CC3)C(=O)[O-] C13263888
C/C(=N\Nc1cccc(c1)C(=O)[O-])/c2ccc(cc2)S(=O)(=O)N3CCCC[C@@H]3C(=O)[O-] C13263960
C=CCn1c(=O)c2ccc(cc2nc1Sc3ccc(c(c3)C(=O)[O-])[N+](=O)[O-])C(=O)[O-] C13273711
COCCCn1c(=O)c2ccc(cc2nc1Sc3ccc(cc3[N+](=O)[O-])C(=O)[O-])C(=O)[O-] C13274527
Cc1ccc(c(c1)C)n2c(nnn2)SCC(=O)Nc3cc(cc(c3)C(=O)[O-])C(=O)[O-] C13318678
c1ccc(cc1)n2c(nnc2SCC(=O)Nc3cc(cc(c3)C(=O)[O-])C(=O)[O-])c4ccco4 C13341971
C=CCn1c(=O)c2ccccc2n3c1nnc3SCC(=O)Nc4cc(cc(c4)C(=O)[O-])C(=O)[O-] C13342073
Cc1c(sc2c1c(=O)n(c(n2)SCC(=O)Nc3cc(cc(c3)C(=O)[O-])C(=O)[O-])CCOC)C C13342512
c1ccc(cc1)Cn2c(nnc2SCC(=O)Nc3cc(cc(c3)C(=O)[O-])C(=O)[O-])c4ccncc4 C13342560
Cc1c(c(sc1C(=O)[O-])S(=O)(=O)N2CCC(CC2)C(=O)Nc3ccc4c(c3)CCC4)C(=O)[O-] C13408311
c1ccc(cc1)/C(=N/S(=O)(=O)c2ccc(cc2)[N-]S(=O)(=O)c3cccc4c3nsn4)/[O-] C20509151
CCN1C/C(=C\c2cc(c(c(c2)OC)[O-])[N+](=O)[O-])/C(=O)/C(=C\c3cc(c(c(c3)OC)[O-])[N+](=O)[O-])/C1 C16407946
COc1cc(ccc1OCc2ccc(cc2)C(=O)[O-])/C=C/3\C(=NC(=O)N(C3=O)c4ccc5c(c4)OCO5)[O-] C27532347
CCc1ccc(cc1)N2C(=O)/C(=C\c3cc(c(c(c3)OC)OCC(=O)[O-])CC=C)/C(=NC2=O)[O-] C16161649
CCOc1ccc(cc1)C(c2c(nc3n(c2=O)CCCS3)[O-])c4c(nc5n(c4=O)CCCS5)[O-] C13773618
COc1ccc(cc1)[C@@H]2CC(=NN2C(=O)Cn3c4c(c(nnc4[O-])[O-])nn3)c5ccc(cc5)Cl C13959586
CCOc1cc(cc(c1[O-])/C=C/2\C(=O)N=C(N(C2=O)c3ccc(cc3)Br)[O-])[N+](=O)[O-] C20149798
c1cc(cc(c1)S(=O)(=O)N2CCC[C@@H](C2)c3nc4c(c(n3)[O-])nnn4Cc5ccc(cc5)F)C(=O)[O-] C15907269
Cc1c(c(nc(c1/N=N/c2ccccc2c3nc(no3)CCOCc4ccccc4)[O-])[O-])C#N C38642788
CCOc1ccccc1C(c2c(=O)[nH]c(nc2[O-])SC)c3c(=O)[nH]c(nc3[O-])SC C08716676
Cc1ccc(cc1S(=O)(=O)[N-]c2ccc(c(c2)S(=O)(=O)N3CCOCC3)Cl)C(=O)[O-] C13027483
c1cc(cc(c1)N2[C@H](C(=C(C2=O)[O-])C(=O)C3CC3)c4ccc(c(c4)[N+](=O)[O-])Cl)C(=O)[O-] C13275928
COc1cc(cc2c1OCO2)[C@@H]3C(=C(C(=O)N3c4nc5ccc(cc5s4)C(=O)[O-])[O-])C(=O)C6CC6 C13278158
COc1cc(cc2c1OCO2)[C@H]3C(=C(C(=O)N3c4nc5ccc(cc5s4)C(=O)[O-])[O-])C(=O)C6CC6 C13278157
Cc1c(c(nc(n1)SCC(=O)NC(=O)NC23CC4CC(C2)CC(C4)C3)[O-])CCC(=O)[O-] C13448302
c1ccc(cc1)/N=N/c2ccc(cc2)NC(=O)CSc3nc(c(nn3)CCC(=O)[O-])[O-] C13092670
c1ccc(cc1)C2=NN([C@H](C2)NC(=O)CSc3nc(c(nn3)CCC(=O)[O-])[O-])c4ccccc4 C39703891
COc1cc(ccc1OCC(=O)N2CCOCC2)/C=C(/c3nc4cc(ccc4c(n3)[O-])C(=O)[O-])\Cl C13351472
C/C(=C/1\C(=O)N(C(=S)S1)c2cc(cc(c2)C(=O)[O-])C(=O)[O-])/c3ccc(cc3)[N+](=O)[O-] C39861778
c1ccc2c(c1)ncc(n2)[N-]S(=O)(=O)c3ccc(cc3)NC(=O)[C@H]4CC=CC[C@H]4C(=O)[O-] C32573495
c1ccc2c(c1)ncc(n2)[N-]S(=O)(=O)c3ccc(cc3)NC(=O)[C@@H]4CCCC[C@H]4C(=O)[O-] C32566523
c1ccc(cc1)Cc2c3nc(c(n3cc(n2)c4ccc(cc4)OS(=O)(=O)[O-])[O-])Cc5ccc(cc5)O C45820566
Cc1c2c(=O)[nH]c(nc2sc1C(=O)[O-])SCC(=O)Nc3cc(ccc3Cl)C(=O)[O-] C13318927
Cc1ccc(cc1NC(=O)CSc2[nH]c(=O)c3c(c(sc3n2)C(=O)[O-])C)C(=O)[O-] C13318935
Cc1ccc(cc1[N+](=O)[O-])S(=O)(=O)[N-]c2ccc3c(c2)c(c(o3)c4ccccc4)C(=O)[O-] C36286766
CC[C@@H](C)Sc1nc2c(c(n1)[O-])[C@@H](C3=C(CCCC3=N2)[O-])c4ccc(c(c4)[N+](=O)[O-])O C35449992
Cc1cc(nc(n1)[N-]S(=O)(=O)c2ccc(cc2)/N=C/c3c(c(c4nc5ccccc5n4c3[O-])C#N)C)C C04647354
COc1cccc(c1OCc2cccc(c2)C(=O)[O-])/C=C/3\C(=NC(=O)N(C3=O)c4ccc5c(c4)OCO5)[O-] C59104294
COc1cc(cc(c1OCC(=O)[O-])CC=C)/C=C/2\C(=NC(=O)N(C2=O)c3cccc(c3)Br)[O-] C59198460
COc1cc(cc(c1OCC(=O)[O-])CC=C)/C=C/2\C(=NC(=O)N(C2=O)c3ccc(c(c3)Cl)Cl)[O-] C59248033
COc1cc(ccc1OCc2cccc(c2)C(=O)[O-])/C=C/3\C(=NC(=O)N(C3=O)c4ccc5c(c4)OCO5)[O-] C59249617
Cc1cc(cc(c1C)[N+](=O)[O-])/N=C/c2cc(n(c2C)c3cc(cc(c3)C(=O)[O-])C(=O)[O-])C C59249881
C[C@H](C(=O)[O-])Oc1cccc(c1)/C=C\2/C(=O)N(/C(=N\c3ccc(cc3C(=O)[O-])O)/S2)C C16930934
CC(C)c1ccc(cc1)N2C(=O)/C(=C/c3cc(c(c(c3)Br)OCC(=O)[O-])OC)/C(=O)N=C2[O-] C16977566
CC(C)c1ccc(cc1)N2C(=O)/C(=C\c3c(c4ccccc4[nH]3)CCNC(=O)CCC(=O)[O-])/C(=O)N=C2[O-] C17198347
c1c(cc(c(c1[N+](=O)[O-])[O-])S(=O)c2cc(cc(c2[O-])[N+](=O)[O-])Cl)Cl C03145108
CC(C)C[C@@H](C(=O)[O-])N1C(=O)/C(=C/c2ccc(cc2)C(=O)[O-])/SC1=S C05371699
CC(C)C[C@H](C(=O)[O-])N1C(=O)/C(=C/c2ccc(cc2)C(=O)[O-])/SC1=S C05371701
Cc1ccc(o1)/C=C\2/C(=O)N(C(=S)S2)c3cc(cc(c3)C(=O)[O-])C(=O)[O-] C12602905
Cc1cccc(c1)c2nnc(n2CCC(=O)[O-])SCc3cccc(c3)C(=O)[O-] C13235981
c1ccc2c(c1)cc3ccccc3c2/C=C\4/C(=O)N(C(=S)S4)[C@H](CC(=O)[O-])C(=O)[O-] C15034707
CN\1C(=O)/C(=C/c2cc(ccc2[O-])[N+](=O)[O-])/S/C1=N\c3ccccc3C(=O)[O-] C16934148
CCOc1ccc(cc1)N2C(=O)/C(=C\c3ccc(cc3)O[C@H](C)C(=O)[O-])/C(=NC2=S)[O-] C17195600
c1ccc2c(c1)c(cn2CC(=O)[O-])/C=C/3\C(=NC(=S)N(C3=O)c4ccccc4Cl)[O-] C19809702
Cc1cc(c(n1c2ccccc2C(=O)[O-])C)/C=C\3/C(=NC(=S)N(C3=O)c4ccc(cc4)F)[O-] C15012830
c1cc(cc(c1)n2cccc2/C=C\3/C(=NC(=O)N(C3=O)c4cccc(c4Cl)Cl)[O-])C(=O)[O-] C15013108
Cc1cccc(c1)N2C(=O)/C(=C/c3cc(n(c3C)c4cccc(c4C)C(=O)[O-])C)/C(=NC2=S)[O-] C19873099
c1cc(cc(c1)N2C(=O)/C(=C/c3ccc(o3)N4CCCCC4)/C(=NC2=S)[O-])C(=O)[O-] C19900293
Cc1cc(cc(c1)N2C(=O)/C(=C\c3ccc(o3)c4ccc(cc4)C(=O)[O-])/C(=NC2=S)[O-])C C20158599
c1ccc(cc1)[N-]S(=O)(=O)/N=C(/c2cccn2c3ccc(cc3Cl)[N+](=O)[O-])\[O-] C08763301
Cn1c2ccccc2nc1/C=C/3\C(=O)N=C(S3)[N-]c4ccc(cc4)C(=O)[O-] C20227144
CCOc1ccc(cc1)n2c(c(c(nc2=S)[O-])[C@@H]3c4ccccc4C(=O)O3)[O-] C09357618
CCOC(=O)c1ccc(cc1)[N-]C2=NC(=O)/C(=C\c3ccc(cc3)C(=O)[O-])/S2 C16906107
Cc1ccc(cc1C)N2C(=O)/C(=C/c3cn(c4c3cccc4)CC(=O)[O-])/C(=NC2=O)[O-] C22633328
CN1C/C(=C\c2ccc(c(c2)[N+](=O)[O-])[O-])/C(=O)/C(=C\c3ccc(c(c3)[N+](=O)[O-])[O-])/C1 C16405900
COc1cc(cc(c1[O-])Br)/C=C\2/C(=NC(=O)N(C2=O)c3cccc(c3)[N+](=O)[O-])[O-] C16194990
CCN(CC)c1ccc(cc1[N-]S(=O)(=O)c2cc(c(cc2C)C)C)C(=O)[O-] C33254060
Cc1ccc2c(c1)nc(nc2[O-])/C(=C/c3ccc(o3)c4ccc(cc4)C(=O)[O-])/C#N C35518465
c1cc(c(cc1Br)[N-]S(=O)(=O)c2cc([nH]c2)C(=O)[O-])Br C37057042
c1cc(c(cc1C(=O)[O-])Br)S(=O)(=O)[N-]c2c(ccs2)C#N C37464922
c1cc(c(cc1I)Cl)[N-]S(=O)(=O)N2CCC[C@@H](C2)C(=O)[O-] C37657117
c1ccc(c(c1)c2ccc(o2)/C=C\3/C(=NC(=O)N(C3=O)c4ccc5c(c4)OCO5)[O-])C(=O)[O-] C13638430
c1c(ccc(c1)OCC(=O)[O-])/C=C\2/C(=O)/C(=C/c3ccc(cc3)OCC(=O)[O-])/CC2 C39446025
Cc1ccsc1[C@@H]2C(=C(C(=O)N2c3ccc(cc3)CC(=O)[O-])[O-])C(=O)C4CC4 C13277868
Cc1c(c(nc(n1)SCC(=O)N2CCc3ccccc3C2)[O-])CCC(=O)[O-] C13447457
Cc1cc(c(c(=O)n1C)[C@H](CCc2ccccc2)c3c(n(c(=O)cc3[O-])C)C)[O-] C40568607
Cc1cc(cc(c1C)S(=O)(=O)[N-]c2ccc(cc2)S(=O)(=O)N(C)C)C(=O)[O-] C35741554
CC[C@H](/C(=N/c1nnc(s1)C(C)C)/[O-])Sc2nc3c(c(n2)[O-])CCC3 C41607653
CCCCc1cc(nc(n1)S[C@@H](C)/C(=N/c2nnc(s2)C(C)C)/[O-])[O-] C41628094
Cc1c(sc(=O)[nH]1)S(=O)(=O)[N-]c2ccc(cc2C(=O)[O-])Br C53674097
Cc1ccc(c(c1)C)[N-]C2=NC(=O)/C(=C\c3ccc(cc3)O[C@@H](C)C(=O)[O-])/S2 C16907090
Cc1ccc(c(c1)[N-]C2=NC(=O)/C(=C\c3ccc(cc3)OCCC(=O)[O-])/S2)O C16908046
CC[C@H](C(=O)[O-])Oc1cccc(c1)/C=C/2\C(=O)N=C(S2)[N-]c3cccc(c3)C C16908803
Cc1ccc(c(c1)C)[N-]C2=NC(=O)/C(=C\c3cccc(c3)OCC(=O)[O-])/S2 C16909721
CCC1=C(N2[C@@H](N=C(N=C2NC1=C)[N-]c3ccc(cc3)F)c4cccnc4)[O-] C51249215
Cc1c(c(nc(c1C#N)[O-])[O-])/C=N/c2ccc(cc2)S(=O)(=O)N3CCCCC3 C16694100
Cc1c2cc(cnc2n(n1)C)[N-]S(=O)(=O)c3cc(ccc3C(C)C)C(=O)[O-] C55580125
c1cc(ccc1c2ccc(o2)/C=C/3\C(=NC(=O)N(C3=O)c4ccc(cc4)Cl)[O-])C(=O)[O-] C13785806
C[C@H](/C(=N/c1nc2nc(cc(n2n1)[O-])c3ccccc3)/[O-])N4C(=O)c5ccccc5C4=O C21171479
Cc1cc(c(n1c2[n-]ncn2)C)C3=NN=C(SC3)[N-]c4cccc(c4C)Cl C15404350
Cc1cc2cccc(c2nc1)S(=O)(=O)[N-]c3ccc(c(c3)Cl)[N-]S(=O)(=O)C C58659193
COc1cc(cc(c1[O-])/C=C\2/C(=NC(=O)N(C2=O)c3cccc(c3)Br)[O-])[N+](=O)[O-] C59198424
c1cc(c(cc1Br)Cl)S(=O)(=O)[N-]c2cc(cnc2)C(=O)[O-] C62946995
CC[C@@H](C)c1ccc(cc1)N2C(=O)/C(=C\c3ccc(cc3)C(=O)[O-])/C(=O)N=C2[O-] C20191153
Cc1cc(c(n1c2cccc(c2)C(=O)[O-])C)/C=C/3\C(=O)N=C(N(C3=O)c4ccc(cc4)Cl)[O-] C18272060
Cc1c(sc(n1)CC[NH3+])C(=O)NC2CCCC2 C19671909
Cn1ccnc1SCc2ccc(cc2F)C(=[NH2+])N C19847990
CCN(CC[NH3+])c1ccc(cc1)NC(=O)C2CC2 C20224779
Cc1ccc(cc1)CN(C)C(=O)CSC(=[NH2+])N C29334998
CC(C)C[C@H]([C@@H](c1ccc2c(c1)OCCO2)O)[NH3+] C32106534
CN(CCc1ccncc1)[C@H](C[NH3+])c2ccc(cc2)O C32048875
C[NH+](CCC(=S)N)CC(=O)NC1CCCCC1 C19834972
C[C@H](c1ccc(cc1)SC)[NH2+]CCS(=O)(=O)N C36745021
CCCS(=O)(=O)Nc1ccc(cc1F)C#CC[NH3+] C37553016
Cc1cc(ccc1N(C)Cc2ccncc2)C(=[NH2+])N C37734293
CC(C)(C[NH3+])NS(=O)(=O)c1ccc2c(c1)CCC2 C40366665
C[C@H](C[NH2+]Cc1ccc2c(c1)OCO2)C(=S)N C41322468
CCN(C[C@@H]1CCCO1)c2ccc(cc2)C(=[NH2+])N C42468676
CC(C)C[NH+](Cc1ccc(cc1)C#CCO)CC(=O)N C42691957
Cc1nc([nH]n1)S[C@H](c2ccc(cc2)F)[C@@H](C)[NH3+] C42944114
CC[C@H]([C@H](c1ccc(s1)C)N2CCNC(=O)C2)[NH3+] C43239002
c1cc(c(c(c1)O)O)C[NH2+][C@H]2CCN(C2)C3CC3 C44687669
CC[NH+]1CC[C@@H](C1)CNC(=O)C(C)(C)C(=S)N C44777215
C[C@H]1CCCC[NH+]1CCCNC(=O)[C@@H](C)C(=S)N C44830177
CC(C)[C@H](C(=S)N)C(=O)NC1CC[NH+](CC1)C C44836082
C[C@H](C[NH+]1CCCC1)NC(=O)[C@H](C(C)C)C(=S)N C44847135
C1CCC(CC1)(C[NH3+])C(=O)NC[C@@H]2CCCOC2 C44982546
CC1(C[C@H]1NS(=O)(=O)c2ccc(s2)C[NH3+])C C45138371
CC1CCC(CC1)[NH+](C)C[C@@](C)(C(=O)N)NC2CC2 C45280568
CC1CCC(CC1)[NH+](C)C[C@](C)(C(=O)N)NC2CC2 C45280570
CN(CCc1ccncc1)c2ccc(cc2)C(=[NH2+])N C48260117
CN(Cc1ccccc1F)c2ccc(cn2)C(=[NH2+])N C48873880
CCCS(=O)(=O)NCc1ccc(cc1)C#CC[NH3+] C49587632
CCCC[C@@H](C)NC(=O)c1cc(cnc1)C#CC[NH3+] C50891008
C[NH+](C[C@H]1CCCCO1)C[C@@H](c2ccc(cc2)N)O C51324406
C1CC[C@H]([C@H](C1)NC(=O)CCC2CC[NH2+]CC2)O C52009434
c1cc(sc1CC[NH3+])S(=O)(=O)NC2CCC2 C52212816
CN(Cc1cccnc1)c2cccc(c2C(=[NH2+])N)Cl C52905041
CC1CCC(CC1)(CO)[NH2+][C@@H](C)C(=O)NC(C)C C53118683
C[C@@H]1CCC[C@@](C1)(C[NH3+])N(C)CCC(=O)NC2CC2 C54049384
C[C@@H]1CCC[C@@](C1)(CO)[NH2+]CCC(=O)NC2CC2 C54049888
CC(C)C[C@@H]([C@H](c1cnn(c1)c2ccccc2)O)[NH3+] C54929521
CCCCN(CCO)C(=O)[C@H]1CC[C@@H]([C@@H](C1)C)[NH3+] C55133084
C1C[C@@H](COC1)CNC(=O)CC2CCC(CC2)[NH3+] C55135574
C[C@@H]1[C@H](CCC[C@@H]1[NH3+])C(=O)N(CCO)C2CCCC2 C55139472
C1C[C@@H](C[C@@H](C1)C(=O)NC[C@@H]2CCCOC2)CC[NH3+] C55161709
C1C[C@@H](CC=C1)C[NH2+]C2CCN(CC2)CC(=O)N C37140338
C[C@@H]1CCC[C@H](C1)[NH2+]C2CCN(CC2)CC(=O)N C37140396
CCC[C@H](C)NC(=O)CN1[C@@H]2CC[C@H]1CC(C2)[NH3+] C40750081
C1CCC(CC1)N(CCO)C[C@@]2(CCOC2)C[NH3+] C51254021
CC(C)[NH+](C)CCNC(=O)C1(CCCC1)C(=S)N C54134346
Cc1cc(nc(c1C(=[NH2+])N)N(C)CC2CCC2)C C61458380
CCC1CCC(CC1)CNC(=O)[C@H]2C[NH2+]CCN2 C62813359
C[C@H](CSc1ccc(cc1)S(=O)(=O)C)C(=[NH2+])N C63131380
C[C@H]([C@@H]1CCCCN1[C@@H](C)C(=O)NC(C)(C)C)[NH3+] C63196059
CCC1=C([C@@]2(c3cc(ccc3NC2=O)Br)C(=C(O1)N)C#N)C(=O)OCC C00753149
CC(=O)O[C@H]1C[C@@]2([C@@H](CC[C@@]3([C@@]2(CC[C@@H]3c4ccc(=O)oc4)O)C)[C@@]5(C1=C[C@@H](CC5)O)C)O C04411141
CC1(CC2=C(C(=O)C1)[C@@]3(c4ccccc4OC(=C3C(=O)OC(C)(C)C)N)C(=O)N2)C C04517109
Cc1cccc(c1)NC(=S)NNC(=O)CCn2c(c(c(n2)C)Br)C C00655348
COc1ccc(cc1)N2C3=C([C@H](C(=C2N)C#N)c4ccc(c(c4)OC)O)C(=O)CCC3 C00814504
CCCCOC(=O)C1=C(OC2=C([C@]13c4ccccc4NC3=O)C(=O)CC(C2)(C)C)N C05117145
Cc1c(sc2c1c(=O)n(cn2)CC(=O)Nc3c(c4c(s3)CCCC4)C(=O)N)C C05485993
c1cc(ccc1CCNC(=O)CSc2ccc(cc2)Br)S(=O)(=O)N C03441541
Cc1c(c(nn1C)C(=O)Nc2c(c3c(s2)C[C@H](CC3)C)C(=O)N)Br C02782104
CC(=O)Nc1ccc(cc1)SCC(=O)NCC(=O)Nc2ccc(c(c2F)F)F C06602929
CCOC(=O)c1c(c(sc1NC(=O)Cc2ccc(cc2)Br)C(=O)N)C C00675980
c1ccc(cc1)C2(CCC2)C(=O)OCC(=O)Nc3c(c4c(s3)CCCC4)C(=O)N C08545531
Cc1ccc(cc1)S(=O)(=O)N2CCC[C@H]2C(=O)Nc3c(c4c(s3)CCC4)C(=O)N C08869305
c1ccc2c(c1)c(nc(n2)C(F)(F)F)SCC(=O)Nc3c(c4c(s3)CCC4)C(=O)N C09168087
CC(C)Sc1cccc(c1)C(=O)Nc2c(c3c(s2)CN(CC3)C(=O)C)C(=O)N C09619397
Cc1ccc(c(c1)C)n2ccnc2SCC(=O)Nc3c(c4c(s3)CCC4)C(=O)N C11424496
c1cc(cc(c1)C(F)(F)F)c2ccc(o2)[C@@H]3c4c([nH]c(=O)[nH]c4=O)NC5=C3C(=O)CCC5 C01123725
Cc1cc(ccc1Br)OCC(=O)NC(=S)Nc2ccc(cc2)NC(=O)C C12499175
CC(=C[C@H]1[C@@H](C1(C)C)C(=O)N2CCC(CC2)C(=O)Nc3ccc(cc3)S(=O)(=O)N)C C12849466
C1CCc2c(c3c(nc(nc3s2)SCC(=O)N[C@H]4CCS(=O)(=O)C4)N)C1 C06108755
c1ccc2c(c1)c3c(s2)c(=O)n(c(=S)[nH]3)CCc4ccc(cc4)S(=O)(=O)N C02961702
CCNC(=S)NNC(=O)COc1c(cc(cc1Br)Br)C C13991425
COc1cc(ccc1O)[C@H]2[C@@H]3CC=C[C@@H]3c4cc(ccc4N2)S(=O)(=O)NCC=C C14459149
C[C@@H](C(=O)Nc1ccc(cc1)O)N2C(=O)/C(=C/c3ccc(c(c3)OC)O)/SC2=S C15046884
c1cc(ccc1N2[C@@H]3[C@@H](C[C@H]([C@@H]([C@@H]3NC2=S)O)O)C(=O)N4CCCCC4)OC(F)(F)F C08636489
c1ccc2c(c1)nc3c(nn(c3n2)c4ccc(cc4)I)[C@H]([C@H](CO)O)O C15774893
c1cc(ccc1n2c3c(c(nc(n3)c4cc(ccc4F)Br)C(=O)N)[nH]c2=O)F C15865175
C[C@@H](C(=O)Nc1ccc(cc1F)Br)Sc2nnc(s2)SCC(=O)N C17016385
C[C@@H]1[C@H](CC[C@]2([C@H]1[C@H]([C@H](CC2)[C@H](C)C(=O)NC(C)(C)C)O)C)NC(=O)CCOC C20467070
C[C@@H]1[C@H](CC[C@]2([C@H]1[C@H]([C@@H](CC2)[C@H](C)C(=O)NC(C)(C)C)O)C)NC(=O)c3cncnc3 C20467218
c1cc(c(cc1O)O)[C@@H]2[C@@H]3CC=C[C@H]3c4cc(ccc4N2)S(=O)(=O)N5CCCC5 C20681719
C[C@@H](C(=O)Nc1ccc(cc1)C(=O)N)OC(=O)/C=C/c2ccc(cc2)Br C22560239
C[C@H](C(=O)NCC(=O)Nc1ccc(c(c1F)F)F)Sc2ccc(cc2)NC(=O)C C23424598
CC1=C([C@H](NC(=S)N1)c2ccc(cc2)n3cncn3)C(=O)Nc4ccc(cc4)Br C24747606
CSc1nnc(s1)N2C3=C([C@H](C(=C2N)C#N)c4ccc5c(c4)cc[nH]5)C(=O)CCC3 C31818147
Cc1cc(c(s1)C)c2csc(n2)NC(=O)[C@@H](Cc3c[nH]c4c3cccc4)NC(=O)C C32858218
CC[C@H](C(=O)Nc1ccc(cc1)I)Sc2ncnc(n2)N C39426071
Cc1c(sc(c1C(=O)N)NC(=O)[C@@H](C)Sc2nnc3n2c4ccccc4cc3)C C40169824
Cc1ccc(cc1)c2csc(c2C(=O)N)NC(=O)[C@H](C)Sc3cc(ncn3)C C40171231
c1cc2c(ccn2CC(=O)NCCc3ccc(cc3)S(=O)(=O)N)c(c1)Br C40287948
C[C@@H]1C[C@H]2[C@H]3CCC4=Cc5c(cnn5c6cccnc6)C[C@@]4([C@@H]3[C@@H](C[C@@]2([C@]1(C(=O)CO)O)C)O)C C40499261
Cc1ccc2c(c1)NC(=O)[C@@](O2)(C)C(=O)NCCc3c([nH]c4c3cc(cc4F)F)C C41547823
Cc1cc(ccc1NC(=O)[C@@H](C)Sc2nc(c(s2)CC(=O)N)C)Br C45841944
c1cc(ccc1CNS(=O)(=O)c2c(ccs2)Br)S(=O)(=O)N C48443412
c1cc(ccc1C[C@@H]2C(=O)N/C(=N\N=C\c3ccc(cc3O)O)/S2)SC(F)F C12192183
c1cc(ccc1NC(=O)/C(=C\c2ccc(cc2F)Br)/C#N)S(=O)(=O)N C57398893
Cc1cc(ccc1Br)NC(=O)Cn2cc(c(n2)c3ccccc3)C(=O)N C58179921
Cc1c(c(n(n1)c2ccc(cc2)Br)C)C(=O)Nc3nc(cs3)CC(=O)N C59420104
CCc1ccc(cc1)n2c(=O)c(c([nH]c2=S)[O-])[C@H]3[C@@H]4C(=c5ccccc5=[NH+]4)CCN3 C63350865
Cc1ccc(cc1)CSC2=NC(=O)[C@H]3[C@@H](CC(=O)NC3=N2)c4ccc(c(c4)O)O C64481641
c1ccc2c(c1)C(=O)O[C@]2(c3ccc(cc3)O)c4ccc(cc4)OP(=O)([O-])[O-] C04521775
CC(C)c1ccc(cc1)/C=C\2/C(=O)N(C(=S)S2)[C@H](CCC(=O)[O-])C(=O)[O-] C05374246
CC\1=NN(C(=O)/C1=C\c2ccc(o2)c3ccc(cc3C(=O)[O-])Br)c4[n-]nnn4 C12406197
Cc1cc(cc(c1C)S(=O)(=O)N2[C@H]3CCCC[C@H]3C[C@H]2C(=O)[O-])C(=O)[O-] C13031985
Cc1ccc(cc1)c2nnc(n2CCC(=O)[O-])SCc3ccc(cc3)C(=O)[O-] C13232352
c1cc(cc(c1)O)/C=C\2/C(=O)N(C(=S)S2)c3cc(cc(c3)C(=O)[O-])C(=O)[O-] C16926718
COC(=O)c1ccc(cc1)/C=C\2/C(=O)N(C(=S)S2)c3cc(cc(c3)C(=O)[O-])C(=O)[O-] C16926763
c1cc(ccc1C(=O)[O-])N2C(=O)/C(=C/c3cc(ccc3[O-])[N+](=O)[O-])/SC2=S C16932841
Cc1ccccc1N2C(=O)/C(=C\c3cc(c(c(c3)OC)[O-])[N+](=O)[O-])/C(=NC2=S)[O-] C12363811
c1cc(ccc1c2ccc(o2)/C=C\3/C(=NC(=O)N(C3=O)c4ccc5c(c4)OCO5)[O-])C(=O)[O-] C19814343
c1ccc(c(c1)N2C(=O)/C(=C/c3cccn3c4ccc(cc4)C(=O)[O-])/C(=NC2=S)[O-])F C19877922
CCOc1cc(ccc1O[C@@H](C)C(=O)[O-])/C=C\2/C(=NC(=S)N(C2=O)c3ccccc3F)[O-] C16115524
CCOc1ccc(cc1)n2c(c(c(nc2=S)[O-])[C@H]3c4ccccc4C(=O)O3)[O-] C05625452
Cc1c2c(nc(=S)n(c2[O-])NC(=O)c3ccc(cc3)C(C)C)sc1C(=O)[O-] C17082672
c1cc(ccc1/C=C/2\C(=O)N=C(S2)[N-]c3ccc(cc3)Cl)OCC(=O)[O-] C20428804
c1cc(ccc1c2cc(c3c([nH]nc3n2)c4ccc(cc4)Br)C(=O)[O-])C(=O)[O-] C20492202
c1ccc2c(c1)C(=C(C2=O)C(c3cccc(c3)[N+](=O)[O-])C4=C(c5ccccc5C4=O)[O-])[O-] C04889443
Cc1cc(c(c(=O)n1C)C(c2ccccc2[N+](=O)[O-])c3c(cc(n(c3=O)C)C)[O-])[O-] C10217726
Cc1c2cc(cnc2n(n1)C)[N-]S(=O)(=O)c3cc(ccc3Cl)C(=O)[O-] C24376268
c1cc(c(cc1C(=O)[O-])S(=O)(=O)[N-]c2cc3c(cc2Cl)OCCO3)Cl C13278718
CCN(CC)c1ccc(cc1[N-]S(=O)(=O)c2c(cc(cc2C)C)C)C(=O)[O-] C33254050
Cc1ccc(cc1)n2c(c(c(nc2=S)[O-])[C@@H]3c4ccc(c(c4C(=O)O3)OC)OC)[O-] C02269463
c1cc(c(cc1Br)Br)[N-]S(=O)(=O)N2CCC(CC2)C(=O)[O-] C37656996
c1cc(c(cc1Br)Br)[N-]S(=O)(=O)N2CCC[C@@H](C2)C(=O)[O-] C37656997
Cc1ccc(cc1S(=O)(=O)[N-]c2c(c(ns2)C)C(=O)[O-])Br C37675867
Cn1cc(c2c1cccc2)/C(=N/S(=O)(=O)[N-]c3ccc(cc3)Br)/[O-] C06661865
Cc1cc2c(cc(=O)oc2cc1C)CSc3nc(c(nn3)CCC(=O)[O-])[O-] C13092979
Cc1cc(cc(c1)N2[C@@H](C=C([C@@H]2C)C(=O)CSc3nc(c(nn3)CCC(=O)[O-])[O-])C)C C39704485
c1cc(cc(c1)N2[C@H](C(=C(C2=O)[O-])C(=O)c3ccco3)c4cccs4)C(=O)[O-] C13213976
c1cc(ccc1/C=N/n2c(nnc2[S-])COc3ccc(cc3)Cl)C(=O)[O-] C39724480
C[C@H](C(=O)[O-])N1C(=O)/C(=C/c2ccc(o2)c3cccc(c3)C(=O)[O-])/SC1=S C40567589
Cc1cc(c(c(=O)n1C)[C@H](c2ccccc2OC)c3c(n(c(=O)cc3[O-])C)C)[O-] C40568564
C/C=C/C=C/C=C/C(=O)O[C@@H]1C[C@@H]([C@@H]([C@]2([C@H]1C(CCC2)(C)C)C)C(=O)[O-])C(=O)[O-] C43509775
Cc1cc(c2c(c1)sc(n2)[N-]S(=O)(=O)c3cc(ccc3Cl)C(=O)[O-])C C25572803
CCc1ccc(cc1)[N-]C2=NC(=O)/C(=C\c3ccc(cc3)O[C@H](C)C(=O)[O-])/S2 C16907105
CC[C@H](C(=O)[O-])Oc1cccc(c1)/C=C/2\C(=O)N=C(S2)[N-]c3ccc(cc3)C C16908806
CCc1ccccc1[N-]C2=NC(=O)/C(=C\c3ccccc3OCCC(=O)[O-])/S2 C16911741
CC(=O)c1cc(ccc1C(C2=C(CC(CC2=O)(C)C)[O-])C3=C(CC(CC3=O)(C)C)[O-])O C05292280
CCS(=O)(=O)[N-]c1ccc(cc1)[N-]S(=O)(=O)c2cccc(c2F)Cl C55639060
Cc1cc(sc1C(=O)[O-])S(=O)(=O)[N-]c2ccc(cc2)N(C)C(=O)OC C57125390
CS(=O)(=O)[N-]c1ccc(cc1Cl)[N-]S(=O)(=O)c2cccc(c2)Br C28257219
Cc1cc(c(n1c2cc(cc(c2)C(=O)[O-])C(=O)[O-])C)/C=C(\C#N)/c3ccccc3 C59678505
Cc1cc(c(n1c2cc(cc(c2)C(=O)[O-])C(=O)[O-])C)/C=N/c3ccc(cc3)C(=O)C C59679127
c1cc(c(cc1Br)[N-]S(=O)(=O)N2CCC[C@@H](C2)C(=O)[O-])Cl C61691880
c1cc(ccc1[C@@H]2CC(=O)Nc3c2n(cc3C(=O)[O-])c4ccc(cc4)F)C(=O)[O-] C40267726
c1c[nH]cc1S(=O)(=O)[N-]c2c(cc(cc2Br)Br)C(=O)[O-] C62825254
c1cc(ccc1C2=NC3=NN=C([C@H]3C(=C2)C(=O)[O-])c4ccc(cc4)Br)C(=O)[O-] C20492202
c1ccc(cc1)Cn2cccc(c2=O)/C(=N/c3[n-]nc(n3)c4ccc(cc4)F)/[O-] C63702176
c1cc(ccc1N2C(=O)/C(=C/c3ccc(o3)c4ccc(c(c4)C(=O)[O-])Cl)/C(=O)N=C2[O-])Cl C17045618
Cc1ccc(cc1C)N2C(=O)/C(=C\c3ccc(cc3)O[C@H](C)C(=O)[O-])/C(=O)N=C2[O-] C18286636
C1Cc2c(sc3c2c4nnc(n4c5n3c(nn5)SCC(=O)[O-])SCC(=O)[O-])C1 C02330706
CC1(Cc2c(c(nc(n2)c3ccccc3)N/N=C(/CCC(=O)[O-])\C(=O)[O-])CO1)C C05266106
c1cc(ccc1c2ccc(o2)/C=C\3/C(=O)N(C(=S)S3)[C@H](CCCC(=O)[O-])C(=O)[O-])[N+](=O)[O-] C02288733
CCOC(=O)c1ccc(cc1)c2ccc(o2)/C=C/3\C(=O)N(C(=S)S3)[C@H](CC(=O)[O-])C(=O)[O-] C08819002
Cc1c(c(sc1C(=O)[O-])S(=O)(=O)N2CCN(CC2)C(=O)CCC3CCCC3)C(=O)[O-] C09877537
c1c(cc(cc1C(=O)[O-])NC(=O)CSc2nnc(o2)C3CCCCC3)C(=O)[O-] C13057897
CCOC(=O)c1ccc(cc1)c2ccc(o2)/C=C\3/C(=O)N(C(=S)S3)[C@@H](CC(=O)[O-])C(=O)[O-] C13075178
c1c(cc(cc1C(=O)[O-])NC(=O)CSc2nnnn2C3CCCCC3)C(=O)[O-] C13233712
Cc1cccc(c1)c2nnc(n2CC(=O)[O-])SCC(=O)Nc3ccc(cc3)CC(=O)[O-] C13274237
c1cc(sc1)c2nnc(n2CC(=O)[O-])Sc3ccc(cc3[N+](=O)[O-])/C=C/C(=O)[O-] C13274263
c1cc(ccc1c2nnc(n2CC(=O)[O-])Sc3ccc(cc3C(=O)[O-])S(=O)(=O)N)Cl C13274313
Cc1cccc(c1)c2nnc(n2CCC(=O)[O-])Sc3ccc(cc3[N+](=O)[O-])C(=O)[O-] C13274384
c1cc(c(cc1C(=O)[O-])Oc2ccc(cc2C(=O)[O-])S(=O)(=O)N3CCOCC3)[N+](=O)[O-] C13274635
c1ccc(c(c1)OCC(=O)[O-])Oc2ccc(cc2[N+](=O)[O-])S(=O)(=O)N3CCC(CC3)C(=O)[O-] C13274771
c1cc(ccc1c2cnc(nc2)c3ccc(cc3)NC(=O)/C=C/C(=O)[O-])NC(=O)/C=C/C(=O)[O-] C03143982
c1cc(ccc1CCC(=O)[O-])S(=O)(=O)Nc2ccc(cc2C(=O)[O-])N3CCOCC3 C13317564
Cc1ccc(cc1)n2c(nnn2)SCC(=O)Nc3cc(cc(c3)C(=O)[O-])C(=O)[O-] C13318464
c1cc(ccc1/C=C(\C=C2C(=O)N(C(=S)S2)[C@@H](CCC(=O)[O-])C(=O)[O-])/Cl)[N+](=O)[O-] C15636833
Cc1ccc(c(c1)[N+](=O)[O-])c2ccc(o2)/C=C/3\C(=O)N(C(=S)S3)[C@H](CC(=O)[O-])C(=O)[O-] C16694894
c1cc(ccc1N2C(=O)[C@H](SC2=O)CC(=O)Nc3cc(cc(c3)C(=O)[O-])C(=O)[O-])O C16926105
CN\1C(=O)/C(=C/c2cccc(c2)OCCC(=O)[O-])/S/C1=N\c3ccc(cc3C(=O)[O-])O C16930949
COc1cc(cc(c1[O-])[N+](=O)[O-])/C=C\2/C(=NC(=O)N(C2=O)c3cccc(c3)C(F)(F)F)[O-] C16195088
CCOc1ccc(cc1C(=O)[O-])/C=C/2\C(=NC(=O)N(C2=O)c3ccc(cc3)O)[O-] C19720233
CC(C)c1ccc(cc1)N2C(=O)/C(=C/c3cc(c(c(c3)OC)[O-])[N+](=O)[O-])/C(=NC2=O)[O-] C12382981
CCOc1cc(cc(c1[O-])[N+](=O)[O-])/C=C/2\C(=NC(=O)N(C2=O)c3ccc(cc3)C(C)C)[O-] C13546452
CCOc1cccc(c1)N2C(=O)/C(=C\c3ccc(c(c3)OCC)O[C@@H](C)C(=O)[O-])/C(=NC2=O)[O-] C19824226
CCCCn1c(c(c(=O)[nH]c1=O)[C@H]2c3cc(ccc3Oc4c2c(=O)n(c(n4)[O-])CCCC)OC)[O-] C09329728
Cc1c(nc(nn1)N/N=C(\C)/c2ccc(cc2)S(=O)(=O)NCc3ccc(cc3)C(=O)[O-])[O-] C13066481
c1cc(ccc1/C(=N/c2[n-]nnn2)/O)[N-]S(=O)(=O)c3ccc(c(c3)Cl)Cl C12600443
CCCC\1=NN(C(=O)/C1=C\c2cccc(c2[O-])[N+](=O)[O-])c3ccc(cc3)C(=O)[O-] C36617164
c1cc(ccc1/C=C(/C=C\2/C(=O)N(C(=S)S2)[C@@H](CC(=O)[O-])C(=O)[O-])\Cl)[N+](=O)[O-] C32508930
C[C@H](C(=O)N[C@H]1[C@@H](C2=C(S1)CCCCC2)C#N)Sc3nc(c(nn3)CCC(=O)[O-])[O-] C39621221
Cc1c(c(nc(n1)SCC(=O)N(CC(C)C)[C@H]2CCS(=O)(=O)C2)[O-])CCC(=O)[O-] C13448942
Cc1c(c(nc(n1)SCC(=O)N(C)CC(=O)Nc2ccc(cc2)F)[O-])CCC(=O)[O-] C13449110
Cc1c(c(nc(n1)SCC(=O)NC(=O)N[C@@H]2CCC[C@H]([C@H]2C)C)[O-])CCC(=O)[O-] C13449279
c1cc(ccc1NC(=O)CSc2nc(c(nn2)CCC(=O)[O-])[O-])OC(F)(F)F C13092587
C1C2CC3CC1CC(C2)(C3)NC(=O)NC(=O)CSc4nc(c(nn4)CCC(=O)[O-])[O-] C13092912
C[C@H](C(=O)Nc1ccc(cc1C(F)(F)F)[N+](=O)[O-])Sc2nc(c(nn2)CCC(=O)[O-])[O-] C13092946
c1cc(ccc1[C@@H](CC(=O)[O-])[N-]S(=O)(=O)c2ccc(cc2[N+](=O)[O-])[N+](=O)[O-])Cl C13261871
COC(=O)c1ccc(cc1)c2ccc(o2)/C=C\3/C(=O)N(C(=S)S3)[C@H](CCC(=O)[O-])C(=O)[O-] C40567566
CCOc1cc(ccc1O[C@H](C)C(=O)[O-])/C=C\2/C(=NC(=O)N(C2=O)c3ccc(cc3)C)[O-] C14011055
c1cc(ccc1N2C(=O)/C(=C/c3ccc(c(c3)Br)OCC(=O)[O-])/C(=NC2=O)[O-])O C16226138
c1cc(c(cc1[N-]S(=O)(=O)c2cc(c3c(c2)OCCO3)C(=O)[O-])[N+](=O)[O-])F C57115877
COc1ccc(cc1[N+](=O)[O-])S(=O)(=O)Nc2cccc(c2)n3c(c(n(c3=O)C4CC4)[O-])[O-] C59000165
Cc1cc(no1)[N-]S(=O)(=O)c2ccc(cc2)/N=C/c3cc(ccc3[O-])[N+](=O)[O-] C59466322
Cc1nnnn1c2ccc(c(c2)[N-]S(=O)(=O)c3ccc(c(c3)Cl)OCC(=O)[O-])F C60381047
c1cc(cc(c1)[N+](=O)[O-])C2=NN=C3[C@@H]2C(=CC(=N3)c4ccc(cc4)C(=O)[O-])C(=O)[O-] C20492278
CC(C)(C)c1ncc(cn1)[N-]S(=O)(=O)c2cc(c3c(c2)OCCO3)C(=O)[O-] C63849911
CCS(=O)(=O)[N-]c1ccc(cc1)[N-]S(=O)(=O)c2ccc(s2)[N+](=O)[O-] C63912374
CC1(CC(=C(C(=O)C1)/C=N/c2ccc(cc2)S(=O)(=O)[N-]c3cc(ncn3)OC)[O-])C C66200540
CC1([C@H](CC[C@]1(C)C(=NNc2ccc(cc2[N+](=O)[O-])[N+](=O)[O-])C(=O)[O-])C(=O)[O-])C C04266988
CC\1=NN(C(=O)/C1=C\c2ccc(cc2)N(C)C)c3cc(cc(c3)C(=O)[O-])C(=O)[O-] C04844819
c1ccc(cc1)[C@@H]([C@H](c2cccc(c2)[N+](=O)[O-])C(C(=O)[O-])C(=O)[O-])[N+](=O)[O-] C01715181
C1CC[C@H]([C@@H](C1)C(=O)N[C@@H]2CCCC[C@@H]2NC(=O)[C@@H]3CCCC[C@@H]3C(=O)[O-])C(=O)[O-] C05897740
Cc1nc([nH]n1)S/C(=C\c2ccccc2OCc3ccc(cc3)C(=O)[O-])/C(=O)[O-] C09360080
c1cc(ccc1C(=O)[O-])NC(=O)[C@@H]2CC=CC[C@@H]2C(=O)Nc3ccc(cc3)C(=O)[O-] C10150174
Cc1c(cc(cc1Cl)S(=O)(=O)Nc2cc(cc(c2)C(=O)[O-])C(=O)[O-])[N+](=O)[O-] C13027987
CCn1c2ccc(cc2nc1CSc3nnc(n3CC(=O)[O-])c4ccc(cc4)OC)C(=O)[O-] C13232006
Cc1cccc(c1)c2nnc(n2CC(=O)[O-])SCC(=O)Nc3cccc(c3)C(=O)[O-] C13232717
CCn1c2ccc(cc2nc1COc3ccc4c(c3)occ4CC(=O)[O-])C(=O)[O-] C13236056
C/C(=N\Nc1ccc(cc1)C(=O)[O-])/c2ccc(cc2)S(=O)(=O)NCCC(=O)[O-] C13263877
c1cc(ccc1C(=O)[O-])NS(=O)(=O)c2ccc(c(c2)[N+](=O)[O-])SCCC(=O)[O-] C13274659
c1cc(cc(c1)NS(=O)(=O)c2ccc(c(c2)[N+](=O)[O-])SCCC(=O)[O-])C(=O)[O-] C13274666
c1cc(cc(c1)Nc2cnn(c(=O)c2Cl)C34C[C@@H]5C[C@H](C3)CC(C5)[C@@H]4C(=O)[O-])C(=O)[O-] C13297907
Cc1c(nc(nc1C)SCC(=O)Nc2cc(cc(c2)C(=O)[O-])C(=O)[O-])C C13342674
Cc1cc(cc(c1C)[N+](=O)[O-])S(=O)(=O)Nc2cc(cc(c2)C(=O)[O-])C(=O)[O-] C13464307
c1cc(ccc1C(=O)c2ccc3c(c2)C(=O)N(C3=O)c4cc(cc(c4)C(=O)[O-])C(=O)[O-])[N+](=O)[O-] C03144056
Cc1c(sc(c1C(=O)[O-])NC(=O)CCCCC(=O)Nc2c(c(c(s2)C)C)C(=O)[O-])C C02158348
c1cc(ccc1/C=C\2/C(=O)N(C(=S)S2)c3ccc(c(c3)C(=O)[O-])O)OCC(=O)[O-] C16929509
COc1ccc(cc1)N2C(=O)/C(=C/c3ccc(c(c3)Cl)OCC(=O)[O-])/C(=NC2=S)[O-] C19800453
CCOc1cc(ccc1O[C@H](C)C(=O)[O-])/C=C\2/C(=NC(=S)N(C2=O)c3ccc(cc3)C)[O-] C13897529
CC(=O)c1cccc(c1)[N-]C2=NC(=O)/C(=C\c3ccc(c(c3)OC)OCC(=O)[O-])/S2 C16915467
Cc1ccc(cc1C)NC(=O)C(=C(c2c(nc3cc(ccc3n2)[N+](=O)[O-])[O-])C(=O)C(=O)OC)[O-] C16958146
CC(=O)/C(=N\Nc1ccc(cc1)C(=O)[O-])/C(=O)c2c(cc3c(c2OC)cco3)[O-] C17257024
Cc1cc(c(c(c1)C)N2C(=O)/C(=C\c3ccc(cc3)OCC(=O)[O-])/C(=O)N=C2[O-])C C34744695
C1CC[C@H]([C@@H](C1)C(=O)N[C@H]2CCCC[C@@H]2NC(=O)[C@@H]3CCCC[C@@H]3C(=O)[O-])C(=O)[O-] C36664988
C[C@@]1(CC[C@@H](C1(C)C)C(=O)[O-])/C(=N\Nc2ccc(cc2[N+](=O)[O-])[N+](=O)[O-])/C(=O)[O-] C36056597
C[C@H](C(=O)Nc1cccc(c1)Br)Sc2nc(c(nn2)CCC(=O)[O-])[O-] C13015250
c1cc(c(cc1C(=O)[O-])[N-]S(=O)(=O)c2ccc(c(c2)[N+](=O)[O-])O)Cl C13027576
Cc1cccc(c1)[C@H]2NN=C(N2CCC(=O)[O-])SCc3[nH]c(=O)c4ccc(cc4n3)C(=O)[O-] C39647080
c1cc(c(cc1Br)Cl)NC(=O)CSc2nc(c(nn2)CCC(=O)[O-])[O-] C13280561
Cc1c(c(nc(n1)SCC(=O)NC(=O)NC2CCCCC2)[O-])CCC(=O)[O-] C13448370
Cc1ccc(c(c1)C)NC(=O)NC(=O)CSc2nc(c(c(n2)[O-])CCC(=O)[O-])C C13449437
Cc1c(c(nc(n1)SCc2nc(no2)c3ccccc3OC)[O-])CCC(=O)[O-] C13449685
Cc1ccc(c(c1)Br)NC(=O)CSc2nc(c(nn2)CCC(=O)[O-])[O-] C13092648
Cc1ccc(c(c1)[N+](=O)[O-])NC(=O)[C@H](c2ccccc2)Sc3nc(c(nn3)CCC(=O)[O-])[O-] C13092713
CC(C)(C)N(Cc1ccccc1)C(=O)CSc2nc(c(nn2)CCC(=O)[O-])[O-] C13092748
C[C@H]1C=C([C@H](N1c2ccc(cc2)F)C)C(=O)CSc3nc(c(nn3)CCC(=O)[O-])[O-] C39704087
c1ccc(c(c1)[C@@H]2C(=C(C(=O)N2c3ccc(cc3)CC(=O)[O-])[O-])C(=O)c4ccco4)OCC#N C13217851
c1ccc(c(c1)[C@H]2C(=C(C(=O)N2c3ccc(cc3)CC(=O)[O-])[O-])C(=O)c4ccco4)OCC#N C13217850
C1CC[C@H]([C@@H](C1)C(=O)N[C@H]2CCCC[C@@H]2NC(=O)[C@H]3CCCC[C@@H]3C(=O)[O-])C(=O)[O-] C28876617
c1ccc(cc1)/N=N/c2ccc(cc2)[N-]S(=O)(=O)c3ccc4c(c3)oc(n4)[O-] C41125069
c1ccc(c(c1)C(=O)[O-])/N=N/c2c(ccc(c2O)/N=N/c3cccc(c3)S(=O)(=O)[O-])O C44709879
Cc1c(c(nc(n1)SCc2nc(no2)c3ccsc3)[O-])CCC(=O)[O-] C13450598
C[C@@H](C(=O)[O-])Oc1ccc(cc1)/C=C\2/C(=NC(=O)N(C2=O)c3ccc(cc3)Br)[O-] C12381026
c1cc(ccc1/C=C\2/C(=O)N=C(S2)[N-]c3ccc(c(c3)C(=O)[O-])O)[N+](=O)[O-] C16933448
CC(=O)Nc1ccc(cc1)[N-]C2=NC(=O)/C(=C\c3ccccc3OCC(=O)[O-])/S2 C16910012
Cc1cc(cc(c1)[N-]C2=NC(=O)/C(=C/c3cc(cc(c3[O-])OC)[N+](=O)[O-])/S2)C C55149642
C[C@H](C(=O)[O-])Oc1ccc(cc1)/C=C/2\C(=O)N=C(N(C2=O)c3ccc(cc3)Br)[O-] C15821344
CCOC(=O)c1c(csc1N/C=C/2\C(=NC(=NC2=O)[S-])[O-])c3ccc(o3)C C16995040
c1cc(c(cc1C(=C(Cl)Cl)c2ccc(c(c2)[N+](=O)[O-])[O-])[N+](=O)[O-])[O-] C03129723
c1cc(c(cc1S(=O)(=O)c2ccc(c(c2)[N+](=O)[O-])[S-])[N+](=O)[O-])[S-] C01672251
c1cc(ccc1C(=O)[O-])S(=O)(=O)c2ccc(cc2)S(=O)(=O)c3ccc(cc3)C(=O)[O-] C03129995
c1c(cc(cc1C(=O)[O-])Nc2c3c4c(sc3ncn2)CCCC4)C(=O)[O-] C05689835
c1cc(c(c2c1N3CCCC[C@@H]3C(C2)(C(=O)[O-])C(=O)[O-])N4CCCCC4)[N+](=O)[O-] C06662770
CC[C@H]1CCc2c(cc(s2)C(=O)Nc3cc(cc(c3)C(=O)[O-])C(=O)[O-])C1 C13169437
c1cc2c(cc1C(=O)[O-])CCN2S(=O)(=O)c3ccc(c(c3)C(=O)[O-])O C13278425
Cc1cc(cc(c1C)S(=O)(=O)N2CCc3c2ccc(c3)C(=O)[O-])C(=O)[O-] C13278477
CSc1cc(ccc1NS(=O)(=O)c2ccc(cc2)C(=O)[O-])C(=O)[O-] C13278945
Cc1cc(c(c(c1)C)S(=O)(=O)Nc2cc(cc(c2)C(=O)[O-])C(=O)[O-])C C13340980
c1cc(cc(c1)[N-]C2=NC(=O)/C(=C\c3ccc4c(c3)OCO4)/S2)C(=O)[O-] C20110093
Cc1ccc(cc1[N-]C2=NC(=O)/C(=C\c3c[nH]c4c3cccc4)/S2)C(=O)[O-] C20226931
c1cc(cc(c1)O)[N-]C2=NC(=O)/C(=C/c3ccc(cc3)OCC(=O)[O-])/S2 C16906603
c1ccc(cc1)[N-]C2=NC(=O)/C(=C\c3ccc(cc3)OCCC(=O)[O-])/S2 C16908013
c1ccc(cc1)[C@H]2CC(=NN2C(=O)Cn3c4c(c(nnc4[O-])[O-])nn3)c5ccccc5 C06829668
Cc1ccc(nc1)[N-]S(=O)(=O)c2ccc(cc2Br)C(=O)[O-] C21787446
c1cc(cc(c1)[N+](=O)[O-])/C=C(/c2nc3cc(ccc3c(n2)[O-])C(=O)[O-])\Cl C35588034
Cc1ccc(c(c1)C)[C@@H]2C(=C(N=C3N2C(=CS3)C=C([O-])[O-])C)C(=O)OCCOC C35674944
Cc1ccc(c(c1)[C@H]2C(=C(N=C3N2C(=CS3)C=C([O-])[O-])C)C(=O)OC)C C36048862
Cc1c(c(sn1)[N-]S(=O)(=O)c2ccc(cc2)Br)C(=O)[O-] C37675817
Cc1c(c(sn1)[N-]S(=O)(=O)c2cccc(c2)Br)C(=O)[O-] C37675846
CCOc1ccc(cc1)S(=O)(=O)[N-][N-]S(=O)(=O)c2ccc(cc2C)C C03290211
CCOC(=O)c1ccc(cc1)S(=O)(=O)[N-][N-]S(=O)(=O)c2ccc(cc2)C C03290182
Cc1c(c(nc(n1)SCC(=O)N2C[C@@H](C[C@H](C2)C)C)[O-])CCC(=O)[O-] C13447221
Cc1c(c(nc(n1)S[C@@H](C)C(=O)N(C)C2(CCCCC2)C#N)[O-])CCC(=O)[O-] C13450619
c1cc(ccc1/C=C(\C#N)/C(=N/c2nc(cs2)c3ccncc3)/[O-])C(=O)[O-] C13060020
C[C@@H]1C=C([C@H](N1c2ccc(cc2)F)C)C(=O)CSc3nc(c(nn3)CCC(=O)[O-])[O-] C39704085
c1cc(ccc1/C=C(/c2nc3cc(ccc3c(n2)[O-])C(=O)[O-])\Cl)[N+](=O)[O-] C13351381
C[C@H](C(=O)[O-])Oc1ccc(cc1)/C=C\2/C(=O)N(C(=S)S2)[C@@H](CC(C)C)C(=O)[O-] C16935163
c1cc(cc(c1)O)[N-]S(=O)(=O)c2ccc(cc2Br)C(=O)[O-] C40495290
Cc1ccc(cc1)c2ccc(o2)/C=C\3/C(=O)N(C(=S)S3)[C@@H](CC(=O)[O-])C(=O)[O-] C40564251
Cc1cc(sc1C(=O)[O-])S(=O)(=O)[N-]c2ccc3c(c2)sc(n3)C C45946720
CC[C@@H](/C(=N/c1nnc(s1)C)/[O-])Sc2nc3c(c(n2)[O-])CCCC3 C41628427
Cc1cccc(c1C)[N-]S(=O)(=O)c2cc(oc2Br)C(=O)[O-] C49735231
CC(=O)Nc1ccc(c(c1)C(F)(F)F)[N-]S(=O)(=O)c2ccc(cc2)C(=O)[O-] C24906750
c1cc2c(cc1/C=C\3/C(=O)N=C(S3)[N-]c4ccc(cc4C(=O)[O-])O)OCO2 C16933006
c1cc2c(cc1/C=C\3/C(=O)N=C(S3)[N-]c4ccc(c(c4)O)C(=O)[O-])OCO2 C16933226
Cc1ccc(c(c1)[N-]C2=NC(=O)/C(=C\c3ccc(cc3)O[C@H](C)C(=O)[O-])/S2)O C16907141
Cc1ccccc1[N-]C2=NC(=O)/C(=C\c3cccc(c3)OCC(=O)[O-])/S2 C16909714
Cc1c(cc(o1)C(=O)[O-])S(=O)(=O)[N-]c2cc(ccc2F)Br C55311607
CCc1ccc(s1)S(=O)(=O)[N-]c2ccc(c(c2)C)[N-]S(=O)(=O)CC C55668409
CN(c1ccc(cc1)[N-]S(=O)(=O)c2cc(ccc2Cl)C(=O)[O-])C(=O)OC C57125443
Cc1ccc(s1)S(=O)(=O)[N-]c2ccc(c(c2)C)n3cccc3C(=O)[O-] C58377744
CS(=O)(=O)[N-]c1ccc(cc1Cl)[N-]S(=O)(=O)c2cc(cc(c2)F)F C28257057
Cc1cc(c(n1c2cc(cc(c2)C(=O)[O-])C(=O)[O-])C)/C=C/3\C(=O)N(C(=O)S3)C C59678673
CCS(=O)(=O)[N-]c1ccc(cc1)[N-]S(=O)(=O)c2c(cc(cc2F)F)F C60443458
CCCS(=O)(=O)[N-]c1ccc(cc1)[N-]S(=O)(=O)c2ccc(s2)C C63849135
CC(C)(C)C1=C[C@H](N=N1)c2nnc(n2c3ccc(c(c3)C(=O)[O-])Cl)[S-] C20623379
Cc1ccc(cc1[N-]S(=O)(=O)C)NC(=O)Cc2c(nc(s2)[S-])C C64752659
CCCCCCN/C(=C(\C#N)/C(=C\1/CCN(C1=O)c2ccc(cc2)F)/[O-])/[O-] C66506074
c1cc(ccc1/C=C/C(=O)Nc2cc(cc(c2)C(=O)[O-])C(=O)[O-])[N+](=O)[O-] C03669413
c1cc2c(cc1C(=O)[O-])C(=O)N(C2=O)c3ccc(c(c3)[N+](=O)[O-])C(=O)[O-] C02078941
C1CCc2c(c3c([nH]2)nc(nc3SCC(=O)[O-])SCC(=O)[O-])C1 C02286530
c1cc(ccc1C(=O)[O-])S(=O)(=O)N2[C@H]3CCCC[C@H]3C[C@H]2C(=O)[O-] C13031996
Cc1c(c(n2c(n1)nc(n2)SCC(=O)Nc3ccc(cc3)C(=O)[O-])C)CC(=O)[O-] C13234347
c1c(cc(c(c1/C=N/N/C(=N/[N+](=O)[O-])/[NH-])[O-])Br)Br C19640839
c1ccc(c(c1)/C=N/n2c(nnc2[S-])c3ccncc3)OCC(=O)[O-] C19682821
Cc1cccc(c1)N2C(=O)/C(=C\c3cc(cc(c3[O-])OC)[N+](=O)[O-])/C(=NC2=O)[O-] C15723160
C1CCc2c(c3c(=O)[nH]c(nc3s2)S[C@H](CC(=O)[O-])C(=O)[O-])C1 C19797575
C1CCc2c(c3c(=O)[nH]c(nc3s2)S[C@@H](CC(=O)[O-])C(=O)[O-])C1 C19797577
c1cc(ccc1C(=O)[O-])S(=O)(=O)[N-]c2ccc(c(c2)[N+](=O)[O-])Cl C13059827
COCCCn1c(nnc1Sc2ccc(cc2[N+](=O)[O-])C(=O)[O-])[O-] C24528765
c1cc(ccc1[N-]S(=O)(=O)c2ccc(cc2)N3C[C@H](CC3=O)C(=O)[O-])[N+](=O)[O-] C25501489
CC(C)(Cc1c(c([nH]c1C(=O)[O-])C(=O)[O-])CC(C)(C)[N+](=O)[O-])[N+](=O)[O-] C25540357
Cc1ccc(cc1)N2C(=O)/C(=C/c3cc(c(c(c3)OC)[O-])[N+](=O)[O-])/C(=NC2=O)[O-] C16292660
c1cc(ccc1N2C[C@H](CC2=O)C(=O)[O-])S(=O)(=O)[N-]c3ccc(c(c3)[N+](=O)[O-])F C32081704
c1csc(c1C(=O)N)[N-]S(=O)(=O)c2cc(sc2Br)C(=O)[O-] C36825318
c1cc(ccc1Cc2ccc(cc2)NC(=O)/C=C/C(=O)[O-])NC(=O)/C=C/C(=O)[O-] C08616707
Cc1c(c(nc(n1)SCC(=O)N2CCC(CC2)C)[O-])CCC(=O)[O-] C13447737
c1cc(c(cc1C(=O)[O-])[N-]S(=O)(=O)c2ccc3c(c2)NC(=O)CC(=O)N3)Cl C13460202
C[C@@H](C(=O)Nc1ccc(cc1)C(=O)C)Sc2nc(c(nn2)CCC(=O)[O-])[O-] C13092699
C[C@@H]1C=C([C@@H](N1c2nccs2)C)C(=O)CSc3nc(c(nn3)CCC(=O)[O-])[O-] C39704326
C[C@@H]1C=C([C@H](N1c2nccs2)C)C(=O)CSc3nc(c(nn3)CCC(=O)[O-])[O-] C39704330
c1ccc(cc1)[C@H](C(=O)NC2CC2)Sc3nc(c(nn3)CCC(=O)[O-])[O-] C13191590
c1cc(ccc1[N+](=O)[O-])S(=O)(=O)[N-]c2cc(ccc2Cl)C(=O)[O-] C13340873
C/C(=C/1\C(=O)N(C(=S)S1)c2cc(cc(c2)C(=O)[O-])C(=O)[O-])/c3ccc(cc3)N C39861784
Cc1ccc(cc1[N-]C2=NC(=O)/C(=C/c3ccc(c(c3)O)O)/S2)C(=O)[O-] C39870056
c1c2c(cc(c1C(=O)CSc3nc(c(nn3)CCC(=O)[O-])[O-])Cl)NC(=O)C2 C39977291
Cc1cc(c(c(=O)n1C)[C@H](c2ccc(c(c2)OC)O)c3c(n(c(=O)cc3[O-])C)C)[O-] C40568515
CCCc1nnc(n1CC(=O)[O-])SCc2[nH]c(=O)c3ccc(cc3n2)C(=O)[O-] C13232188
CCCCS(=O)(=O)/N=C(/CCn1c(=O)c2ccccc2c(n1)[O-])\[O-] C48553009
CCc1cc(nc(n1)S[C@H](CC)/C(=N/c2nnc(s2)CC)/[O-])[O-] C41626328
CCCc1cc(nc(n1)S[C@H](C)/C(=N/c2nnc(s2)CC)/[O-])[O-] C41627629
CCCc1cc(nc(n1)S[C@@H](CC)/C(=N/c2nnc(s2)C)/[O-])[O-] C41627632
CN1C(=O)/C(=C/c2cc(c(c(c2)Cl)OCC(=O)[O-])Cl)/C(=NC1=O)[O-] C20234404
Cc1c(sc(n1)[S-])CC(=O)NNC(=O)c2c(cn(n2)c3ccccc3)[O-] C10159892
c1cc(cc(c1)O)/C=C\2/C(=O)N=C(S2)[N-]c3ccc(c(c3)C(=O)[O-])O C16933359
Cc1c(c2cc(ccc2n1C)OC)/C=C\3/C(=O)N(C(=S)S3)[C@H](CCC(=O)[O-])C(=O)[O-] C54360814
COc1ccc(cc1OC)[C@@H]2c3c(nc(nc3[O-])SC)N=C4C2=C(OC4)[O-] C20086866
Cc1cc(sc1C(=O)[O-])S(=O)(=O)[N-]c2ccc3c(c2)OCCO3 C45774641
CCn1c(c2ccc(cc2nc1=S)C(=O)Nc3[n-]nc(n3)C(F)(F)F)[O-] C36744234
C[C@H](C(=O)[O-])n1cc(c2c1cccc2)/C=C\3/C(=NC(=O)N(C3=O)c4ccc5c(c4)OCO5)[O-] C20312419
c1cc(cc(c1)NC(=O)/C=C/C(=O)[O-])/C=C/C#Cc2cccc(c2)NC(=O)/C=C/C(=O)[O-] C59383315
CS(=O)(=O)[N-]c1ccc(cc1Cl)[N-]S(=O)(=O)c2cccc(c2)n3cnnn3 C60165916
C1CCC2=C(C1)[C@@H]3C(=N2)N=C(N=C3SCC(=O)[O-])SCC(=O)[O-] C63393910
C1CCC2=C(C1)[C@H]3C(=N2)N=C(N=C3SCC(=O)[O-])SCC(=O)[O-] C63393910
Cc1c(c(c(s1)C2=C3[C@@H](N=C2c4ccc(cc4)F)N(C(=NC3=O)[O-])C)[O-])C(=O)OC C63520869
CCS(=O)(=O)[N-]c1ccc(cc1C)NC(=O)C[C@]2(CCSC2)C(=O)[O-] C64611292
COC(=O)C\1=NC(=N[C@H](/C1=C(\c2ccncc2)/[O-])c3csnn3)[S-] C67029102
CCCc1nnc(n1C/C(=N/c2[nH]nc(n2)c3ccc(cc3)C)/[O-])[S-] C28856141
c1cc(cc(c1)N2C(=O)c3ccc(cc3C2=O)C(=O)[O-])N4C(=O)c5ccc(cc5C4=O)C(=O)[O-] C00754768
c1cc2c(cc1C(=O)[O-])C(=O)N(C2=O)c3ccc(c(c3)Cl)N4C(=O)c5ccc(cc5C4=O)C(=O)[O-] C02474058
c1cc(cc(c1)N2C(=O)/C(=C\3/C(=O)N(C(=S)S3)c4cccc(c4)C(=O)[O-])/SC2=S)C(=O)[O-] C08870049
c1ccc(c(c1)c2ccc(o2)/C=C\3/C(=O)N(C(=S)S3)[C@H](CC(=O)[O-])C(=O)[O-])C(F)(F)F C10232846
c1ccc(cc1)c2csc3n2c(nn3)SCC(=O)Nc4cc(cc(c4)C(=O)[O-])C(=O)[O-] C13062217
Cc1cc(c(c(c1)C)NC(=O)C2CCN(CC2)S(=O)(=O)c3c(c(c(s3)C(=O)[O-])C)C(=O)[O-])C C13253069
CC1CCN(CC1)c2nnc(n2C3CC3)SCC(=O)Nc4cc(ccc4C(=O)[O-])C(=O)[O-] C13408611
CC\1=NN(C(=O)/C1=C\c2cc(ccc2OCC(=O)[O-])Br)c3ccc(cc3)C(=O)[O-] C13914931
C1CC(CCC1CC2CCC(CC2)NC(=O)[C@H]3[C@H]4C[C@@H]([C@H]3C(=O)[O-])C=C4)NC(=O)[C@@H]5[C@@H]6C[C@H]([C@@H]5C(=O)[O-])C=C6 C16137686
c1cc(ccc1/C=C\2/C(=O)N(C(=S)S2)c3cc(cc(c3)C(=O)[O-])C(=O)[O-])Br C16926803
CC[C@@H](C(=O)[O-])Oc1cccc(c1)/C=C\2/C(=O)N(C(=S)S2)c3ccc(c(c3)O)C(=O)[O-] C16929418
CCc1ccc(cc1)N2C(=O)/C(=C/c3ccc(c(c3)Br)OCC(=O)[O-])/C(=NC2=S)[O-] C19787622
c1cc(ccc1N2C(=O)/C(=C/c3cc(c(c(c3)Cl)OCC(=O)[O-])Cl)/C(=NC2=S)[O-])Cl C19788657
c1cc(cc(c1)Br)N2C(=O)/C(=C/c3ccc(o3)c4ccc(cc4)C(=O)[O-])/C(=NC2=O)[O-] C19789334
Cc1ccc(cc1c2ccc(o2)/C=C/3\C(=NC(=O)N(C3=O)c4cccc(c4)Br)[O-])C(=O)[O-] C15799748
c1cc(ccc1N2C(=O)/C(=C\c3cc(c(c(c3)Cl)OCC(=O)[O-])Cl)/C(=NC2=O)[O-])Cl C13810345
c1cc(cc(c1)n2cccc2/C=C\3/C(=NC(=S)N(C3=O)c4cccc(c4Cl)Cl)[O-])C(=O)[O-] C09262823
C[C@@H](C(=O)[O-])Oc1ccc(cc1)/C=C\2/C(=NC(=S)N(C2=O)c3cccc(c3)Br)[O-] C12363090
Cc1cc(c(n1c2cccc(c2)C(=O)[O-])C)/C=C\3/C(=NC(=O)N(C3=O)c4cccc(c4)Br)[O-] C20344756
COc1cc(ccc1OCC(=O)[O-])/C=C/2\C(=O)N=C(S2)[N-]c3ccc(cc3)Br C16915528
Cc1cc(ccc1N2C(=O)/C(=C/c3ccc(o3)c4ccccc4C(=O)[O-])/C(=NC2=S)[O-])Br C22135435
Cc1cc(cc(c1)N2C(=O)/C(=C/c3cc(c(c(c3)Cl)OCC(=O)[O-])Cl)/C(=NC2=O)[O-])C C22148042
c1cc(c(cc1S(=O)(=O)[N-]c2cc(c(cc2F)F)c3nnc4n3CCCCC4)C(=O)[O-])F C23055736
c1ccc2c(c1)c(=O)c(c(o2)O)[C@H](c3cc(cc(c3[O-])[N+](=O)[O-])Cl)c4c(=O)c5ccccc5oc4[O-] C27498538
CN\1C(=O)/C(=C/c2c([nH]c(=S)n(c2=O)c3ccccc3)[O-])/S/C1=N\c4cccc(c4)C(=O)[O-] C35656408
C1CCC2(CC1)[C@@H](C(=NC(=C2C#N)SCSC3=C(C4(CCCCC4)[C@@H](C(=N3)[O-])C#N)C#N)[O-])C#N C02310940
Cc1c(c(sn1)[N-]S(=O)(=O)c2ccc(cc2Br)Br)C(=O)[O-] C37675902
c1cc(ccc1[C@@H]2C(=C(C(=O)N2c3nc4ccc(cc4s3)C(=O)[O-])[O-])C(=O)C5CC5)Cl C13278026
c1ccc2cc(ccc2c1)[C@@H]3C(=C(C(=O)N3c4nc5ccc(cc5s4)C(=O)[O-])[O-])C(=O)C6CC6 C13278136
CCN(CC)S(=O)(=O)c1ccc(c(c1)NS(=O)(=O)c2cc(cc(c2C)C)C(=O)[O-])[O-] C13078570
C[C@@H]1C=C([C@H](N1c2cccc(c2)Br)C)C(=O)CSc3nc(c(nn3)CCC(=O)[O-])[O-] C39704541
c1cc(cc(c1)N2[C@H](C(=C(C2=O)[O-])C(=O)c3ccc4c(c3)OCO4)c5ccc(cc5)F)C(=O)[O-] C13213707
Cc1ccc(cc1)[C@@H]2C(=C(C(=O)N2c3cccc(c3)C(=O)[O-])[O-])C(=O)c4ccc5c(c4)OCO5 C13213725
c1cc(cc(c1)F)[C@H]2C(=C(C(=O)N2c3cccc(c3)C(=O)[O-])[O-])C(=O)c4ccc5c(c4)OCO5 C13213737
c1cc(cc(c1)N2[C@@H](C(=C(C2=O)[O-])C(=O)c3ccco3)c4ccc(cc4)Br)C(=O)[O-] C13213997
Cc1ccc(cc1C)N2[C@H]3[C@H](C(=NC2=O)[O-])[C@@](C(=O)N3)(c4c(nn(c4[O-])c5ccccc5)C)C(F)(F)F C39964657
CSCC[C@H](C(=O)[O-])N1C(=O)/C(=C/c2ccc(o2)c3cccc(c3)C(=O)[O-])/SC1=S C40567601
Cc1cccc(c1)c2nnc(n2CCC(=O)[O-])SCc3[nH]c(=O)c4ccc(cc4n3)C(=O)[O-] C13235962
c1cc(ccc1[N-]S(=O)(=O)c2cc(oc2Br)C(=O)[O-])I C49735249
c1cc(c(cc1Br)C(=O)[O-])[N-]S(=O)(=O)c2ccc(c3c2nsn3)Br C22553887
CC1=CC[C@]([C@@H](C1)c2ccc(cc2)Cl)(C(=O)N/N=C/C3=C(CC(CC3=O)(C)C)[O-])C(=O)[O-] C20528651
C[C@@H](C(=O)[O-])Oc1ccc(cc1)/C=C\2/C(=NC(=O)N(C2=O)c3cccc(c3)Br)[O-] C12381029
C[C@H](C(=O)[O-])Oc1ccc(cc1)/C=C\2/C(=NC(=O)N(C2=O)c3cccc(c3)Br)[O-] C12381030
Cc1cc(c(n1c2cc(ccc2Cl)C(=O)[O-])C)/C=C/3\C(=NC(=O)N(C3=O)c4ccc(cc4)F)[O-] C59135341
c1cc(ccc1[N-]S(=O)(=O)c2ccc(s2)Br)S(=O)(=O)[N-]c3nccs3 C13948173
Cc1ccc(cc1c2ccc(o2)/C=C/3\C(=NC(=O)N(C3=O)c4ccc(cc4)Br)[O-])C(=O)[O-] C59198240
Cc1ccc(cc1c2ccc(o2)/C=C/3\C(=NC(=S)N(C3=O)c4ccc(cc4)Br)[O-])C(=O)[O-] C59198598
Cc1cc(c(n1c2ccc(c(c2)Cl)C(=O)[O-])C)/C=C/3\C(=NC(=O)N(C3=O)c4ccc(cc4)Cl)[O-] C59248965
Cc1cc(ccc1N2C(=O)/C(=C/c3ccc(c(c3)Cl)OCC(=O)[O-])/C(=NC2=O)[O-])Br C59250206
Cc1cc(ccc1c2ccc(o2)/C=C\3/C(=NC(=O)N(C3=O)c4cccc(c4)Br)[O-])C(=O)[O-] C32101837
Cc1c(c(c(cn1)COP(=O)([O-])[O-])/C=N/Nc2ccc3ccccc3n2)O C06265955
c1cc(ccc1[N+](=O)[O-])SCC(=O)Nc2cc(cc(c2)C(=O)[O-])C(=O)[O-] C13169313
c1cc(ccc1[C@@H](CC(=O)[O-])NS(=O)(=O)c2ccc(c(c2)[N+](=O)[O-])[O-])F C13265285
c1cc(ccc1n2c(nnn2)SCC(=O)Nc3cc(cc(c3)C(=O)[O-])C(=O)[O-])O C13319073
Cc1ccc(cc1S(=O)(=O)Nc2cc(cc(c2)C(=O)[O-])C(=O)[O-])[N+](=O)[O-] C13340966
Cc1nnc(n1CC=C)SCC(=O)Nc2cc(cc(c2)C(=O)[O-])C(=O)[O-] C13348635
Cc1ccc(cc1C)c2nnc(o2)SCC(=O)Nc3cc(cc(c3)C(=O)[O-])C(=O)[O-] C13364152
c1cc(c(cc1C(=O)[O-])C(=O)[O-])OCC(=O)N2CCCc3c2ccc(c3)[N+](=O)[O-] C13422802
c1cc2c(cc1[N+](=O)[O-])nc([nH]2)SCC(=O)Nc3cc(cc(c3)C(=O)[O-])C(=O)[O-] C18196067
CCO[C@@H]1C(=C(c2cc(ccc2O1)[N+](=O)[O-])[O-])/C=N/c3nnc(s3)[S-] C16687963
CCOc1cc(cc(c1[O-])[N+](=O)[O-])/C=C\2/C(=NC(=O)N(C2=O)c3ccc(cc3)OC)[O-] C19788607
COc1ccc(cc1)N2C(=O)/C(=C\c3cc(cc(c3[O-])OC)[N+](=O)[O-])/C(=NC2=O)[O-] C15723039
CCOc1ccc(cc1)N2C(=O)/C(=C/c3cc(c(c(c3)OCC)[O-])[N+](=O)[O-])/C(=NC2=O)[O-] C15822822
CCOc1cc(cc(c1[O-])[N+](=O)[O-])/C=C/2\C(=NC(=O)N(C2=O)c3cccc(c3)Cl)[O-] C15836149
C[C@H](C(=O)[O-])Oc1ccc(cc1)/C=C\2/C(=NC(=O)N(C2=O)c3ccc4c(c3)OCO4)[O-] C12381028
c1cc(c(cc1Br)/C=C\c2[nH]c(=O)c(c(n2)[O-])[N+](=O)[O-])OCC(=O)[O-] C16361685
c1ccc2c(c1)ncc(n2)C(=C(/C(=N/c3nc4ccc(cc4s3)[N+](=O)[O-])/[O-])[O-])[N+](=O)[O-] C25574471
c1cc(ccc1NC(=O)[C@@H]2CC=CC[C@H]2C(=O)[O-])S(=O)(=O)[N-]c3ccc(nn3)Cl C36610973
C[C@H](C(=O)N[C@@H]1[C@@H](C2=C(S1)CCCCC2)C#N)Sc3nc(c(nn3)CCC(=O)[O-])[O-] C39621219
Cc1ccc(cc1S(=O)(=O)Nc2cc(ccc2[O-])S(=O)(=O)N3CCOCC3)C(=O)[O-] C13029662
CCn1c2ccc(cc2nc1CSC3=NC(=O)C4=C([C@@H](SC4=N3)C(=O)[O-])C)C(=O)[O-] C39646806
Cc1ccc(cc1NC(=O)CSC2=NC(=O)C3=C([C@@H](SC3=N2)C(=O)[O-])C)C(=O)[O-] C39646824
Cc1c(c(nc(n1)SCC(=O)N([C@@H]2CCS(=O)(=O)C2)C3CCCC3)[O-])CCC(=O)[O-] C13450079
C/C(=N/S(=O)(=O)c1ccc(cc1)NS(=O)(=O)c2ccc(cc2)C(=O)[O-])/[O-] C13247423
Cc1cc(cc(c1C)S(=O)(=O)Nc2cc(ccc2[O-])S(=O)(=O)N3CCOCC3)C(=O)[O-] C13079290
Cc1c(cccc1[N+](=O)[O-])NC(=O)CSc2nc(c(nn2)CCC(=O)[O-])[O-] C13092684
C[C@@H](C(=O)Nc1cccc(c1)[N+](=O)[O-])Sc2nc(c(nn2)CCC(=O)[O-])[O-] C13092703
C1CCC2=C(CC1)S[C@@H]([C@@H]2C#N)NC(=O)CSc3nc(c(nn3)CCC(=O)[O-])[O-] C39703864
Cc1cc(ccc1NC(=O)CSc2nc(c(nn2)CCC(=O)[O-])[O-])[N+](=O)[O-] C13092774
Cc1cccc(c1NC(=O)CSc2nc(c(nn2)CCC(=O)[O-])[O-])[N+](=O)[O-] C13092776
C[C@@H](C(=O)Nc1ccc(cc1)N2CCOCC2)Sc3nc(c(nn3)CCC(=O)[O-])[O-] C13092907
C[C@H](C(=O)Nc1ccc(cc1)[N+](=O)[O-])Sc2nc(c(nn2)CCC(=O)[O-])[O-] C13092948
c1cc2c(cc1NC(=O)CSc3nc(c(nn3)CCC(=O)[O-])[O-])OC4(O2)CCCC4 C13093020
C[C@@H]1CCC[C@H]([C@@H]1C)NC(=O)NC(=O)CSc2nc(c(nn2)CCC(=O)[O-])[O-] C13093036
C[C@H]1C=C([C@@H](N1c2cccc(c2)[N+](=O)[O-])C)C(=O)CSc3nc(c(nn3)CCC(=O)[O-])[O-] C39704553
c1cc(ccc1[C@H](CC(=O)[O-])[N-]S(=O)(=O)c2ccc(cc2[N+](=O)[O-])[N+](=O)[O-])Cl C13261872
c1ccc2c(c1)ncc(n2)[N-]S(=O)(=O)c3ccc(cc3)NC(=O)[C@H]4CCCC[C@@H]4C(=O)[O-] C32566522
Cc1c(sc(c1C(=O)OC)NC(=O)CSc2nc(c(c(n2)[O-])CCC(=O)[O-])C)C C13448047
Cc1c(c(nc(n1)SCC(=O)NC(=O)N[C@@H]2CCC[C@@H]([C@@H]2C)C)[O-])CCC(=O)[O-] C46302357
Cc1ccc(cc1[N+](=O)[O-])S(=O)(=O)[N-]c2ccc3c(c2)c(c(o3)C)C(=O)[O-] C36286769
c1cc(ccc1C(=O)[O-])NS(=O)(=O)c2cc(c3c(c2)OCCO3)C(=O)[O-] C53644407
c1ccc(c(c1)/C=C\2/C(=O)N=C(S2)[N-]c3ccc(cc3C(=O)[O-])O)[N+](=O)[O-] C16933055
C/C(=N/S(=O)(=O)c1ccc(cc1)[N-]S(=O)(=O)c2ccccc2[N+](=O)[O-])/[O-] C01833494
CCS(=O)(=O)[N-]c1ccc(cc1)[N-]S(=O)(=O)c2ccc(cc2)[N+](=O)[O-] C55639179
Cc1[n-]c(nn1)S/C(=C/c2ccc(c(c2)[N+](=O)[O-])N3CCCC3)/C(=O)[O-] C19831756
Cc1cc(c(cc1S(=O)(=O)Nc2cccc(c2)n3c(c(n(c3=O)C4CC4)[O-])[O-])OC)OC C59000195
c1cc(ccc1C(=O)/C(=C(/NN2C(=O)c3ccc(cc3C2=O)C(=O)[O-])\[O-])/C#N)[N+](=O)[O-] C13756759
Cc1c(c(c(s1)C2=C3[C@@H](N=C2c4ccc(cc4)OC)N(C(=NC3=O)[O-])C)[O-])C(=O)OC C63520940
Cc1c(c(c(s1)C2=C3[C@H](N=C2c4ccc(cc4)OC)N(C(=NC3=O)[O-])C)[O-])C(=O)OC C63520944
Cc1c(c(c(s1)C2=C3[C@H](N=C2c4cccc(c4)OC)N(C(=NC3=O)[O-])C)[O-])C(=O)OC C63521008
c1ccc(cc1)CN(Cc2ccccc2)C(=O)COc3ccccc3P(=O)([O-])[O-] C09134459
CCc1ccc(cc1)c2ccc(o2)/C=C\3/C(=O)N(C(=S)S3)[C@H](CC(=O)[O-])C(=O)[O-] C13073961
c1ccc2c(c1)c(c(o2)C(=O)[O-])CSCc3c4ccccc4oc3C(=O)[O-] C14198996
Cc1ccc(cc1N2C(=O)/C(=C/c3cccc(c3)OCC(=O)[O-])/SC2=S)C(=O)[O-] C16930397
C[C@@H](C(=O)[O-])Oc1ccc(cc1)/C=C\2/C(=O)N(C(=S)S2)c3ccc(cc3)C(=O)[O-] C16932858
Cc1ccccc1N2C(=O)/C(=C/c3cn(c4c3cccc4)CC(=O)[O-])/C(=NC2=S)[O-] C19809851
Cc1cccc(c1C)N2C(=O)/C(=C/c3cccn3c4cccc(c4)C(=O)[O-])/C(=NC2=S)[O-] C19810092
c1cc2c(cc1N3C(=O)/C(=C/c4cc(c(c(c4)Cl)OCC(=O)[O-])Cl)/C(=NC3=O)[O-])OCO2 C19824274
c1cc(ccc1c2ccc(o2)/C=C\3/C(=NC(=S)N(C3=O)c4ccc(cc4)Cl)[O-])C(=O)[O-] C19824455
Cc1ccc(cc1)N2C(=O)/C(=C/c3ccc(o3)c4ccc(cc4)C(=O)[O-])/C(=NC2=S)[O-] C13552111
CC[C@@H](C(=O)[O-])Oc1ccc(cc1)/C=C/2\C(=O)N=C(S2)[N-]c3cccc(c3)F C16907732
C[C@@H](C(=O)[O-])Oc1ccccc1/C=C/2\C(=O)N=C(S2)[N-]c3cccc(c3)F C16910588
c1ccc(cc1)c2cc(c(c(n2)C3CC3)C#C[P@](=O)(C[C@@H](CC(=O)[O-])O)[O-])c4ccc(cc4)F C26671833
c1c(c(sc1C(=O)[O-])Br)S(=O)(=O)[N-]c2ncc(s2)Br C37425392
c1cc(c(cc1I)Cl)[N-]S(=O)(=O)N2CCC[C@H](C2)C(=O)[O-] C37657118
c1cc(c(cc1Br)[N-]S(=O)(=O)N2CCC[C@@H](C2)C(=O)[O-])Br C37657122
Cc1c(c(sn1)[N-]S(=O)(=O)c2ccc(cc2Cl)Br)C(=O)[O-] C37675842
Cc1c(nc(nn1)SCc2ccc(cc2)CSc3nc(c(nn3)C)[O-])[O-] C13659218
c1cc(cc(c1)N2[C@H](C(=C(C2=O)[O-])C(=O)C3CC3)c4ccc(cc4)[N+](=O)[O-])C(=O)[O-] C13275854
Cc1ccc(s1)[C@@H]2C(=C(C(=O)N2c3nc4ccc(cc4s3)C(=O)[O-])[O-])C(=O)C5CC5 C13278108
c1cc(c(cc1S(=O)(=O)[N-]c2cc3c(cc2Cl)OCCO3)C(=O)[O-])Br C13278724
c1cc(ccc1C(=O)[O-])S(=O)(=O)[N-]c2ccc(c(c2)S(=O)(=O)N3CCCC3)Cl C13265449
C/C=C/C=C/C=C/C(=O)O[C@@H]1C[C@H]([C@@H]([C@]2([C@@H]1C(CCC2)(C)C)C)C(=O)[O-])C(=O)[O-] C43509772
c1cc2c(cc1S(=O)(=O)[N-]c3cc(c(cc3F)F)c4nnc5n4CCCCC5)oc(n2)[O-] C45860532
Cc1cc(cc(c1NC(=O)/C(=C\C(=O)c2c(c3ccccc3oc2=O)[O-])/[O-])C)Br C05400673
Cc1ccc(cc1Cl)N2C(=O)/C(=C\c3ccc(o3)c4ccc(cc4)C(=O)[O-])/C(=NC2=O)[O-] C20191532
CC1(CC(=C(C(=O)C1)C(c2cccc(c2O)OC)C3=C(CC(CC3=O)(C)C)[O-])[O-])C C04016044
C[C@@H](C(=O)[O-])Oc1cccc(c1)/C=C\2/C(=O)N=C(S2)[N-]c3ccc(cc3)O C16909434
C[C@H](C(=O)[O-])Oc1ccc(cc1)/C=C/2\C(=O)N=C(S2)[N-]c3ccc(cc3)OC C16907115
Cc1cccc(c1C)[N-]C2=NC(=O)/C(=C\c3ccc(cc3)OCCC(=O)[O-])/S2 C16908019
CCc1ccccc1[N-]C2=NC(=O)/C(=C\c3cccc(c3)OCCC(=O)[O-])/S2 C16908316
Cc1ccc(c(c1)C)[N-]C2=NC(=O)/C(=C\c3cccc(c3)O[C@@H](C)C(=O)[O-])/S2 C16909389
Cc1ccc(c(c1)[N-]C2=NC(=O)/C(=C\c3cccc(c3)O[C@H](C)C(=O)[O-])/S2)C C16909391
Cc1ccc(cc1C)[N-]C2=NC(=O)/C(=C\c3cccc(c3)O[C@H](C)C(=O)[O-])/S2 C16909394
Cc1ccc(c(c1)[N-]C2=NC(=O)/C(=C\c3ccccc3OCC(=O)[O-])/S2)O C16910018
Cc1ccc(cc1[N-]C2=NC(=O)/C(=C/c3ccc(cc3)N(C)C)/S2)C(=O)[O-] C54164389
Cc1cc(c(c(=O)n1C)C(c2ccc(cc2)[N+](=O)[O-])c3c(cc(n(c3=O)C)C)[O-])[O-] C07597004
Cc1c(cc(o1)C(=O)[O-])S(=O)(=O)[N-]c2ccc(cc2Br)Br C55311815
CCN(CC)C(=O)/C(=C\c1cc(n(c1C)c2cc(cc(c2)C(=O)[O-])C(=O)[O-])C)/C#N C59247874
CCOc1cccc(c1)/N=C/c2cc(n(c2C)c3cc(cc(c3)C(=O)[O-])C(=O)[O-])C C59301876
Cc1cc(c(n1c2cc(cc(c2)C(=O)[O-])C(=O)[O-])C)/C=C\3/C(=NN(C3=O)c4ccccc4)C C59302553
c1cc(ccc1N2C(=O)/C(=C\c3ccc(c(c3)Cl)OCC(=O)[O-])/C(=NC2=O)[O-])Br C59678628
c1cc(ccc1N2C(=O)/C(=C/c3ccc(o3)c4ccc(c(c4)C(=O)[O-])Cl)/C(=NC2=O)[O-])Cl C17045618
Cc1c(c2ccccc2n1C)/C=C\3/C(=O)N=C(S3)[N-]c4cccc(c4)C(=O)[O-] C09245770
Cn1cc(cn1)S(=O)(=O)[N-]c2c(cc(cc2Br)Br)C(=O)[O-] C62825239
c1cc(cc(c1)C(=O)[O-])c2ccc(o2)/C=C\3/C(=O)N=C(N(C3=O)c4ccc(cc4)Cl)[O-] C13799961
Cc1ccc(cc1Cl)N2C(=O)/C(=C\c3ccc(o3)c4ccc(cc4)C(=O)[O-])/C(=O)N=C2[O-] C20191532
Cc1cc(ccc1n2cccc2C(=O)[O-])[N-]S(=O)(=O)c3ccc(s3)Cl C65474409
c1ccc(cc1)N/C(=C(\C#N)/C(=C\2/CCN(C2=O)c3ccc(cc3)Cl)/[O-])/[O-] C66507942
CCc1nc(cs1)[C@@H]2/C(=C(\c3ccncc3)/[O-])/C(=NC(=N2)[S-])C(=O)OC C67029206
c1cc(ccc1c2ccc(o2)/C=C/3\C(=O)N(C(=S)S3)[C@H](CC(=O)[O-])C(=O)[O-])[N+](=O)[O-] C01797778
COc1ccc(c(c1)[N+](=O)[O-])c2ccc(o2)/C=C/3\C(=O)N(C(=S)S3)[C@H](CC(=O)[O-])C(=O)[O-] C08818979
c1cc(ccc1c2ccc(o2)/C=C\3/C(=O)N(C(=S)S3)[C@@H](CC(=O)[O-])C(=O)[O-])[N+](=O)[O-] C01797777
c1cc(c(cc1[N+](=O)[O-])Cl)c2ccc(o2)/C=C/3\C(=O)N(C(=S)S3)[C@@H](CC(=O)[O-])C(=O)[O-] C09884780
c1cc(ccc1C(=O)[O-])S(=O)(=O)NC2CCC(CC2)NS(=O)(=O)c3ccc(cc3)C(=O)[O-] C13076200
CC(C)Cn1c(=O)c2ccc(cc2nc1SCC(=O)N3CCC(CC3)C(=O)[O-])C(=O)[O-] C13231830
c1c(cc(cc1C(=O)[O-])NC(=O)CSc2nnnn2C3CCCC3)C(=O)[O-] C13234519
CCCNc1nnc(s1)SCC(=O)Nc2cc(cc(c2)C(=O)[O-])C(=O)[O-] C13235901
CCCc1nnc(n1CC(=O)[O-])Sc2cnn(c(=O)c2Cl)c3ccc(cc3)C(=O)[O-] C13274214
CC(C)[C@H](C(=O)[O-])n1c(nnc1Sc2ccc(cc2[N+](=O)[O-])C(=O)[O-])c3cccs3 C13274572
c1ccc(cc1)Cn2c(nnc2Sc3ccc(cc3[N+](=O)[O-])C(=O)[O-])CC(=O)[O-] C13277754
C=CCNc1nnc(s1)SCC(=O)Nc2cc(cc(c2)C(=O)[O-])C(=O)[O-] C13364297
c1cc(c(cc1C(=O)[O-])c2ccc(o2)/C=C/c3[nH]c(=O)c(c(n3)[O-])[N+](=O)[O-])Cl C17056202
COc1cccc(c1)N2C(=O)/C(=C\c3cc(c(c(c3)OC)[O-])[N+](=O)[O-])/C(=NC2=O)[O-] C15659275
CCOc1cc(cc(c1[O-])[N+](=O)[O-])/C=C\2/C(=NC(=O)N(C2=O)c3ccc(cc3)C(C)C)[O-] C15722682
COc1cc(cc(c1[O-])[N+](=O)[O-])/C=C/2\C(=NC(=O)N(C2=O)c3cc(c(cc3OC)Cl)OC)[O-] C15769055
COc1cc(cc(c1OCC(=O)[O-])CC=C)/C=C/2\C(=NC(=O)N(C2=O)c3ccc4c(c3)OCO4)[O-] C19800534
CCOc1cc(cc(c1[O-])[N+](=O)[O-])/C=C/2\C(=NC(=O)N(C2=O)c3ccc(c(c3)Cl)Cl)[O-] C15835932
CCOc1ccc(cc1)N2C(=O)/C(=C\c3ccc(c(c3)OCC)O[C@@H](C)C(=O)[O-])/C(=NC2=S)[O-] C19882543
c1cc(cc(c1)[N+](=O)[O-])c2c3c(cc(nc3n[nH]2)c4ccc(cc4)C(=O)[O-])C(=O)[O-] C20492278
Cn1c2c(c(c([nH]2)c3ccc(c(c3)OC)OC)c4c(nc(=O)n(c4n5cccc5)C)[O-])c(nc1=O)[O-] C20896826
c1cc(ccc1/C=C(\C=C\2/C(=O)N(C(=S)S2)[C@H](CCC(=O)[O-])C(=O)[O-])/Cl)[N+](=O)[O-] C32620506
c1ccc(cc1)c2ccc(c(c2)C(=O)[O-])NS(=O)(=O)c3ccc4c(c3)N(C(=O)CO4)CC(=O)[O-] C32926289
Cn1c(nc2c1c(=O)n(c(=O)n2CCCOP(=O)([O-])[O-])CC#C)/C=C/c3cccc(c3)OC C03838320
Cc1ccc(cc1S(=O)(=O)[N-]c2ccc(cc2)S(=O)(=O)N3CCN(CC3)C)C(=O)[O-] C13031078
Cc1cccc(c1)c2nnc(n2CCC(=O)[O-])SCC3=NC(=O)C4=C([C@@H](SC4=N3)C(=O)[O-])C C39647077
CC[C@@H](C)N([C@H]1CCS(=O)(=O)C1)C(=O)CSc2nc(c(c(n2)[O-])CCC(=O)[O-])C C13448963
Cc1cc(no1)N2[C@H](C=C([C@@H]2C)C(=O)CSc3nc(c(c(n3)[O-])CCC(=O)[O-])C)C C39667993
Cc1cc(no1)[N-]S(=O)(=O)c2ccc(cc2)NC(=O)[C@@H]3[C@H]4C[C@@H]([C@@H]3C(=O)[O-])C=C4 C39679272
CCOc1ccccc1c2nc(on2)CSc3nc(c(c(n3)[O-])CCC(=O)[O-])C C13407917
COC(=O)[C@@H]1[C@@H](SC2=C1CCCCC2)NC(=O)CSc3nc(c(nn3)CCC(=O)[O-])[O-] C39703824
c1cc2c(cc1NC(=O)CSc3nc(c(nn3)CCC(=O)[O-])[O-])OC(O2)(F)F C13092876
C[C@@H](C(=O)Nc1ccc(cc1)N(C)C)Sc2nc(c(nn2)CCC(=O)[O-])[O-] C13092923
CC(C)(C)C(=O)Nc1ccc(cc1)C(=O)CSc2nc(c(nn2)CCC(=O)[O-])[O-] C13093026
c1cc(ccc1/C=C/C(=O)[O-])S(=O)(=O)[N-]c2ccc(c(c2)S(=O)(=O)N3CCOCC3)F C13347456
c1cc(ccc1[N-]S(=O)(=O)c2ccc3c(c2)oc(n3)[O-])S(=O)(=O)NCC(F)(F)F C40024730
Cc1c2c(=O)[nH]c(nc2sc1C(=O)[O-])SCC(=O)N3CCC(CC3)C(=O)[O-] C13318941
CC[C@H](Cc1c([nH]c(=O)[nH]c1=O)[O-])C(=O)[C@H](CC)C(=O)/C(=N/c2nc3ccc(cc3s2)C)/[O-] C48547985
c1cc(ccc1S(=O)(=O)[N-]c2cc3c(cc2C(=O)[O-])OCCCO3)S(=O)(=O)N4CCCC4 C39709758
CCN(CC)S(=O)(=O)c1ccc(cc1)S(=O)(=O)[N-]c2cc3c(cc2C(=O)[O-])OCCCO3 C39709759
Cc1c(c(sc1C(=O)OC)S(=O)(=O)[N-]c2ccc(cc2)C(=O)[O-])C(=O)OC C19878762
Cc1cc(n2c(n1)nc(n2)/N=C(/CSc3nc(cc(n3)[O-])c4ccccc4)\[O-])C C32522802
C[C@@H](C(=O)[O-])Oc1ccc(cc1OC)/C=C/2\C(=O)N=C(S2)[N-]c3ccc(cc3)NC(=O)C C16914649
c1cc(c(cc1C(C2=C(CCCC2=O)[O-])C3=C(CCCC3=O)[O-])[N+](=O)[O-])[N+](=O)[O-] C05511781
c1cc(ccc1[N-]S(=O)(=O)c2cc(cs2)C(=O)[O-])S(=O)(=O)/N=C\3/CCCCCN3 C13300836
Cc1cc(c(n1c2cc(cc(c2)C(=O)[O-])C(=O)[O-])C)/C=C(/C#N)\C(=O)N3CCOCC3 C59679454
c1cc(ccc1N[C@@H]2CC(=O)N(C2=O)c3cc(cc(c3)C(=O)[O-])C(=O)[O-])[N+](=O)[O-] C16902190
c1cc(ccc1C(=O)[O-])S(=O)(=O)[N-][C@]2(C(=O)N(C(=N2)O)C3CCCCC3)C(F)(F)F C36121754
CCCS(=O)(=O)[N-]c1ccc(cc1)[N-]S(=O)(=O)c2ccc(cc2)[N+](=O)[O-] C63849057
C[C@H](C(=O)[O-])Oc1ccc(cc1)/C=C/2\C(=O)N=C(N(C2=O)c3ccc4c(c3)OCO4)[O-] C15821988
C(C#N)C(=O)NC(=[NH2+])N C01603052
CC(C)(CO[S@](=O)O)[NH3+] C05284397
C1=C([C@@H](NC(=O)N1)[NH3+])F C05372615
C[C@H]([C@](C)(C[NH3+])O)O C02046865
CSc1c2c([nH]c(=[NH2+])[nH]2)nc(n1)N C16989861
C1CCC(C1)(C[NH3+])NS(=O)(=O)N C20431595
C1C(=O)N(C(=O)N1)CC[NH3+] C22169964
Cc1c(cco1)[C@H](Cc2[nH]ccn2)[NH3+] C35382284
c1cc2c(cc1[C@@H](C[NH3+])N)OCO2 C35676930
C[C@@H]1[C@@H]2CNC(=[NH+][C@@H]2NC(=O)N1)O C16036054
C[C@H]1[C@@H]2CNC(=[NH+][C@@H]2NC(=O)N1)O C16036053
CNC(=O)CNC(=O)[C@@H]1CCC[NH2+]1 C37208149
C#CC(=O)NCC[NH3+] C37902461
CC1(OC[C@@H](O1)[C@H](C[NH3+])O)C C38643690
C1[C@@H](CC(C[C@H]1[NH3+])C(=O)[O-])[NH3+] C39066769
COC(=O)[C@@H]1[C@@H](CCN1)[NH3+] C39087511
c1c(scn1)[C@@H](C[NH3+])O C39134489
C[C@@H]([C@H](c1ncno1)[NH3+])O C40454023
CCC[C@H](c1nc([nH]n1)N)[NH3+] C41050623
CC[C@@H](C)[C@H](c1nc([nH]n1)N)[NH3+] C41050699
C1CC1c2[nH]nc(n2)C[NH3+] C41058765
CC[C@H](c1nc[nH]n1)[NH3+] C42041085
C1CS(=O)(=O)CCC1(C[NH3+])O C42333180
c1c(cc(cc1O)O)[C@H](CCO)[NH3+] C44232799
Cc1c(c(on1)C)[C@H](CCO)[NH3+] C44233543
CC(=O)[C@H](C[NH3+])C(=S)N C44249439
C[C@H]([C@@H](C[NH3+])N)O C44469218
C[C@H]([C@H](C[NH3+])N)O C44469224
Cc1cc(ccc1[C@H](C[NH3+])N)N(C)C C44469555
C1CC[NH+]([C@@H](C1)C[NH3+])CC(=O)[O-] C44559184
c1[nH]c2c(n1)[C@@]([NH+]=CN2)(N)O C45820604
CCc1[nH]nc(n1)[C@H]([C@H](C)O)[NH3+] C48630889
CCCc1c[nH+]c([nH]1)[C@H](C)N C50192977
C(C[NH3+])[C@@H](C(F)(F)F)N C50285737
Cc1c(non1)/C(=[NH+]/N)/N C04342582
C1C2(C[NH2+]1)C(=O)NCN2 C39095193
CN/C(=[NH+]\N)/C=[N+](/O)\[O-] C49952257
Cc1[nH]nc(n1)[C@@H](C)C[NH3+] C54335003
C[C@@H](C[NH3+])c1[nH]c(=O)[nH]n1 C54335037
c1ccc2c(c1)c(cs2)[C@H](C[NH3+])N C54464090
C[C@H]([C@@H](c1nncn1C(C)C)[NH3+])O C54498176
CCc1[nH]nc(n1)[C@H](C2CC2)[NH3+] C54503920
C[C@@H](c1nc([nH]n1)C(C)C)[NH3+] C41058550
C1C[NH+](C[C@H]1C[NH3+])CC(=O)[O-] C50249130
c1cc(=O)n(nc1)C[C@H](C[NH3+])O C61403029
CCN[C@@]1(CCS(=O)(=O)C1)C[NH3+] C62962740
C[C@H](CC[NH3+])N(C)C(=O)N C63086185
C1CC[NH+]2CC(C([C@H]2C1)(O)O)(O)O C64033507
C[C@H]1[C@H](NC2=[NH+]C(=NC(=O)[C@H]2N1)N)C C64858409
Cc1c[nH+]c([nH]1)[C@H](C)N C37412393
C1C[NH2+]CCC12C(=O)NC(=O)N2 C04204642
C[NH2+]C[C@@H](CO)O C02572186
C(C[NH3+])C(=O)NN C01664629
C([C@@H](CO)[NH3+])C(=O)N C05829633
C1CC[NH2+][C@H](C1)C(=O)NN C05842264
C[C@@H](c1ccc(cc1)N)[NH3+] C06732180
C1CS(=O)(=O)C[C@H]1[NH2+]N C19167748
C1CN(C(=O)N1)CCC[NH3+] C19268081
C1CS(=O)(=O)C[C@@H]1NCC[NH3+] C19363074
C(c1nnc(s1)N)[NH3+] C20206024
C[C@H]([C@H](c1cnn(c1)C)O)[NH3+] C20216714
C[C@H]([C@H](c1ccncc1)O)[NH3+] C20216900
C1C[C@@]2(C[NH2+]C1)C(=O)NC(=O)N2 C22014935
CN[C@@H]1CS(=O)(=O)C[C@@H]1[NH3+] C31990324
C(C[NH3+])[C@@H]1C(=O)N=C(S1)N C33636969
C(C[NH3+])[C@H](CO)O C34273814
c1cc(sc1[C@@H](C[NH3+])N)Cl C35676922
C[C@@H]1C[C@@H]1c2ccc(o2)[C@@H](C[NH3+])N C35677035
CSC[C@@H](C[NH3+])O C38063724
Cn1cc(cn1)[C@H](CO)[NH3+] C38124695
C1=C([NH+]=C(C2=NN=N[C@@H]21)N)N C39048668
CN(CC(=O)N)C(=[NH2+])N C39077787
CC(=[NH2+])N(C)[C@@H](CO)O C39077958
CN(C(=[NH2+])N1CCNCC1)N C39081052
CN1CCN(CC1)CCN[NH3+] C39113603
Cc1cnc2c(n1)[C@@H](N[C@@H](N2)[NH3+])O C39114289
C1N[NH+]=C(N1N)N C39118166
C1CNCC2=NC(=N[C@@H]21)CC[NH3+] C39132671
c1c(scn1)[C@H](C[NH3+])O C39134490
C([C@H]1C(=O)N=C(S1)N)[NH3+] C33852249
CC[C@H](c1[nH]c(=O)[nH]n1)[NH3+] C42040571
CC(C)[C@@H](c1nc[nH]n1)[NH3+] C42040908
C=C1NC(=O)C2(N1)CC[NH2+]CC2 C42384252
C[C@@H](C[C@H](CO)O)[NH3+] C44411253
c1cnc([nH]1)C[C@@H](CO)[NH3+] C44463753
Cc1cc(oc1C)[C@@H](C[NH3+])N C44469765
Cc1c(c(on1)C)[C@@H](C[NH3+])N C44470915
CC[C@@H](C)[C@@H](c1nc([nH]n1)C)[NH3+] C48630524
CCc1[nH]nc(n1)[C@@H](CC)[NH3+] C48630810
C[C@H](COC)N[NH3+] C53198997
C1[C@@H]([C@@H](CS1(=O)=O)N)[NH3+] C23224603
c1nc([nH]n1)SCC[NH3+] C19089706
[C@@H]1(N=[NH+]/C(=N\N)/N1N)S C33634178
CCCc1[nH]nc(n1)[C@@H](C)[NH3+] C41058658
Cn1c(nnn1)NCC[NH3+] C59366433
C[NH+]1CC[C@@](C1)(C(=O)[O-])[NH3+] C61991210
c1c(ncs1)/C(=[NH+]\N)/N C62362059
C[C@@H](c1nnc(o1)c2c[nH]nc2)[NH3+] C62780030
C1=C([NH+]=N[C@@H]1O)N C38711259
c1(nnc(o1)N)C(=[NH2+])N C64038085
c1ccc(cc1)[C@@H]2CC3=C([C@H](C(=C(O3)N)C#N)c4ccco4)C(=O)C2 C00207384
c1ccc(cc1)[C@H]2CC3=C([C@H](C(=C(O3)N)C#N)c4ccco4)C(=O)C2 C00207382
Cc1ccc(cc1)n2c3c(c(n2)C)[C@H](C(=C(O3)N)C#N)c4ccsc4 C00481884
Cc1cc(c(c(=O)o1)Cc2cc(c3cccnc3c2O)Cl)O C04140129
CC(C)c1c2c(c3c4c(c(=O)n(cn4)N)sc3n1)CCCC2 C00507404
c1ccc2c(c1)nc3c(c(n(c3n2)Cc4ccc(cc4)F)N)C#N C00390246
c1ccc(cc1)C2=C(C2=C3C(=O)NC(=O)NC3=O)c4ccccc4 C01697981
Cc1cccc2c1nc(cc2C)S[C@H](C)C(=O)NC(=O)NC C05582472
[H]/N=C/1\[C@H](C2=CCCC[C@H]2[C@@H](C1(C#N)C#N)c3ccccc3O)C#N C05531355
CCS(=O)(=O)c1ccc2c(c1)nc(o2)c3ccc(c(c3)C)N C06707250
Cc1ccc2c(cc(=O)oc2c1C)CSc3nnc(s3)N C07535622
Cc1ccc(cc1)/C=C/C(=O)Nc2ccc3c(c2)NC(=O)[C@@H](O3)C C08014596
c1nc(c2c3c(sc2n1)CCCCC3)N4CCC[C@@H](C4)C(=O)N C08346182
COC(=O)N/N=C/c1ccc(c(c1)I)O C09514048
Cc1nc2c(c3c(s2)CCCC3)c(=O)n1Nc4ccc(cc4)O C00850538
C[C@]12CC[C@H]3C(=O)O[C@@H](C[C@@]3([C@H]1CC[C@H]([C@]2(C)O)O)C)c4ccoc4 C15157247
CC\1=NN(C(=O)/C1=C\c2ccc(cc2O)O)c3ccc(cc3)Cl C16160929
Cc1ccc2c(c1NC(=O)c3cc4c([nH]c3=O)CCC4)ccc(n2)C C19221691
COc1cccc(c1)CN2CCc3c(cc4ccc(nc4n3)N)C2 C24879673
COc1cc(ccc1N)N2CCn3c4ccc(cc4nc3C2)Cl C21798610
[H]/N=C/1\[C@H](C2=CCCC[C@H]2[C@H](C1(C#N)C#N)c3ccc(cc3)O)C#N C00262342
c1c(cc(c(c1c2nc(no2)C[C@@H]3CCCO3)N)Cl)Cl C37335045
Cc1c(nc([nH]c1=O)c2cc(c(c(c2)Br)O)OC)C C37947736
C[C@@H](c1cccc(c1)Br)Nc2c3c([nH]cn3)ncn2 C37987098
CC1=C2[C@@H](C(=C(O[C@H]2N=N1)N)C#N)c3ccc(cc3F)Br C39279877
C1CCc2c(c(=O)[nH]c(n2)N[C@@H]3N=C(CS3)C(F)(F)F)C1 C39315977
CCN1CC=C2[C@@H](C1)[C@@H](C(C(=C2C#N)N)(C#N)C#N)[C@@H]3CCC=CC3 C39325168
CCC1=C2[C@@H](C(=C(O[C@@H]2N=N1)N)C#N)c3c(cccc3Cl)F C39342405
Cc1cccc(c1NC(=O)Nc2ccc3c(c2)OCCO3)C(C)C C41450542
Cc1ccc(cc1c2nnnn2c3ccc(cc3)Br)N C42027162
c1cc(c(cc1N)Cl)c2nnnn2c3ccc(c(c3)Cl)F C42027945
c1ccc(cc1)[C@H]2c3c(nn(c3NC(=O)CS2)C4CCCC4)O C05731489
Cc1ccc(cc1)S(=O)(=O)Nc2ccc3c(c2)sc(=O)[nH]3 C35463145
c1cc(c(cc1Br)N)n2c(nnn2)C3CCCCC3 C50309509
c1ccc(cc1)S(=O)(=O)c2ccc(cc2)c3nc(sn3)N C53994453
Cn1c(=O)c(c(cn1)NC2[C@@H]3CCC[C@H]2C[NH+](C3)C4CC4)Cl C54982232
Cc1c(c(n[nH]1)O)[C@@H](c2ccc(cc2)Br)C(C#N)C#N C17857891
c1c(cn2c(c1Cl)nnc2c3csc(n3)N)C(F)(F)F C55189394
CC(=O)Nc1cccc(c1)NC(=O)N2CCC[C@H]2C3CCCC3 C56568411
Cc1ccc(cc1)[C@@H]2c3c(nn(c3NC(=O)CS2)C(C)C)O C17723791
CS(=Nc1cccc2c1C(=O)c3cccc(c3C2=O)N)(=O)C C34592556
c1ccn2c(c1)nnc2Sc3c(cc(cn3)Br)N C61405580
CN(c1ccc(cc1)C#N)S(=O)(=O)c2ccc(c(c2)N)Cl C61979682
c1cc(ccc1[C@H]2CC(=O)Nc3c2ncn3c4cc(cc(c4)F)F)O C40268086
Cc1ccc(cc1)[C@@H]2[C@@H]3C(=NN=C3OC(=C2C#N)N)C(F)(F)F C00076443
c1cc(c(cc1O)O)C2=NN=C([C@@H]2c3cscn3)C(F)(F)F C05072781
CC(C)C1=NN=C2[C@@H]1[C@H](C(=C(O2)N)C#N)c3c(cccc3Cl)F C05633476
C[C@H]1C[C@@]2(CC(C1)(C)C)Nc3cc(c(cc3C(=O)N2)OC)OC C66739505
c1ccc(cc1)[C@@H]2CCCN(CC2)c3ncc(s3)S(=O)(=O)N C66818462
c1cc(cc(c1)OC2CCCC2)[C@@H]3c4c[nH]nc4N=C(CS3)O C20745047
Cc1ccc2c(c1)Cc3c(nc(nc3SCC(=O)N)c4ccc(cc4)OC)O2 C05035282
CCN(CC)c1ccc(c(c1)O)/C=C\2/C(=O)NN(C2=O)c3ccc(c(c3)Cl)C C05067705
C[C@@H]1CCC[C@H](N1c2nnc(s2)NC(=O)Nc3ccccc3C(F)(F)F)C C05135358
CCOC(=O)NC(=O)c1c2c(sc1NC(=O)c3cccc(c3)C)C[C@@H](CC2)C C05145954
COC(=O)NC(=O)c1c2c(sc1NC(=O)c3ccc(s3)Cl)CCCCC2 C05146080
Cc1cccc(c1NC(=O)COc2cc(c3c(c2)oc4c(cccc4c3=O)C)O)C C05422889
Cc1cc(cc(c1Cl)C)OCC(=O)Nc2nc3ccc(cc3s2)NC(=O)C C06424889
c1cc(c(cc1NCC(=O)Nc2ccc(cc2F)Br)[N+](=O)[O-])F C06561025
CCc1nnc2n1N[C@@H]([C@H](S2)C(=O)Nc3cccc(c3C)C)c4ccc(cc4)F C06812098
c1ccc2c(c1)N(C[C@@H](O2)C(=O)N)S(=O)(=O)c3ccc(cc3)C4CCCCC4 C07307317
C[C@H](c1ccc(cc1)c2ccccc2)NC(=O)CN3C(=O)C4(CCCC4)NC3=O C08312932
CC[C@H]1COc2ccc(cc2C(=O)N1)NS(=O)(=O)c3cccc4c3cccc4 C08962168
CC[C@H]1COc2ccc(cc2C(=O)N1)NS(=O)(=O)c3ccc(c(c3)Cl)C C08962202
c1ccc2c(c1)c(c[nH]2)CCCC(=O)N3CCC4(CC3)NC(=O)c5ccccc5O4 C12183547
CCOC(=O)c1c2c(nc3ccccc3n2)n(c1N)c4ccc(c(c4F)F)F C02228959
c1ccc(cc1)c2c(cn(n2)c3ccccc3)/C=C/4\C(=O)NNC(=N4)c5ccccc5 C03066305
CC(C)COc1ccc(cc1)c2nc3c(c4c(s3)COC(C4)(C)C)c(=O)n2N C16856529
Cc1ccccc1NC(=O)C2=C(Nc3nc(nn3[C@H]2c4ccccc4F)SC)C C20413497
CCOc1ccc(cc1OCC)[C@@H]2[C@@H]3CCCC=C3C(=C(C2(C#N)C#N)N)C#N C01254338
c1ccc(cc1)C2(CCCC2)C(=O)Nc3ccc(c(c3)O)c4nc5cnccc5o4 C32092841
C[C@H](C(=O)N(C)c1ccccc1)Sc2nnc(n2N)c3ccc(cc3)Cl C06455963
CCOc1ccc(cc1)c2c(s/c(=N\C(=O)c3cc(=O)[nH]c4c3cccc4)/[nH]2)C C16043409
CCCSc1[nH]c(=O)c2c(n1)NC3=C([C@@H]2c4ccc(cc4)C#N)C(=O)CC(C3)(C)C C33810525
c1cc(ccc1c2nc([nH]n2)SCC(=O)Nc3ccc(c(c3)Cl)C#N)Cl C36798427
Cc1cccc(c1)C(=O)Oc2ccc3c(c2)OC(=C([C@@H]3c4ccc(o4)C)C#N)N C38659060
Cc1ccccc1C(=O)Oc2ccc3c(c2)OC(=C([C@@H]3c4ccc(o4)C)C#N)N C38659064
Cc1ccccc1NC(=O)NCCc2csc3n2nc(n3)c4ccccc4F C38669065
c1ccc(cc1)C2=C[C@H](N=N2)[C@@H]3NN[C@@H]4N3N=C(S4)/C=C/c5cccc(c5)Cl C38743119
c1ccc(cc1)N2[C@@H](NN=C2SCc3cc(=O)[nH]c4c3cccc4)c5ccco5 C39231768
c1ccc(cc1)OS(=O)(=O)[C@H]2CCC[C@@]3(N2c4ccccc4O)CCC[C@@H](C3)O C39521595
CC1=C2[C@H](C(=C(O[C@@H]2N=N1)N)C#N)c3c4ccccc4ccc3OCc5ccccc5 C39697322
CCOc1cc(ccc1O)[C@@H]2c3c(n[nH]c3C(=O)N2C4CCCC4)c5ccccc5 C40337832
Cc1cc(c(c(c1)O)c2c3c([nH]n2)C(=O)N([C@H]3c4ccccc4)C[C@@H]5CCCO5)C C38704650
Cn1c2c(cn1)[C@@H](CCC2)NC(=O)C(=O)Nc3ccc(cc3)SC(F)(F)F C41956114
CC(C)(C)N1[C@H](c2c([nH]nc2C1=O)c3ccc(cc3)OC)c4ccc5cc[nH]c5c4 C44577299
CC(C)N1[C@@H](c2c([nH]nc2C1=O)c3ccc(cc3)Cl)c4c[nH]c5c4cc(cc5)OC C44577373
C[C@H]1Cc2c(c3ccccc3nc2/C(=C/c4ccccc4)/C1)C(=O)NNc5ncccn5 C46577149
c1ccc(cc1)Cc2ccccc2NC(=O)N[C@@H]3CCCN(C3)c4ncccn4 C47102297
Cc1cc(=O)[nH]c(n1)c2cccc(c2)NS(=O)(=O)c3ccc(cc3)C(C)(C)C C47328424
C[C@@H]1CCc2c(sc3c2C(=N[C@@H](N3)c4ccc(cc4)OC(=O)c5ccco5)O)C1 C04571354
CCCN1[C@@H](c2c(n[nH]c2C1=O)c3c(cc(cc3O)C)C)c4cccc(c4)OC C06743255
CC[C@H](C)Oc1ccc(cc1)NC(=O)N2CCC(=CC2)c3c[nH]c4c3cccn4 C56759206
Cc1ccc(cc1)[C@H](C2CC2)NC(=O)Nc3cccc(c3)N4CCCS4(=O)=O C57524547
CC(=O)c1cccc(c1)NC(=O)N[C@H](c2ccccc2)c3nc4ccccc4n3C C60349766
CC(C)C(=O)Nc1ccc(cc1)NC(=O)/C=C/c2cc3c(c(c2)Cl)OCO3 C22639686
c1ccc(cc1)S(=O)(=O)Nc2ccc(cc2)N/N=C/3\C=CC(=O)c4c3cccc4 C06214090
CCCC(=O)Nc1cccc(c1C)NC(=O)c2cc3c(s2)nc4n3ccs4 C62301620
CCOc1ccc(c(c1)C)NC(=O)N2CCC(CC2)C(=O)NC3CCCCC3 C62403357
COc1cccc(c1)C2=NN=C3[C@@H]2[C@H](C(=C(O3)N)C#N)c4ccc(cc4)C(F)(F)F C05148560
c1ccc(cc1)[C@H](C2CC2)NC(=O)Nc3ccc(cc3)c4nnc5n4CCCC5 C66956473
C[C@@H](CCC(=O)OC)[C@H]1CC[C@@H]2[C@@]1([C@H](C[C@@H]3[C@@H]2C(=O)C[C@H]4[C@@]3(CC[C@H](C4)C(=O)[O-])C)C(=O)[O-])C C04293050
c1cc(ccc1/C=N/c2ccc(cc2)Sc3ccc(cc3)/N=C/c4ccc(cc4)C(=O)[O-])C(=O)[O-] C02897257
c1ccc(cc1)c2nnc(n2c3ccc(cc3)F)SCC(=O)Nc4cc(cc(c4)C(=O)[O-])C(=O)[O-] C13341469
CCCCn1c(=O)c2c(c(sc2nc1SCC(=O)Nc3cc(cc(c3)C(=O)[O-])C(=O)[O-])C)C C13353889
CN\1C(=O)/C(=C/c2cc(c(c(c2)Cl)OCC(=O)[O-])OC)/S/C1=N\c3ccc(cc3)C(=O)[O-] C13402989
c1ccc(c(c1)[C@H]2C(=C(C(=O)N2CCCCCC(=O)[O-])[O-])C(=O)c3ccc(cc3)Br)F C19787568
c1cc(ccc1[C@@H]2C(=C(C(=O)N2CCCCCC(=O)[O-])[O-])C(=O)c3ccc(cc3)Br)F C19787604
CCOc1cccc(c1)N2C(=O)/C(=C/c3ccc(cc3)OCc4cccc(c4)C(=O)[O-])/C(=NC2=O)[O-] C19794403
CCCCc1ccc(cc1)N2C(=O)/C(=C\c3cc(n(c3C)c4ccc(cc4)C(=O)[O-])C)/C(=NC2=S)[O-] C19813940
CCOc1ccc(cc1)N2C(=O)/C(=C\c3ccc(cc3)OCc4cccc(c4)C(=O)[O-])/C(=NC2=S)[O-] C19814090
Cc1cc(c(c(c1)C)C(=O)C2=C(C(=O)N([C@@H]2c3ccc(cc3)Br)c4cccc(c4)C(=O)[O-])[O-])C C17198007
Cc1ccc(cc1)[C@H]2C(=C(C(=O)N2CCCCCC(=O)[O-])[O-])C(=O)c3ccc(cc3)Br C19854941
CCOc1cccc(c1)N2C(=O)/C(=C/c3ccc(o3)c4cc(ccc4Cl)C(=O)[O-])/C(=NC2=O)[O-] C19859486
c1cc(cc(c1)[N+](=O)[O-])[C@@H]2C(=C(C(=O)N2CCCCCC(=O)[O-])[O-])C(=O)c3ccc(cc3)Br C20129902
C[C@H](C(=O)[O-])Oc1ccc(cc1OC)/C=C/2\C(=O)N=C(S2)[N-]c3ccc(cc3)Br C16914789
CCOc1cc(ccc1O[C@@H](C)C(=O)[O-])/C=C/2\C(=O)N=C(S2)[N-]c3ccc(cc3)Br C16917962
Cc1c(c(c(nc1c2ccccc2)C(C)C)CC[P@@](=O)(C[C@@H](CC(=O)[O-])O)[O-])c3ccc(cc3)F C26671825
CCc1c(c(c(nc1c2ccccc2)C(C)C)CC[P@@](=O)(C[C@@H](CC(=O)[O-])O)[O-])c3ccc(cc3)F C26673467
Cc1c(c(c(nc1c2ccccc2)C(C)C)C#C[P@](=O)(C[C@@H](CC(=O)[O-])O)[O-])c3ccc(cc3)F C26719625
CCn1c(c(c(n1)C)CCN(C)c2ccc(cc2[N-]S(=O)(=O)c3cc(ccc3C)C)C(=O)[O-])C C33254136
CN\1C(=O)/C(=C/c2ccc(cc2)OCc3ccc(cc3)C(=O)[O-])/S/C1=N\c4cccc(c4)C(=O)[O-] C35669375
c1cc(ccc1NC(=O)[C@@H]2[C@@H]3CC[C@@H](C3)[C@@H]2C(=O)[O-])S(=O)(=O)[N-]c4cc(cc(c4)Cl)Cl C35898163
c1cc(c(cc1Nc2cnn(c(=O)c2Cl)C34C[C@@H]5C[C@H](C3)CC(C5)(C4)CC(=O)[O-])C(=O)[O-])Cl C16385561
Cc1cccc(c1N(c2nc(cs2)/C=C(/c3nc4cc(ccc4c(n3)[O-])C(=O)[O-])\Cl)C(=O)C)C C13299740
c1cc(ccc1[C@@H]2C(=C(C(=O)N2c3nc4ccc(cc4s3)C(=O)[O-])[O-])C(=O)C5CC5)Br C13278024
c1cc(c(cc1[C@H]2C(=C(C(=O)N2c3nc4ccc(cc4s3)C(=O)[O-])[O-])C(=O)C5CC5)Cl)Cl C13278056
C=CCOc1ccccc1[C@H]2C(=C(C(=O)N2c3nc4ccc(cc4s3)C(=O)[O-])[O-])C(=O)C5CC5 C13278148
Cc1c(c(nc(n1)SCC(=O)C2=C[C@@H](N([C@H]2C)c3ccc(cc3)OC(F)F)C)[O-])CCC(=O)[O-] C39667910
Cc1c(c(nc(n1)SCC(=O)N(C)Cc2ccc(o2)c3ccc(cc3)Cl)[O-])CCC(=O)[O-] C13450338
CN(C)S(=O)(=O)c1ccc(cc1)c2ccc(o2)/C=C(/c3nc4cc(ccc4c(n3)[O-])C(=O)[O-])\Cl C13458093
c1cc(cc(c1)N2[C@@H](C(=C(C2=O)[O-])C(=O)c3cccs3)c4ccc(cc4)Br)C(=O)[O-] C13193645
c1cc(cc(c1)N2[C@@H](C(=C(C2=O)[O-])C(=O)c3ccc(cc3)F)c4ccc(c(c4)[N+](=O)[O-])Cl)C(=O)[O-] C13213220
C=CCOc1cccc(c1)[C@H]2C(=C(C(=O)N2c3cccc(c3)C(=O)[O-])[O-])C(=O)c4ccc5c(c4)OCO5 C13213773
c1ccc(c(c1)C(=O)C2=C(C(=O)N([C@@H]2c3ccc(cc3)Br)c4cccc(c4)C(=O)[O-])[O-])F C13213864
Cc1ccc(cc1N2[C@H](C(=C(C2=O)[O-])C(=O)c3ccc4c(c3)OCO4)c5ccc(s5)C)C(=O)[O-] C13215885
c1ccc2c(c1)cccc2[C@H]3C(=C(C(=O)N3c4nc5ccc(cc5s4)C(=O)[O-])[O-])C(=O)c6ccco6 C13218160
CSc1ccc(cc1)[C@@H]2C(=C(C(=O)N2c3nc4ccc(cc4s3)C(=O)[O-])[O-])C(=O)c5ccco5 C13218183
c1ccc2c(c1)/C(=C/3\C(=O)N(/C(=N\c4cccc(c4)C(=O)[O-])/S3)C5CCCCC5)/C(=O)N2CC(=O)[O-] C39866857
Cc1c(c(nc(n1)SCC(=O)Nc2c(c3c(s2)CCCC3)C(=O)OC(C)C)[O-])CCC(=O)[O-] C13407786
Cc1cc(c(n1c2cc(cc(c2)Cl)Cl)C)C(=O)CSc3nc(c(nn3)CCC(=O)[O-])[O-] C13093061
Cc1ccc(cc1)CSc2nc3c(c(n2)[O-])[C@@H](C4=C(CC(CC4=N3)(C)C)[O-])c5ccc(c(c5)[N+](=O)[O-])O C33810640
Cc1cc(no1)[N-]S(=O)(=O)c2ccc3c(c2)[C@H]4[C@@H]5CC[C@@H](C5)[C@@H]4[C@@H](N3)c6cccc(c6)C(=O)[O-] C12446715
CCc1ccc(cc1)N2C(=O)/C(=C/c3ccccc3OCc4ccc(cc4)C(=O)[O-])/C(=NC2=S)[O-] C59104173
Cc1ccccc1/N=C\2/NC(=O)/C(=C/c3cc(n(c3C)c4cc(cc(c4)C(=O)[O-])C(=O)[O-])C)/S2 C59302044
CCO/C(=C/1\C(=O)/C(=C/c2ccc(o2)c3ccc(cc3)C(=O)[O-])/S\C1=N/c4ccc(cc4)Cl)/[O-] C59364888
CCc1ccc(cc1)/N=C\2/C(=C(/C(=C/c3ccc(o3)c4cccc(c4)C(=O)[O-])/S2)[O-])C(=O)OCC C59437134
CN\1C(=O)/C(=C\c2ccccc2OCc3ccc(cc3)C(=O)[O-])/S/C1=N\c4cccc(c4)C(=O)[O-] C59599890
Cc1cc(c(n1c2cc(cc(c2)C(=O)[O-])C(=O)[O-])C)/C=C(\C#N)/C(=O)Nc3ccc(c(c3)Cl)Cl C59678734
CC[C@@H](C(=O)[O-])Oc1ccc(cc1)/C=C\2/C(=O)N(/C(=N/c3ccc(c(c3)O)C(=O)[O-])/S2)CC=C C16927417
CC(C)(C)[C@@H]1CCc2c(c(c3cc(ccc3n2)S(=O)(=O)N4CCC(CC4)C(=O)[O-])C(=O)[O-])C1 C20413875
Cc1cc(=O)n(c(c1C(=O)[O-])C)c2ccc(cc2)c3ccc(cc3)n4c(c(c(cc4=O)C)C(=O)[O-])C C01580222
Cc1ccc(c(c1)C)N2C(=O)/C(=C/c3ccc(o3)c4cc(cc(c4)C(=O)[O-])C(=O)[O-])/SC2=S C09763335
C=CCn1c(=O)c2c3c(sc2nc1SCC(=O)Nc4cc(cc(c4)C(=O)[O-])C(=O)[O-])CCCC3 C13341842
CN\1C(=O)/C(=C/c2cc(ccc2OCC(=O)[O-])Br)/S/C1=N\c3cccc(c3)C(=O)[O-] C17154986
Cc1ccc(cc1n2c(cc(c2C)/C=C/3\C(=NC(=S)N(C3=O)c4ccc(cc4)C(C)C)[O-])C)C(=O)[O-] C19809550
CC(C)c1ccc(cc1)N2C(=O)/C(=C\c3cc(c(c(c3)Cl)OCC(=O)[O-])Cl)/C(=NC2=O)[O-] C19813949
CCc1ccc(cc1)N2C(=O)/C(=C/c3cc(n(c3C)c4ccc(c(c4)C(=O)[O-])Cl)C)/C(=NC2=S)[O-] C19814545
Cc1cc(c(c(c1)C)C(=O)C2=C(C(=O)N([C@H]2c3ccc(cc3)Br)c4cccc(c4)C(=O)[O-])[O-])C C17198010
c1cc(ccc1[C@@H]2C(=C(C(=O)N2CCCCCC(=O)[O-])[O-])C(=O)c3ccc(cc3)Br)[N+](=O)[O-] C19854955
CCCCc1ccc(cc1)N2C(=O)/C(=C/c3cc(n(c3C)c4cccc(c4)C(=O)[O-])C)/C(=NC2=S)[O-] C17724711
CC(C)(C)c1ccc(cc1)N2C(=O)/C(=C/c3cc(c(c(c3)Cl)OCC(=O)[O-])Cl)/C(=NC2=S)[O-] C20234318
CC[C@@H](C(=O)[O-])Oc1ccc(cc1OC)/C=C/2\C(=O)N=C(S2)[N-]c3ccc(cc3)Br C16913360
c1cc(ccc1[N-]S(=O)(=O)c2cc(ccc2Cl)N3C(=O)c4ccc(cc4C3=O)C(=O)[O-])Cl C12600570
Cc1cc(ccc1c2cc(nc(c2CC[P@@](=O)(C[C@@H](CC(=O)[O-])O)[O-])C(C)C)c3ccccc3)F C26673501
Cc1c(c(c(nc1c2ccccc2)C(C)C)CO[P@](=O)(C[C@@H](CC(=O)[O-])O)[O-])c3ccc(cc3)F C26675362
CC(C)c1c(c(c2c(n1)-c3ccccc3CCC2)c4ccc(cc4)F)CC[P@](=O)(C[C@@H](CC(=O)[O-])O)[O-] C26675436
Cc1ccc(cc1)c2c(sc3c2c(nc(n3)/C(=C/c4ccc(c(c4)OC)OCC(=O)[O-])/Cl)[O-])C C12755816
C[C@H](CCC(=O)[O-])[C@@H]1CC[C@@H]2[C@@]1([C@@H](C[C@@H]3[C@@H]2CC[C@@H]4[C@@]3(CC[C@H](C4)OC(=O)CCC(=O)[O-])C)O)C C37245946
Cc1ccc(cc1Cl)[N-]S(=O)(=O)c2ccc(c(c2)NC(=O)[C@@H]3CC=CC[C@H]3C(=O)[O-])Cl C13252432
c1ccc(c(c1)[N-]S(=O)(=O)c2ccc(c(c2)NC(=O)CC3(CCCCCC3)C(=O)[O-])Cl)F C13254120
c1ccc(c(c1)[C@@H]2C(=C(C(=O)N2c3nc4ccc(cc4s3)C(=O)[O-])[O-])C(=O)C5CC5)OC(F)F C13278032
c1ccc(c(c1)c2csc(n2)/N=C(/C(=C/c3ccc(o3)c4ccc(cc4)C(=O)[O-])/C#N)\[O-])Cl C13458057
CNS(=O)(=O)c1ccc(cc1)c2ccc(o2)/C=C(/c3nc4cc(ccc4c(n3)[O-])C(=O)[O-])\Cl C13458096
c1cc(cc(c1)N2[C@H](C(=C(C2=O)[O-])C(=O)c3cccs3)c4ccc(cc4)Br)C(=O)[O-] C13193643
Cc1ccc(c(c1)C)C(=O)C2=C(C(=O)N([C@@H]2c3ccc(c(c3)[N+](=O)[O-])C)c4cccc(c4)C(=O)[O-])[O-] C13213048
c1cc(cc(c1)N2[C@@H](C(=C(C2=O)[O-])C(=O)c3ccc(cc3)F)c4cc5c(c(c4)Cl)OCO5)C(=O)[O-] C13213281
COC(=O)c1ccc(cc1)[C@@H]2C(=C(C(=O)N2c3cccc(c3)C(=O)[O-])[O-])C(=O)c4ccc(s4)Cl C13213362
c1ccc(c(c1)C(=O)C2=C(C(=O)N([C@H]2c3ccc(cc3)Br)c4cccc(c4)C(=O)[O-])[O-])F C13213863
Cc1ccc(c(c1)C)C(=O)C2=C(C(=O)N([C@@H]2c3ccc(cc3)C(=O)OC)c4ccc(cc4)CC(=O)[O-])[O-] C13217074
c1cc(ccc1CC(=O)[O-])N2[C@H](C(=C(C2=O)[O-])C(=O)c3ccc(s3)Cl)c4ccc(cc4)C#N C13217247
COc1ccc(cc1)C(=O)C2=C(C(=O)N([C@@H]2c3ccc(cc3)SC)c4ccc(cc4)CC(=O)[O-])[O-] C13217959
Cc1ccc(cc1)[C@@H]2C(=C(C(=O)N2c3nc4ccc(cc4s3)C(=O)[O-])[O-])C(=O)c5ccccc5F C13218129
CCOc1cc(ccc1OC(C)C)C(c2c(c3ccccc3oc2=O)[O-])c4c(c5ccccc5oc4=O)[O-] C09972775
CC[C@H](C(=O)[O-])Oc1ccc(cc1OCC)/C=C/2\C(=O)N=C(S2)[N-]c3ccc(cc3OC)OC C16919198
CCOc1cc(ccc1OCc2ccc(cc2)Cl)/C=C\3/C(=O)N=C(S3)[N-]c4cc(ccc4C)C(=O)[O-] C08821796
CC(C)CCSc1nc2c(c(n1)[O-])[C@@H](C3=C(CC(CC3=N2)(C)C)[O-])c4ccc(c(c4)[N+](=O)[O-])O C35450832
CC1(CC(=C2[C@@H](c3c(nc(nc3[O-])SCc4ccc(cc4)F)N=C2C1)c5ccc(c(c5)[N+](=O)[O-])O)[O-])C C40476172
CC[C@@H](C)c1ccc(cc1)n2c(nnc2[S-])CCCCc3nnc(n3c4ccc(cc4)[C@@H](C)CC)[S-] C05949810
c1cc(cc(c1)C(=O)[O-])[C@H]2[C@@H]3[C@@H]4CC[C@@H](C4)[C@@H]3c5cc(ccc5N2)S(=O)(=O)[N-]c6nccs6 C12428648
CCc1ccc(cc1)/N=C\2/C(=C(/C(=C/c3cc(n(c3C)c4ccc(cc4)C(=O)[O-])C)/S2)[O-])C(=O)OCC C59105476
CCO/C(=C/1\C(=O)/C(=C/c2ccc(cc2)OCC(=O)[O-])/S\C1=N/c3ccc(cc3)Br)/[O-] C59247532
CCOc1ccc(cc1)/N=C\2/NC(=O)/C(=C/c3cc(n(c3C)c4cc(cc(c4)C(=O)[O-])C(=O)[O-])C)/S2 C59248461
CCc1ccc(cc1)N2C(=O)/C(=C/c3cc(n(c3C)c4ccc(c(c4)Cl)C(=O)[O-])C)/C(=NC2=S)[O-] C59248798
Cc1ccc(cc1C)/N=C/2\NC(=O)/C(=C\c3cc(n(c3C)c4cc(cc(c4)C(=O)[O-])C(=O)[O-])C)/S2 C59302494
CCO/C(=C/1\C(=O)/C(=C/c2ccc(c(c2)Cl)OCC(=O)[O-])/S\C1=N/c3ccc(cc3)Cl)/[O-] C59364819
Cc1cc(ccc1/N=C/c2cc(n(c2C)c3cc(cc(c3)C(=O)[O-])C(=O)[O-])C)I C59679064
CC[C@@H](C(=O)[O-])Oc1ccc(cc1)/C=C\2/C(=O)N(/C(=N\c3ccc(c(c3)O)C(=O)[O-])/S2)CC=C C16927417
C[C@]12CC[C@](C[C@H]1C3=CC(=O)[C@H]4[C@]5(CC[C@@H](C([C@@H]5CC[C@]4([C@@]3(CC2)C)C)(C)C)OC(=O)CCC(=O)[O-])C)(C)C(=O)[O-] C61389317
CCOc1ccc(cc1)N2C(=O)/C(=C/c3ccc(cc3)OCc4cccc(c4)C(=O)[O-])/C(=O)N=C2[O-] C13801770
CC[C@H](C(=O)[O-])Oc1ccc(cc1)/C=C\2/C(=O)N(/C(=N/c3ccc(c(c3)O)C(=O)[O-])/S2)CC=C C16927413
C[C@@H](CCC(=O)OC)[C@H]1CC[C@@H]2[C@@]1([C@H](C[C@H]3[C@@H]2C(=O)C[C@H]4[C@@]3(CC[C@H](C4)C(=O)[O-])C)C(=O)[O-])C C04293052
c1cc(ccc1/C=N/c2ccc(cc2)S(=O)(=O)c3ccc(cc3)/N=C/c4ccc(cc4)C(=O)[O-])C(=O)[O-] C06172040
c1ccc(cc1)N(CCN(c2ccccc2)C(=O)[C@@H]3CCCC[C@H]3C(=O)[O-])C(=O)[C@@H]4CCCC[C@@H]4C(=O)[O-] C10272116
Cc1ccc(cc1)c2csc3c2c(ncn3)SCC(=O)Nc4cc(cc(c4)C(=O)[O-])C(=O)[O-] C13057993
CC(C)(C)c1ccc(cc1)c2nnc(n2CC=C)SCC(=O)Nc3cc(cc(c3)C(=O)[O-])C(=O)[O-] C13346273
CCn1c(=O)c2c3c(sc2nc1SCC(=O)Nc4cc(ccc4C(=O)[O-])C(=O)[O-])CCCC3 C13393709
c1ccc(cc1)Cc2nnc(n2c3ccccc3)SCC(=O)Nc4cc(cc(c4)C(=O)[O-])C(=O)[O-] C13409084
C=CCn1c(=O)c2c3c(sc2nc1SCC(=O)Nc4cc(ccc4C(=O)[O-])C(=O)[O-])CCCC3 C13416053
CCOc1cccc(c1)N2C(=O)/C(=C/c3ccc(cc3)OCc4cccc(c4)C(=O)[O-])/C(=NC2=S)[O-] C19794701
CCOc1cccc(c1)N2C(=O)/C(=C\c3ccc(o3)c4cc(ccc4Cl)C(=O)[O-])/C(=NC2=O)[O-] C19825035
c1cc(ccc1[C@H]2C(=C(C(=O)N2CCCCCC(=O)[O-])[O-])C(=O)c3ccc(cc3)[N+](=O)[O-])Br C20083148
COc1cc(ccc1OCCC(=O)[O-])/C=C/2\C(=O)N=C(S2)[N-]c3ccc(cc3)Br C16912307
CCOc1cc(ccc1OCC(=O)[O-])/C=C/2\C(=O)N=C(S2)[N-]c3ccc(c(c3)C(F)(F)F)Cl C16916287
CCOc1cc(ccc1O[C@H](C)C(=O)[O-])/C=C/2\C(=O)N=C(S2)[N-]c3ccc(c(c3)C(F)(F)F)Cl C16917995
Cc1c(c(on1)C)CCN(C)c2ccc(cc2C(=O)[O-])[N-]S(=O)(=O)c3ccc4c(c3)CCCC4 C21883424
Cc1c(c(on1)C)CCN(C)c2ccc(cc2C(=O)[O-])[N-]S(=O)(=O)c3ccc(cc3)CC(C)C C21883426
CC(C)c1c(c(c2c(n1)-c3ccccc3CCC2)c4ccc(cc4)F)/C=C/[P@@](=O)(C[C@@H](CC(=O)[O-])O)[O-] C26671841
CC(C)c1c(c(c2c(n1)-c3ccccc3CCC2)c4ccc(cc4)F)C#C[P@@](=O)(C[C@@H](CC(=O)[O-])O)[O-] C26720291
CC(C)c1c(c(cc(n1)C2CCCCC2)c3ccc(cc3)F)C#C[P@](=O)(C[C@@H](CC(=O)[O-])O)[O-] C26717323
Cc1ccc(c(c1)C)C(=O)C2=C(C(=O)N([C@H]2c3cccc(c3)[N+](=O)[O-])c4ccc(cc4)CC(=O)[O-])[O-] C13217032
C[C@H](COc1ccc(cc1OC)/C=C\2/C(=O)N=C(S2)[N-]c3ccc(cc3)Br)C(=O)[O-] C09972889
CN\1C(=O)/C(=C/c2ccc(o2)c3ccc(c(c3)C(=O)[O-])Cl)/S/C1=N\c4cccc(c4)C(=O)[O-] C34112314
CCN\1C(=O)/C(=C/c2cc(ccc2OCC(=O)[O-])Br)/S/C1=N\c3ccc(cc3)C(=O)[O-] C35656511
CC(=C1[C@@H]2CC[C@H]1[C@@H]([C@@H]2C(=O)Nc3ccc(cc3)S(=O)(=O)[N-]c4cc(cc(c4)Cl)Cl)C(=O)[O-])C C35898166
c1ccc(cc1)N(CCN(c2ccccc2)C(=O)[C@H]3CCCC[C@@H]3C(=O)[O-])C(=O)[C@H]4CCCC[C@H]4C(=O)[O-] C36664992
c1ccc(cc1)/C=C\2/C3=N[C@H](C(=O)N3C=C([N-]2)c4ccc(cc4)O)Cc5ccc(cc5)OCCCC(=O)[O-] C39132415
Cc1ccc(cc1Cl)[N-]S(=O)(=O)c2ccc(c(c2)NC(=O)[C@H]3CC=CC[C@H]3C(=O)[O-])Cl C13252434
Cc1c(c(nc(n1)SCC(=O)C2=C[C@@H](N([C@@H]2C)c3ccc(cc3)OC(F)F)C)[O-])CCC(=O)[O-] C39667912
Cc1ccc(cc1)C2=NN([C@H](C2)c3ccco3)C(=O)CSc4nc(c(c(n4)[O-])CCC(=O)[O-])C C13448997
COc1cc(cc(c1OCC=C)Br)/C=C(/c2nc3cc(ccc3c(n2)[O-])C(=O)[O-])\Cl C39670237
c1ccc(cc1)[C@H](C(=O)Nc2cc(cc(c2)Cl)Cl)Sc3nc(c(nn3)CCC(=O)[O-])[O-] C13092711
c1ccc(cc1)C(=O)C2=C(C(=O)N([C@H]2c3ccc(c(c3)Br)F)c4cccc(c4)C(=O)[O-])[O-] C13193431
c1ccc(c(c1)[C@@H]2C(=C(C(=O)N2c3cccc(c3)C(=O)[O-])[O-])C(=O)c4ccccc4F)Br C13213935
c1cc(cc(c1)N2[C@H](C(=C(C2=O)[O-])C(=O)c3ccco3)c4ccc(cc4F)Br)C(=O)[O-] C13214116
Cc1ccc(cc1N2[C@H](C(=C(C2=O)[O-])C(=O)c3ccccc3F)c4cccc(c4)[N+](=O)[O-])C(=O)[O-] C13215946
CSc1ccc(cc1)[C@@H]2C(=C(C(=O)N2c3ccc(cc3)CC(=O)[O-])[O-])C(=O)c4ccccc4F C13217641
Cc1ccc(cc1[N+](=O)[O-])[C@@H]2C(=C(C(=O)N2c3ccc(cc3)CC(=O)[O-])[O-])C(=O)c4ccccc4F C13217678
C[C@@H](CCC(=O)OC)[C@@H]1CC[C@H]2[C@]1([C@H](C[C@@H]3[C@@H]2C(=O)C[C@@H]4[C@]3(CC[C@H](C4)C(=O)[O-])C)C(=O)[O-])C C43726788
CC[C@@H]1Cc2c(c(c(=O)n(c2S1)Cc3ccc(cc3)c4ccccc4c5[n-]nnn5)c6ccccc6)[O-] C52542056
c1cc(cc(c1)C(=O)[O-])[C@@H]2[C@H]3[C@@H]4CC[C@@H](C4)[C@@H]3c5cc(ccc5N2)S(=O)(=O)[N-]c6nccs6 C12428649
CCOc1ccc(cc1)N2C(=O)/C(=C/c3ccc(cc3)OCc4ccc(cc4)C(=O)[O-])/C(=O)N=C2[O-] C16691682
CCOc1ccc(cc1)N2C(=O)/C(=C/c3ccccc3OCc4ccc(cc4)C(=O)[O-])/C(=NC2=S)[O-] C59105031
Cc1ccc(cc1/N=C\2/NC(=O)/C(=C/c3cc(n(c3C)c4cc(cc(c4)C(=O)[O-])C(=O)[O-])C)/S2)Cl C59248424
CCO/C(=C/1\C(=O)/C(=C/c2ccccc2OCc3ccc(cc3)C(=O)[O-])/S\C1=N/c4ccc(cc4)C)/[O-] C59364881
CCO/C(=C/1\C(=O)/C(=C/c2ccc(o2)c3ccc(cc3)C(=O)[O-])/S\C1=N/c4ccc(cc4)C)/[O-] C49568635
Cc1c([n+](on1)[O-])COc2ccc(cc2)C(C3=C(CC(CC3=O)(C)C)[O-])C4=C(CC(CC4=O)(C)C)[O-] C59398943
CC[C@@H](C(=O)[O-])Oc1cccc(c1)/C=C\2/C(=O)N(/C(=N\c3ccc(c(c3)O)C(=O)[O-])/S2)CC=C C16927434
Cc1cc(no1)[N-]S(=O)(=O)c2ccc3c(c2)[C@H]4[C@H]5CC[C@H](C5)[C@@H]4[C@H](N3)c6cccc(c6)C(=O)[O-] C14944232
CN(Cc1ccccc1)c2ccc(cc2[N-]S(=O)(=O)c3ccc(s3)Br)C(=O)[O-] C32971116
CC(C)c1ccc(cc1)N2C(=O)/C(=C/c3cc(c(c(c3)Cl)OCC(=O)[O-])Cl)/C(=O)N=C2[O-] C13551046
C[C@@H](CCC(=O)OC)[C@H]1CC[C@H]2[C@@]1([C@H](C[C@H]3[C@@H]2C(=O)C[C@H]4[C@@]3(CC[C@H](C4)C(=O)[O-])C)C(=O)[O-])C C04293053
Cc1cccc(c1)/N=c\2/ccc-3c(c4ccc(cc4oc3c2)Nc5ccc(cc5C)S(=O)(=O)[O-])c6ccccc6C(=O)[O-] C04235525
Cc1cc(c(cc1[C@]2(c3ccccc3C(=O)O2)c4cc(c(cc4C)OP(=O)([O-])[O-])C(C)C)C(C)C)O C04261849
Cc1cc(c(c(c1C)S(=O)(=O)N2CCC(CC2)C(=O)Nc3cc(cc(c3)C(=O)[O-])C(=O)[O-])C)C C13169351
CCOc1cccc(c1)N2C(=O)/C(=C\c3ccc(cc3)OCc4cccc(c4)C(=O)[O-])/C(=NC2=S)[O-] C13552894
CC[C@H](C(=O)[O-])Oc1cccc(c1)/C=C/2\C(=O)N=C(S2)[N-]c3ccc(c(c3)C(F)(F)F)Cl C16908916
c1cc(c(cc1C23C[C@H]4C[C@@H](C2)CC(C4)(C3)CC(=O)[O-])[N+](=O)[O-])C56C[C@H]7C[C@@H](C5)CC(C7)(C6)CC(=O)[O-] C20435736
CC1=C(C[C@H]([C@@H](C1)C(=O)Nc2ccc(cc2)S(=O)(=O)[N-]c3cc(cc(c3)Cl)Cl)C(=O)[O-])C C20568958
Cc1c(c(on1)C)CCN(C)c2ccc(cc2[N-]S(=O)(=O)c3ccc(cc3)CC(C)C)C(=O)[O-] C21883440
CC(C)c1c(c(c(nc1c2ccccc2)C(C)C)C#C[P@@](=O)(C[C@@H](CC(=O)[O-])O)[O-])c3ccc(cc3)F C26675129
CCn1c(c(c(n1)C)CCN(C)c2ccc(cc2C(=O)[O-])[N-]S(=O)(=O)c3cc(cc(c3)C)C)C C33253798
Cc1cc(cc(c1)S(=O)(=O)[N-]c2cc(ccc2N(C)CCCc3c(nn(c3C)C)C)C(=O)[O-])C C33254077
c1ccc(cc1)c2c(c(nn2c3ccc(cc3)Br)c4ccc(c(c4)[O-])[N+](=O)[O-])C(=O)[O-] C33703306
CC(=O)c1cccc(c1)NC(=O)/C(=C/C(=O)c2cccc(c2)/N=C\3/C=C(C(=O)c4c3cccc4)[O-])/[O-] C05316641
c1cc2c(cccc2[N-]S(=O)(=O)c3ccc(nc3)Cl)c(c1)[N-]S(=O)(=O)c4ccc(nc4)Cl C35551051
CN\1C(=O)/C(=C/c2cc(ccc2OCC(=O)[O-])Br)/S/C1=N\c3ccc(cc3)C(=O)[O-] C35656597
CS(=O)(=O)[N-]c1ccc(cc1Cl)C(=O)Nc2ccc(cc2)S(=O)(=O)[N-]c3cccc(c3)Cl C38755672
CCCCOc1ccc(cc1)[C@@H]2C(=C(C(=O)N2c3nc4ccc(cc4s3)C(=O)[O-])[O-])C(=O)C5CC5 C13278062
CC[C@@H](C)N(CC(=O)Nc1cccc(c1C)C)C(=O)CSc2nc(c(c(n2)[O-])CCC(=O)[O-])C C13449236
c1cc(c(cc1C(=O)[O-])S(=O)(=O)[N-]c2cc(ccc2Cl)S(=O)(=O)N3CCCCC3)Cl C13247279
Cc1ccc(cc1C)N(c2nc(cs2)/C=C(/c3nc4cc(ccc4c(n3)[O-])C(=O)[O-])\Cl)C(=O)C C13059994
c1ccc(cc1)C(=O)C2=C(C(=O)N([C@@H]2c3cc(cs3)Br)c4cccc(c4)C(=O)[O-])[O-] C13193403
c1cc(sc1)C(=O)C2=C(C(=O)N([C@H]2c3ccc(cc3)OC(F)F)c4ccc(cc4)CC(=O)[O-])[O-] C13194744
c1cc(cc(c1)N2[C@@H](C(=C(C2=O)[O-])C(=O)c3ccc(cc3)F)c4ccc(cc4)Br)C(=O)[O-] C13213152
c1cc(cc(c1)N2[C@@H](C(=C(C2=O)[O-])C(=O)c3ccc(s3)Cl)c4ccc5c(c4)OCCO5)C(=O)[O-] C13213299
Cc1ccc(cc1)C(=O)C2=C(C(=O)N([C@@H]2c3cc4c(c(c3)OC)OCO4)c5cccc(c5)C(=O)[O-])[O-] C13213486
c1ccc(c(c1)C(=O)C2=C(C(=O)N([C@@H]2c3cccc(c3)Br)c4cccc(c4)C(=O)[O-])[O-])F C13213874
c1ccc(c(c1)[C@H]2C(=C(C(=O)N2c3cccc(c3)C(=O)[O-])[O-])C(=O)c4ccccc4F)Br C13213934
Cc1cc(c(cc1C)[C@H]2C(=C(C(=O)N2c3ccc(cc3)CC(=O)[O-])[O-])C(=O)c4ccc5c(c4)OCO5)C C13217558
Cc1ccc(cc1[N+](=O)[O-])[C@H]2C(=C(C(=O)N2c3ccc(cc3)CC(=O)[O-])[O-])C(=O)c4ccccc4F C13217677
Cc1ccc(c(c1)C)[C@H]2C(=C(C(=O)N2c3nc4ccc(cc4s3)C(=O)[O-])[O-])C(=O)c5ccco5 C13218204
Cc1ccc(cc1)COc2ccccc2/C=C\3/C(=O)N(C(=S)S3)c4cc(cc(c4)C(=O)[O-])C(=O)[O-] C39861752
C[C@@H](CCC(=O)OC)[C@@H]1CC[C@@H]2[C@]1([C@H](C[C@H]3[C@@H]2C(=O)C[C@@H]4[C@]3(CC[C@H](C4)C(=O)[O-])C)C(=O)[O-])C C43726790
c1ccc2c(c1)c(cc(c2O)SCCC(=O)[O-])[N-]S(=O)(=O)c3cc(ccc3Cl)[N+](=O)[O-] C20265384
CCOC(=O)c1c2c(sc1NC(=O)CSc3nc(c(c(n3)[O-])CCC(=O)[O-])C)C[C@H](CC2)C C13448041
C[C@@H]1CCCC[C@H]1N(c2nnc(s2)[S-])S(=O)(=O)c3cc(cc(c3OC)OC)/C=C/C(=O)[O-] C46316795
CC(=O)c1ccc(cc1)NC(=O)/C(=C/C(=O)c2ccccc2/N=C/3\C=C(C(=O)c4c3cccc4)[O-])/[O-] C05316049
CC[C@H]1Cc2c(c(c(=O)n(c2S1)Cc3ccc(cc3)c4ccccc4c5[n-]nnn5)c6ccccc6)[O-] C52542058
CC1(CC(=C2[C@H](c3c(nc(nc3[O-])SCc4ccc(cc4)[N+](=O)[O-])N=C2C1)c5ccc(cc5)O)[O-])C C17242291
CCCCCSc1nc2c(c(n1)[O-])[C@H](C3=C(CC(CC3=N2)(C)C)[O-])c4ccc(c(c4)[N+](=O)[O-])O C40476310
Cc1cccc(c1C)/N=C\2/NC(=O)/C(=C/c3cc(n(c3C)c4cc(cc(c4)C(=O)[O-])C(=O)[O-])C)/S2 C02156245
Cc1cc(c(n1c2cc(cc(c2)C(=O)[O-])C(=O)[O-])C)/C=C\3/C(=O)N/C(=N/c4cccc(c4C)Cl)/S3 C59248433
CCOc1cc(ccc1OCC(=O)[O-])/C=C\2/C(=C(/C(=N/c3ccc(cc3)OC)/S2)C(=O)OCC)[O-] C49590489
CCc1ccc(cc1)N2C(=O)/C(=C\c3cc(n(c3C)c4ccc(c(c4)C(=O)[O-])Cl)C)/C(=NC2=S)[O-] C33334424
CCO/C(=C/1\C(=O)/C(=C/c2ccc(cc2)OCc3ccc(cc3)C(=O)[O-])/S\C1=N/c4ccc(cc4)C)/[O-] C59437115
CC[C@H](C(=O)[O-])Oc1cccc(c1)/C=C\2/C(=O)N(/C(=N\c3ccc(c(c3)O)C(=O)[O-])/S2)CC=C C16927432
CCOc1ccc(cc1)N2C(=O)/C(=C\c3ccc(cc3)OCc4cccc(c4)C(=O)[O-])/C(=NC2=O)[O-] C33319967
C[C@]12CC[C@](C[C@H]1C3=CC(=O)[C@H]4[C@]5(CC[C@@H](C([C@H]5CC[C@]4([C@@]3(CC2)C)C)(C)C)OC(=O)CCC(=O)[O-])C)(C)C(=O)[O-] C61389322
c1ccc2c(c1)c(c(c(=O)o2)C(c3ccccc3OC(F)F)c4c(c5ccccc5oc4=O)[O-])[O-] C13301862
CCCn1c(cc(n1)C)CN(C)c2ccc(cc2C(=O)[O-])[N-]S(=O)(=O)c3ccc(s3)Cl C63601022
c1ccc(cc1)CCn2c3ccccc3nc2SCC(=O)Nc4cc(cc(c4)C(=O)[O-])C(=O)[O-] C13341786
CCCn1c(=O)c2c3c(sc2nc1SCC(=O)Nc4cc(ccc4C(=O)[O-])C(=O)[O-])CCC3 C13415977
CN\1C(=O)/C(=C/c2ccccc2OCc3ccc(cc3)C(=O)[O-])/S/C1=N\c4cccc(c4)C(=O)[O-] C13660629
c1ccc(cc1)/C=C/C=C(/c2csc(n2)c3nc(cs3)/C(=C\C=C/c4ccccc4)/C(=O)[O-])\C(=O)[O-] C17211886
CCOc1ccc(cc1)N2C(=O)/C(=C/c3ccc(o3)c4ccc(c(c4)Cl)C(=O)[O-])/C(=NC2=S)[O-] C19804727
COc1ccc(c(c1OC)C(=O)[O-])/C=C/2\C(=O)N=C(S2)[N-]c3ccc(c(c3)C(F)(F)F)Cl C16906375
CCOc1cc(ccc1O[C@H](C)C(=O)[O-])/C=C/2\C(=O)N=C(S2)[N-]c3ccccc3Br C16917957
CC[C@H](C(=O)[O-])Oc1ccc(cc1OCC)/C=C/2\C(=O)N=C(S2)[N-]c3ccccc3Br C16919336
CC1=C(C[C@H]([C@H](C1)C(=O)Nc2ccc(cc2)S(=O)(=O)[N-]c3cc(cc(c3)Cl)Cl)C(=O)[O-])C C20568960
Cc1cc(ccc1c2cc(nc(c2/C=C/[P@](=O)(C[C@@H](CC(=O)[O-])O)[O-])C(C)C)c3ccccc3)F C26675301
Cc1cc(ccc1c2cc(nc(c2C#C[P@@](=O)(C[C@@H](CC(=O)[O-])O)[O-])C(C)C)c3ccccc3)F C26675305
Cc1cc(cc(c1)S(=O)(=O)[N-]c2ccc(c(c2)C(=O)[O-])N(C)CCCc3c(nn(c3C)C)C)C C33253701
CCn1c(c(c(n1)C)CCN(C)c2ccc(cc2[N-]S(=O)(=O)c3ccc(cc3)C(C)C)C(=O)[O-])C C33254139
C[C@@H](C(=O)[O-])Oc1ccc(cc1)/C=C\2/C(=O)N=C(S2)[N-]c3ccc(c(c3)Cl)Br C15229913
c1cc(cc(c1)S(=O)(=O)[N-]c2ccc(cc2)Cl)NS(=O)(=O)c3ccc(cc3)CCC(=O)[O-] C13078493
Cc1cccc(c1NC(=O)/C(=C/C(=O)c2cccc(c2)/N=C\3/C=C(C(=O)c4c3cccc4)[O-])/[O-])C(C)C C05397656
c1c(ccc(c1)OCCOc2ccc(cc2)/C=C/3\SC(=S)N=C3[O-])/C=C/4\SC(=S)N=C4[O-] C13562409
Cc1ccc(cc1)N2C[C@H]([N-][C@@H]2SCc3nnc(n3c4ccc(cc4)OC)[S-])c5cccs5 C39336874
c1cc(c(cc1[C@@H]2C(=C(C(=O)N2c3nc4ccc(cc4s3)C(=O)[O-])[O-])C(=O)C5CC5)Cl)Cl C13278057
CCCCOc1ccc(cc1)[C@H]2C(=C(C(=O)N2c3nc4ccc(cc4s3)C(=O)[O-])[O-])C(=O)C5CC5 C13278061
c1cc(cc(c1)C(F)(F)F)[C@H]2C(=C(C(=O)N2c3nc4ccc(cc4s3)C(=O)[O-])[O-])C(=O)C5CC5 C13278069
c1cc2c(cc1C(=O)[O-])sc(n2)N3[C@@H](C(=C(C3=O)[O-])C(=O)C4CC4)c5cc6c(c(c5)Cl)OCO6 C13278161
Cc1c(c(nc(n1)SCC(=O)C2=C[C@H](N([C@H]2C)c3ccc(cc3)OC(F)F)C)[O-])CCC(=O)[O-] C39667909
Cc1c(c(nc(n1)SCC(=O)C2=C[C@@H](N([C@H]2C)c3cccc(c3)C(F)(F)F)C)[O-])CCC(=O)[O-] C39667950
Cc1cc(cc(c1C)S(=O)(=O)Nc2ccc(cc2)S(=O)(=O)[N-]c3ccc(cc3)Cl)C(=O)[O-] C13078508
Cc1ccc(cc1S(=O)(=O)[N-]c2ccccc2F)NS(=O)(=O)c3ccc(cc3)CCC(=O)[O-] C13079028
c1ccc(cc1)C(=O)C2=C(C(=O)N([C@H]2c3cc(cs3)Br)c4cccc(c4)C(=O)[O-])[O-] C13193401
c1cc(cc(c1)N2[C@@H](C(=C(C2=O)[O-])C(=O)c3cccs3)c4ccc(c(c4)[N+](=O)[O-])Cl)C(=O)[O-] C13193737
c1cc(cc(c1)N2[C@H](C(=C(C2=O)[O-])C(=O)c3ccc(s3)Cl)c4ccc(cc4F)F)C(=O)[O-] C13213379
Cc1ccc(cc1)C(=O)C2=C(C(=O)N([C@H]2c3cc4c(c(c3)OC)OCO4)c5cccc(c5)C(=O)[O-])[O-] C13213484
c1ccc2cc(ccc2c1)[C@H]3C(=C(C(=O)N3c4cccc(c4)C(=O)[O-])[O-])C(=O)c5ccc6c(c5)OCO6 C13213766
C=CCOc1cccc(c1)[C@@H]2C(=C(C(=O)N2c3cccc(c3)C(=O)[O-])[O-])C(=O)c4ccc5c(c4)OCO5 C13213775
c1cc(ccc1CC(=O)[O-])N2[C@H](C(=C(C2=O)[O-])C(=O)c3ccc(s3)Cl)c4ccc(cc4)[N+](=O)[O-] C13217227
c1ccc(cc1)[C@@H]2C(=C(C(=O)N2c3nc4ccc(cc4s3)C(=O)[O-])[O-])C(=O)c5ccccc5F C13218120
Cc1ccc(s1)[C@@H]2C(=C(C(=O)N2c3nc4ccc(cc4s3)C(=O)[O-])[O-])C(=O)c5ccccc5F C13218144
c1cc(c(cc1C(=O)[O-])S(=O)(=O)[N-]c2cc(ccc2N3CCOCC3)Cl)Br C13265188
C[C@@H](CCC(=O)OC)[C@@H]1CC[C@H]2[C@]1([C@H](C[C@H]3[C@@H]2C(=O)C[C@@H]4[C@]3(CC[C@H](C4)C(=O)[O-])C)C(=O)[O-])C C43726792
C[C@H]1CCCC[C@H]1N(c2nnc(s2)[S-])S(=O)(=O)c3cc(cc(c3OC)OC)/C=C/C(=O)[O-] C13252055
C[C@@H]1CCCC[C@@H]1N(c2nnc(s2)[S-])S(=O)(=O)c3ccc(c(c3)C(=O)[O-])Br C13252058
Cc1ccc2c(c1)sc(n2)c3ccc(cc3)NC(=O)CSc4nc(c(nn4)CCC(=O)[O-])[O-] C13092600
CCc1ccc(cc1)/N=C\2/C(=C(/C(=C/c3ccc(c(c3)OC)OCC(=O)[O-])/S2)[O-])C(=O)OCC C49590484
CCO/C(=C/1\C(=O)/C(=C/c2ccc(o2)c3ccc(cc3)C(=O)[O-])/S\C1=N/c4ccc(cc4)OC)/[O-] C55158106
c1ccc(cc1)C/N=C(\c2ccccc2)/C(=C(\c3ccccc3)/[O-])/C(=O)/C(=N/c4ccc(cc4)[N+](=O)[O-])/[O-] C17730184
CCO/C(=C/1\C(=O)/C(=C/c2ccc(o2)c3ccc(c(c3)C(=O)[O-])Cl)/S\C1=N/c4ccc(cc4)C)/[O-] C59105291
CCOc1cc(ccc1OCC(=O)[O-])/C=C\2/C(=C(/C(=N\c3ccc(cc3)Cl)/S2)C(=O)OCC)[O-] C59105356
CC(C)c1ccc(cc1)N2C(=O)/C(=C/c3ccc(c(c3)Br)OCC(=O)[O-])/C(=NC2=S)[O-] C59565689
CN\1C(=O)/C(=C\c2ccc(cc2)OCc3ccc(cc3)C(=O)[O-])/S/C1=N\c4cccc(c4)C(=O)[O-] C35669374
CCOc1cccc(c1)N2C(=O)/C(=C\c3ccc(o3)c4ccc(c(c4)Cl)C(=O)[O-])/C(=NC2=O)[O-] C13800148
COc1ccc(cc1)c2c(c[nH]n2)C(c3c(c4ccccc4oc3=O)[O-])c5c(c6ccccc6oc5=O)[O-] C09972965
CCOc1cc(cc(c1OCC#C)Cl)/C=C\2/C(=O)N=C(S2)[N-]c3ccc(c(c3)C(=O)[O-])Cl C15799562
c1ccc2c(c1)nc(o2)/C(=C/c3cccc(c3)/C=C(\CC(=O)[O-])/c4nc5ccccc5o4)/CC(=O)[O-] C08879742
CCc1ccc(cc1)NC(=O)/C(=C/c2cc(n(c2C)c3cc(cc(c3)C(=O)[O-])C(=O)[O-])C)/C#N C09262737
CCn1c2ccc(cc2nc1CSc3nnc(n3CCC(=O)[O-])c4cccc(c4)C)C(=O)[O-] C13235933
C[C@@H]1CCc2c(sc3c2c(ncn3)SCC(=O)Nc4cc(ccc4C(=O)[O-])C(=O)[O-])C1 C13256510
C=CCn1c(nnc1SCC(=O)Nc2cc(cc(c2)C(=O)[O-])C(=O)[O-])c3ccc(cc3)Cl C13346246
C=CCn1c(cnc1SCC(=O)Nc2cc(cc(c2)C(=O)[O-])C(=O)[O-])c3ccc(cc3)Cl C13346319
CC(C)(C)c1ccc(cc1)c2nnc(n2C)SCC(=O)Nc3cc(ccc3C(=O)[O-])C(=O)[O-] C13396480
CCc1nc2c(cc(nc2n1Cc3ccc(cc3)[C@H](c4cccc(c4)C)C(C(=O)[O-])C(=O)[O-])C)C C13756150
C=CCN\1C(=O)/C(=C/c2ccc(cc2)OCCC(=O)[O-])/S/C1=N\c3ccc(c(c3)O)C(=O)[O-] C16927401
CC[C@H](C(=O)[O-])Oc1ccc(cc1)/C=C\2/C(=O)N(C(=S)S2)c3cc(ccc3C)C(=O)[O-] C16930391
c1cc(cc(c1)C(=O)[O-])COc2ccc(cc2Cl)/C=C/3\C(=NC(=O)N(C3=O)c4ccc(cc4)Cl)[O-] C19859497
CCOc1cccc(c1)N2C(=O)/C(=C\c3ccc(o3)c4ccc(cc4)C(=O)[O-])/C(=NC2=S)[O-] C19949442
c1ccc(cc1)N2C(=O)/C(=C\c3ccc(cc3)OCc4cccc(c4)C(=O)[O-])/C(=NC2=S)[O-] C13801307
c1ccc(cc1)/C=C/C(=O)C2=C(C(=O)N([C@@H]2c3cccc(c3)[N+](=O)[O-])c4cccc(c4)C(=O)[O-])[O-] C08987673
c1cc(ccc1/C=C/2\C(=O)N=C(S2)[N-]c3ccc(c(c3)C(F)(F)F)Cl)OCC(=O)[O-] C16906625
C[C@H](C(=O)[O-])Oc1ccc(cc1)/C=C/2\C(=O)N=C(S2)[N-]c3ccc(c(c3)C(F)(F)F)Cl C16907183
CC[C@H](C(=O)[O-])Oc1ccccc1/C=C/2\C(=O)N=C(S2)[N-]c3ccc(cc3)Br C16911300
CCOc1cc(ccc1OCC(=O)[O-])/C=C/2\C(=O)N=C(S2)[N-]c3ccc(cc3Cl)Cl C16916277
CC(C)c1c(c(cc(n1)C(C)(C)C)c2ccc(cc2)F)/C=C/[P@](=O)(C[C@@H](CC(=O)[O-])O)[O-] C26675383
CCOC(=O)[C@@H]1CCCN(C1)c2ccc(cc2C(=O)[O-])[N-]S(=O)(=O)c3ccc(s3)Cl C32962057
CCOC(=O)C1CCN(CC1)c2ccc(cc2[N-]S(=O)(=O)c3ccc(cc3C)C)C(=O)[O-] C33253939
c1ccc(cc1)n2c(nnc2[S-])CCCSCCCc3nnc(n3c4ccccc4)[S-] C38654654
c1ccc(c(c1)[N-]S(=O)(=O)c2cccc(c2)NC(=O)CC3(CCCCCC3)C(=O)[O-])Cl C13250692
c1cc(ccc1[N-]S(=O)(=O)c2ccc(c(c2)NC(=O)[C@@H]3CC=CC[C@H]3C(=O)[O-])Cl)Cl C13252048
CC(C)c1ccc(cc1)[C@@H]2C(=C(C(=O)N2c3nc4ccc(cc4s3)C(=O)[O-])[O-])C(=O)C5CC5 C13278068
Cc1c(c(nc(n1)SCC(=O)C2=C[C@H](N([C@@H]2C)c3ccc(cc3)Cl)C)[O-])CCC(=O)[O-] C39667886
Cc1c(c(nc(n1)SCC(=O)C2=C[C@@H](N([C@H]2C)c3cccc(c3)SC)C)[O-])CCC(=O)[O-] C39667995
Cc1cc(cc(c1)N2[C@H](C=C([C@@H]2C)C(=O)CSc3nc(c(c(n3)[O-])CCC(=O)[O-])C)C)C C39668013
c1cc(cc(c1)C(F)(F)F)[C@H]2C(=C(C(=O)N2c3cccc(c3)C(=O)[O-])[O-])C(=O)c4cccs4 C13193707
c1ccc(cc1)c2ccc(s2)[C@H]3C(=C(C(=O)N3c4ccc(cc4)CC(=O)[O-])[O-])C(=O)c5ccccc5 C13194538
c1ccc(c(c1)[C@@H]2C(=C(C(=O)N2c3cccc(c3)C(=O)[O-])[O-])C(=O)c4ccc(cc4)F)[N+](=O)[O-] C13213164
Cc1ccc(cc1)C(=O)C2=C(C(=O)N([C@@H]2c3ccc(cc3)SC)c4cccc(c4)C(=O)[O-])[O-] C13213417
c1ccc(c(c1)C(=O)C2=C(C(=O)N([C@H]2c3ccc(cc3)[N+](=O)[O-])c4cccc(c4)C(=O)[O-])[O-])F C13213859
c1ccc(c(c1)[C@H]2C(=C(C(=O)N2c3cccc(c3)C(=O)[O-])[O-])C(=O)c4ccccc4F)[N+](=O)[O-] C13213875
Cc1ccc(c(c1)C)C(=O)C2=C(C(=O)N([C@H]2c3ccc(cc3)SC)c4ccc(cc4)CC(=O)[O-])[O-] C13217053
c1ccc2c(c1)cccc2[C@H]3C(=C(C(=O)N3c4ccc(cc4)CC(=O)[O-])[O-])C(=O)c5ccccc5F C13217607
c1ccc(cc1)c2ccc(cc2)[C@@H]3C(=C(C(=O)N3c4ccc(cc4)CC(=O)[O-])[O-])C(=O)c5ccco5 C13217793
CC[C@@H](C)c1ccc(cc1)N2C(=O)/C(=C\c3ccc(o3)c4cccc(c4)C(=O)[O-])/C(=NC2=O)[O-] C20123614
CCCCSc1nc2c(c(n1)[O-])[C@@H](C3=C(CC(CC3=N2)(C)C)[O-])c4ccc(c(c4)[N+](=O)[O-])O C35451148
CCCCN(CC)c1ccc(cc1C(=O)[O-])[N-]S(=O)(=O)c2ccc(s2)Br C32962127
c1cc(ccc1c2ccc(o2)/C=C/3\C(=NN(C3=O)c4ccc(cc4)C(=O)[O-])C(F)(F)F)C(=O)[O-] C33314346
Cc1ccc(cc1C)NC(=O)/C(=C\c2cc(n(c2C)c3cc(cc(c3)C(=O)[O-])C(=O)[O-])C)/C#N C59248029
C[C@@H](C(=O)[O-])Oc1ccc(cc1)/C=C\2/C(=O)N(/C(=N\c3ccc(c(c3)O)C(=O)[O-])/S2)CC=C C16927409
CC[C@H](C(=O)[O-])Oc1ccc(cc1)/C=C\2/C(=O)N(/C(=N\c3ccc(c(c3)O)C(=O)[O-])/S2)CC C16928201
CC[C@@H](C(=O)[O-])Oc1cccc(c1)/C=C\2/C(=O)N(/C(=N\c3cccc(c3)C(=O)[O-])/S2)CC=C C16929037
CC[C@@H](C(=O)[O-])Oc1ccc(cc1)/C=C\2/C(=O)N(/C(=N\c3ccc(c(c3)O)C(=O)[O-])/S2)C C16931189
CC[C@H](C(=O)[O-])Oc1cccc(c1)/C=C\2/C(=O)N(/C(=N\c3ccc(c(c3)O)C(=O)[O-])/S2)C C16931203
c1ccc(c(c1)N2C(=O)/C(=C/c3ccc(cc3)OCc4cccc(c4)C(=O)[O-])/C(=O)N=C2[O-])F C17056869
CC[C@@H](C(=O)[O-])Oc1ccc(cc1)/C=C\2/C(=O)N(/C(=N/c3ccc(c(c3)O)C(=O)[O-])/S2)CC C16928204
CC[C@H](C(=O)[O-])Oc1cccc(c1)/C=C\2/C(=O)N(/C(=N/c3ccc(c(c3)O)C(=O)[O-])/S2)C C16931203
c1ccc2c(c1)cccc2[C@@H](c3cccc4c3c5ccccc5cc4)[C@](CC(=O)[O-])(C#N)C(=O)[O-] C01632951
c1cc(ccc1CC(=O)[O-])Nc2cnn(c(=O)c2Cl)C34C[C@@H]5C[C@H](C3)CC(C5)[C@@H]4C(=O)[O-] C08997519
c1cc(ccc1CNS(=O)(=O)c2ccc(cc2)C(=O)/C=C/c3ccc(cc3)C(=O)[O-])C(=O)[O-] C13066688
c1cc(c(cc1Br)Br)OCC(=O)Nc2cc(cc(c2)C(=O)[O-])C(=O)[O-] C13169570
c1cc(ccc1C23CC4CC(C2)CC(C4)C3)S(=O)(=O)Nc5cc(cc(c5)C(=O)[O-])C(=O)[O-] C13262921
CCn1c(nnc1SCC(=O)Nc2cc(ccc2C(=O)[O-])C(=O)[O-])c3ccc(cc3)C(C)(C)C C13396523
CCc1cc2c(s1)nc(n(c2=O)CC=C)SCC(=O)Nc3cc(ccc3C(=O)[O-])C(=O)[O-] C13416911
Cc1cc(ccc1Br)n2c(cc(c2C)C(=O)COc3ccc(cc3C(=O)[O-])C(=O)[O-])C C13422435
c1cc(ccc1C(=O)N/N=C\c2ccc(o2)c3cc(cc(c3)C(=O)[O-])C(=O)[O-])Br C15018846
c1ccc(cc1)[C@H](C(=O)[O-])n2c3cc(ccc3nc2S[C@@H](c4ccccc4)C(=O)[O-])[N+](=O)[O-] C16477181
C=CCN\1C(=O)/C(=C/c2ccc(cc2)OCC(=O)[O-])/S/C1=N\c3ccc(c(c3)O)C(=O)[O-] C16927398
C=CCN\1C(=O)/C(=C/c2cccc(c2)OCCC(=O)[O-])/S/C1=N\c3ccc(c(c3)O)C(=O)[O-] C16927438
Cc1cccc(c1)N2C(=O)/C(=C/c3ccc(cc3)OCc4cccc(c4)C(=O)[O-])/C(=NC2=S)[O-] C19794385
c1ccc(cc1)N2C(=O)/C(=C/c3cccc(c3)OCc4cccc(c4)C(=O)[O-])/C(=NC2=S)[O-] C19813644
CCOc1ccc(cc1)N2C(=O)/C(=C\c3ccc(o3)c4ccc(cc4)C(=O)[O-])/C(=NC2=S)[O-] C13800161
CC[C@H](C(=O)[O-])Oc1ccc(cc1)/C=C/2\C(=O)N=C(S2)[N-]c3ccccc3Br C16907748
CC[C@@H](C(=O)[O-])Oc1ccc(cc1)/C=C/2\C(=O)N=C(S2)[N-]c3ccc(cc3)Br C16907753
c1cc(cc(c1)OCCC(=O)[O-])/C=C/2\C(=O)N=C(S2)[N-]c3ccc(c(c3)C(F)(F)F)Cl C16908358
CC[C@H](C(=O)[O-])Oc1cccc(c1)/C=C/2\C(=O)N=C(S2)[N-]c3ccc(cc3)Br C16908905
CC[C@@H](C(=O)[O-])Oc1ccccc1/C=C/2\C(=O)N=C(S2)[N-]c3ccccc3Br C16911298
CC[C@H](C(=O)[O-])Oc1ccc(cc1OCC)/C=C/2\C(=O)N=C(S2)[N-]c3ccc(cc3)C(=O)C C16919218
CC[C@@H](C(=O)[O-])Oc1ccc(cc1OCC)/C=C/2\C(=O)N=C(S2)[N-]c3cccc(c3Cl)Cl C16919356
CCOc1ccc(cc1)N2C(=O)/C(=C/c3ccc(o3)c4ccc(cc4)C(=O)[O-])/C(=NC2=S)[O-] C22135266
c1ccc(c(c1)[N-]S(=O)(=O)c2ccc(c(c2)NC(=O)[C@@H]3CC=CC[C@@H]3C(=O)[O-])Cl)Cl C13252087
CC(C)c1c(c(cc(n1)C(C)(C)C)c2ccc(cc2)F)CC[P@](=O)(C[C@@H](CC(=O)[O-])O)[O-] C26671521
CC(C)c1c(c(cc(n1)C(C)(C)C)c2ccc(cc2)F)C#C[P@@](=O)(C[C@@H](CC(=O)[O-])O)[O-] C26674773
c1ccc(c(c1)[N-]S(=O)(=O)c2ccc(c(c2)NC(=O)[C@H]3[C@H]4C[C@@H]([C@@H]3C(=O)[O-])C=C4)Cl)Cl C13465571
c1ccc(c(c1)[N-]S(=O)(=O)c2ccc(c(c2)NC(=O)CC3(CCCC3)C(=O)[O-])Cl)Cl C13252089
CC(C)c1ccc(cc1)[C@H]2C(=C(C(=O)N2c3nc4ccc(cc4s3)C(=O)[O-])[O-])C(=O)C5CC5 C13278067
Cc1c(c(nc(n1)SCC(=O)C2=C[C@H](N([C@H]2C)c3ccc(cc3)Cl)C)[O-])CCC(=O)[O-] C39667884
Cc1ccc(c(c1)C)C(=O)C2=C(C(=O)N([C@@H]2c3ccc(cc3)[N+](=O)[O-])c4cccc(c4)C(=O)[O-])[O-] C13212998
c1ccc(c(c1)[C@H]2C(=C(C(=O)N2c3cccc(c3)C(=O)[O-])[O-])C(=O)c4ccc(cc4)F)[N+](=O)[O-] C13213163
CCOc1ccc(cc1)[C@@H]2C(=C(C(=O)N2c3cccc(c3)C(=O)[O-])[O-])C(=O)c4ccc5c(c4)OCO5 C13213734
Cc1ccc(c(c1)C)C(=O)C2=C(C(=O)N([C@@H]2c3cccc(c3)F)c4ccc(cc4)CC(=O)[O-])[O-] C13217063
Cc1ccc(cc1)C(=O)C2=C(C(=O)N([C@H]2c3ccc(cc3)[N+](=O)[O-])c4ccc(cc4)CC(=O)[O-])[O-] C13217303
CC(C)(C)c1ccc(cc1)[C@@H]2C(=C(C(=O)N2c3ccc(cc3)CC(=O)[O-])[O-])C(=O)c4ccccc4F C13217674
CC(C)(C)c1ccc(cc1)[C@@H]2C(=C(C(=O)N2c3ccc(cc3)CC(=O)[O-])[O-])C(=O)c4ccco4 C13217811
CCOc1ccc(cc1)[N-]C2=NC(=O)/C(=C\c3ccc(o3)c4ccc(c(c4)Cl)C(=O)[O-])/S2 C18193717
CC[C@H](C(=O)[O-])Oc1ccc(cc1OCC)/C=C/2\C(=O)N=C(S2)[N-]c3ccc(c(c3)C)C C16919139
CCc1ccccc1[N-]C2=NC(=O)/C(=C\c3ccc(c(c3)OCC)O[C@H](CC)C(=O)[O-])/S2 C16919150
CC[C@H](C(=O)[O-])Oc1ccc(cc1OCC)/C=C/2\C(=O)N=C(S2)[N-]c3cc(ccc3O)C C16919270
CCOc1ccc(cc1)/N=C\2/C(=C(/C(=C/c3ccccc3OCC(=O)[O-])/S2)[O-])C(=O)OCC C49581307
c1cc(cc(c1)n2c(c(n(c2=O)C3CC3)[O-])[O-])NS(=O)(=O)c4ccc(cc4)C5CCCCC5 C59000136
Cc1cc(c(n1c2cc(cc(c2)C(=O)[O-])C(=O)[O-])C)/C=C(/C#N)\C(=O)Nc3cccc(c3C)Cl C59303433
C=CCOc1ccc(cc1/C=C/2\C(=O)N=C(S2)[N-]c3ccc(cc3)C(=O)[O-])Br C12343904
CC1C/C(=C\c2cccc(c2)OCCC(=O)[O-])/C(=O)/C(=C\c3cccc(c3)OCCC(=O)[O-])/C1 C60212438
CC(C)Oc1ccccc1/C=c/2\c(=O)n(/c(=C(\C#N)/C(=N/c3ccc(cc3)C(=O)[O-])/[O-])/s2)CCCOC C13136861
CC[C@H](C(=O)[O-])Oc1ccc(cc1)/C=C\2/C(=O)N(/C(=N/c3ccc(cc3)C(=O)[O-])/S2)CC=C C16929273
CC[C@H](C(=O)[O-])Oc1cccc(c1)/C=C\2/C(=O)N(/C(=N/c3ccc(cc3)C(=O)[O-])/S2)CC=C C16929291
CC[C@H](C(=O)[O-])Oc1ccc(cc1)/C=C\2/C(=O)N(/C(=N/c3ccc(c(c3)O)C(=O)[O-])/S2)C C16931185
c1cc(ccc1C(=O)[O-])N2C(=NC(=Nc3ccc(cc3)Cl)C24CCCC4)SCC(=O)[O-] C09246683
c1cc(ccc1c2ccc(o2)/C=C\3/C(=NN(C3=O)c4ccc(cc4)C(=O)[O-])C(F)(F)F)C(=O)[O-] C02995836
C/C(=N\Nc1ccc(c(c1)C(=O)[O-])Cl)/c2ccc(cc2)S(=O)(=O)N(C)CCCC(=O)[O-] C13066437
c1cc(cc(c1)Br)c2nnc(o2)SCC(=O)Nc3cc(cc(c3)C(=O)[O-])C(=O)[O-] C13089651
Cc1ccc(cc1NC(=O)CSc2nc3cc(ccc3c(=O)n2CC(C)C)C(=O)[O-])C(=O)[O-] C13231822
CCn1c(nnc1SCC(=O)Nc2cc(cc(c2)C(=O)[O-])C(=O)[O-])c3ccc(cc3)Cl C13342277
C=CCn1c(nnc1SCC(=O)Nc2cc(cc(c2)C(=O)[O-])C(=O)[O-])c3ccc(cc3)F C13348966
CCCn1c(nnc1SCC(=O)Nc2cc(cc(c2)C(=O)[O-])C(=O)[O-])Cc3ccccc3 C13364116
CC(C)n1c(=O)c2c3c(sc2nc1SCC(=O)Nc4cc(ccc4C(=O)[O-])C(=O)[O-])CCC3 C13393493
CCOc1cc(ccc1OCC(=O)[O-])/C=C\2/C(=O)N(/C(=N\c3cccc(c3)C(=O)[O-])/S2)C C13424349
c1ccc(cc1)[C@H](C(=O)[O-])n2c3cc(ccc3nc2S[C@H](c4ccccc4)C(=O)[O-])[N+](=O)[O-] C16477184
C=CCN\1C(=O)/C(=C/c2cccc(c2)OCC(=O)[O-])/S/C1=N\c3ccc(c(c3)O)C(=O)[O-] C16927421
c1ccc(cc1)COc2ccc(cc2C(=O)[O-])/C=C\3/C(=NC(=S)N(C3=O)c4ccccc4)[O-] C19720222
c1cc(ccc1C(=O)C2=C(C(=O)N([C@H]2c3ccc4c(c3)OCO4)CCCCCC(=O)[O-])[O-])Br C19787389
c1cc(ccc1C(=O)C2=C(C(=O)N([C@@H]2c3ccc4c(c3)OCO4)CCCCCC(=O)[O-])[O-])Br C19787391
CCc1ccc(cc1)N2C(=O)/C(=C/c3cc(c(c(c3)Cl)OCC(=O)[O-])Cl)/C(=NC2=S)[O-] C19813846
Cc1ccc(cc1)C(=O)C2=C(C(=O)N([C@H]2c3cccc(c3)[N+](=O)[O-])c4cccc(c4)C(=O)[O-])[O-] C20010685
CCOc1cccc(c1)N2C(=O)/C(=C\c3ccc(o3)c4cccc(c4)C(=O)[O-])/C(=NC2=S)[O-] C20025338
CC[C@@H](C(=O)[O-])Oc1ccc(cc1)/C=C/2\C(=O)N=C(S2)[N-]c3ccccc3Br C16907750
CC[C@H](C(=O)[O-])Oc1cccc(c1)/C=C/2\C(=O)N=C(S2)[N-]c3ccccc3Br C16908901
CC[C@@H](C(=O)[O-])Oc1ccc(cc1OC)/C=C/2\C(=O)N=C(S2)[N-]c3ccccc3Br C16913353
CC[C@H](C(=O)[O-])Oc1ccc(cc1OCC)/C=C/2\C(=O)N=C(S2)[N-]c3cccc(c3)C(=O)C C16919208
CC[C@@H](C(=O)[O-])Oc1ccc(cc1OCC)/C=C/2\C(=O)N=C(S2)[N-]c3cccc(c3)Cl C16919318
CC[C@H](C(=O)[O-])Oc1ccc(cc1OCC)/C=C/2\C(=O)N=C(S2)[N-]c3cccc(c3Cl)Cl C16919361
CC(C)c1c(c(cc(n1)C(C)(C)C)c2ccc(cc2)F)CO[P@](=O)(C[C@@H](CC(=O)[O-])O)[O-] C26667810
Cc1ccc(c(c1)OC)Oc2ccc(cn2)[N-]S(=O)(=O)c3cc(ccc3OC)/C=C/C(=O)[O-] C32915879
Cc1ccccc1S(=O)(=O)[N-]c2cc(ccc2N(C)CCCc3c(nn(c3C)C)C)C(=O)[O-] C33254075
COc1ccc(cc1)N2C(=O)/C(=C/c3ccc(cc3)OCc4ccc(cc4)C(=O)[O-])/N=C2[S-] C34805728
c1cc2nc(oc2cc1)/C(=C/c3cc(ccc3)/C=C(/c4oc5c(n4)cccc5)\CC(=O)[O-])/CC(=O)[O-] C39516383
c1cc(ccc1[N-]S(=O)(=O)c2ccc(c(c2)NC(=O)[C@H]3CC=CC[C@@H]3C(=O)[O-])Cl)Cl C13252046
Cc1c(c(nc(n1)SCC(=O)C2=C[C@@H](N([C@@H]2C)c3cccc(c3)SC)C)[O-])CCC(=O)[O-] C39667997
Cc1c(c(nc(n1)SCC(=O)C2=C[C@H](N([C@H]2C)c3ccc(cc3)C(C)C)C)[O-])CCC(=O)[O-] C39668004
Cc1ccc(cc1F)N2[C@@H](C=C([C@@H]2C)C(=O)CSc3nc(c(c(n3)[O-])CCC(=O)[O-])C)C C39668024
c1ccc(c(c1)[N-]S(=O)(=O)c2ccc(c(c2)NC(=O)[C@@H]3[C@H]4C[C@@H]([C@@H]3C(=O)[O-])C=C4)Cl)Cl C39679245
c1cc(cc(c1)N2[C@@H](C(=C(C2=O)[O-])C(=O)c3cccs3)c4ccc(cc4)C(F)(F)F)C(=O)[O-] C13193629
c1cc(cc(c1)N2[C@H](C(=C(C2=O)[O-])C(=O)c3ccc(cc3)F)c4ccc(cc4)[N+](=O)[O-])C(=O)[O-] C13213147
CCc1ccc(cc1[N+](=O)[O-])[C@@H]2C(=C(C(=O)N2c3cccc(c3)C(=O)[O-])[O-])C(=O)c4ccc(cc4)F C13213249
C=CCOc1cccc(c1)[C@@H]2C(=C(C(=O)N2c3cccc(c3)C(=O)[O-])[O-])C(=O)c4ccccc4F C13213966
c1ccc(cc1)c2ccc(cc2)[C@@H]3C(=C(C(=O)N3c4cccc(c4)C(=O)[O-])[O-])C(=O)c5ccco5 C13214057
c1cc(ccc1CC(=O)[O-])N2[C@H](C(=C(C2=O)[O-])C(=O)c3ccc(s3)Cl)c4ccc(cc4)F C13217231
CCO/C(=C/1\C(=O)/C(=C/c2ccc(cc2)OCC(=O)[O-])/S\C1=N/c3ccc(cc3)Cl)/[O-] C49590491
CCOc1ccc(cc1)[N-]C2=NC(=O)/C(=C/c3cc(c(c(c3)Br)[O-])[N+](=O)[O-])/S2 C18193864
Cc1cc(c(n1c2cc(cc(c2)C(=O)[O-])C(=O)[O-])C)/C=C(/C#N)\C(=O)Nc3ccc(cc3)Cl C59249692
CCOc1ccc(cc1)[N-]C2=NC(=O)/C(=C\c3cc(cc(c3[O-])[N+](=O)[O-])Br)/S2 C22573068
CC[C@@H](C(=O)[O-])Oc1ccc(cc1)/C=C\2/C(=O)N(/C(=N\c3ccc(c(c3)O)C(=O)[O-])/S2)CC C16928204
CC[C@H](C(=O)[O-])Oc1ccc(cc1)/C=C\2/C(=O)N(/C(=N\c3ccc(cc3)C(=O)[O-])/S2)CC=C C16929273
CC[C@@H](C(=O)[O-])Oc1cccc(c1)/C=C\2/C(=O)N(/C(=N\c3ccc(c(c3)O)C(=O)[O-])/S2)C C16931207
CCOc1ccc(cc1)N2C(=O)/C(=C/c3ccc(o3)c4ccc(c(c4)C(=O)[O-])Cl)/C(=NC2=O)[O-] C59862010
c1cc(c(cc1[N-]S(=O)(=O)c2ccc(c(c2)F)OCCCC(=O)[O-])C(F)(F)F)Cl C60353741
CCC\1=Nc2ccccc2[N-]/C(=N\S(=O)(=O)c3ccc(cc3)C(=O)OCC)/C1=C(\[O-])/OCC C13597993
CC(C)c1ccc(cc1)c2ccc(o2)/C=C/3\C(=O)N(C(=S)S3)[C@@H](CC(=O)[O-])C(=O)[O-] C09884859
CCn1c(nnc1SCC(=O)Nc2cc(cc(c2)C(=O)[O-])C(=O)[O-])c3ccccc3 C13342305
c1cc(sc1)c2nnc(n2C3CC3)SCC(=O)Nc4cc(ccc4C(=O)[O-])C(=O)[O-] C13402340
C=CCn1c(=O)c2c(csc2nc1SCC(=O)Nc3cc(ccc3C(=O)[O-])C(=O)[O-])C4CC4 C13417152
Cc1ccc(cc1N2C(=O)/C(=C/c3cccc(c3)OCCC(=O)[O-])/SC2=S)C(=O)[O-] C16930415
CN\1C(=O)/C(=C/c2cccc(c2)OCC(=O)[O-])/S/C1=N\c3ccc(c(c3)O)C(=O)[O-] C16931193
CN\1C(=O)/C(=C/c2cccc(c2)OCCC(=O)[O-])/S/C1=N\c3ccc(c(c3)O)C(=O)[O-] C16931211
CC[C@H](C(=O)[O-])Oc1cccc(c1)/C=C\2/C(=O)N(C(=S)S2)c3cccc(c3)C(=O)[O-] C16932791
c1ccc(cc1)/C=C/C(=O)C2=C(C(=O)N([C@H]2c3ccccc3F)CCCCCC(=O)[O-])[O-] C19789949
COc1ccc(cc1)[C@@H]2C(=C(C(=O)N2CCCCCC(=O)[O-])[O-])C(=O)c3ccc(cc3)F C19790257
c1cc(ccc1[C@@H]2C(=C(C(=O)N2CCCCCC(=O)[O-])[O-])C(=O)c3ccc(cc3)F)F C19790259
CCOC(=O)c1ccc(cc1)[N-]C2=NC(=O)/C(=C\c3ccc(cc3)OCC(=O)[O-])/S2 C16906610
CCOC(=O)c1ccc(cc1)[N-]C2=NC(=O)/C(=C\c3ccc(cc3)O[C@@H](C)C(=O)[O-])/S2 C16907144
C[C@@H](C(=O)[O-])Oc1ccc(cc1)/C=C/2\C(=O)N=C(S2)[N-]c3ccc(cc3)Br C16907174
c1cc(cc(c1)OCCC(=O)[O-])/C=C/2\C(=O)N=C(S2)[N-]c3ccc(cc3Cl)Cl C16908354
c1cc(cc(c1)OCC(=O)[O-])/C=C/2\C(=O)N=C(S2)[N-]c3cccc(c3Cl)Cl C16909765
CCOC(=O)c1ccc(cc1)[N-]C2=NC(=O)/C(=C\c3ccccc3O[C@H](C)C(=O)[O-])/S2 C16910581
CCOc1cc(ccc1OCC(=O)[O-])/C=C/2\C(=O)N=C(S2)[N-]c3ccc(cc3)C(=O)C C16916185
CCOc1cc(ccc1O[C@@H](C)C(=O)[O-])/C=C/2\C(=O)N=C(S2)[N-]c3cccc(c3)O C16917844
CCOc1cc(ccc1O[C@H](C)C(=O)[O-])/C=C/2\C(=O)N=C(S2)[N-]c3ccc(cc3)Cl C16917946
CCOc1cc(ccc1OCCC(=O)[O-])/C=C/2\C(=O)N=C(S2)[N-]c3ccc(cc3)Cl C16920130
CC(C)CN(CC(C)C)c1ccc(cc1[N-]S(=O)(=O)c2ccc(cc2)F)C(=O)[O-] C33254013
COc1cc(cc(c1OC)S(=O)(=O)[N-]c2cc(cc(c2)Cl)Cl)/C=C/C(=O)[O-] C13344379
CCn1c(nnc1[S-])CS[C@@H]2[N-][C@@H](CN2c3ccc(cc3)C)c4ccc(cc4)Cl C39336869
Cc1ccc(cc1N2[C@@H](C(=C(C2=O)[O-])C(=O)C3CC3)c4ccc(cc4)SC)C(=O)[O-] C13277428
Cc1c(c(nc(n1)SCC(=O)C2=C[C@@H](N([C@H]2C)c3ccc(cc3)OC)C)[O-])CCC(=O)[O-] C39667893
CC(C)(C)c1ccc(cc1)[C@@H]2C(=C(C(=O)N2c3cccc(c3)C(=O)[O-])[O-])C(=O)c4ccco4 C13214078
CC(C)(C)c1ccc(cc1)[C@H]2C(=C(C(=O)N2c3cccc(c3)C(=O)[O-])[O-])C(=O)c4ccco4 C13214077
c1cc(oc1)C(=O)C2=C(C(=O)N([C@@H]2c3ccc(cc3)Br)c4ccc(cc4)CC(=O)[O-])[O-] C13217715
c1cc(oc1)C(=O)C2=C(C(=O)N([C@@H]2c3cc(cs3)Br)c4ccc(cc4)CC(=O)[O-])[O-] C13217833
c1ccc(c(c1)c2nnc(n2/N=C/c3ccc(cc3)OCC(=O)[O-])[S-])Br C13350694
c1cc(c(cc1c2ccc(o2)/C=C\3/C(=O)N(C(=S)S3)[C@H](CC(=O)[O-])C(=O)[O-])C(F)(F)F)Cl C40564485
c1cc(c(cc1Cl)c2ccc(o2)/C=C\3/C(=O)N(C(=S)S3)[C@H](CCC(=O)[O-])C(=O)[O-])Cl C40567438
CCn1c(cc(c(c1=O)[C@H](c2ccc(cc2OC)OC)c3c(n(c(=O)cc3[O-])CC)C)[O-])C C40568682
CCOc1ccc(cc1)[N-]S(=O)(=O)c2cc(ccc2Cl)C(=O)Nc3nc([n-]n3)C(F)(F)F C45947086
C[C@H]1CCCC[C@H]1N(c2nnc(s2)[S-])S(=O)(=O)c3ccc(cc3)/C=C/C(=O)[O-] C13252072
C[C@@H]1CCCC[C@H]1N(c2nnc(s2)[S-])S(=O)(=O)c3ccc(cc3)CCC(=O)[O-] C13252101
CCOC(=O)[C@]1(C/C(=N/c2cccc(c2)C(=O)[O-])/C(=O)N1c3cccc(c3)C(=O)[O-])C C49589865
c1ccc(c(c1)C(=O)Nc2ccc(cc2)F)[N-]S(=O)(=O)c3ccc(cc3)/C=C/C(=O)[O-] C25423977
CC[C@@H](C(=O)[O-])Oc1ccc(cc1)/C=C/2\C(=O)N=C(S2)[N-]c3ccc(cc3OC)OC C16907697
Cc1ccc(cc1C)[N-]C2=NC(=O)/C(=C\c3ccc(c(c3)OC)OCCC(=O)[O-])/S2 C16912238
Cc1ccc(c(c1)[N-]C2=NC(=O)/C(=C\c3ccc(c(c3)OC)O[C@@H](C)C(=O)[O-])/S2)C C16914552
Cc1ccc(c(c1)[N-]C2=NC(=O)/C(=C\c3ccc(c(c3)OC)O[C@H](C)C(=O)[O-])/S2)C C16914557
c1ccc(cc1)/C=C/c2nc(nc(n2)[O-])N/C(=N/S(=O)(=O)c3ccccc3Cl)/[O-] C15637080
c1ccc(cc1)/C=C/C(=O)C2=C(C(=O)N([C@@H]2c3ccc(cc3)F)c4cccc(c4)C(=O)[O-])[O-] C09360374
CCCCN(Cc1ccccc1)c2ccc(cc2[N-]S(=O)(=O)c3cccs3)C(=O)[O-] C32971197
CS(=O)(=O)[N-]c1ccc(cc1Cl)[N-]S(=O)(=O)c2ccc(cc2)C(F)(F)F C28257321
C[C@H](C(=O)[O-])Oc1ccc(cc1)/C=C\2/C(=O)N(/C(=N/c3ccccc3C(=O)[O-])/S2)C C16934175
CC[C@@H](C(=O)[O-])Oc1cccc(c1)/C=C\2/C(=O)N(/C(=N/c3ccc(cc3)C(=O)[O-])/S2)C C16934445
CC[C@H](C(=O)[O-])Oc1ccc(cc1)/C=C\2/C(=O)N/C(=N/c3ccc(cc3)C(=O)[O-])/S2 C16936559
c1ccc(cc1)/C(=C\c2cc(c(cc2[N+](=O)[O-])[N+](=O)[O-])/C=C(\c3ccccc3)/C(=O)[O-])/C(=O)[O-] C03845550
CCOC(=O)/C(=C\c1ccc(c(c1)I)N(CCC(=O)[O-])CCC(=O)[O-])/C#N C05734128
CCN(CC)c1ccc(cc1)c2nnc(o2)SCC(=O)Nc3cc(cc(c3)C(=O)[O-])C(=O)[O-] C13093176
CCn1c2ccc(cc2nc1CSc3nnc(n3CCC(=O)[O-])c4ccc(cc4)OCC)C(=O)[O-] C13232100
CCOc1ccc(cc1)c2nnc(n2CCC(=O)[O-])SCC(=O)NCc3ccc(cc3)C(=O)[O-] C13232166
CCn1c2ccc(cc2nc1CSc3nnc(n3CC(=O)[O-])c4ccc(cc4)OCC)C(=O)[O-] C13232246
Cc1ccc(cc1)c2nnc(n2CC(=O)[O-])SCC(=O)Nc3cc(ccc3Cl)C(=O)[O-] C13235340
c1cc(c(cc1C(=O)[O-])Br)Oc2ccc(cc2C(=O)[O-])S(=O)(=O)N3CCOCC3 C13274119
CCN(CC)S(=O)(=O)c1ccc(c(c1)C(=O)[O-])Sc2nnc(n2CC(=O)[O-])c3cccs3 C13274259
CCOc1ccc(cc1)c2nnc(n2CCC(=O)[O-])Sc3ccc(c(c3)C(=O)[O-])[N+](=O)[O-] C13274352
c1cc(c(cc1/C=C/C(=O)[O-])[N+](=O)[O-])Oc2ccc(cc2C(=O)[O-])S(=O)(=O)N3CCCC3 C13274599
Cc1ccc(cc1S(=O)(=O)N2CCN(CC2)S(=O)(=O)c3cc(ccc3C)C(=O)[O-])C(=O)[O-] C13305874
C[C@H]1C[C@@H](CN(C1)S(=O)(=O)c2ccc(cc2)NC(=O)COc3ccc(cc3C(=O)[O-])C(=O)[O-])C C13422634
C=CCn1c(nnc1SCC(=O)Nc2cc(cc(c2)C(=O)[O-])C(=O)[O-])c3cccc(c3)[N+](=O)[O-] C13447072
CC1CCN(CC1)c2ccc(cc2[N+](=O)[O-])S(=O)(=O)Nc3cc(cc(c3)C(=O)[O-])C(=O)[O-] C08666884
c1ccc(c(c1)[C@@H]2C(=C(C(=O)N2CCCCCC(=O)[O-])[O-])C(=O)c3ccc(cc3)[N+](=O)[O-])F C19789978
CCOc1ccc(cc1)N2C(=O)/C(=C/c3cc(c(c(c3)OC)OCC(=O)[O-])CC=C)/C(=NC2=S)[O-] C19800290
CCOc1ccc(cc1)N2C(=O)/C(=C\c3ccc(c(c3)Cl)OCC(=O)[O-])/C(=NC2=S)[O-] C19824078
c1cc(cc(c1)[N+](=O)[O-])[C@H]2C(=C(C(=O)N2CCCCCC(=O)[O-])[O-])C(=O)c3ccc(cc3)[N+](=O)[O-] C19882524
c1cc(cc(c1)[N+](=O)[O-])[C@@H]2C(=C(C(=O)N2CCCCCC(=O)[O-])[O-])C(=O)c3ccc(cc3)[N+](=O)[O-] C19882527
CCOC(=O)c1ccc(cc1)[N-]C2=NC(=O)/C(=C\c3ccc(c(c3)OC)OCCC(=O)[O-])/S2 C16912281
CCOC(=O)c1ccc(cc1)[N-]C2=NC(=O)/C(=C\c3ccc(c(c3)OC)OCC(=O)[O-])/S2 C16915497
CC[C@@H](C(=O)[O-])Oc1ccc(cc1OCC)/C=C/2\C(=O)N=C(S2)[N-]c3ccc(cc3)C(=O)OCC C16919275
CCOc1cc(ccc1OCCC(=O)[O-])/C=C/2\C(=O)N=C(S2)[N-]c3ccc(cc3)C(=O)C C16920078
c1cc(cc(c1)[N+](=O)[O-])[C@@H]2C(=C(C(=O)N2CCCCCC(=O)[O-])[O-])C(=O)c3ccc(cc3)F C22146340
c1ccc(cc1)/C=C/C(=O)C2=C(C(=O)N([C@@H]2c3ccc(cc3)[N+](=O)[O-])CCCCCC(=O)[O-])[O-] C22146516
CCOc1cc(ccc1OCC(=O)[O-])/C=C/2\C(=NC(=O)N(C2=O)c3ccc(cc3)C(C)C)[O-] C23213204
CCOc1ccc(cc1)N2C(=O)/C(=C\c3cc(c(c(c3)OC)OCC(=O)[O-])CC=C)/C(=NC2=S)[O-] C23224770
CCOC(=O)[C@H]1[C@H](c2c(nc(s2)[O-])S[C@@H]1C(=O)OCC)c3cc(ccc3[O-])[N+](=O)[O-] C23230396
CCCN(Cc1ccc(cc1)c2ccccc2c3[n-]nnn3)c4c(cccn4)[C@H](CC(=O)[O-])O C13832855
COc1c(c(c(cc1)/C=N/c2ccc(cc2)/N=C/c3c(c(c(cc3)OC)OC)C(=O)[O-])C(=O)[O-])OC C18191679
CCCOc1ccc(cc1OCC)[C@H]2C(=C(C(=O)N2c3ccc(cc3)CC(=O)[O-])[O-])C(=O)C4CC4 C13277915
CCc1ccc(cc1[N+](=O)[O-])[C@H]2C(=C(C(=O)N2c3nc4ccc(cc4s3)C(=O)[O-])[O-])C(=O)C5CC5 C13278130
Cc1c(c(nc(n1)SCC(=O)C2=C[C@H](N([C@H]2C)c3ccc(cc3)OC)C)[O-])CCC(=O)[O-] C39667892
Cc1c(c(nc(n1)SCC(=O)N(CC(F)(F)F)c2ccccc2OC)[O-])CCC(=O)[O-] C13451264
Cn1cnnc1Sc2ccc(cc2[N-]S(=O)(=O)c3ccc(cc3)CCC(=O)[O-])Cl C13079165
C[C@H]1C=C([C@@H](N1c2ccc(cc2)OC(F)(F)F)C)C(=O)CSc3nc(c(nn3)CCC(=O)[O-])[O-] C39704532
c1cc(cc(c1)[N+](=O)[O-])[C@H]2C(=C(C(=O)N2c3cccc(c3)C(=O)[O-])[O-])C(=O)c4cccs4 C13193635
c1ccc(c(c1)[N-]S(=O)(=O)c2ccc(cc2)/C=C/C(=O)[O-])S(=O)(=O)N3CCCCC3 C40150875
c1cc(c(cc1[N+](=O)[O-])Cl)c2ccc(o2)/C=C\3/C(=O)N(C(=S)S3)[C@@H](CCC(=O)[O-])C(=O)[O-] C40567357
CCc1c(c(c(s1)NC(=O)CSc2nc(c(c(n2)[O-])CCC(=O)[O-])C)C(=O)OCC)C C13448579
CCCCN(c1nnc(s1)[S-])S(=O)(=O)c2cc(cc(c2OC)OC)/C=C/C(=O)[O-] C13252124
CCOC(=O)c1c2c(sc1NC(=O)[C@H](C)Sc3nc(c(nn3)CCC(=O)[O-])[O-])C[C@H](CC2)C C13092754
Cc1cc(c(n1c2ccc(cc2)OC(F)F)C)C(=O)[C@H](C)Sc3nc(c(nn3)CCC(=O)[O-])[O-] C13092955
Cc1cc(c(n1c2ccc(cc2)C(C)C)C)C(=O)CSc3nc(c(nn3)CCC(=O)[O-])[O-] C13093043
Cc1ccnc(n1)[N-]S(=O)(=O)c2ccc(cc2)/N=C/C3=C(C[C@@H](CC3=O)c4ccccc4)[O-] C20247263
Cc1c(c(n(n1)C)C)CCCN(C)c2ccc(cc2[N-]S(=O)(=O)c3cccs3)C(=O)[O-] C21533875
COc1cc(cc(c1OCC(=O)[O-])Br)/C=C\2/C(=NC(=O)N(C2=O)c3ccc(cc3)Cl)[O-] C13801613
COc1cc(cc(c1OCC(=O)[O-])Br)/C=C/2\C(=NC(=S)N(C2=O)c3ccccc3F)[O-] C59136131
CCOc1ccc(cc1)N2C(=O)/C(=C/c3ccc(c(c3)Cl)OCC(=O)[O-])/C(=NC2=S)[O-] C59250053
c1cc(c(c(c1)Cl)c2ccc(o2)/C=C/3\C(=O)N(C(=S)S3)[C@@H](CCC(=O)[O-])C(=O)[O-])Cl C09884822
CCCCOc1ccc(cc1)[C@H](CCC(=O)N[C@H]2[C@@H]3N(C2=O)[C@@H](C(S3)(C)C)C(=O)[O-])C(=O)[O-] C12296181
CCOc1ccc(cc1)c2nnc(n2CCC(=O)[O-])SCC(=O)Nc3cc(ccc3C)C(=O)[O-] C13232115
c1ccc(c(c1)C(=O)[O-])Sc2ccc(cc2[N+](=O)[O-])S(=O)(=O)N3CCC(CC3)C(=O)[O-] C13273768
CC(C)Cn1c(=O)c2ccc(cc2nc1Sc3ccc(cc3[N+](=O)[O-])/C=C/C(=O)[O-])C(=O)[O-] C13273980
c1cc(c(cc1/C=C/C(=O)[O-])[N+](=O)[O-])Sc2nc3cc(ccc3c(=O)n2CCC(=O)[O-])Cl C13274179
Cc1ccccc1n2c(nnc2SCC(=O)Nc3cc(cc(c3)C(=O)[O-])C(=O)[O-])c4cccnc4 C13341532
c1cc(sc1)c2nnc(n2C[C@H]3CCCO3)SCC(=O)Nc4cc(cc(c4)C(=O)[O-])C(=O)[O-] C13341730
C[C@H]1CCCC[C@@H]1n2c(nnc2SCC(=O)Nc3cc(cc(c3)C(=O)[O-])C(=O)[O-])c4cccnc4 C13342225
CC(C)n1c(=O)c2c3c(sc2nc1SCC(=O)Nc4cc(cc(c4)C(=O)[O-])C(=O)[O-])CCC3 C13353948
c1ccc(cc1)/C=C/C=C\2/C(=O)N(C(=S)S2)CC(=O)Nc3cc(cc(c3)C(=O)[O-])C(=O)[O-] C16922465
Cc1cccc(c1)N2C(=O)/C(=C\c3cc(c(c(c3)OC)OCC(=O)[O-])CC=C)/C(=NC2=S)[O-] C19814291
CCc1ccccc1N2C(=O)/C(=C\c3ccc(c(c3)OCC)O[C@H](C)C(=O)[O-])/C(=NC2=S)[O-] C12363643
CCc1ccc(cc1)N2C(=O)/C(=C\c3ccc(c(c3)OCC)O[C@@H](C)C(=O)[O-])/C(=NC2=S)[O-] C15012668
CCOc1cc(ccc1O[C@H](C)C(=O)[O-])/C=C/2\C(=NC(=S)N(C2=O)c3ccc(c(c3)C)C)[O-] C19824143
CCOc1cc(cc(c1OCc2ccc(cc2)C(=O)[O-])Br)/C=C\3/C(=O)NC(=O)N=C3[O-] C16267269
CCOc1cc(ccc1OCC(=O)[O-])/C=C/2\C(=O)N=C(S2)[N-]c3ccc(cc3)C(=O)OCC C16916222
CC[C@H](C(=O)[O-])Oc1ccc(cc1OCC)/C=C/2\C(=O)N=C(S2)[N-]c3ccc(cc3)C(=O)OCC C16919280
Cc1cc(nc(n1)C)[N-]S(=O)(=O)c2ccc(cc2)NC(=O)CSc3[n-]c4cc(cnc4n3)Cl C17968523
CCCOc1ccc(cc1OCC)[C@@H]2C(=C(C(=O)N2c3cccc(c3)C(=O)[O-])[O-])C(=O)C4CC4 C13275978
Cc1c(c(nc(n1)SCC(=O)C2=C[C@H](N([C@H]2C)c3ccc(cc3)C(=O)OC)C)[O-])CCC(=O)[O-] C39667919
Cc1c(c(nc(n1)SCC(=O)C2=C[C@H](N([C@H]2C)c3ccc4c(c3)OCCO4)C)[O-])CCC(=O)[O-] C39667955
Cc1c(c(nc(n1)SCC(=O)C2=C[C@H](N([C@@H]2C)c3ccc4c(c3)OCO4)C)[O-])CCC(=O)[O-] C39667961
Cc1c(c(nc(n1)SCC(=O)C2=C[C@@H](N([C@@H]2C)c3ccc4c(c3)OCO4)C)[O-])CCC(=O)[O-] C39667962
c1cc(ccc1/C=C/C(=O)[O-])S(=O)(=O)Nc2cc(ccc2[O-])S(=O)(=O)N3CCCCC3 C13251377
Cc1c(c(nc(n1)SCC(=O)N2[C@@H](CC(=N2)c3cccs3)c4ccco4)[O-])CCC(=O)[O-] C13407821
C[C@H]1C=C([C@@H](N1c2ccc(cc2)Br)C)C(=O)CSc3nc(c(nn3)CCC(=O)[O-])[O-] C39703812
CCOC(=O)[C@@H]1C=C(S[C@@H]1NC(=O)CSc2nc(c(nn2)CCC(=O)[O-])[O-])c3ccccc3 C39703868
C[C@@H]1C=C([C@H](N1c2ccc(cc2)OC(F)F)C)C(=O)CSc3nc(c(nn3)CCC(=O)[O-])[O-] C39703975
C[C@@H]1C=C([C@@H](N1c2ccc(cc2)OC(F)(F)F)C)C(=O)CSc3nc(c(nn3)CCC(=O)[O-])[O-] C39704530
c1cc(cc(c1)[N+](=O)[O-])[C@@H]2C(=C(C(=O)N2c3ccc(cc3)CC(=O)[O-])[O-])C(=O)c4ccc(cc4)F C13217128
c1cc(cc(c1)[N+](=O)[O-])[C@H]2C(=C(C(=O)N2c3ccc(cc3)CC(=O)[O-])[O-])C(=O)c4ccc(cc4)F C13217127
c1ccc(c(c1)C(=O)C2=C(C(=O)N([C@@H]2c3cccc(c3)[N+](=O)[O-])c4ccc(cc4)CC(=O)[O-])[O-])F C13217603
c1ccc(c(c1)C(=O)C2=C(C(=O)N([C@H]2c3ccc(cc3)[N+](=O)[O-])c4ccc(cc4)CC(=O)[O-])[O-])F C13217604
c1ccc(c(c1)[C@@H]2C(=C(C(=O)N2c3ccc(cc3)CC(=O)[O-])[O-])C(=O)c4ccccc4F)OCC#N C13217686
c1ccc(cc1)CN([C@H]2N=C3CCCC[C@@H]3S2)C(=O)CSc4nc(c(nn4)CCC(=O)[O-])[O-] C39715587
c1ccc(c(c1)c2ccc(o2)/C=C\3/C(=O)N(C(=S)S3)[C@H](CCC(=O)[O-])C(=O)[O-])C(F)(F)F C40564428
c1cc(c(cc1Cl)Cl)c2ccc(o2)/C=C\3/C(=O)N(C(=S)S3)[C@@H](CCC(=O)[O-])C(=O)[O-] C40567463
c1cc(oc1/C=C\2/C(=O)N(C(=S)S2)[C@H](CCC(=O)[O-])C(=O)[O-])c3cc(cc(c3)Cl)Cl C40567532
c1ccc(cc1)S(=O)(=O)Nc2ccc(cc2C3=C(CCCC3=O)[O-])[N-]S(=O)(=O)c4ccccc4 C01200722
CCOC(=O)c1c(csc1NC(=O)CSc2nc(c(c(n2)[O-])CCC(=O)[O-])C)c3ccco3 C13449259
CCOC(=O)c1c(csc1NC(=O)CSc2nc(c(c(n2)[O-])CCC(=O)[O-])C)CC(C)C C13407790
CCOC(=O)c1c2c(sc1NC(=O)[C@@H](C)Sc3nc(c(nn3)CCC(=O)[O-])[O-])C[C@H](CC2)C C13092752
CCOC(=O)c1cc(sc1NC(=O)CSc2nc(c(nn2)CCC(=O)[O-])[O-])c3ccccc3 C13092762
CCOc1cc(cc(c1OCC(=O)[O-])Br)/C=C/2\C(=NC(=O)N(C2=O)c3ccc(cc3)F)[O-] C59135482
C=CCc1cc(ccc1OCC(=O)[O-])/C=C/2\C(=NC(=O)N(C2=O)c3cccc(c3)Br)[O-] C59198451
CCO/C(=C/1\C(=O)/C(=C/c2ccc(c(c2)OC)OCC(=O)[O-])/S\C1=N/c3ccc(cc3)Cl)/[O-] C59364748
CCO/C(=C/1\C(=O)/C(=C/c2ccc(c(c2)OC)OCC(=O)[O-])/S\C1=N/c3ccc(cc3)C)/[O-] C59364836
c1cc2c3c(ccc4c3c1C(=O)N(C4=O)CCCCCC(=O)[O-])C(=O)N(C2=O)CCCCCC(=O)[O-] C08426939
CCOC(=O)c1cnn(c1[N-]S(=O)(=O)c2ccc(c(c2C)[N-]S(=O)(=O)C)C)c3ccccc3 C59402744
CN\1C(=O)/C(=C/c2ccc(c(c2)OC)OCC(=O)[O-])/S/C1=N/c3cccc(c3)C(=O)[O-] C06878883
c1cc(c(c(c1)Cl)Cl)c2ccc(o2)/C=C/3\C(=O)N(C(=S)S3)[C@H](CCC(=O)[O-])C(=O)[O-] C09884805
CCc1ccc(cc1)c2ccc(o2)/C=C/3\C(=O)N(C(=S)S3)[C@@H](CCC(=O)[O-])C(=O)[O-] C09884856
c1cc(ccc1CNS(=O)(=O)c2cc(ccc2Br)C(=O)[O-])C(=O)[O-] C13026813
CCCSc1nnc(s1)SCC(=O)Nc2cc(cc(c2)C(=O)[O-])C(=O)[O-] C13218969
CCOc1ccc(cc1)c2nnc(n2CC(=O)[O-])SCc3ccc(cc3)C(=O)[O-] C13232287
c1cc(c(cc1N2CCOCC2)C(=O)[O-])NS(=O)(=O)c3ccc(c(c3)C(=O)[O-])Br C13317576
c1cc(cc(c1)OCCC(=O)[O-])/C=C\2/C(=O)N(C(=S)S2)c3ccc(c(c3)C(=O)[O-])O C16929548
CC[C@@H](C(=O)[O-])Oc1ccccc1/C=C\2/C(=O)N(C(=S)S2)c3ccc(c(c3)C(=O)[O-])O C16929558
CN(c1ccccc1C(=O)[O-])C2=NC(=O)/C(=C/c3cccc(c3)OCC(=O)[O-])/S2 C16933849
CN\1C(=O)/C(=C/c2cccc(c2)OCC(=O)[O-])/S/C1=N\c3ccccc3C(=O)[O-] C16934183
CN\1C(=O)/C(=C/c2cccc(c2)OCCC(=O)[O-])/S/C1=N\c3cccc(c3)C(=O)[O-] C16934332
CCc1ccc(cc1)N2C(=O)/C(=C/c3cc(ccc3OCC(=O)[O-])Br)/C(=NC2=O)[O-] C19868724
CC[C@H](C(=O)[O-])Oc1ccc(cc1)/C=C/2\C(=O)N=C(S2)[N-]c3ccccc3C(=O)OC C16907764
C[C@H](C(=O)[O-])Oc1cccc(c1)/C=C/2\C(=O)N=C(S2)[N-]c3ccccc3Br C16909468
COc1cc(ccc1OCCC(=O)[O-])/C=C/2\C(=O)N=C(S2)[N-]c3ccccc3F C16912284
COc1cc(ccc1OCCC(=O)[O-])/C=C/2\C(=O)N=C(S2)[N-]c3cccc(c3)F C16912288
COc1cc(ccc1OCCC(=O)[O-])/C=C/2\C(=O)N=C(S2)[N-]c3ccc(cc3)F C16912292
C[C@@H](C(=O)[O-])Oc1ccc(cc1OC)/C=C/2\C(=O)N=C(S2)[N-]c3cccc(c3)F C16914721
CCOc1cc(ccc1OCC(=O)[O-])/C=C/2\C(=O)N=C(S2)[N-]c3cccc(c3)O C16916194
CCOc1cc(ccc1O[C@@H](C)C(=O)[O-])/C=C/2\C(=O)N=C(S2)[N-]c3ccccc3 C16917680
CC[C@@H](C(=O)[O-])Oc1ccc(cc1OCC)/C=C/2\C(=O)N=C(S2)[N-]c3ccccc3 C16919065
CCOc1ccc(cc1)N2C(=O)/C(=C/c3cc(ccc3OCC)C(=O)[O-])/C(=NC2=O)[O-] C22229396
c1cc(cc(c1)S(=O)(=O)[N-]c2ccc(c(c2)S(=O)(=O)N3CCCC3)Cl)C(=O)[O-] C13349688
CC(C)c1cc(c(c(n1)C(C)C)C#C[P@](=O)(C[C@@H](CC(=O)[O-])O)[O-])c2ccc(cc2)F C26716310
c1cc(c(cc1NC(=O)CSc2nc(c(nn2)CCC(=O)[O-])[O-])C(F)(F)F)Cl C13637938
c1ccc(cc1)[C@@H]2CN([C@@H]([N-]2)SCc3nnc(n3c4ccccc4)[S-])c5ccccc5 C39336875
CC1=C2C(=NC(=NC2=O)SCC(=O)Nc3ccc(cc3C(=O)[O-])Br)S[C@@H]1C(=O)[O-] C39646818
c1ccc(c(c1)[N-]S(=O)(=O)c2cccc(c2)NC(=O)[C@H]3CC=CC[C@H]3C(=O)[O-])F C13254021
C=CCOc1cccc(c1)[C@H]2C(=C(C(=O)N2c3cccc(c3)C(=O)[O-])[O-])C(=O)C4CC4 C13276023
Cc1ccc(cc1N2[C@H](C(=C(C2=O)[O-])C(=O)C3CC3)c4ccc(cc4)[N+](=O)[O-])C(=O)[O-] C13277357
Cc1ccc(cc1N2[C@H](C(=C(C2=O)[O-])C(=O)C3CC3)c4ccc(c(c4)[N+](=O)[O-])C)C(=O)[O-] C13277465
Cc1cc2c(cc1C(C)C)c(cc(=O)o2)CSc3nc(c(c(n3)[O-])CCC(=O)[O-])C C13448532
CCc1ccccc1NC(=O)CN(C)C(=O)CSc2nc(c(c(n2)[O-])CCC(=O)[O-])C C13449221
Cc1c(c(nc(n1)SCC(=O)C2=C[C@@H](N([C@@H]2C)c3cccc(c3)F)C)[O-])CCC(=O)[O-] C39668019
CCOC(=O)c1c(cc(s1)NC(=O)CSc2nc(c(c(n2)[O-])CCC(=O)[O-])C)C C13451603
c1c(cc(c(c1Cl)NC(=O)CSc2nc(c(nn2)CCC(=O)[O-])[O-])Cl)Cl C13092620
c1ccc(cc1)Cc2ccccc2NC(=O)CSc3nc(c(nn3)CCC(=O)[O-])[O-] C13092799
c1ccc(cc1)[C@@H](C(=O)Nc2ccc(cc2)F)Sc3nc(c(nn3)CCC(=O)[O-])[O-] C13092921
CCOc1ccc(cc1)N2[C@H](C=C([C@@H]2C)C(=O)CSc3nc(c(nn3)CCC(=O)[O-])[O-])C C39704473
CSCC[C@@H](C(=O)[O-])N1C(=O)/C(=C/c2ccc(o2)c3cccc(c3)C(=O)[O-])/SC1=S C40567599
CCOC(=O)c1c(c(sc1NC(=O)CSc2nc(c(c(n2)[O-])CCC(=O)[O-])C)C)C C13448049
CCCC[C@H](C(=O)[O-])Sc1nnc(s1)/N=C(/[C@H]2CC(=O)N(C2)c3cccc(c3)OC)\[O-] C49563461
Cc1ccc(c(c1)C)[N-]C2=NC(=O)/C(=C\c3ccc(c(c3C(=O)[O-])OC)OC)/S2 C16906325
CC(=O)Nc1ccc(cc1)[N-]C2=NC(=O)/C(=C\c3ccccc3OCCC(=O)[O-])/S2 C16911766
CCOc1cc(ccc1OCC(=O)[O-])/C=C/2\C(=O)N=C(S2)[N-]c3ccc(cc3)O C16916201
CC(=O)c1ccc(cc1)N2CCN(CC2)c3ccc(cc3C(=O)[O-])[N-]S(=O)(=O)C C32961578
CCCCN(C)c1ccc(cc1[N-]S(=O)(=O)c2ccc(s2)Br)C(=O)[O-] C32971098
CCOc1cc(ccc1OCC(=O)[O-])/C=C/2\C(=O)N=C(S2)[N-]c3ccc(cc3)F C16916242
CC(C)C/C(=N\CC[C@@H](C(=O)[O-])NC(=O)OC(C)(C)C)/C1=C(CC(CC1=O)(C)C)[O-] C66349127
Cc1c2ccc(c(c2oc(=O)c1CCC(=O)[O-])C)OCc3ccc(cc3)C(=O)[O-] C02093264
c1ccc(cc1)[C@H]([C@H](c2ccccc2)n3c4ccccc4nn3)C(C(=O)[O-])C(=O)[O-] C05947814
c1cc(ccc1N2C(=O)c3ccc(cc3C2=O)C(=O)[O-])N4C(=O)c5ccc(cc5C4=O)C(=O)[O-] C06041314
Cc1c(c(c(cn1)COP(=O)([O-])[O-])/C=N/c2ccccc2c3ccccc3)O C09969830
c1cc(ccc1c2ccc(o2)/C=C(\C#N)/C(=O)Nc3ccc(cc3)C(=O)[O-])C(=O)[O-] C11290263
Cc1ccc(cc1Oc2cnn(c(=O)c2Cl)c3ccc(cc3)C(=O)[O-])C(=O)[O-] C13278232
c1cc2c(cc1/C=C\3/C(=O)N(C(=S)S3)c4cc(cc(c4)C(=O)[O-])C(=O)[O-])OCO2 C16926767
Cc1cc(ccc1c2ccc(o2)/C=C\3/C(=NC(=S)N(C3=O)CC=C)[O-])C(=O)[O-] C13801445
c1cc(cc(c1)n2cccc2/C=C/3\C(=NC(=S)N(C3=O)c4cccc(c4Cl)Cl)[O-])C(=O)[O-] C13898874
Cc1nc([nH]n1)S/C(=C/c2ccc(o2)c3cc(ccc3Cl)C(=O)[O-])/C(=O)[O-] C18158354
CC[C@H](C(=O)[O-])Oc1ccccc1/C=C/2\C(=O)N=C(S2)[N-]c3ccc(cc3)F C16911275
CC[C@@H](C(=O)[O-])Oc1ccccc1/C=C/2\C(=O)N=C(S2)[N-]c3ccc(cc3)F C16911277
Cc1ccc(cc1)[C@@H]2C(=C(N=C3N2C(=CS3)C=C([O-])[O-])C)C(=O)OC(C)(C)C C35674980
CC1=C([C@H](N2C(=CSC2=N1)C=C([O-])[O-])c3ccc(cc3)F)C(=O)N(C)C(C)C C35675079
CC[C@H](C)c1ccc(c(c1)/N=C/c2cc(cc(c2[O-])Br)[N+](=O)[O-])[O-] C13548806
c1cc(c(cc1C(=O)[O-])Br)S(=O)(=O)[N-]c2ncc(s2)Br C37425411
c1cc(ccc1/C=C(/c2nc3cc(ccc3c(n2)[O-])C(=O)[O-])\Cl)N4CCCCC4 C38229906
CSc1ccc(cc1)[C@H]2C(=C(C(=O)N2c3cccc(c3)C(=O)[O-])[O-])C(=O)C4CC4 C13275938
Cc1ccc2c(cc(=O)oc2c1C)CSc3nc(c(c(n3)[O-])CCC(=O)[O-])C C13448576
c1ccc(cc1)c2ccc(cc2)C(=O)CSc3nc(c(nn3)CCC(=O)[O-])[O-] C13092656
c1ccc(cc1)c2nc(cs2)/C=C(/c3nc4cc(ccc4c(n3)[O-])C(=O)[O-])\Cl C13365477
c1ccc2c(c1)c(cc3c2oc(=O)s3)[N-]S(=O)(=O)c4cccc(c4)C(=O)[O-] C39986063
C[C@@H](C(=O)Nc1ccc(cc1)C(=O)[O-])Sc2nc(cc(n2)[O-])c3ccccc3 C41628693
c1cc(ccc1C(=O)C(C(C(=O)c2ccc(cc2)C(=O)[O-])(F)F)(F)F)C(=O)[O-] C43464430
CCCCN(c1nnc(s1)[S-])S(=O)(=O)c2ccc(cc2)/C=C/C(=O)[O-] C13252128
CCCCN(c1nnc(s1)[S-])S(=O)(=O)c2cc(cc(c2C)C)C(=O)[O-] C13252138
CCOC(=O)c1c(cc(s1)[N-]S(=O)(=O)c2cc(cc(c2C)C)C(=O)[O-])C C35351500
CCCOc1ccc(cc1)/C=C\2/C(=O)N=C(S2)[N-]c3ccc(cc3C(=O)[O-])O C16932995
c1cc(c(cc1O)C(=O)[O-])[N-]C2=NC(=O)/C(=C/c3ccc(cc3Cl)Cl)/S2 C16933035
CC[C@@H](C(=O)[O-])Oc1ccc(cc1)/C=C\2/C(=O)N=C(S2)[N-]c3ccc(cc3)O C16907714
CCc1ccccc1[N-]C2=NC(=O)/C(=C\c3ccc(cc3)OCCC(=O)[O-])/S2 C16908026
CCc1ccc(cc1)[N-]C2=NC(=O)/C(=C\c3cccc(c3)OCCC(=O)[O-])/S2 C16908318
Cc1cc(ccc1[N-]C2=NC(=O)/C(=C\c3cccc(c3)OCCC(=O)[O-])/S2)O C16908336
CC[C@@H](C(=O)[O-])Oc1cccc(c1)/C=C/2\C(=O)N=C(S2)[N-]c3ccc(cc3C)C C16908814
CC[C@@H](C(=O)[O-])Oc1cccc(c1)/C=C/2\C(=O)N=C(S2)[N-]c3ccc(c(c3)C)C C16908821
CCc1ccccc1[N-]C2=NC(=O)/C(=C\c3ccccc3O[C@H](C)C(=O)[O-])/S2 C16910525
Cc1ccc(c(c1)[N-]C2=NC(=O)/C(=C\c3ccccc3O[C@@H](C)C(=O)[O-])/S2)O C16910577
CCc1ccc(cc1)[N-]C2=NC(=O)/C(=C\c3ccccc3O[C@@H](CC)C(=O)[O-])/S2 C16911213
Cc1ccc(cc1[N-]C2=NC(=O)/C(=C\c3ccc(o3)c4ccc(cc4)[N+](=O)[O-])/S2)C(=O)[O-] C54164334
Cc1cccc(c1)N2CCN(C[C@@H]2C)c3ccc(cc3C(=O)[O-])[N-]S(=O)(=O)C C21883413
CN(C)c1ccc(cc1C(=O)[O-])[N-]S(=O)(=O)c2ccc(s2)Br C32962244
CS(=O)(=O)[N-]c1ccc(cc1Cl)[N-]S(=O)(=O)c2cccc(c2)Cl C28257101
Cc1cc(c(n1c2cc(cc(c2)C(=O)[O-])C(=O)[O-])C)/C=N/c3cccc(c3)C(=O)C C59248426
Cc1ccc(c(c1)O)[N-]C2=NC(=O)/C(=C/c3ccccc3O[C@@H](C)C(=O)[O-])/S2 C16937342
CCCS(=O)(=O)[N-]c1ccc(cc1)[N-]S(=O)(=O)c2ccc(s2)Cl C63849104
CCOc1ccc(c(c1)C(F)(F)F)[N-]S(=O)(=O)c2cc(cs2)C(=O)[O-] C64375030
Cc1ccccc1[N-]C2=NC(=O)/C(=C/c3cccn3c4cccc(c4)C(=O)[O-])/S2 C13881405
Cc1cccc(c1C)N/C(=C(\C#N)/C(=C\2/CCN(C2=O)c3ccc(cc3)F)/[O-])/[O-] C66508503
CCCCN/C(=C(\C#N)/C(=C\1/CCN(C1=O)c2ccc(c(c2)Cl)Cl)/[O-])/[O-] C66508940
COC(=O)C\1=NC(=N[C@@H](/C1=C(\c2ccc(s2)Cl)/[O-])c3cscn3)[S-] C67028983
C[C@]12CCC[C@@H]1[C@@H]3CC[C@@H]([C@@]([C@@H]3CC2)(C)CCC(=O)[O-])CCC(=O)[O-] C03843607
c1cc(ccc1c2ccc(o2)/C=C(\C#N)/C(=O)[O-])C(=O)[O-] C02250331
c1cc(c(cc1[N+](=O)[O-])P(=O)([O-])[O-])Br C01870271
C1C2C[C@@]3(C[C@]1(CC(C2)(C3)Br)CC(=O)[O-])CC(=O)[O-] C06021872
C1(=C([C@]([C@@]1(C(=O)[O-])Cl)(C(=O)[O-])Cl)Cl)Cl C06691774
c1cc(ccc1c2c(cn(n2)CCC(=O)[O-])/C=C/C(=O)[O-])F C03272971
Cc1c(c(c(cn1)COP(=O)([O-])[O-])/C=N/CCCC(=O)[O-])O C02114966
c1cc(oc1)c2c(c(sc2C(=O)[O-])C(=O)[O-])c3ccco3 C00108449
c1cc(ccc1CSCC(=O)Nc2cc(cc(c2)C(=O)[O-])C(=O)[O-])C(=O)[O-] C13232744
CC1C/C(=C\c2ccc(cc2)C(=O)[O-])/C(=O)/C(=C\c3ccc(cc3)C(=O)[O-])/C1 C13343378
CC1=C(C(CCC1)(C)C)/C=C/C(=C/C=C(/C(=C/C(=O)[O-])/C)\C(=O)[O-])/C C16969560
C1(=C([C@@]2(C(=C([C@]1(C2(Cl)Cl)Cl)Cl)Cl)Cl)C(=O)[O-])C(=O)[O-] C17300648
CC(c1c(c2ccccc2oc1=O)[O-])c3c(c4ccccc4oc3=O)[O-] C02471059
c1c(cc(c(c1Br)[O-])Br)/C=C/2\C(=O)N(C(=S)S2)CC(=O)[O-] C19805203
c1cc2c(ccc3c2c(c1)C(=O)N(C3=O)CCCC(=O)[O-])[O-] C19879429
c1cc(cc(c1)n2c(nnc2[S-])c3ccncc3)C(=O)[O-] C18191200
c1cc(ccc1/C=C/2\C(=O)N=C(S2)[N-]c3ccc(cc3)Br)C(=O)[O-] C16906116
c1c(csc1S(=O)(=O)[N-]c2cc(c(cc2Cl)Cl)Cl)C(=O)[O-] C21808582
c1cc2cccc3c2c(c1)[N-]C(=N3)c4ccc(cc4)C(=O)[O-] C22015553
c1c(cc(c(c1I)[O-])I)S(=O)(=O)[O-] C22060599
c1ccc(cc1)CSc2nc(c(nn2)CCC(=O)[O-])[O-] C22799600
Cc1c(c(nc(n1)[S-])c2c(c(nc(n2)[S-])C)C(=O)C)C(=O)C C01588460
c1ccc(cc1)S(=O)(=O)[N-]/N=C/c2ccc(s2)C(=O)[O-] C33960819
Cc1cc(ccc1Br)S(=O)(=O)[N-]c2cc(ccc2F)C(=O)[O-] C12771826
c1cc(c(c2c1scn2)[N-]S(=O)(=O)CC(=O)[O-])Cl C37016013
CN(CCCC(=O)[O-])C(=O)c1cc(c(c(c1F)[O-])F)F C37330091
c1cc(ccc1C[N-]S(=O)(=O)C(F)(F)F)C(=O)[O-] C37462934
c1cc(c(nc1)C(=O)N2[C@@H]3CCCC[C@@H]3C[C@@H]2C(=O)[O-])[O-] C37760201
C(C(=O)[O-])Sc1c(sc(=S)s1)SCC(=O)[O-] C03051869
CC(C)N(CC(=O)[O-])C(=O)c1cc(c(c(c1F)[O-])F)F C37993484
c1cc(sc1C(=O)[O-])S(=O)(=O)[N-]c2c(ccs2)C#N C38058619
C[C@@H](CCCC(C)C)C/C=C(\C(=C\C(=O)[O-])\C)/C(=O)[O-] C38655764
c1cc(sc1)C2=Nn3c(nnc3S[C@H]2CC(=O)[O-])[S-] C13182889
c1cc(c(cc1C(=O)[O-])[N-]S(=O)(=O)c2ccc(c(c2)Cl)F)Cl C13338748
Cc1ccc(cc1)/C(=N/S(=O)(=O)/N=C(\[O-])/c2ccc(cc2)C)/[O-] C28294070
Cc1ccc(cc1[N-]S(=O)(=O)c2cc(cnc2)F)C(=O)[O-] C44260398
c1cc(ccc1C(=O)[O-])[N-]S(=O)(=O)c2ccc(s2)Cl C06438243
c1cc(sc1/C=C/C(=O)[O-])/C(=N/c2nncs2)/[O-] C49594120
CC1(CC(=C(C(=O)C1)C(c2ccc(cc2)N(C)C)C3=C(CC(CC3=O)(C)C)[O-])[O-])C C18028774
c1cc(cnc1)[C@@H]2c3c(nc(s3)[S-])S[C@@H]4[C@@H]2C(=NC4=O)[O-] C40475610
Cn1c(c(c(nc1=S)[O-])[C@@H](c2ccc(cc2)F)c3c([nH]c(=S)n(c3=O)C)[O-])[O-] C16214244
C(=C\1/SC(=S)N=C1[O-])\C=C/2\SC(=S)N=C2[O-] C04808170
c1cc(cc(c1)n2c(c(n(c2=O)C3CC3)[O-])[O-])[N-]S(=O)(=O)/C=C/c4ccc(cc4)Cl C59000140
CN1C(=O)/C(=C/c2cc(c(c(c2)Br)[O-])Cl)/C(=NC1=S)[O-] C38172734
COC(=O)C1=C([C@@]2(CC(=C([C@](C1)(C2)C(=O)[O-])[O-])C(=O)OC)C(=O)[O-])[O-] C13125171
c1c(cc(cc1C(=O)[O-])NC(=O)[C@H]2CCCC[C@@H]2C(=O)[O-])C(=O)[O-] C21003529
Cc1ccc(s1)S(=O)(=O)[N-]c2c(cc(cc2Br)Br)C(=O)[O-] C62825202
c1cc(c(cc1[N-]C2=NC3=NC(=O)C=C([C@H]3S2)[O-])F)Cl C13865128
CCCOc1ccc(cc1)/C=C\2/C(=O)N=C(S2)[N-]c3cc(cc(c3)C(=O)[O-])C(=O)[O-] C16928334
c1ccc2c(c1)c(c[nH]2)/C=C\3/C(=O)N=C(S3)[N-]c4cc(cc(c4)C(=O)[O-])C(=O)[O-] C16928420
c1ccc(cc1)N2C(=O)c3ccc(cc3C2=O)Oc4ccc(cc4)N C00059917
CCCC1=NN([C@](C1)(C(F)(F)F)O)C(=O)c2cccc(c2O)C C00274757
Cc1c(c2c(c(sc2nc1C)C(=O)c3ccc4c(c3)OCCO4)N)C C02311733
c1ccc2c(c1)c(nnc2N3CCCCC3)c4ccc(cc4)C(=O)N C00285935
c1cc(cc(c1)O)NC2=C(C(=O)N(C2=O)c3ccc(cc3)Cl)Cl C00107282
c1ccc2c(c1)c3c(n2C(=O)CSc4nnc(s4)N)CCCC3 C04673330
Cc1c(sc2c1c(=O)[nH]c(n2)[C@@H](C)Sc3[nH]c4ccccc4n3)C C04830148
Cc1cc2c(cc1NC(=O)C)nc(s2)NC(=O)C3CCCCC3 C05926933
Cc1cc(ccc1F)c2cn(nc2N)S(=O)(=O)c3ccccc3 C00529299
Cc1ccc(c(c1)C)NS(=O)(=O)c2cc(c3c(c2)c(cc(=O)[nH]3)C)C C10274244
Cc1cc2c(c3c(c(=O)o2)CCC3)c(c1C4=NN[C@H](C4)c5ccccc5)O C12388914
Cc1c(sc(n1)c2ccccc2)C(=O)NNC(=O)C3CCCC3 C12688705
Cc1cc2c(c(oc2c(c1)Cl)C(=O)N[C@H](C)c3c([nH]nc3C)C)C C12715283
Cc1c(c([nH]c1C(=O)Nc2nc3c(s2)CCCCC3)C)C(=O)C C14185978
Cc1ccc(c2c1N[C@H]([C@H]3[C@@H]2C=CC3)c4c[nH]c5c4cccc5)[N+](=O)[O-] C14544687
Cc1c(sc2c1c(nc(n2)SCC(=O)N3CCCCCC3)N)C C01356336
C[C@H]1CCc2c(c3c4nnc(n4c(nc3s2)N)SCC=C)C1 C16845734
Cc1cc(ccc1OC)C=C2c3c(c(c(nc3C(=C2C)C#N)N)C#N)C C18270734
Cc1ccc(cc1C)N2C(=O)/C(=C\c3c[nH]c4c3cccc4)/C(=O)N2 C19143299
COc1ccccc1[C@@H]2[C@H]3CCCC=C3C(=C(C2(C#N)C#N)N)C#N C00066763
CCOc1c(c(c(c(n1)N)C#N)c2ccc(cc2Cl)Cl)C#N C19862850
CC1=C[C@H]([C@H]2[C@@H](C1)C(=O)c3c(ccc(c3C2=O)O)O)OC(C)(C)C C17778791
Cc1ccc(c2c1N[C@@H]([C@H]3[C@H]2C=CC3)c4c[nH]c5c4cccc5)[N+](=O)[O-] C20719894
C[C@@H]1CC=C2[C@@H](C1)[C@@H](C(=C(C2(C#N)C#N)N)C#N)c3ccc(cc3)OC C34914863
Cc1ccc(cc1)C(=O)O/N=C\2/C[C@]3(CC[C@@]2(C3(C)C)C)C(=O)N C35533045
Cc1c(c([nH]c1C(=O)NC23CC4CC(C2)CC(C4)C3)C)C(=O)OC C36724225
c1ccc(cc1)C2=NN=C3[C@H]2[C@H](C(=C(O3)N)C#N)c4ccc(cc4)F C06681847
C[C@@H]1CCc2c(s/c(=N/C(=O)CS[C@@H]3NN=C(S3)C)/[nH]2)C1 C38964503
CCCC(=O)[C@H]1/C(=N/C2[NH+]=c3ccccc3=[NH+]2)/CC(CC1=O)(C)C C39707527
CCOc1ccc(cc1)NC(=O)[C@]23CC[C@](C2(C)C)(/C(=N/O)/C3)C C39850550
Cc1ccc(cc1)/N=C\2/C(=C/c3ccc(c(c3)OC)O)/SC(=O)N2 C39886127
COc1ccc(cc1O)/C=C\2/C(=N/c3ccc(cc3)Cl)/NC(=O)S2 C39886156
c1ccc2c(c1)nc(s2)[C@@H]3CCCN3c4cc(nc(n4)N)Cl C40497734
CC(C)(C)c1c(n2c(csc2n1)c3ccc4c(c3)OCCO4)N C40707805
Cc1ccc(c(c1)Br)n2c(nnn2)c3ccccc3N C42014229
c1cc(c(cc1N)c2nnnn2c3ccc(c(c3)Cl)Cl)Cl C42014942
C[C@@H]1CCCC[C@@H]1n2c(nnn2)c3ccc(c(c3)N)Br C42026401
Cc1cccc(c1c2nnnn2c3ccccc3Br)N C42027437
CCCCNC(=O)Nc1cc2c(cc1Br)OCCO2 C43466830
CC(C)N1[C@H](c2c([nH]nc2C1=O)c3ccccc3)c4ccc5cc[nH]c5c4 C44593221
C[C@H]1CCCCN1C(=O)N[C@H](C)c2ccc(cc2)NC(=O)C3CC3 C46712235
COc1cc(ccc1O)c2[nH]c(=O)c3c4c(sc3n2)CCCC4 C05093444
c1ccc(cc1)c2n[nH]c(=S)n2/N=C/c3cc(ccc3O)Cl C05516937
c1ccc2c(c1)/C(=C/Nc3cccc(c3)OC(F)F)/C(=O)NC2=O C55007182
Cc1ccc(cc1NC(=O)C)NC(=O)N2CCC[C@H]2C3CCCC3 C56618420
CC[C@@H](C)n1c2c(c(n1)O)[C@@H](SCC(=O)N2)c3ccc(cc3)C C18038306
c1ccc(c(c1)Nc2nc(cs2)c3ccc4c(c3)NC(=O)CO4)F C25055665
Cc1ccc2c(c1)[nH]c(n2)/C(=C/c3cn[nH]c3c4ccc(cc4)F)/C#N C13132487
Cc1ccc(cc1)CNC2=NS(=O)(=O)c3c(cc(cc3N2)C)C C62324527
c1ccc(cc1)n2c(c(nn2)c3nc(cs3)c4cccc(c4)Cl)N C64664201
c1cc(c(cc1[N+](=O)[O-])/C=N/[C@H]2CCCC[C@@H]2/N=C/c3cc(ccc3[O-])[N+](=O)[O-])[O-] C01794736
c1ccc2c(c1)nc(s2)N/N=C/c3ccc(o3)c4cc(cc(c4)C(=O)[O-])C(=O)[O-] C08306446
c1cc(ccc1C(=O)[O-])NC(=O)[C@H]2CCC[C@H](C2)C(=O)Nc3ccc(cc3)C(=O)[O-] C01513412
c1cc(ccc1C(=O)[O-])NC(=O)[C@H]2CCC[C@@H](C2)C(=O)Nc3ccc(cc3)C(=O)[O-] C01513423
C/C(=C\c1ccccc1)/C=C\2/C(=O)N(C(=S)S2)c3cc(cc(c3)C(=O)[O-])C(=O)[O-] C16661211
C=CCN\1C(=O)/C(=C/c2cccc(c2)OCC(=O)[O-])/S/C1=N\c3ccc(cc3)C(=O)[O-] C16929280
CN\1C(=O)/C(=C/c2cccc(c2)OCC(=O)[O-])/S/C1=N\c3cccc(c3)C(=O)[O-] C16934318
Cc1ccc2c(c1)nc([nH]2)/C(=C\c3ccc(o3)c4cc(cc(c4)C(=O)[O-])C(=O)[O-])/C#N C18198539
c1cc(cc(c1)F)[C@H]2C(=C(C(=O)N2CCCCCC(=O)[O-])[O-])C(=O)c3ccc(cc3)Cl C13387789
Cc1ccc(cc1)C(=O)C2=C(C(=O)N([C@H]2c3ccc(cc3)F)CCCCCC(=O)[O-])[O-] C19867931
CCc1ccc(cc1)N2C(=O)/C(=C/c3cccn3c4cccc(c4)C(=O)[O-])/C(=NC2=S)[O-] C19873108
COC(=O)c1ccccc1[N-]C2=NC(=O)/C(=C\c3ccc(cc3)OCC(=O)[O-])/S2 C16906627
CC[C@@H](C(=O)[O-])Oc1cccc(c1)/C=C/2\C(=O)N=C(S2)[N-]c3ccc(cc3)Cl C16908899
C[C@H](C(=O)[O-])Oc1cccc(c1)/C=C/2\C(=O)N=C(S2)[N-]c3ccc(cc3)Br C16909471
CC[C@H](C(=O)[O-])Oc1ccccc1/C=C/2\C(=O)N=C(S2)[N-]c3cccc(c3)C(=O)C C16911231
CCOc1cc(ccc1OCCC(=O)[O-])/C=C/2\C(=O)N=C(S2)[N-]c3ccccc3F C16920107
CCCCCn1c2ccccc2c(=O)c(c1[O-])/C(=N/c3nc(cs3)c4ccccc4)/[O-] C16976299
CCCN(CCC)c1ccc(cc1[N-]S(=O)(=O)c2cc(ccc2C)F)C(=O)[O-] C33253931
Cc1cc(c(c(c1)C)S(=O)(=O)[N-]c2cc(ccc2N3CCC[C@H](C3)C)C(=O)[O-])C C33253946
Cc1ccc(cc1)S(=O)(=O)[N-]c2cc(ccc2N(CC(C)C)CC(C)C)C(=O)[O-] C33254015
c1ccc(cc1)c2ccc(s2)[C@@H]3C(=C(C(=O)N3c4cccc(c4)C(=O)[O-])[O-])C(=O)C5CC5 C13276042
Cc1ccc(cc1)[C@@H]2C(=C(C(=O)N2c3nc4ccc(cc4s3)C(=O)[O-])[O-])C(=O)C5CC5 C13278095
Cc1ccc(cc1)NC(=O)[C@@H](c2ccccc2)Sc3nc(c(c(n3)[O-])CCC(=O)[O-])C C13448245
Cc1c(c(nc(n1)S[C@@H](c2ccccc2)C(=O)Nc3ccccc3)[O-])CCC(=O)[O-] C13451281
c1cc(cc(c1)N2[C@@H](C(=C(C2=O)[O-])C(=O)c3cccs3)c4cccs4)C(=O)[O-] C13193613
Cc1ccc(c(c1)C)C(=O)C2=C(C(=O)N([C@@H]2c3ccc(cc3)F)c4cccc(c4)C(=O)[O-])[O-] C13213004
Cc1ccc(c(c1)C)C(=O)C2=C(C(=O)N([C@@H]2c3cccc(c3)F)c4cccc(c4)C(=O)[O-])[O-] C13213029
c1cc(cc(c1)N2[C@H](C(=C(C2=O)[O-])C(=O)c3ccc(s3)Cl)c4cccs4)C(=O)[O-] C13213283
Cc1ccsc1[C@H]2C(=C(C(=O)N2c3cccc(c3)C(=O)[O-])[O-])C(=O)c4ccc5c(c4)OCO5 C13213744
c1ccc(c(c1)C(=O)C2=C(C(=O)N([C@@H]2c3cccc(c3)F)c4cccc(c4)C(=O)[O-])[O-])F C13213914
C/C(=C/1\C(=O)N=C(S1)Nc2cc(cc(c2)C(=O)[O-])C(=O)[O-])/c3ccc(cc3)[N+](=O)[O-] C39869953
C[C@@H]1CCCC[C@H]1N(c2nnc(s2)[S-])S(=O)(=O)c3ccc(cc3)C(=O)[O-] C13252094
Cc1ccc(cc1S(=O)(=O)N(c2nnc(s2)[S-])[C@@H]3CCCC[C@@H]3C)C(=O)[O-] C13252117
Cc1c(c2ccccc2[nH]1)c3csc(n3)[N-]S(=O)(=O)c4ccc(cc4)CCC(=O)[O-] C13078755
CCCCOc1ccc(cc1OC)/C=C\2/C(=O)N=C(S2)[N-]c3cc(ccc3C(=O)[O-])C C16933924
CC[C@H](C(=O)[O-])Oc1ccc(cc1)/C=C/2\C(=O)N=C(S2)[N-]c3ccc(cc3)OC C16907691
CCc1ccc(cc1)[N-]C2=NC(=O)/C(=C\c3cccc(c3)O[C@H](CC)C(=O)[O-])/S2 C16908827
CC[C@H](C(=O)[O-])Oc1ccccc1/C=C/2\C(=O)N=C(S2)[N-]c3ccc(cc3C)C C16911191
CC[C@H](C(=O)[O-])Oc1ccc(cc1OC)/C=C/2\C(=O)N=C(S2)[N-]c3ccc(cc3C)O C16913276
CC[C@H](C(=O)[O-])Oc1ccc(cc1OCC)/C=C/2\C(=O)N=C(S2)[N-]c3ccccc3C C16919079
CCCN(CCC)c1ccc(cc1C(=O)[O-])[N-]S(=O)(=O)c2ccc(s2)Cl C32962091
c1cc(c(cc1C(=O)[O-])[N-]S(=O)(=O)c2ccc(s2)Br)N3CCCC3 C32971156
Cc1cc(c(n1c2ccc(c(c2)Cl)C(=O)[O-])C)/C=N/c3cc(ccc3Cl)C(=O)[O-] C59248178
Cc1cc(c(n1c2cc(cc(c2)C(=O)[O-])C(=O)[O-])C)/C=N/c3ccc(cc3)C(C)(C)C C59249559
Cc1ccc(cc1Cl)/N=C/c2cc(n(c2C)c3cc(cc(c3)C(=O)[O-])C(=O)[O-])C C59250104
Cc1cc(c(n1c2cc(cc(c2)C(=O)[O-])C(=O)[O-])C)/C=N/c3ccc4c(c3)cccn4 C59301805
Cc1cc(c(n1c2cc(cc(c2)C(=O)[O-])C(=O)[O-])C)/C=N/c3ccc(cc3)[N+](=O)[O-] C59302249
CN(C)c1ccc(cc1[N+](=O)[O-])/C=C(/c2nc3cc(ccc3c(n2)[O-])C(=O)[O-])\Cl C13351546
COc1ccc(cc1)c2c3c(sc2C(=O)[O-])[C@@H](CC(=O)N3)c4ccc(cc4)C(=O)[O-] C61718850
CC[C@H](C(=O)[O-])Oc1ccc(cc1)/C=C\2/C(=O)N(/C(=N/c3ccc(cc3)C(=O)[O-])/S2)C C16934430
Cc1cc(c2c(c1)cc(c(n2)Cl)[C@H]3C(=C(OC(=C3C(=O)OCC=C)C)N)C#N)C C04168425
Cc1ccc(cc1)OCc2cc(ccc2OC)[C@@H]3C(=C(OC4=C3C(=O)CCC4)N)C#N C00648620
C[C@H]1CCC[C@@H](N1C(=O)CSc2nnc(n2N)Cc3cccc4c3cccc4)C C03343422
C[C@H]1CCCC[C@]12C(=O)N(C(=O)N2)CC(=O)Nc3ccccc3Sc4ccccc4 C02628155
CC1([C@H](N(C(=S)S1)Cc2ccccc2OC)N(C(=O)NC3CCCCC3)O)C C04732512
CCOc1cccc(c1)[C@H]2C3=C(C[C@H]([C@@H](C3=O)C(=O)OC)C)Nc4ccccc4N2 C04189605
Cc1ccc(cc1NC(=S)NC(=O)c2ccco2)c3nc4cc(cc(c4o3)C)C C01205921
CCOC(=O)NC(=O)c1c2c(sc1NC(=O)c3ccc(s3)Cl)CCCC2 C05145847
Cc1c(sc2c1c(=O)[nH]c(n2)SCC(=O)Nc3ccc(c(c3)Cl)OC)C C05237755
CCOc1ccc(cc1)c2cn(nc2N)S(=O)(=O)c3cc(sc3Cl)Cl C01050305
Cc1ccc(cc1)S(=O)(=O)NCC(=O)N/N=C/c2c(c(cc(c2C)C)C)C C05746375
Cc1cc(nc(n1)S[C@@H](C)C(=O)C(=C2Nc3ccccc3N2)C#N)c4ccccc4 C07417312
Cc1c2ccc3ccccc3c2oc1C(=O)NNC(=O)[C@H](C)Oc4ccc(cc4)F C07964799
CCc1cccc2c1[nH]cc2C(=O)CN3C(=O)[C@@](NC3=O)(C)c4ccc(cc4)Cl C08484470
C[C@]1(C(=O)N(C(=O)N1)CC(=O)Nc2cccc(c2)SC)c3cccc4c3cccc4 C08645636
c1ccc(cc1)c2cc(=O)c3c(cc(cc3o2)OCC(=O)Nc4ccccc4F)O C09047493
c1ccc(cc1)c2nnc(o2)[C@H](c3ccccc3)NC(=O)Nc4ccc(cc4)F C09607199
COc1cc2c3ccccc3oc2cc1NCC(=O)Nc4ccc(cc4)CC#N C11619456
Cc1ccc(cc1S(=O)(=O)N[C@@H](C)c2ccccc2)c3c4ccccc4c(=O)[nH]n3 C18116915
c1cc(c(cc1Cl)c2ccc(o2)CNn3c(n[nH]c3=S)c4ccncc4)Cl C22111349
c1cc(oc1CNn2c(n[nH]c2=S)c3ccncc3)c4cc(cc(c4)Cl)Cl C22111361
c1ccc(cc1)[C@@H](c2cc3ccccc3o2)NC(=O)Cc4c5ccccc5c(=O)[nH]n4 C23175007
Cc1cc(no1)CSc2c(cc(c(n2)N)c3nc(cs3)c4ccccc4)C#N C14084418
CC(C)[C@@H](C(=O)Nc1ccc(nc1)N2CCCCC2)NC(=O)C3CCCCC3 C25065040
Cc1ccccc1NC(=O)NCCc2nc3cccnc3n2Cc4ccccc4 C33263676
c1ccc(cc1)S(=O)(=O)NNC(=O)c2ccc(s2)c3nc4ccccc4s3 C35553793
C[C@H](C(=O)NC(=O)Nc1ccccc1)Sc2c3ccccc3nc(n2)C(F)(F)F C11011263
CCCC(=O)N[C@H](c1ccc2c(c1)OCO2)c3cc(c4cccnc4c3O)Cl C00801077
CCn1c(nnc1SCC(=O)Nc2cc(ccc2F)C)c3ccccc3O C04867490
C[C@@H]1CCCC[C@H]1NC(=O)CSC2=NN/C(=C/3\C=Nc4c3cccc4)/N2C5CC5 C07790218
C[C@@H]1CCCC[C@@H]1NC(=O)CSC2=NN/C(=C/3\C=Nc4c3cccc4)/N2C5CC5 C07790204
Cc1cc(c2cc([nH]c2c1)C(=O)OCC(=O)Nc3c(c4c(s3)CCCC4)C#N)C C39536055
Cc1c2c(sc1C(=O)Nc3cccnc3)N=C(C[C@@H]2c4cccc(c4)OC(C)C)O C39976869
CCOc1cc(ccc1O)[C@H]2c3c(n[nH]c3C(=O)N2C(C)(C)C)c4ccccc4 C40337818
Cc1cc(c(c(c1)O)c2c3c([nH]n2)C(=O)N([C@H]3c4cccc(c4)Cl)CCOC)C C38705438
c1ccc(cc1)[C@H](C2CC2)NC(=O)C(=O)Nc3ccc4c(c3)OC5(O4)CCCC5 C41217508
Cc1ccccc1C(=O)N[C@@H](C(C)C)C(=O)Nc2ccc3c(c2)OC(O3)(F)F C45536563
Cc1c(sc(n1)c2ccccc2)C(=O)NNC(=O)c3cnc(s3)c4ccccc4 C46811192
Cc1cccc(c1C)NC(=O)Cc2c([nH]n(c2=O)c3nc(cs3)c4ccccc4)C C21802095
Cn1c2ccccc2nc1SCC(=O)N/N=C/c3cc(ccc3O)Br C01193606
C[C@H](c1ccc2c(c1)CCCC2)NC(=O)N3CCN(CC3)CC(=O)NC(C)C C54071774
C[C@@H]1CCc2c(sc3c2c(nc(n3)c4cccnc4)N[C@H](C)C(=O)NC(C)(C)C)C1 C58003985
Cc1c2cc(c(nc2n(n1)C)C)C(=O)NC[C@@H](c3ccccc3)c4c[nH]c5c4cccc5 C29785280
CCOc1ccc(cc1OCC)/C=C\2/c3c(c(c(nc3C(=C2C)C#N)N)C#N)C C36127395
Cc1cc(ccc1O)NC(=O)CSc2nnc(o2)c3ccccc3Br C35152044
Cc1ccccc1/C=C/C(=O)Nc2cccc(c2)S(=O)(=O)/N=C/3\CCCCCN3 C13059541
Cc1ccc(cc1)SCC2=NN=C3[C@H]2[C@H](C(=C(O3)N)C#N)c4ccc(cc4)OC C06813159
CC[C@H](C)NC(=O)[C@H]1CCCN(C1)c2[nH]c(=O)c3c(n2)c(cs3)c4ccccc4 C49421113
C[C@@H](c1cccc(c1)S(=O)(=O)N(C)C)NC(=O)Nc2cccc3c2cccc3 C67017858
Cc1ccc(cc1)C(=O)C2CCN(CC2)C(=O)NNC(=O)CC3CCCCC3 C67103426
c1cc(cc(c1)P(=O)([O-])[O-])OCC(=O)N(C[C@H]2CCC=CC2)C[C@H]3CCCO3 C05750033
c1ccc(cc1)CCN(Cc2ccccc2)C(=O)COc3ccccc3P(=O)([O-])[O-] C09183850
c1ccc(cc1)Cc2cc(c(c(c2)[N+](=O)[O-])[O-])/C=C/3\C(=O)N(C(=S)S3)CC(=O)[O-] C09296615
COc1ccc(cc1)c2ccc(o2)/C=C\3/C(=O)N(C(=S)S3)[C@@H](CCC(=O)[O-])C(=O)[O-] C13073884
Cc1ccc(c(c1)Br)c2ccc(o2)/C=C\3/C(=O)N(C(=S)S3)[C@@H](CC(=O)[O-])C(=O)[O-] C13073955
Cc1c(c(sc1C(=O)[O-])S(=O)(=O)N2CCC(CC2)C(=O)Nc3ccc(cc3)F)C(=O)[O-] C13253017
c1cc(c(cc1c2ccc(o2)/C=C/3\C(=O)N(C(=S)S3)CC(=O)[O-])C(=O)[O-])Cl C15011887
c1ccc(cc1)/C=C/C=C\2/C(=O)N(C(=N2)c3ccccc3)c4cc(ccc4C(=O)[O-])S(=O)(=O)[O-] C15220867
CC(C)C[C@@H](C(=O)[O-])N1C(=O)/C(=C/c2ccc(cc2)OCCC(=O)[O-])/SC1=S C16935151
CC[C@@H](C)[C@H](C(=O)[O-])N1C(=O)/C(=C/c2ccc(cc2)O[C@@H](CC)C(=O)[O-])/SC1=S C16935591
CC[C@@H](C(=O)[O-])Oc1cccc(c1)/C=C\2/C(=O)N(C(=S)S2)[C@H](C(C)C)C(=O)[O-] C16936894
CC[C@H](C(=O)[O-])N1C(=O)/C(=C/c2cccc(c2)O[C@H](CC)C(=O)[O-])/SC1=S C16937541
Cc1ccc(cc1)N2C(=O)/C(=C/c3ccc(cc3)O[C@@H](C)C(=O)[O-])/C(=NC2=S)[O-] C19852918
CCOc1cc(ccc1O[C@@H](C)C(=O)[O-])/C=C/2\C(=O)N=C(S2)[N-]c3cccc(c3)F C16917902
c1cc(ccc1OP(=O)(NP(=O)([O-])[O-])Oc2ccc(cc2)Br)Br C03172388
COc1ccc(cc1)N2C(=O)/C(=C/c3ccc(c(c3)Br)OCC(=O)[O-])/C(=NC2=S)[O-] C22135319
CC(C)c1c(c(cc(n1)C2CC2)c3ccc(cc3)F)C#C[P@](=O)(C[C@@H](CC(=O)[O-])O)[O-] C26668509
Cc1c(c(c(nc1c2ccccc2)C3CC3)/C=C/[P@@](=O)(C[C@@H](CC(=O)[O-])O)[O-])c4ccc(cc4)F C26669657
Cc1c(c(c(nc1c2ccccc2)C)CO[P@@](=O)(C[C@@H](CC(=O)[O-])O)[O-])c3ccc(cc3)F C26673800
Cc1cc(c(c(n1)C(C)C)C#C[P@](=O)(C[C@@H](CC(=O)[O-])O)[O-])c2ccc(cc2)F C26719725
CC(C)(C)c1ccc(cc1)N2C(=O)/C(=C/c3ccc(c(c3)OC)OCC(=O)[O-])/C(=NC2=O)[O-] C27522775
Cc1ccc(cc1)N2C(=O)/C(=C\c3cc(ccc3OCC(=O)[O-])Br)/C(=NC2=O)[O-] C32186347
CC(=O)[C@H]1[C@H](C[C@@]2([C@@]1(CC(=O)[C@@]3([C@@H]2CC=C([C@@H]3CC(=O)[O-])C(C)(C)C(=O)[O-])C)C)C)O C35458405
c1ccc(cc1)c2c3cc(ccc3no2)/C=C\4/C(=O)N(C(=S)S4)[C@H](CC(=O)[O-])C(=O)[O-] C35515821
c1ccc(cc1)S(=O)(=O)[N-][N-]S(=O)(=O)c2cc(c(nc2)Cl)Br C35551286
COC(=O)c1cc(cc(c1[N-]S(=O)(=O)CCC(=O)[O-])Br)Br C37789802
c1ccc(c(c1)[N-]S(=O)(=O)c2cccc(c2)NC(=O)CC3(CCCC3)C(=O)[O-])F C13254029
Cc1c(c(nc(n1)SCC(=O)N(C)Cc2c(cccc2Cl)F)[O-])CCC(=O)[O-] C13449166
C[C@@H]1C=C([C@@H](N1c2ccccc2)C)C(=O)CSc3nc(c(nn3)CCC(=O)[O-])[O-] C39704063
C[C@H]1C=C([C@@H](N1c2ccc(cc2)C(F)(F)F)C)C(=O)CSc3nc(c(nn3)CCC(=O)[O-])[O-] C39704415
Cc1ccc(s1)[C@@H]2C(=C(C(=O)N2c3cccc(c3)C(=O)[O-])[O-])C(=O)c4ccco4 C13214068
Cc1cc(c(cc1C)[C@@H]2C(=C(C(=O)N2c3cccc(c3)C(=O)[O-])[O-])C(=O)c4ccco4)C C13214151
CC(C)N1C/C(=C\c2ccc(cc2)C(=O)[O-])/C(=O)/C(=C\c3ccc(cc3)C(=O)[O-])/C1 C13343398
C[C@@H](C(=O)[O-])Oc1ccc(cc1)/C=C\2/C(=O)N(C(=S)S2)[C@@H](CC(C)C)C(=O)[O-] C16935157
c1ccc(c(c1)c2ccc(o2)/C=C\3/C(=O)N(C(=S)S3)[C@@H](CCC(=O)[O-])C(=O)[O-])F C40567385
c1ccc(c(c1)c2ccc(o2)/C=C\3/C(=O)N(C(=S)S3)[C@H](CCC(=O)[O-])C(=O)[O-])F C40567387
CCOc1cc(ccc1O)[C@H](c2c(n(c(=O)cc2[O-])C)C)c3c(cc(n(c3=O)C)C)[O-] C40568526
c1c(c(sc1Br)Br)S(=O)(=O)[N-]c2nnc(s2)SCC(=O)[O-] C41018473
CC[C@H](C)c1ccc(cc1)N2C(=O)/C(=C\c3ccc(cc3)OCC(=O)[O-])/C(=NC2=O)[O-] C20191145
CCN(CC)S(=O)(=O)c1cc(c(c(c1)[N-]S(=O)(=O)c2cc(cs2)C(=O)[O-])C)C C25766884
c1cc(cc(c1)OCC(=O)[O-])/C=C/2\C(=O)N(C(=S)S2)[N-]S(=O)(=O)c3ccc(cc3)Cl C16909633
COC(=O)[C@]1(C(=C(C(=O)N1c2ccccc2)[O-])C(=O)c3ccc(cc3)Br)[O-] C01061522
CC\1=NN(C(=O)/C1=C\c2ccc(o2)c3cccc(c3)C(=O)[O-])c4ccc(cc4)C(=O)[O-] C08781424
CCOc1cc(ccc1OCC(=O)[O-])[C@@H]2/C(=C(\[O-])/OCC)/C(=NC(=S)N2)c3ccccc3 C55477710
c1cc(cc(c1)n2c(c(n(c2=O)C3CC3)[O-])[O-])NS(=O)(=O)c4ccc(cc4)Cl C59000126
C[C@@H](C(=O)[O-])Oc1ccc(cc1)/C=C/2\C(=NC(=S)N(C2=O)c3ccccc3F)[O-] C59248956
Cc1cc(c(n1c2cc(cc(c2)C(=O)[O-])C(=O)[O-])C)/C=N/c3ccc(cc3)N(C)C C59679204
Cc1cc(nc(n1)[N-]S(=O)(=O)c2ccc(cc2)[N-]S(=O)(=O)c3ccsc3)C C08636586
c1ccc(cc1)N2C(=O)/C(=C/c3ccc(c(c3)Br)OCC(=O)[O-])/C(=O)N=C2[O-] C33039571
COc1ccc(cc1)N2C(=O)/C(=C/c3ccc(c(c3)Br)OCC(=O)[O-])/C(=O)N=C2[O-] C17057393
c1ccn(c1)c2c3c(c(sc3sc2C(=O)[O-])C(=O)[O-])n4cccc4 C03850805
c1ccc(cc1)/C=C/C=C\2/C(=O)N(C(=S)S2)[C@H](CCC(=O)[O-])C(=O)[O-] C04313421
c1cc(c(cc1S(=O)(=O)N2[C@H]3CCCC[C@H]3C[C@H]2C(=O)[O-])C(=O)[O-])F C13031937
c1cc(c(cc1C(=O)[O-])S(=O)(=O)NCCCC(=O)[O-])Br C13059748
CSc1ccc(cc1)/C=C/C(=O)Nc2cc(cc(c2)C(=O)[O-])C(=O)[O-] C13169394
C(C(=O)[O-])Oc1c(c(sc1C(=O)[O-])Br)Br C14955073
CCN(CC)c1ccc(cc1)/C=C\2/C(=O)N(C(=S)S2)[C@@H](CC(=O)[O-])C(=O)[O-] C15034696
CCN(CC)c1ccc(cc1)/C=C\2/C(=O)N(C(=S)S2)[C@H](CC(=O)[O-])C(=O)[O-] C15034700
c1cc(ccc1/C=C\2/C(=O)N(C(=S)S2)[C@@H](CC(=O)[O-])C(=O)[O-])Br C16934505
c1ccc2c(c1)cccc2/C=C\3/C(=O)N(C(=S)S3)[C@H](CC(=O)[O-])C(=O)[O-] C16934527
CC(C)[C@@H](C(=O)[O-])N1C(=O)/C(=C/c2cccc(c2)OCC(=O)[O-])/SC1=S C16936868
CC(C)[C@H](C(=O)[O-])N1C(=O)/C(=C/c2cccc(c2)OCC(=O)[O-])/SC1=S C16936871
COc1cc(cc(c1OCC(=O)[O-])Br)/C=C\2/C(=NC(=S)N(C2=O)CC=C)[O-] C16195372
c1ccc2c(c1)c(cn2CC(=O)[O-])/C=C/3\C(=NC(=S)N(C3=O)c4cccc(c4)F)[O-] C19877621
Cc1cc(on1)[N-]S(=O)(=O)c2ccc(cc2Br)C(=O)[O-] C19995023
CCc1nnc(s1)/N=C(/c2cc(c(c(c2)Br)[O-])OC)\[O-] C21287993
Cc1cc(c(c(c1)C)NC(=O)CSc2nc(c(nn2)CCC(=O)[O-])[O-])C C22909435
Cc1c(c(n(n1)c2ccc(cc2)Cl)[O-])/C=C/3\C(=C(C(=O)N(C3=O)CC(=O)[O-])C#N)C C32109902
COc1ccc(cc1)N2C(=O)/C(=C\c3ccc(cc3)OCC(=O)[O-])/C(=NC2=O)[O-] C33329997
c1ccc(cc1)c2cc(=O)c(c(n2c3ccccc3)[O-])C(=O)c4n[n-]nn4 C26543013
c1cc(c(cc1NC(=O)C(=O)c2c(nc(s2)[S-])[O-])[N+](=O)[O-])Cl C05713682
Cc1cc(no1)[N-]S(=O)(=O)c2cc(ccc2Br)C(=O)[O-] C34937244
c1cc(c(cc1Br)[N-]S(=O)(=O)c2ccsc2C(=O)[O-])Br C35232001
c1cc(cnc1)/C=C\2/C(=O)N(C(=S)S2)c3cc(cc(c3)C(=O)[O-])C(=O)[O-] C35643822
c1cnc(cn1)[N-]S(=O)(=O)c2cc(sc2Br)C(=O)[O-] C36333854
c1cc(c(cc1C(=O)[O-])Br)S(=O)(=O)[N-]c2cnccn2 C36333865
Cc1ccc(cc1[N-]S(=O)(=O)c2cc(cs2)C(=O)[O-])Br C37055177
Cc1cc(sc1C(=O)[O-])S(=O)(=O)[N-]c2ccc(cc2Br)F C37238979
Cc1c(c(c(o1)C)S(=O)(=O)[N-]c2ccc(cn2)Br)C(=O)[O-] C37300503
c1c(cc(c(c1F)[N-]S(=O)(=O)c2cc(cs2)C(=O)[O-])Br)F C37388704
c1cc(sc1S(=O)(=O)[N-]c2cc(c(cc2F)F)C(=O)[O-])Br C37591774
c1ccc(cc1)c2c(cn(n2)CCC(=O)[O-])/C=C\3/C(=NC(=S)S3)[O-] C12616805
c1cc(c(cc1Br)F)[N-]S(=O)(=O)c2ccc(s2)C(=O)[O-] C38058487
c1cc(ccc1[N-]S(=O)(=O)c2ccc(s2)C(=O)[O-])I C38058550
c1ccc2c(c1)ccc(c2CS(=O)(=O)[O-])N/N=C/3\c4ccccc4C=C(C3=O)C(=O)[O-] C38612103
c1cc(c(cc1NC(=O)CSc2nc(c(nn2)CCC(=O)[O-])[O-])F)F C13092597
CC1(CC(=C(C(=O)C1)C(c2ccccc2OC)C3=C(CC(CC3=O)(C)C)[O-])[O-])C C04889548
C[C@@H]1C(=O)N=C(S1)[N-]c2ccc(cc2)S(=O)(=O)[N-]c3nccs3 C39843644
c1cnc(nc1)[N-]S(=O)(=O)c2ccc(cc2)NC(=O)[C@@H]3CCCC[C@H]3C(=O)[O-] C39783752
Cc1c(c(nc(c1C#N)[O-])[O-])/C=N/c2ccc(cc2)S(=O)(=O)N(C)C C05130470
c1cc(ccc1[N-]S(=O)(=O)c2cc(oc2Br)C(=O)[O-])O C55329568
CCCCn1c2ccccc2c(=O)c(c1[O-])C3=NS(=O)(=O)c4ccccc4[N-]3 C13680355
CCc1ccc(cc1)/C=C/2\C(=O)N(C(=S)S2)[C@@H](CCC(=O)[O-])C(=O)[O-] C32708011
Cc1ccc(cc1S(=O)(=O)[N-]c2ccc3c(c2)sc(n3)C)C(=O)[O-] C34872088
c1cc(c(c(c1)Br)[N-]S(=O)(=O)c2cccs2)C(=O)[O-] C58938021
c1cc(c(cc1C(=O)[O-])F)[N-]S(=O)(=O)c2ccc(s2)Br C63009466
Cc1cc(c(c(=O)[nH]1)[C@H](c2cccc(c2)[N+](=O)[O-])[C@H]3C(=CC(=NC3=O)C)[O-])[O-] C07424315
Cc1c(c(c(s1)C2=C3[C@H](N=C2c4ccc(cc4)Cl)N(C(=NC3=O)[O-])C)[O-])C(=O)OC C63520899
CCn1c(c2ccc(cc2nc1=S)/C(=N/S(=O)(=O)N3CCCCC3)/[O-])[O-] C52796000
Cc1cc(c(n1c2[n-]ncn2)C)C3=NN=C(SC3)[N-]c4cccc(c4)C#C C66938702
Cc1c(cccc1C(=O)[O-])c2ccc(o2)/C=C/3\C(=O)N(C(=S)S3)CC(=O)[O-] C02996753
Cc1cc(ccc1c2ccc(o2)/C=C/3\C(=O)N(C(=S)S3)CC(=O)[O-])C(=O)[O-] C05047175
c1ccc(cc1)c2ccc(o2)/C=C/3\C(=O)N(C(=S)S3)[C@H](CCC(=O)[O-])C(=O)[O-] C08823920
Cc1cc(ccc1c2ccc(o2)/C=C/3\C(=O)N(C(=O)S3)CC(=O)[O-])C(=O)[O-] C09324353
c1cc(sc1)c2nnc(n2CC(=O)[O-])SCc3ccc(cc3)C(=O)[O-] C13236654
Cc1ccc(cc1)[C@@H](CC(=O)[O-])NS(=O)(=O)c2ccc(cc2)/C=C/C(=O)[O-] C13348262
C/C(=C\c1ccccc1)/C=C\2/C(=O)N(C(=S)S2)[C@@H](CCC(=O)[O-])C(=O)[O-] C13786887
CCC[C@@H](C(=O)[O-])N1C(=O)/C(=C/c2cccc(c2)OCC(=O)[O-])/SC1=S C16936735
c1ccc(c(c1)/C=C/2\C(=NC(=S)S2)[O-])OCc3ccc(cc3)C(=O)[O-] C19812745
c1ccc(cc1)C(=O)C2=C(C(=O)N([C@H]2c3ccc4c(c3)OCO4)CCCC(=O)[O-])[O-] C19880377
c1cc(cc(c1)OCC(=O)[O-])/C=C/2\C(=O)N=C(S2)[N-]c3cccc(c3)F C16909752
c1cc(c(cc1F)Br)[N-]S(=O)(=O)c2ccc(s2)CC(=O)[O-] C20430674
c1ccc(c(c1)[N-]S(=O)(=O)c2ccc(s2)CC(=O)[O-])Br C21807660
c1cc(ccc1/C=C/C(=O)[O-])S(=O)(=O)[N-]c2ccc(c(c2)C(F)(F)F)Cl C13346011
C/C=C(\C)/[C@@H]1[C@H]([C@@H]2[C@H]([C@H](CC[C@@H]2C=C1C)OS(=O)(=O)[O-])C)/C=C/C=C/C(=O)[O-] C31158376
C/C=C(\C)/[C@H]1[C@@H]([C@@H]2[C@H]([C@H](CC[C@@H]2C=C1C)OS(=O)(=O)[O-])C)/C=C/C=C/C(=O)[O-] C31158391
c1c(cc(c(c1Cl)[N-]S(=O)(=O)CCCC(=O)[O-])Cl)Br C34958068
C/C=C(\C)/[C@@H]1[C@@H]([C@@H]2[C@@H]([C@@H](CC[C@@H]2C=C1C)OS(=O)(=O)[O-])C)/C=C/C=C/C(=O)[O-] C35455891
c1cc(c(cc1Br)[N-]S(=O)(=O)CCCC(=O)[O-])Br C37057046
c1cc(ccc1CC(=O)[O-])[N-]S(=O)(=O)c2cc(sc2Br)Br C37406549
c1cc(ccc1CC(=O)[O-])S(=O)(=O)[N-]c2ncc(s2)Br C37425378
c1cc(ccc1NC(=O)CSc2nc(c(nn2)CCC(=O)[O-])[O-])Br C13637940
CC1(CC(=C(C(=O)C1)C(=O)CCCCC(=C2C(=O)CC(CC2=O)(C)C)[O-])[O-])C C19804958
Cc1ccc(cc1)S(=O)(=O)[N-]/N=C/C(=C(/C(=O)[O-])\Br)/Br C17107635
Cc1c(c(nc(n1)SCC(=O)C2=C[C@H](N([C@H]2C)CC(F)(F)F)C)[O-])CCC(=O)[O-] C39667988
C/C(=N/S(=O)(=O)c1ccc(cc1)NS(=O)(=O)c2cc(ccc2Cl)C(=O)[O-])/[O-] C13247410
c1cc(ccc1C(F)(F)F)NC(=O)CSc2nc(c(nn2)CCC(=O)[O-])[O-] C13092637
C[C@@H]1C=C([C@H](N1Cc2ccc(cc2)F)C)C(=O)CSc3nc(c(nn3)CCC(=O)[O-])[O-] C39704408
c1ccc(c(c1)c2ccc(o2)/C=C\3/C(=O)N(C(=S)S3)[C@@H](CC(=O)[O-])C(=O)[O-])F C40144916
C[C@@H](C(=O)[O-])Oc1cccc(c1)/C=C\2/C(=O)N(C(=S)S2)[C@@H](C(C)C)C(=O)[O-] C16936874
Cc1c\2c(oc1C(=O)[O-])CCC/C2=N\N=C(\C(C(C(F)(F)F)(F)F)(F)F)/[O-] C40823291
CCCCN(c1nnc(s1)[S-])S(=O)(=O)c2cccc(c2)C(=O)[O-] C13252122
Cc1cc(cc(c1)n2c(cc(c2C)C(=O)CSc3nc(c(nn3)CCC(=O)[O-])[O-])C)C C13093044
Cc1ccc(cc1S(=O)(=O)[N-]c2ccc(cc2C(F)(F)F)NC(=O)C)C(=O)[O-] C22239374
Cc1ccc(s1)c2nc([nH]n2)/N=C(/c3cccc(c3)[N-]S(=O)(=O)C)\[O-] C50006767
c1ccc(cc1)/C=C(/C=C\2/C(=O)N(C(=S)S2)[C@H](CCC(=O)[O-])C(=O)[O-])\Cl C54152855
CN(C)c1ccc(cc1)/C=C\2/C(=O)N=C(S2)[N-]c3ccc(c(c3)O)C(=O)[O-] C16933254
Cc1ccc(cc1)[N-]C2=NC(=O)/C(=C\c3ccccc3OCCC(=O)[O-])/S2 C16911727
CS(=O)(=O)[N-]c1ccc(c(c1)[N-]S(=O)(=O)c2ccc(nc2)Cl)Cl C54829757
Cc1cc(sc1C(=O)[O-])S(=O)(=O)[N-]c2ccc(cc2)OC[C@@H]3CCCO3 C55631505
CCS(=O)(=O)[N-]c1ccc(cc1)[N-]S(=O)(=O)C2=Cc3ccccc3CC2 C55639101
Cc1cc(sc1C(=O)[O-])S(=O)(=O)[N-]c2cccc(c2)N3CCCC3=O C45774841
Cc1cc(sc1C(=O)[O-])S(=O)(=O)[N-]c2ccc(cc2)SC(F)F C47201576
c1cc(ccc1c2ccc(o2)/C=C/3\C(=NC(=S)S3)[O-])S(=O)(=O)[N-]c4nccs4 C59109160
Cc1cc(c(n1c2cc(cc(c2)C(=O)[O-])C(=O)[O-])C)/C=N/c3cccc(c3)O C59678980
c1ccc(cc1)/C=C/[C@@H]2C(=C(C(=O)N2CCCC(=O)[O-])[O-])C(=O)c3ccccc3 C19880389
Cc1cc(c(c(=O)[nH]1)[C@@H](c2cccc(c2OC)OC)[C@@H]3C(=CC(=NC3=O)C)[O-])[O-] C07424326
CC(C)OCCCN/C(=C(\C#N)/C(=C\1/CCN(C1=O)c2ccc(cc2)F)/[O-])/[O-] C66506034
c1cc(c(cc1[N-]S(=O)(=O)C2CCCCC2)C(=O)[O-])N3CCSCC3 C66584443
CCn1cc(cn1)S(=O)(=O)[N-]c2ccc(c(c2)C)n3cccc3C(=O)[O-] C66584677
c1cc(ccc1c2ccc(o2)/C=C\3/C(=O)N(C(=S)S3)CC(=O)[O-])C(=O)[O-] C02907999
c1cc(ccc1CNS(=O)(=O)c2ccc(cc2)/C=C/C(=O)[O-])C(=O)[O-] C13026806
Cc1ccc(cc1)CSCC(=O)Nc2cc(cc(c2)C(=O)[O-])C(=O)[O-] C13169441
CCn1c2ccc(cc2nc1CSc3c(c(cc(n3)C)C)C(=O)[O-])C(=O)[O-] C13233745
CCn1c2ccc(cc2c3c1ccc(c3)C(=O)CCC(=O)[O-])C(=O)CCC(=O)[O-] C05328016
CCn1c2ccc(cc2c3c1ccc(c3)CCCC(=O)[O-])CCCC(=O)[O-] C05328023
c1cc2c(cc1S(=O)(=O)Nc3cc(cc(c3)C(=O)[O-])C(=O)[O-])CCC2 C13267617
CCn1c2ccc(cc2nc1COc3ccc(cc3Cl)C(=O)[O-])C(=O)[O-] C13318877
Cc1ccc(cc1)[C@H](CC(=O)[O-])NS(=O)(=O)c2ccc(cc2)/C=C/C(=O)[O-] C13348265
c1cc(cnc1)c2c(c(c(s2)C(=O)[O-])OCC(=O)[O-])Br C14955085
Cc1ccc(cc1N2C(=O)/C(=C/c3ccc(cc3)O[C@H](C)C(=O)[O-])/SC2=S)C(=O)[O-] C16930383
CCCCCCn1c2ccccc2c(=O)c(c1[O-])/C(=N/c3ncc(s3)[N+](=O)[O-])/[O-] C04588962
C=CCN1C(=O)/C(=C/c2ccc(o2)c3ccc(cc3)C(=O)[O-])/C(=NC1=S)[O-] C19877890
Cc1ccc(cc1)C(=O)C2=C(C(=O)N([C@@H]2c3ccc4c(c3)OCO4)CCCC(=O)[O-])[O-] C19898774
Cc1ccc(cc1)C(=O)C2=C(C(=O)N([C@H]2c3ccc4c(c3)OCO4)CCCC(=O)[O-])[O-] C19898776
CC(=O)c1ccc(cc1)[N-]C2=NC(=O)/C(=C\c3ccccc3C(=O)[O-])/S2 C16905947
CC[C@H](C(=O)[O-])Oc1ccc(cc1)/C=C/2\C(=O)N=C(S2)[N-]c3ccccc3F C16907726
CC(=O)c1ccc(cc1)[N-]C2=NC(=O)/C(=C\c3cccc(c3)OCCC(=O)[O-])/S2 C16908328
c1cc(cc(c1)OCC(=O)[O-])/C=C/2\C(=O)N=C(S2)[N-]c3ccc(cc3)F C16909754
c1ccc(c(c1)/C=N/n2c(nnc2[S-])c3cccs3)OCC(=O)[O-] C28379804
c1ccc(cc1)C2=CCN(CC2)S(=O)(=O)c3cc(cc(c3)C(=O)[O-])C(=O)[O-] C32885512
CCCCN(C)c1ccc(cc1[N-]S(=O)(=O)c2ccccc2)C(=O)[O-] C33253842
CCc1nnc(s1)[N-]S(=O)(=O)c2ccc(cc2)N/C=C/3\C=CC(=O)C=C3[O-] C04869479
Cc1ccc(cc1)S(=O)(=O)[N-]/N=C/c2cc(cc(c2[O-])OC)[N+](=O)[O-] C35183094
CCc1c(sc(n1)Nc2ccc(cc2)S(=O)(=O)/N=C(/C)\[O-])C(=O)[O-] C36306859
c1cc(c(cc1[N-]S(=O)(=O)CCC(=O)[O-])C(F)(F)F)Br C37019885
c1cc(c(cc1Br)Br)[N-]S(=O)(=O)CCC(=O)[O-] C37023469
CC(=O)O[C@@H]1CC[C@@]2([C@@H]3CC[C@@]([C@@H]([C@@H]3CC=C2C1)CCC(=O)[O-])(C)C(=O)[O-])C C37629393
CC(=O)C1=C(C(=O)N([C@H]1c2ccc(cc2)[N+](=O)[O-])c3ccc(cc3)C(=O)[O-])[O-] C08462846
c1cc(ccc1CSc2nc(c(nn2)CCC(=O)[O-])[O-])C(F)(F)F C13246065
CC[C@@H]1CCCCN1C(=O)CSc2nc(c(c(n2)[O-])CCC(=O)[O-])C C13447237
Cc1c(c(nc(n1)SCC(=O)NC2CCCCCC2)[O-])CCC(=O)[O-] C13447636
Cc1ccc(c(c1)OCCSc2nc(c(c(n2)[O-])CCC(=O)[O-])C)C C13448236
Cc1c(c(nc(n1)S[C@H](C)C(=O)NC2CCCCC2)[O-])CCC(=O)[O-] C13448852
CCOc1cc(cc(c1O[C@@H](C)C(=O)[O-])Br)/C=C/C(=O)[O-] C43630467
c1cc(c(cc1[N-]S(=O)(=O)c2cc(cs2)C(=O)[O-])[N+](=O)[O-])Cl C15243711
CCc1cc(nc(n1)S[C@H](CC)/C(=N/c2nnc(s2)C(C)C)/[O-])[O-] C41626322
C[C@H](/C(=N/c1nnc(s1)C(C)C)/[O-])Sc2nc(cc(n2)[O-])C(C)C C41627174
c1ccc(cc1)S(=O)(=O)[N-]c2nnc(s2)/N=C(/C=C/c3cscn3)\[O-] C50602495
c1ccc(c(c1)CC(=O)[O-])[N-]S(=O)(=O)c2ccc(s2)Br C53200401
Cc1ccc(cc1C(F)(F)F)[N-]S(=O)(=O)c2cc(cs2)C(=O)[O-] C39668119
Cc1ccc(c(c1)C)[N-]C2=NC(=O)/C(=C\c3ccc(cc3)OCCC(=O)[O-])/S2 C16908020
Cc1ccc(c(c1)C)[N-]C2=NC(=O)/C(=C\c3ccccc3OCC(=O)[O-])/S2 C16909994
CCCCN(CC)c1ccc(cc1C(=O)[O-])[N-]S(=O)(=O)c2cccs2 C32962126
c1cc(ccc1/C=N/c2ccc(cc2)S(=O)(=O)[N-]c3nccs3)C(=O)[O-] C19945673
c1ccc(cc1)/C=C/[C@H]2C(=C(C(=O)N2CCCC(=O)[O-])[O-])C(=O)c3ccccc3 C19880386
CCCS(=O)(=O)[N-]c1ccc(cc1)[N-]S(=O)(=O)c2cccs2 C63849087
CC(C)(C)c1ncc(cn1)[N-]S(=O)(=O)c2ccc(cc2)CCC(=O)[O-] C63849960
CCOC(=O)c1c2c(sc1N/C=C/3\C(=NC(=NC3=O)[S-])[O-])CCCC2 C09319344
CS(=O)(=O)[N-]c1ccc(c(c1)F)S(=O)(=O)[N-]c2cccc(c2F)F C67124766
c1cc(cc(c1)n2c(ccc2c3ccc(cc3)F)CCC(=O)[O-])C(=O)[O-] C04151210
CCOC(=O)/C(=C/c1ccc(o1)c2cc(cc(c2)C(=O)[O-])C(=O)[O-])/C#N C04544214
c1cc(c(cc1C(=O)[O-])[N+](=O)[O-])Sc2ccc(c(c2)[O-])[N+](=O)[O-] C05567743
c1ccc2c(c1)nc(s2)/C(=C/c3ccc(cc3)C(=O)[O-])/CC(=O)[O-] C06238088
c1ccc2c(c1)cccc2CC(C[C@@H]3CCCO3)(C(=O)[O-])C(=O)[O-] C00346588
c1ccc2c(c1)cccc2CC(C[C@H]3CCCO3)(C(=O)[O-])C(=O)[O-] C00346586
C1CCCC[C@H](C(=O)[C@H](CCCC1)CCC(=O)[O-])CCC(=O)[O-] C12339387
c1cc(sc1)[C@@H](Nc2ccc(cc2)OC(F)F)P(=O)([O-])[O-] C12537061
Cc1cc(cc(c1C)S(=O)(=O)NCCCCCC(=O)[O-])C(=O)[O-] C13026690
Cc1ccc(cc1S(=O)(=O)N[C@H](CC(=O)[O-])c2ccc(cc2)F)C(=O)[O-] C13029022
c1ccc(c(c1)C(=O)[O-])Sc2ccc(cc2[N+](=O)[O-])/C=C/C(=O)[O-] C13273767
c1cc(ccc1CSc2ccc(c(c2)C(=O)[O-])[N+](=O)[O-])C(=O)[O-] C13274149
CCn1c2ccc(cc2nc1COc3cc(ccc3C)C(=O)[O-])C(=O)[O-] C13278204
c1cc2c(cc1CC(=O)Nc3cc(cc(c3)C(=O)[O-])C(=O)[O-])CCO2 C13426282
Cc1c(cccc1C(=O)[O-])c2ccc(o2)/C=C/3\C(=NC(=O)N(C3=O)CC=C)[O-] C19798663
CC[C@@H](C(=O)[O-])n1c(=O)c2c(c(sc2nc1C(C)C)C(=O)[O-])C C20373689
CCCc1nc2c(c(c(s2)C(=O)[O-])C)c(=O)n1[C@@H](CC)C(=O)[O-] C20374165
C[C@@H](C(=O)[O-])Oc1ccc(cc1)/C=C/2\C(=O)N=C(S2)[N-]c3ccccc3F C16907149
CC[C@H](C(=O)[O-])Oc1cccc(c1)/C=C/2\C(=O)N=C(S2)[N-]c3ccccc3 C16908795
Cc1ccc(c(c1)[N-]S(=O)(=O)c2ccc(s2)CC(=O)[O-])F C20471502
c1cc(c(c(c1)F)[N-]S(=O)(=O)c2ccc(s2)CC(=O)[O-])F C20476331
c1cc(c(cc1F)F)[N-]S(=O)(=O)c2ccc(s2)CC(=O)[O-] C20545369
CCCC[C@@H](C(=O)[O-])Sc1nnc2n1c3c(c(n2)[O-])CCCC3 C20904711
CCCC[C@H](C(=O)[O-])Sc1nnc2n1c(cc(n2)[O-])C(C)C C21774301
CCCC[C@@H](C(=O)[O-])Sc1nnc2n1c(cc(n2)[O-])C(C)(C)C C21774342
Cc1ccc(cc1)S(=O)(=O)[N-]/N=C/c2cccc(c2[O-])[N+](=O)[O-] C35183093
Cc1ccc(cc1)S(=O)(=O)[N-]/N=C/c2ccc(s2)C(=O)[O-] C35565665
c1cc(c(c(c1)F)[N-]S(=O)(=O)c2ccc(cc2)CCC(=O)[O-])F C13078562
c1cc(c(cc1Cl)[N-]S(=O)(=O)c2ccc(s2)CC(=O)[O-])F C37415301
Cc1c(c(sn1)[N-]S(=O)(=O)N(C)C2CCCCC2)C(=O)[O-] C37675893
Cc1ccc(cc1)c2ccc(n2c3ccc(cc3)C(=O)[O-])CCC(=O)[O-] C04151197
CC(=O)c1ccc(cc1)[N-]S(=O)(=O)c2ccc(s2)C(=O)[O-] C38058589
CCOC(=O)c1ccc(cc1)/N=N/c2c(c(c(nc2[O-])[O-])C#N)C C15962526
CCC(CC)NC(=O)CSc1nc(c(c(n1)[O-])CCC(=O)[O-])C C13448126
Cc1c(c(nc(n1)SCc2ccc(cc2F)C#N)[O-])CCC(=O)[O-] C13453403
c1ccc2c(c1)cccc2CSc3nc(c(nn3)CCC(=O)[O-])[O-] C13092736
Cc1cc(sc1C(=O)[O-])S(=O)(=O)[N-]c2cccc(c2)[N+](=O)[O-] C45774399
Cn1cc(c2c1ccc(c2)Br)C[C@H](CC(=O)[O-])C(=O)[O-] C48547007
CCOC(=O)C1=C(c2cc3c(cc2C1)C(=C(C3)C(=O)OCC)[O-])[O-] C33739685
Cc1ccc(cc1S(=O)(=O)[N-]c2nccs2)/C=C/C(=O)[O-] C49594992
CCCc1cc(nc(n1)S[C@@H](C)/C(=N/c2nnc(s2)C)/[O-])[O-] C41627638
Cc1ccc(cc1)[N-]C2=NC(=O)/C(=C\c3cccc(c3)O[C@H](C)C(=O)[O-])/S2 C16909382
CCCCCCN/C(=C(\C#N)/C(=O)c1cc(c(nc1)[O-])Cl)/[O-] C54449888
Cc1c(cc(o1)C(=O)[O-])S(=O)(=O)[N-]c2ccc(cc2)SC C55311221
c1cc(c(cc1[N-]S(=O)(=O)c2cc([nH]c2)C(=O)[O-])C(F)(F)F)F C60417579
CCc1ccc(s1)S(=O)(=O)[N-]c2ccc(cc2F)C(=O)[O-] C63009538
CSc1ccc(cc1[N-]S(=O)(=O)c2cc([nH]c2)C(=O)[O-])Cl C65554087
Cc1cc(ccc1C(=O)[O-])NS(=O)(=O)c2ccc(c(c2)[N+](=O)[O-])[O-] C66290471
CC(C)CS(=O)(=O)[N-]c1ccc(c(c1)Cl)[N-]S(=O)(=O)C C66579361
CCCS(=O)(=O)[N-]c1ccc(cc1)[N-]S(=O)(=O)CC(C)C C66583474
C(C#N)C(=O)NNC(=O)c1c(c(c(c(c1Cl)Cl)Cl)Cl)C(=O)[O-] C02166045
CCOc1cc(ccc1O)/C=C\2/C(=O)N(C(=S)S2)c3ccc(c(c3)C(=O)[O-])O C12273946
Cc1cccc(c1C)NC(=O)CNS(=O)(=O)c2ccc(s2)CC(=O)[O-] C13308339
C[C@@H]1CCc2c(cc(s2)C(=O)NNS(=O)(=O)c3cccc(c3)C(=O)[O-])C1 C13361283
C[C@H](C(=O)NC(=O)NC1CCCCC1)Sc2nc(cs2)CC(=O)[O-] C13415694
C[C@H]1CCc2c(cc(s2)C(=O)NNC(=O)[C@@H]3CC=CC[C@@H]3C(=O)[O-])C1 C16478834
C1CC[C@H]([C@H](C1)C(=O)Nc2c(c3c(s2)CCC3)C(=O)NC4CC4)C(=O)[O-] C17076986
C1CCc2c(c(c(s2)NC(=O)[C@H]3CC=CC[C@@H]3C(=O)[O-])C(=O)NC4CC4)C1 C17079333
C1CCC(C1)NC(=O)c2c3c(sc2NC(=O)[C@@H]4CC=CC[C@H]4C(=O)[O-])CCC3 C17082488
CC[C@@H](C)N1C(=O)/C(=C\c2c(c3ccccc3[nH]2)CCNC(=O)C)/C(=NC1=S)[O-] C20437735
c1cc(cc(c1)OCC(=O)N)[N-]S(=O)(=O)c2ccc(s2)Br C24431410
c1cc(sc1)c2nnc(n2CC(=O)NNC(=O)c3cc4c(s3)CCCC4)[S-] C24704651
C=C(CC(=O)[O-])C(=O)Nc1ccc(cc1)S(=O)(=O)NC2CCCCC2 C25501571
c1ccc(cc1)C[NH2+][C@H](c2cn(nc2c3cccs3)c4ccccc4)P(=O)([O-])[O-] C27987255
Cc1c(sc(n1)Cl)S(=O)(=O)[N-]c2ccc(cc2)S(=O)(=O)N C35186455
COC(=O)[C@H]1[C@@H](C(=C(N=C1[O-])SCC(=O)N)C#N)c2ccc(cc2)Cl C09089450
COC(=O)[C@@H]1[C@H](C(=C(N=C1[O-])SCC(=O)N)C#N)c2ccc(cc2)Cl C09089451
c1cc(c(cc1C(=O)[O-])S(=O)(=O)N[C@@H]2CCC[C@H](C2)O)Br C37002772
c1c(csc1Br)C(=O)NC2(CCC2)c3[nH]cc(n3)C(=O)[O-] C37590833
c1c2c(cc(c1[N-]S(=O)(=O)CCCCl)Br)[nH]c(=O)[nH]2 C37843369
CC(C)(C)[C@@H]1CCc2c(csc2C1)C(=O)NNC(=O)CCCC(=O)[O-] C02113281
CC1(CC2=C3C(=NC(=NC3=O)[N-]NC(=S)Nc4ccccc4)S[C@H]2CO1)C C39143157
c1cc(c(cc1S(=O)(=O)N)F)[N-]S(=O)(=O)c2ccc(s2)Br C40219110
c1cc(sc1[C@H]2[C@H]3[C@@H](C(=NC3=O)[O-])[C@@]([NH2+]2)(CC4CCCCC4)C(=O)[O-])Cl C33916258
CN(CC(=O)Nc1cccc(c1)F)C(=O)c2ccc3c(c2)nc(=S)[nH]c3[O-] C46812929
Cc1ccc(cc1S(=O)(=O)N)[N-]S(=O)(=O)c2c(ccs2)Br C48440848
c1cc(c(cc1Br)Br)NC(=O)Nc2cnn(c2)CC(=O)[O-] C49186983
CCOc1cccc(c1)[N-]S(=O)(=O)c2cc(cnc2N)Br C50673672
c1cc(cc(c1)OC(F)F)[N-]S(=O)(=O)c2ccc(cc2)S(=O)(=O)N C55598433
c1ccc(c(c1)[N-]S(=O)(=O)c2ccc(cc2)S(=O)(=O)N)OC3CCCC3 C55632934
C[C@@H](C(=O)Nc1ccc(c(c1)F)F)Nc2ccc(cc2)[N-]S(=O)(=O)C C23628849
C[C@H](c1ccccc1[N-]S(=O)(=O)C)NC(=O)CCNc2ccccc2 C58235829
Cc1cc(ccc1OC)[N-]S(=O)(=O)c2ccc(cc2F)S(=O)(=O)N C60443690
c1cc(ccc1S(=O)(=O)[N-]c2ccc(c(c2)S(=O)(=O)N)Cl)Cl C62930672
c1cc(cc(c1)Cl)S(=O)(=O)[N-]c2ccc(c(c2)S(=O)(=O)N)Cl C62930685
C[C@@H]1CCc2c(cc(s2)C(=O)NNC(=O)C[C@@]3(CCSC3)C(=O)[O-])C1 C64610465
Cc1ccccc1[N-]S(=O)(=O)C2=CN=C(C2)[C@H]3NN[C@@H](O3)c4ccccc4 C64612750
c1ccc(cc1)[C@H]2NN[C@@H](O2)C3=NC=C(C3)S(=O)(=O)[N-]c4ccc(c(c4)Cl)F C64612838
c1ccc(cc1)[C@H]2NN[C@@H](O2)C3=NC=C(C3)S(=O)(=O)[N-]c4ccccc4 C64612929
Cc1cnc(c(c1OC)C)CNC(=O)c2ccc3c(c2)nc(=S)[nH]c3[O-] C51463018
Cc1ccc(cc1Cl)S(=O)(=O)[N-]c2ccc(c(c2)OC)S(=O)(=O)N C65833142
CC1(Cc2c(sc(n2)[N-]S(=O)(=O)c3ccc(cc3)C(=O)N)C(=O)C1)C C66247094
c1ccc(c(c1)OC(F)(F)F)S(=O)(=O)[N-]c2nc(cs2)CC(=O)N C66250577
Cc1c(sc(n1)[N-]S(=O)(=O)c2cc(cc(c2)F)F)SCC(=O)N C66253751
CCc1ccc(cc1)S(=O)(=O)[N-]c2nc(c(s2)SCC(=O)N)C C66253780
Cc1ccc(cc1F)S(=O)(=O)[N-]c2nc(c(s2)SCC(=O)N)C C66253792
Cc1c(sc(n1)[N-]S(=O)(=O)c2c(cc(cc2F)F)F)SCC(=O)N C66253794
C=CCNC(=O)NC(=O)CSc1[n-]c2cc(cnc2n1)Br C66276613
CCOc1ccc(cc1[N-]S(=O)(=O)c2ccc(cc2)S(=O)(=O)N)F C66588042
Cc1ccc(s1)[C@@H](C)NC(=O)c2cc(ccc2[N-]S(=O)(=O)C)NC(=O)C C67044202
Cc1ccc(c2c1cc(c3n2c(nn3)SCC(=O)N)C)C C00415414
c1ccc(cc1)CN2CC3=C(C2=O)[C@@H](NC(=O)N3)c4ccccc4 C04505939
C[C@H]1C(=O)N([C@]2(S1)c3ccccc3NC2=O)c4ccc(cc4)O C05760086
c1cc2c(cc1C3=NN=C(SC3)NC4CCCC4)CC(=O)N2 C09455724
Cc1cc(nc2c1c3c(s2)[C@H](C(=C(O3)N)C#N)c4cccnc4)C C01026287
c1cc(ccc1c2c(n3ccc(nc3n2)N)c4ccncc4)F C13487225
CCn1c2cc3c(cc2nc1Cc4ccc(cc4)N)OCCO3 C19753373
Cc1cccnc1NS(=O)(=O)c2ccc3c(c2)CCCN3 C20431723
C[C@@H]1CCCN(C1)S(=O)(=O)Nc2cccc3c2NCCC3 C21013230
c1ccc(c(c1)[C@H](CN2C(=O)C3(CCCCCC3)NC2=O)O)F C28912371
COc1cc(ccc1O)[C@H]2CCc3cc(c(cc3O2)O)OC C31164497
Cc1c(c(c(s1)N)C(=O)OC)c2ccc3c(c2)OCCO3 C31861844
c1cc(ccc1CNc2c3c([nH]cn3)ncn2)Br C32274617
c1ccc(c(c1)Cn2cnc3c2cc4c(c3)OCO4)C(=S)N C31934140
CN1CC=C2[C@@H](C1)[C@@H](C(C(=C2C#N)N)(C#N)C#N)c3ccccc3 C04730310
CCN1CC=C2[C@@H](C1)[C@@H](C(C(=C2C#N)N)(C#N)C#N)CC(C)C C34954641
CC(C)(C)c1nc2c(cccc2n1CC(=O)N3CCCC3)N C36283342
Cn1cnnc1Sc2c3cc(ccc3ncc2N)Br C36813341
C[C@@H]1C[C@H](CN(C1)c2ccc(cc2N)S(=O)(=O)N(C)C)C C37365596
c1ccc(cc1)[C@@H]2CC3=C([C@H](C(=C(O3)N)C#N)c4ccoc4)C(=O)C2 C00207858
CC(C)(C)C1=NN=C2[C@H]1[C@@H](C(=C(O2)N)C#N)c3ccsc3 C13151290
CCCc1ccc(s1)[C@@H]2C(=C(O[C@H]3C2=C(N=N3)C)N)C#N C39444098
CCCc1ccc(s1)[C@H]2C(=C(O[C@H]3C2=C(N=N3)C)N)C#N C39444099
c1ccc(c(c1)n2c(c(c(n2)[C@@H]3CCCO3)C#N)N)Br C39955447
c1cc2c(cc1[C@H](c3ccc(o3)Br)O)oc(=O)[nH]2 C40259158
COC(=O)c1c2c(sc1N)CN(CC2)C(=O)C3CCCCC3 C41583182
C[C@@H]1CNc2cc(ccc2O1)S(=O)(=O)NC3CCCCC3 C41600216
c1cc(ccc1Cn2c(nnn2)c3ccc(cc3Cl)N)F C42016726
c1cc(c(c(c1)F)F)n2c(nnn2)c3ccc(cc3Cl)N C42029557
Cc1c2cc(cnc2n(n1)C)NCc3ccc(c(c3)Cl)O C43479222
Cc1cc(nc(n1)N)N2CCC(CC2)c3nc4ccccc4s3 C43532824
c1cc2c(cc1Sc3cc(nc(n3)N)Cl)OCCCO2 C43534750
c1cc(c(cc1N)F)c2nnnn2c3ccc(cc3Cl)F C43575562
C[C@@H](c1ccc2c(c1)CC(=O)N2)Nc3c4ccsc4ncn3 C44976542
Cc1ccc(c(c1S(=O)(=O)N2C[C@H](OC(C2)(C)C)C)C)N C45666113
Cc1cc(c(c2c1C(=O)/C(=C/c3cccc(c3)OC)/O2)CO)O C45918979
Cc1cc(no1)NC(=O)NCc2cc(cc(c2)Br)F C48684415
Cc1ccc2nnc(n2n1)c3ccc(cc3N)Br C50194329
c1csc2n1c3cc(sc3n2)C(=O)N[C@H]4CCCC[C@H]4O C51995246
c1cc(ccc1n2c(cc(n2)C(F)(F)F)S(=O)(=O)N)Cl C52306778
Cc1nc(cs1)Cc2nc(on2)c3ccc(c(c3)N)Cl C55273438
C[C@H]1C[C@H](C(=O)O1)Sc2nc(c3c4c(sc3n2)CCCC4)N C09113815
[H]/N=C/1\C(=N/Nc2ccccc2C)\C(=NN1c3ccc(cc3)C)C C07157175
Cc1ccc(c(c1)n2c(cc(n2)C(F)F)S(=O)(=O)N)C C61629308
c1cc(nc(c1Cl)CSc2nnc3n2CCCCC3)N C61640637
COc1ccc(cc1c2c(noc2N)[C@@H]3CCCOC3)Cl C62238157
CC(C)(C)C1=NN=C2[C@@H]1[C@@H](C(=C(O2)N)C#N)c3ccccc3F C05095382
CC1(Cc2c(nc([nH]2)[C@H](c3cccs3)OC)C(=O)NC1)C C65465653
c1cc(c(cc1[C@H]2CN(CCO2)c3cncc(n3)N)Cl)F C66813858
c1c(cnc(n1)N2CCc3c(sc(c3C#N)N)C2)Br C67348340
c1ccc2c(c1)c3c(c(=O)o2)[C@@H](C(=C(O3)N)C#N)c4ccc(c(c4)Br)F C00714281
c1ccc2c(c1)c3c(c(=O)o2)[C@H](C(=C(O3)N)C#N)c4ccc(c(c4)Br)F C00714280
c1ccc(cc1)[C@@H]2CC3=C([C@@H](C(=C(O3)N)C#N)c4ccc(o4)Br)C(=O)C2 C00755620
c1ccc(cc1)[C@H]2CC3=C([C@@H](C(=C(O3)N)C#N)c4ccc(o4)Br)C(=O)C2 C00755619
CC#C[C@@]1(CC[C@@H]2[C@@]1(CC=C3[C@@H]2CC[C@@]4([C@@]3(CCC5(C4)OCCO5)OC)O)C)O C04024433
c1cc2c(cc1Cl)c(=O)c(co2)[C@@H]3Nc4c(c5c(s4)CCCC5)C(=O)N3 C00976430
CC(=O)[C@]1([C@@H](C[C@H]2[C@@]1(CC[C@@H]3[C@@H]2CC[C@@H]4[C@@]3(CC[C@@H](C4)OC(=O)C)C)C)O)O C04426606
Cc1cc(c(cc1C)Br)c2ccc(o2)C=C3C(=O)NC(=S)NC3=O C00678646
CC1(CC2=C([C@H](C(=C(N2N(C)C)N)C#N)c3ccc(s3)C(C)(C)C)C(=O)C1)C C01445978
Cc1c2c(n(n1)c3ccccc3)OC(=C([C@H]2c4cccc(c4)C(F)(F)F)C#N)N C02323068
CC(C)Oc1c(cc(cc1Br)Br)/C=C\2/C(=O)NC(=O)N2 C05284781
Cc1cc(c(c(c1COC)C)[C@H]2C(=C(OC3=C2C(=O)CC(C3)(C)C)N)C#N)C C02843515
Cc1cc(ccc1Br)NS(=O)(=O)c2ccc3c(c2)ccc(=O)[nH]3 C06919498
c1ccc2c(c1)c3c(c(=O)o2)[C@H](C(=C(O3)N)C#N)c4cc(ccc4F)Br C00714322
Cc1ccccc1/C=c\2/c(=O)n3c(=C([C@H](C(=C3N)C#N)c4ccccc4C)C#N)s2 C13739450
CN1[C@H]2CC[C@@H]1[C@H]3[C@@H](C(C(=C(C3=C2)C#N)N)(C#N)C#N)c4ccccc4C(F)(F)F C05634257
[H]/N=C\1/N(C(=O)/C(=C/c2c[nH]nc2c3ccc(cc3)F)/S1)c4ccc(cc4)Cl C19848105
Cc1c2c(on1)NC3=C([C@@H]2c4cccs4)C(=O)C[C@H](C3)c5ccccc5O C20734229
Cc1c2c(on1)NC3=C([C@@H]2c4cccs4)C(=O)C[C@@H](C3)c5ccc(cc5)O C21349508
c1ccc(cc1)CN2CC=C3[C@@H](C2)[C@@H](C(C(=C3C#N)N)(C#N)C#N)c4ccccc4F C22172255
CCc1c(sc2c1c(=O)n(c(=S)[nH]2)NC(=O)c3csc4c3CCCC4)C C17083258
C1Cc2c(sc3c2c(=O)n(c(=S)[nH]3)NC(=O)CC45CC6CC(C4)CC(C6)C5)C1 C17090401
CCc1c(scc1C(=O)Nn2c(=O)c3c4c(sc3[nH]c2=S)CCCC4)C C17083253
CCN1CC=C2[C@@H](C1)[C@@H](C(C(=C2C#N)N)(C#N)C#N)c3ccc(cc3)C(F)(F)F C01800499
CC(=O)N1C/C(=C\c2cccs2)/C3=C(C1)[C@H](C(=C(O3)N)C#N)c4cccs4 C39324394
c1ccc(c(c1)O)[P@]2(=O)NN3CCc4cc(c(cc4[C@@H]3CO2)Br)F C39464413
CSc1cc2c(cc1c3ccccc3O)[C@@H]4CO[P@](=O)(NN4CC2)SC C39464948
c1ccc2c(c1)CCN(C2)c3c(c(ncn3)Sc4cccc5c4nccc5)N C40780775
c1cc(c(cc1N)F)c2nnnn2c3ccc(cc3Br)Br C43575822
CC#C[C@]1(CC[C@H]2[C@]1(CC=C3[C@@H]2CC[C@]4([C@]3(CCC5(C4)OCCO5)OC)O)C)O C43735798
c1cc(ccc1n2c(nnn2)c3cc(ccc3Br)N)Br C45626356
c1cc(ccc1c2nnnn2c3cc(ccc3Br)Br)N C49121934
c1cc(cc(c1)N)c2nnnn2c3ccc(cc3Br)Br C49185974
Cc1cc(nc(n1)N/N=C/c2cc(cc(c2O)Br)Br)C C04872004
Cc1ccc(cc1)n2c3c(c(n2)C)[C@@H](S[C@@H](C(=O)N3)C)c4cccc(c4)O C06679047
c1cc(ncc1Br)C(=O)c2cc3c(cc2Br)[nH]c(=O)[nH]3 C61861423
Cc1cc(n2c(nnc2n1)c3cc(cc(c3N)Br)Br)C C62825212
c1cc(cnc1)c2nc(on2)c3cc(cc(c3N)Br)Br C62825223
c1ccc(c(c1)C2=NN=C3[C@H]2[C@@H](C(=C(O3)N)C#N)c4cc(ccc4F)F)Cl C04820022
c1cc(sc1)[C@H]2[C@H]3C(=NN=C3OC(=C2C#N)N)c4ccc(cc4)Br C00987201
c1ccc(c(c1)[C@H]2C(=C(OC3=C2C(=O)c4ccccc4C3=O)N)C#N)Br C20086669
c1ccc(cc1)C2=NN=C3[C@H]2[C@H](C(=C(O3)N)C#N)c4ccccc4C(F)(F)F C00709575
c1ccc(cc1)C2=NN=C3[C@@H]2[C@@H](C(=C(O3)N)C#N)c4c(c(c(c(c4F)F)F)F)F C04494687
c1ccc(c(c1)n2cnc3c2N=C(C[C@H]3c4ccc(cc4)O)O)Br C36366110
Cc1ccc(cc1)S(=O)(=O)c2csc3c2NC(=O)C[C@H]3c4ccc(cc4)O C64798424
Cc1ccc(cc1)S(=O)(=O)c2csc3c2NC(=O)C[C@H]3c4cccc(c4)O C64798428
Cc1c(c(n(n1)C)C)[C@H](C)NC(=O)Nc2ccc(cc2)I C65302967
c1ccc(cc1)C2=NN=C3[C@H]2[C@@H](C(=C(O3)N)C#N)c4ccc(s4)Br C05491483
c1ccc(cc1)C2=NN=C3[C@@H]2[C@H](C(=C(O3)N)C#N)c4ccc(s4)Br C05491481
c1ccc(cc1)[C@H]2CCCN(CC2)C(=O)Nc3cc(c[nH]c3=O)Br C67281503
Cc1ccc(cc1)N[C@H](c2c[nH]c3c2cccc3)P4(=O)O[C@@H]([C@@H](O4)C)C C03877392
CC1(CC2=C([C@@H](C(=C(O2)N)C(=O)OC)c3ccc(cc3)SC)C(=O)C1)C C01101135
c1cc(ccc1/C=N/NC(=O)C(=O)Nc2ccc(cc2)Br)Cl C02571774
c1ccc(c(c1)Cn2c(=O)cc(n(c2=O)c3ccccc3C(F)(F)F)N)F C01040116
CN(C)N1C2=C([C@@H](C(=C1N)C#N)c3ccc(cc3)F)C(=O)C[C@@H](C2)c4ccccc4 C00690862
CCOc1cc(c(cc1O)Br)/C=C(/C#N)\c2[nH]c3ccccc3n2 C04678341
c1ccc(cc1)COc2ccc(cc2)[C@@H]3c4c(oc(n4)N)C5=C3C(=O)CCC5 C04856365
CC1C/C(=C\c2ccc(c(c2)OC)O)/C(=O)/C(=C/c3ccc(c(c3)OC)O)/C1 C04920562
c1cc2c(cc1NC(=S)NC(=O)C34CC5CC(C3)CC(C5)C4)OCCO2 C04867683
c1cc(ccc1c2coc3cc(ccc3c2=O)OCC(=O)N)Br C01135828
Cc1cc(c(c(c1)C)NC(=O)CSc2[nH]c(=O)c3c(csc3n2)C)C C04911471
C[C@H](C(=O)N)Sc1nc2c(c3c(s2)CCCC3)c(=O)n1C4CCCC4 C03367685
CC1C/C(=C\c2ccc(c(c2)O)OC)/C(=O)/C(=C/c3ccc(c(c3)O)OC)/C1 C05506222
Cc1ccccc1[C@@H]2C(=C(N(C3=C2C(=O)C[C@H](C3)c4ccccc4)N(C)C)N)C#N C05815878
Cc1c(cc(n1CC2CCCCC2)c3ccc4c(c3)OCCCO4)C(=O)N C08299931
C[C@]12CC[C@@H]3c4ccc(cc4CC[C@@H]3[C@@H]1CC=C2COC)OS(=O)(=O)N C08383083
Cc1ccc(s1)S(=O)(=O)NNC(=O)c2cc3c(s2)CC[C@H](C3)C C12805010
Cc1cc(cc(c1)NS(=O)(=O)c2ccc3c(c2)NC(=O)C[C@@H](S3)C)C C15730448
Cn1cc(cc1C(=O)NNC(=O)c2cc3c(s2)CCCCC3)Br C16271021
Cc1ccccc1/C=C\2/C(=O)N(C(=S)S2)NC(=O)c3ccccc3O C16929871
CCCc1cc(c(s1)N2C(=O)[C@H]3[C@H]4CC[C@@H]([C@@H]3C2=O)C4=C(C)C)C(=O)N C17076314
c1ccc(c(c1)[C@@H]2[C@@H]3CC=C[C@H]3c4cc(ccc4N2)S(=O)(=O)N5CCCC5)O C20706959
CCOc1ccc(cc1)[C@H]2CC3=C([C@H](CC(=O)N3)c4ccc(cc4)O)C(=O)C2 C21218334
CCOc1cc(ccc1OC)[C@H]2Nc3c(c4c(s3)C[C@@H](CC4)C)C(=N2)O C06439544
Cc1cccc(c1C)/N=C/2\NN=C(CS2)c3ccc(s3)CNC(=O)C C24512479
Cc1c2c(on1)NC3=C([C@@H]2c4ccc(cc4)F)C(=O)C[C@@H](C3)c5ccc(cc5)O C28053018
CC1C/C(=C\c2cc(c(cc2)O)OC)/C(=O)/C(=C/c3cc(c(cc3)O)OC)/C1 C38628740
Cc1c2ccccc2sc1[C@H](C3CCN(CC3)C(=O)Nc4cccnc4)O C43122578
c1ccc(c(c1)NC(=O)N2CCC(=CC2)c3c[nH]c4c3cccn4)Br C43133214
c1cc(ccc1NC(=O)N[C@H]2CCC[C@@H](C2)C(F)(F)F)N3CCCC3=O C43573719
Cc1c(cnn1C)[C@H](C)NC(=O)Nc2cccc(c2)C3SCCCS3 C43832949
Cc1ccc(cc1C)[C@H](CN2C(=O)[C@@](NC2=O)(C)c3ccc(c(c3)F)F)O C44264891
CCOc1ccc(cc1OC)[C@@H]2Nc3c(c4c(s3)C[C@@H](CC4)C)C(=N2)O C04571579
Cc1cc(ccc1NS(=O)(=O)c2cc(cnc2NC)Br)F C50649171
Cc1cccc(c1NS(=O)(=O)c2cc(cnc2NC)Br)C C50649226
Cc1ccc(cc1)NC(=O)C[C@H]2C(=O)N/C(=N/c3ccc4c(c3)CCC4)/S2 C55117657
c1ccc(cc1)C2(CCCC2)C(=O)N3CCC4(CC3)Nc5ccccc5C(=O)N4 C57731560
CCCSc1[nH]c(=O)c2c(n1)NC(=O)C[C@H]2c3c(cccc3Cl)F C04944263
C[C@H](c1ccc(cc1F)F)NS(=O)(=O)c2ccc3c(c2)CCCC(=O)N3 C55970860
Cc1cccc(c1C)NC(=O)C(=O)N/N=C/c2cccc(c2)Br C59372186
Cc1cc(on1)CNC(=O)Nc2ccc(cc2C(F)(F)F)Br C61774984
CC1(CC2=C([C@H](C3=C(N2)c4ccccc4C3=O)c5ccc(c(c5)OC)O)C(=O)C1)C C08467374
Cc1c2c(n(n1)c3ccccc3)NC(=O)CS[C@@H]2c4ccc(c(c4)Cl)O C44920562
c1ccc2c(c1)CC[C@H](C(=N2)O)SCC(=O)Nc3cccc4c3cccn4 C12321459
Cc1ccc(cc1)SCC2=NN=C3[C@H]2[C@H](C(=C(O3)N)C#N)c4cccs4 C04888843
C1CC[C@@H]([C@@H](C1)C(F)(F)F)NC(=O)N2CCC(CC2)NC(=O)C3CCC3 C66176769
C1CC[C@@H]([C@H](C1)C(F)(F)F)NC(=O)N2CCC(CC2)NC(=O)C3CCC3 C66176771
Cc1ccc(cc1C)[C@@H](CN2C(=O)[C@@](NC2=O)(C)c3ccc(s3)Cl)O C66969161
CS(=O)(=O)c1c(cc(cc1F)NC(=O)NC2(CCC2)c3ccccc3)F C67354263
C[C@@H]1CCCCN1C(=O)[C@H](C)NC(=O)Nc2ccc(cc2)Br C67486873
c1ccc(cc1)CC[C@@H]2c3c(c4ccccc4oc3=O)OC(=C2C#N)N C00278719
CCc1ccc(cc1)[C@@H]2c3c(c4ccccc4oc3=O)OC(=C2C#N)N C00059246
CC1=Nc2c(c3c(s2)CCC3)[C@@H](N1)Oc4cccc(c4)NC(=O)C C04387835
CC(C)(C)c1ccc(s1)[C@@H]2C(=C(N(C3=C2C(=O)CCC3)N(C)C)N)C#N C01445977
Cc1cc(c2c3c(sc2n1)C(=O)N[C@H](N3)c4ccc(cc4)F)COC C00719754
CCCc1c2c(n(n1)C)OC(=C([C@H]2c3c(cccc3Cl)F)C#N)N C04914948
c1ccc(cc1)[C@H]2c3c(=O)c4ccc(cc4oc3OC(=C2C#N)N)Cl C01070242
Cc1c(oc(c1S(=O)(=O)/C(=C/c2cc(cc(c2)Cl)Cl)/C#N)N)C C01046437
CC1=NN([C@@](C1)(C(F)(F)F)O)C(=O)c2cc(c(c(c2)Cl)O)Cl C06849409
Cc1c(c(n(n1)Cc2ccccc2)Cl)[C@H]3Nc4ccccc4C(=O)N3 C08706811
C1CC[C@@H]2[C@H](C1)NC(=N2)SCc3[nH]c(=O)c4c5c(sc4n3)CCC5 C14181953
CC(=C)[C@@H]1Cc2cc3c(cc2O1)OC[C@]4([C@@H]3Oc5c4ccc(c5)O)O C15261723
Cc1ccc(c(c1)C)NS(=O)(=O)c2ccc3c(c2)C(C(=O)N3)(C)C C15725984
COC(=O)c1ccc(cc1)[C@@H]2Nc3c(c4c(s3)CCCC4)C(=N2)O C02492842
CCCN1CC=C2[C@@H](C1)[C@H](C(C(=C2C#N)N)(C#N)C#N)c3ccc(s3)C C15932531
C[NH+](C)Cc1c(ccc2c1O/C(=C\c3c[nH]c4c3cccc4)/C2=O)[O-] C20649795
Cc1ccc(cc1)S(=O)(=O)c2cc3c(nc2N)CC(CC3=O)(C)C C20674483
CCN1C(=O)N[C@@H]([C@@H]2[C@@]1(CCCC2=O)O)c3ccc(cc3)Br C28466326
Cc1ccc(cc1)NS(=O)(=O)c2ccc3c(c2)NC(=O)C[C@H](S3)C C15730529
CCCN1CC=C2[C@H](C1)[C@@H](C(C(=C2C#N)N)(C#N)C#N)c3ccccc3F C04149394
CCCN1CC=C2[C@@H](C1)[C@@H](C(C(=C2C#N)N)(C#N)C#N)c3ccc(s3)C C35397916
CCN1CC=C2[C@@H](C1)[C@@H](C(C(=C2C#N)N)(C#N)C#N)c3ccc(c(c3)F)F C33936234
c1cc(ccc1C2CC[NH+](CC2)Cc3nc4ccsc4c(n3)[O-])O C12982318
c1cc2cn[nH]c2c(c1)NCc3cc4c(c(c3)Br)OCO4 C37100296
CC(C)n1c2ccc(cc2nc1c3cnn(c3N)C)Br C37441727
CCN1CC=C2[C@H](C1)[C@@H](C(=C(C2(C#N)C#N)N)C#N)c3ccc(s3)Cl C00971505
CCCC1=C2[C@H](C(=C(O[C@H]2N=N1)N)C#N)c3ccc(s3)Br C39016116
c1ccc(cc1)S(=O)(=O)[C@@H]2CC[C@]3(C2)C[C@@H](CN3O)c4ccccc4O C39504820
Cc1cccc(c1)/N=C\2/C(=C/c3ccc(c(c3)O)OC)/SC(=O)N2 C39886241
Cc1ccc(cc1)c2csc3c2c(ncn3)N4C[C@@H](CC[C@@H]4C)C(=O)N C40135303
C[C@@H]1CCCN(C1)c2c(c(ncn2)Sc3cccc4c3nccc4)N C40731704
CC(C)c1ccc2c(c1)[C@@]3(C(=O)N2)Nc4ccccc4C(=O)N3CC=C C41863764
Cc1cccc(c1N)c2nnnn2c3ccc(cc3F)Br C42015242
c1cc(ccc1n2c(nnn2)c3ccc(cc3N)Cl)Br C42027081
c1cc(ccc1n2c(nnn2)c3cc(ccc3N)F)Br C42027129
C[C@@H]1CC[C@@H](CN1c2c3c(csc3ncn2)c4ccccc4)C(=O)N C42739917
CCc1cc(ncn1)Oc2c(cc(cc2I)C#N)N C43415570
c1cc(c(cc1N)F)c2nnnn2c3ccc(cc3Cl)Br C43575639
Cc1cc([nH]n1)NC(=O)c2csc(n2)c3cc(cs3)Br C48734716
c1c(csc1Br)CNC(=O)c2cc3c(cc2O)OCO3 C49475806
CNc1c(cc(cn1)Br)C(=O)Nc2nc3c(s2)CCCC3 C50776823
Cc1c(nc(nc1N)c2cc3c(c(c2)Br)OCCO3)C C50867491
CC(C)c1cc(n(n1)c2cccc(c2)Br)S(=O)(=O)N C52306100
Cc1cc\2c(cc1Br)NC(=O)/C2=N\NC(=O)[C@H]3CC34CCC4 C13477639
c1ccc(cc1)c2cc3c(ncnc3s2)N4CCC[C@H](C4)C(=O)N C08063878
CSc1[nH]c(=O)c2c(n1)NC(=O)C[C@H]2c3ccc4ccccc4c3 C04944283
c1ccc(cc1)C[C@@H]2[C@@H]3C(=NN=C3OC(=C2C#N)N)c4cccs4 C00549932
c1cc(sc1)C2=NN=C3[C@@H]2[C@H](C(=C(O3)N)C#N)c4ccc(cc4)F C00090722
Cc1ccc(c2c1nc(s2)NC(=O)C3(CCCCC3)NC(=O)C)C C63572951
Cc1c2c([nH]n1)N[C@H](C3=C2CC(CC3=O)(C)C)c4ccc(cc4)N(C)C C01036852
CC1(CC2=C([C@H](C(=C(O2)N)C#N)c3ccc(cc3)N(C)C)C(=O)C1)C C00203893
c1ccc2c(c1)c3c(c(=O)o2)[C@@H](C(=C(O3)N)C#N)c4cccc(c4)Cl C00625988
CC1(CC2=C([C@@H](C(=C(N2N(C)C)N)C#N)c3ccc(cc3)Cl)C(=O)C1)C C00690784
Cc1ccc(cc1)c2[nH]c(=S)c3c(n2)Oc4c(ncc(c4C3)CO)C C04193520
COc1ccc(cc1)Cc2nc3c(c4c(s3)CCCC4)c(=O)n2N C00510217
c1ccc(c(c1)C#N)[C@H]2[C@@H]3CCCC=C3c4c(nsc4N)C2(C#N)C#N C01021803
c1ccc(cc1)[C@@H]2c3c(=O)c4ccc(cc4oc3OC(=C2C#N)N)Cl C01070244
c1ccc(cc1)c2cn(nc2N)S(=O)(=O)c3ccc(c(c3)Cl)F C04857916
c1cnc(nc1)SCc2nc(c3c4c(sc3n2)CCCCC4)N C09872515
C[C@@H]1CC[C@H]2[C@@]([C@@]13CC[C@@](O3)(CO)O)(CC[C@H]4[C@]2(COC(O4)(C)C)C)C C10127366
CC(=O)N(C)c1ccc2c(c1)[C@@H]3C=CC[C@@H]3[C@@H](N2)c4ccc(c(c4)OC)O C14458908
C[C@@H]1CC(=O)Nc2cc(ccc2S1)S(=O)(=O)Nc3ccc(cc3)F C15730357
COc1cc2c(cc1OC)NC3=C([C@H]2c4cccc(c4)O)C(=O)CCC3 C18197215
CCN1CC=C2[C@@H](C1)[C@H](C(C(=C2C#N)N)(C#N)C#N)c3cccc(c3)F C13479767
CC(=O)N(C)c1ccc2c(c1)[C@H]3C=CC[C@H]3[C@H](N2)c4ccc(c(c4)O)OC C20690085
c1ccc(c(c1)c2nc([nH]n2)S[C@H]3CCCCNC3=O)Br C21444462
Cc1ccc(cc1C)c2nc3cc4c(cc3n2CC(=S)N)OCO4 C31943759
C[C@@H]1CN(C[C@@H](O1)C)Cc2c(nc3n2cc(cc3)N)c4ccccc4 C31910290
Cc1cc(nc(n1)n2c(cc(n2)c3ccccc3Br)N)C C35276805
CCN1CC=C2[C@H](C1)[C@@H](C(C(=C2C#N)N)(C#N)C#N)c3cccc(c3)F C04453537
COc1ccc(cc1OC)n2c3ccc(cc3nc2N)Br C36899614
c1cc2cn[nH]c2cc1NCc3cc4c(c(c3)Br)OCO4 C37134275
c1ccc2c(c1)c(nc3n2nnc3c4ccc(cc4)Br)N C00138841
CSc1ccc(cc1)[C@H]2c3cc4c(cc3OC(=C2C#N)N)OCO4 C00470247
C[C@H]1CN(C[C@@H](O1)C)Cc2c(nc3n2cc(cc3)N)c4ccc(cc4)F C36277450
C[C@@H]1CC=C2[C@H](C1)[C@H](C(=C(C2(C#N)C#N)N)C#N)c3cccc(c3)OC C20459324
COc1ccc(cc1Br)c2nc(no2)c3ccc(cc3)N C38074218
c1cc(c(cc1[C@@H]2C3=C(N=N[C@@H]3NC4=C2C(=O)CCC4)O)Cl)Cl C39358630
CC(C)S(=O)(=O)c1cc\2c(cc1O)CN(/C2=C\c3ccccc3)O C39499259
CN1CCc2c(c(c3c(c(sc3n2)C(=O)OC)N)c4ccccc4)C1 C40570280
CC1CCN(CC1)c2c(c(ncn2)Sc3cccc4c3nccc4)N C40733215
c1ccc(c(c1)n2c(nnn2)c3cc(ccc3N)F)Br C42027452
C[C@H]1CC[C@H](CN1c2c3ccccc3nc(n2)c4ccsc4)C(=O)N C42740143
c1cc(c(cc1N)c2nnnn2c3ccc(c(c3)F)F)Br C45626317
C[C@@H]1CCCC[C@@H]1n2c(nnn2)c3cc(ccc3Br)N C45626344
Cc1ccc(c(c1)F)n2c(nnn2)c3cc(ccc3Br)N C45626362
COc1cc(cc(c1O)Br)c2[nH]c(=O)c3c(n2)CCCC3 C48771265
c1cc(cc(c1)Br)C2(CCC2)NC(=O)Nc3nncs3 C48983274
CC(=O)Nc1ccc2c(c1)nc(o2)c3ccc(c(c3)Br)O C00553232
Cc1c(sc(n1)N)c2nc(no2)c3ccccc3Br C55176540
c1cc(cc(c1)Br)Cc2nc(on2)c3csc(n3)N C55189485
CCOc1cc(ccc1O)c2[nH]c(=O)c3c4c(sc3n2)CSCC4 C55503729
Cc1c(nc(s1)NC2CCCCC2)c3ccc4c(c3)NC(=O)CO4 C57755154
c1ccc2c(c1)[C@@H]3C/C(=C/4\C=C(C=CC4=O)O)/NN3[C@H](O2)c5ccsc5 C13036331
c1cc(c(cc1Cl)Cl)n2c(cc(n2)C(F)F)S(=O)(=O)N C61629321
COc1ccc(cc1O)[C@H]2CC(=O)Nc3c2snc3c4ccccc4 C40285266
CC(C)C1=NN=C2[C@@H]1[C@@H](C(=C(O2)N)C#N)c3ccc(cc3)Br C05633520
c1ccc(cc1)C#CCN(C2CCCC2)C(=O)[C@H]3CCCN(C3)C(=O)N C65532834
Cc1ccc(c(c1)C)[C@H]2[C@@H]3C(=NN=C3OC(=C2C#N)N)c4ccccc4 C00377756
c1c2c(cc(c1F)F)NC(=O)[C@]23NC(=O)CN3CCC4CCCCC4 C66739661
COc1ccccc1[C@@H]2C(=C(OC3=C2C(=O)C[C@@H](C3)c4ccccc4)N)C#N C00752622
c1cc(cc(c1)F)[C@@H]2C(=C(OC3=C2C(=O)C[C@H](C3)c4ccco4)N)C#N C00718319
Cc1ccccc1[C@@H]2c3c(nn(c3OC(=C2C#N)N)c4ccccc4)C C00274855
c1cc(c(c(c1)Cl)CSc2nc3c(s2)c(=O)[nH]c(=O)[nH]3)Cl C04993699
CC1(CC2=C([C@@H](C(=C(O2)N)C(=O)OC)c3ccc(c(c3)F)F)C(=O)C1)C C05644950
c1ccc2c(c1)c(=O)c3c(o2)OC(=C([C@@H]3c4cccc(c4)Cl)C#N)N C01073565
Cc1ccc(cc1)[C@@H]2c3c(nn(c3OC(=C2C#N)N)Cc4ccccc4)C C05746589
Cc1cc(ccc1F)S(=O)(=O)n2c(cc(n2)c3cccc(c3)F)N C05034699
CC(C)[C@H]1Cc2c(sc3c2c(=O)n(c(n3)Cc4ccccc4)N)CO1 C16856528
c1ccc(cc1)c2cc([nH]n2)c3n[nH]c(=S)n3[C@@H]4C[C@H]5CC[C@@H]4C5 C08996475
Cc1ccc(cc1)S(=O)(=O)n2cc(c(c2N)C#N)c3ccccc3 C18201045
COc1ccc(cc1)[C@@H]2[C@H]3CSCC=C3C(=C(C2(C#N)C#N)N)C#N C20026744
COc1ccc(cc1)c2[nH]c(=S)c3c(n2)Oc4c(cccc4O)C3 C20132930
CN1CC=C2[C@H](C1)[C@H](C(C(=C2C#N)N)(C#N)C#N)c3ccc(cc3)Cl C13512641
CSc1nc(c(c(=O)n1c2ccccc2)[C@H]3c4ccccc4CC[NH2+]3)[O-] C20292274
CN(C)S(=O)(=O)c1ccc2c(c1)[C@H]3C=CC[C@H]3[C@H](N2)c4ccc(cc4)O C20679695
COc1cc(ccc1O)[C@H]2CC(=O)NC3=C2C(=O)C[C@H](C3)c4ccccc4 C21249854
C[C@@H]1C[C@@H](CN(C1)C(=O)CSc2nc(c3ccsc3n2)N)C C12525013
Cc1c(sc2c1c(=O)[nH]c(n2)[C@@H](C)Nc3ccc4c(c3)sc(n4)C)C C25425928
Cc1ccc(cc1)NS(=O)(=O)c2ccc3c(c2)NC(=O)C[C@@H](S3)C C15730530
c1ccc(cc1)C2=NN([C@](C2)(C(F)(F)F)O)C(=O)c3cccc(c3)O C32100873
Cc1ccc2nc(c(n2c1)[C@H](C)C(=S)N)c3ccc4c(c3)OCO4 C31916805
CCN1CC=C2[C@H](C1)[C@@H](C(C(=C2C#N)N)(C#N)C#N)c3ccc(c(c3)F)F C04453561
CCN1CC=C2[C@@H](C1)[C@@H](C(=C(C2(C#N)C#N)N)C#N)c3ccc(s3)Cl C00664243
c1ccc(cc1)C\2=NN(C(=O)/C2=C\c3ccc(c(c3)O)O)c4ccccc4 C04894292
Cc1c2c(=O)ccc3c(c2c(o1)C)OC(=C([C@H]3c4ccc(cc4)F)C#N)N C02408686
COc1ccc(cc1Br)C(=O)c2ccc3c(c2)[nH]c(=O)[nH]3 C38073977
CC(C)C1=C[C@@H](N=N1)[C@H]2NN[C@@H](O2)c3ccccc3Br C38777196
CC1=NC(=O)[C@H]2[C@@H](C(=C(OC2=C1)N)C#N)c3ccc(cc3)Br C39352046
CC1(CC2=C([C@H](C3=C(N=N[C@@H]3N2)O)c4ccc(cc4)SC)C(=O)C1)C C39358731
CC1=NC(=O)[C@H]2[C@H](C(=C(OC2=C1)N)C#N)c3ccc(cc3)C(F)(F)F C39361259
c1ccc(c(c1)c2nnnn2c3cc(ccc3F)Br)N C42014324
C[C@@H](c1ccccc1)n2c(nnn2)c3ccc(c(c3)N)Br C42015547
c1cc(c(c(c1)F)F)n2c(nnn2)c3ccc(c(c3)N)Br C42029594
CC1CCC(CC1)NC(=O)N2CCC(=CC2)c3c[nH]c4c3cccn4 C43073736
c1cc(c(cc1[C@H](CN2C(=O)C3(CCCCCCC3)NC2=O)O)F)F C44261203
Cc1ccccc1Cn2c(nnn2)c3cc(ccc3Br)N C45626388
c1cc(ccc1C2(CC2)NC(=O)Nc3nncs3)Br C49129657
C[C@@H](c1cccc(c1)Br)n2c(nnn2)c3cccc(c3)N C49570258
Cc1cc(no1)NC(=O)NC2(CCC2)c3ccc(cc3)Br C50076582
Cc1c(c(n(n1)c2ccc(c(n2)OC(C)(C)C)N)C)Br C50588501
Cc1cccc(c1)N/C=C/2\[C@@H](n3c4ccccc4nc3C(=C2C)C#N)O C05337750
CCOc1cc(ccc1O)[C@@H]2Nc3c(cccc3-c4n2nc(c4)C)C C07040340
Cc1c(c(on1)C)NC(=O)N[C@H](C)c2ccccc2Br C60382081
c1ccc(cc1)C2=NN=C3[C@H]2[C@@H](C(=C(O3)N)C#N)c4cc(ccc4F)F C01132556
c1ccn(c1)[C@H]2Nc3ccc(cc3S2)C(=O)NC4=CC5=CC=N[C@H]5C=C4 C39955383
c1ccc2=[NH+]CC(=c2c1)/C=C\3/C(=O)N=C(S3)[N-]c4cccc(c4)O C38675982
c1cc(cc(c1)n2cnc3c2N=C(C[C@H]3c4ccc(cc4)O)O)C(F)(F)F C36365247
CC(C)(C#Cc1ccc(s1)[C@H]2CC(=O)NCc3c2n4ccccc4n3)O C65527637
Cc1cc2nc(c3ccccc3n2n1)Sc4ccccc4C(=O)N C66859677
c1ccc(c(c1)C(=O)N2[C@](CC(=N2)C(F)(F)F)(c3cccnc3)O)O C00827421
CC(=O)n1c2ccccc2c3c1[C@@H](C(=C(O3)N)C#N)c4ccncc4 C01516659
Cc1ccc(cc1C)N2C(=O)/C(=C/c3cccc(c3)O)/C(=O)NC2=O C00450975
Cc1cccc(c1n2c(cc(c2C)C=C3C(=O)NC(=O)NC3=O)C)C C02972343
Cc1c(ccc(c1OC)[C@H]2C(=C(OC3=C2C(=O)CCC3)N)C#N)OC C00282980
c1ccc(cc1)N2CCN(CC2)c3cc(nc(n3)N)N4CCCC4 C01398328
c1ccc(c(c1)C(=O)N2[C@@](CC(=N2)c3cccnc3)(C(F)(F)F)O)O C01214374
Cc1c2c(c3c4c(c(ncn4)NC[C@@H](C)O)sc3n1)CC(OC2)(C)C C05100350
CC(=O)/N=C/1\NC(=O)/C(=C/c2cc(c(c(c2)Cl)O)OC)/S1 C05726020
COc1cc2c(cc1OC)C3=C(CN(CN3CC2)c4ccc(cc4)N)C#N C06627863
Cc1cc(c(c(c1)C)NC(=O)C(=O)Nc2ccc3c(c2)OCO3)C C09995054
CC1(COc2ccc(cc2C(=O)N1)NS(=O)(=O)CBr)C C08962309
CC1(CC(=O)C(=C2C=C(c3ccc(cc3N2)C(=O)OC)O)C(=O)C1)C C12406682
c1csc2c1c(ncn2)N3CCc4c(sc5c4c(ncn5)N)C3 C08165986
Cc1cc(c(n1c2ccnn2C(C)C)C)[C@H]3Nc4ccccc4C(=O)N3 C08720751
C[C@@H]1CC2=C([C@H](n3c(nc(n3)SC)N2)c4cccc(c4)O)C(=O)C1 C14165077
CCn1c(c(cn1)[C@@H]2[C@@H]3CCCC=C3C(=C(C2(C#N)C#N)N)C#N)C C19840783
CCn1c(c(cn1)[C@@H]2[C@H]3CCCC=C3C(=C(C2(C#N)C#N)N)C#N)C C19840791
Cc1c2c(c(sc2nc(n1)C)c3nc(no3)c4ccsc4)N C32931541
C1CCC2=NN([C@]([C@H]2C1)(C(F)(F)F)O)C(=O)c3c4c([nH]n3)CCC4 C33027877
Cc1ccc(cc1)N2C(=O)[C@H]3[C@@H](N[C@@]4([C@@H]3C2=O)c5ccccc5NC4=O)C C15987357
C[C@@H]1CC[C@H](C(=O)[C@@H]1[C@@]2(C(=C(CC2(C#N)C#N)C=O)N)C#N)C(C)C C04816191
CN(C)c1ccc(cc1)[C@H]2C3=C(N=N[C@@H]3NC4=C2C(=O)CCC4)O C39358571
c1cc(cc(c1)C(F)(F)F)c2c(c(n(n2)c3ccncn3)N)C#N C39955227
C1CCC(CC1)(CNC(=O)N2CCC[C@@H](C2)O)N3CCOCC3 C43138676
CC[C@@H](C)N1C(=O)[C@H]2[C@H](N[C@]3([C@H]2C1=O)c4ccc(c(c4NC3=O)C)C)C C16025167
CO[C@@H]1CCC[C@H]1n2c(nnn2)c3ccc(c(c3)N)Br C50377056
CCCCN1C(=O)[C@@H]2[C@@H](N[C@@]3([C@@H]2C1=O)c4cc(cc(c4NC3=O)C)C)C C35375357
c1ccc(cc1)c2nc3ccccc3c(n2)N4CCO[C@@H](C4)C(=O)N C50956425
Cn1c(=O)c2c3c(sc2nc1SCc4cc(n[nH]4)O)CCC3 C16624072
Cc1cccc(n1)NC(=O)[C@@H]2CCCN(C2)C(=O)NC3CCCC3 C56352033
Cc1cccc(n1)NC(=O)[C@@H]2CCCN(C2)C(=O)Nc3cccc(c3)C#C C56587274
c1ccc(cc1)c2ccsc2C(=O)N3CCC4(CC3)C(=O)NC(=O)N4 C54705113
C[C@@H]1CCc2c(cc(s2)C(=O)NNC(=O)N3C[C@H](O[C@H](C3)C)C)C1 C54095208
Cc1cccc2c1NC(=O)[C@@]23CC(=O)Nc4c3cnn4C(C)(C)C C32102536
CC1(CC2=C([C@H]([C@@H]3C(=NC(=O)NC3=O)N2)c4ccc(cc4)F)C(=O)C1)C C63068013
CSc1ccc(cc1)[C@@H]2[C@H]3C(=NC(=O)NC3=O)NC4=C2C(=O)CCC4 C63637654
c1ccc2c(c1)C3=C(C2=O)[C@H]([C@H]4C(=NC(=O)NC4=O)N3)c5ccc(cc5)F C63677254
c1cc(c(cc1Cl)Br)OCC(=O)n2c(c(cn2)C#N)N C64447452
C[C@@H](C(=O)NC1CCCC1)n2c3ccccc3c4c2c(=O)[nH]nc4 C20416364
COc1cc(ccc1O)[C@@H]2CC(=O)Nc3c2cnn3c4ccc(cc4)F C65331438
COc1ccc(cc1O)[C@@H]2CC(=O)Nc3c2cnn3c4ccc(cc4)F C65331472
c1ccc(cc1)[C@H]2CN(CCO2)c3cc(nc(n3)N)N4CCCC4 C65375255
c1ccc(cc1)C2=NN=C3[C@H]2[C@@H](CC(=O)N3)c4ccc5cccc(c5n4)O C65426412
Cc1ccc(cc1C)C2=NN=C3[C@H]2[C@@H](C(=C(O3)N)C#N)c4ccoc4 C00377784
Cc1c(nnc(c1C(=O)NC2[C@@H]3CCC[C@H]2C[NH+](C3)C4CC4)[O-])C C65690709
Cc1c(c(n2c(n1)cc(=O)[nH]2)C)CC(=O)NC3[C@@H](CCC[C@@H]3C)C C67019861
Cc1c(c(n2c(n1)cc(=O)[nH]2)C)CC(=O)NC3[C@H](CCC[C@@H]3C)C C67019863
Cc1ccc(cc1)[C@@H]2CCCN2C(=O)C3CCC4(CC3)C(=O)NC(=O)N4 C67267123
Cn1ccc(c1)c2cc(c(c(n2)N)C#N)c3cccn3c4cccnc4 C67513564
C[C@H](C(=O)N)Sc1nc2c(c3c(s2)CCCC3)c(=O)n1C C03432872
CC1=CC(=C2C(=O)NC(=S)NC2=O)C=C(N1C(C)C)C(F)(F)F C00459057
[H]/N=C\1/NC(=O)/C(=C/c2c(nn(c2Cl)c3ccccc3)C)/S1 C05027396
Cc1c(c(n(n1)c2ccccc2)Cl)/C=C/3\C(=O)N(C(=S)S3)N C03071231
c1c(c(cc2c1OCO2)Br)/C=C/3\C(=O)NC(=S)N3 C00176940
c1cc(ccc1[C@H]2N(C(=O)CS2)c3ccc4c(c3)OCCO4)N C06724364
c1ccc(cc1)CC(=O)N2CCc3c(sc4c3c(ncn4)N)C2 C09220978
CC(=O)c1ccc(cc1)n2c(c(c3c(c2=S)COC(C3)(C)C)C#N)N C06671674
Cc1c2c([nH]n1)NC3=C([C@H]2c4ccc(cc4)Br)C(=O)OC3 C20086430
c1ccc2c(c1)c(nc(n2)Cn3cccc(c3=O)C(F)(F)F)N C31814648
c1ccn2c(c1)nc(c2CC(=S)N)c3ccc4c(c3)OCCO4 C31916317
c1cc(cc(c1)F)NS(=O)(=O)c2ccc3c(c2)ccc(=O)[nH]3 C33077130
C[C@@H]1CC[C@H]2[C@]([C@@]13CC[C@@]4(O3)CC(=O)OC4)(CC[C@@H]([C@@]2(C)CO)O)C C33247157
c1csc2n1c(c(n2)Cl)/C=C/C(=O)NC3CCC(CC3)O C35100246
CC[C@H]1COCCN1S(=O)(=O)c2ccc(cc2Br)N C36322529
CC(C)n1cc(cc1C(=O)N2CCC[C@@H]2C(=O)N)Br C36860173
c1cc2c(cc1Br)nc(n2[C@H]3CCS(=O)(=O)C3)N C36899104
c1c(cc(c(c1Cl)NC(=O)C(=O)NCC#N)Cl)Br C37244116
C[C@@H]1C[C@@H]2[C@@H]3[C@@]([C@@]1(CCc4ccoc4)O)(CC[C@@H]([C@@]3(C(=O)O2)C)O)C C37538791
c1c2c3c(sc2nc(c1C(=O)N4CCOCC4)N)CCCC3 C18149183
CC[C@H]1CO[C@@H](CN1S(=O)(=O)c2c(cc(cc2F)N)F)C C37928505
c1c(cn(c1C(=O)N2CCCC[C@@H]2C(=O)N)C3CC3)Br C37996681
c1ccc2c(c1)c(cc(=O)[nH]2)CN3CN[C@H]4[C@@H](C3=O)C5=C(S4)CCC5 C38870089
CSc1cc2c(cc1O)[C@H]3CO[P@@](=O)(NN3CC2)SC C39464955
[H]/N=C\1/C(=C/c2ccc3c(c2)c(on3)c4ccccc4)/SC(=O)N1 C35515837
c1ccc(cc1)n2c(c3c(n2)C(=S)N(C3=O)c4ccccc4)N C40385470
Cc1c(c(n(n1)c2ccccc2Br)C)S(=O)(=O)N C42415274
c1c(csc1Br)CNC(=O)Nc2nncs2 C43127522
c1c(c(cc(c1S(=O)(=O)N2CCO[C@@H]3[C@@H]2CCC3)F)F)N C43424157
c1c(cncc1Br)S(=O)(=O)N[C@@H]2CCC[C@H](C2)O C44244945
C[C@@H]1CC[C@H](CN1C(=O)/C=C/c2ccc(o2)Br)C(=O)N C49099408
c1c(cnc(c1C(=O)N2CCCC[C@@H]2C(=O)N)Cl)Br C50044842
Cn1cc(cn1)COc2c(cc(cc2I)C#N)N C50530933
c1cc2c(cc1Br)nc(n2C[C@@H]3CCS(=O)(=O)C3)N C50602868
CC[C@@H]1CCCN1S(=O)(=O)c2cc(cnc2N)Br C50630860
c1c(cnc(c1C(=O)N2CCO[C@H]3[C@@H]2CCCC3)N)Br C50710421
c1c(cncc1Br)S(=O)(=O)N[C@H]2CCCC[C@H]2O C52004153
CC1CCN(CC1)C(=O)c2ccc(cc2)N3CCC[C@H](C3)C(=O)N C53083677
Cc1c(c(n(n1)c2ccc(cc2)Br)C)/C=C(\C#N)/C(=O)N C55036798
[H]/N=C\1/NC(=O)/C(=C/c2cc(n(c2C)c3ccc(cc3)N(C)C)C)/S1 C23128337
C[C@@H]1CN(C[C@@H](O1)C)S(=O)(=O)c2c(cc(cc2Cl)N)Cl C37054813
c1cc(ccc1Cn2c3cc4c(cc3nc2C5CC5)OCCO4)N C57867192
Cn1cc(ccc1=O)N[C@@H]2c3c(cccc3Br)NC2=O C37785351
c1c(csc1S(=O)(=O)N)C(=O)N2CCC[C@H]3[C@@H]2CCCC3 C58421946
Cc1cccc2c1N[C@H](NC2=O)c3c(nn(c3C)c4ccc(cc4)F)C C59578512
c1cc2c(cc1[C@@H](C3CCOCC3)Br)NC(=O)CC(=O)N2 C61673588
c1c(c(cc2c1[nH]c(=O)[nH]2)Br)C(=O)[C@H]3CCCOC3 C62229880
c1c(c(cc2c1OCCCO2)Br)[C@@H](c3c[nH]nc3)O C62778608
c1cnc([nH]1)CN2CN[C@@H]3[C@@H](C2=O)C4=C(S3)CCCCCC4 C63857054
C[C@H]1CCN([C@H]2[C@@H]1CCCC2)C(=O)c3cc(sc3)S(=O)(=O)N C65522723
C[C@@H]1CC2=C([C@H](C(=C(O2)N)C#N)c3ccc(c(c3)Br)OC)C(=O)C1 C00752616
c1ccc(cc1)[C@@H]2c3c(nn(c3OC(=C2C#N)N)c4ccccc4)C(F)(F)F C04292563
Cc1ccc(cc1)[C@H]2C3=C(C(=O)N(C3=O)c4ccc(cc4)Cl)SC(=N2)N C02219244
COc1ccc(cc1)N2C3=C([C@H](C(=C2N)C#N)c4ccc(cc4)F)C(=O)CCC3 C01058096
COc1ccc(cc1Br)[C@@H]2C(=C(OC3=C2C(=O)CCC3)N)C#N C01227943
Cc1ccc(cc1C)N2C(=O)/C(=C/c3ccc(c(c3)Cl)O)/C(=O)NC2=S C05753694
Cc1ccc(cc1)CN2C(=O)c3ccccc3N[C@@]24c5cccc(c5NC4=O)C C02631653
c1ccc2c(c1)C(=O)N([C@@]3(N2)c4cc(ccc4NC3=O)F)c5ccc(cc5)F C08428558
Cc1c([nH]c2c1cccc2C(=O)N3CCC[C@](C3)(c4ccccc4OC)O)C C12290465
Cc1c(c2ccccn2c1C(=O)c3ccc(cc3)F)/C=C/4\C(=O)NC(=S)N4 C12750092
c1ccc2c(c1)c(nc(n2)C(F)(F)F)N3CCc4c(sc(c4C#N)N)C3 C12798524
Cc1cc(c(n1c2ccc(cc2)F)C)[C@H]3c4c(n[nH]c4NC5=C3C(=O)CCC5)C C04864291
CN(C)S(=O)(=O)c1ccc2c(c1)[C@H]3C=CC[C@@H]3[C@@H](N2)c4ccccc4O C14474098
Cc1c2c([nH]n1)NC3=C([C@H]2c4ccc(cc4)Cl)C(=O)C[C@@H](C3)c5ccco5 C18197871
CN1CC=C2[C@@H](C1)[C@H](C(C(=C2C#N)N)(C#N)C#N)c3cccc(c3Cl)Cl C04730529
c1cc(c(cc1S(=O)(=O)N2CCC[C@@H]2c3csc(n3)N)Cl)Cl C21951086
CN1CC=C2[C@@H](C1)[C@H](C(C(=C2C#N)N)(C#N)C#N)c3ccc(c(c3)Cl)Cl C22000809
Cc1cc(nc(n1)NNC(=O)C23C[C@H]4C[C@@H](C2)CC(C4)(C3)Br)C C22234561
c1ccc2c(c1)[C@H]3C=CC[C@H]3[C@H](N2)C(=O)N4CCc5c(c(n[nH]5)C6CCC6)C4 C23337271
Cn1cc(cn1)CN2CCc3c4ccccc4[nH]c3[C@@H]2c5cccc(c5)O C23337764
c1ccc(c(c1)C2=N/C(=C\Nc3ccc(cc3)O)/C(=O)O2)Br C04627240
c1cc(ccc1C2=NN([C@](C2)(C(F)(F)F)O)C(=O)c3ccc(cc3)O)Cl C32101181
Cc1c(c(nc2c1[C@@H](C(=C2C#N)C)Cc3cccn3c4ccccc4)N)C#N C32115612
Cc1cccc(c1)[C@H]2c3c(=O)[nH]c(nc3NC4=C2C(=O)CCC4)SC C06420883
CCN1CC=C2[C@H](C1)[C@@H](C(C(=C2C#N)N)(C#N)C#N)c3ccc(cc3)SC C04457874
Cc1cc(cc(c1)NC(=O)N2[C@H]3CCC[C@@H]2CC(C3)NC(=O)C4CC4)C C04888206
c1ccc(cc1)c2n[nH]c(=S)n2/N=C/c3ccc(c(c3)Br)O C05450664
CSc1ccc(cc1)[C@@H]2[C@H]3C(=NN=C3OC(=C2C#N)N)c4ccccc4 C06720031
CCCC1=C2[C@@H](C(=C(O[C@@H]2N=N1)N)C#N)c3ccccc3Br C39029519
Cc1cc(c(s1)C)C2=NN=C3[C@H]2[C@H](C(=C(O3)N)C#N)c4cc(ccc4F)F C05130035
c1ccc(cc1)c2ccc(cc2)[C@@H]3C4=C(N=N[C@@H]4NC5=C3C(=O)CCC5)O C39358610
Cc1c(c2c(n1F)-c3c(c(=O)c4ccccc4[nH]3)C(=O)CC2)c5ccccc5O C39456906
CC1=C2C=C(C=C[C@@H]2N=C1C)[C@H]3NN[C@@H](N3c4cccc(c4)OC)S C39964678
C[C@@H](c1ccc2c(c1)OCCO2)NC(=O)Nc3ccccc3Br C39967501
c1ccc(c(c1)n2c(nnn2)c3cc(c(cc3F)F)N)Br C42027480
c1cc(c(cc1c2nnnn2c3ccc(cc3Br)F)N)F C42027907
c1cc2c(cc1NC(=O)N[C@H]3CCC[C@H](C3)C(F)(F)F)OCCCO2 C43493696
CC(C)(C)c1cc(n(n1)c2ccccc2Br)S(=O)(=O)N C52306117
c1ccc2c(c1)c(c[nH]2)C3CCN(CC3)Cc4[nH]c(=O)c5ccccc5n4 C57383144
C[C@@H](C(=O)NC(=O)NC12CC3CC(C1)CC(C3)C2)N4CCc5c(ccs5)C4 C57766454
c1cc(c(cc1I)[N+](=O)[O-])NC2CCC(CC2)O C58194156
c1ccc(c(c1)n2cnc3c2NC(=O)C[C@H]3c4cccc(c4)O)Br C36356931
c1cc(c(c(c1)Cl)[C@H]2[C@@H]3C(=NN=C3OC(=C2C#N)N)c4cccs4)F C00718522
CC(C)(C)C1=NN=C2[C@H]1[C@@H](C(=C(O2)N)C#N)c3ccccc3C(F)(F)F C05125957
c1ccc(c(c1)C2=NN=C3[C@@H]2[C@H](C(=C(O3)N)C#N)c4cc(ccc4F)F)Cl C04820021
Cc1ccc(c(c1)C)C2=NN=C3[C@H]2[C@@H](C(=C(O3)N)C#N)c4ccccc4F C04115318
C[C@H]1[C@@H]2C(=NN=C2OC(=C1C#N)N)c3cccc(c3)I C04730591
CC(C)C1=NN=C2[C@H]1[C@@H](C(=C(O2)N)C#N)c3ccc(cc3)Br C05633520
c1ccc(cc1)C2=NN=C3[C@H]2[C@H](C(=C(O3)N)C#N)c4c(cccc4Cl)F C01065415
C[C@]12CC[C@H](C1(C)C)C[C@H]2NC(=O)N3CCC(CC3)NC(=O)C4CCC4 C66179879
Cc1ccc(cc1)n2c(nnn2)c3cnc(nc3c4ccccc4F)N C00088067
Cc1c(cnc(n1)N)c2nnnn2c3ccc(cc3)c4ccccc4 C00068619
c1ccc2c(c1)c(=O)c3c(o2)OC(=C([C@@H]3c4ccc5c(c4)OCCO5)C#N)N C01070312
Cc1ccccc1c2nc(on2)c3c(n(nn3)c4ccc(cc4F)F)N C06868257
CC1=C([C@@H](n2c(ncn2)N1)c3ccc(cc3)O)C(=O)N4CCCCC4 C10157092
c1ccc(cc1)c2c3c(c4c5c(c(=O)n(cn5)CC(=O)N)oc4n2)CCCC3 C12324399
CC1(CC2=C([C@H](Nc3c(non3)N2)c4ccnc5c4cccc5)C(=O)C1)C C12324495
c1cc2cc(ccc2nc1)[C@H]3C4=C(CCCC4=O)Nc5c(non5)N3 C12324640
Cn1cc(c(n1)c2ccc3c(c2)OCCCO3)[C@H]4Nc5ccccc5C(=O)N4 C09339121
c1cc2c(cc1NS(=O)(=O)c3ccc4c(c3)NC(=O)CCS4)OCO2 C15731022
Cc1ccc(cc1)[C@H]2c3c(=O)[nH]c(nc3NC4=C2C(=O)CCC4)N5CCOCC5 C20673820
C1CC2=C([C@@H](c3c(=O)[nH]c(nc3N2)N4CCOCC4)[C@H]5CCC=CC5)C(=O)C1 C20673890
CC1=NOC(=O)[C@]12[C@H](C(C(=C2N)C#N)(C#N)C#N)c3cccc(c3)Br C20840340
c1ccc2c(c1)nc3c(c(n(c3n2)c4ccc5c(c4)nsn5)N)C#N C20841998
c1cc(oc1c2nc3cc(cc(n3n2)N)C(=O)N4CCCCC4)Br C26988178
c1ccc(cc1)c2nnc3n2CN(CS3)c4ccc(cc4)S(=O)(=O)N C30824983
Cn1c(c2c(nc(nc2n1)N3CCOCC3)c4ccc(cc4)Cl)N C35577261
CC1(Cc2c(sc3c2c(=O)[nH]c(n3)N/N=C/c4ccco4)CO1)C C08913826
c1cc2c(cc1NC(=O)Nc3cc4c5c(c3)CCN5C(=O)CC4)OCO2 C38680844
CC1=C[C@H](N=N1)[C@H]2NN[C@@H]3N2N=C(S3)c4ccc(cc4)N(C)C C39591855
c1ccc(cc1)[C@@H]2[C@H]3C(=NN=C3OC(=C2C#N)N)c4ccc5c(c4)OCO5 C39931896
c1cc2c(cc1[C@H](c3ccc(o3)[N+](=O)[O-])Br)[nH]c(=O)[nH]2 C40282816
c1cc2c(c(c1)F)N(CCC2)S(=O)(=O)c3ccc4c(c3)NC(=O)CC(=O)N4 C42676037
Cc1cc(nc(n1)N)N2CCN(CC2)S(=O)(=O)c3ccc(c(c3)Cl)F C43533213
Cc1ccc(cc1C)NC(=O)Nc2nnc(o2)c3c(nc(s3)C)C C49449973
C[C@@H]1C[C@@H](C[NH+](C1)Cc2cs/c(=N\C(=O)c3ccc(nn3)[O-])/[nH]2)C C36700704
Cn1c2c(c(=O)n(c1=O)C)[C@H](NC(=O)N2)c3ccc(cc3)c4ccccc4 C20745325
CNC(=O)N1CCN(CC1)Cc2[nH]c(=O)c3c4c(sc3n2)CCCC4 C53492140
Cc1nc2n(n1)[C@H](C3=C(N2)C[C@H](CC3=O)c4ccco4)c5c[nH]c6c5cccc6 C04945119
Cc1ccc(c(c1)C)N(C)S(=O)(=O)c2ccc3c(c2)NC(=O)CC(=O)N3 C55667725
c1cnc(nc1)N2CCN(CC2)Cc3nc(c4c5c(sc4n3)CCCC5)N C27343928
Cc1cccc(c1C)N2C(=O)c3ccc(cc3C2=O)c4nnc(o4)N C59482448
Cc1c(c(n2c(n1)nc(n2)N)C)CCC(=O)N3C[C@@H](C[C@@H](C3)C)C C61037538
CC(C)n1c2c(cc(cn2)NC(=O)N3CCc4ccc(cc4C3)O)cn1 C48063062
Cc1ccc2c(c1)[C@@]3(CC(=O)Nc4c3cnn4c5ccc(cc5)OC)C(=O)N2 C20717228
c1ccc(cc1)c2ccc(o2)[C@@H]3[C@@H]4C(=NC(=O)NC4=O)NC5=C3C(=O)CCC5 C63221982
COc1cccc(c1)C2=NN=C3[C@@H]2[C@H](C(=C(O3)N)C#N)c4ccncc4 C05817957
CCOc1ccc(cc1)[C@H]2[C@@H]3C(=NC(=O)NC3=O)NC4=C2C(=O)CCC4 C63637573
Cc1c(c(n(n1)c2ccc(cc2)C(=O)n3c(c(cn3)C#N)N)C)Cl C64447478
C[C@@H]1CN(C[C@@H](O1)C)C2CCN(CC2)c3cc(nc(n3)N4CCCC4)N C65433105
CC(C)C1=NN=C2[C@@H]1[C@H](C(=C(O2)N)C#N)c3cc4c(cc3Cl)OCO4 C08382706
Cc1nc2c3ccccc3nc(n2n1)N[C@@H](C)c4[nH]c5ccccc5n4 C66465056
Cc1nc2c3ccccc3nc(n2n1)NC4CCC(CC4)C(=O)NC C66465400
Cc1ccsc1C(=O)NNC(=O)c2cc(nc3c2nc4n3CCCCC4)C C66557287
c1cc2c(cc1c3nc(cs3)C(=O)N4CCCC[C@@H]4C(=O)N)OCCO2 C66927359
c1cc(ccc1c2nnc3n2CCCC3)NC(=O)N4CCc5ccc(cc5C4)O C66956741
c1cc(ccc1c2nnc3n2CCCC3)NC(=O)N[C@@H]4CCCc5c4cco5 C66957084
COc1ccc(cc1)[C@H]2CCN(C2)C(=O)C3CCC4(CC3)C(=O)NC(=O)N4 C67273347
Cc1cccc(c1)[C@@H]2c3c(=O)[nH]c(nc3NC(=O)[C@@H]2C#N)N4CCC(CC4)C C67320943
C[C@H]1CCCN(C1)c2[nH]c(=O)c3c(n2)NC(=O)[C@@H]([C@@H]3c4ccc(cc4)F)C#N C67602173
CC(C)(C)n1c(c2c(n1)CSC2)NC(=O)Nc3ccc(cc3)Cl C04077362
CCOc1ccc2cc3c(c(sc3nc2c1)C(=O)N4CCC(CC4)C)N C00891624
Cc1c2c(n(n1)c3cccc(c3)Cl)OC(=C([C@@H]2c4cccc(c4)F)C#N)N C01026316
CC1(CC2=C([C@@H](C(=C(O2)N)C#N)c3ccc(c(c3)Cl)OCC#C)C(=O)C1)C C04454771
Cc1ccc(cc1)n2c3c(c(n2)C)[C@@H](C(=C(O3)N)C#N)c4ccc(cc4)Cl C00989055
c1cc(ccc1c2ccc(o2)C(=O)c3cc4c(cc3N)OCCO4)Cl C04245239
c1ccc2c(c1)[C@@H]3CC(=NN3[C@@H](O2)c4ccc(c(c4)O)O)c5cccs5 C05117009
c1cc(ccc1NC(=O)Nc2ccc3c(c2)nns3)Br C05152154
C[C@@H]1CCc2c(c3c4n[nH]c(=S)n4c(nc3s2)NCc5ccccc5)C1 C05998365
c1cc(ccc1c2cn(nc2N)S(=O)(=O)c3ccc(cc3)Cl)Cl C02884562
Cc1cc(nc2c1c(c(o2)C(=O)c3cc(n(c3C)c4ccc(cc4)F)C)N)C C06661765
c1ccc(cc1)C2CCC3(CC2)Nc4c(cnn4c5ccc(cc5)F)C(=O)N3 C12621655
c1ccc(c(c1)CSc2nnc3n2c(nc4c3c5c(s4)CCC5)N)F C16846087
c1ccc2c(c1)C=C(CO2)/C=C\3/C(=O)N=C(S3)Nc4cccc(c4)O C16904705
CC1(CC2=C([C@H]([C@H]3C(=N2)c4ccccc4C3=O)c5ccc(c(c5)O)O)C(=O)C1)C C19461100
CC1(CC2=C([C@@H]([C@H]3C(=N2)c4ccccc4C3=O)c5ccc(c(c5)O)O)C(=O)C1)C C19461102
COc1ccc(cc1)[C@H]2C3=C(C[C@H](CC3=O)c4ccco4)Nc5ccccc5N2 C01458974
CC(C)c1cccc2c1N[C@@H]([C@H]3[C@H]2C=CC3)c4cc(ccc4O)[N+](=O)[O-] C20709884
C[C@H]1CCc2c(sc3c2C(=O)N[C@@H](N3)c4ccc(cc4)C(=O)OC)C1 C03647452
Cc1ccc(cc1)[C@@H]2[C@H]([C@@H](SC(=C2C#N)N)c3ccccc3)[N+](=O)[O-] C04625401
COc1ccc(c(c1)n2c3ccc(cc3nc2N)Br)OC C36899610
c1ccc2c(c1)-c3ccccc3C2N4CCN(CC4)/N=C/c5ccc(c(c5)O)O C19682499
Cc1cc(ccc1Cl)c2c(n3cc(ccc3n2)N)CN4C[C@H](O[C@H](C4)C)C C36277512
CC1=C2[C@H](C(=C(O[C@@H]2N=N1)N)C#N)c3c4ccccc4cc5c3cccc5 C39206113
c1ccc(cc1)C2=C[C@@H](N=N2)[C@H]3NN[C@@H](N3c4ccc(c(c4)Cl)F)S C39218072
Cc1cc(c(s1)C)C2=NN=C3[C@H]2[C@H](C(=C(O3)N)C#N)c4cccc(c4)Cl C15932618
CC(C)S(=O)(=O)[C@H]1CCC[C@@]2(C1)CCC[C@@H](N2O)c3ccccc3O C39522940
CC(C)S(=O)(=O)[C@@H]1CCC[C@]2(N1O)CCC[C@@H](C2)c3ccccc3O C39523450
C[C@@]12C[C@@H](CC(C1)(C)C)N(C2)c3c(c(ncn3)N4CCc5ccccc5C4)N C40734918
c1cc(ccc1Cn2c(nnn2)c3ccc(c(c3)N)Br)Cl C42014401
Cc1cc(ccc1Br)n2c(nnn2)c3ccc(c(c3)N)F C42015228
Cc1ccc(c(c1)Br)n2c(nnn2)c3ccc(c(c3)N)F C42015262
c1cc(c(c(c1)Cl)F)n2c(nnn2)c3ccc(c(c3)N)Br C42028046
Cc1ccc(c(c1)n2c(nnn2)c3ccc(c(c3)N)Br)F C42028242
c1cc(c(cc1Cl)N)c2nnnn2c3cc(ccc3F)Br C42028807
C[C@@H]1CCCC[C@@H]1Cn2c(nnn2)c3cc(ccc3Br)N C45626427
C[C@H]1CCCCN1c2c(cc(c(c2Br)N)Cl)[N+](=O)[O-] C45891265
Cc1ccc(cc1)S(=O)(=O)Nc2ccc3c(c2)C4(CCCCC4)C(=O)N3 C49741026
CC(C)Oc1ccc(cc1)[C@H]2Nc3c(c4c(s3)COC(C4)(C)C)C(=O)N2 C02394065
c1c(cc(c2c1OCO2)Br)c3nc4c(c(n3)N)CCCC4 C50867178
C[C@@H](C1CCCCC1)n2c(nnn2)c3cc(ccc3Br)N C52342069
c1cc(c(c(c1)Cl)Cl)c2ccc(o2)/C=C(\C#N)/C(=C(C#N)C#N)N C00802631
Cc1c(c(nc(n1)c2cc3c(c(c2)Br)OCO3)N)C(C)C C61687588
Cc1ccc(cc1c2nnnn2c3cc(ccc3Cl)Br)N C61692375
c1cc(cc(c1)Cl)[C@@H]2[C@@H]3C(=NN=C3OC(=C2C#N)N)c4cccs4 C05409186
c1ccc(cc1)C2=NN=C3[C@@H]2[C@H](C(=C(O3)N)C#N)c4cccc5c4cccc5 C01023056
COc1ccc(cc1O)[C@H]2CC(=Nc3c2snc3c4ccc(cc4)Cl)O C44919065
c1ccc(c(c1)n2c(c(nn2)c3nc(cs3)c4cccc(c4)Cl)N)F C64664343
Cc1cc(c(c(c1)C)S(=O)(=O)Nc2ccc3c(c2)sc(=O)[nH]3)C C46017390
C1CC(C1)C(=O)NC2CCN(CC2)C(=O)NC34CC5CC(C3)CC(C5)C4 C66174305
C/C(=N\NC(=O)[C@@H]1[C@@H](CNC1=O)c2ccccc2)/c3cc(cs3)[N+](=O)[O-] C04696831
CCOc1cc(ccc1O)/C=N/n2cnc3c4cc(ccc4[nH]c3c2=O)OC C02374132
CCCCn1c(=O)c2c(nc3n2cc(n3c4ccccc4N)C)n(c1=O)C C10233432
c1cc2c(cc1C(=O)N/N=C\c3cc(ccc3Cl)[N+](=O)[O-])[nH]cn2 C13109018
c1cc(ccc1S(=O)(=O)NNc2ccc(cn2)[N+](=O)[O-])Br C20031439
Cc1c(cccc1Cl)n2c(c(nn2)c3nc(no3)c4ccccn4)N C09431249
c1cc2c(cc1NS(=O)(=O)c3ccc(s3)c4ccc(=O)[nH]n4)OCO2 C20984828
CC(C)(C)OC(=O)N1CCc2c(s/c(=N\C(=O)c3ccc[nH]c3=O)/[nH]2)C1 C22528332
C1CCN(C1)c2nc(nc(n2)N3CCC(CC3)C(=O)N)N4CCCC4 C24052764
Cc1c(cc(n1Cc2ccc3c(c2)OCO3)c4ccc(cc4)[N+](=O)[O-])C(=O)N C34262731
CCOc1cc(cc(c1O)[N+](=O)[O-])/C=C(\C#N)/c2[nH]c3ccccc3n2 C36066867
C[C@H]1C[C@@H](CN(C1)C(=O)Cn2c3ccccc3nc2c4c(non4)N)C C00904520
CC(C)C1=C[C@@H](N=N1)[C@H]2NN[C@@H]3N2N=C(S3)c4ccc5c(c4)OCCO5 C38742769
CC(C)C1=C[C@H](N=N1)[C@H]2NN[C@@H]3N2N=C(S3)c4ccc5c(c4)OCCO5 C38742770
CC1=C2[C@@H](C(=C(O[C@@H]2N=N1)N)C#N)c3ccc(o3)COc4ccc(cc4)OC C39140850
COCc1c(c2nnc3c(n2n1)ccn(c3=O)C(=S)N)c4ccccc4 C40391289
CCCc1cc2c(c(=O)n1C)[C@H](C(=C(O2)N)C#N)c3cccc(c3)[N+](=O)[O-] C40569177
CN(C)Nc1c(c(ncn1)Nc2ccc(cc2F)Br)[N+](=O)[O-] C40628903
CCOC(=O)N/N=C/1\CCCc2c1c(c(o2)C(=O)Nc3cccc(n3)C)C C40825656
Cc1ccc(cc1NC(=O)CNc2ccc3c(c2)OCCO3)[N+](=O)[O-] C46169131
Cc1nc([nH]n1)c2ccccc2NC(=O)/C=C\c3cccc(c3)[N+](=O)[O-] C47227314
C[C@@H]1[C@@H]([C@H]([C@@H]2C(=O)C=CC=C2N1)c3ccc(c(c3)[N+](=O)[O-])O)C(=O)OC C49946861
Cc1ccc2c(c1)[nH]c(n2)/C(=C\c3cc(c(c(c3)OC)O)[N+](=O)[O-])/C#N C44506009
Cc1cc(no1)NC(=O)CN2CCN(CC2)C(=O)NC3CCCCCC3 C54950503
c1ccc(c(c1)C2=NN[C@@H](S2)c3cc4c(cc3[N+](=O)[O-])OCO4)O C00339870
CC\1=NN(C(=O)/C1=C\Nc2ccc(cc2O)[N+](=O)[O-])c3ccc(cc3)F C16160786
Cc1c2c(nc(n1)NC(C)C)n(c(=O)c(n2)c3cc4cc[nH]c4nc3)C(C)C C33359304
COc1ccc(cc1)[C@H]2CCCN2c3ccc(cc3[N+](=O)[O-])S(=O)(=O)N C15130078
CNc1ccc(cc1[N+](=O)[O-])[C@@H]2Nc3ccccc3C(=O)N2c4ccncc4 C54702537
Cc1cc(n(n1)c2nnc(n2N)SCc3c(nc4ccccc4n3)C)C C52475602
C[C@@H](c1nc(no1)c2ccccc2)Sc3nnc(n3N)c4ccco4 C53047823
C[C@@H](C(=O)N1CCc2c(ccs2)C1)OC(=O)c3cc(ccc3N)[N+](=O)[O-] C42190382
CN(Cc1ccc2c(c1)OCO2)C(=O)Nc3ccc(cc3)NC(=O)OC C47584114
c1ccc(c(c1)c2nn(c(=S)o2)CNc3cccc(c3)[N+](=O)[O-])O C03178175
Cc1ccc2c(c1NC(=S)NC(=O)c3ccccc3[N+](=O)[O-])nsn2 C59513570
CC(C)c1nc([nH]n1)c2ccccc2[N-]S(=O)(=O)c3c(n(c[nH+]3)C)Cl C55633393
CCC[C@@H](C)n1c2c(c(n1)O)[C@@H](SCC(=O)N2)c3cccc(c3)[N+](=O)[O-] C06265235
c1cc(ccc1/N=C/C2C(=O)OC3(CCCCC3)OC2=O)S(=O)(=O)N C06552658
c1cnn(c1NC(=O)CN2C(=O)C3(CCCC3)NC2=O)CC4CCCCC4 C60933000
C[C@H](c1ccc2c(c1)OCCCO2)NC(=O)Nc3ccc(nc3)n4cccn4 C48134646
CCC[C@H](C)n1c2c(c(n1)O)[C@H](SCC(=O)N2)c3ccc(cc3)[N+](=O)[O-] C06265385
CCC[C@@H](C)n1c2c(c(=O)[nH]1)[C@@H](SCC(=N2)O)c3ccc(cc3)[N+](=O)[O-] C06265233
Cc1c(c(no1)c2ccc(cc2)F)C(=O)NNc3c(nc(o3)C(C)C)C#N C63865064
c1cc(c2nnc(n2c1)C3CCC3)NC(=O)Nc4ccc5c(c4)OCO5 C65228369
C[C@@H](c1ccc(cc1)N2CCOCC2)NC(=O)c3ccc(c(c3)O)[N+](=O)[O-] C65621197
CC(C)(C)OC(=O)N1CCN(CC1)C(=O)NNC(=O)CC2CCCCC2 C67103755
c1cc2c(cc1CNC(=O)Nc3cc(ccc3F)[N+](=O)[O-])OCCCO2 C67264818
c1ccc(cc1)c2cc(no2)Cn3nc(nn3)c4ccc(cc4)C(=O)N C07875731
c1cc(cc(c1)[N+](=O)[O-])CNC(=O)N2CCC(=CC2)c3c[nH]c4c3cccn4 C67536752
Cc1ccc(cc1[N+](=O)[O-])NC(=O)NCc2ccc(c(c2)F)n3ccnc3 C67556352
CCOc1ccc(cc1)c2nnc3n2N[C@H](S3)c4ccc(c(c4)OC)O C03843248
CC1(CC2=C([C@H](C(=C(O2)N)C(=O)OC)c3ccc4c(c3)OCO4)C(=O)C1)C C01101652
CCOC(=O)c1cnn(c1N)c2c3cc(sc3ncn2)c4ccccc4 C01006919
CC1CCC(CC1)OC(=O)C2=C(NC(=O)N[C@@H]2c3ccc4c(c3)OCO4)C C00823531
CCOC(=O)c1cnn(c1N)c2c3c4c(sc3nc(n2)C)C[C@@H](CC4)C C01094880
Cc1cccc(c1)c2nnc(s2)NC(=O)[C@H](C(C)C)NC(=O)N(C)C C04379582
C[C@@H](C(=O)NC(=O)NC)OC(=O)c1c2ccccc2nc3c1CCCCC3 C04601919
CCOc1cc(ccc1O)[C@H]2Nc3ccccc3-c4c(nc(nn4)SC)O2 C00822556
COC(=O)c1ccc(cc1)/C=C(\C#N)/c2c(c(n(n2)c3ccccc3)N)C#N C05018507
c1cc2c(cc1NC(=O)NC(=O)COc3cc(cc(c3)Cl)Cl)OCCO2 C05038323
c1ccc(c(c1)c2nc(on2)c3c(n(nn3)c4ccc(cc4F)F)N)F C05043299
COc1ccc(cc1)n2c(=O)c(c3cc(c(c(c3n2)N)C#N)c4ccccc4)C#N C05514043
c1cc2c(cc1Cl)O[C@@](O2)(C(F)(F)F)NC(=O)Nc3nncs3 C01471003
Cc1c(cn(n1)C)/C=N/NC(=O)[C@]2(CC[C@H](C2(C)C)c3[nH]c4ccccc4n3)C C06399489
CNS(=O)(=O)c1ccc(c(c1)[N+](=O)[O-])N[C@@H]2CCCc3c2cccc3 C08149124
Cc1c(c(n(n1)Cc2ccccc2F)C)NC(=O)Nc3ccc4c(c3)OCCO4 C13331364
Cc1ccc(cc1)n2c(nnn2)c3cnc(nc3c4cccc(c4)Cl)N C16311586
CC1=C([C@]2(c3ccccc3-c4c2nc(o4)N)C(=O)N1C)C(=O)OC(C)(C)C C20569022
CN(C)C(=O)c1ccc2c(c1)[C@H]3C=CC[C@@H]3[C@@H](N2)c4cc(ccc4O)[N+](=O)[O-] C14476263
Cc1cc(nc(n1)NNC(=O)c2c(c3c(nc(nc3s2)C(C)(C)C)C)C)C C22509172
C[C@@H](c1nnc(o1)c2ccccc2)Sc3nnc(n3N)C4CCCCC4 C22535497
c1cc(cc(c1)[N+](=O)[O-])C(=O)N2[C@@]([C@H]3CCCC[C@@H]3N2)(C(F)(F)F)O C27488975
COc1ccc2c(c1)sc(n2)n3c4c(cn3)[C@@H](CC(=O)N4)c5ccc(cc5)O C33088179
COC(=O)c1c(csc1N2C(=O)Nc3ccccc3N2O)c4ccccc4 C05047640
COc1cc(cc(c1)OC)Cn2c(c(c3c2nc4ccccc4n3)C#N)N C02286548
CC1=C[C@@H](N=N1)[C@H]2NN[C@@H]3N2N=C(S3)COc4ccc5ccccc5c4 C38742140
CCOc1ccc(cc1)C2=NN3[C@@H](NN[C@@H]3S2)[C@@H]4C=C(N=N4)C(C)C C38742466
CC1=C[C@H](N=N1)[C@H]2NN[C@@H](N2/N=C/c3cc(ccc3OC)Br)S C38976030
COc1ccc(cc1[N+](=O)[O-])[C@H]2Nc3c(c4c(s3)CCCC4)C(=N2)O C08494073
Cc1cc(n[nH]1)C(=O)N2CCN(CC2)C(=O)NC(C)(C)c3cccc(c3)C(=C)C C41179142
CCC(=O)Nc1cccc(c1)NC(=O)N2CCC[C@H]2c3ccc4c(c3)OCCO4 C44106052
c1cc(ccc1N2CCN(CC2)C(=O)Nc3ccc4c(c3)nc(o4)C5CC5)O C44309382
CCN(Cc1ccc2c(c1)OCO2)C(=O)Nc3ccc(cc3C)C(=O)NC C48183018
c1cc(ccc1c2c3c(n[nH]2)NC(=O)C[C@H]3c4ccc(cc4)[N+](=O)[O-])Cl C09108746
CCC(=O)/N=c\1/[nH]c(c([nH]1)c2ccc(c(n2)C)F)c3ccc4c(c3)nccn4 C40412864
C[C@@H](C(=O)Nc1ccc2c(c1)OCO2)Nc3cccc(c3)N4CCOCC4 C56206419
CCC1(C(=O)N(C(=O)N1)CC(=O)Nc2nc3c(s2)C[C@@H](CC3)C)CC C57622010
Cc1cccc(c1C)n2c(=O)c3ccccc3n4c2nnc4S[C@H](C)C(=O)N C22021872
c1ccc(cc1)c2c(cn(n2)c3ccccc3)CNc4c5c([nH]cn5)ncn4 C47509616
CC1=NC2=NC(=[NH+][C@@H](N2C(=C1)[O-])c3ccc(cc3)Cl)NC[C@@H]4CCCO4 C14607556
C[C@@H](C(=O)NC12CC3CC(C1)CC(C3)C2)NC(=O)c4cccc(c4)[N+](=O)[O-] C60389350
Cc1c2ccccc2oc1C(=O)NNC(=O)[C@@H]3CCCN(C3)C(=O)C(C)(C)C C63266123
CC(C)CC1=C[C@@H](N=N1)[C@H]2NN[C@@H]3N2N=C(S3)c4ccc(cc4)N(C)C C39953188
COC(=O)c1ccc(cc1)[C@H]2[C@@H]3C(=NN=C3OC(=C2C#N)N)c4ccccc4 C04631495
COc1ccccc1c2[nH]/c(=N\C(=O)/C=C/c3ccc4c(c3)CCO4)/[nH]n2 C64490154
CCC1=NO[C@@H](N1)C2(CCCCC2)NC(=O)[C@@H]3C=C(N=N3)c4ccccc4 C65257769
CN(C)c1ccc(cc1)[C@@H]2[C@@H]3C(=NN=C3OC(=C2C#N)N)c4ccc(cc4)OC C04146949
Cc1cccc(c1C)NC(=O)NC(=O)Cn2c(=O)ccc(n2)c3ccccc3F C66264903
c1ccc(cc1)[C@H]2CCCN(CC2)c3ccc(cc3S(=O)(=O)N)[N+](=O)[O-] C66818539
C[C@@H](c1nc(nc(n1)N(C)C)N)N2CCO[C@@H](C2)c3ccc(c(c3)Cl)Cl C66851174
Cc1ccc(c(c1)C(=O)O[C@H](C)C(=O)Nc2ccc3c(c2)OCCO3)O C05679331
Cc1c(c([nH]c1C(=O)Nc2cccc(c2)c3nnc4n3CCCCC4)C)C(=O)C C08328064
Cc1cccc(c1)n2c3c(cn2)c(nc(n3)SCC(=O)NC(C)C)O C09522536
Cn1c2ccccc2nc1c3c4c(nc5ccccc5n4)n(c3N)CCOC C05207642
Cc1ccc2nc(cn2c1)CSc3nnc(n3N)c4ccc(cc4)OC C08461674
Cc1cccc2c1[nH]cc2C[C@@H](C)NC(=O)c3cc(on3)c4cnn(c4)C C19236636
Cc1cc2c(cc1C)nc([nH]2)CCNC(=O)c3cc(nc4c3c(no4)C)C C19715843
COc1ccc(cc1OC)[C@@H]2[C@@H]3CC=C[C@@H]3c4c(ccc(c4N2)O)[N+](=O)[O-] C14479264
Cc1cc2c(cc(=O)oc2cc1C)CSc3nnc(n3N)c4ccoc4C C21248022
Cc1nnc(n1C2CCCCC2)SCC(=O)NC(=O)Nc3ccccc3 C07775296
C[C@@H]1C[C@@H](CN(C1)C(=O)CSc2nnc(n2N)c3ccc(cc3)OC)C C03406128
c1ccc(c(c1)CC(=O)NNC(=O)C23CC4CC(C2)CC(C4)C3)[N+](=O)[O-] C36892922
COC(=O)Nc1ccc(cc1)S(=O)(=O)N2CCCc3c2c(ccc3)O C00953372
CC1([C@@H](N(C(=S)S1)/N=C/c2ccc(cc2)N(C)C)N(C(=O)NC)O)C C13138740
CCSc1nnc(s1)NC(=O)[C@H]2C=C(N=N2)c3ccc(cc3O)C C38577199
C[C@H](CNc1c2c(c3c4c(c(nc3o2)C(C)C)COC(C4)(C)C)ncn1)O C02435347
CCCCC1=NN=C2[C@H]1[C@]3(c4ccccc4N(C3=O)CC=C)C(=C(O2)N)C#N C08568089
COc1ccc(cc1O)/C=N/NC(=O)[C@@H]2C=C(N=N2)c3ccc(cc3)Cl C39012261
CCCC1=C2[C@@H](C(=C(O[C@@H]2N=N1)N)C#N)[C@@H]3C=NN=C3c4ccc(cc4)F C39210506
Cc1c(cnc(n1)N2CCCC2)c3cc(=O)[nH]c(n3)NCc4ccccc4 C39383749
C[C@@H]1C=C([C@H](N1c2[nH]ncn2)C)c3csc(n3)Nc4cccc(c4)OC C39438945
CSc1c2c([nH]n1)ncnc2Nc3cnn(c3)Cc4ccccc4F C41528948
c1ccc2c(c1)c(c[nH]2)CCNc3c4cnn(c4ncn3)c5ccccn5 C41529201
Cc1c(sc2c1c(ncn2)Nc3nc(cs3)Cc4n[nH]c(=S)n4C)C C45913828
c1ccc(c(c1)NC(=O)/C=C/c2ccc3c(c2)OCO3)N4CCNC(=O)C4 C49412899
c1ccc(cc1)/N=N/c2ccc(cc2)NC(=O)N[C@@H]3CS(=O)(=O)C=C3 C40166919
Cc1ccccc1c2cc(c3cnn(c3n2)C(C)C)C(=O)NNC(=O)C4CC4 C14290244
c1cc(ccc1[N+](=O)[O-])S(=O)(=O)NC2[C@@H]3CCC[C@H]2C[NH+](C3)C4CC4 C57011132
CCn1c(nnn1)SCc2nc(c3c4c(sc3n2)CCCCC4)N C09364204
Cc1c(cco1)c2nnc(n2N)SCc3ncc(o3)c4ccc(cc4)F C17665380
c1cc(oc1)c2nnc(n2N)SCc3ncc(o3)c4ccc(cc4)F C17665625
C[C@@H](C(=O)Nc1ccc2c(c1)OCO2)Nc3cccc(c3)N4CCCC4=O C25701281
CC[C@@H](C)c1ccccc1OS(=O)(=O)c2ccc3c(c2)c(=O)[nH]c(=O)[nH]3 C58646554
Cc1c(c2ccccc2[nH]1)[C@@H](c3cc(ccc3O)[N+](=O)[O-])N4CCOCC4 C59116594
Cc1ccc(cc1)n2c(nnn2)SCC(=O)Nc3cc(ccc3O)Cl C33416853
Cc1ccc(cc1)c2nc(cs2)/C=C(\C#N)/c3nc(nc(n3)N(C)C)N C60421862
C[C@@H](c1ccc2c(c1)OCCO2)NC(=O)Nc3cccc(c3)n4cccn4 C48551363
Cc1ccc(cc1[N+](=O)[O-])NC(=O)C(=O)NC23CC4CC(C2)CC(C4)C3 C48570087
Cc1c(sc(n1)NC(=O)CNC(=O)N2CCN(CC2)c3ccc(cc3)F)C C44902952
CC(C)(C)C1=NN=C2[C@@H]1[C@@H](C(=C(O2)N)C#N)c3cc(ccc3OC)OC C04457850
Cc1cc(ccc1NC(=O)CCc2c(nc3cc(nn3c2C)O)C)N(C)C C64354942
CCC1=NO[C@H](N1)C2(CCCCC2)NC(=O)[C@@H]3C=C(N=N3)c4ccccc4 C65257770
Cc1c(oc(n1)c2cccc(c2)NC(=O)N[C@H](C)c3c(nn(c3C)C)C)C C65416574
Cc1c(c(on1)C)CCC(=O)Nc2nc([nH]n2)c3cccc4c3cccc4 C65514778
Cc1c(nnn1c2ccc(cc2)c3ccccc3)C(=O)N4CCCC[C@@H]4C(=O)N C66619857
Cc1ccc(o1)CN(C(C)C)C(=O)Nc2cccc(c2)c3ccc(=O)[nH]n3 C66679098
CN(Cc1ccccc1O)C(=O)Nc2ccc(cc2)c3nnc4n3CCCC4 C66956540
CCCNC(=O)[C@@H]1CCCN(C1)C(=O)Nc2cccc(c2)c3ncc(o3)C C66975282
Cc1c2cc(cnc2n(n1)C)NC(=O)NCc3c(nc(s3)c4ccccc4)C C67261193
C[C@@H](C(=O)Nc1ccc2c(c1)OCCO2)Nc3ccc4c(c3)OCCCO4 C67471940
C[C@@H]1CC[C@H](C[C@@H]1C)OC(=O)C2=C(NC(=O)N[C@@H]2c3ccc(cc3)OC)C C04066272
CCc1cccc2c1[nH]cc2C(=O)CN3C(=O)[C@]4(CCCc5c4cccc5)NC3=O C04285023
C[C@@H]1C[C@H](CN(C1)C(=O)CSc2nnc(n2N)c3ccc(cc3)Cl)C C03294286
C[C@@H]1CCCC[C@H]1NC(=O)C2CCN(CC2)C(=O)Nc3ccc(cc3)OC C04965447
c1cc(cc(c1)NC(=O)C2CC2)c3nc(cs3)c4ccc5c(c4)NC(=O)CO5 C08042047
CC1CCC2(CC1)C(=O)N(C(=O)N2)CC(=O)Nc3ccc(cc3)C(C)(C)C C08658489
C[C@H]1CNC(=O)c2cc(ccc2O1)NS(=O)(=O)c3ccc(cc3)C(C)C C08961978
CC[C@H]1COc2ccc(cc2C(=O)N1)NS(=O)(=O)c3ccc(cc3C)F C08962172
CCOc1ccccc1[C@@H]2c3c(c4ccccc4[nH]3)CCN2C(=O)c5cc([nH]n5)C C11663480
Cc1ccccc1n2c(c(cn2)[C@H](C)NC(=O)Cc3c4ccccc4[nH]n3)C C11936124
Cc1cccc(c1)[C@H]2C3=C(CN(C3=O)/C=C/c4ccc(cc4)OC)NC(=O)N2 C12946238
Cc1c(n[nH]c1C(=O)N(C)Cc2cc(nc3c2cccc3)O)c4ccccc4 C12147472
Cc1ccc(c(c1)C)NS(=O)(=O)c2cc(cc(c2C)C)c3ccc(=O)[nH]n3 C15866637
Cc1cc(cc(c1C)S(=O)(=O)N[C@@H]2CCCC[C@@H]2C)c3ccc(=O)[nH]n3 C15866650
c1ccc(cc1)c2ccc(cc2)CC(=O)NN3C(=O)C4(CCCCC4)NC3=O C17114478
c1ccc2c(c1)nc(o2)C3CC[NH+](CC3)[C@@H](c4c[nH]c5c4ccc(c5)F)C(=O)[O-] C20728540
CCCSc1[nH]c(=O)c2c(n1)NC3=C([C@H]2c4ccc(o4)C)C(=O)CCC3 C05923701
C[C@@H](c1[nH]c(=O)c2ccccc2n1)Sc3[nH]nc(n3)c4ccc(cc4)Cl C23969664
CS(=O)(=O)Nc1ccc(cc1Cl)NC(=O)c2c(ccc(n2)Cl)Cl C29312854
Cc1ccc(c(c1)C)NC(=O)NC(=O)[C@@H](C)Sc2c3c(ccs3)ncn2 C29616360
c1cc(ccc1c2nc([nH]n2)SCc3[nH]c(=O)c4c(n3)ccs4)Cl C21253784
COc1ccc(cc1)c2csc(n2)c3c(n(nn3)c4ccc(cc4)Cl)N C38486902
Cc1ccc(o1)[C@H]2c3ccc(cc3OC(=C2C#N)N)OC(=O)c4cccs4 C38659183
CC1=C2[C@@H](C(=C(O[C@H]2N=N1)N)C#N)c3ccc(cc3)OCc4cccc(c4)F C39342395
CC1=C[C@@H](N=N1)C(=O)N[C@H]2CCC[C@@H]3C2=CNN3c4ccc(cc4)C(C)(C)C C39354843
c1ccc(cc1)COc2ccc(cc2)[C@@H]3C4=C(N=N[C@@H]4NC5=C3C(=O)CCC5)O C39358554
c1ccc(cc1)OS(=O)(=O)[C@H]2C[C@@]3(CC[C@@H](C3)c4ccccc4O)N(C2)O C39505199
Cc1cccc(c1)C(=O)N/N=C/2\CCCc3c2c(c(o3)C(=O)NC(C)(C)C)C C40811316
C[C@H]1C(=O)Nc2cc(ccc2O1)NC(=O)/C=C/c3ccc(cc3)OC(F)F C45480330
c1cc(c(cc1NC(=O)NCCc2cc(cc3c2OCOC3)F)Cl)C#N C48361713
CC(C)Oc1ccc(cc1)[C@@H]2c3c(nn(c3NC(=O)CS2)C4CCCC4)O C05690077
Cc1cc(cc(c1S(=O)(=O)Nc2ccc3c(c2)C(C(=O)N3)(C)C)C)OC C49741323
c1cc(oc1)[C@@H]2C[C@H](n3c(cc(n3)C(=O)NC4CCCCC4)N2)C(F)(F)F C05043605
C[C@H](C(=O)Nc1ccc(c(c1)Cl)C#N)Nc2ccc3c(c2)OCCCO3 C52660574
CC1=NC2=NC(=[NH+][C@@H](N2C(=C1)[O-])c3ccc(cc3)SC)NC4CCCCC4 C14607583
Cc1ccc(s1)[C@@H](C)NC(=O)N2CCC(CC2)C(=O)Nc3nc(cs3)C C54728828
CC(=O)Nc1cccc2c1CCN(C2)C(=O)N[C@H](c3ccccc3)c4ccco4 C56812382
Cc1cccc(c1)NC(=O)c2cnn3c2N[C@H](C[C@H]3C(F)(F)F)c4ccco4 C03012954
Cc1cc(nc(n1)SCc2nc(no2)c3cccc(c3)Br)N C08528975
C[C@H]1CCc2c(sc(c2C#N)NC(=O)CNc3ccc4c(c3)OCCO4)C1 C46169168
CCOc1ccc(cc1)C2=NN=C3[C@H]2[C@H](C(=C(O3)N)C#N)c4ccc(cc4)F C05163896
C1CCc2c(c(=O)[nH]c(n2)SCC(=O)N[C@@H]3[C@H](C4=C(S3)CCCC4)C#N)C1 C63527232
CCN(C1CCCCC1)C(=O)c2cc(nc3c2cccc3C)c4cnc(nc4)N C63856740
Cc1cc(ccc1NC(=O)NCc2ccc3c(c2)OCO3)N4CCSCC4 C51236490
C[C@@H](c1ccc2c(c1)CCCC2)NC(=O)N[C@@H]3CCCN(C3)c4ncccn4 C43861660
c1ccc(cc1)C(=O)NNC(=O)[C@H]2C[C@@H]3CCCC[C@@H]3N2C(=O)c4ccccc4 C66267033
c1ccc2c(c1)c(c[nH]2)CCNC(=O)N3CCN(CC3)C(=O)C4CCCCC4 C66983088
Cc1c(sc(n1)c2nc[nH]n2)C(=O)N[C@@H](c3ccc(cc3)F)C(C)(C)C C67267853
C[C@@H]1CCCCN1C(=O)[C@H](C)NC(=O)Nc2ccc(cc2)OC3CCCC3 C67541717
c1cc(cc(c1)F)NC(=O)NCC2(CCOCC2)c3ccc4c(c3)OCO4 C67543458
COc1ccc(cc1)[C@H]2c3c(nn(c3OC(=C2C#N)N)c4ccccc4)C(F)(F)F C04292581
COc1ccc(cc1OC)[C@@H]2CC3=C([C@@H](Nc4ccccc4N3)c5cccnc5)C(=O)C2 C00709673
C[C@H](C(=O)NC(=O)NC1CCCCC1)Sc2c3c4c(sc3ncn2)CCC4 C06112600
Cc1c(c(no1)c2ccccc2)C(=O)NNC(=O)CC34CC5CC(C3)CC(C5)C4 C06220092
Cc1c(c([nH]c1C(=O)Nc2nc(cs2)c3ccc(cc3)Cl)C)C(=O)OC C06588903
c1ccc(cc1)c2ccc(cc2)S(=O)(=O)Nc3ccc4c(c3)C(=O)NCCO4 C08961842
Cc1c2cc3c(cc2oc(=O)c1CC(=O)N[C@@H](C)CO)OC4(CCCCC4)CC3 C09340106
CC1(COc2ccc(cc2C(=O)N1)NS(=O)(=O)Cc3ccc(cc3)Cl)C C08962352
C[C@@H]1[C@H]([C@@H](n2c(ncn2)N1)c3ccc(cc3)SC)C(=O)Nc4ccc(cc4)Cl C11694889
Cc1ccc(cc1)c2c(nnn2c3ccc(cc3)N)S(=O)(=O)c4ccc(cc4)Cl C11730624
c1ccc(cc1)c2c(nnn2c3ccc(cc3)N)S(=O)(=O)c4cccc(c4)Cl C11730689
Cc1ccc(cc1)NC(=O)C[C@@H]2C(=O)N/C(=N/N=C\3/C[C@@H]4CC[C@]3(C4(C)C)C)/S2 C13016648
c1ccc(c(c1)[C@@H]2[C@H]3CC=C[C@@H]3c4cccc(c4N2)C(=O)NC5CCCCC5)[N+](=O)[O-] C14478093
Cc1cccc(c1)c2n[nH]c(=S)n2CC(=O)N[C@@H](C)c3cc4ccccc4o3 C18203884
CCOc1ccc(c(c1)[C@@H]2[C@H]3CCCC=C3C(=C(C2(C#N)C#N)N)C#N)OCC C01103327
Cc1cc2c(cc1S(=O)(=O)N[C@H](C)C34CC5CC(C3)CC(C5)C4)OCC(=O)N2 C20356935
Cc1ccc(o1)C2=NN([C@@H](C2)c3ccc(cc3)F)c4ccc(cc4)S(=O)(=O)N C20414209
c1cc(oc1)c2ccc(cc2)NC(=O)[C@@H]3CCCN(C3)C(=O)c4cc5c([nH]4)ccs5 C20908299
Cc1ccc(cc1)[C@@H]2CC3=C([C@@H](CC(=O)N3)c4cc(c(c(c4)OC)O)OC)C(=O)C2 C21225483
Cc1c2ccc3ccccc3c2oc1C(=O)N(C)[C@@H](C)c4ccc(cc4)S(=O)(=O)N C29482001
c1ccc(c(c1)n2c3c(c(n2)C(=O)NNC(=O)C45CC6CC(C4)CC(C6)C5)CCC3)F C32036221
COc1cccc(c1)[C@@H]2c3c(=O)[nH]c(nc3NC4=C2C(=O)CCC4)SCC=C C06009462
Cc1cc(c(=O)[nH]n1)Cc2ccc(cc2)S(=O)(=O)N[C@H]3CCC[C@H]([C@@H]3C)C C35229555
c1ccc2c(c1)nc(s2)c3ccc(cc3Cl)[N-]S(=O)(=O)c4c[nH+]c[nH]4 C33169036
CCCN1CC=C2[C@@H](C1)[C@@H](C(C(=C2C#N)N)(C#N)C#N)c3ccc(c4c3cccc4)OC C00803664
c1ccc2c(c1)nc(s2)/C(=C\c3ccc(o3)c4ccc(cc4)S(=O)(=O)N)/C#N C04755683
CCC1=C2[C@H](C(=C(O[C@H]2N=N1)N)C#N)c3cc(ccc3OC(F)F)Br C39159859
C/C(=N/NC(=O)[C@@H]1C=C(N=N1)c2ccc(c(c2)Cl)Cl)/c3cccc(c3)O C39923148
CCOc1cc(ccc1O)[C@H]2c3c(n[nH]c3C(=O)N2C(C)C)c4ccc(cc4)C C40340636
Cc1ccc(cc1)[C@@H]2c3c(n[nH]c3C(=O)N2C[C@@H]4CCCO4)c5c(cc(cc5O)C)C C38704712
CC1(Oc2ccc(cc2O1)NC(=O)C(=O)NC3CCC(CC3)c4ccccc4)C C41551761
c1cc(ccc1C23CC4CC(C2)CC(C4)C3)NC(=O)NCc5nnc6n5CCC6 C43397170
Cc1c2cc3c(cc2oc(=O)c1CC(=O)NC[C@H](C)O)OC4(CCCCC4)CC3 C43732598
CCOC(=O)c1c(c2cc(ccc2s1)S(=O)(=O)N3C[C@@H](C[C@H](C3)C)C)N C03032859
c1cc(cc(c1)OCC#N)NC(=O)N2CCC(=CC2)c3c[nH]c4c3ccc(c4)F C48509460
Cc1cc(c(c(c1)O)c2c3c([nH]n2)C(=O)N([C@H]3c4ccc(cc4)OC)CC=C)C C06743280
c1cc(oc1)[C@H]2C[C@H](n3c(cc(n3)C(=O)Nc4ccc5c(c4)CCC5)N2)C(F)(F)F C00919265
CCCNC(=O)[C@@H]1CCCN(C1)C(=O)Nc2ccc3c(c2)sc(n3)C(C)C C51644708
C[C@@H]1Cc2cc(c(c(c2-c3c(cc(c(c3OC)OC)O)C[C@@H]1C)OC)OC)O C17779008
Cc1ccc(cc1)NC(=O)C[C@@H]2C(=O)N/C(=N\N=C\3/C[C@H]4CC[C@@]3(C4(C)C)C)/S2 C10131252
CCOc1ccc(cc1)c2c(c(n(c(=O)c2C#N)c3ccc(cc3)Cl)N)C#N C55104535
Cc1cc(c(c(c1)C)NC(=O)[C@H](C)SC2=NN/C(=C/3\C=Nc4c3cccc4)/O2)C C09375876
c1cc(c(cc1C(=O)N/N=C/c2ccc(o2)N3CCCC3)O)I C59138215
CCOc1cccc(c1O)/C=C/2\C(=O)NN(C2=O)c3cc(cc(c3)Cl)Cl C01216983
c1ccc(cc1)/C=C/C(=O)Nc2cccc(c2)S(=O)(=O)/N=C\3/CCCCCN3 C21029860
C/C(=N/NC(=O)[C@@H]1C=C(N=N1)c2ccc(cc2)Br)/c3ccccc3O C38613277
COc1cccc(c1)C2=NN=C3[C@H]2[C@@H](C(=C(O3)N)C#N)c4ccc(cc4)C(F)(F)F C05148565
COc1ccc(cc1)n2c(c(nn2)c3nc(cs3)c4cccc(c4)Br)N C64664220
Cc1ccc(c(c1)Cl)NC(=O)N[C@@H](C)c2cccc(c2)S(=O)(=O)N(C)C C67250678
c1cc2c(cc1C3(CCOCC3)CNC(=O)Nc4cc(ccc4F)F)OCO2 C67543854
c1ccc2c(c1)c(n[nH]c2=O)c3ccc(c(c3)[N+](=O)[O-])NCc4cccnc4 C04148839
COc1ccc(cc1)n2c(c(c(c2N)C#N)C#N)c3cccc(c3)[N+](=O)[O-] C01067269
C[C@H](c1nc(no1)c2c(non2)N)Oc3ccccc3Br C00717127
c1ccc2c(c1)C(=O)N([C@@H](N2)c3cccn3c4cccc(c4)[N+](=O)[O-])O C00653745
CC(=O)N(C)c1ccc(cc1)NC(=O)Nc2ccc(cc2Cl)[N+](=O)[O-] C04771275
c1cc(cc(c1)O)/C=N/Nc2nc(nc(n2)N3CCCC3)N4CCCC4 C05007904
c1cnc(nc1)N[C@H](c2ccc3c(c2)OCO3)c4cc5c(cc4O)OCO5 C01586969
Cc1ccc(cc1)/C=N/NC(=O)C(=O)Nc2ccc(c(c2)[N+](=O)[O-])Cl C01575312
C[C@@H]1CCCN(C1)c2nnc(s2)NC(=O)Nc3ccc4c(c3)OCCO4 C06791887
Cc1ccccc1c2nc(on2)c3c(n(nn3)c4ccccc4OC)N C06868222
CCOc1ccc(cc1)n2c(c(nn2)c3nc(no3)c4ccccc4C)N C06868229
CCOc1ccccc1n2c(c(nn2)c3nc(no3)c4cccs4)N C06868305
c1cc2c(cc1NC(=O)CN3C(=O)C4(CCCCCCC4)NC3=O)OCO2 C03463450
CN(c1ccccc1)c2nc(nc(n2)N)COc3ccc4c(c3)OCO4 C08816265
Cc1nc(cs1)[C@H](C)Nc2c(nc3c(n2)non3)NC4CCCC4 C12713174
Cc1cc(c(n1c2ccc(cc2)O)C)/C=N\Nc3ccc(cn3)[N+](=O)[O-] C15723485
C[C@@H]1CCO[P@@](=O)(O1)[C@H](c2ccc(cc2)[N+](=O)[O-])Nc3ccc(cc3)O C16157487
c1ccc2c(c1)C(=O)C(=C(C2=O)Cl)NNc3ccc(cn3)[N+](=O)[O-] C17302281
C[C@@H](C(=O)Nc1cccc(c1)[N+](=O)[O-])Nc2ccc3c(c2)OCCO3 C21818030
Cc1ccc(cc1)N2C(=O)/C(=C/Nc3ccc(cc3O)[N+](=O)[O-])/C(=N2)C C16292705
CC(C)(C)OC(=O)N1CCc2c(s/c(=N\C(=O)c3ccc(=O)[nH]c3)/[nH]2)C1 C22528120
Cc1ccc(c(c1)C)NC(=O)NC(=O)[C@H](C)Sc2nnnn2C(C)C C22764421
c1cc(oc1)c2nnc(n2N)SCc3nc(on3)c4ccc(cc4)Cl C23055546
Cc1ccc(c(c1)C)n2cnnc2S[C@H](C)c3nc(nc(n3)N(C)C)N C25026333
c1ccc2c(c1)c3c(o2)c(ncn3)NC[C@@H](c4ccc(cc4)[N+](=O)[O-])O C25677172
c1c2c(cc(c1F)F)nc([nH]2)Sc3ncc(c(n3)NC4CC4)[N+](=O)[O-] C26702630
C[C@H](c1ccc2c(c1)OCCO2)N(C)C(=O)Nc3nc([nH]n3)c4ccccc4 C32561834
CN(C)c1nc(nc(n1)N)COc2ccc3c(cc(=O)oc3c2)C(F)(F)F C32843106
CCOc1cc(cc(c1O)[N+](=O)[O-])[C@@H]2CC(=O)NC3=C2C(=O)CC(C3)(C)C C36000018
COc1cc(cc(c1O)OC)c2cc(=O)c3c(o2)cc(c(c3O)OC)OC C13660048
c1ccc(c(c1)/C=N/NC(=O)[C@@H]2C=C(N=N2)c3ccc4c(c3)OCO4)O C38994792
COc1c(cc2c(c1OC)C(=O)c3cc(c(c(c3C2=O)OC)OC)O)O C39289727
C[C@@H](C(=O)Nc1ccnn1C(C)C)Sc2nnc3n2c4ccccc4[nH]3 C06505139
Cc1ccc2cccc(c2n1)Oc3c(c(ncn3)n4c5ccccc5nn4)N C40752419
Cc1ccc(cc1NC(=O)N2CCC(=CC2)c3c[nH]c4c3cccn4)[N+](=O)[O-] C43149512
c1ccc(cc1)N2CCN(CC2)c3c(nc4cc(ccc4n3)[N+](=O)[O-])N C44549789
C[C@H](c1cccc(c1)[N+](=O)[O-])NC(=O)Nc2ccc3c(c2)OCCCO3 C47367064
Cc1c2c(nc(n1)NC)n(c(=O)c(n2)c3cc4cc[nH]c4nc3)C5CCCC5 C33359434
Cc1c(c(n2c(n1)nc(n2)SC)C)CC(=O)Nc3cc(n[nH]3)C(C)(C)C C58160070
C[C@H](c1nc(no1)c2ccccc2)Sc3nnc(n3N)c4ccco4 C53047825
CC1(CC2=C([C@H](C(=C(O2)N)C(=O)OC)c3ccc(s3)[N+](=O)[O-])C(=O)C1)C C58949718
Cc1cc(n(n1)C(=O)CSc2nc([nH]n2)NN=C3CCCCCC3)C C59311234
c1cc(oc1)Cn2c(nnc2Sc3cc(nc(n3)N)Cl)N4CCCC4 C51594364
COc1cc(cc(c1O)/C=N/Nc2ccc(cn2)[N+](=O)[O-])Br C15011962
c1cc(cc(c1)[N+](=O)[O-])C2=NN=C3[C@@H]2[C@H](C(=C(O3)N)C#N)c4cccs4 C05062141
c1cc(cc(c1)[N+](=O)[O-])[C@H]2[C@H]3C(=NN=C3OC(=C2C#N)N)c4cccs4 C04978904
c1ccc(cc1)[C@H]2CC(=Nc3c(=O)[nH]cnc3N2)c4cccc(c4)[N+](=O)[O-] C17860559
c1ccc(c(c1)/C=C/C(=O)Nc2ccc3c(c2)[nH]c(n3)[C@H]4CCCO4)[N+](=O)[O-] C66445269
C[C@@H](c1ccc2c(c1)NC(=O)CO2)Nc3nc4ccc(cc4s3)[N+](=O)[O-] C66452780
C[C@@H](c1cccc(c1)O)N(C)C(=O)Nc2cccc(c2)c3nnnn3C C67408511
C[C@@H](c1nc(no1)c2c(non2)N)Oc3ccccc3Br C00717126
CCOC(=O)C1=C(NC(=O)N[C@H]1c2c(nc3c(cccn3c2=O)C)Cl)C C00623055
COc1ccc(cc1)n2c(nnn2)c3cnc(nc3c4ccc(cc4)Cl)N C03120343
CCOC(=O)C1=C(NC(=O)N[C@@H]1c2c(nc3c(cccn3c2=O)C)Cl)C C00623059
Cc1ccc(cc1)c2nnc(o2)[C@@H](C)Sc3nnc(n3N)c4ccco4 C07113503
CC[C@H](C(=O)Nc1cc(on1)C)Sc2[nH]c(=O)c3c(cc(nc3n2)C)C C08982375
COc1cc(cc(c1)OC)Nc2c(c(=O)c2=O)c3ccc4c(c3)OCC(=O)N4 C09273887
Cc1csc(n1)NC(=O)CSc2nc3c(cnn3C(C)(C)C)c(n2)O C09521055
Cc1ccc(c(c1)n2cnnc2SCc3nc(nc(n3)N(C)C)N)C C10534627
COc1ccc(cc1)n2c(c(nn2)c3nc(no3)c4ccc(cc4)F)N C10273059
CC1(CC2=C([C@H](Nc3c(non3)N2)c4ccc(cc4)C(=O)OC)C(=O)C1)C C12390432
Cc1nc(cs1)[C@@H](C)Nc2c(nc3c(n2)non3)NC4CCCC4 C12713171
Cc1cc(on1)C(=O)/N=c/2\n(c3ccc(cc3s2)S(=O)(=O)N)CC=C C12634392
c1ccc(cc1)n2c3c(c(n2)C(=O)NNc4ccccc4[N+](=O)[O-])CCC3 C14180776
Cc1cc(nc(n1)SCC(=O)N2CCCc3c2ccc(c3)[N+](=O)[O-])N C16116803
c1ccc(cc1)c2[nH]c(=O)c3c(n2)NC(=O)C[C@@H]3c4ccc(cc4)[N+](=O)[O-] C08738976
Cn1c2c(cn1)c(nc(n2)NC[C@@H]3COCCO3)Nc4ccc(cc4)Cl C21928528
Cc1ccc(cc1)Nc2c3cnn(c3nc(n2)NC[C@@H]4COCCO4)C C21928912
c1cc(cc(c1)N2CCCS2(=O)=O)NC(=O)Nc3ccc4c(c3)OCO4 C22505849
C[C@H](c1ccc(cc1)n2ccnc2)NC(=O)Nc3cccc(c3)[N+](=O)[O-] C24238648
C[C@@H](C(=O)N/N=C/c1c[nH]nc1c2ccc(cc2)F)n3c4ccccc4nn3 C27569710
CCc1cc(=O)oc2c1ccc(c2)OCc3nc(nc(n3)N(C)C)N C31792043
C[C@@H](c1ccc2c(c1)OCCO2)N(C)C(=O)Nc3nc([nH]n3)c4ccccc4 C32561835
c1ccc(cc1)c2c(nn(c2N)c3cccc(c3)[N+](=O)[O-])CN4CCOCC4 C25227586
c1cc(cc(c1)[N+](=O)[O-])/C=C/C2=N/C(=C\Nc3cccc(c3)O)/C(=O)O2 C04644345
CCCC1=C2[C@H](C(=C(O[C@H]2N=N1)N)C#N)c3cc4c(c(c3)OC)OCO4 C38626856
CC(C)C1=C[C@H](N=N1)[C@@H]2NN[C@@H]3N2N=C(S3)c4ccc(c(c4)OC)OC C38742446
CC(C)C1=C[C@@H](N=N1)[C@H]2NN[C@@H]3N2N=C(S3)c4ccc5c(c4)OCO5 C38742765
c1ccc(cc1)C2=C[C@@H](N=N2)[C@@H]3N=NC(=S)N3/N=C/c4ccc(cc4O)O C38971006
COC(=O)c1ccc(cc1)/C=N/N2[C@@H](NNC2=S)[C@H]3C4=C(CCC4)N=N3 C38984261
c1ccc(cc1)c2nc([nH]n2)SCC(=O)/[NH+]=C/3\C=CC4=NC(=NC4=C3)[O-] C39354461
C/C(=N/Nc1[nH]c(=O)cc(n1)c2ccccc2)/c3cccc(c3)[N+](=O)[O-] C08150193
CCCCn1c2c(c(=O)[nH]c1=O)n(c(n2)c3cc(c(c(c3)Cl)O)OC)C C42979732
Cc1ccc(cc1[N+](=O)[O-])NC(=O)N2CCN(CC2)c3ccc(cc3)O C43148682
Cc1[nH]c2cc(ccc2n1)c3nnn(n3)CC(=O)Nc4ccc(cc4)C(C)C C44743442
CC(C)(C)OC(=O)N/N=C/c1c[nH]nc1c2ccc3c(c2)OCCO3 C10117325
c1ccc(c(c1)NC(=O)[C@@H]2CCCN(C2)C(=O)Nc3cccs3)[N+](=O)[O-] C49428871
c1cc(cc(c1)[N+](=O)[O-])NC(=O)[C@H]2CCCN(C2)C(=O)Nc3cccs3 C49428877
c1cc2c(cc1C(=O)N/N=C/c3cc(ccc3Cl)[N+](=O)[O-])nc[nH]2 C13477476
Cc1c(c(=O)c2c([nH]1)[nH]n(c2=O)c3ccccc3)Cc4ccc(cc4)[N+](=O)[O-] C08020748
c1ccc2c(c1)/C(=C/Nc3cc(ccc3OC(F)F)[N+](=O)[O-])/C(=O)NC2=O C55006336
CNc1ccc(cc1[N+](=O)[O-])/C=N/n2c(n[nH]c2=S)c3ccccc3 C36289692
c1cc(c(cc1/C=C/C(=O)NNC(=O)c2ccc(nc2)Cl)[N+](=O)[O-])Cl C58941375
CCC[C@H](C)n1c2c(c(n1)O)[C@H](SCC(=O)N2)c3cccc(c3)[N+](=O)[O-] C06265387
c1ccc(cc1)C2=NN=C3[C@H]2[C@@H](C(=C(O3)N)C#N)c4ccc(s4)[N+](=O)[O-] C06953999
Cc1cccc2c1C(=O)N[C@@H](N2)c3cn(nc3c4ccc(cc4)[N+](=O)[O-])C C63495842
CCc1cc(nc(n1)c2ccc(cc2)[N+](=O)[O-])N3C[C@@H](CC[C@@H]3C)C(=O)N C64914631
Cc1c(nnn1c2ccc(cc2)c3ccccc3)C(=O)n4c(c(cn4)C#N)N C66622384
Cc1c(nnn1c2cccc3c2cccn3)C(=O)N4CCCC[C@@H]4CC(=O)N C66832631
C[C@H](c1cccc(c1)O)N(C)C(=O)Nc2cccc(c2)c3nnnn3C C67408512
Cc1ccc(cc1)n2c3c(c(n2)C)[C@@H](C(=C(O3)N)C#N)c4ccc(c(c4)OC)OC C00849987
CCc1cccc2c1[nH]cc2C(=O)CN3C(=O)[C@@]4(CCOc5c4cccc5)NC3=O C08133149
CCOc1cc(ccc1O)/C=C\2/C(=NC(=O)N(C2=O)c3ccc(c(c3)Cl)C)O C08914386
Cc1cc(ccc1OC)S(=O)(=O)Nc2ccc3c(c2)NC(=O)C(CO3)(C)C C09173372
Cc1ccc(cc1)n2c(=O)c3c(c(cn3C)C(=O)N[C@H](C)c4ccccc4)[nH]c2=O C09820670
c1cc(ccc1OCC(=O)NC(=O)Nc2ccc3c(c2)OCCO3)Br C10670206
c1ccc(cc1)Cc2nc3c4c5c(sc4n(c(=O)n3n2)CC(=O)N)CCCC5 C13693677
CS(=O)(=O)N1CCCC[C@@H]1C(=O)Nc2cccc(c2)c3[nH]c4ccccc4n3 C13792689
CCOC(=O)c1c(n2c(c(c(n2)C)c3ccc(cc3)Br)nn1)N C17076902
CCN1CC=C2[C@H](C1)[C@H](C(C(=C2C#N)N)(C#N)C#N)c3ccc(cc3)C(=O)OC C19852137
c1cc2c(cc1C(=O)NNS(=O)(=O)c3cc(sc3Cl)Cl)OCO2 C20629151
CC1CCN(CC1)C(=O)[C@@H](C)Sc2nnc(n2N)c3ccc(cc3)OC C21140480
COc1cc(cc(c1O)OC)/C=C/2\C(=O)NN(C2=O)c3ccc(c(c3)Cl)Cl C22033444
Cc1c(=O)c2cccc(c2oc1c3ccccc3)C(=O)NNC(=O)[C@@H]4CCCO4 C32257286
Cc1c(=O)c2cccc(c2oc1c3ccccc3)C(=O)NNC(=O)[C@H]4CCCO4 C32257288
Cc1c(c(n2c(n1)nc(n2)N)C)CCC(=O)N(C)[C@H]3CCCc4c3cccc4 C32740638
CCN1CC=C2[C@H](C1)[C@@H](C(=C(C2(C#N)C#N)N)C#N)c3ccc(cc3)C(=O)OC C34914265
CS(=O)(=O)c1nc(c2c(n(nc2n1)Cc3ccccc3)N)c4ccccc4F C35928348
CCOC(=O)C1=C(OC(=C([C@@H]1c2cc3c(cc2Br)OCO3)C#N)N)C C00873834
CC1(CC(=O)c2c(cc(cc2O1)OCC(=O)NC3=CC4=CC=N[C@@H]4C=C3)O)C C38573613
CCOc1cc2c(cc1c3ccccc3O)CCN4[C@H]2CO[P@@](=O)(N4)OC C39464599
C[C@@H]1C(=C(NN1C)C)/C=N/NC(=O)[C@@H]2C=C(N=N2)c3ccc4c5c3cccc5CC4 C39576639
Cc1ccc(cc1)C(=O)C[C@@H]2C(=O)N/C(=N\N=C/3\c4cc(ccc4NC3=O)C)/S2 C39843242
Cc1cs/c(=N/C(=O)[C@H](C(C)C)NC(=O)[C@@H]2COc3ccccc3O2)/[nH]1 C39977265
Cc1cc(c(o1)C)C(=O)NNC(=O)[C@@H]2CCCN(C2)c3nc4ccccc4s3 C40115858
C[C@@]1(C(=O)Nc2ccccc2O1)C(=O)Nc3c(c4c(s3)CCCC4)C(=O)OC C40796587
CCN(Cc1cc(=O)[nH]c2c1cc(cc2C)C)C(=O)Nc3ccc4c(c3)OCCO4 C41076939
Cc1c(c(n(n1)c2ccccc2)C)/C=C/C(=O)Nc3ccc4c(c3)NC(=O)[C@H](O4)C C45480357
c1cc(ccc1C2=CCN(CC2)C(=O)NCCc3nnc4n3CCCCC4)O C45607376
c1cc(ccc1NC(=O)C(=O)NC2CCCCCCC2)N3CCCS3(=O)=O C48637637
Cc1ccc(cc1)C(=O)[C@@H]2CCCN(C2)S(=O)(=O)c3ccc4c(c3)[nH]c(=O)[nH]4 C49702301
CC(C)(C)NC(=O)c1cnn2c1N[C@@H](C[C@@H]2C(F)(F)F)c3ccc4c(c3)OCO4 C05200830
CC(C)[C@@H](c1ccc2c(c1)OCCO2)NC(=O)c3ccc4c(c3)NC(=O)CN4C C53129368
c1ccc(cc1)NC(=O)C2CCN(CC2)CN3C(=O)C4(CCCCC4)NC3=O C58160782
c1ccn2c(c1)nc(c2/C=C/C(=O)NNC(=O)c3ccc(nc3)Cl)Cl C58381577
c1cnc(nc1)N2CCC(CC2)C(=O)NNC(=O)C34CC5CC(C3)CC(C5)C4 C45859623
Cc1c(c(n(n1)C)C)C(=O)C(=O)Nc2ccc3c(c2)[nH]c(n3)c4cc(ccc4F)F C59850062
CC(C)(C)c1ccc(cc1)N(C)S(=O)(=O)c2ccc3c(c2)c(=O)[nH]c(=O)[nH]3 C60510787
Cc1c(sc2c1c(=O)[nH]c(n2)CCC(=O)Nc3ccc4c(c3)ccc(=O)o4)C C63296170
CCOC(=O)N1CCc2c(sc3c2C(=N[C@@H](N3)c4ccc(cc4)OC)O)C1 C04525531
CCn1c2c(nc(nc2n(c1=O)c3ccc(cc3)F)c4ccc(cc4)C)C(=O)N C64965937
Cc1ccc(cc1F)NC(=O)N[C@H]2CCCN(C2)[C@@H]3C=C(N=N3)c4ccncc4 C65257580
Cc1c(c(n(n1)C)C)[C@@H](C)NC(=O)C(=O)Nc2ccc3c4ccccc4oc3c2 C65615513
Cc1c(nnn1c2ccc(cc2)c3ccccc3)C(=O)N4CCCC[C@H]4C(=O)N C66619858
CC(C)n1cc(cn1)NC(=O)[C@@H]2CCCN2C(=O)c3ccc4ccccc4c3O C67174156
Cc1cccc(c1)NC(=O)N2CCC(CC2)C(=O)N[C@@H](C)c3c(nn(c3C)C)C C67303346
Cc1c(c(n(n1)C)C)[C@H](C)NC(=O)N2CCC[C@@H](C2)C(=O)Nc3ccccc3 C67535359
Cc1cc(n(n1)c2ccccc2NC(=O)N[C@H](C)C(=O)N3CCCC[C@H]3C)C C67540769
C[C@@H]1CCCCN1C(=O)[C@H](C)NC(=O)Nc2nnc(s2)c3ccsc3 C67548534
c1cc(ccc1O[C@H]2CCCCNC2=O)OC(=O)c3cc(c(=O)[nH]c3)Cl C67635834
CCc1cccc2c1NC(=O)[C@]23[C@H]4[C@@H]([C@@H]([NH2+]3)CCSC)C(=O)N(C4=O)CCc5ccccc5 C08789978
CC(C)[NH+]1CCc2c(sc3c2C(=N[C@H](N3)c4ccc(c(c4)OC)OCc5ccccc5)O)C1 C08923429
Cc1ccc(cc1)C(=O)N[C@](C(=O)OC)(C(F)(F)F)Nc2ccc(c[nH+]2)Br C02050233
Cc1c(sc2c1c(nc(n2)C[NH+]3CCC(CC3)C)Sc4nc(c(s4)CC(=O)N)C)C C09575373
CN(C)c1ccc(cc1)[C@@H](CNC(=O)C(=O)Nc2ccc(c(c2)Cl)F)[NH+]3CCCC3 C10188286
CC(C)Oc1cccc(c1)C(=O)[C@H]2CCC[NH+](C2)Cc3cn(c4c3cccc4)CC(=O)N C11817446
CN(C)S(=O)(=O)Nc1ccc(cc1)N2CCC(CC2)[NH2+]Cc3ccc(s3)Cl C12452606
CC(C)(C)c1ccc(cc1)n2c3c(cn2)[C@H](CCC3)[NH2+]Cc4ccc(cc4)N5CCNC5=O C12458597
Cc1c([nH]c2c1cccc2C(=O)N[C@@H]3C[C@H]([NH+](C3)CC4=CC[C@H](CC4)C(=C)C)C(=O)OC)C C12572774
C[NH+](C)C1(CCCCCC1)CNC(=O)c2cc(ccc2Br)S(=O)(=O)NC3CC3 C12882826
CCc1[nH]c(c(n1)C)C[NH+]2CCc3c4ccccc4[nH]c3[C@H]2c5cccc(c5OC)OC C12317471
CCn1c2c(cc(c1=O)c3ccc(c(c3)F)C)C[NH+](CC2)Cc4cn(c5c4cccc5)CC(=O)N C14743430
COC(=O)c1ccc(cc1)C[NH2+]C2CCN(CC2)c3ccc(cc3)C(=O)NC4CCCC4 C14995089
c1ccc(cc1)C[C@]2(C(=O)NC(=O)N2)C3CC[NH+](CC3)Cc4cnc(s4)c5ccccc5 C15068331
C[NH+](Cc1ccccc1NCC(=O)Nc2ccccc2S(=O)(=O)C)C3CCCCC3 C15322865
Cc1cccc(c1C)NC(=O)C[NH+](C)CCC(=O)Nc2c(c3c(s2)CCCCC3)C#N C16636574
CC1CC[NH+](CC1)[C@H](C)CNC(=O)c2cc3n(n2)[C@H](C[C@H](N3)C4CC4)C(F)(F)F C19496791
CC[C@@H]1C[C@@H](n2c(cc(n2)[C@@H]3CCC[NH+]3Cc4cn[nH]c4C(C)(C)C)N1)C(F)(F)F C19520773
C[C@H](C(=O)NC(=O)NC12CC3CC(C1)CC(C3)C2)[NH+](C)Cc4ccc(cc4)OC(F)F C20687746
CC(C)c1ccc(cc1)/C=C\2/C(=O)c3ccc(c(c3O2)C[NH+]4CCN(CC4)CCO)O C22468322
C[C@H]1CCC[NH+](C1)Cc2csc(n2)NC(=O)[C@H](C(C)C)NC(=O)Cc3ccccc3 C24886560
CCCCn1c2ccc(cc2nc1C[NH+](C)Cc3ccc(cc3F)F)S(=O)(=O)N C24960862
c1ccc(cc1)NC(=O)C[NH+]2CCC(CC2)NS(=O)(=O)C3=Cc4ccccc4CC3 C25168512
CCC[NH+](CC(=O)Nc1cccc2c1cccn2)CC(=O)Nc3ccc(c(c3F)F)F C25948718
CC[NH+]1CCC[C@@H]1CN(Cc2cc3c(cc(cc3[nH]c2=O)C)C)C(=O)Nc4ccccc4 C12705531
c1ccc(cc1)c2ccc(cc2)C[NH+]3CCNC(=O)[C@@H]3CC(=O)NCC4CCOCC4 C13637037
CC[C@@H](c1c2c(sc1n3cccc3)C[NH+](CC2)C)NC(=O)Nc4ccccc4OCC C08590211
c1ccc(cc1)CN2c3ccccc3N[C@@H]2SCC(=O)N/N=C/C4=c5ccccc5=[NH+]C4 C38937219
c1ccc(c(c1)C[NH+]2CCNC(=O)[C@@H]2CC(=O)NCC3=CC=C[C@@H]4C3=CC=N4)C(F)(F)F C39364816
CC1(CCCCC1)C(=O)N2C[C@@H](C3(C2)CC[NH2+]CC3)C(=O)NCCc4ccccc4OC C39636305
CCOc1ccc(cc1)CCNC(=O)[C@@H]2CN(CC23CC[NH2+]CC3)C(=O)c4ccc(cc4C)C C39654042
Cc1ccc(cc1)O[C@H](C)CNC(=O)[C@H]2CN(CC23CC[NH2+]CC3)C(=O)c4ccc(c(c4)C)F C39666111
CCC(CC)CNC(=O)[C@@H]1CN(CC12CC[NH2+]CC2)C(=O)c3cc(c(c(c3)Cl)OC)Cl C39666885
C[C@H](C(C)(C)C)NC(=O)[C@@H]1CN(CC12CC[NH2+]CC2)C(=O)c3cccnc3Sc4ccccc4 C39684592
CC1(CCCCC1)C(=O)N2C[C@H](C3(C2)CC[NH2+]CC3)C(=O)NCCOc4ccccc4F C39685102
CCC[C@H](C)C(=O)N1C[C@@H](C2(C1)CC[NH2+]CC2)C(=O)N[C@@H](C)Cc3ccccc3OC C39686395
c1ccc(cc1)/C=C/C=C(/C(=O)N/N=C/C2=c3ccccc3=[NH+]C2)\NC(=O)c4ccccc4 C39697822
c1ccc(cc1)C(=O)N/C(=C/c2cccs2)/C(=O)N/N=C/C3=c4ccccc4=[NH+]C3 C39699765
C[C@H]1C[C@H]([C@@H](N1c2cccc[nH+]2)C)/C=C(/C#N)\C(=O)NCCc3c[nH]c4c3cccc4 C39937992
CCOc1ccccc1CNC(=O)[C@@H]2CSC[C@@H]([NH2+]2)c3cc(no3)c4ccccc4 C44167975
CC[C@H](C)[C@H]1C(=O)N(C2([NH2+]1)CCN(CC2)C(=S)Nc3ccc(cc3)OC)CC(C)C C40399788
Cc1ccc\2c(c1C)NC(=O)/C2=N\NC(=O)C[NH+](Cc3ccccc3)Cc4ccccc4 C59146455
C[C@H]1CCC[NH+](C1)Cc2csc(n2)NC(=O)[C@@H](C)NC(=O)c3ccc(s3)Br C59369005
C[C@H]1C[C@@H](C[NH+](C1)C(C)(C)CNC(=O)/C=C/c2ccc(cc2)S(=O)(=O)NC3CC3)C C60095059
CC1CC[NH+](CC1)C[C@@H]2CCCN(C2)C(=O)c3cccc(c3)COc4ccccc4C(=O)N C60275304
C[C@H](CC(=O)Nc1cccc(c1)N2CCCC2)NC(=O)[C@@H]3CCC[NH+]3Cc4ccccc4 C60360112
C[C@@H]1C(=C(NN1c2ccccc2)C)S(=O)(=O)NCCC3=c4cc(ccc4=[NH+]C3)Cl C63547657
C[C@H](C(=O)Nc1ccc(cc1F)F)S[C@H]2NN=C(N2C3CC3)C4=c5ccccc5=[NH+]C4 C39995096
c1ccc(cc1)c2ccccc2NC(=O)CS[C@H]3NN=C(O3)C4=c5ccccc5=[NH+]C4 C40016932
Cc1cccc(c1)NC(=O)N2CCC[C@@H](C2)CCC(=O)NCC[NH+]3CCCC[C@@H]3C C65136596
c1cc(c(cc1C(=O)[O-])c2ccc(o2)/C=C/3\C(=O)N(C(=S)S3)CC(=O)[O-])Cl C02827458
c1cc(ccc1c2ccc(o2)/C=C/3\C(=O)N(C(=S)S3)CCCCCC(=O)[O-])C(=O)[O-] C11290936
CCOc1ccc(cc1OCC)S(=O)(=O)Nc2cc(cc(c2)C(=O)[O-])C(=O)[O-] C13183625
c1cc(sc1)c2nnc(n2CC(=O)[O-])SCC(=O)Nc3ccc(cc3C(=O)[O-])Br C13236538
Cc1cccc(c1)c2nnc(n2CC(=O)[O-])Sc3ccc(c(c3)C(=O)[O-])[N+](=O)[O-] C13274241
CCOc1ccc(cc1)c2nnc(n2CC(=O)[O-])Sc3ccc(cc3[N+](=O)[O-])C(=O)[O-] C13274344
c1cc(oc1)[C@@H]2CC(=NN2C(=O)COc3ccc(cc3C(=O)[O-])C(=O)[O-])c4ccco4 C13422496
CCN\1C(=O)/C(=C/c2cc(ccc2[O-])[N+](=O)[O-])/S/C1=N\c3cccc(c3)C(=O)[O-] C16931674
c1cc(ccc1COc2ccc(cc2Br)/C=C\3/C(=O)NC(=O)N=C3[O-])C(=O)[O-] C19593802
Cc1cc(cc(c1)N2C(=O)/C(=C/c3ccc(cc3)O[C@@H](C)C(=O)[O-])/C(=NC2=S)[O-])C C15821645
Cc1ccc(cc1C)N2C(=O)/C(=C/c3ccc(c(c3)Cl)OCC(=O)[O-])/C(=NC2=O)[O-] C19812093
c1cc(ccc1N2C(=O)/C(=C\c3ccc(c(c3)Cl)OCC(=O)[O-])/C(=NC2=S)[O-])Cl C19824120
Cc1ccc(c(c1)C)N2C(=O)/C(=C\c3ccc(cc3)O[C@@H](C)C(=O)[O-])/C(=NC2=S)[O-] C12362899
COc1cc(ccc1OCCC(=O)[O-])/C=C/2\C(=O)N=C(S2)[N-]c3cccc(c3)O C16912269
CC[C@H](C(=O)[O-])Oc1ccc(cc1OCC)/C=C/2\C(=O)N=C(S2)[N-]c3ccc(cc3)F C16919304
Cc1ccc(cc1)N2C(=O)/C(=C\c3ccc(c(c3)Br)OCC(=O)[O-])/C(=NC2=S)[O-] C32186378
C1CCC2(C1)[C@H](C(=NC(=C2C#N)SCCSC3=C(C4(CCCC4)[C@H](C(=N3)[O-])C#N)C#N)[O-])C#N C04005789
Cc1nc([nH]n1)S/C(=C/c2ccc(cc2)OCc3ccc(cc3)C(=O)[O-])/C(=O)[O-] C20292900
CC1=C2C(=NC(=NC2=O)COc3ccc(cc3)c4ccc(cc4)C(=O)[O-])S[C@H]1C(=O)[O-] C39646765
c1ccc(c(c1)[N-]S(=O)(=O)c2cccc(c2)NC(=O)CC3(CCCC3)C(=O)[O-])Cl C13250683
c1ccc(c(c1)[C@@H]2C(=C(C(=O)N2c3nc4ccc(cc4s3)C(=O)[O-])[O-])C(=O)C5CC5)F C13278076
Cc1cccc(c1)[C@@H]2C(=C(C(=O)N2c3nc4ccc(cc4s3)C(=O)[O-])[O-])C(=O)C5CC5 C13278101
Cc1c(c(nc(n1)SCC(=O)C2=C[C@H](N([C@H]2C)c3ccccc3)C)[O-])CCC(=O)[O-] C39667880
Cc1c(c(nc(n1)S[C@H](c2ccccc2)C(=O)Nc3ccc(cc3)F)[O-])CCC(=O)[O-] C13448314
Cc1c(c(nc(n1)SCC(=O)C2=C[C@@H](N([C@H]2C)CC(F)(F)F)C)[O-])CCC(=O)[O-] C39667989
c1cc(ccc1S(=O)(=O)[N-]c2c(cc(cc2Cl)Cl)C(=O)[O-])S(=O)(=O)N3CCOCC3 C13463901
c1ccc(cc1)c2ccccc2NC(=O)CSc3nc(c(nn3)CCC(=O)[O-])[O-] C13092797
c1cc(cc(c1)N2[C@@H](C(=C(C2=O)[O-])C(=O)c3cccs3)c4ccc5c(c4)OCCO5)C(=O)[O-] C13193652
Cc1ccsc1[C@@H]2C(=C(C(=O)N2c3cccc(c3)C(=O)[O-])[O-])C(=O)c4ccco4 C13214053
Cc1ccsc1[C@H]2C(=C(C(=O)N2c3cccc(c3)C(=O)[O-])[O-])C(=O)c4ccco4 C13214052
Cc1ccc(s1)[C@H]2C(=C(C(=O)N2c3ccc(cc3)CC(=O)[O-])[O-])C(=O)c4ccco4 C13217802
c1cc(oc1)C(=O)C2=C(C(=O)N([C@H]2c3cc(cs3)Br)c4ccc(cc4)CC(=O)[O-])[O-] C13217832
c1cc(oc1)C(=O)C2=C(C(=O)N([C@H]2c3ccsc3)c4nc5ccc(cc5s4)C(=O)[O-])[O-] C13218198
C/C(=C/1\C(=O)N=C(S1)Nc2cc(cc(c2)C(=O)[O-])C(=O)[O-])/c3ccc(cc3)Cl C39869952
Cc1ccc(cc1Cl)c2ccc(o2)/C=C\3/C(=O)N(C(=S)S3)[C@H](CCC(=O)[O-])C(=O)[O-] C40567510
CCn1c(cc(c(c1=O)[C@@H](c2ccc3c(c2)OCO3)c4c(n(c(=O)cc4[O-])CC)C)[O-])C C40568628
CCn1c(cc(c(c1=O)[C@H](c2ccc(c(c2)OC)O)c3c(n(c(=O)cc3[O-])CC)C)[O-])C C40568650
c1ccc(c(c1)/C=C(\C#N)/c2nc3ccc(cc3c(n2)[O-])Br)OCC(=O)[O-] C43782751
C[C@H]1CCCC[C@@H]1N(c2nnc(s2)[S-])S(=O)(=O)c3cc(ccc3Cl)C(=O)[O-] C13252033
CC[C@@H]1Cc2c(cc(=O)n(c2S1)Cc3ccc(cc3)c4ccccc4c5[n-]nnn5)[O-] C52542060
CCc1ccccc1[N-]C2=NC(=O)/C(=C\c3ccc(c(c3)OC)OCCC(=O)[O-])/S2 C16912243
Cc1ccc(c(c1)[N-]C2=NC(=O)/C(=C\c3ccc(c(c3)OC)OCC(=O)[O-])/S2)C C16915435
Cc1cc(ccc1[N-]C2=NC(=O)/C(=C\c3ccc(c(c3)OC)OCC(=O)[O-])/S2)O C16915487
CC[C@H](C(=O)[O-])Oc1ccc(cc1OCC)/C=C/2\C(=O)N=C(S2)[N-]c3cccc(c3)C C16919089
CCOc1cc(ccc1OCCC(=O)[O-])/C=C/2\C(=O)N=C(S2)[N-]c3cccc(c3C)C C16920027
CCOc1cc(ccc1OCCC(=O)[O-])/C=C/2\C(=O)N=C(S2)[N-]c3cc(ccc3C)C C16920035
COc1cc(ccc1[N-]S(=O)(=O)C)[N-]S(=O)(=O)c2cc(ccc2Cl)Cl C32088229
COc1ccc(cc1)/C=C/C=C/2\C(=NC(=S)N(C2=O)c3ccc(cc3)C(=O)[O-])[O-] C59292778
c1cc(ccc1N2C(=O)/C(=C/c3ccc(c(c3)Cl)OCC(=O)[O-])/C(=NC2=S)[O-])Cl C59678985
c1cc(ccc1N[C@@H]2CC(=O)N(C2=O)c3cc(cc(c3)C(=O)[O-])C(=O)[O-])I C16902174
c1ccc(c(c1)OCC(=O)[O-])[P@@](=O)(N(C[C@@H]2CCC=CC2)C[C@@H]3CCCO3)[O-] C02355836
c1cc(ccc1c2ccc(o2)/C=C/3\C(=O)N(C(=S)S3)CC(=O)[O-])C(=O)[O-] C02907997
c1ccc(cc1)[C@@H]([C@H](c2ccccc2)n3c4ccccc4nn3)C(C(=O)[O-])C(=O)[O-] C05947653
COc1ccc(cc1)c2ccc(o2)/C=C/3\C(=O)N(C(=S)S3)[C@@H](CC(=O)[O-])C(=O)[O-] C08818976
CCOC(=O)c1ccc(cc1)c2ccc(o2)/C=C/3\C(=O)N(C(=S)S3)[C@@H](CC(=O)[O-])C(=O)[O-] C08819001
c1ccc(cc1)N2C(=O)/C(=C\c3ccc(o3)c4cc(cc(c4)C(=O)[O-])C(=O)[O-])/C(=O)NC2=O C09234444
c1ccc2c(c1)/C(=C/3\C(=O)N(C(=S)S3)CCCCCC(=O)[O-])/C(=O)N2CC(=O)[O-] C02696639
Cc1ccc(cc1S(=O)(=O)N2CCN(CC2)S(=O)(=O)c3ccc(cc3)C(=O)[O-])C(=O)[O-] C13300314
c1cc(ccc1/C=C/C(=O)c2ccc(cc2)S(=O)(=O)NCCC(=O)[O-])C(=O)[O-] C13366297
c1ccc(c(c1)c2ccc(o2)/C=C/3\C(=O)N(C(=S)S3)[C@H](CC(=O)[O-])C(=O)[O-])F C16046785
CN(C)c1ccc(cc1)/C=C\2/C(=O)N(C(=S)S2)c3cc(cc(c3)C(=O)[O-])C(=O)[O-] C16926807
CCCOc1ccc(cc1)/C=C\2/C(=O)N(C(=S)S2)[C@H](CCC(=O)[O-])C(=O)[O-] C16932271
c1cc(ccc1/C=C\2/C(=O)N(C(=S)S2)c3ccc(cc3)C(=O)[O-])OCCC(=O)[O-] C16932853
c1ccc(cc1)N2C(=O)/C(=C/c3ccc(c(c3)Cl)OCC(=O)[O-])/C(=NC2=S)[O-] C15822014
CCOc1cc(c(cc1OCC(=O)[O-])Br)/C=C/2\C(=NC(=S)N(C2=O)CC=C)[O-] C19824404
C=CCN1C(=O)/C(=C/c2cccn2c3cccc(c3)C(=O)[O-])/C(=NC1=S)[O-] C15013574
CCOc1ccc(cc1)N2C(=O)/C(=C/c3ccc(c(c3)OC)OCC(=O)[O-])/C(=NC2=S)[O-] C19878095
c1ccc(c(c1)/C=C/2\C(=NC(=S)N(C2=O)c3ccc(cc3)F)[O-])OCC(=O)[O-] C20025327
c1cc(ccc1C(=O)N/N=C/c2ccc(c(c2)OCC(=O)[O-])OCC(=O)[O-])Br C03081279
c1ccc(cc1)OS(=O)(=O)[N-]c2ccc(cc2)C(=O)CSCC(=O)[O-] C20458638
Cc1c(c2c(c(c1OC)C(=O)[O-])C(=O)N(C2)[C@H](CC(C)C)C(=O)[O-])OCC=C(C)C C31167407
COc1ccc(cc1)N2C(=O)/C(=C/c3cn(c4c3cccc4)CC(=O)[O-])/C(=NC2=S)[O-] C33155151
c1cc(c(cc1Cl)[N-]S(=O)(=O)c2cc(cs2)C(=O)[O-])n3cncn3 C13301049
c1cc(c(cc1Br)Br)[N-]S(=O)(=O)c2cnn(c2)CC(=O)[O-] C37023533
CCn1cc(cc1C(=O)[O-])S(=O)(=O)[N-]c2ncc(s2)Br C37425407
CC(C)n1cc(cc1C(=O)[O-])S(=O)(=O)[N-]c2ncc(s2)Br C37425409
Cc1ccc(cc1F)NC(=O)[C@@H](C)Sc2nc(c(nn2)CCC(=O)[O-])[O-] C13015327
CN1CCN(CC1)S(=O)(=O)c2ccc(cc2)[N-]S(=O)(=O)c3cccc(c3)C(=O)[O-] C13031052
C/C(=N/S(=O)(=O)c1ccc(cc1)NC(=O)C[C@](C)(c2ccccc2)C(=O)[O-])/[O-] C13252463
Cc1c(c(nc(n1)SCC(=O)N[C@@H]2CCC[C@H]([C@H]2C)C)[O-])CCC(=O)[O-] C13447495
Cc1c(c(nc(n1)S[C@H](C)C(=O)NCCC2=CCCCC2)[O-])CCC(=O)[O-] C13448631
C[C@@H]1C=C([C@H](N1c2ccc3c(c2)OCCO3)C)C(=O)CSc4nc(c(nn4)CCC(=O)[O-])[O-] C39704347
c1cc(ccc1C(=O)[O-])S(=O)(=O)[N-]c2cc(ccc2n3cncn3)Cl C13183370
c1ccc(c(c1)c2ccc(o2)/C=C\3/C(=O)N(C(=S)S3)[C@H](CC(=O)[O-])C(=O)[O-])F C40144918
C[C@H](C(=O)[O-])Oc1ccc(cc1)/C=C\2/C(=O)N(C(=S)S2)[C@@H](C(C)C)C(=O)[O-] C16936851
C[C@@H](C(=O)[O-])N1C(=O)/C(=C/c2ccc(o2)c3ccc(cc3)C(=O)[O-])/SC1=S C40567538
c1ccc(cc1)COc2cccc(c2)/C=C\3/C(=O)N(C(=S)S3)[C@@H](CCC(=O)[O-])C(=O)[O-] C15034781
Cc1cc(cc(c1C)S(=O)(=O)[N-]c2cc(c(cc2F)F)C(=O)[O-])[N+](=O)[O-] C47383478
c1cc(cc(c1)[N+](=O)[O-])[N-]S(=O)(=O)c2cc(ccc2Br)C(=O)[O-] C20457252
Cc1ccc(c(c1)[N-]C2=NC(=O)/C(=C\c3ccc(cc3)OCC(=O)[O-])/S2)O C16906608
CCCCOC(=O)c1nc([n-]n1)/N=C(/C(C(C(F)(F)F)(F)F)(F)F)\[O-] C06273700
Cc1ccc(c(c1[N-]S(=O)(=O)C)C)S(=O)(=O)[N-]c2nc(c(s2)C(=O)C)C C21085330
Cc1ccc(c(c1)O)[N-]C2=NC(=O)/C(=C/c3ccc(cc3)O[C@@H](C)C(=O)[O-])/S2 C16937305
c1cc(cc(c1)S(=O)(=O)[N-]c2cc(no2)c3ccc(cc3)Cl)C(=O)[O-] C62354808
CS(=O)(=O)CCS(=O)(=O)[N-]c1c(cc(cc1Br)Br)C(=O)[O-] C63142755
CCCS(=O)(=O)[N-]c1ccc(cc1)NC(=O)CC2(CCCCC2)CC(=O)[O-] C63640256
Cc1ccc(cc1[N-]S(=O)(=O)c2ccc(cc2F)[N-]S(=O)(=O)C)C#N C63878483
CC[C@@H](C)c1ccc(cc1)N2C(=O)/C(=C\c3ccc(cc3)OCC(=O)[O-])/C(=O)N=C2[O-] C20191143
CC(C)c1ccc(cc1)[N-]S(=O)(=O)c2ccc3c(c2)C(=O)[C@@H](C=N3)C(=O)[O-] C49453039
CCS(=O)(=O)[N-]c1ccc(cc1OC)[N-]S(=O)(=O)C2CCCCC2 C66582503
C[C@@H](C(=O)[O-])Oc1cc2c(c(c1)O[C@@H](C)C(=O)[O-])c3c(c(=O)o2)CCCC3 C04027031
Cc1cc(c(n1c2cc(cc(c2)C(=O)[O-])C(=O)[O-])C)/C=C(\C#N)/C(=O)NC C04678192
c1cc(c(cc1[N+](=O)[O-])C(=O)[O-])Sc2ccc(cc2C(=O)[O-])[N+](=O)[O-] C03138592
c1ccc(cc1)c2ccc(o2)/C=C\3/C(=O)N(C(=S)S3)[C@H](CCC(=O)[O-])C(=O)[O-] C10232815
CCc1ccc(cc1)c2ccc(o2)/C=C\3/C(=O)N(C(=S)S3)[C@@H](CC(=O)[O-])C(=O)[O-] C13073959
c1cc(ccc1CCC(=O)[O-])S(=O)(=O)Nc2ccc(cc2)CC(=O)[O-] C13078763
c1ccc(cc1)Cn2c(nnn2)SCC(=O)Nc3cc(cc(c3)C(=O)[O-])C(=O)[O-] C13234735
c1cc(ccc1[C@@H](CC(=O)[O-])NS(=O)(=O)c2ccc(cc2)C(=O)[O-])F C13265304
Cc1ccc(cc1)[C@H](CC(=O)[O-])NS(=O)(=O)c2ccc(cc2)C(=O)[O-] C13265353
CCCc1nnc(n1CC(=O)[O-])Sc2ccc(c(c2)C(=O)[O-])[N+](=O)[O-] C13274208
c1cc(ccc1[C@@H](CC(=O)[O-])NS(=O)(=O)c2cc(cs2)C(=O)[O-])F C13300558
Cc1ccc(cc1)[C@H](CC(=O)[O-])NS(=O)(=O)c2cc(cs2)C(=O)[O-] C13300604
C[C@H](C(=O)[O-])Oc1ccc(cc1)/C=C\2/C(=O)N(C(=S)S2)c3ccc(cc3)C(=O)[O-] C16932855
Cc1cc(c(n1c2ccc(cc2)C(=O)[O-])C)/C=C/3\C(=NC(=S)N(C3=O)CCOC)[O-] C19860369
c1cc(cc(c1)OCC(=O)[O-])/C=C\2/C(=NC(=O)N(C2=O)c3ccc(cc3)Cl)[O-] C13800301
Cc1cc(nc(n1)SCC(=O)Nc2cc(cc(c2)[N+](=O)[O-])C(=O)[O-])[O-] C13644291
c1ccc(c(c1)/C=C\2/C(=O)N=C(S2)[N-]c3cccc(c3)C(=O)[O-])[N+](=O)[O-] C16936371
c1cc(cc(c1)[N+](=O)[O-])/C=C\2/C(=O)N=C(S2)[N-]c3cccc(c3)C(=O)[O-] C16936374
c1cc(c(cc1[N+](=O)[O-])[N+](=O)[O-])SSCCCOP(=O)([O-])[O-] C22058161
Cc1cccc(c1C)NC(=O)CSc2nc(c(nn2)CCC(=O)[O-])[O-] C16777381
CCc1ccc(cc1)NC(=O)CSc2nc(c(nn2)CCC(=O)[O-])[O-] C16806865
Cc1c(sc(n1)/N=C(/c2ccc[nH]c2=O)\[O-])c3nnc(n3CC=C)[S-] C24778820
COc1ccc2c(c1OC)C(=O)O[C@@H]2c3c(nc(=S)n(c3[O-])CC=C)[O-] C02439441
c1cc(ccc1[N+](=O)[O-])S[C@@H]2C[C@@H]([C@@H](C[C@@H]2Cl)C(=O)[O-])C(=O)[O-] C36550943
Cc1ccc(cc1CSc2nc(c(c(n2)[O-])[C@@H](C)C(=O)[O-])C)[N+](=O)[O-] C37637371
Cc1ccc(cc1S(=O)(=O)Nc2ccc(cc2)C(=O)[O-])/C=C/C(=O)[O-] C01833557
C[C@@H](C(=O)Nc1ccc2c(c1)CCC2)Sc3nc(c(nn3)CCC(=O)[O-])[O-] C13015355
Cc1c(c(nc(n1)SCC(=O)N(C)Cc2ccccc2)[O-])CCC(=O)[O-] C13447234
Cc1c(c(nc(n1)SCC(=O)N[C@@H]2CCCC[C@H]2C)[O-])CCC(=O)[O-] C13448155
Cc1ccc2c(cc(=O)oc2c1)CSc3nc(c(c(n3)[O-])CCC(=O)[O-])C C13448385
c1cc(ccc1c2ccc(o2)/C=C\3/C(=O)N(C(=N3)[S-])C[C@H]4CCCO4)C(=O)[O-] C11296220
c1cc(ccc1[C@@H](C(=O)NC2CC2)Sc3nc(c(nn3)CCC(=O)[O-])[O-])F C13401012
Cc1ccc(cc1C)N2[C@@H](C=C([C@@H]2C)C(=O)CSc3nc(c(nn3)CCC(=O)[O-])[O-])C C39704097
c1c(cc(c2c1COCO2)CSc3nc(c(nn3)CCC(=O)[O-])[O-])Cl C13092898
c1cc(cc(c1)F)[C@@H]2C(=C(C(=O)N2c3cccc(c3)C(=O)[O-])[O-])C(=O)c4ccco4 C13214049
c1ccn2c(c1)nc(c(c2=O)/C=C\3/C(=O)N(C(=S)S3)CCCCCC(=O)[O-])[O-] C40021939
C[C@H](C(=O)[O-])N1C(=O)/C(=C/c2ccc(o2)c3ccc(cc3)C(=O)[O-])/SC1=S C40567540
Cc1cc(sc1C(=O)[O-])S(=O)(=O)[N-]c2ccc(c(c2)C(=O)N)F C42793684
Cc1cc(sc1C(=O)[O-])S(=O)(=O)[N-]c2cc(cc(c2C)F)C(=O)N C42796436
c1ccc(cc1)Cn2c(nnc2SCc3[nH]c(=O)c4ccc(cc4n3)C(=O)[O-])CC(=O)[O-] C13277726
c1cc(ccc1C(=O)[O-])S(=O)(=O)[N-]c2ccc3c(c2)nc(o3)C4CC4 C46303776
CCc1nnc(s1)/N=C(/[C@@H](CC)Sc2nc3c(c(n2)[O-])CCCC3)\[O-] C41628421
c1cc(ccc1c2ccc(o2)/C=C/c3c(c(=O)[nH]c(n3)[O-])[N+](=O)[O-])C(=O)[O-] C19799220
Cc1cc(ccc1[N-]C2=NC(=O)/C(=C\c3ccc(cc3)O[C@@H](C)C(=O)[O-])/S2)O C16907139
CS(=O)(=O)[N-]c1ccc(cc1)[N-]S(=O)(=O)c2ccc(nc2)Cl C23398113
c1cc(c(cc1N2CCOC2=O)[N-]S(=O)(=O)c3ccc(c(c3)C(=O)[O-])F)F C57122379
COc1cc(cc(c1OCC(=O)[O-])CC=C)/C=N/c2ccc(cc2)C(=O)[O-] C59303257
Cc1nc([nH]n1)c2ccccc2[N-]S(=O)(=O)c3cc(cs3)C(=O)[O-] C60738711
Cc1c(cc(cc1S(=O)(=O)[N-]c2ccc(cc2)n3cnnn3)C(=O)[O-])F C60800495
C/C(=N\C[C@@H](C(=O)[O-])NC(=O)OC(C)(C)C)/C1=C(CC(CC1=O)(C)C)[O-] C66349123
```
