## Supplementary material for "Using Single Protein/Ligand Binding Models to Predict Active Ligands for Unseen Proteins": Code and dataset: CHEMBL3568

```
CC1([C@@H](CC[C@]1(C)C(=O)[O-])C(=O)N2CCCC2)C C04717953
C[C@H]1CCCN(C1)C(=O)[C@H]2CCCC[C@@H]2C(=O)[O-] C06253416
C1CCCN(CC1)C(=O)[C@@H]2CCCC[C@@H]2C(=O)[O-] C00293126
c1cc(ccc1c2c(cno2)C(=O)[O-])Br C08700113
C[C@@H]1CCc2c(sc3n2cc(n3)C(=O)[O-])C1 C09238410
c1cc(ccc1C(=O)[O-])N2CCN=C2S C00167897
Cc1cc(c2c(c1)O[C@@](CC2=O)(C)C(=O)[O-])C C11849087
C[C@H]1CCCN(C1)C(=O)[C@@H]2CC=CC[C@@H]2C(=O)[O-] C13320357
C1CCC(CC1)C(=O)N2CCC[C@@H](C2)C(=O)[O-] C06613421
Cc1ccccc1n2c3c(cn2)c(ncn3)[S-] C19723893
Cc1ccc(cc1C)n2c3c(cn2)c(ncn3)[S-] C19723897
Cc1cc2c(cc1Cl)C(=O)C[C@](O2)(C)CC(=O)[O-] C19950345
Cc1cc(n(n1)c2ccc(cc2)/C=C/C(=O)[O-])C C20368964
c1cc2c(cc1C(=O)[O-])ncn2C/C=C/Cl C20564996
CC(=CC(=O)N1[C@@H]2CCCC[C@@H]2C[C@@H]1C(=O)[O-])C C20587498
CC(=CC(=O)N1[C@H]2CCCC[C@H]2C[C@@H]1C(=O)[O-])C C20587503
CCc1cc(n(n1)CC)c2nnc(s2)[S-] C26549771
Cc1c(sc2n1cc(n2)C(C)(C)C)C(=O)[O-] C33418964
C[C@H]1CCCCN1C(=O)c2ccc(s2)C(=O)[O-] C35185631
C1CCCN(CCC1)C(=O)[C@@H]2C[C@H]2C(=O)[O-] C37460918
CCn1c2ccc(cc2c3c1C(=O)CCC3)C(=O)[O-] C00248413
Cc1cc(=O)n(c(c1C#N)[O-])c2ccccc2 C39110949
C[C@H]1CCC2(C[C@H]1CCC(=O)[O-])OCCO2 C39111073
c1cc2c(ccc(=O)o2)cc1/C=C/C(=O)[O-] C44214468
Cc1cc2c(cc1C)occ(c2=O)C(=O)[O-] C44225032
CCc1c(c(nc(n1)n2c(cc(n2)C)C)[S-])C C45956356
c1c(cnc(c1C(=O)[O-])OC(F)F)Cl C47203178
C[C@H](c1ccccc1F)n2c(nnn2)[S-] C49531684
c1c2c(c(c(=O)n1C3CCCC3)C(=O)[O-])CCCC2 C49848935
Cc1c(c(n(n1)C(C)(C)C)C)[C@@H](C)C(=O)[O-] C50288133
C1CC[C@@H]2CN(CC[C@H]2C1)C(=O)C3(CCC3)C(=O)[O-] C50291162
c1cc(ccc1c2nc(co2)C(=O)[O-])Br C51075300
c1cc(ccc1Cc2nc(on2)[O-])Br C53751261
CC(C)C(=O)n1c(c2ccccc2nc1=S)[O-] C08729311
Cc1cc(=O)n(cc1Br)C(C)(C)C(=O)[O-] C57833431
Cc1cc(cc(c1)[C@H]2[C@H](CC(=O)N2C)C(=O)[O-])C C57956234
Cc1c(cnn1C2CCCCC2)C(=O)[O-] C44375156
c1c(cc(c(c1F)F)F)n2cc(nc2)C(=O)[O-] C61122423
Cc1ccc(c(c1)C)/N=C/c2c(cc(oc2=O)C)[O-] C13555624
CC1(CCN(CC1)C(=O)[C@H]2CCCC[C@H]2C(=O)[O-])C C61819746
Cc1cc(c(cc1C)c2cc(n(n2)C)C(=O)[O-])C C61957801
C[C@@H]1CN(CCO1)c2c(cc(cc2F)C(=O)[O-])F C62721112
C1CC[C@@H]([C@H](CC1)N2CCOCC2)C(=O)[O-] C62750040
c1cnc(nc1)S[C@@H]2CCCC[C@@H]2C(=O)[O-] C62765557
CC1(CN(CCO1)c2ccc(cc2Cl)C(=O)[O-])C C62796145
Cc1c(n(cn1)c2ccc(cc2Cl)C(=O)[O-])C C62796383
c1cnc(c(n1)C(=O)[O-])SC2CCCC2 C62831354
CCC1(CCN(CC1)C(=O)[C@H]2C[C@@H]2C)C(=O)[O-] C62844570
CCC1(CCN(CC1)c2nccs2)C(=O)[O-] C62845764
CC1(CCCN1C(=O)[C@H]2[C@H]3C[C@@H]([C@@H]2C(=O)[O-])C=C3)C C63066590
Cc1c(c2c(o1)ccc(c2C[NH+](C)Cc3ccccc3)O)C(=O)NC4CCCC4 C05182740
CC(C)(C)c1c-2cc(c(=O)nc2n([nH]1)c3ccccc3)C[NH2+]Cc4cccs4 C05562996
CCOc1cc(ccc1Br)S(=O)(=O)NC2CC([NH2+]C(C2)(C)C)(C)C C02709632
Cc1c2cc(c(c(c2oc(=O)c1Cc3ccccc3)C)O)C[NH2+]C[C@@H]4CCCO4 C06719731
c1ccc(cc1)C(c2ccccc2)NC(=O)C[C@H]3C(=O)NCC[NH+]3C4CCCC4 C11873886
Cc1c2cc(ccc2[nH]c1C[NH2+][C@@H](C)c3cnn(c3C)c4cccc(c4)F)OC C12076298
c1cc[nH+]c(c1)N[C@@H](c2ccc(cc2)OC(F)F)c3ccc4cccnc4c3O C05092505
Cn1c(c2c(n1)CCN(C2)C(=O)C[C@@H](Cc3cc(ccc3F)F)[NH3+])c4ccc(cc4)F C14948965
Cc1ccc2c(c1)C[NH+](C[C@H](O2)C)CCNC(=O)CCc3c[nH]c4c3cccc4 C14999070
Cc1c2c([nH]c1C(=O)NC[C@H](c3ccccc3)[NH+]4CCCC4)CC(CC2=O)(C)C C22463515
Cc1cc[nH+]c(c1)N[C@@H](c2ccccn2)c3c(c(sc3NC(=O)c4ccccc4)C)C C35476890
Cc1ccc(cc1C)n\2cc([nH]/c2=N\C(=O)C[NH2+]CC=C)c3ccc(cc3)Cl C36039500
C[C@H](C[NH+](Cc1[nH]c(=O)c2c(csc2n1)c3ccccc3)C4CCCCC4)O C36207614
Cc1c(n2c(c(nc2s1)c3ccc4c(c3)OCO4)CC[NH3+])c5ccc(cc5)F C36298152
CCOc1ccccc1[C@@H]2[NH2+][C@H](CC(=N2)c3ccc(cc3)OC)c4ccccc4O C04730104
CCOc1ccccc1[C@H]2[NH2+][C@H](CC(=N2)c3ccc(cc3)OC)c4ccccc4O C04730108
CN1CCc2c1ccc(c2)[C@H](CNC(=O)NCc3ccc(cc3)F)[NH+]4CCCCC4 C38517879
CCCc1ccc2=[NH+]C(=O)[C@H](C=c2c1)CNc3ccc(cc3)N4CCC[C@@H](C4)O C38789942
CC(C)(C)CNC(=O)c1cccc(c1)c2ccc3c(c2)[C@H](CC4(O3)CC[NH+](CC4)C)O C39226401
Cc1cc2c(cc1C)nc([nH]2)C[NH+](C)C[C@H]3[C@@H](O[C@@H](N3)c4cc(ccc4F)F)C C39442345
CC(C)Cc1cc(ccc1N2CC[NH2+][C@@H](C2)c3ccccc3O)S(=O)(=O)C(C)C C39529533
CCCC[C@H](C)C(=O)N1C[C@H](C2(C1)CC[NH2+]CC2)C(=O)N[C@@H]3CCC[C@@H]([C@@H]3C)C C39637440
c1ccc2c(c1)cc([nH]c2=O)C(=O)NC[C@@H](c3ccccc3Cl)[NH+]4CCCC4 C40012768
C[C@@H](c1[nH]c(=O)c2c(csc2n1)c3ccco3)[NH2+][C@H](c4ccccc4)C(C)C C12786584
C[C@H](c1[nH]c(=O)c2c(csc2n1)c3ccco3)[NH2+][C@H](c4ccccc4)C(C)C C12786590
Cc1ccc(cc1)c2c(sc3c2c(=O)[nH]c(n3)C[NH+](CCO)C4CCCC4)C C40152873
CCOC(=O)[C@@H](Cc1c(nc2n1cc(cc2)Br)c3ccc(cc3)Cl)[NH3+] C44360745
C[C@@H]1CN(CC[NH2+]1)c2ccc(cn2)C(=O)N[C@@H](c3ccccc3)c4ccc(cc4)Cl C39231327
C[C@H](c1ccc(cc1)Cl)NC(=O)c2ccc(nc2)N3CC[NH2+][C@@H](C3)c4ccccc4 C39231243
C[C@@H](C(=O)Nc1ccccc1C(F)(F)F)[NH+]2CCC[C@@H](C2)C(=O)Nc3ccccc3 C45606836
Cc1ccc(c(c1)Cl)NC(=O)[C@@H](C)[NH+]2CCC[C@@H](C2)C(=O)Nc3ccccc3 C45841504
c1ccc(c(c1)NC(=O)NCc2ccc([nH+]c2)N3CCCCC3)SC(F)F C45878918
C[C@@H]1CCc2c(sc(c2C(=O)Nc3ccccc3F)NC(=O)C[NH+]4CCCC4)C1 C04554396
C[NH+](C)C1(CCCC1)CNC(=O)CNC(=O)c2c(c3ccccc3s2)Cl C56528407
C[C@@H](c1ccccc1C(F)(F)F)NC(=O)NC2CCN(CC2)c3cccc[nH+]3 C56853859
CC1(CC(CC([NH2+]1)(C)C)NC(=O)c2ccc(cc2)n3ccc(n3)C(F)(F)F)C C57152861
CC(C)(CNC(=O)NC[C@H]1CCN(C1)c2ccc(c(c2)F)F)[NH+]3CCCCC3 C58407161
C[C@@H](CNC(=O)NC[C@@H]1CCN(C1)c2ccc(cc2)F)[NH+]3CCc4ccccc4C3 C58415919
CC(C)[NH+]1CCC[C@@H](C1)CNC(=O)c2cc3ccccc3cc2NC(=O)C4CC4 C60207318
CC[NH2+]C(C)(C)C(=O)Nc1c(cc(cc1Br)Br)C(=O)OC C61293844
Cc1cc(ccc1NC(=O)NC2(CCC2)c3ccc(cc3)F)N4CC[NH+](CC4)C C63264729
COc1cccc(c1)[C@H]2N/C(=C\C(=O)NCCC3=c4cc(ccc4=[NH+]C3)F)/CS2 C63281687
Cc1ccc2=[NH+][C@@H](C(=c2c1)NC(=O)c3ccc(cc3)F)C(=O)NC4CCCCC4 C63752695
Cc1ccc2=[NH+][C@H](C(=c2c1)NC(=O)c3ccc(cc3)F)C(=O)NCc4ccccc4F C63752764
c1ccc2=[NH+]CC(=c2c1)c3csc(n3)NC(=O)CS[C@H]4Nc5ccccc5S4 C63920239
c1ccc2=[NH+][C@@H]3[C@@H](N(CCC3=c2c1)Cc4cccc(c4)OCCO)c5cccc(c5)O C64007142
Cc1ccc2=[NH+][C@H](C(=c2c1)NC(=O)c3ccccc3)C(=O)NCc4ccccc4C C64538686
CC1=c2cc(cc(c2=[NH+][C@H]1c3ccccc3)CNC(=O)C[C@H]4CCC(=O)N4)Cl C64609947
C[C@H]([C@H]1C[C@H]2CC[C@@H]1C2)NC(=O)C[NH+]3CCC(CC3)NC(=O)C4CCCCC4 C65963550
c1cc(sc1CNC(=O)C[NH+]2CCC(CC2)C(=O)NC3CCCCC3)Cl C65964153
CC1(Cc2c(c(sc2C([NH2+]1)(C)C)NC(=O)/C=C/c3ccccc3)C#N)C C04281248
Cc1c(c(cc(c1C)Br)C(=O)NC2CC([NH2+]C(C2)(C)C)(C)C)C C04311446
c1ccc(cc1)c2cc(c3ccc4ccccc4c3n2)[C@H]([C@H]5CCCC[NH2+]5)O C01729661
CC(C)[NH+]1CCc2c(sc3c2C(=N[C@H](N3)c4ccc5ccccc5c4)O)C1 C04554097
CC(C)[NH2+][C@H](C(Cl)(Cl)Cl)NC(=O)c1ccc(cc1)C(C)(C)C C00725879
C/C(=N\NC(=O)[C@]1(c2ccccc2CC([NH2+]1)(C)C)C)/c3ccccc3 C04697284
Cc1ccc(cc1)[C@@H]2[NH2+][C@H](CC(=N2)c3ccc(cc3)OC)c4ccccc4O C04729280
CCC[C@H]1[NH2+][C@H](CC(=N1)c2cccc(c2)Br)c3ccccc3O C04729702
Cc1ccc(cc1)C2=N[C@H]([NH2+][C@@H](C2)c3ccccc3O)C4CCCCC4 C04730026
c1cc[nH+]c(c1)N[C@@H]2Cc3c(c(c(c(c3Cl)O)Cl)Cl)O2 C06584689
c1cc[nH+]c(c1)N[C@H]2Cc3c(c(c(c(c3Cl)O)Cl)Cl)O2 C06584691
Cc1ccsc1[C@H]2[NH2+][C@H](CC(=N2)c3ccc(cc3)OC)c4ccccc4O C06808785
C[C@H](c1ccc(cc1)c2ccc(o2)C[NH2+]C3C4CC5CC(C4)CC3C5)O C07540799
CC1(CC(CC([NH2+]1)(C)C)NS(=O)(=O)c2ccc(c(c2)Cl)Cl)C C07616272
COC(=O)[C@H]1Cc2c3ccccc3[nH]c2[C@H]([NH2+]1)c4ccccc4Cl C00408729
COC(=O)[C@H]1Cc2c3ccccc3[nH]c2[C@@H]([NH2+]1)c4ccccc4Cl C00408731
CC1(Cc2c(cnn2c3ccc(cc3)F)[C@@H](C1)[NH2+]Cc4cc5ccccc5[nH]4)C C11818317
CC(C)(C)[C@@H]1c2c(c3ccccc3[nH]2)CC[NH+]1Cc4cc5ccccc5[nH]c4=O C12474483
C1CCC(CC1)(CNC(=S)N[C@H]2C[C@H]3CC[C@@H]2C3)[NH+]4CCCCC4 C15348529
CC1(CC(CC([NH2+]1)(C)C)Nc2c(c(c(c(n2)Cl)C#N)Cl)Cl)C C19595403
Cc1ccc(cc1[C@H](c2ccc(cc2Br)F)[NH3+])[N+](=O)[O-] C19969215
Cc1ccc(cc1[C@@H](c2ccc(cc2Br)F)[NH3+])[N+](=O)[O-] C19969216
c1cc(ccc1[C@@H](c2cc(cc(c2)Cl)[N+](=O)[O-])[NH3+])Br C19970279
Cc1cc(cc(c1C)[N+](=O)[O-])[C@@H](c2ccc(cc2F)Br)[NH3+] C20023815
CC[C@H](CO)[NH2+]Cc1ccc(o1)c2ccc(cc2C)Br C20875900
Cc1cc(cc(c1C)[C@@H](c2cc(ccc2Cl)Cl)[NH3+])[N+](=O)[O-] C21812712
CC(C)[NH+]1CCc2c(sc3c2C(=N[C@@H](N3)c4ccc(cc4)C(C)(C)C)O)C1 C22635209
c1ccc2c(c1)cc([nH]2)c3ccc(cc3)N4CCC(CC4)[NH2+]C5CCOCC5 C23369058
Cc1c(n(c2c1cccc2Cl)C[C@@H](C[NH2+][C@@H](C)c3ccccc3)O)C C28296764
CCc1c(n2c(cnc2s1)CC[NH3+])c3ccc(cc3)C(C)(C)C C31972779
C[C@H]1CCc2c(sc3n2c(c(n3)c4ccc(cc4)Cl)C[NH3+])C1 C31973925
CC(C)(C)CC(C)(C)Nc1c([nH+]c2n1cccc2)c3cccc(c3)O C35173285
CCOc1cc(c(cc1OCC)Cl)[C@H](c2ccc(s2)C)[NH3+] C35382217
c1c(cc(cc1F)Br)[C@@H](c2cc3c(cc2Cl)OCCO3)[NH3+] C37034358
C[C@H](c1ccc(cc1)O)[NH2+][C@H](C)c2ccc(c(c2)Br)OC C37105917
CCOc1ccc(cc1[C@H](c2ccc(c(c2)OC)C)[NH3+])Br C37226119
c1c(cc(c(c1Cl)NC(=O)C[NH2+]C2CCCC2)Cl)Br C37395428
Cc1ccc(cc1C)N2[C@@H]3CCC[C@@H]([C@@H]3C=N2)[NH2+]Cc4cc5ccccc5[nH]4 C39500164
CC[C@@]12CCN3C[C@@]([C@@H]1O)(C[NH+](C2)[C@@H]3c4c5ccccc5ccc4O)CC C39951147
CCC[C@]12C[NH+]3C[C@]([C@@H]1O)(CCN(C2)[C@H]3c4c5ccccc5ccc4O)CC C39951246
Cc1cc(ccc1NC(=O)C[C@@H]2CCC[NH2+]2)I C42167144
CCOc1ccc(cc1)O[C@H](c2ccc(cc2)Br)[C@@H](C)[NH3+] C42956502
CC[C@@H]([C@@H](c1ccc(o1)C)Oc2ccc(cc2Br)C)[NH3+] C43366635
C[C@H](C1CCCCC1)NC(=S)Nc2ccc(c[nH+]2)Br C00026124
Cc1ccc(c(c1)[C@@H](C)[NH2+]Cc2ccc(c(c2)Br)O)OC C58402372
CC[C@@]1(CC[NH2+]C1)C(=O)Nc2c(cc(cc2Cl)Br)Cl C62890126
Cc1ccc2=[NH+][C@H](C(=c2c1)CCNC(=S)Nc3ccccc3Cl)C C63664096
c1cc(ccc1[C@H]2C=c3cc(ccc3=[NH+]2)Cl)NC(=O)Nc4ccc(cc4)F C63743847
c1cc(cc(c1)F)NC(=O)Nc2ccc(cc2)[C@H]3C=c4cc(ccc4=[NH+]3)Cl C63743887
Cc1ccc(cc1)[C@@H]2CC(=NC3(N2)CC[NH+](CC3)C(C)C)c4ccccc4O C65298476
C[C@H]1C[C@@]([C@H](C[NH+]1C)C)(CC(c2ccccc2)(c3ccccc3)O)O C01085752
CC1(CC(CC([NH+]1C)(C)C)(C(c2ccccc2)(c3ccccc3)O)O)C C01727261
CN(C)c1ccc(cc1)[C@@H](c2nc(cs2)c3ccc(cc3)Cl)[NH3+] C11737468
Cc1c2cc(ccc2[nH]c1C[NH+]3CCC(CC3)(c4ccc(cc4)F)O)F C19565452
COc1ccc(cc1OC)[C@H](c2cc(ccc2Cl)Cl)[NH3+] C19981855
Cc1ccc(c(c1)c2c(sc(n2)c3cccnc3)CC[NH3+])C C20184484
Cc1ccn2c(c1)nc(c2c3ccc(cc3)Br)CC[NH3+] C20392873
COc1cc(c(cc1OC)Br)[C@H](c2cc(cc(c2)F)F)[NH3+] C20426265
C[C@@H](c1ccc(cc1)Cl)[NH2+][C@@H](C)c2ccc(c(c2)OC)O C21516775
C[C@H](c1ccc(c(c1)Cl)Cl)[NH2+][C@H]2COc3c2ccc(c3)O C21814451
c1cc2c(c(c1)NC(=O)c3ccc(s3)[C@@H]4CCC[NH2+]4)CCC2 C23214110
Cc1csc2n1c(c(n2)c3ccc(cc3)C(C)(C)C)CC[NH3+] C31972647
Cc1c(n2c(cnc2s1)CC[NH3+])c3ccc4c(c3)CCCC4 C31972749
Cc1ccc(cc1)c2csc3n2c(c(n3)c4ccc(cc4)C)C[NH3+] C31973459
CCc1c(sc2n1c(c(n2)c3ccc(c(c3)C)Cl)C[NH3+])C C31973887
C[C@H](c1c(cccc1Sc2[nH]c3ccccc3n2)F)[NH2+]C C34666684
C[NH2+][C@H](c1ccccc1Br)c2cc3c(cc2Cl)NC(=O)C3 C35507357
CCC(C)(C)[C@@H]1CC[C@H]([C@@H](C1)Sc2nncs2)C[NH3+] C35724580
C[C@@H](c1ccc(s1)Cl)NC(=O)[C@@H]2C[C@@H]3CCCC[C@@H]3[NH2+]2 C37020843
Cc1cc(c(s1)C)[C@H](C)[NH2+][C@H](C)c2ccc(c(c2)OC)O C37122982
Cc1c(c(n[nH]1)C)C[NH2+]C(C)(C)c2ccc(cc2)Br C37129054
CC(C)(C)c1cc(c(c(c1)C(C)(C)C)O)C[NH+]2CCC[C@H](C2)O C04988861
c1cc(sc1CNC(=O)[C@H]2C[C@H]3CCCC[C@@H]3[NH2+]2)Br C38018778
COc1ccc(cc1Br)[C@@H](c2ccc3c(c2)CCO3)[NH3+] C38074034
C[C@@H](c1ccc(c(c1Cl)Cl)Cl)[NH2+]Cc2cc[nH]n2 C41015391
Cc1c(cccc1Cl)N2[C@H](CC(=N2)CC[NH3+])c3ccccc3 C41140793
Cc1ccc(cc1)[C@H]2CC(=NN2c3cc(ccc3C)C)CC[NH3+] C41141595
Cc1ccc(c(c1)n2c(cc(n2)CC[NH3+])c3ccc(cc3)F)C C41141872
c1cc(ccc1C2CCCCC2)[C@@H](C[NH3+])CN3CCOCC3 C41516329
Cc1ccc(c(c1)O[C@@H](c2ccc(cc2)OC)[C@@H](C)[NH3+])Cl C42963841
C[C@H]([C@@H](c1ccccc1Br)Oc2cccc(c2)C#N)[NH3+] C43094854
C[C@@H]([C@H](c1ccsc1)Oc2ccc(c3c2nccc3)Cl)[NH3+] C43124744
CC(C)(C)[C@@H]1CC[C@@H]([C@@H](C1)n2ccc(n2)C(F)(F)F)C[NH3+] C43298336
CCc1ccc(s1)[C@@H](c2ccc3c(c2)CC(=O)N3)[NH2+]CC C43639916
C[C@H]([C@@H](c1ccc(cc1)Cl)n2ccnc2c3cccs3)[NH3+] C45047742
CC[C@H](C(C)C)[NH2+][C@H]1c2cc(cc(c2NC1=O)Br)F C49128074
CC[C@H]([C@@H](c1ccc(s1)Br)n2c3ccccc3cn2)[NH3+] C50524192
CC[C@H]([C@@H](c1cccc(c1)C)n2c(c(c(n2)C)Br)C)[NH3+] C50589037
Cc1ccc(c(c1)Oc2c(cc(cn2)Br)C[NH3+])C(C)C C51546812
Cc1cnc(c(c1OC)C)C[C@](C)(c2ccc(cc2)Br)[NH3+] C53756791
CCN(c1ccccc1F)c2nc(c(s2)C[NH3+])C(C)(C)C C54999119
Cc1cc2c(cc1C)n(c(n2)C(Cl)(Cl)Cl)[C@@H](C)C[NH3+] C57802142
Cc1ccc(cc1)/C=C/c2nc3cc(c(cc3n2[C@H](C)C[NH3+])C)C C57802171
CC[C@@H](Cn1c2cc(c(cc2nc1C(C)(C)C)Cl)Cl)[NH3+] C57804968
Cc1ccccc1c2nc3cc(c(cc3n2CCC[NH3+])F)F C57805671
Cc1ccccc1c2nc3cc(c(cc3n2[C@H](C)C[NH3+])F)F C57805686
Cc1ccc(o1)[C@@H]([C@@H](C)[NH3+])N(C)[C@@H](C)c2ccc(cc2)Cl C62012237
Cc1cccc(c1C)n2c(ccc(c2=O)C[NH3+])c3ccccc3 C62199181
Cc1ccc(cc1)c2cc(c(c(=O)n2c3ccccc3)C[NH3+])C C62199528
C[NH2+][C@H](c1cc[nH]n1)c2cc(sc2Br)Br C62776406
c1c([nH]c(=S)[nH]1)CC2CC=CC2 C03819784
C1CC[C@@]2([C@@H](C1)C3(CCCC3)NC2=O)O C01619827
C[C@H](c1ccc2ccccc2c1)NO C06744150
C1[C@H](C[C@@H]2[C@@H]1[C@@H]3C[C@H]([C@H]2C3)CO)CO C14982209
c1c(cc(c2c1[nH]nc2Cl)Cl)O C14984191
Cc1csc(c1Cl)C(=O)N C00082236
C/C=C(\C)/[C@]1(CCCC[C@@H]1O)O C01613148
Cc1c(c(n(n1)c2ccc(cc2)F)C)N C02656379
C[C@@H]1CC[C@H](C[C@@H]1O)C(C)(C)O C05211471
C[C@]12CC[C@H](C[C@@H]1CCC[C@@H]2O)O C06482759
C[C@@]12CC[C@@H](C[C@@H]1CCC[C@@H]2O)O C08655544
Cc1ccc(c2c1NC[C@H](C2)CO)Cl C11985027
Cc1c2c3ccccc3[nH]c2c(=S)[nH]n1 C16266555
C[C@H]1[C@@H](CC[C@@]2([C@]1(C[C@@H](CC2)C(=C)C)O)C)O C16954042
C[C@@](C#N)(c1ccc(cc1)SC)N C19836371
c1cc2c(cc1N)N(CC2)C(F)F C19875063
c1ccc(cc1)c2cc3c([nH]2)CCNC3=O C28970284
c1ccc2c(c1)/C(=C\c3ccc[nH]3)/C(=O)N2 C31262374
Cc1c(c(n(n1)c2ccccc2)N)S C31886642
C[C@H]1C[C@@H]1c2nc3ccc(cc3o2)N C34940027
Cn1c(cc(n1)c2cc(cc(c2)F)F)N C02548556
c1c(cc(c2c1C(=O)CCO2)N)Cl C36142774
c1cc2ncc(n2cc1N)Br C36683682
CC[C@H](C)c1csc(c1C#N)N C37745304
c1cc2c(cc1N)N(CC2)CC(F)F C37756111
c1ccc2c(c1)C(=S)Nc3cccnc3N2 C38478025
c1c2c(cc(c1O)C(F)(F)F)NCC2 C38526379
C1CC[C@@H]2[C@H](C1)[C@@]3(C=CC=C[C@]3(O2)O)O C39096559
CC(C)[C@H]1[C@@H](NC(=S)N1)C=C C39104468
C[C@@H]1CC[C@H](C(C1)(O)O)C(C)C C39104560
Cc1c(c2c(cc1N)C(=O)C(O2)(C)C)C C39105356
C[C@]1(CC[C@@H]2[C@H](C2(C)C)[C@H]3[C@@H]1CC[C@]3(C)O)O C04104695
C[C@]12CC[C@]([C@H]1[C@@H]3[C@@H](C3(C)C)CC[C@H]2O)(C)O C04104721
C[C@@]12CC[C@@H](C([C@]1(CCC[C@@H]2O)C)(C)C)O C04825984
c1c(cnc(c1F)N)Br C40186608
c1cc2c(c(cn2cc1Br)N)C#N C40539533
C1CC[C@]2([C@H](C1)C[C@H]3CCC[C@@H]2[C@H]3O)O C43736437
C1CC[C@@]2([C@H](C1)C[C@@H]\3CCC[C@H]2/C3=N/O)O C43740391
c1c(c(c(c(c1F)F)F)F)/C=C\C(=O)N C44260696
Cc1cc(sc1C)/C=C\C(=O)N C44261792
c1cc(ccc1C(=O)Br)N C45792660
CC[C@H]1Cc2c(sc(n2)[S-])C[NH2+]1 C45806069
C[C@H]1Cc2cc(c(=O)[nH]c2[C@H](C1)C)CO C49813962
C1CCC(=NC2=C(CCCC2)C(=S)N)CC1 C24544009
CC(C)(C#Cc1ccc(cc1)/C=N/O)O C00161419
c1cc(c2c(c1F)c(c[nH]2)CO)F C59731692
c1ccc(cc1)/C=C/2\C(=O)N=C(S2)N C12375746
Cc1cc(c(c2c1oc(n2)C3CC3)C)N C62522707
c1c(cc(cc1O)F)c2cc(c[nH+]c2)[O-] C65337834
C[C@@]1(C[C@H]2C[C@@H]([C@@H]1O)C2(C)C)O C67172219
CC(C)c1ccccc1N2CC[C@H](C2)C[NH3+] C19518618
C[C@@H](COc1ccc(c(c1)Cl)Cl)[NH3+] C20059060
CC(C)(CO)[NH2+]Cc1ccc(s1)Cl C20196861
C[C@H](C[NH3+])N(C)c1ccccc1C(C)(C)C C20260746
C[C@H](C[NH3+])N(C)c1ccc(cc1)C(C)(C)C C20260752
CCN(c1cc(ccc1C)C)[C@H](C)C[NH3+] C20261115
CC(C)(C[NH3+])c1ccc(cc1)N2CCCC2 C20269656
Cc1cc(ccc1C(=C)C[NH+](C(C)C)N)F C21994536
C[C@@H](COc1ccc(cc1)C(C)(C)C)[NH3+] C23070051
Cc1ccc(cc1C)[C@@](C[NH2+]C)(C(C)C)O C32014063
C[C@@H]([C@H](C12CC3CC(C1)CC(C3)C2)O)[NH2+]C C04257063
CCc1ccc(s1)[C@H](c2ccoc2C)[NH3+] C35380853
C[C@@H](C[NH2+][C@H](C)c1ccc(s1)Cl)O C35601363
C[C@@H](CO)[NH2+][C@H](C)c1ccc(s1)Cl C35602097
Cc1ccc(cc1C)[C@@H](C)[NH2+][C@H](C)CO C35602567
C[C@@H](C[NH2+]C1CC(C1)c2ccc(cc2)F)O C36846451
C[C@@H](CO)[NH2+]CC12CC3CC(C1)CC(C3)C2 C04070910
CC[NH2+][C@]1(CCCCc2c1cccc2)CO C38120223
CC[NH2+][C@H](CO)c1ccc2ccccc2c1 C38120313
CC[NH2+][C@H](CO)c1cccc2c1cccc2 C38120365
C[C@H]([C@H]1C[C@H]1c2cccc(c2)OC(C)C)[NH3+] C40641308
C[C@H]([C@@H]1C[C@H]1c2cccc(c2)OC(C)C)[NH3+] C40641314
Cc1cc(ccc1C(C)C)O[C@@H](C)[C@@H](C)[NH3+] C41053998
C[C@H]([C@@H](C)Oc1cccc2c1cccc2)[NH3+] C41054043
C[C@H]([C@@H](C)Oc1ccc2ccccc2c1)[NH3+] C41054051
C[C@H]([C@@H](C)Oc1ccccc1C(C)C)[NH3+] C41054055
CC[C@@H](C(C)C)[NH+]1Cc2ccc(cc2C1)N C42592770
c1cc(ccc1c2ccc(o2)CCC[NH3+])F C43559428
Cc1ccc2c(c1)n(c(c2CCC[NH3+])C)C C44283116
CC[C@H](Cc1cc(nc(c1)Cl)Cl)[NH3+] C44406117
C[C@H](CCCN1CCCc2c1cccc2)[NH3+] C45598823
C1CCC(CC1)(C[NH2+]C[C@H]2CCC=CC2)O C45629965
CC(C)(C)c1ccc(cc1)[C@@H](C[NH3+])OC C49814089
C[C@@H](CCN1CCCc2c1cccc2)C[NH3+] C49816964
Cc1ccccc1N(C)[C@@](C)(C[NH3+])C(C)C C49985560
Cc1ccccc1N(C)[C@](C)(C[NH3+])C(C)C C49985561
Cc1ccc(c(c1)C)N(C)C[C@H](C(C)C)[NH3+] C49990993
CCC[C@H](C)C[NH+]1Cc2ccc(cc2C1)N C51321793
CCC[NH2+]C[C@@]1(CCCc2c1cccc2)O C55028407
CC(C)[NH2+]C[C@]1(CCc2ccccc2C1)O C55028879
CC(C)C1CCC(CC1)(C[NH2+]C2CC2)O C55029346
C[C@H]1CCCC[C@]1(C[NH2+]C2CCCC2)O C55030891
Cc1ccccc1[C@@](C)(C[NH2+]C(C)C)O C55033089
Cc1ccccc1[C@](C)(C[NH2+]C(C)(C)C)O C55033295
C1CCC(CC1)COC2CCC(CC2)[NH3+] C55143048
C[C@@]12CC[C@@H](C1(C)C)C[C@H]2[NH2+]CCCO C58055383
CC(C)(C)[C@H]1CC[C@@H]([C@@H](C1)CCOC)[NH3+] C44469388
C1CC[C@@H]([C@@H](C1)[NH2+]C[C@@H]2CCC=CC2)O C45629499
Cc1ccc(s1)[C@H](C)NC(=[NH2+])C2CC2 C62993395
CCC[C@H](Cc1c2ccsc2ccn1)[NH3+] C63025071
CC[NH+](CC)CCC[NH2+][C@H](c1ccccc1)C(Cl)(Cl)Cl C01703164
c1ccc(cc1)CN2C(=[NH+][C@@](C2=O)(C(F)(F)F)Nc3cccc[nH+]3)c4ccccc4 C02863607
C[NH+](C)CCCn1cnc2c(c1=[NH2+])[C@@H](c3c4ccccc4ccc3O2)c5ccccc5 C05345382
C[NH+](C)CCCn1cnc2c(c1=[NH2+])[C@H](c3c4ccccc4ccc3O2)c5ccccc5 C05345383
Cc1ccc(cc1)[C@@H](c2cccs2)[NH2+]CC(=O)N3CCN(CC3)c4cccc[nH+]4 C07753503
Cc1ccc(cc1)S(=O)(=O)NC[C@H]2C[C@@H]3CC[NH+]2C[C@@H]3C[NH+](C)CC=C C08635562
CCOc1c(cc(cc1Br)C[NH2+]CCC[NH+](C)C)Br C10435615
Cc1cc(ccc1OC)C[NH+]2CCOc3ccc(cc3C2)[C@@](C)(C[NH+](C)C)O C11999114
C[NH+](Cc1c(cccc1OC)O)C[C@@H]2CCC[NH+](C2)CCc3ccccc3F C12745236
Cc1ccc(c(c1)c2c(c[nH]n2)C[NH+]3CC[C@]4(C3)CCC[NH+](C4)CCOC)C C12306042
Cc1ccc(c(c1)c2c(c[nH]n2)C[NH+]3CC[C@@]4(C3)CCC[NH+](C4)CCOC)C C12306044
CC(C)(C[NH+]1CCCC1)C[NH+]2[C@@H]3CC[C@H]2CC(C3)(c4ccc(cc4)F)O C12219975
CC[NH+](CC)CCC[C@H](C)[NH2+]Cc1ccc(cc1Br)F C20049185
COc1ccc(cc1C[NH2+]Cc2ccc([nH+]c2)N3CCCC3)Br C30900198
C[C@@H]1CCCC[NH+]1CCCNC(=O)C2CCN(CC2)c3c4ccsc4cc[nH+]3 C33172062
C[C@H](C[NH+]1CCCCC1)[NH2+][C@@H](C)c2ccc(c(c2)Br)F C37319689
C[C@@H](c1ccc(c(c1Cl)Cl)Cl)[NH2+]C[C@H]2CC[NH+](C2)C3CC3 C37648859
Cc1ccc(cc1C)[C@H]2C(=CN=[NH+]2)C[NH2+]C[C@@H]3[C@@H](N=CS3)c4ccccc4 C39413167
Cc1ccc2=[NH+][C@@H]([NH+]=c2c1)/C(=C\c3cc(c(c(c3)OC)O)CC=C)/C#N C39964808
CC(C)[NH+]1CC[C@H](C1)C[NH2+]C2CC(C2)c3ccc(cc3)Br C40622737
c1ccc(c(c1)C[NH2+]CCCn2cc[nH+]c2)OCc3c(cccc3Cl)Cl C40719719
C[C@@H](c1ccc(cc1)I)[NH2+]CCCC[NH+](C)C(C)C C45684352
CC[C@H](c1cccc(c1)Br)[NH2+]CCCC[NH+](C)C(C)C C45684477
C[C@@H](C[NH+]1CCCC1)[NH2+][C@H](C)c2cc3cc(ccc3o2)Br C49149600
CC(C)CC[C@]1(CCO[C@H](C1)C(C)C)CC[NH2+]C2CC[NH+](CC2)C C08992495
CC[C@](C)(C[NH2+]C(C)C)C[NH+](C)Cc1cc(sc1)Br C51256988
CC(C)[NH2+]Cc1ccccc1C[NH+](C)Cc2cc(cs2)Br C52517240
C[C@@H](c1ccco1)[NH2+]CC[NH+](C)Cc2ccccc2Br C53438064
CC(C)C[NH2+]CC1CC[NH+](CC1)Cc2c(ccs2)Br C53660848
COc1ccc(cc1Br)[C@@H]2C(=[NH2+])N(C(=[NH+]2)C3CC3)CC=C C51000938
CC[C@H](c1ccc(cc1)Br)[NH2+]C[C@H](C(C)C)[NH+]2CCCC2 C20562283
Cc1cc(cc(c1OCCC[NH2+]CC[NH+](C)C)Cl)Br C20418745
C[C@H](c1ccc(c(c1)Br)F)[NH2+]CC[NH+](C(C)C)C(C)C C37188732
c1ccc(cc1)[C@@H]2NN=C(N2C3CCCCC3)SCC4[NH+]=c5ccccc5=[NH+]4 C63089151
c1ccc(cc1)[C@H]2NN=C(N2C3CCCCC3)SCC4[NH+]=c5ccccc5=[NH+]4 C63089154
CC(C)CCNC(=O)C1CCN(CC1)[C@@H]2[NH+]=c3ccc(cc3=[NH+]2)Cl C63695346
CCC[C@H](c1cccs1)NC(=O)C2CCN(CC2)[C@@H]3[NH+]=c4ccc(cc4=[NH+]3)Cl C63695498
Cc1ccc2=[NH+][C@@H]([NH+]=c2c1)CCc3ccc(cc3)NS(=O)(=O)c4ccccc4F C63743525
Cc1cc2=[NH+][C@@H](C(=O)[NH+]=c2cc1C)CSc3ccc(cc3)NC(=O)CCC4CCCC4 C63751669
Cc1ccc(cc1NC(=O)CS[C@@H]2[NH+]=c3ccc(cc3=[NH+]2)OC)F C63770219
c1ccc2=[NH+]CC(=c2c1)CCCC(=O)NCCC3=c4ccccc4=[NH+]C3 C63829892
CC(C)[C@H](CNC(=O)C[C@H]1C=c2ccccc2=[NH+]C1=O)[NH+]3CCc4ccccc4C3 C64098170
C[C@H]1[C@@H](C=NN1c2ccc(cc2)OC)[C@@H](C)[NH2+]C[C@@H]3C=c4ccccc4=[NH+]3 C64167363
CC1=c2cc(ccc2=[NH+][C@H]1CN3CC[NH+]([C@@H](C3)CCO)CC(C)C)Cl C64636365
CCC[C@H]1[NH+]=c2ccc(cc2=[NH+]1)CCC(=O)Nc3ccc(c(c3)F)C C65112969
Cc1ccccc1[C@@H]2N=C[C@@H](S2)C[NH2+]C[C@@H]3C=c4ccc(cc4=[NH+]C3=O)F C65371165
CCOC(=O)N1CCC(CC1)[NH2+]CC2CC[NH+](CC2)C3CCCC3 C65432639
C[C@@H]1C[C@@H](C[NH+](C1)CCCCNC(=O)N2CC[C@@H](C2)[NH+]3CCCC3)C C66179023
Cc1ccc(cc1)[C@@H](CNC(=O)N2CC[C@H](C2)[NH+]3CCCC3)[NH+](C)C C66190497
c1ccc2c(c1)CCC[C@H]2CNC(=O)C[NH+]3CCC[C@@H]3C[NH+]4CCCC4 C66536193
c1ccc(cc1)C[NH+]2CC[C@]([C@@H](C2)[C@@H](c3ccccc3)O)(c4ccccc4)O C02877806
c1cc2c(cc(nc2c(c1)C(F)(F)F)C(F)(F)F)[C@@H](C[C@H]3CCCC[NH2+]3)O C01568067
Cc1ccc(c(c1)NC(=O)[C@H](c2ccccc2)[NH2+][C@H]3CCCc4c3cccc4)C C06086220
CC[C@H]1C[NH+]2CC[C@H]1C[C@@H]2CNC(=S)Nc3ccc(cc3Br)C C08254557
c1cc(oc1)C[NH2+][C@H](C(Cl)(Cl)Cl)NC(=O)c2ccc(cc2)Cl C00823792
c1ccc(cc1)C(=O)NC(C(F)(F)F)(C(F)(F)F)[NH2+]C2CCCCC2 C04343278
COc1ccc2cc(ccc2c1)c3c(c[nH]n3)C[NH2+]C4(CC4)c5ccccc5 C11664586
c1cc2c3c(n(c2c(c1)Cl)C[C@@H](C[NH2+]Cc4ccco4)O)CCCC3 C12421971
CC(C)(C)[NH2+]C[C@@H](Cn1c2ccccc2cc1c3ccc(cc3)OC)O C05606672
C[C@H](C(=O)N1CCCCC1)[NH2+]C[C@H](c2cccs2)c3c[nH]c4c3cccc4 C12993668
c1cc\2c(c(c1)Cl)SCC/C2=N/OC[C@@H](C[NH2+]C3CCCCC3)O C17122241
CCOc1ccc(cc1OCC)[C@@H](c2ccc(cc2)I)[NH3+] C20480416
Cc1ccc(cc1)COc2ccc(cc2C[NH2+]C[C@H](C)O)Br C20874576
CC1(CC(CC([NH2+]1)(C)C)NC(=O)c2ccccc2SCc3cscn3)C C29600701
C[C@H](c1cccc(c1)Br)[NH2+]Cc2c[nH]nc2c3cccs3 C37271462
CC(C)(C)[NH2+]CCC(=O)Nc1cc(cc(c1OC)Br)Cl C37634314
CC[C@@H](Cc1cc(c(c(c1)Br)OC/C=C/Cl)OCC)[NH3+] C37722430
C[NH+](Cc1c2ccccc2ccc1O)CC(=O)Nc3ccccc3C(F)(F)F C05067800
C[C@@H](c1ccccc1)[NH2+]C[C@@H](COCCC23CC4CC(C2)CC(C4)C3)O C05073764
C[C@H](c1ccccc1)[NH2+]C[C@H](COCCC23CC4CC(C2)CC(C4)C3)O C05073769
C[C@H]1CCCC[C@H]1OC[C@@H](C[NH2+]Cc2ccc(s2)Br)O C37984920
C[C@](CO)(c1cc2cc(ccc2o1)Br)[NH2+]Cc3cccs3 C38123620
c1ccc(cc1)NC(=S)N/N=C/C2=c3ccccc3=[NH+][C@H]2c4ccc(cc4)Cl C39315141
C[C@@H](c1ccccc1)NC(=O)c2ccc(cc2)N3CCC(CC3)[NH2+]C(C)C C39485308
c1ccc(c(c1)COc2ccc(cc2C[NH2+]CCCO)Br)F C40744892
C[C@@H](CC(C)C)OC[C@H](C[NH2+][C@@H](C)c1ccc(cc1)Br)O C42256634
C[C@@H](Cc1cc2c(cc1OCc3ccc(s3)Br)OCO2)[NH3+] C42877987
C[C@@H]([C@@H](c1ccc(cc1)OC)Oc2ccc(cc2Br)F)[NH3+] C42962589
C[C@H]([C@H](c1ccc(cc1)OC)Oc2ccc(cc2Br)F)[NH3+] C42962595
CCc1c(nn(c1C)[C@H](c2cc(cs2)Br)[C@@H](CC)[NH3+])C C43288108
CCCOc1ccc(cc1)O[C@@H](C[NH3+])c2cc(cs2)Br C43289537
CCOC(=O)[C@](C)(CCCCSc1ccc(cc1)Br)[NH3+] C45551789
Cc1ccc(c(c1)Br)OC[C@@H](C[NH2+]C[C@H]2CCC=CC2)O C45629890
Cc1c(cn[nH]1)CCC[NH2+][C@@H](C)c2ccc(cc2)I C50182734
CCOc1cc(c(cc1OCC)Br)[C@@H](c2ccc(s2)Cl)[NH3+] C51171428
CCOc1cccc(c1)O[C@H](c2ccc(s2)Br)[C@@H](C)[NH3+] C51845623
c1ccc(c(c1)C(F)(F)F)NC(=O)C[NH+]2CCC[C@H]2c3ccc(cc3)O C58365308
Cc1ccc2c(c1)c3c4n2CCN([C@@H]4CCC3)C[C@H](C[NH2+]Cc5ccccc5)O C12437167
C[C@@H](Cc1c(cccc1F)F)NC(=O)NC[C@@H](c2cccs2)[NH+](C)C C59852533
CC[C@H]([C@H](c1ccc(s1)Br)Sc2nnc3n2cccc3)[NH3+] C61406048
C[C@H](Cc1ccc(c(c1)Br)OCc2csc(n2)C(C)C)[NH3+] C62704053
CCC[NH2+][C@H](c1cc[nH]n1)c2cc(cc(c2OC)Br)Cl C62776774
Cc1ccc(c(c1)C)NC(=S)NCCC2=c3cc(ccc3=[NH+][C@H]2C)OC C63664146
C[C@@H]1NC(=C(S1)C(=O)NC[C@@H](c2ccccc2)C3=c4ccccc4=[NH+]C3)C C64215561
C[NH+](C)[C@@H](CNC(=O)c1c(c2cc(ccc2[nH]1)Br)Cl)C3CC3 C64300041
c1cc(ccc1[C@@H](c2ccsc2)NC(=O)NC3CC[NH+](CC3)C4CC4)Cl C66348560
Cc1cccc(c1C)NC(=O)[C@@H](C)[NH2+]CC2(CCOCC2)c3ccc(cc3)F C66390388
CC(C)[C@H](C(=O)NC(C)(C)C)[NH2+]CC1(CCOCC1)c2ccc(cc2)F C66390484
C[C@@H](c1ccc(cc1)S(=O)(=O)NC)[NH2+]Cc2cccc(c2Cl)Cl C67247935
C[C@H](C(=O)NC1CCCCC1)[NH+]2CCC(CC2)[C@H](c3ccc(cc3)Cl)O C67400615
Cc1cccc(c1)Cc2[nH]c(=O)c3c(n2)CC[NH+](C3)C[C@@H](Cc4ccccc4)O C04382437
Cc1ccc2c(c1)c(c[nH]2)CC[NH2+][C@H]3CC(=O)N(C3=O)c4ccc(cc4)C(C)C C06624482
Cc1cc(c(c(c1)C)NC(=O)C(=O)NC[C@@H](c2cccc3c2cccc3)[NH+](C)C)C C10086128
c1ccc(c(c1)C(=O)NC2CCCC2)NC(=O)C[NH+]3CCc4c(ccs4)C3 C10341591
Cc1cc([nH]c1C(=O)NCC[NH+]2Cc3ccccc3O[C@H](C2)c4ccsc4)C C11881232
C/C(=C\c1ccccc1)/C[NH2+][C@H]2CCCc3c2cnc(n3)N4CCC(CC4)CO C11934431
Cc1ccccc1c2c(cn(n2)c3ccc(cc3F)F)C[NH+]4CCC[C@@H](C4)C(=O)N C12595124
Cc1c2cc(ccc2[nH]c1C[NH+]3CCC(CC3)(C[C@@H]4CCCCO4)CO)OC C12613341
CCc1ccc(cc1)[C@H](CNC(=O)c2ccc3c(c2)NC(=O)[C@@H](S3)C)[NH+](C)C C12883859
CCc1ccc(cc1)[C@@H](CNC(=O)c2ccc3c(c2)NC(=O)[C@H](S3)C)[NH+](C)C C12883862
c1ccnc(c1)C[NH2+]Cc2c(ccc3c2oc(=O)c(c3)c4cc(cc(c4)F)F)O C13722817
c1ccc(c(c1)CCNC(=O)C[C@@H]2C(=O)NCC[NH+]2Cc3ccc(c(c3)F)F)F C20203170
CC[NH+]1CCc2c(sc(c2CNC(=O)NCc3ccccc3)n4cccc4)C1 C20927484
Cc1ccc(cc1)n2cc(c(n2)c3cccc(c3)C)CNCC[NH+]4CCC[C@H](C4)O C20995165
Cc1ccc(cc1)n2cc(c(n2)c3cccc(c3)C)CNCC[NH+]4CCC[C@@H](C4)O C20995168
CCN1CCN(CC1)C(=O)[C@@H](C)[NH2+]C[C@H](c2cccs2)c3c[nH]c4c3cccc4 C24258854
C[C@H]1CCC[C@H]([C@@H]1C)NC(=O)[C@@H](C)[NH+]2CCC(CC2)NC(=O)c3ccccc3 C25829960
C[C@@H](C(=O)Nc1cc(ccc1F)F)[NH+]2CCC[C@@H](C2)C(=O)Nc3ccccc3 C35287176
CC[C@H](C)CNC(=O)[C@@H]1CSC2([NH2+]1)CCN(CC2)C(=O)CCC3CCCC3 C35374531
CC(C)(C[NH+](CC=C)Cc1[nH]c(=O)c2c(csc2n1)c3ccccc3F)O C35746097
c1ccc(cc1)c2cn(/c(=N/C(=O)C[NH2+]C3CC3)/[nH]2)c4ccc(c(c4)Cl)F C36039580
CC[NH+](Cc1[nH]c(=O)c2c(csc2n1)c3ccccc3C)C[C@@](C)(C=C)O C36205758
CN1CCc2c1ccc(c2)[C@H](CNC(=O)Nc3cccs3)[NH+]4CCCCC4 C38517831
c1ccc(c(c1)[C@H](CNC(=O)c2ccc(cc2)NC(=O)C3CC3)[NH+]4CCCC4)Cl C36674223
CCCC[C@@H](C)C(=O)N1C[C@@H](C2(C1)CC[NH2+]CC2)C(=O)N[C@@H](C)c3ccccc3 C39596959
CCCC[C@@H](C)C(=O)N1C[C@@H](C2(C1)CC[NH2+]CC2)C(=O)NCc3ccc(cc3)C C39634389
CCCCCCC(=O)N1C[C@H](C2(C1)CC[NH2+]CC2)C(=O)N[C@H]3CCCC[C@@H]3C C39635993
CCCC[C@@H](C)C(=O)N1C[C@H](C2(C1)CC[NH2+]CC2)C(=O)N[C@@H]3CCCC[C@@H]3C C39636064
CCC[C@H](C)C(=O)N1C[C@@H](C2(C1)CC[NH2+]CC2)C(=O)NCc3cc(ccc3C)C C39636470
CCc1ccc(cc1)[C@H](C)NC(=O)[C@@H]2CN(CC23CC[NH2+]CC3)C(=O)C[C@@H](C)CC C39696267
c1ccc(cc1)c2cc(on2)[C@@H]3CSC[C@H]([NH2+]3)C(=O)NCC4CCCCC4 C44168796
COC(=O)c1c(c(n(n1)c2ccccc2)Sc3ccc(cc3)Cl)CC[NH3+] C44397380
C[NH+](C)[C@H](CNC(=O)Nc1cc(c(c(c1)F)N2CCCC2)F)c3ccsc3 C47861951
CC[C@@H](C)[C@@H]1C(=O)N(C2([NH2+]1)CCN(CC2)C(=S)Nc3ccc(cc3)F)CC=C C36029028
C[C@H](CNC(=O)NCC1(CCOCC1)c2cccc(c2)F)C[NH+]3CCCCC3 C56801924
Cc1cc(ccc1NC(=O)C[NH+](C)[C@H](C)C(=O)NCC(C)C)Br C08493788
C[C@H](C(=O)Nc1cc(ccc1F)F)[NH+](C)CC(=O)Nc2ccccc2SC C08530471
c1ccc2c(c1)CCC[C@@H]2[NH+](CC(=O)Nc3ccccc3C(=O)NC4CC4)C5CC5 C60061527
COc1ccccc1[C@@H]2N/C(=C\C(=O)NCCC3=c4ccccc4=[NH+]C3)/CS2 C63280119
C[C@@H](CC1=c2ccccc2=[NH+]C1)NC(=O)c3ccc4c(c3)nc([nH]4)C(F)(F)F C63328748
c1ccn(c1)[C@@H]2N/C(=C\C(=O)NCCC3=c4cc(ccc4=[NH+]C3)Cl)/CS2 C63389913
Cc1ccc2=[NH+][C@H](C(=c2c1)NC(=O)c3ccc(cc3)F)C(=O)NCCC(C)C C63752751
Cc1cccc(c1NC(=O)CN[C@H](c2ccccc2)C(=O)C3=c4ccccc4=[NH+]C3)C C63820844
CNC(=O)c1cccc(c1)N[C@H](c2ccccc2)C(=O)C3=c4ccccc4=[NH+]C3 C39995161
CCC[C@H]1[C@@H](S[C@@H](N1)n2cccc2)C(=O)NCCC3=c4ccccc4=[NH+]C3 C64369774
C[C@@H](C(=O)Nc1ccc(cc1F)Cl)[NH+](C)CC(=O)Nc2cc(cc(c2)F)F C66844344
C[C@H](C(=O)Nc1ccccc1C(C)C)[NH+]2CCC(CC2)NC(=O)CC3CCCC3 C66875506
c1ccc(cc1)C#CCNC(=O)C[NH+]2CCC(CC2)NC(=O)CC3CCCC3 C66875995
C[C@H](c1ccc(cc1)S(=O)(=O)NC)/[NH+]=C\c2cc(ccc2O)Br C66887612
C[C@@H](c1ccc(cc1)S(=O)(=O)NC)[NH2+]Cc2ccc3cc(ccc3c2)OC C67248053
CCC1=C([C@@H](C(=C(O1)N)C#N)c2cc(cs2)Br)C(=O)OCC C00752532
Cc1ccc(n1c2ccc(cc2)C(=O)NNC(=O)c3ccccc3C(F)(F)F)C C01043402
c1ccc(c(c1)/C=N/NC(=O)C[C@@H]2C(=O)Nc3ccccc3S2)C(F)(F)F C04507429
COc1ccc(cc1Br)C(=O)NC(=S)Nc2ccc(cn2)Cl C02980852
Cc1ccc(cc1)S(=O)(=O)NNC(=O)/C=C/c2ccc(cc2Cl)Cl C06214536
Cc1cc(c(c(c1)C)NC(=O)CNS(=O)(=O)c2c(c(cc(c2C)C)C)C)C C07305671
COc1ccc(cc1/C=C/C(=O)NNC(=O)c2ccccc2F)Br C08273835
c1ccc2c(c1)c(nc(n2)C(F)(F)F)NCC(=O)Nc3ccc(c(c3)F)F C08325952
c1ccc2c(c1)c(c[nH]2)[C@@H](C(=O)[O-])[NH+]3CCN(CC3)c4cccc(c4)C(F)(F)F C12324750
Cn1cc(c2c1cccc2)C(=O)NNC(=O)C(c3ccccc3)c4ccccc4 C08144679
Cc1ccc(c(c1)NC(=O)[C@H](C)SCc2[nH]c(=O)c3c(c(sc3n2)C)C)C C16020204
c1cc(sc1S(=O)(=O)NNc2c(cc(cn2)C(F)(F)F)Cl)Cl C16147850
Cc1ccc(cc1)[C@H](c2ccncc2)NC(=O)c3cc4ccc(cc4[nH]3)N(C)C C19136810
Cc1ccc(c(c1)F)NC(=O)CSCc2[nH]c(=O)c3c4c(sc3n2)CCC4 C19213534
C[C@H](C(=O)NNC(=O)c1cc(ccc1Cl)Br)Oc2ccc(cc2)F C24296077
C[C@@H](C(=O)Nc1ccc(c(c1)F)F)Nc2ccc(c(c2)Cl)N3CCCC3=O C25212484
c1ccc(cc1)[C@H](CNC(=O)c2ccc3c(c2)c4c([nH]3)CCCC4)N5CCOCC5 C30696942
c1ccc(cc1)CN(c2ccccc2)NC(=O)c3ccc4c(c3)NC(=O)CCS4 C32255727
c1cc(cnc1)[C@@H]2CCCCN2NC(=S)NC(=O)c3ccc(cc3Cl)Cl C37866298
C[C@@H](c1cc2ccccc2o1)NC(=O)[C@H](C(C)C)NC(=O)c3ccc(cc3)F C21933508
CCNC(=O)c1c2c(sc1NC(=O)c3cc4c(n3CC)ccs4)CCCC2 C40798844
Cc1ccc2cc(c(=O)[nH]c2c1C)CCNS(=O)(=O)c3ccccc3Cl C41170597
C=CCn1c(=O)c2c3c(sc2nc1NC[C@H](c4ccccc4)O)CCCC3 C41394375
CC[C@H](C(=O)Nc1ccc(c(c1F)F)F)Sc2[nH]c(=O)c3c(n2)CCC3 C41607396
c1ccc(c(c1)N2CCC(CC2)CNC(=O)C(=O)Nc3ccc(c(c3)Cl)F)F C43941306
c1ccc2c(c1)ccn2CC(=O)NCC3CCC(CC3)c4[nH]c5ccccc5n4 C44442027
c1cc(cc(c1)Br)/C=C/C(=O)NCc2ccc(cc2)N3CCNC(=O)C3 C46769958
C[C@@H]1CCc2c(cc(s2)C(=O)NNC(=O)C3CCN(CC3)CC(F)(F)F)C1 C46903651
Cc1ccc(cc1NC(=O)N(C)[C@H](C)c2cc(ccc2F)F)C(=O)NC3CC3 C47523367
Cc1ccc(c(c1)[C@H](C)NC(=O)C(=O)Nc2cc(ccc2Cl)Cl)OC C49273578
CCCNc1c(cc(cn1)Br)C(=O)Nc2ccc(cn2)Br C50745026
Cc1c(sc2c1c(=O)[nH]c(n2)CCC(=O)NC3(CCC3)c4ccc(cc4)F)C C51418933
C=CCNC(=O)Cc1[nH]c(=O)c2c(n1)cc(s2)c3ccc(cc3Cl)Cl C53851066
Cc1ccc(s1)[C@H](C)NC(=O)Nc2ccc(cc2)S(=O)(=O)C3CCCC3 C54409190
C[C@@H](c1ccccc1C(F)(F)F)NS(=O)(=O)c2ccc3c(c2)CCC(=O)N3 C57020080
Cc1ccc(c(c1)Cl)NC(=O)CCNS(=O)(=O)c2ccc(c(c2)C)C C15500463
CCCNc1c(cc(cn1)Br)C(=O)Nc2ncc(s2)Br C50769698
C[C@@H](C(=O)Nc1cc(ccc1NC(=O)C)Cl)Oc2ccc(cc2)Br C60213782
CC(C)CNc1nc(cs1)C(=O)N2CCC(CC2)(c3ccc(cc3)Cl)O C61720756
Cc1ccc(cc1C)c2csc(n2)/C(=C\Nc3ccc(cc3)NC(=O)C)/C#N C07348049
Cc1c(c(no1)C(C)(C)C)C(=O)NC[C@](C)(c2ccc(cc2)Br)O C62507163
CC(=O)NC1(CCCCC1)C(=O)Nc2ncc(s2)Cc3ccc(cc3F)F C63599006
C[C@@H]1CCc2c(csc2C1)C(=O)N[C@@H](C)c3ccc(cc3)S(=O)(=O)NC C65110645
Cc1cc(c(n1C2CC2)C)C(=O)Nc3cccc(c3C)NC(=O)c4ccccc4 C65580117
Cc1cc(ccc1NC(=O)Cc2cccc3c2nccc3)C(=O)NC4CCCC4 C65598439
Cc1cc(ccc1C(=O)NC(C)C)NCc2cc(=O)oc3c2cc4c(c3)CCC4 C66583657
C[C@@H]1CCc2c(cc(s2)C(=O)N[C@@H](C)c3cccc(c3)S(=O)(=O)NC)C1 C66751523
Cc1ccc2c(c1C)OC[C@@H]2NC(=O)Nc3ccccc3S[C@@H](C)CC#N C66954969
CCN(CC)C(=O)C1=C(NC(=S)N[C@@H]1c2cnc(s2)c3ccccc3)C C67028838
Cc1nccn1c2ccc(cc2F)CNC(=O)N[C@@H]3CCCC[C@@H]3C(F)(F)F C67646311
c1ccc2c(c1)c(c[nH]2)[C@H](c3c4ccccc4nc5c3CCCC5)[NH3+] C11737588
c1ccc(c(c1)[C@@H](c2ccc3c(c2)CCC(=O)N3)[NH3+])Br C19968181
C[C@H](c1ccc(c(c1)Cl)Cl)[NH2+][C@@H](C)c2ccc(cc2O)O C20546159
C[C@@H](c1ccc(c(c1)Cl)Cl)[NH2+][C@H](C)c2cc(ccc2O)O C21814382
c1cc(c(c(c1)Cl)Cl)[C@@H](c2ccc3c(c2)CCC(=O)N3)[NH3+] C22152550
C/C(=N/N=c\1/[nH]c(cs1)c2ccc(cc2)Cl)/C3=CC=C[C@@H](C3)[NH3+] C25182309
Cc1cc(ccc1Br)Nc2nc(cs2)C[C@H](C)[NH3+] C28510180
c1ccc2c(c1)ccc(c2O)[C@@H](c3ccc(cc3)Br)[NH3+] C32098985
Cc1cc(cc(c1Cl)C)Oc2ccc(cc2)[C@](C)(C[NH3+])O C32203710
c1cc(ccc1Nc2ccc(c3c2cc[nH+]c3)N)Br C35332783
c1c(cc(cc1Cl)Cl)[C@H](c2cc3c(cc2Cl)NC(=O)C3)[NH3+] C35359473
c1cc(c(c(c1)Cl)[C@@H](c2cc3c(cc2Cl)NC(=O)C3)[NH3+])Cl C35359494
C[NH2+][C@H](c1ccc2c(c1)[nH]c(=O)[nH]2)c3ccc(s3)Br C35488366
CCC[C@@H](C)[NH+](C)CC(=O)Nc1c(cc(cc1Cl)N)Cl C36789868
C[C@@H](c1ccccc1)Nc2c3cc(ccc3[nH+]cc2N)Br C36812976
c1ccc(c(c1)CNc2c3cc(ccc3[nH+]cc2N)Br)Cl C36812986
C[C@@H](c1cccc(c1)Br)[NH2+][C@@H](C)c2ccc(cc2O)O C36919946
C[C@@H](c1ccc2c(c1)[nH]c(=O)[nH]2)[NH2+][C@@H](C)c3ccc(s3)Cl C36992037
CC[C@H]1CCCC[C@H]1[NH2+][C@@H](C)c2ccc(cc2)S(=O)(=O)N C37294477
C[C@](C1CC1)(C(=O)Nc2c(cc(cc2Cl)Cl)Cl)[NH3+] C37614449
Cc1cc(ccc1NC(=O)C2(CCCC2)[NH3+])I C37616552
Cc1cc(cc(c1NC(=O)C2(CCCCC2)[NH3+])OC)Br C37766983
C[C@@]12CCCC[C@@H]1CC[C@H]3[C@@H]2CC[C@@]4([C@@H]3CC[C@]4(C[NH2+]CCO)O)C C05275637
CCC[C@](C)(c1[nH]c(cn1)c2ccc(s2)Br)[NH3+] C38002436
CC[NH+]([C@H](C)C(=O)Nc1c(cc(cc1Cl)Cl)N)C(C)C C37081571
CCC[C@](C)(C(=O)Nc1c(c2c(s1)C[C@@H](CC2)C)C#N)[NH3+] C40853058
CCC[C@](C)(C(=O)Nc1c(c2c(s1)C[C@H](CC2)C)C#N)[NH3+] C40853064
c1ccc2c(c1)c(c(=[NH2+])oc2O)Nc3ccc(cc3Cl)Cl C41097785
Cc1ccc(c(c1)C)[C@@H](Cc2c[nH]c3c2cc(cc3)OC)C[NH3+] C41542371
C[C@@H](c1ccc(cc1O)O)[NH2+]Cc2ccc(cc2)Br C42352286
C[C@H](c1ccc(cc1O)O)[NH2+]Cc2ccc(cc2)Br C42352288
C[C@@H](CC(C)C)[NH+](C)CC(=O)Nc1c(cc(cc1Cl)Cl)N C42561631
CC(C)C[NH+](CC(=O)Nc1c(cc(cc1Cl)Cl)N)C(C)C C42562317
CC[C@H]([C@@H](c1ccc(s1)Cl)Sc2[nH]c3ccccc3n2)[NH3+] C43257079
C[C@H]([C@H](c1ccc(s1)Cl)Sc2[nH]c3ccccc3n2)[NH3+] C43257097
CC(C)C[C@@H](C[NH+](C)C)Nc1ccc(cc1Br)N C43597264
Cn1c2ccccc2c(c1SCc3ccc(cc3)Cl)C[C@H](CO)[NH3+] C44465157
C[C@H](C(=O)Nc1c(cc(cc1Cl)Cl)N)[NH+](C)CC(C)(C)C C45064630
c1cc(sc1[C@@H](c2cc3c(cc2Cl)NC(=O)C3)[NH3+])Cl C51171465
CCC[NH2+][C@@H](c1ccc2c(c1)[nH]c(=O)[nH]2)c3ccc(s3)Cl C51171742
CCC[C@@H](C)[C@H](c1cc2c(cc1Br)[nH]c(=O)[nH]2)[NH2+]C C52094525
CC[C@@H](C)[C@@H](c1cc2c(cc1Br)[nH]c(=O)[nH]2)[NH2+]CC C52094667
Cc1cc(c(c(c1)Cl)Nc2nnc(s2)SCC[NH3+])C C57660757
C[C@@H]1C[C@H](C[NH+](C1)CC[C@@H](c2ccc(c(c2)N)OC(C)C)O)C C57663270
Cc1ccc(cc1)[C@H](c2cc3c(c(c2C)C)NC(=O)C3(C)C)[NH3+] C58100840
Cc1ccc(cc1Cl)NC(=S)NC2CC([NH2+]C(C2)(C)C)(C)C C06478156
Cc1cc(c(c(c1)C)NC(=S)NC2CC([NH2+]C(C2)(C)C)(C)C)C C59115639
C1[C@@H]2CC3(C[C@@H](C2[NH2+]C4[C@@H]5CC6C[C@H]4CC(C5)(C6)O)CC1C3)O C15946810
C[C@H]1CC[C@@H](C[NH2+]1)CNC(=O)c2ccc(cc2O)Br C62037223
c1c2c(sc1C(=O)N[C@H]3CCCCC[C@H]3[NH3+])CCCCC2 C63210763
CC1(CC(CC([NH2+]1)(C)C)Nc2c(c(c(c([nH+]2)Cl)C#N)Cl)Cl)C C00799232
CCN(CC)c1ccc(cc1)[C@H](C[NH3+])[NH+]2CCC[C@H](C2)C C32055621
C[C@@H]1C[C@H](C[NH+](C1)[C@@H](C[NH3+])c2cc(c(c(c2)Cl)OC)OC)C C33463543
CCC[C@H](C)[NH+](C)C1(CCCCCCCCCCC1)C[NH3+] C36790383
CCCN1CC[NH+](CC1)[C@@H]2C[C@H](CC[C@@H]2C[NH3+])C(C)(C)C C37157834
CC[C@@H]1CCCC[NH+]1[C@@H]2C[C@@H](CC[C@@H]2C[NH3+])C(C)(C)CC C37159297
CCCCC[NH+](C)[C@@H](C[NH3+])c1ccc(cc1)Br C37165215
C[C@H]1C[C@@H](C[NH+](C1)[C@@H](C[NH3+])c2cc(cc(c2)Cl)Cl)C C37424774
C[C@H]1C[C@@](CC(C1)(C)C)(C[NH3+])[NH+]2CCC[C@@H]3[C@@H]2CCCC3 C36826735
c1cc(ccc1[C@@H](C[NH3+])[NH+]2CCCCCC2)Br C38808928
CCC(C)(C)[C@@H]1CC[C@H]([C@@H](C1)[NH+]2C[C@@H](C[C@@H](C2)C)C)C[NH3+] C37158052
C[C@H](C(C)C)[NH+](C)C1(CCCCCCCCCCC1)C[NH3+] C36787019
C[C@@H](C(C)C)[NH+](C)C1(CCCCCCCCCCC1)C[NH3+] C36787020
C1CC[C@@H]([C@@H](CC1)[NH+]2CCC(CC2)N3CCCCC3)C[NH3+] C40693653
C1CC[C@H]([C@@H](CC1)[NH+]2CCC(CC2)N3CCCCC3)C[NH3+] C40693655
Cc1c(cccc1Cl)[C@@H](C[NH3+])C[NH+]2C[C@H](C[C@@H](C2)C)C C41666895
CCO[C@@H]1CCC[NH+](C1)[C@@H]2C[C@@H](CC[C@@H]2C[NH3+])C(C)(C)C C42420723
CCCCC[NH+](Cc1ccc(cc1F)C#CC[NH3+])C(C)C C42559297
CC(C)[NH+](CC1CC1)[C@H](C[NH3+])c2ccc(cc2)OC(C)C C42580244
CC(C)[NH+](CC1CC1)[C@H](C[NH3+])c2cccc(c2Cl)Cl C42580512
Cc1ccc(cc1)[C@H]([C@@H](C)[NH3+])N(CC[NH+](C)C)CC(C)C C42910002
CC[C@@H]([C@@H](c1ccc(cc1)F)[NH+](C)Cc2ccsc2)[NH3+] C42914021
CCC1CCC(CC1)[NH+](C)[C@H](c2ccc(cc2)F)[C@@H](C)[NH3+] C42915254
CC[C@H]([C@@H](c1ccc(cc1)Br)[NH+]2CCSCC2)[NH3+] C42952634
C[C@@H]([C@H](c1ccc(cc1)Br)n2cc[nH+]c2C(C)C)[NH3+] C42955990
CC[C@H]([C@@H](c1cccc(c1)Br)[NH+]2CCCSCC2)[NH3+] C43021170
Cc1ccccc1[C@H]([C@@H](C)[NH3+])[NH+](Cc2ccsc2)C3CC3 C43036358
C[C@@H](C1CC1)[NH+](C)[C@@H](c2ccccc2Br)[C@@H](C)[NH3+] C43091718
CCC1CCC(CC1)[NH+](C)[C@H](c2ccsc2)[C@@H](CC)[NH3+] C43123578
CC[C@@H]([C@@H](c1ccc(s1)Cl)n2cc[nH+]c2C(C)C)[NH3+] C43254456
Cc1ccc(o1)[C@@H]([C@H](C)[NH3+])[NH+](C)Cc2ccccc2Br C43364666
CC[C@@H]1CO[C@@H](CN1c2c(cc3c([nH+]2)CCCC3)C[NH3+])C C43409701
CCc1ccc(cc1)[C@H](C[NH3+])[NH+](Cc2ccsc2)C3CC3 C48953317
CCC[C@H]1CC[C@H]([C@@H](C1)[NH+]2CCN(CC2)CC3CC3)C[NH3+] C48990969
Cc1cc(c(s1)C)[C@H](C[NH3+])[NH+](C)Cc2ccc(s2)Cl C49687465
Cc1ccc(cc1[C@H](CC[NH2+]CC[NH+](C)C)O)C(C)(C)C C49894039
CCC[C@](C)(C[NH3+])C[NH+](C)Cc1cc(cs1)Br C51252443
CCC(CC)(C[NH3+])C[NH+](C)Cc1cc(sc1)Br C51256905
C[C@H](CC(C)C)[NH+](C)Cc1c2ccccc2sc1C[NH3+] C52571938
CC(C)[NH2+]CC1(CCCCC1)C[NH+]2CCC[C@@H]2CCCO C52763406
CCC[C@H]1CC[C@H]([C@@H](C1)CN2CC[NH+](CC2)C(C)(C)C)[NH3+] C53878021
CC[C@@H](C)[NH+]1CCN(CC1)[C@@H](C[NH3+])c2cc(ccc2F)Br C55064497
CCC(C)(C)[C@H]1CC[C@@H]([C@@H](C1)N2CC[NH+](CC2)CC)C[NH3+] C37157885
Cc1cc(c(s1)C)[C@H](C[NH3+])[NH+]2CCC3(CCCCC3)CC2 C61818827
c1c(csc1C[NH+]2CCC3(CCCCC3)CC2)C#CC[NH3+] C61821280
CCC1(CC[NH+](CC1)[C@@H](C[NH3+])c2ccc(cc2)SC)C C62952489
CC[C@@H]1CC[C@@H]([C@@H](C1)CN2CC[C@@H](C2)[NH+]3CCCCC3)[NH3+] C62970681
CC[C@H]1CC[C@H]([C@@H](C1)CN2CC[C@@H](C2)[NH+]3CCCCC3)[NH3+] C62970684
CC(C)[C@H]1CC[C@H]([C@@H](C1)N2CC[C@@H](C2)[NH+]3CCCCC3)[NH3+] C62979507
Cc1cc2n([nH+]1)C[C@H](CN2)C[NH2+][C@@H](c3ccccc3)C4CC4 C58381152
c1ccc(cc1)SCC(=O)Nc2c(c3c(s2)CCCCC3)C(=O)N C05192117
CC(C)CCNC(=S)NNC(=O)c1cc(ccc1F)Br C08420362
CCc1c(sc(c1C(=O)N)NC(=O)/C=C/c2c(cccc2Cl)F)C C01114718
Cc1ccc(c(c1)NC(=S)NNC(=O)c2ccc(cc2)SC(F)F)C C10369657
CC(C)(C)[C@@H]1CCc2c(sc(c2C(=O)N)NC(=O)[C@@H]3C[C@H]3c4ccccc4)C1 C12381396
c1ccc2c(c1)ccn2CCNC(=S)NCc3ccc4c(c3)c5c([nH]4)CCCC5 C04925208
c1ccc(cc1)/C=C/C(=O)Nc2c(cc(s2)c3ccccc3)C(=O)N C14659394
c1ccc(cc1)C2(CC2)NC(=O)C[C@H](c3cccc(c3)O)c4ccccc4O C15075170
CCCCCNC(=S)NNC(=O)c1cc(ccc1Cl)SC C15691747
C/C(=C(/C#N)\C(C(F)(F)F)(C(F)(F)F)NC(=O)CCC1CCCCC1)/N C12362084
c1cc(ccc1OCCC(=O)Nc2ccc(cc2N)Cl)Br C21038533
C[C@@H]1CCC[C@@H]([C@H]1C)NC(=S)NNC(=O)c2ccc(cc2)CSC C27265670
c1ccc(cc1)[C@@H](CNC(=O)NCc2ccc(cc2)F)c3c[nH]c4c3cccc4 C30988012
CCCCC[C@H](C)NS(=O)(=O)c1c(cc(cc1Cl)Cl)N C36129324
CCC(CC)NC(=O)[C@@H](C)Oc1c(cc(cc1Br)F)N C37288671
CCCC[C@H](C)Nc1ccc(cc1Br)S(=O)(=O)N C37317895
c1ccc(c(c1)c2ccc(cc2)[C@@H](CNBr)N3CCN[C@@H](C3)F)O C39534073
c1ccc2c(c1)c(c[nH]2)CCNC(=O)CS[C@@H]3Nc4ccccc4S3 C39560571
c1ccc2c(c1)c(c[nH]2)CCNC(=O)CC[C@@H]3Nc4ccccc4S3 C39982592
c1ccc(c(c1)NC(=S)NNc2c(cc(cn2)C(F)(F)F)Cl)F C08680913
c1ccc(c(c1)N)OCCC(=O)Nc2cc(ccc2F)Br C40304172
CCOC(=O)c1ccc(c(c1)N)Nc2ccc(cc2F)Br C41080724
C[C@H](C(=O)NNC(=S)NC1CCCCC1)Sc2ccccc2 C15874411
Cc1cccc(c1)/C=C/C(=O)NNC(=S)Nc2ccccc2C(F)(F)F C42083236
C[C@@H]1CCCC[C@@H]1NC(=S)NNC(=O)Cc2ccc(cc2)Br C42085833
c1ccc2c(c1)CCC[C@H]2C(=O)NNC(=S)Nc3ccccc3C(F)(F)F C44305837
Cc1c(cccc1Cl)NC(=S)NNC(=O)c2ccc(cc2Cl)F C46773198
C[C@H]1CCCC[C@@H]1NC(=S)NNC(=O)c2c(ccs2)Br C48823564
CCc1ccc(cc1N)S(=O)(=O)N[C@@H](C)c2ccc(s2)Cl C49127077
C[C@H]1CCCC[C@H]1NC(=S)NNC(=O)c2ccc(cc2F)Br C52539898
c1cc(cc(c1)Br)SCCC(=O)Nc2cc(ccc2F)N C55306903
Cc1ccc(cc1C)NC(=S)NNC(=O)C23CC4CC(C2)CC(C4)C3 C06574464
CCC(CC)NS(=O)(=O)c1cc(cc(c1Br)N)Cl C61881394
CC(C)(CNC(=O)NC[C@H](c1ccc(c(c1)F)F)O)c2ccccc2 C49244221
c1cc(c(cc1Br)F)CCC(=O)NNC(=S)NC2CCCC2 C63342356
Cc1ccc(c(c1)NC(=S)NNC(=O)c2cccc(c2)Br)F C63345414
Cc1ccc(c(c1)NC(=S)NNC(=O)c2ccc(c(c2)C(F)(F)F)F)C C63838148
CCc1cccc(c1N/C(=[NH+]/Cc2ccc3c(c2)cc([nH]3)C)/[S-])CC C08830482
C[C@@H](c1ccc(cc1Cl)Cl)NC(=S)NNC(=O)CCSC C66122081
C[C@@H](c1ccc(cc1Cl)Cl)NC(=S)NNC(=O)c2ccsc2 C66122112
CC(C)c1ccccc1NC(=S)NNC(=O)[C@@H]2C[C@@H]2c3ccccc3F C66122854
CCc1c(sc(c1C(=O)N)NC(=O)[C@H](C)c2ccc(cc2)CC(C)C)C C66198950
Cc1cccc(c1C)NC(=S)NNC(=O)[C@@H]2C[C@@H]2c3ccccc3 C06632350
Cc1cccc(c1C)NC(=S)NNC(=O)[C@H]2C[C@@H]2c3ccccc3 C06632365
Cc1c2ccccc2sc1C(=O)NNC(=S)Nc3cccc(c3)C#C C67196784
C[C@@H](Cc1ccsc1)NC(=O)NC[C@H](c2ccc3ccccc3c2)O C67461570
CC(C)(c1ccc(cc1)Cl)NC(=O)NC[C@@H](c2ccc(c(c2)F)F)O C67470911
c1ccc(c(c1)C(F)(F)F)NC(=S)NNC(=O)[C@@H]2C[C@H]2c3cccc(c3)F C67572158
Cc1ccc(s1)[C@H](C)NC(=O)NC[C@H](c2ccc3ccccc3c2)O C67632591
C[C@H]1CCCC[C@@H]1NC(=S)NNC(=O)c2ccc(c(c2)F)Br C67637972
C[C@H]1C[C@@]([C@@H](C[NH+]1C)C)(CC[NH2+]Cc2ccc(cc2)OC(C)C)O C04859446
C[C@@H]1C[C@]([C@@H](C[NH+]1C)C)(CC[NH2+]Cc2ccc(cc2)OC(C)C)O C04859447
C[NH+](C[C@@H](COc1ccccc1C[NH2+]C2(CC2)c3ccccc3)O)C4CCCCC4 C11951737
c1ccc2c(c1)CC[NH+](C2)C[C@@H](COc3ccccc3C[NH2+]CC4CC4)O C12459175
CCCC[NH+](CCCC)[C@H](C[NH3+])c1ccc(c(c1)Br)F C20485056
C[NH+](C/C=C/c1ccccc1)Cc2ccc(cc2)c3[nH]c(=O)cc(n3)CC[NH3+] C23214959
C=CCc1ccccc1Oc2ccc(cc2)[C@@H](C[NH3+])[NH+]3CCCC3 C32086430
CC(C)C[NH+](CC(C)C)[C@H](C[NH3+])c1cc(c(c(c1)Cl)O)OC C32088949
CCC[NH+](CCC)[C@@H](C[NH3+])c1cc(c(c(c1)Cl)OC)OCC C32088967
CC[NH+]([C@@H](C[NH3+])c1cc(c(c(c1)Cl)OC)OCC)C(C)(C)C C32088987
CCCC[NH+](CC)[C@@H](C[NH3+])c1cc(c(c(c1)Cl)OCC)OC C32088999
CCCOc1c(cc(cc1Cl)[C@@H](C[NH3+])[NH+](CC)CC)OCC C32089027
Cc1ccccc1COc2ccccc2[C@@H](C[NH3+])[NH+]3CCCCC3 C33462538
CCC[NH2+][C@H](Cc1[nH]cc[nH+]1)c2ccc(cc2Cl)Br C37366464
CCC[NH2+][C@H](Cc1[nH]cc[nH+]1)c2ccc(c(c2)Br)OC C38074125
CC[NH+](CC)CCC[C@H](C)[NH2+]C[C@H](c1cccc(c1)Br)O C37860097
Cc1ccccc1OC[C@@H](C[NH2+]CC2(CCCCC2)[NH+](C)C)O C39502314
CC(C)Cc1ccc(cc1)[C@@H](CNO)[NH+]2CC[NH2+][C@@H](C2)Cc3ccccc3 C39533308
c1cc(sc1)COC[C@H](C[NH2+]CC2(CCCCC2)[NH+]3CCCCC3)O C39943399
CC(C)[NH+](CC1CC1)[C@@H](C[NH3+])c2ccc(c(c2)Br)F C42580371
C[C@H]([C@@H](c1ccc(cc1)Cl)[NH+](Cc2ccsc2)C3CC3)[NH3+] C42945963
CC[C@@H]([C@@H](c1ccc(cc1)Br)[NH+](C)Cc2ccco2)[NH3+] C42953145
CC[C@@H]([C@H](c1ccc(cc1)Br)[NH+](CC)C[C@@H]2CCCO2)[NH3+] C42954493
CCCC[NH+](CCO)[C@@H](c1ccc(cc1)Br)[C@@H](CC)[NH3+] C42954623
CC[C@@H]([C@H](c1cccc(c1)Br)[NH+](CC)CC(C)C)[NH3+] C43020398
CC[C@H]([C@@H](c1ccc(s1)Cl)[NH+](CC)Cc2cccs2)[NH3+] C43253399
CC[C@@H]([C@@H](c1ccc(s1)Br)[NH+](C)Cc2cccs2)[NH3+] C43259936
CC[C@H]([C@H](c1cc(cs1)Br)[NH+](Cc2cccs2)C(C)C)[NH3+] C43286968
CC(C)C[NH+](CCC(=[NH2+])N)Cc1ccc(cc1F)Br C43422979
Cc1ccc(c(c1)NC(=O)[C@@H](c2ccccc2)[NH2+]Cc3cn4ccccc4[nH+]3)C C39736865
C[NH+](Cc1c(ccc2c1c(c(cc2)O)C[NH+](C)C3CC3)O)C4CC4 C46477868
CCCC[NH+](C1CC1)[C@@H](C[NH3+])c2cc3c(c(c2)Br)OCO3 C48992484
CC(C)[NH+](CC1CC1)[C@@H](C[NH3+])c2cc(c(o2)Br)Br C50362316
c1ccc2=[NH+]CC(=c2c1)C[C@@H](CNc3cc(c(nc3)Cl)/C=C/c4ccncc4)[NH3+] C52627502
CC[NH+](CC)[C@@H](CNC(=O)NC[C@@H](c1cccs1)[NH+](C)C)c2ccsc2 C42346254
CC[NH+](CC)[C@H](CNC(=O)NC[C@H](c1cccs1)[NH+](C)C)c2ccsc2 C42346260
Cc1ccc(cc1)c2c(cn(n2)c3ccc(cc3)F)C[NH2+]C[C@@H](C[NH+]4CCCC4)O C60270297
Cc1ccc(cc1)c2c(cn(n2)c3ccc(cc3)F)C[NH2+]C[C@H](C[NH+]4CCCC4)O C60270299
CC(C)(C)[C@H](Cn1cc[nH+]c1)[NH2+]Cc2ccc(c(c2)Br)O C62702683
CC[C@@H]([C@@H](c1cc(cs1)Br)N2CC[C@@H](C2)[NH+](CC)CC)[NH3+] C62977139
CC[C@H]([C@@H](c1cc(cs1)Br)N2CC[C@@H](C2)[NH+](CC)CC)[NH3+] C62977140
Cc1cccc(c1)CS[C@H]2N=N[C@H](O2)[C@H](CC3=c4ccccc4=[NH+]C3)[NH3+] C63761342
Cc1ccccc1CS[C@@H]2N=N[C@H](O2)[C@H](CC3=c4ccccc4=[NH+]C3)[NH3+] C63804925
Cc1ccc(cc1Cl)NC(=O)[C@H](c2ccccc2)[NH2+]CCC3=c4ccccc4=[NH+]C3 C63885802
C[C@H](C(=O)NC1CCCCC1)[NH2+]C[C@@H](c2ccccc2)C3=c4ccccc4=[NH+]C3 C64220738
C[C@@H](C(=O)NC1CCCCC1)[NH2+]C[C@H](c2ccccc2)C3=c4ccccc4=[NH+]C3 C64220739
C[C@H](CCC1=c2ccccc2=[NH+]C1)[NH+]3CC[C@@H]4NN[C@@H](N4CC3)Cc5ccccc5 C64640448
C[C@@H](CCCC(C)(C)O)C[C@@H]1[C@@H]([NH+]=CN1CCc2c[nH]c[nH+]2)c3ccccc3 C65433622
CC[NH+](CC)CCCC[NH2+]Cc1c[nH]nc1c2cc3ccccc3o2 C65934532
CC1CC[NH+](CC1)C[C@H](C[NH2+]Cc2c3ccccc3ccc2O)O C67122361
CCC[C@]1(C[C@@H]([NH2+][C@@H]([C@@H]1CC)c2ccccc2)c3ccccc3)O C04030842
CC(C)[C@H]1[C@H]([NH2+][C@H](C[C@]1(CC=C)O)c2ccccc2)c3ccccc3 C13633520
CCCC[C@H](CC)[C@@H](c1cc(ccc1OCC)Br)[NH3+] C37226075
CCC[C@](C)(c1nc2cc(ccc2n1CCC)Br)[NH3+] C37441633
c1cc(ccc1N(CCC[NH3+])c2ccc(cn2)Br)F C37673693
c1cc(ccc1COc2ccc(cc2CC[NH3+])Br)Br C37720780
C[C@H](c1ccc(cc1)Br)[NH2+][C@H](C)C(=O)NC(C)(C)C C42302704
CN(Cc1ccc(s1)Cl)[C@H](C[NH3+])c2ccc(s2)Cl C42317453
CN(Cc1cc(sc1)Br)[C@H](C[NH3+])c2ccc(s2)Br C42361083
Cc1ccc(cc1)[C@H](C[NH3+])N(C)Cc2cc(sc2)Br C42361695
CC(C)N(CC(F)(F)F)[C@H](C[NH3+])c1cc(ccc1F)Br C42746453
C[C@H]([C@@H](c1ccc(cc1)F)N(C)Cc2cc(cs2)Br)[NH3+] C42915386
C[C@@H]([C@@H](c1ccc(cc1)OC)Oc2ccc(c(c2)Cl)Cl)[NH3+] C42964065
c1cc(cc(c1)Br)[C@@H](C[NH3+])Sc2ccc(cn2)C(F)(F)F C43024379
C[C@@H]([C@@H](c1ccccc1Br)N(C)Cc2cc(cs2)Br)[NH3+] C43093092
CC[C@@H]([C@@H](c1ccsc1)Oc2ccc(cc2Br)C)[NH3+] C43125200
CC[C@H]([C@H](c1ccsc1)Oc2ccc(cc2Cl)Br)[NH3+] C43125243
C[C@@H]([C@H](c1ccc(s1)Cl)N(C)Cc2cc(cs2)Br)[NH3+] C43253689
CC[C@@H]([C@H](c1ccc(s1)Cl)Sc2cc(ccc2F)F)[NH3+] C43257881
C[C@H]([C@@H](c1ccc(s1)Br)N(C)Cc2ccc(cc2)Br)[NH3+] C43261414
CCc1cccc(c1)O[C@@H](c2ccc(s2)Br)[C@@H](C)[NH3+] C43264779
CCc1cccc(c1)O[C@H](c2ccc(s2)Br)[C@H](C)[NH3+] C43264785
CCCCCO[C@@H](c1ccc(s1)Br)[C@@H](CC)[NH3+] C43265328
CC[C@@H]([C@@H](c1cc(cs1)Br)N(C)[C@@H](C)C(C)C)[NH3+] C43285661
C[C@H]([C@H](c1cc(cs1)Br)N(C)Cc2ccccc2F)[NH3+] C43285739
C[C@@H]([C@H](c1cc(cs1)Br)N(C)CC2CCCCC2)[NH3+] C43286845
C[C@H]([C@H](c1cc(cs1)Br)N(CC(C)C)C(C)C)[NH3+] C43287547
CC[C@@H]([C@H](c1cc(cs1)Br)OC2CCCCC2)[NH3+] C43288169
CC[C@@H]([C@H](c1cc(cs1)Br)Oc2ccc(cc2Cl)F)[NH3+] C43290035
CC[C@H]([C@H](c1cc(cs1)Br)Sc2ccc(cc2)F)[NH3+] C43290403
C[C@H]([C@H](c1cc(cs1)Br)Sc2ccc(cn2)C(F)(F)F)[NH3+] C43290432
CC[C@@H]([C@H](c1cc(cs1)Br)Sc2nccs2)[NH3+] C43291130
C[C@@H](Cc1ccc(c(c1)Cl)OCc2cccc(c2)Br)[NH3+] C43492094
Cc1cc(cc(c1OCc2c(ccs2)Br)C)C[C@H](C)[NH3+] C43677087
CC[C@H](c1cc(ccc1O)Br)[NH2+]C[C@H]2CCC=CC2 C45628807
c1cc(c(c(c1)Br)OCc2cc(ccc2F)Br)CC[NH3+] C48797819
CCN(c1ccccc1F)[C@@H](C[NH3+])c2ccc(s2)Br C50011353
CCC[NH2+][C@@H](c1ccc2c(c1)CC(=O)N2)c3ccc(s3)Cl C51171746
c1cc(ccc1C[C@H](Cc2ccc(cc2)Br)C[NH3+])F C52947508
C[C@@](CCCOCC(F)(F)F)(c1cc(c(cc1Cl)Cl)F)[NH3+] C53759839
Cc1ccccc1CS[C@@H](c2cc(cs2)Br)[C@H](C)[NH3+] C54963887
CC[C@H]([C@@H](c1ccc(o1)C)Sc2cccc(c2)Br)[NH3+] C55307603
CC[C@H](c1ccc(cc1)Br)[NH2+]Cc2ccc(c(c2)Br)O C57987505
CCCN([C@@H](c1cccc(c1)Br)[C@@H](CC)[NH3+])C(C)C C43020356
Cc1ccsc1[C@@H]([C@@H](C)[NH3+])N(C)[C@@H](C)c2ccc(cc2)Cl C62012261
C[C@@H](c1ccccc1Cl)N(C)[C@@H](C[NH3+])c2cccc(c2)Br C62012449
CC[C@@H]([C@H](c1ccc(cc1)Br)SC2CCOCC2)[NH3+] C62054179
c1ccc(cc1)[C@@H](CO)[NH2+]Cc2cc(ccc2Br)F C63002911
c1ccc(c(c1)C[NH2+]Cc2ccc(s2)c3ccccc3F)CO C67247560
c1ccc(c(c1)C[NH2+]Cc2ccccc2I)CO C67247669
Cc1ccccc1NC(=S)NC2C[C@H]3CCC[C@@H](C2)[NH+]3CC=C C04857190
C[C@H](c1ccccc1)[NH2+]Cc2ccc(o2)c3ccc(cc3)[C@H](C)O C07540848
C[C@H](c1ccc(cc1)c2ccc(o2)C[NH2+]C(C)(C)CC(C)(C)C)O C07541224
C[C@@H](CCCC(C)(C)O)[NH2+]C1CCN(CC1)c2ccccc2F C19144272
c1ccc(c(c1)C[NH3+])OCCCOc2cc(ccc2Cl)Cl C35726207
CCCC[C@@H](CC)[C@@H](c1cc(ccc1OCC)Br)[NH3+] C37226074
CC[NH2+]Cc1cc(ccc1OC[C@@H](c2ccccc2)O)Br C37702870
C[NH2+]Cc1cc(cc(c1OC[C@@H](c2ccccc2)O)Cl)Cl C37711328
CC[C@H](C)Oc1c(cc(cc1Br)C[C@H](C)[NH3+])OCC C37722351
CC[C@H](Cc1cc(c(c(c1)Br)OCC=C(C)C)OC)[NH3+] C37725007
C[C@@H](c1ccccc1)[NH2+]C[C@H](COc2cccc(c2)Br)O C37849786
C[C@H](c1cccs1)[NH2+]C[C@@H](COc2c(cccc2Cl)Cl)O C37856733
CCC[C@H](C)NC(=O)[C@H](C)[NH2+]Cc1ccc(s1)Br C37984566
Cc1cc(ccc1c2ccc(o2)C[NH2+]CCCCO)Br C40744164
CCCCCC[C@@H](C)[NH2+][C@H]1c2cccc(c2NC1=O)Br C42081280
CCCCCN([C@@H](C[NH3+])c1cc(cs1)Br)C(C)C C42554843
C[C@H]([C@@H](c1ccc(cc1)Br)N(Cc2cccs2)C(C)C)[NH3+] C42954741
CCCOc1ccc(cc1)O[C@@H](C[NH3+])c2ccc(cc2)Br C42957820
CC[C@H]([C@H](c1cccc(c1)Br)N(C)CC(F)(F)F)[NH3+] C43020992
CC[C@H]([C@@H](c1cccc(c1)Br)N(CC)CC(F)(F)F)[NH3+] C43021936
C[C@@H]([C@@H](c1ccccc1Br)N(Cc2ccsc2)C3CC3)[NH3+] C43092797
C[C@H]([C@@H](c1ccccc1Br)N(Cc2cccs2)C(C)C)[NH3+] C43092977
CC[C@H]([C@H](c1ccc(s1)Cl)[NH+](C)Cc2ccccc2C)N C43252683
CC[C@H]([C@@H](c1ccc(s1)Cl)N(CC(F)(F)F)C(C)C)[NH3+] C43254265
CC[C@H]([C@H](c1ccc(s1)Br)N(C)Cc2ccco2)[NH3+] C43259919
C[C@@H](CC(C)C)N(C)[C@@H](c1ccc(s1)Br)[C@@H](C)[NH3+] C43262904
C[C@@H](CC(C)C)O[C@H](c1ccc(s1)Br)[C@@H](C)[NH3+] C43264666
CC[C@@H]([C@H](c1ccc(s1)Br)OCC(C(F)F)(F)F)[NH3+] C43265138
CC[C@H]([C@H](c1cc(cs1)Br)N(C)CC(F)(F)F)[NH3+] C43286183
C[C@H]([C@@H](c1cc(cs1)Br)N(CC(C)C)C2CC2)[NH3+] C43287518
CC[C@H]([C@H](c1cc(cs1)Br)N(CC)CC(F)(F)F)[NH3+] C43287720
CCOc1ccccc1O[C@@H](c2cc(cs2)Br)[C@H](C)[NH3+] C43288419
C[C@@H](CC(C)C)O[C@@H](c1cc(cs1)Br)[C@@H](C)[NH3+] C43289216
CC[C@H]([C@H](c1cc(cs1)Br)OCC(C(F)F)(F)F)[NH3+] C43289701
CCCCCO[C@H](c1cc(cs1)Br)[C@H](CC)[NH3+] C43289891
CC(C)N(Cc1cccs1)[C@H](C[NH3+])c2ccc(c(c2)F)Cl C43390566
C[C@@](CCCSc1cc(ccc1Cl)Cl)(C(=O)OC)[NH3+] C45557766
CC(C)CNC(=O)C[NH2+]C(C)(C)c1ccc(cc1)Br C47258135
CC[C@@H](CO)[NH2+]Cc1cc(n(c1C)c2cccc3c2cccc3)C C48278573
CCOc1ccc(cc1)[C@@H](C[NH3+])N(C)Cc2ccc(s2)Cl C48971748
C[C@H]1CCC[C@H](C1)OC[C@@H](C[NH2+][C@@H](C)c2ccc(s2)Cl)O C49129006
Cc1c(cn[nH]1)CCC[NH2+][C@H](C)c2ccc(cc2)Br C50182399
CC[C@@H](C1CCCCC1)[NH2+]C[C@H](c2cccc(c2)Br)O C52339010
CCOc1ccc(cc1)[C@@H](Cc2ccc(c(c2)Cl)Cl)C[NH3+] C57743538
CC[C@H](C)CN(C)[C@@H](c1cccc(c1)Br)[C@@H](CC)[NH3+] C43020416
CC[C@@H]([C@H](c1ccc(o1)C)N(C)Cc2cccc(c2)Br)[NH3+] C43364662
c1ccc(cc1)OCC[C@H](Cc2ccccc2Br)C[NH3+] C52948692
Cc1cc(ccc1Cl)OC[C@H](C[NH2+][C@H](C)c2ccsc2)O C61362849
c1ccc(cc1)OCCC[C@H](Cc2ccccc2Br)C[NH3+] C61817194
CC[C@H](Cc1cc(ccc1OCc2cnc(s2)C)Br)[NH3+] C62337221
c1ccc(c(c1)NC(=O)c2c[nH]c(=O)n(c2=O)c3ccc(c(c3)Cl)F)Cl C04225811
Cc1ccc(cc1)N2C(=O)/C(=C/c3cc(c(c(c3)Br)O)OC)/C(=O)N2 C00993995
Cc1ccc(c(c1)N2C(=O)/C(=C/c3ccc(c(c3)O)OC)/C(=O)NC2=S)C C04689356
C[C@H](c1ccc2c(c1)OCCO2)NC(=O)c3cc4c(s3)c5ccccc5[nH]c4=O C04929517
c1ccc2c(c1)CC[C@]3(C2)C(=O)N(C(=O)N3)CC(=O)Nc4ccc5c(c4)CCC5 C03363435
c1ccc(cc1)Cn2cc(c(n2)c3cccnc3)[C@H]4Nc5ccccc5C(=O)N4 C08164716
c1ccc2c(c1)OC[C@@H](O2)C(=O)N/N=C/c3cc(ccc3O)Br C02356834
Cc1ccc(cc1)[C@@H]2[C@@H](Sc3nnc(n3N2)C)C(=O)Nc4ccccc4F C09236359
Cc1ccc(cc1)[C@H]2[C@H](Sc3nnc(n3N2)C)C(=O)Nc4ccccc4F C09236362
Cc1ccc(c(c1)NC(=O)[C@H]2[C@@H](Nn3c(nnc3S2)C)c4ccccc4)C C09237885
COc1ccccc1N2C(=O)/C(=C\c3ccc(c(c3)Cl)O)/C(=O)NC2=S C09323208
c1cc(ccc1NC2=NN=C(CS2)c3cc([nH]c3)C(=O)N4CCCC4)Cl C09377149
C[C@H](C(=O)Nc1ccccc1Cl)SC2=C(C([C@@H](C(=O)N2)C#N)(C)C)C#N C12622492
Cc1ccc(cc1C)S(=O)(=O)NNC(=O)c2cc(cn2C)Br C12787474
c1ccc2c(c1)ccc(n2)C(=O)NNS(=O)(=O)c3cc(cc(c3)Cl)Cl C12802244
c1cc(ccc1[C@@H]2[C@H]3CC=C[C@@H]3c4cc(ccc4N2)S(=O)(=O)N5CCOCC5)O C13637080
Cc1ccc2c(c1)[nH]c(c2[C@@H](CN3CCN(CC3)c4nc(cc(n4)C)C)O)C C19219644
CC1=NC(c2c(=O)[nH]c(=O)n(c2N1)c3ccccc3)(C(F)(F)F)C(F)(F)F C02487762
CC[C@@]1(C(=O)N(C(=O)N1)NC(=O)c2c(c3ccccc3s2)C)c4ccccc4 C24642334
Cc1c2cc(ccc2oc1C(=O)Nc3ccc(c(c3)Cl)NS(=O)(=O)C)F C29312538
C[C@@H]1Cc2cc(ccc2N1S(=O)(=O)c3cccc(c3F)Cl)S(=O)(=O)N C32409550
Cc1c(sc2c1c(=O)[nH]c(n2)[C@H](C)Nc3ccc(cc3)N4CCCC4=O)C C32815260
Cc1c(c2ccccc2[nH]1)C(=O)C(=O)N[C@H](C)c3ccc4c(c3)OCCCO4 C32914481
CC(C)[C@H]1c2nc3ccccc3c(=O)n2[C@@H](C(=O)N1)Cc4c[nH]c5c4cccc5 C15216246
Cc1cccc(c1)N2C(=O)/C(=C/Nc3ccccc3Br)/C(=O)NC2=O C06860660
c1ccc(cc1)C2=C[C@@H](N=N2)[C@H]3NN[C@@H]4N3N=C(CS4)c5ccc(cc5)F C38984117
c1ccc(cc1)OS(=O)(=O)[C@H]2C[C@@]3(CC[C@@H](C3)O)N(C2)c4ccccc4O C39503779
C[C@H]1c2cc(cc3c2N(C1=O)CCC3)NC(=O)C(=O)Nc4ccccc4Cl C39703708
Cc1cc(c2c(c1)c(=O)c3c(o2)C(=O)N([C@@H]3c4ccc(cc4)O)CCCO)C C40041523
C[C@H](c1ccccc1)n2c(ccn2)NC(=O)[C@@]3(C(=O)Nc4ccccc4S3)C C41645136
CCOC(=O)N1CCc2c(sc3c2C(=N[C@H](N3)c4ccc(s4)C)O)C1 C04554873
Cc1ccc(cc1Cl)n2c(=O)c(c(cn2)N3CCC(CC3)CC(=O)N)Cl C52391881
Cc1ccc(c(c1)Br)NC(=O)CN2C(=O)[C@@](NC2=O)(C)C(C)C C54226652
C[C@@H]1C[C@H](n2c(nc(n2)C(=O)Nc3ccc(cc3F)Br)N1)C(F)F C00815295
C[C@H]1C[C@H](n2c(nc(n2)C(=O)Nc3ccc(cc3F)Br)N1)C(F)F C00815294
Cc1ccc(s1)CNC(=O)Nc2cc(ccc2F)N3CCCS3(=O)=O C56748541
CC(C)CNC(=O)N1CCC(CC1)C(=O)Nc2ccc(cn2)Br C56781398
Cc1cc(c2c(c1)c(c([nH]2)C)C)CNC(=O)[C@H]3CCCN(C3)C(=O)N4CCCC4 C58420207
Cc1ccc(cc1Cl)S(=O)(=O)N2CCc3c2ccc(c3)S(=O)(=O)N C32409482
Cc1c(cccc1Cl)S(=O)(=O)N2CCc3c2ccc(c3)S(=O)(=O)N C32409489
c1cc(ccc1C(=O)N/N=C/c2cc(c(o2)N3CCCC3)Br)O C59302212
c1cc2c(cc1NC(=O)COc3ccc(cc3F)Br)c(=O)[nH]cn2 C60208416
C[C@H](c1ccc2c(c1)OCCCO2)NC(=O)C(=O)Nc3cccc(c3F)Cl C41560234
Cc1ccc(cc1C)N2CC[C@H](C2=O)C(=O)Nc3ccc(c(c3)C(=O)NC)F C64525026
COc1ccc(cc1)[C@@H]2[C@H]3[C@@H](C(=O)N(C3=O)c4ccc(cc4)F)SC(=C2C#N)N C06621648
c1cc(c(=O)[nH]c1)NC(=O)c2ccc(nc2)Oc3ccc(cc3)Br C65475679
CCS(=O)(=O)N1CCc2c(cccc2NC(=O)c3ccc(c(c3)Cl)O)C1 C66144173
C[C@@H](C(=O)NC(=O)NC(C)C)N1CCO[C@@H](C1)c2ccc(c(c2)Cl)Cl C66851185
Cc1ccc(c2c1N(CCC2)C(=O)C(=O)N[C@H](C)c3ccc4c(c3)CC(=O)N4)F C66996528
CC1CCC(CC1)CNC(=O)c2cccc(c2)N3C(=O)[C@H]4CC=CC[C@H]4C(=O)N3 C67232755
CC[NH+](CC)CCCn1cnc2c(c1=[NH2+])[C@@H](c3ccc(cc3O2)O)c4ccc(cc4)C C05348895
CC(C)c1ccc(cc1)[C@@H]2C[C@@H](C[C@H]3[NH+]2[C@@H](Cc4c3[nH]c5c4cccc5)C(=O)OC)[NH2+]C6CC6 C08636057
c1ccc2c(c1)CC[NH+](C2)C[C@H](COc3ccccc3C[NH2+]C(C4CC4)C5CC5)O C12387155
c1cc(c(cc1Br)Cl)c2ccc(o2)C[NH2+]CCC[NH2+]CCO C13733242
C[NH+]1[C@@H](C[C@@H]([C@@H]1c2ccccc2F)C[NH2+]Cc3cccn3c4nccs4)CO C20453070
CC[NH+]1CCC[C@H]1CN(Cc2ccco2)C(=S)NC3CC([NH2+]C(C3)(C)C)(C)C C21264292
CC[NH+](CC)Cc1ccccc1C[NH2+][C@H](C)c2[nH]c(=O)c3c(c(sc3n2)C)C C25702859
CC1(CC(CC([NH+]1C)(C)C)NC(=O)CCC(=O)NC2CC([NH+](C(C2)(C)C)C)(C)C)C C00780333
Cn1c2c(c(n1)C(=O)NCC[NH+]3CCCCC3)C[C@@H](CC2)[NH2+]C4[C@@H]5CC6C[C@H]4CC(C5)(C6)O C14741715
CC[NH+]1CCN(CC1)C(=O)c2ccc(cc2)N3CCC(CC3)[NH2+][C@@H](C)C45C[C@H]6C[C@@H](C4)CC(C6)(C5)O C14986406
CC(C)Cc1ccc(cc1)[C@@H](CNCc2ccccc2)[NH+]3CC[NH2+][C@@H](C3)c4ccccc4O C39533326
CCc1ccc(cc1)C(=O)N2C[C@H](C3(C2)CC[NH2+]CC3)C(=O)NC[C@H](c4ccc(cc4)OC)[NH+](C)C C39663726
C[C@@H]1C(=c2cc(ccc2=[NH+]1)C#N)CCNC(=O)[C@H]3CN(CC34CC[NH2+]CC4)C(=O)CCC5CCCC5 C39674662
C[NH+](C)[C@H](CNC(=O)[C@@H]1CN(CC12CC[NH2+]CC2)C(=O)c3cccc(c3Cl)Cl)c4ccccc4 C39675735
Cc1ccccc1C(=O)N2C[C@H](C3(C2)CC[NH2+]CC3)C(=O)NCC4CC[NH+](CC4)C5CCCC5 C39689079
COc1ccccc1C(=O)N2C[C@@H](C3(C2)CC[NH2+]CC3)C(=O)NCC4CC[NH+](CC4)C5CCCC5 C39689108
CCOc1ccc(cc1)C(=O)N2C[C@@H](C3(C2)CC[NH2+]CC3)C(=O)NCC4CC[NH+](CC4)C5CCCC5 C39689120
CC[C@@H](C)C(=O)N1C[C@@H](C2(C1)CC[NH2+]CC2)C(=O)NCC3CC[NH+](CC3)C4CCCC4 C39689134
CCCC[C@H](C)C(=O)N1C[C@@H](C2(C1)CC[NH2+]CC2)C(=O)NCC3CC[NH+](CC3)C4CCCC4 C39689221
C1CCC(C1)[NH+]2CCC(CC2)CNC(=O)[C@@H]3CN(CC34CC[NH2+]CC4)C(=O)[C@H]5CCC=CC5 C39689234
C[NH+](C)C1(CCCCC1)C[NH2+]C[C@@H](COC(c2ccccc2)c3ccccc3)O C23442989
C1CC[C@@H]([C@@H](C1)[NH+]2CCC(CC2)CCC3CC[NH+](CC3)[C@H]4CCCC[C@H]4O)O C28235415
CC(C)(C(=O)N[C@H](CC1=c2ccccc2=[NH+]C1)C(=O)N3CCC[C@@]4(C3)CCc5c4cccc5)[NH3+] C52541750
c1cc(c2=[NH+]CC(=c2c1)C3=CC[NH+](CC3)CC[C@H]4c5ccc(cc5CCO4)C(=O)N)C#N C52595193
COc1ccc(cc1CSC2=[NH+][C@@H]3CCCC[C@@H]3N2)[C@@H]4c5c(nc[nH]5)CC[NH2+]4 C20353475
C[NH+](C)[C@@H](CNC(=O)NC[C@H](c1ccco1)[NH+]2CCCC2)c3ccc(cc3)F C56937859
CC[NH+](CC)CC1CC[NH+](CC1)[C@@H](C)C(=O)NCC(=O)Nc2ccc(c(c2F)F)F C58296919
C[NH+](C)[C@@H](CNC(=O)NCc1ccc([nH+]c1)N2CCCCC2)c3cccs3 C47832536
c1c(c(oc1[C@H](C[NH3+])N2CC[C@@H](C2)[NH+]3CCCCC3)Br)Br C62978579
Cc1cccc2c1N[C@@H](S2)NC(=O)CS[C@@H]3[NH+]=c4ccc(cc4=[NH+]3)OC C63075064
CCOc1ccc2=[NH+][C@H]([NH+]=c2c1)SCC(=O)N[C@@H]3Nc4ccc(cc4S3)OCC C63075091
CCOc1ccc2=[NH+][C@H]([NH+]=c2c1)SCC(=O)N[C@H]3Nc4ccc(cc4S3)OCC C63075095
CCc1ccc(cc1)[C@H](CNC(=O)[C@H](CC2=c3ccccc3=[NH+]C2)NC(=O)C)[NH+](C)C C63097978
Cc1ccc(cc1)[C@H]2NN[C@@H](N2c3ccccc3)SCC4[NH+]=c5ccccc5=[NH+]4 C63162948
CC(C)(C)c1cc(cc(c1O)C(C)(C)C)/C=N/NC2=N[C@@H]3C(=c4ccccc4=[NH+]3)N=[NH+]2 C39719898
CCCSc1ccc2=[NH+][C@@H]([NH+]=c2c1)NC(=O)CS[C@H]3NC(=NS3)SC C63314285
C[C@@H]1[C@@H]([C@@H](N(N1)Cc2ccccc2)C)NC(=O)CS[C@@H]3[NH+]=c4ccc(cc4=[NH+]3)F C63340092
C[C@@H]1[C@H]([C@@H](N(N1)Cc2ccccc2)C)NC(=O)CS[C@@H]3[NH+]=c4ccc(cc4=[NH+]3)F C63340094
C[C@@H]1C(=c2cc(ccc2=[NH+]1)OC(F)(F)F)CCN3C(=O)OC4([C@@]3(C)O)CC([NH2+]C(C4)(C)C)(C)C C63506871
c1ccc2=[NH+]CC(=c2c1)CCNC(=O)C3CCN(CC3)[C@H]4[C@@H]5C=CCN5c6ccc[nH+]c6N4 C63624925
CCC(=O)N[C@H]1Nc2cc(ccc2S1)NC(=O)CCC3[NH+]=c4ccccc4=[NH+]3 C63625138
c1ccc(c(c1)CS[C@H]2N=N[C@H](O2)[C@H](CC3=c4ccccc4=[NH+]C3)[NH3+])Cl C63720244
c1ccc2=[NH+]CC(=c2c1)C[C@@H]([C@H]3N=N[C@@H](O3)SCC(=O)Nc4ccc(cc4)Br)[NH3+] C63804812
CC1=C(S[C@@H](N1)N(CCC(C)C)C(=O)C)C(=O)NC2[NH+]=c3ccccc3=[NH+]2 C63824809
C[C@@H](C(=O)Nc1ccc2c(c1)OCO2)[NH2+]C[C@@H](c3ccc(cc3)N(C)C)C4=c5ccccc5=[NH+]C4 C63844128
C[C@H]1C(=C(N(N1)C)C)c2ccnc(n2)NCC[C@@H]3[NH+]=c4ccc(cc4=[NH+]3)Cl C63847142
CCN1C=C([C@@H](N1)C)C[NH+]2CCC(CC2)C(=O)Nc3ccc(cc3)[C@@H]4C=c5ccccc5=[NH+]4 C63856751
c1ccc(cc1)S(=O)(=O)Nc2ccc(cc2)N3CCC(CC3)[NH2+]C[C@@H]4C=c5ccccc5=[NH+]4 C64166129
c1ccc2=[NH+]CC(=c2c1)C[C@@H]([C@H]3N=N[C@H](O3)SCc4ccc(cc4Cl)Cl)[NH3+] C64428646
C[C@H](c1ccccc1)[NH+]2CC[C@@H](C2)NC(=O)Nc3ccc([nH+]c3)N4CCOCC4 C54411027
CCC[C@H]1[NH2+][C@H](CC(=N1)c2ccc(cc2)CC)c3cc(ccc3O)Br C04729506
C[C@@H]1[C@H]([NH2+][C@@H]([C@@H](C1(CC=C)O)C)c2ccc(cc2)N(C)C)c3ccc(cc3)N(C)C C04819857
CC[NH+](CC)Cc1c(ccc2c1c(c(o2)C)C(=O)Nc3cccc(c3C)Cl)O C05182444
C[C@@H](c1ccc(cc1)Cl)OC[C@@H](C[NH+](Cc2ccccc2O)C3CCCCC3)O C06082908
CN(CCC#N)c1ccc(cc1)C[NH2+]C[C@@H](c2cccs2)c3c[nH]c4c3cccc4 C08724457
Cc1cccc([nH+]1)N[C@H](c2ccccc2)c3c(c(sc3NC(=O)c4ccccc4)C)C C01890792
CCc1ccc(cc1)C2=N[C@H]([NH2+][C@@H](C2)c3cccc(c3O)OCC)c4ccc(cc4)Br C09541635
Cc1ccc(c(c1)NC(=O)[C@H](c2ccccc2)[NH2+]Cc3ccc(s3)c4csc(n4)C)C C10276414
Cc1ccc(cc1NC(=O)[C@H](C)[NH2+][C@H](c2ccc3c(c2)OCCO3)C(C)C)Cl C11094166
C[C@H](C(=O)Nc1ccccc1C(F)(F)F)[NH+]2CCC(=CC2)c3c[nH]c4c3cccc4 C12924314
Cc1nc(cs1)[C@H](C)[NH2+]C2CCN(CC2)c3ccc(cc3)C(=O)NC4CCCC4 C14881932
Cc1c(ccc2c1nc(cc2[C@@H](C[NH2+]CC(C)C)O)c3ccc(cc3)Cl)Cl C16892029
CC(C)[NH2+]C[C@H](Cn1c2ccccc2c3c1-c4cnn(c4CC3)c5ccccc5)O C00762977
c1cc(c(cc1C(F)(F)F)F)CNC(=O)C[C@H]2C(=O)NCC[NH+]2C3CCCC3 C20209012
C[NH+]1CCN(CC1)c2c(cccc2Cl)NC(=S)NC(=O)c3ccc4ccccc4c3 C20497503
CC[NH+]1CCc2c(sc(c2[C@@H](C)NC(=O)NC34CC5CC(C3)CC(C5)C4)n6cccc6)C1 C20532251
CC[C@H](CO)[NH2+]Cc1cc(c(c(c1)Br)OCc2ccc(cc2)C)OC C20873828
C[C@H]([C@@H](c1ccccc1)N2CC[NH+](CC2)C)NC(=S)Nc3ccccc3Cl C22031457
C[C@H](C(=O)N1CCc2ccccc2C1)[NH2+]C[C@@H](c3ccccc3)c4c[nH]c5c4cccc5 C28804078
C[NH+]1CCN(CC1)c2c(cccc2Cl)NC(=S)NC(=O)c3ccc(c(c3)Cl)Cl C30827168
CC(C)[NH2+][C@@H]1C[C@H](N2[C@@H](Cc3c4ccccc4[nH]c3[C@@H]2C1)C(=O)OC)c5ccc(c(c5)F)Cl C12603035
COc1cccc(c1OCc2ccc(cc2)F)C[NH2+]C34C[C@H]5C[C@@H](C3)CC(C5)(C4)O C18179197
CCOc1c(cc(cc1Br)C[NH2+]C23C[C@H]4C[C@@H](C2)CC(C4)(C3)O)Br C18152637
Cc1ccccc1c2csc3c2c(=O)[nH]c(n3)C[NH+](C[C@@H](C)O)C4CCCCC4 C36207681
CCOc1c(cc(cc1Br)Br)C[NH2+][C@@H]2CCC[C@@H](C2)O C37321128
CC(C)c1ccc(c(c1)Br)OCC(=O)NC2CC([NH2+]C(C2)(C)C)(C)C C04178327
Cc1c(sc(c1[C@@H](c2ccccc2)Nc3cccc[nH+]3)NC(=O)c4ccco4)C C02709613
CN1CCCc2c1ccc(c2)[C@@H](CNC(=O)NC3CCCCC3)[NH+]4CCCCC4 C38517639
C[C@H]1C(=c2ccccc2=[NH+]1)/C=C/[C@@H]3Nc4ccc(cc4C(=O)N3CCCO)I C38676189
c1ccc2=[NH+]CC(=c2c1)/C=C/[C@@H]3Nc4ccc(cc4C(=O)N3CCCO)I C39395791
Cc1ccc(c(c1)CCNC(=O)[C@H]2CN(CC23CC[NH2+]CC3)C(=O)C4(CCCCC4)C)C C39676963
Cc1ccc(c(c1)CCNC(=O)[C@H]2CN(CC23CC[NH2+]CC3)C(=O)c4csc5c4cccc5)C C39677051
Cc1ccc(c(c1)CCNC(=O)[C@H]2CN(CC23CC[NH2+]CC3)C(=O)[C@H]4CCC=CC4)C C39677055
CCC[C@@H](C)C(=O)N1C[C@@H](C2(C1)CC[NH2+]CC2)C(=O)NCc3cc(cc(c3)C)C C39694696
Cc1ccc(c(c1)C)NC(=O)/C(=C\C2=c3ccccc3=[NH+]C2)/NC(=O)c4ccccc4 C39732683
c1c(cc(c(c1F)OCCOC[C@H](C[NH2+]C2CCCCC2)O)F)Br C39916154
c1ccc(cc1)[C@H]2C3=C(CC[NH+]2CC(=O)NCCc4c[nH]c5c4cccc5)SCC3 C39990824
Cc1c(noc1[C@@H]2CSC[C@H]([NH2+]2)C(=O)N[C@@H](C)c3cccc4c3cccc4)c5ccccc5 C44166908
c1cc(sc1)CCNC(=O)[C@@H]2CSC[C@H]([NH2+]2)c3ccc(cc3)N4CCCC4 C44169475
c1ccc(cc1)c2ccc(cc2)c3c(n4cc(ccc4n3)Br)CCC[NH3+] C44282242
CCOC(=O)[C@H](Cc1c(nc2n1cccc2C)c3ccc(cc3)Br)[NH3+] C44360201
Cc1cc(c(c(c1)Br)NC(=O)C[NH+](CCO)C(C)C)Br C49825096
CCCCc1[nH]c(c[nH+]1)CN2CCc3c4ccccc4[nH]c3[C@H]2c5cccc(n5)C C20454840
CC1(CC(CC([NH2+]1)(C)C)N(Cc2cccnc2)C(=S)Nc3ccc(cc3)Br)C C59186948
Cc1ccc(cc1)[C@H](CNC(=O)c2cc3ccc(cc3[nH]2)Br)[NH+](C)C C60155826
C[C@H](CC1=c2ccccc2=[NH+]C1)NC(=O)c3ccc4c(c3)S[C@H](N4)n5cccc5 C63272836
C[C@@H]1C(=C(NO1)C)CC(=O)NC[C@@H](c2ccccc2Cl)C3=c4ccccc4=[NH+]C3 C63829851
C[C@@H]1C(=C(NO1)C)CC(=O)NC[C@H](c2ccccc2Cl)C3=c4ccccc4=[NH+]C3 C63829856
c1ccc(cc1)[C@H]2CN(CC[NH2+]2)c3cc(ccn3)C(=O)NCc4ccccc4Cl C65256000
CC(C)[NH+]1CC[C@@H](C1)CNC(=O)Nc2ccccc2N3CCc4c(ccs4)C3 C65520804
CC1(CC(CC([NH2+]1)(C)C)NC(=O)COc2ccc(cc2Br)C(C)(C)C)C C02848577
CCc1ccc(cc1)C2=N[C@H]([NH2+][C@@H](C2)c3ccccc3O)c4ccc(cc4)SC C04729814
CCc1ccc(cc1)C2=N[C@H]([NH2+][C@H](C2)c3cccc(c3O)OCC)c4ccc(cc4)C C04730000
C[C@H]1[C@H]([NH2+][C@@H]([C@@H](C1(CC=C)O)C)c2ccc(cc2)N(C)C)c3ccc(cc3)N(C)C C04819859
CC1(CC(CC([NH2+]1)(C)C)CCNS(=O)(=O)C[C@]23CC[C@H](C2(C)C)CC3=O)C C04950023
C[C@H]1CC(=O)Nc2ccccc2N1C(=O)C[NH2+][C@H](c3ccccc3)c4cccs4 C07749694
CC(C)(C)c1ccc(cc1)C(=O)N[C@@H](C(Cl)(Cl)Cl)[NH2+]C[C@H]2CCCO2 C00826117
c1ccc(cc1)S(=O)(=O)N[C@H]2c3cccc4c3c(ccc4)[C@@H]2[NH2+]Cc5ccco5 C00891876
C[C@@H](c1ccc(cc1)Br)[NH2+]CC(=O)Nc2c3ccccc3oc2C(=O)C C09500271
CCc1ccc(cc1)C2=N[C@@H]([NH2+][C@@H](C2)c3cccc(c3O)OCC)c4ccc(cc4)Br C09541629
CCc1ccc(cc1)C2=N[C@@H]([NH2+][C@H](C2)c3cccc(c3O)OCC)c4ccc(cc4)Br C09541636
Cc1ccc(c(c1)C)C(=O)Nc2ccc(cc2)N3CCC(CC3)[NH2+][C@H](C)Cc4ccsc4 C11881114
Cc1nc(cs1)[C@@H](C)[NH2+]C2CCN(CC2)c3ccc(cc3)NC(=O)C4CCCC4 C11963820
Cc1c(c2c(cn1)C[NH+](CC2)Cc3ccccc3O)CNC(=O)/C=C/c4ccccc4 C12078403
C[C@@H]([C@@H](c1ccccc1)[NH+]2CCOCC2)NC(=S)Nc3ccc(cc3Cl)Cl C03202266
c1cc[nH+]c(c1)N[C@H](c2ccc(cc2)OC3CCCC3)c4ccc5cccnc5c4O C05660958
Cc1ccc(cc1)n2cc(c(n2)c3ccc(cc3)F)C[NH2+]Cc4c5c([nH]n4)CCC5 C12306442
CCCC1([C@@H]([C@H]([NH2+][C@H]([C@@H]1C)c2ccc(cc2)N(C)C)c3ccc(cc3)N(C)C)C)O C13810040
CC[C@@H]1CCCCN1C(=O)[C@H](C)[NH2+]C[C@@H](c2cccs2)c3c[nH]c4c3cccc4 C14160063
Cn1cc(c2c1cccc2)C[C@@H](COc3cc(cnc3)c4ccc5cnccc5c4)[NH3+] C14957795
c1cc(ccc1C(=O)NC2CCCC2)N3CCC(CC3)[NH2+]Cc4ccc(s4)Cl C15069195
c1ccc(cc1)[C@H](C[NH2+]Cc2c3ccccc3ccc2OCc4ccc(cc4)F)O C16477369
CSc1ccc2cc(c(nc2c1)N3CCC[C@H](C3)CO)C[NH2+]Cc4ccccc4F C20205652
C[C@H]1CCCC[NH+]1CCNC(=O)c2ccc3c(c2)NC(=O)/C(=C\c4ccccc4Cl)/S3 C20735115
c1ccc(c(c1)[C@@H](CNC(=O)c2c[nH]nc2c3ccc(cc3)F)[NH+]4CCCC4)Cl C22766834
COC(=O)[C@@H]1Cc2c3ccccc3[nH]c2[C@@H]4N1[C@@H](C[C@@H](C4)[NH2+]CC#C)c5ccc(cc5)F C12603232
Cc1cccc([nH+]1)N[C@@H](c2cccnc2)c3cc(sc3NC(=O)c4ccccc4)C C35476856
Cc1c(sc(c1[C@@H](c2ccncc2)Nc3cccc[nH+]3)NC(=O)c4ccccc4)C C35476900
C=CCc1cc(c2cccnc2c1O)[C@H](c3ccc(cc3)Cl)Nc4cccc[nH+]4 C36245384
c1c(cc(c(c1Br)OC[C@@H](C[NH2+]C2CC2)O)Br)Br C36951228
CC[C@@H](Cc1cc(c(c(c1)Br)OCC(=C)Br)OCC)[NH3+] C37722426
Cc1ccc(cc1Cl)NC(=O)[C@@H](c2ccccc2)[NH2+][C@@H]3CCCc4c3cccc4 C03327122
CC(C)(C)c1ccc(cc1)NC(=O)NC[C@@H](c2ccc3c(c2)CCCN3C)[NH+](C)C C38670331
Cc1cc(cc(c1)NC(=O)NC[C@H](c2ccc3c(c2)CCCN3C)[NH+]4CCCC4)C C38670686
C[C@H]1CN(CC[NH2+]1)c2ccc(cn2)C(=O)NCC(c3ccccc3)c4ccccc4 C39229824
CCC[C@H](C)C(=O)N1C[C@@H](C2(C1)CC[NH2+]CC2)C(=O)N[C@@H](C)c3ccc(cc3)C C39639224
CCC[C@H](C)C(=O)N1C[C@H](C2(C1)CC[NH2+]CC2)C(=O)N[C@@H](C)c3ccc(cc3)C C39639226
Cc1ccc(c(c1)CCNC(=O)[C@@H]2CN(CC23CC[NH2+]CC3)C(=O)c4csc5c4cccc5)C C39677050
CCc1ccc(cc1)[C@@H](C)NC(=O)[C@@H]2CN(CC23CC[NH2+]CC3)C(=O)c4ccc(c(c4F)F)C C39696110
c1c(cc(c(c1F)OCCOC[C@@H](C[NH2+]C2CCCCC2)O)F)Br C39916153
C[C@@H](c1ccc(cc1)Br)NC(=O)C[NH2+][C@H](c2cccs2)C(C)(C)C C40155748
CCOc1cc(cc(c1OCc2c(cccc2Cl)F)Cl)C[NH2+]C[C@H](C)O C40744072
CCCCCc1ccc(cc1)[C@@H]2C[S@@](=O)C[C@H]([NH2+]2)C(=O)N[C@@H]3CCCc4c3cccc4 C44170751
CCOC(=O)[C@@H](Cc1c(nc2n1cc(cc2)C)c3ccc(cc3)Br)[NH3+] C44360867
c1cc(ccc1C[NH2+]C[C@H](COc2ccc(cc2)Br)O)Br C48271187
C[NH+](C)[C@@H](CNC(=O)Nc1cc(ccc1Br)Br)c2ccc(cc2)F C59356731
C[C@@H](c1ccccc1F)N(C)[C@@H](C[NH3+])c2cc(c(o2)Br)Br C62013519
C[C@@H]1[C@@H](S[C@@H](N1)c2c(cccc2F)OC)C(=O)NCCC3=c4ccccc4=[NH+]C3 C63295491
C[C@@H]1[C@H](S[C@@H](N1)c2c(cccc2F)OC)C(=O)NCCC3=c4ccccc4=[NH+]C3 C63295494
CC[NH+]1CCC[C@@H](C1)NC(=O)NC[C@@H]2CCN(C2)c3cccc(c3)Br C65497070
C1CCC(CC1)C(=O)NC(C(F)(F)F)(C(F)(F)F)[NH2+]CCC[NH+]2CCOCC2 C04301653
c1cc(ccc1/C=N/c2ccc(cc2)C3=[NH+]CCN3)/C=N/c4ccc(cc4)C5=[NH+]CCN5 C01691354
Cc1c(c2c(o1)ccc(c2C[NH+](C)C3CC[NH+](CC3)C)O)C(=O)NC4CCCC4 C05182461
Cc1ccc(o1)C[NH2+]Cc2ccccc2OC[C@H](C[NH+](C)C3CCCCC3)O C12589049
Cc1ccc(cc1C[NH2+]Cc2ccc(c(c2)OC)OC[C@@H](C[NH+]3CCSCC3)O)F C15064866
CN(C)c1ccc(cc1)NC(=S)NC[C@H]2C[C@@H]3CC[NH+]2C[C@@H]3C[NH+]4CCSCC4 C08636232
C[NH+]1[C@@H](C[C@@H]([C@@H]1c2ccccc2F)C[NH2+]Cc3ccccc3Cn4cccn4)CO C19740712
C[NH+]1[C@@H](C[C@@H]([C@@H]1c2ccccc2F)C[NH2+]Cc3cnn(c3)c4ccccc4)CO C19744534
C[NH+]1[C@@H](C[C@@H]([C@@H]1c2ccccc2F)C[NH2+]Cc3ccc4cc(ccc4n3)F)CO C20136043
C[NH+]1[C@@H](C[C@@H]([C@@H]1c2ccccc2F)C[NH2+]Cc3coc(n3)c4ccccc4)CO C20451557
CC[NH+](CC)Cc1ccccc1C[NH2+][C@@H](C)c2[nH]c(=O)c3c(c(sc3n2)C)C C25702856
CCCC[C@H](C)C(=O)N1C[C@H](C2(C1)CC[NH2+]CC2)C(=O)NCC(C)(C)C[NH+](C)C C39630953
CC(C)[C@H](C(=O)N1C[C@H](C2(C1)CC[NH2+]CC2)C(=O)NCC(C)(C)C[NH+](C)C)Oc3ccccc3 C39631044
CCc1ccc(cc1)C(=O)N2C[C@@H](C3(C2)CC[NH2+]CC3)C(=O)NC[C@H](c4ccc(cc4)OC)[NH+](C)C C39663725
Cc1ccccc1CC(=O)N2C[C@H](C3(C2)CC[NH2+]CC3)C(=O)NC[C@H](c4ccc(cc4)OC)[NH+](C)C C39663954
COc1ccc(cc1)[C@H](CNC(=O)[C@H]2CN(CC23CC[NH2+]CC3)C(=O)[C@@H]4CCC=CC4)[NH+]5CCCC5 C39664166
Cc1ccc(c(c1F)C(=O)N2C[C@H](C3(C2)CC[NH2+]CC3)C(=O)N[C@H](C[NH+](C)C)c4ccccc4)Cl C39664734
Cc1ccc[nH+]c1N2CCC(CC2)NC(=O)[C@H]3CN(CC34CC[NH2+]CC4)C(=O)CCC5CCCC5 C39687587
CC1(CCCCC1)C(=O)N2C[C@H](C3(C2)CC[NH2+]CC3)C(=O)NCc4ccc(cc4)N5CC[NH+](CC5)C C39693923
CCOc1cc(ccc1OCC(=O)N)/C=C(/C#N)\C2[NH+]=c3cc(c(cc3=[NH+]2)C)C C39973128
CN(C)c1ccc(cc1)NC(=S)NC[C@H]2C[C@H]3CC[NH+]2C[C@@H]3C[NH+]4CCN(CC4)c5ccc(cc5)F C43527417
Cc1[nH+]cc(o1)c2ccc(cc2)NC(=O)C(=O)NC[C@@H](C3CCCCC3)[NH+](C)C C41642156
CC(C)C[NH+](CC(C)C)[C@@H](C[NH3+])c1cc(c(o1)Br)Br C50362011
c1cc(c2=[NH+]CC(=c2c1)C3=CC[NH+](CC3)CC[C@@H]4c5ccc(cc5CCO4)C(=O)N)C#N C52595189
c1ccc2=[NH+]CC(=c2c1)C[C@@H](COc3cc(cnc3Cl)c4ccc5cnccc5c4)[NH3+] C52627938
c1ccn(c(=O)c1)c2ccc(cc2)C[NH2+][C@H]3CCCC[C@H]3NC(=O)c4ccc5=C(C[NH+]=c5c4)Cl C52635038
c1ccc(cc1)[C@H](CCn2cc[nH+]c2)[NH2+]C3CCN(CC3)c4cccc(c4)NC(=O)CC5CCCC5 C39442194
CC[C@H](C)[NH+]1CCN(CC1)[C@@H](C[NH3+])c2cc(c(o2)Br)Br C55064371
c1cc[nH+]c(c1)N2CCC(CC2)NC(=O)NC[C@@H](c3ccco3)[NH+]4CCCCC4 C47778023
c1ccc(cc1)C2=c3cc(ccc3=[NH+]C(=O)[C@@H]2N4CCC[C@@H](C4)C(=O)NCCc5c[nH]c[nH+]5)Cl C53633217
c1ccc2=[NH+]C([NH+]=c2c1)CS[C@@H]3NN[C@H](N3Cc4ccco4)c5ccc(cc5)Cl C63162963
c1ccc2=[NH+]C([NH+]=c2c1)CS[C@H]3NN[C@H](N3Cc4ccco4)c5cccc(c5)Cl C63165324
C[C@H]1[C@@H]([C@@H](N(N1)Cc2ccccc2)C)NC(=O)CS[C@@H]3[NH+]=c4ccc(cc4=[NH+]3)F C63340093
Cc1cccc(c1)[C@@H]2NC3=c4ccccc4=[NH+][C@H](N3N2)NCCC5=c6ccccc6=[NH+]C5 C63494697
CCOC(=O)C1=C(NC(=O)N[C@@H]1c2cc(ccc2C)C)CSC3[NH+]=c4ccccc4=[NH+]3 C63515319
C[C@@H]1C(=C(NN1c2ccccc2)C)/C=N/NC(=O)[C@@]3(CC[C@@H](C3(C)C)C4[NH+]=c5ccccc5=[NH+]4)C C63541047
c1ccc(cc1)C2=[NH+]C3=C[C@@H](NN3C(=C2)C(F)(F)F)C(=O)NCCC4=c5cc(ccc5=[NH+]C4)Cl C63547022
c1cc(sc1)C2=[NH+]C3=C[C@H](NN3C(=C2)C(F)(F)F)C(=O)NCCC4=c5cc(ccc5=[NH+]C4)Cl C63547041
CCOC(=O)c1ccc2c(c1)S[C@H](N2)NC(=O)CSC3[NH+]=c4ccccc4=[NH+]3 C63717949
c1ccc(c(c1)CS[C@@H]2N=N[C@H](O2)[C@H](CC3=c4ccccc4=[NH+]C3)[NH3+])Cl C63720243
CCN1C=C([C@H](N1)C)C[NH+]2CCC(CC2)C(=O)Nc3ccc(cc3)[C@@H]4C=c5ccccc5=[NH+]4 C63856752
C[C@@H](C(=O)NC(=O)NC)[NH2+]C[C@H](c1ccccc1)C2=c3ccccc3=[NH+][C@@H]2c4ccccc4 C64343503
c1ccc(c(c1)COc2c[nH]c(cc2=O)C(=O)NC3[NH+]=c4ccccc4=[NH+]3)Cl C64369970
c1ccc2=[NH+]CC(=c2c1)C[C@@H]([C@@H]3N=N[C@@H](O3)SCc4c(cccc4Cl)F)[NH3+] C64428674
CC[C@H](C)[C@H](C(=O)NC1[NH+]=c2ccccc2=[NH+]1)NC(=O)c3ccc(cc3)OCC C65305910
CC[NH+](CC)[C@H](CNC(=O)NCc1cc[nH+]c(c1)N2CCCCC2)c3ccco3 C65480945
Cc1cc(n[nH]1)C[NH+]2C[NH2+][C@@H]([C@@H]2c3ccc(cc3)C#CCCO)c4ccccc4 C65508502
Cc1ccc(cc1)[C@@H](CNC(=O)NC[C@@H](c2ccco2)[NH+]3CCCC3)[NH+](C)C C67003305
Cc1ccc(cc1)[C@@H](CNC(=O)NC[C@H](c2ccco2)[NH+]3CCCC3)[NH+](C)C C67003309
CC1CC[NH+](CC1)C[C@@H](C[NH2+]Cc2ccccc2I)O C67122166
c1nc(c2c(n1)n(c(n2)NCCCCCC[NH3+])[C@@H]3[C@H]([C@@H]([C@@H](O3)COP(=O)([O-])[O-])O)O)N C03871262
c1nc(c2c(n1)n(cn2)[C@H]3[C@H]([C@@H]([C@@H](O3)CO[P@@](=O)([O-])OC(=O)[C@@H](CC(=O)[O-])[NH3+])O)O)N C03871607
CC(C)C[C@H](C(=O)N)NC(=O)[C@@]1(C[C@@H]([C@H]([C@@H](C1)O)O)NC(=O)CC2(CCCC2)CC(=O)[O-])O C04221838
CSc1ccc(cc1)/C=N/NC(=O)c2c(n(nn2)c3c(non3)N)CNc4ccccc4C(=O)N C02446790
c1cc(ccc1c2c(nc3c(n2)c(nc(n3)c4ccc(cc4)[N+](=O)[O-])N)N)N(CCO)CCO C01704185
c1c(cc(cc1N[C@@H]2[C@H]([C@@H]([C@@H]([C@@H](O2)CO)O[C@@H]3[C@@H]([C@@H]([C@@H]([C@@H](O3)CO)O)O)O)O)O)[N+](=O)[O-])C(=O)[O-] C04817558
c1ccc2c(c1)C(=O)c3c(cc(c(c3C2=O)O)NCCC[NH+](CCO)CCO)O C05393058
C1CCc2c(c(c(s2)NC(=O)CCC(=O)Nc3c(c4c(s3)CCCC4)C(=O)N)C(=O)N)C1 C06073459
CS(=O)(=O)CC[C@@H](C(=O)N)NC(=O)C1=C[C@H]([C@H]([C@@H](C1)O)O)NC(=O)NC2CCCCC2 C04200808
c1ccc2c(c1)cccc2C(=O)NC(=S)Nc3c(cnn3c4ccc(cc4)S(=O)(=O)N)C(=O)N C09349229
Cn1c2c(c(=O)[nH]c1=O)n(c(n2)NCCO)CCCn3c4c(=O)[nH]c(=O)n(c4nc3NCCO)C C10049603
CC(C)C(=O)Oc1ccccc1/C=N/Nc2nc3c(ncnc3n2[C@H]4[C@H]([C@@H]([C@@H](O4)CO)O)O)N C09975161
c1ccc(c(c1)C(=O)N)NCc2c(nnn2c3c(non3)N)C(=O)N/N=C/c4ccc5c(c4)OCO5 C09308932
c1cc(c(cc1N[C@@H]2[C@@H]([C@@H]([C@H]([C@H](O2)CO)O[C@@H]3[C@H]([C@H]([C@@H]([C@H](O3)CO)O)O)O)O)O)[N+](=O)[O-])Cl C13424886
C[C@H]1[C@H]([C@H]([C@@H]([C@@H](O1)OC[C@H]2[C@H]([C@H]([C@@H]([C@H](O2)Oc3cc4c(ccc(=O)o4)cc3OC)O)O)O)O)O)O C14488180
COc1cc(ccc1O)C[C@@H]2CO[C@@H]([C@@H]2CO[C@H]3[C@H]([C@@H]([C@@H]([C@@H](O3)CO)O)O)O)c4ccc(c(c4)OC)O C14642094
CC(=O)OC[C@@H]1[C@H]([C@@H]([C@@H]([C@@H](O1)Oc2c(=O)c3c(cc(cc3oc2c4ccc(c(c4)O)O)O)O)O)O)O C14684645
c1c(cc(c(c1O)O)O)C(=O)O[C@@H]2C[C@@](C[C@H]([C@H]2OC(=O)c3cc(c(c(c3)O)O)O)O)(C(=O)[O-])O C14684800
CC(C)n1cc(cn1)/C=N/Nc2nnc(n2N)SCC(=O)Nc3nnc(s3)SCC(=O)N C20921778
c1cc(ccc1CCC(=O)c2c(cc(cc2O[C@H]3[C@H]([C@H]([C@@H]([C@@H](O3)CO)O)O)O)O)O)N=[N+]=[N-] C22049666
c1ccc(cc1)CO[C@@H]2[C@@H]([C@@H]([C@H]([C@H](O2)CO)O[C@H]3[C@H]([C@H]([C@@H]([C@H](O3)CO)O)OS(=O)(=O)[O-])O)O)O C22051506
c1cc(c(cc1C(=O)N)NC(=O)CCNc2ccc(cc2[N+](=O)[O-])S(=O)(=O)N)N3CCCC3 C22355921
COc1cc(cc(c1OC)OC)O[C@H]2[C@@H]([C@H]([C@@H]([C@H](O2)CO[C@@H]3[C@H]([C@@H]([C@H](CO3)O)O)O)O)O)O C31155391
COc1cc(c(cc1c2coc3cc(c(c(c3c2=O)O)OC)O[C@H]4[C@H]([C@@H]([C@@H]([C@@H](O4)CO)O)O)O)O)OC C31161521
COc1cc(c(cc1c2coc3cc(c(c(c3c2=O)O)OC)O[C@H]4[C@H]([C@@H]([C@@H]([C@H](O4)CO)O)O)O)O)OC C31161529
C[C@H](CCCC[C@H]([C@@H](CO)C(=O)OC[C@H]1[C@H]([C@@H]([C@@H]([C@@H](O1)O)O)O)O)O)C/C(=C/C(=C/C(=O)[O-])/C)/C C31166280
C[C@H](C[C@H]([C@H]([C@H](/C=C/Cc1cc2c(c(cc(c2Cl)O)O)c(=O)o1)O)SC[C@H](C(=O)[O-])O)O)O C31167448
C1CCN(CC1)c2nc3c(c(n2)NC[C@H](CO)O)nc(nc3NC[C@@H](CO)O)N4CCCCC4 C17173236
COc1cc(ccc1O)[C@@H](CO)[C@@H](c2ccc(c(c2)OC)O)O[C@@H]3[C@@H]([C@@H]([C@@H]([C@@H](O3)CO)O)O)O C35271359
C=C[C@@H]1[C@@H](C(=CO[C@@H]1O[C@@H]2[C@@H]([C@@H]([C@@H]([C@@H](O2)CO)O)O)O)C(=O)[O-])Cc3c4c(cc[nH+]3)c5ccccc5[nH]4 C35454571
CC(C)([C@@H]1CCC(=CC1)C(=O)OC[C@@H]2[C@@H]([C@@H]([C@@H]([C@@H](O2)Oc3c(cc(cc3O)C(=O)[O-])O)O)O)O)O C35458865
c1ccc(cc1)CO[C@@H]2[C@H]([C@@H]([C@@H]([C@@H](O2)CO)O[C@@H]3[C@@H]([C@@H]([C@@H]([C@@H](O3)CO)O)OS(=O)(=O)[O-])O)O)O C35636544
C1C[C@@H](CN(C1)c2c3c(c(nc(n3)N(CCO)CCO)N4CCC[C@@H](C4)O)nc(n2)N(CCO)CCO)O C36415414
c1cc(c(cc1/C=C/C(=O)OC2[C@@H](CC(C[C@H]2O)(C(=O)[O-])OC(=O)/C=C/c3ccc(c(c3)O)O)O)O)O C13597248
COc1cc(cc(c1OC)OC)O[C@H]2[C@@H]([C@H]([C@@H]([C@H](O2)CO[C@@H]3[C@@H]([C@](CO3)(CO)O)O)O)O)O C31155075
C[C@H](CCCC[C@@H]([C@@H](CO)C(=O)OC[C@@H]1[C@@H]([C@@H]([C@@H]([C@@H](O1)O)O)O)O)O)C/C(=C/C(=C/C(=O)[O-])/C)/C C35464019
C1=N[C@H]2[C@@H](N1[C@@H]3[C@H]([C@H]([C@@H](O3)CO[P@@](=O)([O-])OP(=S)(O)O)O)O)NC(=NC2=O)N C38337247
c1c(ccc(c1)/C=C(/c2nn(c(c2C#N)N)CCO)\C#N)/C=C(/c3nn(c(c3C#N)N)CCO)\C#N C08442622
c1cn(c(=O)nc1SSc2ccn(c(=O)n2)[C@@H]3[C@H]([C@@H]([C@@H](O3)CO)O)O)[C@H]4[C@@H]([C@@H]([C@@H](O4)CO)O)O C39945445
C[C@H]1[C@H]([C@@H]([C@@H]([C@@H](O1)O[C@@H]2[C@@H](O[C@@H]([C@@H]([C@@H]2O)NC(=O)C)Oc3ccc(cc3)[N+](=O)[O-])CO)O)O)O C43193679
CC(=O)OC[C@@H]1[C@@H]([C@H]([C@@H]([C@H](O1)Oc2c(=O)c3c(cc(cc3oc2c4ccc(c(c4)O)O)O)O)O)O)O C43465459
CC(=O)OC[C@H]1[C@@H]([C@H]([C@H]([C@H](O1)Oc2c(=O)c3c(cc(cc3oc2c4ccc(c(c4)O)O)O)O)O)O)O C43465462
CC(C)C[C@H](C(=O)N)NC(=O)[C@]1(C[C@@H]([C@H]([C@@H](C1)O)O)NC(=O)CC2(CCCC2)CC(=O)[O-])O C43537006
COc1cc(ccc1C(=O)N[C@H]2C[C@@](C[C@H]([C@@H]2O)O)(C(=O)N[C@H]3CCCNC3=O)O)SC C43537127
c1cc(ccc1[N+](=O)[O-])O[C@@H]2[C@@H]([C@H]([C@@H]([C@@H](O2)CO)O)O)O[C@@H]3[C@@H]([C@@H]([C@@H]([C@@H](O3)CO)O)O)O C44963930
c1cc(ccc1[N+](=O)[O-])O[C@H]2[C@H]([C@H]([C@@H]([C@H](O2)CO)O)O[C@H]3[C@H]([C@H]([C@@H]([C@@H](O3)CO)O)O)O)O C44963970
C[C@H]1[C@@H]([C@@H]([C@@H]([C@@H](O1)O[C@@H]2[C@@H]([C@@H]([C@@H](O[C@@H]2Oc3cc4c(ccc(=O)o4)cc3OC)CO)O)O)O)O)O C36645748
c1ccnc(c1)NS(=O)(=O)c2ccc(cc2)N3[C@@H](SCC3=O)[C@@H]([C@@H]([C@H]([C@H](CO)O)O)O)O C45321640
C[C@H]1C(=C(N=C1C(=O)N/N=C/c2ccc(c(c2)O)O)C)C(=O)N/N=C/c3ccc(c(c3)O)O C63770259
CC(=O)N[C@H]1[C@@H](C[C@@](O[C@@H]1[C@@H]([C@@H](CO)O)O)(C(=O)[O-])Oc2c[nH]c3c2cc(cc3)Br)O C65733980
CCOc1ccc(cc1)C2=N[C@H]([NH2+][C@@H](C2)c3cccc(c3O)OCC)C(C)C C06949912
C[C@@H](c1cccc2c1cccc2)[NH2+]CC(=O)Nc3ccc(cc3)N4CCCC4=O C07592898
CC(C)CNC(=S)NC[C@H]1C[C@@H]2CC[NH+]1C[C@@H]2c3cc(nn3C)c4ccccc4 C08635333
CC(C)CNC(=S)NC[C@H]1C[C@@H]2CC[NH+]1C[C@@H]2c3cc(nn3C)C4CCCC4 C08635458
Cc1ccc(c(c1)C)NC(=O)C(=O)NC[C@@H](c2cccc3c2cccc3)[NH+](C)C C10086204
c1ccc(cc1)C(C[NH+]2CCNC(=O)[C@H]2CC(=O)NC3CCC3)c4ccccc4 C11934662
Cc1ccccc1Cn2c(c(c(n2)C)NC(=S)N[C@H](C)C[NH+]3CCCCC3)C C02802144
C[NH+](C)[C@H](CNC(=O)c1cc2ccccc2cc1NC(=O)C3CC3)c4ccccc4 C14062001
CC1=C([C@@H](C(=C(C1)[NH3+])C#N)c2cccc(c2)Br)C(=O)OCCC(=O)C C20428632
CCCC[C@@]1\2C[NH+]3CCN(C1)C[C@H](C3)/C2=N\NC(=S)Nc4cccc(c4)C C20582247
c1ccc(cc1)[C@H](CNC(=O)c2c[nH]nc2c3ccc(cc3)Cl)[NH+]4CCCC4 C22464201
C[NH+](C)[C@@H](CNCc1c[nH]nc1c2ccc(cc2)Cl)c3ccc(cc3)OC C22923042
CC[C@@H](C)CNC(=O)[C@H]1CSC2([NH2+]1)CCN(CC2)C(=O)C[C@@H](C)CC(C)(C)C C35374618
CC[C@H](C)CNC(=O)[C@H]1CSC2([NH2+]1)CCN(CC2)C(=O)C[C@@H](C)CC(C)(C)C C35374622
Cc1ccccc1C(=O)N[C@H](C(C)C)C(=O)NC[C@@H](c2cccs2)[NH+](C)C C35982380
C[C@@H]1CCC[NH+](C1)Cc2ccccc2CNC(=O)CNC(=O)c3ccccc3Cl C36394275
CCC[C@@H](C)C(=O)N1C[C@@H](C2(C1)CC[NH2+]CC2)C(=O)NCc3ccc(cc3C)C C39606846
CC[C@H](c1ccccc1)C(=O)N2C[C@@H](C3(C2)CC[NH2+]CC3)C(=O)N[C@H](C)C(C)C C39608124
CC[C@H](c1ccccc1)C(=O)N2C[C@H](C3(C2)CC[NH2+]CC3)C(=O)N[C@H](C)C(C)C C39608128
CCC[C@@H](C)C(=O)N1C[C@H](C2(C1)CC[NH2+]CC2)C(=O)NCCc3ccc(cc3C)C C39666953
c1ccc(cc1)[C@@H](C(=O)C2=c3ccccc3=[NH+]C2)S[C@@H]4NN=C(S4)NC5CC5 C39760688
c1ccc(cc1)[C@@H](C(=O)C2=c3ccccc3=[NH+]C2)S[C@H]4NN=C(S4)NC5CC5 C39760690
C[C@@H]1CCCC[NH+]1CC(=O)Nc2ccc(c(c2)NC(=O)CSC(C)C)F C40114374
C[C@@H](c1ccc(c(c1)OC)OC(C)C)[NH2+][C@H](C)C(=O)Nc2c(cccc2F)F C30492709
C[C@@H](c1ccc(c(c1)OC)OC(C)C)[NH2+][C@@H](C)C(=O)Nc2cc(ccc2F)F C30492715
C[C@@H](c1ccc(c(c1)OC)OC(C)C)[NH2+][C@@H](C)C(=O)Nc2ccc(cc2F)F C30492719
CC(C)CNC(=S)NC[C@H]1C[C@H]2CC[NH+]1C[C@@H]2c3cc(nn3C)c4ccccc4 C43525422
c1cc2c(cc1c3c(c[nH]n3)C[NH2+]Cc4ccc(cc4C(F)(F)F)F)OCO2 C48333673
CC[C@H](C)CN1C(=O)[C@@H]([NH2+]C12CCN(CC2)C(=S)NC3CC3)CC(C)C C36032791
CCC[C@@H](C)NC(=O)[C@@H]1CCC[NH+](C1)[C@@H](C)C(=O)Nc2c(cccc2F)F C51053637
CCC[C@@H](C)NC(=O)[C@H]1CCC[NH+](C1)[C@@H](C)C(=O)Nc2ccccc2SC C51056814
CCCCCNC(=O)C1CC[NH+](CC1)[C@@H](C)C(=O)Nc2c(cc(cc2C)C)C C52721814
C[C@@H](c1ccc(c(c1)OC)OC)[NH2+][C@H](C)C(=O)Nc2ccc(cc2F)Cl C56182108
C[NH+](C)C1(CCCCCC1)CNC(=O)CCCNC(=O)c2ccc(cc2F)F C25189095
CC1(CC(CC([NH2+]1)(C)C)N(Cc2ccncc2)Cc3cc(ccc3O)OC)C C36740553
C[C@H]1CCCC[NH+]1CCCNC(=O)CCNC(=O)C23CC4CC(C2)CC(C4)C3 C57997296
CC(C)[C@@H](c1ccc(cc1)F)[NH2+]CC(=O)Nc2ccc3c(c2)CCN3C(=O)C C15550589
C[C@H](C(=O)Nc1ccc(cc1F)Cl)[NH+](C)CC(=O)Nc2ccccc2Cl C15108709
C[C@H](CNC(=O)NC[C@H]1CCN(C1)c2ccc(c(c2)F)F)C[NH+]3CCCCC3 C58405836
C[C@@H](c1ccc(cc1)OC(F)F)NC(=O)NC[C@H](c2cccs2)[NH+](C)C C45039658
Cc1ccccc1C(=O)N[C@@H](C(C)C)C(=O)NC[C@H](c2ccc(cc2)F)[NH+](C)C C59886128
Cc1ccc(cc1)[C@H](CNC(=O)[C@H](C)NC(=O)/C=C/c2ccccc2)[NH+]3CCCC3 C60238870
CC(=O)N[C@H](CC1=c2ccccc2=[NH+]C1)C(=O)NC(c3ccccc3)c4ccccc4 C63520756
Cc1ccc2=[NH+][C@@H](C(=c2c1)CCNC(=S)Nc3cc(ccc3OC)OC)C C63664088
CCC[C@@H](C)NC(=O)[C@H]1CCC[NH+](C1)[C@H](C)C(=O)Nc2ccccc2SC C65252970
Cc1[nH+]ccn1C[C@@H](C)CNC(=O)NCCCc2cccc(c2)Br C66702266
c1cc(ccc1[C@H](C[NH+]2CCC(CC2)NC(=O)CC3CCCC3)O)OC(F)F C66874867
C[C@H](c1ccc(cc1)S(=O)(=O)NC)[NH2+]Cc2ccc(cc2)N3CCCCC3 C67248064
c1cc(c2c(c1)OCCCO2)C[NH2+]C[C@H](COc3ccc(cc3)C(F)(F)F)O C67255028
CC(=O)NC[C@@H]1CCC[NH+](C1)CC(=O)NCC2(CCCCC2)c3ccccc3 C67412672
C[C@H]1CCC[C@@H]([C@@H]1C)[NH2+]CC(=O)NC(=O)N C20055179
C1CCC(CC1)[NH2+]CCC(=O)NN C19736917
C[C@H](CO)[NH2+][C@H](C)c1ccc2c(c1)[nH]c(=O)[nH]2 C35602328
C[C@H](CO)[NH2+]Cc1cc(ccc1F)C(=O)N C35604680
CNS(=O)(=O)c1ccc(cc1)N[C@H]2C[C@H]2[NH3+] C36267628
c1c2c(cc(c1NC(=O)C[NH3+])Cl)NC(=O)C2 C37020527
c1cc(c(cc1C[NH+]2CCNC(=O)C2)N)O C37272289
CCC[C@@](C)(C(=O)N1CCCC[C@H]1C(=O)N)[NH3+] C37799456
C[NH2+]C[C@H](c1ccc(c(c1)O)O)O C00039090
C[C@@H](c1cc[nH]n1)[NH2+][C@@H](C)C(=O)N C37907133
C1CCN([C@@H](C1)C(=O)N)C(=O)C2(CCCC2)[NH3+] C37996535
CC(C)(C)C[NH2+]CC(=O)NC(=O)N C40493743
c1cc(ccc1C(=O)N)N2CCC[C@H](C2)[NH3+] C41030248
C[C@@H]1CC[C@@H](CN1c2cc[nH+]cc2N)C(=O)N C42427638
c1cc(c([nH+]c1)N[C@@H]2CCCC[C@H]2[NH3+])C(=O)[O-] C42430781
c1c(nc([nH]c1=O)SC[C@@H]2CCCC[NH2+]2)N C43495585
CC[C@@H](/C(=N/O)/N)[NH+]1CCC[C@@H](C1)CO C43539884
CCOc1c(cc(c(c1Cl)C)[C@@H](C[NH3+])N)C C44475023
CCCOc1c(cc(cc1[C@@H](C[NH3+])N)Cl)C C44475386
CCCOc1c(cc(cc1[C@H](C[NH3+])N)Cl)C C44475389
c1cc(c(nc1)NC[C@H]2CCCC[NH2+]2)C(=O)N C44493217
CC(C)[C@H](C[NH3+])C(=O)Nc1c[nH]nc1 C44801407
CC[C@H](C[NH3+])C(=O)N1CCCC[C@@H]1C(=O)N C44807043
C[C@@H]1CCC[C@H]([NH2+]1)C(=O)NC(C)(C)C(=O)N C45109902
Cc1ccc(s1)[C@@H](C)[NH2+]CC(=O)NC(=O)N C49183512
c1c(c[nH]c1C(=O)N[C@H]2CC[NH+]3[C@@H]2CCCC3)N C49562643
Cc1c(c(n(n1)C[C@@](C)(C(=O)N)[NH3+])C)Cl C50588309
C1C[C@@H](C[NH2+]C1)CCSc2nc([nH]n2)N C51920550
C1C[C@H](C[NH2+]C1)CCSc2nc([nH]n2)N C51920552
C1CC[C@H]([C@@H](C1)[NH2+]C2CCN(CC2)C(=O)N)O C52000508
C[NH+]1CCC[C@H](C1)CN/C(=N/O)/N C52834239
CCc1[nH+]c(c(n1N)N)c2ccc3c(c2)CCO3 C52838901
C[C@H]1CCC[C@@](C1)(CO)NC(=O)[C@@H](C)[NH3+] C53127583
CCNC(=O)CNC(=O)[C@H]1CCCC[C@@H]1[NH3+] C55086748
CCNC(=O)CNC(=O)[C@@H]1CCCC[C@H]1[NH3+] C55086750
CCNC(=O)CNC(=O)[C@@H]1CC[C@@H]([C@@H](C1)C)[NH3+] C55125749
CCNC(=O)CNC(=O)[C@H]1CCC[C@H]([C@@H]1C)[NH3+] C55125764
CCNC(=O)CNC(=O)[C@H]1CCC[C@H]([C@@H]1[NH3+])C C55125769
CNC(=O)CNC(=O)C[C@@H]1CCCC[C@@H]1[NH3+] C55126583
CNC(=O)CNC(=O)C[C@H]1CCCC[C@H]1[NH3+] C55126586
C[C@@H](CC[NH3+])N1CCCC[C@@H]1C(=O)N C42404719
C[C@H]1CCC[C@@H]([C@@H]1C)[NH2+][C@H](C)C(=O)NC(=O)N C60473962
CC(C)NC(=O)CNC(=O)[C@@H]1CCC[C@H](C1)[NH3+] C55087469
CC[C@@H](C(=O)N)n1cc[nH+]c1c2ccc(cc2)N C61677412
CC[C@H](C(=O)N)[NH+]1CCC[C@@H](C1)C(=O)N C61678854
C[C@@H]1CC[C@@H](CN1c2cc[nH+]c(c2)CN)C(=O)N C61811691
CCCC1(CC[NH2+]CC1)c2nc([nH]n2)N C62846002
CC[C@]1(CCC[NH2+]C1)C(=O)NC(C)(C)C(=O)N C62858951
c1ccc2c(c1)c(n[nH]2)C(=O)N[C@H]3CCC[C@H]3[NH3+] C63172611
C[C@H]([C@H]1CCCCN1c2ccc(cn2)C(=O)N)[NH3+] C63197039
Cc1cc(ccc1N)[C@H](C[NH3+])c2ccccc2 C05930745
CCCC[C@@H](CC)[C@H](c1ccc2c(c1)[nH]c(=O)[nH]2)[NH3+] C20482291
C[NH2+][C@H](c1ccccc1)c2ccc(c(c2O)O)O C21962440
c1cc2c(cc1Cl)[nH]cc2[C@H](CC[NH3+])O C32629243
Cc1c([nH]c2c1cc(cc2)C(=O)N[C@H]3C[C@H]3[NH3+])C C36233643
C[C@@H](c1cc(ccc1O)O)[NH2+][C@H]2CCC[C@@H](C2)O C37165721
c1cc(c(cc1OCCCO)C(F)(F)F)C(=[NH2+])N C37330712
c1cc2c(cc1[C@H](CCCCC(=O)N)[NH3+])CCCC2 C37636362
Cc1ccc(c2c1[C@H](C[C@@H]2[NH2+]CCCC(=O)N)C)O C37659085
c1cc[nH+]c(c1)NC[C@H](c2ccc(cc2)N)O C37671064
Cc1cc(cc(c1O)C)[C@H](C(=O)N)[NH2+]C(C)C C37869453
C[C@@H]1CC[C@H]([C@@](C1)(C(=O)N)[NH3+])C(C)C C37870564
C[C@@H](C(=O)N)[NH2+][C@@H]1CCCCC[C@@H]1O C37891200
Cc1ccc(cc1O)C(=O)N[C@@H]2CCCC[C@@H]2[NH3+] C38049012
C1[C@H]([C@@H]1NC(=O)NC23CC4CC(C2)CC(C4)C3)[NH3+] C36263271
CCC[NH2+]C[C@@H](CO)c1ccc(c(c1)O)O C39096000
CCOc1cc(c(cc1C)[C@@](C)(CN[NH3+])O)C C41280552
C[C@@H]1CC[C@@H](CN1[C@@H](C[NH3+])C(C)(C)C)C(=O)N C43294129
Cc1c(cccc1F)Nc2c([nH+]c([nH]2)C)N C43320409
CCCCc1[nH]c(c(n1)C[C@H](CO)[NH3+])Cl C44465455
COc1cc(cc(c1O)C[C@H](CO)[NH3+])CC=C C44466730
c1c(cc(c(c1C[C@@H](CO)[NH3+])O)F)Br C44467509
CCOc1c(cc(cc1[C@@H](C[NH3+])N)C(C)(C)C)C C44474658
c1cc(c(cc1C(=O)N)F)NC[C@H]2CCCC[NH2+]2 C44493020
Cc1ccc2c(c1)CCCN2C[C@@](C)(C(=O)N)[NH3+] C45223499
C[C@@](CCCN1CCCc2c1cccc2)(C(=O)N)[NH3+] C45378926
C[C@](CCCOC1CCCCCC1)(C(=O)N)[NH3+] C45465086
C[C@](CCCSc1nccs1)(C(=O)N)[NH3+] C45596084
C[C@](CN(C)c1ccc(cc1)F)(C(=O)N)[NH3+] C49965757
Cc1ccc(c(c1)C)N(C)CCC[C@](C)(C(=O)N)[NH3+] C49989779
CCCNC(=O)[C@@H](Cc1cc(c(c(c1)C)O)C)C[NH3+] C50304142
c1ccc(cc1)c2c(c(n[nH]2)O)CCCC[NH3+] C12404572
Cc1ccc(cc1C)[C@@](C)(C(=O)[O-])[NH2+]CCC[NH3+] C51355516
C[C@H](c1ccc(cc1O)O)[NH2+][C@H]2CCCC[C@@H]2O C51991504
C[C@H](c1cc(ccc1O)O)[NH2+][C@H]2CCCC[C@@H]2O C51991832
C1CCC(CC1)(C(=O)N[C@H]2CCCC[C@@H]2O)[NH3+] C52009648
c1cc(c(cc1Cl)C(=O)N)OCCC[NH3+] C52859378
CC1CCC(CC1)(CO)[NH2+]Cc2ccc(cc2O)O C53113395
CC1CCC(CC1)(CO)[NH2+]C[C@H](C)C(=O)N C53118466
C[C@@H]1CCC[C@H](C1)SCCC[C@@](C)(C(=O)N)[NH3+] C54695720
CCC(=O)NC1=CC[C@@H]2C(=C1)S[C@H](N2)[NH3+] C54967559
CC(C)C[C@@H](CO)NC(=O)C1CCC(CC1)C[NH3+] C55161982
CCC1CC[NH+](CC1)c2ccc(c(c2)C(=O)N)N C58666301
C[C@@H](CC(=O)NN)[NH2+]CCC1=CCCCC1 C58838332
C1CC[C@H]([C@H](CC1)N2CCCC[C@@H]2C(=O)N)C[NH3+] C42404646
CC[C@@H]1CC[C@H]([C@@H](C1)N(CC(=O)N)C(C)C)C[NH3+] C42428608
CC[C@@H](C(=[NH2+])N)N(CCO)C1CCCCC1 C59187436
CCN(C[C@@H](C)C(=O)N)[C@@]1(CCC[C@@H](C1)C)C[NH3+] C50089280
CCC1CCC(CC1)[NH+](C)CC[C@H](C(=O)N)N C62525900
c1cc(ccc1C(=O)N[C@H]2CCCCC[C@@H]2[NH3+])O C63211851
c1c(cc(cc1O)O)C[NH+]2CC[C@@]3(C2)CC[NH2+]C3 C31994674
CC(C)(C)[C@@H]1CC[C@H]([C@@H](C1)[NH+]2CCC[C@@H](C2)O)C[NH3+] C36128343
C1CC[C@H]([C@@H](CC1)[NH+]2CCC[C@@H](C2)O)C[NH3+] C36128365
C[C@H]1CC[C@@H]([C@@H](C1)[NH+]2CCC[C@@H](C2)O)C[NH3+] C36128398
CNC(=O)C1CC[NH+](CC1)[C@H]2CCCCC[C@@H]2C[NH3+] C36128590
CCC[C@@H](c1[nH]c(c[nH+]1)C23CC4CC(C2)CC(C4)C3)[NH3+] C36873945
C1CC[C@@H]([C@@H](C1)C[NH3+])[NH+]2CCNC(=O)C2 C37157580
CC(C)(C)[C@@H]1CC[C@@H]([C@@H](C1)[NH+]2CCC(CC2)O)C[NH3+] C37157683
CC(C)(C)[C@@H]1CC[C@H]([C@@H](C1)[NH+]2CCC(CC2)O)C[NH3+] C37157686
C[C@@H]1CC[C@H]([C@@H](C1)[NH+]2CCC(CC2)CO)C[NH3+] C37159056
c1cc(ccc1c2c[nH+]c([nH]2)C3CCC(CC3)[NH3+])Cl C37631016
c1ccc2c(c1)[nH]c([nH+]2)N[C@@H]3CC[NH2+]C4(C3)CCC4 C37757012
C[C@@H]1CC[C@@H]([C@@H](C1)[NH+]2CCCC[C@@H]2C(=O)NC)C[NH3+] C42408634
CNC(=O)[C@@H]1CCCC[NH+]1[C@@H]2CCCC[C@@H]2[NH3+] C42424540
C[C@@H]1CC[C@H]([C@@H](C1)[NH+](CCO)C(C)C)C[NH3+] C42478610
C[C@H]1CC[C@H]([C@@H](C1)[NH+](CCO)C2CCCC2)C[NH3+] C42500891
C[NH+]1CC[C@H](C1)NC(=O)C2(CCCCC2)[NH3+] C42549145
Cc1ccc(cc1)[C@H]([C@@H](C)[NH3+])[NH+]2CCC(CC2)CO C42908182
CC[C@H]([C@H](c1ccsc1)[NH+]2CCC[C@@H](C2)CO)[NH3+] C43118259
C[NH+]1CCC[C@@H](C1)CNC(=O)C2(CCCC2)[NH3+] C44538840
c1cc2c(cc1O)OC[C@@H]2[NH+]3CCCC[C@@H]3C[NH3+] C44539733
C1CCCC(CC1)(C[NH3+])C(=O)N[C@@H]2C[NH+]3CCC2CC3 C44753283
C1CC[NH+]2CC[C@H]([C@@H]2C1)NC(=O)C3(CCCC3)C[NH3+] C44763850
CC(C)(C)[C@H]1CC[C@@H]([C@@H](C1)[NH+]2CCC[C@@H]2CO)C[NH3+] C48860124
CCC[NH2+][C@@H](C[NH3+])c1cc(ccc1F)Br C50270530
CC(C)[C@@H](C[NH2+][C@H]1CCC[C@@H]1OC)[NH3+] C50375748
C[C@@H]1CCC[C@H](C1)[NH2+]C2CCC(CC2)[NH3+] C51692920
CO[C@H]1CCCC[C@H]1[NH2+]C2CCC(CC2)[NH3+] C51694411
C[C@H](C[NH+](C)[C@@H]1C[C@@H](CC[C@@H]1C[NH3+])C(C)(C)C)O C51818564
CC[C@H]1CC[C@@H]([C@@H](C1)[NH+]2CCC[C@@H]2CCCO)C[NH3+] C52758188
C1CCC(CC1)[NH+](CCO)C[C@@H]2CCC[C@@H]2[NH3+] C53875396
CC(C)(C)[C@@H]1CC[C@H]([C@@H](C1)C[NH+]2CCC[C@@H]2CO)[NH3+] C53876058
C1CC[C@@H]([C@H](CC1)[NH3+])C[NH+]2CCC[C@@H](C2)O C53877568
CC[C@@H]1CC[C@@H]([C@@H](C1)C[NH+]2CCC[C@@H]2CCCO)[NH3+] C53881225
CC[C@H]1CC[C@H]([C@@H](C1)C[NH+]2CCC[C@@H]2CCCO)[NH3+] C53881228
C[C@H]1C[C@@H](CC[C@@H]1[NH3+])C(=O)N[C@@H]2C[NH+]3CCC2CC3 C55123534
C[C@@H]1[C@@H](CCC[C@@H]1[NH3+])C(=O)NC[C@@H]2CCC[NH+](C2)C C55138503
C[C@H]1CC[C@@H](C[C@@H]1C(=O)N[C@@H]2CC[NH+]3[C@@H]2CCC3)[NH3+] C55139265
C1C[C@@H](C[C@H](C1)[NH3+])CC(=O)N[C@@H]2CC[NH+]3[C@@H]2CCC3 C55139282
C1CC[C@@H]([C@H](C1)CC(=O)N[C@@H]2CC[NH+]3[C@@H]2CCCC3)[NH3+] C55140914
C[C@H]1CC[C@@H](C[C@@H]1C(=O)N[C@@H]2CC[NH+]3[C@@H]2CCCC3)[NH3+] C55140942
C1C[C@@H](C[C@@H](C1)C(=O)N[C@@H]2CC[NH+]3[C@@H]2CCC3)C[NH3+] C55162637
C1C[C@@H](C[C@H](C1)C(=O)N[C@@H]2CC[NH+]3[C@@H]2CCC3)C[NH3+] C55162640
CCC[NH+](CCO)C1(CCCCCC1)C[NH3+] C50090062
Cc1ccc[nH+]c1N[C@@H]2CCCC[C@H]2[NH3+] C51041270
CCC(C)(C)[C@H]1CC[C@H]([C@@H](C1)[NH+]2CC[C@@H](C2)O)C[NH3+] C61710096
C[C@]12CC[C@H](C1(C)C)C[C@H]2[NH2+]CC[NH3+] C62350986
CCC1(CC[NH+](CC1)C[C@H](C[NH3+])O)C C62952836
C[C@@H]([C@H]1CCCC[NH+]1[C@@H]2CCC[C@@H]2O)[NH3+] C63196196
C[C@@H]([C@@H]1CCCC[NH+]1CCCCO)[NH3+] C63196362
Cc1ccc(c(c1)C)NC(=S)N[C@@H](C(Cl)(Cl)Cl)NC(=O)OC C03012377
CCOc1ccc(cc1)CC(=O)Nc2c(c3c(s2)C[C@H](CC3)C)C(=O)N C07614729
C[C@H](C(=O)NNC(=S)NC1CCCC1)Oc2ccc(cc2)Br C08223544
Cc1cc(nc2c1cccc2)SCC(=O)N[C@@H](C)[C@@H](c3ccc(cc3)O)O C09912304
Cc1cc(nc2c1cccc2)SCC(=O)N[C@@H](C)[C@H](c3ccc(cc3)O)O C09912311
Cc1ccc(c(c1)Br)OCC(=O)NC(=S)Nc2ccccc2O C06546045
Cc1ccc(cc1C)SCC(=O)N[C@@H](C)c2cccc(c2)S(=O)(=O)N C14185598
CC[C@H](CO)NC(=S)NC(=O)c1cc(ccc1OCC)Br C09866321
COCCCNC(=O)c1ccc2c(c1)[C@H]3C=CC[C@@H]3[C@H](N2)c4ccccc4O C20707705
Cc1ccc(cc1)[C@@H](CC(=O)Nc2cc(ccc2O)C(C)(C)C)NC(=O)C C21443619
c1cc(c(cc1Cl)/C=C/C(=O)NNC(=S)NC[C@H]2CCCO2)Cl C26803393
Cc1ccc(o1)[C@](CCNC(=O)Cc2c[nH]c3c2cccc3)(C(F)(F)F)O C31569736
Cc1c(sc(c1C(=O)N)NC(=O)CCSc2ccc3ccccc3n2)C C32528281
c1cc(sc1)CCCC(=O)Nc2cc(ccc2N3CCCCC3)C(=O)N C39549105
C[C@H](CCCC(C)C)NC(=O)c1cc(ccc1Br)S(=O)(=O)N C32904693
CC[C@H](CO)Nc1cc(ccn1)c2c(nc([nH]2)SC)c3ccc(cc3)F C40936058
c1cc(c(c(c1)Cl)CN(C2CC2)C(=O)C[C@@H](c3cccs3)NC(=O)N)F C42663533
Cc1cccc(c1NC(=O)NCCNC(=O)c2ccccc2Cl)C(C)C C43281878
Cc1ccc(c(c1)Br)O[C@@H](C)C(=O)NNC(=S)NC2CC2 C45082702
CCCc1nc(c(s1)C(=O)NNC(=S)N[C@H]2CCC[C@@H]([C@@H]2C)C)C C46571052
c1cc(c(nc1)NCCNC(=O)Nc2ccc(cc2F)F)C(F)(F)F C47334095
CCc1ccc(cc1)CN(C2CC2)C(=O)C[C@H](c3cccs3)NC(=O)N C48153931
CC(C)NC(=O)c1ccc(cc1)NCC(=O)NCC2(CC2)c3ccccc3 C50783997
CC(=O)NN[C@H](c1ccccc1)C(=O)Nc2ccc(c(c2)C(F)(F)F)Cl C52804630
Cc1c(sc(n1)c2ccc(cc2)Cl)C(=O)NNC(=S)NCC=C C52934809
CCc1ccc(cc1)[C@@H](C)NC(=O)[C@@H](Cc2c[nH]c3c2cccc3)NC(=O)C C57383907
C[C@H](c1ccc(cc1)S(=O)(=O)N)NC(=O)Cc2ccc(cc2)CC(C)C C17853328
Cc1c(cc(cc1F)C(=O)N)NC(=O)CCOc2ccc(cc2Cl)Cl C58352706
c1ccc(cc1)SCc2ccc(cc2)C(=O)NNC(=O)NCC(F)(F)F C60414928
CC(C)(C)NC(=O)CNC(=O)NCC1(CCC1)c2cccc(c2)Br C50096371
CCNC(=O)c1ccccc1NCC(=O)NCC2(CCC2)c3ccccc3 C50783340
c1ccc(c(c1)C(=O)NCCCNC(=O)Nc2ccccc2Br)F C63258037
CSCC[C@@H](c1[nH]c2ccccc2n1)NC(=O)N[C@H]3C[C@H]3c4cccc(c4)F C63353243
C[C@H](C(=O)NCC(C)C)SCc1csc(n1)c2ccc(cc2)C(=O)N C63649374
C[C@@H](C(=O)NC(C)(C)C)SCc1csc(n1)c2ccc(cc2)C(=O)N C63649385
CC(C)CCNC(=O)NNC(=O)/C=C/c1cc(ccc1F)Br C65143481
c1ccc(c(c1)NCC(F)(F)F)NC(=O)CNC(=O)c2ccc(cc2F)F C66050540
Cc1csc(n1)CCCCNC(=O)NNc2c(c(c(c(c2F)F)F)F)F C66204798
Cc1cccc(c1)C(=O)N[C@H](C(C)C)C(=O)NNc2ccc(cc2F)F C66326250
Cc1ccc(cc1C(=O)NC(C)C)NCC(=O)Nc2ccc(cc2F)F C66471461
c1ccc(c(c1)CC(=O)NNC(=O)NCCSCc2ccccc2F)F C66908507
CC(C)(CNC(=O)NNC(=O)Cc1ccccc1F)c2ccc(cc2)F C66926349
C[C@@H](C(=O)NC[C@@]1(CCCc2c1cccc2)O)NC(=O)/C=C/c3ccccc3 C66930494
c1cc(ccc1NC(=O)CCCC[C@H]2[C@@H]3[C@@H](CS2)NC(=O)N3)Br C67125339
Cc1ccc(s1)/C=C/C(=O)NNC(=S)Nc2ccc(cc2)OC(C)C C67194156
COc1ccc(cc1F)NC(=S)NNC(=O)CCc2cc(ccc2F)F C67195547
c1ccc(cc1)C2(CCC2)NC(=O)CCCC[C@H]3[C@H]4[C@@H](CS3)NC(=O)N4 C67212673
C[C@@H](c1cccc(c1)NC(=O)CCCC[C@H]2[C@@H]3[C@@H](CS2)NC(=O)N3)SC C67343321
c1ccc2cc(ccc2c1)[C@@H](CNC(=O)NCc3ccccc3OC(F)F)O C67455955
Cc1cccc(c1OC[C@@H](CNC(=O)N[C@H](C)Cc2ccsc2)O)C C67605503
CCC1(CCCC1)[C@@](C#CC[NH+](CCO)CCO)(c2ccccc2)O C02287068
CC(C)(C)CC(C)(C)[NH2+]Cc1cc(c(c(c1)Cl)OCC(=O)N)OC C06857342
c1c(cc(c(c1Cl)NNC(=S)NCCC[NH+]2CCOCC2)Cl)Cl C02646403
CC[NH+]1CCc2c(sc(c2C(=O)N)NC(=O)Cc3ccc(c(c3)C)C)C1 C10698842
Cc1c2cc(ccc2[nH]n1)c3cc(cnc3)OC[C@H](Cc4c(cc(cc4F)F)F)[NH3+] C14961631
CCCNC(=O)[C@@H](C)[NH2+]C[C@@H](c1ccccc1)c2c[nH]c3c2cccc3 C28804475
CCCNC(=O)[C@@H](C)[NH2+]C[C@H](c1ccccc1)c2c[nH]c3c2cccc3 C28804480
CC(C)[C@@H]([C@@H]1c2cc(c(cc2CCN1C(=O)NC(C)(C)C)OC)OC)[NH3+] C35666532
C[C@@H](c1ccc(cc1)S(=O)(=O)N)[NH2+][C@@H](C)c2ccc(s2)Cl C36954862
C[C@H](c1ccc(cc1)S(=O)(=O)N)[NH2+]Cc2cc(sc2)Br C36954939
C[C@H](c1ccc(s1)Br)[NH2+]Cc2ccc(cc2)S(=O)(=O)N C38001690
c1ccc(cc1)CC[C@@H]2C3=C(CCN(C3)Cc4cc(cs4)C#CCO)[NH2+]N2 C39445410
c1ccc(cc1)Cc2ccc(cc2)[C@@H](C[NH2+]Cc3ccccc3)N4CC[NH2+][C@@H](C4)[O-] C39531154
c1ccc(cc1)Cc2ccc(cc2)[C@H](CNCl)N3CC[NH2+][C@@H](C3)O C39531165
CCO[C@@H]1C[NH+](CCN1)[C@@H](CNSC)c2ccc(cc2)c3ccccc3O C39534155
C[C@H](c1cccc(c1)Nc2[nH+]c3ccccc3c(n2)NCc4ccco4)O C41151213
c1ccc2c(c1)c(c[nH]2)C(=O)[C@@H]([C@H](c3ccc(cc3)Cl)N4CC[NH2+]CC4)O C23116770
CC(C)Oc1ccc(cn1)CNC(=O)NC2CC([NH2+]C(C2)(C)C)(C)C C42910069
CCOC(=O)[C@@H](Cc1c2c(cccc2Br)[nH]c1Cl)[NH3+] C44361835
CCOC(=O)[C@@H](Cc1c(c(c(c(c1O)Br)C)Br)C)[NH3+] C44362339
Cc1c(c(=O)[nH]c(n1)SC[C@@H](Cc2ccccc2)[NH3+])Cc3ccccc3 C44882009
CC(C)[C@@H](CNC(=O)NNC(=O)c1ccc(cc1)F)[NH+]2CCCCCC2 C45534601
Cc1ccc(cc1)[C@@H](c2ccccc2)OC[C@@H](C[NH+]3CCC(CC3)CC(=O)N)O C48026468
c1ccc2c(c1)CC[C@@H]2[NH+](CC(=O)Nc3c(c4c(s3)CCCC4)C(=O)N)C5CC5 C48260372
C[C@H](c1ccccc1Cl)NS(=O)(=O)c2ccc(s2)CC[NH3+] C49512489
C[C@H](COc1c(cc(cc1Br)[N+](=O)[O-])Br)C(=[NH2+])N C50441403
CCC[NH2+][C@@H](c1cc2c(cc1Br)[nH]c(=O)[nH]2)[C@H]3CCOC3 C52094681
C[C@H]1CCC[NH+](C1)C(C)(C)CNC(=O)NNC(=O)c2ccc(cc2)F C54805183
Cc1ccc(c(c1)F)NC(=O)[C@H](C)[NH2+]Cc2c[nH]nc2c3ccc(cc3)F C55403525
C[C@H]1C[C@@H](C[NH+](C1)C[C@@H](C)NC(=O)Nc2ccc(c(c2)Cl)C(=O)NC)C C56725064
c1cc(ccc1CC/[NH+]=C/c2cc(cc(c2O)Cl)Cl)S(=O)(=O)N C05287613
CC(C)[C@H](C[NH+](C)C)NC(=O)c1cc(c(cc1Br)F)N C61088799
CC[C@H]([C@@H](c1ccc(cc1)Br)Sc2n[nH]c(=O)n2CC)[NH3+] C61594327
CCCn1c(=O)[nH]nc1S[C@H](c2ccc(s2)Cl)[C@@H](CC)[NH3+] C61594826
CC[C@@H]([C@@H](c1ccc(s1)Cl)Sc2n[nH]c(=O)n2C(C)C)[NH3+] C61595101
CC[C@H]([C@@H](c1cc(cs1)Br)Sc2n[nH]c(=O)n2C(C)C)[NH3+] C61595148
c1ccc(c(c1)C[NH3+])CNS(=O)(=O)c2ccc(c(c2)Cl)Cl C61841351
CCC(C)(C)NC(=O)[C@H](C)Oc1ccc(cc1Br)CC[NH3+] C62703858
Cc1cc(c(cc1C(=O)N[C@@H](C)C[NH+]2C[C@@H](C[C@H](C2)C)C)S(=O)(=O)N)C C63244334
CCOc1cccc(c1)[C@@H](C)NC(=O)NC2CC([NH2+]C(C2)(C)C)(C)C C63323619
c1cc(ccc1[C@H]2C=CNN2)NC(=O)[C@@H]3CCC[NH+](C3)Cc4ccc(s4)Cl C39359848
C=CCNC(=O)Nc1ccc(cc1)NC(=O)[C@H]2C(=c3ccccc3=[NH+]2)Cl C64117925
Cc1cc(ccc1NC(=O)NC2CC[NH+](CC2)C3CC3)C(=O)NC4CCCC4 C65480782
CCc1cc(c(c(c1)C(C)(C)C)O)C[NH+]2CCC[C@H](C2)CCC(=O)N C66080612
CC(C)[NH+](CCNC(=O)NC[C@@]1(CCCc2c1cccc2)O)C3CC3 C66926519
C[NH+](CCNC(=O)NC[C@]1(CCCc2c1cccc2)O)C3CCCC3 C66926561
CC(=O)Nc1cc(c(cc1F)F)NC(=O)NCCC[NH+]2CCCCCC2 C66980896
Cc1cccc(c1)C(=O)NNC(=O)NCC(C)(C)[NH+]2CCC[C@@H](C2)C C67408704
Cc1cc(c(c(c1)C)CNC(=O)NC[C@@H](C[NH+]2CCC(CC2)C)O)C C67637555
Cc1cccc2c1[nH]cc2CCNc3cc(nc(n3)C)C4CC[NH2+]CC4 C67642635
C1CC[C@@H]([C@H](CC1)[NH+]2CCN(CC2)CCO)C[NH3+] C36128225
C1C[C@@H]([C@H](C1)[NH+]2CCC(CC2)O)C[NH3+] C37157734
CC[C@@H](CC[NH3+])[NH+]1CCNC(=O)C1 C36677460
CC[C@H](CC[NH3+])[NH+]1CCNC(=O)C1 C36677461
Cc1c([nH+]c([nH]1)[C@@](C)(C2CC2)[NH3+])C C37479306
C1C[NH+](C[C@H]1CNC(=O)C2CCC(CC2)[NH3+])C3CC3 C37649696
C1[C@H](S[C@@H](N1)[C@@H]2C=CC=[NH+]2)C[NH3+] C39783606
C[C@](C[NH2+]C[C@H]1CCCO1)(C2CC2)[NH3+] C40410484
CC(C)(C(=O)N[C@@H]1C[NH+]2CCC1CC2)[NH3+] C40920245
C1CC[C@@H]([C@@H](CC1)[NH+]2CCC(CC2)CO)[NH3+] C40988735
C1CC[C@@H]([C@@H](CC1)[NH+]2CCCC[C@@H]2CO)[NH3+] C42432463
C[C@@H]1CC[C@@H]([C@@H](C1)[NH+](CCO)C(C)C)C[NH3+] C42478606
C1CC[C@H]([C@@H](C1)C[NH3+])[NH+](CCO)C2CC2 C42478756
CC(C)[NH+](CCCO)[C@H]1CCCC[C@@H]1[NH3+] C42513271
C[C@H]([C@@H](c1ccc(cc1)F)[NH+]2CCC(CC2)CO)[NH3+] C42913561
CC[C@H]([C@H](c1ccc(s1)C)[NH+](C)CCO)[NH3+] C43241213
C[C@@H]([C@H](C(C)(C)C)[NH+]1CCC[C@@H](C1)O)[NH3+] C43292651
C[C@H]([C@@H](C(C)(C)C)[NH+]1CCCC[C@@H]1C(=O)NC)[NH3+] C43294077
Cc1ccc(o1)[C@@H]([C@@H](C)[NH3+])[NH+]2CCC[C@@H](C2)O C43364306
CC[C@H]([C@H](c1ccc(o1)C)[NH+]2CCC[C@@H](C2)O)[NH3+] C43364313
Cc1ccc(o1)[C@H]([C@@H](C)[NH3+])[NH+]2CCCC[C@@H]2CO C43364601
C1C[C@H]2[C@H](CC[NH+]2C1)[NH2+]CC(=O)N C49568214
C[NH+](CCCCO)C1(CCCC1)C[NH3+] C50090176
C#CCNC(=O)C[NH+]1CC[C@@H](C1)C[NH3+] C50247018
C[NH2+][C@H](C[NH3+])c1cc2c(c(c1)Cl)OCCCO2 C50269949
CCC[NH2+]C1(CCC(CC1)C)C[NH3+] C50270421
c1cc(sc1[C@H](C[NH3+])[NH2+]C2CC2)Cl C50271310
CC(C)[NH2+][C@H](C[NH3+])c1ccc2c(c1)CCN2C C50287375
CC(C)(CNC(=O)[C@@H]1C[C@H]1[NH3+])[NH+](C)C C50465303
C1C[NH+](CCC1CO)C[C@]2(CCOC2)C[NH3+] C51205925
C1CCC(CC1)(C[NH3+])C[NH+]2CCC[C@@H](C2)O C51257057
CO[C@H]1CCCC[C@@H]1[NH2+]C2CCC(CC2)[NH3+] C51694407
Cc1ccc(s1)[C@@H]([C@H](C)[NH3+])[NH+](C)C[C@@H](C)O C51817211
CC[C@@H]([C@H](c1ccc(s1)C)[NH+](C)C[C@@H](C)O)[NH3+] C51817219
C1C[NH+](CCC1CO)CC2(CCOCC2)C[NH3+] C52180478
C1CC[C@@H]([C@H](C1)C[NH+]2CCC[C@@H](C2)O)[NH3+] C53859400
C1CC[C@H]([C@H](CC1)[NH3+])C[NH+]2CCC(CC2)O C53860620
CC[C@@H]1CC[C@@H]([C@@H](C1)C[NH+]2CCC[C@@H](C2)O)[NH3+] C53877464
C[C@@H](C[NH3+])C[NH2+]C(C1CC1)C2CC2 C54345885
CC[NH+]1CC[C@@H](C1)CNC(=O)[C@@H]2CCCC[C@@H]2[NH3+] C55087869
C[C@@H]1CCC[C@@H]([C@@H]1[NH3+])C(=O)NC[C@@H]2CC[NH+](C2)C C55130401
C[NH+]1CC[C@@H](C1)CNC(=O)C[C@@H]2CCC[C@@H](C2)[NH3+] C55130425
C[C@@H]1CC[C@H](C[C@@H]1[NH3+])C(=O)NCC(C)(C)[NH+](C)C C55141683
C[C@@H]1[C@@H](CCC[C@@H]1[NH3+])C(=O)NCC(C)(C)[NH+](C)C C55141701
C[C@@H]1[C@H](CCC[C@@H]1[NH3+])C(=O)NCC(C)(C)[NH+](C)C C55141705
C[C@H]1CCC[C@H]([C@@H]1[NH3+])C(=O)NCC(C)(C)[NH+](C)C C55141715
C[NH+]1CCC[C@H](C1)CNC(=O)C2CCC(CC2)C[NH3+] C55162492
c1c(csc1C[NH+]2CC[C@@H](C2)O)C#CC[NH3+] C61711448
c1c(csc1C[NH+]2CC[C@H](C2)O)C#CC[NH3+] C61711449
CCC[C@@](C)(C[NH3+])C[NH+]1CC[C@@H](C1)O C61711837
C[C@H]([C@@H](CO)[NH+]1Cc2cccc(c2C1)N)O C11730962
C[C@@H]([C@H](c1ccc(c(c1)OC)O)O)[NH3+] C20216927
c1c[nH+]cc(c1N2CCC[C@@H](C2)C(=O)N)N C20370409
C[C@H](C(=O)Nc1cc2c(cc1Cl)NC(=O)C2)[NH3+] C37020548
C[C@@H](C(=O)Nc1ccc2c(c1)NC(=O)CS2)[NH3+] C37031330
C[C@H](C[NH+]1CCC[C@@H]1C(=O)N)C(=S)N C36678004
C[C@@](C1CC1)(C(=O)N2CCC[C@@H]2C(=O)N)[NH3+] C37478858
CC[C@@H](CO)NC(=O)C1CCC(CC1)[NH3+] C37482060
CC(C)(C)NC(=O)Nc1ncc(s1)C#CC[NH3+] C37552742
CC(C)[C@H](C(=O)N1CCCC[C@H]1C(=O)N)[NH3+] C37799395
c1c(cn[nH]1)CNC(=O)C2(CCCC2)[NH3+] C38006536
c1cc2c(cc1C(=O)N[C@H]3CCCC[C@H]3[NH3+])nc[nH]2 C38049123
c1cc(c(c2c1[C@@H](OC2=O)CC[NH3+])O)O C39096812
CC(C)(C)[C@@H](C(=O)N1CCCC[C@@H]1C(=O)N)[NH3+] C40464443
C[C@@H]1CC[C@@H](CN1C(=O)C(C)(C)[NH3+])C(=O)N C40923981
C[C@@H](CC(=S)N)[NH+]1CCCC[C@@H]1C(=O)N C42405060
c1c[nH]nc1NC(=O)C2CCC(CC2)[NH3+] C42414796
C1CCC(C1)N(CC(=O)N)[C@H](C[NH3+])C(F)(F)F C42427607
CC[C@H](CC(=S)N)[NH+]1C[C@@H](CC[C@@H]1C)C(=O)N C42428922
c1ccc2c(c1)[C@@](CCS2)(C(=O)[O-])[NH2+]CC[NH3+] C42429172
C1CCCC(CC1)(C(=O)[O-])[NH2+][C@@H]2CCCC[C@H]2[NH3+] C42431663
CC(C)CC[C@](C)(C(=O)[O-])[NH2+][C@H]1CCCC[C@@H]1[NH3+] C42431676
C[C@@H]([C@@H](C(F)(F)F)N1CCC(CC1)C(=O)N)[NH3+] C43376548
C[C@H](C(=S)N)[NH+]1CCCC[C@@H]1C(=O)N C43514492
C1C[C@@H](C[NH2+]C1)CCc2nc([nH]n2)N C43586727
CCN(CC)c1ccc(c(c1)O)[C@H](CCO)[NH3+] C44232131
c1cc(c(cc1Br)[C@H](CCO)[NH3+])O C44232154
c1ccc(cc1)C2(CCOCC2)[C@@H](C[NH3+])N C44472966
CCOc1c(cc(cc1Cl)[C@@H](C[NH3+])N)C(C)C C44475087
CCCOc1c(cc(cc1Cl)F)[C@@H](C[NH3+])N C44475229
CCCOc1c(cc(cc1Cl)[C@@H](C[NH3+])N)F C44475235
C[C@@](Cn1cc(cn1)Br)(C(=O)N)[NH3+] C45437361
CC(C)[C@H](C[NH+](C)C)NC(=S)NN C49219150
Cc1c(c(n[nH]1)C)NC(=O)[C@H]2C[C@H]2[NH3+] C50458729
C1CCN([C@H](C1)C(=O)N)C(=O)[C@@H]2C[C@@H]2[NH3+] C50461840
c1c(nc([nH]c1=O)SC[C@H]2CC[NH2+]C2)N C51891166
C1CC[C@H]([C@@H](C1)N)[NH+]2CCC[C@@H](C2)C(=O)N C40431758
C1CC[C@@H]([C@H](C1)C(=O)N2CCC(CC2)C(=O)N)[NH3+] C55085763
C[C@@H]1CC[C@@H](C[C@@H]1[NH3+])C(=O)N2CCC[C@@H]2C(=O)N C55125843
C[C@@H]1CC[C@H](C[C@@H]1[NH3+])C(=O)N2CCC[C@@H]2C(=O)N C55125845
C[C@@H]1C[C@H](CC[C@@H]1[NH3+])C(=O)NCC(=O)NC C55126581
C[C@@H]1CC[C@H]([C@@H](C1)N(CCO)CCO)C[NH3+] C40695025
c1cc2c(cc1[C@H](c3c[nH]nc3)[NH3+])CCCC(=O)N2 C62776048
c1c[nH]nc1C(=O)N[C@H]2CCCC[C@@H]2[NH3+] C62778127
c1cc(c(cc1C#CC[NH3+])F)NC(=O)c2c[nH]nc2 C62778289
CCC1(CC[NH2+]CC1)c2nc([nH]n2)N C62846004
C[C@@]1(CCC[NH2+]C1)C(=O)NC(C)(C)C(=O)N C62858952
c1c[nH]nc1C(=O)N[C@@H]2CCCCC[C@H]2[NH3+] C63210031
c1c(cn[nH]1)C(=O)N[C@H]2CCCCC[C@@H]2[NH3+] C63210848
CC(=O)N[C@H]([C@H]1Cc2ccc(cc2O1)O)[NH3+] C66345960
C[NH+]1CCc2cc(c(cc2[C@@H]1CCc3ccc(cc3)O)O)OC C03847469
c1ccc2c(c1)-c3ccccc3C2COC(=O)N4CCC(CC4)C[NH3+] C02391903
c1ccc(cc1)c2ccccc2NC(=O)C[NH2+]C[C@@H]3CCCO3 C04969075
CCCOc1ccc(cc1)c2c(n3c(csc3n2)CC[NH3+])C C19754647
c1ccc2c(c1)c(c[nH]2)C[NH+]3CCN([C@H](C3)CCO)C4CCCCC4 C20992111
c1c(cc(c(c1Cl)NC(=O)CSC2=[NH+]CCN2)Cl)Cl C26441709
CC(=C)COc1ccc(cc1)c2csc3n2c(cn3)CC[NH3+] C31972740
CCCOc1ccc(cc1)c2c(n3cc(sc3n2)C)CC[NH3+] C31972879
Cc1ccc(c(c1C)O[C@@H](C[NH3+])c2ccc3c(c2)OCCO3)C C32229622
Cc1ccc(c(c1)O[C@H](CC[NH3+])c2ccc3c(c2)OCCO3)C C32229663
Cc1ccc(c(c1)O[C@H](C)C(=O)N2CCC(CC2)[NH3+])C(C)(C)C C33457032
Cc1ccc(c(c1)C(C)(C)C)O[C@@H](C)C(=O)N2CCC(CC2)[NH3+] C33457036
CC(C)(C)c1ccccc1OC(C)(C)C(=O)N2CCC(CC2)[NH3+] C33457052
Cc1cc(c(c(c1)O[C@@H](C(C)C)C(=O)N2CCC(CC2)[NH3+])C)C C33457067
CCC[NH2+][C@H](C)c1c(cccc1Sc2[nH]c(=O)ccn2)F C34669221
CCCCNC1=[NH+][C@H](Nc2c1c3c(s2)COC(C3)(C)C)SC C34788561
c1ccc(c(c1)C(F)(F)F)Oc2c(n3ccsc3n2)C[NH3+] C35430486
CC[NH2+][C@H](c1ccc2c(c1)CC(=O)N2)c3ccc(o3)Br C35549867
CC1(CC(CC([NH+]1C[C@@H](COC2CCCCC2)O)(C)C)O)C C10434238
CCNC(=O)[C@H](C)[NH2+][C@H](C)c1cc2cc(ccc2o1)Br C36794974
Cn1c(c(c([nH+]1)CCOC)c2ccc(cc2)Br)N C36937661
C[C@H](c1cc2cc(ccc2o1)Br)[NH2+]CC(=O)NC C37224780
CC[C@@H](Cc1cc(cc(c1OCc2cnoc2)Cl)Cl)[NH3+] C37729026
CC[C@@H](C)[NH2+][C@@H](CO)c1cc2c(c(c1)Br)OCO2 C38116672
CCCc1ccc(cc1)S(=O)(=O)NC2CCC(CC2)[NH2+]C C40225536
c1c2cn[nH]c2cc(c1[C@@H](CC[NH+]3CCCCCC3)O)Cl C41165428
C[C@H]1CCCC[NH+]1CC[C@@H](c2ccc3c(c2Cl)cn[nH]3)O C41165689
Cc1cc(ccc1OC)[C@H](Cc2ccc3c(c2)OCCO3)C[NH3+] C41566078
c1ccc(c(c1)C[NH2+]Cc2cc3c(cc2O)OCO3)Br C42880426
c1cc(ccc1[C@H](C[NH3+])OCc2ccc3c(c2)OCO3)Cl C42948774
C[C@H]([C@@H](c1cnn(c1)C)Oc2cc(c(cc2Cl)Cl)Cl)[NH3+] C43234458
C[C@@H]([C@@H](c1ccc(s1)Cl)Sc2nnc3n2CCCCC3)[NH3+] C43257200
c1cc2c(cc1O[C@@H](C[NH3+])c3ccc(s3)Br)OCO2 C43264844
COc1ccc(cc1)c2c(n3cc(ccc3n2)Cl)CCC[NH3+] C44282264
c1ccc2cc(ccc2c1)NS(=O)(=O)C[C@@H]3CCCC[NH2+]3 C44881427
CCN(CCOC)c1c2cc(ccc2[nH+]cc1N)Br C49010624
CC[C@@H](Cc1nc(on1)c2cc(ccc2Cl)Br)[NH3+] C54184877
Cc1ccc2ccc(c(c2n1)O)[C@@H](c3ccccc3)Nc4cc[nH+]cc4 C54200370
CCN(Cc1ccncc1)c2nc(c(s2)C[NH3+])C(C)(C)C C54999410
CC1(CN(c2cc(ccc2O1)C(C)(C)C)CCOCC[NH3+])C C57789804
c1cc(cnc1)c2nc3cc(c(cc3n2CCC[NH3+])Cl)Cl C57805126
CC[NH2+]C(C)(C)C(=O)Nc1c(c2c(s1)C[C@H](CC2)C)C#N C61298801
C[C@H]([C@H](c1ccc(cc1)Cl)Sc2nnc3n2cccc3)[NH3+] C61405776
Cn1cc(c2c1cccc2)C(=O)C[NH2+]CCc3c[nH]c4c3cccc4 C62661304
c1ccc2=[NH+]CC(=c2c1)CCNC(=O)C34C[C@H]5C[C@@H](C3)CC(C5)(C4)O C63237299
CCS[C@@H]1NN[C@H](N1C)CSC2=c3ccccc3=[NH+][C@@H]2C C63760956
c1cc(oc1CN[C@@H]2CCC[NH+](C2)CC3CCCCC3)CO C19839454
c1ccc2c(c1)CC[C@H]2NC(=O)NC[C@@H]3CC[NH+](C3)CC(F)(F)F C45305188
C[C@@H](C[NH2+]Cc1cn(nc1c2ccccc2Cl)C(C)(C)C)O C66586633
Cc1ccccc1c2cc3c(c(c2)O)OCC[NH+](C3)CCCCO C67459002
Cc1cc(c(c(c1)OC[C@H](C[NH+]2C(CC(CC2(C)C)O)(C)C)O)C)C C04305263
CCC[C@@]1([NH2+][C@@H](CC(=N1)c2ccc(cc2)OCC)c3ccccc3O)C C04729844
C[C@@]1(CCCC[C@H]1c2ccc(cc2)O)NC(=O)C[NH+]3CCCCC3 C04827859
c1ccc(cc1)[C@@H]2[C@H]([C@@H]3C=CC=C[NH+]3[C@@H]2C(=O)N)C(=O)c4ccccc4 C05488666
c1cc[nH+]c(c1)N[C@@H](c2ccc(cc2)F)c3ccc4cccnc4c3O C00086371
CCOc1cc2c(cc1OCC)[C@H]([NH2+]CC2)c3ccc(c(c3)Cl)O C00093620
Cc1ccc2c(c1)c3c(n2C[C@H](C[NH2+]Cc4ccco4)O)CCCC3 C00571513
CCOc1cc2c(cc1OCC)[C@@H]([NH2+]CC2)c3ccc(c(c3)Cl)O C00093622
Cn1cccc1[C@H](c2cc(nc3c2cccc3)c4ccc(cc4)OC)[NH3+] C11737528
c1cc(c(cc1c2cnccn2)C[NH2+]C34CC5CC(C3)CC(C5)C4)O C11869575
CC[C@H](C[NH+]1CCCC1)NC(=O)Cc2c([nH]c3c2cc(cc3C)C)C C12362800
Cc1c2cc(ccc2[nH]c1c3ccccc3F)C[NH2+]Cc4cnn(c4)C C12759270
Cc1cccnc1C[C@@H](C)[NH2+]Cc2c[nH]nc2c3ccc(c(c3)C)C C12302086
Cc1ccccc1[C@H](C)[NH2+][C@H](C)c2[nH]c(=O)c3c(c(sc3n2)C)C C14138892
Cc1ccccc1[C@H](C)[NH2+][C@@H](C)c2[nH]c(=O)c3c(c(sc3n2)C)C C14138893
C[NH+](C)[C@@H](CNC(=O)c1cc2ccccc2cc1O)c3ccsc3 C25329875
CC(C)[C@@H](CNC(=O)c1ccccc1O)[NH+]2CCc3ccccc3C2 C25535954
Cc1cccn2c1nc(c2[C@H](C)C[NH3+])c3ccc(cc3)OCC(=C)C C31932948
CC(C)(C)[C@H]1CCc2c(sc3c2c(=O)[nH]c(n3)C[NH2+]CC=C)C1 C31934745
C[C@H]1C[C@H](CC(C1)(C)C)OC[C@@H](C[NH+]2C(CC(CC2(C)C)O)(C)C)O C35031474
CC[NH2+][C@@H](c1ccc(cc1)Br)c2ccc3c(c2)oc(=O)[nH]3 C35556694
c1ccc(c(c1)c2csc3c2c(=O)[nH]c(n3)C[NH2+]C4CCCCC4)F C36154335
c1ccc(cc1)[C@H](c2nc(no2)Cc3ccc(cc3)Br)[NH3+] C37330763
Cc1ccc(cc1)[C@@H](c2ccc3cccnc3c2O)Nc4cccc[nH+]4 C00086493
c1ccc(cc1)c2ccc(cc2)c3c(cn[nH]3)C[NH2+]C[C@H]4CCCCO4 C15961895
c1cc(ccc1c2csc(n2)NNC3=[NH+]CCCCC3)Cl C03103767
C[C@H](c1[nH]c(=O)c2c(csc2n1)c3ccccc3)[NH2+]CCC(C)C C38320358
c1ccc2c(c1)ccc(c2CN3CC[NH+]([C@@H](C3)CCO)C4CCCC4)O C23359274
CC(C)C[C@H]1c2c(c3ccccc3[nH]2)CC[NH+]1Cc4ccc(o4)CO C39499941
CCCCN1CC[NH+]=C1[C@@](c2c[nH]c3c2cccc3)(C(F)(F)F)O C39734337
CCC[C@@]12CCN3C[C@@]([C@@H]1O)(C[NH+](C2)[C@@H]3c4ccc(cc4)O)CCC C39951343
c1cc2c(cc[nH+]c2cc1Cl)NC3CCC(CC3)NC(=O)C4CC4 C40356465
CCCOc1ccc(cc1)n2c(cc(n2)C[NH3+])c3ccc(cc3)C C41141709
CCCOc1ccc(cc1)n2c(cc(n2)C[NH3+])c3ccc(cc3)F C41142032
CC(C)CN(CCOC)c1c2cc(ccc2[nH+]cc1N)Br C42370111
c1ccc(c(c1)c2nc(on2)CC3(CCCCC3)C[NH3+])Br C43560518
CC[C@H](Cc1c(nn(c1Oc2ccc(cc2)C)C)C(F)(F)F)[NH3+] C44402511
CCc1cc2c(cc1Cl)c(cc(=O)o2)CS/C(=[NH+]/CC(C)C)/N C46437696
Cc1ccc2cc([nH]c2c1)C(=O)NC[C@H](c3ccccc3)[NH+]4CCCC4 C46543707
C[C@@H]1CCC[NH+](C1)[C@@H](C)CNC(=O)N[C@@H]2CCC[C@@H](C2)C(F)(F)F C48446931
c1c(c(cc(c1Cl)Cl)Cl)NC(=O)C[NH+]2CCCC[C@H]2CO C49750942
C[C@@H](C(C)(C)C)NC(=S)Nc1ccc([nH+]c1)N2CCCCC2 C13600652
C[C@H](C(C)(C)C)NC(=S)Nc1ccc([nH+]c1)N2CCCCC2 C13600650
c1cc(ccc1C[C@H](C[NH3+])c2ccc(cc2Cl)Cl)[N+](=O)[O-] C57742778
CC[C@H](CN1c2cc(ccc2O[C@@H](C1=O)C(C)C)C(C)(C)C)[NH3+] C57790562
C[C@H]1CCCC[C@@H]1[NH2+]CCc2[nH]c(=O)c3c4c(sc3n2)CCCC4 C58084700
CC[C@H]([C@H](c1ccc(s1)Cl)Sc2nnc3n2cccc3)[NH3+] C61405915
CC(C)[C@H](c1ccc(cc1)F)NC(=O)NC[C@@H]2CC[NH+](C2)C(C)C C65441840
Cc1cc(c(cc1C)C[NH2+][C@H](C)c2cccc(c2)S(=O)(=O)NC)C C67010540
Cc1cc(nc(c1C[NH2+]Cc2cc(cc(c2O)Cl)Cl)OC)C C67011534
c1ncn(n1)N(CC[NH3+])CC[NH3+] C05949539
C[C@@H]1CC[C@@H](C[C@@H]1CC2CCC(CC2)[NH3+])[NH3+] C33609094
CN(CCC[NH3+])C(=O)CC[NH+]1CCC[C@@H](C1)C(=O)N C37050001
C1CC[C@H]([C@@H](C1)C[NH3+])[NH+]2CCC[C@@H]2C(=O)N C37158910
C[C@H](C[NH+]1CCCC[C@@H]1CCO)C(=[NH2+])N C36678365
C[NH+]1CCC(CC1)(C[NH3+])NS(=O)(=O)c2c[nH]nc2 C37744294
C1COCC[NH+](CCOCC[NH+]1CC(=O)N)CC(=O)N C01193988
c1cc2ccc1[C@H](OC(=O)CCC(=O)O[C@@H]2C[NH3+])C[NH3+] C38645743
c1cc2ccc1[C@@H](OC(=O)CCC(=O)O[C@H]2C[NH3+])C[NH3+] C38645745
C1C(=O)[NH+]=C(N1CCCCN2CC(=O)[NH+]=C2N)N C38647324
C1CNC[C@H]([NH2+]1)CNCC[NH3+] C39113612
C[NH+](CC(=O)N)[C@@H]1CCC[C@@H]1[NH3+] C40989201
C[C@@H](CC[NH3+])[NH+]1CCC[C@@H](C1)C(=O)N C41042496
C[C@H](C[NH3+])C[NH+]1CCC(CC1)CC(=O)N C42428340
Cc1cccc(c1)[C@H]([C@@H](C)[NH3+])[NH+](CCO)CCO C42966794
C[C@@H](c1nc(cs1)C(=O)NC2CC([NH2+]C(C2)(C)C)(C)C)[NH3+] C43250400
c1cc(c(c(c1CC[NH3+])F)CC[NH3+])F C44373103
C[C@H](CC(C[C@@H](C)[NH3+])Cl)[NH3+] C44461451
CC(=O)NNC(=O)C[NH+]1CCC[C@H](C1)C[NH3+] C44530475
CC(=O)NNC(=O)C[NH+]1CCCC[C@@H]1C[NH3+] C44558749
C[C@H]1CCCC[NH+]1CC[C@@](C)(C(=O)N)[NH3+] C45227061
C[C@@H](C(C)(C)C)[NH+](C)CC[C@@](C)(C(=O)N)[NH3+] C45274796
C[C@](CCC[NH+](C)CC1CC1)(C(=O)N)[NH3+] C45419954
CC(C)C[NH+](CCC[C@@](C)(C(=O)N)[NH3+])C(C)C C45426516
CC(C)c1[nH+]ccn1CCCC[C@](C)(C(=O)N)[NH3+] C45430227
C[C@@H](CC(=[NH2+])N)[NH+]1CCCC[C@@H]1CCO C48249864
C1C[C@H](CN(C1)C(=O)C[NH+]2CC[C@@H](C2)[NH3+])C(=O)N C50243135
CC(=O)NNC(=O)C[NH+]1CC[C@H](C1)[NH3+] C50243439
C[C@H](C(=O)N)[NH+]1CC[C@@H](C1)[NH3+] C50243907
C1C[NH+](CCN(C1)C(=O)[C@@H]2C[C@@H]2[NH3+])CC(=O)N C50463303
c1cc(c(cc1Cl)[C@@H](C[NH2+]CC[NH3+])O)Cl C50523592
Cc1c(c(n([nH+]1)C)N)C[NH+](CCO)CCO C50814694
C[C@@H]1CC[C@@H](C[NH+]1CC2(CC[NH2+]CC2)O)C(=O)N C51016153
c1cc2=[NH+][C@@H](C(=c2cc1F)/N=[NH+]/C(=N/O)/N)O C52594833
CCCNC(=O)C[NH+]1CCC2(CC1)C(=O)N(C(=O)N2)CC[NH3+] C57840607
C1C[NH+](CCC12C(=O)N(C(=O)N2)CCCC[NH3+])CCCO C57841694
C[C@@H](C[NH3+])N1C(=O)C2(CC[NH+](CC2)CCO)NC1=O C57845828
C[NH+]1CCC2(CC1)C(=O)N(C(=O)N2)CCC(=O)NCC[NH3+] C57849049
c1ccc(cc1)[C@H](C[NH2+]CC[NH3+])O C19366314
C1CNCC[NH+](C1)CC(=O)NC2CC[NH+](CC2)CC(=O)N C61271115
C1CC1CN(CC[NH3+])CC[NH3+] C61806199
c1cc(ncc1Cl)N(CC[NH3+])CC[NH3+] C61806584
c1cncnc1N(CC[NH3+])CC[NH3+] C61806668
Cc1ccnc(n1)N(CC[NH3+])CC[NH3+] C61860040
c1cn2c([nH+]1)CN(CC2)CC[C@H](C(=O)N)[NH3+] C62534067
C[C@@](CN(C)CC[NH+]1CCCC1)(C(=O)N)[NH3+] C63053253
COCCNC(=O)C[NH+]1CCC[C@@H](C1)C(=O)NCC[NH3+] C63179828
CCOC(=O)NC(=O)C[NH+]1CCC[C@H](C1)C(=O)NCC[NH3+] C63180489
COC(=O)NC(=O)C[NH+]1CCC[C@@H](C1)C(=O)NCC[NH3+] C63180504
c1ccc2=[NH+]CC(=c2c1)/C=N/[NH+]=C(/c3c(non3)N)\N C65357133
c1ccc(c(c1)[C@H]2c3cc(c(cc3CC[NH2+]2)O)O)O C04724944
CCOc1ccc2c(c1)c(c3ccc(cc3[nH+]2)N)N C03871389
CCOc1ccccc1[C@@H](c2ccc3c(c2)[nH]c(=O)[nH]3)[NH3+] C19842724
c1cc2c(cc1[C@@H](c3ccc(c(c3)F)F)[NH3+])[nH]c(=O)[nH]2 C19842870
Cc1ccc(cc1OC)[C@@H](c2ccc3c(c2)[nH]c(=O)[nH]3)[NH3+] C19842887
C[C@@H](C12CC3CC(C1)CC(C3)C2)[NH2+]CC(=O)NC(=O)N C20039568
c1ccc2c(c1)c(c[nH]2)[C@@H](Cc3ccc(cc3)O)C[NH3+] C20268450
c1ccc(cc1)[C@H](c2ccc(c(c2O)O)O)[NH2+]C3CC3 C22145841
c1cc(c(cc1NC(=O)NC2CC(C2)[NH3+])Cl)Cl C36263527
CC(C)C[C@H](C(=O)NC)NC(=O)C1(CCCCC1)[NH3+] C37000397
CC1(CC(CC(N1)(C)C)[NH2+]C2CCN(CC2)C(=O)N)C C37232533
c1cc(c(cc1Cl)C(=O)Nc2ncc(s2)C#CC[NH3+])O C37550627
c1cc(nc(c1)NC(=O)c2ccc(cc2O)Cl)C#CC[NH3+] C37552204
c1cc(c(cc1F)F)NC(=O)Nc2ncc(s2)C#CC[NH3+] C37552724
C[C@@](C1CC1)(C(=O)Nc2ccc(cc2)c3cc[nH]n3)[NH3+] C37615649
c1cc2c(cccc2O)c(c1)NC(=O)C3(CCCC3)[NH3+] C37616642
CC[NH+]1CC[C@H](C1)CNc2cc3c(cc2N)NC(=O)CC3 C37643826
CC(C)(C)[NH2+]C[C@H](c1cc(c(c(c1)Cl)N)Cl)O C00057262
Cc1cc(cc(c1C)NC2CC[NH2+]CC2)S(=O)(=O)N C38040997
CC(C)(C(=O)N)NC(=O)[C@@H]1C[C@@H]2CCCC[C@@H]2[NH2+]1 C40675466
C[C@H](CC(=O)Nc1ccc2c(c1)nc([nH]2)C(C)(C)C)[NH3+] C40829278
c1cc(ccc1Nc2c[nH+][nH]c2N)Br C40999213
C[C@H](c1ccccc1Sc2[nH]c(=O)cc(n2)N)[NH2+]C C41027261
C[C@@](c1cc(c(cc1Cl)Cl)F)(C(=O)[O-])[NH2+]CC[NH3+] C42429286
Cc1[nH]c(c([nH+]1)N)Nc2ccc(cc2F)Br C42871871
CCc1ccc(s1)[C@H](c2ccc3c(c2)[nH]c(=O)[nH]3)[NH3+] C43639737
Cc1ccc(cc1)/C=C(/[NH3+])\NNC(=O)OC(C)(C)C C43769282
c1ccc2c(c1)c(c([nH]2)c3ccc(cc3)Cl)C[C@H](CO)[NH3+] C44464078
c1c2c(nc(c1C(=O)N)NC[C@@H]3CCCC[NH2+]3)CCCC2 C44493370
Cc1ccc(c2c1[C@@H](C[C@H]2[NH2+]CCCS(=O)(=O)N)C)O C45066823
CC(C)[NH+]1CC[C@@H](C1)CNc2cc3c(cc2N)CC(=O)N3 C45118671
c1ccc2c(c1)c(c(c[nH+]2)C(=O)[O-])N[C@@H]3CCCC[C@@H]3[NH3+] C48840201
c1ccc(c(c1)C(=S)N)NC(=O)C[NH+]2CCCC[C@@H]2CO C48857699
C[C@@H](C[NH+]1CCCC1)Nc2cc3c(cc2N)CCC(=O)N3 C49152409
Cc1cc2c(cc1C)nc([nH]2)c3c[nH]c(n3)C4(CCC4)[NH3+] C51848037
CCc1[nH+]c(c(n1N)N)c2ccc(cc2)OC(C)C C52838911
CC(C)(C)c1[nH+]c(c(n1N)N)c2ccc(cc2)OC(F)F C52839689
c1cc(c(cc1Cl)C(=O)N)N2C[C@H]3CC[C@@H](C[C@H]3C2)[NH3+] C52858568
Cc1ccc(o1)CNc2cc3c(cc2[NH3+])CCC(=O)N3 C53035919
C[C@H]1CCC[C@](C1)(CO)Nc2ccc(c3c2cc[nH+]c3)N C53114892
C[C@@H](c1[nH]c2ccccc2n1)[NH2+]Cc3cccc(c3O)O C54376477
c1ccc(c(c1)N)NC(=O)[C@@H]2CC[C@@H]3CCCC[C@@H]3[NH2+]2 C57218458
C[C@]12C[C@H](CC(C1)(C)C)[NH+](C2)Cc3ccc(cc3N)C(=O)N C58019543
COc1ccc(cc1F)[C@H](c2ccc3c(c2)[nH]c(=O)[nH]3)[NH3+] C61668797
Cc1ccc(cc1O)C(=O)N[C@@H]2CCC[C@@H]2C[NH3+] C61882881
c1cc2c(cc1Br)c(c([nH]2)O)/N=[NH+]/C(=S)N C18007956
c1ccc2c(c1)cccc2NC(=O)N[C@H]3CCC[C@@H]3[NH3+] C63174545
Cc1ccc(cc1Cl)NC(=O)N[C@H]2CCC[C@@H]2[NH3+] C63174607
c1ccc2c(c1)cc([nH]2)C(=O)N[C@H]3CCCCC[C@H]3[NH3+] C63210782
c1cc(c(cc1C(=O)N[C@H]2CCCCC[C@@H]2[NH3+])Cl)O C63211032
Cc1ccc(cc1C)n2c(c(sc2=S)C(=O)N)N C00425142
Cc1cccc2c1nc3c(c2)c(c(s3)C(=O)N)N C00421677
Cc1cc(nc2c1c(c(o2)C(=S)N)N)C(F)(F)F C00046952
Cc1ccccc1[C@@H]2c3ccc(cc3OC(=C2C#N)N)N C00207917
c1ccc2cc(ccc2c1)C(=O)NNC(=S)N C15423264
CC(C)Cc1ccc2c(c(sc2n1)C(=O)N)N C00550052
c1ccc(c(c1)N)OCc2ccc(cc2F)C(=O)N C19515987
c1ccc(c(c1)[C@@H]2c3cc(c(cc3CC[NH2+]2)O)O)[O-] C19691288
CCNC(=O)Nc1c(cc(cc1N)Br)C C36744345
CC[C@H](C)Sc1ccc(cc1N)S(=O)(=O)N C36926858
Cc1cc(ccc1N[C@H]2CCc3c2cccc3O)C(=O)N C37027416
C[C@H]1CCC[C@@H](C1)OCc2ccc(cc2N)C(=O)N C37285376
c1cc(c(cc1N)C(F)(F)F)NC2CCC(CC2)O C37754403
c1ccc(cc1)c2c3ccccc3[nH]c2C(=O)NN C00168352
c1cc(c(cc1O)O)/C=C/c2cc(cc(c2)O)O C00899161
CCc1ccc(cc1)C2C(=C(SC(=C2C#N)N)N)C#N C19640646
c1cc(ncc1NC(=S)NC23CC4CC(C2)CC(C4)C3)N C13600698
CC(C)(C)NC(=O)N[C@H](C1CCCCC1)C(=S)N C40362269
c1cc(ccc1CCNc2ccc(cc2F)C(=S)N)O C40737135
CC(C)[NH+]1C[C@H]2CCC[C@@H](C1)C2[NH2+]Cc3cc[nH]n3 C41015718
Cc1c(c[nH]n1)CNc2ccc(cc2C(F)(F)F)N C42358943
CC(C)N(CC(F)(F)F)C1(C[C@H]2CC[C@@H](C1)[NH+]2C)C[NH3+] C42746737
Cc1c(cccc1F)Nc2cc3c(cc2N)CC(=O)N3 C43320311
Cc1cccc(c1O)C(=O)Nc2ccc(cc2F)N C43473709
Cc1cc(c(c(c1)C)[C@@](C)(C(=O)[O-])[NH+]2CCC[C@@H](C2)[NH3+])C C48837773
CC[C@H]1CCCC[C@H]1NC(=O)c2c[nH]c3c2ccc(c3)N C49116767
C[C@@H](c1ccc(cc1)F)Nc2cc3c(cc2N)CC(=O)N3 C49505983
CCC[C@@H](C)N(C)c1cc(c(cc1F)N)C(=O)N C50030416
CC(C)(C)CN(C)c1cc(c(cc1F)N)C(=O)N C50033483
Cc1c(cn[nH]1)CCCNc2ccc(cc2N)Cl C50182717
CC(C)(C)NC(=O)c1ccc(c(c1)C(F)(F)F)NN C51095376
c1cc2c(ccc(c2nc1)N)N[C@H]3CCCC[C@H]3O C51999315
c1cc(nc2c1cc(cc2)N)N[C@H]3CCCC[C@@H]3O C51999464
c1cc(c(c(c1)Cl)c2c(n(cn2)N)N)Cl C52838055
C[C@H](c1cccc(c1)O)NC(=O)[C@@](C)(c2ccccc2)N C52881810
c1ccc(cc1)[C@@H](CNc2c(ccc(c2F)F)N)O C53164963
CCC[NH2+][C@H]1CCCC[C@@H]1C[NH+]2CCC[C@@H](C2)O C53859411
c1ccc(c(c1)F)Sc2ccc(c(c2)C(=O)N)N C41670208
Cc1ccc(cc1C)[C@](C)(C(=O)[O-])N[C@@H]2CCCC[C@@H]2[NH3+] C48846621
C[C@H]1CCC[C@H](C1)NC(=O)c2cc3cc(ccc3[nH]2)N C59971847
C[C@@H]1CCCN([C@@H]1C)c2ccc(c(c2)C(=O)N)N C60117739
c1csc2c1[C@H](CCC2)Nc3cc4c(cc3N)CC(=O)N4 C61361004
Cc1ccc(s1)[C@H]([C@@H](C)[NH3+])N2CCC[C@@H]2C[NH+](C)C C61642000
Cc1ccc(cc1O)C(=O)N[C@H]2CCC[C@H]2C(=S)N C61885944
CC(C)(C)c1ccc(cc1)/C=C/C(=O)NNC(=S)N C62714667
c1cc2cc([nH]c2c(c1)N)C(=O)Nc3cccc(c3F)F C62833776
c1ccc(cc1)[C@H](CO)Nc2ccc(cc2Br)N C63000861
c1ccc(cc1)[C@H](CO)Nc2ccc(cc2F)N C63000881
Cc1cc(ccc1NN)C(=O)N[C@H]2CCC[C@H](C2)C C63059525
CC1CCC(CC1)CNC(=O)c2cc3cc(ccc3[nH]2)N C63144299
CC(C)COC(=O)c1cc(c(c(c1)N)Cl)N C00404063
C[C@H]1Cc2cc(c(cc2[C@H]([C@@H]1C)c3ccc(c(c3)O)O)O)O C14726791
CC1(C[C@@H](C([C@@H](C1)O)CCC(=O)c2ccccc2N)O)C C00390569
c1cc(ccc1C(=S)N)N2CCC[C@H]2C(=O)N C20295152
c1cc(c(cc1N)Cl)NC(=O)NC2CCCCC2 C22142496
C[C@@H]1Cc2ccccc2N1c3ccc(cc3N)C(=O)N C35330521
c1cc(c(cc1N)NC(=O)Nc2ccc(cc2F)F)Cl C36744123
c1c(c(cc(c1NC(=O)NC2CCCCC2)F)F)N C36744334
C[C@@H](c1cccc(c1)N)NC(=O)c2ccccc2O C37177793
c1ccc2c(c1)c(nc(n2)CSc3ccc(cc3)N)N C37181845
Cc1cc(ccc1Cl)OCc2ccc(cc2N)C(=O)N C37275271
c1cc(c(cc1N)O)c2[nH]c3ccc(cc3n2)F C37439179
c1ccc(cc1)Sc2cc(cc(c2)S(=O)(=O)N)N C37934333
C[C@H]1[C@@H]2C[C@@H](C2(C)C)C[C@@H]1NC(=S)Nc3ccc(nc3)N C13600703
c1cc2c(cc1N)[nH]cc2C(=O)NC3CCCC3 C40292302
C[C@H]1CCC[C@H]([C@@H]1C)NC(=O)c2c[nH]c3c2ccc(c3)N C40295324
Cc1ccc(c(c1)Cl)NC(=O)c2c[nH]c3c2ccc(c3)N C40302123
C[C@H](C(C)C)NC(=O)c1c[nH]c2c1ccc(c2)N C40302372
C[C@H](c1cccc(c1)O)NC(=O)c2ccccc2N C40637977
Cc1nc2cc(c(cc2s1)N)N[C@@H](CC(C)C)CO C40774315
c1cc(ccc1n2c(cc(n2)N)N)Br C40907128
C[C@H]1C[C@@H](CC(C1)(C)C)OC(=O)c2cc(cc(c2)N)N C41087769
C[C@H]1CCC[C@@H](C1)OC(=O)c2ccc(cc2N)N C41088107
c1cc(ccc1F)Sc2c(cc(cn2)N)C(=O)N C42140067
c1cc(c(cc1C(=S)N)F)N2CCCC[C@@H]2C(=O)N C42406558
C[C@H]1CC[C@H](CN1c2c(cccc2Cl)N)C(=O)N C42427835
c1cc(c(cc1Br)NC(=O)NN)Br C42583091
C[C@H]1C[C@](CC(C1)(C)C)(C[NH3+])[NH+](Cc2ccco2)C3CC3 C42692852
c1ccc(cc1)[C@@H](CNc2ccc(cc2Br)N)O C43596897
c1cc(nc(c1)NC[C@H](c2ccc(cc2)N)O)C(F)(F)F C44271938
c1c(c(c(c(c1Cl)N)Br)N2CCOCC2)N C45891345
C[C@H](c1ccccc1NCc2ccc(c(c2)O)O)O C49542043
C[C@H](c1cccc(c1)Br)Nc2c[nH]nc2N C49564141
CN(c1ccc(cc1)F)c2ccc(cc2N)C(=O)N C49964955
CCN(CC(C)C)c1cc(c(cc1F)N)C(=O)N C50019816
c1c(c(cc(c1OC2CCCCC2)F)N)C(=O)N C50034104
CC(C)(C)C1CCN(CC1)C(=O)c2ccc(cc2N)N C50345465
C[C@@H](C1CC1)NC(=O)c2ccc(c(c2)C(F)(F)F)NN C51128180
Cc1ccc(c(c1)N(C)Cc2cc(ccc2Cl)N)C(=O)N C51581791
c1cc([nH]c1)CNc2ccc(c(c2)C(=O)N)Cl C51788669
c1cc(c(cc1C(=S)N)F)N[C@H]2CCCC[C@@H]2O C52010550
CCC(CC)(CO)Nc1c(ccc(c1F)F)N C53167840
Cc1ccccc1[C@H](C)NC(=O)c2cccc(c2NN)F C54217029
c1cc(c(cc1N)C(=O)N)Sc2ccc(cc2F)F C41080540
C[C@@H](C(C)C)NC(=O)c1cc2cccc(c2[nH]1)N C59972695
C[C@H]1CCCN([C@@H]1C)c2ccc(cc2N)C(=O)N C50564101
CNC(=O)CCNc1ccc(cc1Cl)C(=S)N C62795979
CC1(C[C@@H]1NC(=O)c2cc3cc(ccc3[nH]2)N)C C62834484
c1ccc(cc1)[C@@H](CO)Nc2ccc(c(c2)C(F)(F)F)N C63000862
CC[C@@H](C)[C@@H](C)NC(=O)c1cc(c(c(c1)F)NN)F C63007720
c1ccc2c(c1)c(c[nH]2)CC[NH2+]Cc3ccc(cc3O)O C20122481
c1ccc2c(c1)c(c[nH]2)[C@H](Cc3ccc(cc3)O)C[NH3+] C20268449
c1c2c(cc(c1N[C@@H]3C[NH+]4CCC3CC4)N)NC(=O)CC2 C35341253
CC(C)(C)NC(=O)CNC(=O)C1(CCCCC1)[NH3+] C35661169
Cc1ccc(cc1Cl)NC(=O)NC2CC(C2)[NH3+] C36263559
CC1(CC(CC([NH2+]1)(C)C)NC(=O)c2ccc(c(c2)N)OC)C C36292886
C[C@@H](c1cccc(c1)O)[NH2+][C@H](C)c2ccc(cc2O)O C37151504
c1cc(c(cc1C(F)(F)F)C[NH3+])N2CCC[C@H](C2)C(=O)N C37334202
c1cc(ccc1NC(=O)Nc2ncc(s2)C#CC[NH3+])F C37552734
c1cc(c(cc1F)C#CC[NH3+])NC(=O)NC2CCCCC2 C37552844
Cc1ccc2c(c1)[nH]c(n2)c3c[nH]c(n3)C4(CCC4)[NH3+] C37599539
C[C@@H](C12CC3CC(C1)CC(C3)C2)NC(=O)CNC(=O)C[NH3+] C37622767
COc1ccc(cc1O)[C@@H](C(=O)N)[NH2+]C2CCCCC2 C37969654
Cc1c([nH]c2c1cc(cc2)C(=O)N[C@@H]3CCCC[C@@H]3[NH3+])C C38048656
C[C@H]1CCC[C@@](C1)(CNC(=O)c2cc(c[nH]2)N)[NH+](C)C C40667947
c1cc(c(cc1C(=O)N)NC(=O)C[C@@H]2CCC[NH2+]2)Cl C42166588
c1cc(c2cc[nH+]cc2c1N)N3CCCC[C@H]3C(=O)N C42406078
C[C@](c1cc(c(cc1Cl)Cl)F)(C(=O)[O-])[NH2+]CC[NH3+] C42429288
Cc1ccc(s1)[C@H]([C@@H](C)[NH3+])Oc2ccc(cc2)C(=O)N C43245257
c1cc(c(cc1[C@@H](C(=O)N)[NH2+]C2CCCCC2)Cl)O C43489252
c1c2c(cc(c1N[C@@H]3CC[NH+](C3)C4CC4)N)NC(=O)CC2 C44689365
CC(C)[NH+]1CC[C@H](C1)CNc2cc3c(cc2N)CC(=O)N3 C45118674
Cc1ccc(c(c1)C(C)(C)C)OC[C@@](C)(C(=O)N)[NH3+] C45508911
c1ccc2c(c1)c(cc([nH+]2)N[C@H]3CCCC[C@@H]3[NH3+])C(=O)[O-] C48840167
Cc1ccc(c(c1)N)NC(=O)C[NH+]2CCCC[C@@H]2CO C48857242
CC[NH+]1CCC[C@H](C1)Nc2cc3c(cc2N)CCC(=O)N3 C49193247
C[C@H](C[NH+]1CCCCC1)Nc2cc3c(cc2N)CC(=O)N3 C49500845
C[C@@H]([C@@H]1CCC[NH2+]C1)Nc2ccccc2S(=O)(=O)N C50163889
C[C@@](C[NH2+]C1CCC(CC1)C(=O)N)(c2ccccc2)O C52098035
CC(C)c1[nH+]c(c(n1N)N)c2ccc(c(c2)F)F C52839983
c1cc(c(cc1O)O)C[NH2+]C2(CCCCC2)CO C53096168
C[C@@H]1CCC[C@](C1)(CO)NC(=O)C2(CCCCC2)[NH3+] C53127788
Cc1cc(cc(c1O)C)[C@@H]([C@@H](Cc2ccccc2)[NH3+])O C54685635
CC1(CC(CC([NH2+]1)(C)C)NCc2ccc(cc2O)O)C C20143201
c1ccc(c(c1)N)NC(=O)[C@H]2CC[C@H]3CCCC[C@@H]3[NH2+]2 C57218461
Cc1ccc(cc1N)c2nc3cc(c(cc3n2CC[NH3+])F)F C57830767
Cc1ccc(cc1)[C@H](c2cc3c(cc2Cl)[nH]c(=O)[nH]3)[NH3+] C58118020
c1cc(c(cc1C#CC[NH3+])NC(=O)NC2CCCCC2)Cl C61692067
Cc1c(c(c(c(c1C)C)[C@@H](CC(C)(C)CC(=O)N)[NH3+])C)C C61825144
c1c(cc(c2=[NH+]C(=O)C(=c21)NNC(=S)N)Cl)Cl C17313931
c1cc2cc([nH]c2c(c1)N)C(=O)N[C@H]3CC[NH+](C3)C4CC4 C62833949
CC(C)(C[NH3+])NC(=O)NC12CC3CC(C1)CC(C3)C2 C63020515
Cc1cc(ccc1F)[C@H](c2ccc3c(c2)[nH]c(=O)[nH]3)[NH3+] C63055521
c1cc(c(cc1NC(=O)N[C@@H]2CCC[C@@H]2[NH3+])Cl)Cl C63174494
C[C@@H]([C@@H]1CCCCN1c2ccc(c(c2)Cl)C(=O)N)[NH3+] C63196476
c1cc(c(cc1C(=O)N[C@@H]2CCCCC[C@H]2[NH3+])Cl)O C63211033
c1ccc(c(c1)C(=O)N[C@@H]2CCCCC[C@H]2[NH3+])O C63211955
c1cc(ccc1NC(=O)N[C@@H]2CCCCC[C@@H]2[NH3+])F C63212707
Cc1c(c(c(c(c1C)C)CS/C(=[NH+]/N)/N)C)C C04323571
c1ccc2cc(ccc2c1)[C@H](C[NH2+]Cc3ccc(cc3O)O)O C67122065
c1cc(sc1)C[NH+](C[C@H]2CCCO2)CC(=O)Nc3c(c4c(s3)CCC4)C(=O)N C07927328
C[C@@H](C(=O)Nc1c(c2c(s1)CCCCC2)C#N)[NH+]3CCC(CC3)C(=O)Nc4ccccc4O C09595751
c1c(cc(c(c1Br)OC[C@H](C[NH+](CCO)CCO)O)Br)Br C02700714
CC1(C[C@@H](CCO1)NC(=O)c2ccc([nH]c2=O)C[NH+]3CCC(CC3)(c4ccc(cc4)Cl)O)C C15071920
Cc1ccc2c(c1)[C@@H](CC3(O2)CC[NH+](CC3)C[C@H](c4ccc(cc4)[C@@H](C)NC(=O)C)O)O C19219242
c1ccc(cc1)C(C[NH+]2CCNC(=O)[C@@H]2CC(=O)NCc3[nH]ccn3)c4ccccc4 C19790938
C[C@H](C(=O)Nc1c(c2c(s1)CCC2)C(=O)N)[NH+]3CCCN(CC3)c4ccc(cn4)C(F)(F)F C15030664
CC[C@]1(C(=O)N(C(=O)N1)NC(=O)C[NH2+][C@@H](C)c2ccc(cc2Cl)Cl)c3ccccc3 C24808727
C[C@H]1CCCC[C@H]1NC(=O)NC(=O)C[NH+](C)CC(=O)Nc2ccccc2SC C31036954
Cc1ccc(c(c1)S(=O)(=O)Nc2cc(ccc2N3CC[NH2+]CC3)C(=O)NC(C)C)C C33033770
Cc1cc(cc(c1)C(=O)N[C@H](CCSC)C(=O)N2CCC3(CC2)c4c([nH+]c[nH]4)CCN3)C C24985612
CC[NH+]1CCC[C@@H]1CNS(=O)(=O)c2c(cc(cc2Br)Br)N C37063220
CCCCCOc1ccc(cc1)C2=C[C@@H](NN2)C(=O)N/N=C/C3=c4ccccc4=[NH+]C3 C39021243
c1ccc(cc1)[C@@H]2CN(CC[NH2+]2)c3ccc(cn3)C(=O)NNc4cccc(c4)Br C39230130
C[C@@H]1[C@@H](N[C@@H](O1)c2ccccc2NS(=O)(=O)C)C[NH+](C)Cc3c[nH]c4c3cccc4 C39532688
c1ccc2c(c1)c(c[nH]2)CCNC(=O)[C@H]3CN(CC34CC[NH2+]CC4)C(=O)c5c(cccc5Cl)Cl C39597576
c1ccc2c(c1)c(c[nH]2)CCNC(=O)[C@@H]3CN(CC34CC[NH2+]CC4)C(=O)C5CCC5 C39597689
Cc1ccc(c(c1F)C(=O)N2C[C@@H](C3(C2)CC[NH2+]CC3)C(=O)NCCc4c[nH]c5c4cccc5)Cl C39597742
CCC[C@@H](C)C(=O)N1C[C@H](C2(C1)CC[NH2+]CC2)C(=O)NCCc3c[nH]c4c3cc(cc4)OC C39598955
Cc1ccccc1CC(=O)N2C[C@@H](C3(C2)CC[NH2+]CC3)C(=O)NCCc4c[nH]c5c4cc(cc5)OC C39599472
C[C@@H](CCCC(C)(C)O)NC(=O)[C@@H]1CN(CC12CC[NH2+]CC2)C(=O)c3ccccc3F C39631151
Cc1ccc(c(c1F)C(=O)N2C[C@@H](C3(C2)CC[NH2+]CC3)C(=O)N[C@@H](C)CCCC(C)(C)O)Cl C39631649
C[C@@H](CCCC(C)(C)O)NC(=O)[C@@H]1CN(CC12CC[NH2+]CC2)C(=O)c3csc(c3OC)Cl C39631858
C[C@@H](CCCC(C)(C)O)NC(=O)[C@H]1CN(CC12CC[NH2+]CC2)C(=O)c3csc4c3cccc4 C39631948
C[C@@H](C(=O)N1C[C@@H](C2(C1)CC[NH2+]CC2)C(=O)NCCNc3ccccc3)Oc4ccccc4 C39655388
Cc1ccc2c(c1)c(c[nH]2)CCNC(=O)[C@@H]3CN(CC34CC[NH2+]CC4)C(=O)C5CCC5 C39655928
Cc1ccc2c(c1)c(c[nH]2)CCNC(=O)[C@H]3CN(CC34CC[NH2+]CC4)C(=O)[C@@H]5CCC=CC5 C39656140
Cc1ccc(c(c1)C)C(=O)N2C[C@H](C3(C2)CC[NH2+]CC3)C(=O)NCCc4c[nH]c5c4cc(cc5)C C39656149
CCc1ccc(cc1)C(=O)N2C[C@H](C3(C2)CC[NH2+]CC3)C(=O)NCc4cc5ccccc5[nH]4 C39671421
CN(C)c1cccc(c1)C(=O)N2C[C@H](C3(C2)CC[NH2+]CC3)C(=O)NCc4cc5ccccc5[nH]4 C39671497
CC[C@@H](C)CC(=O)N1C[C@H](C2(C1)CC[NH2+]CC2)C(=O)N[C@@H](C(C)C)C(=O)NC(C)(C)C C39685882
C[C@H](C(=O)Nc1ccc(cc1)S(=O)(=O)N)OC2=C[C@@H]3C(=c4ccccc4=[NH+]3)C=C2 C39732859
c1cc[nH+]c(c1)N2CCN(CC2)c3c(c(ncn3)Nc4cc(ccc4Cl)C(F)(F)F)N C40682780
CCCC/[NH+]=C/[C@@]12CC[C@@H](C[C@@]1(CC[C@@H]3[C@H]2CC[C@@]4([C@@]3(CC[C@H]4[C@@H]5C=CC(=O)O5)O)C)O)O C43736567
C[NH+](CCC(=O)NC(=O)N)Cc1cn(nc1c2ccc(cc2)Cl)c3ccccc3 C45351253
c1ccc(cc1)[C@@H]2c3cccn3CC[NH+]2CC(=O)Nc4c(c5c(s4)CCCC5)C(=O)N C46865171
c1c(cc(c(c1Br)OC[C@H](C(=O)N)[NH2+]C2CC2)Br)[N+](=O)[O-] C50441550
CS(=O)(=O)[N-]c1ccc(cc1)c2cc(cnc2)OC[C@H](CC3=c4ccccc4=[NH+]C3)[NH3+] C52627699
CCc1nc2n(n1)c(c(s2)[C@@H](c3ccc(cc3)Br)[NH+]4CCC(CC4)C(=O)N)O C10166991
c1cc(oc1)[C@H](CNC(=O)c2ccc(cc2)N3CCC[C@@H](C3)C(=O)N)[NH+]4CCCCC4 C58299601
CC[NH2+][C@@H](CCOc1c(cc(cc1Br)[N+](=O)[O-])Br)C(=O)N C62595569
Cc1ccc(cc1)[C@H]2NC(=N[C@@H]3N2C(=O)C=C(N3)C)NCCC4=c5ccccc5=[NH+]C4 C63279467
c1ccc(cc1)[C@@H](CNC(=O)CNC(=O)N2CCC3=c4cc(ccc4=[NH+][C@@H]3C2)Cl)O C63295256
c1ccc(cc1)[C@@H](CNC(=O)CNC(=O)N2CCC3=c4cc(ccc4=[NH+][C@H]3C2)Cl)O C63295261
C[C@@H]1c2ccc(c(c2OC(=O)[C@H]1CC(=O)NCCC3=c4cc(ccc4=[NH+]C3)Cl)O)O C63386204
Cc1c([nH]c([nH+]1)SCC(=O)N[C@@H]2N=C(CS2)c3ccc(cc3)OC)Cc4ccc(cc4)O C63529239
c1cc2=[NH+]CC(=c2cc1Cl)CCN3C[C@@H](CC3=O)C(=O)N[C@H]4NN[C@@H](S4)C5CCCCC5 C63557058
CCC(CC)[C@@H]1NN[C@@H](S1)NC(=O)[C@@H]2CC(=O)N(C2)CCC3=c4cc(ccc4=[NH+]C3)Cl C63557090
Cc1ccc(cc1)[C@H]2[NH+]=C(N=C3N2C(=CC(=C)N3)[O-])NCCC4=c5ccccc5=[NH+]C4 C64480175
CCC[NH+]1c2ccccc2N[C@@H]1CCc3cccc(c3)[N-]S(=O)(=O)c4c[nH+]c[nH]4 C64518869
CCc1ccc(cc1)N2C(=O)Nc3ccccc3[C@@]2(C(=O)NCC[NH+](CC)CC)O C03665914
CCC[NH+](CC(=O)Nc1ccc(c(c1F)F)F)CC(=O)NC(=O)NC(C)(C)C C03451256
CC(C)[NH+]1CCc2c(sc(c2C(=O)N)NC(=O)/C=C\c3ccc(cc3)[N+](=O)[O-])C1 C08793185
COc1ccc(cc1OC)CCn2c(=O)c(c(nc2O)O)[C@@H]3c4ccccc4CC[NH2+]3 C09312007
c1ccc2c(c1)[C@](N(C(=O)N2)c3ccc(cc3)Cl)(C(=O)NCCC[NH+]4CCCCCC4)O C03670339
CCOc1ccccc1C[NH+]2CCNC(=O)[C@H]2CC(=O)NCc3cc4cc(ccc4[nH]3)F C11815110
Cc1ccccc1Nc2nc(nc(n2)N)C[NH+](Cc3cccs3)Cc4cccs4 C09117952
Cc1c2cc(ccc2[nH]n1)c3cc(cnc3)OC[C@H](Cc4ccc5c(c4)OC(C(O5)(F)F)(F)F)[NH3+] C14961777
c1cc(oc1)[C@@H](CNC(=O)CCNC(=O)NC23CC4CC(C2)CC(C4)C3)[NH+]5CCCCC5 C15477126
COc1cc(c(cc1Cl)OC)NC(=S)N2CCC(CC2)(C(=O)N)[NH+]3CCCCC3 C18251003
CC[C@@H](CO)[NH2+]Cc1cc(c(c(c1)Br)OC[C@@H](c2ccc3c(c2)OCO3)O)OC C20877009
C[C@@H](C(=O)Nc1c(c2c(s1)CCC2)C(=O)N)[NH+]3CCCN(CC3)c4ccc(cn4)C(F)(F)F C15030666
CC[C@@H](C)NC(=O)c1ccc(c(c1)NS(=O)(=O)c2ccc3c(c2)CCCC3)N4CC[NH2+]CC4 C33033976
CCCNC(=O)c1cc(ccc1N2CC[NH2+]CC2)NS(=O)(=O)c3cc(ccc3C)C C33275414
c1ccc2c(c1)ccn2C[C@@H](C[NH+](CCO)C[C@@H](Cn3c4ccccc4c5c3CCCC5)O)O C35048276
COC(=O)[C@@H]1Cc2c3ccccc3[nH]c2[C@@H]4N1[C@@H](C[C@H](C4)[NH2+]CCO)c5ccc(c(c5)F)Cl C12603195
COc1ccc(cc1)N2C[C@@H]([C@@H](N2)c3ccccc3Cl)C[NH2+]CCSc4nc[nH]n4 C39372006
C[C@H]1[C@H](N[C@@H](O1)c2ccccc2NS(=O)(=O)C)C[NH+](C)[C@@H](C)CCc3c[nH]c4c3cccc4 C39442914
CCCCCCC(=O)N1C[C@@H](C2(C1)CC[NH2+]CC2)C(=O)NCCc3c[nH]c4c3cc(cc4)OC C39599253
CCOc1ccc(cc1)C(=O)N2C[C@@H](C3(C2)CC[NH2+]CC3)C(=O)N[C@H](C)CCCC(C)(C)O C39631375
C[C@H](CCCC(C)(C)O)NC(=O)[C@@H]1CN(CC12CC[NH2+]CC2)C(=O)c3ccc(c(c3)C(F)(F)F)F C39631439
C[C@H](CCCC(C)(C)O)NC(=O)[C@@H]1CN(CC12CC[NH2+]CC2)C(=O)[C@@H](C)Oc3ccccc3 C39631566
Cc1ccc(c(c1F)F)C(=O)N2C[C@H](C3(C2)CC[NH2+]CC3)C(=O)N[C@H](C)CCCC(C)(C)O C39631682
Cc1cc(c(o1)C(F)(F)F)C(=O)N2C[C@H](C3(C2)CC[NH2+]CC3)C(=O)N[C@H](C)CCCC(C)(C)O C39631923
C[C@H](CCCC(C)(C)O)NC(=O)[C@H]1CN(CC12CC[NH2+]CC2)C(=O)c3csc4c3cccc4 C39631949
Cc1ccc(c(c1)C)C(=O)N2C[C@H](C3(C2)CC[NH2+]CC3)C(=O)N[C@H](C)CCCC(C)(C)O C39631977
C[C@H](CCCC(C)(C)O)NC(=O)[C@@H]1CN(CC12CC[NH2+]CC2)C(=O)CCc3ccc(cc3)OC C39632029
C[C@@H](CCCC(C)(C)O)NC(=O)[C@H]1CN(CC12CC[NH2+]CC2)C(=O)[C@H](C(C)C)Oc3ccccc3 C39632037
CCSc1c(cccn1)C(=O)N2C[C@H](C3(C2)CC[NH2+]CC3)C(=O)NCc4cc5ccccc5[nH]4 C39671503
Cc1ccccc1CC(=O)N2C[C@H](C3(C2)CC[NH2+]CC3)C(=O)N[C@@H](C(C)C)C(=O)NC(C)(C)C C39685903
C[C@@]1(CC[C@]2([C@@H](C1)C(C[C@@H]2[NH2+]Cc3cccn3C)(C)C)CCC(=O)NCCOC)O C35442598
c1ccc2c(c1)c(c[nH]2)[C@H](C[NH2+]C[C@@H](COC[C@@H]3CCCO3)O)c4ccccc4Cl C40459101
C[C@@]1(CC[C@@]2([C@@H](C1)C(C[C@@H]2[NH2+]Cc3cccn3C)(C)C)CCC(=O)NCCOC)O C44681601
C[C@]12CC/C(=N/OCC(=O)NCCc3c[nH+]c[nH]3)/C=C1CC[C@H]4[C@@H]2CC[C@]5([C@@H]4CC[C@@]5(C#C)O)C C08740287
COc1ccc(cc1)Oc2c(=O)c3ccc(c(c3oc2C(F)(F)F)C[NH2+]CCO)O C57312269
c1ccc(cc1)NC(=O)NC[C@H]2CCCC[NH+]2CC(=O)Nc3c(c4c(s3)CCCC4)C#N C59402944
CCc1ccc(cc1)[C@H](CNC(=O)CCCC[C@H]2[C@@H]3[C@H](CS2)NC(=O)N3)[NH+](C)C C59876074
Cc1ccc(o1)[C@@H](CNC(=O)[C@H](Cc2c[nH]c3c2cccc3)NC(=O)C(C)C)[NH+]4CCCC4 C60354995
C/C(=C/1\C(=NN(C1=O)[C@@H]2Nc3ccccc3S2)c4ccc(cc4)Cl)/NCCc5c[nH]c[nH+]5 C53633291
c1ccc2=[NH+]CC(=c2c1)[C@@H](CNC(=O)CC[C@@H]3C(=O)NC(=O)N3)c4ccccc4Cl C63133515
C[C@@H](C(=O)NC(=O)NC(C)(C)C)S[C@@H]1NN=C(N1C2CC2)C3=c4ccccc4=[NH+]C3 C39796077
CC(C)CN1[C@H](NN=C1SCC(=O)C2=c3ccccc3=[NH+][C@@H]2c4ccccc4)CCC(=O)N C39939485
c1ccc2c(c1)C(=O)N[C@@H](C(=N2)O)CCC(=O)NCCC3=c4cc(ccc4=[NH+]C3)Cl C63386722
CC(C)[C@H]1NN[C@@H](S1)NC(=O)[C@@H]2CC(=O)N(C2)CCC3=c4cc(ccc4=[NH+]C3)F C63557255
c1ccc(cc1)[C@H](CNC(=O)CN2C(=O)c3ccccc3NN2)C4=c5ccccc5=[NH+]C4 C63908577
Cc1ccc2=[NH+]CC(=c2c1)CCN3C[C@@H](CC3=O)C(=O)N[C@H]4NN[C@@H](S4)CC(C)C C63941183
CCCCC[C@H]1NN[C@@H](S1)NC(=O)[C@@H]2CC(=O)N(C2)CCC3=c4cc(ccc4=[NH+]C3)C C63941240
C[C@H]1C(=C(NO1)C)COc2ccccc2C(=O)NNC(=O)C3=c4ccccc4=[NH+]C3 C64354258
Cc1ccc(cc1)C(=O)N[C@H](CCSC)C(=O)N2CCC3(CC2)c4c([nH]c[nH+]4)CCN3 C25077069
C[NH+](C)C[C@@H](CNC(=O)Nc1cc2c(cc1Cl)OCCO2)[C@H](c3ccccc3)O C65479322
CCCn1c(c(c(=O)[nH]c1=O)C(=O)CSc2ccc(cc2)Br)N C04836735
C[C@@H](c1ccccc1)NS(=O)(=O)c2ccc(c(c2)Cl)OCC(=O)N C04811269
Cc1cc(ccc1Br)OCC(=O)NNC(=S)NC(=O)C2CC2 C06825940
CC(C)C(=O)NC(=S)NNC(=O)c1ccc(c(c1)Br)OC C08558041
CCOc1cc(cc(c1O)Br)/C=N/NC(=O)[C@H](c2ccccc2)O C01203263
Cc1c(sc(c1C(=O)N)NC(=O)c2ccc(cc2)OC[C@H]3CCCO3)C C12406112
C[C@@H]1C[C@H]1c2ccc(o2)/C=C/C(=O)N[C@@H](C)c3cccc(c3)S(=O)(=O)N C12788095
Cc1ccc(cc1C(=O)NNC(=S)N[C@H]2CCC[C@H]([C@H]2C)C)S(=O)(=O)C C15531210
CCc1ccc2c(c1)occ2CC(=O)NCc3ccc(s3)S(=O)(=O)N C32988851
C/C(=C/C(=O)Nc1cc(ccc1Cl)C(F)(F)F)/NNC(=O)c2cccnc2 C10039564
C[C@@H]1CCCC[C@H]1NC(=S)Nc2cccc(c2)S(=O)(=O)/N=C\3/CCCN3 C13056656
CCNC(=O)[C@H]1[C@@H](c2c(ncnc2S1)NCCc3c[nH]c4c3cccc4)C C39380891
c1cc(c(cc1F)NC(=O)C(=O)NCCNc2c(cc(cn2)Cl)Cl)F C41853657
Cc1ccccc1C(=O)NCC(=O)NNC(=O)CC23CC4CC(C2)CC(C4)C3 C42085888
CCN(C[C@H](C)/C(=N/O)/N)S(=O)(=O)c1ccc(cc1Cl)Br C42446473
C[C@@H]1CCC[C@H]([C@@H]1C)NC(=S)NNC(=O)CN(C)C(=O)c2ccccc2 C44744478
C[C@H](c1cccc(c1)OC(F)F)NC(=O)c2cc(sc2)S(=O)(=O)N C46640661
CCCC(=O)Nc1c(cc(cc1Cl)Cl)C(=O)NCC(=O)NCC#C C50663350
c1cc(sc1)c2nnc(n2N)SCC(=O)NCc3ccc(s3)Cl C53208083
Cc1cccc(c1C)NC(=S)NNC(=O)C2=NO[C@@H](C2)c3ccccc3 C55186207
CC(C)[C@@H](C(=O)Nc1ccc(c(c1)Cl)NC(=O)C(C)(C)C)NC(=O)C C55414511
Cc1cc(cc(c1C)NC(=O)CCOc2ccc(cc2F)F)S(=O)(=O)N C56157744
CCOc1ccc(cc1NC(=O)C(=O)NC[C@@H](c2ccc(cc2)F)O)Cl C57941446
CCNC(=O)CCSc1nnc(n1N)c2ccc(cc2)Br C59810595
c1cc(ccc1OCCCC(=O)Nc2cc(cc(c2)S(=O)(=O)N)F)Cl C60409676
CCNC(=O)c1ccc(c(c1)C)NC(=O)N[C@@H]2CCN(C2)CC(F)(F)F C61774539
CC(C)[C@H](C(=O)OC)NS(=O)(=O)c1cc(cc(c1Br)N)Cl C61881754
COc1ccc(c(c1)[C@H](CNC(=O)NCc2csc3c2cccc3)O)OC C61964172
Cc1ccc(cc1NC(=O)c2cc(c(nc2)OCC(F)(F)F)Cl)C(=O)N C63949643
c1cc(ccc1C(=O)NNC(=O)c2cc(c[nH]2)Br)OCC3CC3 C55135904
COc1ccc(cc1O)CNC(=O)NCCCc2nc3c(s2)CCCC3 C66137804
Cc1ccc(cc1C(=O)N)NC(=O)/C(=C\c2cc(n(c2C)CC(C)C)C)/C#N C66443137
Cc1cc([nH]c(=O)c1CNC(=O)[C@H](c2ccccc2)NC(=O)CC(C)C)C C66602766
c1ccc2c(c1)ccn2CCCNC(=O)NNC(=O)Cc3ccccc3F C66907799
CCCOc1c(cccn1)CNC(=O)NC[C@@]2(CCCc3c2cccc3)O C66977667
CCOc1ccc(cc1C)NC(=O)C(=O)NC[C@]2(CCCc3c2cccc3)O C67000275
CCOc1cc(ccc1NC(=O)C(=O)NC[C@@]2(CCCc3c2cccc3)O)C C67000368
CCOc1ccc(cc1NC(=O)C(=O)NC[C@]2(CCCc3c2cccc3)O)F C67000759
c1ccc(cc1)c2ccc(c(=O)[nH]2)C(=O)NC[C@H](COc3ccc(cc3)F)O C67146792
CCc1c(sc(n1)NC(=O)CCCC[C@@H]2[C@@H]3[C@@H](CS2)NC(=O)N3)C C67209026
Cc1cccc(c1NC(=O)Cc2ccc(cc2)S(=O)(=O)N)OC(F)F C67272434
CCOCCCNC(=O)NNC(=O)c1ccc(cc1Cl)Br C67310066
C[C@H](c1cccc(c1)S(=O)(=O)NC)NC(=O)N[C@@H](C)c2ccc(cc2F)F C67380872
C[C@@H](c1cccc(c1)S(=O)(=O)NC)NC(=O)NCc2ccc(s2)Cl C67391438
C[C@H](c1cccc(c1)S(=O)(=O)NC)NC(=O)NCc2ccc(s2)Cl C67391439
c1cc(ccc1OC[C@@H](CNC(=O)C(=O)Nc2ccc(cc2F)Cl)O)F C67441557
c1cc(c(c(c1)Cl)Cl)OCCNC(=O)c2cc(sc2)S(=O)(=O)N C67474125
C[C@@H](CN(C)C(=O)C(=O)Nc1ccc(c(c1)Cl)C(=O)N)c2ccccc2 C67595809
C[C@H](CN(C)C(=O)C(=O)Nc1ccc(c(c1)Cl)C(=O)N)c2ccccc2 C67595810
CC(C)CN1CCO[C@H](C1)CNC(=O)NC[C@@H](c2ccc3ccccc3c2)O C67609270
CC[NH+]1CCc2c(sc(c2C(=O)N)NC(=O)c3ccc(cc3)N(C)C)C1 C04059373
Cc1ccc(c(c1)C)NC(=O)[C@H](CCSC)NC(=O)[C@@H]2Cc3ccccc3C[NH2+]2 C06658952
CCOc1cc(cc(c1OCC(=O)N)Br)C[NH2+]CC(C)C C08253715
CC(C)(CO)NC(=O)C[C@H]1C(=O)NCC[NH+]1Cc2ccc(cc2Cl)F C12457674
C[C@@H]1[C@H](CC[C@]2([C@H]1[C@H]([C@@H](CC2)[C@H](C)C(=O)NCC[NH+]3CCCC3)O)C)NC(=O)C C20466175
C[NH+]1CCC(CC1)(c2ccccc2)C(=O)NC[C@H](c3cccc(c3)O)O C20560811
C[NH+]1CCc2c(sc(c2C(=O)N)NC(=O)CCCSc3ccccc3)C1 C23935731
C[C@H](c1ccc(cc1F)F)[NH2+][C@H](C)C(=O)NC(=O)NCC(F)(F)F C25242364
CC(C)[C@@H](c1cccs1)[NH2+]CC(=O)N2C[C@H](Oc3c2cccc3)C(=O)N C29112888
CCCNC(=O)[C@H](C)Oc1c(cc(cc1Br)C[NH3+])OCC C36824657
CCOc1cc(cc(c1OCC(=O)NCC(C)C)Br)C[NH3+] C36824696
CCOc1c(cc(cc1Br)Br)C[NH2+]CCS(=O)(=O)N C37261825
c1cc(ccc1C2=CC[NH+](CC2)C[C@@H](COc3ccc(cc3)C(=O)N)O)F C04475340
CC[C@@H](C)[NH2+][C@H](c1cc2c(c(c1)Br)OCCCO2)C(=O)N C38065050
c1cc(c(cc1[N+](=O)[O-])Br)C[NH2+]C2CCC(CC2)C(=O)N C38091858
CCc1cccc2=C(C[NH+]=c12)C(=O)C(=O)N[C@@H]3[C@H]([C@@H]4CCCC[C@@H]4S3)C(=O)N C39354229
c1ccc2=[NH+]CC(=c2c1)C3=NN[C@H](O3)S[C@H](c4ccc(cc4)F)C(=O)N C39747852
CC(C)(CNC(=O)c1cc(ccc1Cl)S(=O)(=O)N)[NH+]2CCCCC2 C41297695
CN(C)c1c(ccc[nH+]1)CNC(=O)NNc2c(c(c(c(c2F)F)F)F)F C46299846
CC(C)[NH+](CC(=O)N)CC(=O)Nc1ccc(cc1Cl)Br C48392782
CCCNC(=O)[C@H](C)[NH2+]C[C@@H](COc1cccc(c1)Br)O C49203825
C[C@H]1CCCC[NH+]1[C@@H](C)CNC(=O)c2ccc(cc2)N3CCC[C@@H](C3)C(=O)N C53506513
Cc1cc(cc(c1OCC(F)(F)F)C)C[NH+](C)[C@@H](C)C(=O)NC(=O)N C54395057
c1cc(cnc1)c2cc(=O)[nH]c(n2)c3ccc(cc3)CN4CCC[C@@H](C4)C[NH3+] C48488640
Cc1cc([nH]c(=O)c1CNC(=O)NCC2(CCCC2)[NH+]3CCSCC3)C C61551979
CC[C@@H]([C@H](c1cc(cs1)Br)Sc2n[nH]c(=O)n2CC)[NH3+] C61594298
CCn1c(=O)[nH]nc1S[C@H](c2ccc(cc2)Br)[C@H](C)[NH3+] C61594343
CCn1c(=O)[nH]nc1S[C@H](c2ccc(s2)Br)[C@H](C)[NH3+] C61594377
C[C@@H]([C@H](c1ccc(s1)Br)Sc2n[nH]c(=O)n2C3CC3)[NH3+] C61594672
CCCn1c(=O)[nH]nc1S[C@H](C[NH3+])c2ccc(s2)Br C61594830
CCCn1c(=O)[nH]nc1S[C@H](c2cc(cs2)Br)[C@@H](C)[NH3+] C61594832
CC(C)n1c(=O)[nH]nc1S[C@H](C[NH3+])c2ccc(s2)Br C61595106
C[C@H]([C@@H](c1ccc(cc1)Br)Sc2n[nH]c(=O)n2C(C)C)[NH3+] C61595184
CC[C@H](C(=O)N)Oc1c(cc(cc1Br)C[NH2+]C(C)C)OC C61675961
c1cc(ccc1[C@H](CNC(=O)NCc2ccc([nH+]c2)N3CCCCC3)O)F C61962735
C[C@H](CNS(=O)(=O)c1cc(ccc1N)Br)C[NH+]2CCCC2 C62069447
C[C@@H](C(=O)N)Oc1c(cc(cc1Br)C[NH2+]CC(C)C)OC C62729766
CC(=O)NCc1ccc(cc1)[C@@H]2CS[C@@H](N2)NC(=O)CC3=c4ccccc4=[NH+]C3 C63751010
c1ccc2=[NH+]CC(=c2c1)CCCC(=O)N[C@H]3[C@H](C4=C(S3)CCC4)C(=O)N C63800251
Cc1cc(sc1C(=O)NC[C@H](c2cccs2)[NH+]3CCCC3)S(=O)(=O)N C63854628
CC(C)[C@H](CNC(=O)c1ccc(cc1)N2CCC[C@@H](C2)C(=O)N)[NH+](C)C C64782639
C[NH+](Cc1cc(sc1)Br)CC(=O)Nc2c(ccs2)C(=O)N C64994219
Cc1c(c2ccccc2n1CC(=O)N)C[NH+](C)CC[C@@H](c3ccccc3)O C65462015
c1ccc(cc1)[C@H]2[C@H]([NH+](CN2)Cc3nc[nH]n3)c4ccc(cc4)C#CCCO C65490797
c1ccc(cc1)[C@@H](Cn2cccn2)Nc3c4ccccc4nc(n3)CC[NH3+] C65506350
CCCC[NH+]1CCCC[C@H]1CNC(=O)N[C@@H]2CCCc3c2ccc(=O)[nH]3 C66698628
C[C@@H](C(=O)NC(=O)NC(C)(C)C)[NH+]1CCC(CC1)[C@@H](c2ccc(cc2)Cl)O C67400708
c1cc(ccc1[C@H](C2CC[NH+](CC2)CC(=O)N[C@H]3CCCCNC3=O)O)Cl C67400827
Cc1ccsc1C(=O)NNC(=O)NCC(C)(C)[NH+]2C[C@H](C[C@@H](C2)C)C C67408929
Cc1ccc(cc1S(=O)(=O)N)C(=O)N[C@H]2CC[NH+](C2)[C@@H](C)c3ccccc3 C67467087
CC(C)(C)c1ccc(cc1)C(=O)N[C@H](C(Cl)(Cl)Cl)Nc2cccc(c2Cl)Cl C02678298
Cc1cc(c2c(c1)nc(o2)c3cccc(c3C)NC(=S)NC(=O)c4cccc(c4)Br)C C02978430
c1ccc-2c(c1)Cc3c2ccc(c3)NC(=S)NC(=O)/C=C/c4ccc(o4)c5ccc(cc5Cl)Cl C08833074
c1cc2c(cc1NC(=S)NC(=O)c3ccc(cc3Cl)F)nc(o2)c4ccc(cc4Cl)Cl C09190384
CC(C)(C)c1cc(cc(c1O)C(C)(C)C)[C@@H]2N(C(=O)CS2)Nc3c(cc(cn3)Cl)Cl C02319847
CCCCCCn1c2ccccc2nc1NCc3cc(cc(c3O)Br)Br C09086165
Cc1ccc(cc1CN2c3ccc(cc3[C@@](C2=O)(c4c[nH]c5c4cccc5)O)Br)C(C)C C09614515
Cc1ccc(c(c1)Br)NC(=O)c2cnc(c3c2cccc3)Nc4ccc(c(c4)Cl)C C09776764
c1ccc(c(c1)NC(=O)Nc2ccc(c(c2)Cl)Cl)Sc3c4c5c(sc4ncn3)CCCC5 C03192721
CC1=C(O[C@]2([C@@H]1[C@]3(CC[C@@H]4[C@H]([C@H]3C2)CC=C5[C@@]4(CC[C@@H](C5)O)C)C)C)CC[C@@H](C)CNC(=O)C C12656566
Cc1cc(cc(c1)NC(=O)Nc2cnn(c2c3ccccc3)c4c(cc(cc4Cl)Cl)Cl)C C12953984
c1ccc(cc1)C2(C[C@@H]2C(=O)N/N=C\c3cc(cc(c3O)Br)Br)c4ccccc4 C13305503
Cc1ccc(cc1I)C(=O)NC(=S)N(CCCCO)c2cccc3c2cccc3 C13987327
C[C@@H](C12CC3CC(C1)CC(C3)C2)NC(=S)NC(=O)c4ccc(o4)c5ccc(c(c5)Cl)Cl C14274798
Cc1cc(c2c(c1)sc(n2)NC(=S)NC(=O)c3ccc(o3)c4ccc(c(c4)Cl)Cl)C C14275670
Cc1ccc(cc1NC(=O)c2cnn3c2NC(=C[C@@H]3c4ccccc4)c5ccc(cc5)Br)Cl C15829948
c1ccc(cc1)[C@@H]2CC3=C([C@H](C(=C(O3)N)C#N)c4cccc(c4)OCc5c(cccc5Cl)F)C(=O)C2 C02840968
Cc1ccc(cc1)[C@@H]2c3c(=O)[nH]c(nc3NC4=C2C(=O)CC(C4)(C)C)SCc5ccccc5F C17041222
CC(C)(C)NS(=O)(=O)c1ccc2c(c1)[C@H]3C=CC[C@@H]3[C@H](N2)c4c5ccccc5cc6c4cccc6 C20753441
C[C@H](c1ccccc1)NC(=O)c2cccc3c2N[C@@H]([C@@H]4[C@@H]3C=CC4)c5c6ccccc6cc7c5cccc7 C20753566
Cc1cc(ccc1NC(=O)c2cc3ccccc3o2)NC(=O)c4cc(ccc4Cl)Br C32114542
Cc1cccc(c1NS(=O)(=O)c2ccc3c(c2)[C@H]4C=CC[C@H]4[C@@H](N3)c5ccccc5Br)C C32180943
Cc1ccc(cc1)CSc2[nH]c(=O)c3c(n2)NC4=C([C@H]3c5ccc(s5)C)C(=O)CC(C4)(C)C C33810620
C[C@]12CC[C@@H]3[C@@H]([C@@H]1CC[C@@H]2C(=O)Nc4cc(ccc4C(F)(F)F)C(F)(F)F)CC[C@@H]5[C@@]3(C=CC(=O)N5)C C34026963
CC(C)(C)[C@H]1CCc2c(sc(c2C(=O)NC(C)(C)C)NC(=O)c3ccc(cc3)Br)C1 C35073355
Cc1ccc(cc1C)NS(=O)(=O)c2ccc3c(c2)[C@@H]4C=CC[C@H]4[C@@H](N3)c5ccccc5Br C35387544
CCCCSc1[nH]c(=O)c2c(n1)NC3=C([C@@H]2c4cccc(c4)Br)C(=O)CC(C3)(C)C C35450911
CCn1c2ccccc2c3c1ccc(c3)[C@H]4[C@H]5CC=C[C@@H]5c6cc(ccc6N4)NC(=O)c7ccccc7C C36559329
c1ccc2c(c1)cccc2C(=O)Oc3ccc4c(c3)OC(=C([C@@H]4c5ccc(cc5)Br)C#N)N C38651728
c1cc(sc1)[C@H]2c3ccc(cc3OC(=C2C#N)N)OC(=O)c4c(c5ccc(cc5s4)Cl)Cl C38688363
Cc1cccc(c1)C(=O)Nc2c(c3c(s2)C[C@@H](CC3)C(C)(C)C)C(=O)N[C@H](C)c4ccccc4 C39388874
CC(C)S(=O)(=O)c1cc2c(cc1c3ccccc3O)/C(=C\c4ccccc4)/N(C2)c5ccccc5O C39499052
c1ccc2c(c1)ccc(n2)c3c(c4cc(ccc4[nH]3)F)CCCC(=O)Nc5ccccc5C(F)(F)F C39867561
CCCCN1[C@H](c2c(n[nH]c2C1=O)c3cc(c(cc3O)C)Cl)c4cccc(c4)Br C39914305
Cc1cc(c(cc1Cl)c2c3c([nH]n2)C(=O)N([C@H]3c4ccc(cc4)C(C)C)Cc5ccccc5)O C39914716
Cc1cc(c(cc1Cl)c2c3c([nH]n2)C(=O)N([C@@H]3c4ccc(c(c4)Cl)Cl)Cc5ccc(cc5)F)O C39914819
c1ccc2c(c1)c(c[nH]2)[C@H](CNC(=O)c3cc4cc(ccc4o3)Cl)c5ccc(cc5)Br C41311477
CCCOC(=O)[C@@]12CC[C@@]3(C(=CC[C@H]4[C@@]3(CC[C@@H]5[C@]4(C[C@@H]([C@@H](C5(C)C)O)O)C)C)[C@@H]1CC(CC2)(C)C)C C43735578
Cc1ccc(cc1)[C@@H]2C[C@@H](n3c(cc(n3)C(=O)Nc4c(cccc4Cl)Cl)N2)C(F)(F)F C09781204
CCC(C)(C)[C@H]1CCc2c(sc3c2C(=N[C@@H](N3)c4ccc(cc4)OCc5ccccc5Cl)O)C1 C08919666
CCC(C)(C)[C@H]1CCc2c(sc3c2C(=N[C@H](N3)c4ccc(cc4)OCc5ccccc5Cl)O)C1 C08919679
c1cc(ccc1[C@@H]2C[C@@H](n3c(cc(n3)C(=O)Nc4ccc(c(c4)Cl)Cl)N2)C(F)(F)F)F C00673786
Cc1ccc(cc1)[C@H]2C[C@@H](n3c(c(cn3)C(=O)Nc4ccc(c(c4)Cl)Cl)N2)C(F)(F)F C03012659
c1ccc(cc1)[C@H]2C[C@@H](n3c(c(c(n3)C(=O)NC45CC6CC(C4)CC(C6)C5)Cl)N2)C(F)(F)F C08444993
c1cc(ccc1c2ccc(o2)CNC(=S)NC(=O)c3ccc(cc3Cl)Cl)Br C57316256
c1ccc(c(c1)NS(=O)(=O)c2ccc3c(c2)[C@H]4C=CC[C@H]4[C@H](N3)c5ccc(c(c5)Cl)Cl)F C58846967
Cc1ccc(c(c1)n2c(c(c(c2C)Br)/C=N/NC(=O)c3cc4ccccc4cc3O)C)C C20243895
Cc1ccc(cc1C)C(=O)NC(=S)Nc2ccc3c(c2)nc(o3)c4ccc(cc4Cl)Cl C59437697
c1cc(sc1)[C@@H]2C[C@@H](n3c(c(c(n3)C(=O)Nc4cc(ccc4Cl)Cl)Cl)N2)C(F)(F)F C00865876
CCOc1cc(cc(c1O)Br)c2[nH]c(=O)c3c4c(sc3n2)C[C@H](CC4)C(C)(C)C C65002585
c1ccc2c(c1)CC[NH2+][C@H]2C3=C([C@@H]([C@H](CC3=O)c4ccc(cc4)Cl)n5cncn5)O C04002382
CC1(CC(CC([NH2+]1)(C)C)NC(=O)c2cnn3c2nc(cc3C(F)(F)F)C4CC4)C C02779285
Cc1cc2c(c(c1)OCC(=O)NC3CC([NH2+]C(C3)(C)C)(C)C)c4c(c(=O)o2)CCCC4 C06658634
Cc1ccc(cc1)C(=O)[C@H]2[C@@H]3CCC[NH+]3[C@@]4([C@@]25c6ccccc6NC5=O)c7cccc(c7NC4=O)C C08995002
c1cc(cnc1)c2cc3c(c(c2)O)OCC[NH+](C3)Cc4c[nH]nc4c5ccc(cc5)Cl C12031116
CCC(=O)N1CCCc2c1ccc(c2)[C@H](C[NH+]3CCC(CC3)(c4ccccc4C)O)O C12291588
c1ccc2c(c1)ccc3c2OC4(CC[NH+](CC4)C[C@@H](c5ccc(cc5)Cl)O)C[C@H]3O C12329850
CCOC(=O)N1CCC2(CC1)[NH2+][C@H](CC(=N2)c3ccccc3O)c4ccc(cc4)SC C15830049
Cc1ccc(cc1C)[C@@H](C[NH+]2CCC3(CC2)C[C@@H](c4cc(c(cc4O3)C)Cl)O)O C19213489
C[NH+]1CCc2c(sc3c2C(=O)N[C@H](N3)c4ccc(cc4)OC(=O)c5ccccc5)C1 C20079954
C[NH+]1CCN(CC1)S(=O)(=O)c2ccc3c(c2)[C@H]4C=CC[C@@H]4[C@H](N3)c5c6ccccc6ccc5O C20751786
CC1(CC(CC([NH2+]1)(C)C)Nc2c3c4c(sc3nc(n2)CN5CCOCC5)CCCC4)C C12885339
CC1(CC(CC([NH2+]1)(C)C)NC(=O)c2ccc3c(c2)ncn(c3=O)c4ccc(cc4)F)C C32105719
CC1=C2[C@@H](C3=C(CC(CC3=O)(C)C)[NH+]=C2N(N1)c4ccccc4)c5ccc(c(c5)OC)O C01035426
c1ccc2=[NH+][C@H]3C(=c2c1)C=C(N=C3c4cccc(c4)Br)C(=O)NCCO C38563999
CCOC1=C[C@H]2C[NH+]3[C@@H](C[C@@H]2C=C1Br)CO[P@@](=O)(N3)c4ccccc4O C39467441
Cc1ccc(c(c1)C)CNC(=O)[C@@H]2CN(CC23CC[NH2+]CC3)C(=O)[C@@H]4CCC=CC4 C39607219
C[C@@H](C(=O)N1C[C@@H](C2(C1)CC[NH2+]CC2)C(=O)NC3CCCCCC3)Oc4ccccc4 C39633508
c1cc(ccc1c2ccc(o2)C(=O)N3C[C@H](C4(C3)CC[NH2+]CC4)C(=O)NC5CCCCCC5)F C39633761
C[C@@H]1CCCC[C@H]1NC(=O)[C@@H]2CN(CC23CC[NH2+]CC3)C(=O)[C@@H](C)Oc4ccccc4 C39635877
Cc1ccc(c(c1F)C(=O)N2C[C@H](C3(C2)CC[NH2+]CC3)C(=O)N[C@@H]4CCCC[C@@H]4C)F C39635916
C[C@@H]1CCCC[C@@H]1NC(=O)[C@@H]2CN(CC23CC[NH2+]CC3)C(=O)c4ccc(o4)c5ccc(cc5)F C39636110
C[C@@H]1CCC[C@@H]([C@@H]1C)NC(=O)[C@@H]2CN(CC23CC[NH2+]CC3)C(=O)c4cccc(c4F)Cl C39637325
C[C@@H]1CCC[C@H]([C@@H]1C)NC(=O)[C@@H]2CN(CC23CC[NH2+]CC3)C(=O)c4csc5c4cccc5 C39637463
C[C@@H]1CCC[C@H]([C@@H]1C)NC(=O)[C@@H]2CN(CC23CC[NH2+]CC3)C(=O)c4ccc5ccccc5n4 C39637523
C[C@H]1CCC[C@H]([C@@H]1C)NC(=O)[C@@H]2CN(CC23CC[NH2+]CC3)C(=O)c4ccc5ccccc5n4 C39637524
Cc1ccc(cc1)[C@H](C)NC(=O)[C@H]2CN(CC23CC[NH2+]CC3)C(=O)c4ccc5ccccc5n4 C39639434
c1cc(c(cc1F)F)C(=O)N2C[C@@H](C3(C2)CC[NH2+]CC3)C(=O)NC4CCCCCCC4 C39659761
CCOc1ccc(cc1)C(=O)N2C[C@H](C3(C2)CC[NH2+]CC3)C(=O)NC4CCCCCCC4 C39659768
C[C@@H](C(C)(C)C)NC(=O)[C@H]1CN(CC12CC[NH2+]CC2)C(=O)c3ccc(c(c3)F)C(F)(F)F C39684413
C[C@@H](C(C)(C)C)NC(=O)[C@H]1CN(CC12CC[NH2+]CC2)C(=O)c3cc(cc(c3)F)C(F)(F)F C39684417
C[C@H](C(C)(C)C)NC(=O)[C@H]1CN(CC12CC[NH2+]CC2)C(=O)c3cc(cc(c3)F)C(F)(F)F C39684418
Cc1cc(cc(c1)CNC(=O)[C@H]2CN(CC23CC[NH2+]CC3)C(=O)[C@H]4CCC=CC4)C C39694877
C[C@@H]1c2c(sc([nH+]2)NCC=C)C[C@@]3([C@H]1[C@@H]([C@H](CC3)[C@H](C)C(=O)N4CCOCC4)O)C C43548258
CC1(CC(=CC([NH2+]1)(C)C)CCOC(=O)N2CCN(CC2)c3cccc4c3cc[nH]4)C C44924059
C[C@H](c1ccc(cc1)F)NC(=O)[C@@H](C)[NH+]2CCC(CC2)n3c4ccccc4[nH]c3=O C45513264
Cn1c2cc(c(cc2n(c1=O)C)Br)[C@@H](c3ccc(s3)Br)[NH3+] C51928520
c1cc(ccc1[C@@H]2C[C@@H](N3C(=[NH+]2)C=C(N3)C(=O)NC[C@@H]4CCCO4)C(F)(F)F)F C13124157
CC[NH+]1CCc2c(sc3c2C(=N[C@@H](N3)c4cc(c(c(c4)Br)OC)OC)O)C1 C15947250
C[C@@H]1C(=c2ccccc2=[NH+]1)CCN/C(=C/3\C(=NN(C3=O)[C@H]4Nc5ccccc5S4)C)/C C63097159
C[C@@H]1C(=c2ccccc2=[NH+]1)CCN/C(=C\3/C(=NN(C3=O)[C@@H]4Nc5ccccc5S4)C)/C C63097153
Cc1ccc2=[NH+]CC(=c2c1)CCNC(=O)C3CCN(CC3)[C@@H]4Nc5cccnc5S4 C63655781
c1cc2c(nc1)S[C@H](N2)N3CCC(CC3)C(=O)NCCC4=c5cc(ccc5=[NH+]C4)Cl C63655784
Cc1ccc2=[NH+]CC(=c2c1)CCNC(=O)[C@@H]3CCCN(C3)[C@@H]4Nc5cccnc5S4 C63655794
Cc1ccc2=[NH+]CC(=c2c1)CCNC(=O)[C@H]3CCCN(C3)[C@@H]4Nc5cccnc5S4 C63655795
Cc1cc(c2c(c1)OC(=O)[C@H]([C@@H]2C)CC(=O)NCCC3=c4cc(ccc4=[NH+]C3)Cl)O C64600388
Cc1ccc(c(c1)Cl)NC(=O)C[NH+]2CCc3c(c(=O)c4ccc(c(c4[nH]3)C)C)C2 C65034896
c1cc(ccc1F)S(=O)(=O)N2CCC3(CC2)C(=[NH+]CCN3)NCc4cc(cc(c4)F)F C65074636
Cc1ccccc1CNC2=[NH+]CCNC23CCN(CC3)S(=O)(=O)c4c(cc(cc4C)C)C C65074656
CCOc1cccc(c1O)[C@@H]2CC(=NC3([NH2+]2)CCN(CC3)C(=O)C)c4ccc(cc4C)C C65298445
C[C@@H]1CC(C[C@@H](O1)C)[NH3+] C01714274
C1CC1[NH+]2CNC(=S)NC2 C00166842
C[C@H]([C@H](C)Cl)[NH3+] C01730560
C[C@@H]([C@@H](C)Cl)[NH3+] C01730557
CCn1c(c(c(n1)C)C[NH3+])C C02755764
C(/C=C\CCl)[NH3+] C04721345
C[C@H](C(F)(F)F)[NH3+] C05370658
C1C[C@H]2[C@H]3[C@@H]1[C@@H](C2=O)[C@@H](C3)[NH3+] C05600505
C1CSCCC1C[NH3+] C12370687
C1C[C@@H]2[C@@H]3[C@H]1[C@H](C2=O)[C@@H](C3)[NH3+] C16958584
C[C@@]1(CCC[NH2+]C1)CO C19090718
C[C@@H]1CC[C@H](C[NH2+]1)C(=O)NC C19517560
CC(C)(CN1CCOCC1)[NH3+] C19685437
C[C@H](C[NH3+])C1CC1 C19726214
C[C@H](Cc1cncs1)[NH3+] C20418248
CN1CC[C@H](CC1=O)[NH3+] C20442882
C[C@@]1(CCC[NH2+]1)CO C32228339
CC(C)[NH2+][C@H]1CCC[C@@H](C1)O C37166083
C[C@H]1CCCN1[C@@H](C)C[NH3+] C37910310
C1C(=CC=C2C1=CC=N2)C[NH3+] C38531914
CC1=C(CN=N1)[C@@H](C)[NH3+] C38694002
C[C@@H]1C[C@@]1(C(=O)OC)[NH3+] C39082968
C[C@@H]1C[C@]1(C(=O)OC)[NH3+] C39082972
C[C@H]1C[C@]1(C(=O)OC)[NH3+] C39082974
COC(=O)[C@@H]1CC(=C)C[C@H]1[NH3+] C39087893
COC(=O)[C@@H]1CCC(=C)[C@@H]1[NH3+] C39087898
COC(=O)[C@H]1CC=CC[C@H]1[NH3+] C39087899
C[C@H]1C[NH2+][C@H](C(=O)N1)C(C)C C39103386
CC([C@H]1C[NH2+]CCN1)(F)F C39113377
C\1C(=CC=[NH+]/C1=N\N)F C39116682
C[C@@]1(CCCO1)[NH3+] C39118030
C[C@]1(CCCO1)[NH3+] C39118032
[H]/N=C/1\C([NH+]=CN1)(C)C C39118400
C[C@@H]1C=CCC[C@@H]1[NH3+] C39118463
Cc1ncc(s1)[C@@H]2C[C@H]2[NH3+] C39134511
C[C@H](CCCl)[NH3+] C44410572
C[C@H](C[C@H]1CCOC1)[NH3+] C44461676
C[C@H]1C=CCC[C@H]1[NH3+] C45817139
CC[C@H]1CNCC[NH2+]1 C21953239
C[C@@H](C[NH3+])n1cc(cn1)Cl C49832478
C[C@H](C[NH3+])n1cc(cn1)Cl C49832480
C=C(CN1CC[C@@H](C1)[NH3+])Cl C50242870
CC(C)N(C)C(=O)[C@H]1C[C@H]1[NH3+] C50456322
C[C@@H]1C[C@@H]1[NH2+][C@@H]2COC[C@@H]2O C52277436
c1cnc(cn1)C2(CC2)[NH3+] C54404889
C1C[NH2+][C@@H]2[C@H]1NCC2 C34468160
C[C@H]1[C@H](NCC[NH2+]1)C C19361512
C[C@@H]1CN(CC[C@@H]1[NH3+])C(C)C C49694183
C1CC1/C(=[NH+]\C#N)/N C58836584
C1CC2(C1)CC(C2)[NH3+] C66054791
CCOc1ccc(cc1)[C@@H](C)[NH2+]CC(=O)Nc2nc(cs2)c3ccc(cc3)Br C04662434
Cc1c(c2c(o1)ccc(c2C[NH+](CC=C)CC=C)O)C(=O)NC3CCCCC3 C05182773
CCOC(=O)c1c2c(sc1NC(=O)C[NH2+][C@@H](C)c3ccccc3)C[C@H](CC2)C C01930668
Cc1c(sc(c1C(=O)OC)NC(=O)C[NH2+][C@H](c2ccc(cc2)F)C(C)C)C C08003789
COC(=O)C[NH2+][C@@H](c1ccccc1)c2cc(ccc2NC(=O)c3ccccc3)Cl C00915560
CCCCCC[NH2+]C[C@@H](c1ccccc1)[C@@](c2ccc(cc2)OCC)(c3ccccc3OC)O C09195282
CC(C)[C@H](C(=O)NC[C@@H](c1ccccc1Cl)[NH+]2CCCC2)NC(=O)c3ccccc3Cl C12788223
CC[C@@H](C)[NH2+]C[C@@H](Cn1c2ccc(cc2c(c1c3ccccc3)c4ccccc4)C)O C05610862
CCC[NH+](CC(=O)Nc1ccc(c(c1F)F)F)CC(=O)Nc2c(cccc2F)F C13040372
C[C@@H](c1cccs1)[NH2+]CC(=O)N[C@@H](c2ccccc2)c3ccc(cc3)OC C14124192
C[C@@H](C12CC3CC(C1)CC(C3)C2)[NH2+]Cc4ccccc4OCC(=O)NC(C)(C)C C20872359
CCCOc1c(cc(cc1Br)C[NH2+][C@@H](CC)CO)Br C20926748
CC1(CC(CC([NH2+]1)(C)C)NC(=S)N(Cc2ccccc2OC)C[C@@H]3CCCO3)C C21263096
Cc1cc(cc(c1)NC(=O)[C@@H](c2ccccc2)[NH2+]C[C@H](C(C)C)N3CCOCC3)C C22929719
C[C@H](c1ccccc1)[NH2+]C[C@H](COc2ccc(cc2)C(C)(C)CC(C)(C)C)O C26780416
CCC(=O)c1ccc(cc1)OC[C@H](C[NH2+][C@H](C)c2ccc3ccccc3c2)O C28919631
C[C@@H](C(=O)NCC1CCCCC1)[NH+](C)CC(=O)Nc2ccccc2C(F)(F)F C15446105
C[C@H](c1ccc(c(c1)F)OC)[NH2+]C[C@H](CO[C@@H]2CCCc3c2cccc3)O C32751153
c1cc(ccc1F)S(=O)(=O)NCCCCNc2cc[nH+]c3c2ccc(c3)Cl C35190798
CCC[C@@H](C[NH2+][C@@H](c1nc(no1)c2ccc(cc2)Br)C(C)C)O C36155043
CC(C)CC[NH+](Cc1[nH]c(=O)c2c3c(sc2n1)CCCCC3)C[C@@](C)(C=C)O C36313634
CCC[C@H](C[NH+](CC=C)Cc1[nH]c(=O)c2c3c(sc2n1)CCCCC3)O C36313639
CCCC[C@H](CC)COC[C@@H](C[NH2+]Cc1ccc(s1)Br)O C37984890
CCc1cccc2=C(C[NH+]=c12)C(=O)[C@H](c3ccccc3)S[C@@H]4NN[C@@H](N4CC=C)C C39421901
CCc1cccc2=C(C[NH+]=c12)C(=O)[C@@H](c3ccccc3)S[C@H]4NN[C@@H](N4CC=C)C C39421902
CC(C)Cc1ccc(cc1)[C@H](CNOC)N2CC[NH2+][C@@H](C2)Cc3ccccc3 C39533305
CCCCCCC(=O)N1C[C@H](C2(C1)CC[NH2+]CC2)C(=O)NCc3ccc(cc3C)C C39607112
CCCC[C@H](C)C(=O)N1C[C@H](C2(C1)CC[NH2+]CC2)C(=O)NCCc3ccc(c(c3)C)C C39609327
CCCC[C@@H](C)C(=O)N1C[C@H](C2(C1)CC[NH2+]CC2)C(=O)N[C@@H](C)c3ccc(cc3)CC C39696216
C[C@@H](c1ccc(cc1)CC(C)C)[NH2+]C[C@H](COc2ccc(cc2)CCC(=O)C)O C39943397
c1ccc2c(c1)ccc(c2C[NH2+]CCCCCO)OCc3c(cccc3Cl)F C40735806
COc1cc(cc(c1OCc2ccc(cc2Cl)F)Cl)C[NH2+]CCCCCO C40742618
CCCCCc1ccc(cc1)[C@H]2C[S@@](=O)C[C@H]([NH2+]2)C(=O)NCC3CCCCC3 C43262105
CCCCCc1ccc(cc1)[C@H]2C[S@](=O)C[C@H]([NH2+]2)C(=O)NCC3CCCCC3 C43262111
CC[C@@H]([C@@H](c1cc(cs1)Br)[NH+](CCOC)[C@@H](C)C2CC2)N C43287615
Cc1ccc2c(c1)c3c([nH]2)CC[C@H](C3)NC(=O)Cc4ccc(cc4)OCCC[NH+]5CCCCC5 C44960936
C[NH+](CC(=O)NC[C@@H](c1ccc(cc1)OC)c2c[nH]c3c2cccc3)C4CC4 C46060622
C[NH+](CC(=O)NC[C@H](c1ccc(cc1)OC)c2c[nH]c3c2cccc3)C4CC4 C46060624
CCCCCCCCn1c2ccccc2[nH+]c1NCc3cc(cc(c3O)Br)Br C01835305
Cc1cc(ccc1NC(=O)C[NH+](C)CC(=O)NCCC(C)(C)C)Br C51559412
Cc1cc(ccc1NC(=O)NCCCC[NH+](C)C(C)C)N2CCSCC2 C51648846
Cc1cc(ccc1NC(=O)NCCCCn2cc[nH+]c2)Sc3ccccc3 C56745281
CCC[C@H](C)NC(=O)C[NH+](C)CC(=O)Nc1ccc(cc1C)Br C08170583
CC(C)(C)NC(=O)C[NH+](C)CC(=O)N[C@@H](c1ccccc1)c2cccs2 C07660994
Cc1ccc(c(c1)OCCN/C(=[NH+]\Nc2ccccc2)/c3ccccc3)C(C)C C59501778
c1cc(oc1C[NH2+]CC(=O)Nc2ccc(c(c2F)F)F)CSC(F)F C61555497
C[C@@H](CNC(=O)[C@@H](C)[NH2+]CC1(CCOCC1)c2ccc(cc2)F)c3ccccc3 C66390454
CCS(=O)(=O)NCC[NH2+]Cc1ccc(o1)c2cccc(c2Cl)Cl C66875975
CC(C)C[C@@H](CO)[NH2+]Cc1cc(c(c(c1)Br)OC(F)F)OC C67224072
c1ccc(c(c1)C[NH2+]Cc2ccc(cc2)OC([C@@H](C(F)(F)F)F)(F)F)CO C67247785
CCCCNC(=O)C[NH+]1CC[C@]2(CCCC[C@H]2[C@@H]1c3ccc(c(c3)OC)O)O C04061915
C[C@@]12CC[C@H]([C@@]([C@H]1Cc3c(nc(s3)c4ccsc4)[C@H]2CC(=O)NCC[NH+](C)C)(C)CO)O C04222544
c1cc2c(cc1Br)c3cc(ccc3n2C[C@H](C[NH+](CCO)CCO)O)Br C00626537
CC[NH+](CC)CCCNC(=S)NNC(=O)CC12CC3CC(C1)CC(C3)C2 C06400610
CC[C@@H]1CCCC[NH+]1CCCNC(=O)c2ccc3c(c2)NC(=O)[C@@H](N3)C(C)C C06919932
c1ccc(cc1)[C@H](C[NH2+]C[C@@H](COCc2cccs2)O)c3c[nH]c4c3cccc4 C02652701
Cc1ccc(cc1)[C@@H](c2cccs2)[NH2+]CC(=O)Nc3ccccc3C(=O)NC4CC4 C07925602
CCC[NH+]1CCc2c(sc(c2C(=O)N)NC(=O)CCCSc3ccc(cc3)C)C1 C09472929
Cc1nc(c(s1)C(=O)NNC(=[NH2+])COc2ccc(cc2Cl)Cl)C(F)(F)F C03128119
c1cc(cc(c1)N2CCC(CC2)[NH2+]CCc3[nH]c4ccc(cc4n3)Cl)NC(=O)C5CC5 C12151492
CC[NH+](CC)CCNC(=O)c1ccc2c(c1)[C@H]3C=CC[C@H]3[C@@H](N2)c4cc(ccc4O)Br C14461325
c1ccc2c(c1)c(c[nH]2)C[NH+]3CCC[C@H]([C@@H](C3)NC(=O)c4ccc(cc4)OCC5CC5)O C15672178
CC(C)(C)[C@H]1CCc2c(sc(c2C(=O)Nc3ccc(cc3)Cl)NC(=O)C[NH2+]Cc4ccco4)C1 C15946821
C[C@H](CNC(=O)N[C@H](C)c1ccc(cc1)NC(=O)C2CC2)[NH+]3CCc4ccccc4C3 C26173139
CC(C)(C)CC(C)(C)[NH2+]Cc1cc(c(c(c1)Br)OCC(=O)N)Br C36612891
c1cc(c(cc1Br)C(F)(F)F)NC(=O)CCCCC[NH3+] C37518819
C[C@H]1C[C@H](NN1c2ccccc2)NC(=O)C[NH+](C)CCc3c[nH]c4c3cccc4 C39198865
Cc1ccc(c(c1)N2C[C@@H]([C@@H](N2)c3ccccc3)C[NH2+]CCSc4cnn[nH]4)C C39455296
CCc1ccc(cc1)[C@@H](CNc2ccccc2O)[NH+]3CCN[C@@H](C3)SC C39532181
CC(C)S(=O)(=O)c1ccc(cc1)[C@H](CNSC)N2CC[NH2+][C@@H](C2)c3ccccc3O C39534442
C[C@@H](CCCC(C)(C)O)NC(=O)[C@H]1CN(CC12CC[NH2+]CC2)C(=O)C3(CCCCC3)C C39631587
Cc1cc(ccc1Br)C(=O)N2C[C@@H](C3(C2)CC[NH2+]CC3)C(=O)N[C@H](C)CCCC(C)(C)O C39631634
CC[C@@H](C)CC(=O)N1C[C@@H](C2(C1)CC[NH2+]CC2)C(=O)NCCc3c[nH]c4c3cc(cc4)C C39656165
c1cc2c(cc1Cl)c(c[nH]2)CCNC(=O)[C@H]3CN(CC34CC[NH2+]CC4)C(=O)CCC5CCCC5 C39676401
Cc1c(c([nH]c1C(=O)[C@@H](C)[NH2+]C[C@H](c2c[nH]c3c2cccc3)[C@@H]4CC=CS4)C)C(=O)C C39727272
Cc1ccccc1COc2ccc3ccccc3c2C[NH2+]CCNCCO C40720099
c1cc(c(c(c1)Cl)COc2ccc(cc2C[NH2+]CCNCCO)Br)F C40720409
C[C@@]1(CC[C@@]2([C@@H](C1)C(C[C@@H]2[NH2+]Cc3ccccc3OC)(C)C)CCC(=O)NC4CC4)O C43548073
CC(C)OCCCNC(=O)[C@@H]1CSC[C@H]([NH2+]1)c2cc(c(c(c2)C(C)(C)C)O)C(C)(C)C C44164846
Cc1c2cc(ncc2[nH]n1)c3cc(cnc3)OC[C@H](Cc4ccc(cc4)C(F)(F)F)[NH3+] C45288596
CCC[NH2+][C@](C)(CCCCSc1ccc(cc1)Br)C(=O)N C45551472
Cc1ccccc1Nc2nc(nc(n2)N)C[NH+](Cc3cccs3)C4CC4 C46512196
CCC(=O)Nc1ccc(cc1C)NC(=O)NCCCC[NH+]2C[C@@H](C[C@H](C2)C)C C47967427
C[NH+](C)C[C@H](CNC(=O)Nc1ccc(cc1)c2nccs2)[C@@H](c3ccccc3)O C48353522
C[C@@](CCCSc1cccc(c1)Br)(C(=O)N)[NH2+]C2CC2 C55309338
CC[C@H]([C@H](c1ccc(s1)Br)N(CCO)C(CC)CC)[NH3+] C43262797
CC[C@H]([C@@H](c1cc(cs1)Br)N(CCO)C2CCCC2)[NH3+] C43287474
c1cc(c(c(c1)Cl)[C@@H](CNC(=O)CNC(=O)NCc2ccc(cc2)F)[NH+]3CCCC3)F C59332280
C=CCNC(=O)c1ccc(cc1)NC(=O)NC[C@H](c2ccccc2)[NH+]3CCCC3 C48149552
Cc1cccc(c1)C(=O)N[C@H](C(C)C)C(=O)N[C@@H](C)c2[nH]cc([nH+]2)c3ccccc3 C60199730
Cc1ccc(c(c1)O)C(=O)NCCC(=O)NC[C@H](C(C)C)[NH+]2CCC(CC2)C C60364186
c1ccc(cc1)NC(=O)NCCC(=O)NC[C@H](c2ccccc2Cl)C3=c4ccccc4=[NH+]C3 C63819166
Cc1cc(nc([nH+]1)NC2CCCCC2)Nc3ccc(cc3)NC(=O)CC(C)C C64801186
C[NH+](C)[C@H](CNC(=O)CNC(=O)NCC1CCCC1)C2CCCCC2 C50577161
CCCCCCNC(=O)Nc1ccc(c(c1)NC(=O)C[NH+]2CCCCC2)C C65422610
Cc1cc(ccc1C(=O)NC(C)C)NC(=O)NC[C@@H](C)C[NH+]2CCCCC2 C66682226
C[C@@H]1CCC[NH+](C1)CCCNC(=O)NNC(=O)CCC2CCCCC2 C67389709
CC1CC[NH+](CC1)CCCCNC(=O)NNC(=O)CCC2CCCCC2 C67390441
CCCOc1ccc(c(c1)C)NC(=O)NC[C@@H](C[NH+]2CCC(CC2)C)O C67547748
CCCOc1ccc(c(c1)C)NC(=O)NC[C@H](C[NH+]2CCC(CC2)C)O C67547749
C[C@H](C12CC3CC(C1)CC(C3)C2)NC(=S)NCC[NH+]4CCOCC4 C04990757
CCN1c2ccccc2C[C@@](c3c1cccc3)(CCC[NH+](C)C)C(=O)N C05389810
c1ccc2cc(ccc2c1)S(=O)(=O)NCC[NH2+]C[C@@H]3C[C@H]4C[C@@H]3C=C4 C06252945
Cc1c(c(c(n1CCC[NH+](C)C)C)C(=O)N)c2ccc(cc2)C(C)(C)C C06417543
CCn1cc(cn1)C[NH2+]Cc2ccc3c(c2)c4c([nH]3)CCCCC4 C12297555
CC(C)c1ccc(cc1)CN2CCC[C@](C2=O)(C[NH2+]C3CCCC3)O C12754032
CCc1ccc(cc1)/C=C/2\C(=O)N(c3ccccc3O2)CCCC[NH3+] C20340057
COc1cc(c(c(c1)OC)[C@H](c2ccccc2Br)[NH3+])OC C21816493
c1ccc(cc1)[C@@H](CNC(=O)c2ccc(c(c2)Cl)O)[NH+]3CCCC3 C23737639
Cc1ccc2[nH+]c(c(n2c1)CN(CC=C)CC=C)c3ccc(cc3)N C31918129
c1ccc(cc1)OC[C@H](C/[NH+]=C/c2cc(ccc2O)Br)O C32069615
Cc1ccc(cc1C)[C@H](C[NH+]2CCC[C@@](C2)(c3ccccc3OC)O)O C36741284
C[C@@H](c1ccc(c(c1)Br)OC)NC(=O)CC[NH2+]C(C)(C)C C37634827
C[C@H](c1ccco1)[NH2+]C[C@@H](COc2c(cccc2Cl)Cl)O C37857249
C[C@@H](c1ccc(c(c1)Br)OC)[NH2+][C@H](C)c2cc[nH]n2 C37907997
Cc1ccc(o1)[C@@H](C)[NH2+]C[C@H](COc2ccc(cc2)Br)O C37980929
COc1cc(c(cc1OC)Br)[C@@H](CO)[NH2+]C2CCCCC2 C38111076
C[C@]12C[C@H](CC(C1)(C)C)[NH+](C2)CCC(=O)c3ccc(c(c3)N)OC C36305619
Cc1cccc(c1C)N2[C@@H](CC(=N2)CC[NH3+])c3ccc(cc3)OC C41141164
CCOc1ccc(cc1)n2c(cc(n2)CC[NH3+])c3ccc(cc3)C C41141524
CC[NH+](CC[C@H](c1ccc2c(c1C)cn[nH]2)O)Cc3ccccc3 C41165556
CCCNC(=O)CC[NH2+][C@@H](C)c1cc2cc(ccc2o1)Br C45071890
CC(C)[NH+](CCNC(=O)N[C@H]1CCC[C@@H](C1)C(F)(F)F)C(C)C C47683904
CC(C)[C@@H](C[NH+](C)C)[NH2+][C@@](C)(c1ccc(cc1)Br)C(=O)[O-] C49233989
CC(C)[C@@H](c1cccs1)[NH2+]CC(=O)NC[C@@H]2Cc3ccccc3O2 C51964714
C[C@@H](c1cc(ccc1O[C@H](C)C(=O)NCC(C)C)Br)[NH2+]C C52066924
CC[NH2+][C@H](C)c1cc(ccc1OCC(=O)NC(C)(C)C)Br C52067307
COc1cc(cc(c1OC)Br)C[NH2+]C2(CCCCC2)CO C53096363
Cc1c(c2ccccc2[nH]1)C(=O)NC[C@H](c3ccccc3)[NH+]4CCCC4 C53373188
C[C@H](C(C)C)[NH+](Cc1csc(n1)c2ccc(cc2)C(=O)N)C3CC3 C53608383
C[C@@H](c1nc2c(s1)CCCC2)[NH2+]Cc3c[nH]nc3c4ccc(cc4)F C55042587
COc1ccc(cc1CO)C[NH+]2CCCC[C@@H]2CCc3ccc(cc3)O C55120048
COc1ccc(cc1Cl)[C@H](Cc2ccc3c(c2)OCO3)C[NH3+] C57754453
COc1ccc(cc1Cl)C[C@@H](C[NH3+])c2ccc3c(c2)OCO3 C57762937
c1ccc(cc1)[C@@H](CNC(=O)Nc2ccc3c(c2)CCC3)[NH+]4CCCC4 C58859117
CCC[NH2+][C@@H](C)c1ccc(c(c1)Br)N2CCNC(=O)C2 C61694442
Cc1ccc(cc1)[C@@H](CNCc2c[nH]nc2c3cccs3)[NH+](C)C C62423316
CCNC(=O)[C@H](C)Oc1ccc(cc1C[NH2+]C(C)(C)C)Br C62729869
CCC[NH2+][C@H](c1cc(ccc1OCC)Br)c2c[nH]nc2 C62777016
CC[C@]1(CC[NH2+]C1)C(=O)N[C@H](C)c2ccc(c(c2)Br)OC C62893668
c1ccc2=[NH+]CC(=c2c1)CC(=O)NNc3ccccc3C(F)(F)F C63775653
c1ccc2=[NH+]CC(=c2c1)[C@@H](CNC(=O)NCC3CC3)[C@H]4CC=CS4 C64064491
c1ccc2=[NH+]CC(=c2c1)[C@H](CNC(=O)NCC3CC3)[C@H]4CC=CS4 C64064493
CCC(C)(C)NC(=O)[C@@H](C)[NH2+]CC1(CCOCC1)c2ccc(cc2)F C66390370
c1cc(ccc1c2ccc(o2)C[NH2+][C@H]3CCCCNC3=O)C(F)(F)F C67187307
CCOc1ccccc1C[NH2+]Cc2c[nH]nc2c3ccc(cc3)F C67217222
C[C@H]1C[C@H]1c2ccc(o2)C[NH2+]Cc3ccc(cc3)N4CCC(CC4)CO C67247397
Cc1ccc(c(c1)C)C[NH2+][C@@H](C)c2ccc(cc2)S(=O)(=O)NC C67248067
Cc1ccc(c(c1)C)C[NH2+][C@H](C)c2ccc(cc2)S(=O)(=O)NC C67248068
CC(C)c1ccc(cc1)CN2CCC[C@@](C2=O)(C[NH2+]CC(C)(C)C)O C67513979
Cc1cc(ccc1Br)c2ccc(o2)C[NH2+]CC3CC[NH2+]CC3 C10434590
C[NH+](C)CCn1cccc1[C@@H](c2ccc(cc2)Br)[NH3+] C11848792
c1ccc(c(c1)COc2cccc(c2)[C@@H](C[NH3+])[NH+]3CCCC3)F C32076373
CCCCCOc1ccccc1[C@@H](C[NH3+])[NH+]2C[C@@H](C[C@H](C2)C)C C32076976
Cc1ccc(c(c1)Oc2ccc(cc2)[C@@H](C[NH3+])[NH+]3CCCCC3)C C32086941
CCCCOc1c(cc(cc1Cl)[C@@H](C[NH3+])[NH+]2CCCC2)OC C32087752
CCOc1cc(cc(c1OC)Cl)[C@@H](C[NH3+])[NH+]2CCCCCC2 C33463550
CCOc1c(cc(cc1Cl)[C@H](C[NH3+])[NH+]2CCCCCC2)OC C33463559
CCCCCOc1ccccc1[C@@H](C[NH3+])[NH+]2C[C@H](C[C@@H](C2)C)C C36108504
CCC[C@H](C)[NH+](C)[C@@H](C[NH3+])c1cc2c(c(c1)Br)OCCO2 C36790327
CCC[NH+](CCC)[C@@H](C[NH3+])c1cc2c(c(c1)Br)OCCO2 C37324852
Cc1c([nH]c([nH+]1)C[NH2+]C(C)C)c2ccc(cc2)Br C37610461
C[C@H](c1ccccc1)Nc2c3ccccc3[nH+]c(n2)N4CC[NH2+]CC4 C19823092
C[C@@]12C[C@@H](CC(C1)(C)C)[NH+](C2)[C@@H](C[NH3+])c3cccc(c3)[N+](=O)[O-] C32076684
Cc1cc([nH+]c(c1C[NH3+])N(C)Cc2cc(sc2)Br)C C42360117
CC[C@@H]([C@H](c1ccc(cc1)Br)[NH+](C)Cc2ccoc2C)[NH3+] C42954322
CC[C@@H]([C@@H](c1ccc(cc1)Br)[NH+](C)Cc2cscn2)[NH3+] C42955738
CC[C@H]([C@H](c1ccc(cc1)Br)[NH+](C)Cc2cscn2)[NH3+] C42955748
CC[C@H]([C@@H](c1cccc(c1)Br)[NH+](C)Cc2ccoc2C)[NH3+] C43021212
C[C@H]([C@@H](c1ccccc1Cl)N2CC[NH+](CC2)C(C)(C)C)[NH3+] C43052012
C[C@H]([C@@H](c1ccccc1Br)N2CC[NH+](CC2)C(C)(C)C)[NH3+] C43092750
CC[C@H]([C@@H](c1ccc(s1)C)N2CC[NH+](CC2)C(C)(C)C)[NH3+] C43241877
CC[C@@H]([C@@H](c1ccc(s1)Cl)[NH+](C)Cc2ccoc2C)[NH3+] C43253296
C[C@@H]([C@H](c1ccc(s1)Cl)N2CC[NH+](CC2)C(C)(C)C)[NH3+] C43253353
C[C@H]([C@H](c1ccc(s1)Cl)N(CC[NH+](C)C)CC(C)C)[NH3+] C43254238
CC[C@@H]([C@H](c1ccc(s1)Cl)[NH+](C)Cc2cscn2)[NH3+] C43254275
CC[C@H]([C@H](c1ccc(s1)Br)N2CC[NH+](CC2)C(C)C)[NH3+] C43260648
CC[C@@H]([C@@H](c1ccc(s1)Br)[NH+](C)Cc2ccoc2)[NH3+] C43261546
CC[C@H]([C@H](c1cc(cs1)Br)[NH+](C)Cc2ccoc2C)[NH3+] C43286602
C[C@@H]([C@H](c1cc(cs1)Br)N2CC[NH+](CC2)C(C)(C)C)[NH3+] C43286668
CC[C@H]([C@H](c1cc(cs1)Br)n2cc[nH+]c2C(C)C)[NH3+] C43288003
C[C@@H]1CCC[C@@](C1)(C[NH2+]Cc2cccc(c2O)Br)[NH+](C)C C48797637
CC(C)[C@H](C[NH+](C)C)[NH2+]Cc1cccc(c1O)Br C49199865
CC[NH+](Cc1c(sc2c1c(ccc2)F)C[NH3+])[C@H](C)COC C52504840
c1ccc2=[NH+]CC(=c2c1)C[C@@H](COc3cc(ccn3)/C=C/c4ccncc4)[NH3+] C52627560
CC[C@@H](C)[NH+]1CCN(CC1)[C@H](c2ccc(cc2)Br)[C@@H](C)[NH3+] C55063919
CC1(CC(CC([NH2+]1)(C)C)N(Cc2ccccc2F)Cc3c[nH]c[nH+]3)C C19461017
CC[C@@H]([C@@H](c1ccc(cc1)Br)N2CCC[C@@H]2C[NH+](C)C)[NH3+] C61642105
CC[C@H]([C@H](c1cccc(c1)Br)N2CCC[C@@H]2C[NH+](C)C)[NH3+] C61642227
CC[C@@H]([C@@H](c1cc(cs1)Br)N2CCC[NH+]3CCC[C@@H]3C2)[NH3+] C62939949
CC[C@H]([C@@H](c1ccc(s1)Cl)N2CC[C@@H](C2)[NH+](CC)CC)[NH3+] C62977112
CC[C@@H]([C@@H](c1ccc(s1)Cl)N2CC[C@@H](C2)[NH+]3CCCC3)[NH3+] C62977453
CC[C@@H]([C@@H](c1ccc(s1)Br)N2CC[C@@H](C2)[NH+]3CCCC3)[NH3+] C62977487
CC[C@@H]([C@H](c1ccc(s1)Br)N2CC[C@@H](C2)[NH+]3CCCC3)[NH3+] C62977489
C[C@H]([C@H](c1ccc(s1)Br)N2CC[C@@H](C2)[NH+]3CCCCC3)[NH3+] C62977774
c1ccc(c(c1)CS[C@H]2N=N[C@@H](O2)[C@H](CC3=c4ccccc4=[NH+]C3)[NH3+])F C63720200
c1ccc2c(c1)N[C@@H](S2)NC(=O)CSC3[NH+]=c4ccccc4=[NH+]3 C64020226
CC(C)C[C@@]1([C@H]2C[NH+](C[C@H]2[C@H](N1)c3cc(cs3)C[NH+](C)C)C)CO C65374828
Cc1ccc2c(c1C)[nH]c(n2)C[NH2+]C[C@@H]3C=c4ccc(cc4=[NH+]C3=O)F C65461192
CC(C)[NH+]1CCC(CC1)C[NH+]2CCc3c([nH]cn3)[C@H]2c4cccc(c4)O C67431762
c1ccc(cc1)c2ccc(o2)C[NH2+]CCC[NH2+]CCO C13733131
CC[NH+](CC)[C@H](C[NH3+])c1cc(c(c(c1)OC)O)CC=C C32049623
CCCC[NH+](CC)[C@H](C[NH3+])c1c2ccccc2ccc1O C32055423
CCOc1ccccc1c2c[nH+]c([nH]2)CCCCC[NH3+] C36876727
CC(C)C[C@H](C[NH+](C)C)NC(=O)[C@](C)(C1CC1)[NH3+] C37614662
CCC[C@](C)(C(=O)N[C@@H](Cn1cc[nH+]c1)C(C)(C)C)[NH3+] C37621621
C1CCC(CC1)[C@H]2CCCC[C@H]2[NH2+]CCCC[NH3+] C37715459
C[C@@H](c1ccc(cc1O)O)[NH2+][C@@H](CC(C)C)C[NH+](C)C C37167145
CCCC[NH+](CCO)[C@H]1C[C@@H](CC[C@@H]1C[NH3+])CC C42492045
CCC[C@H]1CC[C@@H]([C@@H](C1)[NH+](CCCO)C(C)C)C[NH3+] C42499018
CCCC[NH+](CCO)[C@@H](C[NH3+])c1ccccc1C C43036520
CCC(CC)[NH+](CCO)[C@@H](C[NH3+])c1ccccc1C C43037187
CC[C@@H]([C@H](C(C)(C)C)[NH+](CCCO)C(C)C)[NH3+] C43294312
CC[C@H]([C@H](c1ccc(o1)C)[NH+](CCO)C2CCCC2)[NH3+] C43365207
CC(C)C[C@H](C[NH+](C)C)NC(=O)C1(CCCC1)C[NH3+] C44763815
CCCC(CCC)(C[NH3+])C(=O)N[C@H]1CCC[NH+](C1)C C44803610
CC(C)[NH2+][C@@](C)(CC[NH+](C)C1CCCCC1)C(=O)N C45231328
CC(C)[NH2+][C@@](C)(CC[NH+](C)C1CCCC1)C(=O)N C45266288
CC[NH2+][C@@](C)(CC[NH+](C)C1CCCCCC1)C(=O)N C45271999
CC(C)[NH2+][C@@](C)(CC[NH+](C)C1CCCCCC1)C(=O)N C45272015
C[C@H](CC(C)C)[NH+](C)CC[C@@](C)(C(=O)N)[NH2+]C(C)C C45280039
CC1CCC(CC1)[NH+](C)CC[C@@](C)(C(=O)N)[NH2+]C(C)C C45280625
CCC1CC[NH+](CC1)CC[C@@](C)(C(=O)N)[NH2+]CC C45281455
CCC[NH2+][C@@](C)(CC[NH+]1CCC(CC1)CC)C(=O)N C45281466
CC[NH2+][C@@](C)(CC[NH+](C)CC1CCCCC1)C(=O)N C45281665
CCC[NH2+][C@@](C)(CC[NH+](C)CC1CCCCC1)C(=O)N C45281672
CC[C@@H]1CCC[NH+]1CCCC[C@@](C)(C(=O)N)[NH2+]C2CC2 C45367438
C[C@@](CCC[NH+]1CCCCCCC1)(C(=O)N)[NH2+]C2CC2 C45371668
C[C@@H]1C[C@@H](C[NH+](C1)CCC[C@@](C)(C(=O)N)[NH2+]C(C)C)C C45373652
C[C@H]1C[C@@H](C[NH+](C1)CCC[C@@](C)(C(=O)N)[NH2+]C2CC2)C C45373677
CC[C@@H]1CCCC[NH+]1CCCC[C@@](C)(C(=O)N)[NH2+]C2CC2 C45384180
CC[NH2+][C@@](C)(CCCC[NH+](C)C1CCCC1)C(=O)N C45384705
CC[NH2+][C@@](C)(CCC[NH+](C)[C@@H](C)C(C)C)C(=O)N C45392147
CC[C@@H]1CCC[NH+](C1)CCC[C@@](C)(C(=O)N)[NH2+]C2CC2 C45393570
CC[NH2+][C@@](C)(CCCC[NH+](C)C1CCCCCC1)C(=O)N C45419145
C[C@@](CCCC[NH+]1CC[C@@H]2CCCC[C@@H]2C1)(C(=O)N)[NH2+]C C45419322
C[C@@H](C(C)(C)C)[NH+](C)CCC[C@@](C)(C(=O)N)[NH2+]C C45421023
C[C@@H]1CCC[C@@H](C1)[NH+](C)CCC[C@@](C)(C(=O)N)[NH2+]C C45421925
CCC[NH+](CCCCO)[C@@]1(CCC[C@@H](C1)C)C[NH3+] C50089419
CCCC1CC[NH+](CC1)C[C@](C)(C(=O)N)[NH2+]C2CC2 C50905695
CC[NH+](CCCCCO)[C@@]1(CCC[C@@H](C1)C)C[NH3+] C51020374
CC(C)Oc1ccc(cc1)C[NH2+]C2CCC(CC2)[NH3+] C51694038
C[C@H]1CC[NH+]([C@@H](C1)C)CCC[C@@](C)(C(=O)N)[NH2+]C2CC2 C51747896
CC[C@@H]1CC[C@@H]([C@@H](C1)C[NH+](CCO)C(CC)CC)[NH3+] C53876974
CC(C)(C)[C@H]1CC[C@H]([C@@H](C1)C[NH+](C)C[C@@H](COC)O)[NH3+] C53879969
CC(C)C[C@H](C[NH+](C)C)NC(=O)C[C@@H]1CCC[C@@H](C1)[NH3+] C55138096
CC(C)[NH+](CCNC(=O)[C@H]1CCC[C@@H](C1)CC[NH3+])C(C)C C55146212
C[C@@H](C[NH2+][C@@H](C)c1ccc(cc1O)O)C[NH+]2CCCC2 C62077414
C[C@H]1C[C@@H](C[NH+](C1)C(C)(C)CN/C(=[NH+]\CCOC)/N)C C66244601
CC(C)[C@@H](CN/C(=[NH+]/Cc1ccco1)/N)[NH+]2CCCC2 C66245125
CC(C)CNC(=S)N/N=C(\C)/C=C/c1ccccc1 C04723054
CC(C)CNC(=S)N/N=C(/C)\C=C\c1ccccc1 C06364502
c1cscc1/C=N/NC(=S)NC2CCCCC2 C07013737
CCCCNC(=O)N[C@H](C)c1ccc(s1)Cl C13744930
c1ccc(cc1)/C=C\[C@@H](C#N)Nc2ccccc2CO C16979101
CCOc1cccc(c1O)CNc2ccc(cc2C)C C19877431
Cc1cccc(c1)[C@@H](C#N)NCCc2c[nH]c3c2cccc3 C19987848
Cc1cccc(c1C)NC(=S)N/N=C/c2ccccc2 C06288354
CCC[C@@H](C)NC(=O)CNc1ccc2ccccc2c1 C25597821
Cc1cc(c(cc1C)OCCN(C)c2ccccc2N)C C19727712
Cc1cc(ccc1OCCN(C)c2ccc(cc2)N)Cl C19727651
C[C@@H](CCc1ccco1)Nc2ccc3c(c2)cc[nH]3 C35451626
CCCCC[C@@H](C)NC(=O)c1ccc2c(c1)CCN2 C36135713
CCc1ccc(cc1)[C@@H](CC)Nc2c([nH]nc2C)C C36734278
CC[C@@H](c1ccccc1O)Nc2ccccc2N(C)C C37086105
CCOc1cc(ccc1N[C@@H](C)c2cccc(c2)O)F C37092166
C[C@@H](CNc1ccc(cc1)c2cc[nH]n2)c3ccccc3 C37104613
C[C@H](CC(=O)Nc1cccc2c1CCCN2)CC(C)(C)C C37306953
CC(C)[C@H](c1ccccc1)Nc2ccc(c(c2)O)OC C37317390
Cc1cc(ccc1Cl)OCCCOc2ccccc2N C36671914
CCOc1cc(ccc1NCc2ccccc2O)C C37778002
CCOc1ccc(c(c1)C)N[C@@H](C)c2ccc(cc2)O C37781743
CC(C)(C)c1ccc(cc1)[C@H](C(=O)[O-])[NH2+]C2CCCC2 C37969037
Cc1cccc(c1)N[C@](C)(CO)c2ccc(cc2)N(C)C C38115080
C[C@@H](C(=O)NCCC(C)C)Nc1ccc(cc1F)F C20366741
CC(C)NC(=S)NN=C1CCC(CC1)c2ccccc2 C13878997
CCCCC[C@H](c1ccc2c(c1)[nH]c(=O)[nH]2)Cl C40270369
CC[C@H](C(=O)c1ccc(c(c1)C)C)Oc2ccc(cc2)N C40353802
CCCCSc1ccc(cc1N)C(=O)OCC C41080581
CCC[C@@H](C)[NH2+][C@@]1(CCCCc2c1cccc2)C(=O)[O-] C41750857
CCC[C@H](C)[NH2+][C@@]1(CCC(c2c1cccc2)(C)C)C(=O)[O-] C41750978
CCCC[NH2+][C@]1(CCC(c2c1cccc2)(C)C)C(=O)[O-] C41753069
CCc1ccc(cc1)[C@](C)(C(=O)[O-])[NH2+][C@H]2CCCC[C@@H]2C C41761201
C[C@@H]1CCC[C@@H](C1)[NH2+][C@@](c2ccccc2)(C3CC3)C(=O)[O-] C41797118
Cc1ccc(cc1C)[C@](C)(C(=O)[O-])[NH2+]CC2CCCCC2 C41798395
CCC[C@H](C)NC(=O)CNc1ccc(cc1F)Cl C42222197
CC(C)[C@@H](c1cccs1)NC(=O)NCC2CCCC2 C45122947
C[C@@H]1C[C@H]1CNC(=O)N[C@@H](c2ccccc2)C(C)C C45150327
C[C@@H](CCC(C)C)NC(=O)Nc1ccc(cc1F)F C18175118
Cc1ccsc1CNC(=O)NC[C@@H](C)c2ccccc2 C47985944
CCCNC(=O)N[C@@H](c1ccc(cc1)F)C(C)(C)C C49266807
Cc1ccc(cc1Cl)NNC(=O)C[C@@H](C)C2CC2 C57306357
CC(C)CCOc1ccc(cc1N)C(=O)C(C)(C)C C57882754
CCCC[C@H](c1cc(cc2c1NC(=O)C2(C)C)CC)O C58094034
C[C@@H](C(C)C)NC(=O)N[C@H](c1ccccc1)C(C)(C)C C59263279
CCC(C)(C)NC(=O)[C@H](C)Nc1cc(cc(c1F)F)F C61095490
Cc1ccc(s1)CNC(=O)c2ccccc2NC(C)C C62820333
C[C@@H](c1ccsc1)NC(=O)c2ccccc2NC(C)C C62820417
CC(=C[C@@H]1[C@@H](C1(C)C)C(=O)NCCc2ccc(cc2)O)C C54117058
CC(=C[C@H]1[C@@H](C1(C)C)C(=O)NCCc2ccc(cc2)O)C C54117059
CC(C)[C@@H](c1ccccc1)NC(=O)NC2CCCC2 C10036175
C[C@H](c1ccc(c(c1)F)OC)Nc2ccc3c(c2)cc[nH]3 C20132818
Cc1ccc(c(c1)F)N[C@H](C)c2ccc(cc2O)OC C20371140
Cc1ccc(cc1F)NCC(=O)NC2CCCCCC2 C21887729
C[C@H]1CCC[C@H](C1)NC(=O)CCc2c[nH]c3c2cccc3 C32031341
Cc1ccc(cc1C)OCCN2CCc3c2cc(cc3)N C32128486
c1ccc2c(c1)c(c[nH]2)C(=O)NCCC3=CCCCC3 C32736327
CCN(c1ccccc1)c2ccc(cc2N)N3CCCC3 C20271368
Cc1ccc(c(c1)[C@H](c2ccccc2)Nc3c[nH]nc3)C C35763939
CCCN(CC1CC1)c2ccc3c(c2N)ncs3 C36197957
C[C@@H]1CCCC[C@H]1Nc2ccc(cc2)C(=O)NC3CC3 C36974963
C[C@H]1CCC[C@H](C1)Nc2ccc(cc2)C(=O)NC3CC3 C36974973
CCC[C@@H](C)Nc1cc2c(cc1Cl)NC(=O)C2 C36990748
Cc1ccccc1[C@@H](C)Nc2ccc(cc2)c3c[nH]cn3 C37071703
CC[C@H](C)[C@H](C)Nc1ccc2c(c1)NC(=O)CS2 C37072968
C[C@H](c1ccccc1F)Nc2ccc(cc2)c3cc[nH]n3 C37104794
c1ccc(cc1)NCc2[nH]c(cn2)c3ccccc3Cl C37635513
c1ccc(c(c1)N[C@H]2CCC[C@@H]2O)OC(F)(F)F C37689823
C[C@](c1ccc2ccccc2c1)(C(=O)[O-])[NH2+]C3CCCC3 C37968856
C[C@](c1cccc2c1cccc2)(C(=O)[O-])[NH2+]C3CCCC3 C37968871
C[C@H](C(=O)c1ccc2ccccc2c1)Oc3ccccc3N C40353042
c1cc(c(cc1F)C(=O)OCc2ccc(s2)Cl)N C41064691
C[C@](c1ccccc1F)(C(=O)[O-])[NH2+]C2CCCCCC2 C41659739
Cc1ccc(cc1C)[C@@](C)(C(=O)[O-])[NH2+][C@@H](C)C(C)C C41729470
Cc1ccc(cc1)[C@](C)(C(=O)[O-])[NH2+][C@H]2CCCC[C@@H]2C C41761648
Cc1ccc(cc1C)[C@](C)(C(=O)[O-])[NH2+][C@@H]2CCC[C@@H](C2)C C41796951
c1ccc2c(c1)ccc(c2O)C(=O)NC(C3CC3)C4CC4 C42336261
C[C@@H](CC(C)C)N(C)c1ccc2c(c1N)ncs2 C42578003
Cc1c(cccc1Cl)NC(=O)NC(C2CC2)C3CC3 C43174448
CC(C)(C)CCNC(=O)Nc1ccc(cc1Cl)F C43261640
Cc1ccccc1NCCc2[nH]c3cccc(c3n2)C C43598571
Cc1cc(cc(c1)COC(=O)c2ccc(cc2C)N)C C44749371
Cc1cc(nc2c1cccc2C(C)C)S[C@@H](C)C(=O)N C48675493
Cc1ccc(c(c1C)O)C(=O)N[C@@H](C)Cc2ccsc2 C48751889
C[C@H](c1ccc(cc1)F)NC(=O)NC[C@@H]2CCC=CC2 C49284347
CCc1ccc(cc1)CSc2nc3cc(ccc3o2)N C49962848
CC[C@H](C1CCCCC1)NC(=O)c2ccc3c(c2)CCN3 C52342887
C[C@H](c1[nH]c2ccccc2n1)NCc3ccccc3Cl C48462826
C[C@@H]1CC[C@@H]([C@@H](C1)OCc2cccnc2N)C(C)C C52754725
Cc1ccc(c(c1)C)/C=C/C(=O)NC2(CCCCC2)CO C53074059
Cc1[nH]c2cc(ccc2n1)N[C@@H](c3ccccc3)C(C)C C37318370
Cc1cc(ccc1NC(=O)C)N[C@H](C)C2CCCC2 C54078453
C[C@@H](c1ccccc1)OC(=O)c2ccc(c(c2)F)N C54413680
C[C@H](c1ccccc1)OC(=O)c2ccc(c(c2)F)N C54413681
Cc1ccc(cc1)[C@H](c2ccccc2)NC(=O)c3ccc[nH]3 C57892100
C[C@H](c1ccccc1)OC(=O)c2cc(c(cc2N)F)F C50018238
CCOc1ccc(cc1)/C=C/C2=CC(NC(=S)N2)(C)C C13574250
CCN(Cc1c(ccc(n1)N)Cl)c2ccc(cc2)F C61638314
CCNc1ccc(cc1C)C(=O)Nc2cc(ccc2F)F C63055799
CCNc1ccc(cc1C)C(=O)NC2(CCCCC2)C C63057737
CC(C)[C@H](c1ccccc1)NC(=O)NCCc2cccs2 C09977029
CCCCOc1c(cc(cc1Cl)C(=S)N)OC C11861625
CCCNC(=S)NC(=O)/C=C/c1cccc2c1cccc2 C13985966
CCCC[C@H](CC)COc1c(cccn1)C(=S)N C20515341
Cc1ccc(c(c1)F)NCC(=O)NC(C2CC2)C3CC3 C21363248
CCOc1ccccc1[C@@H](CNc2cc(cc(c2)C)C)O C32131249
Cc1ccc(cc1)OC[C@H](CNc2cc(ccc2C)Cl)O C32203191
CCCNC(=O)CNc1ccc(c(c1)C(F)(F)F)Cl C37009194
C[C@H](c1ccc(cc1)OC(F)F)Nc2ccccc2CO C37133591
C[C@@H]1C[C@@H](CC(C1)(C)C)OCCCOc2ccc(cc2)N C36671975
CCCC[C@H](CC)C(=O)Nc1ccc(cc1C)C#CCO C37549158
CC(C)c1ccccc1NC[C@@H](COC2CCCCC2)O C37876149
Cc1cccc(c1C)NC[C@H](CO[C@H](C)CC(C)C)O C37882193
CCOc1ccc(cc1CO)N[C@@H](C)c2cccc(c2)C C37901666
C[C@@H](CC(C)C)OC[C@H](CNc1ccccc1Cl)O C37879878
C[C@@H](CC(C)C)OC[C@H](CNc1cc(ccc1F)Cl)O C37887716
C[C@H](CCCC(C)C)NC(=O)c1c[nH]c2c1cccc2 C40418688
CC(C)Oc1cccc(c1)[C@H](CO)Nc2ccc(cc2)F C40666835
CC(C)C[C@H](CO)NC(=O)C1CCC(CC1)C(C)(C)C C40793141
CCc1ccc(cc1)/C=C/C(=O)N[C@H](CC(C)C)CO C40793370
Cc1ccc(cc1Cl)CCC(=O)N[C@@H](CC(C)C)CO C40793529
CC(C)Oc1ccc(cc1)[C@@H](CC(=O)N)C2CCCC2 C41413431
C[C@H](C(C)C)[NH2+][C@@](C)(c1cccc(c1)C(F)(F)F)C(=O)[O-] C41729015
CCC[C@H](C)[NH2+][C@@](CC)(c1ccc(cc1)F)C(=O)[O-] C41750390
CCc1ccc(cc1)[C@@](C)(C(=O)[O-])[NH2+][C@@H](C)CC(C)C C41794819
CCc1ccc(cc1)[C@@](C)(C(=O)[O-])[NH2+]CC2CCCC2 C41797163
CC(C)Cc1ccc(cc1)[C@](C)(C(=O)[O-])[NH2+]CC(C)(C)C C41836991
CC(C)CCNC(=O)CNc1ccc(cc1Cl)F C42212520
C[C@@H](C(=O)NCCC(C)C)Nc1ccc(cc1F)Cl C42336975
CCCCNC(=O)CNc1cc(ccc1C)Br C42350625
CCC(CC)N(CCOC)c1ccc(cc1C)C(=S)N C42681572
CCCCc1c(c(c(n1C2CC2)C)C(=O)N)c3cccs3 C33930682
CC(C)CCCOc1c(cc2c(n1)CCC2)C(=S)N C43409222
CCCCCC[C@@H](C)NC(=O)[C@@H]1c2ccccc2CCN1 C43512751
c1ccc(c(c1)NC(=O)NCC2CC2)SCC(F)(F)F C43960902
C[C@H](CCCC(C)C)NC(=O)c1ccc2cc[nH]c2c1 C33243828
C[C@H](C(C)C)NC(=O)N[C@@H](CC(C)C)c1cccs1 C48852248
CCCCC[C@H](C)NC(=O)c1ccccc1C#CCCO C49105660
CCCCCC[C@H](C)NC(=O)c1cccc(c1)C#CCO C49231947
CCc1ccc(cc1)NC[C@H](c2ccc(c(c2)F)OC)O C49886963
CCCC(=O)NC[C@@H](c1ccc(cc1)C2CCCCC2)O C49887657
CC(C)Cc1ccc(cc1)[C@H](CNC(=O)C2CCCCC2)O C49912874
CC(C)Cc1ccc(cc1)[C@@H](CCCC(=O)NC(C)(C)C)O C49915672
CCC[C@@H](CC)[NH2+][C@@](C)(c1ccc(c(c1)F)F)C(=O)[O-] C50398817
CCCC[C@H](C)NC(=O)c1ccc(c(c1)C(F)(F)F)NC C50891463
C[C@H]1CCC[C@@](C1)(CO)NC(=O)CCCC2CCCCC2 C53106531
CC(C)C1CCC(CC1)[NH2+][C@H](CC(=O)[O-])c2cccs2 C54555639
CCCNc1ccc(cc1C)C(=O)N[C@@H](C)c2cccs2 C63057020
CCCNc1ccc(cc1C)C(=O)N[C@H](C)c2cccs2 C63057021
CCNC(=S)NC(=O)[C@H](C)c1ccc(cc1)CC(C)C C66199760
C[NH+](CCCNC(=O)[C@H]1C[C@@H]2CCC[NH+]2[C@@]13c4ccccc4NC3=O)C5CCCCC5 C06894712
COC(=O)[C@@H]1Cc2c3ccccc3[nH]c2[C@@H]4[NH+]1[C@@H](C[C@H](C4)[NH2+]C5CC5)c6ccc(cc6)F C08636019
Cc1ccc(c(c1)C[NH+]2CCOc3ccc(cc3C2)C[NH+]4CCC[C@H](C4)C(=O)N)C C11783507
CC(C)(CNC(=O)C[C@@H]1C(=O)NCC[NH+]1Cc2cccc(c2F)F)[NH+]3CCOCC3 C11933068
CC1(C(=O)NCC[NH+]1Cc2ccc(cc2)OC[C@H](C[NH+](C)Cc3ccccc3)O)C C12021493
CC1(C(=O)NCC[NH+]1Cc2ccc(cc2)OC[C@H](C[NH+]3CCc4ccccc4C3)O)C C19148860
CCn1c2c(c(n1)C(=O)N3CCC[NH+](CC3)C)C[C@@H](CC2)[NH2+]CC4(CCCCC4)O C20166177
c1cc(ccc1/C=C/c2cn3cc(ccc3n2)C(=[NH2+])N4CCCC4)C(=[NH2+])N5CCCC5 C27432812
CC(C)(C[NH2+]C[C@H](COc1ccc(cc1)Br)O)C[NH+](C)C C37847740
CC(C)(C[NH2+]C[C@@H](COc1cccc(c1)Br)O)C[NH+](C)C C37847747
CCOc1cc(ccc1OCC(=O)N)/C=C(\C#N)/C2[NH+]=c3ccccc3=[NH+]2 C39352839
CCOc1cc(ccc1OCC(=O)N)/C=C(/C#N)\C2[NH+]=c3ccccc3=[NH+]2 C39356095
C[C@H]1CCCC[NH+]1CCCNC(=O)[C@@H]2CN(CC23CC[NH2+]CC3)C(=O)[C@@H]4CCC=CC4 C39628593
CC(C)(CNC(=O)[C@H]1CN(CC12CC[NH2+]CC2)C(=O)CCC3CCCC3)C[NH+](C)C C39630649
CCCCC(=O)N1C[C@@H](C2(C1)CC[NH2+]CC2)C(=O)NC[C@@H](c3ccccc3)[NH+](C)C C39675562
Cc1nc(cc(n1)[C@H]2C[NH+]3CC[C@H]2C[C@@H]3C[NH2+]Cc4ccc(o4)CO)c5ccccc5 C39960782
C[NH+](C)CC1CCN(CC1)[C@@H](C[NH3+])c2ccc(cc2F)Br C42391910
CC[C@H]([C@@H](c1ccc(s1)Br)[NH+](C)Cc2csc(n2)C)[NH3+] C44595250
CC(C)[NH+](C)CCCC[NH2+]C[C@@H](c1cccc(c1)Br)O C45699770
Cc1c(c(=O)oc2c1cc(c(c2C[NH2+]CCCn3cc[nH+]c3)O)Cl)C C20647393
C[C@@H](CNC(=O)Nc1ccc[nH+]c1N2CCCC2)[NH+]3CCc4c(ccs4)C3 C48172116
C[C@@H](C1CC1)[NH+](CCOC)[C@@H](C[NH3+])c2cc(cs2)Br C42615409
C[C@@H](c1ccccc1)[NH+]2CC[C@@H](C2)NC(=O)Nc3ccc[nH+]c3N4CCOCC4 C54481734
Cc1ccc2cc(c([nH+]c2c1)N3CCC(CC3)O)CNCCC[NH+]4C[C@H]5C[C@@H]4C=C5 C20783304
C[C@@H]([C@@H](c1cc(cs1)Br)N2CCC(CC2)C[NH+](C)C)[NH3+] C43287071
C[C@H]([C@H](c1cc(cs1)Br)N2CCC(CC2)C[NH+](C)C)[NH3+] C43287077
C[NH+](C)CC1CCN(CC1)[C@@H](C[NH3+])c2cc(c(o2)Br)Br C50362264
C[C@@H]([C@H](c1cc(cs1)Br)N2CCC[C@@H]2C[NH+](C)C)[NH3+] C61642022
CC[C@@H]([C@@H](c1cc(cs1)Br)N2CCC[C@@H]2C[NH+](C)C)[NH3+] C61642073
CC[C@@H]([C@H](c1cc(cs1)Br)N2CCC[C@@H]2C[NH+](C)C)[NH3+] C61642075
C[C@@H]([C@H](c1cccc(c1)Br)N2CCC[C@@H]2C[NH+](C)C)[NH3+] C61642123
CC[NH+](CC)[C@@H]1CCN(C1)[C@@H](c2cc(cs2)Br)[C@@H](C)[NH3+] C62977117
CC[NH+](CC)[C@H]1CCN(C1)[C@@H](C[NH3+])c2cc(c(o2)Br)Br C62978228
C[NH+](C)CCNC(=O)CNC(=O)N1CCC2=c3cc(ccc3=[NH+][C@H]2C1)Cl C63295911
C[C@@H](CC1=c2ccccc2=[NH+]C1)[NH2+]C[C@H](COc3ccc(cc3)[N+](=O)[O-])O C63426886
CC1=CC(=N[C@H]2N1NC(=[NH+]2)CC(=O)NCCC3=c4cc(ccc4=[NH+]C3)F)C C63485931
CCOC(=O)c1cccc(c1)N2CC(=O)C(=C2N)[C@H]3[NH+]=c4ccc(cc4=[NH+]3)C C63515088
CCOc1cc(ccc1O)/C=N/NC(=O)CSC2[NH+]=c3ccccc3=[NH+]2 C63540871
Cc1ccc2c(c1)[nH+]c([nH]2)N3CCC(CC3)C(=O)NCCC4=c5cc(ccc5=[NH+]C4)OC C63694580
CCN1[C@H](C(=C(N1)C)CCNC(=O)C2CCN(CC2)C3[NH+]=c4ccccc4=[NH+]3)C C63695062
c1ccc2c(c1)c(=O)[nH]c(n2)SCC(=O)NCC3[NH+]=c4ccccc4=[NH+]3 C63698908
c1ccc2=[NH+]C([NH+]=c2c1)NC(=O)CCNS(=O)(=O)c3ccccc3Br C63733020
Cc1ccc(cc1)S(=O)(=O)NCCC(=O)NC2[NH+]=c3ccccc3=[NH+]2 C63745785
c1ccc2=[NH+]CC(=c2c1)CCNC(=O)C[C@H]3C(=O)NCC[NH+]3Cc4ccc(cc4)F C64622336
C[NH+](CCNC(=O)NC[C@H](c1ccco1)[NH+]2CCCC2)Cc3ccccc3 C54540255
CC(C)[NH+]1CC[C@@H](C1)CNC(=O)Nc2ccc([nH+]c2)N3CCCCC3 C65519542
C[C@H](CNc1ccc(c(c1)SC2[NH+]=c3ccccc3=[NH+]2)[N+](=O)[O-])O C65547340
CC1CC[NH+](CC1)C[C@H](C[NH2+]Cc2cc(ccc2OC(F)F)[N+](=O)[O-])O C67122329
CC1CC[NH+](CC1)C[C@@H](C[NH2+]Cc2ccc(o2)c3ccccc3[N+](=O)[O-])O C67122528
Cc1ccc(cc1)[C@@H](CNC(=O)NCc2cc[nH+]c(c2)N3CCOCC3)[NH+](C)C C67530498
C[C@]12CCCC(=C)[C@H]1C[C@H]3[C@@H](C2)OC(=O)[C@@H]3C[NH2+]CCc4c[nH]c5c4cc(cc5)O C04045420
CCN(CC)c1ccc(cc1)NC(=O)c2c(c3cc4c(nc3s2)CC[NH+](C4)C)N C01428124
CCOc1cc(ccc1O)[C@@H](c2ccc3ccc(nc3c2O)C)Nc4cccc([nH+]4)C C02834869
Cc1ccc(cc1)SCCC(=O)Nc2c(c3c(s2)C[NH+](CC3)C(C)C)C(=O)N C05191348
C[C@H](Cc1c[nH]c2c1cccc2)[NH2+]C[C@H](COc3ccc(cc3)Cl)O C05357438
C[C@]12CCCC[C@@H]1CC[C@@H]3[C@@H]2CC[C@]4([C@@H]3CC[C@]4(C[NH+](CCO)CCO)O)C C05529927
C[C@]12CCCC[C@@H]1CC[C@H]3[C@@H]2CC[C@]4([C@@H]3CC[C@]4(C[NH+](CCO)CCO)O)C C05529935
CCCC[C@H](c1nc(cs1)C(=O)N[C@@H](C)C23CC4CC(C2)CC(C4)C3)[NH3+] C06592877
Cc1cc(cc(c1)NC(=O)[C@@H](CC(C)C)NC(=O)[C@@H]2Cc3ccccc3C[NH2+]2)C C06658624
Cc1ccc(cc1)Nc2nc(nc(n2)N)C[NH+](C)Cc3ccc(s3)Br C09640989
C[C@@H](C(=O)Nc1ccc2c(c1)CCC2)[NH+]3CCC(CC3)C(=O)Nc4ccccc4O C12803906
Cc1ccc2c(c1)c(c([nH]2)C[NH2+]Cc3cccnc3N4CCC[C@H](C4)O)C C20235030
c1cc(ccc1c2c(=O)c3ccc(c(c3oc2C(F)(F)F)C[NH2+]CCO)O)F C23127141
C[C@H](c1nc(nc(n1)Nc2ccccc2)N)[NH+](C)Cc3ccccc3F C24716700
C[C@@H](c1ccccc1)NC(=O)[C@H](C)[NH+]2CCC(CC2)C(=O)Nc3ccccc3O C24828417
C[C@@](C1CC1)(C(=O)Nc2cc(cc(c2OC(F)F)Br)Cl)[NH3+] C37615099
C[C@](C1CC1)(C(=O)Nc2c(cc(cc2Br)Br)C(=O)OC)[NH3+] C37769949
C[C@@H](c1ccc(cc1)S(=O)(=O)N)[NH2+][C@H](C)c2ccc(s2)Br C38002545
Cc1cccc(c1)CS[C@@H]2N=N[C@H](O2)[C@H](Cc3c[nH]c4c3cccc4)[NH3+] C38661776
CC[C@H]1CCCC[NH+]1Cc2ccc(c(=O)[nH]2)C(=O)NC[C@@H]3Nc4ccccc4S3 C39393656
CCc1ccc(cc1)[C@@H](CNOCC)N2CC[NH2+][C@@H](C2)c3ccccc3O C39532125
CCc1ccc(cc1)[C@H](CNc2ccccc2O)[NH+]3CCN[C@@H](C3)OCC C39532451
CCN(c1ccccc1)c2c(c(nc[nH+]2)Nc3ccc(cn3)Br)N C40679612
Cc1ccc(c(c1)Br)OC[C@H](C[NH2+][C@@H](CC(C)C)CO)O C40777109
CC(C)CN(CC(=O)N)c1cc(ccc1C[NH2+]C(C)C)Br C42691810
Cn1c(c(c(n1)c2ccccc2)C[C@@H](CO)[NH3+])Sc3ccc(cc3)Br C44464827
Cn1c(c(c(n1)C(F)(F)F)C[C@H](CO)[NH3+])Sc2ccc(cc2)Br C44465463
C[C@H](c1ccc(cc1Br)Br)[NH2+]CCCS(=O)(=O)N C45069301
CC(C)C[NH+]1CCC(CC1)NC(=O)NNC(=O)CC23CC4CC(C2)CC(C4)C3 C45463811
C[C@@H](c1ccc(cc1)OC(F)F)NC(=O)NC2CC([NH2+]C(C2)(C)C)(C)C C45545382
Cc1ccccc1[C@H](c2ccccc2)OC[C@@H](C[NH+]3CCC(CC3)CC(=O)N)O C48026481
CC[C@](c1ccc(cc1)Br)(C(=O)[O-])[NH2+]CCC[NH2+]C2CC2 C48845547
C[C@@H](c1cccc(c1)Br)NS(=O)(=O)c2ccc(s2)C[NH3+] C49570838
Cc1ccc(c(c1)Br)OC[C@H](C[NH2+][C@@H]2CCCC[C@@H]2O)O C52014470
Cc1cc(cc(c1C)NC(=O)C[NH+](C)[C@H](C)c2ccccc2F)S(=O)(=O)N C53124933
c1cc(c(cc1[C@@H]2CCC[NH+]2CC(=O)Nc3c(ccs3)C(=O)N)Cl)Cl C53180549
C[NH+](C)CCNC(=S)N[C@H](c1ccccc1)c2ccc3c(c2)[nH]cn3 C32903080
C[C@@H]1C[C@H](C[NH+](C1)C(C)(C)CNC(=O)Nc2cc(ccc2F)NC(=O)C)C C54406118
c1ccc(cc1)C2(CCOCC2)C[NH2+]Cc3cn(c4c3cccc4)CCC(=O)N C55359115
CC(C)(C)c1csc(n1)C[NH2+]Cc2cn(c3c2cccc3)CCC(=O)N C55369237
CC[C@@H]([C@H](c1cc(cs1)Br)Sc2n[nH]c(=O)n2C(C)C)[NH3+] C61595149
Cc1ccc(c(c1)Br)S(=O)(=O)NCc2ccccc2C[NH3+] C61841292
CC(C)(C)[C@H]1CCCC[C@@H]1NC(=O)NC2CC[NH+](CC2)CC(=O)NC C61914330
Cc1[nH]c(c[nH+]1)CN[C@H]2CCC[C@@H]3C2=CNN3c4ccc(cc4)C(C)(C)C C53654330
c1cc(c(cc1Cl)C[NH2+][C@H]2CCN(C2)c3ccc(cn3)C(=O)NC4CC4)O C65256988
Cc1cc(ccc1N2CCCC2)CNc3c4ccccc4nc(n3)CC[NH3+] C65503419
CC(C)(CNC(=O)NNC(=O)Cc1ccccc1F)[NH+]2CCc3ccccc3C2 C66908432
c1ccc(cc1)[C@H](C(=O)N)[NH+]2CCC(CC2)[C@@H](c3ccc(cc3)Cl)O C67401073
C[NH+](CCCNC(=O)NC[C@H](c1ccc2ccccc2c1)O)CC(F)(F)F C67460652
CC1CC[NH+](CC1)C[C@@H](CNC(=O)N[C@@H](C)c2ccc(cc2)Br)O C67582592
Cc1c(c(n(n1)c2ccc(cc2)C(C)(C)C)C)[C@H]3C[C@@H](C=C3)[NH3+] C08624089
Cc1ccccc1[C@@H](c2nc3ccccc3n2c4ccccc4)[NH3+] C11735606
Cn1c2ccccc2nc1[C@H](c3cccc(c3)Br)[NH3+] C11735725
Cc1cc(c(c(c1)C)NC(=O)[C@@H](C)[NH2+]C2C3CC4CC(C3)CC2C4)C C16663586
c1ccc(c(c1)[C@@H](c2ccc3c(c2)OCCO3)[NH3+])I C19841761
C[C@]12CC[C@@H](CC1=CC[C@H]3[C@@H]2CC[C@]4([C@@H]3CC[C@]4(C[NH+]5CC5)O)C)O C20275730
c1cc(ccc1c2c(n3cc(ccc3n2)Cl)CC[NH3+])Cl C20342647
Cc1ccc(c(c1)C)c2c(n3cc(ccc3n2)Cl)CC[NH3+] C20342729
Cc1cc(ccc1Cl)c2c(n3cc(ccc3n2)Cl)CC[NH3+] C20342756
Cc1cc(cc(c1NC(=O)[C@@H]2C[C@H]3CCCC[C@@H]3[NH2+]2)C)Br C21501522
CCc1c(n2c(c(nc2s1)C)CC[NH3+])c3ccc(cc3)C C31972693
Cc1ccc(c(c1)C)c2c(n3c(c(sc3n2)C)C)CC[NH3+] C31972838
Cc1ccn2c(c1)nc(c2C[NH3+])c3ccc(cc3Cl)Cl C31975510
Cc1ccn2c(c1)nc(c2[C@H](C)C[NH3+])c3ccc4c(c3)CCCC4 C31935343
C[NH2+][C@H](c1ccc2c(c1)CC(=O)N2)c3ccc(s3)Br C35495566
CC[NH2+][C@H](c1cc2c(cc1Cl)NC(=O)C2)c3c(ccs3)C C35571885
c1cc(ccc1c2c(n3c4c(sc3n2)CCC4)CC[NH3+])Cl C36257042
c1ccc(cc1)n2cc(cn2)[C@H](c3cc(cc(c3)Br)F)[NH3+] C37034355
c1cc(c(cc1F)F)[C@H](c2cc3c(cc2Br)OCCO3)[NH3+] C37331930
Cc1cccc(c1C)[C@@H](c2cc3c(cc2Cl)OCCO3)[NH3+] C37332183
c1cc2c(cc1[C@@H](c3cc(sc3Cl)Cl)[NH3+])OCO2 C37379264
Cc1c2cc(ccc2oc1[C@@H](c3ccc(s3)Br)[NH3+])OC C38002200
Cc1c(nnc(c1C[NH3+])Sc2ccc(cc2)C(C)(C)C)C C40290686
CC(C)(C)[C@@H](C(=O)N1CCC[C@H]1c2ccc(c(c2)Cl)Cl)[NH3+] C40468482
C[C@@H]([C@@H](c1ccc(s1)Br)Oc2cccc(c2C#N)F)[NH3+] C43265391
Cc1ccc(o1)[C@@H]([C@H](C)[NH3+])Oc2cc(cc(c2)Cl)Cl C43366979
Cc1ccc(o1)[C@H]([C@@H](C)[NH3+])Oc2ccc(c(c2)Cl)Cl C43367034
CC[C@@H]([C@@H](c1ccc(cc1)Br)N2CCO[C@@H]3[C@@H]2CCC3)[NH3+] C43423405
c1cc2c(cc1[C@@H](c3ccc(c(c3)F)Br)[NH3+])OCCO2 C43576397
CCC[NH2+]Cc1[nH]c(cn1)c2cc(c(cc2Cl)Cl)F C44651986
Cc1cccc2c1NC(=O)[C@H]2[NH2+][C@@H](C)c3ccc(cc3)Br C49515171
c1cc(sc1)[C@@H](c2ccc(s2)Cl)[NH2+][C@H]3CCCNC3=O C50395278
CC[C@@H]([C@@H](c1cc(cs1)Br)n2c(c(c(n2)C)Cl)C)[NH3+] C50586111
CC[C@@H]([C@H](c1cc(cs1)Br)n2c(c(c(n2)C)Cl)C)[NH3+] C50586115
Cc1ccc(cc1C)Oc2c(cc(cn2)Br)C[NH3+] C51547659
CC1(Cc2cc(ccc2O1)[C@@H](c3cc(cnc3)Br)[NH3+])C C51754787
c1cc(c(c(c1)F)F)[C@@H](c2cc3c(cc2Br)OCCO3)[NH3+] C54189988
Cc1c([nH]c[nH+]1)CNc2ccc(cc2C(F)(F)F)Br C54796454
C[C@H]([C@@H](c1ccc(s1)Cl)n2cc(cn2)c3ccccc3)[NH3+] C54960916
CC(C)[NH2+]C[C@](C)(c1cc2cc(ccc2o1)Br)O C55033058
C[C@@](c1ccc2c(c1)OCCCO2)(c3ccccc3Cl)[NH3+] C55195974
c1cc(c(c(c1)Cl)C[C@@H](C[NH3+])c2ccc3c(c2)OCCO3)F C57740490
Cc1cccc(c1C)N2CCN(CC2)[C@@H](C[NH3+])c3ccccc3F C32088182
CC1(CCN(CC1)c2c3ccccc3[nH+]cc2C(=S)N)C C61821589
CC[C@@H]1c2cc(ccc2N(C1=O)CC)[C@@H](c3ccc(cc3)C)[NH3+] C58088870
C[NH+](C)CC1CCN(CC1)c2ccc(cc2Cl)C(=S)N C62795701
C[C@@]1(CC[NH2+]C1)C(=O)Nc2c(cc(cc2Cl)Br)Cl C62890124
C[C@]1(CC[NH2+]C1)C(=O)Nc2c(cc(cc2Cl)Br)Cl C62890125
C[C@@H]([C@H](c1ccc(s1)Br)N2CCOc3ccccc3C2)[NH3+] C63012331
Cc1ccc(cc1Cl)[C@H](c2cc3c(cc2Cl)OCCO3)[NH3+] C63021378
Cc1cc(c2c(c1)O[C@](CC2=O)(C(Cl)(Cl)Cl)[NH3+])C C03616296
c1ccc(c(c1)C[C@@H](C[NH3+])c2ccc3c(c2)OCO3)Cl C11588555
c1cnc(nc1C23CC4CC(C2)CC(C4)C3)SCC[NH3+] C15937100
C=CCOc1ccc(cc1)[C@@H]2[C@@H]3CCCC[C@]3(CC[NH2+]2)O C16040485
Cc1cccc(c1)N2CCN(CC2)C3(CCCCC3)C[NH3+] C19482404
CCc1c2ccccc2oc1[C@H](C)[NH2+]C3CCC(CC3)O C19918915
C[C@H](C12CC3CC(C1)CC(C3)C2)[NH2+][C@@H]4CCCCNC4=O C20039617
c1cc(ccc1Cc2nc3c(c(n2)C[NH3+])CCCC3)Cl C20383739
c1cc(ccc1c2c(nc3n2cc(cc3)Br)CC[NH3+])F C20392831
C[C@@H]1CN(CCO1)C2(CCCCCCCCCCC2)C[NH3+] C20555160
c1ccc2c(c1)[nH+]c(n2c3ccc(cc3F)Br)N C20586212
Cc1ccn2c(c1)nc(c2C[NH3+])c3ccc(c(c3)C)Cl C31975552
Cc1ccc(o1)[C@H](c2cc(ccc2OC)Br)[NH3+] C35381689
CC(C)(C)[C@@H]1CC[C@@H]([C@@H](C1)Sc2nncs2)C[NH3+] C35724583
CC(C)c1ccc2c(c1)CCC3(O2)CCN(CC3)CC[NH3+] C36143697
CCN1CCC[C@@H]1C[NH2+][C@@H]2C[C@@H](c3c2c(ccc3C)O)C C37021649
CCN1CCC[C@H]1C[NH2+][C@@H]2C[C@@H](c3c2c(ccc3C)O)C C37021650
c1cc(sc1c2cnc([nH]2)[C@@H]3CCCC[NH2+]3)Br C38002365
Cc1c2ccccc2sc1[C@H](C)[NH2+]Cc3c[nH]nc3C C38011506
CC(C)(C)c1ccc2c(c1)nc(o2)[C@@H](C3CCCCC3)[NH3+] C38037078
CCN1CCC(CC1)[NH2+][C@@H]2C[C@@H](c3c2c(ccc3C)O)C C38097961
Cc1ccc(cc1Br)n2c(cc(n2)C[NH3+])C3CC3 C41535597
C[C@@H](c1cccs1)[NH2+][C@H]2c3c(cccc3Cl)NC2=O C42135780
Cc1nc2ccccc2n1[C@H](c3ccc(cc3)Br)[C@@H](C)[NH3+] C42955939
Cc1nc2ccccc2n1[C@H](c3ccccc3Br)[C@H](C)[NH3+] C43093741
Cc1ccc(o1)[C@@H]([C@@H](C)[NH3+])O[C@@H]2CCCc3c2cccc3 C43366484
Cc1ccc(o1)[C@@H]([C@@H](C)[NH3+])Oc2ccc3c(c2)CCCC3 C43367091
C[C@H]([C@@H](c1ccccc1Br)N2CCO[C@@H]3[C@@H]2CCCC3)[NH3+] C43423918
C[C@H]([C@H](c1ccccc1Br)N2CCO[C@@H]3[C@@H]2CCCC3)[NH3+] C43423920
c1cc(cc2c1cc(cc2)OC(F)F)N3CCC[C@H](C3)[NH3+] C43470876
CC[NH2+]Cc1[nH]c(cn1)c2cc(c(cc2Cl)Cl)F C44651806
C[C@H]1C[C@H](CC(C1)(C)C)[NH2+][C@@H](C)c2[nH]c3ccccc3n2 C48462804
c1cc(c(cc1[C@@H]2CCCN2C(=O)[C@@H]3C[C@@H]3[NH3+])Cl)Cl C50463145
Cc1c(c(n(n1)[C@@H](c2ccccc2Cl)[C@@H](C)[NH3+])C)Br C50588893
COc1ccc(cc1Cl)[C@H](c2ccc3c(c2)CCO3)[NH3+] C50892101
Cc1cc(nc(n1)c2cccc(c2)Br)C[C@H](C)[NH3+] C54835424
Cc1cc(nc(n1)C23CC4CC(C2)CC(C4)C3)C[C@H](C)[NH3+] C55270852
Cc1cc(c(c(c1)C)c2c(sc3n2ccn3)CC[NH3+])C C57595939
C[C@H](C[NH3+])n1c2cc(c(cc2nc1C(C)C)Cl)Cl C57804940
CCC(CC)(Cn1cc(c(cc1=O)C)Br)[NH3+] C57839763
Cc1ccc(cc1)[C@H](c2ccc3c(c2)CN(C3)C(=O)C(C)C)[NH3+] C58137139
c1cc(c(c(c1Cl)CN2CCC[C@]3(C2)CCC[NH2+]C3)O)Cl C31993379
Cc1cccc(c1C)N2CCN(CC2)[C@](C)(C[NH3+])C(C)C C58497004
C1CCC2(CC1)CCN(CC2)C(=O)C[C@H]3CCCC[C@@H]3[NH3+] C61824332
C[C@@H]1[C@H](CCC[C@@H]1[NH3+])C(=O)N2CCC3(CCCCC3)CC2 C61824338
C[C@H]1CCC[C@@H]([C@@H]1C(=O)N2CCC3(CCCCC3)CC2)[NH3+] C61824349
c1ccc2c(c1)c(c(cn2)C[NH3+])Oc3cccc(c3F)F C62611015
c1ccc2c(c1)c(c(o2)COc3cccc(c3F)F)C[NH3+] C62654501
Cc1ccc(c2c1[C@@H](C(=O)N2)[NH2+]CC3CCC(CC3)C)C C63144937
Cc1cc(cc(c1O)C)C[NH+]2CCCC[C@H]2[C@@H]3CCCN3 C63188292
CCOC(=O)c1c[nH+]c2ccc(cc2c1NC[C@@H](C)O)Br C00645442
Cc1cccc([nH+]1)N[C@H](c2cccnc2)c3ccc4ccc(nc4c3O)C C01168744
CC1(Cc2c(c(sc2C([NH2+]1)(C)C)NC(=O)C3CC3)C(=O)OC)C C04275278
Cc1ccc2c(c1)c3c(n2C[C@H](C[NH2+]Cc4ccco4)O)C(=O)CCC3 C00795437
C[C@H](C(=O)NCC(=O)Nc1ccc(c(c1F)F)F)[NH+]2CCCCCC2 C15255694
Cc1ccc2c(c1)c(c[nH]2)CC[NH2+][C@@H]3CC(=O)N(C3=O)c4ccccc4C C18088237
CC(C)N1CCC(CC1)[NH+]2CCC[C@H](C2)C(=O)NCC3(CCCCC3)O C19228971
COc1ccc(cc1)/C=C/2\C(=O)N(c3ccccc3O2)CCCC[NH3+] C20339256
CC(C)(C)c1cc(c(c(c1)O)O)CN2CCN(CC2)c3cc[nH+]cc3 C23847487
c1cc(ccc1C2=CC[NH+](CC2)CCC(=O)Nc3c(ccs3)C#N)O C25680099
CC(C)[C@@H](CNC(=O)C[C@H]1C(=O)Nc2cc(ccc2S1)Cl)[NH+](C)C C25715471
c1ccc(cc1)[C@H](CN/C=C/2\c3ccccc3C(=O)NC2=O)[NH+]4CCCC4 C29185324
Cc1c2c([nH]c1C(=O)N[C@H](C[NH+](C)C)c3ccccc3)CCCC2=O C31495939
C[C@@H](CNC(=O)c1c2ccccc2[nH]n1)[NH+]3CCc4c(ccs4)C3 C32828360
C[C@@H](c1ccc(cc1)Br)NC(=O)c2coc(n2)[C@H]3CCC[NH2+]3 C33635898
C[C@@H](C[NH+](Cc1ccccc1)Cc2[nH]c(=O)c3c4c(sc3n2)CCC4)O C36159640
COc1ccccc1c2csc3n2c(c(n3)c4cccnc4)CC[NH3+] C36296757
COc1ccc(cc1)c2c(n3c(csc3n2)c4cccnc4)CC[NH3+] C36296978
CC(C)C[C@@H](C(=O)NC)[NH2+]Cc1cc2c(c(c1)Br)OCO2 C37161459
CC(C)[NH2+]Cc1cc(ccc1OC[C@H]2CNC(=O)O2)Br C37703037
C[C@H]1CN(CC[NH2+]1)c2ccc(cn2)C(=O)Nc3ccccc3C(C)C C39229922
Cc1ccc(o1)[C@@H](C)NC(=O)NC[C@@H](c2cccs2)[NH+]3CCCC3 C40120671
COc1c(cc(cc1Br)Cl)NC(=O)[C@@H]2C[C@@H](C[NH2+]2)OC C40633002
c1cc(oc1)[C@H](CNC(=O)c2cc3cc(ccc3[nH]2)F)[NH+]4CCCCC4 C46541758
Cc1cccc(c1)[C@H]2c3cccn3CC[NH+]2Cc4ccc(o4)C(=O)N C06771640
C[C@@H](c1ccccc1)[NH+]2CC[C@@H](C2)NC(=O)C(=O)Nc3ccccc3F C54939648
C[C@@H]1CCCC[NH+]1CCCCN/C=C/2\c3ccccc3C(=O)NC2=O C55007010
Cc1cc(nc(c1C[NH2+]Cc2cn[nH]c2c3ccc(cc3)F)OC)C C55245457
C[NH+](C)[C@@H](CNC(=O)Nc1cc(c(c(c1)F)OC)F)c2ccsc2 C56717316
C[NH+](C)[C@H](CNC(=O)Nc1cc(c(c(c1)F)OC)F)c2ccsc2 C56717318
C[NH+](CC(=O)N[C@@H]1CCCCNC1=O)CC23CC4CC(C2)CC(C4)C3 C46037188
CCc1ccc2c(cc(=O)oc2c1)CS/C(=[NH+]/C[C@H]3CCCO3)/N C07665446
C[NH+](C)[C@@H](CNC(=O)/C=C/c1cc2ccccc2[nH]c1=O)c3ccccc3 C62351280
CCc1nc(no1)COc2ccc(cc2Br)C[C@H](C)[NH3+] C62704497
CC[NH2+][C@H](c1cc[nH]n1)c2cc3c(cc2Br)OCCCO3 C62776686
CCC[NH2+][C@H](c1cc2c(cc1Br)OCCO2)c3c[nH]nc3 C62776972
C1CCC(C1)C[NH+]2CCC(CC2)NC(=O)CNC(=O)C3CCCC3 C63341615
COc1ccc(cc1)[C@H]2CS[C@H](N2)NC(=O)CC3=c4ccccc4=[NH+]C3 C63722065
Cc1c(sc(c1C(=O)NCC2(CCCC2)[NH+](C)C)NC(=O)C3CC3)C C63836405
C[C@H]1CC=C(O1)[C@](CCNC(=O)C2=c3ccccc3=[NH+]C2)(C(F)(F)F)O C64107963
Cc1[nH+]ccn1CCCNC(=O)Nc2cc(ccc2SC)Cl C64562760
c1cc(c(cc1Cl)CN2CCN(CC2)c3cc[nH+]c(c3)CO)O C65395578
c1ccc(cc1)c2c[nH+]c([nH]2)CCNC(=O)[C@@H]3Cc4ccccc4OC3 C65502356
CCCNC(=O)C1CC[NH+](CC1)[C@@H](C)C(=O)Nc2ccc(c(c2F)F)F C42685828
c1cc(ccc1[C@@H](c2ccsc2)NC(=O)NCCn3cc[nH+]c3)Cl C66346733
CC1(C(=O)NCC[NH+]1C[C@H](COc2c(cccc2Cl)Cl)O)C C66529298
C[C@H]1CN(C[C@@H](O1)C)[C@@H](C(C)C)C(=O)NC2CC([NH2+]C(C2)(C)C)(C)C C66898090
CC(C)[NH+]1CCC(CC1)NCc2c[nH]nc2c3cc4ccccc4o3 C67184758
CC[NH+]1CCC(CC1)CNC(=O)c2c(c(sc2NC(=O)C3CC3)C)C C67233285
Cc1ccsc1[C@@H]2CC[NH+](C[C@H]2O)Cc3ccc(o3)c4cc[nH]n4 C67513572
C[NH+](C)CCSc1cc(c2c(c1O)C(=O)c3ccccc3C2=O)O C05368622
C[C@H](C(=O)NC1CCCCCC1)[NH+]2CCN(CC2)c3ccc(cc3)O C08143591
CC1(CC(CC([NH2+]1)(C)C)NC(=O)c2cc(c(c(c2)Cl)OC)OC)C C10812998
Cc1nc(cs1)[C@@H](C)[NH2+]Cc2c[nH]nc2c3ccc4cc(ccc4c3)OC C11664738
Cc1c(c(nc(n1)SC)C)CCC(=O)NC2CC([NH2+]C(C2)(C)C)(C)C C12795871
Cc1ccc(cc1)c2c(c[nH]n2)C[NH2+][C@H](C)c3ccc4c(c3)OCCO4 C12530758
C[NH+](C)[C@H](CNC(=O)c1c[nH]nc1c2ccc(cc2)Cl)c3ccccc3 C14061955
c1ccc2c(c1)cccc2CN3C[C@@H](CC3=O)[NH2+]Cc4[nH]c5ccccc5n4 C11661143
c1ccc(cc1)/C=C/C[NH2+][C@H]2CCCc3c2cnc(n3)N4CCC(CC4)CO C15064637
CCC(=O)Nc1ccc(cc1)C2=NN/C(=[NH+]\C3CCCCC3)/SC2 C07849563
Cc1ccc(c(c1)Cl)NC(=O)[C@H](C)[NH+]2CCN(CC2)c3ccc(cc3)O C25505003
Cc1c2c(n(n1)Cc3ccccc3)CC(=C([C@H]2c4ccc(cc4)OC)C#N)[NH3+] C27903254
CNC(=O)[C@@H](c1ccc(cc1)Cl)[NH+](C)CC(=O)NC2CCCCC2 C11088471
CNC(=O)c1c2c(n(n1)CC3CCCCC3)CC[C@@H](C2)[NH2+]CC4CC4 C14733009
Cc1ccc(c(c1)C)NC(=O)NCc2cc[nH+]c(c2)N3CCSCC3 C33280305
c1cc(ccc1c2csc3n2c(c(n3)c4ccc5c(c4)OCO5)CC[NH3+])F C36296053
C[C@H]1CCC[C@H]([C@H]1C)NC2=[NH+]N=C(CS2)c3ccc(cc3)NC(=O)C C36490178
Cc1ccc(cc1)S(=O)(=O)Nc2ccccc2CNc3cccc([nH+]3)C C01133903
Cn1cccc1[C@@H](CNC(=O)Nc2cccs2)[NH+]3CCCCCC3 C38677898
C[C@@H]1CN(CC[NH2+]1)c2ccc(cn2)C(=O)Nc3ccc(cc3)C(C)(C)C C39229643
CCC[C@@]12CC[NH+]3C[C@@](C1=O)(CN(C2)[C@@H]3c4cccc(c4O)O)CCC C39951280
c1ccc2=[NH+]CC(=c2c1)C(=O)CS[C@@H]3NN=C(S3)NC4CCCCC4 C40034068
C[C@H]1CCCC[C@@H]1[NH2+][C@@H](C)C(=O)Nc2ccc(cc2)N3CCOCC3 C40161241
Cc1ccc(c(c1)NC(=O)C(=O)NC[C@@H](C2CCCCC2)[NH+](C)C)C C41642004
Cc1ccc(cc1C)NC(=O)C(=O)NC[C@@H](C2CCCCC2)[NH+](C)C C41642042
c1cc(c(cc1[N+](=O)[O-])C[NH3+])OCc2c(ccs2)Br C43674374
C[NH+]1CCN(CC1)c2ccccc2NC(=O)N[C@H](c3ccccc3)C4CC4 C43799299
Cc1ccc([nH+]c1)N[C@H](c2ccncc2)c3cc(c4cccnc4c3O)Cl C45944574
Cc1ccc[nH+]c1N[C@H](c2cccnc2)c3cc(c4cccnc4c3O)Cl C46085509
C[C@H](C[NH+](Cc1[nH]c(=O)c2c3c(sc2n1)CCCCC3)CC(C)C)O C36313528
C[NH+](C)[C@H](CNC(=O)Nc1ccc(cc1)c2nccs2)c3ccsc3 C48235292
CCCNC(=S)N1CCC2(CC1)[NH2+][C@H](C(=O)N2[C@H](C)c3ccccc3)C C36026880
c1ccc2c(c1)CCC[C@H]2CNC(=O)C[NH+]3CCN(CC3)c4ccc(cc4)O C51154136
Cc1ccc[nH+]c1N[C@H](c2ccccn2)c3cc(c4cccnc4c3O)Cl C54200453
Cc1cccc([nH+]1)N[C@H](c2ccc3ccc(nc3c2O)C)c4ccco4 C54621927
C[C@@H](c1ccc2c(c1)OCO2)[NH2+][C@@H](C)C(=O)Nc3c(cccc3F)F C55375390
CC1CC[NH+](CC1)[C@H](CNC(=O)N2CCC[C@@H](C2)CO)c3ccccc3 C57854752
C[C@H]1CCCC[NH+]1CCNC(=O)NC[C@@H]2CCN(C2)c3ccc(cc3)F C58406897
Cc1cccc(c1NC(=O)NC[C@@H](c2ccco2)[NH+]3CCCC3)C(C)C C43313549
C[C@H](c1ccc(cc1)C2=NN/C(=[NH+]/C3CCCCC3)/SC2)NC(=O)C C12685834
CC[NH2+][C@@H](C)CC(=O)Nc1cc2c(cc1Br)OCCO2 C61270383
Cc1ccc(c(c1)C)NC(=O)C(=O)NC[C@H](C2CCCCC2)[NH+](C)C C41642093
CC[NH+](CC)CCNC(=O)N1CCC(CC1)c2cc3ccccc3[nH]2 C62473529
c1cc(ccc1[C@@H]2C=c3cc(ccc3=[NH+]2)F)NC(=O)NC[C@H]4CCCO4 C63743984
c1ccc(cc1)[C@H]2C/C(=C/C(=O)NCCC3=c4ccccc4=[NH+]C3)/NO2 C64661294
CC[NH+](CC)CCc1[nH]c2c(n1)C(=O)NC[C@@H](C2)c3ccc(cc3)Cl C65418203
Cc1cc(ccc1C(=O)NC(C)C)NC(=O)[C@@H](C(C)C)[NH+]2CCCCC2 C66426287
c1ccc(cc1)c2nc([nH]n2)SC[C@@H](C[NH+]3CCc4ccccc4C3)O C66481609
C[C@@H](c1ccccn1)NC(=O)NC[C@H]2CCC[NH+]2CC3CCCCC3 C67456256
Cc1c(scn1)CNC(=O)NC[C@H]2CCC[NH+]2CC3CCCCC3 C67479891
c1ccc(cc1)c2c(nn(c2N)c3ccc(cc3)Cl)C[NH+]4CCOCC4 C04867666
Cc1cc2c(c(c1)OC(=O)C3CCC(CC3)C[NH3+])c4c(c(=O)o2)CCCC4 C05245117
CCc1ccc(c(c1)S(=O)(=O)NC2CC([NH2+]C(C2)(C)C)(C)C)OC C04511330
c1cc(c(cc1Cl)Cl)Cc2cnc(s2)NC(=O)C3=[NH+]CCCN3 C06505470
Cc1c(c(nn1CC(=O)NC2CC([NH2+]C(C2)(C)C)(C)C)C(F)(F)F)Cl C02781990
Cc1cc(nn1C[C@H](C)C(=O)NC2CC([NH2+]C(C2)(C)C)(C)C)C(F)(F)F C02792360
COc1ccc(cc1)[C@H](c2ccc3cccnc3c2O)Nc4cccc[nH+]4 C00947307
c1ccc(c(c1)NC(=O)NC(=O)C[NH+]2CCC[C@@H](C2)C(F)(F)F)F C08734112
Cc1ccccc1C[NH+]2CCNC(=O)[C@H]2CC(=O)NCc3ccccc3F C12587966
CCc1ccc(cc1)N2C(=O)C[C@@H](C2=O)[NH2+]CCc3c[nH]c4c3cc(cc4)C C18223024
Cc1ccc(s1)CNC(=O)C[C@@H]2C(=O)NCC[NH+]2C3Cc4ccccc4C3 C19595497
c1cc(cc(c1)N2CCNC2=O)N3CCC(CC3)[NH2+]CCc4cccs4 C20863695
COc1ccc(cc1[C@@H](c2ccc(cc2F)Br)[NH3+])[N+](=O)[O-] C21515023
Cc1cc(cc(c1)NC(=O)C(=O)NCC2CC[NH+](CC2)C3CCCC3)C C22999199
c1ccc2c(c1)ccc(c2/C=[NH+]/Cc3ccc(cc3)N4CCNC(=O)C4)O C32070778
Cc1ccccc1CNC(=O)[C@H]2CCCN(C2)c3[nH]c4ccccc4[nH+]3 C33071930
c1ccc(cc1)C(c2ccccc2)NC(=O)c3coc(n3)[C@@H]4CCC[NH2+]4 C33598587
CCOc1ccc(cc1)c2csc3n2c(c(n3)c4ccco4)CC[NH3+] C36296505
c1ccc2c(c1)[nH+]c(n2CC(=O)c3ccc(cc3Cl)Cl)NCCO C01833786
C[NH+]1CCN(CC1)c2ccccc2NC(=O)N[C@H]3CCC[C@H](C3)C(F)(F)F C43800190
Cc1c(nc(nc1NC[C@@H]2CCC[NH2+]C2)N3CCc4ccccc4C3)C C45947619
CCc1cc(nc(n1)N2CCc3ccccc3C2)NCC4CC[NH2+]CC4 C45947672
CC(C)Cc1cc(=O)[nH]c(n1)c2ccccc2C[NH+]3[C@@H]4CC[C@H]3CC(C4)O C48482675
c1cc(c(c(c1)Br)OCCc2ccc(cc2)[N+](=O)[O-])C[NH3+] C48787876
c1ccc2c(c1)CCC[C@@H]2CNC(=O)C[NH+]3CCN(CC3)c4ccc(cc4)O C51154135
CCCn1c2ccc(cc2oc1=O)[C@@H](c3ccc(o3)Br)[NH3+] C51363980
Cc1cccc(c1NC(=O)NC[C@H](c2ccco2)[NH+]3CCCC3)C(C)C C43313550
c1cc(c(cc1Cl)NC(=O)NCc2ccc([nH+]c2)N3CCCC3)F C43527574
Cc1ccc(cc1)[C@@H](c2ccccc2)NC(=O)N[C@@H](C)Cn3cc[nH+]c3 C41219314
C[NH+](C)[C@@H](CNC(=O)c1c2c([nH]n1)CCCC2)c3ccc(cc3)Cl C62357903
Cc1ccc(cc1NC(=O)NC[C@H]2CC[NH+](C2)CCOC)Br C62399470
CC(C)(C)[C@H](Cc1c2cc(ccc2ncc1[N+](=O)[O-])Br)[NH3+] C63025333
Cc1ccc(cc1)[C@H]2N[C@@H](N=[NH+]2)SCc3cc(=O)c4cccc(c4[nH]3)Cl C63686445
c1cc(ccc1[C@H]2C=c3cc(ccc3=[NH+]2)Cl)NC(=O)NC[C@@H]4CCCO4 C63743879
C[C@H]1CCC[C@](C1)(CNC(=O)c2ccc([nH]c2=O)c3ccccc3)[NH+](C)C C63802707
C[C@@H]1C(=C(NO1)C)C(=O)NC[C@@H](c2cccs2)C3=c4ccccc4=[NH+]C3 C64212892
COc1ccc(cc1)[C@H](c2ccccc2)[NH2+]C[C@@H]3CNc4ccnn4C3 C58341600
c1ccc(cc1)C(=O)NC2=c3cc(ccc3=[NH+][C@H]2C(=O)NC4CCCCC4)F C64538611
Cc1ccc2=[NH+][C@H](C(=c2c1)NC(=O)c3ccccc3)C(=O)NCCC(C)C C64538670
c1ccc(cc1)[C@@H]2C/C(=C/C(=O)NCCC3=c4ccccc4=[NH+]C3)/NO2 C64661290
c1ccc2=[NH+]CC(=c2c1)CC(=O)Nc3ccccc3C(=O)NC4CCCC4 C64715713
Cc1cc(ccc1NC(=O)CNC(=O)C2=c3ccccc3=[NH+]C2)Br C64726114
CC(C)S(=O)(=O)NC[C@H]1CCC[NH+](C1)Cc2c3ccccc3ccc2O C50925386
CCOc1ccc(cc1)C2=NC3(CC[NH+](CC3)C)N[C@H](C2)c4ccccc4O C65297894
C[C@@H](C(=O)NC1CCCCC1)[NH+]2CCC(CC2)NC(=O)C3CCCCC3 C65963954
Cc1cc(ccc1C(=O)NC(C)C)NC(=O)[C@H](C(C)C)[NH+]2CCCCC2 C66426288
Cc1c(c(n[nH]1)C)C[NH2+]Cc2cn(nc2c3ccccc3Cl)C(C)(C)C C66593629
C[C@H](c1ccc(cc1)S(=O)(=O)NC)/[NH+]=C\c2c3ccccc3ccc2O C66887610
Cc1c(sc(n1)c2ccccc2)CNC(=O)N[C@@H]3CC[NH+]4[C@@H]3CCCC4 C67101471
C[C@H](CNC(=O)N(C)[C@H](C)c1cccc(c1)O)[NH+]2CCc3ccccc3C2 C67625299
C[C@]12CCC[C@]([C@H]1CCC(=C)[C@@H]2CCc3ccoc3C[NH3+])(C)C(=O)OC C04045707
c1cc(oc1)C[NH2+]C[C@@H](Cn2c3ccc(cc3c4c2ccc(c4)Cl)Cl)O C04190379
CCC[C@@H]1[NH2+][C@@H](CC(=N1)c2cccc(c2)Br)c3ccccc3O C04729699
CCOc1ccc(cc1)[C@H](c2c3cccnc3ccc2O)Nc4cccc[nH+]4 C04840963
COc1ccc(cc1)[C@H](c2c3cccnc3ccc2O)Nc4cccc[nH+]4 C04841959
c1ccc(c(c1)NC(=S)NC2C[C@H]3CCC[C@@H](C2)[NH+]3C4CCCC4)Cl C04887498
CCC1CCC(CC1)[NH2+][C@@H]2CCCc3c2[nH]c4c3cc(cc4)[N+](=O)[O-] C05032040
Cc1c(ccc2c1oc(=O)cc2C[NH2+][C@H](C)c3ccc(cc3Cl)Cl)O C07267710
C[C@H](c1ccc(cc1)c2ccc(o2)C[NH2+][C@@H](C)C34CC5CC(C3)CC(C5)C4)O C07540780
C[C@H](c1ccc(cc1)c2ccc(o2)C[NH2+][C@H](C)C34CC5CC(C3)CC(C5)C4)O C07540790
C[C@H](c1ccccc1Cl)[NH2+]Cc2c[nH]nc2c3ccc(c(c3)F)OC C11664180
CC(C)(C)C[NH+]1CCNC(=O)[C@@H]1CC(=O)NC2CCCCCCC2 C12193367
Cc1cccc(c1)C2(CC[NH+](CC2)C[C@@H](c3ccc(c(c3)Cl)Cl)O)O C12292350
c1cc(c(cc1c2ccc3c(c2)OCO3)C[NH2+]C[C@@H]4C[C@H]5C=C[C@@H]4C56CC6)O C12451899
CC1(C[C@H](CCO1)[NH2+]Cc2c[nH]nc2c3ccc(cc3)c4ccccc4)C C12316169
Cc1cc(cc(c1)NC(=S)NC2C[C@@H]3CCC[C@H](C2)[NH+]3C4CCCCC4)C C12499122
Cc1ccc(c(c1)C[NH+]2CCN([C@@H]2c3ccccc3)Cc4cc(ccc4C)O)O C19327658
c1ccc2c(c1)nnn2[C@@H]([NH2+]C3CCCCC3)NC4CCCCC4 C19327974
CCC[NH+]1[C@@H]2CCC[C@H]1CC(C2)NC(=O)Nc3cc(cc(c3)C)C C19502587
Cc1cccc(c1)c2cccc(c2)N3CCC(CC3)[NH2+]Cc4cc([nH]n4)C C20906670
c1ccc2c(c1)CCCN2/C=[NH+]\NC(=O)c3cc(ccc3O)Br C32106562
c1ccc2c(c1)c(nc([nH+]2)Nc3ccc(cc3)F)NCc4ccco4 C00301660
Cc1ccc2c(c1)c3c(n2C[C@@H](C[NH2+]C4CCCCC4)O)CCCC3 C13635190
Cc1cc(c(c(c1Cl)C)S(=O)(=O)NC2CC([NH2+]C(C2)(C)C)(C)C)OC C05013835
CCOc1ccc(cc1)c2c(n3cc(ccc3n2)N)C[NH+]4C[C@@H](C[C@H](C4)C)C C36270674
CCCOc1ccc(cc1)c2c(n3cc(cc(c3n2)C)Br)C[NH3+] C36318188
Cc1ccc2[nH+]c(c(n2c1)Nc3ccccc3C)c4ccccc4O C03911565
C[C@@H](c1cc(ccc1O)OC)[NH2+]Cc2ccc(s2)Br C38018553
CCCOc1cc(c(cc1C)S(=O)(=O)NC2CC([NH2+]C(C2)(C)C)(C)C)C C02709656
CCC1([C@@H]([C@H]([NH2+][C@@H]([C@@H]1C)c2ccc(cc2)N(C)C)c3ccc(cc3)N(C)C)C)O C33935989
C[C@H](c1ccccc1)Nc2[nH+]c3ccccc3c(n2)NC[C@@H]4CCCO4 C41151879
Cc1cc(ccc1c2nc(no2)[C@]3(CCC[C@H](C3)C)[NH3+])Br C41154118
Cc1cc(ccc1c2nc(no2)C3(CCCCCC3)[NH3+])Br C41155337
Cc1c(sc2c1c(=O)[nH]c(n2)[C@@H](C)[NH2+][C@@H](C)c3cccc4c3cccc4)C C43303492
Cc1cccc([nH+]1)N[C@H](c2ccccc2)c3cc(c4cccnc4c3O)Cl C45944531
c1cc2c(cc(nc2c(c1)C(F)(F)F)C(F)(F)F)[C@@H]([C@H]3CCCC[NH2+]3)O C00897085
Cc1cc(c2c(c1)cc(c(=O)[nH]2)CNc3ccc(cc3)[NH+]4C[C@@H](C[C@H](C4)C)C)C C57718297
c1ccc(c(c1)C(=O)N/[NH+]=C\2/c3cccc4c3c(ccc4)N2)Br C18168531
c1cc(ccc1/[NH+]=c\2/c(cc3cc(cc(c3o2)Cl)Cl)C(=O)N)F C01656406
CCOc1cccc2c1o/c(=[NH+]\c3ccccc3C)/c(c2)C(=S)N C59170793
c1cc(ccc1/[NH+]=c\2/c(cc3cc(ccc3o2)Cl)C(=S)N)Br C59171004
C[C@@H]([C@@H](c1ccc(cc1S(=O)(=O)C(F)(F)F)F)C(C)C)[NH3+] C63027647
C[C@H]1C(=c2cc(ccc2=[NH+]1)F)CCNC(=S)NC3CCCCC3 C63490372
C[C@H]1C(=c2cc(ccc2=[NH+]1)Cl)CCNC(=S)NC3CCCCC3 C63490400
Cc1cccc(c1C)NC(=S)NCCC2=c3cc(ccc3=[NH+][C@H]2C)F C63663866
Cc1ccc(c(c1)C)NC(=S)NCCC2=c3cc(ccc3=[NH+][C@@H]2C)C C63664070
Cc1cccc(c1C)NC(=O)Nc2ccc(cc2)[C@@H]3C=c4cc(ccc4=[NH+]3)F C63743904
CC(C)(C)c1ccc(cc1)[C@@H]2NN[C@@H](N2/N=C\C3=c4ccccc4=[NH+]C3)S C63974412
c1ccc(cc1)C2=c3cc(ccc3=[NH+][C@H]2C(=O)N/N=C/c4ccc(cc4)O)Cl C63985153
CC(C)C[C@@]1([C@H]2C[NH+](C[C@H]2[C@H](N1)c3ccccc3c4ccccc4)C)CO C65373860
COc1ccc(cc1)[C@@H]2C=C(NN2C(=O)C[NH2+]CC=C)c3ccc4ccccc4c3 C03323511
C[C@H](c1ccc2c(c1)CCCC2)[NH2+][C@@H](C)C(=O)NCc3ccc4c(c3)OCO4 C08727880
c1cc(c(c(c1)Cl)C[NH+](CC(=O)NC(=O)NC2CCCCC2)C3CC3)F C09054121
COc1cccc(c1C[NH+]2CCC[C@@H](C2)c3c(cn[nH]3)c4ccc(cc4F)F)O C11911216
c1cc(c(cc1F)F)CNC(=O)C[C@@H]2C(=O)NCC[NH+]2CC3CCCCC3 C11934248
Cc1ccc(cc1)n2cc(c(n2)c3cccc(c3)C)C[NH2+]CCc4c([nH]nc4C)C C12196023
Cc1c(cnn1c2ccc(cc2F)F)[C@H](C)[NH2+]Cc3ccc(cc3O)OC C14981197
Cc1cc(cc(c1)NC(=O)[C@@H](c2ccccc2)[NH+](C)CC(=O)NC(C)(C)C)C C15485709
C[NH2+][C@H]1CCN(C1)c2ccc(cn2)NC(=O)c3ccc(cc3)c4ccccc4 C28125489
Cc1ccc(c(c1)NC(=O)[C@@H](C)[NH+]2CCC[C@@H](C2)C(=O)Nc3ccccc3)C C35283893
C[C@@H]1CCCC[NH+]1[C@@H](C)CNC(=O)CNC(=O)C23CC4CC(C2)CC(C4)C3 C32734514
CC(C)c1ccc(cc1)C2=NC(=CC3=c4ccccc4=[NH+][C@@H]32)C(=O)NCCO C38558045
CN1CCCc2c1ccc(c2)[C@@H](CNC(=O)Nc3ccccc3Cl)[NH+](C)C C38670323
CCc1c(c(nc(n1)SCC(=O)C2=[NH+]C=CC2)N)c3ccc(cc3)Cl C38785403
Cc1ccc2c(c1)C[C@@H](C(=O)N2CCOC)C[NH2+]Cc3cc4ccccc4[nH]3 C39515531
Cc1ccc2c(c1)C[C@H](C(=O)N2CCOC)C[NH2+]Cc3cc4ccccc4[nH]3 C39515532
CCCC[C@H](C)C(=O)N1C[C@@H](C2(C1)CC[NH2+]CC2)C(=O)N[C@@H]3CCCC[C@@H]3C C39636063
CCCCCCC(=O)N1C[C@H](C2(C1)CC[NH2+]CC2)C(=O)N[C@@H]3CCC[C@@H]([C@@H]3C)C C39637366
CCCC[C@@H](C)C(=O)N1C[C@@H](C2(C1)CC[NH2+]CC2)C(=O)N[C@@H](C)C(C)(C)C C39684623
CC[NH+]1CCN(CC1)c2ccc(c(c2)C)NC(=O)NCc3c(ccs3)C C43522161
c1cc(ccc1F)SCCCNC(=O)Nc2ccc([nH+]c2)N3CCCC3 C48342320
c1cc(c(cc1[N+](=O)[O-])Cl)COc2ccc(cc2C[NH3+])Br C49962931
Cc1cnc(c(c1OC)C)C[NH2+][C@H](c2ccccc2)C(=O)Nc3ccc(cc3)F C51164917
c1ccc2c(c1)CCC[C@@H]2CNC(=O)C[NH+]3CCN(CC3)c4ccccc4O C51184416
Cc1ccc(c(c1)Cl)NC(=O)C[NH+](C)CC(=O)Nc2c(cc(cc2C)C)C C08203645
CC(C)(C)NC(=O)C[NH+](C)CC(=O)Nc1cc(c(cc1Cl)Cl)Cl C07648689
C[C@H](C(=O)Nc1ccccc1Cl)[NH2+]CC2(CCCCC2)N3CCOCC3 C28893173
Cc1c(sc2c1c(=O)[nH]c(n2)[C@@H](C)[NH2+][C@@H](C)c3cc(ccc3OC)F)C C56183912
CC(C)[NH+]1CC[C@H](C1)CNC(=O)NC[C@@H]2CCN(C2)c3ccc(cc3)Cl C58393592
CC(C)[NH+]1CCC(CC1)NC(=O)NC[C@H]2CCN(C2)c3ccc(cc3)Cl C58406538
C[NH+](C)C1(CCCCC1)CNC(=O)CCNC(=O)C23CC4CC(C2)CC(C4)C3 C27391185
CC1CCN(CC1)c2ccc(c[nH+]2)CNC(=O)N[C@@H](C)c3ccccc3Cl C59037491
CCC[NH+](CC(=O)NC(=O)NC1CC1)[C@H](C)c2ccc(c(c2)Cl)Cl C59350314
Cc1cccc(c1)[C@H]2CCC[NH+]2CC(=O)Nc3ccccc3C(=O)NCC(C)C C59810730
C[C@H](C(=O)NC(=O)NC1CCCC1)[NH+](C)Cc2ccccc2c3ccccc3 C60356587
Cc1cc(sc1C(=O)NC[C@H](C)[NH+]2CCCC[C@@H]2C)NC(=O)C(C)(C)C C46593636
Cc1ccc(c(c1)C)NC(=O)[C@H](C)[NH2+]CC2(CCOCC2)c3ccc(cc3)OC C62242491
Cc1ccc2=[NH+]C(=O)[C@@H](C=c2c1)CNc3ccc(c(c3)CO)N4CCCCC4 C63515502
COc1ccc2cc(ccc2c1)CNC(=O)NCCC3=c4ccccc4=[NH+]C3 C63908686
c1ccc2c(c1)c(n[nH]2)C(=O)NC[C@@H]([C@@H]3CC=CS3)C4=c5ccccc5=[NH+]C4 C63994109
CC(C)(c1ccc2c(c1)OCO2)[NH2+]CC(=O)Nc3ccccc3Br C64343979
c1ccc(cc1)CCNC(=O)[C@@H]2C(=c3cc(ccc3=[NH+]2)F)NC(=O)c4ccccc4 C64491152
CCNC(=O)[C@H]1CC[C@@](C1(C)C)(C)C(=O)NCC2CC[NH+](CC2)CC(C)C C65405642
C1CCC(CC1)CC(=O)NC2CC[NH+](CC2)CCC(=O)NC3CCCCC3 C66902553
Cc1c(sc(n1)c2ccccc2)CNC(=O)NC[C@@H]3CC[NH+](C3)C(C)C C67282530
CC(C)(c1ccc(cc1)Cl)NC(=O)NCc2ccc([nH+]c2)N3CCCC3 C67388822
C[C@@H](c1ccc2c(c1)NC(=O)CO2)[NH2+]Cc3cc(cc(c3OC)Cl)Cl C67439589
CC(C)[NH+](CCNC(=O)N1CCC(CC1)[C@@H](c2ccc(cc2)Cl)O)C3CC3 C67480090
CC(C)[NH+](CCNC(=O)N1CCC(CC1)[C@H](c2ccc(cc2)Cl)O)C3CC3 C67480093
C[C@@H]1CCC[NH+](C1)Cc2ccccc2CNC(=O)N(C)[C@@H](C)c3cccc(c3)O C67616291
CN(C)C(=O)[C@@H](c1ccccc1)[NH2+]CCc2c[nH]c3c2cccc3 C09112575
Cc1ccc(cc1C)n2c3c(cn2)[C@@H](CCC3)[NH2+]CC(C)(C)CO C11955288
CC(C)(C)CN1CCC[C@](C1=O)(C[NH2+]C2Cc3ccccc3C2)O C11661211
CCC[C@]12C[NH+]3C[C@](C1=O)(CN(C2)[C@@H]3c4ccc(cc4)N)CCC C19330395
C[C@H](c1ccncc1)[NH2+]Cc2cc(c(c(c2)Br)O)OC C20121002
C[C@H](c1cc2cc(ccc2o1)Br)[NH2+]CCNC(=O)C C20148951
c1ccc(cc1)c2c(nnc(n2)SCC[NH3+])c3ccccc3 C20396697
CC(C)c1ccccc1O[C@H](C(C)C)C(=O)N2CCC(CC2)[NH3+] C33457069
CCC[C@H](c1ccc2c(c1)N(C(=O)[C@H](O2)C(C)C)CC(=C)C)[NH3+] C33503111
CCCCN1c2cc(ccc2OC(C1=O)(C)C)[C@@H](CC(C)C)[NH3+] C33503176
CCCCCN1c2cc(ccc2OC(C1=O)(C)C)[C@H](C(C)C)[NH3+] C33503179
Cc1ccc(o1)[C@@H](c2cc(c(cc2Br)OC)OC)[NH3+] C35381317
C[C@H](C(=O)N1CCCC1)Oc2c(cc(cc2Cl)Cl)C[NH3+] C35661914
C[C@@H]([C@H]1CCCC[NH2+]1)NS(=O)(=O)c2ccc3c(c2)CCC3 C35691614
C[NH2+]CCCNS(=O)(=O)c1ccc(cc1Cl)Br C36298098
CC[NH2+]C1CCC(CC1)NS(=O)(=O)c2ccc(s2)Cl C36880832
COc1cc(cc(c1O)Br)C[NH2+]C[C@H]2CCCOC2 C38044263
CC[C@@H](C)[NH2+][C@H](CO)c1cc2c(c(c1)Br)OCCO2 C38116650
CCOc1cc(cc(c1OC[C@@H]2CCOC2)Br)C[NH3+] C41079331
c1cc(ccc1[C@H](C[NH3+])Sc2nnc3n2CCCCC3)Cl C42950300
c1ccc(c(c1)[C@H](C[NH3+])Sc2nnc3n2CCCCC3)Cl C43089269
CC[C@@H]([C@@H](c1ccc(s1)Cl)N(C)Cc2cc(on2)C)[NH3+] C43252927
c1ccc(c(c1)S(=O)(=O)NC[C@H]2CCCC[NH2+]2)Br C44492896
COc1cc(cc(c1OC[C@H]2CCCCO2)Br)C[NH3+] C36814909
CCC[NH2+][C@@H](c1cc2c(cc1Cl)NC(=O)C2)[C@H]3CCOC3 C48625963
C[C@H](c1ccc(s1)Cl)NS(=O)(=O)C[C@@H]2CCCC[NH2+]2 C49631395
CCN(c1ccccc1F)S(=O)(=O)c2ccc(s2)CC[NH3+] C50013775
CCn1cc(cn1)COc2c(cc(cc2Cl)Cl)CC[NH3+] C50543407
Cc1c(c(n(n1)CCCOc2ccccc2C[NH3+])C)Br C50593034
C[C@@H]1CCC[C@@H]([NH2+]1)CNS(=O)(=O)c2ccc3c(c2)CCC3 C51574594
Cc1cc(ccc1NC(=O)C[NH+](C)C[C@@H](C)O)Br C51821482
CCNC(=O)[C@H](C)Oc1ccc(cc1[C@@H](C)[NH2+]C)Br C52066959
CC[C@@H](Cc1nc(on1)Cc2ccc(cc2)Br)[NH3+] C54184795
CC[C@@H](Cc1nc(on1)c2cc(cc(c2)Br)F)[NH3+] C54184875
c1cc(c(cc1Br)C(F)(F)F)c2nc(on2)CC[NH3+] C54269918
CC(C)(C)[NH2+]C[C@H](c1cc(c(cc1Br)OC)OC)O C55029458
c1cnccc1c2nc3cc(c(cc3n2CCC[NH3+])Cl)Cl C57805136
C[C@H](c1ccc(cc1)S(=O)(=O)N[C@@H](C)c2ccsc2)[NH2+]C C61368480
CCCN1[C@H]([C@H](CCC1=O)[NH3+])c2ccc(cc2)OCC(C)C C62212115
CC[C@@H](C)N1[C@@H]([C@@H](CCC1=O)[NH3+])c2ccc(cc2)OC(C)C C62212362
Cc1cc(c(cc1[C@@H](CN2CC[NH2+]CC2)O)C(C)(C)C)OC C62563261
Cc1cc(no1)COc2ccc(cc2Br)C[C@@H](C)[NH3+] C62703977
C[C@H](Cc1ccc(c(c1)Br)OCc2ccno2)[NH3+] C62703980
COCC[NH2+]Cc1c[nH]c(n1)c2cccc(c2)Br C62821740
C[C@@]1(CCC[NH2+]C1)C(=O)Nc2ccc(c(c2)Cl)OC(F)F C62859404
CCC[C@]1(CCC[NH2+]C1)C(=O)Nc2nc3c(s2)CCCC3 C62860045
c1ccc2c(c1)[C@H](CN2S(=O)(=O)c3ccc(s3)Cl)CC[NH3+] C63128368
Cc1cc2n(n1)C[C@H](CN2)C[NH2+]Cc3cc(cs3)Br C58324514
C[C@@H](c1ccc(cc1)S(=O)(=O)NC)[NH2+]Cc2cc(ccc2F)F C67247839
c1cc(ccc1C[NH2+][C@@H]2CCCc3c2ccc(=O)[nH]3)N4CCCCC4 C67504487
Cc1ccccc1OCc2nc(c3n2cccc3)CC[NH3+] C11569868
Cc1ccc2nc(c(n2c1)CCC[NH3+])c3ccc(cc3)OC C11570220
Cc1ccccc1/C=C/c2nc3n(n2)c(cs3)C[C@@H](C)[NH3+] C11596064
COc1cc2c(cc1OC)[C@H]([NH2+]CC2)Cc3ccc(cc3)O C01767514
CC(C)Oc1ccc(cc1)c2c(n3ccsc3n2)C[NH3+] C19767670
Cc1ccc(cc1C)c2nnc(o2)[C@@H](C[NH3+])c3ccccc3 C20222988
Cc1cc(cc(c1C)[C@@H](C(C)(C)c2ccccc2)[NH3+])[N+](=O)[O-] C21304773
CCOc1ccc(cc1)c2c(n3ccc(cc3n2)C)C[NH3+] C31975576
c1cc(ccc1[C@@H](CC[NH3+])Oc2ccc3c(c2)OCO3)F C32142743
COc1ccc(cc1OC)[C@@H](c2ccc(o2)Br)[NH3+] C35081429
c1ccc(cc1)[C@H](c2ccco2)[NH2+][C@H]3CCCCNC3=O C35224358
CCC[NH2+][C@H](c1ccc2c(c1)CC(=O)N2)c3ccoc3C C35582723
Cc1ccc(cn1)[C@H](C/[NH+]=C/c2c3ccccc3ccc2O)O C12524159
CCC(CC)[NH2+]Cc1[nH]c(=O)c2c(c(sc2n1)C)C C36923007
C[C@H](c1ccccc1OC(F)F)[NH2+][C@H]2CCCCNC2=O C36977391
C[C@@H](c1cccc(c1)O)Nc2ccc([nH+]c2)N3CCCC3 C36982243
CCC[C@@H](C)[NH2+]Cc1[nH]c(=O)c2c(c(sc2n1)C)C C37328723
C[C@H](c1ccc(c(c1)OC)O)[NH2+]Cc2ccc(cc2)C#N C37748290
Cc1ccccc1C[NH2+]Cc2[nH]c(=O)c3ccccc3n2 C37853384
CCc1ccc(cc1)c2nc(on2)[C@@H](C3CCCCC3)[NH3+] C38037040
CC(C)C[NH2+][C@H](CO)c1cc2c(c(c1)Cl)OCCO2 C38122260
C[C@](c1ccccc1Cl)(C(=O)[O-])[NH2+][C@H]2C[NH+]3CCC2CC3 C41760690
c1ccc(c(c1)c2cnc([nH]2)C[C@H]3CCC[NH2+]3)OC(F)F C42172507
CC(C)C[NH+](Cc1cc2c(cc1N)OCCO2)C(C)C C42562403
C[C@H](C(C)(C)C)[NH+](C)Cc1cc2c(cc1N)OCCO2 C42737080
C[C@@H](C(C)(C)C)[NH+](C)CC(=O)N(C)c1ccc(cc1)N C42737118
C[C@@H]1CCCC[C@H]1CNS(=O)(=O)C[C@@H]2CCCC[NH2+]2 C42869931
c1ccc2c(c1)C[C@@H]2C[NH2+]Cc3cc4c(cc3O)OCO4 C42880140
Cc1ccc(cc1)[C@H](C[NH3+])OCc2ccc3c(c2)OCO3 C42907015
C[C@@H]([C@H](c1cnn(c1)C)Oc2cccc(c2)C(C)(C)C)[NH3+] C43236086
c1cc2c(ccc(c2nc1)O[C@@H](C[NH3+])c3ccco3)Cl C43337009
CN(C)c1cc[nH+]cc1NCc2ccc(c(c2)Cl)O C43477814
c1cc(=O)n(cc1N)CCC[NH+]2CCC[C@@H]2C3CCCC3 C45066877
c1cc2c(cc1[C@@H](C[NH2+]C3CCCCC3)O)OCCCO2 C48330562
C[C@@H]1CCC[C@](C1)(CNC(=O)NCC(F)(F)F)[NH+](C)C C49028534
CC[C@@H]1CCCC[C@@H]1NS(=O)(=O)C[C@@H]2CCCC[NH2+]2 C49631386
Cc1ccccc1[C@H](C)NS(=O)(=O)C[C@H]2CCCC[NH2+]2 C49631497
C[C@H](c1ccccc1O)N(C)C(=O)CC[C@H]2CCCC[NH2+]2 C50947977
Cc1c(scn1)CCOc2ccc(c(n2)C[NH3+])Cl C51525825
CC[C@H]([C@H](c1ccc(o1)C)Sc2nc(cc(n2)C)C)[NH3+] C51607207
Cc1ccc(c(c1)C(=O)NC[C@@H]2CC[NH+](C2)C(C)C)NC C53002836
Cc1cnc(c(c1OC)C)C[NH2+]C2(CCCCC2)CO C53097394
Cc1cc(c(o1)C)[C@@H](C)[NH2+][C@@H](C)c2[nH]c3ccccc3n2 C54376170
CCc1ccc2c(c1)N(C(=O)[C@@H](O2)c3ccccc3)CC[NH3+] C57765459
CC(C)[C@@H]1C(=O)N(c2cc(ccc2O1)C(C)(C)C)CC[NH3+] C57765516
C[C@H]([C@H](c1ccccc1F)Sc2nnc3n2cccc3)[NH3+] C61406327
CCOc1ccc(cc1)c2cc(c(c(=O)n2C3CC3)C[NH3+])C C62199641
C[C@H]([C@H](c1ccc(cc1[N+](=O)[O-])Br)C(C)C)[NH3+] C63027340
c1ccc2=[NH+]CC(=c2c1)CCC[C@@H]3NN[C@H]4N3C=CC=C4 C63883270
CC1(CCCC1)CNC(=O)NCCC2CC[NH+](CC2)C C66703631
CC(C)n1c2ccccc2nc1[C@@H](c3ccc(cc3)N(C)C)[NH3+] C11735636
C1CCC(CC1)CCN2CCC[C@@](C2=O)(C[NH2+]C3CCCC3)O C11947287
Cc1cccn2c1nc(c2c3ccc(cc3)OC(C)C)CC[NH3+] C20392549
CC(=C)COc1ccc(cc1)c2csc3n2c(cn3)C[NH3+] C31973640
CCc1ccc(cc1)c2c(n3c(csc3n2)c4ccco4)C[NH3+] C31973843
Cc1ccc(c(c1)[C@@H](CC[NH3+])Oc2ccc3c(c2)OCO3)C C32182632
CC[NH+](Cc1c(nc2n1cc(cc2)N)C(C)C)C(C)(C)C C31909990
CCCOc1ccc(cc1)c2c(n3c(cccc3n2)C)[C@@H](C)C[NH3+] C31932842
CCCC[NH2+]Cc1[nH]c(=O)c2c(csc2n1)c3ccccc3 C31933648
CC[C@H](C)[NH2+]Cc1[nH]c(=O)c2c3c(sc2n1)C[C@H](CC3)C C31934522
CC[NH2+]Cc1[nH]c(=O)c2c3c(sc2n1)C[C@@H](CC3)C(C)(C)C C31934703
c1c(c[nH]c1C(=O)NCC2(CCCCC2)[NH+]3CCCCC3)Cl C32820510
Cc1cc2c(nc1)n(c(n2)c3ccc(cc3)C(C)(C)C)CC[NH3+] C36253667
CCC(C)(C)[C@@H]1CC[C@@H]([C@@H](C1)[NH+]2CCC[C@@H]2C(=O)N)C#N C37146780
CCOC(=O)[C@@](C)(c1cc2cc(ccc2o1)Br)[NH3+] C37514812
CCc1cccc(c1NS(=O)(=O)CC[C@@H]2CCCC[NH2+]2)C C37661787
CCOc1ccc(cc1CO)N[C@H]2C[C@@H]([NH+](C[C@@H]2C)C)C C37901642
CC[C@H](C)[C@@H](c1ccccc1)c2nc(no2)[C@@](C)(CC)[NH3+] C41152531
CC[C@H](C)[C@H](c1ccccc1)c2nc(no2)[C@@](C)(CC)[NH3+] C41152537
C[C@H](c1ccc(cc1)OC(C)C)NC(=O)C[C@H]2CCC[NH2+]2 C42166504
Cc1cc(ccc1NC(=O)C[C@@H]2CCC[NH2+]2)N3CCCC3 C42166639
Cc1cc(ccc1NC(=O)C[C@H]2CCC[NH2+]2)N3CCCC3 C42166640
C[C@H](c1cccc2c1cccc2)NC(=O)NCC(C)(C)[NH+](C)C C43190165
C[C@H]([C@H](c1ccc(s1)Cl)Oc2ccc3c(c2)OCO3)[NH3+] C43255941
CC[C@H]([C@@H](c1ccc(o1)C)Sc2nc3ccccc3o2)[NH3+] C43367380
Cc1cc(c(c(c1C)S(=O)(=O)NC[C@H]2CCCC[NH2+]2)C)C C44492585
Cc1cc(c(c(c1)C)NC(=O)NC[C@@H](C)[NH+]2CCCC[C@@H]2C)C C45951815
Cc1ccsc1CNC(=O)NCC2(CCCCC2)[NH+](C)C C47747149
CCC1CCC(CC1)[NH+](C)CC(=O)c2ccc(cc2O)O C49024606
C[C@H]1CCCC[C@@H]1NC(=O)C[NH+](CCO)C2CCCCC2 C49855395
c1cc2c(cc1[C@H](CC[NH2+]C3CCCCCC3)O)OCO2 C49892647
CC(C)(CCc1nc(no1)c2ccc(cc2)Br)[NH3+] C50196460
C[C@H](C1CCCCC1)[NH2+]C[C@@H](c2ccc3c(c2)OCO3)O C52337434
CC(C)(C)CC(C)(C)[NH2+]CC(=O)Nc1cccnc1Cl C53123560
CCN(C[C@H]1CCCO1)c2nc(c(s2)C[NH3+])C(C)(C)C C54998937
Cc1ccc(c(c1)[C@@H](CCOc2ccc3c(c2)OCO3)C[NH3+])C C57712180
c1cc(ccc1C[C@H](C[NH3+])c2ccc(cc2)Cl)[N+](=O)[O-] C57742732
Cc1c(sc2c1c(=O)nc([nH]2)SCC[C@@H]3CCCC[NH2+]3)C C57837332
CC[C@@H](CN1c2ccc(cc2OC(C1=O)(CC)CC)C)[NH3+] C58006449
Cc1ccc2cc([nH]c2c1)C(=O)NC[C@H]3CC[NH+](C3)C(C)C C58181390
CC(C)(CNC(=O)c1ccccc1O)[NH+]2CCc3ccccc3C2 C25460842
CC(C)[C@H](C[NH+](C)C)n1c2ccc(cc2nc1N)Br C49221130
CC[NH2+]C(C)(C)C(=O)Nc1c2cccnc2c(cc1Cl)C C61290468
Cc1ccc(cc1)/C=C/c2c(nnn2c3ccccc3F)C[NH3+] C62237547
c1ccc(cc1)n2c(c(nn2)C[NH3+])/C=C/c3ccc(cc3)F C62263506
CCCCCn1c(c(nn1)C[NH3+])c2ccc(c(c2F)F)F C62291573
c1ccc(cc1)CS[C@H]2NN[C@H](O2)CC3=c4ccccc4=[NH+]C3 C63228789
c1ccc2=[NH+]CC(=c2c1)CCNC(=O)NCCC3=CCCCC3 C64173484
Cc1ccc(c(c1)Cl)NC(=O)NC[C@@H]2CC[NH+](C2)C(C)C C65518839
C[C@@H]1CCCC[C@H]1NC(=O)NC2CC[NH+](CC2)CC(C)C C43044197
Cc1ccc(cc1)O[C@H](C)C(=O)NC2CC([NH2+]C(C2)(C)C)(C)C C05002360
CC(C)OP(=O)([C@H](C12CC3CC(C1)CC(C3)C2)[NH3+])OC(C)C C06762705
CCCOc1ccc(cc1)c2c(n3cccc(c3n2)C)CC[NH3+] C20342826
CCc1ccc(cc1)n2cc(c(n2)c3cc4ccccc4o3)C[NH3+] C20390817
CCC(CC)C(=O)N1CCC(CC1)(C[NH2+]C2CCCCC2)O C32216120
CC[NH2+]Cc1[nH]c(=O)c2c3c(sc2n1)C[C@H](CC3)C(C)(C)C C31934702
CCCOc1ccc(cc1)c2c(n3ccccc3n2)[C@H](C)C[NH3+] C31935111
CCCOc1ccc(cc1)c2c(n3cc(ccc3n2)C)[C@H](C)C[NH3+] C31935279
C[C@@H](c1cccc(c1)S(=O)(=O)NC2CCCCCC2)[NH2+]C C35633694
Cc1cccc(c1)S(=O)(=O)Nc2ccc(cc2)[C@@H](C)[NH2+]C C35644318
Cc1ccc(c(c1)C)c2csc3c2c(=O)[nH]c(n3)C[NH2+]C(C)C C36154415
Cc1ccc(c(c1)C)c2csc3c2c(=O)[nH]c(n3)C[NH2+]CC=C C36154431
Cc1ccccc1c2nc3cc(cnc3n2CCCC[NH3+])Cl C36253972
CCc1cccc(c1NS(=O)(=O)CC[C@H]2CCCC[NH2+]2)C C37661788
CC[C@H](Cc1cc(cc(c1OCc2cc(on2)C)Cl)Cl)[NH3+] C37729109
C1CCC(CC1)N(CCO)C(=O)[C@H]2C[C@@H]3CCCC[C@@H]3[NH2+]2 C37809725
C=CCn1c2ccccc2[nH+]c1NCc3c[nH]c4c3cccc4 C00520706
c1c(cc(c2c1OCO2)Cl)[C@H](CO)[NH2+]C3CCCCC3 C38111425
CCC[C@]12C[NH+]3C[C@](C1O)(CN(C2)[C@@H]3c4ccccc4O)CCC C19323553
COc1ccc(cc1Cl)N2[C@@H](CC(=N2)CC[NH3+])c3ccccc3 C41140801
CCOc1ccc(cc1)N2[C@H](CC(=N2)CC[NH3+])c3ccc(cc3)F C41141908
CC[NH+](CC[C@@H](c1cc2cn[nH]c2cc1Cl)O)C(C)(C)C C41165457
C[C@@H](C[NH3+])CN(C)c1ccc(cc1)S(=O)(=O)C(F)(F)F C42455706
Cc1cc(c(c(c1)C)NC(=O)NC[C@@H](C)[NH+]2CCC[C@@H](C2)C)C C43149908
CC(C)(CNC(=O)c1ccc(cc1O)Br)C[NH+](C)C C44490324
C[C@](C[NH+](C1CCCCC1)C2CCCCC2)(C(=O)OC)N C45222780
C1CCCC(CC1)NC(=O)C[NH+](CCO)C2CCCCC2 C49857242
CC[C@](C)(c1nc(on1)Cc2cccc(c2)Br)[NH3+] C50042406
CC(C)(CCc1nc(no1)c2cccc(c2)Br)[NH3+] C50196454
CCCn1c2ccc(cc2oc1=O)[C@H](c3ccc(s3)Cl)[NH3+] C51363997
CCCOc1ccc(cc1)Oc2ccc(c(n2)C[NH3+])Cl C51570374
CCC[NH2+]C1CCN(CC1)CC(=O)NC2CCCCCC2 C53340981
CC[NH2+][C@@H](C)c1cnc(s1)c2ccc(c(c2)OCC)O C54160196
CC[C@H]1CO[C@H](CN1c2nc(c(s2)C[NH3+])C(C)(C)C)C C55001376
Cc1ccc(c(c1)OCC[C@H](C[NH3+])c2ccc3c(c2)OCO3)C C57707019
Cc1ccc(c(c1)C)OCC[C@@H](C[NH3+])c2ccc3c(c2)OCO3 C57707026
Cc1cc(c(c(c1)C)[C@H](Cc2ccc(cc2)[N+](=O)[O-])C[NH3+])C C57742932
CC[C@H](Cn1c2c(cc(cn2)C)nc1c3ccccc3C)[NH3+] C57795889
CC[C@H](Cn1c2c(cc(cn2)Cl)nc1c3ccc(cc3)C)[NH3+] C57796231
CC[NH+]1CCC[C@H](C1)NC(=O)N[C@@H]2CCCC[C@@H]2C(F)(F)F C57817850
C[C@H]1CCC[NH+](C1)C(C)(C)CNC(=O)c2cc3ccccc3[nH]2 C53391592
C[C@@H]1CCC[NH+](C1)[C@@H](C)CNC(=O)Nc2cc(cc(c2)F)F C43880428
c1c(cc(c2c1COCO2)CS/C(=[NH+]/C3CCCC3)/N)Cl C07665042
c1ccc(c(c1)c2c(nnn2Cc3ccc(cc3)F)C[NH3+])Cl C62285342
CC(C)(CCc1nc(no1)Cc2ccc(cc2Cl)F)[NH3+] C62606858
CC[NH+]1CCC[C@H](C1)NC(=O)N[C@@H]2CCCC[C@H]2C(F)(F)F C62646569
c1ccc(cc1)CS[C@@H]2NN[C@@H](O2)CC3=c4ccccc4=[NH+]C3 C63228786
Cc1c([nH]c2c1cc(cc2)C(=O)NC[C@@H]3CCC[NH+](C3)C(C)C)C C63694362
Cc1ccc(cc1)[C@H](C2CC2)[NH2+]C[C@@H]3CNc4ccnn4C3 C58309893
Cc1ccc(cc1Cl)NC(=O)NC[C@H]2CC[NH+](C2)C(C)C C67529546
CC1(CC(CC([NH2+]1)(C)C)N[S@](=O)c2ccc3ccccc3c2)C C00101576
CC(C)NC(=O)[C@@H](C)[NH2+][C@H](C)C12CC3CC(C1)CC(C3)C2 C06968167
COc1ccc(cc1)[C@@H](c2nc(cs2)c3ccc(cc3)Cl)[NH3+] C11825265
CC(C)(C)c1ccc(cc1)[C@@H]2[C@H](Oc3ccccc3O2)C[NH3+] C11850636
Cc1ccc(cc1C)c2c(sc(n2)c3ccncc3)C[NH3+] C20184462
Cc1cc(c(c(c1)Cl)NC(=O)[C@H](C)[NH2+][C@H](C)C(C)C)C C29577405
Cc1cc(ccc1Cl)c2c(sc3n2c(c(n3)C)CC[NH3+])C C31972678
CCc1ccc(cc1)c2c(n3c4c(sc3n2)C[C@H](CC4)C)C[NH3+] C31973916
Cc1ccc(c(c1)C)c2c(n3cc(ccc3n2)C)[C@H](C)C[NH3+] C31935256
Cc1ccc(c(c1)C)c2c(n3cccc(c3n2)C)[C@@H](C)C[NH3+] C31935433
C[C@H](C[NH3+])c1c(nc2n1cc(cc2Cl)C(F)(F)F)C(C)(C)C C33507174
C[C@@H](c1ccc(c(c1)Cl)Cl)[NH2+][C@@H]2CCCCNC2=O C35055186
CCOc1ccc(cc1)[C@@H](c2ccc(o2)Br)[NH3+] C35379784
CCC(C)(C)[C@H]1CC[C@@H]([C@@H](C1)Sc2ncccn2)C[NH3+] C35722238
C[C@@H]1CCc2c(sc3n2c(c(n3)C(C)(C)C)CC[NH3+])C1 C36257108
Cc1cc(c(cc1[C@H](c2cc(ccc2Br)F)[NH3+])OC)OC C36824241
Cc1cc(ccc1[C@H](c2ccc(c(c2)OC)OC)[NH3+])Br C36829521
Cc1cc(c(s1)C)[C@@H](C)NC(=O)[C@@H]2C[C@@H]3CCCC[C@@H]3[NH2+]2 C37002116
c1cc2c(cc1O)OC[C@H]2[NH2+][C@@H]3CCCC[C@@H]3C(F)(F)F C37099956
COc1cc(c(cc1OC)Cl)[C@@H](c2ccc(cc2)F)[NH3+] C37332680
C[C@@H](Cc1cc(c(c(c1)Cl)OC2CCCCC2)OC)[NH3+] C37722924
C=CC[NH+]1CCc2c(cc(c(c2Cl)O)O)[C@H](C1)c3ccccc3 C03870318
C[C@@H](c1ccccc1Br)[NH2+][C@@H](C)c2cc[nH]n2 C37907315
Cc1ccc(c(c1)n2c(cc(n2)CC[NH3+])c3ccccc3)C C41140734
CC(C)[C@@H](C[NH3+])c1ccc(cc1)c2ccc3c(c2)OCCO3 C41497982
CC(C)[C@H](C[NH3+])c1ccc(cc1)c2ccc3c(c2)OCCO3 C41497985
Cc1ccccc1[C@@H]([C@H](C)[NH3+])Sc2nc3ccccc3o2 C43041128
C[C@@H]([C@@H](c1ccco1)Oc2ccc(cc2Cl)Br)[NH3+] C43337465
C[C@@H]([C@H](c1ccncc1)Oc2cc(c(cc2Cl)Cl)Cl)[NH3+] C43355545
Cc1ccc(o1)[C@@H](C[NH3+])Oc2ccc3cc(ccc3c2)Br C43366150
Cc1ccc(o1)[C@@H]([C@@H](C)[NH3+])Oc2ccc(cc2)I C43366839
c1ccc(cc1)n2cc(cn2)[C@@H](c3ccc(c(c3)F)Br)[NH3+] C43576533
Cc1ccc(s1)[C@@H](C)[NH2+][C@H]2c3cccc(c3NC2=O)Cl C49162261
Cc1ccc(s1)[C@H](C)NC(=O)[C@H]2C[C@@H]3CCCC[C@@H]3[NH2+]2 C49185419
Cc1cc(c(cc1OC)C)[C@H](C[NH2+]C2CCCCCC2)O C49893161
CC[C@@H]([C@@H](c1ccc(cc1)Br)n2c(c(c(n2)C)Cl)C)[NH3+] C50586163
Cc1ccnc(n1)S[C@@H]2C[C@H](CC[C@@H]2C[NH3+])C(C)(C)C C51331809
Cc1cc(nc(n1)S[C@H](c2ccc(s2)Cl)[C@@H](C)[NH3+])C C51607099
CC1(CC(CC([NH2+]1)(C)C)NC(=O)[C@@H]2C[C@H]2c3ccc(cc3)F)C C54130855
CCCc1c(sc(n1)N2CCC(CC2)C(C)(C)C)C[NH3+] C54998222
COc1cc(cc(c1OC)Cl)[C@H](c2cc(cc(c2)F)F)[NH3+] C55225288
Cc1cc2c(cc1C)n(c(n2)c3ccccc3F)CCC[NH3+] C57801683
C[C@@H](C[NH3+])n1c2cc(c(cc2nc1/C=C/c3ccccc3)F)F C57830445
CC1(CC(CC([NH2+]1)(C)C)NC(=O)C[C@@H]2C[C@@H]3CC[C@H]2C3)C C60619650
COc1cc(c(cc1OC)F)[C@H](c2ccc(c(c2)Cl)Cl)[NH3+] C61560797
CC[C@@H](C)[NH+]1CCN(CC1)c2ccc(c(c2)Cl)C(=S)N C61850254
CCCn1c(ccc(c1=O)C[NH3+])c2ccc3c(c2)CCCC3 C62199295
Cc1ccc(cc1C)c2cc(c(c(=O)n2C3CCCC3)C[NH3+])C C62199553
CCCCc1cc2c(c(c1)Br)oc(n2)CC[NH3+] C62561412
Cc1ccc(cc1Cl)[C@@H](c2cc(c(cc2F)OC)OC)[NH3+] C63021616
CCCC[C@H](c1ccc2c(c1)[nH]c(=O)[nH]2)[NH3+] C19842912
c1ccc2c(c1)[nH]c(n2)SC[C@@H](C[NH3+])O C19865180
CCOc1ccc(c(c1)[C@@H](C[NH3+])O)O C21949402
c1cc([nH+]cc1NN)NC2CCCC2 C36221243
c1cc(c(cc1N)C[NH+]2CCC[C@H](C2)O)O C36798334
CCNC(=O)c1c2c(sc1N)C[NH2+]CC2 C36673656
CC(C)[NH2+]C[C@](C)(c1ccc(c(c1)O)O)O C39096028
CC(C)(C(=O)N)[NH2+]CC1(CCCCC1)O C40674967
C[C@H](C(=O)N)[NH2+][C@H](CC(C)C)CO C40777968
c1cc(c(cc1O)O)C[NH+]2CCC[C@H](C2)N C41027690
Cc1cc(ccc1N2CCC[C@H](C2)[NH3+])C(=O)N C41030332
Cc1cc(ccc1SCC[NH3+])N C41050891
CCOc1cc(c(cc1C)[C@](C)(CN[NH3+])O)C C41280554
C1CCN([C@H](C1)C(=O)N)[C@@H](C[NH3+])C(F)(F)F C42403983
CC[C@H](CC(=S)N)[NH+]1CCCC[C@@H]1C(=O)N C42405030
C1CC[NH+]([C@H](C1)C(=O)N)CCCCC(=S)N C42405066
c1cc(c(cc1N)C[NH+](CCO)C2CC2)O C42478477
CC(C)(C)[C@@H](C[NH3+])N1CCC(CC1)C(=O)N C43291664
C[C@H]1CC[C@@H](CN1[C@@H](C[NH3+])C(C)(C)C)C(=O)N C43294131
CC[C@@H](C(=S)N)[NH+](CC(=O)N)C1CCCC1 C43540490
c1c(cc(c(c1C[C@H](CO)[NH3+])O)Cl)Cl C44463671
CCCCc1[nH]cc(n1)C[C@H](CO)[NH3+] C44465065
c1cc(c(cc1F)C[C@H](CO)[NH3+])O C44465109
COc1cc(ccc1O)/C=C/C[C@@H](CO)[NH3+] C44466942
c1cc(ccc1C(=O)N)N2CCC(CC2)C[NH3+] C44514636
CCC[NH+](C[C@@](C)(C(=O)N)N)C(C)C C45266758
CC[C@H](C)C[NH+](C)C[C@@](C)(C(=O)N)N C45268355
C[C@H]1CCCC[C@H]1[NH+](C)C[C@@](C)(C(=O)N)N C45278997
CC(C)CC[NH+](C)C[C@@](C)(C(=O)N)N C45281212
CC[C@@H](C)OCC[C@](C)(C(=O)N)[NH3+] C45545622
C[C@@](CCSc1nccs1)(C(=O)N)[NH3+] C45595912
CC(C)[NH+](CCO)C[C@@H](c1ccc(cc1)N)O C51324592
CC(C)[NH+](CCO)C[C@@H](c1cccc(c1)N)O C51327076
CC(C)[NH+](CCO)C[C@H](c1cccc(c1)N)O C51327077
C1CC[C@@H]([C@H](C1)NC(=O)C2CCC(CC2)[NH3+])O C52009696
CC(C)(C)c1[nH+]c(c(n1N)N)C2CC2 C52839639
CC1CCC(CC1)(CO)NC(=O)[C@H]2C[C@H]2[NH3+] C53111942
C[C@@H]1CCC[C@@](C1)(CO)[NH2+]C[C@@H](C)C(=O)N C53126005
C1CC[C@H]([C@@H](CC1)[NH3+])CN(CCO)CCO C53870630
c1cc(c(nc1)SC2CCC(CC2)[NH3+])N C55143852
C[C@H](c1ccc(cc1O)O)N2CCC(CC2)[NH3+] C20521468
CCC[C@H](c1cc2c(cc1Cl)[nH]c(=O)[nH]2)[NH3+] C58117932
CC[C@H](C)[NH+](CC)c1ccc(cc1C(=O)N)N C58479333
C[C@H](C[NH2+]C1CCCCCCC1)C(=O)NN C58845125
C[C@@H](CN(C)C1(CCCCC1)C[NH3+])C(=O)N C50088013
C[C@@H]1CCC[C@@](C1)(C[NH3+])N(C)C[C@@H](C)C(=O)N C50088973
CCN(CC(=O)N)[C@@]1(CCC[C@@H](C1)C)C[NH3+] C50089353
CCC1CCC(CC1)(C[NH3+])N(C)CCC(=O)N C50089586
CCN(C[C@H](C)C(=O)N)C1(CCCC1)C[NH3+] C50090436
C1CC[C@@H]([C@H](C1)NC(=O)[C@@H]2CCC[C@@H](C2)[NH3+])O C55088304
C[C@@H]([C@@H](c1nc(co1)C(=O)NCC2CC2)[NH3+])O C06409038
CC(C)C[C@@H](c1nc2ccccc2n1C[C@@H](CO)O)[NH3+] C19734985
CCNC(=O)NC(=O)[C@H](C)[NH2+]C[C@@H](C)O C35101381
c1c(cn(n1)C[C@@H](C[NH+]2CCC(CC2)CO)O)N C36683296
CC(C)N(CCO)C(=O)CNC(=O)C[NH3+] C37482275
COCCNC(=O)C[NH+](CC(=O)N)C1CCNCC1 C37543176
C[C@@](C1CC1)(C(=O)N[C@H]2CCCc3c2cnn3CCO)[NH3+] C37614675
Cc1c(c(=O)[nH]c(n1)C)[C@H](C)[NH2+]CCCC(=O)N C37659638
Cc1c(scn1)CCOC[C@H](C[NH2+]CC(=O)N)O C37883062
c1ccc(c(c1)C#N)OC[C@H](C[NH2+]CCC(=O)N)O C37891666
C1CC(CCC1C(=O)N)[NH2+]C[C@@H](CN2CCOCC2)O C38091795
C1CC(CCC1C(=O)N)[NH2+]CCOCCO C40228995
CC[C@H](C[NH3+])NS(=O)(=O)c1c([nH]nc1C)C C40367041
c1c([nH]c[nH+]1)C[C@@H](C(=O)[O-])NC(=O)[C@@H]2CCC[NH2+]2 C40487013
c1c([nH]c[nH+]1)C[C@@H](C(=O)[O-])NC(=O)[C@@H]2CSC[NH2+]2 C40487019
c1cc(ccc1C#CC[NH3+])C(=O)N(CCO)CCO C40751125
CC(C)C[C@@H](CO)NC(=O)CC[NH3+] C40779886
CNC(=O)[C@H]1CCCC[NH+]1C[C@@H](Cn2cc(cn2)N)O C42408238
CCC(CC)(C(=O)[O-])[NH2+][C@H]1CCCC[C@@H]1[NH3+] C42431642
CCC[NH+](CCO)C[C@H](Cn1cc(cn1)N)O C42452491
CC(C)[NH+](CCCO)C[C@@H](Cn1cc(cn1)N)O C42482988
Cn1cc(cn1)[C@@H](CN)[NH+](CCO)CCO C43128409
c1cc(c(cc1[N+](=O)[O-])[C@H](CC(=O)N)[NH3+])OC(F)F C44251935
C(CC[C@@H](CO)[NH3+])CCO C44466564
CCCOc1c(cc(cc1F)[C@H](C[NH3+])N)F C44475971
C[C@@H](C(=O)NC(=O)N)[NH2+]CCCCOC C44658840
CC(C)[C@H](C[NH3+])C(=O)N(C)CC(=O)N C44800981
C[C@@](C[NH+](C)C[C@@H]1CCCO1)(C(=O)N)N C45277904
C[C@@](CCCN1CCOCC1)(C(=O)N)[NH3+] C45375641
CC[C@H](CNC(=O)Nc1cnn(c1)CC(=O)N)[NH+](C)C C49444155
c1cc(c(cc1C(=O)N)F)C[NH+](CCO)CCO C50103248
C1C[C@H](C[NH+](C1)CCC(=O)NC(=O)N)C(=O)NC2CC2 C51045830
CCOC(=O)c1c[nH]nc1S(=O)(=O)NCCC[NH3+] C51355198
CCCn1c2ccc(cc2oc1=O)[C@H](CCCC(=O)N)[NH3+] C51364181
C[C@@H](C[NH+](C)CC/C(=N/O)/N)O C51820394
c1cc(c(cc1C(=O)N)[N+](=O)[O-])OCC[NH3+] C51870198
C[C@H](C(=O)NC(=O)N)[NH+]1CCC[C@@H]1CCCO C52763002
C[C@H](C[NH+](CCO)CCO)[C@H](c1ccccc1)N C53940539
CC(C)Cc1nc(n(n1)C)[C@H](Cc2ccc(c(c2)O)O)[NH3+] C54698948
CN(CC(=O)N)C(=O)CCC1CCC(CC1)[NH3+] C55127129
C[C@@H]1[C@@H](CCC[C@@H]1[NH3+])C(=O)N(CCO)CCO C55134832
Cc1ccc(o1)[C@H]([C@H](C)N)[NH+](CCO)CCO C43364585
C[C@H]1CC[C@H]([C@@H](C1)[NH+](CC(=O)N)CC(=O)N)C#N C61806957
C1CC[C@H]([C@H](C1)C#N)[NH+](CC(=O)N)CC(=O)N C61807017
C[C@H](C[C@H](c1ccc2c(c1)CCCC(=O)N2)[NH3+])CC(=O)N C61830342
c1cc2c(cc1[C@@H](CCCCC(=O)N)[NH3+])COC2 C62334070
CC[C@@H](CO)[NH2+]Cc1cnc(nc1)N C62717361
CCO[C@@H](C[NH3+])CN(CC(C)C)CC(=O)N C62739824
CCO[C@H](C[NH3+])CN(CC(C)C)CC(=O)N C62739825
C[C@H](CC[NH3+])N(C)c1ccc(cn1)S(=O)(=O)N C63086333
c1cc(cc(c1)O)N2C(=O)[C@H]3[C@@H]4C[C@H]([C@@H]3C2=O)C=C4 C00405297
c1ccc2c(c1)c3c(o2)c4ccc(cc4oc3=O)O C01727060
c1cc(c2c(c1Cl)C3(C(=O)N2)OCCO3)Cl C08019961
CCCN1C(=O)C2(CCCCCC2)NC1=O C09448629
Cc1cc(no1)NC(=O)[C@H]2C[C@H]3CC[C@@H]2C3 C04030922
Cc1ccc(cc1)N2[C@H](c3c(cccn3)C2=O)O C06737227
Cc1cc(ccc1N2C(=O)[C@H]3CC=C(C[C@@H]3C2=O)C)O C18155987
CC(C)Sc1nnc2n1c3ccccc3[nH]2 C20837564
Cc1ccc(cc1)/C=C/2\C(=O)NC(=S)N2C(=O)C C26779477
C[C@@H]1CCCC[C@@H]1NC(=O)c2cnccn2 C00418333
Cn1cc(cn1)c2ccc(cc2)c3ccn[nH]3 C32590434
C[C@@H]1CCC[C@H]([C@@H]1C)NC(=O)c2cnccn2 C33028628
C[C@@H]1CN([C@H](CO1)C)C(=O)c2ccc(c(c2)Cl)O C35208121
Cc1nnc2n1NC/C(=C\c3ccccc3)/S2 C35287292
C[C@@H](C(=O)NC(=O)N1CC[C@@H]2CCCC[C@@H]2C1)Cl C36810519
C[C@@H](C(=O)NC(=O)N1CCCCC1)Cl C36906168
C[C@@H]1CC[C@@H]([C@@H](C1)Sc2[nH]ncn2)C#N C37154404
Cc1c(c(n[nH]1)C)C(=O)N2C[C@@]3(C[C@H]2CC(C3)(C)C)C C37841924
CCN1C(=O)OC2([C@]1(C)O)CCCCC2 C00052474
Cn1cc(c(n1)c2[nH]c3ccccc3n2)Cl C00257284
Cc1c2cnn(c(=O)c2c([nH]1)C)c3ccccc3 C13131332
c1ccc2c(c1)nc(o2)Oc3ccccc3O C38074713
CCCN1C(=O)C2(CCCCC2)NC1=O C40414697
c1ccc2c(c1)c(c[nH]2)C(=O)N3CCO[C@H]4[C@H]3CCC4 C42295713
c1cocc1c2[nH]c3cc(cnc3n2)Br C43461080
C[C@H](C#N)Nc1ccc2c(c1)OC(O2)(F)F C43514302
Cc1ccc(cc1)c2nc(on2)c3ccc[nH]3 C45893763
Cc1ccc(c2c1/C(=N/O)/C(=O)N2CC=C)C C46085254
C[C@@H]1CCCC[C@@H]1NC(=O)c2cnsn2 C47411081
C1C[C@H](OC1)CNC(=O)N2C[C@H]3CC[C@@H]2C3 C48731984
C[C@H]1CCC[C@@H](C1)NC(=O)c2cnsn2 C48734100
CC1(COCCN1C(=O)c2c[nH]c3c2cccc3)C C48925285
c1c[nH+]c(cc1C(=O)[O-])N2C[C@H]3CC[C@@H]2C3 C49716970
c1c[nH+]c(cc1N2C[C@H]3CC[C@@H]2C3)C(=O)[O-] C49716975
C[C@@H]1CCN([C@H](C1)C)C(=O)NC(=O)CCl C51750217
Cc1ccc(o1)/C=N/c2ccc3c(c2)nc[nH]3 C05941621
c1ccc(c(c1)Nc2c(nccn2)C#N)F C54379103
Cc1ccc(cc1Nc2c(nccn2)C#N)F C54379107
Cc1cc(ccc1Nc2c(nccn2)C#N)F C54379114
CCn1c(ncn1)c2ccc3c(c2)CCN3 C54499002
c1ccc(c(c1)c2nc(on2)CCl)O C12649237
CN1c2ccccc2C(=O)N[C@@H]1c3cscn3 C60523310
Cc1c(nc2cc([nH]n2c1=O)c3ccc(cc3)F)C C06556470
Cc1c(cccc1Oc2ccnc(c2)C#N)O C61812697
c1ccc(cc1)c2cc3[nH]c4c(c(=O)n3n2)CCC4 C08772778
c1cc2c(c3c1CCCC3)[nH]c(=O)oc2=O C62821924
Cc1cc(ccc1N2C(=O)[C@H]3CC=C[C@H]([C@@H]3C2=O)C)O C17988674
c1ccc(cc1)c2csc3=NC(=O)[C@@H](C(=c23)O)C#N C28819341
C[C@@]1(C(=O)N(C(=O)N1)C)c2ccc(s2)Cl C66262879
C[C@@H]1C/C(=N/N=C/2\NC(=O)CS2)/CC(C1)(C)C C09189465
Cc1c(sc2c1c(=O)[nH]c(n2)C[NH+]3CCN(CC3)c4c(cc(c[nH+]4)C(F)(F)F)Cl)C C09590630
CC[C@@H]1c2cc(c(cc2CC[NH+]1C)OC)Oc3c4c(cc(c3O)OC)CC[NH+]([C@H]4CC)C C01719337
c1c2cc3c(cc2nc(c1C[NH2+]CC4CCCCC4)N5CC[NH+]6CCC[C@@H]6C5)OCO3 C14879684
CC(C)(C)[C@@H](Cn1cc[nH+]c1)[NH2+]Cc2ccc(o2)I C37320096
CCOC(=O)[C@H]1C(=c2cc(ccc2=[NH+]1)F)NC(=O)C[NH+]3CCC[C@@H](C3)C C38596503
CCOC(=O)[C@H]1C(=c2cc(ccc2=[NH+]1)F)NC(=O)C[NH+]3CCC(CC3)C C38596536
C[C@@H]1CCCC[NH+]1CC(=O)NC2=c3cc(ccc3=[NH+][C@@H]2C(=O)OC)Br C38596990
CCOC(=O)[C@@H]1C(=c2cc(ccc2=[NH+]1)F)NC(=O)[C@H](C)[NH+]3C[C@@H](C[C@@H](C3)C)C C38605313
C[C@H](C(=O)NC1=c2cc(ccc2=[NH+][C@H]1C(=O)OC)Cl)[NH+]3CCc4ccccc4C3 C38610255
C[C@H]1CCCC[NH+]1CC(=O)NC2=c3c(=[NH+][C@@H]2C(=O)OC)cccc3Cl C38669522
C[C@@H]1C(=C([C@H](N1C[C@@H]2CCCO2)NC(=O)C3CCCCC3)C4[NH+]=c5ccccc5=[NH+]4)C C38766413
c1ccc(c(c1)[C@@H]2C=C(N=[NH+]2)C(=O)N/N=C/C3=c4ccccc4=[NH+]C3)Cl C38904474
C[C@]12C[C@H](CC(C1)(C)C)[NH+](C2)CC(=O)NC3=c4cc(ccc4=[NH+][C@@H]3C(=O)OC)Cl C38989822
c1ccc(c(c1)C(=O)NN2C(=O)/C(=C\C3[NH+]=c4ccccc4=[NH+]3)/SC2=S)Cl C39156621
C[C@@H]1C(=C([C@@H](N1C[C@@H]2CCCO2)NC(=O)c3ccccc3Cl)C4[NH+]=c5ccccc5=[NH+]4)C C39232356
C[C@H]1C(=C([C@@H](N1C[C@@H]2CCCO2)NC(=O)c3ccccc3Cl)C4[NH+]=c5ccccc5=[NH+]4)C C39232357
CCn1c2c(c(n1)C(=O)N3CCCC3)C[C@H](CC2)[NH2+]CC4(CCCC4)[NH+]5CCCCC5 C32503340
COCCNC(=O)[C@@H]1CCC[NH+](C1)[C@@H]2C(=c3cc(ccc3=[NH+]C2=O)Cl)c4ccccc4 C39355680
Cc1ccc2=[NH+][C@H]3C(=c2c1)N=NC(=[NH+]3)N/N=C/c4cccc(c4)I C39700708
Cc1cc(n(n1)C2[NH+]=c3ccccc3=[NH+]2)NC(=O)[C@H]4[C@H](c5ccccc5S4)Cl C39927392
Cc1cc(c2=[NH+]C(=O)[C@@H](C=c2c1)CN(CC[NH+]3CCCC3)C(=O)NC4CCCCC4)C C39980618
Cc1cccc2=C[C@@H](C(=O)[NH+]=c12)[C@H]3[C@@H](N4C(=CC=CC4=N3)C)[NH2+]Cc5ccco5 C39980675
COc1ccc2=C[C@@H](C(=O)[NH+]=c2c1)[C@H]3[C@@H](N4C=CC=CC4=N3)[NH2+]Cc5ccccc5 C39980705
CC1=CN2[C@H]([C@H](N=C2C=C1)[C@@H]3C=c4ccc(cc4=[NH+]C3=O)OC)[NH2+]Cc5ccccc5 C40011176
C[C@@H](c1ccc([nH+]c1)N2CCN(CC2)c3c4ccccc4c(n[nH+]3)Cc5ccccc5)O C45484437
Cc1cc(oc1C[NH2+]C(C)C)C[NH+](C)Cc2cc(sc2)Br C52547720
CC1=CC=CC2=[NH+][C@@H]([C@H](N12)NC3CCCC3)[C@@H]4C=c5ccc(cc5=[NH+]C4=O)OC C38872119
COc1ccc2=[NH+][C@H]([NH+]=c2c1)SCC(=O)N[C@H]3C(=C4CCCC[C@@H]4S3)C#N C63121465
CC(C)[NH2+]C[C@@H]1CCC[NH+](C1)Cc2cc(c(o2)Br)Br C63136902
CC1=C[C@@H]2[C@H](S1)N[C@@H](N(C2=O)Cc3ccco3)SCC4[NH+]=c5ccccc5=[NH+]4 C63217029
CCOC(=O)[C@H]1[C@H](SC2=C1CCCC2)N[C@@H]3C(=O)[NH+]=c4ccccc4=[NH+]3 C39949010
c1ccc(cc1)c2c(oc(n2)NC(=O)CSC3[NH+]=c4ccccc4=[NH+]3)c5ccccc5 C63280582
c1cc(oc1)CCNC(=O)[C@@H]2CCCN(C2)[C@@H]3[NH+]=c4ccc(cc4=[NH+]3)Cl C63696054
C[C@H]1C(=C(N=N1)C)CCC2=[NH+]C3=c4ccccc4=[NH+][C@@H](N3N2)SCc5ccccc5F C63708170
c1cc[nH+]c(c1)[C@@H]2N=[NH+]C(=S)N2/N=C/c3cc(cc(c3O)Br)Br C38976039
COc1ccc(cc1)N2[C@H](NN=C2SCC3[NH+]=c4ccccc4=[NH+]3)c5ccccc5 C63818929
COc1ccc2=[NH+][C@@H]([NH+]=c2c1)CN3CN[C@@H]4[C@@H](C3=O)C=C(S4)c5ccccc5 C63856733
c1ccc2=[NH+]C([NH+]=c2c1)SCC(=O)N/N=C/c3cccc(c3)Br C63867187
Cn1c2c(c(n1)C(=O)N3CCCCCC3)C[C@H](CC2)[NH2+]CCC4=c5ccccc5=[NH+]C4 C64002148
c1c[nH+]ccc1[C@@H]2N=[NH+]C(=S)N2/N=C/c3cc(cc(c3O)Br)Br C38995079
CCCC1=[NH+][C@@H](ON1)CCC(=O)N2CCC(CC2)C3=c4ccccc4=[NH+]C3 C64059632
CC(C)n1cc(cn1)[C@@H]2[C@@H]3C(=c4ccccc4=[NH+]3)CC[NH+]2Cc5ccc(s5)NC(=O)C C64061408
c1ccc2=[NH+]C([NH+]=c2c1)CNC(=O)C3=CS[C@H]4N3CC(=N4)c5ccc(cc5)F C64110806
c1ccc(cc1)[C@H](C2CCCC2)NC(=O)c3ccc4=[NH+]C(=O)C(=O)[NH+]=c4c3 C64120286
c1ccc2=[NH+]CC(=c2c1)C[NH+]3CCC(CC3)n4c(ccn4)NC(=O)C5CCCC5 C64157987
Cc1ccc(cc1)C(=O)N[C@@H]2[C@H]([C@@H]([C@@H](N2C[C@@H]3CCCO3)C)C)C4[NH+]=c5ccccc5=[NH+]4 C64198159
COC(=O)[C@@H]1C(=c2ccccc2=[NH+]C1=O)NCCC3=c4ccccc4=[NH+]C3 C64392999
COC(=O)[C@@H]1C(=c2cc(ccc2=[NH+]C1=O)F)NCCC3=c4ccccc4=[NH+]C3 C64887861
C[C@@H]1C[C@@H](C[NH+](C1)CCNC(=O)N(C)C2CC[NH+](CC2)C3CCOCC3)C C66178484
C[C@]12CC[C@H]3[C@H]([C@@H]1CC[C@H]2[NH+](C)CCC[NH+](C)C)CC=C4[C@@]3(CC[C@@H](C4)O)C C66331689
CC1(CCC(CC1)[NH3+])C C01870724
CC(C)[NH+]1[C@@H]2CC[C@H]1CC(C2)O C13550475
Cc1c(c(n(n1)C)C)[C@H](C)[NH2+]C C14807584
C1CN=C(C=C[NH2+]1)C(F)(F)F C02578139
CC(C)[NH+]1[C@H]2CC[C@@H]1CC(C2)O C04100369
C[C@H]1CC[NH+](C[C@@H]1O)C(C)(C)C C04751298
CC(C)[NH+]1CCC(CC1)O C05442056
C1[C@@H]2CC3C[C@H]1CC3(C2)[NH3+] C12362974
Cc1nc(on1)[C@@H]2CCCC[NH2+]2 C19089631
C1CC[NH+](C1)N C19167244
C[C@@H]1CC[C@@H](C[NH2+]1)C(=O)N(C)C C19474034
C1COCCC1N2CC[NH2+]CC2 C20160735
Cc1c(c(n([nH+]1)C)N(C)C)CO C20468214
CN1CC[NH+](CC1)[C@H]2CCNC2 C31993210
c1cc(ccc1[C@H]2C[NH2+]2)[N+](=O)[O-] C34142036
Cn1cc(cn1)N2CCCC2=[NH2+] C35738042
C[NH2+]C[C@H]1CCS(=O)(=O)C1 C38084113
C1CC/C(=C/2\C=CC=[NH+]2)/NCC1 C04934515
CCC(=O)N1CC[NH2+][C@@H](C1)C C38362958
C1C[NH2+][C@@H]2N(C1)CS2 C39077815
C/[NH+]=C\N(C)c1cc[nH]n1 C39078396
COCN1CCSC1=[NH2+] C39079526
C1CN2CCC1C[C@]23CC[NH2+]C3 C39082278
CC(C)[C@]1([NH+](C[C@@H](O1)CO)C)C C39104628
C[C@@H]1c2c(onc2OC)CC[NH2+]1 C39113296
CC(C)[C@H]1CN2CCC[C@H]2C[NH2+]1 C39957298
C[C@H]1CC[NH+](C1)C2CCNCC2 C40718456
CC(C)[NH+](C)[C@@H]1COCC[C@@H]1O C44119452
C[NH+]([C@H]1COCC[C@@H]1O)C2CC2 C44129500
C([C@H](C(F)(F)F)F)[NH3+] C44248625
c1ccn(c1)C[C@@H]2CCCC[NH2+]2 C02510218
c1c([nH+]c[nH]1)C[C@H]2CCC=CC2 C44672365
CC(C)[NH+]1CC[C@](C1)(C#N)NC C45659075
C[C@@H]1C[C@H](CCN1CC#C)[NH2+]C C49712849
CC1([C@@]2(CC[NH2+]1)CCSC2)C C51957153
C1[C@H]2[C@@H]1[C@@H]([NH2+]C2)C(F)(F)F C52507695
C[NH2+][C@H]1CCCN(C1)C(=O)C#C C53202348
CC1(CN(CCO1)C2C[NH2+]C2)C C54931442
CN1CC[C@@H]2[C@@H]1C[NH2+]C2 C20285680
C[C@@H]1CC[NH+]([C@@H](C1)C)C[C@@H](C)O C51734218
C[C@@H]1C[C@@H]1[NH+]2CCNC[C@@H](C2)C C52298959
Cc1nnc(n1C)C(C)(C)[NH2+]C C61152031
C[C@H]1C[NH+](CCCO1)C[C@@H](C)O C61920657
C1COCCC1SC2C[NH2+]C2 C62056262
CCN1C[C@H]([NH2+]C[C@@H]1C(C)C)C C62566543
CC(C)[NH+]1C[C@H](CN1C(C)C)O C39244836
C[C@H]1CC[C@@H](C[NH2+]1)n2cncn2 C62949131
CC(=[NH2+])N1CCO[C@H]2[C@@H]1CCC2 C62987338
CC1(CCC[NH+]1CC(C)(C)O)C C63072114
CN1CCC[C@]12CC[NH2+]C2 C64034354
CCn1c2c(nc1N(C)C)n(c(=O)n(c2=O)C)C C00119602
c1cc(c(c2c1non2)N3CCCC3)[N+](=O)[O-] C04093879
Cc1c(nnc2c1-c3c([n+](on3)[O-])CC2)C C03171806
CCCn1cc(c(=O)n(c1=O)C)[N+](=O)[O-] C01697201
c1cc(c(cc1C=O)[N+](=O)[O-])[N+](=O)[O-] C05427031
C[C@@]1(CC[C@@H](C(C1(C#N)C#N)(C#N)C#N)C=O)OC C05640477
CCn1cnc2c(c1=O)nnn2C C13531072
c1c(cc2c(c1C(F)(F)F)oc(=O)o2)[N+](=O)[O-] C02540391
Cn1c2c(nc1N(C)C)n(c(=O)n(c2=O)C)C C00079937
Cc1c(c(n(n1)C)C(=O)OC)[N+](=O)[O-] C00120361
COC1([C@@H]([C@H](C1(OC)OC)C#N)C#N)OC C00333298
Cn1c2ccc(cc2n(c(=O)c1=O)C)[N+](=O)[O-] C01077846
CCn1cnc2c1n(c(=O)n(c2=O)C)C C01593018
CC1=CC(=O)N(C1=O)c2ccc(cc2)[N+](=O)[O-] C04416442
Cc1c(c(nn1C)[N+](=O)[O-])[N+](=O)[O-] C04728749
CC1(O[C@H]2[C@@H]3[C@@H]([C@@H]4COC[C@@H](O4)O3)O[C@@H]2O1)C C05179886
c1cc(oc1/C=N\N2CCCOC2=O)[N+](=O)[O-] C08580437
Cn1ccnc1Sc2ccc(nc2)[N+](=O)[O-] C12634836
C=C1COC(=O)N1c2ccc(cc2)[N+](=O)[O-] C27751907
Cn1cnc2c1ccc(c2CC#N)[N+](=O)[O-] C32500999
Cc1cc(n(n1)c2ccc(cc2C=O)[N+](=O)[O-])C C34957053
Cc1c(ccnc1COS(=O)(=O)C)[N+](=O)[O-] C35076484
c1cc2c(cc1[N+](=O)[O-])c(=O)n(cn2)CCCl C35328649
Cc1c(c(n(n1)C)N2CCC(=O)CC2)[N+](=O)[O-] C36749071
Cc1cc(no1)n2cnc(n2)c3cn(nc3C)C C00141000
Cc1c(c(nn1C)C(=O)N2CCCC2)[N+](=O)[O-] C00376045
Cn1c(c(c(=O)n(c1=O)C)C=O)N2CCCCC2 C38676889
C[C@H]1[C@H](N=Nc2n1ncc2)[C@@H]3C=CN=N3 C38701048
c1cc(c(nc1)S[C@H]2C=NN=N2)[N+](=O)[O-] C39279691
c1cc(ccc1N2CCC3=NN=C[C@@H]3C2)[N+](=O)[O-] C39319007
c1c(=O)c2c3c(c1Br)non3nn2 C39930510
CN1c2ccc(cc2CC1=O)S(=O)(=O)N=C=O C41321868
Cc1nc(n(n1)c2ccc(cc2[N+](=O)[O-])C=O)C C41633965
c1ccc2c(c1)C(=O)N(S2(=O)=O)CCN=[N+]=[N-] C42416091
C1CCC(=O)N(C(=O)C1)CCCN=[N+]=[N-] C42416121
Cc1cc(ccc1n2c(nnn2)CCl)[N+](=O)[O-] C43511895
CC(C)c1nnc2n1nc(s2)c3cnn(c3)C C44903292
c1cnc(cn1)c2nc(on2)CC#N C45893668
Cc1c(c(n(n1)C)N2C[C@H](O[C@H](C2)C)C)[N+](=O)[O-] C47330951
CN(C)C(=O)C(=O)N(C)c1ccc(cc1)[N+](=O)[O-] C48756985
C[C@@H]1CN(CC(O1)(C)C)c2c(ncn2C)[N+](=O)[O-] C49177186
c1cc2c(cc1Oc3cnnc(n3)Cl)OCO2 C51039197
Cn1c2c(cn1)c(ncn2)N3CCCC[C@@H]3C=O C54268215
COCCn1cc(cc(c1=O)C#N)[N+](=O)[O-] C26692060
c1c(cc(c2c1nco2)[N+](=O)[O-])[N+](=O)[O-] C59465417
c1cc(c(cc1N2C(=O)COCC2=O)[N+](=O)[O-])F C59474463
c1nc(nn1CCC#N)N=[N+]=[N-] C35464036
CCOc1nc(nc(n1)Cl)n2c(nc(n2)C)C C61517489
CC(C)(C)Oc1nc(nc(n1)Cl)n2cncn2 C61520085
CC(C)Sc1nc(nc(n1)Cl)n2cncn2 C61544152
C1CCC[NH+](CC1)CC(=O)N[C@@H]2CCC[NH+](C2)CC3CCCCC3 C12587787
COc1cc2c(cc1C[NH2+][C@@H]3CCCN(C3)c4ccc(c[nH+]4)C(F)(F)F)OCO2 C12592424
CC[NH+](CC)CC/[NH+]=c/1\ccc(c-2sc3c(c(cc(n3)C)C)c(c12)O)C C31309037
CC[NH+](CC)[C@H]1C[C@]2(CC[NH2+]C2)Oc3c1c4ccccc4cc3 C36148059
C[C@H](c1ccc(cc1)Br)[NH2+][C@@H](Cn2cc[nH+]c2)C(C)(C)C C37156353
C[C@]12C[C@H](CC(C1)(C)C)[NH+](C2)CC(=O)NC3=c4ccccc4=[NH+][C@@H]3C(=O)OC C38685197
C[C@H]1C(=C(NN1c2ccccc2)Cl)/C=C(\C#N)/C3[NH+]=c4ccccc4=[NH+]3 C38815337
CC(C)CCN[C@H]1/C(=N/S(=O)(=O)c2ccccc2)/[NH+]=c3ccccc3=[NH+]1 C38965877
Cc1ccc(c(c1)C)NC2=[NH+]C(=O)[C@@H]([NH+]=N2)c3ccc(cc3)Cl C39143338
Cc1ccc2c(c1)c(nc(n2)N/N=C(/C)\C3[NH+]=c4ccccc4=[NH+]3)c5ccccc5 C39775745
CC(C)(C)c1ccc(cc1)CNc2ccc(cc2[C@H]3C(=O)[NH+]=c4ccccc4=[NH+]3)F C39777257
Cc1ccc(cc1C)N2[C@@H](C(=C(N2)C)/C=C(\C#N)/C3[NH+]=c4ccccc4=[NH+]3)C C39948429
Cc1ccc2=C[C@H](C(=O)[NH+]=c2c1C)[C@H]3[C@@H](N4C=CC(=CC4=N3)C)[NH2+]Cc5ccco5 C39980690
Cc1ccc2=[NH+]C(=O)[C@H](C=c2c1)[C@H]3[C@@H](N4C=C(C=CC4=N3)C)[NH2+]Cc5ccco5 C39980694
CC1=CN2[C@H]([C@@H](N=C2C=C1)[C@@H]3C=c4ccc(cc4=[NH+]C3=O)OC)[NH2+]C(C)(C)C C40011170
CCC[NH2+]Cc1ccc(cc1n2cc[nH+]c2CC)Br C48822329
CN1C(=[NH+][C@@H](C1=[NH2+])c2c(cccc2Cl)Cl)c3ccccc3 C51002929
C[C@@H](c1ccc(cc1Cl)F)[NH2+]C[C@H](C(C)C)[NH+]2CCCC2 C37240557
CCCCN1c2ccccc2[C@@H]([C@@H](C1=O)C3[NH+]=c4ccccc4=[NH+]3)O C63165587
Cc1ccc2=[NH+][C@@H]3C(=c2c1)N=[NH+]C(=N3)N/N=C/c4ccccc4F C39700697
Cc1ccc2=[NH+][C@@H]3C(=c2c1)N=[NH+]C(=N3)N/N=C/c4cccc(c4)Cl C39700699
Cc1ccc2=[NH+][C@H]3C(=c2c1)N=[NH+]C(=N3)N/N=C/c4cccc(c4)Cl C39700700
C[C@@H]1[C@@H](C(=NN1c2ccccc2)C)/C=N/NC3[NH+]=c4ccccc4=[NH+]3 C39866888
c1ccc2c(c1)N[C@@H](S2)SC[C@@H]3[NH+]=c4ccc(cc4=[NH+]3)[N+](=O)[O-] C63276986
c1ccc2c(c1)N[C@H](S2)SC[C@@H]3[NH+]=c4ccc(cc4=[NH+]3)[N+](=O)[O-] C63276988
Cc1cccc(c1)[C@H]2C[C@@H]3C(=CNN3C4[NH+]=c5ccccc5=[NH+]4)C(=O)C2 C63279431
C[C@H]1CC(=CC[C@@H]1[C@@H]2[C@@H]3C(=c4cc(ccc4=[NH+]3)OC)CC[NH2+]2)C C63291101
C[C@@H]1CC(=CC[C@H]1[C@@H]2[C@@H]3C(=c4cc(ccc4=[NH+]3)OC)CC[NH2+]2)C C63291102
C[C@H]1CC(=CC[C@H]1[C@@H]2[C@@H]3C(=c4cc(ccc4=[NH+]3)OC)CC[NH2+]2)C C63291103
Cc1c(sc(n1)c2ccccc2Cl)C(=O)NC3[NH+]=c4ccccc4=[NH+]3 C63293930
Cc1c(=O)c2cccc(c2oc1c3ccccc3)C(=O)NC4[NH+]=c5ccccc5=[NH+]4 C63491274
C[C@@H]1CC(=C(C[C@@H]1[C@@H]2[C@@H]3C(=c4cc(ccc4=[NH+]3)OC)CC[NH2+]2)C)C C63503489
COc1ccc2=[NH+][C@H]([NH+]=c2c1)SCC(=O)NCC34CC5CC(C3)CC(C5)C4 C63514053
Cc1ccc2=[NH+][C@H]([NH+]=c2c1)SC[C@@H]3[C@@H](N4[C@@H](N3)SC=C4C)Br C63668991
CC(C)C[C@H](C1[NH+]=c2ccccc2=[NH+]1)NC(=O)/C=C/c3ccccc3 C63697971
c1cc2c(c(c1)NC(=O)CS[C@@H]3[NH+]=c4ccc(cc4=[NH+]3)Cl)nsn2 C63731138
CCOc1ccc2=[NH+][C@H]([NH+]=c2c1)SCc3cc(=O)oc4c3ccc(c4)O C63731681
Cc1c(c(c2=[NH+]C([NH+]=c2c1C)C3=C(NN([C@H]3N4CCOCC4)C)C)C)C C63884964
CCOc1ccc2c(c1)S[C@H](N2)SCC3[NH+]=c4ccccc4=[NH+]3 C64044404
C[C@H]1[C@@H](C=NN1c2ccccc2)[C@@H](C)[NH2+]C[C@@H]3C=c4ccccc4=[NH+]3 C64053741
c1ccc2=[NH+][C@@H](C=c2c1)C[NH2+][C@@H]3CCC[C@@H]4[C@@H]3C=NN4c5ccccc5F C64074489
CC(C)[C@H]1Nc2cc(ccc2O1)C(=O)N(C)CC[C@@H]3[NH+]=c4ccc(cc4=[NH+]3)F C64137206
c1ccc2c(c1)ncn2CC(=O)NCC3CCC(CC3)C4[NH+]=c5ccccc5=[NH+]4 C64414460
c1ccc2c(c1)ncc(n2)C(=O)NCC3CCC(CC3)C4[NH+]=c5ccccc5=[NH+]4 C64414519
CCN1c2ccccc2N[C@@H]1SCC3[NH+]=c4ccccc4=[NH+]3 C65042685
CCN(CC[C@H]1[NH+]=c2cccc(c2=[NH+]1)C)C(=O)[C@H]3C4=C(CCCC4)N(N3)C C65458844
c1ccc(cc1)c2ccc(cc2)C(=O)NC3[NH+]=c4ccccc4=[NH+]3 C65550985
CC(C)[C@@H](CNC(=O)N1CC[C@H](C1)[NH+]2CCCC2)[NH+]3CCCCCC3 C66177605
Cc1ccc(cc1)[C@@H](CNC(=O)N(C)C2CCN(CC2)c3cccc[nH+]3)[NH+](C)C C66190507
CCCC[NH+]1CCCC[C@@H]1CNC(=O)N2CCC(CC2)[NH+]3CCCC3 C66704582
c1ccc(cc1)/C=C/C[NH+]2CC[C@H]([C@@H](C2)O)[NH+]3CCCCCC3 C12057767
Cc1ccc(cc1C)[C@H](C)[NH2+]CC2(CCCCC2)[NH+](C)C C19980269
CC(C)(C[NH2+]Cc1cc(cs1)Br)C[NH+](C)C C20306153
C[C@H]1CCCC[NH+]1CCC[NH2+][C@@H]2CCc3ccccc3C2 C35012037
CC(C)[C@H](C[NH2+][C@@H]1CC[C@@H]2CCCC[C@@H]2C1)[NH+]3CCCC3 C35258576
CC(C)[C@H](C[NH2+][C@@H]1CCc2ccccc2C1)[NH+]3CCCC3 C35258580
Cc1cc(c(cc1C)[C@@H](C)[NH2+][C@@H](C)C[NH+]2CCCCC2)C C37153225
Cc1cccc(c1)C2CC(C2)[NH2+][C@@H](CC(C)C)C[NH+](C)C C37167251
Cc1ccccc1C2CC(C2)[NH2+][C@@H](CC(C)C)C[NH+](C)C C37167255
CC[C@H]1CCCC[C@H]1[NH2+]C2CCN(CC2)c3cccc[nH+]3 C37294469
CC(C)(C)[C@@H]1CCCC[C@H]1[NH+]2CCC[C@@H](C2)[C@@H]3CCC[NH2+]3 C37916337
Cc1cc(nc(c1[C@H](C)[NH2+]C[C@H]2CC[NH+](C2)C(C)C)C)C C40623364
CCC[NH2+][C@@H]1CC[C@H](C[C@@H]1[NH+]2CCCC2)c3ccccc3 C43807676
C[NH2+][C@@H]1CC[C@@H](C[C@@H]1[NH+]2CCCCCC2)c3ccccc3 C43812047
CCC[NH2+][C@H](C[NH+](C)C(C)C)c1cccc2c1cccc2 C43813658
CC[NH2+][C@H](C[NH+](CC)C(C)C)c1cccc2c1cccc2 C43882747
CC[NH2+][C@@H]1CC[C@@H](C[C@@H]1[NH+](CC)C(C)C)c2ccccc2 C43882823
CC[NH2+][C@@H]1CC[C@@H](C[C@@H]1[NH+](C)CC2CC2)c3ccccc3 C43905914
CCC[NH+](CC1CC1)[C@H]2CCc3ccccc3[C@@H]2[NH2+]CC C43967462
C[C@@H](CC[NH+](C)C)[NH2+][C@H](C)c1ccccc1C(F)(F)F C49553099
CSc1ccc(cc1)C[NH2+]C[C@H]2C[C@@H]3CC[NH+]2C[C@@H]3C#C C20503772
CC[NH2+][C@H]1CC[NH+]([C@@H](C1)C)[C@@H](C)c2ccc(s2)Cl C49713456
CC(C)[NH+]1CC[C@@H](C1)C[NH2+]Cc2csc3c2cccc3 C49949238
CC[NH2+][C@@H]1c2ccccc2OC[C@@H]1[NH+]3CCC[C@@H]([C@@H]3C)C C50564460
CCC[NH2+]CC1(CCCCC1)C[NH+](C)[C@H]2CCSC2 C51216168
CC(C)(C)[NH2+]CC1(CCCC1)C[NH+](C)Cc2ccsc2 C51216651
CCC[NH2+]Cc1c(cc([nH+]c1N2CCCCCCC2)C)C C51437672
CC[NH2+][C@H]1CCCCC[C@H]1N2CC[NH+](CC2)C3CCCC3 C52061371
C[C@@H](C1CCCCC1)[NH2+]C2CCN(CC2)c3cc[nH+]cc3 C52333063
C[C@H](C1CCCCC1)[NH2+]C2CCN(CC2)c3cc[nH+]cc3 C52333066
C[C@@H]1C[C@@H](C[NH+](C1)Cc2ccccc2C[NH2+]C(C)(C)C)C C52420905
CC[C@@H](C)[NH+](C)Cc1c2ccccc2sc1C[NH2+]CC C52443964
CC[C@@H](C)[NH+](C)Cc1c2ccccc2sc1C[NH2+]C(C)C C52443968
CC[NH2+]Cc1c(c2ccccc2s1)C[NH+](C)[C@H](C)C3CC3 C52478981
C[C@H](CC[NH2+]C(C)C)[NH+](C)Cc1cc(cs1)Br C52517283
CC(C)C1=[NH+][C@@H](C(=[NH2+])N1CC=C)c2ccc(c(c2)F)Cl C50999585
CC(C)N1C(=[NH2+])[C@@H]([NH+]=C1C(C)(C)C)c2ccc(cc2)Cl C51001513
C[NH2+][C@H]1CCCC[C@H]1CN2CCC(CC2)[NH+]3CCCCC3 C53858569
CC[NH2+][C@@H]1CC(Cc2c1sc([nH+]2)N3CCC[C@@H]3C)(C)C C54898983
c1ccc(c(c1)N[C@@H]2C[NH+]3CCC2CC3)[NH+]4CCCCC4 C20441312
C[C@@H]1CC[C@H]([C@@H](C1)N2CCC(CC2)[NH+]3CCCCC3)[NH2+]C C43907672
CC[NH2+][C@@H]1CCCCCC[C@@H]1N2CCC[NH+]3CCC[C@@H]3C2 C62940504
CC[NH2+][C@H]1CCCCC[C@@H]1CN2CCC[NH+]3CCC[C@@H]3C2 C62942096
CC[NH2+]Cc1cc(oc1C)C[NH+]2CCC3(CCCC3)CC2 C62958572
C[NH2+][C@H]1CCCCC[C@@H]1CN2CC[C@@H](C2)[NH+]3CCCCC3 C62970704
C[C@H](C12CC3CC(C1)CC(C3)C2)[NH+]4CCC(CC4)C[NH2+]C C63158870
CCc1ccc(cc1)[C@@H](C)[NH+]2CCC(CC2)[C@@H]3CCC[NH2+]3 C63197431
C[C@H](c1ccc(cc1)SC)[NH+]2CCC(CC2)[C@@H]3CCC[NH2+]3 C63197598
C[C@H]1CC[C@H]([C@@H](C1)[NH+]2CCC(CC2)[C@@H]3CCC[NH2+]3)C(C)C C63197781
c1cc(sc1C[NH+]2CCC(CC2)[C@H]3CCC[NH2+]3)Cl C63197947
C[C@H]1CCC[C@@H](C1)[NH+]2CCC[C@@H](C2)C(=O)N C00279944
Cn1ccnc1[C@@H](c2ccccc2F)[NH3+] C03888570
C[C@@H]1CC[C@H](C[NH2+]1)C(=O)NC(C)(C)C C19516409
CC1(CN(C[C@@H](O1)C[NH3+])C2CCCC2)C C19801013
C1CC(CCC1N[C@@H]2C[NH+]3CCC2CC3)O C20440874
CC[C@@H]1CC[C@@H]([C@H](C1)N2CCO[C@H](C2)C)[NH3+] C23070111
c1cc(ccc1N2CCCC2)N3CC[C@@H](C3)[NH3+] C31996827
Cc1cccn2c1nc(c2[C@@H](C)C[NH3+])C C31932952
C[C@@H]1CC[C@@H]([C@@H](C1)N2CCOC[C@@H]2C)C[NH3+] C35774002
C[C@@H]1CC[C@H]([C@@H](C1)N2CCOC[C@@H]2C)C[NH3+] C35774008
CC[C@@H]1CC[C@@H]([C@@H](C1)N2CCOCC2)[NH3+] C36874659
C[C@@H]1CC[C@@H]([C@@H](C1)N2C[C@H](O[C@H](C2)C)C)[NH3+] C36874749
CC[C@@H]1CC[C@H]([C@@H](C1)n2c(cc(n2)C)C)[NH3+] C36879328
c1c(cc(c2c1OCCO2)Cl)[C@H]3C[C@@H]3[NH3+] C37381747
C[C@@H]1CN(CCO1)CC2(CCCC2)[NH3+] C37479570
C[C@H]1CN([C@@H](CO1)C)CC2(CCCC2)[NH3+] C37479627
CC[C@@H]1CC[C@@H]([C@@H](C1)n2cc(cn2)C)[NH3+] C37677085
C1C[C@@H]([C@@H](C1)O)N[C@@H]2C[NH+]3CCC2CC3 C37689989
C1C[C@H]([C@@H](C1)O)N[C@@H]2C[NH+]3CCC2CC3 C37689990
C1CCCC(CC1)(CO)[NH+]2CCCNCC2 C38117225
Cc1c(nn(c1C)[C@H]2CCC[C@@H]2C[NH3+])C C40729114
C[C@](C1CC1)(C(=O)N2CCCSCC2)[NH3+] C42444752
C[C@H]1CC[C@H]([C@@H](C1)N2CCOCC2(C)C)[NH3+] C42461880
CC(C)(CN1CCO[C@H]2[C@@H]1CCCC2)[NH3+] C43428123
C1CCC(C1)C(=O)N2CCC[C@H](C2)C[NH3+] C44528337
C1C[C@H](CN(C1)C(=O)[C@@H]2CCC=CC2)C[NH3+] C44528421
C1C[C@H](CN(C1)C(=O)[C@H]2CCC=CC2)C[NH3+] C44528423
C[C@@H]1C[C@@H](CN(C1)C(=O)C(C)(C)C[NH3+])C C44751152
c1cc2c(cc1[C@H](C3=CCCCC3)[NH3+])OCO2 C50325644
C[C@@H]1CCN([C@H](C1)C)C(=O)[C@H](C(C)(C)C)[NH3+] C51732662
C[C@@H]1CCN([C@@H](C1)C)C(=O)[C@@H](C(C)C)[NH3+] C51732850
C[C@@H]1CCN([C@H](C1)C)C(=O)[C@@H](C(C)C)[NH3+] C51732854
CCc1ccc(s1)[C@@H]2C(=O)NCC[NH2+]2 C51924525
CS(=O)(=O)C1(CCCCCC1)C[NH3+] C52788899
C[C@@H]1CN(CCO1)C[C@@H]2CCCCC[C@@H]2[NH3+] C53862164
CC1(CN(CCO1)C[C@H]2CCC[C@@H]2[NH3+])C C53868360
C1CC[C@@H]([C@H](C1)C[NH+]2CCC[C@@H](C2)O)O C53923745
C1CC[C@@H]([C@@H](CC1)O)C[NH+]2CCC[C@@H](C2)O C53923767
C[C@H]1CCC[C@H]([C@@H]1[NH3+])C(=O)N(C)C(C)C C55123205
C[C@H]1CCN(C1)C(=O)CC2CCC(CC2)[NH3+] C55136432
C[C@H]1CCN(C1)C(=O)C[C@@H]2CCC[C@@H](C2)[NH3+] C55136468
C[C@@H](C[NH3+])C(=O)N1CC[C@H]2CCCC[C@@H]2C1 C44802502
C[C@@H]1CN(CCCO1)C2(CCCC2)C[NH3+] C61916233
C[C@H]1CCC[C@](C1)(C[NH3+])N2CCCOCC2 C61916617
CC[C@H]1CC[C@H]([C@@H](C1)N2CCCOCC2)[NH3+] C61917682
C[C@@H]1CN(CCCO1)CC2(CCCC2)[NH3+] C61934593
C1CC[C@H]([C@@H](CC1)[NH3+])CN2CCCOCC2 C61934755
C1CC[C@H]([C@H](C1)CN2CCCOCC2)[NH3+] C61934774
C[C@@H]1CCC[C@H](C1)[NH+]2CCCNC[C@@H]2CO C62612725
C1CCC(CC1)(C[NH+]2CCC[C@H](C2)O)O C66475368
C[C@@H](C12C[C@H]3C[C@@H](C1)CC(C3)(C2)S)[NH3+] C03876618
Cc1cccc(c1C)N2CCC(CC2)[NH3+] C19489212
c1cc2c(cc1[C@H](c3ccncc3)[NH3+])CCC2 C26515051
CC(C)(C)[C@H](c1ccc(s1)Cl)[NH3+] C34939234
C[C@H]1CCC[C@@H](C1)O[C@@H]2C[C@@H](CC[C@@H]2[NH3+])C C34958221
Cc1c(cco1)[C@@H](c2ccc(cc2F)F)[NH3+] C35380249
c1cc2c(cc1[C@H]([C@@H]3CCC[NH2+]3)O)CCC2 C36159553
c1cc(sc1[C@H]([C@H]2CCC[NH2+]2)O)Cl C36159637
CCC1CCC(CC1)(c2ncc(s2)C)[NH3+] C36761698
Cc1ccc(cc1C)c2ccc(s2)[C@@H](C)[NH3+] C36927778
Cc1cc(cc2c1oc(c2C)[C@H](C)[NH3+])Cl C36928752
C[C@@H](C[NH3+])c1cc2ccccc2o1 C37245763
C[C@H]([C@H]1C[C@@H]1c2ccc3c(c2)CCO3)[NH3+] C37362457
CC(C)[C@H](c1ccc(c(c1)Cl)Cl)[NH3+] C37375426
CC[C@@]1(C[C@H](CC(C1)(C)C)C)[NH3+] C37376514
C1CC[C@@H]([C@@H](CC1)O)[NH2+]C2CC2 C37871923
C[C@@H](c1cccc(c1)c2ccc(c(c2)F)F)[NH3+] C38072575
C[C@@H](C(C)C)[NH+]1Cc2ccc(cc2C1)N C36683400
C[C@@]12CCC([NH2+][C@H]1NC(CC2)(C)C)(C)C C39109030
C[C@H](c1ccc(cc1)N)[NH+]2CCSCC2 C40908761
C[C@H]1Cc2ccc(cc2[C@@H]1[NH3+])C(C)(C)C C41212321
c1cnccc1[C@H](c2cc(cc(c2)F)F)[NH3+] C41653360
Cc1cc(cc2c1O[C@@H]([C@H]2[NH3+])C)C(C)(C)C C43635137
Cc1c(c(c(c(c1F)F)F)F)CC[NH3+] C44373840
Cc1cccc(c1C)c2ccc(o2)[C@H](C)[NH3+] C49815861
C[C@@H]1[C@H](c2cc(ccc2S1)C(C)(C)C)[NH3+] C43642025
C[C@@H]([C@@H]1C[C@@H]1c2ccc3c(c2)CCN3C)[NH3+] C50286004
Cc1ccsc1[C@H](C2=CCCCC2)[NH3+] C50325498
c1c(cc(cc1F)F)[C@@H](C2=CCCCC2)[NH3+] C50325893
c1ccc2c(c1)cc(s2)[C@@H](C3=CCCC3)[NH3+] C50326939
c1ccc2cc(ccc2c1)[C@H](C3=CCCC3)[NH3+] C50326992
C[C@H]1C[C@H]1[C@@H](C2=CCCCCC2)[NH3+] C50328151
Cc1c2cc(cc(c2oc1C[NH3+])Cl)F C52068832
C[C@@H]1C[C@@](CC(C1)(C)C)(C[C@@H]2CCCO2)[NH3+] C53752688
C[C@H]1CCCC[C@@H]1O[C@@H]2CCCCC[C@@H]2[NH3+] C54036213
CCc1cnc(s1)C2(CCCCC2)[NH3+] C54159021
CC#CC[C@@H](c1cccc2c1cccc2)[NH3+] C54438876
C[C@H]1CC[NH+](C1)[C@@H]2C[C@@H](CC[C@@H]2N)C(C)C C54555248
C1C[C@H](CC=C1)CN2[C@@H]3CC[C@H]2CC(C3)[NH3+] C54629220
Cc1cccc(c1C)c2ccc(cc2)[C@H](C)[NH3+] C53327791
Cc1ccc(c2c1[C@H](CC(CC2)(C)C)[NH3+])OC C61825887
Cc1ccc(c2c1CC[C@@H](C[C@@H]2[NH3+])C)C C61831379
CCc1ccc2c(c1)[C@@H](C[C@@H](CC2)C)[NH3+] C61831755
CCc1ccc2c(c1)[C@H](C[C@H](CC2)C)[NH3+] C61831758
CCc1ccc2c(c1)[C@@](CCO2)(CC)[NH3+] C62215693
c1cc(c(cc1[C@@H](c2cscn2)[NH3+])F)F C62354876
c1c(cc(c2c1CCCCO2)CC[NH3+])Cl C62612114
Cc1ccc(cc1[C@H](c2ccc(o2)C)[NH3+])F C62665471
C1C[C@](C[C@@H]2[C@@H]1C[NH2+]C2)(C(F)(F)F)O C62716644
Cc1ccc2=[NH+][C@H](C=c2c1)c3cccc(c3)N C63393861
C[C@@H]([C@H]1C(Oc2ccccc2O1)(C)C)[NH3+] C05721739
C[NH+](C)[C@H]1CCc2cc(c(cc2C1)O)O C05965207
CC(C)(C)NC(=O)[C@H]1CCC[NH2+]1 C19409570
C1CCC(CC1)(C(=O)N2CCCCC2)[NH3+] C19427055
Cc1c(sc(c1C[NH3+])n2cccc2)C C21949513
Cc1cc(n(n1)[C@@H]2CCCCC[C@@H]2[NH3+])C C23071891
Cc1cc(n(n1)[C@H]2CCCCC[C@@H]2[NH3+])C C23071892
Cc1cc(n(n1)[C@H]2CCCCC[C@H]2[NH3+])C C23071894
c1cc(ccc1C2=CCCn3c2[nH+]cc3)N C28762467
C[C@H]1CCc2c(sc3n2c(cn3)C[NH3+])C1 C31974087
Cc1cccc2n1c(cn2)[C@@H](C)C[NH3+] C31935571
C[C@@H]1CCCN(C1)[C@@]2(CCSC2)C[NH3+] C34679251
Cc1c(cco1)[C@@H](c2ccc(cc2)F)[NH3+] C35379539
c1cc(c(cc1[C@H](c2ccoc2)[NH3+])F)F C35380096
C1CCCC(CCC1)N2C[C@@H](CC2=O)[NH3+] C35679681
C[C@H]1C[C@H]1C(=O)N2C[C@H]3CC[C@@H](C[C@H]3C2)[NH3+] C36261977
C1C[C@@H]2C[C@H]1C[C@@H]2C(=O)N3CCC(CC3)[NH3+] C36753543
C1C[C@H](C[C@@H](C1)O)[NH2+]C2CCSCC2 C37166327
c1cc(oc1[C@@H]2C[C@H]2[NH3+])Br C37381307
CN(C1CC1)C(=O)C2(CCCC2)[NH3+] C37479445
Cc1cnn(c1)[C@H]2CCCCCC[C@H]2[NH3+] C37677182
C=C(CN1CCC(CC1)[NH3+])Br C37681905
C[C@H]1C[C@H]1[C@@H](c2ccc3c(c2)CCCO3)[NH3+] C38057701
c1ccc(c(c1)N2CC[C@@H](C2=O)[NH3+])Cl C38284827
Cc1c(nn(c1C)[C@H]2CCCC[C@@H]2[NH3+])C C40729364
Cc1cccc(c1C)[C@H]([C@@H]2CCC[NH2+]2)O C41214061
Cc1ccc(c2c1NC(=O)[C@H]2[NH2+]C)Cl C42062831
C[C@H]1[C@@H](c2c(cc(cc2Cl)Cl)O1)[NH3+] C43635407
C[C@@H](Cc1nc(cs1)Br)[NH3+] C44463335
C[C@@H](c1ccc(o1)c2ccc(cc2F)F)[NH3+] C49819093
Cc1ccoc1[C@@H](C2=CCCCCC2)[NH3+] C50328074
C1CC[C@H]2CN(CC[C@@H]2C1)C(=O)[C@@H]3C[C@@H]3[NH3+] C50459258
C1CC[C@H]2CN(CC[C@H]2C1)C(=O)[C@@H]3C[C@@H]3[NH3+] C50459261
C[C@@H]1C[C@@](CC(C1)(C)C)(c2cncnc2)[NH3+] C52887629
Cc1ccc(cc1F)c2ccc(o2)[C@H](C)[NH3+] C52924204
Cc1ccc(cc1c2ccc(o2)[C@H](C)[NH3+])F C52924256
Cc1cc(ccc1c2ccc(o2)[C@@H](C)[NH3+])F C52924279
C1C[C@@H]([C@H](C1)[NH3+])CN2CCCSCC2 C53879804
Cc1cccc(c1)c2ncc(s2)[C@@H](C)[NH3+] C54159276
C[C@@H](c1cnc(s1)c2ccccc2F)[NH3+] C54159288
CC(C)(C)c1ccc2c(c1)[C@@H](COCC2)[NH3+] C54742804
C[C@]1(C[C@@H]1[NH3+])c2ccc3c(c2)OCCCO3 C52126161
C[C@@]1(C[C@H]1[NH3+])c2ccc3c(c2)OCCCO3 C52126162
Cn1cc(cn1)[C@@H]2CCCCC[C@@H]2[NH3+] C60714759
Cn1cc(cn1)[C@H]2CCCCC[C@@H]2[NH3+] C60714760
C1CC[C@@H]([C@H](C1)CN2CCSCC2)[NH3+] C60743756
c1c2c(cc(c1F)F)nc([nH]2)[C@@H]3CC[NH2+]C3 C62119367
Cc1ccc(cc1)[C@@H]2[C@H](CC(=O)N2C)[NH3+] C62208811
Cc1c2ccc(cc2oc1[C@@H](C(C)C)[NH3+])F C62749519
C1CCC2(C1)CCN(CC2)C(=O)[C@H]3C[C@H]3[NH3+] C62951832
CC(=C[C@H]1[C@@H](C1(C)C)C[NH3+])C C04645054
C[C@@H](C12CCCC(C1)CCC2)[NH3+] C03206938
C[C@]12CC[C@H](C1)C[C@@H]2[NH3+] C08271983
C#CC1(CCCCC1)[NH3+] C02140860
CC(C)c1nc(co1)C[NH3+] C08614794
CC(C)CC1(CC1)[NH3+] C19091113
CC1(CC(CC(N1C)(C)C)[NH3+])C C19943213
CC(C)(C)O[C@@H]1CCC[C@H]1[NH3+] C20510821
CCc1c2c(n[nH]1)CC[NH2+]C2 C21953415
CC(C)C[C@@H]1CCC[C@@H]1[NH3+] C22130024
CC[C@H]1CC[C@@H]([C@H](C1)OC)[NH3+] C22563749
C1CCC(=C(C1)C#N)[NH3+] C05120854
C/C(=N\O)/C(C)(C)[NH2+]C C33459520
CC(C)C[C@]1(C(=O)NCC[NH2+]1)C C34079043
C[C@@H]1CCC[C@@](C1)(C)[NH3+] C34380568
C[C@@H]1CC[C@H]([C@@H](C1)OC)C[NH3+] C35235954
CC[C@@](C)(c1ncc(s1)C)[NH3+] C36761868
C[C@@H]1CCC[C@H](N1C[C@@H](C)[NH3+])C C36879148
CCC1(CCCC1)[NH3+] C37376642
C[NH2+]C1(CCCC1)CO C38121077
C[C@]12CC[C@H](C1)C([C@H]2C[NH3+])(C)C C38343271
CC1=C[C@](CCC1)(CC#C)[NH3+] C38948847
C1[C@H]2C=C[C@@H]1[C@@H]([C@@H]2C(=O)Cl)[NH3+] C39056368
C1[C@@H]2C=C[C@H]1[C@@H]([C@@H]2C(=O)Cl)[NH3+] C39056369
CC[C@@]1(C[NH2+]C[C@@H]([C@@H]1O)C)C C39059977
CC[C@@]1(C[NH2+]C[C@H]([C@@H]1O)C)C C39059981
C[C@@]1(CCC(=C(C1)C#N)[NH3+])C=C C39136064
c1ccn(c1)[C@H]2CCCC[C@H]2[NH3+] C41054510
Cc1ccc(s1)[C@H](C)C[NH3+] C41062090
C[C@H]1CCC[C@@H](C1)[C@@H](C)[NH3+] C44980769
CC(C)(C)[C@@H](CC#C)[NH3+] C51074729
CC(C)(C)[C@H](CC#C)[NH3+] C51074730
CCC1(C[C@@H]1[NH3+])CC C52126258
C[C@@]1(C[C@@H]1[NH3+])c2ccsc2 C52126292
C1CCC(C1)(C[C@@H]2CCCO2)[NH3+] C53752940
C[C@H]1CCC[C@@H](C1)C2(CC2)[NH3+] C54404899
Cc1ccc(s1)[C@@H]2C[C@@H]2C[NH3+] C54586986
CC[C@@H](C)[C@@H]1CNCC[NH2+]1 C56958711
CC(C)(C)CN1CCC[C@@H](C1)[NH3+] C41051914
C[C@@H]1C[NH2+][C@H](CN1)CC(C)C C39113554
C1CC[C@H]([C@H](C1)[NH3+])OC2CCC2 C50520158
CC(C)[C@H]1CCC[C@@H]1[NH3+] C39434541
C#CC[C@@H]1CCCCC[C@@H]1[NH3+] C60714454
CC(C)[C@H]1C[C@@H]1C[NH3+] C54587183
C[C@H]([C@H](C)[NH3+])C(C)C C61686232
c1ccn(c1)[C@@H]2CCC[C@@H]2C[NH3+] C61884513
CC(C)C[C@@H]1CNC(C[NH2+]1)(C)C C62566555
Cc1cccnc1[C@H](C)[C@@H](C)[NH3+] C63028705
CN1C2CCCC1(CCC2)[NH3+] C19321106
C1C[C@@H]2[C@H]1CC(C2)C[NH3+] C66054796
CC(C)[C@H](c1ccc(cc1)Br)[NH3+] C19420761
C[C@H](c1ccc(c(c1)F)SC(C)(C)C)[NH3+] C19873809
Cc1ccc(cc1)Sc2cccc(c2[C@@H](C)[NH3+])F C19873910
CC(C)(c1ccccc1)[C@H](c2ccc(cc2F)F)[NH3+] C19969007
c1cc2c(cc1[C@@H](C3CCC3)[NH3+])CCCC2 C19970534
Cc1cc(c(s1)C)[C@H](CC(C)(C)C)[NH3+] C26513975
C[C@H]1C[C@@H](CC(C1)(C)C)N2CCC(CC2)[NH3+] C26515073
C[C@@H]1C[C@@H](c2c(ccc(c2S1)Cl)Cl)[NH3+] C35751909
C[C@@H]1C[C@H](c2c(ccc(c2S1)Cl)Cl)[NH3+] C35751912
CC(C)C[C@@H](c1ccc(s1)Br)[NH3+] C36171794
c1cc(c(cc1[C@@H](CC(F)(F)F)[NH3+])Cl)Cl C36379702
C[C@@H](c1ccc(s1)c2ccc(c(c2F)F)F)[NH3+] C36927666
c1cc(c2c(c1Cl)[C@@H](CCCS2)[NH3+])Cl C36928846
C[C@@H]1C[C@@H]1[C@@H](c2ccc(cc2)Br)[NH3+] C36960424
C[C@H](CCc1ccc(s1)Br)[NH3+] C37479279
C[C@H](c1ccc(c(c1)F)SC2CCCCC2)[NH3+] C37685899
C[C@H](Cc1ccc(s1)Cl)[C@@H](C)[NH3+] C37947495
CC(C)(C)[C@H]1CC[C@@H]([C@@H](C1)SC)C[NH3+] C38063928
Cc1cccc(c1C)[C@H](Cc2ccsc2)[NH3+] C38127492
c1cc2c(cc1[C@H](Cc3ccsc3)[NH3+])CCC2 C38127570
c1cc(c(c(c1)Cl)[C@H](Cc2ccsc2)[NH3+])F C38127592
c1cscc1C[C@H](c2cc3c(s2)CCC3)[NH3+] C38127686
c1cc(ccc1c2ncc(s2)C[NH3+])F C40996518
C[C@H]1C[C@@](CC(C1)(C)C)(c2nccs2)[NH3+] C41059913
CC(C)[C@@H](C[NH3+])c1ccc(s1)Cl C41212432
C[C@@H](CC[NH3+])c1ccc(s1)Br C41262236
Cc1cccc(c1C)n2c(cc3c2CCC[C@@H]3[NH3+])C C41724261
Cc1cccc(c1C)n2ccc3c2CCC[C@@H]3[NH3+] C41724271
C[C@@H]1CCCC[C@H]1n2ccc3c2CCC[C@@H]3[NH3+] C41725549
CC1(Cc2c(ccn2c3ccccc3F)[C@@H](C1)[NH3+])C C41725644
Cc1ccc(cc1Cl)n2ccc3c2CCC[C@@H]3[NH3+] C41727787
CC1(Cc2c(ccn2C3CCCCCC3)[C@H](C1)[NH3+])C C41729846
Cc1ccsc1[C@@H](c2ccsc2)[NH3+] C42728730
Cc1cc(sc1c2ccccc2F)[C@@H](C3CC3)[NH3+] C42733211
C[C@H](Cc1c(ccs1)Br)[C@@H](C)[NH3+] C43676168
CC[C@@H](Cc1c(c(c(c(c1F)F)F)F)F)[NH3+] C44399473
C[C@@H]1C[C@@H](CCN1C2(CCCCC2)C)[NH3+] C45046046
Cc1c(cccc1Cl)N2CC[C@H](C[C@@H]2C)[NH3+] C49711955
C1CN(C[C@H]1[NH3+])c2c(c(c(c(c2F)F)F)F)F C50244207
CCc1ccc(s1)[C@H](C2=CCCCCC2)[NH3+] C50328109
Cc1ccc(cc1)[C@H](Cc2ccc(s2)Cl)[NH3+] C53816671
CC(C)[C@H](Cc1c(ccs1)Br)[NH3+] C53818088
Cc1cccc(c1)[C@@H](Cc2ccc(s2)Cl)[NH3+] C53818487
CC1CCC(CC1)[C@H](c2cc(cc(c2)F)F)[NH3+] C55228068
Cc1ccc(cc1Cl)N2CCC[C@H](C2)[NH3+] C57952974
Cc1ccc(cc1)[C@@H](Cc2ccsc2)[NH3+] C38127601
C[C@]1(C[C@H]1C[NH3+])c2ccc(cc2)SC C54587408
Cc1cc(cc2c1NC[C@H]([NH2+]C2)C)Br C62625816
Cc1ccc(cc1[C@H](C(C)(C)c2ccccc2)[NH3+])F C62773221
C1CC[C@@H]([C@H](C1)C[NH3+])SC2CCCC2 C62829989
C[C@@H](C12CC3C[C@@](C1)(C[C@](C3)(C2)C)C)[NH3+] C04159387
C[C@@]12CC3C[C@@](C1)(CC(C3)(C2)SCC[NH3+])C C01733125
C[C@H]1CCc2c(sc(n2)C[C@@H](C)[NH3+])C1 C11883677
CC(C)[C@@H](c1ccc(cc1)Br)[NH3+] C19420763
CC(C)(c1ccccc1)[C@@H](c2ccc(cc2)F)[NH3+] C19804051
CC(C)C[C@@H](c1ccc2c(c1)CCCC2)[NH3+] C19970558
CC(C)(C)C[C@@H](c1ccc2c(c1)CCCC2)[NH3+] C21516440
C[C@H]1C[C@@H](c2c(ccc(c2S1)Cl)Cl)[NH3+] C35751910
Cc1cc2c(cc1C)SC[C@H]([C@@H]2[NH3+])C C35755508
CC(C)C[C@H](c1ccc(s1)Br)[NH3+] C36171795
CC[C@H](Cc1cc(cs1)Br)[NH3+] C36778800
CC[C@H](c1ccc(s1)c2ccc(c(c2)F)F)[NH3+] C36927803
Cc1c2cc(ccc2oc1[C@H](C)[NH3+])Cl C36928736
C[C@H]1C[C@H]1[C@@H](c2ccc(cc2)Br)[NH3+] C36960429
CC(C)(C)C[C@H](c1cc(sc1Cl)Cl)[NH3+] C36962009
CCC[C@@H](c1ccc(c(c1)Cl)Cl)[NH3+] C37377806
C[C@@H](c1ccc(c(c1)F)SC2CCCCC2)[NH3+] C37685898
C[C@@H](Cc1ccc(s1)Cl)[C@H](C)[NH3+] C37947496
c1cc(c(c(c1)Cl)[C@@H](Cc2ccsc2)[NH3+])F C38127591
c1cscc1C[C@@H](c2cc3c(s2)CCC3)[NH3+] C38127685
Cc1ccc(cc1)C[C@@H](c2cc3c(s2)CCC3)[NH3+] C38130325
CC(C)(C)C[C@@H](c1ccc(s1)Br)[NH3+] C40236333
CC[C@@H](C)[C@H](c1ccc(s1)Br)[NH3+] C40236345
Cc1cccc(c1)Sc2cccc(c2[C@@H](C)[NH3+])F C40696310
C[C@@H]1C[C@](CC(C1)(C)C)(c2nccs2)[NH3+] C41059912
CC(C)[C@@H](c1ccccc1C(F)(F)F)[NH3+] C41229567
Cc1cccc(c1C)n2ccc3c2CCC[C@H]3[NH3+] C41724275
Cc1cc2c(n1c3ccccc3Cl)CCC[C@H]2[NH3+] C41725260
CC1(Cc2c(ccn2c3ccccc3)[C@H](C1)[NH3+])C C41726526
Cc1ccc(cc1Cl)n2ccc3c2CCC[C@H]3[NH3+] C41727792
C[C@H]1CCC[C@@H](C1)n2ccc3c2CC(C[C@@H]3[NH3+])(C)C C41730133
C[C@@H]([C@H](c1ccc(s1)Cl)SC)[NH3+] C43258208
C[C@H](Cc1c(ccs1)Br)[C@H](C)[NH3+] C43676173
C[C@H]1C[NH+](CC[C@@H]1N)C2(CCCCC2)C C45046028
Cc1cc(c(c(c1C)[C@H](CC2CC2)[NH3+])C)C C49729315
c1cc(sc1[C@H](CC2CC2)[NH3+])Br C49730464
c1c2c(sc1[C@H](C3=CCCC3)[NH3+])CCCC2 C50326920
CC(C)(C)c1ccc(cc1)[C@H](C2=CCCC2)[NH3+] C50327020
c1cc(ccc1[C@H](C2=CCCC2)[NH3+])Br C50327106
Cc1ccccc1[C@H](C2=CCCCCC2)[NH3+] C50328163
Cc1ccc(s1)c2nc3c(s2)[C@@H](CCC3)[NH3+] C50330514
CC1(Cc2c(sc(n2)C3CCCC3)[C@H](C1)[NH3+])C C50331148
CC#CC[C@@H](c1cccc(c1)Br)[NH3+] C51665115
CC#CC[C@@H](Cc1cc(cc(c1)F)F)[NH3+] C51665699
C[C@H](Cc1cc(cs1)Br)C[NH3+] C52946779
c1cc(sc1C[C@H](c2ccsc2)[NH3+])Cl C53817253
c1ccc(cc1)[C@@H](Cc2ccc(c(c2)F)Cl)[NH3+] C54681454
CC1(Cc2c(sc(n2)c3ccccc3)[C@H](C1)[NH3+])C C50331092
Cc1cc(cc2c1NC[C@@H]([NH2+]C2)C)Br C62625815
Cc1cc(ccc1[C@@H](C(C)(C)c2ccccc2)[NH3+])F C62773224
Cc1cc(ccc1F)[C@@H](C)CC[NH3+] C11629512
Cc1cc(c(c(c1)C)CSCC[NH3+])C C02383481
Cc1ccc(cc1)C2(CC[NH2+]CC2)O C01730663
CC(C)c1ccc2c(c1)[C@@H](CCCC2)[NH3+] C19727454
CCCC[C@@H](c1c(cc(cc1F)F)F)[NH3+] C19971824
CCC[C@@H](C)[C@@H](c1cc(sc1C)C)[NH3+] C20431414
C[C@H]1CC[C@H]([C@@H](C1)SCC(C)C)C[NH3+] C35721881
CC[C@@H](C)S[C@H]1C[C@@H](CC[C@@H]1C[NH3+])C C35722299
CC(C)[C@H](CCc1cccc(c1F)F)[NH3+] C36888975
Cc1cc(c2c(c1)c(c(o2)[C@@H](C)[NH3+])C)C C36928799
c1cc(sc1[C@H]2C[C@@H]2[NH3+])Cl C37381815
c1cc(sc1[C@@H]2C[C@H]2[NH3+])Cl C37381819
CC[C@H]1CC[C@@H]([C@@H](C1)SC(C)C)C[NH3+] C37687375
c1ccc2cc(ccc2c1)C[C@@H](C3CC3)[NH3+] C38127243
Cc1ccc(n1[C@@H]2CCCC[C@@H]2[NH3+])C C41054504
c1csc(n1)C2(CCCCC2)[NH3+] C41059623
C[C@H]1CCC[C@@](C1)(c2nccs2)[NH3+] C41059645
c1csc(n1)C2(CCCCCC2)[NH3+] C41059658
CC[C@H](C[NH3+])c1ccc(s1)Cl C41204934
c1cc(c(cc1[C@H](C[NH3+])C2CC2)F)F C41207483
CC(C)(C[NH3+])c1ccc2c(c1)CCCC2 C41212227
C[C@@H]1C[C@@H](c2c1ccc(c2)C(C)(C)C)[NH3+] C41212375
c1ccc(c(c1)/C=C/CC[NH3+])C(F)(F)F C41228047
CC(C)[C@H](CC[NH3+])c1ccc2c(c1)CCC2 C41230646
C[C@H]([C@@H](c1ccsc1)SC(C)C)[NH3+] C43126341
Cc1ccsc1[C@@H](C[NH3+])SC(C)C C43251522
CC[C@H]([C@H](C(C)(C)C)SC)[NH3+] C43297887
c1cc(c(c(c1)F)CC[NH3+])C(F)(F)F C44248592
c1c(cc(cc1F)Cl)CCC[NH3+] C44280148
C[C@@H](Cc1c(ccc(c1F)F)Cl)[NH3+] C44463527
C[C@H]1C[C@@H](CCN1c2ccc(cc2)F)[NH3+] C49708567
CC(C)[C@@H](CCc1ccc(cc1F)F)[NH3+] C50885191
CC(C)[C@H](CCc1ccc(cc1F)F)[NH3+] C50885192
CC#CC[C@H](Cc1ccc(cc1)C)[NH3+] C51752797
CCCC[C@@H](c1cccc(c1)C)[NH3+] C53818462
C1CCC(CC1)C[C@@H](CC(F)(F)F)[NH3+] C53832128
c1cscc1C[C@@H](CC(F)(F)F)[NH3+] C53832164
c1cscc1C[C@H](CC(F)(F)F)[NH3+] C53832166
CCC(C)(C)[C@@H](c1ccc(cc1)F)[NH3+] C54402305
CCC(C)(C)[C@H](c1ccc(cc1)F)[NH3+] C54402306
CCc1ccc(cc1)[C@@H](C(C)(C)CC)[NH3+] C54402374
CCCC[C@@H](c1ccc2ccccc2c1)[NH3+] C54440305
CC[C@H](C[NH3+])Sc1ccc2c(c1)CCC2 C43542559
Cc1ccc(s1)[C@@]2(C[C@@H]2[NH3+])C C52126118
C[C@H]1CCC[C@@H](C1)SCCC[NH3+] C54688598
Cc1ccc(cc1C)C[C@@H](CC=C)[NH3+] C61681585
CCc1ccc2c(c1)[C@H](CC(CC2)(C)C)[NH3+] C61825991
C[C@H]([C@H]1C[C@@H]1c2cc(c(c(c2)F)F)F)[NH3+] C62706234
c1cc2cc(ccc2nc1)C3(CC3)[NH3+] C62802620
C1CCC(C1)CS[C@H]2CCC[C@@H]2C[NH3+] C62836385
c1cc(cc(c1)N)/C=C\c2ccncc2 C05011999
Cc1ccc(c(c1C)OCC(=S)N)C C05592670
C[C@@H](c1ccc2ccccc2c1)NO C06744139
c1ccc(c(c1)Oc2ccc(cc2F)N)Cl C14630649
c1cc(c(cc1N)F)C(F)(F)F C02556414
C/C=C(/C)\[C@@]1(CCCC[C@@H]1O)O C05566290
c1ccc2c(c1)cc(cn2)c3ccc(c(c3)F)N C16947759
c1cc(ccc1C(=S)N)N2CCSCC2 C20257396
CN(c1ccccc1)c2ccc(cc2Cl)N C22143393
c1ccc(c(c1)c2ccc(nc2)N)C(F)(F)F C16948013
Cc1cc(c(c(c1)Cl)NCC(C)(C)O)C C32015502
C[C@@H]([C@H]([C@@H]1[C@@H]2CC[C@@H](C2)C1(C)C)O)O C34049856
CCN(C)c1ccc(cc1F)C(=S)N C36887352
CCN(c1ccc(cc1F)N)C2CC2 C37079507
C=C(CSc1ccc(nc1)N)Cl C37192702
c1cc(c(cc1Sc2ccncc2N)F)F C37380747
Cc1ccc(cc1C)N2Cc3cccc(c3C2)N C36683574
C[C@@H](c1ccc(cc1)N)n2cccc2 C37484006
Cc1ccccc1N[C@@H]2CCC[C@@H]2O C37689973
CC1CCN(CC1)c2ccc(cc2Cl)N C00532170
c1c(cc(c(c1F)N2CCCCCC2)F)N C38039799
CCc1ccc-2c(c1)C(=O)c3c2csc3N C39102897
CCc1ccc2c(c1)-c3csc(c3C2=O)N C39102898
C[C@@H]1CC[C@H]([C@@H](C1)NO)C(C)C C39104483
Cc1ccncc1c2cc(cc(c2)F)N C39105108
C[C@H]1CCN(C1)c2ccc(cc2F)N C40717656
C[C@H]1CCN(C1)c2ccc(cc2F)C(=S)N C40724974
Cc1cc(c(o1)C)c2cc(c(cc2F)F)N C41048916
c1c(cc(c(c1F)SCC(F)F)F)N C42143257
c1cc(ccc1N)Sc2ccc(cn2)Cl C42143696
c1cc(c(nc1)Sc2ccc(cc2)N)Cl C42143731
C[C@H](C(C)(C)C)N(C)C(=S)N C42767469
CC[C@H](C#N)Sc1c(cc(cc1F)N)F C43554070
c1cc(c(cc1F)O)CCCO C44396134
CN(c1ccc(cc1)F)c2ccccc2N C49964900
CSCc1cc2ccccc2nc1N C50839124
CC#CC[NH2+]C[C@@H]1CCCC[C@H]1C C51663632
Cc1ccc(s1)[C@H](c2cccc(c2F)F)N C54189699
C[C@@H](C1CC1)N(C)c2ccc(cc2)N C57557203
Cc1cc(c2c(c1)[nH]cc2CO)C C59731677
C[C@H]1CCN([C@@H](C1)C)c2ccc(cc2Cl)N C60392667
Cc1ccc(cc1N)N2CCSCC2 C61700773
Cc1cc(ccc1SC2CCOCC2)N C62053825
Cc1cc(ccc1N)c2ccc3c(c2)COC3 C62334298
Cc1ccc(s1)[C@@H](c2cscn2)N C62354922
CC[C@H](C)N(C)c1cccc(c1C)N C62724600
Cc1c(cccc1N2CC[C@H](C2)C)N C62724848
Cc1cc(c(cc1OCC=C)C)N C62997854
c1cc(cc(c1)O)c2cc(ccc2Cl)O C65340031
c1cc(c(cc1c2ccc(cc2O)F)F)O C65340796
COc1ccc(cc1Cl)c2ccc(o2)C[NH2+]CCC[NH+]3CCOCC3 C04488007
C[C@@H]1C[C@@H]([C@@H](C[NH+]1C)C)[NH2+]CC[C@@H](c2ccccc2OC)c3ccco3 C05478518
C[NH+](CC=C)C[C@H]1C[NH+]2CC[C@H]1C[C@@H]2CNC(=O)c3ccc(cc3)N(C)C C08635560
Cc1c[nH]c(n1)C[NH+](CC2CC[NH+](CC2)C3Cc4ccccc4C3)C[C@@H]5CCCO5 C12204008
Cc1c(scn1)CCNC(=O)[C@H]2CCC[NH+](C2)C3CC[NH+](CC3)C(C)C C12297353
C[C@](C[NH+](C)C)(c1ccc2c(c1)C[NH+](CCO2)C/C=C/c3ccc(cc3)N(C)C)O C14886153
C[NH+](C)CCNC(=O)[C@@H]1C[C@H](C[NH+]1C2Cc3ccccc3C2)Sc4ccccn4 C14993199
CCOC(=O)C[NH+]1CCC2(CC1)c3ccccc3[C@H]([C@@H]2O)[NH+]4CCC=CC4 C19225133
CN(C)c1ccc(cc1)[C@H](c2[nH+]ccn2Cc3ccccc3)N4CC[NH2+]CC4 C19932446
CN(C)c1ccc(cc1)[C@@H](c2[nH+]ccn2Cc3ccccc3)N4CC[NH2+]CC4 C19932448
CCn1cc(c(n1)C)[C@@H](C)[NH2+]Cc2ccc(c(c2)C[NH+]3CCCC3)OC C20349715
c1ccc2c(c1)CC(C2)[NH+]3CCC(CC3)CN(Cc4[nH]cc[nH+]4)C[C@@H]5CCCO5 C20364034
C[NH+]1CCC(CC1)N2CCC[C@H](C2)NC(=O)C3(CCCCC3)[NH+]4CCCC4 C20599706
C[C@H](c1ccc(cc1)I)[NH2+][C@H](Cn2cc[nH+]c2)C(C)(C)C C37320095
c1ccc(c(c1)CN2C[C@H](c3c2cccc3)/C=N/NC4[NH+]=c5ccccc5=[NH+]4)F C38690081
CC(C)C[C@H](C[NH2+]Cc1cc(c(o1)Br)Br)[NH+](C)C C50359120
CC[NH2+]Cc1nc(cs1)C[NH+](C)Cc2cc(cs2)Br C52516839
CC(C)(C)[NH2+]C[C@@H]1CC[C@H](O1)C[NH+](C)Cc2cc(sc2)Br C52547677
Cc1ccccc1C[NH+]2CCN([C@H](C2)CCO)C3CC[NH+](CC3)C(C)C C23374220
Cc1[nH]cc([nH+]1)CN(C[C@H]2CCCO2)CC3CC[NH+](CC3)C4Cc5ccccc5C4 C39430196
Cc1cc(c(c(c1)C[NH+]2CCC(CC2)C)C)C[NH2+]C[C@@H](C)n3cncn3 C55197051
CCCCc1[nH]cc([nH+]1)CN2CCC[C@@H](C2)[NH+]3CCc4ccccc4C3 C23375058
CC[NH+](CC)CCOC(=O)c1ccc(cc1)N2Cc3ccccc3C2=[NH2+] C12524088
CC(C)(C[NH2+]Cc1cc(c(c(c1)Br)OC)Br)[NH+](C)C C36325045
CCn1c[nH+]cc1CN(Cc2ccc(cc2)F)C3CC([NH2+]C(C3)(C)C)(C)C C36740465
C[C@H]1C[C@H]1c2ccc(o2)C[NH2+]Cc3ccc(nc3)N4CCC[NH+](CC4)C C58108260
CC[NH+](CC)[C@@H](CNC(=O)C[NH+]1CCc2c(ccs2)[C@@H]1C)c3ccco3 C53150805
C[C@@H](C[NH2+]Cc1cc2c(c(c1)Br)OCO2)Cn3cc[nH+]c3 C62254792
CC(C)C[NH2+]Cc1cc(cnc1N2CC[C@@H](C2)[NH+](C)C)Br C62971263
Cc1cc(cc(c1)NC(=O)C[NH+]2CCC(CC2)C3=c4ccccc4=[NH+]C3)C C63102794
Cc1cc(cc(c1)N2C(=O)C[C@@H](C2=O)[NH2+]CCC3=c4ccccc4=[NH+]C3)C C63330616
Cc1ccc2=[NH+]C(=O)C3=C[C@@H](SC3=c2c1)C(=O)NCCC[NH+]4[C@@H](CCC[C@@H]4C)C C63494503
CCN1[C@@H](N[C@@H]2[C@@H](C1=O)C(=C(S2)C)C)SCC3[NH+]=c4ccccc4=[NH+]3 C63596489
Cc1ccc2=[NH+][C@@H]([NH+]=c2c1)S[C@@H](c3ccccc3)C(=O)Nc4nccs4 C63633478
C[C@H](C(=O)N1CCCC1)[NH2+]C[C@H](c2ccc(cc2)N(C)C)C3=c4ccccc4=[NH+]C3 C63830605
c1ccc2=[NH+][C@H](C=c2c1)c3cccc(c3)NC(=O)C4CC[NH+](CC4)C[C@H]5CCOC5 C64015505
Cc1ccc2=[NH+][C@H](C(=c2c1)C)CN3CC[NH+]([C@@H](C3)CCO)C4CCCC4 C64058616
Cc1c(sc(n1)C)C(=O)NCC2CCC(CC2)C3[NH+]=c4ccccc4=[NH+]3 C64414504
Cc1ccc(cc1)C[NH+]2CCc3c(cc(n3C)C(=O)NCCC[NH+](C)C)C2 C65210923
Cc1ccc(cc1)OC2(CC[NH2+]CC2)C(=O)N3CCC(CC3)[NH+]4CCCC4 C65406766
c1ccc2=[NH+]C([NH+]=c2c1)CSC3=NN[C@H](O3)c4ccc(cc4Cl)Cl C65548792
Cc1c(sc2c1c(nc(n2)C[NH+]3CCCC3)N[C@H](C)CC[NH+](C)C)C C65945420
C[C@@H]1CCCC[C@H]1OCCNC(=O)C[NH+]2CCC[C@@H]2C[NH+]3CCCC3 C66535933
C[C@H](c1ccc(cc1)N2CC[NH+](CC2)C)/[NH+]=C/c3cc(ccc3O)OC C66887755
CCCC[NH+](C)CC1CC[NH+](CC1)[C@H](C)C(=O)Nc2cc(ccc2C)F C66960780
C[C@@H]1CCCC[NH+]1Cc2ccccc2C[NH2+]Cc3ccccc3N4CCOCC4 C66972863
C[C@H]1CCC[NH+](C1)Cc2ccccc2C[NH2+]Cc3cn(nc3c4cccnc4)C C67188695
C[C@@H]1C[C@@H](C[NH+](C1)C(C)(C)C[NH2+]Cc2ccccc2OCC(=O)N(C)C)C C67220799
Cc1c(c(n(n1)c2ccc(cc2F)F)C)C[NH2+]C[C@@H](C)Cn3cc[nH+]c3 C67500358
CCCC[C@@H](C)[NH2+]Cc1cccnc1N2CCN(CC2)c3cccc[nH+]3 C67541813
C[NH2+][C@H](c1cccc(c1)S(=O)(=O)C)c2ccc(s2)Cl C35498438
Cc1ccccc1[C@@H]2N(C(=O)[C@H](S2)C)CC[NH2+]C(C)C C35536657
CC[NH2+][C@@H](c1cc2c(cc1Br)OCCO2)C3CC3 C35557162
C[C@@H](c1cccc(c1)Br)[NH2+][C@@H](C)C(=O)OC C37074037
Cc1ccc(cc1)C2CC(C2)[NH2+][C@H](C)CN3CCCC3=O C37782758
CC(C)(C)c1ccc(cc1)CN(C)C(=O)[C@@H]2CSC[NH2+]2 C37798237
COC(=O)[C@]1(CCc2c1cccc2)[NH2+]Cc3cccs3 C37966782
Cc1c(c(n(n1)C)C)C[NH2+]Cc2ccc(s2)Br C37985195
c1ccc(cc1)c2cc(sc2)C[NH2+]C3CCS(=O)(=O)CC3 C38030810
Cc1csc(n1)C[NH2+][C@H](C)c2nc3ccccc3s2 C38090538
C[C@@H](c1ccccc1Br)[NH2+]CCn2ccnc2 C41064041
CCN[C@@H](c1cc(cc(c1)Br)F)c2[nH+]ccn2C C41112097
CCn1cc[nH+]c1[C@@H](c2cc(cc(c2)Br)F)NC C41112750
CCC[NH2+][C@@H](c1ccc(cc1)F)[C@H]2CCS(=O)(=O)C2 C43301176
CC(C)[C@@H]([C@H](c1ccccc1)O)N2CC[NH+](CC2)C(C)C C44132735
C[NH+](C[C@@H]1CCCO1)C[C@@H](C23CC4CC(C2)CC(C4)C3)O C44170913
Cc1c(c(n(n1)C)C)[C@@H](C)[NH2+]Cc2ccc(cc2)Br C45167815
c1csc2c1C[NH+](CC2)CCNC(=O)[C@@H]3CCC=CC3 C48919536
Cc1cc(c(s1)C)C(=O)NC[C@@H](C)[NH+]2CCC(CC2)C C49401271
CC(C)[NH+]1CCC[C@@H](C1)CNC(=O)/C=C/c2ccsc2 C49479554
C[NH2+][C@H](c1ccc(cc1)S(=O)(=O)C)C2=CCCCCC2 C50328485
C1CC[NH2+][C@H](C1)CCC(=O)N2CCC[C@@H](C2)C(F)(F)F C50945515
CC[NH2+]C[C@]1(CCOC1)CN2c3ccccc3CC[C@@H]2C C51212381
CC(C)[NH2+]Cc1ccnc(c1)N2CCc3c(ccs3)C2 C51400276
CC(C)[NH2+]Cc1cc(cnc1N2CCCCC2)Br C51436179
CC[NH2+]C[C@H]1CC[C@H](O1)CN2c3ccccc3CC[C@@H]2C C52417064
Cc1c(c(n(n1)[C@@H](C)C[NH2+]CC(C)C)C)Br C52573747
Cc1cc(c(n1C)C)CNC[C@]2(CCC[C@@H](C2)C)[NH+](C)C C52790421
C[C@H](c1cnn(c1)Cc2cc(ccc2Br)F)[NH2+]C C54720775
CCc1c(sc(n1)N2Cc3ccccc3C2)C[NH2+]CC C54998266
Cc1c(cnc(n1)Cc2ccccc2Br)[C@@H](C)[NH2+]C C55336063
c1c(cn(c(=O)c1Cl)CC[C@@H]2CCCC[NH2+]2)C(F)(F)F C57873955
c1cc(ccc1OCCCc2nc3c(s2)C[NH2+]CC3)F C57901164
CC[NH2+][C@H]1c2ccccc2C[C@@H]1N(C)C[C@@H]3CCCCO3 C43966600
CC[NH2+][C@H]1c2ccccc2C[C@H]1N(C)C[C@@H]3CCCCO3 C43966603
CC[NH2+][C@@H]1c2ccccc2C[C@H]1N3CCC[C@@H](C3)OCC C43971628
CC[NH2+]C(C)(C)C(=O)N(C)[C@@H](C)c1cc(ccc1F)F C61294972
CC[NH2+][C@H](C)c1ccc(c(c1)Br)n2cnc(c2C)C C61698544
CC[NH2+][C@H](c1ccc(cn1)Br)c2cc(oc2C)C C61862680
C[NH2+][C@@H]1CCCCC[C@@H]1N2CCN(CC2)CC(F)(F)F C61941047
C1CC[C@@H]([C@@H](CC1)O)C[NH+]2CCN(CC2)CC(F)(F)F C61947928
CCC[NH2+]C1C[C@H]2CCC[C@@H](C1)N2Cc3ccc(nc3)C C62080971
c1ccc(c(c1)COc2cccc(c2)C3=[NH+]CCCN3)F C62672485
CCC[C@@]1(CCC[NH2+]C1)CN2CCOc3ccccc3C2 C63013498
Cc1ccc(cc1C(=O)N[C@@H]2CC[NH+](C2)C3CC3)SC C63116113
Cc1ccc(cc1C)C(=O)N2CCC[C@H](C2)C[NH2+]C(C)C C63137561
C[NH2+]C[C@@H]1CCCCN1Cc2ccc(o2)Br C63166771
C1CCC(C1)CC(=O)NC2CC[NH+](CC2)C/C=C/Cl C66951249
c1coc2c1[C@@H](CCC2)[NH2+]Cc3csc(n3)c4ccsc4 C67187621
Cc1ccc(s1)/C=C/C(=O)NC[C@@H]2CC[NH+](C2)C(C)C C67634438
CC[C@@H]1C/C(=N\N=C2CC([NH2+]C(C2)(C)C)(C)C)/CC([NH2+]1)(C)C C04726720
c1cc(ccc1[C@@H](C[NH3+])[NH+]2CCCC2)SC(F)(F)F C19256865
CCCC[NH+](C)[C@H](C[NH3+])c1cc(ccc1F)Br C19393942
c1cc(c(cc1[C@H](CCC[NH3+])[NH+]2CCCCC2)Cl)Cl C19674181
Cc1ccc(c2c1[C@H](C[C@H]2[NH2+]CC(C)(C)C[NH+](C)C)C)O C19905876
CCC(C)(C)C1CCC(CC1)(C[NH3+])[NH+]2CCCCCCC2 C20547026
CCC(C)(C)C1CCC(CC1)(C[NH3+])[NH+]2C[C@@H](C[C@H](C2)C)C C22151207
CCN1CC[NH+](CC1)[C@@H]2CCCCCCCCCC[C@@H]2[NH3+] C23068698
c1ccc(cc1)C2=CC[NH+](CC2)[C@@H]3c4ccccc4C5([C@H]3O)CC[NH2+]CC5 C23232292
Cc1cccn2c1[nH+]c(c2[C@@H](c3ccccc3)[NH3+])C(C)(C)C C31913147
CC[NH+]([C@H](C[NH3+])c1cc(ccc1O)Br)C(C)(C)C C32071489
CCc1ccc(cc1)[C@H](C[NH3+])[NH+]2C[C@]3(C[C@@H]2CC(C3)(C)C)C C32073760
CCC(C)(C)[C@H]1CC[C@H]([C@@H](C1)[NH+](CC)C2CCCC2)C[NH3+] C35765149
CCC[C@H](C)[NH+](C)[C@@H](C[NH3+])c1cc2c(c(c1)Cl)OCO2 C36790325
CC(C)(C)[C@@H]1CC[C@@H]([C@@H](C1)[NH+]2CC[C@@H]3CCCC[C@@H]3C2)[NH3+] C36809864
C[C@@H]1C[C@H](C[NH+](C1)C[C@@H](C23CC4CC(C2)CC(C4)C3)[NH3+])C C36664762
CC(C)C[C@@H](C[NH+](C)C)NC(=O)[C@@H]1C[C@@H]2CCCC[C@@H]2[NH2+]1 C37001263
CCCN1CC[NH+](CC1)[C@H]2C[C@H](CC[C@@H]2C[NH3+])C(C)(C)C C37157836
C[C@H](C[NH2+][C@H](C)c1ccc(cc1O)O)C[NH+]2CCCCC2 C38041803
Cc1ccc2=[NH+][C@@H]([NH+]=c2c1)C3=C(N(CC3=O)c4ccc(cc4C)Cl)N C38819047
C[C@@]12CC[C@H](C[C@@H]1CC[C@@H]3[C@@H]2CC[C@@]4([C@@H]3CC[C@@H]4[NH+](C)CC[NH3+])C)O C39029992
CCC(C)(C)[C@H]1CC[C@@H]([C@@H](C1)[NH+]2C[C@@H](C[C@@H](C2)C)C)C[NH3+] C37158050
C1CCC(CC1)(CNC(=O)C[NH2+]C2CC2)[NH+]3CCCCC3 C40419340
CC(C)C[C@@H](CNC(=O)[C@@H]1C[C@@H]2CCCC[C@@H]2[NH2+]1)[NH+](C)C C40831297
C[C@](C[NH+](C)Cc1cc(sc1)Br)(C2CC2)[NH3+] C42366010
CC(C)C[NH+](C1CC1)[C@@H](C[NH3+])c2ccc(cc2)Br C42555915
C[C@H]([C@H](c1cccc(c1)Br)[NH+](C)CC(C)C)[NH3+] C43020372
C[C@@H]([C@@H](c1ccccc1Cl)[NH+](C)C2CCCCCC2)[NH3+] C43051670
CC[C@H]([C@@H](c1cc(cs1)Br)N2CCC(CC2)C[NH+](C)C)[NH3+] C43287081
c1cc(c(cc1C[NH+]2CCC[C@@H](C2)[C@@H]3CCC[NH2+]3)Cl)O C43489633
C[C@@]12CC[C@H](C[C@H]1CC[C@H]3[C@@H]2CC[C@@]4([C@@H]3CC[C@@H]4[NH+](C)CC[NH3+])C)O C43735900
CCC(C)(C)[C@H]1CC[C@@H]([C@@H](C1)[NH+](C)Cc2ccoc2)C[NH3+] C48909713
CCC(C)(C)[C@H]1CC[C@H]([C@@H](C1)[NH+](C)Cc2ccoc2)C[NH3+] C48909719
CC(C)(C)[C@H]1CC[C@H]([C@@H](C1)N2CC[NH+](CC2)C(C)(C)C)[NH3+] C48927539
CC1CCC(CC1)[NH+](C)[C@H](C[NH3+])c2ccc(cc2)Br C48970121
Cc1c(sc(n1)C)[C@@H](C)[NH2+]C[C@H]2C[C@@H]3CCCC[C@@H]3[NH2+]2 C49538781
C[NH+](Cc1ccc(cc1C#CC[NH3+])F)Cc2ccc(s2)Cl C49609554
Cc1ccsc1[C@H]([C@H](C)[NH3+])[NH+]2CCC(CC2)C(C)(C)C C50345641
C[C@@H](c1ccc(cc1)I)[NH2+]C2CCC(CC2)[NH3+] C51694175
C[C@@H](c1cc(c(cc1Cl)Cl)F)[NH2+]C2CCC(CC2)[NH3+] C51694274
CC(C)(C)[C@H]1CC[C@H]([C@@H](C1)C[NH+]2CCC[C@@H](C2)CO)[NH2+]C C53860214
CC(C)[C@H]1CC[C@H]([C@@H](C1)N2CC[NH+](CC2)C3CCCC3)[NH3+] C54555766
c1cc2c(cc1c3ccc([nH+]n3)N[C@@H]4CC[NH2+]C4)CCCC2 C62202476
CC(C)C1CCC(CC1)(C[NH3+])N2CCC[NH+]3CCC[C@@H]3C2 C62940254
CCC[C@H]1CC[C@@H]([C@@H](C1)[NH+]2CCC3(CCCC3)CC2)C[NH3+] C62952289
CCC[C@H]1CC[C@H]([C@@H](C1)[NH+]2CCC3(CCCC3)CC2)C[NH3+] C62952291
CCC1(CC[NH+](CC1)[C@H](C[NH3+])c2ccc(o2)[C@@H]3C[C@@H]3C)C C62952429
c1ccc2=[NH+]CC(=c2c1)C[C@@H]([C@H]3N=N[C@H](O3)SCc4ccc(cc4)F)[NH3+] C63932692
c1ccc2=[NH+]CC(=c2c1)NC(=O)c3ccc(s3)[C@H]4CCC[NH2+]4 C64143451
C[C@H](c1ccc(cc1)[C@H]2[C@@H](NCN2Cc3[nH]cc[nH+]3)c4ccccc4)[NH+](C)C C65396353
c1ccc(c(c1)[C@@H](c2nc(cs2)c3ccc(cc3)Cl)[NH3+])Cl C11825644
Cc1ccc(cc1OC)[C@H](c2ccc(cc2)Br)[NH3+] C19514162
C[C@H]1Cc2ccccc2N1[C@@H](C[NH3+])c3ccc(cc3)Br C19803505
CCc1ccc(cc1)[C@H](c2ccc(cc2F)Br)[NH3+] C19968628
CCCc1ccc(cc1)[C@@H](c2cc(ccc2F)Br)[NH3+] C19997729
C[C@@H](c1ccc(c(c1)F)Oc2cc(c(cc2Cl)Cl)Cl)[NH3+] C20003815
C[C@H](c1ccc(cc1)O)[NH2+][C@@H](C)c2ccc(cc2Cl)Cl C20546297
c1ccc(cc1)c2ccc(cc2)[C@@H](c3ccc(cc3)Br)[NH3+] C21032665
C[C@@H](c1c(cccc1F)Oc2cc(c(cc2Cl)Cl)Cl)[NH3+] C21810665
CC(C)(c1ccccc1)[C@@H](c2cc(ccc2Br)Br)[NH3+] C21815509
Cc1ccc(cc1)O[C@H](C[NH3+])c2ccc(cc2)Br C32204814
CC(C)Cc1ccc(cc1)[C@@H](c2ccc(s2)Br)[NH3+] C35081629
CC(C)[C@@H](c1ccc(s1)c2ccc(cc2)I)[NH3+] C36927879
CC(C)[C@H](c1ccc(s1)c2ccc(cc2)I)[NH3+] C36927880
c1cc(ccc1[C@H](c2cc(ccc2Cl)Cl)[NH3+])OC(F)F C37378501
COc1cc(c(c(c1)F)[C@H](c2cc(cc(c2)Cl)Cl)[NH3+])F C37903259
c1cc(cc(c1)OC(F)F)[C@H](c2ccc(cc2Cl)Cl)[NH3+] C40933819
c1cc(sc1[C@@H](CO)[NH2+]C2CCCCC2)Br C41702964
C[C@H]([C@@H](c1ccccc1)Oc2cccc(c2)Br)[NH3+] C42903295
Cc1ccc(c(c1)Br)O[C@H](c2ccccc2)[C@@H](C)[NH3+] C42903856
C[C@H]([C@@H](c1ccc(cc1)F)Oc2ccc(cc2)Br)[NH3+] C42916216
C[C@H]([C@@H](c1ccc(cc1)F)Oc2cccc(c2)Br)[NH3+] C42916320
c1ccc2c(c1)nc(s2)S[C@H](C[NH3+])c3ccc(cc3)Cl C42949921
Cc1cccc(c1)[C@H]([C@@H](C)[NH3+])Oc2ccc(cc2)Br C42968048
Cc1ccccc1[C@H]([C@@H](C)[NH3+])Oc2cccc(c2)Br C43038746
Cc1ccccc1[C@H]([C@H](C)[NH3+])Sc2nc3ccccc3s2 C43040604
Cc1cccc(c1)O[C@H](c2ccccc2Br)[C@@H](C)[NH3+] C43094287
Cc1ccc(s1)[C@@H]([C@@H](C)[NH3+])Oc2ccccc2Br C43245061
CC[C@H]([C@H](c1ccc(s1)C)Sc2cc(ccc2F)F)[NH3+] C43246802
Cc1ccsc1[C@@H]([C@H](C)[NH3+])Oc2cccc(c2Cl)Cl C43249974
Cc1ccsc1[C@H]([C@H](C)[NH3+])Oc2cccc(c2Cl)Cl C43249975
C[C@@H]([C@@H](c1ccc(s1)Cl)Oc2ccc3ccccc3c2)[NH3+] C43255299
c1cc2c(cc1S[C@@H](C[NH3+])c3ccc(s3)Cl)CCC2 C43257722
C[C@@H]([C@H](c1ccc(s1)Br)OC2CCCCC2)[NH3+] C43263561
C[C@@H]([C@H](c1cc(cs1)Br)N2CCCCCCC2)[NH3+] C43285037
c1ccc(c(c1)F)S[C@@H](C[NH3+])c2cc(cs2)Br C43290345
COc1cc(ccc1[C@H](c2ccc(c(c2)Cl)Cl)[NH3+])Cl C43565092
COc1cc(ccc1[C@H](c2cc(sc2Cl)Cl)[NH3+])Cl C43565096
c1cc(c(cc1F)C#CC[NH3+])COc2ccc(cc2Cl)F C49610293
CCOc1ccc(cc1[C@@H](c2ccc(cc2)Br)[NH3+])C C51599077
CCc1ccc(o1)[C@@H](c2cc(ccc2Cl)Br)[NH3+] C51726431
CCc1ccc(o1)[C@H](c2ccc(cc2Cl)Br)[NH3+] C51726508
c1cc(ccc1C[C@@H](Cc2cc(cs2)Br)[NH3+])F C53817652
Cc1ccc(c(c1)Cl)O[C@@H](c2ccc(s2)Cl)[C@H](C)[NH3+] C54349632
COc1ccc(cc1F)[C@H](c2cc(sc2Cl)Cl)[NH3+] C61668861
CC[C@](C)(c1nc(cs1)c2ccc(c(c2)Br)F)[NH3+] C61689282
C[C@@H](Cc1ccc(o1)c2cccc(c2)I)[NH3+] C62770607
C[C@H](Cc1ccc(o1)c2cccc(c2)I)[NH3+] C62770608
C[C@@H]([C@@H](c1ccc(s1)Cl)N2CCC3(CCCC3)CC2)[NH3+] C62952062
Cc1cc(ccc1O[C@H](C[NH3+])c2ccccc2F)Br C63061740
C[C@@H](c1ccccc1)[NH2+]CC(=O)Nc2cc([nH+]c3c2cccc3)N(C)C C04018672
c1ccc(cc1)C(c2ccccc2)(c3ccccc3)[NH2+]CCC[NH3+] C04891095
Cc1ccc2cc(c([nH+]c2c1)N3CCC(CC3)O)C[NH2+]C45CC6CC(C4)CC(C6)C5 C12056910
CC1(CC(CC([NH2+]1)(C)C)/[NH+]=c/2\cc(oc3c2cc(cc3)O)c4ccc(cc4)OC)C C20164148
c1cc(ccc1[C@@H](C[NH3+])[NH+]2CCCCCCC2)Br C20265289
CC1CC[NH+](CC1)[C@@H](C[NH3+])c2ccc(cc2)SC(F)(F)F C21813975
CCOc1cccc(c1O)/C=[NH+]/C2CC([NH2+]C(C2)(C)C)(C)C C22726877
CCCC[NH+](CC)[C@@H](C[NH3+])c1cc(ccc1O)Br C32071470
c1ccc(c(c1)Oc2ccc(cc2)[C@H](C[NH3+])[NH+]3CCCC3)Cl C32072042
CC1(C[C@H]2C[C@@](C1)(C[NH+]2[C@H](C/C=C\c3ccccc3)C[NH3+])C)C C32076204
CCC[NH2+][C@@H](Cc1[nH]cc[nH+]1)c2ccc(cc2)Br C35586605
CCC[C@H](C)[NH+](C)[C@@H](C[NH3+])c1cc(ccc1F)Br C36790235
CCCCC[NH+](C)[C@H](C[NH3+])c1cc2c(c(c1)Br)OCO2 C37165248
c1c[nH+]c(c2c1scc2)N(CCC[NH3+])C3CCCCCC3 C37674000
C[C@@H]1CCC[NH+]1[C@@H](C[NH3+])c2ccc(cc2)SC(F)(F)F C37910459
Cc1cc(c(c(c1)C)OC(C)(C)C[NH+]2CCC(CC2)C[NH3+])C C41530877
CCC[C@@](C)(C[NH+](C)Cc1cc(sc1)Br)[NH3+] C42366030
CCCC[NH+](C1CC1)[C@H](C[NH3+])c2cccc(c2)Br C42489936
C[C@H](CC(C)C)[NH+](C)[C@@H](C[NH3+])c1ccc(cc1)Br C42563430
C[C@H](CC(C)C)[NH+](C)[C@@H](C[NH3+])c1ccc(c(c1)Cl)Cl C42563438
CC(C)C[NH+]([C@@H](C[NH3+])c1ccc(c(c1)Cl)Cl)C(C)C C42579236
CC(C)C[NH+]([C@H](C[NH3+])c1ccc(c(c1)Cl)Cl)C(C)C C42579239
C[C@H](C(C)(C)C)[NH+](C)[C@@H](C[NH3+])c1cccc(c1)Br C42741798
C[C@H]([C@H](c1ccc(cc1)Br)[NH+](C)[C@H](C)C(C)C)[NH3+] C42953342
C[C@@H]([C@H](c1cccc(c1)Br)[NH+]2CCCCCC2)[NH3+] C43019863
CCC[NH+](CCC)[C@H](c1cccc(c1)Br)[C@H](C)[NH3+] C43019947
CC[NH+](CC(C)C)[C@H](c1cccc(c1)Br)[C@@H](C)[NH3+] C43020392
CC[C@H]([C@H](c1cccc(c1)Br)[NH+](C)CC2CC2)[NH3+] C43021051
CC[C@@H]([C@@H](c1ccc(s1)Cl)[NH+](C)Cc2cccs2)[NH3+] C43252510
CC[C@H]([C@H](c1ccc(s1)Cl)[NH+](C)Cc2cccs2)[NH3+] C43252515
CC[C@H]([C@@H](c1ccc(s1)Cl)N2CC[NH+](CC2)C(C)(C)C)[NH3+] C43253346
C[C@H]([C@@H](c1ccc(cc1)Br)[NH+](C)CC(C)(C)C)[NH3+] C45065829
C[C@H]([C@H](c1ccc(cc1)Br)[NH+](C)CC(C)(C)C)[NH3+] C45065837
CCCN(CC[NH+](C)C)[C@@H](c1ccc(s1)Cl)[C@@H](CC)[NH3+] C45663613
CCC1CCC(CC1)[NH+](C)[C@H](C[NH3+])c2ccc(cc2)SC C49024009
C[C@@H]([C@H](c1ccc(s1)Cl)[NH+]2CCC[C@@H]2c3ccccc3)[NH3+] C43252811
CC[NH+](Cc1ccccc1C)[C@H](C[NH3+])c2ccc(s2)Cl C43252877
CC[C@@H]([C@@H](c1cc(cs1)Br)[NH+]2CC[C@@H](C[C@@H]2C)C)[NH3+] C51729513
CC[C@H]([C@H](c1cc(cs1)Br)[NH+]2CC[C@@H](C[C@@H]2C)C)[NH3+] C51729519
CC(C)[NH+](Cc1c(sc2c1c(ccc2)F)C[NH3+])CC3CC3 C52345768
CCCC[NH+](Cc1c2ccccc2sc1C[NH3+])[C@@H](C)CC C52372717
Cc1ccc(c(c1)C)c2c3ccccc3c([nH+]n2)NCCC[NH3+] C62202008
C[C@H](C(=O)NCc1ccccc1)[NH2+]C[C@@H]([C@@H]2CC=CS2)C3=c4ccccc4=[NH+]C3 C63098048
C=CC[NH+]1c2ccccc2N[C@H]1NCC3=c4ccccc4=[NH+]C3 C63205598
CCCC[NH+]1c2ccccc2N[C@H]1NCC3=c4ccccc4=[NH+]C3 C63411575
CCC[NH+]1c2ccccc2N[C@H]1NCC3=c4ccccc4=[NH+]C3 C63411702
Cc1ccc(c(c1)CS[C@@H]2N=N[C@@H](O2)[C@H](CC3=c4ccccc4=[NH+]C3)[NH3+])C C63720209
c1ccc(cc1)[C@@H](C[NH2+][C@H]2CCCCNC2=O)C3=c4ccccc4=[NH+]C3 C64202369
c1ccc(cc1)/C=C/CS[C@@H]2N=N[C@@H](O2)[C@H](CC3=c4ccccc4=[NH+]C3)[NH3+] C64428542
C[C@@H](C(=O)Nc1ccccc1)[NH2+]C[C@H]([C@@H]2CC=CS2)C3=c4ccccc4=[NH+]C3 C64715623
CC(C)(CO)[NH2+]Cc1cc(c(c(c1)Br)OCc2ccc(cc2)F)OC C04223001
COC(=O)NC(C(F)(F)F)(C(F)(F)F)[NH2+]CCC12CC3CC(C1)CC(C3)C2 C04451873
COc1cccc(c1O)[C@@H]2CC(=N[C@@H]([NH2+]2)c3ccc(cc3)F)c4ccc(cc4)Cl C04729890
CSc1ccc(cc1)[C@H](c2cc(c3cccnc3c2O)Cl)Nc4cccc[nH+]4 C02868401
CCC[C@](C)([C@H]1C[C@@]23CC[C@@]1([C@H]4[C@@]25CC[NH+]([C@@H]3Cc6c5c(c(cc6)O)O4)C)OC)O C05843973
CC1(CC(CC([NH2+]1)(C)C)NS(=O)(=O)c2cc(ccc2OC)Br)C C04268981
CC1(Cc2c(c(sc2C([NH2+]1)(C)C)NC(=O)CSCc3ccccc3)C#N)C C07523516
CC[NH+]1CCc2c(sc(c2CNC(=O)Nc3ccc(cc3)Br)n4cccc4)C1 C09151120
Cc1cc(ccc1NC(=O)c2cnn(c2C3CC[NH2+]CC3)c4ccc(cc4)C(C)C)F C07000504
Cc1cnc(c(n1)c2ccc(c(c2)C[NH2+]CC(c3ccccc3)c4ccccc4)O)C C12280057
Cc1c(c(n(n1)c2ccc(cc2)F)C)[C@H]3C[C@@H](C=C3)[NH2+]Cc4c[nH]c5c4cccc5 C12603393
c1ccc2c(c1)c3c([nH]2)[C@H]([NH+](CC3)Cc4c[nH]nc4C5CCCCC5)c6ccccn6 C12445771
C[C@H]1CCC[C@H](N1C(=O)[C@@H](C)[NH2+]C[C@@H](c2cccs2)c3c[nH]c4c3cccc4)C C14092803
Cn1c(c2c(n1)CCN(C2)C(=O)C[C@@H](Cc3cc(ccc3F)F)[NH3+])C(F)(F)F C14948935
Cc1c(cnn1c2cccc3c2cccc3)[C@@H](C)[NH2+]Cc4ccc(cc4)C#CC(C)(C)O C14969769
Cc1cc[nH+]c(c1)N[C@H](c2ccc3cccnc3c2O)c4cc(ccc4OC)I C15016936
Cc1ccc(c(c1)C)n2c(c(cn2)C(=O)Nc3ccc(cc3C)F)C4CC[NH2+]CC4 C15727114
COc1cc(ccc1O)[C@H]2[C@H]3CCCC[C@]3(CC[NH+]2Cc4ccccc4Cl)O C16009948
Cc1ccc(cc1Cl)C(=O)NC(=S)Nc2cccc(c2N3CC[NH+](CC3)C)Cl C20979146
CC1(CC(CC([NH2+]1)(C)C)N(Cc2ccncc2)C(=S)NC3CCCCCCC3)C C21262171
c1ccc(c(c1)[C@H](CNC(=O)c2ccc3c(c2)NC(=O)CCS3)[NH+]4CCCC4)Cl C22619211
CC(C)(C)c1cc(c(c(c1)O)O)C[NH+]2CCN(CC2)c3ccc(cn3)C(F)(F)F C16357386
CC(C)[NH2+][C@H]1C[C@H](N2[C@@H](Cc3c4ccccc4[nH]c3[C@H]2C1)C(=O)OC)c5ccc(c(c5)F)F C12603266
c1cc(c(c(c1)O)O)C[NH+]2CCCn3cccc3[C@H]2c4ccc(cc4)C(F)(F)F C36347389
c1ccc(cc1)[C@@H](C/[NH+]=C/c2cc(cc(c2O)Br)Br)O C01213796
CC(C)(C)C1CCC(CC1)NC(=O)c2ccc(nc2)N3CC[NH2+][C@H](C3)c4ccccc4 C39229351
c1ccc(cc1)[C@H]2CN(CC[NH2+]2)c3ccc(cn3)C(=O)NC4Cc5ccccc5C4 C39229653
c1ccc(cc1)[C@H]2CN(CC[NH2+]2)c3ccc(cn3)C(=O)Nc4ccc5c(c4)CCC5 C39229689
Cc1cc2c(cc1C)nc([nH]2)C[NH+](C)C[C@@H]3[C@@H](O[C@@H](N3)c4cc(ccc4F)F)C C39442344
CC(C)S(=O)(=O)c1ccc(c(c1)c2ccccc2)N3CC[NH2+][C@@H](C3)c4ccccc4O C39529841
CCc1ccc(cc1)C(=O)N2C[C@@H](C3(C2)CC[NH2+]CC3)C(=O)N[C@H]4CCCC[C@@H]4C C39635793
Cc1ccc(cc1)[C@H](C)NC(=O)[C@@H]2CN(CC23CC[NH2+]CC3)C(=O)c4c(ccs4)C C39639435
Cc1ccc(c(c1)C)CCNC(=O)[C@H]2CN(CC23CC[NH2+]CC3)C(=O)c4c(ccs4)C C39667185
Cc1ccc(cc1C)CNC(=O)[C@@H]2CN(CC23CC[NH2+]CC3)C(=O)c4csc5c4cccc5 C39673174
Cc1ccc(c(c1)C)C(=O)N2C[C@@H](C3(C2)CC[NH2+]CC3)C(=O)NCc4ccc(c(c4)C)C C39673182
c1cc(c(cc1Cc2cnc(s2)NC(=O)C3=[NH+]CCN3)Cl)Br C36639398
CCOc1c(cc(cc1Br)C[NH2+][C@@H](CC(C)C)CO)Br C40775776
Cc1c2cc(ccc2[nH]c1c3ccccc3F)CNC(=O)C[C@@H]4C[NH+](CCN4C)C C43154235
C[C@@H](c1cccc2c1cccc2)NC(=O)[C@@H]3CSC[C@H]([NH2+]3)c4ccccc4Cl C44166691
CC[C@H](Cc1c(nn(c1Sc2ccc(cc2)Br)C)C(F)(F)F)[NH3+] C44401853
c1cc(c(c(c1)Br)OCCOc2ccc(cc2)Br)C[NH3+] C49595974
Cc1cc(ccc1NC(=O)C[NH+]2CCCC[C@@H]2CCO)I C49801212
C[C@@H](CCc1ccc(cc1)O)[NH2+]Cc2cc(c(o2)Br)Br C50360569
CC[C@H]([C@H](c1ccc(cc1)Br)n2c(c(c(n2)C)Br)C)[NH3+] C50588981
c1c(cc(cc1F)Br)CNC(=O)NC[C@H]2CC[NH+](C2)CC(F)(F)F C57249358
Cc1ccc(o1)CN(C2CC([NH2+]C(C2)(C)C)(C)C)C(=S)Nc3ccccc3C(C)C C06574678
CCN(CC)c1ccc2cc(/c(=[NH+]\c3ccc(cc3)Br)/oc2c1)C(=O)N C12524241
CCC[C@]1(CCC[NH2+]C1)C(=O)Nc2ccc(cc2Br)Br C62854931
Cc1ccccc1N2[C@H](C(=CN2)[C@@H](C)NC(=O)CC3=c4cccc(c4=[NH+][C@@H]3C)F)C C64053329
c1ccc(cc1)C(=O)NC2=c3cc(ccc3=[NH+][C@H]2C(=O)NCc4ccccc4F)F C64538615
c1cc(ccc1C23CC4CC(C2)CC(C4)C3)OC[C@H](C[NH+]5CCCC[C@@H]5CO)O C04020931
Cc1ccc(c(c1)NC(=O)c2cnn(c2C3CC[NH2+]CC3)c4ccc(cc4)C(C)C)C C07000507
Cc1cccc(c1C)NC(=O)c2cnn(c2C3CC[NH2+]CC3)c4ccc(c(c4)C)C C09227209
c1ccc(c(c1)NC(=O)c2cnn(c2C3CC[NH2+]CC3)c4ccccc4Cl)Cl C09227349
CCOc1cccc(c1O)[C@H]2CC(=N[C@H]([NH2+]2)c3ccc(c(c3)Br)F)c4ccc(cc4)C C09542747
CC(C)[NH2+]C[C@@H](Cn1c2ccc(cc2c3c1ccc(c3)Br)Br)O C09600563
CC(C)(C#Cc1ccc(s1)C[NH2+][C@@H]2CCCN(C2)c3nc4ccccc4s3)O C11874039
CC(=O)Nc1ccc(s1)C[NH+]2CCOc3ccc(cc3C2)[C@@H](c4c(cccc4Cl)F)O C12052595
CC(C)(C)c1ccc(cc1)[C@@H](C[NH+]2CCC3(CC2)C[C@H](c4cc(ccc4O3)F)O)O C12293567
CC1(Cc2c(cnn2c3ccc(cc3)OC)[C@H](C1)[NH2+]Cc4ccc(cc4)C#CC(C)(C)O)C C12298421
c1ccc2c(c1)c3c([nH]2)[C@@H]([NH+](CC3)Cc4ccc(o4)CO)c5cccc(c5)C(F)(F)F C12439085
C[C@H]1CCC[C@H]([C@@H]1C)[NH2+]C[C@H](COC(c2ccc(cc2)F)c3ccc(cc3)F)O C12531717
c1nc2c(c3c(s2)C[C@@H](CC3)[NH2+]CC4(CCCCC4)O)c(=O)n1C5CCCC5 C14992358
Cc1cccc(c1C)n2c3c(cn2)[C@H](CCC3)[NH2+]Cc4ccc(cc4)C#CC(C)(C)O C15075380
CCOC(=O)c1c2c(sc1NC(=O)c3ccc(cc3F)F)C([NH2+]C(C2)(C)C)(C)C C15962390
Cc1ccc(c(c1)c2c(c[nH]n2)C[NH+]3CCC[C@](C3)(Cc4ccccc4C)CO)C C15068386
C[C@H]1Cc2cc(ccc2O1)[C@H](C[NH+]3CCC(CC3)(c4ccc(cc4)C(F)(F)F)O)O C19498012
CCCC(=O)N1c2ccc(cc2C[C@H]1C)[C@H](C[NH+]3CCc4c5ccccc5[nH]c4[C@@H]3C)O C19501709
Cc1cc(cc(c1O)C)C[NH+]2CCC[C@@H]2c3cc4n(n3)[C@H](C[C@H](N4)C)C(F)(F)F C19570011
c1cc(ccc1c2ccc(o2)C[NH2+]C34C[C@H]5C[C@@H](C3)CC(C5)(C4)O)Br C13729080
Cc1c2cccc(c2[nH]c1C[NH+]3CCN([C@H](C3)CCO)Cc4ccsc4)Cl C20601163
c1ccc(c(c1)/C=C/2\C(=O)Nc3cc(ccc3S2)C(=O)NCC[NH+]4CCCC4)Cl C20735152
CC(C)(C)NC(=O)COc1ccc2ccccc2c1C[NH2+]Cc3ccccc3Cl C20872909
Cc1ccc(c(c1)C)n2c(c(cn2)C(=O)Nc3cc(ccc3C)C)C4CC[NH2+]CC4 C20941376
c1ccc2c(c1)cccc2c3c(c[nH]n3)C[NH+]4CCC(CC4)[C@H](c5cccnc5)O C20993144
CC1(CC(CC([NH2+]1)(C)C)NC(=S)N(Cc2cccnc2)C[C@H]3CCC=CC3)C C21262822
Cc1cccc2c1c(c[nH]2)C3=CC[NH+](CC3)[C@@H](C)C(=O)Nc4ccc(cc4Cl)F C32935663
CC(C)[NH2+][C@@H]1C[C@H](N2[C@@H](Cc3c4ccccc4[nH]c3[C@H]2C1)C(=O)OC)c5ccc(c(c5)F)F C12603270
Cc1cccc([nH+]1)N[C@H](c2ccccc2)c3cc(sc3NC(=O)c4ccccc4)C C35476833
Cc1c(cccc1Cl)NC(=S)NC[C@@H](C)[NH+]2CCN(CC2)c3ccccc3 C36847445
CC(C)[NH2+]C[C@@H](COc1c(cc(cc1Br)Br)Br)O C36949154
Cc1cc(ccc1Br)C(=O)N2C[C@H](C3(C2)CC[NH2+]CC3)C(=O)N[C@@H](C)c4ccccc4 C39596843
C[C@H]1CCCC[C@H]1NC(=O)[C@@H]2CN(CC23CC[NH2+]CC3)C(=O)c4ccc(c(c4)F)C(F)(F)F C39635830
Cc1ccc(cc1)[C@H](C)NC(=O)[C@H]2CN(CC23CC[NH2+]CC3)C(=O)c4ccc(c(c4)C)C C39639364
Cc1ccc(c(c1F)C(=O)N2C[C@H](C3(C2)CC[NH2+]CC3)C(=O)N[C@@H](C)C(C)(C)C)Cl C39684504
Cc1ccc(cc1)C(=O)c2c(c3c(c4c(nc3s2)CC[NH+](C4)C)c5ccc(cc5)OC)N C40570194
c1ccc(cc1)c2ccc(cc2)[C@@H]3C[S@](=O)C[C@H]([NH2+]3)C(=O)NCC4CCCCC4 C43261876
C[C@H](c1cccc2c1cccc2)NC(=O)[C@@H]3CSC[C@H]([NH2+]3)c4ccc(c(c4)F)F C44166547
CCN(CC)c1ccc(cc1)[C@H]2CSC[C@H]([NH2+]2)C(=O)N[C@H]3CCCc4c3cccc4 C44170156
Cc1cc(cc(c1)N(C)[C@@H](C[NH3+])c2cc(c(o2)Br)Br)C C50362479
C[C@H](C[NH+](C)CC(=O)Nc1c(cc(cc1Br)Br)Br)O C51821993
CCOc1c(cc(cc1Br)C[NH2+]C2(CCCC2)CO)Br C53045328
CCOc1cc(cc2c1o/c(=[NH+]\c3ccccc3)/c(c2)C(=S)N)Br C59170748
Cc1ccc2=[NH+]C(=O)C(=c2c1Br)NNC(=O)[C@H]3C[C@H]3c4ccccc4 C17858953
CCC[C@@]1(CCC[NH2+]C1)C(=O)Nc2ccc(cc2Br)Br C62854930
COc1c(cc(cc1Br)Br)C[NH2+][C@H](CO)c2ccccc2 C63000048
c1ccc2c(c1)CCCN2[C@@H]3Nc4c(cccc4S3)C(=O)NCCC5=c6ccccc6=[NH+]C5 C63494043
c1ccc(cc1)[C@@H]2CN(CC[NH2+]2)c3c(cccn3)C(=O)NCc4ccccc4Cl C65255832
c1ccc(cc1)[C@@H]2CN(CC[NH2+]2)c3cc(ccn3)C(=O)Nc4ccc5c(c4)CCC5 C65255963
Cc1cc(c(c(c1)C)NC(=O)[C@@H](C)[NH+]2CCC(CC2)NC(=O)C3CCCCC3)C C65963902
c1cc(c(cc1/C=C/C(=O)c2c(cc(c(c2O)O)O[C@H]3[C@@H]([C@@H]([C@@H]([C@@H](O3)CO)O)O)O)O)O)O C04252629
Cc1cc(=O)oc2c1ccc(c2)O[C@@H]3[C@H]([C@@H]([C@@H]([C@@H](O3)CO)O[C@@H]4[C@@H]([C@@H]([C@@H]([C@@H](O4)CO)O)O)O)O)O C04556905
c1nc2c(=O)[nH]c(nc2n1[C@@H]3[C@@H](O[C@@H](O3)C(Cl)(Cl)Cl)[C@@H]([C@@H]([C@@H](CO)O)O)O)N C04896014
c1ccc(c(c1)[N+](=O)[O-])O[C@@H]2[C@H]([C@@H]([C@@H]([C@@H](O2)CO)O[C@@H]3[C@@H]([C@@H]([C@@H]([C@@H](O3)CO)O)O)O)O)O C05260483
CC(=O)N[C@@H]1[C@@H]([C@@H]([C@@H](O[C@@H]1Oc2ccc(cc2)[N+](=O)[O-])CO)O)O[C@@H]3[C@@H]([C@@H]([C@@H]([C@@H](O3)CO)O)O)O C05260488
c1cc(ccc1[N+](=O)[O-])O[C@H]2[C@H]([C@@H]([C@@H]([C@@H](O2)CO[C@@H]3[C@@H]([C@@H]([C@@H]([C@@H](O3)CO)O)O)O)O)O)O C05260520
CO[C@H]1[C@H]([C@@H]([C@@H]([C@@H](O1)CO)O)OC(=O)c2cc(c(c(c2)O)O)O)OC(=O)c3cc(c(c(c3)O)O)O C06004478
c1cc(ccc1C(=O)OC[C@H]2[C@H]([C@H]([C@@H]([C@@H](O2)O[C@]3([C@H]([C@@H]([C@@H](O3)CO)O)O)CO)O)O)O)[N+](=O)[O-] C12652822
c1cc(ccc1[N+](=O)[O-])O[C@H]2[C@@H]([C@@H]([C@H]([C@H](O2)CO)O)O[C@@H]3[C@H]([C@H]([C@@H]([C@H](O3)CO)O)O)O)O C13519137
c1cc(ccc1[N+](=O)[O-])O[C@H]2[C@H]([C@H]([C@@H]([C@@H](O2)CO[C@H]3[C@H]([C@H]([C@@H]([C@H](O3)CO)O)O)O)O)O)O C14586548
c1ccc(cc1)NNc2c(=O)[nH]c(=O)n(c2NNc3ccccc3)[C@@H]4[C@H]([C@@H]([C@H](O4)CO)O)O C17005213
Cc1cc(=O)oc2c1ccc(c2)O[C@H]3[C@H]([C@@H]([C@@H]([C@@H](O3)CO[C@H]4[C@H]([C@@H]([C@@H]([C@@H](O4)CO)O)O)O)O)O)O C22064092
Cc1cc(=O)oc2c1ccc(c2)O[C@H]3[C@H]([C@@H]([C@@H]([C@H](O3)CO[C@H]4[C@H]([C@@H]([C@@H]([C@@H](O4)CO)O)O)O)O)O)O C22064101
c1ccc(c(c1)[N+](=O)[O-])O[C@@H]2[C@@H]([C@@H]([C@H]([C@H](O2)CO)O[C@@H]3[C@H]([C@H]([C@@H]([C@H](O3)CO)O)O)O)O)O C22064862
c1cc(ccc1[N+](=O)[O-])O[C@H]2[C@H]([C@H]([C@@H]([C@H](O2)CO)O)O)O[C@H]3[C@H]([C@H]([C@@H]([C@H](O3)CO)O)O)O C22064981
c1cc(ccc1[N+](=O)[O-])O[C@H]2[C@H]([C@H]([C@@H]([C@H](O2)CO)O[C@@H]3[C@H]([C@H]([C@H]([C@H](O3)CO)O)O)O)O)O C22065070
c1cc(ccc1[N+](=O)[O-])O[C@H]2[C@H]([C@H]([C@@H]([C@@H](O2)CO[C@@H]3[C@H]([C@H]([C@H]([C@@H](O3)CO)O)O)O)O)O)O C22065079
c1cc(ccc1/C=C/C(=O)OC[C@@H]2[C@@H]([C@@H]([C@H]([C@@H](O2)OC(=O)c3cc(c(c(c3)O)O)O)O)O)O)O C31163225
COc1cc(ccc1O)C[C@H](CO[C@H]2[C@H]([C@@H]([C@@H]([C@@H](O2)CO)O)O)O)c3cc(cc(c3O)OC)/C=C/CO C31167917
C1CCC(CC1)CCCCCO[C@H]2[C@@H]([C@@H]([C@@H]([C@@H](O2)CO)O[C@@H]3[C@@H]([C@@H]([C@@H]([C@@H](O3)CO)O)O)O)O)O C33745448
C1CCC(CC1)CCCCCO[C@@H]2[C@H]([C@@H]([C@@H]([C@@H](O2)CO)O[C@@H]3[C@@H]([C@@H]([C@@H]([C@@H](O3)CO)O)O)O)O)O C33745451
CC(C)CC(=O)O[C@@H]1[C@@H]2[C@@H](C[C@@H]([C@@]2(CO)O)O)C(=CO1)CO[C@H]3[C@@H]([C@H]([C@@H]([C@H](O3)CO)O)O)O C35455779
c1cc(c(cc1/C=C/C(=O)O[C@H]2[C@H](C=C[C@@H]([C@@H]2O)O[C@@H]3[C@@H]([C@@H]([C@@H]([C@@H](O3)CO)O)O)O)O)O)O C35458240
Cc1ccc(cc1[N+](=O)[O-])N[C@@H]2[C@@H]([C@@H]([C@@H]([C@@H](O2)CO)O[C@@H]3[C@@H]([C@@H]([C@@H]([C@@H](O3)CO)O)O)O)O)O C35474378
Cc1ccc(cc1[N+](=O)[O-])N[C@H]2[C@H]([C@@H]([C@@H]([C@@H](O2)CO)O[C@@H]3[C@@H]([C@@H]([C@@H]([C@@H](O3)CO)O)O)O)O)O C35474384
c1cc(ccc1[N+](=O)[O-])O[C@@H]2[C@H]([C@@H]([C@@H]([C@H](O2)CO)O)O)O[C@@H]3[C@H]([C@@H]([C@@H]([C@H](O3)CO)O)O)O C35645674
c1cc(ccc1[N+](=O)[O-])O[C@@H]2[C@H]([C@@H]([C@@H]([C@@H](O2)CO[C@@H]3[C@H]([C@@H]([C@@H]([C@H](O3)CO)O)O)O)O)O)O C35645712
c1cc(ccc1[N+](=O)[O-])O[C@@H]2[C@H]([C@H]([C@@H]([C@@H](O2)CO)O)O[C@H]3[C@H]([C@@H]([C@@H]([C@@H](O3)CO)O)O)O)O C35645735
c1cc(ccc1[N+](=O)[O-])O[C@H]2[C@H]([C@H]([C@@H]([C@H](O2)CO)O)O[C@H]3[C@H]([C@@H]([C@@H]([C@@H](O3)CO)O)O)O)O C35645753
c1cc(ccc1[N+](=O)[O-])O[C@H]2[C@H]([C@@H]([C@@H]([C@@H](O2)CO[C@@H]3[C@H]([C@@H]([C@H]([C@H](O3)CO)O)O)O)O)O)O C35645772
CC(=O)c1c(cc(cc1O[C@@H]2[C@@H]([C@@H]([C@@H]([C@@H](O2)CO[C@@H]3[C@@H]([C@@H]([C@@H]([C@@H](O3)CO)O)O)O)O)O)O)OC)O C35877933
CC(=O)c1c(cc(cc1O[C@H]2[C@H]([C@@H]([C@@H]([C@@H](O2)CO[C@@H]3[C@@H]([C@@H]([C@@H]([C@@H](O3)CO)O)O)O)O)O)O)OC)O C35877936
c1cc(ccc1C(=O)OC[C@H]2[C@H]([C@@H]([C@@H]([C@@H](O2)O[C@]3([C@@H]([C@@H]([C@@H](O3)CO)O)O)CO)O)O)O)[N+](=O)[O-] C36367365
c1ccc(cc1)n2ncc(n2)[C@@H]([C@H]([C@@H](CO)O)O[C@@H]3CCCCCOCCC[C@@H]([C@@H]([C@@H]([C@@H]3O)O)O)CO)O C37263633
Cc1cc(=O)oc2c1ccc(c2)O[C@H]3[C@@H]([C@@H]([C@@H]([C@@H](O3)CO[C@@H]4[C@@H]([C@@H]([C@@H]([C@@H](O4)CO)O)O)O)O)O)O C39937311
c1cc(ccc1[N+](=O)[O-])O[C@@H]2[C@H]([C@H]([C@@H]([C@H](O2)CO)O)O[C@@H]3[C@H]([C@@H]([C@@H]([C@@H](O3)CO)O)O)O)O C39937351
c1cc(ccc1[N+](=O)[O-])O[C@H]2[C@@H]([C@H]([C@@H]([C@@H](O2)CO)O[C@H]3[C@@H]([C@H]([C@H]([C@@H](O3)CO)O)O)O)O)O C39937354
c1cc(ccc1[N+](=O)[O-])O[C@H]2[C@H]([C@H]([C@@H]([C@@H](O2)CO)O[C@H]3[C@@H]([C@H]([C@H]([C@@H](O3)CO)O)O)O)O)O C39937355
c1cc(ccc1[N+](=O)[O-])O[C@@H]2[C@H]([C@@H]([C@@H]([C@H](O2)CO)O)O[C@H]3[C@H]([C@@H]([C@@H]([C@@H](O3)CO)O)O)O)O C39937359
c1ccc(cc1)c2cc(=O)c3c(c(c(c(c3o2)C[NH+](CCO)CCO)O)C[NH+](CCO)CCO)O C39987055
c1cc(ccc1N/N=C(\[C@@H]2C(=O)[NH+]=c3ccc(cc3=[NH+]2)Cl)/[C@H]([C@@H](CO)O)O)S(=O)(=O)N C40151180
c1cn(c[nH+]1)CCCNc2nc(c(c(n2)Nc3c(c4c(s3)CCCC4)C(=O)N)[N+](=O)[O-])N C41026391
c1cc(c(cc1[N+](=O)[O-])Cl)O[C@@H]2[C@H]([C@@H]([C@@H]([C@@H](O2)CO)O)O[C@@H]3[C@@H]([C@@H]([C@@H]([C@@H](O3)CO)O)O)O)O C43193665
c1cc(c(cc1[N+](=O)[O-])Cl)O[C@H]2[C@H]([C@@H]([C@@H]([C@@H](O2)CO)O)O[C@@H]3[C@@H]([C@@H]([C@@H]([C@@H](O3)CO)O)O)O)O C43193666
c1cc(c(cc1[N+](=O)[O-])Cl)O[C@H]2[C@H]([C@@H]([C@@H]([C@@H](O2)CO)O[C@@H]3[C@@H]([C@@H]([C@@H]([C@@H](O3)CO)O)O)O)O)O C43193670
CCN(CC)c1ccc(cc1)/C=N/Nc2nc3c(=O)[nH]c(nc3n2[C@@H]4[C@@H]([C@@H]([C@@H](O4)CO)O)O)N C43729969
c1cc(ccc1[N+](=O)[O-])O[C@H]2[C@@H]([C@H]([C@@H]([C@H](O2)CO)O[C@H]3[C@@H]([C@H]([C@H]([C@H](O3)CO)O)O)O)O)O C44021709
c1cc(ccc1[N+](=O)[O-])O[C@H]2[C@@H]([C@H]([C@@H]([C@@H](O2)CO)O)O[C@H]3[C@@H]([C@@H]([C@@H]([C@H](O3)CO)O)O)O)O C44021730
c1cc(ccc1[N+](=O)[O-])O[C@H]2[C@H]([C@H]([C@@H]([C@@H](O2)CO)O)O)O[C@H]3[C@@H]([C@@H]([C@@H]([C@@H](O3)CO)O)O)O C44963940
CCC[NH+](CCC)C[C@@H]1[C@@H](NNN1c2c(non2)N)C(=O)N/N=C/C3=c4ccccc4=[NH+]C3 C63426947
c1ccc(cc1)C(c2ccccc2)NC(=O)C[NH+]3CCC(CC3)[NH+]4CCCCC4 C04968991
COc1ccc2ccccc2c1C[NH2+]Cc3ccccc3C[NH+]4CCOCC4 C08429080
c1ccc2c(c1)CC(C2)[NH+]3CCC(CC3)C[NH+](Cc4ccc(o4)CO)C[C@@H]5CCCO5 C11838255
c1ccc2c(c1)CC(C2)[NH+]3CCC(CC3)C[NH+](Cc4ccc(o4)CO)C[C@H]5CCCO5 C11838256
Cc1cc(c(cc1C)C[NH+]2CCOc3ccc(cc3C2)[C@@](C)(C[NH+](C)C)O)C C11997508
CCOC(=O)C1CCN(CC1)c2c(cc3cccc(c3[nH+]2)C)C[NH2+]Cc4cccs4 C12004268
Cc1ccc(cc1)n2cc(c(n2)c3ccc(cc3)F)C[NH+]4CCC(CC4)[NH+]5CCC[C@H](C5)O C12074493
C[C@@](C[NH+](C)C)(c1ccc2c(c1)C[NH+](CCO2)Cc3c(cccc3F)F)O C12210433
CC(C)[NH+]1CCC(CC1)[NH+]2CCC[C@H](C2)C(=O)NCc3ccc(c(c3)F)F C12432891
c1ccc(c(c1)C[NH+]2CCc3c(ccs3)C2)OC[C@H](C[NH+]4CCSCC4)O C12719046
CC(C)(C[NH+]1CCCC1)C[NH+]2[C@H]3CC[C@@H]2CC(C3)(c4ccc(cc4)F)O C19084898
CC[NH+](CC)CCC[NH2+][C@@H](C)c1cc2cc(ccc2o1)Br C20017556
c1ccc(cc1)C(C[NH+]2C[C@@H]([C@H](C2)O)N3CCN(CC3)c4cccc[nH+]4)c5ccccc5 C20908913
c1ccc(c(c1)Nc2[nH+]n(c(=S)s2)C[NH+](C3CCCC3)C4CC4)F C24656179
CCN1[C@@H](C(=C([NH2+]1)C)C[NH+]2CCC[C@@H](C2)[C@@H]3C(=CN=N3)c4ccc(cc4)Cl)C C39358141
CC[C@@H]1C(=O)NCC[NH+]1Cc2ccc3c(c2)C[NH+](CCO3)CC(CC)CC C39362388
c1cc(ccc1C[NH+](C[C@H]2CCCO2)CC3CC[NH+](CC3)C4CCCC4)C#CCCO C39447732
CC(C)(C)C[NH+]1CCN(C[C@@H]1CCO)Cc2ccc(s2)C[NH+]3CCCC3 C23358483
Cc1ccccc1C[NH+]2CCC[C@@H](C2)C(=O)NCc3ccccc3n4cc[nH+]c4C C44932434
CC(C)(C)[C@@H](Cn1cc[nH+]c1)[NH2+]Cc2cc(c(o2)Br)Br C50360648
CC(C)[NH2+]C[C@@H]1CC[C@@H](O1)C[NH+](C)Cc2ccccc2Br C52541295
C[NH+](C[C@H]1CCCO1)CC(=O)NC[C@@H](c2ccccc2Cl)[NH+]3CCCC3 C59388541
Cc1c(c(n(n1)Cc2ccccc2Cl)Cl)C[NH2+]C[C@H](C)Cn3cc[nH+]c3 C62254470
CC(C)(C)[NH2+]Cc1cc(cnc1N2CC[C@@H](C2)[NH+](C)C)Br C62971261
c1ccc2=[NH+]CC(=c2c1)CCC(=O)NC[C@H](c3cccs3)C4=c5ccccc5=[NH+]C4 C63098954
C/C(=N\NC(=O)CSC1[NH+]=c2ccccc2=[NH+]1)/c3ccc(c(c3)Cl)Cl C63152294
CN(CCC#N)c1ccc(cc1)C[NH2+]C[C@H](c2cccs2)C3=c4ccccc4=[NH+]C3 C63182656
COc1ccc2=[NH+][C@@H]([NH+]=c2c1)SCC(=O)Nc3ccc(cc3Cl)Cl C63205577
CCOc1ccc2=[NH+][C@@H]([NH+]=c2c1)SCC(=O)Nc3ccc(cc3C)C C63233024
CC[C@H](C(=O)N[C@H]1N=C(CS1)c2ccccc2)SC3[NH+]=c4ccccc4=[NH+]3 C63279378
c1ccc2c(c1)cccc2N3C(=O)C[C@H](C3=O)[NH2+]CCC4=c5ccccc5=[NH+]C4 C63330628
Cc1ccc2=[NH+][C@H]([NH+]=c2c1)S[C@H](c3ccccc3)C(=O)NC4CCCC4 C63560131
Cc1ccc2=[NH+]CC(=c2c1)CC[NH2+][C@H]3CC(=O)N(C3=O)c4ccccc4C C63633141
Cc1ccc2=[NH+]CC(=c2c1)CC[NH2+][C@H]3CC(=O)N(C3=O)c4cccc5c4cccc5 C63633144
Cc1ccc2=[NH+][C@H]([NH+]=c2c1)S[C@@H](c3ccccc3)C(=O)Nc4nccs4 C63633479
c1cc(sc1)CCNC(=O)[C@H]2CCCN(C2)[C@@H]3[NH+]=c4ccc(cc4=[NH+]3)Cl C63696052
CSc1ccc(cc1)CNC(=O)[C@H]2CCCN(C2)C3[NH+]=c4ccccc4=[NH+]3 C63696331
c1ccc2=[NH+]C([NH+]=c2c1)N3CCC[C@H](C3)C(=O)NCCc4cccs4 C63696363
c1ccc(c(c1)CNC(=O)CCC2=c3ccccc3=[NH+]C2)C[NH+]4CCCC4 C63819102
Cc1ccc(cc1)N2C(=O)C[C@H](C2=O)[NH2+]CCC3=c4cc(ccc4=[NH+]C3)Cl C63867171
Cc1c(c(ccc1C[NH+]2CCN(C[C@@H]2CCO)C[C@@H]3C=c4ccccc4=[NH+]3)OC)C C64024098
C[NH+](C)[C@H](CNC(=O)CCC1=c2ccccc2=[NH+]C1)c3ccc(cc3)F C64120168
C[C@@H](COC)[NH2+]C1CCN(CC1)c2ccc(cc2)[C@@H]3C=c4ccccc4=[NH+]3 C64636483
CC(=O)c1ccc(cc1)OC[C@@H](C[NH+]2CCC(CC2)C3=c4ccccc4=[NH+]C3)O C64716229
CCc1ccc(cc1)N2C(=O)C[C@@H](C2=O)[NH2+]CCC3=c4cc(ccc4=[NH+]C3)C C65326025
CC(=C)COc1c(cccc1OC)C[NH2+]C[C@H]2C=c3ccc(cc3=[NH+]C2=O)F C65409689
Cc1ccc(cc1)[C@H](CNC(=O)N2CCC[C@@H](C2)[NH+]3CCCC3)[NH+](C)C C65468706
CC1CCC(CC1)[NH+]2CCC(CC2)N(C)C(=O)NC3CC[NH+](CC3)CC(C)C C66177107
C[C@H]1CCCC[NH+]1Cc2ccccc2C[NH2+]Cc3ccccc3N4CCOCC4 C66972864
C[C@H]1C[C@@H]1c2ccc(o2)C[NH2+]Cc3ccc([nH+]c3)N4C[C@H](O[C@H](C4)C)C C67120818
CC[C@@H]1CC[C@H]([C@@H](C1)[NH+]2CCNC(=O)C2)C[NH3+] C37157561
C[C@H]1CC[C@@H]([C@@H](C1)[NH+]2CCC(CC2)O)C[NH3+] C37157708
C1C[C@@H]2[C@@H](CC[NH+]2C1)NC(=O)C3CCC(CC3)[NH3+] C37626695
C1CN(CCC1[NH2+]CC[NH3+])CC(F)(F)F C37713014
C#CCN1CCC(CC1)[NH2+]CCC[NH3+] C37713802
CC[C@@H]1CC[C@@H]([C@@H](C1)[NH+](C)CCO)C[NH3+] C37899232
CCC(C)(C)[C@@H]1CC[C@@H]([C@@H](C1)[NH+](C)CCO)C[NH3+] C37899244
CCC[C@@](C)(C[NH2+]CC1CC1)[NH3+] C40409624
CC(C)(C(=O)NC[C@H]1CC[NH+](C1)C2CC2)[NH3+] C40922651
C1CC[C@H]([C@@H](CC1)[NH+]2CCC[C@@H]2CO)[NH3+] C42433448
CNC(=O)C1CC[NH+](CC1)[C@H]2CCC[C@H]2[NH3+] C42489248
CC(C)[NH+](CCCO)[C@H]1CCCCC[C@@H]1C[NH3+] C42498983
C[C@H]([C@@H](c1ccccc1)[NH+]2CCC(CC2)O)[NH3+] C42900718
Cc1ccc(o1)[C@@H]([C@H](C)[NH3+])[NH+]2CCC(CC2)O C43363748
c1cc(sc1C[NH+]2CCC[C@@H](C2)CO)C#CC[NH3+] C43683450
C[C@@H](c1ccccc1O)[NH+]2CCC(CC2)C[NH3+] C44511790
CC[C@H](C[NH+]1CCC(CC1)C[NH3+])O C44514528
C#CCNC(=O)C[NH+]1CCC[C@@H](C1)C[NH3+] C44529184
C#CCNC(=O)C[NH+]1CCC[C@H](C1)C[NH3+] C44529185
CC(C)(C(=O)NC[C@@H]1CCC[NH+](C1)C)[NH3+] C44538868
Cc1c(sc(n1)C)[C@H](C)[NH2+]C[C@@](C)(C2CC2)[NH3+] C49538828
C1CC[NH+]2CC[C@@H]([C@@H]2C1)[NH2+]CC(=O)N C49565385
C1C[C@H]([NH+](C1)CCCCC[NH3+])CO C49580762
CC(C)[NH+](CCO)[C@@H](C[NH3+])c1ccc(s1)Cl C43253888
c1c(csc1C[NH+]2CCC[C@@H](C2)CO)C#CC[NH3+] C43690833
CCC[NH2+][C@H](C[NH3+])c1cc(cs1)Br C50270612
C1COC[C@H]1[C@H](C[NH3+])[NH2+]C2CC2 C50271231
C1COC[C@H]1[C@@H](C[NH3+])[NH2+]C2CC2 C50271232
C[NH2+][C@@H](C[NH3+])c1ccc2c(c1)CCN2C C50287350
CN1CCc2c1ccc(c2)[C@@H](C[NH3+])[NH2+]C3CC3 C50287380
Cc1ccc(s1)[C@@H](C)[NH2+]C2CCC(CC2)[NH3+] C51693493
C1CC(CCC1[NH3+])[NH2+]C2CCS(=O)(=O)CC2 C51693814
CC[C@@H]([C@@H](C(C)(C)C)[NH+](C)C[C@@H](C)O)[NH3+] C51817343
CC(C)C[C@H](C[NH2+]C1CCC1)[NH3+] C52212344
CC1(C[C@@H]1[NH2+]C[C@H](CCOC)[NH3+])C C52811021
C[C@@](C[NH2+]CCOC)(C1CC1)[NH3+] C53293197
C1CC[C@@H]([C@H](C1)C[NH+](CCO)C2CCCC2)[NH3+] C53859151
C[C@H](C[NH3+])C[NH2+]C[C@@H]1CCCO1 C54345833
C[NH+]1CC[C@@H](C1)NC(=O)[C@@H]2CCCC[C@@H]2[NH3+] C55090262
C[C@@H]1CC[C@H](C[C@@H]1C(=O)N[C@@H]2CC[NH+](C2)C)[NH3+] C55139836
C[C@@H]1C[C@H](CC[C@@H]1C(=O)N[C@@H]2CC[NH+](C2)C)[NH3+] C55139859
C1CC[C@H]([C@@H](C1)C[NH+]2CCC[C@@H](C2)CO)[NH3+] C60720558
C[C@@H](CC[NH2+]C[C@H]1CCOC1)[NH3+] C61147507
Cc1ccc(c([nH+]1)N2CC[C@H](C2)O)C[NH3+] C61709512
Cc1ccc(o1)[C@@H]([C@@H](C)[NH3+])[NH+]2CC[C@@H](C2)O C61709825
CC[C@@H](CC[NH3+])[NH+]1CC[C@@H](C1)O C61710193
CC[C@H](CC[NH3+])[NH+]1CC[C@@H](C1)O C61710194
CC(C)(C[NH3+])C[NH+]1CC[C@H](C1)O C61711826
CC1(CCC[NH+]1C[C@@H](C[NH3+])O)C C63066493
Cn1cc[nH+]c1N[C@@H]2CCC[C@H]2[NH3+] C63176994
c1ccc2c(c1)c(c[nH]2)[C@H](C[NH3+])c3ccc(cc3)O C20268144
c1cc(ccc1[C@H](C[NH3+])C2(CCCCC2)O)O C21981405
c1ccc2c(c1)c-3[nH][nH]c(c3[nH+]2)C(=S)N C00040007
c1cc(c(cc1F)F)NC(=O)N[C@@H]2C[C@H]2[NH3+] C36263156
c1cc(ccc1C(=O)N)N2C[C@H]3CC[C@H](C[C@H]3C2)[NH3+] C36269173
c1cc(ccc1C(=O)N)O[C@H]2CCCC[C@H]2C[NH3+] C37162384
c1cc(c(cc1O)O)C[NH2+][C@H]2CCC[C@@H](C2)O C37165299
C[C@@](C1CC1)(C(=O)N[C@@H]2CCC[C@@H](C2)O)[NH3+] C37479097
Cc1cc(cc(c1O)C)[C@@H](C(=O)N)[NH2+]C C37870001
C[C@H](C(=O)N)[NH2+]C[C@@H](c1c(cccc1F)F)O C37891177
Cc1cccc(c1O)C(=O)N[C@H]2CCCC[C@H]2[NH3+] C38049203
c1ccc(c(c1)C(=O)N[C@H]2CCCC[C@@H]2[NH3+])O C38049309
C1CCC(CC1)(C[NH2+]C2CCC(CC2)C(=O)N)O C38091812
C1CC[C@@H]([C@H](CC1)O)[NH2+]C2CCC(CC2)C(=O)N C38091970
c1cc(ccc1C2=CC=C3C(=NC(=[NH+]3)N)C2)N C38655231
C[NH2+][C@H]1CCc2c(ccc(c2O)O)[C@@H]1O C39096955
c1cc(ccc1[C@@H]2CN[C@@H]3CNC[NH2+][C@@H]3N2)F C19328729
c1cc(ccc1[C@H]2CN[C@H]3CNC[NH2+][C@@H]3N2)F C19328736
Cc1ccc(c(c1O)C)NC(=O)C(C)(C)[NH3+] C40922229
C[C@@](CN[NH3+])(c1cc(ccc1OC)C(C)(C)C)O C41322573
c1ccc2c(c1)CCC[C@]2(C(=O)[O-])[NH2+]CC[NH3+] C42429260
Cc1ccccc1[C@@H](C)Nc2c([nH+]c([nH]2)C)N C42873200
Cc1ccc(s1)[C@@H](CN)[NH+]2CCC[C@@H]2C(=O)N C43239656
CC[NH2+][C@@H](c1ccc(c(c1)Cl)O)C(=O)N C43489213
c1c(c2c([nH]1)c(c(c(c2F)F)F)F)C[C@H](CO)[NH3+] C44464630
CC(C)(C)c1ccc(c(c1)C[C@H](CO)[NH3+])O C44467265
c1ccc(c(c1)C2(CCOCC2)[C@H](C[NH3+])N)Cl C44472957
CC[C@H](C)c1cc(c(c(c1)Cl)OC)[C@@H](C[NH3+])N C44474501
CC(C)(C)c1cc(c(c(c1)Cl)OC)[C@H](C[NH3+])N C44474521
CCCOc1c(c(c(cc1Cl)[C@H](C[NH3+])N)C)C C44475014
Cc1cc(ccc1NC[C@H]2CCCC[NH2+]2)C(=O)N C44493261
Cc1cc(ccc1N2CCCC[C@@H]2C[NH3+])C(=O)N C44559806
CCCNC(=O)N[C@@H](C)c1cccc(c1)C#CC[NH3+] C49587465
Cc1ccc(c(c1)O)C(=O)N[C@@H](C)CC[NH3+] C50378009
c1cc2c(cc1C(=O)NC3CCC(CC3)[NH3+])CCN2 C51694887
c1cc(c(cc1Cl)C(=[NH2+])N)OCCCO C52860347
C1CCC(CC1)(CO)NC(=O)C2CCC(CC2)[NH3+] C53127152
C[C@H]1CCC[C@](C1)(CO)NC(=O)C(C)(C)[NH3+] C53127469
Cc1ccc(cc1NC(=O)NC2CC2)C#CC[NH3+] C54457902
c1ccc(cc1)[C@@H]([C@@H](c2ccc(c(c2)Cl)O)O)[NH3+] C54682172
C[C@@H]1C[C@@H](CC[C@@H]1[NH3+])C(=O)N[C@@H]2CCCC[C@@H]2O C55132371
C[C@H]1CC[C@H]([C@@H](C1)N2CCCC[C@@H]2C(=O)N)C[NH3+] C42404658
CC(C)C[C@@H](CO)NC(=O)[C@H]1CCC[C@@H](C1)[NH3+] C55089377
c1ccc(cc1)[C@H](C[NH3+])C(=O)NC2(CCCC2)CO C61613409
c1cc(c(cc1C(=O)N)Cl)N2CCC(CC2)[NH3+] C62791266
c1ccc(cc1)[C@H](CO)[NH2+]Cc2cccc(c2O)O C63000685
CC(C)(C)[C@@H](Cc1ccc(cc1)S(=O)(=O)N)[NH3+] C63025258
c1cc(c(cc1C(=O)N[C@H]2CCC[C@@H]2[NH3+])Cl)O C63172734
c1c(c[nH]c1C(=O)N[C@@H]2CCCCC[C@H]2[NH3+])Cl C63211109
c1cc(ccc1C(=O)N[C@@H]2CCCCC[C@H]2[NH3+])O C63211852
CC(C)[C@H](c1cc2c3c(c1)CCN3CCC2)[NH3+] C11730051
CC(C)C[C@@H](c1ccc2c(c1)CCO2)[NH3+] C19971056
c1cscc1[C@@H](C[NH3+])N2CCSCC2 C20257024
c1cscc1[C@H](C[NH3+])N2CCSCC2 C20257025
c1ccc(c(c1)[C@@H](C[NH3+])n2cccc2)F C20268566
C[C@H](Cc1ccc(nc1)C(F)(F)F)[NH3+] C20445990
C[C@@H](c1nc(cs1)c2ccc(c(c2)F)F)[NH3+] C36164320
c1ccc2c(c1)cc(cn2)[C@H](C3CCCC3)[NH3+] C37762133
c1cc(ccc1C[C@H](c2ccoc2)[NH3+])F C38129218
C[C@H](c1cc(ccc1OC(C)C)F)[NH3+] C19873281
CC(C)(C)c1ccc2c(c1)[C@@H](CCC[S@@]2=O)[NH3+] C40976351
CC(C)(C)c1ccc2c(c1)[C@H](CCC[S@]2=O)[NH3+] C40976357
CC(C)(C)c1ccc2c(c1)[C@H](CC[S@]2=O)[NH3+] C40976365
C[C@H]1C[C@@H](c2cc(ccc2[S@@]1=O)C(C)(C)C)[NH3+] C40976369
C[C@@H]1C[S@](=O)c2ccc(cc2[C@@H]1[NH3+])C(C)(C)C C40976379
CC(C)c1csc(n1)[C@@H](C(C)(C)C)[NH3+] C41059683
Cc1ccc(cc1)c2c(sc(n2)[C@H](C3CC3)[NH3+])C C41163262
Cc1cc2c(n1CC3CC3)CC(C[C@@H]2[NH3+])(C)C C41726650
c1cc2c(cc1n3ccc4c3CCC[C@@H]4[NH3+])CCC2 C41728403
Cc1cc2c(n1[C@@H](C)C3CC3)CC(C[C@H]2[NH3+])(C)C C41730418
Cc1cc2c(n1C[C@@H]3CCC=CC3)CCC[C@@H]2[NH3+] C41734650
c1ccc(cc1)[C@@H](C[NH3+])N2CCCSCC2 C42308066
CC1CCN(CC1)C2(CCSCC2)C[NH3+] C42334888
C1C[C@@H]([C@H](C1)[NH3+])[C@@H]2CCS(=O)(=O)C2 C42397593
C[C@](C[NH3+])(C1CC1)N2CCCSCC2 C42443452
Cc1ccc(s1)[C@H]([C@@H](C)[NH3+])N(C)C C43239349
c1c(cc(cc1F)F)C[C@H](c2cc(cnc2)F)[NH3+] C49576552
CC1(Cc2cc(ccc2O1)[C@@H](CC3CC3)[NH3+])C C51754662
CCC(C)(C)[C@H](c1cc(oc1C)C)[NH3+] C54402986
C[C@H]1CCC[C@@H](C1)[S@@](=O)C2CCC(CC2)[NH3+] C55144920
C[C@@H]([C@H](c1ccsc1)N2CCSCC2)[NH3+] C43116203
c1cc2c(cc1[C@H](C3CCOCC3)[NH3+])CCCC2 C61671450
C[C@@H](c1ccc(c(c1)Br)OC(C)C)[NH3+] C61698888
C[C@@H](C[NH+]1CCC(CC1)(C)C)C(=S)N C61820052
C[C@H]1CCc2cc3c(cc2[C@@H](C1)[NH3+])OCCO3 C61831644
CC(C)(C)C[C@@H](c1nc2c(s1)CCCC2)[NH3+] C61840500
C[C@@H](c1ccccc1SC2CCOCC2)[NH3+] C62054616
C[C@H](c1ccccc1SC2CCOCC2)[NH3+] C62054617
c1cc2c(cc1[C@@H](CC3CC3)[NH3+])COC2 C62332103
c1cc2c(cc1[C@@H](CC(F)(F)F)[NH3+])COC2 C62332198
C[C@@H](c1ccc(cc1)c2ccc3c(c2)COC3)[NH3+] C62334311
C[NH2+][C@H](CO)c1cc(c(c(c1)F)F)F C62720523
CC1(C[C@]2(CCCN(C2)CC[NH3+])CCS1)C C62722787
Cc1c(sc(n1)C(C)(C)c2ccccc2)[C@@H](C)[NH3+] C62773635
C[C@H](c1cnc(s1)C2(CCC2)c3ccccc3)[NH3+] C62782012
C=CC[C@@H](c1ccc2c(c1)cccn2)[NH3+] C62802104
Cc1ccc(cn1)[C@@H](C(C)(C)c2ccccc2)[NH3+] C62950459
CCC1(CC[NH+](CC1)CC(=S)N)C C62953907
C[C@H]1CN(CC[C@@H]1[NH3+])CCC(F)(F)F C63100421
C[C@H]([C@@H]1CCCCN1C/C=C/Cl)[NH3+] C63195759
C[C@H]1CCCC[C@H]1[NH2+]CC(=O)NCC#N C20052659
Cc1ccc2nnc(n2c1)CCC[NH3+] C36240502
c1cc(c(cc1[C@@H](c2ncon2)[NH3+])F)F C36762019
Cc1ccc(cc1)[C@@H](c2ncon2)[NH3+] C36762077
Cc1ccc(cc1)[C@H](c2nc(on2)C)[NH3+] C36762368
CC[NH2+]Cc1c[nH]nc1c2ccc(o2)C C37184611
CCOC(=O)[C@@]1(C[NH+]2CCC1CC2)N C37459975
CC(C)c1nc(on1)C2CCC(CC2)[NH3+] C37472105
CC(C)C1=N[C@@H]2C(=C(N=N2)[NH3+])C3=C1CCC3 C38626543
Cc1c(c2c([nH]1)C[NH2+]CC2)C(=O)OC C40449088
C[C@@H](CN(C)C(=O)[C@H](C(C)(C)C)[NH3+])C#N C40468598
c1c[nH]nc1CNc2cc[nH+]cc2 C41016103
CC(C)(c1nc(on1)C2CCCC2)[NH3+] C41052837
Cc1ccc2c(c1)oc(=O)n2CCC[NH3+] C41630456
c1cnc([nH]1)C[NH2+]C[C@@H]2CCCCO2 C42817989
c1c(c(cc2c1OCO2)OC(F)F)C[NH3+] C42873607
C[C@H]([C@H]1CCCC[NH2+]1)N2CCNC2=O C43373318
c1nc([nH]n1)SC[C@H]2CCCC[NH2+]2 C43495235
C[C@H]1CN(CCO1)C(=O)[C@@H](C[NH3+])C(C)C C44796256
Cn1ccnc1CC[NH2+][C@@H]2CCC[C@@H]2O C45134451
CC(C)[C@@H](c1nc(on1)c2ccccc2)[NH3+] C48687031
C[C@H](Cn1ccnc1)[NH2+][C@@H]2CCC[C@@H]2O C49235344
CCn1cc(cn1)N2CC[C@@H]([C@@H](C2)C)[NH3+] C49711221
CCc1cnc([nH]1)[C@@H]2C[C@H](C[NH2+]2)OC C50182138
c1c[nH]nc1C[NH2+]C[C@@H]2CCC=CO2 C50269515
CC(C)c1nc(no1)[C@H](C2CCCC2)[NH3+] C50272933
CC[C@H]1COCCN1C(=O)[C@H]2C[C@@H]2[NH3+] C50459226
CCO[C@@H]1CCCN(C1)C(=O)[C@@H]2C[C@@H]2[NH3+] C50465149
c1c2c(nc(c1C#N)OCC[NH3+])CCCC2 C51870396
CNC(=[NH2+])N(C)C[C@H]1CCCCO1 C52018827
CC1(CN(CCO1)C(=[NH2+])NC(C)(C)C)C C52038185
Cc1cc(oc1C[NH3+])Cn2c(cc(n2)C)C C52575860
C[C@](c1ccccc1)(c2ncno2)[NH3+] C52879453
C[C@@H](Cc1nc(on1)C(C)(C)C)[NH3+] C54161415
CCCn1cc(cn1)[C@@H](c2ccco2)[NH3+] C54455909
Cc1nc(n(n1)C)CCC(C)(C)[NH3+] C54499137
CC(C)[C@H]1CC[C@@H]([C@@H](C1)n2cncn2)[NH3+] C54555821
C[NH2+]C1C[C@H]2CC[C@@H](C1)N2CC(=O)NC C54627983
Cc1c(c[nH]n1)C[NH2+]Cc2cncs2 C54788249
Cc1c(nc[nH]1)C[NH2+]C[C@H]2CCOC2 C54796539
CNC(=O)C[NH2+][C@H]1CCCC[C@H]1C#N C54824896
C[C@H]1COCCN1c2ncc(s2)C[NH3+] C54895594
CC[C@@H](C)c1nc(on1)CC[NH3+] C57340927
Cc1c([nH+]nc(c1CN)N(C)C2CC2)C C40290370
C1C[C@@H]([NH2+]C1)CC(=O)N2CCC[C@@H]2CO C42434970
C[C@H]1CN[C@@H](C[NH2+]1)C(=O)N2CCCCC2 C62814217
CC1(CC[NH2+]CC1)c2nc([nH]n2)C3CC3 C62843443
CC[C@]1(CC[NH2+]C1)c2nc([nH]n2)C(C)C C62920638
C[C@H](CC#N)N(C)C(=O)C1(CCCC1)[NH3+] C63093308
CC(C)[C@H]1C([C@@H](N(C(=[NH+]1)O)C)O)(C)C C00517381
c1cc(ccc1C(=O)NC(=S)NNC(=O)c2ccc(c(c2)Cl)Cl)F C06829011
c1ccc(cc1)S(=O)(=O)NNC(=S)Nc2ccc(c(c2)Cl)F C06885449
c1cc(c(cc1NC(=S)NC(=O)C2CC2)C(=O)NC3CCCCC3)Cl C09231306
c1ccc(c(c1)c2cccc3c2O[C@H](C3)CNC(=O)CCC(=O)N)C(F)(F)F C12080209
COCCNC(=O)c1ccc2c(c1)[C@@H]3C=CC[C@@H]3[C@@H](N2)c4ccc(cc4)O C13638231
c1cc(c(cc1Cl)F)NC(=O)CCCC[C@H]2[C@@H]3[C@H](CS2)NC(=O)N3 C14066056
CCCCNC(=O)c1cccc2c1N[C@@H]([C@H]3[C@@H]2C=CC3)c4ccc(c(c4)OC)O C14459350
C[C@H](Cn1c2ccccc2nc1[C@@H](c3c(ccc(c3OC)Cl)Cl)N)O C19930524
C[C@H](Cn1c2ccccc2nc1[C@H](c3c(ccc(c3OC)Cl)Cl)N)O C19930526
C=CCNS(=O)(=O)c1ccc2c(c1)[C@H]3C=CC[C@H]3[C@H](N2)c4ccc(cc4)O C20679822
CCCNC(=O)c1ccc2c(c1)[C@H]3C=CC[C@H]3[C@H](N2)c4ccc(c(c4)OC)O C20693689
c1cc(c(c(c1)Cl)CC(=O)Nc2cc(ccc2N3CCCC3)C(=O)N)Cl C22601977
Cc1ccc(cc1F)NC(=O)CNc2ccc(cc2C(F)(F)F)NC(=O)C C23901501
c1cc(ccc1CCC(=O)N[C@@H]2CCC[C@H](C2)C(F)(F)F)S(=O)(=O)N C27845402
Cc1c(sc(c1C(=O)N)NC(=O)[C@H](C)Sc2ccc3ccccc3n2)C C32528231
c1cc(c(cc1S(=O)(=O)N)Br)NC(=O)CCC2CCCC2 C37011137
Cc1c(c(cs1)C(=O)NNC(=S)NC[C@H]2CCCO2)c3ccccc3 C08684217
Cc1ccc(cc1)CN2[C@H]([C@@H]([C@@H](N2)C)NC(=O)Cc3c[nH]c4c3cccc4)C C39160031
Cc1cc2cc(ccc2[nH]c1=O)CC(=O)NC[C@@](C)(c3ccc(cc3)Cl)O C40668044
c1cc(cc(c1)OC(F)F)C(=O)NNC(=S)Nc2ccc(cc2F)F C42084039
c1cc(ccc1C(=O)NC2CC2)NC(=O)N[C@@H]3CCC[C@@H](C3)C(F)(F)F C43917565
C[C@H](c1cc(ccc1F)F)NC(=O)CCCC[C@H]2[C@@H]3[C@H](CS2)NC(=O)N3 C46730372
c1cc(ccc1CNC(=O)Nc2cc(ccc2F)F)N3CCC(CC3)CO C47334279
c1ccc2c(c1)c(c[nH]2)CCNC(=O)C(=O)Nc3ccc(c(c3)Cl)Cl C48647065
C[C@@H](CCc1ccco1)NS(=O)(=O)c2ccc(cc2N)Br C49563321
C/C(=N\NC(=O)C(c1ccccc1)(c2ccccc2)O)/c3ccccc3O C16102140
Cc1ccc(cc1C)NC(=O)CO/N=C(/c2cc(cs2)Br)\N C55047398
Cn1c2ccccc2cc1C(=O)NNC(=S)Nc3ccccc3C(F)(F)F C55802395
CC(C)(C(=O)NCC1(CCC1)c2ccc(cc2)Br)NC(=O)NC C56134975
c1cc(ccc1C2(CCOCC2)CNC(=O)NNc3ccc(cc3)F)F C56802950
C[C@H]1CCc2c(sc(c2C(=O)N)NC(=O)[C@@H](c3ccccc3Cl)OC)C1 C57350117
CO[C@H](c1ccc(cc1)F)C(=O)Nc2c(c3c(s2)CCCCC3)C(=O)N C57350192
c1ccc2c(c1)CCCN2CCC(=O)Nc3c(c4c(s3)CCCC4)C(=O)N C58490191
Cc1ccc2c(c1)cc(o2)C(=O)NNC(=S)Nc3ccc(cc3F)F C58867995
c1ccc2c(c1)c(c[nH]2)C(=O)NCCC(=O)Nc3ccc(cc3F)Cl C48070367
C[C@H](CNC(=O)NC[C@H](c1ccc(c(c1)F)F)O)N(C)c2ccccc2 C61962185
c1ccc(cc1)[C@@H](C(F)(F)F)NC(=O)NCCNC(=O)c2ccccc2F C57824930
CS(=O)(=O)Nc1ccccc1NCc2ccc(c(c2)Br)O C62702660
c1cc(ccc1C2(CCCC2)C(=O)NNC(=O)NCC3CC3)Br C65192460
c1cc(c(c(c1)F)F)NC(=O)NCc2ccc(cc2)N3CCC(CC3)CO C65425352
Cc1c(sc(n1)NC(=O)c2cc3c(s2)CCCCC3)SCC(=O)N C31798606
CC(=O)Nc1ccc(cc1)/C=C/C(=O)NC2[C@@H]3CCC[C@H]2C[NH+](C3)C4CC4 C56252820
c1cc(c(cc1F)C(F)(F)F)CNC(=O)Nc2cc(c[nH]c2=O)C(F)(F)F C66402491
Cc1ccc(cc1C(=O)NC(C)C)NCC(=O)Nc2cc(ccc2F)F C66471470
c1ccc(cc1)C2(CC2)CNC(=O)CNC(=O)NCc3ccc(cc3)Cl C66604036
C[C@H](C(=O)NC[C@]1(CCCc2c1cccc2)O)NC(=O)c3ccccc3Cl C66929901
C[C@H](CC#N)Sc1ccccc1NC(=O)NC[C@]2(CCCc3c2cccc3)O C66953820
C[C@H](c1ccccc1Cl)NC(=O)CCCC[C@@H]2[C@@H]3[C@@H](CS2)NC(=O)N3 C67129841
COc1ccc(cc1F)NC(=S)NNC(=O)c2ccc(c(c2)Cl)Cl C67195782
C#Cc1cccc(c1)NC(=S)NNC(=O)[C@@H]2Cc3cc(ccc3OC2)Cl C67196782
c1cc2c(cc1[C@H]3C[C@H]([C@@H](C[C@@H]3[NH3+])O)O)OCO2 C04742373
C[C@@H]([C@@H](CO)[NH+]1Cc2ccc(cc2C1)N)O C11731070
C[C@@H](C(=O)N)[NH+]1CCC(CC1)C(=O)N C32023898
C[C@@H](C(=O)NC(=O)N)[NH2+]CC1CCC1 C34653312
c1cc(c(cc1C(=O)N)NC(=O)[C@H]2CCC[NH2+]2)F C37025513
C[C@@H](CN1CCCC[C@@H]1C[NH3+])C(=O)N C37227683
C1CCC(C1)C[NH2+]CC(=O)NC(=O)N C37258588
C[C@H](C[NH+]1CCC(CC1)C(=O)N)C(=S)N C36677719
CC[C@@H](C/C(=N/O)/N)[NH+]1CCC(CC1)O C36678172
C[C@@H](C(=O)NC)[NH2+]C1CCC(CC1)C(=O)N C38091925
C1=C[C@@H](N=C1)[C@H]2NC(=[NH+]C(=S)N2)N C38595170
C1=C[C@H](N=C1)[C@@H]2NC(=[NH+]C(=S)N2)N C38595176
CC(C)(C(=O)N(CC(=O)N)C1CCCC1)[NH3+] C40923656
c1cc2c(cc1/C(=[NH+]\N)/N)OCCCO2 C42013705
C[C@H](CN(C)c1cc[nH+]cc1N)C(=O)N C42141182
c1c[nH+]c(cc1C(=O)[O-])N[C@H]2CCCC[C@H]2[NH3+] C42430770
C1C[C@@H]([NH2+]C1)CSc2nc([nH]n2)N C43497505
C[C@@H](C(=S)N)[NH+]1CCC(CC1)CC(=O)N C43514519
CC[C@H](C(=S)N)[NH+]1C[C@@H](CC[C@@H]1C)C(=O)N C43540475
c1c(c(nc(n1)Br)N)C[NH3+] C44249619
Cc1ccc(cc1)Oc2ccc(cn2)[C@H](C[NH3+])N C44470378
CCOc1cc(c(cc1[C@@H](C[NH3+])N)C(C)C)C C44476183
Cc1cc(c(cc1C(C)C)[C@H](C[NH3+])N)OC C44476402
C[C@H]1CC[C@H](CN1C(=O)C(C)(C)C[NH3+])C(=O)N C44752203
C[C@](CC[NH+]1CCC[C@@H](C1)C(=O)N)(C#N)N C45178708
CC(C)c1nccn1C[C@](C)(C(=O)N)[NH3+] C45430524
C[NH2+]C[C@H](c1ccc2c(c1)[nH]c(=O)[nH]2)O C49813731
C1CCC(C1)N(CC(=O)N)C(=O)[C@H]2C[C@H]2[NH3+] C50462531
C1CC[C@H]([C@H](C1)[NH2+]C2CCN(CC2)C(=O)N)O C52000513
C1CCC(C1)(CO)NC(=O)[C@@H]2C[C@H](C[NH2+]2)O C53072089
c1cnc(cc1C(=O)N)NC[C@@H]2CCC[NH2+]2 C53255307
c1ccc(cc1)[C@@H]([C@H](c2cccc(c2)O)O)[NH3+] C54682563
C1CC[C@H]([C@H](C1)C(=O)N2CCC(CC2)C(=O)N)[NH3+] C55085765
C1CC[C@H]([C@H](C1)C(=O)N[C@@H]2CCCNC2=O)[NH3+] C55088124
C1CC[C@H]([C@@H](C1)C(=O)N2CCCC[C@@H]2C(=O)N)[NH3+] C55088953
C[C@H]1C[C@H](CC[C@@H]1[NH3+])C(=O)N2CCC[C@@H]2C(=O)N C55125850
C1C[C@@H](C(=O)NC1)NC(=O)CC2CCC(CC2)[NH3+] C55131433
C[C@H]1[C@@H](CCC[C@@H]1[NH3+])C(=O)N[C@@H]2CCCNC2=O C55131439
C[C@@H]1CC[C@@H](C[C@@H]1C(=O)N[C@@H]2CCCNC2=O)[NH3+] C55131459
C1C[C@H](C[C@@H](C1)[NH3+])CC(=O)N[C@@H]2CCCNC2=O C55131484
C1C[C@@H](C[C@H](C1)[NH3+])CC(=O)N[C@@H]2CCCNC2=O C55131487
C1C[C@@H]([C@H](C1)N2CCC[C@@H]2C(=O)N)[NH3+] C40989068
C1C[C@@H](C[C@@H](C1)[NH3+])C(=O)N2CCC[C@@H](C2)C(=O)N C55085795
CC[C@@H](C(=O)N)[NH+]1CCC(CC1)C(=O)N C61678905
CC[C@@H](C(=O)N)[NH+]1CCC[C@@H]1C(=O)N C61678957
c1cc(ccc1[C@H](C[NH+]2CCC(=O)NCC2)O)N C62099275
c1cc(c(cc1C[NH+]2CCC(=O)NCC2)N)O C62099649
c1c(cn[nH]1)C(=O)N[C@H]2CCC[C@@H]2C[NH3+] C62775178
C[C@]1(CCC[NH2+]C1)C(=O)NC(C)(C)C(=O)N C62858953
CCC[C@@]1(CCC[NH2+]C1)c2nc([nH]n2)N C62872566
CN1c2ccccc2[C@@]3(C1=O)[C@]4([C@@]3(C([NH+]=C4N)(OC)OC)C#N)C#N C04744803
CN1/C(=C\c2cc(c(c(c2)Br)O)Br)/C(=O)NC1=[NH2+] C05022575
c1ccc(cc1)N2C(=O)[C@H](C(=O)N=C2S)/C=N/[C@H]3CCCC[C@@H]3[NH3+] C06448722
CC1(Cc2c(sc(c2C(=O)N)NC(=O)N3CC[NH2+]CC3)CO1)C C13629092
CC1([C@H]([C@@H](c2c(ccc(c2O)/C=C/C(=O)N3CCOCC3)O1)[NH+]4CCOCC4)O)C C00792624
C=CC[N+]1=c2ccccc2=C(C(=C3Nc4ccccc4C(=O)N3)C1=O)O C19541103
Cc1c[nH]c(n1)C(=O)N2CCC3(CC2)c4ccccc4[C@H]([C@@H]3O)n5cc[nH+]c5 C20907640
Cc1c(c2c(cn1)CN(CC2)C(=O)C[NH3+])c3nc(on3)[C@@H]4CCCCO4 C23214496
COc1c(cc2c(c1OC)-c3ccc(c(=O)cc3[C@H](CC2)[NH3+])SC)O C27638214
c1ccc2c(c1)ccc3c2[C@@H](c4c([n+](cnc4O3)CCO)N)c5ccc(cc5)Cl C05345969
c1ccc(c(c1)/C=N/N=C/2\NNC(=[NH2+])Cc3n2ncn3)Br C06059492
c1c(cc(c2c1OCCCO2)Br)[C@H](C[NH3+])N3CCOCC3 C37324937
Cc1cccn2c1nc3c(c2=O)cc(c([n+]3C4CCCC4)N)C(=O)NC5CCCC5 C00788944
[H]/N=c\1/c(=C/C2=c3ccccc3=[NH+]C2)/c(=O)nc-4s/c(=C\C(=O)N5CCOCC5)/[nH]n14 C38661610
[H]\N=c\1/c(=C/C2=c3ccccc3=[NH+]C2)/c(=O)nc-4s/c(=C/C(=O)N5CCCCC5)/[nH]n14 C38669673
CC(=O)Nc1cc(cc(c1)NC(=O)C)[C@@H]2[NH+]=C3C=C/C(=[NH+]\C(=O)C)/C=C3[N-]2 C39444438
C1C[C@@H](CC=C1)C(=O)N2C[C@@H](C3(C2)CC[NH2+]CC3)C(=O)N[C@@H]4CCOC4=O C39660871
C1C[C@H](CC=C1)C(=O)N2C[C@@H](C3(C2)CC[NH2+]CC3)C(=O)N[C@@H]4CCOC4=O C39660872
C1C[C@@H](CC=C1)C(=O)N2C[C@H](C3(C2)CC[NH2+]CC3)C(=O)N[C@@H]4CCOC4=O C39660873
Cc1ccc(c(c1)C)C(=O)N2C[C@@H](C3(C2)CC[NH2+]CC3)C(=O)N[C@H]4CCOC4=O C39660881
CNC(=O)[C@H]1CN(CC12CC[NH2+]CC2)C(=O)[C@@H]3CCCN3C(=O)C(F)(F)F C39681450
CNC(=O)[C@H]1CN(CC12CC[NH2+]CC2)C(=O)c3csc(c3OC)Cl C39681594
CN1c2ccccc2[C@H]([C@@H](C1=O)C(=O)/C=C/[C@@H]3C(=c4cccnc4=[NH+]C3=O)O)O C39738193
CN1c2ccccc2[C@@H]([C@H](C1=O)C(=O)/C=C/[C@@H]3C(=c4cccnc4=[NH+]C3=O)O)O C39738194
CC[C@@]12CC[NH+]3C[C@@](C1=O)(CN(C2)[C@@H]3c4c(c(=O)[nH]c(=O)[nH]4)C)C C39950941
CCOC(=O)N1CCC2=C3[C@@H](N[C@@H]([NH+]=C3O)[C@@H]4C=CC=N4)S[C@@H]2C1 C39978610
c1c2c(cc(c1NC(=O)[C@H]3C[NH2+]CCO3)Br)[nH]c(=O)[nH]2 C43709010
Cc1c(c(n[nH]1)C)[C@H](C)NC(=O)[C@@H]2CN(CC23CC[NH2+]CC3)C(=O)C C44713618
c1cc2c(cc1[C@@H]3CCC[NH+]3Cc4cc(=O)[nH]c(=O)[nH]4)OCCCO2 C44868306
CC(=O)N1CCC(CC1)C(=O)N2CCC(CC2)n3cc(nn3)C(C)(C)[NH3+] C48112477
C[C@]12CCC(=O)C=C1CC[C@@H]3[C@@H]2[C@@H](C[C@]4([C@H]3CC[C@@]4(C(=O)C[NH3+])O)C)O C49588282
Cc1cc(c(n1c2cccc(c2)O)C)/C=C/3\C(=[NH2+])N4C(=NC3=O)SC(=N4)C C49733336
C1CC[C@@H]2[C@@H](C1)CCC[NH+]2CC(=O)NC(=O)N[C@@H]3CCS(=O)(=O)C3 C49971751
c1c(cc(c2c1OCO2)Br)c3ncc4c(n3)CCC[C@H]4[NH3+] C50101401
c1cc2nc(cc(=O)n2cc1Br)Cn3cc(nn3)C[NH3+] C50224241
c1c(c(oc1[C@@H](C[NH3+])N2CCS(=O)(=O)CC2)Br)Br C50361899
Cc1nc(sn1)NC(=O)N2CCC(CC2)[C@@H](c3[nH+]ccn3C)O C55392886
C1C[NH2+]Cc2c1[nH]/c(=N/S(=O)(=O)[C@@H]3CCS(=O)(=O)C3)/s2 C36233275
C1C[NH2+]Cc2c1[nH]/c(=N/S(=O)(=O)[C@H]3CCS(=O)(=O)C3)/s2 C36233276
c1cc2nc(cc(=O)n2cc1Br)CN3CC[C@@H](C3)C[NH3+] C50248401
C[C@H](c1ccc(c(c1)Br)Sc2c3c(nc[nH]3)ncn2)[NH3+] C61700398
c1c2c(cc(c1Cl)NC(=O)C(=O)N3CCC[NH+](CC3)C4CC4)OCC(=O)N2 C64305397
CN1C[C@H](CCC1=O)Nc2c3c(nc(n2)c4cccnc4)CC[NH2+]CC3 C65394748
c1cnccc1[C@@H]2c3c([nH+]c[nH]3)CCN2C(=O)[C@@H]4C=C5[C@@H](N4)C=CS5 C65435621
c1cc(ccc1[C@H]2Cc3c(nc([nH]3)C(=O)N4CC[NH2+]CC4)C(=O)NC2)Cl C65461257
CN1CCN2[C@@H](C1)C=C(N2)C(=O)N3Cc4c([nH]c[nH+]4)C[C@@H]3C(=O)OC C65531723
CC(C)[NH+]1CCC(CC1)NC(=O)C2CCC3(CC2)C(=O)NC(=O)N3 C67246183
C1C[C@H]2CN(CCC[NH+]2C1)C(=O)C3CCC4(CC3)C(=O)NC(=O)N4 C67271847
C1CCC(C1)[NH+]2CC[C@H](C2)NC(=O)C3CCC4(CC3)C(=O)NC(=O)N4 C67305335
Cc1cc(nc([nH+]1)C)N2CCN(CC2)C(=O)Nc3cc(c[nH]c3=O)C(F)(F)F C67548405
CCOc1c(cc(cc1Br)C[NH2+]CC2CC[NH2+]CC2)OC C10434577
Cc1ccc[nH+]c1NC(c2cccnc2)Nc3c(ccc[nH+]3)C C05390697
CC(C)(C)C[NH+]1CCN(CC1)[C@@H](C[NH3+])c2ccc(cc2)F C20179531
CCC(C)(C)C1CCC(CC1)(C[NH3+])N2CCC[NH+](CC2)C C20217726
C[C@@H]1C[C@H](C[NH+](C1)[C@@H](C[NH3+])c2ccc(o2)Br)C C22221724
C[NH2+][C@@H](Cc1ccc(cc1)Br)Cc2[nH]cc[nH+]2 C35504075
Cc1cc(c(c(c1)C)[C@H](C[NH3+])N2CC[NH+](CC2)C(C)C)C C36170753
CCCC[NH+](CC)[C@H](C[NH3+])c1cc2c(c(c1)Cl)OCCO2 C36897197
Cc1c([nH]c([nH+]1)C[NH2+]C2CC2)c3ccc(cc3)Br C37609067
CCC[C@](C)(C[NH+]1CCc2cc(c(cc2C1)OC)OC)[NH3+] C37620671
CCc1ccc(cc1)N2CC(=O)C(=C2N)[C@@H]3[NH+]=c4ccc(cc4=[NH+]3)C C38819023
CCCC[NH+](C)CC1CCN(CC1)C(=O)[C@H](C(C)(C)C)[NH3+] C40468751
CC[C@H]1CC[C@H]([C@@H](C1)N2CCC(CC2)[NH+]3CCCCC3)[NH3+] C40693929
C1CCC(CC1)(CNC(=O)[C@@H]2CSC[NH2+]2)[NH+]3CCCCC3 C40803766
C1C[C@H]([NH2+]C1)CC(=O)NC[C@H]2CC[NH+](C2)CC(F)(F)F C42168027
CC(C)C[NH+](CCOC)[C@]1(CCc2ccccc2C1)C[NH3+] C42368089
C[C@@H]([C@@H](c1ccc(cc1)Br)N2CC[NH+](CC2)C(C)C)[NH3+] C42953642
C[C@@H]([C@@H](c1cccc(c1)Br)N2CC[NH+](CC2)C(C)C)[NH3+] C43020806
CC[C@H]([C@@H](c1ccccc1F)[NH+](C)Cc2ccc(o2)C)[NH3+] C43043326
CC[C@H]([C@@H](c1cccs1)N2CC[NH+](CC2)C(C)(C)C)[NH3+] C43105498
CC[C@H]([C@H](c1cccs1)N2CC[NH+](CC2)C(C)(C)C)[NH3+] C43105502
CC[C@H]([C@@H](c1ccc(s1)C)N2CCC(CC2)C[NH+](C)C)[NH3+] C43242603
Cc1ccsc1[C@H]([C@@H](C)[NH3+])N2CC[NH+](CC2)C(C)(C)C C43248427
CC[C@H]([C@H](c1ccc(s1)Cl)[NH+](C)Cc2ccoc2)[NH3+] C43253289
CC[C@H]([C@H](c1ccc(s1)Cl)N2CC[NH+](CC2)C3CC3)[NH3+] C43253448
CC[C@@H]([C@H](c1cc(cs1)Br)N2CC[NH+](CC2)CC)[NH3+] C43284612
c1cc(oc1)C[NH+](C2CC2)[C@@H](C[NH3+])c3ccc(c(c3)F)Cl C43390643
CCC(C)(C)[C@H]1CC[C@@H]([C@@H](C1)N2CC[NH+](CC2)C3CC3)[NH3+] C48992745
c1cc(ccc1N2CC[NH+](CC2)[C@H](C[NH3+])C3CCCC3)F C50272086
CCc1ccc(s1)[C@@H](C[NH3+])N2CC[NH+](CC2)C3CCCC3 C52060720
CCc1ccc(s1)[C@H](C[NH3+])N2CC[NH+](CC2)C3CCCC3 C52060722
CC[C@@H](C)[NH+]1CCN(CC1)[C@H](C[NH3+])c2ccc(s2)Cl C55063726
Cc1ccc2c(cc([nH+]c2c1C)N3CCN(CC3)CC[NH3+])C C58020327
C[C@H]([C@@H](c1ccc(s1)Cl)N2CCC(CC2)C[NH+](C)C)[NH3+] C43253659
C[C@H]([C@H](c1ccc(s1)Cl)N2CCC(CC2)C[NH+](C)C)[NH3+] C43253662
CC(C)(C)[C@@H]1CC[C@H]([C@@H](C1)N2CCC[C@@H]2C[NH+](C)C)C[NH3+] C61642521
CC(C)(C)C1CCC(CC1)(C[NH3+])N2CCC[C@H]2C[NH+](C)C C61642986
CC[C@H]1CC[C@@H]([C@@H](C1)C[NH+]2CCN(CC2)CC(F)(F)F)[NH3+] C61947660
CCCC1(CC[NH2+]CC1)C[NH2+][C@H](C)c2c(nc(s2)C)C C62850934
C[C@@H]([C@H](c1ccc(cc1)Br)N2CCC[NH+]3CCC[C@@H]3C2)[NH3+] C62939993
CCC(C)(C)C1CCC(CC1)(C[NH3+])N2CC[C@H](C2)[NH+](C)C C62964660
CCC[C@@H]1CC[C@@H]([C@@H](C1)CN2CC[C@@H](C2)[NH+]3CCCC3)[NH3+] C62970543
CCC[C@H]1CC[C@@H]([C@@H](C1)CN2CC[C@@H](C2)[NH+]3CCCC3)[NH3+] C62970544
C[C@H]([C@H](c1ccc(s1)Br)N2CC[C@@H](C2)[NH+]3CCCC3)[NH3+] C62977556
c1cc(sc1[C@H](C[NH3+])N2CC[C@@H](C2)[NH+]3CCCCC3)Cl C62977708
c1cc(sc1[C@@H](C[NH3+])N2CC[C@@H](C2)[NH+]3CCCCC3)Br C62977709
CC[C@@H]1CC[C@@H]([C@@H](C1)N2CC[C@@H](C2)[NH+]3CCCCC3)C[NH3+] C62978119
c1c(cc(c(c1F)N2CC[C@H](C2)[NH+]3CCCCC3)F)C[NH3+] C62981895
c1ccc2c(c1)[C@@H](CN2c3c4ccsc4cc[nH+]3)CC[NH3+] C63129545
c1ccc2=[NH+]C([NH+]=c2c1)S/C(=N/C(=O)c3ccc(cc3)F)/N C63393891
C[C@H](c1ccccc1C(F)(F)F)[NH2+]CC(C)(C)C[NH+](C)C C21501111
C[C@H]1C[C@@H]([C@@H](C[NH+]1C)C)[NH2+][C@@H](c2ccccc2)C(C)(C)C C36994794
C[C@@H]([C@H]1CCC[NH+](C1)C)[NH2+]C2CCC(CC2)C(F)(F)F C37092479
CC[NH+]1CCC[C@H](C1)[C@@H](C)[NH2+][C@@H]2CCCC[C@@H]2C(F)(F)F C37099580
C[C@@H](c1ccc(c(c1)Cl)F)[NH2+][C@H]2CCC[C@@H]2n3cc[nH+]c3 C37106359
C[C@H]1CC[C@@H]([C@@H](C1)[NH+]2CCC[C@@H](C2)[C@@H]3CCC[NH2+]3)C(C)C C37916355
C[C@H]1CC[C@H]([C@@H](C1)[NH+]2CCC[C@@H](C2)[C@@H]3CCC[NH2+]3)C(C)C C37916357
CC(C)(C[NH2+]Cc1c(c2ccccc2s1)Cl)C[NH+](C)C C37977154
C[C@@H](c1ccc(cc1Cl)F)[NH2+][C@H](CC(C)C)C[NH+](C)C C37321634
CC(C)c1ccc(cc1)C[NH2+]C[C@H]2C[C@@H]3CC[NH+]2C[C@@H]3C=C C39560688
CSc1ccc(cc1)C[NH2+]C[C@H]2C[C@H]3CC[NH+]2C[C@@H]3C=C C43526389
CCC[NH2+][C@H](c1ccc(cc1)C)[C@H](C)N2CC[NH+](CC2)C C43811028
CC[NH2+][C@@H]1CC[C@H](C[C@@H]1[NH+]2CCC(CC2)OC)C(C)(C)C C43890206
CC[NH2+][C@@H](c1ccccc1)[C@H](C)N2CC[NH+](CC2)C(C)C C43897050
CC[NH2+][C@H](c1ccccc1)[C@H](C)N2CC[NH+](CC2)C(C)C C43897052
CCC1CC[NH+](CC1)[C@@H]2COc3ccccc3[C@@H]2[NH2+]CC C43913501
C[NH+]1CCC[C@@H](C1)C[NH2+][C@@H]2CCCC[C@@H]2C3CCCCC3 C44533308
C[NH2+][C@@H]1CCCCCC[C@H]1n2cc[nH+]c2c3cccs3 C45048201
C[C@H](CC[NH+](C)C)[NH2+][C@@H](C)c1cc(c(cc1Cl)Cl)F C49554213
CC[NH2+]C[C@@](C)(C[NH+]1C[C@H](C[C@@H](C1)C)C)c2ccccc2 C51206997
CCC[NH2+]CC1(CCCC1)C[NH+]2CCc3c(ccs3)C2 C51210721
C[C@H](c1cccs1)[NH+](C)CC2(CCCC2)C[NH2+]C(C)(C)C C51251180
CC(C)[NH2+]CC(C)(C)C[NH+](C)Cc1ccc(s1)Cl C51251525
Cc1cc([nH+]c(c1C[NH2+]C(C)(C)C)N2CCCCCC2)C C51400066
C[C@@H](C[NH2+]C(C)(C)C)[NH+]1CCN(CC1)c2ccc(cc2)F C52418181
CC(C)[NH+](C)Cc1c2ccccc2oc1C[NH2+]C(C)(C)C C52419563
CCC[NH2+]Cc1c(c2c(cccc2s1)F)C[NH+](C)C3CC3 C52445246
C1CC[C@@H]2[C@H](C1)CCC[NH+]2C[C@@H]3CC[C@@H](O3)C[NH2+]C4CC4 C52482636
CC(C)[C@H](C[NH2+]C(C)(C)C)[NH+](C)Cc1ccc(s1)Cl C52508835
CC[NH+]1CCC[C@@H]1CNC2=[NH+][C@@]3(CCC[C@@H](C3)C)CS2 C53099436
CC(C)(C)[NH2+]C[C@H]1CCCN(C1)c2c3ccsc3cc[nH+]2 C53702720
CC[NH2+][C@@H]1CC[C@H](C[C@@H]1CN2CCC[NH+](CC2)C)C(C)C C54559657
CC(C)[C@H]1CC[C@H]([C@@H](C1)CN2CC[NH+](CC2)C(C)C)[NH2+]C C54559946
CCC[NH2+]C1C[C@H]2CC[C@@H](C1)[NH+]2CC3CCC(CC3)CC C54629598
CC[NH2+][C@H]1CC(Cc2c1sc([nH+]2)N3CCCC[C@@H]3C)(C)C C54900189
C[C@@H]1CC[C@@H]([C@@H](C1)N2CCC(CC2)[NH+]3CCCCC3)[NH2+]C C43907664
Cc1cc(ccc1C[NH2+]C(C)C)N2CCC[C@H]2C[NH+](C)C C61645975
C[C@@H](c1ccc(c(c1)C[NH+]2CCC(CC2)(C)C)OC)[NH2+]C C61819834
Cc1cc([nH+]c(c1C[NH2+]C(C)C)N2CCC(CC2)(C)C)C C61822824
CC[NH2+]Cc1cc(oc1)C[NH+]2CCC3(CCCCC3)CC2 C61822966
CC1(CC[NH+](CC1)Cc2ccccc2C[NH2+]C(C)(C)C)C C61823173
CC[NH2+][C@H]1CCCCCC[C@@H]1N2CCC[NH+]3CCC[C@@H]3C2 C62940505
CCC1(CC[NH+](CC1)Cc2ccccc2C[NH2+]C(C)C)C C62957957
CC(C)[NH2+]C[C@H]1CC[C@@H](O1)C[NH+]2CCC3(CCCC3)CC2 C62958593
CC[NH2+][C@@H]1CC[C@@H](C[C@@H]1N2CC[C@@H](C2)[NH+](C)C)C(C)(C)C C62964948
CC(C)[C@H]1CC[C@@H]([C@@H](C1)N2CC[C@@H](C2)[NH+]3CCCC3)[NH2+]C C62979275
CC(C)[C@H]1CC[C@H]([C@@H](C1)[NH+]2CC[C@@H](C2)[NH+]3CCCCC3)O C62982381
C[C@@H]1CCCC[C@H]1[NH2+]CC[NH+]2CCOc3ccccc3C2 C63013882
C[NH2+]CC1CC[NH+](CC1)CCC23CC4CC(C2)CC(C4)C3 C63165981
c1cc(c(c(c1)Cl)C[NH+]2CCC(CC2)[C@H]3CCC[NH2+]3)Cl C63197628
c1ccc(cc1)[C@H](c2cc(ccc2N)Br)[NH2+]CC(=O)N C04718425
c1ccc2c(c1)c3c([nH]2)[C@H]4C[C@@H]5C[C@@H]([C@@H](C[C@@H]5C[NH+]4CC3)O)C(=O)NN C05126576
CC(C)(CO)[NH2+]C[C@@H](c1cc(c(c(c1)Cl)N)Cl)O C03602671
C1[C@@H]([C@H]([C@@H]([C@@H](O1)O)[NH3+])O)O C05541926
CC[C@H]1Cc2c3ccccc3[nH]c2[C@H]([NH2+]1)c4c([nH]c(=S)[nH]c4=O)O C12897100
c1cc(c(cc1N)NC(=O)C[NH+]2CCC[C@H](C2)C(=O)N)F C22166799
C1CCc2c(c(c(s2)NC(=O)CCC[NH3+])C(=O)N)C1 C33521077
C1CC[C@@H]2[C@@H](C1)NC(=N2)NC(=[NH2+])N C35771248
c1cc2c(cc1NC(=O)C3(CCCCC3)[NH3+])[nH]c(=O)[nH]2 C36810663
CC(C)[C@H](C(=O)Nc1cc2c(cc1Br)[nH]c(=O)[nH]2)[NH3+] C37034029
C[C@@H](c1cc(ccc1O)O)[NH2+]C2CCC(CC2)C(=O)N C37152484
C[C@@H](c1ccc(cc1O)O)[NH2+]C2CCC(CC2)C(=O)N C37152623
c1cc2c(ccc(c2N)NCC(=O)N)[nH+]c1 C37377487
C1CC[C@@]([C@H](C1)[NH3+])(C(=O)[O-])[NH3+] C39058073
C[C@]12CC[C@H](C1(C)C)C[C@H]2NNC(=[NH2+])N C39108961
c1cc(c(cc1C[C@@H](c2[nH]c3ccc(cc3n2)Cl)[NH3+])O)O C40225889
CC(C)(C)[NH+]1CCC(CC1)NC(=O)c2ccc(cc2N)N C40306426
c1cc(c(cc1N)N)C(=O)NC[C@H]2CC[NH+](C2)C3CC3 C40308459
C1CCC(CC1)[C@@H](c2nc([nH]n2)N)[NH3+] C41050659
CC(C)(C)[C@H](c1nc([nH]n1)N)[NH3+] C41050751
C([C@H](c1[nH]c(=O)[nH]n1)[NH3+])O C42040419
C[C@H]1CC[C@@H](C[NH+]1Cc2cc(ccc2O)N)C(=O)N C42427156
CC(C)(C)OC(=O)N\1C[C@@H](C/C1=C(\[NH3+])/N)O C42463257
CC[C@@H]([C@H](c1ccccc1C)Sc2[nH]c(=O)cc(n2)N)[NH3+] C43041992
C[C@@H]([C@@H](c1ccsc1)Sc2[nH]c(=O)cc(n2)N)[NH3+] C43126400
C[C@@H]([C@H](c1ccsc1)Sc2[nH]c(=O)cc(n2)N)[NH3+] C43126402
Cc1ccc(s1)[C@@H]([C@H](C)[NH3+])Sc2[nH]c(=O)cc(n2)N C43247036
Cc1ccc(o1)[C@@H]([C@H](C)[NH3+])Sc2[nH]c(=O)cc(n2)N C43367719
C([C@@H](CO)[NH3+])[C@H](CO)O C44464171
Cc1cc([nH]c1[C@H](C[NH3+])N)C C44469817
Cn1cc(cc1[C@@H](C[NH3+])N)[C@@H](c2ccc(cc2Cl)Cl)O C44469887
Cn1cc(cc1[C@@H](C[NH3+])N)[C@H](c2ccc(cc2Cl)Cl)O C44469893
Cc1c(ccc2c1[nH]c(c2)[C@H](C[NH3+])N)F C44476924
c1c(cc(cc1N)N)C(=O)N[C@@H]2CC[NH+](C2)C3CC3 C44683347
Cc1cc(ccc1C#CC[NH3+])S(=O)(=O)NC(C)(C)C(=O)N C45113805
c1c(cc(cc1N[C@H]2CC[NH+]3[C@@H]2CCCC3)S(=O)(=O)N)N C49564276
c1c(csc1CSc2[nH]c(=O)cc(n2)N)C#CC[NH3+] C43691424
CN(CC[NH3+])[C@@H](c1ccccc1)c2ccc(c(c2O)O)O C54416960
CC(C)[NH+]1CC[C@@H](C1)CNc2ccc(cc2N)C(=O)N C45118657
Cc1ccc2c(c1)[nH]c(n2)SC[C@](C)(C(=O)N)[NH3+] C61441057
C[C@@H](c1ccc(c(c1)Cl)Sc2nc(cc(n2)N)N)[NH2+]C C61700309
CC(C)(C[C@H](c1cc2c(cc1Cl)NC(=O)C2)[NH3+])CC(=O)N C61825499
c1cc(c(cc1C(=O)N)Cl)N[C@H]2CCCC[C@@H]2[NH3+] C62791322
C1C[C@@H]([C@@H](C1)NC(=O)N)[NH3+] C63174423
c1cc(c(cc1N[C@@H]2CCC[C@@H]2[NH3+])Cl)C(=O)N C63176594
c1cc(c(cc1C(=O)N)Cl)N[C@@H]2CCC[C@@H]2[NH3+] C63176602
c1cc(c(cc1C(=O)N)F)N[C@@H]2CCC[C@H]2[NH3+] C63176899
c1cc(ncc1S(=O)(=O)N)N[C@H]2CCC[C@@H]2[NH3+] C63177540
c1cc(c(cc1O)O)C(=O)N[C@@H]2CCCCC[C@H]2[NH3+] C63211873
c1cc(ccc1N[C@@H]2CCCCC[C@H]2[NH3+])S(=O)(=O)N C63214755
C1C[C@@H]2C[C@H]1C[C@@H]2CC(=O)N3CCC(CC3)[NH3+] C19267226
C[C@@]1(OC[C@H](O1)c2ccc(cc2)F)C[NH3+] C19730457
C[C@@]1(OC[C@@H](O1)c2ccc(cc2)F)C[NH3+] C19730459
CC1(CN(C[C@@H](O1)C[NH3+])C(C)(C)C)C C19801129
Cc1cccn2c1nc(c2[C@H](C)C[NH3+])C C31932954
CC(C)(C)[C@H](c1nc2ccccc2o1)[NH3+] C35411533
CC[C@H]1CC[C@H]([C@@H](C1)N2CCOC[C@@H]2C)[NH3+] C35775614
c1cc2c(cc1[C@H](C3CCCCC3)[NH3+])OCO2 C36162887
CC(C)CC(=O)N1C[C@H]2CC[C@@H](C[C@H]2C1)[NH3+] C36261887
C/C=C/C=C/C(=O)N1C[C@H]2CC[C@@H](C[C@H]2C1)[NH3+] C36262112
Cc1csc(n1)N2C[C@H]3CC[C@@H](C[C@H]3C2)[NH3+] C36269070
C[C@H]1CCCCN1C(=O)[C@@](C)(C2CC2)[NH3+] C37478697
C[C@H]1CCCN(C1)C(=O)[C@](C)(C2CC2)[NH3+] C37478732
Cc1cnn(c1)[C@H]2C[C@H](CC[C@@H]2C[NH3+])C C37676979
CC1CCC(CC1)[NH2+][C@@H]2COC[C@H]2O C37878168
c1c(sc(n1)Cl)CN2CCC[C@H](C2)[NH3+] C40434250
C1CCC(C1)CC(=O)N2[C@@H]3CC[C@H]2CC(C3)[NH3+] C40749558
Cn1cc[nH+]c1[C@H](c2cc3c(s2)CCC3)N C41048283
C1CN(CC[NH2+]1)C2[C@@H]3CC4C[C@H]2CC(C3)(C4)O C22045114
c1ccc2c(c1)cc(cn2)N3CCC[C@@H](C3)[NH3+] C43470475
C[C@H]1CN(CC(O1)(C)C)C2(CCCC2)C[NH3+] C45664743
C[C@H]1CN(CC(O1)(C)C)C(C)(C)C[NH3+] C45664792
C[C@@H]1CN(CC(O1)(C)C)[C@@H](C)[C@@H](C)[NH3+] C45684928
C1C[C@@H](CN(C1)C(=O)[C@@H]2C[C@@H]2[NH3+])C(F)(F)F C50459635
C1C[C@H](CN(C1)C(=O)[C@H]2C[C@@H]2[NH3+])C(F)(F)F C50459640
C1C[C@@H]([C@@H](C1)[NH3+])CN2CCO[C@@H]3[C@@H]2CCC3 C53873712
C[C@H]1CCCN1C(=O)C[C@H]2CCC[C@@H](C2)[NH3+] C55091245
C[C@@H]1C[C@@H](CC[C@@H]1[NH3+])C(=O)N(C)C(C)C C55123174
C[C@H]1C[C@@H](CC[C@@H]1[NH3+])C(=O)N(C)C(C)C C55123176
C[C@@H]1CCN(C1)C(=O)C[C@@H]2CCC[C@@H](C2)[NH3+] C55136466
c1nnc(s1)SC2CCC(CC2)[NH3+] C55143750
Cc1cnc(nc1)SC2CCC(CC2)[NH3+] C55143855
Cc1ccc(c(n1)C)[C@H](c2ccc(o2)C)[NH3+] C55330803
CC(C)C[C@H]1CN2C[C@@H](C[C@@H]2C[NH2+]1)O C56960447
c1cc(sc1C2(OCCCO2)C[NH3+])Cl C57522990
CCCC(=O)N1C[C@H]2CC[C@H](C[C@H]2C1)[NH3+] C36262398
C1CCNC(=O)[C@H](C1)[NH2+][C@@H]2CCCSC2 C61575733
C[C@H]1CN(CCCO1)C2(CCCC2)C[NH3+] C61916234
C[C@@H]1CCC[C@@](C1)(C[NH3+])N2CCCOCC2 C61916614
C[C@@H]1CCCC[C@]1(C[NH3+])N2CCCOCC2 C61916632
CC1CCC(CC1)(C[NH3+])N2CCCOCC2 C61916641
C[C@@H]1CC[C@@H]([C@@H](C1)N2CCCO[C@@H](C2)C)[NH3+] C61917123
C[C@@H]1CN(CCCO1)[C@@H]2CCCCC[C@@H]2[NH3+] C61917127
Cc1cc(c(o1)C)[C@@H](c2cscn2)[NH3+] C62356835
C[C@@H]1CCC[C@H](C1)N2CCC[NH2+][C@@H](C2)CO C62612746
C1CC[C@@H]([C@H](C1)N)[NH+]2CCCN3CCC[C@@H]3C2 C62940430
CCC1(CCN(CC1)C(=O)[C@H]2C[C@H]2[NH3+])C C62951449
C1CCC2(C1)CC[NH+](CC2)C[C@H](C#N)N C62956077
C[C@H]([C@H]1CCCCN1C(=O)[C@@H]2CCC=CC2)[NH3+] C63193251
C1CCC(CC1)(CN2CC[NH2+]CC2)O C67349641
CC(C)([C@H](c1ccc2c(c1)OCCO2)O)[NH3+] C19684265
Cc1ccc2c(c1C)OC([C@@H]([C@H]2O)[NH3+])(C)C C20221979
C[C@@]12CN(C(=O)[C@@]1(Nc3c2cccc3)[NH3+])C C32106173
C1CC[C@H]([C@H](C1)C(F)(F)F)NC(=O)C[NH3+] C35222898
C[C@H]1C[C@H]1[C@@H](c2cc3c(cc2Cl)NC(=O)C3)[NH3+] C35359483
c1cc(c2c(c1)OC3(CC[NH2+]CC3)C[C@@H]2O)O C36141374
c1cc2c(cc1O)[C@@H](C[C@]3(O2)CC[NH2+]C3)O C36141743
CC(C)(C)NC(=O)N1C[C@H]2CC[C@@H](C[C@H]2C1)[NH3+] C36263867
CC(C)[C@H](c1[nH]c(cn1)c2ccc3ccccc3c2)[NH3+] C36877120
Cc1ccc(cc1)c2cnc([nH]2)[C@@H](C(C)C)[NH3+] C36877162
C[C@@H](c1ccc(s1)Cl)NC(=O)C[NH3+] C37020833
CC[C@H](C)[C@H](c1[nH]c2cc(ccc2n1)Br)[NH3+] C37441213
C[C@H](Cc1[nH]c(cn1)c2cccc(c2)Br)[NH3+] C37476852
Cc1cc(nc(n1)N[C@@H]2CCCC[C@@H]2[NH3+])C C38050770
Cc1c(sc(n1)c2ccc(cc2)O)[C@H](C)[NH3+] C40995155
Cc1cc2c(n1C3CCC(CC3)O)CC(C[C@@H]2[NH3+])(C)C C41725920
c1cc(c(nc1)N[C@@H]2CCCC[C@@H]2[NH3+])Br C42376056
Cc1ccsc1[C@H]([C@@H](C)N)[NH+]2CCC[C@@H](C2)O C43247989
CC1(C[C@H]1NC(=O)C2(CCCCC2)C[NH3+])C C45135471
CC[C@H]([C@@H](c1ccc2c(c1)CCCN2C)O)[NH3+] C50285934
CC[C@H]([C@H](c1ccc2c(c1)CCCN2C)O)[NH3+] C50285936
c1cc2c(cc1O)CN(CC2)C(=O)[C@@H]3C[C@@H]3[NH3+] C50463269
Cc1c(nc2ccccc2n1)N[C@H]3C[C@H]3[NH3+] C52099549
CC1CCC(CC1)(CO)[NH2+][C@@H]2CCC[C@H]2O C53118544
CCC(C)(C)[C@H](c1ccc2c(c1)CC(=O)N2)[NH3+] C54402394
c1cc2c(c(c1)Cl)[nH]c(n2)[C@@H](C3CC3)[NH3+] C54502085
CCC(C)(C)NC(=O)[C@H]1CCC[C@@H]([C@@H]1C)[NH3+] C55122856
C[C@H]1CC[C@H](C[C@@H]1C(=O)NCC(F)(F)F)[NH3+] C55125724
C[C@H]1CC[C@@H](C[C@@H]1C(=O)NCC(C)(C)C)[NH3+] C55136807
C[C@@H](c1cccc(c1)O)N2CCC(CC2)[NH3+] C20521449
CCc1cc(cc2c1NC(=O)C2(C)C)[C@H](C(C)C)[NH3+] C58098241
CC[C@H](C)[C@@H](c1cc(cc2c1NC(=O)[C@@H]2C)F)[NH3+] C58101709
CC1(c2cc(cc(c2NC1=O)[C@H](C(C)(C)C)[NH3+])F)C C58103209
CC[C@H](C)[C@H](c1cc2c(c(c1)F)NC(=O)C2(C)C)[NH3+] C58108731
CC[C@@H](C)[C@H](c1cc2c(c(c1)Cl)NC(=O)[C@@H]2C)[NH3+] C58109518
CC[C@@H](C)[C@@H](c1cc2c(c(c1Cl)C)NC(=O)C2)[NH3+] C58110544
CC[C@H](C)[C@H](c1cc2c(c(c1Cl)C)NC(=O)[C@@H]2C)[NH3+] C58110982
CC[C@H](C)[C@H](c1cc2c(c(c1)Cl)NC(=O)CC2)[NH3+] C58114039
CCC[C@H](c1cc2c(c(c1Cl)C)NC(=O)CC2)[NH3+] C58114302
C1CCC(C1)[NH2+][C@]2(CCCSC2)C(=O)N C61590454
c1ccc2c(c1)c3cc(ccc3[nH]2)[C@H](C4CCOCC4)[NH3+] C61671404
C[C@H]([C@H](c1ccccc1Cl)N2CC[C@@H](C2)O)[NH3+] C61709876
C1CCC(C1)(C(=O)N[C@@H]2CCC[C@@H]2C#N)[NH3+] C61890682
CCC[C@H](c1cc(c2c(c1)[C@@H](C(=O)N2)C)C)[NH3+] C58094545
Cc1c2c(cc(c1Cl)[C@@H](C(C)C)[NH3+])[C@@H](C(=O)N2)C C58110895
C[C@@H](Cc1cc2c(c(c1)Br)NC(=O)CC2)[NH3+] C62201087
Cc1cc2c(c(c1)[C@H]([C@H](C)[NH3+])O)OCCCC2 C62617735
c1c2c(cc(c1Cl)Cl)OCC[C@H]([C@H]2O)[NH3+] C62622931
c1c(cc(c2c1CCCO2)[C@@H](C[NH3+])O)Br C62666014
C1CC[C@H]([C@@H](CC1)NC(=O)C2CCCC2)[NH3+] C63212106
c1cc(ccc1[C@H](CC(F)(F)F)[NH3+])Br C19420670
C[C@H](c1cc(ccc1Sc2ccccc2F)F)[NH3+] C19873919
C[C@@H](c1c(cccc1Sc2ccc(cc2)F)F)[NH3+] C19873960
c1cc(ccc1[C@H](c2ccoc2)[NH3+])Cl C35379550
c1c(c2c(c(c1Cl)Cl)[C@@H](CO2)[NH3+])Cl C35653173
C[C@@H]1C[C@@H](c2ccc(c(c2O1)Cl)Cl)[NH3+] C35749657
C[C@H]1C[C@@H](c2c(c(cc(c2Cl)Cl)Cl)O1)[NH3+] C35749835
C[C@H]1C[C@H](c2c(c(cc(c2Cl)Cl)Cl)O1)[NH3+] C35749839
C[C@H]1COc2c(cc(c(c2[C@@H]1[NH3+])Cl)Cl)Cl C35753756
Cc1cc2c(c(c1)Br)OC[C@H]([C@@H]2[NH3+])C C35754266
CC(C)[C@H](c1ccc(s1)c2ccc(c(c2)F)F)[NH3+] C36927801
c1c(c2c(c(c1Cl)Cl)[C@H](CCO2)[NH3+])Cl C36928598
c1c(c(sc1Cl)Cl)[C@@H](CC(F)(F)F)[NH3+] C36961968
C[C@@H]1CCC[C@@H](C1)[NH2+][C@@H]2CCC[C@@H](C2)O C37164764
CC(C)[C@H](C[NH3+])c1ccc(s1)Cl C41212434
CC1(Cc2c(ccn2C3CCCC3)[C@H](C1)[NH3+])C C41726289
Cc1cc2c(n1c3ccc4c(c3)CCC4)CCC[C@H]2[NH3+] C41728397
C[C@H]([C@H](c1ccc(s1)Br)SC)[NH3+] C43284164
C[C@@H]([C@H](c1cc(cs1)Br)SC)[NH3+] C43291102
C[C@H]([C@H](c1cc(cs1)Br)SC)[NH3+] C43291104
C[C@@H]1[C@@H](c2c(c(cc(c2Cl)Cl)Cl)O1)[NH3+] C43633867
C[C@@H](Cc1c(ccs1)Br)[C@H](C)[NH3+] C43676170
c1c(c(c(c(c1F)CC[NH3+])F)F)C(F)(F)F C44397254
C[C@H]1C[C@@H](CCN1C2(CCCCC2)C)[NH3+] C45046048
C[C@H]1CN(CC[C@@H]1[NH3+])c2ccc(cc2)Br C49712310
c1cc(sc1[C@@H](CC2CC2)[NH3+])Br C49730462
Cc1ccc(cc1C)c2nc3c(s2)[C@@H](CCC3)[NH3+] C50330446
C#CC[C@@H](Cc1ccc(c(c1)Cl)Cl)[NH3+] C51075238
Cc1cc2c(n1[C@H]3C[C@@H]3C)CC(C[C@@H]2[NH3+])(C)C C52299317
C[C@@H](Cc1cc(cs1)Br)C[NH3+] C52946778
Cc1cccc(c1C)[C@H]([C@@H]2CCC[C@@H](C2)C)[NH3+] C53330261
Cc1cccc(c1)[C@H](Cc2ccc(s2)Cl)[NH3+] C53818489
C[C@H](c1ccc(cc1C(F)(F)F)Br)[NH3+] C54270278
CC(C)C1CCC(CC1)N2CC[C@@H](C2)[NH3+] C54557522
C[C@H]1CCC[C@@H](C1)Sc2ccc(cc2F)[C@@H](C)[NH3+] C54691668
c1cc(c2c(c1Cl)CCC[C@@H]2[NH3+])Cl C54742680
Cc1ccc(cc1[C@H](CC(F)(F)F)[NH3+])F C55225497
Cc1cc(ccc1[C@H](CC(F)(F)F)[NH3+])F C55225507
Cc1ccc(c(c1)[C@H](CC(F)(F)F)[NH3+])F C55225517
c1cc(c(cc1[C@H](Cc2cc(cc(c2)F)F)[NH3+])F)F C55237417
CC1CCC(CC1)[C@@H](c2ccc(c(c2)F)F)[NH3+] C55237529
C[C@]1(C[C@@H]1C[NH3+])c2ccc(cc2)SC C54587405
C[C@H](c1cccc(c1)c2ccccc2C(F)(F)F)[NH3+] C55233219
c1ccc(cc1)C2(CC2)[C@H](c3ccc(s3)Cl)[NH3+] C61617773
C[C@H]1CCc2c(ccc(c2[C@H](C1)[NH3+])F)F C61831814
CC(C)C[C@H](c1ccc(cc1Cl)F)[NH3+] C61846217
c1ccc(cc1)C2(CC2)[C@@H](c3ccccc3Cl)[NH3+] C62781111
Cc1cc(c2ccccc2n1)[C@H](C)[C@@H](C)[NH3+] C63029057
Cc1cc(cc2c1OC[C@@H]([C@H]2[NH3+])C)Br C63061446
c1cc2c(cc1I)C[C@H](C2)[NH3+] C06094104
CC1(N=C(N=C(N1c2c(cccc2Cl)Cl)N)N)C C00071371
c1cc(nc2c1c(cc(c2O)Cl)Cl)NN C00266378
c1cc(ccc1N)SS(=O)(=O)c2ccc(cc2)N C05933359
c1c(cc(c(c1Cl)N)Cl)NC(=S)NC2CC2 C07527021
Cc1c(cc(cc1N)c2nc3c(o2)cccn3)N C08703368
c1cc(c(cc1c2cc(n[nH]2)C(=O)NN)Cl)Cl C04243753
CC(C)c1c(c([nH]n1)N)c2[nH]c3ccccc3n2 C19721427
c1cc2c(cc[nH]2)cc1c3c4ccc(cc4[nH]n3)N C31992134
c1cc(c(cc1C(=O)N)CN2CCc3c2ccc(c3)N)F C19875017
CN(Cc1ccc(cc1F)C(=O)N)c2ccc(cc2)N C20374637
c1c(cc(c(c1Cl)NC(=O)c2cn[nH]c2N)Cl)Cl C34976429
c1c2c(cc(c1NCC(F)(F)F)N)NC(=O)CC2 C35060046
c1c2c(cc(c1N)NCC3CCCCC3)NC(=O)C2 C35345565
Cc1ccccc1Nc2cc3c(cc2N)c(=O)[nH]cn3 C35383207
c1c(c(cc2c1OCC(=O)N2)NC3CCCC3)N C35452779
c1c(cc(cc1Cl)Cl)NC(=O)c2cc(c[nH]2)N C36861975
c1cc(c(cc1C(=O)N)F)COc2ccc(cc2F)N C37064875
c1cc(c(nc1)SCc2cc(ccc2F)C(=O)N)N C37191050
C[C@@H](COc1c(cc(cc1Br)F)N)C(=O)N C37288613
C[C@@H](C(=O)N)Oc1c(cc(cc1Br)F)N C37288686
c1cc(c(cc1N)CNc2ccc(cn2)Br)O C37671381
c1cc(ccc1c2nnc(o2)c3ccc(cc3)N)N C00105236
c1c2c(nc3c1c4c(s3)c(nc(n4)N)N)CCC2 C00312159
c1cc(ccc1[C@H]2C[NH2+]CCc3c2cc(c(c3Cl)[O-])O)O C22116612
c1c(c(c(c(c1F)F)[O-])F)C(=O)N[C@@H]2CCCC[C@H]2[NH3+] C38049666
C[C@@H](c1ccc(cc1Cl)Cl)Nc2c[nH]nc2N C40999042
C[C@@H](C(C)(C)C)N(C)C(=O)c1ccc(cc1N)N C42271102
c1cc(c(nc1)NC[C@H](c2ccc(cc2)N)O)Br C42376068
C[C@H]1CC[C@@H](CN1c2ccc3c(c2N)ncs3)C(=O)N C42427717
c1cc(c(cc1N)O)c2[nH]c3cc(cnc3n2)Br C43460896
C[C@@]12CC[C@H]3c4cc(c(cc4CC[C@@H]3[C@H]1C[C@H]([C@@H]2O)O)O)O C02516254
Cc1ccc(c(c1OCc2ccc(cc2)C(=O)N)C)N C50123210
CC(C)(C)C1CCN(CC1)c2cc(c(cc2F)N)C(=O)N C50349372
c1cc(c(cc1O)O)C(=O)N[C@H]2CCCC[C@@H]2O C51989272
c1cc(nc2c1cc(cc2)N)N[C@@H]3CCCC[C@@H]3O C51999460
Cc1ccc(c(n1)N[C@H]2CCCC[C@@H]2O)C(=S)N C52010607
c1cc(ccc1c2c(n(cn2)N)N)Br C52838111
c1cc(c(cc1Br)c2c(n(cn2)N)N)F C52838186
CC(C)c1nc(c(n1N)N)c2ccc(cc2)Br C52839932
C[C@@H]1CCC[C@H](C1)Sc2cc(c(cc2F)N)C(=O)N C54693380
C[C@@H]1C2=CC(=NNC2=C3C1=C(C=CC3=O)C)NN C54931337
Cc1ccccc1CSc2c(cc(cn2)N)C(=O)N C54963770
c1cc(c(cc1N)C(=O)N)N2CCCCCCC2 C58479262
Cc1ccc(cc1C)[C@@](C)(C(=O)[O-])N[C@@H]2CCCC[C@@H]2[NH3+] C48846619
c1cc(c(c(c1)F)NN)C(=O)Nc2cc(cc(c2F)F)F C61123189
c1cc(cc(c1)Br)c2cnc(nc2N)N C61675377
c1cc(c2c(c1)n(cc(c2=O)C(=O)N)C3CCCCC3)N C62320125
C[C@@H]1CCCC[C@@H]1n2cc(c(=O)c3c2cccc3N)C(=O)N C62320327
Cc1cc(ccc1NC(=O)c2c(c[nH]n2)N)Br C62810676
Cc1ccc(nc1)NC(=O)c2cc3cccc(c3[nH]2)N C62833646
c1cc(c(cc1Cl)Cl)N2C(=C(NNC2=O)N)S C00039801
C1C2CC3CC1CC(C2)(C3)C(=O)NC(=S)NN C03123909
CC[C@H]1CCc2c(cc3c(c(sc3n2)C(=O)N)N)C1 C06698006
c1cc(ccc1c2c(nc(nc2N)N)CC#N)Cl C13283461
c1cc2c(c(c1)C(=O)N)N[C@@H]([C@H]3[C@@H]2C=CC3)c4ccc(cc4)O C13636783
c1cc(ccc1c2cc(=O)c3cc(ccc3o2)N)N C13738756
C[C@H](c1ccccc1)C2C(=C(SC(=C2C#N)N)N)C#N C19802752
C[C@]12CC[C@H]3c4cc(c(cc4CC[C@@H]3[C@@H]1C[C@@H]([C@@H]2O)O)O)O C33788035
c1cc(c(cc1C(=O)N)F)CN2CCc3c2ccc(c3)N C19875016
c1cc(ccc1Oc2ccc(cc2N)C(=O)N)Br C35059473
Cc1ccc(cc1Nc2cc3c(cc2N)c(=O)[nH]cn3)F C35383184
Cc1cc(ccc1Nc2cc3c(cc2N)c(=O)[nH]cn3)F C35383190
c1c(cc(cc1F)F)Nc2cc3c(cc2N)OCC(=O)N3 C35453155
c1cc(c(cc1C(=O)N)N)N2CC[C@H]3CCCC[C@@H]3C2 C36809550
Cc1cc(c2ccccc2n1)NC(=O)c3cc(c[nH]3)N C36861883
C[C@@H]1Cc2ccccc2N1c3ccc(cc3N)S(=O)(=O)N C36926779
Cc1ccc(c(c1)C)NC(=O)c2c(n[nH]c2N)C C36939637
Cc1ccc(cc1F)NC(=O)c2c(n[nH]c2N)C C36939711
c1ccc2c(c1)cc(n(c2=O)c3ccc(cc3)C(=O)N)N C36946516
Cc1ccc(cc1NC(=O)c2c(n[nH]c2N)C)Br C37415538
c1ccc2c(c1)ccc(n2)NCc3cc(ccc3O)N C37671281
C[C@@H](c1cccc(c1)N)N(C)c2ccc(cc2F)C(=O)N C37672950
Cc1cc(ccc1N(C)[C@H](C)c2cccc(c2)N)C(=O)N C37732759
c1cc(ccc1c2cnc(nc2)c3ccc(cc3)N)N C00050996
c1cc(cc(c1)N2C(=O)c3cccc4c3c(ccc4N)C2=O)N C00357808
c1cc(oc1)c2ccc3c(c(sc3n2)C(=O)N)N C00521573
c1cc2c(cc1Nc3c(cc(cc3F)N)F)C(=O)NC2=O C38039940
C1=C(C(=O)C(=CC1=C(N)N)Br)Br C22010512
C[C@@]12CC[C@@H](C1)C([C@@H]2NC(=S)Nc3ccc(nc3)N)(C)C C13600689
CC(C)[NH+]1C[C@H]2CCC[C@@H](C1)C2[NH2+][C@@H]3CCC[C@@H](C3)O C40769253
c1cc(cc(c1)Br)n2c(cc(n2)N)N C40907148
c1cc(c(cc1C(=O)Nc2cc[nH]n2)N)Br C42413715
C[C@H]1CCCC[C@H]1NC(=O)c2c3cc(ccc3[nH]n2)N C48277627
Cc1cc(ccc1NC(=O)c2c3cc(ccc3[nH]n2)N)Cl C48277862
C[C@@H](c1ccccc1F)Nc2cc3c(cc2N)CC(=O)N3 C49528814
c1c(c(cc(c1OC2CCCCCC2)F)N)C(=O)N C50035330
c1cc([nH]c1)CNc2ccc(c(c2)Cl)C(=O)N C51788946
C[C@H]1C2=CC(=NNC2=C3C1=C(C=CC3=O)C)NN C54931338
C[C@@H]1C[C@@H](CN(C1)c2ccc(cc2N)S(=O)(=O)N)C C36926776
CC(C)(C)c1ccc(cc1)c2[nH]c(=O)c(c([nH+]2)[O-])N C58056669
C[C@H]1CCc2ccccc2N1c3ccc(cc3C(=O)N)N C41080178
Cc1ccc(cc1C)Oc2ccc(cc2C(=O)N)N C41080266
C[C@](c1ccc(c(c1)F)F)(C(=O)[O-])N[C@H]2CCCC[C@@H]2[NH3+] C48846727
Cc1c(c(n[nH]1)C(=O)Nc2cc(c(c(c2)F)F)F)N C61098013
C[C@H](c1ccsc1)NC(=O)c2cccc(c2NN)F C61374414
C/C(=C\1/C=C(C=C(C1=O)Cl)Cl)/NNC(=O)N C13123085
c1cc(ccc1c2c(n[nH]c2N)c3ccn[nH]3)Br C62777698
Cc1cccnc1NC(=O)c2c[nH]c3c2cc(cc3)N C62832403
C[C@H]1CCC[C@H](C1)NC(=O)c2c[nH]c3c2cc(cc3)N C62832473
c1c(cc(c(c1F)NN)F)C(=O)NC2CCCCC2 C63007533
C[C@@H]1CCc2c(cc(s2)C(=O)NNC(=O)CNC(=O)c3ccccc3F)C1 C03396557
Cc1cc(nn1[C@@H](C)C(=O)Nc2c(c3c(s2)CCC3)C(=O)N)C(F)(F)F C02780840
c1ccc2c(c1)N(C(=O)CS2)CC(=O)NNC(=S)NC3CCCCC3 C02523400
C[C@H](c1ccc(cc1)S(=O)(=O)N)NS(=O)(=O)c2ccc(s2)Cl C08131730
CC(=O)[C@H]1[C@@H](NC(=O)N[C@]1(C(F)(F)F)O)c2ccc(cc2)OC(F)F C12377546
Cc1c(c(c(nc1C)S[C@H](C)C(=O)Nc2ccc(cn2)Cl)C(=O)N)C C12815277
c1cc(c(cc1C(=O)N)NS(=O)(=O)c2ccc(cc2F)F)N3CCCC3 C12552331
CC(=O)Oc1ccc(cc1OC)[C@@H]2[C@@H]3CC=C[C@@H]3c4cc(ccc4N2)C(=O)N C14468280
c1cc(nnc1SCC(=O)Nc2c(c3c(s2)CCCC3)C(=O)N)Cl C31795901
Cc1cc(cc(c1OCC(=O)NN/C=C/2\C=CC(=O)C(=C2)O)C)Br C13880650
C[C@@H]1CC(=C(N1Cc2ccccc2Cl)C)C(=O)CSc3nc([nH]n3)N C39617759
CCCc1cc2c(c(=O)n1CCO)[C@H](C(=C(O2)N)C#N)c3ccccc3F C40569215
Cc1c(cccc1NC(=O)C(=O)N[C@@H]2CCC[C@H](C2)C(F)(F)F)C(=O)NC C41272898
Cc1cc2c(=O)[nH]c(nc2s1)CSCC(=O)Nc3ccc4c(c3)cc[nH]4 C44891795
C[C@]1(CCS(=O)(=O)C1)NNC(=O)NCCc2cccc(c2Cl)Cl C47158092
CN(CC1CCCCC1)S(=O)(=O)c2cc(cnc2NN)Br C48996046
C[C@@H](c1ccccc1Cl)NC(=O)C(=O)Nc2ccc(c(c2)C(=O)NC)F C50145806
CC(C)CNC(=O)CNC(=O)C(=O)Nc1ccc(cc1Cl)Br C50198457
c1cnc(nc1)NNC(=O)NCC2(CCC2)c3ccc(cc3)Br C52592200
Cc1c(c(n(n1)C)Cl)/C=C/C(=O)NNC(=S)Nc2ccc(cc2F)F C54867497
c1ccc(c(c1)NC(=O)CNC(=O)NC2CC2)N3CCc4c(ccs4)C3 C57284107
c1ccc2c(c1)cccc2CC(=O)NCC(=O)NNC(=O)c3ccccc3F C08273781
C=CCn1cc(c2c1cccc2)C(=O)NNC(=O)c3cc(c[nH]3)Br C57428695
C[C@H](c1ccc(cc1)Cl)NCC(=O)N2C[C@H](Oc3c2cccc3)C(=O)N C12989112
c1cc(ccc1C2(CCC2)CNC(=O)NNC(=O)[C@@H]3CCCO3)Br C57869150
CNS(=O)(=O)c1ccc(cc1)C(=O)NNc2c(c(c(c(c2F)F)F)F)F C28335617
Cc1cccc(c1NC(=O)[C@H](C)Sc2nnc(n2N)C3CCCCC3)C C21665509
Cc1ccc(c(c1)C)NC(=S)NNC(=O)c2ccc(cc2)N3CCCC3=O C15845319
C[C@@H](c1ccc(cc1)Cl)NS(=O)(=O)c2ccc(cc2F)S(=O)(=O)N C60497202
c1cc(ccc1CC(=O)N)OCC(=O)Nc2c(c3c(s2)CCCC3)C#N C61111488
C[C@@H](C/C(=N/O)/N)N(C)S(=O)(=O)c1ccc(cc1Cl)Br C63091991
C[C@H](c1ccc(cc1)S(=O)(=O)NC)NC(=O)N[C@@H]2CCCc3c2cccc3 C54580292
c1ccc(cc1)n2cc(c(n2)c3ccc(cc3)Cl)CCNS(=O)(=O)N C65794285
Cc1c2cc(ccc2oc1[C@@H](C)NC(=O)N3CCC[C@@H](C3)CCC(=O)N)F C66122193
CCC[C@H](C(=O)N1CCc2c(ccs2)C1)NC(=O)NCc3ccc(cc3)O C66186483
C[C@H](C(=O)Nc1cc(c(cc1F)F)NC(=O)C)NC(=O)c2ccccc2Cl C66348812
Cc1ccc(cc1C(=O)NC(C)C)NC(=O)C[C@H]2C(=O)Nc3ccccc3S2 C66426759
Cc1ccc(c(c1)Cl)NC(=O)CCNC(=O)c2cc3ccccc3[nH]c2=O C66684591
Cc1cc(ccc1C(=O)NC(C)C)NC(=O)C(=O)N[C@H]2CCc3ccccc3C2 C66721091
Cc1cc(ccc1C(=O)NC(C)C)NC(=O)C(=O)NC[C@@H]2C[C@H]3CC[C@@H]2C3 C66721156
CC(C)[C@H](CNC(=O)NC[C@@]1(CCCc2c1cccc2)O)N3CCOCC3 C66908602
c1ccc2c(c1)CCC[C@]2(CNC(=O)NCCN3c4ccccc4CC3=O)O C66926022
Cc1c(c([nH]c(=O)c1C#N)C)CCC(=O)NC[C@@]2(CCCc3c2cccc3)O C66931268
CCOc1ccc(c(c1)C)NC(=O)C(=O)NC[C@@]2(CCCc3c2cccc3)O C67000224
Cc1ccsc1C(=O)NNC(=O)NCCCc2nc3c(s2)CCCC3 C67082959
CCCC1CCC(CC1)NC(=O)C(=O)Nc2ccc3c(c2)NC(=O)CS3 C67398658
COc1c(cccc1Cl)NC(=O)C(=O)NC2[C@@H]3CCC[C@H]2C[NH+](C3)C4CC4 C67414809
C[C@H](c1ccccc1C(F)(F)F)NC(=O)C(=O)N(C)c2ccc(cc2)C(=O)N C67424395
Cc1cc(ccc1NC(=O)C(=O)N[C@@H](C)c2ccc(c(c2)Cl)F)C(=O)NC C67433465
c1ccc(cc1)n2cc(cn2)CNC(=O)NC[C@@H](c3ccc4ccccc4c3)O C67456570
c1cc(ccc1c2coc3c(c2=O)ccc(c3[C@@H]4[C@H]([C@@H]([C@H]([C@@H](O4)CO)O)O)O)O)O C01531873
C1CCN(CC1)c2nc3c(=O)[nH]c(nc3n2[C@H]4[C@@H]([C@@H]([C@@H](O4)CO)O)O)N C04018113
C[C@@](CO)([C@@H]([C@@]12C(=O)N[C@@](C(=C)CCO1)(C(=O)N2)O)O)O C04099038
c1ccc(cc1)C2=NN[C@@H](S2)[C@@H]([C@@H]([C@@H]([C@@H](CO)O)O)O)O C04154609
C[C@](CO)([C@@H]([C@]12C(=O)N[C@](C(=C)CCO1)(C(=O)N2)O)O)O C00967752
CC(=O)N[C@H](CO)[C@@H]([C@@H]([C@@H](CO)O)O)O C04533877
C(CCO)C[C@H]([C@H]([C@@](CCCCO)(CO)O)O)O C04578420
C[C@@](CO)([C@@H]([C@]12C(=O)N[C@](C(=C)CCO1)(C(=O)N2)O)O)O C00967751
CCNc1nc2c(ncnc2n1[C@@H]3[C@H]([C@@H]([C@@H](O3)CO)O)O)N C04775793
C([C@H]1[C@H]([C@@H]([C@@H](O1)Nc2c3c(nc(n2)N)snn3)O)O)O C05371074
Cc1cc(nc(n1)NS(=O)(=O)c2ccc(cc2)N)NN C00270789
C1COCCN1c2nc3c(=O)[nH]c(nc3n2[C@H]4[C@@H]([C@@H]([C@H](O4)CO)O)O)N C02090819
C[C@@H](C(=O)N/N=C/c1ccc(cc1O)O)Nc2c(=O)[nH]c(=O)[nH]n2 C01800941
Cc1ccc(cc1)C2=NN[C@@H](S2)[C@H]([C@H]([C@H]([C@H](CO)O)O)O)O C13151366
c1cnc([nH]1)c2c(n(cn2)[C@H]3[C@H]([C@@H]([C@@H](O3)CO)O)O)N C05013154
c1cc(ccc1c2coc3c(c2=O)ccc(c3[C@@H]4[C@H]([C@H]([C@@H]([C@@H](O4)CO)O)O)O)O)O C13513732
C([C@@H]1[C@@H]([C@@H]([C@H]([C@H](O1)O)[NH3+])O)O)OS(=O)(=O)[O-] C13544893
c1cc(ccc1N)S[C@H]2[C@@H]([C@@H]([C@H]([C@H](O2)CO)O)O)O C15206446
c1ccc2c(c1)[nH]c(=O)c(n2)N/N=C/[C@@H]([C@H]([C@H](CO)O)O)O C15774977
c1ccc(c(c1)C(=O)N/N=C/[C@@H]([C@H]([C@H](CO)O)O)O)O C16102400
C1=C[C@@]([C@H]([C@@H]1O)O)(C#N)O[C@H]2[C@@H]([C@H]([C@@H]([C@H](O2)CO)O)O)O C16941419
Cn1c(=O)c(c(nc1SC)N[C@@H]2[C@H]([C@@H]([C@H](CO2)O)O)O)N C16953137
c1nc(c(n1[C@H]2[C@@H]([C@H]([C@@H](CO2)O)O)O)C(=O)N)NC=O C16958799
c1cn(c2c1c(ncn2)NN)[C@@H]3[C@@H]([C@H]([C@@H](O3)CO)O)O C17020724
CCO[C@@H](C)/C(=N/NC(=S)N)/C=N/NC(=S)N C18165358
Cc1ccc2c(c1)nc([nH]2)CSc3nnc(n3N)NN C20922016
CCCCn1c(c(c(=O)[nH]c1=O)N(CC)CC(=O)NC(=O)N)N C21386260
c1cc(c(c(c1)O[C@@H]2[C@H]([C@H]([C@@H]([C@H](O2)CO)O)O)O)C(=O)CCc3ccc(cc3)O)O C22055955
c1ccc(cc1)[C@@H](C#N)O[C@H]2[C@H]([C@H]([C@@H]([C@@H](O2)CO[C@H]3[C@H]([C@@H]([C@@H](CO3)O)O)O)O)O)O C31157933
Cn1c(=O)c2c(nc1OC)n(c(n2)N)[C@@H]3[C@H]([C@@H]([C@@H]([C@@H](O3)CO)O)O)O C17194148
CCOC(=O)Nc1cc(c(c(=O)[nH]1)N)N C09680402
c1c(cc(c(c1Br)N)Br)N[C@H]2[C@H]([C@@H]([C@@H]([C@H](O2)CO)O)O)O C15083032
c1cc(c(c(c1)O[C@@H]2[C@@H]([C@@H]([C@@H]([C@@H](O2)CO)O)O)O)C(=O)CCc3ccc(cc3)O)O C34864255
c1cc(c(cc1S(=O)(=O)NCC(=O)N)[N+](=O)[O-])NN C35796702
c1c(cc(c(c1Br)N)Br)N[C@H]2[C@@H]([C@@H]([C@@H]([C@@H](O2)CO)O)O)O C36556659
c1c2c(cc(c1N)NCCC(=O)N)nc[nH]c2=O C36747093
c1c2c(cc(c1NCCC(=O)N)N)NC(=O)CC2 C36747100
c1c(c(n[nH]1)N)S(=O)(=O)NCC(=O)N C37471467
CC(=C)[C@@H]1C[C@@H](C(=C)[C@@H](CCC(=C)[C@@H](C1)O[C@H]2[C@H]([C@@H]([C@@H]([C@@H](O2)CO)O)O)O)O)O C39560088
c1cc(c(cc1N)C(=O)N)N2CCC[C@@H](C2)C(=O)N C41079661
CSCC[C@@H](C(=O)NNC(=S)Nc1ccc(cc1F)F)NC(=O)N C42084074
CS(=O)(=O)NCCNc1c(cc(cn1)N)C(=O)N C42139135
c1c(cc(cc1N2CCC(CC2)CC(=O)N)S(=O)(=O)N)N C42427970
C1CC1c2c(c([nH]n2)C(=O)NCCS(=O)(=O)N)N C50323797
c1cc(sc1[C@@H]2c3c(=O)[nH]c(=O)[nH]c3OC(=C2C(=O)N)N)[N+](=O)[O-] C58950405
CN(CNc1ccccc1O)[C@@H]2[C@@H]([C@@H]([C@@H]([C@@H](O2)CO)O)O)O C59378878
C1CS[C@@H](N1)[C@@H]([C@@H]([C@H]([C@@H](CO)O)O)O)O C13614922
C[C@@H](C(=O)NNC(=O)C1CCC1)Sc2nc([nH]n2)N/N=C(\C)/c3ccc(cc3)N C59879580
CCCCN1[C@H]([C@@H](C(=NC1=O)[O-])N(CCC(C)C)C(=O)CSc2nc([nH]n2)N)[NH3+] C39944018
CCCCN1[C@H]([C@H](C(=NC1=O)[O-])N(CCC(C)C)C(=O)CSc2nc([nH]n2)N)[NH3+] C39944020
C1CS(=O)CC[NH+]1CCO C02597486
C1[C@@H](C=CS1(=O)=O)[NH3+] C03865989
C1[C@H](C=CS1(=O)=O)[NH3+] C03865990
C1CS(=O)(=O)C[C@H]1[NH3+] C03865122
C[NH+]1[C@@H]2C[C@H]([C@H]1CC(=O)C2)O C00388126
Cc1c(c(n(n1)C)C)[C@H](C)[NH3+] C02559679
C1C[NH2+]CCC12CC(=O)CO2 C13741159
C1C[C@@]2(CC(=O)C[C@H]1O2)C[NH3+] C03851593
C[P@@](=O)(C1=CC[NH2+]CC1)O C03875153
CN1CC[C@@H](C1=O)[NH3+] C19091037
C1CC1N2CCO[C@@H](C2)C[NH3+] C19800894
C1CC1N2CCO[C@H](C2)C[NH3+] C19800895
COC(=O)[C@H]1CNCCC[NH2+]1 C21992948
c1c2n(c(n1)CO)CC[NH2+]C2 C24539106
C1C[C@@H]2CO[C@@H](CN2C1)C[NH3+] C32005776
C1C[C@@H]2CO[C@H](CN2C1)C[NH3+] C32005779
CC(C)[C@@H](c1cnn(c1)C)[NH3+] C34957680
C1C[C@H]2CO[C@@H](CN2C1)C[NH3+] C36092206
C#CC(=O)N1CCC(CC1)[NH3+] C36753464
CN(C)C(=O)N1CC[NH2+]CC1 C00106329
C[NH+]1[C@@H]2C[C@@H]([C@H]1CC(=O)C2)O C02149662
C[NH+]1[C@H]2C[C@H]([C@@H]1CC(=O)C2)O C08575665
C(C[NH3+])C#N C01530259
Cc1c2=N[C@H](N=c2ncn1)[NH3+] C39052497
C[NH2+][C@@H]1N=c2cncnc2=N1 C39053439
C[NH2+][C@H]1N=c2cncnc2=N1 C39053441
C1[C@H]2C[C@H]3[C@@H]1[C@@](C2)(C(=O)O3)[NH3+] C39057678
C1C[NH2+]CCC12COC[C@H]2O C39059869
CNc1c(=[NH2+])n(ccn1)C C39078361
C1C[NH+]2CCC1(C2)C(=O)CN C39080550
c1c([nH]c[nH+]1)N2CC[C@@H](C2)O C39132831
C1/C(=C/2\C=[NH+]C=N2)/N=CNC1=O C39132987
C1C(=O)NC2=CC=CC(=[NH2+])C2=N1 C39134570
C1CN2CCNC(=O)[C@@H]2C[NH2+]1 C39135206
C#CCN1CCO[C@@H](C1)C[NH3+] C39136791
c1c[nH+]cc2c1c(c[nH]2)[N+](=O)[O-] C39223133
CC(C)(C)[C@H](c1ncno1)[NH3+] C40454091
c1c2cnc3c(c2o[nH]1)c[nH+]n3 C45814169
C1C2(CN3CN1CN(C2)C3)[NH3+] C19323673
CN1C(=O)[C@@H]2C[NH2+]C[C@@H]2C1=O C34239365
C[S@](=O)C1CCC(CC1)[NH3+] C55144902
Cc1nc(no1)[C@@H](C(C)C)[NH3+] C42373548
Cc1nc(no1)[C@H](C(C)C)[NH3+] C42373549
C[C@@H](c1nnnn1C)[C@@H](C)[NH3+] C63029196
C[C@H](c1nnnn1C)[C@@H](C)[NH3+] C63029197
C[C@H](c1nnnn1C)[C@H](C)[NH3+] C63029199
CC1=[NH+]C2=NON[C@H]2N1 C63338773
C(c1[nH+]c-2[nH]onc2n1)Cl C40175443
C1C[C@@]2(C[NH2+]C1)CNC(=O)O2 C67425218
C1C[C@]2(C[NH2+]C1)CNC(=O)O2 C67425219
C[C@@H](C[NH3+])n1cncn1 C04502563
CO[C@@H]1C[C@](C=C1)(C[NH3+])OC C05356379
C[C@@H](Cn1cncn1)[NH3+] C06677044
C[C@H](Cn1cncn1)[NH3+] C06677084
Cn1ccnc1[C@H](C2CC2)[NH3+] C11848553
C1C[NH+]=C(N1)N[N+](=O)[O-] C01628120
c1c(cn(n1)CC[NH3+])[N+](=O)[O-] C02534305
C1[C@H](CNC1=O)[NH3+] C16837744
CCCc1nc(on1)[C@@H](C)[NH3+] C19089565
CCCn1c(ncn1)[C@H](C)[NH3+] C19091993
C1CNC(=O)[C@@H]1[NH3+] C19737051
Cn1cc(cn1)[C@H](C[NH3+])O C20216669
C1[C@H]([C@H](CO1)O)[NH3+] C26474615
C[C@@H]1C(=O)NCC[NH+]1CCO C34263486
C[NH+]1C[C@H]([C@@H]([C@@H]1CO)O)O C34278552
CC[C@@H](CO)[NH+]1CC[C@@H](C1)N C36091775
C1[C@H](C[NH+]2[C@@H]1[C@@H]([C@@H](C2)O)O)O C36436848
CC(C)C[C@H](c1ncon1)[NH3+] C36762156
C[C@@H](COC)[NH+]1CC[C@@H](C1)N C37240848
C1C(C[NH2+]1)N C19361604
C[C@@H](C[NH3+])CN1CCCC1=O C36677706
C1[C@@H]([C@@H](CO1)O)[NH3+] C37872021
C1[C@H]([C@H](CO1)O)[NH2+]CCO C37888063
C1[C@@H]([C@H](C[NH+]1CCO)O)O C39059052
CN(C)C(=O)[C@@H]1[C@@H](CC[NH2+]1)O C39060052
CC1=[NH+][C@](C[C@](N1)(C)O)(C)O C39060084
c1cn(c(=O)[nH]1)CC[NH3+] C39077572
COC(=O)[C@@H]1CC[C@@H]([NH2+]1)CO C39088164
CO[C@H]1c2c(n[nH]n2)NC=[NH+]1 C39089175
C1COCCC12[NH2+]CNCN2 C39095292
CC[NH+]1CCNC[C@@H]1CCO C39113620
CC[NH+]1CCNC[C@H]1CCO C39113621
C1CO[C@@H]([C@H]1[NH3+])O C39118263
C1C[NH2+]CCC12CC(=O)NN2 C39133791
C1c2c(c(=O)[nH]c(=O)[nH]2)N=[NH+]1 C39133969
C1CN(C(=O)C[NH2+]1)CCO C39433509
C1CN(C(=O)N1)C2CC(C2)[NH3+] C41054314
CCc1nnnn1CC[NH3+] C42199148
Cn1cc(cn1)[C@H](C[NH3+])OC C43233120
C[C@H](C[NH3+])OC1CCOCC1 C43514536
C1C[C@H](CC=C1)[C@H](CCO)[NH3+] C44198066
c1c(c(n[nH]1)CCC[NH3+])Cl C44281426
C1C[C@H](OC=C1)C[C@H](CO)[NH3+] C44466908
CC(C)[C@H](c1cncnc1)[NH3+] C52887020
C[C@@H](C[NH3+])Cn1cnnc1 C54140522
C1CO[C@@H](CO1)CN[NH3+] C55298528
C1C[C@H](C[NH+](C1)CCO)N C41029080
CC(C)N1CC[C@@](C1)(CO)[NH3+] C45660359
CCN[C@]1(CC[NH+](C1)C)CN C61990741
COCC1(CCOCC1)C[NH3+] C62498473
Cc1ccc(o1)[C@@H](C2CC2)[NH3+] C03739106
C[C@]12CC[C@](O1)(CC(=O)C2)C[NH3+] C03851598
C[C@@]12CC[C@@](O1)(CC(=O)C2)C[NH3+] C03851596
CC(C)C[C@H](c1nccs1)[NH3+] C11631837
Cc1csc(n1)[C@@H](C(C)C)[NH3+] C11631781
C[C@@H](c1nc2c(s1)CCC2)[NH3+] C11631710
Cn1cccc1[C@@H](C(F)(F)F)[NH3+] C11848692
C1CSCC[NH+]1CCC(=S)N C20257327
CC(C)[C@@H](c1ncc2n1cccc2)[NH3+] C20263340
C[C@H](c1nc(cs1)C(F)(F)F)[NH3+] C20438847
C[C@@H](c1cccc2c1cnn2C)[NH3+] C30677998
Cc1cccc2n1c(c(n2)C)[C@@H](C)[NH3+] C31912126
c1cnc(cn1)C2(CC2)C[NH3+] C33487074
C[C@@H](Cn1ccccc1=O)[NH3+] C23069346
CN1C(=O)CSC=C1CC[NH3+] C36220445
C[C@H](c1ccc2c(c1)cn(n2)C)[NH3+] C36533362
C[C@@H](c1ccc2cn(nc2c1)C)[NH3+] C36533364
Cc1cc(nc(c1[C@@H](C)[NH3+])C)C C37184028
C[C@H]1CCCN1[C@@H](C[NH3+])C(F)(F)F C37910000
C[C@@H](c1cc(cnc1)Br)[NH3+] C40543352
C1C[C@H]2CC(C[C@@H]1N2CCC#N)[NH3+] C40750451
CCC[C@H](c1nc2c(s1)CCC2)[NH3+] C41059303
C[C@@H]([C@@H](C(F)(F)F)N1CCCC1)[NH3+] C43376165
C[C@H]([C@@H](C(F)(F)F)N1CCCC1)[NH3+] C43376167
CC1(C[C@@H]1N2CC[C@H](C2=O)[NH3+])C C45135344
CC1(C[C@H]1N2CC[C@H](C2=O)[NH3+])C C45135345
CC1(C[C@@H]1N2C[C@@H](CC2=O)[NH3+])C C45136626
CC1(C[C@@H]1N2C[C@H](CC2=O)[NH3+])C C45136628
C[C@H](CC(=S)N)[NH+]1CCSCC1 C48248411
Cc1cnc(s1)[C@H](C(C)C)[NH3+] C48678677
Cc1c(c(n(n1)C(C)(C)C)C)[C@@H](C)[NH3+] C49454656
c1cc2c(cc1[C@H](CC3CC3)[NH3+])CCO2 C49729378
Cc1ccc(o1)[C@@H]([C@@H]2CCCCO2)[NH3+] C50963093
Cc1c(n(cn1)C[C@H](C)[NH3+])C C51926502
c1c(cncn1)[C@@H](C2CCCCC2)[NH3+] C52887035
CCc1cnc(s1)[C@H](C2CC2)[NH3+] C54159015
C[C@@H](C[NH3+])C(=O)N1CCSCC1 C54337683
C[C@H](C[NH3+])C(=O)N1CCSCC1 C54337685
CCC[S@@](=O)C1CCC(CC1)[NH3+] C55144834
C1CN(CCSC1)CCC[NH3+] C42443321
C1CS(=O)(=O)CCC12C[C@H]2C[NH3+] C54587903
CC[C@@]1(CCS(=O)(=O)C1)C[NH3+] C54634895
CN(C1CC1)[C@]2(CCCSC2)C[NH3+] C61589998
c1cscc1C[C@@]2(CCCOC2)C[NH3+] C62193203
c1cscc1C[C@]2(CCCOC2)C[NH3+] C62193205
C[C@@H]1C[C@@H]1[C@@H](c2ccc3c(c2)COC3)[NH3+] C62332188
C[C@@H](c1ccc(cc1OCC#C)F)[NH3+] C62745560
C[C@@H](c1ncccn1)[C@H](C)[NH3+] C63028742
C[C@H](c1ncccn1)[C@H](C)[NH3+] C63028743
C[C@@H](c1cnc(s1)c2ccoc2)[NH3+] C63046826
C[C@H]1CCCN(C1)c2ccc(cc2)[C@@H](C)[NH3+] C13518466
CC(C)[C@H](c1ccc2c(c1)CCN2C)[NH3+] C11730087
C[C@@H](c1ccc2c(c1)CCC(O2)(C)C)[NH3+] C11729991
C[C@@H](c1cnc(s1)C2CCCCC2)[NH3+] C11760815
Cc1cccc2c1OC[C@@H](C2)[NH3+] C16083013
Cc1cc2c(o1)C[C@@H](C[C@@H]2[NH3+])C(C)(C)C C19484669
c1cc(sc1SCC[NH3+])Cl C19686335
C[C@H]1CCCN(C1)c2ccccc2[C@@H](C)[NH3+] C19872109
C[C@@H](c1ccccc1SC(C)(C)C)[NH3+] C19873808
CC(C)(C)C[C@H](c1ccc(c(c1)F)F)[NH3+] C19968436
Cc1c2c(ccc(c2sc1[C@@H](C)[NH3+])F)F C35676387
Cc1cc2c(c(c1Cl)C)[C@H]([C@H](CO2)C)[NH3+] C35755301
CC(C)c1ccccc1N2CC[C@H](C2)[NH3+] C37240623
CCC[C@H](c1cc(sc1Cl)Cl)[NH3+] C37379398
Cc1ccc(c2c1O[C@@H](C[C@H]2[NH3+])C)C(C)C C38052871
Cc1ccccc1c2ccc(cc2)[C@@H](C)[NH3+] C38070674
C[C@@H](c1ccccc1c2ccc(cc2)F)[NH3+] C38070750
C[C@@H](c1c(cccc1SC(C)C)F)[NH3+] C37685931
Cc1csc(n1)[C@@H](C2CCCCC2)[NH3+] C41059743
c1cc(c(cc1/C=C/CC[NH3+])F)F C41202234
CCCn1c(cc2c1CC(C[C@H]2[NH3+])(C)C)C C41726347
CCCn1ccc2c1CC(C[C@H]2[NH3+])(C)C C41726367
Cc1cc2c(n1C(C)C)CC(C[C@@H]2[NH3+])(C)C C41726965
C1CCC(C1)(C[NH3+])N2CCCSCC2 C42443588
c1ccc(c(c1)N2CCC[C@H](C2)[NH3+])Cl C43470580
C[C@H]1[C@H](c2c(ccc(c2O1)Cl)Cl)[NH3+] C43634534
CC(C)SCc1c(ccs1)C#CC[NH3+] C43685871
c1c(cnc(c1F)CC[NH3+])F C44372828
C(C[NH3+])/C(=C(/C(F)(F)F)\Cl)/Cl C44397340
C[C@@H](Cc1ccnc(c1)Br)[NH3+] C44461911
C1CCC(C1)[C@@H](c2nc3c(s2)CCC3)[NH3+] C50272838
Cc1ccc(s1)[C@@H](C2=CCCCC2)[NH3+] C50325494
CCc1ccc(cc1)[C@@H](C2=CCCC2)[NH3+] C50327093
c1cc2c(cc1[C@@H](C3=CCCC3)[NH3+])CCC2 C50327215
c1cscc1[C@H](C2=CCCCCC2)[NH3+] C50328087
c1cnccc1[C@@H](C2=CCCCCC2)[NH3+] C50328182
C1CCC(C1)c2nc3c(s2)[C@@H](CCC3)[NH3+] C50329880
Cc1ccc(cc1C)[C@@H]([C@@H]2CCCCO2)[NH3+] C50961046
CC1(Cc2cc(ccc2O1)[C@@H](C3CC3)[NH3+])C C51754895
C[C@@H]1CCC[C@H](C1)c2ncc(s2)[C@@H](C)[NH3+] C54159380
C[C@H]1CCC[C@@H](C1)OC2CCC(CC2)[NH3+] C55144111
Cc1ccc(cc1[C@H](C(C)C)[NH3+])F C55346000
C[C@@H]1C[C@@H](CC(C1)(C)C)N2CC[C@@H](C2)[NH3+] C50227963
CCc1ccc(s1)[C@@H]2C[C@H]2C[NH3+] C54587161
CN1CCc2c1ccc(c2)[C@@H]3C[C@@H]3C[NH3+] C54587194
C1C[C@@H](CSC1)N2[C@@H]3CC[C@H]2CC(C3)[NH3+] C61590671
C1CCN([C@H](C1)C[NH3+])[C@@H]2CCCSC2 C61590680
Cc1ccc(cn1)c2cccc(c2)[C@@H](C)[NH3+] C62948329
Cc1ccc(cn1)[C@@H]([C@H]2CCC[C@@H](C2)C)[NH3+] C62950265
C[C@@H](c1ccc(cc1)N2CCCC2(C)C)[NH3+] C63067457
C[C@@H](c1ccc(c(c1Cl)Cl)Cl)[NH3+] C03705648
C[C@H]1CCCCN1c2ccc(cc2)[C@@H](C)[NH3+] C15937445
C[C@H](C(=O)c1ccc2c(c1)CCCC2)[NH3+] C11630536
CC(C)[C@@H](c1ccc2c(c1)CCCN2C)[NH3+] C11730010
C[C@@H](C[NH3+])c1nc2c(s1)CCCCC2 C11886867
CN1c2ccccc2SC[C@@H]1CC[NH3+] C19723394
C[C@@H](c1ccc(o1)c2ccccc2F)[NH3+] C20267839
CC(C)(C)C[C@@H](c1ccc2c(c1)CCC2)[NH3+] C20384547
Cc1cc(c(s1)C)[C@H](c2ccncc2)[NH3+] C20431418
C[C@@H](Cc1c(cncc1F)F)[NH3+] C20446063
c1c2c(cc(c1Cl)F)sc(n2)C[NH3+] C31894805
CC(C)c1cccc2c1OCC[C@@H]2[NH3+] C34975036
Cc1cc2c(c(oc2cc1C)[C@H](C)[NH3+])C C34975069
Cc1cc2c(c(c1Cl)C)[C@@H]([C@@H](CO2)C)[NH3+] C35755296
C[C@H]1CSc2cc(c(cc2[C@@H]1[NH3+])F)F C35755522
C[C@H]1CSc2cc(c(cc2[C@H]1[NH3+])F)F C35755525
Cc1ccc(c2c1[C@H](CCCS2)[NH3+])C C36928829
C1C[C@@H](C[C@@H](C1)O)[NH2+]C2CCSCC2 C37166326
CCC[C@@H](c1cc(sc1Cl)Cl)[NH3+] C37379395
CSc1ccc(cc1)N2CC[C@H](C2)[NH3+] C37483405
C[C@@H]1CCCN1c2ccccc2[C@@H](C)[NH3+] C37911114
C[C@H]1CCCN1c2ccc(cc2F)[C@@H](C)[NH3+] C37911117
Cc1ccc(c2c1OCCC[C@@H]2[NH3+])C(C)C C38052835
Cc1ccc(c2c1O[C@H](C[C@H]2[NH3+])C)C(C)C C38052872
c1cc2c(cc1[C@@H](C3CCC3)[NH3+])CCCO2 C38057708
c1cc(ccc1[C@@H](Cc2ccsc2)[NH3+])F C38127481
C=CCN1[C@@H]2CC[C@H]1CC(C2)[NH3+] C40750096
C1CCc2c(sc(n2)[C@@H](C3CC3)[NH3+])CC1 C41059436
Cc1csc(n1)[C@H](C2CCCCC2)[NH3+] C41059744
c1c(cc(cc1F)F)/C=C/CC[NH3+] C41202243
CC(C)Cn1ccc2c1CC(C[C@H]2[NH3+])(C)C C41726249
C=CC[C@H](c1cc(cc(c1)F)F)[NH3+] C43387803
c1ccc(c(c1)N2CCC[C@@H](C2)[NH3+])Cl C43470578
Cc1cc(c(o1)C)[C@@H](c2ccsc2)[NH3+] C43611336
C[C@H](Cc1ccc(nc1)Br)[NH3+] C44461734
C1CCN([C@H](C1)C[NH3+])[C@@H]2CCSC2 C44540004
C#CC[NH2+][C@H]1CCCc2c1ccc(c2)O C44746530
C[C@H]1CN(CC[C@@H]1[NH3+])c2cc(cc(c2)F)F C49709532
C1CCC(C1)[C@H](c2nc3c(s2)CCC3)[NH3+] C50272839
c1cc(ccc1[C@@H](C2=CCCCC2)[NH3+])F C50325785
c1c2c(sc1[C@H](C3=CCCC3)[NH3+])CCC2 C50326906
c1cc2c(cc1[C@H](C3=CCCC3)[NH3+])CCC2 C50327216
c1cnccc1[C@H](C2=CCCCCC2)[NH3+] C50328183
CCCc1nc2c(s1)[C@H](CC(C2)(C)C)[NH3+] C50331132
Cc1cccc(c1C)[C@H](CC(F)(F)F)[NH3+] C53330023
c1cscc1CN2[C@@H]3CC[C@H]2CC(C3)[NH3+] C40749294
C1CC[C@H]([C@@H](CC1)[NH+]2CCSCC2)N C40989040
Cc1ccccc1[C@H](C)N2CCC[C@@H](C2)[NH3+] C41027775
Cc1ccc(cc1C)[C@@H](C2CCOCC2)[NH3+] C61671498
CC(C)[C@H](c1ccc2c(c1)cccn2)[NH3+] C62802039
C1CS(=O)(=O)CCC1[NH3+] C01698092
C1CS(=O)(=O)NC[NH2+]1 C01482183
C1[C@@H](C[NH2+][C@H]1CO)O C12362907
C1CC1(C[NH3+])O C02540025
C[C@@H]([C@H](C)O)[NH3+] C01759053
C[C@H]([C@@H](C)O)[NH3+] C01759051
C[C@@H]([C@@H](C)O)[NH3+] C01759050
C1C[NH+](CCN1)N C19168368
C1CNC[C@@H]1[NH3+] C19361602
C1CN2C[C@H]3[C@H]([C@@H]2[C@@H]1O3)[NH3+] C19363346
C1CN2C[C@H]3[C@@H]([C@@H]2[C@@H]1O3)[NH3+] C19365214
C[C@H](C(C)(C)C)[NH2+]N C19403479
C#CC(=O)N1CC[NH2+]CC1 C19475821
C1CNCCC1[NH3+] C19484606
C[NH2+][C@@H]1CCOC1=O C20033817
C[NH+]1CC[C@H](CN1C)O C34407186
CN1CC[NH2+]C[C@H]1CCO C19735735
C1CO[C@H](C[NH2+]1)O C35572085
C[C@@H]1COCCN1CC[NH3+] C35774144
C1C(=O)NC(=CS1)C[NH3+] C36220442
C1COCCC1(C[NH3+])O C36305029
CO[C@@H]1COCC[C@H]1[NH3+] C36305616
C1C=C(C=NC1=O)C[NH3+] C38534195
C1=C[NH+]=CC2=CC(=N[C@@H]21)CN C39050394
C[C@]1(CC(OC1=O)(C)C)[NH3+] C39072786
C1C=C[NH+]=C2N1CC(=O)N2 C39078286
CN1CNC(=O)C12C[NH2+]C2 C39078817
C[C@@H]1[C@H]([C@@H]([C@@H](C[NH2+]1)F)O)O C39088370
c1cnc([nH]1)[C@@H]2CC[C@@H](C2)[NH3+] C39132559
c1cnc([nH]1)[C@H]2CC[C@@H](C2)[NH3+] C39132560
c1cnc([nH]1)[C@H]2CC[C@H](C2)[NH3+] C39132562
c1c(scn1)[C@H](C[NH3+])O C39134490
c1c(ncs1)[C@H](C[NH3+])O C39134747
CC1=N[C@H]2C(=C(N=N2)[NH3+])C=C1 C39281127
C[C@@H]([C@H](C)n1cncn1)[NH3+] C41053904
CS[C@H]1[NH2+]C[C@H](CN1)O C39059256
C1C[C@H](CN(C1)CC=O)[NH3+] C50149983
Cc1nnc(o1)[C@H](C)[NH2+]C C50618411
CN1CCN(C1=O)CC[NH3+] C52885466
C1C[NH2+]CCNC1 C19230128
C[C@H](C[NH3+])c1ncno1 C54334776
C[C@@H](C[NH3+])c1ncnn1C C54498535
C[C@@H]([C@H](C)S(=O)(=O)C)[NH3+] C54930156
C[C@H]([C@H](C)S(=O)(=O)C)[NH3+] C54930157
C1C[NH+](C[C@H]1NN)C2CC2 C61991196
C1C[NH+](C[C@@H]1NN)C2CC2 C61991207
CN1CC[C@](C1)(CO)[NH3+] C61992219
C1CC2CCC1C[C@@H]2[NH3+] C62715184
C1CC12CNC[C@H]2[NH3+] C36458495
CN(C)C(=O)C1CC(C1)[NH3+] C66351420
Cc1ccc(cc1)C(=O)Oc2c(cc(cc2Br)[C@H]3Nc4c(c5c(s4)C[NH+](CC5)C)C(=O)N3)OC C08448837
Cc1c(c2ccccc2[nH]1)[C@@H](c3cc(cc(c3O)Br)Br)[NH+]4CCOCC4 C08694316
CC1(Cc2c(c(sc2C([NH2+]1)(C)C)NC(=O)[C@H](Cc3ccccc3)N4C(=O)c5ccccc5C4=O)C#N)C C08817599
CCOC(=O)c1c(c2cc(ccc2[nH]1)Br)NC(=O)CC[NH+]3C[C@]4(C[C@@H]3CC(C4)(C)C)C C02226158
c1cc(ccc1NC(=O)c2c(c3ccc(cc3s2)Cl)Cl)S(=O)(=O)NC4=[NH+]CCCCC4 C09452772
Cc1ccc(cc1)[C@H]2C3=C(CC(CC3=O)(C)C)Nc4ccccc4N2CC(=O)NCCC[NH+](C)C C09483390
CC1(CC2=C([C@H](N(c3ccccc3N2)CC(=O)NCCC[NH+](C)C)c4ccc(cc4)Cl)C(=O)C1)C C09483400
COc1ccc(cc1COc2ccccc2F)[C@H]3c4c(c5ccccc5[nH]4)C[C@@H]([NH2+]3)C(=O)OC C02140138
CC(C)c1ccc(cc1)[C@@H]2c3c(c4ccccc4[nH]3)C[C@@H]5N2C(=O)CN(C5=O)C6CC([NH2+]C(C6)(C)C)(C)C C02092589
CC[NH+]1CCc2c(sc3c2C(=O)N[C@@H](N3)c4ccc(o4)COc5c(cc(cc5Cl)Cl)Cl)C1 C18195280
Cc1c2c(cc(/c(=[NH+]/c3ccccc3)/o2)C(=O)Nc4cccc(c4Cl)Cl)c(cn1)CO C20617191
CCc1cccc(c1NC(=S)N/N=C\2/c3ccccc3N(C2=O)C[NH+]4C[C@@H](C[C@H](C4)C)C)CC C20685315
c1cc2c(cc1C3=N[C@H]([NH2+][C@H](C3)c4cc(ccc4O)Cl)c5ccc(cc5Cl)Cl)OCO2 C20763862
CC(C)(C)c1ccc(cc1)S(=O)(=O)Nc2c(=[NH+]C3CCCCC3)c4ccccc4oc2O C21034460
COc1ccccc1[C@@H]2CC3=C([C@@H](n4c5ccccc5[nH+]c4N3)c6c[nH]c7c6cccc7)C(=O)C2 C22568043
CC[C@@H](C)Cc1c(sc2c1c(=O)[nH]c(n2)SCc3cc(oc-4cc(=[NH+]C(=O)C)ccc34)O)C C26197018
Cc1cc([nH+]c2c1ccc(c2)OC)NN/C=C/3\c4ccccc4C(=O)N(C3=O)c5cccc(c5)C(F)(F)F C32735808
CC1=C([C@@H](N2CCCSC2=[NH+]1)c3ccc(cc3)NC(=O)c4ccccc4F)C(=O)Nc5ccccc5 C35337658
c1ccc2c(c1)cccc2NC(=O)C[NH+]3CC[C@@]4(CCCC[C@@H]4[C@@H]3c5ccc6c(c5)OCO6)O C35829943
C[C@@]12CCCC[C@@H]1CC[C@@H]3[C@@H]2CC[C@@]4([C@@H]3CC[C@@]4(C/[NH+]=C/c5cc(cc(c5O)OC)Br)O)C C35882921
CCc1cc2c(=O)c(c(oc2c(c1O)C[NH+]3C[C@@]4(C[C@H]3CC(C4)(C)C)C)C)c5[nH]c6ccccc6n5 C36493277
Cc1ccc(cc1Cl)NC(=O)C2=CC3=[NH+][C@@H](C[C@@H](N3N2)C(F)(F)F)c4ccc(cc4)Cl C03011866
Cc1ccc(cc1Cl)NC(=O)C2=CC3=[NH+][C@H](C[C@@H](N3N2)C(F)(F)F)c4ccc(cc4)Cl C03011868
COc1ccc(cc1Cl)NC(=O)C2=CC3=[NH+][C@H](C[C@H](N3N2)C(F)(F)F)c4ccc(cc4)Cl C03011938
c1cc(c(c(c1)Cl)Cl)NC(=O)C2=CC3=[NH+][C@@H](C[C@H](N3N2)C(F)(F)F)c4ccc5c(c4)OCO5 C03011150
CCc1c(sc(c1C#N)NC(=O)C2=CC3=[NH+][C@@H](C[C@H](N3N2)C(F)(F)F)c4ccc(cc4)Cl)C C03011522
Cc1cc[nH+]c(c1)N[C@@H](c2cccc(c2OC)OC)c3c(c(sc3NC(=O)c4ccccc4)C)C C38547526
C[NH+]1CCC2(CC1)C[C@H](c3cc(ccc3O2)c4cccc(c4)C(=O)NC56CC7CC(C5)CC(C7)C6)O C39226373
c1ccc2cc(ccc2c1)c3c(c4ccccc4[nH]3)CC/[NH+]=C/c5cc(cc(c5O)Cl)Cl C08648764
Cc1ccc(cc1)[C@@H]2[C@@H]3[C@@H](N[C@H]([C@@H](C3=O)[C@H]([NH2+]2)c4ccc(cc4)C)c5ccc(cc5)C)c6ccc(cc6)C C35581529
c1cc(cc(c1)N2CCC(CC2)[NH2+]C[C@@H]3C=NN=C3c4ccc(cc4)F)NC(=O)CC5CCCC5 C39446981
c1ccc(c(c1)C2=C[C@H]3C[C@H]4CO[P@@](=O)(N[NH+]4C[C@@H]3C=C2c5ccccc5O)c6ccccc6O)O C39467099
c1ccc(cc1)C[C@@H]2CN(CC[NH2+]2)c3ccc(cc3c4ccccc4O)I C39530138
c1ccc(c(c1)c2cc(ccc2N3CC[NH2+][C@H](C3)c4ccccc4O)I)O C39530148
c1c(cc(c(c1/C=[NH+]/[C@@H]2CCCC[C@H]2/[NH+]=C/c3cc(cc(c3[O-])Cl)Cl)O)Cl)Cl C12582436
c1ccc2=[NH+]C(=O)[C@H]3[C@@H](N=C(NC3=c2c1)Nc4nc5ccccc5s4)c6ccc(cc6)Cl C39916355
Cc1ccc2c([nH+]1)cccc2Nc3c(c(ncn3)Nc4ccc(cc4)I)N C40782438
c1ccc(cc1)c2c([nH]c([nH+]2)[C@H]3CCC=CC3)c4ccc(cc4)c5c(nc([nH]5)[C@H]6CCC=CC6)c7ccccc7 C44594822
Cn1c2ccccc2c3c1cc(c(c3)C[NH+](Cc4ccccn4)Cc5cc6c7ccccc7n(c6cc5O)C)O C49803340
c1ccc(cc1)CNC(=O)[C@H](CC2=c3ccccc3=[NH+]C2)NC(=O)N4CCC5(CCc6c5cccc6)CC4 C52594692
C[C@H]1CC(=O)Nc2ccccc2N1C(=O)CNc3ccccc3[NH2+]C45CC6CC(C4)CC(C6)C5 C58152869
c1ccc(cc1)NC(=O)c\2cc3c4ccccc4ccc3o/c2=[NH+]\c5ccc(cc5)S(=O)(=O)N C59170380
Cc1ccc(cc1)S(=O)(=O)N/[NH+]=c\2/c(cc3ccccc3o2)C(=O)Nc4cc(ccc4Cl)Cl C59170619
Cc1ccc2c(c1)cc(/c(=[NH+]/c3ccc(cc3)S(=O)(=O)N)/o2)C(=O)Nc4ccc(cc4)c5ccccc5 C59170663
COc1cccc2c1o/c(=[NH+]\c3c(c4c(s3)CCCC4)C(=O)N)/c(c2)C(=O)Nc5ccc(cc5)F C17130865
Cc1ccc2c(c1)S[C@@H](N2)c3ccc(cc3)NC(=O)[C@H](CC4=c5ccccc5=[NH+]C4)NC(=O)OCC(C)C C63503231
Cc1ccc(cc1C)NC(=O)Nc2cc(cc3=C([C@@H]([NH+]=c32)C(=O)N4CCOCC4)c5ccccc5)C C63746584
C[C@@H](CC(=O)NC[C@@H](c1ccc(cc1)OC)C2=c3ccccc3=[NH+]C2)NC(=O)c4ccccc4 C64176595
C[C@@]12CC/C(=N/OCC(=O)NCCC3=c4ccccc4=[NH+]C3)/C=C1CC[C@@H]5[C@@H]2CC[C@@]6([C@@H]5CC[C@@]6(C#C)O)C C64380689
Cc1cc(ccc1Br)Nc2c3ccoc3cc(n2)C(=O)NCCC4=c5ccccc5=[NH+]C4 C64539207
C(CC[NH2+]C[C@H](C(F)(F)F)O)C[NH2+]C[C@@H](C(F)(F)F)O C04050483
c1cc(ccc1C2=[NH+]CCCN2)NC(=O)CC(=O)Nc3ccc(cc3)C4=[NH+]CCCN4 C01569803
c1cc[nH+]c(c1)N2CC[NH+](CC2)[C@@H](c3cccc(c3)C(F)(F)F)c4c([nH]c(=O)[nH]c4=O)N C09463290
C1CCC(CC1)[NH2+]C[C@H](CSC[C@H](C[NH2+]C2CCCCC2)O)O C12343521
c1ccc2c(c1)CC[NH+](C2)C[C@@H](COc3ccccc3C[NH2+]C(CO)CO)O C12441224
C1CC[NH+](CC1)CCNC(=O)NC[C@H]2CCC[C@@H](C2)CNC(=O)NCC[NH+]3CCCCC3 C16138048
C[NH+](CCOC[C@H](C[NH3+])O)C[C@@H](COc1ccc(cc1)OC)O C22589960
C1C[NH+](C[C@H]1CNC(=O)CNC(=O)C[NH3+])CC(F)(F)F C37648696
COc1cc(cc(c1O)Br)C[NH2+]CC[NH3+] C37712276
C1C[C@@H](OC1)C[NH+]2CCCN(CC2)C(=O)[C@@H](CC(=O)N)[NH3+] C37822949
C[C@@H](C[NH2+]C[C@@]1(C[C@@H](CC(C1)(C)C)[NH2+]C[C@@H](C)O)C)O C38637561
C[C@H](CCc1c[nH]c2c1cccc2)[NH+]3CCC(CC3)N4C=C(NN4)C(C)(C)[NH3+] C39429971
Cc1ccc(cc1)[C@@H](CNc2ccccc2O)[NH+]3CC[NH2+][C@@H](C3)c4ccccc4O C39531542
CC[NH+](CC)CCC1=NO[C@H](N1)[C@@H](C[C@@H]2C=[NH+]C=N2)[NH3+] C39563561
c1ccc(cc1)N/N=C(\[C@H]2C(=O)[NH+]=c3ccc(cc3=[NH+]2)Cl)/[C@H]([C@@H](CO)O)O C40151187
CCC[C@@H]1CC[C@@H]([C@@H](C1)[NH+]2CCC(CC2)CC(=O)N)C[NH3+] C42428412
CCC[C@H]1CC[C@@H]([C@@H](C1)[NH+]2CCC(CC2)CC(=O)N)C[NH3+] C42428413
CCCC[NH+](CC(=O)N)[C@@H]1C[C@@H](CC[C@@H]1C[NH3+])C(C)(C)C C42690908
CCC[C@H]1CC[C@H]([C@@H](C1)[NH+](CC(C)C)CC(=O)N)C[NH3+] C42690978
c1cc(ccc1[C@@H](C[NH3+])[NH+]2CCC(CC2)CC(=O)N)F C42915449
CC[C@H]([C@@H](c1cnn(c1)C)[NH+]2CCC(CC2)CC(=O)N)[NH3+] C43129915
C[NH+](CCOC[C@@H](C[NH3+])O)C[C@@H](COc1ccc(cc1)OC)O C43204102
CCCC[NH+](Cc1ccc(s1)C#CC[NH3+])CC(=O)N C43684241
c1cc(c(cc1S(=O)(=O)N(CCC[NH3+])CCC[NH3+])[N+](=O)[O-])Cl C44249909
c1cc(c(cc1Cl)[N+](=O)[O-])C(CCC[NH3+])CCC[NH3+] C44280805
CC[C@H](Cc1ccnc(c1)c2cc(ccn2)C[C@@H](CC)[NH3+])[NH3+] C44404260
CC[C@@H](Cc1ccnc(c1)c2cc(ccn2)C[C@H](CC)[NH3+])[NH3+] C44404264
CC[C@@H](C[C@@H](C[C@@H](C)[NH3+])c1cccc(c1)Br)[NH3+] C44407139
C[C@@H](Cc1ccc(cc1)c2ccc(cc2)C[C@@H](CO)[NH3+])[NH3+] C44463928
c1cc(oc1)CNC(=O)NC(=O)C[NH+]2CCC[C@H](C2)C[NH3+] C44530492
C[NH+](C)CC[NH+](C)[C@H]1[C@H](O[C@H]([C@H]1O)CO)CNC(=O)Nc2ccsc2 C20464964
Cc1cc(c2cc(ccc2n1)Br)[C@H](c3ccncc3)OC[C@H](C[NH2+]CC[NH3+])O C49048981
C[C@@H]([C@H](c1ccc(s1)Br)[NH+](CCO)CCO)[NH3+] C43261275
c1cc(oc1)CNC(=O)NC(=O)C[NH+]2CC[C@H](C2)C[NH3+] C50248374
Cc1ccc(c(c1)Br)OC[C@@H](C[NH2+]CC[NH3+])O C50523542
CC(C)CN1c2c(ccc([nH+]2)c3c([nH]c(n3)c4c(cccc4F)F)c5ccccc5)N[C@H]1[NH3+] C52637656
CCCCNC(=O)C[NH+]1CCC2(CC1)C(=O)N(C(=O)N2)CC[NH3+] C57840493
c1ccc(c(c1)N(CC[NH3+])CC[NH3+])S(=O)(=O)C(F)(F)F C61806462
CCCS(=O)(=O)c1ccc(cc1)N(CC[NH3+])CC[NH3+] C61806536
CC[NH2+][C@](C)(CCC[NH+](C)CC[NH+]1CCCC1)C(=O)N C63053286
C[C@@](CCC[NH+](C)CC[NH+]1CCCC1)(C(=O)N)[NH2+]C2CC2 C63053291
C1C[C@@H](C[NH+](C1)CC(=O)NCC2CC2)C(=O)NCC[NH3+] C63179808
C1C[C@@H](C[NH+](C1)CC(=O)NCC(F)(F)F)C(=O)NCC[NH3+] C63179825
c1ccc2=[NH+]CC(=c2c1)C[C@@H]([C@@H]3NN[C@H](O3)SCc4ccc(cc4Cl)Cl)[NH3+] C63720225
CC(=CCS[C@@H]1NN[C@@H](O1)[C@H](CC2=c3ccccc3=[NH+]C2)[NH3+])C C64136846
CC(C)c1ccc(cc1)N2[C@@H](N[NH2+]N2)SCC(=O)NCCC3=c4ccc(cc4=[NH+]C3)OC C64164049
COc1ccc2=C(C[NH+]=c2c1)CCNC(=O)CS[C@@H]3N[NH2+]NN3c4ccccc4F C64657138
Cc1ccc2=[NH+][C@H]([NH+]=c2c1)[C@H](C(C)C)[NH2+]C(CO)CO C65381105
CN(C[C@H]1[NH+]=c2ccc(cc2=[NH+]1)F)c3cc([nH+]c(n3)N)NC4CC4 C65407997
CC1(CC(CC([NH2+]1)(C)C)[NH2+]CCCCCC[NH2+]C2CC([NH2+]C(C2)(C)C)(C)C)C C03973191
C[C@@H]1CC[C@@H]([C@@H](C1)[NH3+])C C04536509
C[C@H](Cc1ccc2c(c1)CCO2)[NH3+] C03651177
Cc1ccc(cc1[C@H](C)[NH3+])C(C)(C)C C03705360
C1CC[C@H]2[C@@H](C1)[C@H]3CCNC(=O)[C@H]3[NH2+]2 C15222642
C1CC[C@H]2[C@@H](C1)[C@@H]3CCNC(=O)[C@H]3[NH2+]2 C15222645
C1CC[C@H]2[C@H](C1)[C@H]3CCNC(=O)[C@H]3[NH2+]2 C15222648
C1CC[C@H]2[C@@H](C1)[C@@H]3CCNC(=O)[C@@H]3[NH2+]2 C05631035
C[C@@H](C(=O)N)[NH+]1CCCCCC1 C09051324
c1cc2c3c(c1)nc(n3CCC2)C[NH3+] C11735008
C[C@@H]1CC[C@H]([C@H](C1)[NH3+])C C16608566
CC(C)(C)c1ccc2c(c1)[C@@H](CC2)[NH3+] C19727491
Cc1ccc(c2c1[C@@H](C[C@H]2[NH2+]C)C)O C22147210
C1CCC(C1)/[NH+]=C(\CS)/N C17021973
Cc1cccc2c1ccn2CC[NH3+] C32500130
C[C@H]1C[C@]([C@@H]([C@@H]([NH2+]1)C)C)(C#CC=C)O C34133374
Cn1cc(cn1)[C@H](c2ccccc2)[NH3+] C34957655
Cc1ccc(s1)[C@@H](c2ccoc2)[NH3+] C35380405
CC(C)c1cnc([nH]1)[C@@H]2CCC[NH2+]2 C36874184
Cc1ccc(s1)C[C@H](C)[NH3+] C36906768
CCCC1(CCCC1)[NH3+] C37376652
C[C@@H]1c2cc(c(cc2CC[NH2+]1)O)OC C03683318
c1cc(ccc1[C@]2(CC[NH2+]C2)O)F C03627154
CCCN1[C@@H]2CCC[C@H]1CC(C2)[NH3+] C38343296
C1C[C@@H]2CC(C[C@H]3N2C(C1)CCC3)[NH3+] C19440869
CC1=CC=C2C(=C(C=N2)C[C@@H](C)[NH3+])C1 C39941673
Cc1ccc(c2c1[C@H](C(=O)N2)[NH2+]C)C C42062504
Cc1c(sc(c1CC[NH3+])C)C C44248707
c1c(c(c(c(c1F)F)F)F)CC[NH3+] C44248961
c1ccc2=C(C=c2c1)CC[NH3+] C44371872
C1CCC(C1)C[NH+]2CCC[C@H](C2)N C48733266
C[C@H]1C[C@@H](CN(C1)C(=[NH2+])NC)C C52018403
c1ccc2c(c1)[C@@]3(CCS2)C[C@@H]3[NH3+] C52126140
C1CC[C@H]([C@@H](CC1)O)[NH2+]C2CCC2 C52209420
Cc1ccc(cc1C)[C@H]2C[C@H]2C[NH3+] C54586915
c1cc2c(cc1[C@@H]3C[C@@H]3C[NH3+])CCO2 C54586917
c1cc(sc1[C@H]2C[C@H]2C[NH3+])Cl C54587000
C[NH2+]CC1(CCCCCCC1)O C55027358
C1CC[C@@H]2[C@@H](C1)[NH2+][C@@H]3CCCC[C@@H]3N2 C32119679
C1CC[C@H]2[C@@H](C1)[NH2+][C@@H]3CCCC[C@@H]3N2 C33798567
C1[C@@H]2C[NH2+]C[C@H]2CC1(C(F)(F)F)O C57218932
c1cc(ccc1c2c(ocn2)C[NH3+])F C57488459
Cc1ccsc1[C@@H](C(C)(C)C)[NH3+] C44415615
Cc1ccc(cc1C)[C@]2(C[C@@H]2[NH3+])C C52126085
c1ccc2c(c1)[C@@]3(CCO2)C[C@H]3C[NH3+] C54587336
Cc1ccc(s1)[C@]2(C[C@H]2C[NH3+])C C54587490
C1CCCC2(CCC1)C[C@H]2C[NH3+] C54587673
CCc1cccc2c1OCC[C@@]2(C)[NH3+] C62215581
Cc1cc(c2c(c1)[C@](CCO2)(C)[NH3+])C C62215601
CC[C@@](C)(c1ccc(nc1)C)[NH3+] C62949376
C[C@@H](c1c(cccn1)Cl)[C@@H](C)[NH3+] C63028792
c1cc(c(cc1Br)F)NC(=O)CSc2[nH]c(=O)c3c(n2)CCCC3 C04952751
CCn1c(c(cn1)/C=C\2/C[C@H]3[C@H]4CC=C5C[C@@H](CC[C@@]5([C@@H]4CC[C@@]3([C@@H]2O)C)C)O)C C06490030
c1cc(ccc1/C=C/2\C(=O)N(C(=S)S2)NC(=O)C34CC5CC(C3)CC(C5)C4)O C06779967
c1cscc1[C@@H]2C(=C(N(C3=C2C(=O)CCC3)c4c(c5c(s4)CCCCC5)C#N)N)C#N C02188840
Cc1ccc(cc1)CN2c3ccc(cc3[C@](C2=O)(c4c[nH]c5c4cccc5)O)Br C08923744
c1ccc2cc(ccc2c1)COc3ccc(cc3Br)/C=C/4\C(=O)NC(=O)N4 C01166340
CCSc1[nH]c(=O)c2c(n1)NC3=C([C@H]2c4ccc(cc4)Br)C(=O)CCC3 C00959843
COc1cc(cc(c1O)Br)[C@@H]2CC(=O)NC3=C2C(=O)C[C@@H](C3)c4ccccc4Cl C09560033
Cc1c(c2ccccc2[nH]1)[C@]3(c4cc(ccc4N(C3=O)Cc5ccccc5)Br)O C09614450
Cc1cc2c(cc1S(=O)(=O)NCc3ccc(cc3)F)[nH]c4c2C(=O)CC(C4)(C)C C09685521
c1ccc(cc1)N\2C(=O)[C@@H](S/C2=C(\C#N)/C(=O)N)Cc3cccc(c3Cl)Cl C13563143
c1ccc2c(c1)C(=O)N([C@@]2(c3[nH]ccn3)O)c4ccc(cc4)I C00844008
Cc1cc(ccc1NC(=S)NC(=O)c2c(c(c(c(c2F)F)OC)F)F)Br C14270065
c1cc2c(c(c1)C(=O)N3CCCCC3)N[C@@H]([C@H]4[C@@H]2C=CC4)c5cc(cc(c5O)Cl)Cl C14467516
Cc1cc(cc(c1O)/C=N/NC(=O)c2cc(cnc2)Br)Br C01218174
COc1cc(c(c(c1O)/C=C/2\C(=O)NC(=S)S2)Br)Br C16194668
Cc1ccc(cc1)[C@H]2C3=C(CC(CC3=O)(C)C)OC(=C2S(=O)(=O)c4ccccc4)N C16741462
c1cc2c(cc1S(=O)(=O)N)CCN2C(=O)CSc3cc(ccc3Cl)Cl C16811683
C/C(=N/NC(=O)c1ccncc1)/[C@@H]2CC[C@H]3[C@@]2(CC[C@@H]4[C@H]3CC[C@@H]5[C@]4(CC[C@@H](C5)O)C)C C17146634
CC(=O)[C@]12CCCC[C@H]1C[C@@H]3[C@@]2(CC[C@@H]4[C@H]3C[C@H]([C@@]5([C@]4(CC[C@@H](C5)OC(=O)C)C)O)O)C C20161563
CC(=O)[C@]12CCCC[C@H]1C[C@@H]3[C@@]2(CC[C@@H]4[C@H]3C[C@H]([C@@]5([C@@]4(CC[C@H](C5)OC(=O)C)C)O)O)C C20161564
CSc1ccc(cc1)[C@@H]2[C@@H]3CC=C[C@H]3c4cc(ccc4N2)S(=O)(=O)NCC=C C20759009
CC1=C([C@@H](C2=C(N1)CC(CC2=O)(C)C)c3ccsc3)C(=O)Nc4ccc(cn4)Br C09861226
Cc1ccc(s1)C(=O)NCC(=O)NC[C@H]2CC3c4ccccc4C2c5c3cccc5 C22527527
c1cc(ccc1c2cc3c(s2)c(ncn3)N4CCC[C@@H](C4)C(=O)N)Br C32806295
C[C@H]1CCc2c(csc2C1)C(=O)Nn3c(=O)c4c5c(sc4[nH]c3=S)CCCC5 C17097680
C[C@]12CC[C@@H](C[C@@H]1CC[C@H]3[C@@H]2CC[C@]4([C@@H]3CC[C@@H]4NC(=O)CN5CCOCC5)C)O C35361423
c1c(cc(c(c1Br)OC[C@@H]2CCCCO2)Br)S(=O)(=O)N C36231431
c1c(cc(c(c1Br)S(=O)(=O)N2CCCCCC2)Br)N C37054906
Cc1c(sc2c1c(=O)nc([nH]2)CNc3ccccc3I)C C37329153
c1cc(ccc1[C@@H]2[C@H](C(=O)N2c3ccc(cc3)F)CC[C@H](c4ccc(cc4)F)O)O C03810861
CSc1cc2c(cc1Br)CCN3[C@H]2CO[P@@](=O)(N3)c4ccccc4O C39464452
c1ccc(c(c1)c2c(ccc(c2F)I)[C@@H](CC=O)NC=O)O C39495642
c1ccc(c(c1)c2ccc(c(c2Cl)I)[C@H](CC=O)NC=O)O C39497888
c1cc(sc1)[C@@H](c2ccc3c(c2)CCCC3)NC(=O)c4ccc5c(c4)OCC(=O)N5 C40013222
c1ccc(c(c1)[C@@H](c2ccc3c(c2)[nH]c(=O)c(=O)[nH]3)Br)I C40281908
CC1(Cc2c(sc3c2c(nc(=O)n3Cc4c(cccc4Cl)Cl)N)CO1)C C40283999
CCN(Cc1ccc(s1)Br)S(=O)(=O)c2ccc(c(c2)N)Cl C40346724
C[C@H]([C@H]1C(=O)Nc2ccccc2S1)C(=O)Nc3cc(ccc3Cl)C(F)(F)F C40838725
c1cc2c(cc1C(F)(F)F)[nH]cc(c2=O)C(=O)Nc3c(c4c(s3)CCCC4)C#N C41055935
C[C@H](C[C@@H]1COC(=O)C1=C)[C@@H]2CC[C@@H]\3[C@]2(CCC/C3=C\C=C/4\C[C@H](C[C@@H](C4=C)O)O)C C44154342
Cc1cc(ncc1Br)N[C@@H](c2ccc3cccnc3c2O)c4ccccn4 C46085522
CC1(C[C@@H]2[C@@H]([C@@H](C3=C(N2)CC(CC3=O)(C)C)c4ccc(c(c4Cl)O)OC)C(=O)C1)C C48534580
c1cc(ccc1Cn2c(nnn2)c3ccc(c(c3)N)Br)Br C48735817
CC1(CC2=C([C@@H](c3c([nH]n(c3=O)c4ccccc4)N2)c5ccc(cc5)Cl)C(=O)C1)C C06050223
CC(C)NC(=O)c1cc2n(n1)[C@@H](C[C@@H](N2)c3ccc(c(c3)Cl)Cl)C(F)(F)F C00674860
CNc1c(cc(cn1)C(=O)Nc2cc(ccc2Br)Br)Cl C50785984
c1ccc(c(c1)C(=O)c2cc3c(cc2Br)[nH]c(=O)[nH]3)I C52094111
C[C@@H]1CCc2c(sc3c2C(=N[C@@H](N3)c4cc(c(c(c4)Br)OC)OC)O)C1 C15947682
c1cc(ccc1[C@H](CC[C@@]2(CN(C2=O)c3ccc(cc3)F)c4ccc(cc4)O)O)F C40448683
CC1(OCCO1)C[NH2+]C C00390853
C#C[C@]1(C[NH+]2CCC1CC2)O C00544570
C1C[NH2+]CC1(F)F C02510903
CC(C)(C#N)[NH2+]C1CC1 C03411320
C1C=CC[C@@H]2C=CC[C@H]1[NH2+]2 C05015771
C1C[NH+]2CCC1[C@H](C2)CO C06658106
c1ncn(n1)C[C@H]2CCC[NH2+]2 C12399023
C[NH+]1C[C@H]2CC[C@@H](C1)C2O C17429335
C1CC[NH2+]C2(C1)CC2 C19091593
C1[C@@H]([C@H]1F)[NH3+] C19616152
C[NH+]1CCC2(CC1)NCCO2 C19772691
C[C@@H](C[NH3+])N1CCSCC1 C20257160
C1[C@@H]2C=C[C@H]1[C@@H]3[C@H]2C[NH2+]C3 C16978240
c1cn(cn1)[C@H]2CCC[C@@H]2[NH3+] C23066813
CN1C[C@H]2C[NH2+]C[C@@H]2C1 C26898421
C[C@@H]([C@@H](C)O)[NH+](C)C C34612869
C1CN(CC[NH2+]1)C(F)(F)F C36377901
CN[C@H]1CC[NH+](C1)C2CC2 C37241631
C[NH2+][C@H]1[C@H]2CN3[C@@H]1[C@@H](O2)CC3 C22450269
CC[NH2+][C@H]1COC[C@H]1O C37872000
C[NH2+][C@@]1(CCSC1)CO C38120973
C#CC1(CC[NH2+]CC1)O C39048889
COC(=O)[C@H]1CC(=C)CC[NH2+]1 C39057835
C[NH+](C)[C@H]1[C@@H]2CC[C@H]1[C@@H](C2)O C39059576
C1COC2([C@@H]1O)CC[NH2+]CC2 C39059887
C[C@H]1CCN2N1C[C@@H](CC2)[NH3+] C39134071
C1=C[C@@H]([NH+]=C1)[C@@H]2NN=CS2 C39140467
C1C[C@]2(C[NH2+]C1)OCCS2 C39325898
C[C@H]1C[NH2+][C@H](CO1)CC(C)C C40797770
c1ccn(c1)[C@H]2C[C@@H]2[NH3+] C41054298
CCCN1CC[NH2+]C(C1)(C)C C41167309
C1CNC[C@H]1[NH+]2CC[C@@H](C2)O C42783294
C1C[NH2+]CCC12COC2 C45028281
C[NH+]1CCC2(CCN2)CC1 C47843810
C1CC(=C2CC[NH2+]CC2)C1 C47843903
C1CC[NH2+][C@H]2[C@H](C1)C2(F)F C47845067
C[C@H](c1nncn1C)[NH2+]C C50419543
Cc1c(cncn1)[C@@H](C)[NH2+]C C54962718
C1C[C@H]2C[C@@H]3CNC[C@@H]3[NH+]2C1 C38338648
C1C[C@H]2C[NH2+]C[C@@H]1C2(F)F C57218856
C[C@H]1CC[C@H](O1)C(C)(C)C[NH3+] C57348858
C[C@H]1CCN(CC[NH2+]1)C C38864334
C1C[NH2+]CCCN(C1)C2CC2 C17943402
CC[C@]1(CC[NH+](C1)C2CC2)O C61988411
CC[C@]1(CCCOC1)C[NH3+] C62193038
C[C@H]1CN([C@@H](C[NH2+]1)CO)C C62566275
CC(C)[C@H]1CNC(C[NH2+]1)(C)C C62566338
C1COC[C@H]1C2CC[NH2+]CC2 C62951057
CC(=O)N1CC[C@H](C1)[NH2+]C C67172939
C1CCC(C1)[NH+]2CC(C2)O C67425168
c1cc(ccc1CNC(=O)[C@H]2C[NH+]3CC[C@@H]2C[C@@H]3Cn4cc(nn4)C[NH3+])F C08298670
C=CCC(CC=C)(C[NH2+]Cc1ccc(cc1)OC[C@@H](C[NH+]2CCCCC2)O)O C11998554
CN1CCC[NH+](CC1)C[C@@H](COc2cc(ccc2OC)C[NH2+]CC(CC=C)(CC=C)O)O C20206076
CC[NH+](CC)CCCNS(=O)(=O)c1ccc(cc1)[C@@H](C)[NH3+] C20560957
c1ccc(cc1)[C@@H](CCC/[NH+]=C(/NCCCc2c[nH]c[nH+]2)\NC3CCCCC3)c4ccccn4 C26180517
C[C@@](C1CC1)(C(=O)NC[C@@H]2CC[NH+](C2)CC(F)(F)F)[NH3+] C37648683
C[C@@](C1CC1)(C(=O)NC[C@H]2CC[NH+](C2)CC(F)(F)F)[NH3+] C37648685
CC[NH+](CC)CCn1cc(cn1)NC(=O)[C@@H](CC(C)C)[NH3+] C37770720
C[C@@H]([C@@H]1COc2ccccc2O1)[NH2+]C[C@@H](C[NH2+]C(C)C)O C38573944
Cc1ccc2=[NH+][C@@H](C(=c2c1)NC(=O)C[NH+]3CCC(CC3)C(=O)N)C(=O)OC C38596318
c1cc(c(cc1)O)/C=[NH+]/CC(O)C/[NH+]=C/c2c(cccc2)O C00581166
C[C@@H](c1ccccc1OC[C@@H](C[NH2+]C(C)C)O)[NH2+]CCC(c2ccccc2)c3ccccc3 C25572662
C[C@@](C1CC1)(C(=O)NC[C@H](c2ccco2)[NH+]3CCCC3)[NH3+] C40806156
CC[NH+](CC)C[C@H](C)NS(=O)(=O)c1ccc(s1)C[NH3+] C41681981
COc1cc(ccc1OC[C@H](C[NH+]2CCSCC2)O)CNCCc3c[nH]c[nH+]3 C43125089
CCC(CC)N(CCO)c1c(cc2c([nH+]1)CCCC2)C[NH3+] C43409865
CC[C@@H](c1cccc(c1)S(=O)(=O)NCC(C)(C)[NH+](C)C)[NH3+] C43412212
CCOC(=O)[C@@H](Cc1ccc(c(c1)F)N2CC[NH2+]CC2)[NH3+] C44365191
CCOC(=O)[C@H](Cc1ccc(c(c1)F)N2CC[NH2+]CC2)[NH3+] C44365196
C[C@@](CCN1CC[NH+](CC1)C(C)(C)C)(C(=O)N)[NH2+]C2CC2 C45279766
C[C@](CCCC[NH+]1CCC(CC1)OC)(C(=O)N)[NH2+]C2CC2 C45389063
CCOC1CC[NH+](CC1)CCC[C@](C)(C(=O)N)[NH2+]C(C)C C45420154
CCC[NH2+][C@](C)(CCCC[NH+](CC)[C@@H](C)COC)C(=O)N C45421120
CC[NH2+][C@](C)(CCC[NH+]1CCC[C@@H]1C2CCCC2)C(=O)N C45422348
CC[NH2+][C@](C)(CCC[NH+](CCCOC)CCOC)C(=O)N C45423122
CC[C@H](C)[NH+](CCC[C@@](C)(C(=O)N)[NH2+]C1CC1)CCOC C45423740
CC[NH2+][C@](C)(CCCC[NH+](CCOC)CCOC)C(=O)N C45424305
CCCC[NH+](CCC[C@@](C)(C(=O)N)[NH2+]C(C)C)[C@@H](C)CC C45430155
C[C@@H](C[NH+]1CCCC1)NS(=O)(=O)c2ccc(s2)CC[NH3+] C49186668
C[C@](CC[NH+]1CCC(CC1)C(C)(C)C)(C(=O)N)[NH2+]C2CC2 C50348198
CC(C)[NH2+]C[C@](C)(C[NH+](CCO)CCO)c1ccccc1 C51250119
C[NH+]1CCN(CC1)CCNC(=O)CCC2CCC(CC2)[NH3+] C55091057
CC(C)[NH+](CCNC(=O)[C@@H]1CCC[C@@H](C1)CC[NH3+])C(C)C C55146210
C[C@](CC[NH+]1CCC(CC1)C[NH+](C)C)(C(=O)N)NC2CC2 C45277133
c1cnccc1C[NH+]2CC[C@H]3CC(=O)N(CC[C@H]3C2)[C@@H](Cc4c[nH+]c[nH]4)C(=O)N C15673238
CCC[NH2+][C@@](C)(CN1CCN(CC1)CC[NH+](C)C)C(=O)N C61653137
CC(C)[NH2+][C@@](C)(CN1CCN(CC1)CC[NH+](C)C)C(=O)N C61653139
CC(C)[NH2+][C@@](C)(CCCC[NH+]1CCC(CC1)(C)C)C(=O)N C61821956
C[NH+]1CCN(CC1)c2cc(cc[nH+]2)CNC(=O)NC[C@@H](c3ccc(cc3)F)O C61962732
C[C@H](C[NH2+]Cc1cc(ccc1F)C(=O)N)C[NH+]2CCCC2 C62072263
c1cc(sc1CC[NH3+])S(=O)(=O)NCCC[NH+]2CCCC2 C62072972
C[C@@](CCCC[NH+]1CCCN2CCC[C@@H]2C1)(C(=O)N)[NH2+]C C62941856
C1C[C@H](C[NH+](C1)CCOCC(F)(F)F)C(=O)NCC[NH3+] C63179976
c1cc2=[NH+][C@@H]([NH+]=c2nc1)SCC(=O)NCc3ccc(cc3)S(=O)(=O)N C63552171
COc1ccc2=[NH+]CC(=c2c1)CCNC(=O)C3=CNN([C@@H]3C4CC[NH2+]CC4)c5ccc(cc5)F C63570048
C[C@@H]1C(=C(N=N1)C)CCC2=[NH+]C3=c4ccccc4=[NH+][C@H](N3N2)SCC(=O)N C63708225
c1cc(cc(c1)c2[nH]c(=O)cc(n2)C[NH3+])C[NH+]3CCC[C@H]3Cn4ccnc4 C39489891
Cc1c(c(=O)[nH]c(=O)[nH]1)CCC(=O)NCCC2[NH+]=c3ccccc3=[NH+]2 C64409720
C[NH+]1CCN(CC1)c2cc(cc[nH+]2)CNC(=O)NCC(=O)NCC#C C51721443
CC(C)(CO)[NH2+]CC(=O)NC[C@@H]1CC[NH+](C1)CC(F)(F)F C67486091
CC(C)(C)[NH2+][C@@H](C(Cl)(Cl)Cl)NC(=O)N[C@@H](C(Cl)(Cl)Cl)[NH2+]C(C)(C)C C02900813
C1CCC(CC1)[NH2+]C[C@@H](CSC[C@H](C[NH2+]C2CCCCC2)O)O C04989801
C/C(=N\NC(=[NH2+])N)/[C@@H](C[NH+]1CCCCC1)[C@H](c2ccccc2)c3c(c4ccccc4oc3=O)O C05824213
CC[NH+](CC)CCC[C@H](C)NC(=O)c1coc(n1)[C@H](Cc2ccc(cc2)O)[NH3+] C06274544
CC1(CC(CC([NH2+]1)(C)C)NC(=O)CCC(=O)NC2CC([NH2+]C(C2)(C)C)(C)C)C C01504285
C1C2CC3CC1CC(C2)C3C/[NH+]=C(\CSC/C(=[NH+]/CC4C5CC6CC(C5)CC4C6)/N)/N C17021991
CC(C)[NH+](Cc1ccccc1)[C@H](C[NH3+])c2ccc(cc2O)O C32066769
c1cc[nH+]c(c1)N2CCN(CC2)[C@@H](C[NH3+])c3ccc(cc3O)O C32070984
Cc1cc([n+](s1)/C(=[NH+]/C2CC([NH2+]C(C2)(C)C)(C)C)/Nc3ccc(cc3)Br)N C35740215
CCC[C@@H]1CC[C@@H]([C@@H](C1)[NH+]2CCC[C@@H](C2)C(=O)N)C[NH3+] C37157746
CC[C@H](c1cc(ccc1O)Br)[NH2+]CCCC[NH3+] C37714907
c1cc(ccc1[C@H](c2ccc(cc2)Cl)[NH2+]CCCC[NH3+])O C37714943
c1cc(sc1)c2ccc(s2)CNC3=[NH+]N[C@@H](N3)[NH3+] C39338778
c1cc(ccc1[C@@H]2C=C[NH2+]N2)NC(=O)[C@H]3CCC[NH+](C3)Cc4cc(cs4)C#CCO C39500636
CC(C)Cc1ccc(cc1)[C@H](CNc2ccccc2O)[NH+]3CC[NH2+][C@@H](C3)c4ccccc4O C39533329
CC[NH+]1CCN(CC1)C(=O)c2c(c\3c(o2)CC(C/C3=N\NC(=[NH2+])N)(C)C)C C39855982
Cc1cc(no1)Nc2c(c(nc[nH+]2)Nc3cc[nH+]cc3)N C40680799
c1ccc(cc1)NNc2c(c(nc[nH+]2)N3CCN(CC3)c4cccc[nH+]4)N C40757597
Cc1ccc2c([nH+]1)cccc2Nc3c(c(ncn3)NC4CC([NH2+]C(C4)(C)C)(C)C)N C40760961
Cc1c\2c(oc1C(=O)NC3CC([NH2+]C(C3)(C)C)(C)C)CCC/C2=N\NC(=[NH2+])N C40825006
CC[C@@H]1CC[C@@H]([C@@H](C1)[NH+]2C[C@@H](CC[C@@H]2C)C(=O)N)C[NH3+] C42428235
CC[C@H]1CC[C@H]([C@@H](C1)[NH+]2C[C@@H](CC[C@@H]2C)C(=O)N)C[NH3+] C42428238
CCC[C@@H]1CC[C@H]([C@@H](C1)[NH+]2C[C@@H](CC[C@@H]2C)C(=O)N)C[NH3+] C42428241
CC[C@@H]([C@@H](c1ccc(cc1)Br)[NH+](CCO)CCO)[NH3+] C42954098
c1c2c([nH+]c(c1C[NH3+])N3CCC(CC3)CC(=O)N)CCC2 C43405498
c1cc(ccc1C(CCC[NH3+])CCC[NH3+])Br C44281906
C1CCC(CC1)NC(=O)NC(=O)C[NH+]2CCC(CC2)C[NH3+] C44514220
C1CCC(C1)NC(=O)NC(=O)C[NH+]2CCC[C@@H](C2)C[NH3+] C44529367
c1cc(cc(c1)Cl)Nc2nccc(n2)c3cc[nH+]c(c3)NCCCC[NH3+] C45324985
C[C@@](CCCC[NH+]1CCC[NH+](CC1)C)(C(=O)N)[NH2+]C2CC2 C45380373
C[C@](CCCC[NH+]1CCC(CC1)C(C)(C)C)(C(=O)N)[NH3+] C50348464
CC(C)(C(=O)N[C@@H](CC1=c2ccccc2=[NH+]C1)C(=O)N3CCC4(CC3)C[C@@H](c5c4cccc5)O)[NH3+] C52426216
CC(C)(C(=O)N[C@H](CC1=c2ccccc2=[NH+]C1)C(=O)N3CCC4(CC3)C[C@H](c5c4cccc5)O)[NH3+] C52426219
c1ccc2=[NH+]CC(=c2c1)C[C@@H](COc3cc(cnc3)c4ccc5c(c4)cc[nH+]c5N)[NH3+] C52627891
c1cc(c(nc1)C(=[NH2+])N)C[NH+](CCO)C2CCCCC2 C61658264
CCC1(CC[NH+](CC1)CCCC[C@](C)(C(=O)N)[NH3+])CC C62956531
CC(C)[NH2+][C@@](C)(CCC[NH+](C)CC[NH+]1CCCC1)C(=O)N C63053289
c1ccc2=[NH+]C([NH+]=c2c1)CS[C@H]3NN[C@@H](N3N)C4CCCCC4 C63151168
CCNC(=O)c1cc(cc[nH+]1)N[C@@H]2CCCCC[C@@H]2[NH3+] C63214597
c1ccc2=[NH+]C([NH+]=c2c1)Sc3cc(ccc3[N+](=O)[O-])NCC[NH3+] C63426626
c1ccc(c(c1)[C@H]2NN[C@H](N2N)SCC3[NH+]=c4ccccc4=[NH+]3)F C63619697
CCN(CC)C(=O)CS[C@H]1NN[C@H](O1)[C@H](CC2=c3ccccc3=[NH+]C2)[NH3+] C63684375
CCCCS[C@H]1NN[C@@H](O1)[C@H](CC2=c3ccccc3=[NH+]C2)[NH3+] C63761185
Cc1ccc(c(c1)C)N2[C@H]([C@@H]([C@@H](N2)CSC3[NH+]=c4ccccc4=[NH+]3)c5ccccc5)[NH3+] C63938128
c1ccc(cc1)[C@H]2[C@H](NN([C@@H]2[NH3+])c3ccc(cc3F)F)CSC4[NH+]=c5ccccc5=[NH+]4 C63938152
c1ccc2=[NH+]CC(=c2c1)CCC(=O)Nc3cccc(c3)N4CN[NH2+]N4 C64165326
CC(C)C[C@H](C(=O)OC(C)(C)C)NC(=O)[C@@H](C(C)C)NC(=O)[C@@H](CC1=c2ccccc2=[NH+]C1)[NH3+] C64428321
Cc1ccc2=[NH+][C@H]([NH+]=c2c1C)C[NH2+]C[C@@H]3NN[C@@H]4N3CCCCC4 C65405727
c1ccc2=[NH+]C([NH+]=c2c1)NC(=O)C[NH+]3CCC[C@@H](C3)C(=O)N C65407222
Cc1cccc2=[NH+][C@H]([NH+]=c12)[C@@H]3CCCN3c4c5ccccc5nc([nH+]4)CC[NH3+] C65469937
c1ccc2c(c1)ccn2C[C@@H](C[NH2+]CCNc3ccc(c[nH+]3)C(F)(F)F)O C04299477
c1ccc2c(c1)ccn2C[C@H](C[NH+]3CCC(CC3)[NH2+][C@H]4CCCC[C@@H]4O)O C04299562
c1ccc(c(c1)COc2ccc(cc2C[NH2+]CCC[NH2+]CCO)Br)Cl C13732893
c1ccc(c(c1)Cn2cc(c3c2cccc3)C[NH2+]CCC[NH2+]CCO)Cl C13733274
c1ccc(cc1)[C@@H]2C(=NNC(=[NH+]2)SCCC[NH3+])c3ccccc3 C20396515
CCC[NH+](CCC)[C@@H](C[NH3+])c1cc(c(c(c1)Cl)O)OCC C32071386
C[NH+](C1CCCCC1)[C@H](C[NH3+])c2cc(c(c(c2)OC)O)CC=C C32072626
C[C@@H](c1ccc(cc1)S(=O)(=O)N)[NH2+]CC(C)(C)C[NH+](C)C C37197114
C[C@H](c1cccc(c1)S(=O)(=O)N)[NH2+]CC(C)(C)C[NH+](C)C C37197117
CCCOc1ccc(cc1C[NH2+]CCCC[NH3+])Br C37715395
COc1c(cc(cc1Br)C[NH2+]CCCC[NH3+])Br C37715440
CC(C)(C)OC(=O)N[C@@H]1CC[NH+](C1)[C@@H](C[NH3+])c2ccc(c(c2)OC)OC C38541254
CCOC(=O)C1=C([C@H]([C@H](S1)Nc2ccccc2)C3[NH+]=c4ccccc4=[NH+]3)N C39336635
COc1ccc(cc1Cl)c2ccc(o2)C[NH2+]CC[NH2+]CCO C32497010
c1cc(c(cc1Cl)Br)OCCCC[NH2+]CC[NH3+] C39960873
CCN(c1cccc2c1cccc2)c3c(c(nc[nH+]3)NCCCn4cc[nH+]c4)N C40702175
CC[C@H]([C@H](c1ccc(cc1)Br)[NH+](CC)CCO)[NH3+] C42953999
CC[C@@H]([C@@H](c1ccc(cc1)Br)[NH+](CCO)C(C)C)[NH3+] C42955231
CC(C)[NH+](CCCO)[C@H](C[NH3+])c1ccc(cc1)Br C42955276
CCC(CC)[NH+](CCO)[C@@H](c1ccc(cc1)Br)[C@@H](C)[NH3+] C42955334
C[C@@H](CCCC(C)(C)O)CC[NH2+]CCC1(CC[NH+](CC1)C)O C32541381
CC[C@@H]([C@H](c1cc(cs1)Br)[NH+](C)C[C@@H](COC)O)[NH3+] C43287427
C[C@H](CNS(=O)(=O)c1ccc(s1)C[NH3+])[NH+]2CCCCC2 C45012187
C[C@@H](c1ccc(cc1)S(=O)(=O)N)[NH2+][C@H](C[NH+](C)C)C(C)C C49197995
CC(C)C[C@@H](C[NH+](C)C)NS(=O)(=O)c1ccc(s1)C[NH3+] C49560666
CCC[NH2+][C@@H](C[NH3+])c1cc(c(cc1Br)OC)OC C50270386
CC(C)[NH2+][C@H](C[NH3+])c1cc(c(cc1Br)OC)OC C50270724
CC[C@H]([C@H](c1ccc(cc1)Br)[NH+](C)C[C@@H](C)O)[NH3+] C51817408
Cc1cc(=O)[nH]c(n1)NCC[NH2+]C[C@@H]2CCC[NH+]3[C@@H]2CCCC3 C55089388
c1ccc(cc1)[C@H](Cn2cc[nH+]c2)[NH2+]Cc3cn(c4c3cccc4)CCC(=O)N C55393389
c1cc(oc1)[C@@H](CN/C(=[NH+]/C[C@H]2CCCO2)/N)[NH+]3CCCCC3 C58162944
CCOc1c(cc(cc1OC)C[NH2+]CC[NH2+]C[C@H](C)O)CC=C C22937276
c1ccc(cc1)C2=[NH+]C3=C[C@H](NN3C(=C2)C(F)(F)F)C(=O)NCCc4c[nH]c[nH+]4 C53629587
c1cc(ccc1C2=[NH+]C3=C[C@H](NN3C(=C2)C(F)(F)F)C(=O)NCCc4c[nH]c[nH+]4)F C53629592
CCOc1ccc(cc1)[C@H]2NN=C(N2N)SCC3[NH+]=c4ccccc4=[NH+]3 C63619689
c1ccc(c(c1)[C@H]2NC(=NN2)SCC(=O)NCCC3[NH+]=c4ccccc4=[NH+]3)Cl C63686297
Cc1cc2=C([C@H]([NH+]=c2c(c1)NC(=O)NC)C(=O)NCC[NH+](C)C)c3ccccc3 C63746346
Cc1cc2n([nH+]1)C[C@H](CN2)C[NH2+]C[C@@H](CO[C@@H](C)c3ccccc3)O C58299937
CC1CC[NH+](CC1)C[C@@H](Cn2c3ccccc3[nH+]c2NCCO)O C65167297
CCc1[nH]c(c([nH+]1)[C@H]2[C@@H](NC[NH+]2CCCO)c3ccccc3)C C65397693
CCc1[nH+]ccn1CCCNc2c3c(c(sc3nc(n2)CC[NH3+])C)C C65531025
CC(C)[C@@H](CN/C(=[NH+]/C[C@@H]1CCCO1)/N)[NH+]2CCCCCC2 C66242728
CC1CC[NH+](CC1)[C@@H](CN/C(=[NH+]/C[C@H]2CCCO2)/N)C(C)C C66242965
CC1CC[NH+](CC1)C[C@H](C[NH2+]Cc2ccc(c(c2)O)[N+](=O)[O-])O C67122311
c1cc(c(cc1O)O)C[NH2+]C[C@H]2CCC[NH+]2CC3CCCCC3 C67123019
CC1CC[NH+](CC1)C[C@@H](CNC(=O)NC[C@H](c2ccccc2)[NH+]3CCCC3)O C67581155
CC1CC[NH+](CC1)C[C@@H](CNC(=O)NC[C@H](c2ccco2)[NH+]3CCCC3)O C67582282
CC1CC[NH+](CC1)C[C@H](CNC(=O)NC[C@H](c2ccsc2)[NH+](C)C)O C67619185
CC1CC[NH+](CC1)C[C@@H](CNC(=O)NC[C@@H](C)[NH+]2CCc3ccccc3C2)O C67625256
CC1CC[NH+](CC1)C[C@H](CNC(=O)NC[C@H](C)[NH+]2CCc3ccccc3C2)O C67625268
C[NH+](C)CCNC(=O)CCC1CC[NH+](CC1)C2C3CC4CC(C3)CC2C4 C12074264
C[NH+]1CCC(CC1)CC(=O)N[C@@H]2CCC[NH+](C2)CC3CCCCC3 C12593566
c1cc2c(cc1C3CCCCC3)c4c5n2CC[NH+]([C@H]5CCC4)C[C@@H](C[NH+]6CCCCCC6)O C06445369
CC[NH+](CC)CCC[C@@H](C)[NH2+][C@H](C)c1ccc(c(c1)Cl)Cl C19993234
CC(C)[NH2+]CCCn\1c(cs/c1=[NH+]\c2ccccc2)c3ccc(c(c3)Br)OC C15911927
C[C@@H]1C[C@@]([C@@H](C[NH+]1C)C)(CC/[NH+]=C/c2ccc(cc2)OC(C)C)O C35939827
CC[C@@H](c1ccc(cc1)Br)[NH2+][C@@H]2C[C@@H]([NH+](C[C@@H]2C)C)C C36991747
C[C@@H](c1ccc(cc1)Br)[NH2+][C@@H]2CCC[C@@H]2n3cc[nH+]c3 C37106758
CC(C)(C)[C@@H](Cn1cc[nH+]c1)[NH2+]Cc2ccc(cc2)Br C37156152
C[C@@H](c1cccc(c1)Br)[NH2+][C@H](Cn2cc[nH+]c2)C(C)(C)C C37156654
C[C@H](c1ccc(c(c1)Br)F)[NH2+]CC(C)(C)C[NH+](C)C C37197206
C[C@H](c1cc(c(cc1Cl)Cl)F)[NH2+]C[C@H]2CC[NH+](C2)C3CC3 C37649395
C[NH+]1[C@@H]2CC[C@H]1CC(C2)C[NH2+]Cc3cc(cs3)Br C38019155
c1ccc2c(c1)cccc2/C=C(/C3[NH+]=c4ccccc4=[NH+]3)\NC(=O)c5cccc(c5)Br C39273372
CC(C)(C)[C@@H]1c2c(c3ccccc3[nH]2)CC[NH+]1C[C@@H]4C=c5ccccc5=[NH+]C4=O C39461516
C[NH+](Cc1cc(sc1)Br)C[C@H]2C[C@@H]3CCCC[C@@H]3[NH2+]2 C42365939
CC[NH+](CC)CCC[C@H](C)[NH2+]Cc1c(ccs1)Br C43674668
C[C@@H](c1ccc(cc1)Br)[NH2+]CCCC[NH+](C)C(C)C C45665074
CC(C)C[C@H](C[NH+](C)C)[NH2+]Cc1ccc(cc1Br)F C49555981
CC[NH+](CC)C[C@H](C)[NH2+]Cc1cc(c(o1)Br)Br C50361470
CCC[NH2+]Cc1cc(c(o1)C)C[NH+](C)Cc2ccc(s2)Cl C52509214
CC(C)[C@H](C[NH2+]C1CC1)[NH+](C)Cc2cc(cs2)Br C52516867
C[C@H](CCC[NH2+]C1CC1)[NH+](C)Cc2cc(cs2)Br C52517130
C[C@H](CCC[NH2+]C(C)C)[NH+](C)Cc1ccccc1Br C52541266
C[C@@H](CCC[NH2+]C1CC1)[NH+](C)Cc2cc(sc2)Br C52547639
c1ccc2c(c1)CC(C2)(C[NH2+]Cc3ccsc3)[NH+]4CCCCC4 C22852394
Cc1ccc(c(c1)NC(=O)[C@H](C)[NH+]2CCC(CC2)CC[NH+](C)C)C C56523585
C[NH+]1CCC(CC1)NC[C@@H](c2ccccc2)C3=c4ccccc4=[NH+]C3 C63205662
Cc1ccc2=[NH+][C@H]3[C@@H](CCCC3=c2c1)[NH2+]CC45CC6CC(C4)CC(C6)C5 C63236344
c1ccc2=[NH+]C([NH+]=c2c1)c3cccc(c3)NC(=O)[C@@H]4[C@@H](c5ccc(cc5S4)Cl)Cl C63432050
c1ccc2=[NH+]C([NH+]=c2c1)SCC(=O)Nc3ccc(c(c3)Cl)F C63458027
CC[C@@H]1CCCC[NH+]1CCCNC(=O)[C@@H]2C(=c3ccc(cc3=[NH+]2)C)Sc4ccc(cc4)Cl C63530681
Cc1ccc2=C([C@@H]([NH+]=c2c1)C(=O)NCC[NH+]3CCCC[C@@H]3C)Sc4ccc(cc4)Cl C63530702
c1ccc(cc1)/C=C/C(=O)Nc2ccccc2C3[NH+]=c4ccccc4=[NH+]3 C63637946
c1ccc(c(c1)C(=O)Nc2ccc(cc2)C3[NH+]=c4ccccc4=[NH+]3)I C63667273
Cc1cccc(c1)C(=O)Nc2ccccc2[C@H]3[NH+]=c4ccc(cc4=[NH+]3)C C63753123
C[NH+](C)[C@@H](CNC(=O)CCC1=c2ccccc2=[NH+]C1)c3ccccc3 C63778287
C[C@@H](C(=O)N1CCc2c1cccc2)[NH2+]C[C@@H]([C@@H]3CC=CS3)C4=c5ccccc5=[NH+]C4 C63830800
Cc1cccc2=C([C@@H]([NH+]=c12)C)C[NH+]3CCC(CC3)(Cc4ccccc4)CO C64031521
COc1cc(c(cc1OC)Br)C[NH2+]CCC2=c3ccccc3=[NH+]C2 C64050287
c1ccc2=[NH+]CC(=c2c1)CN3CC[NH+]([C@@H](C3)CCO)C4CCCCC4 C64083899
CC[C@H]1C(=c2cc(ccc2=[NH+]1)C[NH2+]Cc3ccc(c(c3)OC)F)C C64083905
C[NH+](C)[C@H](CNC(=O)CC1=c2ccccc2=[NH+]C1)C3CCCCC3 C64087780
Cc1cccc2=[NH+]CC(=c12)C3=CC[NH+](CC3)[C@H](C)C(=O)Nc4ccc(cc4Cl)F C64104085
c1ccc(cc1)C(=O)Nc2cc(ccc2Cl)C3[NH+]=c4ccccc4=[NH+]3 C64688092
CN1c2ccccc2N[C@@H]1CS[C@@H]3[NH+]=c4ccc(cc4=[NH+]3)Br C65042834
c1ccc(cc1)CN2c3ccccc3N[C@@H]2SCC4[NH+]=c5ccccc5=[NH+]4 C65042854
Cc1ccccc1[C@@H](c2ccccc2)OC[C@H](C[NH+]3CC[C@@H](C3)[NH+]4CCCC4)O C66156737
CCC[NH+](CC1CCCCC1)CC(=O)NC2CC[NH+](CC2)C3CC3 C66962101
C[C@H]1C[C@H]1c2ccc(o2)C[NH2+]Cc3ccccc3C[NH+](C)C(C)C C67120483
Cc1ccc(c(c1)C)NC(=O)C[C@@H]2C(=O)NCC[NH2+]2 C04357165
Cc1ccc(c(c1)C)NC(=O)C[C@H]2C(=O)NCC[NH2+]2 C04357167
C[C@@H](c1ccncc1)[NH2+][C@@H](C)c2ccc3c(c2)[nH]c(=O)[nH]3 C20121754
C[C@H](c1ccc2c(c1)[nH]c(=O)[nH]2)[NH2+][C@@H](C)c3cccnc3 C20127988
C[C@@H](c1ccc(cc1O)O)[NH2+]Cc2ccc(nc2)OC C20186219
C[C@H](c1cc(ccc1O)O)[NH2+]Cc2ccc(nc2)OC C20186267
CCOC(=O)c1c2c(sc1NC(=O)C[NH3+])C[C@@H](CC2)C C31959944
C[C@H](c1ccc2c(c1)[nH]c(=O)[nH]2)[NH2+][C@H](C)c3ccco3 C35738679
C[C@@H]1CCCN(C1)S(=O)(=O)NCC2(CCCCC2)[NH3+] C36266673
c1cc(c(cc1Br)[N+](=O)[O-])NC2CC(C2)[NH3+] C36268714
CC(C)(C)NC(=O)Nc1ccc(cc1)N2CC[NH2+]CC2 C36287955
C[C@@H]1C[C@@H]([C@@H](C[NH+]1C)C)Nc2cccc(c2)S(=O)(=O)N C36907773
CC(C)Oc1c(ccc(n1)N[C@H]2C[NH+]3CCC2CC3)N C37067020
CC(C)C[C@@H](C(=O)NC)[NH2+][C@@H]1COc2c1ccc(c2)O C37161985
Cc1c2ccccc2oc1[C@H](C)[NH2+]CCS(=O)(=O)N C37261804
C[C@@H](c1ccc2c(c1)OCO2)NC(=O)[C@](C)(C3CC3)[NH3+] C37615083
CC(C)C[NH2+][C@@H](c1cc2c(c(c1)Cl)OCCO2)C(=O)N C37946300
CC[C@@H](C)[NH2+][C@H](c1cc2c(c(c1)Cl)OCCO2)C(=O)N C38065062
Cc1ccc2=[NH+]C(=O)[C@@H](C=c2c1)CNc3c(cccn3)N C38789746
CC[C@@H]1CCCC[C@@H]1Oc2c(c(c(nn2)C)C)C(=[NH2+])N C40291634
C[C@H](c1ccc2c(c1)OCO2)NC(=O)[C@H](C(C)(C)C)[NH3+] C40462916
c1ccc2c(c1)OC[C@H](O2)C[NH2+]Cc3cccc(c3O)O C41116619
CCCNC(=O)[C@@H](C)[NH2+][C@H]1c2ccc(c(c2NC1=O)C)C C42075847
c1ccc2c(c1)C[C@H](N(C2)C(=O)C[C@H]3CCC[NH2+]3)C(=O)N C42168740
CCC[C@@](C)(c1[nH]c2cc(c(cc2n1)OC)OC)[NH3+] C42173107
c1c(nc(o1)CC[NH3+])C(=O)NC2CCCCCCC2 C43216137
c1cc(c(cc1[N+](=O)[O-])Br)NC2CC(C2)[NH3+] C43596864
Cc1cc2c(cc1C)n(cn2)C[C@@](C)(C(=O)N)[NH2+]C(C)C C45431072
CCOc1cc2c(cc1NC(=O)C(C)(C)[NH3+])O[C@H](C2)C C48611078
C[C@H](Cn1cccn1)Nc2ccc(c3c2cc[nH+]c3)N C49075006
CC(C)[C@@H](C[NH+](C)C)NC(=O)c1cc2cc(ccc2o1)N C49192081
Cc1ccc(cc1)[C@@H]([C@@H](C)[NH3+])Sc2c3c(nc[nH]3)ncn2 C51035959
Cc1c(c(n(n1)C)NN)C[NH+]2CCC[C@@H]2C3CCCC3 C51145130
Cc1ccccc1C[NH+](C)Cc2c(snn2)NN C51145763
CC[C@@H](C)[NH+](C)Cc1nc(c2c(c(sc2n1)C)C)NN C51147368
CCC[NH+](C)Cc1nc(c2c(c(sc2n1)C)C)NN C51147437
c1cc2c(cc1Oc3c(nccn3)C(=[NH2+])N)CCCC2 C54380945
c1ccc(c(c1)C#N)Nc2nnc(s2)SCC[NH3+] C57574384
CCc1ccc(cc1)[C@H]2C(=O)N(C(=O)N2)CC(C)(C)[NH3+] C57846561
CCC(CC)(CN1C(=O)[C@H](NC1=O)c2ccc(cc2)F)[NH3+] C57850180
Cc1ccc[nH+]c1NCCc2ccc(cc2)S(=O)(=O)N C51041148
C1CCC2(CC1)CC[NH+](CC2)Cc3c(snn3)NN C61822156
CCC[NH2+][C@@H](c1ccc2c(c1)[nH]c(=O)[nH]2)c3cscn3 C62356288
C[C@H]1CCCC[NH+]1CCCNc2c(c(ncn2)Cl)N C62362348
Cc1c(c(n([nH+]1)C)NN)COc2cccc(c2F)F C62654048
CC[NH2+][C@@H](c1ccc2c(c1)CCCC(=O)N2)c3cc[nH]n3 C62776725
CCC1(CC[NH+](CC1)Cc2c(nn(c2NN)C)C)CC C62956814
C[C@@H]([C@@H]1CCCCN1CC(=O)NC2(CCCCC2)C#N)[NH3+] C63195862
c1cc(cc(c1)OC(F)(F)F)c2[nH]c(=O)cc(n2)CC[NH3+] C23506274
Cc1cccc2c1N[C@@H](N2)[C@H]3CCCN(C3)Cc4[nH]cc[nH+]4 C65460604
c1c2c(cc(c1Cl)OCC(=O)Nc3c(c4c(s3)CCC4)C#N)oc(=O)c5c2CCC5 C01941601
Cc1c(sc2c1c(=O)n(c(n2)SCC(=O)Nc3c(c4c(s3)CCCC4)C#N)C)C C01802994
[H]/N=C/1\C(=C\c2ccc(o2)c3ccc(cc3Cl)Cl)\C(=O)N=C4N1N=C(S4)C(C)C C08453006
Cc1c(c(n(n1)c2ccccc2)Cl)CN3C(=O)[C@]4(CCCc5c4ccs5)NC3=O C08775593
Cc1ccc(c(c1)C)n2c(c3c(n2)CSC3)NC(=O)[C@H]4CC(=O)N(C4)c5ccccc5 C08910021
c1cc2c(cccn2)c(c1)NC(=O)C3CCN(CC3)S(=O)(=O)c4ccc(cc4)Cl C09420951
COc1cc(ccc1O)[C@H]2c3c(=O)c4ccccc4oc3C(=O)N2Cc5ccc(cc5)F C02704006
CC1=C(S(=O)(=O)N=C1N2CCC(CC2)C(=O)NC3CCCC3)c4ccc(cc4)Cl C09642033
Cc1nc2ccccc2c(=O)n1c3ccc(cc3)NS(=O)(=O)c4ccccc4Cl C09707415
C[C@@H]1CCc2c(sc(n2)NC(=O)[C@H]3CCCN3S(=O)(=O)c4ccc(s4)Cl)C1 C10187156
c1cc(sc1S(=O)(=O)N2CCC[C@H](C2)C(=O)Nc3nc4c(s3)CCC4)Cl C10768850
Cc1ccc(cc1Br)NC(=O)c2ccc(c(c2)N3C(=O)CCS3(=O)=O)Cl C12206164
Cc1ccc(cc1)S(=O)(=O)N2CCC[C@H]2C(=O)Nc3c(c4c(s3)C[C@H](CC4)C)C#N C12361002
Cc1ccc(cc1NS(=O)(=O)c2ccc(cc2)n3c(=O)c(c(cn3)Cl)Cl)F C12740682
C[C@@H](c1ccc(cc1F)F)NC(=O)c2ccc3c(c2)S(=O)(=O)N=C4N3CCCCC4 C12563620
Cc1ccc(cc1C)N2C(=O)/C(=C/c3cccn3c4ccc(cc4)N(C)C)/C(=O)NC2=S C00977380
c1ccc(cc1)[C@H]2Cc3cc(ccc3C(=O)O2)C(=O)Nc4ccccc4N5CCCC5=O C13128456
CC1CCN(CC1)C(=O)c2cccc3c2N[C@H]([C@H]4[C@@H]3C=CC4)c5ccc(c(c5)[N+](=O)[O-])Cl C14470980
COC(=O)C1=NN([C@](C1)(c2ccc(cc2)Br)O)C(=O)c3ccc(cc3)Cl C14921413
C[C@H](C12CC3CC(C1)CC(C3)C2)NC(=O)[C@H]4CCCN(C4)C5=NS(=O)(=O)c6c5cccc6 C16048872
C1CCC(CC1)NC(=O)c2c3c(sc2N4C(=O)[C@@H]5[C@@H]6CC[C@H]([C@@H]5C4=O)O6)CCCC3 C17096049
Cc1ccc(cc1S(=O)(=O)Nc2c(n(n(c2=O)c3ccccc3)C)C)Br C18707118
CC(C)(C)c1ccccc1NC(=O)C2CCN(CC2)C3=NS(=O)(=O)c4c3cccc4 C19163034
CCn1cc(cn1)c2cc(c3c(=O)[nH]c(=S)n(c3n2)c4cccc(c4)C)C(F)(F)F C20615552
CCc1nc2n(n1)c(c(s2)[C@@H](c3ccc(cc3)Br)[NH+]4CCN(CC4)C)[O-] C22854406
c1ccc2c(c1)C(=O)N(S2(=O)=O)C[C@H](Cn3c4c(c5c3c(ccc5)Cl)CCCC4)O C28296815
Cc1cc(=O)c(nn1c2ccc(cc2)Cl)C(=O)N3CCC(CC3)[C@H](c4ccccc4)O C31268703
C1CCc2c(sc(c2C(=O)NC3CCCCC3)N4C(=O)[C@H]5[C@H]6CC[C@@H]([C@@H]5C4=O)O6)CC1 C19636910
C[C@@H]1CN(C[C@@H](O1)C)S(=O)(=O)c2cccc(c2)C(=O)Nc3cccc4c3CCCC4 C15302773
c1cc(cc(c1)Br)/C=N/NC(=O)C2=NC(=O)C3=C4CCCC[C@H]4SC3=N2 C39167455
CCO[C@@H]1CC(=O)c2c(c3c(cc(cn3)Cc4ccccc4)c(=O)n2Br)N1 C39451870
Cc1c(c2c(n1S(=O)(=O)C(C)C)-c3c(c(ccn3)SC)C(=O)CC2)c4ccccc4O C39458317
C[C@@H]1CN(C[C@H](O1)C)S(=O)(=O)c2cc(ccc2Cl)C(=O)NC3CCC(CC3)C C14717715
C[C@@H](C1=NC(=O)C2=C(CSC2=N1)c3cccs3)S[C@@H]4NN=C5N4CCCCC5 C39957859
Cc1ccc(c(c1)NC(=O)CN2c3ccccc3/C(=C\4/C(=O)N(C(=S)S4)C)/C2=O)C C02532972
c1cc(ccc1c2cnn3c2ncc4c3ccn(c4=O)CCc5c[nH]c6c5cc(cc6)F)F C40396632
c1cc(ccc1n2c3c(c(n2)C(=O)NC4CCN(CC4)C(=O)C5CCCCC5)CCC3)F C46773642
c1cc(ccc1[C@H]2C[C@@H](n3c(cc(n3)C(=O)N4CCOCC4)N2)C(F)(F)F)Br C00714864
[H]/N=C\1/C(=C/c2cc(n(c2C)c3ccccc3)C)/C(=O)N=C4N1N=C(S4)c5ccccc5C C15855771
[H]/N=C\1/C(=C/c2cc(n(c2C)c3cc(ccc3C)C)C)/C(=O)N=C4N1N=C(S4)C5CCCCC5 C36082010
[H]/N=C\1/C(=C/c2cc(n(c2C)c3ccc(cc3)F)C)/C(=O)N=C4N1N=C(S4)c5ccccc5C C02407960
c1cc(ccc1C(=O)Nc2cc(c(cc2Cl)Cl)Cl)S(=O)(=O)N3CCOCC3 C17482572
COc1cccc(c1OC)[C@@H]2CC(=O)N=C3C2=CNN3c4ccc(cc4)Br C14000813
CC(=O)N1CCc2c1ccc(c2)C(=O)N3CCCc4c3cccc4NC(=O)c5ccc(cc5)F C59921657
CC(C)C[C@H]1[C@@H]2[C@H](C(=O)N(C2=O)C)[C@@]3(N1)c4ccccc4N(C3=O)Cc5ccccc5F C15319317
CC(C)(c1ccc(c(c1)Cl)Cl)NC(=O)c2c3ccccn3c(n2)S(=O)(=O)C C60247422
CC(C)(c1ccc(cc1)Br)NS(=O)(=O)c2ccc3c(c2)n(c(=O)n3C)C C60269885
[H]/N=C\1/C(=C\c2cc(n(c2C)c3ccc(cc3)Cl)C)/C(=O)N=C4N1N=C(S4)c5ccccc5 C09307262
c1cc(ccc1C2=C[C@H](N=N2)C(=O)N3[C@]([C@@H]4CCCCC4=N3)(C(F)(F)F)O)Br C63528816
COc1ccc(cc1)N2C(=O)[C@@H]3[C@H](c4c([nH]c(=O)s4)S[C@H]3C2=O)c5ccc(cc5)Cl C47146460
CN(C)c1ccc(cc1)C(=O)N2[C@@](CC(=N2)c3cccc(c3)Br)(C(F)(F)F)O C04163716
C[C@@H]1CCCCN1S(=O)(=O)c2ccc(cc2)C(=O)Nc3ccccc3Br C00821158
c1cc(c(c(c1)Cl)Cl)NC(=O)C2CCC(CC2)N3C(=O)[C@@H]4[C@@H]5CC[C@@H](C5)[C@@H]4C3=O C08722514
Cc1cc(c(c(c1)C)NC(=O)[C@H](C)n2cnc3c(c2=O)c(c(s3)C)c4ccccc4)C C08922074
c1ccc(cc1)C(=O)[C@H]2[C@@]3(c4ccccc4NC3=O)C(=NO2)c5ccc(cc5)Br C02335304
Cc1c(c(ccc1NC(=O)Cn2cnc3c(c2=O)c4c(s3)CCCC4)Br)C C01106387
CCOc1cc(cc(c1O)Br)/C=C\2/C(=O)N(C(=O)S2)c3ccccc3Cl C01097428
c1cc(cc(c1)n2cc(cc(c2=O)C#N)C(=O)c3cc(ccc3O)Br)C(F)(F)F C03283618
Cc1ccc(c(c1)C)NC(=O)C2=CCN(CC2)S(=O)(=O)c3ccc(cc3)Br C09831729
C=CCN1CC(=O)N2[C@H](C1=O)Cc3c4ccccc4[nH]c3[C@@H]2c5cccc(c5)Br C02159567
COC(=O)c1cccc2c1N[C@@H]([C@@H]3[C@@H]2C=CC3)c4cc5c(cc4Br)OCO5 C08926964
Cc1ccc(cc1)S(=O)(=O)N2CCC[C@@H](C2)C(=O)Nc3cccc(c3Cl)Cl C14022919
c1cc(c(c(c1)Cl)Cl)[C@@H]2[C@@H]3CC=C[C@@H]3c4cc(ccc4N2)S(=O)(=O)N5CCOCC5 C14476973
CN(C)S(=O)(=O)c1ccc(c(c1)C(=O)Nc2ccc(cc2Cl)Br)Cl C14785112
c1cc(ccc1c2nnc3n2CCCCC3)NC(=O)c4ccc(cc4F)Br C15427501
c1cc(ccc1C(=O)Nc2ccc(c(c2)S(=O)(=O)N3CCCC3)Cl)Br C15644845
c1ccc2c(c1)CCN2C(=O)c3ccc4c(c3)[nH]c(=S)n(c4=O)CCC5=CCCCC5 C01148748
c1ccc(cc1)NC(=O)/C(=c/2\n(c(=O)/c(=C\c3ccc(cc3)F)/s2)c4ccccc4)/C#N C16779070
c1ccc2c(c1)N(C(=O)/C(=C\c3cccc(c3)Br)/O2)CC(=O)NC4CCCC4 C20726127
Cc1ccc(s1)S(=O)(=O)N2CCC[C@@H](C2)C(=O)Nc3c(cc(cc3Cl)C)C C23043078
c1ccc2c(c1)c3c([nH]2)CCN(C3)C(=O)C4CCN(CC4)c5c(cc(cn5)C(F)(F)F)Cl C24960538
Cc1ccc(cc1)c2c(sc(n2)/C(=C/C3=Cc4ccccc4O[C@@H]3C)/C#N)NC(=O)C C34982820
Cc1ccc(cc1)c2c3c([nH]n2)C(=O)N([C@H]3c4ccc(cc4)Br)CCOC C35169018
CN1CCN(CC1)S(=O)(=O)c2ccc3c(c2)[C@@H]4C=CC[C@H]4[C@@H](N3)c5ccccc5Cl C14466116
c1cc(sc1S(=O)(=O)N2CCC[C@@H](C2)C(=O)NC3CCCCC3)Br C02469130
c1ccc2c(c1)CCN(C2)[C@@H](CNC(=O)c3cc(=O)c4ccccc4o3)c5ccsc5 C38673958
Cc1ccc2c(=O)c3c(oc2c1C)C(=O)N([C@H]3c4ccc(cc4)Br)CCCO C40063561
Cc1cccc(c1NC(=O)c2ccc(o2)S(=O)(=O)c3ccc(cc3)Br)C C40321119
c1ccc(cc1)c2c3c([nH]n2)C(=O)N([C@@H]3c4ccc(cc4)Br)C[C@@H]5CCCO5 C40338521
COc1ccc2ccccc2c1/C=C/3\C(=O)N(C(=S)S3)NC(=O)c4ccc(cc4)Cl C40940302
COC(=O)c1cccc2c1N[C@H]([C@H]3[C@H]2C=CC3)c4cc5c(cc4Br)OCO5 C43769578
c1ccc(cc1)[C@@H]2[C@H](C(=O)c3ccccc3O2)NS(=O)(=O)c4ccc(cc4)Br C44602751
Cn1ccnc1[C@@H](c2ccc(cc2)F)NC(=O)c3c(c4ccccc4n3C)Br C46913662
Cn1ccnc1[C@H](c2ccc(cc2)F)NC(=O)c3c(c4ccccc4n3C)Br C46913665
CC1=C([C@H](C2=C(N1)CC(CC2=O)(C)C)c3c(ccc(c3OC)OC)Br)C#N C48534281
c1ccc2c(c1)cc(c(=O)o2)c3csc(n3)/C(=C/Nc4ccc(cc4)Br)/C#N C09353353
c1cc(ccc1/C=N/N=C/2\NC(=O)[C@H](S2)CC(=O)c3ccc4c(c3)CCCC4)Cl C16739674
Cc1c(c(n(n1)c2ccc(cc2)Br)O)/C=N/c3c(c4c(s3)CCC4)C#N C13601878
Cc1c(cc2ccc(cc2n1)F)C(=O)N[C@@H](c3ccc(cc3)Br)C(=O)OC C58429404
C[C@@]12CC[C@@H](C1)C([C@H]2NC(=O)c3cc(c(c(c3Br)OC)OC)OC)(C)C C04653919
c1cc(c(c(c1)Cl)Cl)NC(=O)C2CCC(CC2)N3C(=O)[C@H]4[C@H]5C=C[C@@H]([C@H]4C3=O)[C@@H]6[C@H]5C6 C13941255
C[C@]1(C(=O)N(C(=O)N1)Cc2cccc(c2)OC(F)F)c3ccc(s3)Br C60375923
Cc1cc(c2c(cc(=O)oc2c1)CNC(=O)COc3c(c(c(c(c3F)F)F)F)F)C C41349431
[H]/N=C\1/N(C(=O)/C(=C/[C@@H]2C=NN=C2c3ccc(cc3)F)/S1)c4ccc(cc4Cl)Cl C39210886
Cc1cccc(c1)c2nccc(n2)N3CCC(CC3)C(=O)N[C@@H]4CCCc5c4cccc5 C35502278
c1ccc(cc1)CSC2=NC(=O)[C@H]3[C@H](CC(=O)NC3=N2)c4ccc(c(c4)Br)F C64773696
Cc1ccc(c(c1)Br)NS(=O)(=O)c2ccc3c(c2)C(CN3C(=O)C)(C)C C65020852
c1ccc(c(c1)CNC(=O)CN2CC3(CCCC3)Oc4ccccc4C2=O)Br C65230476
Cn1cc(c2c1cccc2)[C@@H]3[C@H](c4ccccc4C(=O)N3C)C(=O)Nc5ccc(cc5Cl)F C09559377
c1cc(ccc1C2=C3[C@H](C(=O)N(C3=O)c4cc(ccc4Cl)C(F)(F)F)ON2)Cl C16009633
C(CCl)ON C04887608
CSc1c(cncn1)N C01559181
C1C[C@@H]2C[C@H]1C[C@@H]2C(=O)N C01598148
CC1([C@@H](O[C@H](C1(C)C)O)O)C C01612673
CC(C)[C@@](C)(CO)O C01715447
C1[C@@H]2C[C@@H]([C@H]1C=C2)C(=O)N C02556319
c1c(cc(cc1O)O)C=O C02566024
Cc1c(oc(c1C#N)N)C C02564793
C[C@]1(C[C@H]2C[C@@H]1C[C@@H]2O)O C03120709
C[C@H]1CC=CCC1(CO)CO C04578677
C[C@@H]([C@H]1CCC[C@@H]1O)O C05031339
C1CCN(C1)C(=S)N C05566863
CC1=CN[C@@H](C=C1)O C22060901
C1CC[C@H]([C@H](C1)CO)CO C16137764
c1c(nco1)C(=S)N C30677885
C[C@H]1CC(NN1)(C)C C32625267
CC(C)[C@@]1(CCC[C@H]1O)CO C34303165
CC(C)(C)[C@H](C#N)N C34518792
C[C@@H](C(F)(F)F)N C34933668
CC1(C[C@H](C(N1O)(C)C)O)C C00500090
CC1=C([C@H](COC1)C(=O)N)C C38337386
C1C[C@H]2C[C@@H]1CC[C@@]2(C#N)N C39048496
C#CC1(CCCCC1)C(=O)N C39048796
C1CC([C@@H]2[C@@]13C=C[C@@H]3C2)(O)O C39059407
C1CC([C@H]2[C@@]13C=C[C@@H]3C2)(O)O C39059408
c1cc(c(c2c1n[nH]c2)F)O C39059411
Cc1c[nH]c(c(c1=O)C)CO C39059438
CC1=C(C(=O)N[C@@H]1CO)C C39061012
CC1=C(C(=O)N[C@H]1CO)C C39061014
CC1=C[C@@](CC1)(C)C(=O)N C39063786
C[C@@H]1NNC(=S)N1C C39077915
C[NH2+][C@H]1CCC[C@H]1C(=O)[O-] C39083148
c1c(cc(c(c1O)O)F)F C39088256
C1=C(C=C([C@H]([C@H]1F)O)F)O C39088339
c1cc(n(c1)N)C=O C39118301
C[C@@H]1C[C@@](CCO1)(C#N)N C39118582
C[C@@]1(C(O1)(C)C)C(=O)N C39131817
C[C@@]1(CC(=NN1)C(F)F)O C39134156
c1cc2c(coc2c(c1)O)O C39136332
C[C@@H](C(C)[C@H](C)O)O C01693929
C1C[C@@H](CC=C1)/C=C/C(=O)N C44258308
CCC/C=C\1/NCC(=O)N1 C38601493
CC(C)N1CC[C@@](C1)(C#N)N C45659065
C[C@H](C(=O)c1ccc[nH]1)O C39068979
c1c[nH]c(c1C=O)CO C45803013
C1CC[C@@H]([C@H](C1)NC=O)O C52002725
c1ccc(cc1)c2c[nH]c(=O)[nH]2 C16887552
COC(=O)C1(CCC1)N C54967478
c1c[nH]c2c1c(=O)cc[nH]2 C12956316
c1cn[nH]c1C2(CC2)O C62780123
CC1(Cc2c(snc2N)C[NH+]1C)C C01270953
c1ccc(cc1)C#CC2(CC[NH2+]CC2)O C03844228
C1CCC(CC1)(C(=O)N2CCCC2)[NH3+] C19422650
C[C@@H]1C[C@H](CN(C1)C(=O)C[NH3+])C C19473598
C[C@H]1C[C@@H](CN(C1)C(=O)C[NH3+])C C19473603
c1cc2c(cc1[C@@H](C3CCC3)[NH3+])CCO2 C19970992
c1cc2c(cc1[C@H](C3CC3)[NH3+])CCO2 C19971057
C[C@H]1C[C@@H]1c2ccc(o2)[C@H](C)[NH3+] C26442199
Cc1c(c(on1)C[NH3+])Br C26506459
Cc1c2ccccc2oc1[C@@H](C(C)C)[NH3+] C26513608
CC1(C2=C(CC(=O)C2)S[NH+]=C1N)C C28294478
Cc1cccn2c1nc(c2[C@@H](C)[NH3+])C C31912466
C=CC(=O)N1C[C@H]2CC[C@@H](C[C@H]2C1)[NH3+] C36262175
Cc1csc(n1)N2CCC(CC2)[NH3+] C36754943
C[C@H]1CC[C@@H]([C@@H](C1)N2CCOCC2)[NH3+] C36875283
c1cc2c(cc1C3(CC3)[NH3+])OCCO2 C36924950
Cc1ccc(o1)[C@@H](C)C[NH3+] C37245668
C1CCN(CC1)C(=O)C2(CCCC2)[NH3+] C37479409
Cc1cnn(c1)[C@@H]2C[C@@H](CC[C@@H]2[NH3+])C C37677147
Cc1cnn(c1)[C@H]2C[C@H](CC[C@@H]2[NH3+])C C37677150
C1CC[C@H]([C@@H](C1)[NH+]2CCCNCC2)O C37690840
C1C[C@H]2CCC=C(N2C1)[NH3+] C39078364
C1C[NH+]2C[C@@H]1C[C@@H](C2)ON C39078986
C1COC2=CC3=C(C[C@H](C3)[NH3+])C[C@@H]2O1 C39112172
C[C@H]1CCN(C1)C(=O)C2(CCCC2)[NH3+] C40724775
Cc1c(nn(c1C)[C@@H]2CCC[C@H]2[NH3+])C C40729679
Cc1ccc(s1)[C@H]([C@@H]2CCOC2)[NH3+] C40942084
Cc1cc2c(n1C)CC(C[C@H]2[NH3+])(C)C C41726887
C1CC[C@H]([C@H](C1)[NH+]2CCC[C@@H](C2)O)O C42237339
C[C@H](c1cc(c(c(c1)F)F)F)[NH3+] C43392177
Cc1cccc(c1C)N2CC[C@@H](C2=O)[NH3+] C49647811
C[C@H]1CCCCN1C(=O)[C@@H]2C[C@@H]2[NH3+] C50456158
Cc1ccc(cc1F)[C@@H](CC#C)[NH3+] C51074719
CC#CC[C@@H](c1c(cccn1)C)[NH3+] C51665827
C[C@@H]1CCN([C@@H](C1)C)C(=O)C(C)(C)[NH3+] C51733212
c1c2cc(oc2c(cc1F)Cl)C[NH3+] C52068830
C1CC[C@H]([C@H](C1)C(=O)N2CCCC2)[NH3+] C55085808
CC(C)(C)[S@](=O)C1CCC(CC1)[NH3+] C55144832
C[C@@H]1CCCCN1[C@@H]2COCC[C@@H]2[NH3+] C36305189
C1CCCN(CC1)[C@@H]2COCC[C@@H]2[NH3+] C36305214
C[C@H]1CCCN1[C@@H]2COCC[C@@H]2[NH3+] C37910698
C[C@H]1C[C@@H](CCN1C2CCOCC2)[NH3+] C49711418
CCCC(=O)N1CC[C@@H](C1)[NH3+] C50228718
CC1(CCN(CC1)C(=O)C(C)(C)[NH3+])C C61820998
C[C@H]1CN(CCCO1)[C@@H]2CCC[C@@H]2[NH3+] C61917130
C[C@H]1C[C@H]1[C@@H](c2ccc3c(c2)COC3)[NH3+] C62332193
C[C@]1(CC(=O)N(c2c1cccc2)C)[NH3+] C62720103
Cc1ccc(cn1)N2CCC(CC2)[NH3+] C62948429
CC1(CCCN1[C@H]2COCC[C@@H]2[NH3+])C C63066905
C[C@H]([C@H]1CCCCN1C(=O)C#C)[NH3+] C63193303
C[C@H](c1c(ccc(c1Cl)F)Cl)[NH3+] C12506509
CC(C)[C@H](c1nc2c(s1)CCCC2)[NH3+] C11631795
C1C[C@@H](C[C@H](C1)N2CCCC2=O)[NH3+] C19421946
C[C@H]1CCCCN1C(=O)[C@H](C)[NH3+] C19436293
C[C@@H]1CCCCN1C(=O)[C@H](C)[NH3+] C19436297
CC(C)(c1nccs1)[NH3+] C19721889
C1CCC(C1)N2CCO[C@H](C2)C[NH3+] C19796005
C[C@@H](c1ccc(c(c1)F)N2CCCC2)[NH3+] C19871951
CN[C@H]1[C@@H](C[NH+]2[C@H]1[C@@H](CC2)O)Cl C20112075
c1cc2c(cc1[C@@H](C(F)F)[NH3+])CCC2 C20475407
CC[C@@H]1C(=O)NCCC[NH2+]1 C23703872
C[C@H]1C[C@@H]1c2ccc(o2)[C@@H](C)[NH3+] C26442196
CC(C)c1c(cn(n1)C)C[NH3+] C32625287
C1CC[C@@H]2CN(CC[C@@H]2C1)C(=O)C[NH3+] C35219713
Cc1ccc(c2c1[C@H]([C@@H](CS2)C)[NH3+])C C35755370
C/C=C/C(=O)N1C[C@H]2CC[C@H](C[C@H]2C1)[NH3+] C36262153
C[C@@H](C(=O)N1CC[C@@H]2CCCC[C@@H]2C1)[NH3+] C36809994
Cc1ccc(c2c1[C@@H](CCO2)[NH3+])Cl C36985144
CN[C@H]1[C@H](C[NH+]2[C@@H]1[C@@H](CC2)O)Cl C37230096
C[C@]12C[C@H](CC(C1)(C)C)N(C2)C(=O)C[NH3+] C38960068
C1C[C@H](CN(C1)C(=O)[C@H]2CCC=CC2)[NH3+] C41028570
CC[C@@H]1CCc2c(sc(n2)[C@@H](C)[NH3+])C1 C41059190
CC[C@H]1CCc2c(sc(n2)[C@H](C)[NH3+])C1 C41059193
c1csc(n1)C2(CCSCC2)[NH3+] C41059964
Cc1cc2c(n1C)CC(C[C@@H]2[NH3+])(C)C C41726883
C[C@H](C1CC1)n2ccc3c2CCC[C@@H]3[NH3+] C41730430
c1c(c(cc2c1OCO2)F)CC[NH3+] C44137481
CCc1ncc2c(n1)CC(C[C@@H]2[NH3+])(C)C C50094198
C1C[C@H]2C[C@@H]1C[C@@H]2C(=O)N3CC[C@@H](C3)[NH3+] C50228246
C1C[C@H](CC=C1)C(=O)N2CC[C@@H](C2)[NH3+] C50228497
Cc1ccc(cc1F)[C@H](C2=CCCC2)[NH3+] C50327142
C#CC[C@@H](c1cc(c(c(c1)F)F)F)[NH3+] C51075145
C[C@H]1CCN([C@H](C1)C)C(=O)[C@H](C)[NH3+] C51732697
C[C@H](c1cnc(s1)c2ccsc2)[NH3+] C54159353
C[C@@H]1CCCN1C(=O)[C@@H]2CCCC[C@@H]2[NH3+] C55085716
C1CCN(CC1)C(=O)[C@H]2CCCC[C@H]2[NH3+] C55086381
C[C@H]1CCN(C1)C(=O)[C@@H]2CCCC[C@@H]2[NH3+] C55089338
C[C@H]1[C@H](CCC[C@@H]1[NH3+])C(=O)N2CCCC2 C55091653
C[C@@H]1C[C@@H](CC[C@@H]1C(=O)N(C)C)[NH3+] C55124902
C[C@@H]1C[C@H](CC[C@@H]1C(=O)N(C)C)[NH3+] C55124905
Cc1c(nn(c1C)C2CCC(CC2)[NH3+])C C55144741
c1c(n2c(n1)CCCC2)C[NH3+] C24539373
C[C@@H]1C[C@@H](CCN1C2CCOCC2)[NH3+] C49711416
C[C@H]1CCN(C1)C(=O)[C@H](C)C[NH3+] C44803727
c1cc(c2c(c1F)ccn2CC[NH3+])F C59731385
C1CNCCN(C1)C[C@@H]2CC[NH2+]C2 C51889960
CCN(C)C(=O)[C@@H]1CCC[C@@H](C1)[NH3+] C55086936
C1C[C@@H](CSC1)N2CCC(CC2)[NH3+] C61590653
C[C@@H]1CN(CCCO1)[C@@H]2CCC[C@@H]2[NH3+] C61917129
Cc1c2ccc(c(c2oc1[C@H](C)[NH3+])F)F C62611549
C[C@@H](c1ccc(s1)Br)[NH3+] C03705654
C[C@H](c1cccc(c1)n2cccc2)[NH3+] C02732076
CC1(C[C@@]2([NH2+]CCN2C(=S)N1)C)C C06634199
C[C@@H](c1cn2c3c(sc2n1)CCC3)[NH3+] C11566950
C1C[C@H](C[C@H](C1)N2CCCC2=O)[NH3+] C19421944
C[C@H](c1ccc(c(c1)F)N(C)C)[NH3+] C19872732
c1cc2c(cc1[C@H](C(F)F)[NH3+])CCC2 C20475406
C[C@H]1C[C@H]1c2ccc(o2)[C@H](C)[NH3+] C26442192
COC(=O)C1(CCSCC1)[NH3+] C26896898
C1CCC(CC1)C(=O)N2CCC(CC2)[NH3+] C19894189
C[C@H](c1cnc2n1cc(cc2)Cl)[NH3+] C31918430
C[C@H]1C[C@@H]1[C@@H](c2ccc3c(c2)CCC3)[NH3+] C34939682
Cc1ccc(cc1F)N2C[C@@H](CC2=O)[NH3+] C35679862
Cc1ccc(c2c1[C@@H]([C@H](CS2)C)[NH3+])C C35755372
C#CC(=O)N1C[C@H]2CC[C@H](C[C@H]2C1)[NH3+] C36262117
CC1CC[NH+](CC1)[C@@H]2COCC[C@H]2N C36305152
Cc1cc(n(n1)[C@@H]2C[C@H](CC[C@@H]2[NH3+])C)C C36878888
c1cc2c(cc1[C@H]3C[C@H]3[NH3+])OCCCO2 C37674950
C[C@@H]1CCCN1C(=O)C2CCC(CC2)[NH3+] C37912099
Cc1ccc(cc1)[C@H]([C@H]2C=CC=N2)[NH3+] C39780720
C1C[C@@H](CN(C1)C(=O)[C@@H]2CCC=CC2)[NH3+] C41028567
CC(C)n1ccc2c1CC(C[C@@H]2[NH3+])(C)C C41726984
C[C@@H](C1CC1)n2ccc3c2CCC[C@@H]3[NH3+] C41730426
C1C[C@H](C[NH+](C1)C[C@@H]2CCOC2)N C42372986
C[C@H](C(=O)N1CC[C@@H]2CCCC[C@H]2C1)[NH3+] C42476915
c1c(c(c(c[n+]1[O-])Cl)C[NH3+])Cl C44249553
Cc1ccc(cc1C)[C@H]([C@@H]2CCOC2)[NH3+] C48622993
C1C[C@H](CC=C1)C(=O)N2CC[C@H](C2)[NH3+] C50228499
c1cscc1[C@H](C2=CCCC2)[NH3+] C50326916
Cc1ccc(cc1F)[C@@H](C2=CCCC2)[NH3+] C50327141
C1CN(CCSC1)C(=O)[C@@H]2C[C@H]2[NH3+] C50464683
Cc1ccc(cc1F)[C@H](CC#C)[NH3+] C51074720
C[C@@H]1CCN([C@H](C1)C)C(=O)[C@@H]2C[C@@H]2[NH3+] C51728749
C[C@H]1CCN([C@@H](C1)C)C(=O)C(C)(C)[NH3+] C51733214
Cc1ccc(s1)[C@H]2C(=O)NCC[NH2+]2 C51925351
C1CC(C1)CN2[C@@H]3CC[C@H]2CC(C3)[NH3+] C54627993
C[C@@H]1CCN(C1)C(=O)[C@@H]2CCCC[C@@H]2[NH3+] C55089336
C[C@@H]1CCN(C1)C(=O)[C@H]2CCCC[C@@H]2[NH3+] C55089341
C[C@H]1C[C@@H](CC[C@@H]1[NH3+])C(=O)N2CCCC2 C55091633
C[C@H]1C[C@H](CC[C@@H]1C(=O)N2CCCC2)[NH3+] C55091692
CN(C)C(=O)C[C@H]1CCC[C@H](C1)[NH3+] C55124898
C[C@H]1C[C@H](CC[C@@H]1C(=O)N(C)C)[NH3+] C55124907
CC(C)C(=O)N1C[C@H]2CC[C@@H](C[C@H]2C1)[NH3+] C36262248
CCCC(=O)N1CC[C@H](C1)[NH3+] C50228719
C1CNCCN(C1)C[C@H]2CC[NH2+]C2 C51889962
C1CCN(CC1)C(=O)[C@H]2CCC[C@@H](C2)[NH3+] C55086385
C[C@H]1CCN(C1)C(=O)[C@H]2CCC[C@@H](C2)[NH3+] C55089355
C1CCN(C1)[C@]2(CCCSC2)C[NH3+] C61589829
c1c(ncs1)[C@H](C2=CCCCCC2)[NH3+] C62356935
C[C@@H](C(=O)N1CCC2(CCCC2)CC1)[NH3+] C62958246
CN(C)c1ccc(cc1)C[C@@H](Cc2ccc3c(c2)OCO3)[NH3+] C11571012
CCOc1ccc(cc1)[C@@H](c2ccc3c(c2)OCO3)[NH3+] C19967397
C1CCC(C1)/[NH+]=C(\N)/SCc2c(snn2)Cl C24514157
c1cc2c(cc1[C@@H](C[NH2+]C3CCCCCC3)O)OCO2 C32123046
Cc1cccc(c1O[C@H](C[NH3+])c2ccc3c(c2)OCCO3)C C32182602
C[C@@H](C[NH2+]Cc1ccc(o1)c2nc3ccccc3s2)O C35112563
CC[NH2+][C@H](c1ccccc1)c2ccc3c(c2)oc(=O)[nH]3 C35556511
CC[NH2+][C@H](c1cccc(c1)C)c2ccc3c(c2)oc(=O)[nH]3 C35556680
CCC[NH2+][C@@H](c1ccccc1)c2ccc3c(c2)oc(=O)[nH]3 C35584495
Cc1cnc(c(c1OC)C)COc2cccc(c2C[NH3+])F C36307221
CCCc1nc(no1)[C@@H](c2ccc3ccccc3c2)[NH3+] C36763295
Cc1cc(cc(c1C)[C@@H](CC2CCCCC2)[NH3+])[N+](=O)[O-] C22153423
Cc1c(c(n[nH]1)C)C[NH2+][C@H](C)c2cc3ccccc3o2 C37070920
CCC[C@@H]1CC[C@@H]([C@@H](C1)[NH+]2CCC[C@@H](C2)C(=O)N)C#N C37145513
Cc1ccc(c(c1)O)[C@H](C)[NH2+][C@@H](C)c2cnn(c2C)C C37167344
Cc1cc(ccc1NC(=O)C[NH2+]C2CCCC2)N(C)C C37627133
C[C@@](c1ccc(cc1)O)(C(=O)OC)[NH2+]C2CCCCC2 C37971937
Cc1c(c[nH]n1)C[NH2+]Cc2csc(n2)c3ccc(cc3)F C37989273
C[C@@](CO)(c1ccc2c(c1)OCO2)[NH2+]C3CCCCC3 C38111096
CC[C@@H](C)[NH2+][C@H](CO)c1cc2c(c(c1)Cl)OCO2 C38116654
COc1ccc(c(c1)C[NH2+]C2=CC3=CC=N[C@H]3C=C2)O C38478777
C[C@H](c1ccccc1O)[NH2+]Cc2cccc3c2OCO3 C40666987
CCC(CC)(c1nc(on1)c2cc3c(s2)CCC3)[NH3+] C41151656
Cc1ccc(cc1c2ccc(=O)n(n2)CC[NH3+])C(C)(C)C C41461780
C[C@@H]1CCCC[C@@H]1[NH+](C)CC(=O)c2ccc(c(c2)O)O C42609179
Cc1ccsc1[C@@H](c2cc(c(c(c2)OC)OC)OC)[NH3+] C42728986
Cc1ccc(c(c1)SCc2nc(no2)C(C)(C)[NH3+])C C43402759
C[C@@H]1CCC[NH+](C1)[C@@H](C)CNC(=O)c2cc3ccccc3[nH]2 C46955082
C1CCC(CC1)CS(=O)(=O)N[C@H]2CC[NH2+]C3(C2)CCC3 C49043966
Cc1ccc(o1)c2c(c[nH]n2)C[NH2+][C@H](C)c3ccc(s3)C C49161217
CC(C)[C@H](C[NH+](C)C)NC(=O)c1ccc(c(c1)Cl)O C49225731
Cc1cc(c(cc1C)O)C[NH+]2CCC[C@@H](C2)C(=O)NC3CC3 C50900633
CCCn1c2ccc(cc2oc1=O)[C@H](c3ccsc3)[NH3+] C51363993
C[C@@H]1CC=CC[C@H]1COc2cnc(nc2C[NH3+])C(C)C C51542770
Cc1cc(c(c(c1)Cl)NC(=O)C[NH+](C)C[C@@H](C)O)C C51837502
c1ccc2c(c1)cc([nH]c2=O)OCC[C@@H]3CCCC[NH2+]3 C51870831
CCCn1c2ccccc2nc1C[NH2+][C@@H]3CCCC[C@H]3O C52001710
C[C@@H](Cn1c2ccc(cc2nc1C(C)(C)C)N)[NH+](C)C C52854557
c1cc(c2c(c1)OCCCO2)C[NH2+]C3(CCCCC3)CO C53096348
CO[C@H]1CCC[C@@H]1[NH2+]CC(=O)NC2CCCCCC2 C53341364
CC[C@@H](Cc1nc(on1)C23CC4CC(C2)CC(C4)C3)[NH3+] C54184703
CC[C@H](Cc1nc(on1)c2cc3ccccc3s2)[NH3+] C54184904
CCC[NH2+][C@H](C)c1cnn(c1C)[C@H]2CCCCC[C@@H]2O C54600550
CC[NH2+]C(C)(C)C(=O)Nc1ccc(c2c1cccn2)Cl C61292925
CCOc1ccc(cc1)[C@@H](c2ccc3c(c2)nccn3)[NH3+] C61413573
CCc1c(c2ccccc2o1)[C@@H](c3cccnc3OC)[NH3+] C61876849
c1cc(cc(c1)N[C@@H]2CC[NH+](C2)C3CC3)c4ccn[nH]4 C61982715
CC(C)(C)c1ccc(cc1)n2c(c(nn2)C[NH3+])C3CC3 C62244265
CC[C@@]1(CC[NH2+]C1)C(=O)N[C@H](C)c2ccc(c(c2)F)OC C62893117
Cc1cccc(c1O)C(=O)N2CCC[C@H](C2)C[NH2+]C(C)C C63137969
Cc1ccc([nH+]c1)NC(C(F)(F)F)(C(F)(F)F)NC(=O)Cc2ccccc2 C00721302
C[C@@H]([C@H](c1cccs1)[NH+]2CCCC2)NC(=S)Nc3ccccc3Cl C03206335
CCCCC[NH+](CCCCC)C[C@H](c1cccc2c1Cc3ccccc3N2)O C05499181
C[C@H](c1ccc(cc1)Cl)OC[C@H](C[NH2+]Cc2nc3ccccc3s2)O C03441442
CC(C)Cc1ccc(cc1)[C@@H](C)[NH2+]C[C@@H](COc2ccc(cc2)CCC(=O)C)O C06790358
C[C@@H](C[NH2+]Cc1cc(c(c(c1)Br)OCc2ccccc2F)OC)O C08497882
c1ccc(cc1)C[NH+](CCO)C[C@H](COCC23CC4CC(C2)CC(C4)C3)O C10383848
CCCCOc1cc(ccc1S(=O)(=O)NC2CC([NH2+]C(C2)(C)C)(C)C)C C11565855
CCOc1cc(cc(c1OCCOc2ccc(cc2)C(C)(C)C)Cl)CC[NH3+] C11861542
CCC(C)(C)c1ccc(cc1)OCCOc2c(cc(cc2Cl)C[NH3+])OC C11885663
CCOc1cc(cc(c1OCCOc2ccc(c(c2)C)Cl)Cl)C[NH3+] C11959769
CC[C@H](C[NH2+]Cc1cn(nc1c2ccccc2Cl)c3ccc(cc3)F)O C12576849
CCOc1c(cc(cc1Br)Br)C[NH2+]CCCCCO C13727153
CO[C@H](C[NH2+]Cc1c[nH]nc1c2ccc(cc2)c3ccccc3)c4cccs4 C12444605
CC[C@@H](C)[NH2+]Cc1cc(ccc1OCC(=O)NC(C)(C)C)Br C20873208
Cc1c(cccc1Cl)NC(=S)N[C@H](C)[C@H](c2ccccc2)N3CC[NH+](CC3)C C22031358
CCC[NH+](CCc1c[nH]c2c1cc(cc2)NC(=O)C(c3ccccc3)c4ccccc4)CC5CC5 C23458841
C[NH+](C)CCNC(=O)C[C@H](c1ccccc1)c2cc(ccc2O)Br C27578422
C[C@@H](c1ccccc1)[NH2+]C[C@@H](Cn2c3c4ccccc4ccc3c(c2c5ccccc5)c6ccccc6)O C28296586
CCOC(=O)c1c2c(sc1NC(=O)C[NH2+]C3CCCCC3)C[C@H](CC2)C C01930672
CCc1cccc2c1[nH]cc2[C@@H](CC(=O)N[C@@H](C)CCC[NH+](CC)CC)c3ccc(cc3)Cl C35888709
CC[C@@H](Cc1cc(c(c(c1)Br)OCC(F)(F)F)OCC)[NH3+] C37722462
c1ccc(c(c1)COC[C@@H](C[NH2+]Cc2ccc(s2)Br)O)F C37984857
C[C@@H]1CC=CC[C@@H]1COC[C@@H](C[NH2+]Cc2ccc(s2)Br)O C37984903
Cc1ccc(c(c1)OC[C@@H](C[NH2+]Cc2ccc(s2)Br)O)C C37984915
Cc1ccc(cc1)[C@@H](c2ccccc2)OC[C@@H](C[NH2+][C@@H](C)c3ccccc3)O C06300650
c1c(cc(c(c1F)OCCOC[C@@H](C[NH2+]C2CCCC2)O)F)Br C39916155
C[C@@H](c1ccccc1)[NH2+]C[C@H](COCC(c2ccccc2)c3ccccc3)O C40373202
CC[C@@H](CO)[NH2+]Cc1cc(c(c(c1)Br)OC(C)C)Br C40730484
c1cc(c(cc1F)Cl)COc2ccc(cc2C[NH2+]CCCO)Br C40743796
CC(C)C[C@H](CO)[NH2+]Cc1cc(cc(c1OC)Br)Br C40775719
CC(C)C[C@@H](CO)[NH2+]Cc1cc(c(c(c1)Br)OC)Br C40775837
C[C@H](c1ccccc1)Nc2c3ccccc3[nH+]c(n2)NCCC4=CCCCC4 C41154120
CC[C@H]([C@@H](c1ccc(s1)Br)[NH+](Cc2ccsc2)C3CC3)N C43261753
CCCCCc1ccc(cc1)[C@@H]2C[S@](=O)C[C@H]([NH2+]2)C(=O)NCC3CCCCC3 C43262108
CC[C@H]([C@H](c1ccc(s1)Br)Oc2ccccc2OCC)[NH3+] C43263822
CCCOc1ccc(cc1)O[C@H](c2ccc(s2)Br)[C@H](C)[NH3+] C43264980
C[C@@H]([C@@H](c1ccc(s1)Br)Oc2ccc(cc2)CCOC)[NH3+] C43265251
CC[C@H]([C@H](c1cc(cs1)Br)OCCc2c(ncs2)C)[NH3+] C43289252
CCOc1cc(ccc1OCc2c(ccs2)Br)C[C@@H](C)[NH3+] C43677120
CC(C)OCCCNC(=O)[C@@H]1CSC[C@H]([NH2+]1)c2ccc3ccccc3c2 C44164925
CCC[NH2+]CCNS(=O)(=O)c1c(cc(cc1Cl)Br)Cl C54266477
CCN1CCC(CC1)[NH2+]C[C@H]2C[C@@](N([C@H]2c3ccc(cc3)Cl)CC)(C)CO C15073614
C[C@@H]([C@@H](c1cccs1)[NH+]2CCCC2)NC(=S)Nc3ccccc3Cl C25514881
c1ccc(cc1)[C@@H](CNS(=O)(=O)c2ccc(cc2)Cl)[NH2+]C3CCCCC3 C59121217
CCOc1c(cc(cc1Br)Br)CNCCC[NH2+]C C59312622
Cc1ccccc1NC(=S)N[C@H](C)[C@H](c2ccccc2)N3CC[NH+](CC3)C C22928322
Cc1ccc(s1)[C@H](C)[NH2+]Cc2ccc(cc2Br)OCCO C67248260
c1cc(ccc1OC[C@H](C[NH2+]Cc2ccc(cc2F)Br)O)F C67252390
CC1CC[NH+](CC1)C[C@H](CNc2ccccc2S(=O)(=O)C(F)(F)F)O C67373249
CC[C@@H](CO)[NH2+][C@H]1CCC[C@@H](C1)C C08326426
CC(C)(C)[C@@H](COC1CCCCC1)[NH3+] C19259764
C[C@@H](c1cccc(c1)O)[NH2+]CC=C C19875909
CNC(=O)C[NH2+]C1CCCCCCC1 C20046437
CC[C@@H](C)[C@@H](C)[NH2+]C1CCC(CC1)O C20089625
C[C@H]1C[C@H](CC(C1)(C)C)[NH2+]CCCO C20188328
CC[C@H](CO)[NH2+][C@H]1CCC[C@H](C1)C C20194567
CC(C)(C)[C@H]1CCCC[C@@H]1[NH2+]CCO C20305925
CC(C)[C@@](C[NH2+]C)(c1ccccc1)O C32008783
CC(C)OC(=O)C1(CCCCCC1)[NH3+] C36827655
CC[C@@H]1CC[C@H]([C@@H](C1)OCC(C)C)[NH3+] C36994219
C[C@@H](C1CCCCC1)[NH2+]CC(=O)NC C37254022
CCC[C@](C)(c1ccccc1C)[NH3+] C37379386
C[C@@H]1C[C@H]([C@@H]([NH2+]1)CCCO)C(C)C C37629613
C[C@H]1C[C@H]([C@@H]([NH2+]1)CCCO)C(C)C C37629615
C1CCC(C1)CC[NH2+][C@@H]2CCC[C@H]2O C37741273
C[NH2+][C@@H](CO)c1cccc2c1cccc2 C38121277
C[C@H]1CCC[C@@](C1)(CO)[NH2+]CC(C)C C38121903
CC(C)C[NH2+]C1(CCCCCC1)CO C38121964
C[C@@H](CC(C)C)[NH2+][C@@H]1CCC[C@@H](C1)O C37165845
C[C@H](CC(C)C)[NH2+]C1CCC(CC1)O C19918652
C[C@@H]1CCC[C@@H](C1)OC(=O)C(C)(C)[NH3+] C40953966
C[C@H]1CCC[C@@H](C1)OC(=O)C(C)(C)[NH3+] C40953968
C[C@H]1CCCC[C@@]1(C(=O)OC(C)C)[NH3+] C41038349
C[C@H]1CCCC[C@]1(C(=O)OC(C)C)[NH3+] C41038351
CC(C)(C)NC(=O)C[C@@H]1CCC[NH2+]1 C42165301
CC(C)(C)NC(=O)C[C@H]1CCC[NH2+]1 C42165302
CC[C@H]1CCCC[C@H]1[NH2+]CC(C)(C)O C42579053
CC[C@@H]1CCCC[C@H]1[NH2+]CC(=O)NC C42579366
CC[C@H]1CCCC[C@H]1[NH2+]CC(=O)NC C42579369
C[C@H](CC[NH3+])c1ccc2ccccc2c1 C43559406
CC(C)COC(=O)C1(CCCCC1)[NH3+] C48634704
C[C@@H]1CCC[C@@](C1)(C[NH3+])OCC(C)C C50504325
C[C@H]1CCC[C@](C1)(C[NH3+])OCC(C)C C50504330
CC(C)NC(=[NH2+])N(C)C1CCCCC1 C52036758
C[C@@H]1CCCCN1C(=[NH2+])NC(C)(C)C C52036956
CC[C@](c1ccccc1F)(C(C)C)[NH3+] C52897591
CC(C)[C@@](C)(CCC(C)(C)C)[NH3+] C53758695
CC[C@@H](C)[C@@](C)(CC1CCOCC1)[NH3+] C53760272
C[C@H](C[NH2+]C1CCC(CC1)C(C)C)O C54554805
CCCO[C@@H]1C[C@H](CC[C@@H]1[NH3+])C(C)C C54556664
CC(C)[NH2+]C[C@](C)(C1CCCCC1)O C55028875
CC[C@@H]1CC[C@H]([C@@H](C1)CCC(C)C)[NH3+] C43654304
CC(C)C1CCC(CC1)(CCOC)[NH3+] C54557353
CC(C)(C)CC[NH2+][C@@H]1CCC[C@H](C1)O C61839508
C[C@@H](c1ccc(cc1O)F)[NH2+]CC=C C62744676
C[C@H](C(C)C)NC(=[NH2+])C1CCCCC1 C62988100
C1CCC(C1)CNC(=[NH2+])C2CCCC2 C62990317
CC(C)(C)C(=[NH2+])N[C@@H]1CCC[C@@H]1OC C62991294
CC(C)(C)C(=[NH2+])NC[C@@H]1CCCCO1 C62991545
CCC[C@H](C)CC1CCC(CC1)[NH3+] C01697818
CC(C)(/C=N\O)[NH2+]C1CCCCC1 C05379373
CC(C)([C@H](c1ccccc1)[NH2+]C)O C05962405
CCCc1c(sc(n1)C[NH3+])CC C19817721
C[C@@H](c1ccccc1O)[NH2+]CC=C C19875811
C[C@H](C[NH3+])N(C)CC1CCCCC1 C20226783
CCC(C)(C)[NH2+]Cc1c[nH]nc1C C36901400
CC[C@@H](C)[C@@H](C[NH3+])N1CCCCC1 C37228011
CC[C@@H](C)[C@H](C[NH3+])N1CCCCC1 C37228013
CC[C@H](C)[C@H](C[NH3+])N1CCCCC1 C37228014
CCC[C@@](C)(C1CC1)[NH3+] C37380468
C[C@H](C[NH3+])COC1CCCCC1 C36678197
C[C@@H](C1CC1)[NH2+][C@@H]2CCCC[C@@H]2O C37691486
CC[C@@H](C)[C@@](C)(CC)[NH3+] C37745726
CC[C@H](C)[C@](C)(CC)[NH3+] C37745729
CCC[C@](C)([C@@H](C)CC)[NH3+] C37745739
CCC[C@](C)([C@H](C)CC)[NH3+] C37745741
C1CC[C@@H]([C@H](CC1)O)[NH2+]CC2CC2 C37873508
C[C@@H](c1cc[nH]n1)[NH2+][C@H](C)C2CC2 C37907121
CCC(CC)(C[NH3+])N1CCC[C@H]1C C37910384
CC[C@@H]1CCCN1[C@@](C)(CC)C[NH3+] C37913562
CC[C@@](C)(CO)[NH2+]C1CCCC1 C38122636
CC[C@@H](C)[C@@](C)(c1nccs1)[NH3+] C41059943
CC[C@H](C)[C@@](C)(c1nccs1)[NH3+] C41059944
CC[C@H](C)[C@](C)(c1nccs1)[NH3+] C41059946
CC[C@](c1nccs1)(C(C)C)[NH3+] C41059948
CC[C@@H](C)[C@@](C)(c1cnn(c1)C)[NH3+] C43462044
CC[C@@H](C)[C@](C)(c1cnn(c1)C)[NH3+] C43462046
CC[C@@H](CC(C)(C)C)[NH3+] C44399648
Cc1ccc(o1)[C@H](C)CC[C@H](C)[NH3+] C44460534
CC1=CC[C@@H](C1(C)C)CC[C@H](C)[NH3+] C44462090
C[C@H]1C[C@@H]1[NH2+]CC2(CCCCC2)O C52278474
CC(C)CCC1(CCCC1)[NH3+] C53752882
CCc1ccc(s1)CC(C)(C)[NH3+] C53757957
CC[C@H](C)C[C@](C)(CC)[NH3+] C53758215
C[C@@](CC1CCCC1)(C2CC2)[NH3+] C53758898
CC[C@@H](C)C[C@@H](C(C)C)[NH3+] C53818071
CC[C@@H](C)C[C@H](C(C)C)[NH3+] C53818073
CC[C@H](C)C[C@H](C1CC1)[NH3+] C53819078
C[C@@H](C1CCCC1)[NH2+]CC(=O)NC C54078105
C[C@H](C1CCCC1)[NH2+]CC(=O)NC C54078107
CCCCC1(CCCCC1)C[NH3+] C54635357
Cc1c(nc[nH]1)C[NH2+]CC(C)(C)C C54796979
CC[C@](C)(C[NH2+]C1CCCC1)O C55031043
CC(C)C[C@@H](CC1CCCC1)[NH3+] C53817903
CCCc1ncc(s1)C(C)(C)[NH3+] C62201166
CC(C)C[C@H]1C[NH2+][C@H](CN1)C(C)C C39114488
CC(C)(C)C(=[NH2+])NC[C@@H]1CCOC1 C62987925
C[C@@H]1CCCC[C@@H]1NC(=[NH2+])C(C)C C62989163
CC1(C[C@@H]1NC(=[NH2+])C2CCCC2)C C62992020
C1CCC(CC1)(C(=O)N)[NH+]2CCCCC2 C08816532
Cc1c(c(n(n1)[C@@H](C[NH3+])C(C)C)C)Cl C12398169
C[C@@H]1CN(CCO1)[C@@H](C[NH3+])C2CCCCC2 C19259003
Cc1ccc(cc1)[C@@H]2CO[C@](O2)(C)CC[NH3+] C19730302
c1c(c(cc2c1OCO2)Br)C[NH3+] C30834329
COc1ccc(cc1O)[C@@H]2[NH2+]CCS2 C34181077
C1CCNC(=O)[C@H](C1)[NH2+]C[C@@H]2CCC=CC2 C35396022
CC[C@@H]1COCCN1C2(CCCCC2)C[NH3+] C36325981
CC1CCC(CC1)(C(=O)OC(C)C)[NH3+] C36827657
CCN1CCC(CC1)[NH2+][C@H]2CCC[C@@H](C2)O C37164701
CC(C)Oc1ccc(cc1)N2CC[C@H](C2)[NH3+] C37242271
CO[C@H]1CCCC[C@H]1[NH2+][C@@H]2CCC[C@@H](C2)O C37321407
C[C@@H]1CN(C[C@H](O1)C)CC2(CCCC2)[NH3+] C37479566
CCC[C@@](C)(C(=O)N1CCC[C@@H](C1)C)[NH3+] C37481177
C1CC[C@H]([C@@H](CC1)O)[NH2+]C[C@@H]2CCCOC2 C38045253
C1CC[C@H]([C@H](CC1)O)[NH2+]C[C@@H]2CCCOC2 C38045255
C1CC[C@@H]([C@H](CC1)O)[NH2+]C[C@@H]2CCOC2 C38094649
CCc1c(nn(c1C)[C@H]2CCC[C@@H]2C[NH3+])C C40731767
C[C@@H]1C[C@@H](CC(C1)(C)C)OC(=O)[C@@H](C)[NH3+] C40951329
C1CC[C@@H]([C@@H](CC1)OC2CCOCC2)C[NH3+] C40992465
CC1(CN(c2ccccc2O1)CCC[NH3+])C C41581134
C1CC[C@H]([C@@H](C1)[NH+]2CCCC[C@@H]2CO)O C42237317
CCCn1cc(cn1)C2(CCCC2)[NH3+] C43467690
CCc1ccc(s1)[C@H](c2[nH+]ccn2C)N C43640540
CC[C@@H](Cc1cc(cc2c1OCOC2)F)[NH3+] C44402091
CCC1CCN(CC1)C(=O)C(C)(C)C[NH3+] C44751907
C[C@@H]1CN(CC(O1)(C)C)[C@@H](C[NH3+])C(C)(C)C C45662585
C1CCC(C1)OC(=O)C2CCC(CC2)[NH3+] C48632291
Cc1ccc(cc1)[C@@H](C)[NH2+][C@H]2COC[C@@H]2O C49556512
C[C@@H]1CCCN([C@H]1C)C(=O)C2(CCCC2)[NH3+] C50565599
CCc1ccc(o1)[C@@H](c2ccoc2C)[NH3+] C51726442
C1CC[C@H]([C@H](C1)[NH2+]CC2CCOCC2)O C52172721
c1c(scn1)C[NH2+][C@H]2CCCC[C@H]2O C54788463
C[C@H]1CCCN([C@@H]1C)c2ncc(s2)C[NH3+] C54896210
C[C@@H]1CCN([C@@H](C1)C)c2ncc(s2)C[NH3+] C54896231
C[C@@H]1C[C@H](CC[C@@H]1[NH3+])C(=O)N(C)CC(C)C C55126467
Cc1ccc(c(c1)[C@H](c2cnccn2)[NH3+])F C55222702
c1cc(c(cc1F)F)[C@@H](c2cnccn2)[NH3+] C55238833
C[C@@H]1C[C@@H](CN(C1)C(=O)[C@@](C)(C2CC2)[NH3+])C C37478807
COc1ccc2c(c1OC)C[C@@H](CC2)C[NH3+] C57952000
C[C@@H](c1ccncc1)[NH2+][C@@H]2CCCC[C@@H]2O C37490929
C[C@H](c1ccncc1)[NH2+][C@@H]2CCCC[C@@H]2O C37490930
C[C@H]([C@H]([C@@H]1CCS(=O)(=O)C1)C(C)C)[NH3+] C61686345
C[C@H]([C@@H]([C@@H]1CCS(=O)(=O)C1)C(C)C)[NH3+] C61686346
CC1(CCN(CC1)C(=O)C2(CCCC2)[NH3+])C C61821070
CC1(CCN(CC1)c2ncc(s2)C[NH3+])C C61823613
C[C@@]1(CC[NH2+]C1)C(=O)NC[C@@H]2CCC=CC2 C62902883
C[C@H]([C@@H](c1c2ccccc2ncn1)C(C)C)[NH3+] C63027609
CC1CCC(CC1)C[NH2+][C@@H]2COC[C@@H]2O C63145296
C1CCC(CC1)C[NH+]2CCNCC[C@@H]2CO C67172120
CC(C)[C@@H](c1ccc(cc1)C(C)(C)C)[NH3+] C04207396
CC(C)[C@H](c1ccc(cc1)C(C)(C)C)[NH3+] C04207397
c1cc(ccc1C2(CC[NH2+]CC2)O)F C00347517
CC1CCC(CC1)(C(=S)N)[NH+](C)C C11729422
Cc1ccc2c(c1C)OC(C[C@@H]2[NH3+])(C)C C11849044
c1cc(oc1CC[NH3+])Br C19387186
CCC[C@H](c1ccc2c(c1)CCCC2)[NH3+] C19970579
CCC[C@@H](c1ccc2c(c1)CCCC2)[NH3+] C19970580
CCc1ccc(s1)[C@H](C2CCC2)[NH3+] C19970631
Cc1ccc(cc1C)[C@H](C2CC2)[NH3+] C03739127
Cc1ccc(cc1C)[C@@H](C2CC2)[NH3+] C03739126
c1ccc(cc1)C#CCC[NH3+] C34616244
C[C@@H]1C[C@@H]1[C@@H](c2ccc(s2)Cl)[NH3+] C34939243
C(CCl)C(CCCl)[NH3+] C35018756
Cc1ccc(c2c1[C@@H](CO2)[NH3+])C(C)(C)C C35653235
CC(C)(C)c1ccc2c(c1)[C@@H](CO2)[NH3+] C35654655
C[C@H]1C[C@@H]1[C@@H](c2ccc(cc2)F)[NH3+] C36998887
c1c(cc(cc1F)F)N2CC[C@H](C2)[NH3+] C37241998
CC1CCC(CC1)[NH+]2CC[C@@H](C2)N C37242079
c1cc(c(cc1C=O)C[NH3+])F C39062345
C[C@@H]1CCC[C@@](C1)(C[NH3+])OC C39089386
C[C@H]1CCC[C@@](C1)(C[NH3+])OC C39089387
C[C@@H]1CCC[C@](C1)(C[NH3+])OC C39089388
Cc1c(c(c2c(c1C)C[C@H](C2=O)[NH3+])C)C C39105231
C[C@@H](CC[NH3+])c1ccc(c(c1)F)F C41202987
Cc1ccccc1[C@H](CC[NH3+])C2CC2 C41204868
C[C@H]([C@H](c1ccccc1F)SC)[NH3+] C43050266
C[C@H]([C@H](C(C)(C)C)SC(C)C)[NH3+] C43297869
C[C@@H](Cc1c(ccc(c1Cl)F)F)[NH3+] C44460800
C[C@@]1(CN1c2ccccc2)C[NH3+] C39137003
CC(C)(c1cc(cnc1)F)[NH3+] C49576016
c1cc(sc1[C@@H](CC2CC2)[NH3+])Cl C49729400
c1cc2c(cc1[C@H](CC3CC3)[NH3+])CCC2 C49729405
CC(C)(Cc1ccccc1F)C[NH3+] C49804187
c1cc(ccc1C[C@H](C2=CCCC2)[NH3+])F C50327140
CC[C@@H](C)C[C@@H]1CCC[C@@H]1[NH3+] C50426254
CC#CC[C@@H](c1cccc(c1)C)[NH3+] C51665151
CC[C@@H](C)[C@@H]1C[C@@H]1[C@@H](C)[NH3+] C51690298
CC[C@@H](C)[C@H]1C[C@@H]1[C@@H](C)[NH3+] C51690300
c1c2cc(oc2c(cc1F)F)C[NH3+] C52068884
C[C@@H](Cc1ccc(s1)Cl)C[NH3+] C52946706
C[C@H](Cc1ccc(s1)Cl)C[NH3+] C52946707
CCc1ccc(s1)C[C@@H](C)C[NH3+] C52946710
c1cscc1[C@@H](CC2CCCC2)[NH3+] C53817296
c1ccc2c(c1)[C@@]3(CCS2)C[C@H]3C[NH3+] C54587532
CC[C@](C)(Cc1ccsc1)C[NH3+] C54637150
Cc1cc(ccc1[C@@H](C(C)C)[NH3+])F C55206066
Cc1cc(c(c(c1)C)N2CC[C@H](C2)[NH3+])C C57938091
C1CCC(C1)S[C@@H]2CCC[C@H]2C[NH3+] C62830006
C[C@H](C[NH3+])CSC1CCCC1 C62830022
C1CCC(CC1)NC(=O)N[C@@H]2C=C(C[C@H]([C@@H]2O)O)C(=O)NCC(=O)N C03838758
C[C@H](C(=O)N)NC(=O)C1=C[C@H]([C@H]([C@@H](C1)O)O)NC(=O)[C@H]2CCC[NH2+]2 C03839690
C([C@@H]([C@@H]([C@H]([C@@H](C(=O)NN)O)O)O)O)O C04336382
CO[C@H]1[C@H]([C@@H]([C@@H]([C@@H](O1)CO)O)O[C@@H]2[C@@H]([C@@H]([C@@H]([C@@H](O2)CO)O)O)O)O C04556851
C([C@H]([C@H]([C@@H]([C@@H](C(=O)NN)O)O)O)O)O C04582790
Cc1cc(c(c(n1)SCC(=O)NN)C(=O)NN)CO C04727119
C([C@H]([C@H]([C@@H]([C@@H](/C=N/N)O)O)O)O)O C05287482
c1ccc2c(c1)[nH]c(=O)c(n2)/C(=N\NC(=O)N)/[C@@H]([C@@H](CO)O)O C05286470
c1ccc2c(c1)[nH]c(=O)c(n2)/C(=N\NC(=O)N)/[C@H]([C@@H](CO)O)O C05286472
CO[C@@]1(C[C@H]([C@@H]([C@@H](O1)[C@@H]([C@@H](CO)O)O)[NH3+])O)C(=O)[O-] C06169882
C([C@H]1[C@H]([C@@H]([C@@H]([C@H](O1)O[C@@]2([C@H]([C@@H]([C@@H](O2)CO)O)O)CO)O)O)O)O C11592524
CO[C@H]1[C@@H]([C@H]([C@@H]([C@H](O1)CO)O[C@H]2[C@@H]([C@H]([C@H]([C@H](O2)CO)O)O)O)O)O C12504462
C([C@H]([C@H]([C@H]([C@H](CO)O)O)O)[NH3+])O C14418825
CO[C@@]1(C[C@H]([C@H]([C@H](O1)[C@@H]([C@@H](CO)O)O)[NH3+])O)C(=O)[O-] C16123789
C([C@@H]([C@@H]([C@H]([C@H](C(=O)NN)O)O)O)O)O C16136235
CC(=C/C(=N/NC(=O)N)/CC(C)(C)NC(=O)NN)C C16887752
C([C@H]([C@H]([C@H](C(=O)C[NH3+])O)O)O)O C08580210
C([C@@H]1[C@H]([C@@H]([C@H]([C@H](O1)O[C@@]2([C@H]([C@@H]([C@H](O2)CO)O)O)CO)O)O)O)O C31425016
C[C@@H]1CCCC[C@H]1[NH+](CC(=O)NC(=O)N)CC(=O)NC(=O)N C31468901
C[NH+](CCO)[C@@H](C[NH3+])c1ccc(cc1O)O C32021510
CO[C@H]1[C@H]([C@@H]([C@@H](O[C@@H]1O[C@@H]2[C@@H](O[C@@H]([C@@H]([C@@H]2O)O)O)CO)CO)O)O C34332376
C([C@H]([C@H]([C@@H](CO)O)O)O)Nc1c(c(=O)[nH]c(=O)[nH]1)[N+](=O)[O-] C35298647
C([C@@H]1[C@@H]([C@@H]([C@H]([C@@H](O1)O[C@@H]2[C@H](O[C@H]([C@@H]([C@H]2O)O)N=[N+]=[N-])CO)O)O)O)O C36423964
C[C@@H](c1ccc2c(c1)[nH]c(=O)[nH]2)NC(=O)CNC(=O)C[NH3+] C37626647
Cc1cc(cc(c1C)NC(=O)CNC(=O)C[NH3+])S(=O)(=O)N C37627652
c1cc2c(cc1[C@@H](CCCC(=O)N)[NH3+])[nH]c(=O)c(=O)[nH]2 C37635875
CC(C)[C@@H](C(=O)OC[C@@H](CO)OCn1cnc2c1nc([nH]c2=O)N)[NH3+] C01543916
C1CS[C@@H]([NH2+]1)[C@H]([C@@H]([C@@H]([C@@H](CO)O)O)O)O C04320893
c1ccc(cc1)C2=NN=C[C@H]2/C=N/NC(=O)CN3[C@@H](N[NH2+]N3)[NH3+] C38610427
CCN(CCO)c1c(c([nH+]cn1)NN)N C40736212
Cc1c\2c(oc1C(=O)NNC(=O)c3ccoc3C)CCC/C2=N\NC(=[NH2+])N C40824923
c1c(cnc(c1C(=O)N)NCCC(=O)N)N C42139144
c1cc(ncc1[C@@H](C[NH3+])N)c2ccc(cn2)[C@@H](C[NH3+])N C44471031
c1c(cc(cc1NCCCS(=O)(=O)N)S(=O)(=O)N)N C45071276
Cc1cc(nc2c1c(c(s2)C(=O)N)N)OCCC[NH3+] C45254721
CC[NH+](CC(=O)NC(=O)N)[C@@]1(CCC[C@@H](C1)C)C[NH3+] C50089343
c1c(c(cc2c1[nH]c(=O)[nH]2)Br)[C@@H](COCC(=O)N)[NH3+] C52094756
C([C@@H]([C@@H]([C@H]([C@H](C=O)[NH3+])O)O)O)O C13507626
c1cc(c(cc1N)N)C(=O)N(CC(=O)N)CC(=O)N C61805737
c1cc([nH+]nc1)N(CC[NH3+])CC[NH3+] C61806621
Cc1ccc([nH+]n1)N(CC[NH3+])CC[NH3+] C61806662
C1CCC(C1)(C[NH3+])C(=O)N(CC(=O)N)CC(=O)N C61808584
C(C(=O)N(CC(=O)N)CC(=O)N)[NH3+] C61808719
C1CC(CCC1C(=O)N(CC(=O)N)CC(=O)N)[NH3+] C61808732
C1CCC(CC1)(C(=O)N(CC(=O)N)CC(=O)N)[NH3+] C61808759
C1COCCC1(/C(=N/O)/N)C(=O)N(CC(=O)N)CC(=O)N C61809532
C[C@@H]1CCC[C@@H]([C@@H]1[NH3+])C(=O)N(CC(=O)N)CC(=O)N C61809788
C[C@@H]1C[C@@H](CC[C@@H]1C(=O)N(CC(=O)N)CC(=O)N)[NH3+] C61809828
c1ccc2=[NH+]CC(=c2c1)CCNC(=O)[C@H]3N[C@@H](NO3)C[NH3+] C63333464
c1cc(c(cc1CC[NH3+])O[C@@H]2[C@H]([C@@H]([C@@H]([C@@H](O2)C(=O)[O-])O)O)O)O C65740653
CC(C)(C)NC(=O)[C@@H]1CCCC[NH2+]1 C06357275
C1CCc2c(sc(n2)C[NH3+])CC1 C00336240
Cn1cccc1[C@@H](c2ccco2)[NH3+] C11822526
CC(C)[NH2+][C@H]1CCC[C@@H]1O C01585007
Cc1ccccc1[C@]2(CC[NH2+]C2)O C19090199
CC(C)(C)[C@@H]1CC[C@@H]([C@@H](C1)OC)[NH3+] C19257643
C[C@@H]1CCC[C@@H]([NH2+]1)C(=O)NC(C)C C19441035
C[C@@H]1CCCN(C1)C(=O)C(C)(C)[NH3+] C19672506
Cc1csc(n1)C(C)(C)[NH3+] C19721892
CC(C)[C@H](C1CCCCC1)[NH3+] C34128591
c1cc2c(cc1[C@@H]3C[C@H]3[NH3+])CCO2 C37381705
C#CC[NH2+][C@@H]1CCCC[C@H]1O C37490963
C[C@@H]1[C@H]2CCCC[C@@]2(CC[NH2+]1)O C03866180
Cc1cc(sc1)[C@@H]2C[NH2+]CCN2 C39114355
C[C@]\12CC[C@H](C/C1=N\O)C([NH2+]2)(C)C C16133839
C[C@H]1C[C@@](CC(C1)(C)C)(CO)[NH2+]C C38121154
CC(=CC[NH+]1CCC[C@H](C1)N)C C41029166
CC[C@@](C)(c1nccs1)[NH3+] C41059564
C1CCC(C1)[C@H](C2CC[NH2+]CC2)O C41202447
CC(C)[C@](C)(c1cnn(c1)C)[NH3+] C43462024
C[C@@H]1CC[NH2+][C@H]1c2ccc[nH]2 C45802990
C1CCCC2(CC1)C(=O)NCC[NH2+]2 C45951731
C1C[C@@H](C[C@@H](C1)Br)[NH3+] C49588194
C1CCC(=CC1)[C@H]([C@H]2CCOC2)[NH3+] C50325539
C1CC=C(C1)[C@H](C2CCC2)[NH3+] C50327006
C1CCCN(CC1)C(=O)[C@H]2C[C@H]2[NH3+] C50456278
C[C@H]1CC[C@H]([C@@H](C1)OC2CCC2)[NH3+] C50520214
CC#CC[NH2+][C@H]1CCCC[C@@H]1O C52015426
CC[C@@H](C)[C@]1(C[C@@H]1[NH3+])C C52126004
C[C@]1(C[C@@H]1[NH3+])C2CCCCC2 C52126277
C1CCC(CC1)O[C@@H]2CCC[C@@H]2[NH3+] C52927397
C1CCC(C1)(C[C@H]2CCCO2)[NH3+] C53752943
CCc1cnc(s1)C(C)(C)[NH3+] C54159016
C1CC[C@@H]([C@@H](C1)[NH3+])OC2CCCC2 C54320132
CC1CCC2(CC1)C[C@@H]2C[NH3+] C54588073
CCCC1(CC[NH2+]CC1)O C55189679
C1CC[C@H]2[C@@H](C1)C[C@@H]([NH2+]2)CO C57348433
C[C@@H]1C[C@@H](CCN1C(C)(C)C)[NH3+] C49694130
C[C@H]1C[C@@H](CCN1C2CCCC2)[NH3+] C49709057
C[C@H]1C[C@@H](CCN1CC(C)(C)C)[NH3+] C49713176
C1CC[C@H]([C@@H](C1)[NH3+])OC2CCC2 C50520156
C[C@@H]1C[C@]2(C[C@@H]2[NH3+])CC(C1)(C)C C52126095
Cc1cc(c(o1)C)[C@@]2(C[C@H]2[NH3+])C C52126394
C[C@]1(C[C@H]1[NH3+])C2CCCC2 C54082324
CCC1(CCCCC1)C[NH3+] C54635366
C1CC[C@@H]([C@@H](CC1)[NH3+])C#N C54822691
CC(C)(C)C[C@H]1C[C@H]1[NH3+] C61840643
C[C@]1(CCN(c2c1cccc2)C)[NH3+] C62720109
C[C@@H]1CCC[C@@H](C1)C(=[NH2+])NC C62994522
c1ccn(c1)[C@@H]2CCCCC[C@@H]2[NH3+] C63214985
CC(C)[NH2+][C@H]1CCCC[C@@H]1O C01602306
C1[C@@H]2CC3(C[C@H]1CC(C2)(C3)Cl)[NH3+] C01630075
CC(C)[C@@H]1CC[C@]([C@@]1(C)[NH2+]C)(C)O C00099709
Cc1ccc(cc1)[C@H](c2cccn2C)[NH3+] C11822711
C[C@H]1C[C@@]([C@@H]2CCCC[C@@H]2[NH2+]1)(C#C)O C04111131
c1cc(oc1C[NH3+])C(F)(F)F C12370867
c1ccc(cc1)[C@H](c2ccc(cc2)F)[NH3+] C16082951
CC(C)(C)[C@H]1CCCC[C@]1(C#N)[NH3+] C19259977
CC(C)N(C)C(=O)C1(CCCCC1)[NH3+] C19514842
C[C@H]1CCC[C@H](C1)N2CCC(CC2)[NH3+] C26516682
CCc1ccc2c(c1)c3c([nH]2)CC[NH2+]C3 C32009925
C[C@@H]1C[C@H](C[NH+](C1)C(C)(C)C(=O)N)C C32023849
CN1CC(=C([C@H]1c2ccccc2)[NH3+])C#N C32599394
Cc1ccccc1C(C)(C)C[NH3+] C33487046
Cc1ccc(cc1C)[C@@H]([C@H]2C[C@@H]2C)[NH3+] C34972115
CC(C)[C@@](C)(c1ccc(cc1)F)[NH3+] C37379432
CC(C)[C@@H]1[C@H]2CC[C@H](C2)[C@H]1[NH3+] C07996704
C1CCC(CC1)O[C@H]2CCCC[C@H]2[NH3+] C39090610
CC1=C[C@](CCC1)([C@@H](C)C#C)[NH3+] C39136090
C[C@@H]1C[C@H](CN(C1)C(=O)C(C)(C)[NH3+])C C40920262
CCC1CCN(CC1)C(=O)C(C)(C)[NH3+] C40924029
CC(C)(c1nc2c(s1)CCCC2)[NH3+] C41059463
Cc1ccccc1[C@H]([C@H]2CCC[NH2+]2)O C41205252
Cc1cccc(c1C)[C@@H](C(C)(C)C)[NH3+] C41205783
c1cc(c(cc1N2CCCC2)C[NH3+])F C41206690
CC1(CCCC1)[NH2+][C@H]2CCCC[C@H]2O C42186941
CCn1cc(cn1)C2(CCCCC2)[NH3+] C43467692
Cc1ccoc1[C@H](c2ccc(o2)C)[NH3+] C43609874
C[C@@H]1CC[C@H]([C@@H](C1)CC2CCCC2)[NH3+] C43652450
c1cc(c(c(c1F)F)CC[NH3+])Cl C44399290
CC1(CCCCC1)[NH2+][C@H]2COC[C@H]2O C45045180
C1C[C@]2(C[C@@H]1C[C@@H]2Br)[NH3+] C45810124
C1CCC=C(CC1)[C@@H]([C@@H]2CCOC2)[NH3+] C50328098
C1CCC=C(CC1)[C@@H]([C@H]2CCCO2)[NH3+] C50328262
CN(C1CCCCC1)C(=O)[C@H]2C[C@@H]2[NH3+] C50456437
C1CC[C@@H]([C@H](C1)CC2CCOCC2)[NH3+] C52173925
C1CCCC(CC1)(C[C@H]2CCCO2)[NH3+] C53752832
CC1CCC(CC1)O[C@H]2CCC[C@@H]2[NH3+] C54036197
C[C@](c1nccs1)(C2CCCC2)[NH3+] C54082056
Cc1cccc2c1nc(o2)[C@H](C)C[NH3+] C54334938
c1ccc2cc(ccc2c1)[C@@H]3C[C@H]3C[NH3+] C54561745
Cc1ccccc1[C@]2(C[C@H]2C[NH3+])C C54588072
CC(C)(C)N1[C@@H]2CCC[C@H]1CC(C2)[NH3+] C54601568
Cc1cccc2c1C[C@H](CC2)[NH3+] C57935419
c1cc2c(c(c1)Cl)[C@@H](C=C2)C[NH3+] C57936240
CC(C)(C)c1nc(co1)C[NH3+] C58517656
C1CCCC2(CCC1)C[C@H]2[NH3+] C52126215
C[C@]1(CCOc2c1cc(cc2)F)[NH3+] C62215608
Cc1cc(cc2c1oc(n2)C[NH3+])Cl C62522167
Cc1cc(c2c(c1)cc(c(n2)C[NH3+])C)C C62568664
CCn1c(c(cn1)Cl)C[NH3+] C02534196
Cc1ccc2nc(c(n2c1)CC[NH3+])C C11570161
C[C@@H](Cc1cn2ccsc2n1)[NH3+] C11628470
C1C[C@@H]([C@@H](C1)O)[NH2+]C2CC2 C19126437
C1C[C@@H]([C@H](C1)O)[NH2+]C2CC2 C19126441
C1C[C@H]([C@@H](C1)O)[NH2+]C2CC2 C19126444
C1C[C@H]([C@H](C1)O)[NH2+]C2CC2 C19126447
C[C@H]1CC[C@H](C[NH2+]1)C(=O)NC(C)C C19505856
C[C@H]1CC[C@@H](C[NH2+]1)C(=O)NC(C)C C19505857
CC(C)[C@H](c1ccc(c(c1)F)F)[NH3+] C19968384
CC1CCC2(CC1)OC[C@H](O2)C[NH3+] C20264038
CC1CCC2(CC1)OC[C@@H](O2)C[NH3+] C20264040
Cc1c2ccccc2oc1[C@@H](CF)[NH3+] C20285846
CC(C)[C@H](c1cc2ccccc2o1)[NH3+] C20592708
Cc1ccc2ncc(n2c1)[C@@H](C)C[NH3+] C31935573
Cc1ccc2ncc(n2c1)[C@H](C)C[NH3+] C31935574
c1cnc([nH]1)[C@H]2CCCC[NH2+]2 C32914991
C[C@H](CC(F)(F)F)[NH3+] C34108623
Cn1cc(cn1)[C@H](c2ccsc2)[NH3+] C35381523
Cc1ccc(c2c1[C@@H](CO2)[NH3+])C(C)C C35657613
Cc1ccc(c2c1[C@H](CCS2)[NH3+])C C36928831
Cc1ccc(c2c1OC[C@H]2[NH3+])C(C)C C38052838
CC(C)[NH+]1CCC[C@H]1C(=O)N C39065080
C1C[C@@H]2C[C@H]1C[C@@H]2C[C@@H]3C=C(N=N3)[NH3+] C39576142
c1cc2c(cc1[C@H]3C[C@@H]3C[NH3+])OCO2 C41205185
c1cc2c(cc1[C@@H]3C[C@H]3C[NH3+])OCO2 C41205186
c1cc2c(cc1[C@H]3C[C@H]3C[NH3+])OCO2 C41205187
C[C@@H]1CCC[NH+](C1)[C@@H](C)C(=S)N C43513770
Cc1ccc(o1)[C@@H](C2CCCCC2)[NH3+] C43609819
Cc1ccc(o1)[C@H](C2CCCCC2)[NH3+] C43609823
Cc1ccc(c2c1[C@@H]([C@@H](S2)C)[NH3+])C C43635651
COCc1ccc(cc1F)C#CC[NH3+] C49610373
Cc1ccoc1[C@H](C2=CCCCC2)[NH3+] C50325489
c1cscc1[C@H](C2=CCCCC2)[NH3+] C50325509
Cc1ccc(s1)[C@@H](C2=CCCC2)[NH3+] C50326907
Cc1ccc(cc1)[C@H](C2=CCCC2)[NH3+] C50326990
Cc1ccccc1[C@@H](C2=CCCC2)[NH3+] C50327009
c1cc(ccc1[C@H](C2=CCCC2)[NH3+])F C50327108
CC#CC[C@@H](c1ccc(c(c1)F)C)[NH3+] C51665161
CC#CC[C@H](c1ccc(c(c1)F)C)[NH3+] C51665163
C[C@@H]1CC[NH+]([C@@H](C1)C)CC(=S)N C51732012
C[C@H]1CC[NH+]([C@@H](C1)C)CC(=S)N C51732013
C1C(CC1[NH3+])C(F)(F)F C57219010
C1C[NH2+]CCC1[C@H](C(F)(F)F)O C57219141
C1C[C@@H]([NH2+]C1)[C@@H](C(F)(F)F)O C58037948
C1C[C@@H]([NH2+]C1)[C@H](C(F)(F)F)O C58037962
Cc1cc(n(c(=O)c1C[NH3+])C2CC2)C C62198810
C[C@@H](c1ccc(cn1)F)[C@@H](C)[NH3+] C63029184
C[C@H](C(=S)N)[NH+]1CCCC1(C)C C63067260
CC(C)(C)[C@H]1C=C([NH+]=N1)N C39698383
CCOc1cccc(c1O)C[NH2+][C@H]2CCC[C@H]([C@@H]2C)C C19963250
C[C@H](C12CC3CC(C1)CC(C3)C2)[NH2+]CC(=O)NCC4CC4 C20039605
CCC[C@H](C)[C@@H](c1ccc2c(c1)CCC(=O)N2)[NH2+]CCC C35581751
CCCCc1c(c2ccccc2o1)C[NH2+]C(C)(C)CO C35598576
Cc1ccc(c(c1)[C@@H](C)[NH2+][C@H](C)c2ccc(cc2)O)OC C36961226
CC(C)[NH2+]CC(=O)N[C@@H]1CCCC[C@@H]1C(C)(C)C C37609958
CC(C)[NH2+]CCCC(=O)N[C@H]1CCCC[C@@H]1C(C)(C)C C37633927
C[C@@H]1CC[C@@H]([C@@H](C1)NC(=O)CCC[NH2+]C(C)C)C(C)C C37634506
c1cc(sc1)c2c(c[nH]n2)C[NH2+]CCC3CCCCC3 C37740111
Cc1ccc(c(c1)[C@@H](C)[NH2+]Cc2ccccc2COC)O C37762789
Cc1ccc(c(c1)[C@H](C)[NH2+]Cc2ccccc2COC)O C37762790
C[C@H](c1ccccc1)OC[C@H](C[NH2+]C2CCCCCC2)O C37852633
C[C@@H](c1cc[nH]n1)[NH2+][C@@H](c2ccc(cc2)F)C(C)(C)C C37908025
CN(C)CC[NH2+]C1(CCCCCCCCCCC1)CO C38121521
C[C@](CO)(c1ccc(cc1)N(C)C)[NH2+]C2CCCCCC2 C38122313
C[C@H](CCCC(C)C)[NH2+][C@@H]1COc2c1ccc(c2)O C20010750
C1CCC(C1)[NH2+]CC(=O)NCC23CC4CC(C2)CC(C4)C3 C40415435
CCC[C@@](C)(C(=O)O[C@H]1C[C@@H](CC(C1)(C)C)C)[NH3+] C40951575
CC(C)(C)C[C@H](c1ccccc1)NC(=O)C[C@@H]2CCC[NH2+]2 C42166433
CCC[C@@H](C)NC(=O)C[NH2+][C@@H]1CCC[C@@H]([C@@H]1C)C C42222952
CCC(C)(C)NC(=O)C[NH2+][C@@H](C)c1ccc(s1)Cl C42269373
CCC(C)(C)NC(=O)C[NH2+]C12CC3CC(C1)CC(C3)C2 C42299199
CCCCCN(c1ccc(c2c1cc[nH+]c2)N)C(C)C C42556245
CCC[C@H](C)NC(=O)[C@@H](C)[NH2+]C[C@@H]1CCCC[C@@H]1C C42862251
CCC[C@@H](C)NC(=O)[C@H](C)[NH2+]C[C@@H]1CCCC[C@@H]1C C42862254
CC[C@H]([C@H](c1ccc(o1)C)Oc2ccccc2C(C)C)[NH3+] C43366200
Cc1ccc(cc1O[C@@H](c2ccc(o2)C)[C@H](C)[NH3+])C(C)C C43367045
CCC[NH2+]Cc1[nH]c(cn1)c2ccc(cc2)C(C)(C)C C44652144
Cc1ccc(c2c1[C@H](C[C@@H]2[NH2+]CCOCCC(C)C)C)O C45093932
CC[C@@H]1CCCC[C@@H]1[NH2+]C[C@@H](COc2ccccc2C)O C49119770
CC[C@@H]1CCCC[C@H]1[NH2+][C@@H](C)C(=O)NC(C)(C)CC C49119899
Cc1ccc(s1)[C@@H](C)[NH2+][C@H](C)c2cc(ccc2O)OC C49158263
CCC[C@@H](C)NC(=O)C[NH2+][C@@H]1CCCC[C@@H]1CC C49288318
CC(C)c1ccc(c(c1)[C@H](C[NH2+]C2CCCCC2)O)OC C49893148
CCC(C)(C)NC(=O)[C@@H](C)[NH2+][C@@H](C)C1CCCCC1 C52337967
Cc1c(cc(o1)C[NH3+])CO[C@H]2C[C@@H](CC[C@@H]2C(C)C)C C52625451
Cc1ccc(c(c1)[C@@H](c2ccc(cc2)OC(C)C)[NH3+])OC C52943491
CCCc1ccc(cc1)Oc2c(cc3c(n2)CCC3)C[NH3+] C53331263
CCCN(CCC)c1nc(c(s1)C[NH3+])C(C)(C)C C54995897
CC[C@@H](C)CN(C)c1nc(c(s1)C[NH3+])C(C)(C)C C54997064
C[C@@H](C(C)(C)C)N(C)c1nc(c(s1)C[NH3+])C(C)(C)C C54998613
CCC(CC)c1nc2cc(c(cc2n1CC(C)(C)[NH3+])C)C C57801517
C[C@@H]1CC[C@@H]([C@@H](C1)OCc2c(cco2)C[NH3+])C(C)C C52625363
CCC1CCC(CC1)CNC(=O)C[C@H](C)[NH2+]CC C61272863
C[C@H](CC[NH2+][C@H]1COc2c1ccc(c2)O)c3ccccc3 C61909985
CC(C)c1ccc(c(c1)C(C)C)[C@H](c2cc[nH]n2)[NH2+]C C62776298
CCCCc1ccc(cc1)[C@@H](c2cc[nH]n2)[NH2+]CC C62776613
CCC[NH2+][C@H](c1cc[nH]n1)c2c(cc(cc2C)C)C C62776906
CCC[NH2+][C@H](c1ccc(c(c1)Cl)Cl)c2c[nH]nc2 C62776984
CC(C)Cc1ccc(cc1)[C@H](C2CC2)[NH2+]Cc3cc[nH]n3 C66992182
CCC(CC)[C@@H](C[NH2+][C@@H](C)c1cccc(c1)O)N(C)C C20202144
CCCNC(=O)[C@H](C)[NH2+][C@@H](C)C12CC3CC(C1)CC(C3)C2 C20316373
CCC(CC)NC(=O)[C@H](C)[NH2+][C@H]1CCC[C@H]([C@@H]1C)C C20366121
Cc1cccc(c1C)OC[C@@H](C[NH2+][C@@H](C)c2ccccc2)O C26780521
CCOc1ccc(cc1)O[C@H](C[NH3+])c2ccc(c(c2)C)C C32132051
CC[NH2+]C[C@H](c1ccc(cc1)Oc2c(ccc(c2C)C)C)O C32183830
Cc1cc(ccc1O[C@@H](CC[NH3+])c2ccc(cc2)OC)Cl C32204044
CC[C@@H]1CC[C@H]([C@@H](C1)Oc2ccc(cc2)OCC)C[NH3+] C37160452
Cc1cccc(c1)C2CC(C2)[NH2+][C@@H](CC(C)C)C(=O)NC C37162079
CCCNC(=O)[C@H](C)[NH2+][C@@H](C)c1c(c2ccccc2s1)C C37280228
CCC[NH2+]C[C@@H](COc1cc(c(cc1C)Cl)C(C)C)O C37429109
CC(C)[NH2+]CCC(=O)N[C@@H]1CCCC[C@@H]1C(C)(C)C C37618459
C[C@@H]1CCCC[C@@H]1OC[C@@H](C[NH2+][C@@H]2CCC[C@@H]([C@@H]2C)C)O C37847574
C[C@@H]1CCCC[C@H]1OC[C@@H](C[NH2+][C@@H]2CCC[C@@H]([C@@H]2C)C)O C37847576
C[C@H]1CCC[C@@H]([C@@H]1C)[NH2+]C[C@@H](COc2ccccc2F)O C37847627
CCC[C@H](C)[NH2+]C[C@@H](COc1ccc(c(c1)C)Cl)O C37852708
C[C@@H]1CCC[C@H](C1)[NH2+]C[C@@H](COc2ccccc2Cl)O C37863282
CC[C@H](C)NC(=O)CC[NH2+][C@H]1CCCC[C@@H]1C(C)(C)C C38013530
CCN(CC)CC[NH2+][C@@]1(C[C@@H](CC[C@@H]1C(C)C)C)CO C38116837
C[C@H](c1ccc(c(c1)OC)O)[NH2+][C@H](c2cccs2)C(C)C C37072708
C[C@H](c1ccc(c(c1)OC)O)[NH2+][C@@H](c2cccs2)C(C)C C37072709
Cc1ccccc1COc2ccccc2C[NH2+]C(C)(C)CO C40731555
CCOc1ccccc1[C@@H](C)[NH2+]CCc2ccc(cc2)O C40735128
C[C@@H](c1ccc(cc1)OC(C)C)[NH2+][C@H](CC(C)C)CO C40774252
CCC(CC)(c1nc(cs1)c2ccc(cc2)OCC)[NH3+] C41164040
C[C@@H](CCCC(C)C)[NH2+][C@H]1c2c(cccc2Cl)NC1=O C42135766
Cc1cc(ccc1Cl)OC[C@H](C[NH2+]C2(CCCC2)C)O C42186501
C[C@H](c1ccccc1Cl)[NH2+]C[C@H](COc2ccccc2)O C42256216
CCOc1cccc(c1O)C[NH2+]C[C@@H]2CCCC[C@H]2C C42857217
CC[C@H]([C@@H](c1c(ccs1)C)Oc2ccc(cc2)OCC)[NH3+] C43249363
CCc1ccc(cc1)O[C@@H](c2ccc(o2)C)[C@@H](CC)[NH3+] C43365804
Cc1ccccc1OC[C@@H](C[NH2+][C@@H](C)Cc2ccccc2)O C44124534
CCCC(CCC)(C[NH3+])C(=O)N1CCCc2c1cccc2 C44793643
CC1(CCCCC1)[NH2+]C[C@H](COC2CCCCC2)O C45045271
CCC1CCC(CC1)[NH2+]C[C@@H](c2cc(ccc2OC)C)O C48334881
Cc1ccc(cc1)OC[C@H](C[NH2+][C@H](C)c2ccc(s2)C)O C49183297
CC(C)CC[NH2+]C[C@@H](c1ccc(c(c1)C(C)(C)C)OC)O C49895434
CCCN(CC(F)(F)F)c1c2ccccc2cc(n1)C[NH3+] C51397247
C[C@H]1CCC[C@@H](C1)OC[C@@H](C[NH2+][C@@H](C)C2CCCCC2)O C52337143
C[C@H]1CCC[C@H](C1)OC[C@@H](C[NH2+][C@@H](C)C2CCCCC2)O C52337152
CC[C@@H](C1CCCCC1)[NH2+]C[C@@H](COC2CCCC2)O C52338892
CCN(CC(C)C)c1nc(c(s1)C[NH3+])c2ccccc2 C54996308
CCC[C@@H](C)N(C)c1nc(c(s1)C[NH3+])C(C)(C)C C54997698
CCc1c(sc(n1)N(CC)CC(CC)CC)C[NH3+] C54999738
CC(C)[C@@H]1CN(c2cc(ccc2O1)C(C)(C)C)CCCC[NH3+] C57765844
Cc1ccc2c(c1)[nH]c(n2)S[C@@H](C)C[NH2+]CC(C)C C61441357
Cc1ccc2c(c1)[nH]c(n2)S[C@H](C)C[NH2+]CC(C)C C61441358
CCCCc1ccc(cc1)[C@H](c2cccnc2OC)[NH3+] C61443252
CCC[C@@]1(CC[NH2+]C1)C(=O)NC(C)(C)CC(C)(C)C C62893577
Cc1ccc2=[NH+][C@H](C(=c2c1)CCNC(=S)NC(C)(C)C)C C63490410
Cc1cccc([nH+]1)N[C@H](c2ccc(c(c2)OC)O)c3ccc4ccc(nc4c3O)C C02470532
CC1(CC(CC([NH2+]1)(C)C)NC(=O)C(=O)N/N=C/c2ccc(cc2)Br)C C03668557
Cc1ccc(c(c1)C)NC(=O)[C@H](C)NC(=O)[C@@H]2Cc3ccccc3C[NH2+]2 C05205417
c1cc(c([nH+]c1)N[C@H](c2ccc(cc2)F)c3ccc4cccnc4c3O)O C05556296
CC[C@@]1(Cc2c(sc3c2[C@@H](N=C(N3)SCC(=O)N4CCCCC4)[NH3+])CO1)C C06603600
CC(C)[C@H](C)NC(=O)COC(=O)c1c(c(c(c([nH+]1)Cl)Cl)N)Cl C06882151
C[NH+](CC(=O)Nc1c(c2c(s1)CCC2)C(=O)N)[C@H]3CCCc4c3cccc4 C08126977
Cc1ccc(cc1)[C@@H](c2cccs2)NC(=O)C[NH+](CC(=O)N)C(C)C C12858054
Cc1cc(cc(c1C)NC(=O)C[NH+]2CCc3c(ccs3)[C@H]2C)S(=O)(=O)N C12996191
Cc1ccccc1C2(CC[NH+](CC2)Cc3c[nH]nc3c4ccc(cc4)O)O C12116817
C[C@@H]1CCc2c(sc(c2C(=O)N)NC(=O)C[NH+]3C[C@@H](C[C@H](C3)C)C)C1 C13745044
C[C@H]1CCc2c(sc(c2C(=O)N)NC(=O)C[NH+]3C[C@@H](C[C@H](C3)C)C)C1 C13745046
Cc1ccc(c(c1)C)C[NH+](C)[C@H](C)C(=O)Nc2c(c3c(s2)CCC3)C(=O)N C15023901
C/C(=C(/C#N)\C(C(F)(F)F)(C(F)(F)F)NC(=O)C1CCCCC1)/[NH3+] C04390852
c1ccc2c(c1)cc([nH]2)C(=O)NC[C@H]3CCC[NH+](C3)Cc4cc(=O)c5ccccc5[nH]4 C20997549
CC(C)c1cccc(c1)C2=CCN(CC2)C(=O)[C@@H]3[C@H](CC4(CC4)C[NH2+]3)C(=O)NO C29037880
Cc1cc2c(ncnc2s1)NCC(=O)NC3CC([NH2+]C(C3)(C)C)(C)C C31868502
c1ccc(c(c1)C(F)(F)F)NC(=O)Nc2ccc(nc2)N3CCC[NH2+]CC3 C34680553
C[C@@H]1CCc2c(sc(c2C(=O)N)NC(=O)C[NH+]3C[C@H](C[C@@H](C3)C)C)C1 C35904214
c1cc(sc1S(=O)(=O)NCC2(CCCCC2)[NH3+])Br C36266721
C[C@H](c1ccc(c(c1)Br)OC)NC(=O)C2(CCCCC2)[NH3+] C37045570
C[C@@H](c1ccc2c(c1)[nH]c(=O)[nH]2)[NH2+]Cc3cc(sc3)Br C37163267
Cc1cccc(c1)CS[C@@H]2N=N[C@@H](O2)[C@H](Cc3c[nH]c4c3cccc4)[NH3+] C38661772
c1ccc2c(c1)cc([nH]2)CNC(=O)[C@@H]3CN(CC34CC[NH2+]CC4)C(=O)[C@@H]5CCC=CC5 C39671560
c1ccc2c(c1)cc([nH]2)CNC(=O)[C@H]3CN(CC34CC[NH2+]CC4)C(=O)[C@H]5CCC=CC5 C44713578
C[C@@H]1CCCC[NH+]1[C@@H](C)CNC(=O)NNC(=O)c2ccccc2Cl C46339771
CC(C)(CNC(=O)NNC(=O)c1ccccc1)[NH+]2CCc3ccccc3C2 C46987047
Cc1cc(ccc1NC(=O)NCCC[NH+]2C[C@@H](C[C@@H](C2)C)C)C(=O)NC C48179858
CC(=O)Nc1cccc2c1CC[NH+](C2)Cc3cc(cc(c3O)O)C(C)(C)C C54571725
c1ccc(c(c1)/C=C/c2ccc3cccc(c3n2)O)NC(=O)[C@H]4CC[NH2+]C4 C55098949
c1cc(ccc1C2(CCOCC2)CNC(=O)NCCC[NH2+]C3CCCCC3)F C56802987
CC(C)[NH+]1CCC2(CC1)N[C@@H](CC(=N2)c3ccccc3O)c4cccc(c4O)OC C15830192
Cc1ccc(cc1C)[C@H](C)NC(=O)CNc2ccccc2[NH+]3CCC(CC3)O C55887773
Cc1ccc(c(c1)Br)NC(=O)CNc2ccccc2[NH+]3CCC(CC3)O C55888272
C[C@@H](c1cccc(c1)S(=O)(=O)N)/[NH+]=C/c2cc(cc(c2O)Cl)Cl C61242182
CCCn1c(=O)[nH]nc1S[C@H](c2ccc(cc2)Br)[C@@H](C)[NH3+] C61594908
C[C@@H]1CCc2c(sc(c2C(=O)N)NC(=O)CCC3=c4ccccc4=[NH+]C3)C1 C63187815
CN1CCc2c(cc3c(c(sc3n2)C(=O)NCCC4=c5ccccc5=[NH+]C4)N)C1 C63478613
Cc1cc(c2c(c1)c(=O)cc([nH]2)CS[C@H]3NN[C@@H]([NH+]3C)c4ccco4)C C63686377
c1ccc(cc1)C[C@@H]2NN[C@H](S2)NC(=O)CC3=c4ccccc4=[NH+]C3 C63750917
CCN1[C@H]([C@H](C[C@@]1(C)CO)C[NH2+]CC(C)(C)CO)c2ccc(cc2)Cl C19144750
c1cc2c(cc1Br)c(c([nH]2)O)/N=[NH+]/C(=[NH+]/C[C@H]3CCCO3)/[S-] C13639010
c1ccc2c(c1)cccc2NC(=O)NNC(=O)CC3=c4ccccc4=[NH+]C3 C65356912
COc1ccc(cc1)[C@H]2C(=CN(N2)c3ccccc3)[C@@H]4c5c([nH]c[nH+]5)CCN4 C65526781
C[C@@H](C(=O)Nc1ccc(cc1)S(=O)(=O)N)[NH+]2CC3C[C@H]4C[C@@H](C3)CC2C4 C65968416
CC1(CC(CC([NH2+]1)(C)C)NC(=O)NC[C@H]2CCN(C2)c3ccc(cc3)F)C C66342492
C[C@H]1C[C@@H](C[NH+](C1)C[C@@H](C)NC(=O)Nc2cc(c(cc2F)F)NC(=O)C)C C66981793
C[C@H](C(=O)NC1CC1)[NH+]2CCc3c(cccc3NC(=O)Nc4ccc(cc4)F)C2 C67401490
Cc1ccc(cc1)[C@H](C2CC2)NC(=O)NC[C@H](C[NH+]3CCC(CC3)C)O C67612282
c1cc(=O)[nH]c2c1[C@H](CCC2)NC(=O)NC[C@H]3CCC[NH+]3CC4CCCCC4 C67613792
CC(C)(C[NH2+]C1c2ccccc2-c3c1cccc3)C[NH+](C)C C20826542
C[C@H]1C[C@H]([C@@H](C[NH+]1C)C)[NH2+][C@@H](CC(C)C)c2ccccc2 C37043092
C[C@H]([C@H]1CCC[NH+](C1)C)[NH2+]C2CCC(CC2)C(F)(F)F C37092480
C[C@H](C1CCCCC1)[NH2+]C2CCN(CC2)c3cccc[nH+]3 C37273185
c1c[nH+]ccc1N2CCC(CC2)[NH2+]CCC3=CCCCC3 C37374225
c1c(csc1Br)C[NH2+]C[C@H]2CC[NH+](C2)C3CC3 C37408175
C1C[C@@H](C[C@H](C1)OCC(F)(F)F)[NH2+][C@@H]2C[NH+]3CCC2CC3 C37414265
C[C@@H]1C[C@@H]1c2ccc(o2)C[NH+]3CCC[C@@H](C3)[C@@H]4CCC[NH2+]4 C37916410
C[C@@H](c1ccc(s1)Cl)[NH2+]CC2C[C@H]3CC[C@@H](C2)[NH+]3C C38019169
Cc1ccc(cc1C)[C@@H]2C(=CN=[NH+]2)C[NH2+][C@@H](C)c3ccccc3 C39352833
C[C@@H]1CCC[C@](C1)(CN[C@@H](C)[C@@H]2CCC[NH+](C2)C)[NH+](C)C C40668685
CC(C)[NH2+]CC[NH+](C)Cc1ccc(cc1F)Br C42691161
C[C@H]1CCCC[C@@H]1C[NH2+]C2CCN(CC2)c3cc[nH+]cc3 C42857984
CC[NH2+][C@@H]1CC[C@@H](C[C@@H]1N2CC[NH+](CC2)CC)C(C)(C)C C43806024
CC[NH2+][C@@H]1CC[C@H](C[C@@H]1N2CC[NH+](CC2)CC)C(C)(C)C C43806028
CC[NH2+][C@@H]1CC[C@@H](C[C@@H]1[NH+](C)CC(C)C)c2ccccc2 C43886828
CCC(C)(C)[C@H]1CC[C@@H]([C@@H](C1)[NH+](C)C2CCOCC2)[NH2+]C C43898103
C[C@@H]([C@H](c1ccccc1)[NH2+]C)N2CC[NH+](CC2)C(C)(C)C C43965446
CC[NH2+][C@@H]1c2ccccc2CC[C@@H]1[NH+](CC3CC3)C(C)C C43974938
CC[NH2+][C@@H]1CC[C@@H](C[C@@H]1n2cc[nH+]c2C(C)C)C(C)(C)C C43997746
CC[NH2+][C@@H]1CC[C@H](C[C@@H]1n2cc[nH+]c2c3cccs3)C C45048140
CC[C@H]1CC[NH+](CC[C@@H]([NH2+]1)C)C23CC4CC(C2)CC(C4)C3 C49663063
CC[C@@H]1CC[NH+](C[C@@H](C[NH2+]1)C)C23CC4CC(C2)CC(C4)C3 C49663065
CCC[NH2+][C@H]1CC[NH+]([C@@H](C1)C)[C@@H](c2cccs2)C(C)C C49714212
Cc1cc(ccc1C[NH2+]C(C)C)N2CC[NH+](CC2)C3CC3 C50583716
CCC[NH2+][C@@H]1CC[C@H](C[C@@H]1[NH+]2Cc3ccccc3C2)CC C50911208
C1CC[C@H]2[C@@H](C1)CCC[NH+]2C[C@@]3(CCOC3)C[NH2+]C4CC4 C51248869
CCC[NH2+]CC1(CCCCC1)C[NH+]2CCCSCC2 C51284232
CC[NH2+]Cc1c(c2ccccc2o1)C[NH+]3CCC(CC3)C C52376971
CC(C)[NH+](C)Cc1c(sc2c1c(ccc2)F)C[NH2+]C3CC3 C52419529
CC(C)[NH2+]C[C@H]1CC[C@@H](O1)C[NH+]2CC[C@@H]3CCCC[C@@H]3C2 C52482383
C[C@H]1CCC[C@]2(C1)CSC(=[NH+]2)N[C@@H]3C[NH+]4CCC3CC4 C53099311
C[C@@H]1CCC[C@]2(C1)CSC(=[NH+]2)N[C@@H]3CC[NH+]4[C@@H]3CCC4 C53100846
C[C@H]1CCC[C@]2(C1)CSC(=[NH+]2)N[C@@H]3CC[NH+]4[C@@H]3CCC4 C53100848
C[C@@H]1CCC[C@@]2(C1)CSC(=[NH+]2)NC[C@@H]3CCC[NH+](C3)C C53100992
C[C@@H](C[NH2+]C1CCCCC1)N2CC[NH+](CC2)C3CCCC3 C53493990
CC[C@H]1CC[C@@H]([C@@H](C1)CN2CC[NH+](CC2)C(C)(C)C)[NH2+]C C53878008
C[C@@H]1CCC[C@@]2(C1)CSC(=[NH+]2)NCC[NH+](C)C(C)C C54130246
CC[NH2+][C@@H]1CC[C@H](C[C@@H]1N(C)[C@@H]2CCC[NH+](C2)C)C(C)C C54555779
CC(C)[C@@H]1CC[C@H]([C@@H](C1)C[NH+]2CCC(CC2)C[NH+](C)C)O C54561333
CCC[NH2+]C1C[C@H]2CC[C@@H](C1)[NH+]2[C@@H](C)c3ccc(cc3)C C54629531
CC(C)(C)[C@H]1CC[C@H]([C@@H](C1)N2CCC[C@@H]2C[NH+](C)C)[NH2+]C C61643441
Cc1c(cc(o1)C[NH+]2CCC(CC2)(C)C)C[NH2+]C(C)(C)C C61823121
C[C@H](c1ccc(c(c1)Cl)N2CCC[NH+]3CCC[C@@H]3C2)[NH2+]C C62941070
CCC[NH2+]Cc1cc(cc[nH+]1)N2CCC3(CCCC3)CC2 C62957740
CC[NH2+]Cc1ccccc1N2CC[C@@H](C2)[NH+]3CCCCC3 C62981914
CC[NH2+]Cc1ccccc1N2CC[C@H](C2)[NH+]3CCCCC3 C62981915
c1ccc2c(c1)C[NH+](CCO2)C[C@H]3C[C@@H]4CCCC[C@@H]4[NH2+]3 C63013456
CC[NH2+][C@H](C[NH+]1CCCC1(C)C)c2cc3ccccc3o2 C63066747
CCC(C)(C)C1CCC2(CC1)[C@@H]3C(=c4ccccc4=[NH+]3)CC[NH2+]2 C63744094
c1cc(ccc1N2CC[NH+](CC2)C[C@@H]3CCCC[NH2+]3)F C19435274
C[C@H]1CCC[C@@H](C1[NH2+]CC(C)(C)N2CC[NH+](CC2)C)C C20200307
Cc1ccccc1[C@H](C)[NH2+]CC2(CCCCC2)[NH+](C)C C20547296
Cc1cc2c(cc1Cl)[C@H](C[C@@]3(O2)CC[NH2+]C3)[NH+](C)C C36147454
C[NH+](C)[C@@H]1C[C@@]2(CC[NH2+]C2)Oc3c1c4ccccc4cc3 C36147783
c1cc(sc1C[NH2+][C@@H]2CCC[C@H]2n3cc[nH+]c3)Cl C37106339
c1cc[nH+]c(c1)N2CCC(CC2)[NH2+]C[C@H]3C[C@H]4C[C@@H]3C=C4 C37273181
Cc1ccc(cc1)C[NH2+]C2CCN(CC2)c3cc[nH+]cc3 C37374203
C[C@H]1C[C@@H](CC(C1)(C)C)[NH+]2CCC[C@@H](C2)[C@@H]3CCC[NH2+]3 C37916538
C1C[NH+](C[C@@H]1C[NH2+]C2C3CC4CC(C3)CC2C4)C5CC5 C37408427
C1CC[NH+](CC1)C2CCN(CC2)CC[C@@H]3CCCC[NH2+]3 C40694111
CC[NH2+][C@@H](c1ccccc1)[C@@H](C)[NH+]2C[C@@H](C[C@@H](C2)C)C C43804882
CC[NH+]1CCN(CC1)[C@@H]2C[C@@H](CC[C@@H]2[NH2+]C)C(C)(C)C C43805774
C[C@@H]1CCCC[NH+]1[C@H]([C@@H](c2ccccc2)[NH2+]C)C(C)C C43809851
C[C@H]1CCCC[NH+]1[C@H]([C@@H](c2ccccc2)[NH2+]C)C(C)C C43809853
CC(C)[C@@H]([C@H](c1ccccc1)[NH2+]C)[NH+]2CCCCCC2 C43812059
CC[NH2+][C@@H]1c2ccccc2CC[C@@H]1[NH+](C)[C@@H](C)C3CC3 C43895042
CC[NH2+][C@H]1CCCCCC[C@@H]1N2CC[NH+](CC2)C(C)C C43897077
CCC[NH2+][C@@H]1CCOC[C@H]1[NH+]2CC[C@@H]3CCCC[C@@H]3C2 C43900107
CC[C@@H]1CC[C@@H]([C@@H](C1)[NH+](C)Cc2ccccc2C)[NH2+]C C43910101
CC[NH2+][C@H]1c2ccccc2CC[C@H]1[NH+](C)CC(C)(C)C C45072767
Cc1cc(ccc1Br)[NH+]2CC[NH2+]CC23CCCC3 C16945597
C[C@@H]1CC[NH+](CC[NH2+]1)[C@@H](C)C23CC4CC(C2)CC(C4)C3 C49661245
CC[C@H]1CC[NH+](CCC[NH2+]1)C23CC4CC(C2)CC(C4)C3 C49663058
C[C@@H](c1cc2ccccc2o1)[NH2+][C@H]3CC[NH+](C3)C(C)C C45653866
C[C@@H](c1cc2ccccc2o1)[NH2+][C@@H]3CC[NH+](C3)C(C)C C45653868
CC[NH2+][C@H]1CC[NH+](C[C@@H]1C)C[C@@H]2Cc3ccccc3O2 C51086818
Cc1cc([nH+]c(c1C[NH2+]C(C)C)N2C[C@H]3CC[C@@H]2C3)C C51489199
Cc1cc([nH+]c(c1C[NH2+]C2CC2)N3C[C@H]4CC[C@@H]3C4)C C51489202
CC[NH2+][C@@H]1CC[NH+]([C@@H](C1)C)[C@@H]2CCOc3c2cccc3 C51987346
CC[NH2+][C@H]1CCCC[C@@H]1N2CC[NH+](CC2)C3CCCC3 C52061281
C[NH2+]CC1(CCOCC1)C[NH+]2CCC[C@@H]3[C@@H]2CCCC3 C52182011
C[C@@H](C[NH+]1CCCCC1)NC2=[NH+]C3(CCCC3)CS2 C53066109
C1CCC2(CC1)CSC(=[NH+]2)N[C@@H]3C[NH+]4CCC3CC4 C53097709
CC[NH2+][C@@H]1CCCCCC[C@@H]1N(C)[C@@H]2CCC[NH+](C2)C C53245105
CC[NH2+][C@@H]1CCCCCC[C@H]1N(C)[C@@H]2CCC[NH+](C2)C C53245107
C[C@@H]1CC[C@@H]([C@@H](C1)CN2CC[NH+](CC2)C(C)(C)C)[NH2+]C C53877981
C[C@@H]1CC[C@H]([C@@H](C1)CN2CC[NH+](CC2)C(C)(C)C)[NH2+]C C53877985
CC(C)[C@@H]1CC[C@H]([C@@H](C1)N2CC[NH+](CC2)C(C)C)[NH2+]C C54555103
CC(C)[C@@H]1CC[C@H]([C@@H](C1)N(C)[C@@H]2CCC[NH+](C2)C)[NH2+]C C54555775
C[NH+]1[C@@H]2CC[C@H]1CC(C2)NCC3(CCCCC3)[NH+](C)C C20523951
C[NH2+]C[C@@]1(CCOC1)C[NH+]2CCC3(CCCCC3)CC2 C61822247
CCC(C)(C)[NH2+]C[C@H](C)[NH+]1CCCc2ccccc2C1 C62945685
C1CCC(CC1)[NH2+]CCC[NH+]2CCC3(CCCC3)CC2 C62958999
C[NH2+][C@H]1CCCC[C@H]1CN2CC[C@@H](C2)[NH+]3CCCCC3 C62970712
CC[C@@H]1CC[C@@H]([C@@H](C1)N2CC[C@@H](C2)[NH+]3CCCC3)[NH2+]C C62979328
C[NH2+][C@@H]1CCCCC[C@@H]1N2CC[C@@H](C2)[NH+]3CCCCC3 C62979536
CC[C@@H]1CC[C@H]([C@@H](C1)[NH+]2CC[C@@H](C2)[NH+]3CCCCC3)O C62982396
C[C@@H](c1ccc(s1)Cl)[NH+]2CCC(CC2)C[NH2+]C C63159089
Cc1cccc2=C([C@@H]([NH+]=c12)C)[C@@H](C[NH+]3CCCCC3)O C64482193
c1ccc(cc1)[C@H](n2c3ccccc3nn2)[NH+]4CCSCC4 C05775152
Cc1ccccc1C[NH+](C)Cc2cc(=O)n3ccccc3n2 C09316674
C[C@H]1C[C@@H](C[NH+](C1)Cc2cc(=O)n3ccccc3n2)C C09954780
Cc1cc(cc(c1)n2ccn(c2=S)C[NH+]3CCOCC3)C C07269353
Cc1[nH+]cc(n1C)CN2CCO[C@@H](C2)CC3CCCCC3 C19830747
C[C@@H]1C[C@H](C[NH+](C1)[C@@H]2CC(=O)N(C2=O)c3ccc(c(c3)F)F)C C20634637
c1cc(ccc1N2CC[NH+](CC2)Cc3cnn4c3CCCC4)Cl C25974742
CCn1c(nc2c(c1=O)c3c(s2)C[C@H](CC3)C)C[NH+](C)C C36069563
c1csc(n1)N2CC[NH+](CC2)[C@H]3CCCCC[C@H]3C#N C37146012
COC(=O)C1CC[NH+](CC1)[C@H]2CCCCC[C@@H]2C#N C37146556
CCn1cc(cc1C(=O)N2CC[NH+]3CCC[C@H]3C2)Br C37845338
CN1c2c(n3c([nH+]2)CCC3)C(=N[P@]1(=S)SC)SC C00495740
c1cc2c(cc1[C@@H](C#N)[NH+]3CCCCCC3)OCCO2 C38086244
CCN(C[C@@H]1C=c2ccccc2=[NH+]C1=O)C(=O)C(C)(C)C C38975284
C1CC1Cc2nc(on2)C[NH+]3CC4C[C@H]5C[C@@H](C4)CC3C5 C39420995
CCCCS[C@H]1C(=c2cc3c(cc2=[NH+]C1=O)OCO3)C C39439807
C1CCC(CC1)[C@H]2CC[NH+](C2)Cc3nc(no3)C4CC4 C39478697
CC1=CC(=N[C@H]1C(=O)N2CC[C@]3(C2)CCC[NH+](C3)CC(C)(C)C)C C39489714
CCc1cccc2=C(C[NH+]=c12)/C=C\3/C(=O)N(C(=S)N3C)CC C39556310
Cc1ccc2=[NH+]C(=O)[C@@H](C(=c2c1)c3ccccc3)N4CCOCC4 C39834402
C[C@@]12CCN(C[C@@](C1)(C[NH+](C2)C)C)C(=O)/C=C/c3ccco3 C39951468
c1cc(nnc1N2CCC(CC2)[NH+]3CCCCC3)Cl C40694524
CCCn1cc[nH+]c1C(=O)c2ccc(o2)Br C41048431
CCC(CC)(C#N)C(=O)N1CCC(CC1)[NH+]2CCCCC2 C44766097
CC(C)[C@H](C#N)C(=O)N1CCC(CC1)[NH+]2CCCCC2 C44824011
C[C@H](Cn1c(=O)c2ccccc2nc1[C@@H](C)Cl)[NH+](C)C C45109294
Cc1cc([nH+]c2c1cccc2)N(C)Cc3cnn(c3)C C48607420
C1CCN(C1)c2nn(c(=S)s2)C[NH+]3C[C@H]4CC[C@@H]3C4 C48961435
CC[C@@H]1CC[C@@H]([C@@H](C1)[NH+](C)CC(=O)N2CCCC2)C#N C48972080
CCOC(=O)[C@H]1CCCN(C1)c2c3ccsc3cc[nH+]2 C50069848
CC(=CC[NH+]1CCC(CC1)C(=O)N2CCOCC2)C C53095885
CN(C1CCCCC1)C(=O)C[NH+]2CCC[C@H](C2)C=O C54218575
C[C@@H](C(=O)N1CCCCCC1)[NH+]2CCC[C@@H](C2)C=O C54219398
C1CC[C@H]2[C@@H](C1)CCCN2C(=O)C[NH+]3CCC(CC3)C=O C54239221
C1C[C@@H]2CN(CCC[NH+]2C1)Cc3c(snn3)Cl C60079629
CC(=O)c1ccc(c(c1)Br)N2CCn3cc[nH+]c3C2 C62252857
Cc1c(c(n(n1)C)N2CC[C@H](C2)[NH+]3CCCCC3)CCl C62981451
CC[C@@H]1CCC(=O)[C@H](C1)C[NH+]2CC[C@@H](C2)N3CCOCC3 C62982962
CC(C)CN(C[C@@H]1C=c2ccccc2=[NH+]C1=O)C(=O)C C63985271
CC(C)C[C@H]1[C@@H]2C(=c3ccccc3=[NH+]2)CCN1C(=O)c4ccoc4 C64040445
C1CCC(CC1)[C@@H]2CCC[NH+]2Cc3nc(on3)C4CC4 C64932138
Cc1cccnc1CN(C)c2cc([nH+]c(n2)C)C(C)C C65387382
Cc1ccc2=[NH+][C@@H](C(=c2c1)C)C(=O)N(C)[C@H](C)c3nccs3 C65501524
CC(C)COC(=O)N1CCC[NH+](CC1)[C@@H]2CCCC=C2 C66497532
Cc1ccc(o1)C(=O)N2CC[NH+](CC2)[C@H]3CCCC=C3 C66497572
C[C@@H]1C[C@H](CC(C1)(C)C)CC(=O)N(C)Cc2[nH+]ccn2C C66601454
CC[NH+](Cn1c(=S)n(cn1)C)[C@H]2CCCC[C@@H]2C C66793731
C1CCC(CC1)C[NH+]2CCCC[C@H]2C(=O)N3CCOCC3 C66892959
C1CCC[NH+](CC1)CC2CCN(CC2)C(=O)[C@H]3CCOC3 C66916522
CC[C@H]1CN(CCO1)Cc2c(c(c(c[nH+]2)C)OC)C C67227267
Cc1c(cnn1C)C[NH2+]C[C@H]2C[C@H]([NH+]([C@H]2c3ccccc3F)C)CO C19219659
COC(=O)CCC1CC[NH+](CC1)[C@@H]2c3ccccc3C4([C@H]2O)CC[NH2+]CC4 C19787306
c1cc[nH+]c(c1)N2CCN(CC2)[C@H](C[NH3+])c3ccc(s3)Br C21801707
C[NH+](Cc1ccc2c(c1)nsn2)[C@@H]3c4ccccc4C5([C@H]3O)CC[NH2+]CC5 C23129321
COCCCC1CC[NH+](CC1)[C@@H]2c3ccccc3C4([C@H]2O)CC[NH2+]CC4 C23191801
C[NH+](Cc1ccc(cc1)c2[nH]c(=O)c3c(n2)CC[NH2+]C3)Cc4ccco4 C23250410
C[NH+](Cc1cccc(c1)c2[nH]c(=O)cc(n2)C3CC[NH2+]CC3)C[C@@H]4CCCO4 C23429182
CCOc1ccc(cc1OCC)[C@@H](C[NH3+])[NH+]2C[C@@H](C[C@@H](C2)C)C C32077395
C[C@H]1CCC[NH+](C1)[C@@H](C[NH3+])c2cc3c(c(c2)Br)OCO3 C36897323
CC[C@@H](C)[NH+](CC)[C@@H](C[NH3+])c1cc2c(c(c1)Br)OCCO2 C37112667
c1c(cc(c2c1OCCO2)Br)[C@H](C[NH3+])[NH+]3CCCCCC3 C37324847
COc1cc(c(cc1OC)Br)[C@@H](C[NH3+])[NH+]2CCCCC2 C37754893
C[NH+](CC1CC1)[C@@H](C[NH3+])c2cc3c(c(c2)Br)OCCO3 C37925139
CC[NH+]([C@@H](C[NH3+])c1cc2c(c(c1)Br)OCCO2)C(C)C C37081903
C[C@H](Cn1cc[nH+]c1)NC(=O)NCC(C)(C)[NH+]2CCc3ccccc3C2 C41406092
CC[C@@H]([C@@H](c1ccc(cc1)Br)[NH+](C)[C@@H]2CCS(=O)(=O)C2)[NH3+] C42953913
CC(C)(CNC(=O)NC[C@@H](c1ccco1)[NH+]2CCCCC2)[NH+](C)C C43137252
CCN(CC)c1ccc(c[nH+]1)CNC(=O)N[C@H]2CC[NH+]3[C@@H]2CCCC3 C44968592
CC[C@@H](C)[NH+]1CCN(CC1)[C@H](C[NH3+])c2ccc(o2)Br C55064886
CC[C@H](C)[NH+]1CCN(CC1)[C@H](C[NH3+])c2ccc(o2)Br C55064888
CC(C)[NH+]1CCNC(=O)[C@H]1CC(=O)NC2CC([NH+](C(C2)(C)C)C)(C)C C55133849
Cc1ccc(o1)CN(CC[NH+](C)C)C(=O)NC2CC([NH2+]C(C2)(C)C)(C)C C56780765
C[C@@H](Cc1ccc(cc1)F)[NH+]2C[C@H]([C@@H](C2)N)c3cn(c4c3cc[nH+]c4)C C19456795
CC[NH+](CCO)[C@H](CN1CC[NH2+]CC1)c2c(cc(cc2C)C)C C62271072
Cc1cc(c(c(c1C)[C@H](CN2CC[NH2+]CC2)[NH+](C)CCO)C)C C62271315
C[C@H](Cc1ccc(c(c1)Br)OCCCn2cc[nH+]c2)[NH3+] C62704619
c1cc(oc1[C@H](C[NH3+])N2CC[C@@H](C2)[NH+]3CCCCC3)Br C62978675
c1ccc2=[NH+]C([NH+]=c2c1)SCC(=O)NC3=NN[C@@H](S3)C(F)(F)F C63221273
c1ccc2=[NH+]C([NH+]=c2c1)C3=C(N(CC3=O)/N=C/c4ccc(cc4Cl)Cl)N C39953527
C[C@@H](c1ccccc1)NC(=O)[C@@H]2[NH+]=C(NO2)CC3=c4ccccc4=[NH+]C3 C63315274
C[C@H]1[C@@H]([C@@H](N(N1)CC(=O)NCCC2[NH+]=c3ccccc3=[NH+]2)C)Br C63521115
C[C@@H]1[C@@H]([C@@H](N(N1)CC(=O)NCC2[NH+]=c3ccccc3=[NH+]2)C)Cl C63529253
c1ccc(cc1)CS[C@H]2N=N[C@H](O2)[C@H](CC3=c4ccccc4=[NH+]C3)[NH3+] C63720161
CCNC(=O)NC(=O)[C@@H](C)S[C@@H]1[NH+]=c2ccc(cc2=[NH+]1)Cl C63731575
CCNC(=O)NC(=O)[C@H](C)S[C@@H]1[NH+]=c2ccc(cc2=[NH+]1)Cl C63731577
Cc1cccc2=[NH+][C@@H]([NH+]=c12)[C@H]3c4ccccc4N([C@@H]3C)CC(=O)N C63856954
Cc1ccc2=[NH+][C@@H]([NH+]=c2c1)C3=C(N(CC3=O)Cc4ccccc4Cl)N C63904383
CC1=[NH+][C@H](NN1)C2CCN(CC2)C(=O)CCC3=c4ccccc4=[NH+]C3 C65287396
C[C@@H](C(=O)NC1[NH+]=c2ccccc2=[NH+]1)NC(=O)c3cc(cc(c3)F)F C65305733
C[C@@H](C(=O)NC1[NH+]=c2ccccc2=[NH+]1)NC(=O)c3ccc(c(c3)F)F C65305779
CCC[C@@H](C(=O)NC1[NH+]=c2ccccc2=[NH+]1)NC(=O)Cc3cccs3 C65306051
Cc1ccc2=[NH+][C@@H](C(=c2c1)C)CN3CCN(CC3)c4[nH+]cc(c(n4)N)C C65435593
CC(C)[NH+]1CC[C@@H](C1)CNC(=O)NC[C@H](c2ccco2)[NH+]3CCCCC3 C65442009
Cc1cccnc1[C@@H](C2CC2)NCC(=O)NC3[NH+]=c4ccccc4=[NH+]3 C65499086
Cc1[nH+]ccn1CCCNC(=O)NCC(C)(C)[NH+]2C[C@@H](C[C@@H](C2)C)C C65523771
c1cc([nH+]cc1NC(=O)N[C@@H]2CC[NH+]3[C@@H]2CCCC3)N4CCCC4 C48083338
Cc1cc(c2c(c1)[C@H](CCO2)[NH2+]C[C@@H]3CNc4cc([nH+]n4C3)C)C C65608124
C[NH+]1CCC(CC1)C[NH+]2CCC[C@H](C2)CNC(=O)NC3CCCC3 C67561445
CCCCc1[nH]cc([nH+]1)CN2CCc3c([nH+]c[nH]3)[C@H]2c4ccc(o4)C C67642108
CC1(CC(CC([NH2+]1)(C)C)[NH+]2CCC(CC2)CNC(=O)c3ccon3)C C67649876
C[C@](C[NH+](C)C)(c1ccc2c(c1)C[NH+](CCO2)Cc3ccc(c(c3)F)F)O C12155790
Cc1cc(ccc1OC)c2c(n3cc(ccc3[nH+]2)N4CC[NH2+]CC4)C C36237429
CCOc1ccc(cc1)c2c(n3cc(ccc3[nH+]2)N4CC[NH2+]CC4)C C36237432
Cc1ccn2c(c1)[nH+]c(c2CN3CCC[NH2+]CC3)c4ccc(c(c4)C)OC C36238062
c1cc(oc1C[NH+]2CCC[C@@H](C2)[C@@H]3CCC[NH2+]3)Br C37916408
C[C@@H]1CCC[NH+](C1)Cc2c(ccc3c2O/C(=C\C4=c5ccccc5=[NH+]C4)/C3=O)O C39164425
c1cc2c(cc1[C@H]3C(=CN=[NH+]3)C[NH2+]Cc4ccsc4)OCO2 C39379472
C[C@H](C(=O)C1=c2ccccc2=[NH+]C1)[NH2+][C@@H]3CCCc4c3cccc4 C39747335
Cc1cc2=C[C@@H](C(=O)[NH+]=c2cc1C)[C@H]3c4cc(c(cc4CC[NH2+]3)OC)OC C40011047
CC(=O)/[NH+]=c\1/ccc-2c(cc(oc2c1)O)C[NH+]3CCC[C@@H]3c4ccsc4 C40154217
c1cc(c(cc1Br)F)C[NH2+]CCCCn2cc[nH+]c2 C44353182
C[C@H](CC[NH+](C)C)[NH2+]Cc1cc2c(c(c1)Br)OCCCO2 C49553795
c1cn(c[nH+]1)CCC[NH2+]Cc2cc(c(o2)Br)Br C50359239
CC[NH+](CC)C[C@@H](C)[NH2+]Cc1cc(c(o1)Br)Br C50361468
C[NH+](Cc1cc(c(o1)Br)Br)C2C[C@H]3CC[C@@H](C2)[NH2+]3 C50362594
c1cscc1[C@@H]2CCC[NH+]2CC(=O)NC[C@@H]3CC[NH+](C3)CC(F)(F)F C51853070
c1cc(ccc1[C@@H](C[NH+]2CCC(CC2)[NH+]3CCCC3)O)OC(F)F C52441606
CC[NH2+]Cc1cc(oc1C)C[NH+](C)Cc2cc(cs2)Br C52517004
CC(C)[NH2+]Cc1cc(oc1)C[NH+](C)Cc2cc(sc2)Br C52547627
C[NH+](CC[NH2+]C[C@@H]1CCOC1)Cc2ccc(cc2)Br C53446998
CC1(CC(CC(C1)(C)C)[NH+]2CCC[C@@H](C2)[NH+]3CCC(CC3)CO)C C20208625
Cc1c(ccc2c1n(cn2)C3CC[NH2+]CC3)N4CCC(CC4)[NH+]5CCCC5 C55167960
Cc1ccc(o1)CN(C2CC([NH2+]C(C2)(C)C)(C)C)C3=[NH+]CCCS3 C17072630
C[C@@H](C[NH2+]Cc1cc(cs1)Br)Cn2cc[nH+]c2 C62254490
Cc1cccc(c1NC(=O)[C@H](C)[NH+]2CCC(CC2)C3=c4ccccc4=[NH+]C3)C C63098848
c1cc(oc1C[NH+]2CCC(CC2)[C@@H]3CCC[NH2+]3)Br C63197537
c1ccc(c(c1)c2ncc(s2)CC(=O)NC3[NH+]=c4ccccc4=[NH+]3)F C63294329
COc1ccc2=[NH+][C@H]([NH+]=c2c1)S[C@@H]3CCc4ccccc4N=C3O C63328811
C[C@@H]1CCc2c(sc(n2)NC(=O)CSC3[NH+]=c4ccccc4=[NH+]3)C1 C63683851
c1ccc2=[NH+]C([NH+]=c2c1)N3CCC[C@H](C3)C(=O)NCCC4=CCCCC4 C63696223
C[C@H]1CCC[C@@H]([C@@H]1C)NC(=O)CS[C@@H]2[NH+]=c3ccc(cc3=[NH+]2)OC C63726151
C=CCN1c2ccccc2[C@H]([C@@H](C1=O)C3[NH+]=c4ccccc4=[NH+]3)O C63761115
Cc1ccc2=[NH+][C@H]([NH+]=c2c1)SCC(=O)Nc3nc(cs3)C C63770586
Cc1ccc2=[NH+][C@H]([NH+]=c2c1)CS[C@@H]3Nc4ccccc4C(=O)N3C C63886430
CC(C)[C@@H](C1[NH+]=c2ccccc2=[NH+]1)NC(=O)c3ccc(o3)Br C63929340
C[C@H]1[C@H]2C(=c3ccccc3=[NH+]2)CCN1CC4=[NH+][C@@H](ON4)C(C)(C)C C63958533
CC1=c2ccccc2=[NH+][C@H]1CN3CC[NH+]([C@@H](C3)CCO)CC(C)(C)C C64093821
c1ccc2=[NH+][C@H](C=c2c1)C[NH+]3CCOc4c(cc(cc4O)c5ccccn5)C3 C64103052
c1ccc2=[NH+]CC(=c2c1)CN3CC[NH+]([C@@H](C3)CCO)C4CCCC4 C64137186
Cc1cc(c(c(c1)C)NC(=O)[C@@H](C)S[C@H]2[NH+]=c3cccnc3=[NH+]2)C C64490952
CCc1c2c(n[nH]1)CC[NH+](C2)[C@H](C)CCC3=c4ccccc4=[NH+]C3 C64609852
CC(C)C(=O)Nc1cc(ccc1Cl)C2[NH+]=c3ccccc3=[NH+]2 C64688078
Cc1cc(c(c(c1)C)NC(=O)[C@H](C)SC2[NH+]=c3ccccc3=[NH+]2)C C65548632
c1csc2c1C[NH+](CC2)CCNC(=O)N3CC[C@H](C3)[NH+]4CCCC4 C66187769
C[C@@H]1C[C@H](C[NH+](C1)C(C)(C)CNC(=O)N2CC[C@@H](C2)[NH+]3CCCC3)C C66187963
C[C@@H](c1ccc(cc1)N2CC[NH+](CC2)C)/[NH+]=C/c3cc(ccc3O)OC C66887754
CC[C@@H](C[NH2+]Cc1ccccc1N2CCOCC2)[NH+]3CCCC3 C66972094
C[C@@H]1CCCC[NH+]1[C@@H](C)C[NH2+]Cc2ccccc2N3CCOCC3 C66972502
c1cc(ccc1C[NH2+]CC2CCOCC2)O[C@]34CCC[NH+](C3)CC4 C67446990
Cc1nc(cc(n1)N2CCC(CC2)[NH+]3CCCCCC3)C4CC[NH2+]CC4 C67654247
Cc1cccc(n1)C[NH2+]Cc2ccc[nH+]c2N3CCCCCCC3 C11668241
C[NH+]1CCC(CC1)[NH+]2CCC[C@H](C2)C(=O)NCCCC3CCCC3 C12590769
Cc1ccc2c(c1)c3c4n2CC[NH+]([C@@H]4CCC3)C[C@H](C[NH+]5CCCCC5)O C01240710
c1ccc2c(c1)[C@H]([C@@H](C23CC[NH+](CC3)Cc4ccncc4)O)[NH+]5CCCCC5 C19954229
C[NH+](C)C[C@@H](c1ccccc1)[NH2+]Cc2ccc(o2)Br C20129295
c1cc[nH+]c(c1)N2CCN(CC2)c3c(cccn3)C[NH2+]C4CCCC4 C20784351
Cc1cc(cc[nH+]1)N2CCC3(CC2)c4ccccc4[C@H]([C@@H]3O)[NH+](C)CCOC C23466097
c1cc(sc1C[NH2+][C@@H]2CCC[C@@H]2n3cc[nH+]c3)Br C37106877
c1cn(c[nH+]1)[C@H]2CCC[C@H]2[NH2+]Cc3cc(sc3)Br C37107247
CC(C)(C[NH2+][C@H]1CCOc2c1cc(cc2Cl)Cl)C[NH+](C)C C37197225
c1cc(oc1)[C@@H](c2ccc(s2)Cl)[NH2+]CCCn3cc[nH+]c3 C37249401
Cc1ccc2[nH+]c(c(n2c1)CN3CCC[NH2+]CC3)c4ccc(cc4)OC(C)C C36238000
C[C@@H](c1ccc(s1)Br)[NH2+][C@@H]2CCC[C@@H]2n3cc[nH+]c3 C38003065
c1cc(sc1C[NH+]2CCCCC2)CN3CC[NH+]([C@@H](C3)CCO)C4CCCC4 C23358157
Cc1ccc(cc1C)[C@H]2C(=CN=[NH+]2)C[NH2+]C[C@@H]3c4ccccc4CCO3 C39489716
COc1cc(cc(c1O)/C=C(\C#N)/C2[NH+]=c3ccccc3=[NH+]2)Cl C39698118
Cc1ccc2=C[C@H](C(=O)[NH+]=c2c1C)[C@@H]3c4cc(c(cc4CC[NH2+]3)OC)OC C40011022
CC(=O)/[NH+]=c\1/ccc-2c(cc(oc2c1)O)C[NH+]3CCC[C@H]3c4ccsc4 C40154218
CCC[NH2+][C@H](c1cccc(c1)I)c2[nH+]ccn2C C41112403
CCC[C@H](C)[NH2+]C1CCN(CC1)c2ccc(cc2)n3cc[nH+]c3C C48148035
C[C@H](CC[NH+](C)C)[NH2+]Cc1cc2c(c(c1)Br)OCCO2 C49553793
c1c(oc(c1Br)Br)C[NH2+]CC[NH+]2CCCC2 C50358760
C[C@H]1CCCC[NH+]1CC(=O)NC[C@@H]2CC[NH+](C2)CC(F)(F)F C51228091
CC(C)[NH2+]C[C@]1(CCOC1)C[NH+](C)Cc2cc(sc2)Br C51256964
C[C@H](C(=O)NC1(CCCCC1)C#N)[NH+]2CCC(CC2)[NH+]3CCCC3 C51925665
C[NH2+]Cc1c(cco1)C[NH+](C)Cc2cc(cs2)Br C52517037
Cc1cc(n(n1)CC2(CC2)C[NH2+]C[C@@H]3CCC[NH+]4[C@@H]3CCCC4)C C55073205
CSc1ccc(cc1)C[NH+]2CCC[C@H](C2)[NH+]3CCC(CC3)CO C20167279
CC[NH2+][C@@H](C)c1ccc(c(c1)Br)N2CCn3cc[nH+]c3C2 C62252975
c1cc2c(cc1[C@H](CN3CC[NH2+]CC3)[NH+]4CCCCCC4)CCC2 C62270963
C[C@@H](c1ccc(c(c1)Br)N2CCC[NH+]3CCC[C@@H]3C2)[NH2+]C C62941073
CC[NH+](CC)[C@@H]1CCN(C1)c2ccc(cc2Br)[C@@H](C)[NH2+]C C62980835
c1ccc2c(c1)CC[C@@H](C(=N2)O)S[C@@H]3[NH+]=c4ccc(cc4=[NH+]3)OC(F)F C63315019
c1ccc2=[NH+]C([NH+]=c2c1)CS[C@@H]3N[C@@H]4C(=N3)C=C(C=N4)Br C63448347
CC(C)[NH+](C)CC(=O)/[NH+]=c/1\ccc(c-2cc[nH]cc12)N3CCCCC3 C63501764
C[C@@H]1CCCC[C@H]1NC(=O)[C@@H]2CCCN(C2)C3[NH+]=c4ccccc4=[NH+]3 C63502727
COc1ccc2=[NH+][C@@H]([NH+]=c2c1)SC[C@@H](c3ccc(cc3)Br)O C63633357
CN1[C@@H](Nc2ccccc2C1=O)SCC3[NH+]=c4ccccc4=[NH+]3 C63886434
C[C@@H]1[C@@H]2C(=c3ccccc3=[NH+]2)CCN1CC4=[NH+][C@@H](ON4)C(C)(C)C C63958514
Cc1cc(c2=[NH+][C@@H](C(=c2c1)C)C(=O)N3CCC[C@H](C3)[NH+]4CCC(CC4)CO)C C64167031
Cc1cccc(c1C)NC(=O)[C@@H](C)S[C@H]2[NH+]=c3cccnc3=[NH+]2 C64557313
CN1CCC(CC1)[NH+]2CCC[C@@H](C2)NC(=O)c3ccc4=[NH+][C@@H]5CCCCC5=c4c3 C64636548
c1ccc2=[NH+][C@H](C=c2c1)CN3CC[NH+]([C@@H](C3)CCO)C4CCCC4 C64651085
c1ccc2=[NH+]CC(=c2c1)CCC(=O)NCCC3=c4ccccc4=[NH+]C3 C64704889
c1ccc2c(c1)N[C@@H](N2CC3[NH+]=c4ccccc4=[NH+]3)C(F)(F)F C65042942
COc1cc(cc(c1O)Br)C[NH+]2CCC3=c4ccccc4=[NH+][C@@H]3C2 C65356994
Cc1ccc(nc1)C2(CC[NH2+]CC2)C[NH+](C)C[C@H]3C4=C(CCCCC4)N=N3 C65419560
Cc1cc(c2=[NH+]C(=O)[C@@H](C=c2c1)c3c(ncn3[C@H]4CC[NH2+]C4)c5ccccc5)C C65528157
Cc1cc(cc(c1OC)C)C[NH2+]CC(C)(C)N2CC[NH+](CC2)C C67187118
C[C@H](C[NH2+]Cc1cc2c(c(c1)Br)OCCCO2)[NH+]3CCCC3 C67448776
CC(=O)NC1=NC(=O)/C(=C/c2cc(c(c(c2)Br)OCC#C)OC)/S1 C02813944
Cc1c(c(n(n1)C[C@@H](CN2C(=O)[C@H]3CC[C@@](C2=O)(C3(C)C)C)O)C)Br C05677847
CC1([C@@H](N(C(=S)S1)c2ccccc2)/[N+](=C/c3ccc(cc3)S(=O)(=O)NC)/[O-])C C05493839
Cc1c(c(n(n1)C[C@H](C)C(=O)N2[C@@](CC(=N2)C)(C(F)(F)F)O)C)Br C06526420
c1ccc2c(c1)C(=NS2(=O)=O)Nc3cc(ccc3N4CCOCC4)C(F)(F)F C09295458
c1ccc2c(c1)c(c[nH]2)C(=O)N3CCN(CC3)S(=O)(=O)c4ccc(cc4)Br C09483522
Cc1c(c(c([nH]1)C)S(=O)(=O)N2CC[C@H](C2)c3ccccc3)C(=O)N4CCCCC4 C09684602
C[C@@H](c1ccc(cc1)S(=O)(=O)C)NC(=O)Cc2cc3c(c(c2)Cl)OCCO3 C10764489
CC1(CS(=O)(=O)N(C1=O)c2cccc(c2)C(=O)N[C@@H]3CCCc4c3cccc4)C C12026305
COc1ccc(cc1OC)[C@]2(CSC3=C([C@@H](CC(=O)N32)c4ccccc4F)C#N)O C12275092
C[C@H](c1ccc(c(c1)Cl)Cl)NC(=O)[C@]23CCC(=O)N2c4ccccc4C(=O)N3C C12771097
C[C@H](c1ccc(cc1)S(=O)(=O)C)NC(=O)c2cc3c(c(c2)Cl)OCCCO3 C12776409
Cc1ccccc1[C@@H](C)NC(=O)[C@@H]2CCCN(C2)C3=NS(=O)(=O)c4c3cccc4 C12851918
CCc1nnc(s1)NC(=O)[C@H]2CC(=O)N(C2)c3ccc(c(c3)C)Br C12978480
CC(=O)N1CCC(CC1)C(=O)NC[C@H]2Cc3cc(cc(c3O2)c4ccncc4)Cl C12247224
C[C@H]1CCC[C@@H]([C@@H]1C)NC(=O)C2CCC(CC2)C/N=C\3/[C@@H](C(=O)C3=O)N4CCCCC4 C13497188
CC(=O)NC[C@H]1CN(C(=O)O1)c2ccc(c(c2)F)/C=C(/c3ccncc3)\Br C13648786
c1ccc(cc1)Sc2ccccc2N3C(=O)C[C@H](C3=O)[NH+]4CCC(CC4)C(=O)[O-] C09926546
Cc1cccc(c1C)n2c3c(cn2)[C@@H](CCC3)NC(=O)CSc4nnc(s4)C C15067711
Cc1cccc(c1C)N2CCN(CC2)C(=O)c3cccc(c3)S(=O)(=O)NCC#C C16229936
Cc1ccc(cc1)n2c(cc(c2C)/C=C\3/C(=O)NC(=S)N(C3=O)Cc4ccco4)C C16265831
c1ccc2c(c1)C(=NS2(=O)=O)N3CCC[C@H](C3)C(=O)Nc4ccccc4Br C19356798
Cc1cc(c(c(c1)C)NC(=O)Cn2c3ccccc3c(cc2=O)C(=O)N4CCCC4)C C20344440
Cc1cc2c(c(c1C)Br)OC[C@@]([C@@H]2O)(CN3CCOCC3)N4CCOCC4 C22942755
CC(=O)c1cccc(c1)S(=O)(=O)N2CCC(CC2)C(=O)N[C@H]3CCCc4c3cccc4 C23687481
Cc1c(cnn1c2ccc(cc2)Cl)C(=O)N[C@H](C)c3ccc(cc3)S(=O)(=O)C C25242857
Cc1c(c(n(n1)CC(=O)NCC2(CCCCC2)N3CCOCC3)C)Br C28575203
CC(=O)N1CCc2c1ccc(c2)C(=O)NC[C@@H](c3ccccc3Cl)N4CCOCC4 C29806403
COc1cc(cc(c1O)Br)/C=N\N2C(=O)[C@H]3[C@@H]4C=C[C@H]([C@@H]3C2=O)[C@H]5[C@@H]4C5 C32180789
c1cc(ccc1C(=O)N[C@H](C2CCN(CC2)C(=O)C3CC3)C(=O)N4CCCCC4)F C36208666
c1csc(c1Cl)C(=O)NN2CC(=O)N(CC2=O)c3cc(cc(c3)Cl)Cl C01030054
Cc1nc2c(c3c(s2)CCCC3)c(n1)SCC(=O)N[C@@H]4CCS(=O)(=O)C4 C03531151
Cc1cnc(c(n1)c2cc(cc3c2O[C@H](C3)CNC(=O)C4=C[C@@H]5C(=CC=N5)C=C4)F)C C39353852
Cc1c(c2c(n1Cc3ccccc3)-c4c(c(=O)cc[nH]4)C(=O)CC2)S(=O)(=O)C(C)C C39458600
CC(C)S(=O)(=O)[P@]1(=O)NN2CCc3cc(c(cc3[C@@H]2CO1)Cl)SC C39466152
CC(C)S(=O)(=O)[P@@]1(=O)NN2CCc3cc(c(cc3[C@@H]2CO1)SC)Cl C39466242
CCn1c(c(c(c(c1=O)C#N)C)/C=C/2\C(=O)N(C(=S)S2)C)NCc3ccccc3 C39851346
CCCn1c(cc(c1C)c2csc(n2)NC(=O)[C@@H]3CS[C@@]4(N3C(=O)CC4)C)C C40159484
[H]/N=C\1/C(=C/c2cc(n(c2C)c3ccccc3CC)C)/C(=O)N=C4N1N=C(S4)C(F)(F)F C33916838
CS(=O)(=O)NC[C@H]1CCCN(C1)S(=O)(=O)c2ccc(s2)Br C41631017
CC[C@H]1C(=O)Nc2cc(ccc2S1)S(=O)(=O)CCC(=O)N3C[C@@H](C[C@@H](C3)C)C C09430176
Cc1c(c([nH]c1C(=O)C)C)C(=O)N2CCC[C@H](C2)N3CCN(CC3)c4ccc(cc4)F C55167890
[H]/N=C\1/C(=C/c2cn(c3c2cccc3)Cc4ccccc4)/C(=O)N=C5N1N=C(S5)CC C01302097
Cc1cc(c(n1c2ccc(cc2)I)C)/C=N/N3CC(=O)NC3=O C57838383
c1cc(c2ccncc2c1NC(=O)CS[C@H]3CCS(=O)(=O)C3)N4CCCCC4 C54745671
CCOc1cc(c(c(c1O)Cl)Br)C=C2C(=O)N(C(=S)N(C2=O)C)C C59140101
CN(C)S(=O)(=O)c1ccc(c(c1)C(=O)Nc2nccs2)I C59271295
c1cc(cc(c1)Br)N2C[C@@H](CC2=O)C(=O)Nc3ccc(c(c3)F)n4ccnc4 C59421951
[H]/N=C\1/C(=C\c2cc(n(c2C)c3ccc(cc3C)C)C)/C(=O)N=C4N1N=C(S4)C(F)(F)F C09293622
CC(=O)N1CCc2c1ccc(c2)N3C[C@@H](CC3=O)C(=O)Nc4ccccc4SC C65195268
c1ccc(c(c1)[C@@H](C#N)N2CC[NH2+]CC2)C(F)(F)F C19272871
C[C@H](c1cccc2c1cccc2)[NH2+][C@@H]3CCOC3=O C19876280
C[C@H](c1cccc2c1cccc2)[NH2+][C@H]3CCOC3=O C19876282
C[C@H](C12CC3CC(C1)CC(C3)C2)[NH2+][C@@H]4CCOC4=O C19876470
Cc1c(nc(s1)C)[C@H](C)[NH2+][C@@H]2CCCc3c2cco3 C20205155
Cc1cc(c(o1)C)[C@@H](C)[NH2+][C@@H]2CCCc3c2cco3 C20439491
CCC(CC)C(=O)N1CCC[C@]2(C1)CCC[NH2+]C2 C33426469
Cc1ccc(c2c1[C@@H](CS2(=O)=O)[NH2+]C3CC3)C C35761760
Cc1ccc(c2c1[C@@H](C[C@@H](S2(=O)=O)C)[NH2+]C3CC3)C C35761786
CCC[NH2+][C@@H]1C[C@H](S(=O)(=O)c2c1cc(cc2C)C)C C35761945
Cc1c(scn1)[C@@H](C)[NH2+][C@@H]2CCCc3c2cco3 C37242147
C1C[C@@H]([NH2+]C1)C(=O)N2CCC[C@@H](C2)C(F)(F)F C37491212
C1C[C@@H]([NH2+]C1)C(=O)N2CCC[C@H](C2)C(F)(F)F C37491214
Cc1ccccc1[C@@H]2CCCN2C(=O)[C@H]3CSC[NH2+]3 C37817286
C[NH+]1[C@@H]2CC[C@H]1CC(C2)(C#N)NCC(F)(F)F C37970808
C[C@H]1CCCC[C@@H]1[NH2+]C[C@@H]2CCS(=O)(=O)C2 C37982733
CN[C@H](c1cccc(c1)Br)c2[nH+]ccn2C C41048620
CN[C@H](c1ccc(cc1Cl)F)c2[nH+]ccn2C C41111645
C[C@H](C(=O)c1ccc2c(c1)CCN2)[NH+]3CCCC3 C41619827
Cc1cc2c(n1C[C@@H]3CC[NH+](C3)C(C)C)CCC[C@@H]2O C41718279
C[C@H]1CCCC[C@@H]1C[NH2+][C@@H]2CCS(=O)(=O)C2 C42860261
Cn1cc[nH+]c1[C@H](c2ccc(c(c2)C(F)(F)F)F)O C43567023
CC(C)N1C[C@H]([C@@]2(C1=O)CCC[NH2+]C2)c3ccccc3 C44137299
c1cc(c(c2c1ccnc2)C[NH+]3CCSCC3)O C48621491
C[C@H](c1ccc(s1)Cl)N2CC[C@H](C2=O)[NH2+]C C49649062
CC(C)Cc1ncc2c(n1)CC(C[C@@H]2[NH2+]C)(C)C C50101110
C[C@@H](C(=O)c1ccc(s1)Cl)[NH+]2CCC[C@@H](C2)O C50152732
C[C@H](C(=O)c1ccc(cc1F)F)N2CCC[NH2+]CC2 C50153748
C1CCC(C1)CC(=O)N2CCC[C@@H]2[C@H]3CCC[NH2+]3 C51358360
Cc1ccc(s1)C(=O)N2CCC[C@@H]2[C@@H]3CCC[NH2+]3 C51358794
CC[C@@H](C)c1ncc2c(n1)CC(C[C@@H]2[NH2+]C)(C)C C51690686
C[NH2+][C@@H](c1nc2c(s1)CCC2)C3CCOCC3 C52179438
Cc1ncc(s1)CNC2=[NH+]C3(CCCC3)CS2 C53066319
CN[C@H]1c2ccccc2C[C@H]1[NH+](C)[C@@H]3CCCN(C3)C C53244858
CC[C@@H]1CC[C@H]([C@@H](C1)[NH+](C)[C@@H]2CCCN(C2)C)O C53247826
C[C@H]1CC[C@@H]([C@@H](C1)CN2CC[NH+](CC2)C3CC3)O C53924284
C[C@@H]1CCC[C@H](C1)S[C@@H](C)C(=O)N2CC[NH2+]CC2 C54694776
CC[C@H](C)[NH+]1CCN(CC1)[C@H]2C[C@@H](CC[C@@H]2O)C C55069768
CC(C)[C@@H](c1ccccc1F)C(=O)N2CCC[NH2+]CC2 C57575432
C[C@H](c1ccccn1)[NH+]2CCC[C@@H]2[C@@H]3CCCN3 C51357467
c1ccc(c(c1)C(=O)N2CCC[C@H]2[C@@H]3CCC[NH2+]3)Cl C51358667
CC(C)(C(=O)N1CCC[C@H](C1)C(F)(F)F)[NH2+]C C61316626
C1CCC2(CC1)CC[NH+](CC2)C[C@]3(CCOC3)CO C61822700
CC[NH2+][C@H]1c2ccccc2C[C@@H]1N3CCCOCC3 C61917814
CC[NH2+][C@H]1c2ccccc2C[C@H]1N3CCCOCC3 C61917816
Cc1cc2c(o1)CC(C[C@H]2N[C@@H]3CC[NH+](C3)C)(C)C C61987981
c1ccc(cc1)[C@@H]2C[NH2+]CCCN2C(=O)C(F)(F)F C62666129
C[C@@]1(CCC[NH2+]C1)C(=O)N2CCC[C@@H]2C3CCCC3 C62860488
Cc1nc(cs1)CN2CCCC[C@@H]2[C@@H]3CCC[NH2+]3 C63188279
C/C=C/C=C/C(=O)N1CCCC[C@@H]1[C@H]2CCC[NH2+]2 C63189363
CC(C)[C@H]1C[C@@](CCO1)(CC[NH+]2CCOCC2)c3ccccc3 C05005087
COC(=O)[C@H](c1ccccc1Cl)[NH+]2CCc3c(ccs3)C2 C00003865
C[C@H]1CCC[NH+](C1)[C@@H](C)CS(=O)(=O)c2ccc3ccccc3c2 C04834861
C[NH+](C)C[C@@]1(CC/C(=C/c2ccc(cc2)OC)/C1=O)CC=C C01625925
CN1CCC[C@@](C1=O)(CCC[NH+](C)C)c2cccc3c2cccc3 C01731370
C/C=C(\C)/C[NH+]1CCC2(CCC(=O)N2Cc3ccccc3F)CC1 C11841042
CC(=O)N1CCC(CC1)[NH+]2CCC[C@@H](C2)CCc3ccccc3F C11842245
Cc1ccc(cc1)C[NH+]2CCN(CC2)/N=C/c3ccc(s3)C C04900765
CCc1ccc(cc1)[C@@H]2[NH+]3C[C@@]4(CN2C[C@](C3)(C4=O)CC)CC C19323336
Cc1ccnn1CCC[NH+]2CCC3(CC2)C=Cc4c3cccc4 C23398977
CCC[C@]12C[NH+]3C[C@](C1=O)(CN(C2)[C@@H]3c4ccccc4Cl)CC C27517110
C=CC[NH+]1C[C@@H](CC[C@@H]1c2ccccc2)C(=O)N3CCSCC3 C34733744
C[C@]12C[C@H](CC(C1)(C)C)[NH+](C2)CC(=O)[C@@H](C#N)c3ccccc3 C38140727
C[NH+](CC(=O)N(C)C1CCCCC1)[C@@H]2CCc3c2cccc3 C40049994
Cc1ncc(s1)C[NH+](C)Cc2ccc3cc(ccc3c2)OC C40158337
c1cc(cc(c1)I)OCCCn2cc[nH+]c2 C42274270
C[NH+](C[C@H]1CCCCO1)CC(=O)c2ccc(s2)Br C42465017
CC(C)CN(CC[NH+](C)C)c1c(cccn1)Br C42801741
CCCCN1[C@@H]2CC[NH+](C[C@@H]2CCC1=O)Cc3ccccc3F C43609337
C[C@H](Cn1c2ccc(cc2nc1CCl)F)[NH+]3CCCCC3 C45006351
C[C@@H](Cn1c2ccc(cc2nc1CCCl)Cl)[NH+](C)C C45108869
c1ccc2c(c1)nc(n2C(F)F)C[NH+]3CCC[C@@H]3c4ccsc4 C46088236
C[C@@H]1CCCN(C1)C(=O)C[NH+]2CCC[C@@H]2Cc3ccc(cc3)F C48288924
CC[NH+](C[C@@H]1CCCO1)CC(=O)c2cc(sc2Cl)Cl C48965085
Cc1ccc(c(c1)C#CCCCl)OCCn2cc[nH+]c2C C49331320
C[NH+](Cc1cscn1)CC(=O)c2ccc(c(c2)Cl)Cl C50142156
C[NH+](Cc1csc(n1)c2ccc(cc2)F)C[C@H]3CCCO3 C52102417
C[NH+](Cc1ccc(cc1)Cl)Cc2cc(cc3c2OCOC3)F C53403150
C[C@@H](c1ccc(cc1)F)[NH+](C)CC(=O)N(C)Cc2ccc(cc2)F C53422868
CC[NH+](C)CCn1c2c(ccc(c2F)F)nc1[C@@H](C)Cl C54131295
CC[C@H](C)[NH+]1CCN(CC1)[C@@H](CC)c2nc(cs2)CCl C55068815
CC[NH+](Cc1ccccc1)Cn2c(=O)c3ccccc3s2 C58591122
CC1CC[NH+](CC1)[C@@H](C)CS(=O)(=O)c2ccc3ccccc3c2 C06777582
C[C@H]1C[C@@H](CN(C1)C(=O)C[NH+](Cc2ccc(cc2F)F)C3CC3)C C59388202
CC[C@H]1CCCCN1C(=O)[C@@H](C)[NH+](C)Cc2c(ccs2)C C60557826
c1cscc1c2nc(cs2)C[NH+](C[C@@H]3CCOC3)C4CC4 C60843015
C[NH+](C)C[C@H]1CCCN1CC(=O)c2ccc(c(c2)Cl)Cl C61645586
C[C@@H]1C[NH+](CCCO1)CCC(=O)c2ccc(cc2)Br C61934015
CN([C@H]1CCc2c1cccc2)C(=O)CCC3=c4ccccc4=[NH+]C3 C63091755
Cc1ccccc1CN(C)[C@@H](C)C(=O)C2=c3ccccc3=[NH+][C@@H]2C C39779741
C#CC[NH+](Cc1ccco1)Cc2csc(n2)c3cccs3 C63299646
C[C@H](c1ccc(cc1Cl)Cl)[NH+](C)CCCN2CCCC2=O C64140640
CC1CCC(CC1)N(C)C(=O)CCC2=c3ccccc3=[NH+]C2 C64169883
CCCCN(C)C(=O)c1cc2c(s1)C[NH+](C2)C3CCCC3 C65239073
c1cc(sc1C[NH+]2CCC(CC2)c3ccncc3)[C@H]4CCCO4 C65468665
Cc1c([nH+]cn1CCc2nc3c(s2)CCC3)c4ccccc4 C65534284
Cc1cc(c(c(c1)C)C[NH+](CC=C)[C@H]2CCS(=O)(=O)C2)C C66559929
CN(Cc1ccccc1Br)Cc2cn3ccccc3[nH+]2 C66864104
Cc1cccc(c1)/C=C/C(=O)N2CCC[C@@H]2C[NH+]3CCCC3 C66945794
C[C@@H](C(=O)N1CCCC[C@H]1C[NH+](C)C)Sc2ccccc2 C66948634
C[NH+](Cc1ccccc1)Cc2c(nc3n2cccc3)c4ccc(cc4)Cl C04002873
CC(C)(COC(=O)[C@H](c1ccccc1)[C@H]2CCCC=C2)[NH+]3CCCC3 C01683437
CC(C)(C)[NH+](C)CCOC(=O)c1cc(ccc1Cl)Br C02926818
C[C@@H]1CCC[C@H]([NH+]1C[C@@H](C)OC(=O)c2ccccc2I)C C04664850
CC(C)[NH+](Cc1ccccc1F)CC(=O)N2CCS[C@H]2c3ccc(cc3)F C04764800
c1cc(cc(c1)N2CC[NH+](CC2)Cc3ccc(o3)Br)C(F)(F)F C00752279
CC(C)[NH+](Cc1ccccc1)CC(=O)N2CCS[C@@H]2c3ccc(cc3)F C04976304
Cc1ccc(c(c1)N2CC[NH+](CC2)Cc3ccccc3OCC=C)C C04980479
CC(C)(C[NH+]1CCCCC1)C(=O)/C=C/c2ccc(cc2)Br C01633631
CC(C)c1ccc(cc1)CN2CCC[C@@]3(C2=O)CC[NH+](C3)C4CCSCC4 C11957225
c1cc(ccc1C2(CC2)C[NH+]3CCCC[C@H]3CCN4CCCC4=O)Cl C12364609
CSc1ccc(cc1)c2ccc(=O)n3c2[C@@H]4C[C@H](C3)C[NH+](C4)Cc5ccccc5 C04258738
c1cc2cnccc2c(c1)C[NH+]3CCC[C@@H](C3)C(=O)c4ccc(cc4)Cl C12718520
c1cc(ccc1C2=CC[NH+](CC2)CCC(=O)c3ccc(c(c3)F)F)Cl C13834234
CSc1ccccc1C(=O)[C@H]2CCC[NH+](C2)Cc3cccc4c3ccnc4 C15074593
c1ccc(cc1)/C=C/C[NH+]2CCC[C@H]2c3ccc(s3)C(=O)N4CCCC4 C20598114
c1cc(ccc1/C=C/C[NH+]2CCC[C@H](C2)N3CCN(CC3)c4ccc(cc4)F)F C20995182
CCC[C@]12C[NH+]3C[C@](C1=O)(CN(C2)[C@]3(C)Cc4ccccc4)CCC C24541447
c1cc(c(c(c1)Cl)C[NH+](Cc2coc(n2)c3ccc(cc3)F)C4CC4)F C24752638
Cc1ccccc1Nc2[n+](c(cs2)c3ccc(cc3Cl)Cl)CC=C C26570029
c1cc(ccc1C(=O)CN(c2ccc(cc2)F)C3=[NH+]CCCS3)Cl C28527475
c1cc2n(c1)CCC[NH+]([C@H]2c3ccc(cc3)C(F)(F)F)Cc4ccncc4 C35809560
Cc1ccc(cc1)[C@H]2C[NH+](C[C@@H]2CN(CC(C)C)C(=O)C)Cc3ccccc3 C35810187
c1cc(ccc1[C@@H]2CN(C[C@H]2C[NH+]3CCCCC3)C(=O)c4ccc(cc4)F)F C35885475
Cc1ccccc1[C@H]2C[NH+](C[C@@H]2CN(C(C)C)C(=O)C)Cc3ccsc3 C35918445
CC[NH+](CC)CCn1c2ccc(cc2nc1[C@H](C)Cl)Br C36910276
CCC[NH+](CC(=O)c1cc(sc1Br)Br)C2CC2 C37335296
CC[C@H](C)[NH+](CC)CC(=O)c1cc(sc1Br)Br C37336520
CCOC(=O)[C@]1(CCC[NH+](C1)Cc2ccc(cc2)Cl)Cc3ccc(cc3)F C39306667
C[NH+](CCCOc1ccc(cc1)C#N)Cc2cc(sc2)Br C42254964
C[NH+](CCCCc1nc(cs1)CCl)Cc2cc(cs2)Br C42400120
c1ccc(cc1)/C=C/C[NH+]2CC[C@@H]3[C@H](C2)CCC(=O)N3CCc4ccccc4F C43608069
Cc1c(nc(o1)c2cccs2)C[NH+](C)[C@H](C)c3ccc(cc3)Cl C46587102
CC(C)[C@H](C[NH+](C)C)n1c2ccc(cc2nc1CCCl)Br C49223149
CSc1nnc(s1)C[NH+]2CCC[C@H]2c3ccc(cc3)Br C49442030
C[C@H](C(=O)c1ccc(cc1)F)[NH+](C)Cc2ccccc2Br C50150817
C[C@@H](C(=O)c1ccc(cc1)Br)[NH+](Cc2cccs2)C3CC3 C50154717
C[NH+](CCC(=O)c1ccccc1F)Cc2ccccc2Br C53975168
CC[NH+](C)CCn1c2ccc(cc2nc1[C@@H](C)Cl)Br C54131259
c1cc(c(c(c1)F)F)CN2CCC[C@]3(C2)CC[NH+](C3)CCCC(F)(F)F C55074360
C[NH+](C)CCC[C@]1(c2ccc(cc2CO1)Br)c3ccc(cc3)F C05912566
c1cc(ccc1Cc2nc(cs2)CN3CCC[C@@H](C3)[NH+]4CCCC4)Cl C59386255
c1ccc(cc1)C2=c3ccccc3=[NH+]C(=O)[C@H]2C(=O)/C=C/c4ccccc4F C04032354
Cc1ccc(cc1)S(=O)(=O)C[C@@H]2C(=c3ccccc3=[NH+]2)Sc4ccccc4 C63611431
CC(C)CC(=O)N1CCC2=c3ccccc3=[NH+][C@@H]2[C@H]1c4ccc(cc4)SC C64023805
CSc1ccc(cc1)[C@H]2[C@H]3C(=c4ccccc4=[NH+]3)CCN2Cc5nccs5 C64066681
C[C@H](c1nc2ccccc2s1)[NH+](C)Cc3nc4ccccc4s3 C07922420
Cc1ccc(s1)[C@@H]2C[C@@H]2C(=O)N3CCC(CC3)C[NH+](C)Cc4ccccc4 C66675821
Cc1ccc(s1)[C@H]2C[C@H]2C(=O)N3CCC(CC3)C[NH+](C)Cc4ccccc4 C66675824
C[NH+](C)C[C@H]1CCCCN1C(=O)CCc2ccccc2Br C66946733
Cc1c(sc2c1C[NH+](CN2C(=O)c3ccco3)C4CC([NH2+]C(C4)(C)C)(C)C)C C00950090
C[C@H]1C[C@@]2([C@H](Cc3ccccc3O2)[C@H]([C@@H]1C[NH2+]CCC[NH+](C)C)C)C C13119899
C[C@@H]1C[C@@H]([C@@H](C[NH+]1C)C)[NH2+][C@@H](C)c2ccc(c(c2)Cl)Cl C36908115
C[C@@H](c1ccc(s1)Cl)[NH2+][C@@H](Cn2cc[nH+]c2)C(C)(C)C C37156423
C[C@@H](c1cc(c(cc1Cl)Cl)F)[NH2+]CC(C)(C)C[NH+](C)C C37197180
C[C@H](c1c(ccc(c1Cl)F)Cl)[NH2+]C[C@H]2CC[NH+](C2)C3CC3 C37649312
Cc1cccc2=C3C=C([NH2+]N3[C@H]([NH+]=c12)c4ccc(cc4)c5ccccc5)C C02178855
c1ccc2c(c1)C(=O)c3cccc4=[NH+]C(=O)[C@@H](C2=c34)[NH2+]C5CCCCC5 C38797244
Cc1ccc(cc1C)S(=O)(=O)/N=C\2/[C@@H]([NH+]=c3ccccc3=[NH+]2)NCC=C C38965498
c1ccc(cc1)N[C@@H]2/C(=N/S(=O)(=O)c3ccc(cc3)F)/[NH+]=c4ccccc4=[NH+]2 C38975172
CNc1ccc(cc1[C@H]2C(=O)[NH+]=c3cc4ccccc4cc3=[NH+]2)Br C38976384
Cc1ccc(cc1)[C@H]2C3=C(CC[NH+](C3)Cc4ccc(s4)C#CC(C)(C)O)N=[NH+]2 C39360082
CC(C)(C)[C@H]1c2c(c3ccccc3[nH]2)CC[NH+]1C[C@@H]4C=c5ccccc5=[NH+]C4=O C39461517
c1ccc(cc1)C2(C[C@@H]2C(=O)N/N=C\C3[NH+]=c4ccccc4=[NH+]3)c5ccccc5 C39697957
Cc1ccc2=[NH+][C@H]3C(=c2c1)N=NC(=[NH+]3)N/N=C/c4ccc5ccccc5c4 C39698043
C/C(=N\[NH+]=C\1/N[C@@H]2C(=c3ccccc3=[NH+]2)N=N1)/c4ccc(cc4)Br C39719888
c1ccc2=[NH+][C@@H]3C(=c2c1)N=N/C(=[NH+]/N=C/c4c(cccc4Cl)Cl)/N3 C39719929
Cc1ccc2=[NH+][C@H]3C(=c2c1)N=NC(=[NH+]3)N/N=C/c4ccccc4Cl C39935149
C[C@@H](c1ccc(cc1)Br)[NH2+][C@H](C[NH+](C)C)C(C)C C49195505
C[C@H](CC[NH+](C)C)[NH2+][C@@H](C)c1ccc(c(c1Cl)Cl)Cl C49554165
C[C@@H]1CCC[C@]2(C1)CSC(=[NH+]2)N[C@@H](CC(C)C)C[NH+](C)C C53100766
CCOc1ccc2=[NH+][C@H]([NH+]=c2c1)SCC(=O)NC3CCCCCC3 C63115919
c1ccc2=[NH+]C([NH+]=c2c1)CCNc3ccc(cc3Cl)[N+](=O)[O-] C63165462
c1ccc2=[NH+][C@H]3C(=c2c1)N=[NH+]C(=N3)N/N=C/c4ccc(cc4)Br C39699697
c1ccc2=[NH+][C@@H]3C(=c2c1)N=[NH+]C(=N3)N/N=C/c4ccc(cc4Cl)Cl C39699700
c1ccc2=[NH+][C@@H]3C(=c2c1)N=[NH+]C(=N3)N/N=C/c4cccc(c4)Br C39699791
c1ccc2c(c1)cc3ccccc3c2/C=N/NC4=N[C@H]5C(=c6ccccc6=[NH+]5)N=[NH+]4 C39699838
Cc1ccc2=[NH+][C@H]3C(=c2c1)N=[NH+]C(=N3)N/N=C/c4ccc(cc4)Br C39700706
c1ccc2=[NH+]C([NH+]=c2c1)CS[C@H]3Nc4ccc(cc4S3)[N+](=O)[O-] C63182647
Cc1ccc(cc1NC(=O)c2ccccc2Cl)C3[NH+]=c4ccccc4=[NH+]3 C63316392
Cc1ccccc1C(=O)N[C@H]2[C@@H]([C@@H]([C@@H](N2CCOC)C)C)C3[NH+]=c4ccccc4=[NH+]3 C63491016
c1ccc2=[NH+]C([NH+]=c2c1)SCC(=O)NCCC34CC5CC(C3)CC(C5)C4 C63513839
c1cc2c(cc1Cc3ccc4=[NH+][C@@H]([NH+]=c4c3)C(F)(F)F)[nH]c(n2)C(F)(F)F C63514961
CC(C)(C)C1CCC2(CC1)[C@H]3C(=c4cc(ccc4=[NH+]3)OC)CC[NH2+]2 C63526712
Cc1cccc2=C3[C@@H]([NH+]=c12)N=C([NH+]=N3)N/N=C\c4c5ccccc5cc6c4cccc6 C39276663
c1ccc(cc1)/C=C/[C@H]2C[C@@H]3C(=CNN3C4[NH+]=c5ccccc5=[NH+]4)C(=O)C2 C63633319
CC(C)(C)c1cc(on1)NC(=O)CS[C@H]2[NH+]=c3ccc(cc3=[NH+]2)Cl C63740099
C[C@H](c1ccc(cc1)F)NC(=O)[C@H](C)S[C@@H]2[NH+]=c3ccc(cc3=[NH+]2)OC C63746495
C[C@H](C(=O)N1CCc2c1cccc2)[NH2+]C[C@@H](c3ccccc3)C4=c5ccccc5=[NH+]C4 C63827980
C[C@H]1C(=c2ccccc2=[NH+]1)CC(=O)NCC3(CCCCCC3)[NH+](C)C C64028727
c1ccc2=[NH+][C@H](C=c2c1)c3ccc(cc3)N4CCC(CC4)[NH2+]C[C@@H]5CCCO5 C64040481
Cc1cc(sc1)c2ccc(c(n2)N(C)C)C(=O)N[C@H](C)C3[NH+]=c4ccccc4=[NH+]3 C64045301
CCCc1c(sc(n1)n2cccc2)C(=O)NC3[NH+]=c4ccccc4=[NH+]3 C64369605
CCCCc1c(sc(n1)n2cccc2)C(=O)NC3[NH+]=c4ccccc4=[NH+]3 C64369735
Cc1ccc(cc1C)NC(=O)N2CCC(CC2)C3[NH+]=c4ccccc4=[NH+]3 C64414360
CC1=C2[C@H](CC(=O)N[C@H]2N(N1)C3[NH+]=c4ccccc4=[NH+]3)c5ccc(cc5)Cl C64450336
CC[C@@H]1[NH+]=c2ccc(cc2=[NH+]1)CCC(=O)N[C@@H](C)c3ccc(cc3C)C C64747080
c1ccc(cc1)[C@H]2Nc3ccccc3-c4n2c(nn4)SCC5[NH+]=c6ccccc6=[NH+]5 C65042607
Cc1cc(ccc1N2[C@@H](NN=N2)SCC3[NH+]=c4ccccc4=[NH+]3)Cl C65042747
CC1=C2[C@@H](CC(=O)N[C@H]2N(N1)C3CCCCC3)C4[NH+]=c5ccccc5=[NH+]4 C65397849
c1ccc2c(c1)c(c(c([nH+]2)Cl)C[NH2+]Cc3ccco3)N4CCCCC4 C05017417
CC(C)(C)[NH+]1CC2(C[NH+](CC(C1)(C2O)c3ccccc3)C(C)(C)C)c4ccccc4 C05641559
Cc1ccccc1C[NH+]2CCC(CC2)[NH+]3CCC(CC3)C(=O)NCCSC C11753601
C[C@](C[NH+](C)C)(c1ccc2c(c1)C[NH+](CCO2)Cc3cc(ccc3F)OC)O C11815470
c1cc(sc1C[NH+]2CC[C@H]([C@@H](C2)O)[NH+]3CCOCC3)C4CCCCC4 C11874686
C[C@](C[NH+](C)C)(c1ccc2c(c1)C[NH+](CCO2)Cc3cccc4c3cccc4)O C12098292
C/C(=C\c1ccccc1)/C[NH+]2CCOc3ccc(cc3C2)[C@](C)(C[NH+](C)C)O C12281734
CCCn1cc(c(n1)C)C[NH2+]Cc2ccc[nH+]c2N3CCCCCCC3 C12387465
c1ccc2c(c1)CC(C2)[NH+]3CCC[C@H](C3)NC(=O)C4(CCCCC4)[NH+]5CCOCC5 C12459194
Cc1ccccc1C[NH+]2CCC(CC2)[NH+]3CCC(CC3)C(=O)NCC4CCOCC4 C12703912
c1cc(oc1)C[NH+]2CCC(CC2)C(=O)N[C@@H]3CCC[NH+](C3)CC4CCCCC4 C15073088
Cc1[nH+]ccn1C[C@@H](C)C(=O)NC2(CCCCC2)C[NH+]3CCC(CC3)C C19287758
c1cc(ccc1C[NH+]2CCCCC2)/[NH+]=c\3/c(c(c3=O)O)c4ccc(cc4)Cl C20935486
CC[NH+](CC)Cc1ccccc1C[NH2+]Cc2ccc(o2)I C37229737
C[C@@H]1C[C@@]2([C@@H](Cc3ccccc3O2)[C@@H]([C@@H]1C[NH2+]CCC[NH+](C)C)C)C C05028770
c1ccc2c(c1)cccc2[C@@H]3C(=CN=[NH+]3)C[NH2+]Cc4cc(ccc4F)C(F)(F)F C39393886
Cn1cc[nH+]c1C[NH2+]C2CCN(CC2)c3cccc(c3)c4ccccc4 C23478427
C[C@H](c1ccco1)[NH2+][C@H](c2ccccc2)C(=O)C3=c4ccccc4=[NH+]C3 C39982625
CCc1ccc2=[NH+]C(=O)[C@@H](C=c2c1)[C@H]3c4cc(c(cc4CC[NH2+]3)OC)OC C40011039
CC(C)[C@@H](C[NH2+]Cc1cc(sc1)Br)N2CC[NH+](CC2)C C40435519
CCC[NH2+][C@@H](c1cccc(c1)I)c2[nH+]ccn2C C41112401
C=CCNc1c2ccccc2[nH+]c(n1)N3CC[NH+](CC3)Cc4ccccc4Cl C41150774
CC(C)[NH2+]Cc1cc(ccc1OCCCn2cc[nH+]c2)Br C49327175
c1cn(c[nH+]1)[C@@H]2CCC[C@@H]2[NH2+]Cc3cc(c(o3)Br)Br C50360373
CCC[NH2+]C[C@@]1(CCOC1)C[NH+](C)Cc2ccccc2Br C51255409
CCC[NH2+]C[C@H]1CC[C@H](O1)C[NH+](C)Cc2cc(sc2)Br C52547668
C[C@H]([C@@H]1CCCO1)[NH2+]CC[NH+](C)Cc2ccc(cc2)Br C53446990
C[C@@H]([C@H]1CCCO1)[NH2+]CC[NH+](C)Cc2ccc(cc2)Br C53446992
Cc1ccc(cc1C)[C@H](C)NC(=O)C[NH+]2CCC(CC2)CC[NH+](C)C C56525145
CC1CC[NH+](CC1)CC2CC[NH+](CC2)Cc3[nH]c(=O)c4c5c(sc4n3)CCC5 C58296518
CC[NH2+][C@@H](C)c1ccc(c(c1)Br)N(C)Cc2[nH+]ccn2C C62253085
C[C@@H](C[NH2+]Cc1ccc(o1)c2nc3ccccc3s2)Cn4cc[nH+]c4 C62254424
C[C@H](C(=O)C1=c2ccccc2=[NH+]C1)[NH+]3CCC(CC3)[C@@H]4Nc5ccccc5S4 C39940234
Cc1ccc(cc1)[C@H]2C[C@H](N=[NH+]2)C(=O)NCCC3=c4ccccc4=[NH+]C3 C63272126
c1ccc(c(c1)C#N)NC(=O)CS[C@@H]2[NH+]=c3ccc(cc3=[NH+]2)Cl C63316423
Cc1ccc2=[NH+]C(=O)C3=C[C@H](SC3=c2c1)C(=O)NCCC[NH+]4CCCCCC4 C63490513
C[C@H]1C(=c2cc(ccc2=[NH+]1)OC)CC[NH2+]C[C@@H]3[C@@H](N(N=C3C)C)Cl C63514008
Cc1ccc2=[NH+]CC(=c2c1)CC[NH2+][C@H]3CC(=O)N(C3=O)c4ccccc4C(F)(F)F C63626133
Cc1ccc2=[NH+][C@H]([NH+]=c2c1)S[C@H](c3ccccc3)C(=O)Nc4nccs4 C63633483
c1cc(oc1)CNC(=O)CS[C@@H]2[NH+]=c3ccc(cc3=[NH+]2)Br C63637517
c1ccc2=[NH+]C([NH+]=c2c1)SCC(=O)N[C@H]3N=C4CCCC[C@@H]4S3 C63677467
CC(C)CCNC(=O)C1CCN(CC1)[C@H]2[NH+]=c3ccc(cc3=[NH+]2)Cl C63695349
c1ccc2=[NH+][C@@H](C=c2c1)c3ccc(cc3)N4CCC(CC4)[NH2+]C[C@@H]5CCCO5 C64040480
C[NH+](C)C1(CCCCCC1)CNC(=O)CCC2=c3ccccc3=[NH+]C2 C64046746
c1ccc2=[NH+][C@@H](C=c2c1)c3ccc(cc3)NC(=O)[C@H]4CCC[NH+]4C5CCOCC5 C64066938
C[C@H](C(=O)N1CCc2ccccc2C1)[NH2+]C[C@@H](c3ccccc3)C4=c5ccccc5=[NH+]C4 C64352688
Cc1cc(c(c(c1)C)NC(=O)C[NH+](C)Cc2nc(cs2)C3=c4ccccc4=[NH+]C3)C C64715817
C1CCC(C1)C[NH+]2CCC(CC2)NC(=O)N3CC[C@H](C3)[NH+]4CCCC4 C66191651
c1ccc(c(c1)C[NH2+]Cc2ccccc2N3CCOCC3)C[NH+]4CCCC4 C66970534
C[C@@H]1CCC[NH+](C1)C(C)(C)C[NH2+]Cc2ccccc2N3CCOCC3 C66989250
CC(C)(C)C[NH+]1CCN(CC1)[C@@H](C[NH3+])c2ccccc2F C20179512
CC[NH+](CC)[C@@H](C[NH3+])c1cc2c(c(c1)Cl)OCCCO2 C37324597
C[NH+](C)CCC[NH2+]C[C@@H](c1cc(ccc1Cl)Cl)O C37881322
C[NH+](C)CCC[NH2+]C[C@H](c1cc(ccc1Cl)Cl)O C37881323
c1cc(sc1C[NH2+]C[C@H](C[NH+]2CCCC2)O)Br C37984829
C[C@@H]1CCC[C@@](C1)(CNC(=O)CC2CC[NH2+]CC2)[NH+](C)C C40670635
C[C@H]1CC[C@@H]([C@@H](C1)[NH+]2CCC(CC2)N3CCCCC3)C[NH3+] C40693663
C[C@@H]1CC[NH+](C1)[C@@H](C[NH3+])c2cc3c(c(c2)Cl)OCCCO3 C40717385
C[C@H]1CC[NH+](C1)[C@@H](C[NH3+])c2cc3c(c(c2)Cl)OCCCO3 C40717387
CC(C)[NH2+]C[C@H](C[NH+](C)Cc1cc(sc1)Br)O C42362010
CCCO[C@H]1CCC[NH+](C1)[C@@H](C[NH3+])c2ccc(c(c2)F)F C42421481
CC[C@H]([C@H](c1ccc(cc1)Br)n2cc[nH+]c2)[NH3+] C42955837
CC[C@H]([C@@H](c1ccccc1C)[NH+](C)C[C@@H]2CCCCO2)[NH3+] C43036349
C[C@H]([C@@H](c1ccccc1F)N2CC[NH+](CC2)C(C)(C)C)[NH3+] C43044649
C[C@@H]([C@H](c1ccccc1Cl)N2CC[NH+](CC2)C(C)C)[NH3+] C43051558
C[C@@H]([C@H](c1ccc(s1)Cl)N2CC[NH+](CC2)C3CC3)[NH3+] C43253453
C[C@H]([C@@H](c1ccc(s1)Br)N2CC[NH+](CC2)C3CC3)[NH3+] C43261908
CC[C@@H]([C@@H](c1ccc(o1)C)N2CC[NH+](CC2)C(C)(C)C)[NH3+] C43364756
CC[C@H]([C@H](C(F)(F)F)N1CCC(CC1)[NH+]2CCCCC2)[NH3+] C43378005
CC(C)[NH+]1CCN(CC1)[C@H](C[NH3+])c2ccc(c(c2)F)Cl C43390351
CN(C[C@H]1CCCCO1)c2c(cc3c([nH+]2)CCCC3)C[NH3+] C43409794
CCCO[C@H]1CCC[NH+](C1)Cc2ccc(s2)C#CC[NH3+] C43684099
CC(C)[NH+]1CC[C@@H](C1)C[NH2+]C[C@@H](c2ccccc2Cl)O C45134874
CC(C)[NH+](C)CCCC[NH2+][C@H]1CCCc2c1ccc(c2)O C45684986
CC[NH+](Cc1ccco1)[C@@H]2C[C@@H](CC[C@@H]2C[NH3+])C(C)(C)C C48905402
CC[NH+](Cc1ccco1)[C@H]2C[C@@H](CC[C@@H]2C[NH3+])C(C)(C)C C48905405
CC[NH+](Cc1ccco1)[C@@H](C[NH3+])c2ccc(cc2)SC C48905567
CCC(C)(C)[C@@H]1CC[C@H]([C@@H](C1)[NH+](C)Cc2cnn(c2)C)[NH3+] C48971917
CC[NH+](Cc1ccncc1)[C@@]2(C[C@@H](CC(C2)(C)C)C)C[NH3+] C49023813
CC[C@H]([C@H](C(F)(F)F)N1CC[NH+](CC1)C2CCCC2)[NH3+] C52060444
c1cc(sc1CN2CC[NH+](CC2)C3CCCC3)C#CC[NH3+] C52063032
C[C@@H](C[NH2+]C[C@H](c1ccc(c(c1)F)F)O)[NH+]2CCCCC2 C44350514
C[C@H]([C@H](c1cccs1)N2CCC(CC2)[NH+]3CCCCC3)[NH3+] C43105000
C[C@@H]([C@@H](c1ccsc1)N2CCC(CC2)[NH+]3CCCCC3)[NH3+] C43119307
C[C@@H]([C@H](c1ccsc1)N2CCC(CC2)[NH+]3CCCCC3)[NH3+] C43119316
Cc1ccc(s1)[C@@H]([C@@H](C)[NH3+])N2CCC(CC2)C[NH+](C)C C43242593
CCc1ccc(s1)[C@H](C[NH3+])N2CCC(CC2)C[NH+](C)C C51719408
CC[C@@H]([C@H](c1ccc(cc1)F)N2CCC[C@@H]2C[NH+](C)C)[NH3+] C61641921
C[C@H]([C@H](c1ccc(cc1)Cl)N2CCC[C@@H]2C[NH+](C)C)[NH3+] C61641926
C[C@@H]([C@H](c1ccccc1Cl)N2CCC[C@@H]2C[NH+](C)C)[NH3+] C61642055
C[NH+](C)C[C@H]1CCCN1[C@@H](C[NH3+])c2cc(cc(c2)Cl)Cl C61642738
Cc1c(cc(o1)C[NH3+])C[NH+](C)[C@H](C)c2ccc(cc2)Cl C62019463
CC[NH+](CC)C[C@H]1[C@H](c2cc(cc(c2OC1(C)C)C)C)[NH3+] C62188016
CC[NH+](CC)C[C@H]1[C@@H](c2c(cc(cc2OC1(C)C)C)C)[NH3+] C62188097
CCC[C@@]1(CCC[NH2+]C1)C(=O)N[C@H]2CC[NH+]3[C@@H]2CCCC3 C62855226
C[C@H]([C@@H](c1ccccc1Cl)N2CC[C@@H](C2)[NH+]3CCCC3)[NH3+] C62977476
c1c(csc1[C@H](C[NH3+])N2CC[C@@H](C2)[NH+]3CCCCC3)Br C62977794
c1cc(c(cc1[C@@H](C[NH3+])N2CC[C@@H](C2)[NH+]3CCCC3)F)Cl C62978449
c1cc(c(cc1[C@H](C[NH3+])N2CC[C@@H](C2)[NH+]3CCCC3)F)Cl C62978450
c1cc(c(cc1[C@@H](C[NH3+])N2CC[C@@H](C2)[NH+]3CCCC3)Br)F C62978459
CC(C)(C)C1CCC(CC1)(C[NH3+])N2CCC[NH+](CC2)C C20217742
C[C@H]1C[C@@H](C[NH+](C1)[C@@H](C[NH3+])c2ccc(cc2)N(C)C)C C22221311
CCC[C@@H]1CC[C@H]([C@@H](C1)[NH+](C)C2CCOCC2)C[NH3+] C36320471
CC(C)(C)[C@@H]1CC[C@H]([C@@H](C1)[NH+](C)C2CCOCC2)[NH3+] C36320910
CCC(C)(C)[C@H]1CC[C@@H]([C@@H](C1)[NH+]2CCN(CC2)C)C[NH3+] C37157116
CCC(C)(C)[C@@H]1CC[C@H]([C@@H](C1)[NH+]2CCN(CC2)C)C[NH3+] C37157118
CCCN1CC[NH+](CC1)[C@@H]2C[C@H](CC[C@@H]2C[NH3+])CC C37157848
C[C@@H]1CCCC[NH+]1CCC[NH2+]CC2(CCCCC2)O C37877418
C[C@@H]1C[C@@H](C[NH+](C1)[C@@H](C[NH3+])c2ccc(cc2)N(C)C)C C22221309
CCc1ccc2c(c1)[C@](CCO2)(C[NH3+])[NH+]3CCCCC3 C39779087
CCC(CC)(c1nc2c(s1)[C@H]3CC[C@@H](C2)[NH+]3C)[NH3+] C41164060
CCCO[C@H]1CCC[NH+](C1)[C@@H]2C[C@@H](CC[C@@H]2[NH3+])CC C42421879
CC(C)[NH+](CC1CC1)[C@H](C[NH3+])c2ccc3c(c2)CCO3 C42580220
Cc1ccccc1[C@@H]([C@@H](C)[NH3+])[NH+](C)Cc2ccc(o2)C C43034750
CC[C@H]([C@@H](c1ccccc1C)[NH+](C)C[C@@H]2CCCO2)[NH3+] C43036328
CC[C@@H]([C@H](c1ccsc1)n2cc[nH+]c2C(C)C)[NH3+] C43124192
C[C@@H]([C@@H](c1ccco1)[NH+]2CCC[C@@H]2c3ccccc3)[NH3+] C43335091
Cc1ccc(o1)[C@H]([C@H](C)[NH3+])[NH+](C)Cc2ccccc2F C43364267
CC[C@@H]1CCC[NH+](C1)[C@@H](c2ccc(o2)C)[C@@H](CC)[NH3+] C43364362
Cc1ccc(c([nH+]1)N(C)Cc2ccc(s2)Cl)C[NH3+] C43395849
C[C@@H](c1ccccc1OC(F)F)[NH+]2CCC(CC2)C[NH3+] C44511782
C[C@@H](c1ccc(cc1)OC(F)F)[NH+]2CCC(CC2)C[NH3+] C44512224
CCc1[nH+]ccn1[C@H]2C[C@@H](CC[C@@H]2C[NH3+])C(C)(C)C C48821589
CC[C@H]1CC[C@H]([C@@H](C1)[NH+](CC)Cc2ccco2)C[NH3+] C48905387
CCC1CC[NH+](CC1)[C@@H](C[NH3+])c2ccc3c(c2)CCO3 C48907316
CN1CCc2c1ccc(c2)[C@H](C[NH3+])[NH+]3CCCCCC3 C50287019
CC[C@@H]1CCCC[NH+]1[C@@H](C[NH3+])c2ccc3c(c2)CCN3C C50287074
C[C@H]1CCC[NH+]([C@@H]1C)[C@@H](C[NH3+])c2ccc3c(c2)CCN3C C50563811
C[C@@H]1CCC[NH+]([C@@H]1C)Cc2cc(ccc2OC)C#CC[NH3+] C50566689
CC(C)C[NH2+]CC1(CCCC1)C[NH+]2CCC[C@H](C2)O C51257047
CCC[NH2+]CC1(CCCCC1)C[NH+]2CCC[C@H](C2)O C51257146
Cc1c(n(c[nH+]1)C[C@H](C23CC4CC(C2)CC(C4)C3)[NH3+])C C51926546
C[C@@H]1CCC[C@@](C1)(C[NH3+])N2CC[NH+](CC2)C3CCCC3 C52060749
C[C@H]1CCCC[C@]1(C[NH3+])N2CC[NH+](CC2)C3CCCC3 C52060807
C[C@@H]1C[C@](CC(C1)(C)C)(C[NH3+])N(C)[C@@H]2CCC[NH+](C2)C C53206355
C1CC[NH+](CC1)C2CCN(CC2)C[C@@H]3CCCC[C@@H]3[NH3+] C53858562
C1CC[NH+](CC1)C2CCN(CC2)C[C@H]3CCCC[C@@H]3[NH3+] C53858563
C[C@H]1CC[C@@H]([C@@H](C1)C[NH+]2CCCC[C@@H]2CCO)[NH2+]C C53863753
CC(C)[C@H]1CC[C@H]([C@@H](C1)N2CC[NH+](CC2)C3CC3)[NH3+] C54555449
C1CCC(CC1)(C[NH2+]C2CC2)C[NH+]3CCC[C@@H]3CO C51254940
CC(C)C[NH2+]CC1(CCCCC1)C[NH+]2CC[C@H](C2)O C61711768
C[C@H]([C@@H](c1ccco1)[NH+]2CCC3(CCCCC3)CC2)[NH3+] C61818053
Cc1ccc(o1)[C@H](C[NH3+])[NH+]2CCC3(CCCCC3)CC2 C61818098
Cc1cc(c2c(c1)[C@](CCCO2)(CC[NH+](C)C)C[NH3+])C C62670151
CCc1ccc(cc1)[C@@H](C[NH3+])N2CCC[NH+]3CCC[C@@H]3C2 C62940380
CCC1(CC[NH+](CC1)[C@@H](c2ccc(o2)C)[C@H](C)[NH3+])C C62951328
CC(C)(C)[C@@H]1CC[C@@H]([C@@H](C1)N2CC[C@@H](C2)[NH+](C)C)[NH3+] C62964824
C1CCC(CC1)(C[NH3+])N2CC[C@H](C2)[NH+]3CCCCC3 C62978623
C[C@H](c1cc2ccccc2o1)[NH+]3CCCC[C@@H]3[C@@H](C)[NH3+] C63191806
c1ccc(cc1)[C@H](C[NH+]2CCC(CC2)[C@H]3CCC[NH2+]3)O C63200380
CC(C)(CNC(=O)[C@@H]1C[C@H]2CCCC[C@@H]2[NH2+]1)C[NH+](C)C C19515295
C[C@H]1C[C@@H](C[NH+](C1)[C@@H](C[NH3+])c2ccc(o2)[C@@H]3C[C@@H]3C)C C20081973
CC(C)c1[nH+]ccn1C[C@H](C23CC4CC(C2)CC(C4)C3)[NH3+] C20261868
CCCC[C@H](c1c([nH+]c2n1cccc2C)C(C)(C)C)[NH3+] C31913112
CCC[NH2+][C@@H](Cc1[nH]cc[nH+]1)C23CC4CC(C2)CC(C4)C3 C35586557
CCC[NH2+][C@@H](Cc1[nH]cc[nH+]1)c2cccc3c2cccc3 C35586649
CC(C)N1CC[NH+](CC1)[C@H]2C[C@H](CC[C@@H]2C[NH3+])C(C)(C)C C36170571
CCC(C)(C)[C@@H]1CC[C@@H]([C@@H](C1)n2cc[nH+]c2C(C)C)[NH3+] C36862133
Cc1ccc(c(c1)O)[C@@H](C)[NH2+][C@H](C)C[NH+]2CCCCC2 C37153221
Cc1ccc(c(c1)[C@H](C)[NH2+][C@H](C)C[NH+]2CCCCC2)O C37154415
CC(C)(C)[C@H](Cn1cc[nH+]c1)[NH2+]Cc2ccccc2O C37156349
CCC(C)(C)[C@@H]1CC[C@H]([C@@H](C1)n2cc[nH+]c2C(C)C)C[NH3+] C37160279
C[C@H](C1CC[NH+](CC1)C)[NH2+]C2CC(NC(C2)(C)C)(C)C C37221216
C1CC[C@H]2[C@@H](C1)C[C@@H]([NH2+]2)C(=O)NC[C@@H]3CC[NH+](C3)C4CC4 C37649622
C[C@@H]1CCC[C@@](C1)(C[NH2+]CC2(CCCCC2)O)[NH+](C)C C40669184
CC(C)[C@H](CNC(=O)[C@H]1C[C@@H]2CCCC[C@@H]2[NH2+]1)[NH+](C)C C40825511
c1ccc(cc1)N(CCC[NH3+])c2cc[nH+]c3c2cccc3 C41719989
CC(C)C[NH+](CC(C)C)c1c(n2ccsc2n1)C[NH3+] C42034390
CCCO[C@@H]1CCC[NH+](C1)[C@@H](C[NH3+])c2ccc(cc2)CC C42421476
CC[C@@H]([C@@H](c1ccccc1C)[NH+](CC)C[C@@H]2CCCO2)[NH3+] C43036372
CC[C@H]([C@@H](c1ccccc1C)[NH+](CC)C[C@@H]2CCCO2)[NH3+] C43036374
CC[C@H]([C@@H](c1ccc(s1)C)[NH+](CC)Cc2ccco2)[NH3+] C43241666
CC[C@H]([C@H](c1ccco1)[NH+]2CCC[C@@H]3[C@@H]2CCCC3)[NH3+] C43335389
Cc1ccc(o1)[C@H]([C@@H](C)[NH3+])[NH+]2CC[C@@H]3CCCC[C@@H]3C2 C43364479
CCC(CC)CN(CC)c1c(cc2c([nH+]1)CCC2)C[NH3+] C43405265
CC(C)N(CC1CC1)c2c(cc3c([nH+]2)CCCC3)C[NH3+] C43409875
CC[C@@H]([C@H](c1ccco1)[NH+]2CCC[C@@H]2C3CCCC3)[NH3+] C45067255
CC[C@H]([C@H](c1ccco1)[NH+]2CCC[C@@H]2C3CCCC3)[NH3+] C45067257
Cc1ccc(c2c1[C@H](C[C@@H]2[NH2+]CCCC[NH+](C)C)C)O C45663518
CC(C)[NH+](C)CCCC[NH2+][C@@H]1CCc2c1cccc2O C45666363
CCC(CC)C[NH+](CC)c1c(n2ccccc2n1)C[NH3+] C48970848
C[C@@H]1CCn2c([nH+]c(c2CC[NH3+])c3ccc(cc3)C(C)C)C1 C49903317
CCC[C@@H](C)[C@H](C[NH3+])[NH+]1CCN(CC1)c2ccccc2F C49952898
CCc1ccc(o1)[C@@H](C[NH3+])[NH+]2CCC[C@@H]3[C@@H]2CCCC3 C51725623
C[C@@H](C(C)(C)C)[NH+](C)Cc1c(c2ccccc2o1)C[NH3+] C52504477
CCC[NH2+][C@@H]1CCCCC[C@H]1C[NH+]2CCC(CC2)CO C53860149
CCC[C@@H]1CC[C@@H]([C@@H](C1)C[NH+]2CCC[C@@H](C2)CO)[NH2+]C C53860199
C[NH2+][C@H]1CCCCC[C@@H]1C[NH+](CCO)C2CCCCC2 C53875416
CCC[NH2+][C@H]1CC[C@H](C[C@@H]1C[NH+]2CCC[C@@H]2CO)CC C53876003
CC(C)(C)[C@@H]1CC[C@@H]([C@@H](C1)C[NH+]2CCC[C@@H]2CO)[NH2+]C C53876062
CC[NH2+][C@H]1CC[C@H](C[C@@H]1C[NH+]2CCC[C@@H]2CO)C(C)(C)C C53876078
CCC[C@H]1CC[C@@H]([C@@H](C1)C[NH+]2CCC[C@@H](C2)O)[NH2+]CC C53877514
CC(C)[C@H]1CC[C@H]([C@@H](C1)C[NH+]2CCCC[C@@H]2CCO)[NH2+]C C54559646
CC[NH2+][C@H]1CC[C@H](C[C@@H]1C[NH+]2CCC[C@@H](C2)O)C(C)C C54560392
CC[NH+]1CCC[C@H](C1)[C@@H](C)NC2CC([NH2+]C(C2)(C)C)(C)C C37221218
CCC[NH2+][C@@H]1CC[C@@H](C[C@@H]1C[NH+]2CC[C@@H](C2)O)C(C)C C61711986
CC(C)c1ccc2c(c1)[C@](CCCO2)(CC[NH+](C)C)C[NH3+] C62706758
C[C@H](c1ccc(cc1O)F)[NH2+]CC[NH+](C(C)C)C(C)C C62744731
CCC1(CCN(CC1)c2c(cc3c([nH+]2)CCCC3)C[NH3+])C C62951146
CCC1(CC[NH+](CC1)[C@@H](c2ccc(o2)C)[C@@H](C)[NH3+])CC C62951713
C[C@@H]1C[C@@H](C[NH+](C1)[C@@H](C[NH3+])c2ccccc2OC(F)F)C C19268063
CCC(C)(C)[C@@H]1CC[C@@H]([C@H](C1)n2cc[nH+]c2C(C)C)[NH3+] C21500375
CCC(CC)[C@H](c1c([nH+]c2n1cccc2C)C(C)(C)C)[NH3+] C31913125
C[NH+](C1CCCCCC1)[C@H](C[NH3+])c2ccc3c(c2)OCO3 C36328275
CCC(C)(C)[C@H]1CC[C@H]([C@@H](C1)n2cc[nH+]c2C(C)C)[NH3+] C36862139
C[C@H](c1ccccc1)Oc2c3ccccc3[nH+]cc2C[NH3+] C36913732
CC[NH2+]C[C@H](C[NH+](C1CCCCC1)C2CCCCC2)O C36950518
CCC[C@H]1CC[C@@H]([C@@H](C1)[NH+]2CCN(CC2)CCC)C[NH3+] C37157840
CC(C)c1[nH+]ccn1[C@H]2C[C@@H](CC[C@@H]2C[NH3+])C(C)(C)C C37160285
C[C@H]([C@H]1CCC[NH+](C1)C)[NH2+]C2CC(NC(C2)(C)C)(C)C C37221222
CC(C)C[C@H](C(=O)NC)[NH2+]C1CC[NH+](CC1)CC=C(C)C C37320796
CC[NH+](C1CCCCC1)[C@@H](C[NH3+])c2ccc3c(c2)OCO3 C37325604
CC[NH+](CC)C[C@@H](C[NH2+]C12CC3CC(C1)CC(C3)C2)O C37855903
C[C@@H]1CCCC[NH+]1CCC[NH2+]CC2(CCCCCC2)O C37877408
C[C@H]1CCC[C@](C1)(C[NH2+]CC2(CCCCC2)O)[NH+](C)C C40669190
CC(C)CN(CC[NH+](C)C)[C@H]1C[C@@H](CC[C@@H]1[NH3+])C(C)(C)C C42748486
CC[C@@H]([C@@H](c1ccc(o1)C)[NH+]2CC[C@@H]3CCCC[C@@H]3C2)[NH3+] C43364482
CCc1[nH+]ccn1[C@@H]2C[C@H](CC[C@@H]2C[NH3+])C(C)(C)CC C48821605
CC[C@H](C)C[C@](CC)(C[NH3+])N1CC[NH+](CC1)C(C)(C)C C48927162
C[C@@H]1C[C@@](CC(C1)(C)C)(C[NH3+])N2CC[NH+](CC2)C(C)(C)C C48927174
C[NH+](CC1CCCCC1)[C@H](C[NH3+])c2ccc3c(c2)CCO3 C49009997
Cc1ccc(c(c1)C)N(C)c2c(n3ccccc3[nH+]2)C[NH3+] C49988084
CC[NH+](CC(C)C)[C@H](C[NH3+])c1ccc2c(c1)CCCN2C C50287107
CC[C@H](C)C[NH+](C)[C@@H](C[NH3+])c1ccc2c(c1)CCCN2C C50287119
CC(C)(C)[NH2+]CC1(CCCC1)C[NH+]2CCC[C@H](C2)CO C51206142
C1CCC(CC1)(C[NH2+]C2CC2)C[NH+]3CCCC[C@@H]3CCO C51213609
CC(C)[NH2+]CC1(CCCCC1)C[NH+]2CCCC[C@H]2CO C51256813
C[C@H]1CC[NH+]([C@@H](C1)C)[C@@H](C[NH3+])c2ccc(cc2)OC(C)C C51730261
C[C@@H]([C@H](c1ccc(s1)Cl)N2CC[NH+](CC2)C3CCCC3)[NH3+] C52060305
CC[C@@H]([C@H](C(C)(C)C)N1CC[NH+](CC1)C2CCCC2)[NH3+] C52060352
CCC[NH+](CC1CCOCC1)C2(CCCCCC2)C[NH3+] C52171582
CC(C)C[NH+](Cc1c(c2ccccc2o1)C[NH3+])CC(C)C C52484970
CC[NH2+][C@H]1CCCC[C@H]1C[NH+](CCO)C2CCCCC2 C53859173
CCC[NH2+][C@@H]1CC[C@@H](C[C@@H]1C[NH+]2CCC(CC2)CO)C C53860087
CCC[C@H]1CC[C@@H]([C@@H](C1)C[NH+]2CCC(CC2)CO)[NH2+]C C53860112
CCC[C@H]1CC[C@H]([C@@H](C1)C[NH+]2CCC(CC2)CO)[NH2+]C C53860114
CCC[NH2+][C@@H]1CC[C@@H](C[C@@H]1C[NH+]2CCCC[C@@H]2CO)C C53877211
CC(C)[C@@H]1CC[C@H]([C@@H](C1)C[NH+]2CCCC[C@@H]2CCO)[NH2+]C C54559645
CC(C)[C@H]1CC[C@@H]([C@@H](C1)CN2CC[NH+](CC2)C(C)C)[NH3+] C54559940
CC(C)[C@H]1CC[C@@H]([C@@H](C1)C[NH+]2CCCC[C@@H]2CO)[NH2+]C C54560374
CC[NH+]1CCC[C@@H](C1)[C@@H](C)NC2CC([NH2+]C(C2)(C)C)(C)C C37221217
CC(C)(C)[NH2+]CC1(CCCCC1)C[NH+]2CCC[C@@H]2CO C51254945
CC(C)[C@@H]1CC[C@@H]([C@@H](C1)CN2CCC[C@@H]2C[NH+](C)C)[NH3+] C61653630
CC[C@H](C)[NH+]1CCN(CC1)c2ccc(c(c2)Cl)C[NH3+] C61846435
CCCCCC[C@@](C)(C[NH3+])N1CCC[NH+]2CCC[C@@H]2C1 C62940368
CC[C@H]([C@H](c1ccc(o1)C)[NH+]2CCC(CC2)(C)CC)[NH3+] C62951535
CCC1(CC[NH+](CC1)[C@H](C[NH3+])c2ccc(o2)Br)C C62952504
CC(C)[NH2+]C[C@H]1CCC[NH+](C1)CC(=O)NC2CCCCC2 C63139069
c1ccc2=[NH+][C@H](C=c2c1)C(=O)NCCC[NH2+]C3CCCCC3 C63318849
CC1CC[NH+](CC1)C[C@@H](C[NH2+]C(C)(C)CC(C)(C)C)O C66482534
CC(C)(C)[C@@H]1CCCC[C@@H]1[NH2+]CCC[NH+]2CCCCC2 C20011941
C1CC[NH+](CC1)CCC[NH2+][C@@H]2CC[C@H]3CCCC[C@@H]3C2 C35015377
C[C@@H]1CC[C@H]([C@@H](C1)[NH2+][C@@H](C)C[NH+]2CCCCC2)C(C)C C35258997
C[C@@H](C[NH+]1CCCCC1)[NH2+]C2C3CC4CC(C3)CC2C4 C35259023
C[C@@H]1CC[C@@H]([C@@H](C1)[NH2+]CCC[NH+]2CCCC[C@@H]2C)C(C)C C36850351
C[C@H]([C@H]1CCC[NH+](C1)C)[NH2+][C@@H]2CCCC[C@@H]2C(C)(C)C C36920911
C[C@H]1C[C@@H]([C@@H](C[NH+]1C)C)[NH2+][C@@H](C)c2ccc(c(c2)F)F C36953231
C[C@H]1C[C@H]([C@@H](C[NH+]1C)C)[NH2+][C@@H](C)c2ccc(c(c2)F)F C36953233
C[C@H]1CC[C@H]([C@@H](C1)[NH2+][C@@H](C)C2CC[NH+](CC2)C)C(C)C C37033509
C[C@H]([C@H]1CCC[NH+](C1)C)[NH2+]C2C3CC4CC(C3)CC2C4 C37067551
CC(C)C[C@@H](C[NH+](C)C)[NH2+]C1C2CC3CC(C2)CC1C3 C37167223
CC(C)C[C@H](C[NH+](C)C)[NH2+]C1C2CC3CC(C2)CC1C3 C37167224
CC(C)(C[NH2+][C@H]1CSCc2c1cccc2)C[NH+](C)C C37197256
C[C@H]1CC[C@H]([C@@H](C1)[NH2+]C[C@@H]2CC[NH+](C2)C3CC3)C(C)C C37408401
C1C[C@@H](C[C@H](C1)[NH2+][C@@H]2C[NH+]3CCC2CC3)C(F)(F)F C37509458
C[C@H](C12CC3CC(C1)CC(C3)C2)[NH2+]C[C@H]4CC[NH+](C4)C C37646251
Cc1cc(c(s1)C)[C@H](C)[NH2+]C[C@@H]2CC[NH+](C2)C(C)C C40622388
CC(C)[NH+]1CC[C@H](C1)C[NH2+][C@@H]2CC[C@@H]3CCCC[C@@H]3C2 C40623173
CC[NH2+][C@H](C[NH+](CC)C1CC1)c2ccc3ccccc3c2 C43821713
CC[C@H]1CC[C@H]([C@@H](C1)[NH+]2CC[C@@H]3CCCC[C@@H]3C2)[NH2+]C C43899885
CC[NH2+][C@H]1CC[C@H](C[C@@H]1[NH+]2CC[C@@H]3CCCC[C@@H]3C2)C C43899991
CC[NH2+][C@H]1CC[C@@H](C[C@@H]1[NH+](C)Cc2ccccc2F)C C43910650
CC(C)(C)[NH+]1CCN(CC1)[C@@H]2CCCCCC[C@H]2[NH2+]C C43965481
Cc1ccc(cc1C)[C@@H](C[NH+](CC(C)C)C(C)C)[NH2+]C C43973715
CC(C)[NH+](C)CCCC[NH2+][C@H]1CC[C@@H]2CCCC[C@@H]2C1 C45684431
CCC[NH2+][C@H]1CC[NH+]([C@@H](C1)C)[C@@H](C)c2ccc(s2)C C49713648
c1cscc1C[NH+](CCC[C@@H]2CCCC[NH2+]2)C3CC3 C50953270
C[C@H]1c2ccsc2CC[NH+]1CCC[C@@H]3CCCC[NH2+]3 C50953836
CC(C)(C)[NH2+]CC(C)(C)C[NH+]1CC[C@@H]2CCCC[C@@H]2C1 C51248781
CC[NH2+]CC1(CCCC1)C[NH+]2CCC[C@H]3[C@@H]2CCCC3 C51248819
C[C@H]1CCC[C@@H](C1)[NH+](C)CC2(CCCC2)C[NH2+]C3CC3 C51251773
Cc1ccccc1C[NH+]2Cc3ccccc3C[C@@H]2C[NH2+]C C51860101
CC[C@@H](C1CCCCC1)[NH2+][C@H](C)[C@@H]2CCC[NH+](C2)CC C52335685
CC(C)(C)[NH2+]CCCC[NH+]1CCC[C@@H](C1)C(F)(F)F C53498752
CCC[NH2+][C@H]1CCC[C@H]1C[NH+]2CCC[C@@H]3[C@@H]2CCCC3 C53868653
C[C@H]1CC[C@H]([C@@H](C1)C[NH+]2CCC[C@@H]3[C@@H]2CCCC3)[NH2+]C C53868669
C[NH2+][C@@H]1CCCCC[C@H]1C[NH+]2CCC[C@@H]3[C@@H]2CCCC3 C53868699
C[C@H]1CC[C@@H]([C@@H](C1)C[NH+]2CCC[C@@H]2C3CCCC3)[NH2+]C C53873364
CC[NH2+][C@@H]1CCC[C@@H]1C[NH+](Cc2ccsc2)C3CC3 C53874409
C[NH+]1CCC[C@@H](C1)C[NH2+][C@@H]2CCC[C@@H](C2)C(F)(F)F C54242593
CCCC1CCC(CC1)[NH+]2[C@@H]3CC[C@H]2CC(C3)[NH2+]CC C54629254
C1CCC2(CC1)CC[NH+](CC2)CCC[C@H]3CCCC[NH2+]3 C61822596
CC[C@@H](C[NH2+]C(C)(C)C)[NH+](C)[C@@H](C)c1ccccc1F C62020289
CCC(C)(C)[NH2+]C[C@@H](C)[NH+](C)[C@@H](C)c1ccccc1F C62020981
C[C@@]12CC[C@@H](C1(C)C)C[C@H]2[NH2+]C[C@@H]3CC[NH+](C3)C4CC4 C62350979
CCC1(CC[NH+](CC1)C[C@@H]2CCCCC[C@@H]2[NH2+]C)CC C62957157
CCC1(CC[NH+](CC1)C[C@H]2CCCCC[C@H]2[NH2+]C)CC C62957160
CCC[NH2+][C@H]1CCC[C@H]1C[NH+]2CCC3(CCCC3)CC2 C62957245
C[NH2+][C@H]1CCCCC[C@H]1C[NH+]2CCC3(CCCC3)CC2 C62957279
C[NH2+][C@H]1CCCCC[C@@H]1N2CC[C@@H](C2)[NH+]3CCCCC3 C62979537
C1CC[C@H]([C@@H](C1)C[NH3+])[NH+]2CCC[C@@H](C2)CO C36226794
C[C@H]1C[C@H]([C@@H](C[NH+]1C)C)[NH2+]CC(=O)N C36907422
C[C@H](c1ccc(cc1)OC(F)F)[NH2+]CC[NH3+] C37712649
C[C@H](c1cc2ccccc2o1)[NH2+]CCC[NH3+] C37713398
C1CSC[C@H]1[NH2+]CCCC[NH3+] C37714678
CC(C)C[C@@H](C[NH+]1CCC(CC1)CO)[NH3+] C39794749
C[C@@H](CC[NH2+]C1CCCCCC1)[NH3+] C40397496
CC(C)C[NH+](C[C@H](C[NH3+])O)CC(C)C C42033825
CC[C@@H](CC[NH3+])[NH+]1CCC[C@@H]1CO C42432749
CC[C@H]1CC[C@@H]([C@@H](C1)[NH+](CCO)C(C)C)C[NH3+] C42478615
CCC[C@@H]1CC[C@@H]([C@@H](C1)[NH+](CCO)C(C)C)C[NH3+] C42478621
C1C[C@@H]([C@@H](C1)[NH+](CCO)C2CC2)C[NH3+] C42478747
C1C[C@H]([C@@H](C1)[NH+](CCO)C2CC2)C[NH3+] C42478749
CCC[C@@H]1CC[C@@H]([C@@H](C1)[NH+](CCO)C2CC2)C[NH3+] C42478785
CC[C@@H]1CC[C@H]([C@@H](C1)[NH+](CCCO)C(C)C)C[NH3+] C42499008
CCC(CC)[NH+](CC[NH3+])CCO C42499660
CCC[NH+](CCO)[C@H](C[NH3+])C(C)(C)C C43293502
C1C[C@@H]([NH2+]C1)C[NH+]2CCC[C@@H](C2)C(=O)N C43495616
CCC[NH+](CCO)[C@@H](CC)C[NH3+] C43540092
CC[NH+](CC)CC1(CCCC1)C[C@H](CO)[NH3+] C44468331
Cc1ccsc1[C@@H](C[NH3+])[NH+](CCO)C(C)C C43248822
CC[C@H](C)C[C@@](CC)(C[NH3+])[NH2+]CC C50270079
CC[C@@H](C)C[C@](CC)(C[NH3+])[NH2+]CC C50270080
CC[NH2+][C@@](C)(CCOC)C[NH3+] C50270368
CC[NH2+][C@](C)(CCOC)C[NH3+] C50270369
CCC[NH2+][C@@H](C[NH3+])C(CC)CC C50270568
CCC[NH2+][C@@H](C[NH3+])c1ccc2c(c1)CCN2C C50287365
CCC[C@@](C)(C[NH2+][C@@H]1CCC[C@@H]1OC)[NH3+] C50375570
CC(C)C[C@H](C[NH2+][C@H]1CCC[C@@H]1OC)[NH3+] C50375745
C[NH+]1CCC[C@H](C1)CNC(=O)[C@@H]2C[C@@H]2[NH3+] C50465357
Cc1ncc(s1)C[NH2+]C2CCC(CC2)[NH3+] C51693400
C[C@@H]1CC[NH+]([C@@H](C1)C)CCCCC(=[NH2+])N C51732493
C[C@@H](C[NH+](C)[C@@H](C[NH3+])c1ccccc1F)O C51817595
C[C@H]1CC[C@@H]([C@@H](C1)[NH+]2CCC[C@@H]2CCCO)C[NH3+] C52758176
C1CCC(CC1)(C[NH3+])C[NH+]2CCC[C@@H]2CCCO C52763361
Cc1ccc(o1)C[NH2+]C[C@](C)(C2CC2)[NH3+] C53040643
CCC[C@@H]1CC[C@@H]([C@@H](C1)C[NH+](CCO)C2CC2)[NH3+] C53880354
C1CC[C@@H]([C@H](CC1)[NH3+])C[NH+]2CCC[C@@H]2CCCO C53881259
Cc1ccc(o1)C[NH2+]C[C@@H](C)C[NH3+] C54346100
CC[C@H](C)C[NH2+]CC1CCC(CC1)[NH3+] C54488833
CCC[C@](C)(CN[C@@H]1CC[NH+](C1)C2CC2)[NH3+] C44679604
C1CCC(C1)(C[NH3+])C(=O)N[C@@H]2CC[NH+]3[C@@H]2CCC3 C44763879
CC[C@@H](C[NH2+]C[C@@H]1CCOC1)[NH3+] C61147501
CC[C@@H](C[NH2+]C[C@H]1CCOC1)[NH3+] C61147503
CC[C@H]([C@H](C(C)(C)C)[NH+]1CC[C@@H](C1)O)[NH3+] C61709902
CCC(CC)(C[NH3+])C[NH+]1CC[C@@H](C1)O C61711827
CC1(CC[NH+](CC1)C[C@@H](C[NH3+])O)C C61819204
C1CC[NH+](CC1)[C@H]2CCN(C2)CC(=[NH2+])N C62980678
c1csc(n1)CC[NH2+]C[C@H]2CCC[C@@H](C2)[NH3+] C63136028
C[C@H]([C@@H]1CCCCN1Cc2c[nH]c[nH+]2)[NH3+] C63196323
```
