## Supplementary material for "Using Single Protein/Ligand Binding Models to Predict Active Ligands for Unseen Proteins": Code and dataset: CHEMBL3650

```
CC(C)[NH+]1CCc2c(sc3c2C(=N[C@@H](N3)c4ccc(o4)c5cccc(c5Cl)Cl)O)C1 C08922879
CC(C)[NH+]1CCc2c(sc3c2C(=N[C@@H](N3)c4ccc(o4)c5cccc(c5)Br)O)C1 C08923477
CC(C)[NH+]1CCc2c(sc3c2C(=N[C@H](N3)c4ccc(o4)c5cc(cc(c5)Cl)Cl)O)C1 C08923480
Cc1ccc(cc1)C(=O)Oc2ccc(cc2)[C@@H]3Nc4c(c5c(s4)C[NH+](CC5)C(C)C)C(=N3)O C08923484
CC1(CC(CC([NH2+]1)(C)C)NC(=O)COc2cc3c(cc2Cl)c4c(c(=O)o3)CCCC4)C C09510409
COc1cccc(c1O)[C@H]2CC(=N[C@@H]([NH2+]2)c3ccc(c(c3)Br)OC)c4ccc(cc4)Cl C09542381
CCOc1cccc(c1O)[C@H]2CC(=N[C@@H]([NH2+]2)c3ccc(c(c3)Br)F)c4cccc(c4)OC C09542562
CCOc1cccc(c1O)[C@H]2CC(=N[C@H]([NH2+]2)c3ccc(c(c3)Br)F)c4cccc(c4)OC C09542567
CCOc1cccc(c1O)[C@H]2CC(=N[C@@H]([NH2+]2)c3cccc(c3)OC)c4cccc(c4)Br C09542653
C[C@@H](CCc1ccc(cc1)O)[NH+]2CCOc3c(cc(cc3O)c4nc5ccccc5s4)C2 C12031363
c1ccc2c(c1)nc(s2)c3cc4c(c(c3)O)OCC[NH+](C4)Cc5c[nH]nc5c6ccc(cc6)Cl C12128496
Cc1ccc2c(c1)C[NH+](C[C@H](O2)c3ccsc3)CC(=O)N[C@@H](C)C45C[C@@H]6C[C@H](C4)CC(C6)(C5)O C12201856
c1ccc(cc1)C(c2ccccc2)NC(=O)C[C@H]3C(=O)NCC[NH+]3C4Cc5ccccc5C4 C12454779
Cc1ccc2c(c1C)NC(=O)[C@]23[C@H]4[C@@H]([C@@H]([NH2+]3)Cc5ccccc5)C(=O)N(C4=O)C6CCCCCC6 C02161108
COc1ccc(cc1Br)C(=O)Nc2c(=[NH+]C3CCCC3)c4ccccc4oc2O C20258415
CC[NH+]1CCc2c(sc(c2[C@H](C)NC(=O)NC34CC5CC(C3)CC(C5)C4)n6cccc6)C1 C20532252
c1ccc2c(c1)c(c[nH]2)[C@@H]3C4=C(C[C@H](CC4=O)c5ccc(cc5)Cl)Nc6n3c7ccccc7[nH+]6 C22574793
COc1ccc(c(c1)OC)[C@@H]2CC3=C([C@H](n4c5ccccc5[nH+]c4N3)c6c[nH]c7c6cccc7)C(=O)C2 C22748712
c1ccc(cc1)NC(=O)c\2cc3ccccc3o/c2=[NH+]\NC(=O)c4cccc(c4)Br C27519134
c1ccc(cc1)C\2=c3cc(ccc3=[NH+]C(=O)/C2=C/4\C[C@H](NN4)c5ccc(cc5)[N+](=O)[O-])Br C23549996
CC1(Cc2c(c(sc2C([NH2+]1)(C)C)NC(=O)c3ccc(cc3)S(=O)(=O)N4CCCCCC4)C#N)C C08881822
c1cc(ccc1[C@@H]2[NH2+][C@@H](CC(=N2)c3ccc4c(c3)OCO4)c5cc(ccc5O)Cl)C(F)(F)F C13831086
c1cc(ccc1[C@H]2[NH2+][C@H](CC(=N2)c3ccc4c(c3)OCO4)c5cc(ccc5O)Cl)C(F)(F)F C13831087
c1cc(cc(c1)F)[C@@H]2[NH2+][C@@H](CC(=N2)c3ccc4c(c3)OCO4)c5cc(ccc5O)Br C09542243
c1cc(ccc1[C@H]2C[C@@H](N3C(=[NH+]2)C=C(N3)C(=O)NC4CCCCC4)C(F)(F)F)Br C00647518
Cc1cc[nH+]c(c1)N[C@H](c2cccc(c2)F)c3c(c(sc3NC(=O)c4ccco4)C)C C38547586
CCOC(=O)c1c2c(sc1NC(=O)c3cc(ccc3Cl)Br)C([NH2+]C(C2)(C)C)(C)C C38806211
C[C@@H]1[C@H]2C[C@H](C2(C)C)C[C@H]1NC(=O)c3ccc(cc3)c4ccc5c(c4)[C@@H](CC6(O5)CC[NH+](CC6)C)O C39226243
c1ccc(cc1)CC2=C[C@@H]3C[C@@H]4CO[P@@](=O)(N[NH+]4C[C@@H]3C=C2c5ccccc5O)Cc6ccccc6 C39466467
c1ccc(cc1)CC2=C[C@H]3C[C@H]4CO[P@@](=O)(N[NH+]4C[C@@H]3C=C2c5ccccc5O)Cc6ccccc6 C39466474
c1ccc(c(c1)c2ccc(o2)C(=O)N3C[C@H](C4(C3)CC[NH2+]CC4)C(=O)NC5CCCCCCC5)F C39659922
CC(C)c1ccc(cc1)[C@H]2[C@@H]3C(=c4ccccc4=[NH+]C3=O)NC(=N2)Nc5nc6ccccc6o5 C39916379
CC(C)c1ccc2c(c1)CC[C@@H]3[C@@]2(CCC[C@]3(C)CNC(=O)c4coc(n4)[C@H]5CCC[NH2+]5)C C43218179
Cc1cc[nH+]c(c1)N[C@H](c2ccccc2)c3c4c(sc3NC(=O)c5ccco5)CCCC4 C38551040
Cc1cccc([nH+]1)N[C@@H](c2ccc(cc2)F)c3c4c(sc3NC(=O)c5ccco5)CCCC4 C38551071
c1cc[nH+]c(c1)N[C@@H](c2cccc(c2)F)c3c4c(sc3NC(=O)c5ccco5)CCCC4 C38550626
Cc1cc[nH+]c(c1)N[C@@H](c2cccc(c2)F)c3c4c(sc3NC(=O)c5ccco5)CCCC4 C38551075
c1cc[nH+]c(c1)N[C@H](c2cccs2)c3c4c(sc3NC(=O)c5ccco5)CCCC4 C38550674
Cc1cccc([nH+]1)N[C@@H](c2ccsc2)c3c4c(sc3NC(=O)c5ccco5)CCCC4 C43220775
CCc1c(/c(=[NH+]/CC(=O)[C@H]2CC[C@@H]3[C@@]2(CC[C@@H]4[C@@H]3CCC5=CC(=O)CC[C@@]45C)C)/cc([nH]1)C)O C35396479
c1ccc(cc1)n2c3c(cc(c(=O)[nH]3)C[NH2+]Cc4ccccc4Cl)c(n2)c5cccc(c5)F C13564738
Cc1ccc(cc1C)/[NH+]=c/2\c(cc3c(cnc(c3o2)C)CO)C(=O)Nc4ccc(cc4)Br C02955690
Cc1ccc(cc1)C[NH2+]Cc2cc-3c([n-]n(c3[nH+]c2=O)c4ccccc4)c5cccc(c5)F C13564741
Cc1ccc(cc1)NC(=O)c\2cc3ccc(cc3o/c2=[NH+]\c4c(c5c(s4)CCCC5)C#N)O C15931364
CC(C)[NH+]1CCc2c(sc3c2C(=N[C@H](N3)c4ccc(o4)c5ccc(c(c5)Cl)Cl)O)C1 C15946379
CC[NH+]1CCc2c(sc3c2C(=N[C@H](N3)c4ccc(cc4)OC(=O)c5ccc(cc5)Cl)O)C1 C15947259
C[C@@H]1C(=C(NN1c2ccccc2)c3ccccc3)C(=O)NC[C@@H]4C=c5cc(ccc5=[NH+]4)Cl C63111141
c1ccc(cc1)C2=c3cc(ccc3=[NH+][C@@H]2C(=O)N/N=C/c4ccccc4O)Br C63318892
c1ccc2=[NH+]CC(=c2c1)[C@H](CNC(=O)N3CCN(CC3)c4ccccc4O)c5cccs5 C64185862
CCOc1ccc(cc1)C2=NC3(CC[NH+](CC3)C(C)C)N[C@@H](C2)c4cc(ccc4O)Br C65298116
c1ccc(cc1)CNC(=O)NC(=O)CSc2nnc(n2N)c3cccs3 C04536660
c1ccc(cc1)Sc2cc(cc(c2)[N+](=O)[O-])N[C@@H]3[C@H]([C@@H]([C@@H](CO3)O)O)O C04185225
CC(C)NC(=O)NC[C@@H]1[C@H]([C@H]([C@@H](O1)CC(=O)N2CCc3c2cccc3)O)O C08624334
C#CCNS(=O)(=O)c1ccc(cc1)C(=O)NNC(=O)c2cccc(c2)O C09726144
COC(=O)c1c(c(sc1N)C(=O)OC)CSc2nnc(s2)N C09866784
CCN([C@H]1CCS(=O)(=O)C1)C(=O)[C@@H](C)Sc2nc(cc(n2)N)N C11391872
c1cc2c(cc1F)c(c[nH]2)CCNC(=O)CCNc3c4c([nH]cn4)ncn3 C12297113
Cc1c(n(c(c1C#N)NC(=O)CSc2[nH]c(nn2)N)c3cccc(c3)F)C C16581100
CCOC(=O)[C@@]1([C@H]2C=CC(=CN2[C@@H]([C@H]1c3ccccc3F)C(=O)N)C(=O)N)C#N C16682971
CCOC(=O)Cc1c2c([nH]n1)OC(=C([C@@H]2c3c[nH]c4c3cccc4)C#N)N C08569132
c1cc(ccc1NC(=O)CSc2nnc(n2N)c3c4c(n[nH]3)CCC4)F C09088315
CNC(=O)NC(=O)[C@H](c1ccccc1)Sc2nnc(n2N)C(F)(F)F C23939935
C[C@]1(C(=O)N(C(=O)N1)CC(=O)Nc2c(c3c(s2)CCC3)C(=O)N)c4ccccc4 C31631756
C/C(=C/C(=O)Nc1ccccc1C#N)/NNC(=O)C(=O)Nc2ccccc2 C04690915
CCOC(=O)[C@H]1[C@@H](NC(=O)N[C@@]1(C(F)(F)F)O)c2ccc(c(c2)OC)O C04387402
CCOC(=O)[C@H]1[C@H](NC(=O)N[C@@]1(C(F)(F)F)O)c2ccc(c(c2)OC)O C04387404
CCOc1ccc(cc1)[C@@H]2C(=C(N=C3N2NC(=N3)CCCO)C)C(=O)N C04177189
COC(=O)CS[C@H]1NN[C@@H](N1N)[C@@H]2C=C(N=N2)c3ccc(cc3)Cl C38994446
C[C@@]12C[C@@H](CC(C1)(C)C)N(C2)c3c(c(ncn3)NNC(=O)c4ccccn4)N C40735166
c1ccc2c(c1)CCCN2c3c(c(ncn3)NNC(=O)c4ccccn4)N C40780225
c1cc(c(cc1c2nn3c(nnc3s2)CC(=O)N)Cl)CC(=O)N C41126940
Cc1ccc(s1)CNC(=O)N[C@H](CO)[C@@H](c2ccc(cc2)[N+](=O)[O-])O C42890395
CNC(=O)Nc1ccc(cc1)NC(=O)CNC(=O)c2ccc(o2)Br C45800104
CC(C)NC(=O)NC(=O)CNc1ccc(cc1)S(=O)(=O)NC(C)C C45957043
c1ccc(c(c1)NC(=O)NCc2ccc(cc2)[N+](=O)[O-])SCC(=O)N C48077825
c1ccc2c(c1)c(c[nH]2)CCNC(=O)NNC(=O)[C@@H]3CCS(=O)(=O)C3 C54026138
CCOc1cc(ccc1OCCO)[C@H]2c3c(n[nH]c3OC(=C2C#N)N)C C04453935
Cc1cc(sc1C(=O)NCCS(=O)(=O)N)NC(=O)c2ccco2 C56862601
Cc1ccc(c(c1)C)NC(=S)NNC(=O)CN2C(=O)C3(CCCC3)NC2=O C58166893
Cc1ccc(c(c1)OCC(=O)NNC(=O)c2cc(sc2)S(=O)(=O)N)C C53371320
C[C@@H](c1cccc(c1)S(=O)(=O)N)NC(=O)NCc2ccc3c(c2)OCCO3 C53533653
c1cc(ccc1[C@H](CNc2ccc(cc2S(=O)(=O)N)[N+](=O)[O-])O)Cl C58648609
CC(=O)Oc1ccc(cc1OC)[C@@H]2c3ccc(cc3OC(=C2C(=O)OC)N)N C58950994
c1cc(ccc1/C=N/NC(=O)C(=O)Nc2ccc(cc2)F)OCC(=O)N C59101737
CC(C)(C)c1nnc(n1N)SCC(=O)NNC(=O)c2ccccc2 C28832668
c1ccc(cc1)C(=O)NNC(=O)CSc2nnc(n2N)c3ccc(cc3)F C21165680
C[C@H](C(=O)NNC(=O)c1cn(c2c1cccc2)C)NC(=O)Nc3ccccc3 C61513647
COc1ccccc1[C@H]2C=NN=C2c3ccc(cc3O)OCC(=O)NN C18209508
CC(C)(C)c1ccc(cc1)C(=O)NCC(=O)NCC(=O)Nc2c[nH]nc2 C63533486
c1ccc(cc1)CN2C(=O)/C(=C\3/C[C@@H](NN3)c4ccc(cc4)O)/C(=O)NC2=O C64788525
C1C[C@H](OC1)CNC(=O)NNC(=O)c2c(c(n[nH]2)C3CC3)Br C65145633
Cc1cc(ccc1NC(=O)NCCNC(=O)OC(C)(C)C)C(=O)NC C65411104
c1c[nH]nc1NC(=O)CC23C[C@H]4C[C@@H](C2)CC(C4)(C3)C(=O)Nc5cc[nH]n5 C66051823
c1cc(ccc1C(=O)NCC(=O)Nc2ccc(cc2)F)n3c(c(cn3)C#N)N C66241383
CCC(=O)N[C@H](c1ccccc1)C(=O)Nc2ccc(cc2)n3c(c(cn3)C#N)N C66614923
CC(C)(C)OC(=O)NCC(=O)NCc1ccc(s1)S(=O)(=O)N C67165353
C[C@H](c1cccc(c1)S(=O)(=O)NC)NC(=O)Nc2cccc(c2)C(=O)NC C67255153
C1CCC(CC1)CC(=O)NCCNC(=O)C2CCC3(CC2)C(=O)NC(=O)N3 C67273372
c1cc(cc(c1)[N+](=O)[O-])CNC(=O)C[C@@H](c2cccs2)NC(=O)N C67329542
Cc1cc(c(o1)C)C(=O)NNC(=O)NCc2cccc(c2)C(=O)NC(C)C C67465999
Cc1c(c2ccccc2n1Cc3ccccc3)[C@@H]4Nc5c(c6c(s5)C[NH+](CC6)Cc7ccccc7)C(=N4)O C04125163
c1ccc2c(c1)c3ccccc3n2C[C@@H](C[NH2+]C[C@@H](Cn4c5ccccc5c6c4cccc6)O)O C03642088
CC1(Cc2c(c(sc2C([NH2+]1)(C)C)NC(=O)CCCSc3ccc(cc3)F)C(=O)OC)C C09474786
CCc1ccc(cc1)C2=N[C@@H]([NH2+][C@@H](C2)c3cccc(c3O)OCC)c4ccc(c(c4)Br)OC C09542450
Cc1c(sc(c1[C@H](c2ccc(cc2)SC)Nc3cccc[nH+]3)NC(=O)c4ccco4)C C12042765
C[NH+]1CCc2c(sc3c2C(=O)N[C@H](N3)c4ccc(cc4)OC(=O)c5ccc(cc5Cl)Cl)C1 C02343108
CC(C)(C)c1ccc(cc1)c2cc(no2)C[C@H]3C[NH2+]CC[C@H]3CC(=O)Nc4cccc(c4)O C15673759
Cc1ccc(c(c1)C)NC(=O)c2c3c(sc2NC(=O)C[NH+]4CCC[C@H](C4)C)C[C@H](CC3)C(C)(C)C C15946561
Cc1cccc(c1)NC(=O)c2c3c(sc2NC(=O)C[NH+]4CCC(CC4)C)C[C@H](CC3)C(C)(C)C C15946720
Cc1cccc(c1)NC(=O)c2c3c(sc2NC(=O)C[NH+]4CCC(CC4)C)C[C@@H](CC3)C(C)(C)C C15946722
Cc1cccc(c1)NC(=O)c2c3c(sc2NC(=O)C[NH2+]CC(C)C)C[C@H](CC3)C(C)(C)C C15946740
C/C(=N\C1CC([NH2+]C(C1)(C)C)(C)C)/c2c(nn(c2O)c3nc4ccccc4s3)c5ccccc5 C08973217
CC(C)CC[C@H](c1c2c(sc1n3cccc3)C[NH+](CC2)C)NC(=O)Nc4ccc(cc4)Br C20386591
CCOc1ccc(cc1)C2=N[C@H]([NH2+][C@H](C2)c3cccc(c3O)OCC)c4ccc(c(c4)Br)F C20764313
CCOc1ccc(cc1)C2=N[C@@H]([NH2+][C@@H](C2)c3cccc(c3O)OCC)c4ccc(c(c4)Br)F C20764325
CC(C)(C)c1ccc(cc1)S(=O)(=O)Nc2c(=[NH+]C3CCCCC3)c4ccccc4oc2O C21034460
COc1ccc(cc1OC)[C@H]2CC3=C([C@H](n4c5ccccc5[nH+]c4N3)c6c[nH]c7c6cccc7)C(=O)C2 C22748723
Cc1ccc2c(c1)cc(/c(=[NH+]/Nc3ccc(cc3)Br)/o2)C(=O)Nc4ccncc4 C27829249
c1cc(ccc1N/[NH+]=c\2/c(cc3ccc(cc3o2)O)C(=O)Nc4ccc(cc4Cl)Cl)Cl C12463616
c1cc(c(cc1C(F)(F)F)/[NH+]=c\2/c(cc3cc(ccc3o2)Br)C(=O)N)N4CCCCC4 C33776099
Cc1ccc(c(c1)C)NC(=O)c2c3c(sc2NC(=O)C[NH+]4CCC[C@H](C4)C)C[C@@H](CC3)C(C)(C)C C35415633
COC(=O)[C@@H]1Cc2c3ccccc3[nH]c2[C@@H]4N1[C@@H](C[C@@H](C4)[NH2+]CC#C)c5ccc(cc5)C(F)(F)F C35424255
CC(C)c1ccc(cc1)n2c(c3c(nc(nc3[nH+]2)NCCc4ccccc4)c5ccccc5)N C35576872
Cc1cc(c(s1)NC(=O)c2ccco2)[C@@H](c3ccc(cc3)C(F)(F)F)Nc4cccc[nH+]4 C38546996
Cc1cc[nH+]c(c1)N[C@@H](c2ccc(cc2)C(F)(F)F)c3cc(sc3NC(=O)c4ccco4)C C38546998
Cc1cc[nH+]c(c1)N[C@@H](c2cccc(c2)OC)c3c(c(sc3NC(=O)c4ccco4)C)C C38547549
Cc1cccc([nH+]1)N[C@@H](c2ccc(cc2)SC)c3c(c(sc3NC(=O)c4ccco4)C)C C38547642
c1ccc2c(c1)CCc3ccccc3N2C(=O)CSC4=NC(=[NH+][C@H](N4)c5c(cccc5Cl)F)N C39448878
c1ccc2c(c1)CCc3ccccc3N2C(=O)CSC4=NC(=[NH+][C@H](N4)c5c(cccc5Cl)Cl)N C39448900
c1ccc(cc1)C(=O)N/C(=C\C2=c3ccccc3=[NH+]C2)/C(=O)Nc4cccc(c4)Br C39702774
c1ccc(cc1)c2c([nH+]c([nH]2)c3ccc(c(c3)O)O)c4ccc(cc4)C(=O)c5ccc(cc5)F C06460656
c1ccc(cc1)N2[C@@H](NN=C2C3=c4ccccc4=[NH+]C3)SCC(=O)NCC5CCCCC5 C40034231
c1ccc(cc1)CC2CCN(CC2)c3c(c([nH+]cn3)NN(c4ccccc4)c5ccccc5)N C40729248
CC(C)c1ccc2c(c1)CC[C@H]3[C@@]2(CCC[C@]3(C)CNC(=O)c4coc(n4)[C@H]5CCC[NH2+]5)C C43218180
c1cc[nH+]c(c1)N[C@H](c2ccc(cc2)F)c3c4c(sc3NC(=O)c5ccco5)CCCC4 C38550624
Cc1cc[nH+]c(c1)N[C@H](c2cccc(c2)F)c3c4c(sc3NC(=O)c5ccco5)CCCC4 C38551077
Cc1cc[nH+]c(c1)N[C@H](c2ccc(cc2)C(C)C)c3c4c(sc3NC(=O)c5ccco5)CCCC4 C38551115
c1ccc(cc1)c2c([nH+]c([nH]2)c3ccc(cc3)O)c4ccc5c(c4)-c6ccccc6S5(=O)=O C39550510
CC[NH+]1CCC[C@@H]1CNC(=O)[C@@H](C(C)C)NC(=O)c2ccc(cc2)C34CC5CC(C3)CC(C5)C4 C04147843
c1ccc(cc1)CN[C@H]2c3c(c(n(c3[NH+]=CN2)Cc4ccco4)c5ccccc5)c6ccccc6 C20522707
Cc1ccccc1NC(=O)c\2cc3ccc(cc3o/c2=[NH+]\Nc4ccc(cc4)Br)O C12466415
CC[C@@H](C)CN1C(=O)[C@H]([NH2+]C12CCN(CC2)C(=S)Nc3cccc(c3)Cl)CC(C)C C36032780
Cc1ccc(o1)CN(C2CC([NH2+]C(C2)(C)C)(C)C)C(=S)Nc3ccc(c(c3)OC)Cl C59094950
CC1(CC(CC([NH2+]1)(C)C)N(Cc2ccc(cc2)F)C(=S)Nc3ccc(cc3OC)OC)C C05945253
Cc1ccc(cc1)N2[C@@H]([C@H](C(=O)N(C2=O)c3ccc(cc3)C)[C@@H]4[C@@H]5C(=c6cc(ccc6=[NH+]5)OC)CCN4)O C63374369
c1ccc(cc1)C2=c3cc(ccc3=[NH+][C@@H]2C(=O)N/N=C/c4c5ccccc5ccc4O)[N+](=O)[O-] C63409356
Cc1ccccc1N/C(=N\C(=O)c2ccc(cc2)Br)/NCCC3=c4ccccc4=[NH+]C3 C63588687
Cc1cc(cc(c1)/[NH+]=c\2/c(cc3c(cnc(c3o2)C)CO)C(=O)Nc4ccc(cc4)Br)C C02955958
C[C@@H]1C(=C(NO1)C)CC(=O)NC[C@@H](c2ccccc2)C3=c4ccccc4=[NH+][C@@H]3c5ccccc5 C64046557
C[C@@H]1C(=C(NO1)C)CC(=O)NC[C@H](c2ccccc2)C3=c4ccccc4=[NH+][C@@H]3c5ccccc5 C64046564
c1cc(c(cc1[N+](=O)[O-])[C@@H]2[NH2+][C@H](CS2)C(=O)[O-])[O-] C03142474
c1cc2cc(ccc2c(c1)OS(=O)(=O)[O-])N C02023395
Cc1cc(cc2c1nsc2N)S(=O)(=O)[O-] C16282043
c1cc(cc(c1)[N+](=O)[O-])c2nnc(n2N)[S-] C20158838
C1C[C@H](CN(C1)C(=O)[C@H]2CC=CC[C@@H]2C(=O)[O-])C(=O)N C22176840
COc1cccc(c1OC)[C@@H]2C(=NS(=O)(=O)[N-]2)N C06556119
C1CC[C@H]2[C@@H](C1)C[C@@H](N2S(=O)(=O)N)C(=O)[O-] C34754857
C1C[C@H](N(C1)C(=O)[C@@H]2CC=CC[C@@H]2C(=O)[O-])C(=O)N C35123400
C1C[C@@H](CN(C1)C(=O)[C@H]2CCCN(C2)C(=O)N)C(=O)[O-] C36974661
C1CN(CCC1C(=O)N)C(=O)[C@H]2C[C@@H]2C(=O)[O-] C37516669
Cc1c(c(sn1)NC(=O)c2c[nH]nc2)C(=O)[O-] C37675752
Cc1ccc(cc1)n2c(c(cn2)c3[n-]nnn3)N C20421239
c1c2c(sc1C(=O)N)C(=NS2(=O)=O)[O-] C39292685
Cc1cc(=O)[nH]c(n1)N2[C@H](C=C(N2)C(=O)[O-])C C39783547
C1[C@H](CN([C@@H]1C(=O)[O-])C(=O)NCC23CC4CC(C2)CC(C4)C3)O C21951092
C1CCC(CC1)(C(=O)[O-])NC(=O)N2CCNC(=O)C2 C40532509
C[C@@H]1CCc2ccccc2N1C(=O)N[C@@H]([C@@H](C)O)C(=O)[O-] C40532728
C[C@H]1Cc2ccccc2N1C(=O)N[C@@H]([C@@H](C)O)C(=O)[O-] C40543628
C[C@H](C(C)C)NC(=O)N1C[C@@H](C[C@@H]1C(=O)[O-])O C40548053
C[C@H]1C[C@@H](CN(C1)C(=O)N[C@@H](CO)C(=O)[O-])C C40552413
Cn1ccc(n1)NC(=O)NC2(CCCCC2)C(=O)[O-] C40594168
C[C@@H]1CCC[C@H]([C@@H]1C)NC(=O)NC(C)(C)C(=O)[O-] C40912016
C[C@H]1CCC[C@@](C1)(C(=O)[O-])NC(=O)Nc2nncs2 C41035773
C[C@H]1CCCC[C@@]1(C(=O)[O-])NC(=O)c2ccc(cc2)O C41037209
C[C@@H]1CC[C@@H](CN1C(=O)N2CCC(CC2)C(=O)[O-])C(=O)N C42439424
C[C@H](CC(=O)[O-])NC(=O)N1CCC[C@H](C1)O C42471607
C1C[C@@H](CC=C1)CNC(=O)N2C[C@H](C[C@H]2C(=O)[O-])O C45648736
C1C[C@H](CC=C1)CNC(=O)N2C[C@@H](C[C@@H]2C(=O)[O-])O C45648788
C[C@H]1CCC[C@](C1)(C(=O)[O-])NC(=O)N2CCC[C@@H](C2)O C48968061
CCC1CCC(CC1)NC(=O)N2C[C@@H](C[C@H]2C(=O)[O-])O C49124146
C[C@@H](c1ccc(s1)Cl)NC(=O)N2C[C@@H](C[C@@H]2C(=O)[O-])O C49147582
C1CCc2c(nc(s2)NC(=O)N3C[C@H](C[C@H]3C(=O)[O-])O)C1 C49561109
Cc1ccc(s1)CNC(=O)N2C[C@@H](C[C@H]2C(=O)[O-])O C50226955
c1cc(ccc1N)[N-]S(=O)(=O)C2CCS(=O)(=O)CC2 C50350881
C1C[C@H](C(=O)NC1)NC(=O)[C@@H]2CC=CC[C@@H]2C(=O)[O-] C50397424
C[C@H]1CC(=O)N([C@H]([C@@H]1C(=O)[O-])C)[C@@H](C)C(=O)N C51603279
CC#CCNC(=O)N[C@]1(CCCC[C@@H]1C)C(=O)[O-] C51662726
C[C@@H]1CCN([C@H](C1)C)C(=O)N[C@@H]([C@@H](C)O)C(=O)[O-] C51749102
CN(CC(=O)[O-])C(=O)N[C@H]1CCCC[C@H]1O C52011289
C1CC[C@H]([C@H](C1)NC(=O)N2CCC[C@@H]2C(=O)[O-])O C52011430
C1CC[C@H]([C@@H](C1)NC(=O)N2CCO[C@@H](C2)C(=O)[O-])O C52012321
C[C@](c1ccccc1)(C(=O)N2CCO[C@H](C2)C(=O)[O-])N C52882974
CC(=O)Nc1cc(cc2c1O[C@H](C[C@@H]2O)C(=O)[O-])F C57348034
C[C@H](c1ccsc1)NC(=O)N2C[C@@H](C[C@@H]2C(=O)[O-])O C61369758
C1CCC2(CC1)CCN(CC2)C(=O)N[C@H](CO)C(=O)[O-] C61823615
C1C[C@@H](N(C1)C(=O)N2CC[C@H](C2)C(=O)[O-])C(=O)N C62135119
c1cc(c(cc1N)C(=O)[O-])n2c(nnn2)C3CC3 C62831626
CC1(CCN(CC1)C(=O)N2CCC[C@@H]2C(=O)N)C(=O)[O-] C62842970
C[C@]1(CCCN(C1)C(=O)N2CCC[C@H]2C(=O)N)C(=O)[O-] C62873383
C1CCC2(C1)CCN(CC2)C(=O)N[C@H](CO)C(=O)[O-] C62960385
CC(=O)c1ccc(cc1)N[C@@H]2[C@@H]([C@@H]([C@H](CO2)O)O)O C00118623
C1CCCNC(=O)CNC(=O)CCC(=O)NCC(=O)NCC1 C03897361
C[C@H]1[C@@H]([C@@H]([C@@H]([C@@H](O1)Nc2ccccc2[N+](=O)[O-])O)O)O C03898637
Cc1ccc(cc1)O[C@H]2[C@@H]([C@@H]([C@@H]([C@@H](O2)CO)O)O)O C04010859
Cc1cc(ccc1N[C@@H]2[C@@H]([C@@H]([C@H]([C@@H](O2)C)O)O)O)[N+](=O)[O-] C03999703
Cc1cc(c(cc1C)[N+](=O)[O-])N[C@H]2[C@H]([C@@H]([C@@H](CO2)O)O)O C04126334
c1cc(cc(c1)[N+](=O)[O-])N[C@H]2[C@H]([C@@H]([C@H](CO2)O)O)O C01504913
Cc1ccc(c(c1)[N+](=O)[O-])N[C@H]2[C@H]([C@@H]([C@@H](CO2)O)O)O C04981714
c1cc(cc(c1)Cl)O[C@H]2[C@@H]([C@H]([C@@H]([C@@H](O2)CO)O)O)O C05671210
c1nc(c2c(n1)n(cn2)[C@@H]3[C@H](C[C@@H](O3)CO)F)NN C05849467
C1CCC2(CC1)C(=O)N(C(=O)N2)CC(=O)NC(=O)N C06049289
Cc1ccc(c(c1)[N+](=O)[O-])N[C@@H]2[C@@H]([C@@H]([C@@H](CO2)O)O)O C04981709
CSC[C@@H]1[C@H]([C@@H]([C@H](O1)n2ccc3c2ncnc3N)O)O C12502847
C[C@@H]1[C@H]([C@@H](C[C@@H](O1)n2cnc3c2ncnc3N)O)O C05488367
Cc1cccc(c1)O[C@@H]2[C@H]([C@@H]([C@@H]([C@H](O2)CO)O)O)O C16662523
CSc1nc(c2c(n1)NCNS2(=O)=O)N C01713495
Cc\1ccc[nH]/c1=N\S(=O)(=O)c2ccc(nc2)NN C21056141
Cc1nc(on1)[C@H](C)Sc2nc(cc(n2)N)N C31821324
Cc1c(cn(n1)C)[C@H](C)Nc2c3cn[nH]c3nc(n2)N C32598041
c1cc(c(cc1S(=O)(=O)Nc2cnccn2)N)O C36333743
c1ccc(c(c1)C#N)[N-]S(=O)(=O)c2c[nH+][nH]c2N C37557468
Cc1ccc(cc1NS(=O)(=O)c2c[nH]nc2)N C37744353
c1nc(c-2nc(nc2n1C[C@H](CO)O)Br)N C00241785
CC1([C@H]2CC[C@@]1([C@@]3(C2)C(=O)NC(=O)N3)C(=O)N)C C39281255
Cc1c(nnc(c1/C(=N/O)/N)Sc2[nH]c(=O)ccn2)C C40292018
C[C@@H]1CC[C@@H](CN1C(=O)c2cc(cn2C3CC3)N)C(=O)N C40330499
Cc1cc(cc(c1)S(=O)(=O)N2C[C@H](CC[C@@H]2C)C(=O)N)N C40334446
C[C@@H](/C(=N/O)/N)NC(=O)[C@@H]1Cc2ccccc2O1 C40370123
c1c(csc1S(=O)(=O)N2CCC[C@H](C2)C(=O)N)N C41067652
c1cc[nH]/c(=N\S(=O)(=O)c2cnc(nc2)NN)/c1 C41071109
C[C@]1(CCS(=O)(=O)C1)NNC(=O)NC2CCC(CC2)O C42962051
Cc1c(s/c(=N/S(=O)(=O)c2cnc(nc2)NN)/[nH]1)C C49102152
Cc1cc(cc(c1C)S(=O)(=O)N[C@H]2CCCNC2=O)N C50397226
C[C@@H](c1nncn1C)NC(=O)c2c[nH]c3c2ccc(c3)N C50416711
c1cc(ccc1/C(=N\O)/N)Sc2c3c(nc[nH]3)ncn2 C51036507
C[C@]1(CCS(=O)(=O)C1)NC(=O)c2ccccc2NN C51118819
C[C@H](CN(C)c1cc2c(cc1N)OCC(=O)N2)O C51819820
c1cc(c(cc1[N+](=O)[O-])N)N2CCC[C@@H]2C(=O)N C52840131
Cc1nc([nH]n1)Sc2ccc(cc2/C(=N/O)/N)Cl C52860924
c1cnc(c(n1)C(=S)N)N[C@H]2CCCNC2=O C54398278
c1c(nc(s1)N)C(=O)N2CCC[C@@H](C2)C(=O)N C55176884
Cc1ccc(cc1[N-]S(=O)(=O)c2cn[nH]c2C)C#CC[NH3+] C37730759
c1csc2c1[C@@H](CCC2)NS(=O)(=O)c3c[nH]nc3N C61360422
c1c(c(cc(c1F)F)NC(=O)[C@@H]2C[C@@H](C[NH2+]2)O)C(=O)[O-] C61564353
c1cnc(cc1Sc2nccc(n2)[O-])C(=[NH2+])N C61814710
c1cnc(cn1)C(=O)N[C@@H]2CCC[C@@H]2/C(=N\O)/N C61886803
c1cnccc1C(=O)N[C@H]2CCC[C@@H]2/C(=N\O)/N C61887508
CC(C)[C@@H](/C(=N/O)/N)C(=O)N1CCC(=O)NCC1 C62101374
c1cc(ccc1c2nnnn2c3ccc(cc3)C(=O)N)N C62494356
c1c(cn(n1)Cc2nc(nc(n2)N)N)Br C63458705
C[C@@H](C(=O)[O-])NC(=O)NC12CC3CC(C1)CC(C3)C2 C03895629
C1C[C@H]2C[C@@H]1[C@@H]([C@@H]2C(=O)[O-])C(=O)N3CCC(CC3)C(=O)N C04574419
C[C@H](c1cc(nc2c1C=CC[C@@H]2O)C(=O)[O-])O C06932189
Cc1cc(n(n1)c2ccc(cc2C(=O)[O-])N)C C00863720
c1ccc(cc1)C(=O)c2c(c(no2)C(=O)[O-])N C06750303
c1cc(ccc1c2ccc(o2)/C=C/C(=O)[O-])N C08701974
C[C@@H]1CCCC[C@@H]1NC(=O)NC(=O)/C=C/C(=O)[O-] C20218303
Cc1c(c(on1)C)S(=O)(=O)[N-]c2ccc(c(c2)N)F C20254730
c1cc(c(cc1F)Br)[N-]S(=O)(=O)N C20430705
c1ccc(cc1)[C@H](O)[P@](=O)([C@@H]2CCCC[C@H]2O)[O-] C20509394
c1cc(ccc1C2CCCCC2)S(=O)(=O)/N=C(/N)\[O-] C26481555
c1cc(c(cc1c2nnc(n2N)[S-])F)F C26513192
c1cc(cc(c1)O)[C@H]2NC(=O)C3([N-]2)CCCC3 C35015778
c1cc(sc1C(=O)[O-])NC(=O)[C@H]2CSC(=O)N2 C35426190
C[C@H](c1nnc(n1N)[S-])Oc2ccccc2 C35653336
[H]/N=C(\CC1CC(=O)NC(=O)C1)/C2=C([C@@H](C[C@H](C2=O)C)C)[O-] C18283683
Cc1ccc(cc1[N-]S(=O)(=O)c2cc(cc(c2)F)F)N C36296607
c1cc(c(cc1F)S(=O)(=O)[N-]c2cc(c(cc2F)F)N)F C36743450
c1cc(c(cc1C#CCO)F)[N-]S(=O)(=O)c2c[nH]nc2 C37745254
C1CCNC(=O)[C@H](C1)NC(=O)[C@H]2CC=CC[C@@H]2C(=O)[O-] C37793796
C1CC[C@@H]([C@@H](C1)C(=O)N[C@@H]2CCCCNC2=O)C(=O)[O-] C37793797
C[C@@H]1CC[C@H](CN1C(=O)[C@@H]2CC=CC[C@@H]2C(=O)[O-])C(=O)N C37835216
c1ccc(c(c1)N[C@@]2(COc3c2ccc(c3)O)C(=O)[O-])F C37962723
C/C=C(\C)/C(=O)NN/C=C/1\C=CC(=O)C=C1[O-] C05664708
c1ccc(cc1)SCc2nnc(n2N)[S-] C08400889
CSc1cc2c(cc1O)[C@H]3CO[P@@](=O)(NN3CC2)[O-] C39465286
C1[C@H](CN([C@H]1C(=O)[O-])C(=O)NC23CC4CC(C2)CC(C4)C3)O C21951104
c1cc(ccc1N)S(=O)(=O)[N-]c2c(c3c(s2)CCC3)C#N C40323119
c1cc(c(cc1N)S(=O)(=O)[N-]c2ccc(cc2F)Cl)F C40328412
C[C@H]1CCCC[C@@H]1NC(=O)NC2(CCC(CC2)C)C(=O)[O-] C40551029
C[C@@H]1CCC[C@@H](C1)NC(=O)NC2(CCC(CC2)C)C(=O)[O-] C40572116
C1CCCC(CC1)(C(=O)[O-])NC(=O)N2CCC[C@@H](C2)CO C40582683
c1ccc(c(c1)C#N)[N-]S(=O)(=O)c2cc(cs2)N C41067674
Cc1c(sc(n1)N)S[C@@]2(CCOc3c2cccc3)C(=O)[O-] C41993013
c1cc(c(cc1N)F)SC2(CCS(=O)(=O)CC2)C(=O)[O-] C42334858
c1cc(ccc1C(=O)N2CCc3c(ccs3)[C@H]2C(=O)[O-])N C44592588
CC1=C(Cc2c(c(c3c(c2[O-])nc[nH]3)O)C1)C C45809470
Cc1cnc(s1)NC(=O)c2ccc3c(c2)nc(=S)[nH]c3[O-] C46660826
C[C@@H]1CC[C@@H](CN1c2ccc(o2)C(=O)[O-])C(=O)N C50909192
C1CC[C@H]([C@H](C1)NC(=O)N2CCC[C@@H](C2)C(=O)[O-])O C52011267
C1CC[C@H]([C@@H](C1)NC(=O)N2CCC[C@@H]2CC(=O)[O-])O C52012273
Cc1csc(n1)c2ccc(c(c2)C(=O)[O-])N C54106774
Cc1c(sc(n1)N)C(=O)N2CCc3c(ccs3)[C@H]2C(=O)[O-] C55175898
c1ccc(c(c1)/N=C(/C[C@@H]2C(=O)NC(=O)S2)\O)[S-] C15057246
c1cc(c(cc1S(=O)(=O)[N-]c2ccon2)N)Cl C61685146
c1c(cc(c(c1F)N2CCC[C@H]2C(=O)N)F)C(=O)[O-] C62721245
CC(C)[C@]1(CC(=O)N(C1=O)c2cc(ccc2C(=O)[O-])N)C C62831900
CN(c1ccc(cc1C(=O)[O-])N)C(=O)C2CCC2 C62832004
CC1(CCN(CC1)C(=O)N[C@@H]2CCCC[C@H]2O)C(=O)[O-] C62843925
C[C@]1(CCCN(C1)C(=O)[C@](C)(c2ccccc2)N)C(=O)[O-] C62870492
C[C@H]1[C@H]([C@@H]([C@@H]([C@@H](O1)Nc2ccc(cc2)Cl)O)O)O C00236592
C1CCC2(CC1)[C@H](C(=NC(=C2C(=O)N)S)N)C#N C04539052
Cc1ccc(cc1C)N[C@H]2[C@@H]([C@@H]([C@@H](O2)CO)O)O C04587530
Cc1ccc(cc1C)N[C@@H]2[C@H]([C@@H]([C@H](O2)CO)O)O C13477273
c1cc(ccc1C(=O)NN)Oc2ccc(cc2)O C00337023
c1cc(c(cc1N)S(=O)(=O)NC2CCC(CC2)O)Cl C22148782
CCOC(=O)c1c(c2c(c(c(nc2s1)N)C#N)C)N C34325116
c1cnc([nH]c1=O)Sc2cc3c(cc2N)CCC(=O)N3 C35356283
c1c(cc(c2c1/C(=N/NC(=O)N)/C(=N2)O)Br)F C36274870
C[C@H]1CCCC[C@H]1NS(=O)(=O)c2c[nH]nc2N C37557555
c1ccc2c(c1)c(c3n2C(=S)N=N3)NNC(=S)N C01881943
C[C@H]1CC[C@@H](CN1C(=O)c2ccc(cc2N)Cl)C(=O)N C40330431
C[C@@H](/C(=N/O)/N)NC(=O)c1ccc(s1)Br C40369879
CC1CCC(CC1)(/C(=N/O)/N)NC(=O)c2ccccn2 C40372599
Cc1ccc(c(c1)C(=O)[O-])NC(=O)[C@@H]2C[C@H](C[NH2+]2)O C40480152
c1csc(n1)Sc2cc(cc(c2)S(=O)(=O)N)N C40676426
Cc1ccc2cccc(c2n1)Oc3c(c(ncn3)N)N C40723783
C[C@H]1CCC[C@H](C1)n2c(nnn2)c3cc(cc(c3)N)N C42014603
c1cc(c(cc1n2c(nnn2)c3cc(cc(c3)N)N)F)F C42015767
c1cc(c(cc1O)C(=O)[O-])NC(=O)[C@H]2CSC[NH2+]2 C42431783
C[C@@H](C(=O)NC)Nc1cc2c(cc1N)OCCO2 C42561092
c1ccc2c(c1)c(cs2)C(=O)NC/C(=N/O)/N C42892626
CC1(C[C@H]1n2c(nnn2)c3ccc(cc3N)N)C C45136701
c1ccc(c(c1)C(=O)N[C@@H]2CCCC[C@@H]2[NH3+])C(=O)[O-] C48838582
c1c(nc(nc1Cl)N)N[C@@H]2CCCCNC2=O C49432210
c1ccc(c(c1)C(=O)NNC(=O)c2cccc(c2)O)O C11639275
CC(C)c1c(c(n[nH]1)C(=O)N2CCCC[C@H]2CO)N C50309961
CO[C@@H]1CCC[C@@H]1Nc2cc3c(cc2N)OCC(=O)N3 C50369153
Cc1cc(nc(n1)c2ccc(c(c2)O)OC)NN C51168380
c1ccc2c(c1)[C@@H](CCO2)NC(=O)c3ccccc3NN C51988571
Cc1cc(cc(c1C)S(=O)(=O)N[C@@H]2CCCC[C@@H]2O)N C51993276
Cc1cc(cc(c1C)S(=O)(=O)N[C@@H]2CCCC[C@H]2O)N C51993280
c1cc(c(cc1Cl)/C(=N\O)/N)Sc2[nH]ncn2 C52860884
Cn1cc(cc1C(=O)NC2(CCCCC2)CO)N C53111723
C[C@H](c1ccc(s1)Cl)NC(=O)c2nc([nH]n2)N C55165687
C1C2CC3CC1CC(C2)(C3)CNC(=O)c4nc([nH]n4)N C55169265
Cc1c(sc(n1)N)C(=O)NC2(CCCC2)CO C55176284
C[C@@H]1CCC[C@](C1)(CO)NC(=O)c2csc(n2)N C55189325
C1=CC(=O)C=CC1=C2N/C(=C/3\C=CC(=CC3=O)N)/ON2 C19997381
C[C@@H](c1cc(ccc1O)O)N[C@H]2CCCNC2=O C50394247
c1c(nc(nc1Cl)N)N[C@H]2CCCC[C@H]2O C60342776
c1cc(c(cc1N2CCCC[C@@H]2CO)Cl)/C(=N\O)/N C61855883
c1cc(c(cc1Sc2nccc(n2)[O-])Cl)C(=[NH2+])N C61857017
Cc1ccc(o1)C(=O)N[C@@H]2CCC[C@@H]2/C(=N/O)/N C61886629
CN(c1cccc(c1)C#N)C(=O)c2ccc(cc2N)N C61957710
c1cc(c2c(c1)n(cc(c2=O)C(=O)N)Cc3ccc(cc3)F)N C62320184
c1c(ncs1)C(=O)NC2(CCCCC2)/C(=N\O)/N C62361547
C[C@]1(CCCN(C1)C(=O)N[C@H]2CCCC[C@@H]2[NH3+])C(=O)[O-] C62874573
c1ccn(c1)[C@@H]2c3c4c(sc3N[C@H]2C(=O)NN)CCCC4 C65335106
Cc1c2c([nH]n1)NC(=O)CS[C@@H]2c3ccc(c(c3)O)O C67613616
c1cc(c(c(c1)Cl)Cl)[C@@H]2c3c(=O)[nH]c(=O)[nH]c3OC(=C2C#N)N C04551066
c1cc(c(c(c1)Cl)Cl)[C@H]2c3c(=O)[nH]c(=O)[nH]c3OC(=C2C#N)N C04551067
COc1ccc(cc1)[C@H]2[C@@H]([C@@](NC(=O)[C@@H]2C(=O)N)(c3ccccc3)O)C#N C04832454
c1ccc(cc1)[C@@H]2Nc3cc(c(cc3S(=O)(=O)N2)S(=O)(=O)N)Cl C00814657
Cc1c(c(n(n1)c2ccc(cc2)Cl)O)/C=C\3/[C@@H](NC(=S)NC3=O)O C06184328
c1ccc(cc1)C(=O)NNc2nnc(c(=O)n2N)c3cccs3 C07652392
COc1cc(c(cc1O)[C@@H]2NC(=Nc3n2c4ccccc4n3)N)Br C07126770
COc1cc(c(cc1O)[C@H]2NC(=Nc3n2c4ccccc4n3)N)Br C07126779
Cc1cccc2c1[nH]c3c2nnc(n3)N/N=C/c4ccc(c(c4)O)O C15016448
COc1ccc(cc1)[C@@H]2[C@H]([C@](NC(=O)[C@@H]2C(=O)N)(c3ccccc3)O)C#N C15017007
CC1(C(=[N+]([C@@]\2(N1O)CCCCC/C2=N\NC(=O)N)[O-])c3ccccc3)C C15685806
c1ccc(cc1)[C@H]2CNC(=O)[C@@H]2C(=O)N/N=C\c3ccc(cc3O)O C16102520
c1ccc(cc1)[C@@H]2CNC(=O)[C@H]2C(=O)N/N=C\c3ccc(cc3O)O C16102525
Cc1c(c(n(n1)c2ccccc2)CSc3nc(cc(n3)N)N)C#N C18541151
c1cc(ccc1C(=O)c2c(c3cc(c(nc3s2)N)C#N)N)[N+](=O)[O-] C20387649
CC1(CC2=C(C(=O)C1)[C@]3(c4ccccc4-c5c3nc(o5)N)C(=O)N2CC(=O)N)C C20568314
c1cc2c(cc1NC(=O)CSc3nc([nH]n3)N)OC4(O2)CCCC4 C25039213
[H]/N=C/1\N[C@@]2([C@@](N1N)(N(C(=O)N2C)C)c3ccccc3)c4ccccc4 C15188736
c1cc2c(c(c1)C(=O)N)N[C@H]([C@H]3[C@@H]2C=CC3)c4cc(ccc4O)[N+](=O)[O-] C14475746
Cc1cs/c(=N\S(=O)(=O)c2cc(ccc2NN)[N+](=O)[O-])/[nH]1 C37116862
CCNC1=N[C@H]2[C@@H](S1)C3=C([C@@H](C(=C(O3)N)C#N)c4cccs4)C(=O)N2 C39324743
CC1(CC2=C([C@@H](C3=C(N=N[C@@H]3N2)O)c4ccc(c(c4)O)O)C(=O)C1)C C39359019
CC1(CC2=C([C@H](C3=C(N=N[C@H]3N2)O)c4ccc(c(c4)O)O)C(=O)C1)C C39359022
Cc1ccc(c(c1)N2[C@@H](NNC2=S)Cc3cc(=O)[nH]c(=O)[nH]3)C C39373576
Cc1ccc(c(c1)N2[C@H](NNC2=S)Cc3cc(=O)[nH]c(=O)[nH]3)C C39373578
C[C@@]1\2CC[C@@](C1(C)C)(C/C2=N\O)C(=O)Nc3ccc(cc3)C(=O)NO C39850545
C[C@@H]1C[C@]2(CC(C1)(C)C)C(=O)N(C(=O)N2)CC(=O)Nc3c(ccs3)C(=O)N C08745944
Cc1cc(no1)NC(=O)c2c(c\3c(o2)CCC/C3=N\NC(=S)N)C C40824659
c1ccc2c(c1)OC[C@H](O2)C(=O)Nc3c(c4c(s3)CCC4)C(=O)NC(=O)N C44452670
Cc1cc2c(o1)CC(C[C@@H]2NC(=O)Nc3cc(ccc3OC)C(=O)N)(C)C C45645399
CC(C)(C)c1cs/c(=N\S(=O)(=O)c2cnc(nc2)NN)/[nH]1 C49500201
CC(C)n1c(=O)c(c([nH]c1=O)[O-])[C@@H]2c3c(c4ccccc4[nH]3)CC[NH2+]2 C20610633
c1ccnc(c1)c2c3c([nH]n2)OC(=C([C@@H]3c4ccc(cc4)O)C#N)N C00091191
Cc1c(c(n[nH]1)O)[C@@H](c2ccc(o2)Br)c3c(n[nH]c3O)C C19907796
COc1cc(cc(c1O)Br)/C=N\NC(=O)c2c[nH]nc2O C35189322
CC(C)(C)C(=O)N1CCOc2c1cc(cc2)NCC(=O)NC(=O)N C55894922
c1cc(c(cc1Cl)C(=O)NNC(=O)c2ccc(o2)S(=O)(=O)N)Cl C56107971
c1ccc(c(c1)C(=O)NNC(=O)C[C@@H]2C(=O)Nc3ccccc3S2)O C17576578
Cc1c2c(=O)[nH]c(nc2sc1C(=O)C)CSc3nc([nH]n3)N C06506382
Cc1c2c(n(n1)C(=S)N)OC(=C([C@H]2c3c4ccccc4ccc3OC)C#N)N C58900039
Cc1c2c(n(n1)c3ccccc3)OC(=C([C@H]2c4ccc(cc4)N(C)C)C(=O)N)N C58903415
Cc1cc(cc(c1C)S(=O)(=O)N)C(=O)NNC(=O)c2ccc3c(c2)OCO3 C26690606
Cc1cc(on1)CNC(=O)NNC(=O)Nc2ccc(cc2)Br C64230098
Cc1cc(ccc1NCC(=O)NC(=O)N)C(=O)N2CCC[C@H](C2)C C58223133
Cc1cc(ccc1NCC(=O)NC(=O)N)C(=O)N2CCCC[C@@H]2C C58223066
Cc1nc(on1)CNC(=O)NNC(=O)Nc2ccc(cc2)Br C66205267
c1cc2cn[nH]c2c(c1)NC(=O)c3ccc(cc3)n4c(c(cn4)C#N)N C66240081
Cc1ccsc1C(=O)NNC(=O)c2cc(ccc2O)NC(=O)C C67181388
c1ccnc(c1)c2nnc(s2)NC(=O)NNC(=O)c3ccc(cc3)O C67474803
c1ccc(c(c1)C(=O)NNC(=O)Nc2cccnc2n3cccn3)O C67474873
C[C@@H]1CCc2c(sc(c2C(=O)N)NC(=O)CCNC(=O)c3ccco3)C1 C08733839
CC(C)N1c2ccccc2[C@@](C1=O)(c3c(nc(s3)N)c4ccc(cc4)NC(=O)C)O C09349231
COc1cc(cc(c1OCCO)I)/C=N/NC(=O)N C13747703
C[C@@H](c1ccc(cc1)S(=O)(=O)N)NC(=O)CNC(=O)c2ccc(cc2)Cl C14252996
c1cc(cc(c1)NC(=O)c2cc(ccc2Br)S(=O)(=O)NC3CC3)C(=O)N C15624355
CC(C)[C@H](C(=O)NNC(=O)c1cc(c[nH]1)Br)NC(=O)c2cccs2 C23915022
c1cc(ccc1CNC(=O)NCC(=O)NNC(=O)c2cc3c(s2)CCCCC3)F C26753262
Cc1cccc(c1C)NC(=O)CSC2=C([C@H](C(=C(N2)C)C(=O)N)c3ccco3)C#N C27550303
C[C@@H](C(=O)NC(=O)NCCc1cccs1)Nc2ccc(cc2)NC(=O)C C29222417
CC(C)(C)[C@H]1NN[C@@H](S1)NC(=O)[C@@H]2CC(=O)N(C2)CCc3c[nH]c4c3cc(cc4)F C39252280
c1ccc(cc1)Cc2ccc(c(c2)N3CC[NH2+][C@@H](C3)c4ccccc4O)NS(=O)(=O)[O-] C39480690
c1cc(c(=O)[nH]c1)C(=O)N[C@@H]2N/C(=C\C(=O)NCCC3=CCCCC3)/CS2 C39590183
c1cc(sc1)c2nc([nH]n2)SCC(=O)N[C@@H]3[C@H](C4=C(S3)CCCC4)C(=O)N C39621056
Cc1ccc(cc1)NC(=O)CSCC(=O)N/N=C/c2ccc(cc2O)O C06233889
CCC(=O)Nc1ccc(cc1)[C@H](C)NC(=O)Nc2ccccc2CC(=O)NC C44178623
CC(C)[C@H](c1ccc(cc1)C(C)(C)C)NC(=O)NNC(=O)C(=O)NC2CC2 C45148700
Cc1c(c(n(n1)CC(C)C)Cl)/C=C/C(=O)NCc2ccc(cc2)NC(=O)N C45773920
COc1ccc(cc1C(=O)NC[C@H](c2cccc(c2)Cl)O)S(=O)(=O)N C46689268
c1cc(ccc1CNC(=O)NCC(=O)Nc2cc(c[nH]c2=O)C(F)(F)F)F C47231809
CCc1ccccc1NC(=O)CNC(=O)CN2Cc3ccccc3C[C@@H]2C(=O)N C50274426
C[C@@H](Cc1ccc(cc1)O)NC(=O)NNC(=O)[C@@H](C)Oc2ccc(cc2)F C56762325
C[C@H](Cc1ccc(cc1)O)NC(=O)NNC(=O)[C@@H](C)Oc2ccc(cc2)F C56762327
CNC(=O)c1ccc(c(c1)NC(=O)NC[C@@H](c2ccc(c(c2)F)F)O)OC C57701843
CC(=O)NC1(CCCCCC1)/C(=N/OCC(=O)N[C@@H]2CCCc3c2cccc3)/N C57996422
CNC(=S)NNC(=O)c1ccc(cc1)NS(=O)(=O)c2ccc(cc2)F C58090182
Cc1ccc(cc1)NS(=O)(=O)c2cccc(c2)C(=O)NNC(=S)NC C58090995
Cc1ccc(cc1C)S(=O)(=O)Nc2ccc(cc2)C(=O)NNC(=S)NC C58091120
C[C@@H](c1ccc2c(c1)CC(=O)N2)NC(=O)/C=C/c3ccc(cc3)OCC(=O)N C58398718
c1ccc2c(c1)c(c(s2)C(=O)NCC(=O)Nc3ccc(cc3)CS(=O)(=O)N)Cl C58643877
CCNC(=O)c1ccc(c(c1)C)NC(=O)/C=C/c2ccc(cc2)S(=O)(=O)N C60398413
Cc1cc(n(n1)c2ccc(cc2)CCNC(=O)N[C@H](c3ccccc3)C(=O)N)C C61632442
Cc1ccc(cc1F)C(=O)NCCNC(=O)c2c(cc(s2)S(=O)(=O)N)C C63861857
C1CCC(C1)c2nc([nH]n2)SCC(=O)N[C@@H]3[C@@H](C4=C(S3)CCCC4)C(=O)N C64181833
C1CCC(C1)c2nc([nH]n2)SCC(=O)N[C@H]3[C@@H](C4=C(S3)CCCC4)C(=O)N C64181835
CC[C@H](C)NC(=O)[C@@H](C)NC(=O)C(=O)NNc1ccc(cc1Cl)Cl C50628185
CC(C)[C@H](C(=O)NCc1ccc(cc1)n2ccc(n2)C(F)(F)F)NC(=O)N C65221058
COc1cc(cc(c1O)OC)CNC(=O)NC[C@@H](c2ccc(cc2)Cl)O C65463437
C[C@@H](c1cccc(c1)S(=O)(=O)N)NC(=O)CNC(=O)/C=C/c2ccccc2 C66066906
CCC(=O)Nc1ccc(cc1)[C@@H](C)NC(=O)N2CCC[C@H](C2)CCC(=O)N C66120985
CCC(=O)Nc1ccc(cc1)[C@H](C)NC(=O)N2CCC[C@H](C2)CCC(=O)N C66120986
C[C@@H](CC(=O)NCc1ccc(cc1)S(=O)(=O)N)NC(=O)C2CCCCC2 C66590888
CSCC[C@H](C(=O)Nc1ccnn1[C@@H]2CCCc3c2cccc3)NC(=O)N C66672829
Cc1ccc(cc1)CNC(=O)NCC(=O)NNC(=O)Cc2ccccc2F C66840063
c1ccc(c(c1)CC(=O)NNC(=O)NCCNC(=O)c2ccccc2F)F C66977421
CCCn1c(cc(c1C)/C=C(/C#N)\C(=O)Nc2ccc(cc2)CNC(=O)N)C C67240614
Cc1c(c(nc(n1)SC)C)CCC(=O)Nc2ccc(cc2)CNC(=O)N C67262533
c1ccc2c(c1)c(cn2CCC#N)/C=C/C(=O)Nc3ccc(cc3)CNC(=O)N C67263053
C=CCNC(=O)C1(CCCCC1)NC(=O)Cc2ccc(cc2)S(=O)(=O)N C67272684
C[C@]1(C(=O)NC(=O)N1)c2cccc(c2)CNC(=O)NCCSC(C)(C)C C67418424
CC(C)C[C@@H](C(=O)Nc1ccc(cc1)n2c(ccn2)C(F)(F)F)NC(=O)N C67467374
Cc1ccc2c(c1)[C@H](CC3(O2)CC[NH+](CC3)C[C@H](c4c[nH]c5c4ccc(c5)OC)O)O C12293244
CC(C)(C)CN1CCC[C@](C1=O)(C[NH2+]Cc2c[nH]nc2c3ccccc3)O C12300188
C[C@@H](c1ccc(cc1)S(=O)(=O)N)NC(=O)C[NH+]2CCC[C@@H]2c3ccccc3 C12787212
Cc1cc(cc(c1C)NC(=O)C[NH+]2CCc3c(ccs3)[C@@H]2C)S(=O)(=O)N C12996189
Cc1ccccc1NC(=O)[C@H](C)[NH+]2CCC(CC2)C(=O)Nc3ccccc3O C13016528
Cc1cc(cc(c1C)NC(=O)C[NH+](C)Cc2ccsc2)S(=O)(=O)N C14095265
Cc1cc(cc(c1C)NC(=O)C[NH+](C)[C@@H]2CCCc3c2cccc3)S(=O)(=O)N C15404668
Cc1ccc2c(c1)[C@H](CC3(O2)CC[NH+](CC3)C[C@H](c4c([nH]c5c4cc(cc5)OC)C)O)O C19219210
Cc1cccc2c1[nH]cc2C[C@@H](C)NC(=O)C[C@H]3C(=O)NCC[NH+]3C(C)C C19236600
CCC(=O)Nc1ccc(cc1)[C@H](C[NH+]2CCC3(CC2)C[C@@H](c4cc(ccc4O3)F)O)O C19499325
CC1CCC(CC1)NC(=O)C[NH+](C)[C@@H](C)c2ccc(cc2)S(=O)(=O)N C28727427
Cc1cc(ccc1Br)NC(=O)Cn2c3ccccc3[nH+]c2NC[C@H](C)O C28914689
Cc1cc2c(ncnc2s1)NCCC(=O)NC3CC([NH2+]C(C3)(C)C)(C)C C31868865
c1ccc(cc1)NCCNC(=O)[C@H]2CN(CC23CC[NH2+]CC3)C(=O)c4cc(cc(c4)F)F C39655293
CC[C@@H](C)C(=O)N1C[C@@H](C2(C1)CC[NH2+]CC2)C(=O)NCCNc3ccccc3 C39655340
c1ccc2c(c1)cc([nH]2)CNC(=O)[C@H]3CN(CC34CC[NH2+]CC4)C(=O)c5ccc(cc5F)F C39671417
CC[C@@H](C)C(=O)N1C[C@H](C2(C1)CC[NH2+]CC2)C(=O)NCc3cc4ccccc4[nH]3 C39671446
CC1(CC(CC([NH2+]1)(C)C)NC(=O)Nc2ccccc2Cn3cccn3)C C44270546
c1ccc(cc1)CNS(=O)(=O)c2ccc(nc2)N3[C@@H]4CC[C@H]3CC(C4)[NH3+] C44605994
c1cc(ccc1c2nc(cs2)C[NH+]3CCC[C@@H](C3)C(=O)NC4CC4)C(=O)N C51043681
C[C@H]1CCC[C@@](C1)(CNC(=O)NCCNC(=O)c2ccccc2F)[NH+](C)C C52562452
C[C@@H](c1cn2ccsc2n1)[NH2+]Cc3cn(c4c3cccc4)CCC(=O)N C55307749
C[C@H]1C[C@@H](C[NH+](C1)Cc2ccc(cc2)CNC(=O)C(C)(C)NC(=O)NC)C C55997790
CCNC(=O)c1ccc(c(c1)C)NC(=O)N[C@@H](C)C[NH+]2C[C@@H](C[C@@H](C2)C)C C56718386
c1cc(ccc1[C@@H](CNC(=O)NCc2cc[nH+]c(c2)N3CCCC3)O)F C59119290
c1ccc(cc1)N[C@@H]2CC[NH+](C2)CC(=O)NC(=O)NCc3cccs3 C60370034
C[C@H](c1ccc(cc1)F)NC(=O)Cn2c3ccccc3[nH+]c2NCCO C49874859
c1cc(c(cc1S(=O)(=O)N)C(=O)NC2CC[NH+](CC2)CC(F)F)Cl C61637736
Cc1cc(c(cc1C(=O)NC[C@@H](C)C[NH+]2CCCCC2)S(=O)(=O)N)C C63243724
CC(=O)N[C@H]1Nc2ccc(cc2S1)C(=O)NCCC3=c4cc(ccc4=[NH+]C3)F C63280976
Cc1cc(c(cc1C(=O)NCC(C)(C)[NH+]2CCCCC2)S(=O)(=O)N)C C63336996
C[NH+](C)[C@@H](CNC(=O)/C=C/c1ccc(cc1)S(=O)(=O)N)c2ccsc2 C63684788
c1ccc2=[NH+]CC(=c2c1)CCCC(=O)NCC3=CC[C@@H](S3)S(=O)(=O)N C63908256
c1ccc2=[NH+][C@@H]3[C@@H](N(CCC3=c2c1)C(=O)CNC(=O)N)c4cccc(c4)C(F)(F)F C64044156
c1cc(ccc1[C@H]2Nc3cc(ccc3O2)C(=O)NCCc4c[nH]c[nH+]4)C(F)(F)F C53654629
C[NH+](C)[C@@H](CNC(=O)NCC(=O)Nc1cccc(c1)F)c2ccsc2 C51269764
Cc1ccc(cc1)[C@H](CNC(=O)NNC(=O)c2ccccc2F)[NH+](C)C C65476840
c1cc(cc(c1)NC(=O)N2CCC[C@H]2c3ccsc3)C[NH+]4CCC[C@@H]4C(=O)N C65798232
c1cc(oc1)C/[NH+]=C(\N)/NCc2ccc(cc2)n3ccc(n3)C(F)(F)F C66244829
C[C@H](c1ccccc1)[NH+]2CC[C@@H](C2)NC(=O)Nc3cc(c[nH]c3=O)C(F)(F)F C66402100
C[C@@H]1C[C@H](C[NH+](C1)C(C)(C)CNC(=O)NNC(=O)Cc2ccccc2F)C C66925380
Cc1ccc(cc1)C(=O)N2CCC(CC2)[NH2+]Cc3ccc(cc3)OCC(=O)N C66993278
c1cc(cnc1)c2c(c[nH]n2)C[NH2+]Cc3ccc(cc3)N4CCC(CC4)CO C67247391
CC(=O)NCCNC(=O)C[NH+]1CCC(CC1)[C@H](c2ccc(cc2)Cl)O C67400511
c1ccc2cc(ccc2c1)[C@@H](CNC(=O)NCc3cn4c([nH+]3)CCCC4)O C67479225
CC(C)c1ccc(cc1)CN2CCC[C@](C2=O)(C[NH2+]C(C)(C)C(=O)NC)O C67490712
CCC[NH+]1Cc2cccc(c2C1)NC(=O)C(=O)NC[C@H](c3ccc(cc3)F)O C67498059
C[C@@H]1CCCC[C@@H]1NC(=O)NC(=O)C[NH+]2CCC(CC2)[C@@H](c3ccccc3)O C41840685
CCC[NH+]1Cc2cccc(c2C1)NC(=O)C(=O)NCc3ccccc3CO C67566165
C[C@H]1Cc2ccccc2N1CCNC(=O)NC[C@H](C[NH+]3CCC(CC3)C)O C67637500
CC1(CC2=C([C@H](C(=C(O2)N)[N+](=O)[O-])c3ccccc3)C(=O)C1)C C02489678
C1CCCC(CC1)NC(=O)CN2C(=O)C3(CCCCC3)NC2=O C06904487
Cc1cc(n(c(=O)c1C#N)NC(=O)c2cc(ccc2O)Cl)C C02635221
C[C@H]1CCc2c(sc3c2c(ncn3)NNC(=O)c4ccco4)C1 C11903828
CCc1nc2n(n1)[C@@H](C=C(N2)c3ccccc3O)c4ccco4 C17031701
CN(C)c1ccc(cc1)[C@H]2C[C@@H](Nc3n2ncn3)c4ccccc4O C00389011
COc1cc(ccc1O)[C@@H]2[C@@H]3CC=C[C@H]3c4cccc(c4N2)[N+](=O)[O-] C20692992
Cc1ccsc1[C@H]2C3=C(CC(CC3=O)(C)C)Nc4c(non4)N2 C21147007
Cc1cc(c(c(c1)C)S(=O)(=O)Nc2ccc3c(c2)[nH]c(=O)o3)C C29855323
C1CCC(CC1)N2[C@@H]3[C@H](NC2=O)N(C(=O)N3)C4CCCCC4 C00280828
c1cc2c(cc1c3nnc4n3cc(cc4N)Br)OCO2 C31863242
Cc1cc(cc(c1Cl)C)OCc2nnc3n2nc(s3)N C32213577
c1ccc(c(c1)NC(=O)Nc2nnc(s2)c3ccco3)F C17113162
c1ccc2cc3c(cc2c1)OC[C@@H](O3)C(=O)N/N=C\c4ccc[nH]4 C32614478
c1ccc(cc1)C2=NN[C@@H](S2)c3cc(ccc3O)[N+](=O)[O-] C35406211
CCN(C)c1nc(c2c(n(nc2n1)C)N)c3ccc(cc3)F C35577157
Cc1cc(oc-2c/c(=[NH+]/C(=O)[C@H]3[C@H]4C[C@@H]([C@@H]3C(=O)[O-])C=C4)/ccc12)O C34884212
c1cc(ccc1C(=O)NNc2nc3cc4c(cc3s2)OCO4)F C00429777
C1CCC(CC1)N2[C@H]3[C@@H](NC2=O)N(C(=O)N3)C4CCCCC4 C00280832
Cc1cc(oc-2c/c(=[NH+]/C(=O)c3ccccc3C(=O)[O-])/ccc12)O C19835138
CC1=C[C@@H](N=N1)[C@@H]2NN[C@@H]3N2N=C(S3)Cc4ccc(cc4)Cl C38742055
CC(C)C1=C[C@@H](N=N1)[C@@H]2NN[C@@H]3N2N=C(S3)c4ccccc4 C38742335
CCCC1=C2[C@H](C(=C(O[C@H]2N=N1)N)C#N)c3ccnc4c3cccc4 C38914975
CC1=C2[C@H](C(=C(O[C@@H]2N=N1)N)C#N)c3ccc(cc3)OC(C)C C38915430
CC1=C[C@H](N=N1)[C@@H]2NN[C@@H](N2/N=C/c3ccc(cc3)Cl)S C38965073
Cc1ccc(cc1)c2ccc(o2)[C@H]3C(=C(O[C@H]4C3=C(N=N4)C)N)C#N C39016726
CC1=C2[C@@H](C(=C(O[C@@H]2N=N1)N)C#N)c3cc4ccccc4cc3OC C39324600
C[C@H]1/C(=N\NC(=O)C(=O)N/N=C/2\[C@H](CCCC2)C)/CCCC1 C39343167
C[C@@H]1/C(=N\NC(=O)C(=O)N/N=C/2\[C@H](CCCC2)C)/CCCC1 C39343170
Cc1ccc(cc1)C2=NN3[C@@H](NN[C@@H]3S2)[C@@H]4C=C(N=N4)C C39591751
CC1=C[C@@H](N=N1)[C@H]2NN[C@@H]3N2N=C(S3)c4ccc(cc4)Cl C39591759
Cc1cc(c(cc1[C@H]2C(=C(O[C@H]3C2=C(N=N3)C)N)C#N)C(C)C)OC C39957955
Cc1cc(n(n1)c2cc(cc(c2)F)F)Oc3c(c(ncn3)Cl)N C40428601
Cc1c(c(n(n1)[C@@H](C)c2ccccc2[N+](=O)[O-])N)Br C43668617
c1cc(ccc1[C@H]2CC(=NN2)c3cc(ccc3O)[N+](=O)[O-])F C36077426
CO[C@H]1CCC[C@H]1n2c(nnn2)c3cc(c(c(c3)Cl)Cl)N C50377073
Cc1ccc2c(nc(nc2c1)N=C3NCN(CN3)C4CCCC4)C C19324436
c1cc(sc1)c2nc(c(o2)N)c3nc(no3)c4ccc(cc4)F C53993881
C[C@@H]1CCCC[C@@H]1N2CNC(=NC2)Nc3nc4ccccc4o3 C09111167
Cc1cc(n2c(n1)nc(n2)c3ccco3)Sc4ccc(cc4)N C57341115
c1ccc(c(c1)C(=O)c2cc([nH]c2)c3nnc4n3cccc4)O C07778809
C[C@@H](Cn1c2cc3c(cc2nc1c4ccc(cc4)N)OCO3)C#N C57804028
CCn1c2ccccc2n3c1nnc3c4ccc(c(c4)N)OC C58022096
CN(C)c1ccc(cc1)[C@H]2C=C(N=C3N2N=CN3)c4ccccc4O C34616946
c1ccc2c(c1)ccc(c2[C@H]3C4=C(CCCC4=O)Nc5n3ncn5)O C04487615
c1ccc(cc1)C2=NN[C@H](S2)c3c(cccc3O)[N+](=O)[O-] C59366472
CC(=O)c1cc2c(cc1NC(=O)c3ccc4cc[nH]c4c3)OCO2 C60830950
c1ccc2c(c1)CC[C@@H](C(=N2)O)Sc3[nH]nc(n3)c4cccnc4 C31811289
CC1=C(N=C([C@@H]1[C@H]2C(=C(OC3=C2C(=O)CC(C3)(C)C)N)C#N)C)C#N C63506331
C[C@H]1CN(CC(O1)(C)C)C(=O)Nc2ccc(cc2)NC(=O)C(C)C C65451329
Cc1c(c2cc(ccc2o1)O)C(=O)NC[C@H](c3ccccc3F)[NH+]4CCCC4 C12200941
CC1(CC(CC([NH2+]1)(C)C)NC(=O)c2cnn(c2)Cc3ccccc3Cl)C C14189878
Cn1c2c(c(n1)C(=O)NCc3cccs3)C[C@@H](CC2)[NH2+]C4CCCCC4 C14533119
Cc1ccc(cc1)n2c(c(c([nH+]2)CN3CCOCC3)c4ccccc4)N C20513373
c1c[nH+]c(cc1CNC(=O)NCC23CC4CC(C2)CC(C4)C3)N5CCCC5 C26302785
COc1ccc(cc1OC)C2=N[C@@H]([NH2+][C@H](C2)c3ccccc3O)c4ccccc4 C06660691
CC[C@H](C)CNC(=O)[C@H]1CSC2([NH2+]1)CCN(CC2)C(=O)C3CCCCC3 C35374504
Cc1ccc(c(c1)OC)S(=O)(=O)NC2CC([NH2+]C(C2)(C)C)(C)C C00384609
c1ccc(c(c1)C[NH+]2CCNC(=O)[C@H]2CC(=O)NC3CCCCCC3)F C12711666
C[NH+](Cc1c(nc2n1cc(cc2)N)c3ccncc3)C4CCCCC4 C36275836
Cc1ccc(cc1C)c2c(c[nH]n2)C[NH2+][C@H](C)Cn3c(cc(n3)C)C C11933817
CCCCC(=O)N1C[C@H](C2(C1)CC[NH2+]CC2)C(=O)N[C@H]3CCC[C@@H]([C@@H]3C)C C39637124
CCC(CC)C(=O)N1C[C@H](C2(C1)CC[NH2+]CC2)C(=O)N[C@H]3CCC[C@@H]([C@@H]3C)C C39637284
CC[C@H](C)CC(=O)N1C[C@H](C2(C1)CC[NH2+]CC2)C(=O)N[C@@H]3CCC[C@@H]([C@@H]3C)C C39637496
CCC[C@H](C)NC(=O)[C@@H]1CN(CC12CC[NH2+]CC2)C(=O)C3(CCCCC3)C C39673639
C[C@@H](C(C)C)[NH2+]CC(=O)N1c2ccccc2NC(=O)C[C@@H]1C(F)(F)F C39738408
CS[C@H]1NN[C@@H](N1/N=C/C2=c3ccccc3=[NH+]C2)c4ccccc4 C39935644
CCc1ccc(cc1[C@@H](c2cc(cnc2)Br)[NH3+])[N+](=O)[O-] C40177393
CCOC(=O)c1c(c2c(c3c(nc2s1)CC[NH+](C3)C)c4ccccc4)N C40570281
C[NH+](C)[C@@H](CNC(=O)N(C)Cc1ccccc1O)c2cccs2 C43144184
C[C@@H]([C@@H](c1ccc(s1)Br)n2nc(nn2)c3ccccc3)[NH3+] C43263364
CCOC(=O)[C@H](Cc1c(nc2n1cccc2C)c3ccc(cc3)F)[NH3+] C44360639
Cc1cccc([nH+]1)N[C@@H](c2ccccn2)c3cc(c4cccnc4c3O)Cl C45944545
Cc1cccc([nH+]1)N[C@H](c2ccncc2)c3cc(c4cccnc4c3O)Cl C45944580
CC(C)c1ccc(cc1)NC(=O)C(=O)NCC2(CCCC2)[NH+](C)C C48744418
CCC(=O)Nc1ccc(c(c1)NC(=O)C[NH+]2CCc3c(ccs3)C2)C C50033562
C[C@@H]([C@H]1CCC[NH2+]C1)Nc2ccc(cc2Br)[N+](=O)[O-] C50164268
CC(C)c1cc(nc([nH+]1)c2cc(c(c(c2)Br)O)OC)NC C50865282
Cc1cc(c(cc1C(C)C)C[NH+]2CCC(CC2)NC(=O)c3c(ncs3)C)O C50924646
CC1(CC(CC([NH2+]1)(C)C)NC(=O)N(Cc2cccc(c2)F)C[C@H]3CCCO3)C C51675361
Cc1ccc(c(c1)NC(=O)C(=O)NCC(C)(C)[NH+]2C[C@H](C[C@@H](C2)C)C)F C54946243
CC[C@@H]1c2ccsc2CC[NH+]1CC(=O)Nc3ccc(cc3)NC(=O)C C15547071
c1cc(c(cc1F)Br)NC(=O)NCc2cc[nH+]c(c2)N3CCCC3 C48453034
C[C@@H](c1ccc(cc1)C#N)NC(=O)Nc2ccccc2C[NH+]3CCSCC3 C61788078
c1ccc(cc1)NC(=O)C2=CC3=[NH+][C@@H](C[C@H](N3N2)C(F)(F)F)C4CC4 C13123788
C[C@H]1c2c(c3ccccc3[nH]2)CCN1C(=O)N[C@@H](C)CC[NH+](C)C C62504431
C[C@H]([C@@H](c1c2cc(ccc2ncc1[N+](=O)[O-])Br)C(C)C)[NH3+] C63027593
CCCc1c(c(=O)n([nH]1)[C@@H]2Nc3ccccc3S2)/C=[NH+]/C(C)C C38612269
CCCc1c(c(=O)n([nH]1)[C@@H]2Nc3ccccc3S2)/C=[NH+]\C4CCCCC4 C39253053
CC(=CC(=O)NC1CC[NH+](CC1)CC(=O)NC)C23CC4CC(C2)CC(C4)C3 C64033011
Cc1c([nH]c(n1)SC[C@@H]2[NH+]=C(NO2)C(C)C)Cc3ccccc3 C64202404
C[C@@H]1C(=C(N=N1)C)C[NH+]2CN[C@@H]([C@@H]2c3ccc(cc3)C#CCO)c4ccccc4 C65409601
CC(C)[C@H]1C[C@H](C[C@H](O1)c2ccc[nH+]c2NC)NC(=O)c3ccccc3 C65433911
Cc1ccc(cc1)[C@H](CNC(=O)N(C)Cc2ccc(cc2)O)[NH+](C)C C65468726
Cc1cccc(c1C)NC(=O)[C@H](C)[NH+]2CCC(CC2)NC(=O)c3ccsc3 C66471764
Cc1ccc(c(c1)C)C[C@H](C)NC(=O)NCc2ccc([nH+]c2)N(C)C C66596732
C[C@@H](c1ccc(cc1)S(=O)(=O)NC)/[NH+]=C/c2cc(cc(c2O)Cl)Cl C66887625
c1cc(oc1)[C@@H](CNC(=O)NC23CC4CC(C2)CC(C4)C3)[NH+]5CCCC5 C43466933
Cc1ccc(c(c1)c2c(c[nH]n2)C[NH+]3CCC[C@H](C3)c4ccn[nH]4)C C67473537
CC(C)(CNC(=O)N1CCC(CC1)[C@@H](c2ccc(cc2)Cl)O)[NH+](C)C C67582608
Cc1ccc(cc1)S(=O)(=O)N(C[C@@H](C[NH+]2CCCCC2)O)c3cc(ccc3Cl)Cl C00863043
Cc1cc(c(c(c1)C)OC[C@H](C[NH+]2CCC(CC2)CN3C(=O)c4cccc5c4c(ccc5)C3=O)O)C C09434024
CCc1cc2c(=O)c(coc2c(c1O)[C@H](c3ccccc3)[NH+]4CCCCC4)c5nc(cs5)C C11867316
CC#CCN1C(=O)[C@@](NC1=O)(CCc2ccccc2)C3CC[NH+](CC3)C[C@@H](C)c4ccccc4 C12002593
CC(C)(C)c1ccc(cc1)c2cc(no2)C[C@H]3C[NH2+]CC[C@H]3CC(=O)N4CCc5ccccc5C4 C15673761
CCc1ccc(cc1)c2nc(c(o2)C)C[NH+]3CCC[C@@H](C3)C(=O)NCCc4ccc(cc4)Cl C20240925
c1cc2c(cc1C[NH+]3[C@H]4CC[C@@H]3CC(C4)NC(=O)c5c(cc(cc5Cl)Cl)Cl)OCO2 C22667700
Cc1ccn2c(c1)[nH+]c(c2NC3CCCCC3)c4cccc(c4)OC(=O)[C@H]5C[C@H]5c6ccccc6 C35703031
CN(C)c1ccc(cc1)[C@@H]2[NH2+]C[C@@H](O2)CSc3c(c(cc(n3)c4cccs4)C(F)(F)F)C#N C08781438
Cc1c(sc(c1[C@H](c2ccc(c(c2)OC)OC)[NH+]3CCCCC3)NC(=O)c4cccs4)C C38545997
Cc1cc(c(s1)NC(=O)c2ccco2)[C@H](c3ccc(cc3)OC(F)F)[NH+]4CCC(CC4)C C38546260
CCOC(=O)[C@@H]1C(=c2cc(ccc2=[NH+]1)Br)NC(=O)CC(c3ccccc3)c4ccccc4 C38612445
c1ccc(c(c1)OC2=CN=[NH+][C@H]2c3ccc(cc3O)OCc4ccc(cc4Cl)F)Br C38685219
Cc1ccccc1c2nc(on2)C[NH+]3CCC[C@@H](C3)C(=O)N[C@@H](C)c4ccc(cc4)C(C)(C)C C38887175
Cc1ccc(c(c1)[C@H](C)NC(=O)[C@@H]2CCC[NH+](C2)Cc3nc(no3)c4ccc(cc4)C(C)(C)C)C C38903023
Cc1ccc(c(c1)C)[C@@H](C)NC(=O)[C@@H]2CCC[NH+](C2)Cc3nc(no3)c4ccc(cc4)Br C38905655
c1ccc(cc1)CSc2ccccc2[C@H]3[NH+]=N/C(=N/C(=O)Nc4ccc(cc4Cl)Cl)/S3 C39040559
c1ccc(c(c1)[C@H]2[NH+]=N/C(=N/C(=O)Nc3ccc(cc3Cl)Cl)/S2)SCc4ccc(cc4)F C39271986
c1ccc(cc1)C[NH+]2[C@H](CCC[C@@]23CCC[C@@H](C3)S(=O)(=O)Oc4ccccc4)c5ccccc5O C39520704
CCc1cc(c(cc1OCc2cnn(c2)c3ccccc3)O)[C@H]4C(=C(N=[NH+]4)C)c5ccc(cc5)F C39960143
Cc1cccc(c1)COc2c(cc(cc2Br)C[NH2+]Cc3ccc4c(c3)OCO4)OC C40733284
c1cc(ccc1c2cnc(o2)CCC(=O)NC[C@H](c3ccc(cc3)Cl)[NH+]4CCCCC4)Cl C41021823
C[NH+](C)[C@@H](CNc1c2c(cn(c2ncn1)c3ccc(cc3)Cl)c4ccccc4)c5ccco5 C41098016
Cc1cc(cc(c1)C2=C([C@@H]3CN(CCC3=N2)C(=O)C4C(C4(C)C)(C)C)[C@H](C)C[NH2+]CCc5ccncc5)C C52635051
CC[NH+]1CCC2(CC1)N=C(C(=N2)SCC(=O)Nc3ccc(cc3C)C)c4ccc(cc4)Cl C35372637
CC[NH+]1CCC2(CC1)N=C(C(=N2)SCC(=O)Nc3cc(ccc3C)Cl)c4ccc(cc4)F C35372875
c1cc(ccc1[C@@H]2C[C@H](N3C(=[NH+]2)C(=CN3)C(=O)N4CCN(CC4)C56CC7CC(C5)CC(C7)C6)C(F)(F)F)F C15319046
COc1ccc(cc1OC)[C@@H]2C[C@H](Nc3n2c4ccccc4[nH+]3)c5ccc(cc5)Br C09291417
Cc1c(c(=O)c2ccc(c(c2o1)C[NH+]3CCC[C@H](C3)C)O)Oc4ccccc4Br C02409935
c1cc(cnc1)[C@@H]2CCCC[NH+]2Cc3c(ccc4c3oc(c(c4=O)c5ccc(cc5)Cl)C(F)(F)F)O C41584693
Cc1cc(c(c2c1C(=O)/C(=C\c3ccc(cc3)C(C)(C)C)/O2)C[NH+]4CCN(CC4)c5ccc(cc5)F)O C41585556
COc1ccc(cc1COc2ccccc2F)[C@@H]3[C@@H]4C(=c5ccccc5=[NH+]4)C[C@@H](N3)C(=O)OC C63350073
COc1ccc2=[NH+][C@@H]3[C@H](NCCC3=c2c1)c4ccc(c(c4)COc5ccc(cc5)Br)OC C63426654
C[C@H](c1ccc2c(c1)OCCO2)NC(=O)[C@H]3C(=c4ccccc4=[NH+]3)Sc5ccc(cc5)Cl C63530470
Cc1cccc(c1)NC(=O)C2(CCCCC2)N(Cc3ccco3)C(=O)C[C@H]4C=c5ccccc5=[NH+]4 C63614349
c1ccc2=N/C(=N\S(=O)(=O)c3cccc(c3)Cl)/[C@@H]([NH+]=c2c1)Nc4ccc(c(c4)Cl)Cl C38965219
c1ccc(cc1)S(=O)(=O)/N=C\2/[C@H]([NH+]=c3ccccc3=N2)Nc4ccc(cc4F)Br C38965263
Cc1ccc(cc1C)S(=O)(=O)/N=C\2/[C@H]([NH+]=c3ccccc3=N2)Nc4ccc(c(c4)Cl)F C38965713
c1ccc2=N/C(=N\S(=O)(=O)c3cccc(c3)Cl)/[C@@H]([NH+]=c2c1)Nc4ccc(cc4Cl)Cl C38966278
Cc1ccc(c(c1)S(=O)(=O)/N=C\2/[C@H]([NH+]=c3ccccc3=N2)Nc4ccc(cc4C)Br)C C38966552
c1ccc2=N/C(=N\S(=O)(=O)c3cc(ccc3Cl)Cl)/[C@@H]([NH+]=c2c1)Nc4ccc(c(c4)Cl)F C38971224
CC[C@H](C)c1ccc(cc1)N[C@H]2/C(=N/S(=O)(=O)c3ccc(c(c3)C)C)/N=c4ccccc4=[NH+]2 C63761240
Cc1ccc(c(c1)S(=O)(=O)/N=C\2/[C@H]([NH+]=c3ccccc3=N2)Nc4ccc(c(c4)Cl)Cl)C C38971438
Cc1ccc(cc1N[C@H]2/C(=N/S(=O)(=O)c3cc(ccc3Cl)Cl)/N=c4ccccc4=[NH+]2)Cl C38971849
CC[C@@H](C)c1ccc(cc1)N[C@@H]2/C(=N/S(=O)(=O)c3cc(ccc3C)C)/N=c4ccccc4=[NH+]2 C38984101
C[NH+]1CCc2c(sc-3c2CN([C@@H](c4n3ccc4)c5ccc(cc5)F)C(=O)NCCc6ccccc6)C1 C35427276
CC[NH+]1CCc2c(sc-3c2CN([C@@H](c4n3ccc4)c5ccccc5)C(=O)NCCC(C)C)C1 C35427448
Cc1cccc(c1C)NC(=O)CSC2=NC3(CC[NH+](CC3)C)N=C2c4ccc(cc4)Br C35397184
CC[NH+]1CCC2(CC1)N=C(C(=N2)SCC(=O)Nc3ccc(cc3C)C)c4ccc(cc4)Br C35397207
CSc1cccc(c1)/[NH+]=c\2/c(cc3cc(ccc3o2)Br)C(=O)Nc4nccs4 C67295264
CCc1ccc(cc1)Oc2c(=O)c3ccc(c(c3oc2C(F)(F)F)C[NH+]4CCCC[C@@H]4CC)O C01913184
Cc1ccc(cc1)Oc2c(=O)c3ccc(c(c3oc2C(F)(F)F)C[NH+](C)Cc4ccccc4)O C06162663
CC1(Cc2c(c([nH+]c3c2c4c(s3)c(ncn4)NCCc5ccccc5)N6CCCC6)CO1)C C09019677
Cc1cccc(c1C)NC(=O)C[NH+]2CCc3c4c(sc3[C@H]2c5ccc(c(c5)OC)OC)CCCC4 C09527723
CC(C)(C)c1ccc(cc1)[C@@H]2/C(=C(/c3cc4ccccc4o3)\O)/C(=O)C(=O)N2CCC[NH+](C)C C08985102
COc1ccc2ccccc2c1Cn3cnc4c(c3=O)c5c(s4)C[C@@H](CC5)[NH2+]C6CCCC6 C14966554
COc1ccccc1CC[NH2+][C@@H]2CCc3c(sc4c3c(=O)n(cn4)C5Cc6ccccc6C5)C2 C19608529
COc1cccc(c1)Cn2cnc3c(c2=O)c4c(s3)C[C@H](CC4)[NH2+]CCc5ccccc5F C19795162
Cc1cc(oc-2c/c(=[NH+]/C(=S)N3CCN(CC3)Cc4c(cccc4Cl)Cl)/ccc12)O C20344225
c1ccc2c(c1)CCC[C@H]2NC(=O)C3CCN(CC3)c4[nH+]c5ccccc5n4Cc6ccccc6F C21162610
CC(C)(C)c1ccc(cc1)C(=O)N(CCC/[NH+]=c/2\cc(oc3c2cccc3)O)Cc4ccccc4 C22473065
COc1cc2c(cc1OC)[C@@H]([NH+](CC2)CC(=O)NC34CC5CC(C3)CC(C5)C4)c6cccs6 C25391282
Cc1cc2c(=O)cc(oc2cc1C)C(=O)NC[C@H](c3ccc(cc3)C(C)(C)C)[NH+]4CCCCC4 C28402765
Cc1ccc(cc1)[C@H](C)NC(=O)C2CC[NH+](CC2)Cc3nc(no3)c4ccc(cc4)C(C)(C)C C30977717
Cc1ccc(c(c1)[C@@H](C)NC(=O)C2CC[NH+](CC2)Cc3nc(no3)c4cccc(c4)Br)C C30978630
c1cc(ccc1c2cc(no2)C(=O)NC[C@H](c3ccc(cc3)Cl)[NH+]4CCCC4)Br C32622345
Cc1ccccc1[C@@H]2C[NH+](C[C@@H]2CN(C(C)C)C(=O)c3ccc(cc3)F)Cc4ccc(cc4O)OC C34698772
C[C@H]1CCC[C@@H]([C@@H]1C)[NH2+]CC(=O)N2[C@@H](CC(=N2)c3ccc4ccccc4c3)c5ccc(cc5)OC C35401526
Cc1ccc(cc1)c2[nH+]c(c(c(n2)N3CCN(CC3)C(=O)NC45CC6CC(C4)CC(C6)C5)C(C)C)C C35890835
C[C@]12C[C@H](CC(C1)(C)C)[NH+](C2)CN3c4ccc(cc4/C(=N/NC(=O)c5cccs5)/C3=O)Br C16037160
COc1ccc(cc1)[C@H]2C3=C(c4cc(ccc4O2)Cl)[NH+]=C5N=C(NN5[C@H]3c6ccccc6F)SC C02256837
c1ccc(c(c1)OC2=CN=[NH+][C@@H]2c3ccc(cc3O)OCc4c(cccc4Cl)F)Br C38668959
Cc1c(c(c(c(c1C)C)S(=O)(=O)NC[C@H](c2ccc3c(c2)CCCN3C)[NH+]4CCCC4)C)C C38670655
Cc1cccc(c1)c2nc(on2)C[NH+]3CCC[C@@H](C3)C(=O)N[C@@H](C)c4ccc(cc4)C(C)(C)C C38888487
C[C@H](c1ccc(cc1)C(C)(C)C)NC(=O)[C@@H]2CCC[NH+](C2)Cc3nc(no3)c4ccc(cc4)F C38894149
c1cc(ccc1c2nc(on2)C[NH+]3CCC[C@H](C3)C(=O)NC45CC6CC(C4)CC(C6)C5)Br C38905442
CC(C)(C)c1ccc(cc1)[C@@H]2[NH+]=NC(=S)N2/N=C/c3cc(cc(c3O)Br)Br C38926359
c1ccc(c(c1)CSc2ccccc2[C@H]3[NH+]=N/C(=N/C(=O)Nc4ccc(cc4)Cl)/S3)F C39035131
c1ccc(c(c1)[C@@H]2[NH+]=N/C(=N/C(=O)Nc3ccc(c(c3)Cl)Cl)/S2)SCc4ccc(cc4)F C39037556
CC(C)[NH+]1CCC2(CC1)CC(=O)c3cc(ccc3O2)c4cccc(c4)C(=O)N[C@@H]5CCCc6c5cccc6 C39227458
c1ccc(cc1)C2(CCCC2)CNC(=O)[C@@H]3CC34CC[NH+](CC4)C[C@@H]5C=NN=C5c6ccc(cc6)F C39387751
Cc1c(c(=O)[nH]c(n1)S[C@@H]2C(=c3cc(ccc3=[NH+]C2=O)c4ccccc4)Cl)Cc5ccccc5 C39940320
Cc1ccc(cc1)[C@H](CNC(=O)CCc2ncc(o2)c3ccc(cc3)Cl)[NH+]4CCCCCC4 C41022178
CC1([C@@H]2CC=C([C@H]1C2)C[NH+]3CCC(CC3)(c4ccc5c(c4)cc(o5)C(=O)N6CCCCC6)O)C C43608122
C[C@@]12CC[C@@H](C[C@H]1CC[C@H]3[C@@H]2CC[C@@]4([C@@H]3CC=C4C(=O)C[C@@H]5c6c(cc7c(c6OC)OCO7)CC[NH+]5C)C)O C43737043
C[C@@]12CC[C@@H](CC1=CC[C@H]3[C@@H]2CC[C@@]4([C@@H]3CC=C4C(=O)C[C@@H]5c6c(cc7c(c6OC)OCO7)CC[NH+]5C)C)O C43740709
C[C@H]1CCC[NH+](C1)Cc2csc(n2)NC(=O)Cc3csc(n3)c4ccc(cc4)C(F)(F)F C45851821
CC[NH+]1CCC2(CC1)N=C(C(=N2)SCC(=O)Nc3ccccc3C)c4ccc(cc4)Br C45912819
c1ccc2=[NH+][C@@H]3[C@H](NC[C@@H](C3=c2c1)c4ccc(cc4Cl)Cl)c5ccc(c(c5)[N+](=O)[O-])N6CCCC6 C63165704
COc1ccc2=[NH+][C@H]3[C@@H](NCCC3=c2c1)c4ccc(c(c4)COc5ccc(cc5)Br)OC C63426653
COc1ccc2=[NH+][C@@H]3[C@@H](NCCC3=c2c1)c4ccc(c(c4)OC)OCc5ccc(c(c5)Cl)Cl C63526313
CCOC(=O)CC1(CCCCC1)NC(=O)N2CCC3=c4ccccc4=[NH+][C@@H]3[C@@H]2c5ccc(cc5)F C63571876
c1ccc2=N/C(=N\S(=O)(=O)c3cccc(c3)Cl)/[C@H]([NH+]=c2c1)Nc4cc(cc(c4)Cl)Cl C38965925
Cc1ccc(c(c1)S(=O)(=O)/N=C\2/[C@@H]([NH+]=c3ccccc3=N2)Nc4ccc(cc4C)Br)C C38966551
CCCCc1ccc(cc1)N[C@@H]2/C(=N/S(=O)(=O)c3cc(ccc3C)C)/N=c4ccccc4=[NH+]2 C38975640
CC(C)c1ccc(cc1)N[C@H]2/C(=N/S(=O)(=O)c3cc(ccc3Cl)Cl)/N=c4ccccc4=[NH+]2 C38979882
Cc1cc(ccc1Br)N[C@@H]2/C(=N/S(=O)(=O)c3ccc(cc3)F)/N=c4ccccc4=[NH+]2 C38984463
C[NH+]1CCc2c(sc-3c2CN([C@H](c4n3ccc4)c5ccc(cc5)F)C(=O)NCCc6ccccc6)C1 C35427274
Cc1ccc(cc1)c2c(n(c[nH+]2)C3CCCC3)c4ccc(o4)C(=O)NCc5cccc(c5)Cl C65055004
Cc1ccc(cc1)c2c(n(c[nH+]2)C3CCCC3)c4ccc(o4)C(=O)N[C@H]5CCCc6c5cccc6 C65055014
CCCC1(C(=O)N(N(C1=O)c2ccccc2)c3ccccc3)C[NH2+]C45CC6CC(C4)CC(C6)C5 C05411167
C[C@]12CC[C@@H]3[C@H]([C@@H]1CC[C@@H]2C(=O)C[C@@H]4c5c(cc6c(c5OC)OCO6)CC[NH+]4C)CC=C7[C@@]3(CC[C@@H](C7)O)C C08762775
CC1CC[NH+](CC1)Cc2c(ccc3c2oc(c(c3=O)Oc4ccccc4C(C)C)C(F)(F)F)O C08788456
c1ccc(cc1)C(=O)[C@@H]2[C@H]([C@@]3(c4ccccc4NC3=O)[C@@H]5[NH+]2C=Cc6c5cccc6)C(=O)c7ccc(cc7)F C09136605
COc1cccc(c1)C[NH2+][C@@H]2CCc3c(sc4c3c(=O)n(cn4)Cc5cc6ccccc6s5)C2 C12470769
COc1cccc(c1)C[NH2+][C@H]2CCc3c(sc4c3c(=O)n(cn4)Cc5cc6ccccc6s5)C2 C12470774
c1ccc(c(c1)NC(=O)C[NH+](Cc2ccc3c(c2)OCO3)C4CCCC4)I C12748094
C[C@H](c1nnc(n1c2ccccc2)SCC(=O)Nc3cccc4c3cccc4)[NH+]5CCCCC5 C12608931
Cc1c(sc(c1[C@@H](c2cccnc2)[NH+]3CCC(CC3)Cc4ccccc4)NC(=O)c5ccco5)C C06144651
c1ccc(cc1)C[NH+]2CCC(CC2)Nc3c4c(csc4nc(n3)c5cccnc5)c6ccccc6 C13131570
COc1cccc(c1)CC[NH2+][C@H]2CCc3c(sc4c3c(=O)n(cn4)CCc5cccc(c5)F)C2 C20207111
C[C@@H]1CCC[C@H]([C@@H]1C)NC(=O)C2CCN(CC2)c3[nH+]c4ccccc4n3Cc5ccc(cc5)F C21161949
C[C@@H](CNC(=O)C1CCN(CC1)c2[nH+]c3ccccc3n2Cc4ccccc4F)c5ccccc5 C21162510
Cc1ccc(cc1)Cn2c3ccccc3[nH+]c2N4CCC(CC4)C(=O)NCc5ccccc5Br C21162699
c1ccc(cc1)CN(CCC/[NH+]=c/2\cc(oc3c2cccc3)O)C(=O)c4ccc(cc4)Br C22473092
CC1(Cc2cccc(c2O1)OC[C@H](CN3CC[NH+](CC3)C(c4ccccc4)c5ccccc5)O)C C22927264
CC[NH+]1CCC[C@H]1CNC(=O)CCc2cc3c(n2c4ccc(cc4)C(C)C)-c5ccccc5OC3 C23444973
Cc1c(c(n(n1)Cc2ccccc2Cl)Cl)C(=O)NC[C@H](c3ccccc3Cl)[NH+](C)C C23788842
c1cc(ccc1[C@H](CNC(=O)c2cc(on2)c3ccc4c(c3)CCCC4)[NH+]5CCCCC5)Cl C27989795
CC(=O)[NH+]=c1ccc-2c(cc(oc2c1)O)CSc3c4cc(sc4ncn3)c5ccccc5 C28939323
Cc1ccc(cc1C)[C@H](C)NC(=O)C2CC[NH+](CC2)Cc3nc(no3)c4cccc(c4)Br C30978920
CCOC(=O)c1c(oc2c1c(c(c3c2cccc3)O)[C@@H](c4ccc(cc4)Cl)[NH+]5CCC(CC5)C)C C33592159
c1cc(ccc1N(C2CC[NH+](CC2)Cc3cc(ccc3O)Cl)S(=O)(=O)c4ccc(cc4)Cl)F C34683907
C[C@]12CC[C@@H](C[C@@H]1CC[C@@H]3[C@@H]2CC[C@]4([C@@H]3CC=C4C(=O)C[C@@H]5c6c(cc7c(c6OC)OCO7)CC[NH+]5C)C)O C35361449
CC1(CCc2c1cc(cc2[C@H](C[C@H]3c4c(cc5c(c4OC)OCO5)CC[NH+]3C)O)C(C)(C)C)C C33891531
Cc1ccc(cc1)c2ccc3c(c2)cc(o3)C[NH+]4CCCN(CC4)C[C@@H](COc5ccccc5)O C35632701
c1ccc(cc1)N(C2CC[NH+](CC2)Cc3ccccc3O)S(=O)(=O)c4ccc(cc4)Cl C35853269
CCc1ccccc1NC(=O)N2CCN(CC2)c3c(c([nH+]c(n3)c4ccc(cc4)C)C)C(C)C C35890849
Cc1ccc(cc1)[C@@H]2C3=C(c4cc(ccc4O[C@H]3c5ccc(cc5)OC)C)[NH+]=C6N2NC(=N6)SC C09345057
Cc1ccc(cc1)[C@@H]2C3=C(c4cc(ccc4O[C@@H]3c5ccccc5OC)C)[NH+]=C6N2NC(=N6)SC C09345631
Cc1cccc(c1)[C@H]2C3=C(c4ccccc4O2)[NH+]=C5N=C(NN5[C@H]3c6ccc(cc6)OC)SC C02423304
Cc1ccc(cc1)[C@@H]2C3=C(c4ccccc4O[C@@H]3c5ccc(cc5)SC)[NH+]=C6N2NC(=N6)SC C09346182
Cc1ccc(cc1)[C@H]2C3=C(c4ccccc4O[C@H]3c5ccc(cc5)SC)[NH+]=C6N2NC(=N6)SC C09346185
Cc1ccc(cc1)[C@@H]2C3=C(c4cc(ccc4O2)Cl)[NH+]=C5N=C(NN5[C@@H]3c6ccc(cc6)OC)SC C02249475
Cc1cc(c(cc1Cl)Cl)S(=O)(=O)NC[C@@H](c2ccc3c(c2)CCN3C)[NH+]4CCCCC4 C38671714
c1ccc(cc1)C(c2ccccc2)NC(=O)[C@@H]3CCC[NH+](C3)Cc4nc(no4)c5ccc(cc5)F C38894088
Cc1cc(ccc1NC(=O)[C@H]2CCC[NH+](C2)Cc3nc(no3)c4ccc(cc4)Br)Cl C38905243
Cc1ccc(cc1C)NC(=O)/N=C\2/N=[NH+][C@H](S2)c3ccccc3SCc4ccccc4F C39034820
Cc1ccc(cc1C)NC(=O)/N=C\2/N=[NH+][C@H](S2)c3ccccc3SCc4ccc(cc4)F C39037458
c1ccc(cc1)C2(CCCC2)CNC(=O)[C@@H]3CC34CC[NH+](CC4)C[C@H]5C=NN=C5c6ccc(cc6)F C39387753
Cc1ccc2=[NH+][C@@H]([NH+]=c2c1)/C(=C\c3cc(c(c(c3)Cl)OCc4ccc(cc4)C(=O)[O-])Cl)/C#N C39964766
Cc1c(ccc(c1O)[C@@H]2C(=C(N=[NH+]2)C(F)(F)F)C3=N[C@H](SC3)C)OCc4ccccc4F C39984690
Cn1c(cc(n1)c2ccc3ccccc3c2)[C@H]4CN5CC[C@@H]4C[C@@H]5C[NH2+]Cc6ccc(cc6)OC C43526618
c1ccc2=N/C(=N\S(=O)(=O)c3ccc(cc3)Br)/[C@@H]([NH+]=c2c1)Nc4ccccc4Cl C39977439
Cc1c(oc2c1cc3c(c2)OC(=O)[C@H]([C@@H]3C)CCC(=O)NCCC4=c5cc(ccc5=[NH+]C4)Cl)C C63384634
COc1ccc2=[NH+][C@H]3[C@H](NCCC3=c2c1)c4ccc(c(c4)COc5ccc(cc5)Br)OC C63426655
Cc1cc(c(c(c1OC)C)C)S(=O)(=O)NCCC2=c3cc(ccc3=[NH+][C@H]2C)Br C63515228
C[C@H](c1ccc2c(c1)OCCO2)NC(=O)[C@@H]3C(=c4ccccc4=[NH+]3)Sc5ccc(cc5)Cl C63530466
Cc1ccccc1NC(=O)C2(CCCCC2)N(Cc3ccco3)C(=O)C[C@@H]4C=c5ccccc5=[NH+]4 C63611336
c1ccc2=N/C(=N\S(=O)(=O)c3ccc(cc3)Cl)/[C@@H]([NH+]=c2c1)Nc4ccc(c(c4)Cl)F C63761306
CC1(C[C@H]2C[C@@](C1)(C[NH+]2Cc3c(ccc4c3oc(=O)c(c4)c5nc6ccccc6o5)O)C)C C01799123
COc1cccc(c1O)[C@H]2c3cc4c(cc3O[C@H]([C@@H]2c5ccccc5)[NH+]6CCCC6)OCO4 C01642011
CCc1cc2c(=O)c(coc2c(c1O)C[NH+]3CCCC(C3)(C)C)c4nc5ccccc5s4 C01794013
CCc1cc2c(=O)c(coc2c(c1O)C[NH+]3[C@@H](CCC[C@H]3C)C)c4nc5ccccc5s4 C02666249
C/C(=N\C1CC([NH2+]C(C1)(C)C)(C)C)/C2C(=NN(C2=O)c3ccc(cc3)OC)c4ccccc4 C09421627
c1ccc2c(c1)Oc3c(cccc3S2)c4cc5c(c(c4)O)OCC[NH+](C5)Cc6cccnc6 C12151775
CC1CC[NH+](CC1)[C@H](c2ccc(cc2)OC)c3c(c4ccccc4o3)NC(=O)c5ccco5 C15859307
CCc1cccc(c1)/[NH+]=c\2/c(cc3cc(ccc3o2)Br)C(=O)Nc4nccs4 C02951343
Cc1ccc(cc1C)/[NH+]=c\2/c(cc3cc(ccc3o2)Br)C(=O)Nc4nccs4 C20616552
COc1cc(cc(c1OCc2ccc3c(c2)OCO3)Br)C[NH2+]C4CCCCC4 C20876661
Cc1ccc2c(c(c(=O)oc2c1)CCC(=O)NC[C@@H](c3cccs3)[NH+]4CCC(CC4)C)C C22681140
Cc1ccc(cc1)c2cccc3c2[nH+]c(cc3)N4CCN(CC4)C[C@@H](COc5ccccc5)O C24894582
Cc1ccc(cc1)NC(=O)c\2cc3cc(ccc3o/c2=[NH+]\c4c(c5c(s4)CCCC5)C#N)Cl C27520270
C[C@H](c1cc2ccccc2o1)[NH+](C)CC(=O)N3c4ccccc4NC(=O)C[C@@H]3C(F)(F)F C30005720
C[C@@H](c1cc2ccccc2o1)[NH+](C)CC(=O)N3c4ccccc4NC(=O)C[C@@H]3C(F)(F)F C30005722
CCOC(=O)c1c(oc2c1c(c(c3c2cccc3)O)[C@H](c4ccc(cc4Cl)Cl)[NH+]5CCC(CC5)C)C C33592160
Cc1ccccc1S(=O)(=O)N(c2ccc(cc2)F)C3CC[NH+](CC3)Cc4ccccc4O C34683930
Cc1ccc(cc1)N(C2CC[NH+](CC2)Cc3ccccc3O)S(=O)(=O)c4ccc(cc4)F C34683959
c1ccc2c(c1)[nH+]c(n2C3CCCC3)N4CC[C@@H](C4)NC(=O)c5ccc(cc5)Br C34907130
Cc1ccc(cc1)[C@H]2C3=C(c4cc(ccc4O[C@@H]3c5ccc(cc5)C)C)[NH+]=C6N2NC(=N6)SC C09345046
Cc1ccc(cc1)[C@H]2C3=C(c4cc(ccc4O[C@H]3c5ccc(cc5)C)C)[NH+]=C6N2NC(=N6)SC C09345047
Cc1ccc(cc1)[C@H]2C3=C(c4cc(ccc4O[C@H]3c5ccc(cc5)F)Cl)[NH+]=C6N2NC(=N6)SC C02256852
Cc1ccc(cc1)[C@@H]2C3=C(c4ccccc4O[C@@H]3c5ccc(cc5)C)[NH+]=C6N2NC(=N6)SC C09462281
Cc1ccc(cc1)[C@H]2C3=C(c4ccccc4O[C@H]3c5ccccc5F)[NH+]=C6N2NC(=N6)SC C02247781
Cc1ccc(cc1)[C@H]2C3=C(c4ccccc4O[C@@H]3c5cccc(c5)C)[NH+]=C6N2NC(=N6)SC C09291783
Cc1ccc(cc1)[C@@H]2C3=C(c4ccccc4O[C@@H]3c5ccc(cc5)Br)[NH+]=C6N2NC(=N6)SC C02246806
Cc1ccc(cc1)[C@H]2C3=C(c4cc(ccc4O[C@H]3c5ccc(cc5)Cl)Cl)[NH+]=C6N2NC(=N6)SC C02252698
CCOc1ccccc1C2=NC(=CC3=c4ccccc4=[NH+][C@@H]32)C(=O)NCCc5ccccc5F C38557945
Cc1cc(c(cc1C)S(=O)(=O)NC[C@H](c2ccc3c(c2)CCCN3C)[NH+]4CCCCC4)C C38671128
CC1=C([C@@H]([NH+]=N1)c2ccc(cc2O)OCc3ccc(cc3Cl)Cl)c4ccc(cc4)OC C38769055
c1ccc2c(c1)cccc2OC[C@H]3Nc4ccccc4C(=O)N3/N=C/[C@@H]5C=c6ccccc6=[NH+]5 C39314623
Cc1ccc(cc1C)N2[C@@H]([NH+]=N[C@@H]2SCc3[nH]c(=O)c4c(n3)ccs4)c5ccccc5 C39415573
c1ccc(cc1)C[C@H]2CN(CC[NH2+]2)c3ccc(cc3S(=O)(=O)Oc4ccccc4)Cl C39530530
CC(C)(C)c1ccc(cc1)[C@H](CNC(=O)c2cc(on2)c3ccc(c(c3)F)F)[NH+]4CCCC4 C40986488
COc1ccccc1NC(=O)c\2cc3ccccc3o/c2=[NH+]\c4c(c5c(s4)CCCC5)C#N C27520952
CCC(=O)N1[C@H](C/C(=C\2/C(=c3cc(ccc3=[NH+]C2=O)Cl)c4ccccc4)/N1)c5ccco5 C16319881
CCOc1ccc(c2c1cccc2)S(=O)(=O)NCCC3=c4cccc(c4=[NH+][C@@H]3C)Cl C63291191
c1ccc(cc1)COc2ccc(cc2C(=O)N/N=C/C3=c4ccccc4=[NH+]C3)Br C63411408
c1cc(c(cc1Cl)Cl)[C@H]2N=[NH+]C(=S)N2/N=C/c3cc(ccc3O)Br C38935932
Cc1ccc(cc1)[C@H]2[C@H]3C(=c4cc(ccc4=[NH+]3)OC)CCN2C(=O)NC56CC7CC(C5)CC(C7)C6 C63573501
C[C@@H]1C[C@H]([C@@H](N1c2cccc(c2)Cl)C)/C=C(\C#N)/C(=O)NCCC3=c4ccccc4=[NH+]C3 C63614448
CC(C)c1ccc(cc1)N[C@@H]2/C(=N/S(=O)(=O)c3ccc(cc3)Cl)/N=c4ccccc4=[NH+]2 C38970734
CC[C@@H](C)c1ccc(cc1)N[C@@H]2/C(=N/S(=O)(=O)c3cccc(c3)C)/N=c4ccccc4=[NH+]2 C38981140
CC[C@H](C)c1ccc(cc1)N[C@@H]2/C(=N/S(=O)(=O)c3cccc(c3)C)/N=c4ccccc4=[NH+]2 C38981142
Cc1ccc(cc1N[C@@H]2/C(=N/S(=O)(=O)c3ccc(cc3)F)/N=c4ccccc4=[NH+]2)Cl C38984203
CC(C)c1ccc(cc1)N[C@H]2/C(=N/S(=O)(=O)c3cccc(c3)Cl)/N=c4ccccc4=[NH+]2 C63932524
CCc1ccccc1NC(=O)N2Cc3c4c(sc3-n5cccc5[C@H]2c6cccc(c6)Cl)C[NH+](CC4)C C35427366
Cc1ccc(cc1)c2c(n(c[nH+]2)C3CCCCC3)c4ccc(o4)C(=O)NCc5ccc(o5)C C64669345
Cc1cccc(c1)/[NH+]=c\2/c(cc3cc(ccc3o2)Br)C(=O)Nc4ccc(cn4)C C67294730
COc1cccc2c1o/c(=[NH+]\c3ccccc3C(F)(F)F)/c(c2)C(=O)Nc4nccs4 C67295924
COc1cc(c(cc1[C@H]2C(=C(OC3=C2C(=O)C[C@@H](C3)c4ccccc4)N)C#N)Br)OC C00728140
CC1(CC2=C([C@H](C(=C(N2c3c(c4c(s3)CCCC4)C#N)N)C#N)c5ccc6c(c5)OCO6)C(=O)C1)C C00706240
CCOc1ccc(cc1[C@H]2c3c(c4ccccc4oc3=O)OC(=C2C#N)N)Br C00714319
Cc1ccsc1[C@H]2C(=C(N(C3=C2C(=O)CC(C3)(C)C)c4ccc(cc4)[N+](=O)[O-])N)C#N C08442833
Cc1ccc(cc1)[C@@]2(C(=O)N(C(=O)N2)CC(=O)Nc3ccccc3I)C C08643267
CC1(CC2=C([C@@H](C(=C(O2)N)C#N)c3cn(nc3c4ccc(cc4)Cl)c5ccccc5)C(=O)C1)C C00939040
c1cc(ccc1N2C3=C([C@@H](C(=C2N)C#N)c4ccc5c(c4)OCO5)C(=O)CCC3)Br C01056443
C[C@@H](C(=O)Nc1cc(ccc1Cl)Cl)N2C(=O)[C@](NC2=O)(C)c3ccc4c(c3)CCC4 C08966316
c1ccc(cc1)c2c3c(n(n2)c4ccccc4)OC(=C([C@@H]3c5ccc6c(c5)OCO6)C#N)N C01472237
C[C@H]1CCc2c(sc(c2C#N)NC(=O)CN3C(=O)[C@@]4(CCCc5c4ccs5)NC3=O)C1 C09494265
C1CCc2c(c3c(=O)[nH]c(nc3s2)CSCc4[nH]c(=O)c5c6c(sc5n4)CCCC6)C1 C09495003
CC1CCC2(CC1)C(=O)N(C(=O)N2)NC(=O)COc3cc(c(cc3Cl)Cl)Cl C11462225
c1ccc(cc1)c2c(nnn2c3ccc(cc3)N)S(=O)(=O)c4ccc(cc4)Br C11730656
Cc1ccc(cc1N2C3=C([C@H](C(=C2N)C#N)c4ccc(s4)[N+](=O)[O-])C(=O)CC(C3)(C)C)Cl C12462355
c1cc(ccc1NC(=O)c2ccc(o2)Br)NC(=O)c3ccc(o3)Br C00842502
c1ccc(cc1)n2c3c(c(n2)C(C(F)(F)F)(F)F)[C@@H](C(=C(O3)N)C#N)c4cccnc4 C13959767
CC(C)Sc1[nH]c(=O)c2c(n1)NC3=C([C@@H]2c4ccc5c(c4)OCO5)C(=O)CC(C3)(C)C C17113611
CC(C)c1ccc(cc1)n2c(=O)c(c([nH]c2=S)[O-])[C@H]3c4cc5c(cc4CC[NH+]3C)OCO5 C17145828
Cc1ccc(cc1/N=C/2\N[C@H]3CS(=O)(=O)C[C@@H]3S2)C(=O)N[C@@H](C)C45CC6CC(C4)CC(C6)C5 C20354828
c1cc(ccc1/C=c/2\c(=O)oc3=C([C@@H](c4c(oc(n4)N)-n23)c5ccc(cc5)Cl)C#N)Cl C20457382
Cc1ccc(c(c1)O)[C@H]2c3c4c(c(n3-c5ccccc5N2)c6ccccc6)c(=O)n(c(=O)n4C)C C20898531
C[C@H]1Cc2cc(ccc2O1)c3cc(no3)C(=O)Nc4c(c5c(s4)CCCC5)C(=O)NC C21786106
c1ccc(cc1)n2c3c(c(n2)c4ccco4)[C@H](C(=C(O3)N)C#N)c5cc(cs5)Br C02789492
C[C@]1(C(=O)N(C(=O)N1)CC(=O)Nc2cc(ccc2Cl)Cl)c3ccc4c(c3)CCC4 C24850035
CC(C)(C)OC(=O)N1CC=C2[C@H](C1)[C@@H](C(C(=C2C#N)N)(C#N)C#N)c3cc(ccc3F)Br C09113432
COc1ccc2ccccc2c1[C@H]3[C@@H]4CN(CC=C4C(=C(C3(C#N)C#N)N)C#N)Cc5ccccc5 C27329743
Cc1ccc(cc1)c2csc(n2)NC(=O)CN3C(=O)[C@@]4(C[C@@H](CC(C4)(C)C)C)NC3=O C28451116
Cc1cccc(c1)N2C(=O)C[C@]3(C2=O)CSc4c(sc(=O)[nH]4)[C@H]3c5ccccc5O C32594735
Cc1c2c(on1)NC3=C([C@H]2c4ccc(cc4)SC)C(=O)C[C@H](C3)c5ccc(c(c5)OC)O C33026446
COc1ccc(cc1[C@H]2N[C@H](CC(=N2)c3ccc4c(c3)OCO4)c5ccccc5O)Br C20765188
c1cc2c3c(c1)[C@@H]([C@@H](C(=O)N3CC2)C(=O)/N=c/4\[nH]c(cs4)C56CC7CC(C5)CC(C7)C6)O C38925735
c1ccc(cc1)C2=C[C@@H](N=N2)C(=O)N/N=C/c3cc(cc(c3O)Br)Br C38930752
c1ccc(cc1)C2=C[C@@H](N=N2)[C@H]3NN[C@@H](N3/N=C/c4ccc(s4)Br)S C38971364
c1ccc(cc1)C2=C[C@@H](N=N2)[C@@H]3NN[C@@H]4N3N=C(CS4)c5ccccc5Br C38974869
CC1(CC2=C([C@H]([C@H]3C(=NC(=NC3=O)SCc4ccccc4)N2)c5cccc(c5)O)C(=O)C1)C C39360640
CC1(CC2=C([C@@H](C(=C(N2c3nnc(s3)SC)N)C#N)c4ccc(cc4)Cl)C(=O)C1)C C39426002
CC(C)S(=O)(=O)[P@@]1(=O)NN2CCc3cc(c(cc3[C@@H]2CO1)c4ccccc4O)Br C39466283
Cc1cccc(c1)C(=O)Nc2c(c3c(s2)C[C@@H](CC3)C)C(=O)N[C@H]4CCS(=O)(=O)C4 C39836169
C[C@H]1CCc2c(sc(c2C(=O)N[C@@H]3CCS(=O)(=O)C3)NC(=O)c4cccc5c4cccc5)C1 C39836296
CC(C)(C)[C@@H]1CC=C2[C@@H](C1)[C@@]3(c4cc(ccc4N(C3=O)C)Br)C(=C(C2(C#N)C#N)N)C#N C39940574
C[C@H]1CC=C2[C@H](C1)[C@@]3(c4ccccc4N(C3=O)CCc5ccccc5)C(=C(C2(C#N)C#N)N)C#N C39940581
C[C@@H]1CCc2c(cc(s2)C(=O)NNC(=O)[C@@H]3CCCN(C3)C(=O)c4cccs4)C1 C45528459
Cc1c(ccc2c1NC(=O)[C@]23[C@H]4[C@@H]([C@@H](N3)CCSC)C(=O)N(C4=O)C5CCCC5)Cl C16012611
Cc1cc(nc(n1)n2c3c(c(n2)c4ccc(cc4)Cl)[C@@H](CC(=O)N3)c5ccc(cc5)O)C C09410322
CCN1c2ccccc2C3=C(S1(=O)=O)[C@H](C(=C(O3)N)C#N)c4ccccc4Br C57510582
c1cc(c(cc1S(=O)(=O)N2CCCC2)NC(=O)c3cc(cc(c3)Br)F)O C58948383
C[C@@H]1CC2(CCCCC2)N3c4c1cccc4[C@@]5(C3=O)C(=C(OC6=C5C(=O)CC(C6)(C)C)N)C#N C22564431
Cc1c2c(n(n1)c3ccccc3)NC4=C([C@@H]2c5cccnc5)C(=O)C[C@H](C4)c6ccc(cc6)O C13569350
Cc1ccc(cc1C)N2C(=O)[C@@H]3[C@@H](N[C@]4([C@@H]3C2=O)c5ccccc5NC4=O)CCSC C15957482
c1ccc(cc1)C2=NN=C3[C@H]2[C@]4(c5ccccc5N(C4=O)Cc6ccc(cc6)F)C(=C(O3)N)C#N C09160081
C[C@@H]1c2c(sc(n2)NC(=O)C[NH+](C)C)C[C@]3([C@H]1[C@H]([C@H](CC3)[C@H](C)C(=O)N4CCSCC4)O)C C03840962
c1cc(ccc1C(=O)N2CCC[C@@H](C2)O)N3CCC(CC3)[NH2+]CC4(CCCC4)N5CCOCC5 C19841952
C[C@H](c1ccc(c(c1)F)F)[NH+](C)CC(=O)Nc2cccc(c2)S(=O)(=O)/N=C/3\CCCN3 C23667722
C[NH+](Cc1ccccc1OC(F)(F)F)CC(=O)N2CCc3c2ccc(c3)S(=O)(=O)N C25253814
Cc1cc(n(n1)[C@@H]2CCS(=O)(=O)C2)NC(=O)C[NH2+][C@H](C)c3ccc(cc3Cl)Cl C28954910
Cc1cc(n(n1)[C@H]2CCS(=O)(=O)C2)NC(=O)C[NH2+][C@@H](C)c3ccc(cc3Cl)Cl C28954923
c1cc[nH+]c(c1)N2CCN(CC2)C(=O)[C@@H]3CC=CC[C@H]3C(=O)NNc4cccc(c4)Cl C38732934
C[C@@H](c1ccccc1)NC(=O)[C@H]2CN(CC23CC[NH2+]CC3)C(=O)c4ccccc4OC(=O)C C39596672
CC[C@@H](C)CNC(=O)[C@H]1CN(CC12CC[NH2+]CC2)C(=O)c3c(c(nn3CC)C)Br C39606504
Cc1c(cccc1OC(=O)C)C(=O)N2C[C@H](C3(C2)CC[NH2+]CC3)C(=O)N[C@@H]4CCCC[C@@H]4C C39635959
CCn1c(c(c(n1)C)Br)C(=O)N2C[C@@H](C3(C2)CC[NH2+]CC3)C(=O)NCc4cc(ccc4C)C C39636627
Cc1ccsc1C(=O)N2C[C@@H](C3(C2)CC[NH2+]CC3)C(=O)NCc4cccc(c4OC)OC C39638503
c1ccc(cc1)Sc2c(cccn2)C(=O)N3C[C@@H](C4(C3)CC[NH2+]CC4)C(=O)NCc5ccco5 C39655001
CC(C)[C@H](C(=O)N1C[C@@H](C2(C1)CC[NH2+]CC2)C(=O)NCc3ccco3)Oc4ccccc4 C39655115
Cc1cc(n(n1)C(C)(C)C)C(=O)N2C[C@@H](C3(C2)CC[NH2+]CC3)C(=O)NCCc4cccs4 C39657537
COc1ccc(c(c1)OC)CNC(=O)[C@H]2CN(CC23CC[NH2+]CC3)C(=O)c4ccc(cc4)Br C39661533
Cc1cc(ccc1Br)C(=O)N2C[C@@H](C3(C2)CC[NH2+]CC3)C(=O)NCc4ccc(cc4OC)OC C39661560
Cc1ccsc1C(=O)N2C[C@@H](C3(C2)CC[NH2+]CC3)C(=O)NCc4ccc(cc4OC)OC C39661660
C[C@H](CNC(=O)[C@@H]1CN(CC12CC[NH2+]CC2)C(=O)c3ccccc3F)Oc4ccc(cc4)OC C39665513
Cc1ccsc1C(=O)N2C[C@@H](C3(C2)CC[NH2+]CC3)C(=O)NC[C@@H](C)Oc4ccc(cc4)OC C39665848
Cc1ccc(cc1)O[C@H](C)CNC(=O)[C@@H]2CN(CC23CC[NH2+]CC3)C(=O)C4CCOCC4 C39666302
Cc1ccc(c(c1)C)CCNC(=O)[C@@H]2CN(CC23CC[NH2+]CC3)C(=O)c4ccc(c(c4)OC)OC C39666979
Cc1cc(c(o1)C(F)(F)F)C(=O)N2C[C@@H](C3(C2)CC[NH2+]CC3)C(=O)NC[C@H]4c5ccccc5CCO4 C39669158
c1cc(cc(c1)Cl)OCC(=O)N2C[C@@H](C3(C2)CC[NH2+]CC3)C(=O)NCCc4ccco4 C39670984
c1ccc2cc(ccc2c1)C(=O)N3C[C@H](C4(C3)CC[NH2+]CC4)C(=O)NCC5(CCCCC5)N6CCOCC6 C39672794
c1ccc2c(c1)c(cs2)C(=O)N3C[C@H](C4(C3)CC[NH2+]CC4)C(=O)NCC5(CCCCC5)N6CCOCC6 C39672937
CC[C@@H](C)CC(=O)N1C[C@@H](C2(C1)CC[NH2+]CC2)C(=O)NCC3(CCCCC3)N4CCOCC4 C39672946
C[C@H]1C(=C(N=N1)C)[C@@H](C)NC(=O)[C@@H]2CN(CC23CC[NH2+]CC3)C(=O)c4ccc(cc4)C(F)(F)F C39674199
Cc1ccc(c(c1)CCNC(=O)[C@@H]2CN(CC23CC[NH2+]CC3)C(=O)c4ccccc4OC(=O)C)C C39676882
Cc1ccc(c(c1)CCNC(=O)[C@H]2CN(CC23CC[NH2+]CC3)C(=O)c4ccc(c(c4)OC)OC)C C39676905
COc1c(csc1Cl)C(=O)N2C[C@H](C3(C2)CC[NH2+]CC3)C(=O)NCc4ccccc4N5CCCCC5 C39678341
C[C@@H](c1ccncc1)NC(=O)[C@H]2CN(CC23CC[NH2+]CC3)C(=O)c4cc(c(c(c4)Cl)OC)Cl C39681121
Cc1ccc(c(c1F)F)C(=O)N2C[C@@H](C3(C2)CC[NH2+]CC3)C(=O)NCc4cc(ccc4OC)OC C39683023
Cc1ccsc1C(=O)N2C[C@H](C3(C2)CC[NH2+]CC3)C(=O)NCc4cc(ccc4OC)OC C39683114
COc1ccc(cc1OC)C(=O)N2C[C@@H](C3(C2)CC[NH2+]CC3)C(=O)NCc4ccccc4Br C39690515
COc1ccc(c(c1)OC)C(=O)N2C[C@@H](C3(C2)CC[NH2+]CC3)C(=O)NCc4ccccc4Br C39690542
CC[C@@H](c1ccccc1)NC(=O)[C@H]2CN(CC23CC[NH2+]CC3)C(=O)c4c(onc4c5ccccc5)C C39695393
CCc1ccc(cc1)[C@@H](C)NC(=O)[C@@H]2CN(CC23CC[NH2+]CC3)C(=O)C4CCN(CC4)C(=O)C C39696114
Cc1cc(n(n1)C(C)(C)C)C(=O)N2C[C@@H](C3(C2)CC[NH2+]CC3)C(=O)NCCSC(C)(C)C C39696508
c1ccc2c(c1)C[C@@H](N(C2)S(=O)(=O)c3ccc(cc3)C(F)(F)F)C(=O)NCCc4c[nH+]c[nH]4 C32643716
C[C@H](CC1=c2ccccc2=[NH+]C1)NC(=O)COc3ccc4c(c3)C(=O)N5CCCCC[C@H]5N4 C63270300
c1cc2c(cc1OCC(=O)NCCC3=c4cc(ccc4=[NH+]C3)F)C(=O)N5CCCCC[C@@H]5N2 C63280189
COc1cc(cc(c1OCC(=O)N)Cl)C(=O)N2CCC(=CC2)C3=c4ccccc4=[NH+]C3 C63399859
COc1ccc2=[NH+]CC(=c2c1)CCNC(=O)C3=CNN4[C@H]3N=C(C=C4C(F)F)c5ccccc5 C63547177
Cc1ccc2=[NH+]CC(=c2c1)CCN3C[C@@H](CC3=O)C(=O)N[C@@H]4Nc5ccc(cc5S4)OC C63557354
c1ccc(cc1)C2(C(=O)N(C(=O)N2)CC(=O)NCCC3=c4ccccc4=[NH+]C3)c5ccccc5 C63835403
c1ccc2=[NH+]CC(=c2c1)CCNC(=O)[C@H]3C=C(N(N3)[C@@H]4CCS(=O)(=O)C4)c5cccs5 C63899652
COc1cccc(c1OC)[C@H](CNC(=O)/C=C\2/CN3CC=CC=C3N2)C4=c5ccccc5=[NH+]C4 C64202089
c1ccc(c(c1)C(=O)N2CCCCC2)NC(=O)C(=O)NCCC3=c4cc(ccc4=[NH+]C3)Cl C64600297
Cc1ccc(c(c1)S(=O)(=O)N2CCC3(CC2)C(=[NH+]CCN3)NCc4ccccc4OC)C C65074756
CC1CCN(CC1)C(=O)C[C@@H]2c3c(sc(n3)NC(=O)OCC=C)C[C@H]4[C@]2(CC[C@H]([C@@]4(C)CO)O)C C04237020
CC(C)(C)OC(=O)NNC(=O)c1ccc(cc1)NS(=O)(=O)c2cc(sc2Cl)Cl C02625144
CC(=O)Nc1ccc(cc1)C=NNC(=O)c2ccc(cc2)NS(=O)(=O)c3ccc(cc3)Br C03232402
Cc1ccc(c(c1)C)NC(=O)C2=c3n(c(=O)/c(=C/C(=O)OC)/s3)C(=C([C@@H]2c4cccs4)C#N)N C03764673
Cc1c2cc(sc2n(n1)c3ccc(cc3)F)C(=O)OCC(=O)Nc4c(ccs4)C(=O)N C08824913
c1ccc(cc1)c2cnc(n2c3ccccc3)SCC(=O)c4c(n(c(=O)[nH]c4=O)C5CC5)N C08900097
Cc1c(cco1)c2nnc(n2c3ccccc3)SCC(=O)Nc4c(c5c(s4)CCC5)C(=O)N C09365866
CCOc1cc2c(cc1CNC(=O)c3ccccc3SC[C@@]4(C(=O)NC(=O)N4)C)O[C@H](C2)C C09460302
C[C@H]1CCCC[C@H]1n2c(nnc2SCC(=O)Nc3c(ccs3)C(=O)N)c4cccnc4 C03368165
c1cc(ccc1S(=O)(=O)N2C[C@@H](C[C@@H]2C(=O)NNC(=O)CC34CC5CC(C3)CC(C5)C4)O)Cl C09561699
Cc1cc(no1)NS(=O)(=O)c2ccc(cc2)NC(=S)NC(=O)c3ccc(cc3)C(C)C C10010883
Cc1cccc(c1)NS(=O)(=O)c2ccc(c(c2)C(=O)NNC(=O)c3cn(c4c3cccc4)C)C C10736861
C[C@@H]1CCCC[C@@H]1n2c(nnc2SCC(=O)Nc3c(c4c(s3)CCC4)C(=O)N)c5cccnc5 C12805406
Cc1cc(c(c(c1)Br)OCC(=O)N/N=C/c2cc(=O)[nH]c(=O)[nH]2)Br C14920615
C[C@H]1CCCC[C@]12C(=O)N(C(=O)N2)CC(=O)NNC(=O)c3cc4c(s3)CC[C@@H](C4)C(C)(C)C C15535873
C[C@H]1CCCC[C@@H]1NS(=O)(=O)c2cc(ccc2OC)C(=O)NNC(=O)c3cc4c(s3)CCC4 C15938252
Cc1c(c(n(n1)c2cccc(c2)C(F)(F)F)C)C(=O)C(=O)NNC(=O)Cc3c[nH]c4c3cccc4 C16205702
Cc1cc(c(c(c1)C)NC(=O)CNC(=O)CN2C(=O)[C@](NC2=O)(C)c3ccc4ccccc4c3)C C17960594
CC(C)[C@H](c1ccc2c(c1)OCCCO2)NC(=O)CSc3nnc(n3N)c4ccc(cc4)F C18524623
c1ccc(cc1)C[C@H](C(=O)Oc2cc(c3c(c2)occ(c3=O)c4ccc5c(c4)OCCCO5)O)N C20412701
C/C(=N\Nc1[nH]nc(n1)SCCC(=O)Nc2cccc(c2)Br)/c3ccncc3 C21082524
C/C(=N\Nc1[nH]nc(n1)SCCC(=O)Nc2cccc(c2)Br)/c3ccccn3 C21082816
C[C@H](C(=O)Nc1c(c2c(s1)CCC2)C(=O)N)OC(=O)c3ccc(s3)c4ccc5c(c4)OCCO5 C21605378
c1cc(cc(c1)S(=O)(=O)NC[C@H]2CCCO2)C(=O)NNC(=O)C34CC5CC(C3)CC(C5)C4 C21895093
C[C@@H](C(=O)Nc1c(ccs1)C(=O)N)OC(=O)[C@H]2CCCC[C@@H]2C(=O)N3CCc4c3cccc4 C22036521
C1CCC(CC1)C(=O)Nc2c(c3c(s2)CCC3)C(=O)OCC(=O)N4CCC(CC4)C(=O)N C23947817
CCCCN(c1c(n(c(=O)[nH]c1=O)CC(C)C)N)C(=O)CN2CCCc3c2c(cc(c3)F)F C26725866
CCN\1C(=O)[C@H](S/C1=N\c2ccc(cc2)S(=O)(=O)N)CC(=O)Nc3ccc(c(c3)C)C C28050880
c1ccc2c(c1)c(c[nH]2)C[C@@H](C(=O)NCCc3nnc4n3cccc4)NC(=O)c5cccs5 C32859711
Cc1ccccc1NC(=O)[C@@H]2[C@@H]([C@@H]([C@@](CC2=O)(C)O)C(=O)Nc3ccccc3C)c4c(nn(c4C)C)C C35678735
c1ccc(cc1)CCn2c(=O)[nH]nc2SCC(=O)NC(=O)NC34CC5CC(C3)CC(C5)C4 C36849904
CCCc1c2c(n[nH]1)OC(=C([C@H]2c3ccc(c(c3)Cn4c(c(c(n4)C)Br)C)OC)C#N)N C04162956
C=CCn1c(n[nH]c1=S)Cc2csc(n2)NC(=O)[C@H]3C4=C(CCC4)N(N3)c5ccc(cc5)F C38798838
Cc1ccc(c(c1)C2=NN=C(C2)C(=O)N[C@@H]3[C@H](C4=C(S3)CCCC4)C(=O)NCc5ccco5)O C38989376
Cc1ccc(c(c1)O)C2=NN=C(C2)C(=O)N[C@@H]3[C@H]([C@@H]4CCC[C@@H]4S3)C(=O)NC[C@@H]5CCCO5 C39016281
CCc1ccc(c(c1)N2CCN[C@@H](C2)S(=O)(=O)C(C)C)NS(=O)(=O)c3ccccc3O C39481254
c1ccc(cc1)n2cc(c(n2)c3cccnc3)/C=C/C(=O)Nc4cc(ccc4N5CCCCC5)C(=O)N C39559337
CC[C@H](C(=O)Nc1c(c2c(s1)CCCC2)C(=O)N)n3c(=O)cc(c4c3n(nc4C)c5ccccc5)C C40175240
CCOc1cc(ccc1OCc2ccc(cc2)Br)[C@H]3C(=C(Nc4n3ncn4)C)C(=O)N C40915218
CCc1cccc(c1N2C(=O)[C@H]3[C@H]([NH2+][C@@]([C@@H]3C2=O)([C@@H](C)O)C(=O)[O-])c4ccc(c5c4cccc5)OC)CC C43221873
c1ccnc(c1)/C(=N/c2ccc(cc2)[N+](=O)[O-])/NNC(=S)Nc3ccc(cc3)Br C44547863
CCCc1c2c([nH]n1)OC(=C([C@]23c4ccccc4N(C3=O)Cc5ccccc5Cl)C(=O)OC)N C09307293
COc1ccc(cc1)NS(=O)(=O)c2cccc(c2)C(=O)NNC(=O)/C=C/c3ccsc3 C25133383
Cc1c(c(n(n1)C)C)CN/C(=N\C(=O)c2ccc(cc2)NC(=O)C)/Nc3ccc(cc3)C(C)C C32972502
Cc1c(c(n2c(n1)c(cn2)C(=O)N)C)CCC(=O)Nc3nc(cs3)c4ccc5c(c4)CCCC5 C59020761
COc1cc(cc(c1OCC#N)I)/C=N/NC(=O)Cc2csc(n2)N C59645584
C[C@@H]1CCc2c(sc3c2c(=O)n(c(n3)SCCCC(=O)NC(=O)N)Cc4ccco4)C1 C60374707
COc1cc2c(cc1OC)[C@@H]([NH2+]CC2)c3c(=O)[nH]c(=O)n(c3[O-])c4cccc(c4)C(F)(F)F C20533251
CCOc1ccccc1[C@@H]2N[C@H](ON2)c3ccc4c(c3)[nH]c(=O)n(c4=O)Cc5ccccc5F C64870883
COc1cc(cc(c1OC)OC)c2c3c([nH]n2)OC(=C([C@H]3c4c(cccc4Cl)Cl)C#N)N C00985147
c1cnn(c1)c2ccc(cc2)NC(=S)NC[C@H]3C[C@@H]4CC[NH+]3C[C@@H]4C[NH+]5CCOCC5 C08635557
CCOc1ccccc1C[NH+]2CCNC(=O)[C@@H]2CC(=O)N(C)C3CC([NH2+]C(C3)(C)C)(C)C C12466993
[H]/[O+]=c/1\c(c(c1=O)N2CCC(CC2)[NH+]3CCc4ccccc4[C@@H]3CC(=O)NCc5ccco5)NC6CC6 C24897966
CCOC(=O)c1c2c(sc1NC(=O)C[NH+](C)C3CCN(CC3)C)C([NH2+]C(C2)(C)C)(C)C C25436091
C[NH2+][C@H]1CCc2cc(c(c(c2-c3c1cc(=O)c(cc3)[NH2+][C@H]4CCCCNC4=O)OC)OC)OC C16040101
CCn1c(c(c(n1)C)Br)C(=O)N2C[C@H](C3(C2)CC[NH2+]CC3)C(=O)NCC[NH+](C(C)C)C(C)C C39634840
CCOc1ccccc1C(=O)N2C[C@@H](C3(C2)CC[NH2+]CC3)C(=O)N[C@H](C[NH+](C)C)c4ccccc4 C39664717
Cc1ccn2cc([nH+]c2c1)CNC(=O)[C@H]3CN(CC34CC[NH2+]CC4)C(=O)c5cccnc5Oc6ccccc6 C39670176
Cc1ccn2cc([nH+]c2c1)CNC(=O)[C@H]3CN(CC34CC[NH2+]CC4)C(=O)c5cc(ccc5OC)OC C39670212
Cc1ccc2[nH+]c(cn2c1)CNC(=O)[C@H]3CN(CC34CC[NH2+]CC4)C(=O)c5ccc(c(c5)C(F)(F)F)F C39670447
Cc1ccc2[nH+]c(cn2c1)CNC(=O)[C@H]3CN(CC34CC[NH2+]CC4)C(=O)[C@H](C)Oc5ccccc5 C39670475
CCOc1ccccc1C(=O)N2C[C@@H](C3(C2)CC[NH2+]CC3)C(=O)NCc4cn5cc(ccc5[nH+]4)C C39670484
Cc1ccc2[nH+]c(cn2c1)CNC(=O)[C@@H]3CN(CC34CC[NH2+]CC4)C(=O)[C@@H](C(C)C)Oc5ccccc5 C39670590
CC[C@H](c1ccccc1)C(=O)N2C[C@@H](C3(C2)CC[NH2+]CC3)C(=O)NCc4cn5c(cccc5[nH+]4)C C39670759
C[C@H]1C(=c2cc(ccc2=[NH+]1)C#N)CCNC(=O)[C@H]3CN(CC34CC[NH2+]CC4)C(=O)c5ccccc5F C39674603
C[C@H]1C(=c2cc(ccc2=[NH+]1)C#N)CCNC(=O)[C@H]3CN(CC34CC[NH2+]CC4)C(=O)CCc5ccccc5 C39674643
C[C@H]1C(=c2cc(ccc2=[NH+]1)C#N)CCNC(=O)[C@H]3CN(CC34CC[NH2+]CC4)C(=O)CCC5CCCC5 C39674663
C[C@@H]1C(=c2cc(ccc2=[NH+]1)C#N)CCNC(=O)[C@@H]3CN(CC34CC[NH2+]CC4)C(=O)c5ccc(cc5)Cl C39674680
CCOc1ccccc1C(=O)N2C[C@H](C3(C2)CC[NH2+]CC3)C(=O)NCCC4=c5cc(ccc5=[NH+][C@@H]4C)C#N C39674733
C[C@@H]1C(=c2cc(ccc2=[NH+]1)C#N)CCNC(=O)[C@@H]3CN(CC34CC[NH2+]CC4)C(=O)CCCc5ccccc5 C39674800
Cc1ccc(c(c1)C)C(=O)N2C[C@@H](C3(C2)CC[NH2+]CC3)C(=O)NCCC4=c5cc(ccc5=[NH+][C@H]4C)C#N C39674830
CC[C@@H](C)CC(=O)N1C[C@H](C2(C1)CC[NH2+]CC2)C(=O)NCCC3=c4cc(ccc4=[NH+][C@@H]3C)C#N C39674834
Cc1ccc(cc1)CC(=O)N2C[C@H](C3(C2)CC[NH2+]CC3)C(=O)NCCC4=c5cc(ccc5=[NH+][C@H]4C)C#N C39674859
C[NH+](C)[C@@H](CNC(=O)[C@H]1CN(CC12CC[NH2+]CC2)C(=O)c3ccc(o3)c4ccccc4F)c5ccccc5 C39675884
CC[C@@H](C)C(=O)N1C[C@@H](C2(C1)CC[NH2+]CC2)C(=O)NC3CCN(CC3)c4c(ccc[nH+]4)C C39687602
CCCC[C@H](C)C(=O)N1C[C@H](C2(C1)CC[NH2+]CC2)C(=O)NC3CCN(CC3)c4c(ccc[nH+]4)C C39687685
CC[C@H](C)CC(=O)N1C[C@@H](C2(C1)CC[NH2+]CC2)C(=O)NC3CCN(CC3)c4c(ccc[nH+]4)C C39687701
CC(C)(C(=O)N[C@H](CC1=c2ccccc2=[NH+]C1)C(=O)N3CCC[C@]4(C3)Cc5ccccc5[C@H]4O)[NH3+] C52541780
Cc1c2cc(cnc2[nH]n1)c3cc(cnc3c4ccoc4)OC[C@H](CC5=c6ccccc6=[NH+]C5)[NH3+] C52569905
Cc1c(cc(c(n1)c2ccoc2)c3cnc4c(n3)c(n[nH]4)C)OC[C@H](CC5=c6ccccc6=[NH+]C5)[NH3+] C52569919
c1ccc2c(c1)C=CC23CCN(CC3)C(=O)N[C@H](CC4=c5ccccc5=[NH+]C4)C(=O)NCCCC[NH3+] C52594477
c1ccc2c(c1)CCC23CCN(CC3)C(=O)[C@@H](CC4=c5ccccc5=[NH+]C4)NC(=O)N[C@H]6C[NH+]7CCC6CC7 C52594542
CCOC(=O)[C@@H]1[C@@H](N[C@@H](S1)NC(=O)CSC2[NH+]=c3ccccc3=[NH+]2)c4ccccc4 C63303350
c1ccc(c(c1)C(=O)NC(=S)Nc2cc(ccc2Cl)C3[NH+]=c4ccccc4=[NH+]3)[N+](=O)[O-] C63312549
COc1cc(ccc1O[C@H]2N=NNN2c3ccccc3)C[NH2+]CCC4=c5ccccc5=[NH+]C4 C63316131
c1ccc2=[NH+]CC(=c2c1)CCNC(=O)[C@@H]3C=C4[NH+]=C(C=C(N4N3)C(F)(F)Cl)c5ccco5 C63513846
C[C@H]1C(=C(N=N1)C)CCC2=[NH+]C3=c4ccccc4=[NH+][C@H](N3N2)SCC(=O)N[C@@H]5C=C(N=N5)C C63708196
C[NH+](C)[C@@H](CNC(=O)C1=c2cc(ccc2=[NH+]C(=O)C1)S(=O)(=O)Nc3ccc(cc3)F)c4ccco4 C63908198
c1ccc2=[NH+]C([NH+]=c2c1)SCC(=O)NNC(=O)CCCN3C(=O)/C(=C\c4cccs4)/SC3=S C63963004
CC(=O)N[C@H]1c2cc(c[nH+]c2N([C@@H]1C(=O)OC)CCC3=c4ccccc4=[NH+]C3)NC5CCC5 C63980798
CC(=O)N[C@@H]1c2cc(c[nH+]c2N([C@@H]1C(=O)OC)CCC3=c4ccccc4=[NH+]C3)NC[C@@H]5CCC=CC5 C63985983
Cc1ccc(cc1)CNc2cc3c([nH+]c2)N([C@H]([C@@H]3NC(=O)C)C(=O)OC)CCC4=c5ccccc5=[NH+]C4 C63994385
C[C@@H](CO)Nc1cc2c([nH+]c1)N([C@@H]([C@@H]2NC(=O)C)C(=O)OC)CCC3=c4ccccc4=[NH+]C3 C63994396
CC(C)[C@@H](C1[NH+]=c2ccccc2=[NH+]1)NC(=O)CS[C@@H]3N=NNN3c4ccccc4Cl C64164324
COc1ccc2=C(C[NH+]=c2c1)CCNC(=O)CS[C@@H]3N[NH2+]NN3c4ccccc4OC C64164388
COc1ccc2=C(C[NH+]=c2c1)CCNC(=O)CS[C@H]3N[NH2+]NN3c4ccccc4OC C64164392
c1ccc2=[NH+]CC(=c2c1)CC(=O)N3CCN(CC3)C(=O)[C@H]4N[C@H](NO4)c5ccc(cc5)[NH+]6CCCCC6 C64519987
CC(C)Cn1cc(c(=O)c(c1)C(=O)NC(C)C)C(=O)NCC[C@H]2[NH+]=c3ccc(cc3=[NH+]2)OC C64610075
Cc1ccc2=[NH+][C@H]([NH+]=c2c1)CNS(=O)(=O)c3cc(sc3C)[C@H]4NC(=NO4)c5ccc(cc5)F C64746042
CC(C)C[C@H](C(=O)NC1[NH+]=c2ccccc2=[NH+]1)NC(=O)c3cc(c(c(c3)OC)OC)OC C65305854
Cc1cccc([nH+]1)N[C@@H](c2ccc3ccc(nc3c2O)C)c4cc(c(c(c4)OC)OC)OC C04164730
COc1ccc(c(c1)OC)[C@@H]2[C@@H]3CCCC[C@@]3(CC[NH+]2CC(=O)NCc4ccco4)O C06642093
C[C@@]1(C(=O)N(C(=O)N1)NC(=O)C[NH+](C)[C@@H]2CCCc3c2cccc3)CCc4ccccc4 C08746077
CC(C)C[C@H]1[C@@H]2[C@@H](C(=O)N(C2=O)Cc3ccccc3OC)[C@@]4([NH2+]1)c5ccccc5NC4=O C08789521
Cc1ccc2c(coc2c1C)CC(=O)Nc3cccc(c3)S(=O)(=O)NC4=[NH+]CCC4 C09580709
C[C@@]1(C(=O)N(C(=O)N1)C2Cc3ccccc3C2)C4CC[NH+](CC4)Cc5cccc(c5O)OC C11788181
Cc1c2c(nc(n1)CNC(=O)C[C@H]3C(=O)NCC[NH+]3Cc4ccccc4F)CCCC2 C12716169
C[C@H]1CN(C[C@H](O1)C)C(=O)c2c(n3ccsc3n2)C[NH2+]Cc4cccc5c4cc[nH]5 C12305683
C[C@H](c1ccccc1)NC(=O)c2cc3c(nc4ccccn4c3=O)n(c2=[NH2+])Cc5ccccc5 C16213731
CCOc1cc(ccc1OCC#C)C[NH+]2CCC[C@@H](C2)c3cc(n4c(n3)cc(n4)C)N C19532191
c1cc(c(=O)[nH]c1CN2CC[NH+](CC2)C34CC5CC(C3)CC(C5)C4)C(=O)NC[C@@H]6CCCO6 C19839176
CC[C@@H](C(=O)N1CCCC1)Sc2nc3c(c([nH]n3)C)c(=[NH2+])n2c4cc(ccc4C)Cl C20758393
C[C@H]1C[C@@H](C[NH+](C1)Cc2csc(n2)NC(=O)c3ccc(cc3)S(=O)(=O)NCC#C)C C22296629
CCNC(=O)N1CCC(CC1)[NH+]2CCc3ccccc3[C@H]2CC(=O)NCc4ccco4 C24897750
CCC[NH+]1CCN(CC1)c2c3c4c(sc3nc(n2)SCC(=O)N)COC(C4)(C)C C34750149
Cc1ccc(cc1C)n\2cc([nH]/c2=N\C(=O)C[NH2+]C[C@H]3CCCO3)c4ccc(cc4)OC C36039491
C[NH+](C)[C@@H](CNC(=O)CN1C(=O)[C@@]2(CCc3c2cccc3)NC1=O)c4ccccc4Cl C36735712
COc1ccc(cc1OC)[C@H]2[NH2+][C@H](CC(=N2)c3ccc4c(c3)OCO4)c5ccccc5O C09541692
CCOC(=O)[C@H]1C(=c2cc(ccc2=[NH+]1)Br)NC(=O)CNc3nccs3 C38627030
c1ccc(cc1)C[C@@H](C(=O)N2CCC3(CC2)[C@H]4C(=NC=N4)CC[NH2+]3)NC(=O)Cc5ccc(cc5)Cl C39037612
c1ccc(cc1)NC(=O)CS[C@@H]2NN=C(N2C[C@@H]3CCCO3)C4=c5ccccc5=[NH+]C4 C39142629
c1cc(oc1)[C@H](CNC(=O)CNC(=O)c2ccc(o2)Br)[NH+]3CCCCC3 C39484793
CC[C@H](C)CNC(=O)[C@H]1CN(CC12CC[NH2+]CC2)C(=O)c3cccnc3Oc4ccccc4 C39606419
c1ccc(cc1)[C@H](C#N)NC(=O)[C@@H]2CN(CC23CC[NH2+]CC3)C(=O)c4cccnc4Sc5ccccc5 C39662495
Cc1ccc(c(c1)C)CCNC(=O)[C@H]2CN(CC23CC[NH2+]CC3)C(=O)[C@H]4COc5ccccc5O4 C39667133
C[C@H](C(=O)N1C[C@@H](C2(C1)CC[NH2+]CC2)C(=O)NC[C@@H]3c4ccccc4CCO3)Oc5ccccc5 C39669013
c1ccc(cc1)c2ccc(o2)C(=O)N3C[C@H](C4(C3)CC[NH2+]CC4)C(=O)NC[C@H]5c6ccccc6CCO5 C39669191
CCC[C@H](C)NC(=O)[C@H]1CN(CC12CC[NH2+]CC2)C(=O)c3ccc(cc3OC)OC C39673565
CCC[C@@H](C)NC(=O)[C@@H]1CN(CC12CC[NH2+]CC2)C(=O)c3cc(nn3C(C)(C)C)C C39673778
CCC[C@@H](C)NC(=O)[C@@H]1CN(CC12CC[NH2+]CC2)C(=O)c3cc(ccc3OC)OC C39673798
C[C@@H]1C(=C(N=N1)C)[C@@H](C)NC(=O)[C@@H]2CN(CC23CC[NH2+]CC3)C(=O)CCc4ccccc4 C39674194
Cc1c(c(no1)c2ccccc2)C(=O)N3C[C@@H](C4(C3)CC[NH2+]CC4)C(=O)N[C@@H](C)Cc5ccccc5F C39687178
c1ccc2=[NH+]CC(=c2c1)C3=NN[C@@H](N3C4CC4)SCC(=O)NC5(CCCCC5)C#N C39942451
c1ccc2=[NH+]CC(=c2c1)/C=N/N=C\3/NC(=O)[C@H](S3)CC(=O)Nc4cccc(c4)C(F)(F)F C39843509
Cc1c(noc1[C@H]2CSC[C@H]([NH2+]2)C(=O)NCc3ccc4c(c3)OCO4)c5ccccc5 C44164051
CC(C)C[C@@H](C(=O)OC)NC(=O)N1CCc2c([nH+]c[nH]2)[C@@H]1c3cc(ccc3F)Cl C44577179
CC(C)C[C@@H](C(=O)OC)NC(=O)N1CCc2c([nH+]c[nH]2)[C@H]1c3cc(ccc3F)Cl C44577183
c1ccn(c(=O)c1)c2ccc(cc2)C(=O)N[C@H]3CCC[C@H]3NC(=O)c4ccc5=C(C[NH+]=c5c4)Cl C52635084
C[C@@H](c1[nH]cc([nH+]1)c2ccccc2)NC(=O)CCc3nc(no3)c4ccc(cc4)Cl C60199503
C[C@@H](C(=O)Nc1c(ccs1)C#N)S[C@H]2NN=C(N2C3CC3)C4=c5ccccc5=[NH+]C4 C39938836
c1ccc2=[NH+]CC(=c2c1)C3=NN[C@H](N3C4CC4)SCC(=O)Nc5cccc(c5)C#N C39939549
C[C@H]1c2ccc(cc2OC(=O)[C@@H]1CCC(=O)NCCC3=c4cc(ccc4=[NH+]C3)OC)O C63384994
C[C@@H]1c2cc3c(cc2OC(=O)[C@H]1CCC(=O)NCCc4c[nH]c[nH+]4)oc5c3CCCC5 C53627428
c1ccc2=[NH+]CC(=c2c1)C[C@H]3C(=O)N(C(=O)N3)CC(=O)Nc4ccc(cc4F)Cl C63778234
c1ccc2=[NH+]CC(=c2c1)C[C@H]3C(=O)N(C(=O)N3)CC(=O)Nc4ccc(c(c4F)F)F C63786787
c1ccc2=[NH+]CC(=c2c1)c3csc(n3)NC(=O)CC[C@H]4NC(=NO4)c5cccs5 C64143958
Cc1c(c([nH]c1C(=O)[C@@H](C)S[C@H]2N[NH+]=C(N2C3CC3)N4CCCCC4)C)C(=O)C C64181703
C[C@H]1c2cc3c(cc2OC(=O)[C@H]1CCC(=O)NCCc4c[nH+]c[nH]4)oc5c3CCCC5 C53627429
C[C@@H]1[C@@H](N[C@@H](O1)c2ccccc2[N-]S(=O)(=O)C)C[NH+](C)CC3=c4ccccc4=[NH+]C3 C64626299
CN1C(=O)[C@H]2C(=CN1)c3ccccc3N2CC(=O)NCCC4=c5cc(ccc5=[NH+]C4)Cl C64839320
Cc1cc(n(n1)c2nc3ccccc3s2)NC(=O)C[NH2+]Cc4ccccc4 C03217325
COc1ccc2c(c1)[nH]c3c2CC[NH+]4[C@H]3C[C@H]5[C@@H](C4)CC[C@@H]([C@H]5C(=O)OC)O C06018798
Cc1ccc(cc1C)NC(=S)N2CC[NH+]=C2Nc3nc(cc(n3)C)C C02333961
Cc1ccc(c(c1)C)NC(=O)NC(=O)C[NH+]2CCC[C@H]2c3cccn3C C09112316
Cc1cc(=O)n2c(n1)NC(=[NH+][C@H]2[C@H]3CCC=CC3)Nc4ccccc4Cl C10385370
C[NH+]1CCNC(=O)[C@H]1CC(=O)NCC2(CCCC2)c3ccc(cc3)OC C12028664
Cc1c2cc(c(=O)[nH]c2n(n1)c3ccccc3)C[NH2+]C[C@@H]4Cc5ccccc5O4 C12186454
CC1(CC(CC([NH2+]1)(C)C)NC(=O)c2nc(no2)c3ccc(cc3)F)C C12323447
C[C@@H]1C[C@H](C[NH+](C1)CC(=O)Nc2ccccc2C(=O)NCc3ccco3)C C15377696
CCOc1ccccc1n2c(=O)c(c(nc2S)O)[C@H]3c4ccccc4CC[NH2+]3 C09312117
CC(C)[NH2+][C@H](c1ccccc1)C(=O)Nc2ccc(cc2Cl)[N+](=O)[O-] C21817893
Cc1cc(oc-2c/c(=[NH+]/CC(=O)NCCOc3ccccc3)/ccc12)O C29933272
CCOC(=O)C1=C(Nc2ccccc2[NH+]=C1C)NC(=O)[C@H]3C[C@H]4C[C@@H]3C=C4 C06350273
C[C@@H]1CCC[C@@H]([NH+]1Cc2c(nc3n2cc(cc3)N)c4ccc(c(c4)OC)OC)C C36271845
C[C@@H]1CCC[C@H]([NH+]1Cc2c(nc3n2cc(cc3)N)c4ccc(c(c4)OC)OC)C C36271850
CCOC(=O)Cc1c(n2cc(ccc2n1)N)C[NH+]3[C@@H](CCC[C@H]3C)C C36275444
CC1=C([C@H](NO1)c2ccccc2)C(=O)N/N=C/C3=c4ccccc4=[NH+]C3 C39702973
COc1ccc2[nH+]c(c(n2c1)NC3CCCC3)c4ccc(c(c4)O)OC C43016441
C[C@H]1C[C@@H](C[NH+](C1)Cc2csc(n2)NC(=O)CNC(=O)C(C)(C)C)C C45898322
COc1cc(ccc1Oc2cc(ccc2C[NH3+])Br)[N+](=O)[O-] C50505905
C[C@H](C(=O)/N=c/1\[nH]c2ccccc2s1)[NH+]3CCC[C@@H](C3)C(=O)NC4CC4 C51044720
C[C@@H](c1cccc(c1)OC(C)C)NC(=O)Nc2cccc(c2)c3c[nH+]co3 C52469833
c1cc[nH+]c(c1)N2CCN(CC2)Cc3nc(c4c5c(sc4n3)CCCCC5)N C53778494
Cc1cc([nH+]c2c1c(c(s2)C(=O)OCC(=O)N3[C@@H](CCC[C@@H]3C)C)N)C C21924042
Cc1nc(no1)C2(CCCC2)[NH2+]CC(=O)Nc3ccc(cc3)Br C58157624
c1ccc2c(c1)C[C@H](O2)CNC(=O)Nc3ccc([nH+]c3)N4CCCCC4 C58440549
Cc1cc([nH+]c2c1c(c(s2)C(=O)OCc3ccc(cc3)C(=O)N4CCCC4)N)C C21924290
CCOC(=O)c1c2c(sc1NC(=O)C3CCOCC3)C([NH2+]C(C2)(C)C)(C)C C60665926
Cc1ccc(cc1)[C@H](CNC(=O)NCc2ccc3c(c2)OCO3)[NH+](C)C C62428214
CC(C)(CNC(=O)N1CCC(CC1)NC(=O)C2CCCCC2)[NH+](C)C C62474731
CNC(=O)c1cccc(c1)NC(=O)COC2=C[C@H]3C(=c4ccccc4=[NH+]3)C=C2 C39779874
Cc1cc(ccc1NC(=O)C[NH2+]C2(CCCC2)c3nc(on3)C)Br C63511583
Cc1ccc(cc1NC(=O)CS[C@H]2[NH+]=c3ccc(cc3=[NH+]2)Cl)C(=O)[O-] C63558215
CCc1nc(cs1)C[NH+](C)CC(=O)NC(=O)Nc2ccc(cc2C)C C63592841
c1ccc(c(c1)C(=O)NNC(=O)[C@@H]2C=c3cc(ccc3=[NH+]2)OC(F)(F)F)Cl C63598860
Cc1ccc2c(c1)sc(n2)NC(=O)[C@H](CC3=c4ccccc4=[NH+]C3)NC(=O)C C64173262
Cc1ccc(c(c1)NC(=O)C[NH2+]C(C)(C)c2ccc3c(c2)OCO3)OC C64344144
c1cc2c(cc1C(=O)NCCC3=c4cc(ccc4=[NH+]C3)Cl)N[C@H]5N2CCOC5 C64507154
COc1ccc2=[NH+][C@@H](C(=c2c1)NC(=O)c3ccccc3)C(=O)NC4CCCCCC4 C64690679
CC[C@H](C)c1ccc(cc1)S(=O)(=O)NNC(=O)C2=c3ccccc3=[NH+]C2 C64733451
Cc1cccc(c1)C(=O)NC2=c3cc(ccc3=[NH+][C@H]2C(=O)NCc4ccco4)C C65102075
Cc1c(cc(s1)[C@@H]2NN=C(O2)C)NC(=O)CCC3=c4ccccc4=[NH+]C3 C65149207
CC(C)Cc1cc(on1)CN2CN[C@H]([C@@H]2c3[nH]cc[nH+]3)c4ccccc4 C65455476
Cc1ccc(o1)c2nc(cs2)Cn3c4ccccc4[nH+]c3NC[C@H](C)O C47369983
Cc1cc(cc(c1NC(=O)NCc2ccc[nH+]c2N(C)C)OC)Br C65790469
C[C@H]1C[C@@H](C[NH+](C1)C(C)(C)CNC(=O)N2CCC(CC2)NC(=O)C3CCC3)C C66187968
Cc1ccc2[nH+]c(cc(=O)n2c1)CNc3ccc(c(c3)C)C(=O)NC(C)C C66471209
Cc1c2ccccc2oc1C(=O)NNC(=O)[C@H](C(C)C)[NH+]3CCCCC3 C67287573
c1ccc(cc1)/[NH+]=c\2/c(cc3ccc(cc3o2)O)C(=O)Nc4nccs4 C67297980
c1cc(oc1)CNC(=O)c\2cc3ccc(cc3o/c2=[NH+]\c4cc(cc(c4)F)F)O C67299250
C[C@H](C[NH2+]Cc1cc2cc3c(cc2[nH+]c1N4CCCC4)OCO3)c5ccccc5 C12192259
CC1(Cc2c(cnn2c3ccc(cc3)F)[C@H](C1)[NH2+]C4CC[NH+](CC4)Cc5ccco5)C C12591378
CCn1c2c(c(n1)C(=O)N3CCCCC3)C[C@@H](CC2)[NH2+]CC(C)(C)C[NH+](C)C C19229426
C[NH+](C)CCn1cnc2c(c1=[NH2+])[C@H](c3ccc4ccccc4c3O2)c5ccccc5 C05347509
c1ccc(cc1)C(=O)NN2C(=O)/C(=C/C3[NH+]=c4ccccc4=[NH+]3)/SC2=S C38567866
CCOC(=O)[C@@H]1C(=c2cc(ccc2=[NH+]1)F)NC(=O)[C@H](C)[NH+]3CCc4ccccc4C3 C38600413
CC1CC[NH+](CC1)[C@H](C)C(=O)NC2=c3cc(ccc3=[NH+][C@@H]2C(=O)OC)Br C38605647
c1ccc(cc1)N[C@H]2/C(=N/S(=O)(=O)c3cccc(c3)Cl)/[NH+]=c4ccccc4=[NH+]2 C38965806
Cc1ccc(cc1)CN[C@@H]2/C(=N/S(=O)(=O)c3cccs3)/[NH+]=c4ccccc4=[NH+]2 C38966152
CCCCN[C@H]1/C(=N/S(=O)(=O)c2cccc(c2)C)/[NH+]=c3ccccc3=[NH+]1 C38970815
Cc1cccc(c1)S(=O)(=O)/N=C\2/[C@@H]([NH+]=c3ccccc3=[NH+]2)Nc4ccccc4F C38975468
Cc1cccc(c1)N[C@@H]2/C(=N/S(=O)(=O)c3ccc(cc3)F)/[NH+]=c4ccccc4=[NH+]2 C38984552
Cc1c(c(n(n1)C2[NH+]=c3ccccc3=[NH+]2)O)Cc4ccc(cc4)Br C39232640
CCOc1cc(cc(c1OCC#C)Cl)/C=N/NC2[NH+]=c3ccccc3=[NH+]2 C39351043
COc1cc(cc(c1OC)I)/C=N/NC2[NH+]=c3ccccc3=[NH+]2 C39358498
c1ccc(c(c1)[C@@H]2C(=O)[NH+]=c3ccccc3=[NH+]2)NS(=O)(=O)c4ccc(cc4)Cl C39404664
CCc1ccc2=[NH+][C@@H]3C(=c2c1)N=NC(=[NH+]3)N/N=C/c4ccc(cc4)Cl C39444048
CCS(=O)(=O)Nc1ccc(cc1[C@@H]2C(=O)[NH+]=c3ccccc3=[NH+]2)Cl C39961225
C[NH+]1CCCC[C@@H]1C[NH2+]Cc2ccc(c(c2)[N+](=O)[O-])Br C44561111
Cc1ccc(cc1)C[NH+](C)Cc2cc(oc-3c/c(=[NH+]\C(=O)C)/ccc23)O C45312632
Cn1c(cc(n1)c2cccs2)[C@H]3C[NH+]4CC[C@H]3C[C@@H]4C[NH2+]Cc5ccccn5 C35415792
CCN(CC)c1ccc(c(c1)O)/C=[NH+]/C2CC[NH+](CC2)Cc3ccccn3 C44012049
Cc1c(sc2c1c(nc(n2)C[NH+]3CCC(CC3)C)NC[C@H]4CC[NH+](C4)C(C)C)C C58196677
CCCCc1[nH]c(c([nH+]1)CN2Cc3ccccc3O[C@@H](C2)C[NH+](C)C)Cl C19502335
CCOc1ccc2=[NH+]C(=NNC(=c2c1)c3ccc(o3)C)c4cc[nH+]cc4 C05444642
Cc1ccc2=[NH+][C@H]([NH+]=c2c1)SCC(=O)N[C@@H]3C(=C4CCCC[C@@H]4S3)C#N C63121481
c1ccc(cc1)/C(=N/NC(=O)c2ccccc2)/CC3[NH+]=c4ccccc4=[NH+]3 C63182357
CCOC(=O)C1=C([C@@H](S[C@@H]1NC(=O)CSC2[NH+]=c3ccccc3=[NH+]2)C)C C63229217
CCOC(=O)[C@H]1[C@@H](SC2=C1CCCC2)N[C@@H]3C(=O)[NH+]=c4ccccc4=[NH+]3 C39949008
c1ccc2=[NH+]/C(=N\S(=O)(=O)c3cccs3)/[C@@H]([NH+]=c2c1)Nc4cccc(c4)F C39984610
CCOC(=O)[C@H]1[C@@H](C(=C(N1)C)C(=O)CSC2[NH+]=c3ccccc3=[NH+]2)C C63447898
CSC1=NN2[C@@H](S1)NC(=CC2=O)CSC3[NH+]=c4ccccc4=[NH+]3 C63491576
C/C(=N/NC(=O)CSC1[NH+]=c2ccccc2=[NH+]1)/c3ccc(cc3Cl)Cl C63540917
COc1ccc2=[NH+][C@H]([NH+]=c2c1)SCC(=O)Nc3ccccc3SC C63562698
CN1[C@@H](N[C@H]2[C@@H](C1=O)C3=C(S2)CCCC3)SCC4[NH+]=c5ccccc5=[NH+]4 C63619670
Cc1ccc2=[NH+][C@H]([NH+]=c2c1)SCC(=O)Nc3ccc(cc3)S(=O)(=O)C(F)F C63742992
c1ccc2=[NH+]C(=O)[C@H]([NH+]=c2c1)CSc3ccc(cc3)NC(=O)Cc4cccs4 C63751778
Cn1c2c(c(n1)C(=O)N3CCCCCC3)C[C@H](CC2)[NH2+]CCC4=c5ccccc5=[NH+]C4 C64002148
Cc1c(c(ccc1C[NH+]2CCN(C[C@@H]2CCO)C[C@@H]3C=c4ccccc4=[NH+]3)OC)C C64024098
Cc1cc(c2=[NH+][C@H](C(=c2c1)Cc3nc(no3)c4c(ncc5c4CC[NH2+]C5)C)C)C C64083742
CC(C)C1=NN([C@@H]([C@@H]1C[NH2+]CCC2=c3ccccc3=[NH+]C2)OC)C C64327998
CC(C)C1=NN([C@H]([C@@H]1C[NH2+]CCC2=c3ccccc3=[NH+]C2)OC)C C64327999
Cc1c[nH+]c(c(c1OC)C)CNCc2c([nH+]n(c2N(C)C)C)C(C)C C58427960
c1ccc2=[NH+]C([NH+]=c2c1)C3CCC(CC3)CNC(=O)CSc4ncccn4 C64414442
Cc1cc(ccc1N2[C@H](NN=N2)SCC3[NH+]=c4ccccc4=[NH+]3)Cl C65042751
CC[C@@H]1NC(=C(O1)C(=O)N(CC)CC[C@@H]2[NH+]=c3ccc(cc3=[NH+]2)C)C C65395308
CCCc1[nH+]c(cc(n1)NC[C@H]2C=c3ccc(cc3=[NH+]C2=O)F)C C65490338
c1ccc2=[NH+]C([NH+]=c2c1)SCC(=O)Nc3ccccc3OC(F)F C65548048
CC(C)(C)n1cc(c(n1)c2ccccc2Cl)C[NH2+]Cc3ccc([nH+]c3)N(C)C C66586721
Cc1c(c(n(n1)c2ccc(cc2)F)Cl)C[NH2+]Cc3ccc[nH+]c3N(C)C C67188116
[H]/N=C\1/N(C(=O)/C(=C\c2cn(nc2CC(C)C)c3ccccc3)/S1)c4c(non4)N C04744944
CCOC(=O)c1c(c(sc1NC(=O)N/N=C\c2cccc(c2O)OC)C(=O)C)C C05473764
CCOc1cc(ccc1O)/C=N/NC(=O)Nc2c(n(n(c2=O)c3ccccc3)C)C C01469678
Cc1ccc(cc1)NS(=O)(=O)c2ccc(cc2)C(=O)NNC(=O)[C@@H]3COc4ccccc4O3 C06144306
Cc1cc(n(n1)c2nnc(n2N)SCC(=O)N[C@@H](C)c3cc4ccccc4o3)C C07530856
c1cc(c(cc1[N+](=O)[O-])Cl)NC(=O)CSc2nnc(n2N)C3CCCCC3 C08984201
C[C@@H](C(=O)NC(=O)N)OC(=O)c1cc(ccc1Sc2ccc(cc2)Cl)[N+](=O)[O-] C09032279
c1ccc(cc1)NC(=O)c2ccccc2NC(=O)CSc3nnnn3c4ccc(cc4)O C09056389
Cc1cccc(c1)NC(=O)c2ccccc2NC(=O)CN3C(=O)[C@](NC3=O)(C)c4ccco4 C09155670
Cc1cc(c(c(=O)o1)C2=Nc3c(cnn3[C@@H](C2)c4ccc(cc4)O)C(=O)Nc5ccccc5)O C09409622
C[C@H]1CCc2c(cc(s2)c3nnc(o3)SCC(=O)c4c(n(c(=O)[nH]c4=O)C5CC5)N)C1 C09515919
CC(C)[C@H](C(=O)N/N=C/c1ccc(c(c1)OC)O)NC(=O)c2ccc3c(c2)OCO3 C10002386
Cc1c(cco1)c2nnc(n2N)SCC(=O)Nc3cc(c(cc3OC)Cl)OC C11594000
C[C@@H]1C[C@H](CN(C1)c2nnc(n2Cc3ccco3)S[C@@H](C(C)C)C(=O)NC(=O)N)C C11987492
c1ccc(cc1)n2cc(c(n2)C(=O)NNC(=O)C3CCN(CC3)C(=O)c4ccc(cc4)Cl)O C13082260
c1ccc(cc1)c2nnc(n2c3ccccc3)SCC(=O)OCC(=O)NC(=O)N C03371644
C1CCC2(CC1)C(=O)N(C(=O)N2)NC(=O)CSCc3[nH]c(=O)c4c5c(sc4n3)CCC5 C17114300
CCOc1ccc(cc1)C(=O)NNC(=O)CN2C(=O)[C@@](NC2=O)(C)c3ccc(cc3)C C17267959
CC(C)(C)c1nnc(o1)CSc2nc([nH]n2)N/N=C/c3cc(ccc3O)Cl C20834804
c1cc(c(cc1[N+](=O)[O-])NC(=O)CSc2nnc(s2)SCC(=O)N)Cl C25134137
Cc1cccc(c1)c2n[nH]c(=S)n2CCC(=O)NNC(=O)c3ccc4c(c3)OCO4 C26965062
C[C@@H](c1ccc2c(c1)NC(=O)CO2)NC(=O)CN3C(=O)[C@](NC3=O)(C)c4ccc5ccccc5c4 C32815087
c1ccc(cc1)C(=O)Nc2cnc3c(cccn3c2=O)C(=O)NCC(=O)NCc4cccs4 C35023653
c1ccc(c(c1)C(=O)N/N=C/c2ccc(cc2)OC(=O)C[C@@H]3C(=O)NC(=O)S3)O C02201835
Cc1cc(cc(c1)N(CC(=O)NC2CCC(CC2)C)S(=O)(=O)c3c([nH]c(=O)[nH]c3=O)C)C C13521469
c1cc(oc1)/C=C/2\CCC[C@@H]3C2=NN([C@@H]3c4ccco4)C(=O)CSc5nc([nH]n5)N C18154030
CCCCn1c(c(c(=O)[nH]c1=O)N(CCC(C)C)C(=O)c2ccc3c(c2)OCO3)N C12918079
c1cc(cc(c1)S(=O)(=O)/N=C\2/CCCCCN2)NC(=O)CNC(=O)c3ccco3 C08355462
C[C@@H]1C[C@]2(CC(C1)(C)C)C(=O)N(C(=O)N2)CC(=O)NNC(=O)[C@@H](C)Oc3ccccc3F C23566355
Cc1ccc(cc1)NC(=O)COc2ccc(cc2OC)[C@@H]3C(=C(O[C@@H]4C3=C(N=N4)C)N)C#N C39958060
c1ccn2c(c1)nc(c(c2=O)/C=C(\C#N)/C(=O)Nc3ccc(cc3)Cl)N4CCC(CC4)C(=O)N C39993706
CC[C@@H](C(=O)Nc1ccc(cc1)S(=O)(=O)N2CCCCCC2)n3c(nnc3SC)N C40172133
Cc1ccc(c(c1)NC(=O)[C@H]2CC(=O)Nc3c2c(=O)[nH]c(n3)N4C[C@@H](C[C@@H](C4)C)C)OC C40388705
CC(=O)NNC(=O)c1c2c(sc1NC(=O)/C=C\c3ccc(cc3)[N+](=O)[O-])CCCCC2 C44452909
C[C@]1(C(=O)N(C(=O)N1)CC(=O)NC(=O)Nc2ccccc2F)c3ccc(cc3)C#N C45222457
CCOC(=O)c1c(cc(s1)NC(=O)CSc2nnc(n2N)c3ccco3)C C45354045
Cc1ccc(cc1)c2nc(on2)c3c(n(nc3SC)CC(=O)NC[C@@H]4CCCO4)N C46915153
Cc1ccc(cc1)n2c3c(c(=O)[nH]c2=O)[C@](C(=O)N3)(C(F)(F)F)NC(=O)c4ccc(cc4)OC C02192455
C[C@H]1C[C@@H](CN(C1)S(=O)(=O)c2cc(ccc2OC)C(=O)NNC(=O)c3ccccc3O)C C10125732
c1cc(c(cc1Cl)NCC(=O)NN2C(=O)C3(CCCCC3)NC2=O)C(=O)N4CCCCC4 C59001307
Cc1csc(n1)NC(=O)CSc2nc([nH]n2)N/N=C/c3ccc(cc3)N(C)C C59005214
c1ccc(c(c1)/C=N/Nc2[nH]nc(n2)SCC(=O)Nc3ccc4c(c3)OCCO4)F C59014958
CS(=O)(=O)Nc1ccsc1C(=O)OCC(=O)NC(=O)NC23CC4CC(C2)CC(C4)C3 C59259786
c1ccc(cc1)c2nc(nn2c3ccccc3)C(=O)NNC(=O)CNc4ccc(cc4)C#N C59951387
c1cc(cc(c1)S(=O)(=O)/N=C/2\CCCN2)NC(=O)COC(=O)c3ccc(cc3O)Cl C23568413
c1cc2c(cc1NC(=O)NC(=O)COC(=O)CC34C[C@H]5C[C@@H](C3)CC(C5)(C4)O)OCCO2 C19167872
COc1ccc(cc1OC)CCn2c(=O)c(c([nH]c2=O)[O-])[C@H]3[C@@H]4C(=c5ccccc5=[NH+]4)CCN3 C63351512
COc1ccc(cc1)n2c(=O)c(c([nH]c2=O)[O-])[C@H]3[C@@H]4C(=c5cc(ccc5=[NH+]4)OC)CCN3 C63372296
Cc1c(sc(n1)NC(=O)c2ccc(cc2)[N+](=O)[O-])[C@H]3N[C@@H](NO3)c4cccs4 C53620485
CCOc1ccc(cc1OC)C2=NN=C3[C@@H]2[C@H](C(=C(O3)N)C#N)c4ccc(c(c4)O)OC C09292631
COc1ccc(cc1O)[C@H]2C3=C(C[C@@H](CC3=O)c4ccccc4)Nc5ccccc5N2 C00883197
COc1ccc(cc1O)[C@@H]2C3=C(C[C@@H](CC3=O)c4ccccc4)Nc5ccccc5N2 C00883200
Cc1c2ccccc2oc1C(=O)Nc3c(c4c(s3)CCCCC4)C(=O)N C01056350
Cc1cc(nc2c1cccc2)SCC(=O)Nc3c(c4c(s3)CCCC4)C(=O)N C00876379
Cc1ccc(cc1C)NC(=O)C2=C(NC(=S)N[C@@H]2c3ccc(cc3)N(C)C)C C01185798
C=C1[C@H]([C@H](NC(=O)N1)c2cccc(c2)Cl)C(=O)Nc3ccc(cc3)Br C03251053
C=C1[C@H]([C@@H](NC(=S)N1)c2ccccc2OC(F)F)C(=O)Nc3ccccc3 C03300876
Cc1ccc(cc1)C(=O)NC(=S)NNC(=O)c2ccc(cc2)C(C)(C)C C06478762
c1cc(c(cc1Cl)Cl)C(=O)NNC(=S)NC(=O)C2CCCCC2 C06861791
C=CCc1cccc(c1O)/C=N/NC(=O)c2cc(ccc2O)Br C00857244
c1cc(ccc1NCC(=O)N/N=C/c2cc(ccc2O)Cl)Br C00993713
CC1(CC(CC([NH2+]1)(C)C)NC(=O)[C@H]2C3c4ccccc4C([C@@H]2C(=O)[O-])c5c3cccc5)C C08926482
c1ccc(c(c1)NC(=O)[C@H]2CC=CC[C@@H]2C(=O)Nc3ccc(cc3)Br)O C10149457
CCCC(=O)Nc1ccc2c(c1)[C@@H]3C=CC[C@@H]3[C@@H](N2)c4ccc(c(c4)O)OC C14457512
Cc1ccc(cc1C(=O)N[C@@H](C)c2ccc(cc2)c3ccccc3)S(=O)(=O)N C17959982
c1ccc(cc1)c2c3c(cc(n2)C(=O)NC[C@H](c4ccccc4)O)c5ccccc5[nH]3 C06112294
CCCC(=O)Nc1ccc(c2c1[C@H]3C=CC[C@@H]3[C@H](N2)c4ccc(c(c4)O)OC)Cl C20690851
c1ccc(c(c1)[C@@H]2[C@@H]3CC=C[C@H]3c4cc(ccc4N2)S(=O)(=O)NC5CCCCC5)O C20706619
CCOc1ccc(cc1)[C@@H]2CC3=C([C@@H](Nc4ccccc4N3)c5ccc(cc5)O)C(=O)C2 C21226866
c1cc(c(cc1/C=C/C(=O)Nc2cc(ccc2N3CCCCC3)C(=O)N)Cl)F C25249910
CC(C)c1ccc(cc1)[C@H]2[C@H]([C@](NC(=O)N2)(C(F)(F)F)O)C(=O)c3ccccc3 C25581074
C[C@@H](C(=O)N/N=C/c1ccc(cc1)O)Nc2ccc(cc2)I C27397198
CCc1cc(c(=O)[nH]c1C)CCC(=O)Nc2c(cc(cc2Cl)Cl)O C28010171
Cc1cccc(c1)[C@H]2c3c(nc(nc3NC4=C2C(=O)CC(C4)(C)C)SC)N C32655394
Cc1cc(ccc1NC(=O)CNC(=O)N[C@H](C)c2ccc(cc2)Cl)Br C32870370
Cc1ccc(cc1)[C@@]2([C@H]([C@@H](NC(=O)N2)c3ccc(cc3)C(C)C)C(=O)C(F)(F)F)O C35023523
c1ccc(cc1)C(=O)[C@@H]2[C@@H](NC(=O)N[C@@]2(C(F)(F)F)O)c3ccccc3C(F)(F)F C35569281
c1cc2c(cccc2Br)c(c1)C(=O)NC(=S)NNC(=O)c3cccs3 C32118738
Cc1cc(c(cc1Br)C)SCC(=O)N/N=C/c2ccc(c(c2)O)O C03271228
c1ccc2c(c1)c(c[nH]2)c3csc(n3)NC(=O)CS[C@H]4Nc5ccccc5S4 C38748471
c1cc(sc1)[C@H](c2ccc(cc2)F)NC(=O)NNC(=O)c3cc4c(s3)CCCC4 C40068908
c1cc2c(cccn2)c(c1)Nc3c(c(ncn3)Sc4ccc(cc4)Cl)N C40723089
c1ccc(cc1)CC2CCN(CC2)c3c(c(ncn3)NC45CC6CC(C4)CC(C6)C5)N C40729173
Cc1cc(ccc1NC(=O)[C@H](C)Nc2ccc(cc2)NC(=O)C)Br C42362720
CCC(C)(C)[C@@H]1CCc2c(sc3c2C(=N[C@@H](N3)c4ccc(c(c4)OCC)O)O)C1 C04553446
Cc1ccc2c(c1)[nH]c(n2)SCc3csc(n3)c4ccc(cc4)C(=O)N C52888441
C[C@@H](c1ccc(cc1)Br)NC(=O)NNC(=O)c2ccc(cc2)Cl C17698498
c1cc(cc(c1)C(=O)N)c2[nH]c(=O)c3c(n2)cc(s3)c4ccc(cc4)Cl C53851603
c1ccc2cc(ccc2c1)c3c4c([nH]n3)OC(=C([C@H]4c5ccc(cc5)Cl)C#N)N C00806251
CC(C)(C)c1ccc(cc1)[C@@H]2c3c([nH]nc3OC(=C2C#N)N)c4cccs4 C00664449
Cc1ccccc1CCNC(=O)NNC(=O)c2cc3c(s2)CC[C@@H](C3)C C09795123
C[C@H]1Cc2c(c3ccccc3nc2/C(=C/c4ccccc4)/C1)C(=O)N[C@@H](C)C(=O)N C58541649
Cc1ccc(cc1)c2csc(n2)NC(=S)NNC(=O)c3ccccc3 C06277874
CC(C)(C)[C@H]1CCc2c(cc(s2)C(=O)Nc3cccc(c3)CS(=O)(=O)N)C1 C60196107
Cc1ccc(c(c1)C)NC(=S)NNC(=O)c2cc3cc(ccc3o2)Cl C14807733
C[C@H](c1ccc2ccccc2c1)NC(=O)Nc3cc(c[nH]c3=O)C(F)(F)F C66402574
c1cc(ccc1C[C@H](C2CCCCC2)NC(=O)C3CCN(CC3)C(=O)N)Cl C66773977
c1cc(ccc1[C@H]2C[C@H]2NC(=O)NNC(=O)CC3CCCCC3)Br C67081810
Cc1ccsc1C(=O)NNC(=O)N[C@H](c2ccc(cc2)F)c3cccs3 C67102386
CCCC(=O)Nc1cccc(c1C)NC(=O)NC23CC4CC(C2)CC(C4)C3 C67584454
CCCC[NH2+][C@H](C)[C@@]1(Cc2c(c(c3c(c2O)C(=O)c4cccc(c4C3=O)OC)O)[C@@H](C1)O)O C05373341
Cc1ccc2c(c1)[C@@]3([C@H]4[C@@H]([C@@H]([NH2+]3)Cc5c[nH]c6c5cccc6)C(=O)N(C4=O)c7ccccc7)C(=O)N2 C08790427
Cc1cc(cc2c1NC(=O)[C@]23[C@H]4[C@@H]([C@H]([NH2+]3)Cc5c[nH]c6c5cccc6)C(=O)N(C4=O)c7ccccc7)Cl C08790760
c1ccc(cc1)N2C(=O)[C@@H]3[C@H]([NH2+][C@@]4([C@@H]3C2=O)c5cccc(c5NC4=O)Cl)Cc6c[nH]c7c6cccc7 C08791022
Cc1cc2c(c(c1)Cl)NC(=O)[C@@]23[C@H](C[C@@H]([NH2+]3)[C@@H](C)O)C(=O)Nc4cc(ccc4OC)Cl C08971230
c1ccc(cc1)[C@@H]2CC(=NN2c3ccc(cc3)[C@@H]4[NH+]=C(Nc5n4c6ccccc6n5)N)c7ccccc7 C10059075
CC1(Cc2c(c(sc2C([NH2+]1)(C)C)NC(=O)c3cc4c5ccccc5ccc4oc3=O)C(=O)N)C C12378178
c1ccc2c(c1)cccc2N3C(=O)[C@@H]4[C@@H]([NH2+][C@]5([C@@H]4C3=O)c6ccccc6NC5=O)Cc7ccc(cc7)O C12873131
CC[C@@H](C)N1C(=O)[C@@H]2[C@@H]([NH2+][C@]3([C@@H]2C1=O)c4cc(ccc4NC3=O)C)Cc5c[nH]c6c5cccc6 C12886950
Cc1ccc2c(c1)[C@@]3([C@H]4[C@@H]([C@H]([NH2+]3)Cc5c[nH]c6c5cc(cc6)O)C(=O)N(C4=O)c7ccccc7)C(=O)N2 C12902062
CC[NH+](CC(=O)Nc1ccc(cc1)NC(=O)C)[C@H](C)C(=O)Nc2c(c3c(s2)CCCCC3)C#N C14922662
C[C@@H](c1ccccc1)[NH2+]CC(=O)Nc2ccc(cc2C(=O)Nc3ccc4c(c3)OCCO4)[N+](=O)[O-] C20155059
C[C@H]1CCCC[C@H]1[NH2+]CC(=O)Nc2ccc(cc2C(=O)Nc3ccc4c(c3)OCCO4)[N+](=O)[O-] C20155144
Cc1ccc(cc1)[C@@H]2C[C@@H](C[C@H]3N2[C@@H](Cc4c3[nH]c5c4cccc5)C(=O)OC)[NH2+]CCNC(=O)C C12602920
CCOC(=O)c1c2c(sc1NC(=O)CSc3[nH]c(nn3)c4ccccc4)C([NH2+]C(C2)(C)C)(C)C C21111447
Cc1cc(nc(n1)/N=C(/NC(=O)NC23CC4CC(C2)CC(C4)C3)\N5CCC(CC5)(C(=O)N)[NH+]6CCCCC6)C C14161212
c1cc(c2[nH+]c(c(n2c1)c3ccnc(n3)NC4CCCC4)c5ccc(cc5)O)NC6CCCC6 C28703232
CC[C@H](C)NC(=O)c1ccc(c(c1)NS(=O)(=O)c2ccc(cc2)C(C)C)N3CC[NH2+]CC3 C33264023
Cc1ccc2=[NH+]C(=O)C(=c2c1)NNC(=O)/C(=C/c3ccc(cc3)N(C)C)/NC(=O)c4ccccc4 C08427239
CCCCCCc1cc2cc(/c(=[NH+]/c3c(c4c(s3)CCCC4)C(=O)N)/oc2cc1O)C(=O)N C04177575
CCc1ccc(cc1)NC(=O)N2CCC3(CC2)[NH2+][C@H](CS3)C(=O)NCc4ccc5c(c4)OCO5 C35370323
Cc1cc2c(c(c1)Cl)NC(=O)[C@@]23[C@@H](C[C@@H]([NH2+]3)[C@@H](C)O)C(=O)Nc4cc(ccc4OC)Cl C35883732
CC1CCN(CC1)S(=O)(=O)c2ccc(cc2)C(=O)Nc3c(c4c(s3)C([NH2+]C(C4)(C)C)(C)C)C(=O)N C04177852
c1cc2=[NH+]C(=O)C(=c2cc1[N+](=O)[O-])NNc3nc4c(c5cc(ccc5[nH]4)Br)nn3 C15776892
Cc1ccc(c(c1)C)NC(=O)NC(=O)[C@H](C)S[C@@H]2NN=C(N2C3CC3)C4=c5ccccc5=[NH+]C4 C38769717
c1cc(oc1)[C@H]2C[C@@H](N3[C@@H]([NH2+]2)[C@@H](CN3)C(=O)NCc4cc5cc(ccc5[nH]4)Cl)C(F)(F)F C39237426
c1cc(oc1)[C@H]2C[C@H](N3[C@@H]([NH2+]2)[C@@H](CN3)C(=O)NCc4cc5cc(ccc5[nH]4)Cl)C(F)(F)F C39237428
CCCC[C@@H](C)C(=O)N1C[C@@H](C2(C1)CC[NH2+]CC2)C(=O)N[C@@H](C)c3[nH]c4cc(ccc4n3)C C39695822
CCCC[C@@H](C)C(=O)N1C[C@H](C2(C1)CC[NH2+]CC2)C(=O)N[C@@H](C)c3[nH]c4cc(ccc4n3)C C39695824
Cc1c\2c(oc1C(=O)Nc3cc(ccc3Br)[N+](=O)[O-])CC(C/C2=N\NC(=[NH2+])N)(C)C C39855991
Cc1ccc(cc1)N2[C@H](NN[C@@H]2SCC(=O)N/N=C\C3=c4ccccc4=[NH+]C3)c5ccc(cc5)C(C)(C)C C39923310
CC1(CC(CC([NH2+]1)(C)C)Nc2c(c(ncn2)NNC(=O)c3ccc(cc3Cl)Cl)[N+](=O)[O-])C C40645229
Cc1ccc2c([nH+]1)cccc2Nc3c(c(ncn3)Oc4ccc(c5c4nccc5)Br)N C40796901
Cc1c\2c(oc1C(=O)NC3CC([NH2+]C(C3)(C)C)(C)C)CCC/C2=N\NC(=O)c4ccc(cc4Cl)Cl C40813750
Cc1c\2c(oc1C(=O)NC3CC([NH2+]C(C3)(C)C)(C)C)CCC/C2=N\NC(=O)c4ccc(cc4)OC C40813898
Cc1c\2c(oc1C(=O)NC3CC([NH2+]C(C3)(C)C)(C)C)CCC/C2=N\NC(=O)c4ccccc4O C40826529
C[C@@H](C(=O)NC(=O)NC)S[C@@H]1NN=C(N1c2ccc(cc2)Cl)C3=c4ccccc4=[NH+]C3 C44658333
CC1(CC2=C([C@H](N(c3ccccc3N2)CC(=O)NCCc4c[nH]c[nH+]4)c5ccco5)C(=O)C1)C C10342263
Cc1cc([nH+]c2c1c(c(s2)C(=O)OCC(=O)Nc3c(c4c(s3)CCCCC4)C#N)N)C C29033420
c1cc(ccc1/[NH+]=c\2/c(cc3ccc(cc3o2)O)C(=O)Nc4ccc(c(c4)Cl)Cl)S(=O)(=O)N C59170603
Cc1ccc2c(c1)S[C@@H](N2)NC(=O)[C@H](CC3=c4ccccc4=[NH+]C3)NC(=O)OC(C)(C)C C63166520
CCOc1cc(cc(c1OCc2ccc(cc2)Cl)Br)/C=N/[NH+]=C(\c3c(non3)N)/N C13647989
c1cc2=[NH+]CC(=c2cc1Cl)CCN3C[C@H](CC3=O)C(=O)N[C@@H]4NN[C@@H](S4)C5CCCCC5 C63557057
Cc1ccc2=[NH+]CC(=c2c1)CCN3C[C@H](CC3=O)C(=O)N[C@@H]4NN[C@@H](S4)CCc5ccccc5 C63557619
C/C(=C(/C#N)\C(=O)CS[C@H]1NN=C(N1c2ccc(cc2)Cl)C3=c4ccccc4=[NH+]C3)/N C40012610
C[C@H](CC1=c2ccccc2=[NH+]C1)NC(=O)CNC(=O)c3ccc4c(c3)S[C@H](N4)n5cccc5 C63948437
Cc1cccc(c1)N2[C@@H](NN=C2C3=c4ccccc4=[NH+]C3)S[C@@H](C(C)C)C(=O)NC(=O)N C64055484
c1ccc(cc1)C[C@H](C(=O)N2CCC3(CC2)c4c([nH]c[nH+]4)CCN3)NC(=O)c5ccc(cc5)Br C13571704
COc1ccc2=[NH+]CC(=c2c1)CCNC(=O)c3cccc(c3)NC(=O)[C@H]4c5ccccc5SN4 C64540095
Cc1ccc(cc1NC(=O)[C@H]2c3ccccc3SN2)C(=O)NCCC4=c5cc(ccc5=[NH+]C4)OC C64540110
CCc1ccc2c(c1)cc(c(=O)[nH]2)[C@@H](c3nnnn3C(C)(C)C)[NH+](Cc4cccs4)C[C@@H]5CCCO5 C06197900
CCC[NH+]1CCc2c(sc(c2C#N)NC(=O)c3ccc(cc3)S(=O)(=O)N(CCC)CCC)C1 C08881188
CCCn1c2ccccc2c3c1c(=O)n(nc3)CC(=O)NCc4ccc(o4)C[NH+]5CCCC[C@H]5CC C09153459
COc1ccc(c(c1)OC)[C@@H]2[C@@H]3[C@H](C(=O)N(C3=O)c4ccccc4)[C@@]([NH2+]2)(CCSC)C(=O)OC C12497225
CCOc1ccc2c(c1)sc(n2)NC(=O)CSc3nnc(n3c4ccc(cc4)F)[C@H](C)[NH+](C)C C02663304
C[C@@H](c1ccc(cc1)C(=O)CSc2nnc(n2c3ccc(cc3)Cl)[C@@H](C)[NH+](C)C)NC(=O)C C16685474
C[NH+](C)[C@@H](CNC(=O)/C=C/c1ccc(cc1)S(=O)(=O)N2CCCCCC2)c3ccccc3OC C21333687
CCCOc1ccc(cc1C)S(=O)(=O)NC[C@@H](c2ccc3c(c2)CCN3C)N4CC[NH+](CC4)C C21777063
CCOC(=O)[C@H](CCc1ccccc1)[NH2+][C@@H](C)C(=O)N2[C@@H]3CCC[C@@H]3C[C@H]2C(=O)OCc4ccccc4 C22058576
CCOc1cc(cc(c1OCc2ccccc2)Cl)C[NH2+]CCCSc3nnnn3c4ccccc4 C22108943
C[C@H](c1nnc(n1c2ccc(cc2)Cl)SCC(=O)Nc3ccccc3SCC#N)[NH+](C)C C22844121
C[NH+](Cc1ccccc1C(F)(F)F)CC(=O)NCc2ccc(cc2)S(=O)(=O)N3CCOCC3 C22965951
C[C@H](c1ccccc1)[NH+](Cc2ccc(cc2OC)OC)Cc3nc(cs3)C(=O)NCc4ccco4 C35404729
Cc1c(c(n(n1)c2ccccc2)Oc3ccccc3OC)C[NH+](C[C@@H](COCc4ccccc4)O)C(C)C C35777211
Cc1ccccc1OC[C@H](C[NH+](Cc2c(nn(c2Oc3ccccc3OC)c4ccccc4)C)C5CC5)O C35777276
CCOC[C@H](C[NH+](CCCOC)CC(=O)N1CCc2c(ccs2)[C@@H]1COc3ccccc3F)O C35778728
COc1ccc(cc1)OC[C@@H]2c3ccsc3CCN2C(=O)C[NH+](CC4CC4)C[C@@H](COCC=C)O C35779128
CCCCOC[C@H](C[NH+](Cc1c(nn(c1Oc2ccccc2)c3ccccc3)C)C[C@@H]4CCCO4)O C35781421
Cc1c(c(n(n1)c2ccccc2)Oc3ccccc3OC)C[NH+](C[C@H]4CCCO4)C[C@@H](CCC=C)O C36302239
Cc1c(c(n(n1)c2ccccc2)Oc3ccc(cc3)OC)C[NH+](CCOC)C[C@H](Cc4ccccc4)O C36302432
CCc1c(c(n(n1)c2ccccc2)Oc3cccc(c3)OC)C[NH+](CC4CC4)C[C@@H](COCC=C)O C36302651
Cc1c(c(n(n1)c2ccccc2)Oc3ccccc3Cl)C[NH+](C[C@H]4CCCO4)C[C@@H](COC)O C36303571
Cc1c(c(n(n1)c2ccccc2)Oc3ccc(cc3F)F)C[NH+](CCOC)C[C@H](COC(C)(C)C)O C36304041
Cc1c(c(n(n1)c2ccccc2)Oc3ccc(cc3F)F)C[NH+](CCOC)C[C@@H](COCC=C)O C36304043
Cc1cccc(c1)Oc2c(c(nn2c3ccccc3)C)C[NH+](Cc4ccco4)C[C@@H](COCC(C)C)O C36304705
Cc1cccc(c1)Oc2c(c(nn2c3ccccc3)C)C[NH+](Cc4ccco4)C[C@H](COC(C)(C)C)O C36304727
CC(C)C[NH+](Cc1c(nn(c1Oc2cccc(c2)OC)C)c3ccccc3)C[C@H](COCC(C)C)O C36305280
Cc1cccc(c1)Oc2c(c(nn2C)c3ccccc3)C[NH+](CC4CC4)C[C@H](CN5CCOCC5)O C36306622
CCC[NH+](C[C@@H](COCC=C)O)CC(=O)N1CCc2c(ccs2)[C@@H]1COc3ccccc3OC C36309339
CC(C)COC[C@H](C[NH+](CC=C)CC(=O)N1CCc2c(ccs2)[C@@H]1COc3ccccc3OC)O C36309356
COCC[NH+](C[C@@H](COCC=C)O)CC(=O)N1CCc2c(ccs2)[C@@H]1COc3ccc(cc3)F C36310150
CCCCOC[C@H](C[NH+](Cc1c(nn(c1Oc2cccc(c2)OC)c3ccccc3)CC)C4CC4)O C36313662
CCCCOC[C@@H](C[NH+](CCOC)Cc1c(nn(c1Oc2ccc(cc2)F)C)c3ccccc3)O C36313831
CCCC[C@@H](C[NH+](Cc1c(nn(c1Oc2ccc(cc2)OC)c3ccccc3)C)C[C@@H]4CCCO4)O C36313919
Cc1ccc(cc1)Oc2c(c(nn2C)c3ccccc3)C[NH+](C[C@H]4CCCO4)C[C@@H](COCC=C)O C36316075
Cn1c(c(c(n1)c2ccccc2)C[NH+](CCOC)C[C@H](COCC#C)O)Oc3ccc(cc3F)F C36316135
CCc1c(c(n(n1)c2ccccc2)Oc3ccc(cc3)OC)C[NH+](C[C@@H](COCC#C)O)[C@@H](C)CC C36316398
CC[C@H](c1nnnn1C[C@H]2CCCO2)[NH+](Cc3cccs3)Cc4cc5c(cc(cc5[nH]c4=O)C)C C33937051
CC[C@@H](C)[NH+](Cc1c(nn(c1Oc2cccc(c2)OC)c3ccccc3)C)C[C@@H](COC(C)(C)C)O C36341986
CC[C@H](C)[NH+](Cc1c(nn(c1Oc2cccc(c2)OC)c3ccccc3)C)C[C@@H](COC(C)(C)C)O C36341987
CC(C)c1c(c(n(n1)c2ccc(cc2)OC)Oc3ccccc3)C[NH+](C[C@@H](COC(C)C)O)C(C)C C36346467
CC(C)c1c(c(n(n1)c2ccc(cc2)OC)Oc3ccccc3)C[NH+](C[C@H](COC(C)C)O)C4CC4 C36346482
Cc1c(c(n(n1)c2ccc(cc2)F)Oc3ccc(cc3)F)C[NH+](CCOC)C[C@@H](COC(C)C)O C36346677
Cc1c(c(n(n1)c2ccc(cc2)F)Oc3ccc(cc3)F)C[NH+](CCOC)C[C@H](COC(C)C)O C36346678
Cc1ccc(cc1S(=O)(=O)N2CCCCC2)C(=O)NC[C@H](c3ccc(c(c3)OC)OC)[NH+](C)C C09119831
CC[NH+](CC(=O)Nc1ccccc1C(F)(F)F)CC(=O)N([C@@H]2CCS(=O)(=O)C2)C3CCCC3 C15300925
Cc1ccc(cc1)S(=O)(=O)c2ccc(o2)C(=O)NC[C@@H](c3ccc(c(c3)OC)OC)[NH+]4CCCC4 C40322766
Cc1ccc(cc1)S(=O)(=O)c2ccc(o2)C(=O)NC[C@H](c3cc(ccc3OC)OC)[NH+]4CCCCC4 C40322908
Cc1ccc(c(c1)C)OCCOc2ccc(cc2OC)/C=C\3/C(=[NH2+])N4C(=NC3=O)SC(=N4)CC(C)C C13943253
CCOC(=O)[C@@H]1[C@@H](SC2=C1CC[C@@H](C2)C)NC(=O)[C@@H](C)OC(=O)CCC3=c4ccccc4=[NH+]C3 C63886473
CCCCN(CCCC)S(=O)(=O)c1ccc(cc1)C(=O)Nc2c(c3c(s2)C[NH+](CC3)CCC)C(=O)N C08881234
Cc1ccc(o1)[C@H](CNc2ccc(cc2[N+](=O)[O-])S(=O)(=O)Nc3ccccc3)[NH+]4CCOCC4 C09467910
CCCCC(=O)N[C@](C(=O)OCC)(C(F)(F)F)Nc1c(c2c(s1)C[NH+](CC2)C)C(=O)OCC C12419542
CCOC(=O)[C@@]1([C@@H]2[C@@H]([C@@H]([NH2+]1)c3ccc(c(c3)OC)O)C(=O)N(C2=O)c4ccc(cc4)C)CCSC C12497421
CCOC(=O)[C@]1([C@@H]2[C@@H]([C@@H]([NH2+]1)c3ccc(c(c3)OC)O)C(=O)N(C2=O)c4ccc(cc4)C)CCSC C12497424
C[NH+](CC(=O)Nc1ccccc1C(=O)NCc2ccco2)CC(=O)Nc3ccccc3C(F)(F)F C15446699
COc1cc(cc(c1OCc2ccc(cc2)Cl)Br)C[NH2+]CCNC(=O)c3c(non3)N C16195442
Cc1cccc(c1C)NC(=O)C[NH+](C)CC(=O)NCCN2C(=O)/C(=C/c3ccccc3F)/SC2=O C16636536
CC[NH+](CC)Cc1c(n(nn1)c2c(non2)N)C(=O)N/N=C/c3ccc(cc3)OCc4ccc(cc4)C C19928367
CCOC(=O)c1ccc(cc1)NC(=O)c2cc(ccc2NC(=O)C[NH2+]Cc3ccc4c(c3)OCO4)[N+](=O)[O-] C20155044
Cc1ccc(cc1C)[C@@H]2C[C@@H](n3c(cc(n3)C(=O)NNC(=S)NCCC[NH+](C)C)N2)C(F)(F)F C02793966
CCCCn1c2ccc(cc2nc1C[NH+](C)CC(=O)Nc3cc(ccc3OC)Cl)S(=O)(=O)N C20685677
CC(C)CN(C[C@H]([C@H](Cc1ccc(cc1)OCc2ccccc2)[NH3+])O)S(=O)(=O)c3ccc4c(c3)OCO4 C22012689
Cc1ccc(cc1)n2c(nnn2)COc3ccc(cc3OC)C[NH2+]CCNc4ccc(cc4Cl)[N+](=O)[O-] C22108223
CC(C)[C@@H](c1ccc2c(c1)OCCO2)NC(=O)C[NH+](Cc3ccc(cc3)C(=O)NC)Cc4ccco4 C23186194
c1ccc(c(c1)C(=O)Nc2ccc3c(c2)OC(O3)(F)F)NCc4cc[nH+]c(c4)NCCc5c[nH]cn5 C28951815
CCCNC(=O)C[NH+]1CCC(CC1)NC(=O)CSc2nnc(n2c3ccccc3)c4ccccc4 C29217746
CCOC(=O)c1c(c(n(c1NC(=O)C[NH+]2Cc3ccccc3C[C@@H]2C(=O)N)Cc4cccs4)C)C C32879147
CCCC(=O)OC[C@H](C[NH+](Cc1[nH]c(=O)c2c(c(sc2n1)C(=O)OC)CC)C3CCCCC3)O C35746618
Cc1c2c(=O)[nH]c(nc2sc1C(=O)OCC=C)C[NH+](Cc3ccco3)C[C@H](COc4ccccc4)O C35747068
Cc1c2c(=O)[nH]c(nc2sc1C(=O)OC(C)C)C[NH+](CC=C)C[C@@H](COc3ccc(cc3)OC)O C35747109
CC(C)C[C@@H](C(=O)NCC[NH+](C)C)N1CC2=C(C1=O)[C@@H](NC(=O)N2C)c3ccccc3C(F)(F)F C35966839
CC(C)CC[NH+](Cc1[nH]c(=O)c2c(csc2n1)c3ccc(c(c3)OC)OC)C[C@H](COC(C)C)O C36206030
CCOC[C@@H](C[NH+](CCC(C)C)Cc1[nH]c(=O)c2c(csc2n1)c3ccc(c(c3)OC)OC)O C36206051
CC(C)CC[NH+](Cc1[nH]c(=O)c2c(csc2n1)c3ccc(c(c3)OC)OC)C[C@@H](COCC=C)O C36207739
C[NH+](C)Cc1c(nnn1c2c(non2)N)C(=O)N/N=C/c3cccc(c3)OCc4c(cccc4Cl)F C09109878
CCC[NH+](CCC)Cc1c(nnn1c2c(non2)N)C(=O)N/N=C/c3ccc(cc3)Br C03633059
CC[NH+](CC)Cc1c(nnn1c2c(non2)N)C(=O)N/N=C/c3cccc(c3)OCc4ccc(cc4)F C02348168
C[C@H](C(C)(C)O)Nc1cc2c([nH+]c1)N([C@@H]([C@@H]2NC(=O)[C@@H]3CCOC3)C(=O)OC)CCc4c[nH]c5c4cccc5 C39344508
CC[C@H](C)CNc1cc2c([nH+]c1)N([C@@H]([C@@H]2NC(=O)COC)C(=O)OC)CCc3c[nH]c4c3cccc4 C39344618
COC(=O)[C@H]1[C@@H](c2cc(c[nH+]c2N1CCc3c[nH]c4c3cccc4)NC5CCOCC5)NC(=O)[C@@H]6CCOC6 C39344974
C[C@H](COC)Nc1cc2c([nH+]c1)N([C@@H]([C@@H]2NC(=O)[C@@H]3CCOC3)C(=O)OC)CCc4c[nH]c5c4cccc5 C39352633
CCN(CC)c1ccc(cc1)/C=N/NC2=[NH+][C@H](N=N2)SCC(=O)N[C@H]3[C@@H](C4=C(S3)CCCC4)C#N C39403950
CCOC(=O)[C@@H]1[C@@H](SC2=C1CCC2)NC(=O)CS[C@@H]3N/C(=[NH+]\N=C\c4ccc(cc4)Cl)/N=N3 C39404348
CCOC(=O)[C@@H]1[C@H](SC2=C1CCC2)NC(=O)CS[C@@H]3N/C(=[NH+]\N=C\c4ccc(cc4)Cl)/N=N3 C39404350
C[C@H](CNC(=O)[C@@H]1CN(CC12CC[NH2+]CC2)C(=O)CCc3ccc(cc3)OC)Oc4ccc(cc4)OC C39665825
C[C@@H](CNC(=O)[C@H]1CN(CC12CC[NH2+]CC2)C(=O)CCc3ccc(cc3)OC)Oc4ccc(cc4)OC C39665826
C[C@H](CNC(=O)[C@@H]1CN(CC12CC[NH2+]CC2)C(=O)[C@H](C(C)C)Oc3ccccc3)Oc4ccc(cc4)OC C39665830
C[C@H](C(=O)NNC(=O)c1ccccc1)Sc2nc3ccccc3c(=O)n2CC[NH+](C(C)C)C(C)C C12752012
c1cc(ccc1C#N)[C@@H]([C@@H](C[NH2+]Cc2ccc3c(c2)OCO3)C(=O)[O-])[NH2+]Cc4ccc5c(c4)OCO5 C43209054
CC[NH+](CC)[C@@H](CNC(=O)CSc1nnc(s1)Nc2cccc(c2)NC(=O)C)c3ccco3 C46587509
CC[NH+](CC)[C@H](CNC(=O)CSc1nnc(s1)Nc2cccc(c2)NC(=O)C)c3ccco3 C46587512
C[C@H]1C(=C(N(C(=C1C(=O)N[C@@H](Cc2ccccc2)[C@@H](C[NH2+]C3CC3)O)C)CC(=O)OC(C)C)C)C(=O)C C49803313
c1cc(cnc1)[C@H](C[NH2+]CCc2ccc(cc2)N=C(C[N+](=O)[O-])Nc3cc(cc(c3)Cl)Cl)O C27215471
C[C@@H](C/N=C/1\N=C(S1)N(Cc2ccc(c(c2OC)OC)OC)C3CCCC3)NC4CC([NH2+]C(C4)(C)C)(C)C C20285987
CN(C)C(=O)c1ccc(cc1)CNC(=O)[C@H](CC2=c3ccccc3=[NH+]C2)NC(=O)OCc4ccccc4 C63165653
c1ccc(cc1)CCN2[C@H]3NN[C@@H](N3c4ccccc4C2=O)CCC(=O)NCCC5=c6ccccc6=[NH+]C5 C63494728
COc1ccc(cc1OC)N/C(=N\C(=O)c2ccc3c(c2)OCO3)/NCCC4=c5ccccc5=[NH+]C4 C63588632
CC(C)C[C@@H]1Nc2cc(cc(c2N1C)C(=O)NCCC3=c4ccccc4=[NH+]C3)NS(=O)(=O)N(C)C C64131660
Cc1ccc2=[NH+]CC(=c2c1)CCNC(=O)c3ccc(cc3)NC(=O)[C@@H]4N=N[C@@H](S4)COc5ccccc5 C64502708
C[C@H](c1ccc(cc1)S(=O)(=O)N)[NH+](C)CC(=O)N2[C@@H](CC(=N2)c3ccc(cc3)OC)c4ccco4 C08850449
CCCCN(CC)S(=O)(=O)c1ccc(cc1)C(=O)Nc2c(c3c(s2)C[NH+](CC3)C)C(=O)NC C08920171
CCCCN(C)S(=O)(=O)c1ccc(cc1)C(=O)Nc2c(c3c(s2)C[NH+](CC3)CC)C(=O)NC C08920474
COc1cc(cc(c1OC)OC)/C=C/C(=O)Nc2ccc(cc2)S(=O)(=O)NC3=[NH+]CCCCC3 C09452905
Cc1c(sc2c1c(nc(n2)C[NH+]3CCC(CC3)C)N[C@@H](CO)[C@@H](c4ccc(cc4)[N+](=O)[O-])O)C C09647494
Cc1c(c(n(n1)Cc2ccccc2)Cl)/C=C/C(=O)Nc3cccc(c3)S(=O)(=O)NC4=[NH+]CCC4 C09957350
C[NH+](C)[C@H](CNC(=O)c1cccc(c1)NS(=O)(=O)c2ccc3c(c2)OCCO3)c4cccs4 C09960123
CC1(Cc2c(c(sc2C([NH2+]1)(C)C)NC(=O)CCS(=O)(=O)c3ccc(cc3)OC)C(=O)OC)C C10028105
Cc1c(c2c(o1)c(c(c(c2F)F)F)F)C(=O)ON[C@H](c3ccc(cc3)OS(=O)(=O)N(C)C)[NH3+] C12368972
CC[C@H](c1nnc(n1Cc2ccccc2)SCC(=O)Nc3c(c4c(s3)CCC4)C(=O)N)[NH+](C)C C02725864
C[NH+](C)Cc1ccc(o1)CSCCNc2cc(c(cc2[N+](=O)[O-])[N+](=O)[O-])NCc3cccnc3 C13726504
C[C@@H](c1ccc(cc1)n2cncn2)[NH+](C)CC(=O)Nc3ccccc3C(=O)Nc4ccc5c(c4)OCO5 C17306073
CCN(c1c(n(c(=O)[nH]c1=O)Cc2ccccc2)N)C(=O)C[NH+](CC=C)Cc3ccc(s3)Cl C18939433
CCN(CC)S(=O)(=O)c1cccc(c1)c2nnc(n2Cc3ccccc3)SCC[NH2+]CCO C21548948
C[NH+](CC(=O)Nc1cccc(c1)S(=O)(=O)/N=C\2/CCCN2)CC(=O)Nc3ccccc3Br C13149689
c1ccc(cc1)OP(=O)([C@@H](c2ccc(cc2)C(=[NH2+])N)NC(=O)/C=C/c3cccnc3)Oc4ccccc4 C26389426
Cc1c2c(=O)[nH]c(nc2sc1C(=O)OCC=C)C[NH+](CCCOC)C[C@H](Cc3ccccc3)O C35746743
CCOC(=O)c1c(c2c(=O)[nH]c(nc2s1)C[NH+](CC=C)C[C@H](COCc3ccco3)O)C(C)C C35747056
Cc1c2c(=O)[nH]c(nc2sc1C(=O)OC(C)C)C[NH+](Cc3ccco3)C[C@@H](COCC(C)C)O C36206824
Cc1c2c(=O)[nH]c(nc2sc1C(=O)OC(C)C)C[NH+](Cc3ccco3)C[C@H](COCC(C)C)O C36206825
CC(C)CC[NH+](Cc1[nH]c(=O)c2c(csc2n1)c3ccc(c(c3)OC)OC)C[C@@H](COCC#C)O C36207741
c1ccc2c(c1)c(c[nH]2)CCNC(=O)C(=O)NC[C@H](c3ccco3)[NH+]4CCN(CC4)c5ccccc5F C08683878
COc1ccc(cc1)C(c2ccc(cc2)OC)OC[C@H](C[NH2+]CCc3ccc(cc3)S(=O)(=O)N)O C12529374
CC(=O)N[C@@H]1c2cc(c[nH+]c2N([C@@H]1C(=O)OC)CCc3c[nH]c4c3cccc4)NCc5ccsc5 C39352488
CCOC(=O)[C@@H]1[C@@H]([C@@H]([C@@H](S1)NC(=O)CS[C@@H]2N/C(=[NH+]\N=C\c3ccc(cc3)Cl)/N=N2)C#N)C C39404342
c1ccc(cc1)N2[C@H](NN=C2CNc3ccc(cc3)Cl)SCC(=O)N/N=C/C4=c5ccccc5=[NH+]C4 C39444107
Cc1ccc(cc1)[C@@H](CNS(=O)(=O)c2ccccc2)N3CC[NH2+][C@@H](C3)S(=O)(=O)Oc4ccccc4 C39531992
C[C@@H](CNC(=O)[C@H]1CN(CC12CC[NH2+]CC2)C(=O)c3ccc(cc3OC)OC)Oc4ccc(cc4)F C39595755
C[C@@H](C(=O)N1C[C@@H](C2(C1)CC[NH2+]CC2)C(=O)NCCc3c[nH]c4c3cc(cc4)OC)Oc5ccccc5 C39599089
C[C@H](C(=O)N1C[C@H](C2(C1)CC[NH2+]CC2)C(=O)NCCc3c[nH]c4c3cc(cc4)OC)Oc5ccccc5 C39599101
Cc1ccc(cc1)Oc2c(cccn2)C(=O)N3C[C@@H](C4(C3)CC[NH2+]CC4)C(=O)N[C@H](C)CCCC(C)(C)O C39631854
Cc1ccc(cc1)Oc2c(cccn2)C(=O)N3C[C@H](C4(C3)CC[NH2+]CC4)C(=O)N[C@H](C)CCCC(C)(C)O C39631856
COc1cc(cc(c1OC)OC)CNC(=O)[C@H]2CN(CC23CC[NH2+]CC3)C(=O)c4ccc(o4)c5ccccc5 C39637052
CCOc1ccccc1CCNC(=O)[C@H]2CN(CC23CC[NH2+]CC3)C(=O)c4ccc(cc4OC)OC C39652647
CCOc1ccc(cc1)CCNC(=O)[C@H]2CN(CC23CC[NH2+]CC3)C(=O)c4ccc(cc4OC)OC C39653733
C[C@H](CNC(=O)[C@H]1CN(CC12CC[NH2+]CC2)C(=O)c3ccccc3OC(=O)C)Oc4ccccc4Cl C39666368
CC(C)CC(=O)N1CCC(CC1)NC(=O)[C@@H]2CN(CC23CC[NH2+]CC3)C(=O)[C@H](C(C)C)Oc4ccccc4 C39686326
C[C@H](Cc1ccccc1OC)NC(=O)[C@@H]2CN(CC23CC[NH2+]CC3)C(=O)c4cc(ccc4OC)OC C39686679
C[C@@H](Cc1ccccc1OC)NC(=O)[C@H]2CN(CC23CC[NH2+]CC3)C(=O)c4cc(ccc4OC)OC C39686680
COc1ccc(cc1)[C@@H]2NN=C(N2c3ccc(cc3)Cl)SCC(=O)N/N=C/C4=c5ccccc5=[NH+]C4 C39923317
Cc1c2c(=O)[nH]c(nc2sc1C(=O)OC(C)C)C[NH+](C[C@H](COCc3ccco3)O)CC(C)C C36207385
c1cc(oc1)[C@H](CNC(=O)c2ccc(c(c2)S(=O)(=O)NC[C@H]3CCCO3)Cl)[NH+]4CCCCC4 C45819971
Cc1cc(cc2c1nc([nH]2)[C@@H]3C(=CC=NC3=O)NCCn4cc(cn4)Cl)C5CC[NH+](CC5)CCOC C52550811
Cc1ccc(c(c1)C)NC(=S)N/C(=N/c2nc(cc(n2)C)C)/N3CCC(CC3)(C(=O)N)[NH+]4CCCCC4 C14161155
c1ccc2=[NH+][C@H]3C(=c2c1)N=NC(=N3)SCC(=O)NNC(=S)Nc4ccc(cc4)OC(F)(F)F C63363140
CC(C)C[C@@H](C(=O)NCCCOC)NC(=O)[C@@H]1CC2=c3ccccc3=[NH+][C@@H]2[C@@H]4N1C(=O)c5c4cccc5 C63383545
CC[C@@H](C)[C@@H](C(=O)NCCCOC)NC(=O)[C@@H]1CC2=c3ccccc3=[NH+][C@@H]2[C@@H]4N1C(=O)c5c4cccc5 C63383576
CC1CCC(CC1)C(=O)N[C@H](CC2=c3ccccc3=[NH+]C2)C(=O)NCCc4ccc(cc4)S(=O)(=O)N C63626079
c1ccc2=[NH+]CC(=c2c1)CCNC(=O)C(=O)NC[C@@H](c3ccco3)N4CCN(CC4)c5ccc(cc5)F C63694451
C[C@H]1C(=C(NO1)C)S(=O)(=O)N2CCC(CC2)[C@H](C)C(=O)NCCC3=c4cc(ccc4=[NH+]C3)OC C64520859
CC[NH+]1CCc2c(sc3c2C(=N[C@H](N3)c4ccc(cc4)OC(=O)c5cc(c(c(c5)OC)OC)OC)O)C1 C08928027
C[C@H](c1nnc(n1c2ccc(cc2)Cl)SCC(=O)Nc3cccc(c3)NC(=O)C)[NH+](C)C C09101073
c1ccc(cc1)Oc2ccc(cc2)C(=O)NCC(=O)Nc3cccc(c3)S(=O)(=O)NC4=[NH+]CCC4 C09481783
CCOc1cc(ccc1O)[C@@H]2C(=C(C(=O)N2CCC[NH+](C)C)O)C(=O)c3cc4cccc(c4o3)OC C09662838
COc1ccccc1[C@H](CNC(=O)c2ccc(cc2)S(=O)(=O)NCc3ccco3)[NH+]4CCCC4 C13115182
CC(C)[NH+]1CCC(CC1)NC(=O)c2ccc(cc2)S(=O)(=O)Nc3cc(ccc3OC)[N+](=O)[O-] C14939317
CCOC(=O)C1CC[NH+](CC1)CC(=O)Nc2ccc(cc2C(=O)Nc3ccccc3F)[N+](=O)[O-] C16286205
CC[C@@H](c1nnnn1Cc2ccc(cc2)F)[NH+](CCCO)Cc3cc4cc5c(cc4nc3O)OCO5 C08582695
CC[NH+](CC(=O)Nc1ccc2c(c1)OCCO2)CC(=O)Nc3c(c(c(n3Cc4ccco4)C)C)C#N C19534507
CCCCn1c(c(c(=O)[nH]c1=O)N(CC)C(=O)C[NH+](Cc2ccc3c(c2)OCO3)C4CCCC4)N C22015040
CCOC(=O)c1c2c(sc1NC(=O)CN3CC[NH+](CC3)[C@H](C)C(=O)NC4CC4)C[C@H](CC2)C C22807559
C[NH+](CC(=O)NCc1cc(c(cc1OC)OC)OC)CC(=O)Nc2ccccc2Br C23038625
CCCCN(c1c(n(c(=O)[nH]c1=O)CCC)N)C(=O)C[NH+](C)Cc2ccc(cc2)Br C23324105
CCOC(=O)CNC(=O)N1CCC(CC1)[NH+]2CCc3ccccc3[C@H]2CC(=O)NCc4ccco4 C24897766
COc1ccc(cc1OC)CC[NH2+]C[C@H](COc2ccc(cn2)c3[nH]cc(n3)c4cccs4)O C26014435
CCCCN(CC)C(=O)c1ccc(c(c1)NS(=O)(=O)c2ccc(cc2)OC)N3CC[NH2+]CC3 C33032987
CCCc1ccc(cc1)S(=O)(=O)Nc2cc(ccc2N3CC[NH2+]CC3)C(=O)N(C)CC(=O)NCCC C33033628
CCN(CC)c1ccc(c(c1)OS(=O)(=O)c2ccc(cc2)NC(=O)C)C[NH2+]C[C@H]3CCCO3 C35591414
CCCC(=O)OC[C@@H](C[NH+](CCOC)Cc1[nH]c(=O)c2c(csc2n1)c3ccc(cc3)C)O C36205601
CC[NH+](Cc1[nH]c(=O)c2c(csc2n1)c3ccc(c(c3)OC)OC)C[C@@H](COCC(C)C)O C36205974
Cc1c2c(=O)[nH]c(nc2sc1C(=O)OCC=C)C[NH+](CCOC)C[C@@H](COc3ccccc3)O C36207344
COCC(=O)N[C@H]1c2cc(c[nH+]c2N([C@@H]1C(=O)OC)CCc3c[nH]c4c3cccc4)NC5CCOCC5 C39344956
c1ccc(cc1)Oc2ccc3=[NH+][C@H](C=c3c2)C(=O)NNC(=O)CCC(=O)NCc4ccc(cc4)F C39350836
C[C@H](COC)Nc1cc2c([nH+]c1)N([C@@H]([C@@H]2NC(=O)COC)C(=O)OC)CCc3c[nH]c4c3cccc4 C39352603
COCCNC(=O)[C@@H]1C[C@H](C[NH+]1C2Cc3ccccc3C2)NC[C@H]4C=NN=C4c5ccc(cc5)OC C39447236
CCOc1ccccc1CNC(=O)[C@H]2CN(CC23CC[NH2+]CC3)C(=O)COc4cccc5c4oc(=O)cc5C C39638732
CCCC[C@H](C)C(=O)N1C[C@H](C2(C1)CC[NH2+]CC2)C(=O)NCc3c(cc(cc3OC)OC)OC C39639158
C[C@@H](CNC(=O)[C@@H]1CN(CC12CC[NH2+]CC2)C(=O)c3ccc(cc3OC)OC)Oc4ccccc4 C39665104
C[C@H](CNC(=O)[C@@H]1CN(CC12CC[NH2+]CC2)C(=O)c3ccc(cc3OC)OC)Oc4ccccc4 C39665105
COc1ccccc1C(=O)N2C[C@@H](C3(C2)CC[NH2+]CC3)C(=O)NCCNC(=O)Cc4cccc5c4cccc5 C39691322
COc1ccccc1C(=O)N2C[C@H](C3(C2)CC[NH2+]CC3)C(=O)NCCNC(=O)Cc4cccc5c4cccc5 C39691323
Cc1c2c(=O)[nH]c(nc2sc1C(=O)OC(C)C)C[NH+](Cc3ccco3)C[C@H](COC(C)(C)C)O C40404799
COc1cc(cc(c1OCc2ccccc2)C[NH2+]CCNC(=O)c3c(non3)N)Br C40744399
CCCOc1c(cc(cc1Br)Br)C[NH2+]CCNC(=O)c2c(non2)N C40744431
CC(C)Oc1c(cc(cc1Br)C[NH2+]CCNC(=O)c2c(non2)N)Br C40744471
c1ccc(cc1)COC(=O)[C@H](Cc2c[nH]c3c2cccc3)NC(=O)c4coc(n4)[C@H]5CCC[NH2+]C5 C43216314
COc1ccc2c(n1)c(ccn2)NC(=O)C3CCC(CC3)[NH2+]Cc4cc(c(nc4)SC)[N+](=O)[O-] C45192918
CCCCN(c1c(n(c(=O)[nH]c1=O)CCC)N)C(=O)C[NH+](C)Cc2ccc(cc2)OC(F)(F)F C46583929
Cc1ccc(cc1)S(=O)(=O)NC[C@H]2CCC[NH+](C2)CC(=O)NC[C@@H]3CN(CCO3)CC(C)C C58298255
Cc1cc(nc(n1)/N=C(/NC(=S)Nc2ccc(cc2OC)OC)\N3CCN(CC3)c4cccc[nH+]4)C C14159751
CCc1ccc(cc1)[C@H](CNC(=O)[C@@H](CCSC)NC(=O)c2cccc(c2)[N+](=O)[O-])[NH+](C)C C32732930
CCc1ccc(cc1)[C@@H](CNC(=O)[C@H](CCSC)NC(=O)c2cccc(c2)[N+](=O)[O-])[NH+](C)C C32732931
CC[NH+](CC)[C@H](CNC(=O)[C@@H](CCSC)NC(=O)c1cccc(c1)[N+](=O)[O-])c2ccccc2 C60391013
c1ccc2=[NH+]CC(=c2c1)C[C@@H](C(=O)OCC(=O)Nc3ccc4c(c3)OCCO4)NC(=O)c5cccs5 C63230452
CCOC(=O)C1=C(CS[C@H]1NC(=O)CN2C(=O)[C@H](NC2=O)CC3=c4ccccc4=[NH+]C3)c5ccccc5 C63236942
CC/C(=C\1/C(=O)NC(=O)N(C1=O)c2ccc(cc2)C)/N[C@@H](CC3=c4ccccc4=[NH+]C3)C(=O)OC C63426727
COc1cc2c(cc1OC)[nH]c(=O)n(c2=O)CCCCCC(=O)NCCC3=c4ccccc4=[NH+]C3 C63439883
COc1ccc2=[NH+]CC(=c2c1)CCN3C[C@@H](CC3=O)C(=O)N[C@H]4NN[C@@H](S4)Cc5ccccc5 C63557995
c1ccc(cc1)N2CCN(CC2)[C@@H](CNC(=O)C(=O)NCCC3=c4ccccc4=[NH+]C3)c5ccco5 C63694438
COC(=O)CC[C@@H](C(=O)OC)NC(=O)N1CCc2c([nH+]c[nH]2)[C@H]1c3ccc(cc3)Br C20738039
c1cc(c(c(c1)Cl)CO/N=C/[C@@H]2C(=O)NC(=O)N(C2=O)CCNc3c(cc(c[nH+]3)C(F)(F)F)Cl)F C08773014
CC[NH+]1CCc2c(sc(c2C(=O)NC)NC(=O)c3ccc(cc3)S(=O)(=O)N(CC(C)C)CC(C)C)C1 C08920490
CCCN(CCC)S(=O)(=O)c1ccc(cc1)C(=O)Nc2c(c3c(s2)C[NH+](CC3)CC)C(=O)NC C08920496
CCC[NH+]1CCc2c(sc(c2C(=O)NC)NC(=O)c3ccc(cc3)S(=O)(=O)N4CCCC[C@@H]4CC)C1 C08920636
Cc1ccc(c(c1)S(=O)(=O)Nc2ccc(cc2)C(=O)NC[C@H](c3ccc(o3)C)[NH+]4CCOCC4)C C09220062
C[C@@H](c1nnc(n1c2ccc(cc2)Cl)SCC(=O)NNC(=O)c3ccc(cc3)Cl)[NH+](C)C C09101770
C[NH+](CCNC(=O)C1CCC(CC1)CNS(=O)(=O)c2cccc3c2nsn3)Cc4ccccc4 C09608272
CN(C)c1ccc(cc1)[C@H](CNC(=O)C(=O)Nc2cccc(c2)[N+](=O)[O-])[NH+]3CCc4ccccc4C3 C10188489
CC(C)(CNC(=O)c1cn(cc(c1=O)C(=O)NC2CCCCCCC2)C[C@@H]3CCCO3)C[NH+](C)C C11999686
CCC[C@H](c1nnnn1Cc2ccc(cc2)OC)[NH+](CCO)Cc3cc4cc(cc(c4[nH]c3=O)C)C C13501002
c1ccc(cc1)CC2CC[NH+](CC2)Cc3c(nnn3c4c(non4)N)C(=O)N/N=C/[C@H]5CCC=CC5 C13804157
CN(C)C(=O)c1c2c(n(n1)CC3CCCCC3)CC[C@@H](C2)[NH2+]CCc4ccc(cc4)S(=O)(=O)N C14541363
c1cc(cc(c1)S(=O)(=O)Nc2ccc(cc2)C(=O)NC[C@@H](c3ccco3)[NH+]4CCCCC4)[N+](=O)[O-] C15477230
CC(C)CN(c1c(n(c(=O)[nH]c1=O)Cc2ccccc2)N)C(=O)C[NH+](C)[C@H]3CCCc4c3cccc4 C18935167
CCOC(=O)c1ccc(cc1)/[NH+]=c\2/c(cc3c(cnc(c3o2)C)CO)C(=O)Nc4ccc(cc4)OC C20616935
CCOc1ccc(cc1OCC)NC(=O)C[NH+](C)CCC(=O)Nc2c(c3c(s2)CCCCC3)C#N C23777860
C[NH+](C)[C@@H](CNC(=O)c1ccc(cc1)NS(=O)(=O)c2ccc3c(c2)OCCO3)c4cccc(c4)F C32216772
C[NH+](C)[C@H](CNC(=O)c1ccc(cc1)NS(=O)(=O)c2ccc3c(c2)OCCO3)c4cccc(c4)F C32216775
CCN1C2=C([C@H](NC1=O)c3ccccc3C(F)(F)F)C(=O)N(C2)[C@@H](C(C)C)C(=O)NCC[NH+](C)C C35966546
Cc1ccccc1OC[C@H](C[NH+](Cc2ccco2)Cc3[nH]c(=O)c4c(c(sc4n3)C(=O)OC)C)O C36207514
CC[NH+](CC)Cc1c(nnn1c2c(non2)N)C(=O)N/N=C/c3ccc(cc3)OCc4ccccc4C C02206733
COc1cc(cc(c1OC)OC)C2=NC(=CC3=c4ccccc4=[NH+][C@@H]32)C(=O)NC[C@@H](c5ccccc5)O C38564261
COc1cc(cc(c1OC)OC)C2=NC(=CC3=c4ccccc4=[NH+][C@@H]32)C(=O)NC[C@H](c5ccccc5)O C38564265
CCc1ccc(o1)CNc2cc3c([nH+]c2)N([C@H]([C@@H]3NC(=O)C)C(=O)OC)CCc4c[nH]c5c4cccc5 C39352448
CC(=O)N[C@H]1c2cc(c[nH+]c2N([C@@H]1C(=O)OC)CCc3c[nH]c4c3cccc4)NCc5ccccc5F C39352450
CCOc1ccc(cc1)/C=N/NC2=[NH+][C@@H](N=N2)SCC(=O)N[C@H]3[C@@H]([C@@H]([C@@H](S3)C(=O)OCC)C)C#N C39404328
Cc1ccc(cc1)NC(=O)[C@@H](C)OC(=O)c2ccccc2[N-]S(=O)(=O)c3ccc4=[NH+]C(=O)[NH+]=c4c3 C39422744
Cc1cccc(c1)NC(=O)[C@@H](C)OC(=O)c2ccccc2[N-]S(=O)(=O)c3ccc4=[NH+]C(=O)[NH+]=c4c3 C39422748
Cc1cccc(c1)NC(=O)[C@H](C)OC(=O)c2ccccc2[N-]S(=O)(=O)c3ccc4=[NH+]C(=O)[NH+]=c4c3 C39422749
CC(C)S(=O)(=O)c1ccc(c(c1)N2CC[NH2+][C@@H](C2)Cc3ccccc3)NS(=O)(=O)c4ccccc4O C39482832
C[C@H](CNC(=O)[C@@H]1CN(CC12CC[NH2+]CC2)C(=O)c3ccc(nc3)Oc4ccccc4)Oc5ccc(cc5)F C39596386
CCOc1ccccc1CCNC(=O)[C@@H]2CN(CC23CC[NH2+]CC3)C(=O)c4cccnc4Oc5ccccc5 C39652742
CCOc1ccccc1C(=O)N2C[C@H](C3(C2)CC[NH2+]CC3)C(=O)NC[C@@H](C)Oc4ccc(cc4)OC C39665689
Cc1ccc(cc1)O[C@H](C)CNC(=O)[C@@H]2CN(CC23CC[NH2+]CC3)C(=O)c4ccc(cc4OC)OC C39666005
Cc1ccc(cc1)O[C@@H](C)CNC(=O)[C@H]2CN(CC23CC[NH2+]CC3)C(=O)c4ccc(cc4OC)OC C39666006
Cc1ccc(cc1)O[C@@H](C)CNC(=O)[C@@H]2CN(CC23CC[NH2+]CC3)C(=O)c4cc(ccc4OC)OC C39666208
Cc1c(c(no1)c2ccccc2)C(=O)N3C[C@@H](C4(C3)CC[NH2+]CC4)C(=O)N[C@@H](C)CCc5ccc(cc5)OC C39675478
Cc1c(c(no1)c2ccccc2)C(=O)N3C[C@H](C4(C3)CC[NH2+]CC4)C(=O)N[C@H](C)CCc5ccc(cc5)OC C39675481
C[C@@H](Cc1ccccc1OC)NC(=O)[C@@H]2CN(CC23CC[NH2+]CC3)C(=O)c4ccc(nc4)Oc5ccccc5 C39686686
C[C@H](Cc1ccccc1OC)NC(=O)[C@@H]2CN(CC23CC[NH2+]CC3)C(=O)c4ccc(nc4)Oc5ccccc5 C39686687
C[C@@H](Cc1ccccc1OC)NC(=O)[C@H]2CN(CC23CC[NH2+]CC3)C(=O)c4ccc(nc4)Oc5ccccc5 C39686688
Cc1ccccc1COc2c(cc(cc2Br)C[NH2+]CCNC(=O)c3c(non3)N)OC C40744489
CC(C)C(=O)N1CCCc2c1cc(cc2)NC(=O)C(=O)NC[C@@H](c3ccc(cc3)N(C)C)[NH+]4CCCC4 C49504545
CC[C@@H](C)[C@@H]1C(=O)N(C2([NH2+]1)CCN(CC2)C(=O)Nc3cccc(c3)Cl)CCc4ccc(c(c4)OC)OC C36027870
CC[C@@H](C)[C@H]1C(=O)N(C2([NH2+]1)CCN(CC2)C(=O)Nc3cccc(c3)Cl)CCc4ccc(c(c4)OC)OC C36027872
Cc1cc(nc(n1)/N=C(/NC(=S)Nc2cc(ccc2OC)Cl)\N3CCN(CC3)c4cccc[nH+]4)C C14159769
C[C@H](c1ccc(cc1)NC(=O)C2=CNN3C2=[NH+][C@@H](C[C@H]3C(F)(F)F)c4cc(c(c(c4)OC)OC)OC)O C13387871
COc1ccc(cc1)CNC(=O)COC(=O)[C@H](CC2=c3ccccc3=[NH+]C2)NC(=O)c4cccs4 C63772678
Cc1ccc2=[NH+]CC(=c2c1)CCN3C[C@@H](CC3=O)C(=O)N[C@@H]4NN[C@@H](S4)Cc5ccc(cc5)OC C63941167
Cc1ccc2=[NH+]CC(=c2c1)CCN3C[C@H](CC3=O)C(=O)N[C@@H]4NN[C@@H](S4)Cc5ccc(cc5)OC C63941171
CCOc1cc2c(cc1C[NH2+][C@@H](C)C(=O)Nc3ccc(cc3)S(=O)(=O)N4CCCC4)O[C@@H](C2)C C08734786
CCOC(=O)c1c2c(sc1N[C@@](C(=O)OCC)(C(F)(F)F)NC(=O)OCC)C[NH+](CC2)C C08854917
Cc1ccc(cc1)C(=O)NNC(=O)CSc2nnc(n2c3ccc(cc3)Cl)[C@@H](C)[NH+](C)C C09101790
Cc1ccc(cc1)C(=O)NNC(=O)CSc2nnc(n2c3ccc(cc3)Cl)[C@H](C)[NH+](C)C C09101795
CCOC(=O)c1c(c(sc1NC(=O)C[NH+]2CCO[C@@H](C2)C)C(=O)Nc3ccc(cc3C)C)C C09377052
CN(Cc1cc(no1)C[C@H]2C[NH2+]CC[C@H]2CC(=O)NCc3ccc4c(c3)OCO4)c5ccccc5 C12482780
COc1ccc(cc1)C(=O)C2CC[NH+](CC2)CC(=O)Nc3ccccc3C(=O)NCc4ccco4 C12782428
CC[NH+](CC)CCCN1[C@H](C(=C(C1=O)O)C(=O)c2ccc3c(c2)C[C@@H](O3)C)c4ccc(c(c4)OCC)O C09425239
CCOc1cc(ccc1Oc2nnnn2c3ccccc3)C[NH2+]CCNc4ccc(cc4Cl)[N+](=O)[O-] C13729621
CC(C)[C@H](c1ccc2c(c1)OCCO2)NC(=O)C[NH+](C)CC(=O)Nc3cc(ccc3OC)Cl C15441966
c1cc(ccc1COc2ccc(cc2C[NH2+]CCNC(=O)c3c(non3)N)Br)Cl C16401789
CCOC(=O)c1c2c(sc1NC(=O)CSc3nnc(n3CC=C)C)C([NH2+]C(C2)(C)C)(C)C C18779652
COc1ccc(c(c1)OC)NC(=O)c2cc(ccc2NC(=O)C[NH2+]CCc3ccccc3)[N+](=O)[O-] C20155062
CC[NH+](CC(=O)Nc1ccc(cc1)NC(=O)C)[C@H](C)C(=O)NC(=O)NC23CC4CC(C2)CC(C4)C3 C20684272
CC[NH+](CC)[C@@H](CNC(=O)CN1C(=O)[C@](NC1=O)(C)c2ccc(cc2)OC)c3cccc(c3)OC C21070757
CC[NH+](CC)[C@H](CNC(=O)CN1C(=O)[C@@](NC1=O)(C)c2ccc(cc2)OC)c3cccc(c3)OC C21070766
CC[NH+](CC)[C@@H](CNC(=O)CN1C(=O)[C@]2(CCCc3c2cccc3)NC1=O)c4cccc(c4)OC C21071237
CC[NH+](CC)[C@H](CNC(=O)CN1C(=O)[C@@]2(CCCc3c2cccc3)NC1=O)c4cccc(c4)OC C21071247
CC(C)[NH+](CCn1c(=O)c2ccccc2nc1SCC(=O)NNC(=O)c3ccccc3)C(C)C C21180393
Cc1cccc(c1)NC(=O)c2ccccc2NC(=O)C[NH+](C)Cc3ccc(c(c3OC)OC)OC C24211678
CCCCn1c(c(c(=O)[nH]c1=O)N(C2CCCC2)C(=O)C[NH+](CC)Cc3ccc(c(c3)F)OC)N C24216139
c1ccc(cc1)C[NH+]2CC[C@@H](C2)NC(=O)CSc3nnc(n3N)c4ccc(cc4)OC(F)F C25606122
CCCCn1c(nc2c1c(=O)[nH]c(=O)n2Cc3ccccc3)C[NH+]4CCC(=CC4)c5ccc(cc5)O C25680192
C[C@]1(C(=O)N(C(=O)N1)CC(=O)NC[C@@H](c2ccc(cc2)OC)[NH+]3CCCCC3)c4ccc(cc4)OC C27667425
CC(C)OC[C@@H](C[NH+](Cc1ccco1)Cc2[nH]c(=O)c3c(csc3n2)c4ccccc4OC)O C36206538
CCOC(=O)c1c(c2c(=O)[nH]c(nc2s1)C[NH+](Cc3ccco3)C[C@@H](Cc4ccccc4)O)C C36206639
CCOC(=O)c1c(c2c(=O)[nH]c(nc2s1)C[NH+](C[C@@H](COc3ccccc3)O)C4CCCCC4)C C36207242
Cc1c2c(=O)[nH]c(nc2sc1C(=O)OC(C)C)C[NH+](C[C@@H](COCC#C)O)C3CCCCC3 C36207448
C[NH+](C)[C@H](CNC(=O)c1ccc(c(c1)S(=O)(=O)NCc2ccc(cc2)Cl)OC)c3ccco3 C09127788
CCCCCCOc1ccc(cc1)N2C(=O)C[C@H](C2=O)[NH2+]CCc3ccc(cc3)S(=O)(=O)N C06471995
COc1ccc(cc1)C2=NN=C[C@@H]2C[NH+]3CCC(CC3)[C@@]4(C(=O)NC(=O)N4)CCc5ccccc5 C39400671
COc1ccc(c(c1)OC)C(=O)N2C[C@@H](C3(C2)CC[NH2+]CC3)C(=O)NCc4ccc(cc4)OC(F)(F)F C39599642
COc1ccc(c(c1)OC)C(=O)N2C[C@H](C3(C2)CC[NH2+]CC3)C(=O)NCc4ccc(cc4)OC(F)(F)F C39599644
CCCCCCNC(=O)[C@H]1CN(CC12CC[NH2+]CC2)C(=O)C3CCN(CC3)C(=O)OCc4ccccc4 C39660414
CCC(CC)CNC(=O)[C@H]1CN(CC12CC[NH2+]CC2)C(=O)COc3cccc4c3oc(=O)cc4C C39666882
CC(C)[C@@H](C(=O)NC(C)(C)C)NC(=O)[C@H]1CN(CC12CC[NH2+]CC2)C(=O)[C@H](C(C)C)Oc3ccccc3 C39685889
C[C@H](Cc1ccccc1OC)NC(=O)[C@H]2CN(CC23CC[NH2+]CC3)C(=O)c4cccnc4Oc5ccccc5 C39686657
c1cc(cc(c1)Cl)COc2ccc(cc2C[NH2+]CCNC(=O)c3c(non3)N)Br C40744522
c1ccc2c(c1)cc(o2)C3=NN([C@H](C3)c4ccco4)C(=O)C[NH+](Cc5ccc(cc5)C(=O)N)C6CC6 C46569554
CCOCCCNC(=O)C1CC[NH+](CC1)CC(=O)Nc2c(c3c(s2)C[C@@H](CC3)C)C(=O)OC C58776635
CCN(CC)c1ccc(c[nH+]1)NC(=O)N2CCCN(CC2)C(=O)Nc3ccc(nc3)N(CC)CC C59042230
CCOC(=O)c1ccc(cc1)N2C(=O)C[C@H](C2=O)S/C(=[NH+]/N=C(\C)/c3ccc(s3)Cl)/N C59446072
CCOc1ccc(cc1)N2C(=O)C[C@H](C2=O)SC(=[NH2+])N/N=C(\C)/CCc3ccc4c(c3)OCO4 C59489378
CCOC(=O)CCCNC(=O)CS[C@@H]1NN=C(N1c2cccc(c2)C)C3=c4ccccc4=[NH+]C3 C39948843
COc1ccc2=[NH+]CC(=c2c1)CCNC(=O)/C=C\3/CS[C@@H](N3)c4cc(c(c(c4)OC)OC)OC C63279955
COc1ccc(cc1OC)S(=O)(=O)Nc2ccccc2C(=O)NCCC3=c4ccccc4=[NH+]C3 C63842611
CCOC(=O)c1cc(sc1NC(=O)CN2C(=O)[C@H](NC2=O)CC3=c4ccccc4=[NH+]C3)C(C)C C63874480
COc1ccc2=[NH+]CC(=c2c1)CCNC(=O)CNC(=O)c3ccc4c(c3)S[C@@H](N4)n5cccc5 C63948441
COc1ccc(cc1)[C@H](CNC(=O)c2ccc(c(c2)OC)OCC(=O)N)C3=c4ccccc4=[NH+]C3 C64143968
CCCNS(=O)(=O)c1ccc(cc1)NC(=O)[C@@H]2CC(=O)N(C2)CCC3=c4cc(ccc4=[NH+]C3)C C64538169
Cc1c(c2ccccc2[nH]1)[C@H]3[C@H](C3(C)C)CC(=O)N(Cc4ccco4)C5(CC[NH+](CC5)C)C(=O)Nc6ccc(cc6OC)OC C08749476
CCCCc1ccc(cc1)N2C(=O)[C@@H]3[C@@H]([NH2+][C@]4([C@@H]3C2=O)c5ccc(c(c5NC4=O)C)Cl)CC(=O)N C08788979
CC1(Cc2c(c(sc2C([NH2+]1)(C)C)NC(=O)c3ccc(cc3)S(=O)(=O)N(C)C[C@H]4CCCO4)C#N)C C11883252
C[NH+]1CCc2c(sc3c2C(=N[C@@H](N3)c4cccc(c4)OC(=O)c5cc(c(c(c5)OC)OC)OC)O)C1 C17180781
C[NH+]1CCc2c(sc3c2C(=O)N[C@@H](N3)c4ccc(cc4)OC(=O)c5cc(c(c(c5)OC)OC)OC)C1 C19816751
CCOc1cccc2c1o/c(=[NH+]\NC(=O)c3ccco3)/c(c2)C(=O)NCCc4ccc(c(c4)OC)OC C20615228
CCOc1ccc(cc1C[NH+]2C[C@H]3C[C@@H](C2)c4cccc(=O)n4C3)/C=N/NC(=O)c5ccc(cc5O)O C03064552
CCc1ccccc1NC(=O)c\2cc3c(cnc(c3o/c2=[NH+]\c4ccc(cc4)Oc5ccccc5)C)CO C02953150
CC1(CC(CC([NH2+]1)(C)C)NC(=O)CSc2nnc(n2c3ccccc3)Cn4c5ccccc5nn4)C C20831547
C[C@@H](c1nc2ccccc2c(=O)n1CCOC)N(CCCCCC[NH3+])C(=O)c3ccc(cc3Cl)Cl C33700750
C[C@@H](c1nc2ccccc2c(=O)n1CCOC)N(CCCCCC[NH3+])C(=O)C34CC5CC(C3)CC(C5)C4 C35743786
Cc1ccccc1OC[C@@H](C[NH+](Cc2ccco2)Cc3[nH]c(=O)c4c(csc4n3)c5ccccc5)O C35747175
Cc1c2c(=O)[nH]c(nc2sc1C(=O)OC(C)C)C[NH+](C[C@H](COc3ccc(cc3)OC)O)C(C)C C36207411
Cc1ccccc1c2csc3c2c(=O)[nH]c(n3)C[NH+](Cc4ccco4)C[C@H](COCc5ccco5)O C36207654
C[NH+](C)[C@@H](CN[C@H](c1ccccc1)C(=O)Nc2ccc(cc2Br)[N+](=O)[O-])c3ccccc3 C12565969
COc1ccc(cc1OC)[C@H]2NC(=NC(=[NH+]2)N)SCC(=O)N3c4ccccc4CCc5c3cccc5 C39448887
CC(C)[C@H](C(=O)N1C[C@H](C2(C1)CC[NH2+]CC2)C(=O)NCCc3c[nH]c4c3cccc4)Oc5ccccc5 C39597922
CC[C@@H](c1ccccc1)C(=O)N2C[C@H](C3(C2)CC[NH2+]CC3)C(=O)NCCc4c[nH]c5c4cc(cc5)OC C39599246
COc1ccccc1CCNC(=O)[C@@H]2CN(CC23CC[NH2+]CC3)C(=O)c4ccc(o4)c5ccccc5F C39636405
CCOc1ccc(cc1)CCNC(=O)[C@@H]2CN(CC23CC[NH2+]CC3)C(=O)c4ccc(o4)c5ccc(cc5)F C39654052
Cc1ccc2c(c1)c(c[nH]2)CCNC(=O)[C@H]3CN(CC34CC[NH2+]CC4)C(=O)[C@H]5C=C(O[C@@H]5C(F)(F)F)C C39656122
Cc1ccc2c(c1)c(c[nH]2)CCNC(=O)[C@H]3CN(CC34CC[NH2+]CC4)C(=O)CCc5ccc(cc5)OC C39656176
Cc1ccc2c(c1)c(c[nH]2)CCNC(=O)[C@@H]3CN(CC34CC[NH2+]CC4)C(=O)C5=C(ON[C@H]5c6ccccc6)C C39656197
C[C@H](CNC(=O)[C@H]1CN(CC12CC[NH2+]CC2)C(=O)c3ccc(o3)c4ccccc4)Oc5ccccc5Cl C39666612
CC[C@H](c1ccccc1)C(=O)N2C[C@@H](C3(C2)CC[NH2+]CC3)C(=O)NCC4(CCCCC4)N5CCOCC5 C39672905
c1ccc(cc1)c2ccc(o2)C(=O)N3C[C@H](C4(C3)CC[NH2+]CC4)C(=O)NCC5(CCCCC5)N6CCOCC6 C39672945
CC(C)[C@@H](C(=O)N1C[C@@H](C2(C1)CC[NH2+]CC2)C(=O)NCC3(CCCCC3)N4CCOCC4)Oc5ccccc5 C39672952
CCOc1ccccc1C(=O)N2C[C@H](C3(C2)CC[NH2+]CC3)C(=O)NCCc4c[nH]c5c4cc(cc5)Cl C39676441
COc1ccc(cc1)C(c2ccc(cc2)OC)NC(=O)[C@@H]3CN(CC34CC[NH2+]CC4)C(=O)c5ccccc5F C39676542
Cc1ccc(c(c1)CCNC(=O)[C@@H]2CN(CC23CC[NH2+]CC3)C(=O)c4ccc(nc4)Oc5ccccc5)C C39677046
Cc1ccc(c(c1)CCNC(=O)[C@H]2CN(CC23CC[NH2+]CC3)C(=O)c4ccc(nc4)Oc5ccccc5)C C39677047
Cc1cccc2c1[nH]cc2CCNC(=O)[C@H]3CN(CC34CC[NH2+]CC4)C(=O)C5=C(ON[C@@H]5c6ccccc6)C C39684240
Cc1cccc2c1[nH]cc2CCNC(=O)[C@H]3CN(CC34CC[NH2+]CC4)C(=O)C5=C(ON[C@H]5c6ccccc6)C C39684242
c1ccc(c(c1)c2ccc(o2)C(=O)N3C[C@@H](C4(C3)CC[NH2+]CC4)C(=O)NCCOc5cccc(c5)F)F C39685463
c1cc(cc(c1)F)OCCNC(=O)[C@@H]2CN(CC23CC[NH2+]CC3)C(=O)c4ccc(o4)c5ccc(cc5)F C39685465
C[C@H](Cc1ccccc1OC)NC(=O)[C@@H]2CN(CC23CC[NH2+]CC3)C(=O)c4ccc(o4)c5ccc(cc5)F C39686711
c1ccc(c(c1)c2ccc(o2)C(=O)N3C[C@@H](C4(C3)CC[NH2+]CC4)C(=O)NCCOc5ccc(cc5)F)F C39688318
c1ccc(c(c1)c2ccc(o2)C(=O)N3C[C@H](C4(C3)CC[NH2+]CC4)C(=O)NCc5ccc(cc5)n6cccc6)F C39690332
c1ccn(c1)c2ccc(cc2)CNC(=O)[C@H]3CN(CC34CC[NH2+]CC4)C(=O)c5ccc(o5)c6ccc(cc6)F C39690335
CCCC[C@H](C)C(=O)N1C[C@@H](C2(C1)CC[NH2+]CC2)C(=O)NCCNC(=O)Cc3cccc4c3cccc4 C39693321
C[C@@]1(CC[C@]2([C@@H](C1)C(C[C@@H]2[NH2+]Cc3ccc(o3)CO)(C)C)CCC(=O)NCc4ccc(cc4)OC)O C12531606
CCc1ccc(cc1)NC(=O)c\2cc3c4ccccc4ccc3o/c2=[NH+]\NS(=O)(=O)c5ccc(cc5)C C59170638
C/C(=N\NC(=[NH2+])S[C@H]1CC(=O)N(C1=O)c2ccc(cc2)Cl)/c3ccc(c(c3)Br)OC C59489480
c1ccc2=[NH+]CC(=c2c1)c3nnc(n3c4ccc(cc4)Cl)SCC(=O)Nc5ccc(cc5)C(=O)N C63240696
c1ccc(cc1)Nc2ccc(cc2)N[C@@H]3/C(=N/S(=O)(=O)c4ccc(cc4)Cl)/N=c5ccccc5=[NH+]3 C39977688
C[C@@H](C(=O)NCCC1=CCCCC1)NC(=O)[C@@H]2CC3=c4ccccc4=[NH+][C@@H]3[C@@H]5N2C(=O)c6c5cccc6 C63383684
C[C@@H](C(=O)NCCC1=CCCCC1)NC(=O)[C@@H]2CC3=c4ccccc4=[NH+][C@@H]3[C@H]5N2C(=O)c6c5cccc6 C63383686
CCCNC(=O)[C@H](Cc1ccccc1)NC(=O)[C@@H]2CC3=c4ccccc4=[NH+][C@@H]3[C@@H]5N2C(=O)c6c5cccc6 C63384359
c1ccc(c(c1)CN2c3ccccc3C4=CNN(C(=O)[C@H]42)CC(=O)NCCC5=c6ccccc6=[NH+]C5)F C63513802
CC(=O)N[C@@H](CC1=c2ccccc2=[NH+]C1)C(=O)OCC(=O)Nc3cc(cc(c3)C(F)(F)F)C(F)(F)F C63906124
c1cc(cnc1)c2nnc(n2C3CCCCC3)SCC(=O)N4CCC(CC4)(C(=O)N)[NH+]5CCCCC5 C04574477
CC[C@@H]1Cc2c3ccccc3[nH]c2[C@H]([NH2+]1)c4c([nH]c(=O)n(c4=O)CCc5ccc(c(c5)OC)OC)O C08764324
c1cc(ccc1C(=O)NNC(=O)COC(=O)C2CCN(CC2)c3ccc(c[nH+]3)C(F)(F)F)[N+](=O)[O-] C09466381
Cc1c(n(c(c1C#N)NC(=O)C[NH+]2CCC(CC2)C(=O)Nc3ccccc3O)Cc4ccco4)C C09503983
CCOC(=O)c1c(c2cc(ccc2[nH]1)OC)NC(=O)[C@@H](C)[NH+]3C[C@H]4C[C@@H](C3)c5cccc(=O)n5C4 C02139633
CCOC(=O)c1c(c2cc(ccc2[nH]1)OC)NC(=O)[C@H](C)[NH+]3C[C@H]4C[C@@H](C3)c5cccc(=O)n5C4 C02139634
CCCCN(c1c(n(c(=O)[nH]c1=O)CC(C)C)N)C(=O)C[NH+]2CCC[C@@H]2c3ccc4c(c3)OCCO4 C13062897
CN(C)c1nc(nc(n1)N(C)C)N2CC(=O)N(C2=[NH2+])CCNS(=O)(=O)c3ccc(cc3)Cl C00852963
c1cc(c(nc1)SCC(=O)Nc2ccc3c(c2)OCO3)C(=O)NC[C@H](c4ccco4)[NH+]5CCCC5 C14238091
CC[NH+](CC(=O)Nc1ccccc1C(F)(F)F)CC(=O)NN2C(=O)C3(CCC(CC3)C)NC2=O C15479242
Cc1ccc(cc1)C[NH+]2CC[C@H](C2)CNC(=O)CCc3nnc4n3nc(cc4)NCc5cccnc5 C15776342
Cc1ccc(cc1)C[NH+]2CC[C@@H](C2)CNC(=O)CCc3nnc4n3nc(cc4)NCc5cccnc5 C15776345
c1cc(cc(c1)[N+](=O)[O-])/C=N/NC(=[NH2+])S[C@@H]2CC(=O)N(C2=O)c3ccc(cc3)Br C03013174
COc1ccc(cc1OC)C=NNC(=O)C[NH+]2CCC(CC2)C(=O)N/N=C/c3ccc(c(c3)OC)OC C20258859
CCOc1ccccc1NC(=O)c\2cc3c(cnc(c3o/c2=[NH+]\c4ccc(cc4)C(=O)OCC)C)CO C02955328
C[NH+](Cc1c(nnn1c2c(non2)N)C(=O)N/N=C/c3cc(ccc3OC)OC)C4CCCCC4 C09478478
C[NH+](Cc1c(nnn1c2c(non2)N)C(=O)N/N=C/c3cccc(c3OC)OC)C4CCCCC4 C13804938
CC[NH+](CC(=O)NCC1(CCCCC1)N2CCOCC2)CC(=O)Nc3ccc(cc3)NC(=O)C C32753368
CCOC(=O)c1c(c2c(=O)[nH]c(nc2s1)C[NH+](C[C@@H](CN3CCOCC3)O)C4CCCCC4)C C35747045
Cc1c2c(=O)[nH]c(nc2sc1C(=O)OC(C)C)C[NH+](CCN3CCOCC3)C[C@H](CCC=C)O C36207379
Cc1c2c(=O)[nH]c(nc2sc1C(=O)OC(C)C)C[NH+](CC=C)C[C@@H](COCc3ccco3)O C36207476
CCOC(=O)C1=C(NC(=O)N[C@@H]1c2cccs2)C[NH+](CCOC)Cc3nnc(o3)c4cccs4 C23990005
COC(=O)C[C@@H](C(=O)OC)NC(=O)N1CCc2c([nH+]c[nH]2)[C@@H]1c3ccc(cc3F)Br C31810468
COC(=O)C[C@@H](C(=O)OC)NC(=O)N1CCc2c([nH+]c[nH]2)[C@H]1c3ccc(cc3F)Br C31810476
c1ccc2c(c1)c(c[nH]2)C[C@@H](C(=O)N)NC(=O)[C@@H]3CCCC[C@H]3C(=O)N4CCN(CC4)c5cccc[nH+]5 C38732382
c1ccc(cc1)CCN2[C@@H](CC(=O)NC2=O)NC(=O)CSC3=N[C@H]4C(=c5ccccc5=[NH+]4)N=N3 C38784408
c1ccc(c(c1)C(=O)NC[C@@H]2CCCO2)NC(=O)C3CC[NH+](CC3)Cc4nc(no4)c5cccs5 C38872861
c1ccc(cc1)C(=O)N[C@H]([C@@H]2c3ccccc3C(=O)N=[NH+]2)C(=O)N/N=C/c4ccc(s4)[N+](=O)[O-] C38932729
CCSc1nnc(s1)NC(=O)CS[C@@H]2[NH+]=C(N=N2)N/N=C(/C)\c3ccc4c(c3)OCO4 C39404378
COc1cccc(c1O)/C=N/NC2=[NH+][C@@H](N=N2)SCC(=O)Nc3nnc(s3)SCC=C C39404381
COc1cccc(c1O)/C=N/NC2=[NH+][C@H](N=N2)SCC(=O)Nc3nnc(s3)SCC=C C39404382
Cc1cc(=O)oc2c1cccc2OCC(=O)N3C[C@@H](C4(C3)CC[NH2+]CC4)C(=O)NCc5ccc(cc5)OC C39610022
c1ccc2=[NH+]CC(=c2c1)C3=NN[C@@H](O3)SCC(=O)Nc4ccc(cc4)S(=O)(=O)N5CCCCC5 C39612393
CCOc1cc(ccc1OC)CCNC(=O)[C@H]2CN(CC23CC[NH2+]CC3)C(=O)c4ccc(cc4OC)OC C39653279
C[C@H](CCc1ccc(cc1)OC)NC(=O)[C@H]2CN(CC23CC[NH2+]CC3)C(=O)c4cc(c(c(c4)OC)OC)OC C39675293
Cc1cc(=O)oc2c1cccc2OCC(=O)N3C[C@H](C4(C3)CC[NH2+]CC4)C(=O)N[C@H](C)c5cccc(c5)OC C39676807
CC(C)[C@H](C(=O)N1C[C@H](C2(C1)CC[NH2+]CC2)C(=O)NCCNC(=O)OC(C)(C)C)Oc3ccccc3 C39693563
CCOC(=O)[C@@H]1[C@@H](C(=C(N(N1)[C@@H]2C=C(N=N2)c3ccc(cc3)OC)[NH3+])c4nc5ccccc5s4)C C39738270
c1ccc(c(c1)/C=N/NC(=[NH2+])S[C@H]2CC(=O)N(C2=O)c3ccc(cc3)Br)[N+](=O)[O-] C18060880
C[C@H](c1cc(c(cc1NC(=O)C2=CC3=[NH+][C@@H](C[C@H](N3N2)C(F)(F)F)c4ccco4)OC)OC)O C12844686
CC1(CC(CC([NH2+]1)(C)C)NC(=O)CSc2[nH]nc(n2)N/N=C/c3ccc(c(c3)OC)OC)C C20832208
CC(C)n1c2c(cn1)c(cc(n2)c3ccco3)C(=O)Nc4cccc(c4)C[NH+]5CCC[C@@H]5C(=O)N C59935609
CC(C)n1c2c(cn1)c(cc(n2)c3ccco3)C(=O)Nc4cccc(c4)C[NH+]5CCC[C@H]5C(=O)N C59935611
C[C@@H](C(=O)Nc1ccc(cc1)S(=O)(=O)N)S[C@@H]2NN=C(N2c3ccccc3)C4=c5ccccc5=[NH+]C4 C39933599
c1ccc2=[NH+]CC(=c2c1)C[C@@H]3C(=O)N(C(=O)N3)CC(=O)Nc4cccc(c4)S(=O)(=O)N5CCCCCC5 C63240766
CC(=O)Nc1ccc(cc1)S(=O)(=O)/N=C\2/[C@@H]([NH+]=c3ccccc3=N2)Nc4ccc(c(c4)OC)OC C39978770
CC[NH+]1CCC2=c3ccccc3=[NH+][C@@H]2[C@@H]1c4c([nH]c(=O)n(c4=O)CCc5ccc(c(c5)OC)OC)[O-] C63384279
CC(C)[C@H](c1ccc2c(c1)OCCO2)NC(=O)CN3C(=O)[C@@H](NC3=O)CC4=c5ccccc5=[NH+]C4 C63996759
C[C@@H](C(=O)Nc1ccc(cc1)S(=O)(=O)N2CCCC2)S[C@@H]3NN=C(O3)C4=c5ccccc5=[NH+]C4 C64055364
C[C@@H](C(=O)Nc1ccc(cc1)S(=O)(=O)N2CCCC2)S[C@H]3NN=C(O3)C4=c5ccccc5=[NH+]C4 C64055369
COc1cc(ccc1OCc2ccc(c(c2)Cl)Cl)C[NH2+]CCNC(=O)c3c(non3)N C08437940
CCOC(=O)C1=C(OC(=C([C@@H]1c2ccncc2)C#N)N)CSc3c(cc4c(n3)CC[NH+](C4)C)C#N C08451185
CC[NH+](CC)Cc1c(nnn1c2c(non2)N)C(=O)N/N=C/c3ccccc3Br C08826696
Cc1cc(ccc1NC(=O)C(=O)NC[C@H](c2ccc3c(c2)CCCN3C)[NH+]4CCCC4)[N+](=O)[O-] C09135792
Cn1cccc1[C@@H](CNC(=O)C(=O)Nc2ccc(c(c2)[N+](=O)[O-])F)[NH+]3CCc4ccccc4C3 C11898417
Cn1cccc1[C@H](CNC(=O)C(=O)Nc2ccc(c(c2)[N+](=O)[O-])F)[NH+]3CCc4ccccc4C3 C11898418
Cc1ccc(c(c1)[N+](=O)[O-])NC(=O)C(=O)NC[C@H](c2cccn2C)[NH+]3CCc4ccccc4C3 C11898487
Cc1cc(ccc1NC(=O)C(=O)NC[C@H](c2cccn2C)[NH+]3CCc4ccccc4C3)[N+](=O)[O-] C11898513
CCC[C@H](c1nnnn1C[C@@H]2CCCO2)[NH+](CCCO)Cc3cc4c(ccc(c4[nH]c3=O)C)C C13499677
CCOC(=O)c1c2c(sc1NC(=O)Cn3c(c(c(n3)C)[N+](=O)[O-])C)C([NH2+]C(C2)(C)C)(C)C C14065916
CC(C)NS(=O)(=O)c1ccc(c(c1)[N+](=O)[O-])NC[C@@H](c2ccccc2OC)[NH+]3CCCC3 C15128627
CCOc1cc(cc(c1OCC(=O)N)Br)C[NH2+]CCNc2ccc(cc2)[N+](=O)[O-] C16688329
CC[NH+](CC)Cc1c(n(nn1)c2c(non2)N)C(=O)N/N=C/c3ccc(cc3O)N(CC)CC C19926777
CCC[NH+](CCC)Cc1c(nnn1c2c(non2)N)C(=O)N/N=C/c3ccc(cc3OC)OC C20037883
CCC[NH+](CCC)Cc1c(nnn1c2c(non2)N)C(=O)N/N=C/c3cc(ccc3OC)OC C20037892
CC1(CC(CC([NH2+]1)(C)C)NC(=O)CSc2nnc(n2CC=C)Cn3c4ccccc4nn3)C C20830898
CCOC(=O)[NH+]=c1ccc-2c(cc(oc2c1)O)COC(=O)c3ccc(c(c3)[N+](=O)[O-])NC4CC4 C22526868
Cc1ccc(cc1NC(=O)C(=O)NC[C@H](c2ccc3c(c2)CCN3C)[NH+]4CCCCC4)[N+](=O)[O-] C23858110
C[NH+](CCC(=O)NN1C(=O)C2(CCCCC2)NC1=O)CC(=O)Nc3ccccc3C(F)(F)F C24880192
C[NH+](CCC(=O)NN1C(=O)C2(CCCCC2)NC1=O)CC(=O)Nc3ccccc3Br C25679088
C/C(=N/[NH+]=C(/N)\S[C@@H]1CC(=O)N(C1=O)CCc2ccc(c(c2)OC)OC)/c3ccc(c(c3)F)OC C12378872
CC(C)[C@H](c1nc(no1)c2cc(c(c(c2)OC)OC)OC)[NH2+]C[C@@H](COCc3ccccc3)O C36160485
CC(C)[C@@H](c1nc(no1)c2cc(c(c(c2)OC)OC)OC)[NH2+]C[C@H](COCc3ccccc3)O C36160489
CC(C)[C@@H](c1nc(no1)c2cc(c(c(c2)OC)OC)OC)[NH2+]C[C@H](COCc3ccco3)O C36160792
CCc1c2c(=O)[nH]c(nc2sc1C(=O)OC)C[NH+](Cc3ccco3)C[C@@H](COC(C)(C)C)O C36206719
CCc1c2c(=O)[nH]c(nc2sc1C(=O)OC)C[NH+](C[C@H](COCc3ccco3)O)C(C)C C36207313
CCC[C@H](c1nnnn1C[C@H]2CCCO2)[NH+](CCCO)Cc3cc4c(ccc(c4[nH]c3=O)C)C C33937292
COC(=O)C[C@@H](C(=O)OC)NC(=O)N1CCc2c([nH+]c[nH]2)[C@@H]1c3ccc(cc3)Br C31811208
COC(=O)C[C@H](C(=O)OC)NC(=O)N1CCc2c([nH+]c[nH]2)[C@@H]1c3ccc(cc3)Br C36569767
CCOc1ccc(cc1)/C=N/NC(=O)c2c(n(nn2)c3c(non3)N)C[NH+](C)C4CCCCC4 C02445216
Cc1ccc(cc1)SC[C@H]2[C@@H](N=NN2c3c(non3)N)C(=O)N/N=C/C4=c5ccccc5=[NH+]C4 C38688823
CCCNc1cc2c([nH+]c1)N([C@@H]([C@@H]2NC(=O)COC)C(=O)OC)CCc3c[nH]c4c3cccc4 C39344994
CCOc1ccc(cc1)/C=N/[NH+]=C/2\N[C@@H](N=N2)SCC(=O)N[C@H]3[C@@H](C4=C(S3)CCC4)C#N C39404332
CCOc1cc(ccc1OC)CCNC(=O)[C@H]2CN(CC23CC[NH2+]CC3)C(=O)c4cc(ccc4OC)OC C39653503
C/C(=N\NC1[NH+]=c2ccccc2=[NH+]1)/c3ccc(cc3)S(=O)(=O)NCc4ccc(cc4)C(=O)[O-] C39699565
CCCCCN1c2ccccc2[C@@H]([C@@H](C1=O)C(=O)N/N=C(\C)/[C@@H]3C(=c4ccccc4=[NH+]C3=O)O)O C39142934
C[C@H](c1cccc(c1)[N+](=O)[O-])[NH+](C)CC(=O)Nc2cccc(c2)S(=O)(=O)/N=C\3/CCCN3 C15549331
CC[NH+](C[C@@H]1COc2ccccc2O1)CC(=O)NN3C(=O)[C@@](NC3=O)(C)CCc4ccccc4 C43753938
CCOC(=O)C1=C(NC(=O)N[C@H]1c2ccc(cc2)Cl)CN3CC[NH+](CC3)[C@@H](C)C(=O)NC4CC4 C45681904
CCOC(=O)C1=C(NC(=O)N[C@H]1c2ccc(cc2)Cl)CN3CC[NH+](CC3)[C@H](C)C(=O)NC4CC4 C45681908
Cn1cccc1[C@@H](CNC(=O)C(=O)Nc2ccc3c(c2)N(CCC3)S(=O)(=O)c4cccs4)[NH+](C)C C49512751
CCOc1ccccc1[C@@H]2C(=C(NC(=O)N2)CN3CCN(CC3)c4cccc[nH+]4)C(=O)OCC C57415851
CC(C)(C)NS(=O)(=O)c1ccc(c(c1)[N+](=O)[O-])N[C@@H](c2cccc(c2)F)c3[nH+]ccn3C C12551677
CCCCN(c1c(n(c(=O)[nH]c1=O)CC(C)C)N)C(=O)C[NH+](CC=C)Cc2ccc(cc2)OC C59423217
C/C(=N\NC(=[NH2+])S[C@H]1CC(=O)N(C1=O)c2ccc(cc2)OC)/CCc3ccc4c(c3)OCO4 C59489461
CC[NH+]1CCN(CC1)c2ccc(cc2NC(=S)NC(=O)c3ccc4c(c3)OCCO4)C(=O)OCC C59723750
C[C@@H](C(=O)Nc1nccs1)NC(=O)N2CCN(CC2)C(=O)CCCC3=c4ccccc4=[NH+]C3 C63279419
CC[C@@H]1CC2=c3ccccc3=[NH+][C@H]2[C@@H]([NH2+]1)c4c([nH]c(=O)n(c4=O)CCc5ccc(c(c5)OC)OC)[O-] C63386256
C[C@H]1CC(=NO1)NC(=O)COC(=O)[C@@H](CC2=c3ccccc3=[NH+]C2)NC(=O)c4ccc(cc4)F C63907874
c1cc2c(cc1CNC(=O)CC[C@H]3C(=O)N(C(=O)N3)CCC4=c5cc(ccc5=[NH+]C4)Cl)OCO2 C64417339
c1ccc(c(c1)C(=O)N/N=C\c2ccc(o2)[N+](=O)[O-])I C04656817
CC1=C([C@H](c2cc3c(cc2O1)OCO3)c4cc(c(c(c4)OC)O)OC)C(=O)C C01591351
c1ccc2c(c1)c(no2)CC(=O)Nc3ccc(cc3)c4nnc5n4CCCCC5 C07807963
Cc1cc(ccc1n2cnnn2)S(=O)(=O)NC34CC5CC(C3)CC(C5)C4 C04216435
Cc1ccc(cc1C)N2C(=O)/C(=C/C=C/c3cccc(c3)[N+](=O)[O-])/C(=O)N2 C00779700
Cc1ccc(cc1)c2nc(on2)CN3C(=O)[C@@]4(CCCc5c4ccs5)NC3=O C09054561
c1cc(ccc1c2nnc(o2)NC(=O)c3ccc4c(c3)OCO4)Br C09175935
c1cc2c(cc1NC(=O)c3cc4cc(ccc4s3)[N+](=O)[O-])OCCCO2 C11759608
Cc1cc(c(cc1NC(=O)c2cc(nc3c2nc4n3CCCCC4)C)OC)OC C12766691
CC1CCC2(CC1)C(=O)N(C(=O)N2)Cc3nc(no3)c4ccc(cc4)Cl C12974252
Cc1cc(nc(n1)n2c3c(cc(cn3)C(=O)c4cc(ccc4O)Cl)c(n2)C)C C06934963
c1ccc(c(c1)NS(=O)(=O)c2ccc3c(c2)[n+](on3)[O-])Br C13724159
Cc1c2ccccc2oc1C(=O)CN3C(=O)[C@@]4(CCOc5c4cccc5)NC3=O C14228680
Cn1c(nnn1)c2cccc(c2)NC(=O)C3c4ccccc4Oc5c3cccc5 C14517238
Cc1c(c(on1)C)S(=O)(=O)Nc2cc3c(cc2OC)c4ccccc4o3 C16130220
C[C@H]1[C@@H](c2cc3c(cc2O[C@]1(C)O)OCO3)c4cc(c(c(c4)OC)OC)OC C17174559
c1cc(ccc1c2cn3c(n2)nc4c(n3)CCCC4)NC(=O)c5cscn5 C19657383
c1c/c(=N/S(=O)(=O)c2cc(cs2)c3nc(on3)C4CC4)/[nH]cc1Cl C21702188
C[C@@H]1Cc2cc(ccc2O1)c3cc(no3)C(=O)Nc4nnc(s4)SC C28287011
c1ccc(c(c1)C2=N/C(=C/c3cccc(c3O)[N+](=O)[O-])/C(=O)O2)Br C35201809
CC(C)(C)C(=O)Nc1cc(nn1C)c2nc(cs2)c3ccc4c(c3)OCO4 C35683167
CCn1c(nc2c1ccc(c2)C(=O)n3cc(cn3)C(=O)c4cc(ccc4O)F)C C03316063
Cc1ccc2c(c1)sc(n2)n3c(cc(n3)C)NC(=O)c4c(nns4)C C38551623
COc1ccc(cc1)C2=NN3[C@@H](NN=C3SC2)[C@@H]4C=C(N=N4)c5ccccc5 C38696331
Cc1cc(c2ccccc2n1)[C@@H]3Nn4c(nnc4S3)[C@H]5C=C(N=N5)C(C)C C38742829
C[C@H](C(=O)/[NH+]=C/1\C=CC2=NC(=NC2=C1)[O-])Sc3nc4ccccc4n3C C39734393
Cc1c(nsn1)Cn2c(c(nn2)C(=O)Nc3ccc(cc3Cl)Cl)C C40798184
COc1ccc(cc1)c2c3c([nH]n2)OC(=O)C[C@H]3c4ccc5c(c4)OCO5 C04626542
Cc1ccc(c(c1)n2c(nnn2)SCc3[nH]c(=O)c4c(n3)ccs4)C C06315099
C[C@@H]1CCCC[C@]12C(=O)N(C(=O)N2)Cc3nc(on3)c4ccc(cc4)Cl C57963813
c1cc(ccc1n2c(nnn2)SCc3cc(cc4c3OCOC4)Cl)O C07036126
c1cc(c(cc1Cl)Cl)NC(=O)c2cc3c(cc2[N+](=O)[O-])OCCO3 C20674668
c1ccc(cc1)[C@H]2CC(=Nc3n2nc(n3)NC(=O)c4ccco4)c5ccccc5 C13118912
Cc1cc(nc(n1)n2c3c(c(n2)C)[C@@H](CC(=O)N3)c4ccccc4OC(C)C)C C08654629
Cc1c(nc(s1)c2ccc(cc2)[N+](=O)[O-])c3ccc4c(c3)NC(=O)CO4 C63629730
c1cc(ccc1C2=NN=C[C@H]2/C=C(\C#N)/C(=O)Nc3ccc4c(c3)OCO4)Cl C63772904
c1ccc2c(c1)c3c([nH]2)CCN(C3)S(=O)(=O)c4ccc(s4)[N+](=O)[O-] C64244957
COc1ccc(cc1NC(=O)c2cc(c(c(c2)Cl)Cl)[N+](=O)[O-])C#N C64456831
Cc1ccccc1c2nc(on2)CN3C(=O)[C@@]4(CCCc5c4cccc5)NC3=O C05341784
Cc1ccc(cc1S(=O)(=O)Nc2ccc3c(c2)OCO3)c4c(noc4C)C C64837557
c1cc(cc(c1)[N+](=O)[O-])c2nc(cs2)C(=O)Nc3cccnc3Cl C65095407
c1cc(cc(c1)C(=O)NC2(CCCCC2)c3nc(no3)c4ccncc4)C#N C65257816
c1ccc2c(c1)cc([nH]2)C3CCN(CC3)S(=O)(=O)c4ccc(cc4)[N+](=O)[O-] C65974390
c1ccc(cc1)[C@@H]2CC(=NO2)C(=O)Nc3ccc(cc3)c4nnc5n4CCCC5 C66803128
C[C@@H](c1ccc2c(c1)OCCO2)NC(=O)N3CCCN(CC3)C(=O)C(C)(C)C C67037882
CCc1ccccc1NC(=O)c2c(n(nn2)c3ccc4c(c3)OCCO4)C C67135305
CC(C)(C)C(=O)N1CCCN(CC1)C(=O)Nc2nnc(s2)c3ccsc3 C67280617
c1cc(cc(c1)NC(=O)N2CCO[C@@H](C2)c3ccc(c(c3)F)F)c4ncon4 C67284125
c1cc(oc1)Cn\2c3ccc(cc3[nH]/c2=N\C(=O)c4ccon4)C(F)(F)F C67289652
Cc1cc(c(c(c1)Cl)NC(=O)c2cc(cc(c2)S(=O)(=O)C)[N+](=O)[O-])C C67298239
C[NH2+][C@H]1CCc2cc(c(c(c2-c3c1cc(=O)c(cc3)NCCc4ccc(c(c4)OC)OC)OC)OC)OC C08740052
c1cc(cc(c1)S(=O)(=O)Nc2ccc3c(c2)OCO3)C(=O)NC[C@@H](c4ccco4)[NH+]5CCCC5 C09378507
c1cc(cc(c1)S(=O)(=O)Nc2ccc3c(c2)OCO3)C(=O)NC[C@H](c4ccco4)[NH+]5CCCC5 C09378508
c1ccc(c(c1)CNC(=O)C(=O)NC[C@@H](c2ccco2)[NH+]3CCN(CC3)c4ccccc4F)Cl C09829640
COc1cc(cc(c1OC[C@H](c2ccc3c(c2)OCCO3)O)Br)C[NH2+]Cc4ccco4 C20877195
COc1cc(cc(c1OC[C@@H](c2ccc3c(c2)OCCO3)O)Br)C[NH2+]Cc4ccco4 C20877198
Cc1ccc(cc1)S(=O)(=O)N[C@@H](CCSC)C(=O)NC[C@H](c2ccco2)[NH+]3CCCCC3 C22444161
Cc1ccc(cc1)S(=O)(=O)N[C@@H](CCSC)C(=O)NC[C@@H](c2ccco2)[NH+]3CCCCC3 C22444171
c1ccc(c(c1)C(=O)NCc2ccco2)NC(=O)[C@@H]3CCC[NH+](C3)Cc4nc(no4)c5cccs5 C31056702
c1ccc(c(c1)C(=O)NCc2ccco2)NC(=O)[C@H]3CCC[NH+](C3)Cc4nc(no4)c5cccs5 C31056704
CC[C@H](C)[C@@H](C(=O)NC[C@H](CC)[NH+]1CCc2ccccc2C1)NC3=NS(=O)(=O)c4c3cccc4 C29910100
C#CCOC[C@H](C[NH+](Cc1ccco1)Cc2[nH]c(=O)c3c(csc3n2)c4ccccc4Cl)O C35747160
C[C@H]1CCCC[C@@H]1NC(=O)[C@@H]2[C@@]34C=C[C@@H](O3)[C@@H]([C@@H]4C(=O)N2CC[NH+](C)C)C(=O)Nc5ccc(cc5)C(C)C C36066465
COC(=O)CC[C@H](C(=O)OC)NC(=O)N1CCc2c([nH+]c[nH]2)[C@H]1c3ccc(cc3F)Br C36579971
CC[NH+](CC)C[C@@H](COc1c(ccc2c1sc(c2C(=O)OCC)NC(=O)C)Br)O C08397260
CCOc1ccc(cc1)C(=O)N2C[C@@H](C3(C2)CC[NH2+]CC3)C(=O)N[C@@H]4CCC[C@H]4OCc5ccccc5 C39608936
CC(C)[C@@H](C(=O)N1C[C@H](C2(C1)CC[NH2+]CC2)C(=O)NCc3ccc4c(c3)OCO4)Oc5ccccc5 C39610368
Cc1ccc(cc1)CNC(=O)[C@H]2CN(CC23CC[NH2+]CC3)C(=O)C4CCN(CC4)C(=O)OCc5ccccc5 C39634398
COc1cccc(c1OC)CNC(=O)[C@@H]2CN(CC23CC[NH2+]CC3)C(=O)c4ccc(o4)c5ccccc5 C39638483
CCOc1ccccc1CCNC(=O)[C@@H]2CN(CC23CC[NH2+]CC3)C(=O)c4ccc(c(c4)C(F)(F)F)OC C39652736
CCOc1ccc(cc1)CCNC(=O)[C@H]2CN(CC23CC[NH2+]CC3)C(=O)c4ccc(c(c4)C(F)(F)F)OC C39653957
C[C@@H](CNC(=O)[C@H]1CN(CC12CC[NH2+]CC2)C(=O)c3ccc(cc3)OC(F)(F)F)Oc4ccccc4 C39665114
Cc1cc(=O)oc2c1cccc2OCC(=O)N3C[C@H](C4(C3)CC[NH2+]CC4)C(=O)NC[C@H](C)Oc5ccccc5 C39665377
C[C@@H](CNC(=O)[C@@H]1CN(CC12CC[NH2+]CC2)C(=O)c3cccc(c3)Br)Oc4ccc(cc4)OC C39665580
CCc1ccc(cc1)C(=O)N2C[C@@H](C3(C2)CC[NH2+]CC3)C(=O)NC[C@H](C)Oc4ccc(cc4)OC C39665600
C[C@@H](CNC(=O)[C@@H]1CN(CC12CC[NH2+]CC2)C(=O)c3ccc(cc3)Br)Oc4ccc(cc4)OC C39665647
C[C@H](CNC(=O)[C@H]1CN(CC12CC[NH2+]CC2)C(=O)c3ccc(cc3)Br)Oc4ccc(cc4)OC C39665650
Cc1ccc(cc1)O[C@H](C)CNC(=O)[C@H]2CN(CC23CC[NH2+]CC3)C(=O)c4csc(c4OC)Cl C39666191
Cc1cc(c(o1)C(F)(F)F)C(=O)N2C[C@@H](C3(C2)CC[NH2+]CC3)C(=O)NC[C@H](C)Oc4ccccc4Cl C39666595
Cc1cc(c(o1)C(F)(F)F)C(=O)N2C[C@H](C3(C2)CC[NH2+]CC3)C(=O)NC[C@H](C)Oc4ccccc4Cl C39666596
C[C@@H]1C(=C(N=N1)C)[C@@H](C)NC(=O)[C@@H]2CN(CC23CC[NH2+]CC3)C(=O)[C@@H](C(C)C)Oc4ccccc4 C39674528
CCOc1ccc(cc1)C(=O)N2C[C@@H](C3(C2)CC[NH2+]CC3)C(=O)N[C@H](C)CCc4ccc(cc4)OC C39675240
C[C@H](CCc1ccc(cc1)OC)NC(=O)[C@@H]2CN(CC23CC[NH2+]CC3)C(=O)c4ccc(o4)c5ccc(cc5)F C39675455
COc1ccc(cc1)C(c2ccc(cc2)OC)NC(=O)[C@H]3CN(CC34CC[NH2+]CC4)C(=O)C5CCC5 C39676565
C[C@@H](C(=O)N1C[C@@H](C2(C1)CC[NH2+]CC2)C(=O)NCc3ccc(s3)c4ccccn4)Oc5ccccc5 C39677654
c1ccc(c(c1)OCCNC(=O)[C@@H]2CN(CC23CC[NH2+]CC3)C(=O)COc4cccc(c4)Cl)F C39685125
C[C@@H](Cc1ccccc1F)NC(=O)[C@H]2CN(CC23CC[NH2+]CC3)C(=O)c4ccc(cc4OC)OC C39686908
C[C@@H](Cc1ccccc1F)NC(=O)[C@@H]2CN(CC23CC[NH2+]CC3)C(=O)c4cccnc4Oc5ccccc5 C39687086
C[C@@H](Cc1ccccc1F)NC(=O)[C@@H]2CN(CC23CC[NH2+]CC3)C(=O)c4cc(ccc4OC)OC C39687118
c1ccc(cc1)C[C@@H](C(=O)N2CCCCC2)NC(=O)[C@@H]3CN(CC34CC[NH2+]CC4)C(=O)CCC5CCCC5 C39687254
Cc1ccc(cc1)CC(=O)N2C[C@@H](C3(C2)CC[NH2+]CC3)C(=O)N[C@@H](Cc4ccccc4)C(=O)N5CCCCC5 C39687310
c1ccn(c1)c2cccc(c2)CNC(=O)[C@@H]3CN(CC34CC[NH2+]CC4)C(=O)COc5cccc(c5)Cl C39694128
CCc1ccc(cc1)[C@@H](C)NC(=O)[C@H]2CN(CC23CC[NH2+]CC3)C(=O)c4cc(ccc4OC)OC C39696220
COc1cc(ccc1OCC(=O)Nc2ccccc2)/C=C(\C#N)/C(=O)NCCC3=c4ccccc4=[NH+]C3 C63323690
CC[C@@H](C)[C@@H](C(=O)NC[C@@H]1CCCO1)NC(=O)[C@@H]2CC3=c4ccccc4=[NH+][C@@H]3[C@@H]5N2C(=O)c6c5cccc6 C63383458
CC[C@H](C)[C@@H](C(=O)NC[C@H]1CCCO1)NC(=O)[C@@H]2CC3=c4ccccc4=[NH+][C@@H]3[C@@H]5N2C(=O)c6c5cccc6 C63383464
CC[C@H](C)[C@@H](C(=O)N[C@H](C)CC)NC(=O)[C@@H]1CC2=c3ccccc3=[NH+][C@@H]2[C@@H]4N1C(=O)c5c4cccc5 C63383661
c1ccc(c(c1)CNC(=O)COC(=O)[C@H](CC2=c3ccccc3=[NH+]C2)NC(=O)c4ccc(cc4)F)F C64118067
Cc1ccc2=[NH+]CC(=c2c1)CCNC(=O)CSC[C@@H]3N=N[C@H](S3)C(=O)Nc4cccc(c4)F C64538796
CC(C)[C@@H](c1ccc2c(c1)OCCCO2)NC(=O)CN3C(=O)[C@H](NC3=O)CC4=c5ccccc5=[NH+]C4 C64733845
COc1ccc(cc1OC)C(=O)NCCCCCC(=O)N/N=C/c2cc3c(cc2Br)OCO3 C04017865
COc1ccc(cc1OC)C(=O)NCC(=O)N/N=C/c2ccc(cc2)OC(=O)c3ccc(c(c3)OC)OC C04355183
C=C(c1ccc(cc1)S(=O)(=O)N2CCCC2)NNC(=O)c3ccccc3NS(=O)(=O)c4cccs4 C02649941
CCOC(=O)CN([C@@H](c1ccc(cc1)O)C(=O)NCCC(C)C)C(=O)Cn2nc(nn2)c3ccc(cc3)C C06546240
CCOC(=O)[C@H](Cc1ccc(c(c1)[N+](=O)[O-])OC)NC(=O)CCC(=O)Nc2ccc(cc2)Br C06547759
CC1=C([C@@H](NC(=O)N1)c2ccc(c(c2)OC)OCC(=O)N/N=C/c3c(cccc3Cl)Cl)C(=O)OC C00659898
CCOc1ccc(cc1OCC)C(=O)Nc2nnc(s2)SCC(=O)Nc3cc(ccc3OC)Cl C08823480
Cc1c(c(=O)oc2c1c(cc3c2CCC(O3)(C)C)OCC(=O)N[C@@H](CC(C)C)C(=O)NC[C@H]4CCCO4)C C08878279
CCOC(=O)c1c(c(sc1NC(=O)CSc2nnc3n2c(cc(=O)[nH]3)C(C)(C)C)C(=O)OCC)C C09018789
Cc1ccc(cc1)S(=O)(=O)[C@H](CNC(=O)C(=O)NCc2ccc3c(c2)OCO3)c4ccc(cc4)N(C)C C09080358
CN(C)c1ccc(cc1)[C@H](CNC(=O)C(=O)NCCc2ccc(cc2)O)S(=O)(=O)c3ccc(cc3)OC C09081306
CCc1ccc(cc1)N2C[C@H](CC2=O)C(=O)NCC(C)(C)CNC(=O)[C@H]3CC(=O)N(C3)c4ccc(cc4)CC C09233816
CCn1c(nnc1SCC(=O)Nc2nc(cs2)C)[C@H](CCSC)NC(=O)c3ccc(cc3)OC C09262452
CCCCOc1ccc(cc1Br)C(=O)NC(=S)N2CCNC(=O)[C@H]2CC(=O)O[C@H](C)CC C09783837
Cc1ccc(cc1C)NC(=O)C(=O)NCc2ccc(o2)/C=N\NC(=O)C(=O)Nc3ccc(cc3OC)OC C09846964
CCCCOc1c(cc(cc1Br)/C=N/NC(=O)CNC(=O)c2ccc3c(c2)OCO3)OCC C10001185
CCc1cc(=O)[nH]c(n1)n2c(cc(n2)c3cccs3)NC(=O)c4cc(c(c(c4)OCC)OCC)OCC C11854558
C[C@@H]1CCc2c(sc(c2C(=O)NC)NC(=O)c3ccc(cc3)S(=O)(=O)N(CCOC)CCOC)C1 C12064297
C[C@H](c1nnc(n1CC=C)SCC(=O)Nc2cc(ccc2OC)Cl)NC(=O)c3cccc(c3)Cl C12384013
Cc1ccc(c(c1)C)NC(=O)CCC(=O)NNC(=S)NC(=O)COc2ccc(c(c2)C)Br C12573514
CCOC(=O)C1=C(NC(=O)N[C@@H]1c2ccccc2)COC(=O)c3nc(n(n3)c4ccccc4)c5ccccc5 C13102528
CCOc1cc(ccc1O)[C@H]2[C@@H](C(=O)N=C(N2)N3CCN(CC3)Cc4ccc5c(c4)OCO5)C(=O)OCC C20674884
CC(C)(C)NS(=O)(=O)c1ccc(cc1)NC(=O)CSc2nc([nH]n2)N/N=C/c3ccc(cc3)Cl C21077800
CC[C@H](C)NS(=O)(=O)c1ccc(cc1)NC(=O)CSc2nc([nH]n2)N/N=C/c3ccc(cc3)Cl C21077811
c1ccc(cc1)CNC(=O)CSc2nnc(n2N)N/N=C/c3ccccc3OCc4ccc(cc4)Cl C21327985
CC(C)NS(=O)(=O)c1ccc(c(c1)NS(=O)(=O)c2ccc(c(c2)C(=O)N3CCCCC3)OC)OC C30866820
C[C@@H](CCC(=O)O[C@H]1C[C@@H]2[C@@H]3CC=C4C[C@@H](CC[C@@]4([C@@H]3CC[C@@]2([C@@H]1NC(=O)C)C)C)OC(=O)C)CNC(=O)C C35314289
CCN1C(=C([C@H](NC1=O)c2ccc(cc2OC)OC)C(=O)OCC)CN3CCN([C@@H](C3)C)C(=O)NC(C)C C36016835
C/C=C\[C@@H](C(=O)NCS(=O)(=O)c1ccc(cc1)C)N(C2CCCCC2)C(=O)CNC(=O)c3ccccc3 C36490541
CCCCNC(=O)[C@@H](c1ccc(cc1)O)N(Cc2ccco2)C(=O)[C@@H]3CCCN3C(=O)OCc4ccccc4 C36493997
Cc1ccc(cc1)S(=O)(=O)CNC(=O)[C@@H](C2CCCCC2)N(Cc3ccco3)C(=O)c4ccccc4O C36497791
CCCCNC(=O)[C@H](c1cc(ccc1Cl)[N+](=O)[O-])N(Cc2ccco2)C(=O)CNC(=O)c3ccccc3 C36504370
CCCN([C@@H](c1ccc(c(c1)OC)O)C(=O)NCS(=O)(=O)c2ccc(cc2)C)C(=O)c3ccccc3O C36568085
CCCN([C@@H](c1ccc(c(c1)OC)O)C(=O)NCS(=O)(=O)c2ccc(cc2)C)C(=O)c3ccc(cc3)O C36570902
Cc1ccc(cc1)S(=O)(=O)CNC(=O)[C@@H](c2ccc(cc2)O)N(C(=O)c3ccccc3OC)C(C)(C)C C36579642
Cc1ccc(cc1)S(=O)(=O)CNC(=O)[C@@H](c2ccc(c(c2)OC)O)N(Cc3ccc(o3)C)C(=O)C(=C)C C36601900
COCCNC(=O)[C@@]1(C[C@H]([C@H]([C@H](C1)OCc2ccccc2C#N)O)O)OCc3cccc(c3)C(F)(F)F C37421658
c1ccc(c(c1)N2CCN(CC2)[C@H](CNC(=O)C(=O)NCCC3=CCCCC3)c4ccc5c(c4)OCO5)F C38621131
CS(=O)(=O)c1ccc(cc1)[C@H](c2ccc3c(c2)CCO3)NC(=O)CCCNC(=O)OCc4ccccc4 C39195976
CCOC(=O)C1=C(N(C(=O)N[C@H]1c2ccc(c(c2)OC)O)C)CN3CCN([C@@H](C3)C)c4cccc(c4)OC C39323248
CCc1c(cc(c(n1)SCCC(=O)NCCNC(=O)CCSc2c(cc(c(n2)CC)C)C#N)C#N)C C39327875
CC1=C[C@@H](N=N1)NC(=O)CSC2=Nc3ccccc3C4=N[C@H](C(=O)N42)CCC(=O)NCc5cccs5 C39556149
Cc1c(sc(n1)NC(=O)[C@H](C)Sc2nnc(n2CC(C)C)[C@@H](C)NC(=O)c3ccc(cc3)Cl)C C39743678
CCc1c(sc(n1)NC(=O)CSc2nnc(n2CC=C)[C@@H](C(C)C)NC(=O)c3ccc(cc3)OC)C C39759258
CC(=O)[C@@H]1CC[C@H]2[C@]1(CC[C@@H]3[C@@H]2CCC4=C/C(=N\OCC(=O)N[C@@H](Cc5c[nH]cn5)C(=O)OC)/CC[C@@]34C)C C43736753
Cc1ccc(cc1)CN(Cc2ccc(o2)/C=N\NC(=O)C(=O)NC(C)(C)C)S(=O)(=O)c3ccc(cc3)C C58951177
CCN(CC)c1ccc(cc1)/C=N/Nc2[nH]nc(n2)SCC(=O)N3CCc4cc(c(cc4C3)OC)OC C59005847
Cc1ccc(cc1)NC(=O)CSc2nnc(n2/N=C/c3ccco3)SCC(=O)Nc4ccc(cc4)C C59937902
CC[C@H](C)[C@@H](C(=O)N1CCC(CC1)C(=O)N[C@@H](CC2=c3ccccc3=[NH+]C2)C(=O)[O-])NC(=O)OC(C)(C)C C63362438
[H]/N=C/1\C2=C(N=NC2=N[C@H](N1c3ccc(cc3)OCC)SCC(=O)NCCc4ccc(c(c4)OC)OC)C C63731701
Cc1ccc(cc1)S(=O)(=O)Oc2ccc3c(c2)c(=O)c4c(ccc(c4o3)CO)NCC[NH+](C)C C05486762
Cn1c(cc(n1)c2ccccc2)[C@H]3C[NH+]4CC[C@H]3C[C@@H]4CNC(=S)Nc5cc(cc(c5)OC)OC C08635780
CCC(=O)Nc1ccc(c(c1)C)S(=O)(=O)NC[C@@H](c2ccc3c(c2)CCCN3C)[NH+]4CCCCC4 C08800273
CCC[NH+](CC(=O)Nc1ccc(c(c1F)F)F)CC(=O)Nc2nc3cc4c(cc3s2)OCCO4 C09336389
c1ccc(cc1)[C@@H](c2ccco2)[NH2+]CC(=O)Nc3cc(ccc3Cl)S(=O)(=O)N4CCCCC4 C09578726
CCOc1ccc(cc1OCC)CCNC(=O)CCC(=O)Nc2ccc3c(c2)c(cc([nH+]3)N4CCCCC4)C C09598009
CCOC(=O)c1c2c(sc1NC(=O)COC(=O)c3cccc4c3nccc4)C([NH2+]C(C2)(C)C)(C)C C09712607
Cc1cc(ccc1NC(=O)CNC(=O)C[NH+](C)Cc2c(nn(c2C)c3ccccc3)C)Br C12920884
Cc1cc(c2c(c1)cc(c(=O)[nH]2)C[NH+](CCCO)C3(CCCC3)c4nnnn4C5CCCCC5)C C13501241
C[C@H](C(=O)Nc1ccc(cc1)S(=O)(=O)N2CCCC2)[NH+]3CCC(CC3)CCc4ccc(cc4)O C14255196
CC[NH+](CC)[C@@H](CNC(=O)c1ccc(cc1)NS(=O)(=O)c2cccc(c2)[N+](=O)[O-])c3ccccc3 C18019243
CC(C)CC[C@@H](c1c2c(sc1n3cccc3)C[NH+](CC2)C)NC(=O)Nc4ccc(c(c4)OC)OC C20532153
CC1(CC(CC([NH2+]1)(C)C)NC(=S)N(Cc2ccc(c(c2OC)OC)OC)C[C@H]3CCCO3)C C20568250
Cc1ccc(cc1)CCC2CC[NH+](CC2)CC(=O)NN3C(=O)[C@](NC3=O)(C)c4ccc(cc4)OC C22065712
Cc1ccc(cc1)[C@@]2(C(=O)N(C(=O)N2)CC(=O)NC[C@@H](c3ccc(cc3)OC)[NH+]4CCCCC4)C C27667417
C[C@H]1CCCC[C@H]1NS(=O)(=O)c2cc(ccc2OC)C(=O)NC[C@@H](c3cccc(c3)F)[NH+](C)C C32728492
CCN1C2=C([C@@H](NC1=O)c3ccccc3C(F)(F)F)C(=O)N(C2)[C@H](CC(C)C)C(=O)NC4CC[NH+](CC4)C C34791492
CC(C)CC[NH+](Cc1[nH]c(=O)c2c(csc2n1)c3ccc(c(c3)OC)OC)C[C@@H](Cc4ccccc4)O C35745937
Cc1ccccc1OC[C@H](C[NH+](CCCOC)Cc2[nH]c(=O)c3c4c(sc3n2)CCCCC4)O C35781283
Cc1ccc(c(c1)C)C[NH+](CCc2c[nH]c3c2cccc3)Cc4nc(co4)C(=O)NC[C@@H]5CCCO5 C36064039
Cc1ccc(c(c1)c2csc3c2c(=O)[nH]c(n3)C[NH+](Cc4ccco4)C[C@H](COC(C)C)O)C C36206506
COCCC[NH+](Cc1[nH]c(=O)c2c(csc2n1)c3ccccc3OC)C[C@@H](Cc4ccccc4)O C36206580
CCc1c2c(=O)[nH]c(nc2sc1C(=O)OC)C[NH+](C[C@H](COCC(C)C)O)C3CCCCC3 C36206752
Cc1c2c(=O)[nH]c(nc2sc1C(=O)OCC=C)C[NH+](C[C@@H](COC(C)(C)C)O)C3CCCCC3 C36206789
Cc1c2c(=O)[nH]c(nc2sc1C(=O)OC(C)C)C[NH+](CC=C)C[C@@H](COc3ccc(cc3)Cl)O C36207469
Cc1ccc(cc1C)c2csc3c2c(=O)[nH]c(n3)C[NH+](Cc4ccco4)C[C@@H](COCC=C)O C36207577
Cc1ccc(cc1)c2csc3c2c(=O)[nH]c(n3)C[NH+](CCOC)C[C@H](COc4ccc(cc4)Cl)O C36207640
C[C@@H]1CCCC[C@@H]1NS(=O)(=O)c2cc(ccc2OC)C(=O)NC[C@@H](c3cccs3)[NH+](C)C C36685123
CC(C)Cc1ccc(cc1)[C@H](CNS(=O)(=O)C(C)C)N2CC[NH2+][C@@H](C2)S(=O)(=O)Oc3ccccc3 C39533586
CCO[C@@H]1C[NH+](CCN1)[C@@H](CNCc2ccccc2)c3ccc(cc3)S(=O)(=O)Oc4ccccc4 C39534377
CCOc1ccc(cc1)CCNC(=O)[C@H]2CN(CC23CC[NH2+]CC3)C(=O)[C@@H](C(C)C)Oc4ccccc4 C39654075
C[C@H](CNC(=O)[C@@H]1CN(CC12CC[NH2+]CC2)C(=O)c3ccc(o3)c4ccccc4)Oc5ccc(cc5)OC C39665817
C[C@@H](CNC(=O)[C@H]1CN(CC12CC[NH2+]CC2)C(=O)c3ccc(o3)c4ccccc4)Oc5ccc(cc5)OC C39665818
CCOc1ccccc1C(=O)N2C[C@@H](C3(C2)CC[NH2+]CC3)C(=O)N[C@H](C)CCc4ccc(cc4)OC C39675320
C[C@H](CCc1ccc(cc1)OC)NC(=O)[C@@H]2CN(CC23CC[NH2+]CC3)C(=O)CCc4ccc(cc4)OC C39675467
C[C@@H](CCc1ccc(cc1)OC)NC(=O)[C@@H]2CN(CC23CC[NH2+]CC3)C(=O)[C@H](C(C)C)Oc4ccccc4 C39675472
Cc1ccc(cc1)NC(=O)COc2ccc(cc2C[NH2+]CCSc3nnnn3c4ccccc4)Cl C40743614
Cn1c(cc(n1)c2ccccc2)[C@H]3C[NH+]4CC[C@@H]3C[C@@H]4CNC(=S)Nc5cc(cc(c5)OC)OC C43525425
Cn1c(cc(n1)c2ccc(c(c2)OC)OC)[C@H]3C[NH+]4CC[C@@H]3C[C@@H]4CNC(=S)Nc5ccc(cc5)Cl C43526672
Cc1ccc(cc1)NS(=O)(=O)c2ccc(c(c2)C(=O)NC[C@H](c3ccco3)[NH+]4CCCCC4)C C45776235
CC[NH+](CC)Cc1ccc(cc1)C(=O)NNC(=O)c2ccc(cc2)CSc3nc(cc(n3)C)C C46658963
CCN(CC)c1ccc(cc1)C[NH2+][C@H]2C[C@H](N(C2)C(C)C)C(=O)NCCc3ccc4c(c3)OCO4 C19841322
CCOC(=O)c1c(c(sc1NC(=O)C[NH+](C2CC2)[C@H](C)c3ccccc3Cl)C(=O)NC)C C59334090
CC(=O)c1cccc(c1)S(=O)(=O)NCCC(=O)NC[C@H](c2ccccc2Cl)C3=c4ccccc4=[NH+]C3 C63234711
CCCCNC(=O)[C@H](CC(C)C)NC(=O)[C@@H]1CC2=c3ccccc3=[NH+][C@H]2[C@H]4N1C(=O)c5c4cccc5 C63383809
C[C@H]1C(=c2ccccc2=[NH+]1)CCNS(=O)(=O)c3cccc(c3)C(=O)Nc4cccc(c4)[N+](=O)[O-] C63514086
CN(C)c1cccc(c1)C(=O)/N=C(/NCCC2=c3ccccc3=[NH+]C2)\Nc4ccc5c(c4)OCCO5 C63589448
c1ccc(cc1)C(=O)CS[C@@H]2Nc3ccccc3C(=O)N2NC(=O)CCC4=c5ccccc5=[NH+]C4 C63667422
COc1cccc(c1OC[C@@H](CNC(=O)CCC2=c3cc(ccc3=[NH+][C@@H]2c4ccccc4)F)O)OC C63974672
COc1cccc(c1OC[C@H](CNC(=O)CCC2=c3cc(ccc3=[NH+][C@@H]2c4ccccc4)F)O)OC C63974673
c1cc(ccc1S(=O)(=O)Nc2ccc3n(c2=O)C[C@H]4C[C@@H]3C[NH+](C4)CC5CCCCC5)Cl C03841351
c1cc(cc(c1)[N+](=O)[O-])[C@H]2[C@H]3CSC[NH+]3[C@@]4([C@@H]2C(=O)c5cccs5)c6cc(ccc6NC4=O)F C09242762
c1ccc2c(c1)CCCN2S(=O)(=O)c3ccc(cc3)C(=O)NC[C@H](c4ccco4)[NH+]5CCCCC5 C09442674
C[C@@H](c1nnc(n1c2ccc(cc2)F)SCC(=O)Nc3c(c4c(s3)CCCCC4)C#N)[NH+](C)C C09781566
Cc1cc(c(c(c1C)S(=O)(=O)N2CCC(CC2)C(=O)NC[C@@H](c3cccs3)[NH+](C)C)C)C C10051862
Cc1c2ccc(c(c2oc(=O)c1c3ccc(cc3)OC)C[NH+]4C[C@H]5C[C@@H](C4)c6cccc(=O)n6C5)O C11865354
c1ccc(c(c1)N2CCC(CC2)(c3ccc4c(c3)C[NH+](CCO4)Cc5cccc6c5OCO6)O)F C11787457
Cc1c(c(ccc1C[NH+]2CCC(CC2)(c3ccc4c(c3)cc(o4)C(=O)N5CCSCC5)O)OC)C C12149026
CCOC(=O)N1CCC(CC1)[NH2+][C@H]2CCc3c(sc4c3c(=O)n(cn4)CCc5cccc(c5)F)C2 C12157386
Cc1ccccc1[C@H]2[C@@H]3[C@H](C(=O)N(C3=O)c4cccc(c4)C(=O)C)[C@]([NH2+]2)(c5ccccc5)C(=O)OC C12498260
c1nc(c2c3c(sc2n1)CCCCC3)N4CC[NH+](CC4)Cc5[nH]c(=O)c6c7c(sc6n5)CCCC7 C03459024
Cc1c2c(nc(nc2sc1C(=O)NC[C@H](c3ccc(cc3)OC)[NH+]4CCCC4)c5ccco5)C C12766571
Cc1c2c(nc(nc2sc1C(=O)NC[C@@H](c3ccc(cc3)OC)[NH+]4CCCC4)c5ccco5)C C12766577
CN(C)S(=O)(=O)c1ccc(c(c1)NC(=O)C[NH+]2CCc3c(ccs3)[C@@H]2c4ccccc4)Cl C13016787
Cc1cccc2c1[nH]c(=O)c(c2)[C@@H](c3nnnn3C4CCCCC4)[NH+]5CCCC6(C5)CCCCC6 C06443671
Cc1ccc(cc1)n2c(=O)c3c(c4ccccc4n3C)c(n2)C(=O)NCC[NH+]5CCc6ccccc6C5 C09682162
C[NH+](C)CCCn1c(nnc1S)c2cc3n(n2)[C@@H](C[C@H](N3)c4ccc(cc4)Cl)C(F)(F)F C02791312
Cc1ccc(c2c1cc(c(=O)[nH]2)[C@@H](c3nnnn3CCc4ccccc4)[NH+]5CCc6ccccc6C5)C C12715029
C[C@@H](c1nnc(n1c2ccc(cc2)Cl)S[C@H](C)C(=O)Nc3ccc(c(c3)Cl)C#N)[NH+](C)C C16920072
C[C@@H](c1nnc(n1c2ccc(cc2)Cl)S[C@@H](C)C(=O)Nc3ccc(c(c3)Cl)C#N)[NH+](C)C C16920077
CC1(Cc2c(c([nH+]c3c2c4c(s3)c(nnn4)NCc5ccccc5)N6CCOCC6)CS1)C C08681001
CN(C)c1ccc(cc1)[C@H](CNC(=O)c2cc(ccc2[N+](=O)[O-])Cl)[NH+]3CCc4ccccc4C3 C22418152
CN(C)c1ccc(cc1)[C@H](CNC(=O)c2ccc(c(c2)[N+](=O)[O-])Cl)[NH+]3CCc4ccccc4C3 C22418234
C[C@H](c1nnc(n1c2ccc(cc2)Cl)SCc3[nH]c4ccsc4c(=O)n3)[NH+]5CCCCC5 C22620675
C[C@H](C(=O)Nc1ccc(cc1C(F)(F)F)Cl)[NH+]2CCC(CC2)C(=O)c3ccc4c(c3)OCCO4 C25152201
Cc1ccc(cc1C)[C@@H](C)NC(=O)[C@H]2CCC[NH+](C2)Cc3nc(no3)c4ccc(cc4)Br C31043983
CC[C@@H](c1ccc(cc1C)C)NC(=O)[C@@H]2CCC[NH+](C2)Cc3nc(no3)c4ccc(cc4)Br C31044013
c1nc(c2c3c(sc2n1)CCCCC3)N4CC[NH+](CC4)Cc5[nH]c6c(c7c(s6)CCCC7)c(=O)n5 C34857970
c1ccc(cc1)CC[C@@H]2Nc3ccc[nH+]c3N2C4CCN(CC4)C(=O)[C@@H]5C=C(N=N5)c6ccccc6 C39394568
C[C@H](C(=O)/[NH+]=C/1\C=CC2=NC(=NC2=C1)[O-])[NH+]3CCN(CC3)C(c4ccc(cc4)F)c5ccc(cc5)F C39443467
CC(C)S(=O)(=O)[C@]1(CN(C(=O)N1CC2(CC[NH+](CC2)Cc3ccccc3)C4CCCCC4)O)C C39490850
c1cc(oc1)[C@@H](CNC(=O)c2ccc(o2)S(=O)(=O)c3ccc(cc3)Cl)[NH+]4CCCCCC4 C40322242
c1cc(ccc1c2nc(on2)C[NH+]3CCC(CC3)NC(=O)c4cc5c(s4)CCCC5)C(F)(F)F C40961238
Cc1cc(ccc1c2ccnc3n2nc(c3c4cccc(c4)O)c5ccncc5)N6C[C@@H]7C[C@H]6C[NH+]7C C49050779
CC[C@@H](c1ccccc1)C2=NN3C(=[NH2+])/C(=C\c4ccc(o4)SC5CCCCC5)/C(=O)N=C3S2 C20238888
Cc1cs/c(=N\C(=O)CSc2nnc(n2c3ccccc3C(F)(F)F)C[NH+]4CCCCC4)/[nH]1 C24166012
CC(C)CN1C(=O)[C@@H]([NH2+]C12CCN(CC2)S(=O)(=O)c3ccc(cc3)Cl)Cc4ccccc4 C36014225
Cc1ccc(cc1)S(=O)(=O)N2CCC3(CC2)[NH2+][C@@H](C(=O)N3Cc4ccccc4)Cc5ccccc5 C36027276
CC[C@H](C)N1C(=O)[C@H]([NH2+]C12CCN(CC2)S(=O)(=O)c3ccc(cc3)Cl)Cc4ccccc4 C36027285
CC(C)C[C@@H]1C(=O)N(C2([NH2+]1)CCN(CC2)S(=O)(=O)c3cccc(c3Cl)Cl)CC4CC4 C36038467
COc1cc2c(cc1OCCc3cccnc3)CC4=C(N=[NH+][C@H]24)c5ccc(cc5)c6ccc(cc6)O C52636951
C[C@@H]1[C@H](c2cc(ccc2N1C(=O)c3ccc(cc3)Cl)OC)CC(=O)NCCC4=c5ccccc5=[NH+]C4 C63089496
c1cc(ccc1N2CCN(CC2)C(=O)CCNC(=O)N3CCC4=c5cc(ccc5=[NH+][C@H]4C3)Cl)F C63296157
Cc1ccc(cc1)CNC(=O)c2ccccc2N3C(=O)[C@@]4([C@@H]5C(=c6ccccc6=[NH+]5)CCN4C3=O)C C63362083
C[C@H](CCc1ccccc1)NC(=O)[C@H](C(C)C)N2C(=O)[C@@]3([C@H]4C(=c5ccccc5=[NH+]4)CCN3C2=O)C C63372402
C[C@@H]1c2cc3c(cc2OC(=O)[C@@H]1CC(=O)NCCC4=c5ccc(cc5=[NH+]C4)OC)OC(CC3)(C)C C63385992
CCOC(=O)[C@@H]1[C@H](c2cc(ccc2O1)S(=O)(=O)Nc3ccc(cc3)[C@@H]4C=c5cc(ccc5=[NH+]4)F)C C63627531
COc1ccc(cc1)S(=O)(=O)/N=C\2/[C@@H]([NH+]=c3ccccc3=N2)Nc4ccc(cc4)Br C38965579
c1ccc(cc1)CNC(=O)CSC2=Nc3ccccc3C4=N[C@@H](C(=O)N42)CC5=c6ccccc6=[NH+]C5 C63707958
COC(=O)[C@@H]1C[C@H](CN1Cc2ccc(cc2)F)NC(=O)[C@H]3C(=c4cc(ccc4=[NH+]3)Cl)c5ccccc5 C64084192
c1ccc(c(c1)NS(=O)(=O)c2cccc(c2)c3nc4c5c6c(sc5ncn4n3)CCCC6)Cl C03265905
CN\1C(=O)/C(=C/c2cc(c(cc2Br)O)OC)/S/C1=N/c3ccc(cc3)C(=O)OC C01012291
CCOc1cc(ccc1O)[C@H]2c3c(=O)c4ccccc4oc3C(=O)N2c5nc6ccc(cc6s5)C C02432091
Cc1ccc2c(c1)sc(n2)NC(=O)CSc3nnc4n3nc(cc4)c5ccc(cc5)Br C09241185
Cc1c(sc2c1c(=O)[nH]c(n2)[C@@H](C)OC(=O)c3cccc4c3oc(c(c4=O)C)c5ccccc5)C C09459688
Cc1ccc(cc1)n2c(=O)c3ccccc3n4c2nnc4SCC(=O)NC56CC7CC(C5)CC(C7)C6 C09499755
Cc1ccc(c(c1)C)n2c(=O)c3ccccc3n4c2nnc4SCC(=O)N[C@@H]5CCCC[C@@H]5C C09500715
COc1cc(ccc1O)[C@H]2c3c(=O)c4ccccc4oc3C(=O)N2c5nc6ccc(cc6s5)Cl C11614336
CN(C)c1ccc(cc1)[C@H]2c3cc4c(cc3NC5=C2C(=O)C[C@H](C5)c6ccc(c(c6)OC)OC)OCO4 C12349917
C[C@@H]1C[C@H](CN(C1)S(=O)(=O)c2ccc(cc2)C(=O)Nc3nc(cs3)c4cc5ccccc5o4)C C12493584
c1cc(c(cc1[N+](=O)[O-])Cl)c2ccc(o2)/C=C(\C#N)/C(=O)Nc3ccc(cc3F)Br C00867474
CN\1C(=O)/C(=C/c2cc(c(cc2Br)O)OC)/S/C1=N\c3ccc(cc3)C(=O)OC C13893690
C[C@H]1CCc2c(sc3c2c(=O)n(c(n3)SCc4[nH]c(=O)c5ccccc5n4)Cc6ccco6)C1 C14062236
c1cc(c(cc1[N+](=O)[O-])[C@H]2[C@@H]3CC=C[C@@H]3c4cc(ccc4N2)S(=O)(=O)N5CCCCCC5)Cl C14472781
CC1CCN(CC1)S(=O)(=O)c2ccc3c(c2)[C@@H]4C=CC[C@@H]4[C@@H](N3)c5cc(ccc5Cl)[N+](=O)[O-] C14472805
CC(=O)N(c1ccccc1F)c2nc(cs2)/C=C/C(=O)Nc3ccc4c(c3)OC5(O4)CCCC5 C15699798
CC(C)c1ccc(cc1)[C@@H]2c3c(c4ccccc4[nH]3)C[C@H]5N2C(=O)CN(C5=O)Cc6ccc7c(c6)OCO7 C16042321
CC1([C@H]([C@H](N[C@H]([C@@H]1[N+](=O)[O-])c2ccc(cc2)Br)c3ccc(cc3)Br)[N+](=O)[O-])C C12437014
CN(C)c1ccc(cc1)[C@@H]2C3=C(c4cc(ccc4O[C@@H]3c5ccc(cc5)N(C)C)Cl)Nc6n2ncn6 C19911023
Cc1ccc2c(c1)c(=O)c(co2)[C@@H]3C4=C(C[C@@H](CC4=O)c5ccco5)NC(=C3C(=O)OC6CCCC6)C C16294160
Cc1ccc(cc1)C(=O)[C@@H]2[C@H]([C@@H]3CSCN3[C@]24c5ccccc5NC4=O)c6ccc(cc6)[N+](=O)[O-] C13539886
c1cc(c(cc1[C@@H]2[C@@H]3CC=C[C@H]3c4cc(ccc4N2)S(=O)(=O)N5CCCCCC5)[N+](=O)[O-])Cl C20704197
Cc1ccc2c(c1)C3=C([C@H](n4c(nnn4)N3)c5ccc(cc5)OC)[C@H](O2)c6ccc(cc6)Br C28055950
COc1ccc(cc1)[C@H]2C3=C(c4ccccc4O[C@H]3c5cccc(c5)Br)Nc6n2nnn6 C28055964
COc1ccc(cc1)[C@H]2C3=C(c4ccccc4O[C@@H]3c5ccc(c(c5)Br)F)Nc6n2nnn6 C28055976
COc1ccc(cc1)[C@H]2C3=C(c4cc(ccc4O[C@@H]3c5ccc(c(c5)F)Cl)Cl)Nc6n2nnn6 C28056000
Cc1ccc2c(c1)C3=C([C@@H](n4c(nnn4)N3)c5cccc(c5)OC)[C@H](O2)c6ccc(c(c6)F)Cl C28056869
CCc1c2c(n(n1)c3ccccc3)-n4cccc4[C@H](N(C2)C(=O)NCc5ccco5)c6cccc(c6)F C33052107
Cc1cc(ccc1NS(=O)(=O)c2ccc3c(c2)N(C[C@@H](O3)C)C(=O)C)c4nc5ccccc5s4 C33124044
c1ccc2c(c1)-n3cccc3[C@H](N2C(=O)CN(C4CC4)C(=O)Nc5cccc(c5)Cl)c6ccco6 C35231600
Cc1ccc(cc1)n2c(c(c(n2)C)NC(=O)CSc3nc4ccccc4c5n3c6ccccc6n5)C C36229328
Cc1nnc2n1nc(s2)c3ccc(cc3)NC(=O)c4ccc(o4)c5ccc(cc5)Br C01116860
COc1ccc(cc1OC)[C@@H]2C3=C(c4cc(ccc4O2)Cl)N=C5N=CNN5[C@@H]3c6ccc(cc6)F C02246157
CC(C)c1ccc(cc1)[C@@H]2C3=C(c4ccccc4O[C@H]3c5ccc(c(c5)OC)OC)N=C6N2NC=N6 C09292280
CCc1ccccc1n2c(cc(n2)C(=O)N3CCC(CC3)(c4ccccc4)O)c5ccc6c(c5)OCCO6 C39197361
CCOn1c(c(c2c1-c3c(c(c4ccccc4n3)S(=O)(=O)C(C)C)C(=O)CC2)c5ccccc5O)C C39457669
CCCn1c2ccc(cc2nc1SCC(=O)/[NH+]=C/3\C=C4C(=NC(=N4)[O-])C=C3Br)Cl C39586056
C[C@]1\2CC[C@](C1(C)C)(C/C2=N\OC(=O)c3cc4ccccc4oc3=O)C(=O)Nc5cccc(c5)Cl C33960565
COc1ccc(cc1Cl)N2[C@H](c3c(=O)c4cc(ccc4oc3C2=O)Cl)c5ccc(c(c5)OC)O C39873839
COc1ccc(c(c1)O)c2csc(n2)N3[C@@H](CC(=N3)c4cccs4)c5ccc6c(c5)OCO6 C39959737
Cc1cc(c2c(c1)occ2CC(=O)N/N=C/3\CCCc4c3c(c(o4)C(=O)N5CCc6ccccc6C5)C)C C40826959
CC1(CC2=C([C@@H](n3c(nnn3)N2)c4cc(ccc4OCc5ccccc5Cl)Br)C(=O)C1)C C40923816
Cc1ccc(cc1)c2nc(sn2)NC(=O)c3ccc(o3)S(=O)(=O)c4ccc(cc4)Br C41154422
COc1ccc(cc1)[C@@H]2CC3=C([C@@H](C4=C(N3)c5ccccc5C4=O)c6ccc(cc6)[N+](=O)[O-])C(=O)C2 C58899416
CCOC(=O)N1CCC2(CC1)N3[C@@H](CC(=N3)c4ccccc4O)c5cc(ccc5O2)Br C10214000
COc1ccc(cc1OC)[C@@H]2C3=C(c4ccccc4O2)Nc5nc(nn5[C@@H]3c6ccc(cc6)F)SC C02249680
C[C@@H]1CCC[C@@H]([C@@H]1C)NC(=O)[C@@]2(Cn3c4ccoc4cc3C(=O)N2c5ccc(c(c5)Cl)OC)C C37443661
Cc1ccc(cc1)C2=Nc3[nH+]c(nn3[C@@H](C2)c4ccc(cc4)F)[N-]S(=O)(=O)c5ccc(cc5)C C35477137
c1ccc(cc1)[C@H]2CC(=Nc3n2nc([nH+]3)[N-]S(=O)(=O)c4ccc5ccccc5c4)c6ccccc6 C35538881
Cc1ccc(c(c1)NS(=O)(=O)c2c(c(cc3c2oc(c3C)C(=O)N4CCCCCC4)C)C)OC C65011010
CC[C@@H]1C(=O)N(c2cc(ccc2O1)C)CC(=O)NCC3CC[NH+](CC3)Cc4ccccc4OCC C08812219
CN1CCCc2c1ccc(c2)[C@H](CNS(=O)(=O)c3ccc(cc3OC)OC)[NH+]4CCCCC4 C08800236
Cc1ccc(cc1)C[NH+]2CC[C@@H](C2)CNS(=O)(=O)c3cc(ccc3OC)c4c(c(no4)C)C C09269269
CC[C@@H]1CN(c2cc(ccc2O1)C)C(=O)N3CCC(CC3)C(=O)NCCC[NH+](C)Cc4ccccc4 C09406085
C[NH+](Cc1ccc(s1)Cl)CC(=O)Nc2cc(ccc2OC)S(=O)(=O)N3CCCCCC3 C09663393
CCOC(=O)N1CCC(CC1)[NH2+]C[C@@H]2[C@H](C(=O)N2c3ccccc3C)Oc4ccc(cc4)Cl C09835496
CC(C)[NH+](CCn1c(=O)c2ccccc2nc1S[C@@H](C)C(=O)Nc3ccccc3C#N)C(C)C C11427202
Cn1ccc(n1)C(=O)N(C)[C@H](Cc2ccccc2)C3CC[NH+](CC3)C/C=C/c4ccc(c(c4)OC)O C11840861
C[C@H](CNC(=O)c1ccc2c(c1)OCO2)Oc3ccc(cc3)C[NH+](C)Cc4ccc5c(c4)cccn5 C11910217
CC(C)C[C@]1(C(=O)N(C(=O)N1)CCc2cccs2)C3CC[NH+](CC3)Cc4ccc5c(c4)OCCO5 C11972444
CC(C)CC[C@@]1(C(=O)N(C(=O)N1)CC[NH+](C)C)C2CCN(CC2)C(=O)c3ccc(cc3)C(C)(C)C C12035718
C[NH+](C)CCN1C(=O)[C@](NC1=O)(CCc2ccccc2)C3CCN(CC3)C(=O)CC4CCCCC4 C12150176
CCCC[C@@]1([C@@H]2[C@@H]([C@@H]([NH2+]1)c3cccc(c3)F)C(=O)N(C2=O)c4cccc(c4)C(=O)C)C(=O)OCC C12498239
CC[C@@H](c1nnnn1C2CCCC2)[NH+](Cc3cccs3)Cc4cc5c(cc(cc5[nH]c4=O)C)C C13064821
CC[C@@H](c1nnnn1C(C)(C)CC)[NH+](Cc2ccc(cc2)F)Cc3cc4ccc(c(c4[nH]c3=O)C)C C13065013
CC[C@H](c1nnnn1C2CCCCC2)[NH+](Cc3ccccc3)Cc4cc5ccc(c(c5[nH]c4=O)C)C C13065034
CC[C@@H](c1nnnn1CCc2ccccc2)[NH+](Cc3cc4ccc(c(c4[nH]c3=O)C)C)C5CCCC5 C13065147
Cc1ccc2cc(c(=O)[nH]c2c1)C[NH+](C3CCCC3)[C@H](c4nnnn4Cc5ccc(cc5)F)C(C)C C13498576
Cc1cccc2c1[nH]c(=O)c(c2)C[NH+](C3CCCC3)[C@H](c4nnnn4Cc5ccccc5)C(C)C C13500609
Cc1cccc2c1[nH]c(=O)c(c2)C[NH+](C3CCCC3)[C@@H](c4nnnn4Cc5ccc(cc5)F)C(C)C C13500610
CC[C@@H](c1nnnn1Cc2ccccc2)[NH+](Cc3cc4cc(cc(c4[nH]c3=O)C)C)C5CCCC5 C13501071
CC[C@H](c1nnnn1CCc2ccccc2)[NH+](Cc3cc4cc(cc(c4[nH]c3=O)C)C)C5CCCC5 C13501080
CC[C@H](c1nnnn1CCc2ccccc2)[NH+](Cc3cc4cccc(c4[nH]c3=O)C)C5CCCCC5 C13501132
CCN(c1ccccc1)S(=O)(=O)c2cccc(c2)C(=O)NC[C@@H](c3ccco3)[NH+]4CCCCC4 C14071361
CC1([C@H]2CC=C([C@@H]1C2)C[NH+]3CCC(CC3)[C@]4(C(=O)N(C(=O)N4)CCOC)Cc5cccc(c5)OC)C C14881595
Cc1ccc(cc1)S(=O)(=O)N(C)c2ccc(cc2)C(=O)NC[C@H](c3ccco3)[NH+]4CCCCC4 C15988719
CCCCc1[nH]c(c[nH+]1)CN2CCc3c(cc(c(=O)n3CCC)c4ccc(cc4)n5cccn5)C2 C14748360
C[C@@H](c1nnc(n1c2ccc(cc2)Cl)S[C@H](C)C(=O)Nc3cc(ccc3OC)Cl)[NH+](C)C C03376312
C[C@H](c1nnc(n1c2ccc(cc2)Cl)SCC(=O)Nc3ccccc3OC(F)F)[NH+](C)C C22718658
Cc1ccc(cc1)N(CCC(=O)NCc2cc[nH+]c(c2)N3CCCC3)S(=O)(=O)c4ccc(cc4)C C30012218
C[NH+](CCNC(=O)CCc1cn(nc1c2ccc3c(c2)OCO3)c4ccccc4)C5CCCCC5 C33255190
CC(C)c1ccc(cc1)n\2cc([nH]/c2=N\C(=O)CN(CC[NH+](C)C)C(=O)C3CC3)c4ccccc4 C35673660
CCOC(=O)C1CC[NH+](CC1)[C@H](c2cccnc2)c3c4c(sc3NC(=O)c5ccco5)CCCC4 C38546392
CCOC(=O)C1CC[NH+](CC1)[C@H](c2ccncc2)c3c4c(sc3NC(=O)c5ccco5)CCCC4 C38546394
c1cc(ccc1c2nc(on2)C[NH+]3CCC[C@@H](C3)C(=O)NCCCOC4CCCC4)Br C38905715
c1ccc(c(c1)COc2ccc(cc2)C3=C[C@@H](N=N3)C(=O)N/N=C/C4=c5ccccc5=[NH+]C4)Cl C38930962
Cc1c(n(c(c1C#N)NC(=O)C[NH+](Cc2ccc(cc2)C#N)Cc3cccc(c3)F)Cc4ccco4)C C40158295
CCOc1ccc(cc1)[C@@H](CNC(=O)c2ccc(o2)S(=O)(=O)c3ccc(cc3)C)[NH+]4CCCC4 C40322786
Cc1cccc(c1C)N(CC(=O)NCc2ccccc2n3cc[nH+]c3C)S(=O)(=O)c4ccccc4 C44885082
CCOc1ccc(cc1S(=O)(=O)N2CCCCC2)NC(=O)C[NH+](C)[C@@H](C)c3ccc(cc3)Cl C46583221
C[C@@H]1C[C@@H](C[NH+](C1)C(C)(C)CNC(=O)c2ccccc2SCc3nnnn3c4ccccc4)C C60095053
C[C@@H]1C(=c2ccccc2=[NH+]1)C(=O)/C(=C/C3=C(NN(C3)c4ccccc4)c5ccc(c(c5)OC)OC)/C#N C39948224
COc1ccc(cc1)[C@H]2COc3cc(ccc3C2=O)OCC(=O)NCCC4=c5ccccc5=[NH+]C4 C63270489
Cc1c(ccc2c1OC(=O)[C@@H]([C@@H]2C)CC(=O)NCCC3=c4cc(ccc4=[NH+]C3)OC)OCC(=C)C C63385085
Cc1cc2c(c(c1)OCC(=C)C)[C@@H]([C@@H](C(=O)O2)CC(=O)NCCC3=c4ccc(cc4=[NH+]C3)OC)C C63385765
c1ccc(cc1)CC[C@@H]2N=N[C@@H](S2)NC(=O)[C@@H]3CC(=O)N(C3)CCC4=c5cc(ccc5=[NH+]C4)Cl C63557106
c1ccc(cc1)CC[C@H]2N=N[C@H](S2)NC(=O)[C@@H]3CC(=O)N(C3)CCC4=c5cc(ccc5=[NH+]C4)Cl C63557109
C[C@@H]1C(=c2cc(ccc2=[NH+]1)OC(F)(F)Cl)CCNC(=O)[C@H]3Cc4cc(ccc4OC3=O)OC C63804401
Cc1c(ccc2c1OC(=O)[C@H]([C@@H]2C)CC(=O)NCCC3=c4ccc(cc4=[NH+]C3)OC)OCC(=C)C C64417132
Cc1cc2c(c(c1)OCC(=C)C)[C@@H]([C@H](C(=O)O2)CC(=O)NCCC3=c4cc(ccc4=[NH+]C3)OC)C C64600405
c1ccc(cc1)c2ccc(cc2)c3cn(nn3)C[C@H]4C[C@H]5CC[NH+]4C[C@@H]5C(=O)NCc6ccco6 C08299203
CCc1n[nH]/c(=N/C(=O)CCC(=O)N2CC[NH+](CC2)C(c3ccccc3)c4ccccc4)/s1 C09329222
C[C@@H](c1nnc(n1c2ccc(cc2)Cl)S[C@H](C)C(=O)Nc3ccc(cc3)C(=O)C)[NH+](C)C C03375944
C[C@H](c1nnc(n1c2ccc(cc2)Cl)S[C@H](C)C(=O)Nc3ccc(cc3)N(C)C)[NH+](C)C C09102246
CC(C)c1ccc(cc1)S(=O)(=O)N2CCC(CC2)C(=O)NC[C@H](c3ccco3)[NH+]4CCCC4 C09465080
C[NH+](C)[C@H](CNC(=O)c1cc(ccc1OC)S(=O)(=O)N2CCCCCC2)c3ccccc3 C09592906
c1ccc2c(c1)CCN2S(=O)(=O)c3cccc(c3)C(=O)NCC4(CCCCC4)[NH+]5CCOCC5 C09875484
c1ccc(cc1)C(c2ccccc2)[NH+]3CCN(CC3)S(=O)(=O)c4ccc(cc4)NC=C(C#N)C#N C10335030
Cc1cc(cc(c1)C[NH+]2CCC(CC2)[C@]3(C(=O)N(C(=O)N3)Cc4cccc(c4OC)OC)C)C C11782346
CCC[C@]1(C(=O)N(C(=O)N1)CC[C@@H]2CCC[NH+]2C)C3CCN(CC3)C(=O)/C=C/c4ccccc4F C11782709
Cn1c(ccn1)C(=O)NC[C@@H]2CCC3(O2)CC[NH+](CC3)Cc4ccc(o4)c5cccc(c5)Cl C11973108
CCC[C@]1(C(=O)N(C(=O)N1)CC[C@H]2CCC[NH+]2C)C3CCN(CC3)C(=O)/C=C/c4ccc(cc4)F C11976246
C[NH+](C)CCCN1C(=O)[C@@](NC1=O)(Cc2cccc(c2)F)C3CCN(CC3)C(=O)C4=CCCCC4 C12148768
Cc1c2c(ncnc2sc1C(=O)N3CCC(CC3)[NH+]4CCOCC4)NCCC5=CCCCC5 C12167471
CC[C@]1(C(=O)N(C(=O)N1)Cc2ccc3c(c2)OCO3)C4CC[NH+](CC4)Cc5cc(cc(c5)C)C C12213262
COc1cccc(c1)n2c(nnc2SC[C@@H]3CCCO3)C4CC[NH+](CC4)Cc5ccccc5O C12243580
CCC[C@@]1([C@@H]2[C@@H]([C@@H]([NH2+]1)c3cccc(c3)F)C(=O)N(C2=O)c4cccc(c4)C(=O)C)C(=O)OCC C12498170
CC(=O)c1cccc(c1)N2C(=O)[C@@H]3[C@@H]([NH2+][C@@]([C@H]3C2=O)(c4ccccc4)C(=O)OC)c5ccccc5F C12498270
Cc1ccc(c2c1cc(c(=O)[nH]2)C[NH+](Cc3nnnn3Cc4ccc(cc4)F)C5CCCC5)C C13032859
CCC(C)(C)n1c(nnn1)C[NH+](Cc2ccc(cc2)C)Cc3cc4c(ccc(c4[nH]c3=O)C)C C13033369
CC[C@@H](c1nnnn1Cc2ccccc2)[NH+](Cc3cc4cccc(c4[nH]c3=O)C)C5CCCC5 C13501105
COc1cccc(c1)n2c(nnc2SC[C@H]3CCCO3)C4CC[NH+](CC4)Cc5ccc(cc5)O C14982846
CCOC(=O)c1c(c2c(=O)[nH]c(nc2s1)[C@@H](C)[NH+](C)Cc3ccccc3N4CCCCC4)C C15103839
Cc1c(n(c(c1C#N)NC(=O)C[NH+](C)Cc2ccccc2N3CCCCC3)Cc4ccco4)C C15103860
CC[NH+](CC)CCN1[C@H](/C(=C(/c2cc3cccc(c3o2)OC)\O)/C(=O)C1=O)c4ccccc4F C09041437
Cc1ccc(cc1)Cn2c3ccccc3[nH+]c2N4CCC(CC4)C(=O)NCCCN5CCCC5=O C21159372
Cc1cc(cc(c1OC)C)S(=O)(=O)NC[C@H](c2ccc3c(c2)CCCN3C)N4CC[NH+](CC4)C C21775557
Cc1c(c(n2c(n1)nc(n2)SC)C)CCC(=O)NC[C@H](c3cccs3)[NH+]4CCC(CC4)C C23055312
Cc1c(c(n2c(n1)nc(n2)SC)C)CCC(=O)NC[C@@H](c3cccs3)[NH+]4CCC(CC4)C C23055313
C[C@@H]1CCc2c(sc3c2c(nc(n3)CN4CCOCC4)NCCc5cn6ccccc6[nH+]5)C1 C23617961
C[C@H](c1nnc(n1c2ccc(cc2)F)S[C@@H](C)C(=O)Nc3ccc(c(c3)Cl)OC)[NH+](C)C C24228079
CC[C@@H](c1nnc(n1Cc2ccccc2)SCc3[nH]c(=O)c4c(c(sc4n3)C)C)[NH+](C)C C23483491
CC[C@H](c1nnc(n1Cc2ccccc2)SCc3[nH]c(=O)c4c(c(sc4n3)C)C)[NH+](C)C C23483489
CCOc1ccc(cc1C[NH+]2C[C@H]3C[C@@H](C2)c4cccc(=O)n4C3)/C=N/NC(=O)Cc5ccccc5 C20616155
Cc1cc(ccc1OC)S(=O)(=O)NC[C@@H](c2ccco2)[NH+]3CCN(CC3)c4ccccc4F C08601333
COc1cccc(c1)C[NH2+]Cc2cccn2c3nnc(s3)N4CCN(CC4)c5ccccc5 C08597312
Cn1c2c(c(n1)C(=O)N(C)Cc3ccccc3)C[C@H](CC2)[NH2+]CC4(CCCCC4)N5CCOCC5 C23353448
CC[C@]1(C(=O)N(C(=O)N1)CC(=C)C)C2CC[NH+](CC2)C[C@H]3C=NN=C3c4ccc(cc4)Cl C39363339
C[NH+](C)[C@H](CNC(=O)c1ccc(o1)S(=O)(=O)c2ccc(cc2)Cl)c3ccc(cc3)OC C40322046
Cn1c(cc(n1)c2ccccc2OC)[C@H]3C[NH+]4CC[C@@H]3C[C@@H]4CNC(=O)COc5ccccc5 C43525800
c1ccc(c(c1)OCCNC(=O)[C@H]2CCCC[C@H]2C(=O)N3CCN(CC3)c4cccc[nH+]4)Cl C38740196
Cc1cs/c(=N\C(=O)CSc2nnc(n2c3ccc(cc3)Cl)C[NH+]4CCCCC4)/[nH]1 C49771087
CC[C@@H](C)[C@H]1C(=O)N(C2([NH2+]1)CCN(CC2)S(=O)(=O)c3ccc(cc3)OC)Cc4ccc(cc4)F C40399656
CC[C@H](C)[C@H]1C(=O)N(C2([NH2+]1)CCN(CC2)S(=O)(=O)c3ccc(cc3)OC)Cc4ccc(cc4)F C40399658
CC(C)CC(=O)N1CCC2(CC1)[NH2+][C@@H](C(=O)N2Cc3ccc4c(c3)OCO4)Cc5ccccc5 C36024762
CCc1c(sc(n1)NC(=O)CSc2nnc(n2c3ccc(cc3)Cl)[C@@H](C)[NH+](C)C)C C59122050
CC(C)[C@@H](C(=O)N1CCC(=CC1)C2=c3ccccc3=[NH+]C2)NC(=O)c4cc(cc(c4)OC)OC C39795418
Cc1coc2c1cc3c(c2)OC(=O)[C@H]([C@@H]3C)CCC(=O)NCCC4=c5ccc(cc5=[NH+]C4)OC C63270684
C[C@H](c1ccccc1)NC(=O)[C@H](CC(C)C)N2C(=O)[C@@]3([C@H]4C(=c5ccccc5=[NH+]4)CCN3C2=O)C C63373977
CCN(c1ccccc1)S(=O)(=O)c2ccc(c(c2)NC(=O)CC3=c4ccccc4=[NH+]C3)OC C63722078
C[C@@H]1CCc2c(sc(c2C#N)NC(=O)C[NH+]3CCN(CC3)S(=O)(=O)c4ccccc4F)C1 C03338027
CC[NH+](Cc1ccccc1)[C@@H](c2cc3cc(cc(c3[nH]c2=O)C)C)c4nnnn4C(C)(C)C C06193604
c1cc(ccc1c2ccc(o2)CNc3ccc(c[nH+]3)S(=O)(=O)N4CCOCC4)Br C08772214
C[C@H](c1nnc(n1c2ccc(cc2)Cl)S[C@@H](C)C(=O)Nc3ccccc3C#N)[NH+](C)C C03376447
CC1(C[C@@H]2C[C@](C1)(CN2S(=O)(=O)c3cccc(c3)C(=O)NC[C@@H](c4ccco4)[NH+](C)C)C)C C04165595
CCOc1cc2c(cc1OCC)C[NH+](CC2)CN3C(=O)[C@@](NC3=O)(C)c4ccc5c(c4)CCC5 C09777854
Cc1ccc(cc1)C2=NN([C@H](C2)c3ccco3)C(=O)C[NH+]4CCN(CC4)c5ccccc5O C09791848
Cc1ccc(cc1C(=O)NCC2(CCCCC2)[NH+]3CCOCC3)S(=O)(=O)N4CCCCC4 C09833951
CC[C@]1(C(=O)N(C(=O)N1)C[C@H]2COc3ccccc3O2)C4CC[NH+](CC4)Cc5ccc(s5)C C12025687
C[C@H]1CN(C[C@H](O1)C)C(=O)c2cc3cc(ccc3o2)C4(CC[NH+](CC4)C/C=C/c5ccco5)O C12041643
Cc1cc(c2c(c1)cc(c(=O)[nH]2)[C@H](c3nnnn3Cc4ccccc4)[NH+]5CCc6ccccc6C5)C C06301236
Cc1ccc(cc1)n2c(c(c(n2)C)NC(=O)C[NH+]3CCC[C@H]3c4ccc5c(c4)OCCCO5)C C12569298
c1ccc2c(c1)CCN2S(=O)(=O)c3cccc(c3)C(=O)NC[C@H](c4ccco4)[NH+]5CCCC5 C12677142
c1cc(oc1)[C@@H](CNC(=O)[C@H]2CCCN(C2)S(=O)(=O)c3ccc(cc3)Cl)[NH+]4CCCCC4 C13020491
Cc1cccn2c1nc(c2C[NH2+]Cc3cnn(c3)c4cccc(c4)F)C(=O)N5CCCCC5 C12303166
c1cc2nc(c(n2cc1Cl)C[NH2+]CCN3CCCCC3=O)C(=O)N4CCCCCCC4 C12317342
CCOC(=O)c1cnn(c1C[NH2+][C@@H]2CCCc3c2cccc3)c4cc(=O)n(c5c4cccc5)C C14964336
Cc1cccc2c1nc(c(c2)C[NH+](Cc3ccc(cc3)F)Cc4nnnn4C5CCCC5)O C08582488
C[NH+]1C[C@H](C[C@H]1c2nc(no2)c3ccc(cc3)OC(F)(F)F)NC(=O)c4ccc(cc4)F C20464065
CC(C)(C)[C@H]1CCc2c(sc(c2C#N)NC(=O)C[NH+]3CCN(CC3)C(=O)[C@@H]4CCCO4)C1 C20467874
CC(C)c1ccc(cc1)Nc2nn(c(=S)s2)CN3CC[NH+](CC3)[C@H]4CCS(=O)(=O)C4 C22847101
Cc1c(c([nH]c1C(=O)[C@H](C)[NH+]2CCN(CC2)S(=O)(=O)c3ccc4ccccc4c3)C)C(=O)C C23705144
c1ccc(cc1)CC2(C(=O)N(C(=O)N2)CN3CCN(CC3)c4cccc[nH+]4)Cc5ccccc5 C23909282
C[C@H]1CCc2c(sc(c2C(=O)OC(C)C)NC(=O)[C@H](C)[NH+]3CCN(CC3)C(=O)C4CC4)C1 C24596884
Cn1c(cc(n1)C2CCCCC2)[C@H]3C[NH+]4CC[C@H]3C[C@@H]4CNC(=O)c5ccc6c(c5)OCO6 C12602047
Cc1ccc2c(c1)OC(C[C@@H]2NC(=O)[C@H]3CCC[NH+](C3)Cc4nc(no4)c5cccs5)(C)C C31057776
Cc1ccc(c(n1)C2CC[NH+](CC2)Cc3ccc(cc3)[N+](=O)[O-])C(=O)N[C@@H]4C[C@H]5CC[C@@H]4C5 C34725553
CC[NH+]1CCc2c(c(nn2c3ccccc3)CN(CC4CC4)C(=O)Nc5cccc(c5)C#N)C1 C35921880
C[C@@H]1CN(C[C@@H](O1)C)C(=O)c2cc3cc(ccc3o2)C4(CC[NH+](CC4)C/C=C/c5ccco5)O C39360353
CCN1C(=O)c2ccccc2[C@H](N1)C(=O)O[C@@H](c3ccccc3)C(=O)C4=c5ccccc5=[NH+]C4 C40034002
CSc1c(cccn1)C(=O)NC2CC[NH+](CC2)Cc3nc(no3)c4ccc(cc4)C(F)(F)F C40960897
CC(C)C[C@@H](C(=O)/N=c\1/[nH]c(cs1)C[NH+]2CCCCC2)N3C(=O)[C@H]4CC=CC[C@@H]4C3=O C22289583
C[C@@H]1C[C@@H](C[NH+](C1)CC(=O)Nc2cc(ccc2OC(C)C)S(=O)(=O)N3CCCCC3)C C15377636
Cc1cc(c(c2c1C(=O)/C(=C/c3cc(c(c(c3)OC)OC)OC)/O2)C[NH+]4CCC(CC4)C)O C41512746
COc1cccc(c1OC)[C@H](CNC(=O)[C@H]2COc3ccccc3O2)C4=c5ccccc5=[NH+]C4 C63117522
c1ccc(cc1)C2=NC[C@@H](O2)CS[C@@H]3NN=C(N3C[C@@H]4CCCO4)C5=c6ccccc6=[NH+]C5 C39781358
CC(C)[C@@H](C(=O)NCCc1ccccc1)N2C(=O)[C@@]3([C@@H]4C(=c5ccccc5=[NH+]4)CCN3C2=O)C C63374930
C[C@@H]1c2ccc(c(c2OC(=O)[C@H]1CC(=O)NCCC3=c4cc(ccc4=[NH+]C3)Cl)OC)OC C63490934
CC(C)(C)C[C@H]1N=N[C@@H](S1)NC(=O)[C@@H]2CC(=O)N(C2)CCC3=c4cc(ccc4=[NH+]C3)Cl C63557152
CCn1ccc2c1ccc(c2)S(=O)(=O)N3CCC(CC3)C(=O)NCCC4=c5ccccc5=[NH+]C4 C63671410
Cc1ccc2=[NH+]CC(=c2c1)CCNC(=O)Cn3c4ccccc4n(c(=O)c3=O)Cc5ccccc5 C63686697
COc1cccc(c1OC)[C@@H](CNC(=O)c2ccc3c(c2)OCCO3)C4=c5ccccc5=[NH+]C4 C63791179
c1ccc2=[NH+]CC(=c2c1)c3nnc(n3c4ccc(cc4)Cl)SCC(=O)NC[C@@H]5CCCO5 C63829870
c1ccc2=N/C(=N\S(=O)(=O)c3cc(ccc3Cl)Cl)/[C@H]([NH+]=c2c1)NC[C@@H]4CCCO4 C38984436
CSCC[C@H](C(=O)Nc1nc(cs1)C2=c3ccccc3=[NH+]C2)N4C(=O)c5ccccc5C4=O C64215428
c1cc2c(cc1CNC(=O)CC3CCN(CC3)C(=O)[C@H]4C=c5cc(ccc5=[NH+]4)Cl)OCO2 C64540940
CCOc1ccc(cc1S(=O)(=O)N2CCCCC2)NC(=O)CC3=c4ccccc4=[NH+]C3 C64742237
CC[NH+]1CCC[C@@H]1CNS(=O)(=O)c2c(c(cc3c2oc(c3C)C(=O)N4CCCCC4)C)C C65010677
CN(CCC1=NO[C@H](N1)[C@@H]2C=c3cc(ccc3=[NH+]2)Cl)C(=O)c4ccc(o4)Br C65183038
CN(CCC1=NO[C@@H](N1)[C@H]2C=c3cc(ccc3=[NH+]2)Cl)C(=O)c4ccc(o4)Br C65183039
CCN(CC)c1ccc(cc1)[C@@H]2c3c(nn(c3NC4=CCCC(=O)[C@@H]24)c5nc6ccccc6s5)C C03230574
CCn\1c2c(cc(cc2s/c1=N\C(=O)c3ccccc3NS(=O)(=O)c4ccc(cc4)C)F)F C08956807
Cc1cccc(c1)n2c(=O)c3c4c(sc3nc2S[C@@H](C)C(=O)Nc5ccccc5)COC(C4)(C)C C02319823
COc1ccc(c(c1)OC)[C@H]2[C@H]3CCCC[C@@]3(CCN2C(=O)C4c5ccccc5Oc6c4cccc6)O C12419975
c1cc(cc(c1)[N+](=O)[O-])NC(=O)COc2ccc3cc(ccc3c2Br)Br C12490766
c1c(cc(c(c1Cl)NC(=O)CSc2nnc3n2cnc4c3c5c(s4)CCCC5)Cl)Cl C00925287
Cc1ccc(cc1)C(=O)N2c3ccccc3NC4=C([C@H]2c5ccccc5OC)C(=O)C[C@H](C4)c6ccco6 C12652380
c1cc(ccc1c2c3c(nc(c2C#N)SCC(=O)Nc4ccc5c(c4)OCO5)CCCC3)Cl C06189480
CC[C@@H](C)c1ccc(cc1)N2C(=O)/C(=C\c3cc(n(c3C)c4cccc5c4cccc5)C)/C(=O)NC2=O C09477345
Cc1c(c(=O)oc2c1ccc(c2C)OCC(=O)N3CC[C@@]4(CCCC[C@@H]4[C@@H]3c5ccc(cc5)Cl)O)C C15954346
Cc1ccccc1NC(=O)N(CC(=O)N2c3ccccc3-n4cccc4[C@H]2c5ccc(cc5)F)C6CC6 C16569958
CCOC(=O)c1c2c(sc1NC(=O)[C@]34CC[C@](C3(C)C)(c5c4nc6ccccc6n5)C)CCCC2 C16739527
COc1ccc(cc1OC)[C@@H]2CC3=C([C@@H](c4cc5c(cc4N3)OCO5)c6ccccc6Cl)C(=O)C2 C18199985
Cc1ccc2c(c1)c(=O)c(co2)[C@H]3C4=C(CC(CC4=O)(C)C)NC(=C3C(=O)OC5CCCCC5)C C08854807
CC1=C([C@@H](C2=C(N1)CC(CC2=O)(C)C)c3coc4ccccc4c3=O)C(=O)OC5CCCCCC5 C02771994
CC1=C([C@@H](C2=C(N1)C[C@@H](CC2=O)c3ccccc3)c4cc5c(cc4Cl)OCO5)C(=O)OC(C)C C01201201
c1cc(cc(c1)NS(=O)(=O)c2ccc(cc2)Br)c3ccc(nn3)N4CCCCCC4 C20554885
CCOC(=O)c1ccc(cc1)c2ccc(o2)C3C4=C(CC(CC4=O)(C)C)NC5=C3C(=O)CC(C5)(C)C C20602012
Cc1ccc(c(c1)C)CSc2nc3n(n2)[C@@H](C4=C(N3)CC(CC4=O)(C)C)c5ccc(cc5)OC C20850692
c1ccc-2c(c1)CCc3c2noc3c4ccc(cc4)NC(=O)c5csc(n5)c6ccc7c(c6)CCO7 C25163569
C[C@]1(C(=O)N(C(=O)N1)CC(=O)N2c3ccccc3Sc4c2cccc4)c5cccc6c5cccc6 C31632713
c1ccc(c(c1)NC(=O)N(CC(=O)N2c3ccccc3-n4cccc4[C@H]2c5ccc(cc5)F)C6CC6)F C33560967
Cc1ccc(cc1)[C@@H]2c3cccn3-c4ccccc4N2C(=O)CN(C5CC5)C(=O)Nc6ccc(cc6F)F C33707284
Cc1cccc(c1)[C@H]2c3cccn3-c4ccccc4N2C(=O)CN(C5CC5)C(=O)Nc6ccccc6 C16570031
CC(C)c1cccc(c1NC(=O)N2CCC[C@@H]2c3nc(no3)c4ccc(cc4)Br)C(C)C C35319165
c1ccc(cc1)n2cc(c(n2)c3ccc(cc3)Cl)/C=C(\C#N)/C(=O)Nc4c(c5c(s4)CCCC5)C#N C35518823
Cc1cccc(c1)[C@@H]2c3cccn3-c4ccccc4N2C(=O)CN(C5CC5)C(=O)Nc6ccc(c(c6)F)F C35708149
Cc1ccc(cc1)S(=O)(=O)N/N=C/2\CC[C@@H]3[C@]2(CC[C@@H]4[C@@H]3CC[C@@H]5[C@@]4(CC[C@@H](C5)OC(=O)C)C)C C04264931
CN1CCc2c(sc(c2c3nc4ccccc4s3)NC(=O)/C=C/c5ccc6c(c5)OCO6)C1 C36628666
c1ccc(cc1)c2csc3c2c(=O)n(c(=O)n3CC(=O)Nc4cccc5c4cccc5)C6CCCC6 C37639847
COc1ccc(cc1Br)[C@H]2C3=C(c4ccccc4O2)N=C5NC=NN5[C@@H]3c6ccc(cc6)F C02916768
CCCc1cccc(c1)[C@@H]2c3cc4c(c(c3C(=O)[C@@H]5[C@H]2C(=O)N(C5)c6ccccc6O)SC)OCO4 C39486571
C[C@@]12CC[C@@](C1(C)C)(c3c2nc4cc5c(cc4n3)OCO5)C(=O)Nc6ccc(cc6)SC(F)F C33808747
Cc1c2ccccc2oc1c3nnc(n3C)SCC(=O)Nc4cc(c(cc4Cl)Cl)Cl C39768199
CCOc1cc(ccc1O)[C@@H]2c3c(=O)c4cc(ccc4oc3C(=O)N2c5cccc(c5)Cl)Cl C39873860
CCOc1cc(ccc1O)[C@H]2c3c(=O)c4cc(ccc4oc3C(=O)N2c5cccc(c5)C(F)(F)F)C C39879260
CCOc1cc(ccc1O)[C@H]2c3c(=O)c4cc(ccc4oc3C(=O)N2c5ccc(c(c5)Cl)C)C C39879266
Cc1cccc(c1)N2[C@@H](c3c(=O)c4cc(ccc4oc3C2=O)C)c5cc(c(c(c5)Br)O)OC C39879599
c1ccc(cc1)c2c3cc(ccc3nc(n2)N4[C@@H](CC(=N4)c5ccncc5)c6ccccc6O)Cl C40143249
Cc1ccc(cc1)c2c3c([nH]n2)C(=O)N([C@@H]3c4ccc(cc4Cl)Cl)Cc5ccc6c(c5)OCO6 C40340871
c1ccc(c(c1)/C=N\N=C\2/N(C(=O)/C(=C/c3cccc(c3)Br)/S2)Cc4ccco4)O C47138130
c1ccc(cc1)Cc2n[nH]c(=S)n2/N=C/3\c4ccccc4N(C3=O)Cc5cccc6c5cccc6 C59168924
c1ccc2c(c1)CCCN2S(=O)(=O)c3ccc(cc3)NC(=O)C4c5ccccc5Oc6c4cccc6 C59342743
CN\1C(=O)/C(=C\c2ccc(c(c2)I)O)/S/C1=N\c3ccc(cc3)C(=O)OC C33691838
CC1(CC2=C(C(C3=C(N2)CC(CC3=O)(C)C)c4cccc(c4)OS(=O)(=O)c5ccccc5)C(=O)C1)C C59484173
Cc1c(c(=O)n([nH]1)c2ccc(cc2)Cl)[C@@H](c3ccccc3)[C@@H]4C(=NN(C4=O)c5ccc(cc5)Cl)C C13575844
Cc1c(c(=O)n([nH]1)c2ccc(cc2)Cl)[C@@H](c3ccccc3)[C@H]4C(=NN(C4=O)c5ccc(cc5)Cl)C C13575844
c1ccc(cc1)c2csc(n2)N3C(=O)/C(=N/Nc4ccc(cc4)Br)/C(=N3)c5ccccc5 C09136481
COc1ccc(cc1)[C@@H]2C3=C(c4cc(ccc4O[C@@H]3c5ccc(cc5)F)Cl)Nc6n2nc(n6)SC C02251945
Cc1cc(cc(c1)NC(=O)[C@@H]2CN(c3cc(ccc3O2)C(C)(C)C)S(=O)(=O)c4ccccc4)C C64985490
Cc1cccc(c1N(C(=O)c2ccc(cc2)Cl)C(=O)[C@H](c3ccc(cc3)[N+](=O)[O-])[NH+]4CCOCC4)C C04109058
CC(C)(C)[C@@H]([C@@H](n1cncn1)Oc2ccc(cc2)Cl)n3c(nnn3)[C@@H](c4ccccc4)[NH+]5CCCCC5 C08442454
c1ccc(cc1)CN(Cc2ccccc2)c3c4c(c5c6c(c([nH+]c5s4)N7CCOCC7)CCCC6)ncn3 C01832677
Cc1ccc(cc1)CN2c3cc(ccc3Sc4ccccc4C2=O)C(=O)NC[C@@H](C)C[NH+]5CCC(CC5)C C03040355
C[NH+](C)Cc1cc(ccc1OCC(=O)N2CCC(CC2)(c3cccc(c3)C(F)(F)F)O)c4ccccc4 C11871892
Cc1ccc2c(c1)cc(c([nH+]2)N3CCN(CC3)C(=O)C)CN(CCC4=CCCCC4)C(=O)c5ccc(s5)C C12570792
C[NH+](C)Cc1ccccc1c2ccc(cc2)N3CCc4c(n(nc4C(F)(F)F)c5ccc(cc5)OC)C3=O C14950593
C[NH+](C)CCOc1cccc(c1)/C=N\N2CCN(CC2)[C@H]3Cc4ccccc4Sc5c3cc(cc5)Cl C19802151
c1ccc(cc1)C(c2ccccc2)N3CCN(CC3)c4ccc(cc4C5=[NH+]CCc6c5cccc6)[N+](=O)[O-] C20506597
c1cc(ccc1C(c2ccc(cc2)F)OCC[NH+]3CCN(CC3)S(=O)(=O)c4cc(cc(c4)F)F)F C23446981
Cc1ccsc1C(=O)N2CC[NH+](CC2)C[C@H](c3cccc(c3)N4CCCC4)OCc5ccc(cc5)C#N C23451318
c1ccc(cc1)/[NH+]=c\2/n(c(cs2)c3ccc(cc3)S(=O)(=O)N4CCCCCC4)Cc5cccnc5 C27019555
CCc1c(c(nc([nH+]1)C)N2CCN(CC2)C(=O)/C=C/c3ccc(cc3)[N+](=O)[O-])Cc4ccc(cc4)Cl C00697347
CCCCOc1ccc(cc1)C(=O)N2CCCN(CC2)c3c(c([nH+]c(n3)C)C)Cc4ccc(cc4)OC C33651414
CC(C)CSc1nc(c2c3c(sc2n1)COC(C3)(C)C)N4CC[NH+](CC4)CC(=O)N5CCCCC5 C34750071
CCc1c(sc2c1c(nc(n2)SCc3ccc(cc3C)C)N4CC[NH+](CC4)CC(=O)N5CCCCC5)C C34761978
Cc1ccccc1[C@@H]2c3ccsc3CC[NH+]2CCC(=O)N4CCN(CC4)C(=O)c5ccc(cc5)C(C)(C)C C34830210
CC[C@@H](c1ccccc1)C(=O)N2CCCN(CC2)C(=O)[C@@H](C)[NH+]3CCc4c(ccs4)[C@@H]3c5ccccc5C C34830414
CC[NH+]1CCN(CC1)c2c(c(nn2c3cccc(c3)F)C)CN(CC(C)C)C(=O)CSc4ccccc4 C34831347
CC[C@@H](C)N(Cc1c(nn(c1N2CC[NH+](CC2)CC)c3ccccc3)C)C(=O)c4ccc(c(c4)Cl)Cl C34834988
CCc1c(c(n(n1)c2ccc(cc2)F)N3CC[NH+](CC3)C(C)C)CN(CC(C)C)C(=O)Cc4cccs4 C34835327
Cc1ccc(cc1)C[NH+](Cc2ccc(o2)C(=O)N3CCN(CC3)Cc4ccc5c(c4)OCO5)C(C)(C)C C35226715
CCOC(=O)[C@@H]1CCCN(C1)C(=O)c2ccc(o2)C[NH+](Cc3ccc(cc3)Cl)Cc4cccc(c4)F C35226841
Cc1cc2c(cc1C)oc3c(c2=O)[C@@H](N(C3=O)CCC[NH+](C)C)c4ccc(c(c4)OC)OCc5ccccc5 C35486996
CC(C)c1ccc(cc1)OC[C@@H]2c3ccsc3CCN2C(=O)CN(CC[NH+]4CCCC4)C(=O)C5CC5 C35742049
Cc1ccc(cc1)S(=O)(=O)N(c2ccc3c(c2)OCO3)C4CC[NH+](CC4)Cc5cc(cc(c5)OC)OC C35841777
c1ccc(cc1)C(c2ccccc2)N3CCN(CC3)C(=O)C[NH+]4CCn5cccc5[C@H]4c6ccc(cc6)Cl C35845805
CC[C@@H](C)N(Cc1c(nn(c1N2CC[NH+](CC2)CC)c3cccc(c3)F)C)S(=O)(=O)c4ccc(cc4)C C35939616
Cc1ccc2c(c1C)nc(s2)N(CC[NH+](C)C)C(=O)c3ccc(cc3)S(=O)(=O)N4CCC[C@H](C4)C C36637591
Cc1ccc(cc1)Cc2nc3c(c(nn3c4ccc(cc4)F)C)c(n2)N5CC[NH+](CC5)Cc6cccs6 C37379682
CC[NH+](CC)CCN(c1nc2c(ccc(c2s1)C)C)C(=O)[C@H]3CCCN3S(=O)(=O)c4ccc(cc4)F C36660373
Cc1ccc2c(c1S(=O)(=O)N(Cc3ccccc3)C[C@H]4C=c5cc(c(cc5=[NH+]C4=O)C)C)nsn2 C39325065
Cc1cc(c2=C[C@@H](C(=O)[NH+]=c2c1)CN(Cc3ccc4c(c3)OCO4)S(=O)(=O)c5ccc(cc5)Cl)C C39325066
Cc1ccc(c2=[NH+]C(=O)[C@@H](C=c12)CN(Cc3ccc4c(c3)OCO4)S(=O)(=O)c5ccc(cc5)Cl)C C39325187
Cc1cccc(c1)CCN(C[C@H]2C=c3cccc(c3=[NH+]C2=O)C)S(=O)(=O)c4cccc5c4nsn5 C39325265
Cc1ccc2=C[C@H](C(=O)[NH+]=c2c1)CN(CCc3ccccc3)S(=O)(=O)c4ccc(cc4)Br C39325524
C[NH+](Cc1cccc(c1)OC[C@H]2CCCN(C2)C(=O)[C@@H]3C4=C(CCCC4)N=N3)Cc5ccc6c(c5)cccn6 C39363255
CC(C)S(=O)(=O)[C@H]1CCC[C@]2(C1)CCC[C@@H]([NH+]2Cc3ccccc3)S(=O)(=O)Oc4ccccc4 C39521112
C[C@@H](c1[nH+]c2ccccc2c(n1)N3CCCCC3)N4CCN(CC4)S(=O)(=O)c5ccc(cc5)C(C)C C22053373
Cc1cccc(c1)N2CCN(C[C@H]2C)C(=O)C3CC[NH+](CC3)Cc4nc(no4)c5ccc(cc5)C(F)(F)F C40929253
CCOc1ccccc1c2nc(c(o2)C)C[NH+]3CCC(CC3)C(=O)N4CCN([C@@H](C4)C)c5ccc(cc5)C C40983684
Cc1c(nc(o1)c2ccc(cc2)OC(C)C)C[NH+]3CCC(CC3)C(=O)N4CCN(CC4)c5ccccc5Cl C40983924
CC(C)c1ccc(cc1)[C@H]2[C@H]3C(=c4ccccc4=[NH+]3)C[C@@H]5N2C(=O)CN(C5=O)CCc6ccc(cc6)OC C63140108
CCOc1ccccc1[C@@H]2[C@@H]3C(=c4ccccc4=[NH+]3)C[C@@H]5N2C(=O)CN(C5=O)CCc6ccc(cc6)Cl C63140771
c1ccc(cc1)[C@@H](C(=O)C2=c3ccccc3=[NH+]C2)OC(=O)c4ccc(cc4)S(=O)(=O)N5CCCCCC5 C39946587
C=CCn1c(=O)c2c3c(sc2nc1S[C@H](c4ccccc4)C(=O)C5=c6ccccc6=[NH+]C5)CCCC3 C39946766
CCCCN1CC(=O)N2C[C@@H](C3=c4ccccc4=[NH+][C@H]3[C@]2(C1=O)C)c5ccc(c(c5)OCC)OCCC C63374878
CCCOc1cccc(c1OCC)[C@H]2CN3C(=O)N(C(=O)[C@@]3([C@H]4C2=c5ccccc5=[NH+]4)C)c6ccc(cc6)C C63374929
CCOC(=O)c1ccc(cc1)N2C(=O)[C@@H]3CC4=c5ccccc5=[NH+][C@H]4[C@@H](N3C2=O)c6ccc(cc6)C(C)C C63375250
c1ccc2c(c1)C(=O)N(C2=O)C[NH+]3CCC(CC3)CCCC4CCN(CC4)CN5C(=O)c6ccccc6C5=O C63607890
Cc1ccc(cc1)S(=O)(=O)N2CC[NH+](CC2)C[C@@H](COc3ccc4ccccc4c3Cl)O C06146018
C[C@@H]([C@@H](c1cccs1)[NH+]2CCN(CC2)c3ccccc3OC)NS(=O)(=O)c4ccccc4 C06549799
C[C@H]([C@H](c1cccs1)[NH+]2CCN(CC2)c3ccccc3OC)NS(=O)(=O)c4ccccc4 C06549809
CC[NH+](CC)Cc1nc2c(c(c(s2)C)C)c(n1)SCc3[nH]c(=O)c4c(c(sc4n3)C)C C03534228
C[C@H](c1nnc(n1c2ccc(cc2)Cl)S[C@@H](C)C(=O)Nc3ccc(c(c3F)F)F)[NH+](C)C C09102289
CCc1cccc(c1NC(=O)CSc2nnc(n2c3ccc(cc3)Cl)[C@H](C)[NH+](C)C)CC C09103201
C[C@H](c1nnc(n1c2ccc(cc2)F)SCC(=O)NCCC3=CCCCC3)[NH+]4CCCCC4 C09468797
C[C@@H](c1nnc(n1c2ccc(cc2)F)S[C@@H](C)C(=O)NCCC3=CCCCC3)[NH+]4CCCCC4 C09953079
COc1cccc(c1C[NH+]2CCC(CC2)[C@@H](Cc3ccccc3)N(C4CC4)C(=O)c5ccccn5)O C11869454
COc1cccc(c1C[NH+]2CCC(CC2)[C@H](Cc3ccccc3)N(C4CC4)C(=O)c5ccccn5)O C11869457
COCCN(Cc1cc2ccc(cc2[nH+]c1N3CCC[C@H](C3)CO)Cl)C(=O)CC4CCCC4 C11963243
CC[C@@H](c1ccc(cc1)C)NC(=O)CSc2nnc(n2c3ccc(cc3)F)[C@@H](C)[NH+]4CCCCC4 C13075513
Cc1ccc(cc1)S(=O)(=O)N(C)c2ccc(cc2)C(=O)NC[C@H](c3cccs3)[NH+]4CCCC4 C13109040
Cc1cccc(c1C)/N=C\2/N(C(=O)[C@H](S2)CC(=O)Nc3ccccc3F)CC(C)(C)C[NH+](C)C C03310109
COc1ccc(cc1OC)CC[NH2+][C@H]2CCc3c(sc4c3c(=O)n(cn4)Cc5ccccc5)C2 C14971858
C[NH+](C)[C@H](Cc1ccccc1)CNC(=O)c2ccc(cc2)S(=O)(=O)N3CCCc4c3cccc4 C17794102
Cc1c(cn(n1)C)CN(C)[C@@H](Cc2ccccc2F)C3CC[NH+](CC3)Cc4c(cccc4OC)O C15003686
Cc1c(cn(n1)C)CN(C)[C@H](Cc2ccc(cc2)F)C3CC[NH+](CC3)Cc4cc(ccc4O)OC C19955486
CC(=C)[C@H]1CCC(=CC1)C[NH+]2CCC(CC2)[C@@]3(C(=O)N(C(=O)N3)CCOC)Cc4cccc(c4)F C20271093
CCOCCC[NH2+][C@@H]1CCc2c(sc3c2c(=O)n(cn3)Cc4c5ccccc5ccc4OC)C1 C20294682
COc1cccc(c1C[NH+]2CCC3(CC2)C[C@H]3C(=O)N4CCN(CC4)C/C=C/c5ccccc5)O C20601376
CC[NH+](CC)[C@@H](CNC(=O)C1CCN(CC1)S(=O)(=O)c2ccc(cc2C)C)c3ccccc3 C21917801
C[C@H](c1ccccc1Cl)NC(=O)CSc2nnc(n2c3ccc(cc3)Cl)[C@@H](C)[NH+](C)C C23483456
C[C@@H](c1ccc2c(c1)CCCC2)NC(=O)CSc3nnc(n3c4ccc(cc4)Cl)[C@H](C)[NH+](C)C C24105475
c1cc(sc1)[C@H](CNC(=O)CCc2ccc(cc2)S(=O)(=O)N3CCCCCC3)[NH+]4CCCC4 C27603988
CC[NH+]1CCC(CC1)NC(=O)CSc2nc3c(c4c(s3)CCCC4)c(=O)n2CCC(C)C C29889846
CCOC(=O)c1c(n(c2c1c(c(c(c2)Br)[O-])C[NH+](C)C)C3CCCCC3)C[NH+]4CCCC4 C12413719
C[C@@H](c1ccc2c(c1)CCCC2)NC(=O)CSc3nnc(n3c4ccc(cc4)F)[C@@H](C)[NH+](C)C C32739563
COc1cccc(c1O)C[NH+]2CCC(CC2)N(c3ccccc3)S(=O)(=O)c4ccc(cc4)F C34683901
COc1cccc(c1O)C[NH+]2CCC(CC2)N(c3ccc(cc3)F)S(=O)(=O)c4ccccc4 C35853279
Cc1c(c(n(n1)c2ccc(cc2)F)Oc3ccc(cc3F)F)CCC(=O)NCC[NH+]4CCCC4 C37547141
CCOC(=O)C1CC[NH+](CC1)[C@@H](c2ccc(cc2)SC)c3cc(sc3NC(=O)c4ccco4)C C38546371
Cc1ccc(cc1)SCCCNC(=O)[C@H]2CCC[NH+](C2)Cc3nc(no3)c4ccc(cc4)F C38901570
CCSc1ccccc1NC(=O)[C@H]2CCC[NH+](C2)Cc3nc(no3)c4ccc(cc4)Br C38905678
CCOc1ccc(cc1OC)C2=NC(=CC3=c4ccccc4=[NH+][C@@H]32)C(=O)NCc5ccc(cc5)F C39021854
C[C@@]12CC[C@@H](C1(C)C)C[C@H]2NC(=O)CSc3nnc(n3c4ccc(cc4)F)C[NH+]5CCCCC5 C36007740
Cc1ccc(c(c1)C)OC[C@H](C[NH+](Cc2ccc(o2)c3cccc(c3)Cl)[C@@H]4CCS(=O)(=O)C4)O C40315688
c1cc(cc(c1)Cl)c2ccc(o2)C[NH+](C[C@H](COc3ccc(cc3)F)O)[C@@H]4CCS(=O)(=O)C4 C40316288
Cc1ccc(cc1)[C@@H](CNC(=O)c2ccc(o2)S(=O)(=O)c3ccc(cc3)Br)[NH+](C)C C40323037
Cn1c(nnn1)SCC[NH2+]Cc2cc(ccc2OCc3cccc(c3)Cl)Br C40744789
CC[C@H](C)CN1C(=O)[C@@H]([NH2+]C12CCN(CC2)S(=O)(=O)c3ccc(cc3)F)Cc4ccccc4 C36027387
CCc1ccccc1n2cnnc2SCC(=O)NC[C@@H](c3cccc(c3)Cl)[NH+]4CCCC4 C59894333
CCc1ccccc1n2cnnc2SCC(=O)NC[C@H](c3cccc(c3)Cl)[NH+]4CCCC4 C59894334
c1ccc2c(c1)c(c(o2)C(=O)NCC3(CCCC3)[NH+]4CCSCC4)CSc5ncccn5 C60300759
COc1cc(cc(c1OC)OC)C(=O)NCCSC2=c3ccccc3=[NH+][C@@H]2c4ccc(cc4)F C63654860
Cc1ccccc1n2c(nnc2SCC(=O)NCc3ccc(cc3)F)C4=c5ccccc5=[NH+]C4 C63775754
CN(CC(=O)NC[C@@H]([C@@H]1CC=CS1)C2=c3ccccc3=[NH+]C2)S(=O)(=O)c4ccc(cc4)Cl C63830710
CN(C)c1ccc(cc1)[C@@H](CNC(=O)Cc2ccc(cc2)N3CCCC3=O)C4=c5ccccc5=[NH+]C4 C63831436
Cc1ccsc1CN2C[C@H](C[C@H]2C(=O)OC)NC(=O)[C@@H]3C(=c4cc(ccc4=[NH+]3)Cl)c5ccccc5 C64045000
CCN(CC)S(=O)(=O)c1cccc(c1)C(=O)NC[C@@H](c2ccccc2)C3=c4ccccc4=[NH+]C3 C64215592
c1ccc(cc1)c2cc(no2)C[C@H]3C[NH2+]CC[C@H]3CC(=O)N4CCN(CC4)c5ccc(cc5)F C08623672
COc1cc(cc(c1OC)OC)/C=C/2\C(=N[C@@H](S2)[NH+]3CCC(CC3)Cc4ccccc4)O C08995901
Cc1cc(c(cc1C)S(=O)(=O)NC[C@H](c2ccc3c(c2)CCCN3C)[NH+]4CCCC4)OC C08799130
Cc1cc(cc(c1OC)C)S(=O)(=O)NC[C@@H](c2ccc3c(c2)CCCN3C)[NH+]4CCCC4 C08799165
CCc1ccc(c(c1)S(=O)(=O)NC[C@@H](c2ccc3c(c2)CCCN3C)[NH+]4CCCC4)OC C08799232
C[C@@H](c1ccc(cc1)F)NC(=O)CSc2nnc(n2c3ccc(cc3)Cl)[C@H](C)[NH+](C)C C03376497
C[C@@H](c1nnc(n1c2ccc(cc2)Cl)SCC(=O)Nc3ccc(c(c3)Cl)F)[NH+](C)C C03376568
C[C@H](c1nnc(n1c2ccc(cc2)Cl)SCC(=O)NCc3ccc(cc3)Cl)[NH+](C)C C03376605
C[C@@H](c1nnc(n1c2ccc(cc2)Cl)SCC(=O)NCc3ccccc3Cl)[NH+](C)C C03379320
Cc1ccc(cc1NC(=O)C[NH+]2CCc3c(ccs3)[C@H]2c4cccs4)S(=O)(=O)N(C)C C09462777
C[C@@H](c1nnc(n1c2ccc(cc2)F)SCC(=O)c3c[nH]c4c3cccc4)[NH+]5CCCCC5 C09550124
c1cc(sc1)[C@@H](CNC(=O)c2ccc(cc2)S(=O)(=O)N3CCCCCC3)[NH+]4CCCC4 C09817676
C[C@@H](c1nnc(n1c2ccc(cc2)F)S[C@H](C)C(=O)NCc3cccs3)[NH+]4CCCCC4 C09908418
CC[NH+]1CCC(CC1)NC(=O)CSc2nc3ccccc3c(=O)n2c4ccccc4C(C)C C10085933
c1ccnc(c1)[C@]2(C(=O)N(C(=O)N2)CCc3cccs3)C4CC[NH+](CC4)C[C@H]5CCC=CC5 C11909145
Cc1ccccc1C[NH+]2CCC(CC2)[C@@]3(C(=O)N(C(=O)N3)CCc4cccs4)c5ccccn5 C11912970
CN(Cc1[nH]c2cc(ccc2n1)F)C(=O)CC[NH+]3Cc4ccccc4O[C@H](C3)c5ccccc5F C12054050
c1ccc2c(c1)C[NH+](C[C@H](O2)c3ccccc3F)CCNC(=O)c4cccc(c4)Cn5cccn5 C12099028
Cc1ccc(o1)[C@H](C)CC[NH+]2CCC(CC2)(c3ccc4c(c3)cc(o4)C(=O)N5CCSCC5)O C12333500
C[NH+](C)CCN1[C@@H](/C(=C(/c2ccc(cc2)OCc3ccccc3)\O)/C(=O)C1=O)c4cccs4 C09350911
c1cc(c(=O)n(c1)[C@H](C[NH+]2CCCC2)c3ccc4c(c3)NC(=O)CO4)c5ccc(cc5)C(F)(F)F C13488450
C[NH+](C)[C@@H](CNC(=O)c1cccc(c1)S(=O)(=O)N2CCc3c2cccc3)c4cccc(c4)F C14182108
Cn1c2c(c(n1)C(=O)N3CCCCCC3)C[C@@H](CC2)[NH2+]CCc4nc(cs4)c5ccccc5 C14750906
C[C@]1(C(=O)N(C(=O)N1)Cc2ccsc2)C3CC[NH+](CC3)Cc4ccc(c5c4cccc5)OC C14879519
CC(C)(C[NH2+][C@@H]1CCc2c(sc3c2c(=O)n(cn3)CC4CCCCC4)C1)N5CCOCC5 C20325067
c1ccc2c(c1)CCc3cccnc3[C@H]2[NH+]4CCN(CC4)C[C@H](COc5cccc6c5cccn6)O C22934394
C[C@@H](c1nnc(n1c2ccc(cc2)F)S[C@H](C)C(=O)Nc3ccc(cc3Cl)F)[NH+](C)C C23483131
Cc1ccc(cc1NC(=O)[C@H](C)Sc2nnc(n2c3ccc(cc3)F)[C@H](C)[NH+](C)C)Cl C24228130
Cc1ccc(cc1C)S(=O)(=O)N2CCC(CC2)C(=O)NC[C@H](c3cccs3)[NH+]4CCCC4 C24630838
c1ccc(cc1)CS(=O)(=O)CCNc2c3c4c(sc3nc(n2)C[NH+]5CCCCC5)CCCC4 C32916237
C[C@]12CCC[C@@]3([C@@H]1C[C@H]4[C@@H](C2)OC(=O)[C@H]4C[NH+](C)C[C@@H](COc5cccc6c5cccc6)O)CO3 C35363821
C[NH+](C)C1(CCCCC1)CNC(=O)C2CCN(CC2)S(=O)(=O)c3ccccc3C(F)(F)F C15387599
CC(C)(C)SCCNC(=O)[C@H]1CCC[NH+](C1)Cc2nc(no2)c3ccc(cc3)Br C38905279
CCc1cccc2=C(C[NH+]=c12)C(=O)CS[C@@H]3Nc4ccccc4C(=O)N3c5c(cccn5)C C39431823
CCc1cccc2=C(C[NH+]=c12)C(=O)CS[C@H]3Nc4ccccc4C(=O)N3c5c(cccn5)C C39431824
c1cc(oc1)[C@@H](CNC(=O)c2cnc(nc2Cl)SCc3ccc(cc3)F)[NH+]4CCCC4 C40985869
C[C@@H]1CN(C[C@H](O1)C)c2ccc(c[nH+]2)CNC(=O)Cc3csc(n3)c4ccc(cc4)C(F)(F)F C46841262
CC[C@@H](C)[C@H]1C(=O)N(C2([NH2+]1)CCN(CC2)S(=O)(=O)c3ccc(cc3)F)Cc4ccc(cc4)F C36024463
CC[C@@H](C)[C@@H]1C(=O)N(C2([NH2+]1)CCN(CC2)S(=O)(=O)c3ccc(cc3)F)[C@@H](C)c4ccccc4 C36029872
COc1ccccc1[C@H](CNS(=O)(=O)c2ccc(c(c2)Br)OC)[NH+]3CCCC3 C57425231
Cc1nnc(s1)SCc2c3ccccc3oc2C(=O)N[C@@H]4CC[NH+](C4)Cc5ccccc5 C58065294
Cc1ccc(cc1)N2[C@H]([C@H](CCC2=O)C(=O)NC[C@@H]3CCC[NH+](C3)C(C)C)c4ccccc4OC C60207287
Cc1c(cccc1NC(=O)CCc2nc(no2)c3ccc(cc3)Cl)C[NH+]4CCSCC4 C60221720
Cc1ccc(c(c1)Br)NC(=O)[C@H](C)[NH+]2CCC[C@@H](C2)CN(C)C(=O)OC(C)(C)C C60339769
Cc1ccc(o1)[C@H](CNC(=O)c2ccc(cc2)SCc3cn4ccccc4n3)[NH+]5CCCC5 C60355142
c1ccc(cc1)[C@@H](C(=O)C2=c3ccccc3=[NH+]C2)OC(=O)CNC(=O)c4ccc5ccccc5c4 C39943508
Cc1ccc(cc1)CN2c3ccsc3C(=O)/C(=C/NCCC4=c5ccccc5=[NH+]C4)/S2(=O)=O C63584608
CN1[C@H](C=C2[C@@H]1N(N=C2c3cccs3)c4ccccc4)C(=O)NCCC5=c6ccccc6=[NH+]C5 C63746722
Cc1cc(ccc1Br)NC(=O)[C@@H]2CC(=O)N(C2)CCC3=c4cc(ccc4=[NH+]C3)OC C63941310
C[C@@H](C1CCN(CC1)C(=O)[C@@H]2C=c3cc(ccc3=[NH+]2)Cl)C(=O)NCc4ccc(cc4)N(C)C C64541242
COc1cc2c(cc1OC)[C@@H]([NH+](CC2)C[C@@H](COc3ccc(cc3)C#N)O)c4ccccc4 C09578955
CC[C@@]1(C(=O)N(C(=O)N1)CCc2c(ncs2)C)C3CC[NH+](CC3)Cc4ccc(c(c4)F)F C12204446
COc1cc(c(cc1OC)OC)C[NH+]2CCC[C@@H](C2)c3c(cn[nH]3)c4ccc(cc4)Cl C12338090
Cc1ccccc1c2c(cn(n2)c3ccc(cc3F)F)C[NH2+]Cc4cn5c(n4)sc(n5)C C12317022
CCc1c(c([nH]n1)C(=O)N(CC2CC[NH+](CC2)Cc3ccccc3F)C[C@H]4CCCO4)C C12447077
Cc1c(cco1)C(=O)N(C)[C@@H](Cc2ccccc2F)C3CC[NH+](CC3)Cc4cccc(c4O)OC C14994967
Cc1ccc(cc1)S(=O)(=O)N(C[C@H](C[NH+]2[C@H](CCC[C@@H]2C)C)O)c3ccc(cc3)OC C16839624
CC(C)Oc1ccc(cc1)[C@H]2/C(=C(/c3ccc(cc3)Cl)\O)/C(=O)C(=O)N2CC[NH+](C)C C09069995
c1ccc(cc1)N2CCN(CC2)c3nnc(s3)n4cccc4C[NH2+]Cc5ccc(cc5)F C20576468
CC[NH+]1CCC[C@H]1CNC(=O)C2CCN(CC2)C(=O)c3ccc(s3)n4ccc5c4cccc5 C20986262
c1ccc(cc1)CN(CCC/[NH+]=c/2\cc(oc3c2cccc3)O)C(=O)c4cccnc4Cl C22473252
C[C@@H](c1nnc(n1c2ccc(cc2)F)S[C@@H](C)C(=O)Nc3ccc(cc3)Cl)[NH+](C)C C23483237
c1ccc2c(c1)cccc2C(=O)N3CCC(CC3)C(=O)NC[C@@H](c4ccco4)[NH+]5CCCCC5 C23536446
CC(=O)N(c1ccccc1F)c2nc(cs2)/C=C/C(=O)N[C@H](C[NH+](C)C)c3ccccc3 C24276753
c1cc(oc1)[C@H](CNC(=O)[C@@H]2CCCN2C(=O)C34CC5CC(C3)CC(C5)C4)[NH+]6CCCCC6 C29065897
c1ccc(cc1)[C@@H]2CC(=NN2C(=[NH2+])S[C@@H]3CC(=O)N(C3=O)c4ccccc4)c5ccccc5 C08440289
CCOc1ccccc1S(=O)(=O)NC[C@H](c2ccc3c(c2)CCN3C)[NH+]4CCCCC4 C38671662
C[C@]1(C(=O)N(C(=O)N1)CC(=O)C2=c3ccccc3=[NH+][C@H]2c4ccccc4)CCc5ccccc5 C39367470
C[C@@H]1C[C@@H](C[NH+](C1)CCCCNC(=O)C2CCN(CC2)S(=O)(=O)c3ccc4c(c3)CCC4)C C40146760
c1cc(sc1)[C@@H](CNC(=O)c2ccc(o2)S(=O)(=O)c3ccc(cc3)Cl)[NH+]4CCCC4 C40322093
Cc1ccc(cc1)S(=O)(=O)c2ccc(o2)C(=O)NC[C@@H](c3ccccc3Cl)[NH+](C)C C40322675
C[C@@]12CC[C@@H](C1(C)C)C[C@H]2OCC[C@@H](CN3CC[NH+](CC3)Cc4ccc5c(c4)OCO5)O C35075026
CCc1c(c([nH]n1)C(=O)N(C[C@H]2CCCO2)CC3CC[NH+](CC3)Cc4ccccc4F)C C42942808
Cn1c(cc(n1)c2ccc(cc2)N(C)C)[C@H]3CN4CC[C@@H]3C[C@@H]4C[NH2+]Cc5ccc(cc5)OC C43525518
Cn1c(cc(n1)c2ccccc2OC)[C@H]3CN4CC[C@@H]3C[C@@H]4C[NH2+]Cc5ccc(cc5)N(C)C C43525845
C[C@@H](c1ccc(cc1F)F)NC(=O)CSc2nnc(n2c3ccc(cc3)Cl)[C@@H](C)[NH+](C)C C45236310
Cc1ccc(cc1)[C@H](c2cccs2)NC(=O)C[NH+](C)[C@@H](C)c3ccc(cc3)n4cncn4 C45470354
CC(C)C[C@H]1C(=O)N(C2([NH2+]1)CCN(CC2)S(=O)(=O)c3cccc(c3)Cl)CC(C)C C36029194
C[C@H]1c2cc3c(cc2C4(CCCC4)C[NH+]1C[C@@H](COCc5ccccc5OC)O)OCCO3 C58571517
CCC[NH+](Cc1[nH]c(=O)c2cc(c(cc2n1)OC)OC)[C@@H](C)c3ccccc3Br C59121793
C[C@@H]1C[C@H](C[NH+](C1)Cc2ccccc2CNC(=O)c3ccc(o3)CS(=O)(=O)c4ccccc4)C C59286499
CCc1ccccc1NC(=O)CN(C)C(=O)[C@@H](C)[NH+]2CCC(CC2)C(=O)c3ccc(cc3)C C59424281
C[C@@H]1C[C@@H](C[NH+](C1)C(C)(C)CNC(=O)CCc2ccc(cc2)S(=O)(=O)N3CCCCC3)C C59982497
C[C@@H]1C[C@H](C[NH+](C1)C(C)(C)CNC(=O)CCc2ccc(cc2)S(=O)(=O)N3CCCCC3)C C59982500
C[C@H]1C[C@@H](C[NH+](C1)C(C)(C)CNC(=O)Cc2ccc(s2)S(=O)(=O)N3CCCCC3)C C59982510
C[C@@H]1C[C@@H](C[NH+](C1)C[C@@H](C)NC(=O)CCc2ccc(cc2)S(=O)(=O)N3CCCCC3)C C60016023
CC(C)(C)OC(=O)NC[C@H]1CCCC[NH+]1Cc2ccc(c(c2Br)OC)OC C60269154
CC[NH+]1CCN(CC1)c2ccc(cc2[C@H](C)NC(=O)/C=C/c3ccc(c(c3)OC)OC)F C60331329
Cc1ccccc1n2c(c(cn2)C(=O)NC[C@@H](c3ccc(o3)C)[NH+]4CCCC4)C(F)(F)F C60355029
c1ccc2c(c1)CCN(C2)C(=O)CCCCCNC(=O)N3CCC4=c5ccccc5=[NH+][C@@H]4C3 C63271089
Cc1c(oc2c1cc3c(c2)OC(=O)[C@@H]([C@H]3C)CCC(=O)NCCC4=c5cc(ccc5=[NH+]C4)F)C C63384564
c1ccc(cc1)[C@H](CNC(=O)[C@@H]2CCCN(C2)C(=O)c3ccco3)C4=c5ccccc5=[NH+]C4 C63399913
C[C@@H]1C(=c2cc(ccc2=[NH+]1)OC)CCNS(=O)(=O)c3cc(ccc3OC)Br C63514212
c1ccc(c(c1)CS[C@@H]2Nc3c(nccn3)C(=O)N2CCC4=c5ccccc5=[NH+]C4)Cl C63541278
C[C@@H](CCc1ccccc1)NC(=O)[C@@H](C)C2CCN(CC2)C(=O)[C@@H]3C=c4ccc(cc4=[NH+]3)OC C63738775
c1ccc(cc1)[C@@H](CNS(=O)(=O)c2ccc3c(c2)OCCCO3)C4=c5ccccc5=[NH+]C4 C63830750
C[C@H]1c2cc(c(cc2OC(=O)[C@H]1CC(=O)NCCC3=c4cc(ccc4=[NH+]C3)F)OC)Cl C64417008
Cc1ccc(cc1)S(=O)(=O)N2CCC(CC2)CC(=O)NCCC3=c4cc(ccc4=[NH+]C3)C C64538748
CC1=c2cc(ccc2=[NH+][C@H]1C(=O)N[C@@H]3C[C@H](N(C3)CCCc4ccccc4)C(=O)OC)Cl C64636232
CN(C)c1[nH+]c2cc(sc2n1c3ccc(cc3)OC)C(=O)NCc4cc(cc(c4)F)F C65306764
Cc1c2cc3c(cc2oc(=O)c1CC(=O)NC[C@H]4CCCO4)occ3c5ccccc5 C04089983
c1cc(cc(c1)OC(=O)c2cccs2)/C=C\3/C(=O)NN(C3=O)c4cccc(c4)F C00983924
C#CC(=O)N(c1ccc2c(c1)OCO2)[C@H](c3ccccc3F)C(=O)NC4CCCC4 C01376656
CN(C)S(=O)(=O)c1ccc(c(c1)NS(=O)(=O)c2cccc(c2)Cl)Cl C06145051
CN(C)S(=O)(=O)c1ccc(cc1)NS(=O)(=O)c2cc(ccc2Cl)Cl C02640280
Cc1ccc(cc1)n2c(=O)c3ccccc3nc2SCC(=O)NC4(CCCC4)C#N C07756079
COc1cc(cc(c1OC)OC)[C@@H]2CC(=O)NC3=C2C(=O)C[C@H](C3)c4ccc(cc4)F C09559893
CN(c1ccc(cc1)C2=NN=C(SC2)Nc3cccc(c3)Cl)S(=O)(=O)C C10217001
COc1ccc(cc1)Cn2c(=O)c3ccccc3nc2S[C@H]4CCCCNC4=O C10406159
Cc1c(n(c(c1S(=O)(=O)c2ccccc2)NC(=O)[C@H]3CCCO3)C4CCCC4)C C12391285
c1ccc2c(c1)CCCN2C(=O)CSc3ccc(nn3)NC(=O)c4ccccc4F C13805030
CCOC(=O)[C@@H]1[C@H](CC2=C(C1=O)[C@H](CC(=O)N2)c3cccc(c3)Cl)c4ccco4 C14943971
Cc1cc(c(c(c1)C)S(=O)(=O)Nc2cccc(c2)S(=O)(=O)N3CCCC3)C C16124146
C[C@H](c1cc2ccccc2o1)NC(=O)CCn3cnc4c(c3=O)c5c(s4)CCCC5 C18203980
C[C@@H]1C[C@@H](n2c(cc(n2)[C@@H]3CCN(C3)C(=O)Cc4ccccc4OC)N1)C(F)(F)F C19574932
C[C@@H](c1ccc(cc1)F)N(C)C(=O)CN2C(=O)[C@@](NC2=O)(C)c3ccc(cc3)Cl C22058587
CCC1CCC2(CC1)C(=O)N(C(=O)N2)CN3CCN(CC3)Cc4ccc(s4)Cl C22932298
CC(C)[C@@H](c1ccc2c(c1)OCCO2)NC(=O)/C=C/c3ccc4c(c3)OCCCO4 C24106771
Cc1c(n(c(n1)S[C@@H](C)C(=O)c2ccc3c(c2)NC(=O)CO3)C4CCCCC4)C C24932864
c1ccc2c(c1)ccc(c2Br)OCC(=O)Nc3cccnc3n4cccn4 C25012631
C[C@]1(C(=O)N(C(=O)N1)Cc2csc(n2)c3ccc(cc3)C(F)(F)F)c4ccco4 C25244193
CC(C)c1c(c(=O)n(n1C)c2ccccc2)NS(=O)(=O)c3ccc(s3)Cl C25463954
Cc1ccc(cc1)CCC2CCN(CC2)S(=O)(=O)c3ccc4c(c3)NC(=O)CO4 C29372936
C[C@H](C(=O)/C(=C/1\Nc2ccccc2S1)/C#N)Sc3nnc(o3)c4cccs4 C31700031
Cc1ccc(cc1n2cnnn2)NC(=O)CSc3ccc(cc3C)Br C31994581
CC(C)CN1Cc2cc(ccc2OCC1=O)NS(=O)(=O)c3ccc(cc3)Cl C35887148
Cc1c(sc2c1c(=O)n(c(n2)SCC(=O)Nc3c(ccs3)C#N)C(C)C)C C36821085
C[C@H]1Cc2ccccc2N1C(=O)c3ccc(c(c3)S(=O)(=O)NC4CCCC4)OC C36822068
C[C@@H]1CCCC[C@H]1NC(=O)c2cc(ccc2Br)S(=O)(=O)N(C)OC C37467006
Cc1cc(c(n1Cc2cccs2)C)C(=O)CN3C(=O)[C@]4(CCCC[C@H]4C)NC3=O C02628059
c1cc(c(cc1S(=O)(=O)NCc2ccc(s2)Br)[N+](=O)[O-])Cl C38110306
CC(C)COc1ccc(cc1OC)[C@H]2c3c(=O)c4cc(ccc4oc3C(=O)N2)Cl C38702595
C[C@H](C(=O)Nc1nc(cs1)c2ccc(cc2)C(C)C)N3C(=O)[C@H]4CC=CC[C@@H]4C3=O C25511319
C[C@@H](C(=O)Nc1c(c2c(s1)CCCCC2)C#N)N3CCN(CC3)C(=O)CC(C)C C25530542
Cc1ccccc1CNC(=O)[C@H]2CN(c3cc(ccc3O2)C(C)(C)C)S(=O)(=O)C C38848748
C[C@@H]1CCCC[C@H]1NS(=O)(=O)c2cc(ccc2OC)C(=O)N3C[C@@H](C[C@@H](C3)C)C C36892963
c1ccc(cc1)C2=C3C(=NC(=NC3=O)SCC(=O)Nc4cccc(c4)C#N)SC2 C39612409
C[C@@H]1CCCC[C@H]1NS(=O)(=O)c2ccc(cc2)S(=O)(=O)N3CCC(CC3)C C00921007
C[C@@H](c1ccc(cc1)F)NC(=O)[C@H](C)n2nc(nn2)c3ccc(cc3)Br C57485117
Cc1ccc(s1)[C@H]2N(C(=NN2c3ccccc3)C(=O)C)c4ccc(cc4)NC(=O)C C59056250
CN\1CCCCC/C1=N\S(=O)(=O)c2cccc(c2)NC(=O)/C=C/c3cccs3 C59327191
c1ccn2c(c1)nc(c2/C=C/C(=O)N[C@H](c3ccc4c(c3)OCCO4)C5CC5)Cl C59852270
c1ccc(cc1)c2nnn(n2)CC(=O)NC3(CCC3)c4cccc(c4)Br C59919837
Cn1c2ccc(cc2n(c1=O)C)S(=O)(=O)Nc3ccccc3SC4CCCC4 C50531778
CC(C)Oc1c(cccc1OC)[C@H]2CC(=O)Nc3c2ncn3c4cc(cc(c4)F)F C40266293
Cc1ccc(cc1)COc2ccc(cc2OC)[C@@H]3C4=C(N=N[C@@H]4NC(=O)CS3)C C63526066
C[C@]1(Cn2c(cc3c2scc3)C(=O)N1c4ccc(cc4)Cl)C(=O)NCCOC C35405780
c1ccc2c(c1)CCC[C@@H]2NS(=O)(=O)c3cc(cs3)c4nc(on4)C5CCC5 C35557240
Cc1ccccc1CNC(=O)[C@H]2CN(c3ccccc3O2)S(=O)(=O)c4ccccc4 C64985324
CCCn1c2c(c(n1)C(=O)[O-])C[C@H](CC2)[NH+]3CCN(CC3)C4Cc5ccccc5C4 C67655065
CN1CCCc2c1ccc(c2)[C@@H](CNS(=O)(=O)c3cc(ccc3OC)Cl)[NH+]4CCCC4 C08799215
Cc1cc2nn(c(=S)n2c3c1cccc3)C[NH+](C)CC(=O)Nc4ccc(c(c4F)F)F C03339205
Cc1ccc(cc1F)C[NH2+]Cc2c(nc3n2cc(cc3)Cl)C(=O)N4C[C@H](O[C@H](C4)C)C C11818816
c1ccc2c(c1)CC(C2)[NH+]3CCC(CC3)CN(C[C@H]4CCCO4)C(=O)c5cc(n[nH]5)C6CC6 C11664633
Cc1cccc2n1cc(n2)CNC(=O)C[NH+]3Cc4ccccc4O[C@@H](C3)c5ccccc5F C11966249
c1cc(sc1)[C@@H](C2CC[NH+](CC2)Cc3nc4cc(ccc4c(n3)N5CCOCC5)Cl)O C11998725
Cc1ccccc1C[NH+]2CCC3(CC[C@@H](O3)CNC(=O)c4ccc(cc4)n5cccn5)CC2 C12056516
Cc1cc(c(cc1C)C[NH+]2CCc3nnc(n3CC2)CCNC(=O)Cc4ccc(cc4)F)C C12160617
C[NH+](Cc1cccnc1)CC(=O)N2CCc3c4ccccc4[nH]c3[C@@H]2c5cccc(c5)OC C12201892
COC(=O)[C@]1([C@@H]2[C@@H]([C@H]([NH2+]1)c3cccs3)C(=O)N(C2=O)c4ccccc4F)c5ccccc5 C12497540
CCN1C(=O)[C@@H]2[C@@H]([NH2+][C@]([C@H]2C1=O)(Cc3ccccc3)C(=O)OCC)c4ccc(cc4)Cl C12635447
CCN1C(=O)[C@@H]2[C@H]([NH2+][C@]([C@H]2C1=O)(Cc3ccccc3)C(=O)OCC)c4ccc(cc4)Cl C12635456
c1cc(c(cc1C(F)(F)F)NC(=O)C[NH+]2CCc3c(ccs3)[C@@H]2C4CC4)n5cncn5 C12818479
Cc1cc(=O)c(nn1c2ccccc2C(F)(F)F)C(=O)NC[C@H](c3cccc(c3)F)[NH+](C)C C13015351
C[NH+](C)CCN1[C@@H](/C(=C(/c2cc3ccccc3o2)\O)/C(=O)C1=O)c4cccc(c4)Br C09174341
c1cc(sc1)[C@H]2c3ccsc3CC[NH+]2CC(=O)Nc4cc(ccc4n5cncn5)Cl C15548732
CC[NH+](CC)CCCN1CC(=O)N2[C@@H](C1=O)Cc3c4ccccc4[nH]c3[C@@H]2c5ccccc5 C02105315
c1cc2c(cc1[C@@H]3CCC[NH+]3CCC(=O)Nc4c(c5c(s4)CCCCC5)C#N)OCCO2 C16339410
Cc1ccc(cc1C(=O)NC[C@H](c2ccccc2)[NH+](C)C)S(=O)(=O)N3CCCC[C@H]3C C16599222
Cc1ccc2c(c1)c(c([nH]2)[C@@H]3CCCN(C3)C(=O)[C@@H](C)Cn4cc[nH+]c4C)c5ccncc5 C19220112
C[NH+](C)[C@H](CNC(=O)/C=C/c1ccc(cc1)N2CCCS2(=O)=O)c3ccccc3Cl C23178658
CC1(CC(CC([NH2+]1)(C)C)N(C)Cc2c(nc3n2cccc3)C(=O)N(C)Cc4ccccc4)C C23541280
Cc1c(c(n2c(n1)c3ccccc3n2)C)CCC(=O)NC[C@@H](c4cccs4)[NH+]5CCCC5 C25080151
Cc1ccc(cc1)C2=NN([C@H](C2)c3ccco3)C(=O)C[NH+]4CCC(CC4)[C@@H](c5ccccc5)O C26117894
Cc1cc(on1)NC(=O)[C@H](C)[NH+]2CCN(CC2)C(c3ccc(cc3)F)c4ccc(cc4)F C29065022
c1ccc(c(c1)NC(=O)[C@@H]2CCC[NH+](C2)Cc3nc(no3)c4cccs4)Br C31056311
c1ccc(c(c1)NC(=O)[C@H]2CCC[NH+](C2)Cc3nc(no3)c4cccs4)Br C31056313
Cc1ccc(c(c1)C)S(=O)(=O)N2CCC(CC2)C(=O)NC[C@@H](c3cccc(c3)F)[NH+](C)C C32216844
Cn1c(=O)c2c3c(sc2nc1SCC(=O)NC[C@@H](c4ccccc4)[NH+](C)C)CCCC3 C32636330
c1ccc(c(c1)NC(=O)CCc2nc(no2)C3=CC[NH+](CC3)Cc4cccc(c4)Cl)F C08599093
CN(C)C(=O)c1ccc(cc1)N2CCC(CC2)[NH2+]CC3(CCCCCC3)N4CCOCC4 C23363072
c1ccc(cc1)[C@@H](CNC(=O)c2ccc(o2)S(=O)(=O)c3ccc(cc3)Cl)[NH+]4CCCC4 C40322002
Cn1c(cc(n1)c2ccccc2OC)[C@H]3CN4CC[C@@H]3C[C@@H]4C[NH2+]Cc5cccc(c5)C#N C43525847
C[NH+]1[C@@H]2CC[C@H]1CC(C2)NC(=O)c3ccn(n3)COc4ccc(cc4Br)Cl C13959958
Cc1cc(=O)c(nn1c2ccccc2F)C(=O)NCc3ccccc3C[NH+]4CCC[C@@H](C4)C C58952425
Cc1cccc2c1ncn(c2=O)CCC(=O)NCc3ccccc3C[NH+]4C[C@H](C[C@@H](C4)C)C C59060765
Cc1c(sc2c1c(ncn2)N3CCC(CC3)C(=O)NC[C@]4(CCC[C@H](C4)C)[NH+](C)C)C C59890713
C[C@@H]1C[C@@H](C[NH+](C1)C[C@@H](C)NC(=O)Cc2ccc(s2)S(=O)(=O)N3CCCCC3)C C60021843
C[C@@H](C(=O)Nc1cccc(c1)S(=O)(=O)N(C)C)[NH+]2Cc3ccccc3-c4ccccc4C2 C60361391
C[C@@H]1CC[C@@H]2c3c(nc(nc3S[C@@H]2C1)CN4CCOCC4)NCCC5=c6ccccc6=[NH+]C5 C63228868
C[C@H]1CC[C@@H]2c3c(nc(nc3S[C@@H]2C1)CN4CCOCC4)NCCC5=c6ccccc6=[NH+]C5 C63228869
CN1c2ccccc2[C@H]([C@@H]1c3ccccc3)C(=O)C(=O)NCCC4=c5cc(ccc5=[NH+]C4)OC C63340072
c1ccc2=[NH+]CC(=c2c1)CCN3C[C@@]45C=C[C@@H](O4)[C@@H]([C@@H]5C3=O)C(=O)Nc6ccccc6Cl C63385606
c1ccc2=[NH+]CC(=c2c1)CCN3C[C@@]45C=C[C@@H](O4)[C@H]([C@H]5C3=O)C(=O)Nc6ccccc6Cl C63385614
C[C@H]1C(=c2cc(ccc2=[NH+]1)Br)CCNC(=O)[C@@H]3Cc4cccc(c4OC3=O)OC C63514298
C[C@H](C1CCN(CC1)C(=O)[C@@H]2C=c3ccc(cc3=[NH+]2)OC)C(=O)NCc4ccc(cc4)SC C63739092
CC1=c2cc(ccc2=[NH+][C@@H]1C(=O)NC[C@@H]3CCC4(O3)CCN(CC4)C(=O)CC(C)C)Cl C64061309
Cc1ccc(cc1)NS(=O)(=O)c2cccc(c2)C(=O)N3CCC(=CC3)C4=c5ccccc5=[NH+]C4 C64173469
CC(C)[C@@H](c1cccs1)NC(=O)CC2CCN(CC2)C(=O)[C@H]3C=c4ccc(cc4=[NH+]3)OC C64743923
Cc1ccc2=[NH+][C@H](C(=c2c1)C)[C@H]3NC(=NO3)CCN(C)C(=O)c4ccc(cc4)C(F)(F)F C65182739
C[C@@H]1CCC[C@@H]([C@@H]1C)NC(=O)C[NH+]2CCN(CC2)S(=O)(=O)c3ccc(s3)Cl C09411921
COc1cc(cc2c1OCO2)C[NH+]3CCOc4ccc(cc4C3)[C@H](Cc5ccccc5)O C11881549
c1cc(oc1)C[NH+]2CCC(CC2)[C@]3(C(=O)N(C(=O)N3)C4CCCC4)Cc5ccc(cc5)F C11971873
CC(C)n1cc(cn1)[C@@H]2c3c(c4ccccc4[nH]3)CC[NH+]2Cc5cccn5c6cccnc6 C11938372
C[NH+](C)Cc1c(ccc2c1oc(c(c2=O)c3cnn(c3)c4ccccc4)C(F)(F)F)O C03251537
Cc1c(cn(n1)C)[C@H](C)[NH2+]Cc2cn(nc2c3ccccc3Cl)c4ccc(cc4)OC C12590779
c1ccc2c(c1)cc(o2)C[NH+]3CCC[C@H](C3)CNS(=O)(=O)c4cccc5c4nccc5 C15062840
Cc1c2cc(sc2n(n1)c3ccccc3)C(=O)NC[C@H](c4ccccc4OC)[NH+](C)C C15690694
Cc1c2cc(sc2n(n1)c3ccccc3)C(=O)NC[C@@H](c4ccccc4OC)[NH+](C)C C15690696
Cc1ccccc1C[NH+](C)[C@@H](C)C(=O)Nc2cccc(c2)S(=O)(=O)N3CCCCC3 C16374509
CC[C@@H]1C[C@@H](n2c(cc(n2)[C@@H]3CCC[NH+]3Cc4ccc(c(c4)OC)OC)N1)C(F)(F)F C19520775
COc1ccc(cc1OC)[C@H]2C3=C(C(=O)N2c4ccccc4)NCC[NH+]=C3c5ccccc5 C19830798
C[C@H](Cc1ccc2c(c1)OCO2)C[NH+]3CCC(CC3)N4CCC(CC4)C(=O)NC5CC5 C15074774
C[C@H](c1nnc(n1c2ccc(cc2)F)S[C@@H](C)C(=O)c3c[nH]c4c3cccc4)[NH+](C)C C23483035
CC1CCC(CC1)NC(=O)CSc2nnc(n2c3ccc(cc3)Cl)[C@H](C)[NH+](C)C C22718703
CC(C)CCNC(=O)C1CC[NH+](CC1)Cc2nc(no2)c3ccc(cc3)Br C30979375
CC[C@H](c1ccc(cc1)C)NC(=O)C2CC[NH+](CC2)Cc3nc(no3)c4ccc(cc4)F C30983151
CCSc1ccccc1NC(=O)[C@@H]2CCC[NH+](C2)Cc3nc(no3)c4cccs4 C31057546
Cc1c2c(cc(nc2on1)c3ccc(cc3)F)C(=O)NC[C@@H](c4cccc(c4)F)[NH+](C)C C32730120
C[C@@H]1C(=O)N(c2ccccc2O1)CC(=O)NC[C@H](c3cccs3)[NH+]4CCC(CC4)C C22681397
Cc1ccc2[nH+]c(cn2c1)CNC(=O)CN3Cc4ccccc4O[C@H](C3)c5ccsc5 C39353399
c1ccc(cc1)CC2CCN(CC2)C(=O)CS[C@H]3NN=C(O3)C4=c5ccccc5=[NH+]C4 C39439983
c1cc(ccc1NC(=S)N(C[C@H]2C=c3cc4c(cc3=[NH+]C2=O)OCO4)C5CCCC5)F C39709626
Cn1c(cc(n1)C2CCCCC2)[C@H]3C[NH+]4CC[C@@H]3C[C@@H]4CNC(=O)COc5ccccc5 C43525860
Cc1c(nc(o1)c2ccccc2NS(=O)(=O)C)C[NH+](C)CC3=CC[C@@H]4C[C@H]3C4(C)C C43609416
Cc1c(sc2c1c(=O)n(cn2)CCC(=O)NCC3(CCCCC3)[NH+]4CCCCC4)C C45819414
CC[NH+](Cc1[nH]c(=O)c2c(csc2n1)c3ccccc3)C[C@@H]4COc5ccccc5O4 C31173545
CC[C@H](C)N1C(=O)[C@H]([NH2+]C12CCN(CC2)S(=O)(=O)c3ccc(cc3)Cl)C(C)C C36024496
c1ccc(cc1)C[C@H]2C(=O)N(C3([NH2+]2)CCN(CC3)C(=O)c4ccc(cc4)Cl)Cc5ccco5 C36024741
CCn1c2c(c(n1)C(=O)N3CCN(CC3)C)C[C@H](CC2)[NH2+]CC4C5CC6CC(C5)CC4C6 C14742441
c1ccc(c(c1)NCC(=O)N2CCC[C@@H]2c3ccc4c(c3)OCCCO4)[NH+]5CCCCC5 C57752730
CCOC(=O)c1c(c2c(=O)[nH]c(nc2s1)[C@H](C)[NH+](C)Cc3c(cccc3Cl)F)C C13062772
Cc1ccc(cc1NC(=O)[C@H](C)[NH+]2CCC(=CC2)c3c(cc(cc3OC)OC)OC)F C29807861
Cc1ccc(cc1NC(=S)N(Cc2ccc3c(c2)OCO3)C4CC[NH+](CC4)C)OC C06079422
C[C@@H]1C[C@@H](C[NH+](C1)C(C)(C)CNC(=O)c2cccc(c2)S(=O)(=O)N3CCCCC3)C C59982361
CN(CC(=O)NC[C@H](c1ccccc1Cl)C2=c3ccccc3=[NH+]C2)C(=O)c4ccco4 C63098868
Cc1coc2c1cc3c(c2)OC(=O)[C@@H]([C@H]3C)CCC(=O)NCCC4=c5ccccc5=[NH+]C4 C63350723
Cc1c(ccc2c1OC(=O)[C@H]([C@H]2C)CCC(=O)NCCC3=c4cc(ccc4=[NH+]C3)F)OC C63490974
Cc1ccc(cc1)CS[C@@H]2Nc3c(nccn3)C(=O)N2CCC4=c5ccccc5=[NH+]C4 C63541286
c1ccc2=[NH+]CC(=c2c1)CCNC(=O)CN3c4ccccc4Sc5c(cccn5)C3=O C63655442
c1ccc2=[NH+]CC(=c2c1)[C@H](CNC(=O)N3CCN(CC3)c4nccs4)[C@H]5CC=CS5 C64185900
c1ccc2=[NH+]CC(=c2c1)CCNC(=O)COc3cc4c(cc3Cl)c5c(c(=O)o4)CCC5 C64198996
Cc1cc(c(c(c1)C)S(=O)(=O)N2CCC[C@H]2C(=O)NCCC3=c4ccccc4=[NH+]C3)C C64201789
CC(C)[C@@H](C(=O)N1CCC(=CC1)C2=c3cccnc3=[NH+]C2)NC(=O)c4ccc(cc4)Cl C64201946
COc1ccc(cc1)CNC(=O)CC2CCN(CC2)C(=O)[C@H]3C=c4cc(ccc4=[NH+]3)Cl C64540936
C[C@@H](c1ccc(cc1)OC)NC(=O)C[NH+]2CCC(=CC2)c3cnn(c3)c4ccc(cc4)F C35404625
Cc1cccc(c1)C(=O)N2CCc3c2ccc(c3)CNC(=O)[C@@H]4C=c5ccc(cc5=[NH+]4)OC C64978335
Cc1ccc2=[NH+][C@@H](C=c2c1)[C@H]3NC(=NO3)CCN(C)C(=O)c4ccc(cc4)C(F)(F)F C65182158
Cc1ccc2=[NH+][C@H](C(=c2c1)C)[C@H]3NC(=NO3)CCN(C)C(=O)c4cc(ccc4Cl)F C65182770
Cc1cc(ccc1NC(=O)CC[C@@H]2CCCN(C2)C(=O)CC3=c4ccccc4=[NH+]C3)OC C65465402
C/C=C/1\C[NH+]2CC[C@]34[C@@H]2C[C@@H]1C(=C3Nc5c4cccc5O)C(=O)OC C05043234
Cc1c(c(nn1[C@H](C)C(=O)NC2CC([NH2+]C(C2)(C)C)(C)C)C(F)(F)F)Cl C02778570
c1cc(sc1)[C@H]2c3ccsc3CC[NH+]2CC(=O)NC(=O)NC4CC4 C08001089
CC[C@H](CNc1c2c3c(sc2nc(n1)SC)C[NH+](CC3)C)O C00537580
Cc1ccc(cc1)NC(=O)c2cnn(c2C3CC[NH2+]CC3)c4ccc(cc4)F C09227408
COc1ccc(cc1OC)[C@H](c2nc3ccccc3n2c4ccccc4)[NH3+] C11735429
Cc1c2cc(c(=O)[nH]c2n(n1)c3ccccc3)C[NH2+][C@@H]4CCc5c4cccc5 C12186423
Cc1ccc(cc1)n2c3c(cn2)[C@@H](CC(C3)(C)C)[NH2+]Cc4[nH]c5ccccc5n4 C12199031
C[C@@H]1CN(CC[NH2+]1)c2c(c(n[nH]2)c3ccc(cc3)Cl)c4ccncc4 C14970895
COc1ccc(cc1NC(=O)c2cc3cc(ccc3oc2=[NH2+])Cl)Cl C17074691
CC1=C([C@H](n2c3ccccc3[nH+]c2N1)c4c[nH]c5c4cccc5)C(=O)C C20672538
CC1(CC(CC([NH2+]1)(C)C)Nc2c3ccccc3nc(n2)c4ccncc4)C C25165937
C[C@@H](c1ccc(cc1)Br)NC(=O)c2coc(n2)[C@H]3CCC[NH2+]3 C33635898
c1cc(ccc1c2c[nH+]c(n2Cc3ccc4c(c3)OCO4)N)Cl C06025537
Cc1ccc2cc(c(=O)[nH]c2c1C)[C@H]3c4cc(c(cc4CC[NH2+]3)OC)OC C35316169
c1cc(ccc1[C@H]2C[NH2+]C[C@H]2C(=O)NCc3ccc4c(c3)OCO4)F C35666601
c1ccc(cc1)c2cn(/c(=N/C(=O)C[NH2+]C3CC3)/[nH]2)c4ccc(cc4)F C36039359
Cc1ccc(cc1C)n\2cc([nH]/c2=N\C(=O)C[NH2+]C(C)C)c3ccccc3 C36039476
c1cc(sc1S(=O)(=O)/N=c\2/[nH]c3c(s2)C[NH2+]CC3)Cl C36233246
C[C@@H]1CCc2c(sc3n2c(c(n3)c4cc(ccc4OC)OC)CC[NH3+])C1 C36300355
Cc1cc2nc(c(n2cc1Br)CC[NH3+])c3ccc4c(c3)OCO4 C36322949
c1ccc2cc(c(cc2c1)C(=O)N/N=C/C3=c4ccccc4=[NH+]C3)O C38573328
C[C@@]1(C2(CC([NH2+]C(C2)(C)C)(C)C)OC(=O)N1Cc3ccc(cc3)F)O C15106217
C1CCCC(CC1)NC(=O)[C@H]2CN(CC23CC[NH2+]CC3)C(=O)[C@@H]4CCC=CC4 C39633734
Cc1cc(ccc1NCC(=O)N/N=C/C2=c3ccccc3=[NH+]C2)Cl C39775293
Cc1ccc(cc1)c2csc3c2c(=O)[nH]c(n3)N4CCC[NH2+]CC4 C40691114
C[NH+]1CCc2c(sc3c2C(=N[C@@H](N3)c4ccc(o4)c5ccc(cc5)F)O)C1 C43970593
Cc1c(nc(nc1N[C@@H]2CCC[NH2+]C2)N3CCc4ccccc4C3)C C45947624
Cc1ccc(cc1)C(=O)N2CCC[C@@H](C2)C(=O)NC3CC([NH2+]C(C3)(C)C)(C)C C46418747
CC1(CC(CC([NH2+]1)(C)C)NC(=O)c2cc3c(c(c2)Cl)OCO3)C C53274641
Cc1c(c(n(n1)c2ccc(cc2F)F)C)C(=O)NC3CC([NH2+]C(C3)(C)C)(C)C C54000394
c1cc2c(cc1C3=N[NH+]=C(SC3)NC4CCCC4)CCC(=O)N2 C54359329
CC1CC[NH+](CC1)c2ccc(cc2)Nc3[nH]c(=O)c4c(n3)CSC4 C57779078
Cc1ccc(c(c1)C)[C@]2(C(=O)N(C(=O)N2)CC[C@@H]3CCCC[NH2+]3)C C57848554
CC(C)(C)c1ccc(cc1)C(=O)NC2CC[NH+](CC2)CC(=O)NC C25227243
c1cc[nH+]c(c1)N2CCN(CC2)NC(=S)Nc3ccc(c(c3)Cl)F C59449365
C1C[NH+](CCC1NC(=O)NC23CC4CC(C2)CC(C4)C3)C5CCOCC5 C59916466
CN(C)c1cc[nH+]c(c1NCc2ccc(c(c2)Br)O)OC C62702181
CCC[NH2+][C@H](c1cc[nH]n1)c2cc3c(cc2Br)OCCO3 C62776974
c1ccc2=[NH+][C@H](C=c2c1)[C@@H]3NN[C@@H]4N3N=C(S4)c5cccc(c5)F C63279950
COc1cc(cc(c1O)OC)[C@H]2[C@@H]3C(=c4cc(ccc4=[NH+]3)Cl)CCN2 C63447862
c1ccc2=[NH+]CC(=c2c1)/C=C\3/C(=O)N/C(=N\c4cccc(c4)O)/S3 C38675982
CC(C)CNC(=O)[C@H]1C(=c2ccccc2=[NH+]1)NC(=O)c3ccc(cc3)Cl C64541601
c1ccc2c(c1)CN[C@]3(CCN(C3)C(=O)c4cccs4)/C(=[NH+]/C5CCCC5)/N2 C65265872
CC(C)C[C@@]1([C@H]2C[NH+](C[C@H]2[C@H](N1)c3ccc(cc3)n4cccn4)C)CO C65383994
C1CCCC(CCC1)NC(=O)CN[C@H]2COC[C@@H]2[NH+]3CCCCC3 C65491509
CC(=O)N1CCC(CC1)NC(=O)C[NH2+][C@@H]2CCCC[C@@H]2C(C)(C)C C65494164
c1ccc2c(c1)cc(o2)C[NH2+]Cc3c[nH]nc3c4cc5ccccc5o4 C67220386
Cc1ccc(c(c1)F)/[NH+]=c\2/c(cc3cccc(c3o2)OC)C(=O)N C67292687
C[C@@H]1CN(C[C@H](O1)c2ccccc2)C(=O)NC3CC([NH2+]C(C3)(C)C)(C)C C67589433
CC(C)[NH+]1CCc2c(sc3c2C(=N[C@H](N3)c4cccc(c4)O)O)C1 C04554101
C1CCN(CC1)c2c3c(c4c(c(sc4[nH+]2)C(=O)NC[C@H]5CCCO5)N)CCCC3 C05246141
Cc1cc2c(cc1Cl)SC(=NS2(=O)=O)NNC3=[NH+]CCN3 C01638038
C[NH+]1CCc2c(sc(c2C(=O)N)NC(=O)c3cc4c5ccccc5ccc4oc3=O)C1 C08793189
CC1(Cc2c(c([nH+]c3c2c(c(s3)C(=O)NC[C@@H]4CCCO4)N)N5CCCC5)CO1)C C09449632
CNc1cc(c2c(c1OC)N[C@@H](C[NH+](C2)C)c3ccc(cc3)O)CO C13370848
CCOc1cc(cc(c1O)Br)[C@@H]2Nc3c(c4c(s3)C[NH+](CC4)C)C(=N2)O C17147389
CC(=O)[NH+]=c1ccc-2c(cc(oc2c1)O)COC(=O)c3cc(ccc3N)Cl C21605661
CC1=C(S[C@@H]2[C@@H]1C(=O)C(C(=O)N2)c3cccc(c3)Oc4ccccc4)C[NH3+] C28567848
c1ccc2c(c1)c(c(c[nH+]2)C(=O)NNC(=O)c3ccc(cc3)[N+](=O)[O-])N C32605452
CCOc1cccc(c1O)[C@H]2Nc3c(c4c(s3)C[NH+](CC4)C)C(=N2)O C36603512
C[C@@](C1CC1)(C(=O)Nc2cc3c(cc2Br)OCCO3)[NH3+] C37654841
Cc1c(c([nH+]c2c1c(c(s2)C(=O)N)N)C)CC(=O)c3ccccc3 C00078742
Cc1cc(nc(n1)SCC2=N/C(=C/3\C=CC=CC3=O)/NC(=[NH+]2)N)C C13124720
CC1(CC(CC([NH2+]1)(C)C)NC(=O)C(=O)NC2=C[C@@H]3C(=CC=N3)C=C2)C C38581728
c1ccc2c(c1)c3c([nH]2)[C@@H]4C[C@H]5[C@@H](CC[C@@H]([C@@H]5C(=O)NCCCO)O)C[NH+]4CC3 C39228717
c1ccc(c(c1)O)[P@@]2(=O)N[NH+]3C[C@@H]4C=C(C(=C[C@@H]4C[C@@H]3CO2)O)F C39467318
CCS[C@H]1N[C@@H]2NC3=C([C@@H](N2N1)C4=CC=[NH+]C4)C(=O)CC(C3)(C)C C39916078
Cc1cc(no1)Nc2c(c(nc[nH+]2)NC34CC5CC(C3)CC(C5)C4)N C40680935
Cc1cccnc1Nc2c(c(nc[nH+]2)N3C[C@]4(C[C@@H]3CC(C4)(C)C)C)N C40734805
Cc1ccc(nc1)Nc2c(c(nc[nH+]2)N3C[C@]4(C[C@@H]3CC(C4)(C)C)C)N C40735290
c1cc(ncc1Cl)Nc2c(c(nc[nH+]2)Nc3ccc(cn3)Cl)N C40779308
Cc1c\2c(oc1C(=O)N3c4ccccc4C[C@H]3C)CCC/C2=N\NC(=[NH2+])N C40824806
Cc1cc(c(c2c1C(=O)Oc3c(c(c4c(c3O2)[C@H](OC4=O)O)O)C)C[C@H](C)[NH3+])OC C44463416
Cc1ccsc1C(=O)N2C[C@H](C3(C2)CC[NH2+]CC3)C(=O)N[C@@H](C)c4c([nH]nc4C)C C44714298
c1cc(c(cc1[N+](=O)[O-])C(=O)N[C@@H]2CCCC[C@@H]2[NH3+])Br C45623309
CC1(CC(CC([NH2+]1)(C)C)NC(=O)C(=O)Nc2ccc(c(c2)F)F)C C48605069
C[NH+]1CC[C@H](C1)NS(=O)(=O)c2c(cc(cc2Br)Br)N C49083630
CC[NH2+][C@@H](c1cc2c(cc1Br)[nH]c(=O)[nH]2)[C@H]3CCOC3 C52094609
CCCc1[nH+]c(c(n1N)N)c2cc3c(c(c2)Br)OCO3 C52839429
c1c([nH+]c(nc1N2CCc3c(c([nH]n3)C4CCC4)C2)N5CCCC5)N C32508968
CN(C)c1nc(c(s1)[C@H]2NC(=[NH2+])Nc3n2c4cc5c(cc4n3)OCCCO5)Cl C48310462
Cc1c(c(c(c[nH+]1)CO)CNc2ccc3c(c2)N4CC[NH+]=C4S3)[O-] C21529722
CC(C)[NH+]1CCC2(CC1)N[C@@H](CC(=N2)c3ccccc3O)c4cccc(c4O)OC C15830192
CN(Cc1cc(cs1)Br)c2cc[nH+]c(c2)/C(=N/O)/N C61813765
CC[NH2+][C@H](c1cc2c(cc1Br)[nH]c(=O)[nH]2)c3cscn3 C62357142
c1ccc(c(c1)[C@@H]2NC(=[NH2+])Nc3n2c4ccccc4n3)I C12523725
c1c(c2c(c3c1S[C@H](N3)[NH3+])sc(n2)N)OC(C(F)F)(F)F C39933473
c1cc(c(cc1[N+](=O)[O-])C(=O)N[C@@H]2CCCCC[C@H]2[NH3+])Br C63210116
c1ccc2=[NH+]CC(=c2c1)C[C@@H]3N[C@@H](ON3)C(=O)NC4CCCCCC4 C63295662
C=CCn1c(=O)c(c([nH]c1=S)[O-])[C@@H]2[C@@H]3C(=c4ccccc4=[NH+]3)CC[NH2+]2 C63351357
Cc1cccc(c1)N2[C@@H](N=C([C@@H](C2=O)[C@@H]3[C@@H]4C(=c5ccccc5=[NH+]4)CCN3)O)O C63581973
Cc1ccc(cc1N2[C@@H](N=C([C@@H](C2=O)[C@@H]3[C@@H]4C(=c5ccccc5=[NH+]4)CCN3)O)O)Cl C64062419
Cc1ccc(c(c1)N2[C@H](N=C([C@H](C2=O)[C@@H]3[C@@H]4C(=c5ccccc5=[NH+]4)CCN3)O)O)C C64197354
CC1=c2cc(ccc2=[NH+][C@@H]1c3ccccc3F)CNC(=O)[C@@H]4CCCN(C4)C(=O)N C64636455
CC1=c2cc(ccc2=[NH+][C@@H]1c3ccccc3F)CNC(=O)[C@H]4CCCN(C4)C(=O)N C64636458
CC1(CC(CC([NH2+]1)(C)C)NC(=O)N2CCC[C@H](C2)CCC(=O)N)C C66119754
CC1(CC(CC([NH2+]1)(C)C)NC(=O)C(=O)Nc2ccc(nc2)SC)C C66206314
CN(C)c1ccc(c[nH+]1)NC(=O)NC[C@]2(CCCc3c2cccc3)O C66952225
c1cc(c(cc1[C@@H]2NC(=[NH2+])Nc3n2c4cc5c(cc4n3)OCCCO5)Cl)O C65887982
c1ccc2c(c1)NC(=S)NNC(=S)Nc3ccccc3OCCO2 C03844448
c1ccc(cc1)C(=O)[C@H]2[C@H](NC(=O)N[C@@]2(C(F)(F)F)O)c3ccccc3O C04269822
CSc1c2c(c(s1)C(=O)NNC(=O)Nc3ccc(cc3)Cl)CCC[C@@H]2O C01037821
CSc1c2c(c(s1)C(=O)NNC(=O)Nc3ccc(cc3)Cl)CCC[C@H]2O C01037820
Cc1cccc(c1)NC(=O)C2=C(NC(=S)N[C@@H]2c3ccc(c(c3)OC)O)C C04578286
Cc1ccc(cc1)c2c3c([nH]n2)OC(=C([C@H]3c4cc(c(c(c4)OC)O)OC)C#N)N C04659807
C#CCSc1[nH]c(=O)c(c(n1)N)NC(=O)c2ccc(o2)Br C05082410
c1cc(c(cc1C(=O)NNc2c(c(cc(c2F)F)F)F)S(=O)(=O)N)Cl C06085043
c1ccc(c(c1)c2nnc(o2)CSc3nc(cc(n3)N)N)Br C05198502
CC(=C)[C@H](Cc1c(cc2c(c1O)c(=O)c(co2)c3ccc(cc3)O)O)O C14819513
c1ccc(cc1)[C@@]2([C@@H]([C@@H]([C@H](C(=O)N2)C(=O)N)c3cccc(c3)Br)C#N)O C15017057
C[C@]1(Cc2c(c(n[nH]2)O)[C@H]([C@@H]1C(=O)NC)c3ccc(cc3)Br)O C15105999
Cc1cc(c(c(=O)[nH]1)C(c2ccccc2Br)c3c(cc([nH]c3=O)C)O)O C16266838
CC1(CC2=C([C@H](c3c([nH]nc3O)N2)c4cc(c(c(c4)OC)O)OC)C(=O)C1)C C18195888
COC(=O)c1c(c2c(c(c(nc2s1)N)C#N)c3ccc(cc3)Cl)N C20083690
c1cc(ccc1COc2ccc(cc2)[C@@H]3CC(=O)Nc4c3c(=O)[nH]c(n4)N)F C21728953
Cc1nc(cs1)c2c(n[nH]c2C(F)(F)F)c3ccc(c(c3O)O)O C26571825
CC1(CC2=C([C@H](c3c([nH]c(nc3=O)N)N2)c4ccc(cc4)F)C(=O)C1)C C09013193
C[C@H]1CCc2c(sc3c2c(nc(n3)S[C@@H](C)C(=O)NC(=O)NC)N)C1 C36812048
Cc1ccc(cc1NS(=O)(=O)c2cccnc2NN)Br C37368640
c1ccc(cc1)C[C@@H]2Nc3cc(c(cc3S(=O)(=O)N2)S(=O)(=O)N)C(F)(F)F C00601301
Cc1c2c(c(c(nc2n(n1)c3ccccc3)N)C#N)c4ccc(c(c4)O)O C20533385
Cc1ccc(c(c1)Br)[N-]S(=O)(=O)c2cc[nH+]c(c2)NN C38008804
C1CCN(CC1)c2c(c3c4c(nc(c3c(n2)N)N)O[C@@H](C4)CCl)C#N C12504773
c1cc(ccc1[C@@H]2c3c(nc(nc3[O-])N4CCCCC4)NC(=C2C#N)[NH3+])Cl C30874443
c1ccc2c(c1)C[NH+]3[C@H](CC(=C3N2)F)C(=O)N(c4ccccc4O)c5ccccc5O C39545412
Cc1c\2c(oc1C(=O)N)CC(C/C2=N\NC(=O)c3ccc(cc3)O)(C)C C39853331
c1c(nc([nH]c1=O)SCC(=O)N[C@H]2[C@H](C3=C(S2)CCCCCC3)C#N)N C39962493
Cc1cccc(n1)Nc2c(c(ncn2)Nc3cccc4c3nc(cc4)C)N C40685475
Cc1c(sc(n1)Nc2c(c(ncn2)Nc3cccc4c3nccc4)N)C C40758340
c1cc(c(cc1[N+](=O)[O-])Br)CSc2nc(cc(n2)N)N C41023979
Cc1c[nH]/c(=N\S(=O)(=O)c2cc(cnc2NN)Br)/s1 C41069955
Cc1cc(cc(c1)NS(=O)(=O)c2cc(cnc2NN)Br)C C41069977
C[C@H]1CCC[C@H](C1)NS(=O)(=O)c2cc(cnc2NN)Br C41070060
c1ccc2c(c1)[C@@]3(c4ccc5c(c4OC(=C3C#N)N)cccc5O)C(=O)N2 C36649121
C[C@@](CC=C)([C@@H](c1cc(c2c(c1O)C(=O)c3ccccc3C2=O)O)O)O C44547645
c1c(cc(c(c1Cl)N)Cl)NC(=O)CCN2C(=O)C3(CCCCC3)NC2=O C45621214
c1csc(c1Br)S(=O)(=O)NC2(CCCCC2)/C(=N\O)/N C49060999
C[C@@H]1CCCC[C@H]1NC(=O)NC(=O)CN2Cc3ccccc3C[C@@H]2C(=O)N C57753916
COc1ccc(cc1)c2c3c([nH]n2)OC(=C([C@@H]3c4cccc(c4)O)C#N)N C04146903
c1ccc(cc1)n2c(c[nH]c2=S)C(=O)NNC(=O)c3ccccc3O C17575813
c1ccc2c(c1)c(nc(n2)COC(=O)c3cc(ccc3N)Br)N C10615689
CC1(CC2=C([C@@H](C(=C(O2)N)C(=O)N)c3cccc(c3)[N+](=O)[O-])C(=O)C1)C C58949860
CC1(CC2=C([C@H](C(=C(O2)N)C(=O)N)c3cccc(c3)[N+](=O)[O-])C(=O)C1)C C58949861
CC1(CC2=C([C@@H](C(=C(O2)N)C(=O)N)c3ccc4c(c3)OCO4)C(=O)C1)C C58950024
Cc1cc2c(cc1C)n(cn2)CC(=O)N/N=C/c3c(cc(cc3O)O)O C59159100
c1c(c[nH]c1C(=O)NNC(=O)NC23CC4CC(C2)CC(C4)C3)Br C61743012
Cc1c(c(sc1C(=O)NN/C=C\2/C=C(C(=O)C(=C2)Br)OC)N)C#N C13126140
Cc1cc(cc(c1O[C@@H](C)c2c(c(n[nH]2)C)C(=O)NN)C)Br C66134876
c1ccc2c(c1)CCC[C@@]2(CNC(=O)NNC(=O)c3cccc(c3)C#N)O C66926347
Cc1cc(nc2c1c3c(s2)[C@]4(CC[NH+](C[C@@H]4C)C)C(=C(O3)N)C#N)C C04620610
c1cc[nH+]c(c1)N[C@H](c2ccc3cccnc3c2O)c4ccco4 C00092060
c1cc2c(cc1[C@@H](c3cc(cc(c3)Cl)[N+](=O)[O-])[NH3+])OCO2 C20003852
c1cc2c(cc1c3c(n4cc(ccc4n3)[N+](=O)[O-])CC[NH3+])CCCC2 C20342618
C[C@H]1CCc2c(csc2C1)C(=O)NC3CC[NH+](CC3)CC(=O)NC C25234280
CC1(CC(CC([NH2+]1)(C)C)NC(=O)CCn2c3ccccc3oc2=O)C C29787769
COc1ccccc1c2c(n3c(csc3n2)c4ccco4)C[NH3+] C31973867
Cc1ccn2c(c1)nc(c2C[NH3+])c3ccc4c(c3)N(C(=O)[C@H](O4)C)C C31975622
Cc1cc[nH]/c(=N\S(=O)(=O)c2cccc(c2)[C@H](C)[NH2+]C)/c1 C35633623
c1ccc(cc1)n2c(nnn2)S[C@H]3CCCCC[C@@H]3C[NH3+] C35724482
c1cc(cc(c1)S(=O)(=O)/N=c\2/[nH]c3c(s2)C[NH2+]CC3)C#N C36233301
Cc1cccc2=C(C(=O)[NH+]=c12)NNC(=O)Cc3cccs3 C05135375
C[C@H]1CCc2c(c-3c4cccc(c4oc(c3c(=[NH2+])n2)O)OC)C1 C36369501
CC(C)c1nc(no1)[C@H](c2cc3c(c(c2)Cl)OCCO3)[NH3+] C36763946
c1c([nH+]n(c1N)[C@H]2CCS(=O)(=O)C2)CCC3CCCCC3 C37352610
CC1(CC(CC([NH2+]1)(C)C)NS(=O)(=O)c2ccc(cc2)OC)C C00141279
C[C@@H]1CCC[C@H]([NH+]1Cc2c(nc3n2cc(cc3)N)c4cccnc4)C C36275423
c1ccc2=[NH+]CC(=c2c1)/C=N/N3[C@H](NNC3=S)c4ccc(cc4)Cl C38556112
C1CCc2c(sc(c2C#N)NC(=O)CC[NH+]3CCC[C@@H](C3)O)CC1 C39490634
Cc1ccc(cc1)[C@@H]2C3=C(CCN(C3)C(=O)c4c(nc(s4)N)C)N=[NH+]2 C39537851
CN(C)c1ccc(cc1)[C@@H]2[C@@H]3C(=c4ccccc4=[NH+]C3=O)OC(=C2C#N)N C39919356
Cc1c(sc(n1)Cl)S(=O)(=O)NC2CC([NH2+]C(C2)(C)C)(C)C C40691153
c1ccc2c(c1)CCN(C2)c3c(c([nH+]cn3)N4CCCc5c4cccc5)N C40780071
CCN(C[C@@H]1CCOC1)C(=O)NC2CC([NH2+]C(C2)(C)C)(C)C C42908616
c1ccc(cc1)c2nnn(n2)[C@H](C[NH3+])c3ccccc3Cl C43053189
CO[C@H]1C[NH2+]C[C@H]1Nc2ccc(cc2Br)[N+](=O)[O-] C43596857
c1cc(ccc1c2csc3c2C(=O)N/C(=C\4/N=C[NH+]=N4)/N3)F C55492442
C[C@H](C[NH3+])n1c2cc3c(cc2nc1Cc4ccccc4)OCO3 C57803606
C[C@H](C[NH3+])N1CCN(CC1)c2nc3cc(ccc3o2)C(C)C C58022428
CC1=[NH+]C2=[NH+]C(=C[C@H](N2N1)c3ccc(cc3)C(C)C)C(=O)[O-] C19962457
c1ccc(cc1)[C@H]2[C@@H](SC(=[NH+]2)N)C(=O)c3ccc(cc3)[N+](=O)[O-] C59500976
Cc1c(c(on1)C(C)C)C(=O)NC2CC([NH2+]C(C2)(C)C)(C)C C61031767
CC1(CC(CC([NH2+]1)(C)C)NC(=O)N2CCN(CC2)CC(F)F)C C61794158
C[C@@H]1CCC[C@@](C1)(c2nc(on2)c3ccc(cn3)Br)[NH3+] C61871307
CC(C)(C)c1c(nnn1c2nc(cs2)c3ccccc3)C[NH3+] C62426226
C[NH2+][C@@H](c1cc[nH]n1)c2cc3c(cc2Br)OCCCO3 C62776365
c1c(cc(c2c1OCCCO2)Br)c3[nH]cc([nH+]3)CO C62820608
CC[C@@]1(CC[NH2+]C1)C(=O)Nc2cc(ccc2[N+](=O)[O-])Cl C62892284
c1ccc2=[NH+][C@@H](C=c2c1)[C@H]3NN[C@@H]4N3N=C(S4)c5ccc(cc5)Cl C63281327
COc1cccc2=[NH+][C@H](C=c21)C(=O)N/N=C/c3ccccc3O C63465043
C/C(=[NH+]/c1nc2n(n1)[C@@H](C=C(N2)c3ccc(cc3)Cl)c4ccccc4)/O C02311559
c1ccc2=[NH+][C@H](C=c2c1)c3ccc(cc3)[N-]S(=O)(=O)c4c[nH+]c[nH]4 C63627177
C[C@@H]1C(=c2ccccc2=[NH+]1)C3=CCN(CC3)C(=O)NC4=NN[C@@H](S4)C C63974722
CC[C@H]1NN=C(S1)NC(=O)CC2=c3ccccc3=[NH+][C@H]2C C64028608
Cc1cc2n(n1)C[C@H](CN2)C[NH2+][C@H](C)c3c(c4ccccc4o3)C C58308402
Cc1ccc2[nH+]c3c(n2c1)[C@H](CC(=O)NC3)c4ccc(cc4Cl)O C65374253
CC(=C[C@H]1[C@@H](C1(C)C)C(=O)N2CCC(CC2)[NH+]3CCC[C@@H]3C(=O)N)C C65587504
Cc1c(c(n[nH]1)C(=O)N[C@H](C)C[NH+]2C[C@@H](C[C@H](C2)C)C)Br C65761243
Cc1c(c(c(cn1)CO)/C=N/c2ccc3c(c2)N4CC[NH+]=C4S3)O C67240605
COc1ccc(cn1)c2ccc(cc2)[C@@H]3c4c([nH]cn4)CC[NH2+]3 C67514985
CC[NH+]1CCc2c(sc3c2C(=N[C@H](N3)c4cc(cc(c4O)Cl)Cl)O)C1 C04556423
C[C@@H]1Cc2ccc(c(c2[C@H]([NH2+]1)C)O)c3c4cccc(c4c(cc3CO)OC)O C04654686
Cc1c2c(oc1C(=O)NC3CC([NH2+]C(C3)(C)C)(C)C)CC(C[C@@H]2O)(C)C C05321370
CC[C@@H](C)N1C(=O)[C@H]2[C@@H](C1=O)[C@]3(c4cc(cc(c4NC3=O)Cl)C)[NH2+][C@@H]2[C@@H](C)O C05345653
c1cc(c([nH+]c1)N[C@@H](c2ccc(cc2)F)c3ccc4cccnc4c3O)O C05556312
CC[C@@]1(Cc2c(sc3c2[C@@H](N=C(N3)SCC(=O)N4CCCCC4)[NH3+])CO1)C C06603600
COc1cc(cc(c1O)Br)[C@@H]2NC(=[NH2+])Nc3n2c4ccccc4n3 C08565776
Cc1ccc2c(c1)[C@@H](CC3(O2)CC[NH+](CC3)C[C@H](c4c([nH]c5c4ccc(c5)C)C)O)O C12329172
Cc1ccc2c(c1)[C@H](CC3(O2)CC[NH+](CC3)C[C@@H](c4c[nH]c5c4ccc(c5)C)O)O C12329724
CC[C@H](C)N1C(=O)[C@@H]2[C@@H]([NH2+][C@]3([C@@H]2C1=O)c4cccc(c4NC3=O)C)Cc5c[nH]c6c5cccc6 C12887931
Cc1ccc2c(c1)[nH]c(c2[C@H](C[NH+]3CCC4(CC3)C[C@H](c5cc(c(cc5O4)C)C)O)O)C C19219594
Cc1ccc2c(c1)[nH]c(c2[C@H](C[NH+]3CCC4(CC3)C[C@H](c5cc(ccc5O4)Cl)O)O)C C19219604
Cc1ccc2c(c1)[nH]c(c2[C@H](C[NH+]3CCC4(CC3)C[C@@H](c5cc(ccc5O4)Cl)O)O)C C19219608
c1ccc(cc1)C[NH+]2CCc3c(sc4c3C(=N[C@H](N4)c5ccccc5O)O)C2 C20036543
COc1ccc2c(c1)c(cn2S(=O)(=O)c3ccc(cc3)N)C4=CC[NH2+]CC4 C28135006
C[C@H]1CCc2c(sc(c2C(=O)N)NC(=O)C[NH+]3C[C@H](C[C@@H](C3)C)C)C1 C35904215
CC(C)[NH+]1CCc2c(sc(c2C(=O)N)NC(=O)C3c4ccccc4Oc5c3cccc5)C1 C36629531
C[C@]([C@H]1C[C@@]23CC[C@@]1([C@H]4[C@@]25CC[NH2+][C@@H]3Cc6c5c(c(cc6)O)O4)OC)(C(C)(C)C)O C38637257
C=CCONC(=O)[C@H]1[C@H](CC[C@@H]2[C@@H]1C[C@H]3c4c(c5ccccc5[nH]4)CC[NH+]3C2)O C39228407
c1ccc(cc1)CC2=NN=C3[C@H]2CN(CC3)[C@@H]4N[NH2+]NN4c5ccccc5 C39442667
c1ccc(c(c1)C2=C[C@H]3C[C@@H]4CO[P@@](=O)(N[NH+]4C[C@@H]3C=C2F)c5ccccc5O)O C39467113
CS[P@@]1(=O)N[NH+]2C[C@@H]3C=C(C(=C[C@@H]3C[C@@H]2CO1)c4ccccc4O)c5ccccc5O C39468270
CC(=C)C(=O)Nc1ccc(c(c1)[C@@H]2[NH+]=C3C=C/C(=[NH+]\C(=O)C(=C)C)/C=C3[N-]2)O C39697785
Cc1c\2c(oc1C(=O)N3CCC(CC3)C)CC(C/C2=N\NC(=[NH2+])N)(C)C C39855911
Cc1c\2c(oc1C(=O)N3CCCCCC3)CC(C/C2=N\NC(=[NH2+])N)(C)C C39855979
CCOc1cc(ccc1O)[C@H]2[C@H]3C(=c4ccccc4=[NH+]C3=O)OC(=C2C#N)N C39916333
Cc1c\2c(oc1C(=O)NC3CC([NH2+]C(C3)(C)C)(C)C)CCC/C2=N\NC(=O)c4ccoc4C C40823595
c1ccc2c(c1)CCC[C@H]2NC(=O)[C@H]3C[NH2+]C[C@@H]3C(=O)N[C@@H]4CCCc5c4cccc5 C43222354
C[C@@H]([C@@H](c1cc(cs1)Br)Sc2[nH]c(=O)cc(n2)N)[NH3+] C43291177
c1ccc2c(c1)nc(s2)Nc3cc(c(c4n3ncc4)C#N)NC5CCC(CC5)[NH3+] C45321460
CC1(CC(CC([NH2+]1)(C)C)NC(=O)C(=O)Nc2ccc3c4ccccc4oc3c2)C C48605023
Cc1ccc(n1c2cccc(c2)NC(=O)C(=O)NC3CC([NH2+]C(C3)(C)C)(C)C)C C48605284
c1cc(oc1CO)c2c3c([nH+]c4c2c(c(s4)C(=O)N)N)CCCCCC3 C49087681
c1cc2c(cc1Br)c(c(c[nH+]2)N)NC[C@@H]3CCS(=O)(=O)C3 C50602300
c1cc(ccc1C#N)[C@@H]2NC(=[NH+]c3n2c4cc5c(cc4n3)OCCCO5)N C12507320
c1ccc(cc1)Cn2cc(c(n2)c3ccccc3)[C@H]4NC(=[NH2+])Nc5n4c6ccccc6n5 C07127821
c1ccc2c(c1)ccc3c2cc(c(=O)o3)/C(=[NH+]/NC(=O)c4cccc(c4)[N+](=O)[O-])/N C05170629
c1cc(ccc1[C@H]2NC(=[NH2+])Nc3n2c4cc5c(cc4n3)OCCCO5)OC(F)(F)F C22018305
c1ccc2=[NH+][C@@H]3CN(CCC3=c2c1)C(=O)NCC(=O)Nc4ccc(cc4)O C63271159
COc1ccc2=[NH+][C@@H]3[C@@H](NCCC3=c2c1)[C@@H]4[C@@H](N(C(=S)NC4=O)Cc5ccccc5)O C63375705
CC[C@@H]1CC2=c3ccccc3=[NH+][C@@H]2[C@@H]([NH2+]1)c4c([nH]c(=S)n(c4=O)c5ccc(cc5)OC)[O-] C63386033
c1ccc2=[NH+][C@@H]3[C@@H](NCCC3=c2c1)[C@@H]4[C@@H](N[C@@H](N(C4=O)Cc5ccc(cc5)F)S)O C63896911
Cc1ccc(cc1Cl)N2[C@@H](N=C([C@@H](C2=O)[C@@H]3[C@@H]4C(=c5cc(ccc5=[NH+]4)OC)CCN3)O)O C63933351
Cc1ccc(cc1Cl)N2[C@H](N=C([C@H](C2=O)[C@@H]3[C@@H]4C(=c5cc(ccc5=[NH+]4)OC)CCN3)O)O C63933357
Cc1cccc(c1)N2[C@H](N=C([C@@H](C2=O)[C@@H]3[C@@H]4C(=c5cc(ccc5=[NH+]4)OC)CCN3)O)O C63934033
Cc1cc(c(c(c1)C)N2[C@@H](N=C([C@H](C2=O)[C@@H]3[C@@H]4C(=c5cc(ccc5=[NH+]4)OC)CCN3)O)O)C C63985275
Cc1ccc(c(c1)N2[C@@H](N=C([C@@H](C2=O)[C@@H]3[C@@H]4C(=c5cc(ccc5=[NH+]4)OC)CCN3)O)O)C C64097968
COc1ccc2=[NH+][C@@H]3[C@@H](NCCC3=c2c1)[C@@H]4C(=N[C@@H](N(C4=O)c5cccc(c5)Cl)O)O C64097974
COc1ccc2=[NH+][C@H]3[C@H](NCCC3=c2c1)[C@@H]4C(=N[C@@H](N(C4=O)c5cccc(c5)Cl)O)O C64097977
c1cc(ccc1[C@@H]2C[C@H]3[C@@H](C(=O)NC2)NC(=[NH+]3)CCc4csc(n4)N)F C65374035
C[C@@H]1[C@@H]([C@@H]([C@H]([C@@H](O1)Oc2c[nH]c3c2c(c(cc3)Br)Cl)O)O)O C02597041
c1ccc(cc1)/C=c\2/c(=O)n3c(=C([C@H](C(=C3N)C#N)c4ccccc4)C(=O)N)s2 C01296701
Cc1ccc(c(c1)C)NC(=O)C2=C(NC(=S)N[C@H]2c3ccc(c(c3)OC)O)C C01177262
CC[C@@]1(Cc2c(c(c3c(c2O)C(=O)c4cccc(c4C3=O)OC)O)[C@@H](C1)O)O C05372309
CC[C@]1(Cc2c(c(c3c(c2O)C(=O)c4cccc(c4C3=O)OC)O)[C@@H](C1)O)O C05372311
c1ccc(cc1)/C=c/2\c(=O)n3c(=C([C@H](C(=C3N)C#N)c4ccccc4)C(=O)N)s2 C01296699
c1ccc2c(c1)cc(c(c2/C=N/Nc3nnc(n3N)S)O)Br C06942288
c1cc(ccc1N2[C@@H]3[C@@H](C[C@H]([C@@H]([C@@H]3N(C2=S)CC4CCCCC4)O)O)C(=O)N)Cl C08253717
C[C@]1([C@]([C@@]([C@@]([C@](O1)(C)Oc2cccc3c2cccc3)(C)O)(C)O)(C)O)CO C09915637
c1ccc(cc1)C(=O)[C@@H]2[C@H](NC(=O)N[C@]2(C(F)(F)F)O)c3ccccc3O C11859240
CC(C)NS(=O)(=O)c1ccc2c(c1)[C@H]3C=CC[C@H]3[C@@H](N2)c4ccc(cc4O)O C13639966
c1cc(ccc1/C=c/2\c(=O)n3c(=C([C@@H](C(=C3N)C#N)c4ccc(cc4)F)C(=O)N)s2)F C15023438
C[C@H]1[C@@H]([C@H]([C@H]([C@@H](O1)Oc2c[nH]c3c2cc(c(c3)Cl)Br)O)O)O C15206236
Cc1c[nH]c2c1[C@@]34C[C@@H]3CN(C4=CC2=O)C(=O)c5cc6c([nH]5)ccc7c6CCN7C(=O)N C17176661
C[C@@H](C(=O)Nc1c(c2c(s1)CCCC2)C#N)Sc3[nH]c(=O)cc(n3)N C18240395
c1cc(ccc1[C@H]2c3c(n[nH]c3OC(=C2C#N)N)c4ccc5c(c4)OCO5)O C06188198
CC(C)NS(=O)(=O)c1ccc2c(c1)[C@H]3C=CC[C@@H]3[C@H](N2)c4ccc(cc4O)O C20681853
Cc1ccc(cc1)[C@]2([C@H]([C@H](NC(=O)N2)c3ccc(cc3)O)C(=O)C(F)(F)F)O C27753962
c1cnc2c(c1NC3CCCCCCC3)ncn2[C@H]4[C@@H]([C@@H]([C@H](O4)CO)O)O C32016598
c1c(cc(c(c1Br)N/N=C(/C#N)\C(=O)NN)Br)Br C33340860
CC1(CC2=C([C@H](c3c(nc(=S)[nH]c3N2)N)c4ccccc4[N+](=O)[O-])C(=O)C1)C C08236386
CC1(CC2=C([C@H](c3c(nc(=S)[nH]c3N2)N)c4cccc(c4)[N+](=O)[O-])C(=O)C1)C C08236380
CCNC(=O)NC(=O)CSc1nc(c2c3c(sc2n1)C[C@@H](CC3)C)N C36812045
Cc1c(c(sc1C(=O)N/N=C/c2cc(c(c(c2)Br)O)OC)N)C#N C00712039
Cc1cc(cc(c1)NC(=O)C2=C(NC(=S)N[C@H]2c3ccc(c(c3)OC)O)C)C C13639050
C1CCC2(CC1)C(=C(NC(=C2C#N)SCC(=O)NC34CC5CC(C3)CC(C5)C4)N)C#N C39335229
c1ccc2c(c1)C[NH+]3[C@H](CC(=O)[C@H]3N2)C(=O)N(c4ccccc4O)c5ccccc5O C39545410
c1c(nc([nH]c1=O)SCC(=O)N[C@@H]2[C@@H](C3=C(S2)CCCCCC3)C#N)N C39962496
CC1(CC2=C([C@@H](c3c(nc(=S)[nH]c3N2)N)c4cccc(c4OC)OC)C(=O)C1)C C08236348
CC1(CC2=C([C@H](c3c(nc(=S)[nH]c3N2)N)c4ccc5c(c4)OCO5)C(=O)C1)C C08236376
CC(C)[C@@]1(CC[C@@]2([C@@H]1[C@H](C[C@@]([C@H](C2)O)(C)O)OC(=O)c3ccc(cc3)O)C)O C44491544
Cc1ccc(cc1n2c(=O)c(c([nH]c2=O)[O-])[C@@H]3c4c(c5ccccc5[nH]4)CC[NH2+]3)Cl C20610517
CCOc1cc(ccc1O)[C@@H]2c3c(n[nH]c3OC(=C2C#N)N)c4ccccc4 C04005091
COc1cc(ccc1O)[C@@H]2c3c(n[nH]c3OC(=C2C#N)N)C45CC6CC(C4)CC(C6)C5 C04171130
Cc1c(c(n[nH]1)O)[C@@H](c2cccc(c2)I)c3c(n[nH]c3O)C C04663864
c1cc(ccc1[C@H]2c3c(n[nH]c3OC(=C2C#N)N)c4ccc(c(c4)Cl)Cl)O C51331054
Cc1c(c(n[nH]1)O)C(c2ccc(o2)c3cccc(c3)Cl)c4c([nH]nc4O)C C04540536
C[C@H]1[C@H]([C@H]([C@@H]([C@@H](O1)Oc2c[nH]c3c2c(c(cc3)Br)Cl)O)O)O C02539040
c1cc(ccc1[C@@H]2[C@@H]([C@@](NC(=O)N2)(C(F)(F)F)O)C(=O)c3ccc(cc3)F)O C04898587
COc1ccc(cc1O)[C@@H]2c3c(n[nH]c3OC(=C2C#N)N)c4ccc(cc4)Br C09490000
Cc1ccc(c(c1)C)[C@@H]2Nc3cc(c(cc3S(=O)(=O)N2)S(=O)(=O)N)Cl C42651946
Cc1c2c(n(n1)C(=S)N)OC(=C([C@@H]2c3ccc(cc3Cl)Cl)C#N)N C58900016
c1ccc(c(c1)C(=O)N=c2[nH]c3ccccc3[nH]2)C(=O)N=c4[nH]c5ccccc5[nH]4 C05286263
c1cc(ccc1c2nc(cs2)/C=C(/C#N)\c3nc(nc(n3)N)N)C(F)(F)F C60421882
c1cc(c(cc1Br)Cl)S(=O)(=O)N[C@@H]2CCC[C@@H]2/C(=N\O)/N C61888091
c1cc(ccc1[C@@H]2[C@@H]([C@@]([NH+]=C(N2)O)(C(F)(F)F)[O-])C(=O)c3ccc(cc3)F)O C04898587
CC1=C2[C@H](C3=C(CCCC3=O)N[C@@H]2N(N1)c4ccccc4C(=O)[O-])c5[nH]cc[nH+]5 C63637539
c1ccc(cc1)/N=C/2\N[C@H]([C@@H](S2)NC(=O)[C@@H]3C4=C(c5ccccc5CC4)N=N3)C(=O)N C63686309
c1ccc(cc1)/N=C/2\N[C@H]([C@H](S2)NC(=O)[C@@H]3C4=C(c5ccccc5CC4)N=N3)C(=O)N C63686311
c1ccc2c(c1)CCC[C@]2(CNC(=O)NNC(=O)[C@@H]3Cc4ccccc4O3)O C66925792
C[C@@H](C(=O)Nc1c(c2c(s1)CCC2)C(=O)N)[NH+]3CCC(CC3)C(=O)N4CCCCCC4 C09683384
CC(=O)N1CCC(CC1)[NH2+][C@H]2CC([C@H]3[C@@]2(CC[C@](C3)(C)O)CCC(=O)NCc4ccc(cc4)OC)(C)C C12531614
Cc1c(ccc2c1NC(=O)[C@@]23[C@H]4[C@@H]([C@H]([NH2+]3)[C@H](C)O)C(=O)N(C4=O)CCc5ccccc5)Cl C12885011
C[C@H](C(=O)Nc1c(c2c(s1)CCC2)C(=O)N)[NH+]3CCc4cc(c(cc4C3)OC)OC C13163358
CSCC[C@H](C(=O)N1CCC2(CC1)c3c(nc[nH]3)CC[NH2+]2)NC(=O)Cc4ccc(cc4)Cl C08996830
COc1ccccc1N2CCN(CC2)[C@H]3[C@H](O[C@H]([C@H]3O)CO)C[NH2+]Cc4cccc(c4)Cl C20465583
CSCC[C@@H](C(=O)N1CCC2(CC1)c3c([nH]c[nH+]3)CCN2)NC(=O)c4ccc(cc4)F C20588515
c1ccc(cc1)C(c2ccccc2)[C@H](C(=O)N3CCC[C@H]3C(=O)NCc4ccc(s4)C#N)[NH3+] C22012853
CC(=O)N1CCC(CC1)[NH2+][C@H]2CC([C@H]3[C@@]2(CC[C@](C3)(C)O)CCC(=O)NCCOC)(C)C C35442600
CC(C)[NH+]1CCc2c(sc(c2C(=O)N)NC(=O)[C@H]3CC(=O)N(C3)c4ccc(cc4)F)C1 C35586189
c1ccc2c(c1)c(c[nH]2)CCNC(=O)[C@@H]3CN(CC34CC[NH2+]CC4)C(=O)c5c(cccc5F)F C39597586
CC1=C[C@@H]([C@@H](O1)C(F)(F)F)C(=O)N2C[C@@H](C3(C2)CC[NH2+]CC3)C(=O)NCCc4c[nH]c5c4cccc5 C39597856
Cc1ccc(cc1)C(=O)N2C[C@@H](C3(C2)CC[NH2+]CC3)C(=O)N[C@H](C)CCCC(C)(C)O C39631122
C[C@H](CCCC(C)(C)O)NC(=O)[C@H]1CN(CC12CC[NH2+]CC2)C(=O)c3ccc(cc3)C(F)(F)F C39631288
C[C@@H](CCCC(C)(C)O)NC(=O)[C@@H]1CN(CC12CC[NH2+]CC2)C(=O)c3ccc(cc3F)F C39631344
C[C@H](CCCC(C)(C)O)NC(=O)[C@H]1CN(CC12CC[NH2+]CC2)C(=O)c3ccc(c(c3)C(F)(F)F)F C39631443
C[C@H](CCCC(C)(C)O)NC(=O)[C@@H]1CN(CC12CC[NH2+]CC2)C(=O)c3ccc(c(c3)F)C(F)(F)F C39631448
C[C@@H](CCCC(C)(C)O)NC(=O)[C@H]1CN(CC12CC[NH2+]CC2)C(=O)c3ccc(c(c3)F)C(F)(F)F C39631449
C[C@@H](CCCC(C)(C)O)NC(=O)[C@@H]1CN(CC12CC[NH2+]CC2)C(=O)c3cc(cc(c3)F)C(F)(F)F C39631453
C[C@H](CCCC(C)(C)O)NC(=O)[C@@H]1CN(CC12CC[NH2+]CC2)C(=O)c3cc(cc(c3)F)C(F)(F)F C39631456
C[C@@H](CCCC(C)(C)O)NC(=O)[C@H]1CN(CC12CC[NH2+]CC2)C(=O)c3ccc(cc3)Br C39631496
Cc1ccc(c(c1F)F)C(=O)N2C[C@@H](C3(C2)CC[NH2+]CC3)C(=O)N[C@@H](C)CCCC(C)(C)O C39631676
C[C@@H](CCCC(C)(C)O)NC(=O)[C@@H]1CN(CC12CC[NH2+]CC2)C(=O)c3csc(c3OC)Cl C39631858
C[C@@H](CCCC(C)(C)O)NC(=O)[C@H]1CN(CC12CC[NH2+]CC2)C(=O)c3csc4c3cccc4 C39631948
Cc1ccc(c(c1)C)C(=O)N2C[C@@H](C3(C2)CC[NH2+]CC3)C(=O)N[C@H](C)CCCC(C)(C)O C39631975
Cc1ccc2c(c1)c(c[nH]2)CCNC(=O)[C@@H]3CN(CC34CC[NH2+]CC4)C(=O)c5c(cccc5F)F C39655814
Cc1ccc2c(c1)c(c[nH]2)CCNC(=O)[C@@H]3CN(CC34CC[NH2+]CC4)C(=O)[C@H]5COc6ccccc6O5 C39656105
c1cc(c(nc1)Cl)C(=O)N2C[C@@H](C3(C2)CC[NH2+]CC3)C(=O)NCCc4c[nH]c5c4cc(cc5)Cl C39676412
c1cc2c(cc1Cl)c(c[nH]2)CCNC(=O)[C@@H]3CN(CC34CC[NH2+]CC4)C(=O)C5CCC5 C39676422
c1cc2c(cc1Cl)c(c[nH]2)CCNC(=O)[C@H]3CN(CC34CC[NH2+]CC4)C(=O)C5CCC5 C39676423
C[C@@H](C(=O)NC)NC(=O)[C@H]1CN(CC12CC[NH2+]CC2)C(=O)c3cccc4c3-c5ccccc5C4=O C39683826
Cc1cccc2c1[nH]cc2CCNC(=O)[C@H]3CN(CC34CC[NH2+]CC4)C(=O)c5ccccc5F C39684052
Cc1cccc2c1[nH]cc2CCNC(=O)[C@@H]3CN(CC34CC[NH2+]CC4)C(=O)c5ccccc5 C39684113
Cc1cccc2c1[nH]cc2CCNC(=O)[C@@H]3CN(CC34CC[NH2+]CC4)C(=O)c5ccc(cc5)Br C39684115
Cc1cccc2c1[nH]cc2CCNC(=O)[C@@H]3CN(CC34CC[NH2+]CC4)C(=O)C5CCN(CC5)C(=O)C C39684153
Cc1cccc2c1[nH]cc2CCNC(=O)[C@H]3CN(CC34CC[NH2+]CC4)C(=O)C5CCN(CC5)C(=O)C C39684154
CCC(CC)C(=O)N1C[C@H](C2(C1)CC[NH2+]CC2)C(=O)N[C@@H](C(C)C)C(=O)NC(C)(C)C C39685787
CC[C@@H](C)CC(=O)N1C[C@@H](C2(C1)CC[NH2+]CC2)C(=O)N[C@@H](C(C)C)C(=O)NC(C)(C)C C39685880
C[C@@]12CC[C@@H]3[C@@H]([C@@]1(CC[C@@H]2C4=CC(=O)OC4)O)CC[C@@]5([C@@]3(CC[C@H](C5)O)/C=[NH+]/C6CCCCC6)O C43867041
Cc1ccc2c(c1)c(c[nH]2)CCNC(=O)[C@@H]3CN(CC34CC[NH2+]CC4)C(=O)c5csc6c5cccc6 C44707854
Cc1c(c(n[nH]1)C)[C@H](C)NC(=O)[C@@H]2CN(CC23CC[NH2+]CC3)C(=O)CCC4CCCC4 C44713706
CCc1ccc(cc1)C(=O)N2C[C@@H](C3(C2)CC[NH2+]CC3)C(=O)N[C@H](C)c4c([nH]nc4C)C C44713711
Cc1c(c(n[nH]1)C)[C@@H](C)NC(=O)[C@H]2CN(CC23CC[NH2+]CC3)C(=O)c4ccc(c(c4)F)C(F)(F)F C44713747
Cc1c(c(n[nH]1)C)[C@@H](C)NC(=O)[C@@H]2CN(CC23CC[NH2+]CC3)C(=O)c4csc(c4OC)Cl C44714082
Cc1c(c(n[nH]1)C)[C@H](C)NC(=O)[C@H]2CN(CC23CC[NH2+]CC3)C(=O)c4csc(c4OC)Cl C44714088
Cc1c(c(n[nH]1)C)[C@@H](C)NC(=O)[C@H]2CN(CC23CC[NH2+]CC3)C(=O)c4csc5c4cccc5 C44714167
Cc1c(c(n[nH]1)C)[C@H](C)NC(=O)[C@H]2CN(CC23CC[NH2+]CC3)C(=O)c4csc5c4cccc5 C44714169
CSCC[C@@H](C(=O)N1CCC2(CC1)c3c([nH]c[nH+]3)CCN2)NC(=O)Cc4ccc(cc4)Cl C20588865
C[C@@H](C(=O)N1CCC2(CC1)c3c([nH]c[nH+]3)CCN2)NC(=O)COc4ccc(cc4)Cl C20573751
c1ccc2=[NH+][C@H](C=c2c1)C(=O)N3CCC[C@@H]3[C@@H]4NN[C@@H](S4)C(=O)Nc5cccc(c5)F C64539126
CC(C)NC(=O)C[C@@H]1c2c(sc(n2)NC(=O)CC(C)(C)C)C[C@H]3[C@]1(CC[C@H]([C@@]3(C)CO)O)C C03841087
Cc1ccc(c(c1)C)NC(=O)c2c(c3c(s2)nc(n(c3=O)N)SCC(=O)NCc4ccco4)C C03018522
CCOc1ccc(cc1)[C@@H]2C(=C(N(C3=C2C(=O)CC(C3)(C)C)c4ccc(cc4)S(=O)(=O)N)N)C#N C01058256
CNC(=O)c1c2c(sc1NC(=O)c3cc(c(cc3Cl)Cl)S(=O)(=O)N)CCCC2 C02750040
CCOC(=O)[C@@]1([C@H]2C=CC(=CN2[C@@H]([C@@H]1c3cccc(c3)I)C(=O)N)C(=O)N)C#N C08442320
c1cc(sc1CNC(=O)c2cc(c(cc2Cl)Cl)S(=O)(=O)NC3CC3)S(=O)(=O)N C11207382
c1ccc(cc1)n2c(=O)c3c([nH]2)NC4=C([C@@H]3c5ccc(c(c5)O)O)C(=O)C[C@H](C4)c6cccs6 C12349453
c1cc(ccc1NC(=O)CSc2nc(c(s2)C(=O)Nc3nccs3)N)Br C02279041
c1cc(ccc1C2(C(=O)N(C(=O)N2)CC(=O)Nc3c(ccs3)C(=O)N)c4ccc(cc4)F)F C12784753
c1ccc(c(c1)c2nnc(n2N)SCC(=O)NNC(=O)c3ccc(cc3)Br)F C14021329
c1cc(ccc1Sc2nc3c(=O)[nH]c(nc3n2[C@H]4[C@H]([C@@H]5[C@@H](O4)CO[P@@](=S)(O5)O)O)N)Cl C14806621
c1ccc2c(c1)c(c[nH]2)C[C@@]3([C@H]4[C@@H]([C@@H]([NH2+]3)c5ccccc5O)C(=O)N(C4=O)c6ccc(cc6)F)C(=O)[O-] C09447650
c1cc(ccc1c2c(c(nc(c2C#N)SCC(=O)c3ccc(c(c3)O)O)N)C#N)Br C20011039
c1ccc(c(c1)/C=N/Nc2nnc(n2N)SCC(=O)Nc3ccccc3Br)O C20527287
c1cc(ccc1/C=N/Nc2nnc(n2N)SCC(=O)Nc3ccc4c(c3)OCCO4)Cl C20528304
CCOC(=O)C1=c2/c(=C/c3ccc(cc3)O)/c(c(n2C(=O)[C@@H](S1)c4ccc(cc4)O)C(=O)OC)N C20609501
Cc1ccc(c(c1)C)NC(=O)[C@H]2[C@H](Nc3ncnn3[C@H]2c4ccc(c(c4)OC)OCC(=O)N)C C20804099
c1cc(cc(c1)Cl)NC(=O)CSc2nnc(n2N)N/N=C/c3cc(ccc3O)Br C21319193
c1cc(c(c(c1)F)NC(=O)CSc2nnc(n2N)N/N=C/c3cc(ccc3O)Br)F C21319411
C/C(=N\Nc1nnc(n1N)SCC(=O)Nc2c(c3c(s2)CCCC3)C#N)/c4ccccn4 C21324997
c1ccc(c(c1)c2nnc(n2N)SCC(=O)NNC(=O)c3ccc(cc3)[N+](=O)[O-])Br C22209168
CC1(C2=CC[C@H]3[C@@]4(C[C@H]([C@H]([C@]4(CC(=O)[C@]3([C@@H]2C=C(C1=O)O)C)C)[C@](C)(C(=O)/C=C/C(C)(C)O)O)O)C)C C14806458
Cc1ccc(cc1)S(=O)(=O)CNC(=O)[C@H](c2ccc(cc2)O)N(C)C(=O)c3c(cccc3O)O C36530949
Cc1ccc(cc1)S(=O)(=O)CNC(=O)[C@@H](c2cccc(c2)O)N(C)C(=O)c3cccc(c3O)O C36531234
CC1=CC[C@H](CC1)C(C)(C)O[C@H]2[C@@H]([C@H]([C@@H]([C@H](O2)COC(=O)c3cc(c(c(c3)O)O)O)O)O)O C31159321
c1ccc(c(c1)C(F)(F)F)NC(=O)CS[C@H]2NN[C@H](N2N)[C@@H]3C=C(N=N3)c4ccc(cc4)Cl C39007662
c1c(cc(cc1C(F)(F)F)NC(=O)CSC2=NN[C@@H](N2N)[C@@H]3C4=C(CCC4)N=N3)C(F)(F)F C39012172
c1c(cc(cc1C(F)(F)F)NC(=O)CSC2=NN[C@H](N2N)[C@@H]3C4=C(CCC4)N=N3)C(F)(F)F C39012173
c1cc2c(cc1[C@H]3C[C@H](N4C(=C[C@@H](N4)C(=O)NCc5cc6cc(ccc6[nH]5)Cl)N3)C(F)(F)F)OCO2 C39237441
c1cc2c(cc1Cl)c(c[nH]2)CCN3C[C@@H](CC3=O)C(=O)N[C@H]4NN[C@@H](S4)C(F)(F)F C39252366
Cc1ccc(c(c1)NC(=O)CSC2=NN[C@H](N2c3cc(ccc3C)C)Cc4cc(=O)[nH]c(=O)[nH]4)C C39361856
Cc1ccc(c(c1)C)NC(=O)CSC2=NN[C@H](N2c3cc(ccc3C)C)Cc4cc(=O)[nH]c(=O)[nH]4 C39361858
C[C@H]1CCCC[C@@]12C(=O)N(C(=O)N2)CC(=O)OCC(=O)Nc3c(c4c(s3)CCCC4)C(=O)N C39578088
c1ccc2c(c1)c(c[nH]2)CCNC(=O)C(=O)N[C@@H]3c4ccccc4O[C@@H]3C(=O)Nc5ccccc5F C39708900
CC(C)NC(=O)C[C@@H]1c2c(sc(n2)NC(=O)C(C)(C)C)C[C@H]3[C@@]1(CC[C@H]([C@@]3(C)CO)O)C C43553441
Cc1ccc2c(c1)[C@@]3([C@H]4[C@@H]([C@@H](N3)CC(=O)N)C(=O)N(C4=O)Cc5ccc6c(c5)OCO6)C(=O)N2 C15959513
CCc1cccc2c1NC(=O)[C@]23[C@H]4[C@@H]([C@H](N3)CCC(=O)N)C(=O)N(C4=O)CCc5ccccc5 C16032917
Cc1ccc2c(c1)[C@@]3([C@H]4[C@@H]([C@@H](N3)Cc5c[nH]c6c5cc(cc6)O)C(=O)N(C4=O)c7ccccc7)C(=O)N2 C35365995
c1cc(oc1)[C@@H]2C[C@H](n3c(cc(n3)C(=O)Nc4c(c5c(s4)CCC5)C(=O)N)N2)C(F)(F)F C00919717
CCOc1cc(ccc1OCC(=O)N)[C@H]2c3c(n[nH]c3OC(=C2C#N)N)c4ccc(cc4Cl)Cl C01119451
COc1cc(ccc1OCC(=O)N)[C@H]2c3c(n[nH]c3OC(=C2C#N)N)c4ccc(c(c4)Cl)Cl C01127476
c1ccc2c(c1)[C@@]3([C@@H]4[C@@H]([C@@H](N3)CCC(=O)N)C(=O)N(C4=O)c5cc(ccc5Cl)C(F)(F)F)C(=O)N2 C16010290
Cc1ccc(c(c1)Br)NC(=O)CSc2nc([nH]n2)N/N=C/c3ccc(cc3O)O C58994178
CC(C)NC(=O)CSc1nc([nH]n1)N/N=C/c2cc(cc(c2O)Br)Br C59018463
c1cc(cc(c1)Br)NC(=O)CSc2nnc(n2N)N/N=C/c3ccc(cc3O)O C20292264
c1cc(c(cc1O)O)/C=N/Nc2nnc(n2N)SCC(=O)Nc3cc(ccc3Cl)Cl C20292279
Cc1ccc(c(c1)C)NC(=O)[C@H]2[C@@H](Nc3ncnn3[C@@H]2c4ccc(c(c4)OC)OCC(=O)N)C C59669828
c1ccc(cc1)c2c(cn(n2)c3ccccc3)C([C@@H]4C(=[NH+]C(=S)N=C4[O-])N)[C@@H]5C(=[NH+]C(=S)N=C5[O-])N C63598725
C[C@]12CC[C@@H]3c4ccc(cc4CC[C@H]3[C@@H]1CC[C@@]2(C#C)O[C@H]5[C@H]([C@@H]([C@@H]([C@@H](O5)C(=O)OC)O)O)O)O C65740795
COc1cc(cc(c1OC)OC)c2c3c([nH]n2)OC(=C([C@@H]3c4cc(c(c(c4)OC)O)OC)C#N)N C09860945
c1ccc2c(c1)c3c([nH]2)[C@H]([NH2+]CC3)c4c([nH]c(=O)n(c4=O)CCc5ccc(cc5)F)O C02130076
C[C@@]12CC[C@@H]3[C@]([C@@H]1CC[C@H]([C@H]2CC(=O)NCc4cc(cc(c4)F)F)O)(CO[C@H](O3)C[NH3+])C C04236953
CC1(Cc2c(c(sc2C([NH2+]1)(C)C)NC(=O)c3ccc(c(c3)OC)OC)C(=O)N)C C04275258
CCC[C@@H]1C[C@@H]([NH+](C1)C)C(=O)N[C@@H]([C@@H]2[C@@H]([C@@H]([C@H]([C@H](O2)SC)O)O)O)[C@@H](C)Cl C04545360
CCC[C@@H]1C[C@H]([NH+](C1)C)C(=O)N[C@H]([C@H]2[C@H]([C@@H]([C@@H]([C@@H](O2)SC)O)O)O)[C@@H](C)Cl C08551993
CCC[C@@H]1C[C@@H]([NH+](C1)C)C(=O)N[C@H]([C@H]2[C@H]([C@@H]([C@@H]([C@@H](O2)SC)O)O)O)[C@@H](C)Cl C08551995
c1ccc2c(c1)C[C@@H]([NH2+]C2)C(=O)N[C@@H](Cc3c[nH]c4c3cccc4)C(=O)NCc5ccco5 C09167454
c1cc(ccc1/C=C/C(=O)NC(=S)Nc2ccc(cc2)S(=O)(=O)NC(=[NH2+])N)Br C09015962
c1cc2c(cc1Br)c3cc(ccc3n2C[C@H](C[NH2+]C(CO)(CO)CO)O)Br C10384387
Cc1ccc2c(c1C)NC(=O)[C@]23[C@H]4[C@@H]([C@@H]([NH2+]3)CCC(=O)N)C(=O)N(C4=O)Cc5ccccc5Cl C02127075
Cc1ccc2c(c1C)NC(=O)[C@@]23[C@H]4[C@@H]([C@@H]([NH2+]3)CCC(=O)N)C(=O)N(C4=O)Cc5ccccc5Cl C02127077
Cc1ccc2c(c1C)NC(=O)[C@]23[C@H]4[C@@H]([C@H]([NH2+]3)CCC(=O)N)C(=O)N(C4=O)Cc5ccccc5Cl C02127070
Cc1cc2c(c(c1)Cl)NC(=O)[C@@]23[C@H]4[C@@H]([C@@H]([NH2+]3)CC(=O)N)C(=O)N(C4=O)Cc5ccccc5 C02137956
CC1(CC(CC([NH2+]1)(C)C)NC(=O)CSc2nc([nH]n2)N/N=C/c3ccc(cc3)F)C C20833216
CC1(CC(CC([NH2+]1)(C)C)NC(=O)CSc2nc([nH]n2)N/N=C/c3ccc(c(c3)O)OC)C C20833886
C/C(=N\Nc1[nH]nc(n1)SCC(=O)NC2CC([NH2+]C(C2)(C)C)(C)C)/c3ccncc3 C20835654
C/C(=N\Nc1[nH]nc(n1)SCC(=O)NC2CC([NH2+]C(C2)(C)C)(C)C)/c3cccs3 C20835870
CCC[C@H]1C[C@H]([NH+](C1)C)C(=O)N[C@H]([C@H]2[C@@H]([C@H]([C@@H]([C@H](O2)SC)O)O)O)[C@@H](C)Cl C22055017
CC(C)[C@H]1Cc2c(sc3c2[C@@H](NC(=N3)SCC(=O)Nc4ccc(cc4)Br)[NH3+])CO1 C27345911
CCC[C@H]1C[C@@H]([NH+](C1)C)C(=O)N[C@@H]([C@@H]2[C@@H]([C@@H]([C@@H]([C@@H](O2)SC)O)O)O)[C@@H](C)Cl C03830581
CCOC(=O)c1c(c(sc1NC(=O)C[NH2+][C@@H]2CCCc3c2cccc3)C(=O)N)C C03477724
Cc1ccc(c(c1)NC(=O)CS[C@@H]2N=N[C@@H](O2)[C@H](Cc3c[nH]c4c3cccc4)[NH3+])C C38661623
Cc1ccc(c(c1)C)NC(=O)CS[C@H]2NN[C@H](O2)[C@H](Cc3c[nH]c4c3cccc4)[NH3+] C39016162
CO[C@H]1C[NH+](CCN1)[C@@H](CNc2ccccc2O)c3ccc(cc3)c4ccccc4O C39533984
Cc1ccc2c(c1)c(c[nH]2)CCNC(=O)[C@H]3CN(CC34CC[NH2+]CC4)C(=O)C5=C(NO[C@H]5C)C C39656208
Cc1ccc2c(c1)c(c[nH]2)CCNC(=O)[C@@H]3CN(CC34CC[NH2+]CC4)C(=O)[C@@H]5C=C(N(N5)C)C C39656239
Cc1ccc2c(c1)c(c[nH]2)CCNC(=O)[C@H]3CN(CC34CC[NH2+]CC4)C(=O)[C@H]5C=C(N(N5)C)C C39656245
Cc1cccc2c1[nH]cc2CCNC(=O)[C@@H]3CN(CC34CC[NH2+]CC4)C(=O)[C@@H]5C=C(N(N5)C)C C39684259
CCC[C@@H]1C[C@H]([NH+](C1)C)C(=O)N[C@H]([C@@H]2[C@@H]([C@@H]([C@@H]([C@@H](O2)SC)O)O)O)[C@@H](C)Cl C40447743
Cc1ccccc1C(=O)NNc2c(c(ncn2)NC3CC([NH2+]C(C3)(C)C)(C)C)[N+](=O)[O-] C40645215
c1ccc(cc1)NNc2c(c([nH+]cn2)Nc3ccc(cc3)I)N C40757464
c1cc(ncc1Cl)Nc2c(c(nc[nH+]2)Nc3c(cc(cn3)C(F)(F)F)Cl)N C40779662
c1ccc(cc1)C[C@@H](c2ccccc2)NC(=O)c3coc(n3)[C@H](Cc4ccc(cc4)O)[NH3+] C43217356
C[C@H]([C@@H](c1nc(co1)C(=O)NC[C@]2(CCC[C@]3([C@H]2CCc4c3ccc(c4)C(C)C)C)C)[NH3+])O C43218175
c1ccc(cc1)c2ccc(cc2)[C@@H]3CSC[C@H]([NH2+]3)C(=O)NCCc4ccc(cc4)S(=O)(=O)N C43261483
Cc1c(c(c(c(c1C)C)S(=O)(=O)Oc2c(cc(cc2Cl)Cl)[C@H](CC(=O)N)[NH3+])C)C C44253719
CC[C@H](Cc1c(cc(c(c1O)C(=O)Oc2cc(c(c(c2C)O)C(=O)OC)C)C)O)[NH3+] C44399918
CCC[C@H]1C[C@H]([NH+](C1)C)C(=O)N[C@H]([C@H]2[C@H]([C@H]([C@@H]([C@@H](O2)SC)O)O)O)[C@H](C)Cl C45076885
Cc1c(c(c2ccnn2c1Nc3ccc(cc3)c4ccccc4)C#N)NC5CCC(CC5)[NH3+] C45253058
CC(C)[C@@H](C(=O)NC1CC[NH+](CC1)CC(=O)N)NC(=O)C23CC4CC(C2)CC(C4)C3 C45891034
CC(C)[C@H](C(=O)NC1CC[NH+](CC1)CC(=O)N)NC(=O)C23CC4CC(C2)CC(C4)C3 C45891039
C[C@H](C(=O)Nc1c(c2c(s1)CCC2)C(=O)N)[NH+](C)CC(=O)Nc3ccccc3SC C31038820
c1ccc(cc1)/C=c\2/c(=O)n3c(=C([C@@H](C(=C3N)C#N)c4ccccc4)C(=O)NCCN5CC[NH2+]CC5)s2 C59293337
c1ccc(cc1)NC(=O)C[C@@H]2N[C@@H](ON2)C(=O)NCCC3=c4cc(ccc4=[NH+]C3)Cl C63782402
c1ccc(cc1)CNC(=O)C[C@H]2N[C@@H](ON2)C(=O)NCCC3=c4cc(ccc4=[NH+]C3)Cl C63785266
c1cc2c(cc1OC(F)(F)F)s/c(=N/C(=O)C3(CCCCC3)N4CN[NH2+]N4)/[nH]2 C63795241
CC(=O)Nc1ccccc1OC[C@@H]2N[C@H](ON2)C(=O)NCCC3=c4cc(ccc4=[NH+]C3)Cl C63808359
CC(=O)Nc1ccccc1OC[C@H]2N[C@H](ON2)C(=O)NCCC3=c4cc(ccc4=[NH+]C3)Cl C63808361
c1cc2=[NH+]CC(=c2cc1F)CCNC(=O)[C@H]3N[C@@H](NO3)CC(=O)Nc4ccc(cc4F)F C63818055
c1ccc2=[NH+]CC(=c2c1)C[C@@H](C(=O)NCc3ccc(cc3)OC(F)(F)F)NC(=O)N C64173560
C[C@@]12CC[C@H]([C@@]([C@H]1Cc3c(nc(s3)NC(=O)C4CCC4)[C@H]2CC(=O)NCc5ccco5)(C)CO)O C04222454
CCOC(=O)C1=C(n2c(=O)/c(=C/c3ccc(cc3)Cl)/sc2=C([C@H]1c4ccc(cc4)Cl)C(=O)N)N C00989134
CN(C)C(=O)NC(C(F)(F)F)(C(F)(F)F)Nc1c(c2c(s1)CCCC2)C(=O)N C01066339
CCOc1ccc(cc1)[C@H]2C(=C(N(C3=C2C(=O)CC(C3)(C)C)c4ccc(cc4)S(=O)(=O)N)N)C#N C01058255
Cc1ccc(cc1)NC(=O)C(=O)Nc2ccc(cc2O)S(=O)(=O)Nc3ccc(cc3)C C09503289
c1ccc(cc1)[C@H](C(=O)NC(=O)N)Sc2nnc(n2C3CC3)c4c[nH]c5c4cccc5 C09548951
c1ccc(cc1)CNS(=O)(=O)c2ccc(c(c2)C(=O)NNC(=O)c3cccs3)O C09579651
C[C@@]1([C@@]([C@@]([C@@]([C@@](O1)(C)Oc2ccc3cc(ccc3c2)Br)(C)O)(C)O)(C)O)CO C09970435
Cc1c(c2c(c(sc2nc1C)C(=O)N(C)CCOC(=O)c3c(c4c(c(c(nc4s3)C)C)C)N)N)C C12372285
c1ccc2cc(c(cc2c1)C(=O)NNC(=S)NC(=O)c3ccccc3I)O C12501539
Cc1c(c(n(n1)c2ccccc2)N)C(c3cccc(c3)F)c4c(nn(c4N)c5ccccc5)C C12569835
C[C@@]12CC[C@H]([C@@]([C@H]1Cc3c(nc(s3)NC(=O)C4CCCCC4)[C@H]2CC(=O)NC5CCCC5)(C)CO)O C12604831
c1ccc2c(c1)c3c([nH]2)nc(nn3)N/N=C/c4cc(c(c(c4Br)O)O)Br C13477129
Cc1cc(cc(c1OC)C(=O)NC(=S)Nc2c(c3c(s2)CCCC3)C(=O)N)Br C14274480
c1ccc(cc1)C2=C([C@@H](NC(=S)N2)c3ccc(cc3)OCC(=O)N)C(=O)c4ccccc4 C01126699
c1ccc(cc1)/C=c/2\c(=O)n3c(=C([C@@H](C(=C3N)C(=O)c4ccccc4)c5ccccc5)C(=O)N)s2 C16451030
Cc1ccc(cc1)NS(=O)(=O)c2ccc(c(c2)C(=O)NNC(=O)c3c[nH]c4c3cccc4)C C17524089
c1cc(ccc1CN(C(=O)CSCc2nc(nc(n2)N)N)C34CC5CC(C3)CC(C5)C4)F C19222107
CC(C)(C#Cc1ccc(s1)C(=O)N[C@@H]2CCCC[C@@H]2NC(=O)c3ccc(s3)C#CC(C)(C)O)O C12364907
Cc1ccc(cc1Cl)NC(=O)CSC2=C([C@@H](C(=C(N2)C)C(=O)N)c3ccco3)C#N C04645597
CCOC(=O)c1c(/c(=C\c2ccccc2Cl)/c3=C(S[C@H](C(=O)n31)c4ccccc4Cl)C(=O)N)N C20167932
CC1(CC2=C([C@H](C(=C(N2c3ccc(cc3)Cl)N)C#N)c4ccc(cc4)S(=O)(=O)N)C(=O)C1)C C20568334
c1cc(cc(c1)Br)NC(=O)CSc2nnc(n2N)N/N=C/c3cccs3 C21317746
C[C@H]1CCc2c(sc(c2C(=O)N)NC(=S)NC(=O)c3cc(c(c(c3)Cl)OC)Cl)C1 C22708073
CCOc1cc(ccc1O)[C@H]2[C@H]([C@@](NC(=O)N2)(c3ccc(cc3)C)O)C(=O)C(F)(F)F C27753974
c1cc(ccc1c2nc([nH]n2)SCC(=O)Nc3c(c4c(s3)CCC4)C(=O)N)Cl C28807115
C[C@@H]1C/C=C/[C@H]2[C@H](C(=C([C@H]3[C@@]2(C(=O)C[C@@H]([C@H](C1)O)OC)C(=O)N[C@@H]3Cc4c[nH]c5c4cccc5)C)C)O C31165310
C[C@@]1(C(=O)N(C(=O)N1)CC(=O)Nc2c(c3c(s2)CCCC3)C(=O)N)c4cccc5c4cccc5 C31632778
CC[C@@H](C)N1C(=O)[C@H]2[C@@H](N[C@@]3([C@@H]2C1=O)c4cc(ccc4NC3=O)Cl)Cc5ccc(c(c5)O)O C35375212
Cc1ccc(cc1)C(c2c(nn(c2N)c3ccccc3)C)c4c(nn(c4N)c5ccccc5)C C08691193
Cc1ccc(cc1)NC(=O)c2ccccc2NC(=O)C(=O)N/[NH+]=C/c3c4ccccc4ccc3[O-] C02519988
c1cc(c(cc1Cl)C(F)(F)F)NC(=O)CSC2=NN[C@@H](N2N)[C@@H]3C4=C(CCC4)N=N3 C39011804
CSC1=C2Nc3ccccc3C[NH+]2[C@@H](C1)C(=O)N(c4ccccc4O)c5ccccc5O C39545408
CC(C)S(=O)(=O)C1=C2Nc3ccccc3C[NH+]2[C@H](C1)C(=O)N(c4ccccc4O)c5ccccc5O C39545419
C1CCC(CC1)Nc2nnc(s2)SCC(=O)Nc3c(c4c(s3)CCC4)C(=O)N C36676704
C[C@@H]1C[C@@H]2[C@@H]3CCC4=Cc5c(cnn5C6=CC=CN[C@@H]6Cl)C[C@@]4([C@@H]3[C@@H](C[C@@]2([C@]1(C(=O)CO)O)C)O)C C40822342
C[C@]12CC[C@H]([C@@]([C@H]1Cc3c(nc(s3)NC(=O)C(C)(C)C)[C@H]2CC(=O)NCC#C)(C)CO)O C43553457
Cc1c(ccc2c1NC(=O)[C@]23[C@H]4[C@@H]([C@H](N3)CC(=O)N)C(=O)N(C4=O)Cc5ccc(cc5)F)Cl C16010203
C[C@@]12CC[C@H]3C(=CC(=O)[C@H]4[C@]3(C[C@H]([C@H](C4)O)O)C)[C@@]1(CC[C@H]2[C@]5([C@@H](OC(O5)(C)C)CCC(C)(C)O)C)O C01280168
C[C@]12C[C@H](CC(C1)(C)C)N(C2)c3c(c4c5c(nc(c4c(n3)N)N)N(C(=O)C5)Cc6cccs6)C#N C12541282
CC(C)[C@@H](c1ccc2c(c1)OCCCO2)NCC(=O)Nc3c(c4c(s3)CCCC4)C(=O)N C57303691
c1cc(ccc1c2ccc(o2)C(=O)NC(=S)Nc3c(c4c(s3)CCC4)C(=O)N)Cl C16429504
c1cc(c(cc1Cl)F)NC(=O)CSc2nc([nH]n2)N/N=C/c3cc(ccc3O)Br C59016978
CCc1c(sc(c1C(=O)N)NC(=O)c2cc3n(n2)[C@@H](C[C@@H](N3)c4cccs4)C(F)(F)F)C C18194751
c1c(cc(c(c1Br)O)Br)/C=N/Nc2[nH]nc(n2)SCCCO C59880584
[H]/N=C\1/[C@H](SC(=C1C(=O)Nc2ccc(cc2)Cl)Nc3ccccc3)C(=O)Nc4ccccc4C#N C13136611
c1ccc(c(c1)c2nc([nH]n2)SCC(=O)N[C@@H]3[C@H](C4=C(S3)CCCC4)C(=O)N)Br C39939352
C[C@@H]1CC=C(O1)/C=C/C2=Cc3c(c(sc3C(C2)(C)C)NC(=O)CSc4nc([nH]n4)N)C#N C39945985
Cc1cc(n[nH]1)c2nnc(n2N)SCC(=O)Nc3ccc(cc3C(F)(F)F)Cl C09487065
CC(C)c1ccccc1NC(=O)CSc2nnc(n2N)c3cc([nH]n3)c4ccc(cc4)Cl C09447318
[H]/N=C/1\C(C2=CC[NH+](C[C@@H]2[C@H](C1(C#N)C#N)c3ccc(cc3)OCC(=O)N)C(C)C)C#N C04631507
c1cc(ccc1CC[NH2+][C@@H]2CC(=O)N(C2=O)c3ccc(cc3)I)S(=O)(=O)N C06065963
CC1(C[C@@H](C[C@@](C1)(C)CNc2ccc(cc2[N+](=O)[O-])S(=O)(=O)C(F)(F)F)[NH3+])C C04284107
CSCC[C@H](C(=O)N1CCC2(CC1)c3c(nc[nH]3)CC[NH2+]2)NC(=O)c4cccs4 C08743158
C[C@@]12CC[C@H]3[C@H]([C@@]1(CC[C@@H]2C4=CC(=O)OC4)O)CC[C@@]5([C@@]3(CC[C@@H](C5)O)/C=[NH+]/Cc6ccncc6)O C08744509
CCCCN1C(=O)[C@H]2[C@H]([NH2+][C@@]3([C@@H]2C1=O)c4ccccc4NC3=O)Cc5ccc(cc5)O C08970938
C[C@@]12CC[C@H]3[C@@H]([C@@]1(CC[C@H]2C4=CC(=O)OC4)O)CC[C@@]5([C@@]3(CC[C@@H](C5)O)/C=[NH+]/CCc6ccc(cc6)F)O C09041370
C[C@]12CC[C@H]3[C@H]([C@@]1(CC[C@H]2C4=CC(=O)OC4)O)CC[C@@]5([C@@]3(CC[C@@H](C5)O)/C=[NH+]/CCc6ccc(cc6)F)O C09041382
C[C@]12CC[C@H]3[C@H]([C@]1(CC[C@@H]2C4=CC(=O)OC4)O)CC[C@@]5([C@@]3(CC[C@@H](C5)O)/C=[NH+]/C6CCCCC6)O C09334206
CC(C)[NH+]1CCc2c(sc(c2C(=O)N)NC(=O)CCS(=O)(=O)c3ccc(cc3)F)C1 C09629994
Cc1cc2c(c(c1)Cl)NC(=O)[C@@]23[C@H]4[C@@H]([C@H]([NH2+]3)[C@H](C)O)C(=O)N(C4=O)CCc5ccccc5 C12885775
C[C@@H](C(=O)N1CCC2(CC1)c3c([nH]cn3)CC[NH2+]2)NC(=O)c4ccc(o4)Br C08791940
Cc1c(c2c(c(c1O)C)CC[C@](O2)(C)C[NH2+]CCCCn3ccc(=O)c(c3C)O)C C01548298
C[NH+]1CCN(CC1)S(=O)(=O)c2ccc3c(c2)[C@H]4C=CC[C@@H]4[C@H](N3)c5ccc(cc5O)O C20681804
CC[C@@H](C)NC(=O)CSc1nc2c(c([nH]n2)C)c(=[NH2+])n1c3ccc(cc3)Br C20758600
c1ccc(cc1)C[C@H](C(=O)N2CCC3(CC2)c4c([nH+]c[nH]4)CCN3)NC(=O)c5ccccc5 C25106769
CC1(CC(CC([NH2+]1)(C)C)NC(=O)CC[C@H]2C(=O)N(C(=N2)O)CCc3ccccc3)C C36589765
C[C@]1(C[C@@H](CC(C1)(C)C)[NH3+])CNc2ccc(cc2[N+](=O)[O-])S(=O)(=O)C(F)(F)F C38556666
c1ccc2c(c1)c3c([nH]2)[C@@H]4C[C@H]5[C@@H](CC[C@@H]([C@@H]5C(=O)NCCc6cccnc6)O)C[NH+]4CC3 C39228575
c1ccc(cc1)CC2=C[C@H]3C[C@H]4CO[P@@](=O)(N[NH+]4C[C@@H]3C=C2c5ccccc5O)c6ccccc6O C39467043
c1ccc2c(c1)c(c[nH]2)CCNC(=O)[C@H]3CN(CC34CC[NH2+]CC4)C(=O)c5ccccc5F C39597544
Cc1ccc(c(c1F)C(=O)N2C[C@H](C3(C2)CC[NH2+]CC3)C(=O)NCCc4c[nH]c5c4cccc5)F C39597740
Cn1cccc1C(=O)N2C[C@H](C3(C2)CC[NH2+]CC3)C(=O)NCCc4c[nH]c5c4cccc5 C39597768
C[C@@H](CCCC(C)(C)O)NC(=O)[C@@H]1CN(CC12CC[NH2+]CC2)C(=O)c3ccccc3F C39631151
C[C@H](CCCC(C)(C)O)NC(=O)[C@H]1CN(CC12CC[NH2+]CC2)C(=O)c3ccc(cc3F)F C39631350
C[C@@H](CCCC(C)(C)O)NC(=O)[C@H]1CN(CC12CC[NH2+]CC2)C(=O)c3ccccc3 C39631487
Cc1ccc(cc1F)C(=O)N2C[C@H](C3(C2)CC[NH2+]CC3)C(=O)N[C@H](C)CCCC(C)(C)O C39631598
Cc1ccc(cc1C(=O)N2C[C@H](C3(C2)CC[NH2+]CC3)C(=O)N[C@@H](C)CCCC(C)(C)O)F C39631787
C[C@@H](CCCC(C)(C)O)NC(=O)[C@H]1CN(CC12CC[NH2+]CC2)C(=O)[C@@H]3CCC=CC3 C39631956
C[C@H](CCCC(C)(C)O)NC(=O)[C@H]1CN(CC12CC[NH2+]CC2)C(=O)[C@@H]3CCC=CC3 C39631958
c1ccc(cc1)NCCNC(=O)[C@H]2CN(CC23CC[NH2+]CC3)C(=O)c4ccc(cc4)C(F)(F)F C39655240
c1ccc(cc1)NCCNC(=O)[C@H]2CN(CC23CC[NH2+]CC3)C(=O)c4ccc(cc4F)C(F)(F)F C39655318
Cc1ccc2c(c1)c(c[nH]2)CCNC(=O)[C@H]3CN(CC34CC[NH2+]CC4)C(=O)c5ccc(cc5)C(F)(F)F C39655827
Cc1ccc2c(c1)c(c[nH]2)CCNC(=O)[C@H]3CN(CC34CC[NH2+]CC4)C(=O)c5c(ccc(c5F)C)Cl C39655989
Cc1ccc2c(c1)c(c[nH]2)CCNC(=O)[C@H]3CN(CC34CC[NH2+]CC4)C(=O)c5ccc(c(c5F)F)C C39656004
Cc1ccc2c(c1)c(c[nH]2)CCNC(=O)[C@H]3CN(CC34CC[NH2+]CC4)C(=O)c5cccn5C C39656018
Cc1ccc2c(c1)c(c[nH]2)CCNC(=O)[C@H]3CN(CC34CC[NH2+]CC4)C(=O)[C@@H]5CSc6c5cccc6 C39656133
CCC(=O)N1C[C@H](C2(C1)CC[NH2+]CC2)C(=O)NCc3ccccc3Sc4ccccc4CO C39657720
c1ccc(c(c1)CNC(=O)[C@@H]2CN(CC23CC[NH2+]CC3)C(=O)c4ccccn4)Sc5ccccc5CO C39657731
Cc1c(c2ccccc2[nH]1)CCNC(=O)[C@@H]3CN(CC34CC[NH2+]CC4)C(=O)c5ccccc5C(F)(F)F C39673956
Cc1ccc(c(c1F)F)C(=O)N2C[C@H](C3(C2)CC[NH2+]CC3)C(=O)NCCc4c([nH]c5c4cccc5)C C39674027
c1cc(c(nc1)Cl)C(=O)N2C[C@H](C3(C2)CC[NH2+]CC3)C(=O)NCCc4c[nH]c5c4cc(cc5)Cl C39676413
c1cc2c(cc1Cl)c(c[nH]2)CCNC(=O)[C@H]3CN(CC34CC[NH2+]CC4)C(=O)c5cc(ccc5F)Cl C39676475
C[C@@H](C(=O)NC)NC(=O)[C@H]1CN(CC12CC[NH2+]CC2)C(=O)c3ccc(c(c3)Cl)Cl C39683790
CC[C@H](c1ccccc1)C(=O)N2C[C@@H](C3(C2)CC[NH2+]CC3)C(=O)N[C@@H](C)C(=O)NC C39683930
Cc1cccc2c1[nH]cc2CCNC(=O)[C@H]3CN(CC34CC[NH2+]CC4)C(=O)c5ccccc5C(F)(F)F C39684080
CC(C)[C@@H](C(=O)NC(C)(C)C)NC(=O)[C@@H]1CN(CC12CC[NH2+]CC2)C(=O)c3csc4c3cccc4 C39685866
Cc1ccc2c(c1)c(c[nH]2)CCNC(=O)[C@H]3CN(CC34CC[NH2+]CC4)C(=O)c5cc(oc5C(F)(F)F)C C44707852
Cc1c(c(n[nH]1)C)[C@H](C)NC(=O)[C@@H]2CN(CC23CC[NH2+]CC3)C(=O)c4ccc(c(c4)C(F)(F)F)F C44713742
CC(C)(C)[C@H]1CCc2c(sc(c2C(=O)N)NC(=O)C3CC[NH+](CC3)CCC#N)C1 C62039329
C[C@@]12CC[C@H]([C@@]([C@H]1Cc3c(nc(s3)NC(=O)C4CCCCC4)[C@H]2CC(=O)NCC#C)(C)CO)O C04222312
c1cc(cc(c1)S(=O)(=O)Nc2cc(ccc2Cl)Cl)C(=O)N/N=C/c3ccc(c(c3O)O)O C03275335
C[C@@H]1CCc2c(sc3c2c(=O)[nH]c(n3)SCC(=O)Nc4c(c5c(s4)CCCC5)C(=O)N)C1 C08897508
Cc1cc(no1)NS(=O)(=O)c2ccc(cc2)Nc3nc(cs3)c4ccc(cc4O)O C06088854
CC1(CC2=C([C@H](C(=C(N2c3ccc(cc3)S(=O)(=O)N)N)C#N)c4ccc(cc4)[N+](=O)[O-])C(=O)C1)C C02213107
CC[C@@]1(C(=O)N(C(=O)N1)CC(=O)Nc2c(c3c(s2)CCC3)C(=O)N)c4cccc(c4)Cl C09512722
CCOC(=O)C1=C(n2c(=O)/c(=C/c3cccs3)/sc2=C([C@H]1c4cccs4)C(=O)N)N C09695275
CC(=O)N[C@@]1([C@]([C@@]([C@](O[C@@]1(C)Oc2c[nH]c3c2c(c(cc3)Br)Cl)(C)CO)(C)O)(C)O)C C09970495
c1ccc(cc1)c2c(cc(=O)[nH]n2)NN3C4=C([C@H](C(=C3N)C#N)c5ccc(cc5)O)C(=O)CCC4 C12376881
CC(C)(C)c1ccc(s1)[C@@H]2C(=C(N(C3=C2C(=O)CCC3)Nc4cc(=O)[nH]nc4c5ccccc5)N)C#N C12401142
CCCc1c2c([nH]n1)OC(=C([C@@H]2c3ccc(cc3)[C@@H]4c5c(n[nH]c5OC(=C4C#N)N)CCC)C#N)N C08857369
C/C(=N\NC(=O)c1ccc(cc1O)O)/CC(=O)Nc2cccc(c2)I C13381844
COc1ccc(cc1)NS(=O)(=O)c2ccc3c(c2)[C@H]4C=CC[C@@H]4[C@@H](N3)c5ccc(cc5O)O C13639526
Cc1cc(nc(n1)n2c(c(c(n2)C)C(c3ccc(cc3)Cl)c4c(nn(c4N)c5nc(cc(n5)C)C)C)N)C C15906748
Cc1c(c(=S)n(c(c1/N=N/c2ccccc2)c3ccccc3)[C@H]4[C@H]([C@@H]([C@@H]([C@@H](O4)CO)O)O)O)C#N C17252523
c1ccc2c(c1)c(c[nH]2)C[C@@]3([C@H]4[C@@H]([C@@H]([NH2+]3)c5ccccc5O)C(=O)N(C4=O)c6ccc(cc6)Cl)C(=O)[O-] C09487672
c1ccc(cc1)c2csc(n2)NC(=O)c3c(c4c(c(c(nc4s3)N)C#N)c5ccco5)N C18198355
COc1ccc(cc1O)[C@@H]2C3=C(C[C@@H](CC3=O)c4ccc(c(c4)OC)OC)Nc5n2nc(n5)N C18198999
CC1(CC2=C([C@@H](C(=C(O2)N)C#N)c3cccc(c3)[C@H]4C(=C(OC5=C4C(=O)CC(C5)(C)C)N)C#N)C(=O)C1)C C19898983
COC(=O)c1c(/c(=C\c2ccc(cc2)O)/c3=C(S[C@@H](C(=O)n31)c4ccc(cc4)O)C(=O)OC)N C20220569
c1cc2c(cc1/C=c\3/c(=O)n4c(=C([C@@H](C(=C4N)C#N)c5ccc6c(c5)OCO6)C(=O)N)s3)OCO2 C20428663
c1cc(ccc1/C=c/2\c(=O)oc3=C([C@@H](c4c(oc(n4)N)-n23)c5ccc(cc5)Cl)C(=O)N)Cl C20457387
COc1ccc(cc1)NS(=O)(=O)c2ccc3c(c2)[C@H]4C=CC[C@@H]4[C@H](N3)c5ccc(cc5O)O C20681369
CCOC(=O)c1c(oc2c1c(nc(n2)CSc3nc(c4c5c(sc4n3)CCCC5)N)N)C C23222777
c1cc(ccc1S(=O)(=O)N=C2C=C(C(=O)C3=C2CC=CC3)NNC(=O)c4cc(cc(c4)O)O)Cl C26786714
c1ccc(cc1)c2c(sc(n2)c3ccco3)C(=O)Nc4nc(cs4)c5cc([nH]c5)C(=O)N C29648625
C[C@@H]1[C@@H](c2cc(c(c(c2C(=O)O1)O)OC)O)Oc3c(c(c4c(c3Cl)[C@@H]([C@@H](OC4=O)C)O)O)OC C35270796
CC[C@H](C)N1C(=O)[C@H]2[C@@H](N[C@@]3([C@@H]2C1=O)c4cc(ccc4NC3=O)F)Cc5ccc(c(c5)O)O C35375335
Cc1ccc(cc1)S(=O)(=O)CNC(=O)[C@H](c2c(cc(cc2O)O)O)N(C)C(=O)C#Cc3ccccc3 C36530395
Cc1ccccc1NC(=O)[C@@H]2[C@H]([C@@H]([C@@](CC2=O)(C)O)C(=O)Nc3ccccc3C)c4ccc(cc4)O C36556098
CC1(C2=CC[C@@H]3[C@@]4(C[C@H]([C@@H]([C@]4(CC(=O)[C@]3([C@@H]2C[C@@H](C1=O)O)C)C)[C@](C)(C(=O)CCC(C)(C)O)O)O)C)C C31159444
Cc1ccc(o1)/C=C/C2=Cc3c(c(sc3C(C2)(C)C)NC(=O)CSc4nc([nH]n4)N)C#N C04195189
c1ccc(c(c1)C(=O)Nc2ccc(cc2)Cl)NC(=O)C(=O)N/[NH+]=C/c3cc(ccc3[O-])Cl C04229915
C/C(=C\C(=O)C[C@](C)([C@@H]1[C@@H](C[C@@]2([C@@]1(CC(=O)[C@@]3([C@@H]2CC=C4[C@@H]3C=C(C(=O)C4(C)C)O)C)C)C)O)O)/CO C38653376
[H]/N=N/c1ccc2c(c1O)cccc2S(=O)(=O)Oc3c(ccc(c3O)C(=O)c4ccccc4)O C38654890
c1cc(ccc1C2=C[C@@H](N=N2)[C@@H]3NN[C@@H](N3N)SCC(=O)Nc4ccc(cc4F)F)Cl C38984735
Cc1ccc(cc1)C2=C[C@@H](N=N2)[C@@H]3NN[C@@H](N3N)SCC(=O)Nc4c(cc(cc4C)C)C C38994994
Cc1cc(c(c(c1)C)NC(=O)CS[C@H]2NN[C@@H](N2N)[C@@H]3C=C(N=N3)c4ccc(cc4)F)C C39007664
c1cc2c(cc1Cl)c(c[nH]2)CCN3C[C@@H](CC3=O)C(=O)N[C@@H]4NN[C@@H](S4)C5CCCCC5 C39252084
CS[C@H]1CN(CCN1)c2cc(ccc2NS(=O)(=O)c3ccccc3O)c4ccccc4O C39482353
C1C2CC3CC1CC(C2)(C3)NC(=O)NC(=O)COC(=O)c4c(c(c(c(n4)Cl)Cl)N)Cl C39561033
C[C@H]1C[C@@H](CN(C1)c2nc(c(c(n2)Nc3c(c4c(s3)CCCC4)C(=O)N)[N+](=O)[O-])N)C C41026395
C[C@@]12CC[C@@H]3[C@@H]([C@@]1(CC[C@H]2C4=CC(=O)OC4)O)CC[C@@]5([C@]3(CC[C@@H](C5)O)/C=N/Nc6ccccc6)O C43746770
CC/C(=N\NC(=O)c1c(n(nn1)c2c(non2)N)c3ccc(c(c3)Cl)Cl)/c4ccc(cc4)O C09289471
Cc1c(ccc2c1NC(=O)[C@@]23[C@H]4[C@@H]([C@@H](N3)CCC(=O)N)C(=O)N(C4=O)c5ccc6ccccc6c5)Cl C16009807
C[C@@]12C[C@@H](CC(C1)(C)C)N(C2)c3c(c4c5c(nc(c4c(n3)N)N)N(C(=O)C5)Cc6cccs6)C#N C23486228
C/C(=N\NC(=O)CCC(=O)Nc1ccc(cc1)I)/c2ccc(cc2O)O C16663595
Cc1c(c(n[nH]1)O)[C@@H](c2cc(c(c(c2O)Br)O)Br)C3=C(N=N[C@H]3C)O C39344333
CC[NH+](CC)c1ccc(cc1)[C@@H]2C/C(=C/3\C(=O)NC(=O)N(C3=O)c4ccccc4OC)/NN2 C64788591
c1ccc(cc1)[C@H]2c3c(c(c(nc3N(C4=C2C(=O)CCC4)c5c(c6c(s5)CCCC6)C#N)N)C#N)N C66088217
COc1cc2c(c(c1OC)OC)-c3ccc(c(=O)cc3[C@H](CC2)[NH3+])N C00265532
CC1(CC(CC([NH2+]1)(C)C)NC(=O)C(=O)N/N=C/c2ccc3c(c2)OCO3)C C02251712
Cc1cc(cc(c1)N2C(=O)[C@H]3[C@@H](C2=O)[C@]4(c5ccccc5NC4=O)[NH2+][C@H]3[C@H](C)O)C C12880208
C[C@H](C(=O)c1c(n(c(=O)n(c1=O)C)C)N)[NH2+][C@@H]2CCc3c2cccc3 C12980383
C[C@H]1CCc2c(sc3c2c(ncn3)NC4CC[NH+](CC4)CC(=O)N)C1 C14729192
C[C@H]1CCCC[C@]12C(=O)N(C(=O)N2)CC(=O)Nc3c(ccc[nH+]3)O C22262375
CC[NH+]1CCc2c(sc3c2C(=N[C@@H](N3)c4cccc(c4O)OCC)O)C1 C23402475
CC(C)c1cccc(c1)C2=CCN(CC2)C(=O)[C@@H]3[C@H](CC4(CC4)C[NH2+]3)C(=O)NO C29037880
c1ccc2c(c1)nc3n2[C@@H]([NH+]=C(N3)N)c4ccc(cc4)n5cncn5 C28511620
CC(=O)N1CCC2(CC1)[NH2+][C@@H](CC(=N2)c3ccccc3O)c4ccccc4O C32955221
c1ccc(cc1)NNc2n/c(=[NH+]\C(=O)N3CCNC3=O)/ss2 C06252352
c1cc(ccc1c2c(n3ccc(cc3n2)C[NH3+])c4ccnc(n4)N)F C36160922
c1cc(oc1C[NH3+])c2cs/c(=N\S(=O)(=O)N3CCCC3)/[nH]2 C36283719
Cc1ccc(cc1)[C@@H]2c3c(ccc4c3cc(cc4)O)Oc5c2c(=[NH2+])n(cn5)N C07043225
C[C@@H](c1cccc(c1)S(=O)(=O)N)[NH2+]C2CCS(=O)(=O)CC2 C37269751
CNC(=O)CN(C)S(=O)(=O)c1ccc(cc1Cl)C#CC[NH3+] C37581524
c1cc(c(cc1S(=O)(=O)N[C@@H]2CCCC[C@H]2[NH3+])[N+](=O)[O-])Cl C38050083
c1cc(cc(c1)N)C(=O)/[NH+]=C/2\C=CC3=[NH+][C@@H]([N-]C3=C2)c4cccnc4 C38533063
c1ccc2c(c1)[C@H](NN3C2=NNC3)N/N=C/C4=c5ccccc5=[NH+]C4 C38610601
CCc1nc2c(o1)NC(=C([C@@]23c4cc(ccc4NC3=O)[N+](=O)[O-])C#N)[NH3+] C39323869
CN1[C@@H]2[C@H](C(=O)N(C1=O)C)NC(=[NH+]2)NCCc3c[nH]c4c3cccc4 C39431333
C[C@@H]1N[NH2+]NN1c2ccc(cc2)CC(=O)N3CCC4=C(C3)CN=N4 C39445123
c1ccc(cc1)CS[C@H]2N[C@H]3NC4=C([C@@H](N3N2)C5=CC=[NH+]C5)C(=O)CCC4 C39916066
C[C@H]1C(=c2ccccc2=[NH+]1)C(=O)[C@@H](C)Sc3[nH]c(=O)cc(n3)N C39990760
Cc1c(c(n(n1)C)C)NC(=O)C(=O)NC2CC([NH2+]C(C2)(C)C)(C)C C40284012
Cc1c(sc(=O)[nH]1)S(=O)(=O)NC2CC([NH2+]C(C2)(C)C)(C)C C40808974
C[NH+]1Cc2cccc(c2C1)NC(=O)/C(=C/c3ccc(c(c3)O)O)/C#N C41691573
C[C@H]1CCC[C@@H]([C@@H]1C)[NH2+][C@@H](C)C(=O)c2c(n(c(=O)n(c2=O)C)C)N C41863591
CC1(CC(CC([NH2+]1)(C)C)NC(=O)NNC(=O)c2ccc3c(c2)OCCO3)C C42907653
c1ccc(c(c1)c2nc(on2)[C@@H](Cc3c[nH]cn3)[NH3+])Br C43560547
CC1(CC(CC([NH2+]1)(C)C)NC(=O)C(=O)Nc2cc(ccc2Cl)C(=O)NC)C C48605176
c1c(cnc(c1S(=O)(=O)N[C@H]2CC[NH+]3[C@@H]2CCC3)NN)Br C49570833
Cc1cc(ccc1NC(=O)Cn2cc(nn2)C[NH3+])I C50224755
c1csc2n1c(c(n2)N)S(=O)(=O)N[C@H]3CC[NH+]4[C@@H]3CCC4 C50672987
C1CCC2(CC1)C(=O)N(C(=O)N2)NC(=O)C[NH+]3CCC(CC3)CO C52807802
c1ccc2c(c1)nc3n2[C@@H](NC(=[NH2+])N3)c4cccc5c4OCCCO5 C54426051
CC1=[NH+]C2=[NH+]C(=C[C@H](N2N1)c3cc(c(c(c3)OC)O)OC)C(=O)[O-] C22610824
c1cc2c(cc1C(=O)NCCC(=O)N3CCC4(CC3)c5c([nH]c[nH+]5)CCN4)OCO2 C20591326
c1c2c(cc(c1S(=O)(=O)N[C@H]3CCC[C@@H]3[NH3+])Cl)NC(=O)C2 C63175584
CS(=O)(=O)c1ccc(c(c1)S(=O)(=O)C)N[C@@H]2CCC[C@H]2[NH3+] C63176528
CC[C@H]1CC2=c3ccccc3=[NH+][C@@H]2[C@@H]([NH2+]1)c4c([nH]c(=O)[nH]c4=O)[O-] C63386214
CN1C(=O)N([C@]2([C@]1(NNC(=[NH+]2)O)c3ccccc3)c4ccccc4)C C04863115
C[C@@H]1CCCN(C1)C(=O)[C@H](CC2=c3ccccc3=[NH+]C2)NC(=O)N C63842796
Cc1cc(cc(c1)N2[C@H](N=C([C@@H](C2=O)[C@@H]3[C@@H]4C(=c5ccccc5=[NH+]4)CCN3)O)O)C C63933675
C[C@@H]1C(=c2cc(ccc2=[NH+]1)CNC(=O)[C@H]3CCCN(C3)C(=O)N)C C64006710
C1CCC(C1)N2C[C@H]3C[NH2+]C[C@]3(C2)C(=O)N4CCC(CC4)C(=O)N C65387903
C[C@@H]1CN(C[C@H](O1)C)CC2CC[NH+](CC2)[C@@H](C)C(=O)NC(=O)N C65610310
C[C@H]1CCC[NH+](C1)CCNC(=O)C2CCC3(CC2)C(=O)NC(=O)N3 C67267397
C1CC[NH+]2CC[C@@H]([C@@H]2C1)NC(=O)C3CCC4(CC3)C(=O)NC(=O)N4 C67267801
c1cc(ccc1CC(=O)NCC(=O)N2CCC3(CC2)c4c([nH+]c[nH]4)CCN3)Cl C20573713
CN(C)P1(=NP(=NP(=N1)(N)N)(N(C)C)N(C)C)N(C)C C04794947
C[C@@]12c3c(cc(c(c3O[C@@](O1)(c4c(cc(c(c4O)O)OC)C2=O)C)O)OC)CO C01493823
[H]/N=C\1/N(C(=O)/C(=C/c2ccc(c(c2)OCC)O)/S1)c3c(non3)N C04199054
c1csc(c1C(=O)N)NC(=O)CN2C(=O)[C@]3(CCCc4c3ccs4)NC2=O C09113544
C[C@]1([C@]([C@@]([C@@]([C@](O1)(C)Oc2cccc3c2nccc3)(C)O)(C)O)(C)O)CO C09915805
C[C@]1([C@@]([C@@]([C@]([C@](O1)(C)Oc2ccc(cc2)[N+](=O)[O-])(C)O)(C)O)(C)O)CO C09970248
Cn1cc(cc1C(=O)NNC(=O)c2ccc(cc2)C(=O)N)Br C12393498
Cc1c2c(nc(n1)NC(=O)CSc3[nH]c(nn3)N)C[C@@H](CC2=O)C C13636208
C=CCNc1c(c2c(s1)c3c(c(=O)[nH]2)[C@@H](C(=C(O3)N)C#N)c4ccncc4)C#N C15082910
c1cc(c(cc1C(=O)N)[N+](=O)[O-])N2CCc3c(sc(c3C#N)N)C2 C18175328
COc1ccc(cc1OC)[C@H]2CC3=C([C@@H](c4c([nH]nc4O)N3)c5[nH]ccn5)C(=O)C2 C18197120
COc1ccc(cc1OC)[C@@H]2CC3=C([C@@H](c4c([nH]nc4O)N3)c5[nH]ccn5)C(=O)C2 C18197122
Cc1cccc2c1[nH]c3c2CN(CC3)C(=O)CCN4[C@H]5[C@H](NC(=O)N5)NC4=O C19236557
c1nc(c2c(n1)n(cn2)[C@H]3[C@H]([C@H]([C@H](O3)CI)O)O)N C22061452
c1cc2nnc(n2cc1C(F)(F)F)SCc3nc(nc(n3)N)N C24145319
Cc1c(c(n2c(n1)nc(n2)N)C)CC(=O)NNC(=O)c3cc4c(s3)CCCC4 C24704643
c1nc2c(nc(nc2n1[C@H]3[C@H]([C@H]([C@H](O3)CO)O)O)Cl)NC4CCCC4 C26577491
c1cc(cc(c1)OCC(=O)N)[C@H]2[C@@H]3CSCC=C3C(=C(C2(C#N)C#N)N)C#N C27297682
CS(=O)(=O)c1ccc(cc1)C(=O)c2c(c(c3n2cccc3)C(=O)N)N C32611779
Cc1c(sc2c1c(=O)[nH]c(n2)SCC(=O)Nc3c[nH]c(=O)[nH]c3=O)C C35311663
c1cc(ccc1NS(=O)(=O)c2c(nc3n2ccs3)NN)Br C37556112
C1CCC2(CC1)C(=O)N(C(=O)N2)NC(=O)CSc3nnc(s3)N C03407371
c1nc(c2c(n1)n(cn2)[C@H]3[C@H]([C@@H]([C@@H](O3)CO)O)O)NC4CCCCC4 C03872020
c1cc(ncc1Br)[N-]S(=O)(=O)c2cc[nH+]c(c2)NN C38008994
C/N=C/1\N[C@H]2[C@@H](S1)C3=C([C@@H](C(=C(O3)N)C#N)c4cccc(c4)F)C(=O)N2 C39280182
CC1=C2[C@@H](C(=C(O[C@H]2N=N1)N)C#N)c3cc(c(c(c3)OC)CO)CO C39579321
CC1=C2[C@H](C(=C(O[C@H]2N=N1)N)C#N)c3cc(c(c(c3)OC)CO)CO C39579322
c1cc(c(=O)[nH]c1)C(=O)N[C@@H]2N/C(=C/C(=O)Nc3ccc4c(c3)OCO4)/CS2 C39590262
c1cc(c(cc1[N+](=O)[O-])C(=O)Nc2c(c3c(s2)CCC3)C(=O)NC(=O)N)Cl C44452673
COc1cc(ccc1O)[C@@H](/C(=N\O)/c2c(=O)[nH]c3cc(ccc3n2)Cl)O C48553460
Cc1c(c([nH]n1)C(=O)NNC(=O)NCc2ccco2)Br C49162402
c1ccc(cc1)N2C(=O)[C@@H]3[C@@H](N[C@]4([C@@H]3C2=O)c5ccccc5NC4=O)CCC(=O)N C16032851
c1c(c[nH]c1C(=O)NNC(=O)N2CCC[C@@H](C2)C(=O)NC3CC3)Br C51241647
c1c(c[nH]c1C(=O)NNC(=O)N2CCC[C@H](C2)C(=O)NC3CC3)Br C51241648
Cc1ccc(cc1)n2c(c(nc2N(C)C)/C=C(/C#N)\c3nc(nc(n3)N)N)Cl C53107094
Cc1nc(cs1)c2cc([nH]c2)C(=O)N[C@@H](C)c3ccc4c(c3)[nH]c(=O)[nH]4 C53851489
CC1(C(=[N+]([C@]\2(N1O)CCCCC/C2=N\NC(=O)N)[O-])c3ccco3)C C15685473
c1cc(ncc1C(=O)NNC(=O)c2cc(cc(c2N)[N+](=O)[O-])F)Cl C58382505
CCOC(=O)C1=C(Oc2c(c(=O)[nH]c(=O)[nH]2)[C@H]1c3c(ccs3)C)N C58950274
c1cc(c(c(c1)Cl)/C=N/NC(=O)CN2[C@@H]3[C@H](NC(=O)N3)NC2=O)F C33957230
Cc1cc2nnc(n2c3c1ccc(c3)OC)SCc4nc(nc(n4)N)N C61133207
C[C@@H]1C[C@@]2(CC(C1)(C)C)C(=O)N(C(=O)N2)CC(=O)NNC(=O)NC(C)C C63271290
Cc1cc(cc(c1C)S(=O)(=O)N)C(=O)NC2CCC(CC2)C(=O)NC C63342513
c1cc(c(cc1[C@@H]2[C@@H]3C(=NN=C3OC(=C2C#N)N)c4ccncc4)O)O C00090523
c1cc(c(cc1[C@H]2[C@@H]3C(=NN=C3OC(=C2C#N)N)c4ccncc4)O)O C00090515
c1cc(c(cc1[C@@H]2[C@H]3C(=NN=C3OC(=C2C#N)N)c4ccncc4)O)O C00090523
c1cc(c(cc1[C@H]2[C@H]3C(=NN=C3OC(=C2C#N)N)c4ccncc4)O)O C00090515
c1cc(ccc1C(=O)NNC(=O)c2ccc(cc2)Cl)n3c(c(cn3)C#N)N C66239496
Cn1cc(c2c1cccc2)C(=O)NNC(=O)c3ccc(cc3)n4c(c(cn4)C#N)N C66239760
c1cc(sc1)c2nc([nH]n2)CNC(=O)N[C@H]3CCCc4c3ccc(=O)[nH]4 C66698624
COc1cc(cc(c1O)I)/C=N/NC(=[NH2+])N C01410721
C[C@H]1CO[C@@]2(O1)[C@@]3([C@@H]([C@@]3(C(=[NH+]2)N)C#N)c4ccc(cc4)NC(=O)C)C#N C04783991
C[NH+](Cc1cc(cc(c1O)Cl)Cl)Cc2c[nH]c(=O)[nH]c2=O C01644061
C[C@H]1CCc2c(sc3c2c(ncn3)N4CC[NH2+][C@@H](C4)C(=O)N)C1 C11173802
Cc1cc(n(n1)C)C(=O)Nc2c(c3c(s2)C[NH+](CC3)C)C(=O)N C12229325
CN(C)c1ccc(cc1)[C@@H]2[C@H]([C@@H](n3c(ncn3)N2)c4ccccc4)[NH3+] C15830369
Cc1c(c(=O)[nH]c(=O)[nH]1)CCC(=O)NC2CC([NH2+]C(C2)(C)C)(C)C C25063364
c1cc2c(cc1c3c(n4cc(ccc4n3)Cl)C[NH3+])NC(=O)CO2 C31975662
c1ccc2c(c1)nc3n2[C@H]([NH+]=C(N3)N)c4ccc(cc4)n5cncn5 C28511616
CC1(CC2=C([C@H](c3c(=[NH2+])n(cnc3O2)NC(=O)N)c4ccc(cc4)F)C(=O)C1)C C05424538
C[C@H]1CCCCN1C(=O)c2coc(n2)[C@H](Cc3ccc(cc3)O)[NH3+] C34387832
C[C@H]1CN(C[C@@H](O1)C)C(=O)Cn2cc(c3c2cccc3)SC(=[NH2+])N C34936025
Cc1ccc(cc1C)C(=O)N[C@H](C)C(=O)N2CCC3(CC2)c4c([nH+]c[nH]4)CCN3 C24986710
c1c2c(cc(c1S(=O)(=O)N3CCC[C@H](C3)[NH3+])Cl)NC(=O)C2 C36297172
c1c2c(cc(c1NC(=O)[C@@H]3C[C@H](C[NH2+]3)O)Br)[nH]c(=O)[nH]2 C37034051
c1cc(c(cc1Cl)[N+](=O)[O-])S(=O)(=O)N[C@@H]2CCCC[C@@H]2[NH3+] C38050085
CS(=O)(=O)c1ccc(cc1)S(=O)(=O)N[C@H]2CCCC[C@H]2[NH3+] C38050479
c1ccc(cc1)N/N=C/2\c3nc(c(/c(=N\c4ccccc4)/n3NC2=[NH2+])C#N)N C16958773
CCOC(=O)C1=C(OC2=c3ccccc3=[NH+]C(=O)[C@@H]2[C@H]1c4ccc(c(c4)O)O)N C39767160
c1ccc2=[NH+]C(=O)[C@H]3[C@H](C(=C(OC3=c2c1)N)C#N)c4cccc(c4)O C39919339
CC[C@@]12CCN3C[C@@]([C@@H]1O)(C[NH+](C2)[C@@H]3c4c(c(=O)[nH]c(=O)[nH]4)C)C C39951007
C[C@@H]1CCCCN1S(=O)(=O)NC2(CC[NH+](CC2)C)C(=S)N C40366443
C[C@H]1CCCCN1S(=O)(=O)NC2(CC[NH+](CC2)C)C(=S)N C40366444
CC[NH2+][C@H]1C[C@@H](S(=O)(=O)[C@H]2[C@@H]1C=C(S2)S(=O)(=O)N)C C40456540
CC[NH2+][C@H]1C[C@@H](S(=O)(=O)[C@@H]2[C@H]1C=C(S2)S(=O)(=O)N)C C40456542
Cc1c\2c(oc1C(=O)N3CCCCCC3)CCC/C2=N\NC(=[NH2+])N C40824846
CS(=O)(=O)Nc1ccc(cc1Cl)NC(=O)[C@@H]2C[NH2+]CCO2 C43709049
C1C[C@H](C[NH+](C1)CC(=O)NC(=O)NC23CC4CC(C2)CC(C4)C3)O C48615483
c1c(c(cc(c1Cl)Cl)Cl)NC(=O)Cn2cc(nn2)C[NH3+] C50224378
c1csc2n1c(c(n2)N)S(=O)(=O)N[C@H]3C[NH+]4CCC3CC4 C50641398
CC[C@@H](C)N1C(=O)[C@H]2[C@@H](C1=O)[C@@]3(c4ccc(c(c4NC3=O)C)C)[NH2+][C@@H]2[C@@H](C)O C05350651
Cc1ccc(o1)C(=O)NC2CC[NH+](CC2)[C@@H](C)C(=O)NC(=O)NC C51097615
Cc1ccc(o1)C(=O)NC2CC[NH+](CC2)[C@H](C)C(=O)NC(=O)NC C51097616
c1c(cnc(c1C(=O)N[C@@H]2CC[NH+](C2)C3CC3)NN)Br C51116233
c1c(cc(c(c1[N+](=O)[O-])Cl)Cl)C(=O)NC2CCC(CC2)[NH3+] C51694685
c1cnc(c(n1)C(=[NH2+])N)Oc2c(cc(cc2Cl)[N+](=O)[O-])Cl C54380971
c1cc(c(cc1[N+](=O)[O-])C(=O)NCC[NH3+])I C40808688
CC(C)(C)C(=O)NCC(=O)N1CCC2(CC1)c3c([nH]c[nH+]3)CCN2 C20573195
c1cc(oc1)C(=O)NCC(=O)N2CCC3(CC2)c4c([nH]c[nH+]4)CCN3 C20589239
c1c2c(cc(c1S(=O)(=O)N[C@@H]3CCC[C@H]3[NH3+])Cl)NC(=O)C2 C63175586
c1ccc2=[NH+]CC(=c2c1)C[C@@H]3N[C@H](ON3)C(=O)NC4CCCCC4 C63295579
C[C@H]1[C@H]2[C@@H](N(C(=[NH+][C@@H]2N(C(=O)N1)C)O)C)c3ccc(c(c3)OC)O C00518986
CC[NH+]1CCC2=c3ccccc3=[NH+][C@H]2[C@@H]1c4c([nH]c(=O)[nH]c4=O)[O-] C63383999
CC[C@@H]1CC2=c3ccccc3=[NH+][C@@H]2[C@@H]([NH2+]1)c4c([nH]c(=O)[nH]c4=O)[O-] C63386212
c1ccc2=[NH+][C@@H]3[C@@H](NCCC3=c2c1)[C@@H]4[C@@H](N[C@@H](N(C4=O)c5ccccc5Cl)O)O C63641541
Cc1nc2c(c(n1)NCCc3c4c(n[nH]3)CCCC4)CC[NH2+]CC2 C63872237
Cc1ccc(c(c1)C)N2[C@@H](N[C@H]([C@@H](C2=O)[C@@H]3[C@@H]4C(=c5ccccc5=[NH+]4)CCN3)O)O C64380679
c1cc(c(nc1)N)C[NH+]2CC[C@H]([C@@H](C2)O)c3ccc4c(c3)OCO4 C65404756
c1c(n[nH]n1)SCCN2CNc3c(c4c(s3)C[NH2+]CC4)C2=O C65405565
C[C@@H]1CCCC[C@H]1NC(=O)NC(=O)C[NH+]2C[C@@H](C[C@@H]2C(=O)N)O C67129371
c1ccc(cc1)C[C@@H](C(=O)NN)NC(=O)N2C[C@H]3C[C@@H](C2)c4cccc(=O)n4C3 C02092583
CC(=O)C1=C([C@]2([C@@H](Cc3cc4cccc(c4c(c3C2=O)O)O)[C@@H](C1=O)OC)O)O C04262790
c1ccc2c(c1)c3c(c(=O)o2)[C@@H](C(=C(O3)N)C#N)c4ccc(cc4)OCC(=O)N C04454728
Cc1nnc(n1N)N/N=C/c2cc(c(c(c2)I)O)OC C04587640
[H]/N=C\1/C(=C\c2ccc(c(c2)O)O)/C(=O)N=C3N1N=C(S3)c4ccc(cc4)O C05442994
c1ccc2c(c1)c3c(c(=O)o2)[C@H](C(=C(O3)N)C(=O)N)c4ccc(cc4)OCC#N C05948900
c1ccc2c(c1)[C@@]3(CCO2)C(=O)N(C(=O)N3)CC(=O)Nc4c(ccs4)C(=O)N C08192663
CC1(Cc2c(sc(c2C(=O)N)NC(=O)NC[C@@H]3CCCO3)CO1)C C06661437
c1ccc2c(c1)N(C[C@@H](O2)C(=O)N)C(=O)CSc3nnc(s3)N C10790016
c1nc(c2c(n1)n(cn2)[C@@H]3[C@@H]([C@@H]([C@@H](O3)CI)O)O)N C05395343
C[C@]1(Cc2c(c(n[nH]2)O)[C@@H]([C@@H]1C(=O)OC)c3ccc(c(c3)OC)O)O C04908582
CC(=O)C1=C([C@]2([C@@H](Cc3cc4cccc(c4c(c3C2=O)O)O)[C@H](C1=O)OC)O)O C13409659
CNc1nc2c(s1)c3c(c(=O)[nH]2)[C@@H](C(=C(O3)N)C#N)c4ccncc4 C15084565
c1cc2c(cc(=O)oc2cc1O[C@H]3[C@@H]([C@@H]([C@H]([C@H](O3)CO)O)O)O)C(F)(F)F C15206297
c1c2c(n(c(=S)c1C#N)[C@H]3[C@@H]([C@H]([C@@H]([C@H](O3)CO)O)O)O)CCCCCC2 C16958782
C[C@@H]1CCCC[C@]12C(=O)N(C(=O)N2)CC(=O)NNC(=O)c3ccccc3O C17526281
c1cc(sc1)[C@@H]2CC3=C([C@@H](c4c([nH]nc4O)N3)c5[nH]ccn5)C(=O)C2 C18196402
COc1cc(c(cc1OC)OC)C2C(=C(SC(=C2C#N)N)N)C#N C19624380
c1cc2c(c(c1)C(=O)N)N[C@@H]([C@@H]3[C@H]2C=CC3)c4cc(ccc4O)[N+](=O)[O-] C20708993
CC(=O)[C@H]1[C@@H](NC(=O)N[C@]1(C(F)(F)F)O)c2cc(ccc2O)[N+](=O)[O-] C12377537
C[C@@H]1C[C@@H](/C=C/[C@H](CCC(=O)Cc2c(c(cc(c2Cl)O)O)C(=O)O1)O)O C31161808
C1=CC(=O)/C(=C/NNC(=O)Cc2nnc(s2)N)/C=C1Br C08935073
c1nc(c2c(n1)n(cn2)[C@@H]3[C@@H]([C@@H]([C@@H](O3)CO)O)O)NC4CCCCC4 C03872018
CC1(CC2=C(C(=O)C1)[C@@]3(c4ccccc4N(C3=O)CC(=O)N)C(=C(O2)N)C#N)C C04177945
c1ccc(cc1)Nc2c3c(ncn2)n(cn3)[C@H]4[C@@H]([C@H]([C@H](O4)CO)O)O C04475332
CC1=C2[C@H](C(=C(O[C@@H]2N=N1)N)C#N)c3cn(nc3c4ccccc4)CC(=O)N C38611457
CCCC1=NN=C2[C@H]1[C@]3(c4ccccc4N(C3=O)CC(=O)N)C(=C(O2)N)C#N C05884017
c1ccc(c(c1)C2=C[C@H]3C[NH+]4[C@@H](C[C@@H]3C=C2O)CO[P@@](=O)(N4)[O-])O C39468976
c1cc2c(cc(=O)oc2cc1O[C@H]3[C@@H]([C@H]([C@@H]([C@H](O3)CO)O)O)O)C(F)(F)F C39946833
c1ccc2c(c1)ncn2c3c(c(ncn3)NNC(=O)c4ccccn4)N C40794396
c1c(cnc(c1S(=O)(=O)NC2CCOCC2)NN)Br C41070129
C[C@@H]1C[C@@H]([C@@H](/C=C\C=C/C(=O)Cc2c(c(cc(c2Cl)O)O)C(=O)O1)O)O C43199424
c1ccc(cc1)c2cc(=O)c3cc(ccc3o2)O[C@@H]4[C@H]([C@@H]([C@H]([C@H](O4)CO)O)O)O C43465430
c1cc(sc1C(=O)Nc2c(c3c(s2)CCC3)C(=O)NC(=O)N)[N+](=O)[O-] C44452598
Cn1c(ccn1)NS(=O)(=O)c2cc(cnc2NN)Br C44593892
c1ccc2c(c1)CC[C@@H]2Nc3c4c(ncn3)n(cn4)[C@H]5[C@H]([C@H]([C@H](O5)CO)O)O C44963189
c1cs/c(=N/C(=O)CSc2nnc(n2N)c3c4c(n[nH]3)CCC4)/[nH]1 C09541545
C1CCc2c(c3c(nc(nc3s2)CN4CCO[C@@H](C4)C(=O)N)N)C1 C51106623
c1cc(ccc1c2c(cn[nH]2)[C@@H]3c4c(c(=O)cc(o4)CO)OC(=C3C#N)N)F C18125181
Cc1c2c(n(n1)c3ccccc3)OC(=C([C@@H]2c4cccc(c4)[N+](=O)[O-])C(=O)N)N C58903423
Cc1c2c(n(n1)c3ccccc3)OC(=C([C@H]2c4ccccc4[N+](=O)[O-])C(=O)N)N C58903608
Cc1c2c(n(n1)c3ccccc3)OC(=C([C@H]2c4cccnc4)C(=O)N)N C58903657
c1ccc(c(c1)C(=O)NNC(=O)CN2C(=O)C3(CCCC3)NC2=O)O C57156343
c1cc(ccc1N2C(=O)[C@H]3CC=C(C[C@@H]3C2=O)Cl)S(=O)(=O)N=C(N)N C18206614
C[C@@H]1C[C@@]2(CC(C1)(C)C)C(=O)N(C(=O)N2)CC(=O)NNC(=O)NC3CC3 C64900940
CC1CCC2(CC1)C(=O)N(C(=O)N2)CC(=O)NNC(=O)NC3CCCC3 C65920391
c1cc(ccc1C(=O)Nc2cc(c[nH]c2=O)C(F)(F)F)n3c(c(cn3)C#N)N C66240878
CC(C)(C)C1CCC2(CC1)CC(=O)N(C2=O)Cc3nc(nc(n3)N)N C66469121
c1cc(=O)[nH]c2c1[C@H](CCC2)NC(=O)NNC(=O)CC3CCCCC3 C67387778
C1CCN([C@H](C1)C(=O)N)C(=O)[C@H]2CCC[C@H](C2)C(=O)N3CCCC[C@H]3C(=O)N C67571577
c1ccc(c(c1)/C=C(\C#N)/C(=O)Nc2c(c3c(s2)CCCC3)C(=O)N)O C01217868
c1ccc(cc1)C(=O)[C@@H]2[C@H](NC(=O)N[C@@]2(C(F)(F)F)O)c3ccccc3O C04269821
c1cc(ccc1[C@@H]2C[C@@H](n3c(cc(n3)C(=O)NN)N2)C(C(F)(F)F)(F)F)F C01069051
Cn1c2ccccc2nc1c3c(nc4c(n3)c(nc(n4)c5ccccc5)N)N C01683009
CC(C)Oc1cccc2c1C(=O)c3c(c(c4c(c3O)[C@H](C[C@@](C4)(C(=O)C)O)O)O)C2=O C05395919
c1ccc(cc1)C[C@@H]2Nc3cc(c(cc3S(=O)(=O)N2)S(=O)(=O)N)Cl C00607731
C[C@]12CC[C@@H]3[C@@H]([C@@]1(CC[C@@H]2C4=COC(=O)C4)O)CC[C@@]5([C@@]3(CC[C@@H](C5)O)/C=N/O)O C06200120
C[C@@H]1CCc2c(sc(c2C(=O)N)NC(=O)CN3C(=O)C4(CCCCC4)NC3=O)C1 C03306347
Cc1ccc2c(c1C)NC(=O)[C@]2(c3c(nc(s3)N)c4ccc5c(c4)OCCO5)O C07778005
c1c(cc(c(c1/C=N/NC(=O)c2c(non2)N)O)Br)Cl C01054503
c1ccc(cc1)C(=O)[C@@H]2[C@H](NC(=O)N[C@]2(C(F)(F)F)O)c3ccc(cc3)O C12139893
C1CCCC2(CC1)C(=O)N(C(=O)N2)CC(=O)Nc3c(c4c(s3)CCCC4)C(=O)N C12904954
C[C@H]1C/C=C\[C@@H]([C@@H]([C@@H](C/C=C/c2cc(cc(c2C(=O)O1)O)OC)O)O)O C13368481
CC[C@]1(Cc2c(sc3c2c4nnc(n4c(n3)N)SCC(=O)N)CO1)C C16846850
CC(C)(C)[C@H]1CCc2c(sc3c2C(=O)N[C@H](N3)c4cc(=O)[nH]c(=O)[nH]4)C1 C18192171
CC1(CC2=C([C@H](c3c(nc(=S)[nH]c3N2)N)c4ccc(cc4)N(C)C)C(=O)C1)C C06859092
c1cc(ccc1c2c(c[nH]n2)[C@H]3c4c(n[nH]c4OC(=C3C#N)N)c5ccncc5)F C05409198
Cc1c(sc2c1c(nc(n2)S[C@@H](C)C(=O)N3CCC[C@@H](C3)C(=O)N)N)C C31823553
Cc1c2c(n(n1)C(=O)c3ccccc3O)N=C(S[C@@H]2c4ccc(c(c4)OC)O)N C17222184
CC(C)(C(=O)N[C@@H]1c2ccccc2C[C@@H]1O)C(=O)N[C@@H]3c4ccccc4C[C@@H]3O C33671538
Cc1cc(c(n1c2ccccc2)C)C(=O)N/N=C/c3ccc(c(c3O)O)O C03234975
C[C@H]1CCCC[C@]12C(=O)N(C(=O)N2)CC(=O)Nc3c(c4c(s3)CCC4)C(=O)N C03408110
c1ccc2c(c1)c3c([nH]2)[C@@H](NCC3)[C@@H]4[C@@H](N[C@@H](N(C4=O)Cc5ccc(cc5)F)S)O C38981238
CC1=C[C@H](N=N1)[C@H]2NN[C@@H](N2N)SCc3ccc(cc3)Br C38995127
CC(C)(C)[C@@H]1CCC2=C3[C@H](N[C@@H](NC3=O)c4cc(=O)[nH]c(=O)[nH]4)S[C@@H]2C1 C39357547
C[C@@H](C1=CC2=CC=N[C@H]2C=C1)NC(=O)N[C@@H]3NN[C@@H](S3)c4cccs4 C39557918
CC1=C[C@H](N=N1)[C@@H]2NN[C@@H](N2N)SCc3c(cccc3Cl)Cl C38986378
c1cc(c(cc1Cl)Cl)c2c(c(n(n2)c3ccc(cn3)S(=O)(=O)N)N)C#N C39955354
CCC1CCC(CC1)(/C(=N/O)/N)NC(=O)c2ccc(o2)Br C40372672
c1ccc(c(c1)/C(=N\O)/N)NS(=O)(=O)c2cccc(c2)Br C40376082
C[C@@]12C[C@@H](CC(C1)(C)C)N(C2)c3c(c(ncn3)NNC(=O)c4ccco4)N C40735171
C[C@@H](CO)c1c(c2c(c(c1O)O)[C@@]3(CCCC([C@H]3C(=O)C2=O)(C)C)C)O C43726321
c1ccc(c(c1)C(=O)Nc2c(c3c(s2)CCC3)C(=O)NC(=O)N)Br C44452579
CCOc1ccc(cc1)c2c3c([nH]n2)OC(=C([C@H]3c4ccc(cc4)O)C#N)N C06733516
COc1ccc(cc1)c2c3c([nH]n2)OC(=C([C@H]3c4ccccc4O)C#N)N C05940509
Cc1cc(c(n1C[C@@H]2COc3ccccc3O2)C)c4csc(n4)N=C(N)N C40062362
Cc1cc2c(o1)CC(C[C@H]2NC(=O)N[C@H](C)c3cccc(c3)S(=O)(=O)N)(C)C C48193062
C[C@H]1CCc2c(sc3c2c(nc(n3)CSc4nnc(s4)N)N)C1 C58450426
Cc1c2c(n(n1)c3ccccc3)OC(=C([C@@H]2c4ccc(cc4)Br)C(=O)N)N C58903455
Cc1ccsc1[C@@H]2c3c(nn(c3OC(=C2C(=O)N)N)c4ccccc4)C C58903479
Cc1cccc(c1)[C@H]2c3c(nn(c3OC(=C2C(=O)N)N)c4ccccc4)C C58903618
Cc1c2c(n(n1)c3ccccc3)OC(=C([C@@H]2c4ccccc4OC)C(=O)N)N C58903642
CC1(CC2=C([C@H](C(=C(O2)N)C(=O)N)c3cc(ccc3Cl)[N+](=O)[O-])C(=O)C1)C C58949966
c1ccc(c(c1)S(=O)(=O)N[C@H]2CCC[C@@H]2/C(=N\O)/N)Br C61888104
c1cc(c(cc1I)C(=O)[O-])NC(=O)N2CC[C@H](C2)[NH3+] C62824885
Cc1c(c(n[nH]1)O)[C@H](c2ccc(c(c2)Br)O)C3=C(N=N[C@@H]3O)C C39709491
c1cc(cc(c1)O)[C@@H]2[C@@H]([C@@]([NH+]=C(N2)O)(C(F)(F)F)[O-])C(=O)c3ccc(cc3)Cl C35828127
CC1(C(=[N+]([C@@]\2(N1O)CCCC/C2=N\NC(=O)N)[O-])c3ccc(cc3)Br)C C15746720
Cc1cc(sc1C(=O)NNC(=O)c2ccc(cc2)Cl)S(=O)(=O)N C63853996
Cc1c(scn1)C(=O)NNC(=O)NC[C@]2(CCCc3c2cccc3)O C66926591
c1ccc(cc1)N2C(=O)/C(=C\3/SC=C([C@@H](S3)[NH3+])C#N)/C(=O)N2 C04293372
c1ccc(cc1)N2C(=O)/C(=C\3/SC=C([C@H](S3)[NH3+])C#N)/C(=O)N2 C04293373
CC[NH+]1CCc2c(sc3c2C(=N[C@H](N3)c4cccc(c4O)OC)O)C1 C04556324
c1c(nc([nH]c1=O)SCC(=O)N2CC[NH+](CC2)C34CC5CC(C3)CC(C5)C4)N C04625100
CN1C(=O)N([C@]2([C@@]1(NC(=[NH2+])NN2)c3ccccc3)c4ccccc4)C C02298728
C1CCC(CC1)N2[C@@H]3CC[C@@H](C[C@@H]3N=N2)[NH2+]C4(CCCC4)C(=O)N C05282805
c1ccc2c(c1)ccc(c2/C=N/NC(=O)C[C@H]3C(=O)NCC[NH2+]3)O C03056549
C[NH2+]CC(=O)N[C@H]1C[C@H]2C(=O)Nc3ccc(cc3C(=O)N2C1)c4ccc5c(c4)OCO5 C08296921
CCn1cc(c2c1cccc2)[C@H](C[NH+]3CCC4(CC3)C[C@@H](c5cc(ccc5O4)O)O)O C12293285
C[C@@H](C(=O)NC(=O)NC)[NH+]1CCC(=CC1)c2c[nH]c3c2cccc3 C12908588
C1CCC(CC1)N2[C@H]3CC[C@@H](C[C@H]3N=N2)[NH2+]C4(CCCC4)C(=O)N C15768965
c1ccc2c(c1)c(cc[nH+]2)[C@H]3C(=C(n4c5ccccc5nc4N3)N)C#N C20086199
C[C@@H](C(=O)Nc1c(c2c(s1)CCC2)C#N)[NH+]3CCC(CC3)C(=O)N C25524972
C[C@@H]1CCCC[C@]12C(=O)N(C(=O)N2)CC(=O)NC3CC([NH2+]C(C3)(C)C)(C)C C29787280
Cc1c2c([nH][nH+]1)Nc3c(c(=O)[nH]c(=O)[nH]3)[C@H]2c4ccc(cc4)C(C)C C31811819
C[C@H]1C(=O)N(c2cc(ccc2O1)c3csc(n3)NC(=O)C[NH3+])C C31959506
CC(=O)N1CCC2(CC1)[NH2+][C@H](CC(=N2)c3ccccc3O)c4ccccc4O C32955220
c1cc(c(cc1Br)[N+](=O)[O-])NC(=O)[C@H]2C[C@@H](C[NH2+]2)O C37042131
c1cc(c(cc1Br)[N+](=O)[O-])NC(=O)[C@H]2C[C@H](C[NH2+]2)O C37042133
C[C@@H](c1ccc(cc1)S(=O)(=O)N)[NH2+][C@]2(CCS(=O)(=O)C2)C C37276005
C[C@@H](c1cccc(c1)S(=O)(=O)N)[NH2+][C@@]2(CCS(=O)(=O)C2)C C37276009
Cc1cc(no1)NC(=O)c2c(c\3c(o2)CC(C/C3=N\NC(=[NH2+])N)(C)C)C C39856068
c1ccc2=[NH+]C(=O)[C@H]3[C@@H](C(=C(OC3=c2c1)N)C#N)c4ccc(cc4)O C39919341
c1ccc2c(c1)c(c(o2)C#N)NC(=O)C[NH+]3CCC[C@@H](C3)C(=O)N C40473975
CC1CCN(CC1)c2c(c(ncn2)NC3CC([NH2+]C(C3)(C)C)(C)C)N C40732821
c1ccc(cc1)NNc2c(c(nc[nH+]2)N3CCc4ccccc4C3)N C40757438
CC1(CC(CC([NH2+]1)(C)C)NC(=O)N[C@H]2CCCc3c2cnn3C)C C42908829
CC1=N/C(=C\2/C=CC=CC2=O)/NC(=C1)N3CCC(CC3)Cn4cc(nn4)C[NH3+] C48233954
CC1(CC(CC([NH2+]1)(C)C)NC(=O)C(=O)Nc2ccc(cc2)C#N)C C48605063
Cc1cc(nc([nH+]1)N)NCc2cc3c(c(c2)Br)OCO3 C49100070
c1cnc(c(n1)C(=[NH2+])N)Oc2c(cc(cc2Br)[N+](=O)[O-])Br C54380973
C[NH2+][C@@H](c1cc2c(cc1Br)[nH]c(=O)[nH]2)[C@@H]3COCCO3 C55301539
c1cc(c(cc1[C@@H]2NC(=[NH+]c3n2c4cc5c(cc4n3)OCCCO5)N)[N+](=O)[O-])Cl C12549544
CN(CCO)c1ccc(cc1)[C@@H]2NC(=[NH2+])Nc3n2c4ccccc4n3 C07126754
c1cc(ccc1/[NH+]=c\2/c(cc3cc(ccc3o2)Cl)C(=O)N)S(=O)(=O)N C59170354
Cc1ccc(cc1)S(=O)(=O)N/[NH+]=c\2/c(cc3cc(ccc3o2)C)C(=O)N C59170362
c1ccc(cc1)C2=[NH+]C3=[NH+]C(=C[C@H](N3N2)c4cccc(c4)O)C(=O)[O-] C38828043
c1cc(c(cc1[N+](=O)[O-])C(=O)N[C@H]2CCC[C@@H]2[NH3+])Br C63171911
Cc1c(cc(cc1Cl)S(=O)(=O)N[C@@H]2CCC[C@@H]2[NH3+])[N+](=O)[O-] C63174732
c1ccc2=[NH+]C(=O)CC(=c2c1)C(=O)N[C@@H]3[C@@H](C4=C(S3)CCCC4)C(=O)N C39936867
c1ccc2=[NH+]CC(=c2c1)C[C@H]3N[C@@H](ON3)C(=O)NC4CCCCC4 C63295578
COc1ccccc1[C@H]2[C@H]3C(=c4ccccc4=[NH+]3)C[C@@H](N2)C(=O)NN C63349890
CC[C@H](C)n1c(=O)c(c([nH]c1=S)[O-])[C@H]2[C@@H]3C(=c4ccccc4=[NH+]3)CC[NH2+]2 C63351376
CC[NH+]1CCC2=c3ccccc3=[NH+][C@@H]2[C@@H]1c4c([nH]c(=O)[nH]c4=O)[O-] C63383992
C[C@@H]1CCCN(C1)C(=O)[C@@H](CC2=c3ccccc3=[NH+]C2)NC(=O)N C63842794
Cc1ccccc1N2[C@@H](N=C([C@@H](C2=O)[C@@H]3[C@@H]4C(=c5cc(ccc5=[NH+]4)OC)CCN3)O)O C63933110
c1ccc(cc1)[C@@H]2C(=C3C=CC=CN3N2)C4=C[C@H]5C(=[NH+]N=C5N=N4)N C64032598
C[C@H](c1ccccc1)N2[C@H](N=C([C@@H](C2=O)[C@@H]3[C@@H]4C(=c5ccccc5=[NH+]4)CCN3)O)O C64197308
C[C@@H](C#N)Oc1ccc(cc1)[C@@H]2NC(=[NH2+])Nc3n2c4ccccc4n3 C66738779
c1ccc2c(c1)nc(s2)c3cc4c(c(c3)O)OCC[NH+](C4)C(CO)CO C67641505
c1nc2c(nc(nc2n1[C@@H]3[C@H]([C@@H]([C@@H](O3)CO)O)O)Cl)NC4CCCC4 C03870785
c1ccc(cc1)c2cc(=O)c3cc(ccc3o2)O[C@H]4[C@@H]([C@H]([C@@H]([C@@H](O4)CO)O)O)O C04349273
c1ccc(c(c1)[C@H]2c3c(=O)[nH]c(=O)[nH]c3OC(=C2C#N)N)I C03087703
c1nc2c(nc(nc2n1[C@H]3[C@@H]([C@H]([C@H](O3)CO)O)O)Cl)NC4CCCC4 C04475124
CC1(C(=[N+]([C@@]\2(N1O)CCCCC/C2=N\NC(=S)N)[O-])c3ccco3)C C05059284
c1cc(cc(c1)[N+](=O)[O-])c2c3c([nH]n2)OC(=C([C@@H]3c4cccc(c4)O)C#N)N C05095125
Cc1ccc(cc1C)n2c(c(c(n2)C)/C=C\3/C(=C(C(=NC3=O)O)C(=O)N)C)O C05417350
c1ccc(cc1)c2coc3cc(ccc3c2=O)O[C@@H]4[C@@H]([C@@H]([C@@H]([C@@H](O4)CO)O)O)O C05667874
c1ccc(cc1)c2coc3cc(ccc3c2=O)O[C@H]4[C@@H]([C@@H]([C@@H]([C@@H](O4)CO)O)O)O C05667881
Cc1ccc(cc1)S(=O)(=O)Nc2ccc3c(c2)c(c(o3)C)C(=O)NN C01105829
Cc1ccc(cc1)S(=O)(=O)NC(=O)NNC(=O)c2ccccc2O C05929586
c1ccc(cc1)c2ccc(o2)[C@@H]3c4c(=O)[nH]c(=O)[nH]c4OC(=C3C#N)N C06885701
c1ccc(c(c1)[C@@H]2Nc3cc(c(cc3S(=O)(=O)N2)S(=O)(=O)N)Cl)F C08515787
C[C@@]1([C@H]([C@@H](O[C@@H]1n2cnc3c2nc(nc3NC4CCCC4)Cl)CO)O)O C08586469
C[C@]1([C@H]([C@@H](O[C@@H]1n2cnc3c2nc(nc3NC4CCCC4)Cl)CO)O)O C08586470
COc1ccc(cc1O)[C@H]2NC(=Nc3n2c4cc5c(cc4n3)OCCCO5)N C09156661
C[C@]1([C@]([C@@]([C@@]([C@](O1)(C)Oc2ccc(cc2)[N+](=O)[O-])(C)O)(C)O)(C)O)CO C09915826
C[C@]1([C@]([C@@]([C@@]([C@](O1)(C)Oc2ccc(cc2Cl)[N+](=O)[O-])(C)O)(C)O)(C)O)CO C09915891
c1ccc(c(c1)NC(=O)NC2(Oc3ccccc3O2)C(F)(F)F)S(=O)(=O)N C10434317
c1ccc2c(c1)nc3n2[C@@H](NC(=N3)N)c4c[nH]nc4c5ccc6c(c5)OCCO6 C11035684
Cc1cc(c2c(c1)NC(=O)[C@]2(c3c(nn(c3N)c4ccc(cc4)[N+](=O)[O-])C)O)C C12804557
C[C@]1(Cc2c(c(n[nH]2)O)[C@H]([C@@H]1C(=O)OC)c3ccc(c(c3)OC)O)O C04908592
CC1(CC2=C([C@H](n3c(nc(n3)N)N2)c4ccc(c(c4)OC)O)C(=O)C1)C C18199820
C[C@@H]1CCc2c(sc3c2c(=O)n(c(n3)SCC(=O)NC(=O)NC)N)C1 C19797050
C[C@H]1CCCC[C@]12C(=O)N(C(=O)N2)CC(=O)Nc3c(ccs3)C(=O)N C08192111
C[C@@H]1[C@@H](CC[C@@H](OC(=O)[C@@H]([C@H](CC[C@@H](OC1=O)C[C@@H](C)O)O)C)C[C@@H](C)O)O C36375420
c1nc(c2c(n1)n(cn2)[C@@H]3[C@H]([C@@H]([C@@H](O3)CO)O)O)NC4CCCCC4 C03872019
c1ccc(cc1)Nc2c3c(ncn2)n(cn3)[C@H]4[C@@H]([C@@H]([C@H](O4)CO)O)O C04078894
c1ccc(cc1)c2cc(=O)c3ccc(cc3o2)O[C@@H]4[C@@H]([C@@H]([C@H]([C@@H](O4)CO)O)O)O C43465431
c1ccc(cc1)c2cc(=O)c3ccc(cc3o2)O[C@@H]4[C@H]([C@@H]([C@H]([C@@H](O4)CO)O)O)O C02566201
c1ccc(cc1)c2cc(=O)c3ccc(cc3o2)O[C@@H]4[C@H]([C@@H]([C@H]([C@H](O4)CO)O)O)O C43465433
c1cc(cc(c1)[N+](=O)[O-])C(=O)Nc2c(c3c(s2)CCC3)C(=O)NC(=O)N C44452573
c1cnc2c(c1NC3CCCCC3)ncn2[C@@H]4[C@@H]([C@@H]([C@H](O4)CO)O)O C48999771
CCc1c2c([nH]n1)OC(=C([C@@H]2c3cc(c(c(c3)OC)O)OC)C#N)N C05053251
[H]/N=C/1\N[C@H](N2c3cc4c(cc3N[C@@H]2N1)OCCCO4)[C@@H]5C=NN=C5c6cccs6 C39468844
c1ccc(c(c1)c2ccc(s2)/C=C(/C#N)\c3nc(nc(n3)N)N)[N+](=O)[O-] C53107064
Cc1nc(cs1)c2cc([nH]c2)C(=O)N[C@H](C)c3ccc4c(c3)[nH]c(=O)[nH]4 C53851490
Cc1c2c(n[nH]1)OC(=C([C@]23c4ccc(cc4NC3=O)Br)C#N)N C01053111
c1cc(ccc1c2ccc(s2)C(=O)NNC(=O)Nc3c[nH]nc3)F C57029476
Cc1c2c(n(n1)C(=S)N)OC(=C([C@@H]2c3c4ccccc4ccc3OC)C#N)N C58900037
Cc1c(c(sc1/C(=N/N2C(=O)c3ccccc3C2=O)/C)N)C(=O)N C59466191
c1cc(c(cc1[N+](=O)[O-])/C=N/n2c(cc(nc2=S)N)N)N3CCCC3 C59500617
CC(C)(C)c1c(c[nH]n1)[C@@H]2NC(=Nc3n2c4cc5c(cc4n3)OCCCO5)N C54681417
c1cc(c(cc1C(=O)Nc2ccc(cn2)Br)[N+](=O)[O-])NN C51122246
c1ccc2c(c1)nc3n2[C@H](NC(=N3)N)c4c[nH]nc4c5ccc(cc5)F C18191425
c1cc(sc1)c2c(c[nH]n2)[C@H]3NC(=Nc4n3c5cc6c(cc5n4)OCCCO6)N C12547563
c1cc(ccc1C(=O)NNC(=O)c2ccc(cc2)F)n3c(c(cn3)C#N)N C66239563
c1cc2c(cc[nH]2)c(c1)NC(=O)c3ccc(cc3)n4c(c(cn4)C#N)N C66241491
C[C@H](c1ccc2c(c1)[nH]c(=O)[nH]2)NC(=O)Nc3cccnc3n4cccn4 C67475374
C1CCN([C@H](C1)C(=O)N)C(=O)[C@H]2CCC[C@@H](C2)C(=O)N3CCCC[C@H]3C(=O)N C67571581
c1cc(ccc1[C@@H]2C[C@@H](n3c(cc(n3)C(=O)NN)N2)C(F)(F)F)F C01069044
Cc1ccc2c(c1)c([nH]c(=NC(=NC(=O)c3ccccc3NC)N)n2)C C01814224
c1cc(c(cc1/C=N/NC(=O)c2cc(c(c(c2)O)O)O)Cl)Cl C00374139
c1cc(nc(c1)c2nc3cc(ccc3o2)N)c4nc5cc(ccc5o4)N C00809917
c1ccc(c(c1)N/N=C/2\C(=O)OCC(N2)(CO)CO)Br C03169980
C[C@@]1(C(=O)N(C(=O)N1)CC(=O)NC(=O)N)c2ccc(cc2)C(C)(C)C C08947555
c1cc(cc2c1cc(cc2)Br)O[C@@H]3[C@H]([C@@H]([C@@H]([C@H](O3)CO)O)O)O C12660035
c1cc(cc2c1cc(cc2)Br)O[C@@H]3[C@H]([C@H]([C@@H]([C@@H](O3)CO)O)O)O C12957067
C[C@@H]1[C@@H]([C@H]([C@@H]([C@@H](O1)Nc2ccc(cc2)/N=N/c3ccccc3)O)O)O C12384933
C[C@H]1[C@H]([C@@H]([C@@H]([C@H](O1)Nc2ccc(cc2)OC(F)(F)Cl)O)O)O C13479837
c1cc(cc2c1cc(cc2)Br)O[C@H]3[C@@H]([C@@H]([C@H]([C@@H](O3)CO)O)O)O C02539726
c1cc(cc2c1cc(cc2)Br)O[C@@H]3[C@@H]([C@@H]([C@H]([C@@H](O3)CO)O)O)O C02387021
c1cc(c(c2c1[nH]cc2O[C@H]3[C@@H]([C@@H]([C@H](CO3)O)O)O)Cl)Br C15206568
Cc1ccc(cc1Cl)N2[C@@H]3[C@@H](C[C@H]([C@@H]([C@@H]3NC2=S)O)O)C(=O)NCC#C C08636397
C[C@@H]1CCc2c(c3c4nnc(n4c(nc3s2)N)SCC(=O)N)C1 C16845747
c1ccc(cc1)c2c(c(n3c(n2)c(c(n3)N)Cc4cccs4)N)C#N C17173063
C[C@H]1[C@H]([C@@H]([C@@H]([C@H](O1)Nc2ccc(cc2)N=Nc3ccccc3)O)O)O C17836138
c1cc(cc(c1)OCC(=O)N)[C@@H]2[C@H]3CSCC=C3C(=C(C2(C#N)C#N)N)C#N C02324563
CCOc1cc(ccc1O)[C@H]2c3c(n[nH]c3OC(=C2C#N)N)C(C)C C06380837
c1cc(cc2c1cc(cc2)Br)O[C@@H]3[C@H]([C@@H]([C@H]([C@@H](O3)CO)O)O)O C03149174
Cc1ccc(cc1)c2c3c([nH]n2)OC(=C([C@@H]3c4ccc(cc4)O)C#N)N C05095240
c1c(cc(c(c1Br)S(=O)(=O)Nc2c[nH]nc2)Br)N C35763473
c1cc2c(cc1C(=O)N)[C@@H]3C=CC[C@@H]3[C@@H](N2)c4cc(ccc4O)[N+](=O)[O-] C14475719
c1cc(ccc1NS(=O)(=O)c2c(nc3n2ccs3)NN)Cl C37556105
c1cc(c(cc1C(F)(F)F)[N-]S(=O)(=O)c2c[nH+][nH]c2N)Cl C37557942
C[C@@H]1CCc2c(sc3c2c(=O)[nH]c(n3)CSc4nc([nH]n4)N)C1 C08692437
c1cc(c(cc1Cl)C2CCCC2)O[C@H]3[C@H]([C@H]([C@H]([C@H](O3)CO)O)O)O C38599767
CC1CCC(CC1)(/C(=N/O)/N)NC(=O)c2ccc(o2)Br C40372493
c1cc(c(cc1Br)S(=O)(=O)NC/C(=N/O)/N)Br C40377122
Cc1c(sc(n1)Nc2c(c(ncn2)Nc3nc(c(s3)C)C)N)C C40783073
c1c(nc([nH]c1=O)SCC(=O)Nc2c(c3c(s2)CCC3)C#N)N C06423750
Cc1cc(ccc1n2c(nnn2)c3ccc(cc3N)N)Br C42015379
c1cc(c(cc1Br)n2c(nnn2)c3cc(cc(c3)N)N)F C42028855
c1ccc2c(c1)CC[C@H]2NC(=O)NNC(=O)Cc3c[nH]c4c3cccc4 C45305849
c1cc(ccc1N)Oc2cc(c(cc2Oc3ccc(cc3)N)C#N)C#N C48522769
c1cc(c(cc1Br)NC(=O)N2CCC[C@@H](C2)[NH3+])C(=O)[O-] C48837294
c1c(c(sc1C(=O)[O-])Br)S(=O)(=O)N[C@@H]2CCCC[C@H]2[NH3+] C48839611
c1cc(c(cc1S(=O)(=O)N[C@@H]2CCCC[C@H]2[NH3+])C(=O)[O-])Br C48839802
c1ccc(c(c1)Cn2c(nnn2)c3ccc(cc3N)N)Br C48867361
Cc1c(c(n[nH]1)O)[C@@H](c2ccccc2C(F)(F)F)c3c(n[nH]c3O)C C04613398
c1cc(c(cc1Br)NC(=O)N2CC[C@@H](C2)C[NH3+])C(=O)[O-] C50251457
CCOc1cc(ccc1O)[C@@H]2[NH+]=C(N=C3N2c4ccccc4C(=N3)[O-])N C22266950
c1cc(sc1C(=O)N)C(=O)NNC(=O)C23CC4CC(C2)CC(C4)C3 C58163276
c1c2c(cc(c1Cl)NC(=O)N[C@H]3CCCC[C@H]3O)OCC(=O)N2 C58177639
c1c(cc(cc1Cl)Cl)S(=O)(=O)N[C@@H]2CCC[C@@H]2/C(=N\O)/N C61888107
C[C@H]1[C@H]([C@@H]([C@@H]([C@@H](O1)Nc2ccc(cc2)N=Nc3ccccc3)O)O)O C17750533
c1cc(ccc1C(=O)N)C(=O)NNC(=O)c2ccc(cc2Br)F C64835437
COc1ccc(cc1O)[C@@H]2CC(=O)Nc3c2c(n[nH]3)Nc4ccccc4 C15085123
C[C@H](c1ccc2c(c1)NC(=O)CO2)NC(=O)Nc3cc(c[nH]c3=O)C(F)(F)F C66402602
C[C@@H]1C[C@H](CC(C1)(C)C)CC(=O)N[C@@H]2CCCc3c2cc(c(=O)[nH]3)C(=O)N C67106411
Cc1ccc(cc1S(=O)(=O)Oc2ccc(cc2)/C=C/3\C(=O)N(C(=O)S3)CC[NH3+])[N+](=O)[O-] C03290320
CC1CCC2(CC1)C(=O)N(C(=O)N2)NC(=O)C[NH+]3CCC[C@@H]3c4ccc5c(c4)OCCCO5 C09253442
CCOC(=O)c1c(c2cc(c(cc2[nH]1)OC)OC)NC(=O)[C@@H](C)[NH+]3CCC4(CC3)OCCO4 C02247931
Cc1cc(no1)CSc2c(cccn2)C(=O)Nc3cccc(c3)S(=O)(=O)NC4=[NH+]CCC4 C09515856
CC(=O)N1C=Cc2ccccc2[C@H]1CC(=O)Nc3cccc(c3)S(=O)(=O)NC4=[NH+]CCC4 C09618665
c1ccc2c(c1)nc(o2)C3CC[NH+](CC3)CC(=O)N4CCc5c4ccc(c5)S(=O)(=O)N C14186314
CCOC(=O)c1cnn(c1CN2CCC(CC2)(C(=O)N)[NH+]3CCCCC3)c4ccccc4C C20905803
C1CCN(C1)C(=O)CSc2nc(c3c4c(sc3n2)CCC4)N5CC[NH+](CC5)CC(=O)N C34757831
CCOc1ccc(cc1)C(=O)N[C@@H](CCSC)C(=O)N2CCC3(CC2)[C@H]4C(=NC=N4)CC[NH2+]3 C38776898
C[C@H](CNC(=O)[C@@H]1CN(CC12CC[NH2+]CC2)C(=O)C3CCN(CC3)C(=O)C)Oc4ccc(cc4)F C39596111
Cc1ccc(c(c1)C)CNC(=O)[C@H]2CN(CC23CC[NH2+]CC3)C(=O)c4cc(c(c(c4)OC)OC)OC C39607001
COc1ccc(cc1)CNC(=O)[C@@H]2CN(CC23CC[NH2+]CC3)C(=O)c4cc(ccc4OC)OC C39610008
Cc1cc(n(n1)C(C)(C)C)C(=O)N2C[C@H](C3(C2)CC[NH2+]CC3)C(=O)NCc4ccc5c(c4)OCO5 C39610287
COc1cc(cc(c1OC)OC)C(=O)N2C[C@@H](C3(C2)CC[NH2+]CC3)C(=O)NC4CCCCCC4 C39633495
CC[C@@H](COC)NC(=O)[C@@H]1CN(CC12CC[NH2+]CC2)C(=O)c3c(onc3c4ccccc4)C C39638239
COc1cc(c(c(c1)OC)CNC(=O)[C@H]2CN(CC23CC[NH2+]CC3)C(=O)[C@@H]4CCC=CC4)OC C39639164
CC1(OC[C@H](O1)CNC(=O)[C@@H]2CN(CC23CC[NH2+]CC3)C(=O)c4ccc(c(c4)C(F)(F)F)OC)C C39659513
CC1(OC[C@@H](O1)CNC(=O)[C@@H]2CN(CC23CC[NH2+]CC3)C(=O)c4csc(c4OC)Cl)C C39659569
Cc1cc(c(o1)C(F)(F)F)C(=O)N2C[C@H](C3(C2)CC[NH2+]CC3)C(=O)NC[C@H]4COC(O4)(C)C C39659600
CCn1c(c(c(n1)C)Br)C(=O)N2C[C@H](C3(C2)CC[NH2+]CC3)C(=O)N[C@@H]4CCSC4=O C39661317
Cc1cc(n(n1)C(C)(C)C)C(=O)N2C[C@@H](C3(C2)CC[NH2+]CC3)C(=O)N[C@@H](C#N)c4ccccc4 C39662506
c1ccc(cc1)[C@@H](C#N)NC(=O)[C@H]2CN(CC23CC[NH2+]CC3)C(=O)[C@@H]4COc5ccccc5O4 C39662520
Cc1c(c(on1)C)C(=O)N2C[C@H](C3(C2)CC[NH2+]CC3)C(=O)NC[C@H](C)Oc4ccccc4 C39665428
Cc1ccc(cc1)O[C@@H](C)CNC(=O)[C@@H]2CN(CC23CC[NH2+]CC3)C(=O)[C@@H]4COc5ccccc5O4 C39666200
Cc1ccc(cc1)O[C@H](C)CNC(=O)[C@@H]2CN(CC23CC[NH2+]CC3)C(=O)[C@@H]4COc5ccccc5O4 C39666201
CC(=O)Oc1ccccc1C(=O)N2C[C@@H](C3(C2)CC[NH2+]CC3)C(=O)NCc4ccc5c(c4)CCO5 C39668158
Cc1c(c(no1)c2ccccc2)C(=O)N3C[C@@H](C4(C3)CC[NH2+]CC4)C(=O)NC[C@H](C)Oc5cccnc5 C39668778
CCC[C@@H](C)C(=O)N1C[C@@H](C2(C1)CC[NH2+]CC2)C(=O)NC[C@@H]3CCCN(C3)c4ncccn4 C39669292
Cc1cc(c(o1)C(F)(F)F)C(=O)N2C[C@@H](C3(C2)CC[NH2+]CC3)C(=O)NCC(C)(C)N4CCOCC4 C39669758
COCCC(=O)N1C[C@H](C2(C1)CC[NH2+]CC2)C(=O)NCC3(CCCCC3)N4CCOCC4 C39672977
c1ccc2c(c1)OC[C@@H](O2)C(=O)N3C[C@@H](C4(C3)CC[NH2+]CC4)C(=O)NCc5ccc(cc5)OC(F)F C39673374
C[C@@H]1C(=C(N=N1)C)[C@@H](C)NC(=O)[C@@H]2CN(CC23CC[NH2+]CC3)C(=O)c4cc(c(c(c4)OC)OC)OC C39674306
C[C@H]1C(=C(N=N1)C)[C@@H](C)NC(=O)[C@@H]2CN(CC23CC[NH2+]CC3)C(=O)c4csc(c4OC)Cl C39674451
C[C@@H]1C(=C(N=N1)C)[C@H](C)NC(=O)[C@@H]2CN(CC23CC[NH2+]CC3)C(=O)c4cc(ccc4OC)OC C39674474
C[C@@H](CCc1ccc(cc1)OC)NC(=O)[C@@H]2CN(CC23CC[NH2+]CC3)C(=O)C4CCN(CC4)C(=O)C C39675346
CC(C)OC(=O)CNC(=O)[C@H]1CN(CC12CC[NH2+]CC2)C(=O)c3csc(c3OC)Cl C39678783
Cc1c2c(c(cnc2n(n1)C)C(=O)N3C[C@H](C4(C3)CC[NH2+]CC4)C(=O)N[C@H](C)C(C)(C)C)Cl C39684706
c1ccc2c(c1)OC[C@H](O2)C(=O)N3C[C@@H](C4(C3)CC[NH2+]CC4)C(=O)NCCOc5ccccc5F C39685168
Cc1cc(nn1C)C(=O)N2C[C@@H](C3(C2)CC[NH2+]CC3)C(=O)N[C@@H](C)Cc4ccccc4OC C39686770
CC(=O)NC[C@H]1CN(C(=O)O1)c2ccc3c(c2)CCCC4=C3N=N[C@H]4[NH2+]CCc5ccccn5 C52636910
Cc1c(c(cc2c1O/C(=C\c3cc(ccc3OC)OC)/C2=O)C[NH2+][C@@H]4CCS(=O)(=O)C4)O C57312236
C[C@@H](C(C)C)NC(=O)C1CC[NH+](CC1)[C@H](C)C(=O)Nc2cccc(c2)S(=O)(=O)N(C)C C60332634
c1ccc2=[NH+][C@@H](C=c2c1)C(=O)N3CCN(CC3)C(=O)NCCC(=O)Nc4ccc5c(c4)OCO5 C63279397
Cc1cccc2c1NC(=O)[C@]23[C@H]4[C@@H]([C@H](N3)CC5=c6ccccc6=[NH+]C5)C(=O)N(C4=O)CCCOC C63376119
c1ccc2=[NH+]CC(=c2c1)CCNC(=O)CC[C@@H]3C(=O)N(C(=N3)O)Cc4ccc5c(c4)OCO5 C63376346
c1ccc2=[NH+][C@@H](C=c2c1)C(=O)NNC(=O)CCCC(=O)N3CCN(CC3)c4ccc(cc4)F C63625926
c1ccc2=[NH+][C@@H](C=c2c1)C(=O)N3CCN(CC3)C(=O)NCCC(=O)Nc4ccc5c(c4)OCCO5 C64380720
CC1=C[C@@H](N=N1)NC(=O)CSC2=Nc3cc(c(cc3[C@@H]4N2NC(=[NH+]4)c5ccccc5)OC)OC C64403257
Cc1c(c(n(n1)[C@@H]2C=Cc3nnc(n3N2)C)C)CCC(=O)NCCC4=c5ccccc5=[NH+]C4 C64508445
c1ccc2=[NH+][C@@H](C=c2c1)C(=O)NC[C@@H]3CCCN(C3)C(=O)c4cccc(c4)N5CCNC5=O C64651087
Cc1ccc(cc1)n2c3ccc(cc3nc2/C=C\c4ccc(cc4)NC(=O)C)[N+](=O)[O-] C03845365
c1cc(oc1)C(=O)Nc2cc(cc(c2)Oc3ccc(cc3)Br)[N+](=O)[O-] C00828578
c1ccc(cc1)c2c3ccccc3c(=O)oc2C(=O)Nc4cc(ccc4F)[N+](=O)[O-] C02940140
Cc1ccc(c(c1)Cl)NC(=O)CSc2nnc(o2)c3ccc4c(c3)OCO4 C03602543
c1ccc(c(c1)[N+](=O)[O-])SNc2ccc3c(c2)S(=O)(=O)c4ccccc4O3 C05946116
Cc1ccc(cc1)C(=O)Nc2nc(ns2)c3c(n(nn3)c4cc(cc(c4)C)C)C C06914479
Cc1c(cccc1[N+](=O)[O-])NC(=O)c2cn(nc2c3cccs3)c4ccccc4 C08136946
Cc1ccccc1c2nc(on2)CN3C(=O)[C@](NC3=O)(C)c4ccc5ccccc5c4 C08327468
c1ccc2cc(ccc2c1)c3nnc(o3)SCC(=O)Nc4ccc5c(c4)OCO5 C08333757
CSc1ccccc1c2nnc(o2)NC(=O)c3cc4c5ccccc5ccc4oc3=O C09346298
Cc1ccccc1n2c3c(cn2)c(nc(n3)SCC(=O)N4CCc5c4cccc5)O C09522128
COc1ccc(cc1)[C@@H]2c3ccc(cc3Oc4c2c5nc(nn5cn4)c6cccs6)O C09584043
CCc1ccccc1n2c(c(nn2)c3nc(sn3)NC(=O)c4ccc(cc4)Cl)C C09638227
c1ccc(c(c1)C(=O)N/N=C/c2ccc(o2)c3cccc(c3)[N+](=O)[O-])Br C09971484
c1ccc(c(c1)Cn2cc(c3c2cccc3)/C=N/NC(=O)c4ccc5c(c4)OCO5)C#N C09886225
c1ccc(cc1)n2c3c(c(n2)C(=O)Nc4ccc(cc4)c5nnc6n5CCCCC6)CCC3 C11199021
Cc1c(nnn1c2ccc3c(c2)c(on3)c4ccccc4)C(=O)Nc5ccc(cc5)F C11689936
Cc1ccc(cc1)Cn\2ccs/c2=N\C(=O)/C=C/c3cc4cnn(c4[nH]c3=O)C(C)C C12761913
Cc1cc(c(c(c1)Br)NC(=O)c2cc3cc(ccc3oc2=O)[N+](=O)[O-])C C13382166
COc1ccc(cc1[N+](=O)[O-])C(=O)Nc2nc(cs2)c3ccc(cc3)Br C01156635
Cc1ccc(cc1)Cn\2ccs/c2=N\C(=O)CCN3C(=O)C4(CCCCC4)NC3=O C15193133
Cc1cc(c(n1c2ccc(cc2F)Br)C)/C=N\Nc3ccc(cn3)[N+](=O)[O-] C15223371
C[C@@H]1CC(=O)Nc2ccccc2N1C(=O)CSc3nnc4n3cc(cc4Cl)Cl C18776195
CC1=C([C@@H](C2=C(N1)CCCC2=O)c3ccc(c(c3)[N+](=O)[O-])Cl)C(=O)N4CCCCC4 C01128580
CC1(CC2=C([C@@H](n3c(cc(n3)c4ccccc4)N2)c5ccc(cc5)[N+](=O)[O-])C(=O)C1)C C21658660
C/C(=N\NC(=O)C1c2ccccc2-c3c1cccc3)/c4ccc(c(c4)[N+](=O)[O-])OC C21966604
Cc1ccc(cc1)c2cc(c3c(noc3n2)C)C(=O)Nc4cc5c(cc4Cl)OCCO5 C25007274
Cc1ccc(cc1)c2nc(no2)CN3C(=O)[C@](NC3=O)(C)c4ccc(cc4)C(C)C C25579000
COc1cccc(c1)[C@H]2C3=C(c4ccccc4O2)Nc5nnnn5[C@H]3c6ccccc6 C28053325
Cc1ccc2c(c1)C3=C([C@@H](n4c(nnn4)N3)c5ccccc5)[C@@H](O2)c6ccccc6OC C28053357
Cc1ccc(cc1)[C@H]2C3=C(c4ccccc4O[C@H]3c5ccccc5OC)Nc6n2nnn6 C28054176
COc1cccc(c1)[C@H]2C3=C(c4ccccc4O[C@H]3c5ccccc5)Nc6n2nnn6 C28056450
Cc1ccc2c(c1)C3=C([C@H](O2)c4ccccc4)[C@H](n5c(nnn5)N3)c6cccc(c6)OC C28056713
Cc1ccccc1[C@@H]2C3=C(c4ccccc4O2)Nc5nnnn5[C@@H]3c6ccccc6OC C28057896
Cc1ccc(c(c1)[N+](=O)[O-])N/C=C/2\C(=O)OC(=N2)c3ccc(cc3)Br C27519096
COc1ccc(cc1)C2=C[C@H](N=N2)[C@H]3Nn4c(nnc4S3)c5cccc(c5)Cl C38745802
c1ccc(cc1)c2cc(no2)CNC(=O)C[C@@H]3CSC4=N[C@H]5CCCC[C@@H]5C(=O)N34 C38752380
Cc1ccc(c(c1)NC(=O)[C@@H]2CN(c3cc(ccc3O2)C(C)(C)C)S(=O)(=O)C)OC C38849478
CC1(COc2ccc(cc2N(C1=O)CC=C)NC(=O)/C=C/c3ccc4c(c3)OCO4)C C38942874
Cn1c(nnc1SCC(=O)Nc2cccc3c2cccc3)c4ccc5c(c4)OCO5 C39965386
Cc1c(oc(c1C#N)NC(=O)[C@H](C)Oc2c(=O)c3ccccc3oc2c4ccccc4)C C40167908
c1cc(ccc1c2nnc3n2nc(s3)NC(=O)COc4ccc(cc4Cl)Cl)F C41006079
c1cc2c(cc1[N+](=O)[O-])sc(c2Cl)C(=O)Nc3nnc(s3)C4CCCCC4 C02872549
c1cc(sc1)C2=NN([C@H](C2)c3ccc(cc3O)[N+](=O)[O-])C(=O)c4cccs4 C09579649
Cc1c2cc(sc2n(n1)c3ccccc3)C(=O)N[C@@H](C)c4cccc(c4)[N+](=O)[O-] C58407165
c1ccc(cc1)/N=N/c2ccc(cc2)NS(=O)(=O)c3ccc4c(c3)ccc(=O)o4 C58645091
Cc1ccc(cc1)NC(=O)/C(=C\c2cc(n(c2C)c3ccc(c(c3)[N+](=O)[O-])C)C)/C#N C59335133
CC1=C[C@H]2c3c(nc(nn3)N/N=C/c4ccc(o4)c5ccc(cc5)Cl)N=C2C=C1 C04611104
Cc1c2c(n(n1)c3ccc(nn3)Cl)N=C(C[C@H]2c4ccc(cc4)OCC(C)C)O C32101378
Cc1cc(cc(c1)NC(=O)c2c(n(nn2)Cc3c(oc(n3)c4ccc(cc4)Cl)C)C)C C64967513
Cc1cc([nH+]c2c1c(ccc2OC)OC)NC3CCC(CC3)O C00758870
CN(C)C(=O)N[C@H](C(Cl)(Cl)Cl)Nc1cccc[nH+]1 C05508872
CCn1c(c(cn1)Br)C(=O)NC2CC([NH2+]C(C2)(C)C)(C)C C02781095
Cc1c(cnn1C)[C@H](C)[NH2+]Cc2cc(n[nH]2)c3ccccc3F C20353196
Cc1ccc(o1)[C@H]2Nc3c(c4c(s3)C[NH+](CC4)C(C)C)C(=N2)O C22635238
CC[NH+]1CCc2c(sc3c2C(=N[C@H](N3)c4ccc(o4)C)O)C1 C22635814
C[C@H]1C[C@H](C[NH+](C1)CC(=O)NC(=O)NCCc2cccs2)C C16335333
C[C@@H](C(=O)NC1CC([NH2+]C(C1)(C)C)(C)C)Sc2ncccn2 C31866574
CC(C)(C[NH+](C)Cc1[nH]c(=O)c2c3c(sc2n1)CCCC3)O C36160934
c1cc2c(cc1c3c(n4c5c(sc4n3)CCC5)CC[NH3+])OCO2 C36257070
Cc1cc(c(c(c1C)S(=O)(=O)N[C@H]2C[NH2+]C[C@@H]2OC)C)C C36265330
Cn1ccc(c1)S(=O)(=O)N[C@@H]2CC[NH2+]C3(C2)CCCCC3 C36266602
CC[C@@H]1COCCN1[C@@H](C[NH3+])c2cc3c(c(c2)Br)OCO3 C36325816
C1CC[C@H]2[C@H](C1)NC(=[NH+]2)SCc3[nH]c(=O)c4c5c(sc4n3)CCC5 C14181955
CCCCN([C@@H]1CCS(=O)(=O)C1)C(=O)C2(CCCCC2)[NH3+] C37803578
Cc1cc(c(c(n1)NC2CC([NH2+]C(C2)(C)C)(C)C)C#N)COC C19626577
Cc1ccc(cc1)C2=NN=C[C@@H]2C[NH2+][C@@H]3Nc4ccccc4N3C C39357194
c1ccc2c(c1)cc(o2)[C@H]3C(=CN=N3)C[NH2+]CC4(CCCCC4)O C39420643
Cc1ccsc1C(=O)N2C[C@H](C3(C2)CC[NH2+]CC3)C(=O)NCC(C)C C39624705
C[C@H]1CCC[C@@H]([C@@H]1C)NC(=O)[C@@H]2CN(CC23CC[NH2+]CC3)C(=O)C(C)C C39637118
C[C@H]1CCC[C@H]([C@@H]1C)NC(=O)[C@@H]2CN(CC23CC[NH2+]CC3)C(=O)C(C)C C39637120
C[C@@H]1CCC[C@H]([C@@H]1C)NC(=O)[C@@H]2CN(CC23CC[NH2+]CC3)C(=O)C4CCC4 C39637259
c1ccc(cc1)[C@@H]2[C@@H]3C(=c4ccccc4=[NH+]C3=O)OC(=C2C#N)N C39916306
COc1c(cc(cc1Br)Cl)NC(=O)[C@@H]2C[C@@H](C[NH2+]2)OC C40633002
c1ccc2c(c1)CCN(C2)c3c(c([nH+]cn3)N4CCc5c4cccc5)N C40687360
Cc1cnn(c1)c2ccc(cc2)C(=O)NC3CC([NH2+]C(C3)(C)C)(C)C C42566133
C[C@H]([C@H](c1cccs1)Sc2nnnn2c3ccccc3)[NH3+] C43113440
C[C@H]1[C@@H]2C[C@@H](C2(C)C)C[C@@H]1NC(=O)c3coc(n3)[C@@H]4CCC[NH2+]4 C43217953
Cc1ccsc1[C@H](C[NH3+])Sc2nnnn2c3ccccc3 C43251105
c1c(csc1CSc2nnnn2C3CCCC3)C#CC[NH3+] C43689477
c1c(cc(c(c1Cl)OC(F)F)Cl)NC(=O)[C@H]2C[NH2+]CCO2 C43709458
Cc1ccc([nH+]c1)N[C@H](c2ccncc2)c3ccc4ccc(nc4c3O)C C45944415
CC1(CC(CC([NH2+]1)(C)C)NC(=O)[C@H]2COc3ccccc3O2)C C47221496
C[C@H]1Cc2ccccc2N1C(=O)[C@@H](C)[NH+]3CCC(CC3)CC(=O)N C48025419
C[C@H]1CN(C[C@@H]([NH2+]1)C)c2ccccc2S(=O)(=O)NC(C)C C53712075
c1c2c(cc(c1C3=N[NH+]=C(SC3)NC4CC4)F)NC(=O)CC2 C55048181
C[C@H]1Cc2ccccc2N1C(=O)CNc3ccccc3[NH+]4CCC(CC4)O C55888220
CC[C@@H](Cn1c2cc3c(cc2nc1c4cccs4)OCO3)[NH3+] C57803310
C[C@@H](C[NH3+])n1c2cc3c(cc2nc1CCc4ccccc4)OCO3 C57803639
C[C@@H](C[NH3+])n1c2cc3c(cc2nc1C4CCCCC4)OCCO3 C57804400
CC(=C[C@@H]1[C@@H](C1(C)C)C(=O)NC2CC[NH+](CC2)CC(=O)NC)C C25232914
C[C@@H](c1nnc2n1CCC2)[NH2+]Cc3ccc(c(c3)Br)O C58872091
CC\1=NN(C(=O)/C1=C(\C)/NC2CC([NH2+]C(C2)(C)C)(C)C)c3ccccc3 C17073370
c1ccc(cc1)n2c(nnn2)Sc3ccc(c(c3)Cl)C[NH3+] C61847161
c1cc(c(cc1n2c(c(nn2)C[NH3+])[C@H]3CCCO3)Cl)Cl C62219202
CC[NH2+][C@H](c1cc[nH]n1)c2cc3c(cc2Br)OCCCO3 C62776686
C[C@H]1C(=C(NN1C)C)CC(=O)NCCC2=c3ccccc3=[NH+]C2 C64003562
CC(C)[NH+]1CCC(CC1)C(=O)N2CCC[C@@H]2c3ccc(s3)C(=O)N C65371732
c1cc2c(cc1Cl)c(cs2)CNC(=O)c3cc4n(n3)CC[NH2+]C4 C65394452
CC1(CC(CC([NH2+]1)(C)C)NC(=O)C(=O)N(C)c2ccc(c(c2)F)F)C C67315977
C[C@@H]([C@H]1[C@@H]2[C@@H](C(=O)N(C2=O)C3CCCC3)[C@@]4([NH2+]1)c5ccccc5NC4=O)O C04083023
CC[NH+]1CCc2c(sc3c2C(=N[C@H](N3)c4cc(cc(c4O)OC)Cl)O)C1 C04556399
C[C@H]1[C@@H]([NH2+][C@@H]([C@@H](C1=O)C)c2ccc(c(c2)OC)O)c3ccc(c(c3)OC)O C05723504
C[C@@H](C(=O)N1CCC2(CC1)c3c(nc[nH]3)CC[NH2+]2)NC(=O)c4cccs4 C08744024
CC/C(=N\[C@H]1CCCC[C@H]1[NH3+])/C2C(=NC(=O)N(C2=O)C3CCCCC3)O C09350900
CC(C)[NH+]1CCc2c(sc(c2C(=O)N)NC(=O)Cc3ccc(s3)Cl)C1 C10061547
c1cc2c(cc1[C@H](C[NH+]3CCC4(CC3)C[C@H](c5cc(ccc5O4)O)O)O)OCCO2 C12329350
c1cc(c(c(c1)F)F)CN2CCC[C@](C2=O)(C[NH2+]C3CCC(CC3)O)O C14947793
c1cc(ccc1C(=O)NCCC(=O)N2CCC3(CC2)c4c([nH]c[nH+]4)CCN3)F C20649384
c1cc2cccnc2c(c1)/C=N/NC(=O)[C@@H](C[C@@H]3C=N[C@@H]4[C@@H]3C=CC=C4)[NH3+] C24980283
c1cc(ccc1N)S(=O)(=O)n2cc(c3c2ccc(c3)F)C4=CC[NH2+]CC4 C28130533
C[C@H](C(=O)NC1CC([NH2+]C(C1)(C)C)(C)C)NC(=O)/C=C/c2ccccc2 C32753473
Cc1cccc(c1C)NC(=S)NNC2=c3cc(ccc3=[NH+]C2=O)F C07008063
COC(=O)c1cc(c(s1)Br)S(=O)(=O)N[C@H]2C[C@@H]2[NH3+] C36264502
COC(=O)c1cc(c(s1)Br)S(=O)(=O)N[C@@H]2C[C@H]2[NH3+] C36264504
c1cc(ccc1C[NH2+]Cc2ccc(o2)I)S(=O)(=O)N C37199372
c1c(c(sc1Cl)Cl)S(=O)(=O)N(CC(=O)N)C2CC[NH2+]CC2 C37542731
CCC[NH2+][C@@H](c1cc2c(c(c1)Br)OCCCO2)C(=O)N C37870107
c1ccc(cc1)[C@@H]2C(=c3ccccc3=[NH+]2)C(=O)CSC4=NN[C@@H](S4)N C39067832
Cc1cccc2c1[nH]cc2CCNC(=O)[C@@H]3CN(CC34CC[NH2+]CC4)C(=O)C(C)C C39684057
c1ccc2c(c1)CCC[C@H]2NC(=O)[C@H]3C[NH2+]C[C@@H]3C(=O)NCc4ccc(c(c4)F)F C43222429
COc1cc(cc(c1O)C[C@H](C(=O)OC)[NH3+])I C44327178
COc1ccc(c(c1O)I)C[C@H](C(=O)OC)[NH3+] C44331269
CN1CCC[C@](C1=O)(C[NH2+]Cc2c[nH]nc2c3ccc(cc3)Cl)O C46053265
C[NH+]1CC[C@H](C1)NS(=O)(=O)c2c(cc(cc2Br)N)Br C49083622
c1cc(cc(c1)NC(=O)NC[C@@H](c2ccc(c(c2)F)F)O)c3c[nH+]co3 C52470584
CC(C)(C(=O)NCC1(CCCC1)[NH+]2CCSCC2)NC(=O)NC C53501407
c1ccc2c(c1)nc3n2[C@H](NC(=[NH2+])N3)c4cc(sc4)Br C28923043
Cc1nc(cs1)c2cc(=O)[nH]c(n2)c3ccc(cc3)CN4CCC[C@@H](C4)C[NH3+] C23505149
CCn1c(=O)[nH]nc1S[C@H](C[NH3+])c2cc(cs2)Br C61594413
C[C@@H]([C@H](c1ccc(s1)Br)Sc2n[nH]c(=O)n2C3CC3)[NH3+] C61594672
C[C@]1(CC[NH2+]C1)C(=O)N(Cc2ccc(cc2)Br)CC(=O)N C62896196
C[C@@H]1C[C@H](C[NH+](C1)C(C)(C)CNC(=O)Nc2cc(c[nH]c2=O)C(F)(F)F)C C63161219
c1c(cncc1Br)S(=O)(=O)N[C@H]2CCCCC[C@@H]2[NH3+] C63214066
c1ccc2=[NH+]CC(=c2c1)C[C@H]3N[C@H](ON3)C(=O)NCc4ccc(cc4)F C63294896
c1ccc(c(c1)CNC(=O)[C@H]2N[C@H](NO2)CC3=c4ccccc4=[NH+]C3)Cl C63302979
c1cc(cc(c1)O)NC(=O)C(=O)NCCC2=c3cc(ccc3=[NH+]C2)F C63796045
c1ccc(cc1)[C@H]2[C@H](SNN2)C(=O)NCCC3=c4ccccc4=[NH+]C3 C63806979
c1ccc2=[NH+]CC(=c2c1)CCNC(=O)C(=O)Nc3cc(ccc3O)Cl C63818787
C[C@H]1C2=C([C@H](O[C@@H]2C)NC(=O)C[NH+]3CCC[C@@H]4[C@@H]3CCCC4)C(=O)NN1 C64156378
C1CCC(C1)N2C[C@H]3C[NH2+]C[C@]3(C2)C(=O)NCC4(CCOCC4)CO C65407912
Cc1c(c(n(n1)CCO)C)[C@@H]2[C@@H]3C[NH+](C[C@@H]3[C@@](N2)(CO)c4ccccc4)C C65530977
Cc1cc([nH]c(=O)c1CNC(=O)NC[C@@]2(CCC[C@H](C2)C)[NH+](C)C)C C65552740
Cc1c(cco1)C(=O)NC2CC[NH+](CC2)Cc3cc(cc(c3O)O)C(C)(C)C C66795761
C[NH+](C)C1(CCCC1)CNC(=O)NC[C@]2(CCCc3c2cccc3)O C66976044
CCN(c1cccc2c1cccc2)C(=O)C[NH+]3C[C@@H](C[C@@H]3C(=O)N)O C67128607
C[C@H]1CCCC[NH+]1[C@@H](C)CNC(=O)C2CCC3(CC2)C(=O)NC(=O)N3 C67267700
C[NH+](C)[C@@H]1Cc2ccccc2N(C1)C(=O)C[C@H](c3cccs3)NC(=O)N C67340962
c1cc(ccc1[C@H](C2CC[NH+](CC2)CC(=O)N3CCC(CC3)C(=O)N)O)Cl C67400651
Cc1cc(c2c(c1)cc(c(=O)[nH]2)C[NH+]3CCNC(=O)[C@@H]3CC(=O)NC)C C67643351
CCCCc1ccc(cc1)N2C(=O)/C(=C/c3cn(c4c3cccc4)Cc5ccccc5C#N)/C(=NC2=S)[O-] C08744280
CCOC(=O)c1c(nc(s1)N2[C@H](C(=C(C2=O)[O-])C(=O)c3ccccc3)c4ccc(cc4)C(C)(C)C)C C09302166
Cc1ccc2c(c1)sc(n2)N3[C@@H](C(=C(C3=O)[O-])C(=O)c4ccc(cc4)OC)c5ccc(c(c5)OC)OC C09123665
Cc1ccc(c(c1)OCCn2cc(c3c2cccc3)/C=C\4/C(=NC(=O)N(C4=O)c5ccc(cc5)F)[O-])C(C)C C13551734
CCc1ccc2c(c1)sc(n2)N3[C@@H](C(=C(C3=O)[O-])C(=O)c4ccco4)c5ccc(c(c5)OC)OCC C08744165
CCOc1cc(ccc1OCC=C)[C@H]2C(=C(C(=O)N2Cc3ccccc3)[O-])C(=O)c4ccc5c(c4)C[C@H](O5)C C09354361
Cc1nc2n(n1)c(c(s2)[C@@H](c3cccs3)N4CCN(CC4)C(c5ccccc5)c6ccccc6)[O-] C22784348
Cc1ccc(cc1)[C@@H]2C(=C(C(=O)N2c3nc(c(s3)C(=O)OC)C)[O-])C(=O)c4ccc(cc4C)OCC=C C05357175
CC(C)CCOc1ccc(cc1OC)[C@H]2C(=C(C(=O)N2Cc3ccccc3)[O-])C(=O)c4cc5ccccc5o4 C33416921
Cc1ccc(c(c1)C(=O)C2=C(C(=O)N([C@@H]2c3ccc(cc3)C(=O)OC)c4nc(c(s4)C(=O)C)C)[O-])C C33580958
Cc1ccc(cc1)CSc2nnc(s2)N3[C@@H](C(=C(C3=O)[O-])C(=O)c4ccncc4)c5ccc(cc5)F C33591149
CCOc1ccc(cc1OC)[C@@H]2C(=C(C(=O)N2c3nc(c(s3)C(=O)C)C)[O-])C(=O)c4cc(ccc4C)C C33700719
CCOC(=O)c1c(nc(s1)N2[C@H](C(=C(C2=O)[O-])C(=O)c3cc4ccccc4o3)c5ccc(cc5)F)C C33775703
Cc1ccc(cc1)[C@@H]2C(=C(C(=O)N2c3nc(c(s3)C(=O)OC)C)[O-])C(=O)c4ccc5c(c4)C[C@@H](O5)C C35006298
CCOc1ccc(cc1OCC)[C@H]2C(=C(C(=O)N2c3nc(c(s3)C(=O)C)C)[O-])C(=O)c4ccc(cc4)F C35297665
Cc1c(n2ccccc2n1)C(=O)C3=C(C(=O)N([C@@H]3c4cccc(c4)Oc5ccccc5)Cc6ccccc6)[O-] C35420326
c1ccc(cc1)CSc2nnc(s2)N3[C@@H](C(=C(C3=O)[O-])C(=O)/C=C/c4ccccc4)c5ccccc5 C35421003
CCc1ccc(cc1)[C@H]2C(=C(C(=O)N2c3nc(c(s3)C(=O)C)C)[O-])C(=O)c4c(n5cccc(c5n4)C)C C35483770
Cc1c(sc(n1)C)C(=O)C2=C(C(=O)N([C@H]2c3ccc(cc3)C(C)(C)C)c4nc(c(s4)C(=O)C)C)[O-] C35566042
Cc1ccc(c(c1)[N-]S(=O)(=O)c2ccccc2C#N)N3CCCN(C3=O)Cc4ccc(cc4)C(C)C C35916257
CCOC(=O)[C@@H]1CCCN(C1)/C(=C/C2=CSC3=NC(=C([C@H](N23)c4ccc(cc4C)C)C(=O)OCC)C)/[O-] C36050446
CCOC(=O)C1=C(N=C2N([C@@H]1c3ccc(cc3)Cl)C(=CS2)/C=C(/N4CCN(CC4)C(=O)C)\[O-])C C36050886
CC1=C([C@H](N2C(=CSC2=N1)/C=C(/N3CCOCC3)\[O-])c4ccc(cc4)C(C)C)C(=O)OCc5ccccc5 C36063490
CC(C)c1ccc(cc1)[C@H]2C(=C(N=C3N2C(=CS3)/C=C(/N4CCCC4)\[O-])C(F)(F)F)C(=O)OC(C)C C36065069
Cc1c(c2cc(c3ccccc3c2o1)[N-]S(=O)(=O)c4ccc(cc4)Cl)C(=O)OCc5ccccc5 C08606727
Cc1c(c(=O)n(c(c1C(=O)c2c(c3c(s2)cc(cc3Cl)Cl)Cl)[O-])CCCOC(C)C)C#N C38621583
c1cc(ccc1Oc2ccc(cc2[N-]S(=O)(=O)c3ccc(nc3)Cl)C(F)(F)F)Br C39546074
Cc1ccc(cc1)C(=O)C2=C(C(=O)N([C@H]2c3ccccc3)c4nnc(s4)SCc5ccc(cc5)F)[O-] C39835320
CCOc1ccc(cc1OC)[C@H]2C(=C(C(=O)N2c3nc(c(s3)C)C)[O-])C(=O)c4cc5ccccc5o4 C39848494
CCCCOc1ccc(cc1OCC)/C=C(\C#N)/C(=N/c2nnc(s2)SCc3ccc(cc3)C)/[O-] C39997597
CC(C)Cc1nnc(s1)/N=C(/C(=C/c2cn(nc2C34CC5CC(C3)CC(C5)C4)c6ccccc6)/C#N)\[O-] C39997985
CC(C)COc1ccc(cc1)c2c(cn(n2)c3ccccc3)/C=C(\C#N)/C(=N/c4nnc(s4)SC)/[O-] C39998003
c1cc(ccc1CSc2nnc(s2)/N=C(/C(=C/c3ccc(o3)c4ccc(cc4)Cl)/C#N)\[O-])Cl C39998208
CCSc1nnc(s1)N2[C@@H](C(=C(C2=O)[O-])C(=O)c3ccc(cc3)Br)c4cccs4 C39999904
CCSc1nnc(s1)N2[C@H](C(=C(C2=O)[O-])C(=O)c3cc4ccccc4o3)c5ccc(cc5)C(C)(C)C C40000437
CCSc1nnc(s1)N2[C@@H](C(=C(C2=O)[O-])C(=O)c3cc4cccc(c4o3)OC)c5ccc(cc5)C C40000474
CCc1ccc(cc1)[C@@H]2C(=C(C(=O)N2c3nnc(s3)SCC)[O-])C(=O)c4cc5cccc(c5o4)OC C40000480
c1ccc(cc1)/C=C/CSc2nnc(s2)N3[C@@H](C(=C(C3=O)[O-])C(=O)c4ccccc4)c5cccs5 C40000570
CCCSc1nnc(s1)N2[C@H](C(=C(C2=O)[O-])C(=O)c3ccc(cc3)OCC=C)c4ccccc4F C40003206
Cc1cccn2c1nc(c2C(=O)C3=C(C(=O)N([C@H]3c4ccc(cc4)C(C)(C)C)CCc5ccccc5)[O-])C C40004158
CC[C@H](C)n1c(c(c(c(c1=O)C#N)C)C(=O)CCN2C(=O)/C(=C/c3ccc(cc3)Cl)/SC2=S)[O-] C40522698
Cc1ccc(cc1S(=O)(=O)[N-]c2ccc3c(c2)CCCN3S(=O)(=O)c4ccc(cc4)OC)Cl C49506555
CCOC(=O)C1=C(N=C(/C(=C(/[O-])\OCC)/[C@H]1c2ccccc2C(F)(F)F)CSc3ccncc3)C C26376165
CC[C@H](C)c1ccccc1OCCn2cc(c3c2cccc3)/C=C\4/C(=NC(=O)N(C4=O)c5ccc(cc5)F)[O-] C13685781
CCOC(=O)C1=C(N=C(/C(=C(/[O-])\OC[C@H]2COC(O2)(C)C)/[C@@H]1C#Cc3ccccc3)C)c4ccccc4 C26835054
CCN(CC)c1ccc(cc1)[C@H]2[C@H]3C(=NC(=NC3=O)SCc4ccccc4F)N=C5C2=C(CC(C5)(C)C)[O-] C39730413
CC(C)c1ccc(cc1)[C@@H]2[C@H]3C(=NC(=NC3=O)SCc4ccc(cc4)[N+](=O)[O-])N=C5C2=C(CCC5)[O-] C39749347
CC1(CC(=C2[C@@H]([C@@H]3C(=NC(=NC3=O)SCc4ccc(cc4)F)N=C2C1)c5cccc(c5OC)OC)[O-])C C39888906
Cc1ccccc1CSC2=NC(=O)[C@H]3[C@@H](C4=C(CC(CC4=NC3=N2)(C)C)[O-])c5cc(ccc5OC)OC C63467803
CCOC(=O)c1ccc(cc1)N2C(=O)[C@H]3[C@@H](c4c(nc(s4)[S-])S[C@@H]3C2=O)c5ccc(cc5)OC C13149280
c1cc2cccc3c2c(c1)C(=O)N(C3=O)CC4CC[NH+](CC4)C[C@H](COCc5ccc(cc5)Cl)O C08431506
CC1CC[NH+](CC1)[C@@H](CNC(=O)[C@H]2CCCN(C2)S(=O)(=O)c3ccc(cc3)F)c4cccs4 C08749254
c1ccc2c(c1)CCC[C@@H]2NC(=O)CSc3nnc(n3c4ccc(cc4)Cl)C[NH+]5CCCCC5 C08720365
CC1(Cc2c(c([nH+]c3c2c4c(s3)c(nnn4)NCCc5ccccc5)N6CCOCC6)CS1)C C08768069
CN(c1ccccc1C(=O)NCc2ccco2)C(=O)C[NH+]3CCc4c(ccs4)[C@H]3c5cccs5 C09155052
C[C@H](c1nnc(n1c2ccc(cc2)Cl)S[C@H](C)C(=O)Nc3ccc(cc3)C(F)(F)F)[NH+](C)C C09102325
Cc1cccc(c1C)NC(=O)C[NH+](CCOC)CC(=O)N2CCc3c(ccs3)[C@H]2c4cccs4 C11468800
c1ccc(cc1)CCCn2cnc3c(c2=O)c4c(s3)C[C@H](CC4)[NH2+]Cc5ccc(cc5)n6cccn6 C12039841
c1ccc(cc1)CCCn2cnc3c(c2=O)c4c(s3)C[C@@H](CC4)[NH2+]Cc5ccc(cc5)n6cccn6 C12039847
CCOC(=O)N1CCC(CC1)[NH2+][C@@H]2CCc3c(sc4c3c(=O)n(cn4)C5Cc6ccccc6C5)C2 C12332048
C[C@@H](c1nnc(n1c2ccc(cc2)F)S[C@H](C)C(=O)Nc3cccc(c3)Br)[NH+](C)C C12635257
CC#CCN1C(=O)[C@@](NC1=O)(Cc2cccc(c2)F)C3CC[NH+](CC3)Cc4ccc(c(c4C)C)OC C14878677
COc1ccc(cc1OC)C[NH+]2CCOc3ccc(cc3C2)C4(CCN(CC4)c5ccccc5F)O C14997331
c1ccc(cc1)c2c(cn(n2)c3ccccc3)C[NH+]4CCC5(CC4)C[C@@H]5C(=O)NCCc6ccccn6 C14997390
C[C@H]1CCC[C@@H]([NH+]1CCCN2C(=O)c3cc4c(n3C[C@@]2(C)C(=O)NC5CCCCCCC5)cco4)C C15675675
CC(C)c1ccc(cc1)S(=O)(=O)N2CCC(CC2)C(=O)NC[C@H](c3ccccc3Cl)[NH+](C)C C15787801
CC(C)c1ccc(cc1)S(=O)(=O)N2CCC(CC2)C(=O)NC[C@@H](c3ccccc3Cl)[NH+](C)C C15787802
C[C@H](c1ccc2c(c1)OCCO2)NC(=O)C3CCN(CC3)c4[nH+]c5ccccc5n4Cc6ccccc6F C21158746
C[C@@H](c1nnc(n1c2ccc(cc2)Cl)S[C@H](C)C(=O)Nc3cc(ccc3Cl)Cl)[NH+](C)C C03376360
Cc1c(cn(n1)C)CN(C)[C@@H](Cc2ccc(cc2)F)C3CC[NH+](CC3)Cc4ccc(s4)NC(=O)C C23129436
Cc1c(c(=O)c2ccc(cc2o1)OCC(=O)NC3CC([NH+](C(C3)(C)C)C)(C)C)c4ccc(cc4)OC C27103758
CC1([C@@H]2CC[C@]1([C@H](C2)N3CC[C@@H](C3=O)[NH2+]C)CS(=O)(=O)N4CCC5(CCc6c5cccc6)CC4)C C27319870
c1ccc2c(c1)CCC[C@@H]2NC(=O)C3CC[NH+](CC3)Cc4nc(no4)c5cccc(c5)Br C30978790
CC[C@@H](CNC(=O)C1CCN(CC1)S(=O)(=O)c2ccc3c(c2)CCC3)[NH+]4CCc5ccccc5C4 C29909826
C[C@@H](C(=O)Nc1cc(ccc1F)F)[NH+]2CCN(CC2)S(=O)(=O)c3ccc(s3)Br C31585803
CC[C@@H]([C@@H]1c2cc(c(cc2CC[NH+]1Cc3ccccc3C)OC)OC)NS(=O)(=O)c4ccccc4 C35674900
c1ccc(cc1)/C=C/C(=O)NC2CCN(CC2)c3ccccc3C(=O)N4CCN(CC4)c5cccc[nH+]5 C35810800
Cc1cccc(c1)C[NH+](CCc2c[nH]c3c2cccc3)Cc4nc(co4)C(=O)N(C)Cc5ccccc5 C36064030
c1cc(cnc1)CNC(=O)c2coc(n2)C[NH+](Cc3ccc(cc3)C(F)(F)F)Cc4ccc(cc4)F C36072336
CC[C@@H](c1ccc(cc1)C)NC(=O)[C@@H]2CCC[NH+](C2)Cc3nc(no3)c4cccc(c4)Br C38904792
COC(=O)[C@@H]1CC2=C3CC=CC=C3N=C2[C@@H]4N1[C@@H](C[C@@H](C4)[NH+]5CC[C@H](C5)O)c6ccc(cc6)SC C39560807
c1cc[nH+]c(c1)N2CCN(CC2)C(=O)[C@@H]3CCCC[C@@H]3C(=O)NCc4ccc(c(c4)C(F)(F)F)F C44942528
CCC[NH2+]Cc1ccc(nc1)c2ccc(cc2)CN(C[C@@H]3CCCO3)C(=O)[C@@H]4CC(=O)c5c4cccc5 C45190934
C[C@@H](c1cccc2c1cccc2)NC(=O)CSc3nnc(n3c4ccc(cc4)Cl)[C@@H](C)[NH+](C)C C45443340
C[C@@H](c1cccc2c1cccc2)NC(=O)CSc3nnc(n3c4ccc(cc4)Cl)[C@H](C)[NH+](C)C C45443344
C[C@H]1C(=O)N(C2([NH2+]1)CCN(CC2)S(=O)(=O)c3cccc4c3nccc4)[C@H](C)CCc5ccccc5 C36027245
C[C@H]1CN(CC([NH2+]1)(C)C)c2cc3c(cc2OC)CCN3S(=O)(=O)c4ccc(s4)c5ccccn5 C52637056
CN(Cc1cccc(c1)OC2CCN(CC2)C(=O)c3ccc(cc3)c4cccc(c4)F)Cc5[nH]cc[nH+]5 C15067630
Cc1ccc(cc1)C2=NN([C@H](C2)c3ccc(cc3)Cl)C(=[NH2+])S[C@H]4CC(=O)N(C4=O)c5ccccc5 C13590136
c1ccc2=[NH+]CC(=c2c1)[C@@H](CNC(=O)c3cccc(c3)S(=O)(=O)N4CCCCC4)[C@H]5CC=CS5 C63108849
c1ccc(cc1)CN2[C@@H](NN=C2c3ccco3)S[C@H](c4ccccc4)C(=O)C5=c6ccccc6=[NH+]C5 C39945156
C[C@@H](C(=O)NCCc1ccc(cc1Cl)Cl)N2C(=O)[C@@]3([C@@H]4C(=c5ccccc5=[NH+]4)CCN3C2=O)C C63361840
CC(C)C[C@@H](C(=O)NCc1ccccc1Cl)N2C(=O)[C@@]3([C@H]4C(=c5ccccc5=[NH+]4)CCN3C2=O)C C63372407
CC(C)C[C@@H](C(=O)N[C@@H]1CCCc2c1cccc2)N3C(=O)[C@@]4([C@@H]5C(=c6ccccc6=[NH+]5)CCN4C3=O)C C63374663
CCN1C=C[C@H](N1)CN(CCC2=c3ccccc3=[NH+]C2)S(=O)(=O)c4ccc(s4)Br C63552573
Cc1cc(ccc1Br)N[C@@H]2/C(=N/S(=O)(=O)c3ccc(cc3)OC)/N=c4ccccc4=[NH+]2 C38965670
CCOc1ccc(cc1)[C@H]2N=[NH+]C(=S)N2/N=C/c3cc(cc(c3O)Br)Br C38975458
c1ccc2=[NH+]CC(=c2c1)[C@@H](CNC(=O)c3ccc(cc3)N4CCCS4(=O)=O)c5ccccc5Cl C63896743
Cc1cccc(c1)n2c(nnc2SCc3[nH]c(=O)c4c(c(sc4n3)C)C)C5=c6ccccc6=[NH+]C5 C64055479
CCOCCCNC(=O)N1Cc2c3c(sc2-n4cccc4[C@@H]1c5ccc(cc5)Cl)C[NH+](CC3)C C35427017
CCOC(=O)c1c2c(sc1NC(=O)CSc3c(c(c4c(n3)CC[NH+](C4)C)c5cccs5)C#N)CCCC2 C01816736
CCC(C)(C)n1c(nnn1)[C@@H](c2cc3cc(cc(c3[nH]c2=O)C)C)[NH+](Cc4ccco4)Cc5cccs5 C06149118
CCC(C)(C)n1c(nnn1)[C@@H](c2cc3cc(ccc3[nH]c2=O)OC)[NH+](Cc4ccco4)Cc5cccs5 C06149187
CCC(C)(C)n1c(nnn1)[C@H](c2cc3cc(ccc3[nH]c2=O)OC)[NH+](Cc4ccco4)Cc5cccs5 C06149473
CC(C)(C)c1cc(ccc1OC[C@H](C[NH+]2CCC(CC2)CN3C(=O)c4cccc5c4c(ccc5)C3=O)O)OC C11847507
CCC(C)(C)n1c(nnn1)C[NH+](CCc2ccc(c(c2)OC)OC)Cc3cc4cc(cc(c4[nH]c3=O)C)C C12833007
Cc1ccc(c2c1cc(c(=O)[nH]2)C[NH+](CCc3ccc(c(c3)OC)OC)Cc4nnnn4C5CCCC5)C C12833104
Cc1ccc2cc(c(=O)[nH]c2c1C)C[NH+](Cc3ccc4c(c3)OCO4)Cc5nnnn5Cc6ccc(cc6)F C13032798
CC[C@@H](c1nnnn1Cc2ccco2)[NH+](Cc3ccc4c(c3)OCO4)Cc5cc6cc(c(cc6[nH]c5=O)C)C C13064713
CC[C@H](c1nnnn1Cc2ccc(cc2)F)[NH+](Cc3cccs3)Cc4cc5ccc(c(c5[nH]c4=O)C)C C13065110
Cc1cc(c2cc(c(=O)[nH]c2c1)[C@@H](c3nnnn3C4CCCCC4)[NH+](Cc5cccs5)C[C@@H]6CCCO6)C C06301626
CC[C@H](c1nnnn1C(C)(C)C)[NH+](CCc2ccc(c(c2)OC)OC)Cc3cc4cccc(c4[nH]c3=O)C C13494568
CCN(CC)c1ccc([nH+]c1N(CC)CC)N2CCN(CC2)C(=O)[C@@]3(CCc4c(c(c(c(c4O3)C)C)O)C)C C13651282
c1ccc(cc1)Cc2nc(sn2)N(CCC(=O)NC3CC[NH+](CC3)Cc4ccccc4)Cc5ccco5 C16509402
CC[NH+](CC)CCN1[C@@H](/C(=C(/c2ccc3c(c2)C[C@H](O3)C)\O)/C(=O)C1=O)c4ccc(c(c4)OCC)OCC=C C09312235
CCCOc1ccc(cc1OCC)[C@H]2/C(=C(/c3ccc4c(c3)C[C@H](O4)C)\O)/C(=O)C(=O)N2CC[NH+](CC)CC C09313117
CCOc1ccc(cc1C[NH+]2C[C@H]3C[C@@H](C2)c4cccc(=O)n4C3)/C=N/NC(=O)c5ccccc5[N+](=O)[O-] C20616199
CCOC(=O)c1ccc(cc1)Oc2c(=O)c3ccc(c(c3oc2C(F)(F)F)C[NH+](C)C4CCCCC4)O C27099785
CCOC(=O)c1c2c(sc1/[NH+]=c\3/c(cc4cccc(c4o3)OC)C(=O)Nc5cccc(c5)C)CCCC2 C27520245
CC1=C[C@H]([C@@H](C[C@H]1CC(=O)N2CCN(CC2)c3cccc[nH+]3)C(C)C)CNS(=O)(=O)Cc4ccccc4 C30881621
Cc1ccc2c(c1)OC(C[C@@H]2NC(=O)C3CC[NH+](CC3)Cc4nc(no4)c5ccc(c(c5)OC)OC)(C)C C30982014
C1CCC(CC1)NC(=O)CSc2nc(c3c4c(sc3n2)CCCC4)N5CC[NH+](CC5)CC(=O)N6CC6 C34756698
CCCN(Cc1c(nn(c1N2CC[NH+](CC2)C(C)C)c3ccc(cc3)F)CC)C(=O)Nc4ccc(cc4C)C C34835769
CCN1C(=C([C@H](NC1=O)c2ccc(c(c2)Cl)Cl)C(=O)OCC)C[NH+]3CCCN(CC3)C(=O)C4CC4 C35642035
CC[C@@H](c1nnnn1C[C@H]2CCCO2)[NH+](Cc3ccc4c(c3)OCO4)Cc5cc6c(ccc(c6[nH]c5=O)C)C C33937069
CC(C)(C)c1c2c(n(n1)C(C)(C)C)N(C(=O)CS[C@@H]2c3ccccc3OC)CC(=O)NCC[NH+](C)C C37427905
C[NH+](C)CCNC(=O)c1ccc(o1)COc2ccc3c(c2)[C@@H](N(CC3)C(=O)C4CCCC4)c5ccc(cc5)F C37603335
CC1CCN(CC1)S(=O)(=O)c2ccc3c(c2)N(C(=O)CO3)CC(=O)NCCC[NH+](CC(C)C)CC(C)C C09962830
c1ccc(c(c1)CNC(=O)[C@H]2CCC[NH+](C2)Cc3nc(no3)c4ccc(cc4)Br)n5ccnc5 C38905613
C[C@@H](c1ccccc1)NC(=O)[C@H]2CN(CC23CC[NH2+]CC3)C(=O)c4cccnc4Oc5ccc(cc5)Cl C39596933
CCc1ccc(cc1)CCNC(=O)[C@H]2CN(CC23CC[NH2+]CC3)C(=O)c4c(onc4c5ccccc5Cl)C C39654356
Cn1c(nnn1)SCC[NH2+]Cc2cc(c(c(c2)Br)OCc3c(cccc3Cl)F)OC C40744723
CC(C)c1ccc(cc1)c2ccc(nn2)N3CCC(CC3)C(=O)N4CCC(CC4)(C(=O)N)[NH+]5CCCCC5 C40921229
CCOc1ccc(cc1OC)c2nc(c(o2)C)C[NH+]3CCC(CC3)C(=O)NCCN4CCCc5c4cccc5 C40985117
CCOc1ccc(cc1)N(CC(=O)NCc2ccccc2n3cc[nH+]c3C)S(=O)(=O)c4ccc(cc4)F C44884051
CCCCC1=NN2C(=[NH2+])/C(=C/c3ccc(c(c3)OCC)OCCOc4cc(cc(c4)C)C)/C(=O)N=C2S1 C27549398
c1ccc(cc1)C[C@H]2C(=O)N(C3([NH2+]2)CCN(CC3)S(=O)(=O)c4ccc(cc4)Cl)CCc5ccccn5 C36027257
CC(C)C[C@@H]1C(=O)N(C2([NH2+]1)CCN(CC2)C(=O)c3ccc4c(c3)OCO4)CCc5ccc(c(c5)OC)OC C36029722
CC(C)C[C@H]1C(=O)N(C2([NH2+]1)CCN(CC2)S(=O)(=O)c3ccccc3)CCc4ccc(c(c4)OC)OC C36029901
CC(C)C[C@H]1C(=O)N(C2([NH2+]1)CCN(CC2)S(=O)(=O)c3ccc(cc3)OC)Cc4ccc5c(c4)OCO5 C36029907
CCOC(=O)c1c2c(sc1/[NH+]=c\3/c(cc4cccc(c4o3)OC)C(=O)Nc5ccc(cc5)C)CCCC2 C09404589
COC(=O)C1CC[NH+](CC1)[C@@H](c2ccc(cc2)Br)c3c(n4c(s3)nc(n4)c5ccco5)O C09808077
CCOc1cccc2c1oc(=O)c(c2)c3cc(=O)oc4c3ccc(c4C[NH+]5CCC[C@@H](C5)C(=O)OCC)O C41586565
c1ccc2=[NH+]CC(=c2c1)CCCC(=O)OCC(=O)Nc3cc(ccc3Cl)S(=O)(=O)N4CCCCC4 C63258982
C[C@@]12[C@H]3C(=c4cc(ccc4=[NH+]3)OC)CCN1C(=O)N(C2=O)c5ccccc5C(=O)NCCc6ccc(cc6)F C63361941
CCCCOCCCNC(=O)c1ccccc1N2C(=O)[C@@]3([C@@H]4C(=c5cc(ccc5=[NH+]4)OC)CCN3C2=O)C C63362273
c1ccc2=[NH+]CC(=c2c1)CCNC(=O)CC[C@H]3N=N[C@H]4N3c5ccccc5C(=O)N4Cc6ccc(cc6)Cl C63712210
COc1cc(cc(c1OC)OC)C(=O)NCC(=O)NC[C@@H](c2ccccc2Cl)C3=c4ccccc4=[NH+]C3 C63886481
CC1=NN(C(=O)[C@H]2C1=NN([C@H]2n3cccc3)c4ccccc4)CCCC(=O)NCCC5=c6ccccc6=[NH+]C5 C64502392
CCN(CC)C(=O)c1c[nH+]c2c(c1N3CCC(CC3)C(=O)Nc4ccccc4C(F)(F)F)c(ns2)C C65301301
CCC(CC)c1cc(nc(n1)c2ccncc2)[C@H]3C[NH+]4CC[C@H]3C[C@@H]4CNC(=O)c5ccc(cc5)N(C)C C08622996
c1ccc(cc1)CNC(=O)CSc2c3c(c4c5c(c([nH+]c4s3)N6CCOCC6)CCCC5)ncn2 C09334323
c1ccc(cc1)C[NH+]2CCc3c(sc(c3C#N)NC(=O)[C@@H]4CCCN4S(=O)(=O)c5cccs5)C2 C09505366
CC[NH+]1CCc2c(sc(c2c3nc4ccccc4s3)NC(=O)CS(=O)(=O)c5ccc(cc5)C)C1 C09629671
CCOC(=O)c1c2c(sc1NC(=O)CCCS(=O)(=O)c3ccc(cc3)Cl)C[NH+](CC2)C(C)C C09914543
COc1ccc(cc1)CN(Cc2cc3ccc(cc3[nH+]c2N4CCC(CC4)O)F)C(=O)c5cccs5 C12156065
Cc1c(ccc(c1OC)C[NH+]2C[C@@H](C[C@H]2C(=O)OC)NC(=O)c3ccc(cc3)c4cccc(c4)F)OC C12211503
Cc1cc(ccc1OC)C[NH+]2C[C@@H](C[C@H]2C(=O)N[C@H]3CCS(=O)(=O)C3)Sc4ccc(cc4)OC C12244452
C[C@H](c1nnc(n1c2ccc(cc2)F)SCC(=O)Nc3ccccc3C(F)(F)F)[NH+]4CCCCC4 C02651944
C[NH+](C)[C@@H](CNC(=O)CSc1nc2cc(ccc2c(=O)n1C[C@@H]3CCCO3)Cl)c4ccccc4 C13003004
Cc1cccc2c1[nH]c(=O)c(c2)[C@@H](c3nnnn3C4CCCC4)[NH+](Cc5ccccc5)Cc6cccs6 C06443618
CCOC(=O)c1c(oc2c1cc(cc2)OC[C@H](C[NH+]3CCn4c5ccc(cc5c6c4[C@@H]3CCC6)C)O)C C16666971
COc1cc2c(cc1OC)CN(CC2)C(=O)[C@@H]3C[C@H](C[NH+]3C4Cc5ccccc5C4)NCc6ccsc6 C20598570
c1cc(cc(c1)NC(=O)CN(c2cccc(c2)Cl)C3=[NH+][C@@H]4CS(=O)(=O)C[C@@H]4S3)C(F)(F)F C20618150
Cc1ccc(cc1)S(=O)(=O)N(CC(=O)NCc2ccc(cc2)n3cc[nH+]c3C)c4ccc(c(c4)C)C C22430571
CC1(C[C@@H](c2ccccc2O1)NC(=O)C3CC[NH+](CC3)Cc4nc(no4)c5ccc(cc5)C(C)(C)C)C C30977670
c1cc(ccc1CSCCCNC(=O)[C@@H]2CCC[NH+](C2)Cc3nc(no3)c4ccc(cc4)Cl)F C31046922
Cc1ccn2c(c1)[nH+]c(c2NC(C)(C)CC(C)(C)C)c3cccc(c3)OC(=O)COCc4ccccc4 C35191141
CCOc1cc(ccc1O)[C@@H]2c3c(=O)c4cc(ccc4oc3C(=O)N2CCC[NH+](C)C)Br C35486940
CC[C@H]([C@@H]1c2cc(c(cc2CC[NH+]1Cc3ccccc3C)OC)OC)NC(=O)c4ccc5c(c4)OCO5 C35674529
CCC[NH+](Cc1ccccc1OC)Cc2ccc(o2)C(c3ccc(cc3)OC)(c4ccc(cc4)OC)O C35745122
CCC[NH+](Cc1c(nn(c1Oc2cccc(c2)C)c3ccccc3)C)C[C@@H](COc4ccccc4C)O C35778058
CC[C@@H](C(=O)NCC[NH+]1CCCC1)Oc2ccc3c(c2)[C@H](N(CC3)C(=O)c4ccco4)c5ccc(cc5)F C35857158
CCC[NH+](Cc1ccc(cc1)OC)Cc2ccc(o2)C(c3ccc(cc3)OC)(c4ccc(cc4)OC)O C36167682
COCC[NH+](Cc1cccc(c1)F)Cc2ccc(o2)C(c3ccc(cc3)OC)(c4ccc(cc4)OC)O C36202945
CCc1c(c(n(n1)c2ccccc2)Oc3ccccc3)C[NH+](C[C@H]4CCCO4)C[C@@H](Cc5ccccc5)O C36302990
CC[C@@H](C)[NH+](Cc1c(nn(c1Oc2ccccc2OC)C)c3ccccc3)C[C@@H](Cc4ccccc4)O C36305783
CC[C@H](C)[NH+](Cc1c(nn(c1Oc2ccccc2OC)C)c3ccccc3)C[C@@H](Cc4ccccc4)O C36305786
CC[C@@H](C)[NH+](Cc1c(nn(c1Oc2ccc(cc2)OC)C)c3ccccc3)C[C@@H](Cc4ccccc4)O C36306148
CC(C)[NH+](C[C@H](COCc1ccccc1)O)CC(=O)N2CCc3c(ccs3)[C@@H]2COc4ccc(cc4)F C36309751
CC(C)C[NH+](Cc1c(nn(c1Oc2ccc(cc2F)F)C)c3ccccc3)C[C@@H](COC(C)(C)C)O C36316112
COc1ccc(cc1)[C@@H](CNC(=O)CN2C(=O)/C(=C/c3cccs3)/SC2=S)[NH+]4CCCCC4 C38615161
CN1CCc2c1ccc(c2)[C@@H](CNC(=O)c3ccc(cc3)S(=O)(=O)N4CCCCC4)[NH+]5CCCCC5 C38671611
c1cc(ccc1CCCNC(=O)[C@H]2CCC[NH+](C2)Cc3nc(no3)c4ccc(cc4)Br)F C38905489
CCCCCCOc1c(cc(cc1Cl)C(=O)Nc2c(c3c(s2)C[NH+](CC3)C)C(=O)OCC)Cl C39869103
COc1ccc(cc1OC)C[NH+](C[C@H](COc2ccc(cc2Cl)Cl)O)[C@@H]3CCS(=O)(=O)C3 C40317832
CC(=O)c1ccccc1OC[C@@H](C[NH+](Cc2ccc(o2)c3ccc(cc3)F)[C@@H]4CCS(=O)(=O)C4)O C40319830
Cc1ccc(cc1)Oc2c(c(nn2c3ccccc3)C)C[NH+](C[C@H](COc4ccccc4)O)CC(C)C C35788991
c1cc(cc(c1)S(=O)(=O)N2CCc3c(ccs3)C2)C(=O)NC[C@@H](c4ccco4)[NH+]5CCCCC5 C45644202
CCC1=NN2C(=[NH2+])/C(=C/c3cn(c4c3cccc4)CCOc5cc(ccc5C(C)C)C)/C(=O)N=C2S1 C33148379
c1ccc(cc1)C[C@H]2C(=O)N(C3([NH2+]2)CCN(CC3)S(=O)(=O)c4ccc(cc4)F)Cc5ccc(cc5)F C36014242
CC(C)[C@H]1C(=O)N(C2([NH2+]1)CCN(CC2)C(=O)c3ccc(cc3)Cl)CCc4ccc(c(c4)OC)OC C36019906
CC(C)C[C@H]1C(=O)N(C2([NH2+]1)CCN(CC2)S(=O)(=O)c3ccc(c(c3)Cl)Cl)Cc4ccco4 C40399848
Cc1ccccc1Cn2cc(c3c2cccc3)/C=C\4/C(=[NH2+])N5C(=NC4=O)SC(=N5)COc6ccccc6 C19798679
CC[NH+]1CCN(CC1)c2ccccc2NC(=O)CSc3nnc(o3)c4ccc(cc4)Br C33643036
Cc1cccc(c1)n2c(nnc2SCC(=O)c3ccc(cc3F)NC(=O)C)C4=c5ccccc5=[NH+]C4 C63181157
C[C@@H](C(=O)NCC(c1ccccc1)c2ccccc2)N3C(=O)[C@@]4([C@@H]5C(=c6ccccc6=[NH+]5)CCN4C3=O)C C63361852
C[C@@H]1C[C@@H](C[NH+](C1)CCCNC(=O)[C@@]2(Cn3c4ccoc4cc3C(=O)N2Cc5ccc(cc5)Cl)C)C C35538403
C[C@H]1C(=c2cc(ccc2=[NH+]1)OC(F)(F)F)CCNC(=O)CCCC(=O)OC3CCC(CC3)C(C)(C)C C63526294
COC(=O)[C@@H]1C[C@@H](CN1C2Cc3ccccc3C2)NC(=O)[C@@H]4C(=c5cc(ccc5=[NH+]4)Cl)c6ccccc6 C64103195
CCOC(=O)C(=CNc1ccc(cc1)n2c(c(c(n2)Br)Br)Br)C(=O)OCC C02150630
CCOC(=O)[C@@H]1C([C@H]([C@@](N[C@@]1(C(F)(F)F)O)(C(F)(F)F)O)C(=O)OCC)c2ccc(c(c2)[N+](=O)[O-])Cl C04288162
Cc1ccc(cc1)N([C@@H](c2cccs2)C(=O)NC[C@H]3CCCO3)C(=O)Cn4nc(nn4)c5ccc(cc5)Cl C00903931
COc1ccc(cc1OC)C2=C[C@@H](N(N2)S(=O)(=O)c3ccccc3)c4cn(nc4c5ccccc5)c6ccccc6 C01831489
CC(C)(C)C(=O)/C(=c/1\n(c(=O)/c(=C/c2cccc(c2)NC(=O)c3ccc(cc3)Cl)/s1)Cc4ccco4)/C#N C03260719
CCOC(=O)c1c(csc1NC(=O)/C(=C/c2ccc(o2)c3ccc(cc3)[N+](=O)[O-])/C#N)c4ccc(cc4)OC C01769472
c1ccc2c(c1)CCN([C@@H]2CC(=O)OCC(=O)Nc3ccc(cc3F)Br)S(=O)(=O)c4cccs4 C03275412
CCOc1cc(cc(c1O)Br)[C@H]2C3C(=NC(=C2C(=O)OCC)C)C[C@@H](CC3=O)c4ccc(c(c4)OC)OC C06195790
Cc1cccc(c1)n2c(=O)c3c4c(sc3n5c2nnc5SCC(=O)N[C@H](C)Cc6ccccc6)CO[C@H](C4)C(C)C C02841309
c1ccc(cc1)c2cnc(s2)n3c(c(c(n3)c4ccccc4)[C@@H](c5ccc(cc5)Br)[C@H](C#N)C(=O)N)O C00827886
Cc1cc(nc(n1)SCC(=O)N(Cc2nc(cs2)c3ccccc3)[C@H]([C@@H]4CCC=CC4)C(=O)Nc5ccc6c(c5)OCO6)C C08712459
Cc1cc(nc(n1)SCC(=O)N(Cc2ccccc2)[C@@H]([C@H]3CCC=CC3)C(=O)Nc4ccc5c(c4)OCO5)C C01407921
Cc1ccccc1CN([C@H](c2ccc(cc2)F)C(=O)Nc3ccc4c(c3)OCO4)C(=O)CSc5nc(cc(n5)C)C C01407937
Cc1ccccc1CN([C@H](c2ccc3c(c2)OCO3)C(=O)Nc4ccc5c(c4)OCO5)C(=O)CSc6nc(cc(n6)C)C C08713693
CCOC(=O)C1=C(Nc2ncnn2[C@@H]1c3ccc(c(c3)OC)OCc4ccc(cc4Cl)Cl)c5ccccc5 C03770934
CCOc1cc(cc(c1OCc2ccccc2)Br)/C=N/NC(=O)c3ccc(cc3)Cn4c(cc(n4)[N+](=O)[O-])C C01890518
c1cc(ccc1S(=O)(=O)NNC(=O)c2cc(ccc2OCC(F)(F)F)OCC(F)(F)F)Br C12958143
CCOC(=O)c1c(c(sc1NC(=O)c2cc3n(n2)[C@H](C[C@@H](N3)c4cccs4)C(F)(F)F)C(=O)OCC)C C01873474
CCOC(=O)C1=C(N(C2=C([C@@H]1c3cc(c(c(c3)OC)OC)OC)C(=O)CC(C2)(C)C)c4ccc(cc4)Cl)N C01058152
CCN1C(=C([C@@H](NC1=O)c2ccc(cc2)C(C)C)C(=O)OCC)CN3CCN(CC3)C(=O)c4ccccc4F C35664152
Cc1ccccc1C(=O)N[C@@H]2CCCC[C@H]2NC(=O)[C@H]3CCCN(C3)S(=O)(=O)c4ccc(cc4)C(C)(C)C C35955665
CCN1C2=C([C@@H](NC1=O)c3ccc(cc3C)C)C(=O)N(C2)[C@H](CC(C)C)C(=O)N4CCC(CC4)C(=O)OCC C35966402
Cc1ccc(o1)CN([C@H](c2ccc(c(c2)OC)OC)C(=O)NC(C)(C)CC(C)(C)C)C(=O)c3ccc(cc3)O C36597312
CC1=C([C@@H](C2=C(N1)C[C@H](CC2=O)c3ccc(c(c3)OC)OC)c4cc(ccc4OC)Br)C(=O)OC(C)C C00648943
CCOC(=O)C1=C(NC2=C([C@@H]1c3cc(c(cc3Br)OC)OC)C(=O)C[C@@H](C2)c4ccc(c(c4)OC)OC)C C00650025
CCc1c(cc(c(n1)SCC2=C([C@H](C(=C(O2)N)C#N)c3ccccc3I)C(=O)OCC)C#N)C C00705885
CC1=C([C@H](C2=C(N1)C[C@@H](CC2=O)c3ccc(c(c3)OC)OC)c4ccc(c(c4)[N+](=O)[O-])Cl)C(=O)OC(C)C C00781309
CC1=C([C@@H](C2=C(N1)C[C@@H](CC2=O)c3ccccc3)c4cc5c(cc4[N+](=O)[O-])OCO5)C(=O)OCCc6ccccc6 C00801121
CC1=C([C@@H](C2=C(N1)C[C@@H](CC2=O)c3ccc(c(c3)OC)OC)c4cc(ccc4Cl)[N+](=O)[O-])C(=O)OC5CCCC5 C00838567
Cc1ccc(o1)[C@@H](C(=O)NC[C@H]2CCCO2)N(Cc3ccc4c(c3)OCO4)C(=O)c5ccc([nH]5)c6ccccc6 C00885823
Cc1ccc(cc1)[C@@H](C(=O)NC[C@@H]2CCCO2)N(c3cc(ccc3C)C)C(=O)Cn4nc(nn4)c5cccs5 C00887678
Cc1ccc(c(c1)C)N([C@H](c2cccs2)C(=O)NCc3ccc(cc3)OC)C(=O)Cn4nc(nn4)c5ccc(o5)C C00887765
Cc1ccc(o1)c2nnn(n2)CC(=O)N(c3ccc(cc3)C4CCCCC4)[C@@H](c5ccc(o5)C)C(=O)NC6CCCCC6 C00888456
Cc1cccc(c1C)N([C@H](c2ccc(cc2)F)C(=O)NC[C@H]3CCCO3)C(=O)Cn4nc(nn4)c5ccc(cc5)Cl C00903762
Cc1cccc(c1C)N([C@H](c2cccs2)C(=O)NC[C@H]3CCCO3)C(=O)Cn4nc(nn4)c5ccc(cc5)F C00903942
COc1c(ccc(c1[N+](=O)[O-])/C=N/NC(=O)COc2c(cc(cc2Br)Br)Br)O C01087548
CC1(Cc2c(sc3c2c(=O)n(c4n3c(nn4)SCC(=O)Nc5ccccc5)CCc6ccccc6)CO1)C C01245698
COc1ccc(cc1)c2csc(n2)/C(=C/Nc3ccc(cc3C(=O)c4cc(c(c(c4)OC)OC)OC)Cl)/C#N C01249926
Cc1cc(c(c(c1)Br)NC(=O)CSc2nnc(n2Cc3ccco3)c4ccncc4)Br C01275539
C[C@H](Cc1ccccc1)NC(=O)CSc2nnc3n2c4c(c5c(s4)COC(C5)(C)C)c(=O)n3c6ccccc6 C01294393
CC[C@@H](c1nnnn1Cc2ccc(cc2)F)N(Cc3ccc4c(c3)OCO4)Cc5cc6ccc(c(c6[nH]c5=O)C)C C01375482
Cc1ccc(cc1)n2c(=O)c3c4c(sc3nc2SCC(=O)N/N=C/c5cc(c(c(c5)OC)O)OC)CCCC4 C01758424
Cc1ccc(cc1)c2nnc(n2c3ccc(cc3)Cl)SCC(=O)N/N=C/c4cc(c(cc4OC)OC)OC C01758767
COc1ccc(cc1)c2nnc(n2c3ccc(cc3)Cl)SCC(=O)NNC(=C)c4cccc(c4)[N+](=O)[O-] C01784075
c1ccc(cc1)n2c(nnc2SCC(=O)N/N=C/c3cccc(c3)[N+](=O)[O-])c4cccc(c4)Br C01851578
CC1(CC2=C(C(=O)C1)[C@](C(=O)N2CCc3ccc(c(c3)OC)OC)(C(F)(F)F)NC(=O)c4ccc(cc4)Cl)C C01868925
Cc1ccc(cc1)n2c(nnc2SCC(=O)N/N=C/c3ccc(c(c3)OC)OC(=O)C)c4ccc(cc4)C(C)(C)C C01870874
Cc1ccc(cc1)n2c(nnc2SCC(=O)N/N=C/c3cc(ccc3O)Br)c4ccc(cc4)OC C01873975
CC1(Cc2c(sc3c2c4nnc(n4c(n3)SCc5ccccc5)SCC(=O)NCc6ccccc6)CO1)C C01899553
C[C@H](C(=O)Nc1nc(cs1)c2ccc(c(c2)Cl)Cl)Sc3nnc(o3)c4cc(c(c(c4)OC)OC)OC C02650615
c1ccc(cc1)[C@H](C(=O)Nc2cccc(c2)S(=O)(=O)N3CCOCC3)[NH+]4CCc5ccccc5C4 C09441998
CC[C@]1(C(=O)N(C(=O)N1)C[NH+]2CCN(CC2)S(=O)(=O)c3ccc4c(c3)CCCC4)c5ccccc5 C09549766
c1ccc2c(c1)C(=O)c3cccc(c3C2=O)C(=O)OCC(=O)NCC4(CCCCC4)[NH+]5CCOCC5 C09579238
C[C@]1(C(=O)N(C(=O)N1)C[NH+]2CCN(CC2)S(=O)(=O)Cc3ccccc3)c4cccc5c4cccc5 C09882101
Cc1cc(n(n1)CCCn2cnc3c(c2=O)c4c(s3)C[C@@H](CC4)[NH2+]CCc5cccc(c5)OC)C C12279539
C[C@@H](C(=O)Nc1cc(ccc1N2CCOCC2)C(F)(F)F)[NH+]3CCc4cc(c(cc4C3)OC)OC C12692019
Cc1ccc(cc1)c2csc3c2c(=O)n(cn3)CCC(=O)NC[C@H](c4ccc(cc4)OC)[NH+](C)C C12925261
C[NH+](C)[C@@H](CNC(=O)C1CCN(CC1)c2ccc3nnc(n3n2)C(F)(F)F)c4ccccc4Cl C14190530
Cc1cnc(nc1c2ccc(cc2)F)n3c(c(cn3)C(=O)NCC[C@@H]4CCC[NH+]4C)c5cccs5 C14971279
Cc1ccc2c(c1)cc(c([nH+]2)N(C)Cc3ccn[nH]3)CN(C[C@H]4CCCO4)C(=O)c5ccc(s5)C C15005303
Cc1c(sc2c1c(nc(n2)C[NH+]3CCC(CC3)C)N[C@@H](c4ccccc4OC)c5nccn5C)C C17591328
C[C@H]1CCC[NH+](C1)Cc2csc(n2)NC(=O)CCn3cnc4ccc(cc4c3=O)Br C23458988
c1ccc2c(c1)cc(o2)C3=NN([C@@H](C3)c4ccco4)C(=O)C[NH+]5CCC(CC5)C(=O)c6ccc(cc6)O C25449350
CC(C)[C@@H](c1ccc2c(c1)OCCCO2)NC(=O)C[NH+]3CCN(CC3)CC(=O)Cc4cccc(c4)F C28617019
CCC[NH+](CC(=O)Nc1ccccc1C)CC(=O)N(Cc2cccs2)c3ccc4c(c3)OCCO4 C31003209
CC[NH+]1CCC(CC1)CCNC(=O)C2CCN(CC2)c3ccc4nnc(n4n3)c5ccc(cc5)Cl C33260152
CC(=C)Cn1c(=O)c2c3c(sc2nc1N4CC[NH+](CC4)CC(=O)NC5CCCCC5)COC(C3)(C)C C34747068
c1ccc(c(c1)CNC(=O)[C@@H]2Cc3cc(ccc3N4[C@@H]2C[NH+](CC4)Cc5ccc(cc5)Cl)[N+](=O)[O-])F C35870985
CCCN(Cc1c(nn(c1N2CC[NH+](CC2)CC)c3cccc(c3)F)C)C(=O)Nc4cccc(c4)F C35954325
Cc1ccc(c(c1)NC(=O)[C@H](c2ccccc2)[NH+](C)Cc3c(nn(c3C)[C@@H]4CCS(=O)(=O)C4)C)C C37189601
CC[NH+]1CCC[C@H]1CNC(=O)c2ccc3c(c2)N(C(=O)c4ccccc4S3(=O)=O)Cc5ccccc5F C15944131
CCN(CC)S(=O)(=O)c1cccc(c1)N2C(=O)c3ccccc3/C(=C\Nc4cccc([nH+]4)C)/C2=O C09539445
c1cc(oc1)[C@@H](CNC(=O)[C@@H]2CC(=O)N(C2)c3ccc(cc3)F)[NH+]4CCN(CC4)c5ccc(cc5)F C38597729
c1cc(oc1)[C@H](CNC(=O)[C@H]2CC(=O)N(C2)c3ccc(cc3)F)[NH+]4CCN(CC4)c5ccc(cc5)F C38597732
CCOc1ccccc1CNC(=O)[C@@H]2CCC[NH+](C2)Cc3nc(no3)c4cccc(c4)Br C38904732
CCOc1ccccc1CNC(=O)[C@H]2CCC[NH+](C2)Cc3nc(no3)c4cccc(c4)Br C38904734
C[C@H]1CCC[NH+](C1)Cc2csc(n2)NC(=O)[C@@H](C)SCC3=NC(=O)C4=C([C@@H](SC4=N3)C)C C39468738
C[C@H](c1nnc(n1c2ccc(cc2)Cl)SCC(=O)/C(=C\3/Nc4ccccc4S3)/C#N)[NH+](C)C C39567411
CCN1[C@@H](NN=C1SCC(=O)C2=c3ccccc3=[NH+][C@@H]2c4ccccc4)CN5CCCCCC5=O C39730081
Cc1cccc(c1)n2c(nn(c2=S)C[NH+]3CCC(CC3)C(=O)Nc4nncs4)c5ccccc5 C40155507
Cc1ccc(cc1)S(=O)(=O)c2ccc(o2)C(=O)NC[C@@H](c3ccc(cc3)OC)[NH+]4CCCCCC4 C40322863
COc1cc(ccc1C(=O)NC2CC[NH+](CC2)Cc3nc(no3)c4ccc(cc4)C(F)(F)F)Cl C40961038
CCOc1ccc(cc1OC)c2nc(c(o2)C)C[NH+]3CCC(CC3)C(=O)NCCc4ccc(cc4)C C40985068
c1cc(ccc1[C@H](CNC(=O)c2c3c(n(n2)[C@H]4CCS(=O)(=O)C4)CCCC3)[NH+]5CCCC5)Cl C40988444
c1ccc(c(c1)[C@H](CNC(=O)c2c3c(n(n2)[C@@H]4CCS(=O)(=O)C4)CCCC3)[NH+]5CCCC5)Cl C40988522
c1ccc(cc1)n2c(nn(c2=S)C[NH+]3CCN(CC3)Cc4ccc5c(c4)OCO5)c6ccc(cc6)O C44550973
CC[NH+]1CCN(CC1)CCNC(=O)c2ccc(cc2)c3nc(c(o3)C)C[S@@](=O)c4ccc(cc4)C C22936604
CCCn1c2ccc(cc2nc1CNc3ccccc3C[NH+](C)C4CCCCC4)S(=O)(=O)N(C)C C45521141
C[C@@H]1CN(C[C@@H](O1)C)c2ccc(c[nH+]2)CNC(=O)c3cc(nc4c3cnn4C(C)C)c5cccs5 C46842531
Cn1c2ccc3c(c2cn1)c(c(cn3)Cl)CC[NH+]4CCC(CC4)NCc5cc6c(cn5)OCCO6 C45229112
CCN(CC)C(=O)[C@H]1CCC[NH+](C1)Cc2ccc3c(c2)CN(CCO3)Cc4ccc(cc4)OCCO C55089201
CN(C)c1ccc(cc1)/C=C\2/C(=O)c3ccc(c(c3O2)CN4CC[NH+](CC4)Cc5ccc6c(c5)OCO6)O C41585040
Cc1ccccc1n2c(nnc2SCC(=O)Nc3ccc4c(c3)OCCO4)C5=c6ccccc6=[NH+]C5 C63245244
COc1ccc(cc1)C2=C3[C@@H](N(C(=O)[C@H]3N=N2)CCC4=c5cc(ccc5=[NH+]C4)OC)c6cccc(c6)O C63314598
COc1cccc(c1)[C@@H]2[C@H]3C(=c4ccccc4=[NH+]3)C[C@@H]5N2C(=O)N(C5=O)c6ccccc6C(=O)NCC=C C63373401
COCCNC(=O)c1ccccc1N2C(=O)[C@@H]3CC4=c5ccccc5=[NH+][C@H]4[C@@H](N3C2=O)c6ccc(cc6)F C63375662
Cc1ccc(cc1)[C@@H]2[C@@H]3C(=c4ccccc4=[NH+]3)C[C@@H]5N2C(=O)N(C5=O)c6ccc(cc6)C(=O)NCCOC C63375898
CN1[C@H]2[C@@H](C(=O)N(C1=O)C)N(C(=N2)NCCC3=c4ccccc4=[NH+]C3)Cc5ccc(cc5)Br C63633118
c1ccc2=[NH+]CC(=c2c1)c3nnc(n3C[C@@H]4CCCO4)SCC(=O)Nc5cc(ccc5C#N)Cl C63874549
C[C@H]1C(=c2ccccc2=[NH+]1)C(=O)COC(=O)c3cc(ccc3Br)S(=O)(=O)NC(C)C C64052837
C[C@H]1CCc2c(sc(c2C(=O)N)NC(=O)[C@@H]3COc4ccccc4O3)C1 C00790658
COc1ccc(cc1O)[C@H]2C(=C(OC3=C2C(=O)C[C@H](C3)c4ccco4)N)C#N C04419028
CC(C)c1ccc(cc1)N2C(=O)/C(=C\c3ccc(c(c3)O)O)/C(=O)NC2=O C05067352
C[C@@]12CC[C@H]3[C@@H]([C@@]14CC[C@@H]2[C@@H]5CC(=O)O[C@@H]5O4)CC[C@@]6([C@@]3(CC[C@@H](C6)O)CO)O C06795298
CC1(CC2=C([C@@H](C(=C(N2c3nc[nH]n3)N)C#N)c4ccc(cc4)F)C(=O)C1)C C05408203
CC1(CC2=C([C@@H](C(=C(N2c3nc[nH]n3)N)C#N)c4cccc(c4)Cl)C(=O)C1)C C05408205
CC1(CC2=C(C(=O)C1)[C@@]3(c4ccc(cc4OC3=O)Br)C(=C(N2)N)C#N)C C05464909
C[NH+]1CC=C2[C@@H](C1)[C@H](C(C(=C2C(=O)[O-])N)(C#N)C#N)c3ccccc3Br C01084454
c1ccc(c(c1)CNC(=O)/C=C/2\Nc3ccccc3S(=O)(=O)N2)C(F)(F)F C33249482
C[C@H]1CC=C2[C@@H](C1)[C@@]3(c4ccccc4NC3=O)C(C(=C2C#N)N)(C#N)C#N C00705803
Cc1ccc(cc1)N2C(=O)[C@@H]3[C@H]([NH2+][C@@H]([C@@H]3C2=O)C(=O)[O-])c4ccccc4O C35876599
c1c(cc(c(c1S(=O)(=O)NC2CCS(=O)(=O)CC2)F)Cl)N C36330904
C[C@]12CCC3(C[C@@H]1C[C@H]([C@@H]4[C@@H]2C[C@@H]([C@@]5([C@@H]4[C@H](CC5=O)O)C)O)O)OCCO3 C36370796
c1cc(oc1C(=O)Nc2cc3c(cc2N)OCCCO3)Br C36737950
c1c(cc(c(c1Br)S(=O)(=O)N2CCNC(=O)C2)Br)N C37055136
CC1(CC2=C([C@@H](C(=C(N2c3cccnc3)N)C#N)c4ccc(c(c4)OC)O)C(=O)C1)C C00814503
C[C@H]1CC[C@]2([C@@H]([C@@]1(C)CCC3=CC(=O)O[C@@H]3O)C[C@@H]([C@@H]([C@@]24CO4)O)O)C C35456559
CC1(Cc2c(sc(c2C(=O)N)NC(=O)C(=O)N3CCCCC3)CO1)C C06661253
CC1(CC2=C([C@H](C3=C(N=N[C@@H]3N2)O)c4cccc(c4O)OC)C(=O)C1)C C39358783
C1CCC2=C3C(=NC(=NC3=O)CSC4=NN[C@H](S4)N)S[C@H]2C1 C39367459
CSc1cc2c(cc1O)CCN3[C@H]2CO[P@@](=O)(N3)c4ccccc4O C39464386
CON(c1ccccc1O)C(=O)[C@H]2CC(=O)[C@@H]3[NH+]2Cc4ccccc4N3 C39545434
CC(=O)Nc1ccc(cc1)N2C(=O)/C(=C/c3ccc(c(c3)O)O)/SC2=S C39859205
c1cc(ncc1S(=O)(=O)N)N/N=C/c2cc(cs2)Br C40073241
c1cc(ccc1C(=O)NNC(=O)c2cc3c(s2)CCC3)n4cc[nH]c4=S C40119790
c1cc2c(cc1Br)c(c[nH]2)[C@H]3CCCN3C(=O)c4c(nccn4)N C40820138
c1c(cnc(c1S(=O)(=O)N2CCSCC2)NN)Br C41070008
Cn1cc(cc1C(=O)NNC(=O)N[C@@H]2CCCc3c2cccc3)Br C42960796
C[C@]12CCC3(C[C@H]1C[C@@H]([C@@H]4[C@@H]2C[C@@H]([C@@]5([C@@H]4[C@H](CC5=O)O)C)O)O)OCCO3 C43756934
c1ccc2c(c1)c(c([nH]2)C(=O)NNC(=O)[C@H]3COc4ccccc4O3)Cl C46899895
CNC(=O)NNC(=O)c1cccn1c2cccc(c2)I C49519853
COCc1c2c([nH]n1)OC(=C([C@H]2c3cccc(c3)Br)C#N)N C04592556
Cc1cc(cc(c1[N-]S(=O)(=O)c2cn(c([nH+]2)C)C)N)Br C50252797
c1ccc2c(c1)CC[NH2+][C@H]2c3c(=O)[nH]c(=O)n(c3[O-])c4ccc(cc4)F C20150004
Cc1c(sc(n1)C)[C@H](C)NS(=O)(=O)c2cc(cnc2N)Br C50673429
Cc1cc2c3c(c1)[C@@]4(c5c(n[nH]c5OC(=C4C#N)N)C)C(=O)N3C(C=C2C)(C)C C05490460
c1cc(c(cc1Br)CNC(=O)N2CCO[C@@H](C2)C(=O)N)F C51687007
C[C@H]1CCN([C@@H](C1)C)S(=O)(=O)c2cc(cnc2NN)Br C51748119
COc1cc(ccc1O)[C@H]2Nc3c(sc(=S)n3c4ccccc4)C(=O)N2 C59459460
c1ccc2c(c1)[C@](C(=O)N2Cc3cccs3)([C@@H]4C(=O)N=C(S4)N)O C17878987
Cc1c2c(=O)[nH]c(nc2sc1C(=O)C)CSc3nnc(s3)N C05358036
Cc1ccc(cn1)CNS(=O)(=O)c2cc(cnc2N)Br C62058043
c1c(cc(c(c1Br)S(=O)(=O)N2CCC(=O)NCC2)Br)N C62100143
Cc1c2c([nH]n1)NC3=C([C@@H]2c4cc(c(c(c4)Br)O)OC)C(=O)OC3 C20086726
Cn1c2c(cn1)c(nc(n2)CSc3ccccc3Br)NN C63084348
c1cc(c(cc1Br)[C@@H]2[C@H]3C(=NC(=O)NC3=O)NC4=C2C(=O)CCC4)O C63637666
c1cc(c(cc1Br)[C@H]2[C@H]3C(=NC(=O)NC3=O)NC4=C2C(=O)CCC4)O C63637667
COc1ccc(cc1)[C@@H]2[C@H](SNN2)C(=O)NC3=CC4=CC=N[C@@H]4C=C3 C63795762
c1cc(c(cc1Cl)Br)OCC(=O)N2CCC[C@H](C2)C(=O)NN C66151618
CN(C)c1ccc(cc1NC(=O)c2cc(sc2)S(=O)(=O)N)Cl C67270666
COc1cc(nc(n1)OC)NS(=O)(=O)c2ccc(cc2)N/C=C/C(=O)c3ccc(cc3)Br C06126088
c1cnc(nc1)NS(=O)(=O)c2ccc(cc2)c3ccc(o3)/C=N/NC(=O)c4ccc(cc4)Br C02636797
c1ccc(c(c1)C(=O)Nc2nnc(s2)SCC(=O)Nc3ccc(cc3)[N+](=O)[O-])Br C08823194
C[C@@H]1CCC[C@@H]([C@@H]1C)NC(=O)COC(=O)c2cccnc2SCC(=O)Nc3ccc4c(c3)OCO4 C09200986
c1ccc2c(c1)CCN2S(=O)(=O)c3ccc(cc3)NC(=S)NC(=O)/C=C/c4ccc(cc4)[N+](=O)[O-] C09229604
c1ccc(cc1)C(=O)c2cc(ccc2NC(=O)CCNS(=O)(=O)c3ccc(cc3)[N+](=O)[O-])Cl C09343395
CCOc1ccccc1NC(=O)CSc2nc3ccccc3c4n2nc(n4)CCc5c([nH]nc5C)C C02969663
CCOC(=O)NCCc1ccc(cc1)S(=O)(=O)Nc2cccc(c2)c3nnc4n3C[C@@H](S4)C C09526085
Cc1ccc(cc1NC(=O)CSc2nnc(n2C)[C@H](C(C)C)NC(=O)c3ccc4c(c3)OCO4)Cl C10001945
CCn1c(nnc1SCC(=O)Nc2cccc(c2C)C)[C@H](C(C)C)NC(=O)c3ccc4c(c3)OCO4 C10002820
CCOC(=O)NCCc1ccc(cc1)S(=O)(=O)Nc2cccc(c2)c3nnc4n3C[C@H](S4)C C09526086
CC(C)(C)c1ccc(cc1)c2nnc(n2Cc3ccccc3)SCC(=O)c4c(n(c(=O)n(c4=O)C)C)N C03351807
CCc1ccc2c(c1)sc(n2)NC(=O)CCc3nc4c(n3CC(C)C)c(=O)[nH]c(=O)n4CC(C)C C12566599
Cc1cccc(c1)n2c(nnc2SCC(=O)NCC(=O)Nc3cccc(c3C)C)N4CCOCC4 C12633067
C[C@@H](C(=O)NC1(CCCCC1)C#N)OC(=O)c2cccnc2S[C@H](C)C(=O)NC3(CCCCC3)C#N C13095557
CCN(CC)S(=O)(=O)c1ccc(cc1)C(=O)OCC(=O)NC(=O)NC23CC4CC(C2)CC(C4)C3 C15186670
CCOC(=O)C1=C(NC(=O)N[C@H]1C)CSc2nc3ccccc3c(=O)n2c4ccc(cc4)OC(F)F C16044347
CSCC[C@@H](C(=O)Nc1ccc2c(c1)OC(O2)(F)F)NC(=O)c3ccc(c(c3)[N+](=O)[O-])Cl C16104079
Cc1c(sc2c1C(=O)N[C@H](N2)c3ccc(c(c3)OC)OC(=O)c4cc(c(c(c4)OC)OC)OC)C C16157455
CCOC(=O)C1=C(OC(=C([C@H]1c2cccc(c2OC)OC)C#N)N)CSc3c(nc4ccccc4n3)C C16682542
CCCCOC(=O)c1ccc(cc1)n2c3c(c(n2)C)[C@H](C(=C(O3)N)C#N)c4cccc(c4OC)OC C16856633
CCOC(=O)c1c(c(c(s1)N)C#N)CSc2nnc(n2c3ccccc3OC)N4CCCCC4 C17879298
COc1ccc(cc1)/C=c/2\c(c(n3c2=C(S[C@@H](C3=O)c4ccc(cc4)OC)C(=O)OC)C(=O)OC)N C20247938
CCOc1ccc(cc1)c2nnc(n2c3ccccc3F)SCC(=O)NC(=O)NCc4ccco4 C21120162
Cc1ccc(cc1)c2cc(c3c(noc3n2)C)C(=O)OCC(=O)NCC(=O)Nc4ccc(c(c4)F)F C21762737
CCOc1ccccc1NC(=O)[C@@H](c2ccccc2)OC(=O)CN3C(=O)[C@@]4(CCCC[C@@H]4C)NC3=O C22035389
CN(C)c1ccc(cc1)/C=C(/C(=O)N/N=C/2\c3ccccc3N(C2=O)CCCC#N)\NC(=O)c4ccccc4 C22637435
Cc1ccc(cc1C)OCC(=O)OCC(=O)Nc2cccc(c2)S(=O)(=O)/N=C/3\CCCCCN3 C23541972
C[C@H]1CCCC[C@@H]1NC(=O)NC(=O)COC(=O)c2cccc(c2)S(=O)(=O)N3CCc4c3cccc4 C23629443
CC[C@]1(C(=O)N(C(=O)N1)NC(=O)CSc2nnc(n2CC)c3ccc(cc3)Cl)c4ccccc4 C24139577
CC(C)Oc1ccc(cc1OC)[C@H]2[C@@H]3CN(CC=C3C(=C(C2(C#N)C#N)N)C#N)C(=O)OCc4ccccc4 C26607746
CC(C)Oc1ccc(cc1OC)[C@@H]2[C@H]3CN(CC=C3C(=C(C2(C#N)C#N)N)C#N)C(=O)OCc4ccccc4 C26607751
CC(C)(C)C(=O)Nc1ccc(cc1)c2csc(n2)NC(=O)CCn3c(=O)oc(n3)c4cccs4 C32808734
CCOC(=O)c1c2c(sc1NC(=O)CN3C(=O)[C@@](NC3=O)(C)c4cccc(c4)OC)C[C@@H](CC2)C C32859583
Cc1ccc(cc1)OCc2nc(cs2)C(=O)N[C@@H]3CCCC[C@@H]3NC(=O)c4ccc(cc4)[N+](=O)[O-] C34905273
Cc1ccc(cc1)OCc2nc(cs2)C(=O)N[C@H]3CCCC[C@@H]3NC(=O)c4ccc(cc4)[N+](=O)[O-] C34905274
Cc1cccc(c1)NC(=O)CSC2=Nc3ccccc3C4=N[C@@H](C(=O)N42)CCC(=O)NCc5ccco5 C08594825
Cc1ccc(c(c1)NC(=O)CN2C(=O)C(NC2=O)(c3ccc(cc3)OC)c4ccc(cc4)OC)OC C09531268
COc1ccccc1[C@H]2c3ccc(cc3OC(=C2C#N)N)OC(=O)c4cc(c(c(c4)OC)OC)OC C38650010
C[C@@H](C(=O)Oc1ccc2c(c1)OC(=C([C@H]2c3cc(c(c(c3)OC)OC)OC)C#N)N)Oc4ccccc4F C38660569
Cc1cc(ccc1NC(=O)C(=O)NC[C@H](c2ccc(cc2)N(C)C)N3CCc4c3cccc4)[N+](=O)[O-] C38666727
Cc1ccc(cc1NC(=O)C(=O)NC[C@H](c2ccc(cc2)N(C)C)N3CCc4c3cccc4)[N+](=O)[O-] C38666729
CCOc1ccc(cc1OC)[C@H]2c3ccc(cc3OC(=C2C#N)N)OC(=O)c4cc5ccccc5oc4=O C38688706
c1cc(c(cc1[N+](=O)[O-])Br)NC(=O)COC(=O)CNC(=O)C23CC4CC(C2)CC(C4)C3 C39640476
CCOc1ccc(nn1)n2c(c(cn2)C(=O)NC[C@H](c3ccc(cc3)OC)c4c[nH]c5c4cccc5)C C40040008
C[C@@H](C(=O)Nc1ccc(cc1)S(=O)(=O)NCc2ccco2)Sc3nnc4n3c5ccccc5cc4 C40169473
COc1cc(c(cc1OC)OC)/C=N/NC(=O)c2ccc(cc2)NS(=O)(=O)c3ccc(cc3)Cl C43761045
Cc1ccc(c(c1)C)NC(=O)COC(=O)c2cccnc2SCC(=O)Nc3ccc4c(c3)OCO4 C02633947
COc1ccc(cc1OC)CCNC(=O)c2cc3n(n2)[C@@H](C[C@H](N3)c4ccc5c(c4)OCO5)C(F)(F)F C01326754
Cc1cc(nc(n1)/N=C(\NC(=S)NCc2ccco2)/N3CCN(CC3)c4c5ccccc5sn4)C C14161428
Cc1cc([nH+]c2c1cc(cc2)NC(=O)CCC(=O)NCc3ccc4c(c3)OCO4)N5CCCCC5 C09598011
Cc1cc([nH+]c2c1cc(cc2)NC(=O)CCC(=O)Nc3ccc4c(c3)OCCO4)N5C[C@H](C[C@@H](C5)C)C C09598376
CCCCn1c2ccc(cc2nc1C[NH+]3CCC[C@H]3c4ccc5c(c4)OCCCO5)S(=O)(=O)N C09200297
CCCCn1c2ccc(cc2nc1C[NH+]3CCC[C@@H]3c4ccc(cc4OC)OC)S(=O)(=O)N C09201029
c1cc2c(cc1C[NH+]3CCC(CC3)(c4ccc5c(c4)cc(o5)C(=O)NC[C@@H]6CCCO6)O)OCO2 C12037323
COC(=O)[C@@]1([C@@H]2[C@@H]([C@@H]([NH2+]1)c3cccs3)C(=O)N(C2=O)c4ccc5c(c4)OCCO5)Cc6ccc(cc6)O C12498029
CC[NH+](CC)CCN1[C@@H](/C(=C(/c2ccc(cc2)OC(C)C)\O)/C(=O)C1=O)c3ccc(c(c3)OC)O C09328762
COCCNC(=O)c1c2c(sc1NC(=O)C[NH+]3CCC(CC3)c4nc5ccccc5o4)CCCC2 C14183423
C[C@H](CCc1ccccc1)n2c(=O)c(c([nH]c2=O)O)[C@@H]3c4c(cc5c(c4OC)OCO5)CC[NH+]3C C08876175
CCOc1cccc(c1O)[C@H]2CC(=N[C@H]([NH2+]2)c3ccc(c(c3)[N+](=O)[O-])Cl)c4cccc(c4)OC C20764890
c1ccc(cc1)C(c2ccccc2)N3CC[NH+](CC3)CC(=O)NN4C(=O)C5(CCCCC5)NC4=O C22785923
C[C@@H](CNc1[nH+]c2ccccc2n1CC(=O)N3[C@@H](CC(=N3)c4ccc(cc4)Cl)c5ccco5)O C28914898
CCn1c2ccc(cc2nc1COC(=O)c3c(c4c(cc([nH+]c4s3)C)C)N)S(=O)(=O)N(C)C C29033512
CCN1C2=C([C@H](NC1=O)c3ccccc3C(F)(F)F)C(=O)N(C2)[C@H](CC(C)C)C(=O)NC4CC[NH+](CC4)C C34791494
CC1=C([C@H](N2CCCSC2=[NH+]1)c3ccc(cc3)NC(=O)c4ccc(cc4OC)OC)C(=O)NC C35337733
Cc1ccc(cc1)C2=NN([C@@H](C2)c3ccco3)C(=O)C[NH+](C)[C@@H](C)c4ccc(cc4)S(=O)(=O)N C35741577
CC(C)[C@H](C(=O)NCC[NH+](C)C)N1CC2=C(C1=O)[C@H](NC(=O)N2CC=C)c3ccccc3C(F)(F)F C35971613
CCOc1ccc(cc1C[NH+]2C[C@H]3C[C@@H](C2)c4cccc(=O)n4C3)/C=N/NC(=O)c5ccccc5O C20616153
CCOC(=O)N1CCC(CC1)NC(=O)C2=CC3=[NH+][C@@H](C[C@H](N3N2)C(F)(F)F)c4ccc5c(c4)OCO5 C03012220
CCOC1=C[C@@H]2C[C@@H]3CO[P@@](=O)(N[NH+]3C[C@@H]2C=C1c4ccccc4O)S(=O)(=O)Oc5ccccc5 C39469760
CCOC1=C[C@H]2C[C@@H]3CO[P@@](=O)(N[NH+]3C[C@@H]2C=C1c4ccccc4O)S(=O)(=O)Oc5ccccc5 C39469761
CCOC1=C[C@@H]2C[C@H]3CO[P@@](=O)(N[NH+]3C[C@@H]2C=C1c4ccccc4O)S(=O)(=O)Oc5ccccc5 C39469762
Cc1cc(n(n1)C(C)(C)C)C(=O)N2C[C@@H](C3(C2)CC[NH2+]CC3)C(=O)N[C@@H]4CCC[C@H]4OCc5ccccc5 C39609094
Cc1cc(=O)oc2c1cccc2OCC(=O)N3C[C@H](C4(C3)CC[NH2+]CC4)C(=O)NCCCc5ccccc5 C39623755
COc1cccc(c1OC)CNC(=O)[C@@H]2CN(CC23CC[NH2+]CC3)C(=O)c4ccc(o4)c5ccccc5F C39638479
COc1cccc(c1OC)CNC(=O)[C@H]2CN(CC23CC[NH2+]CC3)C(=O)c4ccc(o4)c5ccc(cc5)F C39638482
C[C@H](CCc1ccc(cc1)OC)NC(=O)[C@H]2CN(CC23CC[NH2+]CC3)C(=O)c4ccc(cc4OC)OC C39675253
Cn1cccc1C(=O)N2C[C@@H](C3(C2)CC[NH2+]CC3)C(=O)NC(c4ccc(cc4)OC)c5ccc(cc5)OC C39676574
C[C@H](C(C)(C)C)NC(=O)[C@@H]1CN(CC12CC[NH2+]CC2)C(=O)C3CCN(CC3)C(=O)OCc4ccccc4 C39684636
Cc1ccccc1CCNC(=O)[C@@H]2CN(CC23CC[NH2+]CC3)C(=O)COc4cccc5c4oc(=O)cc5C C39691248
CCCc1nc(no1)c2ccc(c(c2)F)N3CCC[C@@H](C3)C(=O)N4CCC(CC4)(C(=O)N)[NH+]5CCCCC5 C40876413
CCCc1nc(no1)c2ccc(c(c2)F)N3CCC[C@H](C3)C(=O)N4CCC(CC4)(C(=O)N)[NH+]5CCCCC5 C40876416
CCc1ccc(cc1)c2ccc(nn2)N3CCC(CC3)C(=O)N4CCC(CC4)(C(=O)N)[NH+]5CCCCC5 C40919735
c1cc(ccc1n2c(cc(n2)C(F)(F)F)C3=CC[NH+](CC3)CCCCO[N+](=O)[O-])S(=O)(=O)N C45374397
CC(C)C(=O)N1CCCc2c1cc(cc2)NC(=O)C(=O)NC[C@@H](c3ccc4c(c3)CCCN4C)[NH+](C)C C49508595
C[C@]1(C[C@H](c2cccc(c2O1)OC)/[NH+]=C/c3cccc(c3O)OC)/N=C/c4cccc(c4O)OC C01461253
CCOC(=O)c1ccc(cc1)N2C(=O)C[C@H](C2=O)SC(=[NH2+])N/N=C(\C)/c3ccc(cc3)Br C58870820
CCOc1ccc(cc1)n2c(nnc2SCC(=O)c3ccc4c(c3)[nH]c(=O)[nH]4)C5=c6ccccc6=[NH+]C5 C63180984
C[C@@H]1C(=C([C@@H](N1Cc2cccs2)NC(=O)C[NH+]3CCC(CC3)n4c5ccccc5[nH]c4=O)C#N)C C39938721
C[C@H]1C(=C([C@H](N1Cc2cccs2)NC(=O)C[NH+]3CCC(CC3)n4c5ccccc5[nH]c4=O)C#N)C C39938724
CC(=O)c1cccc(c1)N[C@@H]2/C(=N/S(=O)(=O)c3ccc(cc3)NC(=O)C)/N=c4ccccc4=[NH+]2 C39979860
CC[C@H](C)[C@@H](C(=O)NCc1ccco1)NC(=O)[C@@H]2CC3=c4ccccc4=[NH+][C@@H]3[C@@H]5N2C(=O)c6c5cccc6 C63383937
CC(C)C[C@@H](C(=O)NCc1ccco1)NC(=O)[C@@H]2CC3=c4ccccc4=[NH+][C@H]3[C@@H]5N2C(=O)c6c5cccc6 C63383950
CCOc1ccccc1NC(=O)Nc2cc(cc3=C([C@@H]([NH+]=c32)C(=O)N4CCOCC4)c5ccccc5)C C63746609
CN(C)c1ccc(cc1)[C@@H](CNC(=O)CN2C(=O)C3(CCCC3)NC2=O)C4=c5ccccc5=[NH+]C4 C63819103
COc1ccc(cc1)[C@H](CNC(=O)CN2C(=O)C3(CCCCC3)NC2=O)C4=c5ccccc5=[NH+]C4 C63831623
CCc1nc2cc(cc(c2n1C)NC(=O)c3ccccc3OC)C(=O)NC[C@@H]4C=c5ccccc5=[NH+]4 C64002478
CC(C)Oc1ccc(cc1)C2=[NH+][C@@H](ON2)c3ccc4c(c3)[nH]c(=O)n(c4=O)Cc5ccc6c(c5)OCO6 C64392136
CC(C)Oc1ccc(cc1)C2=[NH+][C@H](ON2)c3ccc4c(c3)[nH]c(=O)n(c4=O)Cc5ccc6c(c5)OCO6 C64392137
CCOc1cccc(c1O)[C@H]2CC(=NC3([NH2+]2)CCN(CC3)C(=O)OCC)c4ccc5c(c4)OCO5 C65298435
CC[NH+]1CCc2c(sc(c2C(=O)N)NC(=O)/C=C/c3cccs3)C1 C04087270
c1ccc2c(c1)C[C@H]([NH+](C2)CC(=O)NCc3ccc(cc3)F)C(=O)N C08718188
CC[NH+]1CCc2c(sc(c2C(=O)N)NC(=O)c3ccc4c(c3)OCO4)C1 C09174554
C/C(=N\[C@H]1CCCC[C@H]1[NH3+])/C2C(=NC(=O)N(C2=O)C3CCCCC3)O C09359175
CC[NH+]1CCc2c(sc(c2C(=O)N)NC(=O)Cc3c(cc(cc3C)C)C)C1 C10699554
Cc1cc(c(c(c1)C)CC(=O)Nc2c(c3c(s2)C[NH+](CC3)C)C(=O)N)C C10699595
Cc1c(cnn1c2ccc(cc2F)F)[C@@H](C)[NH2+]Cc3cnc(nc3)N C12297978
c1cc2c(cc1[C@@H](C[NH+]3CCC4(CC3)C[C@H](c5cc(ccc5O4)O)O)O)OCCO2 C12329354
c1ccc2c(c1)[C@@H](CC3(O2)CC[NH+](CC3)C[C@@H](c4c[nH]c5c4cc(cc5)F)O)O C19374897
CCc1ccccc1/[NH+]=c\2/c(cc3c(cnc(c3o2)C)CO)C(=S)N C20849449
c1ccc(cc1)c2nc([nH]n2)CNC(=O)c3ccc(s3)[C@@H]4CCC[NH2+]4 C20999647
c1ccc2c(c1)nc3n2[C@H]([NH+]=C(N3)N)c4cc5c(c(c4)Br)OCO5 C07127109
c1cc(c([nH+]c1)NC(=O)C[C@H]2C(=O)Nc3cc(ccc3S2)C(F)(F)F)O C29049473
c1ccc(cc1)C[C@@H](c2nc(co2)C(=O)NC3c4ccccc4-c5c3cccc5)[NH3+] C33712746
C[C@@H](c1ccc(cc1)S(=O)(=O)N)/[NH+]=C/c2cc(ccc2O)Cl C05291016
C[C@@H](C(=O)Nc1c(c2c(s1)CCC2)C(=O)N)[NH+]3CCC[C@@H](C3)C(F)(F)F C36007382
c1cc(ccc1C[NH3+])C(=O)Nc2ccc(cc2Br)[N+](=O)[O-] C37040249
c1cc(sc1)C(=O)N/[NH+]=c\2/c(cc3cc(ccc3o2)Cl)C(=O)N C13133200
c1cc(sc1)C[NH2+][C@@H](c2cc3c(c(c2)Br)OCO3)C(=O)N C37946609
c1ccc(cc1)C(=O)N/C(=C\C2=c3ccccc3=[NH+]C2)/C(=O)Nc4cccc(c4)O C39698463
Cc1c(sc(n1)Nc2c(c([nH+]cn2)N3CCCc4c3cccc4)N)C C40780132
Cc1ccc2c([nH+]1)cccc2Nc3c(c(ncn3)N4CCc5ccccc5C4)N C40780763
C[C@H]1C[C@@H]1C(=O)Nc2ccc(cc2)C(=O)NC3CC([NH2+]C(C3)(C)C)(C)C C48126964
C[C@H]1C[C@H]1C(=O)Nc2ccc(cc2)C(=O)NC3CC([NH2+]C(C3)(C)C)(C)C C48126970
c1cc(ccc1[C@H]2CCC[NH+]2CCC(=O)NC(=O)N)Br C48599101
CC1(CC(CC([NH2+]1)(C)C)NC(=O)C(=O)Nc2ccc(cc2Cl)F)C C48605067
C[C@H]1CCc2c(sc(c2C(=O)N)NC(=O)C3CC[NH+](CC3)CCC#N)C1 C49750141
CCCCNC(=O)[C@H]1CCCN(C1)C(=O)NC2CC([NH2+]C(C2)(C)C)(C)C C51267717
Cc1ccccc1C(=O)N[C@@H](C)C(=O)N2CCC3(CC2)c4c([nH]c[nH+]4)CCN3 C36627020
CC1(CC(CC([NH2+]1)(C)C)NC(=O)N(Cc2cccc(c2)O)C3CC3)C C42909402
C[C@@H]([C@@H](c1ccc(cc1)Br)Sc2n[nH]c(=O)n2C)[NH3+] C61592623
CCn1c(=O)[nH]nc1S[C@@H](c2ccc(s2)Br)[C@H](C)[NH3+] C61594376
c1cc(sc1[C@@H](C[NH3+])Sc2n[nH]c(=O)n2C3CC3)Br C61594566
C[C@@H]([C@H](c1cc(cs1)Br)Sc2n[nH]c(=O)n2C(C)C)[NH3+] C61595109
CC(C)n1c(=O)[nH]nc1S[C@H](C[NH3+])c2ccc(cc2)Br C61595176
C[C@@H]([C@H](c1cccc(c1)Br)Sc2n[nH]c(=O)n2C(C)C)[NH3+] C61595181
CC(C)n1c(=O)[nH]nc1S[C@@H](C[NH3+])c2cc(cs2)Br C61595239
CN(C)[C@H]1CC[NH+](C1)CC(=O)Nc2ccc(cc2Br)N C62963866
C[C@@H](c1ccccc1)NC(=O)[C@@H]2N[C@H](NO2)CC3=c4ccccc4=[NH+]C3 C63294440
c1ccc2=[NH+]CC(=c2c1)C[C@H]3N[C@@H](ON3)C(=O)NCc4ccc(cc4)F C63294893
Cc1cc(c2c(c1)c(=O)cc([nH]2)CS[C@H]3NN[C@H]([NH+]3C)c4ccco4)C C63686379
c1ccc(cc1)[C@@H]2[C@H](SNN2)C(=O)NCCC3=c4cc(ccc4=[NH+]C3)Cl C63795977
Cc1cc(sc1C(=O)NCC2(CCCC2)[NH+](C)C)S(=O)(=O)N C63863344
C[C@H](CC1=c2ccccc2=[NH+]C1)NC(=O)c3ccc4c(c3)S[C@@H](N4)NC(=O)C C63948580
Cc1cc(nc([nH+]1)N)NCc2ccc(cc2)n3ccc(n3)C(F)(F)F C64948009
Cc1c(sc2c1c(nc(n2)CC[NH3+])NC[C@@H]3c4ccccc4CCO3)C C65374785
COc1ccc(cc1)N2CCC3(CC2)NC(=Nc4n3c5ccccc5[nH+]4)N C66738791
c1cc(ccc1[C@@H](C(=O)N)[NH2+]C2CCC(CC2)C(=O)N3CCSCC3)F C66940578
Cc1ccsc1C(=O)NNC(=O)N[C@H]2CC[NH+](C2)[C@@H](C)c3ccccc3 C67064866
Cc1ccsc1C(=O)NNC(=O)NCC[NH+]2C[C@@H](C[C@H](C2)C)C C67389755
c1ccc(cc1)C2=C([C@@H](NC(=S)N2)c3ccc(cc3)O)C(=O)Nc4ccccn4 C00956720
C[C@H]1CCc2c(sc(c2C(=O)N)NC(=S)NC(=O)c3ccc4c(c3)OCO4)C1 C06932671
c1cc(c(cc1Cl)[C@@H]2NC(=Nc3n2c4cc5c(cc4n3)OCCCO5)N)O C09156265
C[C@H]1C[C@H](CC(C1)(C)C)NC(=O)C(=O)Nc2c3ccccc3oc2C(=O)N C09706354
C[C@H]1CCc2c(sc(c2C(=O)N)NS(=O)(=O)c3ccc(cc3)C(=O)NC)C1 C12552460
Cc1ccc(cc1)[C@]2(CS/C(=N\c3c([nH]cn3)C(=O)N)/N2c4ccccc4)O C06908821
c1ccc(cc1)c2c(cn[nH]2)/C=C(/C#N)\C(=O)Nc3c(c4c(s3)CCCC4)C(=O)N C35485144
c1cc(cc(c1)NS(=O)(=O)N)NCc2ccc(o2)I C37316569
COc1cc(ccc1O)[C@@H]2[C@H]([C@](NC(=O)N2)(C(F)(F)F)O)C(=O)c3cccs3 C06576761
CC1=C[C@H](N=N1)[C@@H]2NN[C@@H](N2N)SCC(=O)c3ccc(cc3)Br C38556272
C[C@@H]1c2c(cc(cc2OC(=O)[C@H]1CC(=O)NCCc3c[nH]c4c3cc(cc4)F)O)O C38782265
c1cc(c(cc1F)F)NC(=O)CSC2=C(C3(CCCCC3)C(=C(N2)N)C#N)C#N C39335361
Cc1ccc(c(c1)N2[C@H](NN[C@@H]2SC(C)C)Cc3cc(=O)[nH]c(=O)[nH]3)C C39361826
c1cc(oc1)c2c(c(nc3c2c(c(s3)C(=O)N4CCCCC4)N)N)C#N C39426815
c1cc2c(cccn2)c(c1)NC(=O)C[C@H](c3ccc(cc3)Br)NC(=O)N C40069488
COc1ccc(c(c1)C(=O)NC2(CCCC2)/C(=N/O)/N)Br C40372070
C[C@@H]1CCCN(C1)c2c(c(ncn2)NNC(=O)c3ccc(cc3)Br)N C40731207
Cc1ccccc1NC(=O)c2c(c\3c(o2)CCC/C3=N\NC(=S)N)C C40824552
CCc1ccc(cc1)NS(=O)(=O)c2cc(cnc2NN)Br C41069980
c1ccc2c(c1)CCC[C@H]2NC(=O)NNC(=O)Cc3c[nH]c4c3cccc4 C42960444
CC(C)(C)OC(=O)N1CC[C@@H](C1)Oc2c(cc(cc2N)C(F)(F)F)N C44713527
c1cc(ccc1C(=O)N)C(=O)NNC(=O)c2cc3c(s2)CCCCC3 C45292773
c1ccn(c1)c2c(c3c(s2)CSCC3)C(=O)Nc4ccc(cc4)NC(=O)N C45850957
Cc1cc(ccc1NC(=O)C(=O)N[C@@H](C)c2ccc(cc2)S(=O)(=O)N)Cl C48756860
Cc1ccc(c(c1)Cl)NC(=O)C(=O)N[C@@H](C)c2ccc(cc2)S(=O)(=O)N C48756893
CC(C)(C)n1c(=O)c(c([nH]c1=O)[O-])[C@H]2c3c(c4ccccc4[nH]3)CC[NH2+]2 C20610768
c1ccc2c(c1)c3c([nH]2)[C@H]([NH2+]CC3)c4c(=O)[nH]c(=O)n(c4[O-])CCc5ccc(cc5)F C16995864
CC(=O)Nc1ccc(c(c1)NC(=O)C(=O)NNc2ccc(cc2Cl)Cl)F C50559343
c1ccc(cc1)[C@@H](CNC(=O)N2CCO[C@@H](C2)C(=O)N)c3c[nH]c4c3cccc4 C51675831
c1ccc(cc1)[C@@H](CNC(=O)N2CCO[C@H](C2)C(=O)N)c3c[nH]c4c3cccc4 C51675833
C[C@H]1c2c(cc(cc2OC(=O)[C@H]1CC(=O)N=c3[nH]c4ccccc4[nH]3)O)O C39276513
C[C@@H]1CC[C@@H](CN1C(=O)CCNC(=O)NC23CC4CC(C2)CC(C4)C3)C(=O)N C56017326
c1ccc(cc1)[C@H](C(=O)N)NC(=O)[C@H]2CCCN(C2)C(=O)Nc3ccccc3F C56381165
Cc1ccc(s1)CNC(=O)NNC(=O)Nc2ccc(cc2)Br C56608915
Cc1ccc(c(c1)Br)NC(=O)N[C@H](C)c2ccc(cc2)S(=O)(=O)N C43328481
CCOc1ccccc1[C@H]2c3c(nn(c3OC(=C2C(=O)N)N)c4ccccc4)C C58903630
CC1=C([C@H](C(=C(O1)N)C(=O)OC)c2c3ccccc3ccc2OC)C(=O)N C58949290
Cc1c(sc(n1)C(C)(C)C)C(=O)N[C@@H](C)c2ccc(cc2)NC(=O)N C61399436
Cc1cc(c(cc1C(=O)NNC(=O)Cc2ccc(cc2)Cl)S(=O)(=O)N)C C63240251
c1cc(cc(c1)Br)CC(=O)Nc2cccc(c2)NS(=O)(=O)N C65669776
C[C@@H](c1ccc2c(c1)NC(=O)CO2)NC(=O)NCCc3cccc(c3)O C66232664
Cc1ccc(cc1C)c2csc(n2)NC(=O)CSc3nc([nH]n3)N C47210160
Cc1ccc(c(c1)O)NC(=O)[C@H]2CCCN2C(=O)/C=C/c3ccc(cc3)C(=O)N C57428052
Cc1ccc(c(c1)NC(=O)[C@@H]2CCCN2C(=O)/C=C/c3ccc(cc3)C(=O)N)O C57433542
c1ccc2c(c1)c(c[nH]2)[C@H]3C/C(=C/4\C(=O)NC(=O)N(C4=O)c5cccc(c5)Cl)/NN3 C66413587
c1ccc(cc1)N2[C@H](CC(=N2)C(=O)NC[C@@]3(CCCc4c3cccc4)O)C(=O)N C66929117
c1ccc2c(c1)nc(s2)/C=C/C(=O)Nc3nc(cs3)c4cc([nH]c4)C(=O)N C66961255
Cc1ccsc1C(=O)NNC(=O)NCC(=O)Nc2cccc3c2cccc3 C67102190
c1cc(ccc1CNC(=O)N)NC(=O)[C@@H]2CC(=NO2)c3ccc(s3)Cl C67239178
c1cc(cc(c1)Cl)c2cn[nH]c2NC(=O)C3CCC4(CC3)C(=O)NC(=O)N4 C67271687
CC1([C@@H](N2[C@H](S1)[C@@H](C2=O)NC(=O)[C@@H](c3ccccc3)[NH3+])C(=O)O[C@H]4c5ccccc5C(=O)O4)C C04102190
CC[NH+]1CCc2c(sc(c2C(=O)N)NC(=O)c3ccc(cc3)S(=O)(=O)N4CCCC[C@@H]4C)C1 C03007075
CC(C)C[C@@H](C(=O)Nc1ccc2c(c1)OCCO2)NC(=O)[C@H]3Cc4ccccc4C[NH2+]3 C08769534
CCc1cccc2c1NC(=O)[C@@]23[C@H]4[C@@H]([C@@H]([NH2+]3)[C@@H](C)O)C(=O)N(C4=O)Cc5ccccc5OC C08789383
CCc1cccc2c1NC(=O)[C@]23[C@H]4[C@@H]([C@H]([NH2+]3)[C@@H](C)O)C(=O)N(C4=O)Cc5ccccc5OC C08789385
CC(C)(C)N1C(=O)[C@H]2[C@@H](C1=O)[C@@]3(c4cc(ccc4NC3=O)F)[NH2+][C@@H]2[C@@H](c5ccc(cc5)Cl)O C08996030
C1CCCN(CC1)C(=O)C2CC[NH+](CC2)CC(=O)Nc3c(c4c(s3)CCC4)C(=O)N C09257109
CNC(=O)NC(=O)[C@@H](c1ccccc1)[NH+]2CCC(CC2)NS(=O)(=O)c3cccs3 C11718900
C[C@H](C(=O)N[C@@H](C(=O)N1CCC[C@@H]1C(=O)N[C@@H]2CCCc3c2cccc3)C(C)(C)C)[NH2+]C C12502380
Cc1cccc2c1NC(=O)[C@@]23[C@H]4[C@@H]([C@H]([NH2+]3)[C@H](C)O)C(=O)N(C4=O)Cc5ccccc5OC C02126983
Cc1c(ccc2c1NC(=O)[C@@]23[C@H]4[C@@H]([C@@H]([NH2+]3)[C@H](C)O)C(=O)N(C4=O)Cc5ccc6c(c5)OCO6)Cl C12882796
Cc1ccc(cc1)C(=O)N[C@@H](CCSC)C(=O)N2CCC3(CC2)c4c([nH]cn4)CC[NH2+]3 C08791901
CC[NH+]1CCc2c(sc(c2C(=O)N)NC(=O)[C@H]3CCCN(C3)S(=O)(=O)c4ccc(cc4)C)C1 C14023282
C[C@@H](c1ccc(cc1)S(=O)(=O)N)NC(=O)C[NH+]2CCC[C@@H]2c3ccc4c(c3)OCCO4 C14161523
CCOc1cc(ccc1OC(F)F)[C@@H]2[NH+]=C(Nc3n2c4cc5c(cc4n3)OCCCO5)N C19354133
Cc1c2c(=[NH2+])n(c(nc2[nH]n1)SCC(=O)NCc3ccco3)c4ccc(cc4)Br C20758610
Cc1ccc(c(c1)C)S(=O)(=O)Nc2cc(ccc2N3CC[NH2+]CC3)C(=O)N(C)CC(=O)NC C33033336
Cc1c(c2ccccc2[nH]1)CCNC(=O)[C@@H]3CN(CC34CC[NH2+]CC4)C(=O)c5cccn5C C39674032
C[C@@H](C(=O)NC)NC(=O)[C@@H]1CN(CC12CC[NH2+]CC2)C(=O)c3ccc(o3)c4ccc(cc4)F C39683999
Cc1cccc2c1[nH]cc2CCNC(=O)[C@@H]3CN(CC34CC[NH2+]CC4)C(=O)c5cccnc5Cl C39684107
Cc1cccc2c1[nH]cc2CCNC(=O)[C@H]3CN(CC34CC[NH2+]CC4)C(=O)C5CCOCC5 C39684258
CC[C@@H](C)C(=O)N1C[C@H](C2(C1)CC[NH2+]CC2)C(=O)N[C@@H](C(C)C)C(=O)NC(C)(C)C C39685766
Cc1ccc(cc1F)C(=O)N2C[C@H](C3(C2)CC[NH2+]CC3)C(=O)NCCNC(=O)OC(C)(C)C C39693459
Cc1ccc(c(c1F)C(=O)N2C[C@@H](C3(C2)CC[NH2+]CC3)C(=O)NCCNC(=O)OC(C)(C)C)F C39693468
CC(C)(C)OC(=O)NCCNC(=O)[C@@H]1CN(CC12CC[NH2+]CC2)C(=O)[C@@H]3CCC=CC3 C39693540
Cc1ccc(c(c1)C)C(=O)N2C[C@H](C3(C2)CC[NH2+]CC3)C(=O)NCCNC(=O)OC(C)(C)C C39693545
Cc1ccc(cc1)NC(=O)c2ccccc2NC(=O)C(=O)N/N=C/[C@@H]3C=c4ccccc4=[NH+]C3=O C39941802
C[C@@H](C(=O)N[C@H](C(=O)N1CC[C@@H]2[C@H]1[C@H](CC2)NC(=O)N(C)c3ccccn3)C(C)(C)C)[NH2+]C C40861158
Cc1ccccc1N2[C@@H](NN=C2C3=c4ccccc4=[NH+]C3)SCC(=O)NC(=O)NC C44662354
Cc1ccc2c(c1)c(c[nH]2)CCNC(=O)[C@@H]3CN(CC34CC[NH2+]CC4)C(=O)c5cc(n(n5)C)C C44707869
Cc1cc(nn1C)C(=O)N2C[C@@H](C3(C2)CC[NH2+]CC3)C(=O)NCc4cc5ccccc5[nH]4 C44713583
Cc1c(c(n[nH]1)C)[C@@H](C)NC(=O)[C@H]2CN(CC23CC[NH2+]CC3)C(=O)c4ccccc4C(F)(F)F C44713679
Cc1c(c(n[nH]1)C)[C@@H](C)NC(=O)[C@H]2CN(CC23CC[NH2+]CC3)C(=O)c4cc(ccc4OC)OC C44714134
Cc1c(c(n[nH]1)C)[C@H](C)NC(=O)[C@H]2CN(CC23CC[NH2+]CC3)C(=O)c4cc(ccc4OC)OC C44714136
COc1cc(c(cc1OC)Br)[C@H]2NC(=[NH+]c3n2c4cc5c(cc4n3)OCCCO5)N C12549554
C[C@@H](c1cc2c(cc1NC(=O)C3=CNN4C3=[NH+][C@@H](C[C@@H]4C(F)(F)F)c5ccco5)OCO2)O C12468310
c1ccc2=[NH+]CC(=c2c1)c3nnc(n3C4CC4)SCC(=O)Nc5ccccc5C(=O)N C63151086
CC(C)(C)NC(=O)NC(=O)CCS[C@H]1NN=C(N1C2CC2)C3=c4ccccc4=[NH+]C3 C39795356
C[C@@H](C(=O)NC(=O)NCC(C)C)S[C@H]1NN=C(N1C2CC2)C3=c4ccccc4=[NH+]C3 C39795912
COc1ccc(cc1)[C@@H]2CS[C@H](N2)C3=C(N(CC3=O)/N=C/C4=c5ccccc5=[NH+]C4)N C39950404
C[C@@H](C(=O)N[C@@H]1Nc2ccccc2S1)NC(=O)[C@H]3C=c4cc(c(cc4=[NH+]3)OC)OC C63281448
CC(=O)N[C@H](CC1=c2ccccc2=[NH+]C1)C(=O)Nc3ccc(cc3)NC(=O)[C@H]4CCCO4 C63405446
c1ccc(cc1)N2C(=O)[C@H]3[C@@H]([NH2+][C@@]([C@@H]3C2=O)(CC4=c5ccccc5=[NH+]C4)C(=O)[O-])c6ccccc6O C63473071
COc1ccc(cc1)CN2[C@@H](N=C([C@@H](C2=O)[C@@H]3[C@@H]4C(=c5cc(ccc5=[NH+]4)OC)CCN3)O)O C63933246
c1ccc2=[NH+]CC(=c2c1)C[C@H](C(=O)NC[C@@H]3NN=C4N3C=CC=C4)NC(=O)c5cccs5 C64046519
c1ccc2=[NH+]CC(=c2c1)C[C@H](C(=O)NC[C@H]3NN=C4N3CCC4)NC(=O)c5cccs5 C64185694
c1ccc2=[NH+][C@@H](C=c2c1)C(=O)N3CCC[C@@H]3[C@@H]4NN[C@@H](S4)C(=O)Nc5cccc(c5)F C64539124
C[C@@H]1c2c(cc(cc2OC(=O)[C@@H]1CC(=O)NCCC3=c4cc(ccc4=[NH+]C3)OC)O)O C64600257
Cc1c([nH]c[nH+]1)CSCCN/C(=C\2/C(=NN(C2=O)[C@H]3Nc4ccccc4S3)C)/C C63363239
CC(C)CNC(=O)C1=CN(NN1)C2CCN(CC2)C(=O)CCC3=c4ccccc4=[NH+]C3 C64625932
Cc1cc[nH+]c(c1)N[C@@H](c2ccc(c(c2)[N+](=O)[O-])Cl)c3ccc4ccc(nc4c3O)C C08453095
Cc1c2ccc(cc2oc(=O)c1CCC(=O)NC3CC([NH2+]C(C3)(C)C)(C)C)OCC(=C)C C08765150
c1cc(ccc1C[NH+]2CCC(CC2)C(=O)N/N=C/c3cc(cc(c3O)Cl)Cl)Br C08780681
c1ccc(c(c1)C[NH2+][C@@H](C(Cl)(Cl)Cl)NC(=O)c2ccc(cc2)[N+](=O)[O-])Cl C08952199
CCOc1ccccc1[C@@H]2[NH2+][C@@H](CC(=N2)c3cccc(c3)OC)c4cc(ccc4O)Br C09543184
c1ccc2c(c1)c(c[nH]2)CCn3cnc4c(c3=O)c5c(s4)C[C@H](CC5)[NH2+]C6CCCC6 C12161952
C[C@H](C[NH+]1CCC(CC1)(c2ccc3c(c2)cc(o3)C(=O)NCc4cccs4)O)c5ccccc5 C12450931
c1ccc(cc1)C2(CCCC2)CNC(=O)[C@@H]3CC34CC[NH+](CC4)Cc5c[nH]nc5c6ccc(cc6)F C11784790
c1ccc(c(c1)Cn2cnc3c(c2=O)c4c(s3)C[C@H](CC4)[NH2+]CCc5c[nH]c6c5cccc6)F C14969853
Cc1cccc([nH+]1)N[C@H](c2ccc(cc2)OC3CCCC3)c4ccc5ccc(nc5c4O)C C15015895
CC[NH+](CC)CC(=O)Nc1c(c2c(s1)C[C@@H](CC2)C(C)(C)C)C(=O)Nc3ccc(cc3)C C15946078
CCOC(=O)c1c2c(sc1NC(=O)[C@H](c3ccccc3)[NH2+]C4CCCCC4)C[C@H](CC2)C C03342452
CCOC(=O)c1c2c(sc1NC(=O)[C@H](c3ccccc3)[NH2+]C4CCCCC4)C[C@@H](CC2)C C03342454
CCOc1cccc(c1O)[C@@H]2CC(=N[C@@H]([NH2+]2)c3ccc(c(c3)Br)F)c4ccc(cc4)OC C20764273
CN(C)c1ccc(cc1)[C@@H](CNC(=O)NCc2cccc3c2cccc3)[NH+]4CCc5ccccc5C4 C22419235
Cn1c(cc(n1)c2ccc(cc2)Cl)NC(=O)C[NH2+][C@H](c3ccccc3)c4cccs4 C14086806
CC(C)C[NH2+]CC(=O)/N=c/1\[nH]c(cn1c2ccc(c(c2)Cl)F)c3ccc(cc3)Cl C36039583
C=CCC[C@@H](C[NH+](Cc1[nH]c(=O)c2c(csc2n1)c3ccccc3)C4CCCCC4)O C36207611
Cn1c(cc(n1)c2ccc(cc2)Cl)NC(=O)C[NH2+][C@@H](c3ccccc3)c4cccs4 C14086803
Cc1ccc(cc1)[C@H]2C[C@H](N3C(=[NH+]2)C=C(N3)C(=O)Nc4ccccc4C(F)(F)F)C(F)(F)F C03011319
Cc1cccc([nH+]1)N[C@H](c2ccc(cc2)Cl)c3cc(sc3NC(=O)c4ccco4)C C38546936
c1cc[nH+]c(c1)N[C@H](c2ccc(cc2)Cl)c3c4c(sc3NC(=O)c5ccco5)CCCC4 C38547307
c1cc[nH+]c(c1)N[C@@H](c2cccc(c2)Cl)c3c4c(sc3NC(=O)c5ccco5)CCCC4 C38547317
Cc1cc[nH+]c(c1)N[C@@H](c2ccc(cc2)Cl)c3c(c(sc3NC(=O)c4ccco4)C)C C38547557
Cc1cc[nH+]c(c1)N[C@@H](c2cccc(c2)Cl)c3c(c(sc3NC(=O)c4ccco4)C)C C38547561
CCc1cc(c(s1)NC(=O)c2ccco2)[C@@H](c3ccc(cc3)Cl)Nc4cccc([nH+]4)C C38547750
CCc1cc(c(s1)NC(=O)c2ccco2)[C@@H](c3cccc(c3)F)Nc4cc(cc[nH+]4)C C38547782
CCc1cc(c(s1)NC(=O)c2ccco2)[C@H](c3ccccc3F)Nc4cccc([nH+]4)C C38547800
CCc1cc(c(s1)NC(=O)c2ccco2)[C@@H](c3ccc(cc3)Br)Nc4cccc[nH+]4 C38547876
CCc1cc(c(s1)NC(=O)c2ccco2)[C@@H](c3ccc(cc3)C(C)C)Nc4cccc[nH+]4 C38547888
CCOC1=C[C@@H]2C[C@@H]3CO[P@@](=O)(N[NH+]3C[C@@H]2C=C1Cc4ccccc4)c5ccccc5O C39467468
c1ccc(cc1)OS(=O)(=O)[C@@H]2CN(CC[NH2+]2)c3ccc(cc3c4ccccc4O)Cl C39530087
c1ccc(cc1)OS(=O)(=O)c2cc(ccc2N3CC[NH2+][C@@H](C3)c4ccccc4O)Cl C39530531
CSc1ccc(cc1)[C@H](c2c3c(sc2NC(=O)c4ccco4)CCCC3)Nc5cccc[nH+]5 C38550648
Cc1ccc(cc1)c2c3cc(c(=O)[nH]c3n(n2)c4ccccc4)C[NH2+]CCc5ccccc5 C13564700
COc1cc(ccc1OCc2ccc(cc2)Cl)/C=N/n3cc([nH+]c3N)c4ccccc4 C57838164
Cc1ccc(cc1)/[NH+]=c/2\c(cc3c(cnc(c3o2)C)CO)C(=O)Nc4cc(ccc4OC)Cl C02955460
CC1(CC(CC([NH2+]1)(C)C)N(Cc2cccs2)C(=S)Nc3ccc(cc3OC)OC)C C05945392
CC[NH+]1CCc2c(sc3c2C(=N[C@@H](N3)c4cc(ccc4OCc5ccccc5)Br)O)C1 C15947293
C[C@H]1C(=C(NN1c2ccccc2)c3ccccc3)C(=O)NC[C@@H]4C=c5cc(ccc5=[NH+]4)Cl C63111142
Cc1ccc(cc1)C(=O)N/C(=C\c2ccc(cc2)Br)/C(=O)NCCC3=c4ccccc4=[NH+]C3 C63398553
CCc1cccc(c1)N/C(=N\C(=O)c2cccc(c2)Cl)/NCCC3=c4ccccc4=[NH+]C3 C63588516
Cc1ccccc1C(=O)/N=C(/NCCC2=c3ccccc3=[NH+]C2)\Nc4ccc(cc4C)Cl C63588649
c1ccc2=[NH+]CC(=c2c1)CCN/C(=N/C(=O)c3ccc(cc3)Br)/Nc4ccc(cc4)F C63588705
CCc1cccc(c1)N/C(=N\C(=O)c2ccc(c(c2)F)C)/NCCC3=c4ccccc4=[NH+]C3 C63588930
Cc1cccc(c1C)N/C(=N\C(=O)c2ccc(c(c2)F)C)/NCCC3=c4ccccc4=[NH+]C3 C63589378
CCN1c2ccccc2N[C@H]1CCc3ccc(cc3)NC(=O)[C@@H]4C=c5cc(ccc5=[NH+]4)Cl C63600711
Cc1ccc(cc1)[C@H](C(=O)Nc2ccc(cc2)C(C)C)NC(=O)CC3=c4ccccc4=[NH+]C3 C63617090
C[C@H]1C(=C(NO1)C)CC(=O)NC[C@@H](c2ccccc2)C3=c4ccccc4=[NH+][C@@H]3c5ccccc5 C64046559
c1ccc2=[NH+]CC(=c2c1)C[C@H](C(=O)NCCC3=CCCCC3)NC(=O)c4ccccc4Cl C64727849
Cc1c(ccc2c1oc(=O)c3c2CCC3)O[C@H]4[C@@H]([C@H]([C@@H]([C@H](O4)CO)O)O)O C04073398
Cc1c(ccc2c1oc(=O)c3c2CCCC3)O[C@H]4[C@@H]([C@H]([C@H]([C@H](O4)CO)O)O)O C04081849
Cc1c2c([nH]n1)OC(=C([C@@H]2c3cc(c(c(c3)OC)O)OC)C#N)N C00082448
c1ccc2c(c1)[C@@](C(=O)N2)([C@@H]3CCC[C@@H](C3=O)[C@@]4(c5ccccc5NC4=O)O)O C04201223
c1cc2c(cc1N)OCCOCCOc3cc(ccc3OCCOCCO2)N C04644739
c1ccc2c(c1)[C@]3(c4ccc(cc4OC(=C3C#N)N)O)C(=O)N2CO C02432184
Cc1c2c([nH]n1)OC(=C([C@@H]2c3cc(c(c(c3)Cl)O)OC)C#N)N C00814180
c1cc2c(cc1N)OCCOCCOCCOc3cc(ccc3OCCO2)N C05094063
Cc1cc(cc(c1)c2nnc(o2)SCc3nc(nc(n3)N)N)C C07073973
c1ccc(cc1)n2c(=S)sc(n2)SCc3nc(nc(n3)N)N C07111500
C[C@H]1CCCC[C@@H]1NC(=O)NC(=O)CSc2nnc(s2)N C07536098
C[C@]1([C@@]([C@@]([C@]([C@@](O1)(C)Oc2ccc(cc2)[N+](=O)[O-])(C)O)(C)O)(C)O)CO C09970246
c1cc(c(c(c1/C=N/NC(=O)Cc2cn3ccsc3n2)O)O)O C12586962
Cc1c(c(n[nH]1)O)C(c2cccc(c2)[N+](=O)[O-])c3c([nH]nc3O)C C18283649
COc1cc(ccc1O)[C@@H]2C(=C(n3c4ccccc4nc3N2)N)C#N C20086207
Cc1ccc(c(c1)O)NC(=O)c2cc(cc(c2)NC(=O)C)NC(=O)C C21004169
c1cnc2c(c1NC3CCCCC3)ncn2[C@H]4[C@@H]([C@@H]([C@H](O4)CO)O)O C32016595
c1cc2c(c(c1)C(=O)N)N[C@H]([C@@H]3[C@@H]2C=CC3)c4cc(ccc4O)[N+](=O)[O-] C14475744
CC1CCC(CC1)NS(=O)(=O)c2c(nc3n2ccs3)NN C37555988
C[C@@H]1CCCC[C@@H]1NS(=O)(=O)c2c(nc3n2ccs3)NN C37556119
C[C@@H]1CCCC[C@H]1NS(=O)(=O)c2c(nc3n2ccs3)NN C37556122
C[C@@H]1CCC[C@@H](C1)NS(=O)(=O)c2c(nc3n2ccs3)NN C37556260
C#CCSc1nc(c2c(n1)OC(=C([C@H]2c3cccnc3)C#N)N)N C04594175
COc1ccc2=[NH+][C@@H]3[C@H]([NH2+]CCC3=c2c1)c4c(=O)[nH]c(nc4[O-])[O-] C38989929
c1ccc(c(c1)C2=C[C@@H]3C[C@H]4CO[P@@](=O)(N[NH+]4C[C@@H]3C=C2O)[O-])O C39468805
C[C@H]1C[C@]2(CC(C1)(C)C)C(=O)N(C(=O)N2)CC(=O)Nc3c(ccs3)C(=O)N C08745943
c1cc(ccc1C(=O)NNc2c(c(ncn2)n3ccnc3)N)Br C40784579
Cc1c\2c(oc1C(=O)NN)CCC/C2=N\NC(=O)c3ccoc3C C40823625
Cc1c\2c(oc1C(=O)NN)CCC/C2=N\NC(=O)c3cccs3 C40823775
c1c(c(cc2c1OCCO2)Br)NC(=O)CNC(=O)N C42124285
c1cc(c(cc1Cn2ccc3c2c[nH+]c(c3)C(=O)N[O-])C(=O)N)F C45299785
C[C@H]1CCc2c(cc(s2)C(=O)NNC(=O)c3c(nccn3)N)C1 C45651134
COc1ccc(cc1O)[C@@H]2C3=C(CCCC3=O)Nc4n2ncc4C(=O)N C49549674
CC[C@@H](C)N1C(=O)[C@@H]2[C@H](N[C@]3([C@@H]2C1=O)c4ccccc4NC3=O)CC(=O)N C16022078
C[C@H](c1ccc2c(c1)[nH]c(=O)[nH]2)NC(=O)Nc3nnc(s3)C(C)C C53733602
c1c(c(oc1C(=O)[O-])Br)S(=O)(=O)N[C@@H]2CCCC[C@H]2[NH3+] C55329737
CNC(=O)NNC(=O)CNC(=O)c1ccc(cc1)Br C57292322
c1c(cc(c2c1OCO2)Br)CNC(=O)CNC(=O)N C57306625
c1cscc1[C@H]2Nc3cc(c(cc3S(=O)(=O)N2)S(=O)(=O)N)Cl C53899094
c1cc(c(cc1C(=O)NNC(=O)C2CCC2)S(=O)(=O)N)Cl C06985090
Cc1c2c(n(n1)C(=S)N)OC(=C([C@@H]2c3ccccc3OC)C#N)N C58900045
CC1(CC2=C([C@@H](C(=C(O2)N)C(=O)N)c3ccccc3[N+](=O)[O-])C(=O)C1)C C58949983
c1ccc(c(c1)/C=N/NC(=O)CN2[C@H]3[C@H](NC(=O)N3)NC2=O)Cl C59092465
c1c(cncc1Br)S(=O)(=O)N[C@@H]2CCC[C@H]2/C(=N\O)/N C61888017
c1cc2=[NH+][C@H]3[C@@H](NCCC3=c2cc1Cl)c4c([nH]c(=O)[nH]c4=O)[O-] C63386352
Cc1c(sc(c1C#N)NC(=O)CSc2[nH]c(=O)cc(n2)N)C C64981114
C1CCC2(CC1)C(=O)N(C(=O)N2)CC(=O)NNC(=O)NC3CCCC3 C65920315
c1ccc(c(c1)C(=O)NNC(=O)c2ccc([nH]c2=O)c3ccco3)O C66042733
Cc1c(sc(n1)c2nc[nH]n2)C(=O)NC3(CCCCC3)C(=O)N C67268772
Cc1ccsc1C(=O)NNC(=O)NCc2c(cc([nH]c2=O)C)C C67386391
Cc1cc2c(c(c1)O[C@H]3[C@@H]([C@H]([C@H]([C@H](O3)CO)O)O)O)c4c(c(=O)o2)CCC4 C04073402
c1cc2c(cc1N)OCCOCCOc3ccc(cc3OCCOCCO2)N C04595198
Cc1c2c([nH]n1)OC(=C([C@H]2c3cc(c(c(c3)Cl)O)OC)C#N)N C00814179
C/C(=N/NC(=O)c1cc(c(c(c1)O)O)O)/c2ccc(cc2)[N+](=O)[O-] C05175710
c1c2c(cc(c1Cl)S(=O)(=O)N)S(=O)(=O)N[C@H](N2)C(Cl)Cl C00897234
C[C@@H]1CCCC[C@@H]1NC(=O)NC(=O)CSc2nnc(s2)N C07536097
C[C@@H]1CCCC[C@H]1NC(=O)NC(=O)CSc2nnc(s2)N C07536099
C[C@]1([C@]([C@@]([C@@]([C@](O1)(C)Oc2ccccc2C=O)(C)O)(C)O)(C)O)CO C09915631
C[C@@]1([C@]([C@@]([C@@]([C@](O1)(C)Oc2ccc(cc2)[N+](=O)[O-])(C)O)(C)O)(C)O)CO C09915827
Cc1ccc(o1)C2=[N+]([C@@]3(CCCCCC3=NNC(=S)N)N(C2(C)C)O)[O-] C13154503
Cc1c2c(nc(n1)NC(=O)CSc3[nH]c(nn3)N)CCCC2=O C13635890
C/C(=N\NC(=O)c1cc(c(c(c1)O)O)O)/c2cccc(c2)[N+](=O)[O-] C13953264
Cc1ccc(o1)c2c(c(n3c(n2)c(c(n3)N)Cc4ccco4)N)C#N C17173064
C[C@H]1CCCC[C@@]12C(=O)N(C(=O)N2)CC(=O)NNC(=O)c3ccccc3O C17526284
CCSc1nc2n(n1)[C@@H](C(=C(N2)C)C(=O)N)c3ccc(cc3)O C20804307
C[C@H]1CCC[C@H]([C@@H]1C)NS(=O)(=O)c2cc(n(c2)C)C(=O)NN C22157156
C[C@@H]1[C@@H](Oc2ccccc2O1)C(=O)Nc3nc(cs3)c4cc([nH]c4)C(=O)N C30984312
Cc1c2c(c3cc(ccc3nc2nc(=O)[nH]1)Cl)NC(C)(CO)CO C17251852
C[C@H]1C[C@H]([C@@H](/C=C/C=C\C(=O)Cc2c(c(cc(c2Cl)O)O)C(=O)O1)O)O C35457951
c1c2c(c(c(c1S(=O)(=O)N)Cl)Cl)NCNS2(=O)=O C35636705
c1cc(ccc1c2c(nns2)C(=O)N)c3c(nns3)C(=O)N C01709785
COc1ccc2=[NH+][C@H]3[C@@H]([NH2+]CCC3=c2c1)c4c(=O)[nH]c(nc4[O-])[O-] C38989928
COc1ccc2=[NH+][C@H]3[C@H]([NH2+]CCC3=c2c1)c4c(=O)[nH]c(nc4[O-])[O-] C38989930
CC1(C[C@H]2[C@H](C(=O)C1)SC(=N2)NC(=O)CSc3[nH]c(=O)cc(n3)N)C C39246239
C/N=C/1\N[C@H]2[C@H](S1)C3=C([C@@H](C(=C(O3)N)C#N)c4cccc(c4)F)C(=O)N2 C39280184
c1cc(ccc1C2=NO[C@H](N2)CSc3[nH]c(=O)cc(n3)N)Cl C39306047
C1CCC2=C(C1)[C@H]([C@@H](S2)NC(=O)CSc3nc([nH]n3)N)C#N C39600394
C1CCC2=C(C1)[C@H]([C@H](S2)NC(=O)CSc3nc([nH]n3)N)C#N C39600400
CCn1c2ccccc2nc1S[C@H]3[C@H]([C@@H]([C@@H]([C@@H](O3)CO)O)O)O C39915811
c1ccc2c(c1)CCN(C2)c3c(c(ncn3)NNC(=O)c4ccco4)N C40780612
C[C@H]1CCc2c(c3cccc(c3[nH]2)C(=O)NNC(=O)C(=O)NC(C)C)C1 C42022440
C[C@@H](c1cccc(c1)S(=O)(=O)N)NC(=O)N2CCC[C@H](C2)O C45125578
COc1ccc(cc1O)[C@H]2C3=C(CCCC3=O)Nc4n2ncc4C(=O)N C49549676
Cc1c(c(n[nH]1)O)[C@H](c2ccc(cc2)[N+](=O)[O-])c3c(n[nH]c3O)C C17837758
CC[C@H](C)N1C(=O)[C@@H]2[C@H](N[C@@]3([C@@H]2C1=O)c4ccccc4NC3=O)CC(=O)N C35375100
c1cc(sc1C(=O)N[C@@H]2CCCCNC2=O)C(=O)N[C@H]3CCCCNC3=O C54002792
c1c(c(cc2c1OCCO2)Br)NC(=O)c3nc([nH]n3)N C55165490
c1ccc(c(c1)C(=O)O/N=C(\c2c(non2)N)/N)I C05008699
CNC(=O)NNC(=O)CNC(=O)c1ccc(s1)Br C57292336
c1cscc1[C@@H]2Nc3cc(c(cc3S(=O)(=O)N2)S(=O)(=O)N)Cl C53899093
CN(C)c1ccc(cc1/C=N/n2c(cc(nc2=S)N)N)[N+](=O)[O-] C59500615
c1cc(ccc1c2cc[nH]n2)NC(=O)c3ccc(o3)S(=O)(=O)N C63079401
COc1ccc2=[NH+][C@@H]3[C@H](NCCC3=c2c1)c4c([nH]c(=O)[nH]c4=O)[O-] C38989929
c1cc2=[NH+][C@@H]3[C@H](NCCC3=c2cc1Cl)c4c([nH]c(=O)[nH]c4=O)[O-] C63386356
C1CCC2=C(C1)N3[C@@H](S2)NC(=CC3=O)CSc4nc([nH]n4)N C63647053
C[C@@H]1CC=C(O1)c2c(cn[nH]2)[C@@H]3NC(=Nc4n3c5ccccc5n4)N C38719876
Cc1cc(ccc1NCC(=O)NC(=O)N)C(=O)N2CCCC[C@H]2C C58223068
CNc1nc2c(s1)[C@@H](CC(=O)N2)c3cc(c(c(c3OC)O)O)OC C66091357
C1CCC(CC1)CC(=O)NNC(=O)C2CCC3(CC2)C(=O)NC(=O)N3 C67274769
C1CCN([C@H](C1)C(=O)N)C(=O)[C@H]2CCC[C@@H](C2)C(=O)N3CCCC[C@@H]3C(=O)N C67571583
c1cc2c(cc1/N=C/c3cc(cc(c3[O-])Br)[N+](=O)[O-])[nH]c(=O)[nH]2 C04737347
CC1=C(C[C@H]([C@H](C1)C(=O)NNC(=O)c2ccc(o2)Br)C(=O)[O-])C C02797510
c1ccc(c(c1)C(=O)NNC(=O)c2ccccc2I)C(=O)[O-] C01087275
c1ccc2c(c1)N(C[C@H](O2)C(=O)N)S(=O)(=O)c3ccc(c(c3)C(=O)[O-])F C13265581
C[C@@H]1CCc2c(cc(s2)C(=O)NNC(=O)[C@H]3CC=CC[C@@H]3C(=O)[O-])C1 C16478837
CC(C)[C@H](C(=O)[O-])N1C(=O)/C(=C/c2ccc(c(c2)O)O)/SC1=S C16936812
Cc1c(cco1)C(=O)NNC(=O)[C@@H]2[C@@H]3CC[C@H]([C@H]2C(=O)[O-])C3=C(C)C C17072072
c1cc(ccc1N2C(=O)/C(=C/NNC(=O)c3ccncc3)/C(=NC2=S)[O-])Cl C17147408
Cc1c2c(=O)n(c(=O)n(c2sc1C(=O)[O-])CC(=O)N)c3ccccc3 C27531620
c1cc(ccc1C#N)S(=O)(=O)[N-]c2ccc(c(c2)C(=O)N)F C32087298
c1cc(ccc1N2C(=O)/C(=C/c3ccc(c(c3)O)O)/C(=NC2=O)[O-])F C36081872
c1c(c(sc1C(=O)[O-])Br)S(=O)(=O)N[C@H]2CCC[C@@H](C2)O C37002659
Cc1ccc(cc1C(=O)[O-])S(=O)(=O)N[C@H]2CCC[C@H](C2)O C37002700
c1cc(c(cc1S(=O)(=O)N[C@@H]2CCC[C@H](C2)O)C(=O)[O-])F C37002716
c\1cc-2[nH+]c(c([nH]c2c/c1=N/S(=O)(=O)CCCCl)[O-])[O-] C37843341
c1ccc2c(c1)cccc2NN/C=C/3\C(=NC(=S)N(C3=O)C4CC4)[O-] C05092921
c1cc2c(cc1S(=O)(=O)N)sc(n2)/N=C(/C3=COCCO3)\[O-] C04303231
c1cc(ccc1[C@H]2[C@@H]3C(=NC(=S)N=C3OC(=C2C#N)N)[O-])[N+](=O)[O-] C38653699
C[C@H]1CCc2c(sc(c2C(=O)N)[N-]S(=O)(=O)C3=C(N=N[C@H]3C)C)C1 C38744070
c1ccc(c(c1)[C@@H]2[C@H]3C(=NN=C3OC(=C2C#N)N)c4ccncc4)C(=O)[O-] C39211008
CC1(CC2=C([C@H](C3=C(N=N[C@H]3N2)O)c4ccccc4C(=O)[O-])C(=O)C1)C C39358709
c1cc(ccc1/C=N/N2[C@H](NN=C2[S-])[C@@H]3C4=C(CCC4)N=N3)O C39593306
CS(=O)(=O)c1cccc(c1)[N-]S(=O)(=O)c2cc(cs2)N C41068194
c1cn[nH]c1NS(=O)(=O)c2cc(sc2Br)C(=O)[O-] C42414441
c1ccc(cc1)C[C@]2([C@H]3[C@@H]([C@@H](N2)c4cccc5c4cccc5)C(=O)NC3=O)C(=O)[O-] C33596464
C[C@]1(C(=O)NC(=O)N1)c2ccc(cc2)[N-]S(=O)(=O)c3cc(ccc3F)F C46406144
Cc1ccc(cc1)c2n[nH]c(=S)n2C/C(=N/c3[nH]ncn3)/[O-] C23141777
Cc1cc(cc(c1[N-]S(=O)(=O)c2cnn(c2)C)N)Br C50252795
c1cc(ncc1Br)[N-]S(=O)(=O)c2c(nc3n2ccs3)N C50650154
c1cc(c(cc1[N-]S(=O)(=O)c2c(nc3n2ccs3)N)F)Cl C50674624
c1cc2c(cc1O)c(=O)c(co2)/C=N/c3cc([nH]c(=S)n3)[O-] C01287618
c1ccc(cc1)c2nc3nc(cc(n3n2)[O-])CSc4nnc(s4)N C13625053
C[C@@H]1C[C@]2(CC(C1)(C)C)C(=O)N(C(=O)N2)C/C(=C(/C#N)\C(=O)NC(C)C)/[O-] C50985422
Cn1cc(cn1)S(=O)(=O)[N-]c2ccc(c(c2)C(=S)N)F C51637291
c1c(c(oc1C(=O)[O-])Br)S(=O)(=O)N[C@@H]2CCC[C@H](C2)O C55313718
C/C(=N\NC(=O)c1c(cn(n1)c2ccccc2)[O-])/c3ccc(cc3)O C57421033
CS(=O)(=O)[N-]c1ccc(cc1)C(=O)Nc2cc(ccc2O)Cl C58244483
CC1=NN([C@@](C1)(C(C)(C)C)O)/C(=C/C(=O)N2[C@](CC(=N2)C)(C(C)(C)C)O)/[O-] C59366453
c1cc(cc(c1)Cl)[N-]S(=O)(=O)c2cc(ccc2[N+](=O)[O-])N C50640084
c1cc(c(cc1N)Br)S(=O)(=O)[N-]c2ccon2 C61685163
c1ccc(c(c1)C#N)[N-]S(=O)(=O)c2ccc3c(c2)[nH]c(=O)[nH]3 C62159711
CC(C)(C)c1ccc2c(c1)S(=O)(=O)N=C([N-]2)SCC(=O)N C62325994
CC1=NN=C2[C@@H]1[C@@]3(c4cc(ccc4OC(=C3C#N)N)Br)C(=N2)[O-] C01076895
CC1=C2[C@H](CC(=O)N[C@H]2N(N1)c3ccc(nn3)[O-])c4ccccc4OC(C)C C63822741
CC/C(=N\Cc1ccc2c(c1)OCO2)/c3c([nH]c(=O)[nH]c3=O)[O-] C01277374
c1cc(ccc1C(=O)N)S(=O)(=O)/N=C(/c2ccc3c(c2)COC3)\[O-] C50204829
c1ccc(cc1)c2nc3n(n2)[C@@H](CC(=N3)C(=O)[O-])c4ccc(c(c4)O)O C38828049
Cc1ccc(cc1)C2=NN=C[C@@H]2[C@@H]3CC(=O)N[C@@H]4C3=C(NN4CC(=O)[O-])C C65372627
CC(=O)Nc1cc(c(cc1F)F)NC(=O)[C@@H]2CC=CC[C@@H]2C(=O)[O-] C66873840
Cc1ccsc1[C@H]2c3c([nH]c(nc3=O)N4CCC(CC4)C)NC(=C2C#N)[O-] C67320941
COc1ccc(cc1)[C@@H]2N=C(N=C(N2c3ccc(cc3)Cl)N)N C00046885
COc1ccc(cc1)[C@H]2N=C(N=C(N2c3ccc(cc3)Cl)N)N C00046884
CSc1nc(c2c(n1)OC(=C([C@@H]2c3cccc(c3)F)C#N)N)N C01430754
c1cc(cc(c1)[N+](=O)[O-])Cn2ccc3c2ccc4c3c(nc(n4)N)N C01578474
COc1cc(cc(c1O)/C=N/NC(=O)N)I C02763990
c1cc2c(c(c1)NC(=O)N/N=C/c3ccc(cc3O)O)nsn2 C03213319
COc1ccc(cc1O)[C@H]2c3c([nH]nc3O)NC4=C2C(=O)CCC4 C12347267
Cc1ccc(cc1)c2c(cn[nH]2)[C@H]3NC(=Nc4n3c5ccccc5n4)N C09338247
C[C@H]1C/C=C/[C@@H]([C@@H](CC/C=C/c2cc(cc(c2C(=O)O1)O)O)O)O C13309323
c1cc(sc1)[C@@H]2CCCN2C(=O)CSc3nc(cc(n3)N)N C09697149
c1cc(ccc1c2cnc(o2)CSc3nc(nc(n3)N)N)Cl C14046580
Cc1ccc(cc1F)c2nc(on2)CSc3nc(nc(n3)N)N C14196546
C[C@@H]1C/C=C/[C@H]([C@H](CC/C=C/c2cc(cc(c2C(=O)O1)O)O)O)O C14415571
C[C@@H]1C/C=C/[C@@H]([C@H](CC/C=C/c2cc(cc(c2C(=O)O1)O)O)O)O C14415575
CCc1ccc(cc1)/C=C/2\C(=O)N(c3ccc(cc3O2)N)CC(=O)N C20340106
c1cc(cc(c1)F)NS(=O)(=O)c2c(nc3n2ccs3)NN C37556103
CS(=O)(=O)[N-]c1ccc(cc1Cl)NC(=O)C2(CCCC2)[NH3+] C37616652
Cc1cc(cc(c1NS(=O)(=O)c2c[nH]nc2)N)Br C37744427
c1cc(c(cc1Cl)[N-]S(=O)(=O)c2cc[nH+]c(c2)NN)Cl C38008799
c1ccc(cc1)[C@@H]2C(=C(N=C3C2=C(NO3)c4cccc(c4)O)N)C#N C00125878
C[C@]12CC[C@](C1(C)C)(C[C@@H]2O)C(=O)N/N=C/c3ccc(cc3O)O C16805085
C[C@@]12CC[C@@](C1(C)C)(C[C@@H]2O)C(=O)N/N=C\c3ccc(cc3O)O C36577367
c1ccc(cc1)[C@@H](/C(=N/O)/N)NC(=O)c2ccc(o2)Br C40374077
c1ccc(c(c1)/C(=N\O)/N)NS(=O)(=O)c2ccc(s2)Cl C40376090
Cc1cc(no1)Nc2c(c(ncn2)Nc3cccc4c3nccc4)N C40680949
Cc1ccc(nc1)Nc2c(c(ncn2)Nc3nc(c(s3)C)C)N C40783126
c1ccc(c(c1)n2c(nnn2)c3cc(cc(c3)N)N)Br C42027472
c1c(c[nH]c1C(=O)N)c2csc(n2)NC(=O)[C@@H]3C[C@H]4CC[C@@H]3C4 C42652445
c1c(c[nH]c1C(=O)N)c2csc(n2)NC(=O)[C@H]3C[C@H]4CC[C@@H]3C4 C42652446
C[C@@H]1C/C=C/[C@@H]([C@@H](CC/C=C\c2cc(cc(c2C(=O)O1)O)O)O)O C43199441
C[C@@H](CN(C)C(=O)c1ccc(cc1O)Br)/C(=N/O)/N C44490125
C[C@H](CN(C)C(=O)c1ccc(cc1O)Br)/C(=N/O)/N C44490127
c1ccc(cc1)c2c3c(n[nH]2)OC(=C([C@H]3c4cccc(c4)O)C#N)N C04312114
c1cc(ccc1c2ccc(s2)/C=C(\C#N)/c3nc(nc(n3)N)N)F C53107076
c1ccc(cc1)c2c3c([nH]n2)OC(=C([C@H]3c4ccc(cc4)O)C#N)N C05123836
CC1(CC2=C([C@@H](c3c([nH]c(nc3=O)N)N2)c4ccccc4)C(=O)C1)C C18202340
c1ccc(c(c1)C(=O)NNC(=O)C23C[C@H]4C[C@@H](C2)CC(C4)(C3)O)O C18056945
c1cc(c(cc1Cl)C(=O)NNC(=O)c2cc(c[nH]2)Br)O C24123147
Cc1c(sc2c1c(nc(n2)[C@@H](C)Sc3nnc(s3)N)N)C C10658087
CC1(CC2=C([C@@H](C(=C(O2)N)C(=O)N)c3ccc(cc3)C#N)C(=O)C1)C C58949925
C/C(=N\NC(=O)c1ccc(cc1)NC(=O)C)/c2ccc(cc2O)O C05816755
c1cc(ccc1/C=N/c2ccc(cc2)S(=O)(=O)N=C(N)N)Cl C59460848
Cc1c(c(n[nH]1)O)[C@@H](c2ccc(cc2)SC)c3c(n[nH]c3O)C C03909025
c1cc(ccc1CNC(=O)Nc2cc(c[nH]c2=O)C(F)(F)F)O C63161495
CN1C(=O)C(=C(C12CCCC2)N)/C(=N/OCc3ccc(cc3)F)/N C63456357
c1cc2c(cc1C(=O)N[C@@H]3[C@H](C4=C(S3)CCCC4)C(=O)N)nc[nH]2 C39754892
c1cc2c(cc1C(=O)N[C@H]3[C@H](C4=C(S3)CCCC4)C(=O)N)nc[nH]2 C39754894
Cc1ccc(cc1Cl)NNC(=O)c2ccc(cc2)n3c(c(cn3)C#N)N C66240112
c1cc(c(cc1c2cn(c3c2c(ncn3)N)C4CCC(=O)CC4)F)N C66352130
c1ccc2c(c1)CCC[C@@]2(CNc3ncc(s3)S(=O)(=O)N)O C66859779
COC(=O)[C@@H](Cc1cc(c(c(c1)Br)O)Br)[NH3+] C02539052
CC1(CC(CC([NH2+]1)(C)C)NC(=O)CCNC(=O)c2ccsc2)C C25876446
c1cc(c(cc1Br)N2CCC[C@@H]2C(=O)N)C[NH2+]C3CC3 C34824456
c1cc(c(cc1Br)Cl)S(=O)(=O)N[C@H]2C[C@H]2[NH3+] C36264023
c1ccc(c(c1)S(=O)(=O)NCC2(CCCCC2)[NH3+])Br C36266628
c1cc(c(cc1Cl)F)S(=O)(=O)NCC2(CCCCCC2)[NH3+] C36266817
CC(C)C[C@@H](CNS(=O)(=O)c1cc(ccc1Br)Br)[NH3+] C36298894
CC(C)C[C@@H](CNS(=O)(=O)c1cccc(c1)Br)[NH3+] C36298922
CC(C)Oc1ccc(cc1)NS(=O)(=O)c2ccc(s2)C[NH3+] C37338151
c1ccc(c(c1)[C@@H](c2ccc3c(c2)NC(=O)CO3)[NH3+])I C37371502
c1cc(cc(c1)S(=O)(=O)N)C[NH2+]Cc2cccc(c2)Br C37649882
c1c(c(sc1Cl)Cl)S(=O)(=O)N[C@@H]2CCCC[C@@H]2[NH3+] C38049939
c1cc(ccc1S(=O)(=O)N[C@H]2CCCC[C@@H]2[NH3+])I C38050309
c1c(cc(c(c1F)S(=O)(=O)N[C@@H]2CCCC[C@@H]2[NH3+])Br)F C38050570
C[C@H](Cc1cc(ccc1OCC(=O)NC(C)C)Br)[NH3+] C37725236
Cc1ccc(cc1)[C@@H](CNF)N2CC[NH2+][C@@H](C2)c3ccccc3O C39531560
CCCc1ccc(cc1)[C@H](CNBr)N2CC[NH2+][C@@H](C2)O C39532857
C[C@H](c1cccc(c1)S(=O)(=O)N)[NH2+]Cc2ccc(cc2)Br C42314561
CC[NH2+]Cc1ccc(cc1N2CCCC[C@H]2C(=O)N)Br C42405738
CC[C@@H]([C@H](c1cccc(c1)Br)Sc2[nH]ncn2)[NH3+] C43024258
CC[C@@H]([C@H](c1ccc(s1)Br)[NH+]2CCC[C@@H]2C(=O)NC)N C43262344
CC[C@@H]([C@H](c1cc(cs1)Br)[NH+]2CCC[C@@H]2C(=O)NC)N C43287102
Cc1nc([nH]n1)S[C@@H](c2cc(cs2)Br)[C@@H](C)[NH3+] C43291217
C[C@@H]1[C@@H]([NH2+][C@@H](CS1)C(=O)NCCc2ccc(cc2)O)c3ccccc3 C44164078
CCOC(=O)[C@H](Cc1cc(cc(c1O)Br)C(C)C)[NH3+] C44362222
CC[C@@H](CC1=C(c2c(c([nH]c2CC1(C)C)C(=O)OCC)C)Cl)[NH3+] C44406606
Cc1ccc(cc1)SCc2c(c(n(n2)C)Cl)C[C@@H](CO)[NH3+] C44464956
C[C@H](c1ccc(c(c1Cl)Cl)Cl)[NH2+]CCCS(=O)(=O)N C45069620
C[C@H](c1ccc(c(c1)Br)F)[NH2+]CCCS(=O)(=O)N C45069799
c1cc(ccc1CNS(=O)(=O)c2ccc(s2)CC[NH3+])Br C48021233
CC[C@H](C(C)C)NS(=O)(=O)c1ccc(cc1Cl)C#CC[NH3+] C49148621
C[C@H](C(=O)OC)Nc1c2cc(ccc2[nH+]cc1N)Br C49352312
c1cc(c(cc1CNS(=O)(=O)c2ccc(s2)CC[NH3+])F)F C49575690
c1cc(c(cc1OC[C@@H](C[NH2+][C@H]2CCCNC2=O)O)Cl)Cl C50395878
CCC[C@@H](CC)NS(=O)(=O)c1ccc(cc1Cl)C#CC[NH3+] C50398623
c1ccc2c(c1)[nH+]c(n2C[C@@H](c3ccc(c(c3)F)F)O)NCCO C51092769
c1cc(cc(c1)Br)OC[C@H](C[NH2+][C@@H]2CCCC[C@@H]2O)O C52013939
c1cc(c(cc1Cl)OC[C@@H](C[NH2+][C@@H]2CCCC[C@@H]2O)O)Cl C52014046
CC(C)(C)C[C@H](c1cc2c(cc1Br)[nH]c(=O)[nH]2)[NH2+]C C52094574
CC[NH2+][C@H](CC(F)(F)F)c1cc2c(cc1Br)[nH]c(=O)[nH]2 C52094624
CC(C)C[C@H]([C@H](c1cc2c(c(c1)Br)OCCO2)O)[NH3+] C54929330
CC1(CC(CC([NH2+]1)(C)C)NC(=O)CNC(=O)c2ccsc2)C C55160477
c1cc(ccc1/C=N/N/C(=[NH+]/N=C/c2ccc(cc2)Cl)/N)Cl C38338242
C[C@@H]([C@H](c1ccc(s1)Cl)Sc2n[nH]c(=O)n2C3CC3)[NH3+] C61594668
COc1cc(cc(c1O)Br)C[NH2+][C@H](CO)c2ccccc2 C62999611
C[C@@H](C/C(=N/O)/N)[NH+](C)Cc1ccc(c(c1)Br)OC C63089639
C[C@H](CCNS(=O)(=O)c1cc(ccc1Br)Br)[NH3+] C63170873
c1c(cc(c(c1Cl)S(=O)(=O)N[C@@H]2CCC[C@H]2[NH3+])Cl)Cl C63175280
Cc1ccc(cc1S(=O)(=O)N[C@H]2CCCCC[C@@H]2[NH3+])Br C63213309
C[NH+]1C[C@@H]2[C@H](C1)[C@@](N[C@@H]2c3ccc(cc3)C#CCCO)(CO)c4ccccc4 C65492037
c1ccc2c(c1)C(=O)N(C2=O)/N=C/c3ccc(cc3O)O C00095706
c1cc(sc1)[C@H]2NC(=O)N3N2C(=O)N[C@@H]3c4cccs4 C01716072
Cc1ccc2c(c(c(nc2n1)n3c(c(c(n3)C)C#N)N)C)Cl C01016796
Cc1cc(no1)NC(=O)Nc2nc3c(s2)C[C@@H](CC3)C C06550170
c1ccc(cc1)Cc2nn3c(=O)c4ccccc4nc3n2N C08661787
Cc1c(nc2c(c1c3ccc4c(c3)OCO4)c(ncn2)N)C C09694708
c1ccc2c(c1)C[C@H](N2C(=O)c3ccc4c(c3)OCO4)C(=O)N C10255655
C1CC2=C([C@@H](Nc3c(non3)N2)[C@@H]4CCC=CC4)C(=O)C1 C12389401
Cc1c(nc2n1cccc2)C(=O)N/N=C/c3ccc(cc3)O C12564197
c1cc(cnc1)[C@@H]2[C@H]3CC=C[C@@H]3c4c(ccc(c4N2)O)[N+](=O)[O-] C14547253
c1cc(cnc1)[C@@H]2[C@@H]3CC=C[C@H]3c4c(ccc(c4N2)O)[N+](=O)[O-] C20750764
c1cc2c(cc1c3nc(no3)c4ccncc4)nc(s2)N C20821301
Cc1cc(n(n1)c2c(c(ncn2)Oc3ccccc3)N)C C21300734
C1CCC2(CC1)C(=O)N(C(=O)N2)NC(=O)C[C@@H]3C[C@H]4CC[C@@H]3C4 C21873155
Cc1ccc(c(c1)C(=O)NCc2nnc3n2cccc3)O C23644584
C[C@@H]1CCCC[C@@H]1N(C)C(=O)c2ccc(c(c2)[N+](=O)[O-])N C30382226
COc1ccc(cc1OC)c2nnc3n2cc(cc3N)Cl C31863049
Cc1cc(cc(c1)O[C@H](C)c2nnc3n2nc(s3)N)C C32144020
C[C@@H](c1nnc2n1nc(s2)N)Oc3ccc4c(c3)CCC4 C32186014
c1ccc(cc1)n2c(nnn2)Oc3ccc(cc3Cl)N C36667388
c1ccc2c(c1)C=Cc3c(cc(cc3O2)[N+](=O)[O-])C(=O)N C01427729
COc1ccc(cc1OC)c2coc3cc(cc(c3c2=O)O)O C06556076
c1cc(sc1)c2nnc(o2)NC(=O)Nc3cccs3 C38671428
CC1=C2[C@@H](C(=C(O[C@H]2N=N1)N)C#N)c3ccccc3OC(F)F C38897685
CC1=C([C@H](N=N1)O)C(c2ccccc2)C3=C(N=N[C@@H]3O)C C38926195
Cc1cccc(c1)/C=N/N2[C@H](NN[C@@H]2S)[C@@H]3C=C(N=N3)C C38965966
CC1=C2[C@@H](C(=C(O[C@H]2N=N1)N)C#N)/C(=C/c3ccco3)/C C39206554
C[C@@H]1C(=C(N=N1)C)S(=O)(=O)Nc2cccc3c2CCCN3 C39565676
CC1=C[C@H](N=N1)[C@@H]2NN[C@@H]3N2N=C(S3)C4CCCCC4 C39591799
CCn1cc(c2c1cccc2)[C@H]3C(=C(O[C@H]4C3=C(N=N4)C)N)C#N C39958115
c1ccc2c(c1)c(c[nH]2)C(=O)Nc3ccccc3[N+](=O)[O-] C40418686
Cc1ccc(cc1)c2c(c(nc3n2nc(n3)SC)N)C#N C41181227
CC(C)(C)n1c(=O)cc([nH]c1=O)Nc2ccccc2C#N C44020232
c1c(nc(nc1Cl)N)Sc2nnc(s2)N3CCCC3 C48894027
Cc1c(cn[nH]1)S(=O)(=O)/N=c/2\[nH]c3c(s2)CCCC3 C49561746
Cc1cc(c([nH+]c1c2ccc3c(c2)OCO3)NC)C(=O)[O-] C49884161
c1cc(c(cc1[N+](=O)[O-])CN2CCO[C@H]3[C@@H]2CCCC3)N C50817529
c1c(cnc(c1[N+](=O)[O-])N[C@@H]2CCCC[C@H]2O)Br C52005921
COc1ccccc1n2c(nnn2)c3ccc(c(c3)F)N C54413954
c1ccc2c(c1)C[C@@H]([C@@H]2Nc3ccc(cc3[N+](=O)[O-])C#N)O C53602122
c1ccc(c(c1)N2CCc3c(sc(c3C#N)N)C2)[N+](=O)[O-] C58452637
CCc1nc(c2c(c(sc2n1)C(=O)Nc3cc(n[nH]3)C)C)C C47555329
Cc1c(c(n(n1)Cc2ccc3ccccc3c2)N)[N+](=O)[O-] C43670169
C[C@H]1CCCC[C@H]1NC(=O)NC(=O)CN2CCOCC2(C)C C49981305
C1CC[C@H]([C@@H](C1)Nc2nc(nc(n2)Cl)N3CCCC3)O C61542286
C1CC[C@H]([C@H](C1)Nc2nc(nc(n2)Cl)N3CCCC3)O C61542289
Cn1c(ccn1)C(=O)N/[NH+]=C/c2c3ccccc3ccc2[O-] C00492853
Cc1ccc(cc1)c2cc(nc(n2)n3c(c(cn3)C#N)N)C C62203357
c1c(c(n(n1)c2nc3c(c(n2)C(F)(F)F)CCCC3)N)C#N C62203369
Cc1ccc2c(coc2c1C)CC(=O)n3c(c(cn3)C#N)N C64447415
Cc1ccc2c(c(sc2n1)C(=O)c3ccc(cc3)[N+](=O)[O-])N C00069752
c1c(c(cc(c1Cl)Cl)Cl)OCC(=O)n2cnnc2N C04734889
C[C@@H]1CCCC[C@@H]1NC(=O)CN2C(=O)C3(CCCCC3)NC2=O C03505409
CC(C)(C)NC(=O)CN1C(=O)C2(CCCCCCC2)NC1=O C03463204
Cc1ccc(cc1)n2c(c(nn2)S(=O)(=O)c3ccc(cc3)C)N C06817535
Cc1cccc(c1)NC2=NN/C(=c\3/ccc4=NC(=O)Oc4c3)/CS2 C08706778
Cc1ccccc1CNc2nc3[nH]c4c(c(=O)n3n2)CCCC4 C15668945
C[C@H]\1CCCC/C1=N\NC(=O)C(=O)NN=C2CCCC[C@@H]2C C17031366
COc1ccc(cc1)Oc2coc3cc(cc(c3c2=O)O)O C05910963
Cc1cc(oc-2cc(=[NH+]C(=O)[C@H]3CC=CC[C@H]3C(=O)[O-])ccc12)O C24150458
Cc1c2cc3c(nn(c3nc2n(n1)C(C)(C)C)C(C)(C)C)N C33419709
CC(=O)/[NH+]=c/1\ccc-2c(cc(oc2c1)c3ccccc3C(=O)[O-])O C34741672
CC1=C/C(=C/2\C[C@H](NN2)c3cccc(c3)[N+](=O)[O-])/C(=O)C(=C1)C C05236684
C[C@H]1CC[C@H](C(=O)[C@@H]1[C@@]2(C(=C(CC2(C#N)C#N)C=O)N)C#N)C(C)C C04816192
CC1CCC2(CC1)C(=O)N(C(=O)N2)NC(=O)CC3CCCCC3 C36624450
c1cc(c(cc1[N+](=O)[O-])Cl)N[C@H]2COc3c2ccc(c3)O C36971176
c1cc(ccc1[C@@H]2C3=C(CCCC3=O)OC(=C2[N+](=O)[O-])N)F C00481893
c1ccc(cc1)CSc2nnc3n2c4ccccc4c(=O)n3N C00608813
c1ccc(cc1)N2N[S@@](=O)N(N[S@@]2=O)c3ccccc3 C04408686
CC1CCC(CC1)NC(=O)CN2C(=O)C3(CCCCCC3)NC2=O C38145702
c1ccc2c(c1)c(c[nH]2)C(=O)Nc3nnc(o3)c4cccs4 C38575552
Cc1cc(cc(c1O)/C=N\NC(=O)[C@H]2C=C(N=N2)C)Br C38612275
CC(C)C1=C[C@H](N=N1)[C@@H]2NN[C@@H]3N2N=C(S3)c4ccccc4 C38742336
CC(C)C1=C[C@H](N=N1)[C@@H]2NN[C@@H]3N2N=C(S3)c4cccc(c4)F C38742388
CC(C)C1=C[C@H](N=N1)[C@H]2NN[C@@H]3N2N=C(S3)c4ccc(cc4)F C38742394
CC1=C[C@@H](N=N1)[C@H]2NN[C@@H](N2/N=C/c3cccc4c3cccc4)S C38965948
CC1=C[C@@H](N=N1)[C@@H]2NN[C@@H](N2/N=C/c3ccccc3Cl)S C38984402
COc1ccc(cc1)[C@H]2[C@H]3C(=NN=C3OC(=C2C#N)N)C(F)(F)F C06493628
C[C@]12CC[C@](C1(C)C)(c3c2nc4cc5c(cc4n3)OCO5)C(=O)N C33808402
c1ccc2c(c1)CCN2c3c(c(ncn3)n4cnc5c4cccc5)N C40687476
c1ccc2c(c1)ncn2c3c(c(ncn3)N4CCCCCC4)N C40725738
C[C@H](c1ccc(cc1)Br)n2c(c(cn2)[N+](=O)[O-])N C43669476
C[C@H](c1cc(c(cc1Cl)Cl)F)n2c(c(cn2)[N+](=O)[O-])N C43670040
C[C@@H]1CCc2c(c(c3ccccc3n2)C(=O)NNc4ncccn4)C1 C44716910
C[C@H]1CCc2c(c(c3ccccc3n2)C(=O)NNc4ncccn4)C1 C44716912
c1cc(ccc1NC(=O)c2cc(ccc2Br)[N+](=O)[O-])O C45626256
CC(C)NC(=O)C(=O)Nc1ccc2c(c1)OC3(O2)CCCCC3 C48569518
Cn1c(c(c(n1)c2ccc(cc2)[N+](=O)[O-])c3cccs3)N C52901687
C[C@H](Cn1c2cc3c(cc2nc1c4ccc(cc4)N)OCO3)C#N C57804031
c1cc(c(cc1F)[N+](=O)[O-])N2CCc3c(sc(c3C#N)N)C2 C58452643
c1cc2c(cc1Oc3cc(nc(n3)N)Cl)oc(=O)c4c2CCC4 C43534551
c1ccc2c(c1)cccc2CC(=O)/N=c/3\[nH]c(n[nH]3)c4ccccn4 C47343328
Cc1ccc(cc1C)c2cc(nc(n2)n3c(c(cn3)C#N)N)C C62203360
CC(C)(C)C1=NN=C2[C@@H]1[C@@H](C(=C(O2)N)C#N)c3ccccc3OC C03998301
c1ccc2c(c1)nc(s2)N=C3NCN(CN3)C[C@@H]4CCCO4 C19324937
CCCN1CNC(=Nc2nc(c3cc(c(cc3n2)C)C)C)NC1 C19320557
c1cc(ccc1C#N)S(=O)(=O)N2[C@@H]3CCCC[C@@H]3C[C@@H]2C(=O)N C58246496
Cc1cc(nc(n1)c2[nH]c3c(n2)C(=O)NCC(C3)(C)C)C(F)(F)F C65456556
c1cc(c(cc1C(=O)N[C@@H]2CCc3c2ccc(c3)Cl)O)[N+](=O)[O-] C65753985
c1cc(ccc1n2c3c(c(n2)C(=O)Nc4cc[nH]n4)CCCC3)F C66457149
C[C@@H]1[C@H]([C@@H]([C@@H]([C@@H](O1)Nc2ccc(cc2)Cl)O)O)O C03897435
c1cc(ccc1N[C@H]2[C@@H]([C@@H]([C@H](CO2)O)O)O)Cl C01512607
c1ccc2c(c1)C(=O)[C@@]3([C@@]2(Oc4c3ccc(c4)N)O)O C00408879
CC1(O[C@@]2([C@@]([C@]([C@]([C@]([C@]2(O1)C)(C)O)(C)O)(C)O)(C)O)C)C C09970377
c1cc(ccc1N[C@H]2[C@H]([C@H]([C@H](CO2)O)O)O)Br C09761293
Cn1cccc1[C@H]2C[C@@](N(N2)C(=O)N)(C(F)(F)F)O C15203030
c1ccnc(c1)[C@H]2c3ccc(cc3OC(=C2C#N)N)N C18198903
c1ccc2c(c1)nc3n2[C@@H](C(=C(N3)N)C#N)c4ccc(cc4)O C18199684
Cc1ccc(c(c1)N)N[C@H]2CS(=O)(=O)C[C@H]2O C33487027
c1c2c(cc(c1N[C@@H]3CCS(=O)(=O)C3)N)NC(=O)CC2 C35341233
C[C@@H]([C@H]1CCCO1)Nc2cc3c(cc2N)c(=O)[nH]cn3 C35734538
c1cc(c(cc1F)N)S(=O)(=O)Nc2c[nH]nc2 C35763507
Cc1ccc(s1)C(=O)Nc2cc3c(cc2N)OCC(=O)N3 C36738606
CC(C(F)(F)F)(C(F)(F)F)NC(=O)NC(=O)N C02289945
Cc1c(cccc1N)C(=O)N2C[C@@H](CC[C@@H]2C)C(=O)N C40330446
Cc1c(scn1)C(=O)NC2(CCCC2)/C(=N/O)/N C40372020
CC1CCC(CC1)(/C(=N/O)/N)NC(=O)c2ccncc2 C40372601
c1cc(c(cc1F)NC(=O)[C@@H]2C[C@H](C[NH2+]2)O)C(=O)[O-] C40473681
Cc1c(nn(c1C)Cc2ccc(cc2N)C(=O)N)C C40728917
c1cc(cc(c1)F)n2c(nnn2)c3cc(cc(c3)N)N C42014732
C[C@@H]1CCCC[C@H]1n2c(nnn2)c3cc(cc(c3)N)N C42026452
C[C@H](C1CC1)n2c(nnn2)c3cc(cc(c3)N)N C42028415
c1cc(c(c(c1)F)F)n2c(nnn2)c3cc(cc(c3)N)N C42029600
c1c(cc(cc1N2CCO[C@@H]3[C@@H]2CCCC3)S(=O)(=O)N)N C43424778
C1CCC(CC1)(/C(=N\O)/N)NC(=O)[C@@H]2CCOC2 C48630388
C1CC[C@@H]([C@@H](C1)[NH3+])NC(=O)[C@@H]2CC=CC[C@@H]2C(=O)[O-] C48838595
C1CC[C@H]([C@@H](C1)[NH3+])NC(=O)[C@@H]2CC=CC[C@@H]2C(=O)[O-] C48838597
C1CC[C@@H]([C@H](C1)[NH3+])NC(=O)N2CCC[C@@H]2CC(=O)[O-] C48843555
Cc1c(c(n[nH]1)C(=O)Nc2c(ccs2)C#N)N C50305910
c1csc(c1C#N)NC(=O)c2c(c(n[nH]2)C3CC3)N C50324033
c1c(cc(c(c1N)Cl)Cl)C(=O)N[C@@H]2CCCNC2=O C50397135
c1c(cnc(c1N)N[C@@H]2CCCNC2=O)Br C50397411
c1c(cn(c1C(=O)N[C@H]2CCCC[C@H]2O)C3CC3)N C51988805
c1cc(c(cc1N)S(=O)(=O)N[C@H]2CCCC[C@@H]2O)Cl C51992904
c1c(c(cc(c1S(=O)(=O)N[C@H]2CCCC[C@@H]2O)F)F)N C51993210
Cc1c(cccc1S(=O)(=O)N[C@H]2CCCC[C@@H]2O)N C51993350
c1cc(c(cc1Cl)/C(=N\O)/N)N2CCC[C@H](C2)O C52860625
C[C@](c1ccccc1)(C(=O)N2CCC[C@@H](C2)C(=O)N)N C52880923
C[C@H]1CC[C@@H](CN1C(=O)[C@@](C)(c2ccccc2)N)C(=O)N C52882276
c1cc(c(c(c1NC(=O)C/C(=N\O)/N)F)F)F C04300564
C1CCC(C1)(/C(=N\O)/N)NC(=O)C2CCOCC2 C61673765
Cc1c(scn1)C(=O)N[C@H]2CCC[C@@H]2/C(=N/O)/N C61886315
C1CCO[C@@H](C1)C(=O)N[C@@H]2CCC[C@@H]2/C(=N\O)/N C61886729
C1CCC(C1)(/C(=N\O)/N)NC(=O)[C@H]2CCCOC2 C62243092
c1cc(c(cc1C(=[NH2+])N)Cl)Sc2nccc(n2)[O-] C62794857
c1ccc2c(c1)CCC[C@H]2NC(=O)c3c(c[nH]n3)N C62812164
CC1(CCN(CC1)C(=O)N[C@@H]2CCCC[C@@H]2[NH3+])C(=O)[O-] C62843412
c1c(cc(c(c1F)F)F)C(=O)N[C@@H]2CCC[C@H]2/C(=N\O)/N C63008573
[H]/N=C/1\N[C@@H](NC(=S)N1)C2=CC3=CC=N[C@@H]3C=C2 C38595191
Cc1c(c(n[nH]1)C)c2cc(nc(c2C#N)N)C(C)(C)O C67605038
c1cc(ccc1c2nc(nc(n2)N)N)I C00055240
c1ccc(cc1)c2ccc(cc2)c3cn(c(n3)N)N C00500515
c1ccc(cc1)C(=O)N[C@@H]2[C@@](N=C(S2)N)(c3ccccc3)O C00523876
Cc1cc(c2c(c1O)C(=O)c3cc(cc(c3C2=O)O)O)O C05461939
c1ccc(c(c1)CSc2nc(cc(n2)N)N)Br C06831853
c1ccc(c(c1)[C@H]2[C@@H]3CC=C[C@@H]3c4cccc(c4N2)C(=O)N)O C14473838
c1cc(ccc1N)NC(=O)c2ccc(cc2O)Cl C19516473
CCC[C@H](C)C1C(=C(SC(=C1C#N)N)N)C#N C00278401
c1ccc2c(c1)nc3n2C(=C([C@@H](N3)c4cccc(c4)O)C#N)N C20086153
c1ccc(cc1)/C(=N/N)/C(=N/N)/c2cccc3c2cccc3 C13403230
c1cc(ccc1Oc2ccc(cc2N)C(=O)N)Cl C35059479
Cc1ccc(cc1)[C@@H]2c3c(nc(s3)N)OC(=C2C#N)N C27825402
c1cc(c(cc1C(=O)N)N)Oc2ccc3c(c2)CCC3 C35331976
C[C@@H]1CCC[C@@H](C1)Nc2cc3c(cc2N)c(=O)[nH]cn3 C35383264
c1cc(cc(c1)S(=O)(=O)N)N[C@@H]2CCc3c2cccc3O C36852008
Cc1ccc(c(c1)C)C2C(=C(SC(=C2C#N)N)N)C#N C00042439
C[C@H](C(=S)N)NC(=O)c1ccc2ccccc2c1O C40352000
Cc1ccc(cc1O)C(=O)NC2(CCC(CC2)C)C(=S)N C40356924
CC(C)NC(=O)NC1(CCCCCC1)C(=S)N C40361761
c1cc(c(cc1Cl)C(=O)NC2(CCCCC2)/C(=N\O)/N)F C40372299
CC(C)(C)CNc1cc2c(cc1N)NC(=O)CC2 C40494637
c1[nH]c(c(c(=O)n1)N)NC23CC4CC(C2)CC(C4)C3 C40755793
CC1CCC(CC1)OC(=O)c2cc(cc(c2)N)N C41086958
c1ccc2c(c1)CCC[C@H]2OC(=O)c3ccc(cc3N)N C41087630
C[C@H]1C[C@H](CC(C1)(C)C)OC(=O)c2ccc(cc2N)N C41087766
C[C@@H]1CCCC[C@@H]1N(C)c2cc(cc(c2)S(=O)(=O)N)N C42603268
C[C@H]1CCCC[C@H]1CNc2cc3c(cc2N)NC(=O)CC3 C42860044
C[C@@H]1CCCC[C@H]1NC(=O)C2(CCCC2)/C(=N/O)/N C44784385
C[C@H]1CCC[C@H](C1)NC(=O)C2(CCCCCC2)/C(=N/O)/N C44784985
C[C@@H]1CCC[C@@H](C1)N(C)c2ccc(cc2N)C(=O)N C49010146
c1ccc(c(c1)CO)NC(=O)c2ccc(cc2O)O C49361566
c1cc(c(cc1F)C#CCO)CSc2[nH]c(=O)cc(n2)N C49623816
Cc1ccc(cc1)N(C)C(=O)c2ccc(cc2N)N C49991954
c1ccc2c(c1)CCN2c3cc(c(cc3F)N)C(=O)N C50019238
c1cc(c(cc1Oc2cc(c(cc2F)N)C(=O)N)F)F C50035274
C[C@H]1CCC[C@@H](C1)NC(=O)c2c(c([nH]n2)C(C)C)N C50309860
C[C@H]1CCCC[C@@H]1NC(=O)c2cc(nc(c2)Cl)NN C51096568
CC(C)(C)c1cc(nc(n1)c2ccc(cc2)O)NN C51168700
c1cc(c(cc1Cl)S(=O)(=O)N[C@H]2CCCC[C@H]2O)N C51994510
Cc1cc(ccc1C(=O)N[C@]2(CCC[C@@H](C2)C)CO)N C53112656
c1c(nc(nc1Cl)N)NC2[C@@H]3CCC[C@H]2C[NH+](C3)C4CC4 C54982236
c1ccc2c(c1)OC[C@H](O2)c3csc(n3)N=C(N)N C15974028
Cc1ccc(s1)[C@H]2c3ccc(cc3OC(=C2C(=O)OC)N)N C58950987
Cc1cc(ccc1F)n2c(nnn2)c3ccc(cc3N)N C61122207
Cc1ccc(c(c1)C(=O)N[C@H]2CCC[C@@H]2C(=S)N)O C61885396
C1CCC(CC1)C(=O)N[C@@H]2CCC[C@@H]2/C(=N\O)/N C61887549
C[C@H](c1ccc(cc1)Br)NC(=O)c2c(c[nH]n2)N C62811224
Cc1cc(ccc1NN)C(=O)N[C@@H]2CCCc3c2ccs3 C63059633
c1cc(ccc1CC(=O)Nc2cc(ccc2N)F)O C63201838
c1c(c(c(c(c1F)F)[O-])F)C(=O)N[C@@H]2CCCCC[C@H]2[NH3+] C63211157
c1ccc(c(c1)N2C(=C([C@H](C(=C2O)C#N)O)C#N)N)Br C00494676
C1CCC2(CC1)O[C@@H]3[C@@H]([C@@H]([C@@H]([C@@H]([C@@H]3O2)O)O)O)O C04100786
c1ccc(cc1)[C@H]2C[C@](N=C(N2)N)(C(F)(F)F)O C04234515
C/C=C\1/[C@H]([C@@H]([C@@H](O1)n2cnc3c2ncnc3N)O)O C05460843
c1cc(ccc1[C@H]2[C@@H]3[C@@H](NN=C3C(F)(F)F)OC(=C2C#N)N)O C05570117
c1ccc(c(c1)[C@@H]2c3c(c(=O)cc(o3)CO)OC(=C2C#N)N)O C06756643
C[C@@]1([C@@]([C@@]([C@@]([C@](O1)(C)SC)(C)O)(C)O)(C)O)CO C09970493
c1nc(c2c(n1)n(cn2)[C@H]3[C@@H]([C@@H]([C@H](O3)CCl)O)O)N C12958365
C[C@H]1[C@H]([C@@H]([C@@H]([C@H](O1)Nc2ccc(cc2)O)O)O)O C13549801
c1cc2c(c(c1)C(=O)N)N[C@@H]([C@@H]3[C@@H]2C=CC3)c4ccc(cc4)O C13636778
c1ccc(c(c1)C2C(=C(SC(=C2C#N)N)N)C#N)F C19204652
c1ccc(cc1)SC2=NC(=C([C@@H]3C2=C(Oc4c3cccc4)N)C#N)N C20102571
C1CC2=C([C@@H](c3c(=O)[nH]c(nc3N2)N)[C@@H]4CCC=CC4)C(=O)C1 C20673895
c1cc(c(cc1Br)F)C2C(=C(SC(=C2C#N)N)N)C#N C02361776
c1cc(c(cc1Cl)C(=O)N2CCC[C@@H](C2)C(=O)N)N C22177276
Cc1csc2c1c(nc(=O)n2[C@H]3[C@H]([C@@H]([C@@H](O3)CO)O)O)N C17021453
Cc1c(c(c(c[nH+]1)CO)[C@H]2c3c([nH]cn3)CCN2)[O-] C00973502
[H]/N=C\1/C(=C2CC[C@@H](C[C@H]2S1)C(C)(C)C)C(=O)NN C31862605
c1ccc(cc1)[C@H]2c3ccc(cc3Oc4c2c(c(c(n4)N)C#N)N)N C36559229
Cc1ccc(cc1)N2C(=O)NC3(N2)CCN(CC3)C(=O)N C01388967
c1nc2c(nc(nc2n1[C@@H]3[C@H]([C@@H]([C@@H](O3)CO)O)F)Cl)N C05760036
c1nc(c2c(n1)n(cn2)[C@H]3CC[C@H]([C@@H](C3)O)CO)N C03176339
CC(C)C1=C[C@@H](N=N1)[C@@H]2NN[C@@H]3N2N=C(S3)N C38743828
Cc1c\2c(oc1C(=O)N)CC(C/C2=N\NC(=O)N)(C)C C39856315
C[C@@]1(CC[C@@H](C1(C)C)C(=O)N)[C@@H]2C(=O)NC(=O)N2 C26441769
Cc1c(cc(s1)C(=O)N2CCC[C@@H](C2)C(=O)N)N C40293106
c1c(cc(cc1N)N)C(=O)N2CCC[C@@H]3[C@@H]2CCCC3 C40305446
c1c(cc(cc1N)N)C(=O)N2CCC[C@@H]3[C@H]2CCCC3 C40305448
Cc1cc2c(c(c1)Br)O[C@]3(N2)C=C(OC(=C3C(=O)N)N)C C40545613
c1c(c(cc2c1OCC(=O)N2)NC(=O)[C@H]3CCOC3)N C40941486
c1cc(c(c2c1scn2)N)Sc3nc(cc(n3)N)N C41023356
C1C[C@H](CN(C1)C(=O)NC2CCC(CC2)C(=O)[O-])[NH3+] C48837184
c1c(c(cc(c1F)F)N)C(=O)N2CCC[C@@H]2C(=O)N C50016494
c1c(c(cc(c1N2CCCSCC2)F)N)C(=O)N C50030998
c1cc(ccc1[C@H]2c3c([nH]c(=O)[nH]c3=O)NC4=C2C(=O)CCC4)O C05600138
Cc1c2c([nH]n1)OC(=C([C@H]2c3ccc(c(c3)O)OC)C#N)N C04786174
c1cc(c(cc1Cl)C(=O)N2CCC[C@H](C2)O)NN C51120915
c1c2c(c(nc(c2c([nH+]c1N3CCCC3)N)N)N4CCCC4)C#N C25386462
c1c(nc(s1)N)C(=O)N[C@H]2CCCCNC2=O C55186156
c1cc(c(cc1Cl)Cl)[C@H]2[C@@H](C(=[NH+]C(=S)[C@@H]2C(=O)N)N)C#N C55545302
c1ccc2c(c1)C(=O)[C@@]3([C@@]2(Nc4c(nsn4)N3)O)O C57354170
c1ccc2c(c1)C(=O)[C@@]3([C@]2(Nc4c(nsn4)N3)O)O C57354172
c1cc(c(cc1Br)N)Sc2nc(cc(n2)N)N C41023266
c1cc(c(cc1N)C(=O)N)N2CCc3c(ccs3)C2 C41079961
Cc1ccc(s1)[C@H]2c3c(nn(c3OC(=C2C#N)N)C(=S)N)C C58899977
c1csc2c1[C@H](CCC2)NC(=O)c3cc(c[nH]3)N C61330343
c1csc2c1[C@@H](CCC2)NC(=O)c3cc(cc(c3)N)N C61330466
c1c(c(cc2c1[nH]c(=O)[nH]2)Br)[C@@H](c3cscn3)N C62357122
c1cc(c(cc1I)c2nc([nH]n2)N)N C62824375
c1ccc2=[NH+][C@@H]3[C@@H](NCCC3=c2c1)c4c([nH]c(=O)[nH]c4=O)[O-] C63373269
c1cc(ccc1C(=O)N)C2(CC2)c3ccc(cc3)C(=O)N C01276713
c1cc(ccc1C2C(=C(SC(=C2C#N)N)N)C#N)Cl C02274366
c1cc(c(cc1C(=O)N)COc2ccc(cc2N)Cl)F C19504526
c1cc(c(cc1O)O)[C@@H]2Nc3c(c4c(s3)CCCC4)C(=O)N2 C00565643
Cc1ccc(c(c1)[C@H](C)Nc2cc(ccc2F)C(=O)N)O C37013637
C[C@@H](COc1c(cc(cc1Br)F)N)C(=O)N C37288613
CC(C)(C)CC(C)(C)[NH2+]C1CCN(CC1)C(=O)N C37312589
c1ccc(c(c1)[C@@H]2c3ccc(cc3OC(=C2C#N)N)N)Cl C00196770
C[C@@H]1[C@@H]([C@@H]([C@@H]([C@@H](O1)Nc2cccc3c2cccc3)O)O)O C03878479
c1ccc(c(c1)N[C@H](c2ccc(cc2)O)C(=O)N)Br C37944083
c1cc(ccc1[C@@H](C(=O)N)Nc2ccc(cc2)Cl)O C37945233
c1cc(ncc1NC(=S)N[C@H]2C[C@H]3CC[C@@H]2C3)N C13600682
C[C@@H](CC(C)C)NC(=O)c1c[nH]c2c1ccc(c2)N C40303102
c1cc(ccc1C(=O)N[C@@H](C2CCCCC2)C(=S)N)O C40360171
CC1CCC(CC1)(C(=S)N)NC(=O)NC(C)(C)C C40361634
c1cc(ccc1C(=O)NC2(CCCC2)/C(=N\O)/N)F C40372148
C1CCC(CC1)C(=O)NC2(CCCCC2)/C(=N\O)/N C40372421
C1CCCC(CC1)(/C(=N\O)/N)NC(=O)C2CCC2 C40372767
C[C@@H](c1ccc(cc1Cl)Cl)Nc2c[nH]nc2N C40999042
c1cc2cn[nH]c2c(c1)NCc3cccc(c3O)O C41117388
C[C@@H]1c2ccsc2CCN1c3ccc(cc3N)C(=O)N C42740519
CC(C)(C)CC(C)(C)Nc1cc2c(cc1N)CC(=O)N2 C43430265
c1ccc(c(c1)C(=O)NCCc2ccc(cc2)O)N C44374221
C[C@@H](/C(=N/O)/N)C(=O)NC12CC3CC(C1)CC(C3)C2 C44862587
c1ccc(cc1)CCSc2c(c(cc(n2)N)N)C#N C48388555
c1cc(cc(c1)O)CC(=O)NC2(CCCCCC2)C(=S)N C48815262
C[C@H](c1ccccc1NCc2ccc(cc2O)O)O C49542075
C[C@@H](c1ccccc1N[C@H](C)c2cc(ccc2O)O)O C49542244
Cc1cc(c(c(c1)C)[C@](C)(C(=O)[O-])[NH+]2CC[C@@H](C2)C[NH3+])C C50251942
C[C@@H](c1ccsc1)Nc2cccc(c2)NC(=O)N C50343110
CCCC1CCN(CC1)c2ccc(cc2C(=O)N)N C50907147
Cc1c(nc(nc1NN)c2ccc(c(c2)Cl)O)C C51169243
Cc1nc2cc(c(cc2s1)N)N[C@H]3CCCC[C@H]3O C51999413
c1cc(ccc1[C@H](CNc2ccc(cc2C#N)Cl)O)N C52858835
Cc1ccc(c(c1)C(=O)N[C@@H](C)c2cc(sc2C)C)NN C53007431
CC1CCC(CC1)(CO)NC(=O)[C@@](C)(c2ccccc2)N C53127405
C1C2CC3CC1CC(C2)(C3)NC(=O)NCCC(=S)N C54154080
C[C@H](CNC(=O)NC12CC3CC(C1)CC(C3)C2)C(=S)N C54154116
c1ccc(cc1)[C@@H](/C(=N/[NH+]=C(/N)\[S-])/c2ccccc2)O C22203635
C[C@@](c1ccc(cc1)C2CCCCC2)(C(=O)[O-])[NH2+]N C57549670
Cc1cc(ccc1NCc2ccc(cc2O)O)[NH+](C)C C57667943
Cc1ccccc1[C@@](C)(C(=O)[O-])N[C@@H]2CCCC[C@@H]2[NH3+] C48846541
Cc1ccc(c(c1)[C@](C)(C(=O)[O-])N[C@H]2CCCC[C@@H]2[NH3+])C C48846742
C[C@@H](CC(=O)NN)Nc1ccc(cc1)Br C58839278
Cc1ccc(cc1)c2csc(n2)NC(=S)NN C06277872
c1cc(cc(c1)Br)/C=C/C(=O)NNC(=S)N C62715371
C[C@H](c1ccc(s1)Cl)NC(=O)c2c(c[nH]n2)N C62811949
C[C@H](CC(C)C)NC(=O)c1c[nH]c2c1cc(cc2)N C62832476
CC1(CCCCC1)NC(=O)c2c[nH]c3c2cc(cc3)N C62832894
CCC1CCC(CC1)NC(=O)c2ccc(c(c2)C)NN C63059028
C[C@H](C(=O)NC(=O)N)Sc1nnc(n1N)C2CCCCC2 C02637204
C[C@@]12CC[C@H](C[C@H]1CC[C@@H]3[C@@H]2[C@@H](C[C@@]4([C@@H]3CC[C@@]4([C@@H](CO)O)O)C)O)O C04096783
Cc1cc(ccc1O)O[C@@H]2[C@H]([C@@H]([C@@H]([C@@H](O2)CO)O)O)O C05432895
c1ccc2c(c1)c(c[nH]2)O[C@@H]3[C@@H]([C@H]([C@@H]([C@H](O3)CO)O)O)O C06117682
CSC[C@@H]1[C@H]([C@@H]([C@@H](O1)n2cnc3c2nc(nc3N)N)O)O C05012564
CSC[C@H]1[C@H]([C@@H]([C@@H](O1)n2cnc3c2nc(nc3N)N)O)O C05012565
c1nc(c2c(n1)n(c(n2)Cl)[C@H]3[C@@H]([C@@H]([C@H](O3)CO)O)O)N C03963660
c1cc(cc(c1)[N+](=O)[O-])N[C@H]2[C@H]([C@H]([C@@H]([C@@H](O2)CO)O)O)O C13424770
Cc1cc(n(n1)C(=O)CSc2nnc(n2N)NN)C C21036015
C[C@H](C(=O)NC(=O)N)Sc1nnc(n1N)c2ccc(cc2)F C21247330
c1ccc2c(c1)c(c[nH]2)O[C@H]3[C@H]([C@@H]([C@@H]([C@H](O3)CO)O)O)O C22061421
c1cc(ncc1Br)N[C@@H]2[C@H]([C@H]([C@@H]([C@@H](O2)CO)O)O)O C15083039
c1nc2c(nc(nc2n1[C@@H]3C[C@@H]([C@@H]([C@@H]3O)O)CO)F)N C29061944
CN(C)c1nc(nc(n1)N)CSc2nc(cc(n2)N)N C31820230
CNc1ccc(c2c1[C@@H](c3c(ccc(c3[C@@H]2O)N)O)O)O C33610813
[H]/N=C(/c1c(c2c(s1)nc(nc2SC)N)N)\NC#N C04837201
Cc1c(c(n[nH]1)C)NS(=O)(=O)c2ccc(nc2)NN C36736575
Cc1nc2cc(c(cc2s1)N)NCCS(=O)(=O)N C36744651
c1ccn2c(c1)[nH+]c(c2S(=O)(=O)[N-]c3c[nH]nc3)NN C37556305
c1ccc(c(c1)/C=[NH+]/N=C(/c2c([n+](c3ccccc3n2)[O-])N)\N)[O-] C35183066
Cc1c(c(n(n1)CC(=O)NC2CCC(CC2)C(=O)N)C)N C40346478
CC1CCC(CC1)(/C(=N/O)/N)NC(=O)c2ccc(cc2)O C40372633
CC(C)[C@@H](C(=O)N[C@@H]1c2ccccc2C[C@@H]1O)NC(=O)N C42190299
c1cc(c(cc1S(=O)(=O)N2CCCC[C@@H]2C(=O)N)N)O C42272424
C[C@@H]1CC[C@@H](CN1c2cc(cc(c2)S(=O)(=O)N)N)C(=O)N C42427777
CC(C)(C(=O)N)NC(=O)C1(CCCCC1)/C(=N/O)/N C45113004
Cc1c(cnn1c2ccc(cc2)F)[C@@H](C)NC(=O)NNC(=O)N C46983336
Cc1cc2c(o1)CC(C[C@H]2NC(=O)NC(C(=O)N)C(=O)N)(C)C C48449204
Cc1ccc(cc1N[C@H]2[C@@H]([C@H]([C@H]([C@@H](O2)CO)O)O)O)[N+](=O)[O-] C48740367
Cc1ccc(s1)[C@@H](C)Nc2cc(cc(c2)S(=O)(=O)N)N C49153105
c1c(nc([nH]1)C2(CCC2)NC(=O)N3CC[C@H](C3)[NH3+])C(=O)[O-] C50244680
CCc1c(c(n[nH]1)C(=O)N2C[C@@H](CC[C@@H]2C)C(=O)N)N C50307543
CO[C@H]1CCC[C@@H]1Nc2cc(cc(c2)S(=O)(=O)N)N C50369267
c1c(cnc(n1)NN)S(=O)(=O)N[C@H]2CCCC[C@H]2O C52010974
C1CCC(CC1)(/C(=N\O)/N)C(=O)N[C@@H]2CCCC[C@H]2O C52012519
c1c(c(cc2c1OCC(=O)N2)NC3(CCCC3)CO)N C53045295
[H]/N=C(/Nc1ccc(cc1)I)\NC(=[NH2+])N C20286649
Cc1nnc(n1N)N/N=C/c2cc(c(cc2O)O)Br C08375242
c1c(c(nc(=O)n1[C@H]2[C@@H]([C@@H]([C@@H](O2)CO)O)O)N)I C33906654
CC1=C([C@H](C(=C(O1)N)C(=O)N)c2ccc(cc2)SC)C(=O)N C58949592
Cc1c2c([nH]n1)OC(=C([C@@H]2c3ccccc3[N+](=O)[O-])C(=O)N)N C58950929
Cc1ccc(o1)[C@H]2c3c(n[nH]c3OC(=C2C(=O)N)N)C C58950950
C/C(=N/NC(=O)c1ccc(cc1)N)/c2ccc(cc2O)O C05249900
c1cc(sc1c2ccc(s2)C(=O)NN)C(=O)NN C59490128
C[C@@H](c1ccsc1)Nc2cc(cc(c2)S(=O)(=O)N)N C61361381
c1c(cnc(c1C(=O)N)Sc2n[nH]c(=O)n2C3CC3)N C61594016
c1c(cn[nH]1)C(=O)NC2(CCCCCCC2)/C(=N\O)/N C62779689
c1cc2c(cc1N)sc(n2)NCCS(=O)(=O)N C63103550
Cc1cc(=O)oc2c1ccc(c2)O[C@@H]3[C@@H]([C@H]([C@@H]([C@H](O3)CO)O)O)N C65747689
C/C(=N\NC(=O)c1ccc(cc1)N)/c2ccc(cc2O)O C05249900
c1ccc2c(c1)CC[C@]23C(=O)N(C(=O)N3)CC(=O)Nc4ccccc4Br C03594977
CCn1cc(c(n1)C)[C@H]2Nc3c4c(cc(nc4sc3C(=O)N2)C(F)(F)F)C C00655727
Cn1cc(c(n1)C(=O)NC(=S)Nc2c(c3c(s2)CCCC3)C#N)Cl C00694739
c1cc2c(cc1C(=O)C[C@]3(c4c(cc(cc4Cl)Cl)NC3=O)O)OCO2 C02424994
Cc1ccc(cc1)S(=O)(=O)c2c(n(nn2)c3ccccc3C(F)(F)F)N C01428301
c1cc2c(cc1C(=O)NNC(=O)c3cc(ccc3F)Br)OCO2 C08272461
c1cc2c(c(c(o2)C(=O)Nc3ccc(cc3)F)NC(=O)c4cccs4)nc1 C09108463
Cc1ccc(cc1)[C@H]2[C@@H](Sc3nnc(n3N2)C)C(=O)Nc4ccc(cc4)C C09237352
c1cc(sc1)[C@H]2C[C@@H](n3c(cc(n3)C(=O)Nc4ccncc4)N2)C(F)(F)F C09341298
COc1ccc(cc1)[C@H]2CC3=C([C@@H](CC(=O)N3)c4ccc(c(c4)OC)O)C(=O)C2 C06819648
Cc1c(nc(o1)c2ccccc2)CN3c4ccc(cc4C[C@H]3C)S(=O)(=O)N C11057528
C[C@H]1Cc2ccccc2N1C(=O)[C@H](C)n3c(=O)c(cc(n3)c4cccs4)N C12181626
Cc1c(c(on1)C)C(=O)Nc2c(c3c(s2)CCCCCC3)C(=O)NC4CC4 C13329260
c1cc(c(cc1NS(=O)(=O)c2ccc3c(c2)oc(=O)[nH]3)C(F)(F)F)Cl C14253101
CNC(=O)c1cccc2c1N[C@H]([C@@H]3[C@@H]2C=CC3)c4ccc(c(c4)[N+](=O)[O-])Cl C14471169
Cc1cc(cc(c1)NC(=O)[C@@H]2CC23CCN(CC3)C(=O)c4cc(c([nH]c4=O)C)C)C C14983403
Cc1ccc(cc1N(C)C)NS(=O)(=O)c2ccc3c(c2)NC(=O)CCS3 C15728445
Cc1c(c(n(n1)c2ccccc2)C)[C@@H]3[C@@H]4CCCC=C4C(=C(C3(C#N)C#N)N)C#N C01002749
CCCN1c2ccccc2[C@]3(C1=O)[C@H]4C[C@H](CC=C4C(C(=C3C#N)N)(C#N)C#N)C C05408299
Cc1ccc(cc1)[C@@]2(CSC3=C([C@@H](CC(=O)N32)c4ccc(c(c4)OC)O)C#N)O C20438249
COc1cccc(c1)[C@@H]2CC3=C([C@H](CC(=O)N3)c4ccc(c(c4)OC)O)C(=O)C2 C21239815
COc1cccc(c1)[C@H]2CC3=C([C@@H](CC(=O)N3)c4ccc(c(c4)OC)O)C(=O)C2 C21239820
c1cc2c(cc1C(=O)NNC(=O)Cc3ccc(cc3Cl)Cl)OCCO2 C21904142
Cc1nc2n(n1)c(c(s2)[C@@H](c3ccc(cc3)C(C)C)[NH+]4CCC(CC4)O)[O-] C23157157
c1cc(ccc1CC(=O)NNC(=O)c2cc3c(s2)nc4n3ccs4)Cl C24305709
CC1(CC(=O)c2c(cc(cc2O1)OCC(=O)NC3Cc4ccccc4C3)O)C C31810235
Cn1c(c(cn1)Cl)C(=O)NC(=S)Nc2c(c3c(s2)CCCCC3)C#N C04646663
CC(C)c1ccc(cc1)c2c(n3cc(ccc3n2)N)CN4CCN(CC4)C(=O)C C36273261
c1cc(ccc1NC(=O)c2cc(ccc2I)[N+](=O)[O-])O C38104470
Cn1c2c(c(n1)NC(=O)/C=C\c3ccccc3)[C@H](CC(=O)N2)c4cccs4 C38520206
Cc1cccc(c1)CC(=O)Nc2c3c(n(n2)C)NC(=O)C[C@@H]3c4cccs4 C38520223
c1cc(c(cc1Br)/C=N\NC2=CN=NC(=O)[C@@H]2Br)O C38818773
c1ccc2c(c1)ccc(c2/C=N\NC(=O)[C@H]3C(=CN=N3)I)O C39462672
c1ccc(cc1)OS(=O)(=O)[C@H]2CC[C@@]3(C2)C[C@@H](CN3O)c4ccccc4O C39504823
Cc1c(c(=O)n(n1C)c2ccccc2)NC(=O)NC[C@@H]3CCCc4c3cccc4 C40094852
C[C@@H](c1ccc(cc1)Br)NC(=O)Nc2ccc(cc2)n3cncn3 C44041444
C[C@H]1CCC[C@H]([C@@H]1C)NC(=O)CN2C(=O)[C@@](NC2=O)(C)c3c(cccc3F)F C47356531
c1cc2c(cc1C(=O)NNC(=O)c3ccc(cc3Cl)Br)OCO2 C48185125
Cc1c2c(cc(=O)n1CCc3c[nH]c4c3cccc4)[nH]n(c2=O)c5ccccc5 C01411407
c1cc(cnc1)c2nc(c3c4c(sc3n2)CCC4)N5CCC(CC5)CC(=O)N C52391114
Cc1ccc(cc1)S(=O)(=O)N=C2NCN(CN2)Cc3ccccc3Cl C19332657
c1c2c(sc1C(=O)NNC(=O)C3CCN(CC3)C(=O)C4CC4)CCCCC2 C57387394
C[C@H]1CCC[C@H]([C@@H]1C)NC(=O)CN2C(=O)[C@@]3(CCCc4c3ccs4)NC2=O C05680993
c1cc(cc(c1)Br)n2c3c(c(n2)C(=O)Nc4c[nH]nc4)CCCC3 C59402839
c1cc(cc2c1ccn2CC(=O)Nc3cc4c(cc3Cl)NC(=O)CO4)Cl C53474782
c1ccc2c(c1)c(cc(n2)c3ccccn3)C(=O)NNC(=O)c4ccc(cc4)F C15347387
Cc1ccc(o1)[C@H]2[C@@H]3C(=NN=C3OC(=C2C#N)N)c4ccc(cc4)Br C00987203
c1cc(ccc1[C@@H]2C=CC(=O)N(N2)CC(=O)NC3=CC4=CC=N[C@H]4C=C3)Cl C63808181
Cc1ccsc1C(=O)NNC(=O)c2c3c(n(n2)c4ccccc4F)CCC3 C66557007
C[C@@H]1CN(C[C@@H](O1)c2ccccc2)C(=O)Nc3cc(c[nH]c3=O)C(F)(F)F C67583738
CC(=O)Nc1nc2c(s1)C[C@H]3[C@]([C@@H]2CC(=O)NC4CC4)(CC[C@H]([C@@]3(C)CO)O)C C03841068
CCOC(=O)CSC1=C(C2(CCCCC2)C(C(=N1)N)C#N)C(=O)N C04094767
CC(=O)N[C@H]1[C@@H]([C@@H]([C@@H](O[C@@H]1Oc2ccc(cc2)C(C)(C)C)CO)O)O C04305785
CC[C@H](C)c1ccc(cc1)O[C@@H]2[C@@H]([C@@H]([C@@H]([C@@H](O2)CO)O)O)NC(=O)C C04569032
CC[C@H](C)c1ccc(cc1)O[C@H]2[C@@H]([C@@H]([C@@H]([C@@H](O2)CO)O)O)NC(=O)C C04569034
CCOc1ccccc1/C=N/c2ccc(cc2)S(=O)(=O)N=C(N)N C06357204
COc1ccc(cc1)/N=C\2/N([C@H]3[C@H]([C@@H](C[C@@H]([C@H]3S2)C(=O)N)O)O)Cc4cccs4 C08295905
C[C@H](C(=O)Nc1ccc(cc1)NC(=O)C)Nc2ccc(cc2)NC(=O)C C08389380
CCOC(=O)[C@@H]1[C@@H](NC(=O)N[C@]1(C(F)(F)F)O)c2ccc(cc2)O C11859081
CC[C@H](C)c1ccc(cc1)O[C@H]2[C@H]([C@@H]([C@@H]([C@@H](O2)CO)O)O)NC(=O)C C12621359
CCc1nnc(s1)NC(=O)C[C@@H](c2ccc(cc2)Cl)NC(=O)N C13015314
CC(=O)N[C@@H]1[C@@H]([C@H]([C@H](O[C@@H]1Oc2ccc(cc2)C(C)(C)C)CO)O)O C13102315
Cc1ccc(cc1Cl)N2[C@@H]3[C@@H](C[C@H]([C@@H]([C@@H]3NC2=S)O)O)C(=O)NCCOC C08636314
c1ccc2c(c1)c(nc(n2)Cn3c(ccc(c3=O)C(=O)N)C(F)(F)F)N C31799519
Cc1nc2c(cc(cc2Cl)Cl)c(=O)n1CC(=O)NNC(=S)N C06494129
CCOC(=O)[C@@H]1[C@@H](NC(=O)N[C@@]1(C(F)(F)F)O)c2ccccc2O C05592481
CC[C@H](C)c1ccc(cc1)O[C@H]2[C@@H]([C@H]([C@@H]([C@H](O2)CO)O)O)NC(=O)C C04043066
Cc1ccc(cc1N2[C@@H](N=C([C@@H](C2=O)[C@@H]3c4c(c5ccccc5[nH]4)CCN3)O)O)Cl C39011835
Cc1ccc(cc1N2[C@H](N=C([C@H](C2=O)[C@@H]3c4c(c5ccccc5[nH]4)CCN3)O)O)Cl C39011838
C[C@@H]1C(=C[C@@H](C(=O)N1N)NC(=O)c2ccc(cc2)Cl)c3ccn[nH]3 C39313183
CCc1ccc(c(c1)N2CC[NH2+][C@H](C2)[O-])NS(=O)(=O)c3ccccc3O C39481127
C[C@@H](c1ccccn1)NS(=O)(=O)c2cc(cnc2NN)Br C41070072
C[C@@]12CCC(=O)C=C1CC[C@H]3[C@H]2[C@H](C[C@@]4([C@@H]3CC[C@@]4(C(=O)COC(=O)CN)O)C)O C43743673
C[C@H](c1cccc(c1)NC(=O)C)NC(=O)c2cc(sc2)S(=O)(=O)N C46793313
CC(C)(c1ccc(cc1)Br)NC(=O)NNC(=O)C(=O)NC2CC2 C47101082
c1cc(sc1C(=O)NCC(=O)NNC(=O)NC2CC2)Br C49128544
Cc1ccc(cc1)S(=O)(=O)Nc2ccc(cc2)C(=O)NCC(=O)N C50208173
CC(=O)Nc1ccc(c(c1)C(=O)NCC(=O)Nc2cccc(c2)F)O C51439162
c1cc(ccc1CNc2cc(nc(n2)N)Cl)S(=O)(=O)NC3CC3 C52340523
c1cc(cc(c1)NS(=O)(=O)N)NC(=O)c2ccc(o2)Br C40217413
Cc1ccc(cc1NCC(=O)NC(=O)NC)C(=O)NCC(F)(F)F C55860264
C[C@@H](c1ccc(cc1)NC(=O)N)NC(=O)[C@@H]2CC(=O)N(C2)CC(C)C C58237208
C[C@]1(C(=O)NC(=O)N1)c2cccc(c2)NC(=O)Cc3c[nH]c4c3cccc4 C47167195
CNC(=O)c1ccc(cc1Cl)NC(=O)c2cc(sc2)S(=O)(=O)N C60409249
c1cc(cc(c1)Cl)C(=O)NCC(=O)NNC(=O)NCC(F)(F)F C60414905
Cc1ccc(s1)/C=C/C(=O)NNC(=O)c2ccc(c(c2)S(=O)(=O)N)Cl C19598454
Cc1cc(=O)[nH]c(n1)SCC(=O)N[C@H]2[C@@H]([C@@H]3CCCC[C@@H]3S2)C(=O)N C63767066
Cc1cc(=O)[nH]c(n1)SCC(=O)N[C@@H]2[C@H]([C@@H]3CCCC[C@@H]3S2)C(=O)N C63767067
C1CC1NC(=O)NNC(=O)CNC(=O)CC23CC4CC(C2)CC(C4)C3 C64428766
c1ccc2c(c1)[C@H](CC(=O)N2)C(=O)NNC(=O)NCCc3cccs3 C65201235
Cc1cc(ccc1NC(=O)C(=O)N[C@@H](C)CO)C(=O)NC2CCCC2 C65706339
c1cc(c(cc1C(=O)N)NC(=O)N(CCO)C2CC2)N3CCCCC3 C65789788
Cn1cc(cc1C(=O)NNC(=O)NCCc2cccc(c2)O)Br C66234637
Cc1c(sc2c1c(=O)[nH]c(n2)[C@@H](C)Nc3cccc(c3)NC(=O)CO)C C66582746
Cc1cc(ccc1C(=O)NC(C)C)NC(=O)N[C@H]2CCCc3c2ccc(=O)[nH]3 C66682096
c1cc(ccc1CNC(=O)N)NC(=O)/C=C/c2ccc3c(c2)OCCO3 C67263127
Cc1c(c(n(n1)C)C)[C@@H](C)NC(=O)C[C@@H](c2cccs2)NC(=O)N C67305005
c1cc(cc(c1)C(F)(F)F)CNC(=O)NNC(=O)c2cc3c([nH]c2=O)CCC3 C67337360
c1ccc2cc(ccc2c1)[C@@H](CNc3ccc(cc3[N+](=O)[O-])C(=O)N)O C67373002
c1ccc(cc1)[C@H](C(=O)N)NC(=O)NCc2ccc3c(c2)OCCCO3 C67388496
CC(C)c1ccc(cc1)n2c(=O)c(c([nH]c2=S)O)[C@H]3c4c(cc5c(c4OC)OCO5)CC[NH+]3C C08791491
c1ccc(cc1)n2c3c(c(=O)[nH]c2=O)C([NH+]=C(N3)C4CCCCC4)(C(F)(F)F)C(F)(F)F C08868240
c1ccc(cc1)CC2=[NH+]C(c3c(=O)[nH]c(=O)n(c3N2)c4ccc(cc4)F)(C(F)(F)F)C(F)(F)F C08869115
CC(C)[NH+]1CCc2c(sc3c2C(=N[C@H](N3)c4cccc(c4)OC(=O)c5cccs5)O)C1 C08923144
Cc1ccc(c(c1)C)S(=O)(=O)N2CCC(CC2)C(=O)NC3CC([NH2+]C(C3)(C)C)(C)C C10813747
CSCC[C@H]1[C@@H]2[C@@H](C(=O)N(C2=O)c3cccc4c3cccc4)[C@@]5([NH2+]1)c6ccccc6NC5=O C12879611
Cc1ccc2c(c1C)NC(=O)[C@@]23[C@H]4[C@@H]([C@H]([NH2+]3)Cc5ccccc5)C(=O)N(C4=O)CCc6ccccc6 C12881055
c1cc(ccc1/C=C/2\CCC[C@H]3C2=NN([C@@H]3c4ccc(cc4)F)C(=O)C[NH+]5CCC(CC5)C(=O)N)F C13121333
CC(C)[C@@H]1[C@@H]2[C@H](C(=O)N(C2=O)c3ccc(cc3)Br)[C@]4([NH2+]1)c5ccccc5NC4=O C02389794
C[NH+]1CCc2c(sc3c2C(=O)N[C@H](N3)c4ccc(o4)COc5cccc(c5)C(F)(F)F)C1 C02738092
c1cc(cc(c1)Br)OCC(=O)NNC2=c3cccc(c3=[NH+]C2=O)Br C00711483
Cc1ccc(cc1C)S(=O)(=O)[C@@H]2c3c(nc4ccccc4n3)N([C@H]2N)/N=C/C5=c6ccccc6=[NH+]C5 C38598544
CN(C)C(=O)c1c2c(n(n1)CC3CCCCC3)CC[C@H](C2)[NH2+]C4[C@@H]5CC6C[C@H]4CC(C5)(C6)O C14743978
CCOC1=C[C@H]2C[C@@H]3CO[P@@](=O)(N[NH+]3C[C@@H]2C=C1Br)c4ccccc4O C39467519
Cc1ccc(c(c1)C)CNC(=O)[C@H]2CN(CC23CC[NH2+]CC3)C(=O)c4ccc(o4)c5ccc(cc5)F C39607241
c1cc(ccc1C(=O)N2C[C@@H](C3(C2)CC[NH2+]CC3)C(=O)NC4CCCCCC4)OC(F)(F)F C39633443
C[C@H]1CCCC[C@H]1NC(=O)[C@@H]2CN(CC23CC[NH2+]CC3)C(=O)c4cccc5c4-c6ccccc6C5=O C39635766
Cc1ccc(c(c1)CNC(=O)[C@@H]2CN(CC23CC[NH2+]CC3)C(=O)c4ccc(o4)c5ccccc5)C C39636661
C[C@@H]1CCC[C@@H]([C@@H]1C)NC(=O)[C@@H]2CN(CC23CC[NH2+]CC3)C(=O)c4ccc(c(c4)C(F)(F)F)OC C39637389
C[C@H]1CCC[C@@H]([C@@H]1C)NC(=O)[C@@H]2CN(CC23CC[NH2+]CC3)C(=O)c4cc(c(c(c4)Cl)OC)Cl C39637478
Cc1ccc(cc1)[C@H](C)NC(=O)[C@@H]2CN(CC23CC[NH2+]CC3)C(=O)c4ccc(o4)c5ccc(cc5)F C39639411
c1ccc(cc1)c2ccc(o2)C(=O)N3C[C@@H](C4(C3)CC[NH2+]CC4)C(=O)NCCc5cccs5 C39657600
C[C@@H](CNC(=O)[C@@H]1CN(CC12CC[NH2+]CC2)C(=O)C3(CCCCC3)C)Oc4ccccc4 C39665176
Cc1cccc(c1C)CNC(=O)[C@@H]2CN(CC23CC[NH2+]CC3)C(=O)c4ccc(o4)c5ccc(cc5)F C39667652
CC1(CCCCC1)C(=O)N2C[C@H](C3(C2)CC[NH2+]CC3)C(=O)NCc4ccc(s4)c5ccccn5 C39677661
C[C@@H](C(C)(C)C)NC(=O)[C@H]1CN(CC12CC[NH2+]CC2)C(=O)c3cccc4c3-c5ccccc5C4=O C39684349
C[C@H](C(C)(C)C)NC(=O)[C@H]1CN(CC12CC[NH2+]CC2)C(=O)c3ccc(o3)c4ccccc4F C39684670
COc1ccc(c(c1)OC)[C@@H]2C(=CN=[NH+]2)/C=N/NC(=O)c3cc(ccc3O)Br C39720026
c1ccc(cc1)C(c2ccccc2)SC3=N[C@@H]4NC5=C([C@H](N4N3)C6=CC=[NH+]C6)C(=O)CCC5 C39916073
C[C@H](C(=O)NC1(CCCCC1)C#N)S[C@@H]2NN=C(N2C3CC3)C4=c5ccccc5=[NH+]C4 C39947175
Cc1ccc2c(c1)NC[C@]23CC[NH+](C[C@@H]3C)C[C@H](C4CCN(CC4)c5cc(ccn5)C#N)O C45325204
CC1(CC(CC([NH2+]1)(C)C)N(C)C(=O)C[C@H]2C(=O)NCCN2Cc3cccc(c3F)F)C C55369759
c1ccc2=NC3=[NH+]C(=NC3=c2c1)/N=C/4\N[C@@]5(N4c6cccc(c6)Cl)c7ccccc7NC5=O C22532683
c1cc(ccc1[C@H]2C[C@H](N3C(=[NH+]2)C=C(N3)C(=O)NC[C@@H]4CCCO4)C(F)(F)F)Br C12468216
c1ccc2=[NH+]CC(=c2c1)C[C@@H](C(=O)Nc3ccc4c(c3)OCCCO4)NC(=O)c5cccs5 C63194196
c1cc2=[NH+]CC(=c2cc1Cl)CCNC(=O)CNC(=O)N3CC[C@@H]4[C@@H](C3)N=C5[C@@H]4C=CC=C5 C63271490
c1cc2c(cc1CNC(=O)CNC(=O)N3CCC4=c5cc(ccc5=[NH+][C@H]4C3)Cl)OCO2 C63295972
c1ccc(cc1)N2C(=O)[C@@H]3[C@H](N[C@]4([C@@H]3C2=O)c5cc(ccc5NC4=O)F)CC6=c7ccccc7=[NH+]C6 C63472815
c1ccc(cc1)N2C(=O)[C@@H]3[C@@H](N[C@@]4([C@@H]3C2=O)c5cc(ccc5NC4=O)F)CC6=c7ccccc7=[NH+]C6 C63472816
Cc1cccc(c1)N2C(=O)[C@@H]3[C@@H](N[C@]4([C@@H]3C2=O)c5ccccc5NC4=O)CC6=c7ccccc7=[NH+]C6 C63479799
Cc1cccc2c1NC(=O)[C@@]23[C@H]4[C@@H]([C@H](N3)CC5=c6ccccc6=[NH+]C5)C(=O)N(C4=O)c7ccc(cc7)F C63480021
Cc1cccc2c1NC(=O)[C@]23[C@H]4[C@@H]([C@H](N3)CC5=c6ccccc6=[NH+]C5)C(=O)N(C4=O)c7ccc(cc7)F C63480022
Cc1ccc2c(c1)[C@@]3([C@H]4[C@@H]([C@H](N3)CC5=c6ccccc6=[NH+]C5)C(=O)N(C4=O)c7ccc(cc7)F)C(=O)N2 C63480132
c1cc2c(nc1)S[C@@H](N2)N3CCC[C@@H](C3)C(=O)NCCC4=c5cc(ccc5=[NH+]C4)Cl C63655796
COc1ccc(cc1)N2C(=O)[C@@H]3[C@@H](N[C@@]4([C@@H]3C2=O)c5ccccc5NC4=O)CC6=c7ccccc7=[NH+]C6 C63766867
Cc1ccc2=[NH+]CC(=c2c1)CCN3C[C@@H](CC3=O)C(=O)NC4=NN[C@H](S4)C5CCCCC5 C63941204
Cc1ccc2=[NH+]CC(=c2c1)CCN3C[C@@H](CC3=O)C(=O)N[C@@H]4Nc5c(cccc5S4)C C63941254
Cc1ccc(c(c1)C)S(=O)(=O)N2CCC3(CC2)C(=[NH+]CCN3)NCc4cc(cc(c4)F)F C65074803
Cc1ccccc1CNC2=[NH+]CCNC23CCN(CC3)S(=O)(=O)c4cc(c(cc4C)C)C C65074883
Cc1cccc(c1)CNC2=[NH+]CCNC23CCN(CC3)S(=O)(=O)c4cc(cc(c4)C)C C65074894
Cc1c(c(=O)c2ccc(cc2o1)OC(=O)[C@@H]3CCC[NH2+]3)c4ccc5c(c4)OCCCO5 C01824845
[H]/N=C/1\[C@@H](C2=CC[NH+](C[C@H]2[C@H](C1(C#N)C#N)c3cc(c(c(c3)Cl)OC(C)C)OC)C)C#N C06015160
C[C@]12CCC[C@@]3([C@H]1C[C@H]4[C@@H](C2)OC(=O)[C@@H]4C[NH+]5CCC(CC5)(c6ccc(cc6)Cl)O)CO3 C08791041
CC(C)(C)C(=O)[C@@H]1[C@H]([C@@]2(c3ccccc3NC2=O)[C@@H]4[NH+]1C=Cc5c4cccc5)C(=O)c6cccs6 C09012960
CC(=O)c1cc2c(cc1NC(=O)[C@H]3C[C@@H]4CCC[NH+]4[C@@]35c6ccccc6N(C5=O)C)OCO2 C09115046
C[NH+]1C[C@H](C[C@H]1c2nc(no2)c3ccc(cc3)Cl)NC(=O)c4ccc5c(c4)OCO5 C12529804
C[C@H]1CCC=C2[C@@]1([C@@H]([C@H]3[C@@H](C2)OC(=O)[C@H]3C[NH+]4CCN(CC4)c5ccccc5OC)O)C C02154986
CC(C)[C@H]1[C@H]2[C@H](C(=O)N(C2=O)c3ccccc3)[C@@]4([NH2+]1)c5ccccc5-n6c4nc7ccccc7c6=O C12900394
c1ccc2c(c1)cccc2N3C(=O)[C@H]4[C@@H]5CCC[NH+]5[C@@]6([C@@H]4C3=O)c7cc(ccc7NC6=O)Br C09087601
CC(C)c1ccc(cc1)[C@H]2[C@@H]3CC=C[C@H]3c4cc(ccc4N2)S(=O)(=O)N5CC[NH+](CC5)C C20697927
Cc1c(cc2ccc(cc2n1)F)C(=O)OCc3cc(oc-4cc(=[NH+]C(=O)C)ccc34)O C29557614
CC1(CC(CC([NH+]1C)(C)C)NC(=O)[C@H]2Cc3ccccc3CN2S(=O)(=O)c4ccc(cc4)F)C C32644040
C[NH+]1CCC2(CC1)C[C@@H](c3ccccc3O2)Nc4ccc(cc4[N+](=O)[O-])C(F)(F)F C32679044
Cc1c(c(n(n1)c2ccccc2)Cl)[C@@H]3[NH+]=c4ccccc4=C5C(=N3)OC(=NN5)SC C01096802
CN1c2ccccc2[C@@]3(C1=O)[C@@H](C[C@@H]4[NH+]3CCC4)C(=O)Nc5c(c(c(c(c5F)F)F)F)F C36146272
CC(=O)N1[C@H](C/C(=C/2\C(=c3cc(ccc3=[NH+]C2=O)Cl)c4ccccc4)/N1)c5cccs5 C12311321
CC1=C2[C@H](C3=C(CC(CC3=O)(C)C)[NH+]=C2N(N1)C(C)(C)C)c4c(nc5n4ccs5)Cl C09137921
c1ccc2=[NH+][C@@H]3C(=c2c1)C=C(N=C3c4ccc5c(c4)OCO5)C(=O)NCc6ccc(cc6)Cl C38564782
C[NH+]1CCC2(CC1)C[C@H](c3cc(ccc3O2)c4ccc(cc4)C(=O)N5CCC[C@H]6[C@@H]5CCCC6)O C39227495
Cc1cc(ccc1N2CC[NH2+][C@H](C2)S(=O)(=O)Oc3ccccc3)I C39528590
c1cc2c(cc1[C@@H]3CCC[NH+]3CC(=O)/[NH+]=C/4\C=C5C(=NC(=N5)[O-])C=C4Br)OCCO2 C39729693
Cc1cc(c(n1[C@@H]2C(=C([C@@H](S2)C)C)C(=O)[O-])C)/C=C(\C#N)/C3[NH+]=c4ccccc4=[NH+]3 C39968171
CC(C)(C#Cc1ccc(s1)[C@@H]2C[C@@H]3CN(C(=O)[C@]34[NH+]2CCC4)Cc5cccnc5)O C43632572
Cc1cccc2c1NC(=O)[C@]23[C@@H]4[C@H]([C@@H]5[NH+]3CCC5)C(=O)N(C4=O)c6ccccc6C(F)(F)F C34868787
C[C@H]1[C@@H]2C[C@@H](C2(C)C)C[C@@H]1NC(=O)[C@H]3CCCC[C@@H]3C(=O)N4CCN(CC4)c5cccc[nH+]5 C38740215
C[NH+]1C[C@@H]2C[C@H]1CN2c3ccc(c(c3)F)c4ccnc5n4nc(c5c6cccc(c6)O)c7ccncc7 C49111584
c1ccc2c(c1)c(cn2Cc3ccc(cc3)Cl)/C=C/4\C(=[NH2+])N5C(=NC4=O)SC(=N5)C(F)(F)F C49615472
Cc1c(c2ccccc2n1Cc3ccc(cc3)F)/C=C/4\C(=[NH2+])N5C(=NC4=O)SC(=N5)C(F)(F)F C19848510
Cc1cc(cc(c1)n2c(cc(c2C)/C=C/3\C(=[NH2+])N4C(=NC3=O)SC(=N4)C(C)C)C)C C49686644
Cc1cccc(c1)C2=NN3C(=[NH2+])/C(=C\c4cc(n(c4C)Cc5ccccc5)C)/C(=O)N=C3S2 C49723402
C[C@H]1C(=O)N(C2([NH2+]1)CCN(CC2)S(=O)(=O)c3ccc(cc3)Cl)[C@H](C)c4ccccc4 C36027159
C[C@@H]1C(=O)N(C2([NH2+]1)CCN(CC2)S(=O)(=O)c3ccc(cc3)F)[C@@H](C)c4ccccc4 C36027172
C[C@H]1C(=O)N(C2([NH2+]1)CCN(CC2)S(=O)(=O)c3ccc(cc3)F)[C@H](C)c4ccccc4 C36027175
CC[C@@H](C)[C@@H]1C(=O)N(C2([NH2+]1)CCN(CC2)S(=O)(=O)c3ccc(c(c3)Cl)Cl)C C36029181
Cc1cc(c2c(c1)cc(c(=O)[nH]2)[C@H](c3nnnn3C4CCCCC4)[NH+]5CCC[C@H](C5)C)C C01224735
Cc1ccccc1[C@@H]2C3=C(c4cc(ccc4O2)Cl)N=C5[NH+]=NNN5[C@@H]3c6cccnc6 C10337055
Cc1c(c(=O)c2ccc(c(c2o1)C[NH+]3C[C@H]4C[C@@H](C3)c5cccc(=O)n5C4)O)c6ccccc6OC C41584809
c1cc[nH+]c(c1)N2CCN(CC2)Cc3c(ccc4c3onc4c5cc(c(c(c5)F)F)F)O C41585933
c1ccc2=[NH+][C@@H](C=c2c1)[C@H]3Nn4c(nnc4S3)COc5ccc(cc5Cl)Cl C63302997
c1ccc2=[NH+][C@@H]3CN4[C@@H](CC3=c2c1)C(=O)N(CC4=O)/N=C/c5cc(ccc5O)Br C63350762
CC(C)[C@@H](C(=O)NC1CCCC1)N2C(=O)[C@@]3([C@@H]4C(=c5ccccc5=[NH+]4)CCN3C2=O)C C63373130
CC(C)Oc1ccc(cc1OC)[C@@H]2CN3C(=O)CNC(=O)[C@@]3([C@@H]4C2=c5ccccc5=[NH+]4)C C63373777
Cc1ccc(cc1C)N[C@@H]2/C(=N/S(=O)(=O)c3ccc(cc3)F)/N=c4ccccc4=[NH+]2 C38965557
C[C@@H]1CN(c2cc(ccc2O1)S(=O)(=O)Nc3cccc(c3)[C@@H]4C=c5ccccc5=[NH+]4)C(=O)C C63737466
CC(=O)Nc1ccc(cc1)S(=O)(=O)/N=C\2/[C@H]([NH+]=c3ccccc3=N2)N4CCCCC4 C38976170
c1ccc2=N/C(=N\S(=O)(=O)c3ccc(cc3)Cl)/[C@H]([NH+]=c2c1)Nc4ccc(cc4F)F C63805685
C[C@H]1c2c([nH]n(c2=O)c3nc4ccccc4s3)CC(=O)N1CCC5=c6cc(ccc6=[NH+]C5)F C64031849
Cc1ccc(cc1C)N2C(=O)C=C[C@H](N2)N3CCN(CC3)C(=O)[C@H]4C=c5ccccc5=[NH+]4 C64502956
Cc1ccc(cc1NC(=O)N2Cc3c4c(sc3-n5cccc5[C@H]2C)C[NH+](CC4)C)Cl C35426949
COc1cccc2c1o/c(=[NH+]\c3ccc4c(c3)OCO4)/c(c2)C(=O)Nc5nccs5 C67295855
Cc1c2c(n(n1)c3ccccc3)OC(=C([C@H]2c4cc(ccc4OC)OC)C#N)N C01062859
Cc1c2c(cc(c(=O)o2)c3nnc(s3)Nc4ccccc4F)c(cn1)CO C02954933
c1cc(ccc1C(=O)OCC(=O)Nc2ccc3c(c2)OC(O3)(F)F)O C05060908
CC1=C([C@H](NC(=S)N1)c2ccc(c(c2)[N+](=O)[O-])Br)C(=O)OC C05523552
Cc1ccc(c(c1)C)Oc2c(c(=O)n3cccc(c3n2)C)/C=C(\C#N)/C(=O)N C05529482
C[C@H](c1ccccc1)NC(=O)N[C@H]2c3ccc(c(c3C(=O)O2)OC)OC C02087365
c1cc(cc(c1)S(=O)(=O)Nc2ccc(c(c2)Br)O)[N+](=O)[O-] C04973907
c1cc(sc1)C(=O)NNC(=O)/C=C/c2ccc(c(c2)[N+](=O)[O-])Cl C07781391
Cc1c(c(n(n1)C)C)NC(=O)[C@@H](C)OC(=O)c2ccc3ccccc3c2O C07815907
C[C@H]1CCc2c(cc(s2)C(=O)NNC(=O)c3cccc(c3)[N+](=O)[O-])C1 C08422943
Cc1c(nc(o1)c2ccccc2)C(=O)NNC(=O)c3cn(c4c3cccc4)C C10736511
Cc1cc(nc(n1)NNC(=O)c2cc3c(nn(c3s2)c4ccccc4)C)C C11334023
Cc1c2ccc(cc2oc(=O)c1CCC(=O)Nc3ccc4c(c3)OCCO4)O C12902480
Cc1cccc(c1)n2c(nnn2)SCc3nc(c4c(c(sc4n3)C)C)N C12929412
Cc1ccc(cc1C)n2c(nnn2)SCC(=O)Nc3ccccc3O C09295418
CC(C)(C)C1CCC2(CC1)C(=O)N(C(=O)N2)CC(=O)Nc3c(ccs3)C#N C14198230
COc1ccc(cc1OC)[C@@H]2[C@@H]3CC=C[C@@H]3c4cc(cc(c4N2)O)[N+](=O)[O-] C14479276
Cc1ccc(c(c1)C)NC2=NN=C(CS2)c3cc(n(c3C)c4[nH]ncn4)C C15453581
c1cc(ccc1NC(=O)C(=O)Nc2ccc(c(c2)Cl)Cl)[N+](=O)[O-] C15773145
Cc1cc(c2c(c(c(=O)oc2c1)CC(=O)NCc3ccc4c(c3)OCO4)C)O C08491023
c1cc(cc(c1)Cl)NS(=O)(=O)c2c[nH]c3c2cc(cc3)[N+](=O)[O-] C20491900
Cc1cccc(c1C)NC(=O)CN2C(=O)[C@](NC2=O)(C)c3ccc(cc3)C#N C20795418
Cc1cc2c(cc(=O)oc2cc1C)CSc3nnc(n3N)c4ccoc4C C21248022
CC(=O)Oc1ccc(cc1OC)[C@H]2[C@H]3CCCC=C3C(=C(C2(C#N)C#N)N)C#N C23379411
Cc1c(cccc1[N+](=O)[O-])C(=O)NNC(=O)C23CC4CC(C2)CC(C4)C3 C17157965
COc1ccc(cc1)c2cnnc(n2)N/[NH+]=C/c3cc(ccc3[O-])Cl C05917849
c1cc(cc(c1)NC(=O)c2cc(n[nH]2)c3ccco3)c4cn5ccsc5n4 C38735086
C[C@@H]1CCCC[C@H]1NC(=O)NC(=O)COc2c3c4c(sc3ncn2)CCC4 C39562978
Cc1c2c(oc1C(=O)NNC(=O)c3ccc(cc3)OC)CC(CC2=O)(C)C C39851825
CCOC(=O)c1c(c\2c(o1)CCC/C2=N\NC(=O)c3ccc(cc3)O)C C40812128
c1ccnc(c1)c2cc(nn2c3ccc4c(c3)OCO4)c5ccc(cc5)C(=O)N C42967355
CNc1ccc(cc1C(=O)Nc2cccc(c2)C#Cc3ccccn3)[N+](=O)[O-] C46538178
[H]/N=N/[C@@H]1C(=NC(=O)S1)N2[C@@H](CC(=N2)c3ccccc3)c4ccccc4O C32598200
Cc1cc(c2c(c1)c(nc(n2)NC3=NCN(CN3)C[C@H]4CCCO4)C)C C19330266
CN(CC(=O)NN1C(=O)C2(CCCCC2)NC1=O)c3cccc4c3cccc4 C55020113
c1ccc(cc1)c2nnc(o2)C(=O)NNC(=O)C3C4CC5CC(C4)CC3C5 C56480833
CCOC(=O)N1CCN(CC1)C(=O)NC2[C@@H]3CCC[C@H]2C[NH+](C3)C4CC4 C56806572
c1cc(oc1)c2nnc(n2N)SCc3cc(cc4c3OCOC4)Cl C04601515
Cc1ccc(c(c1)Cl)NC(=O)CN2C(=O)[C@@](NC2=O)(C)c3ccc(o3)C C58179941
Cc1c(c(n(n1)c2ccccc2)O)/C=N/NC(=O)c3nc4ccccc4s3 C59159977
c1cc(ccc1OCC(=O)Nc2ccc(cc2O)[N+](=O)[O-])Br C59314597
c1cc(oc1)c2cc(nn2c3ccc(cc3)Cl)C(=O)Nc4cc[nH]n4 C60063233
c1ccc(c(c1)C#N)OCC(=O)NNC(=O)c2cc3cc(ccc3o2)Cl C08247659
Cc1cc(ccc1NC(=O)C[C@@H]2C(=Nc3ccccc3S2)O)[N+](=O)[O-] C08838318
CCOC(=O)N1CCc2c(sc3c2C(=N[C@H](N3)c4ccc(cc4)OC)O)C1 C04525533
CCCNC(=O)N1CCC(CC1)(C)C(=O)NCc2ccc3c(c2)OCO3 C35530532
CC(C)Oc1ccc(cc1NC(=O)NCc2ccc3c(c2)OCO3)C#N C53755350
c1ccc(c(c1)NCC(=O)Nc2cccc(n2)Br)[N+](=O)[O-] C65879255
Cc1c(nnn1c2ccc(c(c2)Cl)F)C(=O)NNC(=O)CC(C)(C)C C66625013
C[C@H](c1ccc2c(c1)OCO2)NC(=O)NCc3ccc4c(c3)OCCCO4 C67041392
CC(C)(C)[C@@H](/C=C/c1ccc(cc1Cl)Cl)n2c(nnn2)[C@@H](c3ccc(cc3)Cl)[NH+](C)C C04012573
CCN(CC)[P@]1(=S)C2=C(CC(C=C2NN1c3ccccc3)(C)C)[NH+]4CCCCC4 C03205652
CCOC(=O)c1ccc(cc1)c2ccc(o2)C[NH2+]C34CC5C[C@@](C3)(C[C@](C5)(C4)C)C C07519717
CCOC(=O)C1(CC[NH+](CC1)CC[C@@]2(Cc3ccccc3Sc4c2cccc4)C#N)c5ccccc5 C08386177
CCC[NH+]1CCC2(CC1)N3[C@H](CC(=N3)c4ccc(cc4)Sc5ccccc5)c6ccccc6O2 C08767460
C[C@H](C[NH+]1CCC(CC1)[C@H](Cc2ccccc2)N(C3CC3)C(=O)c4ccccn4)c5ccccc5 C12135262
CCC[NH+]1CCc2c(sc3c2c(=O)n(c(n3)SCCC(C)C)c4ccc(cc4)C)C1 C01808110
CC1CC[NH+](CC1)Cc2nc(c3c(csc3n2)c4ccccc4)n5nc(nn5)c6ccccc6Cl C12642968
c1cc2c(cc1C[NH2+]Cc3cc(ccc3OCc4ccc(cc4Cl)Cl)Cl)OCO2 C16431133
c1cc(cc(c1)[N+](=O)[O-])c2cs/c(=[NH+]\c3cccc(c3)C(F)(F)F)/n2Cc4ccc5c(c4)OCO5 C08443454
COc1ccc(cc1OC)c2c/c(=[NH+]\c3ccc(cc3)[N+](=O)[O-])/c4cc(ccc4o2)Cl C08847565
Cc1ccc(cc1)CSCCN2Cn3c4ccccc4[nH+]c3N(C2)Cc5ccccc5 C13015954
Cc1ccc2c(c(oc2c1C)C(=O)NC[C@H](c3cccs3)[NH+]4CCCCCC4)C C28293708
Cc1ccc(cc1)n2c(n/c(=[NH+]\C(=N/c3ccccc3)\c4ccccc4)/s2)c5ccccc5 C16311384
Cc1cc(cc(c1)O[C@@H](CC[NH+]2CCc3ccccc3C2)c4ccc5c(c4)OCO5)C(C)C C34728451
CC[NH+]1CCN(CC1)c2c3c4c(sc3nc(n2)SCc5ccc(cc5)Cl)CCCC4 C34756284
CC(=C)C[NH+]1CCN(CC1)c2c3c4c(sc3nc(n2)SCc5ccc(cc5)Cl)CCC4 C34757444
CC(C)C[NH+]1CCN(CC1)c2c3c4c(sc3nc(n2)SCCc5ccccc5)CCC4 C34757621
c1ccc(cc1)C[C@@H](c2ccccc2)NC(=O)C[NH+]3CCn4cccc4[C@@H]3c5ccc(cc5)Cl C35845814
Cc1ccc(cc1)[C@H]2CN(C[C@@H]2C[NH+]3CCc4ccccc4C3)C(=O)OCc5ccccc5 C35885720
CCOC(=O)C1(CC[NH+](CC1)CCC(C#N)(c2ccccc2)c3ccccc3)c4ccccc4 C03830716
c1ccc(c(c1)[C@H](c2c3c(sc2NC(=O)c4ccco4)CCCC3)[NH+]5CCCCC5)Cl C38545964
CC(C)(C)c1ccc(cc1)C(=O)N(C[C@H]2C=c3ccccc3=[NH+]C2=O)c4ccccc4OC C38890116
CC(C)(C)c1ccc(cc1)C(=O)N(C[C@@H]2C=c3ccccc3=[NH+]C2=O)c4ccccc4 C38915291
CCN(CC)c1ccc(cc1)/C=N/N2[C@@H]([NH+]=NC2=S)c3ccc(cc3)C(C)(C)C C38925902
COc1ccc2c(c1)c(ccn2)[C@@H]([C@H]3C[C@@]45[NH+]3CC[C@@H]4[C@@H](C5)C=C)OC(=O)C67CC8CC(C6)CC(C8)C7 C08863612
CCC(=O)N1[C@@H](CC(=N1)[C@H]2C(=c3cc(ccc3=[NH+]C2=O)Cl)c4ccccc4)c5ccc(cc5)N(C)C C39964327
Cc1ccc(cc1)N(C2CC[NH+](CC2)Cc3ccccc3OC)S(=O)(=O)c4ccc(cc4)Cl C40414773
CC[NH+](CC)Cc1c(cco1)CC[C@H]2C(=C)CC[C@H]3[C@]2(CCC[C@]3(C)C(=O)OC)C C43740807
Cc1c(nc(s1)/[NH+]=c/2\cc(oc3c2cc(cc3)OC)c4ccc(cc4)OC)c5ccccc5 C13768774
C[C@@]12C[C@@H](CC(C1)(C)C)N(C2)C(=O)c3ccc(o3)C[NH+](Cc4ccccc4)Cc5ccc(cc5)F C35708164
c1ccc(cc1)C2=NC([NH+]=C(N2Cc3ccco3)C4CCCCC4)(C(F)(F)F)C(F)(F)F C21031811
CC[C@@H](C)c1ccccc1NC(=O)Cc2c([nH+]c3n2ccc(c3)C)c4ccc(c(c4)C)C C62041909
Cc1ccc(c(c1)C)c2csc3c2c(ncn3)NC[C@H](c4ccccc4)[NH+]5CCCC5 C62048842
CCCC[NH+](CCCC)Cc1c(ccc2c1onc2c3cc(c(c(c3)F)F)F)O C41584234
Cc1ccc(c(c1)n2c(=O)c3c4c(sc3nc2SCC(=O)C5=c6ccccc6=[NH+]C5)CCCC4)C C39936133
C[C@H]1CC(=C(N1c2ccc(cc2)F)C)C(=O)NC[C@H](c3ccccc3Cl)C4=c5ccccc5=[NH+]C4 C63234503
Cc1ccc(cc1C)C23C[C@H]4C[C@@H](C2)CC(C4)(C3)C(=O)O[C@@H](C)C(=O)C5=c6ccccc6=[NH+][C@@H]5C C39944853
CC(C)COc1ccc(cc1OC)[C@@H]2[C@H]3C(=c4ccccc4=[NH+]3)[C@@H](CN2)c5ccc(cc5Cl)Cl C63237014
C[C@H]1C(=c2ccccc2=[NH+]1)C(=O)/C(=C/c3ccc(c(c3)OC)OCc4ccc(cc4Cl)Cl)/C#N C39948825
CC(C)c1ccc(cc1)[C@H]2[C@H]3C(=c4ccccc4=[NH+]3)C[C@@H]5N2C(=O)N(C5=O)c6ccccc6C(=O)OC C63351585
COc1ccc(cc1COc2ccccc2C3CCCCC3)[C@@H]4[C@@H]5C(=c6ccccc6=[NH+]5)CCN4 C63354672
CCOc1ccc(cc1)N2C(=O)[C@@H]3CC4=c5ccccc5=[NH+][C@@H]4[C@H](N3C2=O)c6ccc(cc6)C(C)C C63362998
CCc1ccc(cc1)[C@@H]2CN3C(=O)CN(C(=O)[C@@]3([C@H]4C2=c5ccccc5=[NH+]4)C)CCCc6ccccc6 C63374738
COc1cc(ccc1OCc2ccccc2)/C=N/N3[C@H](N=[NH+]C3=S)c4ccc(cc4Cl)Cl C38917621
COc1ccc(c(c1)OC)/C=C/2\C(=O)N(/C(=N/c3ccccc3)/S2)CCC4=c5ccccc5=[NH+]C4 C63537969
c1ccc2=[NH+]CC(=c2c1)C[C@H]3C(=O)N4C(=N3)c5ccccc5N=C4SCc6ccc(cc6)[N+](=O)[O-] C63707948
CCOc1ccc2=C[C@@H](C(=O)[NH+]=c2c1)/C=C/C(=O)c3c(nc4ccc(cc4c3c5ccccc5)Cl)C C39775589
Cc1ccc2=[NH+]C(=O)[C@@H](C(=c2c1)c3ccccc3)C4=NN([C@@H](C4)c5ccc(cc5)N(C)C)C(=O)C(C)C C64128011
c1ccc(cc1)[C@H](CNC(=O)Cc2csc(n2)c3cccc(c3)F)C4=c5ccccc5=[NH+]C4 C64340446
CC(C)NC(=O)O[C@@H]1CC[C@@]2([C@@H]([C@]1(C)CO)CC[C@H]([C@H]2CC(=O)N3CCCC3)O)C C04236611
COc1cc(ccc1O)[C@H]2c3c(nn(c3OC(=C2C#N)N)c4ccccc4)c5ccccc5 C02789579
CC[C@@H]1CCc2c(cc(s2)c3nnc(n3C)S[C@@H](C(C)C)C(=O)NC(=O)N)C1 C05776380
c1ccc(c(c1)C(=O)N/N=C/c2ccc(cc2)O)NS(=O)(=O)c3ccc(cc3)Cl C02521911
c1cc(sc1)C(=O)[C@@H]2[C@H](NC(=S)N[C@@]2(C(F)(F)F)O)c3ccc(cc3)[N+](=O)[O-] C08763679
c1cc(ccc1S(=O)(=O)N2CCC[C@H]2C(=O)Nc3c(c4c(s3)CCCC4)C(=O)N)Cl C08928261
C/C(=N\NC(=O)C[C@H]1C(=O)NN=C(N1)Cc2ccccc2)/c3ccc(cc3)Br C08951241
C[C@H]1CCc2c(sc(c2C#N)NC(=O)CSc3nnc(n3N)C4CCCCC4)C1 C03452283
c1cc(ccc1c2nnc(n2N)SCc3nc4ccc(cc4n3CCO)Cl)Cl C09644254
c1ccc(cc1)[C@H]2CC3=C([C@H](C(=C(N3c4nc[nH]n4)N)C#N)c5ccc(cc5)F)C(=O)C2 C09993485
Cc1ccc(cc1)S(=O)(=O)N2CCC(CC2)C(=O)Nc3c(c4c(s3)C[C@@H](CC4)C)C(=O)N C11126874
C[C@H]1CCc2c(sc(c2C(=O)N)NC(=O)c3ccc(cc3)S(=O)(=O)N4CCCC[C@@H]4C)C1 C12140073
Cc1ccc(cc1)c2csc(n2)NC(=O)CSc3nnc(n3N)C4CCCCC4 C12348592
COc1ccc(cc1O)[C@H]2C(=C(N(C3=C2C(=O)CCC3)c4c(c5c(s4)CCCCC5)C#N)N)C#N C06304338
CC1=Nc2ccccc2N=C([C@@H]1c3ccc(cc3)F)NC(=O)CSc4nnc(s4)N C14607987
Cc1ccc(c(c1)n2c(=O)c3c4c(sc3nc2S[C@H](C)C(=O)NC(=O)N)CCCC4)C C03521803
Cc1cccc(c1)Oc2ccc(cc2NS(=O)(=O)c3ccc(cc3)S(=O)(=O)N)Cl C18995674
CN(CCCc1c(c([nH]n1)N)C#N)c2c3c(csc3ncn2)c4ccc(cc4)Cl C19309329
Cc1ccc(nc1)NC(=O)C2=C(NC3=C([C@H]2c4ccc(cc4)O)C(=O)C[C@H](C3)c5ccco5)C C06281020
c1ccc(cc1)CN2c3ccccc3C4=C(S2(=O)=O)[C@H](C(=C(O4)N)C#N)c5ccc(cc5)O C20558224
Cc1ccc(c(c1)n2c(=O)c3c(c(sc3nc2S[C@@H](C)C(=O)NC(=O)N)C)C)C C21134541
Cc1c(sc2c1c(=O)n(c(n2)SCC(=O)Nc3c(c4c(s3)CCCC4)C(=O)N)C)C C21366821
Cc1ccc(s1)C(=O)NCC(=O)OCc2nc(c3c4c(sc3n2)CCCCC4)N C21976757
C[C@@]1(CCS(=O)(=O)C1)NC(=O)CSc2nc(c3c4c(sc3n2)CCCC4)N C24465928
Cc1ccc(c(c1)C)n2c(=O)c3c4c(sc3nc2SCCC(=O)NC(=O)N)CCCC4 C24891670
Cc1c(c(c(c2c1O[C@@H](C2)CCn3ccc(=O)c(c3C)O)C)OC(=O)c4ccc(cc4)N)C C26972282
c1cc(ccc1[C@@]2([C@H]([C@H](NC(=O)N2)c3ccc4c(c3)OCO4)C(=O)C(F)(F)F)O)F C27754466
CC1=C[C@@H]([C@H]2[C@](C[C@H]([C@]2(C(C)C)O)OC(=O)C)([C@@H](C1)O)C)OC(=O)c3ccc(cc3)O C31157364
Cc1c2c(n(n1)C(=O)c3ccc(cc3)Cl)N=C(S[C@@H]2c4ccc(c(c4)OC)O)N C17222132
CCOc1cc(ccc1O)[C@@H]2c3c(=O)[nH]c(nc3NC4=C2C(=O)CC(C4)(C)C)SCC=C C33810317
c1ccc(cc1)c2csc3c2c(=O)n(c(n3)SCc4[nH]c(=O)c5c6c(sc5n4)CCC6)N C25182571
c1cc(ccc1C(=O)[C@@H]2[C@H](NC(=O)N[C@@]2(C(F)(F)F)O)c3ccc4c(c3)OCO4)Cl C33933495
c1cc(ccc1C(=O)NC(=S)Nc2cc(ccc2O)[N+](=O)[O-])I C14270318
c1cc(ccc1C[C@@H]2[C@@H]3[C@@H](C(=O)N(C3=O)c4ccc(cc4)F)[C@@]5(N2)c6cc(ccc6NC5=O)F)O C20518150
CCOC(=O)N/N=C(\C)/[C@@]1([C@H](C[C@@H]2[C@@]1(CC[C@@H]3[C@@H]2CC=C4[C@@]3(CC[C@@H](C4)O)C)C)O)OC C38194503
CC1(CC2=C([C@@H](c3c([nH]c(=O)[nH]c3=O)N2)c4ccc(o4)c5cccc(c5)Cl)C(=O)C1)C C39794968
C[C@@H]1C[C@H]2[C@@H]3CCC4=Cc5c(cnn5c6ccncc6)C[C@@]4([C@@H]3[C@@H](C[C@@]2([C@]1(C(=O)CO)O)C)O)C C40810565
C[C@@H]1CC[C@H]2[C@]([C@]13Cc4c(cc5c(c4O3)CNC5=O)O)(C[C@@H]([C@H](C2(C)C)O)OC(=O)C)C C43509944
CCOc1ccc(cc1O)[C@H]2c3c([nH]n(c3=O)c4ccccc4)NC5=C2C(=O)CC(C5)(C)C C09484420
Cc1ccc(s1)[C@H]2c3c([nH]nc3O)NC4=C2C(=O)C[C@@H](C4)c5ccc(c(c5)OC)OC C18200521
CC[C@H](C)N1C(=O)[C@@H]2[C@H](N[C@]3([C@@H]2C1=O)c4ccc(c(c4NC3=O)C)C)Cc5ccc(cc5)O C16022077
CCCCN1C(=O)[C@@H]2[C@H](N[C@@]3([C@@H]2C1=O)c4cc(cc(c4NC3=O)C)C)Cc5ccc(cc5)O C20566531
CC(C)Oc1cc(c(cc1OC)[C@H]2c3c(n[nH]c3OC(=C2C#N)N)c4ccccc4)Cl C06015163
c1cc(ccc1N2C(=O)C[C@H](C2=O)NNC(=O)c3cc(ccc3O)Br)Br C28314682
CCOc1cc(cc(c1O)Br)/C=N/NC(=O)C(=O)Nc2cc(cc(c2)C)C C59483272
C[C@H]1C(=C2C(=NC(=NC2=O)[C@@H](C)S[C@@H]3NN=C(N3N)c4ccc(cc4Cl)Cl)S1)C C38654211
Cc1ccc(cc1C)n2c(nnc2SCC(=O)NC3CC3)c4c(c5cccnc5s4)N C64370060
c1ccc(c(c1)CSC2=NC(=O)[C@@H]3[C@@H](CC(=O)NC3=N2)c4ccc(c(c4)O)O)Cl C64772999
c1ccc(cc1)n2c(nnc2SCC(=O)NC3CCCC3)c4c(c5cccnc5s4)N C64793900
c1ccc2c(c1)[C@@]3([C@H]4[C@@H]([C@@H](N3)Cc5ccc(cc5)O)C(=O)N(C4=O)c6ccc(cc6)F)C(=O)N2 C16011540
CC[NH+]1CCc2c(sc3c2C(=N[C@@H](N3)c4ccc(c(c4)[N+](=O)[O-])Cl)O)C1 C04556319
c1cc(cc(c1)S(=O)(=O)NC2=[NH+]CCC2)NC(=O)[C@@H]3Cc4cc(ccc4O3)Cl C09664298
c1cc(cc(c1)S(=O)(=O)NC2=[NH+]CCC2)NC(=O)[C@H]3Cc4cc(ccc4O3)Cl C09664300
CCOC(=O)c1c2c(sc1NC(=O)c3cc(no3)C)C([NH2+]C(C2)(C)C)(C)C C11694232
CCOC(=O)[C@@]1([C@@H]2[C@@H]([C@H]([NH2+]1)c3ccc(cc3)O)C(=O)N(C2=O)c4ccccc4)C C12496963
Cc1ccc(cc1)[C@@H]2[C@@H]3[C@H](C(=O)N(C3=O)c4ccccc4)[C@]([NH2+]2)(CO)C(=O)OC C12497164
CCn1ccc(n1)C(=O)Nc2c(c3c(s2)C([NH2+]C(C3)(C)C)(C)C)C(=O)OCC C13702230
c1ccc2c(c1)CC(C2)[NH+]3CCNC(=O)[C@@H]3CC(=O)NCc4ccc5c(c4)OCO5 C20166114
C[NH+]1CCN(CC1)S(=O)(=O)c2ccc3c(c2)[C@@H]4C=CC[C@H]4[C@H](N3)c5ccc(c(c5)OC)O C20693073
CC1(CC(CC([NH2+]1)(C)C)NC(=O)CN(C)S(=O)(=O)c2ccc(cc2)C#N)C C25767180
Cc1c(c(n2c(n1)nc(n2)SC)C)CC(=O)NC3CC([NH2+]C(C3)(C)C)(C)C C28786367
Cc1ccc2c(c1)[nH]c([nH+]2)N3CCC(CC3)C(=O)N[C@@H](C)c4ccc5c(c4)OCCO5 C33070922
CC(C)[C@H](C(=O)OC)NC(=O)N1CCc2c([nH+]c[nH]2)[C@@H]1c3cccc(c3F)F C36579935
CCCC[NH+](C)Cc1c(nc2n1cc(cc2)N)c3ccc4c(c3)N(C(=O)CO4)C C36273482
Cc1c(c(no1)c2ccccc2)C(=O)NNC3=c4cc(ccc4=[NH+]C3=O)Br C00682818
CCOC(=O)c1c2c(sc1NC(=O)c3c(cn(n3)C)C)C([NH2+]C(C2)(C)C)(C)C C38509031
COc1ccc2ccccc2c1[C@H]3CC(=NN3)C(=O)N/N=C/C4=c5ccccc5=[NH+]C4 C38814399
CC1=NN[C@H](N1c2ccccc2)SCC(=O)N/N=C/C3=c4ccccc4=[NH+]C3 C39412511
Cc1[nH]nc(n1)[C@H](C)NC(=O)C[C@H]2[C@@H]([NH+]([C@@H]3[C@@H]2C(=O)CC(C3)(C)C)CC(C)C)C C39543981
CC1(CCCCC1)C(=O)N2C[C@@H](C3(C2)CC[NH2+]CC3)C(=O)NCc4ccc5c(c4)OCO5 C39610176
COc1ccc(c(c1)C(=O)N2C[C@H](C3(C2)CC[NH2+]CC3)C(=O)NC4CCCC4)OC C39632574
c1ccc2c(c1)OC[C@@H](O2)C(=O)N3C[C@@H](C4(C3)CC[NH2+]CC4)C(=O)NC5CCCCCC5 C39633687
Cc1cc(n(n1)C(C)(C)C)C(=O)N2C[C@@H](C3(C2)CC[NH2+]CC3)C(=O)N[C@H]4CCC[C@@H]([C@@H]4C)C C39637423
c1ccc2c(c1)ccc(n2)C(=O)N3C[C@@H](C4(C3)CC[NH2+]CC4)C(=O)NC[C@@H]5c6ccccc6CCO5 C39669216
c1ccc2c(c1)ccc(n2)C(=O)N3C[C@H](C4(C3)CC[NH2+]CC4)C(=O)NC[C@@H]5c6ccccc6CCO5 C39669217
C[C@H]1C(=C(N=N1)C)[C@H](C)NC(=O)[C@@H]2CN(CC23CC[NH2+]CC3)C(=O)c4cccc(c4F)Cl C39674365
Cc1ccc(c(c1F)F)C(=O)N2C[C@@H](C3(C2)CC[NH2+]CC3)C(=O)N[C@@H](C)C4=C(N=N[C@@H]4C)C C39674366
Cc1ccccc1CC(=O)N2C[C@@H](C3(C2)CC[NH2+]CC3)C(=O)N[C@@H](C)C4=C(N=N[C@@H]4C)C C39674560
Cc1nc(c2c(csc2n1)c3ccc(c(c3)OC)OC)Nc4ccc([nH+]c4)NC C40135247
Cc1cccc(n1)c2c([nH+]c([nH]2)NCc3ccc(cc3)C#N)C4=CC=C5[C@H](C4)OCO5 C45324684
c1ccc(c(c1)NC(=O)C[NH+]2CCC(=CC2)c3c[nH]c4c3ccc(c4)F)[N+](=O)[O-] C47274112
C=CCNC1=[NH+]N=C([C@@H](S1)C(=O)Nc2ccc3c(c2)OCO3)c4ccccc4 C53603584
C[C@@H]1CCc2c(cc(s2)C(=O)NNC(=O)N3CCN(CC3)c4cc[nH+]cc4)C1 C54392980
C[NH+](C)C1(CCCCCC1)CNC(=O)CCN2C(=O)C3(CCCCC3)NC2=O C21201014
CCOc1cc(ccc1O)/C=N/c2c([nH+]c3n2cccc3)c4ccc(c(c4)OC)O C00793495
C[C@H]1C[C@]2(CC(C1)(C)C)C(=O)N(C(=O)N2)CC(=O)NC[C@H](C)[NH+]3CCC(CC3)C C60156600
C[C@@H]1C[C@@]2(CC(C1)(C)C)C(=O)N(C(=O)N2)CC(=O)NC3CC[NH+](CC3)CC(F)F C60240868
Cc1c(oc2c1cc3c(c2)OC(=O)[C@H]([C@H]3C)CCC(=O)NCCc4c[nH]c[nH+]4)C C53629494
COc1ccc2=C(C[NH+]=c2c1)/C=C\3/C(=O)N(C(=S)S3)NC(=O)c4cccc(c4)O C39954583
COc1ccc(cc1OC)CC2=NN3[C@@H](NN[C@@H]3S2)[C@@H]4C=c5ccccc5=[NH+]4 C63282037
c1cc2=[NH+][C@H]3CN(CCC3=c2cc1Cl)C(=O)NCC(=O)Nc4nccs4 C63294684
C[C@H](C(=O)/N=c/1\[nH]c2ccccc2s1)NC(=O)[C@@H]3C=c4c(=[NH+]3)cccc4OC C63328789
CC(C)[C@@H](C(=O)OC)NC(=O)N1CCc2c([nH+]c[nH]2)[C@@H]1c3cc(ccc3F)F C20737061
C[NH+]1CCC2=c3ccccc3=[NH+][C@H]2[C@@H]1c4c([nH]c(=O)n(c4=O)CCc5ccccc5)[O-] C63375406
Cc1ccc(c(c1)C)NC(=O)CN2C(=O)[C@@H](NC2=O)CC3=c4ccccc4=[NH+]C3 C63393727
Cc1ccc(cc1)C(=O)NC2=c3ccccc3=[NH+][C@H]2C(=O)NCc4c(nn(c4C)C)C C63752459
CCn1cc(c(n1)C(=O)N2CC[C@@]3(C2)/C(=[NH+]/C4CCCC4)/Nc5ccccc5CN3)Cl C65265917
C[C@@H]1CCC[C@H](C12C(=O)N(C(=O)N2)C[NH+]3CCC(CC3)NC(=O)C4CCC4)C C66079740
Cc1ccc(c(c1)NC(=O)[C@H](C)[NH+]2CCC(CC2)NC(=O)c3ccoc3C)OC C66890931
CC(C)[C@@H](C(=O)OC)NC(=O)N1CCc2c([nH+]c[nH]2)[C@@H]1c3ccc(cc3F)F C20719888
Cc1c(c2cc(ccc2[nH]1)OC(F)(F)F)CCN3C(=O)OC4([C@]3(C)O)CC([NH2+]C(C4)(C)C)(C)C C00718619
CC(C)[NH+]1CCc2c(sc3c2C(=N[C@H](N3)c4ccc(cc4)OC(=O)c5ccc(cc5)Cl)O)C1 C08923472
CCOc1cccc(c1O)[C@@H]2CC(=N[C@H]([NH2+]2)c3ccc(cc3)C(=O)OC)c4ccc(cc4)Br C09543139
Cc1c(c2cc(ccc2[nH]1)OC(F)(F)F)CCN3C(=O)OC4([C@@]3(C)O)CC([NH2+]C(C4)(C)C)(C)C C12372311
COc1cc(ccc1OCc2ccc(cc2Cl)Cl)C[NH2+]CCNc3ccc(cc3Cl)[N+](=O)[O-] C16214704
Cc1ccc(cc1C)NC(=O)c\2cc3ccccc3o/c2=[NH+]\NS(=O)(=O)c4ccc(cc4)Cl C20323595
Cc1ccc(cc1)S(=O)(=O)N/[NH+]=c\2/c(cc3ccccc3o2)C(=O)Nc4ccc(c(c4)Cl)C C20323611
CCOc1cccc(c1O)[C@@H]2CC(=N[C@H]([NH2+]2)c3ccc(c(c3)Br)F)c4ccc5c(c4)OCO5 C20764074
CCOc1cccc(c1O)[C@@H]2CC(=N[C@@H]([NH2+]2)c3ccc(c(c3)Br)F)c4ccc5c(c4)OCO5 C20764082
CCOc1cccc(c1O)[C@H]2CC(=N[C@H]([NH2+]2)c3ccc(cc3)C(F)(F)F)c4ccc5c(c4)OCO5 C20764095
CCOc1cccc(c1O)[C@H]2CC(=N[C@@H]([NH2+]2)c3ccc(cc3)C(F)(F)F)c4ccc5c(c4)OCO5 C20764103
c1ccc2c(c1)c(=[NH+]C3CCCCC3)c(c(o2)O)NS(=O)(=O)c4ccc(cc4)C5CCCCC5 C21034432
Cc1ccc(cc1S(=O)(=O)N2CCCCCC2)NC(=O)C/[NH+]=c/3\ccc-4c(cc(oc4c3)O)C C24992449
Cc1cc(cc2=C(C(=O)[NH+]=c12)NNC(=O)COc3c(cc(cc3Cl)Cl)Cl)Br C15015354
C[C@@H]1CCC[NH+](C1)CC(=O)Nc2c(c3c(s2)C[C@@H](CC3)C(C)(C)C)C(=O)Nc4cc(ccc4OC)OC C35144381
CC1=C([C@@H](N2CCCSC2=[NH+]1)c3ccc(cc3)NS(=O)(=O)c4ccc(cc4)C(C)(C)C)C(=O)NC C35337834
CC(C)C[NH+](Cc1[nH]c(=O)c2c(csc2n1)c3ccccc3F)C[C@H](COc4ccc(cc4)OC)O C35747378
CCOC(=O)[C@@H]1[C@H]([C@@]2([C@@](N1)(N3C=C(C=CC3=[NH+]2)C)c4ccc(cc4)Cl)c5ccc(cc5)Cl)O C36351169
COC(=O)[C@@H](Cc1ccccc1)NC(=O)N2CCc3c([nH+]c[nH]3)[C@@H]2c4ccc(cc4)Br C36569451
C[NH+](C)[C@H](CN[C@@H](c1ccccc1)C(=O)Nc2ccc(cc2Br)[N+](=O)[O-])c3ccccc3 C12565972
c1ccc(cc1)Nc2nc(cs2)CS[C@@H]3NN=C(N3C[C@@H]4CCCO4)C5=c6ccccc6=[NH+]C5 C38796717
CC(C)c1ccc(cc1)[C@@H]2NC(=NC(=[NH+]2)N)SCC(=O)N3c4ccccc4CCc5c3cccc5 C39448859
c1ccc(cc1)OS(=O)(=O)c2cc(ccc2N3CC[NH2+][C@H](C3)c4ccccc4O)Br C39530558
c1ccc(cc1)[C@@H]2NN[C@@H](N2c3ccc(cc3)Cl)SCC(=O)N/N=C/C4=c5ccccc5=[NH+]C4 C39584762
c1ccc(cc1)[C@@H]2NN[C@H](N2c3ccc(cc3)Cl)SCC(=O)N/N=C/C4=c5ccccc5=[NH+]C4 C39584764
CN(C)CC[NH2+][C@H]1C[C@H](N2[C@@H](Cc3c4ccccc4[nH]c3[C@H]2C1)C(=O)OC)c5cccc(c5)Cl C22927042
CC[C@@H](C)[C@H]1C(=O)N(C2([NH2+]1)CCN(CC2)C(=O)Nc3cccc(c3)Cl)Cc4ccc5c(c4)OCO5 C36028933
CC[C@H](C)[C@H]1C(=O)N(C2([NH2+]1)CCN(CC2)C(=O)Nc3cccc(c3)Cl)Cc4ccc5c(c4)OCO5 C36028935
Cc1ccc(cc1)NC(=O)c\2cc3cc(ccc3o/c2=[NH+]\NS(=O)(=O)c4ccc(cc4)C)Cl C59170414
Cc1ccc(cc1)S(=O)(=O)N/[NH+]=c\2/c(cc3c4ccccc4ccc3o2)C(=O)Nc5cccc(c5)C C59170442
Cc1ccc(cc1)S(=O)(=O)N/[NH+]=c/2\c(cc3cc(ccc3o2)C)C(=O)Nc4cccc(c4)Cl C59170552
Cc1ccc(cc1)S(=O)(=O)N/[NH+]=c\2/c(cc3cc(ccc3o2)C)C(=O)Nc4ccccc4Cl C59170571
Cc1ccc(cc1)S(=O)(=O)N/[NH+]=c/2\c(cc3cc(ccc3o2)Cl)C(=O)Nc4ccccc4F C59170703
Cc1ccc(cc1C)c2csc(n2)NC(=O)C[NH+](C)CC(=O)Nc3ccccc3Br C12806072
CCOC(=O)c1c(c(sc1NC(=O)C2=CC3=[NH+][C@H](C[C@@H](N3N2)C(F)(F)F)c4cccs4)C)C C13121891
Cn1cc(cc1C(=O)N/[NH+]=C(/COc2ccc(cc2)Cl)\N)C(=O)c3ccc(cc3Cl)Cl C17948797
c1cc(cc(c1)[C@]2(C3=[NH+]CCCCCN3C(=N2)N)c4ccc(cc4)OC(F)(F)F)c5cccnc5F C45257242
CC[NH+]1CCc2c(sc3c2C(=N[C@@H](N3)c4ccc(cc4)OC(=O)c5cccc6c5cccc6)O)C1 C15947148
CC[NH+]1CCc2c(sc3c2C(=N[C@@H](N3)c4ccc(c(c4)OCC)OC(=O)c5cccc6c5cccc6)O)C1 C15947261
CC[NH+]1CCc2c(sc3c2C(=N[C@@H](N3)c4ccc(c(c4)OC)OC(=O)c5ccc(cc5)Cl)O)C1 C15947269
c1ccc(cc1)C[NH+]2CCc3c(sc4c3C(=N[C@@H](N4)c5ccc(o5)c6ccccc6[N+](=O)[O-])O)C2 C15947384
c1ccc2=[NH+]CC(=c2c1)[C@@H](CNC(=O)CN3C(=O)O[C@@H](N3)c4cccs4)c5ccccc5Cl C63135268
COc1cc(cc(c1OC)OC)[C@H]2N[C@H](CS2)CC(=O)NCCC3=c4cc(ccc4=[NH+]C3)Cl C63279938
c1ccc2=[NH+]/C(=N\S(=O)(=O)c3ccc(cc3)Cl)/[C@@H]([NH+]=c2c1)Nc4cc(ccc4C(=O)[O-])Cl C39984301
c1ccc2=[NH+]/C(=N\S(=O)(=O)c3ccc(cc3)Cl)/[C@H]([NH+]=c2c1)Nc4cc(ccc4C(=O)[O-])Cl C39984302
Cc1cc(nc2c1N(CCS2)C(=O)Nc3ccc(cc3)C(=O)NCCC4=c5ccccc5=[NH+]C4)C C63573609
CC(=O)N[C@@H](CC1=c2ccccc2=[NH+]C1)C(=O)Nc3ccc(cc3)Oc4ccc(cc4)Br C63801423
CC(=O)N[C@H](CC1=c2ccccc2=[NH+]C1)C(=O)Nc3ccc(cc3)Oc4ccc(cc4)Br C63801424
c1cc(cc(c1)[C@@]2(/C/3=[NH+]/CCCCCN3C(=N2)N)c4ccc(cc4)OC(F)(F)F)c5cccnc5F C45257233
c1cc(cc(c1)[C@]2(/C/3=[NH+]/CCCCCN3C(=N2)N)c4ccc(cc4)OC(F)(F)F)c5cccnc5F C45257242
c1ccc(cc1)Cn2c(nnc2SCc3ccc(cc3)C(=O)[O-])c4ccc(cc4)N C05899744
CC(C)(C)[C@H]1CCc2c(csc2C1)C(=O)NNC(=O)[C@H]3[C@@H]4CC[C@@H](C4)[C@@H]3C(=O)[O-] C06363914
c1cc(c(cc1NC(=S)NC(=O)/C=C/c2ccc(cc2Cl)Cl)C(=O)[O-])Cl C08985028
c1ccc(c(c1)C(=O)[O-])NC(=O)CCNC(=O)C23CC4CC(C2)CC(C4)C3 C12990882
c1cc(c(cc1S(=O)(=O)NCCc2ccc(cc2Cl)Cl)C(=O)[O-])O C13197016
C[C@@H](c1ccc(cc1)Br)NS(=O)(=O)c2ccc(c(c2)C(=O)[O-])O C13198293
c1ccc(cc1)C[C@@H](c2ccccc2)NS(=O)(=O)c3ccc(c(c3)C(=O)[O-])O C13198704
c1ccc(cc1)[C@H](c2cccs2)NS(=O)(=O)c3ccc(c(c3)C(=O)[O-])O C13199518
c1ccc(cc1)C(c2ccccc2)C(=O)NCC(=O)NN=Cc3ccc(cc3)C(=O)[O-] C13562967
CC(C)n1c2ccccc2c(c1/C=C/[C@@H](C[C@H](CC(=O)[O-])O)O)c3ccc(cc3)F C03830864
c1cc(c(cc1Cl)Cl)C(=O)NC(=S)Nc2ccc(cc2C(=O)[O-])Cl C16384915
c1cc(ccc1C(=O)NC(=S)Nc2ccc(cc2C(=O)[O-])Cl)Cl C16400891
CCN\1C(=O)/C(=C/c2ccc(cc2)O)/S/C1=N\c3ccc(cc3C(=O)[O-])O C16927717
CC(C)(C)[C@H]1CCc2c(csc2C1)C(=O)NNC(=O)[C@@H]3CCCC[C@@H]3C(=O)[O-] C17087450
Cc1c(sc(c1C(=O)NC2CCCCC2)NC(=O)[C@@H]3[C@@H]4C[C@H]([C@@H]3C(=O)[O-])C=C4)C C17090742
CC[C@H]1CCc2c(sc(c2C(=O)NC3CCCC3)NC(=O)C[C@H](C)CC(=O)[O-])C1 C17092411
CC[C@@H]1CCc2c(sc(c2C(=O)Nc3ccccc3C)NC(=O)CCCC(=O)[O-])C1 C17096018
Cc1c(sc(c1C(=O)NC2CCCCC2)NC(=O)[C@H]3CC(=C(C[C@@H]3C(=O)[O-])C)C)C C17098091
CC(C)C(=O)Nc1ccc(cc1)C(=O)Nc2ccc(cc2C(=O)[O-])Br C21002437
c1ccc2c(c1)c(c(s2)C(=O)NNC(=O)CC3(CCCCC3)C(=O)[O-])Cl C22226107
c1ccc2cc(c(cc2c1)C(=O)Nc3ccccc3O)[N-]S(=O)(=O)c4cccs4 C22508165
C1CCC(CC1)NC(=O)c2c3c(sc2NC(=O)[C@H]4[C@H]5C[C@@H]([C@@H]4C(=O)[O-])C=C5)CCC3 C17096032
C[C@H](C(=O)NC12CC3CC(C1)CC(C3)C2)Nc4ccc(cc4)[N-]S(=O)(=O)C C32899549
Cc1cc(cc(c1Cl)C)OCC(=O)NNC(=O)[C@@H]2[C@H]3CC[C@@H]([C@@H]2C(=O)[O-])C3=C(C)C C34981840
Cc1c(c(=O)[nH][nH]1)[C@H](c2ccc(cc2)Cl)c3c(nn(c3[O-])c4ccccc4)C C08535871
CC1=C([C@@H](N2C(=CSC2=N1)/C=C(/NCC(C)C)\[O-])c3ccccc3)C(=O)NC C35692569
CC1=C([C@@H](N2C(=CSC2=N1)/C=C(/NCC3CC3)\[O-])c4ccccc4Cl)C(=O)NC C35693338
c1ccc2c(c1)c(c(c(n2)C3CC3)/C=C/[C@@H](C[C@@H](CC(=O)[O-])O)O)c4ccc(cc4)F C11616583
CCCC[C@@H]1[N-][C@@H]([C@@H]([NH+]1Cc2ccc(cc2)c3ccccc3c4[n-]nnn4)CO)Cl C38664618
Cc1c(sc(c1C(=O)NC2CCCC2)NC(=O)[C@H]3[C@H](C4CCC3CC4)C(=O)[O-])C C17091522
c1cc(ccc1NC(=O)c2ccsc2NC(=O)[C@@H]3[C@H](C4CCC3CC4)C(=O)[O-])Cl C17098232
CC(C)c1c(c(nn1c2ccc(c(c2)Cl)F)c3ccc(c(c3)O)O)C(=O)[O-] C38170780
c1ccc2c(c1)-c3ccccc3C2COC(=O)N[C@H](Cc4ccc[nH]4)C(=O)[O-] C44320348
c1ccc2c(c1)-c3ccccc3C2COC(=O)N[C@@H](Cc4ccc5cc[nH]c5c4)C(=O)[O-] C44320937
c1ccc2c(c1)-c3ccccc3C2COC(=O)N[C@H](Cc4ccc(cc4O)F)C(=O)[O-] C44321116
c1ccc2c(c1)-c3ccccc3C2COC(=O)NC[C@@H](Cc4ccc(cc4)O)C(=O)[O-] C02392134
COc1ccccc1NC2=N[C@@H](N3C(=CC(=C)NC3=N2)[O-])c4ccc(cc4)SC C51025117
Cc1cc(c(c(c1Cl)S(=O)(=O)[N-]c2ccc(c(c2)[N+](=O)[O-])N)C)Cl C07357415
c1c(cc(cc1C(F)(F)F)NC(=O)CSc2[nH]c(=O)cc(n2)[O-])C(F)(F)F C59432477
c1cc(c(cc1N[C@@H]2CC(=O)N(C2=O)c3ccc(c(c3)O)C(=O)[O-])C(F)(F)F)Cl C16902046
c1cc(c(cc1[N-]S(=O)(=O)c2ccc(cc2C(F)(F)F)Cl)[N+](=O)[O-])N C60934582
C[C@@H](c1ccsc1)NC(=O)Nc2ccc(cc2C(=O)[O-])Br C61370218
c1c(cc(cc1Cl)Cl)NC(=O)CSc2nc3c(s2)c(=O)cc([nH]3)[O-] C13119404
c1cc(ccc1CC(=O)Nc2ccc(cc2C(=O)[O-])I)O C62824053
CC(C)(C)c1ccc(cc1)NC(=O)CSc2c(c3c(s2)c([nH]c(=O)n3)[O-])C#N C04987731
CCCCCN1c2ccccc2[C@H](C(=C1[O-])C(=O)/N=c/3\[nH]c(cs3)C)O C63985282
c1ccc2c(c1)C(=C3C2=NC(=C([C@@H]3c4ccc(cc4)Cl)C#N)SCC(=O)N)[O-] C04168021
c1cc(ccc1SC(F)(F)F)S(=O)(=O)[N-]c2ccn(n2)CC(=O)N C64938042
Cc1ccc(cc1NC(=O)C)/C(=C(\C#N)/C(=O)c2c([nH]c3c2cccc3)C)/[O-] C66004634
c1cc(cc(c1)Cl)NNC(=O)CCn2c(nnc2[S-])c3cccs3 C66779322
c1ccc(c(c1)C(=O)[O-])NC(=S)N[C@H](C(Cl)(Cl)Cl)NC(=O)CF C03147733
CCC(C)(C)[C@H]1CCc2c(sc(c2C(=O)N)NC(=O)[C@@H]3CC=CC[C@@H]3C(=O)[O-])C1 C04613970
CCC(C)(C)[C@H]1CCc2c(sc(c2C(=O)N)NC(=O)[C@H]3CC=CC[C@@H]3C(=O)[O-])C1 C04613972
c1cc(ccc1C(=O)[O-])NC(=S)N[C@@H](C(Cl)(Cl)Cl)NC(=O)CF C02706947
CC(C)(C)[C@@H]1CCc2c(sc(c2C(=O)N)NC(=O)[C@H]3[C@@H]4CC[C@@H](C4)[C@@H]3C(=O)[O-])C1 C05726678
c1ccc2c(c1)-c3ccccc3C2COC(=O)N[C@@H](Cc4ccc(cc4)N)C(=O)[O-] C02560905
c1ccc(cc1)C(=O)[C@@H]2[C@H](NC(=O)N[C@]2(C(F)(F)F)O)c3ccc(cc3)C(=O)[O-] C11859245
C[C@]12CC[C@@H]3[C@H]([C@H]1CC[C@@H]2O)CCC4=C/C(=N\OCC(=O)NCC(C)(C)[C@H](C(=O)[O-])O)/CC[C@]34C C12296258
C[C@]12CC[C@H]3[C@H]([C@H]1CC[C@@H]2O)CCC4=C/C(=N\OCC(=O)NCC(C)(C)[C@H](C(=O)[O-])O)/CC[C@]34C C12296259
Cc1cc(c(cc1C)[C@@H](C)NC(=O)CNC(=O)N[C@@H](CCc2ccccc2)C(=O)[O-])C C13237978
Cc1cc(c(cc1C)[C@H](C)NC(=O)CNC(=O)N[C@H](CCc2ccccc2)C(=O)[O-])C C13237987
Cc1ccc(cc1C)[C@@H](C)NC(=O)CNC(=O)N[C@H](CCc2ccccc2)C(=O)[O-] C13238354
CCOc1cc(ccc1OCC(=O)N)/C=N/Nc2c(c(nc(c2Cl)Cl)C(=O)[O-])Cl C13356713
c1cc(cc(c1)Cl)NS(=O)(=O)c2ccc(c(c2)NC(=O)CC3(CCCCCC3)C(=O)[O-])O C13469780
CCC[C@@H]1CCc2c(sc(c2C(=O)N)NC(=O)[C@@H]3[C@@H]4CC[C@H]([C@@H]3C(=O)[O-])O4)C1 C17087363
CCCCc1ccc(cc1)c2csc(c2C(=O)N)NC(=O)[C@H]3CC=CC[C@@H]3C(=O)[O-] C17094934
Cc1c(c(c(s1)NC(=O)[C@H]2CC=CC[C@H]2C(=O)[O-])C(=O)N)c3ccc(cc3)C(C)C C02777186
CCC(C)(C)[C@@H]1CCc2c(sc(c2C(=O)N)NC(=O)[C@@H]3[C@@H]4C[C@H]([C@@H]3C(=O)[O-])C=C4)C1 C17097098
Cc1c(c(c(s1)NC(=O)[C@H]2CC=CC[C@@H]2C(=O)[O-])C(=O)N)c3ccc(cc3)C(C)(C)C C19632172
Cc1c(c(c(s1)NC(=O)[C@H]2CC=CC[C@H]2C(=O)[O-])C(=O)N)c3ccc(cc3)C(C)(C)C C19632177
Cc1c(c([nH]n1)O)[C@@H](c2ccc(cc2)OCc3ccccc3F)c4c(n[nH]c4[O-])C C04147357
Cc1ccccc1CSc2nnc(n2N)N/N=C/c3cc(ccc3[O-])[N+](=O)[O-] C20527390
Cc1ccc(c(c1)O)c2cc([nH]n2)C(=O)Nc3ccc(cc3)S(=O)(=O)[N-]c4cc(nc(n4)C)C C02342294
CC1(CC(=CC(=C1)NNC(=O)c2ccccc2[N-]S(=O)(=O)c3cccs3)O)C C06146059
c1ccc(c(c1)C(=O)NN/C=C/2\C(=NC(=S)N(C2=O)Cc3ccc(cc3)F)[O-])O C05092857
Cc1ccc(c(c1)O)c2cc(n[nH]2)C(=O)Nc3ccc(cc3)S(=O)(=O)[N-]c4c(c(no4)C)C C13121735
Cc1c(c(n[nH]1)O)[C@H](c2cn(c3c2cccc3)Cc4ccccc4Cl)c5c([nH]nc5[O-])C C33936293
C=CCn1c(=O)c(c([nH]c1=S)[O-])[C@H](c2ccc(cc2)Cl)[C@H]3[C@H](N(C(=S)NC3=O)CC=C)O C38654055
CCOc1cc(ccc1O)[C@@H](c2c([nH]nc2[O-])C)C3=C(NN([C@@H]3O)c4ccccc4)C C39369153
c1ccc(c(c1)C(=O)OCC(=O)Nc2c(ccs2)C(=O)N)[N-]S(=O)(=O)c3ccc(cc3)F C39599088
c1cc(cc(c1)Cl)NS(=O)(=O)c2ccc(c(c2)NC(=O)[C@@H]3[C@H]4C[C@@H]([C@@H]3C(=O)[O-])C=C4)O C39679712
CC1=C(C(CCC1)(C)C)/C=C/C(=C/C=C/C(=C\C(=O)O[C@@H]2[C@@H]([C@H]([C@H]([C@@H](O2)C(=O)[O-])O)O)O)/C)/C C39937430
Cc1cc(cc(c1OCC(C)C)C)C(=O)C2=C(C(=O)N[C@@H]2c3ccc(cc3)OCC(=O)N)[O-] C40124304
C[C@@]12CC[C@H]3[C@H]([C@@H]1CC[C@@H]2O)CCC4=C/C(=N\OCC(=O)NCC(C)(C)[C@@H](C(=O)[O-])O)/CC[C@@]34C C43737400
CC1=C(C(CCC1)(C)C)/C=C/C(=C/C=C/C(=C\C(=O)O[C@@H]2[C@H]([C@@H]([C@H]([C@H](O2)C(=O)[O-])O)O)O)/C)/C C44028832
c1ccc2c(c1)-c3ccccc3C2COC(=O)N[C@@H](Cc4ccc(c(c4O)O)O)C(=O)[O-] C33861532
c1ccc2c(c1)-c3ccccc3C2COC(=O)N[C@@H](Cc4cc(c(cc4[N+](=O)[O-])O)O)C(=O)[O-] C44320444
c1ccc(cc1)/C=C/C(=O)O[C@@H]2CC(=C[C@@H]([C@@H]2O)OC(=O)c3cc(c(c(c3)O)O)O)C(=O)[O-] C49601788
c1ccc(cc1)/C=C/C(=O)O[C@H]2CC(=C[C@@H]([C@@H]2O)OC(=O)c3cc(c(c(c3)O)O)O)C(=O)[O-] C49601790
c1cc(ccc1N/C=C(/C#N)\c2nc(cs2)c3ccc(cc3Cl)Cl)S(=O)(=O)/N=C(/N)\[O-] C02204628
CNC(=S)NNC(=O)c1ccc(cc1)S(=O)(=O)[N-]c2ccc(cc2)Cl C58090076
c1ccc(cc1)n2c(nnn2)SCc3cc(nc(n3)/N=C(\N)/Nc4ccccc4C(F)(F)F)[O-] C13634121
Cc1cc(cc(c1O)C(=O)[O-])NC(=S)NC(=O)c2ccc(o2)c3ccc(cc3)Cl C20152441
Cc1cc(cc(c1O)C(=O)[O-])NC(=S)NC(=O)c2cc(c(c(c2)Cl)OC)Cl C20153038
Cc1ccc(cc1)/N=C(\N)/NC2=N[C@H](C(=N2)[O-])CC(=O)Nc3ccc(cc3)C(=O)C C22607443
Cc1nnc(s1)SCc2cc(nc(n2)/N=C(/N)\Nc3ccccc3Sc4ccccc4)[O-] C15978689
CCCN1[C@H](C(=C(NC1=O)[O-])C(=O)CSC2=NC(=O)C3=C(CSC3=N2)c4cccs4)N C38639579
CC(C)CCN1c2ccccc2[C@@H](C(=C1[O-])/C(=N/N=C(/C)\[C@@H]3C(=c4ccccc4=[NH+]C3=O)O)/[O-])O C63386718
CCOc1cc(ccc1OCC(=O)N)[C@@H]2CC(=O)Nc3c2sc(c3c4ccc(cc4)F)C(=O)[O-] C64796443
CC(C)c1ccccc1NC(=S)NNC(=O)c2cc3cccc(c3[n-]2)[N+](=O)[O-] C66122507
c1ccc(cc1)S(=O)(=O)N(CC(=O)N[C@H]2CCCC[C@H]2O)c3cccc(c3)[N+](=O)[O-] C01206519
c1ccc(cc1)c2c(c[nH]n2)/C=N/NC(=O)CSc3nnnn3c4ccc(cc4)Cl C00680563
COc1c(cc(c(c1C(=O)NC(=O)Nc2c(cc(cc2F)F)F)OC)Cl)[N+](=O)[O-] C01031372
c1ccc2c(c1)C(=O)N(C2=O)CCC(=O)OCC(=O)NC(=O)NC34CC5CC(C3)CC(C5)C4 C08647773
c1cc(ccc1C(=O)Nc2nnc(s2)SCC(=O)Nc3ccc(cc3F)F)[N+](=O)[O-] C08823024
COc1ccc(cc1OC)[C@@H]2CC3=C([C@@H](C(=C(O3)N)C#N)c4ccc(cc4)[N+](=O)[O-])C(=O)C2 C09043668
COC(=O)NC(=O)c1c2c(sc1NC(=O)c3ccc(s3)[N+](=O)[O-])CCCCC2 C09298392
C=CCn1c(nnc1SCC(=O)NN2C(=O)C3(CCCCC3)NC2=O)c4ccccc4 C09447933
c1cc(ccc1C(=O)Nc2nc(cs2)CC(=O)Nc3nc4ccc(cc4s3)[N+](=O)[O-])F C09817092
c1cc(cc(c1)[N+](=O)[O-])/C=C/C(=O)NC(=S)Nc2ccc(cc2Br)[N+](=O)[O-] C10012226
CC(=O)Nc1ccc(cc1)NC(=O)CSc2ccc(nn2)c3cccc(c3)[N+](=O)[O-] C10452522
CN(C)c1nc(nc(n1)N)/C(=C/c2ccc(c(c2)OC)OC(=O)c3cccs3)/C#N C11297837
CCn1c(nnc1SCc2cc3c(cc2Br)OCO3)c4c(non4)N C12413693
CNc1cc2c(cc1[N+](=O)[O-])c(=O)n(cn2)C[C@@H](COc3ccc(cc3Cl)Cl)O C12607949
CCOC(=O)c1c(c2c(nc(nc2s1)COC(=O)c3ccc4c(c3)OCCO4)N)C C10394664
Cc1ccc(cc1)S(=O)(=O)Nc2ccc(cc2)c3nc(on3)[C@H](C)NC(=O)c4ccco4 C13346515
Cc1cc(ccc1[N+](=O)[O-])C(=O)NCC(=O)N[C@@H](c2ccc3c(c2)OCCO3)C(C)C C15027053
C[C@]1(C(=O)N(C(=O)N1)C[C@@H](COc2cccc(c2)[N+](=O)[O-])O)c3ccc4ccccc4c3 C15236761
COc1ccc(c(c1)OC)NC(=O)CSc2n[nH]c(=O)c3n2nc(c3)c4ccc(cc4)F C16843742
CCOC(=O)c1c(oc2c1c(nc(n2)CSc3nncn3c4ccc(cc4C)C)N)C C18777305
Cc1cc(c(cc1C)O)C(=O)C2=C(C(=O)N([C@@H]2c3cccc(c3)[N+](=O)[O-])CC[NH+](C)C)[O-] C20309906
C[C@H](C(=O)NC(=O)NC)OC(=O)/C=C/c1cn(nc1c2cc3ccccc3o2)c4ccccc4 C10384987
c1ccc2c(c1)ccc3c2c(co3)CC(=O)OCC(=O)NC(=O)Nc4ccc5c(c4)OCCO5 C20983264
Cc1ccccc1n2c(=O)c3ccccc3n4c2nnc4SCC(=O)NC(=O)NC(C)C C21166370
Cc1ccc(cc1)[C@H](C2CC2)NC(=O)CN3C(=O)[C@@](NC3=O)(C)c4ccc(cc4)[N+](=O)[O-] C21626746
CC(C)c1nnc(s1)NC(=O)[C@H](C(C)C)NC(=O)c2ccc(c(c2)[N+](=O)[O-])Cl C21669697
Cc1ccc(c(c1)NC(=O)CNC(=O)c2cc(nc3c2c(no3)C)c4cc(oc4C)C)OC C23003023
Cc1cc(nc(n1)SCC(=O)NNC(=O)c2nc(n(n2)c3ccccc3)c4ccccc4)C C28878234
c1cc(cc(c1)Cl)n2c(cc(n2)c3ccc(cc3)[N+](=O)[O-])C(=O)N[C@H]4CCCCNC4=O C35293173
CCNC(=O)N1CCN(C[C@@H]1C)CC2=C([C@@H](NC(=O)N2C)c3ccsc3)C(=O)OCC C36001564
CCNC(=O)N1CCN(C[C@H]1C)CC2=C([C@@H](NC(=O)N2C)c3ccsc3)C(=O)OCC C36001565
COc1ccc(cc1O)/C=C/2\C(=O)C(=C(S2)Nc3ccc(cc3)[N+](=O)[O-])C(=O)OC C36257310
CCOc1ccc(cc1OCC)[C@@H]2[C@H]3CN(CC=C3C(=C(C2(C#N)C#N)N)C#N)C(=O)OCC C01298718
CCCOc1ccc(cc1OC)[C@H]2[C@@H]3CN(CC=C3C(=C(C2(C#N)C#N)N)C#N)C(=O)OCC C01737927
CCOCCn\1c2ccc(cc2s/c1=N\C(=O)c3cc(nn3C(C)C)C)S(=O)(=O)N C38505954
C[C@@]1\2CC[C@@H](C1(C)C)C/C2=N\N=C\3/NC(=O)[C@@H](S3)CC(=O)Nc4ccc(cc4)[N+](=O)[O-] C10131338
c1ccc2c(c1)CCN2c3c(c(ncn3)NNC(=O)c4ccccc4Br)[N+](=O)[O-] C40586188
C[C@@]12C[C@@H](CC(C1)(C)C)N(C2)c3c(c(ncn3)NNC(=O)c4ccc(cc4)F)[N+](=O)[O-] C40613699
Cc1c2c(cc(nc2on1)c3cccs3)C(=O)OCC(=O)NC(=O)N[C@H]4CCCC[C@H]4C C45680684
C[C@@H](c1nnnn1c2ccccc2)Sc3nnc(n3N)c4ccc(cc4)OC(F)F C46690312
CC(=O)c1ccc(cc1)NC(=O)O[C@@H]2CO[C@H]3[C@@H]2OC[C@@H]3Nc4nccc(n4)C5CCCC5 C05434042
C[C@@]1(C(=O)N(C(=O)N1)CC(=O)Nc2cc(nn2c3ccccc3)C4CCCC4)c5ccco5 C29528504
Cc1ccc(s1)c2cc(c3c(noc3n2)C)C(=O)NNC(=O)c4cc(on4)c5ccccc5 C22429524
C[C@@]1(C(=O)N(C(=O)N1)CC(=O)N[C@@H](c2ccccc2)C3CC3)c4ccc(cc4)[N+](=O)[O-] C21626810
C[C@]1(C(=O)N(C(=O)N1)CC(=O)N[C@H](c2ccccc2)C3CC3)c4ccc(cc4)[N+](=O)[O-] C21626804
CCOC(=O)C1=C(N2C(=O)c3ccccc3SC2=C([C@H]1c4cccc(c4)[N+](=O)[O-])C#N)N C59293651
C[C@@H]1C[C@]2(CC(C1)(C)C)C(=O)N(C(=O)N2)CC(=O)N[C@@H](C)c3nc(no3)c4ccc(cc4)F C60243422
Cc1ccccc1NC(=O)C[C@@H]2C(=O)N=C(S2)N/N=C(/C)\c3ccc(cc3)[N+](=O)[O-] C17085343
CCOc1ccc(cc1OCC)[C@@H]2[C@@H]3C(=NN=C3OC(=C2C#N)N)c4ccc5c(c4)OCO5 C08855024
CCOc1ccc(cc1OCC)[C@H]2[C@@H]3C(=NN=C3OC(=C2C#N)N)c4ccc5c(c4)OCO5 C08855025
c1cc(c(cc1NC(=O)CI)C(=O)[O-])O C01685744
c1ccc(cc1)SCC(=O)Nc2ccc(cc2C(=O)[O-])O C06282893
Cc1c(c(c(n1C)c2ccc(cc2)Cl)N)C(=O)[O-] C20268989
Cc1c(c(c(n1C)c2ccc(cc2)C(C)C)N)C(=O)[O-] C20268990
c1ccc(cc1)[C@@H](C(=O)[O-])NC(=O)c2ccccc2O C22142359
CC(C)(C)C(=O)/C=C\Nc1ccc(c(c1)O)C(=O)[O-] C33322861
c1cc(c(cc1[N-]S(=O)(=O)c2ccc(cc2Cl)F)N)F C36295816
Cc1c(cccc1N[C@H](C)c2ccc(cc2)O)C(=O)[O-] C37122651
Cc1c(cc(o1)CSc2ccc(cc2Cl)N)C(=O)[O-] C37204579
c1cc(cc(c1)C#N)COc2ccc(cc2C(=O)[O-])N C37289587
CCCNC(=O)Nc1c(c2c(s1)CCC2)C(=O)[O-] C37326500
c1ccc(cc1)C[NH2+][C@@H](c2ccccc2)P(=O)([O-])[O-] C02047657
C[C@@H]1Cc2ccccc2N1c3ccc(cc3C(=O)[O-])N C37930439
Cc1ccc(c(c1)C(=O)N[C@@H](C2CCCCC2)C(=O)[O-])O C38036198
Cc1cccc(c1C)NNC(=C)c2c(cc(oc2=O)C)[O-] C06860684
c1cc(sc1)[C@H]2N=C(CS2)CSc3[n-]c(nn3)N C39462285
C[C@@H](CC(C)C)NC(=O)NC1CCC(CC1)C(=O)[O-] C40573236
C[C@H]1CCC[C@](C1)(C(=O)[O-])Sc2c(cccn2)N C42010270
c1cc(c(cc1F)N)SCc2c(cco2)C(=O)[O-] C42290196
C[C@@H]1CC[C@@H](CN1c2ccc(cc2)/C=C/C(=O)[O-])C(=O)N C42438465
C[C@H]1CCCC[C@H]1CNC(=O)N[C@@H](C(=O)[O-])C(C)(C)C C42870405
C[C@H]1CCCC[C@H]1CNC(=O)N[C@H](C(=O)[O-])C(C)(C)C C42870607
CC[C@H](C)NC(=O)N/C=C(/N1CCc2c1cccc2)\[O-] C43860238
c1cc(ccc1C(=S)N)[N-]S(=O)(=O)c2cc(cnc2)F C44261140
c1cc(c(c(c1)F)S(=O)(=O)[N-]c2ccc(cc2)C#N)N C45147430
CC(C)(C)SCC(=O)Nc1ccc(cc1C(=O)[O-])O C48847045
CCN(Cc1cccs1)c2ccc(cc2C(=O)[O-])N C48971227
CCc1ccc(s1)S(=O)(=O)[N-]c2cc(ccc2F)N C49044244
C[C@H](c1ccc(cc1)/C=C/C(=O)[O-])NC(=O)NC(C)C C49592818
Cc1ccc(cc1)[C@@H]([C@H](C)N)Sc2nc(cc(n2)[O-])C C42912043
Cc1cc(nc(n1)S[C@@H](CN)c2ccc(cc2)F)[O-] C42943278
Cc1cc(nc(n1)S[C@@H](c2cccc(c2)Cl)[C@H](C)N)[O-] C43019177
Cc1cc(nc(n1)S[C@@H](c2ccccc2OC)[C@H](C)N)[O-] C43101136
Cc1cc(nc(n1)S[C@H](c2cccs2)[C@@H](C)N)[O-] C43113358
CN(Cc1ccoc1)c2cc(c(cc2F)N)C(=O)[O-] C50031025
C[C@@H]1CCCC[C@H]1NC(=O)NC(C)(C)CCC(=O)[O-] C50196659
Cc1c(cc(o1)C(=O)[O-])CSc2ccc(cc2N)F C51361224
Cc1c(cc(o1)C(=O)[O-])CSc2ccc(cc2)N C51361230
Cc1ccc(c(c1)C(=O)[O-])N2C[C@H](CC[C@@H]2C)C(=O)N C52983781
C[C@@H]1CCC[C@](C1)(CO)NC(=O)[C@@H]2CCCC[C@@H]2C(=O)[O-] C53116879
C[C@H]1CCC[C@](C1)(CO)NC(=O)CC2(CCCC2)C(=O)[O-] C53116934
Cc1c(cccc1NC(=O)c2ccccc2O)C(=O)[O-] C57351978
CCCc1ccc(cc1)c2c(sc(n2)N)C(=O)[O-] C57549485
c1cc(oc1)CN(c2ccc(c(c2)C(=O)[O-])N)C3CC3 C59013709
c1cc(cc(c1)F)NC(=O)c2ccc3c(c2)nc(=S)[nH]c3[O-] C47074958
Cc1c(sc(c1C(=O)[O-])NC(=O)N[C@H](C)C(C)C)C C62827700
CCC[C@@H](C)C(=O)N(C)c1ccc(cc1C(=O)[O-])N C62831934
c1cc(ccc1C#N)S(=O)(=O)[N-]c2cc(ccc2N)F C63209199
c1cc(ccc1c2nc(cc(n2)N)C(=O)[O-])Br C66351899
Cc1ccc(cc1C(=O)N)[N-]S(=O)(=O)C2CCCCC2 C66586297
C[NH+]1CCc2c(sc(c2C(=O)N)NC(=O)CCSc3ccc(cc3)Cl)C1 C05191908
CC[NH+]1CCc2c(sc(c2C(=O)N)NC(=O)CSc3ccc(cc3)F)C1 C05192421
CC[NH+]1CCc2c(sc(c2C(=O)N)NC(=O)c3ccc(cc3)SCC)C1 C05241574
c1ccc(cc1)[C@H](C(=O)NCc2ccco2)NC(=O)[C@@H]3Cc4ccccc4C[NH2+]3 C05245885
CCc1cc-2c(c(c(oc2cc1=O)[C@H](CCSC)[NH3+])c3nc(cs3)C)O C05902662
c1ccc2c(c1)C[C@H]([NH2+]C2)C(=O)NCC3CCC(CC3)C(=O)NC[C@H]4CCCO4 C06719797
C[NH+](Cc1ccc(s1)Br)CC(=O)Nc2c(ccs2)C(=O)N C08165459
c1cc(sc1)[C@H]2CCC[NH+]2CC(=O)Nc3c(c4c(s3)CCC4)C(=O)N C09386231
c1cc(c2cc[nH]c2c1)C[NH2+]C[C@]3(CCCN(C3=O)Cc4ccc(cc4)F)O C12315475
CSCC[C@@H](C(=O)N1CCC2(CC1)c3c([nH]cn3)CC[NH2+]2)NC(=O)c4cccs4 C09409732
c1cc(ccc1CC[NH2+][C@@H]2CC(=O)N(C2=O)c3ccc(cc3)Cl)S(=O)(=O)N C19597007
Cc1cc(=O)n(c(n1)N)CCC(=O)NCC2(CCC(CC2)C)[NH+]3CCCCC3 C19660852
C[C@@H]1[C@H](CC[C@]2([C@H]1[C@H]([C@H](CC2)[C@H](C)C(=O)NCC[NH+]3CCCC3)O)C)NC(=O)C C20466178
CC[C@@H](C)NC(=O)CSc1nc2c(c([nH]n2)C)c(=[NH2+])n1c3ccccc3C C06350831
CC[C@@H](C)NC(=O)CSc1nc2c(c([nH]n2)C)c(=[NH2+])n1c3ccc(cc3)C C18152478
C[C@@H](CNC(=O)Cc1ccc(s1)S(=O)(=O)N)[NH+]2CCc3c(ccs3)C2 C25126289
CC1CCC2(CC1)C(=O)N(C(=O)N2)NC(=O)C[NH2+][C@@H](c3cccs3)C(C)C C29189940
c1ccc2c(c1)c(c[nH]2)C[C@@H](c3nnc(o3)SCc4c(cccc4Cl)F)[NH3+] C01256689
c1ccc(cc1)c2ccc(o2)C(=O)N3C[C@H](C4(C3)CC[NH2+]CC4)C(=O)NCCCO C39605544
c1cc(ccc1C(=O)NC2CC[NH+](CC2)CC(=O)N)I C42316880
c1ccc2c(c1)CC[C@H]2NC(=O)[C@H]3C[NH2+]C[C@@H]3C(=O)NCCc4ccc(cc4)F C43223468
C[C@]1(CCS(=O)(=O)C1)NNC(=O)NC[C@@H](c2cccs2)[NH+]3CCCC3 C43231561
c1ccc(cc1)C[C@@H](c2nc(co2)c3nnc(o3)Nc4ccc(cc4)Cl)[NH3+] C44163168
Cc1ccccc1C(=O)N2C[C@H](C3(C2)CC[NH2+]CC3)C(=O)N[C@@H](C)c4c([nH]nc4C)C C44713626
CC[C@@H](C)CC(=O)N1C[C@@H](C2(C1)CC[NH2+]CC2)C(=O)N[C@@H](C)c3c([nH]nc3C)C C44714232
CC1(CC(CC([NH2+]1)(C)C)NC(=O)C(=O)Nc2ccc(c(c2)OC(F)F)OC)C C48604995
C[C@H](CC[NH+](C)C)NS(=O)(=O)c1c(cc(cc1Br)Br)N C49554810
C[NH2+][C@@H](COc1c(cc(cc1Br)[N+](=O)[O-])Br)C(=O)N C50441515
c1cc(ccc1CN2CCC[C@@H](C2)C(F)(F)F)c3[nH]c(=O)cc(n3)CC[NH3+] C35999707
Cc1c(sc2n1cc(n2)C[NH2+]Cc3c(n(c4c3cccc4)CC(=O)N)C)C C55098951
CC(C)(C)c1cc(c(c(c1)O)O)C[NH+](C)CC(=O)N[C@H]2CCS(=O)(=O)C2 C60065845
c1cc(ccc1CNC(=O)[C@@H]2Cc3c([nH]c[nH+]3)CN2Cc4ccc(o4)CO)Cl C15676385
c1ccc2=[NH+][C@H](C=c2c1)C(=O)NCCCC(=O)N[C@H]3Nc4ccccc4S3 C63295566
COc1cccc2=[NH+][C@@H](C=c21)C(=O)NCCC(=O)N[C@@H]3Nc4ccccc4S3 C63303060
Cc1ccc(cc1)N2N[C@@H](C(=N2)CO)C(=O)NCCC3=c4ccccc4=[NH+]C3 C63515131
c1ccc2=[NH+]CC(=c2c1)CCNC(=O)[C@@H]3C(=NN(N3)c4ccc(cc4)F)CO C63515139
COc1ccc(cc1)N2C=C(NN2)C(=O)NCCC3=c4cc(ccc4=[NH+]C3)F C63515523
COc1ccc2=[NH+]CC(=c2c1)CCNC(=O)C3=CN(NN3)c4ccc(cc4)F C63515525
c1ccc2c(c1)cccc2NC(=O)C(=O)NCCNC(=O)[C@H]3C=c4ccccc4=[NH+]3 C63778217
C[C@@H](C(=O)N[C@H]1Nc2ccccc2S1)NC(=O)[C@@H]3C=c4c(=[NH+]3)cccc4OC C63821471
CC(C)[C@H](C(=O)NNC(=O)C1=c2ccccc2=[NH+]C1)NC(=O)c3ccc(cc3)F C64046758
CC1=C([C@@H](ON1)N)C(=O)O[C@@H](c2ccccc2)C(=O)C3=c4ccccc4=[NH+]C3 C64156043
CC(C)(C)NC(=O)CC1(CCCC1)C(=O)NNC(=O)C2=c3ccccc3=[NH+]C2 C64357307
C[C@H](CC1=c2ccccc2=[NH+]C1)NC(=O)CCN3[C@@H](Nc4ccccc4C3=O)O C64380807
CN(C)c1cc(cc[nH+]1)CNC(=O)C(=O)NNc2ccc(cc2Cl)Cl C50574559
Cc1c(sc2c1c(nc(n2)CC[NH3+])NCCc3cn4c(n3)sc(n4)C)C C65506259
C[C@H](c1cnn(c1)c2ccc(cc2)F)Nc3c4ccccc4nc(n3)CC[NH3+] C65527419
C[NH+](C)[C@H](CNC(=O)c1ccc(cc1)n2c(c(cn2)C#N)N)c3ccc(cc3)F C66240924
Cc1ccc(cc1)[C@@H](CNC(=O)c2ccc(cc2)n3c(c(cn3)C#N)N)[NH+](C)C C66241316
CC1CC[NH+](CC1)C[C@@H](CNC(=O)NCc2ccc(s2)Br)O C67624900
CC(C)[C@@H](C(=O)Nc1ccc2c(c1)OCO2)NC(=O)c3ccc(c(c3)[N+](=O)[O-])Cl C02637061
C[C@@H]1CCc2c(sc(c2C(=O)NC(=O)OC)NC(=O)c3cccc(c3)[N+](=O)[O-])C1 C05145860
CC[C@]1(CCC(=O)NC1=O)c2ccc(cc2)NS(=O)(=O)c3ccccc3[N+](=O)[O-] C05260023
COc1ccc(c(c1)[C@@H]2C(=C(N(C3=C2C(=O)CCC3)c4ccc(c(c4)[N+](=O)[O-])F)N)C#N)OC C00673534
Cc1ccc(cc1)[C@@]2(C(=O)N(C(=O)N2)CC(=O)Nc3cc(ccc3Cl)[N+](=O)[O-])C C03461827
CC1(CC2=C([C@H](c3c(=O)[nH]c(=O)n(c3N2)Cc4ccccc4)c5ccc(cc5)[N+](=O)[O-])C(=O)C1)C C08857612
Cn1c(nnc1SCC(=O)NN2C(=O)C3(CCCCC3)NC2=O)c4ccc(cc4)Cl C09531888
Cc1ccc(cc1)c2nnc(n2C)SCC(=O)NN3C(=O)[C@](NC3=O)(C)c4ccccc4 C10264280
Cc1cc(no1)NC(=O)C2=C(N(C(=S)N[C@H]2c3ccc(cc3)[N+](=O)[O-])CC=C)C C10354452
CC(C)c1cccc(c1)NC(=O)CN2C(=O)[C@@](NC2=O)(C)c3ccc(cc3)[N+](=O)[O-] C11286906
c1ccc(cc1)c2c(cc(=O)[nH]n2)NN3C4=C([C@@H](CC3=O)c5ccc6c(c5)OCO6)C(=O)CCC4 C12376898
COc1cc(cc(c1OC)OC)[C@@H]2C3=C(C[C@@H](CC3=O)c4ccc(cc4)F)Nc5c(non5)N2 C12389787
C[C@@H](C(=O)Nc1cccc2c1cccc2)NC(=O)[C@@H]3[C@H]4[C@@H]([C@@H]5[C@H](O3)OC(O5)(C)C)OC(O4)(C)C C02134594
C[C@H](C(=O)Nc1cccc2c1cccc2)NC(=O)[C@H]3[C@@H]4[C@H]([C@@H]5[C@H](O3)OC(O5)(C)C)OC(O4)(C)C C12776548
C[C@@H]1CCCN(C1)C(=O)c2cc(ccc2O)NS(=O)(=O)c3cccc(c3)[N+](=O)[O-] C12536127
Cc1ccc(c(c1)C)n2c(=O)c3ccccc3n4c2nnc4S[C@@H](C)C(=O)NC(=O)NC C09500881
Cc1c(cco1)C(=O)NNC(=O)c2cc(ccc2OC)S(=O)(=O)N3CCc4c3cccc4 C15893995
Cc1c2c(n(n1)c3ccc(cc3)C(=O)OC)OC(=C([C@H]2c4cccc(c4OC)OC)C#N)N C16856576
Cc1ccc(c(c1)C)N2C(=O)[C@H](SC2=O)CC(=O)Nc3ccc(cc3O)[N+](=O)[O-] C16923796
Cc1ccc(c(c1)N2C(=O)[C@@H](SC2=O)CC(=O)Nc3ccc(cc3O)[N+](=O)[O-])C C16924115
CCc1ccc(cc1)N2C(=O)[C@@H](SC2=O)CC(=O)Nc3ccc(cc3O)[N+](=O)[O-] C16925517
c1ccc(c(c1)/C=N/Nc2nc3c(c4cc(ccc4[nH]3)Br)nn2)[N+](=O)[O-] C17141973
c1ccc(cc1)c2nc([nH]n2)SCC(=O)Nc3nc4cc(ccc4s3)[N+](=O)[O-] C20530144
Cc1ccc(c(c1)NC(=O)CCN2C(=O)c3cccc4c3c(cc(c4)[N+](=O)[O-])C2=O)O C20983927
Cn1c(nnc1SCC(=O)NC(=O)Nc2ccc3c(c2)OCCCO3)c4cccs4 C26983005
C[C@@H]1CCCC[C@]12C(=O)N(C(=O)N2)CC(=O)Nc3nc(cs3)c4ccc5c(c4)OCCO5 C29169794
CCOC(=O)N1CCN(CC1)C(=O)c2ccc(cc2)C/N=c\3/c(=N/C4CCCC4)/c(c3O)O C20414296
Cc1cc(c(n1c2ccccc2)C)C(=O)N/N=C/c3cc(c(c(c3)OC)O)[N+](=O)[O-] C36288305
C[C@H](C(=O)Nc1cccc2c1cccc2)NC(=O)[C@H]3[C@@H]4[C@@H]([C@@H]5[C@@H](O3)OC(O5)(C)C)OC(O4)(C)C C36597014
Cc1ccccc1n2c(=O)c3ccccc3n4c2nnc4SCC(=O)NC(=O)NC C10144620
Cc1c(cccc1[N+](=O)[O-])C(=O)Nc2c3c(n(n2)C)NC(=O)C[C@@H]3c4cccs4 C38520187
COc1ccc(cc1)C2=C[C@H](N=N2)[C@@H]3NN[C@@H]4N3N=C(S4)c5ccc6c(c5)OCCO6 C38743617
C[C@@H]1C[C@]2(CC(C1)(C)C)C(=O)N(C(=O)N2)CC(=O)Nc3cc4c(cc3C(=O)C)OCO4 C36718822
COc1cc(c(cc1OC)OC)[C@@H]2c3c([nH]c(nc3=O)N4CCCCC4)NC5=C2C(=O)CCC5 C22607079
COc1cccc(c1OC)[C@@H]2C3=C(C[C@H](CC3=O)c4ccco4)Nc5c(non5)N2 C40287157
c1cc(ccc1C(=O)NNc2c(c(ncn2)OC3CCCCC3)[N+](=O)[O-])Br C40657932
[H]/N=C\1/N(C(=O)/C(=C/c2c[nH]nc2c3ccc(cc3)Cl)/S1)c4c(non4)n5cccc5 C12360565
Cc1ccc(c(c1)C)NC(=O)C2=C(Nc3nnnn3[C@H]2c4ccc(c(c4)OC)OC)C C04878781
Cc1c(c(n(n1)C)C)CNC(=O)c2cc3n(n2)[C@H](C[C@H](N3)c4ccc5c(c4)OCO5)C(F)(F)F C00659139
c1cc(cc(c1)Br)OCC(=O)N/N=C/2\c3cc(ccc3N=C2O)[N+](=O)[O-] C09562590
C[C@@]1(C(=O)N(C(=O)N1)CC(=O)N2c3ccccc3NC(=O)C[C@H]2C(F)(F)F)c4ccco4 C21534122
CCOC(=O)C1=C(Oc2c(c(nn2c3ccccc3)C)[C@@H]1c4cccc(c4)[N+](=O)[O-])N C03187948
CCOC(=O)C1=C(Oc2c(c(nn2c3ccccc3)C)[C@@H]1c4ccccc4[N+](=O)[O-])N C58903332
Cc1ccc(c(c1)C)NC(=O)/C(=C\c2ccc(c(c2)[N+](=O)[O-])Sc3[nH]ncn3)/C#N C34877852
Cc1ccc(o1)[C@@]2(C(=O)N(C(=O)N2)CC(=O)Nc3c(c4c(s3)C[C@@H](CC4)C)C(=O)OC)C C60346163
Cc1ccc(cc1N2C(=O)[C@H]3[C@H](N[C@@]4([C@@H]3C2=O)c5ccccc5NC4=O)CCSC)[N+](=O)[O-] C16042104
CC1=C2[C@@H](CC(=N[C@@H]2N(N1)c3ccc(nn3)Cl)O)[C@@H]4C=NN=C4c5ccc(cc5)OC C63785660
CC1=C2[C@H](CC(=N[C@H]2N(N1)c3ccc(nn3)Cl)O)[C@@H]4C=NN=C4c5ccc(cc5)OC C63785668
C[C@@H]1[C@@H]2[C@@H](CC(=O)N[C@@H]2N(N1)c3ccc(nn3)Cl)[C@@H]4C=NN=C4c5ccc(cc5)OC C63825446
Cc1ccc(c(c1)[C@H]2C3=C(COC3=O)N(C(=O)N2)CC(=O)NCc4ccc5c(c4)OCO5)C C65183416
CC1=C([C@]2(c3ccccc3N(C2=O)CC(=O)OC)C(=C(O1)N)C#N)C(=O)OC(C)C C01295278
c1ccc2c(c1)CCC[C@@]23C(=O)N(C(=O)N3)CC(=O)Nc4cc(ccc4n5cncn5)Cl C08623965
C[C@@]1(C(=O)N(C(=O)N1)CC(=O)Nc2ccc(cc2Cl)F)c3ccc(cc3)[N+](=O)[O-] C08646560
C[C@]12CC[C@H]3[C@H]([C@]1(CC[C@@H]2C4=CC(=O)OC4)O)CC[C@]5([C@@]3(CC[C@@H](C5)O[N+](=O)[O-])C=O)O C08789572
CC1CCC2(CC1)C(=O)N(C(=O)N2)NC(=O)CSc3nnc(o3)c4cccs4 C09376671
Cc1cc2c(c(=O)n1Cc3ccc4c(c3)OCO4)[C@H](C(=C(O2)N)C#N)c5cccc(c5OC)OC C02251109
c1cc2c(cc1CNC(=O)CSc3nnc4n3c5c(c(=O)[nH]4)CCCC5)OCO2 C09520452
Cc1c2c(nc3n(c2=O)CCCCC3)sc1C(=O)OCC(=O)NC(=O)N[C@@H]4CCCC[C@@H]4C C11065840
Cc1cc(cc(c1C)NC(=O)CN2C(=O)C3(CCC(CC3)C)NC2=O)S(=O)(=O)N(C)C C11283476
Cc1c(c(on1)C)S(=O)(=O)N[C@@H](C)C(=O)Nc2ccc3c(c2)OC4(O3)CCCC4 C12932919
c1cc2c(cc1N3C(=O)c4ccc(cc4C3=O)[N+](=O)[O-])sc(n2)SCC(=O)N C13388153
Cc1cc(no1)N2[C@H](/C(=C(/c3c(c([nH]c3C)C(=O)OC)C)\O)/C(=O)C2=O)c4cccs4 C13571378
C[C@@H]1CCCC[C@]12C(=O)N(C(=O)N2)CC(=O)Nc3nc4ccc(cc4s3)S(=O)(=O)C C14462206
C[C@H]1CCCC[C@]12C(=O)N(C(=O)N2)CC(=O)Nc3nc4ccc(cc4s3)S(=O)(=O)C C14462208
c1cc(ccc1C[NH+]2C[C@@H](C[C@H]2c3nc(no3)c4ccc5c(c4)OCO5)O)C(=O)[O-] C15674964
c1ccc(cc1)S(=O)(=O)N2CCC(CC2)C(=O)NN3C(=O)C4(CCCCC4)NC3=O C17114260
CN1[C@H]2[C@H](N(C1=O)C)N(C(=O)N2)CC(=O)Nc3ncc(s3)Cc4ccc(cc4)F C19587046
COc1cc(ccc1OC(=O)c2ccco2)[C@@H]3c4c(c5ccccc5oc4=O)OC(=C3C#N)N C03014111
COc1cc(cc(c1)OC)[C@H]2C3=C(C[C@@H](CC3=O)c4ccco4)Nc5c(non5)N2 C20718722
C[C@@]1(C(=O)N(C(=O)N1)CC(=O)Nc2cc(ccc2n3cncn3)Cl)c4cc(ccc4F)F C22224477
C[C@@]1(C(=O)N(C(=O)N1)NC(=O)Cn2c3ccccc3oc2=O)CCc4ccccc4 C23945292
CC[C@]1(C(=O)N(C(=O)N1)NC(=O)C(=O)c2c(nn(c2C)c3ccccc3)C)c4ccccc4 C24642328
CC[C@H](C)NS(=O)(=O)c1cc(ccc1OC)c2c(nn3c2NC(=O)CCC3=O)C C33276582
c1cc(ccc1Cn2c(=O)c3c4c(sc3n(c2=O)CC(=O)N)CCCC4)[N+](=O)[O-] C34728600
Cc1ccccc1NC(=O)[C@H](C)NC(=O)[C@H]2[C@@H]3[C@@H]([C@@H]4[C@@H](O2)OC(O4)(C)C)OC(O3)(C)C C36597025
Cc1ccc(cc1)NC(=O)[C@H](C)NC(=O)[C@H]2[C@@H]3[C@@H]([C@@H]4[C@@H](O2)OC(O4)(C)C)OC(O3)(C)C C33935999
Cc1c(sc2c1c(=O)[nH]c(n2)[C@H](C)OC(=O)CN3C(=O)[C@@]4(C[C@@H](CC(C4)(C)C)C)NC3=O)C C22620036
Cc1cc(no1)NC(=O)c2c(c\3c(o2)CCC/C3=N\NS(=O)(=O)c4ccccc4)C C40815101
Cc1c\2c(oc1C(=O)Nc3ccc4c(c3)OCCO4)CCC/C2=N\NC(=O)c5ccoc5C C40823613
CN(C)C(=O)NC(=O)c1c2c(sc1NC(=O)c3cc(ccc3[N+](=O)[O-])Cl)CCC2 C44452725
c1ccc(cc1)c2nnn(n2)CC(=O)N/N=C/3\c4cc(cc(c4N=C3O)Br)F C45295808
c1ccc(c(c1)C(F)(F)F)NC(=O)CN2C(=O)/C(=C/c3cccc(c3)[N+](=O)[O-])/NC2=O C15052148
c1ccc(cc1)C(=O)N/C=N/c2cc(c(n2c3ccc(cc3)O)c4cccnc4)[N+](=O)[O-] C06142337
Cc1cc(nc(n1)Nc2nc(cs2)C(=O)Nc3nc4ccc(cc4s3)S(=O)(=O)C)C C56924624
Cc1ccc2c(c1)C(=O)N(C2=O)[C@@H](C)C(=O)OCC(=O)NC(=O)N[C@H]3CCCC[C@@H]3C C57661580
CC1CCC2(CC1)C(=O)N(C(=O)N2)CC(=O)N[C@@H](C)c3nc(no3)c4ccc(cc4)F C60243408
Cc1ccc(o1)[C@]2(C(=O)N(C(=O)N2)CC(=O)Nc3cc(nn3c4ccc(cc4)F)C)C C60346244
Cc1c2c(n(n1)c3c4c([nH]cn4)ncn3)NC(=O)CS[C@H]2c5ccccc5OC(C)C C31809512
COc1ccc(c(c1)OC)[C@H]2[C@H]3C(=NN=C3OC(=C2C#N)N)c4ccc5c(c4)OCO5 C09986134
COc1ccc(cc1OC)[C@H]2[C@@H]3C(=NN=C3OC(=C2C#N)N)c4ccc5c(c4)OCO5 C09860950
c1ccc(c(c1)[C@@H]2[C@H]3C(=NN=C3OC(=C2C#N)N)c4cccs4)OC(=O)N5CCOCC5 C08659786
COC(=O)CC1=NN=C2[C@@H]1[C@@]3(c4ccccc4N(C3=O)Cc5ccc(cc5)Cl)C(=C(O2)N)C#N C06498947
CC1=C2[C@@H](SCC(=O)N[C@@H]2N(N1)C3=NC=NC4=NC=N[C@@H]43)c5cccc(c5)OC(C)C C38576537
CC1=C2[C@H](SCC(=O)N[C@H]2N(N1)C3=NC=NC4=NC=N[C@@H]43)c5cccc(c5)OC(C)C C38576543
CC1=C2[C@H](SCC(=O)N[C@H]2N(N1)C3=NC=NC4=NC=N[C@@H]43)c5ccccc5OC(C)C C38598439
C[C@H]1C(=C2C(=NC(=NC2=O)[C@@H](C)OC(=O)c3ccc(c(c3)S(=O)(=O)N)OC)S1)C C64337915
C[C@H]1C(=C2C(=NC(=NC2=O)[C@H](C)OC(=O)c3ccc(c(c3)S(=O)(=O)N)OC)S1)C C64337917
c1cc(ccc1C2=NO[C@@H](N2)CCCn3c(=O)c4cc5c(cc4[nH]c3=O)OCO5)Br C64438414
COc1cc(c(c2c1OCO2)OC)[C@H]3[C@H]4C(=NN=C4OC(=C3C#N)N)c5ccc(cc5)F C15085609
Cc1c2c(n(n1)c3c4c([nH]cn4)ncn3)N=C(CS[C@H]2c5ccccc5OC(C)C)O C31809512
c1cc(ccc1[C@H]2C(=C(OC3=C2C(=O)CCC3)N)C#N)OC(=O)N4CCOCC4 C04101696
c1ccc2c(c1)c3c(c(=O)o2)[C@@H](C(=C(O3)N)C#N)c4ccc(s4)[N+](=O)[O-] C01830789
COc1ccc(cc1)n2c(c(nn2)c3nc(no3)c4ccccc4F)N C05043267
Cc1ccc(cc1)[C@H]2c3c(nn(c3OC(=C2C#N)N)c4ccc(cc4)[N+](=O)[O-])C C02573407
c1cc(cc(c1)S(=O)(=O)n2c(cc(n2)c3ccc(cc3)Cl)N)[N+](=O)[O-] C05034552
Cc1ccnn1c2ccc(cc2)C(=O)NNC(=O)c3ccc4c(c3)OCO4 C08141391
Cc1cc(c2cc(ccc2n1)F)C(=O)NNC(=O)c3ccc(cc3)[N+](=O)[O-] C08548958
COC(=O)NC(=O)c1c2c(sc1NC(=O)c3ccno3)CCCCC2 C09704407
Cc1cc(n2c(n1)nc(n2)SCC(=O)NC(=O)N[C@H]3CCCC[C@@H]3C)C C11020097
CN(C)c1nc(nc(n1)N)/C(=C/c2cc3c(c(c2)Cl)OCCO3)/C#N C11298297
COc1ccc(cc1OC)[C@H]2c3c(nn(c3O)c4ccccc4)NC(=O)[C@H]2C#N C14163267
CC1CCC2(CC1)C(=O)N(C(=O)N2)NC(=O)c3cc(on3)c4ccc(cc4)Cl C14281083
C[C@@H]1[C@@H](ON=C1C(=O)N)c2c(c(c3c(c2Br)OCO3)OC)OC C15082583
CC(C)(C)OC(=O)N1CC=C2[C@H](C1)[C@@H](C(C(=C2C#N)N)(C#N)C#N)c3ccoc3 C04149682
Cc1c2c(nc(nc2sc1C(=O)NNC(=O)c3ccoc3C)c4ccco4)C C22505534
c1ccc2cc(ccc2c1)C(=O)NNC(=O)c3ccc(cc3)n4cnnn4 C23159689
Cc1ccc(c(c1)C)C(=O)NNC(=O)[C@H]2CC(=O)N(C2)c3ccc4c(c3)OCO4 C24556735
c1ccn2c(c1)cnc2SCC(=O)NN3C(=O)C4(CCCCC4)NC3=O C26372213
c1cc([nH]c1)/C=C/2\C(=O)N(C(=S)S2)NC(=O)c3ccc(cc3)[N+](=O)[O-] C27231264
CC(C)(C)OC(=O)N1CC=C2[C@@H](C1)[C@H](C(C(=C2C#N)N)(C#N)C#N)c3ccoc3 C04149683
c1cc(ccc1NC(=O)c2ccc(o2)Br)n3c4c(cn3)c(=O)[nH]cn4 C29674198
c1ccc2c(c1)C[C@H](N(C2)S(=O)(=O)c3ccc(cc3)[N+](=O)[O-])C(=O)N C36760996
Cc1c2c(n(nc2c(nn1)n3c(c(cn3)C#N)N)c4cccc(c4)Cl)C C00642640
Cc1nc2n(n1)[C@H]3[C@H]([C@@H](C4=C(N3)CC(CC4=O)(C)C)c5ccc(cc5)OC)C(=O)N2 C39007478
CC1=NC(=O)[C@@H]2C(=C1)OC(=C([C@@]23c4ccccc4N(C3=O)CC=C)C(=O)OC)N C39361471
CC1=NC(=O)[C@@H]2C(=C1)OC(=C([C@]23c4ccccc4N(C3=O)CC=C)C(=O)OC)N C39361473
COc1cc(ccc1O)/C=C\2/C(=N/c3ccc(cc3)[N+](=O)[O-])/NC(=O)S2 C39886171
c1csc(c1n2cnnn2)C(=O)NNC(=O)c3cc4c(s3)CCCCC4 C45016561
CC[C@H](C)n1c2c(c(n1)O)[C@@H](SCC(=O)N2)c3ccc(cc3)[N+](=O)[O-] C05791233
C[C@H](c1nc(no1)c2ccc(cc2)F)NC(=O)C(=O)/N=c/3\[nH]ccs3 C50201596
Cc1ccc2c(cc(=O)oc2c1)CSc3nnc(n3N)n4c(cc(n4)C)C C18805608
c1cc(c(cc1/C=N\NC(=O)c2ccc3c(c2)nc[nH]3)[N+](=O)[O-])Cl C32577015
C=C1C=C(N2[C@@H]([NH+]=C(N=C2N1)N3CCN(CC3)c4ccccc4)c5cccnc5)[O-] C54278072
CC1=C([C@@H](n2c(ncn2)N1)c3ccc(cc3)C#N)C(=O)Nc4ccc(cc4)OC C00944367
c1cc(c2c(c1)OCCO2)NC(=O)NCc3cccnc3n4cccn4 C56721391
c1cc2c(cc1C(=O)NNS(=O)(=O)c3ccc4c(c3)CCO4)OCO2 C57512917
Cc1c(cn(n1)C)NC(=O)c2cc3n(n2)[C@H](C[C@H](N3)c4ccco4)C(F)(F)F C00919795
Cc1ccc(cc1[N+](=O)[O-])S(=O)(=O)N2c3ccccc3C[C@H]2C(=O)N C58131286
c1ccc(cc1)C2=C3[C@H](N4C(=NNN4)N=C3C(=O)N=N2)c5cccc(c5)F C10232527
Cc1c(=O)nc([nH]n1)N/N=C/c2c(nc3n2ccs3)c4ccccc4 C19633218
Cc1cccc2c1N[C@@H](NC2=O)c3cn(nc3c4ccc(cc4)[N+](=O)[O-])C C63495412
c1cc2c(cc1[C@H]3[C@H]4C(=NN=C4OC(=C3C#N)N)c5ccncc5)OCO2 C00759053
CC1=C2[C@@H](CC(=O)N[C@H]2N(N1)C3=NC=NC4=NC=N[C@@H]43)c5cccc(c5)Cl C38587226
Cc1ccc(cc1)S(=O)(=O)N2CCC(CC2)C(=O)n3c(c(cn3)C#N)N C64447372
Cc1c(c(=O)n(n1C)c2ccccc2)NC(=O)Nc3ccnn3C(C)C C65752099
CNc1nc2c(s1)[C@@H](CC(=O)N2)c3cc4c(c(c3OC)OC)OCO4 C66091373
COC(=O)[C@H]1C[C@@H]2CCCC[C@@H]2N1C(=O)c3ccc(cc3)n4c(c(cn4)C#N)N C66240867
Cc1c(nnn1c2cccc3c2nccc3)C(=O)Nc4ccccc4C(=O)NC C67154366
Cn1cc(cn1)CNC(=O)C(=O)Nc2ccc3c(c2)OC4(O3)CCCCC4 C67394355
Cc1cc(no1)CNC(=O)CN2C(=O)[C@]3(C[C@H](CC(C3)(C)C)C)NC2=O C67498013
Cc1cc[nH+]c(c1)N[C@H](c2ccc(cc2)SC)c3ccc4cccnc4c3O C01171679
CCc1ccc(cc1)C2=N[C@H]([NH2+][C@H](C2)c3cc(ccc3O)Br)c4cccnc4 C02936717
CC(C)(C)c1ccc(cc1)[C@H](c2ccc3cccnc3c2O)Nc4cccc[nH+]4 C02745422
c1cc(c(cc1Cl)Cl)/C=N/NC(=S)N[C@H]2C[NH+]3CCC2CC3 C01657111
Cc1ccc(cc1)[C@H]2[NH2+][C@H](CC(=N2)c3ccc(cc3)OC)c4ccccc4O C04729282
Cc1ccc(cc1)[C@H]2[NH2+][C@@H](CC(=N2)c3ccc(cc3)OC)c4cc(ccc4O)Cl C04729292
CCc1ccc(cc1)C2=N[C@@H]([NH2+][C@H](C2)c3cc(ccc3O)Cl)c4ccc(cc4)OC C04729454
CC(C)[NH+]1C/C(=C\c2ccsc2)/C3=C(C1)[C@H](C(=C(O3)N)C#N)c4ccsc4 C04784500
Cc1cccc([nH+]1)N[C@H](c2ccc(cc2)Cl)c3ccc4cccnc4c3O C05102331
COc1cccc(c1O)[C@@H]2CC(=N[C@@H]([NH2+]2)c3cccs3)c4ccc(cc4)Br C09407928
CCOc1cccc(c1O)[C@@H]2CC(=N[C@@H]([NH2+]2)c3ccc(cc3)Cl)c4ccc(cc4)Cl C09542386
c1ccc2c(c1)C=C[NH+]3[C@@H]2C([C@H]([C@@H]3C(=O)N)c4ccc(c(c4)Br)F)(C#N)C#N C09761114
Cc1ccc(cc1C)[C@@H](C[NH+]2CCC3(CC2)C[C@H](c4cc(c(cc4O3)C)C)O)O C12293516
Cc1ccc(cc1C)[C@@H](C[NH+]2CCC3(CC2)C[C@@H](c4cc(ccc4O3)Cl)O)O C12293531
COc1ccccc1C2(CC[NH+](CC2)Cc3cccc(c3O)CC=C)O C12344736
c1cc(ccc1C2CC[NH+](CC2)C[C@H](COc3ccc(cc3)Cl)O)O C14180140
Cc1ccc(cc1)C(=O)N[C@@H](C(Cl)(Cl)Cl)[NH2+]Cc2ccco2 C04322336
c1cc(c(cc1[C@@H](C[NH+]2CCC3(CC2)C[C@H](c4cc(ccc4O3)F)O)O)Cl)Cl C19292811
C[C@@H]1Cc2cc(ccc2O1)[C@H](C[NH+]3CCC(CC3)(c4ccc(cc4)C(F)(F)F)O)O C19498011
CNC(=O)[C@@H]1C[C@@H](CN1C2Cc3ccccc3C2)[NH2+]C4C5CC6CC(C5)CC4C6 C20234191
COc1ccc(c(c1)OC)[C@@H](c2ccc(c(c2)Br)OC)[NH3+] C20522097
CCc1ccc(cc1[C@H](c2ccc(cc2Br)F)[NH3+])[N+](=O)[O-] C21026578
c1cc(sc1)[C@H]2CCC[NH+]2Cc3nc(c4c5c(sc4n3)CCCC5)N C22011219
CC(C)[NH+]1CCc2c(sc3c2C(=N[C@H](N3)c4ccc(cc4Cl)Cl)O)C1 C23402535
c1ccc(cc1)[C@@H](c2cccs2)NC(=O)C[NH+]3CCC(=CC3)c4ccc(cc4)O C25680119
c1ccc2c(c1)c(=O)sc([nH+]2)NC[C@H](c3ccc(c(c3)Cl)Cl)O C04531372
Cc1ccccc1C2=[NH+][C@H](ON2)c3cc(cc(c3O)Br)Br C06508410
CCOc1c(cc(cc1Br)C[NH2+]C23C[C@H]4C[C@@H](C2)CC(C4)(C3)O)OC C17916928
Cc1ccccc1[C@H]2C[C@]3(CC(NC(=[NH+]3)SCC=C)(C)C)Oc4c2c(cc(c4)O)C C04192168
CC(C)Oc1ccc(cc1)c2c(n3cc(ccc3n2)C(F)(F)F)CC[NH3+] C36322490
c1cc(c(c(c1)O)O)C[NH+]2CCCn3cccc3[C@@H]2c4ccc(cc4)C(F)(F)F C36347388
CCCC1([C@@H]([C@@H]([NH2+][C@@H]([C@@H]1C)c2ccc(cc2)N(C)C)c3ccc(cc3)N(C)C)C)O C36055664
C1CCCC(CCC1)NC(=O)[C@H]2CN(CC23CC[NH2+]CC3)C(=O)[C@@H]4CCC=CC4 C39659912
c1cc(ccc1c2nc(no2)C3(CCCCCC3)[NH3+])I C41155461
c1ccc(c(c1)c2nc(no2)C3(CCCCCC3)[NH3+])I C41155550
Cc1cc[nH+]c(c1)N[C@@H](c2cccc3c2cccc3)c4ccc5cccnc5c4O C44950429
C[C@H]1CCC[C@@](C1)(CO)[NH2+]Cc2cc3c(cc2Br)OCO3 C53116308
C[C@H]1CCC[C@](C1)(CO)[NH2+]Cc2cc3c(cc2Br)OCO3 C53116314
CC1(CC(CC([NH2+]1)(C)C)NC(=O)Cc2csc(n2)c3ccc(s3)Cl)C C57380343
Cc1ccc(o1)CN(C2CC([NH2+]C(C2)(C)C)(C)C)C(=S)Nc3cc(cc(c3)C)C C06574677
Cc1ccc(cc1)/[NH+]=c\2/c(cc3cc(cc(c3o2)OC)Br)C(=S)N C59170762
CCN(CC)c1ccc2cc(/c(=[NH+]/c3ccc(cc3C)C)/oc2c1)C(=S)N C59170849
CCN(CC)c1ccc2cc(/c(=[NH+]/c3ccc(cc3)F)/oc2c1)C(=S)N C59171087
c1cc(cc(c1)Br)CSC(=[NH2+])Nc2ccc3c(c2)OCCO3 C19672033
CCC[NH2+][C@@H](c1cc[nH]n1)c2cc(cc(c2OC)Br)Cl C62776773
COc1ccc2=[NH+][C@@H]3[C@@H](NCCC3=c2c1)c4cc(cc(c4O)Cl)Cl C63526489
COc1ccc2=[NH+][C@H]3[C@@H](NCCC3=c2c1)c4cc(cc(c4O)Cl)Cl C63526490
c1ccc2=[NH+][C@H](C=c2c1)c3ccccc3NC(=O)Nc4ccc(cc4)Br C63746766
C[C@H](c1ccc2c(c1)CC(=O)N2)[NH2+]Cc3cc(cc(c3OC)Cl)Cl C67449334
Cc1ccc2c(c1C)[nH]c(n2)C[NH2+]C[C@@]3(CCOC3)c4ccc(cc4)F C67490512
Cc1cc2c(c(=O)n1Cc3ccco3)[C@H](C(=C(O2)N)C#N)c4ccc(c(c4OC)OC)OC C01265655
Cc1c(noc1NS(=O)(=O)c2ccc(cc2)NC(=O)C3=C[C@H]4C=CC=C[C@@H]4OC3=O)C C00998856
Cc1c(cccc1[N+](=O)[O-])NC(=O)CN2C(=O)[C@](NC2=O)(C)c3ccccc3Br C03594211
Cc1c2c(on1)NC3=C([C@H]2c4cc(c(c(c4)OC)O)OC)C(=O)C[C@H](C3)c5ccc(c(c5)OC)OC C08990510
C1CCc2c(sc(c2C#N)NC(=O)COC(=O)CN3C(=O)C4(CCCC4)NC3=O)CC1 C09283893
c1cc(ccc1c2nc3n(n2)c(cs3)CCNC(=O)C(=O)Nc4ccc5c(c4)OCCO5)F C09569015
Cc1ccc(cc1)c2nnc(n2c3ccc(cc3)C)S[C@@H](C)C(=O)c4c(n(c(=O)n(c4=O)C)C)N C10263602
Cc1ccccc1n2cnnc2SCC(=O)NN3C(=O)[C@@](NC3=O)(C)c4ccccc4 C10244798
c1cc(oc1)c2nnc(n2N)SCC(=O)N3[C@H](CC(=N3)c4cccs4)c5ccco5 C11668701
Cc1ccc(cc1)NC(=O)CCNC(=O)[C@@H]2[C@@H]3[C@@H]([C@@H]4[C@@H](O2)OC(O4)(C)C)OC(O3)(C)C C12447818
Cc1cc(cc(c1S(=O)(=O)N2CCN(CC2)C(=O)CC[C@H]3C(=O)NC(=O)N3)C)C(C)(C)C C12899360
Cc1cc(cc(c1S(=O)(=O)N2CCN(CC2)C(=O)CC[C@@H]3C(=O)NC(=O)N3)C)C(C)(C)C C12899366
c1cc2c(cc1C(=O)NNC(=O)CCn3cnc4c(c3=O)c5c(s4)CCCC5)OCO2 C12934863
COc1ccc(cc1)S(=O)(=O)Nc2nc3ccc(cc3s2)C(=O)N[C@H]4CCS(=O)(=O)C4 C13692147
c1ccc2c(c1)c(c[nH]2)C[C@H]3C(=O)N(C(=O)N3)CC(=O)N4CCC[C@@H]4c5ccc6c(c5)OCCO6 C14201415
Cc1c(n(c(c1C#N)NC(=O)CN2C[C@H](Oc3c2cccc3)C(=O)NC)C[C@@H]4CCCO4)C C15037395
Cc1c(nn(n1)c2ccccc2)C(=O)NNC(=O)c3cn(nc3c4ccccc4)c5ccccc5 C15515375
c1cc2c(cc1C(=O)NNC(=O)c3cc(ccc3Cl)S(=O)(=O)N4CCCCC4)OCO2 C15793411
COc1cc(cc(c1OC)OC)[C@H]2CC3=C([C@@H](n4c(ncn4)N3)c5cccc(c5)O)C(=O)C2 C18198279
Cn1c(nnc1SCC(=O)NC(=O)NC23CC4CC(C2)CC(C4)C3)[C@H]5COc6ccccc6O5 C21181632
c1ccc(cc1)c2c(cn(n2)c3ccccc3)C(=O)NNC(=O)c4cnn(n4)c5ccccc5 C21876211
C[C@@H](C(=O)c1c(n(c(=O)n(c1=O)C)C)N)Sc2nnc(o2)c3ccc(cc3)C(C)(C)C C22250360
C[C@@]1(C(=O)N(C(=O)N1)CC(=O)Nc2ccc(c(c2)[N+](=O)[O-])Cl)c3ccc4c(c3)CCC4 C23369394
C[C@@]1(C(=O)N(C(=O)N1)CC(=O)Nc2cc(c(cc2OC)Cl)OC)c3ccc(cc3)C#N C24768132
C[C@]1(C(=O)N(C(=O)N1)NC(=O)[C@@H]2CCCN(C2)S(=O)(=O)c3cccs3)c4ccccc4 C24768166
CC[C@@]1(C(=O)N(C(=O)N1)NC(=O)CN2C(=O)/C(=C/c3cccs3)/SC2=O)c4ccccc4 C25079094
c1cc2c(cc1C(=O)NNC(=O)c3ccc(c(c3)S(=O)(=O)N4CCCCC4)Cl)OCO2 C26963959
c1ccc(cc1)c2cc(no2)C(=O)NNC(=O)[C@@H]3CCCN(C3)S(=O)(=O)c4cccs4 C27263244
CCn1c(=O)c2c(ccs2)nc1SCC(=O)NN3C(=O)C4(CCCCC4)NC3=O C27823509
C/C(=N\N=C\1/NC(=O)[C@H](S1)CC(=O)Nc2ccccc2Br)/c3ccc(cc3)[N+](=O)[O-] C28049687
Cc1c(n(c(c1C#N)NC(=O)CSc2nnnn2c3ccc(cc3)O)c4ccccc4)C C11675273
COc1cc(cc(c1OC)OC)C(=O)NNC(=O)c2cc3cc(cc(c3oc2=O)Cl)Cl C32601336
CC(C)[C@H](C(=O)N[C@@H]1CCS(=O)(=O)c2c1cccc2)NC(=O)c3ccc(cc3Cl)[N+](=O)[O-] C32882535
Cc1cc(c2cnn(c2n1)Cc3cccs3)C(=O)NNC(=O)[C@H]4COc5ccccc5O4 C32909573
Cc1c2c(on1)NC3=C([C@H]2c4cc(c(c(c4)OC)OC)OC)C(=O)C[C@@H](C3)c5ccc(c(c5)OC)O C33026438
CCc1c(c2n(n1)C(=O)CCC(=O)N2)c3ccc(c(c3)S(=O)(=O)NCc4ccco4)C C33276647
c1cc(ccc1C(=O)NNC(=O)CS[C@H]2CS(=O)(=O)c3c2ccc(c3)[N+](=O)[O-])Cl C03127629
Cc1cc2c(cc1C)oc3c(c2=O)[C@@H](N(C3=O)[C@H]4CCS(=O)(=O)C4)c5ccc(cc5)OCC(=O)N C38649126
c1cc(ccc1C(=O)OCC(=O)NC(=O)NC23CC4CC(C2)CC(C4)C3)N5C(=O)CCC5=O C39476547
CC1=C2[C@H](C(=C(O[C@@H]2N=N1)N)C#N)c3cc(c(cc3Br)OCC(=O)OC)OC C39934738
COc1ccc(cc1OC)[C@H]2c3c(n[nH]c3C(=O)N2[C@@H]4CCS(=O)(=O)C4)c5cc(ccc5O)Cl C38702024
CC[C@@H](C)[C@]1([C@@H]2[C@@H]([C@@H]([NH2+]1)c3ccc(s3)Cl)C(=O)N(C2=O)c4cccc(c4)[N+](=O)[O-])C(=O)[O-] C43221830
COc1ccc(cc1)[C@H]2CC3=C([C@H](n4c(ncn4)N3)c5cc(c(c(c5)OC)O)OC)C(=O)C2 C09488021
COc1ccc(c(c1)OC)NC(=O)C[C@H]2C(=O)N/C(=N/c3ccc4c(c3)OCCO4)/S2 C24034079
C[C@]1(C(=O)N(C(=O)N1)CC(=O)Nc2c(c3c(n2C[C@@H]4CCCO4)CCCC3)C#N)c5ccccc5 C33143572
COc1ccc(cc1I)C(=O)NNS(=O)(=O)c2ccccc2[N+](=O)[O-] C59449451
Cc1ccc(cc1)S(=O)(=O)Oc2ccc(cc2)S(=O)(=O)N3CCCN(CC3)C(=O)N C60363710
CCOC(=O)CC1=NN=C2[C@@H]1[C@@]3(c4ccccc4N(C3=O)Cc5ccc(cc5)Cl)C(=C(O2)N)C#N C09158612
CC[C@@H]1C(=O)Nc2cc(c(cc2O1)S(=O)(=O)N3CCC[C@@H](C3)C(=O)NCc4ccc(o4)C)C C35396667
C[C@H]1CN(c2cc(ccc2O1)S(=O)(=O)NCCc3[nH]nc(n3)c4ccc(cc4)F)C(=O)C C64969576
CC[C@H]1CCc2c(cc(s2)c3nnc(n3C)SCC(=O)NN4C(=O)[C@](NC4=O)(C)CC)C1 C08766703
c1cc(ccc1C#N)c2ccc(cc2)OCC(=O)NNC(=O)c3cc(ccc3[N+](=O)[O-])Cl C03265595
CCOC(=O)NC(=O)c1ccsc1NC(=O)c2ccc(cc2)S(=O)(=O)N3CCC(CC3)C C09384476
c1cc(cc(c1)[N+](=O)[O-])C(=O)NNC(=O)COC(=O)c2ccc(cc2)I C09634731
Cc1c(cccc1[N+](=O)[O-])NC(=O)CN2C(=O)[C@@](NC2=O)(Cc3ccccc3)c4ccccc4 C09764817
Cc1ccc(cc1)c2nnc(n2C)SCC(=O)c3c(n(c(=O)n(c3=O)C)Cc4ccccc4)N C10264023
CCOC(=O)c1c(c2c(nc(nc2s1)CSc3nnnn3c4ccc(c(c4)C)C)N)C C10535799
C[C@]1(C(=O)N(C(=O)N1)CC(=O)Nc2ccccc2SC(F)F)c3ccc(cc3)[N+](=O)[O-] C11378347
C=CCn\1c2ccc(cc2s/c1=N\C(=O)[C@H]3CCCN3S(=O)(=O)c4cccs4)S(=O)(=O)N C12465330
Cc1cc2nc(cc(=O)n2o1)CSc3ccccc3NS(=O)(=O)c4ccc(cc4)NC(=O)C C09228294
CCOC(=O)Cn\1c2ccc(cc2s/c1=N\C(=O)c3ccccc3OC)S(=O)(=O)N C09809612
CC(C)c1ccc(cc1)[C@]2(C(=O)N(C(=O)N2)CC(=O)Nc3ccc(cc3)S(=O)(=O)N(C)C)C C14185671
CC(C)c1ccc(cc1)S(=O)(=O)N2CCC(CC2)C(=O)NNC(=O)c3ccc4c(c3)OCO4 C15793462
COc1ccc(cc1)Cn2c(nnn2)SCC(=O)NC(=O)NC34CC5CC(C3)CC(C5)C4 C16368832
COc1ccc(cc1)[C@H](C(=O)Nc2ccc3c(c2)OCO3)NC(=O)/C=C\c4ccc5c(c4)OCO5 C20108287
CCOc1ccccc1n2c(nnn2)S[C@H](C)C(=O)NC(=O)NC34CC5CC(C3)CC(C5)C4 C20681958
c1cc(cc(c1)[N+](=O)[O-])C(=O)NNC(=O)CSc2nn(c(=S)s2)c3ccc(cc3)Cl C20852200
CCn1c(nnc1S[C@H](C)C(=O)c2c(n(c(=O)n(c2=O)C)C)N)c3ccc(cc3)C(C)(C)C C21674034
Cc1c(cc(c(n1)NC(=O)COC(=O)CN2C(=O)[C@@]3(C[C@@H](CC(C3)(C)C)C)NC2=O)Cl)Cl C22208489
C[C@H](c1cc2ccccc2o1)NC(=O)CN3C(=O)[C@@](NC3=O)(C)Cc4ccc5c(c4)OCO5 C22320916
Cc1c(c(on1)C)CSc2c(cccn2)C(=O)NNC(=O)c3cc(on3)c4ccccc4 C23180552
C[C@H]1CCCC[C@H]1NC(=O)NC(=O)COC(=O)c2ccc(cc2)S(=O)(=O)N3CCCC3 C23629494
CC[C@@]1(C(=O)N(C(=O)N1)NC(=O)CSc2nnc(n2C)c3cccc(c3)C)c4ccccc4 C24137341
CC(C)[C@H](C(=O)Nc1ccc(cc1)C(=O)N2CCCC2)NC(=O)c3ccc(c(c3)[N+](=O)[O-])Cl C25511250
Cc1nc(no1)C2(CCCCC2)NC(=O)c3ccc(c(c3)S(=O)(=O)NC4CCCC4)OC C29058545
c1cc(ccc1NC(=O)[C@H]2CCCN(C2)S(=O)(=O)c3ccc4c(c3)NC(=O)CO4)OC(F)(F)F C33021334
CCC(=O)Nc1c(noc1/C=C\c2ccc(cc2)S(=O)(=O)Nc3ccc4c(c3)OCCO4)C C33297939
c1cc(cc(c1)S(=O)(=O)/N=C\2/CCCN2)NC(=O)CCc3nc(no3)c4ccc(cc4)F C35399839
CCOC(=O)C1=C(N(C(=O)N[C@H]1c2ccc(cc2)C)C)CN3CCN(CC3)C(=O)NC(C)C C36003281
c1cc(ccc1C(=O)NNC(=O)CSc2nn(c(=S)s2)c3ccc(cc3)Cl)[N+](=O)[O-] C36772919
Cc1cc(ccc1Cn2c3c(c(cs3)c4ccccc4)c(=O)n(c2=O)CC(=O)N)[N+](=O)[O-] C37639211
Cc1ccc(cc1)[C@@H]2c3ccc(cc3OC(=C2C#N)N)OC(=O)COc4ccccc4[N+](=O)[O-] C38649176
Cc1ccc(cc1)[C@@H]2c3ccc(cc3OC(=C2C#N)N)OC(=O)COc4ccc(cc4)[N+](=O)[O-] C38649216
c1cc(ccc1[C@H]2c3ccc(cc3OC(=C2C#N)N)OC(=O)COc4ccc(cc4)[N+](=O)[O-])F C38652710
C[C@H](C(=O)Oc1ccc2c(c1)OC(=C([C@@H]2c3cccc(c3)[N+](=O)[O-])C#N)N)Oc4ccccc4F C38653892
Cc1cccc(c1)OCC(=O)Oc2ccc3c(c2)OC(=C([C@H]3c4ccc(cc4)[N+](=O)[O-])C#N)N C38654703
Cc1c(nc(o1)c2ccccc2NS(=O)(=O)N(C)C)CNC(=O)C3=CC=CC4=C(C(=N[C@@H]43)C)C C39355195
c1ccc(c(c1)/C=C(\C#N)/C(=O)Nc2c(c3c(s2)CCCC3)C(=O)NC[C@@H]4CCCO4)[N+](=O)[O-] C39992591
Cc1cc(c2c(c1)oc3c(c2=O)[C@@H](N(C3=O)Cc4ccc5c(c4)OCO5)c6ccc(cc6)OCC(=O)N)C C40061949
c1ccc2c(c1)c3nnc(n3c(n2)c4ccco4)SCC(=O)NCc5[nH]c6ccccc6n5 C44790728
c1cc(cnc1)NC(=O)Nc2ccc(cc2)c3nc(c4cnn(c4n3)CC(F)(F)F)C5=CCOCC5 C45335700
c1cc(ccc1c2nn(c(=O)o2)CC(=O)OCc3nc(c4c5c(sc4n3)CCCC5)N)F C45562118
CCOC(=O)c1c(c2c(nc(nc2s1)CSc3c4cnn(c4ncn3)c5ccccc5)N)C C45594134
C[C@H](C(=O)Nc1cc(ccc1OC)[N+](=O)[O-])OC(=O)c2c(c3ccccc3[nH]2)Br C46767745
CN(C(=O)COC(=O)c1ccc(cc1N)[N+](=O)[O-])[C@@]2(CCCCC2=O)c3ccccc3Cl C32387209
CC(C)(C)C(=O)Nc1nnc(s1)CC(=O)N/N=C/c2cc3c(cc2Br)OCO3 C59498833
Cc1ccccc1NC(=O)c2cc(ccc2NCCN3C(=O)[C@H]4CC[C@H](C[C@@H]4C3=O)C)[N+](=O)[O-] C16361598
CCOCCn\1c2ccc(cc2s/c1=N\C(=O)c3cc4ccccc4oc3=O)S(=O)(=O)N C13146789
Cc1ccc(cc1)S(=O)(=O)N/C(=N/S(=O)(=O)c2ccc(cc2)C)/Nc3nc4ccccc4o3 C13779062
COc1ccc(cc1Cl)c2ccc(o2)/C=N/NC(=O)C/N=C(\c3ccc4c(c3)OCO4)/O C03146286
COc1ccc(c(c1OC)OC)/C=N/NC(=O)C(=O)Nc2c(c3c(s2)CCCC3)C#N C04210768
c1ccc(cc1)n2c(nnc2SCC(=O)Nc3cccc(c3)[N+](=O)[O-])c4ccc(cc4)O C00676220
c1cc(ccc1NC(=O)c2cc3cc(ccc3s2)[N+](=O)[O-])S(=O)(=O)Nc4nccs4 C01747981
Cc1ccc(cc1)S(=O)(=O)Nc2ccc(cc2)NS(=O)(=O)c3ccc(cc3)[N+](=O)[O-] C02083560
CCOC(=O)c1c2c(sc1NC(=O)NC(=O)N(C3CCCCC3)S(=O)(=O)C)CCCC2 C03178460
Cc1cccc(c1)NS(=O)(=O)c2ccc(cc2)NS(=O)(=O)c3ccccc3[N+](=O)[O-] C02989760
C[C@@H](c1ccc2ccccc2c1)NC(=O)CN3C(=O)[C@@](NC3=O)(C)c4ccc(cc4)[N+](=O)[O-] C08645721
c1cc(ccc1Cn2ccc(n2)C(=O)N/N=C/c3cc(ccc3O)Br)[N+](=O)[O-] C01086787
Cc1c2c(on1)NC3=C([C@H]2c4cc(c(c(c4)OC)O)OC)C(=O)C[C@@H](C3)c5ccc(c(c5)OC)OC C08990508
CCOC(=O)NC(=O)c1c2c(sc1NC(=O)/C=C/c3ccc(cc3)[N+](=O)[O-])CCCC2 C09297997
Cc1cccc(c1C)n2c3c(cn2)c(nc(n3)SCC(=O)NCc4ccc5c(c4)OCO5)O C09521622
CCOCCn\1c2ccc(cc2s/c1=N\C(=O)c3ccc4c(c3)OCCO4)S(=O)(=O)N C09724457
Cc1ccc(c(c1)C)NC(=O)NC(=O)COC(=O)c2cc(nc3c2c(nn3C)C)c4ccccc4 C10773782
c1ccc2c(c1)cc(c(=O)o2)C(=O)Nc3ccc(cc3)NS(=O)(=O)c4ccc5c(c4)OCCO5 C11325292
CCOC(=O)c1c2c(sc1NC(=O)CN3C(=O)[C@@]4(CCOc5c4cccc5)NC3=O)C[C@H](CC2)C C11591238
CCc1cc(=O)[nH]c(n1)n2c(cc(n2)c3ccco3)NC(=O)C4c5ccccc5Oc6c4cccc6 C12006943
COc1ccc(cc1)[C@H]2CC3=C([C@@H](Nc4c(non4)N3)c5cccc(c5OC)OC)C(=O)C2 C12321489
c1ccc(cc1)S(=O)(=O)N/N=c\2/c(cc3ccccc3o2)C(=O)Nc4ccc5c(c4)OCO5 C12437553
c1ccc2c(c1)cc(o2)C3=NN([C@@H](C3)c4ccco4)C(=O)CSc5ncc(c(n5)N)C#N C12609141
c1cc(ccc1C#N)NC(=O)c2ccc(cc2)NS(=O)(=O)c3ccc(c(c3)[N+](=O)[O-])Cl C09097233
c1ccc(cc1)n2c(nnc2SCC(=O)NN3C(=O)C4(CCCCC4)NC3=O)c5cccs5 C03407367
C[C@@H]1CCc2c(sc3c2c4nnc(n4c(n3)C(C)C)SCC(=O)NNC(=O)c5ccco5)C1 C13502549
c1ccc(cc1)c2c(cn(n2)c3ccccc3)C(=O)NNC(=O)c4ccc(cc4[N+](=O)[O-])Cl C15539069
Cc1ccc(cc1)c2nnc(s2)NC(=O)[C@@H](C(C)C)NC(=O)c3ccc(cc3)[N+](=O)[O-] C16614441
COc1ccc(cc1OC)[C@@H]2[C@H]3CN(CC=C3C(=C(C2(C#N)C#N)N)C#N)C(=O)OCc4ccccc4 C19852038
Cc1ccc(cc1)S(=O)(=O)Nc2ccc(cc2)C(=O)Nc3ccc(cc3OC)[N+](=O)[O-] C20571382
Cc1c(cco1)c2nnc(n2N)S[C@@H](C)C(=O)N3[C@H](CC(=N3)c4ccc(cc4)Cl)c5ccco5 C21233845
C[C@]1(C(=O)N(C(=O)N1)CC(=O)NCc2ccc(o2)c3ccc(cc3)Cl)c4ccc5c(c4)OCO5 C21383336
CC1(CC2=C([C@@H](N=C(N2)Nc3nc4ccccc4o3)c5cc(c(c(c5)OC)OC)OC)C(=O)C1)C C22712660
C[C@@H]1CCCC[C@H]1NC(=O)NC(=O)COC(=O)c2ccc(c(c2)[N+](=O)[O-])Br C23635849
CC[C@@]1(C(=O)N(C(=O)N1)NC(=O)CSc2nnc(o2)c3ccccc3)c4ccccc4 C24139053
COc1ccc(cc1OC)[C@H]2[C@@H]3CN(CC=C3C(=C(C2(C#N)C#N)N)C#N)C(=O)OCc4ccccc4 C26607826
Cc1c2c(on1)NC3=C([C@@H]2c4cc(c(c(c4)OC)OC)OC)C(=O)C[C@@H](C3)c5ccc(c(c5)OC)O C33026443
CC[C@@]1(C(=O)N(C(=O)N1)CC(=O)Nc2cc(ccc2Cl)[N+](=O)[O-])c3ccc(cc3)Cl C36876134
c1ccc(cc1)n2c(c(c(n2)/C(=C/c3ccc(c(c3)[N+](=O)[O-])N4CCCCC4)/C#N)C#N)N C08690205
CCOCCn\1c2ccc(cc2s/c1=N\C(=O)c3ccn(n3)C(C)C)S(=O)(=O)N C38507716
c1ccc2c(c1)CCN2[C@H](CNC(=O)C(=O)Nc3ccc(c(c3)[N+](=O)[O-])F)c4ccco4 C38631939
c1ccc(cc1)OCC(=O)Oc2ccc3c(c2)OC(=C([C@H]3c4ccc(cc4)[N+](=O)[O-])C#N)N C38654468
COc1cc(c(cc1OC)OC)[C@@H]2C3=C(C[C@H](CC3=O)c4ccc(cc4)F)Nc5c(non5)N2 C40284168
Cc1ccccc1NC(=O)C2=C(Nc3nnnn3[C@H]2c4cc(c(c(c4)Br)OC)OC)C C38223076
Cc1ccc(c(c1)C)NC(=O)C2=C(Nc3nnnn3[C@H]2c4ccc(c(c4)OC)OC(C)C)C C38203677
Cc1ccc(c(c1)[C@H]2[C@H]3[C@@H](C(=O)N(C3=O)c4cccc(c4)[N+](=O)[O-])[C@@]([NH2+]2)(c5ccccc5)C(=O)[O-])C C43218870
CCOC(=O)NC(=O)c1c(c(sc1NC(=O)c2cc3cc(ccc3s2)[N+](=O)[O-])C)C C43909414
Cc1ccc(c(c1)NC(=O)CSc2nnc(s2)NC(=O)c3ccc(cc3)[N+](=O)[O-])C C03000282
CNc1c(cc(cc1)/C=C\2/C(=O)/C(=C/c3cc(c(cc3)NC)[N+](=O)[O-])/CSC2)[N+](=O)[O-] C24100073
c1ccc2c(c1)c(nc(n2)c3ccco3)SCC(=O)NC(=O)Nc4ccc5c(c4)OCO5 C58481624
CCOC(=O)C1=C(Oc2c(c(nn2c3ccccc3)C)[C@@H]1c4ccc(c(c4)[N+](=O)[O-])Cl)N C58903303
CCOC(=O)C1=C(Oc2c(c(nn2c3ccccc3)C)[C@H]1c4cc(ccc4Cl)[N+](=O)[O-])N C58903312
c1ccc2c(c1)C(=O)N(C2=O)CCN3c4ccccc4/C(=N\NC(=O)c5ccccc5O)/C3=O C59471825
Cc1ccc(cc1)C2=NN=C3[C@H]2[C@@H](C(=C(O3)N)C#N)c4ccc(c(c4)OC)OC(=O)c5ccco5 C08557882
CCOC(=O)C1=C(N(C2=C([C@@H]1c3ccc(c(c3)O)OC)C(=O)CCC2)c4cccc(c4)[N+](=O)[O-])N C00713952
COc1ccc(cc1)C2(C(=O)N(C(=O)N2)CC(=O)NC(=O)NCc3ccco3)c4ccc(cc4)OC C08930310
COc1cc(ccc1OCC(=O)N)/C=N/NC(=O)CSc2nnc(n2c3ccccc3)c4ccccc4 C01818672
CCOC(=O)c1c(c([nH]c1C)C(=O)O[C@@H](C)C(=O)Nc2ccc(cc2)S(=O)(=O)NC(C)C)C C09158869
C/C(=N\NC(=O)c1c(n(nn1)c2c(non2)N)c3ccc(c(c3)Cl)Cl)/c4ccc(c(c4)OC)OC C09329598
CCCOc1ccc(cc1)c2c(nnn2c3c(non3)N)C(=O)N/N=C/c4ccc(cc4)N(C)C C09293390
CC(C)[C@H](C(=O)NNC(=O)CN1CCCc2c1cccc2)NC(=O)c3ccc(c(c3)[N+](=O)[O-])Cl C09442600
CCOC(=O)C1=C(NC(=O)N[C@H]1C)COC(=O)[C@H](C(C)C)NC(=O)c2cc(ccc2Cl)[N+](=O)[O-] C09493673
C[C@@H]1CCCC[C@H]1NS(=O)(=O)c2cc(ccc2OC)C(=O)OCC(=O)NC(=O)NCC(C)C C10782447
c1ccc(cc1)[C@@H](C(=O)Nc2ccc(c(c2)[N+](=O)[O-])Cl)Sc3nnc(n3N)c4ccco4 C11592422
c1cc(ccc1[N+](=O)[O-])OCC(=O)NC(=S)NNC(=O)COc2ccc(cc2)Br C12572600
Cc1ccc(cc1)SCc2c(nnn2c3c(non3)N)C(=O)N/N=C(\C)/c4ccc(cc4)C#N C13787700
Cc1ccc(cc1)S(=O)(=O)N2CCC[C@H](C2)C(=O)NN[C@H](C)C(=O)Nc3ccc(cc3Cl)[N+](=O)[O-] C15978453
CCOC(=O)C1=C(OC(=C([C@H]1c2ccc3c(c2)OCO3)C#N)N)CSc4c5c(nc[nH]5)ncn4 C16682538
CCCCCN(c1c(n(c(=O)[nH]c1=O)CCCC)N)C(=O)/C=C/c2cc3c(cc2[N+](=O)[O-])OCO3 C17344937
CCOC(=O)c1c(c(c(s1)NC(=O)CSc2nc([nH]n2)N/N=C/c3ccc(o3)C)C#N)C C20167969
Cc1c(c(n(n1)C(C)C)C)/C=N/Nc2[nH]nc(n2)SCC(=O)Nc3c(c4c(s3)CCCC4)C#N C20905054
Cc1c(c(n(n1)C(C)C)C)/C=N/Nc2[nH]nc(n2)SCCC(=O)Nc3ccc(cc3)[N+](=O)[O-] C20905156
Cc1c(c(n(n1)C(C)C)C)/C=N/Nc2[nH]nc(n2)SCCC(=O)Nc3ccccc3[N+](=O)[O-] C20905158
Cc1c(c(n(n1)C(C)C)C)/C=N/Nc2[nH]nc(n2)SCCC(=O)Nc3ccc4c(c3)OCO4 C20905170
CCN(CC)S(=O)(=O)c1ccc(cc1)NC(=O)CSc2nc([nH]n2)N/N=C/c3ccc(cc3)C C20907876
Cc1ccc(cc1[N+](=O)[O-])S(=O)(=O)Oc2ccc(cc2OC)/C=N/NC(=O)c3ccc(cc3)N C20928852
CCCCn1c(c(c(=O)[nH]c1=O)N(CC)C(=O)c2cc(nc3c2c(no3)C)c4ccc(s4)C)N C22310407
Cc1c(n(c(c1C#N)NC(=O)CSc2nnc(n2CCC(=O)N)c3ccco3)C4CCCCC4)C C22524105
CC(C)Cn1c(c(c(=O)[nH]c1=O)N(CCOC)C(=O)c2c3c(n(n2)c4ccc(cc4)F)CCCC3)N C23690629
Cc1ccc(c(c1)C)n2cnnc2SCC(=O)N(CC(C)C)c3c(n(c(=O)[nH]c3=O)CC(C)C)N C24845288
CC[C@@H](C(=O)Nc1nc(c(s1)C(=O)OCc2ccccc2)C)n3c(nnc3SCC#N)N C32535704
CCOc1cc(cc(c1O)Cl)/C=N\Nc2nncn2/N=C\c3cc(c(c(c3)Cl)O)OCC C35189306
C[C@@H](C(=O)OCc1nc(nc(n1)N(C)C)N)SCc2[nH]c(=O)c3c4c(sc3n2)CCCC4 C23076094
CCCCNC(=O)[C@H](c1ccc(cc1)[N+](=O)[O-])N(Cc2ccc(o2)C)C(=O)c3c(cccc3O)O C36597571
C[C@H]1CCCC[C@H]1NS(=O)(=O)c2cc(ccc2OC)C(=O)NCc3cc(ccc3O)[N+](=O)[O-] C15558589
CCCCN(c1c(n(c(=O)[nH]c1=O)CCC)N)C(=O)CSc2nnc(n2C3CCCCC3)C C10834255
COc1ccc(c(c1OC)OC)/C=C/2\CNCC3=C2OC(=C([C@H]3c4ccc(c(c4OC)OC)OC)C#N)N C39326845
COc1cc(cc(c1OC)OC)/C=C/2\CNCC3=C2OC(=C([C@@H]3c4cc(c(c(c4)OC)OC)OC)C#N)N C39326846
Cc1ccc(c(c1)N2[C@H](N=N[C@@H]2SCC(=O)Nc3nc(cs3)C)Cc4cc(=O)[nH]c(=O)[nH]4)C C39361900
CCC1CCC2(CC1)C(=O)N(C(=O)N2)CC(=O)OCC(=O)Nc3ccccc3C(=O)NCC(C)C C39575593
CC(=O)Nc1ccccc1C(=O)Nc2ccccc2C(=O)Nc3nnc(s3)c4ccc(cc4)[N+](=O)[O-] C39752970
CCCCn1c(c(c(=O)[nH]c1=O)N(CC(C)C)C(=O)C2CCN(CC2)C(=O)OCC(F)(F)F)N C40024718
Cc1c\2c(oc1C(=O)NNC(=O)c3ccc(cc3)[N+](=O)[O-])CCC/C2=N\NS(=O)(=O)c4ccccc4 C40815075
COc1ccc(cc1OC)c2nc(on2)c3c(n(nc3SC)CC(=O)NCc4ccc(cc4)Cl)N C46914848
CCCSc1ccccc1NC(=O)CSc2nc([nH]n2)N/N=C/c3cccc(c3)[N+](=O)[O-] C58993221
C/C(=N/Nc1[nH]nc(n1)SCC(=O)Nc2nnc(s2)SCC=C)/c3ccc(cc3)OC C59039462
c1cc(cc(c1)Br)NC(=O)CSc2nnc(n2N)c3cc(cc(c3)[N+](=O)[O-])[N+](=O)[O-] C59046327
Cc1c(c(=O)n([nH]1)c2nc(cs2)c3cccc(c3)[N+](=O)[O-])[C@@H](c4ccc(cc4)Cl)[C@H](C#N)C(=O)N C59461845
COc1ccc(cc1NC(=S)NC(=O)c2cc(ccc2N3CCOCC3)[N+](=O)[O-])c4ccc(o4)CO C20153323
COc1ccc(cc1c2ccc(o2)CO)NC(=S)NC(=O)c3cc(ccc3N4CCCC4)[N+](=O)[O-] C20153361
C=CCn1cc(cn1)/C=N/Nc2[nH]nc(n2)SCC(=O)Nc3ccccc3Oc4ccccc4 C59831829
C=CCn1cc(cn1)/C=N/Nc2[nH]nc(n2)SCCC(=O)Nc3c(c4c(s3)CCCC4)C#N C59832257
c1cc(ccc1n2c(c(c(n2)CCCNC(=O)c3cc(ccc3N4CCCC4)[N+](=O)[O-])C#N)N)F C25162689
CCOc1cc(ccc1OC(=O)c2ccco2)[C@@H]3c4c(n[nH]c4OC(=C3C#N)N)c5ccc6c(c5)OCO6 C08410554
COc1cc(ccc1NC(=O)[C@@H]2CC(=O)N=C(S2)N/N=C/c3cc(c(c(c3)OC)OC)OC)[N+](=O)[O-] C08984007
Cc1ccc(cc1)S(=O)(=O)NCCc2nnc(s2)NC(=O)CSCc3ccc(cc3)[N+](=O)[O-] C09142527
Cc1cc(ccc1NC(=O)CSc2nnc(n2C)[C@H](C(C)C)NC(=O)c3ccc(cc3)F)[N+](=O)[O-] C09260543
CCC(=O)Nc1nnc(s1)S[C@H](C)C(=O)Nc2c(c(c(s2)C(=O)OCC)C)C(=O)OCC C09347488
CCOC(=O)CC1=C([C@@]2(c3ccccc3N(C2=O)CC(=O)OCC)C(=C(O1)N)C(=O)OC)C(=O)OCC C09427408
c1cc(ccc1C(=O)Nc2nnc(s2)SCC(=O)NC[C@@H]3CCCO3)S(=O)(=O)N4CCCCC4 C09600060
c1ccc2c(c1)c(=O)n(c(=O)n2CC(=O)NCc3ccco3)c4ccc(cc4)CC(=O)NC[C@@H]5CCCO5 C09617100
CCn1c(nc2c1ccc(c2)C(=O)NNC(=O)NCc3ccc(s3)S(=O)(=O)N(CC)CC)C C09943100
CCOC(=O)c1c(csc1NC(=O)CN2C(=O)[C@@](NC2=O)(C)c3ccc(cc3)OC)c4ccco4 C09962733
CCOC(=O)c1c2c(sc1NC(=O)COC(=O)CN3C(=O)C4(CCC(CC4)C)NC3=O)CCC2 C10054829
CCOC(=O)c1c(c(sc1NC(=O)COC(=O)c2ccc(c(c2)[N+](=O)[O-])NC)C(=O)OCC)C C09924259
CCC1CCC2(CC1)C(=O)N(C(=O)N2)CC(=O)OCC(=O)Nc3c(c4c(s3)CCC4)C(=O)OC C10132894
CCOCc1c2ccccc2oc1C(=O)OCC(=O)c3c(n(c(=O)n(c3=O)C)Cc4ccccc4)N C11243168
c1ccc(cc1)[C@@H](C(=O)NCc2ccco2)N(c3ccc4c(c3)OCO4)C(=O)CNC(=O)c5ccco5 C12487473
CCOC(=O)C1=C(NC(=O)N[C@@H]1c2ccc(o2)C)COC(=O)CNC(=O)c3cccc(c3)OC(F)F C12800001
Cc1c(c(=O)n(n1C)c2ccccc2)NC(=O)[C@@H](C)OC(=O)[C@H](Cc3ccccc3)NC(=O)c4ccco4 C13063646
Cc1c(c(n(n1)C)C)NC(=O)COC(=O)c2cccnc2SCC(=O)Nc3ccccc3OC(F)F C13098448
Cc1ccc(cc1)N([C@H](c2ccco2)C(=O)NC[C@@H]3CCCO3)C(=O)CCC(=O)Nc4cc(on4)C C13505826
Cc1ccc(cc1)N([C@@H](c2ccco2)C(=O)NC[C@H]3CCCO3)C(=O)CCC(=O)Nc4cc(on4)C C13505829
CCn1c(nnc1SCC(=O)N/N=C/c2ccc(c(c2)OCC)O)c3cc(nn3C)C(F)(F)F C02783761
CSCC[C@@H](C(=O)OCC(=O)Nc1cccnc1Cl)NC(=O)c2ccc(cc2Cl)[N+](=O)[O-] C16043812
CCOC(=O)C1=C(NC(=O)N[C@@H]1c2ccco2)COC(=O)c3csc(n3)COc4ccc(cc4)C C16160520
CCC1(C(=O)N(C(=O)N1)CC(=O)OCC(=O)NC(c2ccc(cc2)OC)c3ccc(cc3)OC)CC C17724416
COc1cccc(c1)C(=O)CSc2nc([nH]n2)N/N=C/c3ccc(c(c3)OCn4cccn4)OC C20274069
CCOC(=O)c1c2c(sc1NC(=O)CSc3nc([nH]n3)N/N=C/c4cn(nc4C)C)CCCC2 C20424098
c1ccc(cc1)CCCSc2nnc(s2)NC(=O)CSc3nc([nH]n3)N/N=C/c4cccnc4 C21038628
CCCc1cc(=O)nc([nH]1)n2c(cc(n2)c3cccs3)NC(=O)c4cc(c(cc4[N+](=O)[O-])OC)OC C11854834
CCOC(=O)C1=C(NC(=O)N[C@@H]1c2ccccc2)COC(=O)Cn3c(=O)oc(n3)c4ccc(cc4)F C22025231
Cc1c(c(on1)C)COc2ccc(cc2OC)/C=C/C(=O)OCC(=O)NC(=O)N[C@@H]3CCCC[C@@H]3C C23635878
Cc1c(c(on1)C)COc2ccc(cc2OC)/C=C/C(=O)OCC(=O)NC(=O)N[C@H]3CCCC[C@H]3C C23635881
CCOc1ccc(cc1OC)/C=C\2/C(=O)N(C(=O)S2)CCNC(=O)CCNC(=O)OC(C)(C)C C25418237
CCCCN(c1c(n(c(=O)[nH]c1=O)CCC)N)C(=O)CSc2nnc(o2)c3c(nc(s3)C)C C25459116
CCOC(=O)C1=C(NC(=O)N[C@@H]1c2ccco2)COC(=O)c3cccnc3SCc4cc(on4)C C27792885
CCN(CC)S(=O)(=O)c1ccc2c(c1)nc(n2C)CCC(=O)OCC(=O)NNC(=O)c3cccs3 C32957577
CCOC(=O)CNC(=O)N[C@H](C)c1nnc(n1c2ccc(cc2)[N+](=O)[O-])SCc3ccc(cc3)F C35213554
CCCCNC(=O)[C@H](c1ccc(cc1)[N+](=O)[O-])N(Cc2ccco2)C(=O)CNC(=O)c3ccccc3 C36504402
CCOc1cc(cc(c1OCC)OCC)C(=O)NNC(=O)c2cc(nc3c2nc4n3CCCCC4)C C39554667
CCOC(=O)[C@H]1[C@H]([C@@H](S[C@@H]1NC(=O)CSc2[nH]c(=O)c(c(n2)C)CCC(=O)O)C(=O)OC)C C39668075
CCn1c(nnc1SCC(=O)NCc2ccc(cc2)OC)[C@@H](CO)NC(=O)c3ccccc3OC C39753730
CCc1nnc(s1)NC(=O)[C@H](C)Sc2nnc(n2CC)[C@@H](C)NC(=O)Cc3ccc(cc3)OC C39760211
CCn1c(nnc1SCC(=O)c2ccc(c(c2)[N+](=O)[O-])OC)[C@H](CO)NC(=O)c3cccc(c3)C C39773374
CCOC(=O)c1c(oc(c1C(=O)OCC)NC(=O)[C@@H](C)n2c(nnc2SCCc3ccccc3)N)C C40172758
CC(=O)OC[C@@H]1[C@H]([C@@H]([C@@H]([C@H](O1)Sc2nnc(n2N)c3ccccc3)OC(=O)C)OC(=O)C)OC(=O)C C43766887
Cc1ccc(cc1)S(=O)(=O)N[C@H](CC(C)C)C(=O)OCC(=O)Nc2ccc(cc2[N+](=O)[O-])OC C45257304
CCOC(=O)C1=C(NC(=O)N[C@H]1c2ccco2)CSc3nnc(n3C)C[C@@H]4CCS(=O)(=O)C4 C45494919
CCOC(=O)C1=C(NC(=O)N[C@@H]1c2ccccc2)COC(=O)CCN3c4ccccc4O[C@@H](C3=O)C C45632063
CCOC(=O)c1c(cn(n1)c2ccc(cc2)[N+](=O)[O-])OCC(=O)N3C[C@@H](Oc4c3cccc4)C(=O)N C46761138
Cc1nc(c(cc1C(=O)N/N=C\c2cc(c(cc2)OC)OC)C(=O)N/N=C\c3cc(c(cc3)OC)OC)C C33499443
CCCCSc1nnc(s1)NC(=O)CSc2nc([nH]n2)N/N=C/c3ccc(cc3OC)OC C59016743
CCOC(=O)CC1=C([C@@]2(c3ccccc3N(C2=O)CC(=O)OC(C)(C)C)C(=C(O1)N)C#N)C(=O)OCC C59293465
CCOc1ccc(cc1)C(=O)NCC(=O)N/N=C/c2ccc(c(c2)OCC)OC(=O)c3ccc(cc3)OC C04354642
CCCCOc1ccc(cc1OC)C(NC(=O)c2ccc(cc2)[N+](=O)[O-])NC(=O)c3ccc(cc3)[N+](=O)[O-] C08858640
CC(C)[C@H](C(=O)N/N=C/c1ccc(c(c1)Br)OCC(=O)OC)NC(=O)c2ccc(cc2)F C10002312
c1ccc(cc1)C(=O)[C@H](c2ccc(cc2)Cl)OC(=O)CNC(=O)CNS(=O)(=O)c3ccccc3 C10041532
CC(C)(C)c1ccc(cc1)C(=O)Nc2nnc(s2)SCC(=O)NCCc3ccc(c(c3)OC)OC C12180158
CCOC(=O)[C@@](C(F)(F)F)(NC(=O)Nc1c(c2c(s1)CCCC2)C(=O)OC)OCC(F)(F)F C12412215
CCOC(=O)c1c(sc(c1O)C(c2cccc(c2OC)OC)c3c(c(c(s3)C)C(=O)OCC)O)C C12413789
COc1cc(ccc1OC(=O)c2ccc(cc2)[N+](=O)[O-])/C=N/NC(=O)CNC(=O)c3ccc(cc3)Cl C03116417
CCOC(=O)CNC(=O)[C@@H](Cc1cn(cn1)C(=O)OCc2ccccc2)NC(=O)OCc3ccccc3 C04879446
Cc1ccc(cc1S(=O)(=O)Nc2ccccc2C(=O)OCC(=O)NCCC3=CCCCC3)[N+](=O)[O-] C12546650
c1ccc(c(c1)[N+](=O)[O-])OCC(=O)Nc2cccc3c2cccc3NC(=O)COc4ccccc4[N+](=O)[O-] C14026447
c1ccc(cc1)CCOc2ccc(cc2C(=O)NNC(=O)COc3ccc(cc3)[N+](=O)[O-])Br C14665563
COc1ccc(c(c1)OC)/C=C(\C(=O)N/N=C/c2cc(ccc2OC)[N+](=O)[O-])/NC(=O)c3ccccc3 C14920189
c1ccc(cc1)CSC[C@@H](C(=O)N/N=C/c2ccccc2)NC(=O)c3cc(cc(c3)[N+](=O)[O-])[N+](=O)[O-] C14923235
c1ccc(cc1)C[C@H](C(=O)OCc2ccccc2)NC(=O)CNC(=O)CNC(=O)OCc3ccccc3 C17000357
CCOCCOC(=O)C1=C(NC2=C([C@H]1c3ccc(cc3)O)C(=O)C[C@H](C2)c4ccc(c(c4)OC)OC)C C02074442
CCOCCOC(=O)C1=C(NC2=C([C@H]1c3cccc(c3)O)C(=O)C[C@@H](C2)c4ccc(c(c4)OC)OC)C C02074452
CCOC(=O)C1=C(NC(=C([C@@H]1c2ccco2)C#N)SCC(=O)Nc3ccccc3OC)c4ccccc4 C20136776
CCCN(CCC)S(=O)(=O)c1ccc2c(c1)c(cn2C)/C=N/NC(=S)Nc3ccccc3OCC C20183360
CCn1cc(c2c1cccc2)/C=C(/C(=O)NCCc3ccc(c(c3)OC)OC)\NC(=O)c4ccc(cc4)OC C20439088
CCOC(=O)C1=C(NC(=O)N[C@@H]1c2ccco2)COC(=O)c3cn(nc3c4ccccc4)c5ccccc5 C24002599
CCOC(=O)C1=C(NC(=O)N[C@H]1c2ccco2)COC(=O)c3cn(nc3c4ccccc4)c5ccccc5 C24002602
CC(C)C[C@@H](C(=O)N[C@H](Cc1ccccc1)C(=O)C(=O)NCc2ccccn2)NC(=O)OCc3ccccc3 C27328363
Cc1cc(c(n1c2ccccc2)C)/C=N/NC(=O)CCCC(=O)N/N=C\c3cc(n(c3C)c4ccccc4)C C17420105
CCCCN(Cc1ccco1)c2ccc(cc2C(=O)NCCC)NC(=O)c3cc(cc(c3)[N+](=O)[O-])[N+](=O)[O-] C35417631
CC(C)(C)CC(C)(C)NC(=O)[C@H](c1ccc(c(c1)OC)O)N(Cc2ccco2)C(=O)c3ccccc3OC C36494338
CCCCCCN([C@@H](c1ccccc1O)C(=O)NCS(=O)(=O)c2ccc(cc2)C)C(=O)c3ccco3 C36513015
CCCCCCN([C@@H](c1ccc2c(c1)OCO2)C(=O)NC(C)(C)CC(C)(C)C)C(=O)[C@@H]3CCC(=O)N3 C36519689
CCCCNC(=O)[C@@H](c1ccc(c(c1)OC)O)N(Cc2ccc(o2)C)C(=O)CCc3ccc(cc3)OC C36598154
Cc1ccc(o1)CN([C@H](c2ccc(cc2)O)C(=O)NC(C)(C)CC(C)(C)C)C(=O)c3cccc(c3)[N+](=O)[O-] C36601310
CCCCOc1ccc(cc1OC)[C@@H]2c3ccc(cc3OC(=C2C#N)N)OC(=O)COc4ccc(cc4)F C38660089
CCOc1ccc(cc1OCC)[C@H]2c3ccc(cc3OC(=C2C#N)N)OC(=O)COc4c(cccc4C)C C38679220
C[C@@H](C(=O)Oc1ccc2c(c1)OC(=C([C@H]2c3ccc(c(c3)OC)OCC=C)C#N)N)Oc4ccc(cc4)F C38681095
CCCOc1ccccc1[C@@H]2c3ccc(cc3OC(=C2C#N)N)OC(=O)COc4ccccc4[N+](=O)[O-] C38681370
Cc1cccc(c1)OCC(=O)Oc2ccc3c(c2)OC(=C([C@@H]3c4ccc(c(c4)OC)OCC(C)C)C#N)N C38684194
Cc1ccc(cc1)NC(=O)[C@@H](C)Sc2nnc(n2CC=C)[C@@H](C(C)C)NC(=O)c3ccccc3OC C39749883
C[C@@H](c1nnc(n1c2ccccc2)SCC(=O)NCc3ccc(cc3)F)NC(=O)c4ccccc4OC C39750762
C[C@@H]1CCc2c(sc(c2C(=O)NCCOC(=O)c3ccc(cc3)OC)NC(=O)c4ccc(cc4)OC)C1 C39915276
CC(C)OCCCN1[C@@H](c2c(n[nH]c2C1=O)c3cc(ccc3O)Cl)c4ccc(c(c4)OC)OCC=C C39899345
CCOc1cc(ccc1OCCC(C)C)[C@@H]2c3c(n[nH]c3C(=O)N2CCCO)c4cc(c(cc4O)C)Cl C39914020
CCOc1cc(ccc1OCC=C)[C@@H]2c3c(n[nH]c3C(=O)N2CCCOC(C)C)c4c(cc(cc4O)C)C C38705871
CCCCCCOc1c(cc(cc1Br)/C=N\NC(=O)CSc2nnc(s2)N)OC C40947143
CCCCCOc1c(cc(cc1Br)/C=N\NC(=O)CSc2nnc(s2)N)OCC C40947171
COc1cc(cc(c1OC)OC)/C=N/Nc2[nH]nc(n2)SCC(=O)N(C3CCCCC3)C4CCCCC4 C20909959
COc1cc(cc(c1OCc2cccc(c2)[N+](=O)[O-])CC=C)/C=N\NC(=O)CC[C@H](c3ccccc3)O C58892092
CCOc1ccc(cc1)[C@H](CCC(=O)N/N=C\c2cc(c(c(c2)Br)OCC#N)OCC)O C58894969
c1ccc(cc1)CCc2nnc(n2N)SCC(=O)N/N=C/c3ccccc3OCc4ccccc4Cl C58991757
C/C(=N\NC(=O)CSc1nnc(n1c2ccccc2)CNc3ccccc3)/c4ccc(cc4)[N+](=O)[O-] C59261310
CC(C)c1ccc2c(c1)nc(o2)c3ccc(cc3)CNC(=S)NC(=O)c4cc(c(c(c4)OC)OC)OC C59331396
CC(C)(C)NS(=O)(=O)c1ccc(cc1)NC(=O)CSc2nnc(n2CC=C)c3ccc(cc3)Cl C59794932
CCOC(=O)c1c2c(sc1NC(=O)c3cc(ccc3NCCc4ccccc4)[N+](=O)[O-])CCCC2 C06089558
CC(C)C[C@@H](C(=O)OCc1ccccc1)NC(=O)/C(=C\c2cccc(c2)[N+](=O)[O-])/NC(=O)c3ccccc3 C08925987
CCOc1cc(ccc1OCc2cccc3c2cccc3)/C=N/NC(=O)[C@@H](C)NC(=O)c4ccccc4 C09892585
CC(C)[C@@H](C(=O)N/N=C/c1cc(c(c(c1)Br)OCC=C)OC)NC(=O)c2ccc(cc2)Cl C10040602
Cc1ccc(cc1C)O[C@@H](C)C(=O)NNC(=S)NC(=O)c2ccc(c(c2)Br)OCC(C)C C10154330
CCCOc1ccc(cc1)/C=N/NC(=O)[C@H](CSCc2ccccc2)NC(=O)c3ccc(cc3)[N+](=O)[O-] C12411247
Cc1ccc(cc1C)NS(=O)(=O)c2ccc(cc2)NC(=S)NC(=O)c3ccccc3OCC(C)C C14035059
CCCOc1ccc(cc1C(=O)NC(=S)NNC(=O)c2ccc(cc2)OCC(C)C)Br C14654197
CC(C)c1ccccc1OCC(=O)NNC(=S)NC(=O)c2cc(ccc2OC(C)C)Br C14668604
CC(C)COc1ccc(cc1)C(=O)NNC(=S)NC(=O)c2cc(ccc2OC(C)C)Br C14668715
CCCCCc1ccc(cc1)S(=O)(=O)NCCc2c([nH]c(n2)c3cccnc3)c4ccc(cc4)OC C14978211
CSCC[C@H](C(=O)Oc1cc(c2c(=O)cc(oc2c1)c3ccccc3)O)NC(=O)OCc4ccccc4 C15229643
CCCCOC(=O)C1=C(NC2=C([C@@H]1c3ccc(c(c3)OCC)O)C(=O)C[C@H](C2)c4ccc(c(c4)OC)OC)C C02074177
CCSCCOC(=O)C1=C(NC2=C([C@@H]1c3cccc(c3)O)C(=O)C[C@H](C2)c4ccc(c(c4)OC)OC)C C19904494
CC(C)(C)C(=O)OC[C@H]1[C@H]([C@@H]([C@@H]([C@@H](O1)N)OC(=O)C(C)(C)C)OC(=O)C(C)(C)C)OC(=O)C(C)(C)C C20805356
CCCCc1ccc(cc1)n2nc3cc(c(cc3n2)NC(=S)NC(=O)c4ccc(c(c4)Cl)OCC)C C22846664
CCN1C2=C([C@@H](NC1=O)c3ccccc3C(F)(F)F)C(=O)N(C2)[C@@H](CC(C)C)C(=O)NCCC(C)C C34791444
CC[C@H](C)[C@H](C(=O)Nc1nnc(s1)c2ccc(cc2)N(C)C)NS(=O)(=O)c3ccc(cc3)C(C)(C)C C35729132
c1ccc(cc1)COC(=O)CNC(=O)CC[C@H](C(=O)OCc2ccccc2)NC(=O)OCc3ccccc3 C08687374
CCCCCOc1ccc(cc1)C(=O)Oc2ccc3c(c2)OC(=C([C@H]3c4ccccc4OCC)C#N)N C38650508
CCCCOc1ccc(cc1)C(=O)Oc2ccc3c(c2)OC(=C([C@H]3c4ccc(cc4)OCCC)C#N)N C38650664
CCCOc1ccc(cc1)[C@H]2c3ccc(cc3OC(=C2C#N)N)OC(=O)COc4ccc(cc4)C(C)(C)C C38650690
CCCCOc1ccc(cc1)[C@H]2c3ccc(cc3OC(=C2C#N)N)OC(=O)c4ccc(cc4)OCCC C38650816
CCCCOc1ccc(cc1)[C@H]2c3ccc(cc3OC(=C2C#N)N)OC(=O)[C@@H](C)Oc4ccc(cc4)F C38650830
CCCCOc1ccc(cc1)[C@H]2c3ccc(cc3OC(=C2C#N)N)OC(=O)COc4ccc(cc4)CC C38650862
CCCCOc1cccc(c1)C(=O)Oc2ccc3c(c2)OC(=C([C@H]3c4ccc(c(c4)OC)OC)C#N)N C38658598
CCCCOc1ccc(cc1OC)[C@H]2c3ccc(cc3OC(=C2C#N)N)OC(=O)c4ccccc4OC C38660067
CCOc1ccccc1C(=O)Oc2ccc3c(c2)OC(=C([C@@H]3c4ccc(c(c4)OC)OCCC(C)C)C#N)N C38660407
CC(C)CCOc1ccc(cc1OC)[C@H]2c3ccc(cc3OC(=C2C#N)N)OC(=O)Cc4ccc(cc4)OC C38660413
CCCCOc1ccc(cc1)C(=O)Oc2ccc3c(c2)OC(=C([C@@H]3c4ccc(c(c4)OC)OCC=C)C#N)N C38681060
CCCOc1ccccc1[C@@H]2c3ccc(cc3OC(=C2C#N)N)OC(=O)[C@H](C)Oc4ccc(cc4)CC C38681802
CCCOc1ccccc1[C@@H]2c3ccc(cc3OC(=C2C#N)N)OC(=O)[C@H](C)Oc4ccc(cc4)C(C)C C38681821
CCCCOc1ccccc1[C@@H]2c3ccc(cc3OC(=C2C#N)N)OC(=O)COc4c(cccc4C)C C38682869
CCCCOc1ccccc1[C@@H]2c3ccc(cc3OC(=C2C#N)N)OC(=O)[C@H](C)Oc4ccc(cc4)F C38682926
CCCCOc1ccc(cc1OCC)[C@@H]2c3ccc(cc3OC(=C2C#N)N)OC(=O)/C=C/c4ccc(cc4)C C38684038
CC(C)CCOc1cccc(c1)[C@@H]2c3ccc(cc3OC(=C2C#N)N)OC(=O)COc4ccc(cc4)F C38684635
CC(C)CCOc1cccc(c1)[C@@H]2c3ccc(cc3OC(=C2C#N)N)OC(=O)c4ccc(cc4)OC(C)C C38684677
CCCCOc1cccc(c1)[C@@H]2c3ccc(cc3OC(=C2C#N)N)OC(=O)[C@@H](C)Oc4ccccc4F C38685164
CCCCCOc1ccc(cc1)[C@H]2c3ccc(cc3OC(=C2C#N)N)OC(=O)c4ccc(cc4)OCC(C)C C38685462
CCCCC1CCC(CC1)C(=O)Oc2ccc3c(c2)OC(=C([C@@H]3c4ccc(c(c4)OC)OCC=C)C#N)N C38700622
CC(C)c1ccc(cc1)c2nnc(n2CC=C)SCC(=O)Nc3ccc(cc3)C(=O)NC4CCCC4 C39967664
CCOc1cc(ccc1OCCC(C)C)[C@H]2c3c(n[nH]c3C(=O)N2CCCOC)c4c(cc(cc4O)C)C C38705944
CCCCSc1nc2n(n1)[C@@H](C(=C(N2)C)C(=O)N)c3ccc(cc3)OCc4ccc(cc4)C(C)(C)C C40986913
CCCC[C@H]1C[C@@](OC1=O)(C)c2csc(n2)NCCNc3nc(cs3)[C@]4(C[C@H](C(=O)O4)CCCC)C C13549614
CCCCC[C@H](C(=O)NC(C)(C)CC(C)(C)C)N(c1ccccc1)C(=O)c2cc(ccc2O)[N+](=O)[O-] C36609457
CCCCSc1nc2n(n1)[C@H](C(=C(N2)C)C(=O)Nc3ccccc3OCC)c4ccccc4OC C54616619
CCCOc1ccccc1[C@H]2C(=C(Nc3n2nc(n3)SCCC)C)C(=O)Nc4ccccc4OCC C54616714
c1ccc(cc1)[C@@H](CCC(=O)N/N=C\c2ccc(c(c2)Br)OCc3ccc(cc3)[N+](=O)[O-])O C58889065
CCOc1ccc(cc1)[C@@H](CCC(=O)N/N=C\c2ccc(c(c2)CC=C)OCc3cccc(c3)[N+](=O)[O-])O C58895125
CC[NH+](CC)c1ccc(cc1)n2nc3cc(c(cc3n2)NC(=S)NC(=O)/C=C/c4ccc(cc4)C(C)C)C C59331607
CCn1c(nnc1SCC(=O)Nc2nc(c(s2)C)c3ccccc3)[C@H](C)NC(=O)c4ccccc4 C02163700
c1ccc(cc1)n2c(nnc2SCC(=O)N/N=C/c3ccccn3)CNc4cccc5c4cccc5 C02738714
Cc1ccc(cc1)C(=O)NNC(=O)CSc2nnc(n2c3ccccc3)COc4cccc(c4)C C00651098
Cc1ccc(cc1C)C(=O)NCCn2cc(c3c2cccc3)SCC(=O)Nc4ccc(cc4)[N+](=O)[O-] C09277270
CCOc1cc2c(cc1CNC(=O)c3cc(c(cc3NC(=O)c4cccs4)OC)OC)O[C@@H](C2)C C09349126
c1ccc(cc1)OCC(=O)NCc2nnc(n2c3ccc(cc3)F)SCC(=O)Nc4ccccc4F C09369058
c1cnn(c1)CCC(=O)OCC(=O)Nc2c(c3c(s2)CCCC3)C(=O)Nc4ccc(cc4)Cl C09497591
CCN(CC)S(=O)(=O)c1ccc(c(c1)NS(=O)(=O)c2ccccc2)Nc3ccccc3OC C09606049
COc1ccccc1n2c(nnc2SCC(=O)Nc3ccccc3F)CNC(=O)c4cccs4 C09611009
c1ccc(c(c1)C(=O)OCC(=O)NC(=O)NCc2ccco2)OCc3cccc(c3)Br C09747666
CCCn1c2ccc(cc2nc1SCC(=O)N(Cc3ccco3)C4=CCCCC4)S(=O)(=O)N C09754634
CC(C)[C@H](C(=O)N/N=C/c1ccccc1OCc2ccccc2Cl)NC(=O)c3ccc4c(c3)OCO4 C10000968
CC(C)[C@@H](C(=O)N/N=C/c1ccc(c(c1)Br)OCC=C)NC(=O)c2ccc3c(c2)OCO3 C10001137
CCOC(=O)c1ccccc1c2ccc(o2)/C=N\NC(=O)[C@@H](C(C)C)NC(=O)c3ccc(cc3)Cl C10042626
CCCCNC(=O)NC(=O)CSc1nnc(n1Cc2ccccc2)c3ccc(o3)Br C11511863
CCOC(=O)C1=C(NC(=O)N[C@H]1c2cccs2)COC(=O)COc3ccc(cc3)Br C12720399
C=CCn1c(nnc1SCC(=O)NC(=O)NC23CC4CC(C2)CC(C4)C3)COc5ccccc5F C12813730
CCC(C)(C)NC(=O)[C@H](c1ccc(cc1)O)N(Cc2ccc(cc2)C)C(=O)Cn3c4ccccc4nn3 C13032275
c1ccc2c(c1)CCC[C@@H]2NC(=O)COC(=O)c3cc(ccc3NCc4ccccc4Cl)[N+](=O)[O-] C12546972
c1ccc(cc1)CCNC(=O)c2ccccc2NC(=O)/C=C/c3ccc(cc3)S(=O)(=O)N4CCOCC4 C16044766
CCOC(=O)[C@H](C)Oc1c(cc(cc1Br)[C@@H]2C(=C(NC(=S)N2)C)C(=O)OC)OC C16382728
CC1=C([C@H](C(=C(N1)SCC(=O)c2ccc(cc2)OC)C#N)c3ccco3)C(=O)Nc4ccccc4OC C03990180
C/C(=N\Nc1[nH]nc(n1)SCC(=O)c2ccc(cc2)Br)/c3ccc(cc3OC)OC C20608314
CCc1c(c2c(s1)nc(n(c2=O)Cc3ccc(cc3)C)SCC(=O)NC(=O)NCCOC)C C21126656
c1ccc(cc1)C(=O)NNC(=O)CSc2nnc(n2c3ccccc3)COc4ccccc4Cl C21366647
c1ccc(cc1)c2c(c3ccccc3[nH]2)C(=O)COC(=O)c4ccc(cc4)S(=O)(=O)NCCC#N C23297686
C[C@@H]1CCCC[C@H]1NS(=O)(=O)c2cc(ccc2OC)C(=O)NCCc3ccc(c(c3)OC)OC C25423836
CCOc1cc(ccc1OCC#N)/C=N\NC(=O)[C@@H](C(C)C)NC(=O)c2ccc(c(c2)Cl)Cl C30961295
CN(C)c1ccc(cc1)c2nnc(s2)NC(=O)[C@@H](Cc3ccccc3)NC(=O)COc4ccccc4 C04190880
CCCCNC(=O)N1CCN(C[C@@H]1C)C(=O)[C@@H]([C@@H](C)CC)NS(=O)(=O)c2ccc(cc2)Br C35098377
CC[C@H](C)NC(=O)[C@H](C1CCN(CC1)S(=O)(=O)c2ccc(cc2)C)NC(=O)c3ccc(cc3)OC C35749769
Cc1ccc(cc1)S(=O)(=O)N2CCC(CC2)[C@@H](C(=O)N[C@@H](C)C(C)C)NC(=O)c3ccc(cc3)OC C35749780
Cc1ccc(cc1)CN2[C@@H]([C@H](OC2=O)c3ccc(cc3)NC(=O)c4ccco4)C(=O)NCCC(C)C C36216585
Cc1ccc(cc1)S(=O)(=O)CNC(=O)[C@H](c2ccccc2O)N(Cc3ccco3)C(=O)CC(C)C C36494708
C[C@H](C(=O)NNC(=O)CSc1nnc(n1c2ccccc2)c3ccccc3)Oc4ccc(cc4)F C36630506
CC(C)(C)c1ccc(cc1)OCC(=O)Oc2ccc3c(c2)OC(=C([C@H]3c4ccc(cc4OC)OC)C#N)N C38657079
CCc1ccc(cc1)O[C@@H](C)C(=O)Oc2ccc3c(c2)OC(=C([C@H]3c4ccc(cc4OC)OC)C#N)N C38657174
CCOc1ccc(cc1OC)[C@@H]2c3ccc(cc3OC(=C2C#N)N)OC(=O)[C@H](C)Oc4ccccc4F C38659586
CCOc1ccc(cc1OC)[C@H]2c3ccc(cc3OC(=C2C#N)N)OC(=O)COc4ccc(c(c4)C)Cl C38659609
CCOC(=O)c1c([nH]c(c1c2cc(ccc2OC)OC)C(=O)C(=O)Nc3cc(c(c(c3)F)F)F)C C38790637
CCOc1ccc(cc1OCC)[C@@H](C)NC(=O)CN2C(=O)[C@](NC2=O)(C)c3ccc4ccccc4c3 C39570239
Cc1cccc(c1)NC(=O)[C@H](C)Sc2nnc(n2c3ccccc3)[C@@H](C)NC(=O)c4ccccc4OC C39768115
CCCCSc1nc2n(n1)[C@H](C(=C(N2)C)C(=O)Nc3ccccc3C)c4ccc(c(c4)OC)OC C40986681
COc1ccc(cc1[C@@H]2[C@H]3[C@@H](C(=O)N(C3=O)c4ccccc4)ON2CCCCCC(=O)N)Br C43209264
Cc1cc(sc1C(=O)OCC(=O)c2ccc(s2)CNC(=O)C(C)(C)C)NC(=O)c3ccco3 C45917498
COc1cc(cc(c1OCc2ccc3c(c2)OCO3)Cl)/C=N\NC(=O)CC[C@H](c4ccccc4)O C58889909
Cc1ccc(c(c1)C)n2c(cc(c2C)/C=N\NC(=O)CC(=O)NCCc3ccc(c(c3)OC)OC)C C58914149
COc1cc(ccc1O)/C=N/NC(=O)CN(Cc2ccccc2)S(=O)(=O)c3ccc(cc3)Cl C59435857
Cc1ccc(c(c1)C)NS(=O)(=O)c2ccc(cc2)NC(=O)CSc3nnc(n3CC=C)C(C)C C59911054
CC(C)(C)Nc1c(nc2n1nc(s2)N(C)CC(=O)NCc3ccc(cc3)N(C)C)c4ccc(cc4)F C64703958
Cc1ccc(cc1)n2c(nnc2SCC(=O)NNC(=C)c3ccc(cc3)[N+](=O)[O-])c4ccc(cc4)C(C)(C)C C01758008
CCOc1cc(c(cc1NC(=O)c2ccc(cc2)C(C)(C)C)OCC)NS(=O)(=O)c3ccc(cc3)C C01324514
CC(C)C[C@H](C(=O)OCc1ccccc1)NC(=O)/C(=C\c2cccc(c2)[N+](=O)[O-])/NC(=O)c3ccccc3 C08921152
CC(C)[C@H](C(=O)N/N=C/c1ccc(c(c1)OC)OCc2cccc3c2cccc3)NC(=O)c4ccccc4F C10001427
CCOC(=O)[C@H](C)Oc1ccc(cc1)/C=N/NC(=O)[C@H](C(C)C)NC(=O)c2ccc(c(c2)Cl)Cl C10039998
c1ccc(cc1)CCOc2ccccc2C(=O)NC(=S)NNC(=O)COc3ccc(cc3Cl)Cl C10510690
c1ccc(cc1)CCOc2ccccc2C(=O)NC(=S)NNC(=O)COc3cccc4c3cccc4 C10510833
CCCCCCOc1ccc(cc1C(=O)NC(=S)Nn2c(cc(c(c2=O)C#N)C)C)Br C14648668
CCCOc1ccc(cc1C(=O)NC(=S)NNC(=O)c2ccc(cc2)OCCC(C)C)Br C14654190
CCCCOC(=O)C1=C(NC2=C([C@H]1c3ccc(c(c3)O)OC)C(=O)C[C@H](C2)c4ccc(c(c4)OC)OC)C C02074164
CCCCOC(=O)C1=C(NC2=C([C@H]1c3ccc(c(c3)OCC)O)C(=O)C[C@H](C2)c4ccc(c(c4)OC)OC)C C02074176
CCCOC(=O)C1=C(NC2=C([C@H]1c3ccc(c(c3)OCC)O)C(=O)C[C@@H](C2)c4ccc(c(c4)OC)OC)C C02074210
CCCN(CCC)S(=O)(=O)c1ccc2c(c1)c(c[nH]2)/C=N/NC(=S)Nc3ccc(c(c3)Cl)F C20183299
c1ccc(cc1)COc2ccccc2/C=N/Nc3nnc(n3N)SCC(=O)C4C5CC6CC(C5)CC4C6 C21320823
CC[C@@H](C)[C@@H](C(=O)N[C@@H](Cc1ccc(cc1)O)C(=O)OCc2ccccc2)NC(=O)OCc3ccccc3 C25693771
CC[C@H](C)[C@@H](C(=O)N[C@@H](Cc1ccc(cc1)O)C(=O)OCc2ccccc2)NC(=O)OCc3ccccc3 C25693776
CCOc1cc(ccc1OCc2cccc(c2)C)/C=N\NC(=O)[C@H](C(C)C)NC(=O)c3ccc(cc3)C C30961720
C[C@]1(C[C@]2([C@@H]([C@@H]([C@@H]1C(=O)OCC=C)c3ccc(cc3)C(C)(C)C)C(=O)OCC=C)NC(=S)NN2)O C33821851
c1ccc(cc1)C(c2ccccc2)NC(=O)Cc3csc(n3)NC(=O)CN(C4CC4)C(=O)C5CCCCC5 C34772226
c1ccc(cc1)CC2CCN(CC2)C(=O)[C@H](CCCCNC(=O)C3CCCC3)NC(=O)OCc4ccccc4 C35686895
CCCN1C(=C([C@@H](NC1=O)c2ccc(cc2)NC(=O)Nc3ccccc3OCC)C(=O)OCC(C)C)C C35711745
CCCCCCN([C@H](c1ccc(cc1)O)C(=O)NC(C)(C)CC(C)(C)C)C(=O)c2c(cccc2O)O C36514487
CCCCCCN([C@@H](c1ccc(cc1)[N+](=O)[O-])C(=O)NC(C)(C)CC(C)(C)C)C(=O)c2c(cccc2O)O C36514628
CCCCCCN([C@H](c1ccccc1O)C(=O)NCS(=O)(=O)c2ccc(cc2)C)C(=O)CCCC C36522860
Cc1ccc(o1)CN([C@H](c2ccccc2O)C(=O)NC(C)(C)CC(C)(C)C)C(=O)CCc3ccc(cc3)OC C36598033
Cc1ccc(cc1)/C=C/C(=O)Oc2ccc3c(c2)OC(=C([C@@H]3c4ccc(c(c4)OC)OCCC(C)C)C#N)N C38660368
CCOc1ccc(cc1OCC)[C@H]2c3ccc(cc3OC(=C2C#N)N)OC(=O)c4ccc(cc4)OC(C)C C38679244
CCCCOc1ccccc1[C@H]2c3ccc(cc3OC(=C2C#N)N)OC(=O)COc4ccc(cc4)CC C38683062
CCCOc1ccc(cc1OCC)[C@H]2c3ccc(cc3OC(=C2C#N)N)OC(=O)c4ccc(cc4)C(C)(C)C C38683761
CCCOc1ccc(cc1OCC)[C@H]2c3ccc(cc3OC(=C2C#N)N)OC(=O)c4cccc(c4)[N+](=O)[O-] C38683970
CCCOc1cccc(c1)C(=O)Oc2ccc3c(c2)OC(=C([C@H]3c4ccc(c(c4)OC)OCC(C)C)C#N)N C38684240
CCCCOc1cccc(c1)[C@H]2c3ccc(cc3OC(=C2C#N)N)OC(=O)[C@H](C)Oc4ccc(cc4)F C38685171
CCCCCOc1ccc(cc1)[C@H]2c3ccc(cc3OC(=C2C#N)N)OC(=O)c4ccc(cc4)OCCC C38685427
CCCCCOc1ccc(cc1)[C@H]2c3ccc(cc3OC(=C2C#N)N)OC(=O)[C@@H](C)Oc4ccc(cc4)F C38685456
CCCCCOc1ccc(cc1)[C@H]2c3ccc(cc3OC(=C2C#N)N)OC(=O)COc4ccc(cc4)C(C)C C38685509
CCCCCOc1ccc(cc1)[C@H]2c3ccc(cc3OC(=C2C#N)N)OC(=O)[C@@H](C)Oc4ccc(cc4)CC C38685514
CCCCCCOc1ccc(cc1OC)[C@H]2c3c(n[nH]c3C(=O)N2CCCO)c4cc(cc(c4O)C)C C39911573
CCCCCOc1cccc(c1)[C@@H]2c3ccc(cc3OC(=C2C#N)N)OC(=O)c4cccc(c4)OCCC C40530086
CCCCCCOc1ccc(cc1OC)[C@@H]2c3c(n[nH]c3C(=O)N2CCCO)c4c(cc(cc4O)C)C C38706057
CCCCSc1nc2n(n1)[C@H](C(=C(N2)C)C(=O)Nc3ccccc3OCC)c4ccccc4OCC C41020988
C[C@H](CCc1ccccc1)NC(=O)Cc2csc(n2)NC(=O)CN(CC(C)C)C(=O)C3CCCCC3 C33704263
CC[C@@H](C)[C@H](C(=O)N[C@H](Cc1ccc(cc1)O)C(=O)OCc2ccccc2)NC(=O)OCc3ccccc3 C43760836
Cc1ccc(cc1)n2c(nnc2SCC(=O)NNC(=C)c3ccc(c(c3)OC)OC)c4ccc(cc4)Cl C01824335
CCCCNC(=O)[C@H](c1c2ccccc2ccc1OC)N(c3ccccc3)C(=O)c4cc(ccc4O)[N+](=O)[O-] C36609385
CCCCOC(=O)C1=C(Nc2nc(nn2[C@H]1c3ccc(c(c3)OC)O)SCc4ccccc4Cl)C C54622568
CCCCOC(=O)C1=C(Nc2nc(nn2[C@H]1c3ccc(c(c3)OCC)O)SCc4ccccc4Cl)C C54624508
c1ccc(cc1)CCc2nnc(n2N)SCCCC(=O)N/N=C/c3cccc(c3)Oc4ccccc4 C58987372
c1ccc(c(c1)COc2ccccc2/C=N/Nc3[nH]nc(n3)SCC(=O)c4ccc(cc4)F)Cl C59038940
C/C(=N\Nc1[nH]nc(n1)SCC(=O)Nc2ccccc2SCc3ccc(cc3)F)/c4ccccc4O C59830412
CCc1ccc(cc1)[C@H]2[C@@H](/C(=N/O)/C[C@@]([C@@H]2C(=O)OCc3ccccc3)(C)O)C(=O)OCc4ccccc4 C14943922
CCN(CC)c1ccc(cc1)/C=N/NC(=O)c2c(n(nn2)c3c(non3)N)CSc4ccccc4 C02361693
c1ccc(cc1)c2c(nnn2c3c(non3)N)C(=O)N/N=C/c4cccc(c4)OCc5ccc(cc5)F C02332231
CC(C)[C@H](C(=O)NC(=O)N)Sc1nnc(n1C2CCCCC2)c3cc(c(c(c3)OC)OC)OC C08645523
CCOc1ccccc1NC(=O)C(=O)N/N=C/c2ccc(cc2)OCC(=O)N[C@@H](C)c3ccccc3 C08722036
c1ccc(cc1)SCc2c(nnn2c3c(non3)N)C(=O)N/N=C/c4ccccc4C(F)(F)F C09424402
CCOC(=O)c1c(c(c(s1)N)C#N)COC(=O)c2cc(c(cc2NC(=O)C(C)(C)C)OC)OC C11169333
CCOC(=O)c1c2c(sc1NC(=O)C(=S)NCCCNc3ccc(cc3)[N+](=O)[O-])CCCCC2 C08781443
Cc1cc(cc(c1)NC(=O)Cn2c(c(c(n2)SC)c3nc(no3)c4ccc(c(c4)OC)OC)N)C C12415433
CCN(CC)S(=O)(=O)c1ccc(c(c1)[N+](=O)[O-])NNC(=O)NC(C)(C)c2cccc(c2)C(=C)C C12573083
Cc1cc(nc(n1)SCc2nnc(n2c3ccccc3)SCC(=O)NNC(=O)c4ccccc4O)C C06194618
CC(C)(C)NS(=O)(=O)c1ccc(cc1)NC(=O)c2ccccc2NC(=O)c3ccc(cc3)[N+](=O)[O-] C13944172
Cc1cc(ccc1Br)OCC(=O)NNC(=S)NC(=O)c2ccc(c(c2)[N+](=O)[O-])Cl C13976727
COc1cc(cc(c1O)OC)/C=N/NC(=O)/C(=C/c2ccc(cc2)[N+](=O)[O-])/NC(=O)c3ccccc3 C02906283
COc1cc(ccc1NC(=O)c2cc3ccccc3o2)NC(=S)NC(=O)c4ccccc4[N+](=O)[O-] C02991212
CCOc1ccc(cc1OC)[C@@H](CNC(=O)c2ccc(c(c2)[N+](=O)[O-])NC)c3c[nH]c4c3cccc4 C16176661
c1ccc(cc1)c2c(n(nn2)c3c(non3)N)C(=O)N/N=C/c4ccc(cc4)OCc5cccc(c5)F C19808521
CC1=C([C@@H](C(=C(N1)SCC(=O)Nc2ccc(cc2)OC)C#N)c3ccc(c(c3)OC)O)C(=O)OCC=C C20347692
Cc1cccc(c1)NC(=O)CCSc2nc([nH]n2)N/N=C/c3ccc(o3)OCc4ccc(cc4)F C20425064
Cc1c(c(n(n1)C(C)C)C)/C=N/Nc2[nH]nc(n2)SCCC(=O)NC(c3ccccc3)c4ccccc4 C20905164
c1ccc(cc1)CC(=NNc2[nH]nc(n2)SCCC(=O)Nc3ccc4c(c3)OCO4)Cc5ccccc5 C20909032
CC(C)n1cc(cn1)/C=N/Nc2[nH]nc(n2)SCC(=O)Nc3ccccc3SCc4ccccc4 C20910504
c1cc(cc(c1)Br)NC(=O)CCSc2[nH]c(nn2)N/N=C/c3ccc(cc3)[N+](=O)[O-] C21037633
CC[C@@H](C)Sc1nnc(s1)NC(=O)CSc2nc([nH]n2)N/N=C(\C)/c3ccc4c(c3)OCO4 C21079469
COc1ccc(cc1/C=N/Nc2[nH]nc(n2)SCc3[nH]c4cc(ccc4n3)[N+](=O)[O-])Br C21080651
C/C(=N\Nc1[nH]nc(n1)SCCC(=O)Nc2ccc(cc2)[N+](=O)[O-])/c3ccc(cc3)Br C21081891
COc1ccc(cc1C(=O)NNC(=O)/C=C/c2ccc(cc2)S(=O)(=O)NCc3ccco3)Cl C22617020
CC[C@@H](C)NS(=O)(=O)c1ccc(cc1)C(=O)OCC(=O)NC(=O)NC23CC4CC(C2)CC(C4)C3 C24713362
CCN(CC)C(=O)N[C@@H](C(Cl)(Cl)Cl)NC(=S)Nc1ccc(cc1[N+](=O)[O-])[N+](=O)[O-] C28294130
C/C(=N/Nc1[nH]nc(n1)SCC(=O)Nc2ccc3c(c2)sc(n3)SCC=C)/c4ccccn4 C35669754
c1ccc(c(c1)C(=O)NCC(=O)N/N=C/c2cc(ccc2OC(=O)/C=C/c3ccco3)Br)O C02054801
Cc1ccc(cc1)c2cc(n(n2)c3ccccc3)NC(=O)COC(=O)c4cc(ccc4NCCO)[N+](=O)[O-] C39549835
c1ccc2c(c1)c(c[nH]2)C[C@@H](C(=O)OCC(=O)Nc3ccccc3[N+](=O)[O-])NC(=O)c4cccs4 C39615943
CCCC[C@]1(C(=O)N(C(=O)N1)CC2=C([C@@H](NC(=O)N2)c3ccco3)C(=O)OCC)c4ccc(cc4)F C45442454
COc1ccc(cc1OC)NC(=O)Cn2c(c(c(n2)SC)c3nc(no3)c4ccc(cc4)Cl)N C46914980
COc1ccc(c(c1)OC)/C=N/NC(=O)CSc2nnc(n2N)c3ccc(cc3)Br C58990063
COc1ccc(cc1/C=N/NC(=O)CSc2nnc(n2N)c3cccc(c3)[N+](=O)[O-])Br C58990369
CCSc1nc2ccc(cc2s1)NC(=O)CSc3nc([nH]n3)N/N=C/c4cccc(c4)[N+](=O)[O-] C58993213
Cc1ccc(c(c1)Br)NC(=O)CSc2nc([nH]n2)N/N=C/c3ccc(cc3)[N+](=O)[O-] C58993431
CCCSc1nc2ccc(cc2s1)NC(=O)CSc3nc([nH]n3)N/N=C/c4ccc(cc4)OC C58996266
Cc1cc(ccc1NC(=O)CSc2nc([nH]n2)N/N=C/c3ccc(cc3OC)OC)Br C59016683
CCSc1nnc(s1)NC(=O)CSc2nc([nH]n2)N/N=C(/C)\c3ccc(cc3)Br C59020960
C/C(=N/Nc1[nH]nc(n1)SCC(=O)Nc2ccc3c(c2)sc(n3)SCC=C)/c4ccncc4 C59024012
CCCCSc1nc2ccc(cc2s1)NC(=O)CSc3nc([nH]n3)N/N=C(/C)\c4ccccn4 C59038673
c1ccc(cc1)CSc2ccccc2NC(=O)CSc3nnc(n3N)c4cccc(c4)[N+](=O)[O-] C59046192
C/C(=N\Nc1[nH]nc(n1)SCC(=O)Nc2ccccc2Br)/c3ccc(cc3)[N+](=O)[O-] C59311297
c1cc(ccc1CSc2nc3ccc(cc3s2)NC(=O)CSc4nnc(s4)N)[N+](=O)[O-] C59364925
c1ccc2c(c1)ccc(c2Br)OCC(=O)NNC(=S)NC(=O)c3ccc(cc3)[N+](=O)[O-] C12501097
C/C(=C/1\C(=NN(C1=O)c2ccc(cc2)OC)c3ccc(cc3)OC)/NCCc4ccc(cc4)S(=O)(=O)N C20288667
c1cc(cc(c1)[N+](=O)[O-])/C=C/C(=O)NC(=S)NNC(=O)COc2ccc(cc2Cl)Br C10450710
CCN1CC(=C(c2c1cc3c(c2)OCO3)[O-])C(=O)NCC(=O)NCCC4=c5cc(ccc5=[NH+]C4)OC C63385265
Cc1ccc(cc1)N(CC(=O)Nc2ccccc2C(=O)N[C@@H](C)c3ccccc3)S(=O)(=O)c4ccccc4 C00664464
CCCCN(Cc1ccco1)c2ccc(cc2C(=O)NCCC)NS(=O)(=O)c3ccc(cc3)F C04146315
Cc1cc2c(cc1NC(=S)NC(=O)c3ccc(cc3)OCC(C)C)nn(n2)c4ccc(cc4)C(C)C C08894573
CCCCc1ccc(cc1)n2nc3cc(c(cc3n2)NC(=S)NC(=O)c4cccc(c4OC)C)C C01809611
CCn1c(nnc1SCC(=O)Nc2ccc(cc2)C(C)C)[C@@H](C)NC(=O)c3ccc(cc3)Cl C01130531
CC(C)C[C@H](C(=O)N/N=C/c1cc(c(c(c1)Cl)OCC#C)OC)NC(=O)c2ccc(cc2)Cl C10001104
Cc1ccc(cc1)COc2ccc(cc2OC)/C=N/NC(=O)[C@@H](C(C)C)NC(=O)c3ccccc3F C10001376
CCOc1cc(ccc1OCc2ccccc2Cl)/C=N/NC(=O)[C@H](C(C)C)NC(=O)c3ccccc3 C10002535
CCOc1cc(cc(c1OC)Br)/C=N/NC(=O)[C@H](C(C)C)NC(=O)c2cccc(c2)Cl C10040494
CCCOc1c(cccc1OC)/C=N\NC(=O)[C@@H](C(C)C)NC(=O)c2ccc(c(c2)Cl)Cl C10042028
CC(C)[C@@H](C(=O)N/N=C/c1cc(c(c(c1)Br)OC(C)C)OC)NC(=O)c2cccc(c2)Cl C10042319
Cc1ccc(cc1)n2c(nnc2SCC(=O)Nc3ccc(cc3C)C)CNc4ccc(cc4)OC C00925383
Cc1ccc(cc1C(=O)NCCNC(=O)Cc2c(cc(cc2C)C(C)(C)C)C)S(=O)(=O)N3CCCCC3 C12572754
Cc1cc(c(c(c1)C)S(=O)(=O)Nc2ccccc2C(=O)OCC(=O)N[C@@H](C)c3cccs3)C C09378533
c1ccc(cc1)COC(=O)N[C@H](Cc2c[nH]c3c2cccc3)C(=O)OCC(=O)c4cccc(c4)Cl C12624859
Cc1c(c([nH]c1C(=O)[C@H](C)OC(=O)[C@H](C(C)C)Nc2ccc(cc2Cl)C(F)(F)F)C)C(=O)OC C13076016
c1cc(ccc1CC#N)OC[C@H](CSc2nnc(s2)Nc3ccc(cc3)OC(F)(F)F)O C12548962
CCc1nnc(n1NC(=S)NC(=O)c2ccc(o2)c3ccc(c(c3)Cl)C)SCc4ccccc4 C14274039
c1ccc(c(c1)C(=O)NCCCSc2ccc(cc2)F)NC(=O)c3ccc(cc3Cl)[N+](=O)[O-] C15372915
CCOc1cc(cc(c1O)Br)/C=C(\C#N)/C(=O)Nc2c(cc(s2)C(C)C)C(=O)OCC C20175511
CC1=C([C@H](C(=C(N1)SCC(=O)Nc2cccc(c2)Cl)C#N)c3ccco3)C(=O)OCc4ccccc4 C20347802
CCOc1c(cc(cc1Br)/C=N\NC(=O)[C@H](C(C)C)NC(=O)c2ccc(cc2)Cl)OC C30961824
CCOC(=O)C1=C(N=C2N([C@@H]1c3ccc(cc3C)C)C(=CS2)/C=C(/NCC[NH+]4CCCCC4)\[O-])C C34922850
CCCCN1C(=C([C@@H](NC1=O)c2cccc(c2)NC(=O)c3cccc4c3cccc4)C(=O)OC(C)C)C C35246349
Cc1ccc(cc1)C(=O)Nc2ccc(cc2)[C@H]3[C@H](N(C(=O)O3)Cc4ccccc4C)C(=O)NCCC(C)C C35757096
CCN1C2=C([C@H](NC1=O)c3ccccc3C(F)(F)F)C(=O)N(C2)[C@@H](Cc4ccccc4)C(=O)NCC(C)C C35967551
Cc1cccc(c1)CN2[C@@H]([C@@H](OC2=O)c3ccc(cc3)NC(=O)CC(C)C)C(=O)NCc4ccc(cc4)F C36217571
Cc1cccc(c1)CN2[C@@H]([C@H](OC2=O)c3ccc(cc3)NC(=O)CC(C)C)C(=O)NCc4ccc(cc4)F C36217575
CC(C)(C)CC(C)(C)NC(=O)[C@@H](c1ccccc1O)N(Cc2ccco2)C(=O)c3ccccc3OC C36494171
CCCCNC(=O)[C@@H](c1ccc(c(c1)OC)O)N(Cc2ccco2)C(=O)[C@@H]3C[C@@H]4C[C@H]([C@H]3C)C4(C)C C36495521
CC(C)(C)CC(C)(C)NC(=O)[C@@H](c1ccc(c(c1)OC)O)N(Cc2ccco2)C(=O)C#Cc3ccccc3 C36500185
CCCOc1ccc(cc1)[C@@H]2c3ccc(cc3OC(=C2C#N)N)OC(=O)[C@@H](C)Oc4ccc(cc4)F C38650675
C=CCOc1ccc(cc1)[C@H]2c3ccc(cc3OC(=C2C#N)N)OC(=O)COc4ccc(cc4)Cl C38658034
C[C@H](C(=O)Oc1ccc2c(c1)OC(=C([C@H]2c3ccc(cc3)OCC=C)C#N)N)Oc4ccc(cc4)F C38658170
Cc1cccc(c1C)OCC(=O)Oc2ccc3c(c2)OC(=C([C@H]3c4ccc(cc4)OCC=C)C#N)N C38658208
CCCOc1ccc(cc1OCC)[C@H]2c3ccc(cc3OC(=C2C#N)N)OC(=O)c4ccc(cc4)F C38683792
CCCOc1cccc(c1)[C@H]2c3ccc(cc3OC(=C2C#N)N)OC(=O)COc4c(cccc4C)C C38684431
CCCOc1cccc(c1)[C@H]2c3ccc(cc3OC(=C2C#N)N)OC(=O)[C@@H](C)Oc4ccccc4F C38684443
CCCCCOc1ccccc1[C@H]2c3ccc(cc3OC(=C2C#N)N)OC(=O)c4ccccc4OC C38686009
CCCCCOc1ccccc1[C@@H]2c3ccc(cc3OC(=C2C#N)N)OC(=O)/C=C/c4ccc(cc4)OC C38686090
CCc1ccccc1n2c(cc(n2)C(=O)N[C@H](C)C(=O)NN(C)c3ccccc3)c4ccc(cc4)SC C39197525
C[C@@H](c1nnc(n1CC(C)C)SCC(=O)NC23CC4CC(C2)CC(C4)C3)NC(=O)c5ccc(cc5)Cl C39773382
CCCCCOc1ccc(cc1OCC)[C@@H]2c3c(n[nH]c3C(=O)N2CCCC)c4cc(cc(c4O)C)C C39911946
CCCCCOc1ccc(cc1OCC)[C@H]2c3c(n[nH]c3C(=O)N2CCCC)c4cc(cc(c4O)C)C C39911947
CCCCOc1ccc(cc1OC)[C@@H]2c3c(n[nH]c3C(=O)N2Cc4ccc(cc4)C)c5c(cc(cc5O)C)C C38705310
CCCOc1ccc(cc1OCC)[C@@H]2c3c(n[nH]c3C(=O)N2Cc4ccc(cc4)F)c5c(cc(cc5O)C)C C38705815
CCCCCN1[C@H](c2c(n[nH]c2C1=O)c3c(cc(cc3O)C)C)c4ccc(c(c4)OC)OCC(C)C C38706122
c1ccc(cc1)C[C@@H](C(=O)NCc2cccnc2OCC(F)(F)F)NC(=O)OCc3ccccc3 C46619195
CCc1ccc(cc1)c2nc([nH]n2)SCC(=O)NC3=C(S[C@H](C3)c4ccccc4)C(=O)OCC C39944044
CCCCOc1ccc(cc1)C2=NN=C3[C@@H]2[C@@H](C(=C(O3)N)C#N)c4ccc(cc4)OCc5ccccc5F C08854903
CCOC(=O)c1c([nH]c(c1C(=O)CN2C(=O)[C@](NC2=O)(C)c3ccc4cc(ccc4c3)OC)C)C C02664133
Cc1c(c(c(c(c1C)C)S(=O)(=O)NCCC(=O)OCC(=O)Nc2ccc3c(c2)OCCO3)C)C C03433427
CCn1c(nnc1SCC(=O)Nc2ccccc2[N+](=O)[O-])CNc3cc(ccc3Cl)Cl C06878450
CC(C)[C@@H](C(=O)OCC(=O)N[C@@H]1CCCc2c1cccc2)NC(=O)c3cc(ccc3Cl)[N+](=O)[O-] C09119938
c1ccc(c(c1)C(=O)OCC(=O)Nc2ccc(cc2Br)[N+](=O)[O-])NCc3ccco3 C09023213
COC(=O)CCn\1c2ccc(cc2s/c1=N\C(=O)c3ccccc3Oc4ccccc4)S(=O)(=O)N C09581848
Cc1cc(no1)NC(=O)CNc2cc(ccc2OCC(F)(F)F)S(=O)(=O)N3CCCCCC3 C09951606
COc1cc2c(cc1OC)nc(n(c2=O)CCC3=CCCCC3)SCC(=O)NC(=O)NC4CC4 C09964452
CCOc1cc(cc(c1OCC)Br)/C=N/NC(=O)CNC(=O)c2ccc3c(c2)OCO3 C10002191
CC(C)[C@@H](C(=O)N/N=C/c1cc(ccc1N2CCCC2)[N+](=O)[O-])NC(=O)c3ccc(cc3Cl)Cl C09886535
CCCCCn1c(=O)c2ccccc2n3c1nnc3SCC(=O)NC(=O)N[C@H]4CCC[C@H]([C@@H]4C)C C10266776
CCn1c(nnc1SCC2=C([C@H](NC(=O)N2)c3ccc(cc3)Cl)C(=O)OCC)c4ccco4 C10538277
CC(C)[C@@H](c1cccs1)NC(=O)c2ccc(cc2)S(=O)(=O)Nc3cc(ccc3OC)[N+](=O)[O-] C10376532
c1cc(cc(c1)S(=O)(=O)Nc2ccc(cc2)C(=O)NCc3ccc(cc3)OC(F)F)[N+](=O)[O-] C11325634
c1cc(ccc1COc2ccc(cc2)Cl)C(=O)NNC(=O)CCc3nc(no3)c4ccncc4 C14022635
CCOc1ccc(cc1)O[C@@H](C)C(=O)NNC(=O)c2ccc(cc2)S(=O)(=O)N3CCC(CC3)C C14864354
Cc1cccc(c1C)NC(=O)CNC(=O)Cc2cn(nc2c3ccc(cc3)[N+](=O)[O-])c4ccccc4 C14896975
C[C@@H](c1cccc(c1)Cl)NC(=O)c2cccc(c2)S(=O)(=O)Nc3cc(ccc3OC)[N+](=O)[O-] C15562102
C[C@@H](C12CC3CC(C1)CC(C3)C2)NC(=O)COC(=O)CNC(=O)c4ccc(c(c4)[N+](=O)[O-])Cl C16043648
Cc1ccc(c(c1)NC(=O)CNC(=O)COC(=O)C2(CCCC2)c3ccc4c(c3)OCCO4)OC C16167822
C[C@@H]1CC2=C([C@H](C(=C(N2)C)C(=O)OC3CCCC3)c4cc(c(c(c4)OC)O)OC)C(=O)[C@@H]1C(=O)OC C04765354
CC(C)(C)c1ccc(cc1)c2nnc(n2CC=C)SCC(=O)NN3C(=O)C4(CCCCC4)NC3=O C21246679
Cc1ccc(cc1C)n2cnnc2SCC(=O)NNC(=O)c3ccc(o3)COc4ccccc4 C22887645
COc1cccc(c1)OCc2nnc(n2N)SCc3nc(no3)c4ccc(cc4)C(F)(F)F C22988426
Cc1c(n(c(c1C#N)NC(=O)CSc2n[nH]c(=O)n2Cc3ccccc3)c4ccc(cc4)OC)C C24875946
COc1ccc(cc1)C(=O)N/C(=C\c2ccc3c(c2)OCO3)/C(=O)Nc4ccc(cc4OC)OC C26504521
c1cc(cc(c1)Br)NC(=O)CCc2nc(no2)CSc3[nH]nc(n3)c4ccco4 C33087456
C[C@H](c1nnc(n1c2ccc(cc2)[N+](=O)[O-])SCc3ccccc3)NC(=O)Nc4ccccc4F C35200964
Cc1cccc(c1NC(=O)N[C@@H](C)c2nnc(n2c3ccc(cc3)[N+](=O)[O-])SCc4ccc(cc4)F)C C35201016
Cc1cccc(c1)CSc2nnc(n2c3ccc(cc3)[N+](=O)[O-])CNC(=O)Nc4ccccc4C C35201432
CCN1C(=C([C@@H](NC1=O)c2ccc(cc2)Cl)C(=O)OCC)CN3CCN(CC3)C(=O)NC(C)(C)C C35643738
CCNC(=O)N1CCN(CC1)CC2=C([C@H](NC(=O)N2CC)c3ccc(cc3)C(C)C)C(=O)OCC C35664227
CCCCNC(=O)N1C[C@H](C[C@@H](C1)C(=O)NCc2ccc3c(c2)OCO3)c4ccc(c(c4)OC)OC C35893166
CCc1nc(c2c(nn(c2n1)c3ccccc3C)C)NCCNS(=O)(=O)c4ccc(cc4)OC C36026035
CC(C)NS(=O)(=O)c1ccc2c(c1)sc(n2)NC(=O)/C=C/c3cc(c(c(c3)OC)OC)OC C01917492
CC(C)c1ccc(cc1)[C@@H]2c3ccc(cc3OC(=C2C#N)N)OC(=O)COc4ccc(cc4)[N+](=O)[O-] C38649499
CC(C)[C@H](C(=O)OCC(=O)Nc1cc2c(cc1C(=O)C)OCO2)NC(=O)c3ccc(cc3)Cl C39564836
c1cc(c(cc1[N+](=O)[O-])C(F)(F)F)NC(=O)COC(=O)CNC(=O)C23CC4CC(C2)CC(C4)C3 C39640577
CCN(CCO)c1c(c(ncn1)Nc2cc(c(cc2C)[C@H](C#N)c3ccc(cc3)Cl)Cl)[N+](=O)[O-] C40587469
CCOC(=O)c1ccccc1NC(=O)c2c(c\3c(o2)CCC/C3=N\NC(=O)COc4ccccc4)C C40816200
COc1cc(cc(c1OC)OC)NC(=O)COC(=O)c2cc(n[nH]2)c3ccc(cc3)Br C45399387
c1cc(ccc1/C=C/2\C(=O)N(C(=O)S2)CCNC(=O)c3ccc(c(c3)[N+](=O)[O-])NC4CC4)Cl C49735062
COc1ccc(cc1)c2nnc(n2c3ccccc3)SCC(=O)N/N=C/c4cccc(c4O)OC C01474939
CCn1c(nnc1SCC(=O)N/N=C/c2c3ccccc3ccc2O)c4ccc(c(c4)OC)OC C01477919
Cc1ccc(c(c1)C)NS(=O)(=O)c2ccc(c(c2)[N+](=O)[O-])NCc3coc(n3)c4cccs4 C09647479
Cc1ccc(c(c1)C)N/C(=N/C(=O)c2cc(c(c(c2)OC)OC)OC)/NCc3c(nn(c3C)C)C C32972711
C/C(=N\Nc1[nH]nc(n1)SCC(=O)c2ccc(cc2)Br)/c3ccc(cc3)[N+](=O)[O-] C59311312
c1ccc2c(c1)n(c(=O)o2)CC(=O)Nc3nnc(s3)SCCC(=O)Nc4cccc(c4)Cl C59317066
CC(=O)C1=NN([C@H](N1c2ccc(cc2)OC)c3ccc(c(c3)OC)OCC(=O)N)c4ccccc4 C59717790
CC1=C2[C@H](C(=C(O[C@H]2N=N1)N)C#N)c3ccc(c(c3)COc4ccc(cc4)C(=O)OCC(C)C)OC C63974381
C[C@]12CCC[C@]3([C@@H]1C[C@H]4[C@@H](C2)OC(=O)[C@@H]4C[NH2+]Cc5ccc6c(c5)OCO6)CO3 C04086372
[H]/N=C/1\C(C2=CC[NH+](C[C@H]2[C@@H](C1(C#N)C#N)c3ccccc3OCC)CC)C#N C04473388
Cc1c(cnn1C)C[NH+]2CCOc3c(cc(cc3O)c4nc5ccccc5s4)C2 C12131330
C[C@@]1([C@@H]2[C@@H]([C@H]([NH2+]1)c3cccs3)C(=O)N(C2=O)c4ccc(cc4)F)C(=O)OC C12496615
Cc1ccccc1[C@H]2[C@@H]3[C@H](C(=O)N(C3=O)c4ccc(cc4)F)[C@]([NH2+]2)(C)C(=O)OC C12496625
CC[NH+]1CCC[C@@H]1CNC(=O)c2cnn3c2ncc4c3CCCCCC4 C15723590
Cc1ccc2c(c1)c(=O)cc(o2)C(=O)NC[C@H](c3ccc(o3)C)[NH+](C)C C15860368
Cc1cc2c(cc1C)/C(=[NH+]/N=C/c3ccc(cc3)[N+](=O)[O-])/NC(C2)(C)C C00846705
C[C@@H](Cc1ccc2c(c1)OCO2)C[NH+]3CCC(CC3)c4cc(=O)[nH]cn4 C23310535
Cc1cc(oc-2cc(=[NH+]C(=O)[C@@H]3CC(=O)N(C3)c4ccc(cc4)SC)ccc12)O C24625094
Cc1c(sc2c1c(nc(n2)C[NH+]3CCCC3)N[C@@H]4CCCc5c4cnn5C)C C25567292
Cc1cccc(c1[N+](=O)[O-])C(=O)NC[C@@H](C)[NH+]2CCc3ccccc3C2 C25629818
C[C@H](CNC(=O)c1ccccc1[N+](=O)[O-])[NH+]2CCc3c(ccs3)C2 C32428922
C[C@@H]1CN(CC[NH2+]1)c2nc3ccccc3c4n2c(nn4)Cc5ccccc5 C34699446
C[NH2+]CC(=O)N1[C@H](CC(=N1)c2ccccc2F)c3ccc4c(c3)OCO4 C35517878
c1ccc(c(c1)C[NH+]2CCCn3cccc3[C@H]2c4ccccc4[N+](=O)[O-])O C36347816
Cc1ccccc1[C@@H]2[C@H]3[C@@H](C(=O)N(C3=O)c4ccccc4)[C@@]([NH2+]2)(C)C(=O)OC C04885451
C[C@]1([C@@H]2[C@@H]([C@@H]([NH2+]1)c3ccc(cc3)F)C(=O)N(C2=O)c4ccccc4)C(=O)OC C19460557
CC(C)NC(=O)C1=CC2=c3ccccc3=[NH+][C@H]2C(=N1)c4ccc5c(c4)OCO5 C38570271
C[C@H]1CCC[C@@H](C1)NC(=O)[C@@H]2CCCC[C@@H]2C(=O)N3CCN(CC3)c4cccc[nH+]4 C38732508
Cc1ccc(s1)[C@@H]2C=C(N=N2)C(=O)N/N=C/C3=c4ccccc4=[NH+]C3 C38826272
c1ccc2c(c1)CCC3=C2N=N[C@H]3C(=O)N/N=C/C4=c5ccccc5=[NH+]C4 C38971057
C[C@]12C[NH+]3C[C@](C1/N=C/c4ccc(c(c4)OC)O)(CN(C2)[C@@H]3c5ccco5)C C32094753
C[C@@H]1C(=c2cc(ccc2=[NH+]1)C(=O)OCC(=O)NC3(CCCCC3)C#N)C C39446269
CN(C)c1ncc2c(n1)CCC[C@@H]2[NH2+]C[C@@H]3C=NN=C3C4CCCCC4 C39500153
C[C@H](C(=O)/[NH+]=C/1\C=CC2=NC(=NC2=C1)[O-])[NH+]3CCC(=CC3)c4ccccc4 C39748033
c1ccc(cc1)[C@@H]2C(=NN3[C@H](NN=C3S2)[C@@H]4CCCO4)C5=c6ccccc6=[NH+]C5 C39957834
c1ccc(c(c1)NC(=O)CSC2=N[C@@H]3C(=c4cc(ccc4=[NH+]3)Cl)N=N2)F C39981134
c1cc2=[NH+][C@H]3C(=c2cc1F)N=NC(=N3)SCC(=O)NC4CCCCC4 C39981275
C[C@@H]1C[C@@]2(CC(C1)(C)C)C(=O)N(C(=O)N2)CC(=O)C3=c4ccccc4=[NH+][C@@H]3C C40034200
Cc1c(n2cc(cc(c2[nH+]1)NCc3ccc(cc3Cl)F)n4cncn4)C C40424405
Cc1c2c(nc3n(c2=O)CCCCC3)sc1C(=O)NCC(C)(C)[NH+](C)C C42158431
c1cc(ccc1[C@H]2CN(CCO2)C(=O)Nc3ccc([nH+]c3)N4CCCC4)Cl C56614836
Cc1cccn2c1[nH+]c(c2)CC(=O)Nc3ccccc3C(=O)N4C[C@@H](C[C@H](C4)C)C C60341604
COc1ccc(cc1)[C@@H]2CC3=C([C@@H](N4C(=N3)[NH+]=CN4)c5ccccc5)C(=O)C2 C13124630
CC(C)[C@@H](C(=O)OC)NC(=O)N1CCC2=c3cc(ccc3=[NH+][C@H]2C1)F C63296068
c1cc2=[NH+][C@H]3CN(CCC3=c2cc1Cl)C(=O)NCC(=O)N4CCCCCC4 C63376317
COc1cccc(c1O)/C=N/N2[C@H](N=[NH+]C2=S)c3ccc(cc3)Cl C38926073
C[C@H]1[C@H](C(=O)N(N1C)c2ccccc2)NC(=O)[C@@H]3C=c4cc(ccc4=[NH+]3)Cl C63617096
c1ccc(cc1)n2c3c(cn2)c(ncn3)NCCC4=c5ccccc5=[NH+]C4 C63751028
c1ccc2=[NH+]CC(=c2c1)C3=CCN(CC3)C(=O)COc4ccc5c(c4)CCC(=O)N5 C64202531
Cc1csc2n1c(=O)cc([nH+]2)CNC(C)(C)c3ccc4c(c3)OCO4 C64344228
c1cc(c(cc1[N-]S(=O)(=O)c2cc3=[NH+]C(=O)[NH+]=c3cc2Cl)F)F C35510509
Cc1nc2cc(ccc2o1)C3=NO[C@@H](N3)[C@@H]4C=c5cc(ccc5=[NH+]4)Cl C65149689
CC1=C([C@H](N=N1)C[NH+]2CC[C@H]([C@@H](C2)O)c3ccc4c(c3)OCO4)Cl C65508309
C[C@@H]1CCC[NH+](C1)C(C)(C)CNC(=O)N2CCN(CC2)C(=O)C3CC3 C65549395
c1cc(cc(c1)F)[C@H]2CN(CCO2)C(=O)Nc3ccc([nH+]c3)N4CCCC4 C67013755
CN(C)c1ccc(c[nH+]1)CNC(=O)N2CCO[C@@H](C2)c3ccc(c(c3)F)F C67045504
c1ccc(c(c1)[C@H]2CN(CCO2)C(=O)NC3CCN(CC3)c4cccc[nH+]4)F C67063291
C1CCC(CC1)C[NH+]2CCC[C@@H]2CNC(=O)N3CCC4(CC3)OCCO4 C67480953
C[C@@H]1c2c(sc(n2)NCC=C)C[C@]3([C@H]1[C@H]([C@@H](CC3)[C@H](C)C(=O)N4CCSCC4)O)C C03840499
c1cc(sc1)S(=O)(=O)Nc2ccc(cc2)C(=O)Nc3ccc(cc3)Br C02460302
CC[C@H](C)NC(=O)c1c(c2n(n1)[C@@H](C[C@@H](N2)c3cccs3)C(F)(F)F)Br C00865756
c1ccc(cc1)CCCNC(=O)[C@@H]2CCc3c2nc(s3)NC(=O)c4ccc(cc4)F C09131547
CCOc1cc(cc(c1O)Br)/C=N/NC(=O)Cc2ccc(cc2)Br C09289371
Cc1c(sc2c1c(=O)[nH]c(n2)CS[C@H](C)C(=O)N[C@H](C)C34CC5CC(C3)CC(C5)C4)C C09545493
C[C@@H](c1ccc(cc1)c2ccccc2)NC(=O)CNC(=O)c3ccc(o3)Br C09590679
Cc1ccc(cc1)C(=O)NCC(=O)Nc2nc(cs2)c3ccc(s3)Br C10573830
Cc1ccc(c(c1)NS(=O)(=O)c2cccc(c2)NC(=O)C(C)C)I C12526431
c1cc(oc1)CNC(=O)/C(=C\c2ccc(cc2)Br)/NC(=O)c3cccs3 C13615078
CN(c1ccccc1C(=O)NC2CCCCC2)C(=S)NC(=O)/C=C/c3cccs3 C13990604
Cc1cc(ccc1NC(=O)CNC(=O)Cc2coc3c2cc4c(c3)CCC4)Br C14387545
Cc1cc(ccc1NC(=O)CNC(=O)Cc2coc3c2cc(c(c3)C)C)Br C14387567
CCN(CC)c1ccc(cc1)[C@@H]2[C@H]3CC=C[C@@H]3c4cc(ccc4N2)S(=O)(=O)NC(C)C C14461733
CCOc1ccc(cc1Br)C(=O)NC(=S)Nc2c(c3c(s2)CCC3)C#N C14770825
c1ccc(cc1)C(=O)c2ccccc2C(=O)NNC(=O)c3ccccc3Br C14877447
c1ccc2c(c1)c(c3c(n2)/C(=C/c4c(cccc4Cl)F)/CCC3)C(=O)OCC(=O)N C15228682
c1ccc(cc1)C(=O)NCC(=O)Nc2ncc(s2)Cc3ccc(cc3)Br C15584535
C[C@@H](c1ccc(cc1)F)NC(=O)CCSCc2[nH]c(=O)c3c4c(sc3n2)CCCC4 C15759935
C[C@@H](c1ccccc1)NC(=O)c2ccccc2NS(=O)(=O)c3ccc(c(c3F)F)F C16097120
Cc1ccc(c(c1)C)OCC(=O)N/N=C/c2ccc(c(c2)I)O C01228204
Cc1ccc(c(c1)C[S@@](=O)CCc2c(nc(nc2O)C)/C=C/c3ccccc3O)C C16855984
C1Cc2c(sc3c2c(=O)[nH]c(n3)CSCC(=O)NCC45CC6CC(C4)CC(C6)C5)C1 C17062286
c1ccc(cc1)c2[nH]c(nn2)SCC(=O)Nc3cccc(c3)I C09031227
Cc1c(c([nH]c(=O)c1C#N)C)CCC(=O)Nc2cc(cc(c2)C(F)(F)F)C(F)(F)F C19678144
c1cc(ccc1c2cc3c(s2)c(=O)n(c(n3)SCC(=O)c4ccc(cc4)F)N)F C19797122
Cc1ccc(c(c1)C)NC(=O)CSC2=C([C@H](C3=C(N2)CCCC3=O)c4cccs4)C#N C13174463
C[C@@H]1CCc2c(sc3c2c(=O)n(c(n3)S[C@H](C)C(=O)N)CCc4ccccc4)C1 C03460513
Cc1c(sc(n1)Sc2c3c(csc3ncn2)c4ccc(cc4)Cl)CC(=O)N C22095103
c1ccc(cc1)C[C@@H](c2ccccc2)NC(=O)CNC(=O)c3ccc(o3)Br C22656245
Cc1cc(c(c(c1C)S(=O)(=O)N[C@@H](C)C(=O)N[C@@H](C)c2ccc(c(c2)F)F)C)C C24630588
Cc1c(sc(n1)SCC(=O)c2c3ccccc3n(c2c4ccccc4)C)CC(=O)N C24901637
c1cc(cc(c1)NS(=O)(=O)c2ccc(cc2)Br)C(=O)NCc3cccs3 C27627453
c1ccc(cc1)CC(=O)NC(=S)Nc2ccc(c(c2)F)Oc3ccnc4c3scc4 C29042716
c1cc(cc(c1)Cl)OCC(=O)N/N=C\c2ccc(c(c2)I)O C30802399
Cc1ccccc1NCC(=O)N/N=C\c2ccc(c(c2)I)OC C32606362
Cc1c(sc2c1c(=O)[nH]c(n2)CS[C@@H](C)C(=O)N[C@H](C)c3ccc4ccccc4c3)C C36739666
Cc1ccc(cc1)c2csc3c2c(=O)n(c(n3)SCC(=O)N)Cc4ccccc4 C00944679
Cc1c(c(c(c(c1Cl)O)Cl)C)N/C(=N/S(=O)(=O)c2ccccc2)/c3ccccc3 C16807733
CC(C)CNC(=O)c1cc2n(n1)[C@H](C[C@@H](N2)c3ccc(cc3)Br)C(F)(F)F C00647510
c1cc(cc(c1)NC(=O)[C@@H]2CCCO2)C(=O)N[C@@H](c3ccc(cc3)Cl)c4cccs4 C59119775
c1cc(ccc1/C=C(\C(=O)Nc2ccncc2)/NC(=O)c3ccc(cc3)Br)Cl C59168048
CSc1ccccc1NC(=O)CSc2[nH]nc(n2)c3ccc(cc3)Br C21111963
Cc1cc(c(o1)C)[C@@H](C)NC(=O)[C@@H](CC(C)C)NC(=O)c2ccc(cc2Cl)Cl C60162144
Cc1cc(c(o1)C)[C@H](C)NC(=O)[C@@H](CC(C)C)NC(=O)c2ccc(cc2Cl)Cl C60162147
CC1=C([C@@H](C2=C(N1)C[C@@H](CC2=O)c3cccs3)c4cccc(c4)O)C(=O)OC(C)C C19867311
Cc1ccc(cc1)SCC2=C3[C@H](C(=C(O[C@@H]3N=N2)N)C#N)c4ccccc4C(F)(F)F C39977628
Cc1ccc(cc1)SCC2=NN=C3[C@@H]2[C@H](C(=C(O3)N)C#N)c4ccccc4C(F)(F)F C09086183
Cc1ccc(cc1)c2c([nH]c(n2)c3ccc(cc3)F)SCC(=O)NC[C@@H]4CCCO4 C09674092
c1ccc(c(c1)C(F)(F)F)NC(=O)CN2c3ccccc3NC(=CC2=O)c4cccs4 C35400973
c1ccc(cc1)Oc2ccc(cc2)C3=NN4[C@@H](C3)c5ccccc5OC46CC[NH2+]CC6 C04371842
c1ccc2c(c1)C(c3ccccc3O2)C(=O)NC[C@@H](c4ccco4)[NH+]5CCCC5 C06335634
c1ccc2c(c1)cccc2C[NH+]3CCNC(=O)[C@@H]3CC(=O)N4CCCCCCC4 C12194840
c1ccc2c(c1)CC(C2)[NH2+]Cc3c(nc4n3ccs4)C(=O)N5CCCCCCC5 C12431361
Cc1c(sc2c1c(nc(n2)C[NH+]3CCC(CC3)C)N[C@H](C)[C@@H]4CCCO4)C C12975796
c1cc(c(cc1F)F)c2cn[nH]c2[C@@H]3CCC[NH+](C3)Cc4cc5c(cc4Cl)OCO5 C11789400
CCn1c2c(c(n1)C(=O)N3CCSCC3)C[C@H](CC2)[NH2+]C4CCCCCC4 C14742459
C[C@]1(C(=O)N(C(=O)N1)C2Cc3ccccc3C2)C4CC[NH+](CC4)Cc5cccc(c5F)F C14879687
Cc1ccc(c(c1)C)C[NH+]2CCC(CC2)(c3ccc4c(c3)cc(o4)C(=O)N5CCCCC5)O C14992917
c1cc(c([nH+]c1)C(=O)N2CCC(CC2)[C@H]3CC[NH+](C3)Cc4ccc(cc4)Cl)[O-] C15066049
Cc1ccc(c(c1)NC(=O)[C@@H](c2ccccc2)[NH+]3CCC4(CC3)OCCO4)C C28076830
CC(C)(CNC(=O)/C=C/c1ccc2c(c1)OCO2)[NH+]3CCc4ccccc4C3 C29160795
c1cc(c2c(c1)OCO2)C[NH+]3CCC[C@@H](C3)c4c(c[nH]n4)c5ccc(cc5)F C34633338
COc1cccc(c1OC)C[NH+]2CCCn3cccc3[C@@H]2c4cccc(c4)O C36348715
c1ccc2c(c1)c(=O)cc(o2)C(=O)NC[C@H](c3ccsc3)[NH+]4CCCCCC4 C38673580
Cc1ccccc1[C@@H]2[NH+]=NC(=S)N2/N=C/c3cc(ccc3O)Br C38905794
Cc1ccc(c2=[NH+]C(=O)[C@H](C=c12)CCNS(=O)(=O)c3ccc(cc3)Cl)C C39361215
c1ccc2c(c1)[C@@H]([C@@H](S2)C[NH2+]C[C@@H]3C=NN=C3c4ccc5c(c4)OCO5)Cl C39412788
Cc1ccc(cn1)c2c(c(nn2c3c(cccn3)Cl)C[NH2+][C@@H]4CCC[C@@H]4F)C C40875058
Cc1c(n2cc(c3c(c2[nH+]1)O[C@@]4(CCc5c4cccc5)CC3)C(=O)Nc6ccccc6)C C40933495
C[C@@]1(C(=O)N(C(=O)N1)C[NH+](C2CCCC2)C3CC3)c4ccc(c(c4)Cl)Cl C42094361
Cc1cccc(c1C)NC2=[NH+]N=C(CS2)c3cc(n(c3C)C[C@@H]4CCCO4)C C20984717
c1ccc(c(c1)CCNC(=O)N2CCN(CC2)c3cccc[nH+]3)C(F)(F)F C54650418
c1ccc(cc1)c2ccc(cc2)CN3C(=O)[C@H](NC3=O)CC4=c5ccccc5=[NH+]C4 C63083726
c1ccc2=[NH+]CC(=c2c1)CCNC(=O)/C=C/c3cc4c(c(c3)Cl)OCCCO4 C63165377
C[C@@H]1CC(=NO1)NC(=O)CCC2=c3cc(ccc3=[NH+][C@@H]2c4ccc(cc4)F)F C63182676
CCC(CC)C(=O)N1CCC2=c3cc(ccc3=[NH+][C@@H]2[C@]14c5ccccc5NC4=O)C C63330585
CCn1c2ccccc2c3c1ccc(c3)NC(=O)[C@@H]4C=C5C(=c6ccccc6=[NH+]C5=O)S4 C63479098
CC[C@]1([C@@](N(C(=O)O1)CCC2=c3cccc(c3=[NH+][C@@H]2C)C(F)(F)F)(C)O)C C63514874
c1cc(ccc1NC(=O)[C@@H]2CC(=O)N(C2)CCC3=c4cc(ccc4=[NH+]C3)F)Cl C63557264
c1cc2=[NH+]CC(=c2cc1Cl)CCN3C[C@@H](CC3=O)C(=O)NC4CCCCCC4 C63557956
CC[C@H](C)NC(=O)[C@H](C)C1CCN(CC1)C(=O)[C@@H]2C=c3cc(ccc3=[NH+]2)Cl C63739447
Cc1cccc(c1)C(=O)NC2=c3cc(ccc3=[NH+][C@@H]2C(=O)N4CCC(CC4)C)C C63752961
C[C@@H](C(=O)Nc1nc(cs1)C2=c3ccccc3=[NH+]C2)Oc4ccc(cc4)F C63817252
Cc1ccc2=[NH+]C(=O)[C@H](C=c2c1)CCNS(=O)(=O)c3ccc(s3)Cl C63899768
CCOc1ccc(cc1)[C@@H]2C3=Nc4ccccc4[C@@H]3CCN2Cc5[nH]c(c[nH+]5)C C20907251
c1ccc2=[NH+][C@H](C=c2c1)c3cccc(c3)NC(=O)[C@H]4CCCN(C4)C(=O)CC5CC5 C64157749
C[C@@H]1C(=c2ccccc2=[NH+]1)C(=O)/C(=C/c3cc(c(c(c3)Br)O)OC)/C#N C64220550
Cc1cc(n2c(n1)nc(=S)n2C[NH2+]C3(CCCC3)c4ccc(cc4)Cl)C C66079138
C[C@H](c1ccc(cc1)C(C)C)NC(=O)N(C)C2CC[NH+](CC2)C3CCOCC3 C66174681
Cc1ccc(cc1)[C@H](C2CC2)NC(=O)N(C)C3CC[NH+](CC3)C4CCOCC4 C66176544
C[C@H]1CC[C@@H]([C@@H](C1)NC(=O)N(C)C2CC[NH+](CC2)C3CCOCC3)C(C)C C66177672
CC(C)(C)[C@@H](c1cccs1)NC(=O)N(C)C2CCN(CC2)c3cccc[nH+]3 C66186797
CC(C)(C)[C@H](c1cccs1)NC(=O)N(C)C2CCN(CC2)c3cccc[nH+]3 C66186798
CCc1ccc(s1)S(=O)(=O)/N=c\2/[nH]c(cs2)C[NH+]3CCC[C@@H](C3)C C66249375
c1cc(c2c(c1)OCCO2)[C@H]3CCC[NH+]3CC(=O)NCc4ccc(s4)Cl C66899013
c1cc(c(cc1C[NH2+][C@H]2CCOc3c2cc(cc3)Br)[N+](=O)[O-])Cl C67223707
c1ccc(cc1)/[NH+]=c\2/c(cc3cc(ccc3o2)Cl)C(=O)Nc4nccs4 C67294884
C[C@@H](c1nnc(o1)c2ccccc2)[NH+]3CCC(CC3)[C@H](c4ccc(cc4)Cl)O C67400446
C[C@@H](c1nc(no1)C(C)(C)C)[NH+]2CCC(CC2)[C@H](c3ccc(cc3)Cl)O C67401056
CCCN(CCC)S(=O)(=O)c1ccc(cc1)C(=O)Nc2c(c3c(s2)C([NH2+]C(C3)(C)C)(C)C)C#N C08881703
c1ccc(cc1)C[NH+]2CCO[C@@H](C2)CNC(=O)CSc3nnc(s3)Nc4ccccc4F C09509100
C[C@@H](CC(C)(C)O)[NH+]1CCc2c(sc(c2C(=O)OC)S(=O)(=O)NCC3CCCCC3)C1 C12279409
CCOC(=O)[C@@]1([C@@H]2[C@@H]([C@@H]([NH2+]1)c3ccc(c(c3)OC)O)C(=O)N(C2=O)c4ccccc4)c5ccccc5 C12497094
COC(=O)[C@@]1([C@@H]2[C@@H]([C@@H]([NH2+]1)c3ccc(cc3)O)C(=O)N(C2=O)c4ccc5c(c4)OCO5)c6ccccc6 C12498369
COC(=O)[C@]1([C@@H]2[C@@H]([C@H]([NH2+]1)c3ccc(cc3)O)C(=O)N(C2=O)c4ccc5c(c4)OCO5)c6ccccc6 C12498377
CCNS(=O)(=O)c1c(c2c(s1)C[NH+](CC2)[C@H](C)CCc3c[nH]c4c3cccc4)C(=O)OC C14991535
CCOC(=O)c1c2c(sc1NC(=O)CSc3nnnn3C4CCCC4)C([NH2+]C(C2)(C)C)(C)C C16372383
CCn1c(nnc1SCC(=O)Nc2c(c3c(s2)C([NH2+]C(C3)(C)C)(C)C)C(=O)OCC)C4CC4 C17769246
C[C@@H]1CCCC[C@@H]1NC(=O)NC(=O)CSc2nnc(n2c3ccc(cc3)Cl)[C@@H](C)[NH+](C)C C23970374
CC[NH+](Cc1[nH]c(=O)c2c(csc2n1)c3ccco3)CC(=O)Nc4ccccc4C(F)(F)F C24106039
c1cc(cc(c1)S(=O)(=O)Nc2cccc(c2)Cl)C(=O)NC[C@H](c3ccco3)[NH+]4CCCC4 C24586847
C[C@H]1CCc2c(sc(c2C(=O)OC(C)C)NC(=O)[C@H](C)[NH+]3CCC(CC3)NC(=O)C4CC4)C1 C30286395
C[C@@H]1CCc2c(sc(c2C(=O)OC(C)C)NC(=O)[C@H](C)[NH+]3CCC(CC3)NC(=O)C4CC4)C1 C30286402
COc1ccc(cc1OC)CC[NH2+]Cc2cc-3c([n-]n(c3[nH+]c2=O)c4ccccc4)c5ccc(cc5)F C13564712
c1cc[nH+]c(c1)N2CCN(CC2)C(=O)[C@H]3CCCC[C@@H]3C(=O)NNc4cccc(c4)Br C38732087
CC(C)S(=O)(=O)C1=C[C@@H]2C[C@H]3CO[P@@](=O)(N[NH+]3C[C@@H]2C=C1c4ccccc4O)Cc5ccccc5 C39466975
CSC1=C[C@@H]2C[C@@H]3CO[P@@](=O)(N[NH+]3C[C@@H]2C=C1S(=O)(=O)Oc4ccccc4)c5ccccc5O C39467292
CSC1=C[C@H]2C[NH+]3[C@@H](C[C@@H]2C=C1S(=O)(=O)Oc4ccccc4)CO[P@@](=O)(N3)c5ccccc5O C39467574
CS[P@]1(=O)N[NH+]2C[C@@H]3C=C(C(=C[C@@H]3C[C@@H]2CO1)c4ccccc4O)S(=O)(=O)Oc5ccccc5 C39468302
CSC1=C[C@@H]2C[NH+]3[C@@H](C[C@@H]2C=C1c4ccccc4O)CO[P@@](=O)(N3)S(=O)(=O)Oc5ccccc5 C39469620
C[C@@H]1CCCC[C@@H]1NC(=O)[C@@H]2CN(CC23CC[NH2+]CC3)C(=O)c4cccnc4Oc5ccc(cc5)Cl C39636034
Cc1ccc(cc1)Oc2c(cccn2)C(=O)N3C[C@@H](C4(C3)CC[NH2+]CC4)C(=O)N[C@@H]5CCCC[C@@H]5C C39636038
Cc1ccc(cc1)Oc2c(cccn2)C(=O)N3C[C@H](C4(C3)CC[NH2+]CC4)C(=O)N[C@@H]5CCCC[C@@H]5C C39636039
COc1ccccc1CCNC(=O)[C@H]2CN(CC23CC[NH2+]CC3)C(=O)c4ccc(o4)c5ccccc5 C39636410
Cc1ccc(cc1)Oc2c(cccn2)C(=O)N3C[C@H](C4(C3)CC[NH2+]CC4)C(=O)N[C@H]5CCC[C@@H]([C@@H]5C)C C39637416
C[C@H](c1ccc(cc1)Br)NC(=O)[C@H]2CN(CC23CC[NH2+]CC3)C(=O)c4ccc(cc4OC)OC C39656887
c1ccc2c(c1)CCO[C@@H]2CNC(=O)[C@@H]3CN(CC34CC[NH2+]CC4)C(=O)c5ccc(o5)c6ccc(cc6)F C39669184
c1ccc2c(c1)CCO[C@@H]2CNC(=O)[C@H]3CN(CC34CC[NH2+]CC4)C(=O)c5ccc(o5)c6ccc(cc6)F C39669186
CCCC[C@@H](C)C(=O)N1C[C@@H](C2(C1)CC[NH2+]CC2)C(=O)NCC3(CCCCC3)N4CCOCC4 C39672930
CC(C)[C@@H](C(=O)N1C[C@H](C2(C1)CC[NH2+]CC2)C(=O)NCc3ccc(cc3)OC(F)F)Oc4ccccc4 C39673410
C[C@H](CCc1ccc(cc1)OC)NC(=O)[C@@H]2CN(CC23CC[NH2+]CC3)C(=O)c4ccc(cc4OC)OC C39675251
Cc1ccc(cc1)Oc2c(cccn2)C(=O)N3C[C@@H](C4(C3)CC[NH2+]CC4)C(=O)N[C@H](C)Cc5ccccc5F C39687096
CCc1ccc(cc1)[C@@H](C)NC(=O)[C@@H]2CN(CC23CC[NH2+]CC3)C(=O)c4cc(nn4C(C)(C)C)C C39696198
CCc1ccc(cc1)[C@H](C)NC(=O)[C@H]2CN(CC23CC[NH2+]CC3)C(=O)c4cc(nn4C(C)(C)C)C C39696201
c1cc(cc(c1)S(=O)(=O)N[C@H]2C[NH+]3CCC2CC3)NC(=O)[C@H]4Cc5cc(ccc5OC4)Cl C40122732
Cc1nc(cc(n1)[C@H]2C[NH+]3CC[C@@H]2C[C@@H]3CNC(=O)Nc4cccc(c4)C(=O)C)c5cccs5 C43527975
Cc1ccc(cc1)S(=O)(=O)Nc2cc(ccc2C)C(=O)NCc3ccccc3n4cc[nH+]c4C C44950150
C[C@H]1C[C@@H](C[NH+](C1)Cc2csc(n2)NC(=O)CN3C(=O)[C@@]4(C[C@@H](CC(C4)(C)C)C)NC3=O)C C45754631
c1ccn(c(=O)c1)c2ccc(cc2)C(=O)N[C@H]3CCCC[C@@H]3NC(=O)c4ccc5=C(C[NH+]=c5c4)Cl C52635031
CC1CCC(CC1)NS(=O)(=O)c2ccc(c(c2)[N+](=O)[O-])NC[C@@H](C(C)C)N3CC[NH+](CC3)C C12565111
Cc1c(cccc1NC(=O)CN2C(=O)[C@]3(C[C@@H](CC(C3)(C)C)C)NC2=O)C[NH+]4CCSCC4 C60221824
c1ccc2=[NH+]CC(=c2c1)C[C@H](C(=O)Nc3ccc4c(c3)OCCCO4)NC(=O)c5ccc(cc5)F C63160910
COc1cc(cc(c1OC)OC)NC(=O)CNC(=O)N2CCC3=c4cc(ccc4=[NH+][C@@H]3C2)Cl C63303173
c1ccc(cc1)CCN2C(=O)[C@@H]3[C@@H](N[C@@]4([C@@H]3C2=O)c5ccccc5NC4=O)CC6=c7ccccc7=[NH+]C6 C63376019
C[C@H]1C(=c2ccccc2=[NH+]1)CCN3[C@@H]4[C@@H](C(=NC3=O)[O-])C([NH+]=C(N4)C)(C(F)(F)F)C(F)(F)F C63514074
C[C@@H]1C(=c2ccccc2=[NH+]1)CCN3[C@H]4[C@@H](C(=NC3=O)[O-])C([NH+]=C(N4)C)(C(F)(F)F)C(F)(F)F C63514075
Cc1ccc2=[NH+][C@@H](C(=c2c1)NC(=O)c3ccc(cc3)F)C(=O)NCCc4ccc(c(c4)OC)OC C63752739
C[C@]1(C(=O)N(C(=O)N1)CC(=O)NC[C@H](c2ccc(cc2)OC)C3=c4ccccc4=[NH+]C3)c5ccco5 C64715726
c1cc2c(cc1CNC3=[NH+]CCNC34CCN(CC4)S(=O)(=O)c5ccc6c(c5)CCCC6)OCO2 C65074789
CCOc1ccc(cc1OCC)CCn2c3c(c(=O)[nH]c2=O)C([NH+]=C(N3)c4cccs4)(C(F)(F)F)C(F)(F)F C00720155
C[NH+](C)CCCNC(=O)/C(=C\c1ccc(o1)c2ccc(cc2)[N+](=O)[O-])/NC(=O)c3ccccc3 C04497997
Cc1ccc(cc1)C[NH+]2CC[C@@H](C2)CNC(=O)CCc3nnc4n3nc(cc4)NCc5ccccc5 C09743340
CN(C)S(=O)(=O)Nc1ccc(cc1)N2CCC(CC2)[NH2+]CC[C@@H](c3ccccc3)c4ccco4 C11840013
Cc1ccc(cc1)NC(=O)C[NH+](CC(=O)Nc2ccc(cc2)C)[C@@H](CO)[C@@H](c3ccc(cc3)[N+](=O)[O-])O C12311591
COc1ccccc1COC[C@H](C[NH+](C[C@@H](COCc2ccccc2OC)O)C34CC5CC(C3)CC(C5)C4)O C12801188
CCOc1cc(ccc1O)[C@@H]2C(=C(C(=O)N2CC[NH+](C)C)O)C(=O)c3ccc(cc3C)OCC(C)C C09379942
CCOC(=O)[C@@H]1CCC[NH+](C1)CC(=O)NC[C@@H](c2ccc(cc2)OC)c3c[nH]c4c3cccc4 C15402372
CCOC(=O)[C@H]1CCC[NH+](C1)CC(=O)NC[C@@H](c2ccc(cc2)OC)c3c[nH]c4c3cccc4 C15402374
CCCCN(c1c(n(c(=O)[nH]c1=O)CC(C)C)N)C(=O)C[NH+](C)Cc2ccc(cc2)C(C)(C)C C16585212
CCOc1cc(cc(c1OCc2ccc(cc2)Cl)Cl)C[NH2+]CCNC(=O)c3c(non3)N C16688461
CCN(CC)c1ccc(cc1)/C=N/Nc2[nH]nc(n2)SCC(=O)NC3CC([NH2+]C(C3)(C)C)(C)C C20832807
CC(C)(C)NC(=O)COc1ccc2ccccc2c1C[NH2+]CCSc3nnnn3c4ccccc4 C20873020
CC(C)C[C@H](C(=O)NC[C@H](c1ccccc1)[NH+]2CCCC2)NS(=O)(=O)c3ccc(cc3)OC C22463558
C[NH+](C)[C@@H](CNC(=O)/C=C/c1ccc(cc1)S(=O)(=O)NCc2ccco2)c3ccccc3Cl C24062402
C[NH+](C)[C@H](CNC(=O)/C=C/c1ccc(cc1)S(=O)(=O)NCc2ccco2)c3ccccc3Cl C24062404
CCOc1ccc(cc1OCC)NC(=O)C[NH+](C)CC(=O)N[C@@H](c2ccc3c(c2)OCCO3)C(C)C C24212838
C[C@@H](C(=O)NC[C@@H](c1ccc(cc1)OC)[NH+]2CCCCC2)NC(=O)/C=C/c3ccc(cc3)OC C27669625
COCCCNc1cc(cc[nH+]1)CNc2ccccc2C(=O)Nc3ccc4c(c3)OC(O4)(F)F C28951801
CCCNC(=O)C[NH+]1CCC(CC1)NC(=O)/C=C/c2cc(c(c(c2)Cl)OCC(C)C)OC C29218517
CC(C)CN(CC(C)C)C(=O)c1ccc(c(c1)NS(=O)(=O)c2ccc(cc2)C(C)C)N3CC[NH2+]CC3 C33033385
Cc1ccc(cc1)[C@H](CC(=O)NCCCCCC[NH3+])c2cn(c3c2cc(cc3)[N+](=O)[O-])Cc4ccccc4 C35497789
Cc1ccc(c(c1)C)c2csc3c2c(=O)[nH]c(n3)C[NH+](CCOC)C[C@H](COC(C)(C)C)O C35746381
Cc1c2c(=O)[nH]c(nc2sc1C(=O)OCC=C)C[NH+](C[C@@H](COC(C)C)O)C3CCCCC3 C35746710
CC(C)C[C@@H](C(=O)NCC[NH+](C)C)N1CC2=C(C1=O)[C@@H](NC(=O)N2CC=C)c3ccccc3C(F)(F)F C35971684
c1ccc2c(c1)c(c[nH]2)CC[NH+](Cc3ccc(cc3)F)Cc4nc(co4)C(=O)NCc5ccco5 C36072190
Cc1ccsc1C[NH+](CCc2c[nH]c3c2cccc3)Cc4nc(co4)C(=O)NC[C@@H]5CCCO5 C36073607
Cc1ccccc1OC[C@@H](C[NH2+][C@@H](c2nc(no2)c3cc(c(c(c3)OC)OC)OC)C(C)C)O C36160800
CC(C)C[NH+](Cc1[nH]c(=O)c2c(csc2n1)c3ccc(cc3)OC)C[C@@H](COCC(C)C)O C36206272
Cc1ccc(c(c1)C)c2csc3c2c(=O)[nH]c(n3)C[NH+](CCCOC)C[C@@H](COC(C)(C)C)O C36206464
Cc1ccc(c(c1)c2csc3c2c(=O)[nH]c(n3)C[NH+](Cc4ccco4)C[C@@H](COC(C)C)O)C C36206505
CC(C)COC[C@@H](C[NH+](Cc1ccccc1)Cc2[nH]c(=O)c3c(csc3n2)c4ccccc4OC)O C36206544
CCC[NH+](Cc1[nH]c(=O)c2c(csc2n1)c3ccccc3OC)C[C@H](COCC(C)C)O C36206589
COc1ccccc1c2csc3c2c(=O)[nH]c(n3)C[NH+](Cc4ccco4)C[C@H](CCC=C)O C36207121
Cc1ccccc1OC[C@H](C[NH+](CCCOC)Cc2[nH]c(=O)c3c(csc3n2)c4ccccc4)O C36207616
CC(C)[NH+](Cc1[nH]c(=O)c2c(csc2n1)c3ccc(cc3)OC)C[C@@H](COc4ccccc4)O C36207849
CC(C)(C)[NH+](Cc1ccc(cc1)[N+](=O)[O-])C[C@H](COc2cccc3c2c(c[nH]3)CC(=O)OC)O C08926111
CCC(CC)Nc1cc2c([nH+]c1)N([C@H]([C@@H]2NC(=O)COC)C(=O)OC)CCc3c[nH]c4c3cccc4 C39352569
CCOc1ccc(cc1)/C=N/NC2=[NH+][C@@H](N=N2)SCC(=O)Nc3nnc(s3)SCC(C)C C39404334
CCCSc1nnc(s1)NC(=O)CS[C@H]2[NH+]=C(N=N2)N/N=C/c3ccc(cc3)Cl C39404353
CCCc1ccc(c(c1)N2CC[NH2+][C@@H](C2)S(=O)(=O)Oc3ccccc3)NS(=O)(=O)Cc4ccccc4 C39481468
CC(C)Cc1ccc(cc1)[C@H](CNc2ccccc2O)N3CC[NH2+][C@@H](C3)S(=O)(=O)Oc4ccccc4 C39533568
CCCC[C@@H](C)C(=O)N1C[C@@H](C2(C1)CC[NH2+]CC2)C(=O)NC[C@@H](C)Oc3ccc(cc3)OC C39665788
CCCC[C@@H](C)C(=O)N1C[C@H](C2(C1)CC[NH2+]CC2)C(=O)NC[C@@H](C)Oc3ccc(cc3)OC C39665790
C[C@@H](CCc1ccc(cc1)OC)NC(=O)[C@@H]2CN(CC23CC[NH2+]CC3)C(=O)[C@@H](C(C)C)Oc4ccccc4 C39675473
CCOc1cc(cc(c1OCc2ccc(cc2Cl)F)Cl)C[NH2+]CCNC(=O)c3c(non3)N C40744529
Cc1c2c(=O)[nH]c(nc2sc1C(=O)OCC=C)C[NH+](C[C@@H](COc3ccccc3)O)CC(C)C C36207336
CC[NH+](CC)Cc1ccccc1CNC(=O)N[C@H](C)c2ccc(cc2)S(=O)(=O)N(CC)CC C58328567
CCOC(=O)N[C@H](CC1=c2ccccc2=[NH+]C1)C(=O)NCCc3ccc(cc3)S(=O)(=O)N C63437510
c1ccc2=[NH+]CC(=c2c1)CCCC(=O)OCC(=O)Nc3ccccc3C(=O)Nc4ccc5c(c4)OCO5 C63731108
C[C@H]1CCc2c(sc(c2C#N)NC(=O)C[NH+](Cc3ccccc3)Cc4ccccc4)C1 C01036511
Cc1ccc(cc1)C[NH+](Cc2ccc(cc2)F)Cc3nc(cs3)C(=O)NCC(C)C C00701575
CC(C)(C)c1ccc(cc1)Cn2cccc2C[NH+](Cc3ccccc3)C[C@@H](COC)O C04752395
c1ccc(cc1)c2cc(on2)CC3(CC[NH+](CC3)CC(c4ccccc4)c5ccccc5)O C11817852
C[C@@H](CNC(=O)c1cccc(c1)Cl)Oc2cccc(c2)C[NH+](C)Cc3ccsc3 C11840033
Cc1c(nc(o1)c2cccc(c2F)F)C[NH+](CCO)CC34CC5CC(C3)CC(C5)C4 C12387442
CCOC(=O)c1cc2c3n1CC[C@H](c3cs2)[NH2+]CC(c4ccccc4)c5ccccc5 C13561424
CCOc1cc(ccc1OCc2ccc(cc2)Cl)C[NH2+]CCc3ccccc3OC C13718734
CCOc1cc(cc(c1OCc2ccc(cc2)C)Br)C[NH2+]CCCOC C13722599
C[C@@H](c1ccc(cc1)Br)NC(=O)C[NH+](Cc2ccco2)Cc3cccs3 C19534162
CCN(CC)CC[NH2+]Cc1cc(c(c(c1)Br)OCc2ccc(cc2)F)OC C22075617
COc1cc(cc(c1OCc2cccnc2)Br)C[NH2+]C3C4CC5CC(C4)CC3C5 C22076910
CN(C)c1ccc(cc1)[C@H](CNC(=O)c2ccccc2C(F)(F)F)[NH+]3CCc4ccccc4C3 C22418163
CN(C)c1ccc(cc1)[C@H](CNC(=O)Cc2cccc3c2cccc3)[NH+]4CCc5ccccc5C4 C22418206
Cc1c[nH+]c(cc1OCCOc2ccccc2)[C@H](Cc3cccc4c3cccc4)CO C27564401
c1cc(oc1)C[NH+](Cc2ccc(cc2Cl)Cl)C[C@H](COc3ccc(cc3)Cl)O C28580912
CCc1ccc(cc1)[C@H](CNC(=O)CSCc2nc3ccccc3s2)[NH+](C)C C32733069
C#CCOC[C@@H](C[NH+](Cc1cccn1Cc2ccc(cc2)F)CC3CCCCC3)O C35498755
Cc1cccc(c1)C(=O)N(C[C@H]2C[NH+](C[C@@H]2c3ccccc3C)Cc4ccccc4O)C5CC5 C35888357
CC[C@@H](C)C[NH2+]CC(=O)N1CCc2c(ccs2)[C@@H]1COc3ccc(cc3)C(C)C C36094615
CCOc1cc(cc(c1OCc2ccccc2F)Br)C[NH2+]Cc3ccncc3 C08437905
c1ccc(cc1)/C=N/NC(=O)CSC2C[NH+](C2)C(c3ccccc3)c4ccccc4 C04363646
CCC[NH+](CCC)C[C@H](Cn1cc(c2c1cccc2)/C=C/C(=O)c3ccc(cc3)C)O C08611789
c1cc(cc(c1)F)C[NH+](Cc2ccc(cc2)C#N)CC(=O)Nc3ccc(cc3Cl)F C40158293
Cc1ccsc1C[NH+](Cc2ccco2)C[C@@H](COc3ccccc3Br)O C40317040
c1ccc(c(c1)OC[C@@H](C[NH+](Cc2cccc(c2)F)Cc3ccco3)O)Br C40317061
c1cc(oc1)C[NH+](Cc2ccc(cc2)F)C[C@H](COc3ccc(cc3Cl)Cl)O C40317905
COc1cc(cc(c1OCc2cccc(c2)Cl)Br)C[NH2+]C[C@H]3CCCO3 C40734195
CCOCCC[NH2+]Cc1cc(c(c(c1)Cl)OCc2ccc(c(c2)Cl)Cl)OC C40742709
c1ccc(cc1)C[C@@H](c2ccc3c(c2)C[NH+](CCO3)Cc4ccccc4OC(F)F)O C14990374
CC(C)(C)c1ccc(cc1)S(=O)(=O)NCC2CC[NH+](CC2)Cc3ccccc3SC C49523465
CCOc1cccc(c1O)CN(C)C[C@@H]2CCC[NH+](C2)CCc3ccc(cc3)Cl C55061074
C[NH+](C)[C@H](CNS(=O)(=O)c1ccc(cc1C(F)(F)F)Cl)c2ccc(cc2)F C59747023
C[C@H]1C(=c2cccc(c2=[NH+]1)Cl)CCNS(=O)(=O)c3cc(ccc3OC)C(C)C C63291433
Cc1ccc2=[NH+][C@@H](C(=c2c1)CCN(Cc3ccco3)C(=S)Nc4ccc(cc4)F)C C63479198
Cc1cc(c(cc1C)S(=O)(=O)NCCC2=c3cc(ccc3=[NH+][C@H]2C)OC(F)(F)F)C C63514175
Cc1ccc(cc1)SC2=c3ccccc3=[NH+][C@H]2C(=O)NCc4ccc(cc4)OC(C)C C63530256
C[C@H](CCc1ccccc1)NC(=O)[C@@H]2C(=c3ccc(cc3=[NH+]2)OC)Sc4ccccc4 C63530991
Cc1ccc(cc1)[C@H]2C(=c3ccccc3=[NH+]2)SCCNC(=O)COc4ccccc4 C63654907
Cc1ccc2=[NH+][C@@H](C(=c2c1)CCN(Cc3ccncc3)C(=S)NC4CCCCC4)C C63655110
C[C@H]1C(=c2cc(ccc2=[NH+]1)F)CCN(Cc3cccnc3)C(=S)Nc4ccc(cc4)Cl C63655197
C[C@H]1C(=c2cc(ccc2=[NH+]1)Cl)CCN(Cc3ccncc3)C(=S)NC(C)(C)C C63655287
C[C@H]1C(=c2cc(ccc2=[NH+]1)OC)CCN(Cc3cccs3)C(=S)NC(C)(C)C C63655401
C[C@H]1C(=c2cc(ccc2=[NH+]1)F)CCN(Cc3ccccn3)C(=S)Nc4ccc(cc4)Cl C63658699
C[C@@H]1C(=c2ccccc2=[NH+]1)CCN(Cc3ccccn3)C(=S)Nc4cccc(c4)Cl C63659015
Cc1ccc2=[NH+][C@H](C(=c2c1)CCN(Cc3ccccn3)C(=S)Nc4cc(ccc4C)C)C C63659127
Cc1ccc2=[NH+][C@@H](C(=c2c1)CCN(Cc3ccco3)C(=S)Nc4ccccc4C)C C63659188
c1ccc2=[NH+][C@H](C(=c2c1)SCCNC(=O)COc3ccc(cc3)Cl)c4ccc(cc4)F C63755484
c1ccc2=[NH+]CC(=c2c1)[C@H](CNC(=O)CCC(=O)c3cccs3)c4ccccc4Cl C63830593
CC(C)COc1ccc2ccccc2c1C[NH2+]Cc3cc(c(cc3Cl)OC)OC C66148650
Cc1cc(ccc1Cl)Oc2c(=O)c3ccc(c(c3oc2C(F)(F)F)C[NH+](CC(C)C)CC(C)C)O C01791598
c1ccc(cc1)C[NH+](Cc2ccccc2)C[C@@H](CN(c3ccccc3)S(=O)(=O)c4ccccc4)O C01888047
CCc1ccccc1[C@H](CC(=O)OC)[NH2+][C@@H]2C3=C(CCCC3)C(=O)N2CCc4ccc(cc4)Cl C09762960
CCC(=O)N[C@@H]1c2ccccc2C3([C@H]1OCCOC)CC[NH+](CC3)C/C=C/c4ccc(cc4)OC C12278921
CCOc1cccc(c1O)C[NH+]2CCC(CC2)[C@H](Cc3ccccc3F)N(C)C(=O)c4cccs4 C14882587
COCCCn1cnc2c(c1=O)c3c(s2)C[C@H](CC3)[NH2+]CCC(c4ccccc4)c5ccccc5 C15004115
CCCCCCc1cc2cc(/c(=[NH+]/c3ccc(cc3)F)/oc2cc1O)c4nc(cs4)c5ccc(cc5)OC C02964005
C[C@H](c1ccc2cc(ccc2c1)OC)c3nc4ccccc4n3C[C@@H](C[NH+](C5CCCCC5)C6CCCCC6)O C27695997
CCOC(=O)c1c2c(sc1NC(=O)[C@H](C)[NH+](C)Cc3ccc(cc3)C(F)(F)F)C[C@@H](CC2)C C03416322
COc1ccc(cc1)OC[C@H](C[NH+](Cc2ccccc2)Cc3cccn3Cc4cccc(c4)F)O C35499138
COc1cccc(c1)Cn2cccc2C[NH+](CC3CCCCC3)C[C@H](COCc4ccccc4)O C35499308
CC(C)C[NH+](Cc1ccc(cc1)N(C)C)CC(=O)N(CCc2c[nH]c3c2cccc3)Cc4ccc(cc4)Cl C35518686
CC[NH+](Cc1c2c(n(n1)c3ccccc3OC)CCN(C2)Cc4ccc(cc4)F)C[C@@H](C(C)C)O C35548332
Cc1c(c(n(n1)c2ccccc2)Oc3ccccc3OC)C[NH+](Cc4ccc(cc4)F)C[C@H](C)O C35777315
CCc1c(c(n(n1)c2ccccc2)Oc3ccccc3F)C[NH+](C[C@H](Cc4ccccc4)O)C5CC5 C35777473
Cc1cccc(c1)OC[C@@H]2c3ccsc3CCN2C(=O)C[NH+](CC=C)C[C@@H](c4ccccc4)O C35778577
CCC[NH+](C[C@@H](c1ccccc1)O)CC(=O)N2CCc3c(ccs3)[C@@H]2COc4ccccc4C C35778787
Cc1cccc(c1)OC[C@@H]2c3ccsc3CCN2C(=O)C[NH+](C[C@@H](Cc4ccccc4)O)C5CC5 C35778938
CC(C)C[NH+](C[C@H](CCC=C)O)CC(=O)N1CCc2c(ccs2)[C@@H]1COc3cccc(c3)F C35779047
CC(C)C[NH+](C[C@H](c1ccccc1)O)CC(=O)N2CCc3c(ccs3)[C@@H]2COc4ccc(cc4)F C35779096
CC(C)C[NH+]1C[C@H](CC[C@@H]1c2ccc(c(c2)OC)OC)C(=O)NCc3cccc(c3)C(F)(F)F C35814990
CCCC(=O)OC[C@@H](C[NH+](Cc1ccccc1)Cc2cccn2Cc3ccc(cc3)C(C)(C)C)O C35840653
CC[NH+](Cc1c2c(n(n1)c3ccc(cc3)C)CCN(C2)Cc4ccc(cc4)F)C[C@@H](CCC=C)O C35927984
CC[NH+](Cc1c2c(n(n1)c3ccccc3)CCN(C2)Cc4cc(ccc4F)F)C[C@@H](CCC=C)O C35931414
Cc1ccccc1C2=NO[C@@H](C2)C[NH+](Cc3ccc(cc3F)F)C[C@@H](COc4ccccc4C)O C36145942
c1ccc(cc1)COC[C@H](C[NH+](Cc2cccc(c2)F)C[C@@H]3CC(=NO3)c4ccc(cc4)Cl)O C36146015
c1ccc(cc1)COC[C@H](C[NH+](Cc2ccccc2Cl)C[C@@H]3CC(=NO3)c4ccc(cc4)F)O C36146405
c1ccc(cc1)OC[C@H](C[NH+](Cc2cccc(c2)C(F)(F)F)C[C@@H]3CC(=NO3)c4ccc(cc4)F)O C36146617
CC(C)[NH+](Cc1c(nn(c1Oc2ccc(cc2)F)C)c3ccccc3)C[C@H](Cc4ccccc4)O C36307564
CC(C)c1ccc(cc1)OC[C@@H]2c3ccsc3CCN2C(=O)C[NH+](CC4CC4)C[C@@H](CCC=C)O C36309249
Cc1ccc(c(c1)C)OC[C@@H]2c3ccsc3CCN2C(=O)C[NH+](CC=C)C[C@@H](Cc4ccccc4)O C36309423
CC[C@@H](C)C[NH+](C[C@@H](CCC=C)O)CC(=O)N1CCc2c(ccs2)[C@@H]1COc3cccc(c3)C C36309507
Cc1ccc(cc1)OC[C@@H]2c3ccsc3CCN2C(=O)C[NH+](C[C@@H](Cc4ccccc4)O)C(C)C C36309537
Cc1ccc(cc1)OC[C@@H]2c3ccsc3CCN2C(=O)C[NH+](CC4CC4)C[C@@H](Cc5ccccc5)O C36309555
CC[C@H](C)C[NH+](C[C@@H](CCC=C)O)CC(=O)N1CCc2c(ccs2)[C@@H]1COc3cccc(c3)F C36309642
CCOC(=O)c1c(n(c2c1c(c(c(c2)Br)O)C[NH+](C)C)C)CSc3ccsc3 C08934624
Cc1ccc(cc1)CSCCCNC(=O)[C@@H]2CCC[NH+](C2)Cc3nc(no3)c4ccc(cc4)F C38901592
c1ccc(c(c1)CSCCCNC(=O)[C@@H]2CCC[NH+](C2)Cc3nc(no3)c4ccc(cc4)F)F C38901610
Cc1c(c(n(n1)c2ccc(cc2)C(C)C)C)CCC(=O)NCC3CC[NH+](CC3)Cc4ccsc4 C39301787
CC(C)CC1=C[C@H](N=N1)C[NH+]2CCC3(CC2)c4ccccc4[C@H]([C@@H]3OCC=C)NC(=O)CSC C39394227
CC(C)c1ccc(cc1)OC[C@@H](C[NH+](Cc2cccc(c2)Br)[C@@H]3CCS(=O)(=O)C3)O C40315835
Cc1cc(ccc1Cl)OC[C@@H](C[NH+](Cc2cccc3c2cccc3)[C@@H]4CCS(=O)(=O)C4)O C40317279
Cc1cc(ccc1Cl)OC[C@@H](C[NH+](Cc2ccc(cc2Cl)Cl)[C@@H]3CCS(=O)(=O)C3)O C40317424
COc1ccc(cc1OC)CC[NH2+]Cc2cc(c(c(c2)Cl)OCc3cccc(c3)Cl)OC C40742773
C[C@@H](c1ccc(cc1)S(=O)(=O)C)[NH+](C)C[C@@H](COc2ccc(cc2)C(C)(C)c3ccccc3)O C46586782
Cc1cc(cc(c1)C2=C([C@@H]3CN(CCC3=N2)C(=O)Cc4ccccc4F)[C@H](C)C[NH2+]CCc5ccncc5)C C52635061
Cc1ccc2=[NH+][C@H](C(=c2c1)CCN(Cc3cccnc3)C(=S)Nc4cc(ccc4OC)OC)C C63655099
Cc1ccc2=[NH+][C@H](C(=c2c1)CCN(Cc3ccccn3)C(=S)Nc4cc(ccc4OC)OC)C C63659151
CC[C@@H](C)[NH+](CCNC(=O)c1ccc(cc1)c2ccc3c(c2)CCN3C(=O)CC)Cc4cccs4 C65026896
CC[NH+](CC)CCSCC(=O)O[C@H]1C[C@]([C@@H]([C@@H]([C@@]23CCC[C@@]1([C@@H]2C(=O)CC3)C)C)O)(C)C=C C67172530
c1cc(ccc1C(c2ccc(cc2)F)OC[C@@H](C[NH+]3CCC(CC3)C(=O)N4CCCCCC4)O)F C25301516
Cc1ccn2c(c1)[nH+]c(c2NC(C)(C)CC(C)(C)C)c3ccccc3OC(=O)c4ccc5ccccc5c4 C34721330
CCC[NH+](C[C@@H](COCc1ccccc1)O)CC(=O)N2CCc3c(ccs3)[C@@H]2COc4ccccc4 C35778631
CC(C)[NH+](Cc1ccc(c(c1)OC)OC)C[C@H](C(=O)NCc2ccc(cc2)F)Oc3ccc(cc3)F C35884621
CC(C)OC[C@@H](C[NH+](Cc1cccc(c1)Cl)C[C@@H]2CC(=NO2)c3ccc(c(c3)Cl)Cl)O C36146382
c1ccc(cc1)OC[C@@H](C[NH+](Cc2ccccc2F)C[C@@H]3CC(=NO3)c4ccc(c(c4)Cl)Cl)O C36146767
CC(C)COC[C@H](C[NH+](Cc1ccc(cc1)F)Cc2c(noc2N(C)C(C)C)c3ccccc3)O C36249103
Cc1c(c(n(n1)c2cccc(c2)Cl)Oc3ccccc3)C[NH+](C[C@@H](COC(C)(C)C)O)C4CC4 C36301794
Cc1c(c(n(n1)c2cccc(c2)Cl)Oc3ccccc3)C[NH+](C[C@H](COC(C)(C)C)O)C4CC4 C36301797
Cc1c(c(n(n1)c2cccc(c2)Cl)Oc3ccccc3)C[NH+](CC4CC4)C[C@@H](COCC#C)O C36301847
Cc1c(c(n(n1)c2ccccc2)Oc3ccccc3OC)C[NH+](C[C@@H](Cc4ccccc4)O)C(C)C C36302004
CCc1c(c(n(n1)c2ccccc2)Oc3cccc(c3)F)C[NH+](C[C@@H](COC(C)(C)C)O)C4CC4 C36303244
CCc1c(c(n(n1)c2ccccc2)Oc3ccc(cc3)F)C[NH+](CCOC)C[C@H](Cc4ccccc4)O C36303280
CCc1c(c(n(n1)c2ccc(cc2)F)Oc3ccccc3)C[NH+](C[C@H](COCC(C)C)O)C(C)C C36303446
Cc1c(c(n(n1)c2ccccc2)Oc3ccc(cc3F)F)C[NH+](CC4CC4)C[C@@H](COCC=C)O C36304278
Cc1c(c(n(n1)c2ccccc2)Oc3ccccc3OC)C[NH+](Cc4ccccc4)C[C@@H](CCC=C)O C36304430
CC(C)OC[C@@H](C[NH+](Cc1c(nn(c1Oc2ccccc2Cl)C)c3ccccc3)CC4CC4)O C36305030
Cn1c(c(c(n1)c2ccccc2)C[NH+](CC3CC3)C[C@H](COCC#C)O)Oc4ccccc4Cl C36305064
CC(C)C[NH+](Cc1c(nn(c1Oc2ccccc2F)C)c3ccccc3)C[C@H](COC(C)(C)C)O C36306669
CC(C)COC[C@@H](C[NH+](Cc1c(nn(c1Oc2ccccc2F)C)c3ccccc3)CC4CC4)O C36306868
CC(C)c1c(c(n(n1)c2ccccc2)Oc3ccccc3F)C[NH+](C[C@H](COC(C)(C)C)O)C4CC4 C36307902
CC(C)c1c(c(n(n1)c2ccccc2)Oc3ccccc3F)C[NH+](CC4CC4)C[C@H](COCC=C)O C36307958
Cc1c(c(n(n1)c2ccccc2)Oc3ccccc3OC)C[NH+](Cc4ccccc4)C[C@@](C)(C=C)O C36308775
Cc1cccc(c1)OC[C@H]2c3ccsc3CCN2C(=O)C[NH+](CC=C)C[C@@H](COCc4ccccc4)O C36309001
CCC[NH+](C[C@@H](COC(C)C)O)CC(=O)N1CCc2c(ccs2)[C@@H]1COc3ccc(cc3)C(C)C C36309233
CC(C)c1ccc(cc1)OC[C@H]2c3ccsc3CCN2C(=O)C[NH+](CC4CC4)C[C@@H](COC)O C36309254
CCCC[C@H](C[NH+](CCOC)Cc1c(nn(c1Oc2cccc(c2)F)c3ccc(cc3)Cl)C)O C36313862
CCCCOC[C@@H](C[NH+](Cc1c(nn(c1Oc2ccccc2F)C)c3ccccc3)CC4CC4)O C36313969
CC(C)(C)OC[C@H](C[NH+](Cc1c(nn(c1Oc2ccc(cc2F)F)C)c3ccccc3)C4CC4)O C36316141
Cn1c(c(c(n1)c2ccccc2)C[NH+](CC3CC3)C[C@H](COCC=C)O)Oc4ccc(cc4F)F C36316171
CC(C)OC[C@@H](C[NH+](Cc1ccccc1)Cc2c(nn(c2Oc3ccccc3)C)c4ccccc4)O C36316198
Cn1c(c(c(n1)c2ccccc2)C[NH+](Cc3ccccc3)C[C@@H](COCC#C)O)Oc4ccccc4 C36316208
CCc1c(c(n(n1)c2ccccc2)Oc3ccccc3)C[NH+](Cc4ccccc4)C[C@@H](COCC=C)O C36316250
CCC[NH+](Cc1c(nn(c1Oc2ccc(cc2)C)c3ccccc3)C)C[C@H](COCc4ccccc4)O C36345912
CCCCOC[C@@H](C[NH+](Cc1c(nn(c1Oc2ccccc2F)c3ccccc3)C)CC(C)C)O C36345959
Cc1ccc(cc1)Oc2c(c(nn2c3ccccc3)C)C[NH+](CCOC)C[C@H](Cc4ccccc4)O C36346146
CCCC[C@@H](C[NH+](CCC)Cc1c(nn(c1Oc2ccccc2)c3ccc(cc3)OC)C(C)C)O C36346501
CCc1c(c(n(n1)c2ccccc2)Oc3ccc(cc3)C)C[NH+](CC4CC4)C[C@@H](COCC(C)C)O C36346536
CC(C)C[NH+](CC(C)C)C[C@@H](Cn1cc(c2c1cccc2)/C=C/C(=O)c3ccc(c(c3)OC)OC)O C08430706
CCN(CC)c1ccc(cc1)C[NH+](C[C@H](COc2ccc(cc2)C(C)C)O)[C@@H]3CCS(=O)(=O)C3 C40315801
Cc1cc(ccc1Cl)OC[C@@H](C[NH+](Cc2ccc(cc2)C(C)(C)C)[C@@H]3CCS(=O)(=O)C3)O C40317267
CC(C)(C)c1ccc(cc1)C[NH+](C[C@H](COc2ccc(cc2Cl)Cl)O)[C@@H]3CCS(=O)(=O)C3 C40317884
CCc1c(c(n(n1)c2ccccc2)Oc3ccccc3F)C[NH+](C[C@H](COCC#C)O)CC(C)C C36316461
Cc1c(c(n(n1)c2ccccc2)Oc3ccc(cc3)Cl)C[NH+](C[C@H](COCC=C)O)CC(C)C C36341951
Cc1ccc(cc1)Oc2c(c(nn2c3ccccc3)C)C[NH+](C[C@H](COCC(C)C)O)CC(C)C C36345836
Cc1cccc(c1)Oc2c(c(nn2c3ccccc3)C)C[NH+](C[C@H](COC(C)(C)C)O)CC(C)C C36346128
Cc1ccc(cc1)Oc2c(c(nn2C)c3ccccc3)C[NH+](C[C@H](COCC(C)C)O)CC(C)C C36346776
Cc1c(c(n(n1)c2ccccc2)Oc3cccc(c3)F)C[NH+](C[C@H](COC(C)(C)C)O)CC(C)C C36346230
CC[NH+](CC)CCSCC(=O)O[C@@H]1C[C@@]([C@@H]([C@@H]([C@@]23CC[C@@H]([C@]1([C@@H]2C(=O)CC3)C)C)C)O)(C)C=C C44964189
CCc1c(c(n(n1)c2ccccc2)Oc3ccc(cc3)F)C[NH+](C[C@@H](COC(C)C)O)CC(C)C C36316498
CCOc1ccc(cc1OCC)[C@@H]2/C(=C(/c3ccc(o3)C)\O)/C(=O)C(=O)N2CCC[NH+](C)C C08817641
Cn1c(nnn1)SCC[NH2+]Cc2cc(cc(c2OCc3ccccc3)OC)Br C10475036
Cc1ccc(cc1)S(=O)(=O)N(Cc2ccco2)CC(=O)NC[C@H](c3ccccc3)[NH+](C)C C24577621
Cc1c(c(n(n1)c2ccccc2)Oc3ccc(cc3)F)C[NH+](CCOC)C[C@@H](COCC#C)O C35784658
Cc1c(c(n(n1)c2ccccc2)Oc3cccc(c3)OC)C[NH+](CCN(C)C)C[C@@](C)(C=C)O C35784725
CCCC(=O)OC[C@H](C[NH+](CCc1nc(no1)c2ccc(cc2)Br)CC(C)C)O C36147337
CC(C)CC[NH+](Cc1c(noc1N2CCOCC2)c3ccccc3)C[C@@H](COC(C)(C)C)O C36149216
CCN(CC)c1c(c(no1)c2ccccc2)C[NH+](CCC(C)C)C[C@@H](COCc3ccco3)O C36248927
Cc1c(c(n(n1)c2ccccc2)Oc3ccccc3OC)C[NH+](C[C@@H](COC(C)(C)C)O)C(C)C C36302026
CC[C@@H](C[NH+](Cc1ccco1)Cc2c(nn(c2Oc3ccc(cc3)OC)c4ccccc4)C)O C36302502
CCc1c(c(n(n1)c2ccccc2)Oc3ccccc3OC)C[NH+](C[C@@H](COC(C)C)O)C4CC4 C36302752
CCc1c(c(n(n1)c2ccccc2)Oc3ccccc3OC)C[NH+](CC4CC4)C[C@@H](COCC)O C36302865
CCc1c(c(n(n1)c2ccccc2)Oc3ccc(cc3)C)C[NH+](CCOC)C[C@H](COC(C)C)O C36303035
CCc1c(c(n(n1)c2ccccc2)Oc3ccc(cc3)C)C[NH+](CCOC)C[C@@H](COCC)O C36303093
CCc1c(c(n(n1)c2ccccc2)Oc3ccc(cc3)F)C[NH+](CCOC)C[C@@H](COC)O C36303313
CCC[NH+](Cc1c(nn(c1Oc2ccccc2OC)c3ccc(cc3)OC)CC)C[C@H](C)O C36303383
Cc1c(c(n(n1)c2ccccc2)Oc3cccc(c3)OC)C[NH+](C[C@H](COCC(C)C)O)C4CC4 C36303857
Cc1c(c(n(n1)c2ccccc2)Oc3cccc(c3)OC)C[NH+](C[C@H](COCC#C)O)C4CC4 C36303882
Cc1c(c(n(n1)c2ccccc2)Oc3ccccc3OC)C[NH+](CCOC)C[C@@H](CCC=C)O C36304345
Cc1cccc(c1)Oc2c(c(nn2c3ccccc3)C)C[NH+](Cc4ccco4)C[C@@H](COCC=C)O C36304730
Cc1cccc(c1)Oc2c(c(nn2c3ccccc3)C)C[NH+](CC4CC4)C[C@H](COCc5ccco5)O C36304894
CC(C)C[NH+](Cc1c(nn(c1Oc2ccc(cc2)OC)C)c3ccccc3)C[C@@H](COC)O C36305983
CC[C@@H](C[NH+](Cc1ccco1)Cc2c(nn(c2Oc3ccc(cc3)OC)C)c4ccccc4)O C36306054
CC(C)OC[C@@H](C[NH+](Cc1c(nn(c1Oc2ccc(cc2)OC)C)c3ccccc3)C4CC4)O C36306185
CCC[NH+](Cc1c(nn(c1Oc2ccc(cc2)OC)C)c3ccccc3)C[C@H](COCC(C)C)O C36306259
Cn1c(c(c(n1)c2ccccc2)C[NH+](CCOC)C[C@H](COCC=C)O)Oc3cccc(c3)F C36306957
CCc1c(c(n(n1)c2ccccc2)Oc3ccccc3OC)C[NH+](CCOC)CC(C)(C)O C36308737
CC(C)CC[NH+](Cc1c(noc1N2CCOCC2)c3ccccc3F)C[C@@H](COCC(C)C)O C36313423
CCCCOC[C@@H](C[NH+](CCC)Cc1c(nn(c1Oc2ccc(cc2)OC)C)c3ccccc3)O C36313959
CCCCOC[C@H](C[NH+](CCC)Cc1c(nn(c1Oc2ccc(cc2)OC)C)c3ccccc3)O C36313960
CCCC[C@H](C[NH+](CCOC)Cc1c(nn(c1Oc2ccc(cc2)OC)c3ccccc3)CC)O C36316375
CCCCOC[C@@H](C[NH+](Cc1c(nn(c1Oc2ccc(cc2)OC)c3ccccc3)CC)C(C)C)O C36316392
Cc1c(c(n(n1)c2ccccc2)Oc3ccccc3F)C[NH+](CCOC)C[C@H](COC(C)C)O C36345986
Cc1ccc(cc1)Oc2c(c(nn2c3ccccc3)C)C[NH+](CCOC)C[C@@H](COC(C)C)O C36346141
Cc1ccc(cc1)Oc2c(c(nn2c3ccccc3)C)C[NH+](CCOC)C[C@@H](COC(C)(C)C)O C36346155
Cc1c(c(n(n1)c2ccc(cc2)F)Oc3cccc(c3)F)C[NH+](CCOC)C[C@@H](COC)O C36346629
c1cc(oc1)CSCCCNC(=O)C2CC[NH+](CC2)Cc3nc(no3)c4cccs4 C38884132
Cc1ccc(cc1)OC[C@@H](C[NH+](Cc2cc(c(c(c2)OC)OC)OC)C[C@@H]3CCCO3)O C40312924
COc1cc(cc(c1OC)OC)C[NH+](Cc2ccco2)C[C@H](COc3ccc(cc3)F)O C40316248
CCCOc1ccc(cc1)C[NH+](C[C@H](COc2ccc(cc2)C(=O)C)O)[C@@H]3CCS(=O)(=O)C3 C40319073
CCOc1cc(ccc1OC[C@H](C[NH+](Cc2ccc(cc2)N(C)C)Cc3ccco3)O)C=O C40320254
Cn1c(nnn1)SCC[NH2+]Cc2cccc(c2OCc3ccc(c(c3)Cl)Cl)OC C40721862
Cc1cccc(c1)COc2c(cccc2OC)C[NH2+]CCCSc3nnnn3c4ccccc4 C40722274
Cn1c(nnn1)SCC[NH2+]Cc2cc(c(c(c2)Cl)OCc3cccc(c3)Cl)OC C40744826
Cc1c(c(n(n1)c2ccccc2)Oc3ccc(cc3)OC)C[NH+](C[C@@H](COCC#C)O)CC(C)C C36302409
C[C@@H]1CCCCN1c2c(c(no2)c3ccccc3)C[NH+](C[C@@H](CN4CCOCC4)O)CC(C)C C36313064
CCN(CC)S(=O)(=O)c1ccc(c(c1)C(=O)NC[C@@H](c2ccc(cc2)C)[NH+](C)C)OC C60155725
c1ccc(cc1)[C@@H](C(=O)C2=c3ccccc3=[NH+]C2)OC(=O)CCNC(=O)CCC(=O)c4ccccc4 C64002573
C[C@@H]1c2ccc(cc2OC(=O)[C@H]1CCC(=O)NCCC3=c4ccc(cc4=[NH+]C3)OC)OCC(=C)C C64416685
C[C@H]1c2ccc(cc2OC(=O)[C@@H]1CCC(=O)NCCC3=c4cc(ccc4=[NH+]C3)OC)OCC(=C)C C64479914
c1ccc(cc1)C(c2ccccc2)[NH+]3CC(C3)SCC(=O)N/N=C/c4cccc(c4)C(F)(F)F C08648575
Cc1cccc(c1C)N2[C@H]([C@@H](C2=O)Oc3ccc(cc3Cl)Cl)C[NH2+]CCc4ccccc4 C09835531
CCOC(=O)C1(CC[NH+](CC1)[C@@H](C)CCc2ccc(cc2)O)Cc3cccc(c3)C(F)(F)F C12205332
CCC[C@H](c1nnnn1C(C)(C)CC)[NH+](Cc2cc3c(cc(cc3[nH]c2=O)C)C)C4CCCC4 C13499561
CCOc1cc(cc(c1OCc2ccc(cc2)Cl)Br)C[NH2+]CCCOC(C)C C13721699
CCOc1cc(cc(c1OCc2ccccc2Cl)Br)C[NH2+]CCCOC(C)C C13721709
COc1ccc(cc1)CC[NH2+]Cc2cc(c(c(c2)Br)OCc3ccccc3F)OC C16216587
CCOc1cc(cc(c1OCc2ccccc2F)Br)C[NH2+]Cc3ccc(cc3)OC C22076763
c1ccc(cc1)C(c2ccccc2)[NH+]3CCN(CC3)C[C@@H](COc4ccc(cc4)Br)O C22916689
CCC(C)(C)c1ccc(cc1)OC[C@H](CN2CC[NH+](CC2)C(c3ccccc3)c4ccccc4)O C22925028
CC[NH+]1CCC[C@@H]1CNC(=O)CCc2ccc(n2c3ccc(cc3)CC#N)c4ccc(cc4C)C C23437870
CC[NH+]1CCC[C@H]1CNC(=O)CCc2ccc(n2c3ccc(cc3)CC#N)c4ccc(cc4C)C C23437873
Cc1ccc(c(c1)C(C)(C)C)OC[C@H](CN2CC[NH+](CC2)C(c3ccccc3)c4ccccc4)O C26781421
CC[C@@H](C)[NH+](C[C@H](Cn1c2ccccc2nc1C(c3ccccc3)c4ccccc4)O)[C@@H](C)CC C27695607
CC[C@@H](C)[NH+](C[C@@H](Cn1c2ccccc2nc1C(c3ccccc3)c4ccccc4)O)[C@@H](C)CC C27695617
C[C@@]12CC[C@@H]3c4ccc(cc4CC[C@H]3[C@H]1CC[C@@H]2[NH2+]CCCCCCN5C(=O)C=CC5=O)OC C31356813
C[C@H](CCc1ccccc1)NC(=O)c2ccc(o2)C[NH+](Cc3ccccc3)Cc4ccc(cc4)C(F)(F)F C35176512
CC(C)(C)c1ccc(cc1)Cn2cccc2C[NH+](Cc3ccccc3)C[C@@H](COc4ccccc4)O C35498931
c1cc(cc(c1)F)C(c2cccc(c2)F)(c3ccc(o3)C[NH+](Cc4ccsc4)C[C@@H]5CCCO5)O C35745250
CCCC[C@@H](C[NH+](Cc1c(nn(c1Oc2ccccc2)c3ccc(cc3)Cl)C)CC4CC4)O C35781374
CCCC[C@H](C[NH+](Cc1ccco1)Cc2c(nn(c2Oc3ccc(cc3)C)C)c4ccccc4)O C35782512
C[C@H](CCc1ccccc1)NC(=O)c2csc(n2)C[NH+](Cc3ccc(cc3)F)Cc4ccc(cc4)F C35808012
Cc1ccc(cc1)C[NH+](Cc2ccc(o2)C(c3ccccc3)(c4ccccc4)O)C[C@@H]5CCCO5 C36145493
c1ccc(cc1)OC[C@H](C[NH+](Cc2ccc(cc2)F)C[C@@H]3CC(=NO3)c4ccc(cc4)Cl)O C36146689
COCCC[NH+](Cc1ccsc1)Cc2ccc(o2)C(c3cccc(c3)F)(c4cccc(c4)F)O C36202914
Cc1ccc(s1)C[NH+](Cc2ccc(o2)C(c3cccs3)(c4cccs4)O)C[C@H]5CCCO5 C36203595
CCC[C@@H](C[NH+](Cc1c(nn(c1Oc2ccccc2)c3ccccc3)CC)C[C@@H]4CCCO4)O C36302982
CCC[C@@H](C[NH+](Cc1ccco1)Cc2c(nn(c2Oc3cccc(c3)F)C)c4ccccc4)O C36306989
CC(C)c1c(c(n(n1)c2ccccc2)Oc3cccc(c3)F)C[NH+](CC4CC4)C[C@](C)(C=C)O C36308850
CCCC[C@@H](C[NH+](Cc1c(nn(c1Oc2ccc(cc2F)F)C)c3ccccc3)CC4CC4)O C36316180
Cn1c(c(c(n1)c2ccccc2)C[NH+](Cc3ccccc3)C[C@@H](CCC=C)O)Oc4ccccc4 C36316202
Cc1ccc(cc1)Oc2c(c(nn2c3ccccc3)C)C[NH+](C[C@@H](Cc4ccccc4)O)C(C)C C36345859
CCC[NH+](Cc1c(nn(c1Oc2ccc(cc2)C)c3ccccc3)C)C[C@H](Cc4ccccc4)O C36345918
CCC[NH+](Cc1c(nn(c1Oc2ccc(cc2)C)c3ccccc3)C)C[C@H](COC(C)(C)C)O C36345928
Cc1ccc(cc1)Oc2c(c(nn2c3ccccc3)C)C[NH+](Cc4ccco4)C[C@@H](CCC=C)O C36346173
CC[C@@H](C)[NH+](Cc1c(nn(c1Oc2ccc(cc2)C)c3ccccc3)C)C[C@@H](COC(C)C)O C36346183
CCC[C@@H](C[NH+](Cc1c(nn(c1Oc2ccccc2)c3ccc(cc3)OC)C(C)C)C4CC4)O C36346483
C[C@@H](c1ccc(cc1)CC(C)C)c2nc3ccccc3n2C[C@H](C[NH+](CC(C)C)CC(C)C)O C27694903
c1ccc2c(c1)cccc2C[NH+](Cc3ccco3)C[C@@H](COc4ccc(cc4)Br)O C40316839
CC(C)(C)c1ccc(cc1)C[NH+](Cc2ccco2)C[C@@H](COc3ccccc3Br)O C40317028
CCN1CCC[C@@H]1C[NH2+]Cc2cc(c(c(c2)Cl)OCc3ccc(c(c3)Cl)Cl)OCC C40720547
Cc1ccccc1COc2c(cc(cc2Br)C[NH2+]CCc3ccc(cc3)OC)OC C40733506
CCOc1cc(cc(c1OCc2ccccc2C)Cl)C[NH2+]CCc3ccc(c(c3)OC)OC C40741905
CCOc1cc(cc(c1OCc2c(cccc2Cl)F)Cl)C[NH2+]Cc3ccccc3OC C40742138
COc1ccc(cc1)CC[NH2+]Cc2cc(c(c(c2)Cl)OCc3c(cccc3Cl)F)OC C40742654
CN(C)c1ccc(cc1)[C@H](CNC(=O)CSc2ccc(cc2)Cl)C3=c4ccccc4=[NH+]C3 C63221872
CC(C)(C)OC(=O)N[C@@H](CC1=c2ccccc2=[NH+]C1)[C@H]3N=N[C@@H](O3)SCc4ccc(cc4)F C63425979
Cc1ccccc1CS[C@@H]2N=N[C@@H](O2)[C@H](CC3=c4ccccc4=[NH+]C3)NC(=O)OC(C)(C)C C63426823
C[C@@H]1C(=c2cc(ccc2=[NH+]1)Cl)CCN(Cc3cccnc3)C(=S)NCCc4ccccc4 C63655262
CCCCc1ccc(cc1)N[C@H]2/C(=N/S(=O)(=O)c3ccc(cc3)OC)/N=c4ccccc4=[NH+]2 C38966311
CCC[NH+](CCC)Cc1c(ccc2c1oc(c(c2=O)Oc3ccccc3C(C)C)C(F)(F)F)O C01913327
Cc1ccc(cc1)S(=O)(=O)N(C[C@H](C[NH+](Cc2ccccc2)Cc3ccccc3)O)c4cccc(c4)C C01819892
Cc1ccc(c(c1)Oc2c(=O)c3ccc(c(c3oc2C(F)(F)F)C[NH+](C)Cc4ccccc4)O)C C01916143
CC[C@H]1CCCC[NH+]1Cc2c(ccc3c2oc(c(c3=O)Oc4ccccc4C(C)C)C(F)(F)F)O C08788460
CC[NH+](Cc1ccccc1)Cc2c(ccc3c2oc(c(c3=O)Oc4ccccc4C(C)C)C(F)(F)F)O C01939550
c1ccc(cc1)C2=CP(=O)(C=C(O2)c3ccccc3)NC[C@H](c4cccs4)[NH+]5CCOCC5 C03168484
Cc1cc(c(c(c1)C)C2(CC(C2)/C(=N\OC[C@@H](C[NH+]3CCCCC3)O)/c4cc5ccccc5o4)C)C C15230113
Cc1nc(cc(n1)[C@H]2C[NH+]3CC[C@H]2C[C@@H]3COC(=O)NC4CCCCC4)c5ccc(cc5)N(C)C C15672488
Cc1ccc2c(c1)sc(n2)c3ccc(cc3)NC(=O)C[NH+](C)Cc4cc(ccc4OC)Br C03433159
COc1ccc(cc1OC)CC[NH2+]Cc2cc(c(c(c2)Cl)OCc3ccc(cc3Cl)Cl)OC C16227396
C[NH+]1CCC[C@@H]1CCNc2nc(nc(n2)C(Cl)(Cl)Cl)c3ccc(cc3)C(Cl)(Cl)Cl C01555749
CCOc1ccc(cc1OCC)CC/[NH+]=C(\C)/CNC2=N/C(=N\c3cc(ccc3Cl)Cl)/S2 C20177310
COc1cc(cc(c1OCc2ccc3c(c2)OCCO3)Br)C[NH2+]C4CCCCCCC4 C20876941
Cc1ccc(cc1)Cn2c3ccccc3[nH+]c2N4CCC(CC4)C(=O)N[C@@H](C)CCc5ccccc5 C21159456
Cc1ccc(c(c1)Cn2c3ccccc3[nH+]c2N4CCC(CC4)C(=O)N[C@@H](C)CCc5ccccc5)C C21159727
Cc1ccc(c(c1)Cn2c3ccccc3[nH+]c2N4CCC(CC4)C(=O)N[C@H](C)CCc5ccccc5)C C21159732
CC[C@@H](C)[NH+](C[C@H](Cn1c2ccccc2nc1[C@@H](C)c3ccc4cc(ccc4c3)OC)O)[C@@H](C)CC C27695867
Cc1ccn2c(c1)[nH+]c(c2NC(C)(C)CC(C)(C)C)c3ccc(cc3)OS(=O)(=O)c4ccc(cc4)F C04158252
Cc1ccccc1OC[C@@H](C[NH+](Cc2cccc(c2)Cl)C[C@@H]3CC(=NO3)c4ccc(cc4)Cl)O C35743154
CC1(C[C@H](CCO1)[C@@H](CC[NH2+][C@@H](c2ccc(cc2)OC)C(=O)c3ccco3)c4ccc(cc4)F)C C35939825
CC1(C[C@H](CCO1)[C@H](CC[NH2+][C@@H](c2ccc(cc2)OC)C(=O)c3ccco3)c4ccc(cc4)F)C C35939826
CC(C)CCn1c2ccccc2[nH+]c1N3CCC[C@@H](C3)C(=O)N[C@@H](Cc4ccccc4)c5ccccc5 C35957492
Cc1ccc(cc1)C2=NO[C@H](C2)C[NH+](Cc3cccc(c3)Cl)C[C@@H](COc4ccccc4C)O C36146585
CCC[NH+](Cc1ccc(o1)C(c2ccc(cc2)OC)(c3ccc(cc3)OC)O)Cc4ccc(s4)C C36154602
Cn1c(c(c(n1)c2ccccc2)C[NH+](CC3CC3)C[C@@H](Cc4ccccc4)O)Oc5ccc(cc5)Cl C36305210
Cc1ccc(cc1)Oc2c(c(nn2c3ccccc3)C)C[NH+](CC4CC4)C[C@H](Cc5ccccc5)O C36345944
c1ccc(cc1)Cc2ccc(c(c2)Cc3ccccc3)N4CC[NH2+][C@@H](C4)S(=O)(=O)Oc5ccccc5 C39528087
c1ccc(cc1)Cc2ccc(c(c2)c3ccccc3)N4CC[NH2+][C@@H](C4)S(=O)(=O)Oc5ccccc5 C39529581
c1ccc(cc1)Cc2ccc(c(c2)S(=O)(=O)Oc3ccccc3)N4CC[NH2+][C@@H](C4)Cc5ccccc5 C39530364
COc1ccc2=[NH+][C@@H]([NH+]=c2c1)/C(=C\c3cc(c(c(c3)Cl)OCc4ccc(cc4)C(=O)[O-])Cl)/C#N C39968059
CCOc1cc(cc(c1OCc2c(cccc2Cl)Cl)Cl)C[NH2+]Cc3ccc4c(c3)OCO4 C40741984
Cc1c(c(n(n1)c2ccccc2)Oc3ccc(cc3F)F)C[NH+](C[C@H](Cc4ccccc4)O)CC(C)C C36303970
Cc1nc(cc(n1)[C@H]2C[NH+]3CC[C@@H]2C[C@@H]3COC(=O)NC4CCCCC4)c5ccc(cc5)N(C)C C43527757
C[C@H](c1ccccc1)NC(=O)c2coc(n2)C[NH+](Cc3ccc(cc3)C(C)C)Cc4ccc(cc4)F C36072377
COc1ccc(cc1)[C@H](CNC(=S)c2ccc(c(c2)OC)OCc3ccccc3)C4=c5ccccc5=[NH+]C4 C63234367
c1ccc(cc1)[C@@H]2C(=c3ccccc3=[NH+]2)/C=N/NC(=O)c4ccc(cc4)CSc5nc6ccccc6s5 C39946650
COc1ccc2=[NH+][C@H]3[C@@H](NCCC3=c2c1)c4ccc(c(c4)COc5ccccc5C6CCCCC6)OC C63349872
COc1ccc2=[NH+][C@H]3[C@H](NCCC3=c2c1)c4ccc(c(c4)COc5ccccc5C6CCCCC6)OC C63349874
Cc1cccc(c1OCc2cc(ccc2OC)[C@@H]3[C@H]4C(=c5cc(ccc5=[NH+]4)OCc6ccccc6)CCN3)C C63349897
COc1ccc(cc1COc2ccccc2F)[C@H]3[C@@H]4C(=c5cc(ccc5=[NH+]4)OCc6ccccc6)CCN3 C63349912
CC(C)(C)OC(=O)N[C@@H](CC1=c2ccccc2=[NH+]C1)[C@H]3N=N[C@@H](O3)SCc4ccccc4Cl C63426714
CC(C)(C)OC(=O)N[C@@H](CC1=c2ccccc2=[NH+]C1)[C@@H]3N=N[C@H](O3)SCc4ccc(cc4)Cl C63426817
c1ccc(cc1)OC(=O)N[C@H](CC2=c3ccccc3=[NH+]C2)C(=O)OCC(=O)c4ccc(cc4)Cl C63426845
CCc1ccc2c(c1)[C@H]([C@H](N2C)C(=O)NCCC3=c4cc(ccc4=[NH+]C3)OC)c5ccc(cc5)Cl C63637349
c1ccc2=[NH+][C@@H](C(=c2c1)SCCNC(=O)/C=C/c3ccc4c(c3)OCO4)c5ccc(cc5)Cl C63654944
CC(C)C1=CC2=CC[C@H]3[C@]([C@@H]2CC1)(CCC[C@]3(C)C(=O)N[C@@H](CC4=c5ccccc5=[NH+]C4)C(=O)OC)C C63818464
CN(C)c1ccc(cc1)[C@@H](CNC(=O)c2ccccc2OCc3ccc(cc3)F)C4=c5ccccc5=[NH+]C4 C63886478
CCOc1c(cc(cc1Cl)/C=C/C(=O)NCCC2=c3ccccc3=[NH+][C@H]2c4ccc(cc4)F)OC C63886489
CC[NH+]1CCC2(CC1)N=C(C(=N2)SCC(=O)Nc3ccc(cc3)C(C)C)c4ccc(cc4)C(C)(C)C C35397166
CC[NH+]1CCC2(CC1)N=C(C(=N2)SCC(=O)Nc3ccc(cc3)C(C)C)c4ccc(cc4)Br C35397209
C[NH2+][C@H]1CCc2cc(c(c(c2-c3c1cc(=O)c(cc3)NCCC4=CCCCC4)OC)OC)OC C08740162
CCc1ccc(cc1)[C@@H](C(C)C)[NH2+]CC(=O)Nc2cc(ccc2Cl)S(=O)(=O)N(C)C C09690982
CCC[NH+](CC(=O)Nc1ccc(c(c1F)F)F)CC(=O)Nc2c(c3c(s2)CCCCC3)C#N C03584917
CCOC(=O)C1=C(NC(=O)N[C@H]1c2cc(ccc2C)C)C[NH2+][C@@H](C)C34CC5CC(C3)CC(C5)C4 C12412497
CC1CC[NH+](CC1)CCC(=O)Nc2c(c3c(s2)C[C@H](CC3)C(C)(C)C)C(=O)Nc4cccc(c4)[N+](=O)[O-] C15946937
COc1c(cc(cc1Br)Br)C[NH2+]CCNc2ccc(cc2Cl)[N+](=O)[O-] C16194484
COc1cc(ccc1OCc2ccc(cc2Cl)F)C[NH2+]CCNc3ccc(cc3Cl)[N+](=O)[O-] C16214742
Cc1ccc(cc1)COc2ccc(cc2OC)C[NH2+]CCNc3ccc(cc3Cl)[N+](=O)[O-] C16292474
c1cc(ccc1C[NH2+]CCNc2ccc(cc2Cl)[N+](=O)[O-])OCc3ccc(cc3)Cl C16401588
CCOc1cc(ccc1OCc2ccccc2Cl)C[NH2+]CCNc3ccc(cc3Cl)[N+](=O)[O-] C16689262
C[C@@H](c1ccccc1)[NH2+]Cc2cc(c(c(c2)Br)OC[C@@H](c3ccc4c(c3)OCO4)O)OC C20876985
CCCOc1c(cc(cc1Br)C[NH2+]CCNc2ccc(cc2)[N+](=O)[O-])OCC C20932425
COc1cc(ccc1OCc2cccs2)C[NH2+]CCNc3ccc(cc3Cl)[N+](=O)[O-] C22076379
C[C@@H]1[C@H]([NH2+][C@H]([C@H](C1(CC=C)O)C)c2cc(ccc2OC)OC)c3cc(ccc3OC)OC C22215448
CCOC(=O)[NH+]=c1ccc-2c(cc(oc2c1)O)COC(=O)c3ccccc3NC(=O)c4ccccc4 C22300120
CC(C)[C@@H](c1ccc(cc1)OC)NC(=O)C[NH+](C)CC(=O)Nc2ccccc2Br C23038684
CC(C)(C)OC(=O)N[C@H]1CC[NH+](C1)CC(=O)N[C@H]2CCc3cc(ccc3[C@@H]2Cc4cccnc4)F C29394712
C[C@H](c1nc2ccccc2c(=O)n1CCOC)N(CCCCCC[NH3+])C(=O)NC34CC5CC(C3)CC(C5)C4 C34703676
CC(C)(C)[C@@H]1CCc2c(sc(c2C(=O)Nc3ccccc3)NC(=O)C[NH2+]Cc4ccco4)C1 C35224946
CC1=C[C@H]([C@@H](C[C@H]1Cc2nnc(o2)c3ccc(cc3)N(C)C)C(C)C)C[NH+]4CCC(CC4)C(=O)N C35442687
CC(C)COC[C@H](C[NH+](Cc1[nH]c(=O)c2c(csc2n1)c3ccccc3)C4CCCCC4)O C35745675
Cc1ccccc1c2csc3c2c(=O)[nH]c(n3)C[NH+](Cc4ccccc4)C[C@H](COc5ccccc5C)O C35747234
Cc1ccccc1OC[C@H](C[NH+](Cc2ccccc2)Cc3[nH]c(=O)c4c5c(sc4n3)CCCCC5)O C35781267
C=CCOC[C@@H](C[NH+](Cc1[nH]c(=O)c2c(csc2n1)c3cccc(c3)Cl)C4CCCCC4)O C36207934
CC(C)C[C@H](C(=O)OC)NC(=O)N1CCc2c([nH+]c[nH]2)[C@@H]1c3ccccc3OC(F)(F)F C36575467
C1CN(CC[NH+]1C23CC4CC(C2)CC(C4)C3)c5nc(nc(n5)OCC(F)(F)F)NCCO C04079164
C[C@@H]1C(=C(N=N1)C)CC[NH2+]C[C@H]2CN(N[C@@H]2c3ccccc3Cl)c4ccc(cc4)OC C39461402
CCOC(=O)/[NH+]=c\1/ccc-2c(cc(oc2c1)O)COC(=O)CNC(=O)C34CC5CC(C3)CC(C5)C4 C39640366
CC(C)[C@H](C(=O)OCc1cc(oc-2c/c(=[NH+]\C(=O)C)/ccc12)O)NC(=O)c3ccc(cc3)C(C)(C)C C39642036
Cc1ccc(c(c1)c2csc3c2c(=O)[nH]c(n3)C[NH+](C[C@@H](COc4ccc(cc4)Cl)O)CC(C)C)C C35747731
c1ccc(cc1)N(c2ccccc2)Nc3c(c([nH+]cn3)Nc4ccc(cc4)OC(F)(F)F)N C40777983
CC(C)c1ccc(cc1)[C@@H]2C[C@H](C[C@H]3N2[C@@H](Cc4c3[nH]c5c4cccc5)C(=O)OC)[NH2+]CCN(C)C C22927075
COc1ccc(c(c1)OC)[C@H](c2c3c(sc2NC(=O)c4ccco4)CCCC3)Nc5cccc[nH+]5 C38550664
c1ccc(cc1)C[C@H](c2ccccc2)NC(=O)[C@H]3C[NH2+]C[C@@H]3C(=O)NCc4ccc(cc4)OC(F)(F)F C43223405
CCCCNc1[nH+]c2ccc(cc2n1Cc3c(ccc([nH+]3)C)[O-])CNc4cc(cc(c4)C)C C29134212
Cc1ccc(cc1)S(=O)(=O)C/[NH+]=C(\c2ccccc2)/NC(=S)NN(c3ccccc3)c4ccccc4 C11852420
c1ccc(cc1)C\2=NN(C(=O)/C2=C\NCCC[NH2+]C3CCCCC3)c4nc5ccccc5s4 C13284597
CC(C)[C@H](C(=O)NC[C@@H](c1ccccc1Cl)C2=c3ccccc3=[NH+]C2)NC(=O)COc4ccccc4 C63182662
CN(C)c1ccc(cc1)[C@@H](CNC(=O)CNC(=O)c2ccc(cc2)Br)C3=c4ccccc4=[NH+]C3 C63240987
CCc1ccccc1NC(=O)CS[C@H]2N=N[C@H](O2)[C@H](CC3=c4ccccc4=[NH+]C3)NC(=O)OC(C)(C)C C63339767
COc1ccc(cc1OC)N/C(=N\C(=O)c2ccc(cc2)Cl)/NCCC3=c4ccccc4=[NH+]C3 C63588481
Cc1ccccc1N/C(=N\C(=O)c2cccc(c2)N(C)C)/NCCC3=c4ccccc4=[NH+]C3 C63588485
Cc1ccc(c(c1)C)N/C(=N\C(=O)c2cccc(c2)N(C)C)/NCCC3=c4ccccc4=[NH+]C3 C63588487
CCOc1ccc(cc1)C(=O)/N=C(/NCCC2=c3ccccc3=[NH+]C2)\Nc4ccccc4C C63588733
CCC(CC)C(=O)/N=C(\NCCC1=c2cc(ccc2=[NH+]C1)Cl)/Nc3nc(cc(n3)C)C C63784125
Cc1cccc(c1)S(=O)(=O)N[C@H](CC2=c3ccccc3=[NH+]C2)C(=O)NCCC4=CCCCC4 C63819175
c1ccc(cc1)COC(=O)N[C@@H](CC2=c3ccccc3=[NH+]C2)C(=O)N/N=C/c4cccnc4 C63857785
C[C@@H]([C@@H]1NN=C(N1c2ccc(cc2)F)SCCCn3c4ccccc4[nH]c3=O)[NH+]5CCCCC5 C64052822
C[C@H](CC(=O)NC[C@@H](c1ccc(cc1)OC)C2=c3ccccc3=[NH+]C2)NC(=O)c4ccccc4 C64176596
CCc1cccc(c1)N/C(=N\C(=O)c2ccc3c(c2)OCO3)/NCCC4=c5ccccc5=[NH+]C4 C65329850
CCOC(=O)c1ccc(cc1)[C@H]2[C@H]([C@@H]([NH2+][C@@H]2C(=O)OCC)c3ccc(cc3)Br)C(=O)OCC C04203116
COc1ccccc1N(C[C@@H](C[NH+](Cc2ccccc2)Cc3ccccc3)O)S(=O)(=O)c4ccccc4 C01836730
C[NH+](Cc1cc(ccc1OC)Br)C[C@@H](COC(c2ccc(cc2)OC)c3ccc(cc3)OC)O C03495900
CC[C@H](c1nnnn1CCc2ccccc2)[NH+](CCc3ccccc3)Cc4cc5ccc(c(c5[nH]c4=O)C)C C13065150
Cc1ccc(c2c1cc(c(=O)[nH]2)[C@@H](c3nnnn3C4CCCCC4)[NH+](Cc5ccco5)Cc6cccs6)C C06322078
Cc1ccc(c2c1cc(c(=O)[nH]2)[C@H](c3nnnn3C(C)(C)C)[NH+](Cc4ccccc4Cl)Cc5ccco5)C C06322235
Cc1ccc(c2c1cc(c(=O)[nH]2)[C@@H](c3nnnn3C(C)(C)C)[NH+](Cc4ccccc4Cl)Cc5ccco5)C C06322030
Cc1ccc(c2c1cc(c(=O)[nH]2)[C@H](c3nnnn3C(C)(C)C)[NH+](Cc4ccc(cc4)Cl)Cc5ccco5)C C06322226
CC1CC[NH+](CC1)CC(=O)Nc2c(c3c(s2)C[C@@H](CC3)C(C)(C)C)C(=O)Nc4ccc(cc4OC)OC C15946024
CCCC[NH+](CCCC)CCCN1CC(=O)N2[C@@H](C1=O)Cc3c4ccccc4[nH]c3[C@@H]2c5ccccc5OC C15956113
c1ccc(cc1)CN(CCC/[NH+]=c/2\cc(oc3c2cccc3)O)C(=O)c4ccc(cc4)OCc5ccccc5 C22473303
c1ccc(cc1)OC(=O)NC2CC[NH+](CC2)CC(=O)N[C@H]3CCc4cc(ccc4[C@H]3Cc5cccnc5)F C29403342
CC(C)(C)CC(C)(C)Nc1c([nH+]c2n1cccc2)c3ccc(c(c3)OC)OC(=O)c4ccc5ccccc5c4 C33788768
Cc1cccn2c1[nH+]c(c2NC(C)(C)CC(C)(C)C)c3cccc(c3)OS(=O)(=O)c4ccc(cc4)Cl C35084939
Cc1ccn2c(c1)[nH+]c(c2NC(C)(C)CC(C)(C)C)c3ccc(cc3)OS(=O)(=O)/C=C/c4ccccc4 C35191195
CC[C@H]1CCCC[NH+]1CC(=O)Nc2c(c3c(s2)C[C@@H](CC3)C(C)(C)C)C(=O)Nc4cccc(c4)[N+](=O)[O-] C35415642
CCOC(=O)CCC[NH+](CC(=O)N(CCc1c[nH]c2c1cccc2)Cc3ccc(c(c3)Cl)Cl)C4CC4 C35520953
CCCCc1ccc(cc1)C(=O)Oc2ccc(cc2OC)c3c(n4ccccc4[nH+]3)NC(C)(C)CC(C)(C)C C35703188
Cc1ccn2c(c1)[nH+]c(c2NC(C)(C)CC(C)(C)C)c3ccc(c(c3)OC)OC(=O)c4ccc(cc4)C(C)(C)C C35703241
Cc1ccn2c(c1)[nH+]c(c2NC(C)(C)CC(C)(C)C)c3ccc(c(c3)OC)OC(=O)c4cccc5c4cccc5 C35703246
CCC[NH+](Cc1cccc(c1OC)OC)Cc2ccc(o2)C(c3ccc(cc3)OC)(c4ccc(cc4)OC)O C35745187
Cc1ccc(o1)C[NH+](Cc2ccc(o2)C(c3ccc(cc3)OC)(c4ccc(cc4)OC)O)C[C@H]5CCCO5 C35745207
Cc1ccccc1c2csc3c2c(=O)[nH]c(n3)C[NH+](CCC(C)C)C[C@H](COc4ccc(cc4)Cl)O C35747262
Cc1c(c(n(n1)c2ccccc2)Oc3ccc(cc3F)F)C[NH+](CC4CC4)C[C@H](COc5ccccc5)O C35777847
Cc1cccc(c1)Oc2c(c(nn2c3ccccc3)C)C[NH+](Cc4ccco4)C[C@@H](COc5ccccc5)O C35777993
Cc1ccc(c(c1)C)OC[C@H]2c3ccsc3CCN2C(=O)C[NH+](CC=C)C[C@@H](COCc4ccccc4)O C35778907
CCC[NH+](C[C@H](COc1ccccc1C)O)CC(=O)N2CCc3c(ccs3)[C@@H]2COc4cccc(c4)C C35778962
COCC[NH+](Cc1ccc2c(c1)OCO2)Cc3ccc(o3)C(c4ccc(cc4)OC)(c5ccc(cc5)OC)O C36145510
Cc1ccc(s1)C[NH+](CCCOC)Cc2ccc(o2)C(c3ccc(cc3)OC)(c4ccc(cc4)OC)O C36154590
COCC[NH+](Cc1ccc(c(c1)OC)OC)Cc2ccc(o2)C(c3cccc(c3)F)(c4cccc(c4)F)O C36156199
CC(C)[NH+](Cc1cccc(c1OC)OC)Cc2ccc(o2)C(c3ccc(cc3)OC)(c4ccc(cc4)OC)O C36202351
COc1ccc(cc1)C(c2ccc(cc2)OC)(c3ccc(o3)C[NH+](Cc4ccsc4)C[C@H]5CCCO5)O C36202740
Cn1c(c(c(n1)c2ccccc2)C[NH+](Cc3ccco3)C[C@@H](COCc4ccccc4)O)Oc5ccccc5 C36308109
CCCCOC[C@H](C[NH+](Cc1c(nn(c1Oc2ccccc2Cl)c3ccccc3)C)C[C@@H]4CCCO4)O C36313714
CCCC[C@@H](C[NH+](Cc1ccc(cc1)F)Cc2c(nn(c2Oc3ccccc3OC)c4ccccc4)C)O C36313745
CC(C)(C)c1ccc(cc1)c2nc(on2)C[NH+]3CCC[C@@H](C3)C(=O)NCCSCc4ccc(cc4)Cl C38902328
CCOc1ccc(cc1OCC)[C@@H](C)NC(=O)[C@H]2CCC[NH+](C2)Cc3nc(no3)c4ccc(cc4)C(C)(C)C C38903017
Cc1ccc(cc1)CSCCCNC(=O)[C@H]2CCC[NH+](C2)Cc3nc(no3)c4ccc(cc4)C(C)(C)C C38903677
C[C@@H](Cc1cccc2c1cccc2)CNC(=O)[C@H]3CCC[NH+](C3)Cc4nc(no4)c5ccc(cc5)C(C)(C)C C38903724
Cc1ccc(cc1)OC[C@H](C[NH+](Cc2ccc(o2)c3cc(ccc3Cl)Cl)[C@@H]4CCS(=O)(=O)C4)O C40313101
CC(C)c1ccc(cc1)OC[C@H](C[NH+](Cc2ccc(o2)c3cccc(c3)Cl)[C@@H]4CCS(=O)(=O)C4)O C40315991
CC(C)(C)CC(C)(C)Nc1c([nH+]c2n1cccc2)c3ccccc3OS(=O)(=O)c4cccc5c4cccc5 C40362240
CCOc1cc(cc(c1OCc2cccc(c2)C)Cl)C[NH2+]CCCSc3nnnn3c4ccccc4 C40741864
Cn1c(nnn1)SCCC[NH2+]Cc2cc(ccc2OCc3ccc(c(c3)Cl)Cl)Br C40744788
C[C@H](C(=O)OC)[NH+](CC(C)C)CC(=O)N(CCc1c[nH]c2c1cccc2)Cc3ccc(c(c3)Cl)Cl C35843666
Cc1ccn2c(c1)[nH+]c(c2NC(C)(C)CC(C)(C)C)c3cccc(c3)OS(=O)(=O)c4ccc(cc4)Cl C04156927
CCCCc1cc(=O)oc2c1c(cc(c2)C)OC(=O)[C@H](CC3=c4ccccc4=[NH+]C3)NC(=O)OC(C)(C)C C63350926
CC(C)(C)OC(=O)N[C@@H](CC1=c2ccccc2=[NH+]C1)[C@H]3N=N[C@H](O3)SCc4ccc(cc4Cl)Cl C63425581
C[C@H]1C(=c2ccccc2=[NH+]1)CCN(Cc3cc(c(c(c3)OC)OC)OC)C(=S)NCCc4ccccc4 C63655003
C[C@H]1C(=c2cc(ccc2=[NH+]1)OC)CCN(Cc3cc(c(c(c3)OC)OC)OC)C(=S)NCc4ccccc4 C63655353
CCC[NH+]1CCc2c(sc(c2C(=O)NC(=O)N)NC(=O)c3ccc(cc3)S(=O)(=O)N(CC)CC)C1 C08920736
CCOC(=O)[C@H]1CC2(CCN(CC2)C(=O)[C@@H](COCc3ccccc3)NC(=O)C(C)(C)[NH3+])c4c1cccc4 C26401942
Cc1ccc(c(c1)S(=O)(=O)Nc2cc(ccc2N3CC[NH2+]CC3)C(=O)N(CC=C)CC=C)NC(=O)C C33033571
CC(C)(C)OC[C@@H](C[NH+](CCOC)Cc1[nH]c(=O)c2c3c(sc2n1)CN(CC3)Cc4ccccc4)O C35744122
Cc1c2c(=O)[nH]c(nc2sc1C(=O)OC(C)C)C[NH+](CCN3CCOCC3)C[C@@H](COC(C)(C)C)O C35746795
COc1ccc2c(c1)c(c[nH]2)CCNC(=O)[C@H]3CN(CC34CC[NH2+]CC4)C(=O)c5ccc(c(c5)OC)OC C39599012
CCCOCCNC(=O)[C@@H]1CN(CC12CC[NH2+]CC2)C(=O)C3CCN(CC3)C(=O)OCc4ccccc4 C39607703
C[C@@H](CCCC(C)(C)O)NC(=O)[C@@H]1CN(CC12CC[NH2+]CC2)C(=O)c3ccc(nc3)Oc4ccccc4 C39631925
COc1ccc(c(c1)OC)C(=O)N2C[C@@H](C3(C2)CC[NH2+]CC3)C(=O)NCCc4ccc(c(c4)OC)OC C39634519
COc1ccc(cc1OC)CCNC(=O)[C@H]2CN(CC23CC[NH2+]CC3)C(=O)c4csc(c4OC)Cl C39634600
Cc1c(c(no1)c2ccccc2)C(=O)N3C[C@@H](C4(C3)CC[NH2+]CC4)C(=O)NCCc5ccc(c(c5)OC)OC C39634639
COc1ccccc1CCNC(=O)[C@H]2CN(CC23CC[NH2+]CC3)C(=O)c4cc(c(c(c4)OC)OC)OC C39636296
COc1ccc(c(c1)OC)C(=O)N2C[C@@H](C3(C2)CC[NH2+]CC3)C(=O)NCc4cc(c(c(c4)OC)OC)OC C39636959
CC[C@H](COC)NC(=O)[C@@H]1CN(CC12CC[NH2+]CC2)C(=O)C3CCN(CC3)C(=O)OCc4ccccc4 C39638180
COc1ccc(c(c1)OC)C(=O)N2C[C@@H](C3(C2)CC[NH2+]CC3)C(=O)NCc4c(cc(cc4OC)OC)OC C39639077
CCOc1ccccc1CCNC(=O)[C@H]2CN(CC23CC[NH2+]CC3)C(=O)c4cc(c(c(c4)OC)OC)OC C39652677
CCOc1cc(ccc1OC)CCNC(=O)[C@@H]2CN(CC23CC[NH2+]CC3)C(=O)c4cccnc4SCC C39653424
CCOc1cc(ccc1OC)CCNC(=O)[C@@H]2CN(CC23CC[NH2+]CC3)C(=O)[C@H]4COc5ccccc5O4 C39653488
CCOc1ccc(cc1)CCNC(=O)[C@@H]2CN(CC23CC[NH2+]CC3)C(=O)c4cccc(c4C)OC(=O)C C39653910
CCSCCNC(=O)[C@@H]1CN(CC12CC[NH2+]CC2)C(=O)C3CCN(CC3)C(=O)OCc4ccccc4 C39656621
COc1cc(cc(c1OC)OC)C(=O)N2C[C@H](C3(C2)CC[NH2+]CC3)C(=O)NCCSCc4ccccc4 C39658463
C[C@@H](C(=O)N1C[C@H](C2(C1)CC[NH2+]CC2)C(=O)NC[C@@H](c3ccccc3)N4CCOCC4)Oc5ccccc5 C39664341
C[C@H](C(=O)N1C[C@H](C2(C1)CC[NH2+]CC2)C(=O)NC[C@@H](c3ccccc3)N4CCOCC4)Oc5ccccc5 C39664342
CCOc1ccccc1C(=O)N2C[C@H](C3(C2)CC[NH2+]CC3)C(=O)NC[C@H](c4ccccc4)N5CCOCC5 C39664362
C[C@H](CNC(=O)[C@@H]1CN(CC12CC[NH2+]CC2)C(=O)c3cc(c(c(c3)OC)OC)OC)Oc4ccccc4 C39665161
C[C@@H](CNC(=O)[C@@H]1CN(CC12CC[NH2+]CC2)C(=O)c3ccc(c(c3)OC)OC)Oc4ccc(cc4)OC C39665576
C[C@@H](CNC(=O)[C@H]1CN(CC12CC[NH2+]CC2)C(=O)c3ccc(c(c3)OC)OC)Oc4ccc(cc4)OC C39665578
Cc1c(cccc1OC(=O)C)C(=O)N2C[C@H](C3(C2)CC[NH2+]CC3)C(=O)NC[C@@H](C)Oc4ccc(cc4)OC C39665733
C[C@H](CNC(=O)[C@H]1CN(CC12CC[NH2+]CC2)C(=O)c3csc(c3OC)Cl)Oc4ccc(cc4)OC C39665779
Cc1ccc(c(c1)C)CCNC(=O)[C@@H]2CN(CC23CC[NH2+]CC3)C(=O)c4cc(c(c(c4)OC)OC)OC C39667040
C[C@H](CNC(=O)[C@@H]1CN(CC12CC[NH2+]CC2)C(=O)c3cccnc3Sc4ccccc4)Oc5cccnc5 C39668689
Cc1cc(n(n1)CCCNC(=O)[C@@H]2CN(CC23CC[NH2+]CC3)C(=O)c4cccnc4Oc5ccccc5)C C39671778
Cc1c(cccc1OC(=O)C)C(=O)N2C[C@@H](C3(C2)CC[NH2+]CC3)C(=O)NCc4ccc(cc4)OC(F)F C39673346
C[C@@H](CCc1ccc(cc1)OC)NC(=O)[C@@H]2CN(CC23CC[NH2+]CC3)C(=O)c4ccc(c(c4)OC)OC C39675218
Cc1c(cccc1OC(=O)C)C(=O)N2C[C@@H](C3(C2)CC[NH2+]CC3)C(=O)N[C@@H](C)CCc4ccc(cc4)OC C39675362
Cc1ccc(c(c1)CCNC(=O)[C@@H]2CN(CC23CC[NH2+]CC3)C(=O)c4cc(c(c(c4)OC)OC)OC)C C39676950
CCOc1ccccc1C(=O)N2C[C@H](C3(C2)CC[NH2+]CC3)C(=O)NC[C@H]4CN(CCO4)Cc5ccccc5 C39677881
CCn1c(c(c(n1)C)Br)C(=O)N2C[C@@H](C3(C2)CC[NH2+]CC3)C(=O)NCCCOCC(C)C C39683311
COc1cc(cc(c1OC)OC)C(=O)N2C[C@H](C3(C2)CC[NH2+]CC3)C(=O)NCCOc4ccccc4F C39685092
Cc1c(cccc1OC(=O)C)C(=O)N2C[C@@H](C3(C2)CC[NH2+]CC3)C(=O)N[C@H](C)Cc4ccccc4OC C39686608
Cc1c(cccc1OC(=O)C)C(=O)N2C[C@H](C3(C2)CC[NH2+]CC3)C(=O)N[C@H](C)Cc4ccccc4OC C39686609
C[C@@H](Cc1ccccc1F)NC(=O)[C@H]2CN(CC23CC[NH2+]CC3)C(=O)c4cc(c(c(c4)OC)OC)OC C39686964
CC(C)(C)OC(=O)NCCNC(=O)[C@@H]1CN(CC12CC[NH2+]CC2)C(=O)c3ccc(nc3)Oc4ccccc4 C39693534
CCc1ccc(cc1)[C@H](C)NC(=O)[C@@H]2CN(CC23CC[NH2+]CC3)C(=O)c4cc(c(c(c4)OC)OC)OC C39696051
CCc1ccc(cc1)[C@@H](C)NC(=O)[C@H]2CN(CC23CC[NH2+]CC3)C(=O)c4cc(c(c(c4)OC)OC)OC C39696052
CC(=O)NCC(=O)N1[C@@H](CSC1(C)C)C(=O)N/C=C\C2=c3cnc(cc3=[NH+]C2)OCc4ccccc4 C52584497
Cc1c(ccc([nH+]1)N)CNC(=O)Cn2c(ccc(c2=O)NS(=O)(=O)Cc3ccc(cc3)Cl)C4CC4 C29467636
CC(=O)N[C@@H](CC1=c2ccccc2=[NH+]C1)C(=O)OCC(=O)Nc3ccc(c(c3)S(=O)(=O)N(C)C)Cl C63240853
CCCNC(=O)[C@H](CC1=c2ccccc2=[NH+]C1)NC(=O)C3CCN(CC3)C(=O)CNC(=O)OC(C)(C)C C63362190
c1ccc2=[NH+]CC(=c2c1)CCNC(=O)C(=O)NC[C@@H]3N(CCCO3)S(=O)(=O)c4cc(ccc4F)F C63679634
CC1=NC2=C([C@H](C1C(=O)OCc3ccc(cc3)OC)c4ccc(c(c4)OC)OCCO)C(=O)CC(C2)(C)C C04067978
CC(=CCc1cc(c(c2c1c(=O)c3c(o2)cc(c(c3O)C(C)(C)C=C)OC(=O)C)OC(=O)C)OC(=O)C)C C04963710
CCOC(=O)c1c(csc1NC(=O)/C(=C/c2ccc(o2)c3ccc(cc3)[N+](=O)[O-])/C#N)c4ccc(cc4)C C01769435
CCOC(=O)c1c2c(sc1NC(=O)COC(=O)[C@@H](C(C)C)N3C(=O)c4ccccc4C3=O)C[C@H](CC2)C C01917164
CCOc1cc(ccc1OC(=O)c2ccc(cc2)[N+](=O)[O-])C=NNC(=O)[C@@H]3C[C@H]3c4ccc(cc4)C(C)(C)C C08860989
Cc1ccsc1/C=N/NC(=O)CSc2nnc(n2c3ccccc3)c4cc(c(c(c4)OC)OC)OC C02280253
CCOc1cc(cc(c1OCC)OCC)C(=O)N2CC[C@@]3(CCCC[C@H]3[C@@H]2c4cc(ccc4OC)OC)O C12296301
Cc1ccc(cc1)N([C@H](c2ccc(cc2)N(C)C)C(=O)NC(C)(C)C)C(=O)Cn3nc(nn3)c4ccc(o4)C C12470726
CCOc1ccc(cc1)Oc2c(c(nn2c3ccccc3)C)/C=N/NC(=O)COc4ccc(cc4)C(C)(C)C C12623369
CCc1ccc(cc1)[C@H](C(=O)NC(C)(C)CC)N(c2ccc3c(c2)OCO3)C(=O)Cn4c5ccccc5nn4 C13032423
CC1=NC2=C([C@H](C1C(=O)OCCOC(C)C)c3ccc(cc3)O)C(=O)C[C@H](C2)c4ccc(c(c4)OC)OC C06015502
CCOC(=O)N/N=C(\C)/[C@]1([C@@H](C[C@H]2[C@@]1(CC[C@@H]3[C@H]2CC=C4[C@]3(CC[C@@H](C4)OC(=O)C)C)C)OC(=O)C)OC C13574513
CCCCn1c(nnc1SCC(=O)Nc2c(c(c(s2)C)C)C(=O)OCC)c3c(c(nn3C)C)Cl C02743607
C[C@@]1(CC(=NCCc2ccc(c(c2)OC)OC)C([C@H]([C@H]1C(=O)OCC=C)c3ccccc3)C(=O)OCC=C)O C15080024
CCCCCC(=O)O[C@@H]1C[C@@H]2[C@@]([C@H](C[C@H]([C@@]23[C@H](O[C@H](C3=C1)OC(=O)C)OC(=O)C)O)C)(C)C/C=C(\C)/C=C C15155870
Cc1cccc(c1)CSc2nnc(n2c3ccc(cc3)[N+](=O)[O-])[C@H](Cc4ccccc4)NC(=O)CC(C)C C16567779
CCc1cccc(c1)NC(=O)N(C[C@H]2CCCO2)CC(=O)N(Cc3ccc4c(c3)OCO4)Cc5ccc(o5)C C16651138
CC[C@@H](C)OC(=O)C1=C(NC2=C([C@@H]1c3cccc(c3OC)OC)C(=O)C[C@H](C2)c4ccc(c(c4)OC)OC)C C19892335
CCCOc1ccc(cc1OC)[C@H]2C3=C(C[C@@H](CC3=O)c4ccc(c(c4)OC)OC)NC(=C2C(=O)OCC)C C06162501
CC[NH+](CC)CCCN1[C@H](C(=C(C1=O)[O-])C(=O)c2ccc3c(c2)C[C@@H](O3)C)c4ccc(c(c4)OC)OCC C20329855
CCOc1cc(ccc1OCCC(C)C)[C@H]2C(=C(C(=O)N2CC[NH+](C)C)[O-])C(=O)c3ccc4c(c3)C[C@H](O4)C C20533207
Cc1ccc(cc1)S(=O)(=O)N(CC(=O)NCc2ccc(cc2)CN3CCCC3=O)c4ccccc4OC C22362448
c1ccc(cc1)CNC(=O)N(C[C@@H]2CCCO2)CC(=O)N(Cc3ccc4c(c3)OCO4)Cc5cccs5 C34746316
CC1=C([C@H](n2c(=O)/c(=C/c3ccc(c(c3)OC)O)/sc2=N1)c4ccc(c(c4)OC)OCC=C)C(=O)OC C35270199
CCn1c(c(c(c1C(=O)OCC)C)C(=O)CN(CCCOCC)C(=O)Nc2c(cccc2C(C)C)C(C)C)C C35869226
CCOC(=O)[C@H]1CCCN(C1)C(=O)c2coc(n2)CN(CCc3c[nH]c4c3cccc4)Cc5cccc(c5)C C36064029
Cc1c(nc(nc1N(C)CCc2ccc(c(c2)OC)OC)SCc3ccc(cc3)C(=O)NCCOC)C C36064149
CC(C)(C)CC(C)(C)NC(=O)[C@@H](c1ccc(cc1)N(C)C)N(Cc2ccco2)C(=O)c3ccc(cc3)[N+](=O)[O-] C36506605
CC(C)(C)CC(C)(C)NC(=O)[C@H](c1ccc(cc1)N(C)C)N(Cc2ccco2)C(=O)c3ccc(cc3)[N+](=O)[O-] C36506606
CCCCCCN([C@H](c1ccc(cc1)[N+](=O)[O-])C(=O)NC(C)(C)CC(C)(C)C)C(=O)c2ccccc2OC C36508204
CCCCCCN([C@H](c1ccc(cc1)OC)C(=O)NCS(=O)(=O)c2ccc(cc2)C)C(=O)c3ccco3 C36513157
CCCN([C@@H](c1ccc(cc1)C)C(=O)NCS(=O)(=O)c2ccc(cc2)C)C(=O)c3ccc(cc3)[N+](=O)[O-] C36578151
CCCCC[C@@H](C(=O)NCS(=O)(=O)c1ccc(cc1)C)N(C(=O)Cc2ccc3c(c2)OCO3)C(C)(C)C C36588547
CCCC(=O)N([C@@H](c1cc(ccc1Cl)[N+](=O)[O-])C(=O)NCS(=O)(=O)c2ccc(cc2)C)C(C)(C)C C36589518
Cc1ccc(cc1)c2cc(n(n2)c3ccccc3)NC(=O)COC(=O)[C@@H]4CC(=O)N(C4)CCc5ccccc5 C39549909
Cc1ccc(cc1)c2cc(n(n2)c3ccccc3)NC(=O)COC(=O)/C=C/c4cc(c(c(c4)OC)OC)OC C39549950
CCN(CC)c1ccc(cc1)/C=N/Nc2nc(cs2)c3cccc(c3)S(=O)(=O)N4C[C@@H](O[C@H](C4)C)C C33960192
CCc1ccc(cc1)Oc2c(c(=O)n3cccc(c3n2)C)/C=C(/C#N)\C(=O)Nc4ccc(cc4)C(=O)OCC C39858655
CC(C)c1ccc(cc1)c2nnc(n2CC=C)SCC(=O)Nc3ccc(cc3)S(=O)(=O)N4CCCC4 C39967677
COc1ccc(cc1OC)CCNc2c(nc(o2)c3ccccc3)S(=O)(=O)c4ccc5c(c4)OCCO5 C40177726
Cc1ccccc1COc2ccc(cc2OC)/C=C/C(=O)OCCCNC(=O)c3cc4ccccc4oc3=O C40890528
CCCOC(=O)C1=C(Nc2nc(nn2[C@@H]1c3ccc(c(c3)OCC)OCc4ccccc4F)SCC)C C41002053
Cc1ccc(o1)[C@H](C(=O)NCc2ccco2)N(c3cc(ccc3OC)Cl)C(=O)Cn4c5ccccc5nn4 C01339186
Cc1ccccc1[C@H](C(=O)NCc2ccccc2)N(Cc3ccccc3OC)C(=O)Cn4c5ccccc5nn4 C01372528
CCOc1cc(ccc1OCc2cc(c(cc2C)C)C)[C@H]3C(=C(Nc4n3ncn4)C)C(=O)OC5CCCCC5 C54641318
CCC[C@H](c1nnnn1Cc2ccc(cc2)F)N(Cc3cccnc3)Cc4cc5cc(cc(c5[nH]c4=O)C)C C13500858
CCOc1ccccc1N(CC(=O)N/N=C/c2ccc(c(c2)OCC)OCC)S(=O)(=O)c3ccccc3 C58924879
CCOc1ccccc1N(CC(=O)N/N=C/c2ccc(cc2)OCC(C)C)S(=O)(=O)c3ccc(cc3)C C59436894
Cc1ccc(cc1)N(CC(=O)N/N=C/c2ccc(cc2)OCC=C)S(=O)(=O)c3ccc(c(c3)OC)OC C20215104
CCCCCCn1c2ccccc2c3c1nc(nn3)N/N=C/c4cc(c(c(c4)Br)OCC)OC C64981514
CCOC(=O)C1=C(OC(=C([C@H]1c2cccc(c2)Cl)C#N)N)C C00242315
Cc1ccc(cc1)[C@H]2C(=C(NC(=O)N2)C)C(=O)O[C@H]3CCC[C@@H]3C C00195086
Cc1cc(n2cc(nc2n1)c3ccccc3)NNc4ccccc4 C01384174
CCc1ccc(cc1)[C@H]2C(=C(OC(=C2C(=O)OC)C)N)C#N C00492822
Cc1c(n[nH]c1C(=O)N/N=C(\C)/c2cccs2)c3ccccc3 C00264675
c1cc(ccc1Oc2cc(cc(c2)[N+](=O)[O-])N)Br C00265799
CC[C@@]1([C@](N(C(=O)O1)CCc2c[nH]c3c2cc(cc3)Cl)(C)O)C C04727293
Cc1ccccc1Nc2c(nc3n2cccn3)c4ccc(cc4)O C04734071
Cc1csc2c1c(=O)[nH]c(n2)SCC(=O)NC3CCCCC3 C04736601
c1ccc2c(c1)c(nnc2Cl)N/N=C/c3c[nH]c4c3cccc4 C04860534
C1CCC(CC1)NC(=O)C2CCN(CC2)C(=O)NC3CCCCC3 C00412821
c1cc(ccc1/C=N/Nc2cn[nH]c(=O)c2Cl)Br C04718710
CCC(=O)Nc1ccc(cc1)C(=O)N/N=C/c2ccc(cc2)C C00493317
Cc1ccc(cc1)c2nnc(n2N)SCc3ccc(cc3)C#N C03543206
Cc1ccc(cc1)NC(=S)N/N=C/c2ccc3c(c2)OCO3 C00358002
Cc1ccc(c(c1)O)C(=O)OCC(=O)c2c[nH]c3c2cccc3 C03512418
Cc1cc(nc2c1c(c(s2)c3nc(no3)Cc4ccccc4)N)C C15107066
Cc1ccc(cc1)c2cc([nH]n2)C(=O)N/N=C(/C)\c3cccs3 C16789630
COC(=O)c1c(ccs1)NC(=O)c2ccc(cc2O)Cl C20363123
Cc1cccc(c1)c2nc(on2)c3c(nc(s3)N)C(C)C C22121503
Cc1ccc(cc1)c2nc(on2)c3c(nc(s3)N)C(C)C C22121507
CC(C)c1ccc(cc1)SCc2nc(nc(n2)N(C)C)N C27684592
CC(C)c1ccc(cc1)Cc2c(=O)nc([nH]n2)NC(C)(C)C C05154557
CC(=C[C@@H]1[C@H](C1(C)C)C(=O)Nc2ccc3c(c2)NC(=O)CO3)C C32843253
CCOC1=CC(=O)/C(=C/2\C(=CNN2)c3ccc(cc3)OC)/C=C1 C05817634
c1ccc2c(c1)cc(o2)C(=O)N/N=C\c3c[nH]c4c3cccc4 C35999534
c1cc2c(c(c1)O)CC[C@@H]2Nc3cc(ccc3[N+](=O)[O-])Cl C36970828
c1ccc(c(c1)NC(=O)c2cc(ccc2O)Cl)OCC#N C36682023
c1ccc(c(c1)NC(=O)c2ccc(cc2O)Cl)OCC#N C36682031
COCc1c(c2ncc(c(n2n1)N)c3ccccc3)c4ccccc4 C02884621
c1ccc(cc1)C(=O)NNc2c(nc3ccccc3n2)C(F)(F)F C06474639
Cc1ccc(c(c1)O)C2=C[C@H](N=N2)C(=O)Nc3ccc(c(c3)C)C C38573424
Cc1cc(cc(c1Cl)C)Oc2c(c(ncn2)N3CCCC3)N C40724509
C[C@@H]1CCCC[C@@H]1Cn2c(nnn2)c3ccc(c(c3)N)Cl C42867022
CCc1cc2c(ncnc2s1)N/N=C\c3c[nH]c4c3cccc4 C43729966
c1c(c(cc(c1N2CCC(CC2)C(F)(F)F)Cl)[N+](=O)[O-])N C45221448
Cc1ccc(cc1C)NC(=S)Nc2cc(ccc2C)[N+](=O)[O-] C13791369
Cc1ccc(c(c1)NC(=O)C(=O)N[C@@H](C)c2cc3ccccc3o2)C C49202551
Cc1cc(ccc1NC(=O)Nc2ccnn2C(C)C)Br C49205468
Cc1cc(cc(c1)NC(=O)NC[C@@H]2COC3(O2)CCCC3)C C49504347
c1cc(ccc1c2c(n3ccncc3n2)NC4CCCCC4)O C03896488
c1cc(c(c(c1)Cl)Cl)OCc2ccc(c(c2)[N+](=O)[O-])N C50832556
CCc1cccc(c1)NC(=O)CNc2cccc3c2OCCO3 C55894294
Cc1cc2c(cc1C)N(C(=O)[C@@H](N2)C)CC(=O)NC3CCCC3 C57930986
c1ccc2c(c1)ccc(c2/C=N/Nc3ccc(nn3)Cl)O C04188041
COc1ccccc1CSc2nnc(n2N)c3ccccc3 C59042119
c1cc(ccc1c2c(n3c(n2)c(c[nH]3)C#N)NC4CCCCC4)F C06768464
CC(C)(C)C1=NN=C2[C@H]1[C@H](C(=C(O2)N)C#N)Cc3ccccc3 C00548171
CC(C)(C)c1ccc(cc1)[C@@H](C#N)NC(=O)c2c[nH]c3c2cccn3 C66397398
Cc1cccc(c1)C2(CCCC2)NC(=O)Nc3cc(nn3C)C C67018181
CC(=O)N1CCC(CC1)[NH2+][C@H]2CC([C@H]3[C@@]2(CC[C@](C3)(C)O)CCC(=O)N4CCOCC4)(C)C C12531489
c1cc(ccc1C(=O)N[C@H](C(Cl)(Cl)Cl)[NH2+][C@@H]2CCS(=O)(=O)C2)Br C05987998
c1cc(ccc1C(=O)CSc2nc3c(c[nH]n3)c(=[NH2+])n2c4ccc(cc4)Br)Cl C03021671
c1ccc(cc1)C[C@@H]2C[C@H]([N+]3=C2Nc4ccccc4C3)C(=O)N(c5ccccc5O)c6ccccc6O C39545399
Cc1ccc(c(c1F)F)C(=O)N2C[C@H](C3(C2)CC[NH2+]CC3)C(=O)NC[C@@H](C)Oc4ccc(cc4)F C39596101
C[C@@H](c1ccccc1)NC(=O)[C@@H]2CN(CC23CC[NH2+]CC3)C(=O)c4ccccc4C(F)(F)F C39596696
Cc1cc(c(o1)C(F)(F)F)C(=O)N2C[C@@H](C3(C2)CC[NH2+]CC3)C(=O)N[C@@H](C)c4ccccc4 C39596969
CC(=O)N1CCC(CC1)C(=O)N2C[C@@H](C3(C2)CC[NH2+]CC3)C(=O)NCc4cc(cc(c4)F)C(F)(F)F C39600428
CSCCC(=O)N1C[C@@H](C2(C1)CC[NH2+]CC2)C(=O)NCc3cc(cc(c3)F)C(F)(F)F C39600448
c1ccc(cc1)CCCNC(=O)[C@@H]2CN(CC23CC[NH2+]CC3)C(=O)c4csc5c4cccc5 C39623748
COc1ccccc1CCNC(=O)[C@@H]2CN(CC23CC[NH2+]CC3)C(=O)c4csc5c4cccc5 C39636393
Cc1ccc(c(c1)CNC(=O)[C@H]2CN(CC23CC[NH2+]CC3)C(=O)c4ccc(c(c4)C(F)(F)F)F)C C39636522
CC[C@@H](COC)NC(=O)[C@H]1CN(CC12CC[NH2+]CC2)C(=O)c3ccc(cc3)Br C39637977
CCOc1ccccc1CNC(=O)[C@@H]2CN(CC23CC[NH2+]CC3)C(=O)c4ccc(cc4)C(F)(F)F C39638559
c1ccc(c(c1)CCNC(=O)[C@H]2CN(CC23CC[NH2+]CC3)C(=O)c4csc5c4cccc5)F C39638976
CCOc1ccccc1CCNC(=O)[C@@H]2CN(CC23CC[NH2+]CC3)C(=O)CCC4CCCC4 C39652636
CC[C@@H](C)C(=O)N1C[C@H](C2(C1)CC[NH2+]CC2)C(=O)NCCc3ccc(cc3)Br C39652870
c1cc(oc1)CNC(=O)[C@@H]2CN(CC23CC[NH2+]CC3)C(=O)c4cc(cc(c4)F)C(F)(F)F C39654811
c1ccc2c(c1)c(cs2)C(=O)N3C[C@H](C4(C3)CC[NH2+]CC4)C(=O)NCCc5cccs5 C39657571
c1ccc(cc1)CSCCNC(=O)[C@@H]2CN(CC23CC[NH2+]CC3)C(=O)Cc4ccc(cc4)Cl C39658465
C[C@@H](C(=O)N1C[C@@H](C2(C1)CC[NH2+]CC2)C(=O)NCCSCc3ccccc3)Oc4ccccc4 C39658469
CC1(OC[C@@H](O1)CNC(=O)[C@@H]2CN(CC23CC[NH2+]CC3)C(=O)c4cc(cc(c4)F)C(F)(F)F)C C39659170
C[C@@H](CNC(=O)[C@H]1CN(CC12CC[NH2+]CC2)C(=O)c3c(cccc3F)F)Oc4ccccc4 C39665031
C[C@H](CNC(=O)[C@@H]1CN(CC12CC[NH2+]CC2)C(=O)c3csc4c3cccc4)Oc5ccccc5 C39665367
C[C@H](CNC(=O)[C@H]1CN(CC12CC[NH2+]CC2)C(=O)c3csc4c3cccc4)Oc5ccccc5 C39665369
Cc1ccc(c(c1)C)CCNC(=O)[C@H]2CN(CC23CC[NH2+]CC3)C(=O)c4ccc(c(c4)F)C C39667056
Cc1ccc(c(c1F)F)C(=O)N2C[C@@H](C3(C2)CC[NH2+]CC3)C(=O)NCc4ccc(cc4)SC C39667326
Cc1ccc(c(c1)C)C(=O)N2C[C@@H](C3(C2)CC[NH2+]CC3)C(=O)NCc4ccc(cc4)SC C39667394
c1ccc2c(c1)CCO[C@@H]2CNC(=O)[C@@H]3CN(CC34CC[NH2+]CC4)C(=O)c5ccc(cc5F)C(F)(F)F C39668960
c1ccc2c(c1)CCO[C@H]2CNC(=O)[C@H]3CN(CC34CC[NH2+]CC4)C(=O)c5ccc(c(c5)C(F)(F)F)F C39668967
c1ccc2c(c1)CCO[C@@H]2CNC(=O)[C@H]3CN(CC34CC[NH2+]CC4)C(=O)Cc5ccc(cc5)Cl C39669010
Cc1cccc(c1)CC(=O)N2C[C@@H](C3(C2)CC[NH2+]CC3)C(=O)NC[C@H]4c5ccccc5CCO4 C39669234
Cc1cc(ccc1Br)C(=O)N2C[C@H](C3(C2)CC[NH2+]CC3)C(=O)NCCc4ccco4 C39670971
Cc1ccc(cc1C)CNC(=O)[C@H]2CN(CC23CC[NH2+]CC3)C(=O)c4ccc(c(c4)C(F)(F)F)F C39673051
c1cc(ccc1CNC(=O)[C@@H]2CN(CC23CC[NH2+]CC3)C(=O)c4cc(cc(c4)F)F)OC(F)F C39673286
Cc1ccsc1C(=O)N2C[C@@H](C3(C2)CC[NH2+]CC3)C(=O)NCc4ccc(cc4)OC(F)F C39673420
Cc1ccsc1CNC(=O)[C@@H]2CN(CC23CC[NH2+]CC3)C(=O)c4ccc(c(c4)C(F)(F)F)OC C39677264
c1ccc(c(c1)C(=O)N2C[C@H](C3(C2)CC[NH2+]CC3)C(=O)NCc4ccc(s4)c5ccccn5)F C39677595
Cc1ccsc1C(=O)N2C[C@H](C3(C2)CC[NH2+]CC3)C(=O)NCc4ccc(s4)c5ccccn5 C39677747
Cc1ccc(c(c1F)F)C(=O)N2C[C@H](C3(C2)CC[NH2+]CC3)C(=O)NCc4ccccc4N5CCCCC5 C39678307
c1ccc(c(c1)CNC(=O)[C@H]2CN(CC23CC[NH2+]CC3)C(=O)[C@@H]4CCC=CC4)N5CCCCC5 C39678359
c1cc(cc(c1)OC(F)F)CNC(=O)[C@H]2CN(CC23CC[NH2+]CC3)C(=O)CCC4CCCC4 C39678451
c1ccc(c(c1)CCNC(=O)[C@H]2CN(CC23CC[NH2+]CC3)C(=O)c4cc(cc(c4)F)F)Br C39683666
c1ccc(c(c1)OCCNC(=O)[C@@H]2CN(CC23CC[NH2+]CC3)C(=O)c4cccc(c4)Br)F C39685047
C[C@H](Cc1ccccc1OC)NC(=O)[C@@H]2CN(CC23CC[NH2+]CC3)C(=O)c4ccccc4F C39686375
Cc1ccccc1CC(=O)N2C[C@@H](C3(C2)CC[NH2+]CC3)C(=O)N[C@H](C)Cc4ccccc4F C39687204
CC(C)(C)SCCNC(=O)[C@H]1CN(CC12CC[NH2+]CC2)C(=O)c3ccc(c(c3)F)C(F)(F)F C39696409
Cc1ccc(c(c1F)C(=O)N2C[C@@H](C3(C2)CC[NH2+]CC3)C(=O)NCCSC(C)(C)C)F C39696452
CC[NH+](CC)[C@@H](CNC(=O)[C@@H]1CSCN1C(=O)c2c[nH]c3c2cccc3)c4ccccc4 C60032277
c1ccc(c(c1)CNC2=[NH+]CCNC23CCN(CC3)S(=O)(=O)c4ccc(s4)Cl)F C65074786
c1ccc2c(c1)nc(c(n2)N3CCCCC3)Nc4c(c5c(s4)CCCC5)C#N C02284937
c1cc2c(cc1c3nnc(o3)NC(=O)c4cc(sc4Cl)Cl)CCCC2 C04107416
CCc1ccc2c(c1)[C@]3(C(=O)N2)N4[C@@H](CC(=N4)c5ccccc5)c6ccccc6O3 C00934750
C[C@H]1C[C@@H](c2ccccc2N1)N(c3ccccc3)C(=O)c4ccc5c(c4)OCO5 C00844598
CC(C)(C)c1ccc(cc1)[C@@H]2Nc3ccccc3-c4c(nc(nn4)SC)O2 C00822482
CCN\1C(=O)/C(=C\c2ccc(c(c2)OC)O)/S/C1=N\c3ccc(c(c3)C)C C04664384
c1cc2c(cc1NC(=O)/C=C/c3ccc(cc3Cl)Cl)nc(o2)c4ccncc4 C01413856
COc1ccc(cc1[N+](=O)[O-])[C@@H]2[C@@H]3CC=C[C@@H]3c4cc(ccc4N2)Br C04758063
c1cc(ccc1c2c(n3cc(ccc3n2)Cl)NCc4ccc5c(c4)OCO5)F C04848489
CCOc1cc2c(c(c1)[N+](=O)[O-])N[C@@H]([C@@H]3[C@@H]2C=CC3)c4cccc5c4cccc5 C04852930
COc1cc(cc2c1N[C@@H]([C@H]3[C@@H]2C=CC3)c4ccc(cc4)Br)[N+](=O)[O-] C04852973
Cc1cc2c(cc1C)oc3c(c2=O)[C@@H](N(C3=O)c4ccc(cc4)F)c5cccc(c5)O C05050896
c1ccc2c(c1)C(=O)c3cc(c(cc3C2=O)Cl)NC(=O)c4ccc(cc4)C#N C05413929
c1ccc2c(c1)cc3ccccc3c2/C=N/NC(=O)Cc4ccc5c(c4)OCO5 C01100021
Cc1cc(c(c(c1)C)S(=O)(=O)Nc2cc3c(c4c2cccc4)oc(=O)s3)C C00944465
Cc1ccc(cc1)S(=O)(=O)Nc2ccc(c3c2C(=O)c4ccccc4C3=O)C C03845297
c1cc(ccc1CN2C(=O)/C(=C\c3ccc(o3)c4ccc(cc4)Cl)/NC2=O)Cl C06241898
CC\1(c2ccccc2N(/C1=C\C=C(/C#N)\C(=O)Nc3cccc4c3cccn4)C)C C06579855
COc1ccc(c(c1)C2=NN3[C@H](C2)c4ccccc4O[C@@H]3c5ccccc5F)O C06721776
Cc1cccc(c1)c2nc3n(n2)[C@@H](C4=C(N3)CC(CC4=O)(C)C)c5ccccc5 C06732537
Cc1cccc(c1)c2nc3n(n2)[C@H](C4=C(N3)CC(CC4=O)(C)C)c5ccccc5 C06732539
Cc1ccc(cc1)CNC(=O)c2c(c3c(o2)ccc4c3C(=O)CC5(O4)CCCC5)C C06793611
c1ccc2c(c1)c(c(s2)C(=O)Nc3nnc(o3)c4ccc(cc4)Cl)Cl C06885940
CCc1ccccc1NC(=O)c2c(c3c(o2)ccc4c3C(=O)CC(O4)(C)C)C C06894456
Cc1ccc(cc1)n2c3c(c(n2)C)c(cc(n3)C4CC4)C(=O)Nc5ccc(cc5C)F C07004156
Cc1ccc(cc1)c2cc(n(n2)c3nc(cs3)c4ccc(cc4)Cl)NC=O C01405067
c1cc(cc(c1)Cl)n2c3c(cn2)c(nc(n3)SCc4ccc(cc4)F)O C09521352
Cc1ccccc1n2c3c(cn2)c(nc(n3)SCc4cccc(c4)Cl)O C09522348
Cc1ccc(c(c1)C)NC(=O)CSc2nnc3n2c4c(cccc4c(c3)C)C C11907908
Cc1ccc(c(c1)Cl)C(=O)Nc2cc3c(cc2C)nn(n3)c4ccc(cc4)F C12651296
c1cc2c(cc1C(=O)Nc3ccc(cc3Cl)Cl)nc4n(c2=O)CCCCCC4 C12820813
Cc1cc2nnc(n2c3c1cccc3)S[C@@H](C)C(=O)c4c[nH]c5c4cccc5 C05885217
COc1ccc(cc1[N+](=O)[O-])[C@H]2[C@@H]3CC=C[C@H]3c4cc(ccc4N2)Br C13389206
CC(C)Oc1cccc2c1N[C@H]([C@@H]3[C@@H]2C=CC3)c4cc(ccc4Cl)[N+](=O)[O-] C14473362
Cc1ccc(c(c1)C)NC(=O)[C@H](C)Sc2nnc3n2c4ccccc4s3 C16763325
CC(C)Oc1ccc2c(c1)[C@H]3C=CC[C@H]3[C@H](N2)c4cc(ccc4Cl)[N+](=O)[O-] C20706191
CC(C)(C)c1nc([nH]n1)SCC(=O)N2c3ccccc3CCc4c2cccc4 C25586284
Cc1ccc2c(cc(=O)oc2c1)CSc3[nH]nc(n3)c4ccc(cc4)Cl C28869422
Cc1cc2c(cc1C)n3c(=O)cc(sc3n2)C(=O)NCCC4=CCCCC4 C33009036
c1cc(c(cc1[N+](=O)[O-])Cl)NC(=O)C2C[C@H]3CCC[C@@H](C2)C34SCCS4 C06234952
Cc1ccc2c(c1)C3=C([C@H](N4C(=N3)NC=N4)c5ccccc5)[C@H](O2)c6cccc(c6)F C02916811
c1ccc(cc1)Oc2cccc(c2)[C@H]3c4c(=O)c5cc(ccc5oc4C(=O)N3)Cl C38702505
c1cc(c(cc1Br)/C=N/N2[C@@H](N=NC2=S)C3CCCCC3)O C38931124
C[C@H](C(=O)Nc1ccc(cc1)C(C)C)N2c3cccc4c3c(ccc4)S2(=O)=O C05069166
Cc1cc2c(cc1Cl)c(c(o2)C(=O)Nc3c(c4c(s3)CCC4)C(=O)OC)C C40038215
Cc1ccc(cc1)c2cnnn2c3ccc(cc3)C(=O)Nc4cc(cc(c4)C)C C40180128
Cc1ccccc1/C=C/c2ccnc3c2c(=O)[nH]c(n3)N4c5ccccc5C[C@@H]4C C40388425
CC(C)(C)c1ccc(cc1)c2nnc3n2N[C@@H](S3)c4ccc(cc4)N(C)C C59168418
c1ccc(cc1)c2nc(on2)c3c(ccs3)NC(=O)c4cccc(c4)Cl C64459802
Cc1ccc(cc1)c2nc(on2)c3c(ccs3)NC(=O)c4c(ccs4)C C65218894
C[C@H]1CCc2c(sc3c2c(nc(n3)C[NH+]4CCOCC4)N[C@H](C)c5ccc6c(c5)OCO6)C1 C08993821
[H]/N=C\1/[C@H](C2=CC[NH+](C[C@@H]2[C@@H](C1(C#N)C#N)c3ccc(c4c3cccc4)OC)Cc5ccccc5)C#N C04641265
c1ccc2c(c1)[C@]3([C@@H]([C@@H]([C@@H]4[NH+]3CSC4)c5ccc(cc5)[N+](=O)[O-])C(=O)c6ccc(cc6)F)C(=O)N2 C09360538
CCOC(=O)[C@@]1([C@@H]2[C@@H]([C@@H]([NH2+]1)c3ccccc3C)C(=O)N(C2=O)c4ccc5c(c4)OCO5)c6ccccc6 C12498379
C[C@]12CC[C@H]3c4ccc(cc4CC[C@H]3[C@H]1CC[C@]2(C#C[C@H]5c6c(cc7c(c6OC)OCO7)CC[NH+]5C)O)OC C12660366
CC1CC[NH+](CC1)Cc2nc(c3c4c(sc3n2)CCC4)N5CCN(CC5)c6ccccc6O C13040358
Cc1cc(c2c(c1)cc(c(=O)[nH]2)[C@@H](c3nnnn3C4CCCC4)[NH+]5CCCC6(C5)CCCCC6)C C06300649
Cc1c2ccc(cc2nc(n1)N3CCC[C@@H](CC3)[NH2+]CCC4=CC[C@H]5C[C@@H]4C5(C)C)S(=O)(=O)C C14995377
Cc1ccc(o1)[C@H](C)CC[NH+]2CCC(CC2)(c3ccc4c(c3)cc(o4)C(=O)N5CCCCC5)O C15006463
Cc1cc(c(c(c1)C)n2c(=O)c(c(nc2S)O)[C@H]3c4c(cc5c(c4OC)OCO5)CC[NH+]3C)C C09361086
CCn1c2ccc(cc2nc1C/[NH+]=c/3\ccc-4c(cc(oc4c3)O)C)S(=O)(=O)N5CCCCC5 C24978772
CCOC(=O)[NH+]=c1ccc-2c(cc(oc2c1)O)CSc3nnc4n3c5ccccc5c(c4)C C28682421
CCOC(=O)[NH+]=c1ccc-2c(cc(oc2c1)O)CSc3nnc4n3cc(cc4Cl)Cl C28695553
CC(=O)[NH+]=c1ccc-2c(cc(oc2c1)O)COC(=O)c3cccc(c3)I C28932553
CC(=O)[NH+]=c1ccc-2c(cc(oc2c1)O)CSc3nc4c(c(cs4)c5cccs5)c(=O)n3C C28939469
CCCC(=O)N1CC[C@@]23[C@H]1[NH+]4CC[C@@]25c6c(cccc6N([C@@H]5Nc7c3cccc7)C)[C@@H]4[C@@H]8C(O8)(C)C C35465634
CC(C)c1ccc(cc1)[C@@H](Cn2cnc3c4c(sc3c2=O)SCC(=O)N4)[NH+]5CCCCC5 C35671572
CC1(CC2=C([C@@H](N3C(=[NH+]2)N=C(N3)c4ccc(cc4)Cl)c5ccc(c(c5)OC)OC)C(=O)C1)C C12633191
C[C@@H](c1ccccc1)NC(=O)[C@@H]2CCC[NH+](C2)Cc3nc(no3)c4ccc(cc4)Br C38905036
COc1cc(cc(c1O)Br)/C=N/N2[C@H]([NH+]=NC2=S)c3ccccc3Br C38989468
c1cc2=[NH+][C@H]\3C(=c2cc1Cl)CCC/C3=N\N=C/4\c5cc(cc(c5NC4=O)[N+](=O)[O-])Br C39276897
CC(C)S(=O)(=O)[P@]1(=O)N[NH+]2C[C@@H]3C=C(C(=C[C@@H]3C[C@@H]2CO1)Cc4ccccc4)Cc5ccccc5 C39469806
CCOc1ccc2=[NH+]C(=O)[C@H](C=c2c1)[C@@H]([C@@H]3N=NNN3C(C)(C)C)N4CCCc5c4cccc5 C39711529
Cn1c(cc(n1)c2ccc3ccccc3c2)[C@H]4C[NH+]5CC[C@@H]4C[C@@H]5CNS(=O)(=O)c6cccs6 C43526597
c1cc(c(cc1OCc2c3ccc(nc3on2)N4CC[NH2+]CC4)Oc5cc(cc(c5)Cl)C#N)Cl C45319164
C[C@H](C(=O)/N=c\1/[nH]c(cs1)c2ccc(c(c2)F)F)[NH+]3CCC(CC3)C(=O)N4CCCCCC4 C49650973
c1ccc(cc1)C[C@H]2C(=O)N(C3([NH2+]2)CCN(CC3)S(=O)(=O)c4ccc(c(c4)Cl)Cl)CC5CC5 C36029869
Cc1ccc(cc1)C2=NN3C(=[NH2+])/C(=C/c4cc(n(c4C)c5cccc6c5cccc6)C)/C(=O)N=C3S2 C04090333
c1ccc2c(c1)[nH]/c(=N\C(=O)C34C[C@H]5C[C@@H](C3)CC(C5)(C4)n6cnc(n6)Cl)/n2CC[NH+]7CCCCC7 C17783146
Cc1cc(c(c2c1C(=O)/C(=C\c3ccc(cc3)C(C)C)/O2)C[NH+]4C[C@@H]5C[C@H](C4)c6cccc(=O)n6C5)O C41584726
Cc1ccccc1n2c(nnc2SCC(=O)Nc3ccc(cn3)Cl)C4=c5ccccc5=[NH+]C4 C63122536
COc1ccc2=[NH+]CC(=c2c1)CCN/C=C/3\c4ccccc4C(=O)N(C3=O)c5cccc(c5)Cl C63281451
Cc1cccc(c1C)N[C@@H]2/C(=N/S(=O)(=O)c3ccc(cc3)Br)/N=c4ccccc4=[NH+]2 C39980367
C[C@@]12[C@H]3C(=c4cc(ccc4=[NH+]3)OC)CCN1C(=O)N(C2=O)c5ccc(cc5)C(=O)NC6CCCCCC6 C63362550
CC1(CCc2c(cc(c3c2oc(=O)c4c3CCC4)OCC(=O)NCCC5=c6cc(ccc6=[NH+]C5)F)O1)C C63384672
C[C@@H]1c2cc3c(cc2OC(=O)[C@@H]1CC(=O)NCCC4=c5cc(ccc5=[NH+]C4)OC)OC(CC3)(C)C C63384710
c1ccc2=N/C(=N/S(=O)(=O)c3ccc(cc3)N/C=C\C(=O)c4ccc(cc4)Br)/C[NH+]=c2c1 C38925788
C[C@H]1c2cc3c(cc2OC(=O)[C@@H]1CC(=O)NCCC4=c5ccccc5=[NH+]C4)OC6(CCCCC6)CC3 C63490959
COc1ccc(cc1)[C@@H]2[C@H]3C(=c4ccccc4=[NH+]3)CCN2C(=O)Nc5ccsc5C(=O)OC C63491673
CC\1=CC[C@@H](C/C1=N\NC(=O)[C@H]2C=c3cc(ccc3=[NH+]2)F)[C@]4(CC(=NO4)c5ccc(cc5)OC)C C63533048
COc1ccc2=[NH+][C@H]3[C@@H](NCCC3=c2c1)c4ccc(c(c4)CN5C(=O)c6ccccc6C5=O)OC C63581961
COc1ccc(cc1CN2CCN(CC2)c3ccc(cc3)[N+](=O)[O-])[C@@H]4[C@H]5C(=c6ccccc6=[NH+]5)CCN4 C63614387
Cc1cc(cc(c1)N[C@H]2/C(=N/S(=O)(=O)c3cccc4c3nsn4)/N=c5ccccc5=[NH+]2)C C38966636
Cc1ccc(cc1)C(=O)NC2=c3cc(ccc3=[NH+][C@H]2C(=O)N4CCN(CC4)c5ccccc5F)C C63752374
c1ccc2=N/C(=N\S(=O)(=O)c3cccc4c3nsn4)/[C@H]([NH+]=c2c1)Nc5cccc(c5)Cl C38971339
Cc1ccc(c(c1)S(=O)(=O)/N=C\2/[C@H]([NH+]=c3ccccc3=N2)Nc4cc(ccc4OC)OC)C C63761316
Cc1ccc(c(c1)S(=O)(=O)/N=C\2/[C@H]([NH+]=c3ccccc3=N2)Nc4cc(cc(c4)OC)OC)C C38976464
c1ccc2=N/C(=N\S(=O)(=O)c3cccc4c3nsn4)/[C@@H]([NH+]=c2c1)Nc5ccc(c(c5)Cl)F C38980205
CCc1ccccc1N[C@@H]2/C(=N/S(=O)(=O)c3cccc4c3nsn4)/N=c5ccccc5=[NH+]2 C38984209
Cc1cccc(c1)S(=O)(=O)/N=C\2/[C@@H]([NH+]=c3ccccc3=N2)Nc4cc(c(cc4OC)OC)Cl C38984506
c1ccc2c(c1)c(nc3n2nnc3S(=O)(=O)c4ccc(cc4)Cl)NCc5ccc(cc5)F C02693295
C[C@@H](c1ccccc1)Nc2c3ccccc3n4c(n2)c(nn4)S(=O)(=O)c5ccc(cc5)Cl C02693296
C[C@H](c1ccccc1)Nc2c3ccccc3n4c(n2)c(nn4)S(=O)(=O)c5ccc(cc5)Cl C02693298
Cc1ccc(c(c1)NC(=O)c2c(c3cc(ccc3o2)S(=O)(=O)N4C[C@H](C[C@@H](C4)C)C)C)OC C03047863
Cc1ccc(c(c1)NC(=O)c2c(c3cc(ccc3o2)S(=O)(=O)N4C[C@@H](C[C@H](C4)C)C)C)OC C03047865
CC1=NC2=C([C@@H](C1C(=O)Nc3ccc(cc3F)F)c4ccc(cc4)[N+](=O)[O-])C(=O)CC(C2)(C)C C06565982
Cc1ccc(cc1)n2c3c(c(c2NC(=O)c4ccc(o4)Br)C#N)nc5ccccc5n3 C02286527
c1cc(cc(c1)Cl)c2ccc(o2)/C=C(\C#N)/C(=O)Nc3ccc(cc3Br)[N+](=O)[O-] C09057463
Cc1ccc(cc1)C(=O)c2c(c3ccccc3o2)NC(=O)c4c(=O)ccn(n4)c5ccc(cc5)C C09205940
Cc1c(sc2c1c(=O)[nH]c(n2)[C@H](C)OC(=O)c3cccc4c3oc(c(c4=O)C)c5ccccc5)C C09459689
Cc1ccc(cc1)n2c3c(c(=O)[nH]cn3)nc2SCc4c(oc(n4)c5ccc(cc5)Cl)C C12462142
C[C@H]1CCc2c(sc3c2c4nnc(n4cn3)SCC(=O)Nc5nc(cs5)C(C)(C)C)C1 C12833776
Cc1ccc2cc(c(=O)[nH]c2c1C)[C@H](c3nnnn3C4CCCCC4)N5c6ccccc6C[C@@H]5C C06441976
c1cc(c(cc1[N+](=O)[O-])[C@@H]2[C@@H]3CC=C[C@@H]3c4cc(ccc4N2)S(=O)(=O)N5CCCCC5)Cl C14472789
Cc1cccc(c1C)NC(=O)N(CC(=O)N2c3ccccc3-n4cccc4[C@H]2c5ccco5)C6CC6 C16569706
COc1cc(cc(c1OC)OC)[C@@H]2CC3=C([C@@H](c4cc5c(cc4N3)OCO5)c6ccccc6)C(=O)C2 C18200011
Cc1ccc2c(c1)c(=O)c(co2)[C@H]3C4=C(C[C@@H](CC4=O)c5ccco5)NC(=C3C(=O)OC6CCCC6)C C16294158
c1ccc2c(c1)CCN2S(=O)(=O)c3ccc4c(c3)[C@@H]5C=CC[C@H]5[C@@H](N4)c6ccc(cc6)[N+](=O)[O-] C20756428
Cc1ccc(cc1)n2c(=O)c3c(c4ccccc4o3)n(c2=O)CC(=O)Nc5cccc6c5cccc6 C22413670
COc1ccc(c(c1)OC)[C@H]2[C@H]3CCCC[C@]3(CCN2C(=O)/C=C/c4ccc5c(c4)OCO5)O C26771887
COc1cccc(c1)[C@@H]2C3=C(c4cc(ccc4O[C@H]3c5cccc(c5)Cl)Cl)Nc6n2nnn6 C28057026
Cc1ccc2c(c1)C3=C([C@H](O2)c4ccc(cc4)SC)[C@@H](n5c(nnn5)N3)c6ccccc6OC C28058266
Cc1ccc(cc1)[C@H]2c3cccn3-c4ccccc4N2C(=O)CN(C5CC5)C(=O)Nc6ccc(cc6)C#N C33619144
Cc1cccc(c1)NC(=O)N(CC(=O)N2c3ccccc3-n4cccc4[C@H]2c5ccco5)C6CC6 C35147542
Cc1ccccc1NC(=O)N(CC(=O)N2c3ccccc3-n4cccc4[C@H]2c5ccco5)C(C)C C35231459
CCCc1nc(c2c3c(sc2n1)C[C@@H](CC3)C)N4CCN(CC4)C(=O)Nc5ccc(cc5)C#N C35867471
c1ccc2c(c1)[C@@]3([C@H]([C@H]([C@@H]4N3CSC4)c5cccc(c5)[N+](=O)[O-])C(=O)c6ccc(cc6)F)C(=O)N2 C36307655
Cc1cc(c2c(c1)[C@@]3([C@@H]([C@@H]([C@@H]4N3CSC4)c5cccc(c5)[N+](=O)[O-])C(=O)c6ccccc6)C(=O)N2)C C35855405
COc1ccc(c(c1)[C@H]2C3=C(c4cc(ccc4O2)Cl)N=C5NC=NN5[C@H]3c6ccccc6F)OC C02209469
Cc1ccc2c(c1)C3=C([C@@H](N4C(=N3)N=CN4)c5ccc(cc5)F)[C@@H](O2)c6cc(ccc6OC)OC C02344149
Cc1ccc2c(c1)C3=C([C@H](N4C(=N3)N=CN4)c5ccc(cc5)F)[C@@H](O2)c6cccc(c6OC)OC C09344499
Cc1ccc2c(c1)N(C[C@H](O2)C(=O)Nc3cc(ccc3Oc4ccccc4)Cl)S(=O)(=O)C C38860873
Cc1c2ccccc2oc1[C@@H]3N=N[C@H](N3c4ccccc4)SCc5[nH]c(=O)c6ccccc6n5 C39768549
CCOc1cc(ccc1O)[C@H]2c3c(=O)c4cc(c(cc4oc3C(=O)N2c5ccc(cc5)C(=O)C)C)C C39877754
CCCSc1nc2c(nn1)-c3cc(ccc3N[C@@H](O2)[C@H]4C=NN=C4c5ccccc5)Br C39959057
Cn1c(nnc1SCC(=O)Nc2cc(c(cc2Cl)Cl)Cl)c3ccc4c(c3)OCO4 C39965401
Cc1ccc(c(c1)NC(=O)/C(=C/c2c(nc3c(cccn3c2=O)C)N4C[C@H](C[C@@H](C4)C)C)/C#N)C C39994303
Cc1ccc2c(c1)c(=O)c3c(o2)C(=O)N([C@H]3c4ccc(cc4)O)c5nc6ccc(cc6s5)OC C40008124
Cc1ccccc1C(=O)N/N=C/2\CCCc3c2c(c(o3)C(=O)Oc4cccc5c4nc(cc5)C)C C40811553
Cc1ccc(cc1)S(=O)(=O)[N-]c2[nH+]c3n(n2)[C@@H](CC(=N3)c4ccccc4)c5ccc(cc5)Cl C09111048
Cc1ccc2c(c1)C3=C([C@H](N4C(=N3)NC=N4)c5ccccc5F)[C@@H](O2)c6cccc(c6OC)OC C09345637
COc1ccc(c(c1OC)OC)[C@H]2C3=C(C[C@@H](CC3=O)c4ccc(cc4)F)Nc5n2c6ccccc6n5 C22820359
COc1cc(cc(c1OC)OC)[C@H]2CC3=C([C@@H](n4c5ccccc5nc4N3)c6cccs6)C(=O)C2 C22745515
Cc1cc(cc(c1)n2c(=O)c3c(ccs3)nc2SCC(=O)Nc4ccc5c(c4)OCO5)C C57488306
Cc1cccc(c1)n2c(nnc2SCc3cn4c(cc(nc4n3)C)C)c5c[nH]c6c5cccc6 C09373348
COc1ccccc1N2C(=O)[C@@H]3[C@@H](N(O[C@@H]3C2=O)c4ccccc4)c5cc(cc(c5O)Cl)Cl C13804487
c1ccc(cc1)CN2c3ccccc3/C(=N\Nc4nc5ccccc5c(=O)n4c6ccccc6)/C2=O C27473237
Cc1ccc(cc1C)c2cc3c4nnc(n4ccn3n2)SCC(=O)Nc5ccccc5Cl C64712481
CCOc1ccc2ccccc2c1/C=N/Nc3nc4c(c5cc(ccc5n4C)Br)nn3 C64981565
c1ccc(cc1)S(=O)(=O)c2c3nc(c4ccccc4n3nn2)NCc5cccc(c5)Br C67261336
C[C@@H]1C[NH+](C[C@@H](O1)C)Cc2c(ccc3c2oc(c(c3=O)Oc4ccc(cc4)c5ccccc5)C(F)(F)F)O C04290047
CCOC(=O)c1c(c(=O)c2ccc(c(c2o1)C[NH+]3CCCC[C@H]3C)O)c4ccc(cc4)Br C01463724
Cc1cc(cc(c1Cl)C)Oc2coc3cc(ccc3c2=O)OC[C@H](C[NH+](C)Cc4ccccc4)O C01811017
Cc1ccccc1CSc2nnc(n2c3cccc(c3)Cl)C[NH+](C)Cc4ccc(cc4O)OC C12243834
CC[C@H](c1nnnn1C2CCCCC2)[NH+](CCc3ccccc3)Cc4cc5c(ccc(c5[nH]c4=O)C)C C13065210
CCC[C@H](c1nnnn1C2CCCCC2)[NH+](Cc3cc4cc(c(cc4[nH]c3=O)C)C)C5CCCCC5 C13499477
CCC[C@H](c1nnnn1Cc2ccccc2)[NH+](Cc3cc4cc(c(cc4[nH]c3=O)C)C)C5CCCCC5 C13499491
C[C@H](CCC=C(C)C)C[NH+]1CCC(CC1)(c2ccc3c(c2)cc(o3)C(=O)N(C)Cc4cscn4)O C14986608
CC1CC[NH+](CC1)[C@@H](c2cccc(c2OC)OC)c3c(c4ccccc4o3)NC(=O)c5cccs5 C15859442
CC1CC[NH+](CC1)[C@@H](c2cc(ccc2OC)OC)c3c(c4ccccc4o3)NC(=O)c5cccs5 C15859444
Cc1ccc(cc1C)c2cc(n(n2)c3cccc(c3)[N+](=O)[O-])C(=O)NC4CC[NH+](CC4)Cc5ccccc5 C16601761
Cc1c2c(cc(/c(=[NH+]/c3ccc(cc3)Cl)/o2)C(=O)Nc4cccc5c4cccc5)c(cn1)COC(=O)C C20617584
CCOC(=O)[NH+]=c1ccc-2c(cc(oc2c1)O)CSc3nnc(n3CC=C)c4ccc(cc4)Cl C21673330
CCOC(=O)c1ccc(cc1)Oc2coc3c(c2=O)ccc(c3C[NH+]4CCCC[C@H]4c5ccc(cc5)OC)O C27100153
CCOC(=O)c1ccc(cc1)Oc2coc3c(c2=O)ccc(c3C[NH+]4CCCC[C@@H]4c5ccc(cc5)C)O C27100158
CCc1cc2c(=O)c(c(oc2c(c1O)C[NH+]3CCCC[C@@H]3CC)C(=O)OCC)c4nc5ccccc5s4 C28120982
c1ccc(cc1)Oc2ccc(cc2NC(=O)[C@H]3CCC[NH+](C3)Cc4nc(no4)c5cccc(c5)Cl)Cl C31052590
CC(C)(C)c1ccc(cc1)[C@@H](CNC(=O)c2cc(on2)c3ccc4c(c3)OCCO4)[NH+]5CCCCC5 C32622685
CCc1c(c(nc([nH+]1)C)N2CCCN(CC2)C(=O)NC34CC5CC(C3)CC(C5)C4)Cc6ccc(cc6)C C33574849
Cc1ccn2c(c1)[nH+]c(c2NC(C)(C)CC(C)(C)C)c3cccc(c3)OS(=O)(=O)c4ccccc4 C33692946
CC(C)(C)CC(C)(C)Nc1c([nH+]c2n1cccc2)c3ccc(cc3)OS(=O)(=O)c4ccc(cc4)F C33720900
Cc1c/c(=[NH+]/C(=O)CN2CCN(CC2)C(c3ccccc3)c4ccccc4)/nc-5c6ccccc6oc(c15)O C22610606
CCOC(=O)/[NH+]=c\1/ccc-2c(cc(oc2c1)O)CSc3nnc4n3cc(cc4Cl)C(F)(F)F C36798358
Cc1c(c2c(c(c1O)C)CC[C@@](O2)(C)C[NH+]3CCN(CC3)c4cc(nc(n4)N5CCCC5)N6CCCC6)C C01483414
C[C@]12C[C@H](CC(C1)(C)C)[NH+](C2)CN3c4ccccc4/C(=N/NC(=O)COc5cccc6c5cccc6)/C3=O C38161712
C[C@]12C[C@H](CC(C1)(C)C)[NH+](C2)CN3c4ccccc4/C(=N/NC(=O)COc5ccc6ccccc6c5)/C3=O C38185943
Cc1ccc2c(c1)C3=C([C@H](N4C(=[NH+]3)N=C(N4)SC)c5ccc(cc5)OC)[C@@H](O2)c6cccc(c6)OC C09344957
Cc1ccc(cc1)[C@@H]2C3=C(c4ccccc4O2)[NH+]=C5N=C(NN5[C@@H]3c6ccc(c(c6)OC)OC)SC C02209424
CCOc1ccc(cc1)[C@@H]2C3=C(c4ccccc4O2)[NH+]=C5N=C(NN5[C@H]3c6ccc(cc6)OC)SC C09344738
C[C@@H](CC(C)(C)c1ccccc1)NC(=O)[C@H]2CCC[NH+](C2)Cc3nc(no3)c4ccc(cc4)C(C)(C)C C38903782
Cc1ccc(c(c1)C)[C@@H](C(C)C)NC(=O)[C@@H]2CCC[NH+](C2)Cc3nc(no3)c4ccc(cc4)C(C)(C)C C38904003
c1cc(ccc1c2nc(on2)C[NH+]3CCC[C@H](C3)C(=O)Nc4ccc(cc4Cl)Cl)Br C38905459
c1cc(ccc1CCCNC(=O)[C@H]2CCC[NH+](C2)Cc3nc(no3)c4ccc(cc4)Br)Cl C38905487
C[C@@H](c1nnc(o1)c2ccccc2)S[C@@H]3NN=C(N3c4ccc(cc4)Cl)C5=c6ccccc6=[NH+]C5 C39586079
Cc1ccc(cc1)N2C(=S)[NH+]=C(C2(C)C)N[C@H]([C@H](n3cncn3)Oc4ccc(cc4)Cl)C(C)(C)C C03146797
CNC(=S)N1[C@H](CC(=N1)[C@@H]2C(=c3cc(ccc3=[NH+]C2=O)Cl)c4ccccc4)c5cccc(c5)[N+](=O)[O-] C39988964
c1ccc(cc1)c2c(c(=O)n([nH]2)c3ccc(cc3)[N+](=O)[O-])/C=[NH+]/CCC(c4ccccc4)c5ccccc5 C02286063
COc1cc(ccc1O)c2c(n3ccccc3[nH+]2)/N=C/c4cn(c5c4cccc5)Cc6ccccc6Cl C16196050
Cc1cc(n([nH+]1)c2ccccc2)N[P@@]3(=S)C4=C(CC(CC4=NN3c5ccccc5)(C)C)N6CCCCC6 C15906056
COc1ccccc1c2cc(c-3cc/c(=[NH+]\C(=O)COc4c(c(c(c(c4F)F)F)F)F)/cc3o2)O C41349359
C[C@@H]1C[C@H](C[NH+](C1)Cc2c(ccc3c2oc(c(c3=O)c4ccc(c(c4)OC)OC)C(F)(F)F)O)C C41583941
Cc1ccc(cc1)S(=O)(=O)/N=C\2/[C@@H]([NH+]=c3ccccc3=N2)Nc4cccc5c4nccc5c6ccccc6 C39976431
CCOc1c(s/c(=[NH+]\c2ccccc2)/c3n1ncn3)[C@H](c4ccccc4)C(=S)Nc5ccccc5 C15776449
CC(C)c1ccc(cc1)[C@H]2[C@@H]3C(=c4ccccc4=[NH+]3)C[C@@H]5N2C(=O)N(C5=O)c6ccccc6C(=O)NC(C)C C63375809
CC(C)c1ccc(cc1)[C@@H]2[C@H]3C(=c4ccccc4=[NH+]3)C[C@@H]5N2C(=O)N(C5=O)c6ccccc6C(=O)NC(C)C C63375810
CC(C)c1ccc(cc1)[C@H]2[C@H]3C(=c4ccccc4=[NH+]3)C[C@@H]5N2C(=O)N(C5=O)c6ccccc6C(=O)NC(C)C C63375811
CCOc1cc(c(cc1S(=O)(=O)NCCC2=c3cc(ccc3=[NH+][C@@H]2C)OC(F)(F)F)Cl)C C63515480
c1ccc2=N/C(=N\S(=O)(=O)c3ccc(cc3)F)/[C@@H]([NH+]=c2c1)Nc4ccc(c(c4)C(F)(F)F)Cl C38966547
CC[C@@H](C)c1ccc(cc1)N[C@H]2/C(=N/S(=O)(=O)c3cccc4c3nsn4)/N=c5ccccc5=[NH+]2 C38974932
C[NH+](CCCNC(=O)c1ccc(o1)c2c(ncn2C3CCCC3)c4ccc(cc4)F)C5CCCCC5 C65054990
c1cc2c(cc1[N+](=O)[O-])cc(s2)C(=O)Nc3c(c4c(s3)CCCC4)C#N C04079243
Cc1ccc(o1)[C@@H]2CN3[C@H](c4ccc(c(c4C3=O)OC)OC)c5c2c6ccccc6[nH]5 C04088913
CN(C)c1ccc(cc1Br)/C=N/NC(=O)c2ccc3c(c2)OCO3 C01091256
c1cc(ccc1[C@H]2CC(=O)NC3=C2C(=O)C[C@H](C3)c4ccc(cc4)F)[N+](=O)[O-] C04914806
c1cc(cc(c1)NC(=O)c2ccc(cc2Cl)Cl)c3ccc4nncn4n3 C05168591
Cc1ccc(c(c1)C)NC(=O)Cn2nc(nn2)c3ccc(cc3)Br C05255785
CC(C)c1nc2c(c3c(s2)COC(C3)(C)C)c(=O)n1NC(=O)C4CCCCC4 C02446627
Cc1ccccc1c2nnc(n2C)SCc3cc(=O)oc4c3ccc(c4)O C05859877
Cc1ccc2c(c(oc2c1C)C(=O)Nc3nc4ccc(cc4s3)S(=O)(=O)C)C C00634052
Cc1ccc(c(c1)C2=NN3[C@H](C2)c4cccc(c4O[C@@H]3c5cccnc5)OC)O C06721756
Cc1c2cc3c4c(oc3c(c2oc(=O)c1CC(=O)Nc5nccs5)C)CCCC4 C06760424
c1ccc(c(c1)C(=O)c2cc(c3nc4c(c5c(s4)CCCC5)c(=O)n3c2)C#N)O C07714853
CC(C)c1ccc(cc1)c2nnc(s2)NC(=O)[C@H]3COc4ccccc4O3 C07987853
COC(=O)c1cccc2c1N[C@H]([C@H]3[C@@H]2C=CC3)c4ccc(c(c4)[N+](=O)[O-])Cl C06950763
Cc1cc2c(cc1C(C)C)c(cc(=O)o2)CN3C(=O)[C@]4(CCCC[C@H]4C)NC3=O C03516776
c1cc(ccc1c2nnc3n2nc(cc3)Oc4ccc(cc4)O)Br C12321943
c1cc(ccc1c2cc([nH]n2)C(=O)N3CCC[C@H]3c4ccc5c(c4)OCCO5)Cl C09679695
Cc1cc(n(n1)c2ccccc2)NC(=O)c3cc4c5ccccc5ccc4oc3=O C13701155
CCOC(=O)C1=C(NC2=C([C@@H]1c3cc4c(cc3Cl)OCO4)C(=O)CCC2)C C19731302
Cc1c2c(n(n1)c3nc4ccc(cc4s3)OC)NC(=O)C[C@@H]2c5ccccc5F C21660580
Cc1cccn2c1nc(c2NC(=O)[C@H]3Cc4ccccc4C(=O)O3)c5ccccc5 C21832251
Cc1ccc(cc1)c2cc(c3c(noc3n2)C)C(=O)Nc4ccc(c(c4)Cl)C#N C22227244
c1ccc2c(c1)ncn2NC(=O)c3c4n(c(n3)c5ccc(cc5)F)CCCCC4 C25091951
C[C@@]1(C[C@@H](c2cc3c(cc2O1)OCO3)c4cccc(c4O)OC)N5CCCC5 C25540837
C[C@H]1CCc2c(c(on2)NC(=O)c3cc(=O)c4cc(cc(c4o3)Cl)Cl)C1 C27748291
C[C@@H]1Cc2cc(ccc2O1)c3cc(no3)C(=O)Nc4nc5ccc(cc5s4)F C27992282
c1ccc2c(c1)C3=C([C@H](O2)c4ccc(cc4)F)[C@H](n5c(nnn5)N3)c6cccc(c6)F C28056214
c1ccc2c(c1)C3=C([C@H](O2)c4cccc(c4)F)[C@H](n5c(nnn5)N3)c6cccs6 C28060408
c1ccc(cc1)n2c3c(cn2)c(ncn3)N/N=C\c4ccc5c6c4cccc6CC5 C33153030
Cc1ccc(cc1)/C=N/N\2C(=O)/C(=C\c3ccc(c(c3)OC)O)/S/C2=N\C C35167489
c1ccc2c(c1)C(c3ccccc3O2)C(=O)Nc4nc5cc6c(cc5s4)OCO6 C36633214
c1cc2c(cc1[N+](=O)[O-])sc(n2)NC(=O)c3cc(sc3)Br C37843781
c1ccc2c(c1)C3=C([C@@H](O2)c4ccc(cc4)Cl)[C@@H](N5C(=N3)N=CN5)c6cccnc6 C13212973
CC(C)C1=C[C@@H](N=N1)[C@H]2Nn3c(nnc3S2)c4cccc(c4)Br C38744392
c1ccc(cc1)C2=C[C@@H](N=N2)[C@@H]3Nn4c(nnc4S3)c5cccc(c5)Cl C38744904
Cn1c(nnc1S[C@@H]2CCc3ccccc3N=C2O)c4ccccc4OC C39979747
Cc1c(=O)c2cccc(c2oc1c3ccccc3)C(=O)O[C@H]4CCCCNC4=O C40025108
C[C@@]12C[C@@H](CC(C1)(C)C)N(C2)C(=O)CSc3nc4c(c5ccccc5[nH]4)nn3 C06754891
Cc1cc(ccc1[N+](=O)[O-])C(=O)Nc2c(c3c(c(=S)s2)C[C@H](CC3)C)C#N C41012265
Cc1c2c(cc(=O)n1C3Cc4ccccc4C3)[nH]n(c2=O)c5nc6ccccc6s5 C21345229
c1cc(ccc1c2c(cn[nH]2)c3nnnn3c4ccc(cc4)Cl)C(F)(F)F C16429336
c1ccc2c(c1)c(c([nH]2)C(=O)N3CCc4c3cc(cc4)[N+](=O)[O-])Br C56458791
COc1ccc(cc1)[C@@H]2CCCCCN2CN3C(=O)C4(CCCCC4)NC3=O C58160787
CC1=CC(N(c2c1cccc2)C(=S)NC(=O)c3cccc(c3)[N+](=O)[O-])(C)C C59461934
Cc1ccccc1N2C(=O)[C@H]3[C@@H](N(O[C@@H]3C2=O)c4ccccc4)c5ccc(cc5)O C13687697
c1ccc(cc1)n2cc(c(n2)c3cc4cc(ccc4oc3=O)Br)/C=N/O C12618797
Cc1cc(nc(n1)n2c3c(c(n2)c4ccccc4)[C@H](CC(=N3)O)c5cccc(c5)F)C C09164664
Cc1ccc(cc1)[C@@H]2CC(=Nc3n2nc(n3)NC(=O)C(C)C)c4ccc(cc4)C C64790459
c1cc(cc(c1)F)c2nc(on2)c3c(ccs3)NC(=O)c4ccc(cc4)C#N C65219309
c1ccc(c(c1)c2nc([nH]n2)Sc3c4c(nc(n3)c5ccncc5)CCC4)F C66797778
CC1([C@H](N(C(=O)N1Cc2ccccc2)C)N(C(=O)NC)O)C C01513685
c1ccc(c(c1)C(=O)NNC(=O)c2ccc(cc2)F)[N+](=O)[O-] C00264967
Cc1c2ccccc2oc1C(=O)O[C@H](C)C(=O)NC(=O)NC C04581836
CC(C)[C@@](C)(C#N)NC(=O)CN1C(=O)C2(CCCCC2)NC1=O C05291960
c1cc(cc(c1)S(=O)(=O)N[C@@H]2CCCC[C@H]2O)[N+](=O)[O-] C06220851
c1ccc2c(c1)nnn2CC(=O)N/N=C/c3ccc(cc3)O C00047787
c1cc(cc(c1)C(=O)NNC(=O)c2ccc3c(c2)OCO3)C#N C08273525
C[C@@]1(C(=O)N(C(=O)N1)CC(=O)NC2CC2)c3cc4ccccc4o3 C14140749
COCc1c(c2ncc(c(n2n1)N)C#N)c3ccccc3OC C20636044
Cc1nnc(n1N)SCc2nnc(o2)c3ccc(cc3)Cl C20842762
c1ccc(cc1)C(=O)NNC(=O)c2cc(on2)c3ccco3 C25462533
COc1c(ccc(n1)Sc2nnnn2C3CCCC3)N C37077871
c1c(c(cc(c1S(=O)(=O)N)F)OC2CCCC2)[N+](=O)[O-] C37368901
Cc1c(c(n[nH]1)C)NS(=O)(=O)c2c(nc3n2ccs3)Cl C37555833
Cc1c(c(n[nH]1)C)S(=O)(=O)NC[C@@H]2COC3(O2)CCCCC3 C38568741
Cc1c(cccc1[N+](=O)[O-])C(=O)Nc2c(ccs2)C(=O)NC C38828439
CC1=C[C@H](N=N1)[C@H]2NN[C@@H](N2/N=C/c3ccccc3OC)S C38966066
CCC1=C2[C@@H](C(=C(O[C@@H]2N=N1)N)C#N)c3cccc(c3OC)OC C38998999
CCC1=C2[C@H](C(=C(O[C@@H]2N=N1)N)C#N)c3cccc(c3OC)OC C38999001
CCOc1cc(ccc1OC)[C@@H]2C(=C(O[C@H]3C2=C(N=N3)C)N)C#N C39958018
Cc1c2c(c(ncn2)NCCc3ccc4c(c3)OCO4)[nH]n1 C41528312
C[C@@H](C(=O)OC1CCCCC1)[NH+]2CCC3(CC2)C(=NC(=O)N3)[O-] C41599227
c1cc(c(cc1[N+](=O)[O-])[N-]S(=O)(=O)C2CC[NH2+]CC2)Cl C43493381
CC1=C([C@@H](n2c(ncn2)N1)c3cccc(c3Cl)O)C(=O)OC C44973354
C[C@H](C1=Nc2c(nnn2C1=O)N)C(=O)c3ccc(cc3)Cl C48547728
c1cc(c(cc1C(=O)NNc2ccc(cn2)[N+](=O)[O-])F)F C49756698
c1cc(ncc1[N+](=O)[O-])NNC(=O)c2ccc(c(c2F)F)F C49756711
CC1(CN(CCO1)C(=O)c2cc(c(c(c2)Cl)N)[N+](=O)[O-])C C50703812
c1csc2c1c(nc(n2)Cn3cnc4c3ncnc4N)Cl C50840674
CS(=O)(=O)c1cccc(c1)Oc2ccc(cc2N)[N+](=O)[O-] C52841779
Cn1c2c(c(n1)c3cccnc3)[nH]c(n2)c4cc(ccc4OC)O C23429751
c1csc2c1c(nc(n2)SCc3nnnn3C4CC4)N C55351961
c1cc(ccc1/C=C/C(=O)N[C@H]2CCCCNC2=O)[N+](=O)[O-] C56978554
CC(=O)NC(=S)Nc1nc2ccc(cc2s1)[N+](=O)[O-] C17023990
c1cscc1CNc2cc3c(cc2[N+](=O)[O-])c(=O)[nH]cn3 C58000589
Cc1c(c(on1)N)C(=O)OCC(=O)N2CCCc3c2cccc3 C07248804
C1[C@@H]([C@H]1[N+](=O)[O-])C(=O)NNC(=O)C23CC4CC(C2)CC(C4)C3 C47295786
C[C@H]1C[C@@H](CN(C1)S(=O)(=O)c2cc(ccc2[N+](=O)[O-])N)C C50648865
CC[C@H]1CCCN(C1)S(=O)(=O)c2cc(ccc2[N+](=O)[O-])N C50658291
Cc1c(c(n2c(n1)nc(n2)N)C)CCC(=O)N3C[C@@H](C[C@@H](C3)C)C C61037538
CC1=C([C@H]([NH+]=C(N1)SC)c2ccc(cc2)[N+](=O)[O-])C(=O)[O-] C62398439
c1cc(ccc1Cn2c(cnn2)c3ccc(cc3)[N+](=O)[O-])N C62428530
Cc1c(c(n(n1)C)C)[C@@H](C)NC(=O)Nc2ccnn2C(C)C C62647893
c1ccc2c(c1)nc(o2)N=C3NCN(CN3)C[C@H]4CCCO4 C17014590
Cc1c(c(n2c(n1)nc(n2)N)C)CC(=O)N(C)CC3CCCC3 C64088822
CC(C)(C)n1c(cc(n1)C(=O)n2c(c(cn2)C#N)N)C3CC3 C64447751
CC1=NN[C@H]2[C@H]1[C@@H](CC(=O)N2)[C@@H]3C=NN=C3c4ccc(cc4)OC C65397487
CC(C)c1nc(on1)Cc2[nH]c3c(n2)C(=O)NCC(C3)(C)C C65508330
c1cc(ccc1c2nnc3n2CCCC3)NC(=O)c4cc[nH]n4 C66803209
c1ccc(c(c1)C(=O)N)Sc2c(n3ccsc3n2)[N+](=O)[O-] C66859703
CC1(C[C@H]2C[C@@](C1)(C[NH+]2Cc3c(ccc4c3occ(c4=O)c5ccc6c(c5)OCCO6)O)C)C C01454576
Cc1ccc(cc1)C(=O)[C@H]2[C@@H]([C@@H]3CSC[NH+]3[C@]24c5cc(ccc5NC4=O)C)c6cccc(c6)[N+](=O)[O-] C08684789
CC1([C@H]([C@H]([NH2+][C@H]([C@H]1[N+](=O)[O-])c2ccc(cc2)Br)c3ccc(cc3)Br)[N+](=O)[O-])C C08767667
Cc1cc(c(c(c1CC[C@@](C)(C#C[C@H]2c3c(cc4c(c3OC)OCO4)CC[NH+]2C)O)C)C)OC C09045184
CC1(C[C@@H]2C[C@](C1)(C[NH+]2CN3c4ccccc4/C(=N/NC(=O)c5ccccc5OC)/C3=O)C)C C02435279
Cc1cc(c2c(c1)[C@@]3([C@H]([C@H]([C@@H]4[NH+]3CSC4)c5ccc(cc5)[N+](=O)[O-])C(=O)c6ccccc6)C(=O)N2)C C09237148
Cc1cc(c2c(c1)[C@@]3([C@@H]([C@@H]([C@@H]4[NH+]3CSC4)c5cccc(c5)[N+](=O)[O-])C(=O)c6ccccc6)C(=O)N2)C C09237727
Cc1ccc(c(c1)OCc2nc3ccccc3c(=O)n2N=C4CC([NH2+]C(C4)(C)C)(C)C)C(C)C C16291142
Cc1cc(nc2c1c(ccc2OC)OC)c3cc4c(c(c3)OC)OCC[NH+](C4)Cc5ccccc5O C20472138
Cc1cccc(c1)NC(=O)c\2cc3c(cnc(c3o/c2=[NH+]\c4cccc(c4)Cl)C)COC(=O)C C02954756
Cc1ccc2c(c1)sc(n2)c3ccc(cc3)/[NH+]=c\4/c(cc5cccc(c5o4)OC)C(=O)NC(=O)C C27474819
c1ccc(cc1)C[NH+]2CCc3c(sc4c3c(=O)n(c(n4)N/N=C/c5ccccc5)c6ccccc6)C2 C26954119
Cc1ccn2c(c1)[nH+]c(c2NC3CCCCC3)c4cccc(c4)OS(=O)(=O)c5ccc(cc5)F C34704973
CC(=O)/[NH+]=c\1/ccc-2c(cc(oc2c1)O)COC(=O)C34C[C@@H]5C[C@H](C3)CC(C5)(C4)c6ccccc6 C25425810
CCn1c(=O)c2c3c(sc2nc1SCc4cc(oc-5c/c(=[NH+]/C(=O)C)/ccc45)O)C[C@@H](CC3)C C21242592
CCCCn1c(=O)c2c(c(sc2nc1SCc3cc(oc-4c/c(=[NH+]\C(=O)C)/ccc34)O)C)C C36821210
Cc1c(c(no1)c2c(cccc2Cl)Cl)C(=O)/[NH+]=c\3/ccc-4c(cc(oc4c3)O)C(F)(F)F C37865969
Cc1ccc(cc1)[C@H]2C3=C(c4ccccc4O[C@@H]3c5ccccc5Cl)[NH+]=C6N2NC(=N6)SC C02257852
Cc1ccc(cc1)[C@@H]2C3=C(c4ccccc4O[C@H]3c5ccccc5Cl)[NH+]=C6N2NC(=N6)SC C02257851
Cc1ccc(cc1)[C@@H]2C3=C(c4ccccc4O[C@@H]3c5ccc(cc5)Cl)[NH+]=C6N2NC(=N6)SC C02249931
Cc1ccc(cc1)[C@H]2C3=C(c4cc(ccc4O[C@@H]3c5ccc(cc5)F)C)[NH+]=C6N2NC(=N6)SC C09500354
COc1ccc(cc1)[C@@H]2C3=C(c4ccccc4O[C@@H]3c5cccc(c5)OC)[NH+]=C6N2NC(=N6)SC C02373004
Cc1ccc2c(c1)C3=C([C@H](O2)c4ccccc4)[C@@H](N5C(=[NH+]3)N=C(N5)SC)c6ccc(c(c6)OC)OC C09345309
CSC1=NC2=[NH+]C3=C([C@@H](N2N1)c4ccc(cc4)F)[C@H](Oc5c3cccc5)c6ccc(cc6)F C02251051
CC1=C([C@H]([NH+]=N1)c2ccc(cc2O)OCc3ccc(cc3)[N+](=O)[O-])c4ccc(cc4)Br C38775805
Cc1ccc(c(c1)[C@@H](C)NC(=O)[C@@H]2CCC[NH+](C2)Cc3nc(no3)c4ccc(cc4)Br)C C38905476
c1cc(ccc1[C@H]2[NH+]=NC(=S)N2/N=C/c3cc(cc(c3O)Br)Br)Cl C39011980
C[C@]12CCCC[C@@H]1CC[C@@H]3[C@@H]2CC[C@]4([C@@H]3CC[C@@]45CN(C(O5)(C)C)C(=O)CSC6=[NH+]CCN6)C C39210334
c1ccc(cc1)C2=c3ccccc3=[NH+]C(=O)[C@@H]2Sc4[nH]c(=O)cc(n4)CSc5ccc(cc5)Cl C39330086
Cc1cccc(c1)C2=NN3C(=[NH2+])/C(=C\c4ccc(o4)Sc5cccc6c5cccc6)/C(=O)N=C3S2 C20238773
C[C@H](C(=O)/N=c\1/[nH]c2ccccc2s1)Oc3ccc4c(c3)c5cc[nH+]c6c5n4c(=O)c7c6cccc7 C08792262
CC(C)[NH+]1CCC2(CC1)N3[C@@H](C=C(N3)c4ccc(c(c4)Cl)Cl)c5cccc(c5O2)OC C01835015
C[C@@]12C[C@@H](CC(C1)(C)C)[NH+](C2)CN3c4ccccc4/C(=N/NC(=O)c5ccc(cc5)Cl)/C3=O C20568376
C[C@@]12C[C@@H](CC(C1)(C)C)[NH+](C2)CN3c4ccccc4/C(=N/NC(=O)c5ccccc5OC)/C3=O C38685352
Cc1cc(c(c2c1C(=O)/C(=C/c3ccc(cc3)C(C)(C)C)/O2)C[NH+]4C[C@H]5C[C@@H](C4)c6cccc(=O)n6C5)O C41584741
COc1ccc(cc1)NC(=O)c\2cc3cc(ccc3o/c2=[NH+]\c4c(c5c(s4)CCCC5)C#N)OC C27520350
c1ccc(cc1)N2[C@@H](N[C@H]3[C@@H](C2=O)C4=C(S3)CCCC4)SCC5=c6ccc(cc6=[NH+]C5)[N+](=O)[O-] C63503288
c1cc(ccc1[C@H]2[C@@H]3C(=c4cc(ccc4=[NH+]3)Cl)CCN2C(=O)Nc5ccc6c(c5)OCCO6)F C63572589
Cc1cccc(c1)S(=O)(=O)/N=C\2/[C@H]([NH+]=c3ccccc3=N2)Nc4ccc(cc4)Oc5ccccc5 C38965645
c1ccc(cc1)C2=c3cc(ccc3=[NH+][C@H]2C(=O)N/N=C/c4ccc(cc4)Br)[N+](=O)[O-] C63760996
c1ccc2=N/C(=N\S(=O)(=O)c3cc(ccc3Cl)Cl)/[C@@H]([NH+]=c2c1)Nc4cccc(c4)F C63761294
Cc1ccc(c(c1)C)NC(=O)N2Cc3c4c(sc3-n5cccc5[C@@H]2c6ccccc6)C[NH+](CC4)C C35427085
Cc1ccc(cc1F)NC(=O)N2Cc3c4c(sc3-n5cccc5[C@@H]2c6ccc(cc6)OC)C[NH+](CC4)C C35427171
Cc1ccc(c(c1)NC(=O)N2Cc3c4c(sc3-n5cccc5[C@@H]2c6ccc(cc6)OC)C[NH+](CC4)C)OC C35427184
Cc1ccc(cc1NC(=O)N2Cc3c4c(sc3-n5cccc5[C@@H]2c6ccc(cc6)F)C[NH+](CC4)C)Cl C35427254
Cc1ccccc1NC(=O)N2Cc3c4c(sc3-n5cccc5[C@H]2c6cccc(c6)Cl)C[NH+](CC4)C C35427358
C[NH+]1CCc2c(sc-3c2CN([C@@H](c4n3ccc4)c5ccccc5)C(=O)Nc6cccc(c6)SC)C1 C35427386
Cc1ccc(cc1C)/[NH+]=c\2/c(cc3cc(ccc3o2)Br)C(=O)Nc4cccc(n4)C C67294655
c1ccc(c(c1)C(F)(F)F)/[NH+]=c\2/c(cc3cc(ccc3o2)Br)C(=O)Nc4ccccn4 C67295119
c1cc(ccc1C(F)(F)F)/[NH+]=c\2/c(cc3cc(ccc3o2)Br)C(=O)Nc4nccs4 C67295329
CCC(C)(C)n1c(nnn1)[C@@H](c2cc3cccc(c3[nH]c2=O)C)[NH+](Cc4ccccc4)Cc5ccc(cc5)F C06149307
CCC(C)(C)n1c(nnn1)[C@H](c2cc3c(cc(cc3[nH]c2=O)C)C)[NH+](Cc4ccc(cc4)F)Cc5ccco5 C06149330
CC[NH+](Cc1ccccc1)Cc2c(ccc3c2oc(c(c3=O)c4ccc(c(c4)OC)OC)C(F)(F)F)O C01939541
c1ccc(cc1)N2CCN(CC2)c3nnc(s3)n4cccc4C[NH2+]Cc5cccc(c5)Br C09228479
COC(=O)C[C@H](c1ccc(c(c1)Oc2ccccc2)F)[NH2+][C@H]3C4=C(CCCC4)C(=O)N3C5CCCCC5 C09425641
CCOC(=O)c1c(n(c2c1c(c(cc2)OC)NC(=O)C[NH+]3CCn4c5ccc(cc5c6c4[C@@H]3CCC6)C)C)C C02449566
CCN(c1ccccc1)S(=O)(=O)c2cc(ccc2Cl)NC(=O)C[NH+]3C[C@]4(C[C@@H]3CC(C4)(C)C)C C12622976
CCOC(=O)c1c(c(sc1NC(=O)C[NH+]2CCC(CC2)c3nc4ccccc4s3)c5ccccc5)C C13121308
c1ccc(cc1)C[NH+]2CCC(CC2)NC(=O)c3cc(nn3c4ccc(cc4)Cl)c5ccc(cc5)[N+](=O)[O-] C16606156
CC[NH+]1CCN(CC1)[C@@H](c2ccc(cc2)Cl)c3c4c(c(oc4c5ccccc5c3O)C)C(=O)OCC C19878956
C[NH+]1C[C@H](C[C@H]1c2nc(no2)c3ccc(cc3)OC(F)(F)F)NC(=O)c4ccc(cc4)c5ccccc5 C20464087
Cc1cccc(c1)CC[NH2+][C@H](C)c2cccc(n2)COc3c4ccccc4c5nnc(n5n3)C(F)(F)F C26502739
c1cc2cccc3c2c(c1)C(=O)N(C3=O)CC4CC[NH+](CC4)C[C@@H](COc5ccc(cc5Cl)Cl)O C26781576
c1cc(ccc1c2nc(on2)C[NH+]3CCC(CC3)C(=O)Nc4ccc(cc4Cl)Cl)Br C30979448
Cc1ccc(c(c1)C)[C@H](c2ccccc2)NC(=O)C3CC[NH+](CC3)Cc4nc(no4)c5ccc(cc5)Cl C30987591
c1cc(ccc1CSCCNC(=O)[C@H]2CCC[NH+](C2)Cc3nc(no3)c4ccc(cc4)Cl)Cl C31044738
c1cc(ccc1c2nc(on2)C[NH+]3CCC[C@H](C3)C(=O)NCCCSc4ccc(cc4)Cl)Cl C31046827
CCCn1c(=O)c2ccccc2nc1[C@H](CC)[NH+]3CCN([C@@H](C3)C)C(=O)Nc4cccc(c4)Br C35037037
Cc1ccccc1NC(=O)N2CC[NH+](CC2)CCN(CC3=CC[C@H]4C[C@@H]3C4(C)C)C(=O)c5ccc(cc5)F C35099370
C[C@@H](c1ccccc1)NC(=O)[C@H]2Cc3cc(ccc3N4[C@@H]2C[NH+](CC4)Cc5ccc(cc5)Cl)[N+](=O)[O-] C35870345
CCc1c([nH+]c(nc1N2CCN(CC2)C(=O)Nc3ccccc3OCC)c4ccc(cc4)C(F)(F)F)C C35890954
CC[C@@H](c1nnc(n1C2CCCCC2)SCC(=O)Nc3ccc(cc3C(F)(F)F)Cl)[NH+](C)C C08684962
c1ccc2=[NH+][C@@H]3C(=c2c1)C=C(N=C3c4ccc5c(c4)OCO5)C(=O)NCCc6ccc(c(c6)Cl)Cl C38570540
COc1ccc(cc1)[C@@H](CNC(=O)/C=C/c2cn(nc2c3ccccc3)c4ccccc4)[NH+]5CCCCC5 C38615091
c1ccc(cc1)[C@@H](c2ccc(cc2)Cl)NC(=O)[C@@H]3CCCC[C@@H]3C(=O)N4CCN(CC4)c5cccc[nH+]5 C38732205
C[C@H](c1ccc(cc1)C(C)(C)C)NC(=O)[C@@H]2CCC[NH+](C2)Cc3nc(no3)c4ccc(c(c4)OC)OC C38893394
C[C@H](c1ccc(cc1)C(C)(C)C)NC(=O)[C@H]2CCC[NH+](C2)Cc3nc(no3)c4ccc(c(c4)OC)OC C38893396
C[C@@H]1CCCN(C1)c2ccc(cc2)[C@@H](C)NC(=O)[C@@H]3CCC[NH+](C3)Cc4nc(no4)c5ccc(cc5)F C38901727
C[C@H](c1ccc(c(c1)OC)OC)NC(=O)[C@H]2CCC[NH+](C2)Cc3nc(no3)c4ccc(cc4)C(C)(C)C C38903481
Cc1ccc(cc1)SCCNC(=O)[C@@H]2CCC[NH+](C2)Cc3nc(no3)c4ccc(cc4)Br C38905164
CCOC(=O)[C@@H]1CCCC[C@@H]1NC(=O)c2cccc(c2)c3ccc4c(c3)C(=O)CC5(O4)CC[NH+](CC5)C C39226164
Cc1ccc2=[NH+]C(=O)[C@@H](C=c2c1)[C@@H]([C@@H]3N=NNN3C(C)(C)C)N(CCc4ccccc4)Cc5cccs5 C39710330
Cc1ccc2=[NH+]C(=O)[C@H](C=c2c1)[C@H]([C@@H]3N=NNN3C(C)(C)C)N(CCc4ccccc4)Cc5cccs5 C39710333
Cc1ccc(c(c1)C)[C@H](C(C)C)NC(=O)[C@H]2CCC[NH+](C2)Cc3nc(no3)c4cccc(c4)Br C44821531
Cc1ccc(cc1)S(=O)(=O)N(CC(=O)NCc2ccc(cc2)C[NH+]3CCC(CC3)C)c4ccc(cc4C)C C44875784
COc1cccc2c1OC3(CC[NH+](CC3)Cc4ccccc4)N5[C@@H]2C=C(N5)c6ccccc6OC(F)F C01807288
C[C@@]12C[C@@H](CC(C1)(C)C)[NH+](C2)CN3c4ccccc4/C(=N/NC(=O)CSc5nc6ccccc6o5)/C3=O C20568372
C[C@H](C(=O)/[NH+]=c/1\ccc-2c(cc(oc2c1)c3ccccc3OC)O)Oc4c(c(c(c(c4F)F)F)F)F C41350342
Cc1cccc(c1)n2c(nnc2SCC(=O)Nc3ccc(c(c3)Cl)OC)C4=c5ccccc5=[NH+]C4 C63253364
CCCCc1ccc(cc1)NC(=O)c2ccc(cc2)N3C(=O)[C@@]4([C@@H]5C(=c6ccccc6=[NH+]5)CCN4C3=O)C C63362348
C[C@H](CCCC(C)C)NC(=O)c1ccc(cc1)N2C(=O)[C@@]3([C@@H]4C(=c5cc(ccc5=[NH+]4)OC)CCN3C2=O)C C63362351
C[C@@H](CCCC(C)C)NC(=O)c1ccc(cc1)N2C(=O)[C@@]3([C@H]4C(=c5cc(ccc5=[NH+]4)OC)CCN3C2=O)C C63362354
COc1ccc(cc1CSc2nc3ccccc3s2)[C@@H]4[C@H]5C(=c6ccccc6=[NH+]5)C[C@@H](N4)C(=O)OC C63362907
Cc1ccc(cc1)[C@@H]2[C@@H]3C(=c4ccccc4=[NH+]3)C[C@@H]5N2C(=O)N(C5=O)c6ccccc6C(=O)NCC(C)C C63374656
Cc1ccc(cc1)[C@H]2[C@H]3C(=c4ccccc4=[NH+]3)C[C@@H]5N2C(=O)N(C5=O)c6ccc(cc6)C(=O)NCC(C)C C63375170
Cc1ccccc1[C@@H]2[C@H]3C(=c4ccccc4=[NH+]3)C[C@@H]5N2C(=O)N(C5=O)c6ccccc6C(=O)NCC(C)C C63376028
CC[C@H](C)NC(=O)c1ccc(cc1)N2C(=O)[C@@H]3CC4=c5ccccc5=[NH+][C@H]4[C@@H](N3C2=O)c6ccc(cc6)C C63376041
CCc1cc(=O)oc2c1c(cc3c2CCC(O3)(C)C)OCC(=O)NCCC4=c5cc(ccc5=[NH+]C4)OC C63384927
Cc1ccc(cc1)CNC(=O)CSC2=Nc3ccccc3C4=N[C@H](C(=O)N42)CC5=c6ccccc6=[NH+]C5 C63707962
Cc1c(c(n(n1)c2ccc(cc2)F)Cl)C(=O)NC[C@H](c3ccc(cc3)N(C)C)C4=c5ccccc5=[NH+]C4 C63900943
Cc1ccc(cc1)n2c(nnc2SCC(=O)Nc3c(cc(cc3C)C)C)c4ccncc4 C00897287
CC[C@@]1(C(=O)N(C(=O)N1)CC(=O)c2cc(n(c2C)c3ccc(cc3)C)C)c4ccc(cc4)F C08891496
C[C@@]1(C(=O)N(C(=O)N1)CC(=O)c2ccc(cc2)Br)c3ccc(cc3)OC(F)F C08937443
Cc1c(sc(c1C(=O)OC)NC(=O)/C(=C/c2ccc(c(c2)Br)OC)/C#N)C C01453449
Cc1ccccc1CSc2nc(=O)c3c(n2C)NC(=O)C[C@H]3c4ccc(cc4)OC(C)C C09249859
Cc1c(c2ccccc2n1C)[C@H]3c4ccccc4C(=O)N3CC(=O)NCc5ccc(cc5)OC C09288196
CCc1ccc(cc1)NC(=O)CN(c2ccccc2F)C3=N[C@@H]4CS(=O)(=O)C[C@H]4S3 C09408473
C[C@@H](c1ccc(cc1)OC)N2C[C@@]34C=C[C@@H](O3)[C@@H]([C@@H]4C2=O)C(=O)NCc5ccc(cc5)Cl C09435801
C[C@H](c1ccc(cc1)OC)N2C[C@@]34C=C[C@@H](O3)[C@H]([C@@H]4C2=O)C(=O)NCc5ccc(cc5)Cl C09435803
C[C@H]1Cc2ccccc2N1C(=O)CN3C(=O)C(NC3=O)(Cc4ccccc4)Cc5ccccc5 C09604320
c1cc(ccc1c2cc3c(s2)c(=O)[nH]c(n3)CSc4nnc(n4C5CC5)C6CC6)Cl C09730133
CC(C)[C@H](c1ccc(cc1)Cl)NC(=O)C2CCN(CC2)S(=O)(=O)c3ccc(cc3)C#N C10857894
Cc1ccc(cc1)n2c(nnc2S[C@H](C)C(=O)Nc3ccc(cc3F)F)N4CCCC4 C11135498
c1ccc(cc1)c2csc3c2c(ncn3)SCC(=O)Nc4ccccc4N5CCCC5=O C11305431
Cc1ccccc1[C@@H]2CCCN(C2)C(=O)CC[C@]3(CCC(=O)N3)Cc4ccc5c(c4)OCO5 C12034525
CC1=C([C@@](C(=O)N1C(C)C)(C(F)(F)F)NC(=O)c2ccc(cc2Cl)Cl)C(=O)OC C12402649
c1ccc2c(c1)cc(o2)c3csc(n3)NC(=O)CCS(=O)(=O)c4ccc(cc4)Cl C12493734
C[C@H](c1ccccc1OC)NC(=O)[C@@H]2CCCN(C2)C(=O)c3ccc(c4c3cccc4)OC C12998941
Cc1csc(n1)SCc2c3ccccc3oc2C(=O)Nc4ccccc4N5CCCC5=O C14141739
c1ccc(cc1)C(c2ccccc2)NC(=O)C3CCN(CC3)S(=O)(=O)c4ccc(cc4)C#N C15583048
Cc1cc(c(c(n1)NN=Cc2cc(n(c2C)c3ccc(cc3)Br)C)C#N)COC C16267763
C[C@@H](C12CC3CC(C1)CC(C3)C2)NC(=O)C4CCN(CC4)S(=O)(=O)c5ccc(cc5)OC C17355750
CCN(Cc1cccc(c1)F)C(=O)CN2C(=O)[C@](NC2=O)(C)c3ccc(cc3Cl)Cl C19313769
c1cc(ccc1c2ccc3n(c2=O)C[C@H]4C[C@@H]3CN(C4)Cc5ccc(o5)CO)OC(F)(F)F C20503236
c1ccc2c(c1)CCN(C2)[C@H](CNC(=O)c3cc(ccc3Cl)[N+](=O)[O-])c4ccsc4 C20951057
CCn\1c(=O)/c(=C/c2ccc(cc2C)C)/s/c1=C(\C#N)/C(=O)Nc3ccccc3OCC C21766570
C[C@H]1CCc2c(sc(n2)NC(=O)CCc3ccc(cc3)S(=O)(=O)N4CCCCC4)C1 C21798186
C[C@@]1(Cn2c(ccc2C(=O)N1CCc3cccs3)c4ccco4)C(=O)NC5CCCCC5 C21863156
Cc1ccc(cc1)n2c(c(c(n2)C)NC(=O)CSc3c4ccccc4nc(n3)C5CC5)C C22133556
Cc1nc(cs1)c2cccc(c2)NC(=O)CSc3nnc(n3C)c4ccc(cc4)Cl C23220413
Cc1nnc(n1C2CCCCC2)SCC(=O)Nc3nc(cs3)c4ccc(c(c4)F)F C23220834
C[C@@]1(C(=O)N(C(=O)N1)CC(=O)N(C)C(c2ccccc2)c3ccccc3)c4ccc(c(c4)F)F C24755705
C[C@H](c1ccc(cc1)c2ccccc2)NC(=O)C3CCN(CC3)S(=O)(=O)c4cccnc4 C31647821
Cn1ccnc1[C@@H](c2ccc(cc2)Cl)NC(=O)Cc3csc4n3cc(n4)c5ccccc5 C32493556
c1cc(cc(c1)F)CN2CCCN(C2=O)c3cccc(c3)NS(=O)(=O)c4ccc(cc4)F C34737646
c1ccc(cc1)CNC(=O)CSc2nnc3n2cnc4c3c(cs4)c5ccc(cc5)F C35289018
c1cc(cc(c1)S(=O)(=O)N2CCCC2)c3csc(n3)N/N=C/c4ccc(cc4)Cl C33960213
c1cc(cnc1)CNc2c(nc(o2)c3ccc(cc3)Cl)S(=O)(=O)c4ccc(cc4)F C35485339
CCOc1ccc(cc1OC)/C=C/C(=O)[C@H]2[C@@H]3c4ccccc4O[C@@]5([C@@H]3CCCC5)NC2=O C36186910
Cc1ccccc1n2c(nnc2SCC(=O)Nc3nc(cs3)c4ccc(c(c4)F)F)C C36773445
Cc1ccc(cc1)C2=C3C(=NC(=NC3=O)SCC(=O)Nc4ccc(cc4)C(=O)C)SC2 C39223981
CCOC(=O)c1c(csc1NC(=O)[C@H]2CSC(N2C=O)(C)C)c3ccc(cc3C)C C40947518
CCc1cc2c(cc1C(=O)N[C@@H](Cc3ccccc3)c4ccc5c(c4)OCCO5)OCCO2 C41125419
c1cc(cc(c1)Cl)S(=O)(=O)NCc2nc3cccnc3n2Cc4ccc(cc4)Cl C47146374
c1ccc(cc1)/C(=N\S(=O)(=O)c2ccccc2)/NS(=O)(=O)c3ccc4ccccc4c3 C06165684
Cc1ccc(cc1C)S(=O)(=O)N2C[C@@H](C[C@@H]2C(=O)OCc3ccc(cc3Cl)Cl)O C57362693
c1ccc2c(c1)cccc2OC[C@@H](CN3C[C@@H](Oc4c3cccc4)C(=O)N5CCCCC5)O C58422068
CC[NH+](CC)c1ccc(cc1)/C=C\2/C(=O)c3c(cc4c(c3O2)CN(CO4)Cc5ccncc5)C C62993101
CC(C)Oc1cc(ccc1OC)[C@@H]2CC(=O)Nc3c2scc3S(=O)(=O)c4ccccc4 C64798289
c1cc(cnc1)CNC(=O)c2ccc(o2)c3c(ncn3C4CCCCC4)c5ccc(cc5)F C65055026
c1ccc2c(c1)CC[NH+](C2)[C@H](c3ccc(cc3)O)c4nnnn4Cc5ccc(cc5)F C04847809
Cc1ccc2cc(c([nH+]c2c1C)N3CCCN(CC3)C(=S)NCCCOC)C#N C04964287
CC(C)Oc1ccc(cc1)[C@H]2/C(=C(/c3cccs3)\O)/C(=O)C(=O)N2CC[NH+](C)C C06781950
Cc1c(n(c(c1C#N)NC(=O)C[NH+]2CCC[C@H]2c3cccs3)Cc4ccco4)C C07606432
CC(C)NC(=O)[C@H]1C[NH+]2CC[C@H]1C[C@@H]2Cn3cc(nn3)c4ccc(cc4)C(C)(C)C C08299234
c1ccc2c(c1)c(nc(n2)c3cccnc3)NC[C@H](c4cccs4)[NH+]5CCOCC5 C08735152
C[NH+](C)[C@H](CNS(=O)(=O)c1ccc2c(c1)OCCO2)c3cccc4c3cccc4 C10335613
c1csc(n1)C[NH2+]Cc2cc3cc4c(cc3nc2OCC5CCCCC5)OCO4 C12456957
COc1ccccc1/C=C/C[NH+]2CCNC(=O)[C@H]2CC(=O)N3CCc4c(ccs4)C3 C12710482
Cc1ccc(c(c1)NC(=O)[C@@H](C)[NH+]2CCC(CC2)C(=O)c3ccc4c(c3)OCCO4)C C12756329
C[C@@H](c1ccc(cc1)F)NC(=O)[C@H](C)[NH+]2CCC(CC2)C(=O)c3ccc4c(c3)OCCO4 C12782718
Cc1ccc(cc1)S(=O)(=O)N2CCC[NH+](CC2)[C@H](C)C(=O)N[C@H](C)c3ccc(cc3)F C12792845
C[NH+](Cc1ccc(cc1)C(F)(F)F)CC(=O)Nc2cc(ccc2n3cncn3)Cl C12940112
C[C@@H](c1nnc(n1c2ccc(cc2)F)SCC(=O)NC(C)(C)C)[NH+]3CCCCC3 C05280561
c1ccc(cc1)C(c2ccccc2)([C@@H](/C=C/[NH+]3CCOCC3)n4c5ccccc5nn4)O C15772681
CC(C)CCn1c2ccccc2nc1C[NH2+][C@H]3CCCc4c3cnn4c5ccccn5 C19111714
Cc1c(n(c(c1C#N)NC(=O)C[NH+]2CCC[C@H](C2)C(F)(F)F)Cc3ccco3)C C19532070
CN(C)[C@@H](c1ccc(cc1)Cl)C(=O)N2CCc3c([nH]c[nH+]3)[C@@H]2c4ccc(cc4)OC C19581512
c1cc(ccc1[C@H](CNC(=O)c2ccc(cc2)n3cnnc3)[NH+]4CCCCCC4)Cl C19659336
CCOc1ccc(cc1)[C@H]2CCC[NH+]2Cn3c(=S)[nH]c(n3)/C=C/c4ccc(o4)C C14189475
Cc1ccc(cc1)c2nnc(n2C)SCC(=O)N[C@H]3CC[NH+](C3)Cc4ccccc4 C24145428
CC1CC[NH+](CC1)[C@H](CNC(=O)c2c(cn(n2)c3ccccc3)OC)c4cccs4 C27574005
C[NH+](C)C1(CCCCCC1)CNC(=O)[C@@H]2Cc3ccccc3CN2C(=O)c4ccco4 C32703884
c1cc(sc1)[C@@H](CNC(=O)CN2c3cc(ccc3OCC2=O)Cl)[NH+]4CCCC4 C32762405
c1ccc(c(c1)[C@@H]2c3cccn3CC[NH+]2Cc4ccc(o4)C(=O)NCc5ccco5)F C35592525
COc1ccc(c(c1)C[NH+]2CCCn3cccc3[C@@H]2c4ccc(c(c4)O)OC)OC C35792360
c1ccc2c(c1)nc(n2CC3CC[NH+](CC3)CC(=O)NC[C@@H]4CCCO4)C(F)(F)F C38535991
COC(=O)[C@@H]1[C@@H]2CCCC[C@@H]2S[C@@H]1NC(=O)/C(=C/C3=c4ccccc4=[NH+]C3)/C#N C39926672
COC(=O)[C@H]1[C@@H]2CCCC[C@@H]2S[C@@H]1NC(=O)/C(=C/C3=c4ccccc4=[NH+]C3)/C#N C39926673
c1cc[nH+]c(c1)N2CCN(CC2)C(=O)[C@H]3CCCC[C@@H]3C(=O)NCCc4cccs4 C38739751
c1cc[nH+]c(c1)N2CCN(CC2)C(=O)[C@H]3CCCC[C@H]3C(=O)NCCc4cccs4 C38739756
CC[C@@H](C)CN1C(=O)[C@H]([NH2+]C12CCN(CC2)S(=O)(=O)c3ccc(cc3)C)C(C)C C36024584
CC[C@@H](C)CN1C(=O)[C@H]([NH2+]C12CCN(CC2)S(=O)(=O)c3ccc(cc3)F)C(C)C C36024589
CC(C)C[C@@H]1C(=O)N(C2([NH2+]1)CCN(CC2)S(=O)(=O)c3ccc(cc3)F)CC4CC4 C36038463
CC[NH+](CC)Cc1ccccc1CNC(=O)N2CCC[C@@H]2c3ccc4c(c3)OCCO4 C58467165
Cc1ccc(cc1NC(=O)[C@H](C)[NH+]2CCCN(CC2)S(=O)(=O)c3ccc(cc3)F)F C27737582
Cc1ccc(cc1)c2c(sc(c2C(=O)OC)NC(=O)[C@H]3CCC[NH+](C3)CCC#N)C C62039417
C[C@H](C(=O)N(C(C)C)C(C)C)S[C@H]1NN=C(N1C2CC2)C3=c4ccccc4=[NH+]C3 C39760398
CC(C)c1ccc(cc1)[C@@H]2[C@H]3C(=c4ccccc4=[NH+]3)C[C@H]5N2C(=O)CN(C5=O)CCCO C63137730
C[C@@H]1CC(=O)C(=NN1c2ccccc2C(F)(F)F)C(=O)NCCC3=c4ccccc4=[NH+]C3 C63209669
c1ccc2c(c1)[C@H](CN2CC(=O)NCCC3=c4ccccc4=[NH+]C3)C(=O)c5ccco5 C63216887
C[C@H]1C(=c2ccccc2=[NH+]1)CCNC(=O)C3CCN(CC3)S(=O)(=O)c4ccccc4 C63339928
Cc1c(ccc2c1OC(=O)[C@H]([C@@H]2C)CCC(=O)NCCC3=c4ccccc4=[NH+]C3)OC C63375672
C[C@H](C1CCN(CC1)C(=O)[C@@H]2C=c3ccc(cc3=[NH+]2)OC)C(=O)NC4CCCCC4 C63738843
Cc1ccc(cc1NC(=O)CC2=c3ccccc3=[NH+]C2)S(=O)(=O)N4CCCCC4 C63789119
c1ccc2=[NH+]CC(=c2c1)[C@H](CNS(=O)(=O)c3ccc4c(c3)OCCO4)[C@@H]5CC=CS5 C63829805
Cc1c(c(on1)C)CC(=O)NC[C@@H](c2ccc(cc2)N(C)C)C3=c4ccccc4=[NH+]C3 C63849938
Cc1ccc2=[NH+][C@@H](C(=c2c1)C)[C@H]3NC(=NO3)CCN(C)C(=O)Cc4ccc(cc4)F C64678712
CN(CCC1=NO[C@@H](N1)[C@@H]2C=c3cc(ccc3=[NH+]2)Cl)C(=O)c4ccccc4Cl C64678866
CCc1ccc(cc1)C(=O)N(C)CCC2=NO[C@@H](N2)[C@H]3C=c4cc(ccc4=[NH+]3)Cl C65183007
Cn1c(nnc1SCC(=O)Nc2cccc(c2)I)c3ccco3 C08938690
c1cc(ccc1c2ccc3nnc(n3n2)SCC(=O)NC4CCCC4)Br C09241125
CN(C(c1ccccc1)c2ccccc2)C(=O)CN3C(=O)[C@@]4(CCc5c4cccc5)NC3=O C03377005
c1ccc(cc1)[C@H]2CC(=O)N(c3ccccc3S2)CC(=O)NCc4ccc5c(c4)OCO5 C09970167
c1cc(sc1)S(=O)(=O)N2CCC[C@H](C2)C(=O)Nc3nc(cs3)c4ccc(cc4)F C10753155
CC(=O)c1ccccc1c2ccc3c(c2)C[C@H](O3)CNC(=O)[C@@H]4COc5ccccc5O4 C12185308
CCOc1cc(ccc1OC)[C@H]2CC(=O)N3C(=C2C#N)SC[C@@]3(c4ccc(cc4)C)O C12275271
c1ccc2c(c1)CCC[C@@H]2NC(=O)COC(=O)c3cccc4c3C(=O)c5ccccc5C4=O C12618951
C1CCc2c(c3c4nnc(n4c(nc3s2)C5CC5)SCC(=O)NC6CCCC6)C1 C01339540
c1cc(sc1)[C@H]2c3ccsc3CCN2C(=O)CCCN4C(=O)C5(CCCC5)NC4=O C14095403
c1ccc2c(c1)c(=O)n(c(n2)SCC(=O)Nc3cc(ccc3F)F)c4ccc(cc4)C#N C14703534
c1cc(cnc1)c2nc(c3c4c(sc3n2)CCC4)NCc5ccc(cc5)N6CCCC6=O C15118021
C[C@H]1CCCN(C1)S(=O)(=O)c2ccc(cc2)NS(=O)(=O)c3cccc(c3)Cl C16121738
Cc1ccc(cc1)CNc2c(c(=O)n3ccccc3n2)/C=C\4/C(=O)N(C(=S)S4)C(C)C C01150044
C[C@@H](c1ccc2c(c1)CCCC2)NC(=O)C3CCN(CC3)S(=O)(=O)c4ccccc4C#N C16498336
c1cc(cc(c1)OCc2cscn2)C(=O)Nc3cc4c(cc3Br)OCCO4 C16707939
COc1cc(cc(c1O)OC)/C=N\N2CCN(CC2)C3c4ccccc4-c5c3cccc5 C12466307
COC(=O)[C@@]1([C@@H]2[C@@H]([C@H](N1)c3cccs3)C(=O)N(C2=O)c4ccccc4F)c5ccccc5 C20150682
CC(C)n1cc(cn1)[C@H]2c3c(c4ccccc4[nH]3)CCN2Cc5cccn5c6cccnc6 C20451949
Cc1c(c(n(n1)c2ccccc2)C)CNC(=O)c3cc4c(nn(c4s3)C)C(F)(F)F C20616055
Cc1ccc(cc1)Cn2cnc3c(c2=O)c4c(s3)C[C@@H](CC4)NCc5cn(nc5C)C C15071868
Cc1c(c(c(n1C)C)S(=O)(=O)Nc2ccc(cc2)C(C)C)C(=O)N3CCC(CC3)C C21030440
Cc1ccc2c(c1)OC(C[C@H]2NC(=O)CN(c3cc(cc(c3)C)C)S(=O)(=O)C)(C)C C22329338
Cc1ccc(cc1)[C@H](c2ccccc2)NC(=O)[C@H]3CN(c4ccccc4O3)S(=O)(=O)C C22510627
C[C@]1(C(=O)N(C(=O)N1)CN2CCN(CC2)Cc3cccs3)c4ccc5ccccc5c4 C22919488
CC(C)(C)C1CCC2(CC1)C(=O)N(C(=O)N2)CC(=O)N(C)Cc3c(cccc3Cl)F C22968311
CCN1C(=O)/C(=C\c2c(nc3c(cccn3c2=O)C)N[C@H](C)c4ccccc4)/SC1=S C25759450
Cc1c(cccc1NC(=O)[C@H](C)Oc2ccc(cc2)C#N)C(=O)N3CCc4c(ccs4)C3 C26051656
Cc1ccc(cc1)n2cnnc2SCC(=O)N3CCC(=CC3)c4c[nH]c5c4cccc5 C26690498
c1ccc2c(c1)C(=O)N(C2=O)Cc3ccc(cc3)S(=O)(=O)Nc4ccc(cc4F)F C32605034
CCc1cccc2c1[nH]cc2C3=CCN(CC3)C(=O)CCN4c5ccccc5OCC4=O C32754309
Cc1ccc(c(c1)Br)NC(=O)[C@H](C)Oc2ccc(=O)n(n2)c3ccc(cc3)F C33124944
Cc1ccc(cc1)c2c3c(c(=O)n(cn3)CC(=O)Nc4ccccc4C(F)(F)F)sn2 C33174450
CCOC(=O)[C@H]1[C@H]2[C@@H]([C@@H](N1)c3ccccc3)C(=O)N(C2=O)c4ccc(cc4)Br C16034284
C[C@@H]1CCCCN1C(=O)[C@@H](C2CCN(CC2)C(=O)C3CCCC3)NC(=O)c4cccs4 C36209126
C[C@H]1CCC[C@H]([C@@H]1C)NC(=O)[C@@H](C)N2CCN(CC2)S(=O)(=O)c3ccc(s3)Cl C15451796
CCOC(=O)N1CCC(CC1)C(=O)NC2(CCOCC2)c3ccc(cc3)Br C40155107
Cc1ccc(cc1C)c2c(sc(c2C(=O)OC)NC(=O)[C@H]3CSC(N3C=O)(C)C)C C40947572
C[C@H]([C@@H]1CC[C@@H]2[C@@]1(CC(=O)[C@@]3([C@@H]2CC[C@H]4[C@@]3(CC[C@@H](C4)OC(=O)C)C)O)C)OC(=O)C C43757618
Cc1ccc(cc1)[C@@H](c2ccccc2)NC(=O)[C@H]3CCN(c4ccccc4O3)S(=O)(=O)C C44938172
C[C@H](c1ccc(cc1)F)N(C)C(=O)CN2C(=O)[C@@](NC2=O)(C)c3ccc(c(c3)Cl)Cl C11279659
Cc1cc(n(n1)[C@H]2CCS(=O)(=O)C2)NC(=O)/C=C/c3ccc(s3)c4ccccc4F C58667086
Cc1ccccc1n2c(nnn2)SCC(=O)Nc3ccccc3I C16511600
Cc1ccc(c(c1)C)N2CCN(CC2)C[C@H](c3ccc4c(c3)CCCN4S(=O)(=O)C)O C19132597
Cc1c2c(n(n1)[C@H]3CCOC(C3)(C)C)NC(=O)CS[C@@H]2c4ccc(cc4)OCC=C C02591385
CN(CC(=O)Nc1cccc(c1)Cl)S(=O)(=O)C2=CC3=C4CCCCC4=N[C@H]3C=C2 C63558346
Cc1ccc(cc1S(=O)(=O)Nc2ccc(cc2C)F)CN3C(=O)[C@H]4CCCC[C@@H]4C3=O C32975674
Cc1c2c(n(n1)[C@@H]3CCOC(C3)(C)C)N=C(CS[C@@H]2c4ccc(cc4)OCC=C)O C02591387
c1cc2c(cc1c3csc(n3)NC(=O)CCN4C(=O)[C@@H]5CC=CC[C@@H]5C4=O)CCCC2 C13115599
Cc1ccc(cc1)S(=O)(=O)c2csc3c2NC(=O)C[C@H]3c4cccc(c4OC)OC C64798342
C[C@H]1CCc2c(sc(c2C(=O)N)NC(=O)c3ccc(cc3)S(=O)(=O)N(C)C)C1 C03200745
c1cc(oc1)C(=O)NC(=S)NNC(=O)COc2ccc(cc2Br)Cl C02868829
C[C@@H]1CCc2c(sc(c2C(=O)N)NC(=O)[C@@H]3CCCN3S(=O)(=O)c4ccc(cc4)F)C1 C08896187
c1ccc2c(c1)c(c[nH]2)CCN3C(=O)[C@@H](NC3=O)CCC(=O)Nc4ccc(c(c4)Cl)F C09047341
c1cc(oc1/C=C/C(=O)OCC(=O)Nc2c(c3c(s2)CCC3)C(=O)N)Br C09129161
c1cc(sc1)S(=O)(=O)NCCC(=O)NNC(=O)c2ccc(s2)Br C09885534
c1ccc(cc1)[C@@H]2CC3=C([C@H](C(=C(N3c4nc[nH]n4)N)C#N)c5ccc(cc5)F)C(=O)C2 C09993482
COc1cc(cc(c1OC)OC)C(=O)NC(=S)Nc2cc(c(c(c2)Cl)O)Cl C10127989
CC(=O)NS(=O)(=O)c1ccc(cc1)NC(=S)NC(=O)c2cc(cc(c2)Cl)Cl C10505327
c1cc(ccc1F)S(=O)(=O)N2CCC(CC2)C(=O)Nc3c(c4c(s3)CCCCC4)C(=O)N C11117534
Cc1cccc(c1NS(=O)(=O)c2ccc(cc2)NC(=S)NC(=O)c3ccco3)C C12136952
CC[C@H](C)[C@@H](CO)NC(=O)[C@H](C)NC(=O)[C@@H]1C(S[C@H]2N1C(=O)c3c2cccc3)(C)C C12883248
c1cc(sc1)C(=O)NNC(=O)c2ccc(c(c2)NS(=O)(=O)c3ccc(cc3)F)Cl C13134421
Cc1c2c(n[nH]1)OC(=C([C@H]2c3ccc(c(c3)COc4ccc(cc4F)F)OC)C#N)N C08934433
C[C@@H](c1ccc(cc1F)F)NC(=O)[C@@H](C)NS(=O)(=O)c2ccc(cc2)NC(=O)C C14232599
Cc1c2c(ncnc2sc1C(=O)N3CCC(CC3)C(=O)N)NC[C@H]4C[C@H]5C[C@@H]4C=C5 C14989157
c1cc(oc1)C(=O)NCC(=O)N/N=C/c2cc(cc(c2O)Br)Br C03090387
c1ccc2c(c1)nc3c(nn(c3n2)c4ccc(cc4)I)[C@H]([C@@H](CO)O)O C15774891
c1ccc2c(c1)c(cn2CC(=O)N)/C=C\3/C(=O)NC(=S)N(C3=O)c4cccc(c4Cl)Cl C01178194
c1cc2c(cc1Cl)C=C(CO2)C(=O)OCC(=O)Nc3c(c4c(s3)CCCC4)C(=O)N C16699356
c1cc2c(cc1NC(=S)NNC(=O)COc3cc(ccc3Cl)Cl)OCCO2 C17095702
c1ccn(c1)c2ccc(cc2)C(=O)OCC(=O)Nc3c(c4c(s3)CCCC4)C(=O)N C17182826
COc1cccc(c1OC)[C@@H]2c3c([nH]nc3O)NC4=C2C(=O)C[C@H](C4)c5cccs5 C18196515
CC(C)[C@@H](C(=O)NC(=O)N)SC1=N/C(=C\c2ccccc2)/C(=O)N1c3ccc(cc3)F C21231649
c1ccc(cc1)n2c(=O)c3c(csc3nc2SCC(=O)NC(=O)N)c4cccs4 C03382074
C[C@H](c1cccc(c1)Cl)NC(=O)CN2C(=O)[C@@H](NC2=O)Cc3c[nH]c4c3cccc4 C22316522
c1cc(ccc1n2c3c(c(n2)C(=O)Nc4cc(ccc4N5CCCCC5)C(=O)N)CCC3)F C23009586
Cc1c(c(c(nc1C)SCC(=O)N2CCC(=CC2)c3c[nH]c4c3cccn4)C(=O)N)C C25613239
C[C@@H](CNC(=O)C[C@@H](c1ccc(cc1)[N+](=O)[O-])c2cc(ccc2O)Br)O C27578386
Cc1ccc(cc1)[C@@]2([C@@H]([C@@H](NC(=O)N2)c3ccc4c(c3)OCO4)C(=O)C(F)(F)F)O C35099337
c1ccc2c(c1)C(=O)N([C@H](N2)CS[C@H]3N=CC(=N3)c4ccc(cc4)Br)CC(=O)N C39444282
c1ccc(cc1)CN2C(=O)[C@H]3[C@H]([NH2+][C@@]([C@@H]3C2=O)(c4ccccc4)C(=O)[O-])c5ccccc5O C43221519
CCCNC(=O)O[C@@H]1CC[C@]2([C@H]([C@]1(C)CO)CC[C@H]([C@H]2CC(=O)N3CCCCC3)O)C C43553869
C[C@@H](C(=O)N[C@@H](CC(C)C)CO)NC(=O)[C@H]1C(S[C@@H]2N1C(=O)c3c2cccc3)(C)C C15959214
CCC[C@H]1O[C@H]2C[C@@H]3[C@H]4C[C@@H](C5=CC(=O)C=C[C@]5([C@@H]4[C@H](C[C@]3([C@@]2(O1)C(=O)CO)C)O)C)O C44020548
Cc1ccccc1N2C(=O)[C@H]3[C@@H]([NH2+][C@@]([C@@H]3C2=O)(CO)C(=O)[O-])c4ccc(cc4)/C=C/c5ccccc5 C44174406
CC[C@@]1(C(=O)N(C(=O)N1)NC(=O)CNc2ccc(cc2C)I)C C45616681
C[C@H]([C@H]1[C@@H]2[C@@H](C(=O)N(C2=O)Cc3ccc(cc3)F)[C@@]4(N1)c5cc(ccc5NC4=O)Cl)O C16012643
CC(C)(C)N1C(=O)[C@@H]2[C@H](N[C@]3([C@@H]2C1=O)c4ccccc4NC3=O)Cc5c[nH]c6c5cccc6 C20566956
COc1ccc(cc1OC)[C@@H]2[C@@H]([C@@](NC(=O)N2)(C(F)(F)F)O)C(=O)c3ccc(cc3)F C08915380
C[C@H]1CCc2c(sc(c2C(=O)N)NC(=O)CCCN3C(=O)[C@H]4CC[C@@](C3=O)(C4(C)C)C)C1 C54646783
C[C@H](c1ccc(cc1)S(=O)(=O)N)NCC(=O)N2c3ccccc3OC[C@@H]2c4ccccc4 C57380626
Cc1c(c2ccccc2[nH]1)C(=O)[C@@H](C)OC(=O)c3ccc(c(c3)S(=O)(=O)N)Cl C22707521
c1cc(ccc1C(=O)NC(=O)COC(=O)c2cc(ccc2N)Br)OC(F)F C57660792
CCOc1cc(cc(c1O)Br)/C=N/NC(=O)C(=O)Nc2c(cccc2C)C C13922097
C[C@H](C(=O)Nc1ccc(c(c1)NC(=O)C)OC)NC(=O)c2ccc(s2)Br C59371315
CCOc1cc(cc(c1O)I)/C=N/NC(=O)C(=O)NCC(C)C C59488245
c1c(cc(c(c1Br)OCC#N)Br)/C=N/NC(=O)Cc2csc(n2)N C59644383
COc1ccc(cc1)n2c(=O)c(c([nH]c2=S)[O-])[C@H]3[C@H]4C(=c5ccccc5=[NH+]4)CCN3 C63351555
c1cc(cc(c1)Cl)CSC2=NC(=O)[C@@H]3[C@@H](CC(=O)NC3=N2)c4ccc(c(c4)O)O C64481664
Cc1ccc(o1)C[NH+](C)Cn2c(=S)n(c(n2)c3c[nH]c4c3cccc4)c5ccc(cc5)Cl C03338183
c1ccc(cc1)CNC(=O)[C@H]2C[NH+]3CC[C@H]2C[C@@H]3Cn4cc(nn4)c5ccc(cc5)c6ccccc6 C08299278
COC(=O)[C@]1([C@@H]2[C@@H]([C@@H]([NH2+]1)c3ccccc3)C(=O)N(C2=O)c4ccc(cc4)Cl)c5ccccc5 C08781468
C[C@@H](c1nnc(n1c2ccc(cc2)Cl)SCC(=O)NC34CC5CC(C3)CC(C5)C4)[NH+](C)C C09102878
CCOC(=O)c1c2cc(ccc2n(c1C[NH+]3CCN(CC3)c4ccccc4C)c5ccccc5)O C08857494
CC[NH+]1CCC(CC1)NC(=O)CSc2nc3c(c4c(s3)C[C@H](CC4)C)c(=O)n2C5CCCC5 C10865288
C[C@@H]1C[C@H](CC(C1)(C)C)OC[C@H](C[NH+]2CCC(CC2)CN3C(=O)c4cccc5c4c(ccc5)C3=O)O C11847316
C[C@H]1C[C@@H](CC(C1)(C)C)OC[C@H](C[NH+]2CCC(CC2)CN3C(=O)c4cccc5c4c(ccc5)C3=O)O C11847319
COc1cccc(c1OC)c2cc3c(c(c2)OC)OCC[NH+](C3)Cc4cc(ccc4O)Cl C11964941
c1ccc(cc1)[C@@H]2c3ccsc3CC[NH+]2CC(=O)Nc4ccc(cc4Br)[N+](=O)[O-] C12861580
C=CCn1c2c(c(n1)C(=O)N3CCCCCC3)C[C@H](CC2)[NH2+]CC4(CCOCC4)c5ccccc5 C14742238
CCOC(=O)N1CCN(CC1)c2c(cc3cc(ccc3n2)C)C[NH2+]C[C@@H]4C[C@H]5C=C[C@@H]4C56CC6 C20782470
c1ccc(cc1)C(c2ccccc2)C(=O)N3CCN(CC3)CC/[NH+]=c/4\cc(oc5c4cccc5)O C22472610
Cc1c(cccc1Cl)NC(=O)CSc2nnc(n2c3ccc(cc3)Cl)[C@H](C)[NH+](C)C C03376584
Cc1c(n(c(c1C#N)NC(=O)C[NH+](C)[C@@H](C)c2nc3ccccc3s2)c4cccc(c4)F)C C24337349
Cn1c(nnc1SCc2ccccc2)[C@@H]3CCC[NH+](C3)CC(=O)Nc4cccc5c4cccc5 C26441134
CC[C@H](c1ccc(c(c1)C)C)NC(=O)[C@H]2CCC[NH+](C2)Cc3nc(no3)c4ccc(cc4)Cl C31047353
CC[C@@H](c1ccc(cc1C)C)NC(=O)[C@@H]2CCC[NH+](C2)Cc3nc(no3)c4ccc(cc4)Cl C31047365
c1ccc2c(c1)/C(=C\NC[C@@H](c3ccco3)[NH+]4CCCCCC4)/C(=O)N(C2=O)c5cccc(c5)Cl C20675764
C[C@H](c1nnc(n1c2ccc(cc2)Cl)S[C@H](C)C(=O)NC34CC5CC(C3)CC(C5)C4)[NH+](C)C C32772053
C[C@H](c1nnc(n1c2ccc(cc2)Cl)S[C@@H](C)C(=O)NC34CC5CC(C3)CC(C5)C4)[NH+](C)C C32772055
Cc1ccc(cc1C)N2C(=O)c3ccccc3/C(=C\NC[C@H](c4ccc(cc4)OC)[NH+](C)C)/C2=O C33014905
Cc1cc(ccc1F)[C@@H]2C[C@H](C[NH+](C2)Cc3ccc(cc3)OC)C(=O)NCc4ccc5c(c4)OCO5 C34716740
Cc1ccc(cc1)n2c3c(c(n2)CN(C)C(=O)NC(C)(C)C)C[NH+](CC3)Cc4ccc(cc4)F C35927979
C[C@H](c1nnc(n1c2ccccc2)SCC(=O)N[C@@H]3C[C@H]4CC[C@@]3(C4(C)C)C)[NH+]5CCCCC5 C36406104
Cc1ccc(c(c1)OC[C@@H](C[NH+]2CCC(CC2)CN3C(=O)c4cccc5c4c(ccc5)C3=O)O)C C08431536
COc1ccc(c(c1)C2=NC(=CC3=c4ccccc4=[NH+][C@H]32)C(=O)NCc5ccc(cc5)F)OC C38564402
C[C@H](c1cccc2c1cccc2)NC(=O)[C@@H]3CCCC[C@H]3C(=O)N4CCN(CC4)c5cccc[nH+]5 C38732513
Cc1ccccc1[C@@H](c2ccccc2)NC(=O)C3CC[NH+](CC3)Cc4nc(no4)c5cccs5 C38884113
c1ccc(cc1)C(c2ccccc2)NC(=O)[C@H]3CCC[NH+](C3)Cc4nc(no4)c5ccc(cc5)F C38894089
C[C@@H](c1ccc(cc1)F)NC(=O)[C@H]2CCC[NH+](C2)Cc3nc(no3)c4cccc(c4)Br C38904782
C[C@@H]1C(=C2C(=NC(=NC2=O)c3cccc(c3)NC(=O)C[NH+](C)Cc4ccc(s4)Cl)S1)C C39760722
c1ccc(cc1)[C@@H](CNC(=O)c2ccc(o2)S(=O)(=O)c3ccc(cc3)Cl)[NH+]4CCCCC4 C40321998
Cc1ccc(cc1)[C@H](CNC(=O)c2ccc(o2)S(=O)(=O)c3ccc(cc3)Cl)[NH+]4CCCC4 C40322026
COc1cccc(c1O)C[NH+]2CCC(CC2)N(c3ccc(cc3)F)S(=O)(=O)c4ccc(cc4)F C40416086
c1cc(cc(c1)Br)c2nc(on2)C[NH+]3CCC[C@@H](C3)C(=O)NCCC4=CCCCC4 C44813997
Cc1c(sc2c1c(=O)[nH]c(n2)CS[C@H](C)C(=O)n\3cccc/c3=[NH+]\C4CCCCC4)C C45702107
CC[C@@H](C)CN1C(=O)[C@@H]([NH2+]C12CCN(CC2)S(=O)(=O)c3ccc(c(c3)Cl)Cl)C(C)C C36024591
Cc1ccc(cc1)S(=O)(=O)N2CCC3(CC2)[NH2+][C@H](C(=O)N3[C@H](C)CCc4ccccc4)C(C)C C36024624
CC[C@H](C)CN1C(=O)[C@@H]([NH2+]C12CCN(CC2)S(=O)(=O)c3cccc(c3)Cl)[C@@H](C)CC C36028191
CC[C@@H](C)CN1C(=O)[C@H]([NH2+]C12CCN(CC2)S(=O)(=O)c3cccc(c3)Cl)CC(C)C C36038455
CCOC(=O)c1c2c(sc1NC(=O)c3c(c4cc(ccc4s3)OC)Cl)C[NH+](CC2)C C62039542
Cc1cc2c(c(c(c(=O)o2)CC(=O)N[C@H](C)CC3=c4ccccc4=[NH+]C3)C)c5c1c(c(o5)C)C C63270165
Cc1c(oc2c1cc3c(c2)OC(=O)[C@@H]([C@@H]3C)CC(=O)NCCC4=c5cc(ccc5=[NH+]C4)Cl)C C63491006
C[C@H]1C(=c2cc(ccc2=[NH+]1)Br)CCNS(=O)(=O)c3cc(c(cc3OC)Cl)OC C63515515
Cc1ccc(cc1)N2C(=O)c3ccc(cc3C2=O)C(=O)NCCC4=c5cc(ccc5=[NH+][C@@H]4C)F C63520715
c1ccc2=[NH+]CC(=c2c1)CC(=O)N(C[C@@H]3CCCO3)C4(CCCCC4)C(=O)NC5CCCCC5 C63617074
c1ccc2=N/C(=N\S(=O)(=O)c3ccc(cc3)F)/[C@H]([NH+]=c2c1)Nc4cccc(c4)C(F)(F)F C38975025
COC(=O)[C@@H]1C[C@@H](CN1Cc2ccccc2)NC(=O)[C@H]3C(=c4cc(ccc4=[NH+]3)Cl)c5ccccc5 C64625786
Cc1ccc(c(c1)NC(=O)c2ccc(cc2)F)OCc3cc(=O)n4c5c(sc4[nH+]3)CCCC5 C35447963
c1ccc2c(c1)nc3n2[C@H]([NH+]=C(N3)N)c4ccc(s4)Br C01432051
c1c(cc(cc1Cl)Cl)NC(=O)C[C@H]2C(=O)N[C@@H]3CCCC[C@@H]3[NH2+]2 C04702828
C/C(=N\[C@@H]1CCCC[C@@H]1[NH3+])/C2C(=O)NC(=O)N(C2=O)C3CCCCC3 C05118924
C[C@@H](C(=O)Nc1c(c2c(s1)CCC2)C(=O)N)[NH+]3CCC[C@@H]3c4cccs4 C08185976
C[C@H](C(=O)Nc1c(c2c(s1)CCC2)C(=O)N)[NH+]3CCC[C@@H]3c4cccn4C C08747959
CC1(CC(CC([NH2+]1)(C)C)NC(=O)c2nc(no2)c3ccc4c(c3)cc[nH]4)C C12391152
c1ccc(c(c1)[C@@H]2[NH+]=C(Nc3n2c4ccccc4n3)N)Br C05072156
C[C@H](CC(=O)NC1CC([NH2+]C(C1)(C)C)(C)C)NC(=O)c2ccccc2 C21473022
Cc1cccc(c1O)[C@@H](c2ccc3ccc(nc3c2O)C)Nc4cccc[nH+]4 C22257368
c1cc(cc(c1)N2CCC(CC2)[NH2+][C@H]3CC=CC[C@H]3C(=O)N)c4ccco4 C23129520
c1ccc(c(c1)NC(=O)CNC(=O)C[NH+]2CCC[C@H](C2)O)Br C23700685
CC1(CC(CC([NH2+]1)(C)C)NC(=O)CCNC(=O)C23CC4CC(C2)CC(C4)C3)C C29787670
c1ccc(cc1)S(=O)(=O)N[C@@H]2CCCC[C@@H]2NC(=O)[C@H]3CCC[NH2+]C3 C35955380
Cc1cccc(c1)S(=O)(=O)NC2CCC(CC2)NC(=O)C3CC[NH2+]CC3 C35955689
C[C@H]1C[C@H]([C@@H](C[NH+]1C)C)Nc2ccc(cc2Br)S(=O)(=O)N C37138055
C[C@@H](c1ccc(c(c1)Br)OC)[NH2+]C2CCN(CC2)C(=O)N C37313914
c1ccc(cc1)[C@H](C(=O)C2=c3ccccc3=[NH+]C2)Sc4[nH]c(=O)cc(n4)N C38791130
c1ccc(cc1)[C@@H]2C(=c3ccccc3=[NH+]2)C(=O)CSC4=NN[C@H](S4)N C39067834
c1ccc(cc1)CNc2nc(nc(n2)N)c3cccc(c3)[C@H]4C=CN=[NH+]4 C39398793
Cc1ccc2c(c1)c(c[nH]2)CCNC(=O)[C@@H]3CN(CC34CC[NH2+]CC4)C(=O)C5CCC5 C39655928
CCC(=O)N1C[C@H](C2(C1)CC[NH2+]CC2)C(=O)NCCc3c[nH]c4c3cccc4C C39684122
c1ccc(cc1)N(c2ccccc2)Nc3c(c(nc[nH+]3)N4CCCC4)N C40724351
c1ccc2c(c1)CCCN2c3c(c(nc[nH+]3)Nc4cccnc4Cl)N C40780416
c1ccc2c(c1)CCC[C@@H]2NC(=O)[C@H]3C[NH2+]C[C@@H]3C(=O)NC4CCCC4 C43222626
CC(C)C(=O)Nc1nc(cs1)CC(=O)NC2CC([NH2+]C(C2)(C)C)(C)C C44263384
Cc1c(nc(nc1[O-])c2ccc(cc2)C[NH+]3CCC(CC3)C[NH3+])C(F)(F)F C48428356
CC1(CC(CC([NH2+]1)(C)C)NC(=O)C(=O)Nc2cc(ccc2F)Cl)C C48605255
CC1(CC(CC([NH2+]1)(C)C)NC(=O)C(=O)Nc2cc(ccc2OC)C#N)C C50143393
CC[C@@H]([C@@H](c1cc(cs1)Br)Sc2c3c(nc[nH]3)ncn2)[NH3+] C51036133
Cc1ccccc1C(=O)NNC(=O)NC[C@@]2(CCC[C@@H](C2)C)[NH+](C)C C52588594
c1ccc2c(c1)nc3n2[C@@H](NC(=[NH2+])N3)c4cccc(c4)OCc5cccc(c5)C#N C54426001
c1ccc2c(c1)nc3n2[C@H](NC(=[NH2+])N3)c4cccc(c4)OCc5cccc(c5)C#N C54426002
c1ccc2c(c1)nc3n2[C@@H](NC(=[NH2+])N3)c4cccc(c4)OCc5ccccn5 C54681301
c1cc(cc(c1)F)[C@H](c2c(n3c(s2)ncn3)O)[NH+]4CCC(CC4)C(=O)N C02712043
C[C@@H]1C[C@H](C[NH+](C1)CCC(=O)Nc2c(c3c(s2)CCCC3)C(=O)N)C C54423757
CC(C)n1c(=O)[nH]nc1S[C@H](C[NH3+])c2ccc(s2)Br C61595106
C[C@@H]([C@H](c1ccc(cc1)Br)Sc2n[nH]c(=O)n2C(C)C)[NH3+] C61595185
C[C@H]([C@@H](c1ccc(s1)Br)Sc2n[nH]c(=O)n2C(C)C)[NH3+] C61595210
C[C@@H](C(=O)N1CCC2(CC1)c3c([nH]c[nH+]3)CCN2)NC(=O)c4ccc(cc4)C(C)(C)C C20573415
c1ccc2=[NH+][C@@H](C(=c2c1)CC(=O)NNC(=O)c3ccccc3O)c4cccs4 C63187824
Cc1ccc(c(c1)F)/[NH+]=c\2/c(cc3c(cnc(c3o2)C)CO)C(=O)N C12338886
c1ccc(cc1)[C@@H]2[C@H](SNN2)C(=O)NCCC3=c4ccccc4=[NH+]C3 C63806978
c1cc(ccc1NC(=O)C(=O)NCCC2=c3cc(ccc3=[NH+]C2)Cl)O C63818758
CC1(CC(CC([NH2+]1)(C)C)NC(=O)C(=O)Nc2cc(ccc2SC)Cl)C C64574306
CC[NH+]1C[C@@H]2[C@H](C1)[C@@](N[C@@H]2c3cccc(c3O)OC)(CO)c4ccccc4 C65431449
CC(C)Cc1cc(nc(=O)[nH]1)[C@H]2[NH2+][C@H](NN2c3ccccc3)C(C)C C65467005
C[C@H](c1ccc(cc1)N2CCCC2=O)NC(=O)NC3CC([NH2+]C(C3)(C)C)(C)C C65990255
C=CCOc1ccc(cc1Cl)[C@@H]2NC(=[NH2+])Nc3n2c4ccccc4n3 C66969602
C[NH+](C)C1(CCCC1)CNC(=O)NC[C@@]2(CCCc3c2cccc3)O C66976043
C1CCC(CC1)C[NH+]2CCC[C@H]2CNC(=O)[C@@H]3CCCN(C3)C(=O)N C67332329
Cc1ccccc1n2c(=O)c(c([nH]c2=O)O)[C@H]3c4cc(c(cc4CC[NH2+]3)OC)OC C03984868
c1ccc(cc1)CO[C@H]2[C@H]([C@@H]([C@@H]3[C@@H](O2)CO[C@@H](O3)c4ccccc4)O)[NH3+] C04530749
CC(C)[NH+]1CCc2c(sc3c2C(=N[C@@H](N3)c4ccccc4O)O)C1 C04553989
Cc1ccc(c(c1)O)[C@@H]2Nc3c(c4c(s3)C[NH+](CC4)C(C)C)C(=N2)O C04554076
CC(C)c1ccc(cc1)NC(=O)C(=O)NC2CC([NH2+]C(C2)(C)C)(C)C C04557870
CC(C)[NH+]1CCC2(CC1)c3c([nH]nc3OC(=C2C#N)N)c4ccccc4 C05633198
c1ccc(cc1)CO[C@@H]2[C@@H]([C@@H]([C@H]3[C@H](O2)CO[C@H](O3)c4ccccc4)O)[NH3+] C05872765
C[NH+]1CCc2c(sc3c2C(=N[C@@H](N3)c4ccc(c(c4)I)O)O)C1 C08836902
Cc1c(c([nH]c(=O)c1C#N)C)CCC(=O)NC2CC([NH2+]C(C2)(C)C)(C)C C10818186
Cc1cc(cc(c1)C(=O)NCC(=O)NC2CC([NH2+]C(C2)(C)C)(C)C)C C10818442
CC1(Cc2c(c([nH+]c3c2c(c(s3)C(=O)NN)N)N4CCOCC4)CS1)C C12402456
c1ccc2c(c1)[C@]3([C@H]4[C@@H]([C@@H]([NH2+]3)Cc5ccc(cc5)O)C(=O)N(C4=O)C6CCCC6)C(=O)N2 C02136558
c1ccc(c(c1)[C@H](c2ccc3cccnc3c2O)Nc4c(ccc[nH+]4)O)F C05556438
C[NH+]1C[C@]2([C@H](O[C@H]([C@@](C1)(C2O)CO)c3ccccc3)c4ccccc4)CO C16952616
c1cc2c(cc1F)c(c[nH]2)[C@H](C[NH+]3CCC4(CC3)C[C@H](c5cc(ccc5O4)Cl)O)O C19346069
c1ccc2c(c1)CCC[C@]23C(=O)N(C(=O)N3)CC(=O)Nc4c(ccc[nH+]4)O C22263981
CC[NH+]1CCc2c(sc3c2C(=N[C@H](N3)c4cccc(c4O)OCC)O)C1 C23402478
CC(=O)[NH+]=c1ccc-2c(cc(oc2c1)O)COC(=O)c3c(nccn3)N C24843214
CC1=C(S[C@H]2[C@@H]1C(=O)C(C(=O)N2)c3cccc(c3)Oc4ccccc4)C[NH3+] C28567847
Cc1cc(oc-2c/c(=[NH+]/Cc3ccc(cc3[N+](=O)[O-])C(=O)N)/ccc12)O C32770354
Cc1c(sc2c1c(nc(n2)C[NH+]3CCC(CC3)C)N4C[C@@H](C[C@@H]4C(=O)N)O)C C33010958
CC(C)c1nc(c2cnn(c2n1)c3ccccc3)NC4CCC(CC4)[NH3+] C35990573
c1c(cc(c(c1N)S(=O)(=O)N[C@@H]2C[NH+]3CCC2CC3)Br)Br C37063022
Cn1c2ccc(cc2nc1c3c[nH]c(n3)C4(CCC4)[NH3+])Br C37599912
c1c(cc(c2c1OCO2)Br)[C@@H](C(=O)N)[NH2+]C3CCCCC3 C37969879
c1ccc2=[NH+]CC(=c2c1)/C=C\3/C(=NN(C3=O)CCO)c4ccc(cc4)N C39357577
c1ccc(c(c1)O)[P@]2(=O)N[NH+]3C[C@@H]4C=C(C(=C[C@@H]4C[C@@H]3CO2)F)O C39467349
Cc1c(nnc(c1C(=[NH2+])N)Oc2cc(c(cc2Cl)Cl)Cl)C C40291632
Cc1ccc2c(c1)sc(n2)Nc3c(c([nH+]cn3)Nc4cc(on4)C)N C40681027
CC1(CC(CC([NH2+]1)(C)C)Nc2c(c(ncn2)Sc3ccccc3)N)C C40760774
c1ccc2c(c1)CCC[C@H]2NC(=O)[C@H]3C[NH2+]C[C@@H]3C(=O)N[C@H]4CCc5c4cccc5 C43223117
Cc1c(c(n[nH]1)C)[C@H](C)NC(=O)[C@@H]2CN(CC23CC[NH2+]CC3)C(=O)C4(CCCCC4)C C44713843
c1cc(cc(c1)F)n2c(c3c(nc(nc3n2)N4CC[NH2+]CC4)c5ccc(cc5)F)N C35930135
c1cc(ccc1[C@@H](C[NH3+])Sc2c3c(nc[nH]3)ncn2)Br C51036188
COc1ccc(cc1)[C@H]2[C@H]3CCCC(=C3NC(=S)N2)C4=[NH+]CCN4 C51329903
COc1ccc(cc1Br)c2c(n(c([nH+]2)C3CCCC3)N)N C52839594
CCCCn1c(c(c(n1)C)[C@@H]2NC(=[NH2+])Nc3n2c4cc5c(cc4n3)OCCCO5)Cl C19354137
Cc1cc(cc(c1OC(F)F)C)[C@@H]2NC(=[NH2+])Nc3n2c4cc5c(cc4n3)OCCCO5 C12506457
CCOc1cc(cc(c1OC)Br)[C@@H]2NC(=[NH2+])Nc3n2c4ccccc4n3 C07126201
COc1c(cc(cc1Br)Br)/C=N/NC(=[NH2+])N C01410725
CC1(CC(CC([NH2+]1)(C)C)NC(=O)C(=O)Nc2ccc(cc2)c3nccs3)C C57935713
CC1(CC(CC([NH2+]1)(C)C)Nc2ccc(cc2[N+](=O)[O-])S(=O)(=O)N)C C05231356
C[C@H]([C@@H](c1cc(cs1)Br)Sc2n[nH]c(=O)n2C)[NH3+] C61592524
C[C@H](c1ccc(c(c1)Br)Sc2[nH]c(=O)cc(n2)N)[NH2+]C C61700328
COc1ccc(cc1Br)S(=O)(=O)N[C@@H]2CCC[C@@H]2[NH3+] C63175850
COc1ccc(cc1Br)S(=O)(=O)N[C@H]2CCC[C@H]2[NH3+] C63175856
Cc1cccc(c1)N2[C@@H](N[C@H]([C@@H](C2=O)[C@@H]3[C@@H]4C(=c5ccccc5=[NH+]4)CCN3)O)S C63683256
c1cc(ccc1C2=C(CN=N2)[C@H]3NC(=[NH2+])N[C@H]4N3c5cc6c(cc5N4)OCCCO6)Cl C64138795
CC1=c2cc(ccc2=[NH+][C@@H]1CN3CCN(CC3)c4cc(=O)[nH]c(n4)N)OC C65371013
CC1=c2cc(ccc2=[NH+][C@H]1CN3CCN(CC3)c4cc(nc(n4)N)N)F C65434052
Cc1ccc2c(c1)[C@]3([C@H]4[C@@H]([C@H]([NH2+]3)[C@@H](C)O)C(=O)N(C4=O)CCc5ccccc5)C(=O)N2 C04088627
CC[NH+]1CCc2c(sc3c2C(=N[C@H](N3)c4ccc(cc4)O)O)C1 C04555604
c1cc(sc1)[C@H]2c3ccsc3CC[NH+]2CCC(=O)NC(=O)N C11455299
Cn1cc(c2c1cccc2)[C@H](C[NH+]3CCC4(CC3)C[C@@H](c5cc(ccc5O4)O)O)O C12329165
c1c(c[nH+]c(c1Cl)N2CCC(=CC(=O)NN)CC2)C(F)(F)F C01397342
CCc1cc2c(cc1O)oc(c(c2=O)c3nc(cs3)C)[C@@H](C)[NH3+] C20610672
Cc1ccc(s1)C(=O)NCC(=O)NC2CC([NH2+]C(C2)(C)C)(C)C C29787831
C[C@@]12C[NH+]3C[C@@]([C@@H]1O)(CN(C2)[C@H]3c4ccc(c(c4)O)O)c5ccccc5 C32124399
CC[NH2+][C@H](c1ccc2c(c1)[nH]c(=O)[nH]2)c3ccc(o3)Br C35545766
C[C@H](C(=O)N1CCC2(CC1)c3c([nH+]c[nH]3)CCN2)NC(=O)Cc4ccccc4 C24985641
CC(C)[NH+]1CCc2c(sc(c2C(=O)N)NC(=O)C3CCCC3)C1 C36629190
CN(C)c1ccc(cc1NC(=O)[C@@H]2C[C@@H](C[NH2+]2)O)Br C37041970
CC(C)[NH+]1CCC(CC1)Nc2ccc(cc2Br)S(=O)(=O)N C37137919
c1cc(oc1)CNS(=O)(=O)c2ccc(cc2Cl)C#CC[NH3+] C37580466
Cc1cc(ccc1NC(=O)CNC(=O)C[NH3+])I C37628943
Cc1ccc2c(c1)cc3c(c(sc3[nH+]2)C(=O)NCc4ccco4)N C00422155
CC#CCOC(=O)c1c([nH+]c2c(c1N)c3c(s2)C[C@H](CC3)O)C C01535513
c1c(cc(c2c1OCCO2)Br)[C@H](C(=O)N)[NH2+]C3CC3 C37870384
CCc1cc(c(c(c1)CC)[C@H]2C(=C(N[C@@H]3C2=C(N=N3)C)[NH3+])C#N)CC C38959380
CSC1=C[C@H]2C[C@@H]3CO[P@@](=O)(N[NH+]3C[C@@H]2C=C1O)c4ccccc4O C39467246
c1cc2c(cc1NC(=O)C3(C4CC5CC(C4)CC3C5)[NH3+])OCCO2 C39778482
c1c(cc(c(c1S(=O)(=O)N[C@H]2CC[NH+](C2)C3CC3)F)Cl)N C44686665
c1cc(c(cc1Br)N)S(=O)(=O)N[C@@H]2CC[NH+](C2)C3CC3 C44686686
c1cc(c(cc1c2c([nH]c(n2)C3(CCCCC3)C[NH3+])c4ccncc4)O)Cl C45337049
c1ccc2c(c1)[nH+]c(n2/N=C/c3cc(ccc3O)Br)N C04663985
c1ccc(c(c1)C(=[NH2+])N)Oc2c(cc(cc2Cl)[N+](=O)[O-])Cl C50440488
c1cc(c(cc1[N+](=O)[O-])C(=O)NC2CCC(CC2)[NH3+])I C51694690
C[NH2+][C@@H](c1cc2c(cc1Br)[nH]c(=O)[nH]2)[C@@H]3CCCO3 C52094557
CC[NH2+][C@@H](c1ccoc1)c2cc3c(cc2Br)[nH]c(=O)[nH]3 C52094593
CS(=O)(=O)c1ccc(cc1)Oc2ccc(cc2C(=[NH2+])N)Cl C52860356
c1cc(c(cc1[C@H]2NC(=[NH+]c3n2c4cc5c(cc4n3)OCCCO5)N)O)O C12507322
c1cc(c(cc1Cl)Br)Oc2c(nccn2)C(=[NH2+])N C54380440
c1ccc(c(c1)[C@H]2NC(=[NH2+])Nc3n2c4ccccc4n3)C(F)(F)F C01408225
CC[C@]1(C(=O)N(C(=O)N1)CC(C)(C)[NH3+])c2ccc3c(c2)CCCC3 C57846628
CN(Cc1ccc(cc1)Br)c2cc[nH+]c(c2)/C(=N/O)/N C61813708
c1cc(c(cc1Oc2ccc(cc2[N+](=O)[O-])Cl)Cl)C(=[NH2+])N C61856948
c1c(cc(c(c1N)Br)S(=O)(=O)N[C@@H]2C[NH+]3CCC2CC3)Cl C61881498
c1ccc2c(c1)nc3n2[C@H](NC(=[NH2+])N3)c4ccc(cc4)OC(F)F C12523704
c1cc(c(cc1[N+](=O)[O-])Cl)Oc2cc(ccc2C(=[NH2+])N)Cl C62789165
COc1c(cc(cc1Br)Cl)S(=O)(=O)N[C@H]2CCC[C@H]2[NH3+] C63175617
COc1ccc2=C[C@H]([NH+]=c2c1)C(=O)N/N=C/c3ccc(cc3O)O C63458497
CC[C@@H](C)n1c(=O)c(c([nH]c1=S)[O-])[C@H]2[C@@H]3C(=c4cc(ccc4=[NH+]3)Cl)CC[NH2+]2 C63492700
Cc1cccc(c1)N2[C@@H](N=C([C@H](C2=O)[C@@H]3[C@@H]4C(=c5ccccc5=[NH+]4)CCN3)O)O C63581975
C[C@H](C(=O)N1CCC2(CC1)c3c([nH]c[nH+]3)CCN2)NC(=O)Cc4ccc(cc4)Cl C25077129
CCC(=O)N[C@H]1Nc2cc(ccc2S1)NC(=O)[C@H]3C=c4ccccc4=[NH+]3 C64502420
c1ccc(cc1)[C@@H]2[C@H](N(CN2)[C@H]3CCCCNC3=O)c4[nH]cc[nH+]4 C65405789
C[C@@H]1[C@H](c2ccccc2N1CC(=O)N)c3c([nH]c[nH+]3)c4ccccc4 C65504233
Cc1ccc(cc1)C(=O)N[C@@H]2CCCC[C@H]2NC(=O)[C@@H]3CCC[NH2+]3 C34658698
Cc1ccsc1C(=O)NNC(=O)NC2CC[NH+](CC2)C(C)C C67381864
Cc1ccc(cc1)c2c[nH]nc2[C@H]3CCCN(C3)C(=O)C4(CCC4)[NH3+] C67603980
CCOC(=O)[C@@]1([C@H]2[C@@H]([C@@H]([NH2+]1)c3ccccc3C)C(=O)N(C2=O)c4ccc(cc4)C)C C04885767
COc1cc2c(cc1OC)[C@@H]([NH+](CC2)Cc3cc4c(cc3O)OCO4)c5ccccc5 C07141724
c1cc(c(cc1C(=O)NC[C@@H](c2ccsc2)[NH+]3CCCCCC3)[N+](=O)[O-])Cl C08863179
c1ccc2c(c1)cccc2[C@@H](CNC(=O)c3ccc(cc3)[N+](=O)[O-])[NH+]4CCCC4 C10019178
Cc1c(c(n(n1)c2ccc(cc2)F)C)C[NH+]3CCC[C@H](C3)Nc4ccc5c(c4)OCO5 C11821436
Cc1ccccc1[C@@H]2[C@@H]3[C@H](C(=O)N(C3=O)c4ccccc4)[C@]([NH2+]2)(c5ccccc5)C(=O)OC C12497119
CC1(C[C@@H](CCO1)[NH2+]Cc2cc3cc4c(cc3n(c2=O)CC5CCCCC5)OCO4)C C12570640
COc1ccc2ccc(c(c2c1)C[NH+]3CCC(CC3)c4nnc5n4cccc5)O C14184717
CCN1C(=O)C2(CC[NH+](CC2)Cc3cc(ccc3O)Cl)N(C1=O)CCC(C)C C14745821
Cc1ccccc1n2c(nnn2)[C@H](c3ccccc3)[NH+](C)Cc4ccc(cc4)O C16677730
Cc1ccc2c(c1)c3c4n2CC[NH+]([C@@H]4CCC3)CC(=O)NN=Cc5ccc(cc5)OC C17180532
CC1(C[C@H](CCO1)[NH2+]Cc2cn(nc2c3ccc4c(c3)OCO4)c5ccccc5)C C19223445
CC(=O)[NH+]=c1ccc-2c(cc(oc2c1)O)COC(=O)Cc3c(cccc3Cl)Cl C28932770
c1ccc2c(c1)[nH+]c(n2C3CCCC3)N4CCC(CC4)C(=O)NCc5ccco5 C34906658
Cc1ccc2[nH+]c(c(n2c1)Nc3ccccc3OC)c4ccc(c(c4)OC)OC C35615995
c1ccc2c(c1)[nH+]c(n2C3CCCC3)N4CCC[C@H](C4)C(=O)NCc5ccco5 C35957459
Cc1ccc2[nH+]c(c(n2c1)NCc3ccc4c(c3)OCO4)c5ccc(cc5)OC C04848450
CCOC(=O)/C(=[NH+]\Nc1ccc(cc1)Br)/N2C[C@H](O[C@@H](C2)C)C C37867889
COc1cccc(c1)[C@H]2C3=C(CCCC3=O)[NH+]=C4N2NC(=N4)SCc5ccccc5F C16960298
Cc1cc(c(cc1NC[C@H]2C=c3cc4c(cc3=[NH+]C2=O)OCCO4)C(C)C)OC C38789303
CCOc1cccc(c1O)/C=N/N2[C@H]([NH+]=NC2=S)c3ccc(cc3)C(C)(C)C C38902886
CCOc1cc(ccc1O)/C=N/N2[C@@H]([NH+]=NC2=S)c3ccc(cc3Cl)Cl C38903871
CCOC1=C[C@@H]2C[C@H]3CO[P@@](=O)(N[NH+]3C[C@@H]2C=C1OCC)Cc4ccccc4 C39466926
Cc1ccc2=[NH+][C@@H]3C(=c2c1)N=NC(=N3)SCC(=O)Nc4ccc(c(c4)Cl)C C39708052
c1ccc(cc1)/C=C(/C=N\NC2=N[C@H]3C(=c4ccccc4=[NH+]3)N=N2)\Br C39774277
c1ccc(cc1)[C@H](C(=O)C2=c3ccccc3=[NH+]C2)S[C@@H]4NN=NN4C5CCCC5 C39776897
CC[C@H](C(=O)Nc1cccc2c1cccc2)SC3=N[C@H]4C(=c5ccccc5=[NH+]4)N=N3 C39948473
Cc1cc(oc-2c/c(=[NH+]\C(=O)Cc3c(nn(c3C)c4ccc(cc4)F)C)/ccc12)O C40129294
C[C@@H](CCc1ccccc1)NC(=O)N2CCN(CC2)Cc3cn4ccccc4[nH+]3 C53512944
CC[NH+](Cc1ccc2c(c1)OCO2)CC(=O)Nc3c(c4c(s3)CCCC4)C#N C53133078
Cc1ccc(cc1)c2nc(on2)[C@@H](C)N3CC[NH+](CC3)Cc4cc(c(cc4O)C)C C58789418
Cc1c(c(=O)c2ccc(c(c2o1)C[NH+]3C[C@@H](C[C@H](C3)C)C)O)Oc4ccc(cc4)OC C41583971
Cc1cc(on1)C(=O)NC[C@H](c2ccc(cc2)N(C)C)C3=c4ccccc4=[NH+]C3 C63204677
c1ccc(cc1)CC2CCN(CC2)C(=O)CNC(=O)N3CCC4=c5ccccc5=[NH+][C@@H]4C3 C63271353
Cc1cc2c(c(cc(=O)o2)C)c(c1)O[C@H](C)C(=O)NCCC3=c4ccccc4=[NH+]C3 C63375828
CC[C@@]1([C@](N(C(=O)O1)CCC2=c3cc(ccc3=[NH+][C@@H]2C)OC(F)(F)F)(C)O)C C63506762
CCOc1cc(ccc1O)/C=N/N2[C@H](N=[NH+]C2=S)c3ccc(cc3)C(C)(C)C C38938503
c1ccc2=[NH+]CC(=c2c1)CCNc3c4cnn(c4ncn3)c5cccc(c5)Cl C63679564
c1ccc2=N/C(=N\S(=O)(=O)c3cccc(c3)Cl)/[C@@H]([NH+]=c2c1)Nc4cccc(c4)F C38975042
COc1ccc2c(c1)occ2CC(=O)Nc3nc(cs3)C4=c5ccccc5=[NH+]C4 C63791148
CC(C)CCN[C@@H]1/C(=N/S(=O)(=O)c2ccc(cc2)F)/N=c3ccccc3=[NH+]1 C38979466
Cc1ccc(cc1)CN[C@H]2/C(=N/S(=O)(=O)c3ccc(cc3)F)/N=c4ccccc4=[NH+]2 C38984519
c1ccc2=[NH+][C@H](C=c2c1)[C@H]3Nn4c(nnc4S3)COc5ccc(cc5)Br C64600320
Cc1ccc(c(c1)C)C(=O)N(C)CCC2=NO[C@@H](N2)[C@@H]3C(=c4cc(ccc4=[NH+]3)C)C C65182750
Cc1ccc(c(c1)C)C(=O)N(C)CCC2=NO[C@@H](N2)[C@H]3C(=c4cc(ccc4=[NH+]3)C)C C65182754
CN(CCC1=NO[C@@H](N1)[C@@H]2C=c3cc(ccc3=[NH+]2)Cl)C(=O)CC4CCCCC4 C65183041
C[C@@H]1C(=c2ccccc2=[NH+]1)c3csc(n3)NC(=O)CSc4nc5ccccc5o4 C65322103
Cc1cccc(n1)NC(=O)c\2cc3cccc(c3o/c2=[NH+]\c4ccc(cc4)F)OC C67295695
Cc1cccc(c1)/[NH+]=c\2/c(cc3cccc(c3o2)OC)C(=O)NCc4ccco4 C67298903
Cc1ccc(cc1F)/[NH+]=c\2/c(cc3cccc(c3o2)OC)C(=O)NCc4ccco4 C67299099
CC(C)(C)C1=NN([C@](C1)(C(F)(F)F)O)C2=NNC(=[NH2+])Cc3n2ncn3 C04418245
CC1(CC(CC([NH2+]1)(C)C)NC(=O)C(=O)NC[C@@H]2COc3ccccc3O2)C C05050843
c1ccc2c(c1)CC[NH2+][C@@H]2c3c(=O)[nH]c(=O)n(c3O)c4ccccc4F C05069279
c1cc(ccc1CN2C(=O)[C@@H](C(=O)N=C2O)/C=N/[C@H]3CCCC[C@@H]3[NH3+])F C06448191
c1ccc2c(c1)N(C[C@H](O2)C(=O)N)C(=O)C[NH+]3CCC(CC3)c4ccc(cc4)O C12786550
C[C@H](C(=O)Nc1c(c2c(s1)CCCCC2)C#N)[NH+]3CCC(CC3)C(=O)N C12791444
COc1cc(cc2c1OCCO2)[C@@H]3[NH+]=C(Nc4n3c5cc6c(cc5n4)OCCCO6)N C19354130
c1cc(ccc1c2c(con2)[C@@H]3c4c(c(=O)cc(o4)CO)NC(=C3C#N)[NH3+])F C20071461
COc1cc(cc(c1O)Br)/C=N/[NH+]=C(/c2c(non2)N)\N C17073413
C[C@H](C(=O)N1CCC2(CC1)c3c([nH+]c[nH]3)CCN2)NC(=O)c4cccc(c4)Cl C24985759
COc1cc(cc(c1O[C@H]2CS(=O)(=O)C[C@H]2O)Br)C[NH3+] C37711757
CC(C)(C#Cc1ccc(o1)C(=O)N2CCC(CC2)(C(=O)N)[NH+]3CCCCC3)O C00969240
C[C@@H]1[C@@H]([NH2+][C@@H](CC1=O)c2ccc(c(c2)OC)O)c3ccc(c(c3)OC)O C39371253
CSC1=C[C@@H]2C[C@@H]3CO[P@@](=O)(N[NH+]3C[C@@H]2C=C1O)c4ccccc4O C39467244
CN1c2ccccc2[C@@H]([C@H](C1=O)C(=O)N[C@@H]3C(=c4ccccc4=[NH+]C3=O)O)O C39550206
CN1c2ccccc2[C@H]([C@H](C1=O)C(=O)N[C@@H]3C(=c4ccccc4=[NH+]C3=O)O)O C39550207
Cc1ccc(cc1F)C(=O)N2C[C@@H](C3(C2)CC[NH2+]CC3)C(=O)N[C@@H](C)C(=O)NC C39683893
Cc1ccc(c(c1F)C(=O)N2C[C@H](C3(C2)CC[NH2+]CC3)C(=O)N[C@@H](C)C(=O)NC)F C39683906
Cc1cccc2c1[nH]cc2CCNC(=O)[C@H]3CN(CC34CC[NH2+]CC4)C(=O)C C39684050
CCOC(=O)C1=C(OC2=c3ccccc3=[NH+]C(=O)[C@@H]2[C@@]14c5ccccc5NC4=O)N C39916342
Cc1ccc(cc1)C2=NN([C@@](C2)(C(F)(F)F)O)C3=NNC(=Cc4n3cnn4)[NH3+] C15226870
COc1ccc(cc1)C2=NN([C@@](C2)(C(F)(F)F)O)C3=NNC(=Cc4n3cnn4)[NH3+] C15226910
CC1(CC(CC([NH2+]1)(C)C)NC(=O)NNC(=O)c2cccc(c2)S(=O)(=O)C)C C42909123
C[C@@H](c1cccc(c1)S(=O)(=O)N)N/C=C\2/C=c3ccccc3=[NH+]C2=O C44547064
Cc1c(c(n[nH]1)C)[C@H](C)NC(=O)[C@H]2CN(CC23CC[NH2+]CC3)C(=O)C4CCOCC4 C44714341
c1cc(c(cc1N)C(=O)NC2CC[NH+](CC2)CC(=O)N)Br C45624453
CC1(CC(CC([NH2+]1)(C)C)NC(=O)C(=O)Nc2ccc(cc2)S(=O)(=O)C)C C48605159
CCC(CC)C1=NN2C(=[NH2+])/C(=C\c3ccc(c(c3)O)O)/C(=O)N=C2S1 C49728241
CCn1c2cc(nc(c2nc1c3c(non3)N)C#CC(C)(C)O)CC[NH3+] C49783649
c1ccc(c(c1)N2C(=O)/C(=C/N[C@H]3CCCC[C@@H]3[NH3+])/C(=O)NC2=O)Cl C20326223
CC[NH2+][C@@H](c1cc2c(cc1Br)[nH]c(=O)[nH]2)[C@@H]3COCCO3 C55301547
COc1cc(c(cc1OC)OC)[C@H]2NC(=[NH+]c3n2c4cc5c(cc4n3)OCCCO5)N C12507610
COc1cc(cc(c1OC)OC)[C@H]2NC(=[NH2+])Nc3n2c4cc5c(cc4n3)OCCCO5 C12507749
Cc1cc(c2c(c1)[C@@]3(C(=O)N2)NC(=Nc4n3c5cc6c(cc5[nH+]4)OCCCO6)N)C C57944923
CS(=O)(=O)c1ccc(c(c1)S(=O)(=O)N[C@@H]2CCC[C@@H]2[NH3+])Cl C63175647
c1cc2=[NH+][C@H]3CN(CCC3=c2cc1Cl)C(=O)NCCC(=O)N4CCC(CC4)C(=O)N C63303048
c1ccc2=[NH+][C@H]3[C@H](NCCC3=c2c1)[C@@H]4[C@@H](N[C@@H](N(C4=O)C5CC5)S)O C63641765
c1ccc2=[NH+]CC(=c2c1)CCNC(=O)[C@@H]3[C@@H](N[C@@H]4N(C3=O)C=CS4)O C63757935
c1ccc2=[NH+]CC(=c2c1)CCNC(=O)[C@H]3[C@H](N[C@@H]4N(C3=O)C=CS4)O C63757940
[H]/N=C/1\N[C@@H](N2c3cc4c(cc3N[C@@H]2N1)OCCCO4)C5=c6ccccc6=[NH+]C5 C63831352
COCCn1c(=O)c(c([nH]c1=S)[O-])[C@@H]2[C@H]3C(=c4ccccc4=[NH+]3)CC[NH2+]2 C64019575
c1ccc2=[NH+]C(=O)[C@@H](C=c2c1)C(=O)Nc3cccc(c3)n4ccc(n4)C(=O)N C64103640
C[C@H](C(=O)N1CCC2(CC1)c3c([nH]c[nH+]3)CCN2)NC(=O)c4cccc(c4)Cl C24985759
C[C@H](C(=O)N1CCC2(CC1)c3c([nH]c[nH+]3)CCN2)NC(=O)c4cccs4 C24987115
COc1cc(ccc1O)[C@H]2[NH+]=c3ccccc3=C(N2NS(=O)(=O)C)O C08770421
c1cc(ccc1[C@@H]2C[C@@H]3[C@@H](C(=O)NC2)NC(=[NH+]3)CCc4csc(n4)N)F C65374032
Cc1c(c(c(cn1)CO)C[NH+]2CC[C@H]([C@@H](C2)O)c3ccc4c(c3)OCO4)O C65428914
c1cc(ccc1C2=NN=C[C@H]2CNC(=O)[C@@H]3C=C4C[NH2+]CCCN4N3)F C65499897
c1cc(ccc1C(=O)NCC(=O)N2CCC3(CC2)c4c([nH+]c[nH]4)CCN3)F C20588552
C[C@@H](C(=O)N1CCC2(CC1)c3c([nH+]c[nH]3)CCN2)NC(=O)c4ccc(c(c4)F)F C20572890
CC(C)[NH+]1CCc2c(sc(c2C(=O)N)NC(=O)[C@@H]3COc4ccccc4O3)C1 C04088589
CCOc1ccc(c(c1)O)[C@@H]2Nc3c(c4c(s3)C[NH+](CC4)C)C(=O)N2 C05100331
c1ccc(cc1)c2cs/c(=N\C(=O)C[NH+]3CCC(CC3)C(=O)N)/[nH]2 C09044965
CC1(CC(CC([NH2+]1)(C)C)N2CC(=O)C(=C2N)c3nc(cs3)c4ccc(cc4)OC)C C09052009
C[NH+]1CCc2c(sc(c2C(=O)N)NC(=O)CSc3ccc(cc3)OC)C1 C10022424
CC1(CC(CC([NH2+]1)(C)C)NC(=O)CNC(=O)c2ccc3c(c2)OCO3)C C11422581
C[C@H](Cn1c2ccccc2nc1[C@H](c3ccc(c(c3)OC)OC)[NH3+])O C11735432
c1cc(ccc1CN2CCC[C@@](C2=O)(C[NH2+]Cc3c4c([nH]n3)CCC4)O)F C11820131
Cn1c2c(c(n1)C(=O)NCc3ccc(cc3)F)C[C@H](CC2)[NH2+]CCO C14750721
Cn1c2c(c(n1)C(=O)NCc3ccccc3F)C[C@@H](CC2)[NH2+]CCO C14751385
CCCNC(=O)N1CCC2(CC1)c3ccccc3[C@H]([C@@H]2O)[NH+]4CCC(CC4)CO C19218718
Cc1ccc(cc1C(=O)NC[C@H](c2cccs2)[NH+]3CCC(CC3)C)S(=O)(=O)N C22681194
CCCS(=O)(=O)Nc1cccc(c1)C(=O)NC2CC([NH2+]C(C2)(C)C)(C)C C29600707
CC[C@H]1CCC[NH+](C1)[C@@H](C)C(=O)N[C@@H](C)c2ccc(cc2)S(=O)(=O)N C30145144
c1ccc2c(c1)C[C@@H]([NH+](C2)CC(=O)Nc3cccc4c3cccn4)C(=O)N C32879145
COc1cc(c(cc1OC)Br)S(=O)(=O)N[C@@H]2C[C@@H]2[NH3+] C36264899
C[NH+]1CCc2c(sc(c2C(=O)N)NC(=O)C3c4ccccc4Oc5c3cccc5)C1 C36629527
c1c(cc(c2c1OCCO2)Br)C[NH2+]CCS(=O)(=O)N C36744810
c1cc(ccc1NC(=O)CSc2nnc(o2)CC[NH3+])Br C01295221
Cc1ccc(cc1)CC(=O)N2C[C@@H](C3(C2)CC[NH2+]CC3)C(=O)NCCCO C39605592
Cc1ccc(cc1)C(=O)N2C[C@H](C3(C2)CC[NH2+]CC3)C(=O)NCCNc4ccccc4 C39655183
CC[NH+]1CCC[C@@H]1CNC(=O)C(=O)Nc2cccc3c2cccc3O C40268860
c1ccc(c(c1)S(=O)(=O)NC2CC[NH+](CC2)CC(=O)N)Br C40422849
c1cc(c(cc1[N+](=O)[O-])C(=O)NCCCC[NH3+])I C40808954
C[C@@H](COC)NC(=O)[C@H]1C[NH2+]C[C@@H]1C(=O)N[C@@H]2CCc3c2cccc3 C43223339
Cc1ccc(cc1C)C(=O)N2C[C@H](C3(C2)CC[NH2+]CC3)C(=O)N[C@H](C)c4c([nH]nc4C)C C44714048
Cc1cc(oc1C(=O)NC2CC[NH+](CC2)CC(=O)N)Br C44967032
c1ccc(cc1)C(c2ccccc2)[NH2+]CC(=O)N3CCc4c3ccc(c4)S(=O)(=O)N C45605951
c1csc(c1Br)S(=O)(=O)NC2CC[NH+](CC2)CC(=O)N C48444427
C[C@H]1CCC[C@@](C1)(CNC(=O)NCC(=O)Nc2cccc(c2)C#C)[NH+](C)C C52556237
Cc1c(c2ccccc2n1CC(=O)N)C[NH2+]C[C@H]3COc4ccccc4O3 C55307437
c1cc(ccc1CN2CC[C@H](C2)[NH3+])c3[nH]c(=O)cc(n3)c4ccncc4 C48379546
Cc1ccc(cc1C)n2c(c(c(n2)C)/C=N/NC(=O)[C@H](CC(C)C)[NH3+])C C59156750
C[C@@H](c1ccc(cc1)S(=O)(=O)N)NC(=O)CCC2=c3ccccc3=[NH+]C2 C63229097
c1ccc(cc1)CCNC(=O)[C@@H]2N[C@@H](NO2)CC3=c4ccccc4=[NH+]C3 C63295415
c1ccc(cc1)[C@@H](C2CC[NH+](CC2)CC(=O)NNC(=O)c3cccs3)O C63491929
C[C@H]1C[C@@H](N(N1)c2ccc(cc2)N3CCC(CC3)[NH2+]CCc4c[nH]cn4)C C64143381
c1ccc(cc1)[C@H]2C[C@H](N(N2)c3ccccc3)C(=O)NCCc4c[nH]c[nH+]4 C64435770
Cc1c(c(=O)[nH]c(=S)[nH]1)CCC(=O)NCCC2=c3ccccc3=[NH+]C2 C64726195
c1ccc(cc1)N2[C@@H](N[C@@H](N2)C3CC3)[C@@H](Cc4c[nH]c[nH+]4)n5cccc5 C65467129
c1cc(ccc1c2ccc(o2)C(=O)N[C@@H]3CCC[NH+](C3)CC(=O)N)F C66451852
c1ccc2c(c1)CCC[C@]2(CNC(=O)NCc3cc[nH+]c(c3)N4CCCCC4)O C66909135
CS(=O)(=O)N1CCC(CC1)C[NH2+][C@H](c2ccc(cc2)F)C(=O)N C66940443
C[NH+](C)[C@H](CNC(=O)NC[C@]1(CCCc2c1cccc2)O)c3ccco3 C66976024
Cc1ccc2[nH+]c(cn2c1)CNC(=O)Nc3cc(c(cc3F)F)NC(=O)C C66981974
CN(C(c1ccccc1)c2ccccc2)C(=O)C[NH+]3C[C@@H](C[C@@H]3C(=O)N)O C67128757
Cc1ccsc1C(=O)NNC(=O)NC[C@H](c2cccs2)[NH+](C)C C67359267
C[C@H](C(=O)NC(=O)NC)[NH+]1CCC(CC1)[C@H](c2ccc(cc2)Cl)O C67401368
c1cnc(nc1N2CCC(CC2)O)c3cc4c(c(c3)Cl)O[C@H](C4)C[NH3+] C67654297
Cc1ccc2c(c1C)[nH]c(n2)CCNc3cc(nc(n3)C)[C@@H]4CCC[NH2+]C4 C67654431
c1cc(c(cc1Br)C(=O)OCC(=O)Nc2c(ccs2)C(=O)N)N C04246232
c1ccc(cc1)Sc2cc(cc(c2)[N+](=O)[O-])N[C@@H]3[C@@H]([C@@H]([C@@H]([C@@H](O3)CO)O)O)O C04185181
c1cc(oc1)[C@H]2c3cc(c(cc3OC(=C2C#N)N)O)/C=N/c4ccc(cc4)S(=O)(=O)N C08382548
CC(=O)N[C@@]1([C@]([C@]([C@](O[C@@]1(C)Oc2c[nH]c3c2ccc(c3)Cl)(C)CO)(C)O)(C)O)C C09970245
c1cc(sc1)CN(CC(=O)NCc2ccc(cc2)F)C(=O)c3c(c(ns3)C(=O)N)N C12467057
c1cc(ccc1CNC(=O)CN(Cc2ccc(cc2)F)C(=O)c3c(c(ns3)C(=O)N)N)F C12467062
c1cc2c(cc1C3(CCCC3)NC(=O)CSc4nc(cc(n4)N)N)OCCO2 C12526959
c1ccc(cc1)CSC(=S)N[C@H]2[C@@H](O[C@@H]([C@@H]2O)n3cnc4c3ncnc4N)CO C04822979
c1cc(ccc1/C=C/C(=O)NC[C@@H](CO)O)Oc2cncc3c2cc(s3)C(=O)N C13864430
Cc1cc(c(c(=O)n1CCO)C(c2ccccc2O)c3c(cc(n(c3=O)CCO)C)O)O C16267004
c1ccc2c(c1)c(c[nH]2)/C=N/Nc3nnc(n3N)SCC(=O)Nc4ccc(cc4F)F C20527819
c1ccc2c(c1)c(c[nH]2)/C=N/Nc3nnc(n3N)SCC(=O)Nc4cccc(c4)F C20527820
c1ccc2c(c1)c(c[nH]2)/C=N/Nc3nnc(n3N)SCC(=O)NCc4ccc(cc4)F C20527858
c1cc(cc(c1)Cl)NC(=O)CSc2nnc(n2N)N/N=C/c3ccc(cc3)O C20528337
c1cc(cc(c1)O)/C=N/Nc2nnc(n2N)SCCC(=O)Nc3cccc(c3)Cl C20915213
Cc1csc(n1)C2=C(NC(=C(C23CCCCC3)C#N)SCC(=O)NC(=O)NC(C)C)N C21722015
C[NH2+]CCCN1c2ccccc2CCc3c1ccc(c3)O[C@H]4[C@@H]([C@@H]([C@H]([C@@H](O4)C(=O)[O-])O)O)O C22060559
COc1ccc(cc1)C(=O)CSC2=C(C3(CCCCC3)C(=C(N2)N)C#N)C(=O)N C14671720
Cc1ccc(c(c1)S(=O)(=O)NCCC(=O)Nc2nc(cs2)c3cc([nH]c3)C(=O)N)C C30981407
c1c(c[nH]c1C(=O)N)c2csc(n2)NC(=O)CNC(=O)C34CC5CC(C3)CC(C5)C4 C30983753
Cc1ccc(cc1)S(=O)(=O)N(CCCc2c([nH]c(nc2=O)N)C)Cc3ccc(cc3)N C17039327
C[C@H](c1ccc(cc1)NC(=O)N)NS(=O)(=O)c2ccc(cc2)C(=O)NCC(F)(F)F C32927574
C[NH2+]CCCN1c2ccccc2CCc3c1ccc(c3)O[C@@H]4[C@@H]([C@H]([C@H]([C@@H](O4)C(=O)[O-])O)O)O C35644500
Cc1cccc(n1)NC(=O)CS[C@H]2NN[C@@H](N2N)[C@@H]3C=C(N=N3)c4ccccc4 C38752779
CC1=C[C@@H](N=N1)[C@H]2NN[C@@H](N2N)SCC(=O)Nc3ccc(cc3Cl)Cl C38989667
Cc1cccc(c1NC(=O)CS[C@H]2NN[C@@H](N2N)[C@@H]3C=C(N=N3)c4ccccc4)C C38999107
Cc1ccc(cc1)C2=C[C@@H](N=N2)[C@@H]3NN[C@@H](N3N)SCC(=O)Nc4nccs4 C39000931
Cc1ccc(c(c1)NC(=O)CS[C@H]2NN[C@@H](N2N)[C@@H]3C=C(N=N3)c4ccc(cc4)F)OC C39006937
Cc1ccc(cc1)C2=C[C@H](N=N2)[C@@H]3NN[C@@H](N3N)SCC(=O)NC4CCCCC4 C38990401
Cc1ccc(cc1)C2=C[C@H](N=N2)[C@H]3NN[C@@H](N3N)SCC(=O)NC4CCCCC4 C38990403
c1cc(ccc1C2=C[C@@H](N=N2)[C@H]3NN[C@@H](N3N)SCC(=O)Nc4nccs4)Cl C38986389
c1ccc2c(c1)c(c[nH]2)CCNC(=O)C[C@H]3CS[C@@H](N3)NC(=O)NCc4ccccn4 C39709754
CC[C@@H](C(=O)Nc1c(c2c(s1)CCCC2)C(=O)N)n3c(nnc3SC)N C40172210
Cc1c(sc(c1C(=O)N)NC(=O)[C@H](C)n2c(nnc2SCc3ccccc3)N)C C40172974
Cc1ccc(cc1)S(=O)(=O)NNc2c(c(ncn2)Nc3nc(c(s3)C)C)N C40783103
c1ccc2c(c1)c(c[nH]2)CCNC(=O)N[C@@H](CO)[C@@H](c3ccc(cc3)[N+](=O)[O-])O C42889993
C[NH2+]CCCN1c2ccccc2CCc3c1ccc(c3)O[C@@H]4[C@H]([C@@H]([C@H]([C@@H](O4)C(=O)[O-])O)O)O C44963511
c1cc(ccc1[C@H](CNC(=O)NNC(=O)N)N2CCc3c(ccs3)C2)Cl C46199365
c1cc(sc1)C[C@@H](C(=O)N)NC(=O)C2=C[C@H]([C@@H]([C@@H](C2)O)O)Oc3ccc4c(c3)CCC4 C03840224
C=CCNC(=S)NNC(=O)c1cc(c(s1)Br)S(=O)(=O)N C49458121
COc1ccc(cc1)c2csc(n2)/C(=C/Nc3ccc(cc3)S(=O)(=O)N=C(N)N)/C#N C20150240
c1cc(ccc1CNC(=O)/C=C/c2ccc(cc2)S(=O)(=O)NC3CC3)NC(=O)N C58804209
c1cc(ccc1CNC(=O)CSc2nc([nH]n2)N/N=C/c3ccc(cc3O)O)F C06332586
C/C(=N\Nc1[nH]nc(n1)SCC(=O)Nc2ccc(cc2F)F)/c3ccc(cc3)N C59309414
C/C(=N\Nc1nnc(n1N)SCC(=O)NCc2ccc(cc2)F)/c3ccccc3O C59829732
C[C@@H]1C2=C([C@H](O[C@@H]2C)NC(=O)CS[C@@H]3NN=C(S3)Nc4ccccc4)C(=O)NN1 C39938764
CCCN1[C@H](C(=C(NC1=O)[O-])C(=O)CSc2[nH]nc(n2)CC3CCCC3)[NH3+] C64181851
C[C@H]([C@H](c1cccc(c1)Cl)O[C@@H]2[C@H]([C@@H]([C@@H]([C@@H](O2)C(=O)[O-])O)O)O)[NH2+]C(C)(C)C C65740277
C[NH2+]CCCN1c2ccccc2CCc3c1ccc(c3)O[C@H]4[C@H]([C@@H]([C@@H]([C@@H](O4)C(=O)[O-])O)O)O C65742867
c1ccc2c(c1)c(c[nH]2)CC(=O)NNC(=O)c3ccc(cc3)n4c(c(cn4)C#N)N C66239683
C[C@@H]1c2c(sc(n2)NC(=O)c3cnccn3)C[C@]4([C@H]1[C@H]([C@H](CC4)[C@H](C)C(=O)NC5CC5)O)C C03840878
CC1(O[C@H]2[C@H]([C@@H](O[C@H]2O1)[C@H](CNC(=O)c3ccccc3)O)NC(=O)c4ccccc4)C C00638789
CC(=O)NS(=O)(=O)c1ccc(cc1)NC(=S)NC(=O)c2cc(ccc2Cl)Br C05943894
c1cc(ccc1C(=O)N[C@@]2(c3c(=O)[nH]c(=O)n(c3NC2=O)c4ccc(cc4)F)C(F)(F)F)Cl C02192827
Cn1c(nnc1SCC(=O)Nc2cc3c(cc2Br)[nH]c(=O)[nH]3)C4CC4 C09817930
CCSc1nnc(s1)N2C3=C(C(=O)CCC3)[C@]4(c5cc(ccc5NC4=O)C)C(=C2N)C#N C12412587
c1cc(sc1)c2nnc(n2C3CC3)SCC(=O)Nc4c(c5c(s4)CCC5)C(=O)N C12680942
c1cc(cc(c1)Br)C(=O)NCC(=O)Nc2cccc(c2)S(=O)(=O)NC3CC3 C12693716
c1cc(ccc1S(=O)(=O)N2C[C@@H](C[C@@H]2C(=O)NNC(=O)C34CC5CC(C3)CC(C5)C4)O)Cl C13148161
COc1cccc(c1OC)[C@H]2c3c([nH]c(=O)[nH]c3=O)NC4=C2C(=O)C[C@H](C4)c5cccs5 C18200559
C[C@@H]1[C@H](CC[C@]2([C@H]1[C@H]([C@H](CC2)[C@H](C)C(=O)NCc3cccnc3)O)C)NS(=O)(=O)C C20467398
Cc1c(cc(c(n1)SCC(=O)Nc2c(c3c(s2)CCCC3)C(=O)N)C#N)C(=O)C C22132804
c1ccc(cc1)[C@H](C(=O)NC(=O)N)N2CCN(CC2)S(=O)(=O)c3ccc(c(c3)F)F C15407734
c1ccc2c(c1)c(c[nH]2)C[C@@H]3C(=O)N(C(=O)N3)NC(=O)c4cccc(c4)I C28849344
Cc1ccc(c(c1)[C@@H]2[C@H]3[C@@H](C(=O)N(C3=O)C4CCCCC4)[C@@]([NH2+]2)(Cc5ccc(cc5)O)C(=O)[O-])C C33636237
C[C@@H]([C@]1([C@@H]2[C@@H]([C@@H]([NH2+]1)c3cc(cc(c3Cl)Cl)Cl)C(=O)N(C2=O)C4CCCCC4)C(=O)[O-])O C34255999
c1cc2c(cc1CO)[nH]cc2[C@@H](C(=O)[O-])[NH+]3CCN(CC3)c4c(cc5c(n4)CCCC5)C#N C36357455
C[C@H]1C[C@]2(CC(C1)(C)C)C(=O)N(C(=O)N2)CC(=O)NNC(=O)c3ccccc3Br C21005850
c1ccc2c(c1)C(=O)N([C@@H](N2)CS[C@@H]3N=CC(=N3)c4ccc(cc4)Br)CC(=O)N C39444279
CC(C)S(=O)(=O)C1=C[C@H]2C[C@@H]3CO[P@@](=O)(NN3C[C@@H]2C=C1O)c4ccccc4O C39467618
c1ccc(cc1)OS(=O)(=O)C2=C3Nc4ccccc4C[NH+]3[C@@H](C2)C(=O)N(c5ccccc5O)F C39545542
c1cc(ccc1C(=O)N2C[C@H](C3(C2)CC[NH2+]CC3)C(=O)NC4CCC(CC4)C(=O)[O-])Cl C39657931
Cc1ccc(cc1C)C(=O)N2C[C@@H](C3(C2)CC[NH2+]CC3)C(=O)NC4CCC(CC4)C(=O)[O-] C39658105
c1cc(ccc1C(=O)N2C[C@@H](C3(C2)CC[NH2+]CC3)C(=O)NCC4CCC(CC4)C(=O)[O-])Cl C39662708
Cc1ccc(cc1)CC(=O)N2C[C@@H](C3(C2)CC[NH2+]CC3)C(=O)N[C@H](CC(=O)[O-])c4ccccc4 C39682615
c1cc(sc1)c2nnc(n2CC(=O)N)SCC(=O)Nc3ccc(cc3)Br C40039739
C1CCc2c(c(nn2[C@@H]3CCS(=O)(=O)C3)C(=O)Nc4c(c5c(s4)CCCC5)C(=O)N)C1 C40987508
C[C@]12CC[C@H]([C@@]([C@H]1Cc3c(nc(s3)NC(=O)C(C)(C)C)[C@H]2CC(=O)N(C)CC#C)(C)CO)O C43553442
C[C@H]1C(=O)[C@]23[C@@H](C[C@@H]4[C@@]([C@@H]2[C@@H](C[C@]1([C@@H]3O)O)OC(=O)C)([C@@H](CCC4(C)C)OC(=O)C)C)O C43726302
C[C@H]1C(=O)[C@]23[C@@H](C[C@H]4[C@@]([C@@H]2[C@@H](C[C@]1([C@@H]3O)O)OC(=O)C)([C@@H](CCC4(C)C)OC(=O)C)C)O C43726303
C[C@H]1C[C@@]2(CC(C1)(C)C)C(=O)N(C(=O)N2)CC(=O)NNC(=O)c3cc4c(s3)CCC4 C21781933
Cc1cc(c2c(c1)[C@@]3([C@H]4[C@@H]([C@@H](N3)[C@@H](C)O)C(=O)N(C4=O)Cc5ccccc5OC)C(=O)N2)C C35363843
COc1ccccc1CN2C(=O)[C@@H]3[C@@H](N[C@@]4([C@@H]3C2=O)c5ccccc5NC4=O)Cc6ccc(cc6)O C20611335
CCc1cccc2c1NC(=O)[C@@]23[C@H]4[C@@H]([C@@H](N3)[C@@H](C)O)C(=O)N(C4=O)C5CCCCCC5 C16020717
Cc1ccc2c(c1C)NC(=O)[C@]23[C@H]4[C@@H]([C@@H](N3)Cc5ccc(cc5)O)C(=O)N(C4=O)CCOC C13573244
c1cc(ccc1n2c(c(c(n2)CCCNS(=O)(=O)c3ccc(cc3F)F)C#N)N)F C58763328
c1ccc(c(c1)NC(=O)C2=c3n(c(=O)/c(=C/c4ccco4)/s3)C(=C([C@H]2c5ccco5)C#N)N)F C59293334
c1ccc(c(c1)C(=O)NC(=S)NNC(=O)c2ccccc2Br)[N+](=O)[O-] C14018102
c1ccc(c(c1)c2nnc(n2N)SCCC(=O)NCc3ccco3)Br C20290785
C[C@@H]1C[C@H](CN(C1)C(=O)c2ccccc2NC(=O)CCCC[C@H]3[C@@H]4[C@H](CS3)NC(=O)N4)C C59876577
c1cc(sc1)c2cc([nH]n2)NC(=O)CCNS(=O)(=O)c3ccc(cc3)Br C59889001
CCC[C@@H](C(=O)N1CCN(CC1)S(=O)(=O)c2ccc(c(c2F)F)F)NC(=O)N C60091452
C[C@@H]1[C@H]([C@@]2([C@@H](C2(C)C)[C@H]3[C@]1([C@@H]4C=C(C(=O)[C@]4(CC(=C3)CO)O)C)O)OC(=O)C)OC(=O)C C25757085
C[C@H]1CCC2=C3C(=NC(=NC3=O)[C@@H](C)S[C@@H]4NN=C(N4N)c5cccs5)S[C@@H]2C1 C39940719
Cc1c(c(nc2c1sc3c2[C@H](CC(=N3)O)c4cc(c(c(c4)OC)OC)OC)N)C#N C20150234
COc1ccc2=[NH+][C@@H]3[C@@H](NCCC3=c2c1)c4c([nH]c(=O)n(c4=O)CCc5ccccc5)[O-] C63372491
COc1ccc2=[NH+][C@@H]3[C@H](NCCC3=c2c1)c4c(=O)[nH]c(=O)n(c4[O-])c5ccccc5Cl C63478743
Cc1c(cco1)C2=NN[C@H](N2N)S[C@H](C)C3=NC(=O)C4=C5CC[C@@H](C[C@@H]5SC4=N3)C C64056535
COc1cc2c(cc1OC)[C@@H]([NH2+]CC2)c3c([nH]c(=O)n(c3=O)c4cccc(c4)Cl)[O-] C17045450
c1ccc(cc1)NC(=O)c2nnc(s2)CNC(=O)Nc3ccccc3Br C64991431
Cc1ccc(cc1)N2C(=O)/C(=C/c3ccc4c(c3)OCO4)/N=C2SCC(=O)Nc5nc(cs5)C C08751487
c1cc2cccc3c2c(c1)C(=O)N(C3=O)c4ccc(cc4)C(=O)OCC(=O)Nc5c(ccs5)C#N C08805871
Cc1cc(cc(c1)NC(=O)CSc2nc3c(c(=O)n2c4ccc(cc4)[N+](=O)[O-])SCC3)C C02720073
c1ccn2cc(nc2c1)c3ccc(cc3)NS(=O)(=O)c4ccc(cc4)S(=O)(=O)N5CCCC5 C09219884
CC(C)C[C@@]1(C(=O)N(C(=O)N1)CC(=O)N2[C@@H](CC(=N2)c3ccccc3)c4ccc(cc4)OC)C C09661736
CCn1c(=O)c2c3c(sc2nc1SCC(=O)Nc4cc5c(cc4C(=O)C)OCO5)CCCC3 C09665749
C[C@@]1(C(=O)N(C(=O)N1)/N=C/c2cn(nc2c3cccs3)c4ccccc4)c5ccc(cc5)OC C09666205
COc1cc(ccc1NC(=O)c2ccc(=O)n(c2)Cc3ccc(cc3)Br)[N+](=O)[O-] C10045827
c1ccc(cc1)n2c(nnc2SCC(=O)NC(=O)c3cccs3)c4ccc5c(c4)OCO5 C09379019
CCOC(=O)c1c2c(sc1NC(=O)[C@H](C)Sc3c4cnn(c4ncn3)C)C[C@H](CC2)C C11678078
Cc1ccc(cc1)c2cc(c3c(noc3n2)C)C(=O)O[C@H](C)C(=O)Nc4cccc(c4)C(=O)C C12177190
Cc1cc(n2c(n1)nc(n2)C(=O)N/N=C\c3ccccc3OCc4ccc(cc4)Br)C C12446127
CC(C)NC(=O)Cn1c2ccccc2n3c1nnc3SCC(=O)N4CCCc5c4cccc5 C01325925
c1ccc2c(c1)n3c(s2)nnc3SCC(=O)Nc4ccc(cc4)S(=O)(=O)N5CCCC5 C03495761
CCOc1ccc(cc1Cl)S(=O)(=O)N2CCC[C@@H](C2)C(=O)Nc3ccc4c(c3)OCO4 C13567119
c1cc(cnc1)CNc2c(nc(o2)c3ccc(cc3)Cl)S(=O)(=O)c4ccc5c(c4)OCCO5 C13689245
c1ccc(cc1)c2cc(n[nH]2)C(=O)N3CCN(CC3)S(=O)(=O)c4ccc(cc4)OC(F)(F)F C16487881
CCOC(=O)c1c2c(sc1NC(=O)CSc3nc4c(cccn4c(=O)n3)C)CCCC2 C16689549
Cc1ccc(c2c1cc(c(=O)[nH]2)[C@H](c3nnnn3C(C)(C)C)N4CCN(CC4)Cc5ccccc5)C C20083385
COc1ccc(cc1)/C=C/2\C(=O)N(c3ccccc3O2)CC(=O)NCc4ccc5c(c4)OCO5 C20180605
Cc1c2c(n(nc2c(nn1)N3CCC(CC3)C(=O)NCCc4ccco4)c5ccc(cc5)Cl)C C20564454
Cc1ccc(c(c1)NC(=O)[C@@H]2CCCN(C2)S(=O)(=O)c3c(noc3/C=C/c4ccco4)C)C C20995432
c1cc(cc(c1)Br)c2nnc(o2)SCC(=O)Nc3cc(ccc3n4cncn4)Cl C21324447
C[C@H](C(=O)Nc1ccc(cc1C(F)(F)F)[N+](=O)[O-])Sc2nc3c(ccs3)c(=O)n2C C21367933
CCOc1ccccc1NC(=O)Cn2c3c4ccccc4oc3c(=O)n(c2=O)c5ccc(cc5)F C22414370
Cc1c(cccc1[N+](=O)[O-])NC(=O)C2CCN(CC2)S(=O)(=O)Cc3cccc(c3)Br C22525975
CCc1nc2n(n1)c(c(s2)[C@@H](c3cccc(c3)Br)N4CCN(CC4)C(=O)OCC)O C16690217
CC[C@@]1(C(=O)N(C(=O)N1)CN2CCN(CC2)S(=O)(=O)c3ccc4ccccc4c3)c5ccccc5 C23382833
Cc1nc2n(n1)c(c(s2)[C@H](c3ccc(cc3OC)OC)N4CCN(CC4)c5ccccc5F)O C23749493
Cc1nc2c3ccccc3nc(n2n1)SCC(=O)N[C@H](c4ccc5c(c4)OCCO5)C(C)C C24902719
c1ccc2c(c1)nc(s2)CCCNC(=O)C3CCN(CC3)c4c(nc(o4)c5ccco5)C#N C31676472
Cc1ccc(cc1NC(=O)[C@@H](C)OC(=O)c2cccc3c2O[C@H]([C@H]3C)C)S(=O)(=O)N(C)C C32829364
CC(C)Oc1ccc(cc1OC)[C@@H]2CC(=O)Nc3c2cnn3c4nc5ccc(cc5s4)OC C33088199
Cc1c(c(on1)/C=C\c2ccc(c(c2)S(=O)(=O)N3c4ccccc4C[C@H]3C)OC)NC(=O)C C33170687
CCOC(=O)c1cc2n(n1)C[C@](N(C2=O)c3ccc(cc3)Cl)(C)C(=O)NC4CCC(CC4)C C33249976
CCc1c(c2n(n1)C(=O)CCC(=O)N2)c3ccc(c(c3)S(=O)(=O)N(C)Cc4ccccc4)C C33276628
CC(C)c1ccc(cc1)[C@]2(C(=O)N(C(=O)N2)CC(=O)N([C@@H]3CCS(=O)(=O)C3)C4CCCCC4)C C24718669
Cc1ccc(cc1)Cc2nnc(o2)NC(=O)[C@H]3CCCN(C3)S(=O)(=O)c4ccc(s4)Cl C36657316
c1ccc(cc1)OS(=O)(=O)[C@H]2CCC[C@@]3(N2S(=O)(=O)Oc4ccccc4)CCC[C@@H](C3)O C39527571
Cc1cccn2c1nc(c(c2=O)/C=C(\C#N)/C(=O)NC[C@H]3CCCO3)Oc4ccc(c(c4)C)C C40016370
C[C@@H]1[C@H](Oc2ccccc2O1)C(=O)Nc3cc(ccc3OC(C)C)S(=O)(=O)N4CCCCC4 C40023322
Cc1cc(c(s1)C)c2cc(c3c(noc3n2)C)C(=O)O[C@@H](C)C(=O)Nc4ccccc4C#N C45681586
Cc1cc(c(c(c1C)S(=O)(=O)N2CCC(CC2)C(=O)NCc3ccc(cc3)[N+](=O)[O-])C)C C59785891
CC(C)(C)c1ccc(cc1)S(=O)(=O)N2CCC(CC2)C(=O)NCc3ccc(cc3)[N+](=O)[O-] C59786308
COC(=O)[C@H]1[C@H](SC2=C1CCCCC2)NC(=O)CS[C@@H]3N=Nc4n3c5ccccc5n4 C39943126
[H]/N=C/1\C2=C(N=NC2=N[C@H](N1c3cccc(c3)OC)SCC(=O)N(CC)c4cccc(c4)C)C C63720300
CC[C@H]1C(=O)Nc2cc(c(cc2O1)S(=O)(=O)N3CCC[C@@H](C3)C(=O)N(CC)c4ccccc4)C C45900861
CCn1c2ccc(cc2oc1=O)S(=O)(=O)N3CCC(CC3)CC(=O)Nc4ccc(c(c4)Cl)F C65085995
Cc1cccc(c1)NC(=O)CC2CCN(CC2)S(=O)(=O)c3ccc4c(c3)oc(=O)n4C(C)C C65086139
CC(C)CCn1c(=O)c2c(ccs2)n3c1nn(c3=O)CC(=O)Nc4ccc(cc4Cl)F C65305182
Cc1c(c(c(s1)NC(=O)[C@H]2CCCC[C@@H]2C(=O)[O-])C#N)c3ccc(cc3)C(C)C C02789364
c1ccc2c(c1)-c3ccccc3C2COC(=O)N[C@@H](Cc4ccc(cc4)F)C(=O)[O-] C00621942
C[C@H](c1ccc2c(c1)CCCC2)NC(=O)COc3cc4ccccc4cc3C(=O)[O-] C13050321
c1cc(c(cc1C(F)(F)F)NS(=O)(=O)c2c(cc(cc2Br)F)F)C(=O)[O-] C13078388
C[C@H](C(=O)Nc1ccc(cc1C(=O)[O-])Br)Oc2ccc(cc2)Br C13178341
c1cc(cc(c1)NS(=O)(=O)c2ccc(c(c2)C(=O)[O-])Br)C3SCCCS3 C13196425
Cc1cc(c(c(c1Cl)S(=O)(=O)N[C@H](CC(=O)[O-])c2ccc(cc2)F)C)Cl C13261980
Cc1ccc(cc1C(=O)[O-])S(=O)(=O)N[C@@H](c2ccc3c(c2)CCCC3)c4cccs4 C13269402
C[C@@H](C(=O)Nc1ccccc1Sc2ccccc2)Sc3ccccc3C(=O)[O-] C13312159
c1cc(c(cc1S(=O)(=O)N[C@H]2CC[C@H]3CCCC[C@@H]3C2)C(=O)[O-])Br C13315669
c1ccc(cc1)Cc2ccccc2NS(=O)(=O)c3cc(c(cc3Cl)Cl)C(=O)[O-] C13341149
c1ccc2c(c1)cccc2NS(=O)(=O)c3ccc(c(c3)C(=O)[O-])Br C13345462
c1cc(sc1)[C@H](CC(=O)[O-])NC(=O)c2ccc(cc2)CSc3cc(ccc3Cl)Cl C13389665
c1ccc(cc1)/C=C/C(=O)Nc2ccc(cc2C(=O)[O-])I C13437507
c1cc(c(cc1I)C(=O)[O-])NC(=O)/C=C/c2ccc(o2)Br C13437529
c1ccc2cc(ccc2c1)S(=O)(=O)Nc3c(cc(cc3Br)Br)C(=O)[O-] C13464876
CCc1ccc(cc1)[C@H](c2cccs2)NC(=O)C[C@@](C)(c3ccccc3)C(=O)[O-] C13468561
CC(C)c1ccc(cc1)[C@H](c2cccs2)NC(=O)C[C@@](C)(c3ccccc3)C(=O)[O-] C13468802
c1cc(oc1)/C=C/C(=O)Nc2c(cc(cc2Br)Br)C(=O)[O-] C13943347
c1ccc2c(c1)cccc2CC(=O)Nc3c(c(cs3)c4ccc(cc4)F)C(=O)[O-] C02679618
c1ccc(cc1)C(=C2[C@H]3C=C[C@@H]2[C@@H]([C@H]3C(=O)Nc4ccccn4)C(=O)[O-])c5ccccc5 C16843970
CS(=O)(=O)[N-]c1ccc(c(c1)Cl)C(=O)Nc2cc(cc(c2)Cl)Cl C22514998
c1cc(cc(c1)I)NS(=O)(=O)c2ccc(c(c2)C(=O)[O-])Br C28913816
CCC[C@H]1CC2=CC(=O)CC[C@]2([C@@H]3[C@@H]1[C@@H]4CC[C@@]([C@@]4(CC3)C)(CCC(=O)[O-])O)C C00538141
CCCC(=O)C1=C(CC2=C(S1)CC(OC2)(C)C)/N=C(/NC(=O)c3ccccc3)\[S-] C34788406
C[C@H](CCC(=O)[O-])[C@@H]1CC[C@@H]2[C@@]1(CC[C@@H]3[C@@H]2CC[C@@H]4[C@@]3([C@@H](C[C@@H](C4)O)C(=O)C)C)C C35051170
C[C@]12CC[C@H](CC1=CC[C@@H]3[C@@H]2CC[C@@]4([C@@H]3CC[C@@]4(C#C)O)C)OC(=O)CCCC(=O)[O-] C35943997
c1ccc(c(c1)NC(=O)CSc2ccc(cc2)C(=O)[O-])I C36968497
c1ccc2c(c1)c(c[nH]2)/C=C(\C#N)/C(=N/c3ncc(s3)Cc4ccc(cc4Cl)Cl)/[O-] C01246267
Cc1ccc(cc1)CSc2nc3c(c(n2)[O-])[C@@H](CC(=O)N3)c4cccc(c4F)F C06748320
c1ccc(c(c1)[C@@H]2[C@@H](CO[C@@H](O2)c3ccccc3Cl)C/C=C\CCC(=O)[O-])O C03782896
CCC(C)(C)C1CCC(CC1)NC(=O)Cn2c(nnc2[S-])c3cccs3 C14197247
CCOc1ccc(cc1)N2[C@@H](NC(=O)C(=C2[S-])C#N)c3ccc(cc3)C(C)(C)C C39887619
c1cc(cc(c1)[N-]S(=O)(=O)c2cccs2)C(=O)NC34CC5CC(C3)CC(C5)C4 C40142801
C=CCN1[C@H](c2c([nH]nc2C1=O)c3cc(ccc3[O-])Cl)c4cccc(c4)Br C39898624
CCC(=O)O[C@@]1([C@@H](C[C@H]2[C@]1(C[C@@H]([C@@]3([C@@H]2C[C@@H](C4=CC(=O)C=C[C@]43C)F)F)O)C)C)C(=O)[S-] C43769543
CC(C)(C)OC(=O)N[C@H](c1cc2ccccc2s1)[C@H](c3ccsc3)C(=O)[O-] C44547097
C/C(=C\c1ccccc1)/C=C(\C(=O)[O-])/SCC(=O)Nc2ccccc2C(F)(F)F C15055635
Cc1cc(c(n1C[C@@H]2CCCO2)C)C3=CSC(=NN3)[N-]c4cccc(c4)Cl C02631139
Cc1ccc(cc1)c2nnc(n2CC(=O)NCCc3c(cc(cc3C)C)C)[S-] C57325523
Cc1ccsc1C(=O)Nc2cccc(c2)S(=O)(=O)[N-]c3ccc(cc3)Cl C28492368
C[C@H](c1cccc2c1cccc2)NC(=O)Cn3c(nnc3[S-])c4cccs4 C17841019
Cc1ccc(cc1)S(=O)(=O)/N=C(/Nc2cc(c(cc2Cl)Cl)Cl)\[O-] C05929650
COc1c(cc(cc1Cl)C(=O)Nc2cc(c(cc2Cl)Cl)C(=O)[O-])Cl C20142520
Cc1ccc(cc1[N-]S(=O)(=O)C)C(=O)N[C@@H](c2ccc(cc2)Cl)c3ccsc3 C60030863
CCN(CC)c1ccc(c(c1)O)/C=C\2/C(=O)N=C(S2)[N-]c3cccc(c3)Br C18193880
c1cc(sc1)/C=C/C(=O)Nc2c(cc(cc2Br)Br)C(=O)[O-] C62825044
c1ccc(cc1)[C@H]2CN([C@@H](N2)SCc3nnc(n3c4ccccc4)[S-])c5ccccc5 C39336876
c1cc(ccc1[C@H]2C(=C(N=C3C2=C(CCC3)[O-])SCC(=O)Nc4ccc(cc4)Cl)C#N)Cl C02309794
CC(C)(C)NS(=O)(=O)c1ccc(cc1)c2cc(cc(c2)C(F)(F)F)C(=O)[O-] C65355517
c1ccc(c(c1)C(=O)N/N=C/c2ccc3c(c2)OCO3)NS(=O)(=O)c4ccc(cc4)Cl C02521920
c1ccc(c(c1)C(=O)N/N=C/c2cc3c(cc2Br)OCO3)NC(=O)c4ccco4 C01098611
Cc1ccc(cc1)c2csc(n2)NC(=O)CN3C(=O)[C@](NC3=O)(C)c4ccc(cc4)OC C03409661
Cc1c(c(=O)n(n1C)c2ccccc2)NC(=O)[C@@H](C)OC(=O)c3ccc4ccccc4c3O C09497538
c1ccc2c(c1)c(c(o2)C(=O)Nc3ccc4c(c3)OCO4)NC(=O)COc5ccccc5F C09518485
C[C@H]1CCCC[C@H]1n2c(nnc2S[C@@H](c3ccccc3)C(=O)NC(=O)NC)c4cccnc4 C09670542
Cc1ccc(cc1)[C@H](C(=O)Nc2ccc3c(c2)OCO3)NC(=O)/C=C/c4ccc5c(c4)OCO5 C03614875
c1ccc(c(c1)[N+](=O)[O-])OCC(=O)N/N=C/c2cc(ccc2O)I C01193649
C[C@@H](c1ccc2c(c1)CCCC2)NC(=O)CN3C(=O)[C@@](NC3=O)(C)c4ccc5c(c4)OCO5 C09909165
CCOc1cc(ccc1O)[C@@H]2C(=C(N(C(=S)N2)c3ccc4c(c3)OCCO4)C)C(=O)OC C10353845
Cc1ccc(s1)c2cc(c3c(noc3n2)C)C(=O)Nc4ccc(cc4)NC(=O)c5ccco5 C11216932
CC(C)[C@H]1C(CO[C@H](O1)c2cccc(c2)NS(=O)(=O)c3ccc4c(c3)NC(=O)CO4)(C)C C12401273
COc1ccc(cc1)[C@H]2CC(=O)N(C3=C2C(=O)CCC3)Nc4cc(=O)[nH]nc4c5ccccc5 C12420589
C[C@]1(C(=O)N(C(=O)N1)CC(=O)N[C@@H](c2ccccc2)c3cccs3)c4ccc5c(c4)OCO5 C13164760
C[C@@]1(C(=O)N(C(=O)N1)CC(=O)N[C@H](c2ccccc2)c3cccs3)c4ccc5c(c4)OCO5 C13164761
c1ccc(cc1)[C@H](C(=O)Nc2ccc3c(c2)OCO3)NC(=O)/C=C/c4ccc5c(c4)OCO5 C03614849
c1ccc2c(c1)cc(o2)c3nc4ccccc4c(=O)n3/N=C/c5ccccc5OCC(=O)N C13881453
CC1([C@@H](N(C(=S)S1)/N=C/c2ccc(c(c2)OC)OC)N(C(=O)NC3CCCCC3)O)C C15134550
CC(C)(C)[C@@H]1CCc2c(cc(s2)C(=O)NNS(=O)(=O)c3ccc(cc3)[N+](=O)[O-])C1 C16120602
Cc1c(c(n2c(n1)ncn2)C)CCC(=O)NNC(=O)c3cc4c(s3)CC[C@H](C4)C(C)(C)C C19598696
c1cc(c(cc1[N+](=O)[O-])[C@@H]2[C@@H]3CC=C[C@H]3c4cc(ccc4N2)S(=O)(=O)N5CCCCC5)O C20709215
c1cc(c(cc1[N+](=O)[O-])[C@H]2[C@@H]3CC=C[C@@H]3c4cc(ccc4N2)S(=O)(=O)N5CCCCC5)O C14475829
c1cc(c(cc1[N+](=O)[O-])[C@H]2[C@@H]3CC=C[C@H]3c4cc(ccc4N2)S(=O)(=O)N5CCCC5)O C20709242
C[C@H]1CCc2c(sc(c2C(=O)OC)NC(=O)CN3C(=O)[C@]4(CCCC[C@H]4C)NC3=O)C1 C20895514
c1ccc2c(c1)NC(=O)C[C@@H](N2C(=O)CSc3nnc(o3)c4ccc[nH]4)C(F)(F)F C21521730
C[C@]1(C(=O)N(C(=O)N1)CC(=O)Nc2ccccc2C(C)(C)C)Cc3ccc4c(c3)OCO4 C21585934
COC(=O)Cn\1c2ccc(cc2s/c1=N\C(=O)Cc3ccc(s3)Cl)S(=O)(=O)N C10061195
Cc1ccc(c(c1)C)n2c(nnn2)SCC(=O)NC(=O)Nc3ccc(cc3)Br C22986018
C[C@]1(C(=O)N(C(=O)N1)CC(=O)NC23CC4CC(C2)CC(C4)C3)Cc5ccc6c(c5)OCO6 C24876330
C[C@H](c1ccc2ccccc2c1)NC(=O)CN3C(=O)[C@@](NC3=O)(C)Cc4ccc5c(c4)OCO5 C24879724
Cc1c2cc(sc2n(n1)c3ccccc3Cl)C(=O)NNC(=O)c4ccc5c(c4)OCO5 C26964127
Cc1ccc(cc1S(=O)(=O)NC2CCCCCCC2)c3c(nn4c3NC(=O)CCC4=O)C C33123022
C[C@@H]1CC(=O)Nc2ccccc2N1C(=O)COC(=O)C34C[C@H]5C[C@@H](C3)CC(C5)(C4)NC(=O)C C21113402
COc1ccc(cc1OC)c2c3c(n(nc3nc(n2)N4CCCC4)c5ccc(cc5)F)N C37357627
COc1ccc(cc1OC)c2c3c(n(nc3nc(n2)N4CCCCC4)c5ccc(cc5)F)N C37358053
C[C@H]1C[C@@]2(CC(C1)(C)C)C(=O)N(C(=O)N2)CC(=O)Nc3cc(c(cc3OC)Cl)OC C28889108
Cc1cccc(c1NS(=O)(=O)c2ccc(cc2)NC(=O)Cn3c4ccccc4nn3)C C40155084
COc1cccc(c1OC)[C@@H]2C3=C(C[C@H](CC3=O)c4ccc(cc4)F)Nc5c(non5)N2 C40267209
Cc1cccn2c1nc(cc2=O)CSc3nnc(s3)NC(=O)Nc4ccccc4F C41086127
C[C@H](C(=O)NC(=O)Nc1ccc(cc1)C#N)Sc2nnc3n2c(cs3)c4ccccc4 C45901605
C[C@@]1([C@@](N(C(=O)O1)N2C(=O)O[C@@]([C@]2(C)O)(C)Cc3ccccc3)(C)O)Cc4ccccc4 C14943526
Cc1cc(c(s1)C)c2cc(c3c(noc3n2)C)C(=O)OCc4nc5ccccc5c(n4)N C28758932
CC(C)c1ccc2c(c1)CCCN2CC(=O)NN3C(=O)[C@@](NC3=O)(C)c4ccc(cc4)OC C30140973
CN(C)S(=O)(=O)c1ccc(o1)CSc2nnc(n2N)c3ccc(cc3Cl)Cl C59005077
Cc1c2ccccc2oc1[C@H](C)NC(=O)CN3C(=O)[C@@](NC3=O)(C)c4ccc(cc4)OC C59315502
C[C@@]1(C(=O)N(C(=O)N1)CC(=O)Nc2cc(nn2C)C(C)(C)C)c3ccccc3Br C59405396
C[C@@H]1C[C@@]2(CC(C1)(C)C)C(=O)N(C(=O)N2)CC(=O)NCC(C)(C)c3ccc4c(c3)OCO4 C60214840
CCOC(=O)[C@@H]1C(=N/C(=N/C(=O)CSc2nc(c3c4c(sc3n2)CCCC4)N)/S1)C C63225341
CCOc1cc(ccc1O)[C@H]2[C@@H]3C(=NN=C3C(=O)N2Cc4ccco4)c5cc(cc(c5O)C)C C09124116
CC(C)(C)n1c2c(cn1)[C@@H]([C@H]3C(=NC(=O)N3c4ccc(cc4)Cl)N2)c5ccc(c(c5)O)OC C66091708
c1ccc(cc1)Nc2nc3c(s2)c4c(c(=O)[nH]3)[C@@H](C(=C(O4)N)C#N)c5ccc(cc5)Cl C00664180
CC(C)c1ccc(cc1)NC(=O)Cn2c(c(nn2)C(=O)Nc3ccc(cc3)Cl)N C06998787
c1ccc2c(c1)c(c[nH]2)[C@@H](CNc3ccc(cc3[N+](=O)[O-])C(=O)N)c4cccs4 C08050611
c1ccc2c(c1)c(c[nH]2)[C@H](CNc3ccc(cc3[N+](=O)[O-])C(=O)N)c4cccs4 C08050615
c1ccc2c(c1)c3ccccc3n2C[C@H](COc4ccc(cc4)/C=N/NC(=O)N)O C00857392
c1ccc2c(c1)c(nc(n2)c3ccc(cc3)Br)SCc4nc(nc(n4)N)N C09646592
c1ccc(c(c1)/C=N/NC(=O)N)OC[C@@H](Cn2c3ccccc3c4c2cccc4)O C01471043
c1ccc(c(c1)C(=O)NNC(=O)c2ccc(cc2)S(=O)(=O)Nc3ccc(cc3)Cl)O C17575657
Cc1ccc(cc1)c2cc(n[nH]2)c3nnc(n3N)SCC(=O)Nc4ccc(cc4)C C09374011
CCOC(=O)c1c(c(c(s1)N)C#N)COC(=O)c2cc(cc(c2N)Cl)Cl C18768307
C/C(=C\C(=O)Nc1cc(ccc1Cl)[N+](=O)[O-])/NNC(=O)c2ccccc2O C05612694
CCOC(=O)c1c2c(sc1NC(=O)NNC(=O)c3cc4c([nH]3)ccs4)CCCC2 C20386419
c1ccc2c(c1)c(c[nH]2)/C=N/Nc3nnc(n3N)SCc4ccc(c(c4)Cl)Cl C20527834
c1cc(cc(c1)O)/C=N/Nc2nnc(n2N)SCc3ccc(c(c3)Cl)Cl C20806354
c1ccc2c(c1)ccc(c2/C=N/Nc3[nH]nc(n3)SCC(=O)Nc4cccc(c4)F)O C20906933
COc1cccc(c1)CSc2nnc(n2N)N/N=C/c3c4ccccc4ccc3O C20916509
c1cc(ccc1CSc2nnc(n2N)N/N=C/c3cc(ccc3O)Cl)Cl C21320081
c1ccc(cc1)NC(=O)c2ccccc2NC(=O)CSc3nc(c4ccsc4n3)N C22283924
Cc1ccccc1n2c(nnc2S[C@H](C(C)C)C(=O)NC(=O)N)c3c[nH]c4c3cccc4 C22572082
c1cc(ccc1c2csc3c2c(ncn3)NCCCc4c(c([nH]n4)N)C#N)Cl C23296129
CN(C)c1ccc(cc1)/C=C(/C(=O)N/N=C/c2ccc(cc2O)O)\NC(=O)c3ccccc3 C27499157
CC(C)(C)OC(=O)N[C@@H](Cc1ccccc1)C(=O)N[C@H]2c3ccsc3/C(=N/O)/[C@H]2O C16958886
C/C(=C/C(=O)Nc1ccc(cc1OC)OC)/NNC(=O)c2cc(ccc2O)Cl C05288919
Cc1ccccc1Nc2nc(nc(n2)N)CSc3[nH]nc(n3)c4ccccc4 C06122262
COCC(=O)N(C1CCCCC1)[C@H](c2c(cc(cc2O)O)O)C(=O)NC3CCCCC3 C36491567
CC(C)(C)N([C@H](c1c(cc(cc1O)O)O)C(=O)NC2CCCCC2)C(=O)c3ccco3 C36584771
CC(=C)C(=O)N([C@@H](c1c(cc(cc1O)O)O)C(=O)NC2CCCCC2)C(C)(C)C C36591933
Cc1ccc(o1)CN([C@@H](c2c(cc(cc2O)O)O)C(=O)NC3CCCCC3)C(=O)C(=C)C C36601630
c1ccc(cc1)C2=C[C@H](N=N2)[C@@H]3NN[C@@H](N3N)SCC(=O)c4ccc(c(c4)Cl)Cl C38556200
COc1ccc(cc1)C2=C[C@@H](N=N2)[C@H]3NN[C@@H](N3N)SCc4cccc5c4cccc5 C39021364
Cc1ccccc1NC(=O)N(CC(=O)Nc2c(c(c(s2)C)C)C(=O)N)C3CCCCC3 C40010067
c1cc(ccc1Nc2c(c(ncn2)Nc3ccc4c(c3)OCO4)N)OC(F)(F)F C40685088
COc1ccc2c(c1)sc(n2)Nc3c(c(ncn3)NCCC4=CCCCC4)N C40756044
Cc1c\2c(oc1C(=O)NN(c3ccccc3)c4ccccc4)CCC/C2=N\NC(=S)N C40824536
CC(C)[C@@H](CNC(=O)NNC(=O)c1cn(c2c1cccc2)C)Nc3ccccc3 C45484546
Cc1c(c(n[nH]1)O)[C@H](c2ccccc2OCc3ccccc3Cl)c4c(n[nH]c4O)C C09019867
Cc1c(c(n[nH]1)O)[C@@H](c2ccc(cc2)OCc3ccc(cc3)Cl)c4c(n[nH]c4O)C C20083944
Cc1c(c(n[nH]1)O)[C@@H](c2ccc(cc2)OC(=O)c3ccccc3)c4c(n[nH]c4O)C C04363703
Cc1ccc(cc1Br)c2ccc(o2)[C@H](c3c([nH]nc3O)C)c4c(n[nH]c4O)C C19812257
Cc1ccc(cc1NC(=O)/C=C(\C)/NNC(=O)C(=O)Nc2ccc(c(c2)Cl)C)Cl C21964257
CC(C)[C@H](C(=O)NC(=O)N)Sc1nnc(s1)Nc2cccc(c2)Br C16543266
c1ccc2c(c1)c(c[nH]2)/C=N/Nc3[nH]nc(n3)SCC(=O)Nc4ccc(cc4F)Cl C59006489
Cc1ccc(c(c1)F)NC(=O)CSc2nc([nH]n2)N/N=C/c3cc(ccc3O)Cl C59018597
c1cc(c(c(c1)F)NC(=O)CSc2nc([nH]n2)N/N=C/c3cc(ccc3O)Cl)F C59018622
C/C(=N\Nc1[nH]nc(n1)SCC(=O)Nc2ccc(cc2F)Cl)/c3ccccc3O C59830369
c1ccc(cc1)N/N=C/2\C(=N\Nc3ccc(cc3)Br)\[C@@H](OC2=O)[C@H](CO)O C15775053
CCOC(=O)c1c(c2c(nc(nc2s1)COC(=O)c3ccc(c(c3O)O)C)N)C C60343475
Cc1ccc(cc1NC(=O)CSc2nnc(n2N)c3cc(n[nH]3)c4ccccc4)Cl C09541291
Cc1ccc(cc1)c2cc([nH]n2)c3nnc(n3N)SCC(=O)Nc4ccccc4C(C)C C09488557
Cc1c(c(n[nH]1)O)[C@@H](c2cn(c3c2cccc3)Cc4ccccc4Cl)c5c(n[nH]c5O)C C06177556
C=CCn1c(=O)c2c(c3ccccc3[nH]2)nc1SCC(=O)Nc4nccs4 C04362964
c1ccc2c(c1)c(c[nH]2)CCNC(=O)/C(=C\c3ccc(c(c3)[N+](=O)[O-])Cl)/C#N C04513039
COc1ccc(cc1C(=O)NC(=S)Nc2ccccc2[N+](=O)[O-])Br C04550715
c1ccc2cc(ccc2c1)SCC(=O)NNC(=O)c3cccc(c3)[N+](=O)[O-] C05775953
c1cc(ccc1[N+](=O)[O-])SCC(=O)N/N=C/c2ccc(c(c2)Br)O C06221887
CC[C@@H](C)[C@@H](C(=O)Nc1nnc(s1)c2ccc(cc2)C)NC(=O)N(C)C C06678253
CC(C)NC(=O)N1CCc2cc(c(cc2[C@H]1CNC(=O)C3CCCC3)OC)OC C06868874
c1ccc(c(c1)NC(=S)NC(=O)c2ccc(c(c2)[N+](=O)[O-])Cl)N3CCCC3 C06615739
c1cc(ccc1C(=O)NNC(=O)CSc2cc(ccc2Cl)Cl)[N+](=O)[O-] C02623874
Cc1ccc(cc1)SCC(=O)NNC(=O)c2cc(ccc2Cl)[N+](=O)[O-] C08293859
C[C@H](c1ccc(cc1Cl)Cl)NC(=O)CNC(=O)c2cccc(c2)[N+](=O)[O-] C08315933
c1ccc2c(c1)c(nc(n2)C(F)(F)F)NC[C@H](c3ccc(cc3)[N+](=O)[O-])O C09605037
CCCNS(=O)(=O)c1ccc2c(c1)[C@H]3C=CC[C@H]3[C@@H](N2)c4cccc(c4)[N+](=O)[O-] C14471910
C=CCNS(=O)(=O)c1ccc2c(c1)[C@@H]3C=CC[C@@H]3[C@@H](N2)c4ccc(cc4)[N+](=O)[O-] C14550849
Cc1cc(no1)NC(=O)[C@@H](c2ccccc2)OC(=O)c3ccc(cc3O)Cl C16814775
Cc1cc(ccc1NC(=O)CNC(=O)Cc2ccccc2[N+](=O)[O-])Br C17958686
Cc1ccc(c(c1)C(=O)O[C@@H](C)C(=O)c2ccc(cc2)NS(=O)(=O)C)O C21604723
c1ccc(c(c1)NC(=O)C(=O)NCC2(CCCCC2)c3cccs3)[N+](=O)[O-] C21690491
c1ccc2c(c1)ncn2c3ccc(cc3)C(=O)OCC(=O)Nc4ccccc4O C32912496
CCc1ccc(cc1)[C@@H](C)NC(=O)CN2C(=O)[C@@](NC2=O)(C)c3ccc(cc3)C#N C36849933
CC[C@]1(C(=O)N(C(=O)N1)CC(=O)N[C@H]2CCCC[C@@H]2C)c3ccc(cc3)OC C05797920
C[C@@H](C(=O)Nc1ccnn1C(C)C)OC(=O)c2cc(ccc2O)Br C06643631
Cc1ccc(c(c1)NC2=NC(=O)/C(=C/c3cc(c(c(c3)OC)OC)OC)/S2)O C39869669
Cc1c(cco1)c2nnc(n2N)S[C@H](C(C)C)C(=O)N(C)C3CCCCC3 C42981692
Cc1ccccc1NC(=O)[C@H](C(C)C)Sc2nnnn2c3ccc(cc3)O C42986645
CC(C)[C@H](CNC(=O)N1CCN(CC1)C(=O)[C@@H]2CCCO2)Nc3ccccc3 C45484241
C[C@@H]1[C@@H]([C@H](O[C@H]1c2cc(c(c(c2)OC)O)OC)c3cc(c(c(c3)OC)O)OC)C C34173086
CCc1cccc(c1)NC(=O)C(=O)N[C@@H](C)c2nc(no2)c3ccc(cc3)F C50201831
C[C@@H]1CCCC[C@@H]1OCCNC(=O)CN2C(=O)C3(CCCCCC3)NC2=O C53126351
CC(C)Oc1ccc(cc1NC(=O)N[C@@H](c2ccccc2)c3nccn3C)C#N C54537721
c1ccc2c(c1)c(c[nH]2)c3csc(n3)NC(=O)CSc4ccc(cc4)[N+](=O)[O-] C14711144
C[C@@H](CCc1ccc(cc1)O)NC(=O)N2CCN(CC2)C(=O)OC(C)(C)C C58715019
C[C@H](CCc1ccc(cc1)O)NC(=O)N2CCN(CC2)C(=O)OC(C)(C)C C58715020
c1cc(ccc1CCC2CCN(CC2)C(=O)NCCc3nnc4n3CCCCC4)O C59291996
Cc1ccc(cc1)CNC(=O)c2ccccc2NC(=O)c3ccc(cc3)[N+](=O)[O-] C59331997
c1ccc(cc1)n2c(nnc2SCC(=O)c3ccc(cc3O)O)c4ccco4 C03533185
Cc1c(c(n(n1)Cc2ccccc2Cl)Cl)C(=O)NNC(=O)OC(C)(C)C C61475609
Cc1ccc(cc1)[C@@H](C2CC2)NC(=O)C(=O)Nc3ccc(cc3Cl)[N+](=O)[O-] C62002551
Cc1ccc(cc1C)Oc2cc(ccn2)CNC(=O)N[C@H](C)c3cnn(c3C)C C41439465
Cc1ccc(c2c1c(c(o2)C(=O)NC[C@@H](COc3ccc4c(c3)OCO4)O)C)C C63103369
CCOc1ccccc1NC(=O)/C(=C\c2c[nH]nc2c3cc4ccccc4o3)/C#N C63276181
CCc1ccccc1NC(=O)c2ccc3c(c2)N(C(=O)CO3)CC(=O)NC(C)C C64956626
COc1cc(ccc1NC(=S)NC(=O)c2cc(cc(c2)Cl)Cl)[N+](=O)[O-] C66198594
Cc1ccc(cc1n2c(nnn2)C)NCC(=O)N[C@H](c3ccccc3)C(C)C C66469708
CCN(Cc1ccc2c(c1)OCO2)C(=O)Nc3ccc(c(c3)C(=O)NC(C)C)C C66684888
Cc1ccc(c(=O)[nH]1)C(=O)OC2CCC(CC2)NC(=O)OCC(F)(F)F C66730467
CC[C@H](C)n1c(=O)c2c(cc([nH]2)C)nc1SCC(=O)Nc3nccs3 C67239285
Cc1ccccc1OC[C@H](C)NC(=O)C(=O)Nc2ccc3c(c2)OC(O3)(C)C C67425966
Cc1ccsc1c2cccc(c2)NC(=O)C(=O)NCc3cccc(c3)[N+](=O)[O-] C67557786
CCCC(=O)Nc1cccc(c1C)NC(=O)N(C)C[C@H]2COc3ccccc3O2 C67584772
```
