## Supplementary material for "Using Single Protein/Ligand Binding Models to Predict Active Ligands for Unseen Proteins": Code and dataset: CHEMBL3706 (part 1 of 3)

```
c1ccc(cc1)/N=N/c2ccc3cc(ccc3c2/N=N/c4ccc(cc4)O)S(=O)(=O)[O-] C03844583
c1cc(ccc1COc2ccc(cc2I)/C=C/3\C(=O)NC(=O)S3)C(=O)[O-] C02959287
CC(C)[C@@H](C(=O)[O-])N1C(=O)/C(=C/2\c3cc(ccc3NC2=O)Br)/SC1=S C01235888
CCOc1cc(c(c(c1O)Br)Br)/C=C/2\C(=O)N(C(=S)S2)CC(=O)[O-] C09296616
c1cc(cc(c1)Br)/C=C\2/C(=O)N(C(=S)S2)CCC(=O)Nc3cccc(c3)C(=O)[O-] C01239506
c1ccc(cc1)[C@H](c2ccccn2)NS(=O)(=O)c3cc(ccc3Br)C(=O)[O-] C13074843
C[C@H](C(=O)Nc1cccc(c1)[N+](=O)[O-])Oc2ccc(cc2C(=O)[O-])I C13083879
c1ccc(c(c1)n2cnnc2SCC(=O)Nc3c(cc(cc3Cl)Cl)C(=O)[O-])F C13266548
c1ccc(cc1)n2c(cnc2SCC(=O)Nc3c(cc(cc3Br)F)F)C(=O)[O-] C13280529
Cc1c(c(n(n1)Cc2ccccc2Cl)C)/C=C(\C#N)/C(=O)Nc3ccc(cc3)C(=O)[O-] C13344921
c1cc(ccc1n2c(cnc2SCC(=O)Nc3ccc(cc3F)Br)C(=O)[O-])F C13353414
c1cc(c(cc1[N+](=O)[O-])C(=O)[O-])NS(=O)(=O)c2ccc(cc2Cl)Br C13465039
c1cc(ccc1COc2ccc(cc2I)/C=C\3/C(=O)NC(=O)S3)C(=O)[O-] C13880980
CC(C)C1=C[C@@]23CC[C@H]4[C@]([C@@H]2C[C@@H]1[C@@H]5[C@@H]3C(=O)N(C5=O)CCO)(CCC[C@@]4(C)C(=O)[O-])C C15240236
COC(=O)c1c(csc1NC(=O)[C@H]2CC=CC[C@@H]2C(=O)[O-])c3ccc(cc3)Br C15746584
CC(C)OC(=O)c1c2c(sc1NC(=O)[C@@H]3[C@@H]4CC[C@H]([C@@H]3C(=O)[O-])C=C4)CCCCC2 C17097616
CC1=C([C@H](C2=C(N1)C[C@H](CC2=O)c3cccs3)c4ccc(c(c4)[N+](=O)[O-])[O-])C(=O)OC C01170987
Cc1c(sc(n1)N2[C@H](C(=C(C2=O)[O-])C(=O)c3ccc(cc3)Cl)c4ccc(cc4)O)C C08817967
c1ccc(c(c1)Cc2c(nc3nnc(n3n2)SCC(=O)Nc4ccccc4F)[O-])Cl C27299063
COc1cc(cc(c1O)Br)/C=C(\C#N)/c2[n-]c3cc(cnc3n2)Br C27907304
COc1ccc(cc1NC(=O)[C@@H]2CC(=O)N=C(S2)[N-]c3ccc(c(c3)Cl)F)Cl C09353070
c1cc(oc1)CNC(=O)c2c3nc(c4cc(ccc4n3c(=S)s2)Br)[O-] C32946459
COc1cccc(c1OC)[C@H]2CC(=O)Nc3c2c(nc(n3)SCc4ccccc4F)[O-] C13567354
C[C@H](c1ccccn1)Nc2c(nc3ccccc3n2)[N-]S(=O)(=O)c4cccc(c4)Cl C36393207
C[C@@H]1C[C@@H]2[C@@H]3C[C@@H](C4=CC(=O)C=C[C@@]4([C@]3([C@@H](C[C@@]2([C@]1(C(=O)[O-])OC(=O)C)C)O)F)C)F C37536122
Cc1ccc2c(c1Cl)N[C@H]([C@@H]3[C@@H]2[C@@H]([C@@H](C3)Sc4ccccc4[N+](=O)[O-])Cl)C(=O)[O-] C08783349
CC[C@@H](C)/C=C/C1=CC2=C(C(=O)[C@@]3([C@@H](C2=CO1)C(=C(O3)[O-])C(=O)[C@@H](C)[C@@H](C)O)C)Cl C37866429
Cn1c2ccccc2c(=O)c(c1[O-])C3=Nc4ccccc4N[C@@H](C3)c5ccc6c(c5)OCO6 C16364069
c1ccc2c(c1)NC(=O)c3cc(ccc3O2)[N-]S(=O)(=O)c4ccc(cc4)C(F)(F)F C38715263
CC1=C2C(=NC(=NC2=O)/C=C/c3cc(c(c(c3)Br)O)Br)S[C@H]1C(=O)[O-] C39612790
c1ccc(cc1)[C@@H](C(=O)[O-])N2C(=O)/C(=C/3\c4cc(ccc4NC3=O)Br)/SC2=S C40936106
CC(C)C1=C[C@@]23CC[C@H]4[C@]([C@@H]2C[C@@H]1[C@H]5[C@@H]3C(=O)N(C5=O)CCO)(CCC[C@@]4(C)C(=O)[O-])C C43737058
C[C@H](CCC(=O)[O-])[C@H]1CC[C@H]2[C@]1(C(=O)C[C@@H]3[C@@H]2[C@@H](C[C@@H]4[C@]3(CC[C@H](C4)O)C)OC(=O)C)C C43764248
CCc1c(sc2c1c(=O)n(c(n2)SCc3[nH]c(=O)c4ccc(cc4n3)C(=O)[O-])CC)C C13364992
C[C@@H](C(=O)NCCC(=O)[O-])N1C(=O)/C(=C/c2c3ccccc3cc4c2cccc4)/SC1=S C15048001
COc1ccc(cc1O)[C@@H]2c3c(nc(s3)[S-])S[C@@H]4[C@@H]2C(=O)N(C4=O)c5ccccc5 C40475395
c1ccc(c(c1)C(=O)Nc2ccc(c(c2)F)F)[N-]S(=O)(=O)c3cccc(c3)[N+](=O)[O-] C57530802
COc1cc(c(c(c1O)Cl)Br)/C=C/2\C(=NC(=S)N(C2=O)c3ccccc3F)[O-] C59139134
COc1cc(cc(c1O)/C=C\2/C(=NC(=S)N(C2=O)c3ccc(cc3)Br)[O-])Cl C59198590
COc1cc(cc(c1O)Cl)/C=C\2/C(=NC(=S)N(C2=O)c3cccc(c3)Br)[O-] C34138302
c1ccc(c(c1)[N+](=O)[O-])S(=O)(=O)[N-]c2cccc(c2)C(=O)Nc3cccc(c3)Cl C59461073
CCOC(=O)C1=C(/C(=C/2\CSC(=NN2)[N-]c3cccc(c3)Br)/N=C1C)C C15453114
CN1c2c(cccc2Cl)[C@]3(C1=O)CC(=O)Nc4c3sc(c4c5ccccc5)C(=O)[O-] C36353306
CN1c2ccccc2[C@]3(C1=O)CC(=O)Nc4c3sc(c4c5ccccc5Cl)C(=O)[O-] C36357290
c1ccc(cc1)n2c3c(sc2=O)[C@@H]([C@H]4[C@@H](S3)C(=NC4=O)[O-])c5c[nH]c6c5cccc6 C11612318
c1ccc(cc1)n2c3c(sc2=O)[C@H]([C@H]4[C@@H](S3)C(=NC4=O)[O-])c5c[nH]c6c5cccc6 C08763331
Cn1c(nnc1SCC(=O)Nc2ccc(c(c2)C(=O)[O-])Cl)c3cc4ccccc4o3 C10675143
c1cc(ccc1c2c3c(c(nn2)[O-])Nc4nnnn4[C@@H]3c5ccc(cc5)F)Br C10232757
c1ccc(cc1)n2c3c(sc2=O)[C@H]([C@@H]4[C@@H](S3)C(=NC4=O)[O-])c5c[nH]c6c5cccc6 C08763331
CCOc1cc(ccc1O)[C@H]2c3c(nc(s3)[S-])S[C@H]4[C@@H]2C(=O)N(C4=O)c5ccccc5 C40475370
CCC1=C([C@@]2(c3cc(c(cc3NC2=O)Br)C)C(=C(O1)N)C#N)C(=O)OCC C00753144
CC1(CC2=C([C@H](c3c(nc(nc3N2)SC)N)c4ccc(c(c4)OC)OC)C(=O)C1)C C00702468
Cc1cc(ccc1N2C(=O)C(=C(C2=O)Cl)Nc3ccc(cc3)S(=O)(=O)N)Cl C00938523
Cc1cc(c(n1c2ccc(cc2)S(=O)(=O)N)C)/C=N/NC(=O)c3cccc(c3)Cl C01410445
Cc1cc(c(c(c1)[C@@H]2c3c([nH]nc3OC(=C2C#N)N)C)C)Cn4ccc(n4)C(F)(F)F C06459137
C[C@@H]1CCc2c(sc3c2c(=O)n(c(n3)S[C@@H](C(C)C)C(=O)NC(=O)N)CC=C)C1 C08633093
C[C@@H]1CCc2c(sc3c2c(=O)n(c(n3)S[C@H](C(C)C)C(=O)NC(=O)N)CC=C)C1 C08633095
c1cc(sc1)C(=O)[C@@H]2[C@@H](NC(=S)N[C@@]2(C(F)(F)F)O)c3ccc(cc3)[N+](=O)[O-] C08763678
c1cc(sc1)C(=O)[C@H]2[C@H](NC(=S)N[C@@]2(C(F)(F)F)O)c3ccc(cc3)[N+](=O)[O-] C08763680
c1ccc(c(c1)C#N)NC(=O)CSc2nnc(n2N)c3ccccc3Br C09092379
c1ccc(cc1)CNC(=O)NC(=O)CSc2[nH]c(=O)c3c4c(sc3n2)CCCC4 C09466281
c1cc(cc(c1)Br)NC(=O)Cc2csc(n2)NC(=O)NCc3ccco3 C09785781
c1cc(cc(c1)NC(=O)c2ccco2)NC(=O)C[C@H]3C(=O)Nc4cc(ccc4S3)Cl C11201546
CCOc1cc(ccc1OCc2c(cccc2Cl)F)[C@H]3c4c(n[nH]c4OC(=C3C#N)N)C C01086202
CS(=O)(=O)Nc1nc2ccc(cc2s1)NC(=O)Nc3ccc(cc3)Br C13348731
Cc1c(cnc(c1Cl)NC(=O)CSc2nnc(n2N)Cc3ccccc3F)Cl C14682058
Cc1cccc(c1)c2c(cn(n2)c3ccc(cc3)F)C(=O)Nc4ccc5c(c4)[nH]c(=O)[nH]5 C15594717
Cc1cccc(c1)/C=C/C(=O)OCC(=O)Nc2cc3c(cc2Br)[nH]c(=O)[nH]3 C16684503
c1cc(cc(c1)NC(=O)C(=O)N/N=C/2\c3cc(cc(c3NC2=O)Cl)Cl)C(F)(F)F C17124048
Cc1ccc(nc1)NC(=O)C2=C(NC3=C([C@H]2c4ccc(cc4)O)C(=O)C[C@H](C3)c5ccco5)C C06281020
CCc1nc2n(n1)c(c(s2)[C@H](c3ccc(cc3)Br)[NH+]4CCC(CC4)C(=O)N)[O-] C22853736
CCOC(=O)C1=C(OC2=C([C@H]1c3ccc(c(c3)OC)O)C(=O)C[C@H](C2)c4ccccc4)N C27533130
CCOc1cc(ccc1O)[C@@H]2c3c(noc3NC4=C2C(=O)C[C@@H](C4)c5ccc(cc5)O)C C28053070
CC(=O)Nc1nc2c(cc(cc2s1)NC(=O)Nc3ccccc3Br)OC C33008530
c1cc(cc(c1)S(=O)(=O)/N=C\2/CCCN2)NC(=O)Nc3ccc(c(c3)Cl)Cl C13164427
Cc1cc(nc(c1C#N)SCc2c3c(n[nH]2)OC(=C([C@@H]3c4ccc(cc4)F)C#N)N)C C13147206
CC(=O)c1ccc(cc1)n2c3c(c(c(s3)C(=O)c4ccc(cc4)Cl)N)c(=O)[nH]c2=O C02638281
Cc1cc(nc(c1C#N)SCc2c3c(n[nH]2)OC(=C([C@H]3c4ccc(cc4)F)C#N)N)C C13147205
Cc1ccc2cccc(c2n1)Nc3c(c(ncn3)N4CCN(CC4)c5ccccc5F)N C40758742
CCNC(=O)c1c2c(sc1NC(=O)[C@@]3(C(=O)Nc4cc(ccc4O3)C)C)CCCC2 C40797587
Cc1ccc2c(c1)NC(=O)[C@](O2)(C)C(=O)Nc3c(c4c(s3)CCCC4)C(=O)NC(C)C C40797608
Cc1ccccc1N2C(=O)[C@H]3[C@H]([NH2+][C@@]([C@@H]3C2=O)(c4ccccc4)C(=O)[O-])c5ccccc5O C43221521
c1cc(oc1)C(=O)Nc2ccc(c(c2)C(F)(F)F)NC(=O)[C@@H]3CC(=O)Nc4c3ccc(c4)F C45868673
CCN1c2ccccc2[C@@]3(C1=O)c4c(n[nH]c4OC(=C3C#N)N)CSc5ccc(cc5)C C08442112
CCN1c2ccccc2[C@]3(C1=O)c4c(n[nH]c4OC(=C3C#N)N)CSc5ccc(cc5)C C08442115
COc1ccc(cc1OC)c2c3c([nH]n2)OC(=C([C@H]3c4cccc(c4Cl)Cl)C#N)N C01437978
COc1ccc(cc1OC)c2c3c([nH]n2)OC(=C([C@@H]3c4c(cccc4Cl)F)C#N)N C02484139
COc1ccc(cc1OC)c2c3c([nH]n2)OC(=C([C@H]3c4c(cccc4Cl)F)C#N)N C02484136
Cc1c2c([nH]n1)OC(=C([C@H]2c3ccc(c(c3)CN4CCCc5c4cccc5)OC)C#N)N C09009837
CC(C)(C)c1c2c([nH]n1)OC(=C([C@@H]2c3cc(c(cc3Br)OC)OC)C#N)N C16286694
CC(C)(C)c1c2c([nH]n1)OC(=C([C@H]2c3cc(c(cc3Br)OC)OC)C#N)N C16286692
COc1ccc(c(c1)c2c3c([nH]n2)OC(=C([C@@H]3c4c(cccc4Cl)F)C#N)N)OC C06239660
CC(C)C(=O)Nc1ccc(cc1)C(=O)N/N=C/2\c3cc(ccc3NC2=O)Br C13984824
C[C@@H]1CCc2c(sc3c2c(=O)[nH]c(n3)[C@H](C)Sc4nnc(n4N)C(F)(F)F)C1 C21174872
CC[NH+]1CCc2c3ccccc3[nH]c2[C@@H]1c4c(=O)[nH]c(=O)n(c4[O-])Cc5ccc(cc5)F C20567629
c1ccc(cc1)/C=C(/C(=O)N/N=C\2/c3cc(ccc3NC2=O)F)\NC(=O)c4ccccc4 C15015411
CCCCN1C(=O)[C@H]2[C@@H](N[C@@]3([C@@H]2C1=O)c4cc(ccc4NC3=O)Cl)Cc5ccc(cc5)O C20566631
Cn1c(nnc1SCC(=O)Nc2ccccc2Cl)c3c(c4cccnc4s3)N C64370032
c1ccc(cc1)CCn2c(=O)c(c([nH]c2=O)[O-])[C@H]3[C@H]4C(=c5cc(ccc5=[NH+]4)Cl)CCN3 C64717785
CCCCn1c(=O)c2ccc(cc2[nH]c1=O)[C@H]3N[C@H](NO3)c4cccc(c4)Br C64870608
Cc1c(c([nH]c1C(=O)NCCC[NH+]2C[C@@H](C[C@@H](C2)C)C)C)C(=O)NC3CCCCC3 C05135783
Cc1c(c([nH]c1C(=O)NCCC[NH+]2C[C@@H](C[C@H](C2)C)C)C)C(=O)NC3CCCCC3 C05135788
CC(C)[NH+]1CCc2c(sc(c2C(=O)N)NC(=O)c3cc4cccc(c4o3)OC)C1 C08960012
CC[NH+]1CCc2c(sc(c2C(=O)N)NC(=O)c3ccc(s3)c4nc5ccccc5s4)C1 C09383350
c1cc(sc1)[C@H]2c3ccsc3CC[NH+]2CC(=O)Nc4ccc5c(c4)[nH]c(=O)[nH]5 C09609410
c1ccc(cc1)/C=C/c2nc(c3c4c(sc3n2)CCCC4)N5CC[NH2+][C@H](C5)C(=O)N C11174128
CCn1cc(c2c1cccc2)[C@@H](C[NH+]3CCC4(CC3)C[C@H](c5cc(ccc5O4)O)O)O C12293284
CCn1cc(c2c1cccc2)[C@H](C[NH+]3CCC4(CC3)C[C@@H](c5cc(ccc5O4)O)O)O C12293285
C[C@@H]1CCc2c(sc3c2c(=O)[nH]c(n3)[C@H](C)[NH+]4CCC(CC4)C(=O)Nc5ccccc5O)C1 C12980820
CC1(Cc2c(c([nH+]c3c2c(c(s3)C(=O)Nc4ccccc4OC)N)N5CCCC5)CO1)C C13556080
C[NH+]1CCc2c3ccccc3[nH]c2[C@@H]1c4c(nc(n(c4=O)CCC5=CCCCC5)O)O C09331927
c1ccc2c(c1)cc([nH]2)C(=O)NC[C@@H]3CCC[NH+](C3)Cc4cc(=O)c5ccccc5[nH]4 C20997547
CCOc1ccccc1N2CC[NH+](CC2)[C@H](C)c3nc(nc(n3)Nc4ccccc4)N C22010316
c1cc(c(c(c1)Cl)C[NH+](CCC(=O)Nc2ccc(cc2)S(=O)(=O)N)C3CC3)F C22199767
c1cc2c(cc1C(=O)N)CCO[C@@H]2CC[NH+]3CCC(=CC3)c4c5ccc(cc5[nH]n4)F C26493953
CNc1cc(cc[nH+]1)CNc2ccccc2C(=O)Nc3ccc4c(c3)OC(O4)(F)F C28951792
C[C@@H](c1ccccc1)Nc2cc(cc[nH+]2)Nc3nccc(n3)c4ccc(cc4)C(=O)NC C29126485
CC[C@@H](C)CNC(=O)[C@H]1CSC2([NH2+]1)CCN(CC2)C(=O)Nc3ccccc3Br C35375130
CC[C@H](C)CNC(=O)[C@H]1CSC2([NH2+]1)CCN(CC2)C(=O)Nc3ccccc3Br C35375134
c1ccc(cc1)CC2=C3N=C(C(=O)N3[C@@H]4Cc5cc(ccc5[C@@H]4[NH2+]2)O)Cc6ccc(cc6)O C39132449
c1ccc(cc1)CC2=C3N=C(C(=O)N3[C@H]4Cc5cc(ccc5[C@@H]4[NH2+]2)O)Cc6ccc(cc6)O C39132450
c1ccc(cc1)CC2=C3N=C(C(=O)N3[C@@H]4Cc5cc(ccc5[C@H]4[NH2+]2)O)Cc6ccc(cc6)O C39132451
c1ccc(cc1)CC2=C3N=C(C(=O)N3[C@H]4Cc5cc(ccc5[C@H]4[NH2+]2)O)Cc6ccc(cc6)O C39132452
Cc1ccc(cc1)Nc2nc(nc(n2)N)CN3CC[NH+](CC3)C/C=C/c4ccccc4 C22812442
c1ccc2c(c1)[nH]c(n2)CS[C@H]3NN[C@H](N3c4ccc(cc4)Cl)c5cc[nH+]cc5 C39926831
Cc1c(sc(n1)NC(=O)c2c(c3cc4cc(c(cc4[nH+]c3s2)OC)OC)N)C C40011200
c1ccc(cc1)CN(c2ccccn2)c3c(c([nH+]cn3)Nc4ccc5c(c4)OCO5)N C40685072
c1ccc(cc1)N/C(=[NH+]/N=C/c2cc(c(c(c2)Br)O)O)/c3ccccn3 C00822568
Cc1cc(c[nH+]c1N)[C@@H](C(c2ccccc2)(c3ccccc3)O)n4c5ccccc5nn4 C05379291
Cc1ccc2c(c1)[nH]c(n2)[C@H](C)NC(=O)[C@H]3CN(CC34CC[NH2+]CC4)C(=O)[C@@H]5CCC=CC5 C44737501
Cc1cc([nH+]c2c1c(c(s2)C(=O)OCC(=O)Nc3c(cccc3C(C)C)C(C)C)N)C C14151833
CC(C)(C)NC(=O)c1cccc(c1)NC(=O)NC[C@@H](c2ccccc2OC)[NH+](C)C C47586406
CC(C)(C)NC(=O)c1cccc(c1)NC(=O)NC[C@H](c2ccccc2OC)[NH+](C)C C47586408
C[C@@H]1C[C@H](C[NH+](C1)C(C)(C)CNC(=O)CCCC[C@H]2[C@@H]3[C@H](CS2)NC(=O)N3)C C53304229
C[C@@H](c1cccc(c1)S(=O)(=O)N)[NH+](C)CC(=O)Nc2c(c3c(s2)CCCC3)C(=O)OC C60377196
CC(=O)N[C@@H]1Nc2ccc(cc2S1)C(=O)NCCC3=c4cc(ccc4=[NH+]C3)Cl C63279947
c1ccc2c(c1)C(=O)N(NN2)CCCC(=O)NCCC3=c4cc(ccc4=[NH+]C3)Cl C63492923
c1cc2=[NH+]CC(=c2cc1Cl)CCNC(=O)[C@H]3C=C4NC(=C5CC5)C=C(N4N3)C(F)(F)F C63547546
c1ccc(cc1)C(=O)N[C@H]2Nc3ccc(cc3S2)NC(=O)[C@H]4C=c5ccccc5=[NH+]4 C63600782
c1ccc(cc1)C(=O)N[C@H]2Nc3ccc(cc3S2)NC(=O)[C@@H]4C=c5cc(ccc5=[NH+]4)Cl C63600786
c1ccc(cc1)C(=O)N[C@@H]2Nc3ccc(cc3S2)NC(=O)[C@H]4C=c5cc(ccc5=[NH+]4)Cl C63600788
CC(=O)N[C@@H](CC1=c2ccccc2=[NH+]C1)C(=O)Nc3ccc4c(c3)S[C@@H](N4)SC C63801463
c1ccc2c(c1)C(=O)N[C@H](C(=O)N2)CC(=O)NCCC3=c4cc(ccc4=[NH+]C3)Cl C63385195
CC1=CC(=O)N2[C@H](NC(=N[C@H]2N1)NCCC3=c4ccccc4=[NH+]C3)c5ccc(cc5)Cl C63980149
COc1ccc(cc1)N2C[C@H]([C@@H](N2)c3ccccc3Cl)C[NH2+]CCc4c[nH]cn4 C64120567
Cc1ccc(cc1)[C@@H]2[NH+]=C(N=C3N2C(=CC(=C)N3)[O-])NCCC4=c5ccccc5=[NH+]C4 C64480174
Cc1ccc(cc1)[C@H]2[NH+]=C(N=C3N2C(=CC(=C)N3)[O-])NCCC4=c5ccccc5=[NH+]C4 C64480175
CCC[NH+]1c2ccccc2N[C@H]1CCc3ccccc3[N-]S(=O)(=O)c4c[nH+]c[nH]4 C64518862
CCC[NH+]1c2ccccc2N[C@H]1CCc3cccc(c3)[N-]S(=O)(=O)c4c[nH+]c[nH]4 C64518870
c1ccc(cc1)NC2=NN[C@@H](S2)SCC(=O)NCCC3=c4ccccc4=[NH+]C3 C64713725
c1ccc2c(c1)c(c[nH]2)C[NH2+][C@H]3CO[C@H]4[C@@H]3OC[C@@H]4Nc5nccc(n5)c6cccc(c6)F C08296257
Cc1cc(cc(c1OC[C@H](C[NH2+]CCNc2nccc(n2)C(F)(F)F)O)Br)Cl C08616603
CC(=O)Nc1cccc(c1)NC(=O)C(=O)NC[C@H](c2ccsc2)[NH+]3CCCCCC3 C08894153
C[NH+](CC(=O)Nc1ccc(c(c1)C(F)(F)F)Cl)CC(=O)NNC(=O)c2ccc(cc2)Cl C09670273
CCCCn1c(c(c(=O)[nH]c1=O)N(Cc2ccccc2)C(=O)C[NH+]3CCC[C@@H]4[C@@H]3CCCC4)N C09869123
CCCCn1c(c(c(=O)[nH]c1=O)N(Cc2ccccc2)C(=O)C[NH+]3CCC[C@H]4[C@@H]3CCCC4)N C09869135
c1cc(ccc1n2c(nnc2SCC(=O)Nc3c(ccs3)C(=O)N)C[NH+]4CCCCC4)F C09881092
Cc1cc(cc(c1C)NC(=O)C[NH+](Cc2c(cccc2Cl)F)C3CC3)S(=O)(=O)N C12878160
Cc1cc(ccc1NC(=O)CNC(=O)C[NH+](C)CC(=O)Nc2ccc(c(c2F)F)F)Br C12895665
C[C@@H](c1ccc(cc1)S(=O)(=O)N)[NH+](C)CC(=O)N[C@H](C)c2ccc(cc2Cl)Cl C23259728
COCCNC1=C([C@H]([C@@H](S1)C(=O)c2ccc(cc2)OC(F)F)[NH3+])c3nc4ccccc4s3 C03312379
c1ccc(cc1)C(=O)N/C(=C\c2ccc(cc2Cl)Cl)/C(=O)NCCN3CC[NH2+]CC3 C26805538
c1cc(c(c(c1)Cl)C[NH+](CC(=O)NCCc2ccc(cc2)S(=O)(=O)N)C3CC3)F C27370113
c1cc(c(cc1C(=O)Cn2c(=S)n(c(n2)N)Nc3cc[nH+]cc3)C(F)(F)F)Cl C28535049
c1ccc(c(c1)C(=O)Nc2c(c(n[nH]2)C(=O)NCCC3CCN(CC3)c4cc[nH+]cc4)Cl)Cl C28711968
c1ccc2c(c1)c(=O)n(c(n2)SCC(=O)NCCCCCC[NH3+])c3cccc(c3)F C33662587
c1ccc2c(c1)ccn2C[C@H](C[NH+](CCO)C[C@@H](Cn3c4ccccc4c5c3cccc5)O)O C35048275
C/C=C(\C)/CNc1cc2c([nH+]c1)N([C@@H]([C@@H]2NC(=O)C)C(=O)OC)CCc3c[nH]c4c3cccc4 C39344554
CS[C@H]1C[NH+](CCN1)[C@@H](CNc2ccccc2O)c3ccc(cc3)S(=O)(=O)Oc4ccccc4 C39534272
C[C@@H](CCCC(C)(C)O)NC(=O)[C@@H]1CN(CC12CC[NH2+]CC2)C(=O)c3cc(cc(c3)F)F C39631379
C[C@H](CCCC(C)(C)O)NC(=O)[C@H]1CN(CC12CC[NH2+]CC2)C(=O)c3cc(cc(c3)F)F C39631387
C[C@@H](CCCC(C)(C)O)NC(=O)[C@@H]1CN(CC12CC[NH2+]CC2)C(=O)c3cccc(c3Cl)Cl C39631620
C[C@H](CCCC(C)(C)O)NC(=O)[C@@H]1CN(CC12CC[NH2+]CC2)C(=O)c3csc(c3OC)Cl C39631860
C[C@@H](CCCC(C)(C)O)NC(=O)[C@H]1CN(CC12CC[NH2+]CC2)C(=O)c3csc(c3OC)Cl C39631862
CCn1c(c(c(n1)C)Br)C(=O)N2C[C@H](C3(C2)CC[NH2+]CC3)C(=O)N[C@H](C)CCCC(C)(C)O C39631888
c1ccc(cc1)NCCNC(=O)[C@@H]2CN(CC23CC[NH2+]CC3)C(=O)c4ccc(cc4)Br C39655354
Cc1c(c(no1)c2ccccc2Cl)C(=O)N3C[C@@H](C4(C3)CC[NH2+]CC4)C(=O)NCCNc5ccccc5 C39655383
CCC(CC)C(=O)N1C[C@H](C2(C1)CC[NH2+]CC2)C(=O)NCc3ccccc3Sc4ccccc4CO C39657724
CCCN(c1c(n(c(=O)[nH]c1=O)Cc2ccccc2)N)C(=O)C3=c4ccccc4=[NH+]C(=O)C3 C39725373
CCOc1cc(cc(c1OCC(=O)Nc2ccc(cc2)C)Br)C[NH2+]CCO C40741763
c1ccnc(c1)C[NH2+]C[C@@H]([C@@H](c2ccc(cc2)Br)[NH2+]Cc3ccccn3)C(=O)[O-] C43209030
c1ccnc(c1)C[NH2+]C[C@@H]([C@H](c2ccc(cc2)Br)[NH2+]Cc3ccccn3)C(=O)[O-] C43209032
CC(=O)N(c1ccccc1F)c2nc(cs2)/C=C/C(=O)NCCC[NH+]3CCC(CC3)C(=O)N C46919695
c1ccc2c(c1)[nH+]c(n2C[C@@H](COC(c3ccc(cc3)F)c4ccc(cc4)F)O)NCCO C57371643
c1ccc2c(c1)[nH+]c(n2C[C@H](COC(c3ccc(cc3)F)c4ccc(cc4)F)O)NCCO C57371645
c1ccc(cc1)[C@@H]2c3ccsc3CC[NH+]2CCC(=O)Nc4cccc(c4)S(=O)(=O)N C58491219
c1cc(ccc1NC(=O)C[NH2+]CCCNc2ccc(cc2[N+](=O)[O-])C(F)(F)F)Cl C59447160
C[NH+](CCNS(=O)(=O)c1c(cc(cc1Br)Br)N)CCOC C61377353
COc1ccc(cc1)[C@@H](CNc2ccc(cc2[N+](=O)[O-])C(=O)N)C3=c4ccccc4=[NH+]C3 C63230322
c1cc2=[NH+]CC(=c2cc1Cl)CCN3C[C@H](CC3=O)C(=O)N[C@@H]4NN[C@@H](S4)C(F)(F)F C63557466
c1ccc(cc1)C(=O)N[C@@H]2NC3=C(CC[C@@H]3S2)C(=O)NCCC4=c5ccccc5=[NH+]C4 C63690769
c1ccc2c(c1)c(nc(=S)[nH]2)NCCCCCC(=O)NCCC3=c4ccccc4=[NH+]C3 C63709771
Cc1ccc2=[NH+]CC(=c2c1)CCN3C[C@H](CC3=O)C(=O)N[C@H]4NN[C@@H](S4)CC(C)C C63941184
CC(C)[C@H]1NN[C@@H](S1)NC(=O)[C@@H]2CC(=O)N(C2)CCC3=c4cc(ccc4=[NH+]C3)OC C63941320
CC(C)[C@@H]1NN[C@H](S1)NC(=O)[C@@H]2CC(=O)N(C2)CCC3=c4cc(ccc4=[NH+]C3)OC C63941321
CC(C)CN/C(=C\1/CN(C=C(C1=O)C(=O)NCC[C@@H]2[NH+]=c3ccc(cc3=[NH+]2)Cl)C(C)C)/[O-] C64137155
c1ccc2c(c1)C[C@@H](NC2)C(=O)N[C@@H](CC3=c4ccccc4=[NH+]C3)C(=O)NCc5ccco5 C64228065
Cc1ccc(c(c1)C)NC(=O)[C@@H](CC2=c3ccccc3=[NH+]C2)NC(=O)[C@H]4Cc5ccccc5CN4 C64349217
c1ccc2=[NH+]CC(=c2c1)CCNC(=O)C3=C4[C@@H](CCC3)S[C@H](N4)NC(=O)c5ccc(cc5)Cl C64375468
c1ccc2=[NH+]CC(=c2c1)CCNC(=O)C3=C4[C@@H](CCC3)S[C@@H](N4)NC(=O)c5ccc(cc5)Cl C64375476
C[C@@]12CC[C@H]([C@@]([C@H]1Cc3c(nc(s3)NCC=C)[C@H]2CC(=O)NCC[NH+](C)C)(C)CO)O C04222555
CCc1ccc2c(c1)[C@@]3([C@H]4[C@@H]([C@@H]([NH2+]3)CC(=O)N)C(=O)N(C4=O)CCc5ccccc5)C(=O)N2 C08790589
Cc1cc(c2c(c1)[C@]3([C@H]4[C@@H]([C@@H]([NH2+]3)CCC(=O)N)C(=O)N(C4=O)CCc5ccccc5)C(=O)N2)C C08791328
c1cc(c(cc1Cl)Cl)/C=N/NC(=O)c2c(nnn2c3c(non3)N)C[NH+]4CCCCC4 C08873270
c1cc(c(cc1Cl)Cl)/C=N/NC(=O)c2c(nnn2c3c(non3)N)C[NH+]4CCCC4 C08873289
CC[NH+](CC)Cc1c(nnn1c2c(non2)N)C(=O)N/N=C/c3ccc(cc3Cl)Cl C09041778
C[NH+](CC(=O)Nc1cccc(c1)S(=O)(=O)N)CC(=O)Nc2ccccc2Br C09127550
CC[NH+](Cc1[nH]c(=O)c2ccc(cc2n1)Cl)CC(=O)Nc3c(c4c(s3)CCC4)C(=O)N C09414288
Cc1ccc(c(c1)C)NC(=[NH2+])Nc2[nH]c(=O)cc(n2)CSc3nnnn3c4ccccc4 C10156520
CCCn1c(c(c(=O)[nH]c1=O)C(=O)C[NH+](C)[C@@H](C)c2cccc(c2)NC(=O)c3ccccc3)N C11343431
CCc1ccc2c(c1)[C@@]3([C@H]4[C@@H]([C@H]([NH2+]3)CCC(=O)N)C(=O)N(C4=O)CCc5ccccc5)C(=O)N2 C12886466
Cc1c(c(sc1C(=O)N)NC(=O)C[NH2+][C@H]2CCCc3c2cccc3)C(=O)OCCOC C03297982
COc1cc(cc(c1OCc2ccc(cc2)F)Br)C[NH2+]CCNC(=O)c3c(non3)N C13942035
c1ccc(cc1)NC(=S)N[C@H]2C[C@H]3C(=O)NC[C@H]([NH+]3C2)CCC(=O)NCc4ccc(cc4)F C15707702
c1cc(c(c(c1)Cl)Cl)/C=N/NC(=O)c2c(nnn2c3c(non3)N)C[NH+]4CCCC4 C19808464
c1cc2c(cc1NC(=O)c3cc(ccc3NC(=O)C[NH2+]C[C@@H]4CCCO4)[N+](=O)[O-])OCCO2 C20155084
CC1(CC(CC([NH2+]1)(C)C)NC(=O)CSc2nc([nH]n2)N/N=C/c3ccc(cc3)Cl)C C20833491
CC1(CC(CC([NH2+]1)(C)C)NC(=O)CSc2nc([nH]n2)N/N=C/c3cccc(c3)Cl)C C20835072
Cc1cc([nH+]c2c1c(c(s2)C(=O)OCC(=O)NCC(=O)Nc3ccc(c(c3)F)F)N)C C22313502
CCNc1c(c(n([nH+]1)CC(=O)Nc2ccccc2OCC)N)c3nc(no3)c4ccccc4C C23125428
COc1ccc(cc1OC)CCNc2c3c(c4c(n[nH]c4n2)N)CC[NH+](C3)Cc5ccccc5 C24980105
CC[NH+](CC)Cc1c(n(nn1)c2c(non2)N)C(=O)NN=C3CCC(CC3)c4ccccc4 C25782118
C[C@@H]1CCCC[NH+]1Cc2c(nnn2c3c(non3)N)C(=O)N/N=C(/C)\c4ccc(cc4)Cl C25782396
C[C@H]1CCCC[NH+]1Cc2c(nnn2c3c(non3)N)C(=O)N/N=C(/C)\c4ccc(cc4)Cl C25782398
C/C(=N\NC(=O)c1c(nnn1c2c(non2)N)C[NH+]3CCCCC3)/c4cccc5c4cccc5 C25783453
C[C@H](C(=O)Nc1c(c2c(s1)CCC2)C(=O)N)[NH+](C)CC(=O)Nc3ccc(c(c3)Cl)Cl C26486561
C[C@@H](C(=O)Nc1c(c2c(s1)CCC2)C(=O)N)[NH+](C)CC(=O)Nc3ccc(c(c3)Cl)Cl C26486568
C[C@@H]1CCCC[NH+]1Cc2c(nnn2c3c(non3)N)C(=O)N/N=C\c4cccc5c4cccc5 C35341053
Cn1cc(c2c1cccc2)C3=C(C(=O)NC3=O)c4cn(c5c4cccc5)CCCSC(=[NH2+])N C03797930
CC(=O)N[C@@H]1c2cc(c[nH+]c2N([C@@H]1C(=O)OC)CCc3c[nH]c4c3cccc4)NCc5cccc(c5)O C39344953
CC(=O)N[C@H]1c2cc(c[nH+]c2N([C@@H]1C(=O)OC)CCc3c[nH]c4c3cccc4)NCc5cccc(c5)O C39344954
c1cc(c(cc1CCNC(=O)[C@H]2CN(CC23CC[NH2+]CC3)C(=O)c4ccc(c(c4)C(F)(F)F)F)O)O C39661751
C[C@H]1CCCC[NH+]1Cc2c(nnn2c3c(non3)N)C(=O)N/N=C\c4c(cccc4Cl)Cl C33928331
C[C@@H]1CCCC[NH+]1Cc2c(nnn2c3c(non3)N)C(=O)N/N=C\c4ccc(cc4F)F C33928332
Cc1cc(c(c(c1)C)/C=N\NC(=O)c2c(n(nn2)c3c(non3)N)C[NH+]4CCCC[C@@H]4C)C C33904211
CC1(CC(CC([NH2+]1)(C)C)Nc2c(c(ncn2)NNC(=O)c3ccccc3Cl)[N+](=O)[O-])C C40645222
c1ccc2c(c1)c(cn2Cc3ccc(cc3Cl)Cl)C[NH2+]CCNC(=O)c4c(non4)N C40744394
c1cc(c(c(c1)Cl)COc2ccc(cc2C[NH2+]CCNC(=O)c3c(non3)N)Cl)F C40744546
c1ccc(cc1)n2c3c(cn2)c(nc(n3)NCCCn4cc[nH+]c4)Nc5ccc(cc5)C(=O)N C41026069
c1cc(cnc1)[C@H](C[NH2+]CCc2ccc(cc2)N/C(=N/c3cc(cc(c3)Cl)Cl)/NC#N)O C27211040
c1cc(ccc1NCc2cc3cc(ccc3[nH]c2=O)OC(F)(F)F)[NH+]4CCC(CC4)C(=O)N C57718105
C[C@H](C(=O)Nc1c(c2c(s1)CCC2)C(=O)N)[NH+](C)CC(=O)Nc3ccccc3SC C31038820
C[NH+](CCC(=O)Nc1c(c2c(s1)CCCC2)C(=O)N)CC(=O)Nc3ccccc3Cl C30999508
C[NH+](CCC(=O)Nc1c(c2c(s1)CCCC2)C(=O)N)CC(=O)Nc3ccccc3SC C31039990
CN(C)c1ccc(cc1)[C@@H](CNC(=O)C[C@H](c2ccccc2F)NC(=O)N)C3=c4ccccc4=[NH+]C3 C63112128
C[C@@H](C(=O)Nc1ccc(cc1)C(=O)N)S[C@H]2NN=C(N2c3ccccc3)C4=c5ccccc5=[NH+]C4 C39933577
c1ccc2=[NH+]CC(=c2c1)[C@@H](CNC(=O)CSc3nc([nH]n3)N)c4ccc(cc4Cl)Cl C63234346
Cc1cccc(c1)COc2c(cc(cc2Br)/C=N/[NH+]=C(\c3c(non3)N)/N)OC C13659567
CC(=O)Nc1ccccc1OC[C@@H]2N[C@@H](ON2)C(=O)NCCC3=c4cc(ccc4=[NH+]C3)OC C63818738
c1ccc2=[NH+]CC(=c2c1)CCNC(=O)c3cccc(c3)N4CC(=O)C(=C4N)[C@H]5Nc6ccccc6S5 C64491138
Cc1ccc(cc1)S(=O)(=O)Nc2nc3c(s2)C[C@@]4(CC[C@H]([C@@H]([C@H]4[C@@H]3C)O)[C@H](C)C(=O)N(C)CC=C)C C03840837
C[C@@H]1c2c(sc(n2)CS(=O)(=O)c3ccc(cc3)Cl)C[C@]4([C@H]1[C@H]([C@H](CC4)[C@H](C)C(=O)N(C)CC=C)O)C C04221961
CCCOc1ccc(cc1OC)[C@H]2CN3C(=O)CN(C(=O)[C@@]3(c4c2c5ccccc5[nH]4)C)CCCOC(C)C C08789653
C/C(=N/NC(=O)CSc1nnc(n1c2ccc(cc2)OC)c3ccc(cc3)C(C)(C)C)/c4ccc(cc4)O C09272515
Cc1ccc(c(c1)NC(=O)Cn2c(cnc2S[C@H](C)C(=O)Nc3c(cccc3C)C)c4ccc(cc4)F)C C12474705
CCn1c2ccccc2c3c1ccc(c3)[P@](=Nc4ccc(cc4)S(=O)(=O)N)(C(C)(C)C)N5CCCCC5 C12575267
CC(=O)N[C@H]1[C@H]([C@@H]2[C@@H](CO[C@H](O2)c3ccccc3)O[C@H]1OCc4ccccc4)OC(=O)/C=C/c5ccccc5 C12655574
Cc1cccc(c1NC(=O)CSc2ncc(n2CC(=O)Nc3c(cc(cc3C)C)C)c4ccc(cc4)F)C C00920544
CC1CCN(CC1)S(=O)(=O)c2ccc3c(c2)N(C(=O)CO3)CC(=O)N[C@@H](C)C45CC6CC(C4)CC(C6)C5 C13368712
CCOc1ccccc1NC(=O)N(CC(C)C)CC(=O)Nc2cc(nn2c3ccc(cc3)F)c4ccccc4 C16433223
Cc1ccc(cc1)n2c(cc(n2)C(C)(C)C)NC(=O)CN(CCOC)C(=O)Nc3ccccc3C(F)(F)F C16435535
Cc1ccc(cc1)n2c(nnc2SCc3ccc(cc3)F)CNC(=O)Nc4c(cccc4C(C)C)C(C)C C16568974
c1ccc(cc1)N2CN(C(=O)C23CCN(CC3)C(=O)C45CC6CC(C4)CC(C6)C5)CC(=O)NC[C@H]7CCCO7 C16613010
C[C@]12C[C@@H](N([C@@H]1NC(=O)C2)C(=O)c3cccc(c3)C(F)(F)F)c4ccccc4OC(=O)c5cccc(c5)C(F)(F)F C04108673
C[C@]12C[C@H](N([C@H]1NC(=O)C2)C(=O)c3cccc(c3)C(F)(F)F)c4ccccc4OC(=O)c5cccc(c5)C(F)(F)F C04108680
CCOC(=O)c1ccc(cc1)NC(=O)C[C@@H]2C(=O)N(C(=S)N2CCN3CCOCC3)c4ccc(cc4)F C12469836
CC1=C([C@@H](C2=C(N1)CC(CC2=O)(C)C)c3cc(c(cc3Br)OC)OC)C(=O)OC4CCCCC4 C02095273
Cc1ccc(c(c1)Cl)NC(=S)Nc2cc(ccc2N3CCC(CC3)C)S(=O)(=O)N4CCC(CC4)C C20724265
CCN(CC)c1ccc(cc1)/C=N/NC(=O)[C@H](C23CC4CC(C2)CC(C4)C3)NC(=O)c5ccc(cc5)[N+](=O)[O-] C27470950
CCc1cccc(c1N2C(=O)[C@H]3[C@@H]([NH2+][C@@]([C@@H]3C2=O)(CC4CCCCC4)C(=O)[O-])c5cc6ccccc6o5)CC C33612978
Cc1ccc(cc1)[C@@H]2c3cccn3CCN2C(=O)CN(CCOC)C(=O)Nc4c(cccc4C(C)C)C(C)C C35074655
CC(=O)[C@@H]1CC[C@@H]2[C@@]1(CC[C@@H]3[C@@H]2CCC4=C/C(=N/OCC(=O)NCCc5cc6ccccc6[nH]5)/CC[C@]34C)C C35361930
CCCNC(=O)CN1c2c(c(nn2c3ccc(cc3)C)c4ccccc4)[C@H](SCC1=O)c5ccc(cc5)F C35593149
Cc1ccc(cc1C)n2cc(nc2NC(=O)CN(C[C@@H]3CCCO3)C(=O)C4CCCC4)c5ccc(cc5)Cl C36045065
Cc1ccc(cc1)CN2[C@H]([C@@H](OC2=O)c3ccc(cc3)NC(=O)c4ccccc4F)C(=O)N5CCN(CC5)C C36219771
Cc1ccc(cc1)CN2[C@H]([C@H](OC2=O)c3ccc(cc3)NC(=O)c4ccccc4F)C(=O)N5CCN(CC5)C C36219777
CC(C)(C)NC(=O)[C@H](c1ccc(c(c1)OC)OC)N(C(=O)/C(=C/c2ccccc2)/c3ccccc3)C(C)(C)C C36579279
CC(C)(C)N([C@@H](c1ccc(cc1)[N+](=O)[O-])C(=O)NC2CCCCC2)C(=O)Cc3ccc(cc3)Br C36583955
Cc1ccc(c(c1)C)[C@@H](C(=O)NC(C)(C)CC(C)(C)C)N(Cc2ccc(o2)C)C(=O)c3cccc(c3)[N+](=O)[O-] C36601319
CCCNC(=O)CN1c2c(c(nn2c3ccc(cc3)F)c4ccccc4)[C@@H](SCC1=O)c5cccc(c5)C C37264152
CCCNC(=O)CN1c2c(c(nn2c3ccc(cc3)F)c4ccccc4)[C@@H](SCC1=O)c5ccccc5C C37264174
Cc1cccc(c1)n2c3c(c(n2)c4ccccc4)[C@@H](SCC(=O)N3CC(=O)NC(C)C)c5cccc(c5)F C37426673
Cc1cccc(c1)n2c3c(c(n2)c4ccccc4)[C@H](SCC(=O)N3CC(=O)NC(C)C)c5cccc(c5)F C37426674
CN(C)c1ccc(cc1)[C@@H](CNC(=O)[C@H]2CC(=O)N(C2)c3ccc(cc3)F)N4CCN(CC4)c5ccccc5 C38665882
Cc1ccc(cc1S(=O)(=O)NC[C@H](c2ccc(cc2)N(C)C)N3CCN(CC3)c4ccc(cc4)F)Cl C38666222
CN(C)c1ccc(cc1)[C@H](CNC(=O)Nc2ccccc2C(F)(F)F)N3CCN(CC3)c4ccc(cc4)F C38666338
COc1ccccc1N2CCN(CC2)c3ccc(cc3C(=O)N4CCCCC4)NC(=O)c5ccc(cc5)Cl C40363460
CCCOc1ccc(cc1OCC)[C@@H]2c3c(n[nH]c3C(=O)N2Cc4ccc(cc4)F)c5c(cc(cc5O)C)C C38705815
CCc1ccc(cc1)CNC(=O)[C@H]2CCCN(C2)c3ccc(cc3F)c4nc(on4)c5ccc6c(c5)OCO6 C40900468
CC1=C([C@H](C2=C(N1)C[C@@H](CC2=O)c3ccc(c(c3)OC)OC)c4ccccc4Br)C(=O)OC(C)C C00648033
CC1=C([C@@H](C2=C(N1)C[C@@H](CC2=O)c3ccc(c(c3)OC)OC)c4ccc(c(c4)Br)F)C(=O)OC C00781346
CC(=O)N(CC(=O)OC)[C@@H](c1ccccc1)c2cc(ccc2NC(=O)c3ccccc3Cl)Br C00831831
c1ccc(cc1)CNC(=O)[C@H](c2ccco2)N(c3cc4ccccc4nc3)C(=O)Cn5nc(nn5)c6cccs6 C00887582
CC[C@@H](c1nnnn1Cc2ccc(cc2)OC)N(Cc3cccs3)Cc4cc5ccc(c(c5[nH]c4=O)C)C C01375451
c1cc(ccc1[C@@H](C(=O)NC2CCCC2)N(c3ccc4c(c3)OCCO4)C(=O)c5ccc6c(c5)OCCO6)F C01382676
CCOC(=O)COc1cc(c(cc1Cl)Cl)NC(=O)c2c(ccs2)Oc3ccc(cc3F)[N+](=O)[O-] C01397970
Cn1cc(c(n1)C(=O)N/N=C/c2ccc(c(c2)CN3CCCc4c3cccc4)OC)I C01437181
Cc1ccccc1OCC(=O)N/N=C\2/c3cc(ccc3N(C2=O)CN4C[C@@]5(C[C@H]4CC(C5)(C)C)C)Br C01873257
CCCCc1ccc(cc1)NC(=O)c2cc(nc3c2c(nn3[C@H]4CCS(=O)(=O)C4)C)c5ccc(cc5)CC C57312030
C/C(=N\NC(=O)CSc1nnc(n1CC=C)CNc2cccc3c2cccc3)/C45CC6CC(C4)CC(C6)C5 C59261201
CCOC(=O)c1c2c(sc1NC(=O)[C@H]3[C@H]4CC[C@@H]([C@@H]3C(=O)[O-])C=C4)CC[C@@H](C2)C C04513281
C[C@H]1CCc2c(sc3c2c(=O)[nH]c(n3)Cn4c(=O)c5ccccc5c(n4)C(=O)[O-])C1 C03272554
c1cc(c(cc1N2C(=O)/C(=C\c3ccc(o3)Br)/SC2=S)C(=O)[O-])O C12275240
C[C@H](C(=O)Nc1ccccc1Cl)Sc2nc3cc(ccc3c(=O)n2C)C(=O)[O-] C13019053
CCOC(=O)c1c2c(sc1NC(=O)[C@@H]3[C@@H]4C[C@H]([C@@H]3C(=O)[O-])C=C4)COC(C2)(C)C C13154142
c1cc(c(cc1C(=O)[O-])Br)OCC(=O)Nc2ccc3c(c2)OCCCO3 C13191505
COc1cc(cc(c1O)Br)/C=C\2/C(=O)N(C(=S)S2)CCCC(=O)[O-] C13343536
c1cc(ccc1n2c(cnc2SCC(=O)Nc3ccc(cc3F)Cl)C(=O)[O-])F C13354080
C[C@@H](C(=O)[O-])N1C(=O)/C(=C\c2cc(c(c(c2)Br)O)OC)/SC1=S C13387815
c1cc2c(cc1C(=O)Nc3ccc(cc3C(=O)[O-])I)OCCO2 C13438046
CCn1c(=O)c2ccc(cc2nc1SCC(=O)Nc3cc(cc(c3)F)F)C(=O)[O-] C13444797
Cc1ccc2c(c1)[C@@H]3[C@H](C[C@H]([C@H]3Cl)Sc4ccccc4[N+](=O)[O-])[C@H](N2)C(=O)[O-] C13632942
COc1cc(c(cc1Br)OC)NC(=O)[C@@H]2[C@@H]3C=C[C@H]([C@@H]2C(=O)[O-])[C@H]4[C@@H]3C4 C13945481
C/C(=C\c1ccccc1)/C=C\2/C(=O)N(C(=O)S2)CC(=O)Nc3cccc(c3)C(=O)[O-] C16921355
CC[C@@H]1CCc2c(sc(c2C(=O)OC)NC(=O)[C@@H]3[C@@H]4CC[C@H]([C@@H]3C(=O)[O-])C=C4)C1 C17091140
CC[C@@H]1CCc2c(sc(c2C(=O)OC)NC(=O)[C@H]3[C@@H]4CC[C@H]([C@@H]3C(=O)[O-])C=C4)C1 C17091142
CC[C@H]1CCc2c(sc(c2C(=O)OC)NC(=O)[C@H]3[C@@H]4CC[C@H]([C@@H]3C(=O)[O-])C=C4)C1 C17091143
CC(C)OC(=O)c1c2c(sc1NC(=O)[C@H]3[C@@H]4CC[C@H]([C@@H]3C(=O)[O-])C=C4)CCCC2 C17091149
COc1cc(cc(c1OCC#C)I)/C=C\2/C(=O)NC(=S)N=C2[O-] C19635286
CCOc1cc(cc(c1O)/C=C\2/C(=O)N(C(=S)S2)CC(=O)[O-])Br C19892428
Cc1ccc(cc1)[C@@H]2CC3=C([C@H](CC(=O)N3)c4cc(c(c(c4)OC)[O-])[N+](=O)[O-])C(=O)C2 C21229780
CC[C@@H](c1ccc(cc1)C)NC(=O)c2ccc3c(c2)nc(=S)n(c3[O-])Cc4ccco4 C24775549
c1cc(c(cc1[N-]S(=O)(=O)c2cc3c(cc2Br)NC(=O)CO3)F)F C31665869
CN(C)c1ccc2c(c1)-c3cc(ccc3C2=C/C=C/4\C(=O)NC(=S)N=C4[O-])N(C)C C05549685
CC(C)OC(=O)c1c2c(sc1NC(=O)[C@@H]3[C@H]4CC[C@@H]([C@@H]3C(=O)[O-])C=C4)CCCC2 C35898076
c1ccc(cc1)C[C@@]2([C@H]3[C@@H]([C@@H](N2)c4cccs4)C(=O)N(C3=O)c5ccc(cc5)F)C(=O)[O-] C20138257
Cc1ccc(c(c1)C)N2CC[NH+](CC2)[C@H](c3cn(c4c3ccc(c4)C(=O)[O-])C)C(=O)[O-] C36367144
CCOc1cc(cc(c1O)Br)/C=C/2\C(=O)N(C(=S)S2)CC(=O)[O-] C36613187
c1ccc(cc1)/N=C/N(c2ccccc2)/C(=C\3/C(=O)C=C(N(C3=O)c4ccccc4)[O-])/O C03957551
COc1ccc(cc1Br)/C=N/N2[C@H](NN=C2[S-])[C@@H]3C4=C(CCC4)N=N3 C38965536
c1ccc(cc1)c2c(c3c([nH]c2=O)n(c(=O)n(c3=O)c4ccccc4)c5ccccc5)[O-] C00704367
c1ccc(cc1)S(=O)(=O)c2cc3c(c4c(n(c3=O)[O-])C(=O)C[C@@H](N4)I)nc2 C39451570
c1ccc(cc1)S(=O)(=O)c2cc3c(c4c(n(c3=O)[O-])C(=O)C[C@H](N4)I)nc2 C39451571
CC(C)S(=O)(=O)c1cc2c(cc1I)[C@H]3CO[P@@](=O)(NN3CC2)[O-] C39465550
CC(C)S(=O)(=O)c1cc2c(cc1I)[C@@H]3CO[P@](=O)(NN3CC2)[O-] C39465549
c1ccc(cc1)S(=O)(=O)c2c(ccc(c2[O-])[C@@H](CC=O)NC=O)I C39496787
Cc1ccc(cc1S(=O)(=O)/N=C(/c2ccc3c(c2)CCC(=O)N3)\[O-])Br C40129820
c1cc(ccc1C(=O)Nc2nnc(s2)SCC(=O)[O-])I C41017828
c1c(cc(c(c1/C=C\2/C(=O)N(C(=O)S2)CC(=O)[O-])O)Br)Br C15034934
C[C@@H](C(=O)NCCC(=O)[O-])N1C(=O)/C(=C/c2cccc(c2Cl)Cl)/SC1=S C15047907
C[C@H](C(=O)NCCC(=O)[O-])N1C(=O)/C(=C/c2cccc(c2Cl)Cl)/SC1=S C15047910
C[C@@H]1C(=O)Nc2cc(ccc2O1)[N-]S(=O)(=O)c3cc(ccc3Cl)C(F)(F)F C48333878
c1c(cncc1[C@H]2CCCN2)c3cc4c(cc3F)c(=O)c5c(nsc5n4C6CC6)[O-] C28569585
c1c(cc(c(c1/C(=N/c2ncc(s2)[N+](=O)[O-])/[O-])O)Br)Br C04014201
Cc1c(c2ccccc2[nH]1)/C=C\3/C(=NC(=O)N(C3=O)c4ccc(cc4)Br)[O-] C13809797
Cc1ccc(c(c1)C)S(=O)(=O)[N-]c2cc(ccc2Cl)NC(=O)c3cnoc3C C54293799
c1cc(c(cc1I)C(=O)[O-])NC(=O)C[C@@H]2CCS(=O)(=O)C2 C62824127
CN1C[C@H](CC1=O)C(=O)Nc2c(cc(cc2Br)Br)C(=O)[O-] C62825111
c1cc(c(cc1S(=O)(=O)Nc2cc(c(nc2)N3CCCCCCC3)C(=O)[O-])F)F C35397613
C[C@H]1CCCN(C1)c2c(cc(cn2)NC(=O)c3ccc(cc3)Br)C(=O)[O-] C64978621
c1cc(ccc1/C=C\2/C(=O)N(C(=S)S2)c3ccc(cc3)C(=O)[O-])O C04356703
c1cc(oc1)/C=C/2\C(=O)N(C(=S)S2)c3ccc(c(c3)C(=O)[O-])O C04356920
C1Cc2c(sc(c2C#N)NC(=O)[C@H]3CC(=CC[C@H]3C(=O)[O-])Cl)C1 C04652749
C[C@H](CCC(=O)[O-])[C@@H]1CC[C@@H]2[C@@]1(C(=O)C[C@@H]3[C@@H]2C(=O)C[C@@H]4[C@@]3(CC[C@@H](C4)O)C)C C05276011
c1ccc(cc1)C[C@@H](C(=O)[O-])N2C(=O)/C(=C/c3ccc[nH]3)/SC2=S C05374607
c1ccc(cc1)c2c(nc([nH]2)c3ccc(cc3)S(=O)(=O)[O-])c4ccccc4 C06143757
c1ccc(c(c1)/C=C/2\C(=O)N(C(=S)S2)c3ccc(cc3)O)C(=O)[O-] C01236264
CC1(O[C@@H]2C[C@@H]3[C@H]4CCC5=CC(=O)C=C[C@@]5([C@@H]4[C@H](C[C@@]3([C@@]2(O1)C(=O)[O-])C)O)C)C C12658630
CSc1ccc(c(c1)C(=O)Nc2nc(cs2)CC(=O)[O-])Cl C13406160
Cc1c(nc(s1)/N=C(/C(F)(F)F)\[O-])c2ccc3c(c2)NC(=O)[C@H](O3)C C19820139
CC(=O)Nc1cccc(c1)[N-]S(=O)(=O)c2ccc(c(c2F)F)F C06502525
c1cc(c(cc1O)/C=N/n2c(nnc2[S-])C(F)(F)F)Br C02789478
c1cc(c(cc1Br)NC(=O)c2ccc(cn2)C(=O)[O-])F C36753142
c1cc(nc(c1)C(=O)[O-])C(=O)Nc2ccc(cc2)I C36756757
Cc1c(sc(c1C(=O)[O-])NC(=O)c2cc(nnc2Cl)Cl)C C36975724
c1cc(oc1/C=C/C(=O)Nc2c(ccs2)C(=O)[O-])Br C37450468
Cc1ccc(cc1)S(=O)(=O)[N-]/N=C/c2cc3cc(ccc3[nH]c2=O)C C09290757
c1c(cc(c(c1C(=O)[O-])O[C@H]2CS(=O)(=O)C[C@H]2O)Cl)Cl C37693127
Cc1cc(c(c(c1)Br)[N-]S(=O)(=O)c2c[nH]nc2)Br C37744597
c1ccc(c(c1)[N-]S(=O)(=O)[C@@H]2C=C([NH+]=C2)C(=O)[O-])Br C38692559
C[C@@H]1c2cccc(c2O[C@H]1C)C(=O)N[C@@H](CC(=O)[O-])c3ccc(cc3)F C39680352
Cc1c(sc(n1)C)C(=O)C2=C(C(=O)N[C@@H]2c3ccc(cc3)Cl)[O-] C40124972
c1cc(ccc1CCO)[N-]S(=O)(=O)c2cc(cnc2Cl)Br C41069829
C[C@@]12C[C@H]([C@@H]3[C@@H]([C@@H]1C[C@@H]4[C@@]2(OC(O4)(C)C)C(=O)[O-])CCC5=CC(=O)C=C[C@@]35C)O C43736779
C[C@H](c1[n-]nnn1)NC(=O)c2c(c3ccc(cc3s2)Cl)Cl C44887090
CC(=O)Nc1ccc(c(c1)[N-]S(=O)(=O)c2c(ccs2)Br)F C48440955
c1ccc(c(c1)S(=O)(=O)/N=C(/c2cc(c[nH]2)Br)\[O-])Cl C48518912
c1c(c(cc(c1Cl)Cl)Cl)NC(=O)N2CCO[C@H](C2)C(=O)[O-] C49871725
CNc1ncc(cn1)S(=O)(=O)[N-]c2ccc(cc2F)Br C50633632
Cc1c(c(n(n1)C)Cl)/C=C\C(=C(\C#N)/C(=O)NC2CCCCC2)\[O-] C50682429
Cc1cccc(c1)N/C(=C(\C#N)/C(=O)c2ccc(cc2)[S@](=O)C)/[O-] C50753598
c1ccc(cc1)/C=C/C(=C(\C#N)/C(=O)Nc2ccc3c(c2)OCCO3)/[O-] C51069109
c1ccc(cc1)c2c(c(n(n2)c3ccccc3)Cl)[C@H]4N[C@@H](CS4)C(=O)[O-] C57520120
Cc1cc(c(cc1Cl)OC)[N-]S(=O)(=O)c2c([nH]c(=O)s2)C C37926348
Cc1cc(n/c(=N\NS(=O)(=O)c2c(cccc2Cl)Cl)/[n-]1)C C16099516
c1cc(cc(c1)Br)/C=N/N=C\2/NC(=O)[C@H](S2)CC(=O)[O-] C01231881
CCSC1=NN2[C@@H](C3=C(C[C@H](CC3=O)C)N=C2[N-]1)c4ccc(cc4)O C19959583
C[C@@H](C(=O)[O-])Sc1nc2ccc(cc2s1)NC(=O)C(F)(F)F C59853825
CSc1ccc(cc1)NC(=O)c2cccc(c2)n3c(=O)ccc(n3)[O-] C61367745
C[C@H](C[C@@H](c1cc2c(cc1Br)OCCO2)O)CC(=O)[O-] C61831142
C[C@@]1(CCN(C1)C(=O)Nc2c(cc(cc2Br)F)F)C(=O)[O-] C62924792
c1c(cc(cc1F)Br)C(=O)Nc2cc(cnc2)C(=O)[O-] C62946855
CSC1=NC(=O)[C@@H]2[C@H](C3=C(CCCC3=NC2=N1)[O-])c4ccc(cc4)O C39730747
c1ccnc(c1)c2nc([nH]n2)/N=C(/c3ccc(s3)Br)\[O-] C64372396
Cc1ccc(cc1[N-]S(=O)(=O)C)n2c(=O)c3ccccc3[nH]c2=S C64412124
c1ccc(c(c1)[C@@H]2CC(=O)NC3=NN=C([C@@H]23)c4ccc(cc4)F)C(=O)[O-] C65394557
CCn1c(c2ccc(cc2nc1=S)C(=O)Nc3cccc(c3)C#N)[O-] C11373133
c1ccc(c(c1)/C=C/S(=O)(=O)[N-]c2ccc3c(c2)NC(=O)CO3)Cl C66578101
C/C(=C/1\[C@@H](NC(=S)N=C1C(=O)OC)c2csc(n2)c3ccsc3)/[O-] C67029307
c1cc(c(c(c1)F)F)[N-]S(=O)(=O)c2cc3c(cc2F)NC(=O)CC3 C67124776
c1ccc2c(c1)C3c4ccccc4C2[C@@H]5[C@@H]3C(=O)N(C5=O)[C@@H](Cc6cnc[nH]6)C(=O)[O-] C04134917
c1ccc2cc3c(cc2c1)OC[C@@H](O3)C(=O)N/N=C/c4ccc(o4)S(=O)(=O)[O-] C04724306
CC1=C(N2[C@@H]([C@H](C2=O)NC(=O)c3c(cnn3C)Br)SC1)C(=O)[O-] C02739366
Cc1c(c(n(c(=O)c1C#N)CC(=O)[O-])O)/C=C/2\C(=NN(C2=O)c3ccccc3)C C06469836
C1[C@@H]2[C@@H]3[C@H]([C@H]1C4=Cc5c([nH]c(=O)s5)S[C@@H]24)C(=O)N(C3=O)CCCC(=O)[O-] C12414148
C1[C@@H]2[C@H]3[C@H]([C@H]1C4=Cc5c([nH]c(=O)s5)S[C@@H]24)C(=O)N(C3=O)CCCC(=O)[O-] C12414149
Cc1c(c2c(o1)ncn(c2=O)CC(=O)N[C@H](c3cccs3)C(C)C)C(=O)[O-] C13057830
C=CCn1c(=O)c2ccc(cc2nc1SCC(=O)N3CCNC3=O)C(=O)[O-] C13266846
COC(=O)c1ccc2c(c1)[C@H]3c4c([nH]c(=O)s4)S[C@@H]([C@H]3C(=O)O2)C(=O)[O-] C14943796
c1cnccc1c2cnc(nc2C3CCN(CC3)C(=O)c4cnn[n-]4)NC5CC5 C19405759
CCc1nc2ccccc2c(=O)n1NC(=O)c3c(=O)c4ccccc4n(c3[O-])C C05557217
[H]/[S+]=c/1\nc(c(c(n1C)[O-])C2=[NH+]c3ccccc3S[C@H]([C@H-]2)c4ccc5c(c4)OCO5)[O-] C20899230
C1CCNC(=O)[C@H](C1)Sc2c3c(nc(n2)C4CC4)n(c(nc3=O)[O-])C5CC5 C22419315
Cn1c(c2ccc(cc2nc1=S)C(=O)NCc3cccnc3n4cccn4)[O-] C31227871
Cc1ccc(cc1)n2c(c(c(n2)C)/C=C/3\C(=C(C(=O)N(C3=O)CCO)C#N)C)[O-] C32926595
[H]/[S+]=c/1\nc(c(c(n1C)[O-])C2=[NH+]c3ccccc3S[C@@H]([C@@H-]2)c4cc(ccc4OC)OC)[O-] C20624754
Cn1c2ccccc2c(=O)c(c1[O-])C\3=NNC(=O)/C3=C\c4ccc5c(c4)OCO5 C12428083
C[C@@H]1CCc2cc(cc3c2n1c(c(c3=O)C(=O)NCCCN4CCOCC4)[O-])F C20188655
CS(=O)(=O)CCNS(=O)(=O)c1cc(sc1Br)C(=O)[O-] C37739513
c1ccc(cc1)S(=O)(=O)c2cc3c(c4c(n(c3=O)[O-])C(=O)C[C@H](N4)F)nc2 C39450695
CC(C)S(=O)(=O)[C@@H]1CC(=O)c2c(c3c(cc(cn3)Br)c(=O)n2[O-])N1 C39452258
Cc1c(c2c(n1S(=O)(=O)C(C)C)-c3c(c(=O)c4ccccc4[nH]3)C(=O)CC2)[O-] C39456944
CCOc1cc2c(cc1S(=O)(=O)C(C)C)[C@@H]3CO[P@](=O)(NN3CC2)[O-] C39465491
CC(C)S(=O)(=O)c1cc2c(cc1SC)[C@H]3CO[P@@](=O)(NN3CC2)[O-] C39465540
CC(C)(C)NC(=O)CN1CCN(CC1)S(=O)(=O)c2cc(cs2)C(=O)[O-] C13310336
C[C@@H]1[C@@H](c2c(=O)[nH]c(nc2O1)CSc3nnc(n3C4CC4)C(C)C)C(=O)[O-] C39693242
c1cc(sc1)[C@H]2[C@@H]3[C@H](C(=O)NC3=O)N4N2[C@H]5[C@H]([C@H]4c6cccs6)C(=O)N=C5[O-] C39929385
Cc1c(sc(n1)C)C(=O)C2=C(C(=O)N([C@@H]2c3ccc(cc3)N(C)C)CCO)[O-] C40098958
Cc1c(c2c(=O)[nH]c(nc2o1)CSc3nnc(n3C4CC4)C(C)C)C(=O)[O-] C13408027
CN(C1CC1)C(=O)c2ccc(cc2)NS(=O)(=O)c3ccc(c(c3)[N+](=O)[O-])[O-] C47493795
CS(=O)(=O)[N-]c1ccc(cc1)/C=C/C(=O)N2CCC[C@@H](C2)C(=O)NC3CC3 C50729337
CN(C/C(=C(\C#N)/C(=O)Nc1ccc2c(c1)OCCO2)/[O-])C(=O)c3ccccc3 C51081667
Cc1csc(n1)n2c(c(nn2)C(=O)Nc3cccc(c3)[N-]S(=O)(=O)C)C C56933699
C[C@H](C(=O)Nc1nc(cs1)c2ccc(cc2)[N-]S(=O)(=O)C)n3ccnc3 C58491454
CN1C(=O)C(=Cc2c([nH]c(=S)n(c2=O)c3ccc(cc3)Cl)[O-])C(=O)N(C1=S)C C59139259
CCCn1c2c(cc(cn2)/C(=N/S(=O)(=O)c3ccccc3)/[O-])c(=O)[nH]c1=O C59250522
Cc1c(c(n[nH]1)C)S(=O)(=O)[N-]c2cc(ccc2OC)N3CCN(CC3)C=O C62160320
c1cc(oc1/C=N/N=C\2/NC(=O)[C@@H](S2)CC(=O)[O-])I C05840722
CCc1nnc(s1)NC(=O)CSC2=C(C3=NC(=O)C=C([C@@H]3S2)[O-])C#N C15879927
Cc1nnnn1c2cccc(c2)NC(=O)c3cc(ccc3[N-]S(=O)(=O)C)F C63803398
CC1=C2C(=NC(=NC2=O)CSC3=NN[C@@H](S3)SC)S[C@@H]1C(=O)[O-] C40017004
Cc1c(c(n(n1)C)C)S(=O)(=O)/N=C(/c2ccc([nH]c2=O)c3cccs3)\[O-] C64099913
Cc1ccc(c(c1)C(=O)Nc2ccc(c(c2)F)n3cncn3)[N-]S(=O)(=O)C C64299016
CS(=O)(=O)[N-]c1ccc(cc1C(=O)Nc2ccc(cc2)n3cncn3)Cl C64487537
Cc1c(c2n(n1)[C@H]3C=CN(C(=O)C3=CN2)c4[n-]c(nn4)C)c5ccc(cc5)OC C39964168
CNC(=O)c1ccc(cc1Cl)[N-]S(=O)(=O)c2cccc(c2)n3cnnn3 C65832599
C[C@H](/C(=N/S(=O)(=O)c1cc(ccc1Cl)[N+](=O)[O-])/[O-])NC(=O)C2CCC2 C66229682
CN(C)C(=O)Cn1cc(cn1)NS(=O)(=O)c2cc(cc3c2CCC3)C(=O)[O-] C66585054
c1cc(cc(c1)NC(=O)c2cccc(c2)S(=O)(=O)CC(F)F)c3[n-]nnn3 C67246303
CCn1c(c2ccc(cc2nc1=S)C(=O)N3CCC[C@@H](C3)CNC(=O)C)[O-] C67363941
CCC[C@@H](C(=O)[O-])NC(=O)[C@@H](C)Oc1ccc2c3c(c(=O)oc2c1C)CCCC3 C02118259
CCN(CC)C(=O)c1c(c(c(s1)NC(=O)[C@@H]2CC=CC[C@H]2C(=O)[O-])C#N)C C05952359
CCN(CC)C(=O)c1c(c(c(s1)NC(=O)[C@H]2CC=CC[C@@H]2C(=O)[O-])C#N)C C05952360
Cc1cccc(c1C)N2C(=O)/C(=C\c3ccc(cc3)O[C@H](C)C(=O)[O-])/C(=O)NC2=S C09263199
COc1cc(ccc1OCc2ccc(o2)C(=O)[O-])/C=C/3\C(=O)NC(=S)S3 C09324349
c1cc(c(cc1[N+](=O)[O-])C(=O)N[C@H](C(=O)[O-])C23CC4CC(C2)CC(C4)C3)Cl C10435001
c1ccc(c(c1)[C@H](CC(=O)[O-])NC(=O)c2ccc(c(c2)[N+](=O)[O-])Br)Cl C13173311
Cn1ccnc1[C@@H](c2ccccc2F)NS(=O)(=O)c3cc(ccc3F)C(=O)[O-] C13268816
Cc1cccc(c1NC(=O)CSc2nc3ccsc3c(=O)n2CC=C)C(=O)[O-] C13272348
C[C@H](C(=O)[O-])n1c(=O)c2ccccc2nc1SCC(=O)Nc3cc(cc(c3)F)F C13445717
Cn1cnnc1Sc2ccc(cc2NC(=O)[C@@H]3CC=CC[C@@H]3C(=O)[O-])Cl C13466980
C[C@H]1Cc2cc(ccc2O1)C(=O)C3=C(C(=O)N([C@@H]3c4cccc(c4)O)CCOC)[O-] C06412009
c1ccc(c(c1)F)SCC(=O)Nc2ccc(cc2)S(=O)(=O)[N-]c3ncccn3 C22369099
c1ccc(c(c1)C(=O)NCc2ccco2)[N-]S(=O)(=O)c3cccnc3Cl C25143968
c1cc(ccc1N2C[C@H](CC2=O)C(=O)[O-])S(=O)(=O)Nc3ccc(c(c3)Cl)F C32081661
Cc1ccc(cc1)C(=O)Nc2cc(ccc2N3CCN(CC3)CCC#N)C(=O)[O-] C32946596
Cc1ccc(c(c1)C(=O)C2=C(C(=O)N([C@@H]2c3ccc(c(c3)OC)O)CCOC)[O-])C C04541047
COCCn1c2c(c(cc(n2)c3ccc(cc3)Cl)C(=O)[O-])c(=O)[nH]c1=S C36617310
c1ccc(c(c1)/C=C/C(=O)Nc2ccc(cc2)S(=O)(=O)[N-]c3ncccn3)Cl C00833655
c1ccc2c(c1)c(nn(c2=O)CC(=O)Nc3ccccc3C(F)(F)F)C(=O)[O-] C03262718
c1cc(ccc1N2[C@H](Nc3cc(ccc3C2=O)C(=O)[O-])SCC(=O)[C@H]4C=CC=N4)F C39639555
c1cc(c(cc1C(F)(F)F)NC(=O)[C@@H]2[C@H]3C[C@@H]([C@@H]2C(=O)[O-])C=C3)n4cncn4 C39679581
COc1cccc2c1oc(c2)C(=O)C3=C(C(=O)N([C@H]3c4ccc(cc4)F)CCO)[O-] C40097969
c1cc(oc1/C=C/C(=O)Nc2nnc(s2)SCC(=O)[O-])Br C41018252
c1ccc2c(c1)c(c[nH]2)C(=O)CSc3nc4ccccc4c(=O)n3CCC(=O)[O-] C13221128
COc1cccc(c1OC)[C@@H]2CC(=O)Nc3c2n(cc3C(=O)[O-])c4ccccc4 C40312643
CS(=O)(=O)[N-]c1ccccc1NC(=O)c2ccn(n2)c3ccccc3Cl C50558333
Cc1cccc(c1)N/C(=C(\C#N)/C(=O)c2ccc(=O)n(n2)c3ccc(cc3)F)/[O-] C50757155
COc1ccc(cc1Cl)N/C(=C(\C#N)/C(=O)[C@H]2CC(=NO2)c3ccccc3)/[O-] C50976134
c1cc(ccc1c2ccc(o2)/C=N/N=C/3\NC(=O)[C@H](S3)CC(=O)[O-])Br C13940950
Cc1ccc(cc1)S(=O)(=O)[N-]c2nc(cs2)c3ccc(o3)CNC(=O)C C57680327
CS(=O)(=O)[N-]c1ccccc1NC(=O)Cc2cc3c(c(c2)Cl)OCCO3 C24893031
CCOc1cc2c(cc1NC(=O)c3ccc(cc3)[N-]S(=O)(=O)C)O[C@@H](C2)C C10393844
CCOc1cc2c(cc1NC(=O)c3ccc(cc3)[N-]S(=O)(=O)C)O[C@H](C2)C C10393845
COc1cc(ccc1OCC(=O)[O-])/C=N/NC(=O)c2cccc(c2)Br C05879807
CCc1ccc(cc1)N/C(=C(\C#N)/C(=O)c2cccc(c2)N3CCCS3(=O)=O)/[O-] C50837922
Cc1c(cno1)C(=O)Nc2ccc(cc2)[N-]S(=O)(=O)c3cc(cc(c3)F)F C54294637
COc1cccc(c1OC)[C@@H]2CC(=O)Nc3c2n(cc3C(=O)[O-])c4ccccc4F C61719202
COc1ccc(c(c1)OC)n2cc(c3c2[C@@H](CC(=O)N3)c4ccsc4)C(=O)[O-] C44901143
COc1ccc(cc1OC)[C@H]2CC(=O)Nc3c2n(cc3C(=O)[O-])c4cccc(c4)F C44903831
C[C@H](/C(=N/C1=NN=C(C1)c2cc(cc(c2)Cl)Cl)/[O-])NC(=O)c3ccoc3 C58180895
CS(=O)(=O)[N-]c1ccc(cc1C(=O)Nc2ccc(c(c2)F)n3cccn3)F C64299338
Cc1cccc(c1)c2[n-]n3c(=O)cc(nc3n2)CN(CCO)Cc4ccccc4 C35476189
CS(=O)(=O)[N-]c1ccc(cc1C(=O)NCCc2cn3ccccc3n2)Cl C64487227
CC1=C([C@H](N=N1)S(=O)(=O)[N-]c2ccccc2)C(=O)Nc3ccc(c(c3)F)F C65055154
Cc1cc(ccc1F)NC(=O)C2=CN=N[C@H]2S(=O)(=O)[N-]c3ccc(cc3)F C65055779
Cc1cnc(c(c1OC)C)CNC(=O)/C=C/c2ccc(cc2)[N-]S(=O)(=O)C C50771040
CCCn1c2ccc(cc2[nH]c1=O)S(=O)(=O)/N=C(/c3cc(ccc3F)C)\[O-] C66229971
C[C@@H](CC#N)Sc1ccccc1[N-]S(=O)(=O)c2ccc3c(c2)oc(=O)[nH]3 C66814258
C=CCn1c(c2ccc(cc2nc1=S)C(=O)Nc3ccc(cc3)OCC#N)[O-] C67182755
CCC[C@@H](C(=O)[O-])NC(=O)CCc1c(c2cc3c(c(oc3c(c2oc1=O)C)C)C)C C02097925
Cc1c(oc2c1cc3c(c(c(=O)oc3c2C)CC(=O)N[C@@H](CC(C)C)C(=O)[O-])C)C C02103701
CCSCC[C@@H](C(=O)[O-])NC(=O)Cc1c(c2cc3c(coc3cc2oc1=O)C)C C02121999
Cc1c(c(n(n1)c2ccc(cc2)C(C)C)C)[C@H]3C[C@@H](C=C3)NC(=O)COCC(=O)[O-] C08623858
CCn1cc(c(=O)c2c1cc(c(c2)F)N3CCN(CC3)C(=S)Nc4ccc(cc4)F)C(=O)[O-] C01270492
c1ccc(c(c1)/C=C\2/C(=O)N(C(=S)S2)CC(=O)[O-])OCC(=O)Nc3ccc(cc3)F C09704927
Cc1c2cc3c(cc2oc(=O)c1CC(=O)N[C@@H](CSC)C(=O)[O-])occ3C(C)(C)C C02125938
c1ccc(cc1)Cn2c(=O)ccc(n2)C(=O)N[C@H](CC(=O)[O-])c3ccccc3Cl C13173081
c1ccc(cc1)Cn2c(=O)ccc(n2)C(=O)N[C@@H](CC(=O)[O-])c3ccccc3Cl C13173082
CCCCN1C(=O)c2ccc(cc2C1=O)C(=O)N[C@@H](CC(=O)[O-])c3ccc(cc3)F C13176969
c1ccc(c(c1)CCNC(=O)CSc2nc3ccccc3c(=O)n2CC(=O)[O-])F C13223337
C=CCn1c(=O)c2ccsc2nc1SCC(=O)Nc3ccc(cc3)CC(=O)[O-] C13242175
CCN(CC(=O)Nc1c(cccc1F)F)S(=O)(=O)c2ccc(s2)CC(=O)[O-] C13315001
Cc1c2c(ncn(c2=O)CC(=O)NCCCSc3ccccc3)sc1C(=O)[O-] C13418368
CCOC(=O)c1c2c(sc1NC(=O)C[C@@](C)(c3ccccc3)C(=O)[O-])[S@](=O)CCC2 C13469379
CCOC(=O)c1c2c(sc1NC(=O)C[C@@H](c3ccccc3)C(=O)[O-])[S@](=O)CCC2 C13469392
COc1cc2c(cc1OC)[C@@H](N(CC2)C(=O)N[C@@H](CCSC)C(=O)[O-])c3ccc(cc3)F C13609172
C[C@H](C(=O)[O-])Oc1ccccc1/C=C/2\C(=O)N(C(=S)S2)NC(=O)c3ccc(cc3)F C16910257
c1ccc(cc1)C(=O)NN2C(=O)/C(=C\c3ccccc3OCCC(=O)[O-])/SC2=S C16911476
CC[C@@H](C(=O)[O-])Oc1ccc(cc1OC)/C=C/2\C(=O)N(C(=S)S2)c3ccc(cc3)O C16912406
COc1cc(cc(c1O)OC)/C=C\2/C(=O)N(C(=S)S2)[C@@H](CCSC)C(=O)[O-] C16931304
COCCN1[C@@H](C(=C(C1=O)[O-])C(=O)c2ccc(cc2)Cl)c3ccc(c(c3)OC)O C06238971
CC(C)N(Cc1c(c2c(n1C)cc(c(c2O)OC)Br)C(=O)[O-])C(=O)C C22147367
c1cc(oc1)CNC(=O)N2CCCN(CC2)C(=O)c3cc(cc(n3)[O-])C(F)(F)F C24910749
CCn1c(c2ccc(cc2nc1=S)C(=O)N[C@H](c3ccccc3F)c4nccn4C)[O-] C25585625
c1ccc(c(c1)F)S(=O)(=O)[N-]c2cccc(c2)S(=O)(=O)N3CCNC(=O)C3 C32631721
COCCN1[C@@H](C(=C(C1=O)[O-])C(=O)c2ccncc2)c3cc(c(c(c3)Br)O)OC C33777459
COc1ccc(cc1F)C(=O)C2=C(C(=O)N([C@@H]2c3cccc(c3)O)Cc4ccncc4)[O-] C16731203
c1ccc(cc1)CN2[C@H]([C@H](OC2=O)c3ccc(cc3)NC(=O)c4cccs4)C(=O)[O-] C36149561
c1cc(oc1)C(=O)C2=C(C(=O)N([C@H]2c3ccc(cc3Cl)Cl)CCOCCO)[O-] C09424649
c1cc(c(cc1Br)Br)S(=O)(=O)Nc2cnn(c2)CC(=O)[O-] C38030396
C[C@@H]1Cc2cc(ccc2O1)C(=O)C3=C(C(=O)N([C@@H]3c4ccc(cc4)O)CCCOC)[O-] C38249625
COC(=O)C[C@@H](c1ccccc1)NC(=O)Cn2c(nnc2[S-])c3ccc(cc3)Cl C12878507
c1ccc(c(c1)[C@H]2C(=C(C(=O)N2CCCO)[O-])C(=O)c3ccc4c(c3)OCCO4)Cl C40053011
Cc1ccc(o1)C(=O)C2=C(C(=O)N([C@H]2c3cccc(c3)Br)CCOCCO)[O-] C40075432
Cc1ccc(o1)C(=O)C2=C(C(=O)N([C@@H]2c3cccc4c3cccc4)CCOCCO)[O-] C40075546
Cc1ccc(o1)C(=O)C2=C(C(=O)N([C@H]2c3c(cccc3Cl)Cl)CCOCCO)[O-] C40075563
c1cc(cnc1)[C@H]2C(=C(C(=O)N2CCOCCO)[O-])C(=O)c3ccc(cc3)Br C40076919
c1cc(ccc1C(=O)C2=C(C(=O)N([C@H]2c3ccncc3)CCOCCO)[O-])Br C40076963
CN(C)c1ccc(cc1)[C@@H]2C(=C(C(=O)N2CCO)[O-])C(=O)c3ccc4c(c3)OCCO4 C40096645
Cc1ccc(cc1)[C@@H]2C(=C(C(=O)N2CCOCCO)[O-])C(=O)c3c(nc(s3)C)C C40098500
Cc1c(sc(n1)C)C(=O)C2=C(C(=O)N([C@H]2c3ccc(cc3Cl)Cl)CCOCCO)[O-] C40098681
c1cc(ccc1[N-]S(=O)(=O)c2cc(ccc2Cl)C(=O)NCC(=O)N3CCCC3)F C45828345
c1cc(cc(c1)F)NC(=O)c2cnn3c2N=C(C[C@@H]3c4ccc(cc4F)F)C(=O)[O-] C40486162
c1ccc(cc1)[C@@H]2c3c(n(c(=O)s3)CC(=O)Nc4ccccc4)S[C@H]5[C@H]2C(=NC5=O)[O-] C39884098
c1cc(ccc1c2ccc(=O)n(n2)CC(=O)NCC3CCC(CC3)C(=O)[O-])Br C61720182
C[C@@H](C(=O)Nc1c(cc(cc1Br)Br)C(=O)[O-])n2cncn2 C62825091
CCN(CC)C(=O)c1c[nH]c2ccc(cc2c1=O)S(=O)(=O)[N-]c3ccc(cc3F)F C09833781
c1cc(c(cc1F)F)[N-]S(=O)(=O)c2ccc3c(c2)NC(=O)[C@@H](S3)C(=O)N4CCOCC4 C65021691
Cn1c(cnc1SCC(=O)NCc2ccc(cc2)[N-]S(=O)(=O)C)c3ccccc3 C65607094
Cc1ccc2c(c1)c(c(c(=O)[nH]2)C3=NN([C@@H](C3)c4ccccc4)C(=O)CCC(=O)[O-])c5ccccc5 C06408045
CCCCOc1ccc(cc1OC)/C=C\2/C(=O)N(C(=S)S2)c3ccc(c(c3)O)C(=O)[O-] C12275211
Cc1c(oc2c1cc3c(c(c(=O)oc3c2C)CCC(=O)NCC4CCC(CC4)C(=O)[O-])C)C C02104723
Cc1ccc(cc1)c2nnc(n2CCC(=O)[O-])S[C@H](C)C(=O)Nc3cccc(c3C)Cl C13018684
Cc1c(cccc1Cl)NC(=O)[C@@H](C)Sc2nnc(n2CC(=O)[O-])c3ccc(cc3)Cl C13019525
C[C@H](C(=O)Nc1ccccc1Cl)Sc2nnc(n2CCC(=O)[O-])c3ccc(cc3)F C13020720
CCCCn1c(=O)c2ccc(cc2nc1SCC(=O)Nc3ccc(cc3F)F)C(=O)[O-] C13043962
CCCCn1c(=O)c2ccc(cc2nc1SCC(=O)Nc3cccc(c3)Cl)C(=O)[O-] C13043998
CCCCn1c(=O)c2ccc(cc2nc1SCC(=O)Nc3c(cc(cc3C)C)C)C(=O)[O-] C13044030
C[C@@H](C(=O)Nc1cccc2c1cccc2)Sc3nnc(n3CCC(=O)[O-])c4cccs4 C13192621
Cc1ccc(cc1)c2nnc(n2CCC(=O)[O-])SCC(=O)Nc3c(cc(cc3Cl)C)C C13197559
C[C@@H](c1ccc2c(c1)CCCC2)NC(=O)CSc3nc4cc(ccc4c(=O)n3C)C(=O)[O-] C13200910
CCn1c(=O)c2ccc(cc2nc1SCC(=O)Nc3c(ccc(c3Cl)C)Cl)C(=O)[O-] C13201051
CCn1c(=O)c2ccc(cc2nc1S[C@H](C)C(=O)NC34CC5CC(C3)CC(C5)C4)C(=O)[O-] C13201827
CC[C@H](C)c1ccccc1NC(=O)[C@@H](C)Sc2nc3cc(ccc3c(=O)n2CC)C(=O)[O-] C13201952
CC[C@@H](C)c1ccccc1NC(=O)[C@H](C)Sc2nc3cc(ccc3c(=O)n2CC)C(=O)[O-] C13201954
Cc1c(cccc1Cl)NC(=O)CSc2nnc(n2CCC(=O)[O-])c3ccc(cc3)F C13206158
c1cc(ccc1c2nnc(n2CCC(=O)[O-])SCC(=O)NC34CC5CC(C3)CC(C5)C4)F C13206168
Cc1ccccc1NC(=O)[C@@H](C)Sc2nc3cc(ccc3c(=O)n2c4ccccc4)C(=O)[O-] C13239395
Cc1c(sc2c1c(nc(n2)C)SCC(=O)Nc3cc(c(cc3Cl)C(=O)[O-])OC)C C13243716
c1ccc(cc1)c2nnc(n2c3ccccc3)SCC(=O)Nc4cc(ccc4C(=O)[O-])F C13244582
CC(C)n1c(=O)c2c3c(sc2nc1SCC(=O)Nc4cc(ccc4C(=O)[O-])F)CCC3 C13246271
C[C@@H](C(=O)NC1CCCC1)Sc2nc3cc(ccc3c(=O)n2c4ccccc4F)C(=O)[O-] C13256079
c1cc(ccc1n2c(=O)c3ccc(cc3nc2SCC(=O)Nc4cc(cc(c4)F)F)C(=O)[O-])F C13280192
Cc1ccc(cc1)n2c(nnc2SCC(=O)Nc3c(cc(cc3Cl)Cl)C(=O)[O-])C C13341746
CCCCn1c(=O)c2c3c(sc2nc1SCC(=O)Nc4ccccc4C(=O)[O-])CCC3 C13353255
C[C@H](CCc1ccccc1)NC(=O)CSc2nc(nc3n2nc(c3)[O-])c4ccccc4F C21537440
c1ccc(cc1)n2cc(cn2)C(=O)Nc3cc(ccc3[N-]S(=O)(=O)c4ccccc4F)Cl C25130874
Cc1ccc(c(c1)Cl)S(=O)(=O)[N-]c2cccc(c2)S(=O)(=O)Nc3ccccc3OC C25365421
CCOC(=O)c1ccc(cc1)NC(=O)c2ccc(c(c2)Cl)[N-]S(=O)(=O)c3ccccc3 C30873191
Cc1ccc(cc1Cl)[N-]S(=O)(=O)c2ccc(s2)/C=C/c3c(c(no3)C)NC(=O)C C33306428
CCN(CC)C(=O)C1=C(N=C2N([C@H]1c3ccccc3)C(=CS2)/C=C(/NCc4ccco4)\[O-])C C35693272
CCOC(=O)C1=C(N=C2N([C@H]1c3ccsc3)C(=CS2)/C=C(/NC[C@@H]4CCCO4)\[O-])C C36051084
Cc1cc2c(c(c(=O)c1C(=O)OC)C)O[C@]3(C2)[C@@H](CC[C@@H]([C@@]3(C)CCC(=O)[O-])C(C)(C)O)C C35457284
Cc1c(nc(nc1[O-])n2c(cc(n2)c3cccs3)NC(=O)CSc4ccc(cc4)F)C C38740669
Cc1ccc(c(c1)C)Nc2nnc(s2)SCC3=CC(=O)N=C4C3=C([C@@H](S4)C(=O)[O-])C C39691663
CCc1c(nc(nc1[O-])S[C@@H](C)C(=O)N[C@@H]2[C@@H](C3=C(S2)CCCC3)C(=O)OCC)C C39724747
Cc1cccc(c1)c2nnc(n2CC(=O)N(C)CC(=O)Nc3c(cccc3Cl)Cl)[S-] C13001670
CCOc1cc(ccc1O)/C=C(\C#N)/C(=N/c2nnc(s2)SCc3ccc(cc3)F)/[O-] C39997696
CCN(CC)C(=O)C1=C(N=C2N([C@@H]1c3ccccc3OC)C(=CS2)/C=C(/NC(C)C)\[O-])C C40400787
C=CCOc1cccc(c1)[C@@H]2c3c([nH]nc3C(=O)N2Cc4ccco4)c5cc(ccc5[O-])Cl C39898779
CCOc1cccc(c1)[C@H]2c3c([nH]nc3C(=O)N2Cc4cccnc4)c5cc(ccc5[O-])Cl C39899250
C[C@H](C(=O)c1c[nH]c2c1cccc2)Sc3nnc(n3[C@H](C(C)C)C(=O)[O-])c4cccs4 C13271977
Cc1cc(cc(c1)n2c(cc(c2C)C(=O)CSc3[nH]c(=O)c(c(n3)C)CCC(=O)[O-])C)C C13449315
Cc1ccc(cc1Cl)c2ccc(o2)/C=C/C(=O)N/C(=N/n3c(nnc3SC)C)/[S-] C19646750
Cc1ccc(c(c1)S(=O)(=O)Nc2cccc(c2)S(=O)(=O)[N-]c3ccccc3OC)C C16101774
CCn1c(c(c(n1)C)C[N-]/C(=N\C(=O)c2cccc(c2)C)/Nc3cc(ccc3OC)Cl)C C32971876
CCn1c(c(c(n1)C)C[N-]/C(=N/C(=O)c2ccc(c(c2)F)C)/Nc3cc(ccc3OC)C)C C32972194
CCCS(=O)(=O)[N-]c1ccc(cc1)NC(=O)c2c(nn(c2C)Cc3ccccc3Cl)C C60095081
c1ccc(cc1)c2[n-]n3c(=O)cc(nc3n2)CSc4ccccc4NC(=O)c5cccs5 C21093339
COCCn1c(=O)c2c3c(sc2nc1SCC(=O)Nc4cccc(c4)O)CCC3 C06905259
c1cc(oc1)/C=C/C(=O)Nc2c(c3c(s2)CCCC3)C(=O)N[C@@H]4CCS(=O)(=O)C4 C01159768
Cc1cc(=O)n2c(n1)sc(n2)N[C@@H](C)C(=O)NCc3cccc(c3)Br C08933850
COc1ccc(cc1OC)C(=O)N/C(=C/c2cccnc2)/C(=O)Nc3cccc(c3)F C09267101
CNC(=O)c1c2c(sc1NC(=O)/C=C/c3ccccc3Cl)CN(CC2)C(=O)OC C09325393
CC(=O)NCc1ccc(cc1)c2csc(n2)NC(=O)[C@@]3(Cc4ccccc4C(=O)O3)C C09364617
CC(=O)NCc1ccc(cc1)c2csc(n2)NC(=O)[C@]3(Cc4ccccc4C(=O)O3)C C09364618
COC(=O)c1c(c(sc1N)C(=O)OC)Cn2cc(cc(c2=O)Cl)C(F)(F)F C09442017
c1cc(cc(c1)S(=O)(=O)NCc2ccco2)NS(=O)(=O)c3ccc(c(c3)F)F C09562312
C[C@H](c1ccccc1)NC(=O)c2ccccc2NC(=O)Cn3cnc4c(c3=O)ccs4 C09951102
CS(=O)(=O)N1CCCc2c1cc(cc2)NC(=O)C(=O)NCCc3ccc(cc3)Cl C10221035
c1cc(sc1)/C=C\2/C(=O)N(C(=O)S2)CC(=O)NCC(=O)Nc3ccc(c(c3F)F)F C10537990
CS(=O)(=O)c1ccc(cc1)c2cccc3c2O[C@H](C3)CNC(=O)c4c5c([nH]n4)CCC5 C11839189
Cc1nc(cs1)[C@H](C)NC(=O)[C@@H]2Cc3c(sc(n3)NC(=O)c4ccsc4)C(=O)C2 C11964122
COCCCn1c(=O)c2ccc(cc2[nH]c1=S)C(=O)Nc3ccc(c(c3)Cl)OC C12592655
C[C@@H](CSc1nc2c(n1Cc3cccc(c3)Br)c(=O)[nH]c(=O)n2C)O C00632431
CC(=O)C1=CN2[C@H](C=C1)[C@@]([C@H]([C@@H]2C(=O)N)c3cccc(c3Cl)Cl)(C#N)C(=O)OC C16035118
c1ccc(c(c1)NC(=O)CNC(=O)Cn2cnc3cc(ccc3c2=O)F)Br C16544022
c1ccc(cc1)S(=O)(=O)Cc2ccc(o2)C(=O)NCC(=O)Nc3ccc(c(c3)F)F C17914050
CCN(CC)c1ccc(c(c1)C)NC(=O)[C@H]2CC(=O)N(C2)c3cccc(c3)NC(=O)C C21657480
C[C@H]1CCc2c(sc3c2c(=O)n(cn3)CC(=O)Nc4cccc(c4)C(=O)NC5CC5)C1 C22057878
c1cc(cc(c1)S(=O)(=O)N2CCCC2)C(=O)NNC(=O)c3cc(sc3)Br C23081955
CN1CCc2c1ccc(c2)[C@@H](CNC(=O)C(=O)Nc3ccccc3Cl)N4CCOCC4 C23857624
Cc1ccc(c(c1)C)S(=O)(=O)NNC(=O)C[C@@H](C)n2c(c(c(n2)C)Br)C C28295838
Cc1ccc(cc1C)c2csc(n2)NC(=O)CNC3=NS(=O)(=O)c4c3cccc4 C29157480
COCCCN1C(=O)/C(=C\2/C[C@@H](Sc3ccccc3N2)c4ccccc4)/C(=O)NC1=O C09434006
c1ccc(c(c1)[C@@H](CNC(=O)c2cc3c([nH]c2=O)CCCC3=O)N4CCOCC4)Cl C32373189
Cn1ccnc1[C@H](c2ccc(cc2)Cl)NC(=O)COc3ccc4c(c3)CCC(=O)N4 C32902096
Cc1c(c(n(n1)c2ccccc2)C)CC(=O)NNC(=O)c3cc(cn3C)Br C33234552
Cc1cc(cc(c1O)C)[C@@H]2C(=C(C(=O)N2CC[NH+](C)C)[O-])C(=O)c3c(nc(s3)C)C C35567156
COCCCNC(=O)c1c2c(sc1NC(=O)[C@H]3COc4ccccc4O3)CCCC2 C02668427
Cc1cc(c(c(c1)C)NC(=O)CNC(=O)COC(=O)c2cc(c(nc2)Cl)Cl)C C39587228
CCOC(=O)c1c2c(sc1NC(=O)c3c[nH]c4c(c3=O)cccc4OC)CCCC2 C39962843
c1cc(cc(c1)I)NC(=O)COC(=O)CNC(=O)c2ccco2 C45255793
c1ccc2c(c1)c(cs2)CN3CCN(CC3)S(=O)(=O)c4cccc(c4)S(=O)(=O)N C45772758
Cc1c(sc2c1c(=O)[nH]c(n2)CS[C@H](C)C(=O)Nc3cccc(c3)C(=O)N(C)C)C C21139300
CC(C)[C@H]1[C@@H]2[C@@H](C(=O)N(C2=O)CCCOC)[C@@]3(N1)c4cc(ccc4NC3=O)Br C16022319
CC(=O)c1ccc(cc1)NC(=O)CSC2=C([C@@H](C3=C(N2)CCCC3=O)c4ccco4)C#N C04695252
Cc1c(cccc1Cl)NC(=S)N/N=C/c2c(nn(c2C)[C@@H]3CCS(=O)(=O)C3)C C19631939
c1ccc2c(c1)c(=O)n(c(n2)CN3CCCC[C@H]3c4nc5ccccc5s4)CC(=O)N C58169356
Cc1cc(ccc1NC(=O)c2cccc(c2)S(=O)(=O)C)NC(=O)CCc3ccco3 C26614590
CCCN(CC(=O)c1c(n(c(=O)n(c1=O)C)C)N)[C@@H](C)c2ccc(c(c2)Cl)Cl C59350331
Cc1c(c(n(n1)C)C)CNC(=O)c2cc3n(n2)[C@H](C[C@H](N3)c4cccs4)C(F)(F)F C13124051
CSC[C@@H]1Nc2ccccc2N1CC(=O)N3CCC(CC3)n4c5ccccc5[nH]c4=O C40002144
c1cc(ccc1CNC(=O)CS[C@H]2N=NC(=O)[C@H]3N2NC(=C3)c4ccc(cc4)F)Cl C64701051
C=CCSC1=NC(=O)[C@@H]2[C@H](CC(=O)NC2=N1)C(=O)Nc3ccccc3Br C64740652
C=CCSC1=NC(=O)[C@H]2[C@H](CC(=O)NC2=N1)C(=O)Nc3cccc(c3)Br C64740663
COc1cc(ccc1[C@@H]2CC(=O)NC3=NC(=NC(=O)[C@H]23)SCc4ccccc4Cl)O C64773457
COc1ccc(cc1O)[C@@H]2CC(=O)NC3=NC(=NC(=O)[C@H]23)SCc4ccccc4F C64774183
Cc1cccc(c1NC(=O)c2c(n(nn2)CC(=O)Nc3ccc(cc3)Br)C)C C67322621
COc1ccc(cc1NC(=O)COC(=O)C[C@@H]2C(=O)Nc3ccccc3S2)Cl C03505051
CC(C)NC(=O)NC(=O)CSc1nc2c(c3c(s2)CCCC3)c(=O)n1CC=C C03338608
c1cc(cc(c1)F)c2ccnc(n2)N[C@H]3CO[C@H]4[C@@H]3OC[C@@H]4NC(=O)c5cccs5 C05440223
c1ccc(cc1)S(=O)(=O)c2cnc([nH]c2=O)SCC(=O)Nc3cc(ccc3F)F C02692109
COc1ccccc1C(=O)Nc2c(c3c(s2)CCCC3)C(=O)N[C@H]4CCS(=O)(=O)C4 C09045134
CC(C)(C)C(=O)[C@@H]1[C@H]([C@@]([C@@H]2N1N=Cc3c2cccc3)(C#N)C(=O)N)c4ccc(cc4)OC C09209654
CC(C)(C)C(=O)[C@@H]1[C@H]([C@@]([C@H]2N1N=Cc3c2cccc3)(C#N)C(=O)N)c4ccc(cc4)OC C09209655
COc1ccc(cc1NC(=O)c2cccc(c2)NC(=O)[C@@H]3[C@@H]4C[C@@H]5[C@@H]3C(=O)O[C@@H]5C4)Cl C09226315
CC(=O)Nc1ccc(cc1)NC(=O)c2ccc(c(c2)S(=O)(=O)N3CCCC3)Cl C09987496
Cc1cc2c(c(=O)n1Cc3ccccn3)[C@@H](C(=C(O2)N)C(=O)OC)c4ccccc4F C09716380
CC(=O)Nc1ccc(c(c1)F)c2csc(n2)NC(=O)[C@H]3CC(=O)N(C3)c4ccccc4F C10993969
CC(C)N1C[C@@H](CC1=O)C(=O)Nc2ccc(cc2)C(=O)Nc3ccc(c(c3)Cl)C#N C11097820
Cn1cc(cc1C(=O)NNS(=O)(=O)c2cccc(c2)OC(F)(F)F)Br C12735374
CCCn1c2ccc(cc2nc1SCC(=O)c3cc(n(c3C)C)C)S(=O)(=O)N C06979135
C1Cc2c(sc(c2C#N)NC(=O)CSc3nnc(s3)NC[C@H]4CCCO4)C1 C13163634
c1ccn(c1)c2cccc(c2)C(=O)Nc3ccc(cc3)S(=O)(=O)NCc4ccco4 C09209224
Cc1c(n(c(n1)SCC(=O)N2c3ccc(cc3C[C@@H]2C)S(=O)(=O)N)C4CCCC4)C C12547496
COCCNC(=O)c1cccc2c1N[C@H]([C@H]3[C@@H]2C=CC3)c4cc(ccc4Cl)[N+](=O)[O-] C14473358
Cc1c2cc(sc2n(n1)Cc3ccccc3Cl)C(=O)NNC(=O)c4ccccn4 C14876805
Cc1c(sc2c1c(=O)[nH]c(n2)CS[C@@H](C)C(=O)Nc3ccc4c(c3)OCCCO4)C C17640382
c1ccc(cc1)c2nnc(n2c3ccccc3)SCC(=O)NNC(=O)C(F)(F)F C20829165
c1cc(cc(c1)Br)c2nnc(n2N)SCc3nnc(o3)C(F)(F)F C20830437
COc1cc(cc(c1OC)OC)[C@@H]2CC3=C([C@@H](CC(=O)N3)c4cccc(c4)O)C(=O)C2 C21238814
CC(=O)NCc1ccc(s1)c2csc(n2)NC(=O)c3ccc(s3)C(=O)OC C24747303
Cc1ccc(cc1)n2cnnc2SCC(=O)NCC(=O)Nc3c(cc(cc3C)C)C C25044426
c1cc(ccc1CSc2nnc(s2)NC(=O)[C@H]3CC(=O)Nc4c3ccc(c4)F)C#N C25245652
CCCC[C@@H](C(=O)Nc1cc2ccccc2nc1)NC3=NS(=O)(=O)c4c3cccc4 C25533814
CC(=O)Nc1ccc(cc1Cl)NC(=O)CSc2nnc(n2C)c3cccs3 C28489127
c1ccc(c(c1)C(=O)N)OCC(=O)N2CCN(CC2)c3c(cc(cn3)C(F)(F)F)Cl C31638154
c1cc(c2ncc(c(=O)n2c1)NC(=O)c3ccc(cc3)F)C(=O)NCc4ccc(cc4)F C35022984
c1cc(ccc1CN2[C@@H]([C@@H]3[C@@H](O2)C(=O)N(C3=O)C4CCCCC4)c5ccc(cc5)F)C(=O)N C43209304
Cc1c(cc(n1C[C@@H]2CCCO2)c3csc(n3)c4ccc(cc4)c5csnn5)C(=O)N C43212657
Cc1cc(=O)c(nn1c2cccc(c2)C(F)(F)F)C(=O)Nc3cccc(c3)C(=O)NC C45772186
c1cc(cc(c1)S(=O)(=O)NC2CCCC2)C(=O)Nc3cccc(c3)N4CCCCC4=O C46655381
COCCCNC(=O)/C(=C\1/c2ccccc2C(=N1)NC(=O)c3ccc(cc3)Cl)/C#N C02202689
COCCCNC(=O)/C(=C\1/c2ccccc2C(=N1)NC(=O)c3ccccc3Cl)/C#N C13556130
Cc1ccc(cc1)[C@@H]2C[C@@H](n3c(c(cn3)C(=O)NCc4cnn(c4C)C)N2)C(F)(F)F C00884606
C[C@]1(C(=O)N(C(=O)N1)CC(=O)Nc2c(cc(cn2)C(F)(F)F)Cl)c3ccccc3 C31631720
CCOc1cc(ccc1O)/C=C/2\C(=O)N(C(=O)S2)CC(=O)Nc3ccc(c(c3F)F)F C22533094
Cc1cc(c(c(n1)N/N=C/c2cc(c(c(c2)I)O)OC)C#N)COC C59433708
c1cc2c(ccn2CCN3CCOCC3)cc1NC(=O)c4c(c(n[nH]4)C5CC5)Br C60270822
COCc1c(c2n(n1)[C@@H](CC(=O)N2)C(=O)Nc3cccc(c3)SC)c4ccccc4 C49549250
c1ccc(c(c1)C(=O)Nc2ccc(cc2)F)NC(=O)CN3C(=O)[C@@H]4CC=CC[C@H]4C3=O C14129582
CC1=C2C(=NC(=NC2=O)CSC)S[C@@H]1C(=O)NNC(=O)c3ccc(cc3)C(C)(C)C C39795383
Cc1cc(c(c(c1)C)NC(=O)CS[C@@H]2N=NC(=O)[C@H]3N2NC(=C3)c4ccc(cc4)F)C C64390059
Cc1cc(ccc1NC(=O)[C@@H]2CC(=O)NC3=NC(=NC(=O)[C@@H]23)SCC=C)Br C64740792
Cc1cc(ccc1NC(=O)[C@@H]2CC(=O)NC3=NC(=NC(=O)[C@H]23)SCC=C)Br C64740796
c1ccc(c(c1)CSC2=NC(=O)[C@@H]3[C@@H](CC(=O)NC3=N2)C(=O)Nc4cc(ccc4F)F)F C64743259
Cc1ccc(cc1)CSC2=NC(=O)[C@@H]3[C@H](CC(=O)NC3=N2)c4ccc(c(c4)O)OC C64773915
c1cc(ccc1CCNC(=O)C[C@H]2N=NC(=O)[C@H]3N2NC(=C3)c4ccc(cc4)F)Cl C65248009
CCCN1[C@H]([C@@]23C=C[C@@H](O2)[C@@H]([C@@H]3C1=O)C(=O)Nc4cccc(c4)SC)C(=O)NC5CCCCC5 C04127952
CCSc1ncc(c(n1)C(=O)Nc2c(c3c(s2)CCCC3)C(=O)NC[C@H]4CCCO4)Cl C01069224
CCN(CCNC(=O)CN1C(=O)[C@@](NC1=O)(C)c2cccc(c2)Br)c3cccc(c3)C C08707219
Cc1cccc(c1)C(=O)NCc2nnc(n2c3ccc(cc3)F)SCC(=O)Nc4cccc(c4)C C08792449
Cc1cccc(c1)NC(=O)CSc2nnc(n2c3ccc(cc3)F)CNC(=O)c4cccs4 C08792805
CCc1cccc(c1NC(=O)[C@@H](C)n2cnc3c(c2=O)c(c(s3)C(=O)Nc4ccccc4)C)CC C08895073
Cc1c(c(n(n1)Cc2ccccc2)C)NC(=O)c3cnn4c3N[C@H](C[C@@H]4C(F)(F)F)c5ccccc5 C09410357
c1ccc(cc1)[C@@H]2C[C@H](n3c(c(cn3)C(=O)Nc4cnn(c4)Cc5ccc(cc5)F)N2)C(F)(F)F C09410526
c1ccc(cc1)[C@H]2C[C@H](n3c(c(cn3)C(=O)Nc4cnn(c4)Cc5ccc(cc5)F)N2)C(F)(F)F C09410527
CCOC(=O)C1=C(NC(=O)N[C@H]1C)CSc2nn(c(=S)s2)c3ccc(c(c3)Cl)Cl C09633602
COCC(=O)Nc1cc(c2c(c1)ncn2Cc3ccc(cc3)F)C(=O)NC[C@H]4C[C@H]5C=C[C@@H]4C56CC6 C12241232
Cc1ccc(o1)[C@@H](C(=O)NC(C)(C)C)N([C@H]2CCCc3c2cccc3)C(=O)C(=O)Nc4ccccc4 C12641759
CCNC(=O)NC(=O)CSc1nnc(n1CCc2ccccc2)c3ccc(cc3)Br C12695621
CS(=O)(=O)Nc1cc(ccc1F)NC(=O)/C=C/c2cn(nc2c3ccccc3)Cc4ccccc4 C12797907
CCN(CC)C1=NC(=O)[C@H](S1)CC(=O)Nc2cccc(c2)C(=O)NC34CC5CC(C3)CC(C5)C4 C12995102
Cc1c(sc(c1C(=O)OCC(=O)Nc2ccc(cc2C(=O)c3ccccc3)Cl)NC(=O)C)C C13146264
c1ccc(c(c1)N([C@@H](c2ccc(cc2)F)C(=O)NC3CCCC3)C(=O)CNC(=O)c4ccco4)F C13506568
c1ccc(c(c1)[C@@H](C(=O)NC2CCCC2)N(c3ccccc3F)C(=O)CNC(=O)c4ccco4)F C13506964
c1ccc(cc1)n2cc(cn2)CNC(=O)c3ccc(c(c3)NS(=O)(=O)c4ccc(cc4)F)Cl C14409404
CCc1cccc(c1NC(=O)Cn2c(c(c3c2sc4c3CCCC4)NC(=O)C)C(=O)OCC)C C15680391
C[C@@H]1c2c(sc(n2)NC(=O)c3cccn3C)C[C@]4([C@H]1[C@H]([C@@H](CC4)[C@H](C)C(=O)N(C)CC=C)O)C C15709094
CCOc1ccc(cc1[N+](=O)[O-])C(=O)NC(=S)Nc2ccc(cc2C)I C01167449
c1ccc2c(c1)c(=O)n(c(n2)SCC(=O)NC(=O)NCC(F)(F)F)Cc3ccc(cc3)Cl C16749151
C[C@H](C(=O)Nc1ccccc1Cl)OC(=O)c2cc(c(cc2Cl)Cl)S(=O)(=O)NC3CC3 C17042585
c1cc(cc(c1)Cl)c2nc(cs2)C(=O)OCC(=O)NCC(=O)Nc3ccc(c(c3F)F)F C17981013
Cc1cc(=O)c(nn1c2ccccc2C(F)(F)F)C(=O)NNC(=O)CC34CC5CC(C3)CC(C5)C4 C19310089
Cc1cc2cc(c(=O)[nH]c2cc1C)CN(CCCN3CCOCC3)C(=O)Nc4ccccc4Cl C20109182
C[C@@H](c1ccccc1)NC(=O)c2c3c(n(n2)CCO)CCN(C3)Cc4cnc(s4)c5ccccc5 C14748979
C[C@@H]1CCc2c(sc3c2c(nc(n3)SCC(=O)N(CC(C)C)[C@@H]4CCS(=O)(=O)C4)N)C1 C21228564
C[C@H]1CCc2c(sc3c2c(nc(n3)SCC(=O)N(CC(C)C)[C@@H]4CCS(=O)(=O)C4)N)C1 C21228572
CC(C)Cn1c(=O)c2cc(ccc2nc1SCC(=O)NC(=O)NC3CCCC3)Br C22323777
C=CCn1c(n[nH]c1=S)Cc2csc(n2)NC(=O)COc3cc(c(cc3Cl)Cl)Cl C23041834
Cc1c(sc(n1)c2cccc(c2)Cl)C(=O)Nc3nc(cs3)Cc4n[nH]c(=S)n4CC=C C23041892
CC[C@@H](C)N([C@H]1CCS(=O)(=O)C1)C(=O)CSc2nc(c3c4c(sc3n2)C[C@@H](CC4)C)N C23590928
CCc1c(c(nc(n1)S[C@H](C)C(=O)N(CC)[C@H]2CCS(=O)(=O)C2)N)c3ccc(cc3)Cl C25589328
CCOC(=O)c1c2c(sc1NC(=O)CSc3[nH]c4cc(cnc4n3)Br)CCC2 C32738727
CC(=O)Nc1nc2c(cc(cc2s1)NC(=O)c3ccc(o3)CSCc4ccccc4F)OC C32961305
Cc1c(c(n(n1)C)C)CC/N=C(/Nc2ccccc2OC)\NC(=O)c3cccc(c3)Br C32973644
Cc1ccc(o1)CN([C@@H](c2ccc(c(c2)OC)O)C(=O)NC(C)(C)C)C(=O)c3ccccc3Cl C36602707
Cc1ccc(o1)CN([C@H](c2ccc(c(c2)OC)O)C(=O)NC(C)(C)C)C(=O)c3ccccc3Cl C36602708
CCc1ccc(cc1)Cn2c(ccn2)NC(=O)[C@@H](C)SCc3[nH]c(=O)c4c(c(sc4n3)C)C C21599669
CN(CC(=O)Nc1ccc(c(c1)C(F)(F)F)Cl)C(=O)CSc2[nH]nc(n2)c3cccs3 C09798548
C[C@@H](c1nnc(n1C)S[C@H](C)C(=O)NC2CCCCC2)NC(=O)c3ccc(c(c3)Cl)Cl C39749068
c1ccc(cc1)/C=C\2/C(=O)N(C(=O)N2)CC(=O)Nc3ncc(s3)Cc4ccc(cc4Cl)Cl C39895014
c1ccc2c(c1)-c3ccccc3C2COC(=O)N[C@H](Cc4ccc([nH+]c4)N5CCSCC5)C(=O)[O-] C44321176
Cc1ccc(cc1C)N(CCC#N)C(=O)CSc2nnc(n2N)c3ccccc3Br C45633073
CCOC(=O)C1=CN(c2c(c(c(cc2C1)N)N3CCC4=C(C3)/C(=N\OC)/[C@@H](CS4)C)C)C5CC5 C49036209
Cc1ccc(cc1Cl)NC(=O)C(=O)NC[C@H](c2ccco2)N3CCN(CC3)c4ccc(cc4)F C38597954
Cc1ccc(c(c1)NC(=O)C(=O)N/N=C/c2cc(n(c2C)c3cccc(c3)Br)C)OC C58913509
COc1ccc(cc1OC)[C@H]2C[C@H](n3c(cc(n3)C(=O)Nc4ccc(cc4F)F)N2)C(F)(F)F C12848721
c1ccc(cc1)C(=O)Nc2ccc(cc2)NS(=O)(=O)c3cccc(c3)S(=O)(=O)c4ccccc4 C01195967
c1ccc(c(c1)C(=O)OCC(=O)NC2CCCC2)NS(=O)(=O)c3ccc(s3)Br C03601942
c1cc(cc(c1)F)NC(=O)CSc2nnc(s2)NC(=O)COc3ccc(cc3Cl)Cl C08822721
Cc1nnc2n1nc(s2)c3ccccc3NC(=S)NC(=O)C(c4ccccc4)c5ccccc5 C08832808
CC(C)Nc1c2cnn(c2nc(n1)SC)CCNC(=O)c3cc(ccc3Cl)Br C08941500
COc1cc(ccc1NC(=O)c2ccccc2Cl)NC(=O)CCn3c4ccccc4sc3=O C09225722
c1ccc(cc1)NC(=O)COc2ccc(cc2Cl)/C=C/3\C(=O)N(C(=O)N3)c4cccc(c4)Cl C09262779
COc1ccc(cc1OC)C(=O)NC(=S)Nc2ccc3c(c2)nc(o3)c4ccc(cc4Cl)F C02230498
Cc1cccc(c1)NC(=O)CSc2nnc(n2c3cccc(c3)C)CNC(=O)c4cccc(c4)F C09278934
CCSc1ncc(c(n1)C(=O)Nc2c(c3c(s2)CCCC3)C(=O)NC[C@@H]4CCCO4)Cl C01069226
CCn1c(=O)c2c(csc2nc1SCC(=O)C(=C3Nc4ccccc4N3)C#N)c5ccccc5 C09634271
CCOC(=O)c1c(c(c(s1)N)C#N)CSc2nc3c(c(cs3)c4ccccc4)c(=O)n2C C09666350
CCCN1c2ccccc2[C@]3(C1=O)C4=C(C[C@H](CC4=O)c5ccc(cc5)F)OC(=C3C(=O)OCC)N C09926771
C[C@]1(C(=O)N(C(=O)N1)CC(=O)NN(c2ccccc2)c3ccccc3)c4cccc(c4)Br C09956683
CCOC(=O)C1=C(NC(=O)N[C@H]1c2ccc(cc2)Cl)Cn3cc(cc(c3=O)Cl)C(F)(F)F C10538539
C[C@]1(C(=O)N(C(=O)N1)CC(=O)NCc2ccccc2OC(F)(F)F)c3ccc(c(c3)Cl)Cl C11279570
Cc1cccc(c1)NS(=O)(=O)c2ccc(c(c2)NC(=O)CSc3c4ccsc4ncn3)C C12507900
Cc1cn(c(=O)[nH]c1=O)[C@H]2C[C@H]([C@H](O2)COC(c3ccccc3)(c4ccccc4)c5ccccc5)O C12958907
c1cc(cc(c1)O)N([C@H](c2ccc(cc2)F)C(=O)NC3CCCC3)C(=O)c4ccc5c(c4)OCCO5 C01328798
Cc1ccc(cc1)c2n[nH]c(=S)n2CC(=O)Nc3nc(c(s3)C)c4ccc(cc4)OC(F)F C10956475
COc1cc(ccc1OC(=O)c2ccc(cc2)Br)/C=N/NC(=O)[C@H](c3ccccc3)O C01055733
CC(C)NC(=O)NC(=O)CSc1nc2c(c3c(s2)CCCC3)c(=O)n1CCc4ccccc4 C15227241
Cc1c(sc(n1)c2cccc(c2)Cl)C(=O)Nc3cccc(c3)S(=O)(=O)NCc4ccco4 C15631119
COc1ccccc1NS(=O)(=O)c2cc(ccc2Cl)NS(=O)(=O)c3ccc(c(c3)F)F C16125071
COc1ccc(cc1NS(=O)(=O)c2ccc(c(c2)F)F)S(=O)(=O)Nc3ccccc3Cl C16153815
Cc1ccc(c(c1)C)n2c(=O)c3ccccc3nc2SCC(=O)N(CCC(=O)N)c4ccccc4 C16756489
Cc1cn(c(=O)[nH]c1=O)[C@H]2C[C@@H]([C@H](O2)CO)OC(c3ccccc3)(c4ccccc4)c5ccccc5 C17249904
CS(=O)(=O)c1ccccc1NC(=O)CSc2[nH]c(=O)c3c(csc3n2)c4ccc(cc4)F C18599681
CCOC(=O)c1c(/c(=C\c2cccs2)/c3=C(S[C@@H](C(=O)n31)c4cccs4)C(=O)OCC)N C20167956
CC(C)(C)C(=O)NNC(=O)CSc1nnc(n1c2ccccc2)c3ccccc3Br C20829365
CC[C@H](C(=O)Nc1ccc(cc1F)F)n2c3ccccc3nc(c2=O)c4cc(ccc4NC(=O)C)C C21790641
Cc1cc(cc(c1)N(CCC#N)C(=O)CSc2nnc(n2N)c3ccccc3Br)C C22209188
Cc1ccc(cc1)c2nc(cs2)CC(=O)Nc3nc(cs3)c4ccc(cc4)NS(=O)(=O)C C24781186
CNS(=O)(=O)c1cc(ccc1OC)C(=O)Nc2ncc(s2)Cc3ccc(cc3Cl)Cl C25178687
C[C@@H](c1ccc(s1)Cl)NC(=O)c2ccc(cc2)NS(=O)(=O)c3ccc4c(c3)OCCCO4 C30016751
c1cc(cc(c1)NC(=O)CSc2nnc3n2cc(cc3)C(=O)Nc4cccc(c4)F)C(F)(F)F C33140892
C[C@@H](c1[nH]c(=O)c2c(csc2n1)c3cccs3)Sc4n[nH]c(=O)n4CCc5ccccc5 C23641703
CC[C@@H](C)NC(=O)[C@H]1[C@@H](OC(=O)N1Cc2ccccc2)c3ccc(cc3)NC(=O)c4ccc(cc4)F C35749920
CC[C@@H](C)NC(=O)[C@@H]1[C@@H](OC(=O)N1Cc2ccccc2)c3ccc(cc3)NC(=O)c4ccccc4F C35756328
CC(C)CNC(=O)[C@@H]1[C@@H](OC(=O)N1Cc2ccccc2)c3cccc(c3)NC(=O)c4ccccc4F C36221209
CCOC(=O)C1=C(NC(=O)N[C@@H]1c2ccccc2)CSc3nn(c(=S)s3)c4ccccc4 C36627226
CC1=C([C@@H](C(=C(N1)SCC(=O)c2ccccc2)C#N)c3ccco3)C(=O)Nc4ccccc4OC C00874689
CCc1cccc(c1NC(=O)C2CCC(CC2)CNS(=O)(=O)c3cccc4c3nsn4)CC C08598334
CCc1ccccc1n2c(cc(n2)C(=O)N[C@@H](C)[C@@H](c3ccccc3)O)c4ccc5c(c4)OCCO5 C39197340
CCOC(=O)c1c(cc2cc(c(cc2c1c3cccc(c3)O)F)c4ccccc4O)Cn5cncn5 C39499890
Cn1c(nnc1SCC(=O)Nc2cccc(c2Cl)Cl)CC(=O)Nc3cccc(c3)Cl C39773193
Cc1cccc(c1)NC(=O)c2ccccc2NC(=O)CCn3cnc4c(c3=O)c5c(s4)CCCC5 C45560758
c1ccc(cc1)C2=NN([C@@H](C2)c3ccccc3O)C4=NC(=O)[C@@H](S4)CC(=O)Nc5ccc(cc5)F C54201722
CCOC(=O)c1c2c(sc1NC(=O)c3cc4n(n3)[C@@H](C[C@@H](N4)C5CC5)C(F)(F)F)CCCC2 C02744137
CCOc1ccccc1NC(=O)C(=O)N/N=C/c2cc(n(c2C)c3ccc(cc3)Br)C C58913762
Cc1cccc(c1NC(=O)C2(CCCCC2)N(Cc3ccco3)C(=O)CSC4=NCCN4)C C01409264
CC(=O)Nc1cccc(c1)NC(=O)CSc2nc(cs2)CC(=O)N3CCc4c3cccc4 C08850066
Cc1ccc(c(c1)S(=O)(=O)[C@@H](CNC(=O)C(=O)NCc2ccccc2Cl)c3ccco3)C C09102077
Cc1cc(c(n1NC(=O)c2ccccc2)C)C(=O)COC(=O)C(c3ccccc3)(c4ccccc4)O C09180098
Cc1ccc(cc1)CNC(=O)Cc2csc(n2)NC(=O)[C@H]3CC(=O)N(C3)c4ccc(cc4)F C09699583
Cc1c(cc2cc(ccc2n1)Cl)C(=O)OCC(=O)NCC(=O)Nc3ccc(c(c3F)F)F C10468674
Cc1cccc(c1NC(=O)COC(=O)c2cccnc2SCC(=O)Nc3c(cccc3C)C)C C03388680
COc1cc(c(cc1NC(=O)CSCc2[nH]c(=O)c3c4c(sc3n2)CCC4)Cl)OC C11601190
COc1ccc(cc1NC(=O)COC(=O)C[C@H]2C(=O)Nc3cc(ccc3S2)C(F)(F)F)Cl C12426875
CCN(CC(=O)Nc1c(cccc1Cl)Cl)C(=O)c2cccc(c2)S(=O)(=O)NC3CC3 C12483839
CN(CC(=O)Nc1c(cccc1Cl)Cl)C(=O)CCNS(=O)(=O)c2ccccc2F C12749956
CC(=O)NCc1ccc(s1)S(=O)(=O)NCc2ccccc2c3ccc(cc3)CN4CCCC4=O C13020171
c1cc(cc(c1)Cl)NC(=S)N(Cc2cccnc2)Cc3cc4cc5c(cc4[nH]c3=O)OCO5 C06444573
CCOc1ccc(cc1C(=O)NC(=S)Nc2cccc(c2)C(=O)N3CCOCC3)Br C13616844
c1ccc(cc1)CC(=O)Nc2nc3c(s2)C(=O)C[C@H](C3)C(=O)N[C@@H](c4ccco4)C(F)(F)F C14985345
c1ccc(cc1)CC(=O)Nc2nc3c(s2)C(=O)C[C@@H](C3)C(=O)N[C@@H](c4ccco4)C(F)(F)F C14985349
CC(C)[C@H](c1ccc2c(c1)OCCO2)NC(=O)c3ccc(c(c3)S(=O)(=O)NC4CC4)Cl C15027490
CC(C)[C@@H](c1ccc2c(c1)OCCO2)NC(=O)c3ccc(c(c3)S(=O)(=O)NC4CC4)Cl C15027492
CSCC[C@@H](c1[nH]c2ccccc2n1)NC(=O)Cn3cnc4c(c3=O)c(cs4)c5cccs5 C16645783
COc1ccccc1N(CCC(=O)N)C(=O)CSc2nn(c(=S)s2)c3ccc(cc3)Cl C16804782
CC(=O)NCCCc1ccc(cc1)c2csc(n2)NC(=O)c3cccc(c3)N4CCCC4=O C18091439
Cc1cc(c2c(c1)cc(c(=O)[nH]2)CN(CCN3CCOCC3)C(=S)Nc4ccccc4OC)C C00875509
Cc1ccc(cc1)NC(=O)C[S@@](=O)CC(=O)N(CC(=O)NC(C)(C)C)c2ccc(c(c2)Cl)F C20097685
CCOC(=O)C1=C(NC(=C([C@@H]1c2ccncc2)C#N)SCC(=O)NC(C)(C)C)c3ccccc3 C20348264
CCOC(=O)C1=C(NC(=C([C@H]1c2ccncc2)C#N)SCC(=O)NC(C)(C)C)c3ccccc3 C20348265
COc1ccccc1CC(=O)Nc2ccc(c(c2)Cl)NC(=O)c3cccc(c3)S(=O)(=O)C C22974747
Cn1ccnc1[C@@H](c2ccccc2)NC(=O)c3cccc(c3)S(=O)(=O)Nc4ccc(cc4)F C23774008
CC(C)Cn1c(nnc1SCC(=O)N2CCc3c(ccs3)[C@@H]2c4cccs4)CCC(=O)N C24789212
CC(C)Cn1c(nnc1SCC(=O)N2CCc3c(ccs3)[C@H]2c4cccs4)CCC(=O)N C24789221
COc1ccccc1C(=O)NNC(=O)CCCN2C(=O)/C(=C\c3cccs3)/SC2=S C26771439
Cc1ccccc1n2c(cc(c2C)/C=C(\C#N)/C(=O)NCc3cccc(c3)S(=O)(=O)NC)C C27307123
Cn1cc(c(=O)c2c1sc(c2)CN(C)C[C@H](c3ccco3)O)C(=O)NCc4ccc(cc4)Cl C28901513
CCN(CC(=O)Nc1c(cccc1F)F)C(=O)/C=C/c2ccc(cc2)S(=O)(=O)NC3CC3 C32151650
C[C@@H]1C[C@@H]1C(=O)Nc2cccc(c2)C(=O)NCCN3C(=O)/C(=C/c4ccc(cc4)F)/SC3=O C32978878
Cc1ccc(cc1)C(=O)N(CC(=O)Nc2nc(cs2)CC(=O)NCc3ccc(cc3)F)C(C)C C00698104
CCNC(=O)[C@H]1[C@@H](OC(=O)N1Cc2ccccc2)c3ccc(cc3)NC(=O)c4ccccc4F C35756340
CCNC(=O)[C@@H]1[C@@H](OC(=O)N1Cc2ccc(cc2)F)c3cccc(c3)NC(=O)c4ccccc4 C36218108
COc1ccccc1C(=O)NNC(=O)CCCN2C(=O)/C(=C/c3cccs3)/SC2=S C02507023
c1cc(oc1)[C@@H](CNC(=O)C(=O)NCCc2ccc(cc2)Cl)S(=O)(=O)c3ccc(cc3)Cl C08601331
C[C@H](C(=O)NCCNC(=O)c1ccccc1)SCC2=NC(=O)C3=C(CSC3=N2)c4ccccc4 C38779281
c1ccc(c(c1)NC(=O)COC(=O)C[C@H]2C(=O)Nc3cc(ccc3S2)C(F)(F)F)SCC#N C39547071
CCn1c(nnc1SCC(=O)NCc2ccc(cc2)F)CNC(=O)c3ccc(c(c3)Cl)Cl C39766323
C[C@H](c1ccccc1)NC(=O)Cc2csc(n2)NC(=O)CN(C(C)C)C(=O)c3ccccc3 C00699033
C[C@@H](c1ccccc1)NC(=O)Cc2csc(n2)NC(=O)CN(C(C)C)C(=O)c3ccc(cc3)F C33538524
c1c(c(cc(c1S(=O)(=O)NC2CC2)Cl)Cl)C(=O)NCCCN3CCCCCC3=O C45512083
COc1ccc(cc1OC)[C@H]2C[C@H](n3c(cc(n3)C(=O)NCc4cccs4)N2)C(F)(F)F C00659090
Cc1ccc(cc1S(=O)(=O)Nc2cccc(c2)Cl)NC(=O)CCn3c(csc3=O)C C14795453
Cc1ccc(cc1NC(=O)CSc2nnc(n2C)CCNC(=O)c3ccccc3Cl)F C59177890
CCOc1cc(cc(c1O)I)/C=N/Nc2c(c(cc(n2)C)COC)C#N C59433710
CCn1c(=O)c(c(n(c1=O)Cc2ccccc2)N)C(=O)CN(C)Cc3ccc(c(c3)Cl)Cl C62656939
COc1ccc(cc1OC)/C=C\2/C(=O)N(C(=S)S2)CCC(=O)Nc3cc(ccc3O)Cl C01186472
CC(=O)Nc1ccc(cc1)NC(=O)c2ccc(cc2)N(Cc3ccccc3Cl)S(=O)(=O)C C01144075
c1ccc(c(c1)CNC(=O)CSc2nnc(s2)NC(=O)c3ccc(o3)Br)Cl C08822213
Cn1c(nnc1SCC(=O)Nc2ccccc2Cl)CNC(=O)/C=C/c3ccccc3Cl C09260526
c1ccc2c(c1)c(c[nH]2)SCCNC(=O)C(=O)c3cn(c4c3cccc4)CC(=O)N5CCCCC5 C03015504
CCn1c(nnc1SCC(=O)NCC(=O)Nc2ccc(c(c2F)F)F)Cc3ccccc3 C09664073
Cc1ccc(cc1)N2C[C@H](CC2=O)C(=O)Nc3nc(cs3)CC(=O)NCc4ccc(cc4)Cl C09698292
COc1cc(cc(c1OC)OC)C(=O)NC(=S)Nc2cccc(c2N3CCCCC3)Cl C01065382
C[C@@H](c1cccc2c1cccc2)NC(=O)c3cc4c(c(c3)NC(=O)C)n(cn4)CCc5ccccn5 C11881515
COc1ccc(cc1OC)[C@H]2CC(=O)NC(=C2C#N)SCC(=O)Nc3ccccc3C(F)(F)F C02694755
Cc1ccnc(c1)NC(=O)CCC(=O)N(CC(=O)NCc2ccc(cc2)F)c3ccccc3C C13503680
Cc1ccc(cc1Cl)NC(=O)CSc2nnc(n2C)CNC(=O)c3cccc(c3)Cl C01111607
CC(=O)Oc1ccc(cc1OC)[C@H]2[C@@H]3CC=C[C@@H]3c4cc(ccc4N2)S(=O)(=O)NC(C)(C)C C14468577
COc1ccc(cc1OC)[C@@H]2[C@H]3CC=C[C@@H]3c4cc(ccc4N2)S(=O)(=O)NC[C@@H]5CCCO5 C14479642
CCOc1cc(ccc1OCC(=O)Nc2ccccc2)/C=C\3/C(=O)N(C(=S)N3)c4ccccc4F C15256718
CC(=O)N(c1ccccc1F)c2nc(cs2)/C=C/C(=O)NCC(=O)Nc3ccc(c(c3)F)F C15388157
CC(C)N(Cc1nc(cs1)C(=O)NCc2ccccn2)C(=O)Nc3ccc(c(c3)Cl)Cl C00964827
C[C@@H](c1ccc(c(c1)F)F)NC(=O)c2cccc(c2)S(=O)(=O)NCc3ccc4c(c3)OCO4 C18016691
CCN(CC)C(=O)CSC1=C([C@@H](C(=C(N1)C)C(=O)Nc2ccc(cc2)F)c3ccco3)C#N C20171158
CCOC(=O)C1=C(NC(=O)N[C@H]1c2ccc(cc2)F)CS(=O)(=O)c3ccc(c(c3)Cl)F C20328603
CCOc1cc2c(cc1OCC)[nH]c(=S)n(c2=O)CCCC(=O)N[C@@H]3CCC[C@H]([C@@H]3C)C C20644653
CC(C)CCNC(=O)[C@]1(Cn2c3ccc(cc3c(c2C(=O)N1CCc4ccccc4)NC(=O)C)F)C C21866148
Cc1ccc(cc1)n2c(cc(c2C)C(=O)COC(=O)c3ccc(c(c3)S(=O)(=O)N)Cl)C C22707496
c1ccc(cc1)[C@@H](CNc2ccc(cn2)S(=O)(=O)N3CCOCC3)c4c[nH]c5c4cccc5 C23983293
Cc1cc(c(n1c2ccc(cc2)F)C)C(=O)NNS(=O)(=O)c3cccc(c3)OC(F)(F)F C25524011
Cc1c(cc2cc(ccc2n1)OC)C(=O)Nc3c(c4c(s3)CCCC4)C(=O)NCCCOC C25806162
CC(=O)c1cc2c(cc1NC(=O)C[C@H](c3ccccc3)NC(=O)c4ccccc4Cl)OCO2 C28909694
C[C@@H](c1ccc(cc1Cl)Cl)NC(=O)COC(=O)c2cccc(c2)S(=O)(=O)NCC#C C31630937
Cc1csc(=O)n1CCCC(=O)Nc2ccc(cc2)NS(=O)(=O)c3ccc(c(c3)F)F C32747958
CCN1C2=C([C@H](NC1=O)c3ccccc3C(F)(F)F)C(=O)N(C2)[C@@H](C(C)C)C(=O)NC4CC4 C35966519
CCNC(=O)[C@@H]1[C@H](OC(=O)N1Cc2ccccc2)c3ccc(cc3)NC(=O)c4ccc(cc4)F C36215109
CCNC(=O)[C@H]1[C@H](OC(=O)N1Cc2ccc(cc2)F)c3cccc(c3)NC(=O)c4cccs4 C36217987
C[NH+](C)[C@@H](CNC(=O)c1cccc(c1)S(=O)(=O)[N-]c2ccc(cc2)Br)c3ccco3 C12605300
CCn1cc(c2c1cccc2)/C=C(/C(=O)NCCN3CCOCC3)\NC(=O)c4ccccc4Cl C15935264
CS(=O)(=O)Nc1cccc(c1)NC(=O)Cc2csc(n2)SCC(=O)c3ccccc3 C38488074
C[C@@H]1c2cc(ccc2NC1=O)S(=O)(=O)NC[C@@H](c3ccc(cc3)F)S(=O)(=O)c4cccs4 C08968231
C[C@H]1/C(=C/SCCN/C(=C\2/C(=NN(C2=O)c3ccccc3)c4ccc(cc4)OC)/C)/NC=N1 C39277046
C[C@H](C(C)C)NC(=O)Cc1csc(n1)NC(=O)CN(C(C)C)C(=O)c2ccccc2Cl C00697826
C[C@@H](C(C)C)NC(=O)Cc1csc(n1)NC(=O)CN(C(C)C)C(=O)c2ccc(cc2)Cl C00699348
Cc1c2c(nc(nc2sc1C(=O)Nc3ccc(cc3)S(=O)(=O)NCC(F)(F)F)C4CC4)C C45899634
Cc1cc(=O)c(nn1c2ccc(cc2)Cl)C(=O)NCCCNc3ccc(cn3)C(F)(F)F C46659355
CC(=O)NCc1ccc(o1)c2csc(n2)NC(=O)CCCOc3ccc(cc3Cl)Cl C12051985
Cc1ccc(s1)c2cc(c3cnn(c3n2)C(C)C)C(=O)N(CCC(=O)N)c4ccc(cc4)F C58520067
Cn1c(nnc1SCC(=O)Nc2cccc(c2)Cl)CCNC(=O)c3ccccc3Cl C59177785
CC(C)NC(=O)COc1ccc(cc1OC)C(=O)Nc2nc(cs2)c3ccc(s3)Cl C59272430
Cc1ccc(cc1)[C@H](CC(=O)OC)NC(=O)Cc2ccc(cc2)NC(=O)c3cc4ccccc4o3 C59994437
CCCc1ccc(cc1)[C@@H](C)N(CC(=O)N)C(=O)c2cccc(c2)S(=O)(=O)N3CCCCC3 C60060586
Cc1c(c(=O)n(n1C)c2ccccc2)NC(=O)[C@H](C)SCC(=O)Nc3cccc4c3CCCC4 C15302533
c1ccc(c(c1)NC(=O)CSc2[nH]nc(n2)/C=C/c3ccc(cc3)F)S(=O)(=O)C(F)F C12781195
[H]/N=C/1\C2=C(N=NC2=N[C@@H](N1c3ccc(c(c3)C)Cl)SCC(=O)NCCc4ccccc4)C C63731538
c1cc(sc1)/C=C/2\C(=O)N(C(=S)S2)CC(=O)Nc3ccc(cc3)C(=O)[O-] C01859050
c1ccc2c(c1)cccc2c3c(cn(n3)CCC(=O)[O-])/C=C/4\C(=O)NC(=S)S4 C03299737
CN(C)c1ccc(cc1)/C=C\2/C(=O)N(C(=S)S2)c3ccc(c(c3)C(=O)[O-])O C05373370
c1cc(ccc1[C@@H]2[C@@H]3CC=C[C@@H]3c4c(ccc(c4N2)C(=O)[O-])[N+](=O)[O-])Br C08440207
c1ccc(cc1)n2c(cnc2SCC(=O)Nc3ccc(c(c3F)F)F)C(=O)[O-] C13089769
CCC[C@H]1O[C@@H]2C[C@@H]3[C@@H]4CCC5=CC(=O)C=C[C@]5([C@@H]4[C@H](C[C@]3([C@]2(O1)C(=O)[O-])C)O)C C13151925
c1ccc2c(c1)ccc(n2)/C=C/3\C(=O)N(C(=S)S3)c4ccc(c(c4)C(=O)[O-])O C08993640
c1ccc(c(c1)c2ccc(o2)C(=O)Nc3cc4c(cc3C(=O)[O-])OCCCO4)F C13332863
Cc1c(sc2c1c(ncn2)SCc3[nH]c(=O)c4ccc(cc4n3)C(=O)[O-])C C13345873
CSc1nc2ccc(cc2s1)NS(=O)(=O)c3ccc(cc3)/C=C/C(=O)[O-] C13346875
CSc1nc2ccc(cc2s1)NS(=O)(=O)c3ccc(c(c3)C(=O)[O-])F C13362549
Cc1cc(c(s1)C)c2csc(n2)NC(=O)/C=C/c3ccc(o3)CCC(=O)[O-] C13396022
Cc1ccc(cc1)/C=C\2/C(=O)N(C(=S)S2)CC(=O)Nc3ccc(cc3)C(=O)[O-] C15799904
Cc1ccc(cc1)C(=O)NN2C(=O)/C(=C\c3ccccc3C(=O)[O-])/SC2=S C16905837
C[C@H](C(=O)[O-])Oc1ccc(cc1)/C=C/2\C(=O)N(C(=S)S2)c3cccc(c3)O C16906678
CC[C@H](C(=O)[O-])Oc1ccccc1/C=C/2\C(=O)N(C(=S)S2)Nc3ccccc3 C16910879
Cn1cc(c2c1cccc2)/C=C\3/C(=O)N(C(=S)S3)c4ccc(c(c4)O)C(=O)[O-] C16929384
C[C@H](C(=O)N/N=C(\C)/c1ccccc1C(=O)[O-])Sc2nc3ccccc3s2 C20311147
c1cc(ccc1C(=O)Nc2cc(c(c(c2)Br)[O-])Br)[N+](=O)[O-] C03076270
CC(=O)[C@]1(CC[C@H]2[C@@]1(CC[C@H]3[C@@H]2CCC4=C/C(=N\OCC(=O)[O-])/CC[C@]34C)C)O C35361354
c1cc(c(cc1Cl)Nc2nc(cs2)C(=O)N(CCC(=O)[O-])C3CC3)Cl C35594439
c1ccc(cc1)NS(=O)(=O)c2ccc(c(c2)[N-]S(=O)(=O)c3ccccc3)Cl C35683773
CCOC(=O)C1=C(N=C2N([C@H]1c3ccsc3)C(=CS2)/C=C(/NC4CC4)\[O-])C C35694474
C=CCNc1c(nc2ccccc2n1)[N-]S(=O)(=O)c3ccc(cc3)Br C02479174
c1ccc2c(c1)N[C@H](N2Cc3nnc(n3c4ccccc4Cl)[S-])c5ccccn5 C39034838
CCc1ccc(cc1)N2[C@@H](NC(=O)C(=C2[S-])C#N)c3ccc(c(c3)OC)OCC C39887217
COc1ccccc1N2[C@H](NC(=O)C(=C2[S-])C#N)c3ccc(o3)c4ccccc4 C39887566
c1ccc2c(c1)cccc2N3[C@H](NC(=O)C(=C3[S-])C#N)c4ccc(s4)[N+](=O)[O-] C39887756
c1ccc(cc1)c2csc(n2)SCC(=O)N/N=C/c3ccccc3C(=O)[O-] C40924448
Cc1c(c([nH]c1C(=O)[O-])C)C(=O)/C=C/c2cc(c(cc2Br)OC)OC C13078189
Cc1ccc(c(c1)Br)n2c(nnc2[S-])c3cc(n[nH]3)c4ccco4 C09110782
Cc1c(c(on1)C)S(=O)(=O)[N-]c2ccc3c(c2)[nH]c(n3)c4ccccc4Cl C40156324
C[C@H]1C[C@H](n2c(c(cn2)c3nnc(n3[C@@H](C)c4ccccc4)[S-])N1)C(F)(F)F C08535507
C[C@H]1CCC[NH+](C1)c2ccc(cc2[N-]S(=O)(=O)c3cc(ccc3F)F)C(=O)[O-] C32971146
c1ccc(c(c1)C(=O)N[C@@]2(C(=O)N(C(=N2)[O-])c3ccccc3F)C(F)(F)F)Cl C05942083
c1cc(ccc1C(=O)[O-])N2C(=O)C[C@H](C2=O)Nc3ccc(cc3C(F)(F)F)Cl C13460967
c1cc(ccc1C(=O)[O-])N2C(=O)C[C@H](C2=O)Nc3cc(ccc3Cl)C(F)(F)F C16900934
CC1(Oc2ccc(cc2O1)NC(=O)c3ccc(c(c3)[N-]S(=O)(=O)C)Cl)C C61401116
CCC[C@H](C(=O)[O-])NC(=O)Cc1c(nc2n1cc(cc2)C)c3ccc(c(c3)C)F C62049223
COc1ccc(cc1Cl)NC(=O)c2ccc3c(c2)nc(=S)n(c3[O-])CC=C C16639279
CCSC1=NC(=O)[C@H]2[C@@H](C3=C(CC(CC3=NC2=N1)(C)C)[O-])c4ccc(cc4)O C39730053
C1C2CC3CC1CC(C2)(C3)NC(=O)CSC4=C(C5=NC(=O)C=C([C@H]5S4)[O-])C#N C04945715
Cc1ccc2c(c1)S[C@@H](N2)c3ccc(cc3)[N-]S(=O)(=O)C4=C(N=N[C@H]4C)C C63753168
CCc1ccc(cc1)[C@@H](C)NC(=O)C2=NC=C(C2)S(=O)(=O)[N-]c3ccccc3F C64103681
CCOc1cc(ccc1O)[C@@H]\2C3=C(CC(CC3=O)(C)C)N=C(/C2=C(\[O-])/OCC)C C18153213
Cc1cc(ccc1NC(=O)c2cc3cccc(c3[n-]2)[N+](=O)[O-])N4CCSCC4 C50806874
Cc1ccc(c(c1)F)NC(=O)c2c(=O)c3cccnc3n(c2[O-])c4cccc(c4)F C65249787
CCS(=O)(=O)[N-]c1ccc(c(c1)C)S(=O)(=O)N[C@@H](C)c2ccc(cc2)C C57482840
Cc1cc(ccc1N2C(=O)C[C@@H](C2=O)Nc3cccc(c3)[C@H](C)SC)C(=O)[O-] C67452787
C/C(=C/C(=C(\C#N)/C(=O)Nc1ccc2c(c1)OCCO2)/[O-])/c3ccccc3Cl C67619303
CCOC(=O)c1c2c(sc1NC(=O)[C@@H]3CC(=CC[C@H]3C(=O)[O-])Cl)CCCC2 C01175223
c1ccc2c(c1)c(ncn2)N/N=C(/C=C/c3ccc(cc3)Br)\C(=O)[O-] C01797268
Cc1ccccc1NC(=O)/C(=C/c2cc(c(c(c2)Br)[O-])[N+](=O)[O-])/C#N C04705000
CCCOC(=O)c1c2c(sc1NC(=O)[C@H]3[C@@H]4CC[C@@H](C4)[C@@H]3C(=O)[O-])CCCC2 C05793546
CC(=O)[C@]1(CC[C@H]2[C@]1(CC[C@@H]3[C@@H]2CCC4=C/C(=N\OCC(=O)[O-])/CC[C@@]34C)C)O C06781237
c1cc(c(cc1C(=O)[O-])NC(=O)CSc2c3c4c(sc3ncn2)CCC4)Cl C09317679
Cc1c(sc2c1c(ncn2)SCc3cc(=O)[nH]c4c3c(c(s4)C(=O)[O-])C)C C12788802
C[C@@H](c1ccc(c(c1)F)F)Nc2cnn(c(=O)c2Cl)c3ccccc3C(=O)[O-] C13037259
CCOC(=O)c1c2c(sc1NC(=O)[C@@H]3[C@@H]4C[C@H]([C@@]3(C)C(=O)[O-])C=C4)CCCC2 C13153203
c1cc(c(c(c1)Cl)S(=O)(=O)Nc2cc3c(cc2C(=O)[O-])OCCCO3)Cl C13186540
c1ccc(c(c1)NS(=O)(=O)c2cc(c(cc2Cl)Cl)C(=O)[O-])OC(F)F C13341372
c1cc(ccc1C(=O)[O-])NC(=O)/C(=C/c2cc3c(c(c2)Br)OCO3)/C#N C13344026
Cc1ccc(cc1)NC(=O)[C@H](C)Sc2ncc(n2c3ccc(cc3)F)C(=O)[O-] C13352430
Cc1ccccc1NC(=O)[C@H](C)Sc2ncc(n2c3ccc(cc3)F)C(=O)[O-] C13365185
Cc1ccc(cc1C)c2c(sc(n2)NC(=O)/C=C/c3cc(c(o3)C)C(=O)[O-])C C13411468
c1cc(ccc1/C=C/C(=O)[O-])NC(=O)CSc2c3c4c(sc3ncn2)CCC4 C13416276
c1ccc2cc(c(cc2c1)C(=O)[O-])NC(=O)[C@H]3CC(=O)N(C3)c4ccccc4Cl C13426509
COc1cccc(c1OC)[C@@H]2CC(=O)Nc3c2sc(c3c4ccccc4)C(=O)[O-] C15081528
CC[C@@H](C(=O)[O-])Oc1cccc(c1)/C=C/2\C(=O)N(C(=S)S2)c3cccc(c3)O C16908404
CC[C@H](C(=O)[O-])Oc1ccccc1/C=C/2\C(=O)N(C(=S)S2)c3cccc(c3)O C16910703
COc1cc(cc(c1O)Br)/C=N/n2c(nnc2[S-])C(F)(F)F C05543950
c1cc2c(cc1/C=C/3\C(=O)N(C(=S)S3)c4ccc(c(c4)O)C(=O)[O-])OCO2 C27530368
Cn1c2ccccc2c(=O)c(c1[O-])C(=O)N/N=C/c3cccc(c3)Br C02290618
c1cc(cc(c1)F)[C@@H]2C(=C(C(=O)N2CCc3cnc[nH]3)[O-])C(=O)c4ccc(cc4)F C04626067
CC(C)OC(=O)c1c2c(sc1NC(=O)[C@@H]3[C@H]4CC[C@@H]([C@@H]3C(=O)[O-])C=C4)CCC2 C35898091
c1cc2c(cc1Br)n(cc2[C@H](C(=O)[O-])[NH+]3CCCCC3)CCC(=O)[O-] C36365396
Cc1ccc(cc1S(=O)(=O)[N-]c2ccccc2Cl)N3C(=O)[C@@H](NC3=S)C C15569899
Cc1c(c(=O)n(n1C)c2ccccc2)/N=C(/NC(=O)c3cccc(c3)Cl)\[S-] C01121876
Cc1c(c(=O)n(n1C)c2ccccc2)/N=C(/NC(=O)c3ccccc3Cl)\[S-] C01158872
c1ccc(cc1)/C=C(/C=N/N2[C@@H](NN=C2[S-])[C@@H]3C4=C(CCC4)N=N3)\Br C38691287
c1ccc(cc1)/C=C(/C=N/N2[C@@H](NN=C2[S-])[C@H]3C4=C(CCC4)N=N3)\Br C38691291
CCOC(=O)c1c2c(sc1NC(=O)[C@@H]3[C@@H](C4CCC3CC4)C(=O)[O-])CCCC2 C17083192
C[C@H]1[C@@H](c2ccccc2N1)C(=O)/C(=C/c3ccc(o3)c4ccc(cc4)C(=O)[O-])/C#N C39670183
COc1ccccc1N2[C@@H](NC(=O)C(=C2[S-])C#N)c3ccc(o3)c4ccccc4 C39887565
Cc1ccc(cc1F)C(=O)C2=C(C(=O)N([C@@H]2c3ccc(cc3)N(C)C)CCCO)[O-] C40053800
Cc1ccc(o1)[C@H]2CCC[C@@]3(C2)NC(=O)C(=C(N3c4ccccc4OC)[S-])C#N C40144153
COC(=O)[C@H]1[C@@H](c2c(nc(s2)[S-])S[C@@H]1C(=O)OC)c3ccc(cc3)O C40475653
c1cc(c(cc1Br)C(=O)Nc2nnc(s2)SCC(=O)[O-])Cl C41018273
CNS(=O)(=O)c1cccc(c1)[N-]S(=O)(=O)c2ccc(s2)Br C42374271
CC(=O)[C@@]1(CC[C@@H]2[C@]1(CC[C@@H]3[C@@H]2CCC4=C/C(=N\OCC(=O)[O-])/CC[C@@]34C)C)O C43736845
Cc1c(s/c(=N/S(=O)(=O)c2cc(sc2Br)C(=O)[O-])/[nH]1)C C49099083
c1cc(cc(c1)NCc2cc(c(o2)Br)Br)c3[n-]nnn3 C50360331
c1cc2c(cc1[N-]S(=O)(=O)c3ccc(c(c3F)F)F)[nH]c(n2)[C@@H]4CCCO4 C60062889
CCn1c(c2ccc(cc2nc1=S)C(=O)Nc3ccc4c(c3)OC(O4)(C)C)[O-] C47254723
CC[C@@H](C)[C@H](C(=O)[O-])NC(=O)Cc1c(nc2n1cc(cc2)C)c3ccc(c(c3)C)F C62049234
CCSC1=NC(=O)[C@@H]2[C@H](C3=C(CC(CC3=NC2=N1)(C)C)[O-])c4ccc(cc4)O C39730055
c1ccc(c(c1)[N-]S(=O)(=O)C2=CC(=NC2)C(=O)Nc3ccc4c(c3)CCC4)F C64103670
CCCS(=O)(=O)[N-]c1cccc(c1C)NS(=O)(=O)c2ccc(cc2C)C C64381320
Cc1cc(ccc1F)NC(=O)c2c(=O)c3cccnc3n(c2[O-])c4ccc(cc4)F C65249648
CCCS(=O)(=O)[N-]c1ccccc1C(=O)Nc2cccc(n2)Br C65879339
Cc1nnc(s1)NC(=O)CSc2c3c(n(c(=O)n2)CC[NH+](C)C)CCCC3 C05254468
CC[NH+]1CCC[C@H]1CNC(=O)[C@@H]2CCCN2c3nnc(s3)N4CCCC4=O C06798717
Cc1c(c(n(n1)[C@H]2CCS(=O)(=O)C2)C)C[NH+](C)Cc3cc4c(cc3O)OCO4 C08185680
Cc1ccc(cc1)n2c(nnc2SCC(=O)N3CC[NH+](CC3)CC(=O)NC4CC4)C C08706769
COC(=O)c1ccc(cc1)N2C(=O)C[C@@H](C2=O)[NH2+]Cc3ccc4c(c3)OCO4 C00842616
C/C(=N\CCC[NH+]1CCOCC1)/C2C(=NC(=O)N(C2=O)C3CCCCC3)O C09089087
Cc1c(n(c(c1C#N)NC(=O)C[NH+](C)[C@@H]2CCS(=O)(=O)C2)Cc3ccco3)C C09477870
c1ccc2c(c1)cc(o2)c3cnnc(n3)NC[C@@H](c4ccncc4)[NH+]5CCOCC5 C12304867
C[C@@H]1C[C@H]2[C@@H]([C@@H](C(=O)O2)C[NH+]3CCCC3)[C@@H]([C@]4([C@@H]1[C@H](C[C@@H]4O)OC(=O)C)C)OC(=O)C C12653145
C[C@@H]1CN(C[C@@H](O1)C)C(=O)c2c(n3ccsc3n2)C[NH2+]CCCN4CCCC4=O C12317469
c1cc[nH+]c(c1)N2CCN(CC2)C(=O)c3cccc(c3)/N=C\4/N[C@@H]5CS(=O)(=O)C[C@H]5S4 C20354742
Cc1c(c2c(cn1)C[NH2+]CC2)c3nc(on3)CCn4c(c(c(n4)C)C(=O)C)C C20363747
C1CC[NH+](CC1)CCCNC(=O)C2CCN(CC2)c3nnc(s3)N4CCCC4=O C20466532
CCc1c2c(c(c(n1)N3CCN(CC3)C(=O)C[NH2+]C[C@@H]4CCCO4)C#N)CC(OC2)(C)C C20590931
Cc1cc2c(o1)cc3n2c(nn(c3=O)CCCC(=O)NCC[NH+]4CCCC[C@@H]4C)C C20862244
C1CC[NH+](C1)CCCNC(=O)[C@H]2CCCN(C2)c3nnc(s3)N4CCCC4=O C21026799
c1ccc(cc1)c2[nH]c(nn2)SCC(=O)N3CC[NH+](CC3)CC(=O)N4CCCC4 C23732314
Cc1nc(on1)[C@@H](C)N2CC[NH+](CC2)Cc3[nH]c(=O)c4c5c(sc4n3)CCCC5 C27879851
Cn1c2c(cn1)c(=O)n(cn2)CC(=O)NC[C@H](c3ccccc3Cl)[NH+](C)C C29050489
C[C@@H]1CCC[NH+](C1)CCCNC(=O)C2CCN(CC2)c3cc(=O)n(c(=O)n3C)C C33124345
CC(C)(CNS(=O)(=O)c1ccc(cc1)N2C(=O)CCS2(=O)=O)[NH+](C)C C36193505
CNC(=S)N(C)CCC1=c2ccccc2=[NH+][C@@H]1C=C3C(=O)N(C(=O)N(C3=O)C)C C38759963
Cc1ccc(cc1C)n2c(nnn2)CNC(=O)C(=O)C3=c4ccccc4=[NH+][C@@H]3C C39380424
C[C@H]1[C@@H]([C@@H](S[C@@H]1C(=O)N(C)C)NC(=O)/C(=C/C2=c3ccccc3=[NH+]C2)/C#N)C(=O)OC C39410172
CCn1c2ccc(cc2oc1=O)S(=O)(=O)NC[C@H](c3ccco3)[NH+](C)C C40653604
C[C@@H](C(=O)Nc1ccc(cc1[N+](=O)[O-])Cl)[NH+]2CCC(CC2)C(=O)N(C)C C42638131
C[C@@H]1C[C@H]2[C@@H]([C@H](C(=O)O2)C[NH+]3CCCC3)[C@@H]([C@@]4([C@@H]1[C@H](C[C@@H]4OC(=O)C)OC(=O)C)C)O C43736304
Cn1c2c(cn1)[C@H](CCC2)NC(=O)N3CCN(CC3)Cc4cn5ccccc5[nH+]4 C47002668
C[C@@H]1CN(C[C@H](O1)C)c2ccc(c[nH+]2)CNC(=O)CCc3nnc(o3)c4ccsc4 C48275954
Cc1c(c(on1)C)CN2CCN(CC2)C(=O)C[NH+](C)CC(=O)NC(C)(C)C C51906711
Cc1c(c(n(n1)C)Cl)S(=O)(=O)NCc2ccc([nH+]c2)N3CCO[C@@H](C3)C C56064706
CCNC(=O)C[NH+]1CCCN(CC1)C(=O)CSc2ccc(cc2)[N+](=O)[O-] C56926127
CC[NH+]1CCN(CC1)c2ccc(cn2)CNC(=O)[C@@H](C)Sc3nncn3C C58350953
Cn1cc(c(=O)n(c1=O)C)S(=O)(=O)NC[C@@H](c2c(cccc2Cl)F)[NH+]3CCCC3 C58791560
c1cc([nH+]cc1NC(=O)N2CCN(CC2)CC(=O)N3CCCC3)N4CCCC4 C48086297
CN1c2c(c(nc[nH+]2)N3CCN(CC3)C(=O)C4=C(N=NC4)c5ccc(cc5)F)CN1 C39760481
COc1ccc(cc1OC)[C@@H]2[C@H]3C(=c4ccccc4=[NH+]3)C[C@@H]5N2C(=O)CN(C5=O)CCCO C63137540
CCOc1c(cccc1OC)[C@H]2CN3C(=O)CN(C(=O)[C@@]3([C@@H]4C2=c5ccccc5=[NH+]4)C)CCO C63375075
C[C@@H](C(=O)N(C)[C@@H]1CCS(=O)(=O)C1)S[C@@H]2NN=C(N2C3CC3)C4=c5ccccc5=[NH+]C4 C39995116
CC(=O)N[C@H](CC1=c2ccccc2=[NH+]C1)C(=O)OCC3=NC(=O)[C@@H]4C(=N3)C=CS4 C63926242
Cc1ccc2=[NH+][C@@H]3C(=c2c1)N=CN(C3=O)CCC(=O)NCc4c(nn(c4C)C)C C64391477
c1ccc2c(c1)CC[NH+](C2)C[C@@H](Cn3cnc4ccc(cc4c3=O)[N+](=O)[O-])O C65171117
Cc1nnc(o1)C2=C(N=C([C@@H]2S(=O)(=O)NCC[NH+]3CCc4ccccc4C3)C)C C65193773
Cc1ccc(cc1)CNC(=O)Cn2cc([nH+]c2C)c3nc(on3)c4ccncc4 C65250325
CC[NH+](CCNC(=O)Cn1cnc2c(c1=O)c(nn2C)Br)C3CC3 C66101145
CC[NH+](CCNC(=O)Cn1cnc2c(c1=O)c(nn2C)Br)C(C)C C66101470
CCC[NH+]1CCC(CC1)N(C)C(=O)NCCCn2c(=O)n3c(n2)CCCC3 C66186402
Cc1c(cco1)C(=O)NC2CC[NH+](CC2)Cn3c(=S)n(cn3)CCOC C66795723
c1cc(cc(c1)NC(=O)N2CCC(CC2)n3cc[nH+]c3)c4nnc5n4CCC5 C67011991
Cc1cc(nc([nH+]1)C)N2CCN(CC2)C(=O)Nc3nnc(s3)C(F)(F)F C67537856
Cc1ccccc1n2c(=O)c(c([nH]c2=O)O)[C@H]3c4cc(c(cc4CC[NH2+]3)OC)OC C03984868
C[C@@H]1C[NH2+][C@H](CN1C(=O)c2ccc3c(c2NCCO)C(=O)c4ccccc4C3=O)C C04819762
CC[NH+]1CCc2c(sc(c2C(=O)N)NC(=O)/C=C\c3cccc(c3)[N+](=O)[O-])C1 C07344921
Cn1cccc1C(=O)NC(=O)COC(=O)c2c(c(c(c([nH+]2)Cl)Cl)N)Cl C08156486
C[NH+](C)CCCNC(=O)C(=O)Nc1c2ccccc2oc1C(=O)Nc3ccccc3 C09705484
C[NH+](C)CCNC(=O)C(=O)Nc1c2ccccc2oc1C(=O)Nc3cccc(c3)F C09705665
c1ccc(cc1)NC(=O)C[NH+]2CCC(CC2)NC(=O)c3cc4ccccc4[nH]c3=O C11526920
CCc1cccc2c1NC(=O)[C@]23[C@H]4[C@@H]([C@@H]([NH2+]3)[C@@H](C)O)C(=O)N(C4=O)Cc5ccc6c(c5)OCO6 C12883889
Cc1cc(cc(c1C)NC(=O)C[NH+](C)C[C@H]2COc3ccccc3O2)S(=O)(=O)N C12934469
CNC(=O)c1c2c(n(n1)CCc3ccccc3)CC[C@H](C2)[NH+]4CCC(CC4)C(=O)N C14732383
CCn1c(c(cn1)C[NH+](C)CC(=O)Nc2c(c3c(s2)C[C@@H](CC3)C)C(=O)N)C C17082738
CCOc1ccc(cc1)c2cc(n(n2)C3=NNC(=Cc4n3ncn4)[NH3+])C(F)(F)F C05959483
c1ccc(cc1)C(=O)N/C(=C\c2cccc(c2)[N+](=O)[O-])/C(=O)NCCN3CC[NH2+]CC3 C26805595
CCc1ccc(cc1)[C@H](CNC(=O)c2cc(cc(c2)NC(=O)C)NC(=O)C)[NH+](C)C C28638213
Cc1c(sc2c1c(nc(n2)C[NH+]3CCC(CC3)C)N4C[C@@H](C[C@@H]4C(=O)N)O)C C33010958
Cc1c(cccc1Cl)NC(=O)NCCNc2cc(nc(n2)C)n3cc[nH+]c3C C35598117
Cc1c2c(nc(nc2n(n1)c3cccc(c3)Cl)COC)NC4CCC(CC4)[NH3+] C35990598
CCC[NH+]1CCc2c(sc(c2C(=O)N)NC(=O)Cc3ccc(cc3)[N+](=O)[O-])C1 C36629456
c1cc(cnc1)[C@H]2N[C@@H](N(N2)C(=O)c3cccs3)[NH2+]CC4=CC5=CC=N[C@@H]5C=C4 C38599002
C[NH+]1CCC(CC1)N(C)c2c(c(ncn2)Nc3cc(c(cc3OC)OC)Cl)N C40798583
C[C@@]12C[C@@H](CC(C1)(C)C)N(C2)c3cncc(n3)/C(=[NH+]\NC(=S)N4CCCC4)/N C44552077
c1c(cc(c2c1OCCO2)Cl)/C=C/C(=O)NCCC[NH+]3CCC(CC3)C(=O)N C46919679
CCOCCn1c2c(c(n1)C)nc(nc2Nc3cc(ccn3)C)N4CCC(CC4)[NH3+] C49069396
Cn1cc[nH+]c1[C@H](c2ccc(cc2)F)Nc3ccc(cc3[N+](=O)[O-])S(=O)(=O)N C12581725
Cc1c2c(nc(n1)NC(C)C)n(c(=O)c(n2)c3cc4cc[nH]c4nc3)C5CC[NH2+]CC5 C33359297
CCOc1ccc(cc1OC)[C@@H]2NC(=[NH+]c3n2c4cc5c(cc4n3)OCCCO5)N C12507730
CC(=O)Nc1ccc(cc1OC)NC(=O)NC[C@H](c2ccccc2OC)[NH+](C)C C48379413
C/C(=N\NC(=[NH2+])S[C@H]1CC(=O)N(C1=O)c2ccc(cc2)F)/c3ccc(cc3)O C05029975
Cc1c(c(=O)n(n1C)c2ccccc2)NC(=S)NNC3=c4ccccc4=[NH+]C3=O C13120574
C[C@H](C(=O)NC(=O)NC(C)C)S[C@H]1NN=C(N1C2CC2)C3=c4ccccc4=[NH+]C3 C39763553
CCNC(=O)NC(=O)[C@@H](C)S[C@H]1NN=C(N1C2CC2)C3=c4ccccc4=[NH+]C3 C39763570
CCCNC(=O)NC(=O)CS[C@@H]1NN=C(N1C2CC2)C3=c4ccccc4=[NH+]C3 C39763574
C/C(=C/1\C(=NN(C1=O)[C@H]2Nc3ccccc3S2)CC(=O)OC)/NCCc4c[nH]c[nH+]4 C53632974
CN1[C@H](NN=C1S[C@@H](c2ccccc2)C(=O)C3=c4ccccc4=[NH+]C3)CCC(=O)N C39939396
C/C(=N\NC(=[NH2+])S[C@@H]1CC(=O)N(C1=O)c2ccc(cc2)F)/c3ccc(cc3)O C05029975
COc1ccc2=[NH+]CC(=c2c1)CCNC(=O)CCCN3C(=O)c4ccccc4NN3 C63271771
c1ccc2c(c1)c(n[nH]c2=O)CC(=O)NCC(=O)NCCC3=c4ccccc4=[NH+]C3 C63328952
CCCCN1[C@@H]([C@@H](C(=O)NC1=S)[C@@H]2[C@@H]3C(=c4cc(ccc4=[NH+]3)OC)CCN2)O C63375936
c1ccc2=[NH+]CC(=c2c1)CCNC(=O)CCNC(=O)N3CC(=O)Nc4c3cccc4 C63385435
CCOc1cc(cc(c1O)[N+](=O)[O-])[C@@H]2Nc3c(c4c(s3)C[NH+](CC4)C)C(=N2)O C13597959
C[C@@H]1NN[C@@H](S1)NC(=O)[C@@H]2CC(=O)N(C2)CCC3=c4cc(ccc4=[NH+]C3)Cl C63557668
C[C@H]1NN[C@@H](S1)NC(=O)[C@@H]2CC(=O)N(C2)CCC3=c4cc(ccc4=[NH+]C3)Cl C63557671
CC1=CC(=O)N2[C@H](N=C(N[C@H]2N1)NCCC3=c4ccccc4=[NH+]C3)c5cccnc5 C63633436
CC1=NN[C@@H](O1)c2ccc(cc2)NC(=O)C(=O)NCCC3=c4cc(ccc4=[NH+]C3)OC C63807345
CC[C@H]1NN[C@H](S1)NC(=O)[C@@H]2CC(=O)N(C2)CCC3=c4cc(ccc4=[NH+]C3)C C63941236
Cc1ccc2=[NH+]CC(=c2c1)CCN3C[C@H](CC3=O)C(=O)Nc4ccc(cc4)C(=O)N C63948104
C[C@@H]1CCC2=C3C(=NC(=NC3=O)[C@@H](C)S[C@@H]4N[NH+]=C(N4C5CC5)N)S[C@@H]2C1 C64064885
C[C@H]1CCC2=C3C(=NC(=NC3=O)[C@@H](C)S[C@@H]4N[NH+]=C(N4C5CC5)N)S[C@@H]2C1 C64064886
c1ccc2c(c1)C(=O)N([C@@H](N2)O)CCC(=O)NCCC3=c4cc(ccc4=[NH+]C3)Cl C64417471
C[NH+](C)CCNC(=O)c1cccc(c1)CNC(=O)Nc2ccc(c(c2)Cl)C#N C67253445
CC(C)(C)NC(=O)[C@@H](c1cccs1)N(Cc2ccco2)C(=O)Cn3nc(nn3)c4ccc(cc4)F C06074706
CC(C)(C)NC(=O)[C@H](c1ccncc1)N(Cc2ccccc2)C(=O)Cn3nc(nn3)c4ccc(cc4)F C06075167
Cc1cc(c(n1C[C@@H]2COc3ccccc3O2)C)C(=O)COC(=O)c4cccc(c4)S(=O)(=O)NC C02644322
CCN(CC)S(=O)(=O)c1cccc(c1)c2nnc(n2C)S[C@H](C)C(=O)Nc3ccc(cc3)C#N C03408645
CN(Cc1[nH]c(=O)c2ccccc2n1)C(=O)COc3ccc(cc3)N(C)S(=O)(=O)c4cccs4 C08861966
Cc1cccc(c1)n2c(nnc2SCC(=O)N[C@@H](C)c3ccc4c(c3)OCCO4)N5CCOCC5 C08725792
Cc1cc(c(cc1C)S(=O)(=O)NCCc2nnc(o2)S(=O)(=O)Cc3ccc(cc3)Cl)OC C09026308
COc1ccc(cc1S(=O)(=O)N2CCCC2)C(=O)Nc3ccc(cc3)c4nnc5n4CCCCC5 C09703915
Cc1c2c(=O)[nH]c(nc2sc1C(=O)C)CSc3nnc(n3CC=C)[C@@H]4COc5ccccc5O4 C09836874
Cc1cccc(c1)n2c(nnc2SCC(=O)N3CCN(CC3)c4ccc(cc4)O)N5CCOCC5 C09866536
CC(C)N(C(C)C)C(=O)Cn1cc(c2c1cccc2)S(=O)(=O)CC(=O)Nc3ccc4c(c3)OCO4 C09519923
COc1cc(=O)n2c(c1C(=O)NCc3ccc4c(c3)OCO4)CCN(CC2)C(=O)CCC5CCCC5 C12278661
C[C@H](c1ccc(c(c1)F)F)NC(=O)Cn2c(=O)c3c(ncn3CCOC)n(c2=O)Cc4ccccc4 C14072433
C[C@@H](c1ccccc1Cl)NC(=O)Cn2c(=O)c3c(ncn3CCOC)n(c2=O)Cc4ccccc4 C15766306
c1ccc(c(c1)N2CCC(CC2)C(=O)NCCN3C(=O)/C(=C/c4ccc(cc4)F)/SC3=O)[N+](=O)[O-] C15994142
c1ccc(c(c1)C(=O)NCCN2C(=O)/C(=C/c3ccc4c(c3)OCO4)/SC2=O)OC[C@H]5CCCO5 C16469423
CN(OC)S(=O)(=O)c1cc(ccc1Cl)C(=O)Nc2nc(cs2)c3ccc4c(c3)OCCO4 C17345152
COc1cc(cc(c1OC)CC=C)C(=O)NCCN2C(=O)/C(=C/c3ccc4c(c3)OCO4)/SC2=O C18229082
CCc1ccc2c(c1)cc(c(=O)[nH]2)[C@H](c3nnnn3Cc4ccco4)N5CCN(CC5)c6ccccc6 C01382345
Cc1ccc2c(c1)cc(c(=O)[nH]2)[C@@H](c3nnnn3C[C@@H]4CCCO4)N(Cc5ccccc5)Cc6ccco6 C20082201
CCOCCOC(=O)C1=C(NC2=C([C@H]1c3coc4ccccc4c3=O)C(=O)[C@H]([C@H](C2)C)C(=O)OC)C C20169215
COc1cc(cc(c1OC)OC)/C=C/C(=O)Nc2nnc(s2)[C@H]3CC(=O)N(C3)c4ccc(cc4)Cl C20580946
Cc1cc(cc(c1)N2C[C@H](CC2=O)c3nnc(s3)NC(=O)CSCc4ccc(cc4)[N+](=O)[O-])C C20584651
CCc1ccc(cc1)N2C[C@@H](CC2=O)c3nnc(s3)NC(=O)CSCc4ccc(cc4)[N+](=O)[O-] C20584663
CCCN(CC(=O)Nc1ccccc1C)C(=O)CSc2nnc(n2C)[C@@H]3COc4ccccc4O3 C22150697
c1cc(oc1)Cn2cnnc2SCC(=O)Nc3ccc(c(c3)S(=O)(=O)N4CCCCC4)Cl C22193854
Cc1cccc(c1)N2C(=O)CCC(=N2)C(=O)Nc3nc(cs3)c4ccc(cc4)N(C)S(=O)(=O)C C24092091
Cc1ccc(o1)c2c(cn(n2)c3ccccc3)C(=O)OCC(=O)Nc4c(nn(c4C)c5ccccc5)C C24167168
Cc1ccc(o1)CN(Cc2ccco2)c3cnc(nc3C(=O)Nc4cccc(c4)Cl)S(=O)(=O)C C27661992
Cc1ccc(cc1)c2cc(n(n2)c3ccccc3)NC(=O)COC(=O)CN4C(=O)[C@H]5CC=CC[C@H]5C4=O C28629833
c1cc(c(cc1/C=C\2/C(=O)N(C(=O)S2)Cc3cc4c(cc3Cl)OCO4)[N+](=O)[O-])SCCO C32124576
c1cc(cc(c1)NC(=O)[C@@H]2CCCN(C2)S(=O)(=O)c3cc(cs3)c4nc(on4)C5CCC5)C#N C33129686
CCONC(=O)CN1c2c(c(nn2C)c3ccccc3)[C@@H](SCC1=O)c4cc(ccc4OC)OC C35524335
CCOC(=O)CSc1nnc(s1)NC(=O)c2c(=O)cc(n(n2)c3cccc(c3)C(F)(F)F)C C36741746
Cn1c2c(c(n1)c3ccccc3)[C@@H](SCC(=O)N2CC(=O)NCCOC)c4cc(ccc4OC)OC C37263978
Cc1ccc(c(c1)OCC(=O)c2ccc3c(c2)N(C(=O)CO3)Cc4nc(co4)C(=O)NCC(C)C)F C37512370
CC(C)(C)NC(=O)[C@H](c1ccc(cc1)F)N(Cc2ccco2)C(=O)Cn3nc(nn3)c4cccs4 C12470583
CC(C)(C)NC(=O)[C@@H](c1ccncc1)N(c2cccc(c2)F)C(=O)Cn3nc(nn3)c4ccc(cc4)F C06074764
c1ccc(c(c1)Cn2c(=O)c3ccccc3n4c2nnc4CCC(=O)NCCCN5CCOCC5)Cl C20378259
c1ccc2c(c1)c(=O)n(c(n2)SCc3cc(=O)n4ccccc4n3)CCCC(=O)NC[C@H]5CCCO5 C09473051
CCOc1cc2c(cc1OCC)n3c(nc2=O)[C@H](SC3=S)C(=O)NCc4ccc5c(c4)OCO5 C39370531
CO[C@@H]1[C@H]([C@@H](c2cc3c(cc2C1=O)OCO3)c4cccc(c4)O)C(=O)S(=O)(=O)Oc5ccccc5 C39486334
CCOc1ccc(cc1C2=NC(=O)[C@@H]3C(=N2)C(=NN3C)C(C)(C)C)S(=O)(=O)Nc4ccc(cc4)C C39557219
CCn1c(nnc1SCC(=O)c2ccc(cc2)[N+](=O)[O-])CNC(=O)c3ccccc3Br C39767026
C[C@H](C(=O)N1c2ccccc2NC(=O)C1(C)C)OC(=O)[C@@H](CC(C)C)N3C(=O)[C@@H]4CC=CC[C@@H]4C3=O C37458317
Cc1cc2cc(c(=O)[nH]c2cc1C)CN(CCN3CCOCC3)[C@H](c4nnnn4C(C)(C)C)C(C)C C22928373
C[C@H](C(=O)Nc1ccc(cc1)Br)N2CCN(CC2)S(=O)(=O)c3cccc(c3)[N+](=O)[O-] C16520121
Cc1cccc(c1NC(=O)CN2CCN(CC2)C(=O)CSc3nnc(n3CC=C)c4ccco4)C C28503485
CCCn1c(=O)c2ccc(cc2n3c1nn(c3=O)CC(=O)c4ccc(cc4F)F)C(=O)N[C@@H](C)CC C64581614
CCCn1cc(c(n1)S(=O)(=O)N2CCN(CC2)c3ccc(cc3)Cl)C(=O)NC[C@H]4CCCO4 C65152213
CC(=O)OCCSc1ccc(cc1[N+](=O)[O-])/C=C/2\C(=O)N(C(=S)S2)CC(=O)[O-] C09310662
Cc1c(cn(n1)[C@H](C)C(=O)N[C@@H]2[C@@H]3N(C2=O)C(=C(CS3)OCC(=O)C)C(=O)[O-])Cl C09974938
CCN([C@H]1CCS(=O)(=O)C1)C(=O)[C@@H](C)Sc2nnc(n2CC(=O)[O-])c3cccc(c3)C C13020124
CCN([C@H]1CCS(=O)(=O)C1)C(=O)[C@H](C)Sc2nnc(n2CC(=O)[O-])c3ccc(cc3)C C13020684
Cc1c(c(n2c(n1)nc(n2)SCC(=O)N(C)[C@H]3CCS(=O)(=O)C3)C)CCC(=O)[O-] C13034050
C[C@H](C(=O)[O-])n1c(=O)c2ccccc2nc1SCC(=O)N(C)[C@@H]3CCS(=O)(=O)C3 C13034058
Cn1c(cc(=O)n(c1=O)C)CSc2nc3cc(ccc3c(=O)n2Cc4ccco4)C(=O)[O-] C13051048
COc1cc2c(cc1OC)[C@H](N(CC2)C(=O)c3cc(cc(c3)[N+](=O)[O-])[N+](=O)[O-])CC(=O)[O-] C13181424
Cc1c(c(n(n1)[C@@H]2CCS(=O)(=O)C2)C)CN(C)S(=O)(=O)c3cccc(c3)C(=O)[O-] C13186207
Cc1c(c(n(n1)[C@@H]2CCS(=O)(=O)C2)C)CN(C)S(=O)(=O)c3cc(ccc3OC)C(=O)[O-] C13186213
Cc1c(c(n(n1)[C@H]2CCS(=O)(=O)C2)C)CN(C)S(=O)(=O)c3ccc(c(c3)C(=O)[O-])F C13186242
CC(C)CN([C@H]1CCS(=O)(=O)C1)C(=O)CSc2nc3cc(ccc3c(=O)n2C)C(=O)[O-] C13200213
CCOC(=O)C1CCN(CC1)C(=O)[C@H](C)Sc2nc3nc(c(c(n3n2)C)CCC(=O)[O-])C C13210187
C=CCn1c(=O)c2ccc(cc2nc1SCC(=O)N3CCN(CC3)c4ncccn4)C(=O)[O-] C13219014
c1ccc2c(c1)c(=O)n(c(n2)SCC(=O)N3CCN(CC3)c4ncccn4)CCC(=O)[O-] C13221497
C[C@H](C(=O)N(C)[C@@H]1CCS(=O)(=O)C1)Sc2nc3cc(ccc3c(=O)n2C)C(=O)[O-] C13232432
C[C@@H](C(=O)N(C)[C@H]1CCS(=O)(=O)C1)Sc2nc3cc(ccc3c(=O)n2C)C(=O)[O-] C13232436
C[C@@H](C(=O)N(C)[C@@H]1CCS(=O)(=O)C1)Sc2nnc(n2CCC(=O)[O-])c3ccc(cc3)F C13233230
C[C@@H](C(=O)N(C)[C@H]1CCS(=O)(=O)C1)Sc2nnc(n2CCC(=O)[O-])c3cccs3 C13235663
Cc1cccc(c1)c2nnc(n2CCC(=O)[O-])S[C@H](C)C(=O)N(C)[C@H]3CCS(=O)(=O)C3 C13236033
Cc1c(c(=O)n(n1C)c2ccccc2)n3c(nnn3)SCC(=O)N4CCC(CC4)C(=O)[O-] C13248118
CS(=O)(=O)c1ccc(c(c1)[N+](=O)[O-])N2CCN(CC2)S(=O)(=O)c3ccc(cc3)C(=O)[O-] C13310851
CCN([C@H]1CCS(=O)(=O)C1)C(=O)[C@@H](C)Sc2nc3nc(c(c(n3n2)C)CC(=O)[O-])C C13405026
CCN([C@H]1CCS(=O)(=O)C1)C(=O)[C@H](C)Sc2nc3nc(c(c(n3n2)C)CC(=O)[O-])C C13405035
Cc1c2c(ncn(c2=O)CC(=O)N(CC(C)C)[C@H]3CCS(=O)(=O)C3)sc1C(=O)[O-] C13418038
c1cc(cc(c1)Cl)N2C(=O)C[C@H](C2=O)N(Cc3ccc4c(c3)OCO4)C(=O)/C=C/C(=O)[O-] C09013860
c1cc2c(cc1N\3[C@@H]4CS(=O)(=O)C[C@H]4S/C3=N\C(=O)CCCC(=O)[O-])OCCO2 C16741002
Cc1ccnc(c1)[N-]S(=O)(=O)c2ccc3c(c2)c(=O)n(c(=O)n3C)CC(=O)N4CCCC4 C21711355
COCCn1cc-2c(=O)n(nc2c(c1)/C(=N/c3ncc(s3)[N+](=O)[O-])/[O-])c4ccccc4 C10062746
c1ccc(cc1)/C=C/C=N/N=C/2\N(C(=O)[C@@H](S2)CC(=O)NCC(=O)[O-])Cc3ccco3 C27641915
COc1cc(c(cc1N\2[C@@H]3CS(=O)(=O)C[C@@H]3S/C2=N\C(=O)CCC(=O)[O-])Cl)OC C32505806
Cc1c(sc(n1)N2[C@H](C(=C(C2=O)[O-])C(=O)c3ccncc3)c4ccc(cc4)[N+](=O)[O-])C(=O)C C33587885
Cc1c(c(n(c(=O)c1C#N)C)N2CCOCC2)/C=C/3\C(=O)N(C(=S)S3)CCC(=O)[O-] C33811844
CC1=C2C(=NC(=NC2=O)CSc3nnnn3c4ccc(cc4)Cl)S[C@@H]1C(=O)[O-] C39653178
CC1=C2C(=NC(=NC2=O)CSc3nnnn3CCc4cccs4)S[C@@H]1C(=O)[O-] C39670534
C[C@@H]1C(=C2C(=NC(=NC2=O)CSc3nc4ccccc4c(=O)n3[C@H](C)COC)O1)C(=O)[O-] C39691724
C[C@@H]1C(=C2C(=NC(=NC2=O)CSc3nnc4n3c(cs4)c5ccccc5)O1)C(=O)[O-] C39692582
Cc1c2c(ncn(c2=O)CC(=O)N(c3ccccc3)[C@@H]4CCS(=O)(=O)C4)sc1C(=O)[O-] C13418251
Cc1c(c2c(o1)ncn(c2=O)CC(=O)N([C@H]3CCS(=O)(=O)C3)C4CCCC4)C(=O)[O-] C13057384
CCCc1nnc(n1CC(=O)[O-])SCC(=O)N([C@@H]2CCS(=O)(=O)C2)C3CCCCC3 C13202980
c1cc(sc1)c2nnc(n2CCC(=O)[O-])SCC(=O)N([C@H]3CCS(=O)(=O)C3)C4CC4 C13193276
CCCn1c(nnc1SCC2=NC(=O)C3=C([C@@H](SC3=N2)C(=O)[O-])C)c4ccncc4 C39715608
COC(=O)c1c2c(sc1[N-]S(=O)(=O)c3cccc(c3)[N+](=O)[O-])CC[C@H]2C(=O)OC C40945773
c1ccc(cc1)C[C@@]2([C@H]3[C@@H]([C@@H](N2)c4ccccn4)C(=O)N(C3=O)c5cccc(c5)[N+](=O)[O-])C(=O)[O-] C43221236
CCO/C(=C\1/[C@@H](C(=C(N=C1C)C)C(=O)OCCN2C(=O)c3ccccc3S2(=O)=O)C)/[O-] C00596811
c1cc2c(c(c1)S(=O)(=O)[N-]c3ccc(c(c3)S(=O)(=O)N4CCOCC4)F)nsn2 C19108141
CCCn1c2c(c(nc(n2)C(C)C)SCc3cc(n4c(n3)c(cn4)C#N)[O-])c(=O)n(c1=O)C C58985093
c1cc(cc(c1)N2CCCS2(=O)=O)/C(=N/S(=O)(=O)Cc3ccc(cc3)[N+](=O)[O-])/[O-] C59368844
CCOC(=O)C1=C(N=C(/C(=C(\[O-])/OCC)/[C@@H]1C(=O)OCC(=O)N2C[C@H](O[C@@H](C2)C)C)C)C C25196011
Cc1cc(cc(c1)[N-]S(=O)(=O)c2cc(oc2C)[C@@H]3C(=CN=N3)C(=O)N4CCOCC4)C C65259191
CCOc1ccccc1N2C(=O)/C(=C/c3cc(n(c3C)c4cccc(c4)C(=O)[O-])C)/C(=O)NC2=O C09934790
C[C@H](C(=O)N1c2ccccc2NC(=O)C1(C)C)Sc3nnc(n3CC(=O)[O-])c4cccs4 C13019879
c1cc(cc(c1)[N+](=O)[O-])NC(=O)CSc2nc3cc(ccc3c(=O)n2Cc4ccco4)C(=O)[O-] C13050711
C[C@@H](Cn1c(=O)c2ccc(cc2nc1SCc3nc(no3)c4cccc(c4)Cl)C(=O)[O-])O C13052226
CC1(C(=O)Nc2ccccc2N1C(=O)CSc3nnc(n3CCC(=O)[O-])c4cccs4)C C13192822
CCOC(=O)c1c(c(sc1NC(=O)CSc2nc3cc(ccc3c(=O)n2C)C(=O)[O-])C)C C13199655
CCn1c(=O)c2ccc(cc2nc1S[C@@H](C)C(=O)Nc3cc(ccc3OC)[N+](=O)[O-])C(=O)[O-] C13201387
CCn1c(=O)c2ccc(cc2nc1S[C@H](C)C(=O)Nc3cc(ccc3Cl)[N+](=O)[O-])C(=O)[O-] C13201591
Cc1ccc(cc1)c2nnc(n2CC(=O)[O-])S[C@H](C)C(=O)Nc3ccc(cc3Cl)[N+](=O)[O-] C13205112
Cc1cccc(c1)c2nnc(n2CC(=O)[O-])S[C@H](C)C(=O)Nc3ccc(cc3Cl)[N+](=O)[O-] C13205126
Cc1cccc(c1)c2nnc(n2CC(=O)[O-])S[C@@H](C)C(=O)Nc3cc(ccc3Cl)[N+](=O)[O-] C13205292
Cc1cccc(c1)c2nnc(n2CC(=O)[O-])SCC(=O)Nc3cc(ccc3n4cncn4)Cl C13205908
Cc1c(c(n2c(n1)nc(n2)SCC(=O)NCc3ccc(o3)c4ccc(cc4)Cl)C)CC(=O)[O-] C13222407
CCN(CC)S(=O)(=O)c1cc(ccc1Cl)C(=O)Nc2cc3c(cc2C(=O)[O-])OCCCO3 C13226029
c1ccc(cc1)n2c(nnc2SCC(=O)Nc3ccccc3C(=O)[O-])[C@@H]4COc5ccccc5O4 C13247954
c1ccc(cc1)n2c(nnc2SCC(=O)Nc3ccccc3C(=O)[O-])[C@H]4COc5ccccc5O4 C13247956
c1ccn2c(c1)nnc2Sc3ccc(cc3[N+](=O)[O-])S(=O)(=O)Nc4cccc(c4)C(=O)[O-] C13273228
c1cc(ccc1c2nnc(n2CCC(=O)[O-])SCC(=O)Nc3cc4c(cc3Cl)OCO4)F C13281088
Cc1c(c(n(n1)c2ccccc2)O)[C@H](c3c(nn(c3[O-])c4ccccc4)C)[C@H]5C=CC=C[C@H]5[N+](=O)[O-] C19893008
c1cc(c(cc1Cl)Br)OCC(=O)N/N=C/c2cc(cc(c2[O-])[N+](=O)[O-])[N+](=O)[O-] C03088238
CCOC(=O)C1=C(NC2=C([C@@H]1c3cc(c(c(c3)OC)[O-])[N+](=O)[O-])C(=O)[C@@H]([C@H](C2)C)C(=O)OC)C C20351057
C[C@H]1CC2=C([C@H](C(=C(N2)C)C(=O)OC(C)C)c3cc(c(c(c3)OC)[O-])[N+](=O)[O-])C(=O)[C@H]1C(=O)OC C16346870
C[C@@H]1CC2=C([C@H](C(=C(N2)C)C(=O)OC(C)C)c3cc(c(c(c3)OC)[O-])[N+](=O)[O-])C(=O)[C@@H]1C(=O)OC C20363403
Cc1cc(no1)N2[C@@H](C(=C(C2=O)[O-])C(=O)c3c(c(c([nH]3)C)C(=O)OC)C)c4cccc(c4)Cl C25106731
Cc1cc(no1)N2[C@H](C(=C(C2=O)[O-])C(=O)c3c(c(c([nH]3)C)C(=O)OC)C)c4cccc(c4)Cl C25106737
Cc1c(nc(nn1)N/N=C/c2c(n(/c(=N/S(=O)(=O)c3cccs3)/s2)CC=C)Cl)[O-] C33043967
CCOc1cc(ccc1O)[C@H]2C(=C(C(=O)N2c3nnc(s3)C)[O-])C(=O)c4cc5ccccc5o4 C33412510
CCOc1cc(ccc1O)[C@@H]2C(=C(C(=O)N2Cc3ccco3)[O-])C(=O)c4cc5cccc(c5o4)OC C33522353
COCc1c(c(n(n1)c2ccc(cc2)Cl)[O-])/C=C\3/C(=O)N(C(=O)N3)Cc4cccc(c4)[N+](=O)[O-] C16534180
Cc1ccnc(n1)[N-]S(=O)(=O)c2ccc(cc2)NC(=O)c3c(cnc(n3)SC(C)C)Cl C08606767
Cc1ccc2c(=O)cc(oc2c1C)C(=O)Nc3ccc(cc3)S(=O)(=O)[N-]c4c(c(no4)C)C C08606761
c1ccc(cc1)[N-]S(=O)(=O)c2ccc(c(c2)[N+](=O)[O-])n3cc(cn3)C(=O)c4cc(ccc4O)F C12530292
Cc1cc(n(n1)CCCN2[C@@H](Nc3ccccc3C2=O)SCc4cc(nc5n4nc(c5)C)[O-])C C39242846
CC(=O)c1cc2c(cc1NC(=O)CSc3nc4c(cnn4c(n3)[O-])c5ccc(cc5)F)OCO2 C15107333
Cc1ccc(cc1C)n2c(nnc2SCc3[nH]c(=O)c4c(n3)O[C@H]([C@H]4C(=O)[O-])C)c5ccccc5 C39690471
Cc1ccc(c(c1)Nc2nnc(s2)SCC3=NC(=O)C4=C([C@H](SC4=N3)C(=O)[O-])C)OC C39690695
C[C@H]1[C@H](c2c(=O)[nH]c(nc2O1)CSc3nnc(n3C4CCCCC4)c5ccccc5F)C(=O)[O-] C39691656
COCCN1[C@@H](c2c([nH]nc2C1=O)c3cc(ccc3[O-])Cl)c4cc(c(c(c4)OC)OC)OC C39898155
Cc1c2c(=O)[nH]c(nc2sc1C(=O)[O-])CSc3nnc(n3Cc4ccco4)c5cccnc5 C13394118
Cc1ccc(cc1)n2c(nnc2SCc3[nH]c(=O)c4c(c(sc4n3)C(=O)[O-])C)N5CCCC5 C13404758
Cc1c2c(=O)[nH]c(nc2sc1C(=O)[O-])CSc3nnc(n3CC=C)c4ccc(cc4)[N+](=O)[O-] C13363509
CCCCn1c(=O)c2ccccc2n3c1nnc3SCc4[nH]c(=O)c5ccc(cc5n4)C(=O)[O-] C13365069
c1cc(cc(c1)[N+](=O)[O-])/C=C\2/C(=O)N(C(=S)S2)CCCC(=O)Nc3ccc(cc3)C(=O)[O-] C47152229
c1cc(ccc1/C=C\2/C(=O)N(C(=S)S2)CCCC(=O)Nc3ccc(cc3)C(=O)[O-])[N+](=O)[O-] C47152230
c1ccc(cc1)c2c3c(ccn(c3=O)c4[nH]nc(n4)SCc5ccccc5[S-])nc6n2ncn6 C40372830
CCSc1nnc(s1)NC(=O)CSc2nc3c(cnn3c4ccc(cc4)Cl)c(n2)[O-] C02717866
CCc1nnc(s1)[N-]S(=O)(=O)c2ccc(cc2)N/C=C\3/C(=NN(C3=O)c4ccccc4)C C09075707
CCOC(=O)[C@@H]1CCCN(C1)c2c(cc(c[nH+]2)[N-]S(=O)(=O)c3cc(ccc3F)F)C(=O)[O-] C35397311
COc1ccc(c(c1)OC)[C@@H]2c3c(c(nnc3c4ccc(cc4)Br)[O-])Nc5n2nnn5 C10294884
COc1c(cc2c(c1OC)OCO2)[C@@H]3CC(=O)Nc4c3n(cc4C(=O)[O-])c5cccc(c5)Cl C66087451
CS(=O)(=O)c1ccc(cc1[N+](=O)[O-])C(=O)OCC(=O)C(=C2Nc3ccccc3N2)C#N C02656639
CCOC(=O)CN1c2ccccc2[C@@]3(C1=O)C(=C(OC(=C3C(=O)OCCOC)C)N)C#N C02262984
Cc1ccnc(n1)SCCn2c3c(nc2N4CCC(CC4)C(=O)N)n(c(=O)n(c3=O)C)C C09184807
CCn1c(nnc1S[C@@H](C)C(=O)Nc2ccc3c(c2)OCO3)CNC(=O)c4ccco4 C09328618
CCn1c(nnc1S[C@H](C)C(=O)Nc2ccc3c(c2)OCO3)CNC(=O)c4ccco4 C09328622
CC(C)(C)NS(=O)(=O)c1ccc(c(c1)[N+](=O)[O-])N2CCC(CC2)NS(=O)(=O)C C10044549
CC(C)Cn1c(c(c(=O)n(c1=O)C)C(=O)COC(=O)c2cc(ccc2Cl)[N+](=O)[O-])N C10666159
Cn1c(=O)c(c(n(c1=O)Cc2ccccc2)N)C(=O)COC(=O)c3ccc4c(c3)OCO4 C03575680
CC(C)Cn1c(c(c(=O)n(c1=O)C)C(=O)COC(=O)c2ccc(cc2Cl)[N+](=O)[O-])N C11028824
CN(C)S(=O)(=O)c1cc(ccc1Cl)C(=O)OCC(=O)NC(=O)NCc2ccco2 C11109446
COC(=O)c1cc(cc(c1)NC(=O)Cn2cccn2)CNC(=O)c3ccc4c(c3)OCO4 C12191428
Cc1c(nn(c1C)c2nc3c(n2Cc4ccccc4F)c(=O)n(c(=O)n3C)CC(=O)N)C C12232067
CCOC(=O)/C=C/c1cn(c(=O)[nH]c1=O)CC[C@H]2[C@@H]3[C@H]([C@H](O2)CO)OC4(O3)CCCCC4 C12654505
CCn1c(=O)c2ccccc2c(n1)C(=O)NNC(=O)Cc3ccc(c(c3OC)OC)OC C12760102
CCOC(=O)C1=C(NC(=O)N[C@H]1c2cccs2)Cn3cnc4c3c(=O)n(c(=O)n4C)C C10392960
Cc1cc(no1)N2[C@@H](/C(=C(/c3c(c(c([nH]3)C)C(=O)OC)C)\O)/C(=O)C2=O)c4ccccn4 C13570458
CCCOC(=O)C[C@@H]1C(=O)NCCN1C(=S)NC(=O)c2ccc(c(c2)[N+](=O)[O-])Cl C13990737
CCn1c(nnc1SCc2nnc(o2)c3c(onc3c4ccccc4)C)CCC(=O)N C14166065
Cc1cc(cc(c1C)S(=O)(=O)NNC(=O)c2csc(n2)N3CCOCC3)[N+](=O)[O-] C15244861
CCOC(=O)CC1=C([C@]2(c3ccccc3N(C(=C2C(=O)OC)N)C)C(=O)O1)C(=O)OCC C20167516
C/C(=N\Nc1[nH]nc(n1)SCc2nnc(o2)C(F)(F)F)/c3ccc(c(c3)OC)OC C20834037
CCCn1c(c(c(=O)n(c1=O)C)C(=O)CSc2nnc(o2)c3ccc4c(c3)OCO4)N C20993211
Cc1cc(c(n1c2ccc(cc2)S(=O)(=O)N)C)C(=O)COC(=O)c3ccc(o3)[N+](=O)[O-] C21463270
CCN(CC)c1ccc(cc1)c2nnc(o2)SCC(=O)c3c(n(c(=O)n(c3=O)C)C)N C22002812
Cc1cc(no1)NC(=O)CCSc2nnc(s2)SCC(=O)Nc3cc(on3)C C22636505
c1cc(ccc1[C@@H](CNC(=O)C(=O)Nc2ccc(cc2C#N)[N+](=O)[O-])N3CCOCC3)F C23975626
CCn1cnc2c1c(=O)n(c(=O)n2Cc3ccccc3)CC(=O)NNC(=O)/C=C/C=C/C C32904351
COCC(=O)Nc1c(cncn1)c2nc(on2)[C@@H]3CCC[NH+]3Cc4ccc(cc4)C(=O)[O-] C35425601
Cc1cccc(c1)N2C[C@@H](CC2=O)C(=O)NCCn3c4c(cn3)c(ncn4)NCc5ccco5 C38484335
COc1cccc2c1OC3=NC(=O)N(C(=O)[C@@H]3[C@@H]2[C@@H]4[C@@H](N(C(=O)NC4=O)CC=C)O)CC=C C38759424
CCOC(=O)Cn\1c2ccc(cc2s/c1=N\C(=O)c3cn(nc3OC)C)S(=O)(=O)N C38931745
CN(CCC[C@@H]1C(=C(N=N1)N)C#N)c2ccc(cc2[N+](=O)[O-])S(=O)(=O)N3CCCCCC3 C39443527
Cn1c(nnc1SCC(=O)Nc2ncc(s2)[N+](=O)[O-])CC(=O)Nc3ccc(cc3)F C39772841
CCCCNS(=O)(=O)c1cccc(c1)NC(=O)c2ccc3c(n2)n(c(=O)n(c3=O)C)C C40063396
CC(C)Cn1c(c(c(=O)n(c1=O)C)C(=O)COC(=O)COc2cccc3c2OC(C3)(C)C)N C45247206
CC[C@]1(C(=O)N(C(=O)N1)NC(=O)CN2CCN(CC2)c3ccc(cc3[N+](=O)[O-])Cl)C C15446884
Cn1c(=O)c(c(n(c1=O)Cc2ccccc2)N)C(=O)COC(=O)CN(C)c3ncccn3 C46863905
c1cc2c(cc1NC(=O)CSc3cc(ncn3)n4ccc(n4)C(=O)NC5CC5)OCO2 C49404373
Cn1c2c(c(=O)n(c1=O)C)n(c(n2)NCCCO)C[C@@H]3CC(=NO3)c4ccccc4OC C09327438
COCCNC(=O)/C(=C\1/c2ccccc2C(=N1)NC(=O)c3cc(c(c(c3)OC)OC)OC)/C#N C09187224
Cc1nnc(s1)NC(=O)CSc2nnc(s2)NC(=O)c3ccc(cc3)[N+](=O)[O-] C08791222
[H]/N=C\1/NC(=O)/C(=C/c2ccc(c(c2)OC)OS(=O)(=O)c3ccc(cc3)[N+](=O)[O-])/S1 C09056887
CCCn1c2c(c(nc(n2)C(C)C)SCc3nc(nc(n3)N(C)C)N)c(=O)n(c1=O)C C58450104
CCOC(=O)C1=C(Oc2cc(oc(=O)c2[C@@]13c4ccccc4N(C3=O)C(=O)OCC)C)N C59292955
c1ccnc(c1)C(=O)Nc2cccc(c2)CNC(=O)c3ccc(c(c3)[N+](=O)[O-])n4ccnc4 C59799659
C[C@H](C(=O)Nc1ccc(cc1)NC(=O)c2cc3cnn(c3nc2)C4CCCC4)n5cncn5 C60300330
Cc1cc(c(n1[C@H]2CCS(=O)(=O)C2)C)C(=O)COC(=O)c3cc(ccc3N)[N+](=O)[O-] C24636462
COC(=O)CN1c2ccccc2/C(=N/NC(=O)CNC(=O)c3ccc4c(c3)OCO4)/C1=O C18284889
CCCn1c(=O)c2ccc(cc2n3c1nn(c3=O)CC(=O)N[C@@H](C)CC)C(=O)NC(C)C C35481423
CCCn1c(=O)c2ccc(cc2n3c1nn(c3=O)CC(=O)NC(C)C)C(=O)NCC(C)C C64581180
COc1cc(cc(c1)OC)NC(=O)N2C[C@@H]3C[C@H](C2)c4ccc(c(=O)n4C3)NC(=O)C5CC5 C04236208
CCOC(=O)C1=c2n(c(=O)/c(=C\c3cccnc3)/s2)C(=C([C@@H]1c4cccnc4)C(=O)OC)N C08448683
CCOC(=O)C1=C(n2c(=O)/c(=C/c3cccnc3)/sc2=C([C@H]1c4cccnc4)C(=O)OC)N C01835453
CC(C)Nc1c2cnn(c2nc(n1)SC)CCNC(=O)[C@@H]3CC(=O)N(C3)c4ccccc4 C08941923
CCn1c(nnc1SCC(=O)Nc2nnc(s2)C)CC(=O)Nc3ccc(cc3)Cl C09263992
Cc1ccc(cc1Cl)NC(=O)CCc2nnc(n2C)SCC(=O)Nc3nncs3 C09303438
Cc1nnc(s1)NC(=O)CSc2nnc(n2C)CCC(=O)Nc3ccccc3Cl C09328983
COCCn1c(=O)c2ccc(cc2nc1SCC(=O)NC(=O)NCc3ccco3)Cl C03494039
C[C@H](c1ccc(cc1)n2cncn2)NC(=O)c3cccc(c3)S(=O)(=O)NC[C@@H]4CCCO4 C09448651
C[C@@H](c1ccc(cc1)n2cncn2)NC(=O)c3ccc(cc3)S(=O)(=O)NCc4ccco4 C09575414
CC(C)Cn1c(c(c(=O)n(c1=O)C)C(=O)COC(=O)Cc2coc3c2cc4c(c3)CCC4)N C09588361
CC(C)Cn1c(c(c(=O)n(c1=O)C)C(=O)CSc2nc(n(n2)c3ccccc3)C4CC4)N C09949793
CCN(CC)S(=O)(=O)c1ccc(=O)n(c1)CC(=O)Nc2ccc(c(c2)Cl)NC(=O)C C09979934
Cn1c2c(c(=O)n(c1=O)C)n(c(n2)NCCOCCO)Cc3ccc(cc3)Br C09782458
CN([C@H]1CCS(=O)(=O)C1)C(=O)COC(=O)CCNC(=O)NC23CC4CC(C2)CC(C4)C3 C11440515
c1cc(ccc1NC(=O)C(F)(F)F)NS(=O)(=O)c2ccc(cc2)N3C(=O)CCS3(=O)=O C11904117
CCCn1c2ccccc2n(c1=O)CC(=O)Nc3nc(cs3)c4ccc(o4)CNC(=O)C C12053887
c1cc(ccc1CC(=O)NCCNC(=O)c2nc(no2)Cn3cc(cn3)Br)F C12429182
Cc1ccnc(c1F)CNC(=O)Cn2c(cnc(c2=O)NCC(c3ccccn3)(F)F)C#N C13493151
c1ccc(cc1)/C=C\2/C(=O)N(C(=O)S2)CCNC(=O)c3ccc(c(c3)[N+](=O)[O-])NC4CC4 C14625633
Cc1c2cc(sc2n(n1)c3ccc(cc3)Cl)C(=O)OCC(=O)NC(=O)NCCOC C15185682
COc1ccccc1n2c(nnn2)SCC(=O)NCC(=O)Nc3ccc(c(c3F)F)F C16485475
Cc1c([n+](c2ccccc2[n+]1[O-])[O-])C(=O)C/C(=N/O)/C(=O)Nc3cc(c(cc3Cl)Cl)Cl C16957367
CCOc1cc(ccc1O)/C=C(\C#N)/C(=O)Nc2c(c(c(s2)C(=O)N(C)C)C)C(=O)OC C20175736
Cn1c(c(c(=O)n(c1=O)C)C(=O)CSc2nc3c(ccs3)c(=O)n2c4ccccc4)N C20861525
CCNC(=O)NC(=O)[C@H](C)Sc1nnc(n1c2ccccc2)[C@@H]3COc4ccccc4O3 C11348781
CC(C)CCNC(=O)[C@]1(Cn2c(cc(n2)C(=O)NCc3ccc(cc3)N(C)C)C(=O)N1C)C C21875973
C[C@@H]1Cc2cc(ccc2N1S(=O)(=O)c3ccc(cc3)S(=O)(=O)N(C)C)S(=O)(=O)N C22023481
Cc1cc(c(c(c1)C)S(=O)(=O)N2CCN(CC2)S(=O)(=O)c3cc(n(c3)C)C(=O)N)C C22023822
COCCNC(=O)NC(=O)CSc1nc2cc(ccc2c(=O)n1Cc3ccco3)Cl C03544998
c1cc(c(c(c1NC(=O)CNC(=O)COC(=O)CN2C(=O)[C@H]3CC=CC[C@H]3C2=O)F)F)F C22577455
Cn1c2c(cc(cn2)C(=O)NCCNc3c(cc(cn3)C(F)(F)F)Cl)c(=O)n(c1=O)C C25339635
Cc1c(cnc(c1Cl)NC(=O)COC(=O)c2cccc(c2)CN3C(=O)CNC3=O)Cl C25796736
C[NH+](C)CCN1[C@@H](C(=C(C1=O)[O-])C(=O)c2ccc3c(c2)OCCO3)c4ccc(c(c4)OC)O C35004230
c1cc(ccc1[C@@H]2c3c(=O)c4cc(ccc4oc3C(=O)N2c5nncs5)F)OCC(=O)N C35490497
c1ccc(cc1)N2C[C@H](CC2=O)C(=O)Nc3nnc(s3)SCC(=O)NCc4ccco4 C09517881
Cc1c(c(=O)n(n1C)c2ccccc2)NC(=O)[C@@H](C)OC(=O)/C=C/c3ccc(c(c3)OC)O C12851461
C[C@H]1[C@@H](Oc2ccccc2O1)C(=O)NCCn3c4c(cn3)c(ncn4)NCCc5ccccc5 C38484961
C[C@@H]1[C@H](Oc2ccccc2O1)C(=O)NCCn3c4c(cn3)c(ncn4)NCCc5ccccc5 C38484962
C[C@@]1(C(=O)N(C(=O)N1)CC(=O)Nc2c(c3c(s2)CCC3)C(=O)OC)c4ccc(cc4)C#N C39570135
Cc1cccn2c1nc(c(c2=O)/C=C/3\C(=O)N(C(=S)S3)C[C@@H]4CCCO4)N5CCC(CC5)C(=O)N C39716339
c1cc(ccc1c2cnc(o2)CCC(=O)Nc3ccc(c(c3)NC(=O)Cn4cncn4)F)F C40114640
COc1ccc(cc1OC)CNC(=O)Cn2c(=O)ccc(n2)C(=O)Nc3ccc(cc3)Cl C40944716
CSCC[C@@H]1[C@@H]2[C@@H](C(=O)N(C2=O)c3cccc(c3)[N+](=O)[O-])[C@@]4(N1)c5ccccc5NC4=O C26946648
CC(=O)NCc1ccc(s1)C(=O)CN2C(=O)[C@](NC2=O)(C)c3ccc4c(c3)OCCCO4 C57660554
COc1cc2c(cc1OC)CN(CC2)C(=O)CSc3nc([nH]n3)N/N=C/c4ccccc4 C58992637
CCOC(=O)c1ccc(cc1)/N=C\2/N(C(=O)C[C@H](S2)C(=O)N)Cc3ccc4c(c3)OCO4 C34989399
Cc1cc(no1)NC(=O)c2cnn3c2N[C@@H](C[C@H]3C(F)(F)F)c4ccc(c(c4)OC)OC C12847851
CC1=C2C(=NC(=NC2=O)CSC)S[C@@H]1C(=O)NN3C(=O)[C@@](NC3=O)(C)c4ccccc4 C39930476
CC1=C2[C@H](SCC(=O)N[C@H]2N(N1)C3=NC=NC4=NC=N[C@@H]43)c5ccc(cc5)OCC(C)C C38586878
CCC[NH+]1CCc2c(sc(c2C(=O)N)NC(=O)c3cc(ccc3C)C)C1 C04301446
c1cc2c(cc[nH+]c2cc1Cl)NC[C@H](CNc3ccnc4c3ccc(c4)Cl)O C01686975
C[C@H]1CCc2c(sc(c2C(=O)Nc3ccccc3F)NC(=O)C[NH2+]CC(C)C)C1 C04554474
Cc1cccc(c1)NC(=O)c2c3c(sc2NC(=O)C[NH2+]CC(C)C)CCC3 C04554484
CC(C)[NH+]1CCc2c(cc3c(c(sc3n2)C(=O)Nc4cccc(c4)F)N)C1 C04624006
c1cc(ccc1NC(=O)NCCNc2c(cc(c[nH+]2)C(F)(F)F)Cl)Cl C03116650
C[C@H]1CCC[NH+](C1)Cc2c(=O)ccc-3c(c(c(oc23)N)c4nc5ccccc5s4)O C06199860
c1cc(c(cc1NC(=O)C[NH2+]CC(=O)Nc2ccc(c(c2F)F)F)Cl)F C06939890
Cc1cccc(c1NC(=O)CNC(=O)[C@@H](C)[NH2+][C@@H](C)c2ccc3c(c2)CCCC3)C C07744530
c1ccc(cc1)c2ccc(cc2)c3c(c[nH]n3)C[NH2+]Cc4c5c([nH]n4)CCC5 C11933955
Cc1ccc2c(c1)[nH]c(c2[C@@H](C[NH+]3CCC4(CC3)C[C@@H](c5ccccc5O4)O)O)C C12293256
c1cc(c(cc1F)C[C@H](CC(=O)N2CCc3c(c(n[nH]3)C(C(F)(F)F)(F)F)C2)[NH3+])F C14948951
Cc1c2cc(ccc2[nH]n1)c3cc(cnc3)OC[C@H](Cc4c(cc(cc4F)F)F)[NH3+] C14961631
Cc1c2cc(ccc2[nH]n1)c3cc(cnc3)OC[C@H](Cc4cccc(c4)Br)[NH3+] C14961651
Cc1c2cc(ccc2[nH]n1)c3cc(cnc3)OC[C@H](Cc4ccc(c(c4)Cl)F)[NH3+] C14961663
Cc1cc(ccc1C[C@@H](COc2cc(cnc2)c3ccc4c(c3)c(n[nH]4)C)[NH3+])F C14961704
CC1(CC(CC([NH2+]1)(C)C)NC(=O)C(=O)Nc2ccc(cc2)I)C C15014214
Cc1ccc2c(c1)[nH]cc2[C@@H](C[NH+]3CCC4(CC3)C[C@@H](c5ccccc5O4)O)O C19219738
C[C@@H](c1nc(nc(n1)Nc2ccccc2)N)[NH+](C)Cc3ccc(cc3F)F C22965127
C[C@@H](c1ccc(cc1Cl)Cl)[NH2+]CC(=O)NCC(=O)Nc2ccc(c(c2)F)F C24808550
Cc1cc(c(c(c1)C)NC(=O)CNC(=O)C[NH2+][C@@H](C)c2cccc(c2)Cl)C C24985043
CCC(=O)Nc1ccc(cc1)[C@@H](C)[NH2+][C@@H](C)C(=O)Nc2cc(ccc2F)F C30500188
Cc1ccc(c(c1)C)NC(=O)[C@H]2[C@H]([NH+]=C(S2)N)c3ccc(cc3)[N+](=O)[O-] C08301868
C[C@H]1C[C@H]([C@@H](C[NH+]1C)C)Nc2ccc(cc2Br)S(=O)(=O)N C37138055
Cc1cc([nH+]c2c1c(c(s2)C(=O)Nc3cc(c(cc3OC)Cl)C)N)C C00950135
Cc1ccc(c(c1)[C@@H](c2ccc3cccnc3c2O)Nc4cc(cc[nH+]4)C)O C05587786
c1ccc2=[NH+]C(=O)C(=c2c1)NNc3ccc4c(cc(c(c4n3)O)Cl)Cl C04738387
c1ccc2c(c1)cc([nH]2)C(=O)NC[C@@H]3CCC[NH+](C3)C[C@@H]4Nc5ccccc5S4 C39552535
Cc1ccc2c([nH+]1)cccc2Nc3c(c(ncn3)N4CCc5ccccc5C4)N C40780763
C[C@@H](c1ccc2c(c1)CCCC2)[NH2+][C@@H](C)C(=O)Nc3cccc(c3)NC(=O)C C42636593
CC(C)[NH2+][C@H]1CC([C@H]2[C@]1(CC[C@](C2)(C)O)CCC(=O)NCc3ccco3)(C)C C43548097
C[C@@H]1c2c(sc([nH+]2)NCC=C)C[C@@]3([C@H]1[C@H]([C@H](CC3)[C@H](C)C(=O)NC4CC4)O)C C43548222
C[C@@H]1CCCC[NH+]1CCCCNC(=O)NNc2c(c(c(c(c2F)F)F)F)F C46751400
C[C@H](c1ccccc1)[NH+](C)CC(=O)Nc2c(c3c(s2)CCCC3)C(=O)N C20814013
CCCNC(=O)c1cccc(c1)CNC(=O)Nc2cccc(c2)c3c[nH+]co3 C52470601
C[NH+]1[C@@H](C[C@@H]([C@@H]1c2ccccc2F)CNCc3[nH]c4cc(ccc4n3)F)CO C20535369
CCOc1cccc2c1oc(c2)[C@H](C)[NH2+][C@@H](C)C(=O)NC(=O)NC(C)(C)C C52712521
Cc1ccc(cc1)N/C(=[NH+]\N=C\c2cccc(c2)O)/c3[nH]c4ccccc4n3 C45626262
c1cc(ccc1/C=N/N/C(=[NH+]/N=C/c2ccc(cc2)Br)/N)Br C43755023
CCCCOc1ccc(cc1OCC)[C@@H]2NC(=[NH2+])Nc3n2c4ccccc4n3 C07127230
c1ccc(cc1)[C@H](Cc2[nH]cc[nH+]2)NC(=O)CC[C@H]3Nc4ccccc4S3 C39758912
C[C@@H]1CCc2c(sc(c2C(=O)N)NC(=O)CCC3=c4ccccc4=[NH+]C3)C1 C63187815
Cc1cc(c(s1)C)C2=C(CN(N2)c3ccccc3F)C[NH2+]CCc4c[nH]cn4 C64043922
c1ccc(cc1)N[C@H]2N/C(=C\C(=O)NCCC3=c4ccccc4=[NH+]C3)/CS2 C64409168
c1ccc2=[NH+]CC(=c2c1)CCNC(=O)/C=C\3/CS[C@H](N3)Nc4ccc(cc4)F C64409169
Cc1ccccc1C2=C(CN(N2)c3ccc(cc3F)F)C[NH2+]CCc4c[nH]cn4 C64625846
Cc1ccccc1[C@H]2C(=CN(N2)c3ccc(cc3F)F)C[NH2+]CCc4[nH]c(cn4)C C64640037
CCc1[nH]c(c([nH+]1)[C@@H]2[C@@H](NCN2[C@H](CO)c3ccccc3)c4ccccc4)C C65381204
C[NH+]1C[C@@H]2[C@H](C1)[C@@](N[C@@H]2c3ccc(c(c3Cl)O)OC)(CO)c4ccccc4 C65425793
c1cc(c(c(c1)Cl)Cl)c2ccc(o2)C[NH2+][C@@H]3CCCN(C3)CC(=O)N C67501951
CC(C)(C)NC(=O)C[NH+](C)CC(=O)NC(=O)NC12CC3CC(C1)CC(C3)C2 C07659598
CC[C@H](C)n1c(=O)c(c(nc1S)O)[C@H]2c3c(c4ccccc4[nH]3)CC[NH2+]2 C09312207
CC[NH+]1CCc2c(sc3c2C(=N[C@H](N3)c4ccc(c(c4)OCC)O)O)C1 C22635802
CCOc1cc(ccc1O)[C@H]2[C@@H]3C(=c4ccccc4=[NH+]C3=O)OC(=C2C#N)N C39916331
Cc1c2c(=O)[nH]c(nc2sc1C(=O)Nc3ccccc3)N4CCC[NH2+]CC4 C40691128
COC(=O)Cc1ccc2c(c1)NC(=O)c3ccc(cc3N2)Nc4cc[nH+]cc4 C43015321
C[C@H](c1ccc(cc1)S(=O)(=O)N)[NH+](C)CC(=O)Nc2cccc(c2)Cl C45356179
c1c(c(nc(c1Cl)Cl)NNC(=O)NC2CC[NH+](CC2)C3CC3)Cl C45410453
C[C@@H](c1ccc(cc1)S(=O)(=O)N)[NH+](C)CC(=O)Nc2ccc(cn2)Cl C45470467
C[C@@H](c1ccc(cc1)Cl)[NH+](C)CC(=O)Nc2cccc(c2)S(=O)(=O)N C46583259
Cc1ccc(cc1NC(=O)C)NC(=O)NCCCC[NH+]2C[C@H](C[C@@H](C2)C)C C48360602
c1ccc(c(c1)NC(=O)c2cnc3n2cc(cc3)C4(CC[NH2+]CC4)O)Cl C48998307
Cc1c(oc([nH+]1)c2cccc(c2)NC(=O)NCC(=O)Nc3ccc(cc3)F)C C50059080
Cc1cccc(c1C)NC(=O)NC(=O)C[NH+]2CCC[C@@H](C2)C(=O)NC3CC3 C51046247
Cc1cccc(c1C)NC(=O)NC(=O)C[NH+]2CCC[C@H](C2)C(=O)NC3CC3 C51046249
CCCNC(=O)c1ccc(cc1Cl)NC(=O)NCC[NH+]2CCCC[C@H]2C C54477076
CC1(CC(CC([NH2+]1)(C)C)NC(=O)Nc2ccc(c(c2)Cl)C(=O)N(C)C)C C56541141
CC1(CC(CC([NH2+]1)(C)C)NC(=O)Nc2ccc(cc2)Cn3ccccc3=O)C C56682700
c1cc2c(cc1NC(=[NH2+])SCc3[nH]c(=O)c4c(n3)ccs4)OCCO2 C19671993
C[NH+]1CCC2(CC1)N[C@@H](CC(=N2)c3ccccc3O)c4cccc(c4O)OC C15830188
C[NH+]1CCC2(CC1)N[C@H](CC(=N2)c3ccccc3O)c4cccc(c4O)OC C15830190
C[NH+](C)[C@H](CNC(=O)c1ccc(c(c1)S(=O)(=O)N)Cl)c2ccccc2 C58190462
Cc1c2c(cc(/c(=[NH+]\c3cc(ccc3OC)Cl)/o2)C(=O)N)c(cn1)CO C02952902
[H]/N=c/1\[nH]c(c(c([nH+]1)c2ccc(cc2O)OCC)c3ccc(c(c3)OC)OC)C C13127192
C[NH+](C)CCN(Cc1cccc(c1)F)C(=O)Nc2ccc(c(c2)C(=O)N)F C62389238
C[NH+](CCCNC(=O)Nc1cc(c[nH]c1=O)C(F)(F)F)C2CCCCC2 C63162078
c1ccc2=[NH+][C@H]3CN(CCC3=c2c1)C(=O)NCCC(=O)Nc4cccc(c4)O C63271504
c1ccc2=[NH+][C@@H](C=c2c1)C(=O)NCCCC(=O)N[C@@H]3Nc4ccccc4S3 C63295562
c1ccc2=[NH+][C@@H](C=c2c1)C(=O)NCCCC(=O)N[C@H]3Nc4ccccc4S3 C63295565
CNC(=O)C1CCC(CC1)NC(=O)NCC2(CCCC2)[NH+]3CCSCC3 C63406488
CC/C(=C/1\C(=NN(C1=O)[C@@H]2Nc3ccccc3S2)C)/NCCc4c[nH]c[nH+]4 C53631723
Cc1cc(c2c(c1)[nH]c(cc2=O)CS[C@H]3NN[C@@H]([NH+]3C)c4ccco4)C C63686407
Cc1cc(sc1C(=O)NCCC[NH+]2C[C@@H](C[C@@H](C2)C)C)S(=O)(=O)N C63863324
c1ccc(cc1)[C@H]2N/C(=C\C(=O)NNC(=O)C3=c4ccccc4=[NH+]C3)/CS2 C64048570
c1ccc2=[NH+]CC(=c2c1)CCNC(=O)/C=C\3/CS[C@@H](N3)Nc4ncccn4 C64423246
c1cc(ccc1NC(=O)CNC(=O)NCc2ccc([nH+]c2)N3CCCC3)F C64625777
C[NH+](CC(=O)N)CC(=O)Nc1nc(cs1)c2ccc(cc2Cl)Cl C52830989
c1ccc(cc1)[C@@H]2[C@@H]([NH+](CN2)Cc3nc[nH]n3)c4ccc(cc4)C#CCCO C65490789
C[C@H](C(=O)NC(=O)NCC(C)C)[NH+]1CCC(CC1)NC(=O)C2CCCCC2 C65963295
c1cc(oc1)C/[NH+]=C(\N)/NCc2ccc(cc2C(F)(F)F)N3CCOCC3 C66243529
c1ccc2c(c1)C[NH+](C2)CCNC(=O)Nc3cccc(c3)c4ccc(=O)[nH]n4 C66679114
C[C@@H]1CCC[NH+](C1)C(C)(C)CNC(=O)NCc2nc([nH]n2)c3cccs3 C66701230
Cc1ccc2cc([nH]c2c1)C(=O)NCc3cccc(c3)C(=O)NCC[NH+](C)C C66732134
C[NH+](C)[C@@H](CNC(=O)NNC(=O)Cc1ccccc1F)c2ccc(cc2)F C66977316
c1ccc2c(c1)cc(o2)c3c(c[nH]n3)C[NH2+]CC(=O)Nc4ccc(c(c4)F)F C67184053
C1CCCC(CC1)[NH+]2CC[C@@H](C2)NC(=O)C3CCC4(CC3)C(=O)NC(=O)N4 C67305317
C1CCCC(CC1)[NH+]2CC[C@H](C2)NC(=O)C3CCC4(CC3)C(=O)NC(=O)N4 C67305318
Cc1ccsc1C(=O)NNC(=O)NC[C@@H](c2cccs2)[NH+]3CCCC3 C67382899
CN(C)c1nc(nc(n1)N)C[NH+]2CCC(CC2)[C@@H](c3ccc(cc3)Cl)O C67401215
CC(C)c1ccc(cc1)CN2CCC[C@@](C2=O)(C[NH2+]Cc3ccc[nH]c3=O)O C67433227
Cc1ccc(cc1C)NC(=O)CN2C(=O)/C(=C\c3ccc(o3)c4ccc(cc4C)C(=O)[O-])/SC2=O C06858960
c1cc(ccc1Cn2cc(c(n2)C(=O)N/N=C/c3cc(ccc3[O-])[N+](=O)[O-])Br)Cl C08780798
[H]/N=C/1\C(=C/c2ccc(o2)c3cccc(c3)C(=O)[O-])\C(=O)N=C4N1N=C(S4)[C@H](CC)c5ccccc5 C09113164
Cc1ccc(cc1n2c(cc(c2C)/C=C/3\C(=O)NC(=S)N(C3=O)c4cccc(c4)F)C)C(=O)[O-] C09805476
CCCC[C@@H](C(=O)[O-])NC(=O)Cc1c(c2cc3c(coc3c(c2oc1=O)C)c4ccc(cc4)Cl)C C08952301
c1c(cc(c(c1Cl)S(=O)(=O)Nc2cc3c(cc2C(=O)[O-])OCCCO3)Cl)Br C13186531
C[C@H](C(=O)Nc1ccccc1C#N)Sc2nc3cc(ccc3c(=O)n2c4ccccc4F)C(=O)[O-] C13237180
CCc1c(sc2c1c(=O)n(c(n2)SCC(=O)Nc3cc(c(cc3Cl)C(=O)[O-])OC)CC)C C13243960
Cc1ccc(cc1)n2c(nnc2SCC(=O)Nc3ccc(cc3C(=O)[O-])Cl)c4ccncc4 C13272386
c1cc(ccc1CNC(=O)CSc2nnc(n2c3ccc(cc3)F)c4ccc(cc4)F)C(=O)[O-] C13348588
Cc1c2c(ncn(c2=O)[C@@H](c3ccccc3)C(=O)Nc4cc(cc(c4)Cl)Cl)sc1C(=O)[O-] C13417527
c1cc(c(cc1C(=O)Nc2ccc(cc2C(=O)[O-])I)[N+](=O)[O-])Br C13437372
c1cc(c(cc1S(=O)(=O)N2CCCCC2)C(=O)[O-])NCCc3nc4cc(ccc4s3)Cl C13451905
CC(C)(C)c1ccc2c(c1)O[C@H](CO2)C(=O)N/N=C\c3cc(cc(c3[O-])Br)[N+](=O)[O-] C16184317
Cc1ccc(cc1)n2c(nnn2)/C(=C/Nc3cc(ccc3C(=O)[O-])Cl)/C(=O)c4ccc(cc4)F C16311387
C=CCO[C@H]1/C(=C\Nc2ccc3c(c2)sc(n3)SCC(=O)[O-])/C(=O)c4cc(ccc4O1)Cl C19418704
c1ccc(cc1)S(=O)(=O)[N-]c2ccccc2C(=O)Nc3nc(cs3)c4ccc(cc4)[N+](=O)[O-] C20569437
COc1ccccc1NS(=O)(=O)c2cccc(c2)[N-]S(=O)(=O)c3cc(sc3Cl)Cl C20627023
CC(C)COc1ccc(cc1)[C@@H]2CC3=C([C@H](CC(=O)N3)c4cc(c(c(c4)OC)[O-])[N+](=O)[O-])C(=O)C2 C20882466
c1ccc(c(c1)C(F)(F)F)NC(=O)CSc2nc(nc3n2nc(c3)[O-])c4ccc5c(c4)OCO5 C20987165
Cc1ccc(cc1Cl)NC(=O)CSc2nnc(s2)/N=C(/c3cccc(c3C)[N+](=O)[O-])\[O-] C08822026
CCCCN1C(=O)c2ccc(cc2C1=O)C(=O)Nc3nc(c(s3)c4nnc(n4CC=C)[S-])C C22972602
c1ccc(c(c1)Cn2c(c3ccc(cc3nc2=S)C(=O)NCc4ccc5c(c4)OCO5)[O-])Cl C02969733
c1cc(ccc1N2C(=O)/C(=C\c3ccc(o3)c4ccc(c(c4)Cl)C(=O)[O-])/C(=O)N2)Br C27501228
Cc1ccc(c(c1)[N+](=O)[O-])OCC(=O)N/N=C\c2cc(cc(c2[O-])Br)Br C27519746
COc1ccccc1[C@@H]2C=C(Nc3n2nc(n3)[N-]S(=O)(=O)C)c4ccc(cc4)Br C13127490
Cc1ccc(cc1)NC(=O)Cn2c(=O)c3c(c(sc3n(c2=O)Cc4cc(ccc4C)C)C(=O)[O-])C C34779313
COc1cc(ccc1O)[C@H]2C(=C(C(=O)N2c3nc4ccc(cc4s3)Cl)[O-])C(=O)c5ccccc5 C34919070
c1ccc(cc1)c2c(c(n(n2)c3cccc(c3)Cl)[O-])/C=C\4/C(=O)N(C(=O)N4)Cc5ccccc5F C35455778
c1ccc(cc1)c2c(c(n(n2)c3ccc(cc3)Cl)[O-])/C=C\4/C(=O)N(C(=O)N4)Cc5cccc(c5F)F C35456493
Cc1ccc2c(c1)sc(n2)N3[C@@H](C(=C(C3=O)[O-])C(=O)c4c(nc(s4)C)C)c5cccc(c5)O C35566431
CCN(CC)C(=O)C1=C(N=C2N([C@H]1c3cccc(c3)C)C(=CS2)/C=C(/NCc4ccccn4)\[O-])C C35696009
Cc1ccccc1[C@@H](C(=O)NC(C)(C)C)N(Cc2ccc(o2)C)C(=O)c3cc(ccc3[O-])[N+](=O)[O-] C36596619
Cc1ccc(cc1C)NC(=O)CN2C(=O)/C(=C\c3ccc(o3)c4cc(ccc4C)C(=O)[O-])/SC2=O C06858901
Cc1cc(c2c(c1)cc(c3n2c(nn3)SCC(=O)Nc4cc(c(cc4C(=O)[O-])OC)OC)C)C C12833787
c1cc(ccc1N2C(=O)/C(=C/c3ccc(o3)S[C@@H]4N[C@@H]5C=CC=CC5=N4)/C(=NC2=S)[O-])Cl C39289912
c1cc(ccc1C(=O)Nc2ccc(cc2C(=O)[O-])Br)N3C(=O)[C@H]4[C@@H]5C[C@H]([C@H]4C3=O)C=C5 C39381018
C[C@H](c1ccc2c(c1)CCCC2)NC(=O)CSc3nc4ccccc4c(=O)n3[C@H](C(C)C)C(=O)[O-] C13025708
Cc1ccnc(n1)[N-]S(=O)(=O)c2ccc(cc2)NS(=O)(=O)Cc3c(cccc3Cl)Cl C44842017
Cc1c2c(cc(=O)[nH]c2sc1C(=O)[O-])CSc3nnc(n3CCOC)c4ccc(cc4)Cl C13413989
Cc1ccc(cc1)n2c(nnc2SCc3cc(=O)[nH]c4c3c(c(s4)C(=O)[O-])C)N5CCCC5 C13404740
CCOCCCn1c(nnc1[S-])c2cc3n(n2)[C@@H](C[C@H](N3)c4ccc(c(c4)C)C)C(F)(F)F C02791959
CCN\1C(=O)C[C@@H](S/C1=N\c2ccc(cc2)Br)C(=O)Nc3cccc(c3)C(=O)[O-] C34781440
c1ccc2c(c1)C(=O)N(C2=O)c3cccc(c3)C(=O)Nc4ccc(c(c4)C(=O)[O-])I C58977752
c1ccc(cc1)c2cc(c(n2c3ccc(cc3)[N+](=O)[O-])c4ccccc4)/C=C/5\C(=O)NC(=S)N=C5[O-] C08742688
CCN(CC)c1ccc(c(c1)O)/C=C/2\C(=NC(=O)N(C2=O)c3ccc(c(c3C)C)Br)[O-] C59860043
COc1cc(ccc1O)[C@H]2[C@H]3C(=NC(=NC3=O)SCc4ccccc4Cl)N=C5C2=C(CCC5)[O-] C39731636
c1ccc(cc1)N2C(=O)[C@@H]3[C@H](C4=C(C[C@@H](CC4=O)c5cccs5)NC3=N2)c6ccccc6C(=O)[O-] C18196377
c1ccc(cc1)[C@@H]2CN(Cc3ccccc3O2)c4c(cc(cn4)NC(=O)c5ccccc5F)C(=O)[O-] C64978802
CCOC(=O)c1ccc(cc1)N2C(=O)[C@H]3[C@@H](c4c(nc(s4)[S-])S[C@@H]3C2=O)c5ccc(cc5)O C40475490
Cc1c(sc(n1)N/N=C/c2cc(cc(c2[O-])Br)[N+](=O)[O-])C C06200931
Cc1c2c(=O)[nH]c(nc2sc1C(=O)[O-])/C=C/c3ccc4c(c3)OCCO4 C05903160
Cc1cc(c(n1c2nccs2)C)/C=C(\C#N)/C(=O)Nc3ccc(cc3)C(=O)[O-] C13033219
CC(=O)Nc1ccccc1OS(=O)(=O)c2cc(ccc2Cl)C(=O)[O-] C13342179
Cc1cccc(c1)NC(=O)[C@H](C)n2cnc3c(c2=O)c(c(s3)C(=O)[O-])C C13417915
c1cc(cc(c1)NC(=O)C[C@@H]2C(=O)N(C(=O)S2)c3ccc(cc3)F)C(=O)[O-] C16925043
CN(c1ccccc1C(=O)[O-])C2=NC(=O)/C(=C/c3ccc(c(c3)OC)O)/S2 C16933751
c1cc(sc1)[C@@H]2CC3=C([C@H](n4c(ncn4)N3)c5ccc(cc5)C(=O)[O-])C(=O)C2 C18196301
Cc1cc(c(c(=O)o1)[C@@H](c2ccc(cc2)N(C)C)c3c(cc(oc3=O)C)[O-])O C06714365
Cc1cccc(c1)NC(=O)c2cnn3c2N=C(C[C@@H]3c4ccc(cc4)F)C(=O)[O-] C15830099
Cc1ccc(cc1)[C@H]2CC(=Nc3n2ncc3C(=O)Nc4ccccc4C)C(=O)[O-] C15830467
Cc1ccsc1CNC(=O)c2cnn(c2C(F)(F)F)c3ccc(nn3)[O-] C25722777
c1cc(cc(c1)N2C(=O)[C@H]3CC=CC[C@@H]3C2=O)C(=O)Nc4ccc(cc4)C(=O)[O-] C12632096
Cc1cc([nH]n1)c2nnc(n2/N=C/c3ccc(c(c3)Br)OC)[S-] C05625914
c1cc(c(cc1C(=O)[O-])S(=O)(=O)Nc2ccc3c(c2)OCCCO3)Cl C33048504
Cc1ccccc1NC(=O)c2cnn3c2N=C(C[C@@H]3c4ccc(cc4)F)C(=O)[O-] C33288033
CC[C@H](C(=O)Nc1c(c2c(s1)CCCC2)C#N)Sc3nc(c(nn3)C)[O-] C03664971
C[C@@H](C(=O)N1CC(=O)Nc2c1cccc2)Sc3[n-]c4cc(cnc4n3)Cl C08719741
c1cc(c(cc1c2nc3cc(ccc3o2)NC(=O)c4[n-]ncn4)Cl)Cl C05521782
CCSc1nnc(s1)/N=C(/C2=NN=C(C2)c3ccc(c(c3O)C)C)\[O-] C15973859
c1cc(c(cc1C(F)(F)F)[N+](=O)[O-])NC(=O)[C@@H]2[C@H]3C[C@@H]([C@@H]2C(=O)[O-])C=C3 C39679745
Cc1ccc(cc1)N2[C@H](NC(=O)C(=C2[S-])C#N)c3ccc(s3)[N+](=O)[O-] C39887124
Cc1cccc(c1)N2[C@@H](NC(=O)C(=C2[S-])C#N)c3ccc(s3)[N+](=O)[O-] C39887145
C[C@@H](C(=O)c1ccc2c(c1)NC(=O)CO2)Sc3nc4c(c(n3)[O-])CCCC4 C41628542
c1cc(c(cc1O)[N+](=O)[O-])[N-]S(=O)(=O)c2c(ccs2)Br C49061138
c1cc(ccc1n2c(=O)ccc(n2)/C(=C(/C#N)\C(=O)NC3CCCCC3)/[O-])F C50684143
Cc1cccc(c1)NC(=O)c2cnn3c2N=C(C[C@H]3c4ccccc4F)C(=O)[O-] C44859506
C[C@H]1Cc2cc(ccc2N1S(=O)(=O)C)/C(=C(/C#N)\C(=O)NC3CCCC3)/[O-] C51651742
c1ccc(cc1)[C@H]2CC(=Nc3c2c(=O)[nH]c(n3)N4CCc5c4cccc5)C(=O)[O-] C19961684
Cc1cccc(c1)N/C(=C(\C#N)/C(=O)c2c(n(nn2)c3cccc(c3)C)C)/[O-] C54453128
CCOC(=O)C1=C(Nc2ccccc2N=C1/N=C(/c3c(ncs3)C)\[O-])C C54901807
COc1cc[n-]/c(=N\NS(=O)(=O)c2c(cc(cc2Cl)Cl)Cl)/n1 C55585256
Cc1nc([nH]n1)c2ccccc2[N-]S(=O)(=O)c3cc(ccc3C#N)Cl C55596692
CCc1cc(=O)[nH]c(n1)c2cccc(c2)[N-]S(=O)(=O)c3ccc(nc3)Cl C55621131
CC(C)n1c(ccn1)NC(=O)Cn2c(nnc2[S-])c3ccc(cc3)Cl C51529913
Cc1c(cccc1C(=O)[O-])c2ccc(o2)/C=C\3/C(=O)N(C(=O)N3)c4ccccc4 C33387180
C/C=C/c1cc(cc(c1O)OC)/C=C/2\C(=NC(=O)N(C2=O)c3ccc(cc3)C)[O-] C59565410
C[C@@H](c1ccc(c(c1)F)OC)NC(=O)c2cccc(c2)n3c(=O)ccc(n3)[O-] C61366231
c1cc(cc(c1)n2c(=O)ccc(n2)[O-])C(=O)Nc3cccc(c3)OC(F)F C61401994
Cc1c2c(n(n1)c3ccc(nn3)[O-])NC(=O)C[C@H]2c4ccc(cc4)C(F)(F)F C31817494
CC1(Oc2ccc(cc2O1)NC(=O)c3cc(ccc3[N-]S(=O)(=O)C)F)C C63816161
c1ccnc(c1)c2nc([n-]n2)NC(=O)c3csc(n3)c4cccc(c4)Cl C64372288
CC(C)(C)c1nnc(s1)NC(=O)c2cc(ccc2[N-]S(=O)(=O)C)Cl C64489933
Cc1ccc(cc1)[C@@H]2CC(=Nc3n2ncc3C(=O)Nc4ccccc4F)C(=O)[O-] C65102173
Cc1ccccc1NC(=O)c2cnn3c2N=C(C[C@@H]3c4ccccc4F)C(=O)[O-] C65102228
CCS(=O)(=O)[N-]c1ccccc1C(=O)Nc2ccc3c(c2)OC(O3)(C)C C65867674
C[C@@H](C(=O)Nc1ccc2c(c1)OCO2)Sc3[n-]c4cc(cnc4n3)Cl C09367182
CCCn1c2ccc(cc2[nH]c1=O)S(=O)(=O)/N=C(/C=C3CCCCC3)\[O-] C66504179
CC(C)n1cc(cn1)NS(=O)(=O)c2cc(c(c(c2)Cl)Cl)C(=O)[O-] C66585390
c1cc(ccc1CNc2ncc3c(n2)nc(=O)n(c3[O-])c4ccc(cc4)F)F C67263673
C[C@@H]1CCc2c(sc(c2C(=O)OC)NC(=O)[C@H]3CC=CC[C@@H]3C(=O)[O-])C1 C05021137
c1ccc(c(c1)/C=N/n2c(n[nH]c2=S)c3cccc(c3)Cl)C(=O)[O-] C06059531
Cc1ccc(cc1)n2c3c(c(n2)C)[C@@H](CC(=O)N3)c4ccc(cc4)C(=O)[O-] C09576980
C[C@H](C(=O)N1CC(=O)Nc2c1cccc2)Sc3ccccc3C(=O)[O-] C12858485
C[C@@H](C(=O)N1CC(=O)Nc2c1cccc2)Sc3ccccc3C(=O)[O-] C12858496
C[C@H]1CCc2c(sc(c2C#N)NC(=O)CSc3c(cccn3)C(=O)[O-])C1 C13188672
Cc1ccc(s1)/C=C/C(=O)Nc2cc3c(cc2C(=O)[O-])OCCCO3 C13332823
c1ccc(cc1)NC(=O)CSc2ncc(n2c3ccc(cc3)F)C(=O)[O-] C13352206
Cc1cc(cc(c1OCC(=O)Nc2nc(cs2)CC(=O)[O-])C)Cl C13404910
CC(=O)N1CCc2c1ccc(c2)C(=O)Nc3cc(ccc3C(=O)[O-])Cl C13425876
CC[C@H](C(=O)[O-])N1C(=O)/C(=C\c2ccc(c(c2)OCC)O)/SC1=S C16890344
CS(=O)(=O)Nc1ccc(cc1)[N-]S(=O)(=O)c2cc(ccc2F)F C23398221
Cn1c2c(c(cc(n2)C3CC3)C(=O)N[C@@H]4CCC[C@H](C4)C(F)(F)F)c(n1)[O-] C32142654
CC(=O)Nc1nc2ccc(cc2s1)[N-]S(=O)(=O)c3ccc(s3)Cl C33007591
CN(C)c1ccc(cc1)[C@@H]2C(=C(C(=O)N2CCO)[O-])C(=O)c3ccccc3 C04095386
c1c(cc(c(c1Cl)NC(=O)CSc2nc(cnn2)[O-])Cl)Cl C05237475
CN(CC(=O)[O-])C(=O)c1csc(n1)Nc2cccc(c2Cl)Cl C35517335
c1ccc(cc1)Cn2c3c(c(c(c2=O)/C(=N/c4nccs4)/O)[O-])CCCC3 C05522851
Cc1c(sc(c1C(=O)OC(C)C)NC(=O)[C@@H]2CC=CC[C@@H]2C(=O)[O-])C C04611867
c1cc(c(cc1Br)Cl)C(=O)Nc2cnn(c2)CC(=O)[O-] C38030246
c1ccc2c(c1)/C(=C\3/C(=O)N(C(=S)S3)CCCCCC(=O)[O-])/C(=O)N2 C01749049
c1cc(ccc1/N=C(\c2ccncc2)/c3c(c(=O)cc(o3)CO)[O-])Cl C13062696
CS[C@H]1CC(=O)c2c(c3c(cc(cn3)Cl)c(=O)n2c4ccccc4[O-])N1 C39449882
CSc1cccc2c1cc3c(n2)c4c(n(c3=O)[O-])C(=O)C[C@H](N4)SC C39453133
Cc1ccc(o1)[C@H]2C(=C(C(=O)N2CCCO)[O-])C(=O)c3ccc(cc3)F C40052873
CC(C)(C)c1ccc(cc1)[C@@H]2C(=C(C(=O)N2CCO)[O-])C(=O)c3ccco3 C40068157
c1ccc(c(c1)[C@H]2C(=C(C(=O)N2)[O-])C(=O)c3ccc4c(c3)OCCO4)F C40124549
C#Cc1cccc(c1)[N-]S(=O)(=O)c2cccc(c2)S(=O)(=O)NC3CC3 C45800197
c1c(c[nH]c1/C(=N/S(=O)(=O)c2cc(cnc2)Br)/[O-])Cl C49135858
C[C@@H]1CN(C[C@@H](O1)C)/C(=C(\C#N)/C(=O)c2c(c3cc(ccc3[nH]2)Cl)Cl)/[O-] C49269773
Cc1ccc(cc1)CSc2ncc(c(n2)C(=O)N[C@@H](C)C(=O)[O-])Cl C53994001
Cn1c2ccccc2c(=O)c(c1[O-])C3=Nc4ccccc4N[C@@H](C3)c5ccco5 C06391865
CCc1c(sc2c1c(=O)[nH]c(n2)c3cccc(c3)[N-]S(=O)(=O)C)C C55493463
c1cc(cc(c1)N2CCNC2=O)[N-]S(=O)(=O)c3cccc(c3Cl)Cl C55597907
CC(C)c1ccc(cc1)[C@H]2/C(=C(/[O-])\OC)/C(=NC(=S)N2)CC(=O)OC C56054694
COc1ccc(cc1Cl)NC(=O)c2cccc(c2)[N-]S(=O)(=O)C C10314746
CCOc1cc(ccc1NC(=O)c2ccc3c(c2)nc(=S)n(c3[O-])C)F C58448139
CS(=O)(=O)[N-]c1ccccc1NS(=O)(=O)c2ccc(c(c2)Cl)Cl C36833115
C[C@H](C(=O)Nc1nc(cs1)c2ccc(cc2)[N-]S(=O)(=O)C)SC C33227469
c1cc(cc(c1)NC(=O)c2ccc(cc2Br)F)c3[n-]nnn3 C12807216
Cc1cccn2c1nc(c(c2=O)/C=C/3\C(=NC(=S)S3)[O-])NCC=C C17123740
CCSC1=NC(=O)[C@@H]2[C@@H](C3=C(CCCC3=NC2=N1)[O-])c4ccc(cc4)O C39730946
Cc1ccc(c(c1)C)S(=O)(=O)Nc2ccc(c(c2)[N-]S(=O)(=O)C)C C64373950
CCCS(=O)(=O)[N-]c1cccc(c1C)NC(=O)c2cc(ccn2)Cl C64901239
Cc1ccc(c(c1)[N-]S(=O)(=O)c2cc(cs2)c3ccc(=O)[nH]n3)C C65119334
C[C@H]1C(=C(N=N1)C)[C@@H](C(=O)[O-])NC(=O)CSC23CC4CC(C2)CC(C4)C3 C65463136
CCn1c(c2ccc(cc2nc1=S)C(=O)N[C@@H](C)c3ccncc3)[O-] C27406934
CC(=O)Nc1ccc(c(c1)/C(=N/S(=O)(=O)c2ccccc2Cl)/[O-])F C66003602
C[C@@H](COC)NC(=O)CSc1[n-]c2cc(cnc2n1)Br C66276583
Cc1c(sc(n1)[S-])CC(=O)NCCCc2nnc3n2CCCCC3 C67176559
Cc1cc(c(n1c2ccc(cc2)C(=O)[O-])C)/C=N/NC(=O)c3ccccc3n4cccc4 C02300295
Cc1cc(c(cc1Cl)[S-])S(=O)(=O)Nc2nnc3n2cnc4c3c(cs4)C C01650670
Cc1ccccc1N2C(=O)/C(=C/c3ccc(o3)c4cccc(c4C)C(=O)[O-])/C(=O)NC2=S C09323244
Cc1coc2c1cc3c(c(c(=O)oc3c2)CC(=O)NCC4(CCCCC4)CC(=O)[O-])C C09418442
c1cc(cc(c1)C(=O)[O-])c2ccc(o2)/C=C\3/C(=O)NN(C3=O)c4ccc(c(c4)Cl)F C12428658
Cc1c(sc2c1c(nc(n2)C)SCC(=O)NCc3ccc(c(c3)C(=O)[O-])OC)C C13016146
C[C@@H](C(=O)[O-])n1c(nnc1S[C@H](C)C(=O)Nc2ccc(cc2F)Cl)c3cccs3 C13020354
C[C@H](Cn1c(=O)c2ccc(cc2nc1SCc3cc(ccc3OC)Cl)C(=O)[O-])O C13052354
c1ccc(cc1)n2c(cnc2SCC(=O)Nc3c(c4c(s3)CCC4)C#N)C(=O)[O-] C13089914
c1cc(ccc1c2nnc(n2CC(=O)[O-])SCC(=O)Nc3ccc4c(c3)CCC4)Cl C13204178
CCn1c(=O)c2c(c(sc2nc1SCC(=O)Nc3cc(ccc3C(=O)[O-])F)C)C C13246285
Cn1c(=O)c2c(ccs2)nc1SCC(=O)Nc3c(cc(cc3Cl)Cl)C(=O)[O-] C13272364
Cc1cc(cc(c1C)S(=O)(=O)NCc2cc3c(c(c2)Cl)OCCCO3)C(=O)[O-] C13311047
C[C@H]1CCc2c(sc3c2c(ncn3)SCC(=O)NCc4ccc(c(c4)C(=O)[O-])OC)C1 C13342342
C[C@@H]1CCc2c(sc3c2c(ncn3)SCC(=O)NCc4ccc(c(c4)C(=O)[O-])OC)C1 C13342345
CC(C)n1c(=O)c2c3c(sc2nc1SCC(=O)Nc4cccc(c4)C(=O)[O-])CCC3 C13352948
Cn1c(=O)c2c3c(sc2nc1SCC(=O)Nc4ccccc4C(=O)[O-])CCCC3 C13353997
C[C@H](C(=O)Nc1ccccc1F)Sc2nc3cc(ccc3c(=O)n2CC=C)C(=O)[O-] C13363983
C[C@@H](C(=O)Nc1ccccc1F)Sc2nc3cc(ccc3c(=O)n2CC=C)C(=O)[O-] C13363985
Cc1c2c(ncn(c2=O)CC(=O)N[C@@H](C)c3ccc(cc3)Br)sc1C(=O)[O-] C13418227
Cc1c2c(ncn(c2=O)[C@@H](C)C(=O)Nc3ccccc3C(F)(F)F)sc1C(=O)[O-] C13418452
CC(C)[C@@H](c1ccc(cc1)F)NC(=O)CSc2nc3cc(ccc3c(=O)n2C)C(=O)[O-] C13444575
c1cc(ccc1c2ccc(o2)/C=C\3/C(=O)NN(C3=O)c4ccc(c(c4)Cl)F)C(=O)[O-] C15769584
CCOc1cc(cc(c1OCC(=O)[O-])Cl)C2C3=C(CCCC3=O)NC4=C2C(=O)CCC4 C00647705
CC1=C([C@@H](C2=C(N1)c3ccccc3C2=O)c4ccc(c(c4)Cl)OCC(=O)[O-])C(=O)OC C00654720
Cc1ccc(c(c1)Cl)C(=O)Nc2ccc(cc2)S(=O)(=O)[N-]c3nc(cc(n3)C)C C20499654
c1ccc(c(c1)C(=O)Nc2ccc3c(c2)OCO3)[N-]S(=O)(=O)c4cc(ccc4F)F C20628356
CSc1cccc(c1)NC(=O)CSc2nc(nc3n2nc(c3)[O-])c4ccccc4F C20987115
c1ccc(c(c1)Cn2cc(cn2)/C=C(/c3[nH]c4cc(ccc4c(=O)n3)C(=O)[O-])\Cl)Cl C24574103
CC1=C([C@H](N2C(=CSC2=N1)/C=C(/NCc3ccco3)\[O-])c4ccccc4)C(=O)N(C)C C35702269
c1cc(ccc1N2C(=O)/C(=C/c3ccc(o3)c4ccc(c(c4)C(=O)[O-])Cl)/NC2=O)Cl C08430307
Cc1ccc(cc1)S(=O)(=O)N[C@]2(C(=O)N(C(=N2)[O-])c3ccc(cc3)F)C(F)(F)F C08590590
C=CCn1c(nnc1[S-])CC2=N[C@H](SC2)NC(=O)c3csc(n3)c4ccccc4 C38798799
Cc1c(c2c(n1[O-])-c3c(c(ccn3)c4ccccc4O)C(=O)CC2)S(=O)(=O)C(C)C C39458027
c1cc(c(cc1S(=O)(=O)/N=c/2\ccc(c-3cc[n-]cc23)[NH+]4CCCCC4)C(=O)[O-])Cl C13249474
CN1[C@@H]([C@H]([C@@](N(C1=O)C)(C(F)(F)F)O)C(=O)c2ccccc2)c3ccc(cc3)C(=O)[O-] C39888706
CCOc1cccc(c1)[C@@H]2c3c([nH]nc3C(=O)N2CCOC)c4cc(ccc4[O-])Cl C39898189
c1ccc2c(c1)C(=O)[C@@H]([N-]S2(=O)=O)C(=O)Nc3ccc(cc3)c4ccc(nc4)Cl C49046476
CCOc1ccccc1n2c(nnc2[S-])c3cnn4c3N[C@H](C[C@H]4C(F)(F)F)C C02791338
CCn\1c2ccccc2[nH]/c1=N\C(=O)c3cccc(c3)[N-]S(=O)(=O)c4cccs4 C40145232
c1cc(cc(c1)Br)N/C(=N\C(=O)c2ccc3c(c2)OCO3)/[N-]C[C@@H]4CCCO4 C46132713
c1cc(cc(c1)Br)N/C(=N\C(=O)c2ccc3c(c2)OCO3)/[N-]C[C@H]4CCCO4 C46132717
c1cc(cc(c1)C(=O)[O-])c2ccc(o2)/C=C/3\C(=O)NN(C3=O)c4ccc(cc4)Br C02920209
Cc1c(cno1)C(=O)Nc2cccc(c2)[N-]S(=O)(=O)c3cc(cc(c3)Cl)Cl C59424003
Cc1ccccc1C(=O)Nc2ccc(cc2)c3nnc(n3C)S[C@@H](C(C)C)C(=O)[O-] C59856346
Cc1ccnc(c1)NC(=O)C2=C(N=C3C[C@@H](CC(=C3[C@@H]2c4cnn(c4)C)[O-])c5ccccc5)C C18085948
Cc1ccc(c(c1)C)S(=O)(=O)c2cnc(nc2[O-])SCC(=O)Nc3ccccc3F C64579509
Cc1ccc(cc1Cl)[N-]S(=O)(=O)c2ccc3c(c2)NC(=O)[C@@H](S3)C(=O)N4CCCC4 C65021423
Cc1ccc(cc1Cl)NC(=O)C2=CN=N[C@@H]2S(=O)(=O)[N-]c3ccc(cc3)Cl C65055856
c1ccc(c(c1)[C@@H]2CC(=Nc3n2ncc3C(=O)Nc4ccccc4Cl)C(=O)[O-])Cl C65102259
CC[C@H](C(=O)[O-])NC(=O)CCc1c(c2cc3c(coc3c(c2oc1=O)C)C(C)(C)C)C C02115919
c1ccc2c(c1)-c3ccccc3C2COC(=O)N[C@H](CC(=O)[O-])c4ccc5c(c4)OCO5 C02387011
c1cc(ccc1[C@H]2c3c([nH]c(=O)s3)S[C@H]4[C@H]2[C@@H]5C[C@H]4[C@H]6[C@H]5C(=O)N(C6=O)CC(=O)[O-])Cl C12080405
CCn1c(=O)c2ccc(cc2nc1S[C@H](C)C(=O)NCc3ccc(cc3)C)C(=O)[O-] C13019406
c1cc(sc1S(=O)(=O)Nc2cc3c(cc2C(=O)[O-])OCCCO3)Br C13186565
c1cc(c(cc1Br)C(=O)[O-])NC(=O)CSc2nnnn2C3CCCC3 C13234520
Cc1cccc(c1NC(=O)CSc2nnc3n2c(cs3)c4ccccc4)C(=O)[O-] C13244980
c1ccc(cc1)n2c(cnc2SCC(=O)Nc3cc4c(cc3Cl)OCO4)C(=O)[O-] C13280540
COc1ccc(cc1C(=O)[O-])CNC(=O)CSc2c3c4c(sc3ncn2)CCC4 C13341880
C[C@H](C(=O)Nc1ccc(cc1)N(C)C)Sc2ncc(n2c3ccc(cc3)F)C(=O)[O-] C13352500
Cc1c2c(ncn(c2=O)[C@H](C)C(=O)Nc3cc(cc(c3)Cl)Cl)sc1C(=O)[O-] C13417524
Cc1c2c(ncn(c2=O)CC(=O)N[C@@H](C)c3ccc(cc3)CC(C)C)sc1C(=O)[O-] C13418211
Cc1c2c(ncn(c2=O)CC(=O)N[C@@H](C)c3ccccc3Br)sc1C(=O)[O-] C13418243
CCOC(=O)c1c2c(sc1NC(=O)CC3(CCCCC3)C(=O)[O-])[S@@](=O)CCC2 C13469386
c1ccc2c(c1)-c3ccccc3C2COC(=O)N[C@H](C4CCS(=O)(=O)CC4)C(=O)[O-] C15446445
C[C@@H]1Cc2cc(ccc2O1)C(=O)C3=C(C(=O)N([C@H]3c4cccc(c4)O)Cc5ccco5)[O-] C09374295
CC(C)n1c2c(cc(cn2)NC(=O)Cn3c(nnc3[S-])c4ccc(cc4)Cl)cn1 C22750064
CCn1c(c2ccc(cc2nc1=S)C(=O)N3CCC(=CC3)c4c[nH]c5c4cccn5)[O-] C25613293
Cc1c(sc(n1)NC(=O)c2csc(n2)c3ccco3)c4nnc(n4CC=C)[S-] C29650713
Cc1c(sc(n1)NC(=O)c2ccn(n2)c3ccccc3)c4nnc(n4CC=C)[S-] C30600451
CCC(=O)Nc1nc2c(cc(cc2s1)[N-]S(=O)(=O)c3cc(ccc3F)F)OC C33007905
c1cc2c(cc1NS(=O)(=O)c3ccc(c(c3)C(=O)[O-])Br)OCCCO2 C33048506
CCOc1ccccc1[C@H]2CC(=Nc3n2ncc3C(=O)Nc4cccc(c4)Cl)C(=O)[O-] C33288107
c1cc(ccc1N/C=C(/C#N)\c2[n-]nnn2)Sc3c(cc(cn3)C(F)(F)F)Cl C33719356
CC1=C([C@H](N2C(=CSC2=N1)/C=C(/NCCOC)\[O-])c3ccc(cc3)Cl)C(=O)N(C)C C36072038
Cc1c(c(nc(n1)[O-])S[C@H](C)c2[nH]c(=O)c3c(csc3n2)c4cccs4)C#N C09593433
c1ccc(cc1)CN2[C@@H](c3ccccc3C2=O)c4c(=O)[nH]c(=O)n(c4[O-])C5CCCCC5 C20477920
C[C@@H]1c2cc(c(cc2OC(=O)[C@@H]1CC(=O)/N=c/3\[nH]c(cs3)CC(=O)[O-])OC)Cl C39272695
C[C@H]1c2cc(c(cc2OC(=O)[C@@H]1CC(=O)/N=c/3\[nH]c(cs3)CC(=O)[O-])OC)Cl C39272696
CCOC(=O)[C@H]1[C@@H](SC2=C1CCC2)NC(=O)[C@@H](C)Sc3nc(c(c(n3)[O-])C)C C39724732
C=CCN\1C(=O)[C@@H](S/C1=N\c2ccc(cc2)C(=O)[O-])CC(=O)Nc3ccc(cc3)F C39843660
C=CCN\1C(=O)[C@H](S/C1=N\c2ccc(cc2)C(=O)[O-])CC(=O)Nc3ccc(cc3)F C39843661
Cc1c(c(on1)C)CSc2c(cccn2)C(=O)Nc3[n-]nc(n3)c4ccc(cc4)F C40001028
COc1cc(ccc1O)[C@@H]2c3c(nc(s3)[S-])SC(=C2C(=O)OC)C(=O)OC C40475311
COc1ccc(cc1O)[C@H]2c3c(nc(s3)[S-])SC(=C2C(=O)OC)C(=O)OC C40475330
COc1cc(ccc1O)[C@H]2c3c(nc(s3)[S-])S[C@H]([C@@H]2C(=O)OC)C(=O)OC C40475663
COc1ccc(cc1O)[C@H]2c3c(nc(s3)[S-])S[C@@H]([C@@H]2C(=O)OC)C(=O)OC C40475715
CCOC(=O)c1ccc(cc1Cl)NC(=O)c2ccc(cc2Cl)[N-]S(=O)(=O)C C44885963
CCn1c(nnc1SCc2cc(=O)[nH]c3c2c(c(s3)C(=O)[O-])C)c4ccoc4C C13392618
CC\1=C(C(=O)NC(=O)/C1=C\c2ccc(o2)c3ccc(cc3C(=O)[O-])Br)C#N C12412620
CCOC(=O)c1cn/c(=N\C2=NC(=O)/C(=C\c3ccccc3C(F)(F)F)/S2)/[nH]c1[O-] C12860322
COc1cc(cc(c1O)OC)/C=C(\C#N)/c2nc3ccc(cc3c(n2)[O-])Br C25582419
c1ccc(cc1)C2CCN(CC2)c3ccc(cc3/C=C\4/C(=O)NC(=S)N=C4[O-])[N+](=O)[O-] C59488643
c1cc2c(cc1COc3ccc(cc3Br)/C=C\4/C(=O)NC(=S)N=C4[O-])OCO2 C59565686
Cc1cc(c(c(=O)o1)C2=Nc3c(cnn3[C@@H](C2)c4cccs4)C(=O)Nc5ccccc5)[O-] C13592930
COc1cccc(c1OC)[C@@H]2CC(=O)Nc3c2n(cc3C(=O)[O-])c4ccccc4Cl C40288281
c1ccc2=[NH+]CC(=c2c1)/C=C\3/C(=O)N(C(=S)S3)c4cc(cc(c4)C(=O)[O-])C(=O)[O-] C39861761
COc1cccc(c1OC)[C@H]2CC(=Nc3c2n(cc3C(=O)[O-])c4ccccc4Cl)O C40288282
C[C@@H]1C(=CNN1c2ccc(nn2)[O-])C(=O)Oc3ccc(cc3)I C64202561
c1cc2c(cc1C(=O)CCC(=O)N[C@@H](c3cc(ccc3F)F)c4[n-]nnn4)CCCC2 C65547962
Cc1ccc(cc1)[C@@H]2C3=C(C[C@@H](CC3=O)c4cccc(c4)[N+](=O)[O-])Nc5ccccc5N2C(=O)CCC(=O)[O-] C00651979
CC1=NC2=C([C@H](C1C(=O)OC3CCCC3)c4cc(c(c(c4)OC)[O-])[N+](=O)[O-])C(=O)C[C@@H](C2)c5cccs5 C08846394
Cc1cc(ccc1OCc2ccc(o2)C(=O)N[C@H]3[C@@H]4N(C3=O)C(=C(CS4)COC(=O)C)C(=O)[O-])Cl C08927959
c1cc(ccc1C(=O)CN2C(=O)/C(=C\c3ccc(o3)c4ccc(c(c4)C(=O)[O-])Cl)/SC2=O)[N+](=O)[O-] C09234522
CCCCSc1nc2c(nn1)-c3cc(ccc3N[C@@H](O2)c4ccccc4OCC(=O)[O-])Br C09601844
CC(C)C1=C[C@@]23CC[C@@H]4[C@@]([C@@H]2C[C@@H]1[C@@H]5[C@H]3C(=O)N(C5=O)c6ccccc6[N+](=O)[O-])(CCC[C@@]4(C)C(=O)[O-])C C13540445
Cc1ccc2c(c1)sc(n2)N3[C@H](C(=C(C3=O)[O-])C(=O)c4ccc(c(c4)C)OC)c5ccc(cc5)[N+](=O)[O-] C08934748
Cc1cc(c2c(c1)sc(n2)N3[C@@H](C(=C(C3=O)[O-])C(=O)c4cccc(c4)OC)c5ccc(cc5)[N+](=O)[O-])C C08894058
Cc1cc(c2c(c1)sc(n2)N3[C@H](C(=C(C3=O)[O-])C(=O)c4cccc(c4)OC)c5ccc(cc5)[N+](=O)[O-])C C08894061
CCOC(=O)N(C)CCc1cc2c(c(c1/C=C/3\C(=NC(=O)N(C3=O)c4ccc(c(c4)C)C)[O-])OC)OCO2 C17195646
Cc1cc(c(n1c2ccc(cc2)[N+](=O)[O-])C)/C=C/3\C(=NC(=S)N(C3=O)c4ccc(cc4Cl)Cl)[O-] C22033900
c1cc(c(cc1[C@H](/C(=N\NC(=O)c2ccncc2)/c3c(nc4cc(ccc4n3)[N+](=O)[O-])[O-])O)Cl)Cl C05317271
CCOC(=O)c1c2c(sc1NC(=O)CSc3nc(c(nn3)Cc4ccc(cc4)Cl)[O-])CCCC2 C16806790
CC(C)(C)c1cc(on1)NC(=O)CN(CC(=O)Nc2cc(no2)C(C)(C)C)c3cc(ccc3C(=O)[O-])F C32936356
c1ccc2c(c1)NC3=C([C@H](N2C(=O)CCC(=O)[O-])c4cccc(c4)[N+](=O)[O-])C(=O)C[C@H](C3)c5ccc(cc5)Cl C01097617
Cc1ccc(cc1)CSc2nnc(s2)N3[C@@H](C(=C(C3=O)[O-])C(=O)c4ccncc4)c5cccc(c5)O C33369917
c1ccc(cc1)CSc2nnc(s2)N3[C@@H](C(=C(C3=O)[O-])C(=O)c4cc5ccccc5o4)c6ccco6 C33390543
Cc1ccc2c(c1)sc(n2)N3[C@@H](C(=C(C3=O)[O-])C(=O)c4cccc(c4)OC)c5cccc(c5OC)OC C09461259
Cc1c(sc(n1)N2[C@H](C(=C(C2=O)[O-])C(=O)c3cc4ccccc4o3)c5ccc(cc5)C(C)C)C(=O)OC C33774489
Cc1ccccc1NC(=O)C2=C(N=c3n(c(=O)/c(=C\c4ccccc4C(=O)[O-])/s3)[C@@H]2c5ccc(o5)C)C C33809046
Cc1ccccc1NC(=O)C2=C(N=c3n(c(=O)/c(=C\c4ccccc4C(=O)[O-])/s3)[C@H]2c5ccc(o5)C)C C33809048
CCOC(=O)C1=C(N=C2N([C@H]1c3ccc(cc3C)C)C(=CS2)/C=C(/NCCCN4CCOCC4)\[O-])C C34922859
CCC1=C([C@@H](N2C(=CSC2=N1)/C=C(/N3CCN(CC3)CCOC)\[O-])c4ccc(cc4C)C)C(=O)OC C34923302
CCc1ccc(cc1)[C@H]2C(=C(C(=O)N2c3nc(c(s3)C(=O)C)C)[O-])C(=O)c4c(n5cccc(c5n4)C)C C35483770
Cc1cccn2c1nc(c2C)C(=O)C3=C(C(=O)N([C@@H]3c4ccc(c(c4)Cl)Cl)c5nnc(s5)C)[O-] C35483814
CCOc1cc(ccc1O)[C@H]2C(=C(C(=O)N2c3nc(c(s3)C(=O)C)C)[O-])C(=O)c4c(nc(s4)C)C C35566048
CCOC(=O)C1CCN(CC1)/C(=C/C2=CSC3=NC(=C([C@H](N23)c4ccccc4Cl)C(=O)OC)C)/[O-] C35693750
CCOC(=O)[C@H]1CCCN(C1)/C(=C/C2=CSC3=NC(=C([C@H](N23)c4ccccc4F)C(=O)OCC)C)/[O-] C35694418
CCN(CC)C(=O)C1=C(N=C2N([C@H]1c3ccc(cc3)[N+](=O)[O-])C(=CS2)/C=C(/NC[C@@H]4CCCO4)\[O-])C C35697999
CCOC(=O)C1=C(N=C2N([C@@H]1c3ccc(cc3)[N+](=O)[O-])C(=CS2)/C=C(/N4CCCC4)\[O-])c5ccccc5 C35705060
CCOC(=O)C1=C(N=C2N([C@H]1c3ccc(cc3)[N+](=O)[O-])C(=CS2)/C=C(/N4CCCC4)\[O-])c5ccccc5 C35705061
CCC1=C([C@@H](N2C(=CSC2=N1)/C=C(/N3CCC[C@H](C3)C(=O)OCC)\[O-])c4cccc(c4)F)C(=O)OC C36052947
CCC1=C([C@H](N2C(=CSC2=N1)/C=C(/N3CCC[C@H](C3)C(=O)OCC)\[O-])c4ccccc4OC)C(=O)OC C36063246
CCOC(=O)C1=C(N=C2N([C@@H]1c3cccc(c3)[N+](=O)[O-])C(=CS2)/C=C(/N4CCCC4)\[O-])c5ccccc5 C36064310
Cc1ccc(c(c1)[C@@H]2C(=C(N=C3N2C(=CS3)/C=C(/NCCN4CCOCC4)\[O-])C)C(=O)OC(C)C)C C36071791
Cc1ccc(c(c1)C)[C@@H]2C(=C(N=C3N2C(=CS3)/C=C(/NCCN4CCOCC4)\[O-])C)C(=O)OC(C)C C36071905
Cc1nnc(s1)N2[C@H](C(=C(C2=O)[O-])C(=O)c3ccc4c(c3)OCCO4)c5ccc(cc5)Br C09456085
C[C@@H]1C[C@@H](CN(C1)c2c(c(=O)n3ccccc3n2)/C=C/4\C(=O)N(C(=S)S4)CCCCCC(=O)[O-])C C33452760
Cc1c(c(=O)n(c(c1/N=N/c2c(cc(cc2Br)[N+](=O)[O-])Br)[O-])CC(C)C)C#N C39871600
CCCCn1c(c(c(c(c1=O)C#N)C)/C=C\2/C(=O)N(C(=S)S2)CCC(=O)[O-])N3C[C@@H](C[C@H](C3)C)C C39990494
CCCCSc1nnc(s1)/N=C(/C(=C/c2cn(nc2c3ccc(cc3)OC)c4ccccc4)/C#N)\[O-] C39998054
Cc1cccn2c1nc(c2C(=O)C3=C(C(=O)N([C@@H]3c4ccccc4F)c5nc(c(s5)C(=O)OC)C)[O-])C C40003255
Cc1c(sc(n1)C)C(=O)C2=C(C(=O)N([C@@H]2c3cc(c(c(c3)C(C)(C)C)O)C(C)(C)C)CCOCCO)[O-] C40098716
Cc1ccc(cc1)CSc2nc3c(c(n2)[O-])[C@@H](C4=C(N3)CCCC4=O)c5cc6c(cc5[N+](=O)[O-])OCO6 C33810219
CCOc1ccc2c(c1)sc(n2)Sc3ccc(cc3[N+](=O)[O-])/C=N/[N-]S(=O)(=O)c4ccccc4 C59459220
CC(C)OC(=O)c1cc(ccc1Cl)c2ccc(o2)/C=C\3/C(=NC(=O)N(C3=O)c4cccc(c4)Cl)[O-] C59861755
CC1(CC(=C2[C@@H]([C@H]3C(=NC(=NC3=O)SCc4ccc(cc4)[N+](=O)[O-])N=C2C1)c5ccc(cc5)OC)[O-])C C39749407
CC1(CC(=C2[C@H]([C@H]3C(=NC(=NC3=O)SCc4ccc(cc4)[N+](=O)[O-])N=C2C1)c5ccc(cc5)OC)[O-])C C39749409
CC1(CC(=C2[C@H]([C@@H]3C(=NC(=NC3=O)SCc4ccc(cc4)[N+](=O)[O-])N=C2C1)c5cccc(c5)OC)[O-])C C39749413
CC1(CC(=C2[C@@H]([C@H]3C(=NC(=NC3=O)SCc4ccc(cc4)[N+](=O)[O-])N=C2C1)c5cccc(c5)OC)[O-])C C39749415
COc1ccc(cc1)c2nnc(n2c3ccc(cc3)OC)SCC(=O)N/N=C/c4ccc(cc4)C(=O)[O-] C02220421
C[C@@H]1[C@@H](C(=O)N(N1C)c2ccccc2)N3C(=O)/C(=C/c4ccc(c(c4C(=O)[O-])OC)OC)/SC3=S C06142541
CC(C)C[C@@H](C(=O)[O-])NC(=O)CO/N=C/1\CC[C@@]2([C@@H]3CC[C@@]4([C@@H]([C@@H]3CCC2=C1)CC[C@@]4(C(=O)C)O)C)C C08743640
CCn1cc(c(=O)c2c1cc(c(c2)F)N3CCN(CC3)C(=S)NC(=O)c4ccc(cc4)Cl)C(=O)[O-] C02316708
Cc1cc(ccc1OCc2ccc(o2)C(=O)N[C@@H]3[C@@H]4N(C3=O)C(=C(CS4)COC(=O)C)C(=O)[O-])Cl C08927957
COc1cccc2c1O[C@H](N3[C@@H]2CC(=N3)c4ccc5c(c4)OCCO5)c6ccc(c(c6C(=O)[O-])OC)OC C08919497
CC(C)C[C@@H](C(=O)[O-])NC(=O)CO/N=C/1\CC[C@@]2([C@H]3CC[C@]4([C@H]([C@@H]3CCC2=C1)CC[C@@]4(C(=O)C)O)C)C C12873122
CC[C@@H](C)[C@@H](C(=O)[O-])NC(=O)CO/N=C/1\CC[C@@]2([C@H]3CC[C@]4([C@H]([C@@H]3CCC2=C1)CC[C@@]4(C(=O)C)O)C)C C12877263
Cc1ccc(o1)C2=NN3[C@H](C2)c4cc(ccc4O[C@H]3c5ccc(c(c5C(=O)[O-])OC)OC)Br C13535155
CC(C)C[C@H](C(=O)[O-])NC(=O)CO/N=C/1\CC[C@]2([C@@H]3CC[C@]4([C@H]([C@@H]3CCC2=C1)CC[C@]4(C(=O)C)O)C)C C15956712
COc1cc(ccc1OCC(=O)[O-])/C=C/2\C(=O)N(C(=S)S2)NC(=O)c3ccc(cc3Cl)Cl C16915175
Cc1cc(ccc1OC)C(=O)C2=C(C(=O)N([C@H]2c3cccc(c3)Cl)c4nc(c(s4)C(=O)OC)C)[O-] C09065390
c1cc(cc(c1)[N+](=O)[O-])[C@@H]2C(=C(C(=O)N2c3cccc(c3)C(F)(F)F)[O-])C(=O)c4ccc(cc4)[N+](=O)[O-] C09357341
c1cc(cc(c1)[N+](=O)[O-])[C@H]2C(=C(C(=O)N2c3cccc(c3)C(F)(F)F)[O-])C(=O)c4ccc(cc4)[N+](=O)[O-] C09357344
Cc1c(sc(n1)N2[C@@H](C(=C(C2=O)[O-])C(=O)c3ccc(c(c3)Cl)OC)c4ccccc4F)C(=O)OC C09271694
Cc1ccc(cc1C)n2c3c(cn2)c(nc(n3)n4c(cc(n4)C)NC(=O)c5ccc(c(c5)[N+](=O)[O-])Cl)[O-] C21113878
COc1ccc(cc1)c2nnc(n2c3ccc(cc3)OC)SCC(=O)N/N=C\c4ccc(cc4)C(=O)[O-] C32576989
c1ccc2c(c1)NC3=C([C@@H](N2C(=O)CCC(=O)[O-])c4cccc(c4)[N+](=O)[O-])C(=O)C[C@H](C3)c5ccc(cc5)Cl C01097618
Cc1ccc(cc1)[C@@H]2C(=C(C(=O)N2c3nc(c(s3)C(=O)OCC=C)C)[O-])C(=O)c4cc5ccccc5o4 C33364505
Cc1c(sc(n1)N2[C@@H](C(=C(C2=O)[O-])C(=O)c3cc4ccccc4o3)c5ccccc5F)C(=O)OCC=C C33370791
COCCCN1[C@H](C(=C(C1=O)[O-])C(=O)c2cc3cccc(c3o2)OC)c4cccc(c4)Oc5ccccc5 C33522888
CCOc1ccc(cc1OC)[C@@H]2C(=C(C(=O)N2c3nc4c(cc(cc4s3)C)C)[O-])C(=O)c5ccncc5 C33757227
CCOC(=O)c1c(nc(s1)N2[C@H](C(=C(C2=O)[O-])C(=O)c3cc4ccccc4o3)c5cccc(c5)OC)C C33776902
CCc1ccc(cc1)[C@@H]2C(=C(C(=O)N2c3nc(c(s3)C(=O)C)C)[O-])C(=O)c4cc5cccc(c5o4)OC C33796036
Cc1c(c(n(c(=O)c1C#N)C)N2C[C@H](C[C@@H](C2)C)C)/C=C\3/C(=O)N(C(=S)S3)CCCCCC(=O)[O-] C33812235
Cc1cc(c(n1c2ccc(c(c2)[N+](=O)[O-])N3CCOCC3)C)/C=C\4/C(=NC(=O)N(C4=O)Cc5ccco5)[O-] C34105914
Cc1ccc(cc1)[C@H]2C(=C(N=C3N2C(=CS3)/C=C(/NCCCN4CCOCC4)\[O-])C)C(=O)OC(C)C C34923373
CC(=O)N[C@@H]1[C@@H]([C@@H]2[C@@H](COC(O2)(C)C)O[C@@H]1Oc3ccccc3/C=C/C(=O)c4ccccc4)OCC(=O)[O-] C35057601
CCN(C)C1=C(C(=O)N(C1=O)c2ccc(cc2)C)c3c(nn(c3[O-])c4ccc(c(c4)Cl)Cl)COC C35622509
CCN(CC)C(=O)C1=C(N=C2N([C@@H]1c3ccc(cc3)[N+](=O)[O-])C(=CS2)/C=C(/NC[C@@H]4CCCO4)\[O-])C C35697997
CCC1=C([C@@H](N2C(=CSC2=N1)/C=C(/N3CCN(CC3)C(=O)C)\[O-])c4cccc(c4)[N+](=O)[O-])C(=O)OC C35704485
c1ccc(cc1)c2c3c(n(n2)c4ccc(cc4)F)N(C(=O)CS[C@@H]3c5ccc6c(c5)OCO6)CC(=O)[O-] C35848351
CC(C)(C)c1c2c(n(n1)c3ccccc3Cl)N(C(=O)CS[C@@H]2c4ccc5c(c4)OCO5)CC(=O)[O-] C35848400
CC1=C([C@@H](N2C(=CSC2=N1)/C=C(/NCc3ccccn3)\[O-])c4ccccc4Cl)C(=O)OCCOC C36050081
Cc1cc(c2c(c1)sc(n2)N3[C@@H](C(=C(C3=O)[O-])C(=O)c4ccc5c(c4)OCCO5)c6cccc(c6)O)C C09424115
Cc1nnc(s1)N2[C@@H](C(=C(C2=O)[O-])C(=O)c3ccc4c(c3)OCCO4)c5ccc(cc5)Br C09456083
C=CCN1C(=O)[C@]2(Cc3cc(ccc3N4[C@@H]2CN(CC4)Cc5ccc6c(c5)OCO6)[N+](=O)[O-])C(=O)N=C1[O-] C20566411
Cc1nnc(s1)N2[C@@H](C(=C(C2=O)[O-])C(=O)c3ccc4c(c3)OCCO4)c5cccc(c5)Br C38194582
CCOC(=O)c1c(nc(s1)N2[C@H](C(=C(C2=O)[O-])C(=O)c3ccc4c(c3)C[C@H](O4)C)c5ccc(cc5)F)C C38255823
Cc1c(sc(n1)N2[C@@H](C(=C(C2=O)[O-])C(=O)c3ccc4c(c3)C[C@H](O4)C)c5cccnc5)C(=O)OCC=C C16741327
Cc1c(c(n(c(=O)c1C#N)C)N2C[C@@H](C[C@@H](C2)C)C)/C=C/3\C(=O)N(C(=S)S3)CCCCCC(=O)[O-] C33812234
Cc1ccc2c(c1)sc(n2)N3[C@@H](C(=C(C3=O)[O-])C(=O)c4ccc5c(c4)OCCO5)c6ccccc6OC C39848779
Cc1cccn2c1nc(c2C(=O)C3=C(C(=O)N([C@@H]3c4ccc(c(c4)Cl)Cl)c5nnc(s5)C)[O-])C C40003371
CC(C)C[C@H](C(=O)[O-])NC(=O)CO/N=C/1\CC[C@]2([C@@H]3CC[C@@]4([C@@H]([C@H]3CCC2=C1)CC[C@@]4(C(=O)C)O)C)C C43743345
Cc1ccc(cc1Cl)N2C(=O)/C(=C\c3cn(c4c3cccc4)Cc5ccc(cc5)[N+](=O)[O-])/C(=NC2=O)[O-] C17180913
c1ccc2c(c1)c(cn2CC(=O)NCc3ccco3)/C=C\4/C(=NC(=S)N(C4=O)c5ccc(cc5)Cl)[O-] C00883651
c1cc(ccc1C23CC4CC(C2)CC(C4)C3)N5C(=O)/C(=C\c6cc7c(cc6[N+](=O)[O-])OCO7)/C(=NC5=O)[O-] C59104482
Cc1ccc(cc1)N2C(=O)/C(=C/c3cc(n(c3C)c4ccc(cc4)C(=O)[O-])C)/C(=O)N(C2=O)c5ccccc5 C59139000
COc1cc(nc(n1)OC)[N-]S(=O)(=O)c2ccc(cc2)N/C=C(\C#N)/c3nc4cc(ccc4o3)Cl C08434754
c1cc(cnc1)[C@H]2CCCCN2N/C=C/3\C(=O)N=C(N(C3=O)c4ccc(cc4)I)[O-] C09108905
c1ccc(cc1)[C@H](C(=O)[O-])N2C(=O)/C(=C\c3ccc(o3)c4ccc(cc4Cl)[N+](=O)[O-])/SC2=S C08763378
c1ccc2c(c1)/C(=C/3\C(=O)N(C(=S)S3)CCC(=O)[O-])/C(=O)N2CC(=O)Nc4cccc(c4)Cl C01827152
CCCCc1ccc(cc1)N2C(=O)/C(=C\c3cc(n(c3C)c4ccc(cc4)C(=O)[O-])C)/C(=O)NC2=S C09311130
c1ccc(c(c1)S(=O)(=O)c2c(n(nn2)c3ccc(cc3)C(=O)[O-])c4ccc(cc4)F)Br C11759225
c1cc(cc(c1)Br)/C=C/2\C(=O)N(C(=S)S2)CCC(=O)Nc3cc(ccc3[O-])[N+](=O)[O-] C01792460
c1ccc(c(c1)C(=O)N/C(=C\c2ccc3c(c2)OCO3)/C(=O)Nc4cccc(c4)C(=O)[O-])Br C12659299
Cc1cc(c(n1c2ccc(c(c2)Cl)F)C)C(=O)CSc3nc4cc(ccc4c(=O)n3C)C(=O)[O-] C13200636
CCc1c(sc2c1c(=O)n(c(n2)SCC(=O)N3CCC(CC3)C(=O)[O-])c4cccc(c4C)C)C C13353994
c1cc(ccc1C(=O)NC(=S)Nc2c(cc(cc2Br)Br)C(=O)[O-])[N+](=O)[O-] C16400853
CCOC(=O)c1c(nc(s1)N2[C@@H](C(=C(C2=O)[O-])C(=O)c3ccc(cc3)Cl)c4ccc(cc4)F)C C08816708
CCOC(=O)c1c(nc(s1)N2[C@H](C(=C(C2=O)[O-])C(=O)c3ccc(cc3)Cl)c4ccccc4F)C C09339558
Cc1ccc(o1)C(=O)C2=C(C(=O)N([C@H]2c3ccc(c(c3)OC)OC)c4nc5c(cc(cc5s4)C)C)[O-] C09186636
CCc1ccc2c(c1)sc(n2)N3[C@@H](C(=C(C3=O)[O-])C(=O)c4ccco4)c5ccc(c(c5)OC)OCC C08744165
Cc1ccc(cc1)CSc2nnc(s2)N3[C@H](C(=C(C3=O)[O-])C(=O)c4ccc(o4)C)c5ccncc5 C09358467
Cc1c2c(c(c(nc2nn1c3ccccc3)C(C)C)/C=C/[C@H](C[C@H](CC(=O)[O-])O)O)c4ccc(cc4)F C28755376
Cc1c(sc(n1)N2[C@H](C(=C(C2=O)[O-])C(=O)c3cc4ccccc4o3)c5cccs5)C(=O)OCC=C C33366683
COC(=O)c1ccc(cc1)[C@H]2C(=C(C(=O)N2c3nc4ccc(cc4s3)Cl)[O-])C(=O)c5ccncc5 C33367001
c1ccc(cc1)CSc2nnc(s2)N3[C@@H](C(=C(C3=O)[O-])C(=O)c4ccncc4)c5cccc(c5)O C33369914
Cc1c(c(n(c(=O)c1C#N)C)N2CCC[C@@H](C2)C)/C=C\3/C(=O)N(C(=S)S3)CCCCCC(=O)[O-] C33812079
C[C@@H](C(=O)[O-])O[C@H]1[C@@H]([C@@H](O[C@@H]2[C@@H]1O[C@@H](OC2)c3ccccc3)Sc4ccc(cc4)Cl)NC(=O)C C35057144
Cc1c(sc(n1)N2[C@@H](C(=C(C2=O)[O-])C(=O)/C=C/c3ccccc3)c4ccccc4F)C(=O)OCC=C C35420684
Cc1c(sc(n1)C)C(=O)C2=C(C(=O)N([C@H]2c3cc(c(c(c3)C(C)(C)C)O)C(C)(C)C)CCOC)[O-] C35566742
c1ccc(cc1)[C@@H]2C(=C(C(=O)N2c3nnc(s3)SCc4ccc(cc4)F)[O-])C(=O)c5ccncc5 C35569075
C[C@@]12CC[C@@H]3[C@@H]([C@@H]1CC[C@@]2(C)O)CCC4=C/C(=N/OCC(=O)NCc5ccc(cc5)C(=O)[O-])/C=C[C@@]34C C37243201
CC(C)NC(=O)c1c2nc(c3ccc(cc3n2c(=S)s1)C(=O)NCCc4ccc(cc4)Cl)[O-] C02957537
CCN(CC)C(=O)c1ccc2c(c1)[C@H]3[C@H](C[C@@H]([C@@H]3Cl)Sc4ccccc4[N+](=O)[O-])[C@@H](N2)C(=O)[O-] C08741215
Cc1c(c(=O)n(c(c1C(=O)CCN2C(=O)/C(=C/c3ccc(cc3)Cl)/SC2=S)[O-])CC=C)C#N C38616988
Cc1c(c(=O)n(c(c1C(=O)CCCN2C(=O)/C(=C/c3cccs3)/SC2=S)[O-])CC(C)C)C#N C38617570
Cc1c(c(=O)n(c(c1C(=O)/C=C/c2cn(nc2c3ccccc3)c4ccccc4)[O-])Cc5ccco5)C#N C38619173
CCCn1c(c(c(c(c1=O)C#N)C)/C=C/2\C(=O)N(C(=S)S2)CCCC(=O)[O-])N3CCC[C@@H](C3)C C39770039
CCCn1c(c(c(c(c1=O)C#N)C)/C=C/2\C(=O)N(C(=S)S2)CCC(=O)[O-])N3C[C@H](C[C@@H](C3)C)C C39770165
CCCn1c(c(c(c(c1=O)C#N)C)/C=C/2\C(=O)N(C(=S)S2)CCCC(=O)[O-])N3CCCCCC3 C39770307
c1ccc(c(c1)Oc2c(c(=O)n3ccccc3n2)/C=C/4\C(=O)N(C(=S)S4)CCCC(=O)[O-])Cl C39835667
COc1cccc2c1oc(c2)C(=O)C3=C(C(=O)N([C@@H]3c4cccc(c4)Br)c5ccccn5)[O-] C39848759
COc1cccc2c1oc(c2)C(=O)C3=C(C(=O)N([C@H]3c4cccc(c4)Br)c5ccccn5)[O-] C39848760
CCCCOc1ccc(cc1F)c2c(cn(n2)c3ccccc3)/C=C(\C#N)/C(=N/c4nnc(s4)C)/[O-] C39997827
CCOc1ccc(cc1F)c2c(cn(n2)c3ccccc3)/C=C(\C#N)/C(=N/c4nnc(s4)C(C)C)/[O-] C39997895
CCOc1ccc(c(c1)C)c2c(cn(n2)c3ccccc3)/C=C(\C#N)/C(=N/c4nnc(s4)SC)/[O-] C39998006
CCCSc1nnc(s1)/N=C(/C(=C/c2cn(nc2c3ccc(cc3)OC)c4ccccc4)/C#N)\[O-] C39998025
COc1ccc(cc1)c2c(cn(n2)c3ccccc3)/C=C(\C#N)/C(=N/c4nnc(s4)SCC=C)/[O-] C39998040
CCN(CC)c1ccc(cc1)[C@@H]2C(=C(C(=O)N2c3nnc(s3)SCC)[O-])C(=O)c4cccs4 C39999466
CCSc1nnc(s1)N2[C@H](C(=C(C2=O)[O-])C(=O)c3ccc(cc3)Cl)c4ccc(cc4)N(C)C C39999895
CCSc1nnc(s1)N2[C@H](C(=C(C2=O)[O-])C(=O)c3c(nc(s3)C)C)c4ccc(cc4)C(C)C C40000541
CCSc1nnc(s1)N2[C@@H](C(=C(C2=O)[O-])C(=O)c3c(nc(s3)C)C)c4ccc(cc4)N(C)C C40000544
Cc1ccnc(n1)[N-]S(=O)(=O)c2ccc(cc2)NC(=O)c3c(c4ccc(cc4o3)Br)C C40115551
CC(C)OC(=O)[C@@H]1CC2=C/C(=N/OCC(=O)[O-])/CC[C@]2([C@H]3[C@@H]1[C@@H]4CC[C@@]5([C@@]4(CC3)C)CCC(=O)O5)C C43707238
C[C@@]12CC[C@@H]3[C@H]([C@@H]1CC[C@@]2(C)O)CCC4=C/C(=N/OCC(=O)NCC5CCC(CC5)C(=O)[O-])/C=C[C@@]34C C43741394
Cc1cc(c(n1c2ccc(c(c2)Cl)C(=O)[O-])C)/C=N/NC(=O)C(c3ccccc3)(c4ccccc4)O C59248319
CN\1C(=O)/C(=C\c2cc(c(cc2Br)OCC#N)OC)/S/C1=N\c3cccc(c3)C(=O)[O-] C59599735
CCN(CC)c1ccc(c(c1)OC)/C=C/2\C(=NC(=O)N(C2=O)c3ccc(c(c3C)C)Br)[O-] C59860009
c1ccc2c(c1)CCN(C2)c3c(c(=O)n4ccccc4n3)/C=C\5/C(=O)N(C(=S)S5)CCCC(=O)[O-] C01813207
c1ccc(c(c1)N\2[C@H]3CS(=O)(=O)C[C@H]3S/C2=N\C(=O)CCCC(=O)[O-])I C09446398
CCN(CC)C(=O)c1ccc2c(c1)[C@@H]3[C@@H](C[C@H]([C@H]3Cl)Sc4ccccc4[N+](=O)[O-])[C@@H](N2)C(=O)[O-] C13144748
Cc1cc(c(n1c2ccc(c(c2)Cl)F)C)C(=O)CSc3nc4ccccc4c(=O)n3CC(=O)[O-] C13223088
CC(=O)[C@@]1(CC[C@H]2[C@@]1(CC[C@@H]3[C@H]2CCC4=C/C(=N/OCC(=O)NCCCCC(=O)[O-])/CC[C@@]34C)C)O C15956807
C[C@H](C(=O)[O-])Oc1cccc(c1)/C=C/2\C(=O)N(C(=S)S2)NC(=O)c3ccccc3Br C16909179
C[C@@H](C(=O)[O-])Oc1ccccc1/C=C/2\C(=O)N(C(=S)S2)NC(=O)c3ccc(cc3)Br C16910286
c1cc(cc(c1)I)N\2[C@H]3CS(=O)(=O)C[C@@H]3S/C2=N\C(=O)CCCC(=O)[O-] C32639571
CCOC(=O)Cn1cc(c2c1cccc2)/C=C/3\C(=NC(=S)N(C3=O)c4cccc(c4Cl)Cl)[O-] C08914145
c1ccc2c(c1)CCN(C2)c3c(c(=O)n4ccccc4n3)/C=C/5\C(=O)N(C(=S)S5)CCCC(=O)[O-] C01813206
CCc1nnc(s1)[N-]S(=O)(=O)c2ccc(cc2)n3c(n[nH]c3=S)C45CC6CC(C4)CC(C6)C5 C15021579
C[C@H](C(=O)[O-])O[C@@H]1[C@@H]([C@@H](O[C@@H]2[C@@H]1O[C@@H](OC2)c3ccccc3)Sc4ccc(cc4)Cl)NC(=O)C C35057141
C[C@H](C(=O)[O-])O[C@H]1[C@@H]([C@@H](O[C@@H]2[C@@H]1O[C@@H](OC2)c3ccccc3)Sc4ccc(cc4)Cl)NC(=O)C C35057147
C[C@]12CC[C@@H]3[C@H]([C@@H]1CC[C@]2(C)O)CCC4=C/C(=N/OCC(=O)N[C@@H](c5ccccc5)C(=O)[O-])/C=C[C@]34C C35361498
Cc1cccn2c1nc(c2C)C(=O)C3=C(C(=O)N([C@H]3c4ccc(cc4)F)c5nc(c(s5)C(=O)C)C)[O-] C35483763
Cc1cccn2c1nc(c2C)C(=O)C3=C(C(=O)N([C@@H]3c4cccc(c4)Br)Cc5ccco5)[O-] C35484625
Cc1c(sc(n1)C)C(=O)C2=C(C(=O)N([C@@H]2c3c(cccc3Cl)F)c4nc(c(s4)C(=O)C)C)[O-] C35566109
c1ccc(cc1)[C@H]2C(=C(C(=O)N2c3nnc(s3)SCc4ccccc4F)[O-])C(=O)c5ccncc5 C35569074
CCOc1ccc(cc1OCC)[C@@H]2C(=C(C(=O)N2Cc3ccco3)[O-])C(=O)c4ccc5c(c4)C[C@H](O5)C C09451975
CC1=C(N(/C(=C\2/C(=O)N(/C(=N/S(=O)(=O)c3ccc(cc3)F)/S2)CC=C)/S1)c4nccs4)[CH2-] C33672275
CCN(CC)C(=O)c1ccc2c(c1)[C@@H]3[C@@H](C[C@@H]([C@@H]3Cl)Sc4ccccc4[N+](=O)[O-])[C@@H](N2)C(=O)[O-] C08741212
Cc1c(c(=O)n(c(c1C(=O)CCN2C(=O)/C(=C/c3ccc(cc3)Cl)/SC2=S)[O-])C(C)C)C#N C38617162
Cc1ccc(cc1)/C=C\2/C(=O)N(C(=S)S2)CC(=O)c3c(c(c(=O)n(c3[O-])C[C@@H]4CCCO4)C#N)C C38619086
Cc1c(c(=O)n(c(c1C(=O)CCN2C(=O)/C(=C/c3cccs3)/SC2=S)[O-])CCCOC)C#N C38620973
Cc1c(c(=O)n(c(c1C(=O)CN2C(=O)/C(=C/c3ccc(cc3)F)/SC2=S)[O-])CCCOC)C#N C38620999
CCOCCCn1c(c(c(c(c1=O)C#N)C)C(=O)CN2C(=O)/C(=C/c3cccs3)/SC2=S)[O-] C38621431
CC1=C2C(=CC(=O)N=C2S[C@@H]1C(=O)[O-])CS[C@@H]3N=C4C(=C5CCCC[C@@H]5S4)C(=O)N3CC=C C39691543
CC1=C2C(=CC(=O)N=C2S[C@@H]1C(=O)[O-])CS[C@H]3N=C4C(=C5CCCC[C@H]5S4)C(=O)N3CC=C C39691545
CCCn1c(c(c(c(c1=O)C#N)C)/C=C/2\C(=O)N(C(=S)S2)CCC(=O)[O-])N3C[C@@H](C[C@@H](C3)C)C C39770163
c1cc(oc1)[C@H]2C(=C(C(=O)N2c3nnc(s3)SCc4ccc(cc4)Cl)[O-])C(=O)c5ccco5 C39835268
c1ccn2c(c1)nc(c(c2=O)/C=C/3\C(=O)N(C(=S)S3)CC(=O)[O-])Oc4ccc(cc4Cl)Cl C39835830
Cc1cc(no1)N2[C@@H](C(=C(C2=O)[O-])C(=O)c3cc4cccc(c4o3)OC)c5cccc(c5)Br C39848699
c1cc(cc(c1)Br)[C@@H]2C(=C(C(=O)N2CCCN3CCOCC3)[O-])C(=O)/C=C/c4ccco4 C39849493
c1cc(cc(c1)Br)[C@H]2C(=C(C(=O)N2CCCN3CCOCC3)[O-])C(=O)/C=C/c4ccco4 C39849494
CCOC(=O)CN1C(=O)[C@H]2[C@H]3C[C@@H]([C@@H]2C1=O)[C@@H]4[C@@H]3[C@@H](c5c(nc(s5)[S-])S4)c6ccc(cc6)O C39886391
c1ccc2c(c1)/C(=C\3/C(=O)N(C(=S)S3)CCC(=O)[O-])/C(=O)N2CC(=O)Nc4cccc(c4)Cl C01827151
CCCCn1c(c(c(c(c1=O)C#N)C)/C=C\2/C(=O)N(C(=S)S2)CCC(=O)[O-])N3CCC(CC3)C C39990397
CCCCn1c(c(c(c(c1=O)C#N)C)/C=C\2/C(=O)N(C(=S)S2)CCC(=O)[O-])N3CCCCCC3 C39991294
Cc1cccn2c1nc(c2C(=O)C3=C(C(=O)N([C@@H]3c4ccc(cc4)Br)Cc5ccco5)[O-])C C40003957
CCn1c(c(c(c(c1=O)C#N)C)/C=C\2/C(=O)N(C(=S)S2)CC(=O)[O-])NCc3ccccc3Cl C40066530
COc1cc(cc(c1O)Br)[C@@H]2C(=C(C(=O)N2CCOCCO)[O-])C(=O)c3ccc(cc3)F C40094377
COc1cc(cc(c1O)Br)[C@H]2C(=C(C(=O)N2CCOCCO)[O-])C(=O)c3ccc(cc3)F C40094379
C=CCOc1ccc(cc1)[C@H]2c3c([nH]nc3C(=O)N2[C@H]4CCS(=O)(=O)C4)c5cc(ccc5[O-])Cl C40548239
CCc1ccc(cc1)N2C(=O)[C@H]3[C@@H](N[C@@]([C@@H]3C2=O)(Cc4ccc(cc4)O)C(=O)[O-])c5ccc(s5)Cl C33888400
CC(C)OC(=O)[C@@H]1CC2=C/C(=N/OCC(=O)[O-])/CC[C@@]2([C@H]3[C@@H]1[C@@H]4CC[C@@]5([C@@]4(CC3)C)CCC(=O)O5)C C43707236
CC(=O)[C@]1(CC[C@H]2[C@]1(CC[C@@H]3[C@@H]2CCC4=C/C(=N/OCC(=O)NCCCCC(=O)[O-])/CC[C@@]34C)C)O C43743363
CCOc1cc(cc(c1OCC#N)Br)/C=C/2\C(=NC(=S)N(C2=O)c3ccccc3F)[O-] C59136307
CCOc1ccc(cc1)N2C(=O)/C(=C\c3cc(c(c(c3)Br)OCC=C)OC)/C(=NC2=O)[O-] C59484158
CCOc1cc(ccc1OCC(=O)[O-])C=C2C(=O)N(C(=S)N(C2=O)c3ccccc3)c4ccccc4 C59565720
CCOc1c(cc(cc1Br)C2C3=C(CCCC3=O)N(C4=C2C(=O)CCC4)CC(=O)[O-])OC C16688083
CC(C)(C)n1c(nnn1)[C@@H](c2cc3cc4c(cc3[nH]c2=O)OCO4)[NH+]5CCN(CC5)c6ccc(cc6)OC C06014968
CC(C)(C)n1c(nnn1)[C@H](c2cc3cc(c(cc3[nH]c2=O)OC)OC)[NH+]4CCC(CC4)Cc5ccccc5 C06014993
CC(C)(C)n1c(nnn1)[C@H](c2cc3cc(ccc3[nH]c2=O)OC)[NH+](Cc4ccc(cc4)F)Cc5ccco5 C06015014
CC(C)(C)n1c(nnn1)[C@H](c2cc3cc4c(cc3[nH]c2=O)OCO4)[NH+]5CCN(CC5)c6ccc(cc6)OC C06015065
CCC(C)(C)n1c(nnn1)[C@@H](c2cc3cccc(c3[nH]c2=O)C)[NH+](Cc4ccc(cc4)OC)C[C@@H]5CCCO5 C06149304
CCC(C)(C)n1c(nnn1)[C@H](c2cc3cc(c(cc3[nH]c2=O)C)C)[NH+]4CCN(CC4)c5cc(ccc5C)C C06077668
CCC(C)(C)n1c(nnn1)[C@H](c2cc3cc(cc(c3[nH]c2=O)C)C)[NH+]4CCN(CC4)c5cc(ccc5C)C C06077702
CCC(C)(C)n1c(nnn1)[C@H](c2cc3ccc(c(c3[nH]c2=O)C)C)[NH+]4CCN(CC4)c5cc(ccc5C)C C06077782
CCOc1ccc2c(c1)cc(c(=O)[nH]2)[C@@H](c3nnnn3C4CCCC4)[NH+]5CCC(=CC5)c6ccc(cc6)F C06196770
CCc1ccc2c(c1)cc(c(=O)[nH]2)[C@@H](c3nnnn3C4CCCC4)[NH+](Cc5ccccc5)Cc6cccs6 C06197948
CCc1ccc2c(c1)cc(c(=O)[nH]2)[C@H](c3nnnn3C(C)(C)CC)[NH+]4CCN(CC4)c5cc(ccc5C)C C06135282
Cn1c(cc(n1)c2ccc(cc2)F)[C@H]3C[NH+]4CC[C@H]3C[C@@H]4CNS(=O)(=O)c5cc(ccc5OC)OC C08635444
c1cc(oc1)CN(Cc2cc3ccc(cc3[nH+]c2N4CCCC4)Cl)C(=O)c5cc6c([nH]c5=O)CCCC6 C11788224
COc1ccc2cc(c(=O)[nH]c2c1)[C@@H](c3nnnn3C4CCCC4)[NH+]5CCN(CC5)c6ccccc6OC C06176816
Cc1ccc(c(c1)N2CC[NH+](CC2)[C@H](c3cc4cc(c(cc4[nH]c3=O)C)C)c5nnnn5Cc6ccco6)C C13023116
Cc1cc2cc(c(=O)[nH]c2cc1C)[C@@H](c3nnnn3C(C)(C)C)[NH+]4CCN(CC4)c5ccc(cc5)[N+](=O)[O-] C06194757
CC[C@H](c1nnnn1C2CCCC2)[NH+](CCc3ccccc3)Cc4cc5cc6c(cc5[nH]c4=O)OCCO6 C13064401
CC[C@H](c1nnnn1C2CCCCC2)[NH+](Cc3ccccc3)Cc4cc5cc6c(cc5[nH]c4=O)OCCO6 C13064405
CC[C@@H](c1nnnn1C2CCCC2)[NH+](Cc3ccc4c(c3)OCO4)Cc5cc6cc(c(cc6[nH]c5=O)C)C C13064588
Cc1ccc2cc(c(=O)[nH]c2c1)[C@@H](c3nnnn3Cc4ccccc4)[NH+](Cc5ccccc5)Cc6ccco6 C06409927
Cc1ccc2cc(c(=O)[nH]c2c1C)[C@H](c3nnnn3C(C)(C)C)[NH+](Cc4ccc(cc4)F)Cc5ccco5 C06442423
Cc1cccc2c1[nH]c(=O)c(c2)[C@H](c3nnnn3Cc4ccccc4)[NH+](Cc5ccccc5)Cc6ccco6 C06444123
CC[NH+](CC)CCN1[C@H](/C(=C(/c2ccc(cc2)Br)\O)/C(=O)C1=O)c3ccc(c(c3)OC)OC C09087433
Cc1ccc2c(c1)cc(c(=O)[nH]2)[C@@H](c3nnnn3CCOC)[NH+](Cc4ccccc4)Cc5ccc(cc5)Cl C06408710
CC[C@H](c1nnnn1C2CCCC2)[NH+](CCc3cccc(c3)C)Cc4cc5cc6c(cc5[nH]c4=O)OCO6 C13495964
CCC[C@@H](c1nnnn1Cc2ccccc2)[NH+](Cc3cc4cc5c(cc4[nH]c3=O)OCO5)C6CCCCC6 C13500204
CC[C@H](c1nnnn1CCc2ccccc2)[NH+](Cc3cc4cc5c(cc4[nH]c3=O)OCO5)C6CCCCC6 C13501218
Cc1cccc(c1C)N2CC[NH+](CC2)[C@@H](c3cc4c(ccc(c4[nH]c3=O)C)C)c5nnnn5C[C@@H]6CCCO6 C06442881
Cc1cc(c2c(c1)cc(c(=O)[nH]2)[C@@H](c3nnnn3C(C)(C)C)[NH+](Cc4ccc(cc4)Cl)C[C@@H]5CCCO5)C C06300583
c1ccc(cc1)C[NH+]2CCCC[C@@H]2CCNc3c4c(ccn3)oc(n4)Cc5cc(ccc5n6cncn6)Cl C28528032
C[C@H](c1ccc(c(c1)OC)OC)NC(=O)[C@H]2CCC[NH+](C2)Cc3nc(no3)c4ccc(cc4Cl)Cl C31055738
C[C@H](COc1ccccc1OC)NC(=O)[C@H]2CCC[NH+](C2)Cc3nc(no3)c4ccc(cc4Cl)Cl C31056050
CCN(CC)C(=O)Cn1c(=O)c2c(c(sc2nc1N3CC[NH+](CC3)CC(=O)NC4CCCCC4)C)C C34748889
CCOC(=O)c1c2c(sc1NC(=O)[C@H](C)N3CC[NH+](CC3)Cc4ccc5c(c4)OCO5)C[C@H](CC2)C C22920996
c1ccc(c(c1)c2c3c(n(nc3nc(n2)N4CCN(CC4)CC[NH+]5CCCCC5)c6cccc(c6)F)N)F C35577766
CCN1C(=C([C@H](NC1=O)c2ccsc2)C(=O)OCC)C[NH+]3CCCN(CC3)C(=O)c4cccc(c4)F C35664412
CC[C@H](c1ccccc1)C(=O)N2CCN(CC2)c3[nH]c(=O)cc(n3)C[NH+]4CCN(CC4)c5ccccc5C C35926426
CCN1C(=C([C@@H](NC1=O)c2cccc(c2Cl)Cl)C(=O)OCC)C[NH+]3CCCN(CC3)C(=O)C4CC4 C36017264
Cc1ccccc1n2c3c(c(n2)C(C)(C)C)[C@@H](SCC(=O)N3CC(=O)NCC[NH+](C)C)c4ccsc4 C37264026
COCC[NH+]1CCN(CC1)c2nc(c3c(n(nc3n2)c4ccccc4Cl)N)c5ccc(c(c5)Cl)F C37377473
CC(C)(C)c1c2c(n(n1)C(C)(C)C)N(C(=O)CS[C@H]2c3ccccc3OC)CC(=O)NCC[NH+](C)C C37427906
Cc1ccccc1C[NH+]2CCC(CC2)CNC(=O)[C@H]3CCCN(C3)c4c5c(ncn4)n6c(n5)CCCCC6 C09211139
CC[NH+]1CCN(CC1)c2ccc(cc2)NC(=O)CCc3c(nc4c(c(nn4c3C)C)c5ccc(cc5)F)C C09609446
COc1cc(cc(c1OC)OC)C(=O)NCC[NH+]2CCN(CC2)c3nc4c(s3)ccc(c4OC)Cl C38786115
c1cc(ccc1c2nc(on2)C[NH+]3CCC[C@H](C3)C(=O)Nc4ccc(cc4)N5CCCC5=O)Br C38905676
CCCS(=O)(=O)c1c2ccccn2c(c1S(=O)(=O)CCC)C(=O)N/N=C/C3=c4ccccc4=[NH+]C3 C39205089
CS[P@@]1(=O)N[NH+]2C[C@@H]3C=C(C(=C[C@@H]3C[C@@H]2CO1)S(=O)(=O)Oc4ccccc4)Cc5ccccc5 C39468673
c1cc2c(cc1C[NH+]3CCN(CC3)c4c(c(ncn4)Nc5ccc(cn5)Br)[N+](=O)[O-])OCO2 C40647401
c1cc(c(cc1c2nc(on2)c3ccc4c(c3)OCO4)F)N5CCC[C@@H](C5)C(=O)NCC[NH+]6CCCCC6 C40900712
CC(C)CSC1=NSC2=NC(=O)/C(=C\c3cc(c(c(c3)Cl)OC(=O)c4ccco4)OC)/C(=[NH2+])N21 C20154868
CC[C@@]1(Cc2c(sc3c2c(=O)n(c(n3)SCC(=O)Nc4ccccc4OC)c5ccccc5)CO1)C C08432634
CCOc1ccc2c(c1)sc(n2)N3[C@@H](c4c(=O)c5ccccc5oc4C3=O)c6ccc(c(c6)OCC)O C02241278
c1ccc(cc1)C(=O)c2ccc(cc2)C(=O)Nc3nnc(s3)SCC(=O)N4CCCc5c4cccc5 C09366470
COc1ccc(cc1Cl)NC(=O)CSc2nc3c(c4c(s3)CCCC4)c(=O)n2Cc5ccco5 C09457119
C[C@H](Cn1c2c(=O)[nH]c(=O)n(c2nc1N3CCC(CC3)Cc4ccccc4)C)CSc5ccc(cc5)F C10249493
CC(=O)[C@]1(CC[C@@H]2[C@@]1(CC[C@@H]3[C@H]2CCC4=C/C(=N\OCC(=O)N5CCC[C@H]5C(=O)OC)/CC[C@]34C)C)O C12296289
Cc1ccc2cc(c(=O)[nH]c2c1C)CN(Cc3ccc(cc3)F)S(=O)(=O)c4c(ccc5c4nsn5)C C06410224
Cc1ccc(cc1C)n2c3c(cn2)c(=O)n4c(n3)SC[C@H]4CC(=O)NC(c5ccccc5)c6ccccc6 C14013174
C[C@@H](CCc1ccccc1)NC(=O)CSC2=N/C(=C/c3ccco3)/C(=O)N2c4ccc(c(c4)Cl)OC C03321122
C[C@H](CCc1ccccc1)NC(=O)CSC2=N/C(=C/c3ccco3)/C(=O)N2c4ccc(c(c4)Cl)OC C03321126
Cc1c(c2ccccc2n1c3ccccc3)CCNC(=O)CCC(=O)N4C[C@H]5C[C@@H](C4)c6cccc(=O)n6C5 C02090660
c1ccc2c(c1)-n3cccc3[C@H](N2C(=O)CN(C4CC4)C(=O)Nc5ccc(cc5)C(F)(F)F)c6ccco6 C16569702
CCOc1cc(cc(c1OCC)Br)/C=N/NC(=O)Cn2c3ccccc3c(=O)c4c2cccc4 C16688360
CCCCCC(=O)N1c2ccccc2NC3=C([C@@H]1c4cccnc4)C(=O)C[C@@H](C3)c5ccc(c(c5)OC)OC C18116275
CCc1ccc2c(c1)cc(c(=O)[nH]2)[C@@H](c3nnnn3C4CCCC4)N5CCN(CC5)c6cccc(c6)Cl C19941418
Cc1cccc2c1[nH]c(=O)c(c2)[C@H](c3nnnn3C4CCCC4)N(CCc5ccccc5)Cc6ccccc6 C19941550
CCC(C)(C)n1c(nnn1)[C@@H](c2cc3c(ccc(c3[nH]c2=O)C)C)N4CCN(CC4)c5cccc(c5C)C C20079533
CN1[C@H]([C@H](c2cc(c(cc2C1=O)OC)OC)C(=O)Nc3cc(ccc3OC)Cl)c4ccc(cc4)SC C20117256
Cc1ccccc1CN2c3ccccc3-c4c(cnc(n4)SCC(=O)Nc5ccccc5F)S2(=O)=O C20582649
COc1ccc(cc1Br)[C@H]2CC(=O)NC3=C2C(=O)C[C@H](C3)c4cc(c(c(c4)OC)OC)OC C21257244
CCOC(=O)c1c2c(sc1NC(=O)CN(c3ccc(cc3)F)S(=O)(=O)c4cccs4)CCCC2 C22391917
Cc1nnc(o1)c2cc(n(n2)c3cccc(c3)C(=O)N[C@@H](C)c4ccc(cc4)Br)CCC(C)C C25151019
CCC(=O)OCC(=O)[C@]1([C@H](C[C@@H]2[C@@]1(C[C@@H]([C@]3([C@@H]2CCC4=CC(=O)C=C[C@@]43C)Cl)O)C)C)OC(=O)CC C26255050
CCCCSc1ccc(cc1)c2c(cn(n2)c3ccccc3)/C=C(\C#N)/C(=O)N[C@H]4CCS(=O)(=O)C4 C26779586
CC(=O)c1ccc(cc1)NC(=O)C[C@@H]2C(=O)N=C(S2)N3[C@@H](CC(=N3)c4ccc(cc4)F)c5cccs5 C28157749
Cc1ccc(cc1)NC(=O)C[C@@H]2C(=O)N=C(S2)N3[C@H](CC(=N3)c4ccc5c(c4)OCO5)c6cccs6 C28159672
Cc1ccc(c(c1)C)C(=O)CSc2nc3cc(ccc3c(=O)n2c4cccc(c4)F)C(=O)NCCOC C32944514
Cc1ccc(cc1)CN2c3ccccc3-c4c(cnc(n4)SCC(=O)Nc5cccc(c5)F)S2(=O)=O C33039609
CC(C)C[C@H](C(=O)N1CCCCC1)N2CC3=C(C2=O)[C@@H](NC(=O)N3CC=C)c4ccccc4C(F)(F)F C34791537
CC(C)N(CC(=O)Nc1nc(cs1)CC(=O)N2C[C@@]3(C[C@H]2CC(C3)(C)C)C)C(=O)c4ccc(cc4)F C00697753
CC[NH+](CC)CCN1[C@H](C(=C(C1=O)[O-])C(=O)c2ccc3c(c2)OCCO3)c4ccc(cc4)Br C35005684
CC1=C([C@H](C2=C(N1)C[C@@H](CC2=O)c3cccs3)c4coc5ccccc5c4=O)C(=O)OC[C@@H]6CCCO6 C35830484
Cc1cc(nn1c2ccccc2Cl)c3c(nc4n(c3=O)c(cs4)CC(=O)NCCc5ccccc5)C C35911614
CCC/C=C/[C@@H](C(=O)NCS(=O)(=O)c1ccc(cc1)C)N(c2ccccc2Cl)C(=O)c3ccco3 C36543992
CCOC(=O)c1cc(ccc1Cl)NC(=O)CN(c2cc(c(cc2Cl)Cl)Cl)S(=O)(=O)C C38757245
CSc1cc2c(cc1Cc3ccccc3)CCN4[C@H]2CO[P@@](=O)(N4)S(=O)(=O)Oc5ccccc5 C39465849
CC(C)S(=O)(=O)[C@H]1[C@H]([C@@H](c2cc3c(cc2C1=O)OCO3)c4cccc(c4)OC)C(=O)c5ccccc5O C39486327
c1ccc(c(c1)/C=C\2/C(=O)N(C(=S)S2)CC(=O)Nc3nnc(s3)CCCl)OC4CCCCC4 C39793632
CCCn1c(c(c(c(c1=O)C#N)C)/C=C/2\C(=O)N(C(=S)S2)CCOC)NCc3ccccc3Cl C39851716
CC(C)COc1ccc(cc1OC)[C@H]2c3c(=O)c4cc(ccc4oc3C(=O)N2CCCO)Br C40031769
c1cc(ccc1c2nc(no2)c3ccc(c(c3)F)N4CCC[C@@H](C4)C(=O)NCc5ccc6c(c5)OCO6)F C40899057
CCC(=O)OCC(=O)[C@@]1([C@H](C[C@H]2[C@]1(C[C@@H]([C@]3([C@@H]2CCC4=CC(=O)C=C[C@]43C)Cl)O)C)C)OC(=O)CC C44019271
C[C@H]1CCCN(C1)c2ccc(cc2)[C@@H](C)NC(=O)[C@@H]3CN(c4cc(ccc4O3)C(C)(C)C)S(=O)(=O)C C44855007
CCC(=O)OCC(=O)[C@]1([C@H](C[C@H]2[C@@]1(C[C@@H]([C@@]3([C@H]2CCC4=CC(=O)C=C[C@@]43C)Cl)O)C)C)OC(=O)CC C44962876
[H]\N=C\1/C(=C/c2ccc(c(c2)OC)OS(=O)(=O)c3ccccc3)/C(=O)N=C4N1C(=CS4)c5ccccc5 C13799760
C[C@]12CC[C@H](C1(C)C)C(=O)N(C2=O)CCC(=O)Nc3c(c(cs3)c4ccc5c(c4)CCCC5)C(=O)OC C54647997
Cc1ccc(cc1)N(CC(=O)N/N=C/c2cc(n(c2C)c3ccc(cc3)Br)C)S(=O)(=O)C C58853441
Cc1cccc(c1)N(CC(=O)N/N=C/c2cc(n(c2C)c3ccc(cc3)Br)C)S(=O)(=O)C C58853857
CCn1c2cc(c(cc2n(c1=O)CC)Sc3ccccc3)NS(=O)(=O)c4cc(ccc4OC)Cl C45941055
Cc1ccc(c(c1)C)S(=O)(=O)c2cn(c3c(c2=O)ccc(n3)C)CC(=O)NCCc4ccc(cc4)Cl C45994995
COC(CNC(=O)c1ccc2c(c1)N(C(=O)c3ccccc3S2(=O)=O)Cc4cccc(c4)Cl)OC C03062431
CCOc1ccc(cc1)N2/C(=C/c3cc(c(cc3Br)OCCO)OCC)/C(=O)N(C2=S)C C02178050
c1cc(c(c(c1)Cl)CNC(=O)CN2c3cc(ccc3SCC2=O)S(=O)(=O)N4CCOCC4)F C08811539
CCc1ccc(cc1)CNC(=O)CN2c3cc(ccc3SCC2=O)S(=O)(=O)N(C)C4CCCCC4 C08812816
Cc1ccc(o1)[C@H]2[C@H]3C(=NC(=C2C#N)SCC(=O)Nc4cc(c(cc4OC)Cl)OC)CCCC3=O C08836696
COc1ccc(cc1OC)[C@@H](CNS(=O)(=O)Cc2ccc(cc2)Cl)S(=O)(=O)c3cccs3 C08968990
c1ccc2c(c1)n(c(=O)s2)Cc3nnc(n3c4cccc(c4)Cl)SCC(=O)NC[C@H]5CCCO5 C09278742
c1ccc2c(c1)n(c(=O)s2)Cc3nnc(n3c4cccc(c4)Cl)SCC(=O)Nc5nccs5 C09278743
CCCCSc1ccc(cc1)c2c(cn(n2)c3ccccc3)/C=C(/C#N)\C(=O)N[C@@H]4CCS(=O)(=O)C4 C09463664
c1cc(oc1)Cn2c3c(c(=O)n(c(n3)SCC(=O)NC4CCCC4)c5ccc(cc5)F)sc2=S C03043217
CC[C@H](C)OC(=O)C[C@H]1C(=O)NCCN1C(=O)COc2c(cc(cc2Br)Br)C C09781815
CCOC(=O)c1c2csc(c2c(=O)n(n1)c3ccc(c(c3)C)C)NC(=O)c4ccc(o4)Br C10383716
COc1ccc(cc1S(=O)(=O)N2CCOCC2)C(=O)Nc3nc4ccc(cc4s3)SC(F)F C12578039
Cc1c(c(=O)n(n1C)c2ccccc2)NC(=O)COC(=O)CCN3c4ccccc4Sc5c3cccc5 C03239772
CCOC(=O)c1c(c(sc1NC(=O)CSC2=N/C(=C/c3ccc(s3)C)/C(=O)N2CC(C)C)C)C C02785921
Cc1ccc(o1)CN(Cc2ccc(cc2)F)C(=O)CN(C[C@@H]3CCCO3)C(=O)Nc4cccc(c4)Cl C16651195
Cc1ccc(o1)CN(Cc2ccccc2)C(=O)CN(CCOC)C(=O)Nc3ccccc3Br C16651592
c1cc(cc(c1)[N+](=O)[O-])C(=O)C[C@]2(c3cc(ccc3N(C2=O)Cc4ccc(cc4)Cl)Br)O C17086790
CC1=C([C@H](C2=C(N1)C[C@H](CC2=O)c3ccccc3OC)c4coc5ccccc5c4=O)C(=O)OCCOC C02772163
Cc1ccc2c(c1)cc(c(=O)[nH]2)[C@H](c3nnnn3C(C)(C)C)N(Cc4ccc(cc4)Cl)Cc5ccco5 C19972879
CC[NH+](CC)CCN1[C@@H](C(=C(C1=O)[O-])C(=O)c2ccc(cc2)Br)c3ccc(c(c3)OC)OC C20064938
COc1ccccc1[C@H]2CC(=NN2C3=NC(=O)[C@H](S3)CC(=O)Nc4ccccc4OC)c5ccccc5 C20134654
CCOc1ccc(cc1OCC)[C@@H]2C(=C(C(=O)N2CC[NH+](C)C)[O-])C(=O)c3ccc(cc3)Br C20219486
CCCOc1ccc(cc1OC)[C@@H]2C(=C(C(=O)N2CC[NH+](C)C)[O-])C(=O)c3ccc(cc3)Br C20308003
c1cc(ncc1I)NC(=O)CSc2nnc(n2C3CCCCC3)c4ccncc4 C32691147
CCOC(=O)C1=C(N(C(=O)N[C@H]1c2ccccc2Cl)C)CN3CCN(CC3)C(=O)c4ccc(cc4)F C35642843
C[C@H]1C(=O)N(Cc2cc(ccc2O1)NS(=O)(=O)c3cccc(c3)Cl)Cc4cccc(c4OC)OC C35910076
CCOC(=O)C1=C(N(C(=O)N[C@@H]1c2ccccc2F)C)CN3CCN(CC3)C(=O)c4ccccc4Cl C35991952
c1cc(ccc1CN2[C@H]([C@@H](OC2=O)c3ccc(cc3)NC(=O)c4ccc(cc4)F)C(=O)N5CCCCC5)F C36215213
Cc1cccc(c1)C(=O)Nc2ccc(cc2)[C@@H]3[C@@H](N(C(=O)O3)Cc4ccc(cc4)F)C(=O)N5CCN(CC5)C C36215742
CC(C)CC(=O)Nc1cccc(c1)[C@H]2[C@H](N(C(=O)O2)Cc3ccc(cc3)F)C(=O)N(C)Cc4ccccc4 C36218082
CCC/C=C/[C@@H](C(=O)NCS(=O)(=O)c1ccc(cc1)C)N(Cc2ccco2)C(=O)C#Cc3ccccc3 C36500027
COc1ccc(cc1OC)N([C@@H](c2ccccc2)C(=O)NC3CCCCC3)C(=O)[C@H]4COc5ccccc5O4 C00930783
Cc1ccc(cc1)N2C(=O)[C@@H]3[C@H]4C=C[C@@]([C@@H]3C2=O)(O4)CNC(=S)N5CCN([C@@H](C5)C)c6cccc(c6)C C04767760
COc1ccc(cc1)n2c(c(nn2)C(=O)Nc3ccc(cc3F)Br)CSc4ncccn4 C38490811
CCCCC(=O)OCC(=O)[C@@]12[C@@H](C[C@@H]3[C@@]1(C[C@@H]([C@@]4([C@@H]3CCC5=CC(=O)C=C[C@@]54C)F)O)C)OC(O2)(C)C C38655026
COc1ccc(cc1OC)c2csc(n2)NC(=O)CSC3=NC(=O)C4=C5CCCC[C@@H]5SC4=N3 C39152994
Cn\1c2ccc(cc2s/c1=N\C(=O)CSCC(=O)Nc3c(c4c(s3)CCCC4)C(=O)OC)OC C36695841
CCOc1cc(ccc1O)[C@H]2c3c(=O)c4cc(ccc4oc3C(=O)N2CCc5ccc(c(c5)OC)OC)F C39840560
CCCCOC(=O)c1ccc(cc1)N2[C@@H](c3c(=O)c4cc(ccc4oc3C2=O)F)c5ccc(c(c5)OC)O C39876165
CCOCCCN1C(=O)/C(=C\2/c3ccccc3N(C2=O)CC(=O)Nc4ccc(cc4)Cl)/SC1=S C02509067
CC[NH+](CC)CCN1[C@H](C(=C(C1=O)[O-])C(=O)c2c(nc3n2cccc3C)C)c4ccc(c(c4)Cl)Cl C40003816
CCCn1c(c(c(c(c1=O)C#N)C)/C=C\2/C(=O)N(C(=S)S2)C[C@H]3CCCO3)NCCc4ccccc4 C40066726
CCCCn1c(c(c(c(c1=O)C#N)C)/C=C\2/C(=O)N(C(=S)S2)CCOC)NCc3ccc(cc3)F C40067026
CCOC(=O)c1c(nc(s1)NC(=O)CSc2nc3c(c(c(s3)C)C)c(=O)n2c4ccccc4)C C02338454
CC(C)COc1ccc(cc1OC)[C@H]2c3c([nH]c(=O)s3)S[C@H]4[C@H]2C(=O)N(C4=O)c5ccc(cc5)F C47147423
[H]/N=C\1/C(=C/c2cn(c3c2cccc3)CCOc4ccccc4[C@H](C)CC)/C(=O)N=C5N1N=C(S5)CCC C08450600
CC[C@H](c1nnnn1Cc2ccc(cc2)F)N(Cc3ccc(cc3)F)Cc4cc5cc(ccc5[nH]c4=O)C C13494992
CCOC(=O)c1ccc(cc1)NC(=O)[C@H]2CC(=O)N(/C(=N\c3ccc(c(c3)C(F)(F)F)Cl)/S2)C C58946224
[H]/N=C\1/C(=C\c2cn(c3c2cccc3)CCOc4ccccc4[C@H](C)CC)/C(=O)N=C5N1N=C(S5)CCC C09309849
C[C@@H]1CC[C@@]2([C@@H](C[C@@H]([C@@H](O2)[C@@H](C)C(=O)c3ccc[nH]3)C)C)O[C@@H]1Cc4nc5c(o4)ccc(c5C(=O)[O-])NC C03871339
c1cc(cc(c1)NC(=O)c2cccc(c2)S(=O)(=O)Nc3ccc(cc3)I)C(=O)[O-] C00825804
CC1(C[C@@H](CCO1)[C@H](CC(=O)[O-])NC(=O)CO/N=C/2\CC[C@@]3([C@@H]4CC[C@]5([C@@H]([C@@H]4CCC3=C2)CC[C@@H]5O)C)C)C C08964565
C[C@H](c1nnc(n1C)SCC(=O)Nc2cccc(c2)C(=O)[O-])NC(=O)c3ccccc3Br C09944323
C[C@]12CC/C(=N/OCC(=O)N[C@@H](c3ccccc3)C(=O)[O-])/C=C1CC[C@H]4[C@@H]2CC[C@]5([C@@H]4CC[C@@]5(C#C)O)C C12658425
CC(=O)[C@]1(CC[C@@H]2[C@@]1(CC[C@@H]3[C@H]2CCC4=C/C(=N\OCC(=O)NCC5CCC(CC5)C(=O)[O-])/CC[C@]34C)C)O C12661041
CC(=O)[C@@H]1CC[C@@H]2[C@@]1(CC[C@@H]3[C@H]2CCC4=C/C(=N/OCC(=O)NCc5ccc(cc5)C(=O)[O-])/CC[C@]34C)C C12662703
Cc1ccccc1n2c(=O)c3c4c(sc3nc2SCC(=O)NCCCCCC(=O)[O-])CCCCC4 C02649236
CC(=O)[C@]1(CC[C@@H]2[C@@]1(CC[C@@H]3[C@H]2CCC4=C/C(=N\OCC(=O)N[C@H](c5ccccc5)C(=O)[O-])/CC[C@@]34C)C)O C15957005
c1ccc(cc1)c2c3cc(ccc3[nH]c(=O)c2C4=C[C@H](N(N4)C(=O)CCC(=O)[O-])c5ccccc5Cl)Cl C02292675
Cc1ccc(cc1)[C@@H]2CC(=C(C(=O)C2)/C=N/CCN3CCN(CC3)C(=O)Nc4ccc(c(c4)Cl)Cl)[O-] C19849531
C/C(=N\NC(=O)CC12CC3CC(C1)CC(C3)C2)/c4cc5c(cc4NC(=O)[C@H]6CCCC[C@@H]6C(=O)[O-])OCO5 C20158065
C/C(=N\NC(=O)CC12CC3CC(C1)CC(C3)C2)/c4cc5c(cc4NC(=O)[C@@H]6CCCC[C@H]6C(=O)[O-])OCO5 C20158067
c1cc(ccc1[C@H]2C(=C(C(=O)N2CCCN3CCOCC3)[O-])C(=O)c4cc(ccc4O)Br)F C20308935
CCCOc1ccc(cc1OCC)[C@@H]2C(=C(C(=O)N2Cc3ccccc3)[O-])C(=O)c4ccc5c(c4)C[C@H](O5)C C09312107
CC(C)CCOc1cccc(c1)[C@@H]2C(=C(C(=O)N2Cc3ccco3)[O-])C(=O)c4cc5cccc(c5o4)OC C33522386
Cc1ccc(cc1)CSc2nnc(s2)N3[C@H](C(=C(C3=O)[O-])C(=O)c4ccncc4)c5ccc(cc5)F C33591148
c1ccc(cc1)N/C(=C/2\C(=NC(=O)N(C2=O)c3cccc(c3)Cl)[O-])/NCc4ccccc4C(F)(F)F C08757532
CCCOc1ccc(cc1OCC)[C@H]2C(=C(C(=O)N2c3nnc(s3)C)[O-])C(=O)c4ccc(cc4)Cl C35274841
CC(=O)[C@@H]1CC[C@@H]2[C@@]1(CC[C@@H]3[C@@H]2CCC4=C/C(=N/OCC(=O)NCc5ccc(cc5)C(=O)[O-])/CC[C@]34C)C C35361908
Cc1c(sc(n1)N2[C@@H](C(=C(C2=O)[O-])C(=O)/C=C/c3ccccc3)c4ccc(cc4)Cl)C(=O)OCC=C C35420652
Cc1c(sc(n1)C)C(=O)C2=C(C(=O)N([C@@H]2c3cc(c(c(c3)C(C)(C)C)O)C(C)(C)C)c4nccs4)[O-] C35565993
CCOc1cccc(c1)[C@H]2C(=C(C(=O)N2c3nc4c(cc(cc4s3)C)C)[O-])C(=O)c5c(nc(s5)C)C C35566512
CCOC(=O)C1=C(N=C2N([C@H]1c3ccccc3)C(=CS2)/C=C(/NCCc4ccccn4)\[O-])C(F)(F)F C35693020
CC1=C([C@H](N2C(=CSC2=N1)/C=C(/NCc3ccncc3)\[O-])c4ccc(cc4)C(F)(F)F)C(=O)N(C)C C35702078
Cc1ccccc1Cc2c(c(n(n2)c3ccccc3C)[O-])/C=C\4/C(=O)N(C(=O)N4)Cc5ccc(cc5)[N+](=O)[O-] C16534163
CCOC(=O)[C@H]1CCCN(C1)/C(=C/C2=CSC3=NC(=C([C@@H](N23)c4ccsc4)C(=O)OC(C)C)C)/[O-] C36071856
CCCCc1ccc(cc1)N2C(=O)/C(=C\c3cc(n(c3C)c4cccc(c4)C(=O)OC)C)/C(=NC2=S)[O-] C36559507
Cc1ccc(c(c1)C)n2c3c(c(n2)C(C)(C)C)[C@H](SCC(=O)N3CC(=O)[O-])c4ccc(c(c4)OC)OC C37263861
c1ccc(cc1)N(CCC#N)C(=O)CSc2nc3c(c(cc(n3)c4cccs4)C(F)(F)F)c(n2)[O-] C18130199
C[C@@H]1[C@H]2[C@@H](C(=O)[C@@]3([C@@H]([C@@]2(CCC1=O)C)CC[C@@H]\4[C@@]3(C[C@@H](/C4=C(\CCC=C(C)C)/C(=O)[O-])OC(=O)C)C)C)O C35457247
CCOP(=O)([C@]1(C=C(C(=O)c2c1cccc2)Br)[N-]S(=O)(=O)c3ccccc3)OCC C02274961
Cc1c(c(=O)n(c(c1C(=O)CCN2C(=O)/C(=C/c3ccc(cc3)Cl)/SC2=S)[O-])CC(C)C)C#N C38617600
Cc1ccc(c(c1)O[C@@H](C)C(=O)c2c(c(c(=O)n(c2[O-])CCc3ccc(c(c3)OC)OC)C#N)C)C(C)C C38625340
CCOC(=O)c1c2c(sc1NC(=O)c3cc(ccc3Cl)[N-]S(=O)(=O)c4ccccc4)CCCC2 C38756553
Cn1cnc2c1c(=O)n(c(=O)n2C)C[C@@H](CN(c3cccc(c3)C(F)(F)F)c4ccccc4C(=O)[O-])O C39123530
Cc1c(sc(n1)Sc2ccc(cc2)Cl)C(=O)C3=C(C(=O)N([C@H]3c4ccncc4)CCCOC)[O-] C39991744
CCCc1nnc(s1)/N=C(/C(=C/c2cn(nc2c3ccc(cc3)SCCC)c4ccccc4)/C#N)\[O-] C39997871
CCSc1nnc(s1)N2[C@@H](C(=C(C2=O)[O-])C(=O)c3ccc(c(c3)C)OCC(C)C)c4cccs4 C40000252
CCCCCOc1cccc(c1)[C@H]2C(=C(C(=O)N2c3nccs3)[O-])C(=O)c4c(nc5n4cccc5C)C C40003330
CC(C)OCCCN1[C@@H](c2c([nH]nc2C1=O)c3cc(ccc3[O-])Cl)c4cc(c(c(c4)OC)OC)OC C39899303
CCc1cc(ccc1c2cccn(c2=O)Cc3ccc(cc3)[C@@H](C)CC(=O)[O-])NC(=O)Nc4ccccc4C C40753501
CC(=O)[C@@H]1CC[C@@H]2[C@]1(CC[C@@H]3[C@@H]2CCC4=C/C(=N\OCC(=O)N[C@@H](Cc5ccccc5)C(=O)[O-])/CC[C@@]34C)C C43737059
CC(=O)[C@@]1(CC[C@@H]2[C@]1(CC[C@H]3[C@@H]2CCC4=C/C(=N\OCC(=O)NCC5CCC(CC5)C(=O)[O-])/CC[C@@]34C)C)O C43740198
CC(=O)[C@@H]1CC[C@H]2[C@]1(CC[C@@H]3[C@@H]2CCC4=C/C(=N/OCC(=O)NCc5ccc(cc5)C(=O)[O-])/CC[C@@]34C)C C43741402
c1ccc2c(c1)-c3ccccc3C2COC(=O)N[C@@H](Cc4ccc(c(c4)[N+](=O)[O-])N5CCOCC5)C(=O)[O-] C44320725
COc1ccc(cc1OC)[C@H]2c3c(nc(nc3[O-])SCc4ccc(cc4)[N+](=O)[O-])NC5=C2C(=O)CCC5 C02719238
CC1(CC(=C2[C@H]([C@@H]3C(=NC(=NC3=O)SCc4ccc(cc4)F)N=C2C1)c5cccc(c5OC)OC)[O-])C C39888907
CC1(CC(=C2[C@@H]([C@H]3C(=NC(=NC3=O)SCc4ccc(cc4)F)N=C2C1)c5cccc(c5OC)OC)[O-])C C39888908
Cc1cccc(c1)CSC2=NC(=O)[C@H]3[C@@H](C4=C(CC(CC4=NC3=N2)(C)C)[O-])c5cccc(c5OC)OC C63467791
CC1(C[C@@H](CCO1)[C@@H](CC(=O)[O-])NC(=O)CO/N=C/2\CC[C@@]3([C@@H]4CC[C@]5([C@@H]([C@@H]4CCC3=C2)CC[C@@H]5O)C)C)C C08964563
CN(C)c1ccc(cc1)[C@@H]2[C@H]3C(=Nc4ccccc4N2C(=O)CCC(=O)[O-])C[C@H](CC3=O)c5ccc(cc5)F C08969229
CN(C)c1ccc(cc1)[C@H]2[C@H]3C(=Nc4ccccc4N2C(=O)CCC(=O)[O-])C[C@@H](CC3=O)c5ccc(cc5)F C08969237
CC(=O)[C@H]1CC[C@H]2[C@@]1(CC[C@@H]3[C@H]2CCC4=C/C(=N\OCC(=O)NCC(C)(C)[C@H](C(=O)[O-])O)/CC[C@@]34C)C C12296650
C[C@]12CC[C@H]3[C@H]([C@@H]1CC[C@@H]2OC(=O)CCC(=O)NCC(C)(C)[C@H](C(=O)[O-])O)CCC4=CC(=O)CC[C@]34C C12877863
C[C@]12CC[C@H]3[C@H]([C@@H]1CC[C@H]2OC(=O)CCC(=O)NCC(C)(C)[C@@H](C(=O)[O-])O)CCC4=CC(=O)CC[C@]34C C12877870
c1ccc(cc1)c2c3cc(ccc3[nH]c(=O)c2C4=C[C@H](N(N4)C(=O)CCC(=O)[O-])c5ccc(cc5)[N+](=O)[O-])Br C02865590
c1cc(cc(c1)Br)Cn2c(=O)c3ccc(cc3nc2[S-])C(=O)NCCCN4CCCC4=O C03632201
c1cc(cc(c1)F)[C@@H]2C(=C(C(=O)N2CCCN3CCOCC3)[O-])C(=O)c4cc(ccc4O)Br C20309076
CCN1c2ccccc2[C@]3(C1=O)C(=C(C(=O)N3CCCN4CCOCC4)[O-])C(=O)c5ccc6c(c5)C[C@@H](O6)C C24192893
CCN1c2ccccc2[C@@]3(C1=O)C(=C(C(=O)N3CCCN4CCOCC4)[O-])C(=O)c5ccc6c(c5)C[C@H](O6)C C24192896
CC(=O)N[C@H]1[C@H]([C@@H]2[C@@H](COC(O2)(C)C)O[C@@H]1Oc3ccccc3C(=O)/C=C/c4ccccc4)OCC(=O)[O-] C27516481
CC(C)(C)c1ccc(cc1)[C@@H]2CC3=C([C@@H](N(c4ccccc4N3)C(=O)CCC(=O)[O-])c5ccncc5)C(=O)C2 C01268782
Cc1c(sc(n1)N2[C@@H](C(=C(C2=O)[O-])C(=O)c3ccncc3)c4cccc(c4)Br)C(=O)OC C33582784
Cc1ccc(cc1)CSc2nnc(s2)N3[C@@H](C(=C(C3=O)[O-])C(=O)c4ccncc4)c5ccc(cc5)O C33601439
c1ccc2c(c1)/C(=C\3/C(=O)N(C(=S)S3)CCCC(=O)[O-])/C(=O)N2CC(=O)Nc4ccccc4Cl C33696379
CCc1ccc(cc1)[C@@H]2C(=C(C(=O)N2c3nnc(s3)SCc4ccccc4)[O-])C(=O)c5ccncc5 C33764723
CCOC(=O)c1c(nc(s1)N2[C@@H](C(=C(C2=O)[O-])C(=O)c3cc(ccc3C)C)c4ccc(cc4)N(C)C)C C34953608
CCOC(=O)c1c(nc(s1)N2[C@@H](C(=C(C2=O)[O-])C(=O)c3ccc4c(c3)OCCO4)c5ccc(cc5)C)C C35019697
CCOC(=O)c1c(nc(s1)N2[C@H](C(=C(C2=O)[O-])C(=O)c3ccc4c(c3)C[C@@H](O4)C)c5ccc(cc5)O)C C35019944
Cc1c(sc(n1)N2[C@@H](C(=C(C2=O)[O-])C(=O)c3ccc4c(c3)C[C@@H](O4)C)c5cccnc5)C(=O)OCC=C C16741328
CC(=O)N[C@@H]1[C@@H]([C@@H]2[C@@H](COC(O2)(C)C)O[C@@H]1Oc3ccccc3C(=O)/C=C/c4ccccc4)OCC(=O)[O-] C35057587
Cc1c(sc(n1)C)C(=O)C2=C(C(=O)N([C@@H]2c3ccc(cc3)SC)c4nc(c(s4)C(=O)OC)C)[O-] C35565805
Cc1c(sc(n1)C)C(=O)C2=C(C(=O)N([C@H]2c3ccc(cc3)SC)c4nc(c(s4)C(=O)OC)C)[O-] C35565806
CCOC(=O)c1c(nc(s1)N2[C@H](C(=C(C2=O)[O-])C(=O)c3c(nc(s3)C)C)c4ccccc4Cl)C C35565838
Cc1ccc(cc1)CSc2nnc(s2)N3[C@@H](C(=C(C3=O)[O-])C(=O)c4ccncc4)c5ccc(cc5)C C35569121
Cc1ccc(cc1)[C@H]2C(=C(C(=O)N2c3nnc(s3)SCc4ccc(cc4)F)[O-])C(=O)c5ccncc5 C35569126
CCCOc1c(cc(cc1Br)C2C3=C(CCCC3=O)N(C4=C2C(=O)CCC4)CC(=O)[O-])OC C35656216
CCOc1cc(cc(c1OCC)Br)C2C3=C(CCCC3=O)N(C4=C2C(=O)CCC4)CC(=O)[O-] C35656226
CC(=O)[C@H]1CC[C@@H]2[C@@]1(CC[C@@H]3[C@@H]2CCC4=C/C(=N\OCC(=O)NCC(C)(C)[C@@H](C(=O)[O-])O)/CC[C@@]34C)C C36369742
CC(=O)[C@@H]1CC[C@H]2[C@@]1(CC[C@@H]3[C@@H]2CCC4=C/C(=N\OCC(=O)NCC(C)(C)[C@@H](C(=O)[O-])O)/CC[C@@]34C)C C36369743
CCc1nnc(s1)[N-]S(=O)(=O)c2ccc(cc2)NC(=S)NC(=O)/C=C/c3ccc(cc3)C(C)C C06296369
Cc1c(c(=O)n(c(c1C(=O)CCCN2C(=O)/C(=C/c3cccs3)/SC2=S)[O-])C4CCCC4)C#N C38618041
Cc1ccc(cc1)CSc2nnc(s2)N3[C@@H](C(=C(C3=O)[O-])C(=O)c4ccc(cc4)F)c5cccnc5 C39835215
Cc1ccc(cc1)C(=O)C2=C(C(=O)N([C@@H]2c3ccncc3)c4nnc(s4)SCc5ccc(cc5)F)[O-] C39835321
Cc1c(sc(n1)Sc2ccc(cc2)Cl)C(=O)C3=C(C(=O)N([C@@H]3c4ccncc4)CCCOC)[O-] C39991742
CCSc1nnc(s1)N2[C@H](C(=C(C2=O)[O-])C(=O)c3c(nc(s3)C)C)c4ccc(cc4)C(C)(C)C C40000507
CCCCN1[C@@H](C(=C(C1=O)[O-])C(=O)c2ccc3c(c2)C[C@@H](O3)C)c4cc(c(c(c4)Br)O)OC C40095963
c1cc(ccc1C[C@]2([C@H]3[C@@H]([C@@H](N2)c4ccc(s4)Cl)C(=O)N(C3=O)C5CCCCC5)C(=O)[O-])[N+](=O)[O-] C33594392
C[C@@]12CC[C@@H]3[C@@H]([C@@H]1CC[C@@H]2O)CCC4=C/C(=N/OCC(=O)N[C@@H](CC(=O)[O-])[C@@H]5CCOC(C5)(C)C)/CC[C@@]34C C43740135
C[C@@]12CC[C@@H]3[C@H]([C@@H]1CC[C@@H]2O)CCC4=C/C(=N/OCC(=O)N[C@@H](CC(=O)[O-])[C@@H]5CCOC(C5)(C)C)/CC[C@@]34C C43740139
c1ccc2c(c1)-c3ccccc3C2COC(=O)N[C@H](Cc4cc(ccc4N5CCOCC5)[N+](=O)[O-])C(=O)[O-] C44320724
CCOC(=O)C1=C(N=C(/C(=C(/[O-])\OCC)/[C@H]1c2ccccc2C(F)(F)F)C[S@@](=O)c3ccncc3)C C26376280
CCOC(=O)C1=C(N=C(/C(=C(/[O-])\OCC)/[C@H]1c2ccccc2C(F)(F)F)C[S@](=O)c3ccncc3)C C26376282
CCn1cc(c(=O)c2c1cc(c(c2)F)N3CCN(CC3)C(=S)Nc4cc(cc(c4)Cl)Cl)C(=O)[O-] C01127083
c1ccc2c(c1)cccc2c3csc(n3)/C(=C/Nc4ccc(cc4)S(=O)(=O)[N-]c5nccs5)/C#N C06060168
CC(C)(C)c1ccc(cc1)[C@@H]2CC(=C(C(=O)C2)/C=N/CCN3CCN(CC3)[C@@H]4c5ccccc5C(=O)O4)[O-] C22945516
CCOc1cc(ccc1OCc2ccc(cc2)[N+](=O)[O-])/C=C\3/C(=NC(=O)N(C3=O)c4ccc(c(c4)C)C)[O-] C59336698
Cc1ccc(cc1)C(c2ccc(cc2)C)(C(=O)NN(c3ccccc3)C(=O)/C(=C/C(=O)c4ccccc4)/[O-])O C17145443
Cc1cccc(c1)C(c2cccc(c2)C)(C(=O)NN(c3ccccc3)C(=O)/C(=C/C(=O)c4ccccc4)/[O-])O C17147075
Cc1ccc(cc1)S(=O)(=O)Nc2nc3c(s2)C[C@@]4(CC[C@@H]([C@@H]([C@H]4[C@@H]3C)O)[C@H](C)C(=O)N(C)CC=C)C C03840835
CCN(CC)c1ccc(cc1)NC(=O)COC(=O)c2ccc3c4c2cccc4C(=O)N(C3=O)c5cccc(c5)C(F)(F)F C03216519
COC(=O)c1ccc(cc1)[C@@H](C(=O)NC2CCCCC2)N(Cc3ccco3)C(=O)[C@@H]4COc5ccccc5O4 C00931124
CC[C@@H](C)Oc1ccccc1[C@@H]2C3=C(C[C@@H](CC3=O)c4ccc(c(c4)OC)OC)Nc5ccccc5N2C(=O)C C08695581
CC[C@H](C)Oc1ccccc1[C@@H]2C3=C(C[C@@H](CC3=O)c4ccc(c(c4)OC)OC)Nc5ccccc5N2C(=O)C C08695582
Cc1ccccc1CN([C@H](c2cccs2)C(=O)Nc3ccc4c(c3)OCO4)C(=O)Cn5c6ccccc6nn5 C01412462
CC(C)c1ccc(cc1)[C@@H](C(=O)Nc2ccc(cc2)N(C)C)N(Cc3ccc(cc3)F)C(=O)CN4c5ccccc5C(=O)C4=O C08695735
CN(C)c1ccc(cc1)NC(=O)[C@@H]([C@H]2CCC=CC2)N(Cc3ccc(cc3)F)C(=O)CN4c5ccccc5C(=O)C4=O C08695759
c1ccc(cc1)CCn2c(nnc2SCC(=O)Nc3ncc4c(n3)C[C@@H](CC4=O)c5ccccc5)c6cccs6 C01869648
CCOc1ccc(cc1)[C@@H]2C(=C(N(C3=C2C(=O)CCC3)c4c(c5c(s4)CCCCC5)C(=O)OCC)N)C#N C03666725
Cc1c(cn(n1)C)[C@@H](C(=O)NC2CCCCC2)N(c3cccc(c3)C(=O)C)C(=O)[C@H]4COc5ccccc5O4 C00931370
CCCOc1ccc(cc1OCC)[C@@H]2CN3C(=O)CN(C(=O)[C@@]3(c4c2c5ccccc5[nH]4)C)C[C@H]6CCCO6 C12878639
Cc1cccc(c1)N([C@H](c2cccc(c2OC)OC)C(=O)NCCC(C)C)C(=O)Cn3c4ccccc4nn3 C13031764
Cc1cccc2c1nc(c(c2)CN(CCc3ccc(cc3)F)C(=O)CCn4ccc(n4)C)N5CCC[C@@H](C5)O C14953946
CC(C)(C)c1cc(n(n1)c2ccccc2Cl)NC(=O)CN(CCCOC)C(=O)Nc3cccc(c3)OC C16438250
CCCCN(Cc1ccco1)c2ccc(cc2C(=O)N3CCCC3)NC(=O)Nc4ccc(cc4)C(F)(F)F C16531257
Cc1ccc(cc1)c2nnc(n2c3ccc(cc3)C)SCC(=O)N/N=C/c4c(nn(c4C)c5ccccc5)C C01828688
CCCOC(=O)C1=C(NC2=C([C@@H]1c3ccc(c(c3)OCC)OC(=O)C)C(=O)C[C@H](C2)c4ccc(cc4)OC)C C02923373
Cc1ccc2c(c1)cc(c(=O)[nH]2)[C@H](c3nnnn3C(C)(C)C)N(Cc4cccnc4)Cc5ccccc5Cl C19972875
CC1=C([C@@H](C2=C(N1)C[C@@H](CC2=O)c3ccc(cc3)N(C)C)c4ccc5c(c4)OCO5)C(=O)OC[C@@H]6CCCO6 C20418870
CC1=C([C@@H](C2=C(N1)C[C@@H](CC2=O)c3ccc(cc3)N(C)C)c4ccc(cc4)[N+](=O)[O-])C(=O)OC[C@@H]5CCCO5 C20418921
CCOc1ccc(cc1OC)[C@H]2CC3=C([C@H](Nc4ccccc4N3)c5cccc(c5OC(C)C)OC)C(=O)C2 C20884485
C/C(=N\NC(=O)CSc1nnc(n1C2CCCCC2)c3ccc(cc3)Cl)/c4ccc(c(c4)OC)OC C13564350
CCOC(=O)c1c(c(sc1NC(=O)CSc2nnc(n2C3CCCCC3)c4ccccc4OC)C)C C32687446
CC1(CC2=C([C@@H](c3c(=O)[nH]c(nc3N2)SCC=C)c4ccc(c(c4)OCc5ccccc5)OC)C(=O)C1)C C33810396
Cc1ccc(cc1)[C@H]2c3cccn3CCN2C(=O)CN(CCOC)C(=O)Nc4c(cccc4C(C)C)C(C)C C35074656
Cc1c(sc(n1)C)C(=O)C2=C(C(=O)N([C@H]2c3cc(c(c(c3)C(C)(C)C)O)C(C)(C)C)CCC[NH+](C)C)[O-] C35566606
CCN1C(=C([C@@H](NC1=O)c2ccsc2)C(=O)OCC)CN3CCN([C@@H](C3)C)C(=O)c4ccc(cc4)Cl C35664399
CCOC(=O)C1=C(N(C(=O)N[C@@H]1c2ccccc2Cl)CC=C)CN3CCN([C@@H](C3)C)C(=O)C4CCCC4 C35665045
Cc1ccc(cc1)NC(=O)N(CC(C)C)CC(=O)N2CCCN(CC2)c3ccc(nn3)c4ccccc4Cl C36082511
CC(C)(C)CC(C)(C)NC(=O)[C@H](c1ccc2c(c1)OCO2)N(C)C(=O)C(c3ccccc3)(c4ccccc4)O C36534750
Cc1ccc(o1)CN([C@H](c2ccc(cc2)[N+](=O)[O-])C(=O)NC(C)(C)CC(C)(C)C)C(=O)c3ccccc3OC C36555669
Cc1ccc(o1)CN([C@@H](c2cc(ccc2Cl)[N+](=O)[O-])C(=O)NC(C)(C)CC(C)(C)C)C(=O)c3ccco3 C36595847
Cc1ccc(o1)CN([C@@H](c2ccc3c(c2)OCO3)C(=O)NC(C)(C)CC(C)(C)C)C(=O)C#Cc4ccccc4 C36597094
CC(C)(C)c1c2c(n(n1)c3cccc(c3)F)N(C(=O)CS[C@@H]2c4cccs4)CC(=O)NCCCOC C37264162
CCOc1cc(ccc1O)[C@@H]2c3c(=O)c4c(cc(cc4oc3C(=O)N2CCc5ccc(c(c5)OC)OC)C)C C38591857
CC(C)Oc1ccc(cc1)C(=O)Nc2c(c3c(s2)C[C@H](CC3)C(C)(C)C)C(=O)N[C@H]4CCS(=O)(=O)C4 C39836502
Cc1ccc(o1)c2nnn(n2)CC(=O)N(Cc3ccccc3Cl)[C@H](c4cccs4)C(=O)NC5CCCCC5 C00888531
Cc1cccc(c1C)N([C@@H](c2cccs2)C(=O)NC[C@@H]3CCCO3)C(=O)Cn4nc(nn4)c5ccc(cc5)F C00903945
Cc1ccc(o1)[C@@H](C(=O)NC2CCCCC2)N(Cc3ccc4c(c3)OCO4)C(=O)[C@H]5COc6ccccc6O5 C00931104
CCOC(=O)N1CCc2c(sc(c2C(=O)c3ccc(cc3)OC)NC(=O)COc4ccc(cc4Cl)Cl)C1 C01033911
Cc1ccc(cc1)c2nnc(n2c3ccc(cc3)C)SCC(=O)N/N=C/c4ccc(c(c4OC)OC)OC C01293651
CCOc1ccc2c(c1)cc(c(=O)[nH]2)[C@H](c3nnnn3C(C)(C)C)N(CCc4ccc(cc4)F)Cc5ccco5 C01362140
CC[C@H](c1nnnn1Cc2ccc(cc2)OC)N(Cc3cccs3)Cc4cc5cc(c(cc5[nH]c4=O)C)C C01375100
CCOc1ccc(cc1OC)/C=N/NC(=O)CSc2nnc(n2c3ccc(cc3)OC)c4ccc(cc4)C C01807554
COc1ccc(cc1)c2nnc(n2c3ccccc3)SCC(=O)N/N=C/c4cc(ccc4OC)Br C01879994
c1cc-2c(cc1[N+](=O)[O-])/C(=N/O)/c3c2c(cc(c3)[N+](=O)[O-])C(=O)OCC(C(C(C(F)F)(F)F)(F)F)(F)F C03219814
COc1cc(c(cc1OC)[N+](=O)[O-])C(=O)OCc2[nH]c(=O)c3c(csc3n2)c4ccc(cc4)Br C03455466
CCOC(=O)C1=C(Nc2nc(nn2[C@@H]1c3ccc(c(c3)OC)OC(C)C)SCc4ccccc4Cl)C C01283561
Cc1cc(c(c(c1)C)NC(=O)COc2ccc(cc2OC)/C=C/C3=NC(=O)C4=C5CCCC[C@H]5SC4=N3)C C39944541
c1ccc(cc1)c2ccc(cc2)c3nnnn3[C@H]4CO[C@H]5[C@@H]4OC[C@H]5OC(=O)Nc6cccc(c6)C(F)(F)F C04259474
CCN(CC)S(=O)(=O)c1cc(ccc1Cl)C(=O)OCC(=O)Nc2c(cc(cc2Cl)Cl)Cl C03348657
CCN(CC)S(=O)(=O)c1cccc(c1)c2nnc(n2N)SCC(=O)c3ccc(cc3)C4CCCCC4 C03365377
c1ccc(cc1)CN([C@H]([C@H]2CCC=CC2)C(=O)Nc3ccc4c(c3)OCO4)C(=O)CN5c6ccccc6C(=O)C5=O C08712818
CC(C)c1ccc(cc1)[C@@H](C(=O)Nc2ccc3c(c2)OCO3)N(Cc4ccc(cc4)F)C(=O)CN5c6ccccc6C(=O)C5=O C08712914
Cc1ccccc1CN([C@@H](c2ccc(cc2)Cl)C(=O)Nc3ccc(cc3)N(C)C)C(=O)Cn4c5ccccc5nn4 C03772076
CCN(C(=O)CSc1[nH]ncn1)C2(CCCC2)C(=O)N[C@H](c3ccc(cc3)Cl)c4ccccc4Cl C08752704
CCOc1ccc(cc1)c2c3c([nH]n2)C(=O)N([C@H]3c4ccc(c(c4)OCC)O)c5ccc(cc5)Br C01404679
CC[C@]1(Cc2c(sc3c2c4nnc(n4c(n3)SC)SCC(=O)N[C@@H](C)Cc5ccccc5)CO1)C C02403487
C[C@H]1CCC[C@@H]([C@@H]1C)NC(=O)[C@@H]2[C@@]34C=C[C@@H](O3)[C@@H]([C@@H]4C(=O)N2CCC(C)C)C(=O)Nc5cccc(c5)Cl C09777228
CC(C)c1ccc(cc1)NC(=O)N(C[C@H]2CCCO2)CC(=O)N(Cc3ccc4c(c3)OCO4)Cc5ccco5 C16653005
c1ccc(cc1)N([C@@H](c2c[nH]c3c2cccc3)C(=O)NC4CCCC4)C(=O)Cn5nc(nn5)c6ccc(cc6)Cl C00900973
CCc1ccc2c(c1)cc(c(=O)[nH]2)[C@@H](c3nnnn3C4CCCC4)N(CCc5ccccc5)Cc6ccccc6 C19941394
Cc1ccc2c(c1)cc(c(=O)[nH]2)[C@@H](c3nnnn3C4CCCC4)N(Cc5ccc(cc5)Cl)Cc6ccco6 C20082221
Cc1cccc(c1C)N2CCN(CC2)[C@H](c3cc4cc(c(cc4[nH]c3=O)OC)OC)c5nnnn5C(C)(C)C C20084094
CC[C@H](c1nnnn1C(C)(C)CC)N(Cc2ccccc2OC)Cc3cc4cc5c(cc4[nH]c3=O)OCCO5 C01325159
Cc1ccc(c(c1)CN2c3cc(ccc3[S@](=O)c4ccccc4C2=O)C(=O)NCCCN5CCCC5=O)C C20242668
C[C@H](CN(C)Cc1cc2c(=O)c(cn(c2s1)CCCO)C(=O)NCc3ccc(cc3)Cl)c4ccco4 C28901715
CC[NH+](CC)CCCN1[C@H](C(=C(C1=O)[O-])C(=O)c2cnn(c2C)c3ccccc3)c4ccc(cc4)C(C)(C)C C29501340
Cc1ccc(c(c1)Oc2cc(cc(c2)[N+](=O)[O-])NC(=O)Cn3c(c(c(n3)[N+](=O)[O-])Br)C)C(C)C C01303174
CC(C)OC(=O)c1c2c(sc1NC(=O)c3cc4n(n3)[C@@H](C[C@@H](N4)c5ccc(cc5)[N+](=O)[O-])C(F)(F)F)CCCC2 C01811161
CC1(CC2=C([C@H](c3c(=O)[nH]c(nc3N2)SCC=C)c4ccc(c(c4)OCc5ccccc5)OC)C(=O)C1)C C33810397
CCCCN(CC(=O)N1c2ccccc2-n3cccc3[C@H]1c4ccco4)C(=O)Nc5ccc(cc5OC)OC C35231533
CC1=C([C@H](C2=C(N1)C[C@H](CC2=O)c3ccc(cc3)N(C)C)c4ccc(cc4)[N+](=O)[O-])C(=O)OC[C@@H]5CCCO5 C35824070
Cc1cccc(c1)CS(=O)(=O)c2ncc(n2C3CCCCC3)CN(C[C@@H]4CCCO4)C(=S)NC(C)C C36032252
Cc1ccc(cc1)Cc2c(nc(nc2N3CCN(CC3)C[C@@H](CN4CCOCC4)O)c5ccccc5)COC C36340063
CCCCNC(=O)[C@H](c1c2ccccc2ccc1OC)N(Cc3ccco3)C(=O)Cc4ccc5c(c4)OCO5 C36502079
Cc1ccc(o1)CN([C@@H](c2c3ccccc3ccc2OC)C(=O)NC(C)(C)C)C(=O)[C@H](c4ccccc4)OC C36556385
Cc1ccccc1CC(=O)N(Cc2ccc(o2)C)[C@H](c3ccc(c(c3)OC)O)C(=O)NC(C)(C)CC(C)(C)C C36556840
Cc1ccc(o1)CN([C@H](c2cc(ccc2Cl)[N+](=O)[O-])C(=O)NC(C)(C)CC(C)(C)C)C(=O)c3ccco3 C36595848
CC(C)(C)c1c2c(n(n1)c3ccc(cc3)F)N(C(=O)CS[C@@H]2c4cccs4)CC(=O)NCCCOC C37264080
CCOc1ccc(cc1OC)[C@H]2c3ccc(cc3OC(=C2C#N)N)OC(=O)[C@H](C)Oc4ccc(cc4)C(C)C C38659662
CN(C)c1ccc(cc1)[C@H](CNC(=O)[C@H]2CC(=O)N(C2)c3ccccc3)N4CCN(CC4)c5ccc(cc5)F C38666180
CCc1ccc(cc1)O[C@@H](C)C(=O)Oc2ccc3c(c2)OC(=C([C@H]3c4ccc(c(c4)OCC)OCC)C#N)N C38679387
CC(C)Oc1ccc(cc1)C(=O)Nc2c(c3c(s2)C[C@H](CC3)C(C)(C)C)C(=O)N[C@@H]4CCS(=O)(=O)C4 C39836500
CCOc1cc(ccc1O)[C@@H]2c3c(=O)c4cc(cc(c4oc3C(=O)N2CCc5ccc(c(c5)OC)OC)C)C C39911362
CCOc1cc(ccc1OCCC(C)C)[C@H]2c3c(n[nH]c3C(=O)N2CCOC)c4cc(c(cc4O)C)Cl C39914105
c1cc(ccc1c2nnn(n2)CC(=O)N(c3ccc(cc3)Cl)[C@@H](c4ccc(cc4)F)C(=O)NC[C@@H]5CCCO5)Cl C00903778
COc1ccc(cc1OC)N([C@@H](c2ccc(cc2)F)C(=O)NC3CCCCC3)C(=O)[C@H]4COc5ccccc5O4 C00930821
COc1ccc(cc1OC)[C@@H](C(=O)NC2CCCCC2)N(Cc3ccco3)C(=O)[C@@H]4COc5ccccc5O4 C00930859
Cc1ccc2c(c1)c(c(n2C)C(=O)OC)NC(=O)CN3CCc4ccccc4[C@H]3CN5C(=O)c6ccccc6C5=O C01267678
COc1ccc(cc1)c2nnc(n2c3ccc(cc3)OC)SCC(=O)N/N=C/c4cc(ccc4Cl)[N+](=O)[O-] C01779136
Cc1ccc(cc1)c2nnc(n2c3ccc(cc3)OC)SCC(=O)N/N=C/C=C/c4ccccc4[N+](=O)[O-] C01817773
CCOc1ccc(cc1)c2csc(n2)/C(=C/Nc3ccc(cc3C(=O)c4cc(c(c(c4)OC)OC)OC)Cl)/C#N C01828810
Cc1ccc(cc1)n2c(nnc2SCC(=O)N/N=C/c3cc(c(c(c3)OC)OC(=O)C)OC)c4ccc(cc4)Cl C01884103
Cc1ccc(cc1)n2c(=O)c3c4c(sc3nc2SCC(=O)N/N=C/c5ccc(cc5)[N+](=O)[O-])CCCC4 C01889636
COc1ccc(cc1OC)NC(=O)CSc2nc3c(c4c(s3)CCCC4)c(=O)n2c5ccc(cc5)Br C01890287
CCc1ccc(cc1)n2c(=O)c3ccccc3n4c2nnc4SCC(=O)Nc5ccc(c(c5)[N+](=O)[O-])Cl C02628450
Cc1ccc(c2c1cc(c(=O)[nH]2)[C@H](c3nnnn3C(C)(C)C)N(Cc4ccccc4Cl)Cc5ccco5)C C57530916
c1c(cnc(c1Cl)CC(=O)NCCN2CCN(CC2)C(=O)Cc3c(cc(cn3)C(F)(F)F)Cl)C(F)(F)F C12955954
CC(C)(C)c1ccc(cc1)S(=O)(=O)N(Cc2ccc(cc2)F)Cc3cc4cc5c(cc4[nH]c3=O)OCCO5 C00925577
c1ccc(cc1)S(=O)(=O)c2ccc(cc2)NS(=O)(=O)c3ccc(c(c3OCC(F)(F)F)C#N)OCC(F)(F)F C01040842
CCOC(=O)CN([C@@H](c1ccc(cc1)O)C(=O)NC(C)(C)C)C(=O)Cn2nc(nn2)c3ccc(cc3)Cl C06546234
Cc1ccc(cc1)S(=O)(=O)NC(=O)C(=NNc2cccc(c2C)Cl)C(=O)NS(=O)(=O)c3ccc(cc3)C C08694646
c1ccc(cc1)N/C(=C\2/C(=O)NC(=O)N(C2=O)c3ccc(cc3)Br)/NCc4ccccc4C(F)(F)F C08757693
Cc1c(cn(n1)C)[C@H](C(=O)NC2CCCCC2)N(c3ccc(cc3)C(C)C)C(=O)[C@H]4COc5ccccc5O4 C00931339
Cc1c(cn(n1)C)[C@@H](C(=O)NC2CCCCC2)N(c3ccc(cc3)C(C)C)C(=O)[C@H]4COc5ccccc5O4 C00931338
C[C@]12CC[C@@H]3[C@H]([C@@H]1CC[C@]2(C)O)CCC4=C/C(=N/OCC(=O)N[C@@H](Cc5ccccc5)C(=O)OC)/C=C[C@]34C C12661331
C[C@]12CC[C@@H]3[C@H]([C@H]1CC[C@@H]2OC(=O)CCC(=O)N[C@@H](c4ccccc4)C(=O)OC)CCC5=CC(=O)CC[C@]35C C12861045
CCOC(=O)N/N=C(\C)/[C@@]1([C@@H](C[C@H]2[C@@]1(CC[C@@H]3[C@H]2CC=C4[C@]3(CC[C@@H](C4)OC(=O)C)C)C)OC(=O)C)OC C13574518
Cc1ccc2c(c1)c(=O)c(co2)[C@H]3C4=C(C[C@H](CC4=O)c5cccc(c5)OC)NC(=C3C(=O)OCCOC)C C09553987
CC[C@@H](c1nnnn1C(C)(C)CC)N(Cc2ccccc2OC)Cc3cc4cc5c(cc4[nH]c3=O)OCCO5 C01325157
CCCN(CCC)C(=O)/C(=C/c1cn(c2c1cccc2)S(=O)(=O)N(C)C)/NC(=O)c3ccccc3Cl C20438601
CC(C)Oc1ccc(cc1OC)[C@@H]2CC3=C([C@@H](Nc4ccccc4N3)c5cc(c(c(c5)OC)O)OC)C(=O)C2 C21239172
CCOC(=O)CC[C@]12CC[C@@H]([C@](C1=O)([C@@H](C[C@@]([C@H]([C@@H]2C)O)(C)C=C)OC(=O)CSc3ccncc3)C)C C28643072
CCc1cccc(c1N2C(=O)[C@H]3[C@H]([NH2+][C@@]([C@@H]3C2=O)(CC4CCCCC4)C(=O)[O-])c5ccc(c(c5)OC)O)CC C33604777
CC(C)N(CC(=O)Nc1cc(nn1c2ccc(cc2)OC)C(C)(C)C)C(=O)c3ccc(c(c3)[N+](=O)[O-])Cl C35171800
C[C@@H](CCC(=O)O[C@H]1C[C@@H]2[C@@H]3CC=C4C[C@@H](CC[C@@]4([C@@H]3CC[C@@]2([C@@H]1NC(=O)C)C)C)OC(=O)C)COC(=O)C C33925202
CCOC(=O)N/N=C(\C)/[C@]1([C@@H](C[C@@H]2[C@@]1(CC[C@@H]3[C@@H]2CC=C4[C@@]3(CC[C@@H](C4)OC(=O)C)C)C)OC(=O)C)OC C33921551
CC(C)(C)CC(C)(C)NC(=O)[C@H](c1ccc(cc1)N(C)C)N(Cc2ccco2)C(=O)c3cccc(c3)[N+](=O)[O-] C36504930
Cc1ccc(o1)CN([C@H](c2ccc(cc2)N(C)C)C(=O)NC(C)(C)CC(C)(C)C)C(=O)c3cccc(c3O)O C36597835
Cc1ccc(o1)CN([C@@H](c2cccc(c2)OC)C(=O)NC(C)(C)CC(C)(C)C)C(=O)c3cccc(c3)[N+](=O)[O-] C36601332
CC(C)(C)c1c2c(n(n1)C(C)(C)C)N(C(=O)CS[C@H]2c3ccc4c(c3)OCO4)CC(=O)NCCCOC C37427729
CCc1ccc2=[NH+]C(=O)[C@H](C=c2c1)[C@@H]([C@@H]3N=NNN3C(C)(C)C)[NH+](Cc4ccc(cc4)OC)Cc5ccco5 C39710521
CCCCn1c(c(c(c(c1=O)C#N)C)/C=C/2\C(=O)N(C(=S)S2)CCCOC)NCc3ccc(cc3)F C39851783
CCCn1c(c(c(c(c1=O)C#N)C)/C=C\2/C(=O)N(C(=S)S2)CCCOCC)NCc3ccc(cc3)F C40066873
Cc1cccc(c1)OC[C@@H](CNc2c(c3c(s2)C[C@@H](CC3)C(C)(C)C)C(=O)N[C@@H]4CCS(=O)(=O)C4)O C40313300
Cc1cccc(c1)OC[C@H](CNc2c(c3c(s2)C[C@@H](CC3)C(C)(C)C)C(=O)N[C@@H]4CCS(=O)(=O)C4)O C40313303
CCOc1cc(ccc1OCCC(C)C)[C@@H]2c3c(n[nH]c3C(=O)N2CCCO)c4cc(c(cc4O)C)Cl C39914020
CCOc1cc(ccc1OCCC(C)C)[C@H]2c3c(n[nH]c3C(=O)N2CCCO)c4cc(c(cc4O)C)Cl C39914021
c1cc(ccc1c2nnn(n2)CC(=O)N(c3ccc(cc3)Cl)[C@H](c4ccc(cc4)F)C(=O)NC[C@@H]5CCCO5)Cl C00903782
CCOC(=O)C1=C(NC(=C([C@@H]1c2ccco2)C#N)SCC(=O)Nc3cccc(c3)C(F)(F)F)c4ccccc4 C01255531
CCOc1ccc2c(c1)cc(c(=O)[nH]2)[C@@H](c3nnnn3C(C)(C)C)N(CCc4ccc(cc4)F)Cc5ccco5 C01362139
CCc1ccc2c(c1)cc(c(=O)[nH]2)CN(Cc3cccs3)[C@H](CC)c4nnnn4Cc5ccc(cc5)OC C01374046
CC[C@@H](c1nnnn1Cc2ccc(cc2)OC)N(Cc3cccs3)Cc4cc5cc(c(cc5[nH]c4=O)C)C C01375099
COc1cc(ccc1OC(=O)c2ccc(cc2)Br)/C=N/NC(=O)COc3ccccc3[N+](=O)[O-] C01433623
c1ccc(c(c1)/C=N/NC(=O)CSc2nc3ccccc3c(=O)n2c4ccc(cc4)Br)[N+](=O)[O-] C01777771
COC(=O)[C@](c1ccc(cc1)N[C@@](C(=O)OC)(C(F)(F)F)NC(=O)c2ccc(cc2Cl)Cl)(C(F)(F)F)O C01790811
COC(=O)[C@](c1ccc(cc1)N[C@](C(=O)OC)(C(F)(F)F)NC(=O)c2ccc(cc2Cl)Cl)(C(F)(F)F)O C01790814
CC(C)(C)c1ccc(cc1)OCCOc2c(cc(cc2Br)/C=N/NC(=O)Cc3nnc(s3)N)OC C01826114
COc1ccc(cc1OC)c2nnc(n2c3ccccc3)SCC(=O)NNC(=C)c4ccc(cc4)Br C01873226
Cc1ccccc1N/C(=C(/C#N)\C(=O)Nc2cc(c(cc2OC)Cl)C)/SCC(=O)NCc3ccccc3 C03271999
c1ccc(cc1)Cn2c(nnc2SCC(=O)NCc3ccc4c(c3)OCO4)CSc5nc6ccccc6s5 C03284245
CCc1cccc2c1[nH]cc2C(=O)CSc3nc4ccccc4c(=O)n3c5c(n(n(c5=O)c6ccccc6)C)C C03411952
CCOc1ccc2c(c1)cc(c(=O)[nH]2)[C@@H](c3nnnn3C4CCCCC4)N(Cc5ccco5)C[C@@H]6CCCO6 C57608854
CC[C@@H](c1nnnn1C2CCCCC2)N(Cc3ccc4c(c3)OCO4)Cc5cc6c(cc(cc6[nH]c5=O)C)C C57641747
CC[C@@H](c1nnnn1Cc2ccc(cc2)F)N(Cc3ccc(cc3)F)Cc4cc5c(cc(cc5[nH]c4=O)C)C C57641913
CC[C@H](c1nnnn1C2CCCCC2)N(Cc3ccc4c(c3)OCO4)Cc5cc6c(ccc(c6[nH]c5=O)C)C C57642239
CCOC(=O)C1=C([C@H](C(=N1)C)C(=O)C2=C(C(=O)N([C@@H]2c3ccc(cc3)C(C)(C)C)CCCn4cc[nH+]c4)[O-])C C08836593
c1ccc(cc1)n2c(c(cn2)CSCCC(=O)NCCN3CCN(CC3)c4ccccc4F)n5cccc5 C63506238
CCOc1cc(cc(c1OC(=O)c2ccco2)Br)C=C3C(=O)NC(=O)NC3=O C01120674
COc1ccc2c(c1OC)C(=O)O[C@H]2c3c(=O)[nH]c(=O)n(c3O)CCc4ccc(cc4)F C02268348
CC1(CC2=C([C@H](C(=C(N2c3cccc(c3)[N+](=O)[O-])N)C(=O)OC)c4cccnc4)C(=O)C1)C C00714562
CCOc1cc(ccc1O)/C=C\2/C(=O)N(C(=S)S2)NC(=O)c3ccc(cc3)[N+](=O)[O-] C01857146
c1ccc(cc1)C2(C(=O)N(C(=O)N2)NC(=O)Cn3c4ccccc4oc3=O)c5ccccc5 C09477696
c1cc(cc(c1)S(=O)(=O)/N=C/2\CCCN2)NC(=O)CSc3nnc4n3CCCCC4 C09619477
CCOC(=O)CN1c2ccccc2[C@@]3(C1=O)C4=C(CC(CC4=O)(C)C)OC(=C3C(=O)OC)N C09695239
CC[C@H]1CCc2c(cc(s2)c3nnc(n3C)SCC(=O)c4c(n(c(=O)n(c4=O)C)C)N)C1 C10440472
Cc1ccccc1n2c(nnc2SCC(=O)NN3C(=O)[C@@](NC3=O)(C)c4ccccc4)C C10246418
CCOc1cc(ccc1O)/C=C/2\C(=O)N(C(=S)S2)NC(=O)c3ccccc3[N+](=O)[O-] C01834815
Cc1cc(c(n1c2ccccc2)C)C(=O)OCC(=O)NC(=O)Nc3ccc4c(c3)OCCO4 C13146192
Cc1ccc(cc1)n2c(nnc2SCC(=O)c3c(n(c(=O)n(c3=O)C)C)N)c4ccccc4 C11196738
Cc1c(n(c(c1C#N)NC(=O)CN2C[C@H](Oc3c2cccc3)C(=O)NC)Cc4ccco4)C C12534164
Cn1c(=O)c2ccccc2c(n1)C(=O)NNC(=O)c3c4c(n(n3)c5ccc(cc5)F)CCC4 C14044449
CCN(Cc1[nH]c(=O)c2ccc(cc2n1)Cl)C(=O)CCN3C(=O)C4(CCCC4)NC3=O C14160901
Cc1ccc(cc1)c2cnnc(n2)n3c4c(c(n3)C)[C@@H](CC(=O)N4)c5ccc(c(c5)OC)O C15670094
Cc1ccc(cc1)c2cnnc(n2)n3c4c(c(n3)C)[C@H](CC(=O)N4)c5ccc(c(c5)OC)O C15670095
c1ccc(cc1)n2c(=O)c3ccccc3c(n2)C(=O)NNC(=O)[C@@H]4COc5ccccc5O4 C03382509
COc1ccccc1/C=C\2/C(=O)N(C(=S)S2)CC(=O)Nc3ccc(cc3O)[N+](=O)[O-] C16921902
COc1cc(cc(c1OC)OC)[C@@H]2CC3=C([C@H](n4c(ncn4)N3)c5cccc(c5)O)C(=O)C2 C18198277
COc1cc(cc(c1OC)OC)[C@@H]2CC3=C([C@@H](n4c(ncn4)N3)c5cccc(c5)O)C(=O)C2 C18198281
Cc1ccc(o1)[C@@H]2C(=C(OC(=C2C(=O)OC)CSc3c(cc4c(n3)CCN(C4)C)C#N)N)C#N C16348089
c1ccc(cc1)Cn2c(=O)c3ccccc3n4c2nnc4SCC(=O)N5CCC[C@@H](C5)C(=O)N C24144049
Cc1ccc(o1)/C=C/c2[nH]nc(n2)SCC(=O)Nn3cnc4c(c3=O)c(c(s4)C)C C25079334
Cc1c(n(c(c1C#N)NC(=O)CSc2nnnn2c3ccc(cc3)O)c4ccccc4)C C11675273
c1cc(cc(c1)n2cnnn2)C(=O)Nc3c(c4c(s3)CCCC4)C(=O)NCc5ccco5 C32622263
Cc1cc(no1)NC(=O)[C@@H]2[C@H]3C=C[C@@]4([C@@H]2C(=O)N([C@@H]4C(=O)NC(C)(C)C)c5cccc(c5)F)O3 C35290050
Cc1cc2nc(c(c(n2n1)C)CCC(=O)Nc3cccc(c3)S(=O)(=O)/N=C\4/CCCN4)C C35307288
Cc1ccc2c(c1)c(=O)c3c(o2)C(=O)N([C@@H]3c4ccc(cc4)OCC(=O)N)c5nncs5 C35489595
COc1ccccc1/C=C\2/C(=O)N(C(=S)S2)CC(=O)Nc3cc(ccc3O)[N+](=O)[O-] C16921897
CC(=O)Nc1cccc(c1)n2c(nnn2)SCC(=O)Nc3nc4ccc(cc4s3)F C36732770
COc1ccccc1C(=O)N2CCC(CC2)NC(=O)c3c(nccn3)NC(=O)c4ccccc4F C37574142
c1ccc(cc1)Cc2c(=O)nc3n(n2)c(=O)/c(=C/4\c5ccccc5N(C4=O)CC(=O)N)/s3 C01809801
C#CCn\1c2ccc(cc2s/c1=N\C(=O)Cn3c4ccccc4oc3=O)S(=O)(=O)N C38875526
CCOC(=O)C1=C(Oc2c(c(nn2c3ccccc3)C)[C@@]14c5ccccc5N(C4=O)C(=O)C)N C39431425
CCOC1=C[C@H]2C[C@@H]3CO[P@@](=O)(N[NH+]3C[C@@H]2C=C1S(=O)(=O)Oc4ccccc4)[O-] C39469242
CCOC1=C[C@H]2C[NH+]3[C@@H](C[C@@H]2C=C1S(=O)(=O)Oc4ccccc4)CO[P@@](=O)(N3)[O-] C39469276
Cc1cccc(c1)NC(=O)/C(=C/c2c(nc3c(cccn3c2=O)C)N4CCN(CC4)CCO)/C#N C39994217
Cc1c(c([nH]c(=O)c1C#N)C)CCC(=O)Nc2cccc(c2)Cn3c(=O)n4ccccc4n3 C40134203
C[C@@]1(C(=O)N(C(=O)N1)NC(=O)c2c(cnc(n2)N3CCCC3)Cl)CCc4ccccc4 C40152730
c1cc(cc(c1)Br)/C=C\2/C(=O)N(C(=O)N2)CC(=O)Nc3ccc(cc3)[N+](=O)[O-] C15052262
CCN(CC)S(=O)(=O)c1ccc(cc1)N2C[C@@H](CC2=O)C(=O)N=c3[nH]c4ccccc4[nH]3 C09222589
c1cnc(nc1)N2CCN(CC2)c3ccc(cc3)NCc4cc5cc6c(cc5[nH]c4=O)OCCO6 C57712602
Cc1cc(c(n1c2ccc(c(c2)Cl)F)C)C(=O)Cn3cc(cc(c3=O)C(=O)N)[N+](=O)[O-] C58604697
c1ccc(cc1)C2=NN=C3[C@H]2[C@H](C(=C(O3)N)C#N)c4ccccc4OC(=O)N5CCOCC5 C09968554
Cc1ccc(cc1)C2=NN=C3[C@@H]2[C@]4(c5ccccc5N(C4=O)CC(=O)OC)C(=C(O3)N)C#N C00718474
Cc1ccc(cc1)C2=NN=C3[C@H]2[C@]4(c5ccccc5N(C4=O)CC(=O)OC)C(=C(O3)N)C#N C00718474
c1cc(ccc1C2=C[C@@H]3C(=O)N=N[C@@H](N3N2)SCC(=O)Nc4ccc5c(c4)OCO5)F C64701008
c1cc(ccc1C2=C[C@H]3C(=O)N=N[C@@H](N3N2)SCC(=O)Nc4ccc5c(c4)OCO5)F C64701010
Cc1ccc(cc1)C2=C(C(=NS2(=O)=O)N3CCC(CC3)NC(=O)N[C@H](C)C(=O)OC)C C65271798
Cc1cc(c(n1c2ccc(cc2)C(=O)[O-])C)/C=C/3\C(=NC(=O)N(C3=O)Cc4ccco4)O C01832079
CC(C)[C@H](C(=O)[O-])N1C(=O)/C(=C\c2cc3cc4c(cc3[nH]c2=O)OCO4)/SC1=S C09420189
c1ccn2c(c1)nc(c(c2=O)/C=C\3/C(=O)N(C(=S)S3)CCC(=O)[O-])NCc4ccco4 C02349517
c1csc(c1S(=O)(=O)Nc2c(c3c(s2)CCCC3)C(=O)N4CCOCC4)C(=O)[O-] C12584726
CCOc1cc2c(cc1CNC(=O)Cn3cnc4c(c3=O)c(c(o4)C)C(=O)[O-])O[C@@H](C2)C C13057456
Cc1cc(c(c(c1)C)NC(=O)[C@@H](C)Sc2nc3nc(c(c(n3n2)C)CC(=O)[O-])C)C C13222152
COc1cc(c(cc1O)[N+](=O)[O-])/C=C\2/C(=O)N(C(=S)S2)c3ccc(cc3)C(=O)[O-] C13272810
c1cc(ccc1C(=O)[O-])n2c(=O)c(c(cn2)Sc3nnnn3c4ccc(cc4)O)Cl C13275700
CN(C)S(=O)(=O)c1ccc(=O)n(c1)CC(=O)Nc2cc(c(cc2Cl)C(=O)[O-])OC C13276528
c1cc(c(cc1[N+](=O)[O-])S(=O)(=O)N2CCC(CC2)C(=O)[O-])N3CCC[C@H](C3)CO C13277142
c1cc(c(cc1[N+](=O)[O-])S(=O)(=O)N2CCC(CC2)C(=O)[O-])N3CCC[C@@H](C3)CO C13277143
C[C@@H](C(=O)[O-])Oc1ccc(cc1)C2=C[C@@H](n3c(nnn3)N2)c4cc(cc5c4OCOC5)F C13278245
c1cc2c(cc1N3C[C@@H](CC3=O)C(=O)Nc4cc5c(cc4C(=O)[O-])OCCO5)OCCO2 C13430991
CCn1cc(c(=O)c2c1cc(c(c2)F)NN3[C@H]([C@H](C3=O)Cl)c4ccc(cc4)N(C)C)C(=O)[O-] C15219575
COc1cc(ccc1OCC(=O)[O-])/C=C/2\C(=O)N(C(=S)S2)NC(=O)c3ccccc3F C16915162
Cc1cc(no1)N2[C@@H](C(=C(C2=O)[O-])C(=O)c3c(c([nH]c3C)C)C)c4cccc(c4)[N+](=O)[O-] C25108566
Cc1ccnc(n1)[N-]S(=O)(=O)c2ccc(cc2)NC(=O)c3cnc4ccccn4c3=O C27530835
CC(C)c1nnc(s1)/N=C(/c2cc(=O)[nH]c3c2cc(cc3)S(=O)(=O)N4CCOCC4)\[O-] C32788728
C[C@H](C(=O)[O-])O[C@@H]1[C@@H]([C@@H](O[C@@H]2[C@@H]1O[C@@H](OC2)c3ccco3)Oc4ccccc4)NC(=O)C C35057177
CC(=O)N[C@@H]1[C@@H]([C@@H]2[C@@H](CO[C@@H](O2)c3ccccc3)O[C@@H]1Oc4ccccc4)OCC(=O)[O-] C35057608
Cc1ccccc1O[C@H]2[C@@H]([C@@H]([C@@H]3[C@@H](O2)CO[C@@H](O3)c4ccco4)OCC(=O)[O-])NC(=O)C C35057872
CC(=O)N[C@@H]1[C@@H]([C@@H]2[C@@H](CO[C@@H](O2)c3ccco3)O[C@@H]1Oc4ccccc4Cl)OCC(=O)[O-] C35057990
c1ccc2c(c1)OC[C@H](O2)C(=O)N3CCN(CC3)[C@H](c4c[nH]c5c4ccc(c5)F)C(=O)[O-] C20723372
Cc1c(c(n(n1)c2ccc(cc2)F)[O-])/C=C\3/C(=O)N(C(=O)N3)Cc4ccc(cc4)[N+](=O)[O-] C35456105
Cc1nnc(s1)SCC2=C(N3[C@@H]([C@H](C3=O)NC(=O)c4c(cccc4F)F)SC2)C(=O)[O-] C02785590
Cc1c(c(on1)C)CN2CC[NH+](CC2)[C@@H](c3cn(c4c3cc(cc4)C(=O)[O-])C)C(=O)[O-] C36358368
CCC[C@H](C(=O)[O-])NC(=O)COc1cc2c(c3c1c(c(c(=O)o3)C)C)CCC(O2)(C)C C08877349
CCn1cc(c(=O)c2c1nc(nc2)N3CCN(CC3)C(=S)Nc4ccccc4)C(=O)[O-] C02341581
CCn1cc(c(=O)c2c1cc(c(c2)F)N3CCN(CC3)C(=S)NC(=O)c4ccccc4)C(=O)[O-] C02343290
c1ccc(cc1)OS(=O)(=O)c2cc3c(cc2Cl)[C@H]4CO[P@](=O)(NN4CC3)[O-] C39465516
C[C@H]1[C@H](c2c(=O)[nH]c(nc2O1)CSc3nnc(n3C)c4ccccc4Cl)C(=O)[O-] C39680379
Cc1c(c2c(=O)[nH]c(nc2o1)CS[C@H]3N=C4C(=C([C@H](S4)C)C)C(=O)N3C)C(=O)[O-] C39680425
C[C@@H]1[C@@H](c2c(=O)[nH]c(nc2O1)CSc3nnc(n3CC(C)C)c4ccco4)C(=O)[O-] C39689949
C[C@@H]1C(=C2C(=NC(=NC2=O)CSc3nnc(s3)Nc4ccccc4OC)O1)C(=O)[O-] C39691405
C[C@H]1[C@H](c2c(=O)[nH]c(nc2O1)CSc3nnc(n3C)c4cccc(c4)OC)C(=O)[O-] C39692415
C[C@H]1[C@@H](c2c(=O)[nH]c(nc2O1)CSc3nnc(n3C4CC4)N5CCC(CC5)C)C(=O)[O-] C39693278
c1cc(cc(c1)NC(=O)CN2C(=O)/C(=C/C(=N/c3nccs3)/[O-])/SC2=O)C(F)(F)F C39793304
c1cc(ccc1[C@@H]2C(=C(C(=O)N2CCCO)[O-])C(=O)c3ccc4c(c3)OCCO4)[N+](=O)[O-] C40052916
Cc1c(c(n(c(=O)c1C#N)C)NCc2ccccc2)/C=C\3/C(=O)N(C(=S)S3)CC(=O)[O-] C40066596
COc1cccc2c1oc(c2)C(=O)C3=C(C(=O)N([C@H]3c4ccc(cc4)[N+](=O)[O-])CCO)[O-] C40097965
Cc1c(c(n2c(n1)c(cn2)C#N)[O-])CC(=O)Nc3nc(cs3)c4cc(ccc4F)F C40114771
Cc1ccc(cc1)[C@@H]2CC(=Nc3n2ncc3C(=O)Nc4ccc(c(c4)OC)OC)C(=O)[O-] C40486088
c1cc(ccc1C(=O)[O-])NC(=O)CS[C@@H]2CC(=O)N(C2=O)c3ccc(cc3)[N+](=O)[O-] C39886123
Cc1cc(=O)c(nn1c2cccc(c2)C(F)(F)F)/C(=N/c3[nH]nc(n3)c4ccccn4)/[O-] C59007692
CN(C)c1ccc(cc1)c2c(c(nc(n2)SCC(=O)NC3=NC(=O)CS3)[O-])C#N C59456706
CC\1=NN(C(=O)/C1=N\Nc2ccccc2)c3cc(c(cc3Cl)S(=O)(=O)[O-])Cl C25782015
c1cc(ccc1CNc2cc(ccc2[N+](=O)[O-])N3CCN(CC3)C(=O)c4[n-]ncn4)Cl C16401639
CCCSc1nnc(s1)NC(=O)CSC2=C(C3=NC(=O)C=C([C@@H]3S2)[O-])C#N C13990397
CC1=C(S[C@H]([C@H]1C(=O)O[C@@H](C)/C(=N/C2=NC=NC3=NC=N[C@@H]32)/[O-])NC(=O)C4CC4)C C39462510
c1cc(ccc1C(=O)[O-])NC(=O)CS[C@H]2CC(=O)N(C2=O)c3ccc(cc3)[N+](=O)[O-] C39886123
CC[C@H](C(=O)[O-])NC(=O)Cc1c(c2cc3c(coc3c(c2oc1=O)C)C(C)(C)C)C C02117971
Cc1ccc(cc1)NC(=O)/C(=C/c2cc(c(c(c2)Br)OCC(=O)[O-])OC)/C#N C04210236
CCc1ccccc1N2C(=O)/C(=C/c3ccc(cc3)O[C@H](C)C(=O)[O-])/C(=O)NC2=S C02969447
CCOc1cc(cc(c1O)Br)/C=C/2\C(=NN(C2=O)c3cccc(c3)C(=O)[O-])C C08456895
CCC[C@@H](C(=O)[O-])NC(=O)Cc1c(c2cc3c(cc2oc1=O)OC4(CCCCC4)CC3)C C09047196
COc1cc(c(cc1OCC(=O)[O-])Br)/C=C(/C#N)\C(=O)Nc2ccccc2 C12342303
CC[C@H](C(=O)[O-])NC(=O)Cc1c(c2cc3c(c(oc3c(c2oc1=O)C)C)c4ccccc4)C C02118200
Cc1ccc(cc1)CNC(=O)[C@@H](C)Sc2nnc(n2CC(=O)[O-])c3ccc(cc3)C C13020651
CCN(CC(=O)NCc1ccc(cc1)Cl)S(=O)(=O)c2cc(ccc2F)C(=O)[O-] C13093891
c1cc(sc1)c2nnc(n2CCC(=O)[O-])SCC(=O)Nc3ccc(c(c3)F)F C13191921
c1cc(sc1)c2nnc(n2CCC(=O)[O-])SCC(=O)Nc3ccc4c(c3)CCC4 C13192628
Cc1ccc(cc1)c2nnc(n2CC(=O)[O-])SCC(=O)N[C@H](C)c3ccc(cc3)F C13205751
C[C@@H]1CCC[C@@H]([C@@H]1C)NC(=O)CSc2nc3cc(ccc3c(=O)n2CCC(=O)[O-])Cl C13206741
c1cc(ccc1/C=C/C(=O)[O-])S(=O)(=O)NCc2cc3c(c(c2)Cl)OCCCO3 C13311041
C[C@H](CNC(=O)CSc1nc2ccccc2c(=O)n1[C@@H](C)C(=O)[O-])c3ccccc3 C13335061
C[C@@H](CNC(=O)CSc1nc2ccccc2c(=O)n1[C@H](C)C(=O)[O-])c3ccccc3 C13335063
COc1ccc(cc1NC(=O)CSc2ncc(n2c3ccc(cc3)F)C(=O)[O-])Cl C13353450
Cn1c(=O)c2c3c(sc2nc1SCC(=O)Nc4cccc(c4)C(=O)[O-])CCCC3 C13353993
Cc1c2c(ncn(c2=O)[C@@H](c3ccccc3)C(=O)Nc4ccc(cc4)F)sc1C(=O)[O-] C13417763
CCCc1nnc(n1CC(=O)[O-])SCC(=O)NC2c3ccccc3-c4c2cccc4 C13442801
Cc1cccc(c1)c2nnc(n2CC(=O)[O-])SCC(=O)NCc3ccc(c(c3)F)C C13443230
CC(=O)C1=C(N=C(N[C@H]1c2cc(cc(c2OCC(=O)[O-])OC)Cl)S)c3ccccc3 C13497462
Cc1cccc(c1)c2nc3c(c(n2)SCC(=O)NCCC(=O)[O-])COC(C3)(C)C C09053025
CCOc1cc(c(cc1O)Br)/C=C/2\C(=NN(C2=O)c3ccc(cc3)C(=O)[O-])C C15930485
c1ccc(cc1)CC(=O)NN2C(=O)/C(=C\c3cccc(c3)OCC(=O)[O-])/SC2=S C16909708
COc1ccc(cc1OC)/C=C/2\C(=O)N(C(=S)S2)c3ccc(c(c3)C(=O)[O-])O C27530377
c1ccc(cc1)SCCCNC(=O)c2cnn(c2C(F)(F)F)c3ccc(nn3)[O-] C29003244
c1cc(ccc1COc2ccc(cc2/C=N\NC(=O)CC#N)Br)C(=O)[O-] C30814001
C[C@@H](CC(=O)Nc1ccc(cc1)C(=O)[O-])N2C(=O)/C(=C/c3ccc(cc3)Cl)/SC2=O C33772356
CN(c1ccc(cc1)O)C2=NC(=O)/C(=C\c3cc(ccc3OCC(=O)[O-])Br)/S2 C34931670
Cc1ccc(cc1C)NC(=O)CSC2=C([C@@H]([C@@H](C(=N2)[O-])C(=O)OC)c3ccccc3F)C#N C09088112
Cc1ccc(c(c1)C(=O)C2=C(C(=O)N([C@@H]2c3ccc(c(c3)OC)O)CCCOC)[O-])C C04541051
Cc1ccc(cc1)CN2[C@@H]([C@@H](OC2=O)c3ccc(cc3)NC(=O)c4cccc(c4)C)C(=O)[O-] C36149673
CCCC[C@H](C(=O)[O-])NC(=O)Cc1c(c2cc3c4c(oc3c(c2oc1=O)C)CCCC4)C C02155369
c1ccc(cc1)N2C(=O)[C@@](N=C2[O-])(C(F)(F)F)NS(=O)(=O)c3ccc(cc3)Cl C02492469
CCO/C(=C/1\[C@H](C(=C(N=C1C)SCC(=O)Nc2nc(cs2)C)C#N)c3cccs3)/[O-] C17519996
CCc1ccc(cc1)NC(=O)CSc2nc3ccsc3c(=O)n2CCC(=O)[O-] C02932380
CCOc1ccccc1[C@@H]2C(=C(C(=O)N2CCCO)[O-])C(=O)c3cc4ccccc4o3 C40053170
COc1cccc(c1OC)[C@@H]2C(=C(C(=O)N2CCO)[O-])C(=O)c3ccc(cc3)Br C40077028
CCCOc1ccccc1[C@@H]2C(=C(C(=O)N2CCO)[O-])C(=O)c3cc4ccccc4o3 C40097390
Cc1c2c(cc(=O)[nH]c2sc1C(=O)[O-])CSc3nncn3c4ccccc4F C13398561
c1ccc2c(c1)c(c[nH]2)C(=O)CSc3nnc(n3CCC(=O)[O-])c4ccc(cc4)F C13206432
c1cc(ccc1C(=O)[O-])NC(=O)CS[C@@H]2CC(=O)N(C2=O)c3ccc(cc3)Cl C39886121
CCn1c2cc(ccc2cn1)[N-]S(=O)(=O)c3ccc(cc3)NC(=O)C(F)(F)F C58005288
CN/C(=N\c1cccc(c1)C(F)(F)F)/S[C@H]2CC(=O)N(C2=O)c3ccc(cc3)C(=O)[O-] C59446473
CCCCc1c(=O)[nH]c(nc1[O-])S[C@H]2CC(=O)N(C2=O)c3ccc(c(c3)Cl)F C17860900
c1ccc(c(c1)[N-]S(=O)(=O)c2cccc(c2)NC(=O)C3=NN=C(C3)C4CC4)Cl C63405688
Cc1ccccc1NC(=O)C2=NN=C(C2)S(=O)(=O)[N-]c3ccc(cc3)Br C16843208
c1ccc(cc1)S(=O)(=O)c2cnc(nc2[O-])SCC(=O)Nc3cc(ccc3F)F C02692109
Cc1ccc(cc1)[N-]S(=O)(=O)[C@H]2C(=CN=N2)C(=O)Nc3ccc(c(c3)C)Br C65055452
c1ccc2c(c1)-c3ccccc3C2COC(=O)N[C@@H](CC(=O)[O-])c4ccccc4[N+](=O)[O-] C02585896
c1ccc(cc1)C(c2ccccc2)(C(=O)[O-])NC(=O)CSc3nnnn3c4ccccc4 C08815685
C[C@H](C(=O)Nc1ccc(cc1)C(=O)C)Sc2nc3cc(ccc3c(=O)n2CC=C)C(=O)[O-] C09544451
c1ccc(cc1)[C@@H]2CC(=O)N(C2)CC(=O)N/N=C/c3ccc(o3)c4ccccc4C(=O)[O-] C00716927
CCN(CC)S(=O)(=O)c1cccc(c1)NS(=O)(=O)c2cc(ccc2Cl)C(=O)[O-] C13041029
c1ccc(cc1)Cn2c(=O)c3ccc(cc3nc2SCC(=O)NCc4ccco4)C(=O)[O-] C13044724
C[C@@H](Cn1c(=O)c2ccc(cc2nc1SCc3ncc(o3)c4ccccc4)C(=O)[O-])O C13051943
C[C@H](Cn1c(=O)c2ccc(cc2nc1SCc3cc(on3)c4cccs4)C(=O)[O-])O C13052338
CCOc1cc(cc(c1OC)Br)C(=O)Nc2cc(c(cc2C(=O)[O-])OC)OC C13168914
Cc1ccc(cc1)[C@H](CC(=O)[O-])NC(=O)c2ccc(o2)c3ccc(cc3Cl)[N+](=O)[O-] C13181688
Cc1c(c(n2c(n1)nc(n2)S[C@@H](C)C(=O)Nc3cccc4c3cccc4)C)CCC(=O)[O-] C13210144
Cc1c(c(n2c(n1)nc(n2)S[C@H](C)C(=O)Nc3ccccc3c4ccccc4)C)CC(=O)[O-] C13221949
Cc1c(c(n2c(n1)nc(n2)S[C@H](C)C(=O)Nc3ccc(cc3)C(C)C)C)CC(=O)[O-] C13221993
c1cc(sc1)c2nnc(n2C[C@@H]3CCCO3)SCC(=O)Nc4cc(ccc4C(=O)[O-])F C13242386
Cn1c(nnc1SCC(=O)Nc2cc(c(cc2Cl)C(=O)[O-])OC)Cc3cccs3 C13243632
CC[C@H](C)N(Cc1[nH]c(=O)c2ccccc2n1)S(=O)(=O)c3cc(cc(c3C)C)C(=O)[O-] C13246831
CCOc1cc(ccc1OCC(C)C)C(=O)Nc2cc3c(cc2C(=O)[O-])OCCCO3 C13332694
C=CCn1c(nnc1SCC(=O)Nc2cc(ccc2C(=O)[O-])Cl)c3ccncc3 C13356264
C[C@H](C(=O)Nc1cccc(c1)C(=O)C)Sc2nc3cc(ccc3c(=O)n2CC=C)C(=O)[O-] C13364882
c1cc(c(cc1Cl)NC(=O)COc2c(cc(cc2Cl)C(=O)[O-])Cl)n3cncn3 C13423547
c1cc(oc1)c2nnc(n2c3ccc(cc3)F)SCC(=O)Nc4ccc(cc4)C(=O)[O-] C13446996
CCOC(=O)c1c(c2c(s1)[nH]c(nc2=O)/C(=C/c3ccc(cc3)OCC(=O)[O-])/Cl)C C21190374
Cc1c(sc(n1)NC(=O)Cc2csc(n2)c3ccco3)c4nnc(n4CC=C)[S-] C26302367
CCOC(=O)c1c(csc1NC(=O)CSc2nc(c(nn2)C)[O-])c3ccc(cc3)C C32522390
CCOC(=O)c1c(csc1NC(=O)CSc2nc(cnn2)[O-])c3ccc(cc3)Cl C32522430
c1cc(cc(c1)Cl)C(=O)Nc2ccc3c(c2)c(cc(n3)N4CCN(CC4)CCC#N)C(=O)[O-] C33010414
c1ccc(c(c1)Cn2c3c(c(nc(n3)CSCC(=O)Nc4ccc(cc4)F)[O-])nn2)Cl C01221421
CCCCCCc1nc2ccccc2c(=O)n1NC(=O)c3c(=O)c4cccc5c4n(c3[O-])CC5 C02320026
CCCCCCc1nc2ccccc2c(=O)n1NC(=O)c3c(=O)c4ccccc4n(c3[O-])C C02227782
COc1cccc2c1oc(c2)C(=O)C3=C(C(=O)N([C@@H]3c4ccc(cc4)O)Cc5ccco5)[O-] C33522340
Cc1c2c(=O)n(c(=O)n(c2sc1C(=O)[O-])CC=C)CC(=O)Nc3cccc4c3cccc4 C34779421
c1ccc(cc1)N2C(=O)CCC(=N2)C(=O)Nc3[n-]nc(n3)SCc4ccc(cc4)Cl C09130447
CCOC(=O)[C@H]1[C@@H](SC2=C1CCCC2)NC(=O)CSc3nc(cc(n3)OC)[O-] C39224465
Cc1ccc(cc1)NC(=O)CN2C(=O)/C(=C/c3cccn3c4ccc(cc4)C(=O)[O-])/SC2=O C16293042
C[C@@H](C(C)C)NC(=O)CSc1nc2cc(ccc2c(=O)n1Cc3ccco3)C(=O)[O-] C13034100
CC1=C2C(=NC(=NC2=O)CSc3nnc(s3)Nc4ccccc4)S[C@H]1C(=O)[O-] C39692181
CC(C)N(C1CCCCC1)C(=O)CSc2nc3cc(ccc3c(=O)n2CCO)C(=O)[O-] C13046509
CCc1ccc2c(c1)c(co2)CC(=O)Nc3ccc(cc3)S(=O)(=O)[N-]c4ncccn4 C39883446
Cc1c(sc(n1)NC(=O)Cc2c(oc(n2)c3ccccc3)C)c4nnc(n4C5CC5)[S-] C40059537
CCOc1ccc(cc1OC)[C@@H]2c3c([nH]nc3C(=O)N2CCOC)c4cc(ccc4[O-])Cl C39898141
C=CCOC(=O)N[C@@H]1C[C@@H](N(C1)C(=O)OCC2c3ccccc3-c4c2cccc4)C(=O)[O-] C44559993
c1ccc(c(c1)C(=O)Nc2ccc(cc2)CC#N)[N-]S(=O)(=O)c3ccc4c(c3)OCCO4 C57838587
CCCn1cc(c(n1)C)C[N-]/C(=N\C(=O)c2cccc(c2)F)/Nc3ccc4c(c3)OCCO4 C32973099
CCS(=O)(=O)[N-]c1ccc(cc1)NC(=O)c2ccc3c(c2)C(=O)N(C3=O)Cc4ccccc4 C59885329
COc1ccc(cc1S(=O)(=O)[N-]c2ccccc2Cl)NC(=O)c3cccn4c3ncc4 C60358586
COc1cc(c(cc1OC)OC)[C@@H]2CC(=O)Nc3c2n(cc3C(=O)[O-])c4cc(cc(c4)F)F C61720140
Cc1cccc(c1)c2nnc(n2CCC(=O)N[C@H]3[C@@H](N(N(C3=O)c4ccccc4)C)C)[S-] C63399574
COc1ccc(cc1Cl)N2C(=O)/C(=C/c3cc(c(c(c3)OC)O)CC=C)/C(=O)N=C2[O-] C17045510
CC(C)C(=O)Nc1ccccc1c2c(nc(nn2)SCC(=O)N3CCc4c3cccc4)[O-] C64774590
CCn1c(c(c(n1)C)CCN(C)c2c(cc(cn2)NC(=O)c3cccc(c3)C)C(=O)[O-])C C64978950
C[C@H]1C[C@H]2[C@@H]3CC[C@@]([C@@]3(C[C@@H]([C@@H]2[C@@]4(C1=CC(=O)C=C4)C)O)C)(C(=O)COC(=O)CCC(=O)[O-])O C03831101
C[C@@]12CCC(=O)C=C1CC[C@H]3[C@@H]2[C@@H](C[C@@]4([C@@H]3CC[C@@]4(C(=O)COC(=O)CCC(=O)[O-])O)C)O C03872846
c1ccc(cc1)NC(=O)Nc2ccc3n(c2=O)C[C@H]4C[C@@H]3CN(C4)C(=O)c5cccc(c5)C(=O)[O-] C04236446
CCOC(=O)c1c2c(c(sc2Br)N)c(=O)n(n1)c3ccccc3C(=O)[O-] C08453823
c1cc2c(cc1/C=C\3/C(=O)N(C(=S)S3)CCCC(=O)Nc4ccc(c(c4)O)C(=O)[O-])OCO2 C08819655
Cc1c(c(n(n1)c2ccccc2)O)/C=C/3\C(=O)NC(=S)N(C3=O)c4cccc(c4)C(=O)[O-] C09933354
C[C@H]1C[C@@H]2[C@@H]3CC[C@]([C@]3(C[C@H]([C@@H]2[C@@]4(C1=CC(=O)C=C4)C)O)C)(C(=O)COC(=O)CCC(=O)[O-])O C11592779
C[C@]12CC[C@H](C[C@H]1CC[C@@H]3[C@@H]2C[C@H]([C@]4([C@]3(CC[C@@H]4C5=CC(=O)OC5)O)C)O)OC(=O)CCC(=O)[O-] C12296186
CC(C)[C@H](C(=O)[O-])N1C(=O)[C@H]2[C@H]3C[C@@H]([C@@H]2C1=O)[C@@H]4[C@@H]3[C@H](c5c([nH]c(=O)s5)S4)c6ccccc6O C12579680
CC(C)[C@@H](C(=O)[O-])NC(=O)CO/N=C/1\CC[C@@]2([C@H]3CC[C@]4([C@H]([C@@H]3CCC2=C1)CC[C@@]4(C(=O)C)O)C)C C12878059
Cc1ccc(cc1S(=O)(=O)Nc2nc(cs2)c3ccc(cc3)NS(=O)(=O)C)C(=O)[O-] C13032375
Cc1ccc(c(c1)Cl)NC(=O)CSc2nc3cc(ccc3c(=O)n2CCO)C(=O)[O-] C13045373
C[C@H](C(=O)NC(=O)NC(C)(C)C)Sc1nc2cc(ccc2c(=O)n1Cc3ccco3)C(=O)[O-] C13051015
Cc1cccc(c1C)NC(=O)NC(=O)CSc2nc3nc(c(c(n3n2)C)CC(=O)[O-])C C13238328
COc1ccc(cc1S(=O)(=O)Nc2ccc(cc2)S(=O)(=O)/N=C/3\CCCCCN3)C(=O)[O-] C13360579
Cc1c2c(ncn(c2=O)CC(=O)N(CCC(=O)N)c3ccccc3Cl)sc1C(=O)[O-] C13418537
CC(C)[C@@H](C(=O)[O-])NC(=O)CO/N=C/1\CC[C@@]2([C@@H]3CC[C@]4([C@H]([C@@H]3CCC2=C1)CC[C@]4(C(=O)C)O)C)C C15957811
c1cc(cc(c1)OCCC(=O)[O-])/C=C\2/C(=O)N(C(=S)S2)NC(=O)c3cccc(c3)O C16929715
c1ccc(cc1)C(=O)C2=C(C(=O)N([C@@H]2c3cccc(c3)[N+](=O)[O-])c4ccc(cc4)S(=O)(=O)N)[O-] C17124893
[H]/N=C\1/N(C(=O)C[C@@H](S1)C(=O)Nc2cccc(c2)C(=O)[O-])/N=C/c3ccc4c(c3)OCO4 C20438122
C[C@H]1C[C@H]2[C@@H]3CC[C@@]([C@]3(C[C@@H]([C@@H]2[C@@]4(C1=CC(=O)C=C4)C)O)C)(C(=O)OCC(=O)CCC(=O)[O-])O C21986256
CC1(O[C@H]2[C@H](O[C@H]([C@H]2O1)n3cnc4c3nc(nc4N)I)CC(=O)[O-])C C22061450
C[C@@H](C(=O)NC(=O)NC1CCCC1)Sc2c3c(nc(n2)C4CC4)n(c(nc3=O)[O-])C5CC5 C25149936
Cc1cccc(c1C)N2C(=O)/C(=C/c3ccc(o3)c4ccc(cc4)S(=O)(=O)N)/C(=NC2=O)[O-] C00867655
c1cc(ccc1/C=C/2\C(=O)O[C@H](N2)c3ccc(cc3)NC(=O)c4[n-]ncn4)Br C19419208
CC1([C@@H](N2[C@H](S1)[C@@H](C2=O)NC(=O)[C@@H](c3ccccc3)NC(=O)c4ccccc4F)C(=O)[O-])C C35678164
C[C@]12CC=C([C@]([C@@H]1CC(=C)[C@@]3([C@@]2(C(=O)[C@@](C3=O)(C)O)C(=O)OC)C)(C)CCC(=O)[O-])C(C)(C)O C37538721
C[C@@]12CCC(=O)C=C1CC[C@@H]3[C@@H]2[C@@H](C[C@@]4([C@@H]3CC[C@@]4(C(=O)COC(=O)CCC(=O)[O-])O)C)O C03872844
Cc1c(c([nH]n1)[O-])[C@H](c2ccc(cc2)OS(=O)(=O)c3ccccc3)C4=C(N=N[C@@H]4O)C C39422233
c1ccc(cc1)S(=O)(=O)c2cc3c(c4c(n(c3=O)c5ccccc5[O-])C(=O)C[C@@H](N4)O)nc2 C39450200
c1ccc(cc1)S(=O)(=O)c2cc3c(c4c(n(c3=O)c5ccccc5[O-])C(=O)C[C@H](N4)O)nc2 C39450202
c1ccc(cc1)OS(=O)(=O)c2cc3c(cc2c4ccccc4O)[C@@H]5CO[P@](=O)(NN5CC3)[O-] C39465498
CC(C)S(=O)(=O)c1cc2c(cc1c3ccccc3O)[C@H]4CO[P@](=O)(NN4CC2)[O-] C39465528
c1ccc(cc1)[C@@H](C(=O)N)N2CCN(CC2)S(=O)(=O)c3cc(ccc3Br)C(=O)[O-] C13252370
c1ccc(cc1)[C@H](C(=O)N)N2CCN(CC2)S(=O)(=O)c3cc(ccc3Br)C(=O)[O-] C13252372
C[C@@]12CCC(=O)C=C1CC[C@H]3[C@@H]2[C@H](C[C@@]4([C@@H]3CC[C@@]4(C(=O)COC(=O)CCC(=O)[O-])O)C)O C43721221
C[C@@]12CC[C@@H](C[C@@H]1CC[C@@H]3[C@@H]2C[C@@H]([C@@]4([C@@]3(CC[C@@H]4C5=CC(=O)OC5)O)C)O)OC(=O)CCC(=O)[O-] C43735816
C[C@@]12CC[C@@H](C[C@H]1CC[C@@H]3[C@@H]2C[C@@H]([C@@]4([C@@]3(CC[C@@H]4C5=CC(=O)OC5)O)C)O)OC(=O)CCC(=O)[O-] C43735818
C/C(=N\N=C\1/NC(=O)C[C@@H](S1)C(=O)Nc2ccc(cc2)C(=O)[O-])/c3ccc(c(c3)F)OC C13893994
COc1ccc(cc1OC)[C@H]2c3c(nc(s3)[S-])S[C@@H]4[C@@H]2C(=O)N(C4=O)C(=O)N C39886743
[H]/N=C\1/N(C(=O)C[C@H](S1)C(=O)Nc2ccc(cc2)C(=O)[O-])/N=C/c3ccc4c(c3)OCO4 C58836331
Cc1ccccc1N2C(=O)/C(=C\c3ccc(o3)c4ccc(cc4)S(=O)(=O)N)/C(=NC2=O)[O-] C33930504
Cc1cc(c(c(=O)o1)C2=Nc3c(cnn3[C@H](C2)c4ccc(c(c4)OC)O)C(=O)Nc5ccccc5)[O-] C13607156
CC1=C2[C@@H](CC(=O)N[C@@H]2N(N1)c3ccc(nn3)[O-])c4ccccc4OCCN5CCCC5=O C63825095
c1ccc(cc1)n2cc(c(n2)c3cccs3)[C@@H]4c5c([nH]c(=O)nc5NC6=C4C(=O)CCC6)[O-] C04144336
COc1cc(c(cc1[N-]S(=O)(=O)C2=CN=C(C2)[C@@H]3NN[C@H](O3)c4ccccc4)Cl)OC C64612640
c1ccc(cc1)NC(=O)Cn2c3c(sc2=O)[C@H]([C@@H]4[C@@H](S3)C(=NC4=O)[O-])c5ccccc5O C39884109
c1cc(ccc1[C@@H]2c3c(n(c(=O)s3)CC(=O)Nc4ccc(cc4)Cl)S[C@@H]5[C@H]2C(=NC5=O)[O-])O C39884111
Cc1ccc(cc1)NC(=O)Cn2c3c(sc2=O)[C@H]([C@@H]4[C@H](S3)C(=NC4=O)[O-])c5ccccc5O C39884126
COc1ccc(cc1OC)[C@@H]2c3c(nc(s3)[S-])S[C@H]4[C@@H]2C(=O)N(C4=O)C(=O)N C39886742
c1cc(cc(c1)NC(=O)/C(=C/c2ccco2)/NC(=O)c3ccc(o3)Br)C(=O)[O-] C00915811
c1ccc(cc1)[C@@H]2CNC(=O)[C@H]2C(=O)N/N=C/c3cc(cc(c3[O-])[N+](=O)[O-])Br C00830565
c1cc(c(cc1C(=O)NC(=S)Nc2ccc(c(c2)Cl)C(=O)[O-])[N+](=O)[O-])N3CCCCC3 C09064676
c1cc(cc(c1)[N+](=O)[O-])c2ccc(o2)C(=O)NC(=S)Nc3ccc(c(c3)C(=O)[O-])Cl C09850199
C[C@@H](C(=O)NC(=O)NC(C)(C)C)Sc1nc2cc(ccc2c(=O)n1c3ccccc3)C(=O)[O-] C13015530
Cc1cc(c(c(c1)Cl)NC(=O)CSc2nc3cc(ccc3c(=O)n2CCO)C(=O)[O-])C C13045602
Cc1cccc(c1)c2nnc(n2CC(=O)[O-])SCC(=O)NC(=O)Nc3ccc(c(c3)C)C C13237470
c1cc(ccc1CNc2nnc(s2)SCc3[nH]c(=O)c4ccc(cc4n3)C(=O)[O-])F C13238174
c1cc(ccc1NS(=O)(=O)c2ccc(c(c2)C(=O)[O-])F)NS(=O)(=O)c3ccc(c(c3)F)F C13265630
c1cc(ccc1NS(=O)(=O)c2cc(ccc2Cl)C(=O)[O-])S(=O)(=O)/N=C/3\CCCCCN3 C13360570
C[C@H]1CCC[C@@H]([C@@H]1C)NC(=O)NC(=O)CSc2ncc(n2c3ccc(cc3)F)C(=O)[O-] C13364802
c1cc(ccc1C(=O)NCC(=O)N/N=C/c2cc(cc(c2[O-])Br)[N+](=O)[O-])Cl C03081771
c1cc(ccc1C(=O)NC(=S)Nc2ccc(cc2C(=O)[O-])I)[N+](=O)[O-] C16400907
c1ccc(c(c1)C(=O)NC(=S)Nc2ccc(cc2C(=O)[O-])I)[N+](=O)[O-] C16449307
c1ccc(c(c1)/C=C\2/C(=O)N(C(=S)S2)CC(=O)Nc3ccc(cc3C(=O)[O-])O)OC(F)F C16922542
c1ccc(c(c1)/C=C\2/C(=O)N(C(=S)S2)CC(=O)Nc3ccc(c(c3)C(=O)[O-])O)OC(F)F C16922546
CC[C@@H](C(=O)[O-])Oc1ccccc1/C=C\2/C(=O)N(C(=S)S2)NC(=O)c3cccc(c3)O C16929726
[H]/N=C/1\N(C(=O)C[C@H](S1)C(=O)Nc2ccc(cc2)C(=O)[O-])/N=C(/C)\C=C\c3ccc(cc3)N(C)C C19796803
Cc1c(c(n(n1)c2ncc(s2)c3cccc(c3)[N+](=O)[O-])[O-])[C@@H](c4ccccc4)[C@@H](C#N)C(=O)N C19897972
Cc1ccc(c(c1)c2c(nc(nn2)S[C@H](C)C(=O)Nc3ccccc3C)[O-])NC(=O)C C21882660
c1ccc(cc1)[C@H]2CNC(=O)[C@@H]2C(=O)N/N=C\c3cc(cc(c3[O-])Br)[N+](=O)[O-] C22170906
COc1c(cc(cc1Br)Cl)S(=O)(=O)[N-]c2ccccc2n3c(c(cn3)C#N)N C24578341
c1cc(cc(c1)Cl)NC(=O)/C(=N\Nc2ccc(cc2)S(=O)(=O)[N-]c3ncccn3)/C#N C09546195
Cc1c(c(c(s1)c2c3c([nH]c2c4cccc(c4)Cl)n(c(=O)[nH]c3=O)C)[O-])C(=O)OC C08674003
c1ccc(cc1)[C@@H]2CNC(=O)[C@@H]2C(=O)N/N=C\c3cc(cc(c3[O-])[N+](=O)[O-])Br C32528784
Cc1c(c([nH]n1)[O-])[C@@H](c2ccc(o2)c3ccc(c(c3)C(=O)OC)Cl)C4=C(N=N[C@@H]4C)O C38532296
Cc1ccc(cc1)S(=O)(=O)Oc2ccc(cc2)[C@@H](c3c(n[nH]c3[O-])C)C4=C(N=N[C@@H]4O)C C39037452
Cc1c(c([nH]n1)[O-])[C@H](c2ccc(c(c2)OC)OCc3ccc(cc3)F)C4=C(N=N[C@@H]4O)C C39432422
Cc1ccc(c(c1)C)N2C(=O)/C(=C/c3ccc(o3)c4ccc(cc4)S(=O)(=O)N)/C(=NC2=S)[O-] C39930581
Cc1ccccc1C(=O)Oc2ccc(cc2OC)[C@@H](c3c(n[nH]c3[O-])C)C4=C(N=N[C@@H]4O)C C39960840
Cc1ccccc1C(=O)Oc2ccc(cc2OC)[C@H](c3c(n[nH]c3[O-])C)C4=C(N=N[C@@H]4O)C C39960841
CC1(CS(=O)(=O)N(C1=O)c2ccc(c(c2)C(=O)Nc3ccc(c(c3)C(=O)[O-])O)Cl)C C41182015
Cc1ccc(cc1)NC(=O)[C@H](C)Sc2nc(c(nn2)c3cccc(c3NC(=O)C)C)[O-] C44803229
Cc1ccc(cc1)NC(=O)c2cnn3c2NC4=C([C@@H]3c5ccc(cc5)C(=O)[O-])C(=O)CCC4 C44859061
CCCn1c2c(cc(cn2)/C(=C(\C#N)/C(=O)Nc3ccc(cc3Cl)Cl)/[O-])c(=O)[nH]c1=O C58210897
CC\1=NC(=N[C@H](/C1=C(/Nc2ccc3c(c2)cn[nH]3)\[O-])c4ccc(cc4F)Cl)c5ccnc(c5)OC C38211692
CCOc1cc(c(c(c1O)Br)Br)/C=C/c2c(c(=O)[nH]c(n2)[O-])[N+](=O)[O-] C33601494
Cc1c(c(nc2c1/C(=C/c3cc(c(c(c3)OC)OCC(=O)[O-])CC=C)/C(=C2C#N)C)N)C#N C59248655
Cc1c(cccc1NC(=S)NC(=O)c2cc(ccc2N3CCC(CC3)C)[N+](=O)[O-])C(=O)[O-] C20153261
c1cc(c(cc1C(=O)[O-])NC(=S)NC(=O)c2cc(ccc2N3CCCC3)[N+](=O)[O-])Cl C20153334
Cc1cc(c(c(=O)o1)C2=Nc3c(cnn3[C@H](C2)c4ccc(cc4)O)C(=O)Nc5ccc(cc5)F)[O-] C13607396
c1cc(nnc1N2[C@H](C(=CN2)C(=O)NCc3cc4c(c(c3)Cl)OCCCO4)C(F)(F)F)[O-] C64025704
Cc1c(cccc1Cl)NC(=O)[C@H](C)Sc2nc(c(nn2)c3ccccc3NC(=O)C)[O-] C35377911
COc1cc(c(cc1[N-]S(=O)(=O)C2=CN=C(C2)[C@H]3NN[C@H](O3)c4ccccc4)Cl)OC C64612641
C[C@H](C(=O)Nc1ccccc1C(F)(F)F)Sc2nc(c(nn2)c3ccccc3NC(=O)C)[O-] C45900309
Cc1cc(c(c(c1)c2c(nc(nn2)S[C@@H](C)C(=O)Nc3ccccc3F)[O-])NC(=O)C)C C64774510
Cc1cccc(c1NC(=O)[C@@H](C)Sc2nc(c(nn2)c3cc(cc(c3NC(=O)C)C)C)[O-])C C64774536
CCC(=O)Nc1ccccc1c2c(nc(nn2)S[C@@H](C)C(=O)Nc3ccc(cc3)F)[O-] C64774715
Cc1ccc(c(c1)NC(=O)CSc2nc(c(nn2)c3cccc(c3NC(=O)C)C)[O-])C C64774866
Cc1ccc(c(c1)c2c(nc(nn2)SCC(=O)Nc3cccc(c3)Br)[O-])NC(=O)C C64774906
Cc1ccc(cc1c2ccc(o2)/C=C/3\C(=O)NC(=S)N(C3=O)c4cccc(c4)F)C(=O)[O-] C03463027
c1cc(ccc1CC(=O)N/N=C/c2cc(cc(c2[O-])Br)[N+](=O)[O-])Br C09289349
Cc1ccc(c(c1)C)N2C(=O)/C(=C/c3ccc(o3)c4cccc(c4C)C(=O)[O-])/C(=O)NC2=S C09323218
CN1C2=C([C@@H](NC1=O)c3ccc(cc3)Br)C(=O)N(C2)c4cccc(c4)C(=O)[O-] C09348747
Cc1c2c(=O)[nH]c(nc2sc1C(=O)[O-])/C(=C\c3ccc4c(c3)OCCO4)/c5ccccc5 C09607777
CN1C2=C([C@@H](NC1=O)c3ccc(cc3)Br)C(=O)N(C2)c4ccc(cc4)C(=O)[O-] C12416639
CN1C2=C([C@H](NC1=O)c3ccc(cc3)Br)C(=O)N(C2)c4ccc(cc4)C(=O)[O-] C12416641
C[C@@H](C(=O)N1c2ccccc2NC(=O)C1(C)C)Oc3c(cc(cc3Cl)C(=O)[O-])Cl C13043778
CCCn1c(cc(c1C)c2csc(n2)NS(=O)(=O)c3cc(cc(c3C)C)C(=O)[O-])C C13079182
C[C@@H](C(=O)Nc1cccc(c1Cl)Cl)Sc2nc3cc(ccc3c(=O)n2C)C(=O)[O-] C13199590
CC[C@H](C)c1ccccc1NC(=O)[C@H](C)Sc2nc3cc(ccc3c(=O)n2C)C(=O)[O-] C13200161
CCn1c(=O)c2ccc(cc2nc1SCC(=O)Nc3c(cc(cc3Cl)C)C)C(=O)[O-] C13202600
Cc1cccc(c1)c2nnc(n2CC(=O)[O-])S[C@@H](C)C(=O)NC34CC5CC(C3)CC(C5)C4 C13205553
Cc1c2c(nc\3n(c2=O)CCCC/C3=C\c4cc(c(c(c4)Br)O)OC)sc1C(=O)[O-] C13215243
Cc1c(sc2c1c(=O)n(c(n2)SCC(=O)Nc3cc(ccc3C(=O)[O-])F)CC=C)C C13241873
CCN(CC(=O)Nc1c(cccc1Cl)Cl)S(=O)(=O)c2cc(ccc2F)C(=O)[O-] C13269695
Cc1c(c(n(n1)Cc2ccccc2Cl)Cl)/C=C(\C#N)/C(=O)Nc3ccc(cc3)C(=O)[O-] C13344905
c1ccc2c(c1)c(=O)n(c(n2)SCC(=O)Nc3ccccc3C(=O)[O-])c4ccccc4F C13353079
CCc1cc2c(s1)nc(n(c2=O)CC)SCC(=O)Nc3cc(ccc3Cl)C(=O)[O-] C13363905
c1ccc2c(c1)c(=O)n(c(n2)/C=C\3/c4cc(ccc4NC3=O)Br)c5cccc(c5)C(=O)[O-] C13388699
c1cc(ccc1/C=C/C(=O)[O-])NC(=O)c2ccc(c(c2)S(=O)(=O)N3CCCCC3)Cl C13403156
Cc1c2c(ncn(c2=O)CC(=O)N[C@H](C)c3ccccc3Br)sc1C(=O)[O-] C13418242
Cc1ccc(c(c1)Br)NC(=O)[C@@H](C)n2cnc3c(c2=O)c(c(s3)C(=O)[O-])C C13418497
c1cc(ccc1CC(=O)N/N=C\c2cc(cc(c2[O-])[N+](=O)[O-])Br)Br C13595258
c1cc(cc(c1)Br)C(=O)N/N=C/c2cc(cc(c2[O-])[N+](=O)[O-])Br C03100160
Cc1c(cc(c(c1Br)[O-])Br)NS(=O)(=O)c2cccc(c2)[N+](=O)[O-] C06142935
c1cc(ccc1CNC(=O)c2ccc3c(c2)n4c(c(nn4)c5ccc(cc5)F)nc3[O-])Cl C21867524
C[C@H](c1ccc(cc1)F)NC(=O)c2ccc3c(c2)n4c(c(nn4)c5cccc(c5)F)nc3[O-] C21867665
C=CCn1c(=O)c2ccc(cc2nc1[S-])C(=O)Nc3ccc(cc3)c4cn5ccsc5n4 C24979803
CCC(=O)Nc1c(noc1/C=C/c2ccc(s2)S(=O)(=O)[N-]c3cc(ccc3F)F)C C33306484
c1cc(oc1)C(=O)C2=C(C(=O)N([C@@H]2c3ccc(cc3)O)c4nc5ccc(cc5s4)Cl)[O-] C34920791
Cc1ccccc1CN2C(=O)/C(=C/c3c(nn(c3[O-])c4ccc(cc4)Cl)C(C)C)/NC2=O C35455885
CC1=C([C@H](N2C(=CSC2=N1)/C=C(/NCc3ccco3)\[O-])c4ccccc4F)C(=O)OC C35694141
c1cc(oc1/C=C\2/C(=O)NC(=N2)[S-])c3c(cc(cc3Br)[N+](=O)[O-])Br C36033800
c1c2c(cc(c1Cl)OCC(=O)NCC3CCC(CC3)C(=O)[O-])oc(=O)c4c2CCCC4 C02398812
Cc1cc(c(c(=O)o1)C2=Nc3ccccc3S[C@@H](C2)c4cc(c(c(c4)OC)O)OC)[O-] C00771857
c1cc(cc(c1)C(=O)[O-])c2ccc(o2)/C=C(\C#N)/[C@H]3N[C@@H]4C(=N3)C=C(C=N4)Br C38915286
c1cc2c(cc1c3cs/c(=N\S(=O)(=O)c4ccc(c(c4)C(=O)[O-])Cl)/[nH]3)CCO2 C13460363
CCOc1cccc(c1)[C@H]2c3c([nH]nc3C(=O)N2Cc4ccco4)c5cc(ccc5[O-])Cl C39898784
CC(C)c1ccc(cc1)/C=C(\C#N)/C(=O)Nc2ccc(cc2)S(=O)(=O)[N-]c3nccs3 C40858758
Cc1c2c(cc(=O)[nH]c2sc1C(=O)[O-])CSc3nnc(n3CC=C)C4CCCCC4 C13255544
Cc1c2c(cc(=O)[nH]c2sc1C(=O)[O-])CSc3nc4cc5ccccc5cc4c(=O)n3C C13401622
C/C(=C\C(=O)c1c(=O)c2ccccc2n(c1[O-])C)/Nc3ccc4c(c3)C(=O)c5ccccc5C4=O C16136500
CC(C)c1ccc(cc1)N2C(=O)/C(=C/c3cc(cc(c3O)OC)Br)/C(=NC2=O)[O-] C02305113
c1ccc2c(c1)c(=O)cc(o2)C(=O)Nc3cccc(c3)S(=O)(=O)[N-]c4ccc(cc4)Cl C15437048
Cc1cccc(c1)[N-]S(=O)(=O)c2cc(ccc2C)NS(=O)(=O)c3ccccc3OC C57429486
Cc1c(c(=O)n(n1C)c2ccccc2)[C@@H](c3ccc(cc3)O)c4c(c5ccccc5oc4=O)[O-] C08829982
CCc1ccc(cc1)S(=O)(=O)c2cnc(nc2[O-])SCC(=O)Nc3ccccc3F C09939084
c1cc(ccc1C(=O)Nc2cc(c(nc2)N3CCN(CC3)c4ccc(cc4)F)C(=O)[O-])F C35511054
c1ccc(cc1)[C@H]2CN(Cc3ccccc3O2)c4c(cc(cn4)NC(=O)c5ccccc5)C(=O)[O-] C64978809
Cc1c2cc(ccc2oc1C(=O)[O-])CC[C@]3(Nc4ccccc4C(=O)N3Cc5ccco5)C C13013732
C[C@H](C(=O)Nc1c(cccc1F)F)Sc2nc3cc(ccc3c(=O)n2CC=C)C(=O)[O-] C13016368
C[C@H](C(=O)[O-])Oc1ccc(cc1)C2=C[C@@H](n3c(nnn3)N2)c4ccccc4Br C13077420
c1cc(ccc1c2nnc(n2CC(=O)[O-])SCC(=O)Nc3ccc(c(c3)Cl)F)Cl C13203493
c1ccc(c(c1)CNc2cnn(c(=O)c2Cl)c3ccccc3C(=O)[O-])OC(F)(F)F C13272618
Cc1nnc(n1c2ccccc2)SCC(=O)Nc3c(cc(cc3Cl)Cl)C(=O)[O-] C13342421
C=CCn1c(=O)c2c3c(sc2nc1SCC(=O)Nc4ccccc4C(=O)[O-])CCC3 C13353704
COc1ccc(cc1S(=O)(=O)Nc2ccc3c(c2)sc(n3)SC)/C=C/C(=O)[O-] C13367829
Cc1c(sc2c1c(=O)n(c(n2)SCC(=O)Nc3ccc(cc3)/C=C/C(=O)[O-])C(C)C)C C13393485
c1ccc(cc1)[C@H]2Cc3cc(ccc3C(=O)O2)C(=O)Nc4cc5c(cc4C(=O)[O-])OCCCO5 C13428125
c1ccc(cc1)[C@@H]2Cc3cc(ccc3C(=O)O2)C(=O)Nc4cc5c(cc4C(=O)[O-])OCCCO5 C13428126
CCn1c(=O)c2c(c(sc2nc1SCC(=O)Nc3ccc(cc3)/C=C/C(=O)[O-])C)C C13435082
CC1=C([C@@H](NC(=S)N1c2ccc3c(c2)OCCO3)c4ccc(cc4)C(=O)[O-])C(=O)OC C13460260
c1cc(ccc1[N+](=O)[O-])S(=O)(=O)Nc2ccc(cc2C(=O)[O-])I C13464758
CC[C@H](C(=O)C)Oc1ccccc1/C=C\2/C(=O)N(C(=S)S2)c3ccc(c(c3)C(=O)[O-])O C16929570
c1cc(cc(c1)N2[C@H](C3=C(C2=O)NCCN=C3c4ccc(cc4)Cl)c5cccnc5)C(=O)[O-] C19932980
c1ccc(c(c1)CN2C(=O)/C(=C\c3ccc(o3)c4ccc(c(c4)Cl)C(=O)[O-])/NC2=O)F C20030330
c1ccc(c(c1)CN2C(=O)/C(=C/c3ccc(o3)c4ccc(c(c4)C(=O)[O-])Cl)/NC2=O)F C03652593
CCOc1cc(cc(c1[O-])[N+](=O)[O-])[C@H]2CC(=O)NC3=C2C(=O)C[C@H](C3)c4ccccc4Cl C20154644
CCOc1cc(cc(c1[O-])[N+](=O)[O-])[C@@H]2CC(=O)NC3=C2C(=O)C[C@@H](C3)c4ccccc4Cl C20154646
COc1ccccc1NS(=O)(=O)c2ccc(cc2)[N-]S(=O)(=O)c3ccc(c(c3)F)F C20275063
C[C@@]12CCC(=O)C=C1CC[C@@H]3[C@H]2[C@@H](C[C@@]4([C@H]3CC[C@@H]4C(=O)CC(=O)OCCC(=O)[O-])C)O C20568449
C[C@@]12CCC(=O)C=C1CC[C@@H]3[C@H]2[C@@H](C[C@]4([C@H]3CC[C@@H]4C(=O)CC(=O)OCCC(=O)[O-])C)O C20568450
COc1cc(cc(c1O)Cl)/C=C/2\C(=NC(=O)N(C2=O)c3ccc(c(c3)Cl)Cl)[O-] C22239175
Cn1c(c2ccc(cc2nc1=S)C(=O)N(C)Cc3ccc(cc3)C(=O)NCC(F)(F)F)[O-] C29381537
Cc1c(c(on1)/C=C/c2ccc(s2)S(=O)(=O)[N-]c3cccc(c3)Cl)NC(=O)C C33303163
Cc1c(c(on1)/C=C/c2ccc(s2)S(=O)(=O)[N-]c3ccc(cc3)Cl)NC(=O)C C33303164
CC(=O)O[C@H]1CC[C@]2([C@@H]3CC[C@@]4([C@@H](CC=C4[C@@H]3CC[C@@]2(C1)O)C5=CC(=O)OC5)C)C(=O)[O-] C33669465
c1ccc(cc1)S(=O)(=O)[N-]C2=NC(=O)/C(=C/3\c4cc(ccc4NC3=O)Br)/S2 C02267543
CC(C)c1c(c(n(n1)c2ccc(cc2)F)[O-])/C=C\3/C(=O)N(C(=O)N3)Cc4cccc(c4)F C35455915
CCCc1c(c(n(n1)c2ccccc2)[O-])/C=C\3/C(=O)N(C(=O)N3)Cc4ccccc4Cl C35456292
C[C@@]12CCC(=O)C=C1CC[C@H]3[C@@H]2[C@@H](C[C@@]4([C@@H]3CC[C@@H]4C(=O)CC(=O)OCCC(=O)[O-])C)O C36011453
CCc1nnc(s1)[N-]S(=O)(=O)c2ccc(cc2)NC(=O)/C=C/c3ccccc3Cl C00953387
C[C@@H]1c2cc3c(cc2OC(=O)[C@H]1CC(=O)/N=c\4/[nH]c(cs4)CC(=O)[O-])OC(CC3)(C)C C39272644
CC1=C2C(=CC(=O)N=C2S[C@@H]1C(=O)[O-])CS[C@H]3N[C@@H]4C(=CCS4)C(=O)N3CC=C C39691829
CC1=C2C(=CC(=O)N=C2S[C@H]1C(=O)[O-])CS[C@H]3N[C@@H]4C(=CCS4)C(=O)N3CC=C C39691830
CSc1ccc(cc1)[C@@H]2C(=C(C(=O)N2CCCO)[O-])C(=O)c3ccc4c(c3)OCCO4 C40053056
CCn1cc(c(=O)c2c1cc(c(c2)F)N3CCN(CC3)C(=S)N[C@H]4C[C@@H]5CC[C@H]4C5)C(=O)[O-] C01127089
c1cc(ccc1[C@@H]2c3c(nc(s3)[S-])S[C@@H]4[C@@H]2C(=O)N(C4=O)c5ccc(cc5)[N+](=O)[O-])O C40475522
c1ccc2c(c1)[nH]c(n2)Sc3ccc(o3)/C=C/4\C(=NC(=O)N(C4=O)c5ccccc5F)[O-] C08737892
COc1cc(cc(c1O)Br)/C=C\2/C(=NC(=O)N(C2=O)c3ccc(cc3)Br)[O-] C59198125
Cc1ccc(c(c1)Cl)S(=O)(=O)[N-]c2cc(ccc2Cl)NC(=O)c3cnoc3C C59423780
CCN/C(=N\c1cc(cc(c1)Cl)Cl)/S[C@@H]2CC(=O)N(C2=O)c3ccc(cc3)C(=O)[O-] C19827541
c1ccc(c(c1)/C=C(\C#N)/C(=O)Nc2nc(cs2)c3ccccc3Cl)OCC(=O)[O-] C13033244
Cc1ccc(c(c1)C)N2C(=O)/C(=C/c3cc(c(c(c3)I)O)OC)/C(=NC2=O)[O-] C59861290
Cc1ccc(cc1)C2=C3[C@@H](N(C(=O)[C@H]3N=N2)c4ccc(cc4)C(=O)[O-])c5ccc(c(c5)OC)O C35147350
C1CCc2c(c(c(s2)NC(=O)CSC3=C(C4=NC(=O)C=C([C@@H]4S3)[O-])C#N)C#N)C1 C12428267
CN(CCC1=CN=NC1)c2ccc(cc2NC(=O)c3ccc(cc3)Br)C(=O)[O-] C64820714
c1cc(cc(c1)n2cc(c3c2[C@@H](CC(=O)N3)c4ccc5c(c4)OCO5)C(=O)[O-])C(F)(F)F C66087895
c1cc(cc(c1)n2cc(c3c2[C@H](CC(=O)N3)c4ccc5c(c4)OCO5)C(=O)[O-])C(F)(F)F C66087897
CCn1cc(c(=O)c2c1cc(c(c2)F)N3CCN(CC3)C(=S)NC(=O)c4ccc(nc4)Cl)C(=O)[O-] C02353536
Cc1c(cn(n1)[C@@H](C)C(=O)N[C@H]2[C@@H]3N(C2=O)C(=C(CS3)CSc4nnc(s4)C)C(=O)[O-])Cl C09974936
CCC[C@H]1C[C@@H]([NH+](C1)C)C(=O)N[C@H]([C@H]2[C@H]([C@@H]([C@@H]([C@@H](O2)SC)OP(=O)([O-])[O-])O)O)[C@@H](C)Cl C11615968
CO/N=C(/c1csc(n1)N)\C(=O)N[C@@H]2[C@H]3N(C2=O)C(=C(CS3)CSc4cnns4)C(=O)[O-] C11616470
Cc1c2cc3c(cc2oc(=O)c1CC(=O)N[C@@H](CCCNC(=O)N)C(=O)[O-])occ3c4ccc(cc4)F C02121914
c1cc2c(cc1C(=O)[O-])nc(n(c2=O)C[C@H]3CCCO3)SCc4cc(cc5c4OCOC5)[N+](=O)[O-] C13053047
COc1cc(cc(c1OC)S(=O)(=O)Oc2cccc(c2)c3nnc4n3CCCCC4)/C=C/C(=O)[O-] C13461255
C[C@@]12CCC(=O)C=C1CC[C@@H]3[C@@H]2CC[C@]4([C@@H]3CC[C@]4(C(=O)COC(=O)CCC(=O)NCC(=O)[O-])O)C C16032789
Cc1cccn2c1nc(c(c2=O)/C=C\3/C(=O)N(C(=S)S3)CCCC(=O)[O-])N4C[C@H](O[C@H](C4)C)C C16741566
CCOc1cc(ccc1OCC(=O)[O-])/C=C/2\C(=O)N(C(=S)S2)NC(=O)c3ccccc3[N+](=O)[O-] C16915845
CC1(CC(CC(N1O)(C)C)NC(=O)[C@@H]2[C@@H](OCCOCCOCCOCCOCCO2)C(=O)[O-])C C17189573
CC(=O)Nc1ccc(cc1)N2[C@@H](C(=C(C2=O)[O-])C(=O)c3ccc(cc3)[N+](=O)[O-])c4ccc(cc4)[N+](=O)[O-] C09014815
c1cc(ccc1[C@@H]2C(=C(C(=O)N2CCCn3ccnc3)[O-])C(=O)c4ccc(cc4)Br)[N+](=O)[O-] C09380547
Cc1c(c(nn1C)C(=O)N[C@H]2[C@@H]3N(C2=O)C(=C(CS3)CSc4nnc(s4)C)C(=O)[O-])Cl C02751982
Cc1ncc2n1-c3ccc(cc3C(=N[C@@H]2O[C@@H]4[C@@H]([C@@H]([C@H]([C@H](O4)C(=O)[O-])O)O)O)c5ccccc5F)Cl C22060943
Cc1cc(no1)N2[C@H](C(=C(C2=O)[O-])C(=O)c3c(c([nH]c3C)C(=O)N)C)c4cccc(c4)Br C25107646
Cn1c(nnn1)SCC2=C(N3[C@@H]([C@H](C3=O)NC(=O)/C(=N/OC)/c4csc(n4)N)SC2)C(=O)[O-] C26892366
c1cc(ccc1c2ccc(o2)/C=C\3/C(=NN(C3=O)c4ccc(cc4)S(=O)(=O)N)C(F)(F)F)C(=O)[O-] C27570058
CCc1ccc(cc1)[C@H]2CC(=NN2C3=NC(=O)[C@H](S3)CC(=O)NCC(=O)[O-])c4ccc5c(c4)OCO5 C28159600
CN(C)S(=O)(=O)c1ccc(c(c1)[N+](=O)[O-])S(=O)(=O)[N-][C@@H](c2ccc(cc2)F)c3cccs3 C30004089
CCC(=O)OC[C@H]1[C@H]([C@@H]([C@@H](O1)n2c(=O)nc(c(n2)Br)[O-])Br)OC(=O)CC C32123966
Cc1nnc(s1)N2[C@H](C(=C(C2=O)[O-])C(=O)c3cc4cccc(c4o3)OC)c5ccc(c(c5)OC)OC C33522734
c1cc(cc(c1)C(F)(F)F)[C@H]2[C@H]3[C@@H](C(=O)N(C3=O)c4cccc(c4)[N+](=O)[O-])[C@@]([NH2+]2)(CC(=O)[O-])C(=O)[O-] C33736117
CCOC(=O)C1CCN(CC1)c2c(c(c(c(=O)n2C)C#N)C)/C=C\3/C(=O)N(C(=S)S3)CC(=O)[O-] C33812367
CCOc1ccc(cc1OCC)[C@H]2C(=C(C(=O)N2c3nnc(s3)C)[O-])C(=O)c4c(nc(s4)C)C C35566202
Cc1c(cnn1CC(=O)N[C@H]2[C@@H]3N(C2=O)C(=C(CS3)CSc4nnc(s4)C)C(=O)[O-])Cl C02732737
CCOC(=O)c1c(nc(s1)N2[C@@H](C(=C(C2=O)[O-])C(=O)c3ccc4c(c3)OCCO4)c5ccc(o5)C)C C38194587
C[C@@H]1Cc2cc(ccc2O1)C(=O)C3=C(C(=O)N([C@@H]3c4ccc(cc4)[N+](=O)[O-])CCCN5CCOCC5)[O-] C38255277
CN1C(=O)C2(Cc3cc(ccc3N4[C@H]2CCC4)/C=C/5\C(=NC(=S)N(C5=O)CCOC)[O-])C(=O)N(C1=O)C C09430140
CC(C)S(=O)(=O)c1cc2c(c3c(n(c2=O)c4ccccc4[O-])C(=O)C[C@H](N3)c5ccccc5O)nc1 C39449306
CC(C)S(=O)(=O)c1ccc(c(c1)N2CCN[C@H](C2)Cl)[N-]S(=O)(=O)S(=O)(=O)c3ccccc3 C39482999
Cc1ccc2nc(c(c(=O)n2c1)/C=C/3\C(=O)N(C(=S)S3)CCCC(=O)[O-])N4C[C@@H](O[C@H](C4)C)C C39716361
c1ccc(c(c1)[N+](=O)[O-])S(=O)(=O)[N-]c2ccc(cc2)C(=O)Nc3nnc(o3)c4ccc(cc4)[N+](=O)[O-] C39760143
CCc1nnc(s1)/N=C(/C(=C/c2cn(nc2c3ccc(c(c3)[N+](=O)[O-])OC)c4ccccc4)/C#N)\[O-] C39997921
CC(C)(C)N1C(=O)[C@H]2[C@H](N[C@@]([C@@H]2C1=O)(Cc3ccc(cc3)[N+](=O)[O-])C(=O)[O-])c4ccc5c(c4)OCCO5 C33872526
c1ccc(cc1)C[C@@]2([C@H]3[C@@H]([C@@H](N2)c4ccc(s4)Cl)C(=O)N(C3=O)c5cccc(c5)[N+](=O)[O-])C(=O)[O-] C33914943
Cc1c(ccc(c1OC)[C@H]2[C@H]3[C@@H](C(=O)N(C3=O)c4ccc(cc4)C(=O)C)[C@@]([NH2+]2)(CC(=O)[O-])C(=O)[O-])OC C33925306
C[C@H]([C@H](C(=O)[O-])NC(=O)CO/N=C/1\CC[C@]2([C@@H]3CC[C@@]4([C@@H]([C@H]3CCC2=C1)CC[C@@]4(C(=O)C)O)C)C)O C43743518
C[C@@]12CCC(=O)C=C1CC[C@H]3[C@H]2CC[C@@]4([C@@H]3CC[C@@]4(C(=O)COC(=O)CCC(=O)NCC(=O)[O-])O)C C43743544
C[C@H](CS)C(=O)N1C[C@H](C[C@H]1C(=O)O[C@@H]2[C@@H]([C@@H]([C@H]([C@@H](O2)C(=O)[O-])O)O)O)Sc3ccccc3 C44964266
COCCn1c(=O)c2c3c(sc2nc1SCc4[nH]c(=O)c5ccc(cc5n4)C(=O)[O-])CCCC3 C13345926
Cc1cc(ccc1Br)N2C(=O)/C(=C\NC(=O)Nc3ccc(cc3)SC#N)/C(=NC2=O)[O-] C16282168
CCOc1cc(cc(c1OCC)Br)/C=C/2\C(=NC(=O)N(C2=O)c3ccc4c(c3)OCO4)[O-] C59105118
Cc1c(c(n(n1)c2ccc(cc2[N+](=O)[O-])[N+](=O)[O-])C)/C=N/N=C(/C(C(C(F)(F)F)(F)F)(F)F)\[O-] C59161227
Cc1ccc(cc1C)N2C(=O)/C(=C/c3c(nn(c3C)c4ccc(cc4[N+](=O)[O-])[N+](=O)[O-])C)/C(=NC2=O)[O-] C59858803
CCCCn1c2ccc(cc2nc1SCC(=O)/N=C\3/c4c(c(nnc4[O-])C)[C@@H](O3)C)S(=O)(=O)N C39782180
c1cc(cc(c1)[N+](=O)[O-])c2csc(n2)/C(=C\Nc3ccc(cc3)S(=O)(=O)[N-]c4nccs4)/C#N C13659582
COc1cc(c(cc1[N-]S(=O)(=O)c2cc(cs2)c3nc(on3)C(=O)N4CCCC4)Cl)OC C65097348
C[C@H](CS)C(=O)N1C[C@H](C[C@H]1C(=O)O[C@H]2[C@@H]([C@@H]([C@@H]([C@@H](O2)C(=O)[O-])O)O)O)Sc3ccccc3 C65749699
Cc1c(c(=O)n([nH]1)[C@H]2CCS(=O)(=O)C2)C3=C(/C(=C\4/C(=NN(C4=O)[C@@H]5CCS(=O)(=O)C5)C)/C3=O)[O-] C66323665
C[C@H]([C@H](C(=O)[O-])NC(=O)CO/N=C/1\CC[C@@]2([C@H]3CC[C@]4([C@H]([C@@H]3CCC2=C1)CC[C@@]4(C(=O)C)O)C)C)O C08788938
Cc1c(cn(n1)[C@H](C)C(=O)N[C@@H]2[C@@H]3N(C2=O)C(=C(CS3)CSc4nnc(s4)C)C(=O)[O-])Cl C09974935
CO/N=C(\c1csc(n1)N)/C(=O)N[C@@H]2[C@H]3N(C2=O)C(=C(CS3)CSc4cnns4)C(=O)[O-] C11616471
CO/N=C(\c1csc(n1)N)/C(=O)N[C@H]2[C@H]3N(C2=O)C(=C(CS3)CSc4cnns4)C(=O)[O-] C11616473
C[C@]12CC/C(=N\OCC(=O)N[C@H](CC(=O)N)C(=O)[O-])/C=C1CC[C@H]3[C@@H]2CC[C@]4([C@@H]3CC[C@@]4(C#C)O)C C12661403
Cc1c(c(n(n1)[C@@H]2CCS(=O)(=O)C2)Cl)/C=N/n3c(nnc3SCC(=O)[O-])c4ccoc4C C13078006
Cc1c(c(n(n1)[C@H]2CCS(=O)(=O)C2)Cl)/C=N/n3c(nnc3SCC(=O)[O-])c4ccoc4C C13078007
Cc1c(c(n(n1)CCC(=O)N[C@@H]2[C@@H]3N(C2=O)C(=C(CS3)COC(=O)C)C(=O)[O-])C)Br C13640391
CCC[C@@H]1C[C@H]([NH+](C1)C)C(=O)N[C@@H]([C@H]2[C@H]([C@@H]([C@@H]([C@@H](O2)SC)OP(=O)([O-])[O-])O)O)[C@@H](C)Cl C22008190
Cc1ncc2n1-c3ccc(cc3C(=N[C@H]2O[C@@H]4[C@@H]([C@@H]([C@H]([C@@H](O4)C(=O)[O-])O)O)O)c5ccccc5F)Cl C22060940
Cc1ccc(cc1S(=O)(=O)Nc2ccccc2F)[N-]S(=O)(=O)c3cccc(c3)S(=O)(=O)N C22410406
Cc1c(c(n(n1)CC(=O)N[C@H]2[C@H]3N(C2=O)C(=C(CS3)CSc4nnnn4C)C(=O)[O-])C)Cl C02730961
CN(C)c1ccc(cc1)/C=C(\C(=O)N/N=C/c2ccc(o2)S(=O)(=O)[O-])/NC(=O)c3cccc(c3)F C27461323
c1ccc(c(c1)CNC(=O)c2cccc(c2)n3nc4c(n3)nc(nc4[O-])N)Sc5ccccc5CO C13559921
CCOC(=O)C1CCN(CC1)c2c(c(c(c(=O)n2C)C#N)C)/C=C/3\C(=O)N(C(=S)S3)CC(=O)[O-] C33812368
Cc1ccc(cc1Cl)N2C(=O)[C@H]3[C@H]([NH2+][C@@]([C@@H]3C2=O)(CC(=O)[O-])C(=O)[O-])c4ccc5c(c4)OCCO5 C34380021
Cc1cc2c(c(c1)O)C(=O)c3c(cccc3O[C@H]4[C@@H]([C@@H]([C@@H]([C@@H](O4)COC(=O)CC(=O)[O-])O)O)O)C2=O C35458772
C[C@]12CC/C(=N\OCC(=O)N[C@H](CCC(=O)N)C(=O)[O-])/C=C1CC[C@@H]3[C@@H]2CC[C@]4([C@@H]3CC[C@@]4(C#C)O)C C09033429
CCn1cc(c(=O)c2c1nc(nc2)N3CCN(CC3)C(=S)Nc4cccc(c4)C(=O)OCC)C(=O)[O-] C09130787
Cn1c(nnn1)SCC2=C(N3[C@@H]([C@@H](C3=O)NC(=O)/C(=N/OC)/c4csc(n4)N)SC2)C(=O)[O-] C03871927
CCn1c(c(c(c(c1=O)C#N)C)/C=C/2\C(=O)N(C(=S)S2)CCCCCC(=O)[O-])N3CCOCC3 C33813442
Cc1c(c(n(n1)CC(=O)N[C@H]2[C@H]3N(C2=O)C(=C(CS3)CSc4nnc(s4)C)C(=O)[O-])C)Cl C02730771
Cc1cc(nn1CC(=O)N[C@H]2[C@@H]3N(C2=O)C(=C(CS3)CSc4nnnn4C)C(=O)[O-])C(F)F C02732966
Cc1c(cnn1CC(=O)N[C@H]2[C@H]3N(C2=O)C(=C(CS3)CSc4nnc(s4)C)C(=O)[O-])Cl C02732739
CC(C)S(=O)(=O)c1ccc(c(c1)N2CCN[C@@H](C2)Cl)[N-]S(=O)(=O)S(=O)(=O)c3ccccc3 C39482997
CCCn1c(c(c(c(c1=O)C#N)C)/C=C/2\C(=O)N(C(=S)S2)CCC(=O)[O-])N3C[C@@H](O[C@H](C3)C)C C39770414
Cc1cccn2c1nc(c2C(=O)C3=C(C(=O)N([C@H]3c4ccc(c(c4)OC)OC)c5nnc(s5)C)[O-])C C40003382
Cn1c2c(c(c(c(n2)N)/C(=N/S(=O)(=O)c3ccccc3)/[O-])c4ccccc4Cl)c(=O)n(c1=O)C C40570512
c1cc2c(=O)c(coc2c(c1)O[C@@H]3[C@@H]([C@@H]([C@@H]([C@@H](O3)COC(=O)CC(=O)[O-])O)O)O)c4ccc(cc4)O C43214526
Cc1ccccc1N2C(=O)[C@H]3[C@@H]([NH2+][C@@]([C@@H]3C2=O)(CC(=O)[O-])C(=O)[O-])c4cc(ccc4O)Br C33934128
C[C@H](CS)C(=O)N1C[C@H](C[C@H]1C(=O)O[C@@H]2[C@H]([C@@H]([C@H]([C@H](O2)C(=O)[O-])O)O)O)Sc3ccccc3 C44136675
c1cc2c(cc1I)c(c[nH]2)O[C@H]3[C@@H]([C@H]([C@H]([C@@H](O3)COS(=O)(=O)[O-])O)O)O C44171737
c1ccc2c(c1)c(c(n(c2=O)c3ccc(cc3)S(=O)(=O)N4CCOCC4)[O-])/C=N/C5=NCCS5 C13134881
CN1C(=O)C2(Cc3cc(ccc3N4[C@@H]2CCC4)/C=C\5/C(=NC(=O)N(C5=O)CCOC)[O-])C(=O)N(C1=O)C C09122752
CN1C(=O)C2(Cc3cc(ccc3N4[C@H]2CCC4)/C=C\5/C(=NC(=O)N(C5=O)CCOC)[O-])C(=O)N(C1=O)C C09122754
c1cc(c(cc1/C=c/2\c(=O)n3c(=C([C@H](C(=C3N)C#N)c4ccc(c(c4)[N+](=O)[O-])O)C#N)s2)[N+](=O)[O-])[O-] C52566305
Cc1cc2c(c(=O)[nH]1)[C@@H](C(=C(O2)N)C#N)[C@@H]3CN(C(=NC3=O)[O-])[C@H]4C[C@@H]([C@H](O4)COC(=O)C)OC(=O)C C52569971
CCOC(=O)[C@H]1[C@@H]([N-]C(=NC1=O)N2CCN(CC2)Cc3ccc4c(c3)OCO4)c5cccc(c5)[N+](=O)[O-] C20675030
Cc1cc(no1)[N-]S(=O)(=O)c2ccc(cc2)NC(=S)NC(=O)c3cc(cc(c3)[N+](=O)[O-])[N+](=O)[O-] C09635852
c1cc[nH+]c(c1)C(c2c(=O)[nH]c(=O)n(c2[O-])C[C@H]3CCCO3)c4c(=O)[nH]c(=O)n(c4[O-])C[C@@H]5CCCO5 C59417372
Cc1ccc(cc1)c2csc(n2)N3C(=O)/C(=N/Nc4ccc5ccccc5c4S(=O)(=O)[O-])/C(=N3)C C31939344
CN1C(=O)C2(Cc3cc(ccc3N4[C@@H]2CCC4)/C=C/5\C(=NC(=O)N(C5=O)CCOC)[O-])C(=O)N(C1=O)C C09302977
CN1C(=O)C2(Cc3cc(ccc3N4[C@@H]2CCC4)/C=C/5\C(=O)N=C(N(C5=O)CCOC)[O-])C(=O)N(C1=O)C C09302977
c1cc(ccc1N)S(=O)(=O)N[C@@]2(c3c(=O)nc(n(c3NC2=O)c4ccc(cc4)F)[O-])C(F)(F)F C09060774
CCC[C@@H]1C[C@H]([NH+](C1)C)C(=O)N[C@@H]([C@@H]2[C@@H]([C@@H]([C@@H]([C@@H](O2)SC)O)OP(=O)([O-])[O-])O)[C@@H](C)Cl C65739422
CCC[C@@H]1C[C@@H]([NH+](C1)C)C(=O)N[C@@H]([C@@H]2[C@@H]([C@@H]([C@@H]([C@@H](O2)SC)O)O)OP(=O)([O-])[O-])[C@@H](C)Cl C65739426
c1cc(ccc1c2coc3cc(ccc3c2=O)O[C@H]4[C@@H]([C@@H]([C@@H]([C@@H](O4)COC(=O)CC(=O)[O-])O)O)O)O C65739588
c1cc(ccc1c2coc3cc(ccc3c2=O)O[C@@H]4[C@H]([C@@H]([C@@H]([C@@H](O4)COC(=O)CC(=O)[O-])O)O)O)O C65739590
Cc1ncc2n1-c3ccc(cc3C(=N[C@@H]2O[C@H]4[C@@H]([C@@H]([C@@H]([C@@H](O4)C(=O)[O-])O)O)O)c5ccccc5F)Cl C65742953
Cc1c(c(=O)n([nH]1)[C@H]2CCS(=O)(=O)C2)C3=C(/C(=C\4/C(=NN(C4=O)[C@H]5CCS(=O)(=O)C5)C)/C3=O)[O-] C66323667
Cc1ccc(cc1)n2c3c(c(n2)C)[C@H](C(=C(O3)N)C#N)c4ccc(c(c4)Cn5cc(cn5)[N+](=O)[O-])OC C00649963
COc1cc(c(cc1OC)NC(=O)c2ccco2)C(=O)OCC(=O)Nc3c(c4c(s3)CCC4)C#N C08825498
CC(C)Cn1c(c(c(=O)n(c1=O)C)C(=O)CSc2nnc(n2C(C)C)c3ccc(cc3)OC)N C09129009
Cc1c(c(n2c(n1)nc(n2)CNC(=O)OC(C)(C)C)C)CCC(=O)Nc3cccc(c3)c4ccno4 C09407405
c1cc(c(cc1C(=O)NCC(=O)OCC(=O)Nc2c(cc(cn2)C(F)(F)F)Cl)[N+](=O)[O-])Cl C03286402
COC(=O)COc1ccc(cc1Br)/C=N/NC(=O)CNC(=O)c2ccc3c(c2)OCO3 C10000814
Cc1c(cccc1[N+](=O)[O-])C(=O)NCc2nnc(o2)SCC(=O)Nc3ccc(cc3)C(F)(F)F C10385517
CCn1c(nc2c1ccc(c2)C(=O)NNC(=O)/C=C/c3cc(c(cc3[N+](=O)[O-])OC(F)F)OC)C C10507017
Cc1c(nnn1c2ccc3c(c2)c(on3)c4ccc(cc4)Cl)C(=O)Nc5nc(ns5)NC(=O)C C12274513
CN(C)c1nc(nc(n1)N)CSc2nnc(o2)c3c4ccccc4c(=O)n(n3)Cc5ccccc5 C12399746
C[C@@H](C(=O)Nc1nc(cs1)c2cccc(c2)[N+](=O)[O-])OC(=O)C[C@@H]3C(=O)Nc4ccccc4S3 C12424842
c1cc(cc(c1)[N+](=O)[O-])C(=O)NNC(=O)c2cc3c(cc2Cl)N4CCCCCC4=NS3(=O)=O C10741885
C[C@@]1(C(=O)N(C(=O)N1)NC(=O)CSc2nnc(o2)c3ccc4c(c3)OCO4)CCc5ccccc5 C12799952
C[C@]1(C(=O)N(C(=O)N1)NC(=O)CSc2nnc(o2)c3ccc4c(c3)OCO4)CCc5ccccc5 C12799959
c1ccc(cc1)n2nc3ccc(cc3n2)NC(=S)NC(=O)c4cc(ccc4N5CCOCC5)[N+](=O)[O-] C12860721
c1cc2cccc3c2c(c1)C(=O)N3Cc4ccc(cc4)C(=O)NNC(=O)c5ccc(cc5)n6cnnn6 C13018541
c1cc(c(cc1S(=O)(=O)N2CCCCCC2)[N+](=O)[O-])NCCCN3C(=O)C4(CCCC4)NC3=O C15130577
C=CCNC(=O)NC(=O)COC(=O)c1ccc(c(c1)S(=O)(=O)N2CCCCC2)N3CCCCC3 C16164455
Cc1ccc(cc1)n2c3c(cn2)c(=O)[nH]c(n3)n4c(cc(n4)C)NC(=O)c5ccc(o5)Br C16847751
CC(=O)c1ccc(cc1)NC(=O)c2c(snn2)Sc3c(nnn3Cc4ccccc4)C(=O)NC C16949138
Cc1ccccc1n2c(nnc2SCC(=O)NNC(=O)c3cccc(c3)[N+](=O)[O-])c4ccncc4 C20818002
Cc1ccc(cc1)n2c(nnn2)COc3ccc(cc3OC)CNn4c(n[nH]c4=S)c5ccccc5 C22110346
c1cc(cc(c1)S(=O)(=O)N2CCCCC2)c3nnc(o3)Sc4ccc(cc4[N+](=O)[O-])C(=O)N C23245588
COC(=O)c1c(c(sc1N)C(=O)OC)COC(=O)c2cc(nc3c2nc4n3CCCCC4)C5CC5 C25058686
c1ccc2c(c1)/C(=C\NNS(=O)(=O)c3cccc(c3)[N+](=O)[O-])/C(=O)N(C2=O)c4ccc(cn4)Cl C25228003
Cc1ncc(n1CCOC(=O)N[C@H](C(Cl)(Cl)Cl)N[C@H]2COc3ccccc3O2)[N+](=O)[O-] C25558896
CCOC(=O)C1=C(NC(=O)N[C@@H]1c2ccc(o2)C)CSc3nnc4n3c5ccccc5c(=O)n4C C25671525
C[C@H](C(=O)Nc1ccc(cc1C(F)(F)F)[N+](=O)[O-])OC(=O)c2cccc(c2)CN3C(=O)CNC3=O C25797764
Cc1c(c(=O)n(n1C)c2ccccc2)NC(=O)/C(=C/c3cccc(c3)[N+](=O)[O-])/NC(=O)c4ccco4 C26805437
CCc1c(c2n(n1)C(=O)CCC(=O)N2)c3ccc(c(c3)S(=O)(=O)Nc4ccc(cc4)C(=O)C)OC C33276706
CCc1c(c2n(n1)C(=O)CCC(=O)N2)c3ccc(c(c3)S(=O)(=O)Nc4cccc(c4)C(=O)C)OC C33276744
c1cc(cc(c1)NC(=O)N2CCC(CC2)c3[nH]c4c(c(=O)n3)nnn4Cc5c(cccc5Cl)F)C#N C01355192
COC(=O)c1ccc(cc1)/C=C\2/C(=O)N(C(=S)S2)CCCC(=O)Nc3cc(ccc3O)[N+](=O)[O-] C08819543
c1cc(oc1)CN([C@@H](c2cc(ccc2Cl)[N+](=O)[O-])C(=O)NC3CCCCC3)C(=O)[C@@H]4CCC(=O)N4 C36504611
CC(C)N1C(=O)/C(=C/Nc2ccc3c(c2)CC4([C@H]5N3CCC5)C(=O)N(C(=O)N(C4=O)C)C)/C(=O)NC1=S C09430193
CCCC1=C2[C@H](C(=C(O[C@@H]2N=N1)N)C#N)c3cc(c(c(c3)OCC)OC(=O)N4CCOCC4)[N+](=O)[O-] C39210427
CCCC1=C2[C@H](C(=C(O[C@H]2N=N1)N)C#N)c3cc(c(c(c3)OCC)OC(=O)N4CCOCC4)[N+](=O)[O-] C39210429
CCOC(=O)[C@H]1CCCN(C1)c2c(c(ncn2)NNC(=O)c3ccc(cc3)Br)[N+](=O)[O-] C40619051
CCN(CC)C(=O)COc1ccc(cc1OC)[C@@H]2C(=C(Nc3n2ncn3)C)C(=O)Nc4ccccc4C C40924059
CCN(CC)C(=O)COc1ccc(cc1OC)[C@H]2C(=C(Nc3n2ncn3)C)C(=O)Nc4ccccc4C C40924062
CCOC(=O)N1CCc2c(sc3c2C(=N[C@@H](N3)c4ccc(c(c4)OC)OC(=O)c5ccco5)O)C1 C08920729
CC(C)N1C(=O)/C(=C/Nc2ccc3c(c2)CC4([C@H]5N3CCC5)C(=O)N(C(=O)N(C4=O)C)C)/C(=O)NC1=O C09580633
COc1cc(cc(c1OCC(=O)N/N=C\2/c3cc(ccc3NC2=O)Br)[N+](=O)[O-])[N+](=O)[O-] C03115994
Cc1c(c(sc1C(=O)OC)NC(=S)NC(=O)c2cc(ccc2N3CCOCC3)[N+](=O)[O-])C#N C22747496
CCOC(=O)C1=C(OC(=C([C@@]12c3ccccc3N(C2=O)CC(=O)OC)C(=O)OC)N)c4ccccc4 C59293299
c1cc(cnc1)[C@@H]2c3c(n(c(=O)s3)CC(=O)N4CCCCC4)S[C@H]5[C@H]2C(=O)N(C5=O)C(=O)N C39884087
c1ccn2c(c1)nnc2CCN(C[C@@H](c3ccc4c(c3)OCO4)O)[C@@H](CO)c5ccc6c(c5)OCO6 C62577279
CCOC(=O)C1CCC(CC1)CNC(=O)NC2CCN(CC2)c3c(=O)n(c4c(n3)cccn4)CC=C C64579452
CC[C@H](C)NC(=O)Cn1c(=O)n2c3cc(ccc3c(=O)n(c2n1)CC(C)C)C(=O)NC4CCCCC4 C64581226
c1cc(cnc1)[C@@H]2c3c(n(c(=O)s3)CC(=O)N4CCCCC4)S[C@@H]5[C@H]2C(=O)N(C5=O)C(=O)N C39884087
COc1cc(cc(c1OC)OC)/C=C\2/C(=O)N(C(=S)S2)/N=C/c3cc(ccc3[O-])[N+](=O)[O-] C12276157
CCN([C@@H]1CCS(=O)(=O)C1)C(=O)CSc2nnc(n2[C@H](C(C)C)C(=O)[O-])c3cccs3 C13034245
CN(C[C@H]1COc2ccccc2O1)C(=O)CSc3nnc(n3CCC(=O)[O-])c4cccs4 C13035725
Cc1csc2n1c(=O)cc(n2)CSc3nc4cc(ccc4c(=O)n3CCCOC)C(=O)[O-] C13048047
C[C@H](Cn1c(=O)c2ccc(cc2nc1S[C@@H](C)C(=O)N(C)C3(CCCCC3)C#N)C(=O)[O-])O C13052362
c1cc(c(cc1S(=O)(=O)N2CCCC2)[N+](=O)[O-])OS(=O)(=O)c3ccc(c(c3)C(=O)[O-])F C13067317
CCn1cc(c(=O)c2c1cc(c(c2)F)N3CCN(CC3)C(=O)c4ccc(c(c4)C)[N+](=O)[O-])C(=O)[O-] C13178826
Cn1c(=O)c2ccc(cc2nc1SCC(=O)N3[C@@H](CC(=N3)c4ccco4)c5ccco5)C(=O)[O-] C13200584
CC[C@H](C)N([C@H]1CCS(=O)(=O)C1)C(=O)CSc2nnc(n2CC(=O)[O-])c3cccs3 C13203830
Cc1cc(c(n1C[C@@H]2CCCO2)C)C(=O)CSc3nc4nc(c(c(n4n3)C)CCC(=O)[O-])C C13210010
c1cc(ccc1n2c(cnc2SCC(=O)Nc3cc(ccc3n4cncn4)Cl)C(=O)[O-])F C13248222
COc1ccc(cc1S(=O)(=O)N(Cc2nnc(o2)c3cccc(c3)[N+](=O)[O-])C4CC4)C(=O)[O-] C13269633
CN(c1ccc(cc1)c2csc(n2)NS(=O)(=O)c3cc(cs3)C(=O)[O-])S(=O)(=O)C C13302618
CCOc1cc(cc(c1OCC(=O)N(C)C)Cl)/C=C(\C#N)/C(=O)Nc2ccc(cc2)C(=O)[O-] C13357039
C=CCn1c(nnc1SCC(=O)Nc2ccc(cc2)/C=C/C(=O)[O-])[C@H]3COc4ccccc4O3 C13417682
Cc1cccn2c1nc(c(c2=O)/C=C\3/C(=O)N(C(=S)S3)CC(=O)[O-])NCCCOC(C)C C13713512
Cc1c(c(n(n1)C)C)C(=O)N[C@H]2[C@H]3N(C2=O)C(=C(CS3)CSc4nnc(s4)C)C(=O)[O-] C02782828
Cc1cc(c(cc1C)[N+](=O)[O-])c2ccc(o2)/C=C/3\C(=NN(C3=O)c4ccc(cc4)S(=O)(=O)[O-])C C16268018
c1cc(cc(c1)OCCC(=O)[O-])/C=C/2\C(=O)N(C(=S)S2)NC(=O)c3cccc(c3)[N+](=O)[O-] C16908212
COc1cc(c(cc1OC)[N+](=O)[O-])/C=C/2\C(=NC(=S)N(C2=O)c3cccc(c3)Br)[O-] C01203571
c1ccc(cc1)/C=C\C(=O)C2=C(C(=O)N([C@@H]2c3ccc(cc3)[N+](=O)[O-])CCCN4CCOCC4)[O-] C20190096
[H]\N=C\1/C(=C/c2ccc(cc2)OCc3cc(=O)n4c(n3)sc(n4)CC)/C(=O)N=C5N1C(=CS5)[CH2-] C20332077
COCCN1C(=O)C(=C([C@]12c3ccccc3N(C2=O)CC=C)C(=O)c4ccc5c(c4)OCCO5)[O-] C09324668
CCc1ccc(cc1)N2C[C@H](CC2=O)c3nnc(s3)/N=C(/c4cc(cc(c4)[N+](=O)[O-])[N+](=O)[O-])\[O-] C20576127
COc1cc(c(cc1N\2[C@H]3CS(=O)(=O)C[C@@H]3S/C2=N\C(=O)COCC(=O)[O-])Cl)OC C32505824
COc1cc(c(cc1N\2[C@H]3CS(=O)(=O)C[C@H]3S/C2=N\C(=O)CCCC(=O)[O-])Cl)OC C32505820
Cc1cc(nn1[C@@H](C)C(=O)N[C@H]2[C@@H]3N(C2=O)C(=C(CS3)COC(=O)C)C(=O)[O-])C(F)(F)F C33771931
COc1cccc2c1oc(c2)C(=O)C3=C(C(=O)N([C@@H]3c4ccc(c(c4)OC)O)c5nccs5)[O-] C33795881
CCN(CC)C(=O)Cn1c(=O)c2c(c(sc2n(c1=O)CC(=O)Nc3ccccc3)C(=O)[O-])C C34779129
Cc1ccc(o1)[C@H]2C(=C(C(=O)N2c3nc(c(s3)C(=O)OC)C)[O-])C(=O)c4c(nc(s4)C)C C35565800
CCOC(=O)c1c(nc(s1)N2[C@H](C(=C(C2=O)[O-])C(=O)c3c(nc(s3)C)C)c4ccco4)C C35565842
Cn1cc(c2c1ccc(c2)C(=O)[O-])[C@@H](C(=O)[O-])[NH+]3CCN(CC3)c4ncc(cn4)Br C36360092
Cn1cc(c2c1cc(cc2)C(=O)[O-])[C@@H](C(=O)[O-])[NH+]3CCN(CC3)c4ncc(cn4)Br C36360598
Cc1cccc(c1)n2ccc(=O)c(n2)C(=O)Nc3ccc(cc3)S(=O)(=O)[N-]c4nccc(n4)C C09184869
Cc1cc(nc(n1)[N-]S(=O)(=O)c2ccc(cc2)NS(=O)(=O)c3ccc(c(c3)OC)OC)C C02602235
Cc1cccc(c1)c2nnc(n2CCC(=O)[O-])SCC(=O)N([C@H]3CCS(=O)(=O)C3)C4CC4 C13199027
c1ccc2c(c1)c(=O)n(c(n2)SCC(=O)N([C@H]3CCS(=O)(=O)C3)C4CCCC4)CC(=O)[O-] C13223209
Cc1cccn2c1nc(c(c2=O)/C=C/3\C(=O)N(C(=S)S3)CC(=O)[O-])N4C[C@@H](O[C@H](C4)C)C C39716351
CCOC(=O)[C@H]1[C@@H](SC2=C1CCC2)NC(=O)[C@@H](C)Sc3nnc4n3c5c(c(n4)[O-])CCC5 C39733491
Cc1nnc(s1)/N=C(/C(=C/c2cn(nc2c3ccc(c(c3)OC)OC)c4ccccc4)/C#N)\[O-] C39997792
Cc1cccn2c1nc(c2C(=O)C3=C(C(=O)N([C@H]3c4ccc(c(c4)OC)OC)c5nccs5)[O-])C C40003290
Cc1cccn2c1nc(c2C(=O)C3=C(C(=O)N([C@H]3c4ccc(c(c4)OC)O)c5nccs5)[O-])C C40003292
c1cc(cc(c1)[N-]S(=O)(=O)[C@H]2CCS(=O)(=O)C2)NS(=O)(=O)[C@H]3CCS(=O)(=O)C3 C40166398
CCCCN1C(=O)[C@H]2[C@H](N[C@@]([C@@H]2C1=O)(Cc3ccc(cc3)[N+](=O)[O-])C(=O)[O-])c4cc(ccc4C)C C33860040
CCCCN1C(=O)[C@H]2[C@H](N[C@@]([C@@H]2C1=O)(Cc3ccc(cc3)[N+](=O)[O-])C(=O)[O-])c4ccc(cc4)C#N C33862825
COc1ccc(cc1[N-]S(=O)(=O)c2ccc(cc2)C(=O)N3CCO[C@H]4[C@@H]3CCCC4)[N+](=O)[O-] C48274564
COc1ccc(cc1[N-]S(=O)(=O)c2ccc(cc2)C(=O)N3CCO[C@H]4[C@H]3CCCC4)[N+](=O)[O-] C48274571
Cc1cc(c(n1c2cccc(c2)[N+](=O)[O-])C)/C=C/3\C(=NC(=O)N(C3=O)c4ccc5c(c4)OCO5)[O-] C13546432
CCOc1cc(ccc1OCC(=O)OCC)/C=C\2/C(=NC(=O)N(C2=O)c3ccc(cc3)Cl)[O-] C33411681
Cc1cccc(c1)[N-]S(=O)(=O)c2cc3c(cc2Cl)N(C(=O)CO3)Cc4nc(on4)C5CC5 C65022557
c1ccc(c(c1)C(=O)NN2C(=O)/C(=C/c3ccc(c(c3)[N+](=O)[O-])[O-])/SC2=S)Cl C01781437
CN1C(=O)/C(=C/c2cc(c(c(c2)Br)OCC(=O)[O-])Br)/C(=O)NC1=O C09310984
CC(C)[C@H](C(=O)[O-])N1C(=O)/C(=C\c2cc3cc4c(cc3[nH]c2=O)OCCO4)/SC1=S C09419127
CC(=O)c1ccc(cc1)NC(=S)N2CCN(CC2)c3cc4c(cc3F)c(=O)c(cn4C5CC5)C(=O)[O-] C09428644
CC1=C(N2[C@H]([C@@H](C2=O)NC(=O)c3c(c(nn3C)C(F)(F)F)Cl)SC1)C(=O)[O-] C02783382
COc1cccc(c1OCC(=O)[O-])[C@@H]2Nc3ccccc3-c4c(nc(nn4)SC)O2 C02978137
c1cc(cnc1)[C@H]2c3c([nH]c(=O)s3)S[C@H]4[C@H]2[C@@H]5C[C@H]4[C@@H]6[C@H]5C(=O)N(C6=O)CCC(=O)[O-] C12080382
COc1ccc(cc1S(=O)(=O)Nc2ccc(c(c2)Cl)N3CCCC3=O)C(=O)[O-] C12970388
c1cc(c(cc1C(=O)[O-])NC(=O)CSc2nnc(o2)[C@@H]3CCS(=O)(=O)C3)Cl C13036034
Cc1c(c2c(o1)ncn(c2=O)CC(=O)Nc3cc(c(cc3Cl)Cl)Cl)C(=O)[O-] C13056126
C[C@H](C(=O)[O-])Oc1ccc(cc1)C2=C[C@H](n3c(nnn3)N2)c4ccccc4OC(F)F C13077630
C[C@@H](C(=O)[O-])Oc1ccc(cc1)C2=C[C@@H](n3c(nnn3)N2)c4ccccc4OC(F)F C13077633
Cc1cccc(c1)c2nnc(n2CC(=O)[O-])SCC(=O)N[C@H]3CCOc4c3cccc4 C13220342
c1ccc(c(c1)C(=O)[O-])n2c(=O)c(c(cn2)NCc3ccc(cc3)Cn4cccn4)Cl C13240877
c1cc(cc(c1)S(=O)(=O)NCCN2C(=O)/C(=C/c3cccnc3)/SC2=O)C(=O)[O-] C13246971
c1ccc(c(c1)[C@@H](CC(=O)[O-])NC(=O)[C@@H]2CC(=O)N(C2)c3ccc4c(c3)OCCO4)Cl C13258945
c1ccc2cc(c(cc2c1)C(=O)[O-])NC(=O)[C@@H]3CC(=O)N(C3)c4ccc5c(c4)OCCO5 C13426484
CC1=C(N2[C@@H]([C@@H](C2=O)NC(=O)c3c(c(n(n3)C)C(F)(F)F)Cl)SC1)C(=O)[O-] C02783594
Cc1c(c(n(n1)CCC(=O)N[C@H]2[C@@H]3N(C2=O)C(=C(CS3)C)C(=O)[O-])C)Br C02785974
Cc1c(sc(n1)NC(=O)[C@H]2CC(=O)N(C2)Cc3ccco3)c4nnc(n4CC=C)[S-] C31275693
COc1ccccc1[C@H]2CC(=Nc3n2ncc3C(=O)Nc4cccc(c4)Cl)C(=O)[O-] C33288098
Cc1c(sc(n1)N2[C@H](C(=C(C2=O)[O-])C(=O)c3ccncc3)c4ccc(cc4)O)C(=O)OC C33601428
c1ccnc(c1)N2[C@H](C(=C(C2=O)[O-])C(=O)c3ccc4c(c3)OCCO4)c5ccc(cc5)O C34989970
Cc1cccc(c1)O[C@H]2[C@H]([C@@H]([C@@H]3[C@@H](O2)CO[C@@H](O3)c4ccccc4)OCC(=O)[O-])NC(=O)C C35057640
CS(=O)(=O)c1ccc2c(c1)sc(n2)[N-]S(=O)(=O)c3ccc4c(c3)oc(=O)[nH]4 C28577723
CC(=O)[C@@H]1CC[C@H]2[C@@]1(CC[C@@H]3[C@@H]2CCC4=C/C(=N/OCC(=O)N5C[C@@H](C[C@@H]5C(=O)[O-])O)/CC[C@]34C)C C35361247
Cc1c(sc(n1)C)C(=O)C2=C(C(=O)N([C@H]2c3ccc(c(c3)OC)O)c4nnc(s4)C)[O-] C35566156
Cn1cc(c2c1ccc(c2)C(=O)[O-])[C@H](C(=O)[O-])[NH+]3CCN(CC3)[C@@H]4CCS(=O)(=O)C4 C36357872
COCCCN1[C@@H](C(=C(C1=O)[O-])C(=O)c2ccc3c(c2)OCCO3)c4cccc(c4)O C09471115
c1cnc(nc1)[N-]S(=O)(=O)c2ccc(cc2)NS(=O)(=O)c3ccc(cc3)Cl C00917267
CCn1cc(c(=O)c2c1cc(c(c2)F)N3CCN(CC3)C(=S)NC(=O)c4ccccc4F)C(=O)[O-] C02338875
Cc1c(nc(nc1[O-])n2c(cc(n2)c3cccs3)NC(=O)Cc4c(noc4C)C)C C38740687
Cc1c(cco1)[C@@H]2NN=C(N2/N=C/[C@@H]3C=NN=C3c4ccc(cc4)F)SCC(=O)[O-] C39670398
C[C@@H]1C(=C2C(=NC(=NC2=O)CSc3nnc(s3)Nc4cccc(c4)F)O1)C(=O)[O-] C39692720
CC1=C2C(=CC(=O)N=C2S[C@H]1C(=O)[O-])CSc3nnc(s3)NCc4ccco4 C39692861
CN(C)c1ccc(cc1)[C@H]2C(=C(C(=O)N2CCO)[O-])C(=O)c3cc4cccc(c4o3)OC C40098144
CC(=O)[C@H]1CC[C@@H]2[C@]1(CC[C@@H]3[C@@H]2CCC4=C/C(=N/OCC(=O)N5C[C@@H](C[C@@H]5C(=O)[O-])O)/CC[C@@]34C)C C43736717
CC(=O)[C@@H]1CC[C@H]2[C@]1(CC[C@@H]3[C@@H]2CCC4=C/C(=N/OCC(=O)N5C[C@@H](C[C@@H]5C(=O)[O-])O)/CC[C@@]34C)C C43736718
Cc1c(c2c(=O)[nH]c(nc2o1)CSc3nnc(n3C)c4ccc(cc4)Cl)C(=O)[O-] C13255600
Cc1c2c(=O)[nH]c(nc2sc1C(=O)[O-])CSc3nncn3c4ccccc4OC C13394930
c1ccc2c(c1)c(=O)n(c(n2)SC/C(=N/c3[nH]ncn3)/[O-])Cc4ccc(cc4)Cl C33175287
c1cc(cc(c1)[N+](=O)[O-])NC(=O)CSC2=NS(=O)(=O)c3cc(ccc3[N-]2)Cl C09762004
COc1cc(cc(c1O)OC)/C=C\2/C(=NC(=O)N(C2=O)c3cccc(c3)Br)[O-] C59198375
CCN(CC)c1ccc(cc1)[C@@H]2c3c([nH]c(=O)s3)S[C@@H]4[C@H]2C(=O)N(C4=O)CC(=O)[O-] C47145137
Cc1cc(ccc1N2CCNC2=O)/C(=N/S(=O)(=O)c3ccc(c4c3cccn4)F)/[O-] C60361631
COc1cc(c(cc1OC)OC)[C@H]2CC(=O)Nc3c2n(cc3C(=O)[O-])c4ccc(cc4)F C40267799
Cc1cccn(c1=O)CC(=O)Nc2ccc(cc2)S(=O)(=O)[N-]c3ccc(nn3)Cl C62040308
C=CCn1c(nnc1[S-])CC2=N[C@H](SC2)NC(=O)c3ccc(cc3)n4ccnc4 C64064763
Cc1cc(c(n1c2c(c3c(s2)CCCC3)C(=O)OC)C)/C=C/4\C(=O)NC(=O)N=C4[O-] C08927371
COc1ccccc1NC(=O)c2cnn3c2N=C(C[C@H]3c4ccc(cc4)Cl)C(=O)[O-] C65102203
Cc1c(c(no1)c2ccccc2Cl)C(=O)N[C@H](CC(=O)[O-])c3cccc(c3)[N+](=O)[O-] C08892220
c1ccc(c(c1)/C=C\2/C(=O)N(C(=O)S2)CCC(=O)Nc3ccc(cc3C(=O)[O-])O)F C09253095
c1ccc(c(c1)[C@H]2c3c([nH]c(=O)s3)S[C@H]4[C@H]2[C@@H]5C[C@H]4[C@@H]6[C@H]5C(=O)N(C6=O)CC(=O)[O-])O C12579655
C[C@H](C(=O)[O-])N1C(=O)[C@H]2[C@H]3C[C@@H]([C@@H]2C1=O)[C@@H]4[C@@H]3[C@H](c5c([nH]c(=O)s5)S4)c6ccccc6O C12579703
C[C@]12CC[C@H]3[C@@H]([C@@H]1CC[C@@H]2O)CCC4=C/C(=N/OCC(=O)N5C[C@H](C[C@@H]5C(=O)[O-])O)/CC[C@]34C C12658289
C[C@]12CC[C@@H]3[C@H]([C@H]1CC[C@]2(C)O)CCC4=C/C(=N/OCC(=O)N5C[C@H](C[C@@H]5C(=O)[O-])O)/C=C[C@]34C C12862813
Cc1cc(c(cc1C)[N+](=O)[O-])NC(=O)CSc2nc3nc(c(c(n3n2)C)CC(=O)[O-])C C13221753
Cn1c2c(c(=O)n(c1=O)C)n(c(n2)Cl)CC(=O)Nc3cc(c(cc3C(=O)[O-])OC)OC C13247939
c1ccc(cc1)c2nnn(n2)CCS(=O)(=O)Nc3cc4c(cc3C(=O)[O-])OCCCO4 C13269228
C[C@@H](C(=O)[O-])NC(=O)c1ccc(c(c1)[N+](=O)[O-])Sc2nnnn2c3ccc(cc3)Cl C13275335
Cn1cc(cc1C(=O)NNS(=O)(=O)c2cc(ccc2Cl)C(=O)[O-])Br C13278513
CN(C)S(=O)(=O)c1cc(ccc1Cl)NC(=O)Cn2cc(cc(c2=O)C(=O)[O-])[N+](=O)[O-] C13316732
C[C@@H]1CCc2c(sc(c2C(=O)OC)NC(=O)Cn3cc(cc(c3=O)C(=O)[O-])[N+](=O)[O-])C1 C13316793
Cc1c(c2c(=O)[nH]c(nc2o1)CSc3nnc4n3c5ccccc5c(=O)n4C)C(=O)[O-] C13406769
c1ccc(c(c1)/C=C\2/C(=O)N(C(=S)S2)NC(=O)c3cccc(c3)O)OCC(=O)[O-] C16929719
C[C@H](C(=O)[O-])Oc1ccccc1/C=C\2/C(=O)N(C(=S)S2)NC(=O)c3cccc(c3)O C16929730
C[C@H](C(=O)[O-])Oc1ccccc1/C=C\2/C(=O)N(C(=S)S2)NC(=O)c3ccc(cc3)O C16929856
c1cc(cc(c1)Br)C(=O)N/C(=C\c2ccc3c(c2)OCO3)/C(=O)NCC(=O)[O-] C17143550
CCn1c(c2ccc(cc2nc1=S)C(=O)Nc3ccc(c(c3)NS(=O)(=O)C)F)[O-] C25670783
c1cc(c(c(c1)Cl)Cl)/C=C\2/C(=O)N(C(=O)S2)CCNC(=O)c3ccc(nn3)[O-] C28580498
Cc1ccc(c(c1)C)NC(=O)C(=O)[C@H](c2c(nc3cc(ccc3n2)[N+](=O)[O-])[O-])C(=O)OC C17213198
Cc1ccccc1N2C(=O)[C@H]3[C@H]([NH2+][C@@]([C@@H]3C2=O)(CC(=O)[O-])C(=O)[O-])c4ccc(s4)Cl C33457733
Cc1c(c(=O)n(n1C)c2ccccc2)NC(=S)Nc3ccc(cc3)c4nnc(o4)[S-] C03670770
CC1=C(S[C@H]2[C@H]1C(=O)N([C@@H](N2)SCc3[nH]c(=O)c4ccc(cc4n3)C(=O)[O-])C)C C39724514
C[C@@H]1Cc2cc(ccc2O1)C(=O)C3=C(C(=O)N([C@H]3c4ccc(c(c4)OC)O)CCO)[O-] C40095372
CS(=O)(=O)c1ccc(c(c1COCC(F)(F)F)Cl)C(=C2C(=O)[C@H](C[C@@H](C2=O)O)O)[O-] C42784440
c1c(cc(c(c1[C@H]2[C@H]3[C@@H](C(=O)N(C3=O)C4CCCCC4)[C@@]([NH2+]2)(CC(=O)[O-])C(=O)[O-])Cl)Cl)Cl C33918357
Cc1ccccc1N2C(=O)[C@H]3[C@@H]([NH2+][C@@]([C@@H]3C2=O)(CC(=O)[O-])C(=O)[O-])c4ccc(cc4)Br C33923255
C[C@@]12CC[C@H]3[C@H]([C@@H]1CC[C@@H]2OC(=O)CCC(=O)N4C[C@@H](C[C@@H]4C(=O)[O-])O)CCC5=CC(=O)CC[C@@]35C C43736940
C[C@@]12CC/C(=N/OCC(=O)N3C[C@@H](C[C@H]3C(=O)[O-])O)/C=C1CC[C@@H]4[C@@H]2CC[C@@]5([C@@H]4CC[C@]5(C#C)O)C C43741517
C=CCn1c(nnc1SCc2[nH]c(=O)c3ccc(cc3n2)C(=O)[O-])[C@H]4CCS(=O)(=O)C4 C13036019
Cc1c(c2c(=O)[nH]c(nc2o1)CSc3nnc(n3CC=C)[C@@H]4CCS(=O)(=O)C4)C(=O)[O-] C13405425
COc1cc(ccc1O)/C=C\2/C(=O)N(C(=S)S2)CC(=O)Nc3ccc(cc3)C(=O)[O-] C15036041
CCOc1cc(ccc1OS(=O)(=O)c2ccc(cc2)[N+](=O)[O-])/C=C\3/C(=O)NC(=O)N=C3[O-] C02950257
COc1cc(cc(c1O)/C=C/2\C(=NC(=O)N(C2=O)c3ccc4c(c3)OCO4)[O-])[N+](=O)[O-] C59104512
CCOc1cc(cc(c1O)/C=C/2\C(=NC(=O)N(C2=O)c3ccc4c(c3)OCO4)[O-])[N+](=O)[O-] C59105217
Cc1ccnc(n1)[N-]S(=O)(=O)c2ccc(cc2)NS(=O)(=O)c3cccc(c3)[N+](=O)[O-] C13948203
COC(=O)C1=C(N2C(=O)[C@H](SC2=C([C@H]1c3c(cccc3Cl)F)C#N)CC(=O)[O-])N C59293909
Cc1nc(nc(n1)N(C)C)N/C(=N/S(=O)(=O)c2ccc(cc2[N+](=O)[O-])C(F)(F)F)/[O-] C59366576
Cc1nnc(c(=O)n1N/C(=N/S(=O)(=O)c2ccc(cc2Cl)[N+](=O)[O-])/[O-])c3ccccc3 C59366832
c1ccc(cc1)Cn2c(nnn2)Sc3ccc(cc3[N+](=O)[O-])/C=C\4/C(=O)NC(=O)N=C4[O-] C59422473
c1c(c2c(c(c1N3CCOCC3)[N+](=O)[O-])Oc4c(c([nH]c(=S)n4)[O-])C2)N5CCOCC5 C59442722
COc1ccc(cc1F)C2=NC3=NC(=NC(=O)C3=C2[C@H]4C(=O)NC(=O)N=C4n5cccc5)[O-] C63520744
COc1cc(cc(c1O)OC)C2=NC3=NN=C([C@@H]3C(=C2)C(=O)[O-])c4cccc(c4)[N+](=O)[O-] C20492303
c1ccc(c(c1)CN2[C@@H](Nc3ccccc3C2=O)SC/C(=N/c4[nH]ncn4)/[O-])Cl C63763389
CC(C)N1C(=CCN1)NC(=O)CSc2nc(c(nn2)c3cc(sc3Cl)Cl)[O-] C64064360
Cc1ccccc1n2c(=O)c(c([nH]c2=O)[O-])/C=N/c3c(n(n(c3=O)c4ccccc4)C)C C13799249
c1ccc(cc1)n2c(=O)c(c([nH]c2=S)[O-])/C=N\[C@@H](CC3=c4ccccc4=[NH+]C3)C(=O)[O-] C63486001
CCSc1nnc(s1)NC(=O)CSc2c(c3c(s2)c(cc(=O)[nH]3)[O-])C#N C15879923
CC(=O)Nc1ccccc1c2c(nc(nn2)SCC(=O)Nc3c(cccc3F)F)[O-] C64774879
CC(C)[C@@H](C(=O)[O-])NC(=O)/C(=C/c1ccc2c(c1)OCO2)/NC(=O)c3ccco3 C02949999
CC(C)[C@@H](C(=O)[O-])NC(=O)/C(=C\c1ccc2c(c1)OCO2)/NC(=O)c3ccco3 C05522692
c1ccc(cc1)/C=C/c2ccc3c(c2)C(=O)N4CC[C@@H]([C@H]4C(=O)N3)NC(=O)COCC(=O)[O-] C08296835
Cc1c(oc2c1cc3c(c(c(=O)oc3c2C)CC(=O)NCC(=O)N[C@@H](C(C)C)C(=O)[O-])C)C C02114600
c1cc2c(cc1C(=O)NNS(=O)(=O)c3cc(ccc3Br)C(=O)[O-])OCCO2 C12799736
C[C@@H](C(=O)[O-])n1c(nnc1S[C@H](C)C(=O)NC(=O)NC(C)(C)C)c2cccs2 C13020477
c1cc(oc1)CN2C(=O)/C(=C/Nc3ccc(cc3)SCC(=O)[O-])/C(=O)NC2=O C09265688
c1cc2c(cc1S(=O)(=O)N)CCN2S(=O)(=O)c3ccc(c(c3)C(=O)[O-])F C13278507
Cc1cc(cc(c1C)S(=O)(=O)Nc2ccc(cc2)C(=O)NCC(=O)[O-])[N+](=O)[O-] C13300855
Cn1c(c(c(=O)n(c1=O)C)C(=O)COc2c(cc(cc2Cl)C(=O)[O-])Cl)N C13423063
Cc1ccc(o1)/C=C\2/C(=O)N(C(=S)S2)CC(=O)Nc3ccc(c(c3)O)C(=O)[O-] C16922373
C[C@H](C(=O)c1c(n(c(=O)n(c1=O)C)C)N)Sc2nnc(n2CCc3ccccc3)[O-] C22615831
c1c2c(cc(c1Cl)S(=O)(=O)NCC3CCC(CC3)C(=O)[O-])OCC(=O)N2 C32917771
Cc1c2c(=O)n(c(=O)n(c2sc1C(=O)[O-])Cc3ccccc3Cl)CC(=O)N C34779056
c1ccc(cc1)n2cc(c(n2)C(=O)NNC(=O)c3c(cnc(n3)N4CCCC4)Cl)[O-] C36396880
C[C@]12C[C@@H]([C@@H]3[C@H]([C@H]1CC[C@@]2(C(=O)COC(=O)CCC(=O)[O-])O)CCC4=CC(=O)C=C[C@]34C)O C03881479
COCCNC(=O)c1c[nH]c2ccc(cc2c1=O)S(=O)(=O)[N-]c3ccc(cc3F)F C08595100
CSC1=NC(=O)[C@H]2C(=N1)[N-]C(=C([C@@]23c4ccccc4N(C3=O)Cc5ccccc5)C#N)N C39217667
CSC1=NC(=O)[C@@H]2C(=N1)[N-]C(=C([C@@]23c4ccccc4N(C3=O)Cc5ccccc5F)C#N)N C39217674
c1cc(n(c1)c2ccc(cc2)C(=O)[O-])/C=C\3/C(=O)N(C(=O)N3)CC(=O)Nc4ccc(cc4)F C16429976
c1ccc(cc1)OS(=O)(=O)c2cc3c(cc2O)[C@@H]4CO[P@](=O)(NN4CC3)[O-] C39465506
CN(CCC[C@H]1C(=C(N=N1)N)C#N)S(=O)(=O)c2cc(ccc2Br)C(=O)[O-] C39679897
Cc1c(c2c(o1)ncn(c2=O)CC(=O)NC(=O)N[C@@H]3CCC[C@@H]([C@@H]3C)C)C(=O)[O-] C39698650
Cc1c(c2c(o1)ncn(c2=O)CC(=O)NC(=O)N[C@@H]3CCC[C@H]([C@@H]3C)C)C(=O)[O-] C39698652
CCN/C(=N/S(=O)(=O)c1c[n+](ccc1Nc2cccc(c2)C(F)(F)F)[O-])/[O-] C03045529
CC[C@H](CO)Nc1c(c(=O)n2cccc(c2n1)C)/C=C\3/C(=O)N(C(=S)S3)CC(=O)[O-] C40007996
c1cc(ccc1[C@@H]2C(=C(C(=O)N2CCCO)[O-])C(=O)c3ccc4c(c3)OCCO4)O C40052924
c1cc(cc(c1)O)[C@@H]2C(=C(C(=O)N2CCCO)[O-])C(=O)c3ccc4c(c3)OCCO4 C40052974
c1cc(sc1)c2nnc(n2CCC(=O)N)SCc3cc(n4c(n3)c(cn4)C#N)[O-] C40114332
Cn1cc(c(n1)[N-]S(=O)(=O)c2ccc(s2)Br)S(=O)(=O)N C40385288
Cc1ccccc1[C@H]2[C@H]3[C@@H](C(=O)N(C3=O)c4ccc(c(c4)Cl)C)[C@@]([NH2+]2)(CC(=O)[O-])C(=O)[O-] C33912946
Cn1cnnc1Sc2ccccc2[N-]S(=O)(=O)c3cccc(c3)S(=O)(=O)N C45772792
CCOC(=O)CS(=O)(=O)[N-]c1ccc(cc1Br)S(=O)(=O)N C49061891
Cc1c2cc(ccc2oc1/C(=C(\C#N)/C(=O)c3c(n(c(=O)n(c3=O)C)C)N)/[O-])F C51067659
Cc1c(sc(n1)[S-])CC(=O)NNC(=O)c2csc(n2)N3CCOCC3 C15518577
c1cc(ccc1C(=O)[O-])NC(=O)CSc2nnc(s2)NC3=NC(=O)CS3 C54201812
CCN(CC)S(=O)(=O)c1ccc2c(c1)c(cc(=O)[nH]2)C(=O)/N=c\3/c(ccc[nH]3)[O-] C22263614
CS(=O)(=O)[N-]c1ccccc1NC(=O)c2ccc(s2)NC(=O)c3ccco3 C24894217
Cc1ccc(c(c1)C)S(=O)(=O)/N=C(/c2cc(cc(c2)NC(=O)C)NC(=O)C)\[O-] C42275236
CCOC(=O)C1=C(N2C(=O)[C@H](SC2=C([C@@H]1c3ccccc3Cl)C#N)CC(=O)[O-])N C59293927
CC(=O)c1ccc(cc1)S(=O)(=O)/N=C(/c2cccc(c2)NC(=O)NC3CC3)\[O-] C54801310
COc1ccc(cc1S(=O)(=O)Nc2ccc(cc2)Br)C(=O)Nc3[n-]nnn3 C60380308
Cn1cnnc1CNC(=O)Nc2ccc(cc2C(=O)[O-])I C62824894
CC1CCC2(CC1)C(=O)N(C(=O)N2)NC(=O)C3=NC=C(C3)S(=O)(=O)[N-]c4ccccc4F C64364106
C[C@H](C(=O)NCc1ccco1)NC(=O)c2cc(ccc2[N-]S(=O)(=O)C)Cl C64497558
c1cc(ccc1n2c3c(cn2)c(c(c(=O)[nH]3)C(=O)Nc4ccc5c(c4)OCCO5)[O-])F C65249949
c1cc2c(cc1NC(=O)/C=C/C(=O)[O-])C(=O)O[C@@]23c4ccc(cc4OC5=CC(=O)C=C[C@H]35)O C65742654
Cc1c(sc(n1)[N-]S(=O)(=O)c2ccc3c(c2)NC(=O)CC(=O)N3)SC C66254480
CCCc1nnc(s1)NC(=O)c2cc(ccc2[N-]S(=O)(=O)C)NC(=O)C C67045572
Cc1ccc(c(c1)C(=O)NCCc2n[nH]c(=S)n2C(C)C)[N-]S(=O)(=O)C C67074369
Cc1cc2c(c3c1c(=O)cc(o3)[C@](CO)([C@H]4CO4)O)C(=O)c5c(cccc5O)C2=O C03920456
CC1(CC2=C([C@H](C(=C(N2N3CCOCC3)N)C#N)c4ccc(c(c4)OC)O)C(=O)C1)C C00691495
COc1cc(ccc1O)/C=N/NC(=O)c2[nH]c(=O)c3c4c(sc3n2)CCCC4 C01049686
Cc1cc2c(c3c1c(=O)cc(o3)[C@](CO)([C@@H]4CO4)O)C(=O)c5c(cccc5O)C2=O C05836013
Cc1cc2c(c(=O)n1Cc3ccc4c(c3)OCO4)[C@@H](C(=C(O2)N)C#N)c5ccc(cc5)O C02424300
C[C@@H]1[C@@H](ON=C1C(=O)NN)c2c(c3c(c(c2Br)OC)OCO3)Br C14987892
CC1(CC2=C([C@@H](c3c([nH]nc3O)N2)c4cc(c(cc4OC)OC)OC)C(=O)C1)C C18195887
c1cc(c(cc1NC(=O)[C@H]2CC(=O)Nc3c2c(=O)[nH]c(n3)N4CCCC4)Cl)Cl C19961234
c1cc(c(cc1Cl)Cl)NC(=O)[C@H]2CC(=O)Nc3c2c(=O)[nH]c(n3)N4CCCC4 C19961276
CC[C@@]1(Cc2c(c(nc3c2c4c(s3)c(ncn4)NN)N5CCOCC5)CO1)C C20289755
C[C@@H](C(=O)Nc1ccc2c(c1)[nH]c(=O)[nH]2)Sc3nc4c(ccs4)c(=O)n3C C22641167
C[C@@H](C(=O)Nc1ccc2c(c1)[nH]c(=O)[nH]2)Sc3nc4ccsc4c(=O)n3C C26112068
c1ccc(c(c1)c2c3c([nH]n2)C(=O)N([C@H]3c4cccc(c4)O)[C@H]5CCS(=O)(=O)C5)O C27757611
c1ccc2c(c1)ccc(n2)c3coc4cc(ccc4c3=O)O[C@H]5[C@H]([C@@H]([C@H](CO5)O)O)O C28115434
c1cc(ccc1C2=NN=C[C@H]2[C@@H]3[C@@H]4[C@@H](NN=C4c5ccncc5)OC(=C3C#N)N)F C39210565
c1cc(ccc1C2=NN=C[C@@H]2[C@H]3[C@@H]4[C@@H](NN=C4c5ccncc5)OC(=C3C#N)N)F C39210566
c1ccc2c(c1)C(=O)N[C@H](N2CC(=O)N)c3ccc(c(c3)[N+](=O)[O-])Br C40050599
c1cc(c(cc1NC(=O)[C@@H]2CC(=O)Nc3c2c(=O)[nH]c(n3)N4CCCC4)Cl)F C40286765
c1cc(c(cc1NC(=O)[C@H]2CC(=O)Nc3c2c(=O)[nH]c(n3)N4CCCC4)Cl)F C40286766
c1ccc(c(c1)c2c3c([nH]n2)C(=O)N([C@H]3c4ccc(cc4)O)[C@H]5CCS(=O)(=O)C5)O C40547563
c1cc(ccc1[C@@H]2c3c(n[nH]c3C(=O)N2[C@H]4CCS(=O)(=O)C4)c5cc(ccc5O)Cl)O C40548156
Cc1cc(c(c(c1)c2c3c([nH]n2)C(=O)N([C@H]3c4ccc(cc4)O)[C@@H]5CCS(=O)(=O)C5)O)C C38702098
Cc1cc(c(c(c1)c2c3c([nH]n2)C(=O)N([C@H]3c4ccc(cc4)O)[C@H]5CCS(=O)(=O)C5)O)C C40548403
CC(C)c1c2c(nc(c1C(=O)Nc3ccc(cc3)Cl)N)n(c(=O)n(c2=O)C)C C40570454
COc1cccc(c1OC)[C@H]2c3c([nH]c(=O)[nH]c3=O)NC4=C2C(=O)c5c4cccc5 C18201085
COc1cc(ccc1O)[C@@H]2C3=C(C[C@H](CC3=O)c4ccccc4O)Nc5n2ncn5 C05245917
Cc1ccccc1n2c3c(cn2)[C@]4(CC(=O)N3)c5ccccc5N(C4=O)CC(=O)N C20732563
c1ccc2c(c1)[C@@]3(CC(=O)Nc4c3cnn4c5cccc(c5)Cl)C(=O)N2CC(=O)N C20745348
c1ccc2c(c1)[C@@]3(CC(=O)Nc4c3cnn4c5ccc(cc5)Cl)C(=O)N2CC(=O)N C20745563
Cc1ccccc1n2c3c(cn2)[C@@]4(CC(=O)N3)c5cccc(c5N(C4=O)CC(=O)N)C C32093410
Cc1cccc(c1)n2c3c(cn2)[C@@]4(CC(=O)N3)c5ccccc5N(C4=O)CC(=O)N C32094028
Cc1ccc2c(c1)[C@@]3(CC(=O)Nc4c3cnn4c5ccccc5)C(=O)N2CC(=O)N C32095687
Cc1ccc2c(c1)[C@]3(CC(=O)Nc4c3cnn4c5ccccc5)C(=O)N2CC(=O)N C32095685
c1cc(ccc1[C@H](CNC(=O)C(=O)Nc2ccc(cc2Cl)[N+](=O)[O-])O)Cl C62206587
Cc1ccccc1n2c(=O)c(c([nH]c2=O)[O-])[C@@H]3[C@H]4C(=c5cc(ccc5=[NH+]4)OC)CCN3 C63373037
COc1ccc2=[NH+][C@@H]3[C@H](NCCC3=c2c1)c4c(=O)[nH]c(=O)n(c4[O-])c5ccccc5 C63373487
COc1ccc2=[NH+][C@H]3[C@H](NCCC3=c2c1)c4c(=O)[nH]c(=O)n(c4[O-])c5ccccc5F C63373897
COc1ccc(cc1)n2c(=O)c(c([nH]c2=O)[O-])[C@@H]3[C@@H]4C(=c5ccccc5=[NH+]4)CCN3 C63373928
COc1ccc2=[NH+][C@@H]3[C@@H](NCCC3=c2c1)c4c(=O)[nH]c(=O)n(c4[O-])C5CCCCC5 C63374228
Cc1cccc(c1C)n2c3c(cn2)[C@]4(CC(=N3)O)c5ccccc5N(C4=O)CC(=O)N C32073397
Cc1ccc(cc1C)n2c3c(cn2)[C@]4(CC(=N3)O)c5ccccc5N(C4=O)CC(=O)N C20745775
Cc1ccc(c(c1)C)n2c3c(cn2)[C@]4(CC(=N3)O)c5ccccc5N(C4=O)CC(=O)N C20721270
CCOC(=O)C1=C(OC2=NN=C([C@H]2[C@@]13c4cc(ccc4NC3=O)Br)C)N C09968548
C[C@H](c1ccc(cc1)C(C)(C)C)NC(=O)CCc2[nH]c3c(=O)[nH]c(=O)n(c3n2)C C63810396
COc1ccc2=[NH+][C@@H]3[C@@H](NCCC3=c2c1)c4c([nH]c(=O)n(c4=O)c5ccccc5)[O-] C63373483
COc1ccc2=[NH+][C@H]3[C@@H](NCCC3=c2c1)c4c([nH]c(=O)n(c4=O)C5CCCCC5)[O-] C63374230
Cc1cc(n(n1)c2cccc(c2)NC(=O)c3ccc(cc3)n4c(c(cn4)C#N)N)C C66240533
c1cc(cc(c1)Cn2cccn2)CNC(=O)c3ccc(cc3)n4c(c(cn4)C#N)N C66240987
COc1cccc(c1O)C(=O)NNC(=O)c2cc(nc(c2C#N)SC)C3CC3 C67466173
CN(c1ccc(cc1)NC(=O)c2ccc(c(c2)S(=O)(=O)N)Cl)C(=O)OC C67473988
CC(C)(C)[C@H]1CCc2c(sc(c2C(=O)OC)NC(=O)c3ccn(n3)Cn4cc(cn4)Br)C1 C02783442
Cn1cnnc1SCc2ccc(cc2)C(=O)N/N=C/c3ccc(c(c3)OC)OCc4ccc(cc4)Cl C03289077
CCOC(=O)c1c(csc1NC(=O)Cn2c(=O)c3c4c(sc3nn2)C[C@H](CC4)C)c5ccc(cc5)C C01944965
CCc1c(n2c([nH]c1=O)nnc2SCC(=O)N3[C@@H](CC(=N3)c4ccc(cc4)OC)c5ccc(cc5)F)C C09018459
C/C(=N\NC(=O)CSc1nnc(n1c2ccc(cc2)Cl)c3ccc(cc3)OC)/c4ccc(cc4)OC C09068757
CN(C)c1ccc(cc1)[C@H](CNS(=O)(=O)[C@H]2CCS(=O)(=O)C2)S(=O)(=O)c3ccc(cc3)Cl C09080808
CC[C@@H](C)c1ccc(cc1)OCCn2cccc2/C=C\3/C(=O)NC(=O)N(C3=O)c4ccc(c(c4)Cl)OC C09122294
CC(C)(C)C(=O)[C@H]1[C@H]([C@@]2(c3ccccc3NC2=O)[C@@H]4N1c5ccccc5C=C4)C(=O)c6cccc(c6)[N+](=O)[O-] C09009577
Cc1ccc(cc1)N2C(=O)/C(=C\c3cc(c(c(c3)Cl)OCCOc4ccc(cc4)C)OC)/C(=O)NC2=O C09730609
C/C(=N/NC(=O)CSc1nnc(n1c2ccc(cc2)OC)c3ccc(cc3)OC)/c4ccc(cc4)Cl C09763051
CCOc1ccc(cc1)n2c(nnc2SCC(=O)c3ccc4c(c3)NC(=O)CO4)c5cccc(c5)Cl C03304231
CCN(CC)c1ccc(c(c1)C)NC(=O)C[C@@H]2CSc3n2c(=O)c4cnn(c4n3)c5cccc(c5)Cl C12663957
Cc1ccc(cc1)c2nnc(n2c3ccccc3)SCC(=O)N/N=C\c4c(nn(c4C)c5ccccc5)C C15979160
Cc1cccc2c1[nH]c(=O)c(c2)[C@@H](c3nnnn3Cc4ccccc4)N5CCN(CC5)c6ccccc6OC C19826343
Cc1ccc(cc1N2CCN(CC2)[C@@H](c3cc4cc(c(cc4[nH]c3=O)C)C)c5nnnn5C(C)(C)C)Cl C19973211
Cc1ccc(c2c1cc(c(=O)[nH]2)[C@@H](c3nnnn3C(C)(C)C)N4CCN(CC4)c5cc(ccc5C)Cl)C C20083308
Cc1ccc(c2c1cc(c(=O)[nH]2)[C@H](c3nnnn3CCOC)N4CCN(CC4)c5cc(ccc5C)Cl)C C20083314
CCOC(=O)C1=C(NC2=C([C@@H]1c3cc(c(c(c3)Br)OC)OC)C(=O)[C@H]([C@H](C2)C)C(=O)OC)C C20609369
c1ccc(cc1)Nc2c3c(nc(n2)N4CCN(CC4)Cc5ccc6c(c5)OCO6)C[C@@H](CC3=O)c7ccco7 C22441734
CCOC(=O)N1CCc2c(sc(c2c3nc4ccccc4s3)NC(=O)c5c(cccc5OC)OC)C1 C23724211
Cc1ccc(cc1NC(=O)c2ccco2)C(=O)OCC(=O)c3cc(n(c3C)c4ccc(cc4)OC(F)F)C C03355462
CCOC(=O)c1ccc(cc1)Oc2c(=O)c3ccc(c(c3oc2C(F)(F)F)CN4C[C@H](O[C@@H](C4)C)C)O C32641961
Cc1cccc(c1)c2nc(on2)c3cn(cn3)Cc4ccc(cc4)NS(=O)(=O)c5ccc(c(c5)Cl)C C32974773
Cc1cccn2c1nc(c(c2=O)/C=C\3/C(=O)N(C(=S)S3)C[C@H]4CCCO4)NCc5ccc(cc5)OC C33155023
Cc1ccccc1CSc2nnc(n2c3ccc(cc3)[N+](=O)[O-])[C@H](C)NC(=O)[C@H](c4ccccc4)Cl C33416887
Cc1ccc2nc(c(c(=O)n2c1)/C=C/3\C(=O)N(C(=S)S3)[C@@H]4CCS(=O)(=O)C4)NC[C@@H]5CCCO5 C33723909
CCN1C(=C([C@@H](NC1=O)c2ccc(cc2C)C)C(=O)OCC)CN3CCN(CC3)C(=O)c4ccccc4F C35646582
CCC(=O)N1CCN(C[C@@H]1C)CC2=C([C@@H](NC(=O)N2CC=C)c3ccc(cc3Cl)Cl)C(=O)OCC C35665249
CCC(=O)N1CCN(C[C@H]1C)CC2=C([C@@H](NC(=O)N2CC=C)c3ccc(cc3Cl)Cl)C(=O)OCC C35665250
Cc1c(c(n(c1C(=O)OC)C)C)C(=O)[C@H](C)N(Cc2ccco2)C(=O)Nc3c(cccc3C(C)C)C(C)C C35869162
c1cc2cccc3c2c(c1)C(=O)N(C3=O)c4ccc(cc4)NC(=O)c5ccc(c(c5)[N+](=O)[O-])N6CCCCC6 C08688014
C/C(=N/NC(=O)CSc1nnc(n1c2ccc(cc2)Cl)c3ccccc3)/c4ccc(c(c4)OC)OC C33894386
CCOC(=O)c1c2c(sc1NC(=O)c3ccc(cc3)N4C(=O)[C@H]5[C@@H]6C[C@H]([C@@H]5C4=O)C=C6)COC(C2)(C)C C16034887
CC(C)S(=O)(=O)[P@]1(=O)NN2C[C@@H]3C=C(C(=C[C@@H]3C[C@@H]2CO1)Cl)S(=O)(=O)Oc4ccccc4 C39469948
CN1c2c(cc(cc2S(=O)(=O)Oc3ccccc3)Cc4ccccc4)C/C(=N/c5c1ncnc5Cl)/O C39470117
Cc1cccc(c1)Oc2c(c(=O)n3cccc(c3n2)C)/C=C(\C#N)/C(=O)Nc4c(c5c(s4)CCCC5)C#N C40004547
Cc1ccc(cc1)Oc2c(c(=O)n3cc(ccc3n2)C)/C=C(\C#N)/C(=O)Nc4c(c5c(s4)CCCC5)C#N C40004550
Cc1ccc(cc1)n2c(=O)c3c(nc2N/N=C/c4cc(c(c(c4)OC)OC)OC)-c5ccccc5CC3(C)C C40034802
CCCOc1ccc(cc1)[C@@H]2c3c(n[nH]c3C(=O)N2CCc4ccc(c(c4)OC)OC)c5ccc(cc5)OC C40345345
CCCSc1nc2n(n1)[C@@H](C(=C(N2)C)C(=O)OCC=C)c3cc(c(c(c3)Br)OCC)OC C40982633
CCCSc1nc2n(n1)[C@H](C(=C(N2)C)C(=O)OCC=C)c3cc(c(c(c3)Br)OC)OCC C40982636
[H]/N=C\1/C(=C/c2cn(c3c2cccc3)CCOc4ccc(cc4C)C)/C(=O)N=C5N1N=C(S5)S(=O)(=O)C C41077862
[H]/N=C\1/C(=C/c2cn(c3c2cccc3)CCOc4cc(ccc4C)C)/C(=O)N=C5N1N=C(S5)c6cccnc6 C41084205
CCn1c(nnc1SCC(=O)N2[C@H](C=C(N2)c3ccc(cc3)Cl)c4ccco4)c5ccccc5OC C03298080
[H]/N=C\1/C(=C\c2cn(c3c2cccc3)CCOc4cc(cc(c4)C)C)/C(=O)N=C5N1N=C(S5)c6cccnc6 C09463947
[H]/N=C/1\C(=C\c2cn(c3c2cccc3)CCOc4ccccc4C)\C(=O)N=C5N1C(=NS5)S(=O)(=O)CC C20206511
[H]/N=C\1/C(=C\c2ccc(c(c2)OCC)OCCOc3c(cccc3C)C)/C(=O)N=C4N1N=C(S4)CCCC C09144481
Cc1ccc(cc1)c2cc(c3c(nn(c3n2)[C@@H]4CCS(=O)(=O)C4)C)C(=O)Nc5cc(ccc5OC)OC C57311399
Cc1ccc(c(c1)NC(=O)c2cc(nc3c2c(nn3[C@H]4CCS(=O)(=O)C4)C)c5cccc(c5)OC)OC C57311450
C[C@H]1CCc2c(sc(c2C(=O)Nc3ccc(cc3)C(=O)OC)/N=C/c4cc(c(cc4OC)OC)OC)C1 C15945896
CC(=O)c1cccc(c1)S(=O)(=O)N(Cc2ccc(cc2)F)Cc3cc4cc5c(cc4[nH]c3=O)OCCO5 C06014842
CC(C)(C)NC(=O)[C@H](c1ccncc1)N(c2cccc(c2)F)C(=O)Cn3nc(nn3)c4ccc(cc4)Cl C06075179
CS(=O)(=O)c1ccc(cc1[N+](=O)[O-])C(=O)O[C@@H](c2ccccc2)C(=O)Nc3cc(cc(c3)Cl)Cl C03296363
Cc1cc(nc(n1)SCC(=O)N(Cc2ccc(cc2)F)[C@@H](C(C)C)C(=O)Nc3ccc4c(c3)OCO4)C C01407914
COc1ccccc1CNC(=O)COc2ccc3c(c2)c4ccnc5c4n3c(=O)c6c5ccc(c6OC)OC C08792122
Cn1c2c(c(nc(n2)c3ccc(cc3)Br)SCC(=O)NC[C@@H]4CCCO4)c(=O)n(c1=O)C C08901833
CCc1ccc(cc1)N2C(=O)/C(=C\c3cn(c4c3cccc4)CCCOc5cccc(c5)OC)/C(=O)NC2=O C09076260
CN(C)c1ccc(cc1)[C@@H](CNS(=O)(=O)[C@H]2CCS(=O)(=O)C2)S(=O)(=O)c3ccc(cc3)Cl C09080807
CCc1ccc(cc1)N2C(=O)/C(=C\c3cn(c4c3cccc4)CCCOc5ccccc5OC)/C(=O)NC2=O C09427958
CCOC(=O)c1c2c(sc1NC(=O)[C@H](C)n3c(=O)c4c(nc3n5c(cc(n5)C)C)CCCC4)CCCC2 C09520721
COc1cc2c(cc1OC)C(=O)N3CCc4ccccc4[C@H]3[C@@H]2C(=O)Nc5cc(c(cc5OC)OC)Cl C09676338
Cc1ccc(cc1C)N2C(=O)/C(=C\c3ccc(c(c3)OC)OCc4ccc(o4)C(=O)OC)/C(=O)NC2=S C09973043
CCc1ccc(cc1)N2C(=O)/C(=C\c3ccc(c(c3)OC)OCc4ccc(o4)C(=O)OC)/C(=O)NC2=S C09973283
Cc1ccccc1N([C@H](c2ccc(cc2)Cl)C(=O)NC(C)(C)C)C(=O)Cn3nc(nn3)c4ccc(o4)C C12477239
C[C@H]1CCCCN1S(=O)(=O)c2cc(ccc2OC)C(=O)Nc3ccc(cc3)c4nnc5n4CCCCC5 C12533684
Cc1ccc(o1)[C@H](C(=O)NC2CCCC2)N(c3ccccc3F)C(=O)Cn4nc(nn4)c5ccc(cc5)F C12703955
C/C(=N\NC(=O)CSc1nnc(n1c2ccc(cc2)Cl)c3ccccc3)/c4ccc(cc4)OC(=O)C C13899604
CCCCOC(=O)c1ccc(cc1)NC(=O)C[C@@H]2CSc3n2c(=O)c4cnn(c4n3)c5ccc(cc5)F C14012637
CCCOC(=O)C1=C(NC2=C([C@@H]1c3cccc(c3OC)OC)C(=O)C[C@@H](C2)c4ccc(c(c4)OC)OC)C C02072846
CCc1ccc2c(c1)cc(c(=O)[nH]2)[C@@H](c3nnnn3Cc4ccccc4)N5CCN(CC5)c6ccccc6F C19940715
Cc1cc2cc(c(=O)[nH]c2cc1C)[C@@H](c3nnnn3Cc4ccccc4)N5CCN(CC5)c6ccccc6F C19940799
CCc1ccc2c(c1)cc(c(=O)[nH]2)[C@H](c3nnnn3CCOC)N4CCN(CC4)c5cc(ccc5C)Cl C19972928
Cc1ccc(cc1N2CCN(CC2)[C@H](c3cc4cc(cc(c4[nH]c3=O)C)C)c5nnnn5C(C)(C)C)Cl C19973145
Cc1ccc(c2c1cc(c(=O)[nH]2)[C@@H](c3nnnn3CCOC)N4CCN(CC4)c5cc(ccc5C)Cl)C C20083311
Cc1cccn2c1nc(c(c2=O)/C=C\3/C(=O)N(C(=S)S3)Cc4ccccc4)N5CCN(CC5)CCO C20100823
Cc1cccc(c1C)N2CCN(CC2)[C@H](c3cc4cc(c(cc4[nH]c3=O)C)C)c5nnnn5Cc6ccco6 C01381934
CCc1ccc2c(c1)cc(c(=O)[nH]2)[C@@H](c3nnnn3Cc4ccco4)N5CCN(CC5)c6cc(ccc6C)C C01382399
Cc1ccc(c(c1)N2CCN(CC2)[C@H](c3cc4c(cc(cc4[nH]c3=O)C)C)c5nnnn5Cc6ccco6)C C01382551
CC[C@H](c1nnnn1Cc2ccccc2)N(Cc3ccccc3OC)Cc4cc5c(ccc(c5[nH]c4=O)C)C C01375600
Cc1cc(ccc1OCCCc2nnc(n2C)SCC(=O)Nc3nnc(s3)C4CCCCC4)Cl C20352765
Cc1cccn2c1nc(c(c2=O)/C=C\3/C(=O)N(C(=S)S3)C[C@@H]4CCCO4)NCc5ccc(cc5)OC C33155022
Cc1cccn2c1nc(c(c2=O)/C=C/3\C(=O)N(C(=S)S3)[C@H]4CCS(=O)(=O)C4)NC[C@@H]5CCCO5 C33723907
CCOC(=O)c1c(c2c(=O)n(c(=O)n(c2s1)CC(=C)C)CC(=O)Nc3ccc(cc3)Br)C C34777116
CCOC(=O)[C@H]1CCCN(C1)C(=O)CN2CCN(CC2)C(=O)c3csc(n3)Nc4ccc(cc4)Cl C34831609
CCOC(=O)c1c(c(sc1NC(=O)CN2CCN(CC2)S(=O)(=O)c3c(c(cc(c3C)C)C)C)C)C C13145401
CCOC(=O)[C@@H]1CCCN(C1)C(=O)CCN2CC3=C(C2=O)[C@@H](NC(=O)N3C)c4cccc(c4Cl)Cl C35934608
CCN1C2=C([C@H](NC1=O)c3ccccc3C(F)(F)F)C(=O)N(C2)[C@@H](CC(C)C)C(=O)N4CCN(CC4)C C35966683
CCOC(=O)C1=C(N(C(=O)N[C@@H]1c2ccc(cc2)C(C)C)C)CN3CCN(CC3)C(=O)c4ccccc4F C36005243
CCC(=O)N1CCCN(CC1)CC2=C([C@H](NC(=O)N2CC=C)c3ccc(cc3)C(F)(F)F)C(=O)OCC C36026062
COc1ccc(cc1OC)[C@H](C(=O)NC2CCCCC2)N(C3CCCCC3)C(=O)c4cccc(c4)[N+](=O)[O-] C36491091
CC1(CC2=C([C@@H]([C@@H]3C(=NC(=NC3=O)SCc4ccccc4Cl)N2)c5ccccc5[N+](=O)[O-])C(=O)C1)C C38821383
CC(C)S(=O)(=O)[P@]1(=O)NN2CCc3cc(c(cc3[C@@H]2CO1)S(=O)(=O)Oc4ccccc4)Cl C39466267
Cc1ccc(cc1C)NC(=O)/C(=C/c2c(nc3ccccn3c2=O)N4CCN(CC4)c5ccccc5F)/C#N C39993998
CCOC(=O)c1c(nc(s1)N2[C@@H](c3c(=O)c4ccc(c(c4oc3C2=O)C)C)c5ccc(c(c5)OC)O)C C40064118
Cc1ccc(c(c1)N2C(=O)C(=C(C2=O)N3CCOCC3)c4c(nn(c4O)c5ccc(cc5)F)C(C)C)OC C35621243
CC[C@H](c1nnnn1C(C)(C)CC)N(Cc2ccc(cc2)F)Cc3cc4cc5c(cc4[nH]c3=O)OCCO5 C01325141
Cc1ccc(c(c1)NC(=O)c2cc(nc3c2c(nn3[C@@H]4CCS(=O)(=O)C4)C)c5cccc(c5)OC)OC C57311447
CC[C@@H](c1nnnn1Cc2ccc(cc2)OC)N(Cc3ccc(cc3)F)Cc4cc5cccc(c5[nH]c4=O)C C13494966
CCC[C@@H](c1nnnn1C2CCCC2)N(Cc3cccs3)Cc4cc5cc6c(cc5[nH]c4=O)OCCO6 C13499396
CC(=O)C1=NN([C@@H](N1c2ccc(c(c2)OC)NC(=O)c3ccco3)c4ccc(cc4)N(C)C)c5ccccc5 C59720185
CC1=NC2=C([C@H](C1C(=O)OC3CCCC3)c4cc(c(c(c4)OC)[O-])[N+](=O)[O-])C(=O)C[C@H](C2)c5cccs5 C08846392
CC(=O)[C@]1(CC[C@@H]2[C@@]1(CC[C@H]3[C@H]2CCC4=C/C(=N/OCC(=O)N[C@H](CCSC)C(=O)[O-])/CC[C@]34C)C)O C12296801
CCN(CC)c1ccc(cc1)[C@H]2c3c([nH]c(=O)s3)S[C@@H]4[C@H]2[C@H]5C[C@@H]4[C@@H]6[C@@H]5C(=O)N(C6=O)[C@@H](C)C(=O)[O-] C12579556
C[C@]12CC[C@H]3[C@@H]([C@@H]1CC[C@@H]2O)CCC4=C/C(=N/OCC(=O)N[C@@H]([C@H](c5ccccc5)O)C(=O)[O-])/CC[C@]34C C12662663
CC1=C([C@H](C2=C(N1)C[C@@H](CC2=O)c3cccs3)c4cc(c(c(c4)OC)[O-])[N+](=O)[O-])C(=O)OC5CCCC5 C19848109
C/C(=N\NC(=O)CC12CC3CC(C1)CC(C3)C2)/c4cc5c(cc4NC(=O)[C@H]6CC=CC[C@H]6C(=O)[O-])OCO5 C20158060
CCCN1c2ccccc2[C@@]3(C1=O)C(=C(C(=O)N3CCN4CCOCC4)[O-])C(=O)c5ccc6c(c5)C[C@@H](O6)C C24193190
CCOc1ccc(cc1OCC)[C@H]2C(=C(C(=O)N2c3nnc(s3)C)[O-])C(=O)c4ccc5c(c4)C[C@@H](O5)C C27529814
CC(=O)O[C@H]1CC[C@]2([C@@H](C1)C[C@@H]([C@@H]3[C@@H]2C[C@@H]([C@@]4([C@@H]3CC[C@@H]4CCCC(=O)[O-])C)OC(=O)C)OC(=O)C)C C35268908
CCOc1cccc(c1)C(=O)C2=C(C(=O)N([C@H]2c3ccc(c(c3)OC)O)c4nc5ccc(cc5s4)F)[O-] C35341974
C[C@H]1[C@H]2[C@@H](NC(=O)[C@@]23[C@@H](/C=C(/CC[C@@H](C(=O)[C@@H](CC3=O)SC[C@@H](C(=O)[O-])O)O)\C)C=C1C)CC(C)C C35457400
Cc1cccn2c1nc(c2C)C(=O)C3=C(C(=O)N([C@@H]3c4cc(c(c(c4)OC)OC)OC)c5nccs5)[O-] C35483693
Cc1cccn2c1nc(c2C)C(=O)C3=C(C(=O)N([C@@H]3c4cccc(c4)Cl)c5nc(c(s5)C(=O)C)C)[O-] C35483786
CCOc1cc(ccc1O)[C@@H]2C(=C(C(=O)N2CCN3CCOCC3)[O-])C(=O)c4c(n5cccc(c5n4)C)C C35484446
Cc1cc(cc(c1O)C)[C@@H]2C(=C(C(=O)N2c3nc4ccc(cc4s3)OC)[O-])C(=O)c5c(nc(s5)C)C C35566313
CC1=C([C@@H](N2C(=CSC2=N1)/C=C(/NCc3ccc(cc3)F)\[O-])c4ccccc4OC)C(=O)OCCOC C35701036
CCOC(=O)C1=C(N=C2N([C@H]1c3cccc(c3)[N+](=O)[O-])C(=CS2)/C=C(/NCCOC)\[O-])c4ccccc4 C35705027
Cc1ccc(c(c1)[C@@H]2C(=C(N=C3N2C(=CS3)/C=C(/N4CCN(CC4)C(=O)C)\[O-])C)C(=O)OC(C)(C)C)C C35705296
CCOC(=O)C1=C(N=C2N([C@H]1c3ccccc3)C(=CS2)/C=C(/N4CCN(CC4)C(=O)C)\[O-])C(F)(F)F C36050060
CC1=C([C@H](N2C(=CSC2=N1)/C=C(/NCc3ccncc3)\[O-])c4cccc(c4OC)OC)C(=O)OCC=C C36058708
CCOC(=O)C1=C(N=C2N([C@@H]1c3ccc(c(c3)OC)OC)C(=CS2)/C=C(/N(C)Cc4ccccc4)\[O-])C C36058907
CCC1=C([C@@H](N2C(=CSC2=N1)/C=C(/N3CCC(CC3)C(=O)OCC)\[O-])c4ccccc4OC)C(=O)OC C36063232
CCC1=C([C@H](N2C(=CSC2=N1)/C=C(/N3CCC[C@@H](C3)C(=O)OCC)\[O-])c4ccccc4OC)C(=O)OC C36063242
CCOC(=O)C1=C(N=C2N([C@H]1c3ccc(cc3)[N+](=O)[O-])C(=CS2)/C=C(/NCCOC)\[O-])c4ccccc4 C36064343
CC1=C([C@@H](N2C(=CSC2=N1)/C=C(/NCc3ccco3)\[O-])c4cccc(c4OC)OC)C(=O)OC(C)(C)C C36064769
CC1=C([C@@H](N2C(=CSC2=N1)/C=C(/NC[C@H]3CCCO3)\[O-])c4cccc(c4OC)OC)C(=O)OC(C)(C)C C36064787
CC(=O)[C@]1(CC[C@H]2[C@@]1(CC[C@@H]3[C@@H]2CCC4=C/C(=N/OCC(=O)N[C@@H](CCSC)C(=O)[O-])/CC[C@]34C)C)O C36369750
CCCCNC(=O)[C@@H](c1c(cccc1Cl)Cl)N(Cc2ccco2)C(=O)c3cc(ccc3[O-])[N+](=O)[O-] C36499768
CCC(CC)[C@@H](C(=O)NCS(=O)(=O)c1ccc(cc1)C)N(C(=O)c2cc(ccc2[O-])[N+](=O)[O-])C(C)(C)C C36585901
CCCOc1ccc(cc1C)C(=O)C2=C(C(=O)N([C@@H]2c3ccc(cc3)C)c4nc(c(s4)C(=O)OC)C)[O-] C05355581
CCOCCCn1c(c(c(c(c1=O)C#N)C)C(=O)CCCN2C(=O)/C(=C/c3ccccc3)/SC2=S)[O-] C38621443
Cc1cc2c(cc1Cl)c(c(o2)C(=O)c3c(c(c(=O)n(c3[O-])CCc4ccc(c(c4)OC)OC)C#N)C)C C38625373
CCOC(=O)[C@@H]1[C@@H](SC2=C1CCCCC2)NC(=O)[C@@H](C)Sc3nnc4n3c(cc(n4)[O-])C(C)(C)C C39732322
CCOC(=O)[C@H]1[C@@H](SC2=C1CCCCC2)NC(=O)[C@@H](C)Sc3nnc4n3c(cc(n4)[O-])C(C)(C)C C39732324
Cc1ccc(c(c1)Oc2c(c(=O)n3cccc(c3n2)C)/C=C/4\C(=O)N(C(=S)S4)CCC(=O)[O-])C(C)C C39836034
CCCn1c(c(c(c(c1=O)C#N)C)/C=C/2\C(=O)N(C(=S)S2)CCCC(=O)[O-])NCCc3ccccc3 C39851634
c1ccc(cc1)CNC(=O)CN2c3ccccc3/C(=C\4/C(=O)N(C(=S)S4)CCCCCC(=O)[O-])/C2=O C39983424
CCc1nnc(s1)/N=C(/C(=C/c2cn(nc2c3ccc(c(c3)C)OCCC(C)C)c4ccccc4)/C#N)\[O-] C39997945
CC(C)(C)c1cc(cc(c1O)C(C)(C)C)[C@@H]2C(=C(C(=O)N2CCCO)[O-])C(=O)c3ccc4c(c3)OCCO4 C40053034
CC(C)(C)c1cc(cc(c1O)C(C)(C)C)[C@@H]2C(=C(C(=O)N2CCCO)[O-])C(=O)c3cc4cccc(c4o3)OC C40053348
CC(C)(C)c1cc(cc(c1O)C(C)(C)C)[C@H]2C(=C(C(=O)N2CCCO)[O-])C(=O)c3cc4cccc(c4o3)OC C40053349
CCOc1cccc(c1)C(=O)C2=C(C(=O)N([C@@H]2c3cc(ccc3OC)Br)CCOCCO)[O-] C40100804
CCCCCOc1ccc(cc1OC)[C@@H]2c3c([nH]nc3C(=O)N2Cc4ccco4)c5cc(ccc5[O-])Cl C39898733
C[C@@]12CC[C@@H]3[C@@H]([C@H]1CC[C@@]2(C)O)CCC4=C/C(=N/OCC(=O)N[C@@H]([C@@H](c5ccccc5)O)C(=O)[O-])/C=C[C@@]34C C43742981
CC(=O)[C@@]1(CC[C@@H]2[C@]1(CC[C@H]3[C@@H]2CCC4=C/C(=N/OCC(=O)N[C@@H](CCSC)C(=O)[O-])/CC[C@@]34C)C)O C43746935
CCOc1c(sc(n1)N2CCCCC2)C[C@@H](C(=O)[O-])NC(=O)OCC3c4ccccc4-c5c3cccc5 C44326363
CCCC[C@H]1Nc2ccn(c(=O)c2N1Cc3ccc(cc3)c4ccccc4c5[n-]nnn5)CC(=O)C(C)(C)C C52584103
CCOc1cc(ccc1OCc2ccc3c(c2)OCO3)/C=C/4\C(=NC(=S)N(C4=O)c5ccccc5F)[O-] C59136160
CCOC(=O)c1c2c(sc1/N=C/3\N(C(=O)/C(=C/c4cn(c5c4cccc5)CC(=O)[O-])/S3)C)CCCC2 C59219816
CCOC(=O)c1c(nc(s1)NC(=O)C[C@@H]2C(=O)N=C(S2)[N-]/N=C\3/CCCCCCCCCC[C@@H]3C)C C22506405
CC[C@]1(CC[C@@H](O1)[C@@]2(CC[C@]3(O2)C[C@@H]([C@H]([C@H](O3)[C@H](C)[C@H]([C@H](C)C(=O)[O-])OC)C)O)C)[C@@H]4[C@H](C[C@@H](O4)[C@H]5[C@H](C[C@H]([C@@](O5)(CC)O)C)C)C C08214741
C[C@]12CC[C@@H]3[C@H]([C@H]1CC[C@]2(C)O)CCC4=C/C(=N/OCC(=O)N[C@@H]([C@@H](c5ccccc5)O)C(=O)[O-])/C=C[C@]34C C08952071
CCn1cc(c(=O)c2c1nc(nc2)N3CCN(CC3)C(=S)N[C@@H](C)C45CC6CC(C4)CC(C6)C5)C(=O)[O-] C12413826
C[C@]12CC[C@@H]3[C@H]([C@@H]1CC[C@@H]2O)CCC4=C/C(=N/OCC(=O)N[C@@H]([C@H](c5ccccc5)O)C(=O)[O-])/CC[C@]34C C12662657
C[C@]12CC[C@@H]3[C@H]([C@H]1CC[C@]2(C)O)CCC4=C/C(=N/OCC(=O)N[C@@H]([C@H](c5ccccc5)O)C(=O)[O-])/C=C[C@]34C C12868779
C[C@]12CC[C@@H]3[C@H]([C@H]1CC[C@]2(C)O)CCC4=C/C(=N/OCC(=O)N[C@H]([C@H](c5ccccc5)O)C(=O)[O-])/C=C[C@]34C C12868799
CC1=C([C@@H](C2=C(N1)C[C@H](CC2=O)c3ccccc3OC)c4cc(c(c(c4)OC)[O-])[N+](=O)[O-])C(=O)OC(C)C C01431236
CC(=O)N[C@@H]1[C@H]([C@@H]2[C@@H](COC(O2)(C)C)O[C@@H]1Oc3ccccc3/C=C/C(=O)c4ccccc4)OCC(=O)[O-] C27516490
CC(C)[C@H]1CCC(=C[C@@H]1/C=C(\CO)/C(=O)OC[C@]2(CC[C@H]([C@H]3[C@@H]2C(=O)OCC(=C3)C(=O)[O-])C(C)C)O)CO C31164082
CCCCc1ccc(c(c1)C)NC(=O)CSc2nnc(s2)/N=C(/c3ccc(c(c3)[N+](=O)[O-])Cl)\[O-] C02559218
Cc1ccccc1NC(=O)Cn2c3c(c(c(s3)C(=O)[O-])C)c(=O)n(c2=O)CC(=O)NCc4ccccc4 C34779274
CCOC(=O)c1c(nc(s1)N2[C@@H](C(=C(C2=O)[O-])C(=O)c3ccc4c(c3)C[C@@H](O4)C)c5ccc(cc5)F)C C35019701
CCOc1cccc(c1)C(=O)C2=C(C(=O)N([C@@H]2c3ccc(c(c3)OC)O)c4nc5ccc(cc5s4)F)[O-] C35341976
C[C@]12CC[C@@H]3[C@@H]([C@@H]1CC[C@@H]2O)CCC4=C/C(=N/OCC(=O)N[C@@H]([C@@H](c5ccccc5)O)C(=O)[O-])/CC[C@]34C C35361902
CCCCOc1ccc(cc1OC)[C@H]2C(=C(C(=O)N2Cc3ccco3)[O-])C(=O)c4c(n5cccc(c5n4)C)C C35484665
CCc1c(c(n(n1)c2cccc(c2C)C)[O-])C3=C(C(=O)N(C3=O)c4cc(ccc4OC)C)N5CCC(CC5)C C35622481
CCOC(=O)C1=C(N=C2N([C@H]1c3cccc(c3)[N+](=O)[O-])C(=CS2)/C=C(/NCC(C)C)\[O-])c4ccccc4 C35705025
CCOC(=O)C1=C(N=C2N([C@H]1c3ccc(cc3)[N+](=O)[O-])C(=CS2)/C=C(/NCC(C)C)\[O-])c4ccccc4 C35705051
CC[C@@H](C)N/C(=C/C1=CSC2=NC(=C([C@H](N12)c3ccc(cc3)[N+](=O)[O-])C(=O)OCC)c4ccccc4)/[O-] C35705056
CCC1=C([C@@H](N2C(=CSC2=N1)/C=C(/N[C@H](C)c3ccccc3)\[O-])c4cccc(c4OC)OC)C(=O)OC C35705226
CC1=C([C@@H](N2C(=CSC2=N1)/C=C(/N(C)Cc3ccccc3)\[O-])c4ccc(cc4)[N+](=O)[O-])C(=O)OC(C)C C35705390
CCN(C)/C(=C/C1=CSC2=NC(=C([C@@H](N12)c3cccc(c3)Oc4ccccc4)C(=O)OCCOC)C)/[O-] C36050125
CCOC(=O)[C@@H]1CCCN(C1)/C(=C/C2=CSC3=NC(=C([C@@H](N23)c4ccc(cc4C)C)C(=O)OCC)C)/[O-] C36050444
CCOC(=O)C1=C(N=C2N([C@@H]1c3cccc(c3OC)OC)C(=CS2)/C=C(/N[C@@H](C)c4ccccc4)\[O-])C C36052649
CCOC(=O)[C@@H]1CCCN(C1)/C(=C/C2=CSC3=NC(=C([C@H](N23)c4ccccc4C)C(=O)OCC=C)C)/[O-] C36053139
CC1=C([C@@H](N2C(=CSC2=N1)/C=C(/NCc3ccncc3)\[O-])c4ccc(c(c4)OC)OC)C(=O)OCC=C C36058613
CCOC(=O)C1=C(N=C2N([C@H]1c3ccc(c(c3)OC)OC)C(=CS2)/C=C(/N(C)Cc4ccccc4)\[O-])C C36058908
CCC1=C([C@H](N2C(=CSC2=N1)/C=C(/N3CCC(CC3)C(=O)OCC)\[O-])c4ccccc4OC)C(=O)OC C36063234
CCOC(=O)[C@H]1CCCN(C1)/C(=C/C2=CSC3=NC(=C([C@H](N23)c4ccccc4F)C(=O)OC(C)C)C)/[O-] C36065029
CCOC(=O)[C@@H]1CCCN(C1)/C(=C/C2=CSC3=NC(=C([C@@H](N23)c4cccc(c4)F)C(=O)OC(C)C)C)/[O-] C36071895
CCOC(=O)[C@H]1CCCN(C1)/C(=C/C2=CSC3=NC(=C([C@@H](N23)c4cccc(c4)F)C(=O)OC(C)C)C)/[O-] C36071896
CC(C)(C)NC(=O)[C@@H](c1ccc(cc1)N(C)C)N(c2cccc(c2)Cl)C(=O)c3cc(ccc3[O-])[N+](=O)[O-] C36484384
CC(C)(C)CC(C)(C)NC(=O)[C@@H](c1ccc(cc1)[N+](=O)[O-])N(C(=O)c2cc(ccc2[O-])[N+](=O)[O-])C(C)(C)C C36585933
CC(C)(C)CC(C)(C)NC(=O)[C@@H](c1ccc(cc1)N(C)C)N(C(=O)c2cc(ccc2[O-])[N+](=O)[O-])C(C)(C)C C36585988
CC(C)(C)CC(C)(C)NC(=O)[C@@H](c1ccc2c(c1)OCO2)N(C(=O)c3cc(ccc3[O-])[N+](=O)[O-])C(C)(C)C C36586004
Cc1ccccc1[C@H](C(=O)NC(C)(C)CC(C)(C)C)N(Cc2ccc(o2)C)C(=O)c3cc(ccc3[O-])[N+](=O)[O-] C36596627
C[C@H]1C(=O)[C@@]2([C@@H](C(=O)O1)[C@@]3([C@@H](C[C@@H]([C@@]([C@@H]3CC2=C)(C)[C@@H](CC(=O)[O-])OC(=O)C)C(C)(C)O)OC(=O)C)C)C C37538342
CCCCN1c2ccccc2/C(=N\Nc3ccc(cc3S(=O)(=O)[N-]c4ccc(cc4C)C)[N+](=O)[O-])/C1=O C12311871
Cc1c(c(=O)n(c(c1C(=O)/C=C/c2cn(nc2c3ccc(cc3)F)c4ccccc4)[O-])Cc5ccco5)C#N C38619176
CCOC(=O)[C@@H]1[C@@H](SC2=C1CCCC2)NC(=O)CSc3nc(c(nn3)Cc4ccc(cc4)Cl)[O-] C39154737
CCN1c2ccccc2[C@@]3(C1=O)C(=C(C(=O)N3CCCOC)[O-])C(=O)c4cccc(c4)S(=O)(=O)N(C)C C39840875
Cc1cc(ccc1OCC(C)C)c2c(cn(n2)c3ccccc3)/C=C(\C#N)/C(=N/c4nnc(s4)C(C)C)/[O-] C39997900
c1ccc(cc1)C[C@]2([C@H]3[C@@H]([C@@H](N2)c4cccc5c4cccc5)C(=O)N(C3=O)c6cccc(c6)[N+](=O)[O-])C(=O)[O-] C43221123
COC(c1ccccc1c2ccc(o2)C[C@H](C(=O)[O-])NC(=O)OCC3c4ccccc4-c5c3cccc5)OC C44324082
CCOC(=O)c1c(n(c2c1cc(c(c2C)C)[N-]S(=O)(=O)c3cccc(c3)[N+](=O)[O-])c4ccc(cc4)C)C C16807680
CCOc1cc(ccc1OCC#N)/C=C/2\C(=NC(=O)N(C2=O)c3ccc(cc3)C45CC6CC(C4)CC(C6)C5)[O-] C59105173
CCOC(=O)c1c2c(sc1NC(=O)CSc3nc(c(c(n3)[O-])C#N)c4ccc(cc4)N(C)C)CCC2 C59456690
CC1(CC(=C2[C@@H]([C@H]3C(=NC(=NC3=O)SCc4cccc(c4)Cl)N=C2C1)c5ccc(cc5)[N+](=O)[O-])[O-])C C63467832
CC1(CC(=C2[C@H]([C@H]3C(=NC(=NC3=O)SCc4cccc(c4)Cl)N=C2C1)c5ccc(cc5)[N+](=O)[O-])[O-])C C63467833
CC1(CC(=C2[C@@H]([C@@H]3C(=NC(=NC3=O)SCc4ccc(cc4)Cl)N=C2C1)c5ccc(cc5)[N+](=O)[O-])[O-])C C63467846
CCCCc1ccc(cc1)N2C(=O)/C(=C/c3ccc(o3)c4cccc(c4)C(=O)[O-])/C(=O)NC2=S C02273968
C[C@@H](C(=O)Nc1c(c2c(s1)CCCCC2)C#N)Sc3ncc(n3c4ccc(cc4)F)C(=O)[O-] C13016073
C[C@H](C(=O)Nc1cc(ccc1F)F)Sc2nc3cc(ccc3c(=O)n2Cc4ccccc4)C(=O)[O-] C13045054
C[C@@H](C(=O)Nc1ccc(c(c1)F)F)Sc2nc3cc(ccc3c(=O)n2Cc4ccccc4)C(=O)[O-] C13045059
C[C@@H](C(=O)Nc1cccc(c1)F)Sc2nc3cc(ccc3c(=O)n2CCc4ccccc4)C(=O)[O-] C13045256
c1ccc2c(c1)CCC[C@@H]2NC(=O)CSc3nc4ccccc4c(=O)n3CCCCCC(=O)[O-] C13055614
C[C@@H]1C[C@H](CN(C1)S(=O)(=O)c2cc(ccc2OC)C(=O)Nc3cc(ccc3Cl)C(=O)[O-])C C13167838
CCCOc1c(cc(cc1Br)C(=O)Nc2cc(c(cc2Cl)C(=O)[O-])OC)OC C13172081
CC[C@@H](C)c1ccccc1NC(=O)[C@@H](C)Sc2nc3cc(ccc3c(=O)n2CCC(=O)[O-])Cl C13176874
C[C@H](C(=O)Nc1ccc(cc1)C(F)(F)F)Sc2nnc(n2CC(=O)[O-])c3ccc(cc3)Cl C13204238
Cc1cccc(c1)c2nnc(n2CC(=O)[O-])SCC(=O)N[C@H](C)c3ccc(c(c3)Cl)Cl C13206095
CCCCc1ccc(cc1)NC(=O)CSc2nc3cc(ccc3c(=O)n2CCC(=O)[O-])Cl C13206835
Cc1c(c(n2c(n1)nc(n2)SCC(=O)N[C@H](C)c3ccccc3Br)C)CC(=O)[O-] C13222301
Cc1cccc(c1NC(=O)CSc2nc3c(c(cs3)c4ccccc4)c(=O)n2C(C)C)C(=O)[O-] C13243037
CCc1cc2c(s1)nc(n(c2=O)CCC(C)C)SCC(=O)Nc3ccc(cc3)CC(=O)[O-] C13243812
Cc1cccc(c1NC(=O)CSc2nnc(n2CCc3ccccc3)c4ccccc4F)C(=O)[O-] C13245596
c1cc(ccc1/C=C/C(=O)[O-])NC(=O)CSc2nnc(n2c3ccc(cc3)F)c4ccc(cc4)F C13261315
c1ccc(c(c1)n2c(=O)c3ccc(cc3nc2SCC(=O)Nc4ccc(cc4F)F)C(=O)[O-])F C13266487
c1ccc(c(c1)n2c(=O)c3ccc(cc3nc2SCC(=O)Nc4cccc(c4)Cl)C(=O)[O-])F C13267149
Cc1ccc(cc1NC(=O)[C@H](C)Sc2nnc(n2[C@H](C(C)C)C(=O)[O-])c3cccs3)Cl C13272229
CC(C)CCn1c(=O)c2c3c(sc2nc1SCC(=O)NCc4ccc(cc4)C(=O)[O-])CCCC3 C13348357
c1ccc(c(c1)C(=O)[O-])NC(=O)CSc2nc3c(c(cs3)C4CC4)c(=O)n2C5CCCCC5 C13354436
c1ccc(cc1)n2c(=O)c3c4c(sc3nc2SCC(=O)Nc5ccc(cc5)C(=O)[O-])CCC4 C13355222
CCCCN1C(=O)c2ccc(cc2C1=O)C(=O)Nc3ccc(cc3C(=O)[O-])I C13437083
CC1=C([C@@H](NC(=S)N1c2ccc(c(c2)Cl)F)c3ccc(cc3)C(=O)[O-])C(=O)OCCOC C13460503
c1cc(c(cc1Cl)Br)OCC(=O)N/N=C/c2cc(cc(c2[O-])Br)[N+](=O)[O-] C14920594
CCOc1cc(ccc1OCCC(=O)[O-])/C=C/2\C(=O)N(C(=S)S2)CCc3ccc(cc3)O C16919690
Cc1ccc(c(c1)NC(=O)CN2C(=O)/C(=C/c3ccccc3OC(F)F)/SC2=S)C(=O)[O-] C16922562
c1ccc(c(c1)COc2ccc(cc2Br)/C=C/c3[nH]c(=O)c(c(n3)[O-])[N+](=O)[O-])Cl C17112606
c1cc(cc(c1)Cl)c2nc(cs2)CC(=O)Nc3ccc(cc3)S(=O)(=O)[N-]c4ncccn4 C24106269
Cc1ccc(o1)c2nc(c(s2)C(=O)Nc3cccc(c3)S(=O)(=O)[N-]c4ccccc4Cl)C C31273543
c1ccc(c(c1)S(=O)(=O)[N-]c2cc(ccc2[NH+]3CCC(CC3)N4CCCCC4)C(=O)[O-])Cl C33254031
c1ccc(cc1)Cc2c(c(n(n2)c3ccccc3)[O-])/C=C\4/C(=O)N(C(=O)N4)Cc5ccccc5Cl C35456276
CC1=C([C@H](N2C(=CSC2=N1)/C=C(/NCc3ccco3)\[O-])c4ccc(cc4)F)C(=O)N(C)C(C)C C35698083
CCCc1c(c(n(n1)c2ccc(c(c2)Cl)Cl)[O-])/C=C\3/C(=O)N(C(=O)N3)Cc4ccc(cc4)F C35836765
CCOC(=O)[C@@H]1[C@H](C(=C(N=C1[O-])SCC(=O)Nc2cccc(c2)Cl)C#N)c3ccccc3F C09109727
CCOC(=O)[C@@H]1[C@@H](C(=C(N=C1[O-])SCC(=O)Nc2c(cc(cc2C)C)C)C#N)c3ccccc3F C09015040
CC[C@H](C)NC(=O)c1cc(c(cc1Cl)Cl)S(=O)(=O)[N-]c2cc(c(cc2OC)OC)Cl C36330079
CC[C@H](C(=O)Nc1cccc(c1)C(=O)[O-])SC2=N/C(=C/c3ccccc3)/C(=O)N2c4ccccc4 C39426396
CCN(CC(=O)Nc1c(cccc1Cl)Cl)C(=O)Cn2c(nnc2[S-])c3cccc(c3)C C12485032
CCOc1cccc(c1)[C@H]2C(=C(C(=O)N2CCOCCO)[O-])C(=O)c3ccc(cc3)Br C40076937
CCOc1ccccc1[C@H]2C(=C(C(=O)N2CCOCCO)[O-])C(=O)c3ccc(cc3)Br C40076941
CC(C)Oc1ccc(cc1)C(=O)C2=C(C(=O)N([C@H]2c3cccc(c3)Br)CCOCCO)[O-] C40079012
c1ccc2c(c1)-c3ccccc3C2COC(=O)N[C@@H](Cc4cnc(s4)N5CCCCC5)C(=O)[O-] C44320847
c1ccc2c(c1)-c3ccccc3C2COC(=O)N[C@H](Cc4cnc(s4)N5CCCCC5)C(=O)[O-] C44320848
C[C@H](C(=O)[O-])n1c(=O)c2ccccc2nc1SCC(=O)c3c4ccccc4[nH]c3c5ccccc5 C13334714
CCc1nnc(s1)[N-]S(=O)(=O)c2ccc(cc2)N/C=C\C(=O)c3ccc(c(c3)Cl)Cl C08576322
c1ccc(cc1)CCN\2C(=O)C[C@@H](S/C2=N\c3ccc(cc3)F)C(=O)Nc4cccc(c4)C(=O)[O-] C34887748
Cc1ccc(cc1)/N=C/2\NC(=O)/C(=C/c3cc(c(cc3Br)OCC(=O)[O-])OC)/S2 C02773851
Cc1c(cccc1C(=O)[O-])c2ccc(o2)/C=C/3\C(=O)N(C(=O)S3)CC(=O)Nc4ccccc4F C33314332
CCOc1cc(cc(c1OCC(=O)[O-])Cl)/C=C(\C#N)/C(=O)Nc2cccc(c2)Br C02943065
CCSc1nc2c(nn1)-c3ccccc3N[C@@H](O2)c4cc(ccc4OCC(=O)[O-])Br C08384627
c1ccc(c(c1)NC(=O)CN2C(=O)/C(=C\c3cccn3c4cccc(c4)C(=O)[O-])/SC2=O)Cl C10059757
CC[C@@H](C)[C@@H](C(=O)[O-])NC(=O)Cc1c(c2cc3c(coc3c(c2oc1=O)C)c4ccc(cc4)F)C C02118307
Cc1c2cc3c(c(oc3c(c2oc(=O)c1CC(=O)N[C@@H](CCSC)C(=O)[O-])C)C)c4ccccc4 C02119708
C[C@H](C(=O)Nc1cccc(c1)Br)Sc2nnc(n2CCC(=O)[O-])c3cccs3 C13017627
Cc1ccc(cc1)c2nnc(n2CC(=O)[O-])S[C@@H](C)C(=O)Nc3cccc(c3)Br C13020532
c1ccc(cc1)CCn2c(=O)c3ccc(cc3nc2SCC(=O)Nc4ccc(cc4)C#N)C(=O)[O-] C13045153
Cc1ccc(c(c1)Cl)NC(=O)CSc2nc3cc(ccc3c(=O)n2CCCOC)C(=O)[O-] C13047380
COc1ccc(cc1OC)Nc2cnn(c(=O)c2Cl)C34C[C@@H]5C[C@H](C3)CC(C5)(C4)CC(=O)[O-] C09293716
Cc1cc(c(cc1C)[C@@H](C)NC(=O)CSc2nc3cc(ccc3c(=O)n2CCC(=O)[O-])Cl)C C13177166
C[C@@H](C(=O)Nc1cc(ccc1OC)Cl)Sc2nnc(n2CCC(=O)[O-])c3ccc(cc3)F C13206520
C[C@H](C(=O)Nc1cccc(c1)C(F)(F)F)Sc2nc3cc(ccc3c(=O)n2CCC(=O)[O-])Cl C13206803
c1ccc(cc1)n2cc(cn2)/C=C/C(=O)c3ccc(cc3)S(=O)(=O)Nc4ccc(cc4)C(=O)[O-] C13216636
CCCn1c(nnc1SCC(=O)Nc2ccc(cc2C(=O)[O-])Br)c3ccncc3 C13218947
Cc1ccc(cc1)[C@H](c2cccs2)NC(=O)CSc3nc4nc(c(c(n4n3)C)CC(=O)[O-])C C13222374
c1ccc(cc1)[C@H](c2ccc(cc2)Cl)NC(=O)CSc3nc4ccccc4c(=O)n3CC(=O)[O-] C13223230
CCOc1ccccc1n2c(=O)c3ccccc3nc2SCC(=O)Nc4c(cccc4C(=O)[O-])C C13241394
Cc1cccc(c1NC(=O)CSc2nnc(n2CC=C)c3ccc(cc3)Br)C(=O)[O-] C13245929
CN(CC(=O)Nc1c(cccc1Cl)Cl)c2cnn(c(=O)c2Cl)c3ccccc3C(=O)[O-] C13298420
C[C@@H](c1ccc(c(c1)Br)OC)Nc2cnn(c(=O)c2Cl)c3ccccc3C(=O)[O-] C13298462
c1ccc(cc1)C[C@@H](C(=O)[O-])n2c(=O)c3ccccc3nc2SCC(=O)Nc4c(ccs4)C#N C13332987
c1ccc2c(c1)c(=O)n(c(n2)SCC(=O)Nc3ccc(cc3)/C=C/C(=O)[O-])c4ccc(cc4)F C13412131
COc1ccc(cc1)/C=C\2/C(=S)N(C(=O)S2)CCCCCC(=O)Nc3ccc(cc3)C(=O)[O-] C15224707
C[C@H](C(=O)[O-])Oc1ccccc1/C=C/2\C(=O)N(C(=S)S2)NC(=O)c3ccc(cc3)C(C)(C)C C16910298
c1ccc(cc1)n2cncc2C(=O)Nc3ccc(c(c3)S(=O)(=O)[N-]c4ccccc4Cl)Cl C21782430
Cc1c(sc(n1)NC(=O)[C@@H]2CC(=O)N(C2)c3cccc(c3)SC)c4nnc(n4CC=C)[S-] C25575717
CCCN1CN(CSC1=S)[C@@H](c2ccccc2)C(=O)N[C@H]3[C@@H]4N(C3=O)C(=C(CS4)C)C(=O)[O-] C16958197
Cc1ccc(c(c1)Cn2c3c(c(c(s3)C(=O)[O-])C)c(=O)n(c2=O)CC(=O)Nc4ccccc4C)C C34779339
Cc1cc(cc(c1O)C)[C@@H]2C(=C(C(=O)N2CCCN3CCOCC3)[O-])C(=O)c4c(nc(s4)C)C C35567277
CCOC(=O)C1=C(N=C2N([C@@H]1c3ccccc3OC)C(=CS2)/C=C(/NCc4ccccn4)\[O-])C C35694336
c1ccc(cc1)n2c(c(c(n2)Cc3cccs3)/C=C\4/C(=O)N(C(=O)N4)Cc5ccc(cc5)F)[O-] C35829437
COc1ccc(cc1)[C@H]2[C@@H](C(=NC(=C2C#N)SCC(=O)Nc3cccc(c3)Cl)[O-])C(=O)OC C09087475
CCN(CC)C(=O)C1=C(N=C2N([C@@H]1c3ccccc3)C(=CS2)/C=C(/NCc4ccccn4)\[O-])C C36050153
Cc1cc(c(c(c1)C)NC(=O)CSC2=C([C@H]([C@H](C(=N2)[O-])C(=O)OC)c3ccccc3F)C#N)C C10007459
Cc1cccc(c1)N2CCN(C[C@@H]2C)c3c(cc(cn3)C(=O)[O-])NS(=O)(=O)c4cccc(c4)F C21152428
CCCCN(CCCC)C(=O)c1c[nH]c2ccc(cc2c1=O)S(=O)(=O)[N-]c3cccc(c3C)Cl C06181484
CCC1=C(S[C@H]2[C@@H]1C(=O)N([C@@H](N2)SCC3=CC(=O)N=C4C3=C([C@@H](S4)C(=O)[O-])C)CC)C C39680437
CCOc1cc(ccc1O)[C@H]2C(=C(C(=O)N2c3nnc(s3)SCC)[O-])C(=O)c4ccccc4 C39999691
Cc1c(sc(n1)C)C(=O)C2=C(C(=O)N([C@@H]2c3cc(c(c(c3)Br)O)OC)CC=C)[O-] C40028606
COc1cccc2c1oc(c2)C(=O)C3=C(C(=O)N([C@H]3c4ccc(cc4)Br)CCCO)[O-] C40053243
CCCOc1ccc(cc1OCC)[C@H]2C(=C(C(=O)N2CCO)[O-])C(=O)c3ccc(cc3)Br C40077013
C[C@H]1Cc2cc(ccc2O1)C(=O)C3=C(C(=O)N([C@@H]3c4cc(ccc4OC)Br)CCO)[O-] C40095689
CCCCCOC[C@@H]1C[C@]2(C[C@@](OC2=O)(C)C3=CS[C@H]([N-]3)Nc4ccccc4Cl)C(=O)O1 C43902671
C[C@@H]1[C@@H](Oc2ccccc2O1)C(=O)Nc3ccc(c(c3)S(=O)(=O)[N-]c4ccccc4Cl)OC C45829980
C[C@@H]1[C@H](Oc2ccccc2O1)C(=O)Nc3ccc(c(c3)S(=O)(=O)[N-]c4ccccc4Cl)OC C45829984
Cc1cc(c(n1C(C)C)C)C(=O)Nc2ccc(c(c2)S(=O)(=O)[N-]c3ccccc3Cl)OC C15897971
c1ccc(cc1)c2c3cc(ccc3[nH]c(=O)c2C4=NN([C@@H](C4)c5cccs5)C(=O)CCC(=O)[O-])Cl C15973969
Cc1ccc(cc1[N-]S(=O)(=O)C)NC(=O)[C@@H](C)SCC2=NC(=O)C3=C([C@@H](SC3=N2)C)C C63975108
Cc1ccc(cc1[N-]S(=O)(=O)C)NC(=O)[C@H](C)SCC2=NC(=O)C3=C([C@@H](SC3=N2)C)C C63975110
CC(=O)O[C@H]1C[C@@H]2[C@H]([C@]3([C@@H]1[C@]45CCC[C@]([C@H]4C[C@H]3OC(=O)C)(CO[C@H]5OC(=O)C)C)C(=O)C2=C)OC(=O)C C04268213
Cn1c2c(c(=O)n(c1=O)C)n(c(n2)N3CCc4ccccc4C3)CCSc5nnnn5c6ccccc6 C01255957
CC(=O)Oc1ccc(cc1OC(=O)C)[C@@H]2c3cc(c(cc3C[C@@H]4[C@@H]2COC4=O)OC(=O)C)OC(=O)C C04404418
c1ccc2c(c1)ccc(c2/N=N/c3ccc(cc3S(=O)(=O)[O-])/N=N/c4ccc(cc4)S(=O)(=O)[O-])O C04534268
CC(=O)[C@@]1(CC[C@@H]2[C@@]1(CC[C@@H]3[C@@H]2CCC4=C/C(=N/OCC(=O)N[C@@H](CCC(=O)[O-])C(=O)[O-])/CC[C@@]34C)C)O C08739736
COC(=O)Cn\1c2ccccc2s/c1=N\C(=O)c3ccc(cc3)S(=O)(=O)N(CCC#N)CCC#N C09077158
CCOc1cc(ccc1OC(=O)C)/C=c\2/c(=O)n3c(s2)nc(n3)c4cc(c(c(c4)OC)OC)OC C02396121
c1cc(ccc1n2c3c(c(ncn3)N4CCN(CC4)C(=O)c5ccc(c(c5)[N+](=O)[O-])Cl)nn2)Cl C09849771
CCOC(=O)c1cc2c(nc3ccccn3c2=O)n(c1=NC(=O)c4ccc5c(c4)OCO5)C[C@@H]6CCCO6 C11691253
C=CCn1c(nnc1SCC(=O)Nc2cc(cc(c2)C(=O)[O-])C(=O)[O-])[C@@H]3COc4ccccc4O3 C13342467
c1cc(ccc1n2c3c(c(ncn3)N4CCN(CC4)S(=O)(=O)c5ccc6c(c5)OCCO6)nn2)F C15884141
CCCN(Cc1nnc(o1)c2cccs2)C(=O)CSc3nnc(o3)C[C@@H]4CCS(=O)(=O)C4 C21625660
Cc1cc(n(n1)Cc2ccc(o2)C(=O)N3CCCN(CC3)c4cc(=O)n(c(=O)n4C(C)C)C(C)C)C C21703441
Cc1ccnc(n1)[N-]S(=O)(=O)c2ccc(cc2)NC(=O)c3ccc(c(c3)Cl)[N-]S(=O)(=O)C C22529939
Cn1c(nnc1SCC(=O)N2CCN(CC2)c3ccc(cc3)[N+](=O)[O-])[C@@H]4COc5ccccc5O4 C25020930
CCCCCN(c1nc(c(s1)C(=O)OCC)C)C(=O)C2=NN(C(=O)CC2)[C@@H]3CCS(=O)(=O)C3 C25883995
Cc1c(c(n(n1)c2ccccc2)C)/C=C/C(=O)N3CCN(CC3)S(=O)(=O)c4ccccc4[N+](=O)[O-] C26542229
Cc1nc(c(o1)N2CCN(CC2)C(=O)CSc3nnc(n3Cc4ccco4)N5CCCCC5)C#N C31530058
Cc1cccn2c1nc3c(c2=O)cc(/c(=N\C(=O)c4cc(c(c(c4)OC)OC)OC)/n3CCOC)C#N C09209495
Cc1ccc(cc1)N2[C@@H](C(=O)N(C2=O)CC(=O)N3CCN(CC3)c4nn5c(cc(=O)nc5s4)C)C C32909773
c1ccc(cc1)c2nc(on2)c3cccn4c3nn(c4=O)CC(=O)N5CCN(CC5)c6ccc(cc6)F C33301229
COC(=O)c1ccccc1N2C(=O)[C@H]3[C@@H]4C=C(C=CN4[C@@H]([C@@H]3C2=O)C(=O)c5cccc(c5)[N+](=O)[O-])C#N C34849532
CCOc1ccc(cc1[N+](=O)[O-])c2c(cn(n2)c3ccccc3)/C=c\4/c(=O)n5c(s4)nc(=O)c(n5)C C35003508
Cn1cccc1CN(Cc2ccco2)C(=O)CN(CCCOC)C(=O)c3ccc(cc3Cl)[N+](=O)[O-] C35336924
Cc1c(cccc1Cl)N2CN(CC2=O)C(=O)CN(CCOC)C(=O)c3cc(c(c(c3)OC)OC)OC C35403334
CCOC(=O)c1c(nc(s1)N2[C@H](c3c(=O)c4cc(ccc4oc3C2=O)F)c5cccc(c5)[N+](=O)[O-])C C35513321
Cc1c(sc(n1)N2[C@H](c3c(=O)c4cc(ccc4oc3C2=O)F)c5ccc(cc5)[N+](=O)[O-])C(=O)OC C35513343
CC(C)C(=O)N(CCN1CCOCC1)CC(=O)N2[C@H](CC(=N2)c3ccc(cc3)F)c4cccc(c4)[N+](=O)[O-] C35946860
CCOc1cc(ccc1O)C(c2c(nc3n(c2=O)CCCS3)[O-])c4c(nc5n(c4=O)CCCS5)[O-] C13765621
c1cc(ccc1N/N=N/c2cc(ccc2S(=O)(=O)[O-])[N+](=O)[O-])/N=N/c3ccc(cc3)S(=O)(=O)[O-] C37632946
c1ccc(cc1)Cn2c(cc(=O)n(c2=O)CCCCCCn3c(cc(=O)n(c3=O)Cc4ccccc4)[O-])[O-] C38008637
C[C@@H]1CN(C[C@H](O1)C)c2cc(ncn2)N3CCN(CC3)S(=O)(=O)c4cc(ccc4Cl)[N+](=O)[O-] C38531047
COc1cc(c(cc1OC)[N+](=O)[O-])C(=O)N2CCN(CC2)c3nc4c(s3)cccc4S(=O)(=O)C C36704766
Cc1cnc(cn1)C(=O)N2CCN(CC2)C(=O)[C@@H]3CC=CC[C@@H]3C(=O)N4CCN(CC4)c5ncccn5 C39301913
Cc1cnc(cn1)C(=O)N2CCN(CC2)C(=O)[C@H]3CC=CC[C@H]3C(=O)N4CCN(CC4)c5ncccn5 C39301916
C[C@@H]1C(=C(C(=N1)C(=O)CSc2nnc(n2c3ccccn3)CN4CCCCCC4=O)C)C(=O)OC C39760538
CC(C)(C)c1nc2c(c(n1)SCC(=O)N([C@@H]3CCS(=O)(=O)C3)C4CC4)c(=O)n(c(=O)n2C)C C17703945
CC[C@@H](c1nc2ccccc2c(=O)n1CCOC)N(CCCOC)C(=O)c3ccc(c(c3)[N+](=O)[O-])C C40361230
COc1ccc(cc1OC)c2nc(no2)c3ccc(c(c3)F)N4CCC[C@@H](C4)C(=O)N5CCN(CC5)C=O C40881827
COC(=O)[C@@H]1C(=O)[C@@H](C23C1(CCC45CC=CC4(CC2)C=CC5)[C@@H](C(=O)[C@@H]3C(=O)OC)C(=O)OC)C(=O)OC C43198700
C/C/1=C/C[C@@H](/C(=C\[C@@H]2[C@@H]([C@@H](C1)OC(=O)/C(=C/COC(=O)C)/COC(=O)C)C(=C)C(=O)O2)/C)OC(=O)C C43510991
c1cc(ccc1N/N=N\c2ccc(cc2S(=O)(=O)[O-])[N+](=O)[O-])/N=N/c3ccc(cc3)S(=O)(=O)[O-] C35340724
CN1CCN(CC1)S(=O)(=O)c2cc(ccc2N3CCN(CC3)Cc4ccc5c(c4)OCO5)[N+](=O)[O-] C59422535
c1ccc2c(c1)C(=O)N(C2=O)c3nnc(s3)Sc4ccc(cc4[N+](=O)[O-])C(=O)N5CCOCC5 C59449242
COC(=O)c1ccccc1N2C(=O)[C@@H]3[C@@H]4C=C(C=CN4[C@@H]([C@@H]3C2=O)C(=O)c5cccc(c5)[N+](=O)[O-])C#N C34849532
COC(=O)c1ccccc1N2C(=O)[C@@H]3[C@H]4C=C(C=CN4[C@@H]([C@@H]3C2=O)C(=O)c5cccc(c5)[N+](=O)[O-])C#N C34849533
c1cc2c(cc1[N+](=O)[O-])CCCN2C(=O)COC(=O)CCC3=NC(=O)C4=C5CCCC[C@H]5SC4=N3 C40084188
c1cc(ccc1N2C(=O)[C@@H]3[C@H](C2=O)N(N=N3)Cc4nc(no4)c5ccc6c(c5)OCO6)Br C38487821
CCOc1ccc(cc1)N2C(=O)[C@@H]3[C@@H](C2=O)N(N=N3)Cc4nc(no4)c5cccc(c5)Br C38652486
CCOc1ccc(cc1OC)c2nc(on2)CN3[C@H]4[C@H](C(=O)N(C4=O)c5ccc(c(c5)Cl)C)N=N3 C64565350
CCCC(=O)Nc1[nH]c(=O)c2c(n1)n(cn2)[C@@H]3[C@H]([C@@H]4[C@@H](O3)CO[P@@](=O)(O4)[O-])OC(=O)CCC C04543708
Cc1c(c(=O)oc2c1c(cc3c2CCC(O3)(C)C)OCC(=O)NCC(=O)N[C@@H](C(C)C)C(=O)[O-])C C08877636
CCn1c(nnc1SCC(=O)Nc2cccc(c2)C(=O)[O-])CNC(=O)/C=C/c3ccc(c(c3)OC)OC C10041148
COc1ccc(cc1OC)C(=O)NCc2nnc(n2CC=C)SCC(=O)Nc3cccc(c3)C(=O)[O-] C10041611
CCOc1ccc(cc1)c2nnc(n2CCC(=O)[O-])S[C@@H](C)C(=O)NC(=O)NCc3ccco3 C13018086
CNC(=O)c1cccc(c1)NC(=O)CSc2nc3cc(ccc3c(=O)n2CCCOC)C(=O)[O-] C13024216
Cc1ccc(c(c1)C)NC(=O)NC(=O)CSc2nc3cc(ccc3c(=O)n2C[C@H](C)O)C(=O)[O-] C13052102
C[C@@H](C(=O)[O-])Oc1ccc(cc1)C2=C[C@@H](n3c(nnn3)N2)c4cc(c(cc4Br)OC)O C13077309
COCCCN(c1c(n(c(=O)[nH]c1=O)Cc2ccccc2)N)C(=O)CSc3c(cccn3)C(=O)[O-] C13188859
CCCc1nnc(n1CC(=O)[O-])S[C@@H](C)C(=O)Nc2ccc(cc2)C(=O)Nc3ccccc3OC C13202684
c1ccc2c(c1)OC[C@@H](O2)CNc3ccc(cc3[N+](=O)[O-])S(=O)(=O)Nc4ccc(cc4)C(=O)[O-] C13211427
c1ccc2c(c1)c(=O)n(c(n2)SCC(=O)NC(=O)Nc3ccc4c(c3)OCCO4)CCC(=O)[O-] C13221182
Cc1c(c(n2c(n1)nc(n2)S[C@H](C)C(=O)NC(=O)NC34CC5CC(C3)CC(C5)C4)C)CC(=O)[O-] C13222413
c1cc(ccc1c2nnc(n2CCC(=O)[O-])SCC(=O)NNC(=O)C[C@H]3CCS(=O)(=O)C3)F C13233236
c1ccc2c(c1)c(=O)n(c(n2)SCC(=O)NC(=O)NC[C@H]3COc4ccccc4O3)CC(=O)[O-] C13234480
Cc1ccc(cc1)c2nnc(n2CC(=O)[O-])SCC(=O)NC(=O)NC[C@@H]3COc4ccccc4O3 C13235391
C[C@@H](C(=O)[O-])n1c(=O)c2ccccc2nc1SCC(=O)N(CCC(=O)N)c3ccccc3OC C13245264
CCCC(=O)Nc1[nH]c(=O)c2c(n1)n(cn2)[C@H]3[C@@H]([C@H]4[C@H](O3)CO[P@](=O)(O4)[O-])OC(=O)CCC C13515954
c1ccc(cc1)C(=O)N/C(=C/c2ccc3c(c2)OCO3)/C(=O)N/N=C/c4ccc(o4)S(=O)(=O)[O-] C16157907
c1ccc2c(c1)nc(s2)NC(=O)CSc3nnc(n3N)N/N=C/c4cc(ccc4[O-])[N+](=O)[O-] C20527412
c1cc(c(cc1[N+](=O)[O-])/C=N/Nc2nnc(n2N)SCC(=O)Nc3ccc(cc3Cl)Cl)[O-] C20527426
c1cc(cc(c1)NC(=O)CSc2nnc(n2N)N/N=C/c3cc(ccc3[O-])[N+](=O)[O-])C(F)(F)F C20527428
COc1cc(cc(c1[O-])[N+](=O)[O-])/C=N/Nc2[nH]nc(n2)SCc3nnc(o3)c4ccc(cc4)F C20836319
c1ccc(c(c1)NC(=O)CSc2nnc(n2N)N/N=C/c3cc(cc(c3[O-])Cl)Cl)[N+](=O)[O-] C21318556
COc1cc(cc(c1[O-])[N+](=O)[O-])/C=N/Nc2nnc(n2N)SCC(=O)Nc3c(cccc3F)F C21326967
CCNC(=O)NC(=O)[C@H](C)OC(=O)c1ccccc1[N-]S(=O)(=O)c2ccc(c(c2)[N+](=O)[O-])Cl C21364274
Cc1c2c(c(c(c1OC)C/C=C(\C)/CCC(=O)O[C@@H]3[C@H]([C@@H]([C@@H]([C@@H](O3)C(=O)[O-])O)O)O)O)C(=O)OC2 C22064301
CCOc1ccccc1NC(=O)C(=O)[C@H](c2c(nc3cc(ccc3n2)[N+](=O)[O-])[O-])/C(=N/N)/C(=O)OC C17216169
Cc1c2c(c(c(c1OC)C/C=C(\C)/CCC(=O)O[C@H]3[C@@H]([C@H]([C@@H]([C@H](O3)C(=O)[O-])O)O)O)O)C(=O)OC2 C34108591
Cc1c2c(c(c(c1OC)C/C=C(\C)/CCC(=O)OC)O[C@H]3[C@H]([C@@H]([C@@H]([C@@H](O3)C(=O)[O-])O)O)O)C(=O)OC2 C35645255
Cc1c2c(c(c(c1OC)C/C=C(\C)/CCC(=O)O[C@H]3[C@H]([C@H]([C@@H]([C@H](O3)C(=O)[O-])O)O)O)O)C(=O)OC2 C35645520
CCCCNC(=O)[C@H](c1c(cc(cc1O)O)O)N(Cc2ccco2)C(=O)c3cc(ccc3[O-])[N+](=O)[O-] C36499661
c1ccc(cc1)C(=O)N[C@@H](c2c3ccccc3c(=O)[nH]n2)C(=O)N/N=C/c4cc(ccc4[O-])[N+](=O)[O-] C01778161
C/C(=C/1\C=C(C(=O)C=C1[O-])[N+](=O)[O-])/NNC(=O)/C(=C/c2cccc(c2)[N+](=O)[O-])/NC(=O)c3ccccc3 C16982636
c1cc(ccc1CS(=O)(=O)[C@H]2NN[C@@H](O2)CCNS(=O)(=O)c3ccc4c(c3)oc(n4)[O-])Cl C38794320
CCOc1cc(ccc1OS(=O)(=O)c2ccccc2)[C@@H](c3c(n[nH]c3[O-])C)C4=C(N=N[C@@H]4O)C C39422234
CCC1=C(S[C@H]2[C@@H]1C(=O)N([C@@H](N2)SCc3[nH]c(=O)c4c(c(oc4n3)C)C(=O)[O-])CCOC)C C39680460
CCOc1cc(ccc1O)[C@H]2C(=C(C(=O)N2CCOCCO)[O-])C(=O)c3cc4cccc(c4o3)OC C40097774
Cc1cc(cc(c1C)S(=O)(=O)[N-]c2ccc(cc2C(=O)N3CCC[C@@H](C3)C(=O)N)Cl)[N+](=O)[O-] C40134991
CCc1ccc(c(c1)c2cc([nH]n2)C(=O)Nc3ccc(cc3)S(=O)(=O)[N-]c4nc(cc(n4)C)C)O C38703851
c1ccc(cc1)NS(=O)(=O)c2ccc(cc2)/N=N/c3c(ccc4c3c(cc(c4)S(=O)(=O)[O-])O)N C38171451
CC(C)[C@H](C(=O)C(F)(F)F)NC(=O)Cn1c(=O)c(cnc1c2ccc(cc2)N)[N-]S(=O)(=O)C C03870766
c1cc(ccc1/C=C/C(=O)NC(=S)Nc2ccc(cc2)S(=O)(=O)[N-]c3nccs3)[N+](=O)[O-] C09229620
c1cc(c(cc1C(=O)NC(=S)Nc2cc(c(cc2Cl)Cl)C(=O)[O-])[N+](=O)[O-])N3CCOCC3 C20153131
CSCC[C@@H](C(=O)[O-])NC(=O)/C(=C\c1ccc2c(c1)OCO2)/NC(=O)c3cccc(c3)[N+](=O)[O-] C59730144
CCCCN1[C@@H]([C@@H](C(=NC1=O)[O-])N(CCOC)C(=O)COC(=O)C2=C(N=NC2)c3ccccc3)N C39937802
CCCCN1[C@@H]([C@H](C(=NC1=O)[O-])N(CCOC)C(=O)COC(=O)C2=C(N=NC2)c3ccccc3)N C39937804
c1cc(ccc1[N-]S(=O)(=O)c2cc(cs2)c3nc(on3)C(=O)N4CCCC4)S(=O)(=O)N C65097397
CC[C@H]1C[C@@H]([NH+](C1)C)C(=O)N[C@@H]([C@@H]2[C@@H]([C@@H]([C@@H]([C@@H](O2)SC)OP(=O)([O-])[O-])O)O)[C@@H](C)Cl C65739444
Cc1c2c(c(c(c1OC)C/C=C(\C)/CCC(=O)O[C@@H]3[C@@H]([C@@H]([C@@H]([C@@H](O3)C(=O)[O-])O)O)O)O)C(=O)OC2 C65747910
c1ccc(cc1)n2c(nnc2SCC(=O)Nc3c(ccs3)C(=O)N)c4ccc(cc4)Cl C08641499
C[C@@H](C(=O)Nc1ccccc1C#N)Sc2nnc(n2N)c3ccccc3Br C09092281
C[C@H](C(=O)Nc1ccccc1C#N)Sc2nnc(n2N)c3ccccc3Br C09092282
c1ccc(cc1)Cn2c(=O)c3ccccc3c(n2)C(=O)Nc4c(c5c(s4)CCCC5)C(=O)N C03322296
C[C@@H](c1ccccc1)NC(=O)C(=O)Nc2c3ccccc3oc2C(=O)Nc4ccccc4F C09705608
CCOC(=O)N1CCc2c(sc(c2C(=O)N)Nc3nc4ccc(cc4s3)SC)C1 C10069024
CN(c1c(n(c(=O)[nH]c1=O)Cc2ccccc2)N)C(=O)/C=C/c3cc(ccc3Cl)Cl C10441251
COc1ccc(cc1Br)C(=O)NNC(=O)c2ccc(cc2)NC(=O)c3ccccc3 C01121353
COc1ccc(cc1Br)C(=O)NNC(=S)NC(=O)c2ccc(o2)Br C12570827
c1ccc(cc1)c2nnc(n2c3ccccc3)SCC(=O)Nc4c(c5c(s4)CCC5)C(=O)N C06474523
CCN(c1c(n(c(=O)[nH]c1=O)Cc2ccccc2)N)C(=O)/C=C/c3ccc(cc3Cl)Cl C14584791
CCC(=O)Nc1ccc(cc1)C(=O)NNC(=O)[C@H](C)Oc2ccc(cc2Br)Cl C14644253
CCCCn1c(c(c(=O)[nH]c1=O)N(C)C(=O)/C=C/c2ccc(c(c2)C(F)(F)F)Cl)N C14655806
CC(=O)Nc1ccc(c(c1)NC(=O)c2ccc(c(c2)NC(=O)c3cccs3)Cl)OC C14793542
Cc1nnc(n1N)N/N=C/c2cc(cc(c2OCc3ccc(cc3)F)Cl)Br C15945708
c1cc(c(cc1C(=O)OCC(=O)NCC23CC4CC(C2)CC(C4)C3)S(=O)(=O)N)Cl C16045310
CCCn1c2ccc(cc2nc1CCC(=O)NC34CC5CC(C3)CC(C5)C4)S(=O)(=O)N C17305411
c1ccc(c(c1)C(=O)NC(=S)Nc2ccc3c(c2)sc(n3)NC(=O)c4ccco4)F C20411123
CN(C)c1ccc(cc1)/C=N/Nc2nnc(n2N)SCc3cccc(c3)Br C20527602
c1ccc(cc1)c2cc3c(s2)ncnc3SCC(=O)Nc4cccc(c4)S(=O)(=O)N C20790924
Cc1ccc(cc1)/C=N/Nc2nnc(n2N)SCC(=O)c3ccc(cc3)Br C20806991
CCCN(c1c(n(c(=O)[nH]c1=O)Cc2ccccc2)N)C(=O)Cc3c(cccc3Cl)Cl C20935971
CCn1c(=O)c2c3c(sc2nc1S[C@@H](C)C(=O)Nc4ccc(cc4)C(=O)N)C[C@@H](CC3)C C21228457
C/C(=N\Nc1nnc(n1N)SCC(=O)c2ccc(cc2)Br)/c3ccccc3 C21322101
CCCn1c2ccc(cc2nc1SCC(=O)Nc3ccc(c(c3)S(=O)(=O)N)C)Cl C21387663
Cn1ccnc1[C@H](c2ccc(cc2)F)NC(=O)c3ccc(cc3)NC(=O)Nc4ccccc4 C22196375
Cc1c(cco1)c2nnc(n2N)S[C@H](C)C(=O)N[C@@H](C)c3ccc(cc3Cl)Cl C22518054
Cc1c(cco1)c2nnc(n2N)S[C@@H](C)C(=O)N[C@@H](C)c3ccc(cc3Cl)Cl C22518059
Cc1c(cco1)c2nnc(n2N)S[C@H](C)C(=O)N[C@H](C)c3ccc(cc3Cl)Cl C22518066
C[C@H](C(=O)Nc1nc([nH]n1)c2cccc(c2)Br)NC(=O)/C=C/c3ccccc3 C24843090
c1ccc2c(c1)c(=O)n(c(n2)SCCC(=O)NC(=O)N)CCc3ccc(cc3Cl)Cl C24893541
Cc1cc(nc2c1c(c(s2)C(=O)Nc3ccc(cc3)CS(=O)(=O)N)n4cccc4)C C25612614
Cc1cc(cc(c1C)S(=O)(=O)N)C(=O)OCC(=O)N[C@H](C)c2ccc3c(c2)CCCC3 C26115520
Cc1cc(cnc1)N/C(=N\C#N)/N[C@H](C(C)(Cl)Cl)NC(=O)c2ccc(cc2)Cl C28866265
CC([C@@H](NC(=O)c1cc(cc(c1)F)F)N/C(=N/C#N)/Nc2ccc(nc2)F)(Cl)Cl C28866621
Cc1cc(ccc1NC(=O)CSc2nnc(c(=O)n2N)C(C)(C)C)I C32537692
CC[C@@H]1[C@H](N[C@@H](N(C1=O)C2CCCCC2)SCC(=O)Nc3nc4ccccc4s3)O C38889285
c1ccc(cc1)CN(c2nc(cs2)c3ccc(cc3)F)C(=O)CSc4nc([nH]n4)N C12850444
Cc1c(sc(c1C(=O)N)NC(=O)CSc2nnc(n2C)c3csc4c3CCCCC4)C C39966345
CCOc1ccc(cc1OC)c2c3c([nH]n2)OC(=C([C@H]3c4ccc(cc4)Br)C#N)N C09292723
CN(c1c(cc(cn1)C(F)(F)F)Cl)N/C(=C/C#N)/NC(=O)Nc2ccc(cc2)Cl C03134975
Cc1ccc(cc1)Sc2c(c(n(n2)[C@@H]3CCS(=O)(=O)C3)N)NC(=O)c4ccc(cc4)Cl C53994219
Cc1ccc(cc1)Sc2c(c(n(n2)[C@H]3CCS(=O)(=O)C3)N)NC(=O)c4ccc(cc4)Cl C53994220
C[C@@H](C(=O)Nc1ccc(cc1)S(=O)(=O)N)Sc2nccn2c3ccc(cc3)C(C)C C21430659
Cc1ccc(cc1)NCC(=O)NNC(=O)c2c(nn(c2Cl)Cc3ccccc3Cl)C C57987126
c1ccc(cc1)Cn2c(c(c(=O)[nH]c2=O)N(Cc3ccccc3)C(=O)[C@@H]4C[C@H]5CC[C@@H]4C5)N C27448102
Cc1cccc(c1NC(=O)CSc2nc([nH]n2)N/N=C/c3cccc(c3)Br)C C58994012
CC(C)c1ccc(cc1)NC(=O)Cn2c(c(c(n2)SC)S(=O)(=O)c3ccccc3)N C45986695
C=CCn1c(nnc1SCC(=O)Nc2ccccc2F)c3c(c4cccnc4s3)N C64794660
c1cc(ccc1NC(=O)c2ccc(s2)S(=O)(=O)c3ccc(cc3)Cl)S(=O)(=O)N C65085461
CCn1c(nnc1SCC(=O)Nc2c(c3c(s2)CCCC3)C(=O)N)Cc4ccccc4 C06878321
CCOC(=O)C1=C(OC2=C([C@@]13c4ccccc4NC3=O)C(=O)C[C@@H](C2)c5ccc(cc5)F)N C08951571
C=CCn1c(=O)c2c3c(sc2nc1SCC(=O)Nc4ccc(cc4)C(=O)N)CCCC3 C02394746
Cc1c2c(on1)NC3=C([C@H]2c4cc(c(c(c4)OC)O)OC)C(=O)C[C@@H](C3)c5ccc(cc5)O C09484540
C[C@H](C(=O)N[C@@H]1CCCc2c1cccc2)Sc3nnc(n3N)c4ccc(cc4)OC(F)F C09487169
c1cc(ccc1c2ccc(s2)C(=O)NNC(=O)c3ccc(cc3)S(=O)(=O)NC4CC4)F C10735847
COc1cc(cc(c1OCC(=O)N)Cl)C(=O)Nc2nc(cs2)c3ccc(cc3)Cl C10817592
CCOC(=O)[C@H]1CCc2c1nc3c(c2)c(c(s3)C(=O)Nc4cc(ccc4OC)Cl)N C12250555
C[C@]12CC[C@@H]3[C@@H]([C@@H]1CC[C@H]2O)CCC4=C/C(=N\OCC(=O)N[C@@H]5CCCCNC5=O)/CC[C@]34C C12658946
c1cc(sc1)c2n[nH]c(=S)n2CC(=O)NNC(=O)c3cc4c(s3)CCCCCC4 C12698551
Cc1ccc(cc1S(=O)(=O)N)NC(=O)CSc2nccn2c3cccc(c3C)Cl C12603595
c1cc(c(cc1NS(=O)(=O)c2ccc3c(c2)[nH]c(=O)c(=O)[nH]3)C(F)(F)F)Br C12525960
C[C@@H]1Cc2cc(ccc2N1Cc3[nH]c(=O)c4c(csc4n3)c5ccccc5)S(=O)(=O)N C12527582
C[C@@H](C(=O)N[C@H]1CCCc2c1cccc2)Sc3nnc(n3N)c4ccc(cc4)OC(F)F C13101623
CCCCN(c1c(n(c(=O)[nH]c1=O)CCC)N)C(=O)c2ccc(cc2)C3SCCS3 C14823293
C[C@H](C(=O)NC(=O)N)Sc1nc2c(c3c(s2)CCCC3)c(=O)n1c4ccccc4F C03532258
C[C@@H](C(=O)NC(=O)N)Sc1nc2c(c3c(s2)CCCC3)c(=O)n1c4ccccc4F C03532257
Cc1ccc(cc1)n2c(=O)c3c4c(sc3nc2S[C@@H](C)C(=O)NC(=O)N)CCCC4 C03521752
c1ccc2c(c1)c(cn2CC(=O)N)/C=C/3\C(=O)NC(=S)N(C3=O)c4ccc(c(c4)Cl)Cl C15769463
Cc1cc2c(cc1C)nc3c(n2)c(nn3c4ccc(cc4)Br)[C@H]([C@@H](CO)O)O C15775220
CCCn1c2ccc(cc2nc1CCC(=O)N[C@H](C)c3cccc(c3)Cl)S(=O)(=O)N C17908598
CCCCn1c(c(c(=O)[nH]c1=O)N(C2CCCC2)C(=O)CSc3ccc(c(c3)F)F)N C19355235
CC1=C([C@@H](C(=C(N1)SCC(=O)NC(C)(C)C)C#N)c2ccco2)C(=O)Nc3ccc(cc3)F C09375393
c1ccc(c(c1)/C=N/Nc2nnc(n2N)SCC(=O)c3ccc(cc3)Br)F C20528125
C=CCSc1nc2ccc(cc2s1)NC(=O)CSc3nnc(n3N)C(F)(F)F C20841293
Cc1ccc(c(c1)C)n2c(=O)c3c4c(sc3nc2S[C@@H](C)C(=O)NC(=O)N)CCC4 C20894807
CCC[C@H]1O[C@@H]2C[C@H]3[C@@H]4C[C@@H](C5=CC(=O)C=C[C@@]5([C@H]4[C@H](C[C@@]3([C@@]2(O1)C(=O)CO)C)O)C)O C22060371
CC(=O)Nc1cc(cc(c1)NC(=O)C)C(=O)Nc2nc(cs2)C34CC5CC(C3)CC(C5)C4 C22131435
CCCn1c(=O)c2ccc(cc2nc1S[C@H](C)C(=O)Nc3ccc(cc3)C(=O)N)Cl C22560479
C[C@@H]1CCc2c(sc3c2c(nc(n3)S[C@@H](C)C(=O)N[C@@H]4CCS(=O)(=O)C4)N)C1 C22644781
C[C@@H]1CCc2c(sc3c2c(nc(n3)S[C@H](C)C(=O)N[C@@H]4CCS(=O)(=O)C4)N)C1 C22644789
Cc1c(c(n(n1)c2ccccc2)C)/C=C/C(=O)Nc3cc(ccc3N4CCCCC4)C(=O)N C23009481
c1cc2cccc(c2c(c1)SCC(=O)OCC(=O)Nc3cccc(c3)S(=O)(=O)N)Cl C28300492
c1cc(sc1)c2nc(nn2c3ccc(cc3)F)C(=O)Nc4ccc(c(c4)Cl)C(=O)N C31954013
CC1(CC2=C([C@H](c3c(=O)[nH]c(nc3N2)SC)c4cc(c(c(c4)OC)O)OC)C(=O)C1)C C32655164
c1ccc2c(c1)CCN2C(=O)CSc3ccccc3C(=O)Nc4ccc5c(c4)[nH]c(=O)[nH]5 C32801436
Cc1c2c([nH]c1C(=O)Nc3cccc(c3)S(=O)(=O)/N=C\4/CCCN4)CC(CC2=O)(C)C C35351389
CC[C@H](C)N1C(=O)[C@H]2[C@@H](N[C@@]3([C@@H]2C1=O)c4ccc(c(c4NC3=O)C)C)Cc5ccc(cc5)O C35375080
c1cc(cc(c1)S(=O)(=O)/N=C\2/CCCN2)NC(=S)NC(=O)c3ccc(cc3Cl)F C36425515
CCOc1ccc(cc1OCC)CC(=O)Nc2c3cc(ccc3oc2C(=O)N)Br C01080179
CCCCn1c(c(c(=O)[nH]c1=O)N(CC(C)C)C(=O)c2ccc(s2)Br)N C14670024
Cc1c(c(nc(c1C#N)SCC(=O)Nc2nc3ccc(cc3s2)Br)N)C#N C39335578
CCc1cccc(c1N2C(=O)[C@H]3[C@H]([NH2+][C@@]([C@@H]3C2=O)([C@@H](C)O)C(=O)[O-])/C=C/c4ccccc4)CC C44174896
CCC[C@H]1O[C@@H]2C[C@@H]3[C@@H]4C[C@@H](C5=CC(=O)C=C[C@@]5([C@@H]4[C@H](C[C@@]3([C@@]2(O1)C(=O)CO)C)O)C)O C44963429
Cc1ccccc1NC(=S)NNC(=O)CSc2nncn2c3ccc(c(c3)Cl)C C46772668
COc1cc(c(cc1OC)Br)[C@@H]2c3c(n[nH]c3OC(=C2C#N)N)c4ccccc4 C01110968
c1cc(ccc1c2c(c[nH]n2)/C=C(/C#N)\C(=O)Nc3ccc4c(c3)[nH]c(=O)o4)Br C58214859
Cc1c2c([nH]n1)OC(=C([C@H]2c3cc(c(cc3Br)OCc4ccccc4)OC)C#N)N C09296322
c1cc(ccc1n2c(=O)c3ccc(cc3nc2SCCCC(=O)NC(=O)N)Cl)Cl C60340290
C[C@@H]1C(=C2C(=NC(=NC2=O)[C@H](C)S[C@@H]3NN=C(N3N)c4ccc(cc4Cl)Cl)S1)C C38654217
Cc1c(c(n(n1)c2ccccc2)O)C(c3cccc(c3[O-])[N+](=O)[O-])c4c(nn(c4O)c5ccccc5)C C08440927
COc1cc(cc(c1[O-])/C=N/NC(=O)CSc2nnc(n2c3ccccc3)c4ccccc4)[N+](=O)[O-] C01757009
COC(=O)c1ccc(cc1)/C=C\2/C(=O)N(C(=S)S2)CCCC(=O)Nc3ccc(c(c3)O)C(=O)[O-] C08819600
COC(=O)c1ccc(cc1)/C=C\2/C(=O)N(C(=S)S2)CCCC(=O)Nc3ccc(c(c3)C(=O)[O-])O C08819601
CCn1cc(c(=O)c2c1nc(nc2)N3CCN(CC3)C(=S)NC(=O)c4ccccc4OCC)C(=O)[O-] C09354445
CC[C@@H](C(=O)NCCC(=O)[O-])NC(=O)Cc1c(c2cc3c(cc2oc1=O)OC4(CCCCC4)CC3)C C09476611
CC(=O)Nc1ccc(cc1)NC2=C([C@H](N(C2=O)c3ccc(cc3)NC(=O)C)c4ccccc4)CC(=O)[O-] C01445130
c1cc(ccc1n2c(=O)c3ccc(cc3nc2SCC(=O)NC(=O)NCC(F)(F)F)C(=O)[O-])F C13016783
C[C@@H](C(=O)NC(=O)NC1CCCC1)Sc2nc3cc(ccc3c(=O)n2c4ccc(cc4)F)C(=O)[O-] C13016879
COCCCn1c(=O)c2ccc(cc2nc1SCC(=O)Nc3ccc4c(c3)OCCCO4)C(=O)[O-] C13048107
Cc1c(c(n(n1)c2ccc(cc2)F)Cl)[C@H]3C=C(Nc4n3nnn4)c5ccc(cc5)O[C@H](C)C(=O)[O-] C13077444
Cc1ccc(cc1)c2nnc(n2CCC(=O)[O-])SCC(=O)NC(=O)NC34CC5CC(C3)CC(C5)C4 C13196894
C[C@@H](C(=O)Nc1ccc(cc1Cl)[N+](=O)[O-])Sc2nnc(n2CC(=O)[O-])c3ccc(cc3)Cl C13203852
COc1ccc(cc1S(=O)(=O)Nc2ccc(cc2)C3=N/C(=C\c4ccccc4F)/C(=O)O3)C(=O)[O-] C13218234
Cc1c2c(=O)[nH]c(nc2sc1C(=O)[O-])CSc3nnc(n3[C@@H]4CCCC[C@@H]4C)c5cccnc5 C13255793
c1ccc(c(c1)F)S(=O)(=O)Oc2cc(ccc2C(=O)[O-])NS(=O)(=O)c3cccc(c3)[N+](=O)[O-] C13262763
C[C@@H]1CC(=O)Nc2ccccc2N1C(=O)CN(C)c3cnn(c(=O)c3Cl)c4ccccc4C(=O)[O-] C13451862
c1ccc(c(c1)C(=O)[O-])NS(=O)(=O)c2cccc(c2)Nc3ccc(cc3[N+](=O)[O-])C(=O)NC4CC4 C13461029
CCn1cc(c(=O)c2c1nc(nc2)N3CCN(CC3)C(=S)N[C@H](C)c4ccc(cc4)Cl)C(=O)[O-] C01443365
CC(=O)Nc1ccc(cc1)N2[C@H](C(=C(C2=O)[O-])C(=O)c3ccc(cc3)[N+](=O)[O-])c4ccc(cc4)[N+](=O)[O-] C09013654
CN(C)c1ccc(cc1)/C=C(\C(=O)N/N=C/c2cc(c(c(c2)OC)[O-])[N+](=O)[O-])/NC(=O)c3ccccc3 C20072790
c1cc(cc(c1)[N+](=O)[O-])NC(=O)CCSc2nc([nH]n2)N/N=C/c3cc(cc(c3[O-])Cl)Cl C21079759
c1ccc(c(c1)NC(=O)CCSc2nc([nH]n2)N/N=C/c3cc(cc(c3[O-])Cl)Cl)[N+](=O)[O-] C21079761
Cc1cc(n(n1)c2nc3c(cnn3c4ccc(cc4)F)c(n2)[O-])NC(=O)/C=C\c5ccc(cc5)[N+](=O)[O-] C21113154
Cc1cccc(c1C)n2c3c(cn2)c(nc(n3)n4c(cc(n4)C)NC(=O)c5ccc(c(c5)[N+](=O)[O-])C)[O-] C21113434
CCOC(=O)c1c(nc(s1)NC(=O)CCc2c(nc3nc(nn3c2[O-])c4ccc(cc4)Cl)C)C C22259705
c1cc(cc(c1)N2C(=O)c3cccc4c3c(ccc4[N+](=O)[O-])C2=O)C(=O)Nc5ccc(cc5C(=O)[O-])O C27551148
Cc1cc(=O)n(c(=S)n1C(=C2C=C(C(C(=C2)[N+](=O)[O-])Nc3ccccc3Cl)[N+](=O)[O-])[O-])C(C)C C33781686
Cc1c(c(=O)[nH][nH]1)[C@H](c2ccc(c(c2)OC)OC(=O)c3ccc(cc3Cl)Cl)c4c(n[nH]c4[O-])C C08383842
c1ccc(cc1)c2c(c(n(n2)c3ccc(cc3)[N+](=O)[O-])[O-])/C=C\4/C(=O)N(C(=O)N4)Cc5ccccc5F C35455773
c1ccc2c(c1)/C(=C/NNC(=O)c3cccc(c3)S(=O)(=O)[N-]c4ccccc4Cl)/C(=O)NC2=O C16721517
COc1ccc(cc1OC)[C@H]2CC3=C([C@@H](c4c([nH]nc4[O-])N3)c5cc(c(c(c5)OC)O)[N+](=O)[O-])C(=O)C2 C12349522
Cc1c(c([nH]n1)[O-])[C@H](c2ccc(c(c2)OC)OC(=O)c3ccc(cc3Cl)Cl)C4=C(N=N[C@@H]4O)C C38990110
C[C@@H]1[C@@H](c2c(=O)[nH]c(nc2O1)CSc3nnc(n3c4ccc(cc4)F)c5ccc(cc5)F)C(=O)[O-] C39680404
c1ccc(cc1)N2[C@@H]3N=N[C@H](N3c4ccccc4C2=O)SCc5[nH]c(=O)c6ccc(cc6n5)C(=O)[O-] C39722343
CCSc1nnc(s1)N2[C@@H](C(=C(C2=O)[O-])C(=O)c3cc4cccc(c4o3)OC)c5ccc(cc5)O C40000478
COc1cc(cc(c1OC)OC)NC(=O)Nc2cc(nn2c3nc4c(c(n3)[O-])CCC4)c5ccccc5 C44390161
Cc1c(c2c(=O)[nH]c(nc2o1)CSc3nc4c(c5c(s4)CCCCC5)c(=O)n3CC=C)C(=O)[O-] C13255206
Cc1c2c(cc(=O)[nH]c2sc1C(=O)[O-])CSc3nnc(n3CC=C)[C@@H]4COc5ccccc5O4 C13417598
CCn1c(nnc1SCc2[nH]c(=O)c3c(c(sc3n2)C(=O)[O-])C)c4ccc(cc4)N(CC)CC C13399585
Cc1c(c2c(=O)[nH]c(nc2o1)CSc3nnc(n3c4ccccc4)c5cc6ccccc6[nH]5)C(=O)[O-] C13401931
Cc1c(c([nH]c1C(=O)[C@@H](C)Sc2nc3cc(ccc3c(=O)n2C[C@H]4CCCO4)C(=O)[O-])C)C(=O)C C13053525
c1cc(ccc1c2nnc(n2C[C@@H]3CCCO3)SCc4[nH]c(=O)c5ccc(cc5n4)C(=O)[O-])Cl C13345788
c1ccc2c(c1)C(=NS2(=O)=O)N(CCC(=O)NC3CCCCC3)/N=C/c4ccc(c(c4)C(=O)[O-])O C59115994
c1ccc(cc1)c2csc(n2)N3C(=O)/C(=N\Nc4cccc5c4c(=O)[nH]nc5[O-])/C(=N3)c6ccccc6 C59461655
CCOc1cc(cc(c1OCC(=O)[O-])I)/C=N/NC(=O)Cc2csc(n2)N C59644650
CC1CCN(CC1)c2ccc(cc2[N+](=O)[O-])C(=O)NC(=S)Nc3cc(cc(c3OC)Cl)C(=O)[O-] C20153096
Cc1ccc(c(c1)[N+](=O)[O-])OCC(=O)N/[NH+]=C/c2cc(c(c(c2[O-])Br)[O-])Br C26675979
Cc1ccc(cc1S(=O)(=O)Nc2ccc(c(c2)/C(=C(\C(F)(F)F)/[O-])/C(=O)OC(C)C)O)[N+](=O)[O-] C20281428
CCc1nnc(s1)[N-]S(=O)(=O)c2ccc(cc2)/N=C/c3c(nn(c3O)c4cccc(c4)Cl)C C13124280
C=CCn1c(nnc1SCC(=O)Nc2ccc(cc2)S(=O)(=O)N)[C@H]3COc4ccccc4O3 C03428833
C[C@H]1[C@@H]([C@H]([C@@H]([C@H](O1)O[C@H]2CC[C@]3([C@@H](C2)CC[C@H]4[C@@H]3CC[C@]5([C@@]4(CC[C@@H]5C6=CC(=O)OC6)O)C)C=O)O)OC)O C08214747
Cc1cccc(c1)NC(=O)C2=C3N(C(=O)[C@@H](S3)CC(=O)OC)C(=C([C@@H]2c4c(cccc4F)F)C#N)N C03770442
Cc1ccc(cc1C)NC(=O)C2=C3N(C(=O)[C@@H](S3)CC(=O)OC)C(=C([C@@H]2c4c(cccc4F)F)C#N)N C03770458
Cc1ccc(c(c1)C)NC(=O)C2=C3N(C(=O)[C@@H](S3)CC(=O)OC)C(=C([C@H]2c4c(cccc4F)F)C#N)N C03764248
CCOC(=O)c1c(c(sc1NC(=O)CN2C(=O)[C@@]3(CCc4c3cccc4)NC2=O)C(=O)NC)C C08890343
CS(=O)(=O)c1ccc2c(c1)sc(n2)NC(=O)c3csc(n3)NC(=O)Nc4ccc(cc4)F C09320212
COc1ccccc1NC(=O)CSc2nnc(n2c3ccc(cc3)F)Cc4cc(=O)[nH]c(=O)[nH]4 C09382034
c1ccc2c(c1)C(=NS2(=O)=O)NCCC(=O)OCC(=O)NC(=O)NC34CC5CC(C3)CC(C5)C4 C09551062
CO[C@@H]1C=C[C@@](O1)(CNC(=O)C(=O)Nc2c3ccccc3oc2C(=O)Nc4ccccc4F)OC C09705622
CO[C@@H]1C=C[C@](O1)(CNC(=O)C(=O)Nc2c3ccccc3oc2C(=O)Nc4ccccc4F)OC C09705624
Cc1nnc(n1C2CCCCC2)SCC(=O)N(C)c3c(n(c(=O)[nH]c3=O)Cc4ccccc4)N C10014703
C1CCC2(C1)C(=O)N(C(=O)N2)CCCNC(=O)CSCc3[nH]c(=O)c4c5c(sc4n3)CCC5 C10425374
CC1(CC2=C(C(=O)C1)[C@@]3(c4ccccc4N(C3=O)CC(=O)Nc5ccccc5)C(=C(N2N(C)C)N)C#N)C C12402258
CN(CC(=O)Nc1c(cccc1Cl)Cl)C(=O)CCCC[C@H]2[C@H]3[C@@H](CS2(=O)=O)NC(=O)N3 C12889578
c1cc(ccc1c2ccc(o2)CO)NC(=S)NC(=O)c3ccc(c(c3)[N+](=O)[O-])N4CCOCC4 C14275260
c1cc(cc(c1)S(=O)(=O)Nc2ccc(cc2)SC(F)F)NC(=O)Cn3ccc(=O)[nH]c3=O C15633151
c1ccc2c(c1)OC[C@@H](O2)C(=O)NNC(=O)CCSCc3[nH]c(=O)c4c5c(sc4n3)CCC5 C15663394
Cc1cccc(c1)NC(=O)C2=C3N(C(=O)[C@@H](S3)CC(=O)OC)C(=C([C@H]2c4c(cccc4F)F)C#N)N C03770441
CCn1c(=O)c2ccccc2c(n1)C(=O)NNC(=O)Cn3c(n[nH]c3=S)c4ccc(cc4)Cl C17190541
CCCn1c(c(c(=O)[nH]c1=O)C(=O)CSc2nnc(n2c3ccccc3Cl)N4CCCC4)N C17880320
CCCn1c(c(c(=O)[nH]c1=O)C(=O)CSc2nnc(n2c3cccc(c3)Cl)N4CCCC4)N C17897438
CN(C)c1ccc(cc1)[C@@H]2c3c([nH]c(=O)[nH]c3=O)NC4=C2C(=O)C[C@@H](C4)c5ccc(c(c5)OC)OC C18200829
CC(C)[C@@H](C(=O)OCC(=O)NC(=O)Nc1ccc2c(c1)OCCO2)NC(=O)c3ccc(cc3)Cl C18354617
C[C@H](C(=O)Nc1cccc(c1)S(=O)(=O)N)Sc2nnnn2c3ccc(cc3)OC(F)(F)F C18594976
C[C@@H](C(=O)Nc1cccc(c1)S(=O)(=O)N)Sc2nnnn2c3ccc(cc3)OC(F)(F)F C18594979
c1cc(ccc1c2ccc(o2)CO)NC(=S)NC(=O)c3cc(ccc3N4CCOCC4)[N+](=O)[O-] C20479047
Cc1nnc(s1)NC(=O)CSc2nc([nH]n2)N/N=C/c3cc(ccc3OC)Br C20834856
CCN(CCC(=O)Nc1ccc(cc1)C(=O)N)C(=O)c2c(=O)cc(n(n2)c3ccc(cc3)Cl)C C22955874
CCN(CC(=O)N[C@@H]1CCS(=O)(=O)C1)C(=O)CSc2nnc(n2N)c3ccccc3Cl C24138339
CCN(CC(=O)N[C@H]1CCS(=O)(=O)C1)C(=O)CSc2nnc(n2N)c3ccccc3Cl C24138345
Cc1ccc(cc1)CS(=O)(=O)Nc2ccc(n(c2=O)CC(=O)NC[C@H]3CCc4c(c[nH]n4)C3)C C26966930
CCOc1ccc(cc1S(=O)(=O)Nc2ccc(cc2)S(=O)(=O)N)N3CCCCS3(=O)=O C32537662
Cn1c2ccc(cc2n(c1=O)C)S(=O)(=O)Nc3cc(c(c4c3cccc4)O)Sc5[nH]ncn5 C01893416
Cc1ccc(cc1Cl)N2C(=O)[C@H]3[C@@H]([NH2+][C@@]([C@@H]3C2=O)([C@@H](C)O)C(=O)[O-])c4cccc(c4)OC(F)(F)F C34259523
CCCn1c(c(c(=O)[nH]c1=O)C(=O)CN2CCc3cc(c(cc3[C@H]2c4cccs4)OC)OC)N C13059473
c1ccc(cc1)C(=O)CNC(=O)CNC(=O)c2cccn3c2ncc(c3=O)NC(=O)c4ccccc4 C35023664
CC(C)[C@H](C(=O)OCC(=O)NC(=O)Nc1ccc2c(c1)OCCO2)NC(=O)c3ccccc3Cl C39611844
Cc1c(c([nH]c1C(=O)OCC(=O)Nc2cccc(c2)S(=O)(=O)/N=C/3\CCCCCN3)C)C(=O)C C39642263
c1ccc(cc1)Sc2c(cccn2)C(=O)N3C[C@@H](C4(C3)CC[NH2+]CC4)C(=O)NC5CCC(CC5)C(=O)[O-] C39658118
COc1c(csc1Cl)C(=O)N2C[C@@H](C3(C2)CC[NH2+]CC3)C(=O)NCC4CCC(CC4)C(=O)[O-] C39662806
Cc1cc(c(o1)C(F)(F)F)C(=O)N2C[C@H](C3(C2)CC[NH2+]CC3)C(=O)NCC4CCC(CC4)C(=O)[O-] C39662823
CCSc1nnc(n1[C@@H](C)C(=O)Nc2c(c(cs2)c3ccc4c(c3)OCCO4)C(=O)OC)N C40172457
C[C@H]1CC=C(C(=O)N1CC(=O)NC[C@H]2CCc3c(cn[nH]3)C2)NS(=O)(=O)Cc4ccc(cc4)F C52604106
c1ccc(cc1)[C@@H]2c3c(n(c(=O)s3)CC(=O)Nc4ccccc4)S[C@H]5[C@H]2C(=O)N(C5=O)C(=O)N C39884073
CC(=O)Nc1ccc(cc1)N/C=C\2/C(=O)NC(=O)N(C2=O)c3ccc(cc3)I C09355078
c1ccc(cc1)NC(=O)Cn2c3c(sc2=O)[C@H]([C@@H]4[C@H](S3)C(=O)N(C4=O)C(=O)N)c5cccs5 C39884077
Cc1ccc(cc1)NC(=O)Cn2c3c(sc2=O)[C@H]([C@@H]4[C@@H](S3)C(=O)N(C4=O)C(=O)N)c5ccccc5 C39884079
Cc1ccc(cc1)NC(=O)Cn2c3c(sc2=O)[C@H]([C@@H]4[C@@H](S3)C(=O)N(C4=O)C(=O)N)c5cccs5 C39884081
c1ccc(cc1)[C@@H]2c3c(n(c(=O)s3)CC(=O)Nc4ccc(cc4)F)S[C@H]5[C@@H]2C(=O)N(C5=O)C(=O)N C39884082
c1ccc(c(c1)NC(=S)N[C@H](C(Cl)(Cl)Cl)NC(=O)c2cccc(c2)[N+](=O)[O-])Cl C03183892
c1ccc(cc1)CCC(=O)N[C@H](C(Cl)(Cl)Cl)NC(=S)Nc2cccc(c2)[N+](=O)[O-] C03137256
c1cc(cc(c1)I)NC(=O)COC(=O)c2ccc(c(c2)S(=O)(=O)N)Cl C03309198
CC(C)c1cc(ccc1OCC(=O)NNC(=O)c2ccc(cc2)NC(=O)C(C)C)Br C09231638
c1cc(ccc1CNC(=O)CSc2nnc(s2)NC(=O)Nc3ccc(c(c3)Cl)Cl)F C09324762
CCOc1cc(ccc1O)[C@H]2C(=C(N(C(=S)N2)c3ccc(cc3)C)C)C(=O)Nc4cc(on4)C C11553860
C=CCNC(=O)CSc1nc(c(s1)NC(=O)C(=O)c2c[nH]c3c2cccc3)c4ccccc4 C12894864
CC(C)(C)c1ccc(cc1Br)C(=O)NC(=S)NNC(=O)c2ccccc2[N+](=O)[O-] C13977033
CCn1c(nnc1SCC(=O)Nc2c(c3c(s2)C[C@H](CC3)C)C(=O)N)CCc4ccccc4 C14092334
COCCCN(Cc1c(c2ccccc2s1)Cl)c3c(n(c(=O)[nH]c3=O)Cc4ccccc4)N C14241635
Cc1c(cccc1Cl)NC(=O)CNC(=O)c2cccc(c2)S(=O)(=O)Nc3ccccc3F C14245500
CCCC(=O)Nc1ccc(cc1)C(=O)NNC(=O)[C@H](C)Oc2ccc(cc2Br)Cl C14644340
Cc1ccc(c(c1)C)OCC(=O)NNC(=S)NC(=O)c2ccc(c(c2)Br)OC(C)C C14660337
CCCCn1c(c(c(=O)[nH]c1=O)N(CC(C)C)C(=O)CSc2ccc(cc2)Br)N C14669825
CC[C@H](C)c1ccc(c(c1)Br)OCC(=O)NNC(=O)c2ccc(cc2)NC(=O)CC C14832229
CC(C)CN(c1c(n(c(=O)[nH]c1=O)Cc2ccccc2)N)C(=O)CSc3ccc(c(c3)Cl)F C15483555
Cc1cc(ccc1NC(=O)c2ccco2)NC(=S)NC(=O)[C@@H](C)Oc3ccc(cc3Cl)Cl C16361517
C[C@@H](C(=O)Nc1cccc(c1)S(=O)(=O)N)Sc2nc(c(o2)c3ccccc3)c4ccccc4 C16760858
Cc1ccc(c(c1)Br)NC(=O)[C@H](C)Sc2nnc(n2N)COc3c(cccc3C)C C18764713
c1ccc(cc1)Nc2nnc(s2)SCC(=O)NCC(=O)Nc3ccccc3Br C18954304
CCCCC(=O)N[C@@H](C(Cl)(Cl)Cl)NC(=S)Nc1c(n(n(c1=O)c2ccccc2)C)C C19911904
Cc1ccccc1NC(=O)CSC2=C([C@H](C(=C(N2)C)C(=O)Nc3ccc(cc3)F)c4ccco4)C#N C20171818
Cc1ccccc1NC(=O)CSC2=C([C@H](C(=C(N2)C)C(=O)Nc3ccccc3)c4ccco4)C#N C20347554
c1cc2c(cc1C(=O)NCCCN3CCOCC3)NC(=O)[C@@H](N2)CSCc4ccc(cc4Cl)F C20677800
c1ccc(cc1)CNS(=O)(=O)c2ccc3c(c2)[C@H]4C=CC[C@H]4[C@@H](N3)c5cc(ccc5O)[N+](=O)[O-] C14475933
c1ccc(cc1)CNS(=O)(=O)c2ccc3c(c2)[C@H]4C=CC[C@H]4[C@H](N3)c5cc(ccc5O)[N+](=O)[O-] C20709479
c1ccc(c(c1)NC(=O)CCSc2nc([nH]n2)N/N=C/c3ccc(cc3)Br)Cl C21078319
Cc1c(c(n(n1)c2ccccc2)C)NC(=O)CSc3nnc(n3N)c4ccc(cc4)C(C)(C)C C22148520
c1ccc(cc1)Cn2cc(c(n2)c3ccccc3)CNC(=O)CCCC[C@H]4[C@@H]5[C@H](CS4)NC(=O)N5 C22991134
CCCCCCn1c(=O)c2ccccc2nc1SCC(=O)Nc3c(c4c(s3)CCC4)C(=O)N C23543635
CCCCCN(c1c(n(c(=O)[nH]c1=O)CCCC)N)C(=O)c2ccc(cc2)I C24003347
c1ccc2c(c1)N(c3ccccc3S2)CCCNS(=O)(=O)c4ccc(cc4)S(=O)(=O)N C24689377
Cc1cc(=O)c(nn1c2ccccc2C(F)(F)F)C(=O)NNC(=S)Nc3ccc(cc3)C(C)C C28639034
c1cc(ccc1CNC(=O)CNC(=O)CNC(=O)c2ccc(cc2Cl)Cl)OC(F)(F)F C29795694
CCOC(=O)c1c(csc1NC(=O)COC(=O)c2cc(ccc2F)N)c3ccccc3Cl C32752932
COc1ccc(cc1OC)NC(=O)Nc2cc(ccc2N3CCCC3)NC(=O)c4ccc(cc4)F C33009780
CCOCCCNC(=O)c1cc(ccc1N2CCCC2)NC(=O)Nc3ccc(cc3Cl)Cl C33635632
CC(C)(C)NC(=O)[C@H](c1ccc(c(c1)OC)O)N(c2ccccc2Cl)C(=O)c3ccc(cc3)O C36545133
Cc1ccc(o1)CN([C@@H](c2cccc(c2)O)C(=O)NC(C)(C)CC(C)(C)C)C(=O)c3ccc(cc3)O C36597132
CCCN(CC(=O)Nc1ccc(c(c1F)F)F)C(=O)CCNC(=O)NC23CC4CC(C2)CC(C4)C3 C36719134
c1ccc(cc1)c2nnc(n2c3ccc(cc3)Cl)SCC(=O)NNC(=S)Nc4ccccc4 C01474739
c1ccc(cc1)[C@@H](CNC(=O)CN2C(=O)[C@@]3(CCc4c3cccc4)NC2=O)c5c[nH]c6c5cccc6 C36697821
CN(C)c1ccc(cc1)[C@H](CNC(=O)/C=C\2/CS[C@@H](N2)N3CCCC3=O)c4c[nH]c5c4cccc5 C39957764
C[C@@H](C(=O)Nc1nc(cs1)c2ccc(cc2)Cl)n3c(nnc3SCCc4ccccc4)N C40172531
CCN\1c2ccccc2N/C1=C\Cc3ccc(cc3)NC(=O)N[C@H](CC(=O)OCC)c4ccccc4 C13348311
Cc1cc(ccc1Br)NC(=O)CSc2nc([nH]n2)N/N=C(/C)\c3ccc(cc3)F C59021843
CC[NH+](CC)c1ccc(cc1)n2nc3cc(c(cc3n2)NC(=S)NC(=O)c4cccc(c4)F)C C22712833
Cc1c(c(=O)n([nH]1)c2nc(cs2)c3ccc(cc3)Cl)[C@@H](c4ccc(cc4)Cl)[C@H](C#N)C(=O)N C59461853
CCOC(=O)c1c2c(sc1NC(=O)CNc3ccc(c(c3)Cl)C(=O)NCC(C)C)CCC2 C59806696
Cc1ccc(cc1N/C(=N\C(=O)c2ccc(cc2)NC(=O)C)/[N-]CCC3=c4ccccc4=[NH+]C3)Cl C63589010
c1cc(sc1)C(=O)Nc2cc(ccc2Cl)C(=O)OCC(=O)c3ccc4c(c3)NC(=O)CO4 C03320574
c1ccc(cc1)S(=O)(=O)Nc2ccc(c(c2)N3CCOCC3)NS(=O)(=O)c4ccccc4 C01583175
Cc1ccc(cc1)/C=C\2/C(=O)N(C(=S)S2)CCCC(=O)Nc3ccc(cc3O)[N+](=O)[O-] C08714021
CC(C)[C@@H](c1nnc(o1)S(=O)(=O)Cc2ccccc2F)NC(=O)Nc3cccc(c3)Cl C09029566
COc1ccc(cc1OC)CS(=O)(=O)Nc2ccc3c(c2)C(=O)Nc4cc(ccc4O3)Cl C08961443
COCCNC(=O)[C@H]1[C@H](Nn2c(nnc2S1)c3ccccc3)c4ccc(c(c4)Cl)OC C09238742
CCn1c(nnc1S[C@@H](C)c2[nH]c(=O)c3ccccc3n2)[C@H](C)NC(=O)c4ccccc4F C09304196
Cc1ccc(cc1)Cn2c(c(c(n2)C)C(=O)OCC(=O)C(=C3Nc4ccccc4N3)C#N)Cl C09316732
CCn1c(=O)c2c(c(sc2nc1SCC(=O)C(=C3Nc4ccccc4N3)C(=O)OC)C)C C09357609
C[C@@H]1CCc2c(sc3c2c(=O)n(c(n3)SCC(=O)NC(=O)NCC=C)Cc4ccco4)C1 C09533290
COc1ccc(cc1)c2nc3n(n2)c(cs3)CCNC(=O)C(=O)Nc4ccc(cc4F)F C09568981
c1ccc2c(c1)C(=O)c3cccc(c3C2=O)C(=O)OCC(=O)Nc4ccccc4C(=O)NC5CC5 C09986162
Cc1ccc(c(c1)C)n2c(=O)c3ccccc3nc2SCC(=O)NC(=O)NCc4ccco4 C10211372
Cc1ccc(c(c1)S(=O)(=O)NCCC(=O)Nc2cccc(c2)c3nnc4n3CCCCC4)C C10421129
CC[C@@H]1CCc2c(cc(s2)c3nnc(n3C)SCC(=O)NC(=O)NCc4ccco4)C1 C10440222
CC[C@H]1CCc2c(cc(s2)c3nnc(n3C)SCC(=O)NC(=O)NCc4ccco4)C1 C10440224
c1cc(ccc1NC(=O)c2c3c(sc2NC(=O)COC(=O)c4cnccn4)CCCC3)Cl C11476481
c1ccn2c(c1)nnc2CCNC(=O)c3cc(ccc3Cl)S(=O)(=O)Nc4ccc(cc4)F C11547060
Cc1c(cco1)c2nnc(n2c3ccccc3)S[C@@H](C)C(=O)Nc4ccc(cc4)NC(=O)C C12609265
CCOC(=O)c1ccc(cc1)NC(=O)CN2C(=O)/C(=C/c3cccc(c3Cl)Cl)/NC2=O C15052048
Cc1ccccc1n2c(nnn2)SCC(=O)NCC(=O)Nc3ccccc3Br C15405806
c1cc2c(nc1)nc(o2)SCC(=O)Nc3ccc(cc3)S(=O)(=O)Nc4ccc(cc4)F C15867776
c1cc(cnc1)CNC(=O)c2c3c(sc2NC(=O)c4ccc(c(c4)[N+](=O)[O-])Cl)CCCC3 C01121017
c1ccc(cc1)c2nnc(n2c3ccccc3)SCC(=O)N/N=C/4\c5cc(ccc5N=C4O)F C20791441
CCOc1cc(ccc1O)[C@H]2CC(=O)NC3=C2C(=O)C[C@@H](C3)c4cc(c(c(c4)OC)OC)OC C20885770
CCn1c2c(c(c(c1=O)CCC(=O)Nc3ccc(cc3)NC(=O)C)C)c(nn2c4ccccc4)C C21041245
Cc1c(c(=O)n(c2c1c(nn2c3cccc(c3)F)C)C)CCC(=O)Nc4ccc(cc4)NC(=O)C C21042009
Cc1c(c(n(n1)Cc2c(cccc2Cl)Cl)Cl)/C=C/C(=O)O[C@@H](C)C(=O)NC(=O)NC C21815817
c1cc(cc(c1)S(=O)(=O)Nc2cccc(c2)Cl)C(=O)Nc3ccc(nc3)N4CCOCC4 C25008863
Cc1ccc(o1)/C=C/c2[nH]nc(n2)SCC(=O)Nc3c(c(c(n3c4ccccc4)C)C)C#N C25079455
COc1ccccc1Cn2c(=O)c3ccccc3n4c2nnc4S[C@@H](c5ccccc5)C(=O)N C25713239
CCCn1c(=O)c2ccccc2c(n1)C(=O)NNC(=O)Cc3c(nc(s3)C)c4ccc(cc4)C C31754947
CCN(CC)S(=O)(=O)c1ccc(c(c1)NC(=O)c2c3c(n(n2)c4ccccc4F)CCC3)O C33227227
CCc1c(c2n(n1)C(=O)CCC(=O)N2)c3ccc(c(c3)S(=O)(=O)NCc4ccc(cc4)C)C C33276651
c1cc(c(cc1NC(=O)CNS(=O)(=O)c2cc(cs2)c3nc(on3)C4CCC4)Cl)F C33279556
COc1ccc(cc1)/C=c\2/c(=O)n3c(=C([C@H](C(=C3N)C(=O)OC)c4ccc(cc4)OC)C#N)s2 C02217943
Cc1ccc(cc1)/C=C\2/C(=O)N(C(=S)S2)CCCC(=O)Nc3cc(ccc3O)[N+](=O)[O-] C13810087
CCOc1cccc(c1)[C@H]2c3ccc(cc3OC(=C2C#N)N)OC(=O)[C@@H]4COc5ccccc5O4 C38701190
C/C(=N\NC1=N[C@H](N=N1)SCC(=O)N[C@@H]2[C@@H](C3=C(S2)CCCC3)C#N)/c4cccs4 C39404448
Cc1cc(c2c(c1)occ2CC(=O)N/N=C/3\CCCc4c3c(c(o4)C(=O)N[C@@H](C)COC)C)C C40826813
CCOC(=O)c1c2c(sc1NC(=O)CN3C[C@H](Oc4c3cccc4)C(=O)NC)C[C@@H](CC2)C C45471257
COc1cc2c(cc1OC)[C@H](N(CC2)CC(=O)NC(=O)Nc3ccc(cc3)C#N)c4cccs4 C45527512
C[C@@]1(C(=O)N(C(=O)N1)Cc2ccc(cc2)C(=O)Nc3ccccc3)Cc4ccc5c(c4)OCO5 C29878447
C[C@]1(C(=O)N(C(=O)N1)C[C@H](COc2cc(ccc2Cl)Cl)O)Cc3ccc4c(c3)OCO4 C24100178
C[C@@H](c1ccc(cc1)NC(=O)c2ccc(cc2)F)NC(=O)CCn3c(=O)c4ccccc4nn3 C59812952
CCOC(=O)c1c(cc(s1)NC(=O)CN2C(=O)[C@](NC2=O)(C)c3ccc(s3)Cl)C C60374803
Cc1ccc(c(c1)S(=O)(=O)[N-]c2cc(c[nH+]c2N3CCC[C@@H](C3)C[NH+]4CCCC4)C(=O)[O-])C C64844147
Cc1ccc(c(c1)C)S(=O)(=O)[N-]c2cc(c[nH+]c2N3CCC[C@H](C3)C[NH+]4CCCC4)C(=O)[O-] C64844163
Cc1ccc(cc1)SCC2=NN=C3[C@@H]2[C@H](C(=C(O3)N)C#N)c4ccc(c(c4OC)OC)OC C09085871
CCOc1ccccc1NC(=O)c2c(n(nn2)CC(=O)Nc3ccc(cc3F)Br)C C67323267
CCOc1cc(cc(c1[O-])[N+](=O)[O-])[C@@H]2C(=C(OC3=C2C(=O)CC(C3)(C)C)N)C#N C04558241
C[C@H](C(=O)[O-])NC(=O)/C(=C/c1cccc(c1)[N+](=O)[O-])/NC(=O)c2ccc(cc2)Br C02905769
Cc1c(cccc1NC(=S)NC(=O)c2cc(ccc2Cl)[N+](=O)[O-])C(=O)[O-] C06571303
Cc1c(c(n2c(n1)nc(n2)SCC(=O)NC(=O)N[C@H]3CCCC[C@H]3C)C)CCC(=O)[O-] C13210515
C[C@H](c1ccc2c(c1)CCCC2)Nc3ccc(cc3[N+](=O)[O-])C(=O)NCC(=O)[O-] C13212258
C[C@@H](c1ccc2c(c1)CCCC2)Nc3ccc(cc3[N+](=O)[O-])C(=O)NCC(=O)[O-] C13212260
c1cc(oc1)CNC(=O)CNc2cnn(c(=O)c2Cl)c3ccc(cc3)C(=O)[O-] C13298936
c1cc(oc1)/C=C\2/C(=O)N(C(=S)S2)CCCC(=O)Nc3ccc(c(c3)C(=O)[O-])O C13576271
COc1cc(ccc1O)/C=C/C(=O)c2c(=O)[nH]c(=O)n(c2[O-])c3ccc(cc3)F C17043367
Cc1cccc(c1)c2nnc(n2CC(=O)NC[C@@H](c3ccc(cc3)[N+](=O)[O-])O)[S-] C12995845
Cc1c2c(=O)n(c(=O)n(c2sc1C(=O)[O-])CC(=O)N)c3ccc(cc3)Cl C27531791
c1ccc(cc1)c2cnn3c2NC(=O)C[C@H]3C(=O)Nc4cc(ccc4Cl)C(=O)[O-] C35684654
CCn1cc(c(n1)C(=O)NC2CCCC2)NC(=O)[C@@H]3[C@@H](C4CCC3CC4)C(=O)[O-] C39345269
CCO[C@H]1CN(CCN1)c2cc(ccc2[N-]S(=O)(=O)OC)c3ccccc3O C39482538
Cc1c(c(n2c(n1)nc(n2)S[C@@H](C)C(=O)NC(=O)Nc3ccccc3)C)CCC(=O)[O-] C13444868
c1cc(cnc1)c2ncc(s2)c3ccnc(n3)[N-]S(=O)(=O)c4ccc(cc4)N C43783167
Cc1ccc(cc1S(=O)(=O)N)[N-]S(=O)(=O)c2cc(ccc2OC)[N+](=O)[O-] C45500011
C[C@H](C(=O)Nc1ccc(cc1)C(=O)[O-])N2C(=O)/C(=C/c3ccc(c(c3)OC)O)/SC2=S C15047194
CCn1cc(c(n1)C)[C@H]2CC(=Nc3ccccc3N2)c4c([nH]c(=O)sc4=O)[O-] C36621273
Cc1cc(c(c(=O)o1)C2=Nc3c(cnn3[C@@H](C2)c4ccc(cc4)SC)C(=O)N)[O-] C06662674
c1ccc2c(c1)c(=O)n(c(=O)[nH]2)C/C(=C(\C#N)/C(=O)Nc3ccccc3Cl)/[O-] C50811546
Cn1c(c(c(=O)n(c1=O)C)/C(=C(\C#N)/C(=O)c2ccc(cc2)C(F)(F)F)/[O-])N C51067090
CC(C)Cc1ccc(cc1)C/C(=C(\C#N)/C(=O)c2c(n(c(=O)n(c2=O)C)C)N)/[O-] C51068374
CC[C@@H](C)N1C(=O)[C@@H]2[C@H](N[C@@]3([C@@H]2C1=O)c4ccc(c(c4NC3=O)C)C)CCC(=O)[O-] C43730163
C[C@H]1CCCC[C@@H]1NS(=O)(=O)c2cc(ccc2OC)/C(=N/c3[nH]nc(n3)C(F)(F)F)/[O-] C26254985
Cc1ccc(cc1[N+](=O)[O-])S(=O)(=O)[N-]c2ccccc2n3c(c(cn3)C#N)N C24578448
Cc1cc(sc1C(=O)N[C@@H](C)c2ccccc2[N-]S(=O)(=O)C)NC(=O)c3ccco3 C58912378
c1ccc(c(c1)C(=O)Nc2nnc(s2)SCC(=O)Nc3ccc(cc3)F)C(=O)[O-] C33929588
Cc1c(cccc1NC(=S)NC(=O)c2cc(ccc2N3CCCC3)[N+](=O)[O-])C(=O)[O-] C20153343
Cc1cccc(c1S(=O)(=O)[N-]c2ccccc2n3c(c(cn3)C#N)N)[N+](=O)[O-] C55586649
CCSc1nnc(s1)NC(=O)CSc2c(c3c(s2)c(cc(n3)[O-])O)C#N C15879923
c1cc(cc(c1)n2c(=O)ccc(n2)[O-])C(=O)NCC(=O)Nc3ccc(cc3)Cl C61427713
COc1cc(cc(c1O)OC)[C@H]2CC(=O)Nc3c2n(cc3C(=O)[O-])c4ccccc4Cl C61719752
Cc1cc(c(c(=O)o1)C2=Nc3c(cnn3[C@@H](C2)c4ccc(c(c4)Cl)Cl)C(=O)N)[O-] C13607604
Cc1cccc(n1)Nc2nc(cs2)C(=O)Nc3cccc(c3)[N-]S(=O)(=O)C C62162745
c1cc(c(cc1[N-]S(=O)(=O)c2ccc(s2)[N+](=O)[O-])S(=O)(=O)N)Cl C62930502
COc1ccc(cc1)c2ccc(o2)[C@H]3[C@H]4C(=NC(=S)N=C4OC(=C3C#N)N)[O-] C39724816
CC(=O)Nc1cc(ccc1Cl)NS(=O)(=O)c2cc(ccc2OC)C(=O)[O-] C63443745
CCOc1cc(ccc1O)[C@@H]2c3c(c(nnc3c4ccccc4)[O-])Nc5n2nnn5 C10232551
c1ccc(cc1)CCN2[C@@H](Nc3ccccc3C2=O)SC/C(=N/c4[nH]ncn4)/[O-] C63763342
CCN1c2ccccc2[C@@H](C(=C1[O-])C(=O)/N=c/3\[nH]c(cs3)CC(=O)OCC)O C64197100
CCOC(=O)Cc1cs/c(=N/C(=C\2/[C@H](c3ccccc3N(C2=O)CC=C)O)/[O-])/[nH]1 C64197328
Cc1cccc(c1)c2nnc(n2CC(=O)Nc3cc4c(nc3)N(NC4)C(C)C)[S-] C64202026
Cc1ccc(cc1)c2nnc(n2CC(=O)Nc3cc4c(nc3)N(N[C@@H]4C)C)[S-] C64202048
COc1ccccc1[N-]S(=O)(=O)C2=CN=C(C2)[C@H]3NN[C@H](O3)c4ccccc4 C64612926
Cc1ccc(c(c1)c2c(nc(nn2)SCC(=O)Nc3c(cccc3C)C)[O-])NC(=O)C C64774678
c1cc(ccc1n2c3c(cn2)c(c(c(=O)[nH]3)C(=O)Nc4ccc5c(c4)OCO5)[O-])Cl C65250012
Cc1c(sc(n1)[N-]S(=O)(=O)c2ccc(s2)[N+](=O)[O-])SCC(=O)N C66253842
c1cc(cc(c1)n2c(=O)ccc(n2)[O-])C(=O)NCc3[nH]nc(n3)c4cccs4 C66427372
Cc1c(sc(n1)NC(=O)c2cccc3c2[nH]nc3)c4nnc(n4CC=C)[S-] C66621221
CCC(=O)Nc1ccc(c(c1)C)S(=O)(=O)NC[C@H](c2ccc3c(c2)CCCN3C)[NH+]4CCCC4 C08799186
C[NH+](Cc1ccc(o1)c2ccc(cc2)Br)CC(=O)NN3C(=O)C4(CCCCC4)NC3=O C09315830
C[C@H]1CCCC[NH+]1CCCNC(=O)c2cc(c(cc2Cl)Cl)S(=O)(=O)NCc3ccco3 C09377525
c1ccc(c(c1)[C@H](CNC(=O)c2ccc(cc2)S(=O)(=O)NCc3ccco3)[NH+]4CCCC4)Cl C09530595
CCOC(=O)c1c(c(c(s1)N)C#N)CSc2nnc(n2c3ccccc3)C[NH+]4CCCCC4 C09877521
c1cc(ccc1NC(=S)N(CCC[NH+]2CCOCC2)Cc3cc4cc5c(cc4[nH]c3=O)OCO5)F C06445568
c1cc(ccc1NC(=S)N(CCC[NH+]2CCOCC2)Cc3cc4cc5c(cc4[nH]c3=O)OCCO5)F C12468201
Cc1ccc(cc1)NS(=O)(=O)c2cc(ccc2OC)C(=O)NC[C@H](c3cccc(c3)F)[NH+](C)C C12734388
Cc1cc(c(n1c2ccc(cc2)S(=O)(=O)N)C)C(=O)C[NH+]3CCC[C@@H]3c4ccc5c(c4)OCCO5 C12561208
CCOC(=O)c1c2c(sc1NC(=O)C3=NN(C(=O)CC3)c4ccccc4)C([NH2+]C(C2)(C)C)(C)C C13097351
c1cc(cnc1)[C@@H](CNC(=O)C(=O)Nc2ccc(cc2F)F)[NH+]3CCN(CC3)c4ccc(cc4)F C09252293
c1cc(cc(c1)O)[C@@H]2C(=C(C(=O)N2CC[NH+]3CCOCC3)O)C(=O)c4ccc(cc4)Br C09272949
CC(C)[C@H](c1ccc2c(c1)OCCCO2)[NH2+]CC(=O)Nc3cccc(c3)S(=O)(=O)N4CCCC4 C14237894
Cc1c2c(ncnc2sc1C(=O)N3CCC(CC3)[NH+]4CCC[C@H](C4)O)NCCC5=CCCCC5 C15002757
C[C@H](c1nnc2n1cccc2)[NH2+]Cc3ccc(c(c3)OC)OCC(=O)Nc4ccc(c(c4)Cl)F C15594149
CCOC(=O)C1=C(OC(=C([C@@H]1c2ccccc2)C#N)N)CSc3c(cc4c(n3)CC[NH+](C4)C)C#N C06504836
CCc1ccc(cc1)[C@H](CNC(=O)c2ccc(cc2)S(=O)(=O)N[C@H]3CCS(=O)(=O)C3)[NH+](C)C C22684485
Cc1ccc(cc1Cl)NC(=O)C(=O)NC[C@H](c2ccc3c(c2)CCCN3C)N4CC[NH+](CC4)C C22735300
Cc1ccc(cc1S(=O)(=O)Nc2ccccc2OC)C(=O)NC[C@@H](c3cccc(c3)F)[NH+](C)C C22754800
c1cc(cc(c1)NC(=O)c2ccco2)NC(=O)C[NH+]3CCCN(CC3)c4ccc(cn4)C(F)(F)F C27480426
c1ccc(cc1)C[C@@H](C[NH+](CCN2CCOCC2)Cc3[nH]c(=O)c4c5c(sc4n3)CCCC5)O C35744130
c1ccc(cc1)c2csc3c2c(=O)[nH]c(n3)C[NH+](C[C@@H](CN4CCOCC4)O)C5CCCCC5 C35747191
c1ccc(cc1)c2csc3c2c(=O)[nH]c(n3)C[NH+](C[C@H](CN4CCOCC4)O)C5CCCCC5 C35747192
Cc1ccc(cc1)CNC(=O)C(=O)NC[C@@H](c2cccnc2)[NH+]3CCN(CC3)c4ccccc4OC C08588005
CN1[C@H]2[C@@H](C(=O)N(C1=O)C)N(C(=[NH+]2)NCCc3c[nH]c4c3cccc4)Cc5ccc(c(c5)Cl)Cl C38685112
CC(C)S(=O)(=O)c1ccc(c(c1)S(=O)(=O)Oc2ccccc2)N3CC[NH2+][C@@H](C3)c4ccccc4O C39530627
C[C@@H](CNC(=O)[C@H]1CN(CC12CC[NH2+]CC2)C(=O)[C@@H]3COc4ccccc4O3)Oc5ccc(cc5)F C39596354
Cc1c(c(no1)c2ccccc2Cl)C(=O)N3C[C@@H](C4(C3)CC[NH2+]CC4)C(=O)NCCCOC(C)C C39605128
Cc1c(c(no1)c2c(cccc2Cl)F)C(=O)N3C[C@H](C4(C3)CC[NH2+]CC4)C(=O)NCCCOC(C)C C39605139
CC(C)OCCCNC(=O)[C@H]1CN(CC12CC[NH2+]CC2)C(=O)c3cc(c(c(c3)Cl)OC)Cl C39605241
CC[C@@H](COC)NC(=O)[C@H]1CN(CC12CC[NH2+]CC2)C(=O)c3cccnc3Sc4ccccc4 C39638137
CCSCCNC(=O)[C@@H]1CN(CC12CC[NH2+]CC2)C(=O)c3c(onc3c4ccccc4Cl)C C39656440
CCSCCNC(=O)[C@@H]1CN(CC12CC[NH2+]CC2)C(=O)c3c(onc3c4c(cccc4Cl)F)C C39656459
C[C@@H](c1ccc(cc1)Br)NC(=O)[C@@H]2CN(CC23CC[NH2+]CC3)C(=O)c4ccc(c(c4)OC)OC C39656840
C[C@H](c1ccc(cc1)Br)NC(=O)[C@H]2CN(CC23CC[NH2+]CC3)C(=O)c4ccc(c(c4)OC)OC C39656845
c1ccc(cc1)[C@H](C#N)NC(=O)[C@@H]2CN(CC23CC[NH2+]CC3)C(=O)c4cccnc4Sc5ccccc5 C39662495
C[C@H](CNC(=O)[C@@H]1CN(CC12CC[NH2+]CC2)C(=O)c3ccccc3OC)Oc4ccccc4Cl C39666398
c1cnc(nc1)N2CCC[C@H](C2)CNC(=O)[C@@H]3CN(CC34CC[NH2+]CC4)C(=O)c5ccc(cc5)C(F)(F)F C39669321
Cc1cc(n(n1)CCCNC(=O)[C@H]2CN(CC23CC[NH2+]CC3)C(=O)c4cc(cc(c4)Cl)Cl)C C39671679
COc1c(csc1Cl)C(=O)N2C[C@H](C3(C2)CC[NH2+]CC3)C(=O)NCCOc4ccccc4F C39685162
CC(C)CC(=O)N1CCC(CC1)NC(=O)[C@@H]2CN(CC23CC[NH2+]CC3)C(=O)c4csc(c4OC)Cl C39686286
CC(C)CC(=O)N1CCC(CC1)NC(=O)[C@H]2CN(CC23CC[NH2+]CC3)C(=O)c4csc(c4OC)Cl C39686287
Cn1cccc1C(=O)N2C[C@@H](C3(C2)CC[NH2+]CC3)C(=O)N[C@@H](Cc4ccccc4)C(=O)N5CCCCC5 C39687278
CN(C)c1cccc(c1)C(=O)N2C[C@@H](C3(C2)CC[NH2+]CC3)C(=O)NCc4cccc(c4)n5cccc5 C39694132
C[C@H](C(=O)NC[C@H]1CCCO1)S[C@@H]2NN=C(N2c3ccc(cc3)Cl)C4=c5ccccc5=[NH+]C4 C39947236
CCCCC[n+]1c(c(cc2c1nc3c(cccn3c2=O)C)C(=O)Nc4cccc(c4Cl)Cl)N C39993559
C[NH+]1CCN(CC1)[C@H](CNC(=O)C(=O)Nc2ccccc2C(F)(F)F)c3ccc4c(c3)CCCN4C C49508891
CSc1ccccc1C[NH+]2CCC(CC2)CNC(=O)C(=O)Nc3cc4c5c(c3)CCN5C(=O)CC4 C49523486
CC1CCN(CC1)C(=O)c2cc(cnc2N3CC[NH2+]CC3)NS(=O)(=O)c4ccc(cc4)C(C)(C)C C65025273
Cc1ccc(cc1/N=C/2\N[C@H]3CS(=O)(=O)C[C@H]3S2)C(=O)NCCC[NH+](C)Cc4ccccc4 C67342060
Cn1c(cc(n1)c2ccc(cc2)N(C)C)[C@H]3C[NH+]4CC[C@H]3C[C@@H]4CNC(=O)Nc5cccc(c5)C#N C08635905
Cc1ccc(c(c1)C)NC(=O)NC(=O)CSc2nnc(n2c3ccc(cc3)Cl)[C@@H](C)[NH+](C)C C03375921
c1cc(cnc1)[C@H](CNC(=O)C(=O)Nc2ccc(cc2F)F)[NH+]3CCN(CC3)c4ccc(cc4)F C09252294
CC[NH+](CCCNC(=O)c1ccc(cc1)NC(=O)N2CCSc3c2cccn3)Cc4ccccc4 C20565096
c1ccc(cc1)CC2CC[NH+](CC2)CCNC(=O)CC[C@H]3C(=O)N4C(=N3)c5ccccc5NC4=S C02966871
CC(=O)Nc1c2cc(ccc2n3c1C(=O)N([C@@](C3)(C)C(=O)NC4CCCCCC4)CC[NH+](C)C)F C21866715
CN(C)c1ccc(cc1)[C@H](CNC(=O)NCc2ccc(c(c2)OC)OC)[NH+]3CCc4ccccc4C3 C22419214
CC(C)[C@H](c1ccc2c(c1)OCCO2)NC(=O)C[NH+](C)CC(=O)Nc3ccccc3Br C23038623
Cc1cccc(c1NC(=O)CNC(=O)CSc2nnc(n2c3ccc(cc3)F)[C@@H](C)[NH+](C)C)C C23483328
Cc1c(c(n(n1)c2ccccc2)C)[C@H]3C(=O)NCC[NH+]3CC(=O)N[C@@H](C)C45CC6CC(C4)CC(C6)C5 C24214795
CCc1ccc(cc1)[C@H](CNC(=O)c2ccc(c(c2)S(=O)(=O)NC[C@@H]3CCCO3)Cl)[NH+](C)C C27597737
c1ccc(c(c1)/C=C\2/C(=O)N(C(=O)S2)CCNC(=O)C[NH+]3CCC(CC3)NC(=O)C4CC4)Cl C30279338
CCCNC(=O)c1ccccc1NC(=O)[C@H]2CCC[NH+](C2)Cc3nc(no3)c4cccc(c4)Cl C31052645
C[C@@H](c1ccc2c(c1)OCCO2)NC(=O)C[NH+](C)CC(=O)Nc3ccc(c(c3)C(F)(F)F)Cl C31158421
c1ccc(c(c1)N2CC[NH+](CC2)CCCNC(=O)c3nnc(s3)C(=O)Nc4ccc(cc4)F)F C33060263
CC[NH+]1CCN(CC1)c2ccc(cc2S(=O)(=O)N[C@@H]3CCCc4c3cccc4)NC(=O)CCl C34919571
C[C@H](c1[nH]c(=O)c2ccc(cc2n1)Cl)N(CC[NH+](C)C)C(=O)Nc3cccc(c3)Br C35035810
Cc1cccc(c1C)[NH+]2CCN(CC2)CCNC(=O)c3nnc(s3)C(=O)Nc4ccc(cc4)F C33060288
c1ccc(cc1)C[C@H](C[NH+](CCN2CCOCC2)Cc3[nH]c(=O)c4c5c(sc4n3)CCCC5)O C35744132
COC(=O)[C@H](CCSC)NC(=O)N1CCc2c([nH+]c[nH]2)[C@H]1c3ccc(cc3F)Br C20745142
CC[C@H](C)[NH+](CCNC(=O)c1ccc(cc1)/N=C\2/N[C@@H]3CS(=O)(=O)C[C@@H]3S2)Cc4ccco4 C20618099
CSCC[C@H](C(=O)N1CCC2(CC1)[C@H]3C(=NC=N3)CC[NH2+]2)NC(=O)c4ccccc4Br C39276553
COc1ccc(cc1C(F)(F)F)C(=O)N2C[C@@H](C3(C2)CC[NH2+]CC3)C(=O)NCc4ccc5c(c4)OCO5 C39610256
c1ccc(c(c1)c2ccc(o2)C(=O)N3C[C@@H](C4(C3)CC[NH2+]CC4)C(=O)NCCCN5CCOCC5)F C39625265
CCOc1ccccc1CCNC(=O)[C@@H]2CN(CC23CC[NH2+]CC3)C(=O)[C@H]4COc5ccccc5O4 C39652752
c1ccc(cc1)CSCCNC(=O)[C@@H]2CN(CC23CC[NH2+]CC3)C(=O)[C@H]4COc5ccccc5O4 C39658626
COc1ccc(cc1C(F)(F)F)C(=O)N2C[C@H](C3(C2)CC[NH2+]CC3)C(=O)N[C@H](C#N)c4ccccc4 C39662481
CC1(CCCCC1)C(=O)N2C[C@H](C3(C2)CC[NH2+]CC3)C(=O)NC[C@@H](c4ccccc4)N5CCOCC5 C39664348
Cc1ccc(c(c1F)F)C(=O)N2C[C@@H](C3(C2)CC[NH2+]CC3)C(=O)NC[C@@H](c4ccccc4)N5CCOCC5 C39664375
Cc1ccc(c(c1F)F)C(=O)N2C[C@@H](C3(C2)CC[NH2+]CC3)C(=O)NC[C@H](c4ccccc4)N5CCOCC5 C39664377
CCc1ccc(cc1)C(=O)N2C[C@H](C3(C2)CC[NH2+]CC3)C(=O)NC[C@@H]4CCCN(C4)c5ncccn5 C39669343
CCc1ccc(cc1)C(=O)N2C[C@H](C3(C2)CC[NH2+]CC3)C(=O)NC[C@H]4CCCN(C4)c5ncccn5 C39669345
Cc1cc(n(n1)CCCNC(=O)[C@H]2CN(CC23CC[NH2+]CC3)C(=O)c4ccc(cc4Cl)Cl)C C39671621
CCSc1c(cccn1)C(=O)N2C[C@@H](C3(C2)CC[NH2+]CC3)C(=O)N[C@H](C)c4cccc(c4)OC C39676746
C[C@H](c1ccncc1)NC(=O)[C@H]2CN(CC23CC[NH2+]CC3)C(=O)c4cccnc4Sc5ccccc5 C39681050
c1ccc2c(c1)OC[C@@H](O2)C(=O)N3C[C@H](C4(C3)CC[NH2+]CC4)C(=O)NCCOc5ccccc5Cl C39681355
C[C@H](Cc1ccccc1OC)NC(=O)[C@H]2CN(CC23CC[NH2+]CC3)C(=O)[C@@H]4COc5ccccc5O4 C39686673
Cc1c(c(no1)c2ccccc2)C(=O)N3C[C@H](C4(C3)CC[NH2+]CC4)C(=O)N[C@@H](C)Cc5ccccc5F C39687179
CCc1ccc(cc1)[C@H](C)NC(=O)[C@@H]2CN(CC23CC[NH2+]CC3)C(=O)[C@@H]4CCCN4C(=O)C(F)(F)F C39695931
CCc1ccc(cc1)[C@H](C)NC(=O)[C@H]2CN(CC23CC[NH2+]CC3)C(=O)[C@@H]4CCCN4C(=O)C(F)(F)F C39695933
c1ccc(cc1)C(c2ccccc2)N3CCN(CC3)c4c(c(ncn4)N5CCN(CC5)c6cccc[nH+]6)N C40730030
Cn1c(cc(n1)c2ccc(cc2)N(C)C)[C@H]3C[NH+]4CC[C@@H]3C[C@@H]4CNC(=O)Nc5cccc(c5)C#N C43525513
CN(C)c1ccc(cc1)[C@H](CNC(=O)C(=O)Nc2cc3c4c(c2)CCC(=O)N4CCC3)[NH+]5CCCC5 C49504556
c1ccc(cc1)C(CN2C(=O)C[C@H](C2=O)N3CCC(CC3)(C(=O)N)[NH+]4CCCCC4)c5ccccc5 C12375976
C/C(=N\NC(=[NH2+])S[C@H]1CC(=O)N(C1=O)c2ccc(cc2)F)/c3ccc(c(c3)Br)OC C59489256
CCCCNC(=O)[C@H](CC(C)C)NC(=O)[C@@H]1CC2=c3ccccc3=[NH+][C@H]2[C@@H]4N1C(=O)c5c4cccc5 C63383806
COc1ccc2=[NH+]CC(=c2c1)CCNC(=O)c3ccc4c(c3)NC(=O)/C(=C/c5cccc(c5)Cl)/O4 C63613236
C[C@H](c1ccccc1)NC(=O)c2c3c(n(n2)CCO)CCN(C3)C(=O)CCC4=c5ccccc5=[NH+]C4 C63985559
c1ccc2=[NH+]CC(=c2c1)C[C@@H](C(=O)OCC(=O)Nc3ccc(cn3)Cl)NC(=O)c4cccs4 C64055299
c1ccc2=[NH+]CC(=c2c1)C[C@H](C(=O)N[C@@H]3N=C(CS3)CN4CCOCC4)NC(=O)c5cccs5 C64202289
CC(C)(C)n1c(nnn1)[C@@H](c2cc3ccc(cc3[nH]c2=O)OC)[NH+]4CCN(CC4)c5ccccc5OC C06014982
CCc1ccc2c(c1)cc(c(=O)[nH]2)[C@H](c3nnnn3C[C@@H]4CCCO4)[NH+](Cc5cccnc5)Cc6ccco6 C06135338
CCc1ccc2c(c1)cc(c(=O)[nH]2)[C@H](c3nnnn3C[C@H]4CCCO4)[NH+](Cc5cccnc5)Cc6ccco6 C06135351
COc1ccc(cc1)Cn2c(nnn2)[C@@H](c3cc4cc5c(cc4[nH]c3=O)OCO5)[NH+]6CCc7ccccc7C6 C06239831
COc1ccc(cc1)Cn2c(nnn2)[C@H](c3cc4ccc(cc4[nH]c3=O)OC)[NH+]5CCc6ccccc6C5 C06239871
CCN(CC)S(=O)(=O)c1ccc(cc1)[C@H](C)[NH2+]CC(=O)N(C2CCCC2)[C@@H]3CCS(=O)(=O)C3 C08734755
c1ccc(cc1)N([C@@H]2CCS(=O)(=O)C2)C(=O)C[NH+]3CCC(CC3)C(=O)Nc4ccc5c(c4)OCO5 C08883388
c1cc(c(cc1C(F)(F)F)NC(=O)COC(=O)C2CCN(CC2)c3ccc(c[nH+]3)C#N)n4cncn4 C09112673
c1cc(cc(c1)Cl)[C@@H](CNS(=O)(=O)c2ccc(cc2)N3C(=O)CCS3(=O)=O)[NH+]4CCCC4 C11998414
Cc1ccc2cc(c(=O)[nH]c2c1)[C@@H](c3nnnn3C[C@H]4CCCO4)[NH+]5CCN(CC5)c6ccccc6F C06282143
Cc1ccc2c(c1)cc(c(=O)[nH]2)[C@@H](c3nnnn3C[C@@H]4CCCO4)[NH+]5CCN(CC5)c6ccccc6F C06281659
CC[C@H](c1nnnn1Cc2ccco2)[NH+](Cc3ccc(cc3)OC)Cc4cc5ccc(cc5[nH]c4=O)C C13063949
CC[C@@H](c1nnnn1C2CCCC2)[NH+](Cc3ccccc3OC)Cc4cc5cc(ccc5[nH]c4=O)OC C13064052
CC[C@H](c1nnnn1C2CCCCC2)[NH+](Cc3cccs3)Cc4cc5cc6c(cc5[nH]c4=O)OCCO6 C13064415
CC[C@@H](c1nnnn1CCOC)[NH+](Cc2ccc3c(c2)OCO3)Cc4cc5cc(c(cc5[nH]c4=O)C)C C13064747
CC[C@H](c1nnnn1CCOC)[NH+](Cc2ccc3c(c2)OCO3)Cc4cc5c(cc(cc5[nH]c4=O)C)C C13064998
CC[C@@H](c1nnnn1CCOC)[NH+](Cc2ccc3c(c2)OCO3)Cc4cc5c(cc(cc5[nH]c4=O)C)C C13064999
Cc1ccc2cc(c(=O)[nH]c2c1)[C@H](c3nnnn3CCOC)[NH+](Cc4ccc(cc4)F)Cc5ccco5 C06410021
Cc1ccc2c(c1)cc(c([nH+]2)N(C)Cc3ccn[nH]3)CN(C[C@@H]4CCCO4)C(=O)c5ccc6c(c5)OCO6 C12151212
c1ccc(c(c1)N2CC[NH+](CC2)CCCNC(=O)[C@@H]3CCCN(C3)c4nnc(s4)n5cccc5)F C15728129
CC[C@H](c1nnnn1C2CCCCC2)[NH+](CCCN3CCOCC3)Cc4cc5cc(ccc5[nH]c4=O)C C13501184
CC[C@@H](c1nnnn1C2CCCCC2)[NH+](CCCN3CCOCC3)Cc4cc5cc(ccc5[nH]c4=O)C C13501185
CC[C@H](c1ccc(c(c1)OC)OC)NC(=O)[C@H]2CCC[NH+](C2)Cc3nc(no3)c4ccccc4Cl C31050918
CC[C@@H](c1ccc(c(c1)OC)OC)NC(=O)[C@H]2CCC[NH+](C2)Cc3nc(no3)c4ccccc4Cl C31050922
CC[C@H](c1ccc(c(c1)OC)OC)NC(=O)[C@H]2CCC[NH+](C2)Cc3nc(no3)c4cccc(c4)Cl C31053958
CC[NH+]1CCN(CC1)S(=O)(=O)c2cccc(c2)NC(=O)c3c4c(n(n3)c5ccc(cc5)F)CCC4 C29807165
C[NH+](C)[C@H](CNC(=O)CSc1nc2c(c3c(s2)CCCC3)c(=O)n1CCOC)c4ccccc4 C32636319
Cc1ccc(cc1)NC(=O)C[NH+]2CCN(CC2)c3nc4c(c5c(s4)CCC5)c(=O)n3CC(=O)N(C)C C34748174
C[C@H]1CCCC[NH+]1CCCNC(=O)[C@@H](C2CCCC2)N3CCN(CC3)C(=O)c4ccc5c(c4)OCO5 C36257007
Cc1c(c(on1)/C=C/c2cccs2)S(=O)(=O)N3CCC(CC3)C(=O)NCCC[NH+]4CCC[C@H](C4)C C13521383
CC1(C[C@H](c2ccccc2O1)NC(=O)[C@@H]3CCC[NH+](C3)Cc4nc(no4)c5ccc(c(c5)OC)OC)C C38893495
CC[C@H]([C@H]1NN=C(N1Cc2ccccc2)SCC3=NC(=O)C4=C([C@@H](SC4=N3)C(=O)C)C)[NH+](C)C C39617546
CCCCCC[n+]1c(c(cc2c1nc3ccccn3c2=O)C(=O)N4CCC(CC4)Cc5ccccc5)N C39841247
CCCCC[n+]1c(c(cc2c1nc3c(cccn3c2=O)C)C(=O)N4CCC(CC4)Cc5ccccc5)N C39841324
CCN(CC)S(=O)(=O)c1ccc(cc1)[C@@H](C)[NH2+]CC(=O)N([C@H]2CCS(=O)(=O)C2)C3CCCC3 C14086795
CC[NH+]1CCN(CC1)c2c(c(=O)n3ccccc3n2)/C=C(\C#N)/C(=O)Nc4ccc(cc4)C(=O)OCC C39993959
COc1ccc(cc1OC)C[NH+](C[C@H](COc2ccc(cc2Cl)Cl)O)[C@@H]3CCS(=O)(=O)C3 C40317832
COc1cc(ccc1OC[C@@H](C[NH+](Cc2ccc(cc2Cl)Cl)[C@@H]3CCS(=O)(=O)C3)O)C=O C40320119
c1cc(c(cc1Cl)Cl)C(=O)Nc2nc(cs2)C(=O)N3CC[NH+](CC3)CCN4CCOCC4 C40428398
COc1ccc2ccc(c(c2n1)CC(=O)N3CCO[C@H](C3)C[NH2+]Cc4cccc(n4)c5ccsc5)F C45192152
C[C@H](c1cccc(c1)NC(=O)c2ccccc2)[NH+](C)CC(=O)N([C@@H]3CCS(=O)(=O)C3)C4CCCC4 C45716720
CCC1=NN2C(=[NH2+])/C(=C/c3cc(c(c(c3)Cl)OCCOc4ccccc4)OCC)/C(=O)N=C2S1 C27531160
CCC1=NN2C(=[NH2+])/C(=C/c3ccc(c(c3)OC)OCCOc4ccccc4[C@@H](C)CC)/C(=O)N=C2S1 C27549739
CCC1=NN2C(=[NH2+])/C(=C/c3ccc(c(c3)OC)OCCOc4ccccc4[C@H](C)CC)/C(=O)N=C2S1 C27549735
CCOc1cc(ccc1OCCOc2ccc(cc2)Br)/C=C\3/C(=[NH2+])N4C(=NC3=O)C=C(O4)C C20235934
CC[NH+]1CCN(CC1)c2cc3c(cc2F)c(=O)c(cn3C4CC4)C(=O)Nc5ccc(c(c5)Cl)OC C51364348
CC[NH+](CC)CCCNC(=O)c1cc(nc2c1c(nn2[C@@H]3CCS(=O)(=O)C3)C)c4ccc(cc4)C C57309537
C[C@H](C(=O)N1CCN(CC1)S(=O)(=O)c2ccccc2)S[C@@H]3NN=C(O3)C4=c5ccccc5=[NH+]C4 C39938925
CC1=c2cc(ccc2=[NH+][C@@H]1C(=O)N3CC[C@H]4C(=C(CC(=O)N4CC3)OC)C(=O)NCCC(C)C)Cl C64103048
CCNS(=O)(=O)[C@H]1C(=C2CCN(C[C@@H]2S1)C(=O)[C@@H]3C(=c4cc(ccc4=[NH+]3)Cl)C)C(=O)OC C64622357
Cc1c(c(=O)n(n1C)c2ccccc2)NC(=O)C(=O)NCCNc3ccccc3Br C01853955
C=CCn1c(nnc1SCC(=O)Nc2ccc(cc2)S(=O)(=O)N)c3cccs3 C02451029
CCN(CC)C(=O)C[C@@H]1c2c(sc(n2)NS(=O)(=O)C)C[C@H]3[C@]1(CC[C@H]([C@@]3(C)CO)O)C C03841117
COCCn1c(=O)c2ccccc2nc1SCC(=O)Nc3c(c4c(s3)CCC4)C(=O)N C06905309
c1ccc(cc1)CSc2nc3c(c(=O)n2CC(=O)Nc4ccc(cc4)S(=O)(=O)N)CCC3 C09003015
Cc1c(sc2c1c(=O)n(c(n2)SCC(=O)Nc3cccc(c3)S(=O)(=O)N)CC=C)C C09438630
CC(=O)Nc1cccc(c1)NC(=O)CSc2nnc(s2)NC(=O)Cc3ccccc3 C09600055
c1ccc2c(c1)N3C(=O)CC[C@@]3(S2)C(=O)OCC(=O)Nc4c(c5c(s4)CCCC5)C(=O)N C09703445
c1ccc2c(c1)N3C(=O)CC[C@]3(S2)C(=O)OCC(=O)Nc4c(c5c(s4)CCCC5)C(=O)N C09703446
c1cc(ccc1C(=O)OCC(=O)Nc2c(c3c(s2)CCCC3)C(=O)N)S(=O)(=O)C(F)F C09788235
CCCNS(=O)(=O)c1cc(ccc1N2CCCC2)C(=O)Nc3cccc(c3)NC(=O)C C10009934
c1ccc2c(c1)NC(=O)[C@@H](S2)CC(=O)OCC(=O)NCC(=O)Nc3ccc(c(c3F)F)F C12425696
CCCOc1ccc(cc1OC)C(=O)NNC(=O)c2c[nH]c(=S)n2c3ccc(cc3)F C12697140
c1cc(ccc1CNC(=O)Cn2cnc3c(c2=O)c(cs3)c4ccc(cc4)F)S(=O)(=O)N C12764537
CCc1cccc2c1NC(=O)[C@@]23[C@H]4[C@@H]([C@@H]([NH2+]3)CCC(=O)[O-])C(=O)N(C4=O)CCc5ccccc5 C12881601
c1cc(oc1)CNS(=O)(=O)c2ccc(cc2)C(=O)NCC(=O)Nc3ccc(c(c3)F)F C13149128
CSc1nn(c(=S)s1)c2ccc(cc2)C(=O)OCC(=O)Nc3c(ccs3)C(=O)N C13149612
c1ccc(c(c1)/C=C/C(=O)NC(=S)NNC(=O)[C@H]2CC(=O)N(C2)Cc3ccco3)Cl C13630205
CC(=O)Nc1ccc(cc1)NC(=O)CSc2ccc(nn2)NC(=O)c3ccccc3F C13804996
COCCn1c(c(c(=O)[nH]c1=O)N(Cc2ccccc2)C(=O)/C=C/c3ccccc3F)N C14506514
c1ccc(cc1)c2ccccc2OCC(=O)NNC(=O)CNC(=O)c3cc(ccn3)Cl C14842644
COc1cc(cc(c1O)OC)/C=C\2/C(=O)N(C(=S)S2)CCC(=O)Nc3ccc(cc3)O C15037919
COc1cc(cc(c1O)OC)/C=C\2/C(=O)N(C(=S)S2)CCCC(=O)Nc3ccc(cc3)O C15039826
CCc1c(cc(s1)C(=O)NNC(=O)[C@H](C(C)C)NC2=NS(=O)(=O)c3c2cccc3)C C16201142
CCOC(=O)c1c(c(sc1NC(=O)CSc2ccc3c(c2)OCCO3)C(=O)N)C C16552262
Cc1cc(ccc1NC(=O)CNC(=O)CNC2=NS(=O)(=O)c3c2cccc3)Br C17958445
CCOC(=O)c1c2c(sc1NC(=O)[C@@H](C)Sc3nnc(n3N)C4CC4)CCCC2 C20817625
CCOc1cc(ccc1OCC(=O)N)[C@@H]2c3c(nn(c3NC(=O)CS2)c4ccc(cc4)F)C C20892963
c1cc(cnc1)/C=N/Nc2[nH]nc(n2)SCCC(=O)Nc3ccc(cc3)Br C21038851
CCn1c(c(cn1)NC(=O)[C@H](C)n2c(c(c(n2)C(F)(F)F)Br)C3CC3)C(=O)N C02778484
CCCS(=O)(=O)Nc1cccc(c1)C(=O)NNC(=O)c2cc(cn2C)Br C29555016
CCc1cc(on1)c2cc(sc2)S(=O)(=O)NCCc3ccc(cc3)S(=O)(=O)N C33290296
c1cc(ccc1C(=O)N)NC(=O)CN2CCN(CC2)S(=O)(=O)c3cc(ccc3Cl)Cl C36227729
CSc1ncc(n1c2ccc(cc2)F)C(=O)OCC(=O)Nc3c(c4c(s3)CCC4)C(=O)N C36849853
CCCCn1c(c(c(=O)[nH]c1=O)N(CCOC)C(=O)c2ccc(s2)Br)N C14624576
CCOc1ccc(cc1)c2csc(c2C(=O)OCC)NC=C3C(=O)NC(=S)NC3=O C38297323
c1ccc(cc1)OS(=O)(=O)c2c(ccc(c2O)[C@@H](CC=O)NC=O)c3ccccc3O C39496795
c1cc(ccc1[C@@H]2c3c(=O)c4cc(ccc4oc3C(=O)N2CCCO)Cl)OCC(=O)N C40031394
c1cc(ccc1[C@H]2c3c(=O)c4cc(ccc4oc3C(=O)N2CCCO)Cl)OCC(=O)N C40031395
c1ccc(c(c1)C(=O)OCC(=O)Nc2cc3c(cc2Br)OCCO3)NCCO C45630681
c1ccc(c(c1)C(=O)N)NC(=O)CN2CCN(CC2)S(=O)(=O)c3cccc(c3Cl)Cl C45726752
c1ccc(cc1)C(=NNC(=O)COC(=O)c2cc(sc2)S(=O)(=O)N)c3ccccc3 C29592743
c1ccc(cc1)Cn2c(c(c(=O)[nH]c2=O)N(Cc3ccccc3)C(=O)CCc4cscn4)N C58441899
c1cc(c(cc1CNC(=O)CSc2nc([nH]n2)N/N=C/c3ccncc3)Cl)Cl C59311043
c1ccc(c(c1)C(=O)Nc2ccc3c(c2)N(CC3)S(=O)(=O)N)SCC(=O)N4CCCC4 C59348781
CCOc1cc(c(cc1OCC#N)Br)/C=N/NC(=O)Cc2csc(n2)N C59644401
COc1cc(ccc1c2ccc(o2)CO)NC(=S)NC(=O)c3ccc4c(c3)OCCO4 C20152538
C[C@H](C(=O)NNC(=O)C)Sc1nnc(n1c2ccccc2)CNc3ccc(cc3)Cl C59878138
CCN1[C@H](NN=C1S[C@@H](C)C2=NC(=O)C3=C(CSC3=N2)c4cccs4)CCC(=O)N C39932322
CCN1[C@H](NN=C1S[C@H](C)C2=NC(=O)C3=C(CSC3=N2)c4cccs4)CCC(=O)N C39932324
CCOc1cc(c(cc1OC(=O)C)Br)/C=C/2\C(=NN(C2=O)c3ccc(cc3)C(=O)[O-])C C08431818
Cc1cc(c(n1CCOC)C)C(=O)CSc2nc3ccccc3c(=O)n2[C@H](C(C)C)C(=O)[O-] C13025138
CN(Cc1ccccc1F)C(=O)CSc2nc3cc(ccc3c(=O)n2CCCOC)C(=O)[O-] C13048210
CCn1c(cc(c1C)C(=O)CSc2nc3cc(ccc3c(=O)n2C[C@H]4CCCO4)C(=O)[O-])C C13053386
Cc1c(cco1)c2nnc(n2/N=C/c3cc(c(c(c3)Cl)OC(F)F)OC)SCC(=O)[O-] C13078043
c1ccc(cc1)n2c(cnc2SCC(=O)N(c3ccccc3)[C@@H]4CCS(=O)(=O)C4)C(=O)[O-] C13090087
Cc1ccc(o1)C2=NN([C@H](C2)c3ccco3)C(=O)CSc4ncc(n4c5ccccc5)C(=O)[O-] C13090100
CC(C)Oc1ccc(cc1OC)/C=C/C(=O)N2CCc3cc(c(cc3[C@H]2CC(=O)[O-])OC)OC C13183538
Cc1ccc(cc1)c2nnc(n2CCC(=O)[O-])SCC(=O)c3cc(n(c3C)[C@@H](C)COC)C C13197543
C=CCn1c(=O)c2ccc(cc2nc1SCC(=O)N3CCN(CC3)c4ccccc4F)C(=O)[O-] C13219010
Cc1cc(c(n1c2ccc(cc2)F)C)C(=O)CSc3nc4nc(c(c(n4n3)C)CC(=O)[O-])C C13221909
Cc1c(c(n2c(n1)nc(n2)SCc3cc(c(cc3OC)Br)OC)C)CC(=O)[O-] C13222228
C[C@@H](C(=O)[O-])n1c(nnc1SCC(=O)N(C)C[C@H]2COc3ccccc3O2)c4cccs4 C13232939
CC(=O)N(c1cccc(c1)OC)c2nc(cs2)/C=C\3/C(=O)N(C(=S)S3)CCCC(=O)[O-] C13302663
CCOC(=O)CN(c1ccccc1)C(=O)CSc2nc3ccccc3c(=O)n2[C@H](C)C(=O)[O-] C13334145
CCn1c2ccc(cc2nc1/C(=C/c3ccc(c(c3)OCC)OCC(=O)N(C)C)/Cl)C(=O)[O-] C13351163
Cc1cc(c(n1C[C@@H]2CCCO2)C)C(=O)CSc3nc4cc(ccc4c(=O)n3CC=C)C(=O)[O-] C13363839
c1cc(ccc1/C=C/C(=O)N2CCN(CC2)S(=O)(=O)c3cc(cs3)C(=O)[O-])OC(F)(F)F C13399392
Cc1cccc(c1)c2nnc(n2CCC(=O)[O-])SCC(=O)N(Cc3ccco3)CC(F)(F)F C13444303
c1cc(ccc1[C@@H]2C(=C(C(=O)N2CCCN3CCOCC3)[O-])C(=O)c4ccc(cc4)F)[N+](=O)[O-] C19884337
CCOC(=O)c1c(nc(s1)N2[C@H](C(=C(C2=O)[O-])C(=O)c3ccc(o3)C)c4ccc(cc4)OC)C C08738113
c1ccc(cc1)/C=C/C(=O)C2=C(C(=O)N([C@@H]2c3cccc(c3)[N+](=O)[O-])CCCN4CCOCC4)[O-] C20190355
CCOc1ccc(cc1OCC)[C@H]2C(=C(C(=O)N2CCOC)[O-])C(=O)c3ccc4c(c3)C[C@@H](O4)C C09354309
CCN(CC)S(=O)(=O)c1cc(ccc1OCC)[N-]S(=O)(=O)c2ccsc2C(=O)OC C22021506
C=CCN1c2ccccc2[C@@]3(C1=O)C(=C(C(=O)N3CCCN4CCOCC4)[O-])C(=O)c5ccc(cc5)F C24147119
CCOC(=O)c1c(nc(s1)N2[C@H](C(=C(C2=O)[O-])S(=O)(=O)c3ccccc3)c4ccc(cc4)F)C C24193078
CCOC(=O)c1c(nc(s1)N2[C@@H](C(=C(C2=O)[O-])S(=O)(=O)c3ccccc3)c4ccc(cc4)F)C C24193079
CCOc1ccc(cc1OC)[C@H]2C(=C(C(=O)N2c3nnc(s3)C)[O-])C(=O)c4ccc5c(c4)C[C@@H](O5)C C27529805
CCCOc1ccc(cc1OCC)[C@H]2C(=C(C(=O)N2c3nccs3)[O-])C(=O)c4ccc(o4)C C33554729
CCOC(=O)c1c(nc(s1)N2[C@H](C(=C(C2=O)[O-])C(=O)c3cc(ccc3C)C)c4ccncc4)C C34953524
Cc1ccc(c(c1)C(=O)C2=C(C(=O)N([C@H]2c3ccncc3)c4nc(c(s4)C(=O)OCC=C)C)[O-])C C34953735
C[C@H]1Cc2cc(ccc2O1)C(=O)C3=C(C(=O)N([C@H]3c4cccc(c4OC)OC)Cc5ccco5)[O-] C35023762
CCOC(=O)c1ccc(cc1)N2C(=O)[C@@H]3[C@@H](c4c(nc(s4)[O-])S[C@@H]3C2=O)C(=O)OC(C)C C32594701
Cc1c(sc(n1)C)C(=O)C2=C(C(=O)N([C@H]2c3ccccc3)c4nc(c(s4)C(=O)OCC=C)C)[O-] C35565854
Cc1c(sc(n1)C)C(=O)C2=C(C(=O)N([C@H]2c3ccccc3OCC=C)c4nnc(s4)C)[O-] C35566250
CCOCCOc1nc(n(n1)c2ccc(cc2)[N-]S(=O)(=O)c3ccc(cc3)F)c4ccco4 C37385140
Cc1cc(no1)N2[C@H](C(=C(C2=O)[O-])C(=O)c3ccc(c(c3)OC)OC)c4ccc(c(c4)OC)OC C04326299
Cc1ccc2c(c1)cc(o2)C(=O)C3=C(C(=O)N([C@H]3c4cccc(c4)[N+](=O)[O-])CCN5CCOCC5)[O-] C33812990
CC1=C2C(=NC(=NC2=O)CSc3nnc(n3C(C)C)c4ccc(cc4)OC)S[C@H]1C(=O)[O-] C39680153
Cc1c2=C(CC(=O)N=c2sc1C(=O)[O-])CSc3nc4ccccc4c(=O)n3CCCOC C39690313
C[C@H]1C(=C2C(=NC(=NC2=O)CSc3nnc(n3C4CCCCC4)Cc5cccs5)O1)C(=O)[O-] C39691658
CC1=C2C(=CC(=O)N=C2S[C@H]1C(=O)[O-])CSc3nc4ccccc4c(=O)n3[C@H](C)COC C39691717
CC1=C2C(=NC(=NC2=O)CSc3nnc(n3CC=C)c4ccccc4OC)S[C@H]1C(=O)[O-] C39692335
CCc1ccc(cc1)Oc2c(c(=O)n3ccccc3n2)/C=C/4\C(=O)N(C(=S)S4)CCC(=O)[O-] C39835645
COc1cccc2c1oc(c2)C(=O)C3=C(C(=O)N([C@H]3c4cccc(c4OC)OC)c5ccccn5)[O-] C39848776
CCCn1c(c(c(c(c1=O)C#N)C)/C=C\2/C(=O)N(C(=S)S2)CCC(=O)[O-])N3CCC(CC3)C C39990039
CCCCn1c(c(c(c(c1=O)C#N)C)/C=C\2/C(=O)N(C(=S)S2)CC(=O)[O-])N3CCC[C@H](C3)C C39990435
COc1cc(c(cc1OC)Br)S(=O)(=O)[N-]c2cccc(c2)OCCn3cncn3 C40150887
Cn1cnnc1S/C=C(/N2[C@@H](CC(=N2)c3ccc(cc3)OC)c4cccc(c4OC)OC)\[O-] C45076936
c1cc(cc(c1)OCCn2cccc2/C=C/3\C(=O)N=C(N(C3=O)Cc4ccco4)[O-])C(F)(F)F C33762617
Cc1ccc(c(c1)C)NC(=O)CN2C(=O)C(=Cc3cccn3c4ccc(cc4)C(=O)[O-])SC2=O C09259839
[H]/N=C/1\C(=C/c2ccc(o2)c3ccc(cc3)C(=O)[O-])\C(=O)N=C4N1N=C(S4)[C@H](CC)c5ccccc5 C09805516
Cc1ccc2c(c1)c(c(c(=O)[nH]2)C3=NN([C@H](C3)c4ccco4)C(=O)CCC(=O)[O-])c5ccccc5 C12080531
CCCC[C@@H](C(=O)[O-])NC(=O)CCc1c(c2cc3c(c(oc3c(c2oc1=O)C)C)c4ccccc4)C C02118141
C[C@@H](C(=O)Nc1ccc(cc1)SC(F)F)Sc2nc3cc(ccc3c(=O)n2CC=C)C(=O)[O-] C13016275
C[C@@H](C(=O)Nc1cc(ccc1F)F)Sc2nc3cc(ccc3c(=O)n2c4ccccc4F)C(=O)[O-] C13017072
C[C@@H](C(=O)Nc1ccccc1Sc2ccccc2)Sc3nc4cc(ccc4c(=O)n3C)C(=O)[O-] C13019161
CCCCn1c(=O)c2ccc(cc2nc1S[C@@H](c3ccc(cc3)F)C(=O)NC4CC4)C(=O)[O-] C13044684
C[C@H](Cn1c(=O)c2ccc(cc2nc1SCc3ncc(o3)c4ccc(cc4)Cl)C(=O)[O-])O C13052160
C[C@H](C(=O)Nc1ccc(cc1)C(F)(F)F)Sc2nnc(n2CCC(=O)[O-])c3cccs3 C13192702
Cc1cccc(c1)c2nnc(n2CCC(=O)[O-])S[C@@H](C)C(=O)Nc3ccc(cc3)C(F)(F)F C13198497
CCn1c(=O)c2ccc(cc2nc1SCC(=O)Nc3ccc(c(c3)C(F)(F)F)Cl)C(=O)[O-] C13201201
c1cc(ccc1c2nnc(n2CC(=O)[O-])SCC(=O)Nc3ccc(cc3)C(F)(F)F)Cl C13203689
C[C@@H](C(=O)Nc1cccc(c1Cl)Cl)Sc2nnc(n2CC(=O)[O-])c3ccc(cc3)Cl C13203844
C[C@@H](c1ccc(c(c1)Cl)Cl)NC(=O)CSc2nc3ccccc3c(=O)n2CCC(=O)[O-] C13221365
Cc1cccc(c1NC(=O)CSc2nnc(n2c3ccccc3)c4ccc(cc4)Cl)C(=O)[O-] C13241836
C=CCn1c(=O)c2c3c(sc2nc1SCC(=O)Nc4ccc(cc4)/C=C/C(=O)[O-])CCCCC3 C13255217
Cc1ccc(cc1)NC(=O)[C@@H](C)Sc2nc3cc(ccc3c(=O)n2c4ccc(cc4)F)C(=O)[O-] C13256136
CC[C@@H](C)c1ccccc1NC(=O)[C@H](C)Sc2nnc(n2CC(=O)[O-])c3ccc(cc3)Cl C13280660
CC(C)[C@@H](c1ccc(cc1)F)NC(=O)CSc2nnc(n2CC(=O)[O-])c3ccc(cc3)Cl C13280775
c1ccc2c(c1)c(=O)n(c(n2)SCC(=O)Nc3cc(ccc3Cl)C(=O)[O-])c4ccccc4F C13341502
CCCCn1c(=O)c2c3c(sc2nc1SCC(=O)NCc4ccc(cc4)C(=O)[O-])CCC3 C13347499
C[C@@H]1CCc2c(sc3c2c(=O)n(c(n3)SCC(=O)Nc4ccccc4C(=O)[O-])CC=C)C1 C13354030
CCCn1c(=O)c2c3c(sc2nc1SCC(=O)Nc4cc(ccc4C(=O)[O-])Cl)CCC3 C13356022
Cc1ccc(cc1)n2c(cc(c2C)c3csc(n3)NC(=O)/C=C/c4ccc(o4)CCC(=O)[O-])C C13411673
c1ccc2c(c1)c(=O)n(c(n2)SCC(=O)Nc3ccc(cc3)/C=C/C(=O)[O-])c4ccc(cc4F)F C13412043
CCCCn1c(=O)c2ccccc2c(n1)C(=O)Nc3ccc(cc3C(=O)[O-])I C13437387
c1cc(oc1)c2nnc(n2c3ccc(cc3)F)SCC(=O)Nc4ccc(cc4C(=O)[O-])Cl C13447047
c1ccc(c(c1)[N-]S(=O)(=O)c2ccc(cc2)C(=O)Nc3ccc(cc3)c4cn5ccsc5n4)F C22131487
C[C@@H](C(=O)Nc1cc(ccc1F)F)OC(=O)c2ccccc2[N-]S(=O)(=O)c3cc(ccc3F)F C22196310
c1ccc(c(c1)F)S(=O)(=O)[N-]c2ccc(cc2NC(=O)c3ccc(cc3[N+](=O)[O-])Cl)Cl C31651463
CCOC(=O)C1=C(N=C2N([C@H]1c3cccs3)C(=CS2)/C=C(/NCCOC)\[O-])c4ccccc4 C35692884
CCN(CC)C(=O)C1=C(N=C2N([C@@H]1c3cccc(c3)Cl)C(=CS2)/C=C(/NCCOC)\[O-])C C35698254
CCN(CC)C(=O)C1=C(N=C2N([C@@H]1c3ccccc3OC)C(=CS2)/C=C(/NCC4CC4)\[O-])C C35698388
C[C@@H](C(=O)Nc1ccccc1C(F)(F)F)Sc2nnc(n2[C@H](C(C)C)C(=O)[O-])c3cccs3 C13272161
C[C@@H](C(=O)[O-])n1c(=O)c2ccccc2nc1SCC(=O)N[C@H](c3ccc(cc3)C(C)C)C(C)C C13336671
CCOc1cccc(c1)[C@H]2c3c([nH]nc3C(=O)N2CCCOC(C)C)c4cc(ccc4[O-])Cl C39899330
Cc1cc(no1)NC(=O)c2c(c\3c(o2)CCC/C3=N\N=C(\C(C(C(F)(F)F)(F)F)(F)F)/[O-])C C40823306
CCCn1c(=O)c2cc(sc2nc1SCc3cc(=O)[nH]c4c3c(c(s4)C(=O)[O-])C)CC C13440402
Cc1c(sc2c1c(=O)n(c(n2)SCc3cc(=O)[nH]c4c3c(c(s4)C(=O)[O-])C)CC=C)C C13416087
Cc1c2c(=O)[nH]c(nc2sc1C(=O)[O-])CSc3nnc(n3CC=C)c4ccc(cc4)Cl C13395914
c1ccc(cc1)Cn2c(nnc2SCc3[nH]c(=O)c4ccc(cc4n3)C(=O)[O-])c5ccc(cc5)F C13346086
CCOCCCn1c(nnc1[S-])c2cc3n(n2)[C@@H](C[C@H](N3)c4ccc(cc4)Cl)C(F)(F)F C02792643
CC(=O)c1c(nc(s1)NC(=O)c2ccccc2[N-]S(=O)(=O)c3ccc(cc3)F)c4ccccc4 C06056170
Cc1c(c(n(n1)C)C)C[N-]/C(=N/C(=O)c2ccccc2Br)/Nc3ccccc3OC C32972612
CCCn1cc(c(n1)C)C[N-]/C(=N/C(=O)c2ccc(c(c2)F)C)/Nc3cc(ccc3OC)Cl C32972840
c1cc(c(cc1C(F)(F)F)[N-]S(=O)(=O)c2cc([nH]c2)C(=O)N3CCCC3)N4CCCCC4 C26529643
Cc1cc(c(c(c1[N-]S(=O)(=O)C)C)S(=O)(=O)Nc2ccc(c(c2)Cl)OCC(C)C)C C59773473
c1ccc(cc1)CNC(=O)CSC2=C([C@H](C3=C(CCCC3=N2)[O-])c4ccc5c(c4)OCO5)C#N C13174498
Cc1c(c(n(n1)C)C)C[N-]/C(=N/C(=O)c2cccc(c2)N(C)C)/Nc3ccc(cc3)Br C32972279
CS(=O)(=O)Nc1cccc(c1)C2=NN([C@H](C2)c3c(cccc3Cl)F)C(=O)CCC(=O)[O-] C09382244
Cc1cc(c(cc1Cl)OC)NC(=O)[C@H](C)Sc2nc3cc(ccc3c(=O)n2C)C(=O)[O-] C13019180
C[C@@H](C(=O)[O-])n1c(nnc1S[C@@H](C)C(=O)Nc2ccccc2OC(F)F)c3cccs3 C13020434
CCCCn1c(=O)c2ccc(cc2nc1S[C@H](C)C(=O)N3CC(=O)Nc4c3cccc4)C(=O)[O-] C13044534
COCCCn1c(=O)c2ccc(cc2nc1SCC(=O)Nc3cccc(c3)Cl)C(=O)[O-] C13047394
COCCCn1c(=O)c2ccc(cc2nc1SCC(=O)NCc3ccc(cc3)F)C(=O)[O-] C13047544
CCCN(Cc1ccc(cc1)C)C(=O)CSc2nc3cc(ccc3c(=O)n2C[C@@H](C)O)C(=O)[O-] C13052255
CCCN(CC(=O)Nc1ccc(c(c1F)F)F)S(=O)(=O)c2cc(ccc2OC)C(=O)[O-] C13069885
CCc1cc(c(s1)NC(=O)CSc2ncc(n2c3ccccc3)C(=O)[O-])C(=O)OCC C13089897
CCc1c(c(c(s1)NC(=O)CSc2ncc(n2c3ccccc3)C(=O)[O-])C(=O)OCC)C C13089999
Cc1cccc(c1)c2nnc(n2CCC(=O)[O-])SCC(=O)Nc3ccccc3SCC#N C13198780
CCn1c(=O)c2ccc(cc2nc1S[C@H](C)C(=O)Nc3cc(ccc3OC)Cl)C(=O)[O-] C13201582
C[C@@H](C(=O)Nc1ccc2c(c1)OCCO2)Sc3nnc(n3CC(=O)[O-])c4ccc(cc4)Cl C13204097
Cc1ccc(cc1)c2nnc(n2CC(=O)[O-])SCC(=O)Nc3ccc4c(c3)OC(O4)(F)F C13205340
c1ccc(c(c1)NC(=O)CSc2nnc(n2CCC(=O)[O-])c3ccc(cc3)F)OC(F)F C13206371
c1ccc(c(c1)NC(=O)CSc2nnc(n2CCC(=O)[O-])c3ccc(cc3)F)SCC#N C13206660
Cc1c(c(n2c(n1)nc(n2)SCC(=O)N[C@@H](C)c3ccc(cc3)CC(C)C)C)CCC(=O)[O-] C13210571
COCCCn1c(=O)c2c3c(sc2nc1SCC(=O)Nc4ccc(cc4)CC(=O)[O-])CCC3 C13243081
CCc1cc2c(s1)nc(n(c2=O)CCCOC)SCC(=O)Nc3c(cccc3C(=O)[O-])C C13244138
Cc1cccc(c1)n2c(nnc2SCC(=O)Nc3ccc(cc3C(=O)[O-])Cl)N4CCOCC4 C13244688
Cc1cc(cc(c1C)S(=O)(=O)NCCN2C(=O)/C(=C/c3ccc(cc3)F)/SC2=O)C(=O)[O-] C13246963
CSc1nnc(n1C2CCCC2)CCCNS(=O)(=O)c3cc(ccc3Cl)C(=O)[O-] C13249244
CSc1nnc(n1C2CCCC2)CCCNS(=O)(=O)c3ccc(c(c3)C(=O)[O-])Cl C13249247
Cc1c2cc(sc2n(n1)c3ccc(cc3)F)C(=O)N(C)CC(=O)Nc4ccccc4C(=O)[O-] C13261665
CC[C@H](C(=O)Nc1ccc(cc1)F)Sc2nc3cc(ccc3c(=O)n2CCCOC)C(=O)[O-] C13272293
CC[C@@H](C(=O)Nc1ccc(cc1)F)Sc2nc3cc(ccc3c(=O)n2CCCOC)C(=O)[O-] C13272294
CCN(CC)C(=O)CSc1nnc(s1)SCC(=O)Nc2cc(ccc2C(=O)[O-])F C13273193
c1ccc(cc1)Cc2nnc(n2Cc3ccco3)SCC(=O)Nc4ccc(cc4)/C=C/C(=O)[O-] C13409343
COCCOc1cc(c(cc1OC)C(=O)[O-])NC(=O)c2c(c3c(cccc3s2)F)COC C13453272
CCOC(=O)c1ccc(cc1)NC(=O)COc2cc(c(cc2OC)/C=C/C(=O)[O-])Br C22077330
Cc1c(sc(n1)NC(=O)c2c3c(n(n2)c4ccc(cc4)F)CCC3)c5nnc(n5CC=C)[S-] C22972875
Cc1cc(no1)N2[C@H](C(=C(C2=O)[O-])C(=O)c3c(c(c([nH]3)C)C(=O)OC)C)c4ccc(cc4)C(C)C C25107502
c1ccc(c(c1)F)S(=O)(=O)[N-]c2ccc(cc2NC(=O)c3ccc(nc3)n4ccnc4)Cl C25131623
CC[C@@H](C(=O)[O-])Oc1ccc(cc1OCC)/C=C/2\C(=O)N(C(=S)S2)NC(=O)C3CCCCC3 C16919030
CCCCCNc1c(c(=O)n2cc(ccc2n1)C)/C=C/3\C(=O)N(C(=S)S3)CCCC(=O)[O-] C33482262
CC(C)CNc1c(c(=O)n2ccccc2n1)/C=C/3\C(=O)N(C(=S)S3)CCCCCC(=O)[O-] C33629160
CC1=C([C@@H](N2C(=CSC2=N1)/C=C(/NCc3ccncc3)\[O-])c4cccc(c4)F)C(=O)OCCOC C35696457
CC1=C([C@H](N2C(=CSC2=N1)/C=C(/NCc3ccncc3)\[O-])c4cccc(c4)F)C(=O)OCCOC C35696460
Cn1cc(c2c1ccc(c2)C(=O)[O-])[C@@H](C(=O)[O-])[NH+]3CCN(CC3)c4ccc(cn4)C(F)(F)F C36360077
C=CCn1c(nnc1[S-])CC2=N[C@H](SC2)NC(=O)c3c4c(n(n3)c5ccccc5)CCC4 C38798836
C[C@@H]1[C@H](C(=O)N(N1C)c2ccccc2)NC(=O)CSc3nc(c(c(n3)[O-])C#N)c4ccccc4 C39273058
CCCCCOc1ccc(cc1OCC)[C@H]2C(=C(C(=O)N2)[O-])C(=O)c3ccc4c(c3)OCCO4 C40124581
c1ccc2c(c1)c(ns2)N3CC[NH+](CC3)[C@@H](c4cn(c5c4ccc(c5)F)CC(=O)[O-])C(=O)[O-] C40284811
CCSc1nnc(s1)NC(=O)CSc2nc3c(cnn3c4ccc(cc4)C)c(n2)[O-] C02717937
Cc1ccc(c(c1)NC(=O)c2cccc(c2)S(=O)(=O)[N-]c3cc(ccc3OC)[N+](=O)[O-])F C15625175
COC(=O)CN\1C(=O)C[C@@H](S/C1=N\c2cccc(c2)Cl)C(=O)Nc3cccc(c3)C(=O)[O-] C58945426
Cc1ccc(n1c2ccc(cc2)C(=O)N/N=C/c3cc(c(c(c3)OC)OCC(=O)[O-])CC=C)C C59249476
CCOC(=O)[C@H]1[C@H]([C@@H](S[C@@H]1NC(=O)CSc2[n-]c(nn2)Cc3ccccc3)C(=O)C)C C39969284
Cc1ccc(cc1)[C@@H]2[C@@H]3C(=NC(=NC3=O)SCC(=O)NCc4ccco4)N=C5C2=C(CCC5)[O-] C63447992
CCn1c(c(c(n1)C)C[N-]/C(=N/C(=O)c2ccc(c(c2)F)F)/Nc3ccc(cc3)C(=O)OCC)C C32971996
CCOC(=O)c1c2c(sc1NC(=O)[C@@H]3[C@H]4C[C@@H]([C@@H]3C(=O)[O-])C=C4)CCCCCC2 C04112833
Cc1cc2c(cc1C)nc([nH]2)/C(=C/c3cc(n(c3C)c4ccc(cc4)C(=O)[O-])C)/C#N C04821237
c1cc(ccc1c2ccc(n2NC(=O)c3ccc(cc3Cl)Cl)CCC(=O)[O-])F C09094823
c1ccc(cc1)c2c(sc(n2)/C=C/c3cccc(c3)NC(=O)C(F)(F)F)C(=O)[O-] C11332920
Cc1ccc(cc1NC2=NC(=O)/C(=C/c3ccc(cc3)Br)/S2)C(=O)[O-] C08964453
Cc1cc(nc(c1C(=O)[O-])SCC(=O)Nc2c(c3c(s2)CCCCC3)C#N)C C13021870
c1cc(c(cc1CSc2nc3cc(ccc3c(=O)n2CCO)C(=O)[O-])Cl)Cl C13046008
c1cc(c(cc1/C=C/C(=O)Nc2cc3c(cc2C(=O)[O-])OCCCO3)Cl)Cl C13226486
Cc1c(cc(o1)/C=C/C(=O)Nc2nc(cs2)c3ccc4c(c3)CCCC4)C(=O)[O-] C13256586
COCc1c2c(cccc2sc1C(=O)Nc3cc(c(cc3Cl)C(=O)[O-])OC)F C13261193
c1cc(c(cc1S(=O)(=O)Nc2cc(ccc2N3CCCCC3)Cl)C(=O)[O-])F C13262103
c1cc(c(cc1Br)C(=O)[O-])NS(=O)(=O)c2ccc(c(c2F)F)F C13268006
CSc1cc(ccc1NS(=O)(=O)c2ccc(cc2C(F)(F)F)Cl)C(=O)[O-] C13278921
c1csc2c1c(ncn2)SCC(=O)Nc3c(cc(cc3Cl)Cl)C(=O)[O-] C13341957
COc1cc(c(cc1OC)Br)/C=N/Nc2ccc(c(c2)C(=O)[O-])Cl C13351991
C[C@@H](C(=O)Nc1ccc(cc1C(F)(F)F)Cl)Sc2nc(cs2)CC(=O)[O-] C13416862
COc1ccccc1/C=C/C(=O)Nc2ccc(cc2C(=O)[O-])I C13437842
CCOC(=O)C1=C(N(C(=S)N[C@@H]1c2ccc(cc2)C(=O)[O-])c3cccc(c3)C)C C13460447
CCOC(=O)C1=C(N(C(=S)N[C@H]1c2ccc(cc2)C(=O)[O-])c3ccc(c(c3)F)C)C C13460704
c1cc(ccc1NC(=O)/C(=C/c2ccc(o2)c3ccc(c(c3)Cl)C(=O)[O-])/C#N)Cl C15685801
CC\1=NN(C(=O)/C1=C\Nc2ccc(cc2)C(=O)[O-])c3c(cc(cc3Cl)Cl)Cl C16160758
CC(C)n1c2ccccc2c(c1/C=C/C(=O)C[C@@H](CC(=O)[O-])O)c3ccc(cc3)F C22060756
c1ccc(c(c1)C(=O)Nc2cc(ccc2[N-]S(=O)(=O)c3ccccc3F)Cl)F C25132146
Cc1c(c(nc(n1)SC)[O-])CCC(=O)N[C@@H](c2ccc(cc2)F)c3cccs3 C25812469
c1ccc2c(c1)/C(=C\Nc3ccccc3C(=O)[O-])/C(=O)N(C2=O)c4ccccc4Cl C32701835
Cc1ccc(cc1)S(=O)(=O)[N-]c2c(c(n[nH]2)SCc3ccccc3Cl)C#N C08847598
c1cc(sc1)C(=O)C2=C(C(=O)N([C@@H]2c3ccc(cc3)O)c4nc5ccc(cc5s4)Cl)[O-] C34920342
C[C@H]1CC(=CC[C@H]1/C=N/n2c(=O)c3c(c4cc(ccc4[nH]3)F)nc2[O-])CCC=C(C)C C04816264
c1ccc(cc1)Cc2cc3c(c4c(n(c3=O)[O-])C(=O)C[C@@H](N4)Cc5ccccc5)nc2 C39449105
c1c(csc1S(=O)(=O)/N=c\2/[nH]c(cs2)C34CC5CC(C3)CC(C5)C4)C(=O)[O-] C13301256
CCc1ccc(cc1)[C@@H]2c3c([nH]nc3C(=O)N2CCOC)c4cc(ccc4[O-])Cl C39898153
c1cc(cc(c1)Cl)[C@@H]2c3c([nH]nc3C(=O)N2Cc4ccco4)c5cc(ccc5[O-])Cl C39898773
c1ccc(c(c1)[N-]S(=O)(=O)c2ccc(cc2)/C=C/C(=O)NCC(F)(F)F)Cl C42236746
c1ccc2c(c1)-c3ccccc3C2COC(=O)N[C@@H](CC(=O)[O-])c4cc(cc(c4)F)F C44547028
Cc1c(c([nH]c1C(=O)[O-])C)C(=O)/C=C/c2cc(ccc2OC(F)F)Br C13078196
Cc1cc(ccc1NC(=O)C)[N-]S(=O)(=O)c2cc(cc(c2)C(F)(F)F)C(F)(F)F C46541543
C=C1C=C(N2[C@@H](N=C(N=C2N1)N3CCC(CC3)Cc4ccccc4)c5ccccc5)[O-] C49937299
Cc1cc(c(n1CCOC)C)C2=CSC(=NN2)[N-]c3ccc(cc3Cl)Cl C02664860
c1ccc(cc1)c2c(c[nH]n2)/C=C(\C#N)/C(=N/c3cc(ccc3Cl)C(F)(F)F)/[O-] C09335194
C[C@H]1CCC[NH+](C1)c2ccc(cc2[N-]S(=O)(=O)c3ccccc3Cl)C(=O)[O-] C32971144
c1ccc(c(c1)[N-]S(=O)(=O)c2ccc3c4c2cccc4C(=O)N3)OC(F)(F)F C58605921
C[C@H](C(=O)Nc1cccc2c1cccc2)Sc3nc(c(c(n3)[O-])C#N)c4ccccc4 C59049230
Cc1ccc(c(c1)NC(=O)/C(=C/c2ccc(o2)c3ccc(c(c3)Cl)C(=O)[O-])/C#N)C C59198893
Cc1ccc(cc1)NC(=O)/C(=C\c2cc(n(c2C)c3cc(ccc3C)C(=O)[O-])C)/C#N C59335460
Cc1c(cccc1Cl)/N=C/2\NC(=O)/C(=C/c3ccc(cc3)O[C@H](C)C(=O)[O-])/S2 C59678796
c1cc(c(c(c1)Cl)Cl)c2ccc(o2)/C=C/C(=O)NCc3ccc(cc3)C(=O)[O-] C20150937
CCCS(=O)(=O)[N-]c1cccc(c1C)NC(=O)c2c(c3c(cccc3s2)F)C C60098412
c1ccc(cc1)S(=O)(=O)/N=c/2\cc(nc([nH]2)SCc3ccccc3Cl)[O-] C08686638
CC(C)Oc1ccc(cc1)[C@H]2CC(=O)Nc3c2sc(c3c4ccc(cc4)F)C(=O)[O-] C64796455
c1cc(ccc1C(=O)[O-])N2C(=O)C[C@@H](C2=O)Nc3cc(c(cc3Cl)Cl)Cl C16900950
COc1cc(cc(c1OC)OC)C(=O)NC(=S)Nc2ccc3c(c2)nc(o3)c4ccc(cc4)Cl C00881683
Cc1ccc(c(c1)C)NC(=O)c2c(c3c(s2)ncn(c3=O)CC(=O)Nc4cc(ccc4OC)C)C C08949824
COc1ccc(cc1OC)C(=O)NC(=S)Nc2ccc3c(c2)nc(o3)c4ccc(c(c4)Cl)OC C01413872
Cc1cc(cc(c1C)NC(=O)CSc2nnc(s2)Nc3cccc(c3)F)S(=O)(=O)N(C)C C11016496
COc1ccc(cc1NC(=S)NC(=O)COc2ccc3ccccc3c2Br)[N+](=O)[O-] C12497088
COc1ccccc1NC(=O)N(Cc2ccccc2Cl)Cc3cc4cc5c(cc4[nH]c3=O)OCO5 C12711058
Cc1c(sc(c1C(=O)O[C@@H](C)C(=O)Nc2ccc3c(c2)C(=O)c4ccccc4C3=O)NC(=O)C)C C13526204
c1cc(ccc1c2nnc(n2N)SCC(=O)/C(=C(/c3ccc(cc3)F)\N4CCOCC4)/C#N)Cl C14357551
c1cc(c(cc1[C@@H]2[C@@H]3CC=C[C@@H]3c4cc(ccc4N2)S(=O)(=O)NC[C@@H]5CCCO5)[N+](=O)[O-])Cl C14471266
c1cc(c(cc1[C@@H]2[C@H]3CC=C[C@@H]3c4cc(ccc4N2)S(=O)(=O)NC[C@@H]5CCCO5)[N+](=O)[O-])Cl C14471269
Cc1ccc(cc1)N2C(=O)/C(=C\Nc3cccc(c3)N/C=C/4\C(=NN(C4=O)c5ccc(cc5)C)C)/C(=N2)C C15134042
Cc1ccc(cc1)N2C(=O)/C(=C\Nc3ccc(cc3)N/C=C/4\C(=NN(C4=O)c5ccc(cc5)C)C)/C(=N2)C C15134077
Cc1c(c(n2c(n1)nc(n2)C(F)(F)F)C)CCC(=O)NNC(=O)c3cc4c(s3)CCCCCC4 C15759857
Cc1c(c(=O)n(n1C)c2ccccc2)NC(=O)c3cccc(c3)NC(=O)c4cc(ccc4OC)Cl C16020964
CCc1cc(c(s1)NC(=O)CN2C(=O)[C@@](NC2=O)(C)c3ccc(c(c3)Cl)Cl)C(=O)OCC C16255772
CCN(CC)C(=O)C1=C(N=C2N([C@@H]1c3ccc(cc3)NC(=O)Nc4ccc(cc4)C#N)CCCS2)C C16613911
CCN(CC)C(=O)C1=C(N=C2N([C@@H]1c3cccc(c3)NC(=O)Nc4ccc(cc4)C#N)CCCS2)C C16613923
CCN(CC)C(=O)C1=C(N=C2N([C@H]1c3cccc(c3)NC(=O)Nc4ccc(cc4)C#N)CCCS2)C C16613924
CC1=C([C@H](n2c(nc(n2)C(F)(F)F)N1)c3ccc(c(c3)OC)OC)C(=O)Nc4ccc(cc4)Cl C20134404
CC[C@H](CO)Nc1c2c(c3c4c(c(nc3s2)N5CCOCC5)COC(C4)(C)C)nc(n1)SC C20461698
CCC[C@H]1C(=C(NC(=C1C(=O)C)C)SCC(=O)Nc2ccc(cc2Br)[N+](=O)[O-])C#N C20581922
c1cc(c(cc1[N+](=O)[O-])[C@@H]2[C@@H]3CC=C[C@H]3c4cc(ccc4N2)S(=O)(=O)NC[C@H]5CCCO5)Cl C20706377
CC(=O)Nc1c(c2c(s1)CCCC2)C(=O)OCC(=O)Nc3cc4c(cc3OC)c5ccccc5o4 C20851845
Cc1c(sc(c1C(=O)O[C@H](C)C(=O)Nc2cccc3c2C(=O)c4ccccc4C3=O)NC(=O)C)C C21987400
Cc1c(sc(c1C(=O)O[C@@H](C)C(=O)Nc2cccc3c2C(=O)c4ccccc4C3=O)NC(=O)C)C C21987402
C[C@@H](C(=O)Nc1ccc(cc1)NC(=O)C)Sc2nnc(n2Cc3ccco3)c4ccc(cc4)Cl C23600638
CCCn1nc(nn1)NC(=S)NC(=O)/C=C/c2cc(cc(c2OC)Br)Br C32118955
c1cc(c(cc1/C=C\2/C(=O)N(C(=S)S2)NC(=O)C34CC5CC(C3)CC(C5)C4)[N+](=O)[O-])SCCO C32124599
c1ccc(cc1)c2c(cn(n2)c3ccccc3)CNC(=O)CN4C(=O)[C@]5(CCc6c5cccc6)NC4=O C32737937
Cc1ccc(cc1)N2C(=O)/C(=C/Nc3ccc(cc3OC)S(=O)(=O)Nc4ccccc4C)/C(=N2)C C08440246
Cc1ccc(cc1)N2C(=O)/C(=C/Nc3ccc(cc3OC)S(=O)(=O)Nc4cccc(c4)C)/C(=N2)C C08575650
c1ccc2c(c1)CCN(C2)c3ccc(cc3C(=O)NC4CC4)NC(=O)c5ccc(c(c5)[N+](=O)[O-])Cl C00750203
CCN1C2=C([C@@H](NC1=O)c3ccc(cc3C)C)C(=O)N(C2)[C@H](c4ccccc4)C(=O)NCc5ccco5 C35966297
Cc1c(sc2c1c(=O)[nH]c(n2)CSc3nnc(n3C[C@H]4CCCO4)c5c[nH]c6c5cccc6)C C36184274
C[C@@H](C(=O)Oc1ccc2c(c1)OC(=C([C@H]2c3ccc(cc3OC)OC)C#N)N)Oc4ccccc4F C38657016
C[C@H](C(=O)Oc1ccc2c(c1)OC(=C([C@H]2c3ccc(cc3OC)OC)C#N)N)Oc4ccccc4F C38657020
C[C@@H](C(=O)Oc1ccc2c(c1)OC(=C([C@@H]2c3cc(ccc3OC)OC)C#N)N)Oc4ccccc4F C38659846
CN1[C@@H](NN=C1SCC(=O)N/N=C/[C@@H]2C=NN=C2c3ccccc3)c4ccc(cc4)Br C38661312
CCOC(=O)C1=C([C@@H]([C@@H](S1)NC(=O)CSc2[nH]nc(n2)c3ccc(cc3Cl)Cl)C#N)C C38676576
CCOC(=O)C1=C([C@H]([C@@H](S1)NC(=O)CSc2[nH]nc(n2)c3ccc(cc3Cl)Cl)C#N)C C38676579
Cc1c2cc(ccc2oc1C(=O)Oc3ccc4c(c3)OC(=C([C@@H]4c5cc(ccc5OC)OC)C#N)N)F C38688749
CC[C@]1(C(=O)N(C(=O)N1)CC(=O)Nc2c(c3c(s2)CCC3)C(=O)OCC)c4ccc(cc4)Cl C39570534
Cc1cccc2c1nc(s2)NC(=O)CSc3nnc(n3C)[C@H](C)NC(=O)c4ccc(cc4)Cl C39759667
Cc1ccc(cc1)S(=O)(=O)NC2CCC(CC2)Nc3c4c(nn(c4nc(n3)C)c5cccc(c5)C)C C40391533
CN(C)c1nc(nc(n1)N)CSc2nc3c(c(cs3)c4cccs4)c(=O)n2c5ccccc5 C45599231
c1cc(cc(c1)NC(=O)O[C@@H]2CO[C@H]3[C@@H]2OC[C@@H]3Nc4nccc(n4)c5cccs5)C(F)(F)F C05415248
COc1ccc(cc1Cl)n2c(=O)c3cn[nH]c3nc2SCC(=O)Nc4ccc(cc4F)Cl C51316614
CC1=C([C@@H](n2c(ncn2)N1)c3ccccc3C(F)(F)F)C(=O)Nc4cc(c(cc4OC)Cl)OC C09905568
CC\1=NN(C(=O)/C1=C\Nc2ccc(cc2)S(=O)(=O)Nc3ccccc3OC)c4cccc(c4)Cl C16694245
Cc1ccc(cc1)N2N=C(/C(=C/Nc3cc(ccc3)N/C=C/4\C(=O)N(N=C4C)c5ccc(cc5)C)/C2=O)C C15134040
CC(=O)c1ccc(cc1)N([C@H](c2ccc(c(c2)O)OC)C(=O)NC3CCCCC3)C(=O)Cn4c5ccccc5nn4 C00906207
CCOC(=O)c1c(c(sc1N/C=C(/C#N)\c2nc(cs2)c3ccc(cc3)F)C(=O)Nc4ccccc4OC)C C01872512
CC(=O)c1ccc(cc1)N([C@@H](c2ccc(c(c2)O)OC)C(=O)NC3CCCCC3)C(=O)Cn4c5ccccc5nn4 C00906206
c1cc(sc1)S(=O)(=O)Nc2ccc(cc2)C(=O)OCC(=O)Nc3c(cc(cn3)C(F)(F)F)Cl C03228174
CCn1c(nnc1SCCSc2nnc(n2CC)CNc3ccc(cc3)C)CNc4ccc(cc4)C C06135613
Cc1ccc(c(c1)C)NC(=O)c2c(c(c(s2)NC(=O)c3ccc(c(c3)[N+](=O)[O-])OC)C(=O)OC(C)C)C C02090137
CCOc1ccc(cc1OC)/C=N/NC(=O)/C(=C\c2ccc(cc2)N(C)C)/NC(=O)c3ccccc3Cl C08457102
Cc1cccc(c1)NC(=O)CSc2nnc(n2c3cccc(c3)Cl)CNC(=O)c4cccc(c4)OC C08792608
CCOC(=O)c1c2c(sc1NC(=O)CSc3nnc(s3)NC(=O)C4CCCCC4)CCCCC2 C09347481
CCOc1ccc(cc1)n2c(nnc2SCC(=O)N/N=C(/C)\c3ccc(cc3)O)c4ccc(cc4)Cl C09357324
CCOc1ccc(cc1)n2c(nnc2SCC(=O)N/N=C(\C)/c3ccc(cc3)O)c4ccc(cc4)Cl C09763019
CCOc1ccc(cc1OCC)C(c2c(nn(c2O)c3ccccc3)C)c4c(nn(c4O)c5ccccc5)C C09925870
CCOC(=O)COc1ccc(cc1OC)/C=N/NC(=O)[C@@H](C(C)C)NC(=O)c2ccc(cc2Cl)Cl C10042359
COc1cc(ccc1OC(=O)c2ccccc2)/C=N/NC(=O)CNC(=O)C(c3ccccc3)c4ccccc4 C12419164
CCC(C)(C)NC(=O)[C@H](c1ccccc1Cl)N(c2cccc(c2)F)C(=O)CCC(=O)Nc3cc(on3)C C12491452
Cc1ccc(cc1)NCc2nnc(n2c3ccc(cc3)Cl)SCC(=O)Nc4cc(ccc4C)[N+](=O)[O-] C00907327
COc1ccccc1/C=N/NC(=O)CSc2nnc(n2c3ccccc3)CNc4cccc5c4cccc5 C02738666
COCCn1c(c(c2c1ncc(c2)NCc3c(cccc3F)F)NC(=O)CCc4ccccc4)C(=O)OC C14533872
CC(C)CCn1c(c(c2c1ncc(c2)NCc3cccc(c3OC)OC)NC(=O)c4ccco4)C(=O)OC C14540562
Cc1ccc(s1)CNc2cc3c(c(n(c3nc2)CCc4ccc(cc4)OC)C(=O)OC)NC(=O)COC C14743155
Cc1cccc(c1)CSc2nnc(n2c3ccc(cc3)[N+](=O)[O-])CNC(=O)Nc4ccc(cc4)SC C16567945
CCNC(=O)N[C@@H](Cc1ccccc1)c2nnc(n2c3ccc(cc3)[N+](=O)[O-])SCc4ccc(cc4)F C16568208
COCCN(CC(=O)N(CCc1c[nH]c2c1cccc2)Cc3ccc(cc3)F)C(=O)Nc4ccccc4OC C16649376
CCCOC(=O)C1=C(NC2=C([C@@H]1c3ccc(c(c3)OCC)O)C(=O)C[C@H](C2)c4ccc(c(c4)OC)OC)C C02074209
CC[NH+](CC)CCCN1[C@H](C(=C(C1=O)[O-])C(=O)c2c(c([nH]c2C)C(=O)OC)C)c3ccc(cc3)C(C)(C)C C20149976
CCCC[C@H](CC)CN1C(=O)/C(=C\c2c(nc3ccccn3c2=O)N4CCC(CC4)C(=O)N)/SC1=S C33439070
Cc1ccc(cc1)n2c(cc(n2)C(C)(C)C)NC(=O)CN(CCOC)C(=O)Nc3ccc(cc3OC)OC C35140448
CCCCN1C(=C([C@@H](NC1=O)c2cccc(c2)NC(=O)c3c(cccc3OC)OC)C(=O)OCCOC)C C35246289
CC1=C([C@@H](N2C(=CSC2=N1)/C=C(/NCC[NH+](C)C)\[O-])c3ccccc3OC)C(=O)OCc4ccccc4 C35703680
CC(C)OC(=O)C1=C(N=C2N([C@H]1c3ccc(cc3)OC)C(=CS2)/C=C(/NCC[NH+](C)C)\[O-])C(F)(F)F C35704700
CC(C)OC(=O)C1=C(N=C2N([C@H]1c3ccccc3OC)C(=CS2)/C=C(/NCC[NH+](C)C)\[O-])C(F)(F)F C36065055
COCCNC(=O)c1cccc(c1)Nc2c(cnn(c2=O)c3cccc(c3)Cl)Oc4ccc(cc4)OC C36071007
CC(C)(C)CC(C)(C)NC(=O)[C@@H](c1c2ccccc2ccc1OC)N(Cc3ccco3)C(=O)[C@@H]4CCC(=O)N4 C36504585
Cc1ccc(cc1)n2c(nnc2SCC(=O)NN/C=C/3\C=CC(=O)C(=C3)OC)c4ccc(cc4)C(C)(C)C C12465423
CCc1ccc(cc1)O[C@H](C)C(=O)Oc2ccc3c(c2)OC(=C([C@@H]3c4ccc(c(c4)OC)OCC=C)C#N)N C38681168
Cc1c(sc(n1)NC(=O)[C@@H](C)Sc2nnc(n2CC(C)C)[C@@H](C)NC(=O)c3ccc(cc3)Cl)C C39743676
C[C@@H](c1nnc(n1c2ccccc2)S[C@H](C)C(=O)Nc3ccc(cc3)F)NC(=O)c4ccccc4OC C39752735
CC[C@H](C(=O)Nc1cccc2c1cccc2)Sc3nnc(n3CC=C)CC(=O)Nc4ccccc4OCC C39757090
CC(C)[C@@H](c1nnc(n1CC=C)SCC(=O)NCc2ccccc2Cl)NC(=O)c3ccccc3OC C39757268
CCCCCOc1ccc(cc1OC)/C=C(\C#N)/C(=O)Nc2c(c3c(s2)CCCC3)C(=O)NCCOC C39992394
CCOc1cc(ccc1OCc2ccccc2)[C@H]3c4c(n[nH]c4C(=O)N3CCOC)c5cc(cc(c5O)C)C C39911649
Cc1cc(c(c(c1)c2c3c([nH]n2)C(=O)N([C@@H]3c4ccc(c(c4)OC)OCC=C)Cc5ccc(cc5)OC)O)C C39912599
CCOc1cc(ccc1OCC=C)[C@H]2c3c(n[nH]c3C(=O)N2CCCOC(C)C)c4cc(cc(c4O)C)C C39912729
Cc1cc(c(c(c1)c2c3c([nH]n2)C(=O)N([C@@H]3c4ccc(c(c4)OC)OCC(C)C)CCCOC(C)C)O)C C39912741
Cc1c(cc(n1Cc2ccco2)C(=O)CN(Cc3ccc(cc3)C(=O)OC)C(=O)CC4CCCCC4)C(=O)N C43254638
COc1ccc(cc1)n2c(nnc2SCC(=O)Nc3nc(cs3)c4ccccc4)CNc5ccc(cc5)F C00870453
CCOc1cc(ccc1O)/C=N/NC(=O)CSc2nnc(n2c3ccccc3)c4ccc(cc4)Br C01872748
CCN(CC)c1ccc(cc1)[C@@H]2C(=C(Nc3n2nc(n3)SCc4ccccc4)C)C(=O)Nc5cccnc5 C09781142
CCOc1ccc(cc1)c2c3c([nH]n2)C(=O)N([C@H]3c4ccc(c(c4)OCC)O)c5ccc(cc5)C(=O)OCC C09679445
CCOC(=O)c1c(c(c(s1)NC(=O)CCSc2nnc(n2CC=C)CNc3ccc(cc3)C)C#N)C C20291069
CCOc1cc(cc(c1[O-])[N+](=O)[O-])/C=C/2\C(=O)N(/C(=N/c3ccccc3)/S2)Cc4ccc(cc4)OC C08722236
CCCN\1C(=O)/C(=C\c2cc(c(c(c2)Br)OCC(=O)[O-])OC)/S/C1=N\c3ccccc3 C17167455
CCOC(=O)c1c(nc(s1)N2[C@H](C(=C(C2=O)[O-])C(=O)c3ccc(cc3)C)c4ccc(cc4)C(C)C)C C09302180
CCCOc1cccc(c1)[C@H]2C(=C(C(=O)N2c3nc4ccc(cc4s3)CC)[O-])C(=O)c5cccs5 C13550608
c1ccc2c(c1)C(=O)N(C2=O)[C@@H](Cc3ccc(c(c3)[N+](=O)[O-])[O-])C(=O)N4CCN(CC4)C5CCCCC5 C20477214
Cc1ccc(cc1c2c(cn(n2)c3ccccc3)/C=C/4\C(=O)N(C(=S)S4)CCCC(=O)[O-])C(C)C C25581414
Cc1cc(ccc1OCC(C)C)C(=O)C2=C(C(=O)N([C@@H]2c3ccc(c(c3)Cl)Cl)CCCOC)[O-] C09019991
Cc1ccc(c(c1)C(=O)C2=C(C(=O)N([C@H]2c3ccc(cc3)C(C)C)c4nc(c(s4)C(=O)OC)C)[O-])C C34953347
CC(C)(C)c1cc(cc(c1O)C(C)(C)C)[C@@H]2C(=C(C(=O)N2Cc3ccco3)[O-])C(=O)c4ccc(cc4)F C35297408
Cc1c(sc(n1)N2[C@@H](C(=C(C2=O)[O-])C(=O)/C=C/c3ccccc3)c4ccc(cc4)F)C(=O)OCC=C C35420660
CCN\1C(=O)/C(=C/c2ccc(c(c2)OC)OCc3ccc(cc3)F)/S/C1=N\c4ccc(cc4)C(=O)[O-] C35656513
CCOc1cc(c(cc1OCC)Br)/C=C\2/C(=O)N(/C(=N\c3cccc(c3)C(=O)[O-])/S2)C C35656549
CCOc1cc(cc(c1OCC)Br)/C=C\2/C(=O)N(/C(=N\c3cccc(c3)C(=O)[O-])/S2)C C35656567
Cc1ccccc1[C@H]2C(=C(N=C3N2C(=CS3)/C=C(/N(C)Cc4ccccc4)\[O-])C)C(=O)OCCOC C35693248
Cc1cccc(c1)[C@H]2C(=C(N=C3N2C(=CS3)/C=C(/N(C)Cc4ccccc4)\[O-])C)C(=O)OCCOC C35693264
CCN(CC)C(=O)C1=C(N=C2N([C@H]1c3ccc(cc3)C(F)(F)F)C(=CS2)/C=C(/NCC(C)C)\[O-])C C35696079
CC[C@@H](C)N/C(=C/C1=CSC2=NC(=C([C@H](N12)c3ccc(cc3)C(F)(F)F)C(=O)N(CC)CC)C)/[O-] C35696089
CC1=C([C@H](N2C(=CSC2=N1)/C=C(/NCc3ccco3)\[O-])c4ccc(cc4)C(F)(F)F)C(=O)N(C)C C35702089
CC1=C([C@@H](N2C(=CSC2=N1)/C=C(/NCc3ccco3)\[O-])c4cccs4)C(=O)OCc5ccccc5 C35704579
CCOC(=O)C1=C(N=C2N([C@H]1c3cccc(c3)OC)C(=CS2)/C=C(/NCC(C)C)\[O-])c4ccccc4 C35705115
CCOC(=O)C1=C(N=C2N([C@H]1c3ccc(cc3C)C)C(=CS2)/C=C(/NCCOC)\[O-])c4ccccc4 C35705131
CC1=C([C@H](N2C(=CSC2=N1)/C=C(/N[C@H](C)c3ccccc3)\[O-])c4ccccc4OC)C(=O)OC(C)C C35705375
CCOC(=O)C1=C(N=C2N([C@@H]1c3ccccc3Cl)C(=CS2)/C=C(/NCC4CC4)\[O-])c5ccccc5 C36049947
CCOC(=O)C1=C(N=C2N([C@H]1c3ccccc3Cl)C(=CS2)/C=C(/NCC4CC4)\[O-])c5ccccc5 C36049948
CCOC(=O)C1=C(N=C2N([C@H]1c3ccccc3Cl)C(=CS2)/C=C(/NCCOC)\[O-])C(F)(F)F C36050052
CCOC(=O)C1=C(N=C2N([C@@H]1c3ccc(cc3)C(F)(F)F)C(=CS2)/C=C(/NCc4ccco4)\[O-])C C36050187
CCOC(=O)C1=C(N=C2N([C@H]1c3ccc(cc3)C(F)(F)F)C(=CS2)/C=C(/NCc4ccco4)\[O-])C C36050188
CCOC(=O)[C@@H]1CCCN(C1)/C(=C/C2=CSC3=NC(=C([C@H](N23)c4cccs4)C(=O)OCC)C)/[O-] C36050269
CCN(CC)C(=O)C1=C(N=C2N([C@@H]1c3ccccc3F)C(=CS2)/C=C(/N[C@@H](C)c4ccccc4)\[O-])C C36053704
CCN(CC)C(=O)C1=C(N=C2N([C@@H]1c3ccccc3F)C(=CS2)/C=C(/N[C@H](C)c4ccccc4)\[O-])C C36053706
CCOC(=O)C1=C(N=C2N([C@@H]1c3ccccc3OC)C(=CS2)/C=C(/NCC(C)C)\[O-])c4ccccc4 C36064324
CCc1ccc2c(c1)sc(n2)N3[C@@H](C(=C(C3=O)[O-])C(=O)c4ccc(cc4)OC)c5cccc(c5)Cl C08896771
Cc1cc(ccc1OCCn2cc(c3c2cccc3)/C=C\4/C(=O)N=C(N(C4=O)Cc5ccco5)[O-])Cl C36496515
CCOC(=O)[C@H]1[C@@H](C(=C(N=C1[O-])SCC(=O)Nc2ccc(cc2)Cl)C#N)c3ccccc3Cl C02310765
COc1cccc(c1)[C@@H](c2c(n3c(s2)nc(n3)c4ccco4)[O-])N5CCN(CC5)c6ccccc6F C22852480
Cc1ccc(cc1)C(=O)C2=C(C(=O)N([C@H]2c3cccs3)c4nnc(s4)SCc5ccccc5)[O-] C39835144
Cc1ccc(cc1)CSc2nnc(s2)N3[C@@H](C(=C(C3=O)[O-])C(=O)c4ccccc4)c5cccs5 C39835197
CCCCc1ccc(cc1)N2[C@H](NC(=O)C(=C2[S-])C#N)c3cn(nc3c4ccccc4)c5ccccc5 C39887372
CCCCSc1nnc(s1)/N=C(/C(=C/c2cn(nc2c3ccc(cc3)F)c4ccccc4)/C#N)\[O-] C39998056
CCCOc1cccc(c1)[C@H]2c3c([nH]nc3C(=O)N2Cc4ccccc4Cl)c5cc(ccc5[O-])Cl C39899002
CCOC(=O)C1=C(N=C(/C(=C(/[O-])\OCC)/[C@@H]1c2ccccc2C(F)(F)F)CSc3ccncc3)C C26376163
CCOC(=O)C1=C(N=C(/C(=C(/[O-])\OCC)/[C@H]1c2ccccc2C(F)(F)F)CSc3ccncc3)C C26376165
CCOc1cc(c(cc1/C=C\2/C(=C(/C(=N/c3ccc(cc3)OC)/S2)C(=O)OCC)[O-])Cl)OCC C59105317
CCO/C(=C/1\C(=O)/C(=C/c2ccc(o2)c3cc(ccc3C)[N+](=O)[O-])/S\C1=N/c4ccc(cc4)OC)/[O-] C59105469
CCOc1ccc(cc1OC)/C=C\2/C(=C(/C(=N/c3ccc(cc3)Br)/S2)C(=O)OCC)[O-] C59105479
CC(C)Oc1ccc(cc1)/C=C\2/C(=O)N(C(=N2)c3ccc(cc3)Br)c4ccc(cc4)C(=O)[O-] C59229222
CCO/C(=C/1\C(=O)/C(=C/c2ccccc2OCc3ccc(cc3)F)/S\C1=N/c4ccc(cc4)OC)/[O-] C59247365
CCOc1ccc(cc1)/N=C\2/C(=C(/C(=C/c3cc(ccc3OC)Br)/S2)[O-])C(=O)OCC C59364807
CCOc1ccc(cc1)/N=C\2/C(=C(/C(=C/c3cc(c(cc3Cl)OC)OCC)/S2)[O-])C(=O)OCC C59366118
COc1cc(cc(c1O)OC)[C@H]2[C@H]3C(=NC(=NC3=O)SCc4ccccc4F)N=C5C2=C(CCC5)[O-] C39731438
c1ccc(cc1)n2c(=O)c3c4c(sc3nc2SCC(=O)Nc5ccc(cc5)C(=O)[O-])CCCC4 C10490041
c1cc(cc(c1)NC(=O)C(F)(F)F)/C=C(/c2ccc(s2)S(=O)(=O)N3CCCCC3)\C(=O)[O-] C11291466
C[C@@H](C(=O)Nc1ccc(c(c1)F)F)Sc2nc3cc(ccc3c(=O)n2c4ccc(cc4)F)C(=O)[O-] C13016835
Cc1cccc(c1)c2nnc(n2CCC(=O)[O-])S[C@@H](C)C(=O)Nc3ccccc3C(F)(F)F C13018890
C[C@@H](C(=O)Nc1ccc(cc1)SC(F)F)Sc2nnc(n2CC(=O)[O-])c3cccs3 C13019705
C[C@@H](C(=O)Nc1ccccc1F)Sc2nc3cc(ccc3c(=O)n2Cc4ccccc4)C(=O)[O-] C13044893
C[C@H](C(=O)Nc1ccccc1Cl)Sc2nc3cc(ccc3c(=O)n2Cc4ccco4)C(=O)[O-] C13050975
CCOC(=O)c1c(c(sc1NC(=O)CSc2c(cccn2)C(=O)[O-])C)c3ccc(cc3)C C13188590
Cc1ccc(cc1)c2nnc(n2CCC(=O)[O-])S[C@@H](C)C(=O)Nc3cccc(c3Cl)Cl C13196564
Cc1cccc(c1)c2nnc(n2CCC(=O)[O-])S[C@H](C)C(=O)Nc3cc(ccc3Cl)Cl C13198314
Cc1cccc(c1)c2nnc(n2CCC(=O)[O-])SCC(=O)NCC34CC5CC(C3)CC(C5)C4 C13199045
Cc1cccc(c1)c2nnc(n2CCC(=O)[O-])SCC(=O)N[C@H](C)c3ccc4c(c3)CCCC4 C13199069
CCn1c(=O)c2ccc(cc2nc1SCC(=O)Nc3c(cccc3Cl)C(F)(F)F)C(=O)[O-] C13201364
c1cc(ccc1c2nnc(n2CCC(=O)[O-])SCC(=O)Nc3ccc(cc3Cl)Cl)F C13206285
c1cc(cc(c1)Br)c2nnc(o2)SCC(=O)Nc3ccc(cc3C(=O)[O-])Cl C13242894
Cc1cccc(c1NC(=O)CSc2nnc(n2c3ccc(cc3)Cl)c4ccccc4)C(=O)[O-] C13243334
C=CCn1c(nnc1SCC(=O)Nc2cc(ccc2C(=O)[O-])F)c3ccc(cc3)Br C13245930
Cc1ccc(cc1)NC(=O)[C@H](C)Sc2nc3cc(ccc3c(=O)n2c4ccc(cc4)F)C(=O)[O-] C13256137
Cc1ccc(cc1NC(=O)[C@H](C)Sc2nnc(n2[C@@H](C(C)C)C(=O)[O-])c3cccs3)Cl C13272228
CC[C@H](C)c1ccccc1NC(=O)[C@H](C)Sc2nnc(n2CC(=O)[O-])c3ccc(cc3)Cl C13280661
C=CCn1c(=O)c2c3c(sc2nc1SCC(=O)Nc4cc(ccc4C(=O)[O-])Cl)CCC3 C13356030
CCOc1cc(cc(c1OCC=C)Br)/C=C(\C#N)/C(=O)Nc2ccc(cc2)C(=O)[O-] C13356980
COCCOc1cc(c(cc1OC)C(=O)[O-])NC(=O)/C=C/c2cc(ccc2Cl)C(F)(F)F C13451239
COc1cc(c(cc1OCC#N)Br)/C=C\2/C(=O)N/C(=N\c3ccc(cc3)C(=O)[O-])/S2 C15931983
C[C@H](C(=O)Nc1cc(ccc1F)F)OC(=O)c2cccc(c2)S(=O)(=O)[N-]c3cccc(c3)Cl C22195574
Cc1ccc(cc1)[N-]S(=O)(=O)c2cc(ccc2Cl)C(=O)NCc3ccc(cc3)n4ccnc4 C22532955
Cc1ccc(c(c1)Cl)S(=O)(=O)[N-]c2ccc(c(c2)S(=O)(=O)Nc3ccccc3OC)C C25365566
CCC(=O)Nc1c(noc1/C=C/c2ccc(s2)S(=O)(=O)[N-]c3ccc(cc3Cl)F)C C33306568
Cc1c(c(on1)/C=C/c2ccc(s2)S(=O)(=O)[N-]c3ccc(cc3Cl)F)NC(=O)C4CC4 C33306662
C[C@@]12CC[C@@H]([C@@]([C@@H]1CC(=C)[C@@]3([C@@H]2C(=O)O[C@@](C3=O)(C)C(=O)OC)C)(C)CCC(=O)[O-])C(C)(C)O C35465701
CCN(CC)C(=O)C1=C(N=C2N([C@H]1c3cccc(c3)Cl)C(=CS2)/C=C(/NCCOC)\[O-])C C35698256
Cc1ccccc1Cc2c(c(n(n2)c3ccccc3C)[O-])/C=C\4/C(=O)N(C(=O)N4)Cc5cccc(c5)C#N C35829537
CCOC(=O)[C@H]1[C@@H](C(=C(N=C1[O-])SCC(=O)Nc2cccc(c2)Cl)C#N)c3ccccc3F C09109726
CCN(CC)C(=O)C1=C(N=C2N([C@H]1c3ccccc3F)C(=CS2)/C=C(/NCc4ccco4)\[O-])C C36053695
C[C@@H](C(=O)NCC1CCC(CC1)C(=O)[O-])Oc2cc3c(cc2Cl)c(cc(=O)o3)c4ccccc4 C12870064
Cc1cccc(c1)c2nnc(n2CC(=O)NCc3cn(nc3c4ccccc4)Cc5ccccc5)[S-] C14504757
C=CCn1c(nnc1[S-])CC2=N[C@H](SC2)NC(=O)COc3ccccc3Cc4ccccc4 C38798728
CC[C@@H](C(=O)Nc1cccc(c1)C(=O)[O-])SC2=N/C(=C/c3ccccc3)/C(=O)N2c4ccccc4 C39426394
C[C@H](C(=O)Nc1ccc(cc1F)Cl)Sc2nnc(n2[C@H](C(C)C)C(=O)[O-])c3cccs3 C13272179
COc1ccc(cc1[C@@H]2C(=C(C(=O)N2CCCO)[O-])C(=O)c3cc4ccccc4o3)Br C40053198
Cc1c2c(=O)[nH]c(nc2sc1C(=O)[O-])CSc3nnc(n3C)c4ccc(cc4)C(C)(C)C C13396486
c1ccc(cc1)[C@H](C(=O)c2c[nH]c3c2cccc3)Sc4nnc(n4CCC(=O)[O-])c5cccs5 C13192513
c1ccc(cc1)Cn2c(nnc2SCc3[nH]c(=O)c4ccc(cc4n3)C(=O)[O-])c5ccccc5F C13345969
[H]/N=C\1/N(C(=O)/C(=C/c2ccc(o2)c3cccc(c3)C(=O)[O-])/S1)c4ccc(cc4)OC(F)(F)F C08867286
CCOc1cc(c(cc1OCC(=O)[O-])Br)/C=C/2\C(=O)N/C(=N/c3ccc(cc3)F)/S2 C59106058
COc1cc(c(cc1OCc2ccc(cc2)C(=O)[O-])Br)/C=N/NC(=O)c3cccs3 C59197879
CCOc1cc(cc(c1O)CC=C)/C=C\2/C(=NC(=O)N(C2=O)c3ccc(c(c3)C)Br)[O-] C38159657
Cc1ccc(cc1)N/C(=N/S(=O)(=O)c2ccc(cc2)Br)/[N-]c3nc(cc(n3)C)C C20636347
CCn1c(c(c(n1)C)CC[N-]/C(=N\C(=O)c2ccccc2Br)/Nc3ccccc3OC)C C32973326
COc1ccc(cc1)c2c3c(sc2C(=O)[O-])[C@@H](CC(=O)N3)c4cc(c(cc4OC)OC)OC C64796817
Cc1ccccc1CCN(Cc2cc3c(cc(cc3[nH]c2=O)C)C)S(=O)(=O)c4ccc5c(c4)OCCO5 C00914659
CC(C)N(C(=O)NC(=O)c1c(c2c3n1cc(n3CCCC2)c4ccccc4)c5ccccc5)S(=O)(=O)C C03183555
Cc1ccc(cc1)CN2C(=O)/C(=C/c3c(nc4c(cccn4c3=O)C)NCCCOC(C)C)/SC2=S C08739230
COc1ccc(cc1OC)[C@H]2CC3=C([C@@H](CC(=O)N3)c4cc(c(cc4OC)Br)OC)C(=O)C2 C09559950
Cc1ccc(cc1)n2c(=O)c3ccc(cc3n(c2=O)Cc4ccc(cc4Cl)F)C(=O)NCc5ccco5 C09692706
CCOc1ccc(cc1)N2CN3C(=O)C[C@H](C(=C3SC2)C#N)c4cc(c(c(c4)Br)O)OC C09693520
CCOC(=O)c1c2c(sc1NC(=O)CCN3C(=O)/C(=C/c4ccccc4Cl)/SC3=O)CCCC2 C11565615
Cc1ccc(cc1)/N=C\2/N(C(=O)[C@@H](S2)CC(=O)Nc3ccc(cc3)C(=O)C)Cc4ccc5c(c4)OCO5 C03249435
CCOc1c(cccc1OC)[C@@H]2CN3C(=O)CN(C(=O)[C@@]3(c4c2c5ccccc5[nH]4)C)CCCOC(C)C C12873659
CCOc1c(cccc1OC)[C@H]2CN3C(=O)CN(C(=O)[C@@]3(c4c2c5ccccc5[nH]4)C)CCCOC(C)C C12873668
COc1ccccc1N([C@@H](c2ccccc2F)C(=O)NCc3ccccc3)C(=O)Cn4c5ccccc5nn4 C01372511
c1cc(cc(c1)F)CCN2C(=O)c3cccc(c3C2=O)N4CCC[C@@H](C4)C(=O)NCCCN5CCCC5=O C11791153
Cc1c(c(nn1[C@H](C)C(=O)Nc2c(c3c(s2)C[C@H](CC3)C)C(=O)N4CCOCC4)C(F)(F)F)Cl C02782326
Cc1c(c(nn1[C@@H](C)C(=O)Nc2c(c3c(s2)C[C@@H](CC3)C)C(=O)N4CCOCC4)C(F)(F)F)Cl C02782327
C[C@H]1CCCN(C1)C(=O)c2cc(c(cc2Cl)Cl)S(=O)(=O)Nc3cc(c(cc3OC)OC)Cl C14361317
Cc1c(c(sc1C(=O)OC(C)C)NC(=S)N2C[C@H]3C[C@@H](C2)c4cccc(=O)n4C3)C(=O)OC(C)C C15956292
Cc1ccc2cc(c(=O)[nH]c2c1C)[C@H](c3nnnn3C4CCCCC4)N5CCN(CC5)c6ccc(cc6)F C19826492
Cc1cc(c2c(c1)cc(c(=O)[nH]2)[C@H](c3nnnn3C4CCCCC4)N5CCN(CC5)c6ccccc6F)C C19940287
Cc1ccc2c(c1)cc(c(=O)[nH]2)[C@H](c3nnnn3Cc4ccccc4)N(Cc5ccccc5)Cc6ccco6 C20082204
CCc1ccc2c(c1)cc(c(=O)[nH]2)[C@@H](c3nnnn3C4CCCC4)N(Cc5cccs5)C[C@@H]6CCCO6 C20082448
CNc1ccc(cc1)Oc2c3c(c(c(n2)F)Cl)S(=O)(=O)CCN3CCc4ccc(c(c4)OC)OC C24614530
CCC(=O)OCC(=O)[C@@]1([C@@H](C[C@@H]2[C@@]1(C[C@@H]([C@H]3[C@H]2[C@@H](CC4=CC(=O)C=C[C@]34C)Cl)O)C)C)OC(=O)CC C04245690
CCN(CC)C(=O)Cn1c(=O)c2c3c(sc2n(c1=O)CC(=O)Nc4cccc5c4cccc5)CCCC3 C34730160
Cc1ccc(cc1)n2c(nnc2SCc3nc(cs3)C(=O)NCc4ccc(cc4)F)c5ccncc5 C35344433
c1ccc(c(c1)C(=O)Nc2ccc(cc2)[C@@H]3[C@@H](N(C(=O)O3)Cc4ccc(cc4)F)C(=O)N5CCCCC5)F C35756219
Cc1ccc(o1)CN([C@H](c2ccc(cc2)C(F)(F)F)C(=O)NC(C)(C)C)C(=O)c3ccc(cc3)[N+](=O)[O-] C36603030
COc1ccc(cc1OC)CC(=O)NC2=C(N(S(=O)(=O)c3c2cccc3)CC=C)C(=O)c4ccccc4 C36612698
c1ccc(c(c1)N2CCN(CC2)[C@@H](CNS(=O)(=O)c3cc(ccc3F)F)c4ccc5c(c4)OCO5)F C38620918
CCC(=O)[C@H]1[C@@H](c2cc3c(cc2C(=O)[C@H]1c4ccccc4O)OCO3)c5cccc(c5)S(=O)(=O)C(C)C C39483999
c1ccc(cc1)C2=c3cc(ccc3=[NH+]C(=O)[C@@H]2C4=NN([C@@H](C4)c5ccccc5F)C(=O)CCC(=O)[O-])Cl C39707651
CCn1c(nnc1S[C@@H](C)C(=O)N2CCc3c2cccc3)[C@@H](C)NC(=O)c4ccc(c(c4)Cl)Cl C39748730
c1ccc(c(c1)CN2c3ccccc3[C@@]4(C2=O)c5c(=O)c6cc(ccc6oc5C(=O)N4CCCO)Cl)F C39889998
c1ccc(c(c1)CN2c3ccccc3[C@]4(C2=O)c5c(=O)c6cc(ccc6oc5C(=O)N4CCCO)Cl)F C39889999
CCC(=O)OCC(=O)[C@]1([C@@H](C[C@@H]2[C@@]1(C[C@@H]([C@]3([C@@H]2CCC4=CC(=O)C=C[C@@]43C)Cl)O)C)C)OC(=O)CC C39941971
CCOc1ccc2c(c1)sc(n2)N3[C@@H](c4c(=O)c5cc(ccc5oc4C3=O)F)c6ccc(c(c6)OC)O C40014033
CCCCCOc1ccc(cc1OC)[C@@H]2c3c(=O)c4cc(ccc4oc3C(=O)N2CCO)Br C40021528
CC(C)(C)c1cc(ccc1OCC(=O)Nc2c(c3c(s2)CC[C@H]3C(=O)OC)C(=O)OC)Br C40852738
COc1cc(cc(c1OCc2ccc(cc2)Cl)Br)[C@@H]3C4=C(CCCC4=O)Nc5n3ncn5 C40914107
c1cc(ccc1c2cc(on2)C(=O)Nc3cc(nn3[C@@H]4CCS(=O)(=O)C4)c5ccc(cc5)Cl)Cl C41025611
CCCc1nc2n(n1)c(=O)/c(=C/c3cc(ccc3OCC(=O)Nc4ccc(cc4)F)Br)/s2 C47154860
CC1=C([C@H](C2=C(N1)C[C@@H](CC2=O)c3ccc(c(c3)OC)OC)c4cc(c(cc4Br)OC)OC)C(=O)OC C00650068
c1ccc(cc1)CCn2c(nnc2SCC(=O)N[C@@H]3CCS(=O)(=O)C3)c4ccc(cc4)Br C03428448
[H]/N=C\1/C(=C\c2ccc(c(c2)OCC)OCCOc3cccc(c3)C)/C(=O)N=C4N1N=C(S4)C(F)(F)F C09045944
Cc1c(cn(n1)C)CN(C)C(=O)C2=C(C3=N[C@H](C[C@H](N3N2)C(F)(F)F)c4cccs4)Br C13124516
Cc1ccc(c(c1)C)N2C(=O)c3ccccc3/C(=C/Nc4cccc(c4)S(=O)(=O)N5CCOCC5)/C2=O C12659856
[H]\N=C\1/C(=C/c2ccc(c(c2)OCC)OCCOc3ccccc3Cl)/C(=O)N=C4N1C(=NS4)SC C20114590
c1ccc(cc1)[C@H]2[C@H]3[C@@H](C(=O)N(C3=O)CCNc4c(cc(cn4)C(F)(F)F)Cl)ON2c5ccccc5 C13395046
CC1=C(N=C([C@@H]1C(=O)C2=C(C(=O)N([C@@H]2c3cccc(c3)Br)CCC[NH+](C)C)[O-])C)C(=O)OC C09008706
CC1=C(N=C([C@H]1C(=O)C2=C(C(=O)N([C@H]2c3ccc(cc3)Br)CCC[NH+](C)C)[O-])C)C(=O)OC C09073738
Cc1ccc(cc1)n2c(=O)c3c4c(sc3nc2SCC(=O)Nc5ccccc5F)CN(CC4)C(=O)C C35432061
c1ccc2c(c1)-c3ccccc3C2COC(=O)N[C@@H](Cc4ccc(cc4)I)CC(=O)[O-] C02575648
CC(C)C(=C)CC[C@H]([C@@H]1[C@@H](C[C@@]2([C@@]1(CCC3=C2CC[C@@H]4[C@@]3(CC[C@@H](C4(C)C)OC(=O)C)C)C)C)O)C(=O)[O-] C05369095
C[C@H]1[C@@H]2CC[C@]3([C@@H]([C@]2(CC[C@H]1O)C)[C@@H](C[C@@H]\4[C@@]3(C[C@@H](/C4=C(\CCC=C(C)C)/C(=O)[O-])OC(=O)C)C)O)C C08214769
Cc1ccc2c(c1)sc(n2)N3[C@H](C(=C(C3=O)[O-])C(=O)c4ccc(cc4)Cl)c5cccc(c5OC)OC C08902583
Cc1ccc2c(c1)sc(n2)N3[C@H](C(=C(C3=O)[O-])C(=O)c4ccc(cc4)Cl)c5ccc(cc5)C(C)(C)C C09045881
Cc1cc(ccc1OC)C(=O)C2=C(C(=O)N([C@@H]2c3cccc(c3)OC)c4nc5ccc(cc5s4)OC)[O-] C13553027
CCc1cccc(c1NC(=O)/C(=C\C(=O)c2c(nc(s2)Nc3c(cccc3C(C)(C)C)CC)C)/[O-])C(C)C C05724358
Cc1c(sc(n1)N2[C@H](C(=C(C2=O)[O-])C(=O)c3cc4ccccc4o3)c5ccc(cc5)F)C(=O)OCC=C C33366681
Cc1cc(c2c(c1)sc(n2)N3[C@@H](C(=C(C3=O)[O-])C(=O)c4ccc(c(c4)C)OC)c5ccc(cc5)C(C)C)C C09427385
c1ccc2c(c1)c(c[nH]2)CCN3[C@@H](C(=C(C3=O)[O-])C(=O)c4ccc(cc4)F)c5ccc(cc5)Br C01413451
c1ccc2c(c1)c(c[nH]2)CCN3[C@@H](C(=C(C3=O)[O-])C(=O)c4ccc(cc4)F)c5cccc(c5)Br C01413465
CC1=C([C@H](N2C(=CSC2=N1)/C=C(/N3CCN(CC3)c4ccccc4F)\[O-])c5cccc(c5)F)C(=O)OC C34923849
CC1=C([C@@H](N2C(=CSC2=N1)/C=C(/N[C@@H](C)c3ccccc3)\[O-])c4cccc(c4)Cl)C(=O)OC(C)(C)C C35703945
CC1=C([C@H](N2C(=CSC2=N1)/C=C(/N[C@H](C)c3ccccc3)\[O-])c4cccc(c4)Cl)C(=O)OC(C)(C)C C35703951
CC1=C([C@H](N2C(=CSC2=N1)/C=C(/NCC(C)C)\[O-])c3ccc(cc3)C(C)C)C(=O)OCc4ccccc4 C35704604
CC[C@@H](C)N/C(=C/C1=CSC2=NC(=C([C@@H](N12)c3ccc(cc3)C(C)C)C(=O)OCc4ccccc4)C)/[O-] C35704609
CCN(CC)C(=O)C1=C(N=C2N([C@@H]1c3ccc(cc3)C(C)C)C(=CS2)/C=C(/NCc4ccc(cc4)F)\[O-])C C35704715
Cc1ccc(c(c1)[C@@H]2C(=C(N=C3N2C(=CS3)/C=C(/N4CCOCC4)\[O-])C(F)(F)F)C(=O)OC(C)C)C C35705422
CCOC(=O)C1=C(N=C2N([C@@H]1c3ccccc3C)C(=CS2)/C=C(/N(C)C4CCCCC4)\[O-])c5ccccc5 C36050019
Cc1cccc(c1)[C@@H]2C(=C(N=C3N2C(=CS3)/C=C(/N[C@@H](C)c4ccccc4)\[O-])C)C(=O)Nc5ccccc5 C36052583
Cc1cccc(c1)[C@H]2C(=C(N=C3N2C(=CS3)/C=C(/N[C@@H](C)c4ccccc4)\[O-])C)C(=O)Nc5ccccc5 C36052584
Cc1cccc(c1)[C@@H]2C(=C(N=C3N2C(=CS3)/C=C(/N[C@H](C)c4ccccc4)\[O-])C)C(=O)Nc5ccccc5 C36052585
CC1=C([C@@H](N2C(=CSC2=N1)/C=C(/NCc3ccc(cc3)F)\[O-])c4ccc(cc4)C(C)C)C(=O)OCC=C C36053241
CC1=C([C@H](N2C(=CSC2=N1)/C=C(/NCc3ccc(cc3)F)\[O-])c4ccc(cc4)C(C)C)C(=O)OCC=C C36053242
CC1=C([C@@H](N2C(=CSC2=N1)/C=C(/N[C@@H](C)c3ccccc3)\[O-])c4ccc(cc4)Cl)C(=O)OC(C)(C)C C36061339
CC1=C([C@@H](N2C(=CSC2=N1)/C=C(/N(C)Cc3ccccc3)\[O-])c4ccc(cc4)Cl)C(=O)OC(C)(C)C C36061366
CCC1=C([C@H](N2C(=CSC2=N1)/C=C(/N3CCC(CC3)C(=O)OCC)\[O-])c4ccc(cc4C)C)C(=O)OC C36064754
CC[C@H](C)N/C(=C/C1=CSC2=NC(=C([C@@H](N12)c3ccc(cc3)C(C)C)C(=O)OC(C)C)C(F)(F)F)/[O-] C36065063
CC[C@@H](C)N/C(=C/C1=CSC2=NC(=C([C@H](N12)c3ccc(cc3)C(C)C)C(=O)OC(C)C)C(F)(F)F)/[O-] C36065064
CC[C@@H](C)N/C(=C/C1=CSC2=NC(=C([C@H](N12)c3ccc(cc3)Cl)C(=O)Nc4ccc(cc4C)C)C)/[O-] C36072107
C[C@@H]1Cc2cc(ccc2O1)C(=O)C3=C(C(=O)N([C@@H]3c4cccc(c4)Br)CCc5ccccc5)[O-] C09471302
COc1ccc(cc1OC)[C@H]2C(=C(C(=O)N2c3cccc(c3)C(F)(F)F)[O-])C(=O)c4ccc(cc4)Cl C09370639
C[C@@]12CC[C@@]34CCC([C@@H]([C@@H]3[C@@H]1CC[C@@H]5[C@]2(CC[C@@H]6[C@@]5(CC[C@@H](C6(C)C)OC(=O)CCC(=O)[O-])C)C)OC4)(C)C C38408096
c1ccc2c(c1)c(c[nH]2)CCN3[C@@H](C(=C(C3=O)[O-])C(=O)c4ccc(cc4)Br)c5ccc(cc5)F C01413419
CCc1ccc2c(c1)sc(n2)N3[C@@H](C(=C(C3=O)[O-])C(=O)c4ccc5c(c4)OCCO5)c6cccc(c6)F C39848793
CC(C)(C)c1cc(cc(c1O)C(C)(C)C)/C=C(\C#N)/C(=N/c2nnc(s2)SCc3ccc(cc3)F)/[O-] C39997716
CCOc1cccc(c1)[C@H]2C(=C(C(=O)N2c3nnc(s3)SCC)[O-])C(=O)c4ccc5c(c4)C[C@@H](O5)C C40000377
c1ccc(cc1)/C=C/CSc2nnc(s2)N3[C@H](C(=C(C3=O)[O-])C(=O)c4ccccc4)c5cccs5 C40000571
CCCCN1[C@@H](C(=C(C1=O)[O-])C(=O)c2ccc3c(c2)C[C@@H](O3)C)c4cc(c(c(c4)C(C)(C)C)O)C(C)(C)C C40096185
CC[C@H](C)c1cc(ccc1N2CCCCC2)C[C@@H](C(=O)[O-])NC(=O)OCC3c4ccccc4-c5c3cccc5 C44323739
CCOC(=O)c1ccc(cc1)N2C(=O)[C@H]3[C@@H](c4c(nc(s4)[O-])S[C@@H]3C2=O)c5ccc(cc5)C(C)(C)C C47145802
CCOC(=O)C1=C(N=C(/C(=C(/[O-])\OCc2ccccc2)/[C@@H]1/C=C/c3ccc(cc3)[N+](=O)[O-])C)c4ccccc4 C27524697
CC(C)(C)c1ccc(cc1)N2c3c(cccn3)[C@@H]([C@H]2C(=O)[O-])Oc4ccc(cc4)C5=NC=C(C5)C(F)(F)F C52627254
Cc1ccc(cc1)n2c(=O)c3c4c(sc3nc2SCC(=O)N/N=C/c5ccccc5OCC(=O)[O-])CCCC4 C01808975
Cc1c2c(n(n1)c3ccccc3)N=C4C(=Nc5ccccc5N4[C@@H]2c6cccs6)[N-]c7cccc(c7)C(F)(F)F C01898628
CCOc1ccc(c(c1)N2C(=O)/C(=C/c3cc(c(c(c3)Cl)OC(C)C)OCC)/C(=NC2=O)[O-])OCC C59104757
CC1(CC(=C2[C@@H]([C@H]3C(=NC(=NC3=O)SCc4ccccc4Cl)N=C2C1)c5ccc(cc5)N(C)C)[O-])C C39730507
CC1(CC(=C2[C@@H]([C@@H]3C(=NC(=NC3=O)SCc4ccccc4Cl)N=C2C1)c5ccc(c(c5)OC)O)[O-])C C39730571
CC1(CC(=C2[C@@H]([C@H]3C(=NC(=NC3=O)SCc4ccccc4Cl)N=C2C1)c5ccc(c(c5)OC)O)[O-])C C39730576
c1ccc(c(c1)[C@@H]2C(=C(N=C3C2=C(CCC3)[O-])SCC(=O)Nc4cccc(c4)Cl)C#N)C(F)(F)F C02311235
CC(=O)Oc1cc2c(cc1OC(=O)C)[C@@]3(CC[C@]4([C@@H]5C[C@](CC[C@@]5(CC[C@@]4(C3=CC2)C)C)(C)C(=O)[O-])C)C C03983882
Cc1c2c(cc(c1OC(=O)C)OC(=O)C)[C@@]3(CC[C@]4([C@@H]5C[C@](CC[C@@]5(CC[C@@]4(C3=CC2)C)C)(C)C(=O)[O-])C)C C04165414
COc1ccc(c(c1OC)C(=O)[O-])[C@@H]2N3[C@@H](C=C(N3)c4ccc(s4)Br)c5cc(ccc5O2)Br C01763307
CCCCSc1ccc(cc1)c2c(cn(n2)c3ccccc3)/C=C\4/C(=O)N(C(=S)S4)CCC(=O)[O-] C09463325
Cc1cc(c(c(c1)C)C(=O)C2=C(C(=O)N([C@H]2c3ccc(cc3)Br)c4cccc(c4)C(=O)[O-])O)C C09282340
c1ccc(c(c1)Cc2cc(c(c(c2)[N+](=O)[O-])[O-])/C=N/c3cc(ccc3N4CCOCC4)C(F)(F)F)Cl C16450155
CCc1ccc(cc1)[C@H]2C(=C(C(=O)N2c3nc4c(cc(cc4s3)C)C)[O-])C(=O)c5ccc6c(c5)C[C@@H](O6)C C09349946
Cc1ccc(cc1)[C@@H]2C3=C(C[C@H](CC3=O)c4cccc(c4)Br)Nc5ccccc5N2C(=O)CCC(=O)[O-] C00717166
Cn1c2ccccc2c(=O)c(c1[O-])C(=O)C[C@H](c3ccc(cc3)N(C)C)Nc4ccccc4Br C03846612
COc1cccc2c1oc(c2)C(=O)C3=C(C(=O)N([C@H]3c4cccc(c4)Br)Cc5ccccc5)[O-] C33514497
Cc1cc(c2c(c1)sc(n2)N3[C@@H](C(=C(C3=O)[O-])C(=O)c4ccc(cc4)Cl)c5ccc(cc5)N(C)C)C C33624740
COc1cccc(c1)C(=O)C2=C(C(=O)N([C@@H]2c3ccc(c(c3)OC)O)c4nc5ccc(cc5s4)OC)[O-] C33724160
CCOc1cc(ccc1O)[C@H]2C(=C(C(=O)N2c3nc4ccc(cc4s3)Cl)[O-])C(=O)c5ccc(cc5)C C34919698
CCOc1cc(ccc1O)[C@@H]2C(=C(C(=O)N2c3nc4ccc(cc4s3)C)[O-])C(=O)c5ccc(cc5)Cl C34931172
C[C@]12CC[C@H]3[C@H]([C@@H]1CC[C@@H]2OC(=O)CCC(=O)N[C@@H](c4ccccc4)C(=O)[O-])CCC5=CC(=O)CC[C@]35C C35361946
Cc1cc(c2c(c1)sc(n2)N3[C@@H](C(=C(C3=O)[O-])C(=O)c4c(nc(s4)C)C)c5ccc(cc5)SC)C C35566535
CCN\1C(=O)/C(=C/c2ccc(c(c2)OC)OCc3ccccc3Cl)/S/C1=N\c4cccc(c4)C(=O)[O-] C35656591
CCOC(=O)C1=C(N=C2N([C@H]1c3cccs3)C(=CS2)/C=C(/Nc4ccc(cc4)F)\[O-])c5ccccc5 C35692896
CCOC(=O)C1=C(N=C2N([C@H]1c3cccc(c3)C)C(=CS2)/C=C(/NCc4ccccc4)\[O-])c5ccccc5 C35692960
CC1=C([C@@H](N2C(=CSC2=N1)/C=C(/NC[C@@H]3CCCO3)\[O-])c4ccccc4Cl)C(=O)Nc5ccccc5 C35693378
CC1=C([C@H](N2C(=CSC2=N1)/C=C(/NC[C@H]3CCCO3)\[O-])c4ccccc4Cl)C(=O)Nc5ccccc5 C35693384
CC1=C([C@@H](N2C(=CSC2=N1)/C=C(/NCC(C)C)\[O-])c3ccc(cc3)[N+](=O)[O-])C(=O)OCc4ccccc4 C35703686
CC1=C([C@@H](N2C(=CSC2=N1)/C=C(/NCCOC)\[O-])c3ccc(cc3)C(C)C)C(=O)OCc4ccccc4 C35704605
Cc1ccc(c(c1)[C@@H]2C(=C(N=C3N2C(=CS3)/C=C(/NCc4ccco4)\[O-])C)C(=O)OCc5ccccc5)C C35704621
Cc1ccc(c(c1)[C@H]2C(=C(N=C3N2C(=CS3)/C=C(/N4CCOCC4)\[O-])C(F)(F)F)C(=O)OC(C)C)C C35705423
CC1=C([C@@H](N2C(=CSC2=N1)/C=C(/NCc3ccco3)\[O-])c4ccc(cc4)Cl)C(=O)Nc5ccccc5 C35709733
Cc1ccc(c(c1)C)NC(=O)C2=C(N=C3N([C@H]2c4ccc(cc4)Cl)C(=CS3)/C=C(/N5CCCC5)\[O-])C C35709880
CC1=C([C@@H](N2C(=CSC2=N1)/C=C(/N[C@@H](C)c3ccccc3)\[O-])c4ccc(cc4)F)C(=O)Nc5ccccc5 C36052555
CC1=C([C@H](N2C(=CSC2=N1)/C=C(/N[C@@H](C)c3ccccc3)\[O-])c4ccccc4OC)C(=O)OC(C)(C)C C36061429
CC1=C([C@H](N2C(=CSC2=N1)/C=C(/N[C@H](C)c3ccccc3)\[O-])c4ccccc4OC)C(=O)OC(C)(C)C C36061431
CC(C)c1ccc(cc1)[C@@H]2C(=C(N=C3N2C(=CS3)/C=C(/NCCOC)\[O-])C(F)(F)F)C(=O)OC(C)C C36065058
CCN(C)/C(=C/C1=CSC2=NC(=C([C@H](N12)c3ccc(cc3)C(C)C)C(=O)Nc4ccc(cc4)OC)C)/[O-] C36072094
CC1=C([C@@H](N2C(=CSC2=N1)/C=C(/NCc3ccc(cc3)F)\[O-])c4ccc(cc4)Cl)C(=O)NC(C)(C)C C36072117
c1ccc(cc1)CCN2[C@H](C(=C(C2=O)[O-])C(=O)c3ccc4c(c3)OCCO4)c5cccc(c5)Br C09471415
CCCCCCN([C@@H](c1c(cccc1Cl)Cl)C(=O)NC(C)(C)C)C(=O)c2cc(ccc2[O-])[N+](=O)[O-] C36513878
CCCCNC(=O)[C@@H](c1ccc(cc1)N(C)C)N(c2ccccc2Cl)C(=O)c3cc(ccc3[O-])[N+](=O)[O-] C36544714
CCc1ccc(cc1)N2C(=O)/C(=C/c3cn(c4c3cccc4)Cc5c(cccc5Cl)Cl)/C(=O)N=C2[O-] C02210856
CC(C)(C)N([C@H](c1c(cccc1Cl)Cl)C(=O)NC2CCCCC2)C(=O)c3cc(ccc3[O-])[N+](=O)[O-] C36585920
Cc1ccc(o1)CN([C@H](C2CCCCC2)C(=O)NC(C)(C)CC(C)(C)C)C(=O)c3cc(ccc3[O-])[N+](=O)[O-] C36596582
CCc1ccc(cc1)[C@@H]2C(=C(C(=O)N2c3nnc(s3)SCc4ccccc4)[O-])C(=O)c5cccs5 C39835167
Cc1ccc(cc1)CSc2nnc(s2)N3[C@@H](C(=C(C3=O)[O-])C(=O)c4ccccc4)c5ccc(cc5)F C39835195
Cc1ccc(cc1)[C@@H]2C(=C(C(=O)N2c3nnc(s3)SCc4ccccc4F)[O-])C(=O)c5ccccc5 C39835273
CCSc1nnc(s1)N2[C@@H](C(=C(C2=O)[O-])C(=O)c3ccc(c(c3)C)OC)c4ccc(cc4)C(C)(C)C C40000116
CCc1ccc(cc1)[C@@H]2C(=C(C(=O)N2c3nc4ccc(cc4s3)C)[O-])C(=O)c5c(nc6n5cccc6C)C C40003433
CCCOc1ccc(cc1OCC)[C@@H]2C(=C(C(=O)N2CCCO)[O-])C(=O)c3ccc(cc3)Br C40047801
CCOC(=O)C1=C(N=C(/C(=C(/[O-])\OCc2ccccc2)/[C@H]1/C=C/c3ccc(cc3)[N+](=O)[O-])C)c4ccccc4 C27524698
Cc1ccc(cc1)C(=O)C2=C(C(=O)N([C@@H]2c3ccc(cc3)Br)c4c(n(n(c4=O)c5ccccc5)C)C)[O-] C08694724
CCc1ccc(cc1)/N=C\2/C(=C(/C(=C/c3cc(c(cc3Br)O)OCC)/S2)[O-])C(=O)OCC C59247660
CCOC(=O)C1=C(N=c2n(c(=O)/c(=C\c3cc(c(cc3[O-])O)[N+](=O)[O-])/s2)[C@@H]1c4ccc(cc4)C(C)C)C C59677838
CC1(CC(=C2[C@@H]([C@@H]3C(=NC(=NC3=O)SCc4ccccc4Cl)N=C2C1)c5ccc(cc5)N(C)C)[O-])C C39730502
c1ccc(cc1)CN\2C(=O)/C(=C/c3ccc(o3)c4ccc(c(c4)C(=O)[O-])Cl)/S/C2=N\c5ccccc5 C03666382
CCCCCCN1c2ccc(cc2/C(=C/3\C(=O)N(C(=S)S3)CCCC(=O)[O-])/C1=O)Br C16731992
CC(=O)c1ccc(cc1)N2[C@@H](C(=C(C2=O)[O-])C(=O)c3ccc(cc3)Cl)c4ccc(cc4)Br C09460752
CCCOc1ccc(cc1OCC)[C@H]2C(=C(C(=O)N2Cc3cccnc3)[O-])C(=O)c4ccc5c(c4)C[C@H](O5)C C09471424
CN(C)c1ccc(cc1)N2[C@@H](C(=C(C2=O)[O-])C(=O)c3ccc(cc3)Cl)c4ccc(cc4)Br C09019791
CCC(C)(C)[C@H]1CCc2c(c3cc(ccc3o2)[N-]S(=O)(=O)c4ccc5c(c4)C(=O)c6ccccc6C5=O)C1 C26460871
Cc1ccc(cc1S(=O)(=O)[N-]c2cc(cc3c2cccc3)Sc4nc5ccccc5s4)[N+](=O)[O-] C28119966
CCC(C)(C)[C@@H]1CCc2c(c3cc(c4ccccc4c3o2)[N-]S(=O)(=O)c5ccc(c(c5)[N+](=O)[O-])Cl)C1 C28462724
CCC(C)(C)[C@H]1CCc2c(c3cc(c4ccccc4c3o2)[N-]S(=O)(=O)c5cc(ccc5Cl)[N+](=O)[O-])C1 C28462734
c1ccc(cc1)[C@@H](c2cccnc2)Oc3ccc(c(c3)F)c4nc5cc(ccc5n4C6CCCCC6)C(=O)[O-] C28572583
c1ccc(cc1)[C@H](c2cccnc2)Oc3ccc(c(c3)F)c4nc5cc(ccc5n4C6CCCCC6)C(=O)[O-] C28572584
COc1ccc(cc1)C2=NN([C@@H](C2)c3cccc(c3OC)OC)/C(=C/Sc4nc5ccccc5s4)/[O-] C33248887
Cn1c2ccccc2c(=O)c(c1[O-])C(=O)C[C@H](c3ccc4c(c3)OCO4)N(c5ccccc5)c6ccccc6 C03846584
Cc1c(sc(n1)N2[C@@H](C(=C(C2=O)[O-])C(=O)c3cc4ccccc4o3)c5ccc(cc5)C(C)(C)C)C(=O)C C33388876
CCCCOc1ccc(cc1OCC)[C@H]2C(=C(C(=O)N2c3nc(c(s3)C(=O)C)C)[O-])C(=O)c4ccco4 C33530464
CCc1ccc2c(c1)sc(n2)N3[C@H](C(=C(C3=O)[O-])C(=O)c4ccc(cc4)C)c5ccc(cc5)C(C)(C)C C08894481
c1ccc(cc1)/C=C/2\CCC[C@H]3C2=NN([C@@H]3c4ccccc4)C(=O)c5ccccc5c6ccccc6C(=O)[O-] C34890845
CCOc1ccc(cc1OC)[C@@H]2C(=C(C(=O)N2c3nc4ccc(cc4s3)F)[O-])C(=O)c5ccc(o5)C C34917857
CN(C)c1ccc(cc1)[C@@H]2C(=C(C(=O)N2c3nc4ccc(cc4s3)Cl)[O-])C(=O)c5ccc(cc5)F C34920166
CC1=C([C@@H](N2C(=CSC2=N1)/C=C(/N(C)Cc3ccccc3)\[O-])c4cccc(c4)Cl)C(=O)OCC=C C35701610
c1ccc(cc1)c2c3c(n(n2)c4ccccc4Cl)N(C(=O)CS[C@@H]3c5ccccc5F)CC(=O)[O-] C35848516
c1ccc(cc1)CN(Cc2ccccc2)/C(=N/C3=C([C@H](N=N3)Cc4ccc(c(c4)Cl)Cl)Cl)/[S-] C22840438
CC1=C([C@H](N2C(=CSC2=N1)/C=C(/N(C)Cc3ccccc3)\[O-])c4ccc(cc4)Cl)C(=O)OCC=C C36053220
Cc1cc(c(cc1[N-]S(=O)(=O)c2ccccc2Br)Cl)[C@H](C#N)c3ccc(cc3)Cl C14086826
C[C@H]1Cc2cc(ccc2O1)C(=O)C3=C(C(=O)N([C@@H]3c4ccc(c(c4)Cl)Cl)CCc5ccccc5)[O-] C09470879
C[C@@]12CC[C@]34CCC([C@H]([C@@H]3[C@@H]1CC[C@@H]5[C@]2(CC[C@@H]6[C@@]5(CC[C@@H](C6(C)C)OC(=O)CCC(=O)[O-])C)C)OC4)(C)C C38408097
Cc1ccc(cc1)/C=C\2/C(=O)N(C(=S)S2)CCC(=O)c3c(c(c(=O)n(c3[O-])C4CCCC4)C#N)C C38618060
c1ccc(cc1)CSc2nnc(s2)N3[C@@H](C(=C(C3=O)[O-])C(=O)c4ccc(cc4)Cl)c5ccco5 C39835153
c1ccc(c(c1)CSc2nnc(s2)N3[C@H](C(=C(C3=O)[O-])C(=O)c4ccco4)c5ccncc5)Cl C39835252
Cc1ccc(cc1)[C@@H]2C(=C(C(=O)N2CCCOC)[O-])C(=O)c3c(nc(s3)Sc4ccc(cc4)C)C C39991684
c1ccc(c(c1)CSc2nnc(s2)/N=C(/C(=C/c3ccc(o3)c4ccccc4Cl)/C#N)\[O-])Cl C39998205
CCc1ccc(cc1)[C@H]2C(=C(C(=O)N2c3nnc(s3)SCC)[O-])C(=O)c4ccc5c(c4)C[C@@H](O5)C C40000349
CCCCn1c(c(c(c(c1=O)C#N)C)C(=O)CCCN2C(=O)/C(=C/c3ccc(cc3)F)/SC2=S)[O-] C40522320
CCOc1c(cc(cc1Br)/C=C\2/C(=O)N(C(=S)S2)[C@H](c3ccccc3)C(=O)[O-])OC C40936280
CC[C@@H](C)c1ccccc1OCCn2cc(c3c2cccc3)/C=C\4/C(=NC(=O)N(C4=O)Cc5ccco5)[O-] C13660103
CCOc1cc(c(cc1OCC)Cl)/C=C\2/C(=C(/C(=N/c3ccc(cc3)Cl)/S2)C(=O)OCC)[O-] C59105398
CCCCN1c2ccccc2/C(=C/3\C(=N/C(=N/c4c(c5c(s4)CCCC5)C(=O)OCC)/S3)[O-])/C1=O C59146187
CCO/C(=C/1\C(=O)/C(=C/c2cc(n(c2C)c3cccc(c3)Cl)C)/S\C1=N/c4ccc(cc4)OC)/[O-] C59247237
CCc1ccc(cc1)/N=C\2/C(=C(/C(=C/c3ccc(o3)c4ccc(cc4Cl)Cl)/S2)[O-])C(=O)OCC C59247460
CCO/C(=C/1\C(=O)/C(=C/c2ccc(c(c2)Br)N(C)C)/S\C1=N/c3ccc(cc3)Cl)/[O-] C59364734
Cc1c(cccc1/N=C/c2cc(cc(c2[O-])[N+](=O)[O-])Cc3ccccc3Cl)c4nc5ccccc5s4 C59476415
Cc1cc(c(n1c2ccc(cc2)c3ccccc3)C)/C=C/4\C(=O)N(/C(=N\c5cccc(c5)C(=O)[O-])/S4)C C59599727
CCOC(=O)C1=C(N=c2n(c(=O)/c(=C/c3cc(ccc3[O-])[N+](=O)[O-])/s2)[C@@H]1c4ccc(cc4)C(C)C)C C59677984
Cc1ccc(c(c1)OCCSc2nc3ccc(cc3s2)/N=C/c4cc(ccc4[O-])[N+](=O)[O-])C(C)C C59855087
Cc1ccc(cc1)S(=O)(=O)[N-]c2ccc(cc2/C=N/c3ccc(cc3)Br)Br C59946870
CC1(CC(=C2[C@H]([C@@H]3C(=NC(=NC3=O)SCc4ccccc4Cl)N=C2C1)c5ccccc5OC)[O-])C C39730535
CC1(CC(=C2[C@@H]([C@@H]3C(=NC(=NC3=O)SCc4cccc(c4)Cl)N=C2C1)c5cccc(c5)OC)[O-])C C63448062
CC1(CC(=C2[C@H]([C@H]3C(=NC(=NC3=O)SCc4cccc(c4)Cl)N=C2C1)c5cccc(c5)OC)[O-])C C63448065
CC[C@H](C)c1ccccc1OCCn2cc(c3c2cccc3)/C=C\4/C(=O)N=C(N(C4=O)Cc5ccco5)[O-] C13660106
CSc1ccc(cc1)[C@H]2C(=C(C(=O)N2c3ccc(cc3)Br)[O-])S(=O)(=O)c4ccccc4 C64557926
c1ccc(cc1)C2=C/C(=C/c3ccc(o3)c4ccc(cc4)Br)/C(=O)N2c5ccc(cc5)C(=O)[O-] C02059087
COc1ccc(cc1Br)/C=C/2\C=C(N(C2=O)c3cc(ccc3Cl)C(=O)[O-])c4ccccc4 C08872495
c1cc(cc(c1)n2c(c(nn2)S(=O)(=O)c3cc(ccc3Cl)Cl)c4ccc(cc4)Cl)C(=O)[O-] C11759827
COc1ccc(cc1Br)/C=C\2/C=C(N(C2=O)c3ccc(c(c3)C(=O)[O-])Cl)c4ccccc4 C12363470
COc1ccc(c(c1OC)C(=O)[O-])[C@H]2N3[C@H](CC(=N3)c4ccccc4)c5cc(ccc5O2)Br C13550571
CCCc1cc(cc(c1O[C@@H](c2ccccc2C)C(=O)[O-])CCC)Cn3c(nc4c3nc(cc4C)C)CC C13834055
Cc1cc(c2c(c1)sc(n2)N3[C@H](C(=C(C3=O)[O-])C(=O)c4ccc(cc4)F)c5ccc(cc5)C(C)(C)C)C C09123676
Cc1c2c(n(n1)c3ccccc3)N=C4N(c5ccccc5N4[C@H]2c6ccc(cc6)C(=O)[O-])Cc7ccccc7 C21548909
CCCOc1ccc(cc1C)c2c(cn(n2)c3ccccc3)/C=C/4\C(=O)N(C(=S)S4)CCCC(=O)[O-] C25581432
CCc1ccc(cc1)[C@H]2C(=C(C(=O)N2c3nc4ccc(cc4s3)Cl)[O-])C(=O)c5cc6ccccc6o5 C33437695
Cc1ccc2c(c1)sc(n2)N3[C@@H](C(=C(C3=O)[O-])C(=O)c4cc5ccccc5o4)c6ccc(cc6)C(C)C C33438938
CCOc1ccc(cc1OCC)[C@@H]2C(=C(C(=O)N2Cc3ccco3)[O-])C(=O)c4cc5cccc(c5o4)OC C33522389
CC(C)(C)c1ccc(cc1)[C@@H]2C(=C(C(=O)N2c3nc4ccc(cc4s3)Cl)[O-])C(=O)c5cccs5 C34920462
Cc1ccc(c(c1)C(=O)C2=C(C(=O)N([C@H]2c3ccc(cc3)C(C)(C)C)c4nc5ccc(cc5s4)F)[O-])C C34954320
CCc1ccc(cc1)[C@H]2C(=C(C(=O)N2c3nc(c(s3)C(=O)OCC=C)C)[O-])C(=O)c4c(nc(s4)C)C C35565862
Cc1c(sc(n1)C)C(=O)C2=C(C(=O)N([C@H]2c3ccc(cc3)C(C)(C)C)c4nc(c(s4)C(=O)C)C)[O-] C35566042
CC1=C([C@H](N2C(=CSC2=N1)/C=C(/N(C)Cc3ccccc3)\[O-])c4ccc(cc4)F)C(=O)OCCOC C35693220
CC1=C([C@H](N2C(=CSC2=N1)/C=C(/N(C)Cc3ccccc3)\[O-])c4ccccc4Cl)C(=O)OC(C)C C36050503
CC1=C([C@@H](N2C(=CSC2=N1)/C=C(/N(C)Cc3ccccc3)\[O-])c4cccc(c4)F)C(=O)OCCOC C36052745
CCN(CC)/C(=C/C1=CSC2=NC(=C([C@H](N12)c3ccc(cc3)Cl)C(=O)OCc4ccccc4)C)/[O-] C36053010
CCOC(=O)C1=C(N=C2N([C@H]1c3ccc(cc3)C(C)C)C(=CS2)/C=C(/N4CCCC4)\[O-])c5ccccc5 C36064367
CCOC(=O)C1=C(N=C2N([C@@H]1c3ccc(cc3)C(C)C)C(=CS2)/C=C(/N4CCOCC4)\[O-])C(F)(F)F C36064410
CC(C)c1ccc(cc1)[C@@H]2C(=C(N=C3N2C(=CS3)/C=C(/N4CCCC4)\[O-])C(F)(F)F)C(=O)OC(C)C C36065068
Cc1c(c(=O)n(n1C)c2ccccc2)C(c3ccc(cc3)C(=O)[O-])c4c(n(n(c4=O)c5ccccc5)C)C C04020826
c1ccc2c(c1)cccc2Cc3nnc(n3c4cc(cc(c4)C(F)(F)F)C(F)(F)F)SCC(=O)[O-] C08649483
Cc1c(c(=O)n(c(c1C(=O)CCCN2C(=O)/C(=C/c3ccc(cc3)OC)/SC2=S)[O-])CC=C)C#N C38616986
CC(C)(C)c1ccc(cc1)S(=O)(=O)N=C2C=C(C(=O)c3c2cccc3)[N-]S(=O)(=O)c4ccccc4 C15912786
CC(=O)O[C@H]1CC[C@]2([C@H](C1)C[C@H]([C@@H]3[C@@H]2C[C@H]([C@@]4([C@H]3CC[C@@H]4CCCC(=O)[O-])C)OC(=O)C)OC(=O)C)C C39370881
CCCCn1c(c(c(c(c1=O)C#N)C)/C=C/2\C(=O)N(C(=S)S2)CCCC(=O)[O-])N3CCC[C@@H](C3)C C39770632
c1ccc(cc1)C(=O)C2=C(C(=O)N([C@H]2c3ccco3)c4nnc(s4)SCc5ccc(cc5)Cl)[O-] C39835260
Cc1ccc(c(c1)C)Oc2c(c(=O)n3cccc(c3n2)C)/C=C/4\C(=O)N(C(=S)S4)CCCC(=O)[O-] C39836122
CCSc1nnc(s1)N2[C@@H](C(=C(C2=O)[O-])C(=O)c3ccc(cc3)C)c4ccc(cc4)Br C39999772
CCOC(=O)C1=C(N=C2N([C@@H]1c3ccccc3)C(=CS2)/C=C(/N(C)C4CCCCC4)\[O-])c5ccccc5 C40400406
CCC(=O)N1CCc2c1cc(c(c2)Br)S(=O)(=O)[N-]c3ccc(c(c3)C(F)(F)F)Cl C40450267
Cc1ccc(c(c1)Br)c2ccc(o2)/C=C\3/C(=O)N(C(=S)S3)[C@@H](c4ccccc4)C(=O)[O-] C40567487
Cc1ccc(c(c1)Br)c2ccc(o2)/C=C\3/C(=O)N(C(=S)S3)[C@H](c4ccccc4)C(=O)[O-] C40567489
CCO/C(=C\1/[C@H](C(=C(N=C1C[S@](=O)c2ccccc2Cl)C)C#N)c3ccccc3C(F)(F)F)/[O-] C40663188
CCO/C(=C\1/[C@H](C(=C(N=C1C[S@@](=O)c2ccc(cc2)Cl)C)C#N)c3ccccc3C(F)(F)F)/[O-] C40685289
c1cc(c(c(c1)Cl)COc2ccc(cc2)/C=C\3/C(=O)N(C(=S)S3)CCCCCC(=O)[O-])Cl C40927851
c1ccc(cc1)[C@H](C(=O)[O-])N2C(=O)/C(=C\c3ccc(cc3)OCc4c(cccc4Cl)F)/SC2=S C40936357
c1ccc(cc1)c2cnc(o2)c3ccc(cc3)S(=O)(=O)[N-]c4ccc(cc4C(=O)c5ccccc5)Cl C47162553
c1ccc(cc1)COc2ccc(cc2Br)/C=C/3\C(=NC(=S)N(C3=O)c4ccccc4F)[O-] C59135773
c1ccc(cc1)COc2ccc(cc2/C=C/3\C(=NC(=S)N(C3=O)c4ccccc4F)[O-])Br C59136442
Cc1c(cccc1C(=O)OC)c2ccc(o2)/C=C/3\C(=NC(=O)N(C3=O)c4cccc(c4)Br)[O-] C59198431
CCO/C(=C/1\C(=O)/C(=C/c2cn(c3c2cccc3)Cc4ccccc4F)/S\C1=N/c5ccc(cc5)C)/[O-] C59247323
CCO/C(=C/1\C(=O)/C(=C/c2ccc(c3c2cccc3)OC)/S\C1=N/c4ccc(cc4)Br)/[O-] C59366067
CCO/C(=C/1\C(=O)/C(=C/c2cc(n(c2C)c3ccc(cc3)Cl)C)/S\C1=N/c4ccc(cc4)OC)/[O-] C59366139
CCO/C(=C/1\C(=O)/C(=C/c2cc(cc(c2OC)Cl)Br)/S\C1=N/c3ccc(cc3)C)/[O-] C59437141
CC(C)c1ccc(cc1)/N=C(/C(=c2n(c(=O)/c(=C\c3ccc(cc3)[N+](=O)[O-])/s2)c4ccccc4)C#N)\[O-] C61949694
c1ccc(cc1)N(c2ccccc2)C(=O)CSC3=C([C@@H](C4=C(CCCC4=N3)[O-])c5ccccc5F)C#N C13174762
CCOc1cc(ccc1OCC(=O)[O-])/C=N/NC(=O)c2ccc(c(c2)OC)I C09311595
Cc1cccc(c1NC(=O)CN2C(=O)C(=Cc3cccn3c4ccc(cc4)C(=O)[O-])SC2=O)C C09265550
c1cc(c(cc1C(=O)Nc2cc3c(cc2C(=O)[O-])OCCCO3)S(=O)(=O)N4CCCCC4)Cl C09874913
c1cc(ccc1[C@H]2c3c([nH]c(=O)s3)S[C@H]4[C@H]2[C@@H]5C[C@H]4[C@@H]6[C@H]5C(=O)N(C6=O)CCCC(=O)[O-])F C12080414
C[C@H](C(=O)Nc1ccccc1C(=O)C)Sc2nc3cc(ccc3c(=O)n2c4ccccc4)C(=O)[O-] C13015515
C[C@@H](C(=O)Nc1ccccc1C(=O)C)Sc2nc3cc(ccc3c(=O)n2c4ccccc4)C(=O)[O-] C13015516
Cc1cc(ccc1NC(=O)CSc2nc3cc(ccc3c(=O)n2CCCOC)C(=O)[O-])Cl C13023801
c1ccc(cc1)Cn2c(=O)c3ccc(cc3nc2SCC(=O)Nc4ccc5c(c4)OCO5)C(=O)[O-] C13044740
Cc1cc(c(n1CC(F)(F)F)C)C(=O)CSc2nc3cc(ccc3c(=O)n2CCO)C(=O)[O-] C13046112
C[C@@H](C(=O)Nc1c(cccc1F)F)Sc2nc3cc(ccc3c(=O)n2Cc4ccco4)C(=O)[O-] C13051000
c1cc(c(cc1C(=O)[O-])NC(=O)c2cc(ccc2Br)S(=O)(=O)N3CCCC3)Cl C13168049
CCc1ccc(cc1)[C@H](C)NC(=O)CSc2nc3cc(ccc3c(=O)n2CCC(=O)[O-])Cl C13177198
Cc1cccc(c1)c2nnc(n2CCC(=O)[O-])SCC(=O)Nc3ccc(cc3C)N4CCCC4 C13219850
c1cc(ccc1n2c(=O)c3ccc(cc3nc2SCC(=O)Nc4c(ccs4)C#N)C(=O)[O-])F C13237173
Cc1cccc(c1)c2nnc(n2CCC(=O)[O-])SCC(=O)Nc3ccc(c(c3)C)N4CCCC4 C13239131
CCCCn1c(=O)c2c3c(sc2nc1SCC(=O)Nc4c(cccc4C(=O)[O-])C)CCC3 C13241449
c1ccc(cc1)n2c(=O)c3ccccc3n4c2nnc4SCC(=O)Nc5cc(ccc5C(=O)[O-])F C13242408
CC(C)Cn1c(=O)c2c3c(sc2nc1SCC(=O)Nc4ccc(cc4)CC(=O)[O-])CCC3 C13245780
COCCn1c(=O)c2c3c(sc2nc1SCC(=O)Nc4ccc(cc4)CC(=O)[O-])CCC3 C13246326
C=CCn1c(=O)c2c(csc2nc1SCC(=O)Nc3ccc(cc3)/C=C/C(=O)[O-])c4ccco4 C13254675
c1ccc(cc1)C[C@@H](C(=O)[O-])n2c(=O)c3ccccc3nc2SCC(=O)Nc4c(cccc4F)F C13332914
CCCn1c(=O)c2c3c(sc2nc1SCC(=O)NCc4ccc(c(c4)C(=O)[O-])OC)CCC3 C13341837
Cc1ccc(cc1NC(=O)CSc2nc3c(c4c(s3)CCC4)c(=O)n2CCCOC)C(=O)[O-] C13345485
COCCCn1c(=O)c2c3c(sc2nc1SCC(=O)Nc4ccccc4C(=O)[O-])CCC3 C13354650
Cc1ccc(cc1NC(=O)CSc2nc3cc(ccc3c(=O)n2CCCOC)Cl)C(=O)[O-] C13364962
c1cc(cc(c1)S(=O)(=O)NCC(=O)[O-])C(=O)/C=C/c2ccc(o2)c3ccc(c(c3)Cl)Cl C13366727
COc1ccc(cc1Br)c2csc(n2)NC(=O)c3cc(cc(c3)[N+](=O)[O-])C(=O)[O-] C13417275
COc1cc(cc2c1OCCO2)/C=C/C(=O)Nc3ccc(cc3C(=O)[O-])I C13438300
CC[C@H](C(=O)[O-])Oc1ccc(cc1OC)/C=C/2\C(=O)N(C(=S)S2)CCc3ccc(cc3)O C16912626
c1ccc(c(c1)/C=C\2/C(=O)N(C(=S)S2)CCCC(=O)Nc3cccc(c3)C(=O)[O-])OC(F)F C16922720
c1ccc(c(c1)C(=O)Nc2nc3cc4c(cc3s2)OCO4)[N-]S(=O)(=O)c5ccc(cc5)F C20569846
c1cc(cc(c1)S(=O)(=O)NCc2ccco2)[N-]S(=O)(=O)c3cccc(c3)OC(F)(F)F C22957293
c1cc(ccc1[N-]S(=O)(=O)c2ccc(c(c2)Cl)OC(F)F)S(=O)(=O)NCC(F)(F)F C32588939
Cc1c(c(on1)/C=C/c2ccc(s2)S(=O)(=O)[N-]c3ccc(cc3)C(F)(F)F)NC(=O)C C33306455
Cc1c(sc(n1)N2[C@H](C(=C(C2=O)[O-])C(=O)c3cc4ccccc4o3)c5cccc(c5)O)C(=O)C C33389854
CC(C)c1c(c(n(n1)c2ccc(cc2)Cl)[O-])/C=C\3/C(=O)N(C(=O)N3)Cc4cccc(c4F)F C35456509
C[C@]12CC[C@@H]([C@@]([C@@H]1CC(=C)[C@@]3([C@@H]2C(=O)O[C@@](C3=O)(C)C(=O)OC)C)(C)CCC(=O)[O-])C(C)(C)O C35465703
c1ccc(cc1)S(=O)(=O)[N-]c2nc3ccc(cc3s2)NC(=O)CN4c5ccccc5OCC4=O C21883103
COc1ccc(cc1OC)/C=C\2/C(=O)N(C(=S)S2)CCCC(=O)Nc3ccc(cc3)C(=O)[O-] C08819463
C=CCN\1C(=O)[C@H](S/C1=N\c2ccc(cc2)C(=O)[O-])CC(=O)Nc3cccc(c3)C(F)(F)F C39843665
COc1cc(cc(c1O)Br)[C@@H]2C(=C(C(=O)N2CC=C)[O-])C(=O)c3ccc4c(c3)OCCO4 C40028106
C[C@@H]1Cc2cc(ccc2O1)C(=O)C3=C(C(=O)N([C@H]3c4ccc(cc4)C(C)(C)C)CCOCCO)[O-] C40094927
COc1cccc2c1oc(c2)C(=O)C3=C(C(=O)N([C@H]3c4cccc(c4)Cl)CCOCCO)[O-] C40097820
COc1cccc2c1oc(c2)C(=O)C3=C(C(=O)N([C@@H]3c4ccccc4Cl)CCOCCO)[O-] C40097864
CC1=C([C@@H](N2C(=CSC2=N1)/C=C(/NCCN3CCOCC3)\[O-])c4ccsc4)C(=O)OC(C)C C40401722
CCOC(=O)[C@@H]1[C@@H](C(=C(N=C1[O-])SCC(=O)Nc2ccc(cc2)F)C#N)c3ccccc3OC C40486394
Cc1cc(c(n1c2cccc(c2)SC)C)C(=O)CSc3[nH]c(=O)c(c(n3)C)CCC(=O)[O-] C13449212
Cc1c(c2c(=O)[nH]c(nc2o1)CSc3nnc(n3C4CCCC4)c5ccccc5Cl)C(=O)[O-] C13255040
Cn1c(c2c(n1)CCC2)NC(=O)c3cccc(c3)[N-]S(=O)(=O)c4ccc(cc4)Br C48354618
Cc1cc(nc(n1)C)[N-]S(=O)(=O)c2ccc(cc2)N/C=C\C(=O)c3ccc(c(c3)Cl)Cl C15837102
c1cc(ccc1/C=C/C(=O)Nc2ccc(cc2F)c3nc4cc(ccc4o3)CC(=O)[O-])Br C03959835
c1ccc(c(c1)[N+](=O)[O-])S[C@@H]2C[C@@H]3[C@@H](Nc4c(cccc4C(=O)[O-])[C@@H]3[C@@H]2Cl)c5ccc(cc5)F C06445689
c1ccc(c(c1)[N+](=O)[O-])S[C@@H]2C[C@H]3[C@@H](Nc4c(cccc4C(=O)[O-])[C@@H]3[C@@H]2Cl)c5ccc(cc5)F C06445747
CC(C)OC(=O)c1c(csc1NC(=O)[C@@H]2[C@@H]3CC[C@@H](C3)[C@@H]2C(=O)[O-])c4ccc(cc4)Br C08455815
c1ccc(c(c1)[C@@H]2[C@@H]3C[C@@H]([C@@H]([C@@H]3c4cccc(c4N2)C(=O)[O-])Cl)Sc5ccccc5[N+](=O)[O-])F C06445637
c1ccc(c(c1)[C@@H]2/C(=C(/c3ccc(cc3)Br)\O)/C(=O)C(=O)N2c4cccc(c4)C(=O)[O-])F C09065517
Cc1ccccc1n2c(=O)c3c(c(sc3nc2SCC(=O)Nc4cc(ccc4C(=O)[O-])F)C)C C13243903
CCCn1c(=O)c2ccc(cc2nc1SCC(=O)Nc3cc(c(cc3Cl)C(=O)[O-])OC)Cl C13243974
CCCSc1nnc(s1)SCC(=O)Nc2ccc(cc2C(=O)[O-])I C13246206
C[C@H](C(=O)Nc1ccc(cc1)Cl)Sc2nc3cc(ccc3c(=O)n2c4ccccc4F)C(=O)[O-] C13256109
Cc1c2cc(ccc2oc1C(=O)[O-])CC[C@@]3(Nc4ccccc4C(=O)N3c5ccc6c(c5)OCCO6)C C13263777
CC(C)Sc1nnc(s1)SCC(=O)Nc2ccc(cc2C(=O)[O-])I C13273105
C=CCn1c(=O)c2cc(ccc2nc1SCC(=O)Nc3c(cc(cc3Cl)Cl)C(=O)[O-])Cl C13349038
c1ccc(c(c1)[C@@H]2[C@H]3C[C@@H]([C@@H]([C@H]3c4cccc(c4N2)C(=O)[O-])Cl)Sc5ccccc5[N+](=O)[O-])F C13381887
Cc1c2cc(sc2n(n1)Cc3c(cccc3Cl)Cl)C(=O)N[C@H](CC(=O)[O-])c4cccs4 C13389765
c1ccc(c(c1)[N+](=O)[O-])S[C@H]2C[C@@H]3[C@H](Nc4c(cccc4C(=O)[O-])[C@H]3[C@@H]2Cl)c5ccc(cc5)F C13601288
c1ccc2c(c1)c(ccc2Br)CC(=O)N/N=C/c3cc(cc(c3[O-])[N+](=O)[O-])Br C13939981
CN\1C(=O)/C(=C/c2cc(c(c(c2)I)O)OC)/S/C1=N\c3ccc(cc3)C(=O)[O-] C15009871
Cc1ccc(cc1)[C@@H]2c3c(nn(c3NC4=C2C(=O)C[C@H](C4)c5cccs5)c6ccccc6C(=O)[O-])C C18198665
Cc1ccc(cc1C)[C@@H]2c3c(nn(c3NC4=C2C(=O)C[C@@H](C4)c5cccs5)c6ccccc6C(=O)[O-])C C18198855
Cc1ccc(cc1C)[C@@H]2c3c(nn(c3NC4=C2C(=O)C[C@H](C4)c5cccs5)c6ccccc6C(=O)[O-])C C18198858
c1cc(cc(c1)[N+](=O)[O-])c2ccc(o2)/C=N\NC(=O)c3cc(c(c(c3)Br)[O-])Br C32189146
Cc1cc(c2c(c1)sc(n2)N3[C@H](C(=C(C3=O)[O-])C(=O)c4cc5ccccc5o4)c6cccc(c6)O)C C33445146
Cc1ccc(cc1)C(=O)C2=C(C(=O)N([C@H]2c3ccc(c(c3)OC)O)c4nc5c(cc(cc5s4)C)C)[O-] C33628563
Cc1ccc(cc1)C(=O)C2=C(C(=O)N([C@@H]2c3ccc(c(c3)OC)O)c4nc5c(cc(cc5s4)C)C)[O-] C33628564
c1cc(ccc1[C@H]2C(=C(C(=O)N2c3nc4ccc(cc4s3)Cl)[O-])C(=O)c5ccc(cc5)Cl)O C34919317
Cc1ccc(c(c1)C(=O)C2=C(C(=O)N([C@@H]2c3ccc(c(c3)OC)O)c4nc5ccc(cc5s4)C)[O-])C C34955059
Cc1ccccc1n2c(c(c(n2)c3ccc(cc3)Cl)/C=C\4/C(=O)N(C(=O)N4)Cc5ccccc5F)[O-] C35455763
CCN(CC)C(=O)C1=C(N=C2N([C@@H]1c3ccc(cc3)Cl)C(=CS2)/C=C(/NCc4ccco4)\[O-])C C35698204
Cc1cccc(c1)CN2C(=O)/C(=C/c3c(nn(c3[O-])c4ccccc4C)Cc5ccc(cc5)F)/NC2=O C35829461
Cc1cc(c2c(c1)sc(n2)N3[C@H](C(=C(C3=O)[O-])C(=O)c4ccc(cc4)F)c5ccc(c(c5)OC)O)C C38187331
c1cc(ccc1C(=O)[O-])N2C(=O)C[C@H](C2=O)Nc3ccc(cc3)Sc4ccc(cc4)Br C13461082
c1ccc(c(c1)c2c3cc(ccc3nc(n2)/C=N/NC(=O)c4ccccc4C(=O)[O-])Br)Cl C39899593
Cc1cccc(c1)N2[C@H](NC(=O)C(=C2[S-])C#N)c3cn(nc3c4ccc(cc4)Cl)c5ccccc5 C40147908
c1cc(cnc1)CN2[C@@H](c3c([nH]nc3C2=O)c4cc(ccc4[O-])Cl)c5ccc(cc5)Br C39899203
CC(C)CCOc1cccc(c1)[C@@H]2c3c([nH]nc3C(=O)N2Cc4cccnc4)c5cc(ccc5[O-])Cl C39899255
CC(C)CCOc1cccc(c1)[C@H]2c3c([nH]nc3C(=O)N2Cc4cccnc4)c5cc(ccc5[O-])Cl C39899256
CC(C)OCCCN1[C@H](c2c([nH]nc2C1=O)c3cc(ccc3[O-])Cl)c4cccc(c4)Br C39899280
c1ccc2c(c1)-c3ccccc3C2COC(=O)N[C@H](Cc4ccc(o4)I)C(=O)[O-] C44320640
Cc1c2c(cc(=O)[nH]c2sc1C(=O)[O-])CSc3nnc(n3[C@@H]4CCCC[C@@H]4C)c5cccnc5 C13255765
Cc1c2c(cc(=O)[nH]c2sc1C(=O)[O-])CSc3nnc(n3[C@@H]4CCCC[C@H]4C)c5cccnc5 C13255763
Cc1c2c(cc(=O)[nH]c2sc1C(=O)[O-])CSc3nc4c(c(cs4)c5ccccc5)c(=O)n3C C13417772
Cc1cccc(c1C)n2c(c3ccc(cc3nc2=S)C(=O)Nc4cc(c(cc4Cl)OC)OC)[O-] C46577979
COc1ccc(c(c1OC)C(=O)[O-])[C@@H]2N3[C@@H](C=C(N3)c4ccccc4)c5cc(ccc5O2)Br C01779684
CCOC(=O)c1ccc(cc1)N2C(=O)[C@@H]3[C@H](c4c(nc(s4)[S-])S[C@@H]3C2=O)c5ccccc5O C40475514
CC1(CC2=C([C@H](n3c(nc(n3)SCc4ccccc4Cl)N2)c5ccccc5C(=O)[O-])C(=O)C1)C C01282941
COc1cc(cc(c1OCC(=O)[O-])CC=C)/C=C\2/C(=O)N/C(=N\c3ccc(cc3)Br)/S2 C59249458
c1ccc(c(c1)N2C(=O)c3ccc(cc3C2=O)C(=O)Nc4ccc(cc4C(=O)[O-])Br)Cl C59312881
c1cc(c(c(c1)Cl)Cl)NC(=O)/C(=C\c2cc(c(c(c2)I)[O-])[N+](=O)[O-])/C#N C59335874
CCn1c(c(c(n1)C)C[N-]/C(=N/C(=O)c2ccccc2Br)/Nc3ccc(cc3)C(C)C)C C32972130
c1ccc(c(c1)/C=C\2/C(=O)N(C(=S)S2)CCC(=O)Nc3ccc(c(c3)O)C(=O)[O-])Cl C01778108
C[C@]12CC/C(=N\OCC(=O)NCCCCC(=O)[O-])/C=C1CC[C@H]3[C@@H]2CC[C@]4([C@@H]3CC[C@]4(C#C)O)C C12660648
CC[C@@H](C)[C@H](C(=O)[O-])NC(=O)CO/N=C/1\CC[C@@]2([C@H]3CC[C@]4([C@H]([C@@H]3CCC2=C1)CC[C@@]4(C#C)O)C)C C12876171
C[C@H](C(=O)Nc1cc(ccc1Cl)Cl)Sc2nc3cc(ccc3c(=O)n2CCO)C(=O)[O-] C13045671
Cc1cc(c(c(c1)C)NC(=O)CNC(=O)CSc2nc3cc(ccc3c(=O)n2C)C(=O)[O-])C C13200676
c1cc(ccc1C(=O)NNS(=O)(=O)c2cc(c(cc2Cl)Cl)C(=O)[O-])Br C13264802
c1cc(cc(c1)S(=O)(=O)NC2CC2)C(=O)Nc3ccc(cc3C(=O)[O-])I C13438264
c1cc(ccc1NS(=O)(=O)c2cc(ccc2NC(=O)[C@@H]3CC=CC[C@H]3C(=O)[O-])F)Br C13469666
c1ccc(cc1)C(=O)C2=C(C(=O)N([C@@H]2c3ccccc3F)c4ccc(cc4)S(=O)(=O)N)[O-] C18010011
CC(C)NC(=O)c1c2nc(c3ccc(cc3n2c(=S)s1)C(=O)Nc4ccc(cc4)F)[O-] C20617777
Cc1cccc(c1)NC(=O)c2ccc3c(c2)n4c(c(sc4=S)C(=O)NC(C)C)nc3[O-] C20617788
COCCSc1nc([nH]n1)N/N=C/c2cc(c(c(c2)Br)[O-])Br C21080528
C=COCCSc1nc([nH]n1)N/N=C/c2cc(c(c(c2)Br)[O-])Br C21080530
CCn1c(c2ccc(cc2nc1=S)C(=O)Nc3cccc(c3)C(=O)NCC(F)(F)F)[O-] C25581183
Cc1cccnc1NC(=O)c2cc(=O)[nH]c3c2cc(cc3)S(=O)(=O)[N-]c4ccc(cc4)F C27650955
CC([C@H](NC(=O)c1cccc(c1)F)N/C(=N/C#N)/[N-]c2ccc(nc2)C(F)(F)F)(Cl)Cl C28866495
CC([C@@H](NC(=O)c1ccc(cc1)F)N/C(=N/C#N)/[N-]c2cc(cnc2)Br)(Cl)Cl C28866537
Cc1ccccc1N2C(=O)[C@H]3[C@@H]([NH2+][C@@]([C@@H]3C2=O)(CC(=O)[O-])C(=O)[O-])c4ccc(cc4)/C=C/c5ccccc5 C33634461
c1ccc(cc1)CCNC(=O)c2c[nH]c3ccc(cc3c2=O)S(=O)(=O)[N-]c4ccccc4F C08595133
c1cc(ccc1NC(=O)C[C@@H]2C(=O)N=C(S2)[N-]N/C=C/3\C=CC(=O)C(=C3)Br)F C09613252
CCOS(=O)(=O)[N-]c1ccc(cc1N2CCN[C@@H](C2)Br)c3ccccc3O C39482503
c1cc(c(cc1c2ccc(o2)/C=C/3\C(=O)N(C(=S)S3)[C@H](CC(=O)N)C(=O)[O-])Cl)Cl C39861962
c1ccc(c(c1)c2ccc(o2)/C=C/3\C(=O)N(C(=S)S3)[C@@H](CCC(=O)N)C(=O)[O-])Cl C39862139
Cc1ccc(cc1F)C(=O)C2=C(C(=O)N([C@H]2c3cc(c(c(c3)Br)O)OC)CCCO)[O-] C40053745
C[C@@]12CC/C(=N\OCC(=O)NCCCCC(=O)[O-])/C=C1CC[C@H]3[C@H]2CC[C@@]4([C@@H]3CC[C@@]4(C#C)O)C C43737512
CC[C@@H](C)[C@@H](C(=O)[O-])NC(=O)CO/N=C/1\CC[C@]2([C@@H]3CC[C@@]4([C@@H]([C@H]3CCC2=C1)CC[C@@]4(C)O)C)C C43743414
CC(C)[C@@H](C(=O)[O-])NC(=O)CO/N=C/1\CC[C@]2([C@@H]3CC[C@@]4([C@@H]([C@H]3CCC2=C1)CC[C@@]4(C#C)O)C)C C43743444
c1c(c(cc(c1S(=O)(=O)NNC(=O)C23CC4CC(C2)CC(C4)C3)F)Br)C(=O)[O-] C48309024
C[C@H](Cc1ccn(n1)c2ccc(cn2)O)C(=O)NC3=C(CC[C@H](C3)c4cccc(c4F)F)C(=O)[O-] C49125021
CC\1=NC(=N[C@H](/C1=C(\Nc2ccc3c(c2)cn[nH]3)/[O-])c4ccc(cc4)F)c5ccc(nc5)C(F)(F)F C35835343
CC\1=NC(=N[C@@H](/C1=C(/Nc2ccc3c(c2)cn[nH]3)\[O-])c4ccc(cc4)F)c5ccc(nc5)C(F)(F)F C35835346
Cc1ccc(c(c1)[N-]S(=O)(=O)c2cccc(c2)C(=O)Nc3c(ccc[nH+]3)[O-])Br C22264601
CC(C)[C@H](C(=O)[O-])NC(=O)CO/N=C/1\CC[C@@]2([C@H]3CC[C@]4([C@@H]([C@@H]3CCC2=C1)CC[C@]4(C)O)C)C C51347608
c1ccc(c(c1)/C=C\2/C(=O)N(C(=S)S2)CCCC(=O)Nc3ccc(c(c3)C(=O)[O-])O)F C54360660
C[C@@H](C(=O)Nc1ccc(c(c1)O)C(=O)[O-])N2C(=O)/C(=C/c3ccc(cc3)Cl)/SC2=S C54360709
C[C@H](C(=O)Nc1ccc(c(c1)O)C(=O)[O-])N2C(=O)/C(=C/c3ccc(cc3)Cl)/SC2=S C54360710
C[C@H](C(=O)Nc1ccc(c(c1)C(=O)[O-])O)N2C(=O)/C(=C/c3ccccc3Cl)/SC2=S C54360717
c1cc(ccc1N[C@@H]2CC(=O)N(C2=O)c3ccc(c(c3)C(=O)[O-])O)I C16901926
C[C@@H](c1ccccc1[N-]S(=O)(=O)C)NC(=O)c2cc(n[nH]2)c3ccc(cc3)Br C59849934
C[C@@H](c1ccc(cc1)NC(=O)c2ccc(cc2)F)NC(=O)c3ccc(cc3)[N-]S(=O)(=O)C C59887953
c1ccc(c(c1)/C=C/2\C(=O)N(C(=S)S2)CC(=O)Nc3ccc(c(c3)O)C(=O)[O-])Cl C33537452
c1ccc(c(c1)/C=C/2\C(=O)N(C(=S)S2)CC(=O)Nc3ccc(c(c3)C(=O)[O-])O)Cl C33548425
Cc1cc(c(n1c2ccc(cc2)S(=O)(=O)N)C)/C=C\3/C(=O)N=C(S3)[N-]c4ccccc4 C18254848
c1ccc(cc1)[C@@H]2NN[C@@H](O2)C3=NC=C(C3)S(=O)(=O)[N-]c4ccc(cc4F)Br C64612701
c1ccc(cc1)[C@@H]2NN[C@H](O2)C3=NC=C(C3)S(=O)(=O)[N-]c4ccc(cc4F)Br C64612705
c1ccc(cc1)[C@@H]2NN[C@@H](O2)C3=NC=C(C3)S(=O)(=O)[N-]c4cccc(c4)Br C64612933
c1ccc(cc1)[C@H]2NN[C@H](O2)C3=NC=C(C3)S(=O)(=O)[N-]c4cccc(c4)Br C64612939
Cc1cc(c(n1c2ccc(cc2)S(=O)(=O)N)C)/C=C\3/C(=O)N=C(S3)[N-]c4ccc(cc4)F C18254850
Cc1cccc(c1)NC(=O)[C@H](C)Sc2nc(c(nn2)c3cc(cc(c3NC(=O)C)C)C)[O-] C64774525
CCC(=O)Nc1ccc(cc1c2c(nc(nn2)SCC(=O)Nc3c(cccc3F)F)[O-])C C64774916
Cc1cc(c(n1c2ccccc2C(=O)[O-])C)/C=C/3\C(=O)NC(=S)N(C3=O)CC=C C04711434
Cc1ccccc1N2C(=O)/C(=C/c3ccc(o3)c4ccccc4C(=O)[O-])/C(=O)NC2=O C02964135
CCc1ccc(cc1)N2C(=O)/C(=C/c3ccc(cc3)O[C@H](C)C(=O)[O-])/C(=O)NC2=O C02289626
Cc1c(sc2c1c(=O)[nH]c(n2)/C(=C\c3ccc(cc3)C(=O)[O-])/C(=O)N4CCCC4)C C08745063
c1cc2c(cc1C3(CCCC3)CNS(=O)(=O)c4ccsc4C(=O)[O-])OCCO2 C12916265
c1ccc(c(c1)OC(F)(F)F)S(=O)(=O)Nc2cc3c(cc2C(=O)[O-])OCCO3 C12544757
C[C@H](C(=O)[O-])Oc1ccc(cc1)C2=C[C@@H](n3c(nnn3)N2)c4ccc(cc4)SC C13077379
c1cc(sc1S(=O)(=O)Nc2cc3c(cc2C(=O)[O-])OCCO3)Br C13090245
Cc1nc(nn1c2ccc(cc2)F)C(=O)Nc3ccc(cc3C(=O)[O-])Br C13260484
Cc1ccc(c(c1)C)NC(=O)[C@H](C)Sc2nc3nc(c(c(n3n2)C)CC(=O)[O-])C C13270931
c1cc(oc1)c2c(sc(n2)NS(=O)(=O)c3cc(cs3)C(=O)[O-])c4ccco4 C13300404
C[C@H](C(=O)[O-])n1c(=O)c2ccccc2nc1SCC(=O)Nc3c(ccs3)C#N C13333785
c1cc(ccc1/C=C/C(=O)[O-])NC(=O)c2ccc(c(c2)S(=O)(=O)N3CCCCC3)F C13403729
Cc1c2c(ncn(c2=O)CC(=O)Nc3cc(cc(c3)Cl)Cl)sc1C(=O)[O-] C13417266
Cc1c2c(ncn(c2=O)[C@H](C)C(=O)Nc3ccccc3OC(F)F)sc1C(=O)[O-] C13418503
CCOC(=O)c1c2c(sc1NC(=O)CC3(CCCC3)C(=O)[O-])[S@](=O)CCC2 C13469385
COc1cc(cc(c1O)OC)/C=C\2/C(=O)N(C(=S)S2)[C@H](c3ccccc3)C(=O)[O-] C16930085
c1ccc2c(c1)CCN(C2)c3ccc(cc3[N+](=O)[O-])/C=C\4/C(=O)NC(=S)N=C4[O-] C04543683
c1cc(oc1)c2nc3cc(nn3c(n2)SCC(=O)NCc4ccc(cc4)Cl)[O-] C21537492
c1ccc(c(c1)C(=O)Nc2cc(ccc2N3CCN(CC3)c4ncccn4)C(=O)[O-])F C21882295
COc1ccc(cc1OC)[C@H](c2c(ccoc2=O)O)c3c(c4ccccc4oc3=O)[O-] C26770986
c1cc2c3c(c1)c(=O)c(c(n3CCC2)[O-])C(=O)Nc4ccc5c(cc(=O)oc5c4)C(F)(F)F C02310078
CCCn1c(=O)c2c(c(sc2n(c1=O)CC(=O)Nc3ccc(cc3)C)C(=O)[O-])C C34778727
CCCn1c2c(c(c(s2)C(=O)[O-])C)c(=O)n(c1=O)CC(=O)Nc3ccc(cc3)C C34779304
C1CCc2c(c(c(s2)NC(=O)[C@@H]3[C@@H](C4CCC3CC4)C(=O)[O-])C(=O)N5CCOCC5)C1 C19644967
CC(C)c1nnc(s1)/N=C(/C(=C/c2cc(c(c(c2)Br)O)OC)/C#N)\[O-] C39994668
COc1cccc2c1oc(c2)C(=O)C3=C(C(=O)N([C@@H]3c4ccccc4F)CCO)[O-] C40098055
Cc1cccc2c1oc(c2)C(=O)Nc3ccc(cc3)S(=O)(=O)[N-]c4nccc(n4)C C41313738
CC(=O)Nc1ccc(cc1)c2ccc(nc2)Cn3cc(c(=O)c4c3c(ccc4)F)C(=O)[O-] C45338261
Cc1ccccc1n2cnnc2SCc3[nH]c(=O)c4c(c(sc4n3)C(=O)[O-])C C13410131
Cc1c2c(=O)[nH]c(nc2sc1C(=O)[O-])CSc3nnc(n3C)c4ccccc4 C13416663
COc1ccc(c(c1OC)OC)[C@H]2CC(=O)Nc3c2n(cc3C(=O)[O-])c4ccccc4 C40312960
c1cc(ccc1[C@@H]2CC(=Nc3n2ncc3C(=O)Nc4ccc(cc4)Cl)C(=O)[O-])F C44859457
c1ccc(c(c1)[C@H]2CC(=Nc3n2ncc3C(=O)Nc4ccc(cc4)Cl)C(=O)[O-])F C44859483
CCc1nnc(s1)NC(=O)[C@@H](C)Sc2nc(c(c(n2)[O-])C#N)c3ccccc3 C02745832
Cc1c(cno1)C(=O)Nc2ccc(c(c2)[N-]S(=O)(=O)c3ccccc3F)Cl C59423808
Cc1c(cno1)C(=O)Nc2ccc(cc2)[N-]S(=O)(=O)C3=Cc4ccccc4CC3 C54294574
C[C@]12C[C@H](CC1(C)C)N(C2)c3ccc(cc3/C=C\4/C(=O)NC(=S)N=C4[O-])[N+](=O)[O-] C59488564
CC1(CC(=C(C(=O)C1)SC2=NNC(=C3C=CC(=O)C=C3)N2C[C@H]4CCCO4)[O-])C C13123817
Cc1ccc(cc1)[C@@H]2C[C@H](Nc3n2nc(n3)[N-]S(=O)(=O)N(C)C)c4ccccc4 C05574081
c1ccc2c(c1)N[C@@H](S2)CN3CCN(CC3)C(=O)c4ccc(cc4)c5[n-]nnn5 C39933357
c1ccc2c(c1)N[C@H](S2)CN3CCN(CC3)C(=O)c4ccc(cc4)c5[n-]nnn5 C39933358
COc1ccc(cc1O)[C@@H]2[C@@H]3C(=NC(=NC3=O)SCC=C)N=C4C2=C(CCC4)[O-] C39764616
CCCCN1C(=O)/C(=C\2/C[C@@H](N(N2)C(=O)C)c3ccc(cc3)C(C)C)/C(=O)N=C1[O-] C13570500
c1ccc(c(c1)[N-]S(=O)(=O)c2ccc3c(c2)NC(=O)[C@@H](S3)C(=O)N4CCCC4)F C65021401
c1cc(cc(c1)F)[N-]S(=O)(=O)c2ccc3c(c2)NC(=O)[C@@H](S3)C(=O)N4CCCC4 C65021403
c1ccc(cc1)[N-]S(=O)(=O)[C@@H]2C(=CN=N2)C(=O)Nc3ccc(c(c3)Cl)Cl C65055345
Cc1ccc(cc1)[N-]S(=O)(=O)[C@@H]2C(=CN=N2)C(=O)Nc3ccc(c(c3)Cl)F C65055439
c1ccc(c(c1)NC(=O)c2cnn3c2N=C(C[C@@H]3c4ccc(cc4)F)C(=O)[O-])Cl C65102212
Cc1ccc(cc1)NC(=O)c2cnn3c2N=C(C[C@@H]3c4ccc(cc4F)F)C(=O)[O-] C65102281
Cc1cc(c(n1c2cccc(c2)C(=O)[O-])C)/C=C/3\C(=O)NC(=S)N(C3=O)CC=C C02801866
c1cc(cc(c1)NC(=O)CCN2C(=O)/C(=C\c3ccco3)/SC2=S)C(=O)[O-] C04745505
c1ccc(c(c1)/C=C/2\C(=O)N(C(=O)S2)CC(=O)Nc3ccccc3C(=O)[O-])F C02936490
Cc1ccc(c(c1)C)N2C(=O)/C(=C\c3ccc(c(c3)Cl)OCC(=O)[O-])/C(=O)NC2=S C06795906
Cc1c(c(=O)n(nc1C(=O)NN=Cc2ccc(cc2)C(=O)[O-])c3ccccc3)C#N C09094781
COc1ccc(c(c1OC)C(=O)[O-])/C=C\2/C(=O)N(C(=S)S2)c3ccc(cc3)O C01908022
CC(=O)Nc1ccccc1OS(=O)(=O)c2cc(ccc2Br)C(=O)[O-] C13075253
C[C@H](C(=O)Nc1ccccc1C#N)Sc2nc3cc(ccc3c(=O)n2C)C(=O)[O-] C13200054
CCn1c(=O)c2ccc(cc2nc1SCC(=O)Nc3c(ccs3)C#N)C(=O)[O-] C13201645
C[C@@H](C(=O)Nc1cccc(c1Cl)Cl)n2cc(cc(c2=O)C(=O)[O-])[N+](=O)[O-] C13317062
Cc1c(cco1)c2nnc(n2C)SCC(=O)Nc3cc(ccc3Cl)C(=O)[O-] C13345464
Cc1c2c(ncn(c2=O)CC(=O)N[C@H](c3ccc(cc3)F)C(C)C)sc1C(=O)[O-] C13418586
C[C@H](C(=O)[O-])Oc1cccc(c1)/C=C/2\C(=O)N(C(=S)S2)c3ccc(cc3)NC(=O)C C16909087
CC(=O)c1ccc2c(c1)[C@@H]3[C@@H](C[C@H]([C@H]3Cl)Sc4ccccc4[N+](=O)[O-])[C@@H](N2)C(=O)[O-] C13151893
C[C@@H]1Cc2cc(ccc2O1)C(=O)C3=C(C(=O)N([C@@H]3c4cccc(c4)O)Cc5ccco5)[O-] C09359023
Cn1c(c2ccc(cc2nc1=S)C(=O)N[C@@H](CC(=O)OC)c3cccs3)[O-] C25085891
CC(=O)Nc1ccc(cc1)S(=O)(=O)Oc2ccccc2/C=C\3/C(=NC(=S)S3)[O-] C26464956
c1c(cc(c2c1[C@@](OC(=O)N2)(C#CC3CC3)C(F)(F)F)OS(=O)(=O)[O-])Cl C27711562
Cc1c(c(=O)n(nc1C(=O)N/N=C\c2ccc(cc2)C(=O)[O-])c3ccccc3)C#N C30834263
c1c(c[nH]c(=O)c1/C(=N/c2nnc(s2)C34CC5CC(C3)CC(C5)C4)/[O-])[N+](=O)[O-] C32901825
c1ccc2c(c1)[C@@H](OC2=O)c3c(=O)[nH]c(=O)n(c3[O-])c4ccc(cc4)Br C17086538
CCO[C@@H]1CC(=O)c2c(c3c(cc(cn3)I)c(=O)n2[O-])N1 C39451808
c1cc(ccc1[C@@H]2C(=C(C(=O)N2CCCO)[O-])C(=O)c3ccc4c(c3)OCCO4)F C40052918
c1ccc(c(c1)[C@@H]2C(=C(C(=O)N2CCCO)[O-])C(=O)c3ccc4c(c3)OCCO4)F C40052968
CS(=O)(=O)c1ccc2c(c1)sc(n2)/N=C(/C(=C/c3ccc(cc3)O)/C#N)\[O-] C41120815
c1cc(ccc1n2c(nnn2)SCc3[nH]c(=O)c4ccc(cc4n3)C(=O)[O-])Cl C13236219
Cc1c(c2c(=O)[nH]c(nc2o1)CSc3nnc(o3)c4ccc(cc4)Cl)C(=O)[O-] C13416887
Cc1cc(cc(c1)c2nnc(o2)SCc3[nH]c(=O)c4c(c(oc4n3)C)C(=O)[O-])C C13400633
Cc1c2c(=O)[nH]c(nc2sc1C(=O)[O-])Cn3nc(nn3)c4cccc(c4)Cl C13196530
c1cc(ccc1/C=C\2/C(=O)N(C(=S)S2)CC(=O)Nc3nc(cs3)CC(=O)[O-])F C16922264
CCSc1[nH]c(=O)c2c(n1)N=C(/C(=C(\[O-])/OC)/[C@H]2c3cccc(c3)[N+](=O)[O-])C C32655226
[H]/N=C\1/C(=C\c2ccc(cc2)C(=O)[O-])/C(=O)N=C3N1N=C(S3)[C@H](CC)c4ccccc4 C09659501
c1cc(c(cc1Cl)C(F)(F)F)N[C@@H]2CC(=O)N(C2=O)c3nc(cs3)CC(=O)[O-] C16902286
Cc1c2c(n(n1)c3ccc(nn3)[O-])NC(=O)C[C@@H]2c4ccc(c(c4)Br)F C31818112
Cc1c2c(n(n1)c3ccc(nn3)[O-])NC(=O)C[C@@H]2c4cccc(c4OC(C)C)OC C31818314
Cc1ccc2c(c1)c(=O)c(co2)[C@H]3CC(=O)Nc4c3c(nn4c5ccc(nn5)[O-])C C36365705
Cc1[n-]c(nn1)N2C=C[C@H]3C(=CN=C4N3NC(=C4c5ccc(cc5)Br)C)C2=O C39964182
CCc1[n-]c(nn1)N2C=C[C@@H]3C(=CN=C4N3NC(=C4c5ccc(cc5)Cl)C)C2=O C63349114
Cc1c2c(n(n1)c3ccc(nn3)[O-])N=C(C[C@@H]2c4cccc(c4OC(C)C)OC)O C31818314
Cc1c2c(n(n1)c3ccc(nn3)[O-])N=C(C[C@H]2c4cccc(c4OC(C)C)OC)O C31818309
Cc1c2c(n(n1)c3ccc(nn3)[O-])N=C(C[C@H]2c4c(nc5n4ccs5)Cl)O C36353189
CCN(CC)C(=O)c1c[nH]c2ccc(cc2c1=O)S(=O)(=O)[N-]c3cccc(c3C)Cl C09833908
c1cc(sc1)c2ccc(c(=O)[nH]2)/C(=N/S(=O)(=O)Cc3ccc(cc3)C#N)/[O-] C64099810
c1ccc2c(c1)c(nc3n2ncc3C(=O)N4CCC(CC4)[C@@H]5Nc6ccccc6O5)[O-] C64109244
CCC1=NN[C@H](O1)C2=NC=C(C2)S(=O)(=O)[N-]c3ccc(cc3Br)C C64923990
Cc1cc(cc(c1)[N-]S(=O)(=O)[C@@H]2C(=CN=N2)C(=O)Nc3cc(cc(c3)F)F)C C65055548
c1cc(ccc1[N-]S(=O)(=O)[C@@H]2C(=CN=N2)C(=O)NCc3ccc(cc3F)F)F C65056067
COc1ccccc1NC(=O)c2cnn3c2N=C(C[C@@H]3c4ccc(cc4)F)C(=O)[O-] C65102214
Cc1ccccc1NC(=O)c2cnn3c2N=C(C[C@H]3c4ccc(cc4F)F)C(=O)[O-] C65102343
Cc1c2c(n(n1)c3ccc(nn3)N4CCCC4)NC(=O)C[C@@H]2c5ccc(cc5)C(=O)[O-] C65362321
CCOC(=O)C1=C(Oc2cc(n(c(=O)c2[C@@H]1c3ccccc3)CC[NH+](C)C)C)N C04570636
CCOC(=O)C1=C(Oc2cc(n(c(=O)c2[C@H]1c3ccccc3)CC[NH+](C)C)C)N C04570637
C[C@@H](C(=O)N1CC(=O)Nc2c1cccc2)[NH2+]Cc3ccccc3Cn4cccn4 C09114577
Cn1cccc1[C@@H](CNC(=O)C(=O)Nc2ccccc2OC)[NH+]3CCCCCC3 C11898835
Cc1ccc2c(nc(nc2c1)N3CCC[C@@H](CC3)[NH2+][C@@H]4CS(=O)(=O)C[C@H]4O)C C12127110
c1cc(cnc1)[C@@H]2[C@@H]3[C@H](N[C@H]([C@@H](C3=O)[C@H]([NH2+]2)c4cccnc4)c5cccnc5)c6cccnc6 C16121532
CCN(CC)c1ccc2cc(c(=[NH2+])oc2c1)C(=O)NCc3ccc4c(c3)OCO4 C17080358
Cc1ccc(cc1n2c(=[NH2+])c3c(n[nH]c3nc2SCC(=O)N4CCCC4)C)Cl C04686189
Cc1ccc2nc3c(cc(c([n+]3C4CCCCC4)N)C(=O)NC5CCCCC5)c(=O)n2c1 C24193096
c1ccc(cc1)[C@H]2c3ccc(cc3Oc4c2c(=[NH2+])n(cn4)CCN5CCOCC5)O C19990826
c1cc(cc(c1)Br)C(=O)NCC(=O)N2CCC3(CC2)[C@H]4C(=NC=N4)CC[NH2+]3 C38573781
C[C@@H]1[C@H]([C@@H]2[C@@H]([NH+]1CC(C)C)CC(CC2=O)(C)C)CC(=O)N[C@@H](C)c3nc[nH]n3 C39490281
c1cc2c(cc1CNC(=O)[C@H]3CN(CC34CC[NH2+]CC4)C(=O)C5CCC5)OCO2 C39610163
CC1(OC[C@@H](O1)CNC(=O)[C@H]2CN(CC23CC[NH2+]CC3)C(=O)c4ccccc4Cl)C C39658852
Cc1cc(ccc1F)C(=O)N2C[C@@H](C3(C2)CC[NH2+]CC3)C(=O)NC[C@@H]4COC(O4)(C)C C39659362
COc1ccccc1C(=O)N2C[C@@H](C3(C2)CC[NH2+]CC3)C(=O)N[C@H]4CCSC4=O C39661062
c1ccc(cc1)[C@H](C#N)NC(=O)[C@@H]2CN(CC23CC[NH2+]CC3)C(=O)c4cccnc4Cl C39662331
c1ccc(cc1)[C@@H](C#N)NC(=O)[C@H]2CN(CC23CC[NH2+]CC3)C(=O)c4cccnc4Cl C39662332
Cn1cccc1C(=O)N2C[C@@H](C3(C2)CC[NH2+]CC3)C(=O)N[C@@H](C#N)c4ccccc4 C39662430
CCC(CC)C(=O)N1C[C@@H](C2(C1)CC[NH2+]CC2)C(=O)NC[C@@H]3CN(CCO3)C C39696712
CCC(CC)C(=O)N1C[C@@H](C2(C1)CC[NH2+]CC2)C(=O)NC[C@H]3CN(CCO3)C C39696714
C[C@@H]1CCCC[NH+]1[C@@H](C)CNC(=O)C(=O)Nc2cc(c(cc2OC)Cl)OC C41645225
C[C@H]1CCCC[NH+]1[C@@H](C)CNC(=O)C(=O)Nc2cc(c(cc2OC)Cl)OC C41645228
C[C@@H]1CCC[NH+](C1)[C@@H](C)CNC(=O)C(=O)Nc2ccc(c(c2)C(=O)OC)Cl C41652118
C[C@@H]1CCC[NH+](C1)[C@@H](C)CNC(=O)C(=O)Nc2cc(c(cc2OC)Cl)OC C41653984
C[C@@H]1CCC[NH+](C1)CCCCNC(=O)C(=O)Nc2ccc3c(c2)OC(O3)(F)F C41789488
C[NH+](C)[C@@H](CNC(=O)Nc1ccccc1S(=O)(=O)C)c2ccccc2OC C43929145
CC1(Cc2c(c(sc2C([NH2+]1)(C)C)NC(=O)c3ccc(cc3)N4C(=O)CCC4=O)C#N)C C44140900
c1ccc(cc1)[C@@H](CNC(=O)NCCc2nnc3n2CCCCC3)[NH+]4CCCC4 C47949196
c1cnn(c1)CCc2cc(=O)[nH]c(n2)c3ccc(cc3)C[NH+]4CCC(CC4)CO C48284580
CC1(C[NH2+]CCN1Cc2ccc(cc2)c3[nH]c(=O)cc(n3)CCn4cccn4)C C48422414
CCc1ccc(cc1)[C@@H](CNC(=O)C(=O)Nc2ccc3c(c2)OCCO3)[NH+](C)C C48845998
C[C@H]1CCC[NH+](C1)C[C@@H](C)NC(=O)CCNC2=NS(=O)(=O)c3c2cccc3 C55405749
C[C@@H]1CN(C[C@H](O1)C)c2ccc(c[nH+]2)CNC(=O)c3cc(=O)c4ccccc4[nH]3 C55995188
c1ccc2c(c1)CC[NH+](C2)CCCNC(=O)Nc3cccc(c3)Cn4cncn4 C56732608
c1cc(cc(c1)NC(=O)NC[C@H](c2cccs2)[NH+]3CCCC3)Cn4cncn4 C56733166
c1ccc2c(c1)CC[NH+](C2)CCCNC(=O)Nc3ccccc3Cn4cncn4 C56734433
c1ccc(c(c1)CNC(=O)Nc2ccccc2Cn3cncn3)C[NH+]4CCCC4 C56734734
Cc1cccc(c1NC(=O)C[NH+](C)CC(=O)NC[C@H]2COc3ccccc3O2)C C07682882
CC[C@]1(C(=O)N(C(=O)N1)NC(=O)C[NH+](Cc2c(cccc2Cl)F)C3CC3)C C27370923
CC(C)[NH+](C)Cc1ccccc1CNC(=O)Nc2ccc(c(c2)F)n3cncn3 C62413006
Cc1cc(c2=[NH+]C(=O)[C@H](C=c2c1)CN3CCN4[C@@H](C3)C=C(N4)C(=O)NC5CC5)C C65396742
CCCCNC(=O)[C@@H]1CC[C@@H]([NH+](C1)CC(=O)NC2CCC3(CC2)OCCO3)C C66474414
Cc1c(c(on1)C)CNC(=O)C[NH+]2CCC(CC2)NC(=O)CC3CCCCC3 C66886701
C[C@@H](c1cccc(c1)S(=O)(=O)NC)[NH2+]Cc2cc3c(c(c2)OC)OCCO3 C67010537
Cc1ccn2cc([nH+]c2c1)CNC(=O)Nc3cccc(c3)S(=O)(=O)C(F)F C67318049
Cc1c(cco1)C(=O)NC2CCN(CC2)C(=O)NCCC[NH+]3CCCC[C@H]3C C67358581
Cc1c(cco1)C(=O)NC2CCN(CC2)C(=O)N[C@H](C)C[NH+]3CCC[C@@H](C3)C C67410444
C[C@@H](c1cccc(c1)S(=O)(=O)NC)NC(=O)N2CCC[C@@H](C2)[NH+]3CCCC3 C67469759
CC[NH+](CC)[C@H](C)CNC(=O)c1cccc(c1)N2C(=O)[C@@H]3CC=CC[C@@H]3C(=O)N2 C67573698
CC[NH+]1CCc2c(sc(c2C(=O)N)NC(=O)c3ccc(cc3)[N+](=O)[O-])C1 C04087036
CC[NH+](CC(=O)Nc1c(cccc1F)F)CC(=O)NC(=O)NC2CCCC2 C06590597
Cc1cccc(c1NC(=O)C[NH+](C)CC(=O)NC(=O)NCC(F)(F)F)C C07682963
CC(=O)NCC[NH2+][C@@H]1CCc2c(c(nn2CC3CCCCC3)C(=O)NC)C1 C14750849
CC(=O)NCC[NH2+][C@H]1CCc2c(c(nn2CC3CCCCC3)C(=O)NC)C1 C14750851
c1ccc(cc1)[C@@H](CNc2ccc(cc2[N+](=O)[O-])S(=O)(=O)N)[NH+]3CCCC3 C15129228
c1ccc(cc1)[C@H](CNc2ccc(cc2[N+](=O)[O-])S(=O)(=O)N)[NH+]3CCCC3 C15129229
C[NH+](Cc1cccc(c1)C#N)Cc2nc(nc(n2)Nc3ccccc3OC)N C26328043
c1cc(c(cc1NC(=O)C[NH+]2CCC(CC2)C(=O)N)C(F)(F)F)[N+](=O)[O-] C28927603
CCC[NH+]1CCN(CC1)C(=O)Nc2c(c3c(s2)COC(C3)(C)C)C(=O)N C34785101
CC(C)CC(=O)N1[C@H](N[C@@H](N1)c2cccnc2)[NH2+]CC3=CC4=CC=N[C@@H]4C=C3 C38586138
CN(C)C(=[NH2+])c1ccn2c(c1)nc(c2c3ccnc(n3)N)c4ccc(cc4)F C40425124
CCCCNc1c(c(ncn1)N2CC[NH+](CC2)Cc3ccc4c(c3)OCO4)N C40706707
Cc1c\2c(oc1C(=O)N(C)C3CC[NH+](CC3)C)CCC/C2=N\NC(=S)N C40824446
Cc1ccc(cc1F)NC(=O)C(=O)NCc2cccc(c2)NC(=O)C[NH+](C)C C41639949
CC1CC[NH+](CC1)[C@@H](CNc2ccc(cc2[N+](=O)[O-])S(=O)(=O)N)C(C)C C42108067
Cc1ccc(c(c1)C)NC(=O)NC(=O)[C@H](C)[NH+]2CCC(CC2)NS(=O)(=O)C C42632639
C[C@@H](c1cccc2c1cccc2)[NH2+][C@@H](C)C(=O)c3c(n(c(=O)n(c3=O)C)C)N C43303476
CC[C@H](C)NC(=O)C[NH+]1CCN(CC1)CC(=O)NC(=O)N[C@H]2CCCC[C@@H]2C C44742558
Cc1c(c(=O)[nH]c(=O)[nH]1)CCC(=O)NC[C@@H](c2ccccc2Cl)[NH+](C)C C45819300
C[C@H](C(=O)NNC(=O)NCc1cc[nH+]c(c1)N(C)C)Oc2ccccc2F C46285573
Cc1cccc(c1C)O[C@H](C)C(=O)NNC(=O)NCc2ccc[nH+]c2N(C)C C46288609
CC(=O)Nc1cc(ccc1F)NC(=O)C(=O)NCC2(CCCCC2)[NH+](C)C C48721578
CC(=O)Nc1ccc(cc1OC)NC(=O)C(=O)NCC2(CCCCC2)[NH+](C)C C48722106
C[NH+](C)[C@@H](CNC(=O)NNC(=O)c1ccc(cc1)F)c2ccccc2OC C49790042
C[NH+](C)[C@H](CNC(=O)NNC(=O)c1ccc(cc1)F)c2ccccc2OC C49790043
Cc1ccc(s1)C(=O)NC2CC[NH+](CC2)[C@H](C)C(=O)NC(=O)NC(C)C C51098670
C[C@@H](c1ccccc1)[NH+]2CC[C@@H](C2)NC(=O)NN[C@@]3(CCS(=O)(=O)C3)C C54719199
C[C@@H](C(=O)NC(=O)NCC=C)Nc1ccc(cc1)CC(=O)N2CC[NH+](CC2)C C56215139
CCCNC(=O)NC(C)(C)C(=O)NCc1ccc([nH+]c1)N2C[C@H](O[C@H](C2)C)C C58278028
CNS(=O)(=O)c1ccc(s1)CNC(=O)NCC2(CCCC2)[NH+](C)C C61114469
CCc1ccc(cc1[N+](=O)[O-])NC(=O)C(=O)NC2CC([NH2+]C(C2)(C)C)(C)C C48605285
Cc1c(sc(n1)c2ccccc2)C(=O)NNC(=O)N[C@H](C)CC[NH+](C)C C62507152
COC1=C(NN(C1)c2ccccc2)C(=O)N[C@@H](Cc3[nH]cc[nH+]3)c4ccccc4 C39763738
c1ccc2=[NH+]C(=O)[C@H](C=c2c1)C(=O)Nc3cc(ccc3N4CCCC4)C(=O)N C39773735
c1ccc2=[NH+]CC(=c2c1)C[C@@H]3N[C@H](ON3)C(=O)NCc4ccc5c(c4)OCO5 C63302890
CCNC(=O)/N=C(\NCCC1=c2ccccc2=[NH+]C1)/Nc3nc(cc(n3)C)C C63308280
CC1=C([C@H](n2c(ncn2)N1)O)CCC(=O)N[C@@H](C)CC3=c4ccccc4=[NH+]C3 C63328745
C[NH+](CCCn1cnc2c1ncnc2N)CC(=O)Nc3ccccc3Cl C63517897
c1ccc(cc1)Nc2nc(nc(n2)N)COC(=O)CC3=c4ccccc4=[NH+]C3 C63820704
Cc1ccc(cc1)[C@@H](CNc2ccc(cc2S(=O)(=O)N)[N+](=O)[O-])[NH+](C)C C64114243
CCOC(=O)N[C@H]1N/C(=C\C(=O)NCCC2=c3ccccc3=[NH+]C2)/CS1 C64403883
C[C@@H](CC1=c2ccccc2=[NH+]C1)NC(=O)CN3[C@@H](Nc4ccccc4C3=O)O C64479968
c1ccc2c(c1)C(=O)N([C@@H](N2)O)CC(=O)NCCC3=c4cc(ccc4=[NH+]C3)F C64717688
Cc1cc(cc(c1C)NC(=O)C[NH+](C)Cc2c(ncs2)C)S(=O)(=O)N C66562925
c1cc(sc1)c2nc([nH]n2)CNC(=O)NCc3cc[nH+]c(c3)N4CCCC4 C66698688
C[NH+](CC(=O)Nc1cc(cc(c1)F)F)CC(=O)NNC(=O)c2cccs2 C66844370
C[NH+](C)CCNC(=O)c1cccc(c1)CNC(=O)Nc2ccc(nc2)Cl C67015255
Cc1ccc(cc1)[C@H](CNc2cc(cc(c2)S(=O)(=O)N)[N+](=O)[O-])[NH+](C)C C67383134
CNC(=O)c1c2c([nH]n1)NC(=O)C[C@@H]2c3ccc(s3)C[NH+]4CCCCC4 C65381352
c1ccc(cc1)CO[C@H]2[C@@H]3[C@@H](CO[P@@](=O)(O3)[O-])O[C@@H]2n4cnc5c4ncnc5N C05085487
Cc1cn(c(=O)[nH]c1=O)[C@H]2C[C@@H]([C@@H](O2)CO[P@@](=O)([O-])Oc3ccc(cc3)[N+](=O)[O-])O C05273961
C[C@]12CC[C@@H]3[C@@H]([C@@H]1CC[C@@H]2O)CCC4=C/C(=N/OCC(=O)N[C@@H](CC(=O)N)C(=O)[O-])/CC[C@]34C C12296665
c1ccc(cc1)C2=NN=C(C2)SCC(=O)N[C@@H]3[C@@H]4N(C3=O)C(=C(CS4)CO)C(=O)[O-] C15223829
c1ccc(cc1)C2=NN=C(C2)SCC(=O)N[C@H]3[C@H]4N(C3=O)C(=C(CS4)CO)C(=O)[O-] C15223831
c1cc(oc1)[C@@H]2CC3=C([C@H](c4c([nH]c(=O)[nH]c4=O)N3)c5ccc(cc5)C(=O)[O-])C(=O)C2 C18200424
c1cc(c(cc1[N+](=O)[O-])CSc2c3c(ncn2)n(cn3)[C@@H]4[C@H]([C@H]([C@@H](O4)CO)O)O)[O-] C19911740
C[C@]12CC[C@@H]3c4ccc(cc4CC[C@H]3[C@@H]1C[C@H](C2=O)O[C@H]5[C@@H]([C@@H]([C@H]([C@@H](O5)C(=O)[O-])O)O)O)O C22060655
Cc1ccc(cc1)C(=O)c2ccc(n2C)CC(=O)O[C@@H]3[C@@H]([C@H]([C@H]([C@@H](O3)C(=O)[O-])O)O)O C22067019
C[C@H](C(=O)NC(=O)NC1CC1)Sc2c3c(nc(n2)C4CC4)n(c(nc3=O)[O-])C5CC5 C22419254
Cc1cc(no1)N2[C@@H](C(=C(C2=O)[O-])C(=O)c3c(c([nH]c3C)C(=O)N)C)c4ccccc4F C25108172
c1cc(cc(c1)S(=O)(=O)N)[N-]S(=O)(=O)c2cccc(c2)S(=O)(=O)NC3CC3 C26154679
c1cc(nc(c1)C(=O)[O-])C(=O)c2cc(c(cc2S(=O)(=O)N)S(=O)(=O)N)Cl C27522335
CO/N=C(\c1csc(n1)N)/C(=O)N[C@H]2[C@H]3N(C2=O)C(=C(CS3)CS)C(=O)[O-] C34299915
Cc1cc(cc(c1O)C)[C@H]2[C@H]3[C@@H](C(=O)N(C3=O)C(C)(C)C)[C@@]([NH2+]2)(CC(=O)[O-])C(=O)[O-] C34379983
Cc1cc(c(c(c1C(=O)O[C@@H]2CC3=C(COC(=C3)/C=C/C(=O)[O-])C(=O)[C@]2(C)O)OC)O)O C35466102
C[C@@]12CC[C@@H]3c4ccc(cc4CC[C@@H]3[C@@H]1C[C@@H](C2=O)O[C@@H]5[C@@H]([C@H]([C@H]([C@@H](O5)C(=O)[O-])O)O)O)O C35644524
CC(C)(C)NC(=O)Nc1c2c(ncn1)n(cn2)[C@H]3[C@@H]([C@H]4[C@H](O3)CO[P@@](=O)(O4)[O-])O C36488721
C[C@@H](C(=O)[O-])NC(=O)/C(=C/c1ccc2c(c1)OCO2)/NC(=O)c3cccc(c3)[N+](=O)[O-] C13544792
CCn1c(nnn1)c2ccc(c(c2)S(=O)(=O)[N-]c3ccc(cc3)S(=O)(=O)N)OC C02713087
CC(C)C[C@@H](C(=O)[O-])NC(=O)CNC(=O)[C@@H]1[C@H]2[C@@H]([C@@H]3[C@H](O1)OC(O3)(C)C)OC(O2)(C)C C02674089
c1ccc(cc1)/C=C/CS[C@H]2N=C3C(=NC(=NC3=O)[NH-])N2[C@H]4[C@@H]([C@@H]([C@H](O4)CO)O)O C38557351
CC(C)(C)n1c(=O)c(c([nH]c1=O)[O-])[C@@H](c2ccncc2)[C@H]3[C@H](N(C(=O)NC3=O)C(C)(C)C)O C38596862
CC(C)(C)n1c(=O)c(c([nH]c1=O)[O-])[C@@H](c2ccncc2)[C@H]3[C@@H](N(C(=O)NC3=O)C(C)(C)C)O C38596863
[H]/N=C\1/C(=N/Nc2ccc(cc2)S(=O)(=O)[N-]c3c(c(co3)C)C)/C(=O)N(C(=O)N1C)C C17426535
c1cc(ccc1c2coc3cc(cc(c3c2=O)O)O[C@H]4[C@@H]([C@H](C=C(O4)C(=O)[O-])O)O)O C39559702
CC1=C2C(=NC(=NC2=O)CSc3nnc(s3)SCC(=O)N)S[C@@H]1C(=O)[O-] C39639627
c1ccc(cc1)/C=N/N=C/2\N(C(=O)[C@H](S2)CC(=O)NCC(=O)[O-])c3ccc(cc3)O C33957263
c1c(cc(c(c1/C=N/NOC(=O)Cc2nnc(s2)N)[O-])Br)[N+](=O)[O-] C01920571
c1ccc-2c(c1)Cc3c2ccc(c3)N[C@@H]4N=C5C(=NC(=NC5=O)[NH-])N4[C@H]6C[C@@H]([C@H](O6)CO)O C39936987
C[C@H](c1cccc(c1)C(=O)c2ccccc2)C(=O)O[C@@H]3[C@@H]([C@@H]([C@H]([C@@H](O3)C(=O)[O-])O)O)O C39937198
c1cc(cnc1)CSc2nc3c(ncnc3n2[C@H]4[C@@H]([C@@H]5[C@@H](O4)CO[P@@](=O)(O5)[O-])O)N C40457055
c1ccc(c(c1)C2=N[C@@H](C(=O)Nc3c2cc(cc3)Cl)O[C@@H]4[C@H]([C@@H]([C@H]([C@@H](O4)C(=O)[O-])O)O)O)Cl C01849586
c1cc(ccc1C\2=NN(C(=O)/C2=N\Nc3ccc(cc3)S(=O)(=O)[O-])C(=S)N)[N+](=O)[O-] C12275789
c1cc(ccc1C(=O)N2C[N-]S(=O)(=O)c3c2cc(c(c3)S(=O)(=O)N)Cl)[N+](=O)[O-] C58901716
CC(=O)c1cccc(c1)S(=O)(=O)/N=C(/c2cc(cc(c2)NC(=O)C)NC(=O)C)\[O-] C45087210
CCOC(=O)C1=C(N2C(=O)[C@H](SC2=C([C@@H]1c3cccc(c3)[N+](=O)[O-])C#N)CC(=O)[O-])N C59293975
Cn1c(c-2nc(nc2n(c1=O)C)Sc3nc([nH]n3)N/N=C/c4cccc(c4O)OC)[O-] C21079826
Cc1c(cn(n1)C)/C=N/Nc2[nH]nc(n2)Sc3nc-4c(n(c(=O)n(c4n3)C)C)[O-] C20424259
Cn1c(c-2nc(nc2n(c1=O)C)Sc3nnc(n3N)c4cccc(c4)[N+](=O)[O-])[O-] C59789707
c1cc(oc1)CN2[C@@H](Nc3cc4c(cc3C2=O)OCO4)SC/C(=N/c5[nH]ncn5)/[O-] C63763337
c1cc(oc1)CN2[C@H](Nc3cc4c(cc3C2=O)OCO4)SC/C(=N/c5[nH]ncn5)/[O-] C63763339
CCc1nnc(s1)NC(=O)CS[C@@H]2[C@H](c3c(c(cc(=O)[nH]3)[O-])S2)C(=O)N C63795845
CCc1nnc(s1)NC(=O)CS[C@H]2[C@H](c3c(c(cc(=O)[nH]3)[O-])S2)C(=O)N C63795846
c1cc(c(nc1)n2cncn2)CNC(=O)C3=CNN([C@@H]3C(F)(F)F)c4ccc(nn4)[O-] C63922098
Cc1c(c([nH]c1C(=O)OC/C(=C/2\[C@H](N(C(=O)N(C2=O)C)CC(C)C)N)/[O-])C)C(=O)C C39611352
C[C@@]12CC[C@@H]3c4ccc(cc4CC[C@@H]3[C@@H]1C[C@@H](C2=O)O[C@@H]5[C@@H]([C@@H]([C@@H]([C@@H](O5)C(=O)[O-])O)O)O)O C65742879
C[C@]12CC[C@@H]3c4ccc(cc4CC[C@@H]3[C@@H]1C[C@@H](C2=O)O[C@@H]5[C@@H]([C@@H]([C@@H]([C@@H](O5)C(=O)[O-])O)O)O)O C65742880
C[C@@]12CC[C@H]3c4ccc(cc4CC[C@@H]3[C@@H]1C[C@@H](C2=O)O[C@@H]5[C@@H]([C@@H]([C@@H]([C@@H](O5)C(=O)[O-])O)O)O)O C65742881
c1ccc(c(c1)C2=N[C@H](C(=O)Nc3c2cc(cc3)Cl)O[C@H]4[C@@H]([C@@H]([C@@H]([C@@H](O4)C(=O)[O-])O)O)O)Cl C34273706
Cc1cc(c(n1c2ccc(c(c2)Cl)C(=O)[O-])C)/C=C/3\C(=O)NC(=S)N(C3=O)c4ccccc4F C02158869
c1cc(ccc1[C@H]2c3c([nH]c(=O)s3)S[C@H]4[C@H]2[C@@H]5C[C@H]4[C@@H]6[C@H]5C(=O)N(C6=O)CCC(=O)[O-])Cl C12080398
c1cc(ccc1[C@H]2c3c([nH]c(=O)s3)S[C@H]4[C@H]2[C@@H]5C[C@H]4[C@H]6[C@H]5C(=O)N(C6=O)CCC(=O)[O-])Cl C12080399
C[C@@H](C(=O)Nc1ccccc1C(=O)C)Sc2nc3cc(ccc3c(=O)n2Cc4ccco4)C(=O)[O-] C13017251
Cc1ccc(c(c1)Br)NC(=O)[C@H](C)Sc2nnc(n2CCC(=O)[O-])c3cccs3 C13017767
CC1=C([C@@H](NC(=O)N1c2ccc(cc2)C(=O)[O-])c3cc(cs3)Br)C(=O)OCCOC C13033145
C[C@H](C(=O)NCc1ccccc1Cl)Sc2nc3cc(ccc3c(=O)n2Cc4ccco4)C(=O)[O-] C13050997
C[C@@H](C(=O)NCc1ccccc1Cl)Sc2nc3cc(ccc3c(=O)n2Cc4ccco4)C(=O)[O-] C13050998
CCN(CC(=O)NCc1ccc(cc1)Cl)S(=O)(=O)c2cc(ccc2Br)C(=O)[O-] C13069304
Cc1cc(c(n1c2ccc(c(c2)C(=O)[O-])Cl)C)/C=C/3\C(=O)NC(=S)N(C3=O)c4ccccc4F C02968767
Cc1ccc(cc1)c2nnc(n2CCC(=O)[O-])SCC(=O)Nc3ccc(cc3F)Br C13196259
Cc1cc(ccc1Br)NC(=O)CSc2nnc(n2CCC(=O)[O-])c3ccc(cc3)F C13206213
C[C@H](C(=O)Nc1ccc(cc1)Br)Sc2nnc(n2CCC(=O)[O-])c3ccc(cc3)F C13206508
COc1ccc(cc1S(=O)(=O)Nc2ccc(cc2)C3=N/C(=C\c4ccc(cc4)F)/C(=O)O3)C(=O)[O-] C13218229
Cc1c(n(c(c1C#N)NC(=O)CSc2ncc(n2c3ccc(cc3)F)C(=O)[O-])C4CCCCC4)C C13237009
COc1cc(c(cc1OC)NC(=O)CSc2nnc3n2cc(cc3Cl)C(F)(F)F)C(=O)[O-] C13243726
c1cc(ccc1n2c(=O)c3ccc(cc3nc2SCC(=O)Nc4ccc5c(c4)OCO5)C(=O)[O-])F C13266793
c1cc(ccc1/C=C/C(=O)[O-])S(=O)(=O)Nc2ccc(cc2)C3=N/C(=C\c4ccc(cc4)F)/C(=O)O3 C13299823
C[C@H](C(=O)Nc1ccc(cc1C(F)(F)F)[N+](=O)[O-])Sc2ncc(n2c3ccc(cc3)F)C(=O)[O-] C13355714
c1cc(cc(c1)OCC(=O)[O-])/C=C/2\C(=O)N(C(=S)S2)NC(=O)c3ccc(cc3)Br C16909616
c1ccc2c(c1)nc(c(n2)CSc3[n-]nc(n3)C(F)(F)F)CSc4[nH]nc(n4)C(F)(F)F C20032174
CC(=O)Nc1ccc(cc1)N2[C@@H](C(=C(C2=O)[O-])C(=O)c3ccc(cc3)Cl)c4cccc(c4)[N+](=O)[O-] C09379885
Cc1ccc(cc1)CSc2nnc(s2)N3[C@@H](C(=C(C3=O)[O-])C(=O)c4ccco4)c5ccc(cc5)O C09360029
c1ccc(cc1)NC(=O)Cn2cc(c3c2cccc3)/C=C\4/C(=NC(=O)N(C4=O)c5cccc(c5)Cl)[O-] C01211491
c1ccc(cc1)N2/C(=C/c3ccc4c(c3)OCO4)/C(=O)N=C2[N-]NC(=O)c5ccc(cc5)Br C25583779
CCN(Cc1cccc(c1)S(=O)(=O)[O-])c2ccc3c(c2)sc-4c(c(=O)c5ccccc5c4n3)O C25694036
Cc1cccc(c1C)n2c(c3ccc(cc3nc2=S)C(=O)N[C@@H](CC(=O)OC)c4cccs4)[O-] C27062848
CCOC(=O)c1c2c(sc1NC(=O)CSc3nc(c(nn3)c4ccc(cc4)Cl)[O-])CCC2 C27526207
c1cc(cc(c1)O)[C@@H]2C(=C(C(=O)N2c3nc4ccc(cc4s3)F)[O-])C(=O)c5ccc6c(c5)OCCO6 C33723602
c1cc(cc(c1)O)[C@H]2C(=C(C(=O)N2c3nc4ccc(cc4s3)F)[O-])C(=O)c5ccc6c(c5)OCCO6 C33723603
Cc1ccc(o1)C(=O)C2=C(C(=O)N([C@H]2c3ccc(c(c3)OC)O)c4nc5c(cc(cc5s4)C)C)[O-] C35263620
Cc1cc(c2c(c1)sc(n2)N3[C@H](C(=C(C3=O)[O-])C(=O)c4c(nc(s4)C)C)c5ccc(cc5)O)C C35566492
Cc1cc(c2c(c1)sc(n2)N3[C@H](C(=C(C3=O)[O-])C(=O)c4c(nc(s4)C)C)c5cccc(c5)O)C C35566510
c1ccc(cc1)/C(=C\c2ccccc2Cl)/C(=O)Nc3ccc(cc3)S(=O)(=O)[N-]c4ncccn4 C38753363
CS(=O)(=O)c1ccc2c(c1)sc(n2)NC(=O)c3c(c(nnc3[O-])c4ccccc4)c5ccccc5 C01792158
CCN1C(=O)[C@H]2[C@@H](N=C1SCc3[nH]c(=O)c4c(c(sc4n3)C(=O)[O-])C)SC5=C2CCCC5 C39691975
CCc1cc(nc2n1c(nn2)S[C@H](C)C(=O)N[C@@H]3[C@@H](C4=C(S3)CCCCC4)C(=O)OCC)[O-] C39732194
CCc1cc(nc2n1c(nn2)S[C@H](C)C(=O)N[C@H]3[C@@H](C4=C(S3)CCCCC4)C(=O)OCC)[O-] C39732198
CCOC(=O)[C@@H]1[C@H](SC2=C1CCCC2)NC(=O)[C@@H](C)Sc3nnc4n3c(cc(n4)[O-])C(C)C C39732262
CCOC(=O)[C@@H]1[C@@H](SC2=C1CCCC2)NC(=O)[C@@H](C)Sc3nnc4n3c5c(c(n4)[O-])CCC5 C39733486
C[C@H]1Cc2cc(ccc2O1)C(=O)C3=C(C(=O)N([C@@H]3c4cccc(c4)Br)CCOCCO)[O-] C40094878
C[C@@H]1Cc2cc(ccc2O1)C(=O)C3=C(C(=O)N([C@H]3c4ccccc4Br)CCOCCO)[O-] C40095204
C[C@H]1Cc2cc(ccc2O1)C(=O)C3=C(C(=O)N([C@H]3c4ccccc4Br)CCOCCO)[O-] C40095206
c1ccc(cc1)c2c3cc(ccc3[nH]c(=O)c2C4=NN([C@@H](C4)c5ccco5)C(=O)CCCC(=O)[O-])Cl C45160814
c1ccc(cc1)c2c3cc(ccc3[nH]c(=O)c2C4=NN([C@H](C4)c5ccco5)C(=O)CCCC(=O)[O-])Cl C45160816
Cc1c(c2c(=O)[nH]c(nc2o1)CSc3nnc(n3CC=C)c4ccc(cc4Cl)Cl)C(=O)[O-] C13408099
Cc1c(sc2c1c(=O)n(c(n2)SCc3cc(=O)[nH]c4c3c(c(s4)C(=O)[O-])C)CCOC)C C13393513
Cc1c(c2c(=O)[nH]c(nc2o1)CSc3ncc(n3c4ccccc4Cl)c5ccccc5)C(=O)[O-] C13400975
CCOc1cc(cc(c1O)Br)/C=C\2/C(=NC(=O)N(C2=O)c3ccc(cc3)Br)[O-] C38161103
CCOc1cc(cc(c1O)I)/C=C\2/C(=NC(=O)N(C2=O)c3ccc(cc3)C)[O-] C38185293
CCN(CC)c1ccc(c(c1)O)[C@@H]2Nc3c(c4c(s3)C[NH+](CC4)C(C)C)C(=N2)O C04124717
CCOc1ccc2c(c1)cc(c([nH+]2)NCCNC(=O)Nc3ccc(cc3)C(C)C)C#N C04861327
Cc1cc(c2cc(c([nH+]c2c1)NCCCNC(=O)Nc3ccc(cc3)SC)C#N)C C04937045
CCOc1cc(ccc1O)[C@@H](c2ccc3ccc(nc3c2O)C)Nc4cccc([nH+]4)C C02834869
CCOc1cc(cc(c1O)[C@H]2Nc3c(c4c(s3)C[NH+](CC4)C(C)C)C(=N2)O)Br C08922850
c1ccc(cc1)S(=O)(=O)Nc2ccc(cc2)N3CCC(CC3)[NH2+]Cc4cc5ccccc5[nH]4 C12243066
CCCC/[NH+]=C/[C@]12CC[C@@H](C[C@]1(CC[C@@H]3[C@@H]2CC[C@]4([C@]3(CC[C@H]4[C@H]5C=CC(=O)O5)O)C)O)O C12657978
CC1(O[C@H]2[C@@H]([C@@H](O[C@@H]2O1)[C@@H](COC(c3ccccc3)(c4ccccc4)c5ccccc5)[NH3+])O)C C13348263
CC1(O[C@H]2[C@H]([C@@H](O[C@@H]2O1)[C@@H](COC(c3ccccc3)(c4ccccc4)c5ccccc5)[NH3+])O)C C13348271
Cc1c(c(nc(c1F)Oc2cccc(c2)OC(F)(F)F)Oc3cccc(c3)C(=[NH2+])N)F C13474023
CC[NH+]1CCc2c3ccccc3[nH]c2[C@@H]1c4c([nH]c(=O)n(c4=O)Cc5ccc(cc5)F)O C09128891
C[NH+](Cc1ccccc1N2CCCCC2)CC(=O)Nc3c(c4c(s3)CCCC4)C(=O)N C15103914
CCCCn1c2ccc(cc2nc1C[NH2+][C@H](C)c3ccc(cc3Cl)Cl)S(=O)(=O)N C15447507
c1ccc(cc1)[C@@H](CNC(=O)CCNC(=O)NC23CC4CC(C2)CC(C4)C3)[NH+]5CCCC5 C16259355
CC[NH+]1CCc2c3ccccc3[nH]c2[C@H]1c4c(nc(n(c4=O)[C@@H](C)c5ccccc5)O)O C09042223
Cc1c(c2cc(ccc2[nH]1)NC(=O)c3ccccc3Cl)[C@@H](c4ccccn4)Nc5cccc[nH+]5 C21659659
c1cc(ccc1Nc2nc(nc(n2)N)C[NH+]3CCCN(CC3)c4ccc(cn4)C(F)(F)F)F C15030583
Cc1ccccc1Nc2nc(nc(n2)N)C[NH+]3CCN(CC3)[C@H](C)c4nc5ccccc5s4 C32759560
CC(C)(C)c1c(c(n(n1)c2cc(ccc2F)F)N)NC(=O)N3CC[NH+](CC3)C4CCCC4 C34784897
c1ccc(cc1)c2c(c(n(n2)c3ccccc3Cl)N)NC(=O)N4CC[NH+](CC4)C5CCCC5 C34785065
c1ccc(cc1)Cn2c(c3c(nc(nc3n2)NCC[NH+]4CCCCC4)c5ccc(cc5F)F)N C35577940
c1ccc(cc1)n2c(c3c(nc(nc3n2)NCC[NH+]4CCCCC4)c5ccccc5Cl)N C35929656
COc1ccccc1c2c3c(n(nc3nc(n2)NCC[NH+]4CCCCC4)c5ccc(cc5)Cl)N C37357873
C[NH+](C)CCNc1nc(c2c(n(nc2n1)c3ccccc3Cl)N)c4cccc(c4)Cl C37360420
CCCC/[NH+]=C/[C@]12CC[C@@H](C[C@@]1(CC[C@@H]3[C@@H]2CC[C@]4([C@@]3(CC[C@H]4[C@@H]5C=CC(=O)O5)O)C)O)O C35361182
CC1(CC(CC([NH2+]1)(C)C)Nc2c(c(ncn2)Nc3ccc(cc3)Br)[N+](=O)[O-])C C40645193
CC1(CC(CC([NH2+]1)(C)C)Nc2c(c(ncn2)Nc3cccc(c3)Br)[N+](=O)[O-])C C40645250
CC1(CC(CC([NH2+]1)(C)C)Nc2c(c(ncn2)Nc3ccc(c(c3)Cl)F)[N+](=O)[O-])C C40645252
CCN(c1cccc2c1cccc2)c3c(c([nH+]cn3)Nc4ccc5c(c4)OCCO5)N C40701992
COc1ccc(cc1Nc2c(c(nc[nH+]2)N(Cc3ccccc3)c4ccccn4)N)Cl C40702567
CC[NH+]1CCN(CC1)c2c(c(ncn2)Nc3ccc(cc3)I)N C40726665
c1ccc2c(c1)CCCN2c3c(c(nc[nH+]3)Nc4c(cc(cn4)C(F)(F)F)Cl)N C40780431
COc1cc(c(cc1Nc2c(c(nc[nH+]2)N(Cc3ccccc3)c4ccccn4)N)Cl)OC C40798534
C[C@@H]1c2c(sc([nH+]2)NCC=C)C[C@@]3([C@H]1[C@H]([C@@H](CC3)[C@H](C)C(=O)NCCOC)O)C C43548236
CCCC/[NH+]=C/[C@@]12CC[C@@H](C[C@]1(CC[C@@H]3[C@H]2CC[C@@]4([C@@]3(CC[C@H]4[C@@H]5C=CC(=O)O5)O)C)O)O C43736569
CC1(O[C@@H]2[C@H]([C@H](O[C@H]2O1)[C@@H](COC(c3ccccc3)(c4ccccc4)c5ccccc5)[NH3+])O)C C44167035
CCCCn1c2ccc(cc2nc1C[NH2+][C@@H](C)c3ccccc3Cl)S(=O)(=O)N C06996470
c1ccc(cc1)[C@H]2c3cccn3CC[NH+]2CC(=O)Nc4c(c5c(s4)CCCC5)C(=O)N C46865172
C[NH+](Cc1nc(c2c3c(sc2n1)CCCC3)N)CC(=O)Nc4ccccc4SC C31039202
C[NH+](C)[C@@H](CNC(=O)Nc1ccc(c(c1)C(=O)NC2CC2)Cl)c3cccc(c3)F C47727959
c1ccc2=[NH+][C@H](C(=c2c1)CCC(=O)Nc3cccc(c3)S(=O)(=O)N)c4ccc(cc4)F C63151131
CN(C)c1ccc(cc1)[C@@H](CNC(=O)c2ccc3c(c2)sc(n3)N)C4=c5ccccc5=[NH+]C4 C63229093
c1ccn(c1)[C@H]2Nc3ccc(cc3S2)C(=O)NCC(=O)NCCC4=c5cc(ccc5=[NH+]C4)F C63295206
Cc1ccc2=[NH+]CC(=c2c1)CCNC(=O)[C@H]3C=C4NC(=C5CC5)C=C(N4N3)C(F)(F)F C63547121
Cc1ccc(c(c1)C)NC(=O)CS[C@H]2NN[C@H](N2CC=C)CC3=c4ccccc4=[NH+]C3 C63730282
c1ccc2c(c1)C[C@@H](NC2)C(=O)N[C@@H](CC3=c4ccccc4=[NH+]C3)C(=O)NC5CCCCC5 C64349061
Cc1c(cc2c(c(sc2n1)C(=O)C3=c4ccccc4=[NH+]C3)N)C(=O)Nc5ccccc5 C64363771
C/C(=C/1\C(=NN(C1=O)[C@@H]2Nc3ccccc3S2)c4ccc(cc4)OC)/NCCc5c[nH+]c[nH]5 C53629486
CC(C)C(=O)N[C@@H]1Nc2cc(ccc2S1)NC(=O)[C@H]3C=c4cc(ccc4=[NH+]3)Cl C64502423
Cc1ccc2=[NH+]CC(=c2c1)CCNC(=O)c3ccc(c(c3)NC(=O)[C@@H]4c5ccccc5SN4)C C64540113
CCOC(=O)c1ccc2c(c1)nc(s2)NC(=O)Cn3c(nnc3SCc4ccccc4Cl)N C01923320
CCOC(=O)c1c(c(c(s1)N)C#N)COC(=O)[C@@H](CC(C)C)NC(=O)c2ccc(cc2)Cl C09258562
CCN(CC)S(=O)(=O)c1cc(ccc1C)NC(=O)CSc2nnc(n2N)c3ccc(cc3)C C09545355
CCOC(=O)c1c(csc1NC(=O)CSc2nnc(n2N)c3cccs3)c4ccccc4 C11592188
COc1ccc(cc1OC)C(=O)NNC(=S)NC(=O)CCCOc2ccc(cc2Cl)Cl C12291909
CCOc1cc(cc(c1OCC)OCC)C(=O)NC(=S)Nc2ccc(cc2)c3ccc(o3)CO C10004119
CCOc1ccc(cc1OCC)C/C(=N/OC(C(F)(F)F)(C(F)(F)F)NC(=O)c2ccco2)/N C12412137
CCNC(=S)NNC(=O)CSc1nnc(n1c2ccc(cc2)OCC)c3ccc(cc3)Cl C02700065
CCOC(=O)C1=C(NC(=O)N[C@@H]1c2cccs2)COC(=O)C[C@@](c3ccccc3)(C(F)(F)F)O C12925416
CCCN(c1c(n(c(=O)[nH]c1=O)Cc2ccccc2)N)C(=O)COC(=O)c3cc(c(s3)CC)C C12999621
CCOC(=O)c1c(cc(s1)c2ccccc2)NC(=O)CSc3nnc(n3N)c4ccoc4C C09666183
Cc1c(c(=O)oc2c1c(cc3c2CCC(O3)(C)C)OCC(=O)N[C@H](CC(C)C)C(=O)NCCCO)C C13548334
CCC(=O)Nc1ccc(c(c1)NC(=S)NC(=O)c2cc(c(c(c2)OCC)OCC)OCC)Cl C14276228
CCCCn1c(c(c(=O)[nH]c1=O)N(CCC)C(=O)c2cc(nn2c3ccccc3)c4ccccc4)N C14699146
COCCOc1ccc(cc1C(=O)NC(=S)NNC(=O)Cn2ccc3c2cccc3)Br C14776661
CC(C)CNC(=O)c1cccc(c1)NCc2ccccc2OC[C@H](c3ccc4c(c3)n(c(=O)n4C)C)O C20878470
CCCSc1nnc(s1)NC(=O)CSc2nc([nH]n2)N/N=C/c3cccc4c3cccc4 C20905366
COC(=O)c1ccc(cc1)/C=N/Nc2[nH]nc(n2)SCC(=O)Nc3ccccc3C(F)(F)F C20905736
CC[C@H](C)Sc1nnc(s1)NC(=O)CSc2nc([nH]n2)N/N=C/c3ccc(cc3)Cl C21077874
CC(=O)Nc1cccc(c1)NC(=O)CSc2nnc(s2)Nc3ccc(cc3)OC(F)(F)F C22181009
CCOc1ccccc1Nc2nnc(s2)SCC(=O)NCC(=O)Nc3ccc(c(c3F)F)F C22572432
Cc1cccc(c1C)O[C@H](C)C(=O)NNC(=O)/C=C/c2ccc(cc2)S(=O)(=O)NCc3ccco3 C22616020
CCCCCN(c1c(n(c(=O)[nH]c1=O)CCCC)N)C(=O)COc2cccc(c2)Br C22992393
CCOc1ccccc1Nc2nnc(s2)S[C@@H](C)C(=O)NCC(=O)Nc3c(cccc3C)C C23563347
COc1cccc(c1)C(=O)N[C@@H](C(Cl)(Cl)Cl)NC(=S)Nc2ccc(cc2[N+](=O)[O-])OC C25540604
Cn1cnnc1SCC(=O)Nc2cccc(c2)C(=O)N[C@H](CCSC)c3[nH]c4ccccc4n3 C26756512
CC(C)c1ccc(cc1)[C@H](C(C)C)NC(=O)CSc2nnc(n2Cc3ccco3)CCC(=O)N C28947063
CCOC(=O)c1c(c(sc1NC(=O)COC(=O)c2ccc3c(c2)c4c([nH]3)CCCC4)C(=O)NC)C C36188741
CCn1c(nnc1SCC(=O)Nc2ccc(c(c2)F)F)[C@H](CO)NC(=O)c3cccc(c3)OC C39741238
CCn1c(nnc1SCC(=O)Nc2ccccc2OC)[C@H](CO)NC(=O)c3ccc(cc3)Cl C39750587
CCOC(=O)c1c2c(sc1NC(=O)[C@@H](C)n3c(nnc3SCCc4ccccc4)N)CCCC2 C40172718
CCOC(=O)Cc1csc(n1)NC(=O)[C@H](C)n2c(nnc2SCc3ccccc3Cl)N C40173062
CCCCOc1ccc(cc1OCC)[C@H]2c3c(n[nH]c3C(=O)N2CCO)c4cc(cc(c4O)C)C C39911527
CCCCOc1ccc(cc1OC)[C@H]2c3c(n[nH]c3C(=O)N2CCCO)c4cc(cc(c4O)C)C C39911545
CCCOc1ccc(cc1OCC)[C@H]2c3c(n[nH]c3C(=O)N2CCCO)c4c(cc(cc4O)C)C C38705796
CCCCOc1c(cc(cc1Br)/C=N/NC(=O)CSc2nnc(s2)N)OCC C40947170
CCOc1cc(ccc1OCc2ccc(cc2)C)[C@@H]3C(=C(Nc4n3nc(n4)SCC)C)C(=O)N C41004921
CCOC(=O)C1=C(N=C(/C(=C(/[O-])\OCC)/[C@H]1c2ccc(cc2C)OC[C@@H](C[NH2+]C(C)(C)C)O)C)C C27712742
CCN(CC)c1ccc(cc1)/C=N/Nc2[nH]nc(n2)SCC(=O)NCCc3ccccc3Cl C59005844
COc1cc(cc(c1)OC)NC(=O)CSc2nc([nH]n2)N/N=C/c3ccc(cc3Cl)Cl C59014520
COc1ccc(c(c1)NC(=O)CSc2nc([nH]n2)N/N=C/c3cccc(c3Cl)Cl)OC C59015783
COc1ccc(c(c1)OC)/C=N/Nc2[nH]nc(n2)SCC(=O)Nc3c(cccc3Cl)Cl C59016626
COc1ccc(cc1/C=N/Nc2[nH]nc(n2)SCC(=O)NCc3cccc(c3)Cl)Br C59019056
Cc1cc(c(cc1Br)C(C)C)OCC(=O)NC(=S)NNC(=O)c2ccc(cc2)[N+](=O)[O-] C13976485
CCOC(=O)c1c2c(sc1NC(=O)CCSc3nnc(n3N)c4cccc(c4)OC)CCC2 C59805365
CC(=O)Nc1ccc(cc1)NC(=O)CSc2nnc(n2c3ccccc3)CNc4ccc(cc4)Cl C59811661
CC/C(=N/Nc1[nH]nc(n1)SCC(=O)Nc2nnc(s2)SCc3ccccc3Cl)/C C59888752
CCN(CC)S(=O)(=O)c1ccc(c(c1)C(=O)O[C@H](C)C(=O)Nc2c(ccs2)C(=O)N)Cl C15694959
Cc1ccc(c(c1)c2c3c([nH]n2)C(=O)N([C@@H]3c4ccc(c(c4)OC)OCCC(C)C)CCCO)O C08606606
CCOC(=O)C1=C(N=C(/C(=C(/[O-])\OCC)/[C@@H]1c2ccc(cc2C)OC[C@@H](C[NH2+]C(C)(C)C)O)C)C C27712742
CCOc1cc(ccc1OC(=O)c2ccccc2)/C=N/NC(=O)C(=O)Nc3ccc(cc3)Br C02530525
CCOc1cc(ccc1OC(=O)c2ccc(cc2Cl)Cl)/C=N/NC(=O)C(=O)Nc3ccc(cc3)C C02543319
Cc1cccc(c1)NC(=O)C(=O)N/N=C/c2ccc(c(c2)OC)OC(=O)c3cccc(c3)Br C02521235
Cc1c(c(n(n1)c2ccccc2)Cl)/C=N/NC(=O)/C(=C/c3ccc(cc3)N(C)C)/NC(=O)c4ccccc4 C03143209
C[C@H]1CCc2c(sc(c2C#N)NC(=O)COC(=O)c3ccc(cc3)S(=O)(=O)Nc4ccccc4)C1 C06093415
c1ccc(cc1)CSC[C@H](C(=O)N/N=C/c2cccc3c2cccc3)NC(=O)c4ccc(cc4)[N+](=O)[O-] C03168946
COc1cc(ccc1NC(=O)c2ccccc2Cl)NC(=O)CCc3nc(no3)c4ccc(cc4)Cl C09061546
Cc1ccc2c(c1)oc(n2)c3cc(ccc3Cl)NC(=S)NC(=O)c4cc(c(c(c4)OC)OC)OC C02397914
CCOC(=O)c1c(c(sc1NC(=O)CSc2ccc(cn2)c3[nH]c4cc(c(cc4n3)C)C)C(=O)C)C C13086537
CCCc1cc(=O)n2c(c(sc2n1)C(=O)Nc3cccc(c3C)C)C(=O)Nc4cccc(c4)C(=O)OC C01320823
CC(=CC(=O)Nc1c(c(cs1)c2ccccc2)C(=O)OCC(=O)Nc3ccc(cc3Cl)[N+](=O)[O-])C C16044338
C/C(=N\NC(=O)COc1ccc(cc1Cl)Cl)/CC(=O)Nc2cc3c(cc2OC)c4ccccc4o3 C16136922
COCCN(CC(=O)N(CCc1c[nH]c2c1cccc2)Cc3ccccc3OC)C(=O)Nc4cccc(c4)F C16649352
CCOc1c(cccc1OC)[C@@H]2C3=C(C[C@@H](CC3=O)c4cc(c(c(c4)OC)OC)OC)Nc5ccccc5N2 C21219774
COc1ccc(c(c1)Cl)C(=O)N/C(=C/c2ccc(cc2)[N+](=O)[O-])/C(=O)Nc3ccc(cc3)C(=O)OC C27521594
Cc1ccc(cc1Cl)NC(=O)NCc2nnc(n2c3ccc(cc3)[N+](=O)[O-])SCc4ccccc4 C33644584
Cc1ccc(cc1C)NC(=O)N(CCOC)CC(=O)Nc2cc(nn2c3ccc(cc3)F)c4ccccc4 C33745244
c1ccc(c(c1)C(=O)NCCCC(=O)N/N=C\c2ccc(cc2)OC(=O)c3ccc(cc3)[N+](=O)[O-])Cl C34981910
Cc1ccc(cc1)NC(=O)N(CCCNS(=O)(=O)c2ccc(c(c2)[N+](=O)[O-])Cl)c3ccc(cc3)F C35105926
C[C@@H](c1nnc(n1c2ccc(cc2)[N+](=O)[O-])SCc3ccccc3)NC(=O)Nc4cccc(c4)Cl C35200941
C[C@H](c1nnc(n1c2ccc(cc2)[N+](=O)[O-])SCc3ccccc3)NC(=O)Nc4cccc(c4)Cl C35200943
CCOC(=O)C1=C(N=C2N([C@@H]1c3cccc(c3OC)OC)C(=CS2)/C=C(/NCC[NH+]4CCCC4)\[O-])C C35696173
CCc1ccc(cc1)NC(=O)N(CCOC)CC(=O)Nc2cc(nn2c3ccc(cc3)F)c4ccccc4 C33899103
Cc1cccc(c1)CN2[C@@H]([C@H](OC2=O)c3ccc(cc3)NC(=O)c4cccs4)C(=O)NCc5ccco5 C36217383
CC(C)(C)CC(C)(C)NC(=O)[C@H](c1ccccc1O)N(Cc2ccco2)C(=O)Cc3ccc4c(c3)OCO4 C36502057
CC(C)(C)CC(C)(C)NC(=O)[C@@H](c1cc(ccc1Cl)[N+](=O)[O-])N(c2cccc(c2)Cl)C(=O)CO C36552277
CC(C)(C)CC(C)(C)NC(=O)[C@H](c1cc(ccc1Cl)[N+](=O)[O-])N(c2cccc(c2)Cl)C(=O)CO C36552278
CCCCNC(=O)[C@H](c1ccc(c(c1)OC)O)N(c2cccc(c2)Cl)C(=O)c3cccc(c3)[N+](=O)[O-] C36553193
Cc1ccc(o1)CN([C@H](c2ccccc2O)C(=O)NC(C)(C)CC(C)(C)C)C(=O)c3cccc(c3)[N+](=O)[O-] C36601374
Cc1cc(ccc1[N+](=O)[O-])C(=O)N/N=C(/C)\c2cccc(c2)NC(=O)COc3ccc(cc3Cl)Cl C38206424
CCc1ccc(cc1)O[C@@H](C)C(=O)Oc2ccc3c(c2)OC(=C([C@@H]3c4ccc(c(c4)OC)OCC)C#N)N C38659650
CC(C)(C)c1ccc(cc1)OCC(=O)Oc2ccc3c(c2)OC(=C([C@@H]3c4cc(ccc4OC)OC)C#N)N C38659887
CCCOc1ccc(cc1OCC)[C@@H]2c3ccc(cc3OC(=C2C#N)N)OC(=O)c4ccccc4[N+](=O)[O-] C38683879
CCCOc1ccc(cc1OCC)[C@H]2c3ccc(cc3OC(=C2C#N)N)OC(=O)COc4cccc(c4)C C38683886
CCN1CCc2c(cc(c(n2)SCC3=C([C@@H](C(=C(O3)N)C#N)c4ccc(cc4)C(C)C)C(=O)OC)C#N)C1 C39328008
CC[C@H](C(=O)Nc1cccc2c1cccc2)Sc3nnc(n3CC=C)CCNC(=O)c4ccccc4OC C39768732
CC(C)CCOc1ccc(cc1OC)[C@@H]2c3c(n[nH]c3C(=O)N2Cc4ccco4)c5cc(ccc5O)Cl C39898763
CCOc1cc(ccc1OCCC(C)C)[C@H]2c3c(n[nH]c3C(=O)N2CCCOC)c4cc(cc(c4O)C)C C39911747
Cc1cc(c(c(c1)c2c3c([nH]n2)C(=O)N([C@H]3c4ccc(c(c4)OC)OCCC(C)C)Cc5ccco5)O)C C39912202
CCOc1ccc(cc1OC)[C@@H]2c3c(n[nH]c3C(=O)N2CCc4ccc(cc4)OC)c5c(cc(cc5O)C)C C38704902
CCOc1ccc(cc1OC)[C@H]2c3c(n[nH]c3C(=O)N2CCc4ccc(cc4)OC)c5c(cc(cc5O)C)C C38704903
CCCOc1ccc(cc1OCC)[C@H]2c3c(n[nH]c3C(=O)N2CCCOC(C)C)c4c(cc(cc4O)C)C C38705820
CCCCOc1ccc(cc1OCC)[C@H]2c3c(n[nH]c3C(=O)N2C[C@@H]4CCCO4)c5c(cc(cc5O)C)C C38705916
CCOc1cc(ccc1OCCC(C)C)[C@H]2c3c(n[nH]c3C(=O)N2CCCOC)c4c(cc(cc4O)C)C C38705944
CCc1ccc2c(c1)cc(c(=O)[nH]2)CN(Cc3ccc4c(c3)OCO4)C(=S)Nc5ccccc5C(=O)OC C00885294
CCOC(=O)c1c2c(sc1NC(=O)C3=C(NC4=C([C@@H]3c5cccc(c5OC)OC)C(=O)CCC4)C)CCCC2 C01423167
CCOc1cccc(c1O)/C=N/NC(=O)CSc2nnc(n2c3ccccc3)c4ccc(cc4)Br C01885834
c1ccc2c(c1)nc(s2)c3ccc(cc3)CNC(=S)NC(=O)c4ccc(c(c4)[N+](=O)[O-])N5CCCC5 C59331565
CCc1ccc2c(c1)nc(o2)c3cc(ccc3Cl)NC(=S)NC(=O)c4ccc(c(c4)[N+](=O)[O-])OC C59438721
Cc1ccc(c(c1)NC(=O)Cn2c3ccccc3c(=O)n(c2=O)c4ccc(cc4)CC(=O)NCC(C)C)C C45900287
COc1ccccc1OCCOc2c(cc(cc2Br)/C=N/NC(=O)Nc3ccccc3)OC C04207639
CCOc1cc(ccc1OC(=O)c2ccc(cc2)Cl)/C=N/NC(=O)CNC(=O)c3ccccc3Cl C02543837
Cc1ccc(cc1)C(=O)NCC(=O)N/N=C/c2ccc(c(c2)OC)OC(=O)c3ccc(c(c3)Cl)Cl C02542816
Cc1ccc(cc1)C(=O)Oc2ccc(cc2OC)/C=N/NC(=O)CNC(=O)c3ccc(c(c3)Cl)Cl C02532050
CCN(CC)c1ccc(cc1)n2nc3cc(c(cc3n2)NC(=S)NC(=O)c4cccc(c4)OC(C)C)C C04122947
CCc1ccc2c(c1)nc(o2)c3cccc(c3)NC(=S)NC(=O)c4ccc(c(c4)[N+](=O)[O-])N5CCCC5 C08833159
CCOC(=O)c1c(c(sc1N[C@@](C(=O)OC)(C(F)(F)F)NC(=O)c2ccco2)c3ccccc3)C C02191928
CCOC(=O)c1c2c(sc1NC(=O)[C@@H](C)Sc3nnc4n3c(cc(=O)[nH]4)C(C)(C)C)CCCCC2 C09018787
CCCCC(=O)Nc1nnc(s1)S[C@H](C)C(=O)Nc2c(c3c(s2)CCCCC3)C(=O)OCC C09347469
CCOC(=O)c1c2c(sc1NC(=O)CSc3nnc(s3)NC(=O)C4CCCC4)CCCCC2 C09347480
CCOc1cc(ccc1OCc2ccc(cc2)Cl)/C=N/NC(=O)CNC(=O)c3ccc4c(c3)OCO4 C10002313
Cc1c(c(n(n1)Cc2c(cccc2Cl)Cl)Cl)/C=C/C(=O)OCC(=O)NC(=O)NC3CCCC3 C12542456
CCOc1ccc(cc1)/C=c\2/c(=O)n3c(=C([C@@H](C(=C3N)C#N)c4ccc(cc4)OCC)C(=O)OCC)s2 C00988712
Cc1ccc(cc1)c2nnc(n2c3ccc(cc3)Cl)SCC(=O)N/N=C(\C)/c4ccc(c(c4)OC)O C13941002
CCc1ccc2c(c1)nc(o2)c3ccc(cc3)NC(=S)NC(=O)c4ccc(c(c4)[N+](=O)[O-])N5CCCC5 C14274725
CC[NH+](CC)CCN1[C@@H](C(=C(C1=O)[O-])C(=O)c2c(c([nH]c2C)C(=O)OC)C)c3ccc(cc3)C(C)(C)C C20219166
C[C@H]1CCc2c(sc(c2C(=O)Nc3cc(ccc3OC)OC)NCc4ccc(c(c4OC)OC)OC)C1 C02909512
C[C@@H]1CCc2c(sc(c2C(=O)Nc3ccc(cc3OC)OC)NCc4ccc(c(c4OC)OC)OC)C1 C02909530
CC(C)Sc1nnc(s1)NC(=O)CSc2nnc(n2CC=C)CNc3cccc4c3cccc4 C20831014
CC[C@H](c1[nH]c(=O)c2ccc(cc2n1)Cl)N(Cc3ccco3)C(=O)Nc4ccc(cc4)C(=O)OCC C35027182
CC1=C([C@@H](N2C(=CSC2=N1)/C=C(/NCC[NH+](C)C)\[O-])c3cccc(c3)OC)C(=O)OCc4ccccc4 C35704643
Cc1ccccc1Oc2cnn(c(=O)c2Nc3ccc(cc3)C(=O)NCc4ccccn4)c5ccc(cc5)F C35717053
CCN1C(=C([C@@H](NC1=S)c2ccc(cc2)NC(=O)c3c(cccc3OC)OC)C(=O)OCC(C)C)C C35743907
CCCCNC(=O)[C@@H](c1ccc(c(c1)OC)O)N(c2cccc(c2)Cl)C(=O)c3cccc(c3)[N+](=O)[O-] C36553192
CC(C)(C)CC(C)(C)NC(=O)[C@@H](c1ccc(c(c1)OC)O)N(C(=O)c2ccc(cc2)[N+](=O)[O-])C(C)(C)C C36593767
CCCCNC(=O)CSC1=Nc2ccccc2C3=N[C@@H](C(=O)N31)CCC(=O)NCc4ccccc4OC C08608879
C[C@H](C(=O)Oc1ccc2c(c1)OC(=C([C@H]2c3ccc(c(c3)OC)OC)C#N)N)Oc4ccc(cc4)C(C)C C38658643
CCOc1ccc(cc1OC)[C@H]2c3ccc(cc3OC(=C2C#N)N)OC(=O)COc4ccc(cc4)C(C)C C38659648
CCOc1ccc(cc1OCC)[C@@H]2c3ccc(cc3OC(=C2C#N)N)OC(=O)COc4cccc(c4C)C C38679332
Cc1cccc(c1OCC(=O)Oc2ccc3c(c2)OC(=C([C@H]3c4ccc(c(c4)OC)OCC=C)C#N)N)C C38681046
Cc1cccc(c1)OCC(=O)Oc2ccc3c(c2)OC(=C([C@@H]3c4ccc(c(c4)OC)OCC(C)C)C#N)N C38684194
CCN1CCc2c(cc(c(n2)SCC3=C([C@H](C(=C(O3)N)C#N)c4ccc(cc4)C(C)C)C(=O)OC)C#N)C1 C39328009
C[C@@H](C(=O)Nc1ccc(cc1)NC(=O)C)SC2=N/C(=C/c3ccc(cc3)N(C)C)/C(=O)N2c4ccccc4 C39426724
CCCOc1ccc(cc1OCC)[C@@H]2c3c(n[nH]c3C(=O)N2CCCOC)c4cc(c(cc4O)C)Cl C39914186
CCCCCOc1ccc(cc1OCC)[C@@H]2c3c(n[nH]c3C(=O)N2Cc4cccnc4)c5ccccc5O C38609931
CCCCCOc1cccc(c1)[C@@H]2c3c(n[nH]c3C(=O)N2[C@H]4CCS(=O)(=O)C4)c5cc(ccc5O)C C40548010
CCOc1cc(ccc1OCc2ccccc2)[C@@H]3c4c(n[nH]c4C(=O)N3CCOC)c5c(cc(cc5O)C)C C38705883
CCOc1cc(ccc1OCc2ccccc2)[C@H]3c4c(n[nH]c4C(=O)N3CCOC)c5c(cc(cc5O)C)C C38705884
CCCCOc1ccc(cc1OCC)[C@H]2c3c(n[nH]c3C(=O)N2Cc4cccnc4)c5c(cc(cc5O)C)C C38705910
CCCCOc1ccc(cc1OCC)[C@H]2c3c(n[nH]c3C(=O)N2C[C@H]4CCCO4)c5c(cc(cc5O)C)C C40551237
CCCSc1nc2n(n1)[C@H](C(=C(N2)C)C(=O)Nc3ccccc3OCC)c4ccc(o4)Br C41023418
C/C(=N\NC(=O)CSc1nnc(n1C2CCCCC2)c3ccc(cc3)Cl)/c4ccc(c(c4)OC)O C08984021
CC(C)OC(=O)c1c2c(sc1NC(=O)c3cnn4c3N[C@H](C[C@@H]4C(F)(F)F)c5ccc(cc5)OC)CCCC2 C01876048
CC(C)OC(=O)c1c2c(sc1NC(=O)c3cnn4c3N[C@@H](C[C@H]4C(F)(F)F)c5ccc(cc5)OC)CCCC2 C01876049
CC(C)OC(=O)c1c2c(sc1NC(=O)c3cnn4c3N[C@@H](C[C@@H]4C(F)(F)F)c5ccc(cc5)OC)CCCC2 C01876050
CCCOc1c(cc(cc1Br)[C@H]2C(=C(Nc3n2ncn3)C)C(=O)Nc4cccc(c4)C)OCC C54613731
CCOc1cc(ccc1OCc2c(cccc2Cl)Cl)/C=N/NC(=O)C(=O)Nc3ccccc3OC C59101906
CCOc1ccc(cc1)n2nc3ccc(cc3n2)NC(=S)NC(=O)c4ccc(o4)c5ccc(cc5)Cl C59720003
C/C(=C(/C#N)\C(=O)COC(=O)/C(=C/c1cc(c(c(c1)OC)OC)OC)/c2ccc(cc2)c3ccccc3)/N C14359515
CCN1c2ccccc2/C(=N\NC(=O)/C(=C\c3ccc(cc3)N(CC)CC)/NC(=O)c4ccccc4)/C1=O C20110792
CCOC(=O)c1c(c(c([nH]1)C)C(=O)O[C@@H](C)C(=O)Nc2nc(cs2)c3ccc(c(c3)Cl)Cl)C C03307540
C[C@@H]1CCc2c(sc(c2C(=O)OC)NC(=O)COC(=O)CNC(=O)c3ccc(cc3Cl)Cl)C1 C01973510
COC(=O)c1ccc(cc1)/C=C\2/C(=O)N(C(=S)S2)CCCCCC(=O)NNC(=O)c3ccccc3 C08820109
CCOc1cc(cc(c1OCC)OCC)NC(=O)NC[C@H]2CN(C(=O)O2)c3ccc(c(c3)Cl)Cl C08839711
Cc1ccc(cc1[N+](=O)[O-])NC(=O)CSc2nnc(n2c3ccccc3)CNc4cccc(c4)Cl C00907292
CCOC(=O)c1c2c(sc1NC(=O)[C@@H](C)Sc3nnc(s3)NC(=O)c4ccccc4F)CCC2 C09347375
COC(=O)CCn\1c2ccc(cc2s/c1=N\C(=O)c3ccc(cc3)Cc4ccccc4)S(=O)(=O)N C09581571
CCN(CCCNC(=O)CCCNC(=O)Cn1cnc2c(c1=O)c3c(s2)CCCC3)c4cccc(c4)C C09775595
CCCCOc1ccc(cc1Br)C(=O)NC(=S)N2CCNC(=O)[C@@H]2CC(=O)O[C@H](C)CC C09783835
CCc1ccc(cc1)NC(=O)CSc2nnc(n2CC)[C@@H](C(C)C)NC(=O)c3ccc4c(c3)OCO4 C10002103
CCc1ccc(cc1)NC(=O)CSc2nnc(n2CC)[C@H](C(C)C)NC(=O)c3ccc4c(c3)OCO4 C10002104
Cc1ccc(cc1NC(=O)CSc2nnc(n2c3ccccc3)CNc4cccc(c4)Cl)[N+](=O)[O-] C06280745
Cc1ccc(cc1[N+](=O)[O-])NC(=O)CSc2nnc(n2c3ccccc3)CNc4ccc(cc4)Cl C06280856
Cc1ccc(cc1)NCc2nnc(n2c3ccc(cc3)Cl)SCC(=O)Nc4ccc(cc4)[N+](=O)[O-] C06245384
CCCCOc1ccc(cc1Br)C(=O)NC(=S)N2CCNC(=O)[C@H]2CC(=O)OCC(C)C C14663870
CCCOc1ccc(cc1C(=O)NC(=S)N2CCNC(=O)[C@@H]2CC(=O)OCC(C)C)Br C14663900
CCCOC(=O)C[C@@H]1C(=O)NCCN1C(=S)NC(=O)c2cc(ccc2OCC(C)C)Br C14667245
CCCOC(=O)C[C@H]1C(=O)NCCN1C(=S)NC(=O)c2cc(ccc2OCC(C)C)Br C14667247
COc1cc(cc(c1OC)OC)C(=O)NC(=S)Nc2ccc3c(c2)nc(o3)c4ccc(cc4Cl)F C16195214
CCCC1=C([C@@H](NC(=S)N1)c2cc(c(c(c2)Br)OCC(=O)OCC)OC)C(=O)OCC C01123678
CC[NH+](CC)CCN1[C@H](C(=C(C1=O)[O-])C(=O)c2ccc(cc2C)OCC(C)C)c3ccc(c(c3)OC)O C20065330
CC1=C([C@@H](C(=C(N1)SCC(=O)Nc2cccc(c2)C(=O)C)C#N)c3ccccc3OC)C(=O)OCC=C C20129971
CC[NH+](CC)CCCN1[C@@H](C(=C(C1=O)[O-])C(=O)c2c(c([nH]c2C)C(=O)OC)C)c3ccc(cc3)C(C)C C20150130
CCCCNC(=O)CC[C@@H]1C(=O)N2C(=N1)c3ccccc3N=C2S[C@@H](CC)C(=O)NCc4ccco4 C20642751
COC(=O)c1ccc(cc1)/C=N/NC(=O)CSc2nnc(n2CC=C)CNc3cccc4c3cccc4 C20805869
CC[NH+](CC)CCN1[C@@H](C(=C(C1=O)[O-])C(=O)c2c(c([nH]c2C)C(=O)OCC)C)c3ccc(cc3)C(C)C C33515763
CCN1C2=C([C@@H](NC1=O)c3ccccc3C(F)(F)F)C(=O)N(C2)[C@H](CC(C)C)C(=O)NCCCOC C34791463
c1ccc(c(c1)C(=O)Oc2ccc(cc2)/C=N/NC(=O)CCCNC(=O)c3cccc(c3)[N+](=O)[O-])Cl C33959077
CCCN1C(=C([C@@H](NC1=O)c2ccc(cc2)NC(=O)c3cc(cc(c3)OC)OC)C(=O)OCCOC)C C35710289
CCCN(CC(=O)Nc1ccc(cc1)N2CCN(CC2)C(=O)Nc3ccc(cc3)C)C(=O)c4ccccc4 C36016609
CC(C)(C)CC(C)(C)NC(=O)[C@H](c1ccc(c(c1)OC)O)N(Cc2ccco2)C(=O)[C@H](c3ccccc3)OC C36495134
CC(C)(C)CC(C)(C)NC(=O)[C@@H](c1ccc2c(c1)OCO2)N(c3ccccc3Cl)C(=O)[C@@H]4CCC(=O)N4 C36548562
CC(C)(C)CC(C)(C)NC(=O)[C@H](c1ccc(c(c1)OC)O)N(C(=O)c2ccc(cc2)[N+](=O)[O-])C(C)(C)C C36593769
Cc1cccc(c1)NC(=O)Cn2c3ccsc3c(=O)n(c2=O)CCCCCC(=O)NCc4ccccc4 C08592979
CC[C@@H](C)NC(=O)Cn1c2ccsc2c(=O)n(c1=O)CCCCCC(=O)NCc3ccccc3Cl C08593239
C[C@H](C(=O)Nc1cc(cc(c1)Cl)Cl)OC(=O)CCCCCNC2=NS(=O)(=O)c3c2cccc3 C08693934
Cc1ccc(cc1)CNC(=O)C(=O)NC[C@H](c2ccc3c(c2)OCO3)N4CCN(CC4)c5ccccc5F C38621069
CCCOc1ccc(cc1OCC)[C@H]2c3ccc(cc3OC(=C2C#N)N)OC(=O)Cc4ccc(cc4)OC C38683961
CC(C)[C@H](c1nnc(n1CC=C)SCC(=O)NCc2ccc(cc2)F)NC(=O)c3ccccc3OC C39767422
CC[C@H](C(=O)Nc1cccc(c1)C(=O)C)Sc2nnc(n2CC)CC(=O)Nc3cccc(c3)SC C39767429
CC(C)CCOc1ccc(cc1OC)/C=C(\C#N)/C(=O)Nc2c(c3c(s2)CCCC3)C(=O)NCCOC C39992395
CC(C)COc1ccc(cc1OC)/C=C(\C#N)/C(=O)Nc2c(c3c(s2)CCCC3)C(=O)NCCOC C39992426
c1ccc(cc1)CN2[C@@H]([C@H](OC2=O)c3ccc(cc3)NC(=O)c4ccc(cc4)F)C(=O)NCc5ccco5 C40405594
CCCCCOc1ccc(cc1OCC)[C@H]2c3c(n[nH]c3C(=O)N2Cc4cccnc4)c5ccccc5O C38609934
CCCCC(=O)N(Cc1ccc(o1)C)[C@H](c2ccccc2O)C(=O)NCS(=O)(=O)c3ccc(cc3)C C36603833
c1cc(ccc1NCc2nnc(n2C[C@@H]3CCCO3)SCC(=O)Nc4c(c5c(s4)CCCC5)C#N)F C08446264
COc1ccc(c(c1)OC)[C@@H]2[C@@H]3CC=C[C@@H]3c4cc(ccc4N2)S(=O)(=O)Nc5ccc(cc5OC)OC C58849275
CC[C@H](C)Sc1nnc(s1)NC(=O)CSc2nnc(n2c3ccccc3)CNc4ccccc4 C59262509
Cc1ccc(cc1)NCc2nnc(n2CC=C)SCCC(=O)Nc3c(c4c(s3)CCC4)C(=O)OC C20291065
COC(=O)c1c2c(sc1NC(=O)CCSc3nnc(n3CC=C)CNc4ccccc4)CCCC2 C20291108
CC(=O)c1ccc(cc1)NC(=O)N[C@H]2CO[C@H]3[C@@H]2OC[C@@H]3n4c(nnn4)c5ccc(cc5)N(C)C C04147558
c1cc(cc(c1)NC(=S)N[C@H]2CO[C@H]3[C@@H]2OC[C@@H]3n4c(nnn4)c5ccc6c(c5)OCO6)C#N C04147938
c1cc(oc1)[C@H]2CC(=NN2C(=O)Cn3nc(nn3)c4ccc(cc4)C(=O)N)c5ccc(cc5)Cl C09051765
CCn1c2ccc(cc2nn1)C(=O)Nc3ccc(cc3)NS(=O)(=O)c4ccc5c(c4)OCCO5 C09779882
CC(=O)Nc1c(non1)c2nnc(n2c3ccccc3)SCC(=O)Nc4ccccc4SC C09878591
Cc1ccccc1Cn2c(=O)c3c(nc4n3cc(n4c5ccc(cc5)S(=O)(=O)N)C)n(c2=O)C C10233456
CC(=O)Nc1ccc(c(c1)C(F)(F)F)NC(=O)c2ccc(c(c2)[N+](=O)[O-])Sc3nncn3C C10641196
CC(=O)Nc1ccc(cc1)c2csc(n2)NC(=O)c3cc(c(cc3[N+](=O)[O-])OC(F)F)OC C10959239
Cc1cc(=O)c(nn1c2ccccc2[N+](=O)[O-])C(=O)NNC(=O)c3cc(cn3C)Br C12393531
c1cc(oc1)[C@H](C(=O)NC2CCCC2)N(c3ccc4c(c3)OCO4)C(=O)CNC(=O)c5ccco5 C13506721
CCn1c(nnc1SCC(=O)NN2C(=O)[C@@](NC2=O)(C)CCc3ccccc3)c4ccoc4C C14169776
CC[C@@]1(C(=O)N(C(=O)N1)NC(=O)CSc2nnc(o2)c3ccc4c(c3)OCO4)c5ccccc5 C14231178
c1ccc2c(c1)N(C[C@H](O2)C(=O)N3CCCCC3)CC(=O)NC(=O)Nc4ccc5c(c4)OCCO5 C15546052
C[NH+]1CCc2cc3c(c(c2[C@H]1c4c(=O)[nH]c(=O)n(c4[O-])c5cc(ccc5OC)OC)OC)OCO3 C20412012
Cc1c2c(cc(nc2n(n1)[C@@H]3CCS(=O)(=O)C3)C4CC4)C(=O)OCC(=O)NC(=O)NC(C)C C21441627
CCNC(=O)NC(=O)[C@@H](C)OC(=O)c1cc(nc2c1c(nn2[C@@H]3CCS(=O)(=O)C3)C)C4CC4 C21441638
CCNc1ccc(cc1NCc2nnc3n2c4ccccc4c(=O)n3C)S(=O)(=O)N(CC)CC C22025021
Cc1c2c(n[nH]1)Oc3c(c4nc(nn4cn3)c5cc([nH]n5)c6ccc(cc6)Cl)[C@@H]2c7cnn(c7)C C22742239
C[C@@H]1CCCC[C@H]1NC(=O)NC(=O)CSc2c3c(nc(n2)C(C)(C)C)n(c(=O)n(c3=O)C)C C24471583
CC(=O)Nc1ccc(c(c1)F)c2csc(n2)NC(=O)CN3c4cc(ccc4OCC3=O)[N+](=O)[O-] C24708165
CNS(=O)(=O)c1ccc(c(c1)C(=O)OCC(=O)Nc2ccc(cc2C(F)(F)F)[N+](=O)[O-])F C24976112
c1cc(cc(c1)S(=O)(=O)[N-]c2ccc(cc2)C(=O)NCc3cc[nH+]c(c3)N4CCCC4)[N+](=O)[O-] C26000847
COc1cc(c(c(c1OC)OC)[N+](=O)[O-])C(=O)N/N=C/2\c3cc(ccc3NC2=O)Br C27489291
COc1cc(c(cc1C(=O)OCC(=O)N2CCN(CC2)c3c(nc(o3)c4ccco4)C#N)Cl)N C32933374
CC(C)(C)NC(=O)[C@H](c1ccc(c(c1)OC)O)N(Cc2ccco2)C(=O)c3ccc(cc3)[N+](=O)[O-] C36506624
CCOC1=C/C(=C/NNc2nc3c(n2Cc4ccccc4Cl)c(=O)n(c(=O)n3C)C)/C=CC1=O C05358054
CN1C(=O)/C(=N/NC(=O)c2ccc(cc2)C(=O)N/N=C\3/C(=O)N(c4c3cccc4)C)/c5c1cccc5 C03143300
CCOc1ccc(cc1OC)C2=NN=C3[C@H]2[C@H](C(=C(O3)N)C#N)c4ccc(c(c4OC)OC)OC C09437261
C[C@H]1C[C@]2(CC(C1)(C)C)C(=O)N(C(=O)N2)CC(=O)O[C@@H](C)C(=O)Nc3ccc(c(c3)[N+](=O)[O-])F C22105748
C[C@@H]1C[C@]2(CC(C1)(C)C)C(=O)N(C(=O)N2)CC(=O)O[C@@H](C)C(=O)Nc3ccc(c(c3)[N+](=O)[O-])F C22105753
Cn1cnnc1Sc2ccc(cc2[N+](=O)[O-])C(=O)Nc3ccc(cc3)C(=O)NCC(F)(F)F C45329323
CCCn1c2c(c(nc(n2)C(C)C)SCCC(=O)NC(=O)Nc3ccccc3)c(=O)n(c1=O)C C45458266
Cn1cc(cc1C(=O)N)S(=O)(=O)N2CCN(CC2)C(=O)c3cc4cc(ccc4s3)[N+](=O)[O-] C45622188
CCc1ccccc1NC(=O)CN(C)C(=O)[C@@H](C)Sc2nnnn2c3cccc(c3)NC(=O)C C46581057
Cn1cccc(c1=O)C(=O)N2CCC(CC2)CNC(=O)C(=O)Nc3cccc(c3)N4CCCC4=O C49523522
[H]\N=c\1/c(=C/c2ccc(o2)c3cccc(c3)[N+](=O)[O-])/c(=O)nc-4s/c(=C\C(=O)N5CCCC5)/[nH]n14 C49657358
CC\1=NN(C(=O)/C1=C\c2ccc(o2)c3ccc(cc3OC)[N+](=O)[O-])c4ccc(cc4)S(=O)(=O)N C15724023
CC(=O)Oc1c(cc(cc1OC)[C@@H]2[C@@H]3C(=NN=C3OC(=C2C#N)N)c4ccc5c(c4)OCO5)OC C09986139
CCOc1ccc(cc1OC)C2=NN=C3[C@@H]2[C@@H](C(=C(O3)N)C#N)c4ccc(c(c4OC)OC)OC C09411354
CCOc1ccc(cc1OC)C2=NN=C3[C@@H]2[C@@H](C(=C(O3)N)C#N)c4c(cc(cc4OC)OC)OC C09350200
CC(C)Cn1c(=O)c2ccc(cc2n3c1nn(c3=O)CC(=O)NC(C)(C)C)C(=O)NC4CCCC4 C35481441
CCCn1c(=O)c2ccc(cc2n3c1nn(c3=O)CC(=O)Nc4ccc(cc4)F)C(=O)NC(C)C C64581061
Cc1ccc(cc1[N+](=O)[O-])c2c3c(c4n2CCO[C@@H]4c5ccc(cc5O)O)n(c(=O)n(c3=O)C)C C64787605
Cc1ccc(cc1[N+](=O)[O-])c2c3c(c4n2CCO[C@H]4c5ccc(c(c5)O)O)n(c(=O)n(c3=O)C)C C64787618
c1cc(cnc1)[C@@H]2c3c(n(c(=O)s3)CC(=O)N4CCOCC4)S[C@@H]5[C@@H]2C(=O)N(C5=O)C(=O)N C39884094
c1cc(cnc1)[C@@H]2c3c(n(c(=O)s3)CC(=O)N4CCOCC4)S[C@H]5[C@@H]2C(=O)N(C5=O)C(=O)N C39884094
c1cc(cnc1)[C@@H]2c3c(n(c(=O)s3)CC(=O)N4CCOCC4)S[C@@H]5[C@H]2C(=O)N(C5=O)C(=O)N C39884094
c1cc(sc1)[C@@H]2c3c(n(c(=O)s3)CC(=O)N4CCOCC4)S[C@H]5[C@@H]2C(=O)N(C5=O)C(=O)N C39884096
c1cc(sc1)[C@@H]2c3c(n(c(=O)s3)CC(=O)N4CCOCC4)S[C@@H]5[C@H]2C(=O)N(C5=O)C(=O)N C39884096
COc1cc(c(cc1NC(=O)CSc2cc(ncn2)n3ccc(n3)C(=O)NC4CC4)Cl)OC C67225637
c1ccc(c(c1)C(=O)N)NC(=S)NC(=O)/C=C/c2cccc(c2)[N+](=O)[O-] C02827345
CCOc1cc(ccc1C(=O)NN[C@H](C#N)c2ccc(cc2)O)NC(=O)C C01094240
CCCCn1c2ccc(cc2nc1S[C@H](C)C(=O)N)S(=O)(=O)N C05984307
CC(C)[C@@H](C(=O)OCC(=O)Nc1cc(ccc1C#N)Cl)NC(=O)N C06778589
CC(C)C(=O)Nc1ccc(cc1)C(=O)NNC(=S)NC(=O)C(C)C C08559054
CCCCn1c(c(c(=O)[nH]c1=O)N(C)C(=S)N[C@@H]2C[C@H]3CC[C@@H]2C3)N C08848442
Cc1c(sc(c1C(=O)OC)NC(=O)CNc2ccccc2C(=O)N)C C10842317
CCC(=O)Nc1ccc(cc1)C(=O)NNC(=S)NC(=O)CC(C)C C13982683
c1ccc(c(c1)C(=O)NCC(=O)NNC(=S)NC[C@H]2CCCO2)F C15898671
Cc1cccc(c1)OCCSC(=S)NNc2nc(nc(n2)N)C C05942973
c1ccc(cc1)C(=O)CSc2nnc(n2N)N/N=C/c3ccc(cc3)O C20528364
c1cscc1C(=O)NCCCC(=O)NNC(=S)NC[C@@H]2CCCO2 C22627855
CCNC(=O)c1cccc(c1)NC(=O)CNc2ccc(c(c2)NC(=O)C)F C24368191
C[C@H](C(=O)NCc1ccc(cc1)F)OC(=O)c2ccc(cc2)CNC(=O)N C26594181
Cc1cc(cc(c1)C(=O)NCC(=O)NNC(=S)NCCCOC)C C26847552
Cc1c(cccc1Cl)NC(=O)/C=C(\C)/NNC(=O)C(=O)NCC(C)C C37868770
COc1cc(cc(c1OC[C@H](c2cc(c(cc2OC)Cl)OC)O)N)CO C40352267
Cc1ccc(c(c1)Nc2c(c(ncn2)NCCN3CCOCC3)N)OC C40684498
C[C@H](CNC(=O)C(=O)Nc1ccc(cc1)C(=O)N)N(C)c2ccccc2 C41646298
C[C@@H](c1ccc(cc1)OC(F)F)NC(=O)C(=O)Nc2ccc(cc2)C(=O)N C41764704
Cc1ccc(s1)CNC(=O)N[C@H](CO)[C@@H](c2ccc(cc2)[N+](=O)[O-])O C42890395
CC(C)NS(=O)(=O)Cc1ccccc1CNC(=O)Nc2c[nH]nc2 C45319008
c1ccc(c(c1)NC(=O)NCCc2cn3ccccc3n2)SCC(=O)N C45694788
c1cc(ccc1NNC(=O)CSc2ccc(cc2[N+](=O)[O-])C(=O)N)F C45970403
c1ccc(cc1)n2c(c(c(n2)CCCNC(=O)NCc3ccoc3)C#N)N C47088286
c1cc(c(nc1)NCCNC(=O)NNC(=O)Cc2ccc(cc2)F)C#N C47115114
c1ccc(c(c1)NC(=O)NCc2ccc(cc2)[N+](=O)[O-])SCC(=O)N C48077825
CCC(=O)Nc1ccc(cc1)NC(=O)NCCNc2c(cccn2)C#N C48389796
c1cc(c(cc1NC(=O)C(=O)NCCCOCC2CC2)Cl)C(=O)N C49310513
c1cc(cc(c1)F)NC(=O)CNC(=O)/C=C/c2ccc(cc2)OCC(=O)N C50638818
Cc1cccc(c1NC(=O)CNC(=O)NCC(=O)NCc2ccco2)C C54092776
c1cc(cc(c1)NC(=O)CO/N=C(/c2cccs2)\N)C(=O)NC3CC3 C54193569
CCS(=O)(=O)Nc1ccc(cc1C)N[C@H](C)C(=O)NC(=O)NC2CC2 C56204928
C=CCNS(=O)(=O)c1cccc(c1)C(=O)NNC(=S)NC2CC2 C58189473
c1cc(cc(c1)F)C(=O)NNC(=O)CCCCC[C@@H]2CCNC(=O)N2 C59435083
CNC(=O)CCSc1nc([nH]n1)N/N=C/c2cc(ccc2O)Cl C59818937
C[C@H](C(=O)NC1CC1)Sc2nc([nH]n2)N/N=C(\C)/c3ccccc3O C59830820
c1cc(ccc1NC(=O)CCCNC(=O)c2ccc(cc2F)F)S(=O)(=O)N C22588900
COC(=O)Nc1ccc(cc1)CNC(=O)NC[C@H](c2ccc(c(c2)F)F)O C49244352
c1ccc2c(c1)CCN2CCCNC(=O)C(=O)Nc3ccccc3CC(=O)N C62128309
CCCC(=O)Nc1cccc(c1C)NC(=O)C(=O)NCc2ccc(cc2)O C63204063
CC(C)(C)NC(=O)CNC(=O)NCCCNC(=O)c1ccccc1F C63316306
c1ccc(c(c1)C(=O)NCCCNC(=O)NNC(=O)c2ccccc2F)F C63316932
CCOc1cccc(c1)[C@H](C)NC(=O)C(=O)Nc2c(ccs2)C(=O)N C63425984
CCOc1cccc(c1)[C@@H](C)NC(=O)C(=O)Nc2ccccc2CC(=O)N C63426434
c1cc(ccc1NC(=O)CCCCNC(=O)N)n2c(ccn2)C(F)(F)F C63697558
CCCCNC(=O)NNC(=O)CSCC(=O)Nc1ccc(cc1)C C64426272
c1ccc(c(c1)CNC(=O)Nc2ccccc2SCC(=O)N)n3cccn3 C65408627
c1cc(ccc1C[C@@H](CNC(=O)c2ccc(c(c2)O)[N+](=O)[O-])C(=O)N)F C66051685
CC[C@H](C)NC(=O)[C@@H](C)NC(=O)Nc1ccc(c(c1)NC(=O)OC)F C67321480
c1nc(c2c(n1)n(c(n2)NCCCCCC[NH3+])[C@@H]3[C@@H]([C@@H]4[C@@H](O3)CO[P@@](=O)(O4)[O-])O)N C03871256
c1nc(c2c(n1)n(c(n2)NCCCCCC[NH3+])[C@H]3[C@@H]([C@@H]4[C@@H](O3)CO[P@@](=O)(O4)[O-])O)N C03871257
c1nc(c2c(n1)n(c(n2)NCCCCCC[NH3+])[C@H]3[C@H]([C@@H]4[C@@H](O3)CO[P@@](=O)(O4)[O-])O)N C03871259
c1ccc(cc1)C(=O)C(CCc2nnc(s2)N)(CCc3nnc(s3)N)CCc4nnc(s4)N C02913905
CCOc1ncn(n1)c2ccc(cc2)NC(=S)N[C@H]3[C@H]([C@@H]([C@@H]([C@@H](O3)CO)O)O)O C05733612
CCOC(=O)CNC(=O)[C@H](c1ccc(o1)C)N(c2ccc(cc2)C)C(=O)c3c(c(ns3)C(=O)N)N C06547135
Cc1ccc(s1)/C=N/NC(=O)c2c(n(nn2)c3c(non3)N)CNc4ccccc4C(=O)N C02448545
COC(=O)CSc1nnc(n1CC(=O)Nc2c(c3c(s2)CCCC3)C(=O)N)N C01923499
CCc1c(nc([nH]c1=O)n2c(cc(n2)C)NC(=O)C(=O)NCCc3ccc(cc3)S(=O)(=O)N)C C09039423
c1ccc(c(c1)[N+](=O)[O-])SCCCC(=O)N[C@H]2[C@H]([C@@H]([C@@H](O[C@@H]2O)CO)O)O C09956760
CC(C)Cn1c(c(c(=O)[nH]c1=O)N(CCOC)CC(=O)NC(=O)NC(C)C)N C11562789
CC(C)(C)OC(=O)C(c1nc(nc(n1)NN)NN)(C(=O)OC(C)(C)C)[N+](=O)[O-] C13892861
c1cc(c(cc1/C=N/NC(=O)CCCC(=O)N/N=C/c2ccc(c(c2)O)O)O)O C01691874
COc1cc(cc2c1oc(c2)c3ccc4c(c3)OCO4)[C@H](CCO[C@@H]5[C@H]([C@@H]([C@@H]([C@@H](O5)CO)O)O)O)O C15112225
Cc1ccc(cc1C)N(C[C@H]([C@H]([C@H](C(O)O)O)O)O)/N=N/c2ccc(cc2)[N+](=O)[O-] C15938547
Cc1ccc(cc1C)N(C[C@@H]([C@H]([C@H](C(O)O)O)O)O)/N=N/c2ccc(cc2)[N+](=O)[O-] C15938549
c1ccc(c(c1)NC(=O)CSc2nnc(n2N)N/N=C/c3ccc(cc3)O)[N+](=O)[O-] C20528375
C(CCCNC=C1C(=O)NC(=S)NC1=O)CCNC=C2C(=O)NC(=S)NC2=O C20808101
c1cc(ccc1/C=N/Nc2[nH]nc(n2)SCC(=O)NNC(=O)C(F)(F)F)O C20833667
C/C(=N\Nc1[nH]nc(n1)SCC(=O)Nc2nnc(s2)SCC(=O)N)/c3ccc(cc3)[N+](=O)[O-] C20838012
CC(C)Cn1c(c(c(=O)[nH]c1=O)N(CC(C)C)C(=O)CSc2nnc(s2)N)N C20893619
COC(=O)c1c2c(sc1NC(=O)CCSc3nnc(n3N)NN)CCC2 C20922319
CCOC(=O)c1c2c(sc1NC(=O)CCSc3nnc(n3N)NN)CCC2 C20922326
CCOC(=O)c1c2c(sc1NC(=O)CSc3nnc(n3N)NN)CCCC2 C21035950
CCOc1cc(ccc1OCC(=O)N)/C=N/NC(=O)c2c(nnn2c3c(non3)N)C C02542002
CC(=O)OCC1=C[C@@H]([C@H]2[C@@H]1[C@@H](OC=C2C(=O)OC)O[C@H]3[C@@H]([C@H]([C@@H]([C@H](O3)CO)O)O)O)O C31159654
C=CCc1ccc(cc1)O[C@H]2[C@H]([C@H]([C@@H]([C@@H](O2)CO[C@H]3[C@H]([C@H]([C@@H]([C@@H](O3)CO)O)O)O)O)O)O C31166708
C=CCc1ccc(cc1)O[C@H]2[C@H]([C@H]([C@@H]([C@@H](O2)CO[C@@H]3[C@H]([C@H]([C@@H]([C@@H](O3)CO)O)O)O)O)O)O C31166716
CCOC(=O)c1c(c(sc1NC(=O)CSc2nc([nH]n2)N)C(=O)NC)C C03520924
CCCCN1C(=O)[C@H]2[C@@H]([NH2+][C@@]([C@@H]2C1=O)(CCCNC(=O)N)C(=O)[O-])c3ccccc3O C35352859
c1ccc(cc1)/C=C/CO[C@H]2[C@@H]([C@H]([C@@H]([C@H](O2)CO[C@H]3[C@H]([C@@H]([C@H](O3)CO)O)O)O)O)O C35466044
c1cc(ccc1CCC(=O)c2c(cc(cc2O[C@@H]3[C@@H]([C@@H]([C@@H]([C@@H](O3)CO)O)O)O)O)O)[N+](=O)[O-] C35645820
c1nc(c2c(n1)n(c(n2)NCCCCCC[NH3+])[C@H]3[C@@H]([C@H]4[C@H](O3)CO[P@](=O)(O4)[O-])O)N C13829329
c1nc(c2c(n1)n(cn2)[C@H]3[C@@H]([C@H]4[C@H](O3)CO[P@@](=O)(O4)[O-])O)NCCCCCC[NH3+] C38580934
c1c(ccc(c1)/C=C(/c2nn(c(c2C#N)N)CCO)\C#N)/C=C(/c3nn(c(c3C#N)N)CCO)\C#N C08442622
C[C@@H](C(C)C)C(=O)O[C@H]1[C@@H]([C@@H]([C@@H]([C@@H](O1)CO)O)O[C@@H]2[C@@H]([C@@H]([C@@H](O2)CO)O)O)O C35459004
CC[C@@H](C(=O)Nc1c(c(c(o1)C)C(=O)OCC)C(=O)N)n2c(nnc2SC)N C40172228
CCOC(=O)c1c(oc(c1C(=O)N)NC(=O)Cn2c(nnc2SCC#N)N)C C40173564
Cc1cc(no1)Nc2c(c(nc(n2)NCCc3ccc(cc3)S(=O)(=O)N)N)[N+](=O)[O-] C41333815
c1nc2c(nc(nc2n1[C@H]3[C@@H]([C@H]4[C@H](O3)CO[P@](=O)(O4)[O-])O)NCCCCCC[NH3+])N C42854042
CC(=O)C[C@@H]1[C@H]([C@H]([C@H](O[C@H]1NC(=O)CCCC[C@H]2[C@H]3[C@@H](CS2)NC(=O)N3)CO)O)O C44075491
CC(=O)C[C@@H]1[C@@H]([C@H]([C@H](O[C@H]1NC(=O)CCCC[C@H]2[C@H]3[C@@H](CS2)NC(=O)N3)CO)O)O C44075497
CC(=O)OCC1=C[C@@H]([C@@H]2[C@H]1[C@@H](OC=C2C(=O)OC)O[C@H]3[C@@H]([C@H]([C@@H]([C@H](O3)CO)O)O)O)O C44681111
CCOC(=O)CSc1c(c(c([nH]1)N=C(NC(=O)c2ccccc2)SC)C(=O)N)C(=O)N C16682861
c1cc(c(cc1O)O)/C=N/NC(=O)CCCSc2nnc(n2N)c3ccncc3 C58987209
COc1c(c(ccc1)/C=N/Nc2n(c(nn2)N/N=C/c3c(c(ccc3)OC)O)N)O C16228141
C[C@H](C(=O)NNC(=O)C)Sc1nc([nH]n1)N/N=C/c2cc(ccc2O)[N+](=O)[O-] C59878742
Cc1c(c(n(n1)CCO)C)/C=N/Nc2nnc(n2N)SCC(=O)Nc3cccc(c3Cl)Cl C59914535
Cc1c(c(n(n1)CCO)C)/C=N/Nc2nnc(n2N)SCC(=O)Nc3cc(cc(c3)Cl)Cl C59914584
C[C@@H]1[C@@H](C(=Nc2n1nc(n2)N)C)CCC(=O)NCCCCCc3c(c(n[nH]3)N)C#N C39932293
c1ccc(cc1)/C=C/c2nc(c3c4c(sc3n2)CCCC4)NC5CC[NH+](CC5)CC(=O)N C08938025
c1ccc2c(c1)c(c[nH]2)[C@H](C[NH2+]C[C@@H](COCc3ccc4c(c3)OCO4)O)c5ccccc5Cl C02664067
c1ccc2c(c1)c(c[nH]2)[C@@H](C[NH2+]C[C@H](COCc3ccc4c(c3)OCO4)O)c5ccccc5Cl C02664068
Cc1c(c(n(n1)c2ccccc2)C)C[NH+](C)CC(=O)Nc3c(c4c(s3)CCC4)C(=O)N C09683442
CCc1ccc(cc1)N2C(=O)Nc3ccc(cc3[C@@]2(C(=O)NC[C@@H]4CCC[NH+]4CC)O)Br C03670517
CCc1ccc(cc1)N2C(=O)Nc3ccc(cc3[C@]2(C(=O)NC[C@@H]4CCC[NH+]4CC)O)Br C09836187
CCc1ccc(cc1)N2C(=O)Nc3ccc(cc3[C@@]2(C(=O)NC[C@H]4CCC[NH+]4CC)O)Br C09836188
COc1cc(ccc1O)[C@H]2[C@@H]3CCCC[C@@]3(CC[NH+]2CC(=O)Nc4c(c5c(s4)CCCC5)C(=O)OC)O C12419044
Cc1c(c(ccc1C[NH+]2CCNC(=O)[C@H]2CC(=O)NCc3cc([nH]n3)C(C)(C)C)OC)C C12305706
COc1cc(ccc1O)[C@H]2[C@H]3CCCC[C@@]3(CC[NH+]2CC(=O)Nc4c(c5c(s4)CCCC5)C(=O)OC)O C16013003
c1ccc(cc1)n2c(nnc2SCC(=O)Nc3c(c4c(s3)CCC4)C(=O)N)C[NH+]5CCCCC5 C16921695
C[C@@H](C(=O)NC(=O)NC12CC3CC(C1)CC(C3)C2)[NH+](C)CC(=O)Nc4ccccc4C(F)(F)F C20686136
c1cc(oc1)C[NH2+]CC(=O)Nc2c(c3c(s2)CCC3)C(=O)Nc4ccc(cc4)Br C01160430
C[C@@H](C(=O)Nc1c(c2c(s1)CCC2)C(=O)N)[NH+]3CCN(CC3)Cc4ccc(s4)Cl C23357348
Cc1cccc(c1NC(=O)C[NH+]2CCN(CC2)C(=O)CSc3nnc(n3N)c4ccc(cc4)F)C C25605805
c1cc(c(cc1Cl)Cl)/C=C(/C(=O)NCCN2CC[NH2+]CC2)\NC(=O)c3ccc(cc3Cl)Cl C26805795
CC(=[NH2+])N(C)CCN(C)Cc1ccc(cc1)C(=O)Nc2ccc(cc2C(=O)Nc3ccc(cn3)Cl)Cl C28094879
c1ccc2c(c1)ccn2C[C@@H](C[NH+](CCO)C[C@@H](Cn3c4ccccc4c5c3CCCC5)O)O C35048276
CC[NH+](CC)CCNC(=O)c1cc(ccc1N2CCC(CC2)C)NC(=O)NC3CCCCC3 C35266464
C[NH+](C)CCCNC(=O)c1ccccc1N2CCC(CC2)NC(=S)Nc3ccc(cc3)F C37525641
CC[NH+](CC)[C@@H](CNC(=O)CCNC(=O)NC12CC3CC(C1)CC(C3)C2)c4ccccc4 C36703215
CC[NH+](CC)[C@H](CNC(=O)CCNC(=O)NC12CC3CC(C1)CC(C3)C2)c4ccccc4 C36703217
C[C@H](CCCC(C)(C)O)NC(=O)[C@H]1CN(CC12CC[NH2+]CC2)C(=O)CCC3CCCC3 C39631358
Cc1ccc(c(c1F)C(=O)N2C[C@H](C3(C2)CC[NH2+]CC3)C(=O)N[C@H](C)CCCC(C)(C)O)F C39631646
Cc1ccc(c(c1F)F)C(=O)N2C[C@H](C3(C2)CC[NH2+]CC3)C(=O)N[C@@H](C)CCCC(C)(C)O C39631678
CC[C@H](c1ccccc1)C(=O)N2C[C@H](C3(C2)CC[NH2+]CC3)C(=O)N[C@@H](C)CCCC(C)(C)O C39631751
CCn1c(c(c(n1)C)Br)C(=O)N2C[C@@H](C3(C2)CC[NH2+]CC3)C(=O)N[C@@H](C)CCCC(C)(C)O C39631882
CCc1cccc2=C(C[NH+]=c12)C(=O)CS[C@H]3NN[C@@H]([NH+]3[C@@H](C(C)C)C(=O)[O-])c4cccs4 C39665306
CC(C)[C@@H](C(=O)NC(C)(C)C)NC(=O)[C@@H]1CN(CC12CC[NH2+]CC2)C(=O)c3ccc(c(c3)C(F)(F)F)F C39685756
CC(C)[C@@H](C(=O)NC(C)(C)C)NC(=O)[C@@H]1CN(CC12CC[NH2+]CC2)C(=O)c3cc(cc(c3)F)C(F)(F)F C39685760
CC(C)[C@@H](C(=O)NC(C)(C)C)NC(=O)[C@H]1CN(CC12CC[NH2+]CC2)C(=O)c3cc(cc(c3)F)C(F)(F)F C39685761
Cc1ccc(c(c1F)F)C(=O)N2C[C@@H](C3(C2)CC[NH2+]CC3)C(=O)N[C@@H](C(C)C)C(=O)NC(C)(C)C C39685808
CCc1cccc2=C(C[NH+]=c12)C(=O)CS[C@@H]3NN[C@@H]([NH+]3CC(=O)[O-])c4ccc(cc4)C C39709363
CCc1cccc2=C(C[NH+]=c12)C(=O)CS[C@H]3NN[C@H]([NH+]3CC(=O)[O-])c4ccc(cc4)C C39709366
c1ccnc(c1)C[NH2+]C[C@H]([C@H](c2ccc(cc2)Br)[NH2+]Cc3ccccn3)C(=O)[O-] C43209033
C[C@@]12CC/C(=N/OCC(=O)NCCc3c[nH]c[nH+]3)/C=C1CC[C@@H]4[C@H]2CC[C@@]5([C@@H]4CC[C@]5(C#C)O)C C43736817
COc1ccc2c(n1)c(ccn2)NCC3(CCC(CC3)[NH2+]Cc4cc5c(cn4)OCCO5)O C45192399
Cc1ccccc1NC(=O)c2cnc(s2)Nc3cc(nc([nH+]3)C)N4CCN(CC4)CCO C33359310
c1cc(cc(c1)NC(=O)NC[C@H](c2cccs2)[NH+]3CCCC3)NC(=O)c4cccs4 C58885771
C[NH+](C)CCn1ccc2c1ccc(c2)NC(=O)c3cccc(c3)COc4ccccc4C(=O)N C60271349
c1ccc2=[NH+]CC(=c2c1)[C@@H](CNC(=O)C3=CS[C@@H](C3)S(=O)(=O)N)c4ccccc4Cl C63150019
c1ccc2=[NH+]CC(=c2c1)CCNC(=O)[C@H]3C[C@H]4N[C@@H](C[C@@H](N4N3)C(F)(F)F)c5ccco5 C63205511
c1cc(sc1)C2=N[C@@H]3[C@@H]([C@@H](NN3C(=C2)C(F)(F)F)C(=O)NCCc4c[nH]c[nH+]4)Cl C53629607
COc1ccc2=[NH+]CC(=c2c1)CCN3C[C@@H](CC3=O)C(=O)N[C@H]4NN[C@@H](S4)Cc5ccccc5 C63557995
CN1[C@@H]2NN[C@@H](N2c3ccsc3C1=O)CCCC(=O)NCCC4=c5ccccc5=[NH+]C4 C63674154
c1ccc2=[NH+]CC(=c2c1)CCNC(=O)/C=C\3/CS[C@@H](N3)NC(=O)c4ccc(cc4)Cl C63686723
Cc1cc2=C([C@@H]([NH+]=c2c(c1)NC(=O)Nc3ccccc3)C(=O)NCCOC)c4ccccc4 C63746314
C[C@@H]1C[C@@H](c2ccccc2N1CC(=O)NC[C@@H](c3ccc(cc3)OC)C4=c5ccccc5=[NH+]C4)C(=O)N C64026145
c1ccc2=[NH+]CC(=c2c1)C[C@H](C(=O)NCC3=CN4CC=CC=C4N3)NC(=O)c5cccs5 C64220445
c1ccc2c(c1)C[C@H](NC2)C(=O)N[C@H](CC3=c4ccccc4=[NH+]C3)C(=O)NC5CCCCC5 C64349068
c1cc(c(c(c1)F)NC(=O)COC(=O)CNS(=O)(=O)c2c(cccc2Cl)Cl)F C03280672
CC[C@@H](C)c1ccccc1OCCOc2ccc(cc2OC)C=C3C(=O)NC(=S)NC3=O C02977111
CCOc1ccc(cc1OCC)CCN\2C(=O)C[C@H](S/C2=N\c3ccc(cc3)F)C(=O)N C08659657
CC(C)[C@@H](C(=O)OCC(=O)Nc1c(c2c(s1)CCC2)C#N)NC(=O)c3ccccc3Cl C08882810
Cc1c(sc(c1C(=O)OC)NC(=O)COC(=O)C(c2ccccc2)(c3ccccc3)O)C C09180334
CC(C)(C)C(=O)Nc1ccc(cc1)C(=O)CSc2nc3ccccc3c(=O)n2CCCO C09384985
CCCCOC(=O)C1=C(N2C(=O)[C@@H](SC2=C([C@@H]1c3ccc(cc3)Cl)C(=O)OCC)C)N C02504018
c1cc(c(nc1)SCC(=O)Nc2ccc3c(c2)OCO3)C(=O)NCCc4ccc(cc4)F C09798458
CC[C@@H](c1cccs1)Nc2c3c(c(sc3ncn2)C(=O)NCCCN4CCCC4=O)C C12036074
Cc1cnc(nc1c2cccs2)n3c(c(cn3)C(=O)N[C@@H](C)CCCC(C)(C)O)C4CC4 C12245153
COCCCNC(=O)c1cccc(c1)S(=O)(=O)Nc2ccc(c(c2)Br)OC C12604577
C[C@@H](C(=O)OC)NC(=O)c1cccc(c1)S(=O)(=O)Nc2ccc(cc2)SC(F)F C12585106
Cn1c(nnc1SCC(=O)Nc2ccc(cc2F)Cl)CCNC(=O)c3ccccc3F C13955882
C[C@]1(C(=O)N(C(=O)N1)C[C@H](COc2ccc(cc2OC)CC=C)O)c3ccc(c(c3)F)F C15506272
CC(C)CNC(=O)c1csc(n1)CN(CCOC)C(=O)Nc2ccc(c(c2)Cl)Cl C16459184
c1cc(oc1)[C@H](CNC(=O)C(=O)NCCC2=CCCCC2)S(=O)(=O)c3ccc(cc3)Cl C17169697
c1ccc(cc1)[C@H](CCSc2n[nH]c(=O)n2C3CC3)NS(=O)(=O)c4ccc(cc4)Cl C18974268
Cc1cc(ccc1OC(C)C)C(=O)C2=C(C(=O)N([C@@H]2c3ccc(cc3)O)CCC[NH+](C)C)[O-] C19972619
CCN(CC)C(=O)CSC1=C([C@H](C(=C(N1)C)C(=O)Nc2ccccc2)c3ccco3)C#N C20347448
CCOC(=O)C1=C(NC(=C([C@@H]1c2ccco2)C#N)SCC(=O)NC(C)(C)C)c3ccccc3 C20348223
C[C@@H](C(=O)N)Sc1nc2c(c3c(s2)CCC3)c(=O)n1CCc4ccc(c(c4)OC)OC C21127027
Cc1ccc(s1)C(=O)CCC(=O)Nc2nc(cs2)c3ccc(cc3)NS(=O)(=O)C C22064698
CC(C)CN1CCO[C@@H](C1)CNC(=O)c2cccc(c2)S(=O)(=O)Nc3ccccc3F C22694038
c1ccc(c(c1)C#N)c2ccc(cc2)CSc3nnc(n3Cc4ccco4)CCC(=O)N C22749847
CCCn1c(=O)c2ccccc2c(n1)C(=O)NNC(=O)CSCc3ccc(cc3)Cl C17162368
C[C@H](c1ccc(c(c1)Cl)Cl)NC(=O)COC(=O)c2cc(ccc2F)S(=O)(=O)NC C24803253
Cc1cc(c(n1c2ccc(cc2)C(=O)OC)C)C(=O)CSc3nc(c(s3)CC(=O)N)C C24901709
c1cc(ccc1CNC(=O)c2c[nH]nc2c3ccc4c(c3)OCCO4)COCC(F)(F)F C24963231
Cc1cc(c(n1C2CC2)C)/C=C(\C#N)/C(=O)NNC(=O)COc3ccccc3c4ccccc4 C25597676
CC(=O)NCCCc1ccc(cc1)c2csc(n2)NC(=O)[C@H]3CC(=O)N(C3)c4ccccc4F C25738786
CCOc1ccccc1Nc2nnc(s2)SCC(=O)N[C@H]3CCOc4c3cccc4 C27097251
CCOc1cc(ccc1OC(F)F)/C=C/C(=O)N(C)[C@H](C)c2ccc(cc2)S(=O)(=O)N C28330599
c1ccnc(c1)[C@@H](CC(=O)[O-])n2ccc3c2ccc(c3)OCCc4ccc5c([nH+]4)NCCC5 C28474605
CCOc1cc2c(cc1/C=C/C(=O)Nc3ccccc3C(=O)NC[C@H]4CCCO4)O[C@@H](C2)C C29768440
CSCC[C@H](c1[nH]c2ccccc2n1)NC(=O)CCn3c4ccc(cc4oc3=O)Cl C32747488
c1ccc(cc1)/C=C/C(=O)Nc2ccc(c(c2)C(=O)NCCCN3CCOCC3)N4CCCC4 C35227560
CCOC(=O)c1c(c(sc1NC(=O)Cc2csc(n2)c3cccs3)C(=O)NC)C C36392232
c1ccc(c(c1)Nc2nc(cs2)C(=O)N(CCC(=O)NC[C@H]3CCCO3)C4CC4)Cl C37427282
CC[NH+](CC)CCN1[C@H](C(=C(C1=O)[O-])C(=O)c2ccc3c(c2)C[C@H](O3)C)c4ccc(cc4)O C38255635
CCCNc1c2cnn(c2ncn1)CCNC(=O)c3cc(cc(c3)C(F)(F)F)C(F)(F)F C38483918
CCOCCCNC(=O)c1c2c(sc1NC(=O)c3cc(=O)c4cccc(c4o3)C)CCC2 C38643978
CCn1c(nnc1S[C@@H](C)C(=O)Nc2ccccc2C)CC(=O)Nc3ccccc3F C39757285
CCn1c(nnc1S[C@H](C)C(=O)Nc2ccc(cc2)F)CCNC(=O)c3ccccc3F C39767379
CCCC(=O)Nc1ccc(cc1)[C@@H]2[C@H](N(C(=O)O2)Cc3ccc(cc3)F)C(=O)NC(C)C C40405757
CCc1ccccc1NC(=O)CN(C)C(=O)c2cccc(c2)NS(=O)(=O)c3ccccc3 C17905410
C[C@@H](c1ccc(cc1)NC(=O)C2CC2)NC(=O)c3cccc(c3)S(=O)(=O)N(C)C(C)C C27295775
CCc1ccccc1NC(=O)CS[C@H](C)C(=O)Nc2c(n(n(c2=O)c3ccccc3)C)C C14710220
CCCNC(=O)c1ccc(cc1)NC(=O)CCCN2C(=O)c3cccc4c3c(ccc4)C2=O C59800404
CC[C@H](Cc1ccccc1)N2[C@@H](Nc3ccccc3C2=O)SCC(=O)N[C@@H]4C=C(N=N4)C C63708466
CCCNC(=O)CCc1c(=O)n(c2ccccc2n1)CC(=O)Nc3cccc(c3)C(F)(F)F C65101492
C[C@@H](C(=O)Nc1ccc(cc1)C(=O)C)OC(=O)CNC(=O)c2c(c3ccccc3s2)Cl C08629366
Cc1ccc(c(c1)NC(=O)CNC(=O)COC(=O)c2ccc(s2)Br)OC C08757928
c1ccc(c(c1)NC(=O)CCCCCN2C(=O)/C(=C/c3ccc4c(c3)OCO4)/SC2=S)O C08819987
C[C@H](C(=O)N)SC1=N/C(=C\c2ccc(cc2)OC)/C(=O)N1c3ccc(cc3)OC(F)F C09501561
C[C@@H](c1ccc(cc1Cl)Cl)NC(=O)COC(=O)c2ccccc2NS(=O)(=O)C C09635100
C[C@H](C(=O)Nc1ccccc1)OC(=O)c2cccnc2S[C@H](C)C(=O)Nc3ccccc3 C10755569
Cc1c(nc(s1)NC(=O)c2cccc(c2)S(=O)(=O)NC3CC3)c4ccc(cc4)OC(F)F C10955877
CCc1ccc(cc1)NC(=O)/C(=C\2/NC(=O)[C@H](S2)Cc3ccc(cc3)C(=O)OCC)/C#N C11690664
CCn1c(nnc1SCC(=O)Nc2c(cccc2F)F)CC(=O)Nc3ccccc3C C13956657
Cc1ccc(cc1)/C=C/C(=O)NC(=S)N2CCNC(=O)[C@H]2CC(=O)OC3CCCCC3 C14010318
CCN(CC)C1=NC(=O)[C@@H](S1)CC(=O)Nc2cccc(c2)C(=O)Nc3ccc(c(c3)F)C C14240616
Cc1c(c(=O)[nH]c(n1)SC)CCC(=O)NCc2cn(nc2c3ccccc3)c4ccccc4 C14525438
C=CCn1c(nnc1SCC(=O)NNC(=O)c2cccs2)C34CC5CC(C3)CC(C5)C4 C14945350
Cc1ccc(c(c1)S(=O)(=O)Nc2ccccc2C(=O)OCC(=O)NCC(F)(F)F)C C16049923
CCOC(=O)c1c(csc1NC(=O)CSc2ccc(cc2)NC(=O)C)c3ccco3 C16553234
CCN1C(=C([C@H](NC1=S)c2cccc(c2)NC(=O)c3ccccc3)C(=O)OCCOC)C C16609848
Cc1c(sc(n1)c2ccc(c(c2)OC)OC)CCNC(=O)C(=O)Nc3ccccc3Cl C16991919
CCNS(=O)(=O)c1ccc(cc1)C(=O)OCC(=O)N[C@H](C)c2ccc3c(c2)CCCC3 C17145545
Cc1ccc(cc1)c2nc(cs2)C(=O)OCC(=O)NCC(=O)Nc3ccc(c(c3)F)F C19353889
C[NH+](C)CCCN1[C@@H](C(=C(C1=O)[O-])C(=O)c2cc(ccc2O)Cl)c3ccccc3OC C20309220
CCOC(=O)[C@](C(F)(F)F)(Nc1c(c2c(s1)CCCC2)C#N)NC(=O)c3ccncc3 C20609106
c1ccc(c(c1)C(=O)NC[C@H]2CCCO2)NC(=O)CCc3ncc(o3)c4ccc(cc4)Cl C22281642
COc1ccc(cc1Cl)NC(=O)/C=C/c2ccc(cc2)S(=O)(=O)NCc3ccco3 C22617319
C[C@H](C(=O)Nc1ccccc1c2ccccc2)OC(=O)c3cc(ccc3F)S(=O)(=O)NC C24803638
Cc1cc(c(n1c2ccc(cc2)S(=O)(=O)N)C)C(=O)COC(=O)/C=C/c3cccc(c3)F C24851955
c1ccc(cc1)C(=O)c2ccccc2C(=O)OCC(=O)NCC(=O)Nc3ccc(c(c3)F)F C26808346
CN(C)c1ccc(cc1)[C@@H](CNC(=O)CCn2cnc3ccccc3c2=O)c4c[nH]c5c4cccc5 C27080714
c1cc2c(ccn2[C@@H](CC(=O)[O-])c3ccncc3)cc1OCCc4ccc5c([nH+]4)NCCC5 C28473165
Cc1ccc(c(c1)c2ccc(cc2)[C@@H](C)Nc3c(c(ccn3)C)NC(=O)CC#N)C(=O)OC C13586346
CC1CCC(CC1)NC(=O)COC(=O)c2cccc(c2)S(=O)(=O)Nc3ccc(cc3)F C20894001
CC(C)[C@H](C(=O)N/N=C\c1ccc(c(c1)OC)OCC#C)NC(=O)c2ccc(cc2)Cl C30956240
CCn1c(nnc1SCC(=O)Nc2ccc(cc2F)C)CC(=O)Nc3ccc(cc3)F C32579590
CCNC(=O)Nc1ccc(c(c1)CN(Cc2ccco2)C(=O)c3ccccc3Cl)N(C)C C35619103
CCCC(=O)Nc1ccc(cc1)[C@@H]2[C@@H](N(C(=O)O2)Cc3ccc(cc3)F)C(=O)NCCC C35750535
CCCC(=O)Nc1ccc(cc1)[C@H]2[C@H](N(C(=O)O2)Cc3ccc(cc3)F)C(=O)NCCC C35750541
CC(C)(C)CC(C)(C)NC(=O)[C@H](c1ccco1)N(Cc2ccco2)C(=O)c3ccc(cc3)O C36500345
CCOC(=O)c1cc(sc1NC(=O)[C@@H](C)Sc2[nH]nc(n2)C3CC3)c4ccccc4 C11471398
CN(CC(=O)Nc1ccc(c(c1)C(F)(F)F)Cl)C(=O)CSc2[nH]nc(n2)C3CCCC3 C12104000
CCc1ccccc1n2c(cc(n2)C(=O)NCCc3ccccn3)c4cccc(c4)NC(=O)C C39197307
C[C@H]1[C@@H]([C@@H](N=C1Cc2ccccc2)NC(=O)CS[C@@H]3N=C(C(=N3)Cc4ccc(cc4)O)C)C#N C39231901
c1cc(ccc1C2=NN=C[C@@H]2/C=N/NC(=O)CCN3C(=C[C@@H](N3)C(F)(F)F)C4CC4)Cl C39440690
c1cc(ccc1C2=NN=C[C@H]2/C=N/NC(=O)CCN3C(=C[C@@H](N3)C(F)(F)F)C4CC4)Cl C39440691
C[C@H](c1ccc(cc1)n2cncn2)NC(=O)[C@H](C(C)C)NC(=O)c3ccc(cc3)C(C)(C)C C12584449
CC[C@@H](C(=O)Nc1ccccc1)Sc2nnc(n2C)CC(=O)Nc3cccc(c3)Cl C39750375
c1ccc(c(c1)C#N)c2ccc(cc2)CSc3nnc(n3C[C@H]4CCCO4)CCC(=O)N C45512152
CC[NH+](CC)C[C@@H]([C@H](c1ccccc1)c2c(c3ccccc3oc2=O)[O-])/C(=N/NC(=O)C)/C C48548085
CCOC(=O)c1c(c(sc1NC(=O)CN[C@H](C)c2ccccc2Cl)C(=O)N(C)C)C C13040150
Cc1cc(c(n1c2cccc(c2C)C(=O)OC)C)/C=N/NC(=O)CC[C@H](c3ccccc3)O C58890665
C[C@@H](c1cccc(c1)OC(F)F)NC(=O)c2ccc(c(c2)S(=O)(=O)NC(C)C)OC C58951245
CCc1ccc(cc1)C2=C[C@H]3C(=O)N=N[C@@H](N3N2)SCC(=O)NCCCc4ccccc4 C64703251
C[C@@H](c1ccc(cc1)Br)[NH2+]CC(=O)Nc2ccccc2C(=O)NCc3ccco3 C08749900
CCOc1cc(cc(c1O)[C@@H]2Nc3c(c4c(s3)C[NH+](CC4)C(C)C)C(=N2)O)Br C08922847
CC[NH+]1CCc2c(sc3c2C(=N[C@@H](N3)c4cc(c(c(c4)Br)O)OCC)O)C1 C08927999
CC[NH+]1CCc2c(sc3c2C(=N[C@@H](N3)c4cc(cc(c4O)OCC)Br)O)C1 C08928022
CC(C)[NH+]1CCc2c(sc(c2C(=O)N)NC(=O)COc3ccc(cc3Cl)Cl)C1 C09390610
CC1(Cc2c(c([nH+]c3c2c(c(s3)C(=O)NCc4ccco4)N)N5CCCC5)CO1)C C09449678
c1cc2c(cc1[C@H]3CCC[NH+]3CC(=O)Nc4cc5c(cc4Br)[nH]c(=O)[nH]5)OCCCO2 C09729398
Cc1ccccc1Nc2nc(nc(n2)N)C[NH+]3CCCC[C@@H]3c4nc5ccccc5s4 C09672491
C[NH+](Cc1nc(c2c3c(sc2n1)CCCC3)N)CC(=O)Nc4ccc(c(c4)Cl)Cl C12568953
c1ccc(cc1)C[NH+]2CCc3c(sc4c3C(=O)N[C@@H](N4)c5c[nH]nc5c6ccccc6)C2 C04113128
Cc1ccccc1Nc2nc(nc(n2)N)C[NH+]3CCCC[C@H]3c4nc5ccccc5s4 C09672492
CCCCn1c2ccc(cc2nc1C[NH2+][C@@H](C)c3ccc(cc3Cl)Cl)S(=O)(=O)N C15447506
COc1ccccc1NC(=O)c2c(c3c4c(c([nH+]c3s2)N5CCCC5)CCCC4)N C15670973
CC(=O)c1ccc(cc1)NC(=O)c2c(c3c4c(c([nH+]c3s2)N5CCCC5)CCCC4)N C15670974
c1cc(oc1)C[NH2+]CC(=O)Nc2c(c3c(s2)CCCC3)C(=O)Nc4ccc(cc4)Br C15946565
CC(=O)[NH+]=c1ccc-2c(cc(oc2c1)O)CSc3nnc(n3N)c4ccccc4Br C22106668
Cc1cc(c2cc([nH]c2c1C)C(=O)Nc3cccc(c3)S(=O)(=O)NC4=[NH+]CCC4)C C28281957
C[C@H](CNc1[nH+]c2ccccc2n1CC(=O)Nc3ccc(c(c3)C(F)(F)F)Cl)O C28914714
Cc1cccc(c1NC(=O)C[NH+](C)Cc2nc(c3c4c(sc3n2)CCCCC4)N)C C31153636
c1ccc(cc1)[C@H]2c3ccccc3NC(=[NH+]2)NNS(=O)(=O)c4ccc(cc4)Br C16478524
c1cc(cc(c1)F)COc2ccc(cc2Cl)Nc3c(cncn3)C#Cc4cccc(n4)C[NH3+] C34799983
CC1=C([C@@H](N2CCCSC2=[NH+]1)c3cccc(c3)NC(=O)Nc4ccc(c(c4)Cl)F)C(=O)NC C35337810
Cc1cccc(c1)n2c(c3c(nc(nc3n2)NCC[NH+]4CCCCC4)c5ccsc5)N C37376839
C[NH+](C)CCNc1nc(c2c(n(nc2n1)c3cc(ccc3F)F)N)c4cccc(c4)F C37377588
C[NH+](C)CCNC=C(C(=O)Nc1ccc(cc1Cl)Cl)C(=O)Nc2ccc(cc2Cl)Cl C22788194
CCNC(=S)NNC(=O)CS[C@@H]1C(=c2cc(ccc2=[NH+]C1=O)Cl)c3ccccc3 C39430996
c1ccc2c(c1)CCc3ccccc3N2C(=O)CSC4=NC(=[NH+][C@H](N4)c5ccc(cc5)F)N C39448837
c1ccc(c(c1)[C@H]2[C@H](CN(N2)c3ccc(cc3)F)C[NH2+]CCSc4nc[nH]n4)Cl C39455268
CC1(CCCCC1)C(=O)N2C[C@H](C3(C2)CC[NH2+]CC3)C(=O)NCc4cc5ccccc5[nH]4 C39671469
CC1(CC2=C([C@@H](N3[C@@H](N2)N[C@@H](N3)SC(c4ccccc4)c5ccccc5)C6=CC=[NH+]C6)C(=O)C1)C C39916085
CC1(CC2=C([C@H](N3[C@@H](N2)N[C@@H](N3)SC(c4ccccc4)c5ccccc5)C6=CC=[NH+]C6)C(=O)C1)C C39916086
Cc1ccc(cc1)CS[C@H]2NN[C@H](S2)SCC(=O)N/N=C/C3=c4ccccc4=[NH+]C3 C39923306
C[C@@H]1c2c(sc([nH+]2)NCC=C)C[C@@]3([C@H]1[C@@H]([C@@H](CC3)[C@H](C)C(=O)NCCOC)O)C C43548234
Cc1c2cc(ccc2[nH]n1)c3cc(cnc3c4ccoc4)OC[C@H](Cc5ccccc5)[NH3+] C45351201
COc1ccc(cc1)c2c(cn(n2)c3ccccc3)[C@H]4NC(=[NH2+])Nc5n4c6ccccc6n5 C25386815
Cn1c2ccccc2cc1C(=O)Nc3ccc(cc3OC)c4csc5c4c([nH+]cc5)N C28822600
CCOC(=O)c1c2c(sc1NC(=O)C[NH+]3CCCC[C@H]3CC(=O)N)C[C@@H](CC2)C C58159978
Cc1ccc2c(c1)sc(n2)c3ccc(cc3)/[NH+]=c/4\c(cc5c(cnc(c5o4)C)CO)C(=O)N C02952870
C[C@H](c1cccc(c1)NC(=O)C2=CNN3C2=[NH+][C@@H](C[C@H]3C(F)(F)F)c4ccccc4)O C12849886
Cc1ccc(cc1)[C@H]2C[C@H](N3C(=[NH+]2)C=C(N3)C(=O)Nc4ccc(cc4)[C@@H](C)O)C(F)(F)F C13387904
c1ccc(c(c1)/C=N/NC(=[NH2+])S[C@H]2CC(=O)N(C2=O)c3cc(ccc3Cl)Cl)O C04017545
c1ccc(cc1)C(=O)N/C(=C/c2ccc(cc2)O)/C(=O)NCCC3=c4ccccc4=[NH+]C3 C63254425
Cc1c(c(=O)[nH]c(=O)[nH]1)CCC(=O)NC[C@H](c2ccc(cc2)N(C)C)C3=c4ccccc4=[NH+]C3 C63399773
c1ccc2c(c1)CC3(CCCC3)[C@H]4C2=[NH+]C(=NC4=O)NNC(=S)NC5CCCCC5 C63463103
c1ccc(cc1)C2=c3ccccc3=[NH+][C@H]2C(=O)NNC(=O)Nc4cccc(c4)C(F)(F)F C63582072
Cc1ccc(cc1)NC(=O)CS[C@H]2N/C(=C\C(=O)NCCC3=c4ccccc4=[NH+]C3)/CS2 C63687977
C=CCN1[C@@H](NN[C@@H]1SCC(=O)Nc2ccc(cc2)Br)CC3=c4ccccc4=[NH+]C3 C63730271
CC(C)[C@@H]1C(=CNN1c2ccc(cc2)Cl)C(=O)NNC(=O)C3=c4ccccc4=[NH+]C3 C64064609
c1ccc2c(c1)[C@@H](NS2)C(=O)Nc3cccc(c3)C(=O)NCCC4=c5cc(ccc5=[NH+]C4)Cl C64540100
c1ccc2=[NH+]CC(=c2c1)[C@@H](CNc3ccc(cn3)S(=O)(=O)N)c4ccccc4Cl C64723065
CCOC(=O)c1c2c(sc1NC(=O)CSc3nnc(n3CCCOC)c4cccnc4)CCCC2 C10611897
CCC(C)(C)NC(=O)[C@@H](c1ccc(c(c1)OC)OC)N(Cc2ccco2)C(=O)Cn3c4ccccc4nn3 C13024112
CCOCCCN([C@H](c1cccc(c1OC)OC)C(=O)NC2CCCC2)C(=O)Cn3c4ccccc4nn3 C13029887
CCC(C)(C)NC(=O)[C@H](c1ccc(o1)C)N(c2ccc(cc2)C(=O)OC)C(=O)Cn3c4ccccc4nn3 C13032113
CCC[C@H](C(=O)NCc1ccco1)N(c2cc3ccccc3nc2)C(=O)Cn4nc(nn4)c5cccs5 C01337532
CCCCCCOc1ccc(cc1Br)C(=O)N2CCNC(=O)[C@@H]2CC(=O)OC[C@H]3CCCO3 C14640562
COc1ccc(cc1OC)/C(=C\c2ccc(c(c2)OC)OC(F)F)/C(=O)OCC(=O)NCC(F)(F)F C15979423
CCC(=O)Nc1nnc(s1)SCc2cc(=O)c(co2)OC(=O)c3c4ccccc4ccc3OCC C16047790
CC(C)(C)CC(=O)N(CCOC)CC(=O)N(CCc1c[nH]c2c1cccc2)Cc3ccc(c(c3)OC)OC C16648453
CCOc1ccc(cc1OC)[C@@H]2C(=C(C(=O)N2CCC[NH+](C)C)[O-])C(=O)c3ccc(c(c3)C)OCC(C)C C20065326
CCOc1cc(ccc1OCC=C)[C@H]2C(=C(C(=O)N2CCC[NH+](C)C)[O-])C(=O)c3ccc4c(c3)OCCO4 C20265598
CCN(CC)C(=O)Oc1ccc2c(c1NC(=O)c3cc(c(c(c3)OC)OC)OC)ccn2CCOCC C23457196
CCCCOc1ccc(cc1OC)[C@H]2C(=C(C(=O)N2CCC[NH+](C)C)[O-])C(=O)c3ccc4c(c3)C[C@@H](O4)C C24146945
CCCCOc1ccc(cc1OC)[C@H]2C(=C(C(=O)N2CCC[NH+](C)C)[O-])C(=O)c3ccc4c(c3)C[C@H](O4)C C24146956
Cc1ccc(cc1[N+](=O)[O-])C(=O)N(CCOC)CC(=O)Nc2cc(nn2c3ccccc3)c4ccccc4 C33404110
Cn1cccc1CN(Cc2ccco2)C(=O)CN(CCCOC)C(=O)Nc3ccccc3Br C33728148
CC(C)c1cccc(c1NC(=O)N(CCCOC)CC(=O)N(Cc2cccn2C)Cc3ccco3)C(C)C C33728154
CCOc1cc(ccc1OCC=C)[C@@H]2C(=C(C(=O)N2CCC[NH+](C)C)[O-])C(=O)c3c(nc4n3cccc4)C C33814133
CCOc1cccc(c1)C(=O)C2=C(C(=O)N([C@H]2c3ccc(c(c3)OC)OCCC(C)C)CCC[NH+](C)C)[O-] C34932926
CCCN(CCC(=O)Nc1nnc(s1)c2cc(c(c(c2)OC)OC)OC)C(=O)CCc3ccccc3 C35154181
c1ccc(cc1)n2c(nnc2SCCCC(=O)NCc3ccc4c(c3)OCO4)c5ccc(cc5)[N+](=O)[O-] C35173660
CCCOc1ccc(cc1OCC)[C@@H]2C(=C(C(=O)N2CCCn3cc[nH+]c3)[O-])C(=O)/C=C/c4ccccc4 C35444551
CCCN(Cc1cccn1Cc2nc(cs2)C(=O)NCCCN3CCOCC3)C(=O)c4ccc(cc4)F C16534413
CCCOc1ccc(cc1OCC)[C@@H]2C(=C(C(=O)N2CCC[NH+](CC)CC)[O-])C(=O)c3c(nc(s3)C)C C35568288
CC[NH+](CC)CCCN1[C@@H](C(=C(C1=O)[O-])C(=O)c2c(nc(s2)C)C)c3ccc(c(c3)OCC)OCC=C C35568290
COCCN(CC(=O)N(CCc1ccc(c(c1)OC)OC)Cc2ccco2)C(=O)Nc3ccccc3OC C35766164
CCc1ccccc1NC(=O)N(CCCN2CCOCC2)CC(=O)N(Cc3ccco3)C[C@H]4CCCO4 C35766304
CCOC(=O)CNC(=O)N(CC(C)C)CC(=O)N(CCc1ccc(c(c1)OC)OC)Cc2c(ccs2)C C35775327
Cc1ccc(o1)CN(CCc2ccc(c(c2)OC)OC)C(=O)CN(CCOC)C(=O)Nc3cccc(c3)F C33914466
c1ccc(cc1)C(=O)N(CCN2CCOCC2)C[C@H]3CN(CCO3)C[C@@H](COCC(C(F)F)(F)F)O C35866329
CCNC(=S)N(Cc1cnc(n1C[C@@H]2CCCO2)S(=O)(=O)Cc3ccccc3F)C[C@H]4CCCO4 C36032289
CN(CCc1ccc(c(c1)OC)OC)c2cc(nc(n2)SCc3ccc(o3)C(=O)NCCOC)COC C36040930
CCCN([C@@H](c1cc(ccc1Cl)[N+](=O)[O-])C(=O)NCS(=O)(=O)c2ccc(cc2)C)C(=O)COC C36576878
CCOC(=O)c1c2c(sc1NC(=O)/C=C/c3cc(c(c(c3)OC)OC)OC)CN(CC2)C(=O)OCC C38805224
CCOC(=O)c1c(c(c(s1)NC(=O)CSc2nnc(n2CC=C)[C@@H](C)Oc3ccccc3)C#N)C C39967259
CCn1c(nnc1SCC(=O)Nc2c(c(c(s2)C(=O)OCC)C)C#N)[C@H](C)Oc3cccc(c3)C C39972595
Cc1cccn2c1nc(c2C(=O)C3=C(C(=O)N([C@@H]3c4cccc(c4)OCC=C)CCCn5cc[nH+]c5)[O-])C C40004073
CCN(CC)C(=O)COc1ccc(cc1OC)/C=N/NC(=O)CSc2nc(cs2)c3ccccc3 C40924536
COCCNC(=O)/C(=C/c1ccc(c(c1)OC)OC(=O)/C=C/c2cc(ccc2OC)Br)/C#N C40948842
CCc1ccc2c(c1)cc(c(=O)[nH]2)CN(Cc3ccc(cc3)OC)[C@H](CC)c4nnnn4Cc5ccco5 C01374073
CCOC(=O)c1c(c(sc1N/C=C(/C#N)\c2nc(cs2)c3ccc(cc3)[N+](=O)[O-])C(=O)OCC=C)C C01886236
COCCN(CCOC)Cc1c(ccc2c1oc(c(c2=O)c3ccc(c(c3)OC)OC)C(F)(F)F)O C54201926
[H]/N=C\1/C(=C\c2ccc(c(c2)OCC)OCCOc3ccccc3OC)/C(=O)N=C4N1N=C(S4)CCCC C09136675
COC(=O)c1c2c(sc1NC(=O)CCSc3nnc(n3CC=C)c4cccc(c4)[N+](=O)[O-])CCC2 C59789391
[H]/N=C\1/C(=C/c2cc(c(c(c2)OC)OCCOc3ccc(cc3)C)CC=C)/C(=O)N=C4N1N=C(S4)CCC C27533933
CCOc1ccc(cc1OC)[C@@H]2C(=C(C(=O)N2CCC[NH+](C)C)[O-])C(=O)[C@H]3C(=C(N=C3C)C(=O)OC)C C20193092
CC[NH+](CC)CCN1[C@H](C(=C(C1=O)[O-])C(=O)[C@H]2C(=C(N=C2C)C(=O)OC)C)c3cccc(c3OC)OC C20219727
CCOC(=O)C1=C([C@H](C(=N1)C)C(=O)C2=C(C(=O)N([C@H]2c3cc(ccc3OC)OC)CCC[NH+](C)C)[O-])C C09123679
CC[NH+](CC)CCN1[C@H](C(=C(C1=O)[O-])C(=O)[C@@H]2C(=C(N=C2C)C(=O)OC)C)c3ccc(cc3)C(=O)OC C20219711
[H]/N=C\1/C(=C/c2ccc(c(c2)OCC)OCCOc3ccccc3OC)/C(=O)N=C4N1N=C(S4)CCCC C08495051
CCOCCCNC(=S)N(CCc1ccccc1C)Cc2cc3cc(c(cc3[nH]c2=O)OC)OC C06195285
CCCSc1ncc(c(n1)C(=O)Nc2c(c3c(s2)CCC3)C(=O)NCCCOC)Cl C09223324
C[C@@H](COC)NC(=O)COC(=O)c1ccccc1SCC(=O)NC23CC4CC(C2)CC(C4)C3 C09350910
CCOC(=O)c1c(c(c(s1)NC(=O)c2ccc(cc2)SCC)C(=O)NC(=O)OCC)C C09383962
C[C@@H](C(=O)OCC(=O)Nc1ccc(cc1)OC(F)F)SCC(=O)Nc2ccc(cc2)F C10472268
CCN(c1ccc(cc1)NC(=O)COC(=O)[C@H](C)SCC(=O)Nc2ccc(cc2)F)C(C)C C10267798
COc1cc(ccc1F)C[C@]2(CCC(=O)N2)CCC(=O)NCc3cnn(c3)Cc4ccccc4 C11788094
CC(C)NS(=O)(=O)Cc1ccc(cc1)CNC(=O)CCc2ncc(o2)c3ccccc3Cl C11838226
Cc1ccc(c(c1)NC(=O)[C@H](c2ccccc2)OC(=O)C[C@@H](c3cccs3)NC(=O)C)OC C12174222
C[C@@H](C(=O)Nc1ccc(cc1Cl)Cl)OC(=O)c2ccccc2SCC(=O)NCCOC C12423788
Cc1cc(c(c(c1)Cl)NC(=O)COC(=O)c2ccccc2SCC(=O)NCCOC)C C12423858
COc1cccc(c1C(=O)Nc2c(nc(s2)SCC(=O)NCC=C)c3ccccc3)OC C12895031
COCCNC(=O)c1c2c(sc1NC(=O)COC(=O)C3(CCC3)c4ccc(cc4)F)CCCC2 C12918180
CC[C@@H](C)c1ccc(cc1)OCCOc2ccc(cc2OCC)C=C3C(=O)NC(=S)NC3=O C13942516
CCCN(CCC)C(=O)c1ccc(cc1)NC(=S)NC(=O)c2ccc(cc2)OCCOC C14834506
CCN(CC)S(=O)(=O)c1ccc(cc1)/C=C/C(=O)NNC(=O)CSc2ccccc2F C15466854
CS(=O)(=O)NCCc1ccc(cc1)C(=O)CSc2nnc(s2)Nc3cccc(c3)F C16562807
C[C@H](C(=O)Nc1ccc(cc1)SC(F)F)OC(=O)c2ccccc2SCC(=O)NCCOC C16767396
CCOC(=O)C1=C(NC(=O)N[C@@H]1c2ccco2)COC(=O)CSc3ccc4c(c3)CCC4 C19354967
CCCOCCOC(=O)C1=C(NC2=C([C@H]1c3cccc(c3)O)C(=O)[C@H]([C@H](C2)C)C(=O)OC)C C19727616
Cc1cc(ccc1OCC(C)C)C(=O)C2=C(C(=O)N([C@@H]2c3ccc(cc3)O)CCC[NH+](C)C)[O-] C17147578
C[C@H](C(=O)Nc1cc(ccc1Cl)Cl)OC(=O)c2ccccc2SCC(=O)NCCOC C20883551
c1cc(ccc1C(=O)CCC(=O)OCC(=O)NCC(=O)Nc2ccc(c(c2F)F)F)Cl C22569040
Cc1cc(ccc1OCCCC(=O)O[C@@H](C)C(=O)NCC(=O)Nc2ccc(c(c2F)F)F)Cl C23866544
C[C@@H](C(=O)NCC(=O)Nc1ccc(c(c1F)F)F)OC(=O)CCCc2nc3ccccc3s2 C23867534
Cc1ccc(cc1)SCCNC(=O)[C@H](CCSC)NC(=O)c2ccc(c(c2)[N+](=O)[O-])Cl C25402411
CCC(CC)[C@@H](CNC(=O)CCCCCn1c(=O)c2ccccc2[nH]c1=S)N3CCOCC3 C30942823
CSc1ccc(cc1)CNC(=O)CSc2nccn2c3cccc(c3)C(=O)NCc4ccco4 C33265064
CCCCCNC(=O)Cc1csc(n1)NC(=O)CN(C(C)C)C(=O)c2ccc(cc2)Cl C35416104
CC[NH+](CC)CCCN1[C@@H](C(=C(C1=O)[O-])C(=O)/C=C/c2ccccc2)c3ccc(c(c3)OCC)O C35444751
Cc1cc(c(n1c2ccc(cc2)Cl)C)C(=O)COC(=O)CCCC[C@H]3[C@H]4[C@@H](CS3)NC(=O)N4 C36395145
CCCCNC(=O)[C@H](c1ccc(c(c1)OC)O)N(Cc2ccco2)C(=O)c3cccc(c3)Cl C36499196
CCCCNC(=O)[C@H](c1ccco1)N(Cc2ccco2)C(=O)C(c3ccccc3)(c4ccccc4)O C36502255
CCC(CC)[C@@H](C(=O)NC1CCCCC1)N(Cc2ccco2)C(=O)CNC(=O)c3ccccc3 C36504373
CCCCNC(=O)[C@H](C(c1ccccc1)c2ccccc2)N(Cc3ccco3)C(=O)[C@@H]4CCC(=O)N4 C36504522
Cc1ccc(o1)CN([C@@H](c2ccc(cc2)N(C)C)C(=O)NC(C)(C)CC(C)(C)C)C(=O)CO C36600554
CCCOc1c(cc(cc1Cl)/C=C/C(=O)NCCCN2C(=O)C3(CCCC3)NC2=O)OC C36719381
Cc1cc(cc(c1)CSCC(=O)N/N=C/c2ccc(cc2)OCC(=O)NCc3ccco3)C C08667012
Cc1ccccc1NC(=O)[C@@H](C)Sc2nnc(n2CC=C)CC(=O)Nc3cccc(c3)SC C39741541
CCn1c(nnc1SCC(=O)NCc2ccc(cc2)C)CC(=O)Nc3cccc(c3)SC C39743727
Cc1ccc(cc1)CNC(=O)CSc2nnc(n2CC=C)CC(=O)Nc3cccc(c3)SC C39756101
CCOCCCNC(=O)c1c2c(sc1NC(=O)Cc3coc4c3cc(cc4)OC)CCCC2 C39883074
c1ccc2c(c1)[C@H]3C=CC=CC3=C2NOCC(=O)OCC(=O)Nc4ccc(cc4)OC(F)(F)F C03373116
CCOc1cccc(c1O)CN(C)Cc2nnc(n2c3cccc(c3)Cl)SCCCO C55042414
CCC[C@H](CNC(=O)CN1CCN(CC1)CC(=O)NCCOC)c2ccc(cc2Cl)Cl C22847558
CCOC(=O)Cc1csc(n1)NC(=O)C[C@@H](c2ccccc2)NC(=O)c3ccccc3Cl C11766613
CCCn1cc(c(n1)C)CN/C(=N\C(=O)c2ccc(c(c2)C)C)/Nc3ccc(c(c3)OC)OC C32973075
CCCn1cc(c(n1)C)CN/C(=N/C(=O)c2cc(cc(c2)C)C)/Nc3cc(cc(c3)OC)OC C32973088
CCOc1ccc(cc1OCC)CCNC(=S)N/N=C/2\C3CN4CCN(C3)CC2(C4)C(C)C C59092591
COc1ccccc1CNC(=O)CCSc2nnc(n2CC=C)CNc3cccc4c3cccc4 C20291026
CCCCNC(=S)N(CCC[NH+](CC)CC)Cc1cc2cc3c(cc2[nH]c1=O)OCO3 C06149734
CC[NH+](CC)CCCN(Cc1cc2cc3c(cc2[nH]c1=O)OCO3)C(=S)NCCc4ccccc4 C06193009
CCOCCCNC(=S)N(CCC[NH+]1CCOCC1)Cc2cc3c(ccc(c3[nH]c2=O)C)C C06195249
CCN(CC)S(=O)(=O)c1ccc(cc1)[C@@H](C)[NH2+]CC(=O)Nc2ccnn2C3CCCC3 C08734313
COC(=O)c1c(c(sc1N)C(=O)OC)CSc2nnc(n2c3ccccc3)C[NH+]4CCCC4 C09872461
CCc1ccc2c(c1)cc(c(=O)[nH]2)C[NH+](CCCO)[C@H](c3nnnn3C4CCCC4)C(C)C C13498464
CCC(C)(C)n1c(nnn1)[C@@H](C(C)C)[NH+](CCCO)Cc2cc3cc(c(cc3[nH]c2=O)C)C C13498942
CCC[C@H](c1nnnn1C(C)(C)CC)[NH+](CCCO)Cc2cc3cc(c(cc3[nH]c2=O)C)C C13499507
CCC[C@H](c1nnnn1C2CCCC2)[NH+](CCCO)Cc3cc4c(cc(cc4[nH]c3=O)C)C C13499603
CCOc1ccc2c(c1)cc(c(=O)[nH]2)C[NH+](CCCO)[C@H](c3nnnn3C4CCCC4)C(C)C C13500578
CCOC(=O)c1c(c(sc1NC(=O)C[NH+](C)CCOc2ccccc2C)C(=O)NC)C C15099424
CC[NH+](CC(=O)Nc1ccccc1C(F)(F)F)CC(=O)Nc2ccc(cc2OC)[N+](=O)[O-] C16588652
CCOc1ccc(cc1OCC)NC(=O)C[NH+](C)[C@@H](C)C(=O)Nc2ccc(c(c2)Cl)C#N C21671170
CCOc1ccc(cc1OCC)NC(=O)C[NH+](C)[C@H](C)C(=O)Nc2ccc(c(c2)Cl)C#N C21671174
CCCn1c2ccc(cc2nc1CCC(=O)Nc3c(ccc[nH+]3)O)S(=O)(=O)N(CC)CC C22262875
CCOc1ccc(cc1OCC)NC(=O)C[NH+](C)[C@H](C)C(=O)NCc2ccc3c(c2)OCO3 C24801312
CC[C@@H](c1[nH]c(=O)c2ccccc2n1)N(CC[NH+](C)C)C(=O)Nc3ccc(cc3OC)OC C35035868
CC(C)OC[C@@H](C[NH+](CCOC)Cc1[nH]c(=O)c2c(csc2n1)c3ccc(cc3)OC)O C35746111
Cc1c2c(=O)[nH]c(nc2sc1C(=O)OCC=C)C[NH+](Cc3ccco3)C[C@@H](C(C)C)O C35746659
Cc1c2c(=O)[nH]c(nc2sc1C(=O)OCC=C)C[NH+](CC=C)C[C@@H](COC(C)(C)C)O C35746778
CCC[C@@H](C[NH+](Cc1ccco1)Cc2[nH]c(=O)c3c(c(sc3n2)C(=O)OC(C)C)C)O C35746809
Cc1c2c(=O)[nH]c(nc2sc1C(=O)OC(C)C)C[NH+](C[C@@H](COC(C)(C)C)O)C3CC3 C35746838
CCCC(=O)Nc1cccc(c1)[C@H]2[C@H](N(C(=O)O2)Cc3ccccc3)C(=O)NCC[NH+](C)C C35755143
CCc1c2c(c(nc(n2)N3CC[NH2+]CC3)Nc4ccccn4)n(n1)CCOCC(F)(F)F C35801629
CCC[NH+](Cc1[nH]c(=O)c2c(csc2n1)c3ccc(c(c3)OC)OC)C[C@H](COCC(C)C)O C36206021
CC(C)COC[C@H](C[NH+](CCOC)Cc1[nH]c(=O)c2c(csc2n1)c3cccc(c3)OC)O C36206350
CCOC[C@@H](C[NH+](Cc1[nH]c(=O)c2c(c(sc2n1)C(=O)OCC)C(C)C)CC(C)C)O C36206707
Cc1c2c(=O)[nH]c(nc2sc1C(=O)OCC=C)C[NH+](C[C@@H](COCC(C)C)O)C(C)C C36206783
CCC[NH+](Cc1[nH]c(=O)c2c(c(sc2n1)C(=O)OC(C)C)C)C[C@H](COCC(C)C)O C36206880
Cc1c2c(=O)[nH]c(nc2sc1C(=O)OC(C)C)C[NH+](C[C@@H](COC)O)C3CCCCC3 C36207450
Cc1c2c(=O)[nH]c(nc2sc1C(=O)OC)C[NH+](Cc3ccco3)C[C@H](COc4ccccc4)O C36207510
COc1ccc(cc1OC)c2csc3c2c(=O)[nH]c(n3)C[NH+](CC=C)C[C@H](COCC=C)O C36207752
COc1cccc(c1OC)[C@H]2c3c([nH]c[nH+]3)CCN2C(=O)N[C@@H](CCSC)C(=O)OC C20761967
COc1cc(cc(c1)OC)[C@@H]2c3c([nH]c[nH+]3)CCN2C(=O)N[C@H](CCSC)C(=O)OC C36594804
CCOc1ccc(cc1OCC)NC(=O)C[NH+](C)CC(=O)Nc2cc(ccc2C#N)Cl C02648608
COCCCNC(=O)c1ccccc1NC(=O)[C@@H]2CCC[NH+](C2)Cc3nc(no3)c4ccccc4 C38885131
COCCCNC(=O)c1ccccc1NC(=O)[C@H]2CCC[NH+](C2)Cc3nc(no3)c4ccccc4 C38885133
c1cc(c(cc1C(F)(F)F)Nc2c(c(ncn2)NCCCn3cc[nH+]c3)[N+](=O)[O-])Cl C40583341
c1cc(c(cc1Nc2c(c(ncn2)NCCCn3cc[nH+]c3)[N+](=O)[O-])C(F)(F)F)Cl C40660196
CCOC(=O)c1c(c2c(=O)[nH]c(nc2s1)C[NH+](C[C@@H](COCC#C)O)CC(C)C)C(C)C C36207282
CCOC(=O)c1c(c2c(=O)[nH]c(nc2s1)C[NH+](C[C@H](COCC#C)O)CC(C)C)C(C)C C36207283
C[C@H](c1nc(nc(n1)N(C)C)N)Sc2nc3ccccc3c(=O)n2CC[NH+](C(C)C)C(C)C C24986374
CCOC(=O)c1c(c2c(=O)[nH]c(nc2s1)C[NH+](C[C@H](CCC=C)O)CC(C)C)C(C)C C36207279
CC(C)CCn1c(nc2c1c(=O)[nH]c(=O)n2Cc3ccccc3)C[NH+](C)CC(=O)NC(C)C C15520083
CC[NH+]1CCN(CC1)c2ccc(cc2NC(=S)NC(=O)c3ccc(c(c3)OC)OC)C(=O)OC C59723773
C[C@H](C[NH+](Cc1ccccc1)CC(=O)Nc2ccc3c(c2)nc([nH]3)C(F)(F)F)C(=O)OC C60333778
CCOC(=O)C1=C(NC(=O)N[C@@H]1c2ccccc2)COC(=O)CCC3=c4ccccc4=[NH+]C3 C63205640
C=CCN1[C@H](NN=C1SCC(=O)Nc2cccc(c2)[N+](=O)[O-])CC3=c4ccccc4=[NH+]C3 C63289617
CCOC(=O)c1ccccc1NC(=O)COC(=O)[C@H](CC2=c3ccccc3=[NH+]C2)NC(=O)C C63731678
CCOc1ccc(cc1)N2[C@H](NN=C2C3=c4ccccc4=[NH+]C3)SCC(=O)NC(=O)OCC C38720094
Cn1cnnc1SCc2ccc(cc2)C(=O)NNC(=C)c3ccc(cc3)n4ccnc4 C03234168
COc1ccccc1C(=O)NNC(=O)CCCN2C(=O)/C(=C\c3ccco3)/SC2=S C08820326
c1ccc2c(c1)c(=O)c3c(o2)C(=O)N([C@H]3c4ccc(cc4)OCC(=O)N)Cc5ccco5 C02412300
c1ccc(c(c1)C(=O)N2CCCC2)NC(=S)NC(=O)/C=C/c3ccc(cc3)[N+](=O)[O-] C09229667
CCn1c(nnc1S[C@@H](C)C(=O)Nc2nc(cs2)C)CC(=O)Nc3ccccc3 C09264031
C[C@H](C(=O)NC(=O)NC1CC1)Sc2nc3cc(ccc3c(=O)n2CCOC)Cl C11062264
CCc1c(sc2c1c(=O)n(c(n2)S[C@H](C)C(=O)NC(=O)NC)C[C@@H]3CCCO3)C C11771854
COCCn1cc(c(=O)c(c1)C(=O)NC2CCCCCCC2)C(=O)NCc3ccco3 C11872163
CC(=O)NCc1ccc(o1)c2csc(n2)NC(=O)c3cc(c(c(c3)Cl)OC)OC C12050814
CCOC(=O)C1=C(OC2=C([C@H]1c3cc(cs3)Cn4cncn4)C(=O)CC(C2)(C)C)N C12412777
CCOC(=O)[C@H]1[C@@H](CC2=C(C1=O)[C@@H](CC(=O)N2)c3ccc(c(c3)OC)O)c4ccco4 C12412964
C[C@@H](C(=O)Nc1ccc(c(c1)S(=O)(=O)N(C)C)Cl)Sc2nnc(s2)NC C12764268
CC[C@H](C(=O)Nc1ccc(cc1)F)OC(=O)[C@@H](C)NC2=NS(=O)(=O)c3c2cccc3 C12994104
CCS(=O)(=O)N1C[C@@H](Oc2c1cccc2)C(=O)Nc3ccccc3C(=O)NCC=C C13681962
c1ccc2c(c1)c(=O)c3c(o2)C(=O)N([C@@H]3c4ccc(cc4)OCC(=O)N)Cc5ccco5 C02412301
Cc1cccc(c1)NC(=O)CN2C(=O)/C(=C\c3cc(c(cc3Cl)OC)OC)/NC2=O C14009859
CC(C)CCn1c2c(c(n1)C(=O)NCCOC)CN(CC2)C(=O)c3ccc4c(c3)cc[nH]4 C14538711
CCOc1ccc(cc1OC)C(=O)NNC(=O)c2c(nn(c2C)c3ccc(cc3)F)C C14936164
CCN(CC)S(=O)(=O)c1cc(c(c(c1)NC(=O)CCc2c(nc([nH]c2=O)C)C)C)C C16470589
c1ccc2c(c1)c(=O)n(c(=O)n2CC(=O)Nc3cccc(c3)F)CC(=O)NC4CCCC4 C20153156
c1cc2c(cc1[C@H](CNC(=O)C(=O)NCCC3=CCCCC3)N4CCOCC4)OCO2 C20614075
CCN(CC)S(=O)(=O)c1ccc(nc1)NNS(=O)(=O)c2ccc3c(c2)CCC3 C21363669
c1cc(ccc1[C@@H](CNC(=O)CNC(=O)c2ccc3c(c2)OCO3)N4CCOCC4)F C18047087
CCN(CC)S(=O)(=O)c1ccc(s1)CNC(=O)NCc2ccc3c(c2)OCCO3 C25066825
c1ccn2c(c1)cnc2SCC(=O)Nc3cccc(c3)S(=O)(=O)/N=C/4\CCCN4 C26372892
COc1ccc(cc1OC)C(=O)NNC(=O)c2cnc(n2c3ccc(cc3)F)SC C27068098
Cc1c(c(n(n1)C)C)NC(=O)[C@@H](C)OC(=O)CNC(=O)c2ccc(c(c2)Cl)Cl C28068579
Cn1c(=O)c2ccsc2nc1SCC(=O)C(=C3Nc4ccccc4N3)C(=O)OC C28628932
Cc1c(cc2cc(ccc2n1)OC)C(=O)Nc3nc(cs3)c4ccc(o4)CNC(=O)C C29770335
c1ccn2c(c1)nnc2CNC(=O)Cc3ccc(cc3)NS(=O)(=O)c4cccs4 C30514897
Cc1c2c(nc(nc2sc1C(=O)NNC(=O)c3ccc(c(c3)OC)OC)C4CC4)C C31590798
C[C@@H](C(=O)NC(=O)NC1CCCCC1)OC(=O)C2CCN(CC2)/C=C/C(=O)C(F)(F)F C28847902
Cc1cccn2c1nc(c2C)C(=O)C3=C(C(=O)N([C@@H]3c4cccc(c4)O)CC[NH+](C)C)[O-] C35484355
Cc1ccc(cc1)n2c3c(cn2)c(nc(n3)C4CC4)NC5CCC(CC5)NC(=O)COC C36002029
CCN(CC)S(=O)(=O)c1ccc2c(c1)c(cc(=O)[nH]2)C(=O)Nc3cccc(c3)C(=O)C C13598014
Cc1ccc(c(c1)NC(=O)CCCNC(=O)Cn2cnc3c(c2=O)c(c(s3)C)C)OC C09775732
Cc1c(sc(n1)NC(=O)Cc2csc(n2)NC(=O)c3ccc(cc3)F)C(=O)N(C)C C38575686
CCc1ccc(cc1)NC(=O)[C@H](C)OC(=O)[C@@H](C)NC2=NS(=O)(=O)c3c2cccc3 C39569168
CN(C)C(=O)c1ccc(cc1)NC(=O)COC(=O)CNC(=O)C23CC4CC(C2)CC(C4)C3 C39640542
C[C@@H](C(=O)NCCC(C)C)NC(=O)c1cc2n(n1)CCCN(C2=O)Cc3ccc(cc3)F C37578120
COc1ccc(cc1)NC(=O)c2ccc(=O)n(n2)CC(=O)NCc3ccc(cc3Cl)F C41266786
C[C@]1(C(=O)N(C(=O)N1)CC(=O)N[C@H](CC(=O)OC)c2cccs2)c3ccc(cc3)F C45781847
Cc1c(cn(n1)c2ccccc2)CCCNC(=O)CCn3c4ccccc4c(=O)[nH]c3=O C46660365
CCS(=O)(=O)N(C)CCCNC(=O)Nc1ccc(c(c1)F)N2C[C@H](O[C@H](C2)C)C C48299746
Cc1ccc(cc1Cl)n2c(c(cn2)C(=O)NNC(=O)Cn3c(cc(n3)C)C)C4CC4 C58744699
C/C(=N\NC(=O)CN(c1ccccc1Cl)S(=O)(=O)C)/c2ccc(cc2)NC(=O)C C20209316
Cn1c(c(cn1)/N=C/c2cc(c(c(c2)Br)O)OC)C(=O)NCc3ccco3 C02798195
[H]/N=C/1\C2=C(N=NC2=N[C@H](N1c3cccc(c3)Cl)S[C@@H](CC)C(=O)NCCOC)C C63731856
CC(=O)c1ccc(cc1)NC(=O)CS[C@H]2N=NC(=O)[C@@H]3N2NC(=C3)c4ccc(cc4)F C64700867
c1cc(ccc1CNC(=O)C[C@H]2N=NC(=O)[C@H]3N2NC(=C3)c4ccc(cc4)F)N5CCCC5 C65248025
CCOC(=O)c1c(=O)n(c(=S)n(c1SCc2cc(=O)[nH]c(=O)[nH]2)c3ccccc3)c4ccccc4 C01651734
c1ccc(c(c1)/C=C\2/C(=O)N(C(=S)S2)CCCC(=O)NNC(=O)c3ccc(cc3)[N+](=O)[O-])Cl C08817744
CCOC(=O)c1c(csc1NC(=O)CN2C(=O)[C@@]3(CCc4c3cccc4)NC2=O)c5ccco5 C08890556
C[C@@H](C(=O)c1c(n(c(=O)n(c1=O)C)C)N)Sc2nnc(n2Cc3ccccc3)c4ccccc4F C09331075
C[C@H]1CCc2c(sc3c2c(=O)n(c(n3)SCC(=O)NC(=O)NCCOC)Cc4ccco4)C1 C09533424
c1cc(oc1)CNC(=O)Cn2c(=O)c3c(ccs3)n(c2=O)CC(=O)Nc4cc(ccc4Cl)Cl C09598855
Cc1ccc(cc1)N2[C@@H]([C@H](CCC2=O)C(=O)OCC(=O)NC(=O)NCc3ccco3)c4cccs4 C09603271
C[C@H](c1ccc(cc1)n2ccnc2)NC(=O)c3cccc(c3)S(=O)(=O)Nc4ccc5c(c4)OCO5 C09671438
c1cc(cc(c1)F)n2c(nnc2SCC(=O)NCC(=O)Nc3ccc(cc3)F)N4CCOCC4 C09952551
Cn1c(nnc1SCC(=O)Nc2cccc(c2Cl)Cl)CNC(=O)c3ccc4c(c3)OCO4 C10002726
CC1CCN(CC1)c2nc3c(n2C[C@H](COc4ccc(cc4Cl)Cl)O)c(=O)[nH]c(=O)n3C C10386388
c1ccc(cc1)CNC(=O)NC(=O)COC(=O)c2nc(n(n2)c3ccc(cc3)F)c4cccs4 C11368912
CCN(CC)C1=NC(=O)[C@H](S1)CC(=O)Nc2cccc(c2)C(=O)Nc3ccc4c(c3)OCCCO4 C11725146
Cc1cnc(cn1)C(=O)NCc2c(oc(n2)c3ccc(cc3)NC(=O)c4ccc(s4)COC)C C11998770
c1cc2c(c(c1)N3CCC(CC3)C(=O)NCC4(CCCCC4)O)C(=O)N(C2=O)CCn5cccn5 C12243372
Cn1c2c(cc(cc2nc1c3ccncc3)NC(=O)COC)C(=O)N[C@@H](c4ccco4)C(F)(F)F C12242378
CCN(CC)S(=O)(=O)c1ccc(cc1)CNC(=O)CN2C(=O)[C@@]3(CCCc4c3cccc4)NC2=O C12568504
C[C@@H](C(=O)N1c2ccccc2NC(=O)C1(C)C)OC(=O)c3ccc(c(c3)S(=O)(=O)NC)Cl C12750250
COCCNS(=O)(=O)c1ccc(cc1)Nc2nccc(n2)c3cnc4n3cc(cc4)Br C14945892
Cc1c(sc(n1)c2ccc(cc2)Cl)C(=O)OCC(=O)c3c(n(c(=O)n(c3=O)C)CC(C)C)N C16698581
Cc1ccc(cc1)NS(=O)(=O)c2cc(ccc2OC)C(=O)N[C@H](C)c3ccc(cc3)n4cncn4 C18159594
C[C@@H](C(=O)Nc1ccc2c(c1)OCO2)OC(=O)[C@@H]3C[C@@H](CN3C(=O)C45CC6CC(C4)CC(C6)C5)O C18373850
CN(C)S(=O)(=O)n1cc(c2c1cccc2)/C=C(/C(=O)NCc3ccco3)\NC(=O)c4ccccc4 C20438528
Cc1cc(n[nH]1)NC(=O)CSc2nc3c(c(=O)n2c4ccccc4)sc(=S)n3Cc5ccco5 C03043320
CCCNC(=O)Cn1cnc2c(c1=O)c(c(s2)C(=O)Nc3cc(c(cc3OC)OC)Cl)C C02937403
C[C@@H]1CCc2c(sc3c2c(=O)n(c(n3)SCC(=O)NC(=O)NCCOC)C[C@@H]4CCCO4)C1 C22096960
CCOC(=O)C1=C(NC(=O)N[C@H]1c2cccs2)Cn3cnc4c(c3=O)sc(=S)n4CC=C C25066225
Cc1cc(=O)c(nn1c2ccccc2)C(=O)OCC(=O)NCC(=O)Nc3ccccc3Br C25852497
Cn1c2c(cn1)c(=O)n(cn2)CC(=O)N[C@@H](c3ccccc3)c4ccc5c(c4)[nH]c(n5)C(F)(F)F C26130301
Cc1ccc(cc1)NC(=O)CN2C(=O)/C(=C/c3cc(n(c3C)c4ccccc4C(=O)OC)C)/NC2=O C32116545
Cc1ccc(cc1)N2C(=C(/C(=C\c3ccc(o3)CNC(=O)C(=O)Nc4ccccc4)/C2=O)C(=O)OC)C C32192933
CC[C@H]1C(=C(NC(=O)N1)CN2CCN(CC2)S(=O)(=O)c3ccc(c(c3F)F)F)C(=O)OCC C13069641
CCN(CC(=O)Nc1ccc(cc1)NC(=O)C)C(=O)c2ccc(cc2)N3C(=O)c4ccccc4C3=O C32999531
CCOc1ccccc1NC(=O)Cn2c(=O)c3c(c(c(n3cn2)C)C(=O)NCc4ccc(cc4)F)C C33293043
CC(=O)N[C@H]1[C@@H]([C@@H]2[C@@H](CO[C@@H](O2)c3ccco3)O[C@@H]1Oc4ccccc4C(=O)/C=C/c5ccccc5)O C35056789
Cc1ccc(cc1)S(=O)(=O)[C@H](CNC(=O)C(=O)Nc2cc(ccc2C)[N+](=O)[O-])c3cccs3 C38564806
c1cc(oc1/C=C(/C#N)\C(=O)Nc2c(c3c(s2)CCCC3)C(=O)NC[C@H]4CCCO4)N5CCOCC5 C38704521
CC1CCC(CC1)NC(=O)COC(=O)c2ccc3c(c2)C(=O)N(C3=O)c4ccc(cc4)NC(=O)C C39621445
Cc1ccc(cc1)c2c3c([nH]n2)C(=O)N([C@@H]3c4cc(c(c(c4)OC)O)OC)CCCN5CCOCC5 C40340427
COc1cc(c(cc1NC(=O)Cn2c(=O)ccc(n2)C(=O)Nc3ccc(cc3)Cl)Cl)OC C40944628
CCn1c2ccc(cc2nc1CSc3nc(cn3N)c4ccccc4)S(=O)(=O)N5CCOCC5 C08757256
Cc1ccc(cc1S(=O)(=O)Nc2ccc(cc2)Cl)NC(=O)c3ccc(=O)n(n3)CCOC C45536381
c1ccc(cc1)c2nc(nn2c3ccccc3)C(=O)NNC(=O)COCc4nc5ccccc5s4 C45574325
CC(=O)OCC(=O)[C@]1(CC[C@@H]2[C@@]1(CC[C@@H]3[C@@H]2C[C@@H]([C@@]4([C@@]3(CC[C@@H](C4)OC(=O)C)C)O)OC=O)C)O C48547063
Cn1c(c(c(=O)n1c2ccccc2)Br)COc3ccc(cc3OC)/C=N/C(=C(/C#N)\N)/C#N C19850591
COc1cc2c(cc1OC)CN(CC2)C(=O)CSc3nc([nH]n3)N/N=C/c4ccccc4Cl C59015164
C[C@H](c1nnc(o1)C2CCC2)Sc3nc([nH]n3)N/N=C/c4cc(ccc4OC)Br C59880752
Cc1c(c(n2c(n1)c(cn2)C#N)C)CCC(=O)N3CCC[C@H](C3)CNC(=O)Nc4cccc(c4)F C60369394
CCCN(Cc1[nH]c(=O)c2ccc(cc2n1)Cl)C(=O)CCc3c(nc([nH]c3=O)c4cccnc4)C C62595272
CC(=O)c1cccc(c1)NC(=O)Cn2c3ccccc3c(=O)n(c2=O)c4ccc(cc4)CC(=O)NC5CC5 C45900159
c1ccc(cc1)[C@@H](CC(=O)OCC(=O)NCc2ccco2)NC(=O)c3ccccc3Cl C09198557
Cc1cc(c(c(c1)C)NC(=O)CNC(=O)COC(=O)c2cc(cnc2)Br)C C10864106
CC(=O)Nc1cc(ccc1SC)C(=O)COC(=O)C[C@@H](c2ccc(cc2)Cl)NC(=O)C C16129791
Cc1cc(c2c(c1)cc(c(=O)[nH]2)CN(CCN3CCOCC3)C(=S)NCCOC)C C19823875
CC(=O)Oc1ccc(cc1OC)[C@@H]2[C@@H]3CC=C[C@H]3c4cccc(c4N2)C(=O)NC[C@@H]5CCCO5 C20702600
CC(=O)Oc1ccc(cc1OC)[C@@H]2[C@@H]3CC=C[C@H]3c4cccc(c4N2)C(=O)NC[C@H]5CCCO5 C20702606
CC(=O)Oc1ccc(cc1OC)[C@@H]2[C@@H]3CC=C[C@H]3c4cccc(c4N2)C(=O)NCCCOC C20702858
CC(=O)N1C=Cc2ccccc2[C@H]1CC(=O)Nc3ccccc3C(=O)NC[C@H]4CCCO4 C21600874
c1ccc(cc1)c2cnc(n2C[C@H]3CCCO3)SCC(=O)N4CCC(CC4)C(=O)N C21728040
c1ccc(cc1)CN(CCC(=O)N)C(=O)Cn2cnc3c(c2=O)c4c(s3)CCCC4 C22057864
CC(=O)Nc1ccc(cc1)SCC(=O)NCc2nnc3n2cc(cc3)C(F)(F)F C24536047
CN(C)S(=O)(=O)c1cccc(c1)C(=O)NCC(=O)N[C@H]2CCSc3c2cc(cc3)F C24654698
CNC(=O)c1ccc(cc1)CN(C2CC2)C(=O)c3ccc(s3)CCNS(=O)(=O)C C26121850
CC(C)(C)c1ccc(cc1)C(=O)N(CCO)Cc2cc3cc4c(cc3[nH]c2=O)OCCO4 C01378048
c1ccc(cc1)CNC(=O)Cc2c(ccc([n+]2[O-])NCC(c3ccccn3)(F)F)C#N C28525362
CN(CCS(=O)(=O)CCC(=O)N)Cc1cn(nc1c2ccccc2)c3ccccc3 C28728357
CC(=O)Nc1cc(ccc1SC)C(=O)COC(=O)C[C@@H](c2cccs2)NC(=O)C C30759701
CC(=O)N[C@H](CC(=O)OCC(=O)Nc1ccc(cc1)OC(F)F)c2ccccc2Cl C32922362
COc1ccccc1CNC(=O)CSCc2nnc(s2)C(=O)Nc3cccc(c3)F C32987262
CC[C@@H](C)[C@@]1([C@@H]2[C@@H]([C@@H]([NH2+]1)c3ccccc3OC)C(=O)N(C2=O)C4CCCCC4)C(=O)[O-] C33580174
c1cc(sc1)/C=C\2/C(=O)N(C(=S)S2)CCCCCC(=O)NNC(=O)c3ccncc3 C33604048
Cc1ccc(cc1)[C@@H](CC(=O)N2CCN(CC2)CC(=O)Nc3c(cccc3C)C)NC(=O)C C35262662
CC(=O)N[C@H](CC(=O)NCCN1C(=O)/C(=C/c2ccccc2)/SC1=O)c3ccccc3 C09661706
c1cc(ccc1N2C[C@@H](CC2=O)C(=O)NCCNC(=O)C3=C[C@@H]4C(=CC=N4)C=C3)Cl C38581743
c1cc(ccc1N2C[C@H](CC2=O)C(=O)NCCNC(=O)C3=CC=C[C@@H]4C3=CC=N4)Cl C38585672
c1ccc(cc1)OS(=O)(=O)c2ccc(c(c2Br)O)[C@@H](CC=O)NC=O C39496725
COc1cccc(c1)C(C2=c3ccccc3=[NH+][C@@H]2C(=O)[O-])C4=c5ccccc5=[NH+][C@@H]4C(=O)[O-] C39935621
c1ccc(c(c1)CNC(=O)Cn2c(=O)ccc(n2)C(=O)NCc3ccc(cc3)F)Cl C41263368
CC(C)[C@@]1([C@H]2[C@@H]([C@@H]([NH2+]1)c3ccc(cc3)C(F)(F)F)C(=O)N(C2=O)c4ccc(cc4)C(=O)C)C(=O)[O-] C43211346
CC(C)(C)N1C(=O)[C@H]2[C@@H]([NH2+][C@@]([C@@H]2C1=O)(COCc3ccccc3)C(=O)[O-])c4cccs4 C43211703
CC[C@@H](C)[C@@]1([C@@H]2[C@@H]([C@@H]([NH2+]1)c3ccc(cc3)N(C)C)C(=O)N(C2=O)c4ccccc4C)C(=O)[O-] C43221940
CCc1ccccc1NC(=O)C(=O)NCC2CCN(CC2)C(=O)c3cccn(c3=O)C C43942629
c1cc(ccc1c2cc([nH]n2)C(=O)NCCN3CCN(CC3)C(=O)c4ccsc4)F C44454999
C[C@H](C(=O)NCCN1C(=O)/C(=C/c2ccccc2F)/SC1=O)NC(=O)C3CCCC3 C46910229
CSc1c(cccn1)C(=O)N2CCC(CC2)CNC(=O)C(=O)NCc3ccsc3 C49523563
c1cc[nH+]c(c1)N(CCC/N=C\2/[C@@H](C(=O)C2=O)NCc3ccncc3)Cc4ccc(cc4)F C49917825
CCOC(=O)C1=C(S/C(=C/C(=C(\N)/N2CCN(CC2)c3ccccc3)/C#N)/C1=O)C C01305561
C[C@@H](C(=O)N(C)C[C@@H](c1ccc(cc1)O)O)N2C(=O)/C(=C/c3ccco3)/SC2=S C54360688
C[C@H](C(=O)N(C)C[C@@H](c1ccc(cc1)O)O)N2C(=O)/C(=C/c3ccco3)/SC2=S C54360689
Cc1c(c([nH]c1C(=O)[C@@H](C)OC(=O)C[C@@H](c2ccc(cc2)Cl)NC(=O)C)C)C(=O)C C18377627
Cc1c(c([nH]c1C(=O)[C@H](C)OC(=O)C[C@@H](c2ccc(cc2)Cl)NC(=O)C)C)C(=O)C C18377630
C[C@@H](C(=O)NNC(=O)C[C@@H]1CCS(=O)(=O)C1)Oc2ccc(cc2Br)F C33222620
CCOC(=O)C1=C2N(C(=O)[C@@H](S2)C)C(=C([C@H]1c3c(cccc3Cl)F)C(=O)OC)N C59293097
CC(=O)N[C@H](CC(=O)NCCN1C(=O)/C(=C/c2ccc(cc2)F)/SC1=O)c3ccccc3 C15994167
c1cc(ccc1CN2C(=O)[C@H]3C=CC(=CC3=NC2=S)C(=O)NCCc4c[nH]cn4)Cl C63709521
CC1=NC(=NC(=O)[C@H]1Cc2ccccc2)SCC(=O)N[C@H]3NC(=C(S3)C(=O)C)C C63767177
c1cc(cc(c1)Cl)N2C[C@@H](CC2=O)C(=O)NCCNC(=O)C3=CC=C[C@@H]4C3=CC=N4 C63821596
c1cc(cc(c1)Cl)N2C[C@@H](CC2=O)C(=O)NCCNC(=O)C3=CC=C[C@H]4C3=CC=N4 C63821602
c1cc(cc(c1)S(=O)(=O)NCc2nnc(s2)C(=O)Nc3ccc(cc3F)F)F C64991830
c1ccc(c(c1)F)S(=O)(=O)NCc2nnc(s2)C(=O)Nc3ccc(cc3F)F C64991832
COCCn1c(nnn1)[C@@H](c2cc3cc4c(cc3[nH]c2=O)OCO4)[NH+]5CCC(=CC5)c6ccc(cc6)F C06239122
Cn1c2c(nc1N3CC[NH2+]CC3)n(c(=O)n(c2=O)CCOC(=O)c4cc(c(c(c4)OC)OC)OC)C C08836852
Cc1c(sc(n1)C)C(=O)C2=C(C(=O)N([C@H]2c3cccc(c3OC)OC)CCC[NH+]4CCOCC4)O C08859472
CCOC(=O)[C@H](C(=O)C)n1c(nc2c1c(=O)[nH]c(=O)n2C)C[NH+](Cc3ccccc3)Cc4ccccc4 C09278446
c1ccc(c(c1)C(=O)N2CC[NH+](CC2)CCNC(=O)c3ccc4c(c3)OCO4)S(=O)(=O)C(F)F C09583392
Cn1cnnc1SCC(=O)Nc2ccc(cc2)C(=O)N3CC[NH+](CC3)Cc4ccc5c(c4)OCO5 C09728925
CCOC(=O)c1c(nc(s1)NC(=O)CSc2c3c(n(c(=O)n2)N4CC[NH+](CC4)C)CCCC3)C C09817397
C[NH+](C)[C@@H](CNS(=O)(=O)c1ccc(cc1)N2C(=O)CCS2(=O)=O)c3ccc(c(c3)OC)OC C11997616
CCC[C@@]1(C(=O)N(C(=O)N1)CC[C@H]2CCC[NH+]2C)C3CCN(CC3)C(=O)c4coc5c4C(=O)CCC5 C12194590
c1c2cc3c(cc2[nH]c(=O)c1CN(CCC[NH+]4CCOCC4)C(=S)NC[C@@H]5CCCO5)OCCO3 C06445094
CCOC(=O)Cn1c(nnn1)C[NH+](Cc2ccc3c(c2)OCO3)Cc4cc5cc(c(cc5[nH]c4=O)C)C C12833214
CCOC(=O)Cn1c(nnn1)C[NH+](Cc2ccc(cc2)OC)Cc3cc4cc(c(cc4[nH]c3=O)OC)OC C13033592
Cc1ccc(cc1)C[NH+](Cc2cc3cc(c(cc3[nH]c2=O)OC)OC)Cc4nnnn4C[C@@H]5CCCO5 C13033610
Cc1ccc(cc1)C[NH+](Cc2cc3cc(c(cc3[nH]c2=O)OC)OC)Cc4nnnn4C[C@H]5CCCO5 C13033612
c1ccc(cc1)Cn2c(nnn2)C[NH+](Cc3cccnc3)Cc4cc5cc6c(cc5[nH]c4=O)OCCO6 C13033784
Cc1ccc(cc1)C[NH+](Cc2cc3cc4c(cc3[nH]c2=O)OCCO4)Cc5nnnn5C[C@@H]6CCCO6 C13033853
c1ccc(cc1)CCn2c(nnn2)C[NH+](Cc3cccnc3)Cc4cc5cc6c(cc5[nH]c4=O)OCCO6 C13033933
CC[C@H](c1nnnn1Cc2ccco2)[NH+](Cc3cccnc3)Cc4cc5cc6c(cc5[nH]c4=O)OCCO6 C13064460
COc1ccc(cc1)Cn2c(nnn2)C[NH+](Cc3ccco3)Cc4cc5cc6c(cc5[nH]c4=O)OCO6 C13065397
Cc1ccc2c(c1)cc(c(=O)[nH]2)[C@H](c3nnnn3C[C@@H]4CCCO4)[NH+](Cc5ccco5)C[C@@H]6CCCO6 C06409203
Cc1cc2cc(c(=O)[nH]c2cc1C)C[NH+](Cc3ccc4c(c3)OCO4)Cc5nnnn5C[C@@H]6CCCO6 C06320838
Cc1cccc2c1[nH]c(=O)c(c2)[C@@H](c3nnnn3C[C@H]4CCCO4)[NH+](Cc5ccco5)C[C@@H]6CCCO6 C06443777
CCOC(=O)c1c2c(ncn(c2=O)CC(=O)NCCC[NH+]3CCN(CC3)c4cc(ccc4C)C)on1 C15785977
c1cc(cc(c1)[N+](=O)[O-])[C@H]2/C(=C(/c3ccc4c(c3)OCCO4)\O)/C(=O)C(=O)N2CCC[NH+]5CCOCC5 C08744113
Cc1ccc2cc(c(=O)[nH]c2c1C)C[NH+](CCN3CCOCC3)Cc4nnnn4Cc5ccc(cc5)F C20109338
c1c2cc3c(cc2[nH]c(=O)c1C[NH+](CCCN4CCOCC4)Cc5nnnn5C[C@H]6CCCO6)OCO3 C20109428
CC[C@@H](c1nnnn1C[C@@H]2CCCO2)[NH+](CCCN3CCOCC3)Cc4cc5cc(ccc5[nH]c4=O)C C13501187
C[C@H](CNC(=O)C1=C[N+](=CCC1)C)OC(=O)[C@@H]2C(S[C@H]3N2C(=O)[C@H]3NC(=O)Cc4ccccc4)(C)C C29475640
CCc1c(sc2c1c(=O)n(c(n2)N3CC[NH+](CC3)CC(=O)N(C)C)CC(=O)NC4CCCCC4)C C34749304
CCc1c(sc2c1c(=O)n(c(n2)N3CC[NH+](CC3)CC(=O)NCc4ccccc4)CC(=O)N5CC5)C C34749425
c1c(nc([nH]c1=O)N2CCN(CC2)C(=O)CCC3CCCC3)C[NH+]4CCN(CC4)CC(=O)N5CCCC5 C35926378
CC[C@@H](c1nnnn1C[C@H]2CCCO2)[NH+](Cc3cc4cc5c(cc4[nH]c3=O)OCO5)C[C@@H]6CCCO6 C33937149
CN(C)CC[NH+](CCCNC(=O)[C@H]1CCCN(C1)c2nnc(s2)N3CCCC3=O)Cc4ccco4 C21027176
Cc1cccc(c1C)[NH+]2CCN(CC2)CCNC(=O)[C@@H]3CCCN3c4nnc(s4)N5CCCC5=O C21927365
Cc1cc(ccc1Cl)[n+]2c(c3c([nH]nc3nc2SCC(=O)Nc4ccc(c(c4)OC)OC)C)N C37867483
CC[C@@H](c1nnnn1C[C@@H]2CCCO2)[NH+](CCN3CCOCC3)Cc4cc5cc(ccc5[nH]c4=O)C C20121394
Cc1cccn2c1nc3c(c2=O)cc(c([n+]3CCc4ccc(c(c4)OC)OC)N)C(=O)Nc5nccs5 C39841138
C[NH+](C)CCNC(=O)c1coc(n1)CN2c3cc(ccc3OCC2=O)C(=O)COc4ccccc4F C40410886
CC1([C@H](N2[C@@H](S1)[C@@H](C2=O)NC(=O)Cc3ccccc3)C(=O)OCCNC(=O)C4=C[N+](=CCC4)C)C C40676542
Cc1ccccc1OCCOc2ccc(cc2OC)/C=C\3/C(=[NH2+])N4C(=NC3=O)SN=C4S(=O)(=O)C C20205650
CCOc1cc(ccc1OCc2ccc(cc2)F)/C=C\3/C(=[NH2+])N4C(=NC3=O)SN=C4S(=O)(=O)C C20205836
COc1cccc(c1)C(=O)Oc2ccc(cc2OC)/C=C\3/C(=[NH2+])N4C(=NC3=O)SN=C4S(=O)(=O)C C20206217
CCOc1cc(ccc1OC(=O)c2cccc(c2)C)/C=C\3/C(=[NH2+])N4C(=NC3=O)SN=C4S(=O)(=O)C C20206229
Cc1ccccc1COc2ccc(cc2OC)/C=C\3/C(=[NH2+])N4C(=NC3=O)SN=C4S(=O)(=O)C(C)C C20207314
CCOc1cc(ccc1OCCOc2ccccc2)/C=C/3\C(=[NH2+])N4C(=NC3=O)SC(=N4)S(=O)(=O)C C20207488
Cc1ccc(c(c1)OCCOc2ccc(cc2)/C=C/3\C(=[NH2+])N4C(=NC3=O)SC(=N4)S(=O)(=O)C)C C20207723
CCOc1cc(ccc1OC(=O)c2cccc(c2)C)/C=C/3\C(=[NH2+])N4C(=NC3=O)SC(=N4)S(=O)(=O)C C20207967
CCOc1cc(ccc1OC(=O)c2cccs2)/C=C/3\C(=[NH2+])N4C(=NC3=O)SC(=N4)S(=O)(=O)C C20207975
CCS(=O)(=O)C1=NN2C(=[NH2+])/C(=C\c3ccc(cc3)OC(=O)c4cccc(c4)OC)/C(=O)N=C2S1 C20208489
C[C@@H]1c2ccc(c(c2OC(=O)[C@H]1CC(=O)NCCC3=c4cc(ccc4=[NH+]C3)OC)OC(=O)C)OC(=O)C C63385627
CC(=O)Nc1ccc(cc1)c2ccc(=O)n3c2[C@@H]4C[C@H](C3)C[NH+](C4)Cc5ccc(o5)CO C05433841
C[NH+](C)CCN(Cc1cc2cc3c(cc2[nH]c1=O)OCO3)C(=S)Nc4ccccc4 C06135739
CC(C)CC[NH+]1CCC(CC1)CNS(=O)(=O)c2ccc(s2)c3ccc(=O)[nH]n3 C06974134
c1ccc(cc1)[C@@H](C(=O)Nc2ccc(cc2Br)[N+](=O)[O-])[NH2+]Cc3ccccn3 C09492485
Cn1c(=O)c(c(n(c1=O)Cc2ccccc2)N)C(=O)C[NH+](C)Cc3ccc(cc3)SC C03355509
Cc1cccc(c1)c2nc(cs2)CC(=O)Nc3cccc(c3)S(=O)(=O)NC4=[NH+]CCC4 C09712137
Cn1cccc1[C@H](CNC(=O)C(=O)Nc2ccccc2C#N)[NH+]3CCc4ccccc4C3 C11898398
CC[C@H](C)C(=O)NCc1nnc2n1CC[NH+](CC2)Cc3ccc(cc3)C#CC(C)(C)O C12098764
C[NH+](Cc1[nH]c(=O)c2ccccc2n1)Cc3[nH]c(=O)c4c(csc4n3)c5cccs5 C03371641
C[C@H](Cc1cncs1)[NH2+]C2CCN(CC2)c3ccc(cc3)NC(=O)c4cnccn4 C12151791
Cn1c2c(c(n1)C(=O)NCc3ccc(cc3)F)C[C@H](CC2)[NH2+]CCCN4CCCC4=O C14733535
C[C@@H](Cc1ccc2c(c1)OCO2)C[NH2+]Cc3cc(cc(c3)NC(=O)C)C(=O)N4CCCC4 C14984870
C[C@@]1(C(=O)N(C(=O)N1)NC(=O)C[NH+](C)Cc2ccc(s2)Cl)CCc3ccccc3 C21579327
Cc1cccc(c1)NC(=O)C(=O)NC[C@H](c2ccc3c(c2)CCN3C)N4CC[NH+](CC4)C C22734249
CCCNC(=O)C[NH+]1CCN(CC1)Cn2c(=S)sc(n2)Nc3ccc(cc3)F C22913745
C[C@@H](C(=O)NC(=O)NC12CC3CC(C1)CC(C3)C2)[NH+](C)Cc4ccc5c(c4)OCCO5 C23259258
Cc1c2c(nc(n1)CNC(=O)C[C@@H]3C(=O)NCC[NH+]3C4Cc5ccccc5C4)CCCC2 C23379733
C[NH+](CCC(=O)NN1C(=O)C2(CCCCC2)NC1=O)Cc3cccc(c3Cl)Cl C24880013
Cc1c2ccc(cc2sc1S(=O)(=O)N[C@H]3CCN(C3=O)CCNc4cc[nH+]cc4)Cl C25982471
Cc1cc2cccc(c2nc1)S(=O)(=O)N3CC[NH+](CC3)[C@@H](c4ccccc4)C(=O)N C29836351
Cc1cc(c(c(c1)C)S(=O)(=O)Nc2cc(ccc2N3CC[NH2+]CC3)C(=O)N(C)C)C C33033638
CC(C)C[NH+](Cc1[nH]c(=O)c2c3c(sc2n1)CCCC3)C[C@H](CN4CCOCC4)O C36156817
Cc1cccc(c1)NS(=O)(=O)c2cccc(c2)C(=O)NC[C@H](c3ccco3)[NH+](C)C C12526310
c1ccc2c(c1)[nH]c(=O)n2CCC[NH+]3CCC(CC3)n4c5ccc(cc5[nH]c4=O)Cl C19632603
Cc1cc(ccc1NC(=O)CNC(=O)C[NH+](C)[C@H]2CCS(=O)(=O)C2)Br C09963205
CN1CCCc2c1ccc(c2)[C@@H](CNC(=O)NCc3ccc(c(c3)OC)OC)[NH+](C)C C38517498
COC(=O)c1ccc(cc1)NC(=O)C(=O)NC[C@@H](c2ccsc2)[NH+]3CCCCCC3 C38673802
CC[C@H](C)CNC(=O)[C@H]1CN(CC12CC[NH2+]CC2)C(=O)c3c(c(nn3CC)C)Br C39606506
CCCCNC(=O)[C@@H]1CN(CC12CC[NH2+]CC2)C(=O)c3c(c(nn3CC)C)Br C39624039
CCC(CC)CNC(=O)[C@@H]1CN(CC12CC[NH2+]CC2)C(=O)c3c(c(nn3CC)C)Br C39666855
CCC[C@@H](C)NC(=O)[C@@H]1CN(CC12CC[NH2+]CC2)C(=O)c3cccc(c3C)OC(=O)C C39673706
C[C@@H](c1ccncc1)NC(=O)[C@H]2CN(CC23CC[NH2+]CC3)C(=O)c4ccc(o4)c5ccc(cc5)F C39681129
c1ccc2=[NH+]C(=O)[C@H](C=c2c1)/C=N/NC(=O)CNC(=O)c3cccc(c3)Br C39948715
CC(=O)c1c(c2c(c3c(nc2s1)CC[NH+](C3)C)c4cc(c(cc4OC)OC)OC)N C40570136
C[NH+]1CCC(CC1)COc2cc3c(cc2OC)c4cc(nc(c4cn3)N)c5ccncc5 C45259235
c1ccc(c(c1)C#N)NC(=O)NC(=O)CN2CC[NH+](CC2)Cc3ccc(cc3Cl)F C30155208
C[C@H](CNC(=O)Nc1cccc(c1)Cn2cccnc2=O)[NH+]3CCc4c(ccs4)C3 C48331729
c1cc2n(c(=O)c1)C[C@H]3C[C@@H]2CN(C3)C(=S)NCC(=O)NCC[NH+]4CCCCCC4 C03042301
C[C@H]1C[C@@H](C[NH+](C1)C(C)(C)CNC(=O)c2ccc(c(c2)S(=O)(=O)NC3CC3)OC)C C59982267
Cc1ccc(n[nH+]1)NCCNC(=O)c2cc3c(nn(c3s2)Cc4ccc(cc4)F)C C60376897
c1ccc2=[NH+]C(=O)[C@H](C=c2c1)C(=O)NNC(=O)CCCOc3ccc(cc3Cl)Cl C39934458
c1ccc(c(c1)CNC(=O)CC[C@@H]2C(=O)N(C(=N2)O)CCC3=c4ccccc4=[NH+]C3)Cl C63366869
CCCNC(=O)[C@H](C)NC(=O)[C@@H]1CC2=c3ccccc3=[NH+][C@@H]2[C@@H]4N1C(=O)c5c4cccc5 C63383698
CC[NH+]1CCC2=c3ccccc3=[NH+][C@H]2[C@@H]1c4c([nH]c(=O)n(c4=O)CCc5ccccc5)[O-] C63383991
CN1CC[NH+]=C1[C@@H](c2ccc(cc2)F)NC(=O)CCn3c(=O)c4ccccc4[nH]c3=S C63399845
c1ccc2=[NH+]CC(=c2c1)C3=NN[C@@H](O3)SCC(=O)Nc4c(c5c(s4)CCCC5)C#N C38738972
c1ccc2=[NH+]CC(=c2c1)[C@@H](CNC(=O)CN3CCC(=O)NC3=O)c4ccccc4Cl C64155922
CC1CCN(CC1)CC2=N[C@H](SC2)NC(=O)[C@@H](CC3=c4ccccc4=[NH+]C3)NC(=O)C C64185774
Cc1c(c(nc(n1)c2cccs2)SC)C(=O)NNC(=O)C3=c4ccccc4=[NH+]C3 C64357309
c1ccc(cc1)CCCn2c(=O)c3ccc(cc3[nH]c2=O)[C@@H]4[NH+]=C(NO4)c5ccccc5 C64392026
C[C@@H](C(=O)Nc1ccc(cc1)C(=O)C)Sc2nc3cc(ccc3c(=O)n2CC=C)C(=O)[O-] C09544450
CC(C)[C@H](C(=O)[O-])n1c(=O)c2ccccc2nc1SCC(=O)N[C@@](C)(C#N)C3CC3 C13025352
C[C@@H](C(=O)Nc1ccc(cc1F)Br)Oc2ccc(cc2[N+](=O)[O-])C(=O)[O-] C13054777
C[C@H](C(=O)[O-])Oc1ccc(cc1)C2=C[C@@H](n3c(nnn3)N2)c4c(cccc4Cl)Cl C13077384
COc1ccc(cc1C(=O)[O-])CNC(=O)CSc2nnc(o2)c3cccc(c3)Cl C13090170
COc1cc(cc(c1OC)Cl)/C=C/C(=O)Nc2cc(c(cc2C(=O)[O-])OC)OC C13168966
C[C@H](C(=O)Nc1cc2c(cc1OC)c3ccccc3o2)Oc4ccccc4OCC(=O)[O-] C13190694
Cc1c(c(n2c(n1)nc(n2)SCC(=O)N[C@@H](C)c3ccc(cc3)C(C)C)C)CC(=O)[O-] C13222300
c1cnn(c1)c2ccc(cn2)CNS(=O)(=O)c3cc(ccc3Br)C(=O)[O-] C13252565
CCn1c(nnc1SCC(=O)Nc2cc(ccc2Cl)C(=O)[O-])c3ccoc3C C13266837
CC1=C(Nc2nnnn2[C@H]1c3ccc(c(c3)Br)F)c4ccc(cc4)OCC(=O)[O-] C13268622
COc1cc(c(cc1C(=O)[O-])Cl)NC(=O)CSc2nnc(n2C3CC3)C4CC4 C13273300
C[C@@H](C(=O)[O-])NC(=O)c1ccc(c(c1)[N+](=O)[O-])Oc2ccc(cc2Br)Cl C13275651
C[C@@H](C(=O)NCc1ccco1)Sc2nnc(n2CC(=O)[O-])c3ccc(cc3)Cl C13280644
C[C@@H](C(=O)[O-])n1c(=O)c2ccccc2nc1SCC(=O)Nc3cc(ccc3C#N)Cl C13333402
Cc1c(cco1)c2nnc(o2)SCC(=O)Nc3c(cc(cc3Cl)Cl)C(=O)[O-] C13342596
c1cc(oc1)CNC(=O)/C(=C/c2cc(c(c(c2)I)[O-])[N+](=O)[O-])/C#N C13370996
c1cc(sc1)[C@@H](CC(=O)[O-])NC(=O)c2ccc(o2)c3ccc(cc3Cl)[N+](=O)[O-] C13389696
COc1ccc(cc1[N+](=O)[O-])C(=O)Nc2ccc(cc2C(=O)[O-])I C13437879
COCCOc1cc(c(cc1OC)C(=O)[O-])NC(=O)c2c(c(c(cn2)Cl)Cl)Cl C13452635
COCCOc1cc(c(cc1OC)C(=O)[O-])NC(=O)[C@@H]2Cc3cc(ccc3OC2)Cl C13453477
c1cc(cc(c1)NC(=O)CSc2nnnn2c3ccc(c(c3)C(=O)[O-])Cl)C(F)(F)F C13646062
CSc1nc2c(nn1)-c3cc(ccc3N[C@@H](O2)c4ccc(cc4)OCC(=O)[O-])Br C02977676
COc1ccc(c(c1OC)OC)c2cc(c3c([nH]nc3n2)c4ccc(cc4)F)C(=O)[O-] C15677208
CC\1=C(C(=O)N(C(=O)/C1=C\c2ccc(o2)c3ccc(c(c3)C(=O)[O-])Cl)CCCO)C#N C16693991
c1cc(ccc1[C@@H]2C(=C(C(=O)N2CCO)[O-])C(=O)c3ccc(cc3)[N+](=O)[O-])Br C06445619
COC(=O)c1c(c2ccccc2[nH]1)/C=C/3\C(=NC(=O)N(C3=O)CCC4=CCCCC4)[O-] C09044288
CCN(c1ccccc1c2c(nc(nn2)SCC(=O)Nc3ccc(c(c3)Cl)C)[O-])C(=O)C C21157480
c1cc(cc(c1)S(=O)(=O)/N=C/2\CCCCCN2)[N-]S(=O)(=O)c3cccnc3Cl C22408538
Cc1ccc(cc1F)NC(=O)[C@H](C)Sc2c3c(nc(n2)C4CC4)n(c(nc3=O)[O-])C5CC5 C22419133
c1cnn(c1)c2ccc(cc2[N-]S(=O)(=O)c3ccc4c(c3)NC(=O)CO4)C(F)(F)F C24262133
c1cc(c(cc1NS(=O)(=O)c2cc(ccc2F)F)C(=O)[O-])N3CCN(CC3)CCC#N C32961687
Cc1cc([nH]n1)c2nnc(n2/N=C/c3ccc(c(c3)OCc4ccccc4)OC)[S-] C04926035
Cc1c(c(=O)n(n1C)c2ccccc2)[N-]C3=NC(=O)/C(=C\c4ccc(c(c4)OC)O)/S3 C33342524
Cc1ccc(cc1)C(=O)C2=C(C(=O)N([C@H]2c3ccc(c(c3)OC)O)c4nncs4)[O-] C06406398
Cc1c(c(n[nH]1)/N=C/C2=C(C[C@@H](CC2=O)c3cc(c(c(c3)OC)OC)OC)[O-])c4ccccc4 C09293052
C[C@@H]1Cc2cc(ccc2O1)C(=O)C3=C(C(=O)N([C@H]3c4ccc(c(c4)OC)O)CCCOC)[O-] C35003757
CCOC(=O)C1=C(N=C2N([C@H]1c3ccco3)C(=CS2)/C=C(/NC[C@@H]4CCCO4)\[O-])C C36050230
COc1cc(ccc1OCc2ccccc2)/C=N/N3[C@@H](NN=C3[S-])[C@H]4C5=C(CCC5)N=N4 C38976832
C[C@H](Cn1c(=O)c2ccc(cc2nc1SCC(=O)N(C(C)C)C(C)C)C(=O)[O-])O C13051560
Cc1cccn2c1nc(c2C(=O)C3=C(C(=O)N([C@@H]3c4cccc(c4)O)CCCOC)[O-])C C40003653
CCCCN1[C@@H](C(=C(C1=O)[O-])C(=O)c2ccc3c(c2)OCCO3)c4ccc(c(c4)OC)O C40096761
Cc1ccnc(n1)[N-]S(=O)(=O)c2ccc(cc2)NC(=O)c3cc4cccc(c4o3)F C41332050
c1cc(cc(c1)S(=O)(=O)[N-]c2ccc3c(c2)OC(O3)(F)F)S(=O)(=O)NC4CC4 C45800195
Cc1cc(c(n1c2[n-]cnn2)C)C(=O)CSc3nnc(s3)Nc4ccc(cc4)F C10028708
C[C@@H](c1ccccc1)NC(=O)c2ccccc2[N-]S(=O)(=O)c3ccccc3[N+](=O)[O-] C16097102
Cc1c(c(n(n1)C)C)C[N-]/C(=N/C(=O)c2cccc(c2)F)/Nc3ccc4c(c3)OCCO4 C32972597
Cc1cc(c(n1c2ccc3c(c2)OCCO3)C)C(=O)Nc4ccc(cc4)[N-]S(=O)(=O)C C28507624
[H]\N=C(\C)/C(=C(/COC(=O)c1cc(nc2c1cnn2C(C)C)c3cccs3)\[O-])/C(=O)C C58473753
CC\1=NN(C(=O)/C1=C\Nc2ccc(cc2)S(=O)(=O)[N-]c3nccs3)c4ccccc4 C13496596
Cc1c(c(n(n1)C)C)NC(=O)c2ccccc2NS(=O)(=O)c3cc(cc(c3)C(F)(F)F)C(F)(F)F C01024017
Cc1nc(cc(n1)[C@H]2C[NH+]3CC[C@H]2C[C@@H]3CNC(=O)CC4(CCCC4)CC(=O)[O-])c5ccc(cc5)C(F)(F)F C08623184
c1cc(ccc1NC(=O)CSCc2csc(n2)NC(=O)[C@@H]3CC(=O)N(C3)c4ccc(cc4)Cl)F C09590713
Cc1cc(ccc1NC(=O)CCCNC(=O)Cn2cnc3c(c2=O)c4c(s3)CCCC4)Br C09775578
Cc1ccc(c(c1)C)N([C@@H](c2ccccc2F)C(=O)NCc3ccco3)C(=O)CNC(=O)c4cccs4 C12487731
Cc1ccc(cc1)[C@@H](C(=O)NCc2ccco2)N(c3cccc(c3C)C)C(=O)CNC(=O)c4cccs4 C12488005
CCOC(=O)c1c(c([nH]c1C)C(=O)OCC(=O)Nc2c(cc(cc2Br)C)Br)C C03304217
Cc1ccc(c(c1)C)N([C@H](C)C(=O)NC2CCCCC2)C(=O)C[S@](=O)CC(=O)Nc3ccc(cc3)F C12710493
CS(=O)(=O)c1ccc(cc1)NS(=O)(=O)c2ccc(c(c2)C(=O)NC34CC5CC(C3)CC(C5)C4)Cl C13109986
CC1=C(c2c3c4c(c(c(=O)c5c4c(c(cc5O)OC)c6c3c(c(cc6OC)O)c(=O)c2OC)OC)C1)OC C14806655
c1ccc2c(c1)cccc2Cn3cc(c4c3cccc4)/C=C/5\C(=O)N(C(=O)N5)CC(=O)Nc6ccccc6F C15230403
CN(C)N1C2=C([C@H](C(=C1N)C#N)c3ccc(c(c3)OC)OCc4ccccc4)C(=O)C[C@@H](C2)c5ccccc5 C01440871
CCOc1cc(cc(c1O)Br)/C=C/2\C(=O)NC(=O)N(C2=O)[C@H](C)C34CC5CC(C3)CC(C5)C4 C16688226
Cc1cccc(c1)OCC(=O)Nc2c(c3c(s2)C[C@H](CC3)C(C)(C)C)C(=O)N[C@H]4CCS(=O)(=O)C4 C16741906
Cc1cccc(c1)OCC(=O)Nc2c(c3c(s2)C[C@@H](CC3)C(C)(C)C)C(=O)N[C@H]4CCS(=O)(=O)C4 C16741907
Cc1ccc(c(c1)C)N([C@H](C)C(=O)NC2CCCCC2)C(=O)C[S@@](=O)CC(=O)Nc3ccc(cc3)F C19941293
Cc1ccc(c(c1)C)N([C@@H](C)C(=O)NC2CCCCC2)C(=O)C[S@@](=O)CC(=O)Nc3ccc(cc3)F C19941294
CSc1cccc(c1)NC(=O)[C@@H]2[C@H]3C=C[C@@]4([C@@H]2C(=O)N([C@@H]4C(=O)NC5CCCCC5)C6CCCCC6)O3 C20106766
CSc1cccc(c1)NC(=O)[C@H]2[C@H]3C=C[C@@]4([C@@H]2C(=O)N([C@@H]4C(=O)NC5CCCCC5)C6CCCCC6)O3 C20106768
CC(=O)N1CCN(CC1)c2c(cccc2Cl)NC(=S)NC(=O)c3ccc(o3)c4ccc(cc4)Cl C20975903
Cn1cc(cn1)c2cc3c(s2)c(ccn3)Oc4ccc(cc4F)NC(=S)NC(=O)Cc5ccccc5 C29043568
Cn1ccnc1c2cc3c(s2)c(ccn3)Oc4ccc(cc4F)NC(=S)NC(=O)Cc5ccccc5 C29043630
CC(C)[C@@H](C(=O)N/N=C\c1cc(c(c(c1)Br)OCC#C)OC)NC(=O)c2cccc(c2)Cl C30961855
CCOC(=O)c1c2ccc(c(c2sc1NC(=O)C)O[C@@H](C)C(=O)Nc3ccccc3C)Br C33113665
COc1ccc(c2c1cccc2)[C@@H]3[C@H]4[C@@H](C(=O)N(C4=O)C5CCCCC5)[C@@]([NH2+]3)(CC6CCCCC6)C(=O)[O-] C33773105
C=CCN1C2=C([C@H](NC1=O)c3ccccc3C(F)(F)F)C(=O)N(C2)[C@@H](Cc4ccccc4)C(=O)NCC#C C34791933
c1ccc(cc1)n2cc(c(n2)C34CC5CC(C3)CC(C5)C4)/C=C\6/C(=O)N=C(S6)N7CCC(CC7)C(=O)N C35447095
c1ccc(cc1)[C@@H](CN(CCN2CCOCC2)Cc3[nH]c(=O)c4c(csc4n3)c5ccc(cc5)Cl)O C35745952
CCC(=O)Nc1ccc(c(c1)C(=O)NCc2ccc(cc2)F)N3CCCN(CC3)C(=O)c4cccc(c4)F C36019266
CC(C)N1[C@H]([C@@]23C=C[C@@H](O2)[C@@H]([C@@H]3C1=O)C(=O)Nc4ccc(cc4)Br)C(=O)NC5CCCCC5 C36066332
c1ccc(cc1)[C@@H](C(=O)Nc2cc(ccc2Cl)C(F)(F)F)OC(=O)c3ccc(cc3)NC(=O)CC#N C13003307
Cc1cc(cc(c1)NC(=O)C(=O)NC[C@@H](c2ccc(cc2)N(C)C)N3CCN(CC3)c4ccc(cc4)F)C C38666259
CN(C)c1ccc(cc1)[C@H](CNC(=O)C(=O)NCc2ccc(cc2)F)N3CCN(CC3)c4ccc(cc4)F C38666284
C[C@@H]1c2cc(ccc2NC1=O)S(=O)(=O)NC[C@H](c3cccs3)S(=O)(=O)c4ccc(cc4)C(C)C C09104548
CCn1c(nnc1SCC(=O)NCc2ccc(cc2)F)[C@@H](C)NC(=O)c3ccccc3Br C39762840
CCn1c(nnc1S[C@H](C)C(=O)Nc2ccccc2C)[C@@H](C)NC(=O)c3ccccc3Br C39772772
Cc1cc(ccc1Cl)O[C@@H](C)C(=O)Nc2c(c3c(s2)C[C@H](CC3)C)C(=O)N[C@@H]4CCS(=O)(=O)C4 C39836301
Cc1cc(cc(c1Cl)C)OCC(=O)Nc2c(c3c(s2)C[C@@H](CC3)C)C(=O)N[C@H]4CCS(=O)(=O)C4 C39836325
Cc1ccccc1OCC(=O)Nc2c(c3c(s2)C[C@H](CC3)C(C)(C)C)C(=O)N[C@@H]4CCS(=O)(=O)C4 C39836464
c1ccc(cc1)CNC(=O)c2c3c(sc2NC(=O)c4ccc(o4)S(=O)(=O)c5ccccc5)CCCC3 C40321283
c1ccc(cc1)n2c(=O)c3c4c(sc3nc2SCC(=O)N/N=C/5\c6ccccc6NC5=O)CCCC4 C01804706
COc1ccc(cc1OC)[C@@H]2C[C@@H](n3c(c(cn3)C(=O)NCC45CC6CC(C4)CC(C6)C5)N2)C(F)(F)F C12371273
COc1ccc(cc1OC)[C@@H]2C[C@@H](n3c(c(c(n3)C(=O)Nc4ccc(cc4F)F)Cl)N2)C(F)(F)F C00674907
COc1ccc(cc1OC)[C@@H]2C[C@H](n3c(c(c(n3)C(=O)Nc4ccc(cc4F)F)Cl)N2)C(F)(F)F C00674903
COc1ccc(cc1OC)NC(=O)c2c(c3n(n2)[C@@H](C[C@H](N3)c4cccs4)C(F)(F)F)Br C00865813
Cc1c(c(n(n1)C)C)CNC(=O)c2c(c3n(n2)[C@@H](C[C@@H](N3)c4cccs4)C(F)(F)F)Br C00647316
Cc1c(c(n(n1)C)C)CNC(=O)c2c(c3n(n2)[C@H](C[C@H](N3)c4cccs4)C(F)(F)F)Br C00647311
Cc1c(c(n(n1)Cc2ccc(cc2)F)C)NC(=O)c3cnn4c3N[C@H](C[C@H]4C(F)(F)F)c5cccs5 C18209999
Cc1cc(c(cc1Cl)OC)NC(=O)[C@@H]2c3ccccc3C(=O)N([C@H]2c4c[nH]c5c4cccc5)CCOC C09602706
Cc1ccccc1n2c3c(c4nc5ccccc5n4c(n3)SCC(=O)Nc6cc([nH]n6)C)sc2=S C09474170
COc1cc(ccc1C(=O)N[C@H]2C[C@H]3C(=O)Nc4ccc(cc4C(=O)N3C2)c5ccc6c(c5)OCO6)SC C04201112
C[C@@H]1c2c(sc(n2)NC(=O)c3ccc(cc3)OC)C[C@]4([C@H]1[C@H]([C@@H](CC4)[C@H](C)C(=O)N(C)CCC#N)O)C C04222009
Cc1ccc(cc1NC(=O)CSc2nnc(n2c3ccccc3)CNC(=O)c4ccccc4F)[N+](=O)[O-] C02852671
CCc1cc(c(s1)NC(=O)c2ccccc2NS(=O)(=O)c3cccc4c3nsn4)C(=O)OCC C02060762
C[C@H]1CCc2c(sc3c2c(=O)n(cn3)[C@@H](C)C(=O)N/N=C/c4cc(c(c(c4)Br)O)OC)C1 C01407862
C[C@@H]1CCc2c(sc3c2c(=O)n(cn3)[C@H](C)C(=O)N/N=C/c4cc(c(c(c4)Br)O)OC)C1 C06166365
c1cc2n(c(=O)c1)C[C@H]3C[C@@H]2CN(C3)c4ccc(cc4NS(=O)(=O)c5ccc(cc5)F)C(=O)NC6CC6 C06235145
c1cc2n(c(=O)c1)C[C@@H]3C[C@H]2CN(C3)c4ccc(cc4NS(=O)(=O)c5ccc(cc5)F)C(=O)NC6CC6 C06235146
CCn1c(nnc1SCC(=O)Nc2nc(c(s2)C)c3ccccc3)[C@H](C)NC(=O)c4cccc(c4)C C02837740
CCOC(=O)C1=c2n(c(=O)/c(=C/c3ccc4c(c3)OCO4)/s2)C(=C([C@H]1c5ccc6c(c5)OCO6)C#N)N C02051242
Cc1ccc(c(c1)C)n2c(=O)c3c4c(sc3nc2SCC(=O)c5c(n(c(=O)n(c5=O)C)C)N)CCCC4 C03341426
CCOC(=O)C1=c2n(c(=O)/c(=C/c3ccc(cc3)OC)/s2)C(=C([C@H]1c4ccc(cc4)OC)C(=O)OC)N C02240102
CCOC(=O)c1c2c(sc1NC(=O)[C@@H](C)Sc3nnc(s3)NC(=O)c4ccco4)CCCCC2 C09347472
c1ccc2c(c1)c(c(o2)C(=O)Nc3ccc4c(c3)OCO4)NC(=O)[C@@H]5CC(=O)N(C5)c6ccc(cc6)Cl C10246885
c1cc(oc1)c2cc(n(n2)c3[nH]c(=O)c4c(n3)CCCC4)NC(=O)[C@H]5CC(=O)N(C5)c6ccc(cc6)Cl C12010525
Cc1ccc(o1)c2nnn(n2)CC(=O)N(Cc3ccc(cc3)F)[C@H](c4ccc(cc4)O)C(=O)NC(C)(C)C C12477474
Cc1ccc(c(c1)N([C@@H](c2ccc(cc2)O)C(=O)NC(C)(C)C)C(=O)Cn3nc(nn3)c4ccc(o4)C)C C12477603
CCC(C)(C)NC(=O)[C@@H](c1cccs1)N(c2ccc(cc2)NC(=O)C)C(=O)Cn3c4ccccc4nn3 C13032605
CCOC(=O)C1=C(OC(=C([C@H]1c2cccc(c2OC)OC)C#N)N)CSc3c(nc4ccccc4n3)C C16682542
COc1cc(cc(c1OC)OC)[C@@H]2CC3=C([C@H](C(=C(O3)N)C#N)c4cc(c(c(c4)OC)OC)OC)C(=O)C2 C18200238
CCOC(=O)C1=c2/c(=C/c3ccccc3OC)/c(c(n2C(=O)[C@H](S1)c4ccccc4OC)C(=O)OC)N C20609508
Cc1ccc(c(c1)S(=O)(=O)Nc2ccc3c(c2)c(cc([nH+]3)N4CCN(CC4)c5ncccn5)C(=O)[O-])C C32985202
CCc1cccc(c1N2C(=O)[C@H]3[C@@H]([NH2+][C@@]([C@@H]3C2=O)([C@@H](C)CC)C(=O)[O-])c4ccc(c(c4OC)C)OC)CC C33763468
CCc1cccc(c1N2C(=O)[C@H]3[C@H]([NH2+][C@@]([C@@H]3C2=O)([C@@H](C)CC)C(=O)[O-])c4ccc(c(c4OC)C)OC)CC C33763469
CC[C@@H](C)[C@@H](C(=O)Nc1nnc(s1)c2cccc(c2)C)NS(=O)(=O)C[C@@]34CC[C@@H](C3(C)C)CC4=O C34896361
CC1=C([C@H](NC(=S)N1C)c2cccc(c2)NC(=O)c3ccc(cc3Cl)[N+](=O)[O-])C(=O)OCCOC C35303727
Cc1ccc2c(c1)c(=O)c3c(o2)C(=O)N([C@@H]3c4ccc(cc4)OCC(=O)N)c5nc(c(s5)C(=O)OC)C C35512658
c1ccc(cc1)N2CN(C(=O)C23CCN(CC3)C(=O)Nc4ccc(cc4)Cl)CC(=O)NCc5ccco5 C35744222
CC(C)OCCCN1[C@@H]([C@@]23C=C[C@@H](O2)[C@@H]([C@@H]3C1=O)C(=O)Nc4cccc(c4)Cl)C(=O)NC5CCCCC5 C36066305
Cc1ccccc1n2c(=O)c3c4c(sc3nc2SCC(=O)c5c(n(c(=O)n(c5=O)C)C)N)CCCC4 C03356044
Cc1ccc(c(c1)C)NC(=O)C(=O)NC[C@@H](c2ccc3c(c2)OCO3)N4CCN(CC4)c5ccccc5F C38621100
Cc1ccc(cc1F)NC(=O)C(=O)NC[C@@H](c2ccc3c(c2)OCO3)N4CCN(CC4)c5ccccc5F C38621125
Cc1ccccc1CS(=O)(=O)c2ncc(c(n2)C(=O)Nc3c(c4c(s3)CCCC4)C(=O)NC)Cl C38646044
CCOC(=O)c1c(nc(s1)NC(=O)CS[C@@H]2N[C@@H]3[C@@H](C(=C(S3)C)C)C(=O)N2c4ccccc4)C C38914858
CS[P@@]1(=O)NN2CCc3cc(c(cc3[C@@H]2CO1)c4ccccc4O)S(=O)(=O)Oc5ccccc5 C39465119
Cc1c(nc(s1)NC(=O)CSc2nnc(n2C(C)C)CNC(=O)c3ccccc3F)c4ccccc4 C39759139
CC(C)(C)[C@H]1CCc2c(sc(c2C(=O)N[C@H]3CCS(=O)(=O)C3)NC(=O)c4ccc(cc4)[N+](=O)[O-])C1 C39836478
CC(C)(C)[C@H]1CCc2c(sc(c2C(=O)N[C@H]3CCS(=O)(=O)C3)NC(=O)c4ccccc4[N+](=O)[O-])C1 C39836490
Cc1cc2c(cc1C)oc3c(c2=O)[C@H](N(C3=O)c4nnc(s4)CC(C)C)c5ccc(cc5)OCC(=O)N C39838774
COCCNC(=O)c1c2c(sc1NC(=O)/C(=C/c3ccc(o3)c4cccc(c4)[N+](=O)[O-])/C#N)CCCC2 C39992786
COCCNC(=O)c1c2c(sc1NC(=O)c3ccc(o3)S(=O)(=O)c4ccc(cc4)Cl)CCCC2 C40321746
CC(C)CCOc1ccc(cc1OC)[C@@H]2c3c(n[nH]c3C(=O)N2[C@H]4CCS(=O)(=O)C4)c5ccccc5O C40547658
c1ccc(cc1)N[C@H]2C(=O)N(C(=O)S2)Cc3ccc(cc3)CN4C(=O)[C@H](SC4=O)Nc5ccccc5 C13016605
COc1ccc(cc1OC)[C@@H]2C[C@@H](n3c(c(c(n3)C(=O)Nc4ccc5c(c4)OCO5)Cl)N2)C(F)(F)F C00867132
CCC(=O)N1CCN(CC1)c2ccc(cc2Cl)NC(=S)NC(=O)c3ccc(c(c3)[N+](=O)[O-])OCC C59331704
c1ccc2c(c1)/C(=C/Nc3cccc(c3)S(=O)(=O)/N=C\4/CCCN4)/C(=O)N(C2=O)c5ccccc5Cl C12649612
[H]/N=C\1/N=C(/C(=N/Nc2ccc(c(c2)S(=O)(=O)N3CCCCC3)OC)/S1)c4cc(ccc4OC)OC C12532107
[H]/N=c\1/c(=C/c2cc(n(c2C)c3ccc(cc3)[C@@H](C)CC)C)/c(=O)nc-4s/c(=C/C(=O)N5CCCCC5)/[nH]n14 C41083767
CC[C@@H](C)NC(=O)c1ccc2c(c1)n3c(nn(c3=O)CC(=O)NCc4ccc(cc4)C)n(c2=O)CC(C)C C45943416
CC[C@@H](C)NC(=O)c1ccc2c(c1)n3c(nn(c3=O)CC(=O)Nc4ccc(cc4)C)n(c2=O)CCC(C)C C45943446
c1cc(cc(c1)Cl)C(=O)NCC(=O)N/N=C/c2ccc(cc2)OC(=O)c3cccc(c3)Br C04229713
c1ccc(cc1)C(=O)NC2=CC(=NC(=O)c3ccccc3)C(=CC2=NC(=O)c4ccccc4)NC(=O)c5ccccc5 C04265802
Cc1cccc(c1)NC(=O)C(=O)N/N=C/c2cc(ccc2OC(=O)c3ccccc3Cl)Br C04292863
CCOc1ccc(c(c1)[N+](=O)[O-])N2C3=C([C@@H](C(=C2N)C#N)c4ccc(cc4)C)C(=O)C[C@@H](C3)c5ccccc5 C08456158
c1ccc(c(c1)NC(=O)CSc2nnc(n2c3cccc(c3)Cl)CNC(=O)c4cccc(c4)F)F C08792305
Cc1ccc(cc1)NC(=O)CSc2c3c(nc(n2)c4ccccc4Cl)Oc5c(ncc(c5C3)CO)C C09116218
Cc1ccccc1NC(=O)CSc2c3c(nc(n2)c4ccccc4Cl)Oc5c(ncc(c5C3)CO)C C09116222
Cc1ccccc1NC(=O)CSc2c3c(nc(n2)c4cccc(c4)Cl)Oc5c(ncc(c5C3)CO)C C09116234
Cc1ccc(cc1)c2nc3c(c(n2)SCC(=O)Nc4cccc(c4)Cl)Cc5c(cnc(c5O3)C)CO C09116265
Cc1ccc(cc1C)NC(=O)CSc2c3c(nc(n2)c4ccccc4F)Oc5c(ncc(c5C3)CO)C C09116306
c1cc(ccc1NC(=O)COc2ccc(cc2Br)/C=N/NC(=O)c3ccc(cc3F)C#N)F C01093636
c1cc(ccc1/C=N/NC(=O)CNC(=O)c2ccc(cc2)Cl)OC(=O)c3ccc(cc3)Br C03115564
Cc1cccc(c1NC(=O)N(CC(C)C)CC(=O)Nc2cc(nn2c3ccc(cc3)F)c4ccccc4)C C16433217
Cc1cccc(c1NC(=O)N(CCCOC)CC(=O)Nc2cc(nn2c3ccccc3Cl)C(C)(C)C)C C16438241
Cc1ccccc1Cc2c(c(n(n2)c3cccc(c3C)C)O)/C=C\4/C(=O)N(C(=O)N4)Cc5ccc(cc5)C#N C16534098
CCN(CC)C(=O)C1=C(N=C2N([C@@H]1c3ccc(cc3)NC(=O)Nc4ccc(c(c4)Cl)C)CCCS2)C C16613895
CCn1c(nnc1SCC(=O)N2CCN(CC2)C(c3ccccc3)c4ccccc4)c5ccc(cc5)N C19823483
COc1ccccc1c2n[nH]c(=S)n2NCc3cccc(c3OCc4ccc(cc4Cl)Cl)OC C22110666
CCOc1cc(cc(c1OCc2ccc(cc2)F)Cl)CNn3c(n[nH]c3=S)c4ccccc4OC C22110971
COc1ccccc1c2n[nH]c(=S)n2NCc3ccc(c(c3)OC)OCc4c(cccc4Cl)Cl C22111207
Cc1ccc(cc1C)C23C[C@H]4C[C@@H](C2)CC(C4)(C3)C(=O)OCC(=O)NC(=O)Nc5ccc6c(c5)OCCO6 C18272503
Cc1ccc(cc1)CSc2[nH]c(=O)c3c(n2)NC4=C([C@H]3c5cccc(c5OC)OC)C(=O)CC(C4)(C)C C33810618
CC(C)CN(CC(=O)Nc1cc(nn1c2ccc(cc2)F)c3ccccc3)C(=O)Nc4ccccc4OC C35130681
Cc1c(sc(n1)C)C(=O)C2=C(C(=O)N([C@@H]2c3cc(c(c(c3)C(C)(C)C)O)C(C)(C)C)CC[NH+](C)C)[O-] C35567120
CCCN1C(=C([C@@H](NC1=O)c2ccc(cc2)NC(=O)c3ccc(c(c3)Cl)Cl)C(=O)OCCOC)C C35710276
CCCN1C(=C([C@H](NC1=O)c2cccc(c2)NC(=O)c3ccc(cc3Cl)Cl)C(=O)OCCOC)C C35710847
Cc1cccc(c1)C(=O)Nc2ccc(cc2)[C@@H]3[C@@H](N(C(=O)O3)Cc4ccc(cc4)F)C(=O)NCCC(C)C C35750605
Cc1c(c(sc1C(=O)Nc2ccccc2)NC(=O)CCCOc3ccc(cc3Cl)Cl)C(=O)OC C13424224
CC(C)(C)NC(=O)[C@H](c1cc(ccc1Cl)[N+](=O)[O-])N(c2ccccc2Cl)C(=O)c3ccc(cc3)O C36545031
CC(C)(C)CC(C)(C)NC(=O)[C@H](c1cc(ccc1Cl)[N+](=O)[O-])N(C(=O)c2ccc(cc2)O)C(C)(C)C C36586454
CN(C)c1ccc(cc1)[C@H]2Nc3ccc(cc3C(=O)N2NC(=O)COc4ccc(cc4Cl)Cl)Cl C39919761
COCCCNC(=O)c1c2c(sc1NC(=O)/C(=C/c3cccc(c3)Oc4ccccc4)/C#N)CCCC2 C39992489
c1cc(ccc1c2ccc(o2)/C=C(\C#N)/C(=O)Nc3c(c4c(s3)CCCC4)C(=O)NC[C@H]5CCCO5)F C39992795
COc1ccccc1[C@H]2C3=C(c4ccccc4CC3)N=c5n2c(=O)/c(=C/c6ccc(cc6)OCC(=O)N)/s5 C40033101
Cc1cc(c(cc1Cl)c2c3c([nH]n2)C(=O)N([C@@H]3c4ccc(c(c4)OC)OCc5ccccc5)CC=C)O C39914533
Cc1cc(c(cc1Cl)c2c3c([nH]n2)C(=O)N([C@H]3c4ccc(c(c4)OC)OCC=C)Cc5ccccc5)O C39914718
Cc1cc(c(c(c1)O)c2c3c([nH]n2)C(=O)N([C@H]3c4ccc(c(c4)OC)OCC=C)Cc5ccc(cc5)F)C C38706047
CN1CCc2c(c(c3c(c(sc3n2)C(=O)c4ccc(cc4)Cl)N)c5cc(c(c(c5)OC)OC)OC)C1 C40570121
Cc1c\2c(oc1C(=O)Nc3ccc(cc3OC)OC)CCC/C2=N\NC(=O)c4ccc(cc4Cl)Cl C40813711
Cc1c\2c(oc1C(=O)Nc3ccccc3C(=O)OC)CCC/C2=N\NC(=O)c4ccc(cc4Cl)Cl C40813718
CCOc1ccccc1NC(=O)c2c(c\3c(o2)CCC/C3=N\NC(=O)Cc4coc5c4ccc(c5C)C)C C40826612
CCOc1ccc(cc1OC)[C@@H](CNC(=O)c2cc(on2)c3ccc(c(c3)F)F)c4c[nH]c5c4cccc5 C40987213
CNC(=S)N1[C@@H](CC(=N1)c2c(c3cc(ccc3[nH]c2=O)Cl)c4ccccc4)c5cccc(c5)[N+](=O)[O-] C45160825
COc1ccccc1/C=C/C(=O)Nc2nc3n(n2)[C@@H](C[C@@H](N3)c4ccc(cc4)Cl)c5ccccc5OC C09344906
COc1ccc(cc1OC)[C@@H]2C[C@@H](n3c(cc(n3)C(=O)Nc4ccccc4C(F)(F)F)N2)C(F)(F)F C03010997
Cc1ccc(cc1Cl)c2ccc(o2)/C=C/C(=O)NC(=S)Nc3ccc4c(c3)nc(o4)c5ccncc5 C22839455
COc1cc(ccc1N2C(=O)c3ccccc3C2=O)NC(=S)NC(=O)c4cccc5c4cccc5Cl C22840472
CCc1ccc(cc1)n2nc3cc(c(cc3n2)NC(=S)NC(=O)c4c(c(c(c(c4F)F)OC)F)F)C C59331599
COc1ccc(cc1)/C=C/C(=O)Nc2nc3n(n2)[C@H](C[C@H](N3)c4ccc(cc4)Cl)c5ccccc5OC C13811293
Cc1ccc(cc1C)N2C(=O)c3ccccc3/C(=C/Nc4ccccc4S(=O)(=O)Nc5ccccc5)/C2=O C06242629
[H]/N=C\1/C(=C/c2ccc(c(c2)OC)OS(=O)(=O)C)/C(=O)N=C3N1N=C(S3)c4cccc(c4)C C06338306
c1ccc(cc1)c2nc(nn2c3ccccc3)C(=O)Nc4ccc(cc4)n5cnnn5 C08388885
Cc1c(c(no1)c2ccccc2)c3nnc(o3)CN4C[C@H](Oc5c4cccc5)C(=O)NC C09728529
c1ccc2c(c1)c(c[nH]2)C3=CCN(CC3)C(=O)c4ccc(c(c4)[N+](=O)[O-])n5cncn5 C11075502
Cc1cc(n(n1)c2ccc(nn2)SCC(=O)Nn3cnc4c(c3=O)c(c(s4)C)C)C C11142035
CS(=O)(=O)N1CCCc2c1cc(cc2)NC(=O)c3ccc(cc3)N4C(=O)CCS4(=O)=O C11998147
CC(C)(C)c1nc2c(c(n1)SCC(=O)NC3(CCCC3)C#N)c(=O)n(c(=O)n2C)C C13014214
Cn1c2c(c(n3c2[C@H](OCC3)c4cc(c(c(c4)OC)O)OC)c5ccccc5)c(=O)n(c1=O)C C13572184
[H]\N=C\1/C(=C\c2cc(n(c2C)c3ccc(cc3OC)[N+](=O)[O-])C)/C(=O)N=C4N1C(=CS4)C C13811068
COc1ccc(cc1S(=O)(=O)N2CCN(CC2)C(=O)c3cc(n[nH]3)c4ccco4)Cl C15680588
Cc1c(sc(n1)NS(=O)(=O)c2cc(ccc2OC)N3C(=O)[C@@H](CS3(=O)=O)C)C C16700227
Cc1nnc(s1)SCCn2c3c(=O)[nH]c(=O)n(c3nc2N4C[C@@H](C[C@H](C4)C)C)C C01899370
c1ccc2c(c1)nc3n2[C@@H](N=C4N3CN(CN4)CCN5CCOCC5)c6ccccn6 C20567791
Cc1cccc(c1)N2C[C@@H](CC2=O)c3nnc(s3)NC(=O)c4ccc(cc4)[N+](=O)[O-] C20575985
Cc1cc(c(o1)C)c2cc(c3c(noc3n2)C)C(=O)Nc4c(n(n(c4=O)c5ccccc5)C)C C21958655
C[C@H](C(=O)Nc1ccc2c(c1)OCCO2)Sc3nnc(n3C)[C@H]4COc5ccccc5O4 C22211243
c1cc(ccc1c2cncnc2)S(=O)(=O)C3CCN(CC3)c4c5c(nc[nH]5)ncn4 C24875496
Cc1ccccc1n2c(=O)c3ccccc3n4c2nnc4SCC(=O)N5CCNC5=O C24913372
Cc1c(sc(n1)NC(=O)[C@H]2CCCN(C2)C3=NS(=O)(=O)c4c3cccc4)c5nccn5C C25143781
Cn1c2c(c(=O)n(c1=O)C)n(cn2)CCCC(=O)Nc3cc(cc4c3nccc4)Cl C25600450
c1cc(ccc1c2cn3ccsc3n2)NC(=O)C4=NN(C(=O)CC4)[C@H]5CCS(=O)(=O)C5 C28310099
c1cc(ccc1NC(=O)Cn2c(=O)n3cnc4c(c3n2)sc(n4)N5CCCC5)F C33309106
C[C@@H](c1[nH]c(=O)c2ccccc2n1)N3CCN(CC3)S(=O)(=O)c4ccc5c(c4)OCCO5 C13031281
CC\1=NN(C(=O)/C1=C\Nc2cccc(c2)OC)c3ccc4nnc(n4n3)C(F)(F)F C36358066
COc1ccccc1N2CCN(CC2)S(=O)(=O)c3ccc(o3)c4ccc(=O)[nH]n4 C06901931
c1cc2c(cc1C(=O)NCCn3c4c(cn3)c(ncn4)N5CCCCCC5)OCO2 C38483490
C[C@@H]1[C@@H](Oc2ccccc2O1)C(=O)Nc3nnc(o3)c4ccc(cc4)S(=O)(=O)C(C)C C38746767
c1cc(oc1)c2cc(nn2[C@H]3CCS(=O)(=O)C3)C(=O)Nc4ccc(cc4)n5cccn5 C38924546
CC(C)S(=O)(=O)c1cc2c(c3c(n(c2=O)S(=O)(=O)C(C)C)C(=O)C[C@@H](N3)Cl)nc1 C39451200
COn1c2c(c3c(c1=O)cc(cn3)SC)N[C@H](CC2=O)S(=O)(=O)Oc4ccccc4 C39452021
CN1C=C(C2=NC(=O)N(C(=O)[C@H]21)c3ccc(cc3)Cl)C(=O)Nc4ccc(c(c4)OC)OC C39727240
CCC\1=CN=C2[C@H](/C1=N/OCC(=O)Nc3ccc(cc3C)C)C(=O)N(C(=O)N2C)C C39728254
Cc1cccc(c1C)NC(=O)CO/N=C/2\[C@H]3C(=NC=C2C(C)C)N(C(=O)N(C3=O)C)C C39728738
CC\1=C(C(=O)N(C(=O)/C1=C\Nc2ccc(cc2Cl)[N+](=O)[O-])C[C@@H]3CCCO3)C#N C39894399
[H]/N=C\1/C(=C/c2cccn2c3cccc(c3)[N+](=O)[O-])/C(=O)N=C4N1N=C(S4)C5CCCCC5 C41076355
c1cc(sc1)c2cc([nH]n2)c3nc(no3)[C@H]4CC(=O)N(C4)Cc5ccc6c(c5)OCO6 C44428327
c1ccn2c(c1)nn(c2=O)Cc3cccc(c3)NC(=O)Cn4cnc5ccc(cc5c4=O)F C46880172
[H]/N=C\1/C(=C/c2ccc(o2)c3cccc(c3)[N+](=O)[O-])/C(=O)N=C4N1N=C(S4)C(F)(F)F C06974983
[H]/N=C\1/C(=C/c2cccn2c3ccc(cc3)[N+](=O)[O-])/C(=O)N=C4N1N=C(S4)Cc5ccccc5 C41076252
Cc1ccc(cc1)c2cc(c3c(nn(c3n2)[C@@H]4CCS(=O)(=O)C4)C)C(=O)Nc5cc(on5)C C57305622
c1cc(c(cc1C(=O)Nc2ccc(c(c2)S(=O)(=O)N3CCOCC3)F)[N+](=O)[O-])Cl C14700149
[H]/N=C\1/C(=C\c2cccn2c3ccc(cc3)[N+](=O)[O-])/C(=O)N=C4N1N=C(S4)Cc5cccs5 C32964358
c1cc(c(cc1n2cncn2)C(F)(F)F)NC(=O)N3CCN(CC3)C(=O)[C@H]4CCCO4 C58392799
CC(C)c1cccc(c1)N2C[C@@H](CC2=O)C(=O)Nc3cc4c(nc3)n(c(=O)n(c4=O)C)C C58646727
c1cc2c(c3ccc(cc3o2)[N+](=O)[O-])c(c1)S(=O)(=O)N[C@H]4CS(=O)(=O)C[C@@H]4Cl C16430945
[H]/N=C\1/C(=C/c2c(nc3n2ccs3)c4ccc(cc4)OC)/C(=O)N=C5N1N=C(S5)c6ccco6 C33538421
COCCNc1ncc-2c(n1)C(=O)[C@H](c3n2c(=O)c4cc(ccc4n3)Br)C#N C40005909
COc1ccc(cc1Cl)NC(=O)CN2[C@@H]3[C@H](C(=O)N(C3=O)c4ccc(c(c4)F)F)N=N2 C09675194
c1cc(ccc1c2c3c(ncnc3OCC(=O)Nc4ccc5c(c4)OCCO5)on2)F C65024681
COc1ccc(cc1Cl)NC(=O)N2CCN(CC2)c3cc(ncn3)n4cccn4 C65362989
COc1ccc(cc1OC)[C@H]2c3c(c4ccccc4oc3=O)OC(=C2[N+](=O)[O-])N C00716305
c1cc(ccc1NC(=O)c2c[nH]c(=O)n(c2=O)c3ccc(c(c3)Cl)F)[N+](=O)[O-] C04225800
c1cc2c(cc1NC(=O)c3ccc(nc3)C(=O)Nc4ccc5c(c4)OCO5)OCO2 C01117256
c1ccc(c(c1)NC(=O)CSc2nc3c(c4cc(ccc4[nH]3)F)nn2)[N+](=O)[O-] C04976635
COC(=O)NC(=O)c1c2c(sc1NC(=O)c3ccccc3[N+](=O)[O-])CCCC2 C05145756
Cc1cc2c(c(=O)n1Cc3ccco3)[C@@H](C(=C(O2)N)C#N)c4ccc(cc4)[N+](=O)[O-] C02360871
Cc1cc2c(c(=O)n1Cc3ccccc3)[C@@H](C(=C(O2)N)C#N)c4ccc(o4)[N+](=O)[O-] C02200576
[H]/N=C\1/NC(=O)/C(=C\c2ccc(cc2)OS(=O)(=O)c3ccccc3[N+](=O)[O-])/S1 C06369414
CCCn1c2c(c3c([nH]2)cc(c(=O)o3)NC(=O)c4cccs4)c(=O)n(c1=O)C C06785389
CC(=O)Nc1ccc(cc1)NC(=O)c2ccc(=O)n(c2)Cc3cccc(c3)[N+](=O)[O-] C07594532
Cc1ccc(cc1C)c2nnc(o2)SCC(=O)c3c(n(c(=O)n(c3=O)C)C)N C08508336
CCc1ccc(cc1)N2C[C@@H](Cn3c2nc4c3c(=O)n(c(=O)n4C)CC(=O)N)C C08654150
Cc1ccc(cc1NC(=O)[C@@H]2CC(=O)N(C2)c3ccc(cc3)NC(=O)C)[N+](=O)[O-] C11098971
CC1CCN(CC1)c2nnc(n2Cc3ccco3)S[C@@H](C)C(=O)NC(=O)NC C11374429
CCc1ccccc1N2C[C@@H](Cn3c2nc4c3c(=O)n(c(=O)n4C)CC(=O)N)C C05084224
CN(C)c1nc(nc(n1)N)CSc2c3cnn(c3ncn2)c4ccc(cc4)F C13296491
CC1CCN(CC1)c2[nH]c(=O)cc(n2)[C@H](C)NC(=O)c3cnc4ccccn4c3=O C19497022
Cc1cc(ccc1NC(=O)[C@@H]2CC(=O)N(C2)c3ccc(cc3)NC(=O)C)[N+](=O)[O-] C20370759
CC1(O[C@@H]2[C@H](O[C@H]([C@@H]2O1)n3cnc4c3ncnc4NCc5ccccc5)CO)C C22062348
CNC(=O)NC(=O)COC(=O)c1ccc2c(c1)C(=O)N(C2=O)c3ccc(cc3)F C09699251
C[C@H]1CC(=O)Nc2ccccc2N1C(=O)COC(=O)C[C@H]3C(=O)Nc4ccccc4O3 C24091845
CCCn1c2c(c(cc(n2)C3CC3)C(=O)Nc4ccc5c(c4)OCO5)c(=O)[nH]c1=O C32031689
CCc1c(c2n(n1)C(=O)CCC(=O)N2)c3ccc(c(c3)S(=O)(=O)NCC)OC C33276748
Cc1c(cccc1[N+](=O)[O-])C(=O)Nc2cccc(c2)S(=O)(=O)/N=C\3/CCCN3 C12927240
c1ccc(cc1)/C=C\2/C(=O)N(C(=O)S2)CC(=O)Nc3cc(ccc3O)[N+](=O)[O-] C36073945
Cn1c2c(c(n1)NC(=O)c3cc(on3)c4ccccc4)[C@H](CC(=O)N2)c5ccco5 C36705566
CC1=C2[C@@H](CC(=N[C@@H]2N(N1)C3=NC=NC4=NC=N[C@@H]43)O)c5ccccc5OC(C)C C38581616
CC1=C2[C@H](CC(=N[C@H]2N(N1)C3=NC=NC4=NC=N[C@@H]43)O)c5ccc(cc5)OC(C)C C38585768
Cc1c(cnc(n1)N2CCCCC2)c3cc(=O)[nH]c(n3)NCCN4CCOCC4 C39383650
Cc1cc(ccc1n2cnnn2)NC(=O)NCCc3cc(cc4c3OCOC4)F C40120295
COc1cccc(c1OC)[C@@H]2C3=C(C[C@@H](CC3=O)c4ccco4)Nc5c(non5)N2 C40287155
CC(C)[C@H](C(=O)N1CCN(CC1)c2ncccn2)Sc3ncc(c(n3)N)C#N C43025651
CN(C)C(=O)NC(=O)c1c2c(sc1NC(=O)c3ccc(cc3)[N+](=O)[O-])CCC2 C44452692
C[C@@H](C(=O)NC(=O)NCC(C)C)Sc1nnc2n1c3ccccc3c(=O)n2C C14144992
C[C@@H](c1nncn1C)NC(=O)Nc2ccc(c(c2)c3nnc4n3CCCCC4)F C46962257
CC(C)(C)NC(=O)c1cccc(c1)NCCn2cnc3c2c(=O)n(c(=O)n3C)C C55872616
CC(C)[C@@H](C(=O)NNC(=O)c1ccc(nc1)Cl)n2nc(nn2)c3ccccc3 C56013898
C[C@@H](C(=O)Nc1cccc(c1)[N+](=O)[O-])Nc2ccc(cc2)N3C(=O)CCCC3=O C56144951
COc1ccccc1c2cnn3c2NC(=O)C[C@@H]3C(=O)Nc4ccc5c(c4)OCO5 C20717579
Cc1cc(cc(c1)n2c3c(cn2)c(=O)n(cn3)CC(=O)NC(=O)NC(C)(C)C)C C22879228
Cc1c(cccc1[N+](=O)[O-])C(=O)Nc2nc(cs2)c3ccc(o3)CNC(=O)C C22067598
c1ccc(c(c1)c2nnc(o2)SCC(=O)Nn3cn[nH]c3=O)Br C33601835
Cc1ccc(c(c1)N2C[C@H](CC2=O)C(=O)NNc3c(nc(o3)C(C)C)C#N)OC C60212175
CC(=O)Nc1cc(c(cc1NC(=O)c2ccc(c(c2)[N+](=O)[O-])n3ccnc3)F)F C60351934
c1ccc(cc1)[C@H]2CC(=O)Nc3n2nc(n3)NC(=O)/C=C/c4ccc5c(c4)OCO5 C02430405
Cc1c2c(n(n1)c3c4c([nH]cn4)ncn3)NC(=O)C[C@H]2c5ccccc5OCC=C C20736212
CCCCn1cnc2c(c1=O)c(c(s2)C(=O)Nc3c(c(n[nH]3)CC#N)C#N)C C41303515
CCC[C@@H](C)N1C[C@@H](CC1=O)C(=O)NC2CCN(CC2)c3c4c([nH]cn4)ncn3 C67049791
CCNC(=O)Cn1ccc(n1)NC(=O)c2cnc(s2)c3ccc4c(c3)OCO4 C67244027
Cc1nnc(o1)c2ccccc2NC(=O)NCCCc3nnc4n3CCCCC4 C67279662
c1ccc2c(c1)c(=O)n(c(n2)SCC(=O)NC(=O)NCc3ccco3)Cc4ccco4 C03372326
C[C@H]1CCc2c(sc3c2c(=O)n(nn3)CC(=O)N/N=C/c4ccc(c(c4)OC)O)C1 C09041968
Cn1c(nnc1SCc2[nH]c(=O)c3ccccc3n2)CNC(=O)c4ccccc4OC C09263821
CCNC(=O)NC(=O)COC(=O)c1ccc2c(c1)C(=O)N(C2=O)c3ccc(cc3)Cl C03499966
CCCNC(=O)NC(=O)COC(=O)c1ccc2c(c1)C(=O)N(C2=O)c3ccc(cc3)F C09699460
Cc1ccccc1n2cnnc2SCC(=O)NN3C(=O)[C@@](NC3=O)(C)c4ccccc4 C10244798
c1cc(ccc1Cn2cncn2)C(=O)OCC(=O)NC(=O)NC34CC5CC(C3)CC(C5)C4 C10655453
CCc1cc(c(s1)NC(=O)CN2C(=O)[C@@]3(CCOc4c3cccc4)NC2=O)C(=O)OCC C11591312
CC1CCN(CC1)c2nnc(n2Cc3ccco3)S[C@H](C)C(=O)NC(=O)NC(C)C C11780407
C[C@H]1CCCN(C1)c2nnc(n2Cc3ccco3)SCC(=O)NC(=O)NC(C)(C)C C12945610
CCOC(=O)c1c(c(c([nH]1)C)C(=O)O[C@H](C)C(=O)N2c3ccccc3NC(=O)C2(C)C)C C12984188
CCCn1c2c(=O)[nH]c(=O)n(c2nc1N/N=C/c3cc(ccc3OC)Br)C C05919359
Cn1c(c(c(=O)n(c1=O)C)C(=O)CSc2nnc(n2c3ccc(cc3)F)c4ccccc4)N C03237759
CNC(=O)NC(=O)CSc1nnc(n1c2ccc(cc2)OC)c3ccccc3OC C03402031
CC(C)(C)NC(=O)NC(=O)CSc1nnc(n1c2ccc(cc2)OC)c3ccncc3 C09924915
COc1cccc(c1C(=O)Nc2nnc(s2)SCc3c(=O)[nH]c4ccccc4n3)OC C13361164
CC(C)N1C[C@H](CC1=O)C(=O)Nc2ccc(cc2)C(=O)Nc3cc(ccc3F)[N+](=O)[O-] C20370027
CC(=O)Nc1c(c2c(s1)CCCC2)C(=O)OCC(=O)Nc3ccc(c(c3)[N+](=O)[O-])F C20793826
C/C(=N\Nc1[nH]nc(n1)SCc2nnc(o2)c3ccc(cc3)Cl)/c4ccccn4 C20835849
CC(C)(C)c1cc(n(n1)[C@@H]2CCS(=O)(=O)C2)NC(=O)Cc3csc(n3)NC(=O)C4CC4 C23056294
c1ccc2c(c1)cccc2[C@H](CNC(=O)/C(=N/c3ncc(s3)[N+](=O)[O-])/[O-])[NH+]4CCCC4 C23976422
Cc1c(cc(o1)/C=C/C(=O)Nc2cccc(c2)S(=O)(=O)/N=C/3\CCCCCN3)C(=O)OC C24541550
C[C@@H](c1nc(nc(n1)N(C)C)N)Sc2nnc(n2C[C@@H]3CCCO3)c4cccs4 C24966535
CN(C)c1nc(nc(n1)N)COC(=O)[C@H]2CCCN2C(=O)C34CC5CC(C3)CC(C5)C4 C25029531
CCn1c(cnc1S[C@H](C)c2nc(nc(n2)N(C)C)N)c3ccc4c(c3)OCCO4 C25041284
CCOC(=O)C1=c2/c(=C/c3ccco3)/c(c(n2C(=O)[C@@H](S1)c4ccco4)C(=O)OC)N C33936510
C[C@H](C(=O)Nc1ccccc1[N+](=O)[O-])OC(=O)C23C[C@H]4C[C@@H](C2)CC(C4)(C3)NC(=O)C C13102211
CN([C@@H](c1ccc(c(c1)OC)O)C(=O)NC2CCCCC2)C(=O)c3cccc(c3)[N+](=O)[O-] C36537760
c1cc(c(c(c1)Cl)C(=O)NCc2nnc(o2)SCC(=O)Nc3ccc4c(c3)OCO4)F C11726721
c1cc(ccc1C(=O)Nc2nc(cs2)CCC(=O)Nc3ccc(cc3)n4cnnn4)F C38488139
COc1ccc(cc1)C2=C[C@@H](N=N2)[C@@H]3NN[C@@H]4N3N=C(S4)COc5ccccc5OC C38743433
COc1ccc(c(c1OC)OC)/C=N/N2[C@@H](NN[C@@H]2S)[C@@H]3C=C(N=N3)c4ccccc4 C38971196
C[C@@H]1C(=C(C=[NH+]1)C)C(=O)C2=C(C(=O)N([C@@H]2c3cc(ccc3OC)OC)[C@@H]4C=C(ON4)C)[O-] C39275334
c1cc(oc1)CNc2c3cnn(c3nc(n2)N4CCN(CC4)CCO)c5ccc(cc5)F C40288591
c1ccc(c(c1)c2c3c([nH]n2)C(=O)N([C@H]3c4cccc(c4)[N+](=O)[O-])Cc5ccncc5)O C38609968
c1ccc(c(c1)c2c3c([nH]n2)C(=O)N([C@H]3c4ccc(cc4)[N+](=O)[O-])Cc5ccncc5)O C38609974
Cc1cc(no1)NC(=O)c2c(c\3c(o2)CCC/C3=N\NS(=O)(=O)c4ccccc4)C C40815101
CC(=O)Nc1ccc(c(c1)F)c2csc(n2)NC(=O)COc3cccc(c3)[N+](=O)[O-] C45714848
c1cc(ccc1/C=N/N=C/2\NC(=O)[C@H](S2)CC(=O)Nc3ccc(cc3)[N+](=O)[O-])Cl C16739670
Cc1c(sc2c1c(=O)[nH]c(n2)CC(=O)N/N=C/c3c(cc(cc3OC)OC)OC)C C24038242
Cc1c(c(n(n1)C)C)CN/C(=N/C(=O)c2cccc(c2)N(C)C)/Nc3ccc4c(c3)OCCO4 C32972304
C[C@H]1CN(C[C@@H](O1)C)S(=O)(=O)CCNC(=O)Nc2ccc3c(c2)OC4(O3)CCCC4 C58309916
C[C@@H](C(=O)NC(=O)NC1CC1)OC(=O)c2cc(nc3c2cnn3C(C)C)c4cccs4 C11052385
c1ccn2c(c1)nc(c(c2=O)[N+](=O)[O-])NCCC(=O)Nc3ccc(cc3)Br C59420624
CCOC(=O)c1c(cc(s1)NC(=O)CN2C(=O)[C@](NC2=O)(C)c3cccc(c3)C#N)C C60346508
CCC1=C(C2=NC=C3[C@@H](N2N1)C=CN(C3=O)c4nc([nH]n4)SC)c5ccc(cc5)OC C39964178
CC(C)Cc1nnc(s1)NC(=O)CSc2nc(nc3n2[nH]c(=O)c3)c4ccccc4 C21537162
Cc1c(cccc1NC(=O)C)c2nc(no2)c3ccc4c(c3)[nH]c(=O)c(=O)n4CC(C)C C64890888
CCCNC(=O)C1CCN(CC1)c2nc3c(s2)c(=O)n(cn3)CC(=O)NC4CCCCC4 C65101200
C1CCN(CC1)c2c3c(c(nc(n3)N(CCO)CCO)N4CCCCC4)nc(n2)Cl C65739894
CC1(Cc2cc(c(cc2C(=[NH+]1)NNC(=O)c3ccc(o3)Br)OC)OC)C C01958804
c1cc(cc(c1)S(=O)(=O)NC2=[NH+]CCC2)NC(=O)[C@@H]3Cc4cc(ccc4O3)Cl C09664298
COc1ccccc1[C@@H]2C[NH+](Cc3ccccc3O2)CCNC(=O)/C=C/c4c[nH]cn4 C11782671
Cn1cccc1[C@H](CNC(=O)C(=O)Nc2cccc(c2)C(F)(F)F)[NH+]3CCOCC3 C11898682
Cc1c2cc(c(=O)[nH]c2n(n1)c3ccc(cc3)F)C[NH2+]CCOc4ccccc4OC C12186874
CC(C)S(=O)(=O)c1ncc(n1Cc2ccccc2F)C[NH+]3CCC(CC3)C(=O)N C12437606
CCN(CC)C(=O)CC[C@@H]1CNC(=O)[C@H]2[NH+]1C[C@H](C2)NC(=O)c3ccc(c(c3)Cl)F C12530586
C[NH+](Cc1ccccc1N2CCCCC2)CC(=O)N3C[C@H](Oc4c3cccc4)C(=O)N C12516933
CC[NH+](CC)CCCNC(=O)c1ccc(cc1)/N=C/2\N[C@H]3CS(=O)(=O)C[C@H]3S2 C20618093
CCN(CC)C(=O)CSc1nc2c(c([nH]n2)C)c(=[NH2+])n1c3cc(ccc3C)Cl C04686183
CC(C)(C#Cc1ccc(cc1)C(=O)N2CCOc3ccc(cc3C2)C[NH+]4CCN(CC4)CCO)O C20995116
CC(=O)NCc1ccc(s1)S(=O)(=O)N[C@@H](c2ccc(cc2)F)c3[nH+]ccn3C C22245490
C[NH+](Cc1ccccc1F)CC(=O)Nc2cccc(c2)S(=O)(=O)/N=C\3/CCCN3 C23805914
CC(C)(C)NC(=O)C[NH+]1CCN(CC1)C(=O)c2c[nH]c(=S)n2c3ccc(cc3)F C24636602
Cc1c2cc(c(=O)[nH]c2n(n1)c3ccccc3)C[NH2+]CCc4ccc(c(c4)OC)OC C26440775
Cc1cc(no1)NC(=O)CC[NH+](C)CC(=O)Nc2ccc(c(c2)C(F)(F)F)Cl C31161915
c1ccc(cc1)NC(=O)c2nnc(s2)C(=O)NCCC[NH+]3CCc4ccccc4C3 C33061223
C=CC[NH+](Cc1[nH]c(=O)c2c3c(sc2n1)CCCC3)C[C@@H](CN4CCOCC4)O C36159490
C[C@@H]1CCc2c(sc3c2c(=O)[nH]c(n3)C[NH+](CCN4CCOCC4)C[C@@H](C)O)C1 C36207996
C[C@@H](C[NH+](CCN1CCOCC1)Cc2[nH]c(=O)c3c4c(sc3n2)CCCCC4)O C36313523
C[C@H](C[NH+](CCN1CCOCC1)Cc2[nH]c(=O)c3c4c(sc3n2)CCCCC4)O C36313524
Cc1c2c(c(=O)[nH]n1)[C@@H](O[C@H]2C)NC(=O)C[NH+](C)Cc3ccc(cc3)Br C39454573
Cc1c2c(c(=O)[nH]n1)[C@@H](O[C@H]2C)NC(=O)C[NH+](C)C(c3ccccc3)c4ccccc4 C39462094
c1ccc2=[NH+]C(=O)CC(=c2c1)C(=O)N[C@H]3NN=C(S3)SCc4ccc(cc4)C#N C39611162
Cc1c(c(no1)c2ccccc2)C(=O)N3C[C@@H](C4(C3)CC[NH2+]CC4)C(=O)NCC(C)C C39624689
CCc1ccc(cc1)C(=O)N2C[C@@H](C3(C2)CC[NH2+]CC3)C(=O)NC[C@@H]4COC(O4)(C)C C39659080
CCc1ccc(cc1)C(=O)N2C[C@H](C3(C2)CC[NH2+]CC3)C(=O)NC[C@@H]4COC(O4)(C)C C39659083
CN(C)c1cccc(c1)C(=O)N2C[C@@H](C3(C2)CC[NH2+]CC3)C(=O)N[C@@H](C#N)c4ccccc4 C39662434
CN(C)c1cccc(c1)C(=O)N2C[C@H](C3(C2)CC[NH2+]CC3)C(=O)N[C@H](C#N)c4ccccc4 C39662437
Cc1ccc(c(c1)C)CCNC(=O)[C@@H]2CN(CC23CC[NH2+]CC3)C(=O)c4c(noc4C)C C39667178
CCC[C@H](C)C(=O)N1C[C@H](C2(C1)CC[NH2+]CC2)C(=O)NCC(C)(C)N3CCOCC3 C39669599
CCC(CC)C(=O)N1C[C@@H](C2(C1)CC[NH2+]CC2)C(=O)NCC(C)(C)N3CCOCC3 C39669678
CCC(CC)C(=O)N1C[C@H](C2(C1)CC[NH2+]CC2)C(=O)NCC(C)(C)N3CCOCC3 C39669679
Cc1cc(n(n1)CCNC(=O)[C@@H]2CN(CC23CC[NH2+]CC3)C(=O)CCC4CCCC4)C C39674938
CC(C)OC(=O)CNC(=O)[C@@H]1CN(CC12CC[NH2+]CC2)C(=O)c3ccc(cc3)Br C39678694
CC(C)OC(=O)CNC(=O)[C@H]1CN(CC12CC[NH2+]CC2)C(=O)c3ccc(cc3)Br C39678695
C[C@@H](C(C)(C)C)NC(=O)[C@@H]1CN(CC12CC[NH2+]CC2)C(=O)[C@@H]3CCCN3C(=O)C(F)(F)F C39684327
C[C@@H](C(C)(C)C)NC(=O)[C@H]1CN(CC12CC[NH2+]CC2)C(=O)[C@@H]3CCCN3C(=O)C(F)(F)F C39684329
C[C@H](C(C)(C)C)NC(=O)[C@H]1CN(CC12CC[NH2+]CC2)C(=O)[C@@H]3CCCN3C(=O)C(F)(F)F C39684330
Cn1c2ccc(cc2n(c1=O)C)[C@@H](COc3ccc(cc3)C[NH2+]Cc4ccccn4)O C40721219
CC(C)C[C@H]1[C@H]2[C@H](C(=O)N(C2=O)CCCOC)[C@]3([NH2+]1)c4cc(ccc4NC3=O)Cl C20548675
Cc1c(sc(n1)c2cnccn2)[C@H]3CSC[C@H]([NH2+]3)C(=O)NCCCOC(C)C C44164937
Cc1c(sc(n1)c2cnccn2)[C@H]3CSC[C@H](N3)C(=O)NCC[NH+]4CCCCC4 C44166230
CC(C)C[C@@H]1[C@@H]2[C@@H](C(=O)N(C2=O)CCCOC)[C@@]3([NH2+]1)c4cc(ccc4NC3=O)Cl C05345747
CC(C)C[C@H]1[C@@H]2[C@@H](C(=O)N(C2=O)CCCOC)[C@]3([NH2+]1)c4cc(ccc4NC3=O)Cl C05345750
CC(C)C[C@@H]1[C@@H]2[C@@H](C(=O)N(C2=O)CCCOC)[C@]3([NH2+]1)c4cccc(c4NC3=O)Cl C05345816
Cc1ccc(cc1)[C@H](CNC(=O)CCc2c(nc([nH]c2=O)c3ccncc3)C)[NH+](C)C C60319129
Cc1cc(cc(c1)NC(=O)CC[C@@H]2C(=O)N(C(=N2)O)CCC3=c4ccccc4=[NH+]C3)C C63376211
Cc1cc(cc(c1)NC(=O)CC[C@H]2C(=O)N(C(=N2)O)CCC3=c4ccccc4=[NH+]C3)C C63376212
c1ccc(cc1)N2C[C@H](CC2=O)C(=O)NCCC(=O)NCCC3=c4ccccc4=[NH+]C3 C63821544
CN1c2ccc(c3c2c(ccc3)C1=O)S(=O)(=O)N(CCO)CCO C11691648
Cc1ccc(cc1)[C@@H](CNC(=O)/C(=N/c2nnc(s2)C)/[O-])[NH+](C)C C23974503
c1ccn(c1)c2cccc(c2)C(=O)NNC(=O)C[C@@H]3CCS(=O)(=O)C3 C24129822
CCn1c(nnc1S[C@@H](C)C(=O)N2CCC[C@@H](C2)C(=O)N)C3CC3 C28338095
COc1ccc(cc1OC)c2csc3c2c(=O)n(cn3)C[C@H](CO)O C32593265
COc1ccc(cc1OC)c2csc3c2c(=O)n(cn3)C[C@@H](CO)O C32593266
COc1ccc(cc1N2CCCCC2=O)NC(=O)c3ccc[nH]c3=O C32924869
CCn1c2ccc(cc2c(=O)c(n1)C(=O)Nc3ccc(cc3)C(=O)NC)F C40793782
Cc1c(c(n[nH]1)C)S(=O)(=O)NCCc2nc(cs2)c3ccncc3 C41133201
Cc1cccc2c1[nH]c(=O)c(c2)CNS(=O)(=O)c3c(noc3C)C C41157973
Cc1nc2ccc(cc2s1)NC(=O)C(=O)NCCCn3cccn3 C41454427
CCn1c2ccc(cc2nc1SCCS(=O)(=O)C)S(=O)(=O)N C43940200
CCCN(Cc1ccc(cc1)C#N)C(=O)c2ccc3c(c2)[nH]c(=O)c(=O)[nH]3 C45467064
C1CSC[C@]1(CNC(=O)NCCN2CCOCC2)N3CCOCC3 C47618347
C[C@@H]1CN(C[C@@H](O1)C)c2ccc(cc2F)NC(=O)C(=O)NCCOC C48571694
C1CN(CCN1c2nnc(s2)SCC(=O)N)C(=O)CCCl C49367416
CCc1c(cnn1c2ccccn2)C(=O)N3CCC(CC3)CC(=O)N C53890229
CCS(=O)(=O)CC(=O)Nc1ccc2c(c1)sc(n2)NC(=O)C C56018397
c1ccc2c(c1)[C@@H](CCO2)NC(=O)CNC3=NS(=O)(=O)c4c3cccc4 C57634226
CCN1C(=O)[C@@H]2[C@H](N[C@@]([C@@H]2C1=O)(CO)C(=O)OC)c3ccccc3F C20150532
Cc1ccc(cc1)CN(CC#C)CC(=O)c2c(n(c(=O)n(c2=O)C)C)N C58182851
CCN(CC)C(=O)c1ccc(cc1)NC(=O)N[C@H]2CCS(=O)(=O)C2 C58864018
Cc1ccc(cc1NC(=O)CNC(=O)c2ccoc2C)C(=O)N(C)C C58901873
CC(C)N(CC(=O)N)C(=O)c1cc(ccc1Br)[N+](=O)[O-] C45625667
CN(CC(=O)N)C(=O)CCn1cnc2c(c1=O)c3c(s2)CCCC3 C47251912
CCN1C(=O)C(=CNc2cccc(c2)NC(=O)C)C(=O)N(C1=S)CC C60861249
Cc1c(cnn1c2ccc(cc2)F)[C@@H](C)NC(=O)NCC(=O)N(C)C C48043343
c1cc(c(cc1N2C(=O)C[C@@H](C2=O)NNC(=O)c3ccncc3)Cl)F C18249398
COc1ccc(cc1OC)CNC(=O)C(=O)NC2=CC=C[C@@H]3C2=CC=N3 C63781362
c1cc(ccc1N2C(=O)C[C@H](C2=O)NNC(=O)c3ccncc3)Cl C00175719
Cn1c2c(cn1)[C@@H](CCC2)NC(=O)C(=O)Nc3cc(ccc3Cl)OC C64591085
CCCn1c(cc(c1C)/C=C(/C#N)\C(=O)N2CCO[C@@H](C2)C(=O)N)C C50851618
Cc1c(sc(n1)c2ncccn2)C(=O)N(CC(=O)N)C3CCCC3 C65473066
CSc1ccc(cn1)NC(=O)C(=O)N2CCC[C@@H](C2)C(=O)NC3CC3 C66219433
C[C@@H]1CCC[C@H](C1)NC(=O)CN2CCN(CC2)C(=O)c3ccc[nH]c3=O C66422277
C[C@H]1CCC[C@H](C1)NC(=O)CN2CCN(CC2)C(=O)CCNC(=O)C C66422775
Cc1ccsc1C(=O)NNC(=O)Cc2csc(n2)N3CCCC3=O C66557649
CNS(=O)(=O)c1ccc(cc1)CNC(=O)c2cnn(c2C(F)F)C C66610909
Cn1c(n[nH]c1=S)CNC(=O)[C@@H]2CC(=O)N(C2)C3CCCCCC3 C66625696
CC(=O)NCc1ccc(s1)C(=O)NCc2ccc(cc2)n3cncn3 C67053869
CC(C)n1c(n[nH]c1=S)CNC(=O)C2=Cc3cccc(c3OC2)OC C67071832
Cc1c(c(n(n1)CC(=O)NCCc2n[nH]c(=S)n2C(C)C)C)Cl C67074699
CCn1c(n[nH]c1=S)CCNC(=O)C2=Cc3cccc(c3OC2)OC C67076465
c1cocc1c2nc(cs2)C(=O)NCCc3n[nH]c(=S)n3C4CC4 C67079366
Cc1nccc(n1)CNC(=O)Nc2cc(c(c(c2)F)S(=O)(=O)C)F C67353116
Cn1cc(cn1)CNC(=O)C(=O)Nc2ccccc2N3CCCCC3 C67394585
CCOc1ccc(cc1NC(=O)C(=O)N[C@H]2CCCc3c2cnn3C)F C67525125
CSCc1ccc(cc1)NC(=O)C(=O)NCc2nnc3n2CCCC3 C67525621
Cc1ccc2cccc(c2n1)NC(=O)C(=O)NCCCn3cc(cn3)C C67563805
CS(=O)(=O)c1ccc(cc1)CNC(=O)Nc2nnc(s2)C(F)F C67586924
c1ccc(c(c1)[N+](=O)[O-])S[C@H]2C[C@@H]3CNc4c(ccc(c4[C@@H]3[C@@H]2Cl)[N+](=O)[O-])C(=O)[O-] C06445778
c1cc(ccc1N2C(=O)/C(=C/c3ccc(c(c3)[N+](=O)[O-])[O-])/C(=O)NC2=S)Br C09299716
Cc1ccccc1N2C(=O)/C(=C\c3cc(n(c3C)c4cc(ccc4C)C(=O)[O-])C)/C(=O)NC2=O C09265356
Cc1cccc(c1C)N2C(=O)/C(=C/c3ccc(c(c3)OC)O[C@@H](C)C(=O)[O-])/C(=O)NC2=S C03465328
CC(C)[C@@H](C(=O)[O-])NC(=O)COc1cc2c(c3c1c4c(c(=O)o3)CCCC4)CCC(O2)(C)C C12895664
c1cc(c(cc1C(=O)[O-])S(=O)(=O)Nc2ccc3c(c2)sc(n3)N4CCOCC4)Cl C13079338
C[C@@H](C(=O)Nc1ccc(cc1Cl)[N+](=O)[O-])Sc2ncc(n2c3ccccc3)C(=O)[O-] C13089866
Cc1cc(c(n1c2ccc(cc2)C(=O)[O-])C)/C=C/3\C(=O)NC(=O)N(C3=O)c4ccc(cc4)F C02209164
c1cc(ccc1[C@@H](CC(=O)[O-])NC(=O)c2ccc(o2)c3ccc(cc3Cl)[N+](=O)[O-])Cl C13175865
C[C@H](C(=O)Nc1cc(ccc1OC)Cl)Sc2nc3cc(ccc3c(=O)n2C)C(=O)[O-] C13199772
Cn1c(=O)c2ccc(cc2nc1SCC(=O)N(C)CC(=O)Nc3ccc(cc3)F)C(=O)[O-] C13200317
c1ccc2c(c1)c(=O)n(c(n2)SCC(=O)Nc3cc(ccc3Cl)[N+](=O)[O-])CC(=O)[O-] C13222725
Cc1c2c(=O)[nH]c(nc2sc1C(=O)[O-])CSc3nnc(n3C4CC4)c5ccccc5F C13256484
C[C@H](C(=O)[O-])Oc1ccc(cc1)C2=C[C@H](n3c(nnn3)N2)c4ccccc4OC(F)(F)F C13278260
Cc1cc(c(n1C[C@@H]2COc3ccccc3O2)C)/C=C(\C#N)/C(=O)Nc4ccc(cc4)C(=O)[O-] C13362698
Cc1ccc(cc1I)NC(=O)Cn2cc(cc(c2=O)C(=O)[O-])[N+](=O)[O-] C13457755
C[C@H](C(=O)[O-])Oc1ccccc1/C=C/2\C(=O)N(C(=S)S2)NC(=O)c3ccccc3OC C16910247
C[C@H](C(=O)[O-])Oc1ccccc1/C=C/2\C(=O)N(C(=S)S2)NS(=O)(=O)c3ccccc3 C16910309
c1cc(oc1)CNC(=O)c2ccc3c(c2)nc(n(c3=O)c4ccc(cc4)F)SCC(=O)[O-] C03052161
Cc1ccnc(n1)[N-]S(=O)(=O)c2ccc(cc2)NC(=O)[C@H](C)Oc3cc(cc(c3C)C)C C22514954
Cc1cc(no1)N2[C@H](C(=C(C2=O)[O-])C(=O)c3c(c(c([nH]3)C)C(=O)OC)C)c4ccccc4F C25108446
CCn1c(c2ccc(cc2nc1=S)C(=O)N[C@@H](c3ccccc3OC)c4nccn4C)[O-] C25585729
Cc1cccc(c1C)n2c(c3ccc(cc3nc2=S)C(=O)NCc4nnc5n4cccc5)[O-] C25942186
CCCc1c(c(n(n1)c2ccccc2)[O-])/C=C\3/C(=O)N(C(=O)N3)Cc4ccc(cc4)[N+](=O)[O-] C16534166
c1cc(cc(c1)N2C(=O)/C(=C\NN3CCCC[C@H]3c4cccnc4)/C(=O)N=C2[O-])C(F)(F)F C36511665
c1cc(ccc1NC(=O)Cn2c3c(c(n2)C(F)F)CCC3)S(=O)(=O)[N-]c4nccs4 C36614182
Cc1cc2c(cc1Cl)c(c(o2)C(=O)Nc3ccc(cc3)S(=O)(=O)[N-]c4ncccn4)C C00634069
C=CCn1c(=O)c2ccc(cc2nc1SCC(=O)Nc3ccc4c(c3)OCCO4)C(=O)[O-] C02662374
C=CCn1c(nnc1[S-])CC2=N[C@@H](SC2)NC(=O)CN3c4ccccc4SCC3=O C38798781
CCOC(=O)[C@H]1[C@H](SC2=C1CCCCC2)NC(=O)CSc3nnc4n3ccc(n4)[O-] C39389423
CCOC(=O)[C@@H]1[C@@H](SC2=C1CCCC2)NC(=O)CSc3nnc4n3c(cc(n4)[O-])C C39389424
CC(C)S(=O)(=O)c1cc2c(c3c(n(c2=O)c4ccccc4[O-])C(=O)C[C@@H](N3)SC)nc1 C39449893
CC(C)S(=O)(=O)[C@H]1CC(=O)c2c(c3c(cc(cn3)Br)c(=O)n2c4ccccc4[O-])N1 C39452189
Cc1ccc(cc1)n2c(c(c(n2)C)NC(=O)COC(=O)Cn3c(=O)c4ccccc4c(n3)[O-])C C39534819
Cc1c2c(=O)[nH]c(nc2sc1C(=O)[O-])CSC3=N[C@H]4[C@H](C(=C(S4)C)C)C(=O)N3C C39724500
CCOC(=O)c1c(c2c(=O)[nH]c(nc2s1)[C@@H](C)Sc3c(c(cc(n3)C)C)C(=O)[O-])C C13022753
Cc1c(sc2c1c(=O)n(c(n2)SCc3[nH]c(=O)c4c(c(oc4n3)C)C(=O)[O-])CC=C)C C13416114
CCn1c(nnc1SCc2[nH]c(=O)c3c(c(sc3n2)C(=O)[O-])C)c4cccc(c4)OC C13352681
COc1ccc(c(c1OC)OC)[C@H]2CC(=O)Nc3c2n(cc3C(=O)[O-])c4cccc(c4)Cl C49550398
c1cc(ccc1[C@@H]2CC(=Nc3n2nc(n3)NC(=O)CCCC(=O)[O-])c4ccc(cc4)Cl)F C20230635
c1cc(ccc1C(=O)NN2C(=O)/C(=C/3\c4cc(ccc4N=C3[O-])[N+](=O)[O-])/SC2=S)Cl C40940290
Cc1cccc(c1)n2c(=O)c(c([nH]c2=O)[O-])/C=C/3\C(=NN(C3=O)c4ccc(cc4C)Br)C C16349883
[H]\N=C\1/C(=C\c2ccc(o2)c3ccc(cc3)C(=O)[O-])/C(=O)N=C4N1N=C(S4)C5CCCCC5 C32109442
COc1cc(c(cc1OCC(=O)[O-])Br)/C=N/NC(=O)c2cc3ccccc3o2 C59305302
c1ccc(cc1)/C=C/2\C(=O)N(C(=O)S2)CCNC(=O)c3cnn4c3nc(c5c4cccc5)[O-] C59327798
COc1ccc(c(c1OC)OC)[C@H]2CC(=Nc3c2n(cc3C(=O)[O-])c4ccccc4Cl)O C40287777
Cc1cccc(c1)N2C=C([C@@H](N2)c3cccc(c3)F)CN4CCN(CC4)C(=O)c5[n-]ncn5 C39455259
COc1ccc(cc1OC)NC(=O)c2cnn3c2N=C(C[C@H]3c4ccc(cc4)Cl)C(=O)[O-] C65102205
COc1c(cc2c(c1OC)OCO2)[C@@H]3CC(=O)Nc4c3n(cc4C(=O)[O-])c5ccc(cc5)F C66087874
COc1cc(c(c2c1OCO2)OC)[C@H]3CC(=O)Nc4c3n(cc4C(=O)[O-])c5cccc(c5)F C66087932
c1cc(sc1)/C=C\2/C(=O)N(C(=S)S2)CCCC(=O)Nc3cc(ccc3[O-])[N+](=O)[O-] C01902562
Cc1ccc(cc1)N2C(=O)/C(=C/c3ccc(c(c3)Br)OCC(=O)[O-])/C(=O)NC2=O C02884038
C[C@H](C(=O)[O-])Oc1ccc(cc1)/C=C/2\C(=NC(=O)N(C2=O)c3ccc(cc3)Br)O C09164675
CCn1cc(c(=O)c2c1nc(nc2)N3CCN(CC3)C(=S)N[C@@H]4C[C@H]5CC[C@@H]4C5)C(=O)[O-] C01441600
C[C@H](C(=O)[O-])Oc1ccc(cc1OC)/C=C/2\C(=O)NC(=S)N(C2=O)c3cccc(c3)Cl C03004653
Cn1c(nnc1SCC(=O)Nc2cc(ccc2C(=O)[O-])Cl)C[C@@H]3CCS(=O)(=O)C3 C13036004
COc1cc(c(cc1OC)NC(=O)CSc2nnc3n2cc(cc3Cl)Cl)C(=O)[O-] C13244844
c1cc(ccc1C(=O)[O-])NC(=O)/C(=C/c2cn(nc2c3ccc4c(c3)OCO4)CCC#N)/C#N C13264689
c1cc(ccc1n2c(cnc2SCC(=O)Nc3ccc(cc3[N+](=O)[O-])Cl)C(=O)[O-])F C13352231
c1cc(ccc1n2c(cnc2SCC(=O)Nc3ccc4c(c3)OC(O4)(F)F)C(=O)[O-])F C13354171
c1cc(c(cc1C(F)(F)F)[N+](=O)[O-])SCC(=O)Nc2cc3c(cc2C(=O)[O-])OCCO3 C13430042
CCN(CC)S(=O)(=O)c1cc(ccc1F)C(=O)Nc2cc3c(cc2C(=O)[O-])OCCO3 C13430623
c1cc(ccc1c2nc(on2)[C@@H]3Cc4c(nc[nH]4)CN3C(=O)CCCC(=O)[O-])C(F)(F)F C15676074
c1ccc(cc1)N2C(=O)[C@H]3[C@@H](c4c([nH]c(=O)s4)S[C@@H]3C2=O)c5cc(ccc5[O-])[N+](=O)[O-] C09354152
CCOc1cc(cc(c1OC)I)/C=C/c2[nH]c(=O)c(c(n2)[O-])[N+](=O)[O-] C13955266
CC(=O)Nc1ccc(cc1)N2[C@@H](C(=C(C2=O)[O-])C(=O)c3ccccc3)c4ccc(cc4)[N+](=O)[O-] C09272844
[H]/[S+]=c/1\nc(c(c(n1CCCC)[O-])C2=[NH+]c3ccccc3S[C@@H]([C@@H-]2)c4ccc(cc4)[N+](=O)[O-])[O-] C20899299
Cc1cc(nc(n1)[N-]S(=O)(=O)c2ccc(cc2)NC(=O)c3ccc(cc3Cl)[N+](=O)[O-])C C13882993
Cc1cc(no1)N2[C@@H](C(=C(C2=O)[O-])C(=O)c3c(c(c([nH]3)C)C(=O)OC)C)c4ccccc4F C25108439
CC\1=NN(C(=O)/C1=C\c2c([nH]c(=O)n(c2=O)c3ccccc3)[O-])c4ccc(cc4)Br C00854442
Cc1c(c(n(n1)C[C@@H](C)C(=O)N[C@@H]2[C@@H]3N(C2=O)[C@@H](C(S3)(C)C)C(=O)[O-])C)Br C35678192
Cc1c(c(n(n1)C[C@@H](C)C(=O)N[C@H]2[C@@H]3N(C2=O)[C@@H](C(S3)(C)C)C(=O)[O-])C)Br C35678196
Cc1c(noc1[N-]S(=O)(=O)c2ccc(cc2)NS(=O)(=O)c3ccc(c(c3)F)OC)C C38602782
CCCc1cc(nc(n1)n2c(cc(n2)C)NC(=O)c3cn(c4c(c3=O)ccc(n4)C)CC)[O-] C38741179
CCOC(=O)[C@H]1[C@@H](SC2=C1CCCC2)NC(=O)CSc3nnc4n3c(cc(n4)[O-])C C39389425
CCOC(=O)[C@H]1[C@H](SC2=C1CCC2)NC(=O)[C@@H](C)Sc3nnc4n3c(cc(n4)[O-])C C39389435
Cc1c(c2c(=O)[nH]c(nc2o1)CS[C@@H]3N=C4C(=CCS4)C(=O)N3c5ccccc5)C(=O)[O-] C39691784
C[C@@H]1[C@H](c2c(=O)[nH]c(nc2O1)CSc3nnc(n3C)c4ccc(cc4)C(C)(C)C)C(=O)[O-] C39692388
Cc1cc(ccc1OCc2[nH]nc(n2)SCC3=NC(=O)C4=C([C@H](OC4=N3)C)C(=O)[O-])Cl C39692562
CC1=C2C(=NC(=NC2=O)CSc3nnc(s3)NCc4ccc(cc4)F)S[C@H]1C(=O)[O-] C39693103
Cc1c2c(=O)[nH]c(nc2sc1C(=O)[O-])CSC3=N[C@@H]4[C@@H](C(=C(S4)C)C)C(=O)N3C C39724497
c1ccc(c(c1)N2C(=O)/C(=C/c3ccc(o3)S[C@H]4N[C@H]5C=CC=CC5=N4)/C(=NC2=O)[O-])F C39943319
CCOC(=O)c1c[nH]nc1S(=O)(=O)/N=C(/c2ccc(cc2)I)\[O-] C40156571
Cc1c(c2c(=O)[nH]c(nc2o1)CSc3nc4c(c5c(s4)CCCC5)c(=O)n3C)C(=O)[O-] C13253990
c1cc(ccc1/C=C\2/C(=O)N(C(=S)S2)CCC(=O)Nc3ccc(cc3)C(=O)[O-])[N+](=O)[O-] C47152186
C[C@H](C(=O)Nc1ccc(cc1)C(=O)[O-])N2C(=O)/C(=C/c3cccc(c3)[N+](=O)[O-])/SC2=S C47152341
Cc1cc(nc(n1)C)[N-]S(=O)(=O)c2ccc(cc2)NC(=O)c3cc4cc(ccc4o3)Cl C54644621
CCc1ccc(cc1[N+](=O)[O-])[C@H]2C(=C(C(=O)N2c3ccc(cc3)NC(=O)C)[O-])C(=O)C(C)C C57878091
CC(C)(C)NS(=O)(=O)c1cc(ccc1F)/C(=N/S(=O)(=O)c2cccnc2Cl)/[O-] C58416967
COc1cc(cc(c1OCC(=O)[O-])Br)/C=N/NC(=O)c2cc3ccccc3o2 C59305461
Cc1c(cc(cc1Cl)S(=O)(=O)[N-]c2cccc(c2)NC(=O)c3cnoc3C)[N+](=O)[O-] C59423952
CCS(=O)(=O)[N-]c1ccc(cc1)NC(=O)c2cn(nc2c3ccc(o3)C)c4ccccc4 C59885343
Cc1cc(c(c(c1[N-]S(=O)(=O)C)C)S(=O)(=O)Nc2ccccc2CS(=O)(=O)C)C C60212810
COc1ccc(c(c1OC)OC)[C@@H]2CC(=O)Nc3c2n(cc3C(=O)[O-])c4cc(cc(c4)F)F C61719467
COc1cc(c(cc1OC)OC)[C@@H]2CC(=O)Nc3c2n(cc3C(=O)[O-])c4ccccc4Cl C40266281
CCOc1ccccc1n2c(=O)c(c([nH]c2=O)[O-])/C=N/c3c(n(n(c3=O)c4ccccc4)C)C C09045904
Cc1c(c(=O)n(n1C)c2ccccc2)/N=C/c3c([nH]c(=O)n(c3=O)c4ccc(cc4)Cl)[O-] C13785724
Cc1cccc(c1)N2C=C([C@H](N2)c3cccc(c3)F)CN4CCN(CC4)C(=O)c5[n-]ncn5 C39455260
COc1ccc(cc1OC)NC(=O)c2cnn3c2N=C(C[C@H]3c4cccc(c4)Cl)C(=O)[O-] C65102145
Cc1ccc(cc1)n2c(=O)c(c([nH]2)C)C3=C(/C(=C\4/C(=NN(C4=O)c5ccc(cc5)C)C)/C3=O)[O-] C66323577
CC(C)N1[C@@H]([C@@]23C=C[C@@H](O2)[C@@H]([C@@H]3C1=O)C(=O)NC4CCCCC4)C(=O)NC(C)(C)C C04895655
c1cc(oc1)/C=C/C=C\2/C(=NN(C2=O)c3ccc(cc3)S(=O)(=O)N)C(F)(F)F C05896579
c1cc(cc(c1)O)NC(=O)c2ccc(c(c2)S(=O)(=O)N3CCOCC3)Br C00793009
COc1cc(ccc1O)/C=C/2\C(=NN(C2=O)c3ccccc3)NC(=O)C(F)(F)F C08470715
C[C@H]1C(=O)Nc2cc(ccc2S1)C(=O)O[C@@H](C)C(=O)Nc3cccc(c3)C(=O)C C08713314
CC(=O)N[C@@H]1[C@H]([C@H]2[C@@H](CO[C@H](O2)c3ccccc3)O[C@H]1Oc4ccccc4Cl)O C08765276
COc1ccc(c(c1)OC)/C=C\2/C(=O)N(C(=S)S2)NC(=O)c3cccc(c3)O C01301872
Cc1cc(ccc1NC(=O)CNC(=O)Cn2cnc3c(c2=O)ccs3)Br C08993940
c1ccc(cc1)C2(C(=O)N(C(=O)N2)NC(=O)c3ccc4ccccc4n3)c5ccccc5 C09714402
Cc1ccc(cc1)NC(=O)CN2C(=O)/C(=C/C(=O)Nc3ccc(cc3)F)/SC2=O C09971238
CC(=O)Nc1ccc(c(c1)F)c2csc(n2)NC(=O)[C@H]3Cc4ccccc4C(=O)O3 C10993918
CC(C)(C)NC(=O)[C@H]1[C@@]23C=C[C@@H](O2)[C@@H]([C@H]3C(=O)N1CC=C)C(=O)NC4CCCCC4 C12642014
C[C@H]1CCc2c(sc(c2C(=O)N[C@H]3CCS(=O)(=O)C3)NC(=O)c4ccco4)C1 C13768271
CN(C)S(=O)(=O)c1cccc(c1)C(=O)NNC(=O)c2cc3c(s2)CCCC3 C21198971
Cc1c2c(n(n1)c3ccc(cc3)OC)NC(=O)CS[C@@H]2c4ccc(c(c4)OC)O C21523849
CCc1nc2n(n1)c(c(s2)[C@H](c3ccccc3F)[NH+]4CCN(CC4)CCO)[O-] C22578230
CCN(Cc1[nH]c(=O)c2ccccc2n1)Cc3[nH]c(=O)c4c5c(sc4n3)CCC5 C25286338
Cc1cc(cc(c1C)S(=O)(=O)NC)C(=O)NCC(C)(C)N2C[C@@H](O[C@H](C2)C)C C25407610
c1cc(ccc1c2cc([nH]n2)C(=O)NCc3nnc4n3CCCCC4)Br C25667694
Cc1c(c(n(n1)c2ccccc2)C)NC(=O)CNc3cccc(c3)c4ccnc(n4)C C29645543
Cc1c(sc2c1c(nc(n2)S[C@@H](C)C(=O)N(C)[C@@H]3CCS(=O)(=O)C3)N)C C31822988
Cc1ccccc1NC(=O)[C@@H]2[C@H]3C=C[C@@]4([C@@H]2C(=O)N([C@@H]4C(=O)NC(C)(C)C)C5CC5)O3 C35314716
c1ccc(c(c1)NC(=O)CC(=O)Nc2ccc3c(c2)c(=O)n4c(n3)CCCCC4)F C06806510
CC1=C([C@@H](C(=O)N(N1)C)NC(=O)c2ccc(cc2)F)[C@H]3C=C(N=N3)c4ccsc4 C39327657
CC(C)S(=O)(=O)c1cc2c(cc1O)CCN3[C@@H]2CO[P@@](=O)(N3)Cc4ccccc4 C39464084
CC(C)S(=O)(=O)c1cc2c(cc1O)[C@H]3CO[P@@](=O)(NN3CC2)Cc4ccccc4 C39464235
CC(C)S(=O)(=O)c1cc2c(cc1O)[C@@H]3CO[P@](=O)(NN3CC2)Cc4ccccc4 C39464234
c1cc(cc(c1)Br)c2nnc(o2)SCC(=O)N[C@H]3CCCCNC3=O C40127670
c1cc(ccc1CNC(=O)Cn2c(=O)ccc(n2)C(=O)Nc3ccc(cc3)F)Cl C40944354
c1cc(c2c(c1)[nH]c3c2nnc(n3)SCC(=O)NC[C@@H]4CCCO4)C(F)(F)F C05521809
c1cc(cc(c1)Br)N2C[C@@H](CC2=O)C(=O)Nc3ccc(cc3)N4CCNC4=O C45644414
c1ccc(cc1)[C@@H](c2ccccn2)NC(=O)CN3C(=O)[C@]4(CCc5c4cccc5)NC3=O C46538729
c1cc(ccc1N2CCC(CC2)NC(=O)C[C@@H]3C(=O)NCCN3Cc4ccoc4)F C55384854
CC1CC[NH+](CC1)Cc2ccc(cc2)/N=C\3/[C@@H](C(=O)C3=O)c4ccc5c(c4)OCC(=O)N5 C57997418
CCOC(=O)c1c(csc1NC(=O)[C@H]2CC(=O)Nc3c2cccc3)c4ccco4 C58530638
c1cc(cc(c1)S(=O)(=O)NCc2ccco2)C(=O)Nc3ccc(c(c3)C#N)Cl C42618678
CNC(=O)C[C@@H]1C(=O)N(C(=S)N1NC(=O)c2cccc(c2)F)c3ccc(cc3)F C33397630
COc1ccc(cc1N2C[C@@H](CC2=O)C(=O)Nc3cc(c[nH]c3=O)C(F)(F)F)Cl C59301777
Cc1cccc(n1)NC(=O)C2=C(NC3=C([C@@H]2c4cccnc4)C(=O)C[C@@H](C3)c5ccco5)C C13299131
Cc1cc(c(c(n1)N/N=C/c2cc(c(cc2Br)O)OC)C#N)COC C04779919
CC(C)[C@@H](C(=O)NNC(=O)[C@H]1COc2ccccc2O1)Oc3ccc(cc3F)F C57410246
CC(C)[C@H](C(=O)NNC(=O)[C@H]1COc2ccccc2O1)Oc3ccc(cc3F)F C57410248
CC[C@]1(CCC(=O)NC1=O)c2ccc(cc2)NC(=O)/C=C/c3c(nn(c3Cl)C)C C56165763
c1ccc(cc1)[C@H]2C(=c3ccccc3=[NH+]2)C(=O)CN4C(=O)c5ccccc5[C@@H](N4)C(=O)[O-] C40017042
c1cc(oc1)/C=N/N=C\2/NC(=O)C[C@@H](S2)C(=O)Nc3ccc(cc3)Br C09359378
CC(C)C[C@H]1[C@H]2[C@@H](C(=O)N(C2=O)CCOC)[C@@]3(N1)c4cccc(c4NC3=O)Cl C16022209
c1ccc(c(c1)NC(=O)CS[C@@H]2N=NC(=O)[C@@H]3N2N[C@@H](C3)c4cccs4)F C64701964
c1cc(sc1)[C@@H]2C[C@@H]3C(=O)N=N[C@@H](N3N2)SCC(=O)Nc4ccc(cc4)F C64701991
c1cc(sc1)[C@H]2C[C@@H]3C(=O)N=N[C@@H](N3N2)SCC(=O)Nc4ccc(cc4)F C64701995
Cc1ccc(cc1)NC(=O)c2nnc(s2)CNC(=O)c3ccc(o3)Br C64990984
CC(=O)O[C@@H]1CCC([C@@H]2[C@@]1([C@H]3[C@@H](C[C@@H]4[C@@H]([C@@]3([C@@H](C2)O)C(=O)C4=C)O)OC(=O)C)C)(C)C C04268239
CCOc1ccccc1[C@@H]2c3c(cc(n(c3=O)Cc4ccccn4)C)OC(=C2C#N)N C02709965
c1cc2c(cc1CNC(=S)Nc3ccc4c(c3)c(=O)n5c(n4)CCCCC5)OCO2 C03645877
Cn1c(ccn1)C(=O)NC(=S)Nc2ccc3c(c2)sc(c3Cl)C(=O)OC C02740902
c1ccc2c(c1)cccc2n3c(cc(=O)[nH]c3=O)NC(=O)CSCc4ccco4 C01921553
Cc1cc(c2c(c1)c(=O)c3c(o2)C(=O)N([C@@H]3c4ccc(c(c4)OC)O)CCCO)C C02199896
CCn1c2ccc(cc2nc1SCC(=O)N3[C@H](CCC[C@@H]3C)C)S(=O)(=O)N C05071587
Cc1ccc(cc1)C(=O)NN2C(=O)/C(=C/c3cc(c(c(c3)OC)O)OC)/SC2=S C09188735
CCOc1cc(ccc1O)[C@@H]2c3c(=O)c4cc(ccc4oc3C(=O)N2CCCO)C C11916941
C1CCC(CC1)NC(=O)[C@@H]2[C@@]34C=C[C@@H](O3)[C@H]([C@H]4C(=O)N2C5CCCC5)C(=O)NC6CC6 C12642789
c1ccc2c(c1)OC[C@H](O2)C(=O)Nc3c(c4c(s3)CCCC4)C(=O)NCc5ccco5 C00795639
COC(=O)c1c2c(sc1NC(=O)c3cccc(c3)NS(=O)(=O)C)CCCC2 C13678443
CCOc1cc(cc(c1O)Br)/C=C\2/C(=O)NC(=O)N(C2=O)c3ccccc3 C13896219
Cc1cc(c(c(c1)C)NC(=O)CNC(=O)c2c(c3c(s2)nc4n(c3=O)CCC4)C)C C15535765
Cc1cccc(c1NC(=O)[C@@H](C)n2c(=O)ccc(n2)c3ccc(c(c3)NC(=O)C)C)C C16648375
c1ccc2c(c1)c(=O)n(cn2)NC(=O)CCCNC(=O)C34CC5CC(C3)CC(C5)C4 C17848644
c1ccc2c(c1)CC[C@H]2NC(=O)[C@H]3Cc4c(sc(n4)NC(=O)c5ccoc5)C(=O)C3 C23478996
c1ccc2c(c1)CC[C@@H]2NC(=O)[C@H]3Cc4c(sc(n4)NC(=O)c5ccoc5)C(=O)C3 C23479000
C[C@@H](C(=O)Nc1ccc(cc1)NC(=O)c2cc(c(cc2Cl)F)F)n3cncn3 C25299964
Cc1cc(c(n1c2ccc3c(c2)OCCO3)C)C(=O)NNC(=O)c4ccccc4F C28277747
CCn1nc(nn1)NC(=S)NC(=O)c2cc(ccc2Cl)I C32126602
CC(C)NS(=O)(=O)c1cc(n(c1)C)C(=O)N2CCC(=CC2)c3c[nH]c4c3cccc4 C28505305
CC(=O)N[C@H]1[C@H]([C@@H]2[C@@H](CO[C@@H](O2)c3ccccc3)O[C@@H]1Oc4ccccc4Cl)O C35056603
c1cc(cc(c1)S(=O)(=O)/N=C\2/CCCN2)NC(=O)c3csc(n3)c4cccs4 C35399831
CC(=O)Nc1ccc(cc1)N2C(=O)/C(=C\c3ccc(c(c3)OC)O)/C(=N2)c4ccccc4 C12379622
CC(C)S(=O)(=O)C1=C[C@H]2C[NH+]3[C@@H](C[C@@H]2C=C1Cc4ccccc4)CO[P@@](=O)(N3)[O-] C39468784
CC(C)S(=O)(=O)C1=C[C@H]2C[C@H]3CO[P@@](=O)(N[NH+]3C[C@@H]2C=C1Cc4ccccc4)[O-] C39469282
c1ccc(cc1)[C@@H](C(=O)N)N2CCN(CC2)c3ccc(cc3[N+](=O)[O-])C(F)(F)F C39538646
c1ccc(c(c1)C(=O)N2CCCC2)NC(=O)NCCc3cc(cc4c3OCOC4)F C40120200
Cc1ccc(cc1)Cn2cc(cn2)NC(=O)CNC(=O)c3cc4c(n3C)ccs4 C40762731
CC(C)(C)c1ccc(cc1)[C@@H]2[C@H]3[C@@H](C(=O)N(C3=O)c4ccccc4)ON2CC(=O)N C43211024
c1c2c(sc1C(=O)NNC(=O)CN3C(=O)[C@H]4[C@@H]5C[C@H]([C@H]4C3=O)C=C5)CCCCC2 C45293777
[H]/N=C\1/C(=C/c2ccc(c(c2)OCC)O)/C(=O)N=C3N1N=C(S3)c4ccc(cc4)C C13896461
COc1ccccc1c2cnn3c2NC(=O)C[C@H]3C(=O)Nc4cccc(c4)SC C20728804
c1cc(ccc1c2[nH]nc(n2)C3CC3)NC(=O)[C@H]4CC(=O)N(C4)c5ccc(cc5)Cl C58218915
CCOC(=O)C1=C(OC(=C([C@@]12c3cc(ccc3N(C2=O)C)Br)C(=O)C)C)N C59293275
COc1cccc(c1C(=O)NC(=S)Nc2c(ccc3c2nsn3)Cl)OC C59294537
COc1cccc(c1OC)/C=N/NC(=O)C(=O)Nc2ccc(cc2)Br C05514898
COc1ccc(cc1)/C=C/2\C(=O)N3[C@@H](S2)C(=C(C(=C3N)C#N)c4ccc(cc4)OC)C#N C33384480
CC[C@@]1(CCC(=O)NC1=O)c2ccc(cc2)NC(=O)/C=C/c3c(nn(c3Cl)C)C C56165762
Cc1c(c(n(n1)C)C)CNC(=O)c2cc3n(n2)[C@@H](C[C@@H](N3)c4cccs4)C(F)(F)F C13124048
Cc1cc(c(cc1Cl)C2=C3[C@H](N(C(=O)[C@@H]3N=N2)CCO)c4ccc(cc4)OC)O C05342463
c1ccc2c(c1)[nH]c(=O)n2C3CCN(CC3)C(=O)COC[C@H]4Nc5ccccc5S4 C39997210
c1ccc(cc1)c2csc3c2c(=O)n(c(n3)SCC4=NC(=O)[C@@H]5C(=N4)C=CS5)N C38639789
c1cc(ccc1C2=C[C@@H]3C(=O)N=N[C@H](N3N2)SCC(=O)Nc4ccc(cc4)F)F C64700806
COc1ccc(cc1O)[C@@H]2CC(=O)NC3=NC(=NC(=O)[C@@H]23)SCc4ccccc4F C64774181
c1cc(ccc1CNC(=O)C[C@@H]2N=NC(=O)[C@H]3N2NC(=C3)c4ccc(cc4)F)Cl C65247976
C[C@@H](c1ccc(cc1)F)NC(=O)C[C@H]2N=NC(=O)[C@@H]3N2NC(=C3)c4ccc(cc4)F C65248000
CC[C@@H](C)NC(=O)NC1CCN(CC1)C2=NS(=O)(=O)C(=C2C)c3ccc(cc3)F C65271853
Cc1ccc(cc1)n2c(=O)c3c(cc([nH]3)C)nc2SCC(=O)NCc4ccco4 C67236950
C=CCN1C(=O)/C(=C/c2ccc(o2)c3ccc(c(c3)C(=O)[O-])Cl)/C(=O)NC1=O C02990829
CN(C)c1ccc(cc1)c2n[nH]c(=S)n2/N=C/c3ccccc3OCC(=O)[O-] C05810216
c1ccc(c(c1)NC(=O)CN2C(=O)/C(=C/c3cc(ccc3[O-])[N+](=O)[O-])/SC2=O)F C09762866
Cc1ccc(c(c1Cl)NC(=O)Cn2cnc3c(c2=O)c(c(o3)C)C(=O)[O-])Cl C13056120
Cc1c(c2c(o1)ncn(c2=O)[C@H](C)C(=O)Nc3ccc(cc3Cl)Cl)C(=O)[O-] C13056346
Cc1c(c2c(o1)ncn(c2=O)[C@@H](C)C(=O)Nc3cc(cc(c3)Cl)Cl)C(=O)[O-] C13056348
C[C@@H](C(=O)[O-])Oc1ccc(cc1)C2=C[C@H](n3c(nnn3)N2)c4cccc(c4OC)OC C13077646
C[C@H](C(=O)[O-])Oc1ccc(cc1)C2=C[C@@H](n3c(nnn3)N2)c4cccc(c4OC)OC C13077649
Cc1c(c(n2c(n1)nc(n2)SCC(=O)NC3(CCCCC3)C#N)C)CCC(=O)[O-] C13210439
c1ccc2c(c1)c(=O)n(c(n2)SCC(=O)Nc3c(ccs3)C#N)CCC(=O)[O-] C13237692
CC[C@@H](C(=O)Nc1cc(on1)C)Sc2nc3cc(ccc3c(=O)n2C)C(=O)[O-] C13244738
c1cc(c(cc1C(=O)NCC(=O)[O-])[N+](=O)[O-])Oc2ccc(cc2F)Br C13275709
C[C@H](C(=O)Nc1ccc(cc1)Br)n2cc(cc(c2=O)C(=O)[O-])[N+](=O)[O-] C13316758
c1c(c(cc2c1OCCCO2)[N+](=O)[O-])NC(=O)CSc3nc(cs3)CC(=O)[O-] C13417035
Cc1c2c(ncn(c2=O)[C@H](C)C(=O)Nc3ccc(cc3)N(C)C)sc1C(=O)[O-] C13417957
Cc1ccc(o1)/C=C\2/C(=O)N(C(=O)S2)CC(=O)Nc3ccc(cc3)CC(=O)[O-] C16921227
Cn1cnnc1Sc2ccc(cc2)NS(=O)(=O)c3ccc(c(c3)[N+](=O)[O-])[O-] C21867343
c1cc(c(cc1NS(=O)(=O)c2ccc(c(c2)[N+](=O)[O-])[O-])Cl)N3CCCC3=O C21867811
CCn1c(=O)c2c(c(sc2n(c1=O)CC(=O)Nc3ccc(cc3)C)C(=O)[O-])C C27532340
CC(=O)c1ccccc1NC(=O)C(=O)[C@H](c2c(nc3cc(ccc3n2)Cl)[O-])C(=O)OC C17210972
CNS(=O)(=O)c1ccc(cc1)S(=O)(=O)[N-]c2ccc(c(c2)[N+](=O)[O-])Cl C12984001
Cc1c(sc(n1)N2[C@@H](C(=C(C2=O)[O-])C(=O)c3ccncc3)c4cccc(c4)O)C(=O)C C33369913
c1ccc2c(c1)c(c[nH]2)[C@H](C(=O)[O-])N3CCN(CC3)C(=O)[C@H]4COc5ccccc5O4 C20718413
Cc1c(sc(n1)C)C(=O)C2=C(C(=O)N([C@@H]2c3ccc(c(c3)OC)O)c4nnc(s4)C)[O-] C35566155
CCc1nc2ccccc2c(=O)n1NC(=O)c3c(=O)c4ccccc4n(c3[O-])CC C05909124
c1cc(ccc1c2ccc(cc2)[N+](=O)[O-])/N=N/Nc3ccc(cc3)S(=O)(=O)[O-] C33611210
Cc1c(c2c(=O)[nH]c(nc2o1)CS[C@@H]3N=C4C(=C5CCCC[C@H]5S4)C(=O)N3C)C(=O)[O-] C39680044
C[C@@H]1[C@H](c2c(=O)[nH]c(nc2O1)CSc3nnc(n3C)c4ccccc4)C(=O)[O-] C39691647
C[C@H]1[C@H](c2c(=O)[nH]c(nc2O1)CSc3nnc(n3c4ccccc4)C5CC5)C(=O)[O-] C39691777
Cc1cccc(c1)c2nnc(n2C)SCc3[nH]c(=O)c4c(n3)O[C@H]([C@@H]4C(=O)[O-])C C39692299
CCOC(=O)[C@H]1[C@H](SC2=C1CCCC2)NC(=O)CSc3nc(c(nn3)C)[O-] C39708182
C[C@H]1Cc2cc(ccc2O1)C(=O)C3=C(C(=O)N([C@H]3c4cccc(c4)[N+](=O)[O-])CCO)[O-] C40095293
Cc1c2c(=O)[nH]c(nc2sc1C(=O)[O-])CSc3nnc(n3C4CC4)C5CC5 C13035912
Cc1c2c(=O)[nH]c(nc2sc1C(=O)[O-])CSc3nncn3c4ccccc4 C13411575
Cc1ccc(cc1)c2nnc(n2CC(=O)NCc3ccccc3Cn4cncn4)[S-] C46619186
Cc1cc(no1)N2[C@H](C(=C(C2=O)[O-])C(=O)c3c(c[nH]c3C)C)c4ccc(cc4)[N+](=O)[O-] C13569424
COc1ccccc1Cn2c(=O)c3ccccc3nc2SC/C(=N/c4[nH]ncn4)/[O-] C33175327
c1ccnc(c1)c2nc([nH]n2)/N=C(/CSCc3cc(=O)n4ccsc4n3)\[O-] C53526350
C/C(=N/S(=O)(=O)c1ccc(cc1)NC(=O)c2ccc(cc2Cl)[N+](=O)[O-])/[O-] C01192730
Cc1cc(n(n1)C)NC(=O)c2ccc(cc2)[N-]S(=O)(=O)c3cccc(c3)[N+](=O)[O-] C29799188
CCc1c(=O)[nH]c(nc1[O-])S[C@@H]2CC(=O)N(C2=O)c3ccc(c(c3)[N+](=O)[O-])F C18127696
c1cc(c(cc1NS(=O)(=O)c2ccc3c(c2)N(C(=O)CO3)CC(=O)[O-])F)N4CCCC4 C59362160
CCn1c(c2ccc(cc2nc1=S)C(=O)NCc3nc(on3)c4ccco4)[O-] C63250990
Cc1c2c(n(n1)c3ccc(nn3)[O-])N=C(C[C@H]2c4ccc(c(c4)OC)OCC#C)O C31819316
Cc1c2c(n(n1)c3ccc(nn3)[O-])N=C(C[C@@H]2c4ccc(c(c4)OC)OC(F)F)O C36364950
COc1cc(ccc1O)C2=NC3=NN=C([C@H]3C(=C2)C(=O)[O-])c4cccc(c4)[N+](=O)[O-] C20492276
Cc1ccc(cc1)N2C(=O)/C(=C/NN3CCCC[C@H]3c4cccnc4)/C(=O)N=C2[O-] C08974735
COc1ccccc1NC(=O)c2cnn3c2N=C(C[C@@H]3c4ccccc4F)C(=O)[O-] C65102226
Cc1cc(ccc1S(=O)(=O)/N=C(/C[C@@H](C)NC(=O)C2CCCC2)\[O-])[N+](=O)[O-] C66231236
Cc1cc(ccc1S(=O)(=O)/N=C(/C[C@H](C)NC(=O)C2CCCC2)\[O-])[N+](=O)[O-] C66231237
C1=CC(=O)C(=[N+]([O-])[O-])C=C1/C=C\2/C(=O)N(C(=S)S2)CCC(=O)[O-] C06279534
c1cc2c(c(c1)[N+](=O)[O-])C(=O)c3c(cccc3S(=O)(=O)[O-])C2=O C04091245
COc1ccc(c(c1OC)OC)/C=C/2\C(=O)N(C(=S)S2)CC(=O)[O-] C01196309
Cc1c(cc(o1)/C=C\2/C(=O)N(C(=S)S2)CCC(=O)[O-])C(=O)OC C17699383
c1cnn2c1N(CC[C@H]2C(F)(F)F)C(=O)c3cnn(c3)CC(=O)[O-] C20323409
CCn1c(c(cn1)CN(C)C(=O)c2cnn(c2)[C@H](C)C(=O)[O-])C C20324654
c1cc2c(cc1N3C[C@@]45C=C[C@@H](O4)[C@@H]([C@@H]5C3=O)C(=O)[O-])OCCO2 C34797929
Cc1c(c(nc(n1)C)SCCN2C(=O)CCC2=O)C(=O)[O-] C35659600
Cn1cc(c(=O)n(c1=O)C)S(=O)(=O)[N-]c2ncc(s2)Br C37437464
c1cc(c(cc1C(=O)N2CSC[C@@H]2C(=O)[O-])[N+](=O)[O-])Br C37454033
C1CS(=O)(=O)C[C@H]1S(=O)(=O)N(CCC(=O)[O-])C2CC2 C37404250
Cc1ccc(c(c1)S(=O)(=O)/N=C\2/[C@@H]3C(=NC=N3)N=C[N-]2)OC C39165108
c1c(csc1S(=O)(=O)N2CCN(CC2)CC(=O)N3CCCCC3)C(=O)[O-] C13240656
Cc1nnc(s1)SCC2=NC(=O)C3=C([C@H](OC3=N2)C)C(=O)[O-] C39692102
C1C[C@@H]2C[C@H]1C[C@@H]2N\3[C@@H]4CS(=O)(=O)C[C@@H]4S/C3=N\C(=O)CCCC(=O)[O-] C36638652
C[C@@H]1CCCCN1C(=O)N(CC(=O)[O-])[C@H]2CCS(=O)(=O)C2 C40524557
CCN(CC(C)C)C(=O)N(CC(=O)[O-])[C@@H]1CCS(=O)(=O)C1 C40564537
C[C@H](C(C)C)N(C)C(=O)N(CC(=O)[O-])[C@@H]1CCS(=O)(=O)C1 C40580738
CC(C)(C)N(CCC(=O)[O-])C(=O)N(C)[C@H]1CCS(=O)(=O)C1 C40591485
CCc1nc2c(c(cs2)C(=O)[O-])c(=O)n1CC(=O)N3CCCC3 C40693276
C1CCN([C@H](C1)C(=O)[O-])S(=O)(=O)N2CCO[C@@H]3[C@@H]2CCC3 C43425732
C1CCN(C(=O)C1)c2nnc(s2)N3CCC(CC3)C(=O)[O-] C45796076
CCN(CC)S(=O)(=O)c1cc(n(c1)C)/C(=N/S(=O)(=O)C)/[O-] C48480338
CC(C)(C)n1c(cc(n1)C2CC2)/C(=N/S(=O)(=O)c3cnn(c3)C)/[O-] C48676760
c1cc(c(cc1[N+](=O)[O-])Cl)C(=O)N2CCO[C@@H](C2)C(=O)[O-] C49871608
c1cc2c(c(c1)S(=O)(=O)N3CCO[C@@H](C3)C(=O)[O-])nsn2 C49871627
C[C@H]1CN(C[C@@H](O1)C)/C(=C(\C#N)/C(=O)CCc2cnn(c2)C)/[O-] C54807334
Cc1c(c(c(o1)C)S(=O)(=O)N2C[C@H](O[C@H](C2)C)C)C(=O)[O-] C37300369
C[C@H](C(=O)[O-])N1c2cc(ccc2O[C@H](C1=O)C(C)C)[N+](=O)[O-] C57767228
CC[C@@H]1C(=O)N(c2ccc(cc2O1)[N+](=O)[O-])C(C)(C)C(=O)[O-] C57768076
CCOc1cc(cc2c1O[C@H](C(=O)N2CC(=O)[O-])C(C)C)C=O C57917344
CC(C)N(CC(=O)[O-])c1c(cc(cn1)Br)[N+](=O)[O-] C40713309
CCN\1C(=O)[C@H](S/C1=N\N=C(/C)\c2ccco2)CC(=O)[O-] C05472160
c1ccc2c(c1)N=CN(S2(=O)=O)C[C@H]3CC[C@H](O3)C(=O)[O-] C51394821
CCN([C@H](C)CC(=O)[O-])C(=O)c1cnc2n(c1=O)CCS2 C61180378
CCN(C[C@H](C)C(=O)[O-])C(=O)c1cnc2n(c1=O)CCS2 C61216119
C[C@@H](CN(C)C(=O)N1CCN(CC1)S(=O)(=O)C)C(=O)[O-] C62084677
c1cn2c(n1)CN(CC2)S(=O)(=O)N3CCC(CC3)C(=O)[O-] C62251800
c1c(c(c(nn1)[O-])Cl)N2CCN(CC2)S(=O)(=O)N3CCCC3 C32779318
C=CCN\1[C@H]2CS(=O)(=O)C[C@@H]2S/C1=N\C(=O)CCCC(=O)[O-] C13115561
CN(C)S(=O)(=O)/N=C(/CCn1c2ccccc2c(=O)cn1)\[O-] C52770651
C1CCN(CC1)S(=O)(=O)/N=C(/CCS(=O)(=O)C2CCCC2)\[O-] C52794068
Cc1nnc(o1)C2=C(N=C([C@@H]2S(=O)(=O)[N-]c3ccccc3)C)C C65193741
CN1CCCn2cc(cc2C1=O)S(=O)(=O)[N-]c3ccc4c(c3)OCCO4 C65258710
Cc1c(cc(o1)[C@H]2C(=CN=N2)C(=O)N(C)C)S(=O)(=O)[N-]c3ccccc3F C65259320
COc1c(cc2c(n1)CCC2)C(=O)N3CCCn4c(cc(n4)C(=O)[O-])C3 C65429636
CC(=O)c1ccc(nc1)N2C[C@@H]3CN(C[C@@]3(C2)C(=O)[O-])c4ncccn4 C65431725
CCn1cc(cn1)S(=O)(=O)[N-]c2ccc(nc2)n3cccn3 C66579167
Cc1c(c(n(n1)C)C)S(=O)(=O)/N=C(/[C@H]2CC(=O)N(C2)C3CCC(CC3)C)\[O-] C67001125
C/C(=C/C(=N/S(=O)(=O)c1cn(c(=O)n(c1=O)C)C)/[O-])/c2ccccc2Cl C67600622
COCCNC(=O)c1cc(ccc1N2CCC(CC2)Cc3ccccc3)NC(=O)c4cccc(c4)[N+](=O)[O-] C04191043
Cc1ccc(cc1NC(=O)CSc2nnc(n2CC=C)[C@H](C)NC(=O)c3ccccc3Cl)[N+](=O)[O-] C02852976
CCOC(=O)c1ccccc1NC(=O)CSc2nnc(s2)NC(=O)/C=C/c3ccc4c(c3)OCO4 C08822530
Cc1c2c(c(cn1)CO)Cc3c(nc(nc3SCC(=O)Nc4ccccc4OC)c5ccccc5F)O2 C09116308
Cc1cccc(c1NC(=O)CSC2=NC(=C([C@H](C2C#N)c3ccc(c(c3)OC)O)C(=O)OCC=C)C)C C09015082
CCCc1c2c(c(=O)[nH]c(n2)c3cc(ccc3OCC)S(=O)(=O)Nc4ccc(cc4)N(C)C)n(n1)C C09327481
CC[C@@H](C)NC(=O)CSc1nc2ccccc2c(=O)n1CC3CCC(CC3)C(=O)NCc4ccco4 C09473452
Cc1ccccc1NC(=O)CSC2=NC(=C([C@H](C2C#N)c3ccco3)C(=O)Nc4ccccc4OC)C C09057663
CCn1c(nnc1SCC(=O)Nc2ccccc2C(C)C)[C@@H](C(C)C)NC(=O)c3ccc4c(c3)OCO4 C10001016
CCC(C)(C)NC(=O)[C@H](c1ccco1)N(c2ccc3c(c2)OCCO3)C(=O)CNC(=O)c4cccs4 C12484235
COC(=O)C(=C1Nc2ccccc2N1)C(=O)CSc3nc4cc(ccc4c(=O)n3C5CCCC5)Cl C12577719
Cc1ccc(cc1NC(=O)CO/N=C/c2ccc(c(c2)OC)OCC(=O)Nc3c(cc(cc3C)C)C)Cl C12621033
Cc1ccc(cc1)N([C@@H](c2ccc(c(c2)OC)O)C(=O)NC3CCCC3)C(=O)c4ccc5c(c4)OCCO5 C12637886
CCOC(=O)c1c(c(sc1NC(=O)CSc2nnc(o2)c3ccc(cc3)NS(=O)(=O)C)C)C C13496152
c1cc(c(cc1C(=O)NC(=S)Nc2ccc(cn2)I)[N+](=O)[O-])N3CCCCC3 C14275602
Cc1ccc(cc1)S(=O)(=O)c2c([nH]c(n2)c3ccccc3)S(=O)(=O)CC(=O)Nc4cccc(c4)F C15838072
c1cc(ccc1C(=O)N2[C@](CC(=N2)C3CC3)(C(F)(F)F)O)C(=O)N4[C@](CC(=N4)C5CC5)(C(F)(F)F)O C20038209
CCOC(=O)c1ccc(cc1)NC(=O)C[C@H]2C(=O)N(C(=S)N2CCNC(=O)C)c3ccc(cc3)Cl C20115032
Cc1ccc(cc1)NCc2nnc(n2c3ccccc3)SCC(=O)Nc4nnc(s4)SC(C)C C20828857
Cc1cccc2c1nc(s2)NC(=O)c3c(c4c(s3)ncn(c4=O)CC(=O)Nc5ccccc5OC)C C02922819
CCOC(=O)C1=C(NC(=O)N[C@H]1c2ccco2)COC(=O)c3cn(nc3c4ccccc4)c5ccccc5 C24002602
COc1ccccc1/C=C(/C(=O)Nc2ccc(c(c2)[N+](=O)[O-])Cl)\NC(=O)c3ccc(c(c3)OC)OC C27521352
CC(C)N(Cc1nc(cs1)C(=O)NCCc2ccc(c(c2)OC)OC)C(=O)Nc3ccc(cc3)Cl C35339290
Cc1ccc(cc1)n2c(c(c(n2)c3cccc(c3)OC)/C=C\4/C(=O)N(C(=O)N4)Cc5ccc(cc5F)F)O C35456162
Cc1ccc(c(c1)C)[C@@H]2C3=C(CN(C3=O)[C@H](c4ccccc4)C(=O)NCc5ccco5)N(C(=O)N2)CC=C C35971370
Cc1ccc(c(c1)C)[C@H]2C3=C(CN(C3=O)[C@H](c4ccccc4)C(=O)NCc5ccco5)N(C(=O)N2)CC=C C35971373
CCOC(=O)C1=C(N(C(=O)N[C@H]1c2ccccc2C(F)(F)F)C)CN3CCN(CC3)C(=O)NC(C)C C36005534
c1cc(oc1)CN([C@H](c2cc(ccc2Cl)[N+](=O)[O-])C(=O)NC3CCCCC3)C(=O)c4ccc(cc4)O C36500325
c1ccc(cc1)C(=O)NCC(=O)N(Cc2ccco2)[C@H](c3ccc(cc3)[N+](=O)[O-])C(=O)NC4CCCCC4 C36504400
Cc1ccc(o1)CN([C@@H](c2ccc(cc2)N(C)C)C(=O)NC(C)(C)CC(C)(C)C)C(=O)[C@@H]3CCC(=O)N3 C36601256
c1cc(cc(c1)F)C(=O)NCC(=O)N/N=C/c2cc(ccc2OC(=O)/C=C/c3ccco3)Br C03068765
CC(C)CCCN1[C@H]([C@@H](C(=O)NC1=O)[C@@H]2c3ccccc3OC4=NC(=O)N(C(=O)[C@@H]24)CCCC(C)C)O C38701853
CC(C)CCCN1[C@H]([C@H](C(=O)NC1=O)[C@@H]2c3ccccc3OC4=NC(=O)N(C(=O)[C@@H]24)CCCC(C)C)O C38701856
CCc1ccccc1n2c(cc(n2)C(=O)NNc3nccc(n3)C(F)(F)F)c4ccc5c(c4)OCCO5 C39197344
CC(=O)c1cccc(c1)c2ccc(o2)/C=N/NC(=O)C(=O)N/N=C\c3ccc(o3)c4cccc(c4)C(=O)C C16322036
CCc1c(sc(n1)NC(=O)[C@@H](C)Sc2nnc(n2CC=C)[C@H](C)NC(=O)c3ccc(cc3)Cl)C C39745269
COc1ccc(cc1)/C=C/C(=O)N/C(=C\c2cccc(c2)[N+](=O)[O-])/C(=O)NCCC3=N[C@H]4C=CC=CC4=N3 C39949611
c1cc(ncc1)N/N=C/c2ccc(cc2)O[C@H]3OCCO[C@H]3Oc4ccc(cc4)/C=N/Nc5ncccc5 C12524175
c1cc(ncc1)N/N=C/c2ccc(cc2)O[C@@H]3OCCO[C@H]3Oc4ccc(cc4)/C=N/Nc5ncccc5 C12524174
CCOc1cc(ccc1OCC=C)[C@H]2c3c(n[nH]c3C(=O)N2Cc4cccnc4)c5cc(cc(c5O)C)C C39912651
CCOc1cc(ccc1OCCC(C)C)[C@H]2c3c(n[nH]c3C(=O)N2Cc4cccnc4)c5ccccc5O C38609940
CCCOc1ccc(cc1OCC)[C@H]2c3c(n[nH]c3C(=O)N2Cc4cccnc4)c5c(cc(cc5O)C)C C38705818
COc1cc(c(c(c1O)/C=N/NC(=O)Cn2nc(nn2)c3ccccc3)Br)Br C08843006
COc1ccc(cc1NC(=O)c2cc3n(n2)[C@H](C[C@H](N3)c4ccc(c(c4)OC)OC)C(F)(F)F)Cl C03011015
CCOC(=O)c1ccc(cc1)c2ccc(o2)/C=N/NC(=O)Cc3nnc(s3)NC(=O)c4ccccc4C C02248245
CCOc1ccc(cc1)N2[C@@H](N(N=C2C(=O)C)c3ccc(cc3)Cl)c4ccc(c(c4)OC)OCC(=O)N C59720169
COc1cccc(c1OCc2ccc(cc2)F)[C@H]3[C@H]4C(=NN=C4OC(=C3C#N)N)c5ccc6c(c5)OCO6 C08568241
CC1=C2C=C(C=C[C@H]2N=C1C)[C@H]3NN=C(N3Cc4ccccc4)SCC(=O)Nc5cccc(c5)[N+](=O)[O-] C63730221
c1ccc2c(c1)c(=O)n(c(=O)n2CC(=O)Nc3ccc(cc3)Cl)CCCCC(=O)NC4CCCCC4 C45898506
CCc1ccc(cc1)NC(=O)Cn2c3ccccc3c(=O)n(c2=O)c4ccc(cc4)CC(=O)NCC(C)C C45900246
CCC(C)(C)n1c(nnn1)[C@H](c2cc3cccc(c3[nH]c2=O)C)[NH+]4CCN(CC4)c5cc(ccc5C)C C06077812
CC[NH+](Cc1[nH]c(=O)c2ccc(cc2n1)Cl)CC(=O)N3[C@H](CC(=N3)c4cccs4)c5ccco5 C09602715
C[C@H](c1nnc(n1c2ccc(cc2)Cl)SCC(=O)Nc3ccc4c(c3)OC(O4)(F)F)[NH+](C)C C09958943
c1cc(ccc1n2c(nnc2SCC(=O)Nc3c(c4c(s3)CCC4)C#N)C[NH+]5CCCCC5)F C11228705
CCOC(=O)c1cc(c([nH+]c1C(F)(F)F)N2CCN(CC2)C(=O)Nc3cccc(c3)C(F)(F)F)C#N C12369934
Cc1ccc2cc(c(=O)[nH]c2c1)[C@H](c3nnnn3C[C@H]4CCCO4)[NH+]5CCC(CC5)Cc6ccccc6 C06410071
COc1ccc2c(c1)cc(c(=O)[nH]2)[C@H](c3nnnn3C4CCCCC4)[NH+]5CCC(CC5)Cc6ccccc6 C06282686
C[C@@]12c3c(c4ccccc4[nH]3)[C@H](CN1C(=O)CN(C2=O)CCC[NH+]5CCOCC5)c6ccccc6OC C12879601
CC[C@@H](c1nnnn1Cc2ccc(cc2)F)[NH+](Cc3ccccc3)Cc4cc5ccc(cc5[nH]c4=O)C C13063929
CC[C@H](c1nnnn1Cc2ccccc2)[NH+](Cc3cccs3)Cc4cc5ccc(c(c5[nH]c4=O)C)C C13065064
Cc1ccc2cc(c(=O)[nH]c2c1C)[C@@H](c3nnnn3Cc4ccccc4)[NH+]5CCN(CC5)c6ccccc6 C06441921
C[C@H](c1nnc(n1c2ccc(cc2)Cl)S[C@H](C)C(=O)Nc3c(cc(cn3)Cl)Cl)[NH+](C)C C12991592
CC[C@H](c1nnnn1Cc2ccc(cc2)F)[NH+](CCc3ccccc3)Cc4cc5cc(ccc5[nH]c4=O)C C13495826
c1cc2c(cc1C(=O)N3CCCC3)N(C(=O)[C@@H]4N2CCCC4)CC(=O)NCCC[NH+]5CCCCCC5 C15786418
COc1ccccc1c2ccc(c(n2)N3CCC(CC3)[NH+]4CCC[C@@H](C4)CO)C(=O)N5CCSCC5 C19837953
C[NH+](C)CCNC(=O)c1ccc2c(c1)N(C(=O)c3ccccc3S2(=O)=O)Cc4ccc(cc4)Cl C20243072
C[C@@H](c1nnc(n1c2ccc(cc2)F)S[C@H](C)C(=O)N3c4ccccc4NC(=O)C3(C)C)[NH+](C)C C24228190
c1cc(ccc1CNC(=O)[C@@H]2CCC[NH+](C2)Cc3nc(no3)c4ccc(cc4Cl)Cl)n5ccnc5 C31055670
COc1cc2c(cc1OC)nc([nH]c2=O)C[NH+]3CCCN(CC3)c4c(cc(cn4)C(F)(F)F)Cl C28929383
c1ccc(cc1)CC2CC[NH+](CC2)CCNC(=O)[C@H]3CCCN(C3)c4c5cccn5c6cccnc6n4 C33019123
C[C@@H]1CCCC[NH+]1CCCNC(=O)C2CCN(CC2)c3ccc4nnc(n4n3)c5ccc(cc5)Cl C33260165
C[C@H]1CCCC[NH+]1CCCNC(=O)C2CCN(CC2)c3ccc4nnc(n4n3)c5ccc(cc5)Cl C33260166
C[C@@H]1CCC[NH+](C1)CCCNC(=O)C2CCN(CC2)c3ccc4nnc(n4n3)c5ccc(cc5)Cl C33260174
c1cc(ccc1C[NH+]2CCCN(CC2)c3ccc(cn3)NC(=O)c4ccc(cc4)C(F)(F)F)[N+](=O)[O-] C34681616
c1ccc(c(c1)NC(=O)[C@H](C[NH+](Cc2ccc3c(c2)OCO3)C[C@@H]4CCCO4)Oc5cccc(c5)F)F C34708275
c1ccc2c(c1)c(nnc2N3CCN(CC3)c4ccc(c(c4)Cl)Cl)C(=O)NCC[NH+]5CCCC5 C34839389
CCN1C(=C([C@@H](NC1=O)c2ccc(cc2)Cl)C(=O)OCC)C[NH+]3CCCN(CC3)C(=O)C4CCC4 C36013865
CCN1C(=C([C@H](NC1=O)c2ccc(cc2)Cl)C(=O)OCC)C[NH+]3CCCN(CC3)C(=O)C4CCC4 C36013867
Cn1c[nH+]cc1CN[C@H](Cc2ccc(cc2)C#N)C(=O)N3CCC(=C(C3)c4cccc5c4cccc5)C#N C13489032
Cc1ccc(cc1)NC(=O)c2cnn3c2[NH+]=C(C[C@H]3c4cccc(c4OC)OC)c5cccc(c5)OC C20942245
CC(C)(C)c1ccc(cc1)c2nc(on2)C[NH+]3CCC[C@H](C3)C(=O)NCc4ccccc4n5ccnc5 C38903393
c1ccc2=[NH+][C@H]3C(=c2c1)N=NC(=N3)SCC(=O)Nc4nnc(s4)SCc5ccc(cc5)Cl C39154584
C[C@]1(C(=O)N(C(=O)N1)Cc2ccc(cc2)F)C3CC[NH+](CC3)C[C@@H]4C=NN=C4c5ccc(cc5)Cl C39551945
C[C@@H](c1nnc(n1c2ccc(cc2)Cl)SCC(=O)/C(=C\3/Nc4ccccc4S3)/C#N)[NH+](C)C C39567409
COc1cc(cc(c1OC)OC)C(=O)N[C@H]2C(=c3cc(ccc3=[NH+]C2=O)Br)c4ccccc4 C39707619
C[C@@H]1C(=c2ccccc2=[NH+]1)C(=O)[C@@H](C)S[C@@H]3NN=C(N3CCN4CCOCC4)c5ccc(cc5)F C39982614
C[C@H]1C(=c2ccccc2=[NH+]1)C(=O)[C@H](C)S[C@@H]3NN=C(N3CCN4CCOCC4)c5ccc(cc5)F C39982617
CCOCCCNC(=S)N1CCc2cc(c(cc2[C@H]1[C@H]3C=c4cccc(c4=[NH+]C3=O)C)OC)OC C40010997
CC(C)c1nc(no1)c2ccc(c(c2)F)N3CCC[C@@H](C3)C(=O)NCCC[NH+]4CCc5ccccc5C4 C40893315
c1cc(cc(c1)Br)CNC(=O)C2CC[NH+](CC2)Cc3nc(no3)c4ccc5c(c4)OCO5 C40931216
Cc1ccc(cc1)[C@H](CNC(=O)c2c3c(n(n2)[C@H]4CCS(=O)(=O)C4)CCCC3)[NH+]5CCCCCC5 C40988801
c1cc(cc(c1)Br)CNC(=O)C2CC[NH+](CC2)Cc3nnc(o3)c4ccc5c(c4)OCO5 C41279340
CCOc1cc(ccc1OCCOc2ccc(cc2)C)/C=C\3/C(=[NH2+])N4C(=NC3=O)SN=C4SC C20154700
Cc1ccc(cc1C)OCCOc2ccc(cc2OC)/C=C\3/C(=[NH2+])N4C(=NC3=O)SN=C4SC C20154703
Cc1cccc(c1OCCOc2ccc(cc2OC)/C=C\3/C(=[NH2+])N4C(=NC3=O)SN=C4SC)C C20154767
COc1cc(ccc1OCc2ccccc2Cl)/C=C/3\C(=[NH2+])N4C(=NC3=O)SC(=N4)N5CCCC5 C20356270
CC[C@H](C)[C@@H]1C(=O)N(C2([NH2+]1)CCN(CC2)S(=O)(=O)c3cccc(c3Cl)Cl)Cc4ccco4 C36028083
C[C@H]1C(=c2ccccc2=[NH+]1)C(=O)COC(=O)c3cc(c(cc3Cl)Cl)S(=O)(=O)NCC(C)C C39946342
C[C@@H]1c2cc3c(cc2OC(=O)[C@@H]1CCC(=O)NCCC4=c5cc(ccc5=[NH+]C4)OC)oc6c3CCCC6 C63486249
c1ccc(cc1)CC[C@H]2N=N[C@@H](S2)NC(=O)[C@@H]3CC(=O)N(C3)CCC4=c5cc(ccc5=[NH+]C4)Cl C63557107
Cn1c(nnc1SCC(=O)Nc2nc(cs2)c3ccccc3)CC(=O)Nc4ccccc4OC C02880741
COc1cc(cc(c1OS(=O)(=O)c2ccccc2)Br)C=C3C(=O)NC(=S)NC3=O C02830315
Cc1c(c(=O)n(n1C)c2ccccc2)NS(=O)(=O)c3cccc(c3)C(=O)Nc4ccc5c(c4)OCO5 C03216460
CCN(CC)C1=NC(=O)[C@H](S1)CC(=O)Nc2cccc(c2)C(=O)N[C@H](C)c3ccc4c(c3)OCO4 C09389811
Cc1c(cccc1Cl)n2c(nnc2SCC(=O)c3c(n(c(=O)n(c3=O)C)C)N)c4ccncc4 C03362274
CCOc1cc2c(cc1CNC(=O)CN3C(=O)[C@](NC3=O)(C)c4ccc5c(c4)OCCO5)O[C@@H](C2)C C09691381
CCOc1cc2c(cc1CNC(=O)CN3C(=O)[C@@](NC3=O)(C)c4ccc5c(c4)OCCO5)O[C@H](C2)C C09691382
CC[C@@]1(C(=O)N(C(=O)N1)Cc2ccc3c(c2)OCO3)C4CCN(CC4)C(=O)c5c6c(n[nH]5)CCCC6 C11841587
CCc1cc(=O)[nH]c(n1)n2c(cc(n2)c3cccs3)NC(=O)C[C@H]4CSc5n4c(=O)cc(n5)C C11854670
COc1cc(cc(c1OC)OC)C(=O)Nc2cc(nn2c3[nH]c(=O)c4c(n3)CCC4)c5cccs5 C11855742
c1ccc(cc1)c2cc(=O)[nH]c(n2)n3c(cc(n3)c4ccco4)NC(=O)[C@H]5CC(=O)N(C5)c6ccccc6 C12009358
Cc1ccc(cc1C)N2C[C@@H](CC2=O)C(=O)Nc3cc(nn3c4[nH]c(=O)c5c(n4)CCC5)c6ccco6 C12010026
Cc1ccc(cc1)N2C[C@@H](CC2=O)C(=O)Nc3cc(nn3c4[nH]c(=O)c5c(n4)CCCC5)c6ccco6 C12010510
Cc1c(c(n(n1)Cc2ccccc2Cl)Cl)C(=O)O[C@H](C)C(=O)c3c(n(c(=O)n(c3=O)C)C)N C02655012
Cc1c(c(n(n1)Cc2ccccc2Cl)Cl)C(=O)O[C@@H](C)C(=O)c3c(n(c(=O)n(c3=O)C)C)N C02655011
Cc1ccc(cc1)c2nnc(n2N)SCC(=O)N3CCN(CC3)C(=O)[C@H]4COc5ccccc5O4 C12855545
Cn1c(nnc1[C@@H]([C@H](c2nnc(n2C)SCc3ccccc3Cl)O)O)Cc4ccccc4Cl C15225574
CCOc1ccc(cc1OC)C(=O)NNC(=O)/C=C/c2csc(n2)N(c3ccccc3F)C(=O)C C15475768
CN(C)S(=O)(=O)c1cccc(c1)C(=O)NNC(=O)c2ccc3c(c2)nc4n(c3=O)CCCCCC4 C16594199
C[C@@H](C(=O)c1c(n(c(=O)n(c1=O)C)C)N)Sc2nnc(n2c3ccccc3)c4ccc(cc4)OC C21615178
C[C@H](C(=O)c1c(n(c(=O)n(c1=O)C)C)N)Sc2nnc(n2c3ccccc3)c4cccc(c4)OC C21676001
Cc1c(c(=O)n(n1C)c2ccccc2)NC(=O)c3cccc(c3)NC(=O)c4cnn(n4)c5ccccc5 C23224440
C[C@@H]1CCC[C@H](N1C(=O)c2cc(c(cc2NC(=O)C3=NN(C(=O)CN3)c4ccccc4)OC)OC)C C25859306
c1ccc(c(c1)NC(=O)[C@H]2CCCN(C2)C(=O)c3nnc(s3)C(=O)Nc4ccc5c(c4)OCO5)F C33263609
c1cc(cc(c1)F)NC(=O)[C@@H]2CCCN(C2)C(=O)c3nnc(s3)C(=O)Nc4ccc5c(c4)OCO5 C33263610
c1cc(cc(c1)F)NC(=O)[C@H]2CCCN(C2)C(=O)c3nnc(s3)C(=O)Nc4ccc5c(c4)OCO5 C33263611
CC[C@H](C)[C@]1([C@@H]2[C@@H]([C@@H]([NH2+]1)c3ccc(cc3)C(=O)OC)C(=O)N(C2=O)c4ccc(c(c4)Cl)C)C(=O)[O-] C34388365
c1cc(ccc1Nc2nc(cs2)C(=O)N3CCN(CC3)CC(=O)NCCCN4CCCC4=O)Cl C35939429
Cn1c(cc(n1)C(=O)NCc2c(c(n(n2)C)Cl)Cl)C(=O)NCc3c(c(n(n3)C)Cl)Cl C36617915
Cn1c(c(cn1)C(=O)NCc2c(c(n(n2)C)Cl)Cl)C(=O)NCc3c(c(n(n3)C)Cl)Cl C36617957
Cc1cc(no1)NC(=O)C(=O)NC[C@H](c2ccc3c(c2)OCO3)N4CCN(CC4)c5ccccc5F C38621020
C[C@H](C(=O)OCC(=O)Nc1ccccc1Sc2ccccc2)NC3=NS(=O)(=O)c4c3cccc4 C39569418
Cc1cc2c(c(=O)n1CCOC)[C@]3(c4ccccc4N(C3=O)Cc5cccc(c5)Cl)C(=C(O2)N)C#N C39918739
CCOc1cc(ccc1O)[C@@H]2C(=C(C(=O)N2CCC[NH+](C)C)[O-])C(=O)c3c(nc4n3cccc4C)C C40003455
CC[NH+](CC)CCN1[C@@H](C(=C(C1=O)[O-])C(=O)c2c(nc3n2cccc3C)C)c4ccc(c(c4)OC)O C40003829
CC[C@@H](CO)Nc1c(c(=O)n2ccccc2n1)/C=C\3/C(=O)N(C(=S)S3)Cc4ccc(cc4)OC C40007963
CC[C@H](C)[C@@]1([C@@H]2[C@@H]([C@@H]([NH2+]1)c3ccc4c(c3)OCCO4)C(=O)N(C2=O)c5ccc(c(c5)Cl)C)C(=O)[O-] C43221793
Cc1ccc(cc1C)N2C(=O)/C(=C\NC[C@H]3c4c(cc5c(c4OC)OCO5)CCN3C)/C(=O)NC2=O C20410801
Cc1c(c(=O)n(n1C)c2ccccc2)N/C=C/3\C(=O)NC(=S)N(C3=O)c4cccc(c4)C(F)(F)F C09348277
[H]/N=C\1/NC(=O)/C(=C/c2cn(nc2c3cccc(c3)S(=O)(=O)N4CCCCC4)c5ccccc5)/S1 C39837455
CCN(CC)c1ccc(c(c1)O)/C=N/NC(=O)Cn2c(c(c(c(c2=O)C#N)COC)Br)C C59639851
CN(OC)S(=O)(=O)c1cccc(c1)C(=O)Nc2ccc(cc2)S(=O)(=O)/N=C/3\CCCCCN3 C09960613
Cc1c(c(n(n1)Cc2ccccc2)C)N/C=C/3\C(=O)NC(=O)N(C3=O)c4ccc(cc4)Br C03004971
Cc1ccc(cc1C)N2C(=O)/C(=C/NC[C@@H]3c4c(cc5c(c4OC)OCO5)CCN3C)/C(=O)NC2=O C20410803
Cc1ccc(cc1C)N2C(=O)/C(=C/NC[C@H]3c4c(cc5c(c4OC)OCO5)CCN3C)/C(=O)NC2=O C20410801
CC[C@@H](C)NC(=O)c1ccc2c(c1)n3c(nn(c3=O)CC(=O)Nc4cccc(c4)F)n(c2=O)C(C)C C64581464
CC(C)CNC(=O)c1ccc2c(c1)n3c(nn(c3=O)CC(=O)Nc4ccccc4F)n(c2=O)C(C)C C64581507
CC(C)c1ccc(cc1)C2=C[C@H]3C(=O)N=N[C@H](N3N2)SCC(=O)NCc4ccc(c(c4)OC)OC C64701309
c1cc2c(c(sc2nc1)c3nnc(n3C4CC4)SCC(=O)N5CCN(CC5)c6ncccn6)N C64794086
CC(=O)Nc1cccc(c1)NC(=O)CSc2nc3cc4c(cc3c(=O)n2Cc5ccco5)OCO4 C67219561
CC[C@@H](C)c1ccccc1OCCCn2cc(c3c2cccc3)/C=C\4/C(=NC(=O)N(C4=O)Cc5ccco5)O C02594558
Cc1ccc(cc1Cl)S(=O)(=O)N(Cc2ccc3c(c2)OCO3)Cc4cc5c(cc(cc5[nH]c4=O)C)C C00914549
C[C@@]12c3c(c4ccccc4[nH]3)[C@H](CN1C(=O)CN(C2=O)CCc5ccc(cc5)F)c6cccc(c6OC)OC C08789345
C[C@@]12c3c(c4ccccc4[nH]3)[C@@H](CN1C(=O)CN(C2=O)Cc5ccc(c(c5)OC)OC)c6ccccc6OC C08789576
CC[C@@H](C)N1C(=O)c2ccc(cc2C1=O)C(=O)OCC(=O)Nc3c(c4c(s3)C[C@@H](CC4)C)C(=O)OCC C01973552
CC[C@@H](C)N1C(=O)c2ccc(cc2C1=O)C(=O)OCC(=O)Nc3c(c4c(s3)C[C@H](CC4)C)C(=O)OCC C01973550
CC(C)c1ccc(cc1)NC(=O)/C(=c/2\n(c(=O)/c(=C\c3ccc(c(c3)OC)OC)/s2)c4ccccc4)/C#N C09347734
Cc1ccc(c(c1)C)NC(=O)CSC2=NC(=C([C@H](C2C#N)c3ccccc3Cl)C(=O)OCCOC)C C09177818
Cc1ccc(cc1N2CCN(CC2)c3nc4c(n3CCCSc5ccccc5)c(=O)[nH]c(=O)n4C)Cl C10248925
C[C@]12c3c(c4ccccc4[nH]3)[C@H](CN1C(=O)CN(C2=O)CCc5ccc(cc5)F)c6cccc(c6OC)OC C02133651
C[C@]12c3c(c4ccccc4[nH]3)[C@H](CN1C(=O)CN(C2=O)CCc5cccc(c5)F)c6cccc(c6OC)OC C02138734
CC1(O[C@@H]2[C@H](O[C@H]([C@@H]2O1)n3ccc(=O)[nH]c3=O)COC(c4ccccc4)(c5ccccc5)c6ccccc6)C C17376072
CC1=C([C@H](C2=C(N1)C[C@H](CC2=O)c3ccccc3OC)c4coc5ccccc5c4=O)C(=O)OC6CCCC6 C01074831
CCOCCOC(=O)C1=C(NC2=C([C@H]1c3cccc(c3OC)OC)C(=O)C[C@H](C2)c4ccc(cc4)Cl)C C02776468
CCOCCOC(=O)C1=C(NC2=C([C@H]1c3cccc(c3)Cl)C(=O)C[C@H](C2)c4ccc(c(c4)OC)OC)C C19892347
CC[NH+](CC)CCN1[C@H](C(=C(C1=O)[O-])C(=O)c2ccc3c(c2)C[C@@H](O3)C)c4cccc(c4)Oc5ccccc5 C19938450
CCc1ccc2c(c1)cc(c(=O)[nH]2)[C@@H](c3nnnn3C4CCCCC4)N5CCN(CC5)c6cccc(c6C)C C19941396
CC[C@@H](c1nnnn1Cc2ccc(cc2)F)N(Cc3ccccc3OC)Cc4cc5cc(ccc5[nH]c4=O)C C13495376
CN(C)c1ccc(cc1)[C@@H](CNC(=O)c2cc(ccc2[N+](=O)[O-])Cl)N3CCN(CC3)c4ccc(cc4)F C22417780
CN(C)c1ccc(cc1)[C@@H](CNC(=O)c2cc(ccc2Cl)[N+](=O)[O-])N3CCN(CC3)c4ccc(cc4)F C22417784
CN(C)c1ccc(cc1)[C@@H](CNC(=O)c2ccc(c(c2)[N+](=O)[O-])Cl)N3CCN(CC3)c4ccc(cc4)F C22417908
Cc1nc2n(n1)c(c(s2)[C@@H](c3cccc(c3)OC)[NH+]4CCN(CC4)C(c5ccccc5)c6ccccc6)[O-] C22784275
Cc1ccc(cc1)n2c(cc(n2)C(C)(C)C)NC(=O)CN(CCOC)C(=O)c3ccc(cc3)Br C35140106
Cc1cccc(c1)n2c(cc(n2)C(C)(C)C)NC(=O)CN(CCOC)C(=O)c3ccc(cc3)Br C35142090
Cc1ccccc1n2c(cc(n2)C(C)(C)C)NC(=O)CN(CCOC)C(=O)c3ccc(cc3)Br C35142603
c1ccc(cc1)c2cn3c(csc3n2)CCN(CCN4CCOCC4)C(=O)Nc5cccc6c5cccc6 C33881902
Cc1cccc(c1)n2cc(nc2NC(=O)CN(Cc3ccco3)C(=O)c4ccccc4)c5ccc(cc5)Cl C35695370
CCSCCOC(=O)C1=C(NC2=C([C@@H]1c3coc4ccc(cc4c3=O)C)C(=O)[C@@H]([C@@H](C2)C)C(=O)OC)C C35877227
CCc1cccc2c1[nH]cc2[C@@H](CC(=O)N3CCN(CC3)c4ccccc4OC)c5ccc(c(c5)OC)OC C35888777
Cc1ccccc1n2c(cc(n2)c3c(nc4n(c3=O)c(cs4)CC(=O)N[C@@H](C)CCc5ccccc5)C)C C35911648
CCOC(=O)C1=C(N(C(=O)N[C@H]1c2ccsc2)CC=C)CN3CCN([C@@H](C3)C)C(=O)c4ccccc4F C36016827
CC(C)(C)CC(C)(C)NC(=O)[C@H](c1ccc2c(c1)OCO2)N(Cc3ccco3)C(=O)c4cccc(c4)Cl C36499186
CCCCNC(=O)[C@@H](c1c(cccc1Cl)Cl)N(C(=O)c2cc(cc(c2)[N+](=O)[O-])[N+](=O)[O-])C(C)(C)C C36583773
Cc1ccccc1n2c3c(c(n2)C(C)(C)C)[C@H](SCC(=O)N3CC(=O)NCCCOC)c4cccs4 C37264069
Cc1cccc(c1C)n2c3c(c(n2)C(C)(C)C)[C@H](SCC(=O)N3CC(=O)NCCOC)c4cccs4 C37424488
Cc1ccc(c(c1)C)n2c3c(c(n2)C(C)(C)C)[C@@H](SCC(=O)N3CC(=O)NCCOC)c4ccsc4 C37425246
Cc1ccc(c(c1)Cn2c3c(c(cs3)c4ccccc4)c(=O)n(c2=O)CC(=O)Nc5ccccc5OC)C C37639107
c1ccc2cc(ccc2c1)OCC(=O)NC[C@H](c3ccc4c(c3)OCO4)N5CCN(CC5)c6ccccc6F C38638237
CCOC(=O)c1c(cc2cc(c(cc2c1c3cccc(c3)S(=O)(=O)C(C)C)SC)O)Cn4cncn4 C39502519
CCCCn1c(c(c(c(c1=O)C#N)C)/C=C/2\C(=O)N(C(=S)S2)[C@H](C)CC)NCc3ccc(cc3)OC C39851773
c1cc2c(cc1CNC(=O)CSc3nnc(n3C[C@H]4CCCO4)c5csc6c5CCCCC6)OCO2 C39966976
CCCCN1C(=O)/C(=C/c2c(c(c(=O)n(c2NCCc3ccc(c(c3)OC)OC)C)C#N)C)/SC1=S C40066569
COc1ccc(c(c1)Nc2c(c(ncn2)N3CCN(CC3)C(c4ccccc4)c5ccccc5)[N+](=O)[O-])OC C40611872
CCCN(CC(=O)c1c(nn(c1O)c2cccc(c2C)C)c3ccccc3)C(=O)c4ccc(c(c4)[N+](=O)[O-])C C35113248
COc1cc(cc(c1OC)OC)[C@H]2C3=C(C[C@H](CC3=O)c4ccccc4)Nc5ccccc5N2C(=O)C(F)(F)F C01070637
CCOc1ccc(cc1OC)[C@@H]2C3=C(CC(CC3=O)(C)C)Nc4n2nc(n4)SCc5ccccc5Cl C01283555
[H]/N=C\1/C(=C/c2cc(c(c(c2)Cl)OCCOc3ccc(c(c3)C)C)OC)/C(=O)N=C4N1N=C(S4)CCC C09065049
COc1cc(ccc1NC(=O)C[C@H]2C(=O)N(/C(=N/c3ccc(cc3)F)/S2)CCC4=CCCCC4)[N+](=O)[O-] C18089247
CC(C)(C)c1ccc(cc1)c2nnc(n2c3ccccc3)SCC(=O)/C(=C\4/NN=C5N4CCCCC5)/C#N C13131883
[H]/N=C\1/C(=C/c2cc(c(c(c2)Cl)OCCOc3c(cccc3C)C)OCC)/C(=O)N=C4N1N=C(S4)CC C27549894
CCCN1c2ccccc2[C@@]3(C1=O)C(=C(C(=O)N3CCC[NH+]4CCOCC4)O)C(=O)c5cc6ccccc6o5 C06355433
CCC(C)(C)n1c(nnn1)[C@@H](c2cc3cc(cc(c3[nH]c2=O)C)C)[NH+]4CCN(CC4)c5ccc(cc5)[N+](=O)[O-] C06077541
CCC(C)(C)n1c(nnn1)[C@@H](c2cc3cc4c(cc3[nH]c2=O)OCO4)[NH+]5CCN(CC5)c6cccc(c6C)C C06077599
CCC(C)(C)n1c(nnn1)[C@@H](c2cc3cc4c(cc3[nH]c2=O)OCO4)[NH+]5CCN(CC5)c6ccccc6OC C06077604
CCC(C)(C)n1c(nnn1)[C@H](c2cc3c(ccc(c3[nH]c2=O)C)C)[NH+]4CCN(CC4)c5cc(ccc5C)Cl C06077654
CCC(C)(C)n1c(nnn1)[C@H](c2cc3cc(ccc3[nH]c2=O)OCC)[NH+]4CCN(CC4)c5cc(ccc5C)C C06077754
CCC(C)(C)n1c(nnn1)[C@H](c2cc3cc4c(cc3[nH]c2=O)OCO4)[NH+]5CCN(CC5)c6cc(ccc6C)C C06077767
CCC(C)(C)n1c(nnn1)[C@H](c2cc3cc4c(cc3[nH]c2=O)OCO4)[NH+]5CCN(CC5)c6cccc(c6C)C C06077775
CCC(C)(C)n1c(nnn1)[C@H](c2cc3ccc(c(c3[nH]c2=O)C)C)[NH+]4CCN(CC4)c5ccc(cc5)[N+](=O)[O-] C06077784
CCc1ccc2c(c1)cc(c(=O)[nH]2)[C@@H](c3nnnn3C4CCCCC4)[NH+]5CCN(CC5)c6ccccc6OC C06135209
CCc1ccc2c(c1)cc(c(=O)[nH]2)[C@@H](c3nnnn3C[C@@H]4CCCO4)[NH+]5CCN(CC5)c6cccc(c6C)C C06135232
CCc1ccc2c(c1)cc(c(=O)[nH]2)[C@H](c3nnnn3C(C)(C)C)[NH+](Cc4ccc(cc4)OC)C[C@@H]5CCCO5 C06198126
CC1(Cc2c(c([nH+]c3c2c4c(s3)c(ncn4)SCC(=O)NCc5ccccc5)N6CCOCC6)CO1)C C08767948
CC(=O)c1ccc(cc1)NC(=O)CSc2c3c(c4c5c(c([nH+]c4s3)N6CCOCC6)COC(C5)(C)C)ncn2 C02604202
CC(C)[NH+]1CCc2c(sc3c2C(=N[C@@H](N3)c4ccc(c(c4)OC)OC(=O)c5cccc6c5cccc6)O)C1 C08923133
CCN(CC)c1ccc(cc1)[C@H]2[C@@H]3CCCC[C@@]3(CC[NH+]2CC(=O)Nc4c(c(c(s4)C)C)C(=O)OC)O C09158554
Cc1cc(c2cc(c(=O)[nH]c2c1)[C@@H](c3nnnn3C[C@H]4CCCO4)[NH+]5CCN(CC5)c6ccccc6OC)C C06193632
CN(C)c1ccc(cc1)[C@H]2[C@@H]3[C@H](C(=O)N(C3=O)c4ccc5c(c4)OCCO5)[C@@]([NH2+]2)(c6ccccc6)C(=O)OC C12498019
CN(C)c1ccc(cc1)[C@@H]2[C@@H]3[C@H](C(=O)N(C3=O)c4ccc5c(c4)OCCO5)[C@@]([NH2+]2)(c6ccccc6)C(=O)OC C12498024
Cc1cc(c2cc(c(=O)[nH]c2c1)[C@@H](c3nnnn3Cc4ccco4)[NH+]5CCN(CC5)c6ccccc6OC)C C13023323
CC[C@@H](c1nnnn1C2CCCCC2)[NH+](Cc3ccc(cc3)C)Cc4cc5cc6c(cc5[nH]c4=O)OCCO6 C13064447
CC[C@@H](c1nnnn1Cc2ccc(cc2)F)[NH+](Cc3ccc(cc3)F)Cc4cc5c(cc(cc5[nH]c4=O)C)C C13064945
CC[C@H](c1nnnn1Cc2ccco2)[NH+](Cc3ccc4c(c3)OCO4)Cc5cc6ccc(c(c6[nH]c5=O)C)C C13065124
CC[C@@H](c1nnnn1Cc2ccco2)[NH+](Cc3ccc4c(c3)OCO4)Cc5cc6c(ccc(c6[nH]c5=O)C)C C13065277
c1ccc(cc1)CC2CC[NH+](CC2)[C@@H](c3cc4cc5c(cc4[nH]c3=O)OCO5)c6nnnn6C7CCCCC7 C06446388
Cc1cc2cc(c(=O)[nH]c2cc1C)[C@@H](c3nnnn3C(C)(C)C)[NH+](Cc4ccccc4Cl)Cc5ccco5 C06320955
CCN(CC)c1ccc(cc1)[C@H]2[C@@H]3CCCC[C@]3(CC[NH+]2CC(=O)Nc4c(c(c(s4)C)C)C(=O)OC)O C13776532
Cc1cccc(c1C)N2CC[NH+](CC2)[C@@H](c3cc4c(cc(cc4[nH]c3=O)C)C)c5nnnn5C[C@@H]6CCCO6 C06442864
Cc1ccc(c(c1)N2CC[NH+](CC2)[C@@H](c3cc4c(cc(cc4[nH]c3=O)C)C)c5nnnn5C[C@@H]6CCCO6)C C06195632
Cc1ccc(c(c1)N2CC[NH+](CC2)[C@@H](c3cc4c(cc(cc4[nH]c3=O)C)C)c5nnnn5C[C@H]6CCCO6)C C06195636
Cc1cccc(c1C)N2CC[NH+](CC2)[C@@H](c3cc4cc(c(cc4[nH]c3=O)C)C)c5nnnn5Cc6ccccc6 C06442921
Cc1ccc(c(c1)N2CC[NH+](CC2)[C@@H](c3cc4cc(c(cc4[nH]c3=O)C)C)c5nnnn5C[C@@H]6CCCO6)C C06195664
Cc1ccc2c(c1)cc(c(=O)[nH]2)[C@@H](c3nnnn3C4CCCC4)[NH+](Cc5ccc(cc5)Cl)Cc6ccco6 C06408573
CC[NH+](CC)CCCN1[C@@H](/C(=C(/c2c(nc3n2cccc3)C)\O)/C(=O)C1=O)c4cccc(c4)Br C09007851
COc1ccc2c(c1)[nH]c3c2CC[NH+]4[C@H]3C[C@H]5[C@@H](C4)C[C@@H]([C@H]([C@H]5C(=O)OC)OC)OC(=O)c6ccc(cc6)N C17287324
COc1ccc2c(c1)[nH]c3c2CC[NH+]4[C@H]3C[C@H]5[C@@H](C4)C[C@H]([C@@H]([C@H]5C(=O)OC)OC)OC(=O)c6ccc(cc6)N C17287336
CCOC(=O)c1c2c(sc1NC(=O)[C@@H]3CCC[NH+](C3)Cc4nc(no4)c5ccc(cc5)Cl)CCCC2 C31045387
COc1ccc(cc1OC)[C@@H]2C[C@@H](n3c(cc(n3)C(=O)N4CC[NH+](CC4)C5C6CC7CC(C6)CC5C7)N2)C(F)(F)F C00719920
CN(C)C(=O)CSc1nc(c2c3c(sc2n1)CCCC3)N4CC[NH+](CC4)CC(=O)NC5CCCCC5 C34756555
CCN1C2=C([C@@H](NC1=O)c3ccccc3C(F)(F)F)C(=O)N(C2)[C@H](CC(C)C)C(=O)N4CCC[NH+](CC4)C C34791499
CN1C2=C([C@@H](NC1=O)c3ccccc3C(F)(F)F)C(=O)N(C2)CC(=O)N(CC[NH+](C)C)Cc4ccccc4 C34792119
C[C@@H]1C[NH+](CCN1C(=O)Nc2ccccc2Br)[C@@H](C)c3nc4ccccc4c(=O)n3CCOC C35033945
CCN1C(=C([C@H](NC1=O)c2ccc(c(c2)Cl)Cl)C(=O)OCC)C[NH+]3CCCN(CC3)C(=O)C(C)C C35642031
CC(C)c1ccc(cc1)n\2cc([nH]/c2=N\C(=O)CN(CC[NH+](C)C)C(=O)c3ccccc3F)c4ccccc4 C35673662
Cc1ccc(cc1)c2cn(/c(=N/C(=O)CN(CC[NH+](C)C)C(=O)c3ccc(cc3)Cl)/[nH]2)c4ccc(cc4)C C36051327
CC[C@H](c1nnnn1C[C@H]2CCCO2)[NH+](Cc3ccc4c(c3)OCO4)Cc5cc6c(ccc(c6[nH]c5=O)C)C C33937070
CC(C)(C)c1c2c(n(n1)C(C)(C)C)N(C(=O)CS[C@H]2c3ccc4c(c3)OCO4)CC(=O)NCC[NH+](C)C C37427914
CCOc1ccccc1CN2C(=O)c3cc4ccccc4n3C[C@]2(C)C(=O)NCCC[NH+]5C[C@@H](C[C@@H](C5)C)C C20918734
CCN(CC)c1ccc2cc(/c(=[NH+]/c3ccc(cc3)S(=O)(=O)N)/oc2c1)C(=O)Nc4ccccc4Cl C59170566
C[C@@H]([C@@H]1NN=C(N1c2ccc(cc2)F)SCC3=NC(=O)C4=C5CCCC[C@@H]5SC4=N3)[NH+]6CCCCC6 C64337903
c1cc2c(cc1/C=C\3/C(=O)N(C(=S)S3)CCC(=O)Nc4cc(ccc4[O-])[N+](=O)[O-])OCO2 C01767749
c1cc(c(cc1c2ccc(o2)/C=C/3\C(=O)NC(=O)N(C3=O)c4ccc5c(c4)OCO5)C(=O)[O-])Cl C09259811
CCOC(=O)c1c2c(sc1NC(=O)Cn3c(=O)c4ccccc4c(n3)C(=O)[O-])C[C@@H](CC2)C C02654777
Cc1ccc(cc1)c2nnc(n2CCC(=O)[O-])S[C@@H](C)C(=O)N3CC(=O)Nc4c3cccc4 C13018629
Cc1cccc(c1)c2nnc(n2CCC(=O)[O-])S[C@H](C)C(=O)N3CC(=O)Nc4c3cccc4 C13018830
c1cc2c(cc1C(=O)[O-])nc(n(c2=O)CCO)SCC(=O)N3CCc4c3ccc(c4)[N+](=O)[O-] C13047006
c1cc(cc(c1)OS(=O)(=O)c2cccc(c2)C(=O)Nc3ccc4c(c3)OCCCO4)C(=O)[O-] C13073906
C[C@@H](C(=O)[O-])Oc1ccc(cc1)C2=C[C@H](n3c(nnn3)N2)c4ccc(c(c4)Br)OC C13077484
Cc1ccccc1n2c(nnc2SCc3[nH]c(=O)c4c(c(oc4n3)C)C(=O)[O-])c5ccncc5 C13413891
Cc1c2c(=O)[nH]c(nc2sc1C(=O)[O-])CSc3nnc(n3C[C@@H]4CCCO4)c5cccs5 C13414576
CCN(CC)S(=O)(=O)c1cc(ccc1Cl)C(=O)Nc2cc3c(cc2C(=O)[O-])OCCO3 C13430229
CC(=O)c1cc(cc(c1[O-])[N+](=O)[O-])[C@@H]2C3=C(CC(CC3=O)(C)C)Nc4ccccc4N2C(=O)C C13882124
CCc1ccc(s1)c2cc(n3c(n2)cc(n3)C(=O)Nc4cn(nc4C(=O)[O-])C)C(F)(F)F C02806571
c1ccc(c(c1)[C@H]2C3=C(CCCC3=O)Nc4n2nc(n4)SCc5ccccn5)OCC(=O)[O-] C18198642
CCOc1cc(cc(c1OCC)I)/C=C/c2[nH]c(=O)c(c(n2)[O-])[N+](=O)[O-] C13955268
CCOc1cc(cc(c1[O-])[N+](=O)[O-])[C@@H]2CC(=O)NC3=C2C(=O)C[C@H](C3)c4ccc(c(c4)OC)OC C20175596
COc1ccc(cc1OC)[C@@H]2CC3=C([C@H](CC(=O)N3)c4cc(c(c(c4)OC)[O-])[N+](=O)[O-])C(=O)C2 C20258940
Cc1cc(no1)NC(=O)CSCc2nc3c(c(n2)[O-])nnn3Cc4c(cccc4Cl)F C20890819
Cc1c(c(c(s1)c2c3c([nH]c2c4ccc5c(c4)OCO5)n(c(=O)n(c3=O)C)C)[O-])C(=O)OC C20897057
Cn1cc(c(n1)C(=O)[O-])NC(=O)c2c(c3nc(cc(n3n2)C(F)(F)F)c4cccs4)Cl C02806429
Cn1c2ccccc2c(=O)c(c1[O-])C(=O)C[C@H](c3ccc4c(c3)OCO4)Nc5ccc(cc5)[N+](=O)[O-] C03846580
Cc1cc(no1)N2[C@H](C(=C(C2=O)[O-])C(=O)c3c(c([nH]c3C)C(=O)OC)C)c4ccccc4OC C25106725
c1ccc(cc1)n2cc(c(n2)c3cc(co3)c4ccc(cc4)[N+](=O)[O-])/C=C\5/C(=O)NC(=S)N=C5[O-] C03296298
[H]/N=C\1/C(=C/c2cc(cc(c2[O-])Br)[N+](=O)[O-])/C(=O)N=C3N1N=C(S3)c4ccccc4 C27827166
c1ccc2c(c1)ccc3n2c(nn3)SCC(=O)Nc4cc(nc(=O)n4c5ccc(cc5)Cl)[O-] C01921395
c1cc(cc(c1)[N+](=O)[O-])/C=C\2/CCC(=C2N3CCOCC3)/C=N/Nc4ccc(cc4)S(=O)(=O)[O-] C29354810
CC(=O)Nc1ccc(cc1)S(=O)(=O)[N-]c2ccc3nnc(n3n2)c4cccc(c4)Br C33277248
Cc1cc(no1)N2[C@H](C(=C(C2=O)[O-])C(=O)c3ccc(c(c3)Cl)OC)c4ccc(c(c4)OC)O C33446023
COc1cc(cc(c1OC)OC)/C=N/n2c(=O)c3c(c4cc(ccc4[nH]3)Br)nc2[O-] C09066622
CC(C)Sc1ncc(c(n1)C(=O)Nc2ccc(cc2)S(=O)(=O)[N-]c3ncccn3)Cl C08606765
CCSc1ncc(c(n1)C(=O)Nc2ccc(cc2)S(=O)(=O)[N-]c3nccc(n3)C)Cl C08606746
Cc1c(sc(n1)NC(=O)c2ccc(c(c2)[N+](=O)[O-])n3ccnc3)c4nnc(n4CC=C)[S-] C32625943
Cc1cc(=O)n2c(n1)SC[C@@H]2CC(=O)Nc3cc(nn3c4nc(c(c(n4)[O-])C)C)C(C)(C)C C38740618
CCOC(=O)[C@H]1[C@H](SC2=C1CCCC2)NC(=O)[C@@H](C)Sc3nnc4n3c(cc(n4)[O-])C C39389431
C[C@H]1[C@@H](c2c(=O)[nH]c(nc2O1)CSc3nnc(n3c4ccccc4)c5cccs5)C(=O)[O-] C39690593
Cc1ccc(cc1)n2c(nnc2SCc3[nH]c(=O)c4c(n3)O[C@H]([C@H]4C(=O)[O-])C)c5ccccc5 C39692274
CCn1c(nnc1SCc2[nH]c(=O)c3c(n2)O[C@H]([C@@H]3C(=O)[O-])C)c4ccc(cc4)C(C)(C)C C39692399
C=CCN1[C@H]2N=N[C@@H](N2c3ccccc3C1=O)SCc4[nH]c(=O)c5ccc(cc5n4)C(=O)[O-] C39722348
CCOC(=O)[C@@H]1[C@H](SC2=C1CCCC2)NC(=O)CSc3nnc4n3c5c(c(n4)[O-])CCC5 C39733484
CCCCn1c(=O)c2c(c(sc2nc1SCc3[nH]c(=O)c4c(c(oc4n3)C)C(=O)[O-])C)C C13254632
Cc1c2c(=O)[nH]c(nc2sc1C(=O)[O-])CSc3nnc(n3c4ccccc4)c5ccco5 C13416627
CCn1c(=O)c2c3c(sc2nc1SCc4[nH]c(=O)c5c(c(oc5n4)C)C(=O)[O-])C[C@@H](CC3)C C13417327
Cc1c(c2c(=O)[nH]c(nc2o1)CSc3nnc(o3)c4cccc(c4)Br)C(=O)[O-] C13400309
c1cc(cc(c1)[N+](=O)[O-])/C=C/2\CCC(=C2N3CCOCC3)/C=N/Nc4ccc(cc4)S(=O)(=O)[O-] C03219658
Cc1ccc(c(c1)C)N2C(=O)/C(=C/Nc3ccc(cc3)S(=O)(=O)[N-]c4nc(cc(n4)C)C)/C(=N2)C C06034766
Cc1cccc(n1)c2nc([nH]n2)/N=C(/C=C/c3csc(n3)N(c4ccccc4F)C(=O)C)\[O-] C58323651
C[C@@H](C(=O)Nc1cc(=O)nc2n1[n-]c(n2)c3ccc(cc3)Cl)N4C(=O)c5ccccc5C4=O C09448678
Cn1c(c(c(=O)[nH]c1=O)C2=C(N=C3[C@H]2C(=NC(=O)N3C)[O-])c4cccc5c4cccc5)n6cccc6 C46009247
CC(C)c1ccc(cc1)[C@H]2CC(=Nc3n2ncc3C(=O)Nc4ccc(c(c4)OC)OC)C(=O)[O-] C65102167
C[C@H](c1ccc(c(c1)OC)OC)Nc2ncc3c(n2)nc(=O)n(c3[O-])c4ccc5c(c4)OCO5 C67261597
c1ccc2c(c1)OC[C@@H](O2)C(=O)N/N=C/c3cc(cc(c3[O-])[N+](=O)[O-])Br C02334493
Cc1c(sc2c1c(ncn2)N3CCC(CC3)C(=O)Nc4cccc(c4)c5[n-]nnn5)C C08862397
c1ccc(cc1)n2cc(c(n2)c3cccnc3)/C=C(\C#N)/C(=O)Nc4ccc(cc4)C(=O)[O-] C09666503
CCN(c1ccccc1C)C(=O)CSc2nc3cc(ccc3c(=O)n2CCO)C(=O)[O-] C13047120
C[C@H](Cn1c(=O)c2ccc(cc2nc1SCC(=O)N(C)Cc3ccsc3)C(=O)[O-])O C13052257
c1cc(c(cc1C(=O)Nc2ccc(cc2C(=O)[O-])Cl)S(=O)(=O)N3CCOCC3)F C13186978
Cc1cccc(c1)c2nnc(n2CCC(=O)[O-])SCC(=O)Nc3cccc(c3)C#N C13197820
COc1cc(c(cc1OC)OC)CNS(=O)(=O)c2cc(c(cc2Cl)Cl)C(=O)[O-] C13199831
CCn1c(=O)c2ccc(cc2nc1SCC(=O)Nc3cccc(c3)C(=O)C)C(=O)[O-] C13201028
CC(=O)c1ccc(cc1)NC(=O)CSc2nnc(n2CC(=O)[O-])c3ccc(cc3)Cl C13203728
Cc1ccc(cc1)c2nnc(n2CC(=O)[O-])S[C@H](C)C(=O)Nc3ccc(cc3)C(=O)C C13205073
C[C@H](C(=O)Nc1ccccc1C#N)Sc2nnc(n2CCC(=O)[O-])c3ccc(cc3)F C13206587
CC(C)[C@@](C)(C#N)NC(=O)CSc1nc2cc(ccc2c(=O)n1CCC(=O)[O-])Cl C13206969
Cc1c(c(n2c(n1)nc(n2)SCC(=O)N[C@H](C)c3ccc(cc3F)F)C)CCC(=O)[O-] C13210590
CC[C@@H](C)c1ccccc1NC(=O)[C@@H](C)Sc2nc3nc(c(c(n3n2)C)CC(=O)[O-])C C13222063
Cc1ccc(c(c1)NC(=O)[C@@H](C)Sc2nc3nc(c(c(n3n2)C)CCC(=O)[O-])C)C C13270773
Cc1c(c(n2c(n1)nc(n2)S[C@@H](C)C(=O)NC3CCCCCC3)C)CCC(=O)[O-] C13270820
C[C@@H](C(=O)[O-])NC(=O)c1ccc(c(c1)[N+](=O)[O-])Oc2ccc(cc2F)Br C13275710
c1cc(cc(c1)S(=O)(=O)Nc2c(c3c(s2)CCCC3)C(=O)N4CCOCC4)C(=O)[O-] C13359446
CN(C)C(=O)c1ccc(cc1)NC(=O)CSc2ncc(n2c3ccc(cc3)F)C(=O)[O-] C13364105
CC1CCN(CC1)c2nnc(n2C3CC3)SCC(=O)NCc4ccc(cc4)C(=O)[O-] C13408555
c1ccc(cc1)n2c(=O)c3ccccc3c(n2)C(=O)Nc4cc5c(cc4C(=O)[O-])OCCO5 C13430040
c1ccc2c(c1)OC[C@H](O2)C(=O)N/N=C\c3cc(cc(c3[O-])[N+](=O)[O-])Br C13597355
c1ccc2c(c1)OC[C@@H](O2)C(=O)N/N=C/c3cc(cc(c3[O-])Br)[N+](=O)[O-] C16309819
COc1ccc(c(c1OC)C(=O)[O-])/C=C/2\C(=O)N(C(=S)S2)NC(=O)c3ccccc3 C16906213
CCOC(=O)c1c(csc1NC(=O)CSc2nc(cnn2)[O-])c3ccccc3 C32522428
CC1=C(C(=NS(=O)(=O)[N-]1)C)CCC(=O)Nc2ccc(c(c2)Cl)N3CCCC3=O C32905126
Cn1c2ccccc2c(=O)c(c1[O-])C(=O)Nn3c(nc4ccccc4c3=O)Cc5ccccc5 C08425462
Cc1cc(no1)N2[C@H](C(=C(C2=O)[O-])C(=O)c3ccc(c(c3)Cl)OC)c4ccc(cc4)O C33446021
CCOc1cc(ccc1O)[C@@H]2C(=C(C(=O)N2CCOC)[O-])C(=O)c3cc4ccccc4o3 C33752859
CC(=O)N[C@H]1[C@@H]([C@@H]2[C@@H](CO[C@@H](O2)c3ccccc3)O[C@@H]1Sc4ccccc4)OCC(=O)[O-] C35057799
c1cc(ccc1NC(=O)Cn2ccc(n2)C(F)(F)F)S(=O)(=O)[N-]c3nccs3 C27935919
c1cc(ccc1F)S(=O)(=O)[N-]c2nc3ccc(cc3s2)C(=O)N4CCNC(=O)C4 C32070644
Cn1c(=O)cc(nc1[O-])C(=O)Nc2nnc(s2)C(c3ccccc3)c4ccccc4 C19714460
Cc1cc(nc(n1)C)[N-]S(=O)(=O)c2ccc(cc2)NC(=O)c3ccc(o3)Br C01284928
Cc1c(c(no1)c2c(cccc2Cl)Cl)C(=O)N[C@H]3[C@H]4N(C3=O)[C@@H](C(S4)(C)C)C(=O)[O-] C03830692
Cc1c(c(no1)c2c(cccc2Cl)Cl)C(=O)N[C@@H]3[C@@H]4N(C3=O)[C@@H](C(S4)(C)C)C(=O)[O-] C01530612
Cc1cc(nc(n1)n2c(cc(n2)c3cccs3)NC(=O)[C@H]4[C@@H](Oc5ccccc5O4)C)[O-] C38740428
CC(C)S(=O)(=O)[C@H]1CC(=O)c2c(c3c(cc(cn3)Cc4ccccc4)c(=O)n2[O-])N1 C39452245
CC1=C2C(=CC(=O)N=C2S[C@@H]1C(=O)[O-])CSc3nnc(s3)NC[C@@H]4CCCO4 C39693084
Cc1c(c(n2c(n1)nc(n2)SCC(=O)N[C@@H]3CCC[C@@H]([C@@H]3C)C)C)CCC(=O)[O-] C39711859
Cc1c(c(n2c(n1)nc(n2)S[C@@H](C)C(=O)N[C@@H]3CCC[C@@H]([C@@H]3C)C)C)CCC(=O)[O-] C39711889
CCN(CC)c1ccc(cc1)[C@@H]2C(=C(C(=O)N2CCO)[O-])C(=O)c3ccc4c(c3)OCCO4 C40096656
Cc1c(c([nH]c1C(=O)[O-])C)C(=O)/C=C/c2c(nn(c2Cl)[C@@H]3CCS(=O)(=O)C3)C C13078183
CN(C)c1nc2cc(sc2n1c3ccc(cc3)Br)C(=O)Nc4[n-]ncn4 C59402644
CCc1nnc(s1)[N-]S(=O)(=O)c2ccc(cc2)/N=C/c3ccc(c(c3)OCC)O C59482893
c1cc(c(c2c1cc(cc2)S(=O)(=O)[O-])/N=N/c3c(cc(cc3Cl)[N+](=O)[O-])Cl)O C59522215
c1cc(cc(c1)Br)N2C[C@@H](CC2=O)C(=O)Nc3ccc(cc3)c4nc(on4)[O-] C60347133
CCOc1cc2c(cc1[C@H]3CC(=Nc4c3c(nn4c5ccc(nn5)[O-])C)O)O[C@H](C2)C C36360388
Cc1c2c(n(n1)c3ccc(nn3)[O-])N=C(C[C@@H]2c4ccc(o4)c5ccc(cc5)C(=O)C)O C36354595
CCCCn1c(=O)c(c([nH]c1=S)O)[C@@H]2c3c(cc4c(c3OC)OCO4)CC[NH+]2C C02153663
C[NH+](CCNc1cc(c2c3c1C(=O)c4ccccc4-c3on2)N5CCOCC5)CCO C04961919
c1cc(cc(c1)S(=O)(=O)N2CCOCC2)c3nnc(n3C4CCCC4)SCC[NH3+] C03359366
c1ccc(cc1)C2=[NH+][C@@](C(=O)N2)(C(F)(F)F)Nc3nc4ccc(cc4s3)[N+](=O)[O-] C02863581
c1cc(c(cc1NC(=O)C(=O)NC[C@@H](c2ccsc2)[NH+]3CCCCCC3)[N+](=O)[O-])F C08893250
CN1CCCc2c1ccc(c2)[C@H](CNC(=O)C(=O)Nc3cccc(c3)[N+](=O)[O-])[NH+](C)C C09135463
Cc1ccc(c(c1)[N+](=O)[O-])NC(=O)C(=O)NC[C@H](c2cccn2C)[NH+]3CCCCCC3 C11898831
Cc1cc(ccc1NC(=O)C(=O)NC[C@@H](c2cccn2C)[NH+]3CCCCCC3)[N+](=O)[O-] C11898858
C[NH+]1CCc2cc3c(c(c2[C@H]1c4c(=O)[nH]c(=O)n(c4O)Cc5ccccc5)OC)OCO3 C02150980
C[C@@H](C(=O)Nc1c2ccccc2[nH]c1C(=O)OC)[NH+]3CCc4cc(c(cc4C3)OC)OC C02133860
CC[C@@H]1C(=C(NC(=O)N1)C[NH+]2CCC[C@@H]2c3ccc4c(c3)OCCO4)C(=O)OCC C21473085
CC[C@@H]1C(=C(NC(=O)N1)C[NH+]2CCC[C@H]2c3ccc4c(c3)OCCO4)C(=O)OCC C21473088
CCCc1c[nH+]c2c(c1NOCC(=O)Nc3cccc(c3C)C)c(=O)n(c(=O)n2C)C C12309618
CCCc1c[nH+]c2c(c1NOCC(=O)Nc3cccc(c3)Cl)c(=O)n(c(=O)n2C)C C12309714
c1ccc(c(c1)Cc2nc3c(o2)ccnc3NCC([C@H]4CCCC[NH2+]4)(F)F)n5cncn5 C12504434
CC1(CC(CC([NH2+]1)(C)C)Nc2ccc(cc2S(=O)(=O)N3CCOCC3)[N+](=O)[O-])C C25072709
c1ccc(c(c1)Cc2nc3c(o2)ccnc3NCC([C@@H]4CCCC[NH2+]4)(F)F)n5cncn5 C28528793
CC[C@H]1C(=C(NC(=O)N1)C[NH+]2CCC[C@@H]2c3ccc4c(c3)OCCO4)C(=O)OCC C35601118
COCC[NH+]1CCN(CC1)c2nc(c3c(n(nc3n2)c4ccc(cc4)F)N)c5ccco5 C37358194
Cn1c(c2c(nc(nc2n1)N3CCN(CC3)CC[NH+]4CCCCC4)c5cccs5)N C37360176
CCC(=O)NCCC1=c2ccccc2=[NH+][C@@H]1/C=C\3/C(=O)NC(=O)N(C3=O)C4CCCCC4 C38690789
C[C@H](C(=O)/[NH+]=C/1\C=CC2=NC(=NC2=C1)[O-])[NH+](C)CC(=O)Nc3ccccc3Br C38796918
CCOC(=O)c1c2c(sc1NC(=O)c3cn(nc3OC)C)C([NH2+]C(C2)(C)C)(C)C C38806385
Cc1ccc(cc1C)NC(=O)CS[C@H]2N=NC3=[NH+]C(=O)[C@@H](NN23)c4ccc(cc4)F C39156697
Cc1cccc(c1C)NC(=O)CS[C@@H]2N=NC3=[NH+]C(=O)[C@H](NN23)c4ccc(cc4)F C39156707
CC(C)[C@@H](C(=O)OCc1cc(oc-2c/c(=[NH+]\C(=O)C)/ccc12)O)NC(=O)c3ccco3 C39192591
C[C@H](c1nnc(n1c2ccc(cc2)Cl)SCC(=O)NC(=O)NC(C)C)[NH+](C)C C39567324
C[C@@H](c1ccc2c(c1)OCCO2)NC(=O)CS[C@H]3NN=C(O3)C4=c5ccccc5=[NH+]C4 C39698869
C[C@H](C(=O)N1CC(=O)Nc2c1cccc2)S[C@@H]3NN=C(O3)C4=c5ccccc5=[NH+]C4 C39982681
CCOC(=O)c1cc2cc(ccc2s1)NC(=O)NCc3ccc[nH+]c3N4CCOCC4 C40121009
CC[C@@H]1CCCCN1c2c(c(ncn2)N3CC[NH+](CC3)Cc4ccc5c(c4)OCO5)N C40733949
C[NH+]1CCCN(CC1)c2ccc(cc2F)NC(=O)NCc3ccnc(c3)n4cccn4 C58214544
CNC(=O)NC(=O)CC[NH+]1CCN(CC1)Cc2ccc(s2)c3ccccc3[N+](=O)[O-] C59039123
Cc1c(c(=O)[nH]c(n1)N2CCOCC2)CCC(=O)NC[C@@]3(CCC[C@@H](C3)C)[NH+](C)C C59891148
Cc1c(c(=O)[nH]c(n1)N2CCOCC2)CCC(=O)NC[C@]3(CCC[C@@H](C3)C)[NH+](C)C C59891149
Cc1c(c(=O)[nH]c(n1)N2CCOCC2)CCC(=O)NC[C@]3(CCC[C@H](C3)C)[NH+](C)C C59891153
c1cc(c(cc1c2nc(on2)[C@@H]3Cc4c([nH]c[nH+]4)CN3Cc5ccc(o5)CO)Cl)F C15707273
CCOc1ccc(cc1)c2nc(on2)C[NH+](C)[C@H](C)c3cccc(c3)S(=O)(=O)N C60377273
c1ccc2=[NH+][C@@H]3CN(CCC3=c2c1)C(=O)NCC(=O)Nc4ccc(cc4)CN5CCOCC5 C63366734
CC[NH+]1CCC2=c3ccccc3=[NH+][C@H]2[C@@H]1c4c([nH]c(=O)n(c4=O)c5ccccc5OCC)[O-] C63384150
COC(=O)[C@H](CC1=c2ccccc2=[NH+]C1)NC(=O)c3cc(ccc3Cl)N4CNN=N4 C63386963
Cc1cccc(c1C)NC(=O)CS[C@@H]2N=[NH+]C3=NC(=O)[C@@H](NN23)c4ccc(cc4)F C39156703
Cc1cc(no1)NC(=O)NC[C@@H](c2cccc(c2OC)OC)C3=c4ccccc4=[NH+]C3 C64002957
c1ccc(cc1)n2c3c(cn2)c(=O)[nH]c(n3)CCC(=O)NCCC4=c5ccccc5=[NH+]C4 C64048342
COc1ccc(cc1Cl)NC(=O)CN2C(=O)[C@H](NC2=O)CC3=c4ccccc4=[NH+]C3 C64052335
CN1CCC2=c3ccccc3=[NH+][C@H]2[C@@H]1[C@@H]4C(=N[C@@H](N(C4=O)c5cc(ccc5OC)OC)O)O C64136971
Cc1ccc(cc1)C2=[NH+][C@H](ON2)c3ccc4c(c3)[nH]c(=O)n(c4=O)Cc5ccc6c(c5)OCO6 C64392143
C[C@@H](C(=O)Nc1ccc2c(c1)OCCO2)S[C@H]3NN=C(O3)C4=c5ccccc5=[NH+]C4 C39752236
CCn1c(ccn1)C(=O)N2CCC3(CC2)/C(=[NH+]/Cc4ccccc4)/Nc5c(cccn5)N3 C65265666
CCn1c(ccn1)C(=O)N2CCC[C@]3(C2)/C(=[NH+]/Cc4ccccc4)/Nc5c(cccn5)N3 C65265706
CC(C)CNC(=O)c1c(cnn1C)NC(=O)c2cc3nc(cc(n3n2)C(F)F)C(F)F C02727881
c1ccc(cc1)CNS(=O)(=O)c2cc(ccc2Cl)C(=O)Nc3ccc(cc3)n4cnnn4 C09481763
C[C@@]1(C(=O)N(C(=O)N1)NC(=O)COC(=O)c2c(ccc(n2)Cl)Cl)c3ccccc3 C09646230
c1ccc(cc1)n2c(nnc2SCC(=O)N3CCC[C@H](C3)C(=O)N)c4ccc5c(c4)OCO5 C09789145
Cn1cc(c2c1c(=O)n(c(=O)[nH]2)Cc3ccccc3)C(=O)NCc4ccc5c(c4)OCO5 C09821221
CC(=O)Nc1cccc(c1)C(=O)OCC(=O)Nc2ccc(cc2Br)[N+](=O)[O-] C10586072
Cc1cc(n(n1)c2ccc(nn2)SCC(=O)C(=C3Nc4ccccc4N3)C(=O)OC)C C11070617
C[C@H]1C[C@@H](CN(C1)c2nnc(n2Cc3ccco3)SCC(=O)NC(=O)NC(C)C)C C11426937
C[C@@H]1C[C@H](CN(C1)c2nnc(n2Cc3ccco3)SCC(=O)NC(=O)NC(C)C)C C11426940
Cc1c(c(no1)c2c(cccc2Cl)F)C(=O)OCC(=O)NC(=O)NCc3ccco3 C11444498
CC1CCN(CC1)c2nnc(n2Cc3ccco3)S[C@@H](C)C(=O)NC(=O)NC(C)C C11780406
COc1ccc(cc1OC)[C@H]2c3c(nc[nH]3)CCN2C(=S)Nc4ccc(cc4)[N+](=O)[O-] C11882769
Cc1c(nc([nH]c1=O)n2c(cc(n2)C3CC3)NC(=O)/C=C\c4ccc(c(c4)OC)OC)C C12127099
c1ccc2c(c1)NC(=O)[C@H](S2)CC(=O)OCC(=O)Nc3cc(ccc3Cl)[N+](=O)[O-] C03505080
CC(=O)NCCNc1nc2c(n1Cc3c(cccc3Cl)Cl)c(=O)n(c(=O)n2C)C C12639207
CCN(Cc1[nH]c(=O)c2ccccc2n1)C(=O)CN3C(=O)C4(CCC(CC4)C(C)(C)C)NC3=O C12747384
CCNC(=O)NC(=O)[C@@H](C)Sc1nnc(n1Cc2ccco2)N3C[C@@H](C[C@H](C3)C)C C12929164
C1C[C@H](OC1)Cn2c(nnn2)SCCC(=O)NC(=O)NC34CC5CC(C3)CC(C5)C4 C14238412
CNC(=O)NC(=O)[C@H](c1ccccc1)OC(=O)CCn2cnc3c(c2=O)c4c(s3)CCCC4 C16156718
c1cc(ccc1c2cc(n(n2)c3ccc(cc3)[N+](=O)[O-])C(=O)N[C@H]4CCCCNC4=O)F C16601834
CC[C@@]1(C(=O)N(C(=O)N1)NC(=O)CSc2nnc(n2CC)c3ccc(cc3)Cl)C C18468271
Cc1ccc(s1)c2c(cnc(n2)NCCNC(=O)c3cnc(cn3)C)c4cc(no4)C C19217450
CCOC(=O)C1=c2c(=Cc3ccco3)c(c(n2C(=O)[C@H](S1)c4ccco4)C(=O)OC)N C06545880
c1cc(cc(c1)[N+](=O)[O-])C(=O)NNC(=O)CSc2nccn2c3cccc(c3)Cl C21422090
COC(=O)c1ccc(cc1)S(=O)(=O)Nc2cccc(c2)S(=O)(=O)/N=C\3/CCCN3 C15244015
Cc1c(sc(n1)c2ccccc2)C(=O)NNC(=O)CCc3nc(no3)c4ccncc4 C10995916
CN(C)c1nc(nc(n1)N)CSc2nnc(n2C[C@H]3CCCO3)c4ccc(cc4)F C24904011
Cc1ccnc(c1)NC(=O)[C@@H](C)NS(=O)(=O)c2cc(ccc2C)c3nc(on3)C4CC4 C33276231
CN([C@H](c1ccc(c(c1)OC)O)C(=O)NC2CCCCC2)C(=O)c3cccc(c3)[N+](=O)[O-] C36537761
CC(C)(C)NC(=O)[C@H](c1cc(ccc1Cl)[N+](=O)[O-])N(C(=O)[C@@H]2CCC(=O)N2)C(C)(C)C C36591469
COc1ccc(cc1OC)c2nc(cs2)CC(=O)NNC(=O)c3ccc4c(c3)OCO4 C36892668
CCCCN(Cc1[nH]c(=O)c2ccccc2n1)C(=O)CN3C(=O)C4(CCCCC4)NC3=O C09988148
CCOCCn\1c2ccc(cc2s/c1=N\C(=O)c3ccnn3C(C)C)S(=O)(=O)N C38502178
Cn1c2c(c(n1)NC(=O)/C=C\c3cc(c(c(c3)OC)OC)OC)[C@@H](CC(=O)N2)c4cccs4 C38520091
COc1cc(cc(c1OC)OC)/C=N/N2[C@H](NN[C@@H]2S)[C@@H]3C=C(N=N3)c4ccccc4 C38966052
c1cc(ccc1/C=N/N=C/2\NC(=O)[C@@H](S2)CC(=O)Nc3ccc(cc3)Cl)[N+](=O)[O-] C39843394
CCn1c(nnc1SCC(=O)Nc2ccc(cc2)NC(=O)C)c3ccc4c(c3)OCO4 C39965673
c1cc(oc1)CNc2c3cnn(c3nc(n2)N4CCN(CC4)CCO)c5ccc(cc5)Cl C40267988
c1cc(cc(c1)[N+](=O)[O-])NC(=O)C[C@@H]2C(=O)N/C(=N/N=C/c3ccc(cc3)Cl)/S2 C09320587
CCOC(=O)c1ccc(cc1)N2C(=O)C[C@@H](C2=O)Sc3nnc(o3)c4ccccc4N C39891901
COc1ccccc1C/N=C/2\NC(=O)[C@@H](S2)CC(=O)Nc3cc(ccc3Cl)[N+](=O)[O-] C03539492
COc1ccccc1C/N=C/2\NC(=O)[C@H](S2)CC(=O)Nc3cc(ccc3Cl)[N+](=O)[O-] C03539490
Cc1c2c(=O)[nH]c(nc2sc1C(=O)OCC(=O)Nc3c(c4c(s3)CCC4)C(=O)OC)C C09244514
C[C@]1(C(=O)N(C(=O)N1)Cc2nnc(s2)C(=O)Nc3ccc(cc3)F)c4cc5ccccc5o4 C59124369
c1ccc(cc1)c2c(cn(n2)c3ccccc3)C(=O)NNC(=O)CN4c5ccccc5OCC4=O C27618690
COC(=O)C[C@@H](C(=O)OC)NC(=O)N1CCc2c([nH]cn2)[C@H]1c3ccc(c(c3)Cl)F C40287129
CCn1c2c(nc(nc2n(c1=O)c3ccc(cc3)F)c4cccc(c4OC)OC)C(=O)N C64965899
CCNC(=O)C1CCN(CC1)c2nc3c(s2)c(=O)n(cn3)CC(=O)Nc4ccc(cc4C)C C65101086
Cc1c2c(n(n1)c3[nH]c4ccccc4n3)NC(=O)C[C@@H]2c5cc(c(c(c5)OC)OC)OC C15084817
CN(C)c1ccc(cc1)CNC(=O)Cn2cnc3c4cc(c(cc4[nH]c3c2=O)OC)OC C35423696
CCC[C@@H]1C[C@H]([NH+](C1)C)C(=O)N[C@H]([C@@H]2[C@@H]([C@H]([C@@H]([C@H](O2)SC)O)O)O)[C@@H](C)Cl C03978080
c1ccc(cc1)[C@H](c2cc(ccc2NC(=O)c3cccc(c3)Cl)Cl)[NH2+]CC(=O)NN C01244743
c1cc(c(cc1C(=O)Nc2c(nc([nH]c2=O)SCC[NH+]3CCCCC3)N)F)F C05082190
CCCC[NH2+][C@@H](C)[C@@]1(Cc2c(c(c3c(c2O)C(=O)c4cccc(c4C3=O)OC)O)[C@@H](C1)O)O C05373339
CCOC(=O)C1=C(NC(=O)N[C@H]1c2cccs2)C[NH+]3CCCC[C@@H]3C(=O)N C07977336
Cc1ccc(cc1)NC(=O)C[NH+](C)[C@@H](C)C(=O)Nc2c(c3c(s2)CCC3)C(=O)N C08472765
CCC[C@H]1C[C@@H]([NH+](C1)C)C(=O)N[C@H]([C@H]2[C@H]([C@@H]([C@@H]([C@@H](O2)SC)O)O)O)[C@@H](C)Cl C08551996
C[C@H](c1ccc(cc1)S(=O)(=O)N)[NH2+]CC(=O)Nc2c(c3c(s2)CCCCC3)C#N C09389487
c1ccc(cc1)Cn2c(c(c(=O)[nH]c2=O)NC[C@@H](c3ccccc3Cl)[NH+]4CCCC4)N C09634143
Cc1ccc(cc1)Nc2nc(nc(n2)N)C[NH+](C)CC(=O)Nc3ccc(cc3)C C09669394
c1cc(oc1C(=O)Nc2c(nc([nH]c2=O)SCC[NH+]3CCCC3)N)Br C10243492
CCOC(=O)C1=C(NC(=O)N[C@@H]1c2cccs2)C[NH+]3CCCC[C@H]3C(=O)N C13098662
c1cc(cc(c1)OCc2c(cccc2Cl)Cl)/C=N/[NH+]=C(\c3c(non3)N)/N C06191655
Cc1ccc(cc1)NC(=O)Cn2c(c(c([nH+]2)NC)c3nc(no3)c4ccccc4C)N C23125397
CCOC(=O)C1=C(NC(=O)NC1)COC(=O)c2c(c3c(cc([nH+]c3s2)C)C)N C29033566
C[C@H]1CCCC[C@@H]1[NH+](CC(=O)NC(=O)NC(C)C)CC(=O)NC(=O)NC(C)C C31469410
C[C@@H]1CCCC[C@@H]1[NH+](CC(=O)NC(=O)NC2CC2)CC(=O)NC(=O)NC3CC3 C31469589
CCOC(=O)C1=C(NC(=O)N[C@H]1c2ccccc2)CS/C(=[NH+]/CCOC)/N C30025950
C[C@]1([NH+]=C(N=C(N1c2ccccc2)N)N)CCCc3ccc(cc3)NCCBr C16981864
CCc1ccc(cc1)[C@H](CNC(=O)C[C@@H](c2ccccc2Cl)NC(=O)N)[NH+](C)C C36748063
Cc1cccc(c1NC(=O)C[NH+](C)CC(=O)Nc2c(c3c(s2)CCC3)C(=O)N)C C12941143
CC[NH+]1CCc2c(sc(c2C(=O)N)NC(=S)NC(=O)c3cccc(c3)F)C1 C00849988
CC1=NN[C@@H](S1)SCc2cc(=O)nc([nH]2)NC(=[NH2+])Nc3cccc(c3)Cl C38964316
CCc1nnc(s1)NC(=O)CS[C@@H]2NN[C@H]([NH+]2CC=C)c3ccccc3O C39021589
CCC[C@@H](C)C(=O)N1C[C@@H](C2(C1)CC[NH2+]CC2)C(=O)NCCc3ccc(c(c3)O)O C39661698
CCC[C@@H]1C[C@@H]([NH+](C1)C)C(=O)N[C@@H]([C@@H]2[C@@H]([C@@H]([C@H]([C@H](O2)SC)O)O)O)[C@H](C)Cl C39945941
Cc1cc(ccc1c2ccc(o2)C[NH2+]CCNC(=O)c3c(non3)N)Br C40744386
c1cc(c(cc1Br)F)Nc2c(c(ncn2)NCC[NH+]3CCCCC3)N C40756407
c1cn(c[nH+]1)CCCNc2c(c(ncn2)Nc3c(cc(cn3)C(F)(F)F)Cl)N C40801530
C[C@@H]1C[C@H](C[NH+](C1)CCCCNC(=O)C(=O)Nc2ccc(c(c2)C(=O)N)F)C C41791925
C[C@@H]1C[C@@H](C[NH+](C1)CCCCNC(=O)C(=O)Nc2ccc(cc2)CC(=O)N)C C41792160
c1cc(ccc1C[C@@H](c2nc(co2)c3nnc(o3)Nc4ccc(cc4)Cl)[NH3+])O C44163257
CCOC(=O)C1=C(NC(=O)N[C@H]1c2ccco2)CS/C(=[NH+]/[C@@H](C)COC)/N C44792829
Cc1c(c(c2ccnn2c1Nc3ccc(cc3)OCCOC)C#N)NC4CCC(CC4)[NH3+] C45261580
CC(C)[C@H](C(=O)NC1CC[NH+](CC1)CC(=O)N)NC(=O)C23CC4CC(C2)CC(C4)C3 C45891039
C[C@@H](C(=O)Nc1ccc2c(c1)[nH]c(=O)[nH]2)[NH+](C)CC(=O)Nc3ccccc3SC C46556746
CC(C)(CNC(=O)NNC(=S)NC1CCCC1)[NH+]2CCc3ccccc3C2 C46987071
CCc1ccc(cc1)[C@H](CNC(=O)C(=O)Nc2cccc(c2C)C(=O)N)[NH+](C)C C48846502
CN(C)CCNC(=O)[C@H]1C[C@H]([C@@H]([C@H]2[C@@H]1SC(=[NH+]2)Nc3cccc4c3cccc4)O)O C20504121
CC[C@@H](COc1cc(cnc1)c2cc3c4cc(c(cc4ncc3c(n2)N)OC)OC)[NH3+] C49784558
C[C@H]1CCC[C@](C1)(CNC(=O)N[C@@H](C)c2cccc(c2)S(=O)(=O)N)[NH+](C)C C52502424
CCCCn1c(c(c(=O)[nH]c1=O)N(CC)C(=O)C[NH2+]C(C)(C)CC(C)(C)C)N C53123674
Cc1cnc(c(=O)n1CC(=O)NCc2ccc([nH+]c2C)N)NC[C@@H](C)c3ccccc3 C13493129
C[NH+](CCNC(=O)NNC(=O)c1cc(n[nH]1)c2ccccc2)Cc3ccccc3 C54762963
c1ccc(cc1)[C@@H](C(=O)Nc2ccc(cc2Cl)[N+](=O)[O-])[NH2+]CCCC(=O)N C56153630
CC1(CC(CC([NH2+]1)(C)C)NC(=O)CSc2nnc(n2N)c3ccc(cc3)[N+](=O)[O-])C C59791095
CCOc1cc(cc(c1OCC)Br)/C=N/[NH+]=C(/c2c(non2)N)\N C04689330
c1ccc2=[NH+]CC(=c2c1)C[C@@H](C(=O)Nc3ccc(cc3)C(=O)N)NC(=O)c4ccc(cc4)F C63179996
c1ccc(cc1)[C@@H](C(=O)NC(=O)N)S[C@H]2NN=C(N2C3CC3)C4=c5ccccc5=[NH+]C4 C39938500
c1csc(c1C(=O)N)NC(=O)C[NH+]2CCC(CC2)NC(=O)CC3CCCC3 C66875230
CCC(C)(C)n1c(nnn1)[C@H](c2cc3cc(ccc3[nH]c2=O)C)[NH+](Cc4ccc(cc4)Cl)Cc5ccco5 C06149429
CCC(C)(C)n1c(nnn1)[C@H](c2cc3cc(ccc3[nH]c2=O)C)[NH+](Cc4ccccc4)Cc5ccc(cc5)F C06149435
CS(=O)(=O)c1cc(c([nH+]c1c2ccc(cc2)Cl)N3CCN(CC3)C(=O)Nc4cccc(c4)C(F)(F)F)C#N C01502859
CCOc1ccc2c(c1)cc(c(=O)[nH]2)[C@H](c3nnnn3C[C@H]4CCCO4)[NH+]5CCC(=CC5)c6ccc(cc6)F C06196987
CCc1ccc2c(c1)cc(c(=O)[nH]2)[C@@H](c3nnnn3C[C@@H]4CCCO4)[NH+]5CCN(CC5)c6cc(ccc6C)C C06135226
CCc1ccc2c(c1)cc(c(=O)[nH]2)[C@H](c3nnnn3C[C@@H]4CCCO4)[NH+]5CCN(CC5)c6cc(ccc6C)C C06135339
c1cc(cnc1)[C@H]2CCCC[NH+]2CN3c4ccc(cc4/C(=N/NC(=O)c5ccc(cc5)Cl)/C3=O)Br C01880184
c1ccc(cc1)c2c3cc(ccc3[nH]c(=O)c2C4=NN([C@H](C4)c5ccccc5)C(=O)C[NH+]6CCOCC6)Br C00842135
CC1(Cc2c(c([nH+]c3c2c4c(s3)c(ncn4)SCC(=O)NCc5ccco5)N6CCOCC6)CO1)C C02336372
Cc1cc(c2c(c1)cc(c(=O)[nH]2)[C@H](c3nnnn3C(C)(C)C)[NH+](Cc4ccc(cc4)OC)C[C@@H]5CCCO5)C C06300892
CCC[NH+](CCC)CCNC(=O)Cn1cnc2c(c1=O)c(c(s2)C)S(=O)(=O)N3C[C@@H](C[C@H](C3)C)C C09936027
Cc1cccc2c1[nH]c(=O)c(c2)[C@H](c3nnnn3C4CCCC4)[NH+](Cc5ccc(cc5)OC)C[C@H]6CCCO6 C12833864
c1ccc(cc1)CCn2c(nnn2)C[NH+](Cc3ccc(cc3)F)Cc4cc5cc6c(cc5[nH]c4=O)OCCO6 C13033935
CC[C@@H](c1nnnn1C2CCCC2)[NH+](Cc3ccccc3OC)Cc4cc5cc6c(cc5[nH]c4=O)OCCO6 C13064404
CC[C@H](c1nnnn1C[C@@H]2CCCO2)[NH+](Cc3ccc4c(c3)OCO4)Cc5cc6cc(c(cc6[nH]c5=O)C)C C13064623
CC[C@@H](c1nnnn1Cc2ccc(cc2)F)[NH+](Cc3ccc(cc3)C)Cc4cc5ccc(c(c5[nH]c4=O)C)C C13065099
CC[C@@H](c1nnnn1Cc2ccc(cc2)F)[NH+](CCc3ccccc3)Cc4cc5c(ccc(c5[nH]c4=O)C)C C13065273
Cc1ccc2cc(c(=O)[nH]c2c1)[C@H](c3nnnn3C4CCCCC4)[NH+](Cc5ccc(cc5)F)Cc6ccco6 C06409994
Cc1cc(c2c(c1)cc(c(=O)[nH]2)[C@@H](c3nnnn3C(C)(C)C)[NH+](Cc4ccccc4)Cc5ccc(cc5)F)C C06300593
c1ccc(cc1)C[NH+](Cc2ccco2)[C@@H](c3cc4cc5c(cc4[nH]c3=O)OCO5)c6nnnn6C7CCCC7 C06446533
c1ccc(cc1)C[NH+](Cc2ccco2)[C@H](c3cc4cc5c(cc4[nH]c3=O)OCO5)c6nnnn6C7CCCC7 C06446537
Cc1ccc2c(c1)cc(c(=O)[nH]2)[C@@H](c3nnnn3C4CCCCC4)[NH+](Cc5ccccc5)Cc6cccs6 C06408646
Cc1cccc(c1C)N2CC[NH+](CC2)[C@H](c3cc4cc(cc(c4[nH]c3=O)C)C)c5nnnn5C[C@@H]6CCCO6 C06443097
c1ccc(cc1)CC2CC[NH+](CC2)[C@H](c3cc4cc5c(cc4[nH]c3=O)OCO5)c6nnnn6C[C@@H]7CCCO7 C06446397
c1ccc(cc1)CC2CC[NH+](CC2)[C@@H](c3cc4cc5c(cc4[nH]c3=O)OCO5)c6nnnn6C[C@@H]7CCCO7 C06446390
c1cc(ccc1C2=CC[NH+](CC2)[C@H](c3cc4cc5c(cc4[nH]c3=O)OCO5)c6nnnn6C7CCCCC7)F C06445477
Cc1cc2cc(c(=O)[nH]c2cc1C)[C@H](c3nnnn3C[C@@H]4CCCO4)[NH+](Cc5ccccc5)Cc6ccco6 C06321318
COc1ccc2c(c1)cc(c(=O)[nH]2)[C@@H](c3nnnn3C[C@@H]4CCCO4)[NH+](Cc5ccccc5)Cc6ccco6 C06282614
Cc1ccc2cc(c(=O)[nH]c2c1C)C[NH+](CCCN3CCOCC3)Cc4nnnn4Cc5ccc(cc5)OC C00926646
c1ccc2c(c1)OC[C@@H](O2)COC[C@H](CN3CC[NH+](CC3)CCN4C(=O)c5cccc6c5c(ccc6)C4=O)O C22914712
CCOC(=O)C1CC[NH+](CC1)CCCNC(=O)C2=C(NC(=C([C@H]2c3ccc(cc3)[N+](=O)[O-])C(=O)NC)C)C C27562857
CC[C@@H](C)N(Cc1c(nn(c1N2CC[NH+](CC2)CC)c3cccc(c3)F)C)C(=O)Nc4cccc(c4)Cl C34832175
CCN1C(=C([C@@H](NC1=O)c2ccc(cc2C)C)C(=O)OCC)C[NH+]3CCCN(CC3)C(=O)c4cccc(c4)F C35646632
CC[C@H](c1ccccc1)C(=O)N2CCN(CC2)c3[nH]c(=O)cc(n3)C[NH+]4CCN(CC4)c5ccccc5C#N C35926548
c1ccc(c(c1)N2CC[NH+](CC2)Cc3cc(=O)[nH]c(n3)N4CCN(CC4)C(=O)Nc5ccc(cc5)Cl)F C35926783
Cc1ccc2cc(c(=O)[nH]c2c1)[C@H](c3nnnn3C[C@H]4CCCO4)[NH+](Cc5ccc(cc5)F)Cc6ccco6 C06410063
Cc1cc(c2c(c1)cc(c(=O)[nH]2)[C@H](c3nnnn3C[C@H]4CCCO4)[NH+](Cc5ccccc5)Cc6ccco6)C C06301113
CC[C@@H](c1nnnn1C[C@H]2CCCO2)[NH+](Cc3ccc(cc3)C)Cc4cc5cc(c(cc5[nH]c4=O)OC)OC C33937025
CC(C)(C)c1c2c(n(n1)C(C)(C)C)N(C(=O)CS[C@@H]2c3ccc4c(c3)OCO4)CC(=O)NCC[NH+](C)C C37427913
CC1(C[C@@H](c2ccccc2O1)NC(=O)[C@@H]3CCC[NH+](C3)Cc4nc(no4)c5cccc(c5)Br)C C38904715
CC1(C[C@H](c2ccccc2O1)NC(=O)[C@H]3CCC[NH+](C3)Cc4nc(no4)c5cccc(c5)Br)C C38904721
CC[NH+]1CCN(CC1)CCNC(=O)[C@H]2CCCN(C2)c3ccc(cc3F)c4nc(on4)c5ccc(cc5)F C40899405
c1cc2=C(C[NH+]=c2nc1)C3CC[NH+](CC3)[C@@H](C4CCN(CC4)C(=O)/C=C/c5cc(c(c(c5)F)F)F)C(=O)[O-] C52550568
C[C@@H](c1nnc(n1c2ccc(cc2)F)SCC(=O)Nc3nc(cs3)c4ccc(c(c4)Cl)Cl)[NH+](C)C C02629363
CC[NH+](CC)CCC[C@@H](C)NC(=O)c1cc(nc2c1c(nn2[C@@H]3CCS(=O)(=O)C3)C)c4ccccc4F C57312001
CCOc1ccc(cc1)NC(=O)c2ccc(cc2)N3C(=O)[C@@]4([C@H]5C(=c6cc(ccc6=[NH+]5)OC)CCN4C3=O)C C63362198
C[C@@]12[C@@H]3C(=c4cc(ccc4=[NH+]3)OC)CCN1C(=O)N(C2=O)c5ccccc5C(=O)NCc6ccccc6OC C63362236
CC(C)CCNC(=O)c1ccccc1N2C(=O)[C@@H]3CC4=c5ccccc5=[NH+][C@@H]4[C@H](N3C2=O)c6ccc(cc6)F C63375839
CC(C)CCNC(=O)c1ccccc1N2C(=O)[C@@H]3CC4=c5ccccc5=[NH+][C@H]4[C@H](N3C2=O)c6ccc(cc6)F C63375840
c1ccc(c(c1)CN2[C@@H]3N=N[C@@H](N3c4ccccc4C2=O)CCC(=O)NCCC5=c6ccccc6=[NH+]C5)Cl C63669067
CCOc1cc(cc(c1[O-])/C=N/c2ccc3c(c2)nc(o3)c4ccc(c(c4)Br)OC)[N+](=O)[O-] C08935016
CN(C)c1ccc(cc1)[C@H]2CC3=Nc4ccccc4N([C@H](C3C(=O)C2)c5ccccc5)C(=O)CCC(=O)[O-] C09043762
C[C@H]1C(=C(C(=O)N1c2ccccc2)N3C(=O)/C(=C/c4ccc(c(c4C(=O)[O-])OC)OC)/SC3=S)C C12559675
CCOC(=O)C1=C(N=c2n(c(=O)/c(=C\c3cc(ccc3[O-])[N+](=O)[O-])/s2)[C@@H]1c4ccc(cc4)SC)C C16682408
CCOc1cc(cc(c1[O-])/C=c/2\c(=O)n3c(=NC(=C([C@@H]3c4ccccc4)C(=O)OCC)C)s2)[N+](=O)[O-] C02148404
Cc1c2c(n(n1)c3ccccc3C(=O)[O-])NC4=C([C@H]2c5ccc(cc5)C(C)C)C(=O)C[C@@H](C4)c6cccs6 C18198750
Cc1c2c(n(n1)c3ccccc3C(=O)[O-])NC4=C([C@H]2c5ccc(cc5)C(C)C)C(=O)C[C@H](C4)c6cccs6 C18198753
Cc1ccc(cc1)[C@@H]2CC3=C([C@@H](N(c4ccccc4N3)C(=O)CCC(=O)[O-])c5ccccc5Cl)C(=O)C2 C01458906
CCc1ccc(cc1)[C@@H]2C(=C(C(=O)N2c3nc4ccc(cc4s3)F)[O-])C(=O)c5ccc6c(c5)C[C@@H](O6)C C09356869
c1cc(ccc1c2ccc(nn2)N3CCCCCC3)[N-]S(=O)(=O)c4cc(ccc4Cl)C(F)(F)F C21757258
CCCOc1ccc(cc1OCC)[C@@H]2C(=C(C(=O)N2Cc3ccncc3)[O-])C(=O)c4ccc5c(c4)C[C@@H](O5)C C09292777
CC1([C@@H]2CC[C@]1([C@H](C2)N3[C@@H](CCC3=O)C(=O)[O-])CS(=O)(=O)N4CCC5(CCc6c5cccc6)CC4)C C27324704
Cc1ccc2c(c1)sc(n2)N3[C@@H](C(=C(C3=O)[O-])C(=O)c4cc5ccccc5o4)c6cccc(c6)[N+](=O)[O-] C33438138
Cc1ccc2c(c1)sc(n2)N3[C@@H](C(=C(C3=O)[O-])C(=O)c4cc5ccccc5o4)c6ccc(cc6)[N+](=O)[O-] C33438518
Cc1ccc2c(c1)sc(n2)N3[C@@H](C(=C(C3=O)[O-])C(=O)c4c(nc5n4cccc5)C)c6cccc(c6)OC C33814063
c1cc(cc(c1)[N+](=O)[O-])[C@@H]2C(=C(C(=O)N2c3nc4ccc(cc4s3)Cl)[O-])C(=O)c5ccc(cc5)F C34919861
c1cc(ccc1[C@@H]2C(=C(C(=O)N2c3nc4ccc(cc4s3)Cl)[O-])C(=O)c5ccc(cc5)F)[N+](=O)[O-] C34920011
c1cc(ccc1[C@H]2C(=C(C(=O)N2c3nc4ccc(cc4s3)Cl)[O-])C(=O)c5ccc(cc5)F)[N+](=O)[O-] C34920013
COc1ccc(cc1OC)[C@H]2C(=C(C(=O)N2c3nc4ccc(cc4s3)Cl)[O-])C(=O)c5cccs5 C34920468
Cc1c(sc(n1)N2[C@@H](C(=C(C2=O)[O-])C(=O)/C=C/c3ccccc3)c4ccc(c(c4)Cl)Cl)C(=O)C C35420913
COc1ccc2c(c1)sc(n2)N3[C@H](C(=C(C3=O)[O-])C(=O)/C=C/c4ccccc4)c5cccc(c5)[N+](=O)[O-] C35421226
Cc1cc(c2c(c1)sc(n2)N3[C@H](C(=C(C3=O)[O-])C(=O)/C=C/c4ccccc4)c5cccc(c5)[N+](=O)[O-])C C35421714
Cc1cc(c2c(c1)sc(n2)N3[C@H](C(=C(C3=O)[O-])C(=O)/C=C/c4ccccc4)c5ccc(cc5)[N+](=O)[O-])C C35421724
CCOc1ccc(cc1OC)[C@H]2C(=C(C(=O)N2c3nnc(s3)C)[O-])C(=O)c4c(n5cccc(c5n4)C)C C35483826
CCCCOc1ccc(cc1OC)[C@@H]2C(=C(C(=O)N2Cc3ccco3)[O-])C(=O)c4ccc5c(c4)C[C@@H](O5)C C05918806
Cc1c(sc(n1)C)C(=O)C2=C(C(=O)N([C@@H]2c3ccc(cc3)OC)c4nc5ccc(cc5s4)Cl)[O-] C35566369
CCc1c(c(n(n1)c2ccc(c(c2)Cl)Cl)[O-])C3=C(C(=O)N(C3=O)c4cccc(c4)C)N(CC)CC C35621707
CC1=C([C@H](N2C(=CSC2=N1)/C=C(/N(C)Cc3ccccc3)\[O-])c4cccc(c4)Cl)C(=O)OCCOC C35696389
CCN(CC)C(=O)C1=C(N=C2N([C@H]1c3ccc(cc3)F)C(=CS2)/C=C(/NCc4ccc(cc4)F)\[O-])C C36052614
CC1=C([C@H](N2C(=CSC2=N1)/C=C(/N(C)Cc3ccccc3)\[O-])c4cccc(c4)F)C(=O)OCCOC C36052746
CCOC(=O)C1=C(N=C2N([C@H]1c3ccc(cc3)C(C)C)C(=CS2)/C=C(/N4CCOCC4)\[O-])C(F)(F)F C36064411
CCC1=C([C@H](N2C(=CSC2=N1)/C=C(/N3CCC[C@H](C3)C(=O)OCC)\[O-])c4ccc(cc4C)C)C(=O)OC C36064762
Cc1ccc(c(c1)C)[C@@H]2C(=C(N=C3N2C(=CS3)/C=C(/N4CCN(CC4)C(=O)C)\[O-])C)C(=O)OC(C)C C36071935
Cc1c(n2ccccc2n1)C(=O)C3=C(C(=O)N([C@H]3c4ccc(cc4)[N+](=O)[O-])c5nc(c(s5)C(=O)C)C)[O-] C33813927
CC[C@@H](C)n1c(c(c(c(c1=O)C#N)C)C(=O)COc2c(c(c(c(c2Cl)Cl)Cl)Cl)Cl)[O-] C38617392
Cc1c(c(=O)n(c(c1C(=O)COc2c(c(c(c(c2Cl)Cl)Cl)Cl)Cl)[O-])CC(C)C)C#N C38617531
c1ccc(cc1)[C@@H]2C(=C(C(=O)N2c3nnc(s3)SCc4ccccc4Cl)[O-])C(=O)c5ccco5 C39835249
c1ccc(cc1)[C@@H]2C(=C(C(=O)N2c3nnc(s3)SCc4ccccc4F)[O-])C(=O)c5cccs5 C39835289
c1ccc(c(c1)CSc2nnc(s2)N3[C@@H](C(=C(C3=O)[O-])C(=O)c4cccs4)c5cccnc5)F C39835293
c1ccc(cc1)[C@H]2C(=C(C(=O)N2c3nnc(s3)SCc4ccc(cc4)F)[O-])C(=O)c5cccs5 C39835330
CC[C@H](C)n1c(c(c(c(c1=O)C#N)C)/C=N/c2c(cc(cc2Br)[N+](=O)[O-])Br)[O-] C39894533
CCc1cc(ccc1c2ccc(o2)/C=C\3/C(=NN(C3=O)c4ccc(c(c4)C(=O)[O-])Cl)C)Br C58833618
Cc1ccc(cc1C)OCCn2cc(c3c2ccc(c3)Br)/C=C/4\C(=NC(=S)N(C4=O)C)[O-] C59087095
CCOC(=O)c1c(c(sc1n2c(cc(c2C)/C=C/3\C(=NC(=O)N(C3=O)c4ccc(cc4)F)[O-])C)C)C C59135316
CCOc1cc(cc(c1OCc2cccc(c2)F)CC=C)/C=C/3\C(=NC(=O)N(C3=O)c4ccc(cc4)F)[O-] C59135607
Cc1cc(c(n1c2ccc(c(c2)Cl)C(=O)OC)C)/C=C/3\C(=NC(=S)N(C3=O)c4ccccc4F)[O-] C59136201
CCOc1cc(cc(c1OCC=C)CC=C)/C=C/2\C(=NC(=O)N(C2=O)c3ccc(cc3)Br)[O-] C59198270
c1ccc(c(c1)/C=C/2\C(=NC(=O)N(C2=O)c3ccc(cc3)Br)[O-])OCc4ccc(cc4)Cl C59198275
CCc1nnc(s1)[N-]S(=O)(=O)c2ccc(cc2)/N=C/c3cc(c(cc3OC)OC)Br C59461108
Cc1ccc(cc1)S(=O)(=O)C2=C(C(=O)N([C@H]2c3ccc(cc3)SC)Cc4ccc5c(c4)OCO5)[O-] C64558410
[H]/N=C\1/C(=C/c2ccc(cc2)OCCOc3cc(cc(c3)CC)C)/C(=O)N=C4N1N=C(S4)c5ccc(cc5)C C08493687
CCCCc1ccc(cc1)N2C[C@@H](CC2=O)C(=O)OCC(=O)Nc3c(c4c(s3)C[C@@H](CC4)C)C(=O)OC C08846873
CCOC(=O)c1ccc(cc1)C[C@H]2C(=O)N(/C(=C(/C#N)\C(=O)Nc3cccc(c3C)C)/S2)c4ccccc4 C09427671
C[C@H](Cn1c2c(=O)[nH]c(=O)n(c2nc1N3CCN(CC3)c4ccccc4F)C)CSc5ccc(cc5)F C10249519
CCc1n[nH]/c(=N/C(=O)c2cn(c3cc(c(cc3c2=O)F)N4CCN(CC4)C(=O)c5cccc(c5)Cl)C6CC6)/s1 C01311397
CCOc1ccc(cc1)n2c(nnc2SCC(=O)Nc3ccc(cc3OC)OC)c4cccc(c4)Cl C19811420
Cc1cccc2c1[nH]c(=O)c(c2)[C@@H](c3nnnn3C(C)(C)C)N4CCN(CC4)c5cccc(c5)C(F)(F)F C19973058
CCC(C)(C)n1c(nnn1)[C@H](c2cc3cccc(c3[nH]c2=O)C)N(Cc4ccccc4)Cc5ccc(cc5)F C19973117
Cc1ccc(c(c1)N2CCN(CC2)[C@@H](c3cc4c(ccc(c4[nH]c3=O)C)C)c5nnnn5C6CCCCC6)C C20079563
CCOc1ccc2c(c1)cc(c(=O)[nH]2)[C@H](c3nnnn3C4CCCC4)N5CCN(CC5)c6cccc(c6C)C C20080481
Cc1cc(c2c(c1)cc(c(=O)[nH]2)[C@H](c3nnnn3C(C)(C)C)N(Cc4ccccc4)Cc5ccc(cc5)F)C C20083177
Cc1c(c2c(s1)ncn(c2=O)CC(=O)Nc3cc4ccccc4nc3)S(=O)(=O)N5C[C@@H](C[C@H](C5)C)C C04765994
CC1([C@@H]2CC[C@]1([C@H](C2)NC(=O)CCn3ccnc3)CS(=O)(=O)N4CCC5(CCc6c5cccc6)CC4)C C27320398
CC(C)Cc1nc(c2c(noc2n1)c3cccc(c3)C(F)(F)F)N4CCN(CC4)C(=O)Nc5ccccc5 C34810620
CCCc1nc(c2c(noc2n1)c3ccccc3)N4CCCN(CC4)C(=O)Nc5ccccc5C(F)(F)F C34810656
CC(C)(C)c1cc2nc(cc(n2n1)c3cccc(c3)OC)C(=O)N4CCC(CC4)n5c6ccccc6[nH]c5=O C34832520
CC(C)CN(CC(=O)Nc1cc(nn1c2ccc(cc2)Cl)C(C)(C)C)C(=O)c3c(cccc3OC)OC C35139757
CCONC(=O)CN1c2c(c(nn2c3ccc(cc3C)C)C(C)(C)C)[C@H](SCC1=O)c4ccccc4F C35524266
Cc1ccc(cc1C)n2cc(nc2NC(=O)CN(C[C@@H]3CCCO3)C(=O)c4ccccc4F)c5ccccc5 C35675440
CCN1C2=C([C@@H](NC1=O)c3ccc(cc3Cl)Cl)C(=O)N(C2)CCC(=O)N4C[C@]5(C[C@@H]4CC(C5)(C)C)C C35934925
CCN1C2=C([C@@H](NC1=O)c3ccccc3C(F)(F)F)C(=O)N(C2)[C@@H](Cc4ccccc4)C(=O)N5CCCC5 C35967557
CCN1C2=C([C@H](NC1=O)c3ccccc3C(F)(F)F)C(=O)N(C2)[C@H](Cc4ccccc4)C(=O)N5CCCC5 C35967562
Cc1ccccc1C(=O)N(C[C@@H]2CCCO2)CC(=O)Nc3nc(cn3c4ccc(c(c4)F)C)c5ccccc5 C36052156
Cc1cccc(c1)n2c3c(c(n2)C(C)(C)C)[C@@H](SCC(=O)N3CC(=O)NCCOC)c4ccc(cc4)F C37425503
Cc1ccc(cc1)n2c3c(c(n2)C(C)(C)C)[C@@H](SCC(=O)N3CC(=O)NCCOC)c4ccccc4F C37425507
Cc1ccc(cc1)n2c3c(c(n2)C(C)(C)C)[C@H](SCC(=O)N3CC(=O)NCCOC)c4ccccc4F C37425508
Cc1ccccc1n2c3c(c(n2)C(C)(C)C)[C@@H](SCC(=O)N3CC(=O)NCCOC)c4ccc(cc4)F C37425544
CCc1ccc(cc1)NC(=O)CN2CCN(CC2)C(=O)c3cn(cc-4c(=O)n(nc34)c5ccccc5)C(C)C C38485453
COc1ccc2c3c1O[C@H]4[C@]3(CC[N+](C2)(CCCCN5C(=O)c6ccccc6S5(=O)=O)[O-])C=C[C@@H](C4)O C39293141
CCOC(=O)c1c(cc2cc(c(cc2c1c3cccc(c3)SC)S(=O)(=O)C(C)C)O)Cn4cncn4 C39502571
CCCn1c(c(c(c(c1=O)C#N)C)/C=C/2\C(=O)N(C(=S)S2)[C@@H](C)CC)NCc3ccc4c(c3)OCO4 C39851671
CCCCn1c(c(c(c(c1=O)C#N)C)/C=C/2\C(=O)N(C(=S)S2)CCOC)NCc3ccc(cc3)OC C39851771
Cc1ccccc1NC(=O)/C(=C/c2c(nc3ccccn3c2=O)N4CCN(CC4)c5cccc(c5)Cl)/C#N C39993825
CC[C@]1(Cc2ccccc2-c3c1c(=O)n(c(n3)N/N=C/c4cc(c(c(c4)OC)OC)OC)c5ccccc5)C C40035562
CCOc1ccc(cc1OCC)[C@H]2c3c(n[nH]c3C(=O)N2CCc4ccc(c(c4)OC)OC)c5ccccc5 C40338867
c1ccc2c(c1)CC[C@H]2NC(=O)[C@@H]3CCCN(C3)c4ccc(cc4F)c5nc(on5)c6ccc7c(c6)OCO7 C40900630
CCCOC(=O)C1=C(Nc2nc(nn2[C@H]1c3cc(c(c(c3)Br)OCC)OC)SCCC)C C40980564
CCCCSc1nc2n(n1)[C@@H](C(=C(N2)C)C(=O)OCC)c3cc(c(c(c3)Br)OCC)OC C40987075
CCCCOC(=O)C1=C(Nc2nc(nn2[C@@H]1c3cc(c(c(c3)Br)OC)OCC)SCC)C C41003632
CCCCOC(=O)C1=C(Nc2nc(nn2[C@H]1c3cc(c(c(c3)Br)OC)OCC)SCC)C C41003634
c1cc(ccc1n2c(=O)c3c4c(sc3nc2SCC(=O)Nc5ccc6c(c5)OCO6)CCCC4)Cl C01252177
CCC[C@H](c1nnnn1Cc2ccc(cc2)F)N(Cc3cccs3)Cc4cc5cc(ccc5[nH]c4=O)OC C01335482
c1ccc(cc1)[C@H](C(=O)NCc2ccc(cc2)F)N(Cc3ccccc3F)C(=O)Cn4c5ccccc5nn4 C01372419
Cc1ccc(cc1)Cn2c(=O)c3ccccc3n4c2nnc4SCC(=O)Nc5ccc(cc5)I C03287632
Cc1c2c(cc(nc2n(n1)[C@H]3CCS(=O)(=O)C3)c4ccccc4F)C(=O)Nc5ccc(c(c5)OC)OC C57311709
CC[C@@H](c1nnnn1CCc2ccccc2)N(Cc3ccc(cc3)F)Cc4cc5ccc(c(c5[nH]c4=O)C)C C57642122
[H]/N=C\1/C(=C/c2cc(c(c(c2)Cl)OCCOc3ccc(cc3C)C)OC)/C(=O)N=C4N1N=C(S4)C(C)C C27549917
[H]/N=C\1/C(=C\c2cc(c(c(c2)Cl)OCCOc3ccc(c(c3)C)C)OCC)/C(=O)N=C4N1N=C(S4)CC C13895493
[H]/N=C\1/C(=C/c2cc(c(c(c2)Cl)OCCOc3ccccc3)OCC)/C(=O)N=C4N1N=C(S4)CCCC C27549414
[H]/N=C\1/C(=C/c2cc(c(c(c2)Cl)OCCOc3ccccc3[C@@H](C)CC)OC)/C(=O)N=C4N1N=C(S4)C C27549863
CCOc1cc(ccc1OCC(=O)Nc2ccccc2OC)/C=C/3\C(=O)N(C(=S)S3)CC(=O)[O-] C09310593
COCCn1c(nnc1SCC(=O)Nc2cc(ccc2Cl)C(=O)[O-])c3ccncc3 C03277437
COCCOc1cc(c(cc1OC)C(=O)[O-])NS(=O)(=O)c2ccsc2C(=O)OC C10512164
C[C@@](C#N)(C1CC1)NC(=O)CSc2nc3cc(ccc3c(=O)n2CCCOC)C(=O)[O-] C13048007
CN(C)S(=O)(=O)c1cc(ccc1Cl)NC(=O)COc2ccc(cc2[N+](=O)[O-])C(=O)[O-] C13054005
Cc1cc(cc(c1C)S(=O)(=O)N(CCOC)Cc2[nH]c(=O)c3ccccc3n2)C(=O)[O-] C13088533
CCCNC(=O)CN(C)C(=O)CSc1nc2cc(ccc2c(=O)n1CCC(=O)[O-])Cl C13177293
CCOc1ccc(cc1)c2nnc(n2CCC(=O)[O-])S[C@H](C)C(=O)NCc3ccco3 C13194178
CCCc1nnc(n1CC(=O)[O-])SCc2nc(no2)CC(=O)Nc3ccccc3OC C13202506
Cc1c(c(n2c(n1)nc(n2)S[C@@H](C)C(=O)Nc3cccc(c3)[N+](=O)[O-])C)CCC(=O)[O-] C13209892
Cc1c(c(n2c(n1)nc(n2)SCC(=O)Nc3ccc(cc3[N+](=O)[O-])F)C)CCC(=O)[O-] C13209961
Cc1c(c(n2c(n1)nc(n2)S[C@@H](C)C(=O)Nc3ccccc3[N+](=O)[O-])C)CCC(=O)[O-] C13210249
Cc1c(c(n2c(n1)nc(n2)SCC(=O)Nc3ccccc3SCC#N)C)CCC(=O)[O-] C13210450
C[C@@H](C(=O)N[C@@H]1CCS(=O)(=O)C1)Sc2nc3cc(ccc3c(=O)n2CCCOC)C(=O)[O-] C13233897
C[C@@H](C(=O)N[C@H]1CCS(=O)(=O)C1)Sc2nc3cc(ccc3c(=O)n2CCCOC)C(=O)[O-] C13233902
CC(C)[C@@H](C(=O)[O-])n1c(=O)c2ccccc2nc1SCC(=O)N(C)CC(=O)NC3CC3 C13234270
c1cc(cc(c1)NC(=O)CSc2nnc(o2)Cn3nc(nn3)c4ccsc4)C(=O)[O-] C13238599
COc1ccc(cc1OC)[C@H](CC(=O)[O-])NC(=O)/C=C/c2cc3c(c(c2)OC)OCCO3 C13257153
c1cc[n+](c(c1)Sc2ccc(cc2[N+](=O)[O-])S(=O)(=O)Nc3cccc(c3)C(=O)[O-])[O-] C13273071
CN(C)S(=O)(=O)c1cccc(c1)NC(=O)CSc2ncc(n2c3ccc(cc3)F)C(=O)[O-] C13353688
CCCc1nnc(n1CC(=O)[O-])SCC(=O)N[C@H](c2ccc(cc2)F)c3nccn3C C13402649
Cn1ccnc1[C@H](c2ccc(cc2)F)NC(=O)CSc3nc4ccccc4c(=O)n3CC(=O)[O-] C13404821
Cc1c(c(n2c(n1)nc(n2)SCC(=O)N[C@H](c3ccccc3)c4nccn4C)C)CC(=O)[O-] C13405055
CCN(CC)S(=O)(=O)c1ccc(cc1)N2C[C@H](CC2=O)C(=O)NCCc3ccc(cc3)C(=O)[O-] C13443478
COCCOc1cc(c(cc1OC)C(=O)[O-])NC(=O)c2ccc3c(c2)C(=O)N(C3=O)CC=C C13451029
COCCOc1cc(c(cc1OC)C(=O)[O-])NS(=O)(=O)c2ccc(cc2[N+](=O)[O-])F C13453660
COCCOc1cc(c(cc1OC)C(=O)[O-])NS(=O)(=O)CCn2ccc3ccccc3c2=O C13454372
CCOc1cc(ccc1OCC(=O)[O-])/C=C/2\C(=O)N(C(=S)S2)NS(=O)(=O)c3ccccc3 C16915863
c1cc(cc(c1)[N+](=O)[O-])CS(=O)(=O)Nc2ccc(cc2)S(=O)(=O)[N-]c3ncccn3 C22517511
C/C(=C\c1ccccc1)/C=N/N=C/2\N(C(=O)[C@@H](S2)CC(=O)NCC(=O)[O-])Cc3ccco3 C27642144
CCOC(=O)c1c2c(sc1NC(=O)CSc3nnc(s3)/N=C(\[O-])/OCC)CCC2 C32891722
c1ccc(c(c1)[C@@H]2C(=C(C(=O)N2CCOCCO)[O-])C(=O)c3ccc(cc3)Cl)[N+](=O)[O-] C33643695
CC(=O)c1ccc(cc1)O[C@H]2[C@@H]([C@@H]([C@@H]3[C@@H](O2)CO[C@@H](O3)c4ccccc4)OCC(=O)[O-])NC(=O)C C35057786
CCOc1cc(ccc1O)[C@H]2C(=C(C(=O)N2CCCOC)[O-])C(=O)c3c(n4cccc(c4n3)C)C C35484233
COc1cc(c(cc1OC)OC)[C@@H]2[C@@H]3C(=NC=N3)C[C@@H](N2C(=S)NC4CCCCC4)C(=O)[O-] C39546390
C[C@H]1C(=C2C(=NC(=NC2=O)CSc3nnc(s3)NCCc4ccccc4)O1)C(=O)[O-] C39693055
CC(C)Oc1ccc(cc1)C(=O)C2=C(C(=O)N([C@H]2c3ccc(cc3)[N+](=O)[O-])CCOCCO)[O-] C40079015
CCOc1ccc(c(c1)C)C(=O)C2=C(C(=O)N([C@H]2c3cccc(c3)[N+](=O)[O-])CCOCCO)[O-] C40081254
Cc1cc(ccc1OC)C(=O)C2=C(C(=O)N([C@@H]2c3cccc(c3)[N+](=O)[O-])CCOCCO)[O-] C40085071
CCOc1ccc(cc1C)C(=O)C2=C(C(=O)N([C@H]2c3ccccc3[N+](=O)[O-])CCOCCO)[O-] C40085628
CCOc1ccc(cc1OC)[C@@H]2C(=C(C(=O)N2CCOCCO)[O-])C(=O)c3ccc4c(c3)C[C@@H](O4)C C40094918
CCOc1ccc(cc1OC)[C@H]2C(=C(C(=O)N2CCOCCO)[O-])C(=O)c3ccc4c(c3)OCCO4 C40096308
COc1ccc(c(c1)OC)[C@H]2C(=C(C(=O)N2CCOCCO)[O-])C(=O)c3cc4cccc(c4o3)OC C40097885
CCOC(=O)c1c([nH]c(c1C(=O)CSc2nnc(n2Cc3ccccc3)CC(=O)[O-])C)C C13247021
CCOC(=O)c1c(c(c([nH]1)C)C(=O)CSc2nc3nc(c(c(n3n2)C)CC(=O)[O-])C)C C13405080
CCOC(=O)c1c(c(c([nH]1)C)C(=O)CSc2nc3ccccc3c(=O)n2[C@@H](C)C(=O)[O-])C C13405244
CCOC(=O)c1c(c([nH]c1C)C(=O)CSc2nc3ccccc3c(=O)n2CC(=O)[O-])C C13222763
CCOC(=O)c1c(c([nH]c1C)C(=O)CSc2nc3ccccc3c(=O)n2[C@@H](C)C(=O)[O-])C C13333647
C[C@]12CC[C@H](C1(C)C)C(=O)N(C2=O)CCC(=O)Nc3ccc(cc3)S(=O)(=O)[N-]c4nccs4 C54647718
CCS(=O)(=O)[N-]c1cc(c2c(c1)nc(n2C)c3ccccc3)C(=O)N(C)Cc4[nH]ccn4 C11789961
C[C@@H](C(=O)[O-])NC(=O)c1ccc(c(c1)[N+](=O)[O-])N(C)Cc2ccc(cc2)Cl C13037068
C[C@H](C(=O)NCCOC)Sc1nnc(n1CC(=O)[O-])c2ccc(cc2)Cl C13232597
C[C@@H](C(=O)NCCOC)Sc1nnc(n1CC(=O)[O-])c2ccc(cc2)Cl C13232598
CN(C)S(=O)(=O)c1cccc(c1)NC(=O)/C=C/c2ccc(o2)CCC(=O)[O-] C13253724
C/C(=N\NC(=O)c1ccc2c(c1)OCCO2)/c3ccc(c(c3)OC)OCC(=O)[O-] C13269092
Cc1ccc(cc1NC(=O)Cn2cc(ccc2=O)S(=O)(=O)N(C)C)C(=O)[O-] C13276520
COc1cc(c(cc1OC)OC)CNS(=O)(=O)c2cc(cs2)C(=O)[O-] C13311858
c1ccc(c(c1)C(F)(F)F)NC(=O)Cn2cc(cc(c2=O)C(=O)[O-])[N+](=O)[O-] C13316656
C[C@H](C(=O)[O-])n1c(=O)c2ccccc2nc1SCC(=O)N[C@](C)(C#N)C3CC3 C13334158
CN(C)C(=O)c1ccc(cc1)NC(=O)/C(=C/c2ccccc2OCC(=O)[O-])/C#N C13363066
c1ccc(cc1)/C=C/C(=O)C2=C(C(=O)N([C@@H]2c3ccc(cc3)[N+](=O)[O-])CCO)[O-] C00847027
c1cc(ccc1CN2C(=O)CCC2=O)C(=O)NCc3cc(ccc3[O-])[N+](=O)[O-] C22977608
c1ccc(cc1)C(=O)C2=C(C(=O)N([C@@H]2c3cccc(c3)[N+](=O)[O-])CCCO)[O-] C13000435
Cn1cc(c2c1cc(cc2)C(=O)[O-])[C@@H](C(=O)[O-])[NH+]3CCN(CC3)c4ncccn4 C36364890
CCOc1c(cc(cc1I)/C=N\Nc2[n-]nnn2)OC C36476552
c1cc2c(cc1Cl)ncnc2Oc3ccc(cn3)NC(=O)COCC(=O)[O-] C01033972
CCOC(=O)c1c(nn(c1C)c2ccc(cc2)NC(=O)CSCC(=O)[O-])C C04390265
CCCc1cc(=O)n(cn1)CC(=O)Nc2ccc(cc2)S(=O)(=O)/N=C(/C)\[O-] C38488123
CC1(C[C@@H]2[C@H](C(=O)C1)SC(=N2)NC(=O)CSc3nc(cc(n3)OC)[O-])C C39231593
c1cc(ccc1C(=O)[O-])n2c(=O)c(c(cn2)NCCCN3CCOCC3)Cl C13036252
C[C@@H](C(=O)[O-])NC(=O)c1ccc(c(c1)[N+](=O)[O-])N(C)Cc2ccc(cc2)C(C)C C13036963
CC(C)CNC(=O)CN1CCN(CC1)S(=O)(=O)c2cc(cs2)C(=O)[O-] C13269327
C[C@H](/C(=N/S(=O)(=O)c1cnn(c1)C)/[O-])NC(=O)c2ccc(cc2)C(C)(C)C C48675822
CCOCCCN/C(=C(\C#N)/C(=O)c1c(nn(n1)c2ccc(cc2C)C)C)/[O-] C48937922
c1ccn(c1)CCCC(=O)Nc2ccc(cc2)S(=O)(=O)[N-]c3ncccn3 C49030992
c1ccc2c(c1)c(=O)n(c(n2)SC/C(=N/c3[nH]ncn3)/[O-])C[C@@H]4CCCO4 C33175304
CCOC(=O)c1ccc(cc1)N/C(=C(\C#N)/C(=O)[C@@H]2CC(=O)N(C2)C(C)C)/[O-] C50978241
Cc1c(c(=O)n(n1C)c2ccccc2)N/C(=C(\C#N)/C(=O)c3cccc(c3)C#N)/[O-] C51062271
CCCn1c(=O)ccc(n1)/C(=C(\C#N)/C(=O)Nc2ccc3c(c2)OCCO3)/[O-] C51069594
c1c(c(cc2c1OCCO2)[N+](=O)[O-])N/C(=C(\C#N)/C(=O)CCC3CCCC3)/[O-] C51262585
CN(C)C(=O)c1ccc(cc1)N/C(=C(\C#N)/C(=O)c2ccc(cc2)/C=N\OC)/[O-] C51474117
CCOCCn1c2c(cc(cn2)C(=O)[O-])n(c1=O)CC[C@@H](c3ccccc3)O C55091151
CC(=O)Nc1cc(ccc1F)[N-]S(=O)(=O)c2ccc(cc2OC)[N+](=O)[O-] C55581376
CCNS(=O)(=O)c1ccc(cc1)[N-]S(=O)(=O)c2cccc(c2)[N+](=O)[O-] C14225287
CC(=O)Nc1ccc(cc1)S(=O)(=O)/N=C(/C=C/c2cccc(c2)[N+](=O)[O-])\[O-] C46927197
COC(=O)Cc1csc(n1)NC(=O)c2cccc(c2)n3c(=O)ccc(n3)[O-] C61413268
Cc1c(c(on1)C)S(=O)(=O)NCCCc2ccc(cc2)[N-]S(=O)(=O)C C62107763
CCCS(=O)(=O)[N-]c1ccccc1C(=O)NCc2cccnc2n3cccn3 C63770932
CCN(Cc1cccc(c1)[N+](=O)[O-])C(=O)c2ccc3c(c2)nc(=S)[nH]c3[O-] C63809997
CC(C)CCN1C(=O)C[C@@H](C1=O)Nc2ccc(c(c2)[N-]S(=O)(=O)C)OC C32771856
COc1ccc(c(c1OC)C(=O)[O-])/C=N/NC(=O)C2=NN=C(C2)C(F)(F)F C64427290
CS(=O)(=O)[N-]c1ccc(cc1C(=O)Nc2ccc(nc2)n3cccn3)Cl C64487531
c1cc(ccc1[N-]S(=O)(=O)[C@@H]2C(=CN=N2)C(=O)NCc3ccncc3)Cl C65056099
c1ccc2c(c1)c(nn(c2=O)CC(=O)NCc3nc(on3)c4ccsc4)[O-] C65821941
CCS(=O)(=O)[N-]c1ccccc1C(=O)NCc2ccnc(c2)n3cccn3 C65843632
CCn1cc(cn1)NC(=O)CS(=O)(=O)[N-]c2ccc(cc2)N3CCCCC3 C65866708
c1ccc2c(c1)c(nn(c2=O)CCC(=O)NCc3ccc(nc3)n4cccn4)[O-] C55486012
CCS(=O)(=O)[N-]c1ccc(c(c1)C)S(=O)(=O)Nc2cnn(c2)C(C)C C66585314
CCS(=O)(=O)[N-]c1ccc(cc1OC)NC(=O)c2cnn(c2C(F)F)C C66627723
C[C@H](C#N)Oc1ccc(cc1)[C@H]2/C(=C(/[O-])\OC)/C(=NC(=S)N2)CC(=O)OC C67029217
Cc1ccc2cc(c(=O)[nH]c2c1)C[NH+](CCCO)Cc3nnnn3C4CCCCC4 C04847470
Cn1c(ccc1S(=O)(=O)NCCNc2cccc([nH+]2)C(F)(F)F)C(=O)OC C04324577
CC[NH+](CC)CCCn1c(=O)c2ccccc2nc1SCC(=O)NC(=O)NC C08247085
CCOc1ccccc1NC(=O)C(=O)NC[C@@H](c2cccn2C)[NH+]3CCOCC3 C11898666
COc1ccccc1CC[NH+]2Cc3c(=O)[nH]c(=O)n(c3NC2)Cc4ccco4 C12321609
c1cc(oc1)C[NH+](CC(=O)NC(=O)NC2CCCC2)[C@H]3CCS(=O)(=O)C3 C12887266
Cc1ccn2c(c1)nc(c2C[NH2+]CCN3CCNC3=O)C(=O)N4CCCCCC4 C12433541
c1cc(ccc1c2nc(on2)[C@@H]3C[C@H](CN3Cc4[nH]cc[nH+]4)O)OC(F)(F)F C15674282
C[C@H](COC)/[NH+]=C(\N)/SCC(=O)N1[C@@H](CC(=N1)c2ccco2)c3ccco3 C29469047
CC[C@@H](C[NH+](Cc1ccco1)Cc2[nH]c(=O)c3c(c(sc3n2)C(=O)OC)C)O C35746893
COCCOC(=O)C1=C(OC2=c3ccccc3=[NH+]C(=O)[C@H]2[C@H]1c4cccnc4)N C39940531
c1cc2c(cc1NC(=O)C(=O)NCc3ccc([nH+]c3)N4CCCC4)OCCO2 C41490710
CN(C)c1cc(cc[nH+]1)CNC(=O)C(=O)Nc2ccc(c(c2)C(=O)OC)Cl C41607713
CN(C)c1cc(cc[nH+]1)CNC(=O)C(=O)Nc2cc(c(cc2OC)Cl)OC C41636910
CCOC(=O)/C=C/c1ccc(cc1)NC(=O)C(=O)NCc2ccc[nH+]c2N(C)C C41639801
C[NH+](C)[C@H](CNC(=O)C(=O)Nc1cc(c(cc1F)F)[N+](=O)[O-])c2ccsc2 C41647794
C[C@H]1CCC[NH+](C1)CCCNC(=O)C(=O)Nc2ccc3c(c2)C(=O)N(C3=O)C C41715186
CC(C)[NH+](C)CCCNC(=O)C(=O)Nc1ccc(cc1)N2CCCS2(=O)=O C41715917
C[C@@H]1C[C@H](C[NH+](C1)CCNC(=O)C(=O)Nc2cc(c(cc2F)F)[N+](=O)[O-])C C41723061
C[C@@H]1C[C@H](C[NH+](C1)CCNC(=O)C(=O)Nc2ccc3c(c2)C(=O)N(C3=O)C)C C41727027
C[C@@H]1C[C@H](C[NH+](C1)CCCCNC(=O)C(=O)Nc2ccc(cc2)n3cncn3)C C41791629
c1cc(ccc1CNC(=O)NCc2ccc([nH+]c2)N3CCCC3)Cn4cncn4 C45862645
C[NH+](C)[C@@H](CNC(=O)C(=O)Nc1ccc(c(c1)OC(F)F)OC)c2ccco2 C48731857
C[NH+](C)[C@@H](CNC(=O)C(=O)Nc1cc(c(cc1OC)Cl)OC)c2ccco2 C48733409
C[C@H]1CCCC[NH+]1CCCNC(=O)C(=O)Nc2ccc3c(c2)C(=O)N(C3=O)C C49131967
C[C@@H]1C[C@@H](C[NH+](C1)C(C)(C)CNC(=O)C(=O)Nc2ccc(nc2)n3cccn3)C C54947274
Cc1c(c(n(n1)C)Cl)S(=O)(=O)NCc2cccc(c2)NC(=O)C[NH+](C)C C56087334
c1ccc(c(c1)Cn2cncn2)NC(=O)NCc3ccc([nH+]c3)N4CCCCC4 C56733867
Cc1c(n(c(c1C#N)NC(=O)C[NH+](C)CC(=O)NC(C)C)Cc2ccco2)C C07924010
Cc1c(c(=O)n(n1C)c2ccccc2)NC(=O)NC[C@@H](c3ccco3)[NH+](C)C C58823217
Cc1cc(no1)NC(=O)CC[NH+]2CCN(CC2)[C@H](C)C(=O)Nc3cccc(c3)F C51382399
Cc1c(cc(o1)CNC(=O)NC[C@H](c2ccccc2OC)[NH+](C)C)C(=O)OC C47914677
CN(C)c1ccc(c[nH+]1)NC(=O)N[C@H](CCSC)c2nnc3n2cccc3 C48091939
C[NH+](C)CCNC(=O)C1CCN(CC1)C(=O)Nc2cccc(c2)c3cnco3 C62406710
C[C@@H]1CC=C(O1)/C=C/c2[nH]c(=S)n(n2)C[NH+]3CCN(CC3)CC(=O)NCC=C C39932386
c1cc(oc1)[C@H](CNC(=O)C(=O)Nc2nnc(s2)C(F)F)[NH+]3CCCCC3 C63202867
COc1ccc2=[NH+]CC(=c2c1)CCN3C[C@@H](CC3=O)C(=O)N[C@H]4NN=CS4 C63557970
C[C@H]1C(=O)N(CCN1C(=O)CC[C@@H]2NN[C@H](O2)CCC3=c4ccccc4=[NH+]C3)C C64137172
Cc1nc(on1)[C@H]2CCC[NH+](C2)CC(=O)NC(=O)N[C@H](C)[C@@H]3C[C@H]4CC[C@@H]3C4 C64638377
CC(C)Oc1ccc(cc1OC)C2=NO[C@@H](N2)[C@@H]3C(=c4ccccc4=[NH+]C3=O)O C65248310
Cc1ccc(cc1)[C@H](CNC(=O)C(=O)Nc2ccc(nc2)n3ccnc3)[NH+](C)C C65601009
CCOC(=O)Nc1nn(c(=S)s1)C[NH+]2CCC(CC2)NC(=O)C3CCC3 C66079689
Cc1c2c(c(=O)n(nc2c3ccccc3)C[NH+]4CCC[C@H](C4)CCC(=O)N)no1 C66080026
c1cc(cc(c1)NC(=O)C(=O)N2CC[C@@H](C2)[NH+]3CCCC3)NC(=O)c4ccoc4 C66222642
CCCn1c(=O)ccc(n1)C(=O)NCc2cccc(c2)C(=O)NCC[NH+](C)C C66464583
Cc1cnc(o1)c2cccc(c2)NC(=O)NCCC[NH+]3CCC[C@@H]3C(=O)N(C)C C66975402
Cc1cnc(o1)c2cccc(c2)NC(=O)NCCC[NH+]3CCC[C@H]3C(=O)N(C)C C66975403
Cc1c(c(n(n1)CCO)C)CN[C@@H](c2cc(cc(c2)OC)OC)c3[nH+]ccn3C C67186688
CC[NH+](CC)[C@H](CNC(=O)c1ccc(cc1)N2C(=O)CCC(=O)N2)c3ccco3 C67274090
CCC[NH+]1Cc2cccc(c2C1)NC(=O)C(=O)NCc3ccccc3[N+](=O)[O-] C67495943
CCOc1ccc(cc1OC)[C@@H](CC(=O)[O-])NC(=O)c2cccc(c2C)[N+](=O)[O-] C04594607
COCCN(CC(=O)Nc1nc(cs1)CC(=O)[O-])C(=O)c2ccc(cc2)Cl C04735049
Cc1cc(cc2c1c(=O)c(co2)c3nc(cs3)C)OCC(=O)N[C@H](CCSC)C(=O)[O-] C01891752
Cc1ccc(c(c1)C(=O)N[C@H]2[C@@H]3N(C2=O)C(=C(CS3)COC(=O)C)C(=O)[O-])C C08549598
CCOc1ccc(cc1OC)[C@@H](CC(=O)[O-])NC(=O)c2ccc(c(c2)[N+](=O)[O-])Cl C12412048
Cc1cc(no1)NC(=O)[C@@H](C)Sc2nnc(n2CCC(=O)[O-])c3cccs3 C13017808
Cc1c(c2c(o1)ncn(c2=O)CC(=O)N(C)CC(=O)Nc3ccccc3Cl)C(=O)[O-] C13057000
COc1cc(c(cc1OC)[N+](=O)[O-])C(=O)N[C@H](CC(=O)[O-])c2ccccc2Cl C13173151
COc1ccc(cc1OC)[C@@H](CC(=O)[O-])NC(=O)c2cc(ccc2[N+](=O)[O-])Cl C13182601
C[C@H](C(=O)NCc1ccco1)Sc2nnc(n2CCC(=O)[O-])c3cccs3 C13192837
C[C@@H](C(=O)NCCOC)Sc1nc2cc(ccc2c(=O)n1Cc3ccco3)C(=O)[O-] C13231948
C[C@@H](C(=O)N[C@H]1CCS(=O)(=O)C1)Sc2nnc(n2CCC(=O)[O-])c3cccs3 C13235641
C[C@@H]1C(=O)N(c2ccccc2O1)CC(=O)N[C@H](CC(=O)[O-])c3ccc(c(c3)OC)OC C13257360
C=CCn1c(nnc1SCC(=O)Nc2ccc(cc2)CC(=O)[O-])[C@@H]3CCS(=O)(=O)C3 C13273465
CN(CCOc1ccccc1Cl)c2ccc(cc2[N+](=O)[O-])C(=O)NCC(=O)[O-] C13299155
CN(Cc1cc(ccc1OC)Cl)c2ccc(cc2[N+](=O)[O-])C(=O)NCC(=O)[O-] C13299243
CCNC(=O)COc1ccc(cc1OCC)/C=C\2/C(=O)N(C(=S)S2)CC(=O)[O-] C13363017
CCN([C@H]1CCS(=O)(=O)C1)C(=O)[C@H](C)Sc2[nH]c(=O)c(c(n2)C)CCC(=O)[O-] C13407876
Cc1c(c(n2c(n1)nc(n2)SCC(=O)Nc3cc4c(cc3Cl)OCO4)C)CC(=O)[O-] C13445453
c1ccc(cc1)[C@@H]2C(=C(C(=O)N2CCCC(=O)[O-])O)C(=O)c3ccc(cc3)[N+](=O)[O-] C05062184
c1ccc(cc1)[C@H]2C(=C(C(=O)N2CCCC(=O)[O-])O)C(=O)c3ccc(cc3)[N+](=O)[O-] C05062185
Cc1ccc(o1)C(=O)C2=C(C(=O)N([C@@H]2c3ccc(c(c3)OC)O)CCCOC)[O-] C08996971
c1ccc(c(c1)[C@H]2C(=C(C(=O)N2CCOCCO)[O-])C(=O)c3ccc(cc3)[N+](=O)[O-])F C09425234
Cc1cc(n(n1)c2ccc(cc2)[N-]S(=O)(=O)c3ccc(cc3)S(=O)(=O)C)NC(=O)C C32833609
Cc1ccc(cc1)C(=O)C2=C(C(=O)N([C@@H]2c3ccccc3[N+](=O)[O-])CCOCCO)[O-] C35262703
Cc1c(sc(n1)C)C(=O)C2=C(C(=O)N([C@@H]2c3ccc(c(c3)OC)O)CCCOC)[O-] C35566832
c1cc2c(cc1Br)n(cc2[C@H](C(=O)[O-])[NH+]3CCN(CC3)CCC#N)CCC(=O)[O-] C36358787
c1cc2c(cc1Br)c(cn2CCC(=O)[O-])[C@@H](C(=O)[O-])[NH+]3CCN(CC3)CCC#N C36360251
CCCc1cc(=O)oc2c1c(cc3c2CCC(O3)(C)C)OCC(=O)N[C@@H](CSC)C(=O)[O-] C08877370
CC\1=NC(=C([C@@H](/C1=C(\[O-])/OCCOC)c2ccco2)C#N)SCC(=O)NC(C)(C)C C20170709
CC(C)S(=O)(=O)c1c(ccc(c1[O-])S(=O)(=O)c2ccccc2)[C@H](CC=O)NC=O C39498719
Cc1c(c(=O)[nH]c(n1)SCC(=O)C2=C[C@@H](N([C@H]2C)C[C@@H]3CCCO3)C)CCC(=O)[O-] C39667916
Cc1c(sc(n1)C)C(=O)C2=C(C(=O)N([C@H]2c3cccc(c3OC)OC)CCCO)[O-] C40053501
COc1ccc(cc1[C@H]2C(=C(C(=O)N2CCOCCO)[O-])C(=O)c3ccco3)Br C40068066
c1ccc(cc1)C(=O)C2=C(C(=O)N([C@@H]2c3cccc(c3)[N+](=O)[O-])CCOCCO)[O-] C06813854
Cc1ccc(o1)[C@H]2C(=C(C(=O)N2CCOCCO)[O-])C(=O)c3ccc(c(c3)C)OC C40085184
C[C@H]1Cc2cc(ccc2O1)C(=O)C3=C(C(=O)N([C@@H]3c4ccc(cc4)N(C)C)CCOCCO)[O-] C40095151
C[C@@H]1Cc2cc(ccc2O1)C(=O)C3=C(C(=O)N([C@H]3c4ccc(cc4)N(C)C)CCOCCO)[O-] C40095152
c1cc(sc1)[C@@H]2C(=C(C(=O)N2CCOCCO)[O-])C(=O)c3ccc4c(c3)OCCO4 C40096417
COc1cccc2c1oc(c2)C(=O)C3=C(C(=O)N([C@@H]3c4ccccc4)CCOCCO)[O-] C40097716
Cc1c(sc(n1)C)C(=O)C2=C(C(=O)N([C@@H]2c3ccccc3OC)CCOCCO)[O-] C40098667
Cc1c(sc(n1)C)C(=O)C2=C(C(=O)N([C@@H]2c3ccc(cc3)N(C)C)CCOCCO)[O-] C40098686
Cc1c(sc(n1)C)C(=O)C2=C(C(=O)N([C@H]2c3cccc(c3OC)OC)CCO)[O-] C40098976
C/C(=N/S(=O)(=O)c1ccc(cc1)NC(=O)c2csc(n2)c3cnccn3)/[O-] C44123330
Cc1c(c([nH]c1C(=O)[C@@H](C)OC(=O)Cn2c(=O)c3ccccc3c(n2)[O-])C)C(=O)C C07318359
c1cc(cc(c1)[N+](=O)[O-])/C=C\2/C(=O)N(C(=S)S2)CCC(=O)NCCC(=O)[O-] C47152207
c1cc(sc1)S(=O)(=O)[N-]c2cc(c[nH+]c2N3CCN(CC3)CCC#N)C(=O)[O-] C15729578
[H]\N=C(\C)/C(=C(/C)\[O-])/C(=O)COC(=O)CCCN1C(=O)c2cccc3c2c(ccc3)C1=O C58449942
Cc1c(c(=O)n(n1C)c2ccccc2)/N=C/c3c([nH]c(=O)n(c3=O)Cc4ccco4)[O-] C06499387
CCOC(=O)NC(=O)CSC1=C([C@H](/C(=C(/[O-])\OCC=C)/C(=N1)C)c2cccnc2)C#N C20057947
CC[C@@H](C)[C@@H](C(=O)[O-])NC(=O)N1C[C@H]2C[C@@H](C1)c3cccc(=O)n3C2 C04044769
c1cc(oc1)C(=O)N[C@@H](CC(=O)[O-])c2cc(ccc2Cl)[N+](=O)[O-] C04686330
CCOc1c(cc(cc1Cl)/C=C/2\C(=O)N(C(=O)N2)CC(=O)[O-])OC C05018799
c1ccc(c(c1)C(=O)Nc2nc3ccc(cc3s2)[N+](=O)[O-])S(=O)(=O)[O-] C03666177
Cc1c(c2c(o1)ncn(c2=O)[C@@H](C)C(=O)Nc3ccc(c(c3)F)F)C(=O)[O-] C13057648
Cc1c(c2c(o1)ncn(c2=O)[C@H](C)C(=O)Nc3ccc4c(c3)CCC4)C(=O)[O-] C13057691
c1ccc2c(c1)nnn2CC(=O)N[C@@H](CC(=O)[O-])c3ccc(cc3)F C13257708
Cn1c(nc2c1c(=O)n(c(=O)n2C)C)CNc3ccc(cc3)C(=O)[O-] C13283269
C[C@H]1CCCC[C@H]1NC(=O)Cn2cc(cc(c2=O)C(=O)[O-])[N+](=O)[O-] C13316781
C[C@@H](C(=O)Nc1ccccc1F)n2cc(cc(c2=O)C(=O)[O-])[N+](=O)[O-] C13317068
c1cc(c(cc1Cl)Cl)C(=O)N/N=C/c2ccc(o2)S(=O)(=O)[O-] C18192149
Cc1ccc(o1)C(=O)C2=C(C(=O)N([C@H]2c3ccc(cc3)O)CCOC)[O-] C13207987
c1c(c(cc(c1S(=O)(=O)N[C@@H]2CCOC2=O)Cl)Cl)C(=O)[O-] C20008340
c1cc2c(cc1N3C[C@H](CC3=O)C(=O)Nc4[n-]c(c(n4)C#N)C#N)CCC2 C26266224
CCN1C(=O)C(=CNc2cc(ccc2[O-])[N+](=O)[O-])C(=O)N(C1=S)CC C28979495
CCC[C@@H](C(=O)[O-])NC(=O)c1c(c2c(s1)ncn(c2=O)CC)C C31948434
c1ccc(c(c1)N2CCN(CC2)S(=O)(=O)c3cnc([nH]c3=O)[O-])F C04303210
CC1=C2C(=NC(=NC2=O)CSc3nnc(s3)NC)S[C@H]1C(=O)[O-] C39692890
c1ccc(c(c1)C(=O)Nc2ccc(c(c2)[N+](=O)[O-])S(=O)(=O)[O-])Cl C39899397
CN(Cc1[nH]c(=O)c2ccccc2n1)C(=O)c3ccc(nc3[O-])C(F)(F)F C40033526
CC(C)c1nc2c(c(cs2)C(=O)[O-])c(=O)n1CC(=O)NCc3ccco3 C40692055
C[C@@H](c1[n-]nnn1)NS(=O)(=O)c2c(cc(cc2Br)F)F C44930631
C[C@@H](/C(=N/S(=O)(=O)N(C)C)/[O-])NC(=O)c1ccc(s1)Br C48868551
CS(=O)(=O)N(Cc1ccc(cc1)F)Cc2[nH]c(=O)cc(n2)C(=O)[O-] C49470178
COc1ccc(cc1Cl)N2C[C@@H](CC2=O)/C(=N/c3[nH]ncn3)/[O-] C36579899
CN(C)C(=O)c1ccc(cc1)N/C(=C(\C#N)/C(=O)/C=C\c2ccco2)/[O-] C51473407
Cc1cc(on1)CNS(=O)(=O)c2cc(oc2Br)C(=O)[O-] C55329835
c1c(c(oc1C(=O)[O-])Br)S(=O)(=O)NCCCC#N C55329913
C[C@H](c1cccc(c1)[N-]S(=O)(=O)C)NC(=O)c2cc(cn2C)C(=O)C C57293980
C[C@@H]1CN(C[C@@H](O1)C)S(=O)(=O)/N=c\2/[nH]c(cs2)CC(=O)[O-] C37461809
CS(=O)(=O)[N-]c1ccccc1NC(=O)Cn2c(=O)c3ccccc3nn2 C24892041
C/C(=N\N=C/1\NC(=O)[C@H](S1)CC(=O)[O-])/c2ccc(cc2)[N+](=O)[O-] C05826785
c1cc(c(cc1/C=N/NC(=O)CC#N)Br)OCC(=O)[O-] C59140404
c1cc(ccc1N[C@H]2CC(=O)N(C2=O)c3nc(cs3)CC(=O)[O-])F C16902270
c1cc(cc(c1)n2c(=O)ccc(n2)[O-])C(=O)Nc3nnc(s3)C(F)F C61430522
Cc1c2c(n(n1)c3ccc(nn3)[O-])NC(=O)C[C@@H]2c4ccc5c(c4)OCCO5 C36367312
Cn1c2ccc(cc2oc1=O)S(=O)(=O)[N-]c3cccc4c3oc(=O)[nH]4 C41262065
CCn1c(c2ccc(cc2nc1=S)C(=O)NCc3c(noc3C)C)[O-] C62520338
Cc1ccc(cc1S(=O)(=O)/N=C(/c2ccc([nH]c2=O)C)\[O-])[N+](=O)[O-] C62674078
c1ccc2c(c1)c(c(c(=O)o2)/C=N/[C@@H](CC3=c4ccccc4=[NH+]C3)C(=O)[O-])[O-] C63624893
c1ccnc(c1)Cn2cnc(n2)/N=C(/CNC(=O)c3ccsc3)\[O-] C58227589
CC(C)(C)NS(=O)(=O)c1cc(ccc1F)/C(=N/S(=O)(=O)N(C)C)/[O-] C52767535
COc1cc2c(cc1[N-]S(=O)(=O)C)NC(=O)C[C@H]2c3cnn(c3)CC=C C65386732
CCCn1ccnc1[C@@H]2CC(=O)Nc3c2cc(c(c3)[N-]S(=O)(=O)C)OC C65403266
Cc1c2c(n(n1)CC(=O)[O-])NC(=O)C[C@H]2c3ccc4c(c3)OC(O4)(F)F C65407604
CCc1nc(cs1)C/C(=C(\C#N)/C(=O)Nc2ccc(cc2)C(=O)N(C)C)/[O-] C66509958
CC(C)n1cc(cn1)NC(=O)c2cc(ccc2[N-]S(=O)(=O)C)F C66673616
CCNC(=O)Cn1ccc(n1)[N-]S(=O)(=O)c2ccccc2Cl C67245254
C[C@H](C(=O)N1CCC(CC1)c2cc([nH]n2)CC(=O)[O-])n3cc(cn3)Cl C67541157
C[C@@H](C/C(=N/S(=O)(=O)c1cnn(c1)C)/[O-])NC(=O)C2CCCCC2 C67600767
c1cc(ccc1NC(=O)NNC(=O)CN2c3cc(ccc3SCC2=O)C(F)(F)F)OC(F)(F)F C01039773
c1ccc2c(c1)c(c(s2)c3nnc(n3N)SCC(=O)Nc4ccc5c(c4)OCCO5)Cl C03393312
c1ccc(cc1)n2c(=O)c3c4c(sc3nc2SCC(=O)Nc5ccc(cc5)S(=O)(=O)N)CCCC4 C01777905
c1cc(ccc1c2ccc(o2)/C=C\3/C(=O)NN(C3=O)c4ccc(cc4)Br)S(=O)(=O)N C01203505
c1cc(cc(c1)S(=O)(=O)N=C2C=CC(=C(O)O)C=C2)C(=O)Nc3c(c4c(s3)CCCC4)C#N C06974599
C[C@H](C(=O)Nc1ccc(cc1)S(=O)(=O)N)Sc2nnc(n2c3ccc(cc3)F)c4ccccc4 C10212641
Cc1ccc(cc1Br)C(=O)NNC(=S)NC(=O)/C=C/c2cccc(c2)[N+](=O)[O-] C10450692
COc1ccc(cc1S(=O)(=O)N)C(=O)OCC(=O)c2c3ccccc3[nH]c2c4ccccc4 C11041115
c1ccc(cc1)Cn2c(c(c(=O)[nH]c2=O)N(CCC3=CCCCC3)CC(=O)N4CCCCCC4)N C11338480
COc1ccc(cc1c2nc(c3c(n2)n(c(=O)[nH]3)c4cccc(c4)Cl)C(=O)N)Br C09346517
Cc1ccc(cc1Br)C(=O)NC(=S)NNC(=O)c2ccc(c(c2)[N+](=O)[O-])Cl C12573300
Cc1ccc(cc1)n2c(c(c(n2)C)NC(=O)CSc3nnc(n3N)c4ccc(cc4)Cl)C C09463826
c1ccc(cc1)n2c(nnc2SCC(=O)Nc3ccc(cc3)S(=O)(=O)N)c4ccccc4Cl C02865529
Cc1ccc(cc1Br)C(=O)NNC(=S)NC(=O)c2ccc(c(c2)[N+](=O)[O-])Cl C13976737
c1cc(ccc1c2ccc(o2)/C=C/3\C(=O)NN(C3=O)c4ccc(cc4)Br)S(=O)(=O)N C16157495
Cc1ccc(cc1C)n2c3c(c(nc(n3)c4cc(ccc4OC)Br)C(=O)N)[nH]c2=O C09739152
C[C@@H](C(=O)N1CC(=O)Nc2c1cccc2)Sc3nc4c(c(cs4)c5ccccc5)c(=O)n3N C16774360
CN1C(=CC(=NS1(=O)=O)c2ccc(cc2)F)C(=O)Nc3c(c4c(s3)CCCC4)C(=O)N C20219964
c1cc(cc(c1)Br)/C=N/Nc2[nH]nc(n2)SCC(=O)Nc3c(c4c(s3)CCC4)C#N C20436754
COc1ccc(cc1)CSc2nnc(n2N)N/N=C/c3cc(ccc3OC)Br C21320575
Cc1ccc(c(c1)c2cc(n(n2)c3ccccc3)NC(=O)CSc4nnc(n4N)C(F)(F)F)C C22115585
C[C@@H](C(=O)C(=C1Nc2ccccc2N1)C#N)Sc3nnc(n3C4CC4)c5c[nH]c6c5cccc6 C24270787
C=CCn1c(n[nH]c1=S)Cc2csc(n2)NC(=O)C[C@@H]3C(=O)Nc4cc(ccc4S3)Cl C25682049
c1ccc(cc1)C(=O)N[C@@H](c2c3ccccc3c(=O)[nH]n2)C(=O)N/N=C/c4cc(cs4)Br C27519308
CCc1ccc(cc1)N2C(=O)[C@H]3[C@@H]([NH2+][C@@]([C@@H]3C2=O)(CC4CCCCC4)C(=O)[O-])c5ccc(c(c5)OC)O C35074507
Cc1ccccc1NC(=O)Cc2nc(cs2)CSc3nnc(n3N)c4ccccc4OC C39565332
c1cc(ccc1c2ccc(o2)/C=C(\C#N)/[C@@H]3N[C@@H]4C(=N3)C=C(C=N4)Br)S(=O)(=O)N C39963428
c1cc(ccc1c2ccc(o2)/C=C(\C#N)/[C@@H]3N[C@H]4C(=N3)C=C(C=N4)Br)S(=O)(=O)N C39963432
c1cc(ccc1c2ccc(o2)/C=C(\C#N)/[C@H]3N[C@H]4C(=N3)C=C(C=N4)Br)S(=O)(=O)N C39963434
Cc1cc(c(c(c1)c2c3c([nH]n2)C(=O)N([C@@H]3c4ccc(c(c4)OC)O)CCCOC(C)C)O)C C02354005
Cc1cc(c(c(c1)c2c3c([nH]n2)C(=O)N([C@H]3c4ccc(c(c4)OC)O)CCCOC(C)C)O)C C02354002
C[C@@H](C(=O)NC(=O)NC1CCCCC1)OC(=O)c2cc(n[nH]2)c3ccc(cc3)Br C45399729
C[C@H](C(=O)NC(=O)NC1CCCCC1)OC(=O)c2cc(n[nH]2)c3ccc(cc3)Br C45399731
CCOC(=O)N1CCc2c(sc3c2C(=O)N[C@@H](N3)c4cc(c(c(c4)Br)O)OC)C1 C08722320
CCOC(=O)N1CCc2c(sc3c2C(=N[C@@H](N3)c4cc(cc(c4O)OC)Br)O)C1 C08921145
CCOc1cc(ccc1O)[C@@H]2c3c(n[nH]c3C(=O)N2CCCOC)c4cc(c(cc4O)C)Cl C08845173
CCOc1cc(ccc1O)[C@H]2c3c(n[nH]c3C(=O)N2CCCOC)c4cc(c(cc4O)C)Cl C08845174
c1ccc(c(c1)C(=O)N[C@@]2(c3c(=O)[nH]c(=O)n(c3NC2=O)c4ccc(cc4)F)C(F)(F)F)Cl C02211323
CC1=C([C@@H](n2c(nc(n2)SCc3ccccc3F)N1)c4ccc(cc4)O)C(=O)Nc5cccnc5 C17243323
CC(C)(C)c1cnc(o1)CN(Cc2ccccc2)c3c(n(c(=O)[nH]c3=O)Cc4ccccc4)N C58754098
Cc1ccc(o1)/C=N/NC(=O)CCCSc2nnc(n2N)c3ccc(cc3)Br C58990633
c1ccc(cc1)/C=c\2/c(=O)oc3=C([C@@H](c4c(oc(n4)N)-n23)c5ccccc5)C(=O)Nc6ccccc6 C59294016
c1ccc(cc1)/C=c\2/c(=O)oc3=C([C@H](c4c(oc(n4)N)-n23)c5ccccc5)C(=O)Nc6ccccc6 C59294017
Cc1ccc(cc1)[C@H]2C[C@@H](n3c(c(cn3)C(=O)Nc4cc5c(cc4O)OCO5)N2)C(F)(F)F C59513067
Cc1ccc(cc1)[C@H]2C[C@H](n3c(c(cn3)C(=O)Nc4cc5c(cc4O)OCO5)N2)C(F)(F)F C59513069
COC(=O)c1c2c(sc1NC(=O)CCSc3nnc(n3N)c4ccc(cc4)F)CCCC2 C59804336
c1ccc2c(c1)c(c[nH]2)C(=O)N3CSC[C@H]3C(=O)Nc4ccc(c(c4)Cl)N5CCNC(=O)C5 C62566608
COc1cccc(c1)C2=NN=C3[C@H]2[C@@H](C(=C(O3)N)C#N)c4cc(c(c(c4)Br)O)OC C09282359
COc1cccc(c1)C2=NN=C3[C@@H]2[C@H](C(=C(O3)N)C#N)c4cc(c(c(c4)Br)O)OC C09282358
CC1(CC2=C([C@@H](n3c(c(cn3)C(=O)Nc4ccc(cc4)F)N2)c5ccc(c(c5)OC)O)C(=O)C1)C C64873991
c1ccc(c(c1)/C=C\2/C(=O)N(C(=S)S2)CC(=O)Nc3ccc(cc3)C(=O)[O-])Cl C01180510
c1ccc(c(c1)/C=C/2\C(=O)N(C(=S)S2)CCC(=O)Nc3ccccc3C(=O)[O-])Cl C02307250
c1ccc(cc1)n2c(=S)sc(n2)SCC(=O)Nc3cc4ccccc4cc3C(=O)[O-] C13242564
CCOC(=O)c1c(csc1NC(=O)[C@@H]2CC=CC[C@H]2C(=O)[O-])c3ccc(cc3)Br C13251038
c1cc(c(cc1C(=O)Nc2ccc(cc2C(=O)[O-])Br)N3CCCC3=O)Cl C13260449
c1ccnc(c1)/C=C/c2cccc(c2)NS(=O)(=O)c3cc(c(cc3Cl)Cl)C(=O)[O-] C13265539
c1cc(c(cc1Cl)Cc2cnc(s2)NS(=O)(=O)c3cc(cs3)C(=O)[O-])Cl C13301287
C[C@H](C(=O)Nc1ccccc1OC(F)F)Oc2ccc(cc2Br)C(=O)[O-] C13316483
C[C@@H](C(=O)Nc1ccccc1OC(F)F)Oc2ccc(cc2Br)C(=O)[O-] C13316484
c1c(cc(c(c1C(=O)Nc2cc3c(cc2C(=O)[O-])OCCO3)I)Cl)Cl C13429559
c1cc(c(cc1I)C(=O)[O-])NC(=O)c2cc3c(c(c2)Cl)OCCCO3 C13438509
c1ccc2c(c1)ccc3c2[C@H]4[C@@H](C[C@@H]([C@@H]4Cl)Sc5ccccc5[N+](=O)[O-])[C@H](N3)C(=O)[O-] C13590549
CCOc1cc(cc(c1OCC(=O)[O-])I)/C=C\2/c3ccccc3NC2=O C13914225
c1ccc(cc1)S(=O)(=O)[N-]c2ccccc2C(=O)Nc3nc4ccc(cc4s3)F C20569398
c1cc(cc(c1)Cl)NS(=O)(=O)c2cccc(c2)[N-]S(=O)(=O)c3ccc(c(c3F)F)F C20987236
Cc1cccc(c1)c2nnc(n2CC(=O)N(C)CC(=O)Nc3cccc(c3)Cl)[S-] C26035201
C[C@H]1C(=O)Nc2cc(ccc2O1)[N-]S(=O)(=O)c3cc(cc(c3)C(F)(F)F)C(F)(F)F C28810670
c1cc2c(cc1C(=O)N/N=C\c3cc(c(c(c3)Br)[O-])Br)OCO2 C32116986
COc1ccc(cc1NC(=O)[C@H]2CC(=O)N=C(S2)[N-]c3ccc(c(c3)Cl)F)Cl C09353072
Cc1ccc2c(c1)sc(n2)c3ccc(cc3)NS(=O)(=O)c4cc(n(c4)C)C(=O)[O-] C32765594
c1ccc(c(c1)N2CCN(CC2)c3ccc(cc3NC(=O)c4ccc(cc4)F)C(=O)[O-])F C32946753
CCC(=O)Nc1nc2c(cc(cc2s1)[N-]S(=O)(=O)c3ccc(c(c3)Cl)F)C C33007711
c1ccc(cc1)C(=O)C2=C(C(=O)N([C@@H]2c3ccc(cc3)O)c4nc5ccccc5s4)[O-] C00846441
CC(=O)Nc1ccc(cc1)N2[C@@H](C(=C(C2=O)[O-])C(=O)c3ccccc3)c4ccccc4F C09380446
CC(=O)Nc1ccc(cc1)N2[C@@H](C(=C(C2=O)[O-])C(=O)c3ccccc3)c4ccc(cc4)F C09272881
CCN/C(=C/C1=CSC2=NC(=C([C@H](N12)c3ccccc3F)C(=O)N(CC)CC)C)/[O-] C35698011
CS(=O)(=O)[N-]c1ccccc1NS(=O)(=O)c2ccc(c(c2)C(F)(F)F)Cl C32595836
c1ccc(c(c1)/C=C\2/C(=O)N(C(=S)S2)CCC(=O)Nc3ccccc3C(=O)[O-])Cl C02307251
CCn1c2ccccc2c3c1ccc(c3)/C=N/N4[C@@H](NN=C4[S-])[C@@H]5C6=C(CCC6)N=N5 C38690020
CCN1c2ccc(cc2N[C@H]1CS[C@@H]3N=CC(=N3)c4ccc(cc4)Br)C(=O)[O-] C39715670
CCc1c(c(n(n1)c2cccc(c2C)C)[O-])/C=C\3/C(=O)N(C(=O)N3)Cc4ccc(cc4)C C40374971
c1ccc(cc1)c2ccc(cc2)[N-]S(=O)(=O)c3cc4cccc5c4c(c3)C(=O)NC5=O C41124691
c1ccc2c(c1)-c3ccccc3C2COC(=O)N[C@@H](CC(=O)[O-])c4ccc5c(c4)CCO5 C44546923
CCn1c2ccccc2c3c1ccc(c3)NC(=O)c4ccc5c(c4)nc(=S)n(c5[O-])C C45899545
Cc1c2c(cc(=O)[nH]c2sc1C(=O)[O-])CSc3nnc4n3c5ccccc5s4 C13416461
C[C@@H](C(=O)Nc1ccc(cc1)C(=O)[O-])N2C(=O)/C(=C/c3ccc(cc3)F)/SC2=S C15047228
Cc1ccc(cc1)[C@H]2c3ccccc3OC(=C2/C=C\4/C(=O)NC(=O)N=C4[O-])c5cccs5 C12436704
c1ccc(c(c1)c2ccc(o2)/C=C\3/C(=O)N(C(=S)S3)c4ccc(c(c4)C(=O)[O-])O)F C54360609
c1cc(cc(c1)NC(=O)c2ccc(cc2)[N-]S(=O)(=O)c3cc(ccc3Cl)Cl)C#N C10897065
CCOc1cc(cc(c1O)Br)/C=N/[N-]S(=O)(=O)c2cc(ccc2C)C C03576327
Cc1c(c(n(n1)C)C)CC[N-]/C(=N/C(=O)c2cccc(c2)Cl)/Nc3ccc(cc3)F C32973759
CCO/C(=C/1\C(=O)/C(=C/c2ccc(c(c2)OC)O)/S\C1=N/c3ccc(cc3)Br)/[O-] C59105340
CC\1=Nc2c(c(=O)[nH]c(n2)SCC(C)C)[C@@H](/C1=C(\[O-])/OCC=C)c3cccc(c3)F C13117845
C#CCN1c2ccccc2[C@]3(C1=O)CC(=O)Nc4c3sc(c4c5ccccc5)C(=O)[O-] C32071308
c1cc(oc1)[C@H]2C(=C(N=C3C2=C(CCC3)[O-])SCC(=O)Nc4ccc(cc4Cl)Cl)C#N C02218114
c1ccc(c(c1)[N-]S(=O)(=O)C2=CC(=NC2)C(=O)Nc3ccc(c(c3)Cl)Cl)F C64364074
CSc1[nH]/c(=N\S(=O)(=O)c2cc(ccc2Br)Br)/cc(n1)[O-] C16035386
COc1cccc(c1OC)[C@@H]2CC(=O)Nc3c2sc(c3c4ccc(cc4)Cl)C(=O)[O-] C64795521
CCOc1c(cccc1OC)[C@@H]2CC(=O)Nc3c2sc(c3c4ccc(cc4)F)C(=O)[O-] C64796336
Cc1ccc(cc1)N2C(=O)[C@@H]3[C@H](c4c(nc(s4)[S-])S[C@@H]3C2=O)c5ccc(c(c5)O)OC C09431897
CC(=O)Oc1ccc(cc1)[C@H]2[C@@H]3CC=C[C@@H]3c4c(ccc(c4N2)C(=O)[O-])[N+](=O)[O-] C04706708
CC(=O)Oc1ccc(cc1)[C@H]2[C@H]3CC=C[C@@H]3c4c(ccc(c4N2)C(=O)[O-])[N+](=O)[O-] C04706710
c1ccc(c(c1)c2ccc(o2)/C=C/3\C(=O)NC(=O)N(C3=O)C4CCCC4)C(=O)[O-] C04992966
C[C@@H](C(=O)[O-])Oc1ccc(cc1)/C=C/2\C(=O)NC(=S)N(C2=O)c3ccccc3 C02163225
C=CCN1C(=O)/C(=C/c2ccc(c(c2)Br)OCC(=O)[O-])/C(=O)NC1=S C02995803
c1ccc(cc1)/C=C/C=N/N=C/2\N(C(=O)[C@H](S2)CC(=O)[O-])c3ccc(cc3)O C06133007
C1CCc2c(c(c(s2)NC(=O)[C@H]3CC=CC[C@@H]3C(=O)[O-])C(=O)N4CCOCC4)C1 C06730719
Cc1ccccc1NC(=O)CN2C(=O)/C(=C\c3cccc(c3)C(=O)[O-])/SC2=O C09233086
c1c(c(c(c(c1Cl)Cl)C(=O)[O-])OCC(=O)N[C@H]2CCS(=O)(=O)C2)Cl C13014869
Cc1c(c2c(o1)ncn(c2=O)CC(=O)Nc3c(cccc3Cl)Cl)C(=O)[O-] C13056207
C=CCN1C(=O)c2ccc(cc2C1=O)C(=O)N[C@H](CC(=O)[O-])c3ccc(cc3)F C13177602
CSc1ccc(c(c1)C(=O)N[C@H](CC(=O)[O-])c2ccccc2Cl)[N+](=O)[O-] C13259264
COc1cc(cc2c1OCCO2)C(=O)Nc3cc(c(cc3Cl)C(=O)[O-])OC C13261181
CC(=O)Nc1ccccc1OS(=O)(=O)c2cc(c(cc2Cl)Cl)C(=O)[O-] C13342183
c1ccc(c(c1)C#N)NC(=O)CSc2ncc(n2c3ccc(cc3)F)C(=O)[O-] C13355859
Cc1cc(ccc1N2C(=O)/C(=C\c3cccc(c3)O[C@@H](C)C(=O)[O-])/SC2=O)O C16909339
C[C@H](C(=O)[O-])Oc1ccccc1/C=C/2\C(=O)N(C(=S)S2)c3ccc(cc3)NC(=O)C C16910188
COc1ccc(cc1)CCc2nnc(s2)/N=C(/c3cc4c([nH]c3=O)CCC4)\[O-] C19554726
CCCc1nnc(n1CC(=O)N[C@H](c2ccc(cc2)Cl)c3nccn3C)[S-] C25450299
CC(=O)N(C)Cc1cccc(c1)NC(=O)c2ccc3c(c2)nc(=S)n(c3[O-])C C25961492
C[C@H](C(=O)Nc1cccc(c1)C(=O)[O-])N2C(=O)/C(=C\c3ccco3)/SC2=S C28296940
Cc1cc(nn1CCC(=O)Nn2c(c3ccccc3nc2=S)[O-])C(F)(F)F C06420662
Cc1cc(n(n1)c2ccc(cc2)[N-]S(=O)(=O)c3ccc(c(c3)Cl)F)NC(=O)C C32833574
Cc1c(c(n(n1)c2ccc(cc2)F)[O-])/C=C\3/C(=O)N(C(=O)N3)Cc4ccc(cc4)F C04354599
CCN(CC)S(=O)(=O)c1ccc(c(c1)NS(=O)(=O)c2ccccc2F)[O-] C05882441
c1cnc(nc1)[N-]S(=O)(=O)c2ccc(cc2)NC(=O)c3ccc(s3)Br C03253227
Cc1c(cnn1c2ccc(nn2)[O-])C(=O)Nc3cccc(c3)C4=N[C@@H](SC4)C C38792765
C1CCc2c(c(c(s2)NC(=O)[C@@H]3[C@H](C4CCC3CC4)C(=O)[O-])C(=O)N5CCOCC5)C1 C19644970
CCO[C@@H]1CC(=O)c2c(c3c(cc(cn3)SC)c(=O)n2c4ccccc4[O-])N1 C39451720
CC(C)S(=O)(=O)c1ccc(c(c1)N2CCN[C@H](C2)SC)[N-]S(=O)(=O)SC C39482900
CN1CCN(CC1)c2ccc(cn2)NS(=O)(=O)c3ccc(c(c3)C(=O)[O-])F C13249854
c1cc(ccc1[C@@H]2C(=C(C(=O)N2CCO)[O-])C(=O)c3ccc4c(c3)OCCO4)F C40096497
C/C(=N/S(=O)(=O)c1ccc(cc1)Nc2c3c(c4cccnc4s3)ncn2)/[O-] C41494817
c1cc(c(cc1Br)S(=O)(=O)NCc2[n-]nnn2)Br C44930713
CC(C)n1cnnc1SC/C(=C(\C#N)/C(=O)Nc2ccc(c(c2)Cl)F)/[O-] C50950531
CN(C/C(=C(/C#N)\C(=O)Nc1ccc(c(c1)Cl)OC)/[O-])C(=O)c2ccccc2 C50975599
Cc1c(c(n(n1)CCC(=O)Nn2c(c3ccccc3nc2=S)[O-])C)Br C02791949
CCCCNC(=O)[C@@H]1CCCN(C1)/C(=N/c2nnc(s2)c3ccsc3)/[O-] C51642077
c1cc(sc1)/C=C\2/C(=O)N(C(=S)S2)CC(=O)Nc3nc(cs3)CC(=O)[O-] C16922454
COc1cc(ccc1OCC(=O)[O-])/C=N/NC(=O)c2cc(c(cc2Cl)F)F C59148610
Cc1cccc(c1C)N2C(=O)/C(=C/c3cc(c(c(c3)OC)O)OC)/C(=NC2=O)[O-] C59862294
c1cc(ccc1c2ccc(=O)n(n2)CC(=O)NCCCC(=O)[O-])Br C61719077
c1cc(cc(c1)S(=O)(=O)Nc2cccc(c2)N3CCCS3(=O)=O)C(=O)[O-] C62354462
c1cc(cc(c1)F)NC(=O)C2=CN=N[C@@H]2S(=O)(=O)[N-]c3ccc(cc3)Cl C65055831
c1cc(ccc1[N-]S(=O)(=O)[C@H]2C(=CN=N2)C(=O)Nc3cc(cc(c3)F)F)Cl C65055840
CC(=O)c1c(nc(s1)[N-]S(=O)(=O)c2c[nH]c3c2cccn3)c4ccccc4 C66247495
CCS(=O)(=O)[N-]c1ccc(c(c1)C)S(=O)(=O)Nc2ccc(cc2)N(C)C C66410268
c1cc2c(c[nH]c2nc1)S(=O)(=O)[N-]c3ccc(cc3)c4nnc5n4CCCC5 C66814467
CS(=O)(=O)[N-]c1nnc(s1)NC(=O)c2ccc(c(c2)F)Br C67214159
CCNC(=O)Cn1ccc(n1)[N-]S(=O)(=O)c2ccc(cc2C(F)(F)F)F C67245144
Cc1cc(c(n1c2ccc(cc2)N(C)C)C)/C=C(\C(=O)[O-])/Sc3[nH]c(nn3)C C04687787
COCCN(Cc1nc(cs1)C(=O)[O-])C(=O)Nc2ccc(c(c2)Cl)Cl C04805093
c1ccc(cc1)N2C(=O)/C(=C\c3cc(c(c(c3)Cl)OCC(=O)[O-])Cl)/NC2=O C06597461
C1CCc2c(c(c(s2)NC(=O)[C@@H]3CC=CC[C@H]3C(=O)[O-])C(=O)N4CCOCC4)C1 C06730720
Cc1ccc(c(c1)C)N2C(=O)/C(=C/c3ccc(cc3)O[C@H](C)C(=O)[O-])/C(=O)NC2=S C02979037
Cc1c(oc2c1cc3c(c(c(=O)oc3c2C)CCC(=O)N[C@H](CSC)C(=O)[O-])C)C C11865648
Cc1cc(cc(c1C)S(=O)(=O)N[C@@H](C)c2ccc(cc2)n3ccnc3)C(=O)[O-] C13088450
CCOC(=O)c1c2c(sc1NC(=O)[C@@H]3[C@@H]4CC[C@H]([C@@H]3C(=O)[O-])O4)CCCC2 C13140582
c1ccc2c(c1)CCC[C@@H]2NC(=O)CSc3nc4ccccc4c(=O)n3CC(=O)[O-] C13222791
c1cc(c(cc1I)C(=O)[O-])OCC(=O)N[C@@H]2CCS(=O)(=O)C2 C13236320
Cc1cccc(c1NC(=O)CSc2nc3c(c(c(s3)C)C)c(=O)n2C)C(=O)[O-] C13244001
CS(=O)(=O)N1CCCc2c1ccc(c2)C(=O)N[C@H](CC(=O)[O-])c3ccc(cc3)F C13257748
C[C@@H]1C(=O)N(c2ccccc2O1)CCC(=O)N[C@H](CC(=O)[O-])c3ccccc3Cl C13259250
CC(C)[C@H](c1ccc2c(c1)OCCCO2)NS(=O)(=O)c3cc(cs3)C(=O)[O-] C13314858
c1c(cc(c2c1OCCO2)Cl)C(=O)Nc3cc4c(cc3C(=O)[O-])OCCCO4 C13332851
Cc1c2c(ncn(c2=O)[C@@H](C)C(=O)Nc3ccccc3SC)sc1C(=O)[O-] C13417997
Cn1cnnc1Sc2ccc(cc2NC(=O)CC3(CCCC3)C(=O)[O-])Cl C13466989
CCOC(=O)c1c2c(sc1NC(=O)CC3(CCCC3)C(=O)[O-])[S@@](=O)CCC2 C13469384
CC(C)[C@@H](C(=O)[O-])N1C(=O)/C(=C\c2c3cc(ccc3[nH]c2C(=O)OC)F)/SC1=S C13693022
Cc1cccc2c1[nH]c(=O)c(c2)[C@@H]3CC(=NN3C(=O)CCC(=O)[O-])c4ccccc4 C20057219
Cn1cc(c(n1)C(=O)Nc2ccc3c(c2)sc(c3Cl)C(=O)OC)C(=O)[O-] C20616129
c1cc(c(cc1[N-]S(=O)(=O)c2ccc3c(c2)NC(=O)CCS3)[N+](=O)[O-])F C15732045
CCOC(=O)c1ccc(cc1Cl)NC(=O)c2ccccc2[N-]S(=O)(=O)C C30869593
c1ccc(c(c1)[N-]S(=O)(=O)c2cc(ccc2N3CCC[C@@H](C3)O)[N+](=O)[O-])F C29914398
CCCc1nnc(n1CC(=O)N[C@H](C)c2cnn(c2C)c3ccc(cc3)F)[S-] C32827860
Cc1cc(n(n1)c2ccc(cc2)[N-]S(=O)(=O)c3ccc(c(c3)F)F)NC(=O)C C32833585
Cn1c(c(cn1)C(=O)[O-])NS(=O)(=O)c2cc(sc2Br)Br C37463057
Cc1cc2c(c(c(c(=O)o2)CC(=O)N[C@@H](CCSC)C(=O)[O-])C)c3c1c(c(o3)C)C C08877317
Cc1c2cc3c(cc2oc(=O)c1CC(=O)NCCCC(=O)[O-])oc4c3CCCC4 C02102162
c1cc(cnc1)[C@H]2CCCCN2N/C=C\3/C(=NC(=O)N(C3=O)C4CCCCC4)[O-] C20841867
Cc1c(cnn1c2ccc(nn2)[O-])C(=O)Nc3cccc(c3)C4=N[C@H](SC4)C C38792763
Cc1ccc(c(c1)N2CCN[C@@H](C2)Cl)[N-]S(=O)(=O)S(=O)(=O)C(C)C C39480962
CCc1nnc(s1)/N=C(/C(=C/c2cc(c(c(c2)Br)O)OC)/C#N)\[O-] C39994740
c1cc(ccc1NC(=O)c2cscn2)S(=O)(=O)[N-]c3ccc(nn3)Cl C41506960
c1cc(c(c(c1)Cl)Cl)/C=C\2/C(=O)N(C(=O)S2)CC(=O)NCCCC(=O)[O-] C15050439
Cc1cccn2c1nc(c(c2=O)/C=C\3/C(=NC(=S)S3)[O-])NCc4ccco4 C13427394
c1ccc(cc1)S(=O)(=O)[N-]N2C(=O)/C(=C/c3[nH]c4ccccc4n3)/SC2=S C06072755
Cc1c(cco1)C(=O)Nc2cc(ccc2F)[N-]S(=O)(=O)c3cccc(c3)C#N C55592767
Cc1c(cno1)C(=O)Nc2cccc(c2)[N-]S(=O)(=O)c3ccc(cc3F)Cl C57119981
CC\1=Nc2c(c(=O)[nH]c(n2)SCC=C)[C@@H](/C1=C(/[O-])\OCC=C)c3ccncc3 C04292300
CC1=c2c(nn(c2=NC(=O)[C@H]1CCC(=O)NC[C@H]3CCCc4c3cccc4)C)[O-] C63914268
c1ccc(cc1)[N-]S(=O)(=O)[C@H]2C(=CN=N2)C(=O)Nc3ccc(c(c3)Cl)F C65055352
Cc1cc(cc(c1)[N-]S(=O)(=O)[C@@H]2C(=CN=N2)C(=O)Nc3cccc(c3)C#N)C C65055522
c1cc(cc(c1)Cl)NC(=O)C2=CN=N[C@H]2S(=O)(=O)[N-]c3ccc(cc3)F C65055763
c1cc(cc(c1)F)NC(=O)C2=CN=N[C@H]2S(=O)(=O)[N-]c3ccc(cc3)Cl C65055832
CC(=O)Nc1ccc(c(c1)C(=O)[C@@H](C#N)c2nc3cc(ccc3c(n2)[O-])Cl)F C66005107
Cc1ccc(cc1S(=O)(=O)[N-]c2nc(cs2)c3cc([nH]c3)C(=O)OC)F C66250945
Cc1cc(ccc1S(=O)(=O)[N-]c2nc(cs2)c3cc([nH]c3)C(=O)OC)F C66250948
c1ccc(cc1)c2ccc(c(=O)[nH]2)/C(=N/S(=O)(=O)c3ccc(c(c3)C#N)F)/[O-] C66737177
CC1CCC(CC1)N2C[C@H](CC2=O)/C(=N/c3[nH]nc(n3)c4ccccc4OC)/[O-] C66827425
c1cc(cc(c1)C(=O)[O-])C(=O)N2C[C@@H]3C[C@H](C2)c4ccc(c(=O)n4C3)NC(=O)C5CCCCC5 C04236325
Cc1cc(cc(c1)N2C(=O)/C(=C/c3cc(ccc3OCC(=O)[O-])Br)/C(=O)NC2=O)C C02946994
CCOc1cc(cc(c1[O-])[N+](=O)[O-])/C=C/2\C(=O)N(C(=O)N2)Cc3ccc(cc3)Br C09324006
c1ccc(c(c1)C(=O)[O-])NC(=O)CCCN2C(=O)/C(=C/c3ccc4c(c3)OCO4)/SC2=S C01759607
COc1cc(c(c(c1OC)OC)Br)C(=O)Nc2cc(c(cc2Cl)C(=O)[O-])OC C11582435
c1ccc2cc3c(cc2c1)OC[C@H](O3)C(=O)N/N=C\c4cc(cc(c4[O-])Br)[N+](=O)[O-] C12362604
c1ccc2cc3c(cc2c1)OC[C@@H](O3)C(=O)N/N=C\c4cc(cc(c4[O-])Br)[N+](=O)[O-] C12362607
C[C@H](C(=O)Nc1ccc2c(c1)CCC2)Sc3nc4cc(ccc4c(=O)n3Cc5ccco5)C(=O)[O-] C13051013
C[C@@H](C(=O)Nc1ccc2c(c1)CCC2)Sc3nc4cc(ccc4c(=O)n3Cc5ccco5)C(=O)[O-] C13051014
Cc1cc2c(cc1Cl)c(cc(=O)o2)CSc3nc4cc(ccc4c(=O)n3C[C@H](C)O)C(=O)[O-] C13051685
C[C@@H](C(=O)Nc1ccc2c(c1)OCO2)Sc3nc4cc(ccc4c(=O)n3c5ccccc5)C(=O)[O-] C13239289
Cc1ccccc1n2c(nnc2SCC(=O)Nc3cc(ccc3C(=O)[O-])F)c4ccncc4 C13242504
c1cc(ccc1/C=C\2/C(=O)N(C(=O)S2)CCNS(=O)(=O)c3cc(ccc3Cl)C(=O)[O-])F C13246954
Cc1cccc(c1C)N(c2nc(cs2)/C=C(\C#N)/C(=O)Nc3ccc(cc3)C(=O)[O-])C(=O)C C13264690
Cc1cccc(c1N(c2nc(cs2)/C=C(\C#N)/C(=O)Nc3ccc(cc3)C(=O)[O-])C(=O)C)C C13264692
CC(C)Cn1c(=O)c2c3c(sc2nc1SCc4[nH]c(=O)c5ccc(cc5n4)C(=O)[O-])CCC3 C13347166
Cc1ccc(n1c2ccsc2c3cc4ncc(c(n4n3)C)C(=O)Nc5ccsc5C(=O)[O-])C C02384359
c1ccc(c(c1)COc2ccc(cc2/C=C/c3[nH]c(=O)c(c(n3)[O-])[N+](=O)[O-])Br)F C09234787
Cc1ccc(c(c1)C)n2c3c(cn2)c(nc(n3)n4c(cc(n4)C)NC(=O)c5ccc(c(c5)F)F)[O-] C21011070
Cc1cccc(c1)N2CCN(C[C@@H]2C)c3c(cc(c[nH+]3)C(=O)[O-])[N-]S(=O)(=O)c4cccc(c4)C C21152434
Cc1ccc(c(c1)S(=O)(=O)Nc2ccc(cc2C(=O)[O-])N3CCCN(CC3)c4ncccn4)C C33007239
COc1cc(cc(c1OCC(=O)[O-])Cl)/C=N\NC(=O)c2cc3cc(ccc3o2)Br C33334252
Cc1ccc2c(c1)sc(n2)N3[C@H](C(=C(C3=O)[O-])C(=O)c4ccncc4)c5ccc(c(c5)OC)O C33761815
CCOC(=O)C1CC[NH+](CC1)c2ccc(cc2[N-]S(=O)(=O)c3ccccc3Cl)C(=O)[O-] C33253943
CC1(CC(=C(C(=O)C1)/C=N/[C@H]2[C@H](Nc3ncnn3[C@@H]2c4ccccc4)c5ccc(cc5)OC)[O-])C C35337496
CCN(CC)C(=O)C1=C(N=C2N([C@H]1c3ccc(cc3)C)C(=CS2)/C=C(/NN4CCOCC4)\[O-])C C35698160
Cn1cc(c2c1cc(cc2)C(=O)[O-])[C@H](C(=O)[O-])[NH+]3CCN(CC3)c4ccc(cn4)C(F)(F)F C36358012
Cc1ccc(cc1C)NC(=O)CN2C(=O)/C(=C/c3cccn3c4cccc(c4)C(=O)[O-])/SC2=O C02057477
C[C@H]1CCc2c(sc3c2c(ncn3)SCC(=O)Nc4cc(c(cc4C(=O)[O-])OC)OC)C1 C12833688
Cc1cccc(c1)NC(=O)CN2C(=O)/C(=C/c3ccc(o3)c4cccc(c4C)C(=O)[O-])/SC2=O C02986285
Cc1ccccc1/N=N/c2ccc(c(c2)C)N/N=C/3\C=C(c4ccccc4C3=O)S(=O)(=O)[O-] C17303191
Cc1cccc(c1C)n2c3c(cn2)c(nc(n3)n4c(cc(n4)C)NC(=O)c5ccc(c(c5)F)F)[O-] C17135719
Cc1ccc(cc1C)n2c3c(cn2)c(nc(n3)n4c(cc(n4)C)NC(=O)c5ccc(c(c5)F)F)[O-] C17053539
C[C@H](C(=O)N[C@@](C)(C#N)C(C)C)Sc1nc2cc(ccc2c(=O)n1c3ccccc3F)C(=O)[O-] C13256113
C[C@@H](C(=O)N[C@](C)(C#N)C(C)C)Sc1nc2cc(ccc2c(=O)n1c3ccccc3F)C(=O)[O-] C13256119
C[C@@H](C(=O)N[C@@](C)(C#N)C(C)C)Sc1nc2cc(ccc2c(=O)n1c3ccccc3F)C(=O)[O-] C13256117
C[C@H](C(=O)N[C@@](C)(C#N)C(C)C)Sc1nc2cc(ccc2c(=O)n1c3ccc(cc3)F)C(=O)[O-] C13256188
Cc1ccc(c(c1)Nc2nnc(s2)SCC3=CC(=O)N=C4C3=C([C@@H](S4)C(=O)[O-])C)OC C39690690
CCc1cc(nc2n1c(nn2)S[C@@H](C)C(=O)N[C@H]3[C@@H](C4=C(S3)CCC4)C(=O)OCC)[O-] C39732188
c1cc(cc(c1)[N+](=O)[O-])CS(=O)(=O)[N-]c2ccc(cc2)S(=O)(=O)Nc3cccc(c3)Cl C44901259
Cc1c(c(c(s1)c2c3c([nH]c2c4cccc(c4)Cl)n(c(=O)n(c3=O)C)C)[O-])C(=O)OC C46009308
Cc1c2c(cc(=O)[nH]c2sc1C(=O)[O-])CSc3nc4ccccc4c(=O)n3Cc5ccco5 C13426992
Cc1c2c(cc(=O)[nH]c2sc1C(=O)[O-])CSc3nnc(n3c4ccc(cc4)F)c5ccncc5 C13407692
CCOC(=O)c1ccc(cc1)N2C(=O)[C@H]3[C@@H](c4c(nc(s4)[O-])S[C@@H]3C2=O)c5ccccc5O C47145865
c1ccc(cc1)n2c(nnn2)/C(=C/Nc3cc(ccc3C(=O)[O-])Cl)/C(=O)c4cc(cc(c4)F)F C16523748
CCCn1cc(c(n1)C)C[N-]/C(=N/C(=O)c2ccc3c(c2)OCO3)/Nc4cccc(c4C)Cl C32972847
c1ccc2c(c1)c(=O)c3ccccc3n2CC(=O)N/N=C/c4ccc(o4)c5cccc(c5)C(=O)[O-] C59427827
c1ccc2=[NH+][C@H]3[C@H](N4[C@@H](CC3=c2c1)C(=O)N(C4=O)c5ccc(cc5)C(=O)[O-])c6ccc(cc6)C(=O)[O-] C63362824
Cc1ccc(cc1C)n2c(c(c(n2)C)/C=N/c3ccc(cc3)S(=O)(=O)[N-]c4nccs4)O C15134047
Cc1cc(c(c(c1)c2c(nc(nn2)S[C@H](C)C(=O)N3CCc4c3cccc4)[O-])NC(=O)C)C C64774545
Cc1c(c(=O)n(n1C)c2ccccc2)NC(=O)c3cccc(c3C(=O)[O-])[N+](=O)[O-] C00753055
[H]/N=C/1\C(=C\c2ccc(o2)c3cccc(c3)C(=O)[O-])\C(=O)N=C4N1N=C(S4)C(C)C C01185000
c1cc(ccc1/C=C\2/C(=O)N(C(=O)S2)CC(=O)Nc3ccc4c(c3)OCO4)C(=O)[O-] C12469451
Cc1cccc(c1)c2nnc(n2CC(=O)[O-])S[C@H](C)C(=O)Nc3cc(on3)C C13020106
c1cc(ccc1NS(=O)(=O)c2cc(ccc2Br)C(=O)[O-])n3cnnn3 C13265451
CNS(=O)(=O)c1ccc(c(c1)C(=O)[O-])Sc2nnnn2C[C@@H]3CCCO3 C13273587
Cc1c2c(ncn(c2=O)[C@@H](C)C(=O)Nc3cccc(c3)[N+](=O)[O-])sc1C(=O)[O-] C13417510
Cc1c2c(ncn(c2=O)[C@H](C)C(=O)Nc3ccccc3[N+](=O)[O-])sc1C(=O)[O-] C13418022
c1ccc(c(c1)N2C[C@H](CC2=O)C(=O)Nc3cc4c(cc3C(=O)[O-])OCCO4)F C13431206
CC(C)(CC(=O)N1Cc2c([nH]cn2)C[C@H]1c3nc(no3)c4ccncc4)CC(=O)[O-] C15675902
c1cc(cc(c1)OCC(=O)[O-])/C=C/2\C(=O)N(C(=S)S2)NC(=O)c3ccc(cc3)[N+](=O)[O-] C16909618
c1cc(ccc1N2C(=O)[C@@H](SC2=O)CC(=O)Nc3nc(cs3)CC(=O)[O-])F C16925127
Cc1ccc(c(c1)[N+](=O)[O-])c2ccc(o2)/C=N/N=C/3\NC(=O)[C@@H](S3)CC(=O)[O-] C19883048
Cc1c(c(n(n1)C)C)CC(=O)Nc2nc(c(s2)c3nnc(n3CC=C)[S-])C C22972871
c1cc(cc(c1)Br)N2C[C@@H](CC2=O)C(=O)Nc3[n-]c(c(n3)C#N)C#N C26266287
CS(=O)(=O)c1ccc(cc1)S(=O)(=O)[N-]c2cccc(c2)NS(=O)(=O)C C28250592
CCn1c2ccccc2c(=O)c(c1[O-])C\3=NNC(=O)/C3=C\c4cccc(c4)[N+](=O)[O-] C15223596
CC(C)(C)NC(=O)CN(C)C(=O)c1cnn(c1C(F)(F)F)c2ccc(nn2)[O-] C30524368
c1ccc(c(c1)C#N)NC(=O)C(=C([C@@H]2c3ccccc3C(=O)O2)C(=O)c4ccncc4)[O-] C05399353
C[C@@H]1CCc2c(sc(c2C(=O)OC)NC(=O)CSc3nc(cnn3)[O-])C1 C32522438
c1ccc2c(c1)c(c[nH]2)[C@H](C(=O)[O-])N3CCN(CC3)C(=O)[C@@H]4COc5ccccc5O4 C20718407
Cc1cc(cc(c1O)C)[C@H]2C(=C(C(=O)N2c3nnc(s3)C)[O-])C(=O)c4c(nc(s4)C)C C35566254
CSCC[C@@H](C(=O)[O-])N1C(=O)/C(=C/c2cc(ccc2O)[N+](=O)[O-])/SC1=S C16931395
c1ccc(c(c1)/C=C/C(=O)Nc2ccc(cc2)S(=O)(=O)[N-]c3ncccn3)[N+](=O)[O-] C06229111
COc1cc(c(cc1OC)OC)/C=N/N2[C@@H](NN=C2[S-])[C@H]3C4=C(CCC4)N=N3 C38980961
Cc1cc(ccc1N/C(=C\2/c3cscc3S(=O)(=O)N(C2=O)C)/[O-])[N+](=O)[O-] C39296004
CCCNc1nnc(s1)SCC2=NC(=O)C3=C([C@H](SC3=N2)C(=O)[O-])C C39639664
CCN1[C@@H](N=C2C(=C([C@H](S2)C)C)C1=O)SCc3[nH]c(=O)c4c(c(oc4n3)C)C(=O)[O-] C39680479
C[C@@H]1C(=C2C(=NC(=NC2=O)CSc3nnc(s3)NC(C)(C)C)O1)C(=O)[O-] C39693173
c1ccc(c(c1)[C@H]2C(=C(C(=O)N2CCCO)[O-])C(=O)c3ccc(cc3)F)[N+](=O)[O-] C40052857
Cc1ccc(o1)[C@H]2C(=C(C(=O)N2CCCO)[O-])C(=O)c3cc4cccc(c4o3)OC C40053345
Cc1c(nc(s1)NC(=O)/C=C/C(=O)[O-])c2ccc3c(c2)N(C(=O)CO3)CC=C C41306305
C[C@@H](c1[n-]nnn1)NS(=O)(=O)c2cc(sc2Br)C(=O)OC C44930509
Cc1c(c2c(=O)[nH]c(nc2o1)CSc3ncc(n3C)c4ccccc4)C(=O)[O-] C13401578
C[C@H](C(=O)NCCC(=O)[O-])N1C(=O)/C(=C/c2cccc(c2)[N+](=O)[O-])/SC1=S C47152421
Cc1c(cco1)/C(=C(\C#N)/C(=O)CN2C(=O)[C@](NC2=O)(C)c3ccc(cc3)F)/[O-] C49165881
Cc1c(sc(n1)n2c(c(nn2)C(=O)Nc3cccc(c3)[N-]S(=O)(=O)C)C)C C56934626
c1cc(cc(c1)[N+](=O)[O-])NC(=O)CSC2=NS(=O)(=O)c3cc(ccc3[N-]2)F C09762003
Cn1c(c2ccc(cc2nc1=S)C(=O)Nc3cc(ccc3F)n4cnnn4)[O-] C58480595
Cc1cc(nc(n1)/N=C(/Nc2ccc3c(c2)OCCO3)\N=C(\C(F)(F)F)/[O-])C C04702856
Cc1cccc(c1)[N-]C2=NC(=O)/C(=C/c3nc4c(n3C)c(=O)[nH]c(=O)n4C)/S2 C60374645
CC(=O)Nc1ccccc1S(=O)(=O)[N-]c2cc(c(cc2[N+](=O)[O-])OC)OC C41573059
Cc1nc(cn1C/C(=C(/C#N)\C(=O)Nc2cccc(c2Cl)Cl)/[O-])[N+](=O)[O-] C62676087
CN/C(=N/c1ccc2c(c1)OCO2)/S[C@H]3CC(=O)N(C3=O)c4ccc(cc4)C(=O)[O-] C13370841
COc1ccc(c(c1OC)OC)[C@H]2CC(=O)N[C@@H]3[C@@H]2C(=Nc4n3c5ccccc5n4)[O-] C39958622
Cc1c(c(=O)n(n1C)c2ccccc2)/N=C/c3c([nH]c(=S)n(c3=O)C4CC4)[O-] C02393787
C[C@H]1N=CCN1CCCNC(=O)c2cnn(c2C(F)(F)F)c3ccc(nn3)[O-] C64110572
CC(=O)NCc1ccc(o1)c2csc(n2)[N-]S(=O)(=O)c3cc(cnc3)F C66250675
Cc1c(nnn1c2ccc3c(c2)cccn3)/C(=N/c4[nH]nc(n4)c5ccccn5)/[O-] C66826239
c1ccc2c(c1)c(nn(c2=O)CC(=O)NCCCc3nnc4n3CCCCC4)[O-] C67176672
COc1cc(cc(c1O)/C=C/c2ccc3cc(cc(c3[o+]2)OC)C(=O)[O-])C(=O)[O-] C02573040
COc1ccc(cc1Cl)/C=C/2\C(=O)NC(=O)N(C2=O)c3ccc(cc3)C(=O)[O-] C01137759
Cc1cc(no1)NC(=O)[C@H](C)Sc2nnc(n2[C@@H](C)C(=O)[O-])c3cccs3 C13020455
C[C@@H]1CCC[C@@H](N1C(=O)CSc2nc3cc(ccc3c(=O)n2CCO)C(=O)[O-])C C13045458
Cc1c(c2c(o1)ncn(c2=O)[C@H](C)C(=O)Nc3ccc(cc3F)Br)C(=O)[O-] C13057640
c1cc(c(cc1Cl)C(=O)[O-])NC(=O)CSc2nnc(o2)[C@@H]3CCS(=O)(=O)C3 C13273491
c1cc(ccc1NC(=O)Cn2cc(cc(c2=O)C(=O)[O-])[N+](=O)[O-])OC(F)(F)F C13316567
C[C@@H](C(=O)Nc1ccc(cc1)Br)n2cc(cc(c2=O)C(=O)[O-])[N+](=O)[O-] C13316757
Cc1cc(ccc1NC(=O)[C@H]2CC(=O)N(C2)c3ccc4c(c3)OCCO4)C(=O)[O-] C13391407
c1cc(ccc1/C=C/C(=O)[O-])NC(=O)[C@H]2CC(=O)N(C2)c3ccc4c(c3)OCCO4 C13404124
Cc1c(cccc1[N+](=O)[O-])NC(=O)Cn2cnc3c(c2=O)c(c(s3)C(=O)[O-])C C13417623
c1cc(ccc1/C=C\2/C(=O)N(C(=O)S2)NC(=O)c3ccc(cc3)[N+](=O)[O-])C(=O)[O-] C15223477
Cc1cc(no1)N2[C@@H](C(=C(C2=O)[O-])C(=O)c3ccccc3)c4ccc(c(c4)OC)O C06281504
c1ccc(cc1)N(/N=N/c2ccc3c(c2)C(=O)c4cc(ccc4C3=O)S(=O)(=O)[O-])O C27586847
CCN1c2ccccc2/C(=N/N/C=C/3\C(=NC(=S)N(C3=O)CC(C)C)[O-])/C1=O C29009465
C[C@H]1CCc2c(sc(c2C(=O)OC)NC(=O)CSc3nc(cnn3)[O-])C1 C32522436
COc1ccc(cc1OC)NC(=O)c2ccc3c(c2)sc(n3)[N-]S(=O)(=O)C C13551862
Cn1cc(c2c1cc(cc2)C(=O)[O-])[C@H](C(=O)[O-])[NH+]3CCN(CC3)c4c(cccn4)C#N C36360892
CC1(CCc2c(cc(c3c2oc(=O)c4c3CCC4)OCC(=O)Nc5[n-]ncn5)O1)C C09341849
C[C@H](C(=O)NCC(C)C)Sc1c2c(nc(n1)C3CC3)n(c(nc2=O)[O-])C4CC4 C22419099
Cc1cc(n(n1)c2nc(c(c(n2)[O-])C)C)NC(=O)[C@H]3[C@H](Oc4ccccc4O3)C C38740561
CC(C)S(=O)(=O)c1cc2c(c3c(n(c2=O)c4ccccc4[O-])C(=O)C[C@@H](N3)F)nc1 C39450620
c1cc(oc1)CN2[C@@H](Nc3cc(ccc3C2=O)C(=O)[O-])SCC(=O)[C@H]4C=CC=N4 C39639556
CCn1c(nnc1SCc2[nH]c(=O)c3c(n2)O[C@H]([C@@H]3C(=O)[O-])C)c4ccco4 C39680093
C[C@H]1[C@H](c2c(=O)[nH]c(nc2O1)CSc3nnc(n3c4ccccc4)c5ccco5)C(=O)[O-] C39691638
Cc1c2c(ncn(c2=O)CC(=O)Nc3cccc4c3nsn4)sc1C(=O)[O-] C39697409
CCOC(=O)[C@@H]1[C@H](SC2=C1CCC2)NC(=O)CSc3nc(c(nn3)C)[O-] C39706855
C[C@H](c1[n-]nnn1)NS(=O)(=O)c2cc(cc(c2OC)Br)Cl C44930272
Cc1c(c2c(=O)[nH]c(nc2o1)CSc3nnc(n3C)c4ccccc4)C(=O)[O-] C13416671
Cc1c(c([nH]c1C(=O)[O-])C)C(=O)/C=C/c2c(nn(c2Cl)[C@H]3CCS(=O)(=O)C3)C C13078184
CCCCS(=O)(=O)/N=C(/c1cc(nc2c1c(=O)[nH]c(=O)n2CC)C3CC3)\[O-] C48556324
c1cc2c(cc1C(=O)[C@H](C#N)c3nc4cc(ccc4c(n3)[O-])Cl)NC(=O)CO2 C48848562
CCn1c(nnc1SC/C(=N/c2[nH]nc(n2)c3ccccn3)/[O-])c4ccco4 C53525659
COc1cc(cc(c1O)Cl)/C=C/2\C(=NC(=O)N(C2=O)c3ccc(cc3)[N+](=O)[O-])[O-] C16156587
[H]/N=C\1/C(=C\c2ccc(o2)c3cccc(c3)C(=O)[O-])/C(=O)N=C4N1N=C(S4)S(=O)(=O)CC C20208226
c1ccc2c(c1)/C(=N\NC(=O)c3ccc(cc3Cl)[N+](=O)[O-])/C(=O)N2CC(=O)[O-] C20530759
CS(=O)(=O)Cc1ccc(cc1)NC(=O)c2cccc(c2)n3c(=O)ccc(n3)[O-] C61433609
Cc1c2c(n(n1)c3ccc(nn3)[O-])NC(=O)C[C@H]2c4ccc(c(c4)OCC#C)OC C31819131
COc1ccc(c(c1OC)OC)[C@@H]2CC(=O)N[C@H]3[C@@H]2C(=Nc4n3c5ccccc5n4)[O-] C39958623
CS(=O)(=O)[N-]c1ccc(cc1)/C=C/C(=O)NCc2nc(on2)c3ccccc3 C63486650
CC[C@H](C)n1c(=O)c(c([nH]c1=S)[O-])/C=N/c2c(n(n(c2=O)c3ccccc3)C)C C18211735
CC(C)c1nnc(s1)NC(=O)[C@@H]2CCCN(C2)[C@@H]3[C@@H]4C(=NC=N4)[N-]C(=N3)Cl C63796026
C[C@@H](C(=O)Nc1ccc(nc1)n2cncn2)n3c(nnc3[S-])c4cccs4 C64336535
CS(=O)(=O)c1nc([n-]n1)NC(=O)COc2cc(c(cc2Cl)Cl)Cl C64347993
COc1ccc(cc1OC)NC(=O)c2cnn3c2N=C(C[C@H]3c4ccc(cc4)F)C(=O)[O-] C65102217
Cc1cc(n(n1)C)NC(=O)c2ccc3c(c2)nc(=S)n(c3[O-])Cc4ccco4 C56081159
CNS(=O)(=O)c1cccc(c1)S(=O)(=O)[N-]c2nc(cs2)c3ccco3 C66253123
CC(=O)Nc1cc(ccc1F)/C(=N/S(=O)(=O)c2cc(cc(c2)F)[N+](=O)[O-])/[O-] C66517400
c1ccc(c(c1)C(=O)Nc2cccc(c2)c3[n-]nnn3)S(=O)(=O)N4CCCC4 C66603773
CCN(c1nc(cs1)[C@H]2/C(=C(\C)/[O-])/C(=NC(=S)N2)C(=O)OCC)C(=O)C C67028897
CCOc1ccc(cc1/C=N/N=C/2\NC(=O)[C@@H](S2)CC(=O)[O-])Br C04680570
c1ccc(c(c1)/C=C\2/C(=O)NC(=S)N(C2=O)c3ccccc3F)OCC(=O)[O-] C04739019
Cc1c(c(=O)n(n1C)c2ccccc2)NC(=O)/C(=C/c3ccc(cc3)C(=O)[O-])/C#N C06431942
c1cc(ccc1[C@H]2c3c([nH]c(=O)s3)S[C@H]4[C@H]2[C@@H]5C[C@H]4[C@H]6[C@H]5C(=O)N(C6=O)CC(=O)[O-])F C12080417
CCC[C@@H](C(=O)[O-])NC(=O)Cc1c(c2cc3c(cc2oc1=O)OC(CC3)(C)C)C C12901676
Cc1cc(n2c(n1)nnc2SCc3cc(=O)[nH]c4c3c(c(s4)C(=O)[O-])C)C C12978154
Cn1c(=O)c2ccc(cc2nc1SCC(=O)Nc3ccc(c(c3)F)F)C(=O)[O-] C13199282
c1cc(cc(c1)S(=O)(=O)N2CCCC2)NC(=O)/C=C/c3ccc(cc3)C(=O)[O-] C13253426
C[C@@H]1C(=O)N(c2ccccc2O1)CCC(=O)N[C@@H](CC(=O)[O-])c3ccccc3Cl C13259248
c1ccc(c(c1)C(=O)N2CCCC2)NS(=O)(=O)c3cc(ccc3Cl)C(=O)[O-] C13262224
c1ccc(c(c1)C(=O)N2CCCCC2)NS(=O)(=O)c3cc(ccc3Cl)C(=O)[O-] C13262247
c1ccc(c(c1)CNS(=O)(=O)c2cc(ccc2Cl)C(=O)[O-])Cn3cccn3 C13270306
C[C@@H](C(=O)Nc1ccccc1C#N)Sc2ncc(n2c3ccc(cc3)F)C(=O)[O-] C13355988
Cc1c(cc(o1)/C=C/C(=O)Nc2cc(ccc2n3cccn3)C(F)(F)F)C(=O)[O-] C13399106
Cn1c(=O)c2ccc(cc2nc1SCC(=O)Nc3cc(cc(c3)F)F)C(=O)[O-] C13444601
COc1ccc(c(c1OC)C(=O)[O-])/C=C/2\C(=O)N(C(=S)S2)c3cccc(c3)O C16906149
c1ccc(c(c1)/C=C/2\C(=O)N(C(=S)S2)NC(=O)c3cccc(c3)Cl)OCC(=O)[O-] C16909886
CC[C@@H](C)[C@H](C(=O)[O-])N1C(=O)/C(=C/c2cc(c(c(c2)OC)O)OC)/SC1=S C16935360
C[C@@H](c1ccc2c(c1)CCCO2)NC(=O)Cc3nc4nc5c(c(n4n3)[O-])CCCC5 C19458902
CC(=O)Nc1ccc(cc1Cl)[N-]S(=O)(=O)c2ccc(cc2[N+](=O)[O-])Cl C12972326
c1ccc(c(c1)[C@@H]2C(=C(C(=O)N2)[O-])C(=O)c3ccc(cc3)Br)[N+](=O)[O-] C18180280
Cc1ccc(c(c1)C(=O)C2=C(C(=O)N([C@@H]2c3ccc(cc3)O)c4nnc(s4)C)[O-])C C01142253
COc1ccc(cc1OC)[C@H]2C[C@H](n3c(c(c(n3)C(=O)[O-])Cl)N2)C(F)(F)F C00867081
COc1ccc(cc1OC)[C@H]2C[C@@H](n3c(c(c(n3)C(=O)[O-])Cl)N2)C(F)(F)F C00867083
Cc1ccnc(n1)[N-]S(=O)(=O)c2ccc(cc2)NC(=O)/C=C/c3cccs3 C02709362
Cc1cc2c(c(c1)OC)[C@H]([C@@H](C(=O)O2)CC(=O)/N=c\3/[nH]c(cs3)CC(=O)[O-])C C39277157
Cc1cc2c(c(c1)OC)[C@H]([C@H](C(=O)O2)CC(=O)/N=c\3/[nH]c(cs3)CC(=O)[O-])C C39277161
c1ccc2c(c1)C(=O)/C(=N/Nc3ccc(cc3)S(=O)(=O)[N-]c4nccs4)/O2 C19808810
COc1cccc2c1oc(c2)C(=O)C3=C(C(=O)N([C@@H]3c4cccc(c4)O)CC=C)[O-] C40028452
COc1cccc2c1oc(c2)C(=O)C3=C(C(=O)N([C@H]3c4cccc(c4)O)CC=C)[O-] C40028453
Cc1c(c(n2c(n1)c(cn2)C#N)[O-])CC(=O)N[C@@H](c3ccc(cc3)F)c4cccs4 C40115133
Cc1cc(c(cc1Cl)OC)N/C(=C(\C#N)/C(=O)c2ccc(cc2)/C=N/OC)/[O-] C50801328
Cc1ccccc1/C=C\2/C(=O)N(C(=S)S2)CC(=O)Nc3nc(cs3)CC(=O)[O-] C16921612
CS(=O)(=O)[N-]c1cccc2c1CCCN2CCC(=O)Nc3c(ccs3)C#N C42742290
Cc1c(c2ccccc2[nH]1)/C=N/c3ccc(cc3)S(=O)(=O)[N-]c4nnc(s4)C C05392689
c1cc(c(c(c1)Cl)N[C@@H]2CC(=O)N(C2=O)c3nc(cs3)CC(=O)[O-])Cl C16902304
CC(=O)Nc1ccc(c(c1)/C(=N/S(=O)(=O)c2ccc(c3c2cccn3)F)/[O-])F C60361632
c1cc(ccc1CNC(=O)Cn2c(=O)ccc(n2)c3ccc(cc3)Br)C(=O)[O-] C61717556
c1c(cc(c(c1C(=O)[O-])NC(=O)Cn2cnnn2)Br)Br C62825056
Cn1c(nnc1[S-])CC2=N[C@H](SC2)NC(=O)[C@@H]3Cc4cc(ccc4O3)Cl C39779246
CCC1=C(C2=NC=C3[C@H](N2N1)C=CN(C3=O)c4[n-]c(nn4)C)c5cccc(c5)Cl C63349178
Cc1ccc(c2c1c[nH]n2)[N-]S(=O)(=O)c3cc(ccc3Cl)S(=O)(=O)C C63635386
c1ccc(cc1)N2C(=O)[C@@H]3[C@@H](C4=C(CCCC4=O)NC3=N2)c5ccccc5C(=O)[O-] C18195647
CCS(=O)(=O)[N-]c1cc(c([nH+]c1)N2CCC(CC2)Cc3ccccc3)C(=O)[O-] C35397241
c1ccc2c(c1)CN(CCO2)c3c(cc(cn3)NC(=O)c4ccccc4F)C(=O)[O-] C64978826
c1cc(cc(c1)F)[N-]S(=O)(=O)c2ccc3c(c2)NC(=O)[C@H](S3)C(=O)N4CCCC4 C65021404
c1ccc(c(c1)[C@H]2CC(=Nc3n2ncc3C(=O)Nc4ccc(cc4)F)C(=O)[O-])Cl C65102258
c1cc(cc(c1)Cl)[C@@H]2CC(=Nc3n2ncc3C(=O)Nc4cccc(c4)F)C(=O)[O-] C65102356
c1cc(cc(c1)Cl)[C@H]2CC(=Nc3n2ncc3C(=O)Nc4cccc(c4)F)C(=O)[O-] C65102357
COC(=O)c1c(c2ccccc2[nH]1)/C=C/3\C(=O)N=C(N(C3=O)c4ccccc4F)[O-] C08742774
CC(C)CNc1c(c(=O)n2ccccc2n1)/C=C\3/C(=O)N(C(=S)S3)CC(=O)[O-] C02255316
c1cc(cc(c1)[N+](=O)[O-])[C@H]2C(=C(C(=O)N2CC(=O)[O-])O)C(=O)c3ccc(cc3)Cl C08856810
CC\1=C(C(=O)N(C(=O)/C1=C\Nc2ccccc2C(=O)[O-])[C@H]3CCS(=O)(=O)C3)C#N C08991558
C[C@@H](C(=O)N[C@H]1[C@@H]2N(C1=O)C(=C(CS2)COC(=O)C)C(=O)[O-])n3cc(cn3)Br C09431559
CC1=C(N2[C@@H]([C@@H](C2=O)NC(=O)c3c(c(nn3C)C(F)(F)F)Cl)SC1)C(=O)[O-] C02783383
CC1=C(N2[C@@H]([C@H](C2=O)NC(=O)c3c(c(nn3C)C(F)(F)F)Cl)SC1)C(=O)[O-] C02783381
c1cc(cnc1)[C@H]2c3c([nH]c(=O)s3)S[C@H]4[C@H]2[C@@H]5C[C@H]4[C@@H]6[C@H]5C(=O)N(C6=O)CC(=O)[O-] C12080388
C[C@@H](C(=O)[O-])NC(=O)c1ccc(c(c1)[N+](=O)[O-])N2CCN(CC2)c3ccc(cc3)F C13036328
C[C@@H](C(=O)[O-])NC(=O)c1ccc(c(c1)[N+](=O)[O-])N2CCc3cc(c(cc3C2)OC)OC C13036683
CCN(CC)C(=O)c1ccc(cc1)NC(=O)Cn2cnc3c(c2=O)c(c(o3)C)C(=O)[O-] C13057071
Cc1c(c2c(o1)ncn(c2=O)CC(=O)N(C)CC(=O)Nc3ccc(cc3)Cl)C(=O)[O-] C13057283
Cc1cccc(c1NC(=O)CN(C)C(=O)Cn2cnc3c(c2=O)c(c(o3)C)C(=O)[O-])C C13057539
Cc1c(c2c(o1)ncn(c2=O)CC(=O)N[C@H](c3ccccc3)c4nccn4C)C(=O)[O-] C13057879
CCn1cc(c(n1)C(=O)N[C@H]2[C@@H]3N(C2=O)C(=C(CS3)COC(=O)C)C(=O)[O-])Cl C16193272
Cc1c(cco1)C(=O)NN2C(=O)/C(=C\c3ccc(cc3)OCC(=O)[O-])/SC2=S C16906579
CS(=O)(=O)SC[C@@H](C(=O)[O-])NC(=O)c1c(c(c(c(c1F)F)N=[N+]=[N-])F)F C22049622
c1ccc(c(c1)[N-]S(=O)(=O)c2cccc(c2)C(=O)NCc3nnc4n3CCC4)F C22192352
c1ccc2c(c1)c(nn(c2=O)CC(=O)NCc3nnc4n3cc(cc4)C(F)(F)F)[O-] C24538999
C[C@@H]1[C@@H]2[C@H](C(=O)N2C(=C1c3cn4cnc(c4s3)C(=O)c5ccncc5)C(=O)[O-])[C@@H](C)O C28641416
c1cc(ccc1N2C[C@H](CC2=O)C(=O)[O-])S(=O)(=O)Nc3ccc4c(c3)OCCO4 C32080846
CC(=O)Nc1cc(ccc1OC)S(=O)(=O)[N-]c2nc3ccc(cc3s2)S(=O)(=O)C C28247995
CCCC(=O)N[C@@H]1[C@@H]2N(C1=O)C(=C(CS2)CSc3nnc(s3)C)C(=O)[O-] C02803252
c1ccc2c(c1)c(nn(c2=O)CC(=O)Nc3cc(ccc3n4cncn4)Cl)C(=O)[O-] C12687248
C[n+]1c2ccccc2c(c3c1cccc3)/C=N/[N-]S(=O)(=O)c4ccc(c(c4)C(=O)[O-])O C17193378
Cc1cc2nc(cc(n2n1)Cn3c(cc(n3)c4cnn(c4C)C)C5=CNN([C@@H]5C)C)[O-] C39242984
CC1=C(S[C@@H]([C@H]1C(=O)O[C@@H](C)C(=O)/N=C\2/[C@@H]3C(=NC=N3)N=C[N-]2)NC(=O)C4CC4)C C39462509
c1ccc(cc1)OS(=O)(=O)c2cc3c(cc2F)[C@@H]4CO[P@](=O)(NN4CC3)[O-] C39465507
c1ccc(cc1)OS(=O)(=O)c2cc3c(cc2F)[C@H]4CO[P@](=O)(NN4CC3)[O-] C39465509
CC(C)S(=O)(=O)c1ccc(c(c1)N2CCN[C@H](C2)SC)[N-]S(=O)(=O)OC C39482895
C[C@H]1C(=C2C(=NC(=NC2=O)CSc3nc4ccccc4c(=O)n3CCCO)O1)C(=O)[O-] C39690305
C[C@@H]1[C@@H](c2c(=O)[nH]c(nc2O1)CSc3nnc(n3c4ccccc4)C5CC5)C(=O)[O-] C39691774
C[C@@H]1[C@@H](c2c(=O)[nH]c(nc2O1)CSc3nnc(n3C)c4ccccc4F)C(=O)[O-] C39691851
C[C@@H]1C(=C2C(=NC(=NC2=O)CSc3nnc(s3)NCc4ccco4)O1)C(=O)[O-] C39692864
c1cc(ccc1c2c(cn(n2)CCC#N)/C=N/N=C\3/NC(=O)[C@@H](S3)CC(=O)[O-])F C13139770
C[C@H](C(=O)NC1CC1)N2CCN(CC2)C(=O)c3cnn(c3C(F)(F)F)c4ccc(nn4)[O-] C40068154
c1cc(nnc1n2c(c(cn2)C(=O)NCCN3CCS(=O)(=O)CC3)C(F)(F)F)[O-] C40088544
CS(=O)(=O)c1ccc(cc1)S(=O)(=O)[N-]c2cccc(c2)S(=O)(=O)/N=C\3/CCCN3 C45866012
Cc1c2c(=O)[nH]c(nc2sc1C(=O)[O-])CSc3nnc(o3)[C@@H]4CCS(=O)(=O)C4 C13036044
Cc1c2c(ncn(c2=O)CC(=O)c3cc([nH]c3)C(=O)N4CCCC4)sc1C(=O)[O-] C13418529
CC(C)[C@@H](C(=O)[O-])N1C(=O)/C(=C/c2cc3cc4c(cc3[nH]c2=O)OCO4)/SC1=S C51330786
Cc1cc(nc(n1)[N-]S(=O)(=O)c2ccc(cc2)N/C=C\3/C(=C(C(=O)N(C3=O)C)C#N)C)C C16283617
c1cc(ccc1c2nc(on2)[O-])NC(=O)[C@@H]3CC(=O)N(C3)c4ccc5c(c4)OCCO5 C58174230
c1cc(ccc1C(=O)NCc2nnc3n2CCC3)[N-]S(=O)(=O)c4ccc(c(c4)F)F C30030843
CCCn1c2c(cc(cn2)/C(=N/S(=O)(=O)c3ccc(s3)Cl)/[O-])c(=O)[nH]c1=O C59250624
c1cc(c(cc1C(=O)Nc2[n-]nnn2)S(=O)(=O)N3CCCCC3)N4CCCCC4 C60380329
c1ccc(cc1)[C@@H]2CC(=O)Nc3n2nc(n3)/N=C(/CN4C(=O)c5ccccc5C4=O)\[O-] C02413452
COc1ccc2=C(C[NH+]=c2c1)/C=C/3\C(=O)N(C(=S)S3)[C@@H](CCC(=O)[O-])C(=O)[O-] C39950430
COc1ccc2=C(C[NH+]=c2c1)/C=C/3\C(=O)N(C(=S)S3)[C@H](CCC(=O)[O-])C(=O)[O-] C39950431
COc1ccc(cc1OC)NC(=O)C2=CN=N[C@H]2S(=O)(=O)[N-]c3ccc(cc3)F C65055724
c1cc(ccc1[C@@H]2c3c(n(c(=O)s3)CC(=O)N4CCOCC4)S[C@@H]5[C@@H]2C(=NC5=O)[O-])O C39884149
Cc1ccc(cc1)n2c(c(c(n2)C)/C=C\3/C(=C(C(=O)N(C3=O)CC(=O)[O-])C#N)C)O C03086465
CC\1=C(C(=O)N(C(=O)/C1=C\Nc2cccc(c2)C(=O)[O-])[C@H]3CCS(=O)(=O)C3)C#N C08991377
c1ccc2c(c1)[C@]3(CC(=NN3C(=O)CCC(=O)[O-])c4cccc(c4)[N+](=O)[O-])C(=O)N2 C08771559
CCn1cc(c(=O)c2c1cc(c(c2)F)N3CC[C@@H](O3)Cc4ccc(c(c4)OC)O)C(=O)[O-] C01272757
c1ccc2c(c1)[C@]3(CC(=NN3C(=O)/C=C/C(=O)[O-])c4ccc5c(c4)OCO5)C(=O)N2 C09418830
CC1=C(N2[C@H]([C@H](C2=O)NC(=O)c3c(c(nn3C)C(F)(F)F)Cl)SC1)C(=O)[O-] C02783380
CC(=O)N[C@@H]1[C@H]([C@H]2[C@@H](CO[C@@H](O2)c3ccco3)O[C@H]1Oc4ccccc4)OCC(=O)[O-] C12901069
Cc1c(c2c(o1)ncn(c2=O)CC(=O)N[C@H](C)c3ccc4c(c3)CCCC4)C(=O)[O-] C13057360
Cc1c(c2c(o1)ncn(c2=O)[C@H](C)C(=O)Nc3ccccc3C(F)(F)F)C(=O)[O-] C13057602
Cc1c(c2c(o1)ncn(c2=O)[C@@H](C)C(=O)Nc3ccccc3OC(F)F)C(=O)[O-] C13057684
c1cc(ccc1N2CCN(CC2)c3ccc(cc3[N+](=O)[O-])C(=O)NCC(=O)[O-])F C13210956
Cc1c(c(n2c(n1)nc(n2)SCC(=O)Nc3c(ccs3)C#N)C)CC(=O)[O-] C13238367
CCOC(=O)c1c(c(sc1NC(=O)[C@H]2CC=CC[C@@H]2C(=O)[O-])C(=O)N(C)C)C C13249618
c1ccc2c(c1)C(=O)N(S2(=O)=O)CCS(=O)(=O)Nc3ccccc3C(=O)[O-] C13269159
C[C@@H](C(=O)Nc1cccc(c1)Br)n2cc(cc(c2=O)C(=O)[O-])[N+](=O)[O-] C13316914
Cc1ccc(cc1)NC(=O)CN(C)C(=O)Cn2cnc3c(c2=O)c(c(s3)C(=O)[O-])C C13417727
Cc1nc(nn1c2ccc(cc2)F)C(=O)Nc3cc4c(cc3C(=O)[O-])OCCCO4 C13428221
Cc1c(c(nn1C)C(=O)N[C@@H]2[C@H]3N(C2=O)C(=C(CS3)C)C(=O)[O-])Br C02747716
CCOc1cc(ccc1OCC(=O)[O-])/C=C/2\C(=O)N(C(=O)S2)c3cccc(c3)O C16916045
c1ccc(c(c1)[C@@H]2C3=C(C[C@@H](CC3=O)c4cccs4)Nc5n2ncn5)OCC(=O)[O-] C18196340
Cc1ccc(cc1)N2C(=O)/C(=C\c3c([nH]c(=O)n(c3=O)c4ccccc4)[O-])/C(=N2)C C05504462
c1ccc(cc1)n2cc(c(n2)c3cccc(c3)[N+](=O)[O-])/C=C\4/C(=O)NC(=O)N=C4[O-] C01177584
CCc1nnc(s1)NC(=O)CSc2nc(nc3n2nc(c3)[O-])c4ccco4 C21537338
CCC(=O)N1[C@@H](C/C(=C/2\C(=NC(=O)N(C2=O)CC=C)[O-])/N1)c3ccc4c(c3)OCO4 C26580666
c1cc2c(cc1S(=O)(=O)N[C@@H]3CCCC[C@H]3N4C(=O)CSC4=O)oc(n2)[O-] C28284182
Cc1ccccc1n2c(c(c(=O)[nH]c2=O)[C@H]3c4ccc(c(c4C(=O)O3)OC)OC)[O-] C32124204
CC(=O)N[C@H]1[C@H]([C@@H]2[C@@H](CO[C@@H](O2)c3ccco3)O[C@@H]1Oc4ccccc4)OCC(=O)[O-] C35057866
Cn1cc(c2c1ccc(c2)C(=O)[O-])[C@H](C(=O)[O-])[NH+]3CCN(CC3)c4c(cccn4)C#N C36357461
CCOc1cc(ccc1O)[C@H]2C(=C(C(=O)N2c3cc(on3)C)[O-])C(=O)c4ccc(o4)C C09456365
c1ccc(c(c1)N2C(=O)/C(=C/NN3CCCC[C@@H]3c4cccnc4)/C(=NC2=O)[O-])F C08970967
c1cc(c(cc1C(=O)NCC(=O)[O-])[N+](=O)[O-])N2CCCN(CC2)c3ccc(cn3)C(F)(F)F C13037528
CC1=C2C(=NC(=NC2=O)CSc3nnnn3c4ccc(cc4)O)S[C@@H]1C(=O)[O-] C39646846
C[C@@H]1[C@H](c2c(=O)[nH]c(nc2O1)CSc3nnc(n3CC=C)c4ccccc4)C(=O)[O-] C39680184
Cc1c(cco1)c2nnc(n2C)SCc3[nH]c(=O)c4c(n3)O[C@H]([C@@H]4C(=O)[O-])C C39691897
C[C@@H]1[C@@H](c2c(=O)[nH]c(nc2O1)CSc3nnc(n3C4CC4)c5cccs5)C(=O)[O-] C39692827
Cc1c(sc(n1)C)C(=O)C2=C(C(=O)N([C@H]2c3ccc(cc3)[N+](=O)[O-])CCO)[O-] C40098783
C1CN2CC3=CCO[C@@H]([C@H]4[C@H]3C[C@H]2[C@]15[C@@H]4NC6=C(C(=O)C(=O)C=C56)[N+](=O)[O-])CC(=O)[O-] C43601770
Cc1c2c(=O)[nH]c(nc2sc1C(=O)[O-])CSc3nnnn3C[C@H]4CCCO4 C13036084
Cn1c(nnc1SCc2[nH]c(=O)c3ccc(cc3n2)C(=O)[O-])[C@@H]4CCS(=O)(=O)C4 C13238921
Cc1c(c2c(=O)[nH]c(nc2o1)CSc3nnnn3Cc4cccs4)C(=O)[O-] C13406962
C[C@]1(CCS(=O)(=O)C1)NS(=O)(=O)c2cc(oc2Br)C(=O)[O-] C55313727
c1c(c(oc1C(=O)[O-])Br)S(=O)(=O)NC[C@H]2CCS(=O)(=O)C2 C55329681
C[C@@H](c1nncn1C)NC(=O)c2cccc(c2)S(=O)(=O)[N-]c3ccccc3F C47328758
CS(=O)(=O)[N-]c1nnc(s1)NC(=O)Cc2csc(n2)c3ccsc3 C47293506
Cc1c2c(n(n1)c3ccc(nn3)[O-])NC(=O)C[C@H]2c4cccc(c4)Oc5ncccn5 C36366475
Cc1c2c(n(n1)c3ccc4nnc(n4n3)C)NC(=O)C[C@@H]2c5ccc(cc5)C(=O)[O-] C33271423
Cc1c2c(n(n1)c3ccc(nn3)[O-])N=C(C[C@H]2c4cc5c(c(c4)OC)OCCO5)O C36353199
Cc1c2c(n(n1)c3ccc4nnc(n4n3)C)N=C(C[C@@H]2c5ccc(cc5)C(=O)[O-])O C33271423
c1ccc(cc1)[C@@H]2CN(CCO2)C(=O)C3=CNN([C@@H]3C(F)(F)F)c4ccc(nn4)[O-] C64059660
COc1ccc(cc1OC)NC(=O)C2=CN=N[C@@H]2S(=O)(=O)[N-]c3ccc(cc3)Cl C65055805
CCc1ccc(cc1)N2C(=O)/C(=C/c3cc(c(c(c3)Cl)OCC(=O)[O-])Cl)/C(=NC2=O)O C08856320
Cc1cc(c(n1c2c(c3c(s2)CCCC3)C(=O)[O-])C)/C=C/4\C(=O)NC(=O)N(C4=O)c5ccccc5 C09324536
Cc1cc(no1)NC(=O)[C@@H](C)Sc2nc3cc(ccc3c(=O)n2Cc4ccccc4)C(=O)[O-] C13045070
c1ccc(c(c1)C#N)NC(=O)CSc2nc3cc(ccc3c(=O)n2Cc4ccco4)C(=O)[O-] C13050648
c1cc(cc(c1)NC(=O)CSc2nc3cc(ccc3c(=O)n2Cc4ccco4)C(=O)[O-])C#N C13050663
CCc1ccc2c(cc(=O)oc2c1)CSc3nc4cc(ccc4c(=O)n3C[C@H](C)O)C(=O)[O-] C13051748
CCc1ccc(cc1)[C@@H](c2cccc(c2)F)NC(=O)Cn3cnc4c(c3=O)c(c(o4)C)C(=O)[O-] C13057372
C[C@@H](C(=O)[O-])Oc1ccc(cc1)C2=C[C@H](n3c(nnn3)N2)c4ccc(c(c4)Br)F C13077349
c1cc(ccc1n2c(nnn2)SCC(=O)Nc3cc(ccc3C(=O)[O-])Cl)OC(F)(F)F C13233293
c1ccc(c(c1)C#N)NC(=O)CSc2nc3cc(ccc3c(=O)n2c4ccccc4F)C(=O)[O-] C13266159
CC1=C(Nc2nnnn2[C@@H]1c3ccc(cc3F)Br)c4ccc(cc4)OCC(=O)[O-] C13268601
c1ccc(c(c1)C(=O)[O-])NS(=O)(=O)c2ccc(c(c2)[N+](=O)[O-])SC(=S)N3CCCC3 C13273276
Cc1ccccc1n2c(cc(n2)C)NC(=O)CSc3ncc(n3c4ccc(cc4)F)C(=O)[O-] C13279981
Cc1cccc(c1)n2c(cc(n2)C)NC(=O)CSc3ncc(n3c4ccc(cc4)F)C(=O)[O-] C13279982
CCOC(=O)/C=c\1/n(c(=O)/c(=C/c2ccc(cc2)C(=O)[O-])/s1)CC(=O)Nc3ccc(cc3C)C C13344211
Cc1c(sc(c1C(=O)OC)NC(=O)CSc2ncc(n2c3ccc(cc3)F)C(=O)[O-])C C13353482
C[C@H](C(=O)Nc1cc(ccc1Cl)[N+](=O)[O-])Sc2ncc(n2c3ccc(cc3)F)C(=O)[O-] C13353533
COCCn1c(=O)c2c3c(sc2nc1SCC(=O)Nc4ccccc4C(=O)[O-])CCC3 C13353604
CCn1c(=O)c2c(c(sc2nc1SCC(=O)NCc3ccc(c(c3)C(=O)[O-])OC)C)C C13364083
Cc1c(c(n2c(n1)nc(n2)SCC(=O)Nc3ccc(cc3Cl)Br)C)CC(=O)[O-] C13445388
CS(=O)(=O)c1ncc(c(n1)C(=O)Nc2ccc(cc2C(=O)[O-])I)Cl C19800811
CCOc1ccc(cc1)[C@H]2CC3=C([C@@H](CC(=O)N3)c4cc(c(c(c4)OCC)[O-])[N+](=O)[O-])C(=O)C2 C21234754
CC(C)Oc1ccc(cc1)[C@@H]2CC3=C([C@@H](CC(=O)N3)c4cc(c(c(c4)OC)[O-])[N+](=O)[O-])C(=O)C2 C21249255
c1cc(cc(c1)NC(=O)CSc2nnc(s2)/N=C(/c3ccc(cc3)[N+](=O)[O-])\[O-])C(F)(F)F C08823032
c1ccc(c(c1)CNC(=O)CSc2nnc(s2)/N=C(/c3ccc(cc3)[N+](=O)[O-])\[O-])Cl C08823059
Cc1cc(no1)NC(=O)[C@@H](C)OC(=O)c2cccc(c2)S(=O)(=O)[N-]c3cccc(c3)Cl C22195584
Cc1cccc(c1)c2nnc(n2CCC(=O)Nc3nc(cs3)c4ccc5c(c4)OCCO5)[S-] C29237559
CC(=O)Nc1ccc(cc1Cl)S(=O)(=O)[N-]c2ccc3c(c2)sc(n3)S(=O)(=O)C C33298998
CCOc1cc(ccc1O)[C@H]2C(=C(C(=O)N2c3nccs3)[O-])C(=O)c4cc5ccccc5o4 C33385546
CCOc1cc(ccc1O)[C@H]2C(=C(C(=O)N2c3nc4ccc(cc4s3)C)[O-])C(=O)c5ccco5 C34931989
CC(=O)N/C(=C/c1cc(c(c(c1)Br)OCc2ccc(cc2)[N+](=O)[O-])OC)/C(=O)[O-] C35669714
Cc1ccc(cc1)S(=O)(=O)c2cc(cc(c2O)C)[N-]S(=O)(=O)c3ccccc3[N+](=O)[O-] C33813077
c1cc(ccc1N2C(=O)/C(=C/c3ccc(o3)S[C@@H]4N[C@@H]5C=CC=CC5=N4)/C(=NC2=O)[O-])Cl C39275884
Cc1ccc(cc1C)Nc2nnc(s2)SCC3=NC(=O)C4=C([C@H](SC4=N3)C(=O)[O-])C C39611288
CCCn1c(nnc1SCc2[nH]c(=O)c3c(n2)O[C@H]([C@H]3C(=O)[O-])C)c4ccc(cc4)Cl C39680125
Cc1ccc(c(c1)C)Nc2nnc(s2)SCC3=NC(=O)C4=C([C@H](SC4=N3)C(=O)[O-])C C39691666
CC1=C2C(=NC(=NC2=O)CSc3nnc(s3)NCCc4ccccc4)S[C@@H]1C(=O)[O-] C39693052
CCc1cc(nc2n1c(nn2)SCC(=O)N[C@@H]3[C@@H](C4=C(S3)CCCC4)C(=O)OCC)[O-] C39732168
c1ccc2c(c1)-c3ccccc3C2COC(=O)N[C@H](CC(=O)[O-])c4cc(ccc4[N+](=O)[O-])Cl C02505624
Cc1c(c2c(=O)[nH]c(nc2o1)CSc3nc4c(ccs4)c(=O)n3c5ccccc5)C(=O)[O-] C13417492
Cc1c(sc2c1c(=O)n(c(n2)SCc3[nH]c(=O)c4c(c(oc4n3)C)C(=O)[O-])C(C)C)C C13393469
CCn1c(=O)c2cc3ccccc3cc2nc1SCc4[nH]c(=O)c5c(c(oc5n4)C)C(=O)[O-] C13401727
c1ccc2c(c1)c(=O)n(c(n2)SCc3[nH]c(=O)c4ccc(cc4n3)C(=O)[O-])Cc5ccco5 C13352985
C[C@H](c1ccc(c(c1)OC)OC(C)C)NC(=O)c2cnn(c2C(F)(F)F)c3ccc(nn3)[O-] C26949153
[H]/N=C\1/C(=C\c2ccc(o2)c3ccc(cc3)C(=O)[O-])/C(=O)N=C4N1N=C(S4)Cc5cccs5 C09763080
CCS(=O)(=O)[N-]c1ccc(cc1C)NC(=O)c2cc(ccc2N3CCC(CC3)C)[N+](=O)[O-] C59886991
CCc1ccc(cc1)Nc2nnc(s2)SCC3=NC(=O)C4=C([C@H](SC4=N3)C(=O)[O-])C C40017015
c1ccc(cc1)NC(=O)Cn2cc(c3c2cccc3)/C=C/4\C(=O)N=C(N(C4=O)c5cccc(c5)F)[O-] C08738499
c1cc(ccc1N2C(=O)/C(=C/c3ccc(o3)S[C@H]4N[C@@H]5C=CC=CC5=N4)/C(=O)N=C2[O-])Cl C39275886
Cc1c(c(=O)n(n1C)c2ccccc2)/N=C/c3c([nH]c(=S)n(c3=O)c4ccccc4Cl)[O-] C13785833
c1cc(cc(c1)NC(=O)c2cccc(c2)N3C(=O)[C@H]4[C@@H]5CC[C@@H](C5)[C@@H]4C3=O)C(=O)[O-] C04506692
c1ccc(cc1)N2C(=O)/C(=C\c3ccc(o3)c4ccc(cc4C(=O)[O-])Cl)/C(=O)N2 C04604712
COc1ccc(c(c1OC)C(=O)[O-])/C=N/NC(=O)c2ccc(cc2)Br C05029185
c1cc(ccc1C(=O)[O-])NC(=O)c2ccc(cc2)N3C(=O)[C@H]4[C@@H]5CC[C@@H](C5)[C@@H]4C3=O C05100235
c1ccc2c(c1)-c3c(nc(nn3)SCC(=O)[O-])O[C@@H](N2)c4ccc(cc4)Cl C05800287
c1cc2c(cc1S(=O)(=O)Nc3cc4c(cc3C(=O)[O-])OCCCO4)CCCC2 C10657375
Cc1cccc(c1)NC(=O)/C(=C\c2cc(c(c(c2)Cl)OCC(=O)[O-])OC)/C#N C12462807
C[C@@H](C(=O)Nc1ccc(c(c1)F)F)Sc2nc3cc(ccc3c(=O)n2C)C(=O)[O-] C13019133
C[C@H](C(=O)Nc1ccc(cc1)N(C)C)Sc2ncc(n2c3ccccc3)C(=O)[O-] C13090005
Cc1cccc(c1)c2nnc(n2CC(=O)[O-])SCC(=O)Nc3c(cccc3F)F C13204844
Cc1ccc(cc1)c2nnc(n2CC(=O)[O-])S[C@@H](C)C(=O)Nc3ccccc3F C13205251
Cc1cccc(c1)c2nnc(n2CC(=O)[O-])S[C@H](C)C(=O)Nc3ccccc3F C13205286
Cc1ccc(cc1Sc2ccc(cc2[N+](=O)[O-])C(=O)NCC(=O)[O-])C(C)(C)C C13211301
Cc1cccc(c1NC(=O)CSc2nnc(o2)c3ccc(cc3)Cl)C(=O)[O-] C13241596
c1ccc(c(c1)n2cnnc2SCC(=O)Nc3ccc(cc3C(=O)[O-])Cl)F C13244525
c1cc(sc1)c2nnc(n2C3CC3)SCC(=O)Nc4cc(ccc4C(=O)[O-])F C13245140
CC[C@@H](C(=O)Nc1ccc(cc1)F)Sc2nc3cc(ccc3c(=O)n2C)C(=O)[O-] C13270722
Cc1c2c(ncn(c2=O)CC(=O)Nc3ccc(cc3Cl)Cl)sc1C(=O)[O-] C13417362
c1ccc2c(c1)OC[C@@H](O2)CNC(=O)COc3c(cc(cc3Cl)C(=O)[O-])Cl C13423565
C[C@@H]1Cc2cc(ccc2N1S(=O)(=O)C)C(=O)Nc3cc(ccc3C(=O)[O-])Cl C13425805
c1ccc(cc1)N2C(=O)/C(=C\c3ccc(o3)c4ccc(c(c4)C(=O)[O-])Cl)/NC2=O C13546716
c1cc(ccc1C(=O)Nc2ccc(c(c2)C(=O)[O-])I)[N+](=O)[O-] C16400773
C=CCN\1C(=O)[C@@H](S/C1=N\c2ccccc2C(=O)[O-])CC(=O)Nc3ccccc3 C16712609
CN\1C(=O)[C@@H](S/C1=N\c2cccc(c2)Cl)CC(=O)Nc3cccc(c3)C(=O)[O-] C20220326
c1ccc(cc1)/C=C/[C@@H]2CC(=Nc3n2ncc3C(=O)Nc4ccc(cc4)F)C(=O)[O-] C15830216
c1cc(cc(c1)NC(=O)c2ccc(nc2[O-])C(F)(F)F)c3nnc4n3CCCCC4 C25008094
c1cc(ccc1[C@H](CC(=O)Nc2ccc(cc2Br)[N+](=O)[O-])C(=O)[O-])F C25209519
CCn1c(c2ccc(cc2nc1=S)C(=O)Nc3ccc(cc3)/C=C/C(=O)OCC)[O-] C26616310
COC(=O)c1ccc(cc1)/C=C/2\C(=O)N(C(=S)S2)c3ccc(c(c3)O)C(=O)[O-] C27530367
Cc1ccc(cc1)NC(=O)c2cnn3c2N=C(C[C@@H]3c4ccccc4Cl)C(=O)[O-] C33288045
Cc1ccc(cc1)NC(=O)c2cnn3c2N=C(C[C@H]3c4ccccc4Cl)C(=O)[O-] C33288047
Cc1ccc(cc1Cl)NC(=O)c2cnn3c2N=C(C[C@@H]3c4ccccc4)C(=O)[O-] C33288069
Cc1ccc(cc1)[C@@H]2CC(=Nc3n2ncc3C(=O)Nc4cccc(c4)Cl)C(=O)[O-] C33288109
CCc1ccccc1NC(=O)c2cnn3c2N=C(C[C@@H]3c4ccc(cc4)F)C(=O)[O-] C33288122
Cc1c2cccc(c2oc1C(=O)Nc3ccc(cc3)S(=O)(=O)/N=C(/C)\[O-])Cl C03356552
CCc1cc(=O)oc2c1ccc(c2C)O[C@H](C)C(=O)NCC3CCC(CC3)C(=O)[O-] C02158768
c1cc(cc(c1)N2C(=O)[C@H]3[C@@H]4CC[C@@H](C4)[C@@H]3C2=O)C(=O)Nc5ccc(cc5)C(=O)[O-] C04592929
c1cc(cc(c1)S(=O)(=O)[N-]c2cccc(c2)Cl)C(=O)N/N=C/c3cccnc3 C03285614
Cc1cccc(c1)c2nnc(n2CC(=O)N(C)CC(=O)Nc3cccc(c3)F)[S-] C12860079
C=C1C=C(N2[C@H](N=C(N=C2N1)N3CCC(CC3)Cc4ccccc4)c5cccnc5)[O-] C49937703
Cc1ccc(cc1)[C@H]2CC(=Nc3n2ncc3C(=O)Nc4ccccc4Cl)C(=O)[O-] C44859424
CCC[C@H]1CC(=CC(=O)N1Cc2ccc(cc2)c3ccccc3c4[n-]nnn4)CO C52541892
c1ccnc(c1)C[N-]/C(=N\C(=O)c2ccc3c(c2)OCO3)/Nc4cccc(c4)Cl C46125924
c1ccc2c(c1)cc(o2)C(=O)N/N=C/c3cc(ccc3OCC(=O)[O-])Br C59305273
C[C@H](C(=O)[O-])Sc1nnc(n1C)c2ccc(cc2)NC(=O)/C=C/c3ccccc3 C59641861
C[C@@H]1CC=Cc2n1cc(n2)C(=O)Nc3[n-]nc(n3)SCc4ccc(cc4)Cl C39937571
CCOc1cc(ccc1O)C2=NC3=NN=C([C@H]3C(=C2)C(=O)[O-])c4ccc(cc4)Cl C63448123
Cc1ccc(cc1)[N-]S(=O)(=O)[C@@H]2C(=C(N=N2)C)C(=O)Nc3ccc(c(c3)F)F C64395585
Cc1ccc(cc1)[N-]S(=O)(=O)[C@H]2C(=CN=N2)C(=O)Nc3ccc(c(c3)Cl)C C65055456
Cc1ccc(cc1)[N-]S(=O)(=O)[C@H]2C(=CN=N2)C(=O)Nc3ccc(c(c3)C)Cl C65055474
CCC[C@H](C(=O)[O-])NC(=O)COc1cc2c(c3c1c4c(c(=O)o3)CCC4)CCC(O2)(C)C C08877141
Cc1cccc(c1)NC(=O)CN2C(=O)/C(=C/c3ccc(c(c3)[N+](=O)[O-])[O-])/SC2=O C12729886
c1cc(ccc1c2nnc(n2CCC(=O)[O-])SCC(=O)NC3(CCCC3)C#N)F C13206637
CCc1cccc(c1NC(=O)CSc2nc3nc(c(c(n3n2)C)CC(=O)[O-])C)CC C13221684
c1ccc2c(c1)c(=O)n(c(n2)SCC(=O)Nc3ccccc3SCC#N)CC(=O)[O-] C13223040
Cn1c(nnc1SCC(=O)Nc2ccc(cc2C(=O)[O-])Cl)[C@@H]3CCS(=O)(=O)C3 C13245804
Cc1cccc(c1NC(=O)CSc2nnc(n2CC=C)c3ccoc3C)C(=O)[O-] C13245885
COc1ccc(cc1C(=O)[O-])CNC(=O)CSc2nncn2c3ccccc3F C13266800
c1ccc(c(c1)N2C[C@@H](CC2=O)C(=O)Nc3cc4c(cc3C(=O)[O-])OCCCO4)Cl C13428102
c1cc(=O)n(cc1C(F)(F)F)CC(=O)Nc2cc3c(cc2C(=O)[O-])OCCCO3 C13428275
Cc1cc(ccc1N2C(=O)/C(=C\c3ccc(c(c3)OC)O[C@@H](C)C(=O)[O-])/SC2=O)O C16914394
CC[C@H](C(=O)[O-])Oc1ccc(cc1OCC)/C=C/2\C(=O)N(C(=O)S2)c3ccc(cc3)O C16918970
CCCc1nc2ccccc2c(=O)n1NC(=O)c3c(=O)c4ccccc4n(c3[O-])CC C05904294
COc1cccc(c1OCc2ccc(cc2)[N+](=O)[O-])/C=C\3/C(=O)NC(=S)N=C3[O-] C02826811
c1cc(cc(c1)[N+](=O)[O-])C(=O)C2=C(C(=O)N([C@H]2c3ccc(cc3)O)Cc4ccco4)[O-] C09428682
c1cnc(nc1)[N-]S(=O)(=O)c2ccc(cc2)NC(=O)c3cc4c(c(c3)Cl)OCCO4 C25010371
c1ccc2c(c1)c(=O)c3ccccc3n2CC(=O)N/N=C/c4ccc(c(c4)[N+](=O)[O-])[O-] C27497265
c1ccc(cc1)CNC(=O)CCc2nnc(s2)/C(=N/c3nnc(s3)c4ccccc4)/[O-] C33116076
CCCCCNc1c(c(=O)n2ccccc2n1)/C=C/3\C(=O)N(C(=S)S3)CC(=O)[O-] C33479970
CC(=O)/C(=C/n1c2cc(ccc2nc1[S-])[N+](=O)[O-])/C(=O)Nc3ccccc3OC C05498682
COCCCN1[C@H](C(=C(C1=O)[O-])C(=O)c2ccncc2)c3cc(c(c(c3)Br)O)OC C33777462
CC(=O)N[C@@H]1[C@@H]([C@@H]2[C@@H](CO[C@@H](O2)c3ccco3)O[C@@H]1Sc4ccccc4)OCC(=O)[O-] C35058038
c1cc(cc(c1)S(=O)(=O)N2CCN(CC2)c3ccc(cc3)F)C(=O)Nc4[n-]ncn4 C26262313
C[C@H](c1ccccc1)n2c(=O)c(c([nH]c2=O)[O-])[C@H]3c4ccc(c(c4C(=O)O3)OC)OC C09130100
CC(=O)c1ccc(cc1)S(=O)(=O)[N-]c2cccc(c2)S(=O)(=O)/N=C\3/CCCN3 C25764719
c1ccc2c(c1)nc(c(n2)N3CCN(CC3)CCO)[N-]S(=O)(=O)c4cc(ccc4F)F C25765000
Cc1c(c(no1)c2ccccc2Cl)C(=O)N[C@H]3[C@@H]4N(C3=O)[C@@H](C(S4)(C)C)C(=O)[O-] C03830593
CC(C)S(=O)(=O)c1cc2c(c3c(n(c2=O)c4ccccc4[O-])C(=O)C[C@H](N3)OC)nc1 C39449588
CCO[C@@H]1CC(=O)c2c(c3c(cc(cn3)S(=O)(=O)c4ccccc4)c(=O)n2[O-])N1 C39451814
COc1cc2c(cc1S(=O)(=O)Oc3ccccc3)CCN4[C@H]2CO[P@@](=O)(N4)[O-] C39465501
CCn1c(nnc1SCc2[nH]c(=O)c3c(n2)O[C@H]([C@@H]3C(=O)[O-])C)c4cccs4 C39680099
CCCCNc1nnc(s1)SCC2=NC(=O)C3=C([C@@H](SC3=N2)C(=O)[O-])C C39680134
C[C@@H]1[C@H](c2c(=O)[nH]c(nc2O1)CSc3nnc(n3CC=C)c4ccc(cc4)F)C(=O)[O-] C39692470
C[C@@H]1Cc2cc(ccc2O1)C(=O)C3=C(C(=O)N([C@H]3c4ccco4)CCOCCO)[O-] C40095166
C[C@H]1Cc2cc(ccc2O1)C(=O)C3=C(C(=O)N([C@H]3c4ccco4)CCOCCO)[O-] C40095168
Cc1ccc(o1)[C@@H]2C(=C(C(=O)N2CCOCCO)[O-])C(=O)c3ccc4c(c3)C[C@@H](O4)C C40095189
Cc1ccc(o1)[C@H]2C(=C(C(=O)N2CCOCCO)[O-])C(=O)c3ccc4c(c3)C[C@@H](O4)C C40095190
c1cc(ccc1[C@@H]2C(=C(C(=O)N2CCOCCO)[O-])C(=O)c3ccc4c(c3)OCCO4)F C40096291
Cc1c(cno1)C(=O)Nc2ccc(c(c2)[N-]S(=O)(=O)c3ccc4c(c3)OCCO4)Cl C40155180
CCn1c(nnc1SCc2[nH]c(=O)c3ccc(cc3n2)C(=O)[O-])c4ccoc4C C13256203
Cc1c(sc(n1)c2cccs2)c3ccc(=O)n(n3)CCNC(=O)c4ccc(nn4)[O-] C49468959
CCCCn1c(=O)c(c([nH]c1=O)[O-])/C(=N/c2c(n(n(c2=O)c3ccccc3)C)C)/C C09288340
CC(=O)/C(=C\n1c2cc(ccc2nc1[S-])[N+](=O)[O-])/C(=O)Nc3ccccc3OC C01637528
Cc1ccc(s1)S(=O)(=O)N2CCC[C@@H](C2)/C(=N/c3[nH]nc(n3)c4ccco4)/[O-] C12923337
Cc1c(c(no1)c2c(cccc2Cl)F)C(=O)Nc3nnc(s3)[N-]S(=O)(=O)C C59921959
Cc1c(c(=O)n(n1C)c2ccccc2)/N=C/c3c([nH]c(=O)n(c3=O)C4CCCCCC4)[O-] C09346090
CC(C)Cc1nnc(s1)NC(=O)[C@@H]2CCCN(C2)[C@@H]3[C@@H]4C(=NC=N4)[N-]C(=N3)Cl C63808329
CC(C)Cc1nnc(s1)NC(=O)[C@H]2CCCN(C2)[C@@H]3[C@@H]4C(=NC=N4)[N-]C(=N3)Cl C63808331
Cc1c2c(c(nn1)[O-])/C(=N/C(=O)CSC3=NN[C@H](N3Cc4ccccc4)C)/O[C@H]2C C38661514
CS(=O)(=O)[N-]c1cc(c([nH+]c1)N2CCC(CC2)CCN3CCOCC3)C(=O)[O-] C35397752
c1cc(cc(c1)[N+](=O)[O-])/C=N/N=C/2\NC(=O)[C@@H](S2)CC(=O)[O-] C04184461
C=CCN1C(=O)/C(=C/c2ccccc2OCC(=O)[O-])/C(=O)NC1=O C02285453
Cn1c2ccc(cc2n(c1=O)C)/C=C/3\C(=O)N(C(=O)N3)CC(=O)[O-] C05018849
c1cc2c(cc1/C=N/N=C/3\N=C([C@@H](S3)CC(=O)[O-])O)OCO2 C05897142
CCn1c(c(cn1)C(=O)N[C@@H]2[C@@H]3N(C2=O)C(=C(CS3)C)C(=O)[O-])C C02747767
CCn1c(c(cn1)Cl)C(=O)N[C@H]2[C@H]3N(C2=O)C(=C(CS3)C)C(=O)[O-] C02784407
Cc1c(sc(n1)C)c2cc(c3c(=O)[nH]c(=O)n(c3n2)C)C(=O)[O-] C11567487
CC1CCN(CC1)c2nc3c(n2CC(=O)[O-])c(=O)[nH]c(=O)n3C C12443282
CCNC(=O)[C@@H](C)Sc1nc2nc(c(c(n2n1)C)CC(=O)[O-])C C13222410
CN(C)C(=O)CNc1cnn(c(=O)c1Cl)c2ccc(cc2)C(=O)[O-] C13277286
Cc1ccc(o1)/C=C\2/C(=O)N(C(=O)S2)CC(=O)NCCC(=O)[O-] C16905405
Cc1c2c(nc(n(c2=O)CC(=O)NCCOC)C)sc1C(=O)[O-] C19961251
CC1([C@@H](N2[C@H](S1)[C@@H](C2=O)NC=C3C(=O)N(C(=O)N(C3=O)C)C)C(=O)[O-])C C20411127
c1cc(cc(c1)N2C(=O)CCC2=O)C(=O)Nc3cc(ccc3[O-])[N+](=O)[O-] C21028128
CN(C)S(=O)(=O)n1cc(c2c1cccc2)/C=C/3\C(=O)NC(=S)N=C3[O-] C25077342
CC[C@H](C(=O)[O-])NC(=O)CN1c2cc(ccc2OCC1=O)C(=O)C C33519005
C=CCN1C2=C([C@H](NC1=O)c3cccc(c3)[N+](=O)[O-])C(=O)N(C2)CC(=O)[O-] C35842044
Cc1c(sc2c1c(=O)n(cn2)CCC(=O)Nc3[n-]ncn3)C C23141001
CCOc1cc(cc(c1O)[N+](=O)[O-])/C=N/n2c(cnnc2=S)[O-] C36077550
CC(=O)C1=C(C(=O)N([C@@H]1c2ccc(cc2)[N+](=O)[O-])CCCO)[O-] C18084674
CCN(CC(=O)NC)S(=O)(=O)c1c(oc(c1C(=O)[O-])C)C C36133109
COc1cc(cc(c1O)[N+](=O)[O-])/C=C/2\C(=O)N(C(=S)S2)CC(=O)[O-] C36488999
c1c([nH]/c(=N/S(=O)(=O)[C@H]2CCS(=O)(=O)C2)/s1)CC(=O)[O-] C37461824
CC1=C(N2[C@H]([C@H](C2=O)NC(=O)c3c(cn(n3)C)Cl)SC1)C(=O)[O-] C02739335
c1cc(ccc1N/N=C/2\c3ccc(cc3C=CC2=O)S(=O)(=O)[O-])[N+](=O)[O-] C17303063
C=CCn1c(nnc1[S-])CC2=N[C@@H](SC2)NC(=O)C3=COCCO3 C38798731
CC(C)S(=O)(=O)c1cc2c(cc1OC)[C@@H]3CO[P@](=O)(NN3CC2)[O-] C39465531
CCCn1c(=O)[nH]nc1SCC2=NC(=O)C3=C([C@@H](OC3=N2)C)C(=O)[O-] C39692067
c1cc(c(=O)n(c1)CC(=O)Nc2[n-]c(c(n2)C#N)C#N)C(F)(F)F C45579451
Cc1c(c2c(=O)[nH]c(nc2o1)CSc3nnc(n3CC=C)C)C(=O)[O-] C13417580
c1ccc2c(c1)c(=O)c(co2)/C=N/N=C/3\NC(=O)[C@@H](S3)CC(=O)[O-] C06283447
c1cc(oc1)/C=C/2\C(=O)N=C(S2)[N-]OC(=O)C[C@H]3C(=O)NC(=O)S3 C32597669
c1cc(ccc1/C=N/N=C\2/NC(=O)[C@H](S2)CC(=O)[O-])[N+](=O)[O-] C02981259
CCCn1c(=O)[nH]nc1SC2(CCS(=O)(=O)CC2)C(=O)[O-] C61606558
CNc1ccc(cc1S(=O)(=O)[N-]c2cnoc2)S(=O)(=O)C C61685936
CS(=O)(=O)c1ccc(c(c1)S(=O)(=O)[N-]c2[nH]cnn2)Cl C61844861
c1nc([nH]n1)/N=C(/CSCC2=NC(=O)C3=C4CCC[C@@H]4SC3=N2)\[O-] C39781391
Cc1c(c(on1)C)CNC(=O)[C@@H]2[N-]C(=NO2)C3=CC=C[C@H]4C3=CC=N4 C39955123
C1COCCN1CCNC(=O)[C@H]2[N-]C(=NO2)C3=CC=C[C@@H]4C3=CC=N4 C39955135
CCn1c(c(c(n1)C)CNC(=O)[C@@H]2[N-]C(=NO2)C3=CC=C[C@H]4C3=CC=N4)C C39955770
C1COCCN1CCCNC(=O)[C@@H]2[N-]C(=NO2)C3=CC=C[C@H]4C3=CC=N4 C39958593
C1COCCN1CCCNC(=O)[C@H]2[N-]C(=NO2)C3=CC=C[C@H]4C3=CC=N4 C39958594
c1cc2c(cc1/C(=N/S(=O)(=O)N3CCCCC3)/[O-])NC(=O)CO2 C52796259
c1cc(c(nc1)NC(=O)c2nc3ncc(cn3n2)Br)[O-] C65624558
Cc1cc(n(n1)CCC#N)[N-]S(=O)(=O)c2ccc3c(c2)oc(=O)[nH]3 C66247970
Cc1cc(n(n1)CCC#N)[N-]S(=O)(=O)c2c[nH]c3c2cccn3 C66248098
CCn1cc(cn1)S(=O)(=O)[N-]c2cccc(c2)CN3C(=O)CNC3=O C66579677
CC(=O)N[C@H](C/C(=N/S(=O)(=O)c1cnn(c1)C)/[O-])c2c(cccc2F)F C67600754
Cc1c(c(n(n1)CCNC(=O)Cn2c(=O)ccc(n2)[O-])C)Cl C67643700
CCn1c2c(c(n1)C(=O)[O-])C[C@H](CC2)NCc3cccnc3n4cncn4 C67650540
CN(C)c1ccc(cc1)/C=N/N[C@H]2NC(=O)[C@H](S2)CC(=O)[O-] C03909474
Cc1c2c(=O)[nH]c(nc2sc1C(=O)[O-])SCC(=O)NCc3ccco3 C03325202
c1ccc(cc1)NC(=O)N[C@@H](CC(=O)[O-])c2cccc(c2)[N+](=O)[O-] C04685904
c1ccc(cc1)NC(=O)N[C@H](CC(=O)[O-])c2cc(ccc2Cl)[N+](=O)[O-] C02426289
Cc1cc(cc(c1[O-])/C=N/c2ccc(cc2)NC(=S)NC(=O)C)[N+](=O)[O-] C01840384
CC1=C(C[C@@H]([C@H](C1)C(=O)NNC(=O)c2ccc(o2)Br)C(=O)[O-])C C02797512
CN(C)c1ccc(cc1)/C=N/N[C@@H]2NC(=O)[C@@H](S2)CC(=O)[O-] C00255351
Cc1c(c([nH]c1C(=O)[O-])C)C(=O)/C=C/c2cc(c(c(c2)OC)O)OC C08056573
CC1CCC(CC1)Nc2ccc(cc2[N+](=O)[O-])C(=O)NCC(=O)[O-] C13211298
c1ccc(c(c1)C(=O)NNC(=O)CC2(CCCCC2)C(=O)[O-])n3cccc3 C13255277
c1ccc(c(c1)[N-]S(=O)(=O)c2cccc(c2)S(=O)(=O)N)OC(F)F C22410051
COc1ccc(c(c1)OC)[C@H]2CC(=C/C(=N/c3c(non3)N)/C2)[O-] C22607681
Cc1c(cccc1Cl)NC(=O)Nc2c(nc3ncnn3c2[O-])C C33048558
C=C1C=C(N2[C@H](N=C(N=C2N1)NC[C@@H]3CCCO3)c4ccccc4)[O-] C20392528
c1cc(ccc1N)[N-]S(=O)(=O)c2ccc(cc2Cl)[N+](=O)[O-] C36283813
c1cc(ccc1NS(=O)(=O)c2ccc3c(c2)c(cc(=O)[nH]3)C(=O)[O-])F C03239646
COc1cc2c(cc1c3ccccc3O)CCN4[C@H]2CO[P@@](=O)(N4)[O-] C39465210
Cc1ccccc1C2=N[C@@H](ON2)CSc3nc(c(c(n3)[O-])CCO)C C39588264
CCOc1ccc(cc1)[C@@H](c2c(n[nH]c2[O-])C)C3=C(N=N[C@@H]3O)C C39709593
CCOc1ccc(cc1)[C@H](c2c(n[nH]c2[O-])C)C3=C(N=N[C@@H]3O)C C39709594
C[C@H](C(=O)Nc1c(cccc1C(C)C)C(C)C)Sc2c(=O)[nH]c(nn2)[O-] C41605684
CC(C)(C)c1ccc(cc1)[C@H]2[C@H]3[C@@H](C(=NC3=O)[O-])ON2CC(=O)N C43211020
C[C@H](Cc1cnn(c1)c2ccc(cn2)O)C(=O)NC3=C(CCCC3)C(=O)[O-] C49036844
c1cc(c(cc1/C=C/C(=O)[O-])Cl)S(=O)(=O)Nc2c[nH]nc2 C49595172
Cc1c(c(n[nH]1)C)S(=O)(=O)[N-]c2ccc3c(c2)C4(CCCCC4)C(=O)N3 C49741043
Cn1c(c(c(=O)n(c1=O)C)/C(=C(\C#N)/C(=O)Cc2ccc3c(c2)CCC3)/[O-])N C51067618
c1ccc(c(c1)[N+](=O)[O-])S(=O)(=O)[N-]c2cccc(c2)C(=O)N C06214069
C[C@@H]([C@@H]1CCCO1)NC(=O)c2cc(ccc2O)[N-]S(=O)(=O)C C55215935
COc1ccc(cc1F)[N-]S(=O)(=O)c2cccc(c2)S(=O)(=O)N C55619023
c1cc(ccc1[N-]S(=O)(=O)c2cc(ccc2[N+](=O)[O-])N)Cl C50640195
c1ccc(c(c1)[N-]S(=O)(=O)c2cc(ccc2[N+](=O)[O-])N)Br C50640445
c1ccc(c(c1)[N-]S(=O)(=O)c2cc(ccc2[N+](=O)[O-])N)Cl C50640767
c1cc(cc(c1)Cl)/C=N/NC(=O)CSc2c(=O)[nH]c(nn2)[O-] C41213358
CC(C)[C@H](C(=O)[O-])n1c(nnn1)c2ccc(c(c2)N)OC(C)C C62468407
c1cc(c(cc1S(=O)(=O)N)Cl)[N-]S(=O)(=O)C[C@@H]2CCCO2 C63156179
Cc1ccc(o1)Cn2c(ccn2)NC(=O)c3ccc4c(c3)nc(=S)[nH]c4[O-] C63809497
CC1=C2[C@H](CC(=O)N[C@@H]2N(N1)c3ccc(nn3)[O-])c4ccc(cc4)C#N C63822848
CC1=C2[C@H](CC(=O)N[C@H]2N(N1)c3ccc(nn3)[O-])c4ccc(cc4)C#N C63822855
CC(C)[C@@H]1C(=CNN1c2cccc(c2)Cl)/C(=N/c3[nH]ncn3)/[O-] C64069967
C[C@H]1C(=CNN1c2ccc(nn2)[O-])C(=O)NCCC3=CCCCC3 C64239513
c1cc2c(cc1NC(=O)C[C@]3(CCSC3)C(=O)[O-])C(=O)NC2=O C64610428
c1cc(cc(c1)N2C(=O)C[C@H](C2=O)Nc3ccc(cc3)O)C(=O)[O-] C16900990
c1ccc(cc1)C[NH2+][C@H](c2cccc(c2)[N+](=O)[O-])P(=O)([O-])[O-] C65090420
Cc1ccc(s1)c2nc([nH]n2)/N=C(/CNC(=O)CC(C)(C)C)\[O-] C57549937
c1ccc(cc1)N2[C@@H](NN[C@@H]2SCC(=O)[O-])[C@@H]3C=C(N=N3)C4CC4 C65508918
Cc1ccc(cc1[N-]S(=O)(=O)C)NC(=O)Nc2ccnn2C(C)C C65828774
c1cc(ccc1C(=O)NNC(=O)CSc2[n-]c3cc(cnc3n2)Cl)F C09552957
Cc1ccsc1C(=O)NNS(=O)(=O)c2cc(c(s2)C(=O)[O-])C C66588748
CC(=O)Nc1ccc(c(c1)C(=O)NC[C@@H]2C[C@H]3CC[C@@H]2C3)[N-]S(=O)(=O)C C67045704
Cc1c(nc(nn1)NNC(=O)/C=C(/C)\c2ccccc2Cl)[O-] C67106460
c1cc(ccc1NC(=O)c2cc3c(s2)CCCCC3)S(=O)(=O)N[C@@H]4CCS(=O)(=O)C4 C08719519
Cc1cc(c(c(c1)C)NC(=O)COC(=O)CCc2[nH]c(=O)c3c4c(sc3n2)CCCC4)C C08890194
CN(C)N1C2=C([C@H](C(=C1N)C#N)c3cccc(c3OC)OC)C(=O)C[C@@H](C2)c4ccccc4 C01440696
C[C@@H]1CCc2c(sc(c2C(=O)N[C@H]3CCS(=O)(=O)C3)NC(=O)c4cccc(c4)OC)C1 C09158222
Cc1c(cccc1Cl)NC(=O)CSc2nnc(n2C)CNC(=O)c3ccccc3F C01130733
Cc1c(sc2c1c(=O)n(c(n2)SCC(=O)NNC(=O)c3ccc(cc3)F)CC=C)C C02660621
COc1cc(cc2c1OCCO2)/C=C/C(=O)Nc3cccc(c3)C(=O)NCC(F)(F)F C11458815
Cc1c2c(ncnc2sc1C(=O)NCc3cc(ccc3F)F)NC[C@H]4CCS(=O)(=O)C4 C12125018
CN1C(=O)[C@H](N(C1=S)NC(=O)c2ccc(cc2)Cl)CC(=O)Nc3ccccc3F C01075468
C#CCNS(=O)(=O)c1ccc(cc1)C(=O)Nc2ccc(c3c2cncc3)N4CCCCC4 C12606798
CC(=O)Nc1ccc(c(c1)F)C(=O)CN2C(=O)[C@@](NC2=O)(C)c3ccccc3Br C12769941
Cc1ccc(c(c1)Br)S(=O)(=O)Nc2ccc(c(c2)NS(=O)(=O)C)OC C12525986
c1cc2c(cc1Cl)c(c[nH]2)CCN3C[C@@H](CC3=O)C(=O)Nc4nnc(s4)C(F)(F)F C13944787
CC(=O)Nc1ccc(c(c1)F)C(=O)CN2C(=O)[C@@](NC2=O)(C)c3ccc(cc3)Br C14250036
C[C@@H](c1ccccc1)NC(=O)c2ccccc2NC(=O)CN3C(=O)[C@H]4[C@H]5C[C@@H]([C@@H]4C3=O)C=C5 C16044183
c1ccc(cc1)C(=O)NCC(=O)NCCN2C(=O)/C(=C/c3ccc(cc3)Cl)/SC2=O C17262943
C[C@@H](c1[nH]c2ccccc2n1)NC(=O)CCc3nnc(o3)C4(CCC4)c5ccc(cc5)Cl C19811296
c1ccc2c(c1)NC3=C([C@@H](N2C(=O)CCC(=O)NC4CCCC4)c5ccco5)C(=O)CCC3 C21722532
CC(=O)Nc1ccc(cc1Cl)NC(=O)CCn2cnc3ccc(cc3c2=O)Br C22468368
Cn1ccnc1[C@H](c2ccc(cc2)F)NC(=O)[C@@H]3CCCN(C3)C(=O)Nc4ccccc4 C23777583
Cc1ccc2c(c1)sc(n2)NC(=O)C(=O)NC[C@@H](c3ccc(cc3)F)N4CCOCC4 C23975646
CCOc1ccc(cc1S(=O)(=O)N2CCc3c2ccc(c3)S(=O)(=O)N)Br C24707698
CN(Cc1ccc(s1)Br)C(=O)c2cc(nc3n2cnc3C(=O)N)c4ccccc4 C25248536
CCCOc1cc(c(cc1OC)[C@@H]2[C@@H]3CN(CC=C3C(=C(C2(C#N)C#N)N)C#N)C)Cl C28640904
Cc1cc(cc(c1NC(=O)c2cc(nn2c3c(cccn3)Cl)C(F)(F)F)C(=O)NC)F C29059067
c1ccc(cc1)[C@@H](c2ccccn2)NC(=O)c3ccc(cc3)NC4=NS(=O)(=O)c5c4cccc5 C29713549
Cc1c(cc2cc(ccc2n1)Cl)C(=O)Nc3nc(cs3)c4ccc(o4)CNC(=O)C C29770334
CC[C@H](C)[C@]1([C@@H]2[C@@H]([C@@H]([NH2+]1)c3ccccc3OC)C(=O)N(C2=O)c4ccc(c(c4)Cl)C)C(=O)[O-] C33580185
C[C@H]1CN(C[C@@H](O1)C)Cc2csc(n2)NC(=O)C[C@@H]3C(=O)Nc4cc(ccc4S3)Cl C36037905
c1cc(ncc1NC(=O)CSCc2[nH]c(=O)c3c4c(sc3n2)CCC4)N5CCCCC5 C25064491
c1ccc(cc1)n2cc(c(n2)c3cccnc3)/C=C/C(=O)Nc4ccccc4C(=O)NC5CC5 C36712370
C[C@@H](C(=O)Nc1ccc(cc1F)F)Sc2nnc(n2C)CC(=O)Nc3ccc(cc3)F C39761033
Cc1ccc(cc1)CN2C(=O)/C(=C/c3c(nc4ccccn4c3=O)NC[C@H](C)O)/SC2=S C40007711
C[C@@]12CCC(=O)C=C1CC[C@H]3[C@H]2[C@H](C[C@@]4([C@@H]3CC[C@@]4(C(=O)COC(=O)c5cccnc5)O)C)O C43743483
COc1ccc(cc1NC(=O)NCC2CCN(CC2)C(=O)c3cccnc3SC)Cl C44001774
CC(C)CN([C@@H]1CCS(=O)(=O)C1)C(=O)COC(=O)c2cc(ccc2N)Br C08758245
CCN(CC)C(=O)COc1ccc(cc1Cl)NC(=O)[C@@H]2CC(=O)Nc3c2ccc(c3)F C46644816
CCCNC(=O)c1cccc(c1)NC(=O)CCn2cnc3c(c2=O)c4c(s3)CCCC4 C46880654
CCCc1cc(=O)[nH]c2c1ccc(c2)NC(=O)C[C@@H]3CSc4n3c(=O)c5c(n4)CCC5 C49471552
Cc1ccc(cc1)[C@@H]2C[C@@H](n3c(c(cn3)C(=O)NCCCN4CCOCC4)N2)C(F)(F)F C19995609
Cc1c(cn(n1)C)CNC(=O)c2c(c3n(n2)[C@H](C[C@@H](N3)c4cccs4)C(F)(F)F)Cl C00674122
c1c(c(cc2c1OCCO2)Br)NC(=O)COC(=O)C34C[C@H]5C[C@@H](C3)CC(C5)(C4)O C12904063
Cc1ccc(cc1)CNC(=O)c2nnc(s2)/C(=C/c3cc(c(c(c3)OC)O)OC)/Cl C28185871
Cc1cc(c(n1c2ccc(cc2Cl)Cl)C)/C=N/NC(=O)C(=O)NC[C@@H]3CCCO3 C58912208
Cc1cc(c(n1c2cccc(c2Cl)Cl)C)/C=N/NC(=O)C(=O)NCc3ccccn3 C58912269
CCc1nnc(s1)NC(=O)CSc2nc3ccc(cc3s2)NC(=O)C(F)(F)F C59041218
COc1ccc(c(c1)OC)NC(=S)N/N=C/2\C3CN4CCN(C3)CC2(C4)c5ccccc5 C59092576
CCN1c2ccc(cc2[C@@]3(C1=O)C(=C(OC(=C3C(=O)OCC)N)C)C(=O)C)Br C59293419
Cc1c(cnn1C)CNC(=O)c2c(c3n(n2)[C@@H](C[C@H](N3)c4ccccc4)C(F)(F)F)Cl C13124033
CC(=O)Nc1cc(nn(c1=O)CC(=O)Nc2cccc(c2)Br)c3ccccc3 C64604815
COCCn1c2c(c(=O)[nH]c1=O)[C@@H](C3=C(N2)c4ccccc4C3=O)c5ccc(cc5)SC C03646330
C=CCN1[C@@H]([C@]23C=C[C@H](O2)[C@H]([C@@H]3C1=O)C(=O)NC4CCCCC4)C(=O)NC5CCCCC5 C01380862
Cc1cc(ccc1Br)NC(=O)COC(=O)c2cccc(c2)S(=O)(=O)NC C03490386
CCN1C(=O)[C@@H](N(C1=S)NC(=O)c2ccc(cc2)Cl)CC(=O)Nc3ccc(cc3)F C00720863
CN(C)N1C2=C([C@@H](C(=C1N)C#N)c3cccc(c3OC)OC)C(=O)C[C@H](C2)c4ccccc4 C01440695
c1ccc(cc1)C(=O)Nc2ccc(cc2)C(=O)CN3C(=O)[C@@]4(CCc5c4cccc5)NC3=O C09056720
Cc1ccc(cc1)CSc2nc(=O)c3c(n2C)NC(=O)C[C@@H]3c4ccc(cc4OC)O C09249866
Cc1cccc2c1nc(s2)NS(=O)(=O)CCNC(=O)c3ccc(o3)Br C09523225
c1ccc2c(c1)c(c[nH]2)CC/N=C/C3C(=O)NC(=O)N(C3=O)c4cccc(c4)C(F)(F)F C09356265
c1cc(cc(c1)Cl)NC(=O)Cn2cnnc2SCC(=O)Nc3cccc(c3)Cl C09730397
CCOC(=O)C1=C(Oc2cc(n(c(=O)c2[C@@H]1c3ccccc3F)Cc4ccccn4)C)N C09716384
CCOC(=O)c1ccc(cc1)C[C@H]2C(=O)N(/C(=C(\C#N)/C(=O)N)/S2)c3ccccc3C C02369241
COc1ccc(cc1OC)[C@H]2C3=C(CCCC3=O)N(C(=C2C(=O)OC)N)c4ccc(cc4)F C01059986
c1ccc2c(c1)NC(=O)[C@@H](S2)CC(=O)OCC(=O)Nc3c(c4c(s3)CCCCC4)C#N C12425045
c1cc(cc(c1)OC(F)F)C(=O)NCC(=O)Nc2ccc(c(c2)Cl)N3CCCC3=O C12738942
COc1cc2cc(c(c(c2cc1OC)c3ccnc(c3)n4ccc(=O)c5c4cccc5)CO)CO C13795880
C[C@H](C(=O)Nc1ccc(cc1)F)N2C(=O)/C(=C/c3cc(c(c(c3)OC)O)OC)/SC2=S C15046284
COc1cc(cc(c1O)Br)/C=N/NC(=O)CN2C[C@@H](CC2=O)c3ccccc3 C16195001
c1cnc(nc1)NS(=O)(=O)c2ccc(cc2)NC(=O)c3cc(c(cc3Cl)Cl)F C17334555
CCOC(=O)c1c(c([nH]c1C)C(=O)N(C)CC(=O)Nc2ccccc2Br)C C18019842
C[C@H](c1ccc(cc1)n2cncn2)NC(=O)CNC(=O)c3c(c4ccccc4s3)Cl C18159557
COc1cc(cc(c1OC)OC)[C@H]2C(=C(OC3=C2C(=O)C[C@@H](C3)c4cccs4)N)C#N C18200255
Cc1ccc(cc1F)NC(=O)CCNC(=O)Cn2cnc3c(c2=O)c4c(s3)CCCC4 C20103500
c1cc(ccc1NC(=O)NCCn2cnc3c2ccc(c3)C(=O)N4CCCCC4)Br C21714220
c1ccc2c(c1)NC3=C([C@H](N2C(=O)CCC(=O)NC4CCCC4)c5ccco5)C(=O)CCC3 C21722534
Cc1c(cccc1Cl)NC(=O)C(=O)NC[C@@H](c2ccc3c(c2)CCCN3C)N4CCOCC4 C21887105
C[C@@H](c1ccc(cc1Cl)Cl)NC(=O)COC(=O)C[C@H]2C(=O)Nc3ccccc3O2 C24091705
CCc1cccc2c1[nH]cc2C3=CCN(CC3)C(=O)c4cc(cn4C)S(=O)(=O)NC(C)C C32769378
c1ccc(cc1)CC2CCN(CC2)C(=O)CN3C(=O)[C@H](NC3=O)Cc4c[nH]c5c4cccc5 C32911108
COc1ccc(cc1OC)c2c(c([nH]n2)C3CCOCC3)NC(=O)c4cc(cc(c4)F)F C34794010
c1ccc(cc1)n2c(nnc2SCC(=O)N3CCC(CC3)C(=O)N)c4ccccc4Cl C35172695
CC(C)(C(=O)NC1[C@@H]2CC[C@H]1CC(C2)C(=O)[O-])[NH+]3CCN(CC3)c4ccc(cn4)C(F)(F)F C36286384
C[C@@H]1CCCC[C@H]1NC(=O)[C@@H]2[C@@H]3C(=O)N([C@@H]([C@@]34C=C[C@@]2(O4)C)C(=O)NC(C)(C)C)CC=C C33939952
Cc1cccc(c1)c2n[nH]c(=S)n2CCC(=O)Nc3ccc(c(c3)Cl)N4CCCC4=O C36802739
C[C@H](CNC(=O)CCS(=O)(=O)c1cc2c(cc1Cl)NC(=O)CO2)c3ccccc3 C08590424
Cn1c2c(c(n1)NC(=O)c3cc(cc(c3)C(F)(F)F)C(F)(F)F)[C@H](CC(=O)N2)c4ccco4 C38519973
Cc1ccc(c(c1)C)N2C(=O)/C(=C\[C@H]3C(=c4ccccc4=[NH+]3)CCNC(=O)C)/C(=NC2=S)[O-] C38557212
Cc1c\2c(oc1C(=O)N[C@H](C)COC)CCC/C2=N\NC(=O)c3ccccc3Br C40812798
CCCCN1C(=O)[C@H]2[C@@H]([NH2+][C@@]([C@@H]2C1=O)(c3ccccc3)C(=O)[O-])c4ccc(cc4)N(C)C C43218945
CC(=O)OCC(=O)[C@@]1([C@@H](C[C@@H]2[C@]1(CC[C@H]3[C@@H]2CC=C4[C@]3(CC[C@@H](C4)OC(=O)C)C)C)O)O C43736657
c1ccc2c(c1)[nH]c(n2)C3CCC(CC3)CNC(=O)C[C@@H]4CSc5n4c(=O)c6c(n5)CCC6 C44441954
CC1(Cc2cccc(c2O1)OCCNC(=O)CNC(=O)c3ccc(o3)Br)C C46655391
Cc1cc(n(n1)c2ccccc2NC(=O)CSCc3[nH]c(=O)c4c5c(sc4n3)CCC5)C C31600499
CN(Cc1[nH]c2cc(ccc2n1)F)C(=O)C[C@H]3C(=O)NCCN3Cc4cccc(c4F)F C53537237
c1ccc(c(c1)/C=C/C(=O)Nc2cccc(c2)S(=O)(=O)/N=C\3/CCCN3)OC(F)F C14318720
CN(C)c1ccc(cc1)C(=O)Nc2ccc(c(c2)Cl)NC(=O)c3cccc(c3)S(=O)(=O)C C26627461
c1ccc(cc1)C(=O)Nc2nnc(s2)SCC(=O)Nc3c(c4c(s3)CCC4)C#N C59042044
C[C@@H]1C[C@@H](CN(C1)S(=O)(=O)c2cccc(c2)C(=O)Nc3ccccc3C(=O)NC4CC4)C C15318336
c1ccc(cc1)C(=O)N[C@@]2(C(=O)N(C(=N2)[O-])CCC3=c4cc(ccc4=[NH+]C3)Cl)C(F)(F)F C63314470
CCOc1cc(ccc1O)[C@@H]2CC(=O)NC3=NC(=NC(=O)[C@@H]23)SCc4cccc(c4)C C64773131
c1ccc(cc1)C(c2ccccc2)(c3ccccc3)OC[C@@H]4[C@@H](C[C@@H](O4)n5ccc(=O)[nH]c5=O)O C05618789
c1cc(ccc1NC(=O)CCCCCN2C(=O)/C(=C/c3ccc4c(c3)OCO4)/SC2=S)O C08819989
c1cc(c(cc1NC(=O)COC(=O)CCc2[nH]c(=O)c3c4c(sc3n2)CCCC4)Cl)F C08889946
CCOC(=O)c1c(c(c([nH]1)C)C(=O)OCC(=O)Nc2cccc(c2)I)C C09204235
Cn1c(nnc1SCC(=O)NC23CC4CC(C2)CC(C4)C3)CCNC(=O)c5ccccc5F C09302360
Cc1cc2c(c(=O)n1CCc3ccc(c(c3)OC)OC)[C@H](C(=C(O2)N)C#N)c4ccc(cc4)Cl C02709986
COc1ccccc1NC(=O)c2ccc(cc2)NC(=O)c3ccccc3S[C@@H]4CCS(=O)(=O)C4 C09501405
Cc1ccc(cc1NC(=O)CSc2nnc(n2C)CNC(=O)c3ccccc3Cl)Cl C01108412
CCN(CC)S(=O)(=O)c1ccc2c(c1)c(cc(=O)[nH]2)C(=O)Nc3ccc(cc3Cl)Cl C09684257
c1cc2c(cc1C3(CCCC3)CNC(=O)CNC(=O)c4ccc(o4)Br)OCCO2 C10772428
c1ccc(c(c1)Nc2nnc(s2)SCC(=O)Nc3ccc(cc3)S(=O)(=O)C(F)F)F C11454189
CC(=O)NCc1ccc(s1)c2csc(n2)NC(=O)CCc3ncc(o3)c4ccccc4F C11744483
C[C@@H](c1ccccc1)NC(=O)c2ccccc2NC(=O)[C@@H](C)N(c3ccccc3)S(=O)(=O)C C12401942
CC[C@H](C(=O)Nc1c(c2c(s1)CCCC2)C#N)SC3=NC(=O)[C@H](C(=O)N3)c4ccccc4 C03666230
CC(C)(C)NC(=O)[C@H](c1ccco1)N([C@H]2CCCc3c2cccc3)C(=O)C(=O)NC4CCCC4 C12641313
CC(C)(C)c1ccc(cc1)/C=C\2/C(=O)N(C(=O)S2)CCNC(=O)CNC(=O)c3ccccc3 C12739023
CC[C@@H](C)N([C@H]1CCS(=O)(=O)C1)C(=O)CSc2nc(c3c4c(sc3n2)CCCC4)N C09126946
CC(C)CNC(=O)c1ccc(c(c1)NC(=O)c2cccs2)N3C[C@H]4C[C@@H](C3)c5cccc(=O)n5C4 C03013582
c1ccc(c(c1)/C=C/C(=O)NC(=S)N2CCNC(=O)[C@H]2CC(=O)OC3CCCCC3)Cl C14010343
CC(=O)Nc1ccc(cc1Cl)NC(=O)/C=C/c2csc(n2)N(c3ccccc3F)C(=O)C C14124224
Cc1nnc2n1nc(s2)c3ccc(cc3)CNC(=S)NC(=O)c4ccccc4Br C14273827
Cc1cc(c(s1)C)c2cc(c3cnn(c3n2)C(C)C)C(=O)NNC(=O)Cc4ccc(cc4)F C14325555
Cc1ccc(o1)Cn2cc(c(=O)c(c2)C(=O)NCC3C4CC5CC(C4)CC3C5)C(=O)NCC=C C15001574
CC(C)(C)c1ccc(cc1)/C=C/c2ccc3c(c2)C(=O)N4CC[C@@H](C[C@H]4C(=O)N3)NC(=O)COC C15709362
c1ccc(cc1)c2cnc(n2c3ccccc3)SCc4nc5ccccc5c(=O)n4CC(=O)N C16673494
c1ccc(cc1)[C@@H](C(=O)N[C@H]2CCCc3c2cccc3)NS(=O)(=O)c4cccc5c4nsn5 C20235619
C[C@@H](c1ccccc1)NC(=O)c2ccccc2NC(=O)[C@H](C)N(c3ccccc3)S(=O)(=O)C C20529119
c1ccc(c(c1)C(=O)NCCc2ccc(cc2)n3cccn3)NS(=O)(=O)c4ccc(cc4)F C21072613
C[C@H]1CCCC[C@H]1NC(=O)COC(=O)c2cc(c(cc2Cl)Cl)S(=O)(=O)NC3CC3 C21724309
c1ccc(cc1)CNC(=O)c2ccccc2NC(=O)c3ccc(o3)CS(=O)(=O)c4ccccc4 C22020814
c1cc(ccc1C(=O)Nc2ccc(c(c2)Cl)N3CCCC3=O)S(=O)(=O)Nc4ccc(cc4)F C22436298
Cc1ccc(cc1)c2csc3c2c(=O)n(cn3)CC(=O)NCC(=O)Nc4c(cc(cc4C)C)C C22984133
CCCn1c2cc(ccc2nc1SCc3nc4ccccc4c(=O)n3CC(=O)N)C(F)(F)F C24758742
Cc1ccc2c(c1)occ2CC(=O)Nc3ccc(c(c3)C)NC(=O)c4cccc(c4)S(=O)(=O)C C26552528
Cc1c(c(n(n1)c2ccccc2)Cl)/C=N/NC(=O)CNC(=O)c3cccc(c3)Br C01878214
Cc1cccc(n1)NC(=O)c2ccc(c(c2)S(=O)(=O)Nc3ccc(cc3)Br)OC C28194897
c1ccc(c(c1)Cn2cc(cn2)C(=O)NNC(=O)COc3cccc(c3)Br)Cl C28745941
c1ccc(cc1)C(c2ccccc2)(c3ccccc3)OC[C@H]4C[C@H]([C@@H](O4)n5ccc(=O)[nH]c5=O)O C35643749
Cc1cccc(c1C)N(c2nc(cs2)CSc3nnc(s3)SCC(=O)N)C(=O)C C36849892
CCOC(=O)[C@@H]1[C@@H](SC2=C1CCC2)NC(=O)[C@@H](C)Sc3[nH]c(=O)cc(n3)C(F)(F)F C39724711
C[C@@H](c1nnc(n1C)S[C@@H](C)C(=O)Nc2ccc(cc2F)F)NC(=O)c3ccc(cc3)Cl C39760074
C[C@@H](C(=O)NC1CCCCC1)Sc2nnc(n2C)CNC(=O)c3ccc(c(c3)Cl)Cl C39765999
CCn1c(=O)c2c3c(sc2nc1SCC(=O)Nc4cccc(c4)C(=O)NC)C[C@H](CC3)C C45442110
COc1ccc(cc1NC(=O)c2cccc(c2)F)NC(=O)Cn3cc(ccc3=O)C(F)(F)F C46844207
c1ccc(cc1)[C@H](C(=O)NNC(=O)[C@H]2COc3ccccc3O2)Oc4ccccc4Br C46899774
Cc1cnc(s1)NC(=O)CSc2nnc(n2CC=C)c3cc(ccc3O)Br C02856005
Cc1ccc(cc1)n2c(c(cn2)C(=O)Nc3cccc(c3)C(=O)Nc4ccncc4)C(F)(F)F C60341167
CCN(CC)S(=O)(=O)c1ccc2c(c1)c(cc(=O)[nH]2)C(=O)Nc3cc(ccc3Cl)Cl C14427261
C[C@@H]1C(=C2C(=NC(=NC2=O)CS[C@@H](C)C(=O)Nc3ccc4c(c3)[nH]c(n4)C5CCC5)S1)C C63991106
CCc1ccccc1NC(=O)[C@@H]2CC(=O)NC3=NC(=NC(=O)[C@@H]23)SCc4ccccc4Cl C64741790
COc1ccc(cc1OC)c2c(c[nH]n2)/C=N/NC(=O)c3ccccc3I C00662528
c1ccc(cc1)NS(=O)(=O)c2ccc(cc2)C(=O)OCC(=O)N[C@@H]3CCCc4c3cccc4 C06151977
CCn1c(nnc1SCC(=O)Nc2cccc(c2C)Cl)CC(=O)Nc3ccc(cc3)F C02871844
CC1(CC2=C([C@H](C(=C(N2c3ccc(cc3)F)N)C(=O)OC)c4ccc(c(c4)OC)OC)C(=O)C1)C C00714670
c1cc(c(cc1C(=O)NC(=S)Nc2c(cc(cc2Br)F)F)[N+](=O)[O-])N3CCCC3 C08833178
Cc1cc(c(n1c2cccc(c2)Cl)C)C(=O)CN3C(=O)[C@H](NC3=O)Cc4c[nH]c5c4cccc5 C08779809
Cc1nnc(n1NC(=S)NC(=O)c2cc3ccccc3c(c2OC)Br)SC C09142437
C[C@H](c1nnc(n1C)SCC(=O)NC23CC4CC(C2)CC(C4)C3)NC(=O)c5ccccc5F C09302347
CCOC(=O)c1c(c(c(s1)N)C#N)CSc2nc3c(c4c(s3)CCCC4)c(=O)n2C C09666113
CCCn1c2cc(ccc2nc1SCC(=O)N3C[C@H](Oc4c3cccc4)C(=O)N)C(F)(F)F C11021909
Cc1c(sc(n1)c2cccc(c2)Cl)C(=O)Nc3nc(cs3)c4ccc(o4)CNC(=O)C C12052798
c1ccc2c(c1)OC[C@H](O2)C(=O)N(C3CCCC3)[C@H](c4ccc(cc4)O)C(=O)NC5CCCC5 C12471915
Cc1ccc(n1c2cc(c(cc2C(=O)NNC(=O)c3cc(cc(c3)Cl)Cl)OC)OC)C C01027587
Cc1ccc(c(c1)Br)OCC(=O)N/N=C(\C)/CC(=O)Nc2ccc(cc2)N(C)C C13562710
COc1cc(c(cc1/C=N/NC(=O)C(=O)Nc2cccc(c2)C(F)(F)F)Br)OC C02752466
C[C@H](c1ccc(cc1)c2csc(n2)NC(=O)c3c4c(n(n3)c5ccc(cc5)F)CCC4)NC(=O)C C10191825
COc1cc(c(cc1NC(=O)c2ccccc2)OC)NS(=O)(=O)c3ccc(c(c3F)F)F C16095907
COc1cc(ccc1OCC#N)C=C(C(=O)Nc2ccccc2F)C(=O)Nc3ccccc3F C16441688
COc1ccc(cc1OC)c2c(c[nH]n2)/C=N\NC(=O)c3ccccc3I C17136204
C[C@H](C(=O)NC1CCCCC1)OC(=O)c2cc(c(cc2Cl)Cl)S(=O)(=O)NC3CC3 C18335994
c1ccc(c(c1)CSc2nc3ccccc3c(=O)n2CCc4ccc(cc4)S(=O)(=O)N)C#N C18957647
Cc1c(sc(n1)c2ccc(cc2)F)C(=O)OCC(=O)NCC(=O)Nc3ccc(c(c3)F)F C19355584
COc1ccc(cc1NS(=O)(=O)c2ccc(cc2)F)NS(=O)(=O)c3cc(ccc3F)F C20627734
COC(=O)c1cc(ccc1N2CCOCC2)NC(=S)NC(=O)c3ccc(cc3Cl)Cl C20969587
C=CCNC(=O)NC(=O)CSc1nc2c(c3c(s2)CCCC3)c(=O)n1c4ccccc4F C09332283
c1ccc2c(c1)c(=O)n(c(n2)SCc3ccc(cc3)C#N)CCc4ccc(cc4)S(=O)(=O)N C21123055
Cc1cccc(c1)[C@H](c2c(n(c(=O)n(c2=O)C)CC(C)C)N)N3CCN(CC3)c4ccccc4F C22227469
Cc1ccc(cc1)n2c(nnc2SCC(=O)N3CCC(CC3)C(=O)N)c4ccc(cc4)Cl C22667394
CN(CC(=O)Nc1ccc(c(c1)Cl)Cl)C(=O)CCc2[nH]c(=O)c3c4c(sc3n2)CCC4 C24953549
CCN(c1ccc(cc1)NC(=O)c2ccc(cc2)NC3=NS(=O)(=O)c4c3cccc4)C(C)C C30675582
C[C@@]12[C@@H]([C@@H](c3cccc(c3O1)OC)NC(=S)N2CCOC)C(=O)Nc4ccc(cc4)Cl C33655617
CCCC(=O)NCCC(=O)NCC1CCN(CC1)C(=O)C2c3ccccc3Oc4c2cccc4 C34934116
Cc1ccccc1NC(=O)N[C@@H](C(C)C)C(=O)N2CCN(CC2)c3c(cccn3)C(F)(F)F C34977287
CC(C)NC(=O)[C@H]1[C@@H](OC(=O)N1Cc2ccccc2)c3ccc(cc3)NC(=O)c4ccccc4F C35756320
Cc1ccc(cc1)n2c3c(cn2)c(nc(n3)C4CC4)NC5CCC(CC5)NC(=O)c6cccs6 C36002019
COc1cc2c(cc1OC)[C@H](N(CC2)C(=O)Nc3ccccc3F)CNC(=O)Cc4ccccc4 C36048392
C[C@H]1CCCC[C@H]1NC(=O)[C@@H]2[C@@H]3C(=O)N([C@@H]([C@@]34C=C[C@@]2(O4)C)C(=O)NC5CCCCC5)CC=C C33939961
Cc1cc(c(n1C2CCCCC2)C)/C=C/C(=O)Nc3cccc(c3)S(=O)(=O)/N=C\4/CCCN4 C15665692
Cc1ccc(cc1)C2=C[C@@H](N=N2)[C@@H]3N=N[C@@H](N3N)SCC(=O)c4ccc(cc4)Br C38556291
c1cc(cc(c1)F)c2nc3n(n2)c(cs3)CCNC(=O)C(=O)Nc4ccc(c(c4)Cl)F C38736433
c1ccc(cc1)c2cnc(o2)CCC(=O)Nc3c(c4c(s3)CCC4)C(=O)NCc5ccco5 C41019422
Cc1cc(c(n1c2ccc(cc2)S(=O)(=O)N)C)C(=O)COC(=O)C3C4CC5CC(C4)CC3C5 C45371386
Cc1ccccc1[C@H](c2ccccc2)OC[C@H](CN3C(=O)[C@@]4(CCOc5c4cccc5)NC3=O)O C58011981
Cc1cc(c(n1c2cccc(c2)Br)C)/C=N/NC(=O)C(=O)Nc3ccccc3OC C58913356
Cc1cc(c(n1c2cccc(c2)Br)C)/C=N/NC(=O)C(=O)Nc3cccc(c3)OC C58913385
c1cc(cnc1)c2nc([nH]n2)SCCC(=O)Nc3nc4ccc(cc4s3)Br C59885531
C[C@@H]1C[C@@H](C[NH+](C1)C(C)(C)CNC(=O)CS(=O)(=O)[N-]c2ccc(cc2)N3CCCCC3)C C60373598
CCn1c(=O)c2c3c(sc2nc1SCC(=O)Nc4cccc(c4)NC(=O)C)C[C@H](CC3)C C10440149
Cc1ccc(cc1)c2csc(n2)NC(=O)COC(=O)C34C[C@H]5C[C@@H](C3)CC(C5)(C4)NC(=O)C C20975789
CC(=O)Nc1cccc(c1)NC(=O)CSc2nc3ccsc3c(=O)n2c4cccc(c4)Cl C67216644
c1ccc(cc1)N2C[C@@H](CC2=O)C(=O)Nc3nnc(s3)SCC(=O)Nc4ccccc4F C08904130
CCOC(=O)c1cccc(c1)NC(=O)C[C@@H](C)S(=O)(=O)c2ccc3c(c2)NC(=O)CS3 C09152654
CCn1c(nnc1SCC(=O)Nc2nc(c(s2)C)C)[C@@H](C)NC(=O)c3ccccc3F C09302352
CCn1c(nnc1S[C@@H](C)C(=O)Nc2nc(c(s2)C)C)CNC(=O)c3ccccc3F C09303168
Cc1csc(n1)NC(=O)[C@H](C)Sc2nnc(n2C(C)C)CNC(=O)c3ccccc3F C09303839
CCn1c(nnc1S[C@H](C)C(=O)NCC(=O)Nc2ccc(c(c2F)F)F)c3ccncc3 C09494832
CCn1c(=O)c2cc(ccc2nc1SCC(=O)NC(=O)NCc3ccco3)Br C09508114
CCN([C@H]1CCS(=O)(=O)C1)C(=O)CSc2nnc(n2N)c3ccc(cc3Cl)Cl C09510141
c1cc(oc1C(=O)NCC(=O)OCC(=O)Nc2c(cc(cn2)C(F)(F)F)Cl)Br C03339604
CC(=O)c1ccc(cc1)S(=O)(=O)NCc2ccc(cc2)C(=O)Nc3ccc(cc3)N4CCCC4=O C09549415
C[C@H]1CCc2c(sc(c2C(=O)NC(=O)OC)NC(=O)Cc3ccc(cc3)S(=O)(=O)C)C1 C09597020
C[C@@H]1CCc2c(sc(c2C(=O)NC(=O)OC)NC(=O)CS(=O)(=O)Cc3ccccc3)C1 C10619738
Cc1cccc2c1ncn(c2=O)CCC(=O)Nc3nc(cs3)c4ccc(cc4F)NC(=O)C C10995306
C[C@@H](Cc1ccsc1)NC(=O)c2cc(cc3c2n(c(n3)c4ccncc4)C)NC(=O)COC C11782341
Cc1cc(c(o1)C)C(=O)Nc2ccccc2c3nc(c(o3)C)CNC(=O)c4c(nc(s4)C)C C11979327
Cc1c(c(n[nH]1)C)CCN(C)C(=O)c2cc3c(c(c2)NC(=O)C)n(cn3)Cc4ccc(cc4)F C11791059
c1cc(cc(c1)n2cccn2)CNC(=O)[C@@H]3Cc4c(sc(n4)NC(=O)c5ccsc5)C(=O)C3 C12244503
CC(=O)N[C@H]1CCc2cc(c(c(c2-c3c1cc(=O)c(cc3)NCc4ccco4)OC)OC)OC C12657282
Cc1ccc(cc1)N2[C@@H]([C@H](CCC2=O)C(=O)OCC(=O)NC(=O)c3ccc[nH]3)c4cccs4 C12817719
CN(Cc1ccc(cc1)N2CCCCC2)C(=O)CCCC[C@H]3[C@@H]4[C@@H](CS3(=O)=O)NC(=O)N4 C12555216
c1cc2c(cc1Br)sc(n2)NC(=O)CSc3n[nH]c(=O)n3C[C@@H]4CCCO4 C13112162
C[C@@H](c1ccc(c(c1)Cl)Cl)NC(=O)COC(=O)[C@H](C)NC2=NS(=O)(=O)c3c2cccc3 C15752652
c1cc(c(cc1S(=O)(=O)NNC(=O)c2csc(n2)N3CCOCC3)C(F)(F)F)Cl C16098539
CN(Cc1[nH]c(=O)c2ccccc2n1)C(=O)CCCCCn3c(=O)c4ccccc4[nH]c3=S C18100857
CCN(CC)S(=O)(=O)c1cc(ccc1Cl)C(=O)NNC(=O)c2cc(cn2C)Br C18234242
CCN(CC)C(=O)c1cccc(c1)NC(=O)CN2C(=O)[C@](NC2=O)(C)c3ccc4c(c3)CCC4 C19110778
c1ccc(c(c1)CNc2ccc(cc2[N+](=O)[O-])N3C(=O)CCC3=O)Sc4ccccc4CO C20740671
c1ccc2c(c1)NC3=C([C@H](N2C(=O)CCC(=O)NC[C@H]4CCCO4)c5ccco5)C(=O)CCC3 C21722555
c1ccc(cc1)[C@H]2COc3ccccc3N2C(=O)CSc4nnc(n4CCC(=O)N)C5CC5 C22407350
c1ccc(cc1)[C@@H]2COc3ccccc3N2C(=O)CSc4nnc(n4CCC(=O)N)C5CC5 C22407353
CS(=O)(=O)NCCc1ccc(s1)C(=O)Nc2nc(cs2)c3ccc4c(c3)OCCO4 C25050785
C[C@H](C(=O)Nc1ccc(cc1)NC(=O)COc2ccc(cc2F)Br)n3cncn3 C25294616
C[C@@H](C(=O)Nc1cccc(c1)NC(=O)[C@@H]2CCCN(C2)C(=O)c3ccc(cc3)F)n4cccn4 C27088492
Cc1ccccc1NC(=O)c2nnc(s2)CCCC(=O)N[C@@H](C)c3ccc4c(c3)OCCO4 C32995397
c1cc(cc(c1)F)N([C@@H](c2ccncc2)C(=O)NC3CCCC3)C(=O)CNC(=O)c4ccco4 C13507209
c1ccc(c(c1)N([C@H](c2ccncc2)C(=O)NC3CCCC3)C(=O)CNC(=O)c4ccco4)F C13507203
CC[C@]1(C(=O)N(C(=O)N1)CC(=O)N(C)CC(=O)Nc2ccc(c(c2F)F)F)c3ccccc3 C12850870
CC(=O)NCCC1=c2ccccc2=[NH+][C@@H]1/C=C\3/C(=NC(=S)N(C3=O)c4ccccc4OC)[O-] C38557387
CCOC(=O)[C@H]1CCc2c1nc(s2)NC(=O)Cc3csc(n3)NC(=O)c4ccsc4 C38739759
CC[C@@H](C)[C@]1([C@@H]2[C@@H]([C@@H]([NH2+]1)c3ccc(cc3)C(=O)OC)C(=O)N(C2=O)c4ccccc4C)C(=O)[O-] C43221932
COc1ccccc1C2(CCOCC2)CNC(=O)C(=O)Nc3cc4c5c(c3)CC(=O)N5CCC4 C49520816
Cc1c(c([nH]c1C(=O)NCCN2C(=O)/C(=C\c3ccc(cc3)Cl)/SC2=O)C)C(=O)OC C49735061
[H]/N=c\1/c(=C/c2cc(n(c2C)c3ccc(cc3)CC)C)/c(=O)nc-4s/c(=C/C(=O)OCC)/[nH]n14 C41108485
C[C@H](C(=O)Nc1ccc2c(c1)OCCO2)OC(=O)C[C@@H]3C(=O)Nc4cc(ccc4S3)Cl C11110672
C[C@@H](c1ccccc1Cl)NC(=O)CN2C(=O)[C@](NC2=O)(C)c3ccc(cc3)S(=O)(=O)C C59248398
CCN1c2ccc(cc2[C@@]3(C1=O)C(=C(OC(=C3C(=O)OCCOC)C)N)C#N)Br C59293407
Cc1c(c(=O)oc2c1ccc(c2C)O[C@@H](C)C(=O)N[C@@H](CC3=c4ccccc4=[NH+]C3)C(=O)[O-])C C63351461
Cc1ccc(cc1)CCNC(=O)c2c3n(cn2)C[C@@](N(C3=O)C4CC4)(C)C(=O)NC5CCCC5 C64954479
Cc1ccc(cc1)CCNC(=O)c2c3n(cn2)C[C@](N(C3=O)C4CC4)(C)C(=O)NC5CCCC5 C64954480
CCc1ccc(cc1)CNC(=O)c2c3n(cn2)C[C@@](N(C3=O)C4CC4)(C)C(=O)NC5CCCC5 C64954537
c1ccc2c(c1)C(=NS2(=O)=O)Nc3nnc(s3)SCC(=O)Nc4ccc(cc4)Cl C02124182
Cc1cccn2c1nc(c(c2=O)/C=C\3/C(=O)N(C(=S)S3)CCC(C)C)N4CCC(CC4)C(=O)N C08827821
c1ccc(cc1)N2C[C@H](CC2=O)C(=O)Nc3nnc(s3)SCC(=O)Nc4ccc(cc4)F C08904150
c1ccc(cc1)NC(=O)CSc2nnc(s2)NC(=O)[C@@H]3CC(=O)N(C3)c4ccc(cc4)F C08908576
C[C@H](C(=O)Nc1cc(ccc1Cl)S(=O)(=O)N2CCCCC2)Sc3[nH]nc(n3)C4CC4 C09114249
CCOC(=O)NC(=O)c1c2c(sc1NC(=O)CS(=O)(=O)c3ccccc3)C[C@H](CC2)C C09298331
c1cc(ccc1C(=O)Nc2nc3c(s2)CCCC3)NC(=O)C[C@@H]4C(=O)N=C(S4)N5CCCC5 C09417084
Cc1ccc(cc1)N2C[C@@H](CC2=O)C(=O)NCCS(=O)(=O)Nc3nc4c(cccc4s3)C C09523233
CS(=O)(=O)c1ccc2c(c1)sc(n2)NC(=O)Cc3csc(n3)NC(=O)c4ccc(cc4)F C09817085
CCc1ccc(cc1)NC(=C2C(=O)N(C(=O)N(C2=O)C)C)SCC(=O)Nc3ccccc3F C09974047
CCOC(=O)c1c(c(sc1NC(=O)CSc2ccc3c(c2)OCCCO3)C(=O)NC)C C10603359
Cc1ccc(c(c1)C)C(=O)Nc2cnn(c2)c3ccc(cc3)C(=O)NC[C@H]4CC(=O)N(C4)C5CC5 C12280997
CCN(CC(=O)Nc1ccc2c(c1)OCCO2)C(=O)c3ccc(cc3)NC(=O)c4cccs4 C12677487
CC(=O)Nc1ccc(cc1)c2csc(n2)NC(=O)c3cc(ccc3Cl)S(=O)(=O)N(C)C C13112607
CCC(=O)Nc1cc(c2c(c1)nc(n2C)Cc3ccccc3)C(=O)NC[C@H]4CCS(=O)(=O)C4 C12151382
Cn1cc(c2c1cccc2)/C=C(/C(=O)NCc3ccccn3)\NC(=O)c4ccc(c(c4)OC)OC C13724872
c1cc(ccc1[C@@H]2c3c(=O)c4cc(ccc4oc3C(=O)N2C[C@@H]5CCCO5)Cl)OCC(=O)N C02407476
Cn1c(nnc1SCC(=O)Nc2ccc(cc2F)Cl)CNC(=O)c3cccc(c3)OC C13956711
C[C@H](c1ccc(c(c1)Cl)Cl)NC(=O)COC(=O)c2ccccc2CN3C(=O)CNC3=O C14014311
c1cc(cc(c1)C(=O)Nc2ccc(cc2)S(=O)(=O)/N=C/3\CCCCCN3)CN4CCCC4=O C14896311
C[C@@H](C(=O)O[C@@H](C)C(=O)Nc1cccc(c1Cl)Cl)NC2=NS(=O)(=O)c3c2cccc3 C15752251
Cc1cc([nH]c(=O)c1CNC(=O)c2ccc(c(c2)S(=O)(=O)N3C[C@@H](C[C@@H](C3)C)C)OC)C C16511118
C[C@@H]1Cc2cc(ccc2N1C(=O)COC(=O)Cc3coc4c3cc5c(c4)CCC5)S(=O)(=O)N C16811932
Cc1c(sc2c1c(=O)n(cn2)NC(=O)CCCCCn3c(=O)c4ccccc4[nH]c3=S)C C17161450
CCOc1ccccc1NC(=O)C(=O)NC[C@H](c2ccc3c(c2)CCCN3C)N4CCOCC4 C21887121
Cc1ccc(cc1)N2C[C@@H](CC2=O)C(=O)Nc3nc(cs3)c4ccc(cc4)NS(=O)(=O)C C22064394
c1ccc(c(c1)C(=O)NNC(=O)COC(=O)C2CCN(CC2)c3ccc(cn3)C(F)(F)F)F C22090412
Cn1cc(cc1C(=O)NNC(=O)[C@H]2CCCN(C2)C(=O)c3ccccc3OC(F)F)Br C30033881
CCOc1cc(cc(c1OCC(=O)Nc2ccc(cc2)NS(=O)(=O)C)Br)C#N C31266959
COCCCN1C(=O)/C(=C\2/C[C@H](Sc3ccccc3N2)c4ccc(cc4)OC)/C(=O)NC1=O C09433990
C[C@H](C(=O)c1ccc(cc1)NS(=O)(=O)C)OC(=O)c2c3c(sc2NC(=O)C)CCCC3 C32858950
C[C@@H](C(=O)c1ccc(cc1)NS(=O)(=O)C)OC(=O)c2c3c(sc2NC(=O)C)CCCC3 C32858951
C[C@@H](C(=O)NCc1ccco1)N2CC3=C(C2=O)[C@@H](NC(=O)N3C)c4ccccc4C(F)(F)F C35636318
Cc1ccc(cc1)CN2CCCn3c(cc(n3)C(=O)N[C@@H](C)C(=O)Nc4cccc(c4)F)C2=O C35834973
C[C@H](C(=O)Nc1cccc(c1)NC(=O)[C@@H]2CC(=O)N(C2)c3ccccc3Br)n4cccn4 C36759822
CCN(Cc1cccc(c1)NC(=O)CCN2C(=O)C3(CCCCC3)NC2=O)C(=O)C(F)(F)F C36761194
CC(=O)N[C@H]1CCc2cc(c(c(c2-c3c1cc(=O)c(cc3)NC(=O)c4ccccc4)OC)OC)OC C08876389
Cc1ccc(cc1F)NC(=O)Cn2c3ccsc3c(=O)n(c2=O)CC4CCC(CC4)C(=O)NC C08605747
CCC(=O)NCCC1=c2ccccc2=[NH+][C@H]1/C=C\3/C(=NC(=S)N(C3=O)c4ccc(cc4)OC)[O-] C38557422
CCOc1c(cc(cc1Br)C(=O)NCCCN2C(=O)C3(CCCC3)NC2=O)OC C36648875
C[C@H](c1cc([nH]n1)c2ccccc2)N(C)C(=O)c3cn(cc(c3=O)C(=O)NC(C)(C)C)C(C)C C12242309
c1cc(ncc1N2CCOCC2)NC(=O)c3cc(c(cc3Cl)Cl)S(=O)(=O)NC4CC4 C45849235
c1cc(ccc1C(=O)Nc2ccc(cn2)Cl)NC(=O)C[C@@H]3C(=O)N=C(S3)N4CCCCC4 C57681444
c1ccc2c(c1)[nH]c(=O)n2C3CCN(CC3)C(=O)/C=C/c4ccc(cc4)S(=O)(=O)NC5CC5 C58804042
c1ccc(cc1)NC(=O)CCSc2nnc(s2)NC(=O)[C@H]3CC(=O)N(C3)c4ccccc4 C59267278
Cc1ccc(cc1)n2cnnc2SCC(=O)Nc3cc(ccc3NC(=O)c4ccccn4)F C59352734
CCNS(=O)(=O)c1cccc(c1)C(=O)Nc2ncn(n2)Cc3ccc(cc3)Br C60244192
COc1ccc(cc1OC)C(=O)N[C@@]2(C(=O)N(C(=N2)O)c3ccc(c(c3)Cl)F)C(F)(F)F C09318613
Cc1ccc(cc1F)NC(=O)Cn2c3ccccc3c(=O)n(c2=O)c4ccc(cc4)CC(=O)NC C45899411
CC[NH+](CC)c1ccc(c(c1)C)NC(=O)C2CCN(CC2)C(=O)[C@H]3C=C(N=N3)c4ccncc4 C64964549
CC(C)CN1C(=O)/C(=C/c2c(nc3ccccn3c2=O)NC[C@H](c4ccccc4)O)/SC1=S C02399477
Cc1cc(c(c(c1)C)NC(=O)CNC(=O)CSc2nc3c(c4c(s3)CCC4)c(=O)n2C)C C09136142
c1ccc(c(c1)C(=O)NCc2ccco2)NC(=O)[C@@H]3CC(=O)N(C3)c4ccc(cc4)Br C09234523
c1ccc(c(c1)C(=O)NCc2ccco2)NC(=O)[C@H]3CC(=O)N(C3)c4ccc(cc4)Br C09234526
c1ccc(cc1)C(CC(=O)Nc2ccc(cc2)S(=O)(=O)N[C@@H]3CCS(=O)(=O)C3)c4ccccc4 C09255942
CNC(=O)c1c2c(sc1NC(=O)CCSc3ccc(cc3)Cl)CN(CC2)C(=O)OC C09325434
Cc1cccn2c1nc(c(c2=O)/C=C/3\C(=O)N(C(=S)S3)C(C)C)NC[C@H](c4ccccc4)O C02259776
CC[C@@H](C)c1ccccc1N2C[C@H](CC2=O)C(=O)Nc3nc(cs3)c4ccc(s4)CNC(=O)C C09821984
C[C@H](c1nnc(n1C)SCC(=O)Nc2ccc(cc2)C(F)(F)F)NC(=O)c3ccccc3F C09950150
Cc1c(c(sc1c2ccccc2)NC(=O)CCCNC(=O)c3ccsc3)C(=O)N4CCOCC4 C10543308
c1cc(ccc1NC(=O)COc2c(c(c(c(c2F)F)F)F)F)S(=O)(=O)Nc3nccs3 C11915259
Cc1c2c(ncnc2sc1C(=O)NCCc3ccccc3Cl)NC[C@H]4CCS(=O)(=O)C4 C12278904
CC(C)(C)NC(=O)[C@@H]1[C@@]23C=C[C@@H](O2)[C@@H]([C@@H]3C(=O)N1Cc4cccs4)C(=O)Nc5ccccc5F C12642484
CCNC(=O)CSc1nc(c(s1)NC(=O)[C@H]2CC(=O)N(C2)c3ccc(cc3)F)c4ccccc4 C12893422
c1ccc(cc1)/C=C\2/C(=O)N(C(=O)S2)CCNC(=O)CNC(=O)c3ccccc3Br C12910545
Cn1c(nnc1SCC(=O)Nc2ccccc2F)CC(=O)Nc3cccc(c3)C(F)(F)F C01066244
Cc1cc(cc(c1NC(=S)NC(=O)c2ccc(c(c2)[N+](=O)[O-])N3CCCC3)C)Br C14274769
CC(C)Oc1ccc(cc1C(=O)NC(=S)Nc2ccc(cc2)C(=O)N3CCOCC3)Br C14833118
CCOc1cc(ccc1C(=O)NN2[C@@H](SCC2=O)c3ccc(cc3Cl)Cl)NC(=O)C C01094194
c1cc(ccc1C(=O)NCCc2ccc3c(c2)OCCO3)NS(=O)(=O)c4ccc(c(c4)F)F C15379000
COCCCN1[C@@H](c2c(n[nH]c2C1=O)c3ccc(cc3)Br)c4ccc(c(c4)OC)O C15920708
[H]/N=c/1\cc(sn1/C(=N\c2ccc(c(c2)Cl)Cl)/NCc3cc(c(c(c3)OC)OC)OC)C C20343905
CC(C)(C)NS(=O)(=O)c1ccc(cc1)NC(=O)[C@@H]2CC(=O)N(C2)c3ccc(c(c3)Cl)F C20627800
Cc1c2c(ncnc2sc1C(=O)NC[C@H]3C[C@H]4C=C[C@@H]3C45CC5)NCCCN6CCOCC6 C15004282
CC(C)CCNC(=O)[C@@]1(Cn2c3ccc(cc3c(c2C(=O)N1Cc4ccccc4F)NC(=O)C)F)C C21866189
CC(=O)Nc1c2cc(ccc2n3c1C(=O)N([C@](C3)(C)C(=O)NC4CCCC4)CCc5ccccc5)F C21866335
CN1CCCc2c1ccc(c2)[C@@H](CNC(=O)C(=O)Nc3ccc(c(c3)Cl)F)N4CCOCC4 C21887041
CC(=O)NCc1ccc(o1)c2csc(n2)NC(=O)COc3ccc(cc3Br)F C22067528
c1cc(c(cc1Cl)C(=O)N)OCC(=O)N2CCN(CC2)c3c(cc(cn3)C(F)(F)F)Cl C22283175
C[C@@H]1CCc2c(sc3c2c(=O)n(c(n3)SCC(=O)N4CCC(CC4)C(=O)N)CC(C)C)C1 C22668053
c1ccc2c(c1)c(=O)n(c(n2)SCC(=O)Nc3nc(cs3)c4ccc(cc4)F)CCCO C23874957
CC(C)CCn1c(=O)c2c3c(sc2nc1SCC(=O)N4CCC[C@@H](C4)C(=O)N)CCCC3 C24142109
c1cc(ccc1c2nnc(n2N)SCC(=O)N3CCN(CC3)Cc4ccc(s4)Cl)F C25446827
c1ccc(c(c1)c2nnc(n2N)SCC(=O)N3CCN(CC3)Cc4ccc(s4)Cl)F C25446845
Cc1c(cnn1c2ccc(cc2)Br)C(=O)Nc3cccc(c3)S(=O)(=O)NC4CC4 C26667971
Cc1ccc(cc1)/C=C\2/C(=O)N(C(=O)S2)CCNC(=O)[C@@H](C(C)C)NC(=O)c3ccc(cc3)F C27810494
Cn1cc(c(=O)c2c1cc(s2)CN(C)C[C@@H](c3ccco3)O)C(=O)NCc4ccc(cc4)Cl C28822510
CCOC(=O)c1c(c(c(s1)N)C#N)CN2CCN(CC2)C(=O)c3ccc(cc3Cl)Cl C30260977
C[C@@H]1C[C@H]1C(=O)Nc2cccc(c2)C(=O)NCCN3C(=O)/C(=C/c4ccc(cc4)F)/SC3=O C32978880
c1ccc2c(c1)c(=O)n(c(n2)SCCCC(=O)N[C@H]3CCCCNC3=O)c4cccc(c4)F C35143821
Cc1cc(c2c(c1)cc(c(=O)[nH]2)[C@@H]3c4cc(c(cc4CCN3C(=S)NCCOC)OC)OC)C C35313576
Cc1cc2cc(c(=O)[nH]c2cc1C)[C@@H]3c4cc(c(cc4CCN3C(=S)NCCOC)OC)OC C35313582
C[C@@H](c1ccc2c(c1)OCCCO2)NC(=O)CCCCCn3c(=O)c4ccccc4[nH]c3=S C32742150
COc1ccccc1[C@@H]2[C@H]3[C@@H](C(=O)N(C3=O)C4CCCCC4)[C@@]([NH2+]2)(CC5CCCCC5)C(=O)[O-] C33899967
Cc1nnc(n1c2cccc(c2)NC(=O)C)SCC(=O)N[C@H](c3ccccc3)c4cccs4 C46587565
c1ccc(c(c1)C(=O)N2CCC[C@H](C2)C(=O)NNC(=O)c3ccccc3Br)OC(F)F C46621109
Cc1cc(c(cc1[C@@H](C)NC(=O)[C@@H](C)SCc2[nH]c(=O)c3c(c(sc3n2)C)C)OC)OC C46817008
c1ccc(cc1)CN2[C@@H](c3ccccc3C2=O)C(=O)NCC(=O)NC[C@H]4CCN(C4)c5ccccc5 C48365573
c1cc(oc1)[C@@H](CNC(=O)C(=O)NCc2ccc(cc2)Cl)N3CCN(CC3)c4ccc(cc4)F C56945411
c1ccc(c(c1)CNC(=O)C(=O)NC[C@@H](c2ccco2)N3CCN(CC3)c4ccc(cc4)F)Cl C56945653
CCOc1ccc(cc1OCC)[C@@H]2/C(=C(/c3ccc(o3)C)\O)/C(=O)C(=O)N2CC[NH+]4CCOCC4 C08817676
CCOc1cccc2c1nc(s2)N3CC[NH+](CC3)CCNC(=O)c4ccccc4S(=O)(=O)CC C09347152
C=CCn1c(nnc1SCC(=O)Nc2ccc(c(c2)Cl)Br)C[NH+]3CCOCC3 C09614968
C[C@H](C(=O)Nc1cc(ccc1Cl)[N+](=O)[O-])Sc2nnc(n2c3ccccc3)C[NH+]4CCCC4 C09873341
C[NH+](Cc1cccc(c1O)OC)Cc2nnc(n2c3cccc(c3)Cl)SCc4ccncc4 C12156489
CC(=O)c1cccc(c1)N2C(=O)[C@@H]3[C@@H]([NH2+][C@@]([C@H]3C2=O)(CCSC)C(=O)OC)c4ccccc4F C12498312
CCc1ccc2c(c1)cc(c(=O)[nH]2)C[NH+](Cc3ccc(cc3)OC)Cc4nnnn4Cc5ccco5 C13032923
CC[C@H](c1nnnn1C2CCCC2)[NH+](Cc3ccc(cc3)OC)Cc4cc5ccc(cc5[nH]c4=O)OC C13064249
CC[C@@H](c1nnnn1Cc2ccco2)[NH+](Cc3ccccc3)Cc4cc5ccc(cc5[nH]c4=O)OC C13064338
CC[C@@H](c1nnnn1C(C)(C)C)[NH+](Cc2ccccc2)Cc3cc4cc(c(cc4[nH]c3=O)OC)OC C13064487
Cc1ccc2cc(c(=O)[nH]c2c1)[C@H](c3nnnn3CCOC)[NH+](Cc4ccccc4)Cc5ccco5 C06410027
Cc1cccc2c1[nH]c(=O)c(c2)[C@H](c3nnnn3C(C)(C)C)[NH+](Cc4ccc(cc4)OC)C[C@@H]5CCCO5 C06443890
C[NH+](C)CCCN1C(=O)C(=C([C@@]12c3ccccc3N(C2=O)CC=C)C(=O)c4cc5ccccc5o4)O C09192936
CCC[C@H](c1nnnn1C2CCCC2)[NH+](Cc3cc4cc5c(cc4[nH]c3=O)OCCO5)C6CCCC6 C13499397
c1ccc(cc1)CO[C@H]2C[NH+](CC(=O)N(C2)Cc3cccnc3)Cc4c[nH]nc4c5ccc(cc5)F C14533919
c1ccnc(c1)CO[C@@H]2C[NH+](CC(=O)N(C2)CC3CCOCC3)Cc4c[nH]nc4c5ccc(cc5)F C14743662
CCc1cc(no1)C(=O)N2CCC(CC2)[C@]3(C(=O)N(C(=O)N3)CC[NH+]4CCCC4)Cc5ccccc5 C14985770
CC[C@]1(C(=O)N(C(=O)N1)C[C@H]2COc3ccccc3O2)C4CC[NH+](CC4)Cc5ccc(o5)COC C15002095
CC[C@@H](c1nnnn1C(C)(C)CC)[NH+](CCN2CCOCC2)Cc3cc4ccc(c(c4[nH]c3=O)C)C C19500580
CC[C@H](C(=O)NCCCN1CC[NH+](CC1)C2CCCCC2)n3c(=O)c4cc5c(n4c(n3)C)cco5 C20416840
c1cnccc1[C@@H](CN2[C@@H](CCC2=O)CC[NH2+]Cc3cc4c(cc3Cl)OCO4)N5CCOCC5 C14994757
c1cc(ccc1CN2CC(=O)N3CCC[C@H]3C2=O)C(=O)NCCCN4CC[NH+](CC4)C5CCCCC5 C21527228
C1CC[NH+](CC1)C2CCN(CC2)CCCNC(=O)[C@@H]3CCCN(C3)S(=O)(=O)N4CCCCC4 C21527788
c1cc2c(cc1c3cc(no3)COCC(=O)NCCCN4CCC(CC4)[NH+]5CCCCC5)OCO2 C21868250
C[NH+](C)CCCn1c(=O)c2c3c(sc2nc1SCC(=O)Nc4c(ccs4)C#N)CCCC3 C21994019
CCc1ccccc1NC(=O)C[NH+]2CCN(CC2)C(=O)CSc3nnc(n3CC)c4ccoc4C C24143446
CC[NH+](CC)[C@H](CNC(=O)CSc1nc2ccccc2c(=O)n1C[C@H]3CCCO3)c4ccco4 C28818449
C[NH+](Cc1ccccc1N2CCOCC2)CC(=O)N3CCN(CC3)CC(=O)Nc4ccc(cc4)F C35268050
Cc1ccc(cc1)NC(=O)CN2CCN(CC2)C(=O)C[NH+](C)Cc3c(nn(c3C)c4ccccc4)C C14017678
CC[C@@H](c1nnnn1C[C@H]2CCCO2)[NH+](Cc3ccccc3)Cc4cc5ccc(cc5[nH]c4=O)OC C33937001
CC[C@H](c1nnnn1C2CCCCC2)[NH+](Cc3cc4cc(ccc4[nH]c3=O)OCC)C[C@@H]5CCCO5 C33937141
CCOc1ccc2c(c1)cc(c(=O)[nH]2)C[NH+](C[C@H]3CCCO3)[C@@H](c4nnnn4C(C)(C)C)C(C)C C33937316
Cc1ccc(c(c1)OCC(=O)c2ccc3c(c2)N(C(=O)CO3)CC(=O)NCC[NH+]4CCCCC4)F C37512625
Cc1cc2cc(c(=O)[nH]c2cc1C)[C@H](c3nnnn3C(C)(C)C)[NH+](Cc4ccco4)C[C@@H]5CCCO5 C19126111
CCC[C@]1(C(=O)N(C(=O)N1)C[C@@H]2CCCO2)C3CC[NH+](CC3)C[C@@H]4C=NN=C4c5ccc(cc5)OC C39360186
CCN(CC)C(=O)CN1C[C@@H](c2c1cccc2)C(=O)C(=O)NCC[C@@H]3C=c4ccc(cc4=[NH+]C3=O)C C39375428
Cc1ccccc1C(=O)N[C@@H]2c3ccc(nc3S[C@@H]2C(=O)OC)C[NH+](C)CCC4=C(N=N[C@@H]4C)C C39500916
c1ccc(cc1)N2[C@@H](NN=C2c3cccc(c3)S(=O)(=O)N4CCCC4)SCC(=O)C5=[NH+]C=CC5 C39730326
c1ccc(c(c1)C=O)OC[C@H](C[NH+](Cc2ccc(o2)c3ccc(cc3)F)[C@@H]4CCS(=O)(=O)C4)O C40318956
CC(=O)c1ccccc1OC[C@H](C[NH+](Cc2ccc(o2)Br)[C@@H]3CCS(=O)(=O)C3)O C40319853
C[NH+](C)CCNC(=O)CCCN1c2cc(ccc2OCC1=O)C(=O)COc3ccc(cc3F)Cl C40411176
C[C@H](C(=O)Nc1ccc(cc1[N+](=O)[O-])Cl)Sc2nnc(n2c3ccccc3)C[NH+]4CCCC4 C45830135
CCOc1cc(ccc1OCCOc2cccc(c2)C)/C=C\3/C(=[NH2+])N4C(=NC3=O)SC(=N4)C(C)C C19897221
C[C@H]1C(=c2ccccc2=[NH+]1)C(=O)[C@H](C)OC(=O)CCNS(=O)(=O)c3cccc(c3)C(F)(F)F C39943995
C[C@@H]1c2cc(c(cc2OC(=O)[C@@H]1CC(=O)NCCC3=c4cc(ccc4=[NH+]C3)OC)OC(=O)C)Cl C63490855
COCCS[C@@H]1N=N[C@@H](S1)NC(=O)[C@@H]2CC(=O)N(C2)CCC3=c4cc(ccc4=[NH+]C3)Cl C63557163
c1ccc2c(c1)[C@@H](CN2CC(=O)N3CCOCC3)C(=O)C(=O)NCCSC4=c5ccccc5=[NH+]C4 C63679593
c1ccc(cc1)[C@@H](C(=O)C2=c3ccccc3=[NH+]C2)OC(=O)CCNC(=O)CCC(=O)c4ccccc4 C64002573
CCOc1ccc(cc1OC)CNC(=O)CC2CCN(CC2)C(=O)[C@@H]3C=c4cc(ccc4=[NH+]3)Cl C64541028
Cn1c(=O)c2c(cn1)c3ccccc3n2CCCC(=O)NCCC[NH+]4CCC(CC4)N5CCCCC5 C35372397
CCCOc1ccc(cc1C)/C(=C/2\[C@@H](N(C(=O)C2=O)CC[NH+](C)C)c3ccc(c(c3)OC)OC)/O C06162464
CCc1ccc2c(c1)cc(c(=O)[nH]2)[C@@H](c3nnnn3C(C)(C)C)[NH+](Cc4ccco4)C[C@@H]5CCCO5 C06197898
CCOc1ccc(cc1OCC)NC(=O)C[NH+](C)Cn2c(=S)n3cc(cc(c3n2)Cl)Cl C03387623
Cc1cc(ccc1OCC=C)C(=O)C2=C(C(=O)N([C@@H]2c3ccc(c(c3)OC)OC)CCC[NH+](C)C)O C09994013
C[C@H](C(=O)Nc1ccc(cc1)[N+](=O)[O-])Sc2nnc(n2c3ccc(cc3)F)C[NH+]4CCCCC4 C09881598
Cc1ccccc1[C@]2(CC(=O)N(C2=O)CC[NH+](C)C)CC(=O)N(C)Cc3[nH]c4cc(c(cc4n3)C)C C11911965
C[NH+](C)CCCN1C(=O)[C@@](NC1=O)(Cc2cccc(c2)F)C3CCN(CC3)C(=O)C4=CCCCC4 C12148768
Cn1c(cc(n1)C2CCCC2)[C@H]3C[NH+]4CC[C@H]3C[C@@H]4CNS(=O)(=O)c5cc(ccc5OC)OC C12602145
Cc1cc(c2c(c1)cc(c(=O)[nH]2)C[NH+](Cc3ccc(cc3)F)Cc4nnnn4Cc5ccccc5)C C12833042
CC[C@@H](c1nnnn1Cc2ccco2)[NH+](Cc3ccccc3)Cc4cc5ccc(c(c5[nH]c4=O)C)C C13065119
Cc1ccc(c2c1cc(c(=O)[nH]2)C[NH+](Cc3nnnn3Cc4ccc(cc4)OC)C[C@@H]5CCCO5)C C06322006
Cc1cccc2c1[nH]c(=O)c(c2)[C@@H](c3nnnn3C(C)(C)C)[NH+](Cc4ccccc4)Cc5ccco5 C06443579
CC[C@@H](c1nnnn1C[C@@H]2CCCO2)[NH+](CCc3ccccc3)Cc4cc5cccc(c5[nH]c4=O)C C13495813
COCc1ccc(o1)C(=O)NCc2nnc3n2CC[NH+](CC3)CC(c4ccccc4)c5ccccc5 C14997372
CCN(CC)C(=O)C[NH+](C)CC(=O)Nc1c(c(c(s1)c2ccccc2)C)C(=O)N3CCOCC3 C15484894
Cc1ccc(cc1[N+](=O)[O-])C(=O)NCC[NH+]2CCN(CC2)c3nc(ns3)Cc4ccc(cc4)F C16493221
CCOC(=O)c1cnn(c1C[NH+](C)[C@@H](C)c2cc(n[nH]2)c3ccccc3)c4ccc5c(c4)OCCO5 C19301088
c1cc(cnc1)[C@H](CN2[C@H](CCC2=O)CC[NH2+]Cc3cc4c(cc3Cl)OCO4)N5CCOCC5 C20600106
Cc1c2cnn(c(=O)c2c(n1Cc3ccccc3Cl)C)CC(=O)NCCC[NH+]4CCCC[C@H]4C C20866909
CCC[NH+](Cc1nnc(o1)c2cccs2)CC(=O)Nc3c(c(c(n3c4ccc(cc4)F)C)C)C#N C22189626
C=CCn1c(=O)c2ccccc2n3c1nnc3SCC(=O)NC[C@H](c4ccccc4)[NH+]5CCCC5 C22463976
CC[C@@H](c1nnc(n1Cc2ccccc2)SCC(=O)Nc3cc(nn3c4ccccc4)C)[NH+](C)C C23483525
CCCn1c2ccc(cc2nc1CCC(=O)Nc3ccc(cc3)C[NH+](C)C)S(=O)(=O)N4CCCC4 C23899542
CC[NH+](CC)[C@@H](CNC(=O)CSc1nnc(n1Cc2ccccc2)c3cccnc3)c4ccco4 C24853268
C[C@@H](c1ccc2c(c1)OCCO2)NC(=O)CSc3nnc(n3c4ccc(cc4)F)[C@H](C)[NH+](C)C C24989313
c1cc(cc(c1)S(=O)(=O)N2CCCC2)NC(=O)C[NH+](Cc3ccc4c(c3)OCO4)C5CCCC5 C27574035
C[C@@H]1CCCC[NH+]1CCNC(=O)c2ccc(cc2)c3nc(no3)CCN(C)C(=O)c4ccc(cc4)F C33273530
CCN1C(=C([C@@H](NC1=O)c2ccc(cc2)F)C(=O)OCC)C[NH+]3CCCN(CC3)C(=O)c4ccco4 C35642672
CC(C)OC[C@@H](C[NH+](CCN1CCOCC1)Cc2c(noc2N3CCCCC3)c4ccccc4)O C35780725
Cc1ccc(c(c1)OCC(=O)c2ccc3c(c2)N(C(=O)CO3)[C@@H](C)C(=O)NCC[NH+]4CCCC4)F C35796032
CC[C@@H](C)[NH+](Cc1c(noc1N2CCOCC2)c3ccc(cc3)F)C[C@@H](COCc4ccco4)O C36249690
CCN(CC)c1c(c(no1)c2ccc(cc2)F)C[NH+](Cc3ccc4c(c3)OCO4)C[C@@H](COC)O C36249742
c1ccc(cc1)C[C@@H](C[NH+](CCN2CCOCC2)Cc3c(noc3N4CCOCC4)c5ccccc5)O C36249776
Cc1c(c(n(n1)c2ccccc2)Oc3ccccc3Cl)C[NH+](C[C@@H]4CCCO4)C[C@@H](COC)O C36303569
CC[C@@H](c1nnnn1C[C@H]2CCCO2)[NH+](Cc3cccs3)Cc4cc5c(cc(cc5[nH]c4=O)C)C C33937050
Cc1ccc2cc(c(=O)[nH]c2c1C)C[NH+](C[C@H]3CCCO3)[C@@H](c4nnnn4Cc5ccco5)C(C)C C33937258
Cc1ccc(cc1)Oc2c(c(nn2c3ccccc3)C)C[NH+](C[C@@H]4CCCO4)C[C@@H](COCC#C)O C36346205
CCC[NH+](CCC)CCCNC(=O)[C@@H]1c2cc(c(cc2C(=O)N([C@@H]1c3cccs3)C)OC)OC C04760319
CCC[C@]1([C@H]2[C@@H]([C@@H]([NH2+]1)c3ccc(cc3)N(C)C)C(=O)N(C2=O)c4ccc5c(c4)OCCO5)C(=O)OCC C08680817
CC[C@H](c1ccc(cc1C)C)NC(=O)[C@@H]2CCC[NH+](C2)Cc3nc(no3)c4ccc(c(c4)OC)OC C38893685
CC[C@H](c1ccc(c(c1)OC)OC)NC(=O)[C@@H]2CCC[NH+](C2)Cc3nc(no3)c4ccc(cc4)F C38901848
Cc1nccn1Cc2cccc(c2)CNC(=O)[C@H]3CCC[NH+](C3)Cc4nc(no4)c5ccc(cc5)F C38901935
CCN(CC)C(=O)CN1C[C@H](c2c1cccc2)C(=O)C(=O)NCC[C@@H]3C=c4ccc(cc4=[NH+]C3=O)C C39375430
C[NH+](C)[C@H](CNC(=O)CCSCC1=NC(=O)C2=C3CCC[C@@H]3SC2=N1)c4ccc(cc4)OC C39443906
COCCNC(=S)N1CCc2cc(c(cc2[C@@H]1[C@@H]3C=c4cc(ccc4=[NH+]C3=O)OC)OC)OC C40010990
CC(=O)c1cccc(c1)OC[C@@H](C[NH+](Cc2ccc(o2)Br)[C@@H]3CCS(=O)(=O)C3)O C40319547
CCN(CC)c1ccc(cc1)C[NH+](C[C@@H](COc2ccccc2C(=O)C)O)[C@@H]3CCS(=O)(=O)C3 C40319634
CC1=CC2=NC(=O)/C(=C\c3cc(c(c(c3)Cl)OCCOc4ccc(cc4)OC)OC)/C(=[NH2+])N2O1 C20236264
CC1=CC2=NC(=O)/C(=C\c3cc(c(c(c3)OC)OCCOc4ccccc4Cl)CC=C)/C(=[NH2+])N2O1 C20236808
c1ccc(cc1)[C@H](C(=O)C2=c3ccccc3=[NH+]C2)OC(=O)CCNC(=O)CCC(=O)c4ccccc4 C64002574
c1ccc(c(c1)c2nnc(n2C3CC3)SCC(=O)N4CCC(CC4)C(=O)N)F C05333774
CC1(Cc2c(sc(c2C(=O)OC)NC(=O)C(=O)NCc3ccccc3)CO1)C C06662614
c1ccc(c(c1)Nc2nnc(s2)SCC(=O)N[C@@H]3CCS(=O)(=O)C3)F C07141380
C[C@H](C(=O)c1ccc(cc1)NS(=O)(=O)C)Sc2nnc(s2)NC3CC3 C06975439
CCn1c(nnc1S[C@@H](C)C(=O)NCC(=O)Nc2c(cccc2C)C)C3CC3 C07618545
CC(=O)N[C@H](CC(=O)Nc1cccc(c1)c2nnc3n2CCCCC3)c4ccccc4 C08237068
C[C@H](c1ccccc1Cl)/N=C(/C2C(=O)NC(=S)NC2=O)\[C@@H](C(=O)OC)F C09772356
COc1ccc(cc1)/C=C/C(=O)NCCCNC2=NS(=O)(=O)c3c2cccc3 C10039470
CCN(Cc1[nH]c(=O)c2ccccc2n1)C(=O)CNC(=O)c3ccc(cc3F)F C11508168
c1cc(ccc1CNC(=O)CCC2CCN(CC2)C(=O)N[C@H]3CCS(=O)(=O)C3)F C12314053
c1ccnc(c1)CNC(=O)C(=O)Nc2cnn(c2)Cc3ccc(cc3Cl)Cl C13693181
C[C@H](c1ccc(cc1)n2ccnc2)NC(=O)CNC(=O)c3ccc(o3)Br C18048688
Cc1c(sc2c1c(ncn2)NCCC(=O)NCc3ccccc3n4ccnc4)C C19561664
C[C@H]1Cc2cc(ccc2O1)C(=O)C3=C(C(=O)N([C@@H]3c4cccc(c4)O)CC[NH+](C)C)[O-] C09328604
Cc1ccc(cc1NC(=O)C(=O)NC[C@@H](c2cccn2C)N3CCOCC3)Cl C21156535
Cc1cc(c(cc1Cl)OC)NC(=O)CCNC2=NS(=O)(=O)c3c2cccc3 C22616681
C[C@H](C(=O)N1CCC(CC1)C(=O)N)Sc2nc3ccccc3c(=O)n2CC=C C23349418
C[C@H](c1ccc(cc1)C(=O)CN2C(=O)[C@](NC2=O)(C)c3ccc(cc3)F)NC(=O)C C24508600
Cn1ccnc1[C@@H](c2ccccc2F)NC(=O)COc3ccc4c(c3)CCC(=O)N4 C25469008
CN(C)[C@H](CNC(=O)Cc1csc(n1)NC(=O)c2ccco2)c3cccs3 C27676913
Cc1cc(n(n1)CCC(=O)Nc2c(c3c(s2)CCC3)C(=O)NCc4ccco4)C C28226898
C[C@H](C(=O)Nc1cccc(c1)NC(=O)c2ccc(nc2)C(F)(F)F)n3cccn3 C31610374
C[C@@H]1Cc2cc(ccc2O1)C(=O)C3=C(C(=O)N([C@@H]3c4cccc(c4)O)CC[NH+](C)C)[O-] C13202713
C[C@@H](C(=O)NCC=C)OC(=O)[C@H]1C[C@H](CN1C(=O)C23CC4CC(C2)CC(C4)C3)O C32776205
Cn1c2c(c(=O)[nH]c1=O)n(c(n2)CNCCc3ccccc3)CCc4ccccc4 C36075902
c1cc(c(c(c1)F)C(=O)Nc2nnc(s2)SCC(=O)NC[C@H]3CCCO3)F C07387881
Cc1cc2c(cc1S(=O)(=O)CCC(=O)N[C@@H](C)c3ccccc3)OCC(=O)N2 C06893237
CCC[C@]12CN(C[C@@H]1C(=O)NC(=O)N2)C(=O)CSc3ccc(cn3)C(F)(F)F C39195343
C[C@H](C(=O)OCC(=O)Nc1ccc(cc1F)Br)NC(=O)c2ccco2 C39223529
c1ccc(cc1)OS(=O)(=O)c2c(ccc(c2O)Br)[C@@H](CC=O)NC=O C39498473
COc1cc(ccc1O)/C=N/N=C/2\NC(=O)[C@@H](S2)CC(=O)c3ccc(cc3)F C39843168
Cn1ccnc1[C@H](c2cccc(c2)F)NC(=O)NCCCN3CCCCCC3=O C40071878
CCC(CC)c1nnc(s1)NC(=O)NC[C@]2(CCSC2)N3CCOCC3 C43697678
c1cc(cc(c1)F)NC(=O)C(=O)NCC2CCN(CC2)C(=O)/C=C/c3ccco3 C43942806
C[C@@H](C(=O)NCc1nncn1c2ccccc2)NC(=O)c3cccc(c3Cl)Cl C48116158
c1ccc(cc1)SCCCNC(=O)C(=O)Nc2cccc(c2)N3CCOC3=O C48721483
C[C@H](c1ccc(cc1)NC(=O)C2CC2)NC(=O)CSc3nnc(n3C)C4CC4 C53428718
Cc1c(c(n[nH]1)C)CCN(C)C(=O)C[C@H]2C(=O)NCCN2Cc3ccccc3F C55568928
CCCNC(=O)C(=O)NC[C@H](c1ccco1)N2CCN(CC2)c3ccc(cc3)F C56945419
Cc1cc(ccc1OCCCC(=O)NNC(=O)C[C@@H]2CCS(=O)(=O)C2)Cl C24127337
COC(=O)C[C@H](c1ccccc1Cl)NC(=O)NCCc2cn3ccccc3n2 C29733198
CN(C)C(=O)c1cc(ccc1Cl)NC(=O)c2cccc(c2)S(=O)(=O)NCC3CC3 C59850514
C[C@H](C(=O)NNC(=O)C1CCC1)Sc2nnc(n2c3ccccc3)C4CCC4 C59884216
C[C@@H]1c2cc(ccc2NC1=O)C(=O)CSc3nnc(s3)NC[C@@H]4CCCO4 C09503346
CCCN(C)C(=O)/C(=C\c1cn(nc1c2ccc(cc2)Cl)CCC(=O)N)/C#N C63679074
CC(C)c1ccccc1NC(=O)CCC2=N[C@H](SC2)NC(=O)C3=CCC(=O)N=C3 C64409409
Cc1ccccc1S(=O)(=O)NCc2nnc(s2)C(=O)Nc3ccccc3F C64991759
C[C@H]1CN(CC(O1)(C)C)[C@H](C)C(=O)Nc2ccccc2C(=O)NCc3ccco3 C65423483
C[C@@H]1CCC[C@@H](C1)NC(=O)CN2CCN(CC2)C(=O)c3ccc(nc3)NC4CC4 C66422555
CC(C)Cn1c(nnc1SC)CCCNC(=O)c2cc(=O)c3ccccc3[nH]2 C67509438
Cc1ccc(cc1)C(=O)N(CC(=O)Nc2nc(cs2)CC(=O)NC(C)C)C(C)C C00697869
CCn1c(nnc1SCC(=O)Nc2ccccc2)CC(=O)Nc3ccccc3F C01076329
CCOC(=O)c1c(c(sc1NC(=O)CSc2nc(cs2)C)C(=O)NC)C C05101481
CCc1ccc(cc1)N2C[C@H](CC2=O)C(=O)Nc3ccc(cc3)S(=O)(=O)NCC C04976677
Cc1cc(c(c(c1)C)S(=O)(=O)N2CCCC[C@H]2CCNC(=O)C(=O)NCC=C)C C04554177
CCOC(=O)C1=C(N2C(=O)[C@@H](SC2=C([C@@H]1c3ccccc3Cl)C(=O)OCC)C)N C06544908
CCCn1c(cc(c1C)C(=O)COC(=O)c2ccc(c(c2)S(=O)(=O)N)Cl)C C07985971
c1cc(sc1)C(=O)NCC(=O)OCC(=O)Nc2c(cc(cn2)C(F)(F)F)Cl C03315706
c1cc(c(nc1)Cl)NC(=O)COC(=O)CNC(=O)c2ccc(c(c2)Cl)Cl C03331711
CC(=O)Oc1ccc(cc1OC)/C=N/NC(=O)CNc2cccc(c2)Br C00849658
COc1cccc(c1OC)CNC(=O)c2ccc(cc2)NC(=O)C3=CSCCO3 C09738227
COc1ccc(cc1)SCC(=O)Nc2c(c3c(s2)CCC3)C(=O)NC(=O)OC C10023270
c1ccc(cc1)NC(=S)N(Cc2cc3cc4c(cc3[nH]c2=O)OCO4)C[C@H]5CCCO5 C06446634
Cn1ccnc1C(=O)c2ccc(cc2)NC(=O)CCCNC(=O)c3ccc(cc3)Cl C12506278
C[C@@H](c1ccc(c(c1)Cl)Cl)NC(=O)CSc2n[nH]c(=O)n2C[C@H]3CCCO3 C14247181
CCOc1cc(ccc1OCC(=O)Nc2ccc(cc2)F)/C=C\3/C(=O)NC(=O)S3 C15056398
c1ccc(cc1)C2=NN(CC2)C(=O)CCC(=O)NNC(=O)CSc3ccccc3F C15465768
c1ccc(cc1)C(=O)CNS(=O)(=O)c2ccc(cc2)NC(=O)c3ccc(nc3)Cl C18197962
C[C@H](CCN1CCOCC1)NC(=O)c2cc3n(n2)[C@H](C[C@H](N3)C4CC4)C(F)(F)F C19455694
C[NH+](C)CCCN1[C@H](C(=C(C1=O)[O-])C(=O)c2ccc(cc2O)OC)c3cccs3 C20309732
CCOCCCNC(=O)Cc1ccc(cc1)NC(=O)N2CCSc3c2cccn3 C20565236
CCn1c(cc(c(c1=O)[C@H](c2ccc(cc2)OCC)[NH+]3CCN(CC3)CCO)[O-])C C22697304
c1cc(sc1)C(=O)NCCCC(=O)Nc2cc(ccc2n3cncn3)C(F)(F)F C24090636
CCCn1c2ccc(cc2nc1CCC(=O)N(C)Cc3ccc(cc3)F)S(=O)(=O)N C24627629
Cc1ccc(c(c1)S(=O)(=O)NCCNC(=O)c2c(nc(s2)c3ccccn3)C)C C25127375
CCNS(=O)(=O)c1ccc(cc1)C(=O)Nc2cccc(c2)CN(C)C(=O)C(F)(F)F C25966092
CCCS(=O)(=O)Nc1cccc(c1)C(=O)N[C@H](c2ccccc2F)c3nccn3C C29647547
C[C@H]1C[C@@H](CN(C1)S(=O)(=O)NCc2ccccc2CS(=O)(=O)NC(C)C)C C32759409
C[C@@H](c1ccc(cc1)n2ccnc2)NC(=O)N[C@@H](CN3CCOCC3)c4ccccc4 C32802243
CC(C)[C@@H](c1cccs1)NC(=O)c2cccc(c2)NC(=O)c3nnc(s3)COC C33027586
CC[C@H](C)NC(=O)[C@@H]1[C@@H](OC(=O)N1Cc2cccc(c2)F)c3ccc(cc3)NC(=O)C C35757281
CCC(=O)Nc1ccc(cc1)[C@@H]2[C@@H](N(C(=O)O2)Cc3ccc(cc3)F)C(=O)NCC C36215505
c1ccc2c(c1)nc(s2)CSCC(=O)NCCCN3C(=O)C4(CCCC4)NC3=O C36719336
CCSC1([C@@]2([C@@H]([C@@]2(C(=N1)N)C#N)c3ccc(c(c3OC)OC)OC)C#N)SCC C19874894
Cc1cc(ccc1OCC(=O)NCCOC(=O)Nc2c(n(c(=S)s2)C)C)Cl C02992941
CCN(CC(=O)Nc1c(cccc1F)F)C(=O)CNC(=O)c2ccc(o2)Br C13005013
C[C@H](c1nnc(n1C)SCC(=O)NC2CCCCC2)NC(=O)c3ccccc3F C38145983
C[C@H](C(=O)OCC(=O)Nc1cccc(c1)I)NC(=O)c2ccco2 C39222182
C[C@H](C(=O)OCC(=O)Nc1c(cccc1Cl)C(F)(F)F)NC(=O)c2ccco2 C39224159
c1ccc2c(c1)NC(=O)[C@@H](S2)CC(=O)OCC(=O)Nc3ccccc3OC(F)F C39546916
Cn1cc(cc1C(=O)NCCc2cccc(c2)Cl)S(=O)(=O)NCc3ccco3 C40058680
c1cc(cc(c1)C(F)(F)F)[C@H](CN2CCCC2=O)NC(=O)Nc3nnc(s3)C4CC4 C40119130
CCOc1cccc(c1)[C@@H]2C(=C(C(=O)N2CC[NH+](C)C)[O-])C(=O)c3c(c([nH]c3C)C)C C41535549
CS(=O)(=O)Nc1ccccc1CNC(=O)CCc2ncc(o2)c3ccc(cc3)F C46840338
CC(C)[C@@H](C(=O)OCC(=O)Nc1c(ccs1)C#N)NC(=O)c2c(cccc2F)F C49316832
CCS(=O)(=O)CCCc1nnc(s1)NC(=O)Nc2cccc(c2)C(F)(F)F C00847525
COc1cc(cc(c1O)OC)/C=C(/c2nnc(s2)C(=O)NCc3ccc(cc3)F)\Cl C28185953
CCn1c(nnc1SCC(=O)NCc2cccc(c2)NC(=O)C)c3cccs3 C32358929
CCCc1ccc(cc1)S(=O)(=O)NCc2nnc(s2)C(=O)Nc3ccccc3 C64991658
Cc1ccc(cc1)C(=O)Nc2ccc(cc2)n3cccc(c3=O)C(=O)NCCCOC C65062759
Cc1cccc(c1)C(=O)N[C@H](C)c2nnc(n2C)SCC(=O)Nc3ccc(cc3)F C01143765
Cc1cc(c(n1Cc2cccs2)C)C(=O)CSc3nnc(n3N)c4ccco4 C02661308
CCOC(=O)CSC1=C([C@H](CC(=O)N1)c2cc(c(c(c2)Br)O)OC)C#N C02349525
Cc1ccc(c(c1)C)NC(=O)NC(=O)COC(=O)CCC(=O)c2cc(sc2C)C C04883024
CC1(Cc2c(sc(c2C(=O)OC)NC(=O)N(CCO)Cc3ccccc3)CO1)C C06670368
CC(C)c1ccc(cc1)CN(C2CC2)C(=O)Cn3c(=O)c4ccccc4c(n3)C(=O)N C08723565
CC(=O)c1ccccc1NC(=O)COC(=O)CNC(=O)c2ccc(cc2Cl)Cl C03301376
c1ccc2c(c1)nc(s2)CCCC(=O)OCC(=O)C(=C3Nc4ccccc4N3)C#N C02657677
C[C@@H](C(=O)Nc1ccc(c(c1F)F)F)OC(=O)c2ccccc2NS(=O)(=O)C C10265667
CS(=O)(=O)Nc1ccccc1C(=O)OCC(=O)Nc2ccccc2Br C10265854
CCN(c1cccc2c1cccc2)C(=O)COC(=O)c3c(ccs3)S(=O)(=O)N C10929739
c1cc(cc(c1)NC(=O)COC(=O)c2csc(n2)c3cccs3)C(=O)NC4CC4 C11190892
COC(=O)c1ccc(cc1)NC(=O)CONC(=O)c2ccc(s2)Br C12910328
CCOc1cc2c(cc1NC(=O)c3ccc(cc3)CCNS(=O)(=O)C)O[C@@H](C2)C C14240318
CCOc1cc2c(cc1NC(=O)c3ccc(cc3)CCNS(=O)(=O)C)O[C@H](C2)C C14240320
COc1cc(c(cc1Cl)OC)NC(=O)c2ccc(s2)CCNS(=O)(=O)C C16708186
CCOC(=O)Nc1cccc(c1)C(=O)NC[C@H](c2ccc(cc2)F)N3CCOCC3 C18047127
Cc1ccc(cc1)c2cnc(n2c3ccccc3)SCC(=O)NC(=O)NCCOC C22267562
Cc1ccc(c(c1)NC(=O)C(=O)NC[C@H](c2ccco2)N3CCc4ccccc4C3)OC C22907506
Cn1c(nnc1SCC(=O)Nc2ccccc2C(=O)NC3CC3)c4ccccc4F C23492708
CCOc1ccc(cc1OC)C(=O)NNC(=O)c2c(c(sc2n3cccc3)C)C C25152228
C[C@@H]([C@@H]1C(=O)Nc2ccccc2S1)C(=O)Nc3ccc(cc3)C(=O)OCCOC C28183292
Cc1ccnc(c1NC(=O)CC#N)NCc2ccc(cc2)C3=C(CCCC3)C(=O)OC C28347419
CNC(=O)COc1cccc(c1)NC(=O)CCc2ncc(o2)c3c(cccc3F)F C31520425
C[C@H](c1ccc(cc1)n2ccnc2)NC(=O)N[C@@H](CN3CCOCC3)c4ccccc4 C32802241
CC(C)(C)NS(=O)(=O)c1ccc(o1)C(=O)N[C@@H](c2ccccc2)c3ccccn3 C32966639
c1cc(ccc1C(=O)Nc2ccc(c(c2)C(=O)NCCN3CCOCC3)N4CCCC4)F C35227236
CC(C)(C)NC(=O)c1csc(n1)CN(CCOC)C(=O)Nc2ccc(cc2)Cl C35339203
Cc1ccc(cc1)CN2[C@@H]([C@H](OC2=O)c3cccc(c3)NC(=O)C)C(=O)NCC4CC4 C35755306
Cc1ccc(cc1)CN2[C@H]([C@H](OC2=O)c3ccc(cc3)NC(=O)C)C(=O)NCC4CC4 C36216741
c1ccc(cc1)[C@@H](C(=O)NC2CCCCC2)N(Cc3ccco3)C(=O)[C@@H]4CCC(=O)N4 C36504603
C[C@H](c1nnc(n1C)SCC(=O)Nc2ccccc2)NC(=O)c3ccccc3F C01057626
Cc1c(c([nH]c1C(=O)CSc2nc3ccccc3c(=O)n2CCCO)C)C(=O)C C03454956
CC(C)[C@H](C(=O)OCC(=O)Nc1c(ccs1)C#N)NC(=O)c2ccc(cc2)Cl C39564500
CCCCN[C@@H]1NN=C(S1)SCC2=NC(=O)C3=C(CSC3=N2)c4ccco4 C39729800
C[C@@H](C(=O)Nc1ccc(cc1)F)Sc2nnc(n2C)CC(=O)Nc3ccc(cc3)F C39742811
C[C@@H](C(=O)Nc1ccccc1)Sc2nnc(n2C)CCNC(=O)c3ccccc3F C39768352
CC(=O)Oc1ccccc1C(=O)Nc2c(c3c(s2)CCCC3)C(=O)NCCOC C39915010
CCn1ccc(n1)NC(=S)Nc2ccc(cc2)S(=O)(=O)N3[C@@H](CCC[C@H]3C)C C39974501
Cc1ccc(c(c1)[C@@H](C)NC(=O)Cc2csc(n2)NC(=O)c3ccoc3C)OC C40131550
CCOC(=O)c1ccsc1NC(=O)Cc2csc(n2)NC(=O)c3cccs3 C44174362
C[C@@H](c1ccccc1)NC(=O)c2ccccc2NC(=O)CSc3nncn3C(C)C C04768430
CCCCNS(=O)(=O)c1cccc(c1)NC(=O)c2cncn2c3ccc(cc3)F C08279938
CS(=O)(=O)Nc1cccc(c1)C(=O)Nc2ccc(c(c2)C#N)OCC(F)(F)F C46793177
CNS(=O)(=O)c1ccc(c(c1)C(=O)Nc2ccc(nc2)OCC(F)(F)F)Cl C58951987
Cc1c(c(n2c(n1)c(cn2)C(=O)N)C)CCC(=O)N(Cc3ccccc3)c4ccccc4 C59020843
c1ccc2c(c1)OC[C@@H](O2)C(=O)NNC(=O)CCCOc3ccccc3Br C59037611
Cc1ccccc1C(=O)NCCc2nnc(n2C)SCC(=O)Nc3ccccc3F C59176768
COc1ccccc1CCN2C(=O)[C@@](NC2=O)(C(F)(F)F)NC(=O)c3ccccc3 C13555807
C=CCNS(=O)(=O)c1ccc(cc1)C(=O)NC2=NN=C(C2)c3c(cccc3F)F C58217754
c1ccc2c(c1)OC[C@@H](O2)CNS(=O)(=O)c3cc(ccc3F)C(=O)Nc4ccc(c(c4)Cl)Cl C03021970
COc1cccc(c1OC)[C@H]2C=C(Nc3n2ncc3C(=O)Nc4ccc(cc4)F)c5ccc(cc5)Cl C09265029
CCOc1cc(ccc1OCc2ccc(cc2)Cl)[C@@H]3c4c(c5ccccc5oc4=O)OC(=C3C#N)N C02370286
c1cc(cc(c1)S(=O)(=O)Nc2ccc(cc2)F)C(=O)OCC(=O)Nc3cccc(c3Cl)Cl C10280362
c1cc(cc(c1)S(=O)(=O)Nc2ccc(cc2)F)C(=O)OCC(=O)Nc3c(cccc3Cl)Cl C10280417
CC(=O)Nc1cccc(c1)NC(=O)CSc2nnc(n2C)c3cc4c(s3)CC[C@@H](C4)C(C)(C)C C10440491
CCOC(=O)C1=C(N(C2=C([C@@H]1c3ccc4c(c3)OCO4)C(=O)CCC2)c5ccccc5C(F)(F)F)N C01445558
c1ccc(c(c1)c2csc(n2)NC(=O)COC(=O)CNC(=O)c3ccc(cc3Cl)Cl)Cl C03224403
CCNC(=O)NC(=O)[C@H](C)Sc1nnc(n1c2ccccc2C(F)(F)F)c3cccc(c3)Cl C09023446
CC(C)CNC(=O)c1ccc(c(c1)NC(=O)c2ccc(cc2)F)N3C[C@H]4C[C@@H](C3)c5cccc(=O)n5C4 C09490778
CCn1c(nnc1SCC(=O)Nc2cccc(c2)NC(=O)c3ccc(cc3)Cl)c4cccs4 C01342499
Cc1nnc2n1nc(s2)c3ccc(cc3)CNC(=S)NC(=O)C(c4ccccc4)c5ccccc5 C14273989
CCOC(=O)c1c(c(c(s1)N)C#N)CSc2nc3ccccc3c(=O)n2c4ccccc4Cl C15274879
CC(C)[C@@H](c1ccc2c(c1)OCCO2)NC(=O)CCSCc3[nH]c(=O)c4c5c(sc4n3)CCC5 C15817554
c1cc(ccc1c2nnc(n2C3CCCCC3)SCC(=O)N4CCC(CC4)C(=O)N)Br C03441030
COc1c(cc(cc1Cl)C(=O)NC(=S)Nc2cc(ccc2Cl)c3nc4c(o3)cccn4)Cl C16194503
CC(C)CCn1c(=O)c2c3c(sc2nc1SCC(=O)Nc4ccc(cc4)C(=O)NC)CCCC3 C18971075
CCOC(=O)c1c(c2c(s1)[nH]c(nc2=O)/C(=C/c3cc(c(c(c3)Br)O)OC)/Cl)C C21190276
c1cc(ccc1c2cnc(o2)CCC(=O)Nc3c(c4c(s3)CCCC4)C(=O)NC[C@@H]5CCCO5)F C21445735
c1ccc2c(c1)C(=O)N([C@@H](N2)c3ccc(cc3Br)OCCO)Cc4ccc5c(c4)OCO5 C22195834
CC(C)c1cccc(c1)N2C[C@H](CC2=O)C(=O)Nc3ccc(cc3C(F)(F)F)NC(=O)c4ccco4 C23027466
Cc1ccc(o1)CNC(=O)c2cccc(c2)n3ccnc3SCC(=O)Nc4ccc(cc4F)Cl C33265017
Cc1ccc(cc1)n2c3c(cn2)c(nc(n3)C4CC4)NC5CCC(CC5)NC(=O)c6ccccc6Cl C36002020
CCCN1[C@@H]([C@@]23C=C[C@@H](O2)[C@@H]([C@@H]3C1=O)C(=O)Nc4cccc(c4)Cl)C(=O)N[C@@H]5CCC[C@@H]([C@@H]5C)C C36066183
CC[C@H](C)NC(=O)[C@@H]1[C@@H](OC(=O)N1Cc2ccc(cc2)C)c3ccc(cc3)NC(=O)c4cccc(c4)C C36217084
COc1cc(ccc1O)[C@H](C(=O)NC2CCCCC2)N(Cc3ccco3)C(=O)c4cccc(c4)Cl C36499192
Cc1cc(c(s1)C)C2=NN=C3[C@H]2[C@H](C(=C(O3)N)C#N)c4ccc(c(c4)OC)OCc5ccc(cc5)F C00987147
CC(C)Oc1ccccc1/C=C/2\CN(CC3=C2OC(=C([C@@H]3c4ccccc4OC(C)C)C#N)N)C(=O)C C39326702
Cc1cc(ccc1Br)NC(=O)CSc2nnc(n2C)CC(=O)Nc3ccccc3Cl C39773460
C[C@@H]1CCc2c(sc(c2C(=O)N[C@H]3CCS(=O)(=O)C3)NC(=O)[C@@H](C)Oc4ccccc4Cl)C1 C39836345
CC(C)(C)[C@H]1CCc2c(sc(c2C(=O)N[C@H]3CCS(=O)(=O)C3)NC(=O)c4ccc(cc4)OC)C1 C39836438
CCC(=O)NCCC1=c2ccccc2=[NH+][C@@H]1/C=C\3/C(=NC(=S)N(C3=O)c4cccc5c4cccc5)[O-] C39928350
CC(=O)c1ccc(cc1)c2ccc(o2)/C=C(\C#N)/C(=O)Nc3c(c4c(s3)CCCC4)C(=O)NCC=C C39992770
CCCNC(=O)c1c2c(sc1NC(=O)/C(=C/c3ccc(o3)c4ccc(cc4)C(=O)C)/C#N)CCCC2 C39992777
c1cc(sc1)c2nnc(n2C[C@H]3CCCO3)SCc4nc(c5c6c(sc5n4)CCCCC6)N C45599407
Cc1c(cc2ccc(cc2n1)F)C(=O)Nc3ccc(c(c3)S(=O)(=O)Nc4ccc(cc4)Cl)OC C45630531
[H]/N=c/1\c(=C\c2cc(ccc2OCCOc3ccc(cc3)C)Br)\c(=O)nc-4s/c(=C/C)/[nH]n14 C01831830
CC\1=NN(C(=O)/C1=C\Nc2ccc(cc2)S(=O)(=O)Nc3ccc(cc3)Cl)c4cccc(c4)Cl C16694239
c1cc(cc(c1)F)C(=O)NN2[C@H](C(=O)N(C2=S)c3ccc(cc3)F)CC(=O)Nc4cccc(c4)Cl C33881141
CCNC(=O)C[C@H]1C(=O)N(C(=S)N1NC(=O)c2ccc(cc2)Br)c3ccc(cc3)Cl C33793310
Cc1cccc(c1)NC(=O)C[C@@H]2C(=O)N(C(=S)N2NC(=O)c3cccc(c3)F)c4ccc(cc4)Cl C33725873
Cc1cccc(c1)NC(=O)C[C@H]2C(=O)N(C(=S)N2NC(=O)c3cccc(c3)F)c4ccc(cc4)Cl C33725874
CCOC(=O)c1cnc(nc1N)SCC(=O)N2c3ccccc3-c4c(ssc4=S)C2(C)C C02217652
COc1c(cc(cc1Cl)C(=O)NC(=S)Nc2ccc(c(c2)c3nc4c(o3)cccn4)Cl)Cl C59438049
CCOc1cc(ccc1O)[C@@H]2[C@H]3C(=NN=C3C(=O)N2Cc4ccccc4Cl)c5cc(cc(c5O)C)C C08845163
CCOc1cc(ccc1O)[C@H]2[C@H]3C(=NN=C3C(=O)N2Cc4ccccc4Cl)c5cc(cc(c5O)C)C C08845164
CCOc1cc(ccc1O)[C@H]2C(=C(C(=O)N2CCC3=c4ccccc4=[NH+]C3)[O-])C(=O)c5ccc(cc5)F C63546895
[H]/N=C/1\C2=C(N=NC2=N[C@H](N1c3ccccc3CC)SCC(=O)Nc4ccc(cc4)Br)C C63720294
CCOc1cc(ccc1O)[C@@H]2[C@H]3C(=NN=C3C(=O)N2Cc4ccc(cc4)F)c5cc(c(cc5O)C)Cl C08845499
CC(C)c1ccc(cc1)C2=C[C@@H]3C(=O)N=N[C@@H](N3N2)SCC(=O)Nc4ccc(cc4)Br C65330037
CC(C)[C@H](C(=O)N/N=C/c1ccc(c(c1)OC)OCC(=O)[O-])NC(=O)c2cccc(c2)Cl C10039638
COc1ccc(cc1OC)C(=O)NCc2nnc(n2CC=C)SCC(=O)Nc3ccc(cc3)C(=O)[O-] C10127376
CC[C@@H](C)[C@@H](C(=O)N1CCC(CC1)C(=O)N[C@@H](CSC)C(=O)[O-])NC(=O)OC(C)(C)C C12866068
CC(C)[C@@H](C(=O)[O-])n1c(=O)c2ccccc2nc1SCC(=O)NC(=O)NCCCOC(C)C C13025513
C=CCNC(=O)NC(=O)CSc1nc2cc(ccc2c(=O)n1CCc3ccccc3)C(=O)[O-] C13045202
C[C@H](C(=O)Nc1cc(ccc1OC)[N+](=O)[O-])Sc2nc3cc(ccc3c(=O)n2CCO)C(=O)[O-] C13045469
C[C@@H](C(=O)Nc1ccc(cc1OC)[N+](=O)[O-])Sc2nc3cc(ccc3c(=O)n2CCO)C(=O)[O-] C13045892
Cc1ccc(c(c1)[N+](=O)[O-])NC(=O)CSc2nc3cc(ccc3c(=O)n2C[C@H](C)O)C(=O)[O-] C13051346
C[C@@H](Cn1c(=O)c2ccc(cc2nc1S[C@@H](C)C(=O)Nc3cccc(c3)[N+](=O)[O-])C(=O)[O-])O C13051405
C[C@H](Cn1c(=O)c2ccc(cc2nc1S[C@@H](C)C(=O)Nc3ccccc3[N+](=O)[O-])C(=O)[O-])O C13051914
Cc1ccc(c(c1C)NC(=O)CSc2nc3cc(ccc3c(=O)n2C[C@@H](C)O)C(=O)[O-])[N+](=O)[O-] C13052103
CCOCCCNC(=O)NC(=O)CSc1nc2cc(ccc2c(=O)n1CCC(=O)[O-])Cl C13177131
COCCCNC(=O)COc1ccc(cc1[N+](=O)[O-])S(=O)(=O)Nc2ccc(cc2)C(=O)[O-] C13189837
CC(C)OCCCNC(=O)NC(=O)CSc1nnc(n1CCC(=O)[O-])c2cccs2 C13193059
CN(CC(=O)Nc1ccc(cc1)OC(F)(F)F)c2ccc(cc2[N+](=O)[O-])C(=O)NCC(=O)[O-] C13211899
Cc1ccc(cc1)c2nc(on2)CCCCCNc3ccc(cc3[N+](=O)[O-])C(=O)NCC(=O)[O-] C13212418
CNC(=O)c1ccc(cc1)NC(=O)CSc2nnc(n2CC(=O)[O-])c3ccc(cc3)Cl C13220156
c1cc(sc1)c2nnc(n2CCC(=O)[O-])SCC(=O)NC(=O)Nc3ccc4c(c3)OCO4 C13239045
CCOc1ccc(cc1)c2nnc(n2CCC(=O)[O-])SCc3ccc(cc3[N+](=O)[O-])C(=O)N C13244622
Cc1ccc(cc1)c2nnc(n2CCC(=O)[O-])SCC(=O)N(CCC(=O)N)c3ccc(cc3)F C13244717
Cc1c(c(n2c(n1)nc(n2)SCC(=O)N(CCC(=O)N)c3ccccc3OC)C)CC(=O)[O-] C13245520
Cc1ccc(cc1)c2nnc(n2CC(=O)[O-])SCC(=O)N(CCC(=O)N)c3ccccc3OC C13246007
CCN(CC)C(=O)CSc1nnc(s1)Sc2ccc(cc2C(=O)[O-])S(=O)(=O)N C13273196
COc1cc(c(cc1OC)Br)CCNc2ccc(cc2[N+](=O)[O-])C(=O)NCC(=O)[O-] C13299019
c1ccc(cc1)[C@@H](CC(=O)Nc2ccc(cc2)S(=O)(=O)N[C@@H]3CCS(=O)(=O)C3)C(=O)[O-] C13468361
c1ccc(cc1)[C@@H](CC(=O)Nc2ccc(cc2)S(=O)(=O)N[C@H]3CCS(=O)(=O)C3)C(=O)[O-] C13468367
COc1cc(cc(c1O)OC)/C=C\2/C(=O)N(C(=S)S2)CCC(=O)NCCCCCC(=O)[O-] C15038460
CCNC(=O)NC(=O)[C@H](C)OC(=O)c1ccc(cc1)[N-]S(=O)(=O)c2cc(ccc2C)[N+](=O)[O-] C21364583
c1ccc(cc1)CCC(=O)Nc2ccc(n(c2=O)CC(=O)N[C@@H](CC(=O)[O-])C=O)c3ccccc3 C26275085
Cc1c(c(sc1C(=O)OC)NC(=O)CSc2nc(c(c(n2)[O-])CCO)C)C(=O)OC C32522921
CC(C)c1c(c(nc(n1)N(C)S(=O)(=O)C)c2ccc(cc2)F)/C=C/[C@H](C[C@H](CC(=O)[O-])O)O C01535101
COCCCN1[C@@H](Nc2ccccc2C1=O)SCc3[nH]c(=O)c4ccc(cc4n3)C(=O)[O-] C39724353
C[C@@H]1C[C@@H](C(=O)O1)CCC(=O)NC(=S)Nc2ccc(cc2)SN([O-])O[C@@H]3N=CC=CS3 C39949249
C[C@@H](CNc1c(c(=O)n2ccccc2n1)/C=C\3/C(=O)N(C(=S)S3)CCCCCC(=O)[O-])O C40007677
Cc1cc(ccc1C(=O)C2=C(C(=O)N([C@H]2c3ccc(c(c3)OC)O)CCOCCO)[O-])OC C40079620
CCOc1cc(ccc1O)[C@@H]2C(=C(C(=O)N2CCOCCO)[O-])C(=O)c3ccc(c(c3)C)OC C40085099
CCOc1ccc(cc1C)C(=O)C2=C(C(=O)N([C@H]2c3ccc(c(c3)OC)O)CCOCCO)[O-] C40085564
CCOc1ccc(cc1C)C(=O)C2=C(C(=O)N([C@H]2c3ccc(c(c3)OCC)O)CCOCCO)[O-] C40085566
CCCOc1ccc(cc1C)C(=O)C2=C(C(=O)N([C@H]2c3ccc(c(c3)OC)O)CCOCCO)[O-] C40086020
COc1cc(ccc1O)[C@@H]2C(=C(C(=O)N2CCOCCO)[O-])C(=O)c3cc4ccccc4o3 C40096997
CCOc1cc(ccc1O)[C@H]2C(=C(C(=O)N2CCOCCO)[O-])C(=O)c3cc4ccccc4o3 C40097002
COc1ccc(c(c1OC)C(=O)[O-])/C=N/N=C/2\NC(=O)[C@@H](S2)CC(=O)Nc3ccc(cc3)F C40142689
CCC(=O)Nc1ccccc1c2c(nc(nn2)SCC(=O)Nc3cccc(c3)[N+](=O)[O-])[O-] C45900363
CCCOc1ccc(cc1OC)C(=O)NNC(=O)c2cccc(c2)[N-]S(=O)(=O)c3cccs3 C46904511
C[C@@H](C(=O)NCCCCCC(=O)[O-])N1C(=O)/C(=C/c2cc(c(c(c2)OC)O)OC)/SC1=S C15048072
Cc1cc(nc(n1)[N-]S(=O)(=O)c2ccc(cc2)NC(=S)NC(=O)c3cccc(c3)[N+](=O)[O-])C C12495782
CCOc1nc(nc(n1)N/C(=N/S(=O)(=O)c2ccc(cc2C(F)(F)F)[N+](=O)[O-])/[O-])NC C59366549
c1cc(ccc1NC(=O)CSc2[nH]c3ccc(cc3n2)[N+](=O)[O-])S(=O)(=O)[N-]c4nccs4 C59497525
CCS(=O)(=O)[N-]c1cc(cc(c1)C(=O)OC)CNC(=O)CCc2[nH]c3cc(ccc3n2)F C14987294
COc1cc(ncn1)[N-]S(=O)(=O)c2ccc(cc2)NC(=S)NC(=O)c3cccc(c3)Cl C66200666
c1cc(cc(c1)[N+](=O)[O-])NC(=O)CSc2nnc(s2)NC(=O)c3c(cccc3F)F C08822696
CCOC(=O)Cn\1c2ccc(cc2s/c1=N\S(=O)(=O)c3cccs3)S(=O)(=O)N C08967256
Cc1cccc(c1C)NC(=O)CNC(=O)CSc2nnc(o2)c3ccc4c(c3)OCO4 C09315401
c1cc2c(cc1C(=O)OCC(=O)Nc3ccc(cc3C(F)(F)F)[N+](=O)[O-])NC(=O)CS2 C09448546
CCCNC(=O)NC(=O)COC(=O)c1ccc2c(c1)C(=O)N(C2=O)c3ccc(cc3)Cl C09449986
CNS(=O)(=O)c1ccc(c(c1)[N+](=O)[O-])NCC2(CCCC2)c3ccc4c(c3)OCCO4 C09462662
CCOc1cccc2c1nc(nc2C)Nc3[nH]c(=O)cc(n3)CSc4nnc(s4)C C09936724
C=CCNC(=O)NC(=O)COC(=O)c1ccc2c(c1)C(=O)N(C2=O)c3ccccc3Cl C03518334
CCOC(=O)C1=C(NC(=O)N[C@@H]1c2ccc(cc2)Cl)CSc3nc4ncccn4n3 C10080048
c1ccc(c(c1)C(=O)Nc2nnc(s2)SCC(=O)Nc3ccc(cc3F)F)[N+](=O)[O-] C12180656
Cc1cc(ccc1[N+](=O)[O-])C(=O)NCC(=O)OCC(=O)Nc2ccc(cc2Cl)Cl C03262028
CC(=O)c1cccc(c1)NS(=O)(=O)c2cccc(c2)C(=O)Nc3ccccc3[N+](=O)[O-] C12380260
C[C@H]1CCCN(C1)c2nnc(n2Cc3ccco3)S[C@@H](C)C(=O)NC(=O)NC(C)(C)C C12939815
CCCCn1c(=O)c2ccccc2n3c1nnc3SCC(=O)NC(=O)NC4CCCC4 C09616277
CCCNC(=O)NC(=O)CSc1nnc(n1c2ccccc2)c3ccc4c(c3)OCO4 C09632678
c1ccc(c(c1)C(=O)Nc2ccc(nn2)SCC(=O)Nc3ccc(c(c3)[N+](=O)[O-])F)F C13805153
Cc1ccc(c(c1)C)n2c(nnn2)SCC(=O)NCC(=O)Nc3cc(ccc3OC)C C15089504
CC(=O)Nc1ccc(cc1)/C=N/NC(=O)c2ccc(cc2)Cn3nc(nn3)c4ccccc4 C15347326
c1cc2c(cc1CNc3ccc4nnc(n4n3)CCC(=O)Nc5ccc(c(c5)F)F)OCO2 C15776689
CC(C)CC[C@]1(C(=O)N(C(=O)N1)CC(=O)Nc2nn3cc(nc3s2)c4ccccc4)C C16694767
c1ccc(c(c1)C(=O)NCCc2nnc(s2)NC(=O)c3cc(ccc3Cl)[N+](=O)[O-])Cl C17970346
COc1ccc(cc1OC)c2cc(c3c(ncnc3n2)N)c4ccc(c(c4OC)OC)OC C09694491
Cc1cc(c(cc1C)O)C(=O)C2=C(C(=O)N([C@H]2c3ccc(cc3)[N+](=O)[O-])CC[NH+](C)C)[O-] C20309877
c1cc(cc(c1)S(=O)(=O)N2CCCC2)NC(=O)CNc3ccc(c(c3)[N+](=O)[O-])Cl C21889805
COc1ccccc1NC(=O)Cc2nc(on2)CSc3[nH]nc(n3)c4ccccc4F C22672160
COc1ccc(cc1OC)c2csc(n2)NC(=O)c3ccc(c(c3)[N+](=O)[O-])NC4CC4 C22921437
c1cc(oc1)C(=O)Nc2ccc(s2)C(=O)OCC(=O)Nc3ccc4c(c3)OC(O4)(F)F C23576153
C[C@@H](C(=O)C(=C1Nc2ccccc2N1)C#N)Sc3nnc(o3)c4ccc(cc4OC)OC C24271688
CC(=O)Nc1cccc(c1)NC(=O)c2ccccc2C(=O)c3ccc(c(c3)[N+](=O)[O-])N(C)C C24375744
C[C@@H](c1nc(nc(n1)N(C)C)N)Sc2nnc(n2C[C@H]3CCCO3)c4ccc(cc4)F C24903996
CCCc1ccc(cc1)[C@]2(C(=O)N(C(=O)N2)CC(=O)Nc3cc4c(cc3C(=O)C)OCO4)C C24937566
CC[C@@H](C(=O)Nc1ccc(c(c1)NS(=O)(=O)C)F)n2nc(nn2)c3ccc(cc3)Cl C25670378
CC[C@H](C(=O)Nc1ccc(c(c1)NS(=O)(=O)C)F)n2nc(nn2)c3ccc(cc3)Cl C25670383
Cc1ccc(c(c1)OCc2nnc(n2N)SCCn3c(=O)n4ccccc4n3)C(C)C C31846250
Cc1ccc(cc1NC(=O)c2ccco2)C(=O)O[C@@H](C)C(=O)c3ccc4c(c3)NC(=O)CO4 C32958302
c1cc(ccc1C(=O)Nc2ccc(c(c2)C(=O)NC[C@@H]3CCCO3)N4CCCCC4)[N+](=O)[O-] C00736864
Cc1ccc(cc1)c2nc(on2)CCC(=O)Nc3cccc(c3)S(=O)(=O)/N=C\4/CCCN4 C35351340
c1cc(c(cc1C(=O)NC2CCCCC2)[N+](=O)[O-])NCCN3C(=O)[C@H]4[C@@H]5C[C@H]([C@H]4C3=O)C=C5 C35354239
C[C@H](C(=O)NC(=O)Nc1ccccc1)Sc2nnnn2c3ccc(cc3)OC(F)(F)F C24788487
C[C@H]1CCCN(C1)c2nnc(n2Cc3ccco3)S[C@H](C)C(=O)NC(=O)NC(C)(C)C C36479405
CSc1nc2c(cnn2CCNC(=O)c3cc(n[nH]3)c4ccccc4)c(n1)N5CCCC5 C36655534
COc1ccc(cc1)C2=C[C@@H](N=N2)[C@@H]3NN[C@@H]4N3N=C(S4)COc5ccc(cc5)OC C38743441
Cc1cc(ccc1NC(=O)COC(=O)CNC(=O)c2ccc(cc2Cl)Cl)[N+](=O)[O-] C39620842
Cc1ccc(c(c1)NC(=O)CNC(=O)CSc2nnnn2c3cccc(c3C)C)OC C21498433
CC1=C([C@]2(c3ccccc3N(C2=O)CC(=O)OC(C)(C)C)C(=C(O1)N)C#N)C(=O)OC(C)C C59293470
C/C(=C\1/C(=NN(C1=O)c2nc3ccccc3s2)CC(=O)OC)/NNC(=O)c4cccs4 C20287387
c1ccc2c(c1)ccc(n2)NCCNc3ccc(cc3S(=O)(=O)N4CCCC4)[N+](=O)[O-] C60061440
Cn1c(cc2c1c(c(c(c2)OC)OC)OC)C(=O)NCC(=O)Nc3nc4ccccc4s3 C12325058
CCOc1ccc(cc1)C2=NN=C3[C@@H]2[C@@H](C(=C(O3)N)C#N)c4c(cc(cc4OC)OC)OC C06196447
CCOC(=O)[C@H]1CCCN(C1)c2ncc(c(n2)N)S(=O)(=O)c3ccc(c(c3)Cl)OC C67336071
Cn1c2c(c(=O)[nH]c1=O)n(c(n2)N(CCO)Cc3ccccc3)CCSc4nc5ccccc5s4 C02350839
Cc1c(c(sc1C(=O)N(C)C)NC(=S)Nc2cnn(c2)Cc3c(cccc3Cl)F)C(=O)OC C02857816
COc1ccccc1n2c(nnc2SCC(=O)Nc3ccccc3F)CNC(=O)c4ccccc4F C08792200
C/C(=C\c1ccccc1)/C=C\2/C(=O)N(C(=S)S2)CCCC(=O)NNC(=O)c3ccc(cc3)[N+](=O)[O-] C08820602
COc1ccc(cc1OC)NC(=O)CSc2nnc(s2)NC(=O)c3ccc(cc3)Br C08822615
COC(=O)[C@@H]1[C@@H](CC2=C(C1=O)[C@@H](C(=C(N2c3ccccc3)N)C(=O)OC)c4cccnc4)c5ccccc5 C08892204
Cc1ccc(cc1NC(=S)NC(=O)c2c(c(c(c(c2F)F)OC)F)F)c3nn4c(nnc4s3)C C08896263
C[C@]12CC/C(=N/OCC(=O)N3C[C@@H](C[C@@H]3C(=O)OC)O)/C=C1CC[C@@H]4[C@@H]2CC[C@]5([C@@H]4CC[C@@]5(C#C)O)C C08917698
COc1cc(cc(c1OC)OC)[C@H]2C(=C(N(C3=C2C(=O)CCC3)c4c(c5c(s4)CCCC5)C#N)N)C#N C00714784
CCc1cccc(c1NC(=O)CSc2nnc(n2C)[C@@H](C(C)C)NC(=O)c3ccc4c(c3)OCO4)C C10001844
CCOC(=O)Cn\1c2ccc(cc2s/c1=N\C(=O)c3ccccc3S(=O)(=O)CC)S(=O)(=O)N C12312465
Cc1ccc(cc1)N([C@@H](c2ccccc2Cl)C(=O)NC(C)(C)C)C(=O)CCC(=O)Nc3cc(on3)C C12491658
CC(C)Cn1c(c(c(=O)n(c1=O)C)C(=O)CSc2nnc(n2c3ccccc3)c4ccc(cc4)F)N C02642448
C#CCn\1c2ccc(cc2s/c1=N\C(=O)CCCS(=O)(=O)c3ccc(cc3)Cl)S(=O)(=O)N C12631353
c1cc2c(cc1C(=O)NC(=S)Nc3ccc4c(c3)nc(o4)c5cc(cnc5)Br)OCCO2 C14275758
COC(=O)[C@@H]1[C@H](CC2=C(C1=O)[C@H](C(=C(N2c3ccccc3)N)C(=O)OC)c4cccnc4)c5ccccc5 C15306453
C[C@]12[C@H]([C@H](c3ccccc3O1)n4c(=O)/c(=C/c5ccc(c(c5)OC)OCC(=O)N)/sc4=N2)C(=O)OC C16740778
c1cc(cc(c1)Br)C(=O)NCCc2nnc(s2)NC(=O)c3ccc(c(c3)[N+](=O)[O-])Cl C17970242
C1CCC2(CC1)[C@H](C(=O)NC(=C2C#N)SCCSC3=C(C4(CCCCC4)[C@H](C(=O)N3)C#N)C#N)C#N C08973236
CC(=O)c1ccc(cc1)NC(=O)CSc2nc3ccc(cc3s2)NC(=O)CSc4nccn4C C21085467
COc1cc(cc(c1NC(=O)c2ccc(nc2)n3ccccc3=O)C(=O)Nc4ccc(cn4)Cl)Cl C29048140
COC(=O)c1ccc2c(c1)nc(n(c2=O)CCC(=O)NCC3CC[NH+](CC3)Cc4ccccc4F)[S-] C32959243
c1ccc(cc1)CCN2C(=O)/C(=C\c3c(nc4ccccn4c3=O)N5CCC(CC5)C(=O)N)/SC2=S C33350057
CCN1C2=C([C@H](NC1=O)c3ccc(cc3Cl)Cl)C(=O)N(C2)CC(=O)NCCCN4CCCC4=O C34793374
Cc1cccc(c1)NC(=O)[C@@H]2[C@H]3C=C[C@@]4([C@@H]2C(=O)N([C@@H]4C(=O)N[C@@H]5CCC[C@@H]([C@@H]5C)C)CCCOC)O3 C35201760
C[C@@]12[C@H]([C@@H](c3ccccc3O1)n4c(=O)/c(=C/c5ccc(c(c5)OC)OCC(=O)N)/sc4=N2)C(=O)OC C35718096
COCCNC(=O)[C@@H]1[C@@H](OC(=O)N1Cc2ccc(cc2)F)c3ccc(cc3)NC(=O)c4ccccc4F C35756137
c1ccc(c(c1)N2CCN(CC2)[C@H](CNC(=O)C(=O)Nc3cccc(c3)F)c4ccc5c(c4)OCO5)F C38621053
CSn1c2c(c3c(c1=O)cc(cn3)c4ccccc4O)N[C@@H](CC2=O)S(=O)(=O)Oc5ccccc5 C39452036
CSc1cc2c(cc1S(=O)(=O)Oc3ccccc3)[C@H]4CO[P@@](=O)(NN4CC2)c5ccccc5O C39464374
CC(C)S(=O)(=O)c1cccc(c1)[C@@H]2c3cc4c(cc3C(=O)[C@@H]([C@H]2C(=O)c5ccccc5O)O)OCO4 C39486262
CC(C)S(=O)(=O)[C@@H]1[C@H]([C@@H](c2cc3c(cc2C1=O)OCO3)c4cccc(c4)O)C(=O)c5ccccc5O C39486328
c1cc(oc1)/C=N/N=C/2\N(C(=O)[C@@H](S2)CC(=O)Nc3ccc(cc3)Br)c4ccc(cc4)O C33957245
Cc1c(sc(n1)NC(=O)CSc2nnc(n2c3ccccc3)CC(=O)Nc4ccccc4OC)C C39751305
CCOc1ccc(cc1OC)/C=C(\C#N)/C(=O)Nc2c(c3c(s2)CCCC3)C(=O)NC[C@H]4CCCO4 C39992664
CC[C@@H](CO)Nc1c(c(=O)n2ccccc2n1)/C=C\3/C(=O)N(C(=S)S3)CCc4ccc(cc4)OC C40007971
Cn1c2cc(cc(c2c(=O)c3c1cc(c(c3)N)N4CCN(CC4)c5ccc(cn5)C(F)(F)F)OC)OC C40952192
C[C@H]1CCc2c(sc(c2C(=O)N[C@@H]3CCS(=O)(=O)C3)NC(=O)CCc4ncc(o4)c5ccccc5)C1 C41019552
C[C@@]12CC/C(=N/OCC(=O)N3C[C@H](C[C@@H]3C(=O)OC)O)/C=C1CC[C@@H]4[C@@H]2CC[C@@]5([C@@H]4CC[C@]5(C#C)O)C C43741417
c1cc(cnc1)NC(=O)Nc2ccc(cc2)c3nc4c(cnn4CC(F)(F)F)c(n3)N5C[C@@H]6C[C@H]5CO6 C45291276
CN(C)c1ccc(cc1)[C@@H](CNC(=O)C(=O)Nc2cccc(c2)N3CCCC3=O)N4CCc5c4cccc5 C49504672
c1ccc2c(c1)/C(=N/NC(=O)CN(c3ccc(cc3)F)S(=O)(=O)c4ccc5c(c4)OCCO5)/C(=O)N2 C09720493
c1ccc(c(c1)NCC(=O)N/N=C/c2cc(ccc2N3CCOCC3)[N+](=O)[O-])I C21964505
COc1cc(cc(c1OC)OC)C(=O)N/N=C/2\c3cc(cc(c3NC2=O)Br)Br C02675578
CCn1c(nnc1SCC(=O)Nc2c(c3c(s2)CCCC3)C#N)CCNC(=O)c4ccccc4C C59176946
Cn1c(nnc1SCC(=O)Nc2c(c3c(s2)CCCC3)C#N)CCNC(=O)c4ccc(cc4)Cl C59179069
CC(C)CNC(=O)c1ccc2c(c1)n3c(nn(c3=O)CC(=O)Nc4ccc(cc4)F)n(c2=O)CC(C)C C64581233
CC(C)CNC(=O)c1ccc2c(c1)n3c(nn(c3=O)CC(=O)Nc4cccc(c4)Cl)n(c2=O)C(C)C C64581505
Cc1ccc(c(c1)Cl)NC(=O)c2c3n(cn2)C[C@](N(C3=O)C4CC4)(C)C(=O)NCc5ccc(cc5)F C64954101
C[C@]1(Cn2cnc(c2C(=O)N1C3CC3)C(=O)NCCC4=CCCCC4)C(=O)NCc5ccccc5Cl C64955094
CCN1C(=O)/C(=C\c2cc(c(c(c2)Br)OCc3ccc(cc3)C(=O)[O-])OC)/SC1=O C06470360
CCCC[C@@H](C(=O)[O-])Sc1c2c(nc(n1)c3ccc(cc3)Br)n(c(=O)n(c2=O)C)C C08901967
CCOC(=O)c1ccc(cc1)c2ccc(o2)/C=C\3/C(=O)N(C(=S)S3)[C@@H](c4ccccc4)C(=O)[O-] C12414309
CCCCn1c(=O)c2ccc(cc2nc1SCC(=O)c3cc(n(c3C)Cc4ccco4)C)C(=O)[O-] C13044200
CCCCn1c(=O)c2ccc(cc2nc1SCC(=O)c3cc(n(c3C)CC(F)(F)F)C)C(=O)[O-] C13044371
CCCCn1c(=O)c2ccc(cc2nc1SCC(=O)N(Cc3ccco3)c4ccccc4)C(=O)[O-] C13044625
Cc1cc(c(n1CC=C)C)C(=O)CSc2nc3cc(ccc3c(=O)n2c4ccccc4F)C(=O)[O-] C13094457
Cc1ccc(cc1)[C@H]2CC(=NN2C(=O)CCCC(=O)[O-])c3cn(nc3c4ccccc4)c5ccccc5 C13126283
CCN(CC)S(=O)(=O)c1cccc(c1)c2nnc3n2N=C([C@H](S3)CC(=O)[O-])c4cccs4 C13181832
Cc1ccc(cc1C)n2c(cc(c2C)C(=O)CSc3nnc(n3CCC(=O)[O-])c4cccs4)C C13192438
Cc1cc(cc(c1)n2c(cc(c2C)C(=O)CSc3nnc(n3CCC(=O)[O-])c4cccs4)C)C C13193114
Cc1cccc(c1)c2nnc(n2CCC(=O)[O-])SCC(=O)c3cc(n(c3C)c4ccccc4F)C C13198296
Cc1cccc(c1)c2nnc(n2CCC(=O)[O-])SCC(=O)N(CC3=CCSC3)c4ccccc4 C13199099
Cc1cc(c(n1c2ccc3c(c2)OCO3)C)C(=O)CSc4nc5cc(ccc5c(=O)n4C)C(=O)[O-] C13200441
CCn1c(=O)c2ccc(cc2nc1SCC(=O)c3cc(n(c3C)c4ccc(c(c4)F)C)C)C(=O)[O-] C13202470
Cc1cc(c(n1c2ccc(cc2)C(C)C)C)C(=O)CSc3nnc(n3CC(=O)[O-])c4cccs4 C13204264
Cc1cccc(c1)c2nnc(n2CC(=O)[O-])SCC(=O)c3cc(n(c3C)CCC4=CCCCC4)C C13205330
Cc1cc(c(n1c2ccccc2F)C)C(=O)CSc3nnc(n3CCC(=O)[O-])c4ccc(cc4)F C13206563
CC(C)Oc1c(cc(cc1Cl)/C=C(\C(=O)[O-])/Sc2nnc(o2)c3ccc4c(c3)OCO4)OC C13216611
CN(Cc1ccccc1F)C(=O)CSc2nc3cc(ccc3c(=O)n2c4ccccc4F)C(=O)[O-] C13219138
CC(C)[C@@H](C(=O)[O-])n1c(nnc1SCc2cc3c(cc2Br)OCO3)c4cccs4 C13271992
CC(=O)c1ccc(c(c1)F)N2CCN(CC2)c3ccc(cc3[N+](=O)[O-])C(=O)c4ccccc4C(=O)[O-] C13298530
C[C@@H](C(=O)[O-])n1c(nnc1SCc2nc(no2)c3cccc(c3)Br)c4cccs4 C13333169
C[C@H]1CCc2c(sc3c2c(=O)n(c(n3)SCC(=O)N4CCCC[C@H]4C(=O)[O-])CCC(C)C)C1 C13395461
c1cc(cnc1)c2nnc(n2c3ccc(c(c3)Cl)Cl)SCC(=O)N4CCC[C@H](C4)C(=O)[O-] C13414924
CCOC(=O)c1c(nc(s1)N2[C@H](C(=C(C2=O)[O-])C(=O)c3ccc(o3)C)c4ccc(cc4)C(C)C)C C08738324
Cc1ccc2c(c1)sc(n2)N3[C@@H](C(=C(C3=O)[O-])C(=O)c4ccc(cc4)OC)c5cccc(c5)[N+](=O)[O-] C09008279
CCOc1ccc2c(c1)sc(n2)N3[C@H](C(=C(C3=O)[O-])C(=O)c4ccc(o4)C)c5cccc(c5)Cl C09045035
Cc1cc(cc(c1)OCCn2cccc2/C=C/3\C(=NC(=O)N(C3=O)c4ccc(c(c4)Cl)OC)[O-])C C08768477
COc1cccc2c1oc(c2)C(=O)C3=C(C(=O)N([C@@H]3c4cccc(c4)OCC=C)Cc5ccccc5)[O-] C33514546
CCOc1cccc(c1)[C@H]2C(=C(C(=O)N2c3nnc(s3)C)[O-])C(=O)c4cc5cccc(c5o4)OC C33522766
Cc1ccc(c(c1)C(=O)C2=C(C(=O)N([C@H]2c3cccc(c3)[N+](=O)[O-])c4nc(c(s4)C(=O)C)C)[O-])C C33700700
CCOC(=O)c1c(nc(s1)N2[C@@H](C(=C(C2=O)[O-])C(=O)c3cc(ccc3C)C)c4ccc(cc4)F)C C34953420
Cc1c(sc(n1)N2[C@@H](C(=C(C2=O)[O-])C(=O)/C=C/c3ccccc3)c4cccc(c4)Cl)C(=O)OC C35420560
CC(C)c1c(c(n(n1)c2ccc(cc2)F)[O-])C3=C(C(=O)N(C3=O)Cc4ccc(cc4)F)N5CCCC5 C35621147
C[C@H](CC(=O)OC)[C@H]1CC[C@@H]2[C@@]1(C(=O)C[C@@H]3[C@@H]2CC[C@@H]4[C@@]3(CC[C@@H](C4)OC(=O)CCC(=O)[O-])C)C C37245967
c1ccnc(c1)CC[C@@]2(C(=NC(=O)N(C2=O)c3ccc(cc3)Br)[O-])CCc4ccncc4 C13153350
C[C@]12C[C@H](CC(C1)(C)C)N(C2)C(=O)c3cc(cc4c3n(cn4)CCc5ccccc5)[N-]S(=O)(=O)C C11790097
C[C@H](C(=O)/C=C\1/C(c2ccccc2N1C)(C)C)Sc3nnc(n3CCC(=O)[O-])c4ccc(cc4)F C39668108
C[C@H]1C(=C2C(=NC(=NC2=O)CSc3ncc(n3c4ccccc4Cl)c5ccccc5)O1)C(=O)[O-] C39692696
C=CCN\1C(=O)/C(=C/2\c3ccccc3N(C2=O)CC(=O)[O-])/S/C1=N\c4nc(cs4)c5ccccc5 C39865907
Cc1ccc(cc1)c2c(cn(n2)[C@@H]3CC=CC=C3)[C@@H]4CC(=NN4C(=O)CCCC(=O)[O-])c5ccccc5 C39987222
CC(C)Cc1nnc(s1)/N=C(/C(=C/c2cn(nc2c3cc4ccccc4o3)c5ccccc5)/C#N)\[O-] C39997987
COc1ccc(cc1F)c2c(cn(n2)c3ccccc3)/C=C(\C#N)/C(=N/c4nnc(s4)SC)/[O-] C39998005
CCSc1nnc(s1)N2[C@@H](C(=C(C2=O)[O-])C(=O)c3ccco3)c4ccc(cc4)Br C39999490
CCO/C(=C/1\C(=O)/C(=C/c2cc(n(c2C)c3ccc(cc3)[N+](=O)[O-])C)/S\C1=N/c4ccc(cc4)C)/[O-] C59105404
CCOc1cc(cc(c1OCC)OCC)C(=O)n2c(c3cc(ccc3nc2=S)Br)[O-] C20175667
Cc1ccc(cc1[N+](=O)[O-])c2ccc(o2)/C=C/3\C(=O)N(C(=S)S3)[C@H](Cc4ccccc4)C(=O)[O-] C16695221
CCCO/C(=C\1/[C@H](C2=C(C[C@@H](CC2=O)c3ccccc3OC)N=C1C)c4ccc(c(c4)OC)OC)/[O-] C02731725
CC1=C([C@@H](C2=C(C[C@@H](CC2=N1)c3ccco3)[O-])c4ccccc4OC(C)C)C(=O)OC[C@@H]5CCCO5 C35913043
CSCC[C@H](C(=O)[O-])N1C(=O)/C(=C\c2ccc(o2)c3ccc(cc3Cl)[N+](=O)[O-])/SC1=S C08818961
CSCC[C@@H](C(=O)[O-])N1C(=O)/C(=C\c2ccc(o2)c3ccc(cc3[N+](=O)[O-])Cl)/SC1=S C08818974
COc1cc(cc(c1OS(=O)(=O)c2cc(ccc2Cl)C(=O)[O-])I)C=O C13068222
Cc1cc(c(n1c2cccc(c2)F)C)C(=O)CSc3nnc(n3CC(=O)[O-])c4ccc(cc4)Cl C13204515
c1cc(ccc1c2nnc(n2CCC(=O)[O-])SCC(=O)Nc3ccc(cc3F)Br)F C13206231
Cn1c(=O)c2ccc(cc2nc1SCC(=O)N(C)Cc3ccc(o3)c4ccc(cc4)Cl)C(=O)[O-] C13219896
c1ccc(c(c1)n2cnnc2SCC(=O)Nc3ccc(cc3C(=O)[O-])I)F C13244529
CN(Cc1ccc(cc1)Cl)C(=O)CSc2nc3cc(ccc3c(=O)n2Cc4ccco4)C(=O)[O-] C13266398
Cc1cc(c(n1Cc2ccco2)C)C(=O)CSc3nnc(n3[C@@H](C(C)C)C(=O)[O-])c4cccs4 C13271610
Cc1cc(c(c(c1C)S(=O)(=O)N2CCN(CC2)C(=O)CSc3nc(cs3)CC(=O)[O-])C)C C13416706
CC[C@@H](C(=O)[O-])Oc1ccc(cc1OCC)/C=C/2\C(=O)N(C(=S)S2)c3ccc(cc3OC)OC C16918394
CCOC(=O)c1c2c(sc1n3c(cc(c3C)/C=C\4/C(=NC(=S)N(C4=O)CC=C)[O-])C)CCCC2 C16994898
Cc1ccc(cc1)C(=O)C2=C(C(=O)N([C@@H]2c3ccc(c(c3)OC)OC)c4nc5ccc(cc5s4)F)[O-] C09271661
Cc1c(sc(n1)N2[C@H](C(=C(C2=O)[O-])C(=O)c3ccc(cc3)Cl)c4ccc(cc4)Cl)C(=O)OC C08987919
Cc1ccc(cc1)c2nnc(o2)[C@@H](C)OC(=O)c3cccc(c3)[N-]S(=O)(=O)c4ccc(c(c4)F)F C22196137
Cc1ccc(cc1)c2nnc(o2)[C@H](C)OC(=O)c3cccc(c3)[N-]S(=O)(=O)c4ccc(c(c4)F)F C22196140
c1ccc(c(c1)C(=O)OCC(=O)N(CCC#N)c2ccc(cc2)F)[N-]S(=O)(=O)c3ccc(cc3)F C23538470
c1ccc(cc1)c2c(nc(nn2)SCC(=O)N3CCN(CC3)C(c4ccccc4)c5ccccc5)[O-] C32520888
CCN(CC)S(=O)(=O)c1ccc(c(c1)[N-]S(=O)(=O)c2ccc(c(c2)Cl)OC(F)F)OC C32586746
Cc1cc(no1)N2[C@@H](C(=C(C2=O)[O-])C(=O)c3ccc(c(c3)OC)OC)c4ccc(cc4)Br C01454802
CCc1ccc(cc1)[C@@H]2C(=C(C(=O)N2c3nc(c(s3)C(=O)OC)C)[O-])C(=O)c4cc5ccccc5o4 C33772821
CCOC(=O)c1c(nc(s1)N2[C@@H](C(=C(C2=O)[O-])C(=O)c3cc4ccccc4o3)c5ccc(cc5)C)C C33775700
Cc1cccc(c1C)OCCCn2cc(c3c2cccc3)/C=C/4\C(=NC(=O)N(C4=O)Cc5ccco5)[O-] C08997383
CCOc1ccc(cc1OCC)[C@H]2C(=C(C(=O)N2c3nnc(s3)C)[O-])C(=O)c4ccc(cc4)Cl C35273797
CCCOc1ccc(cc1OCC)[C@@H]2C(=C(C(=O)N2c3nccs3)[O-])C(=O)c4ccc(cc4)Cl C35274826
CCOC(=O)c1c(nc(s1)N2[C@@H](C(=C(C2=O)[O-])C(=O)c3c(nc(s3)C)C)c4ccc(cc4)C)C C35565813
CCOC(=O)c1c(nc(s1)N2[C@@H](C(=C(C2=O)[O-])C(=O)c3c(nc(s3)C)C)c4ccccc4F)C C35565827
CCOC(=O)C1=C(N=C2N([C@@H]1c3ccc(cc3C)C)C(=CS2)/C=C(/N4CCN(CC4)C(=O)C)\[O-])C C36050442
CCOC(=O)C1=C(N=C2N([C@H]1c3ccc(cc3C)C)C(=CS2)/C=C(/N4CCN(CC4)C(=O)C)\[O-])C C36050443
CC1=C([C@@H](N2C(=CSC2=N1)/C=C(/N3CCOCC3)\[O-])c4ccc(c(c4)OC)OC)C(=O)OC(C)C C36064934
Cc1cc(no1)N2[C@@H](C(=C(C2=O)[O-])C(=O)c3ccc(cc3)Br)c4ccc(c(c4)OC)OC C09461656
COc1ccc(cc1S(=O)(=O)N2CCCCC2)[N-]S(=O)(=O)c3c(cc(c(c3F)Cl)F)F C08686865
Cc1c(c(=O)n(c(c1C(=O)CCCN2C(=O)/C(=C/c3ccc(cc3)F)/SC2=S)[O-])CC=C)C#N C38616983
CCSC1=NC(=O)[C@@H]2[C@@H](/C(=C(\[O-])/OC)/C(=NC2=N1)C)c3cn(nc3c4ccccc4)c5ccccc5 C39370491
c1ccc(c(c1)CSc2nnc(s2)N3[C@@H](C(=C(C3=O)[O-])C(=O)c4cccs4)c5ccco5)F C39835295
Cc1ccc(o1)C(=O)C2=C(C(=O)N([C@@H]2c3ccco3)c4nnc(s4)SCc5ccccc5F)[O-] C39835309
c1cc(oc1)[C@H]2C(=C(C(=O)N2c3nnc(s3)SCc4ccc(cc4)F)[O-])C(=O)c5cccs5 C39835336
CCCc1nnc(s1)/N=C(/C(=C/c2cn(nc2c3ccc(cc3C)OCC)c4ccccc4)/C#N)\[O-] C39997856
Cc1ccc2nc(c(c(=O)n2c1)/C=C\3/C(=O)N(C(=S)S3)CCCC(=O)[O-])Oc4ccc(cc4)F C39999212
Cc1ccc2nc(c(c(=O)n2c1)/C=C\3/C(=O)N(C(=S)S3)CCCC(=O)[O-])Oc4ccccc4F C39999241
CCSc1nnc(s1)N2[C@@H](C(=C(C2=O)[O-])C(=O)c3ccc4c(c3)C[C@@H](O4)C)c5ccccc5F C40000364
CCSc1nnc(s1)N2[C@H](C(=C(C2=O)[O-])C(=O)c3ccc4c(c3)C[C@@H](O4)C)c5ccccc5F C40000365
Cc1cccn2c1nc(c2C(=O)C3=C(C(=O)N([C@@H]3c4cccc(c4)Br)CCCOC)[O-])C C40003595
Cc1cccn2c1nc(c2C(=O)C3=C(C(=O)N([C@H]3c4ccc(cc4)Br)CCCOC)[O-])C C40003604
CC[C@H](C)n1c(c(c(c(c1=O)C#N)C)C(=O)CN2C(=O)/C(=C/c3ccc(cc3)OC)/SC2=S)[O-] C40522674
CCOC(=O)C1=C(N=C(/C(=C(/[O-])\OC[C@H]2COC(O2)(C)C)/[C@@H]1C#Cc3ccccc3)C)c4ccccc4 C26835054
Cc1cccc(c1)S(=O)(=O)[N-]c2ccc(c(c2)Br)N(S(=O)(=O)C)S(=O)(=O)C C62587327
c1ccc2c(c1)nc(s2)[C@@H](C#N)C(=O)COC(=O)c3ccc(cc3)[N-]S(=O)(=O)c4cccs4 C62664785
c1cc(ccc1c2ccc(nn2)N3CCOCC3)[N-]S(=O)(=O)c4cc(ccc4Cl)C(F)(F)F C21757275
Cc1c(sc(n1)c2cc(sc2)S(=O)(=O)[N-]c3ccc(c(c3)Cl)OC)C(=O)N4CCCC4 C65116997
COc1cc(cc(c1[O-])/C=N/NC(=O)c2c(cn(n2)Cc3ccc(cc3)Cl)Br)[N+](=O)[O-] C08780720
c1ccc(cc1)CCN2[C@@H](C(=C(C2=O)[O-])C(=O)c3ccc(cc3)Br)c4ccc(cc4)[N+](=O)[O-] C01199030
Cc1cc(ccc1OC)C(=O)C2=C(C(=O)N([C@H]2c3cccnc3)c4nc(c(s4)C(=O)OCC=C)C)[O-] C17180265
COc1ccc(cc1)C(=O)C2=C(C(=O)N([C@@H]2c3cccc(c3)[N+](=O)[O-])c4nc5ccc(cc5s4)OC)[O-] C09123126
COc1ccc(cc1)C(=O)C2=C(C(=O)N([C@H]2c3cccc(c3)[N+](=O)[O-])c4nc5ccc(cc5s4)OC)[O-] C09123123
CCc1ccc2c(c1)sc(n2)N3[C@@H](C(=C(C3=O)[O-])C(=O)c4ccc(cc4)F)c5ccc(c(c5)OC)OC C08739249
CCc1ccc2c(c1)sc(n2)N3[C@H](C(=C(C3=O)[O-])C(=O)c4cccs4)c5ccc(c(c5)OC)OC C08743955
CCc1ccc2c(c1)sc(n2)N3[C@@H](C(=C(C3=O)[O-])C(=O)c4cccs4)c5ccc(c(c5)OC)OC C08743954
c1cc(oc1)C(=O)C2=C(C(=O)N([C@H]2c3ccc(cc3)O)c4nnc(s4)SCc5ccc(cc5)F)[O-] C09329387
c1ccc(cc1)CSc2nnc(s2)N3[C@@H](C(=C(C3=O)[O-])C(=O)c4cccs4)c5ccc(cc5)O C09358076
CC(C)(C)c1ccc(cc1)[C@@H]2C(=C(C(=O)N2CCN3CCOCC3)[O-])C(=O)c4ccc5c(c4)OCCO5 C16750633
Cc1ccc(c(c1)C)NC(=O)CN2c3ccccc3/C(=C\4/C(=O)N(C(=S)S4)CCCC(=O)[O-])/C2=O C02542360
c1cc(sc1)[C@H]2CC(=NN2C3=NC(=O)[C@@H](S3)CC(=O)Nc4ccc(cc4)C(=O)[O-])c5cccs5 C28162011
c1ccc(c(c1)NS(=O)(=O)c2ccc(cc2)[N-]S(=O)(=O)c3ccc(cc3)N4CCCC4=O)Cl C30752637
CCOC(=O)c1c(nc(s1)N2[C@H](C(=C(C2=O)[O-])C(=O)c3cc4ccccc4o3)c5ccccc5F)C C33364399
CCOC(=O)c1c(nc(s1)N2[C@@H](C(=C(C2=O)[O-])C(=O)c3cc4ccccc4o3)c5ccccc5F)C C33364401
c1ccc2c(c1)cc(o2)C(=O)C3=C(C(=O)N([C@H]3c4cccc(c4)Br)CCCn5ccnc5)[O-] C33383597
CCCOc1cccc(c1)[C@H]2C(=C(C(=O)N2c3nnc(s3)C)[O-])C(=O)c4cc5cccc(c5o4)OC C33522760
Cc1ccc2c(c1)sc(n2)N3[C@H](C(=C(C3=O)[O-])C(=O)c4ccncc4)c5cc(c(c(c5)OC)OC)OC C33765583
CCOC(=O)c1c(nc(s1)N2[C@@H](C(=C(C2=O)[O-])C(=O)c3cc4ccccc4o3)c5ccc(cc5)F)C C33775702
Cc1ccc(c(c1)C(=O)C2=C(C(=O)N([C@H]2c3ccccc3F)c4nc(c(s4)C(=O)OCC=C)C)[O-])C C34953801
CC(=O)Nc1ccc(cc1)N2[C@@H](C(=C(C2=O)[O-])C(=O)c3ccc(cc3)Cl)c4ccc(c(c4)OC)OC C09272465
c1cc(c(cc1[N+](=O)[O-])Br)c2ccc(o2)/C=N\N=C(\C(C(C(F)(F)F)(F)F)(F)F)/[O-] C16385680
COc1ccc2c(c1)sc(n2)N3[C@H](C(=C(C3=O)[O-])C(=O)/C=C/c4ccccc4)c5ccc(c(c5)OC)O C35421264
COc1cc(cc(c1O)Br)[C@@H]2C(=C(C(=O)N2Cc3ccco3)[O-])C(=O)/C=C/c4ccccc4 C35444315
CC[C@H]1C(=O)N(Cc2cc(ccc2O1)[N-]S(=O)(=O)c3ccccc3C#N)CCc4ccccc4OC C35548090
CCCOc1ccccc1[C@@H]2C(=C(C(=O)N2c3nc4ccc(cc4s3)C)[O-])C(=O)c5c(nc(s5)C)C C35566471
c1ccc(cc1)S(=O)(=O)[N-]c2ccccc2C3=NN([C@H](C3)c4ccco4)S(=O)(=O)c5ccccc5 C35683995
CCOc1ccc2c(c1)sc(n2)NC(=O)C(=O)/C(=C(\c3ccccc3F)/[O-])/[C@H]4c5ccccc5C(=O)O4 C05316193
CC1=C([C@H](N2C(=CSC2=N1)/C=C(/NCc3ccco3)\[O-])c4cccc(c4OC)OC)C(=O)OCC=C C36058714
CC1=C([C@@H](N2C(=CSC2=N1)/C=C(/NCc3ccccn3)\[O-])c4ccccc4OC)C(=O)OC(C)(C)C C36061438
CC1=C([C@H](N2C(=CSC2=N1)/C=C(/NCc3ccncc3)\[O-])c4ccc(cc4)[N+](=O)[O-])C(=O)OC(C)C C36064969
CC(C)c1ccc(cc1)[C@@H]2[C@H](C(=NC(=C2C#N)SCC(=O)Nc3cccc(c3)C(=O)C)[O-])C(=O)OC C02312594
c1cc(ccc1COc2ccc(cc2/C=C/3\C(=O)N(C(=S)S3)CC(=O)[O-])Br)[N+](=O)[O-] C03765866
Cc1ccc(cc1Cl)[N-]S(=O)(=O)c2ccc(cc2)NS(=O)(=O)c3ccc(cc3)N4CCCC4=O C30755954
CCc1nnc(s1)/N=C(/C(=C/c2cn(nc2c3ccc(c(c3)Cl)OCC)c4ccccc4)/C#N)\[O-] C39997951
CCSc1ccc(cc1)c2c(cn(n2)c3ccccc3)/C=C(\C#N)/C(=N/c4nnc(s4)SC)/[O-] C39998017
CCOc1cc(ccc1OCC=C)[C@@H]2C(=C(C(=O)N2CCOC)[O-])C(=O)c3c(nc4n3cccc4C)C C40003577
CC(C)CCOc1ccc(cc1OC)[C@@H]2C(=C(C(=O)N2CC=C)[O-])C(=O)c3cc4cccc(c4o3)OC C40028434
COc1cccc2c1oc(c2)C(=O)C3=C(C(=O)N([C@H]3c4ccc(cc4Cl)Cl)CCOCCO)[O-] C40097873
CC1=C([C@H](N2C(=CSC2=N1)/C=C(/NC[C@H]3CCCO3)\[O-])c4ccccc4Cl)C(=O)OCCOC C40400428
CCOc1ccc(cc1OCC)[C@H]2c3c([nH]nc3C(=O)N2Cc4cccnc4)c5cc(ccc5[O-])Cl C39899258
CC(C)c1ccc(c(c1)Br)OCC(=O)Nc2ccc(cc2)S(=O)(=O)[N-]c3ncccn3 C40943858
Cc1c(c(c(s1)[N-]S(=O)(=O)c2ccccc2[N+](=O)[O-])C(=O)OC)c3ccc(cc3)Br C41017557
CC(C)(C)OC(=O)N[C@@H](Cc1c(nc2n1cc(cc2)Br)c3ccc(cc3)[N+](=O)[O-])C(=O)[O-] C44319025
CN(C)C(=O)/C(=C\c1cc(c(c(c1)I)OCc2ccc(cc2)C(=O)[O-])OC)/C#N C59334366
CCO/C(=C/1\C(=O)/C(=C/c2cc(c(c(c2)Cl)OCC#N)Cl)/S\C1=N/c3ccc(cc3)OC)/[O-] C59366131
c1cc(ccc1/C=N/NC(=O)CN(c2ccc(cc2)F)S(=O)(=O)c3ccc4c(c3)OCCO4)C(=O)[O-] C59490211
CN\1C(=O)/C(=C\c2cc(ccc2OCC(=O)OC)Br)/S/C1=N\c3cccc(c3)C(=O)[O-] C59599559
Cc1c(c(=O)n(n1C)c2ccccc2)/N=C(/N/C(=N/S(=O)(=O)c3ccccc3)/c4ccccc4)\[S-] C13638626
Cc1ccc(cc1NC(=O)CSc2nnc(n2C)C[C@@H]3CCS(=O)(=O)C3)C(=O)[O-] C08825948
Cc1ccc(cc1NC(=O)CSc2nnc(n2C)C[C@H]3CCS(=O)(=O)C3)C(=O)[O-] C08825949
COCCCn1c(=O)c2ccc(cc2nc1SCC(=O)Nc3cccc(c3)C#N)C(=O)[O-] C13047354
C[C@@H](C(=O)Nc1ccc2c(c1)OCCO2)Sc3nc4cc(ccc4c(=O)n3CCCOC)C(=O)[O-] C13047828
c1cc(oc1)CNC(=O)CSc2nc3cc(ccc3c(=O)n2Cc4ccco4)C(=O)[O-] C13050641
C[C@H](Cn1c(=O)c2ccc(cc2nc1SCc3nc(no3)c4cccnc4)C(=O)[O-])O C13052629
CCN(CC(=O)Nc1ccc2c(c1)OCCO2)S(=O)(=O)c3cc(c(cc3Cl)Cl)C(=O)[O-] C13069606
CC1=C(Nc2nnnn2[C@@H]1c3cccc(c3OC(F)F)OC)c4ccc(cc4)OCC(=O)[O-] C13077326
CCOc1cc(ccc1OC)[C@H]2C=C(Nc3n2nnn3)c4ccc(cc4)O[C@H](C)C(=O)[O-] C13077471
CCOc1cccc(c1OC)[C@@H]2C=C(Nc3n2nnn3)c4ccc(cc4)O[C@H](C)C(=O)[O-] C13077520
CCOc1cccc(c1OC)[C@H]2C=C(Nc3n2nnn3)c4ccc(cc4)O[C@H](C)C(=O)[O-] C13077521
CCCOc1cc(ccc1OC)[C@@H]2C=C(Nc3n2nnn3)c4ccc(cc4)O[C@@H](C)C(=O)[O-] C13077524
CCCOc1cc(ccc1OC)[C@H]2C=C(Nc3n2nnn3)c4ccc(cc4)O[C@H](C)C(=O)[O-] C13077527
CN(c1ccc(cc1)c2csc(n2)NS(=O)(=O)c3ccc(cc3)CCC(=O)[O-])S(=O)(=O)C C13093441
COc1ccc(cc1OC)[C@@H](CC(=O)[O-])NC(=O)c2ccc(o2)c3ccccc3[N+](=O)[O-] C13185042
C[C@H](C(=O)Nc1cc(ccc1OC)[N+](=O)[O-])Sc2nc3cc(ccc3c(=O)n2C)C(=O)[O-] C13199546
CCCc1nnc(n1CC(=O)[O-])SCC(=O)N(C)CC(=O)Nc2ccccc2Cl C13202861
Cc1c(c(n2c(n1)nc(n2)S[C@H](C)C(=O)Nc3ccc(cc3)OC(F)F)C)CCC(=O)[O-] C13210168
c1ccc(cc1)SCCNc2ccc(cc2S(=O)(=O)N3CCC(CC3)C(=O)[O-])[N+](=O)[O-] C13212597
CCOC(=O)Cc1csc(n1)SCC(=O)Nc2cc(c(cc2C(=O)[O-])OC)OC C13242850
Cn1c(nnc1SCC(=O)Nc2cc(c(cc2C(=O)[O-])OC)OC)c3ccccc3OC C13243390
CCOC(=O)CCCNC(=O)CSc1nc2cc(ccc2c(=O)n1c3ccc(cc3)F)C(=O)[O-] C13266364
CC(C)OC(=O)C[C@H](c1ccccc1[N+](=O)[O-])NS(=O)(=O)c2cc(cs2)C(=O)[O-] C13314513
CCOC(=O)c1c(c(sc1NC(=O)CSc2nc3ccccc3c(=O)n2[C@@H](C)C(=O)[O-])C)C C13333651
COc1cc(ccc1NC(=O)CSc2ncc(n2c3ccc(cc3)F)C(=O)[O-])[N+](=O)[O-] C13352235
COc1ccc(cc1NC(=O)CSc2ncc(n2c3ccc(cc3)F)C(=O)[O-])[N+](=O)[O-] C13353045
C=CCn1c(=O)c2ccc(cc2nc1SCC(=O)NCc3ccc4c(c3)OCO4)C(=O)[O-] C13364462
CCN(CC)S(=O)(=O)c1ccc(cc1)N2C[C@H](CC2=O)C(=O)Nc3cc(ccc3Cl)C(=O)[O-] C13426009
COCCOc1cc(c(cc1OC)C(=O)[O-])NC(=O)c2cc(c(c(c2)Cl)OC)OC C13450712
COCCOc1cc(c(cc1OC)C(=O)[O-])NC(=O)Cc2cc3c(c(c2)Cl)OCCO3 C13453558
c1cc(cc(c1)OCCC(=O)[O-])/C=C/2\C(=O)N(C(=S)S2)Nc3ccc(cc3)[N+](=O)[O-] C16908183
CCc1ccc(cc1)[C@H]2C(=C(C(=O)N2CCOCCO)[O-])C(=O)c3ccc(cc3)[N+](=O)[O-] C09471156
Cc1ccc(c(c1)C(=O)C2=C(C(=O)N([C@H]2c3cccc(c3)[N+](=O)[O-])CCCN4CCOCC4)[O-])O C20309321
COc1ccccc1[C@@H]2C(=C(C(=O)N2CCOCCO)[O-])C(=O)c3ccc(cc3)[N+](=O)[O-] C09425061
c1cc(c(nc1)OC2CCCC2)CNC(=O)c3cnn(c3C(F)(F)F)c4ccc(nn4)[O-] C29419299
Cc1c(c(sc1C(=O)OC)NC(=O)CSc2nc3c(c(n2)[O-])CCC3)C(=O)OC C32522558
CCN(CC)S(=O)(=O)c1ccc(cc1)S(=O)(=O)[N-]c2ccccc2c3[nH]nc(n3)C C32932353
CCOC(=O)c1c(csc1NC(=O)c2c(nccn2)C(=O)[O-])c3ccc(cc3)[N+](=O)[O-] C33525230
Cc1ccc(c(c1)O[C@@H]2[C@@H]([C@@H]([C@@H]3[C@@H](O2)CO[C@@H](O3)c4ccccc4)O[C@@H](C)C(=O)[O-])NC(=O)C)C C35057048
Cc1cc(nn1CCCNS(=O)(=O)c2cc(c(cc2Cl)Cl)C(=O)[O-])[N+](=O)[O-] C36614999
Cc1cc(ccc1C(=O)C2=C(C(=O)N([C@@H]2c3cccc(c3)[N+](=O)[O-])CCOCCO)[O-])OC(C)C C40084189
Cc1cc(ccc1C(=O)C2=C(C(=O)N([C@H]2c3cccc(c3)[N+](=O)[O-])CCOCCO)[O-])OC(C)C C40084190
Cc1cc(ccc1OC(C)C)C(=O)C2=C(C(=O)N([C@H]2c3cccc(c3)[N+](=O)[O-])CCOCCO)[O-] C40093132
Cc1ccc(o1)[C@H]2C(=C(C(=O)N2CCOCCO)[O-])C(=O)c3cc4cccc(c4o3)OC C40097904
COc1cccc(c1)C(=O)C2=C(C(=O)N([C@H]2c3ccc(cc3)[N+](=O)[O-])CCOCCO)[O-] C40100217
CCOC(=O)c1c(c(c([nH]1)C)C(=O)CSc2nc3cc(ccc3c(=O)n2C)C(=O)[O-])C C13404450
Cc1ccc(cc1)c2nnc(n2CC(=O)[O-])SCC(=O)c3c(c(c([nH]3)C)C(=O)OC)C C13205562
COc1cc(c(cc1OC(F)F)NS(=O)(=O)c2cc(c(cc2F)OC)OC)C(=O)[O-] C59000012
CCCn1c(cc(n1)C)CN(C)c2c(cc(cn2)NS(=O)(=O)c3cccc(c3)F)C(=O)[O-] C35397889
CCOC(=O)c1ccc(cc1)NC(=O)C2=CN=N[C@@H]2S(=O)(=O)[N-]c3ccc(cc3)Cl C65055825
CCC(C)(C)n1c(nnn1)[C@@H](c2cc3cc4c(cc3[nH]c2=O)OCO4)[NH+]5CCN(CC5)C(=O)c6ccco6 C06149237
CCOC(=O)C1CC[NH+](CC1)[C@@H](c2cc3cc(cc(c3[nH]c2=O)C)C)c4nnnn4CCOC C06194630
CCOC(=O)C1CC[NH+](CC1)[C@@H](c2cc3cc4c(cc3[nH]c2=O)OCO4)c5nnnn5C(C)(C)C C06194674
CCOc1ccc2c(c1)cc(c(=O)[nH]2)[C@H](c3nnnn3Cc4ccc(cc4)OC)[NH+]5CCOCC5 C06197026
CCOc1ccc(cc1OC)[C@@H]2/C(=C(/c3ccc(o3)C)\O)/C(=O)C(=O)N2CC[NH+]4CCOCC4 C08837290
Cc1c(sc2c1c(=O)[nH]c(n2)C[NH+]3CCN(CC3)C(=O)CCCn4c5ccccc5oc4=O)C C08924612
c1ccc2c(c1)c3c([nH]2)[C@@H](N4[C@@H](C3)C(=O)N(CC4=O)CC[NH+]5CCOCC5)c6cccc(c6)[N+](=O)[O-] C02120719
C[NH+]1CCc2cc3c(c(c2[C@H]1C/N=C/C4C(=O)NC(=O)N(C4=O)c5cccc(c5)OC)OC)OCO3 C08964523
C[NH+]1CCC(=CC1)c2nc(on2)CCC(=O)Nc3cc(no3)c4cc(c(c(c4)OC)OC)OC C09289879
CCC[NH+](Cc1nnc(o1)c2cccs2)CC(=O)NN3C(=O)[C@](NC3=O)(C)c4ccccc4 C09502818
Cc1cn2c3c(nc2n1c4ccccc4)n(c(=O)n(c3=O)CCC[NH+]5CCC(CC5)C(=O)N)C C10049709
CC(C)C[C@@H](c1nnc2n1CCN(CC2)C(=O)c3ccc(cc3)C(=O)OC)NC(=O)C[NH+](C)C C12055438
CC[C@@]1(C(=O)N(C(=O)N1)C[C@@H]2COc3ccccc3O2)C4CC[NH+](CC4)Cc5cnn(c5C)C C12134099
CC[C@@]1(C(=O)N(C(=O)N1)C[C@H]2COc3ccccc3O2)C4CC[NH+](CC4)Cc5cnn(c5C)C C12134116
C[C@H]1CCC[NH+](C1)[C@@H](c2cc3cc4c(cc3[nH]c2=O)OCCO4)c5nnnn5C[C@@H]6CCCO6 C06283268
c1cc(oc1)Cn2c(nnn2)C[NH+](Cc3cc4cc5c(cc4[nH]c3=O)OCO5)C[C@@H]6CCCO6 C13065609
CN1c2ccccc2[C@]3(C1=O)C(=C(C(=O)N3CC[NH+](C)C)O)C(=O)c4ccc5c(c4)OCCO5 C09209609
Cc1ccc(o1)[C@@H]2/C(=C(/c3ccc4c(c3)OCCO4)\O)/C(=O)C(=O)N2CCC[NH+]5CCOCC5 C08914417
CC[NH+]1CCC[C@@H]1CNC(=O)c2c3c(n(n2)CCOC)CCN(C3)C(=O)c4cc(on4)C(C)C C14755647
Cc1ccc(o1)[C@@H]2/C(=C(/c3ccc(c(c3)OC)OC)\O)/C(=O)C(=O)N2CCC[NH+]4CCOCC4 C09302049
CCC(C)(C)n1c(nnn1)C[NH+](CCN2CCOCC2)Cc3cc4cc(c(cc4[nH]c3=O)C)C C00927107
CCc1ccc2c(c1)cc(c(=O)[nH]2)C[NH+](CCN3CCOCC3)Cc4nnnn4C5CCCC5 C00925919
CC[NH+]1CCN(CC1)[C@@H](c2cc3cc4c(cc3[nH]c2=O)OCCO4)c5nnnn5C6CCCC6 C19527949
CC1(Cc2c(sc3c2c([n+](c(=O)n3Cc4ccc(cc4)[N+](=O)[O-])Cc5ccco5)N)CO1)C C20463214
CCC[NH+]1CCN(CC1)CCCNC(=O)C2CCN(CC2)c3nnc(s3)N4CCCC4=O C20466549
Cc1cn2c3c(=O)[nH]c(=O)n(c3nc2n1CC[NH+]4CCN(CC4)Cc5ccc(cc5Cl)Cl)C C20664105
CCN1C(=O)c2cc(nn2C[C@]1(C)C(=O)NC3CCCC3)C(=O)NCCCN4CC[NH+](CC4)C C21877531
CC[NH+]1CCN(CC1)c2nc3c(s2)c(=O)n(cn3)CC(=O)Nc4ccc(c(c4)Cl)OC C21886381
Cc1ccnc(c1)[n+]2c(=O)c3ccccc3[nH]c2SCC(=O)Nc4cc(ccc4F)[N+](=O)[O-] C24482647
Cc1c(c(on1)C)NC(=O)N2CC[NH+](CC2)CCn3ccc4c(c3=O)ccc(n4)C(F)(F)F C24909680
Cc1cccc(c1C)[NH+]2CCN(CC2)CCNC(=O)CN(C)c3nnc(s3)N4CCCC4=O C15777299
CC(C)S(=O)(=O)N1CCN(CC1)c2[nH]c(=O)cc(n2)C[NH+]3CCN(CC3)c4ccccc4C#N C35926802
c1c2cc3c(cc2[nH]c(=O)c1[C@H](c4nnnn4C[C@@H]5CCCO5)[NH+]6CCCCCC6)OCCO3 C19292504
Cc1cc(c2cc(c(=O)[nH]c2c1)[C@H](c3nnnn3C[C@@H]4CCCO4)N5CC[NH+]6CCC[C@@H]6C5)C C19569199
CC[NH+](CC)CCNC(=O)Cn1cnc2c(c1=O)c(c(s2)C)S(=O)(=O)N3C[C@H](C[C@@H](C3)C)C C09935782
c1ccc2=[NH+]CC(=c2c1)C3=NN[C@@H](O3)SCC(=O)N4CCN(CC4)[C@H]5CCS(=O)(=O)C5 C38762594
Cc1cc(no1)c2c(c(no2)C)C(=O)N3C[C@H](C4(C3)CC[NH2+]CC4)C(=O)NCCc5ccco5 C39671031
c1cc2c(cc1NC(=O)C3CC[NH+](CC3)CC(=O)N([C@@H]4CCS(=O)(=O)C4)C5CC5)OCO2 C39934487
c1cc(oc1)CNC(=O)[C@H]2Cc3cc(ccc3N4[C@@H]2C[NH+](CC4)CC(=O)N5CCCC5)[N+](=O)[O-] C40384810
CCCCNC(=O)CN1CCN(CC1)C(=O)C2CC[NH+](CC2)Cc3nnc(o3)c4cccnc4 C40946670
CCn1c(=O)c(nn(c1=O)c2ccc(cc2)C)c3nc(on3)C(=O)NCC[NH+]4CCC(CC4)C C45946499
Cc1ccc(cc1)n2c(=O)n(c(=O)c(n2)c3nc(on3)C(=O)NCCC[NH+]4CCC[C@@H](C4)C)C C45946753
COc1cc(cc(c1OCc2ccccc2)CC=C)/C=C\3/C(=[NH2+])N4C(=NC3=O)SN=C4S(=O)(=O)C C20206278
CC(C)CS(=O)(=O)C1=NN2C(=[NH2+])/C(=C\c3ccc(o3)c4ccc(cc4)[N+](=O)[O-])/C(=O)N=C2S1 C20208631
CCOc1cc(cc(c1OC(=O)c2ccco2)Br)/C=C\3/C(=[NH2+])N4C(=NC3=O)C=C(O4)C C20236712
Cn1cc[nH+]c1[C@@H](c2ccccc2F)Nc3ccc(cc3S(=O)(=O)N4CCOCC4)[N+](=O)[O-] C17590888
Cn1cc[nH+]c1[C@H](c2ccccc2F)Nc3ccc(cc3S(=O)(=O)N4CCOCC4)[N+](=O)[O-] C17590887
C[C@@H]1C(=c2cc(ccc2=[NH+]1)OC)CCNS(=O)(=O)c3ccc(cc3)N4C(=O)CCS4(=O)=O C63900045
C[C@@H]1C(=O)Nc2cc(ccc2O1)S(=O)(=O)N3CCN(CC3)C(=O)CCC4=c5ccccc5=[NH+]C4 C64538933
C[C@H]1C(=O)Nc2cc(ccc2O1)S(=O)(=O)N3CCN(CC3)C(=O)CCC4=c5ccccc5=[NH+]C4 C64538934
COC(=O)c1c2c(sc1N3C4=C([C@@H](C(=C3N)C#N)c5cccnc5)C(=O)CCC4)CCCCC2 C00714761
Cc1c(c(n(n1)C)C)[C@H]2c3c(nn(c3OC(=C2C#N)N)c4ccccc4)C(C(F)(F)F)(F)F C02789540
CCOc1cc(cc(c1O)Br)[C@@H]2CC(=O)NC3=C2C(=O)[C@H]([C@H](C3)C)C(=O)OC C06576662
CCOC(=O)C1=C(OC2=C([C@@]13c4cc(ccc4N(C3=O)C)Br)C(=O)CC(C2)(C)C)N C08748007
Cc1ccc(cc1)n2c(=O)c3c(c(cn3C)C(=O)Nc4ccc(c(c4)C(F)(F)F)F)[nH]c2=O C09820976
CCOc1cc(cc(c1O)Cl)/C=C/2\C(=O)NC(=O)N(C2=O)c3ccc(cc3)Br C01186428
CC(=O)Nc1ccc(c(c1)C(F)(F)F)NC(=O)c2ccc3c(c2)nc4n(c3=O)CCCCC4 C14806801
CCOc1cc(cc(c1O)Cl)/C=C\2/C(=O)NC(=O)N(C2=O)c3ccc(cc3)Br C15013021
CC1=C([C@H](N2CCCSC2=N1)c3cccc(c3)NC(=O)Nc4ccccc4F)C(=O)N(C)C C16614045
Cc1c(cn(n1)C)[C@@H]2C3=C(CC(CC3=O)(C)C)NC(=C2C(=O)Nc4ccc(cn4)Br)C C08440410
Cn1c2ccccc2c3c(c1=O)[C@@H](C(=C(O3)N)C#N)c4cc(c(c(c4)Br)OC)OC C20086277
CN(c1cccc(c1)Br)c2c(ncnc2N)C#Cc3ccc(nc3)N4CCOCC4 C21288938
Cc1ccc(cc1)N2C(=O)c3c(c4cc(ccc4n3C[C@@]2(C)C(=O)NC5CCCC5)F)NC(=O)C C21866410
CC(=O)Nc1c2cc(ccc2n3c1C(=O)N([C@](C3)(C)C(=O)NC4CCCC4)C5CCCCC5)F C21866518
CC(=O)Nc1c2cc(ccc2n3c1C(=O)N([C@](C3)(C)C(=O)NC4CCCCC4)C5CCCC5)F C21866634
CN(Cc1ccc(c(c1)Cl)Cl)c2c(ncnc2N)C#Cc3ccc(nc3)N4CCOCC4 C13475463
c1cc2c(cc1C(=O)Nc3ccc(c(c3)NC(=O)c4cc(cnc4)Br)F)OCO2 C27724520
CNC(=O)c1cc(cc(c1NC(=O)c2cc(nn2c3c(cccn3)Cl)Br)F)F C29058649
COc1cc(cc(c1O)I)/C=N\NC(=O)[C@H]2COc3ccccc3O2 C31870559
Cc1cccc(c1)NC(=O)CCN2C(=O)[C@H]3[C@H]4C[C@@H]([C@@H]3C2=O)C5=Cc6c([nH]c(=O)s6)S[C@@H]45 C32598023
c1cc(nc(c1)C(=O)Nc2ccc(cn2)Br)C(=O)Nc3ccc(cn3)Br C01507547
Cc1ccc(cc1Cl)N2C(=O)[C@H]3[C@H](N(O[C@@H]3C2=O)CC(=O)N)c4ccc(c(c4)Cl)Cl C34261511
Cc1cc(nc2c1[C@H]3[C@@H](S2)C(=O)N[C@@H](N3)[C@@H]4C=NN=C4c5ccc(cc5)OC)C(F)(F)F C39237560
Cc1cc(nc2c1[C@@H]3[C@H](S2)C(=O)N[C@@H](N3)[C@@H]4C=NN=C4c5ccc(cc5)OC)C(F)(F)F C39237561
Cc1c(c2c(n1S(=O)(=O)c3ccccc3)-c4c(c(=O)cc[nH]4)C(=O)CC2)c5ccccc5O C39458484
CC(C)S(=O)(=O)c1cc2c(cc1c3ccccc3O)CCN4[C@@H]2CO[P@@](=O)(N4)SC C39464905
CC(C)S(=O)(=O)c1cc2c(cc1c3ccccc3O)[C@H]4CO[P@@](=O)(NN4CC2)SC C39465138
CC(C)S(=O)(=O)[P@]1(=O)NN2C[C@@H]3C=C(C(=C[C@@H]3C[C@@H]2CO1)Cl)c4ccccc4O C39469928
C1CCc2c(c3c(nc(nc3s2)CN4CCOCC4)N5CCc6c(sc(c6C#N)N)C5)C1 C39535986
Cc1cc2c(c(=O)n1Cc3ccccc3)[C@@]4(c5ccccc5N(C4=O)CC6CC6)C(=C(O2)N)C#N C39918700
CCn1c(cc2c(c1=O)[C@]3(c4ccccc4N(C3=O)Cc5cccc(c5)C)C(=C(O2)N)C#N)C C39918977
CCn1c(cc2c(c1=O)[C@@]3(c4ccccc4N(C3=O)Cc5cccc(c5)F)C(=C(O2)N)C#N)C C39918984
CCn1c(cc2c(c1=O)[C@@]3(c4ccccc4N(C3=O)Cc5cccc(c5)Cl)C(=C(O2)N)C#N)C C39918986
Cc1cccc(c1)CN2c3ccccc3[C@]4(C2=O)c5c(cc(n(c5=O)CC=C)C)OC(=C4C#N)N C39919103
Cc1ccc2c(=O)c3c(oc2c1C)C(=O)N([C@H]3c4cc(c(c(c4)Br)O)OC)CCO C40064857
Cc1ccc(c(c1)c2c3c([nH]n2)C(=O)N([C@@H]3c4cccc(c4)Cl)[C@@H]5CCS(=O)(=O)C5)O C38701948
Cc1ccc(cc1)[C@@H]2c3c(n[nH]c3C(=O)N2[C@@H]4CCS(=O)(=O)C4)c5cc(cc(c5O)C)C C38702080
Cc1ccc(cc1)[C@@H]2c3c(n[nH]c3C(=O)N2[C@H]4CCS(=O)(=O)C4)c5cc(cc(c5O)C)C C40548344
Cc1cc(c(c(c1)c2c3c([nH]n2)C(=O)N([C@@H]3c4ccc(cc4)F)[C@H]5CCS(=O)(=O)C5)O)C C40548372
Cc1cc(c(c(c1)c2c3c([nH]n2)C(=O)N([C@H]3c4ccccc4F)[C@@H]5CCS(=O)(=O)C5)O)C C38702134
COc1cc(ccc1O)[C@H]2c3c([nH]c(=O)s3)S[C@H]4[C@H]2C(=O)N(C4=O)c5ccc(cc5)F C47147196
Cc1c(c(=O)n([nH]1)c2ccccc2)[C@@]3(c4c(nn(c4NC3=O)c5ccccc5)C)C(F)(F)F C59186770
C[C@@H]1Cc2cc(ccc2N1S(=O)(=O)C)C(=O)Nc3cc(ccc3C(=O)NC(C)C)Cl C59316751
C[C@@H](C(=O)Nc1ccc(cc1)NC(=O)c2ccc(cc2Cl)Br)n3cncn3 C59403234
CCn1cc(c(n1)C)[C@H]2C3=C(CCCC3=O)NC(=C2C(=O)Nc4ccc(cn4)Br)C C08684121
Cc1ccnc(c1)NC(=O)C2=C(NC3=C([C@H]2c4cnn(c4)C)C(=O)C[C@H](C3)c5ccccc5)C C18096094
c1cc2c(c(c1)Cl)NC(=O)[C@@]23CC(=O)Nc4c3cnn4c5ccc(cc5)OC(F)(F)F C32100549
COc1cc(c(cc1OC)Br)[C@@H]2[C@@H]3C(=NN=C3OC(=C2C#N)N)c4ccccc4 C01110968
COc1cc(c(cc1OC)Br)[C@@H]2[C@H]3C(=NN=C3OC(=C2C#N)N)c4cccs4 C01111412
COc1cc(ccc1O)[C@H]2c3c([nH]c(=O)s3)S[C@@H]4[C@H]2C(=O)N(C4=O)c5ccc(cc5)F C47147196
Cc1ccc(cc1)NC(=O)c2ccccc2NC(=O)C(=O)N/N=C/C=C/c3ccccc3 C04282117
c1cc(oc1)c2nnc(n2N)SCC(=O)Nc3ccc(c(c3)C(F)(F)F)Cl C02382082
c1ccc2c(c1)[nH]c(n2)Sc3ccc(o3)/C=C(\C#N)/C(=O)Nc4ccc(cc4)O C04113116
C[C@H](c1ccc(c(c1)Cl)Cl)NC(=O)CSc2nnc(n2N)c3ccco3 C05335328
c1ccc(cc1)C(=O)N/C(=C\c2ccc3c(c2)OCO3)/C(=O)NNc4ccccc4 C05810472
CC[C@H]1CCc2c(sc(c2C(=O)N)NC(=O)c3ccc(cc3Cl)[N+](=O)[O-])C1 C02745957
CC(C)(C)c1ccc(cc1)c2nnc(n2C3CCCC3)SCC(=O)NC(=O)N C03577845
c1cc(ccc1COc2ccc(cc2CNn3c(nnn3)N)Br)Cl C07602456
CSc1ccc(c(c1)C(=O)OCc2nc(nc(n2)Nc3ccccc3)N)Cl C07370914
C=CCNC(=O)c1c2c(nc3ccccc3n2)n(c1N)/N=C/c4ccc(cc4)Cl C02349487
C[C@H]1CCc2c(sc(c2C#N)NC(=O)CSc3nnc(n3N)C4CCCCC4)C1 C03452283
C[C@H]1CCCC[C@H]1NC(=O)NC(=O)CSc2nnc(s2)NC3CCCCC3 C11292380
c1ccc(c(c1)C(=O)NCC(F)(F)F)NCC(=O)Nc2ccc3c(c2)OC(O3)(F)F C11701355
CC1CCN(CC1)c2ccc(cc2C(=O)N)NC(=O)c3c(ocn3)c4cccc(c4)F C12115153
CSc1cccc(c1)NC(=O)Nc2ccc3c(c2)sc(n3)NS(=O)(=O)C C13348862
Cc1ccc(c(c1)Br)NC(=O)[C@@H](C)Sc2nnc(n2N)c3ccoc3C C16789135
Cc1c(cco1)c2nnc(n2N)SCC(=O)Nc3ccc(cc3C(F)(F)F)Cl C21093186
C1CCC(=NNc2nnc(n2N)SCC(=O)C3C4CC5CC(C4)CC3C5)CC1 C21327171
Cc1c(c2ccccc2[nH]1)C(=O)CSc3nnc(s3)Nc4cccc(c4)NC(=O)C C23079335
CC(=O)Nc1ccc2c(c1)oc(n2)NC(=S)NC(=O)c3ccc(c(c3)Cl)Cl C32126289
COc1cc2cc([nH]c2c(c1)OC)C(=O)NNC(=O)c3cc4c(s3)CCCCC4 C32909632
Cc1c(c([nH]c1C(=O)COC(=O)c2c(c(c(c(n2)Cl)Cl)N)Cl)C)C(=O)C C33781932
CC(=O)NNC(=O)CSc1[nH]c(=O)c2c3c(sc2n1)C[C@H](CC3)C(C)(C)C C35316163
COc1ccc(cc1)n2c(c3c(nc(nc3n2)NC4CC4)c5cccc(c5F)F)N C37361434
Cc1ccc(cc1)C(=O)c2c(c(c3n2cccc3)C(=O)Nc4ccc(c(c4)OC)OC)N C08611817
CCC1=C(NN([C@@H]1C)c2ccccc2C(=O)NCCn3c4ccccc4[nH]c3=O)C C39302215
c1ccc(cc1)CCSc2nnc(n2CC(=O)Nc3nc4ccccc4s3)N C40172510
C[C@@H](C(=O)Nc1ccc(cc1)C(=O)C)n2c(nnc2SCc3ccccc3Cl)N C40173173
CCCCCN1[C@H](c2c(n[nH]c2C1=O)c3ccccc3O)c4ccc(c(c4)OC)O C38609648
CCOc1cc(ccc1O)[C@H]2c3c(n[nH]c3C(=O)N2CC=C)c4c(cc(cc4O)C)C C38705045
CN(Cc1ccccc1)c2c(c(ncn2)Nc3cc(c(cc3OC)OC)Cl)N C40662584
CCOc1ccccc1Nc2c(c(ncn2)N3CCN(CC3)c4ccccc4F)N C40799580
CC(=O)Nc1cccc(c1)Nc2nnc(s2)SCC(=O)Nc3ccc(cc3)Cl C46587710
c1cc(c(nc1)NN)COc2c(cc(cc2Br)[N+](=O)[O-])Br C52727523
c1ccc(cc1)[C@@H](c2ccc3c(c2)[nH]cn3)NC(=O)NC[C@@H]4COc5ccccc5O4 C40071262
CC(C)c1cc2c(=O)[nH]c(nc2s1)CSCC(=O)N=c3[nH]c4ccccc4[nH]3 C36366735
C[C@@H]1CCc2c(cc(s2)C(=O)NNC(=O)NCCc3ccc4c(c3)OCO4)C1 C45130554
Cc1cccc(c1)C(=O)Nc2ccc(cc2)C(=O)N/N=C/c3cccc(c3O)OC C05942915
c1cc(sc1)/C=N/NC(=O)CSc2nnc(n2N)c3ccc(cc3)Br C58989932
c1ccc(cc1)/C=N/Nc2[nH]nc(n2)SCC(=O)NC3C4CC5CC(C4)CC3C5 C06337632
c1cc(ccc1/C=N/Nc2[nH]nc(n2)SCC(=O)Nc3ccc(cc3)F)Cl C59015303
c1cc(sc1)/C=N/Nc2[nH]nc(n2)SCC(=O)NC3C4CC5CC(C4)CC3C5 C59016369
Cc1ccc(cc1NC(=O)CSc2nc([nH]n2)N/N=C/c3cccs3)Cl C59016457
CSc1ccccc1NC(=O)CSc2nc([nH]n2)NN=C3CCCCCC3 C59311277
Cc1c(sc2c1c(ncn2)NCCCc3c(c(n(n3)c4ccc(cc4)F)N)C#N)C C59333660
c1ccc2c(c1)nc(s2)NC(=O)CSc3nnc(n3N)c4ccc(cc4)F C59803804
c1ccc2c(c1)nc(s2)NC(=O)CCSc3nnc(n3N)c4ccc(cc4)F C59804481
c1ccc(cc1)CCCn\2c3ccc(cc3[nH]/c2=N\C(=O)c4c(nccn4)N)Cl C60375662
C[C@@]1\2CC[C@@H](C1(C)C)C/C2=N\NC(=O)COC(=O)c3cc(c(cc3OC)N)Cl C28846456
c1ccc2c(c1)cccc2NC(=O)CCCNC(=O)N3CC(=Nc4c3cccc4)O C17113160
Cc1ccc(cc1)NC(=O)c2ccccc2NC(=O)C(=O)N/N=C/c3ccc(cc3)F C04282988
CC(C)(C)c1cc(c(c(c1)Cl)O)NC(=S)NC(=O)c2ccccc2[N+](=O)[O-] C04525672
CC(C)(C)[C@H]1CCc2c(sc(c2C(=O)N)NC(=O)c3ccc(cc3)[N+](=O)[O-])C1 C00921010
CCOC(=O)c1ccc(cc1)NC(=O)NNC(=O)c2cc3c(s2)CCCCC3 C02851134
Cc1ccccc1Nc2nc(nc(n2)N)CSc3nc(c(n3C4CCCC4)C)C C05090327
CC(C)(C)[C@H]1CCc2c(sc(c2C(=O)N)NC(=O)c3ccccc3[N+](=O)[O-])C1 C05902941
c1cc(c(nc1)Cl)NC(=O)CSc2nnc(n2N)c3ccc(cc3Cl)Cl C08644375
Cc1ccccc1Nc2nc(nc(n2)N)CSc3c4c(c(sc4ncn3)C)C C09244602
CC[C@H]1CCc2c(cc(s2)c3nnc(n3CC=C)S[C@@H](C)C(=O)NC(=O)N)C1 C09944512
c1ccc2c(c1)nc(s2)SCC(=O)Cc3nc(nc(n3)Nc4ccc(cc4)F)N C13465247
Cc1c(c(=O)[nH]c(n1)Nc2[nH]c(=O)c(c(n2)C)Cc3ccccc3)Cc4ccccc4 C16809423
c1cc(c(cc1Cl)Cl)c2nnc(n2N)SCC(=O)Nc3ccc(cn3)Cl C18257741
c1ccc2c(c1)cccc2/C=N/Nc3nnc(n3N)SCC(=O)c4ccc(cc4)F C20912223
COc1ccccc1CSc2nnc(n2N)N/N=C/c3cccc4c3cccc4 C20912231
c1ccc(c(c1)C(=O)Nc2ccc(cc2)Cl)NC(=O)C(=O)N/N=C/c3ccc(cc3)F C04260998
Cc1cccc(c1)n2ccnc2SCc3nc(nc(n3)Nc4ccc(cc4)F)N C26265243
Cc1ccc(cc1)Nc2nc(nc(n2)N)CSCc3coc(n3)c4cccs4 C27195986
CCOc1ccccc1Nc2c(=O)n(c(nn2)SCc3ccccc3Cl)N C28536006
Cc1ccc(cc1)C(=O)N[C@H](C(C)(Cl)Cl)N/C(=N/C#N)/Nc2ccc(nc2)F C28866610
CCCSc1[nH]c(=O)c2c(n1)NC3=C([C@@H]2c4ccc(c(c4)OCC)O)C(=O)CCC3 C33810138
Cc1cccc(c1)n2c(c3c(nc(nc3n2)NC[C@@H]4CCCO4)c5ccccc5)N C35576795
COc1ccc(cc1)n2c(c3c(nc(nc3n2)NC4CC4)c5ccc(cc5)Cl)N C35577205
COc1ccc(cc1)c2c3c(n(nc3nc(n2)NC4CC4)c5ccc(cc5)Cl)N C35929287
COCCNc1nc(c2c(n(nc2n1)c3cccc(c3)F)N)c4ccc(cc4)Cl C37357585
c1ccc(c(c1)c2c3c(n(nc3nc(n2)NC[C@@H]4CCCO4)c5ccc(cc5)F)N)F C37358301
COc1ccccc1c2c3c(n(nc3nc(n2)NC4CC4)c5ccc(cc5)Cl)N C37358666
COc1ccccc1c2c3c(n(nc3nc(n2)NCC4CC4)c5ccc(cc5)F)N C37359260
c1ccc(cc1)c2ccc(cc2)C(=O)CSC3=NN[C@@H](N3N)[C@H]4C5=C(CCC5)N=N4 C38556453
Cc1cccc(c1)N2[C@@H](NN=C2SCc3ccccc3F)Cc4cc(=O)[nH]c(=O)[nH]4 C39361795
CCOc1cccc(c1)[C@H]2c3c(n[nH]c3C(=O)N2CCCO)c4c(cc(cc4O)C)C C38705640
CCOC(=O)[C@@H]1CCCN(C1)c2c(c(ncn2)Nc3cccc(c3Cl)Cl)N C40752983
c1ccc(cc1)CNC(=O)c2c3c(sc2Nc4c5c([nH]cn5)ncn4)CCCC3 C41025712
c1ccc(cc1)CCNC(=O)c2c3c(sc2Nc4c5c([nH]cn5)ncn4)CCC3 C41025714
CCCn1c(=O)c2c3c(sc2nc1Nc4ccc(cc4)S(=O)(=O)N)CCCC3 C41527333
Cc1ccc(c(c1)C)NC(=O)NC(=O)COC(=O)c2c(c3ccccc3[nH]2)Cl C46767666
CCOc1ccc(cc1OC)c2c3c([nH]n2)OC(=C([C@@H]3c4cccc(c4)Cl)C#N)N C09308615
Cc1c2c(oc(c2c(=O)[nH]n1)NC(=O)CN[C@@H](c3ccc(cc3)C(C)C)C(C)C)C C57688712
Cc1c2c(oc(c2c(=O)[nH]n1)NC(=O)CN[C@H](c3ccc(cc3)C(C)C)C(C)C)C C57688714
c1cc(ccc1c2nnc(n2N)SCC(=O)NN=C3CCCCC3)Br C58992260
c1ccc(c(c1)/C=N/Nc2[nH]nc(n2)SCC(=O)C3C4CC5CC(C4)CC3C5)O C06335747
Cc1ccc(cc1)/C(=N\Nc2[nH]nc(n2)SCC(=O)Nc3cccc(c3C)F)/C C59021256
Cc1ccc(cc1)/C(=N\Nc2[nH]nc(n2)SCC(=O)Nc3cc(ccc3C)F)/C C59021273
c1cc(c(cc1Cl)Cl)NC(=O)CCSc2[nH]c(nn2)NN=C3CCCC3 C21084832
c1ccc2c(c1)nc(s2)NC(=O)CCSc3nnc(n3N)c4ccc(cc4)Cl C59795198
CN(C)c1ccc(cc1)/C=C\2/C(=O)N(C(=N2)c3ccccc3)NC(=O)c4ccccc4N C59947243
CCc1ccc(cc1)C2=C[C@H](N=N2)C(=O)Nc3ccc4c(c3)N[C@H](S4)NC(=O)CC C63625134
CCc1ccc(cc1)C2=C[C@@H](N=N2)C(=O)Nc3ccc4c(c3)N[C@H](S4)NC(=O)C(C)C C63625175
CCCCCn1c(=O)c2ccc(cc2[nH]c1=O)[C@H]3N[C@@H](NO3)c4ccc(c(c4)C)C C64392567
CCCCCn1c(=O)c2ccc(cc2[nH]c1=O)[C@H]3N[C@H](NO3)c4ccc(c(c4)C)C C64392569
COc1ccccc1NS(=O)(=O)c2cccc(c2)/N=C\3/c4ccccc4C(=N3)N C08685616
Cn1cc(c2c1cccc2)C3=C(C(=O)NC3=O)c4c5ccccc5n6c4C[C@@H](CC6)C[NH3+] C03801072
c1ccc2c(c1)nc(s2)c3cc4ccc(c(c4oc3=O)C[NH+](CCO)CCO)O C01155598
c1ccc(cc1)n2c(c(c(=O)n(c2=O)c3ccccc3)[C@@H]4c5c(c6ccccc6[nH]5)CC[NH2+]4)O C02131103
CC[NH+]1CCc2c(sc3c2C(=N[C@@H](N3)c4cc(cc(c4O)OC)Br)O)C1 C08928032
CC[NH+]1CCc2c(sc3c2C(=N[C@H](N3)c4cc(cc(c4O)OC)Br)O)C1 C08928034
CCOc1cc(cc(c1O)Br)[C@@H]2Nc3c(c4c(s3)C[NH+](CC4)C)C(=O)N2 C02335561
COc1cc2c(cc1OC)[C@@H]([NH2+]CC2)c3c([nH]c(=S)n(c3=O)CCC4=CCCCC4)O C02140231
C[C@@H](c1ccccc1)n2c(=O)c(c(nc2O)O)[C@@H]3c4c(c5ccccc5[nH]4)CC[NH+]3C C09358882
C[C@H](c1ccccc1)n2c(=O)c(c(nc2O)O)[C@@H]3c4c(c5ccccc5[nH]4)CC[NH+]3C C09358888
CC[NH+]1CCc2c3ccccc3[nH]c2[C@@H]1c4c([nH]c(=O)n(c4=O)c5ccc(cc5)Cl)O C09128870
CC[NH+]1CCc2c3ccccc3[nH]c2[C@@H]1c4c(nc(n(c4=O)c5ccc(cc5)F)O)O C09013451
CC[NH+]1CCc2c3ccccc3[nH]c2[C@@H]1c4c(nc(n(c4=O)c5ccc(cc5)C)O)O C09058774
CC[NH+]1CCc2c3ccccc3[nH]c2[C@H]1c4c(nc(n(c4=O)c5cccc(c5)C)O)O C08994392
CC[NH+]1CCc2c3ccccc3[nH]c2[C@@H]1c4c(nc(n(c4=O)c5cccc(c5)Cl)O)O C08994706
CCOc1cc(cc(c1O)Br)[C@@H]2Nc3c(c4c(s3)C[NH+](CC4)C)C(=N2)O C17147389
CCOc1cc(cc(c1O)[C@@H]2Nc3c(c4c(s3)C[NH+](CC4)C)C(=O)N2)Br C20079591
CCOc1cc(c(c(c1O)[C@@H]2Nc3c(c4c(s3)C[NH+](CC4)C)C(=O)N2)Cl)Cl C20101138
C[C@@H](c1ccccc1)NC(=O)C(=O)NNC2=c3ccccc3=[NH+][C@@H](C2)c4ccccc4 C17189004
CCCC/[NH+]=C/[C@]12CC[C@H](C[C@]1(CC[C@@H]3[C@@H]2CC[C@]4([C@@]3(CC[C@H]4[C@@H]5C=CC(=O)O5)O)C)O)O C35361188
c1ccc(cc1)C[P@]2(=O)N[NH+]3C[C@@H]4C=C(C(=C[C@@H]4C[C@@H]3CO2)O)c5ccccc5O C39466695
c1ccc(cc1)CC2=C[C@@H]3C[C@H]4CO[P@@](=O)(N[NH+]4C[C@@H]3C=C2O)c5ccccc5O C39467063
COC1=C[C@@H]2C[NH+]3[C@@H](C[C@@H]2C=C1c4ccccc4O)CO[P@@](=O)(N3)c5ccccc5O C39467100
COC1=C[C@H]2C[NH+]3[C@@H](C[C@@H]2C=C1c4ccccc4O)CO[P@@](=O)(N3)c5ccccc5O C39467101
COC1=C[C@H]2C[C@@H]3CO[P@@](=O)(N[NH+]3C[C@@H]2C=C1c4ccccc4O)c5ccccc5O C39467152
COC1=C[C@H]2C[C@H]3CO[P@@](=O)(N[NH+]3C[C@@H]2C=C1c4ccccc4O)c5ccccc5O C39467155
CO[P@]1(=O)N[NH+]2C[C@@H]3C=C(C(=C[C@@H]3C[C@@H]2CO1)c4ccccc4O)c5ccccc5O C39467708
c1ccc2=[NH+]C(=O)[C@@H]3[C@H](N=C(NC3=c2c1)Nc4nc5ccccc5s4)c6ccc(cc6)O C39916360
Cc1c(cco1)C(=O)Nc2cc(ccc2F)NC(=O)NC[C@@H](c3cccs3)[NH+](C)C C40105589
Cc1cc(cc(c1C)NC(=O)C[NH+](C)[C@H](C)c2ccc(c(c2)F)F)S(=O)(=O)N C45800781
c1cc(ccc1C(=[NH2+])N)Oc2c(cc(cc2Br)[N+](=O)[O-])Br C50441397
c1cc(c(cc1Br)[C@@H]2NC(=[NH+]c3n2c4cc5c(cc4n3)OCCCO5)N)OC(F)F C12549557
c1ccc-2c(c1)C[NH+](Cc3c2cccc3)CCC(=O)Nc4cccc(c4)S(=O)(=O)N C60361303
CC(C)(C)[C@@H]1CCc2c(sc(c2C(=O)N)NC(=O)C3CC[NH+](CC3)CCC#N)C1 C62039328
CC(C)(C)[C@H]1CCc2c(sc(c2C(=O)N)NC(=O)[C@@H]3CCC[NH+](C3)CCC#N)C1 C62039397
c1ccc(c(c1)[C@@H]2NC(=[NH2+])Nc3n2c4cc5c(cc4n3)OCCCO5)OC(F)(F)F C12507679
CC(C)[NH+]1CCc2c(sc3c2C(=N[C@H](N3)c4cc(cc(c4O)OC)Br)O)C1 C15947396
C/C(=C/1\C(=NN(C1=O)[C@@H]2Nc3ccccc3S2)c4ccc(cc4)OC)/NCCc5c[nH]c[nH+]5 C53629486
CC(=O)N[C@H]1Nc2ccc(cc2S1)C(=O)NCCC3=c4cc(ccc4=[NH+]C3)Cl C63279948
c1ccc2=[NH+][C@@H]3[C@@H]([NH2+]CCC3=c2c1)c4c([nH]c(=S)n(c4=O)Cc5ccc(cc5)F)[O-] C63362901
c1ccc2=[NH+][C@@H]3[C@H]([NH2+]CCC3=c2c1)c4c([nH]c(=S)n(c4=O)Cc5ccc(cc5)F)[O-] C63362903
c1cc2=[NH+]CC(=c2cc1Cl)CCNC(=O)[C@@H]3C=C4NC(=C5CC5)C=C(N4N3)C(F)(F)F C63547543
c1ccc(cc1)C(=O)N[C@@H]2Nc3ccc(cc3S2)NC(=O)[C@H]4C=c5ccccc5=[NH+]4 C63600780
Cc1ccc(cc1Cl)N2[C@H](N=C([C@@H](C2=O)[C@@H]3[C@@H]4C(=c5cc(ccc5=[NH+]4)OC)CCN3)O)O C63933353
Cc1ccc(cc1Cl)N2[C@H](N=C([C@H](C2=O)[C@@H]3[C@@H]4C(=c5cc(ccc5=[NH+]4)OC)CCN3)O)O C63933357
Cc1cc(c(c(c1)C)N2[C@@H](N=C([C@H](C2=O)[C@@H]3[C@@H]4C(=c5cc(ccc5=[NH+]4)OC)CCN3)O)O)C C63985275
COc1ccc2=[NH+][C@H]3[C@H](NCCC3=c2c1)[C@@H]4C(=N[C@@H](N(C4=O)c5cccc6c5cccc6)O)O C64097937
CN1[C@@H](C[C@@H]([C@@H]1c2ccccc2F)C[NH2+]Cc3ccc(cc3)N4CCNC4=O)CO C19144877
CC(C)C(=O)N[C@@H]1Nc2cc(ccc2S1)NC(=O)[C@@H]3C=c4cc(ccc4=[NH+]3)Cl C64502421
Cc1ccc(cc1)C[NH2+]CC(=O)Nc2cccc(c2)S(=O)(=O)/N=C\3/CCCCCN3 C14359640
c1ccc(cc1)C/[NH+]=C\2/[C@@]3(CCCN(C3)C(=O)Nc4cccc(c4)F)Nc5cccnc5N2 C65265716
CC1(CC2=C([C@@H](C(=C(N2c3nc[nH]n3)N)C#N)c4ccccc4C(F)(F)F)C(=O)C1)C C00691096
CC1(CC2=C([C@H](C(=C(N2c3nc[nH]n3)N)C#N)c4ccccc4C(F)(F)F)C(=O)C1)C C00691093
c1cc(oc1)[C@H]2CC3=C([C@H](C(=C(O3)N)C#N)c4c[nH]nc4c5ccc(cc5)F)C(=O)C2 C01087809
Cc1nnc(n1C2CCCCC2)SCC(=O)Nc3c(c4c(s3)CCC4)C(=O)N C05865439
c1cc2c(cc1NC(=O)NNC(=O)c3cc(ccc3Cl)Br)OCO2 C02854107
Cc1c2c([nH]n1)OC(=C([C@H]2c3cc(c(c(c3)Br)OCC#C)OC)C#N)N C08426016
CC1(CC2=C([C@@H](C(=C(N2c3ccccc3C#N)N)C#N)c4ccc(c(c4)O)OC)C(=O)C1)C C00716494
Cc1c2c(ncn(c2=O)CC(=O)Nc3c(cccc3C(C)C)C(C)C)sc1C(=O)N C08717617
Cc1cc(nc(n1)n2c(c(c(n2)C)[C@@](c3nc4ccccc4s3)(C(F)(F)F)O)N)C C08986675
Cc1coc(n1)NC(=O)c2c(c3c(cc(nc3s2)c4ccncc4)C(F)(F)F)N C00804100
C[C@@H](C(=O)Nc1c(c2c(s1)CCC2)C(=O)N)Sc3nncn3c4ccccc4 C09220378
C[C@H](C(=O)Nc1c(c2c(s1)CCC2)C(=O)N)Sc3nncn3c4ccccc4 C09220379
c1cc(sc1)c2nnc(o2)SCC(=O)Nc3c(c4c(s3)CCCC4)C(=O)N C03387392
c1cc(ccc1CNC(=O)c2c3c(n(n2)c4ccc(cc4)F)CCC3)CS(=O)(=O)N C11738735
Cc1cccc(c1C)n2c3c(cn2)[C@@H](CCC3)NC(=O)CSc4nnc(s4)N C11932901
Cc1nnc(n1N)SCC(=O)Nc2ncc(s2)Cc3ccc(cc3)Br C01906741
Cc1cc(c(o1)C)c2cc(c(=O)n(n2)[C@@H](C)C(=O)Nc3ccccc3C(F)(F)F)N C12183722
Cc1cc\2c(cc1Br)NC(=O)/C2=N\NC(=O)c3ccc(cc3)NC(=O)C C12223507
Cc1c(c(c(nc1C)SCC(=O)N2c3ccccc3NC(=O)C[C@@H]2C)C(=O)N)C C12923674
Cc1cc(c(n1c2ccc(cc2)S(=O)(=O)N)C)/C=C(\C#N)/c3[nH]c4ccccc4n3 C04738859
Cn1cc(c(c(c1=O)F)Nc2ccc(cc2F)Br)C(=O)NOCCO C13679340
CC(=O)Oc1ccc(cc1OC)[C@H]2[C@H]3CC=C[C@@H]3c4cc(ccc4N2)S(=O)(=O)N C14468309
c1ccc(cc1)[C@H]2C(=C(N(C(=C3C(=O)NN(C3=O)c4ccccc4)S2)c5ccccc5)N)C#N C01091650
c1ccc2c(c1)-c3c(c(no3)C(=O)NCCc4ccc(cc4)S(=O)(=O)N)CS2 C15674012
Cc1cccc(c1NC(=O)CNC(=O)Cn2c(n[nH]c2=S)c3ccc(cc3)Cl)C C17857425
C[C@H](C(=O)Nc1cccc(c1)S(=O)(=O)N)Sc2ncc(n2C)c3ccccc3 C07179247
c1cc(n(c1)c2ccc(cc2)S(=O)(=O)N)C3C4=C(CCCC4=O)NC5=C3C(=O)CCC5 C23380903
C[C@H](C(=O)Nc1ccc(c(c1F)F)F)OC(=O)c2cc(ccc2Cl)S(=O)(=O)N C25029347
CC[C@@H](C)N1C(=O)[C@H]2[C@@H](N[C@@]3([C@@H]2C1=O)c4ccccc4NC3=O)Cc5ccc(cc5)O C35375515
COc1cc(ccc1O)[C@@H]2C(=C(N(C3=C2S(=O)(=O)CC3)c4ccc(cc4)F)N)C#N C01429891
c1cc2c(cc1Br)S[C@@H](N2)NC(=O)CSc3c4c(nc[nH]4)ncn3 C39152423
CC1(CCCCC1)C(=O)N2C[C@H](C3(C2)CC[NH2+]CC3)C(=O)NC4CCC(CC4)C(=O)[O-] C39658008
c1cc(ccc1C(=O)C[C@@H]2C(=O)N/C(=N\c3ccc(cc3)S(=O)(=O)N)/S2)Cl C39843300
Cc1ccc2c(c1)NC(=O)[C@@](O2)(C)C(=O)Nc3c(c4c(s3)CCCC4)C(=O)NC C40797593
C[C@H](c1ccc2c(c1)NC(=O)CO2)NC(=O)[C@H](C(C)C)NC(=O)c3ccccc3F C33118398
c1ccc(cc1)c2ncc(c(=O)n2CC(=O)Nc3ccccc3Br)C(=O)N C49409928
CC(C)(C)N1C(=O)[C@@H]2[C@H](N[C@@]3([C@@H]2C1=O)c4ccccc4NC3=O)Cc5ccc(cc5)O C20565849
CC[C@@H](C)N1C(=O)[C@@H]2[C@H](N[C@]3([C@@H]2C1=O)c4ccccc4NC3=O)Cc5ccc(cc5)O C16025133
c1cc(c(c(c1)Cl)CN2CCN(CC2)CC(=O)Nc3ccc4c(c3)[nH]c(=O)[nH]4)F C22787211
c1ccc(cc1)C(=O)Nc2c(n(nc2Sc3ccccc3)[C@H]4CCS(=O)(=O)C4)N C53994193
c1ccc(cc1)CNS(=O)(=O)c2cc(ccc2Cl)C(=O)Nc3c(ccc[nH+]3)[O-] C22265337
CCOc1cc(cc(c1O)I)/C=N/NC(=O)C(=O)NC(C)C C59488253
CC1=C/C(=C\2/C3=C(C(=O)N([C@H]3c4cccc(c4)O)Cc5ccco5)NN2)/C(=O)C(=C1)C C15952525
Cc1c2c(on1)NC3=C([C@H]2c4ccc(cc4)NC(=O)C)C(=O)C[C@@H](C3)c5ccc(cc5)O C13571360
CCOc1ccc(cc1)n2c(=O)c(c([nH]c2=S)[O-])[C@@H]3[C@H]4C(=c5ccccc5=[NH+]4)CCN3 C63350646
COc1ccc(cc1)n2c(=O)c(c([nH]c2=S)[O-])[C@H]3[C@H]4C(=c5ccccc5=[NH+]4)CCN3 C63351555
c1ccc2=[NH+][C@@H]3[C@H](NCCC3=c2c1)c4c([nH]c(=O)n(c4=O)CCc5ccc(cc5)F)[O-] C63373109
c1cc(ccc1[C@@H]2CC(=Nc3c2ncn3c4ccc(c(c4)Cl)F)O)OCC(=O)N C40284683
CCCCN1C(=O)[C@H]2[C@@H](N[C@@]3([C@@H]2C1=O)c4ccccc4NC3=O)Cc5ccc(cc5)O C20566500
c1ccc(c(c1)C(F)(F)F)N2C(=O)C[C@H](C2=O)Nc3cccc(c3)S(=O)(=O)N C08429019
CCNC(=O)O[C@@H]1CC[C@@]2([C@H]([C@]1(C)CO)CC[C@H]([C@H]2CC(=O)N3CCC(CC3)C)O)C C04236562
CC(=O)O[C@H]1C[C@@]2([C@@H](CC[C@@]3([C@@]2(CC[C@@H]3c4ccc(=O)oc4)O)C)[C@@]5(C1=C[C@@H](CC5)O)C)O C04411141
c1ccc2c(c1)[C@](C(=O)N2Cc3ccc4c(c3)OCO4)(CC(=O)c5cccc(c5)N)O C04107160
Cc1ccc(cc1S(=O)(=O)Nc2ccc(c(c2)S(=O)(=O)N)OC)C(C)(C)C C05885761
CCOC(=O)C1=C(OC2=C([C@]13c4cc(ccc4NC3=O)Br)C(=O)CC(C2)(C)C)N C06545784
Cc1c2c(n(n1)c3cccc(c3)Cl)OC(=C([C@@H]2c4ccc(cc4)NC(=O)C)C#N)N C02841799
Cc1ccc(cc1)c2csc3c2c(=O)n(cn3)CC(=O)Nc4c(ccs4)C(=O)N C09056443
c1cc(ccc1c2csc(n2)NC(=O)CSc3nnc(n3N)C(F)(F)F)F C03373067
c1cc(ccc1CCNc2c(=O)n(ccn2)c3ccc(c(c3)Cl)F)S(=O)(=O)N C09639236
CCOC(=O)C1=C(OC2=C([C@@]13c4ccccc4NC3=O)C(=O)C[C@@H](C2)c5cccs5)N C10339258
CCOC(=O)C1=C(OC2=C([C@]13c4ccccc4NC3=O)C(=O)C[C@H](C2)c5cccs5)N C10339261
Cc1ccccc1n2c(nnc2SCC(=O)Nc3c(c4c(s3)CCC4)C(=O)N)C C10246009
c1ccc(c(c1)c2nc(c3c(n2)n(c(=O)[nH]3)c4ccc(c(c4)Cl)Cl)C(=O)N)F C09346570
CC(=O)Nc1ccc(cc1Cl)NC(=O)c2ccc3c(c2)[nH]c(=S)n(c3=O)CC=C C12522524
C[C@@H]1Cc2cc(ccc2N1S(=O)(=O)C)C(=O)Nc3c(c4c(s3)CCCC4)C(=O)N C12774752
Cc1cc(cc(c1C)NC(=O)c2ccc(c(c2)N3CCCC3=O)Cl)S(=O)(=O)N C12942146
c1ccc(cc1)[C@@H]2C(=C(N(C(=C3C(=O)NN(C3=O)c4ccccc4)S2)c5ccccc5)N)C#N C01091652
C[C@@H](C(=O)N[C@@H]1CCS(=O)(=O)C1)Sc2nc(c3c4c(sc3n2)CCCC4)N C16800541
Cc1cccc(c1)c2n[nH]c(=S)n2CC(=O)NNC(=O)c3cc4c(s3)CCC4 C17446028
Cc1c2c([nH]n1)OC(=C([C@H]2c3cccc(c3OCc4ccc(cc4)Br)OC)C#N)N C18116108
CC1(Cc2c(cc(c(=O)n2c3cccc(c3)Cl)C(=O)Nc4cccc(n4)N)C(=O)C1)C C12402463
CCc1nc2n(n1)c(c(s2)[C@@H](c3ccc(cc3Cl)Cl)[NH+]4CCC(CC4)C(=O)N)[O-] C22853822
C[C@@H](C(=O)Nc1c(ccs1)C(=O)N)Sc2nnc3n2cc(cc3)C(F)(F)F C24146591
c1cc(ccc1n2c(c(c(n2)CCCNC(=O)C3C[C@@H]4CCC[C@H](C3)C4=O)C#N)N)F C25165061
c1ccc(cc1)[C@H]2C(=C(N(/C(=C\3/C(=O)NN(C3=O)c4ccccc4)/S2)c5ccccc5)N)C#N C28617561
Cc1cc(cc2c1nc(s2)NC(=O)C)NC(=O)c3c4c([nH]n3)-c5ccccc5CC4 C32961357
Cc1ccc(cc1)c2c3c(sn2)[C@@H](CC(=O)N3)c4ccc(c(c4)OCC(=O)N)OC C35316405
c1cc(cc(c1)F)C(=O)NN2[C@H](C(=O)N(C2=S)c3ccc(cc3)Cl)CC(=O)N C00976066
c1cc(cc(c1)F)C(=O)NN2[C@@H](C(=O)N(C2=S)c3ccc(cc3)Cl)CC(=O)N C00976067
c1cc(ccc1N2CCN(CC2)CC(=O)NCC(=O)Nc3ccc(c(c3F)F)F)O C36321440
C[C@H]1[C@@H](Oc2ccccc2O1)C(=O)C(=O)Nc3c(cc(s3)c4ccccc4)C(=O)N C36668179
c1cc(ccc1C(=O)C[C@H]2C(=O)N/C(=N\c3ccc(cc3)S(=O)(=O)N)/S2)Br C39843303
CC1(Cc2c(sc3c2c(nc(=O)n3CC(=O)Nc4ccc(cc4)Cl)N)CO1)C C40266798
CC(=O)Nc1ccc(cc1)/N=C(/c2cc(cc(c2)I)[N+](=O)[O-])\N C20363805
c1cc(ccc1c2cc([nH]n2)C(=O)N/N=C\3/c4cc(ccc4NC3=O)Br)F C02376654
COC(=O)c1ccc(cc1)[C@@H]2c3c(n[nH]c3OC(=C2C#N)N)c4ccc(s4)Cl C00718723
COC(=O)c1ccc(cc1)[C@H]2c3c(n[nH]c3OC(=C2C#N)N)c4ccc(s4)Cl C00718722
c1cc2c(cc1C(=O)Nc3ccc4c(c3)[nH]c(n4)c5cc(ccc5F)F)NC(=O)CO2 C59850085
CC(C)(C)N1C(=O)[C@H]2[C@@H](C1=O)[C@]3(c4ccccc4NC3=O)N[C@@H]2[C@H](c5ccc(cc5)Cl)O C15972057
C1CCc2c(c3c(nc(nc3s2)C4CC4)N5CCC[C@H](C5)CNS(=O)(=O)N)C1 C60378767
c1cc(sc1)c2cc([nH]n2)C(=O)N/N=C\3/c4cc(ccc4NC3=O)Br C17160385
c1cc(ccc1NC(=O)C(=O)N/N=C/2\c3cc(ccc3NC2=O)Br)Br C01883013
CCOc1ccc(cc1)n2c(=O)c(c([nH]c2=S)[O-])[C@H]3[C@@H]4C(=c5ccccc5=[NH+]4)CCN3 C63350645
C[C@H]1C(=C2C(=NC(=NC2=O)[C@H](C)S[C@@H]3NN=C(N3N)c4cccc(c4)Cl)S1)C C38653224
C[C@@H]1NN=C(S1)/N=C(/[C@H](CC2=c3ccccc3=[NH+]C2)NC(=O)c4ccccc4Cl)\[O-] C64215438
Cc1ccc(cc1)n2c(=O)c3ccc(cc3[nH]c2=O)[C@@H]4N[C@@H](NO4)c5cccc(c5)C C64491377
c1ccc(c(c1)CSC2=NC(=O)[C@H]3[C@@H](CC(=O)NC3=N2)c4ccc(c(c4)O)O)F C64773008
Cc1ccc(cc1C)NC(=O)c2cnn3c2NC4=C([C@H]3c5ccc(cc5)O)C(=O)CCC4 C64775578
CC(C)c1ccc(cc1)[C@@H]2C/C(=C/3\C(=O)NC(=O)N(C3=O)c4cccc(c4)Cl)/NN2 C64788693
CC(C)c1ccc(cc1)[C@H]2C/C(=C/3\C(=O)NC(=O)N(C3=O)c4cccc(c4)Cl)/NN2 C64788694
CCc1ccc(cc1)N2C(=O)/C(=C\c3ccc(o3)c4ccc(cc4)S(=O)(=O)N)/C(=O)N2 C06574131
Cc1cc(c(c(c1)C)NC(=O)CNC(=O)CN2C(=O)[C@@](NC2=O)(C)c3ccc(cc3)Cl)C C08622677
CCn1c(=O)c2c(csc2nc1SCC(=O)Nc3c(ccs3)C(=O)N)c4ccco4 C09125758
Cc1ccc(cc1)NC(=O)CN2C(=O)/C(=C\c3cc(n(c3C)c4ccc(cc4)O)C)/NC2=O C09264583
C[C@H]1CCc2c(sc3c2c(=O)n(c(n3)S[C@@H](C)C(=O)NC(=O)N)Cc4ccco4)C1 C09533347
Cc1c(sc2c1c(=O)[nH]c(n2)[C@@H](C)OC(=O)c3ccc(c(c3)S(=O)(=O)N)Cl)C C09594051
c1ccc(c(c1)C(=O)NNC(=O)CCN2C(=O)/C(=C/c3ccc(cc3)Cl)/SC2=O)O C01236522
c1cc2c(cc1C(F)(F)F)NC(=O)[C@H](S2)CC(=O)OCC(=O)NC(=O)NC3CCCCC3 C12426188
CCCCn1c(c(c(=O)[nH]c1=O)N(Cc2ccco2)C(=O)c3ccc(cc3)Br)N C12775750
c1ccc(c(c1)NC(=S)NNC(=O)Cn2nc(nn2)c3cc(cc(c3)Cl)Cl)F C01044937
c1cc(oc1)CN2C[C@@H](CC2=O)C(=O)NNC(=S)NC(=O)c3ccc(cc3Cl)Cl C13630129
c1cc(oc1)CN2C[C@H](CC2=O)C(=O)NNC(=S)NC(=O)c3cc(cc(c3)Cl)Cl C13630295
Cc1ccc(c(c1)NC(=O)C(=O)N/N=C(\C)/CC(=O)Nc2ccc(cc2)Br)OC C13892779
CN(Cc1[nH]c(=O)c2ccccc2n1)C(=O)CCNC(=O)NC34CC5CC(C3)CC(C5)C4 C14933354
CC(=O)N(c1ccccc1F)c2nc(cs2)/C=C/C(=O)Nc3ccc4c(c3)[nH]c(=O)[nH]4 C15598952
C[C@H]1CCc2c(cc(s2)C(=O)NNC(=O)[C@H](C(C)C)NC3=NS(=O)(=O)c4c3cccc4)C1 C16204364
c1ccc(c(c1)OCc2nnc(n2N)SCC(=O)Nc3c(cc(cn3)Cl)Cl)F C16632538
Cc1c(c(n(n1)c2ccc(cc2)F)Cl)C(=O)O[C@@H](C)C(=O)Nc3c(ccs3)C(=O)N C16985785
c1cc(ccc1CNC(=O)N)C(=O)OCc2nnc(o2)c3ccc(s3)Br C19352365
Cc1c2c([nH]n1)OC(=C([C@H]2c3cn(c4c3cccc4)CCOc5ccccc5OC)C#N)N C06177715
Cc1c2c([nH]n1)OC(=C([C@@H]2c3cn(c4c3cccc4)CCOc5ccccc5OC)C#N)N C06177709
CC(C)Cn1c(c(c(=O)[nH]c1=O)N(CC(C)C)C(=O)c2csc(n2)c3ccsc3)N C21589214
C[C@@H](C(=O)Nc1c(ccs1)C(=O)N)OC(=O)c2ccc(s2)c3ccc4c(c3)OCCO4 C21605383
Cc1c2c(n(n1)c3cccc(c3)Cl)NC(=O)CS[C@H]2c4ccc(c(c4)OC)OCC(=O)N C21788064
C[C@@H]1CCc2c(sc3c2c(=O)n(c(n3)S[C@H](C)C(=O)NC(=O)N)C[C@@H]4CCCO4)C1 C22299815
COc1ccc(cc1OC)C(=O)NNC(=O)c2ccc(c(c2)NC(=O)c3cccs3)Cl C28776389
CCc1ccc(cc1)[C@@H](C)NC(=O)CSc2nnc(n2N)[C@@H]3COc4ccccc4O3 C32950258
CCc1ccc(cc1)[C@H](C)NC(=O)CSc2nnc(n2N)[C@H]3COc4ccccc4O3 C32950271
c1cc(c(cc1NC(=O)Nc2ccc(c(c2)F)F)C(=O)NCCN3CCOCC3)N4CCCC4 C35706749
CC(C)(C)NC(=O)[C@@H](c1ccc(c(c1)OC)O)N(c2ccccc2Cl)C(=O)[C@@H]3CCC(=O)N3 C36548566
Cc1ccc(c(c1C)O)C2=NN=C(C2)C(=O)N[C@H]3C(=C4CCCC[C@@H]4S3)C(=O)NCCOC C38577435
c1ccc(c(c1)C(=O)N2CCC(CC2)C(=O)N)NC(=O)/C=C/c3cc4c(c(c3)Cl)OCCO4 C40088151
CC(C)Oc1ccc(cc1OC)[C@H]([C@@H](C#N)c2nc3ccccc3s2)n4c(cc(=O)[nH]4)N C40144265
CCOc1ccc(cc1OC)[C@@H]2c3c(n[nH]c3C(=O)N2CCO)c4cc(cc(c4O)C)C C02232366
CCOc1ccc(cc1OC)[C@H]2c3c(n[nH]c3C(=O)N2CCO)c4cc(cc(c4O)C)C C02232362
Cc1cc(c(c(c1)c2c3c([nH]n2)C(=O)N([C@H]3c4ccc(c(c4)OC)OC)CCCO)O)C C02202681
CCOC(=O)C1=C(Oc2cc([nH]c(=O)c2[C@@]13c4ccccc4N(C3=O)Cc5ccccc5F)C)N C40512744
CCOc1ccc(cc1OC)[C@@H]2c3c(n[nH]c3C(=O)N2CCO)c4c(cc(cc4O)C)C C38704880
Cc1ccc(cc1)N2C[C@H](CC2=O)C(=O)OCC(=O)Nc3c(c4c(s3)CCCC4)C(=O)N C45276731
c1ccc2c(c1)ccc3c2c(co3)CC(=O)OCC(=O)Nc4cccc(c4)S(=O)(=O)N C45277063
CC(C)NC(=O)Nc1ccc(cc1)CNC(=O)CCn2cnc3c(c2=O)c4c(s3)CCCC4 C46778208
Cc1cc(c(s1)C)c2c3c([nH]n2)OC(=C([C@@H]3c4cc(c(cc4OC)OC)OC)C#N)N C06300262
Cc1ccc(cc1NC(=O)C)NC(=O)c2cc3n(n2)[C@@H](C[C@@H](N3)c4ccco4)C(F)(F)F C01326538
Cc1ccc(cc1NC(=O)C)NC(=O)c2cc3n(n2)[C@@H](C[C@H](N3)c4ccco4)C(F)(F)F C01326537
C[C@@H](CC(C)C)N(c1ccc2c(c1)cc[nH]2)S(=O)(=O)c3ccc4c(c3)[nH]c(=O)c(=O)[nH]4 C60348712
c1ccc2c(c1)c(c[nH]2)C(=O)N3CSC[C@@H]3C(=O)Nc4cccc(c4)c5[nH]nc(n5)C6CC6 C60367618
COc1ccc2=[NH+][C@@H]3[C@@H](NCCC3=c2c1)c4c([nH]c(=O)n(c4=O)CCc5ccc(cc5)F)[O-] C63384258
COc1cc(cc(c1O)Br)[C@@H]2C3=C(N=N[C@@H]3C(=O)N2CCO)c4ccccc4O C09409283
COc1cc(cc(c1O)Br)[C@@H]2C3=C(N=N[C@H]3C(=O)N2CCO)c4ccccc4O C09409283
Cc1ccc(cc1)S(=O)(=O)c2c(n(nc2SC)CC(=O)Nc3ccc(cc3)C(=O)C)N C45986801
Cc1c(cccc1Cl)NC(=O)CSC2=NC(=C([C@H](C2C#N)c3ccco3)C(=O)N)C C01177384
Cc1cc(c(c(c1)C)NC(=O)CSc2nnc(n2N)c3cccc(c3)OC(C)C)C C02207462
COc1ccccc1NC(=O)CSc2nnc(n2N)c3ccccc3Br C09092439
c1ccnc(c1)c2nnc(n2N)SCC(=O)Nc3ccc(c(c3)C(F)(F)F)Cl C02394369
CCOC(=O)c1c2c(sc1NC(=O)[C@H](C)Sc3nnc(s3)N)C[C@H](CC2)C C09597098
c1cc(ccc1c2nnc(n2N)SCC(=O)Nc3ccc(c(c3)F)F)OC(F)F C09715957
c1cc(oc1)CNC(=O)Nc2nc(cs2)CC(=O)Nc3ccc(cc3)Br C09785783
CCCn1c2ccc(cc2nc1CCC(=O)Nc3ccc(c(c3)Cl)C)S(=O)(=O)N C11427210
c1cc(oc1)C(=O)Nc2ccc(cc2)NC(=O)CNC(=O)c3ccc(cc3Cl)Cl C11526393
Cc1ccc(cc1Cl)NC(=O)C(=O)N/N=C(\C)/CC(=O)NCc2ccc(cc2)Cl C12462314
Cc1ccc(cc1S(=O)(=O)N)C(=O)O[C@@H](C)C(=O)Nc2cccc(c2Cl)Cl C12676898
C=C(c1ccccn1)NNC(=O)c2cccc(c2)S(=O)(=O)Nc3ccc(cc3)Cl C02649591
C=C(c1cccnc1)NNC(=O)c2cccc(c2)S(=O)(=O)Nc3cccc(c3)Cl C03358542
COc1ccc(cc1OC)C(=O)NNC(=S)NC(=O)c2ccc(cc2Cl)Cl C13983404
C[C@H](c1ccc(cc1)S(=O)(=O)N)NC(=O)CCc2ncc(o2)c3ccccc3Cl C14045721
C[C@@H](c1ccc(cc1)S(=O)(=O)N)NC(=O)CCc2ncc(o2)c3ccccc3Cl C14045722
c1ccc(cc1)Cn2c(c(c(=O)[nH]c2=O)N(Cc3ccccc3)C(=O)c4ccccc4)N C14383159
CCCCN(c1c(n(c(=O)[nH]c1=O)CC(C)C)N)C(=O)c2cc(c(cc2Cl)F)F C14720750
c1ccc(cc1)n2cc(c(n2)c3cccs3)/C=C/C(=O)Nc4ccc5c(c4)[nH]c(=O)[nH]5 C15542181
Cc1c(sc(n1)c2ccc(cc2)Cl)C(=O)OCC(=O)Nc3c(ccs3)C(=O)N C16698583
Cc1cccc(c1)NC(=O)c2ccc3c(c2)NC(=O)/C(=C/C(=O)c4cccc(c4)OC)/N3 C20156554
CCc1cccc(c1)NC(=O)Cn2c(c(c(n2)SC)S(=O)(=O)c3ccccc3)N C20597840
Cc1ccc2c(c1)c(c([nH]2)C(=O)NCc3c(nn(c3C)C)C)NC(=O)c4ccc(cc4)F C21362015
Cc1cccc(c1)c2n[nH]c(=S)n2CCC(=O)NNC(=O)c3cc4c(s3)CCCCC4 C21971049
c1cc(cc(c1)OC(F)F)C(=O)NCC(=O)NNC(=O)c2cc3c(s2)CCCCC3 C24705286
Cc1c(c(c(nc1C)SCC(=O)Nc2ccc3c(c2)nc4n3CCCCC4)C(=O)N)C C26924188
Cc1cc(cc(c1C)S(=O)(=O)NC)C(=O)NNC(=O)c2cc3c(s2)CC[C@H](C3)C C27331447
c1ccn(c1)c2cccc(c2)C(=O)NCCCc3c(c(n(n3)c4ccc(cc4)F)N)C#N C31118699
COc1ccc(cc1NC(=S)NC(=O)c2ccc(cc2)Cl)NC(=O)c3ccco3 C32126888
C[C@H](c1ccc(cc1)n2cc(nn2)C(=O)N)NC(=O)/C=C/c3c(c4ccccc4s3)Cl C32926642
c1ccc(c(c1)C(F)(F)F)NC(=O)C[C@H]2C(=O)N=C(S2)N/N=C\c3cccc(c3)O C28050259
c1ccc(cc1)CC(=O)Nc2cccc(c2)[C@H]3[C@@H](N(C(=O)O3)Cc4ccccc4)C(=O)N C36245786
Cc1cccc(c1NC(=O)[C@H](C)Sc2nnc(n2N)c3ccccc3OC)C(C)C C36821377
C/C(=N\NC(=O)C(=O)Nc1ccccc1C(=O)Nc2ccccc2)/C=C/c3ccccc3 C25763864
CS[C@H]1NN[C@@H](N1c2ccc(cc2)F)CCNC(=O)[C@@H]3C=C(N=N3)c4ccccc4 C39353583
C[C@H](C(=O)Nc1nc(cs1)c2ccccc2)Sc3nnc(n3N)C4CCCCC4 C39578318
Cc1c(sc(c1C(=O)N)NC(=O)[C@H](C)Sc2nnc3n2c4ccccc4cc3)C C40169826
Cc1c(sc(c1C#N)NC(=O)[C@H](C)n2c(nnc2SCCc3ccccc3)N)C C40172711
CC[C@@H](C(=O)Nc1c(c(c(s1)C)C)C#N)n2c(nnc2SCc3ccccc3)N C40172989
C[C@@H](C(=O)Nc1cccc(c1)C(=O)C)n2c(nnc2SCc3ccccc3Cl)N C40173171
CC(C)[C@@]1(C=C[C@@]2([C@@H]1[C@H](C[C@@](C[C@H]2OC(=O)C)(C)O)OC(=O)c3ccc(cc3)O)C)O C43769412
CC(C)[C@@H](c1c(cc(c(c1O)C(=O)C(C)C)O)O)C2C(=O)C(C(=O)C(C2=O)(C)C)(C)C C49600238
CCOc1ccc(cc1)[C@H]2c3c(n[nH]c3C(=O)N2CCO)c4cc(c(cc4O)C)Cl C08845379
COc1cc(ccc1O)[C@H]2CC(=O)Nc3c2c(=O)[nH]c(n3)SCc4ccc(cc4)F C13518402
Cc1c2cc[nH]c2ccc1Nc3c(cnc4c3C[C@H](S4)/C=C/C(=O)NCCOC)C#N C52551474
Cc1ccc(cc1C)S(=O)(=O)NCCCc2c(c(n(n2)c3ccc(cc3)F)N)C#N C58763351
COc1ccc(cc1Cl)C(=O)NC(=S)Nc2cccc(c2)NC(=O)c3ccco3 C59438608
Cc1cccc(c1)n2c(=O)c3ccc(cc3nc2SCCCC(=O)NC(=O)N)Cl C60340275
CC[C@H]1NN=C(S1)/N=C(/[C@H](CC2=c3ccccc3=[NH+]C2)NC(=O)c4cccs4)\[O-] C64202311
C[C@H]1C(=C(NN1c2ccccc2)C)CNC(=O)CCn3c(=O)c4ccccc4[nH]c3=S C39756615
c1ccc(cc1)[C@@H](/C(=N/NC(=O)CC#N)/c2ccccc2)[C@@]3(c4c(ccc(c4NC3=O)Cl)Cl)O C05808869
CCOc1cc(ccc1OCC(=O)N)/C=C/2\C(=O)N=C(S2)Nc3ccc(c(c3)Cl)C C00871871
c1ccc(cc1)NC(=S)N[C@@H](C(Cl)(Cl)Cl)NC(=O)c2ccc(cc2)[N+](=O)[O-] C00828559
c1ccc(cc1)NC(=S)N[C@@H](C(Cl)(Cl)Cl)NC(=O)c2ccccc2[N+](=O)[O-] C03039760
c1cc(ccc1NC(=O)c2ccc(cc2Cl)Cl)NC(=S)NC(=O)c3ccc4c(c3)OCCO4 C08832854
Cc1cccc(c1Nc2ccc(cc2/C=N/NC(=O)C(=O)NCCOC)Br)C C09235450
CCOc1ccc(cc1)c2nnc(n2N)SCC(=O)Nc3c(cc(cc3Br)F)F C09424399
CCOc1cccc(c1)c2nnc(n2N)SCC(=O)Nc3c(cc(cc3Br)F)F C01049728
c1ccc2c(c1)CCCN2S(=O)(=O)c3cccc(c3)C(=O)Nc4c(c5c(s4)CCCC5)C(=O)N C09509902
c1cc(c(cc1NC(=O)COC(=O)CCNC(=O)NC23CC4CC(C2)CC(C4)C3)Cl)F C11440974
Cc1ccccc1n2c(=O)c3c4c(sc3nc2S[C@@H](C)C(=O)NC(=O)N)C[C@@H](CC4)C C03418249
Cc1ccccc1n2c(=O)c3c4c(sc3nc2S[C@H](C)C(=O)NC(=O)N)C[C@@H](CC4)C C03418254
Cc1cccc(c1C)n2c(=O)c3ccccc3nc2S[C@@H](C)C(=O)Nc4c(ccs4)C(=O)N C15817367
C[C@@H](C(=O)NC(=O)N)Sc1nc2c(c3c(s2)CCCC3)c(=O)n1c4ccccc4C(F)(F)F C03342212
CCCn1c2ccc(cc2nc1CCC(=O)N[C@@H](C)c3cccc(c3)Cl)S(=O)(=O)N C17908597
Cc1ccc(cc1C)c2c(sc3c2c(=O)n(cn3)CC(=O)Nc4c(c5c(s4)CCCC5)C(=O)N)C C08920020
Cc1cc(c(c(c1)C)NC(=O)CSC2=C([C@H](C(=C(N2)C)C(=O)Nc3ccccc3)c4ccco4)C#N)C C20150248
c1ccc(c(c1)/C=N/Nc2nnc(n2N)SCC(=O)c3ccc(cc3)Br)Cl C20528202
CC1=C([C@]2(c3cc(ccc3NC(=C2C(=O)OC(C)C)N)Br)C(=O)O1)C(=O)c4ccccc4 C20568996
C[C@@H]1CCc2c(sc3c2c(=O)n(c(n3)S[C@@H](C)C(=O)NC(=O)N)c4ccc(cc4)Cl)C1 C20984180
C[C@H]1CCc2c(sc3c2c(=O)n(c(n3)S[C@@H](C)C(=O)Nc4ccc(cc4)C(=O)N)CC=C)C1 C21227817
CC(=O)Nc1ccc(cc1)NC(=O)/C(=C/c2cccc(c2)NC(=O)c3ccc(cc3)Cl)/C#N C21362312
CCn1c2ccc(cc2nc1SCC(=O)Nc3ccc(cc3C(F)(F)F)Cl)S(=O)(=O)N C22310744
C[C@@H](c1ccc(cc1)F)NC(=O)[C@H](C)Sc2nnc(n2N)c3ccc(cc3)OC(F)F C22714692
C[C@@H](C(=O)NCC(=O)Nc1ccc(c(c1F)F)F)Sc2[nH]nc(n2)c3ccc(cc3)Cl C23868598
c1ccc2c(c1)c(=O)n(c(n2)SCc3nc(c4c5c(sc4n3)CCCCC5)N)CCCO C24916862
CCCCn1c(c(c(=O)[nH]c1=O)N(Cc2ccccc2)C(=O)[C@H]3CCCc4c3cccc4)N C32759937
C[C@@H]1CCc2c(sc(c2C(=O)N)NC(=O)c3cccc(c3)N4C(=O)c5ccccc5C4=O)C1 C01937577
C/C=C(/C)\C(=O)O[C@H]1[C@@H]([C@@H]([C@@H](O[C@@H]1O[C@@]2(CC[C@@H]([C@@]3([C@@H]2CC(=CC3)C(C)C)C)O)C)C)O)O C35271263
c1ccc(cc1)c2csc3c2c(=O)n(c(n3)SCc4[nH]c(=O)c5c6c(sc5n4)CCC6)N C25182571
CCC(C)(C)[C@H]1NN=C(S1)NC(=O)[C@H]2CC(=O)N(C2)CCc3c[nH]c4c3cc(cc4)Cl C39252215
c1ccc(cc1)N2[C@@H](NN=C2SCc3ccc(cc3)Br)Cc4cc(=O)[nH]c(=O)[nH]4 C39361617
CC1([C@@H](CN(C1=O)C2[C@@H]3CC4C[C@H]2CC(C3)(C4)/C(=N/O)/N)COc5ccc(cn5)C(F)(F)F)C C36286258
CCOC(=O)[C@@H]1CCCN(C1)c2c(c(ncn2)Nc3ccc(cc3)I)N C40753085
C[C@]12CC[C@H]([C@@]([C@H]1Cc3c(nc(s3)NC(=O)C4CCCCC4)[C@H]2CC(=O)N(C)CC=C)(C)CO)O C43553416
CC1=C([C@@H](NC(=S)N1)c2cc(cs2)Br)C(=O)Nc3ccc(cc3)[N+](=O)[O-] C14877761
Cc1c2c(nc3n(c2=O)CCCCC3)sc1C(=O)NNC(=S)Nc4ccc(cc4Cl)Cl C46773170
COc1cc(ccc1O)[C@@H]2C(=C(NC3=C2C(=O)CCC3)SCC(=O)Nc4cccc(c4)Cl)C#N C02205042
COc1cc(ccc1O)[C@H]2C(=C(NC3=C2C(=O)CCC3)SCC(=O)Nc4cccc(c4)Cl)C#N C02205037
COc1ccc(cc1Br)C(=C)N/N=C\2/NC(=O)C[C@@H](S2)C(=O)Nc3ccc(cc3)Cl C01795514
CC[NH+]1CCc2c3ccccc3[nH]c2[C@@H]1c4c(=O)[nH]c(=O)n(c4[O-])c5cccc(c5)C(F)(F)F C20567651
c1ccc(cc1)C(=O)Nc2cccc(c2)C(=O)N/N=C/3\c4cc(ccc4NC3=O)Br C00662865
Cc1ccc(c(c1)F)NC(=O)CSc2nc([nH]n2)N/N=C/c3ccc(cc3)Br C59015565
Cc1c(c(=O)n([nH]1)c2nc(cs2)c3ccc(cc3)Cl)[C@@H](c4ccccc4)[C@H](C#N)C(=O)N C59461823
C[C@H]1CCc2c(sc3c2c(=O)n(c(n3)SCCCC(=O)NC(=O)N)CCC(C)C)C1 C60374723
CCOc1ccc(cc1)C2=NN=C3[C@@H]2[C@H](C(=C(O3)N)C#N)c4cc(ccc4O)Br C16286480
Cc1cc(cc(c1Cl)C)OC[C@@H]2NN[C@H](N2C)SCc3cc(=O)c4cccc(c4[nH]3)OC C63686676
CC[C@@H](C)CC1=C2C(=NC(=NC2=O)SCC(=O)Nc3c(ccs3)C(=O)N)S[C@H]1C C38675695
c1ccc(c(c1)Cn2c(=O)c3ccc(cc3[nH]c2=O)[C@H]4N[C@@H](NO4)c5cccc(c5)Br)F C64870899
c1ccc(c(c1)Cn2c(=O)c3ccc(cc3[nH]c2=O)[C@@H]4N[C@H](NO4)c5cccc(c5)Br)F C64870901
C[C@@]12CC[C@H]([C@@]([C@H]1Cc3c(nc(s3)NC(=O)CC(C)(C)C)[C@H]2CC(=O)NC4CC4)(C)CO)O C03841083
c1ccc(cc1)C2(C(=O)N(C(=O)N2)CC(=O)Nc3c(c4c(s3)CCC4)C(=O)N)c5ccccc5 C02663547
CC(C)NC(=O)C[C@@H]1c2c(sc(n2)NC(=O)C3CCCCC3)C[C@H]4[C@]1(CC[C@H]([C@@]4(C)CO)O)C C04222301
C[C@@]12CC[C@H]([C@@]([C@H]1Cc3c(nc(s3)NC(=O)C4CCC4)[C@H]2CC(=O)NC5CCCC5)(C)CO)O C04222450
CC(C)OC(=O)c1c2c(nc3ccccc3n2)n(c1N)CCc4ccc(cc4)S(=O)(=O)N C02332122
C[C@@H](C(=O)Nc1ccccc1OC)Oc2ccc(cc2)C(=O)Nc3c(c4c(s3)CCCC4)C(=O)N C01785343
C[C@H](C(=O)Nc1ccccc1OC)Oc2ccc(cc2)C(=O)Nc3c(c4c(s3)CCCC4)C(=O)N C06167210
CC(=O)Nc1cccc(c1)NC(=S)N[C@H](C(Cl)(Cl)Cl)NC(=O)c2ccccc2OC C08858763
COc1ccc(cc1S(=O)(=O)NC2CCCC2)C(=O)Nc3c(c4c(s3)CCCC4)C(=O)N C08860840
C[C@H]1CCc2c(sc(c2C(=O)N)NC(=S)NC(=O)c3cc(c(c(c3)OC)OC)OC)C1 C10039401
c1ccc2c(c1)c(c(o2)C(=O)N)NC(=O)c3cccc(c3)NS(=O)(=O)c4ccc(cc4)F C09714792
c1ccc2c(c1)c(c(s2)C(=O)NC(=S)NNC(=O)CNC(=O)C3CCCCC3)Cl C12292004
C[C@]12CC[C@@H]3[C@@H]([C@@H]1CC[C@@H]2O)CCC4=C/C(=N\OCC(=O)NCCc5ccc(c(c5)O)O)/CC[C@]34C C12296264
COc1ccc(cc1I)C(=O)NC(=S)NNC(=O)c2ccc(cc2)O C12502944
C[C@H](C(=O)NC(=S)NNC(=O)c1ccc(cc1)NC(=O)C)Oc2ccc(cc2Cl)Cl C12570006
c1cc(ccc1C(=O)NNC(=S)NC(=O)COc2ccc(cc2Cl)Br)O C13978727
c1cc(ccc1Nc2nc(nc(n2)N)CSCC(=O)Nc3ccc(cc3)Br)F C15495861
c1cc(cc(c1)NS(=O)(=O)c2cc(ccc2Cl)Cl)C(=O)Nc3ccc(cc3)C(=O)N C15498524
c1cc(sc1)C(=O)NC(=S)Nc2ccc3c(c2)sc(n3)NC(=S)NC(=O)c4cccs4 C16430536
C[C@H](C(=O)Nc1cccc(c1)S(=O)(=O)N)Sc2[nH]c(cn2)c3ccc(cc3)Br C18597265
C/C(=C\C(=O)Nc1cccc(c1)I)/NNC(=O)c2ccc(cc2)NC(=O)C C03088504
CCN(CC)c1ccc(cc1)/C=N/Nc2nnc(n2N)SCC(=O)Nc3ccc(cc3)C C20527655
Cc1ccccc1NC(=S)NNC(=O)c2cnn3c2N[C@H](C[C@@H]3C(F)F)c4ccccc4 C02793867
CCN(CC)c1ccc(cc1)NC(=O)CSc2nnc(n2N)N/N=C/c3ccc(cc3)C C20917185
C[C@H](c1ccccc1)NC(=O)CSc2nnc(n2N)N/N=C/c3cc(ccc3OC)Br C21320684
Cc1cccc(c1)NC(=O)CSc2nnc(n2N)N/N=C(\C)/c3ccc(cc3)Br C21322856
C/C(=N\Nc1nnc(n1N)SCC(=O)Nc2cc(ccc2OC)Cl)/c3cccs3 C21325332
C[C@H](C(=O)Nc1c(c2c(s1)CCC2)C(=O)N)OC(=O)c3ccc4c(c3)c5c([nH]4)CCCC5 C21603733
Cc1cc(ccc1NC(=O)CCC(=O)N/N=C/c2ccc(cc2O)O)I C01960403
CSCC[C@H](C(=O)NNC(=O)c1cc(c[nH]1)Br)NC(=O)c2ccccc2Cl C28717839
C[C@]1(C(=O)N(C(=O)N1)CC(=O)Nc2c(c3c(s2)CCCC3)C(=O)N)c4ccc(cc4)C(C)(C)C C31636992
C[C@@H](C(=O)Nc1c(ccs1)C(=O)N)Sc2nnc(s2)Nc3cccc(c3)Br C31693305
c1cc(ccc1Nc2nc(nc(n2)N)COC(=O)CNC(=O)C34CC5CC(C3)CC(C5)C4)F C32172566
CCCCNC(=O)[C@@H](c1ccc(c(c1)OC)O)N(Cc2ccco2)C(=O)c3c(cccc3O)O C36500686
c1ccc(cc1)C2=C[C@H](N=N2)[C@H]3NN[C@@H](N3N)SCC(=O)c4ccccc4Br C38556198
c1ccc2c(c1)N(c3ccccc3S2)CCC(=O)Nc4nc(cs4)c5cc([nH]c5)C(=O)N C39554918
CCCNC(=O)CSc1nnc(s1)SCc2nc(nc(n2)Nc3ccccc3C)N C36664578
c1ccc(cc1)CN2[C@@H]([C@H](C(=NC2=O)[O-])N(CCC3=CCCCC3)C(=O)Cc4c[nH]c5c4cccc5)[NH3+] C39672560
c1cc(ccc1NC(=O)CSc2[nH]c(=O)c3c4c(sc3n2)CCCC4)S(=O)(=O)NCCO C40467053
c1ccc(cc1)C(c2ccccc2)C(=O)NNc3c(c(ncn3)N4CCN(CC4)c5ccccc5F)N C40794924
CCNC(=O)O[C@@H]1CC[C@]2([C@@H]([C@]1(C)CO)CC[C@H]([C@H]2CC(=O)NCc3cc(cc(c3)F)F)O)C C43553752
CCNC(=O)O[C@@H]1CC[C@]2([C@H]([C@]1(C)CO)CC[C@H]([C@H]2CC(=O)NCc3cc(cc(c3)F)F)O)C C43553754
CCCCCC(=O)Nc1nc2c(s1)C[C@H]3[C@@]([C@@H]2CC(=O)NC4CC4)(CC[C@H]([C@@]3(C)CO)O)C C43554294
CCc1ccccc1NC(=S)NNC(=O)c2cnn3c2N[C@H](C[C@H]3C(F)F)c4ccccc4 C02793854
Cc1ccc(c(c1)C)NC(=S)NNC(=O)c2cnn3c2N[C@H](C[C@H]3C(F)F)c4ccccc4 C02793885
CCCNc1ccc(cc1NS(=O)(=O)c2ccc(cc2Br)C)S(=O)(=O)N C26540750
c1c(cc(c(c1Br)O)Br)/C=N/NC(=O)CCCSc2nnc(s2)N C58990269
CCN(CC)c1ccc(c(c1)O)/C=N/Nc2[nH]nc(n2)SCC(=O)Nc3cccc(c3)F C59039051
Cc1c(sc2c1c(=O)[nH]c(n2)CS[C@@H](C)C(=O)Nc3ccccc3N4CCC(CC4)C(=O)N)C C62587320
CCOc1cc(ccc1O)[C@H]2[C@H]([C@@]([NH+]=C(N2)O)(C(F)(F)F)[O-])C(=O)c3ccc(cc3)Cl C06553060
c1cc(oc1)c2cc(nc(n2)SCC(=O)Nc3c(c4c(s3)CCC4)C(=O)N)C(F)(F)F C02776694
c1ccc(cc1)Cn2c(c(c(=O)[nH]c2=O)N(Cc3ccccc3)C(=O)/C=C/c4cccc(c4)F)N C09255633
C[C@@H](C(=O)Nc1ccc(cc1)S(=O)(=O)N)OC(=O)/C=C/c2cccc(c2)Br C09587365
CC[C@@H](C)n1c(=O)c2c3c(sc2nc1SCC(=O)Nc4ccc(cc4)C(=O)N)CCCC3 C09631194
C=CCn1c(=O)c2ccc(cc2[nH]c1=S)C(=O)NNC(=O)c3cc4c(s3)CCCCCC4 C12698138
C[C@@H](c1[nH]c2ccccc2n1)SCC(=O)Nc3nc(cs3)c4ccc5c(c4)CCC(=O)N5 C12560065
Cc1cccc(c1)NC(=O)c2cccc(c2)NC(=S)NC(=O)c3ccc(cc3)C(=O)OC C14564087
CCCCN(c1c(n(c(=O)[nH]c1=O)CC(C)C)N)C(=O)c2ccc(cc2)C3SCCS3 C14720393
Cc1cccc(c1C)NC(=S)NNC(=O)/C=C/c2csc(n2)N(c3ccccc3)C(=O)C C14807047
Cc1cc(c(n1c2c(c3c(s2)CCCC3)C(=O)Nc4ccccc4)C)/C=C/5\C(=O)NC(=O)N5 C15013853
CCOC(=O)c1c(c(sc1NC(=O)CNc2cccc(c2)Br)C(=O)NC)C C15288468
CC[C@@H]1CCc2c(cc(s2)c3nnc(n3C)S[C@@H](C)C(=O)Nc4c(ccs4)C(=O)N)C1 C16909387
Cc1c(sc(n1)c2ccccc2)C(=O)OCC(=O)Nc3c(c4c(s3)CCCC4)C(=O)N C17828283
CCCn1c2ccc(cc2nc1CCC(=O)N[C@H](C)c3ccc4c(c3)CCCC4)S(=O)(=O)N C18212620
c1ccc2c(c1)CCC[C@H]2NC(=O)CSc3nc([nH]n3)N/N=C/c4ccc(cc4Cl)Cl C20833067
c1ccc2c(c1)CCC[C@@H]2NC(=O)CSc3nc([nH]n3)N/N=C/c4cccc(c4Cl)Cl C20833787
C[C@@H]1CCc2c(sc3c2c(=O)n(c(n3)SCC(=O)NC(=O)N)c4ccc(cc4)Cl)C1 C20975173
CC(C)Cn1c(c(c(=O)[nH]c1=O)N(CC(C)C)C(=O)Cc2ccc(cc2)Br)N C21082584
CC(C)Cn1c(c(c(=O)[nH]c1=O)N(CC(C)C)C(=O)CSc2ccc3ccccc3c2)N C23937387
CCCCn1c(c(c(=O)[nH]c1=O)N(CCCC)C(=O)c2cc(ccc2F)Br)N C24004562
c1cc(cc(c1)S(=O)(=O)NC2CC2)NC(=O)c3ccc(c(c3)NC(=O)c4cccs4)Cl C26061073
c1ccc(c(c1)/C=N\N=C\2/NC(=O)[C@H](S2)CC(=O)Nc3cc(ccc3Cl)C(F)(F)F)O C28050228
Cc1cccc(c1NC(=O)CSC2=C([C@@H](C(=C(N2)C)C(=O)Nc3ccccc3)c4ccco4)C#N)C C28627731
c1cc(c(cc1S(=O)(=O)N)C(=O)Nc2ccc(c3c2cncc3)N4CCCCC4)Br C30013196
Cc1ccc(cc1)c2c(sc3c2c(=O)[nH]c(n3)CNc4ccc5c(c4)NC(=O)[C@@H](O5)C)C C32814876
Cc1ccc(cc1)c2c(sc3c2c(=O)[nH]c(n3)CNc4ccc5c(c4)NC(=O)[C@H](O5)C)C C32814879
CC(=O)Nc1nc2c(cc(cc2s1)NC(=O)Nc3ccc(cc3F)Br)OC C33008542
C/C(=C/C(=O)Nc1cc(ccc1Cl)C(F)(F)F)/NNC(=O)c2ccc(c(c2)OC)OC C10038411
COCCCNC(=O)c1cc(ccc1N2CCCCC2)NC(=O)Nc3ccc(c(c3)F)F C33408661
COCCCNC(=O)c1cc(ccc1N2CCCC2)NC(=O)Nc3ccc(c(c3)Cl)F C35723176
Cc1ccccc1[C@@H](C(=O)NC(C)(C)C)N(Cc2ccc(o2)C)C(=O)c3cccc(c3O)O C36597698
Cc1cc(ccc1O[C@H](C)C(=O)OCC(=O)Nc2c(c3c(s2)CCCC3)C(=O)N)Cl C39514111
c1ccc(c(c1)NC(=O)COC(=O)c2c(c(c(c(n2)Cl)Cl)N)Cl)SCC#N C39561148
CCCNC(=O)c1c2c(sc1NC(=O)/C(=C/c3ccc(c(c3)OCC)O)/C#N)CCCC2 C39992298
C[C@@H](C(=O)Nc1c(c2c(s1)CCCC2)C#N)n3c(nnc3SCCc4ccccc4)N C40172720
c1ccc2c(c1)c(cn2S(=O)(=O)c3ccsc3)/C=C/C(=O)NCCc4c[nH]c5c4cc(cc5)O C44923883
C[C@H](c1ccc(cc1Cl)Cl)NC(=O)[C@H](C)OC(=O)c2cc(ccc2Cl)S(=O)(=O)N C45258347
C[C@@H]1CCc2c(sc3c2c(nc(n3)SCC(=O)NCC(C)(C)N4CCOCC4)N)C1 C45442827
CCC(=O)Nc1ccc(c(c1)NC(=O)[C@@H](C)SCc2[nH]c(=O)c3c(c(sc3n2)C)C)C C46845574
CC(=O)Nc1cccc2c1c(ccc2)N/C=C/3\C(=O)NC(=S)N(C3=O)c4ccc(cc4)Cl C09459094
c1ccc(c(c1)NC(=O)C(=O)N/N=C/c2cccc(c2O)Cl)OCC(C(F)F)(F)F C03080510
C[C@@H](C(=O)Nc1ccc(cc1C(F)(F)F)Cl)OC(=O)c2ccc(cc2)S(=O)(=O)N C16950232
Cc1cc(n(n1)c2ccc(cc2)F)NC(=O)COC(=O)c3cc(ccc3N)Br C58458235
c1cc(cc(c1)Br)/C=N/Nc2[nH]nc(n2)SCC(=O)Nc3c(cccc3F)F C58993942
C[C@@H](c1ccccc1)NC(=O)CSc2nc([nH]n2)N/N=C/c3cccc(c3)Br C58993955
c1cc(ccc1CNC(=O)CSc2nc([nH]n2)N/N=C/c3ccc(cc3Cl)Cl)F C59014527
c1ccc(c(c1)/C=N/Nc2[nH]nc(n2)SCC(=O)NCc3ccc(c(c3)Cl)Cl)F C59014979
c1ccc2c(c1)NC(=O)CN2C(=O)NCCCC(=O)Nc3ccc(cc3F)Br C13628317
Cc1ccc(cc1)[C@@H]2N[C@@H](ON2)c3c(nc(s3)NC(=O)c4ccc(o4)Br)C C53620568
CCOc1cc(cc(c1O)Br)[C@H]2[C@H]3C(=NN=C3OC(=C2C#N)N)c4cccs4 C00718396
COc1cc(cc(c1)OC)C(=O)OCC(=O)Nc2c(c3c(s2)CCCC3)C(=O)N C07184896
CCn1c(=O)c(c(n(c1=O)Cc2ccccc2)N)C(=O)CNc3ccc(cc3)C(=O)C C07953079
COc1ccc(c2c1cc(c(=O)[nH]2)CCNC(=S)Nc3ccc4c(c3)OCO4)OC C09278770
Cc1ccc(s1)c2csc3c2c(=O)[nH]c(n3)CSc4nnc(n4C)CCC(=O)N C09666488
COc1cc(ccc1OCC#N)/C=C/C(=O)Nc2cc(ccc2N3CCCC3)C(=O)N C09904329
c1cc2c(cc1Cl)NC(=O)[C@H](S2)CC(=O)NCCCN3C(=O)C4(CCCC4)NC3=O C11065417
C=CCNS(=O)(=O)c1cccc(c1)C(=O)Nc2cccc(c2)NC(=O)c3ccco3 C11361421
Cc1ccc(n1c2ccc(cc2)C(=O)OCC(=O)NCc3ccc(cc3)S(=O)(=O)N)C C11437330
Cc1c(sc(c1C(=O)OC)NC(=O)CSc2nnc(n2N)c3cccs3)C C11591897
CNC(=O)NC(=O)COC(=O)c1ccccc1SCC(=O)Nc2ccc(cc2)F C11700835
CC[C@@]1(C(=O)N(C(=O)N1)NC(=O)C[C@H](c2ccccc2)NC(=O)c3ccccc3Cl)C C12567014
CC(C)Cn1c(c(c(=O)[nH]c1=O)N(CCCOC)C(=O)c2cc(c(cc2Cl)F)F)N C12788927
Cc1ccccc1n2cnnc2S[C@@H](C)C(=O)Nc3ccc(cc3)S(=O)(=O)N C04510205
COc1ccccc1C(=O)N[C@@H](C(Cl)(Cl)Cl)NC(=S)Nn2cnnc2 C00847959
CCCN(Cc1[nH]c(=O)c2c(n1)ccs2)C(=O)CCc3ccc(cc3)S(=O)(=O)N C14375790
Cc1c(cccc1Cl)NC(=O)CNC(=O)COC(=O)c2cccc(c2)NC(=O)C C20037625
CC(C)[NH+](Cc1ccccc1)[C@@H](c2cccc(c2OC)OC)c3c([nH]c(=O)[nH]c3=O)[O-] C20156023
CC1=C([C@]2(c3cc(ccc3NC(=C2C(=O)OC)N)Br)C(=O)O1)C(=O)OCC=C C20569000
CC(=O)Nc1nc(cs1)COC(=O)CCNC(=O)NC23CC4CC(C2)CC(C4)C3 C24797785
c1ccc(cc1)n2c(nnc2SCC(=O)NC(=O)N)COc3ccccc3Cl C25190050
CN(CCCNC(=O)c1cc(nc2n1cnc2C(=O)N)c3ccccc3)c4ccccc4 C25248127
C[C@H](C(=O)Nc1ccc(cc1)Cl)Sc2nnc(n2CCC(=O)N)c3ccco3 C25956003
C[C@@H](C(=O)NC(=O)NCC(F)(F)F)Sc1n[nH]c(=O)n1CCc2ccccc2 C26318978
CSCC[C@@H](C(=O)NNC(=O)c1ccc2c(c1)OCO2)NC(=O)c3ccccc3Cl C26962397
CCCn1c2ccc(cc2nc1CCC(=O)NC[C@@H]3Cc4ccccc4O3)S(=O)(=O)N C30001842
COc1ccc(cc1OC)C(=O)NCCCc2c(c(n(n2)c3ccc(cc3)F)N)C#N C31778702
CCc1c(cnn1c2ccc(cc2)NC(=O)c3ccc(c(c3)N4CCCC4=O)Cl)C(=O)N C32915500
CCC1=C(Cc2c1c3c(=O)n(c(=O)n(c3s2)CC(=O)Nc4ccccc4C)CC(=O)N)C C34733382
Cc1ccc(c(c1)C)n2cnnc2SCC(=O)Nc3cccc(c3)S(=O)(=O)N C36849428
CC(C)[C@H](C(=O)NCCCN1C(=O)C2(CCCC2)NC1=O)NC(=O)c3c(cccc3F)F C36648915
CCc1cccc2=C(C[NH+]=c12)C(=O)CS[C@@H]3Nc4cc(ccc4C(=O)N3CCO)C(=O)[O-] C39697887
CCc1cccc2=C(C[NH+]=c12)C(=O)CS[C@H]3Nc4cc(ccc4C(=O)N3CCO)C(=O)[O-] C39697888
Cc1ccc(s1)CN2CCN(CC2)CC(=O)Nc3c(c(c(s3)C(=O)N)C)C(=O)OC C39965134
c1cc(cc(c1)I)NC(=O)COC(=O)c2ccc(o2)S(=O)(=O)N C46658159
CC(C)NC(=O)Nc1ccc(cc1)CNC(=O)CCCn2cnc3ccccc3c2=O C46759348
c1cc2c(cc1C(=O)OCC(=O)Nc3c(c4c(s3)CCCC4)C(=O)N)OCCO2 C03327832
COc1ccc(cc1OC)CNC(=O)CSc2nnc(n2N)c3cccc(c3)F C04876628
CCC(=O)Nc1ccc(cc1)C(=O)COC(=O)c2ccc(c(c2)S(=O)(=O)N)Cl C14674327
c1cc2c(cc1OC(F)(F)F)CCCN2CC(=O)c3c(n(c(=O)[nH]c3=O)C4CC4)N C29923904
CC(C)NC(=O)CSc1nc([nH]n1)N/N=C/c2cc(ccc2OC)Br C59019081
COc1ccc(cc1/C=N/Nc2[nH]nc(n2)SCC(=O)NC3CC3)Br C59019089
C/C(=N/Nc1[nH]nc(n1)SCC(=O)NCc2ccc(cc2)Cl)/c3ccccn3 C06212883
CCn1c(=O)c2ccc(cc2[nH]c1=O)C(=O)N[C@H](C)c3ccc(cc3)NC(=O)C4CC4 C59332243
COC(=O)COc1ccc(cc1/C=N/NC(=O)Cc2csc(n2)N)Br C59644751
COc1cccc(c1OC)CNC(=O)CSc2nnc(n2N)c3ccc(cc3)F C59803706
Cc1ccc(cc1)NCc2nnc(n2c3ccccc3)S[C@H](C)C(=O)NNC(=O)C C59844598
CCOC(=O)C1CCN(CC1)C(=O)NCc2ccc(cc2)N3CCC[C@H](C3)C(=O)N C57146804
CCOC(=O)C1=C([C@H]([C@@H](S1)N)C#N)CSc2[nH]nc(n2)/C=C/c3ccc(o3)C C39930351
CCOC(=O)C1=C([C@H]([C@H](S1)N)C#N)CSc2[nH]nc(n2)/C=C/c3ccc(o3)C C39930356
CC1=CN2[C@@H](C=C1)NC(=CC2=O)CSc3ccccc3[N-]S(=O)(=O)c4c[nH+]c[nH]4 C63627539
COc1ccc(cc1NC(=S)NC(=O)c2ccc(c(c2)Cl)Cl)C(=O)[O-] C01160189
c1ccc(c(c1)C(=O)[O-])NC(=O)c2cccc(c2)S(=O)(=O)NC3CCCCC3 C05059453
CCC(CC)C(=O)Nc1ccc(cc1)C(=O)Nc2ccc(c(c2)C(=O)[O-])OC(=O)C C10148926
CC(C)Cn1c(=O)c2ccc(cc2nc1S[C@H](c3ccc(cc3)F)C(=O)N)C(=O)[O-] C13049640
Cc1c(c(n(n1)c2ccccc2)Cl)/C=N/NC(=S)Nc3cccc(c3)C(=O)[O-] C02743944
c1cc(c(c(c1)Cl)Cl)c2ccc(o2)C(=O)Nc3ccc(cc3)C(=O)NCC(=O)[O-] C13181351
CC(=O)Nc1cccc(c1)NC(=O)COc2ccc(cc2Br)C(=O)[O-] C13191225
c1cc(cc(c1)NC(=O)CSc2nnc(s2)NCc3ccc(cc3)F)C(=O)[O-] C13238180
CC[C@@H](C)Nc1nnc(s1)SCC(=O)Nc2cc(ccc2C(=O)[O-])Cl C13238676
CC[C@H](C)Nc1nnc(s1)SCC(=O)Nc2ccc(cc2C(=O)[O-])Cl C13245676
c1cc(ccc1NC(=O)CC2(CCCCC2)C(=O)[O-])NS(=O)(=O)c3ccc(c(c3)F)F C13249173
CC[C@H]1CCc2c(cc(s2)C(=O)NNC(=O)C[C@@H](c3ccccc3)C(=O)[O-])C1 C13250107
CCCNc1nnc(s1)SCC(=O)Nc2cc(c(cc2Cl)C(=O)[O-])OC C13273413
Cc1ccc(cc1)c2nnc(n2CC(=O)[O-])S[C@H](c3ccc(cc3)F)C(=O)N C13402199
CC(C)NC(=O)c1c2c(sc1NC(=O)CCC(=O)[O-])C[C@@H](CC2)C(C)(C)C C17080678
CCc1c(sc(c1C(=O)NC2CC2)NC(=O)[C@H]3CC(=C(C[C@@H]3C(=O)[O-])C)C)C C17082927
CC(C)(C)[C@@H]1CCc2c(sc(c2C(=O)NC3CC3)NC(=O)CCCC(=O)[O-])C1 C17087459
CCc1c(sc(c1C(=O)Nc2cccc(c2)C(F)(F)F)NC(=O)CCCC(=O)[O-])C C19635701
CCOc1cc(ccc1OCC(=O)NC(C)(C)C)CNc2ccc(c(c2)Cl)C(=O)[O-] C20879217
CC(C)c1c(c(n(n1)c2ccccn2)c3ccc(cc3)F)/C=C/[C@@H](C[C@H](CC(=O)[O-])O)O C26183512
c1cc(oc1)C(=O)N/C(=C\c2ccc(cc2Cl)Cl)/C(=O)NCCC(=O)[O-] C26580542
c1ccc(c(c1)/C=C(/C(=O)NCCC(=O)[O-])\NC(=O)c2ccccc2Cl)Cl C26803952
CC[C@@H]1CCc2c(sc(c2C(=O)NC3CCCCC3)NC(=O)CCC(=O)[O-])C1 C17087453
c1ccc(c(c1)[N-]S(=O)(=O)c2cccc(c2)NC(=O)c3cc(n[nH]3)C4CC4)Cl C32776680
CSc1ccc(cc1)CNC(=O)Cn2c(=O)c3c(c(c[nH]3)c4ccccc4F)nc2[O-] C33038109
c1ccc(cc1)S(=O)(=O)[N-]c2nc3ccc(cc3s2)C(=O)Nc4ccc(cc4)CCO C13548863
COc1ccccc1C(=O)N/C(=C/c2ccco2)/C(=O)Nc3cccc(c3)C(=O)[O-] C00915779
COc1ccccc1/N=C(/c2ccc3ccccc3n2)\NN/C=C/4\C=CC(=O)C=C4[O-] C08048641
CCOc1cc(ccc1OC)/C(=C\c2ccc(c(c2N)OCC)OC)/C(=O)[O-] C39289763
Cc1ccc(cc1)COc2ccccc2[C@H](c3c(n[nH]c3[O-])C)C4=C(N=N[C@@H]4O)C C39422245
CCc1ccc(cc1)c2nc([nH]n2)SCC(=O)Nc3c(cccc3C(=O)[O-])C C13243216
c1ccc2c(c1)-c3ccccc3C2COC(=O)N[C@@H](Cc4ccc(=O)[nH]c4)C(=O)[O-] C44321035
c1ccc2c(c1)-c3ccccc3C2COC(=O)N[C@@H](CC(=O)[O-])c4ccc(o4)CO C44546613
CC[C@@H](C)NC(=O)c1ccccc1NC(=O)c2ccc(cc2Cl)[N-]S(=O)(=O)C C44885782
CCCNc1nnc(s1)SCc2cc(=O)[nH]c3c2c(c(s3)C(=O)[O-])C C13404170
CC[C@H](C)c1ccc(cc1)N/C(=C(\C#N)/C(=O)c2c(c3c([nH]2)CCCC3=O)C)/[O-] C51030437
CC[C@@H](C)c1ccc(cc1)N/C(=C(\C#N)/C(=O)c2ccc(c(c2)NC(=O)C)C)/[O-] C51030672
c1ccc(cc1)[C@H](C(=O)[O-])NC(=O)c2ccc(cc2)NC(=O)c3ccc(cc3)Cl C58850653
C[C@@H](c1ccccc1[N-]S(=O)(=O)C)NC(=O)c2cc(n[nH]2)c3ccc(cc3)Cl C45780232
c1cc(ccc1NC(=O)N/N=C/c2ccc(c(c2)Cl)OCC(=O)[O-])Br C59598366
COc1ccc(cc1NC(=S)NC(=O)c2ccc(cc2Cl)Cl)C(=O)[O-] C20258805
C[C@H](CNC(=O)Nc1ccc(cc1C(=O)[O-])I)COC C62824880
C[C@@H]([C@H]1Nc2ccccc2N1C)NC(=O)CSc3[n-]c(nn3)c4ccccc4 C63686294
CCS(=O)(=O)[N-]c1ccc(c(c1)C)S(=O)(=O)Nc2ccc(c(c2C)O)C C63912148
CCCCCCC(=O)NN/C(=C/1\C(=O)N=C(N(C1=O)c2ccccc2C)[O-])/C C09319053
Cc1ccc(c(c1)/[NH+]=C(\Nc2ccc(cc2)S(=O)(=O)[N-]c3ncccn3)/[S-])C C08686952
Cc1ccccc1NC(=O)CSc2nc(c(nn2)c3cc(cc(c3NC(=O)C)C)C)[O-] C64774477
Cc1c(cccc1Cl)NCc2cc(n3c(n2)nc(n3)NCc4ccccc4OC)[O-] C65323115
CCCc1ccc(cc1)S(=O)(=O)[N-]c2nc(c(s2)SCC(=O)N)C C66253770
c1cc(cc(c1)Cl)NNC(=O)CCn2c(nnc2[S-])c3ccc(cc3)F C66779435
CCOC(=O)C1=C(n2c(=O)/c(=C/c3ccccc3)/sc2=C([C@@H]1c4ccccc4)C(=O)N)N C02216701
CC(=O)N[C@H]1[C@H]([C@@H]([C@@H](O[C@@H]1O)COC(c2ccccc2)(c3ccccc3)c4ccccc4)O)O C04758392
c1cc(ccc1C(=O)C/C(=N/Nc2nc(cs2)C(=O)NN)/C(F)(F)F)Br C01414998
c1ccc(cc1)NC(=O)NNC(=O)c2cccc(c2)S(=O)(=O)Nc3ccccc3Cl C09441942
c1ccc(c(c1)Nc2nnc(s2)SCC(=O)Nc3c(c4c(s3)CCC4)C(=O)N)F C02618291
c1cc(cc(c1)S(=O)(=O)Nc2cccc(c2)C(F)(F)F)C(=O)N/N=C/c3ccc(c(c3)O)O C09737595
CC(C)C(=O)Nc1ccc(cc1)C(=O)NNC(=S)NC(=O)c2ccc(cc2Cl)Cl C12292029
Cc1ccccc1C(=O)Nc2ccc(cc2)C(=O)NNC(=S)NC(=O)c3ccc(cc3)F C12501015
CC(=O)Nc1ccc(cc1)C(=O)NNC(=S)NC(=O)c2ccccc2I C12501547
C[C@H]1CCc2c(sc(c2C(=O)N)NC(=S)NC(=O)c3ccc(c(c3)[N+](=O)[O-])OC)C1 C13027996
C[C@@H]1CCc2c(sc3c2c(=O)n(c(n3)SCc4nc(nc(n4)N)N)CCC(C)C)C1 C17707166
CCc1cccc(c1NC(=O)CSc2nnc(n2N)c3cc(n[nH]3)c4ccc(cc4)C)C C09449328
C[C@@H](C(=O)Nc1cccc(c1)S(=O)(=O)N)Sc2[nH]c(cn2)c3ccc(cc3)Br C18597266
c1ccc(cc1)Nc2nc(nc(n2)N)CSCC(=O)Nc3ccccc3Br C19223715
CCOc1ccccc1[C@H]2C(=C(NC(=C2C(=O)Nc3ccccc3)C)SCC(=O)N)C#N C01102353
c1cc(oc1)/C=N/Nc2nnc(n2N)SCC(=O)Nc3cc(ccc3Cl)C(F)(F)F C20527778
Cc1ccc(cc1NC(=O)CSc2nnc(n2N)N/N=C/c3ccc(cc3)Cl)Cl C20528325
c1ccc2c(c1)C(=O)c3c(cc(c(c3C2=O)N)N4CCN(CC4)CCO)NCc5ccco5 C20573641
c1ccc(cc1)[C@@H]2C[C@@H](n3c(c(cn3)C(=O)NNC(=S)Nc4cccc5c4cccc5)N2)C(F)F C02792332
c1ccc(cc1)[C@H]2C[C@@H](n3c(c(cn3)C(=O)NNC(=S)Nc4cccc5c4cccc5)N2)C(F)F C02792331
Cc1ccc(cc1)/C=N/Nc2nnc(n2N)SCC(=O)Nc3cc(ccc3Cl)Cl C20806959
Cc1ccc(cc1)/C=N/Nc2nnc(n2N)SCC(=O)Nc3cccc(c3Cl)Cl C20807085
Cc1ccccc1n2c(nnc2SCC(=O)Nc3c(ccs3)C(=O)N)c4c[nH]c5c4cccc5 C20864783
c1ccc(c(c1)[C@@H](CC(=O)OCC(=O)Nc2ccc(cc2Cl)Cl)NC(=O)N)Cl C21139061
Cc1cccc(c1)NC(=O)CSc2nnc(n2N)N/N=C/c3cccc(c3Cl)Cl C21316136
C/C(=N\Nc1nnc(n1N)SCC(=O)Nc2cc(ccc2Cl)Cl)/c3ccccc3 C21322049
C/C(=N\Nc1nnc(n1N)SCC(=O)Nc2ccc(cc2Cl)Cl)/c3ccccc3 C21322397
C/C(=N\Nc1nnc(n1N)SCC(=O)Nc2cccc(c2)C(F)(F)F)/c3ccccc3 C21322409
Cc1ccc(cc1NC(=O)CSc2nnc(n2N)N/N=C(\C)/c3ccc(cc3)F)Cl C21323478
c1cc(c(cc1C(F)(F)F)NC(=O)CSc2nnc(n2N)NN=C3CCCC3)Cl C21327727
c1ccc(cc1)CC(=O)NC(=S)Nc2ccc(c(c2)F)Oc3ccnc4c3sc(c4)C(=O)N C29042570
c1ccc(cc1)S(=O)(=O)N[C@@H]2c3cccc4c3c(ccc4)[C@H]2Nc5ccc(cc5)S(=O)(=O)N C35211703
c1ccc(cc1)C2=C[C@@H](N=N2)[C@H]3NN[C@@H](N3N)SCC(=O)c4ccccc4Br C38556197
c1ccc(cc1)C2=C[C@H](N=N2)[C@@H]3NN[C@@H](N3N)SCC(=O)c4ccc(c(c4)Cl)Cl C38556200
c1ccc(c(c1)c2nc([nH]n2)SCC(=O)N[C@@H]3[C@H](C4=C(S3)CCC4)C(=O)N)Br C38787666
COc1ccc(cc1)C2=C[C@H](N=N2)[C@@H]3NN[C@@H](N3N)SCc4ccc(cc4)Br C39007551
CCOC(=O)C1=C(NC(=O)N[C@@H]1c2ccccc2)CSc3nnc(n3N)c4cccs4 C39535128
C[C@]12CC[C@H]([C@@]([C@H]1Cc3c(nc(s3)NC(=O)CSC)[C@H]2CC(=O)NC4CCCC4)(C)CO)O C43554436
COc1cc(c(cc1C(=O)Nc2cccc(c2)C(=O)NCC(=O)N)Cl)I C46863276
Cc1c(ccc(c1)/N=C(\N)/c2ncccc2)c3oc(cc3)c4c(cc(cc4)/N=C(\N)/c5ncccc5)C C29463559
CC(C)OCCCNC(=O)c1c2c(nc3ccccc3n2)n(c1N)/N=C/c4ccccc4O C02396054
CCOc1cc(ccc1O)[C@@H]2c3c(n[nH]c3C(=O)N2CCO)c4cc(c(cc4O)C)Cl C09293097
CCc1ccccc1NC(=S)NNC(=O)c2cnn3c2N[C@@H](C[C@H]3C(F)F)c4ccccc4 C02793856
CC[NH+](CC)c1ccc(cc1)[C@@H]2c3c([nH]nc3OC(=C2C#N)N)c4cc(ccc4OC)OC C01111486
Cc1ccc(cc1)c2csc3c2c(=O)n(cn3)CC(=O)NCCCCCc4c(c(n[nH]4)N)C#N C09377084
c1c(cc(c(c1/C=N/NC(=O)CCCSc2nnc(s2)N)O)Br)Br C58990183
c1ccc(c(c1)c2nnc(n2N)SCC(=O)Nc3ccc(c(c3)C(F)(F)F)Cl)O C59045565
C/C(=N\Nc1[nH]nc(n1)SCC(=O)Nc2ccccc2Br)/c3ccccc3O C59830225
CCCC/C(=N/Nc1nnc(n1N)SCC(=O)Nc2c(c3c(s2)CCCC3)C#N)/C C59915543
c1cc(ccc1c2cc(n[nH]2)c3nnc(n3N)SCC(=O)Nc4ccc(c(c4)F)F)F C09363579
Cc1cc(c(cc1C)S(=O)(=O)/N=C/2\C=C3[C@@](c4c2cccc4)(OCC[NH+]3CCO)O)C C01926228
Cc1ccc2c(c1)sc(n2)c3ccc(cc3)N4C(=O)C[C@H](C4=O)[NH+]5CCC[C@@H](C5)C(=O)N C08414691
CCOc1ccccc1C(=O)[C@H]2[C@@H]3CCC[NH+]3[C@@]4([C@@]25c6ccccc6NC5=O)c7ccccc7NC4=O C09235725
c1ccc(cc1)N2CC[NH+](CC2)[C@@H](CNC(=O)C(=O)Nc3ccc(cc3)F)c4cccnc4 C09252187
C[C@@H]1c2c(s/c(=N\C(=O)C[NH+](C)C)/[nH]2)C[C@]3([C@H]1[C@H]([C@@H](CC3)[C@H](C)C(=O)N4CCSCC4)O)C C20504575
C[C@@H]1CCC[C@@H]([NH+]1CCNC(=O)c2ccc(cc2)/N=C\3/N[C@@H]4CS(=O)(=O)C[C@@H]4S3)C C20618084
c1cc(ccc1CC(=O)NC[C@@H]2CC[NH+](C2)C3CCCC3)/N=C\4/N[C@@H]5CS(=O)(=O)C[C@@H]5S4 C20618112
Cc1c(cccc1Cl)n2c(=[NH2+])c3c(n[nH]c3nc2SCC(=O)N4CCC(CC4)C)C C02927211
C[NH+]1CCN(CC1)[C@H](CNC(=O)C(=O)NCc2ccc(cc2)F)c3ccc4c(c3)CCCN4C C22735044
C[NH+]1CCN(CC1)[C@@H](CNC(=O)C(=O)Nc2cccc(c2)F)c3ccc4c(c3)CCCN4C C22735151
c1ccc2c(c1)N(C[C@@H](O2)C(=O)N)C(=O)C[NH+]3CCC(CC3)c4nc5cc(ccc5s4)Cl C25037085
c1ccc(c(c1)NC(=O)Nc2ccc([nH+]c2)N3CCCN(CC3)C(=O)c4cccc(c4)F)Cl C34681221
Cc1ccc(cc1F)NC(=O)Nc2ccc([nH+]c2)N3CCCN(CC3)C(=O)c4ccc(cc4F)F C34681277
c1cc(c(cc1NC(=O)Nc2ccc([nH+]c2)N3CCCN(CC3)C(=O)c4ccc(cc4F)F)F)F C34681287
c1cc(c(cc1NC(=O)Nc2ccc([nH+]c2)N3CCCN(CC3)C(=O)c4cc(cc(c4)F)F)F)F C34681288
c1ccc(cc1)c2c(cn[nH]2)/C=C\3/C(=O)N(C(=S)S3)NC(=O)CC[NH+]4CCCCC4 C35519247
c1ccc(cc1)NC(=O)Nc2ccc([nH+]c2)N3CCCN(CC3)C(=O)c4ccc(cc4)Cl C35842818
c1ccc(cc1)NC(=O)Nc2ccc([nH+]c2)N3CCCN(CC3)C(=O)c4ccc(cc4F)F C35842822
c1cc(ccc1C(=O)N2CCCN(CC2)c3ccc(c[nH+]3)NC(=O)Nc4ccc(cc4F)F)F C35842924
c1cc(cc(c1)Cl)C(=O)N2CCN(CC2)c3ccc(c[nH+]3)NC(=O)Nc4ccc(cc4F)F C37588276
Cc1ccc2c(c1)sc(n2)c3ccc(cc3)N4C(=O)C[C@H](C4=O)[NH+]5CCC(CC5)C(=O)N C19972536
c1cc(cnc1)C(=O)NC2=NC3=[NH+]C(=C[C@H](N3N2)c4ccc(cc4)F)c5ccc(cc5)Cl C10001151
C[C@H]1[C@@H](Oc2ccccc2O1)C(=O)Nc3c(c4c(s3)C([NH2+]C(C4)(C)C)(C)C)C(=O)OC C38806324
C[C@@H]1[C@H](Oc2ccccc2O1)C(=O)Nc3c(c4c(s3)C([NH2+]C(C4)(C)C)(C)C)C(=O)OC C38806326
CCOc1ccccc1C(=O)[C@@H]2[C@@H]3CCC[NH+]3[C@]4([C@]25c6ccccc6NC5=O)c7ccccc7NC4=O C39345483
C[C@@H](c1ccccc1)NC(=O)[C@@H]2CN(CC23CC[NH2+]CC3)C(=O)[C@@H]4COc5ccccc5O4 C39596952
C[C@@H](c1ccccc1)NC(=O)[C@@H]2CN(CC23CC[NH2+]CC3)C(=O)[C@H]4COc5ccccc5O4 C39596956
CC[C@@H](C)CNC(=O)[C@H]1CN(CC12CC[NH2+]CC2)C(=O)c3c(onc3c4c(cccc4Cl)Cl)C C39606142
Cc1ccsc1C(=O)N2C[C@@H](C3(C2)CC[NH2+]CC3)C(=O)NCc4ccc5c(c4)OCO5 C39610386
Cc1c(c(no1)c2c(cccc2Cl)F)C(=O)N3C[C@H](C4(C3)CC[NH2+]CC4)C(=O)NC5CCC5 C39635284
Cc1cc(n(n1)C(C)(C)C)C(=O)N2C[C@H](C3(C2)CC[NH2+]CC3)C(=O)N[C@@H]4CCCC[C@@H]4C C39636047
Cc1c(cccc1OC(=O)C)C(=O)N2C[C@H](C3(C2)CC[NH2+]CC3)C(=O)N[C@H]4CCC[C@@H]([C@@H]4C)C C39637352
Cc1cc(n(n1)C(C)(C)C)C(=O)N2C[C@H](C3(C2)CC[NH2+]CC3)C(=O)N[C@H]4CCC[C@@H]([C@@H]4C)C C39637424
Cc1ccc(cc1)[C@H](C)NC(=O)[C@H]2CN(CC23CC[NH2+]CC3)C(=O)[C@H]4COc5ccccc5O4 C39639384
c1cc(ccc1c2ccc(o2)C(=O)N3C[C@@H](C4(C3)CC[NH2+]CC4)C(=O)N[C@@H]5CCSC5=O)F C39661372
C[C@@H]1C(=C(N=N1)C)[C@@H](C)NC(=O)[C@@H]2CN(CC23CC[NH2+]CC3)C(=O)c4ccc(cc4F)F C39674226
C[C@@H]1C(=C(N=N1)C)[C@H](C)NC(=O)[C@@H]2CN(CC23CC[NH2+]CC3)C(=O)c4ccc(cc4F)F C39674228
C[C@H]1C(=C(N=N1)C)[C@H](C)NC(=O)[C@@H]2CN(CC23CC[NH2+]CC3)C(=O)c4ccc(cc4F)F C39674229
Cc1ccc(c(c1F)F)C(=O)N2C[C@H](C3(C2)CC[NH2+]CC3)C(=O)N[C@@H](C)C4=C(N=N[C@@H]4C)C C39674367
C[C@H]1C(=C(N=N1)C)[C@H](C)NC(=O)[C@@H]2CN(CC23CC[NH2+]CC3)C(=O)[C@@H]4CSc5c4cccc5 C39674491
Cc1cc(ccc1c2ccnc3n2nc(c3c4cccc(c4)O)c5ccncc5)N6C[C@@H]7C[C@H]6C[NH2+]7 C49054920
c1ccc(c(c1)NC(=O)C2CC[NH+](CC2)[C@@H]3CC(=O)N(C3=O)c4ccc(cc4)Br)O C12907398
Cc1cc(c(c2c1C(=O)/C(=C/c3cn(c4c3cccc4)C)/O2)C[NH+]5CCN(CC5)CCO)O C41514117
c1ccc(c(c1)NC(=O)C2CC[NH+](CC2)[C@H]3CC(=O)N(C3=O)c4ccc(c(c4)Cl)F)O C12911612
CC[C@H](C)N1C(=O)[C@@H]2[C@H](N[C@]3([C@@H]2C1=O)c4cc(ccc4NC3=O)C)CC5=c6ccccc6=[NH+]C5 C63376149
CC[C@@H](C)N1C(=O)[C@@H]2[C@H](N[C@]3([C@@H]2C1=O)c4cccc(c4NC3=O)C)CC5=c6ccccc6=[NH+]C5 C63383861
c1cc(cc(c1)F)NC(=O)c2ccc3=C([C@@H](C(=O)[NH+]=c3c2)S(=O)(=O)c4ccc(cc4)Cl)O C09429667
Cc1cc(cc(c1)NC(=O)c2ccc3=C([C@@H](C(=O)[NH+]=c3c2)S(=O)(=O)c4ccccc4)O)C C08589528
COC(=O)c1cc(ccc1Cl)NC(=O)N2CCc3c([nH+]c[nH]3)[C@H]2c4cccc(c4F)F C40284330
Cc1ccc(cc1C)C2=[NH+][C@@H](ON2)c3ccc4c(c3)[nH]c(=O)n(c4=O)Cc5ccccc5F C64392065
Cc1c2c(cc(/c(=N/c3ccc(cc3)C(=O)N)/o2)C(=O)Nc4ccc(cc4)C(=O)OC)c(cn1)CO C02954449
CC(C)NC(=O)C[C@@H]1c2c(sc(n2)NC(=O)c3ccco3)C[C@H]4[C@]1(CC[C@H]([C@@]4(C)CO)O)C C04222431
c1cc(cc(c1)[N+](=O)[O-])C(=O)N[C@H](C(Cl)(Cl)Cl)Nc2ccc(cc2)S(=O)(=O)N C02672877
Cc1ccc(c(c1)C)NC(=O)CSc2[nH]c(=O)c3cnn(c3n2)c4ccc(cc4)S(=O)(=O)N C03665079
CCOc1cc(cc(c1OCC(=O)NC2CCCCC2)Br)CNn3c(nnn3)N C00679653
CN(C)c1ccc(cc1)NC(=O)c2c(nc(s2)SCC(=O)Nc3cccc(c3)[N+](=O)[O-])N C08781176
COc1ccc(cc1S(=O)(=O)N)NC(=O)c2ccc(c(c2)S(=O)(=O)NCc3ccco3)Cl C09509646
c1cc(ccc1NC(=O)Cc2csc(n2)NS(=O)(=O)c3ccc(cc3)F)S(=O)(=O)N C09818390
COC(=O)c1ccc(o1)CSc2[nH]c(=O)c(c(n2)N)NC(=O)c3ccc(cc3)Br C12224691
c1cc(ccc1C(=O)Nc2ccc(cc2)S(=O)(=O)N)NS(=O)(=O)c3ccc(c(c3)Cl)F C13098948
COc1ccc(cc1C(=O)NNC(=O)CNC(=O)CNC(=O)c2ccc(cc2Cl)Cl)Cl C13137208
CCn1c(nnc1SCC(=O)N)c2c(c3c(cc(nc3o2)c4ccccc4)c5ccco5)N C08637262
c1cc(cc(c1)S(=O)(=O)NCc2ccc3c(c2)OCO3)C(=O)Nc4ccc5c(c4)[nH]c(=O)[nH]5 C14185249
CC(=O)Nc1cccc(c1)C(=O)N(Cc2ccccc2)c3c(n(c(=O)[nH]c3=O)Cc4ccccc4)N C14383343
c1cc(ccc1NC(=O)COc2ccc(cc2/C=C\3/C(=O)NC(=S)S3)Cl)S(=O)(=O)N C15056174
CC(=O)Nc1cccc(c1)NC(=O)CSc2nnc(s2)NC(=O)Nc3ccc(cc3)F C15882669
CCn1c2ccc(cc2nc1SCC(=O)NC(=O)Nc3ccc(c(c3)C)C)S(=O)(=O)N C16665848
Cc1c(c2cccc(c2[nH]1)C(F)(F)F)CCN/C(=C/3\C(=O)NC(=O)N(C3=O)C)/Nc4ccccc4 C08777880
Cc1c(cccc1Cl)NC(=O)C(=O)NN/C(=C/C(=O)Nc2cc(ccc2Cl)[N+](=O)[O-])/C C20295621
c1ccc(cc1)S(=O)(=O)Nc2ccc(cc2)C(=O)Nc3nc4ccc(cc4s3)S(=O)(=O)N C20571072
Cc1c(c(n(n1)C(C)C)C)/C=N/Nc2nnc(n2N)SCC(=O)Nc3ccccc3Cl C20805227
c1ccc2c(c1)cccc2/C=N/Nc3nnc(n3N)SCC(=O)N[C@@H]4CCCc5c4cccc5 C20913057
Cc1cc(ccc1Br)C(=O)CSc2nnc(n2N)N/N=C/c3cccc(c3)O C20914782
CC(=O)c1ccc(cc1)NC(=O)CSc2nnc(n2N)N/N=C/c3cccc(c3Cl)Cl C21316408
C/C(=N\Nc1nnc(n1N)SCC(=O)Nc2cccc(c2)Cl)/c3ccc4c(c3)OCO4 C21318089
Cc1c(cccc1Cl)Nc2nnc(s2)SCC(=O)c3c(n(c(=O)[nH]c3=O)C4CC4)N C21737534
CC(C)NC(=O)NC(=O)COc1cc(c(cc1Cl)Cl)OCC(=O)NC(=O)NC(C)C C23046157
c1cc(cc(c1)C(F)(F)F)C#CCNC(=O)CCNc2ccc(cc2[N+](=O)[O-])S(=O)(=O)N C25671812
Cc1ccc(cc1)CS(=O)(=O)Nc2ccc(n(c2=O)CC(=O)N[C@H]3CCc4c(sc(n4)N)C3)C C26963980
CCc1ccc(cc1)N2C(=O)[C@H]3[C@H]([NH2+][C@@]([C@@H]3C2=O)(Cc4ccc(cc4)O)C(=O)[O-])c5ccccc5O C33699329
CC1([C@@]2([C@]1([C@@H](O[C@@H]2[C@@H](C(c3ccccc3)(c4ccccc4)c5ccccc5)O)n6ccc(=O)[nH]c6=O)O)O)C C35052124
CCCCn1c(c(c(=O)[nH]c1=O)N(C2CCCC2)C(=O)CN3CCN(CC3)c4ccc(cc4)O)N C36384554
Cc1ccc(o1)CN([C@@H](c2c(cc(cc2O)O)O)C(=O)NC(C)(C)C)C(=O)c3ccc(cc3)F C36602761
Cc1c(sc2c1c(=O)[nH]c(n2)CS[C@H](C)C(=O)Nc3cc(ccc3N4CCCC4)C(=O)N)C C22355943
c1cc(c(cc1Cl)C(F)(F)F)NC(=O)CSC2=NN[C@@H](N2N)[C@@H]3C4=C(CCC4)N=N3 C39011804
c1ccc(c(c1)NC(=O)CSC2=NN[C@@H](N2c3ccc(cc3)Cl)Cc4cc(=O)[nH]c(=O)[nH]4)F C39363070
c1ccc(c(c1)NC(=O)CSC2=NN[C@H](N2c3ccc(cc3)Cl)Cc4cc(=O)[nH]c(=O)[nH]4)F C39363072
c1cc(cc(c1)Cl)n2c(cc(n2)C(=O)NCC(=O)Nc3ccc4c(c3)[nH]c(=O)[nH]4)c5ccco5 C39559058
c1ccc2c(c1)nc(n2CCCOc3ccc(cc3)Cl)S[C@@H]4[C@@H]([C@@H]([C@@H]([C@@H](O4)CO)O)O)O C39916032
c1ccc2c(c1)nc(n2CCCOc3ccc(cc3)Cl)S[C@H]4[C@@H]([C@@H]([C@@H]([C@@H](O4)CO)O)O)O C39916033
Cc1c(sc2c1c(=O)[nH]c(n2)CS[C@@H](C)C(=O)Nc3ccc(cc3)NC(=O)NC4CC4)C C45520912
c1ccc2c(c1)c(c[nH]2)/C=N/Nc3[nH]nc(n3)SCC(=O)Nc4c(c5c(s4)CCC5)C#N C59006530
c1cc2c(cc1NC(=O)CSc3nc([nH]n3)N/N=C/c4cc(ccc4O)Cl)OCCO2 C59018584
c1cc2c(cc1CNC(=O)CSc3nc([nH]n3)N/N=C/c4cc(ccc4O)Cl)OCO2 C59018613
COc1ccc(cc1OC)/C=N/Nc2nnc(n2N)SCC(=O)Nc3cccc(c3)Br C20292719
COc1ccc(cc1OC)CCn2c(=O)c(c([nH]c2=O)[O-])[C@@H]3c4c(c5cc(ccc5[nH]4)Cl)CC[NH2+]3 C13625605
C[C@@H]1[C@@H](C(=Nc2n1nc(n2)N)C)CCC(=O)NC[C@@H](c3cccs3)C4=c5ccccc5=[NH+]C4 C63091660
CC(C)(Cc1ccc(cc1)O)NC(=O)CC(=O)N/N=C/2\c3cc(ccc3NC2=O)Br C13523733
CCOC(=O)C1=C([C@@H](S[C@@H]1NC(=O)CSc2nc([nH]n2)N)Br)c3ccccc3 C40012549
c1cc2c(c(sc2nc1)c3nnc(n3Cc4ccco4)SCC(=O)N5CCC(CC5)C(=O)N)N C64794431
CC(C)CCCn1c(c(c(=O)[nH]c1=O)[C@H]2c3c(c4ccccc4[nH]3)CC[NH+]2C)O C06624003
C[C@H](C(=O)Nc1ccc2c(c1)[nH]c(=O)[nH]2)[NH+](C)Cc3ccc(cc3Cl)Cl C12852396
C[C@@H](c1nc(nc(n1)Nc2ccccc2)N)[NH+](C)Cc3c(cccc3Cl)F C22010684
CCOC(=O)Nc1cc(c2c(n1)[nH]c[nH+]2)NC(c3ccccc3)c4ccccc4 C17421761
CCC(=O)Nc1ccc(cc1)[C@@H](C)[NH2+][C@@H](C)C(=O)Nc2cccc(c2C)[N+](=O)[O-] C30500470
CCC(=O)Nc1ccc(cc1)[C@@H](C)[NH2+][C@H](C)C(=O)Nc2cccc(c2C)[N+](=O)[O-] C30500478
CCC(=O)Nc1ccc(cc1)[C@H](C)[NH2+][C@H](C)C(=O)Nc2ccc(cc2C)[N+](=O)[O-] C30500496
CC(C)(c1cn(nn1)C[C@@H]2CCCN(C2)C(=O)NC34CC5CC(C3)CC(C5)C4)[NH3+] C23466155
Cc1ccc(cc1F)NC(=O)Nc2ccc(cc2)Nc3cc(nc([nH+]3)C)N(C)C C33326674
COc1cc2cc3c(c(sc3[nH+]c2cc1OC)C(=O)Nc4ccccc4F)N C35311086
CC(C)(C)n1c(c2c(nc(nc2n1)NCC[NH+]3CCCCC3)c4ccccc4)N C35929382
Cc1c2cc(ccc2[nH]c1C[NH2+][C@H](C)C3=CNN([C@H]3C)c4ccc(cc4)OC)OC C39387785
C[NH+]1CCN(CC1)c2c(c(ncn2)Nc3cc(ccc3Cl)C(F)(F)F)N C40682430
C[NH+]1CCN(CC1)c2c(c(ncn2)Nc3ccc(c(c3)C(F)(F)F)Cl)N C40726396
CN(c1ccccc1)c2c(c(nc[nH+]2)Nc3c(cc(cn3)C(F)(F)F)Cl)N C40757954
C[NH+]1CCC(CC1)N(C)c2c(c(ncn2)Nc3ccccc3Br)N C40781473
CCNC(=O)c1ccc(cc1)NC(=O)NC[C@@H](c2ccccc2Cl)[NH+](C)C C43307117
CCc1ccc(cc1)[C@@H](CNC(=O)Nc2cc(ccc2OC)NC(=O)C)[NH+](C)C C43669028
CCc1ccc(cc1)[C@@H](CNC(=O)Nc2ccc(cc2)NC(=O)C(C)C)[NH+](C)C C43675143
CCc1ccc(cc1)[C@H](CNC(=O)Nc2ccc(cc2)NC(=O)C(C)C)[NH+](C)C C43675145
CCc1ccc(cc1)[C@@H](CNC(=O)Nc2cc(ccc2F)NC(=O)C)[NH+](C)C C44078124
CCc1ccc(cc1)[C@H](CNC(=O)Nc2cccc(c2)NC(=O)C(C)C)[NH+](C)C C44084359
C[C@H](c1ccc(cc1Cl)Cl)[NH2+]CC(=O)NC(=O)Nc2ccc3c(c2)OCO3 C08531615
CC[NH+](CC)[C@H](C)CNC(=O)Nc1cccc(c1)C(=O)Nc2cccc(c2)C#N C48125881
CC(C)CNC(=O)c1ccc(cc1Cl)NC(=O)NC2CC[NH+](CC2)C3CC3 C48141596
CCc1ccc(cc1)[C@H](CNC(=O)Nc2cc(ccc2C)NC(=O)CC)[NH+](C)C C48257154
C[C@H](c1nc(no1)c2ccc(cc2)F)NC(=O)NCCC[NH2+]C3CCCCC3 C50138249
CCCC1=[NH+][C@@H](ON1)CCC(=O)N[C@@H](c2ccccc2)c3ccc4c(c3)[nH]cn4 C38803569
Cc1cc(c(c(c1)C)NC(=O)CNC(=O)NCC(C)(C)[NH+]2CCC[C@@H](C2)C)C C54804950
CCN(CC)C(=O)Nc1ccc(cc1)[C@H](C)[NH2+][C@H](C)C(=O)Nc2cccc(c2)C C56159568
CCCCNC(=O)NC(=O)[C@@H](C)Nc1ccc(cc1C)N2CC[NH+](CC2)CC C56170428
CC[NH+](CC)[C@H](C)CNC(=O)Nc1ccc(c(c1)Cl)NC(=O)c2ccco2 C56764849
CCCCNC(=O)NC(=O)C[NH+](C)CC(=O)Nc1c(cccc1Cl)Cl C15445757
CCOc1ccc2=[NH+][C@@H]([NH+]=c2c1)SCC(=O)Nc3ccc(c(c3)C(=O)[O-])O C63541027
CCOc1ccc2=[NH+][C@H]([NH+]=c2c1)SCC(=O)Nc3ccc(c(c3)C(=O)[O-])O C63541028
Cc1ccc(cc1)Nc2nc(nc(n2)N)COC(=O)CC3=c4ccccc4=[NH+]C3 C63896845
CCNc1[nH+]c(cc(n1)Nc2ccc(cc2)NS(=O)(=O)c3cccc(c3)C)C C64801704
C1CCC(CC1)C(=O)NC2CC[NH+](CC2)CC(=O)NC(=O)NC3CCCCC3 C65963956
C[C@@H](c1ccc(cc1Cl)Cl)NC2=[NH+]N=C(CS2)c3cc(co3)C(=O)N C66106445
C[C@H](c1ccc(cc1Cl)Cl)NC2=[NH+]N=C(CS2)c3cc(co3)C(=O)N C66106446
CCC[NH+]1Cc2cccc(c2C1)N[C@@H](C)C(=O)NC(=O)Nc3ccc(cc3C)C C66967889
CCC[NH+]1Cc2cccc(c2C1)N[C@H](C)C(=O)NC(=O)Nc3ccc(cc3C)C C66967892
C[C@@H]1C[C@H](C[NH+](C1)CCCCNC(=O)Nc2ccc(c(c2)NC(=O)OC)F)C C67322679
CC[C@H](c1[nH]c2ccccc2n1)NC(=O)NC[C@@H](c3ccccc3OC)[NH+](C)C C67382534
CCCNC(=O)[C@@H](C)[NH+]1CCc2c(cccc2NC(=O)Nc3ccc(cc3)F)C1 C67401519
CCCNC(=O)[C@H](C)[NH+]1CCc2c(cccc2NC(=O)Nc3ccc(cc3)F)C1 C67401520
C[C@H](C(=O)NC(C)C)[NH+]1CCc2c(cccc2NC(=O)Nc3ccc(cc3)F)C1 C67486763
C[C@@H](C(=O)NC(C)C)[NH+]1CCc2c(cccc2NC(=O)Nc3ccc(cc3)F)C1 C67486764
Cc1ccc2[nH+]c(cn2c1)CNC(=O)Nc3cccc(c3)NC(=O)OCC(C)C C67585716
Cc1ccn2cc([nH+]c2c1)CNC(=O)Nc3cccc(c3)NC(=O)OCC(C)C C67585720
C[C@H](c1cccc(c1)Cl)[NH2+]CC(=O)NC(=O)Nc2ccc3c(c2)OCO3 C08704765
COc1ccc2cc(ccc2c1)c3c(c[nH]n3)C[NH2+]Cc4c[nH]nc4c5ccc(cc5)F C11936609
c1ccc(cc1)c2csc3c2c(nc(n3)c4cccs4)N5CC[NH2+][C@@H](C5)C(=O)N C09414088
c1ccc(cc1)c2csc3c2c(nc(n3)c4cccs4)N5CC[NH2+][C@H](C5)C(=O)N C09414090
c1ccc(cc1)CC2CC[NH+](CC2)Cc3[nH]/c(=N/c4ccccc4)/nc(n3)N C01269830
c1ccc(c(c1)C[NH+]2CCC[C@@H](C2)C(=O)N)c3[nH]c(=O)cc(n3)C4CCCC4 C23505987
C[C@@H]1CC(=O)Nc2ccccc2N1C(=O)CS/C(=[NH+]/Cc3ccccc3)/N C29467208
C[C@@H](c1ccc(cc1)S(=O)(=O)N)[NH+](C)CC(=O)Nc2ccccc2Cl C32542026
CCc1cccc(c1)NC(=O)Nc2ccc[nH+]c2N3CCC[C@@H](C3)C(=O)NC4CC4 C33303044
CC(C)(C)n1c(c2c(nc(nc2n1)NCC[NH+]3CCCC3)c4ccccc4)N C35929380
CCOC(=O)C1=C(NC(=O)N[C@H]1c2cccs2)C[NH2+][C@@H]3CCCC[C@@H]3C C37190235
C[C@]1(C[C@@H](CC(C1)(C)C)N=C=O)CNC(=O)NC2CC([NH2+]C(C2)(C)C)(C)C C38656627
Cc1ccc(cc1C)N2C(=O)CC(=N2)CS[C@H]3N[NH2+]NN3c4ccccc4 C39232117
CCN(c1cccc(c1)C)c2c(c([nH+]cn2)Nc3ccc4c(c3)OCCO4)N C40661796
Cc1ccc2c([nH+]1)cccc2Nc3c(c(ncn3)N(C)Cc4ccccc4)N C40662695
CCOC(=O)c1cccc(c1)Nc2c(c(nc[nH+]2)N3CCc4c3cccc4)N C40687433
CC[NH+]1CCN(CC1)c2c(c(ncn2)Nc3cccc(c3)Br)N C40726771
COc1ccc(c(c1)OC)Nc2c(c(nc[nH+]2)N3CCCc4c3cccc4)N C40754463
Cc1ccc2c([nH+]1)cccc2Nc3c(c(ncn3)Oc4ccc(cc4)OC)N C40802239
CCC(=O)Nc1ccc(cc1)[C@H](C)NC(=O)NCC2(CCCCC2)[NH+](C)C C42321982
C[C@H]1CCC[NH+](C1)[C@@H](C)CNC(=O)Nc2cccc(c2)NC(=O)C(C)(C)C C44011035
C[C@H]1CCCC[NH+]1[C@@H](C)CNC(=O)Nc2cccc(c2)NC(=O)C(C)(C)C C45988394
C[NH+](C)[C@H](CNC(=O)NNC(=O)c1ccccc1Cl)c2cccc(c2)F C49798465
C[C@@H]1C[C@@H](C[NH+](C1)C(C)(C)CNC(=O)Nc2ccc(c(c2)C(=O)NC)F)C C50084412
c1c(cc(c(c1Br)OCCCC(=[NH2+])N)Br)[N+](=O)[O-] C50441401
CC(C)CCOc1cc(ccc1OC)[C@H]2NC(=[NH2+])Nc3n2c4ccccc4n3 C51187271
CCC[C@@H](C)NC(=O)[C@H]1CCCN(C1)C(=O)NC2CC([NH2+]C(C2)(C)C)(C)C C51267712
CC(C)[C@@H](c1[nH]c2ccccc2n1)NC(=O)Nc3cccc(c3)c4c[nH+]co4 C52471239
c1ccc(cc1)Nc2cc(nc([nH+]2)N)N3CCN(CC3)Cc4ccccc4F C39301573
CCC(=O)Nc1ccc(cc1)NC(=O)NCC(C)(C)[NH+]2C[C@@H](C[C@H](C2)C)C C54431016
C[C@H]1C[C@@H](C[NH+](C1)C(C)(C)CNC(=O)Nc2ccc(cc2)NC(=O)OC)C C54434697
CC(C)CCOc1ccc(cc1OC)[C@H]2NC(=[NH2+])Nc3n2c4ccccc4n3 C08997340
Cc1ccc(cc1)NC(=O)C[NH+](C)CC(=O)NC(=O)Nc2cccc(c2C)C C08472302
Cc1cccc(c1C)NC(=O)C[NH+](C)CC(=O)NC(=O)Nc2ccc(c(c2)C)C C14930974
c1ccc(cc1)C(=O)Nc2cccc(c2)NC(=O)NC[C@H](c3cccs3)[NH+]4CCCC4 C57777587
Cc1ccc(c(c1)O)C(=O)NCCC(=O)NC[C@H](c2cccc(c2)Cl)[NH+]3CCCC3 C60364180
CCOc1cc(ccc1OCC(C)C)[C@H]2NC(=[NH2+])Nc3n2c4ccccc4n3 C12535216
C=CCNC(=S)NNC1=NC(=O)[C@@H]2C(=[NH+]1)c3ccccc3CC24CCCC4 C63393992
CCCNC(=O)c1ccc(cc1)NC(=O)NC[C@H](c2ccc(cc2)C)[NH+](C)C C65414482
Cc1ccc(cc1)[C@H](CNC(=O)NNC(=O)c2c(c3ccccc3o2)C)[NH+](C)C C65476919
COc1ccc(cc1)[C@@H]2C(=CN(N2)c3ccccc3)[C@@H]4c5c([nH]c[nH+]5)CCN4 C65526780
COc1ccccc1Nc2nc(nc(n2)N)C[NH+]3CC4C[C@H]5C[C@@H](C4)CC3C5 C65968020
C[C@@H]1C[C@@H](C[NH+](C1)C[C@@H](C)NC(=O)Nc2cc(c[nH]c2=O)C(F)(F)F)C C66402047
c1ccc(c(c1)NC(=O)Nc2cccc(c2)NC(=O)CC[NH+]3CCCCC3)F C66906568
c1cc(cc(c1)NC(=O)NCC2CCCC2)NC(=O)CC[NH+]3CCCCC3 C66906612
C[C@@H]1C[C@@H](C[NH+](C1)CCCNC(=O)Nc2cc(c(cc2F)F)NC(=O)C)C C66981499
CCc1ccc(cc1)[C@H](CNC(=O)NNC(=O)c2c(ccs2)C)[NH+](C)C C67382829
Cc1ccsc1C(=O)NNC(=O)NC[C@H](c2cccs2)[NH+]3CCCC3 C67382900
CCCNC(=O)C[NH+]1CCc2c(cccc2NC(=O)Nc3ccc(cc3)C)C1 C67401459
CC[C@H](c1[nH]c2ccccc2n1)NC(=O)NC[C@@H](c3ccc(cc3)F)[NH+](C)C C67407833
CC[NH+](Cc1[nH]c(=O)c2ccc(cc2n1)Cl)CC(=O)Nc3c(c4c(s3)CCC4)C#N C08723678
CC[NH+]1CCc2c(sc(c2CNC(=O)Nc3ccccc3C(=O)OC)n4cccc4)C1 C09151101
CC[NH+]1CCc2c(sc(c2CNC(=O)Nc3ccc4c(c3)OCCO4)n5cccc5)C1 C09151127
CCOC(=O)c1c2c(sc1NC(=O)c3ccc(c(c3)OC)OC)C([NH2+]C(C2)(C)C)(C)C C09639833
Cc1ccc(cc1S(=O)(=O)Nc2ccccc2F)NC(=O)c3ccc[nH+]c3N4CCCC4 C09884045
CC[C@@]1(C(=O)N(C(=O)N1)CC(=C)C)C2CC[NH+](CC2)Cc3c[nH]nc3c4ccc(cc4)F C11787829
c1ccc(cc1)C2(C(=O)N(C(=O)N2)C[NH+]3CCN(CC3)c4ccccc4O)c5ccccc5 C09716792
Cc1c(c(n[nH]1)C)NC(=O)C[NH+](C)Cc2cn(nc2c3ccc(cc3)Cl)c4ccccc4 C14142249
c1ccc(cc1)C(c2ccccc2)NC(=O)C[NH+]3CCc4c(c(=O)[nH]c(n4)N5CCCC5)C3 C19369548
c1ccc(cc1)C(c2ccccc2)N3CC[NH+](CC3)Cc4nc(nc(n4)N5CCCCC5)N C20018808
c1cc2c(nc1)SCCN2C(=O)Nc3ccc(cc3)C(=O)NCC[NH+]4CCCCCC4 C20565094
c1ccc2c(c1)c(=O)[nH]c(=O)n2CCC(=O)NC[C@@H](c3ccccc3Cl)[NH+]4CCCC4 C21911627
C[NH+]1CCN(CC1)[C@@H](CNC(=O)C(=O)Nc2ccc(cc2F)F)c3ccc4c(c3)CCCN4C C22735132
C[NH+]1CCN(CC1)[C@H](CNC(=O)C(=O)Nc2cc(ccc2F)F)c3ccc(cc3)N(C)C C22809783
CC[NH+]1CCN(CC1)c2ccc(cc2C)NC(=O)c3ccc(s3)NC(=O)c4ccco4 C23700984
C[NH+]1CCN(CC1)[C@@H](CNC(=O)C(=O)Nc2ccc(c(c2)Cl)F)c3ccc4c(c3)CCN4C C23857704
Cc1ccc(cc1)[C@]2(C(=O)N(C(=O)N2)CC(=O)NC[C@@H](c3ccccc3Cl)[NH+](C)C)C C27346267
Cc1ccc(cc1)[C@]2(C(=O)N(C(=O)N2)CC(=O)NC[C@H](c3ccccc3Cl)[NH+](C)C)C C27346271
c1cc(ccc1C(=O)Nc2c(nccn2)C(=O)NC3CC[NH+](CC3)Cc4ccsc4)F C34716960
CN1CCc2c1ccc(c2)[C@@H](CNC(=O)Nc3cccc(c3OC)OC)[NH+]4CCCCC4 C35597225
CCN1C(=C([C@H](NC1=O)c2cccc(c2Cl)Cl)C(=O)OCC)CN3CC[NH2+]CC3 C35640771
Cc1c(c(n(n1)c2ccccc2)C)[C@@H]3C(=O)NCC[NH+]3CC(=O)N[C@@H](C)c4ccc(cc4F)F C36007186
Cc1cc2c(c(c(c(=O)o2)CC(=O)NCCc3c[nH+]c[nH]3)C)c4c1c(co4)c5ccccc5 C08791953
COC(=O)[C@H](CCSC)NC(=O)N1CCc2c([nH+]c[nH]2)[C@H]1c3ccc(cc3F)Cl C20745567
CCN(c1cccc(c1)C)C(=O)CSc2nc3c(c(n[nH]3)C)c([n+]2c4ccc(c(c4)C)Cl)N C37867497
C[C@@H](c1c2c(sc1n3cccc3)C[NH+](CC2)C)NC(=O)Nc4ccc(cc4OC)OC C08590199
c1ccc(cc1)Sc2c(cccn2)C(=O)N3C[C@H](C4(C3)CC[NH2+]CC4)C(=O)NC[C@@H]5CCCO5 C39604874
Cc1c(c(no1)c2ccccc2)C(=O)N3C[C@@H](C4(C3)CC[NH2+]CC4)C(=O)N[C@H](C)C(C)C C39608304
CCCCCNC(=O)[C@@H]1CN(CC12CC[NH2+]CC2)C(=O)c3c(onc3c4ccccc4)C C39623526
CCCCCNC(=O)[C@H]1CN(CC12CC[NH2+]CC2)C(=O)c3c(onc3c4ccccc4)C C39623527
COc1ccc(cc1C(F)(F)F)C(=O)N2C[C@H](C3(C2)CC[NH2+]CC3)C(=O)NCc4ccco4 C39654985
C1CCC(CC1)(CNC(=O)[C@@H]2CN(CC23CC[NH2+]CC3)C(=O)C4CCC4)N5CCOCC5 C39672858
Cc1ccsc1CNC(=O)[C@@H]2CN(CC23CC[NH2+]CC3)C(=O)c4cccc(c4C)OC(=O)C C39677242
c1ccc(c(c1)CNC(=O)[C@H]2CN(CC23CC[NH2+]CC3)C(=O)c4ccccn4)N5CCCCC5 C39678293
CC[C@@H](c1ccccc1)C(=O)N2C[C@@H](C3(C2)CC[NH2+]CC3)C(=O)NC[C@@H]4CN(CCO4)C C39696776
CC(C)(C)NC(=O)C[NH+]1CCCN(CC1)CC(=O)Nc2c(c3c(s2)CCCCC3)C#N C45471466
c1ccc2c(c1)cccc2c3cc(n4c(n3)c(cn4)C(=O)NCCc5c[nH+]c[nH]5)C(F)(F)F C22529382
C[C@H]1[C@@H](N[C@@H](O1)c2ccc(cc2OC)OC)C[NH+]3CCC[C@@H]3c4[nH]c5cc(ccc5n4)F C39518623
CN(C)c1nc(nc(n1)N)C[NH+]2CCN(CC2)Cc3ccc(s3)c4ccccc4Cl C27904224
c1cc(cc(c1)NC(=O)CCn2cc[nH+]c2)C(=O)Nc3nc(cs3)c4cc(ccc4F)F C59936154
C[C@H](C(=O)Nc1nc(cs1)c2ccccc2)S[C@@H]3NN=C(O3)C4=c5ccccc5=[NH+]C4 C39779638
CC(=O)c1cccc(c1)NC(=O)CCCNC(=O)N2CCC3=c4cc(ccc4=[NH+][C@@H]3C2)Cl C63302970
C[C@@H]1c2cc3c(cc2OC(=O)[C@@H]1CC(=O)NCCc4c[nH]c[nH+]4)occ3c5ccc(cc5)Cl C53627417
CC\1=NN(C(=O)/C1=C(\C)/NCCC2=c3cc(ccc3=[NH+]C2)OC)[C@H]4Nc5ccccc5S4 C63492461
c1ccc2=[NH+]CC(=c2c1)CC(=O)NNC(=O)C3CCN(CC3)C(=O)c4ccc(cc4)Cl C64220530
CCc1ccc(cc1)C2=[NH+][C@H](ON2)c3ccc4c(c3)[nH]c(=O)n(c4=O)CCc5ccccc5 C64392165
C[C@H]1CCCC[C@H]1NC(=O)CC[C@H]2C(=O)N(C(=O)N2)CCC3=c4cc(ccc4=[NH+]C3)Cl C64480032
C[C@H]1c2cc3c(cc2OC(=O)[C@@H]1CCC(=O)NCCc4c[nH+]c[nH]4)occ3c5ccc(cc5)F C53627444
Cc1ccc(cc1)C(=O)NC2=c3cc(ccc3=[NH+][C@@H]2C(=O)NCc4ccc5c(c4)OCO5)C C64525968
Cc1cccc(c1)c2csc3c2nc([nH]c3=O)N4CCC(CC4)C(=O)NCC[NH+](C)C C64611823
CN1CCCc2c1ccc(c2)[C@@H](CNC(=O)C(=O)Nc3ccc(cc3)[N+](=O)[O-])[NH+]4CCCCC4 C09138019
CC[C@]1(C(=O)N(C(=O)N1)NC(=O)C[NH+]2CCC[C@@H]2c3ccc4c(c3)OCCCO4)c5ccccc5 C09155197
CN1CCCc2c1ccc(c2)[C@@H](CNC(=O)C(=O)Nc3cccc(c3)[N+](=O)[O-])[NH+]4CCCCC4 C09165303
Cc1cccc(c1)N2CC[NH+](C[C@@H]2C)CCC(=O)Nc3c4c(cccc4OC)[nH]c3C(=O)OC C09192327
c1cc(ccc1[C@H](CNC(=O)CNc2ccc(cc2[N+](=O)[O-])C(F)(F)F)[NH+]3CCOCC3)F C09441855
CC[NH+](Cc1[nH]c(=O)c2c(csc2n1)c3ccc(s3)C)CC(=O)Nc4ccc5c(c4)OCCO5 C09666455
CC[NH+](Cc1[nH]c(=O)c2c(csc2n1)c3ccco3)CC(=O)Nc4ccc5c(c4)OCCO5 C09725015
c1c2cc3c(cc2[nH]c(=O)c1CN(C4CCCC4)C(=S)NCCC[NH+]5CCOCC5)OCO3 C06445072
Cc1cc(c2cc(c(=O)[nH]c2c1)[C@H](c3nnnn3Cc4ccc(cc4)OC)[NH+]5CCC(CC5)O)C C06301932
c1ccc(cc1)N2CC[NH+](CC2)[C@H](CNC(=O)C(=O)Nc3ccc4c(c3)OCO4)c5cccnc5 C09252214
Cc1ccc(c2c1cc(c(=O)[nH]2)C[NH+](CCCO)[C@H](c3nnnn3C4CCCCC4)C(C)C)C C13499199
Cc1c2cnc(nc2n(c(=O)c1C(=O)C)C3CCCC3)Nc4ccc(cn4)N5C[C@@H]([NH2+][C@H](C5)C)C C13641690
COc1cc(c(c2c1OCO2)OC)C[C@H]3CC(=NO3)C[NH2+]CCc4c[nH]c5c4cc(cc5)Cl C15082627
Cc1ccc(cc1N2C(=O)[C@H]3[C@@H]([NH2+][C@@]4([C@@H]3C2=O)c5ccccc5NC4=O)CCSC)[N+](=O)[O-] C09312501
CCOc1ccc(cc1C[NH+]2C[C@H]3C[C@@H](C2)c4cccc(=O)n4C3)/C=N/NC(=O)c5cccc(c5)O C20616169
c1ccc(cc1)Cn2cc(c(n2)c3ccccc3)C(=O)Nc4cccc(c4)S(=O)(=O)NC5=[NH+]CCC5 C21197998
CC(C)[C@@H](c1ccc2c(c1)OCCCO2)NC(=O)C[NH+]3CCN(CC3)CC(=O)Nc4ccc(cc4)F C22789612
c1cc(ccc1NC(=O)C[NH+]2CCN(CC2)CC(=O)Nc3cc(ccc3n4cncn4)Cl)F C22799560
Cc1cc(ccc1NC(=O)C(=O)NC[C@H](c2ccc3c(c2)CCN3C)[NH+]4CCCCC4)[N+](=O)[O-] C23858106
CCOC(=O)[NH+]=c1ccc-2c(cc(oc2c1)O)CN3C(=O)[C@@](NC3=O)(C)c4ccc5c(c4)CCC5 C24850070
CC(C)Nc1ccc[nH+]c1N2CCN(CC2)C(=O)c3ccc(cn3)C(=O)N[C@@H]4CCC(=S)O4 C26650111
CCCNC(=O)c1ccccc1NC(=O)C2CC[NH+](CC2)Cc3nc(no3)c4ccc(cc4)F C30982718
CCOC(=O)c1c2c(sc1NC(=O)COc3ccc(cc3OC)C=O)C([NH2+]C(C2)(C)C)(C)C C32856417
Cc1c(sc2c1c(nc(n2)SCc3ccc(cc3)[N+](=O)[O-])N4CC[NH+](CC4)CC(=O)N)C C34759142
CC(C)(C)c1ccc(cc1)[C@@H]2C3=C(CN(C3=O)CC(=O)NCC[NH+]4CCCCC4)N(C(=O)N2)C C34792478
CC(C)(C)c1ccc(cc1)[C@H]2C3=C(CN(C3=O)CC(=O)NCC[NH+]4CCCCC4)N(C(=O)N2)C C34792482
CC(C)c1ccc(cc1)c2c3c(n(nc3nc(n2)N4CC[NH+](CC4)CCN5CCOCC5)C)N C35578438
C[NH+](C)CCNC(=O)CN1CC2=C(C1=O)[C@@H](NC(=O)N2CC=C)c3ccccc3C(F)(F)F C35636972
CCN1C2=C([C@H](NC1=O)c3ccccc3C(F)(F)F)C(=O)N(C2)[C@H](C(C)C)C(=O)NCC[NH+](C)C C35966550
C[NH+](C)CCNC(=O)[C@H]1[C@@H](OC(=O)N1Cc2ccc(cc2)F)c3ccc(cc3)NC(=O)c4ccc(cc4)F C36215187
C[C@H]1CC(=O)Nc2ccccc2N1C(=O)C[NH+](C)CC(=O)N[C@H](C)c3ccc4c(c3)OCCO4 C36408789
CCOC(=O)C1=C(NC(=O)N[C@H]1c2ccco2)C[NH+]3CCC[C@@H]3c4ccc5c(c4)OCCCO5 C36869770
c1cc(oc1)Cn2c(nnn2)C[NH+]3[C@@H]4CC[C@H]3CC(C4)NC(=O)NC56CC7CC(C5)CC(C7)C6 C12644305
c1cc(ccc1/C=N/NC2=[NH+][C@H](N=N2)SCC(=O)N[C@H]3[C@@H](C4=C(S3)CCCC4)C#N)Cl C39439799
C[C@H](CNC(=O)[C@H]1CN(CC12CC[NH2+]CC2)C(=O)c3ccccc3OC(=O)C)Oc4ccccc4Cl C39666368
c1ccc2c(c1)c(cc(c2O)/N=N/c3ccc(cc3)/C=C\C4[NH+]=c5ccccc5=[NH+]4)S(=O)(=O)[O-] C39738100
c1ccc2c(c1)c(cc(c2O)/N=N/c3ccc(cc3)/C=C/C4[NH+]=c5ccccc5=[NH+]4)S(=O)(=O)[O-] C39738101
Cn1c(c2c(nc(nc2n1)N3CCN(CC3)CC[NH+]4CCCCC4)c5ccc(c(c5)Cl)F)N C40386956
CO[C@H]1C[NH+](C[C@@H]1NC(=O)c2ccc(s2)Cl)CC(=O)Nc3ccc(cc3F)n4ccccc4=O C38994189
CC(C)C(=O)N1CCCc2c1cc(cc2)NC(=O)C(=O)NC[C@@H](c3ccc(cc3)N(C)C)[NH+]4CCCC4 C49504545
CN(CC1(CCC(CC1)[NH2+]Cc2cc3c(cn2)OCCO3)O)c4ccnc5c4nc(cc5)OC C45168513
c1ccc(c(c1)C(=O)Nc2ccc3c(c2)OCO3)NC(=O)CN4CC[NH+](CC4)C[C@@H]5CCCO5 C22780065
Cc1ccc(cc1)[C@H](CNC(=O)c2cc(nc3c2c(=O)[nH]c(=O)n3CC(C)C)C(C)C)[NH+](C)C C60155818
CC1=C([C@@H](N2C(=N1)[NH+]=NN2)c3cc(ccc3OC)Br)C(=O)Nc4ccccc4OC C12467762
C[C@H]1C(=C([C@@H](N1Cc2ccco2)NC(=O)C[NH+]3CCC(CC3)n4c5ccccc5[nH]c4=O)C#N)C C39935388
C[C@@H]1C(=C([C@H](N1Cc2ccco2)NC(=O)C[NH+]3CCC(CC3)n4c5ccccc5[nH]c4=O)C#N)C C39935389
c1cc2c(cc1NC(=O)CCCNC(=O)N3CCC4=c5cc(ccc5=[NH+][C@@H]4C3)Cl)OCCO2 C63295074
COC(=O)[C@@H](CC1=c2ccccc2=[NH+]C1)N/C=C/3\C(=O)NC(=O)N(C3=O)c4cccc(c4)Cl C63426753
Cc1ccc(cc1)S(=O)(=O)[C@@H](CNC(=O)C(=O)NCCC2=c3ccccc3=[NH+]C2)c4ccco4 C63698394
CN1CC[NH+]=C1[C@@H](c2ccc(cc2)F)NC(=O)CCc3[nH]c(=O)c4cnn(c4n3)c5ccccc5 C64159767
CC(C)Oc1ccccc1[C@H]2c3c(c(=O)cc(o3)CO)OC(=C2C#N)N C01421790
CCOC(=O)C1=C(Oc2ccccc2[C@@]13C(=C(NC3=O)C)C(=O)C)N C04517201
CC(=O)Nc1cccc(c1)NC(=O)CNC(=O)c2cc(ccn2)Cl C09364500
CC(=O)Nc1cccc(c1)NC(=O)C(=O)NCc2c(cccc2F)F C10017492
CC(C)S(=O)(=O)c1cccc(c1)C(=O)Nc2c(ccs2)C(=O)N C10253477
c1ccc2c(c1)CCC[C@@H]2NC(=O)Cn3c(=O)c(cc(n3)c4ccco4)N C12146616
CC(C)(C(=O)N[C@H]1CCCc2c1cnc(n2)N3CCC(CC3)CO)O C12314699
c1c(cc(cc1Cl)Cl)NC(=O)CSc2nncc(=O)n2N C12348244
c1cc(oc1)C(=O)NCCNC(=O)c2ccc3c(c2)NC(=O)CS3 C12926305
c1cc(cc(c1)S(=O)(=O)N[C@H]2CCCc3c2cco3)S(=O)(=O)N C12944025
c1cc(sc1)/C=C\2/C(=O)N(C(=O)N2)CC(=O)Nc3ccc(cc3)O C15051788
CC1(CC2=C([C@@H](C(=C(N2)SCC(=O)N)C#N)c3ccco3)C(=O)C1)C C12250529
CCOC(=O)C1=C(Nc2ccccc2[C@]13C(=C(OC3=O)C)C(=O)C)N C20609446
c1c(cc(c(c1Cl)NC(=O)CCN2C(=O)CSC2=O)Cl)N C21812725
Cn1c[nH+]c(c1Cl)S(=O)(=O)[N-]c2ccc(c(c2)C(=O)N)Cl C26542179
c1cc(c(cc1N)Br)S(=O)(=O)NCc2ccncc2 C37054018
CCn1cc(c(n1)N)S(=O)(=O)Nc2ccc(cn2)Br C37558601
c1cc(c(cc1Cl)N)C(=O)OCC(=O)N[C@@H]2CCS(=O)(=O)C2 C06059911
c1ccc2c(c1)C(=O)N([C@@H](N2)O)CCC(=O)NC3=CC4=CC=N[C@H]4C=C3 C39277006
CC(=O)Nc1ccc(cc1)[C@@H]2CS[C@H](N2)NC(=O)C3=CCC(=O)N=C3 C39440963
Cn1cnnc1CNS(=O)(=O)c2cc(ccc2N)Br C40347056
c1c(c(cc(c1S(=O)(=O)NC[C@@H]2CCS(=O)(=O)C2)Cl)F)N C40348770
C[C@H](C(=O)Nc1ccc(cc1Br)S(=O)(=O)N)n2cccn2 C40378714
CS(=O)(=O)NC1CCN(CC1)S(=O)(=O)c2cc(cs2)N C41068055
COC1CCN(CC1)S(=O)(=O)c2cc(cnc2NN)Br C41070065
CC[C@@H]1CN(CCO1)S(=O)(=O)c2cc(cnc2NN)Br C41070102
Cn1cc(cn1)CNS(=O)(=O)c2ccc(cc2N)Br C41158620
c1cc(ccc1C#N)NC(=O)C(=O)NC[C@H](c2ccc(c(c2)F)F)O C41740223
c1cc(cc(c1)NC(=O)C(=O)NC[C@H](c2ccc(c(c2)F)F)O)C#N C41740295
c1c(c[nH]c1C(=O)NCC(=O)N[C@H]2CCS(=O)(=O)C2)Br C48577063
C[C@H](c1nncn1C)NS(=O)(=O)c2c(cc(cc2Cl)Cl)N C50416840
C[C@H]([C@@H]1CCCO1)NS(=O)(=O)c2cc(cnc2N)Br C50655612
Cc1c(c(n[nH]1)C)NS(=O)(=O)c2cc(cnc2NC)Br C50657153
c1cc(ccc1CCNC=C2C(=O)NC(=S)NC2=O)OC(F)F C52529129
c1cc(c(c(c1)Cl)NC(=O)C[C@@H](C(=O)[O-])[NH+]2CCNCC2)Cl C22592783
CCNC(=O)[C@H](C)N[C@@H]1c2cc(cc(c2NC1=O)Br)F C42078500
CCC(C)(C)NC(=O)CN1c2cc(ccc2[C@@H](C1=O)N)Br C49282209
C[C@H](C(C)C)NC(=O)CN1c2cccc(c2[C@@H](C1=O)N)Br C49309000
CC(=O)N[C@H](C1CCCC1)C(=O)Nc2cc(c[nH]c2=O)C(F)(F)F C47502452
c1c(c(cc(c1N)F)Br)C(=O)OCCN2CCNC2=O C61089591
c1ccc2c(c1)cccc2N3C(=O)/C(=C\NCCO)/C(=O)NC3=S C05889324
c1c(cnc(c1Cl)NC(=O)CSC2=NC(=O)CC(=N2)N)Cl C63228960
c1ccc(c(c1)NC(=O)CSC2=NC(=O)CC(=N2)N)Br C63552122
c1ccc2c(c1)cccc2N3C(=O)/C(=C/NCCO)/C(=O)NC3=S C05889324
c1ccc2c(c1)[C@H](C(=O)N2)CC(=O)Nc3cc(c[nH]c3=O)C(F)(F)F C58421241
COc1ccccc1[C@H]2Cc3c(nc([nH]3)C4(CCOCC4)CO)C(=O)NC2 C65398669
c1ccc2c(c1)c(=O)c(c[nH]2)C(=O)NCc3[nH]nc(n3)c4cccs4 C66427136
CC(C)n1c(n[nH]c1=S)CNC(=O)c2cc(c[nH]2)Br C66639205
CC1CCC(CC1)N2C[C@@H](CC2=O)C(=O)Nc3cccc(c3)S(=O)(=O)N C66815193
Cc1nnc(s1)NC(=O)C(=O)NC2[C@@H]3CCC[C@H]2C[NH+](C3)C4CC4 C67414954
c1c(c(=O)[nH]c(=O)n1C[C@@]2(C[C@H]2CO)CO)/C=C/Br C00019857
c1ccc(cc1)NCC(=O)NNC2=NS(=O)(=O)c3c2cccc3 C01190166
c1ccc2c(c1)[C@@H]([C@H](N(S2(=O)=O)CCO)Cc3cccc(c3)O)O C13718759
CCn1cc(c(n1)C(=O)NCCn2cc(cn2)Br)N C02537401
Cc1c(c(n(n1)C)C)[C@H](C)NC(=O)CSc2nnc(s2)N C19219091
CC(C)C[C@]1([C@@H]2[C@@H]([C@@H]([NH2+]1)c3ccccc3O)C(=O)N(C2=O)C)C(=O)[O-] C19858352
Cn1c[nH+]c(c1Cl)S(=O)(=O)[N-]Cc2cccc(c2)C(=O)N C28056088
Cn1c[nH+]c(c1Cl)S(=O)(=O)[N-]c2ccc(c(c2)C(=O)N)F C32086995
c1cc(ncc1SCC(=O)N[C@@H]2CS(=O)(=O)C[C@@H]2Cl)N C37192137
c1cc(ccc1c2cnc(o2)CSCC[C@H](C(=O)[O-])[NH3+])Cl C37736492
c1ccc(c(c1)c2nc(no2)CSCC[C@@H](C(=O)[O-])[NH3+])Cl C37736511
c1cc(ccc1c2nc(co2)CSCC[C@@H](C(=O)[O-])[NH3+])Cl C37736655
c1c(c[nH]c1C(=O)Nc2cnn(c2)CC(=O)NC3CC3)Br C37791121
c1cc(sc1S(=O)(=O)NCCS(=O)(=O)N)Br C40218747
c1ccc2c(c1)OC[C@@H](O2)CNC(=O)C(=O)Nc3cccc(c3)O C40285784
CCN(CCCNC(=O)c1cc(ccc1Cl)N)S(=O)(=O)C C40335965
c1c(cc(c(c1F)S(=O)(=O)NC[C@H]2CCS(=O)(=O)C2)F)N C40348763
c1csc(c1Br)S(=O)(=O)NCCS(=O)(=O)N C42524633
c1ccc2c(c1)-c3ccccc3C2COC(=O)N4C[C@H](C[C@@H]4C(=O)[O-])[NH3+] C44559995
CC(C)(C(=O)Nc1nnc(s1)SCC(=O)N)Br C44790655
Cc1nc(on1)CNS(=O)(=O)Cc2ccccc2C(=S)N C45009705
CCNC(=O)[C@@H](C)NC(=O)c1c(c(n[nH]1)C2CC2)Br C49158030
C[C@H](c1cccc(c1)N)NS(=O)(=O)C2CCS(=O)(=O)CC2 C50350926
c1cc(c(c(c1)Cl)F)S(=O)(=O)Nc2cnn(c2)CC(=O)N C55597291
c1cc2c(cc1N3C[C@H](CC3=O)C(=O)NCCS(=O)(=O)N)CCC2 C56862893
Cn1c2c(cn1)[C@H](CCC2)NC(=O)NCCC(=O)NC3CCCCC3 C57168927
Cn1cc(cn1)/C(=N/OCC(=O)Nc2ccc(cc2)Br)/N C54273025
Cc1ccc(o1)[C@@]2(C(=O)N(C(=O)N2)Cc3cccc(c3)C(=O)N)C C60346261
c1cc(c(cc1S(=O)(=O)N)F)S(=O)(=O)NCc2ccoc2 C60499811
Cc1ccc(c(c1)O)N/C=C\2/C(=O)NC(=S)N(C2=O)CCOC C60863576
CCNC(=O)CNC(=O)CSCC(=O)Nc1ccc(cc1)F C08094584
c1csc(c1C(=O)N)NC(=O)CN2C(=O)[C@@H]3CC=CC[C@H]3C2=O C12530776
c1c(cc(c(c1F)S(=O)(=O)NCC(=O)N)Br)F C37382430
CS(=O)(=O)NCCN[C@H]1c2c(cccc2Br)NC1=O C20203467
Cc1ccc(c(=O)[nH]1)C(=O)NCCCNC(=O)c2ccccc2F C63328468
c1ccc2=[NH+]CC(=c2c1)C[C@@H](C(=O)[O-])N3[C@H](Nc4ccccc4C3=O)O C63376291
C[C@@H]1CC[C@@H](CN1C(=O)CNC(=O)c2ccc(c(c2)F)F)C(=O)N C63767879
C1C(=CN=C1C(=O)N[C@@H]2N=C(CS2)CC(=O)N)Br C64236661
CN(CC(=O)c1c(n(c(=O)[nH]c1=O)C2CC2)N)c3ccc(cc3)F C58210073
c1csc(c1C(=O)N)NC(=O)C(=O)N2CCN(CC2)CC(F)F C64298030
C#CCNC(=O)CCNC(=O)N[C@H]1CCSc2c1cccc2F C64643371
CSc1c(c(n(n1)CC(=O)Nc2cccc(c2)F)N)S(=O)(=O)C C45986619
c1cc(oc1)C(=O)Nc2ccc(s2)C(=O)N[C@H]3CCCNC3=O C50635827
CS(=O)(=O)NCCC(=O)NC1[C@@H]2CCC[C@H]1C[NH+](C2)C3CC3 C55477217
C[C@H](C(=O)NCc1ccco1)NC(=O)c2cc3ccccc3[nH]c2=O C65912923
C[C@H](C(=O)NC(=O)NC(C)C)N1CCC(CC1)NC(=O)c2ccsc2 C66471822
c1cc(sc1)c2nc([nH]n2)CNC(=O)CCNCC(F)(F)F C66651776
CNC(=O)CCNC(=O)Nc1cc(c(c(c1)F)S(=O)(=O)C)F C67353136
c1ccc(c(c1)c2ncc(s2)C(=O)NNC(=O)C(=O)NC3CC3)F C67540350
CC(C)(C)SCCNC(=O)C(=O)Nc1ccc2c(c1)C(=O)NC2 C67597526
Cc1cccc2c1NC(=O)C2(c3c(n(n(c3=O)c4ccccc4)C)C)c5c(n(n(c5=O)c6ccccc6)C)C C04020647
c1ccc(cc1)COc2cccn3c2ncc3[C@@H](CC(=O)NCc4ccc5c(c4)OCO5)c6cccc(c6)F C04157803
C[C@@H](C(=O)Nc1cc(cc(c1)Cl)Cl)OC(=O)c2ccc(c(c2)S(=O)(=O)N3CCCCC3)Cl C03273386
CC1(CC2=C([C@H](N(c3ccccc3N2)C(=O)C(F)(F)F)c4ccc(o4)c5ccccc5[N+](=O)[O-])C(=O)C1)C C00668229
COc1ccc(c(c1)OC)NC(=O)c2cc3nc(cc(n3n2)C(F)(F)F)c4ccc(cc4)Br C00845196
CCOC(=O)c1c(csc1NC(=O)CSc2nnc3n2c4ccccc4c(c3)C)c5ccc(cc5)F C02107505
CCOc1ccc(cc1)c2c3c([nH]n2)C(=O)N([C@@H]3c4ccccc4[N+](=O)[O-])c5ccc(cc5)Br C01404725
CCOc1ccc(cc1)c2c3c([nH]n2)C(=O)N([C@H]3c4ccccc4[N+](=O)[O-])c5ccc(cc5)Br C01404721
CCc1ccc(cc1)N2C(=O)/C(=C\c3cn(c4c3cccc4)CCCOc5cccc(c5C)C)/C(=O)NC2=O C09076187
Cc1cccc(c1C)N2CCN(CC2)C(=O)c3ccc(cc3)N4C(=O)N[C@@H]5C[C@]4(Oc6c5cc(cc6)Cl)C C09681437
CCc1ccc(cc1)NC(=O)/C(=C\2/N(C(=O)[C@@H](S2)Cc3ccc(cc3)C(=O)OCC)c4ccccc4)/C#N C12273784
CCCOc1ccc(cc1OCC)[C@H]2CN3C(=O)N(C(=O)[C@@]3(c4c2c5ccccc5[nH]4)C)c6cccc(c6)C C12872990
C[C@@]12C[C@@H](c3cc(ccc3O1)Cl)NC(=O)N2c4cccc(c4)C(=O)N5CCN(CC5)c6ccccc6F C09615111
CC(C)[C@H]1Cc2c(sc3c2c4nnc(n4c(n3)SC)SCC(=O)Nc5ccc(cc5)Cl)CO1 C02240670
CC[C@H](C)c1ccc(cc1)[C@@H](C)NC(=O)c2cc(nc3n2nc(c3)c4ccc(cc4)F)c5c(nn(c5C)C)C C13961192
CC(C)(C)C(=O)[C@H]1[C@H]([C@@]2(c3ccccc3NC2=O)[C@H]4N1c5ccccc5C=C4)C(=O)c6ccc7c(c6)OCO7 C16038414
COc1cc(cc(c1OC)OC)Nc2c3c(cn(c3ncn2)c4cccc(c4)C(F)(F)F)c5ccccc5 C02714181
CC1=C([C@H](C2=C(N1)C[C@H](CC2=O)c3ccc(c(c3)OC)OC)c4ccccc4OC(C)C)C(=O)OC(C)C C00679278
CCSCCOC(=O)C1=C(NC2=C([C@H]1c3cccc(c3)[N+](=O)[O-])C(=O)C[C@H](C2)c4ccccc4Cl)C C02762141
CCSCCOC(=O)C1=C(NC2=C([C@@H]1c3cccc(c3)[N+](=O)[O-])C(=O)C[C@@H](C2)c4ccccc4Cl)C C02762144
c1ccc(cc1)[C@]2(Cn3c4ccccc4cc3C(=O)N2Cc5ccc6c(c5)OCO6)C(=O)NC7CCCCC7 C20937919
COc1ccccc1c2nnc(n2C3CCCCC3)SCC(=O)Nc4nc(cs4)c5ccc(cc5)F C32687183
CCOc1ccccc1NC(=O)N2Cc3c(nn(c3-n4cccc4[C@@H]2c5ccc(cc5)F)c6ccccc6)C C33051071
Cc1ccc(cc1)CNC(=O)N2Cc3c(nn(c3-n4cccc4[C@@H]2c5ccc(cc5)N(C)C)c6ccccc6)C C33266852
CC(C)N(CC(=O)N1c2ccccc2-n3cccc3[C@@H]1c4cccc(c4)Cl)C(=O)Nc5cccc(c5)OC C33383662
CCOC(=O)c1c2csc(c2c(=O)n(n1)c3ccc(cc3)C)NC(=O)C(c4ccccc4)c5ccccc5 C33634649
CCOC(=O)[C@H]1[C@@H](CC2=C(C1=O)[C@@H](C(=C(N2)C)C(=O)OCC)c3ccccc3Cl)c4ccccc4OC C08415832
CCn1c(=O)c2ccc(cc2nc1[C@@H](C)N(Cc3ccco3)C(=O)Nc4cccc(c4Cl)Cl)Cl C35026631
CC(C)N(CC(=O)N1c2ccccc2-n3cccc3[C@@H]1c4ccco4)C(=O)Nc5cccc(c5Cl)Cl C35231413
Cc1ccc(cc1S(=O)(=O)N2CCN(CC2)C)c3c4ccccc4c(nn3)Nc5cccc6c5cccc6 C17123578
CCONC(=O)CN1c2c(c(nn2c3ccc(cc3C)C)C(C)(C)C)[C@@H](SCC1=O)c4ccccc4C C35524280
Cc1ccc(cc1)[C@@H]2C(=C(N=C3N2C(=CS3)/C=C(/N4CC[NH+](CC4)C5CCCC5)\[O-])C)C(=O)OC(C)C C35969953
CC(C)(C)CC(C)(C)NC(=O)[C@@H](c1ccco1)N(c2ccccc2Cl)C(=O)Cc3ccc4c(c3)OCO4 C36546385
Cc1cccc(c1C)n2c3c(c(n2)C(C)(C)C)[C@H](SCC(=O)N3CC(=O)NC(C)C)c4ccccc4OC C37427068
CN1C(=O)N([C@]2([C@]1(Nn3c(=O)/c(=C/c4ccc(cc4)N(C)C)/sc3=N2)c5ccccc5)c6ccccc6)C C08690325
CCOC(=O)c1c(cc2cc(c(cc2c1c3cccc(c3)SC)c4ccccc4O)OC)Cn5cncn5 C39502357
Cc1cccn2c1nc(c(c2=O)/C=C(\C#N)/C(=O)Nc3cccc(c3)Br)N4C[C@H](O[C@@H](C4)C)C C39994109
CCOC(=O)c1c2c(sc1NC(=O)c3c(c4c(s3)ncn(c4=O)Cc5ccc(cc5)C)C)CCCC2 C41024002
CC(=O)N1c2ccccc2NC3=C([C@@H]1c4cc(c(c(c4)OC)OC)OC)C(=O)C[C@@H](C3)c5ccc(cc5)C(C)(C)C C01251407
COc1ccc(cc1OC)CCN2[C@H](C(=O)N(C2=S)c3cccc(c3)Cl)CC(=O)Nc4ccccc4 C33392980
CCn1c(nnc1SCC(=O)Nc2c(c3c(s2)C[C@@H](CC3)C(C)(C)C)C#N)[C@@H](C)Oc4ccccc4 C13850000
CCn1c(nnc1SCC(=O)Nc2c(c3c(s2)C[C@@H](CC3)C(C)(C)C)C#N)[C@H](C)Oc4ccccc4 C13850005
Cc1ccc(cc1)[C@@H]2C(=C(N=c3n2c(=O)/c(=C\c4ccc5c(c4)OCCO5)/s3)C)C(=O)Nc6ccccc6 C59305641
Cc1ccc(cc1)[C@H]2C(=C(N=c3n2c(=O)/c(=C\c4ccc5c(c4)OCCO5)/s3)C)C(=O)Nc6ccccc6 C59305644
CCc1ccccc1N(CC(=O)N/N=C/c2cc(n(c2C)c3cc(ccc3Cl)Cl)C)S(=O)(=O)C C59401679
Cc1ccc(cc1C)N(CC(=O)N/N=C/c2cc(n(c2C)c3cccc(c3Cl)Cl)C)S(=O)(=O)C C59436988
Cc1cc(c(cc1Cl)C2=NN=C3[C@@H]2[C@H](N(C3=O)CCc4ccc(c(c4)OC)OC)c5ccc(cc5)F)O C08845453
COC(=O)c1ccccc1NC(=O)N2CCCN(CC2)c3c4cccn4c5ccc(cc5n3)Br C64450094
C[C@@]12[C@@H]([C@H](C[C@@H](O1)n3c4ccccc4c5c3c6n2c7ccccc7c6c8c5C(=O)NC8)N(C)C(=O)c9ccccc9)OC C64857641
c1ccc2c(c1)NC(=O)c3cc(c(cc3O2)N4CCN(CC4)c5ccc(cc5)F)S(=O)(=O)N6CCCC6 C64986554
CC(=O)Nc1nc2c(s1)C[C@H]3[C@]([C@@H]2CC(=O)N4CCCCC4)(CC[C@H]([C@@]3(C)CO)O)C C04222258
c1cc2cccc(c2c(c1)SCC(=O)OCC(=O)Nc3ccc(cc3)S(=O)(=O)N)Cl C03529715
CCOc1cc(ccc1O)[C@@H]2CC(=O)NC(=C2C#N)SCC(=O)Nc3ccc(cc3C)C C01438235
Cc1cccc(c1NC(=O)CNC(=O)CSCc2[nH]c(=O)c3c4c(sc3n2)CCC4)C C08988139
Cc1ccc(cc1)NC(=O)CN2C(=O)/C(=C\c3cc(c(c(c3)Br)O)Cl)/NC2=O C09262317
CC(=O)c1cccc(c1)NC(=O)c2ccc(c(c2)N)N3C[C@H]4C[C@@H](C3)c5cccc(=O)n5C4 C09490171
CCCCN1C(=O)C(=O)C2=C(O[C@]3([C@@]21C(c4c3cccc4)(O)O)O)c5ccc(cc5)Br C09972531
CCCCn1c(c(c(=O)[nH]c1=O)N(Cc2ccccc2)C(=O)[C@@H]3Cc4ccccc4S3)N C12801032
c1ccc(cc1)CCn2c(nnc2SCC(=O)NC(=O)N)c3ccc(cc3)Br C03365076
c1cc(ccc1c2nnc3n2CCCCC3)NC(=O)c4cc(ccc4Cl)S(=O)(=O)N C13098182
c1ccc(cc1)C(c2ccccc2)(c3ccccc3)OC[C@@H]4[C@H](C[C@H](O4)n5ccc(nc5=O)N)O C14960557
Cc1ccc(cc1)n2c(=O)c3c4c(sc3nc2S[C@H](C)C(=O)NC(=O)N)CCCC4 C03521753
CCCCn1c(c(c(=O)[nH]c1=O)N(C2CCCC2)C(=O)CSc3ccc(cc3F)F)N C15486712
c1ccc2c(c1)nc3c(nn(c3n2)c4ccc(cc4)I)[C@H]([C@@H](CO)O)O C15774891
Cc1cc2c(cc1C)nc3c(n2)c(nn3c4ccc(cc4)Br)[C@@H]([C@H](CO)O)O C15775218
c1ccc(cc1)CNS(=O)(=O)c2cccc(c2)C(=O)NNC(=O)/C=C/c3ccc(cc3)F C15846715
Cc1c(sc2c1c(=O)[nH]c(n2)CS[C@H](C)C(=O)Nc3ccc(cc3)NC(=O)C(C)C)C C16016974
CCCCn1c(c(c(=O)[nH]c1=O)N(Cc2ccccc2)C(=O)Cc3c(c(c(c(c3F)F)F)F)F)N C16702244
c1ccc(c(c1)C(=O)NNC(=O)c2cccc(c2)S(=O)(=O)Nc3ccccc3Cl)F C17397073
c1cc(sc1)[C@@H]2CC3=C([C@@H](c4c([nH]c(=O)[nH]c4=O)N3)c5ccc(cc5)OC(F)(F)F)C(=O)C2 C18200283
c1cc(sc1)[C@H]2CC3=C([C@H](n4c(nc(n4)N)N3)c5ccc(cc5)OC(F)(F)F)C(=O)C2 C18200668
CC(C)Cn1c(c(c(=O)[nH]c1=O)N(CC(C)C)C(=O)c2ccc(cc2Br)F)N C19295357
COc1cc(ccc1O)[C@@H]2C(=C(NC3=C2C(=O)CCC3)SCC(=O)Nc4ccccc4F)C#N C02694745
COc1c(cc(cc1Br)Br)/C=C/C(=O)Nc2c[nH]c(=O)[nH]c2=O C21141666
Cc1c(sc2c1c(=O)n(c(n2)SCC(=O)Nc3c(c4c(s3)CCC4)C(=O)N)C)C C21375295
Cc1cc(cc(c1C)S(=O)(=O)N)C(=O)OCC(=O)N[C@@H](C)c2ccc(cc2)Br C21485613
Cc1nc2n(n1)c(c(s2)[C@@H](c3ccc(c(c3)Cl)Cl)[NH+]4CCC(CC4)C(=O)N)[O-] C22627567
C[C@H]1CCc2c(sc3c2c(nc(n3)S[C@H](C)C(=O)N[C@@H]4CCS(=O)(=O)C4)N)C1 C22644793
CCN(CCC(=O)Nc1ccc(cc1)C(=O)N)C(=O)c2ccc(o2)c3ccccc3Cl C22955815
CCCCN(c1c(n(c(=O)[nH]c1=O)CC(C)C)N)C(=O)c2cc(ccc2F)Br C24005012
CNS(=O)(=O)c1ccc(cc1)/C=C/C(=O)Nc2cccc(c2)NC(=O)c3cccs3 C24029320
c1cc(ccc1n2c(c(c(n2)CCCNC(=O)COc3ccc(cc3Cl)F)C#N)N)F C25162148
Cc1ccc(cc1)C(=O)[C@H](Nc2c(c3c(s2)CCCC3)C(=O)NC)NC(=O)c4ccco4 C27016379
CC(C)(C)[C@@H]1CCc2c(cc(s2)C(=O)NN3C(=O)[C@H](NC3=O)Cc4c[nH]c5c4cccc5)C1 C28848062
C[C@@H](c1ccc2c(c1)NC(=O)CO2)NC(=O)c3cc(n[nH]3)c4ccc(cc4)Br C33119474
CN(CC(=O)C(=C1Nc2ccccc2N1)C#N)CC(=O)Nc3ccc(c(c3)C(F)(F)F)Cl C13138076
CC[C@@H](C)N1C(=O)[C@H]2[C@@H](N[C@@]3([C@@H]2C1=O)c4ccc(c(c4NC3=O)C)C)Cc5ccc(cc5)O C35375076
C[C@@H](C(=O)Nc1cccc(c1)S(=O)(=O)N)Sc2nccn2c3ccccc3C(C)C C18437408
c1cc(c(c(c1)Cl)Cl)C(=O)N2C[C@H](C3(C2)CC[NH2+]CC3)C(=O)NC4CCC(CC4)C(=O)[O-] C39658021
CCC[C@@H]1O[C@@H]2C[C@@H]3[C@H]4C[C@@H](C5=CC(=O)C=C[C@]5([C@@H]4[C@H](C[C@]3([C@@]2(O1)C(=O)CO)C)O)C)O C44020539
CCCn1c2ccccc2n(c1=O)CC(=O)NNC(=S)Nc3ccc(cc3Cl)Cl C46773248
CCN1[C@@H](c2c(n[nH]c2C1=O)c3ccccc3O)c4cc(c(c(c4)Br)O)OC C08845798
COc1cccc(c1OC)[C@H]2c3c(n[nH]c3OC(=C2C#N)N)c4ccc(cc4)Br C01108361
Cc1ccc(cc1)c2n[nH]c(=S)n2CCC(=O)Nc3cc([nH]n3)c4c(cccc4F)F C60363927
COc1ccccc1c2cc([nH]n2)C(=O)N/N=C\3/c4cc(ccc4NC3=O)Br C05297129
CC[NH+]1CCC2=c3ccccc3=[NH+][C@@H]2[C@@H]1[C@@H]4[C@@H](N(C(=O)N(C4=O)c5ccc(cc5)OC)C)O C63384026
c1ccc(cc1)C(=O)N[C@H]2Nc3cc(ccc3S2)NC(=O)[C@H]4C=C(N=N4)c5cccs5 C63625152
C[C@H]1C(=C2C(=NC(=NC2=O)[C@H](C)S[C@@H]3NN=C(N3N)c4ccc(cc4Cl)Cl)S1)C C38654223
Cc1ccc(cc1)NC(=O)c2cnn3c2NC4=C([C@H]3c5ccc(c(c5)OC)O)C(=O)CCC4 C64874148
COc1ccccc1c2cc([nH]n2)C(=O)N/N=C/3\c4cc(ccc4NC3=O)Br C05297129
CCOc1cc(ccc1OCc2ccccc2F)[C@@H]3c4c(n[nH]c4OC(=C3C#N)N)C C00623008
c1ccc(cc1)n2c(cc(=O)nc2SCC(=O)Nc3nc4c(s3)CCCC4)N C02784052
CCCn1c(=O)c2ccccc2c(n1)C(=O)Nc3c(c4c(s3)CCCC4)C(=O)N C02616647
c1ccc(cc1)c2cc(c(s2)NC(=O)CSc3nnc4n3cccc4)C(=O)N C02886813
CCCCCn1c(=O)c2c3c(sc2nc1S[C@H](C)C(=O)NC(=O)N)CCC3 C03402535
c1ccc(cc1)[C@@H](CNS(=O)(=O)c2ccc(cc2)Cl)Sc3nncn3N C03227119
c1cc(c(c(c1)Cl)CC(=O)OCC(=O)Nc2ccc(cc2)S(=O)(=O)N)Cl C03488634
c1cc(sc1)c2cc(no2)COCC(=O)Nc3c(c4c(s3)CCCC4)C(=O)N C06876539
Cc1cc2c(cc1C)occ2CC(=O)O[C@H](C)C(=O)Nc3c(ccs3)C(=O)N C07299660
COc1ccc(cc1F)C(=O)OCC(=O)Nc2c(c3c(s2)CCCC3)C(=O)N C07599258
Cc1c(sc(n1)c2ccccc2)C(=O)O[C@H](C)C(=O)Nc3c(ccs3)C(=O)N C07841403
C[C@H](C(=O)Nc1c(ccs1)C(=O)N)OC(=O)c2ccc(o2)c3ccc(cc3)F C07875050
c1ccc(cc1)c2ccsc2C(=O)OCC(=O)Nc3cccc(c3)S(=O)(=O)N C10985696
CCOc1cc(ccc1OC)[C@H]2CC(=O)Nc3c2c(c(s3)C(=O)c4ccco4)N C12276225
CC(C)[C@H](c1cccs1)NC(=O)c2cc(nc3n2cnc3C(=O)N)c4ccccc4 C12578224
CC(C)[C@@H](c1cccs1)NC(=O)c2cc(nc3n2cnc3C(=O)N)c4ccccc4 C12578231
C[C@@H]1CCCC[C@@H]1NC(=O)/C(=C/c2cc(c(c(c2)Cl)OCC(=O)N)OC)/C#N C12817046
C[C@@H](C(=O)Nc1ccc2c(c1)[nH]c(=O)[nH]2)OC(=O)c3ccccc3SC(F)F C12921152
c1cc(oc1)/C=C/C(=O)NC(=S)Nc2ccc(c(c2)Cl)NC(=O)c3ccco3 C13839629
Cc1ccccc1/C=C(/C(=O)Nc2ccccc2C(=O)NCc3ccco3)\NC(=O)C C14023971
CCCCOC(=O)c1c2c(sc1NC=C3C(=O)NC(=S)NC3=O)CCCC2 C17270504
Cc1cc(cc(c1C)S(=O)(=O)N(C)C)C(=O)NNC(=S)NC2CCCC2 C19599292
C[C@@H](C(=O)Nc1cccc(c1)NC(=O)C)Sc2[nH]nc(n2)c3ccccc3F C22203820
CCCCn1c(c(c(=O)[nH]c1=O)N(CC)C(=O)Cc2ccc3c(c2)CCCC3)N C23227867
Cc1ccc(c(c1)C)C(=O)NNC(=O)CCc2[nH]c(=O)c3c4c(sc3n2)CCC4 C24954605
c1ccc(cc1)c2cnc([nH]2)CNC(=O)Nc3ncc(s3)Sc4ccccn4 C28710346
Cc1cc(cc(c1)C(=O)NCC(=O)N[C@H](C)c2cccc(c2)NS(=O)(=O)C)C C32921902
C#CCNS(=O)(=O)c1ccc(cc1)C(=O)Nc2cccc(c2)c3c4c([nH]n3)CCC4 C32933571
C/C=C/[C@@H](C(=O)NC(C)(C)C)N(Cc1ccc(o1)C)C(=O)c2c(cccc2O)O C36597573
C/C=C/[C@H](C(=O)NC(C)(C)C)N(Cc1ccc(o1)C)C(=O)c2cccc(c2O)O C36597789
CN(C)C(=O)c1ccc(cc1)NC(=O)CCNC(=O)NC23CC4CC(C2)CC(C4)C3 C36626105
CC(C)[C@@H](C(=O)NN/C=C/1\C=CC=C(C1=O)OC)NC(=O)c2ccccc2Cl C10041469
COc1cccc(c1OC)/C=C/C(=O)Nc2cc(ccc2N3CCCCC3)C(=O)N C39549071
CC(C)Cn1c(c(c(=O)[nH]c1=O)N(CC(C)C)C(=O)C(c2ccccc2)(F)F)N C40114782
c1ccc(cc1)CN2[C@H]([C@@H](OC2=O)c3cccc(c3)NC(=O)c4cccs4)C(=O)N C40406969
c1ccc(cc1)CN2[C@H]([C@H](OC2=O)c3cccc(c3)NC(=O)c4cccs4)C(=O)N C40406976
CCCc1cc2c(c(=O)n1CCO)[C@@H](C(=C(O2)N)C(=O)OC)c3ccc(cc3)Cl C40568792
CCCC(=O)Nc1cccc(c1)CNC(=O)C(=O)Nc2ccc(c(c2)C#N)Cl C41823867
Cc1ccc(o1)[C@@](CCNC(=O)NC[C@@H]2COc3ccccc3O2)(C(F)(F)F)O C46728372
CCCNC(=O)c1cccc(c1)NC(=O)c2cc(c(c(c2)S(=O)(=O)NC)C)C C46817950
Cc1cc(ccc1OC(C)C)S(=O)(=O)Nc2cccc(c2C)S(=O)(=O)N C55650601
C=CCNC(=O)c1ccc(cc1)NC(=O)NCCc2cc(cc3c2OCOC3)F C48160956
CC[C@@H](C(=O)Nc1ccccc1C#N)Sc2nc(cc(=O)n2c3ccccc3)N C59513268
CSc1c(cn(n1)c2ccccc2)/C(=N/OC(=O)Nc3cccc(c3)Cl)/N C04362485
CCOc1cc(cc(c1OC)Br)/C=N/NC(=O)Cc2csc(n2)N C59645637
COc1ccccc1CNC(=O)CSc2nnc(n2N)c3cccc(c3)Cl C03543503
CC(=O)c1ccc(cc1)NC(=O)CCSc2nnc(n2N)c3ccc(cc3)F C59804319
Cc1c(c(n2c(n1)nc(n2)N)C)CC(=O)N[C@@H](CCC(C)C)c3ccc(cc3)Cl C57127734
CC1(Cc2c(sc(n2)NC(=O)/C=C/c3ccc(cc3)OCC(=O)N)C(=O)C1)C C56080727
CC(C)(C)NC(=O)c1ccc(cc1)NC(=O)C(=O)Nc2ccc(c(c2)Cl)C#N C65842409
c1ccc(c(c1)C(=O)Nc2ccc(cc2)Br)NC(=O)C(=O)N/N=C/c3cccnc3 C04230138
CCOC(=O)c1ccc(cc1)n2c(c(sc2=S)C(=O)NCc3ccc4c(c3)OCO4)N C03018660
CC1(Cc2c(sc3c2c(=O)n(c(n3)NNC(=S)NC(=O)c4ccccc4)C)CO1)C C02217340
COc1cc(ccc1OCC(=O)N)C=NNC(=O)c2cc3cc(ccc3o2)Br C08451673
Cc1nc(c(s1)CC(=O)N(C)c2c(n(c(=O)[nH]c2=O)Cc3ccccc3)N)c4ccc(cc4)F C09254272
C[C@@H]1CCCC[C@@H]1n2c(nnc2SCC(=O)Nc3c(ccs3)C(=O)N)c4cccnc4 C03368173
c1cc(oc1)Cn2c(=O)c3ccc(cc3nc2SCC(=O)Nc4c(ccs4)C(=O)N)Cl C09507947
Cc1c(c(n(n1)c2ccc(cc2)F)Cl)C(=O)OCC(=O)Nc3c(c4c(s3)CCC4)C(=O)N C09812149
CCn1c(=O)c2ccccc2nc1NNC(=O)C[C@@H]3C(=O)Nc4cc(ccc4S3)Cl C11165216
CC(=O)NCc1ccc(o1)c2csc(n2)NC(=O)c3cc(c(c(c3)Br)O)OC C12050870
c1cc2c(cc1Cl)c3c([nH]2)CN(CC3)C(=O)NCCCC(=O)N[C@H]4CCS(=O)(=O)C4 C12408362
CCOc1c(cc(cc1I)/C=C(\C#N)/c2c(c(n(n2)CCO)N)C#N)OC C12411288
c1ccc2c(c1)c(=O)n(c(n2)SCC(=O)Nc3c(c4c(s3)CCC4)C(=O)N)Cc5ccco5 C12707442
Cn1c(c(c(=O)n(c1=O)C[C@@H](COc2cc(ccc2Cl)Cl)O)N3CCCCC3)N C12751136
Cc1cccc(c1)CN2C(=O)/C(=C\c3cc(n(c3C)c4ccc(cc4)S(=O)(=O)N)C)/NC2=O C04468406
CCCn1c2ccc(cc2nc1SCC(=O)Nc3c(c4c(s3)CCC4)C#N)S(=O)(=O)N C09201820
CCOc1cc(cc(c1OC)I)/C=C(\C#N)/c2c(c(n(n2)CCO)N)C#N C13576982
c1ccc(cc1)CS(=O)(=O)N2C[C@H](Oc3c2cccc3)C(=O)Nc4ccccc4C(=O)N C13678505
c1ccc(cc1)CS(=O)(=O)N2C[C@@H](Oc3c2cccc3)C(=O)Nc4ccccc4C(=O)N C13678507
c1ccc(cc1)n2c(nnc2SCC(=O)Nc3c(c4c(s3)CCC4)C(=O)N)c5cccnc5 C14066386
c1ccc(c(c1)NC(=O)CNC(=O)c2c[nH]nc2c3ccc4c(c3)OCCO4)Br C14385126
COCCn1c(c(c(=O)[nH]c1=O)N(Cc2ccccc2)C(=O)c3ccc(cc3)Br)N C14506846
COCCn1c(c(c(=O)[nH]c1=O)N(Cc2ccccc2)C(=O)c3cccc(c3Cl)Cl)N C14506994
Cc1c(sc2c1c(=O)[nH]c(n2)CS[C@@H](C)C(=O)Nc3cc(ccc3OC)NC(=O)C)C C14793026
c1ccc(cc1)n2c(=O)c3ccsc3nc2SCC(=O)Nc4ccc(cc4)S(=O)(=O)N C20861547
c1cc(ccc1[C@H](CC(=O)OCc2cc(=O)n3cc(ccc3n2)Br)NC(=O)N)Cl C20977093
Cc1c(c(n(n1)c2ccccc2)C)C(=O)O[C@H](C)C(=O)Nc3c(c4c(s3)CCC4)C(=O)N C21604384
C[C@H]1CCc2c(sc3c2c(=O)n(c(n3)S[C@H](C)C(=O)NC(=O)N)C[C@@H]4CCCO4)C1 C22299816
c1cc(cc(c1)S(=O)(=O)NC[C@H]2CCCO2)C(=O)NNC(=O)c3cc4c(s3)CCCCC4 C22698720
c1cc(cc(c1)NC(=O)c2ccco2)NC(=O)CCc3[nH]c(=O)c4c5c(sc4n3)CCC5 C25083207
C[C@H]1C(=O)Nc2cc(ccc2O1)NC(=O)c3cc(c(cc3Cl)Cl)S(=O)(=O)NC4CC4 C27019536
CC(=O)N1C=Cc2ccccc2[C@@H]1CC(=O)NCCCc3c(c(n(n3)c4ccc(cc4)F)N)C#N C31118634
c1cc(ccc1c2nnn(n2)CC(=O)Nc3c(c4c(s3)CCC4)C(=O)N)Br C31731510
CC(C)S(=O)(=O)c1ccc(c(c1)N2CCN[C@H](C2)Cl)NS(=O)(=O)c3ccccc3O C39482979
CC(=O)Nc1cccc(c1)NC(=O)CN2C(=O)[C@](NC2=O)(C)c3ccc(cc3Cl)Cl C39570484
c1ccc(cc1)c2ccc(o2)C(=O)N3C[C@H](C4(C3)CC[NH2+]CC4)C(=O)NC5CCC(CC5)C(=O)[O-] C39658205
CN(C[C@@H]1Nc2ccccc2S1)C(=O)CN3C(=O)[C@@H](NC3=O)Cc4c[nH]c5c4cccc5 C39736783
c1ccc(cc1)C(c2ccccc2)N3CCN(CC3)c4c(c(ncn4)N5CCN(CC5)CCO)N C40729665
c1cc(ccc1NC(=O)N2CCC(CC2)CNC(=O)C(=O)Nc3cc(ccc3C#N)Cl)F C43943956
Cc1cccc(c1)n2c(cc(c2C)C(=O)O[C@H](C)C(=O)Nc3ccc(cc3)S(=O)(=O)N)C C45257071
c1cc2c(cc1N3C[C@@H](CC3=O)C(=O)NNC(=S)Nc4ccc(cc4Cl)Cl)OCO2 C46773532
Cc1c(c(=O)[nH]c(n1)SC)CCC(=O)Nc2nc(cs2)c3ccc(cc3F)NC(=O)C C12789542
Cc1cccc(c1C)N/C(=N\C(=O)c2ccc(cc2)NC(=O)C)/NCc3c(nn(c3C)C)C C32972510
Cc1ccc(cc1)NC(=S)NNC(=O)[C@@H]2CCCN(C2)[C@@H]3CC(=O)N(C3=O)c4ccc(cc4)C C22716350
CNS(=O)(=O)c1cc(n(c1)C)C(=O)Nc2ccc3c(c2)[nH]c(n3)c4cc(ccc4F)F C59850104
COc1cc2c(cc1OC)[C@@H]([NH2+]CC2)c3c(=O)[nH]c(=O)n(c3[O-])c4cccc(c4)C(F)(F)F C20533251
COc1cc2c(cc1OC)[C@H]([NH2+]CC2)c3c(=O)[nH]c(=O)n(c3[O-])c4cccc(c4)C(F)(F)F C20533252
COc1ccc2=[NH+][C@H]3[C@@H](NCCC3=c2c1)c4c([nH]c(=O)n(c4=O)CCc5ccc(cc5)F)[O-] C63384259
CC(C)Cn1c2c(c(=O)[nH]c1=O)[C@@](C(=O)N2)(C(F)(F)F)NC(=O)c3ccc(cc3Cl)Cl C01863510
c1ccc(cc1)CCn2c3c(c(=O)[nH]c2=O)[C@@](C(=O)N3)(C(F)(F)F)NC(=O)c4ccccc4F C01867183
c1cc(ccc1CCNC(=O)c2ccc3c(c2)nc4n(c3=O)CCCCC4)S(=O)(=O)N C03315047
c1cc(ccc1NC(=O)COC(=O)/C=C/c2ccc(o2)Br)S(=O)(=O)N C03247983
c1ccc(c(c1)C(=O)NNC(=O)CCCN2C(=O)/C(=C\c3ccco3)/SC2=S)O C08661003
Cc1ccc(c(c1)NC(=O)CSc2nnc(n2C)CC(=O)Nc3ccc(cc3)F)O C09095836
C[C@@H](C(=O)Nc1c(c2c(s1)CCCCC2)C#N)Sc3nnc(n3C)CCC(=O)N C09216821
c1cc(ccc1/C=C/2\C(=O)NC(=O)N(C2=O)c3ccc(cc3Cl)Cl)OCC(=O)N C01140035
Cn1c(c(c(=O)n(c1=O)C)C(=O)CSc2[nH]c(c(n2)c3cccs3)c4cccs4)N C09643924
c1cc(c(cc1C(=O)N)NC(=O)CCn2cnc3c(c2=O)c4c(s3)CCCC4)N5CCCC5 C09905895
CC[C@@H]1COc2ccc(cc2C(=O)N1)NS(=O)(=O)c3cc(c(c(c3)C)NC(=O)C)C C08962195
c1cc(ccc1c2ccc(s2)C(=O)NNC(=O)CN3C(=O)C4(CCCC4)NC3=O)F C10735440
c1cc2c(cc1C(F)(F)F)NC(=O)[C@H](S2)CC(=O)OCC(=O)NC(=O)NC3CCCC3 C12426290
c1cc(ccc1c2ccc(=O)n(n2)CCCC(=O)Nc3ccc(cc3)S(=O)(=O)N)F C12441003
CCc1c(cc(s1)C(=O)NNC(=O)CN2C(=O)[C@@](NC2=O)(C)c3ccc(cc3)C)C C12674653
Cn1cc(cc1C(=O)N)S(=O)(=O)N2CCC(CC2)C(=O)N[C@@H]3CC[C@H]4CCCC[C@@H]4C3 C12993175
CC(=O)Nc1c(c2c(s1)CCCC2)C(=O)OCC(=O)NNC(=O)c3ccccc3F C13149711
CCn1c2ccc(cc2nc1S[C@@H](C)c3[nH]c(=O)c4ccccc4n3)S(=O)(=O)N C12529363
CCn1c2ccc(cc2nc1S[C@H](C)c3[nH]c(=O)c4ccccc4n3)S(=O)(=O)N C12529365
CCc1nc2c(c3c(s2)CCCC3)c(n1)SCC(=O)Nc4c([nH]c(=O)[nH]c4=O)C C13510527
c1ccn2c(c1)nc3c(c2=O)cc(s3)C(=O)NCCc4ccc(cc4)S(=O)(=O)N C15441475
CCn1c(c(cn1)Br)C(=O)Nc2c(c(c(s2)C(=O)OCC)C)C(=O)N C02768847
Cc1ccc(cc1)N/C(=C\2/C(=O)NC(=O)N(C2=O)c3cccc(c3)Cl)/NCCOC C08777866
CC(C)Cn1c(c(c(=O)n(c1=O)C)C(=O)CSc2[nH]c(cn2)c3ccc(cc3)F)N C17749589
CC(=O)NCCc1c2ccccc2[nH]c1/C=C/3\C(=O)NC(=S)N(C3=O)c4ccccc4OC C02102844
c1cc2c(cc(s2)S(=O)(=O)N[C@H]3CCN(C3=O)Cc4ccc5ccnc(c5c4)N)nc1 C18275342
CC(C)(C)C(=O)N1CCC(CC1)C(=O)OCC(=O)Nc2c(c3c(s2)CCC3)C(=O)N C21511078
CCn1c2ccc(cc2nc1SCc3[nH]c(=O)c4cccc(c4n3)C)S(=O)(=O)N C23105639
c1ccc(cc1)N2C(=O)C(=CNc3ccc(cc3)S(=O)(=O)N)C(=O)N2c4ccccc4 C17064564
COc1ccccc1n2cnnc2SCC(=O)Nc3c(c4c(s3)CCCC4)C(=O)N C28809087
c1ccc(cc1)n2cncc2C(=O)NCCCc3c(c(n(n3)c4ccc(cc4)F)N)C#N C31779103
CCCn1c(c(c(=O)n(c1=O)CC(=O)Nc2ccccc2SC)N3CCCCC3)N C32739552
c1cc(cc(c1)F)C2=NO[C@H](C2)C(=O)OCC(=O)Nc3c(c4c(s3)CCC4)C(=O)N C32912289
C[C@@H]1[C@@H]([C@@]2([C@@H](C2(C)C)[C@@H]3[C@@]1([C@@H]4C=C(C(=O)[C@@]4(CC(=C3)COC(=O)C)O)C)O)OC(=O)C)O C34171392
C[C@H]1[C@@H]([C@@]2([C@@H](C2(C)C)[C@@H]3[C@@]1([C@@H]4C=C(C(=O)[C@@]4(CC(=C3)COC(=O)C)O)C)O)OC(=O)C)O C34171395
C[C@@H]1[C@H]([C@@]2([C@@H](C2(C)C)[C@@H]3[C@@]1([C@@H]4C=C(C(=O)[C@@]4(CC(=C3)COC(=O)C)O)C)O)OC(=O)C)O C34171397
C[C@H]1[C@H]([C@@]2([C@@H](C2(C)C)[C@@H]3[C@@]1([C@@H]4C=C(C(=O)[C@@]4(CC(=C3)CO)O)C)O)OC(=O)C)OC(=O)C C35050900
Cn1cc(cc1C(=O)N)S(=O)(=O)N2CCC(CC2)C(=O)N[C@H]3CC[C@@H]4CCCC[C@H]4C3 C36448887
c1ccc2c(c1)cccc2NC(=O)Cn3c(=O)c4c5c(sc4n(c3=O)CC(=O)N)CCC5 C37640611
c1ccc2c(c1)cccc2NC(=O)Cn3c4c(c5c(s4)CCC5)c(=O)n(c3=O)CC(=O)N C37641124
CC(=O)Nc1cccc(c1)NC(=O)C(=O)NC[C@@H](c2ccco2)N3CCc4c3cccc4 C09708147
c1cc(ccc1NC(=O)CSC2=NC(=O)C3=C4CCCC[C@@H]4SC3=N2)S(=O)(=O)N C39922307
C[C@@H]1[C@H]([C@]2([C@H](C2(C)C)[C@@H]3[C@@]1([C@H]4C=C(C(=O)[C@@]4(CC(=C3)CO)O)C)O)OC(=O)C)OC(=O)C C43794240
Cn1c(=O)c2c3c(sc2nc1SCC(=O)Nc4ccc(cc4)S(=O)(=O)N)CCC3 C09137084
[H]/N=C\1/N(C(=O)/C(=C/c2ccc(c(c2)OC)OCC(C)C)/S1)c3ccc(cc3)S(=O)(=O)N C15053782
C[C@H]1[C@@H](N[C@@H](O1)c2ccccc2[N-]S(=O)(=O)C)C[NH+](C)Cc3[nH]c4ccccc4n3 C39360014
c1ccc(cc1)NC(=O)Nc2cccc(c2)NC(=O)c3cccc(c3)N4C(=O)CCC4=O C58566495
c1cc(cnc1)/C=N/NC(=O)CSc2nnc(n2N)c3ccc(cc3)Br C58989757
COc1cc(ccc1O)[C@@H]2c3c(n[nH]c3C(=O)N2Cc4ccncc4)c5ccccc5O C08606653
COc1cc(ccc1O)[C@H]2c3c(n[nH]c3C(=O)N2Cc4ccncc4)c5ccccc5O C08606654
COc1ccc2=[NH+][C@H]3[C@@H](NCCC3=c2c1)c4c([nH]c(=O)n(c4=O)CCc5ccccc5)[O-] C63372492
c1cc2c(c(sc2nc1)c3nnc(n3C4CC4)SCC(=O)NC[C@H]5CCCO5)N C64794081
CCCCCC(=O)Nc1nc2c(s1)C[C@H]3[C@]([C@@H]2CC(=O)N4CCC(CC4)C)(CC[C@H]([C@@]3(C)CO)O)C C04237046
Cc1ccc(cc1)n2c(=O)c3ccccc3nc2SCC(=O)NNC(=S)Nc4ccc(cc4)Cl C01295804
Cc1ccc(cc1)C(=O)Nc2cccc(c2)C(=O)N/N=C/c3cc(c(c(c3)I)O)OC C01445226
c1ccc(cc1)N/C(=C\2/C(=O)NC(=O)N(C2=O)c3ccc(cc3)Br)/NCc4cccc(c4)F C08757678
c1ccc(cc1)N/C(=C\2/C(=O)NC(=O)N(C2=O)c3cccc(c3)Cl)/NCc4ccccc4Br C08757681
Cc1cccc(c1)CN/C(=C/2\C(=O)NC(=O)N(C2=O)c3ccc(cc3)Br)/Nc4ccccc4 C08757697
COc1cc(ccc1NC(=O)c2cccs2)NC(=S)NC(=O)c3cc(c(c(c3)Cl)OC)Cl C08835544
CCOC(=O)c1ccc(cc1)NC(=O)CSc2ncc(c(n2)N)S(=O)(=O)c3ccc(cc3)C(C)C C09673573
CC(C)[C@@H](C(=O)N/N=C/c1cc(c(c(c1)Br)O)OC)NC(=O)c2ccc(cc2Cl)Cl C10039894
CC(C)[C@H](C(=O)N/N=C/c1cc(c(c(c1)Br)O)OC)NC(=O)c2ccc(cc2Cl)Cl C10039895
c1ccc(cc1)C(CC(=O)NNc2ccc(cc2[N+](=O)[O-])S(=O)(=O)Nc3ccccc3)c4ccccc4 C12528899
c1ccc(cc1)C(c2ccccc2)(C(=O)N/N=C/c3cn(c4c3cccc4)CC(=O)Nc5ccc(cc5)F)O C04065298
Cc1cccc(c1)C(=O)Nc2ccc(cc2)C(=O)NNC(=O)c3ccc(c(c3)Br)OC(C)C C14658817
CC(C)Oc1ccccc1C(=O)NC(=S)NNC(=O)c2ccc(c(c2)I)OC C14664688
Cc1ccc(cc1)NC(=S)NNC(=O)CSc2nc3ccccc3c(=O)n2c4ccc(cc4)Cl C16293135
c1cc(cc(c1)[N+](=O)[O-])c2ccc(o2)[C@@H]3[C@@H]([C@](NC(=O)N3)(C(F)(F)F)O)C(=O)c4ccc(cc4)Cl C16729450
Cc1ccccc1NC(=O)C2=C(NC(=C([C@@H]2c3ccco3)C#N)SCC(=O)Nc4cccc(c4)Cl)C C09057654
Cc1ccc(c(c1)NC(=O)CSC2=C([C@H](C(=C(N2)C)C(=O)OCC=C)c3ccc(c(c3)OC)O)C#N)C C20080876
Cc1ccc(c(c1)NC(=O)CSC2=C([C@@H](C(=C(N2)C)C(=O)OCC=C)c3ccc(c(c3)OC)O)C#N)C C20080879
C[C@H](C(=O)Nc1ccc(cc1)NC(=S)NC(=O)/C=C/c2ccccc2OC)Oc3ccccc3Cl C20119551
CC1=C([C@H](C(=C(N1)SCC(=O)NC(C)(C)C)C#N)c2ccco2)C(=O)Nc3cccc(c3)C(F)(F)F C09433853
Cc1cccc(c1)NC(=O)CSC2=C([C@H](C(=C(N2)C)C(=O)Nc3ccc(cc3)Cl)c4ccco4)C#N C20347786
Cc1ccccc1NC(=O)C2=C(NC(=C([C@H]2c3ccco3)C#N)SCC(=O)Nc4c(cc(cc4C)C)C)C C12250357
Cc1ccc(cc1)NC(=O)c2cnn3c2NC(=C([C@@H]3c4ccc(cc4)F)C(=O)Nc5ccccc5OC)C C20574983
c1ccc(cc1)CC(=NNc2[nH]nc(n2)SCC(=O)N[C@@H]3CCCc4c3cccc4)Cc5ccccc5 C20909124
c1cc(ccc1c2cc(=O)c3cc(ccc3o2)OCC(=O)Nc4c(c5c(s4)CCCC5)C(=O)N)Cl C01978040
c1cc(cc(c1)[N+](=O)[O-])c2ccc(o2)[C@H]3[C@H]([C@@](NC(=O)N3)(C(F)(F)F)O)C(=O)c4ccc(cc4)Cl C33670194
COc1ccc(cc1)CCNc2nc(c3c(n(nc3n2)c4ccc(cc4)F)N)c5ccc(c(c5)OC)OC C35577328
c1ccc(cc1)C(=O)Oc2ccc(cc2)/C=N/NC(=O)C(=O)Nc3ccccc3C(=O)Nc4ccccc4 C04258767
CCc1c(sc(c1C(=O)N)NC(=O)CSc2nnc(n2CC)c3csc4c3CCCCC4)C C39966553
Cc1ccccc1OC[C@@H](CNc2c(c3c(s2)C[C@H](CC3)C(C)(C)C)C(=O)N[C@@H]4CCS(=O)(=O)C4)O C40313653
CCc1ccc(cc1)N2C(=O)[C@H]3[C@@H]([NH2+][C@@]([C@@H]3C2=O)(CC4CCCCC4)C(=O)[O-])c5cc(c(c(c5)C)O)C C33912810
CCc1cccc(c1N2C(=O)[C@H]3[C@H]([NH2+][C@@]([C@@H]3C2=O)(Cc4ccc(cc4)O)C(=O)[O-])/C=C/c5ccccc5)CC C44174377
Cc1cc(c(c(c1)C)NC(=O)CSC2=C([C@H](C3=C(N2)CCCC3=O)c4ccc(c(c4)OC)O)C#N)C C01142213
C[C@]12CC[C@H]3[C@@H]([C@H]1CC[C@]2(C#C)O)CCC4=CC(=CC[C@]34C)NOCC(=O)N[C@H](c5ccccc5)C(=O)OC C01781454
C[C@@H](c1c(cc(cn1)C(F)(F)F)Cl)C(=O)c2cc([nH]c2)C(=O)NNc3c(cc(cn3)C(F)(F)F)Cl C03105479
c1cc(cc(c1)Br)/C=N/Nc2[nH]nc(n2)SCC(=O)Nc3cccc(c3)Br C58993737
c1ccc(c(c1)NC(=O)CSc2nc([nH]n2)N/N=C/c3cccc(c3)Br)Br C58993742
C=CCSc1ccccc1NC(=O)CSc2nc([nH]n2)N/N=C/c3cccc(c3)Br C58994039
c1cc(c(cc1CNC(=O)CSc2nc([nH]n2)N/N=C/c3ccc(cc3Cl)Cl)Cl)Cl C59014526
c1ccc(c(c1)/C=N/Nc2[nH]nc(n2)SCC(=O)Nc3ccccc3SCc4ccc(cc4)F)F C59015004
CCCSc1ccccc1NC(=O)CSc2nc([nH]n2)N/N=C/c3ccc(cc3)Br C59015629
C=CCSc1ccccc1NC(=O)CSc2nc([nH]n2)N/N=C/c3ccc(cc3)Br C59015630
c1cc(c(c(c1)Cl)Cl)/C=N/Nc2[nH]nc(n2)SCC(=O)NCc3ccc(c(c3)Cl)Cl C59015731
Cc1cc(cc(c1O)c2nc3ccccc3o2)NC(=S)NC(=O)c4ccc(c(c4)Br)OC C22836178
CC[NH+](CC)c1ccc(cc1)n2nc3cc(c(cc3n2)NC(=S)NC(=O)c4ccc(c(c4)Cl)OC)C C22847566
c1ccc2c(c1)nc(s2)c3ccc(cc3O)NC(=S)NC(=O)c4ccc(c(c4)[N+](=O)[O-])N5CCCC5 C59331508
c1cc(ccc1C(=O)NC(=S)NCCNc2ccc(cc2Cl)[N+](=O)[O-])I C59437595
CCOc1cc(cc(c1OCc2ccc(cc2)F)Br)/C=N/NC(=O)Cc3csc(n3)N C59644670
c1ccc(c(c1)NC(=O)CSc2ncc(c(n2)N)S(=O)(=O)c3ccc(s3)Br)F C45925164
CC[NH+](CC)CCCN(Cc1cc2c(ccc(c2[nH]c1=O)C)C)C(=S)Nc3cccc(c3)Cl C06162589
CCOC(=O)C[NH2+][C@@H](c1ccccc1)c2cc(ccc2NC(=O)c3ccc(cc3)Cl)Br C08682301
COC(=O)C[NH2+][C@H](c1ccccc1)c2cc(ccc2NC(=O)c3cccc(c3)Cl)Br C09309879
C[NH+](CCCNc1cc2c(c3c1c(=O)c4ccccc4c3=O)[nH]c5ccccc5o2)Cc6ccccc6 C09009914
CCOc1cc(cc(c1OCc2ccc(cc2Cl)Cl)Br)C[NH2+]CCOCCO C10435685
CCOc1cccc(c1OCc2ccccc2Cl)C[NH2+]CCNc3ccc(cc3Cl)[N+](=O)[O-] C13729777
CCOc1ccccc1[C@@H]2[C@@H]3CCCC[C@]3(CC[NH+]2CC(=O)Nc4c(c5c(s4)CCCC5)C(=O)OC)O C13815401
CCOc1ccccc1[C@H]2[C@H]3CCCC[C@]3(CC[NH+]2CC(=O)Nc4c(c5c(s4)CCCC5)C(=O)OC)O C13815412
CC1CC[NH+](CC1)CC(=O)Nc2c(c3c(s2)C[C@@H](CC3)C(C)(C)C)C(=O)Nc4ccccc4C(=O)OC C15946044
CC(C)(c1ccccc1)c2ccc(cc2)OC[C@H](C[NH2+][C@H](Cc3ccccc3)c4nc(no4)c5ccccc5)O C03384386
c1ccc2c(c1)ccc(c2C[NH2+]CCNc3ccc(cc3Cl)[N+](=O)[O-])OCc4ccccc4Cl C16525920
c1ccc(cc1)Cc2cc(c(c(c2)Br)O)/C=[NH+]/CCNc3ccc(cc3Cl)[N+](=O)[O-] C08972163
Cc1ccc(cc1Cl)NC(=O)N[C@H](CCC(C)C)c2c3c(sc2n4cccc4)C[NH+](CC3)C C20532147
C[NH+](CCCNc1ccc(cc1[N+](=O)[O-])C(=O)Nc2ccc(cc2)C(F)(F)F)Cc3ccccc3 C20677586
CCn1c2ccccc2c3c1ccc(c3)[C@H]4[C@H]5CC=C[C@@H]5c6cc(ccc6N4)C(=O)NCC[NH+](CC)CC C20685676
CCCC[NH+](CCCC)CCNC(=O)c1ccc2c(c1)NC(=O)/C(=C\c3ccccc3Cl)/S2 C20735195
c1cc(c(cc1[N+](=O)[O-])Cl)NCC[NH2+]Cc2ccc(o2)c3ccc(cc3Cl)Br C20875662
CCN(CC)C(=O)c1ccc2c(c1)c(c([nH]2)c3cc(cc(c3)C)C)CC[NH2+]CCCCc4ccncc4 C29465462
CC[NH+](CC)[C@@H](CNC(=O)[C@H](CCSC)NC(=O)c1ccccc1Cl)c2ccccc2Cl C30713232
C[NH+](C)[C@@H](CNC(=O)[C@@H](CCSC)NC(=O)c1ccccc1Br)c2cccc(c2)F C29836028
C[NH+](C)[C@@H](CNC(=O)c1ccccc1SCC(=O)NCC2CCCCC2)c3ccccc3Cl C32988562
CCCCNC(=O)N(CC[NH+]1CCN(CC1)C(=O)Nc2cccc3c2cccc3)CC4=CC[C@@H]5C[C@H]4C5(C)C C34997539
CCCCNC(=O)N(CC[NH+]1CCN(CC1)C(=O)Nc2ccc(cc2)SC)CC3=CC[C@H]4C[C@@H]3C4(C)C C34997554
CC1([C@H]2CC=C([C@@H]1C2)CN(CC[NH+]3CCN(CC3)C(=O)NC4CCCCC4)C(=O)Nc5cccc(c5)Cl)C C35000857
c1ccc(cc1)C(=O)NCCCC[C@H](C(=O)N/N=C/c2ccc(o2)c3ccccc3Cl)[NH+]4CCCCC4 C33959583
CCCCCCC(=O)Nc1cccc(c1)[C@@H]2C(=C([NH+]=C3N2CCCS3)C)C(=O)Nc4ccccc4OC C35239605
CC1=C([C@@H](N2CCCSC2=[NH+]1)c3cccc(c3)NC(=O)CC(C)C)C(=O)Nc4ccccc4OC C35337718
CCc1cccc2c1[nH]cc2[C@@H](CC(=O)NCCC[NH+]3CCCC[C@@H]3C)c4cc(cc(c4)OC)OC C35392867
CC(C)CC[NH+](Cc1[nH]c(=O)c2c(csc2n1)c3cccc(c3)Cl)C[C@@H](COCC(C)C)O C35746351
Cc1ccc(c(c1)C)c2csc3c2c(=O)[nH]c(n3)C[NH+](Cc4ccccc4)C[C@@H](COCC(C)C)O C35746402
Cc1ccc(c(c1)c2csc3c2c(=O)[nH]c(n3)C[NH+](C[C@H](COc4ccc(cc4)Cl)O)C(C)C)C C35746975
Cc1ccccc1OC[C@H](C[NH+](CCC(C)C)Cc2[nH]c(=O)c3c(csc3n2)c4ccc(cc4)Cl)O C35747368
CC[C@H]1CCCC[NH+]1CCCNC(=O)[C@@H](C(C)C)NC(=O)c2ccc(cc2)C34CC5CC(C3)CC(C5)C4 C36067304
CCCC(=O)OC[C@H](C[NH2+][C@H](Cc1ccccc1)c2nc(no2)c3ccc(cc3)Br)O C37488324
CCc1cc(c(s1)NC(=O)c2ccco2)[C@@H](c3cccc(c3)Br)Nc4cc(cc[nH+]4)C C38547902
Cc1ccc(cc1)N2[C@H](NN=C2SCC(=O)N/N=C/C3=c4ccccc4=[NH+]C3)c5ccc(cc5)C(C)(C)C C38906205
CC(C)S(=O)(=O)c1ccc(cc1)[C@@H](CNCc2ccccc2)[NH+]3CCN[C@@H](C3)I C39534607
CCc1ccc(cc1)CCNC(=O)[C@@H]2CN(CC23CC[NH2+]CC3)C(=O)c4ccc(c(c4)F)C(F)(F)F C39654305
c1ccc(cc1)CSCCNC(=O)[C@@H]2CN(CC23CC[NH2+]CC3)C(=O)c4csc5c4cccc5 C39658657
c1ccc(cc1)CSCCNC(=O)[C@H]2CN(CC23CC[NH2+]CC3)C(=O)c4csc5c4cccc5 C39658659
CC(C)(C)SCCNC(=O)[C@H]1CN(CC12CC[NH2+]CC2)C(=O)c3ccc(c(c3)C(F)(F)F)F C39696407
c1cc[nH+]c(c1)N[C@H](c2ccc(cc2)C(F)(F)F)c3c4c(sc3NC(=O)c5ccco5)CCCC4 C38550636
c1ccc(cc1)C(CCNC(=O)[C@@H]2CSC[C@@H]([NH2+]2)c3ccc4c(c3)OCCCO4)c5ccccc5 C44169033
CCc1ccccc1NC(=O)C[NH+](C)CC(=O)NCc2cn(nc2c3ccccc3)Cc4ccccc4 C46560593
Cc1cccc(c1N2[C@H](NN=N2)[C@H](c3ccc(cc3Cl)Cl)NCCC4=c5ccccc5=[NH+][C@@H]4C)C C63513950
Cc1ccc(c(c1)C)N/C(=N\C(=O)c2ccc(cc2)Br)/NCCC3=c4ccccc4=[NH+]C3 C63588689
CCc1cccc(c1)N/C(=N\C(=O)c2cccc(c2)Br)/NCCC3=c4ccccc4=[NH+]C3 C63588779
Cc1cc(cc(c1)N/C(=N\C(=O)c2cccc(c2)Br)/NCCC3=c4ccccc4=[NH+]C3)C C63588785
Cc1cccc(c1C)N/C(=N\C(=O)c2cccc(c2)Br)/NCCC3=c4ccccc4=[NH+]C3 C63589371
CC(C)NC(=O)CSc1ccccc1C(=O)NC[C@@H](c2ccccc2Cl)C3=c4ccccc4=[NH+]C3 C63908309
C[C@H](c1cccc(c1)NC(=O)c2c(c3n(n2)[C@@H](C[C@@H](N3)c4cccs4)C(F)(F)F)Cl)O C08444406
Cc1cccc(c1NC(=O)[C@H](C)Sc2nnc(n2N)c3ccc(cc3Cl)Cl)C(C)C C08644859
c1cc(ccc1c2ccc(o2)[C@H]3[C@H]([C@@](NC(=O)N3)(C(F)(F)F)O)C(=O)c4ccc(cc4)F)Cl C08915378
C[C@@H](C(=O)NC(=S)Nc1ccccc1C(=O)Nc2ccccc2)Oc3ccc(cc3Cl)Cl C12497645
C[C@]12CC/C(=N\OCC(=O)NCCc3ccc(cc3)O)/C=C1CC[C@@H]4[C@@H]2CC[C@]5([C@H]4CC[C@]5(C)O)C C12878176
C[C@H](C(=O)Nc1ccc(cc1F)Br)Sc2nnc(n2N)Cc3ccccc3F C14241427
C[C@@H](C(=O)Nc1ccc(cc1F)Br)Sc2nnc(n2N)Cc3ccccc3F C14241428
C[C@H](c1cccc(c1)S(=O)(=O)N)Nc2c3c4c(sc3nc(n2)CSc5ccccc5)CCC4 C14241628
COc1c(c(c(c(c1F)F)C(=O)NC(=S)Nc2cccc(c2)NC(=O)c3ccccc3Cl)F)F C14274895
Cc1ccc(cc1C)NS(=O)(=O)c2ccc3c(c2)[C@@H]4C=CC[C@@H]4[C@@H](N3)c5ccc(c(c5)O)OC C14456944
c1cc2c(cc1S(=O)(=O)NC[C@H]3CCCO3)[C@@H]4C=CC[C@@H]4[C@@H](N2)c5cc(ccc5O)Br C14461235
c1ccc2c(c1)ccc(c2[C@@H]3[C@@H]4CC=C[C@@H]4c5cc(ccc5N3)S(=O)(=O)NC[C@@H]6CCCO6)O C14548256
c1cc(ccc1NC(=O)Nc2nc(cs2)CC(=O)Nc3ccc(cc3F)Br)Cl C15880655
c1ccc(cc1)[C@@H]2CNC(=O)[C@H]2C(=O)NN=Cc3cc(c(cc3Br)Br)O C01210924
c1cc(cc(c1)Cl)c2nnc(n2N)SCC(=O)Nc3cc(cc(c3)C(F)(F)F)C(F)(F)F C16755977
C[C@@H]1CCc2c(sc(c2C(=O)OC)NC(=S)NNC(=O)c3csc4c3CCCC4)C1 C20562781
c1cc2c(cc1S(=O)(=O)NC[C@@H]3CCCO3)[C@@H]4C=CC[C@H]4[C@H](N2)c5cc(ccc5O)Br C20696430
c1ccc(c(c1)c2nnc(n2N)SCCC(=O)Nc3cccc(c3)C(F)(F)F)Br C20830369
COc1cc(cc(c1O)OC)[C@H]2C3=C(C[C@@H](CC3=O)c4ccccc4Cl)Nc5ccccc5N2 C21245157
c1cc(cc(c1)NC(=O)c2ccc3c(c2)NC(=O)CCS3)C(=O)Nc4cccc(c4)C(F)(F)F C22471832
C[C@H](c1ccc(cc1)F)NC(=O)[C@@H](C)Sc2nnc(n2N)c3ccccc3Br C22717368
CCOC(=O)c1c(c(sc1NC(=O)C2=C(NC(=S)N[C@H]2c3c(cccc3F)F)C)C)C C28470721
C[C@H]1[C@@H]2[C@@H](C[C@@]3(C1=CC(=O)O3)O)[C@@]4(CCCC([C@@]4([C@@H]([C@@H]2O)OC(=O)/C=C/c5ccccc5)O)(C)C)C C31163966
Cc1ccc(cc1)c2csc(c2C(=O)N)NC(=O)CCn3c(=O)cc(c4c3c(cc(c4)C)C)C C32527498
C[C@H](c1ccccc1)NC(=O)c2cc(ccc2N(C)C)NC(=O)Nc3cccc(c3)C(F)(F)F C34760540
c1ccc(cc1)[C@]2([C@@H]([C@@H](NC(=O)N2)c3ccc(o3)c4cccc(c4)Cl)C(=O)C(F)(F)F)O C35099382
Cc1c(sc2c1c(nc(n2)CSc3ccc(cc3)Br)N4C[C@@H](C[C@H]4C(=O)N)O)C C36410201
CC1(CC2=C([C@H](C(=C(N2)N)C#N)c3cc(c(c(c3)Br)OC4CCCC4)OC)C(=O)C1)C C36611782
C[C@@H](C(=O)Nc1c(c2c(s1)CCC2)C(=O)N)Sc3nc(cc(n3)C(F)(F)F)c4ccccc4 C02799003
c1ccc(cc1)CCN2[C@@H](NN[C@@H]2SCc3[nH]c(=O)c4ccccc4n3)Cc5cccs5 C39470518
c1cc(c(cc1c2ccc(o2)/C=C(\C#N)/C(=O)Nc3c(c4c(s3)CCCC4)C(=O)N)Cl)Cl C39884979
CC[C@H](C(=O)Nc1c(c(cs1)c2ccc(cc2)C)C(=O)N)Sc3cc(ncn3)c4ccccc4 C40171561
CN1CCc2c(c(c3c(c(sc3n2)C(=O)Nc4ccccc4F)N)c5ccccc5OC)C1 C40570224
Cc1c(cccc1Cl)NC(=O)c2c(c\3c(o2)CCC/C3=N\NC(=S)Nc4ccccc4)C C40825145
C[C@@]12CC/C(=N/OCC(=O)NCCc3ccc(cc3)O)/C=C1CC[C@@H]4[C@@H]2CC[C@@]5([C@@H]4CC[C@]5(C#C)O)C C43741693
c1ccc2c(c1)nc(s2)c3ccc(o3)C(=O)NNC(=S)Nc4ccc(cc4Cl)Cl C46773238
Cc1c(sc2c1c(nc(n2)CSc3ccc(cc3)Br)N4CCN[C@@H](C4)C(=O)N)C C12568461
c1cc(cc(c1)S(=O)(=O)Nc2ccc(cc2)F)C(=O)NNc3ccc(cc3)Br C58636507
c1cc(cc(c1)Br)CSc2[nH]c(nn2)N/N=C/c3cc(ccc3O)Br C59016933
c1cc(ccc1CSc2[nH]c(nn2)N/N=C/c3cc(cc(c3O)Br)Br)F C59017026
Cc1ccc(cc1)CSc2[nH]c(nn2)N/N=C/c3cc(c(c(c3)Br)O)Br C59018696
c1ccc(c(c1)NC(=O)CSc2nnc(n2N)c3cccc(c3)Br)Br C22232776
c1ccc(cc1)C(c2ccccc2)NC(=O)CCSc3nnc(n3N)c4ccc(cc4)Br C59265129
CC1=C([C@@H](NC(=S)N1)c2ccc(cc2)N(C)C)C(=O)N/N=C/c3cccc(c3)Br C59384741
Cc1ccc(cc1NC(=S)NC(=O)c2cc(c(c(c2)Cl)OC)Cl)c3ccc(o3)CO C20153040
c1ccc(cc1)C(=O)Nc2cccc(c2)NC(=S)NC(=O)c3ccc(o3)c4ccc(cc4)Cl C59717914
c1cc(ccc1c2nnc(n2N)SCC(=O)Nc3ccc(cc3Br)Br)F C59803952
CCN1[C@@H](NN[C@@H]1SCc2cc(=O)c3cccc(c3[nH]2)Cl)COc4ccc(cc4)C(C)C C63686630
c1ccc(cc1)CC(=O)NC(=S)Nc2ccc3c(c2)nc(o3)c4ccc(c(c4)Br)O C32116425
c1ccc(cc1)c2cc([nH]n2)C(=O)N/N=C/c3cc(cc(c3O)I)Br C67197095
CCOC(=O)C1=C(n2c(=O)/c(=C/c3ccc(cc3)Cl)/sc2=C([C@H]1c4ccc(cc4)Cl)C(=O)N)N C00989134
c1cc(c(c(c1)Cl)Cl)c2ccc(o2)C(=O)NC(=S)Nc3ccc(cc3)S(=O)(=O)N C01863104
c1cc(cc(c1)Cl)C(=O)N[C@@H](C(Cl)(Cl)Cl)Nc2ccc(cc2)S(=O)(=O)N C00973383
c1ccc(cc1)C(=O)N/C(=C/c2ccccc2Cl)/C(=O)Nc3ccc(cc3)S(=O)(=O)N C00899293
Cc1ccc(cc1[N+](=O)[O-])C(=O)NC(=S)Nc2c(c3c(s2)C[C@H](CC3)C(C)(C)C)C(=O)N C08896596
CCCC[C@H](C(=O)Nc1cc(c(c(c1)Cl)N)Cl)NC2=NS(=O)(=O)c3c2cccc3 C10431293
COc1ccc(cc1Br)C(=O)NC(=S)Nc2c(c3c(s2)CCCC3)C(=O)N C12498118
c1ccc(cc1)NC(=S)NNC(=S)NC(=O)COc2ccc3ccccc3c2Br C12503346
C[C@@]12CC[C@H]([C@@]([C@H]1Cc3c(nc(s3)NC(=O)C4CCCCC4)[C@H]2CC(=O)NC5CCCC5)(C)CO)O C12604831
CCc1ccccc1Nc2nc(nc(n2)N)CSCC(=O)Nc3cc(ccc3Cl)Cl C12536788
CCc1ccccc1Nc2nc(nc(n2)N)CS[C@H](C)C(=O)Nc3ccc(cc3F)Cl C12527344
COc1ccccc1NC(=S)Nc2ccc(cc2NC(=S)Nc3ccccc3OC)Cl C03225300
c1ccc(cc1)Nc2ccc(cc2)NC(=O)c3ccccc3NC(=S)NC(=O)c4ccco4 C14006013
CC(C)(C)[C@H]1CCc2c(sc(c2C(=O)N)NC(=S)NC(=O)c3cc(cc(c3)OC)OC)C1 C14276531
CCOC(=O)c1c2cc3c(c(c2oc1N)c4ccc5ccccc5c4)c(c(o3)N)C(=O)OCC C01440281
CNC(=S)N/N=C\c1cccc2c1n(c(c2/C=N/NC(=S)NC)Cl)c3ccccc3 C17059953
CC[C@H](C)c1ccc(cc1)NC(=O)CSc2nnc(n2N)c3cc(n[nH]3)c4ccc(cc4)C C09451267
CCN(CC)c1ccc(cc1)/C=C(\C(=O)N/N=C(\C)/c2cc(ccc2O)O)/NC(=O)c3ccccc3 C20072233
CCOC(=O)c1c(/c(=C\c2ccccc2Cl)/c3=C(S[C@@H](C(=O)n31)c4ccccc4Cl)C(=O)N)N C20167933
COC(=O)c1c(c2ccc(cc2s1)NC(=S)NNC(=O)c3cc(ccc3O)Cl)Cl C20220591
Cc1cccc(c1)NC(=S)NNC(=O)c2cc3n(n2)[C@@H](C[C@H](N3)c4ccc(c(c4)C)C)C(F)(F)F C02794271
c1ccc2c(c1)ccc(c2/C=N/Nc3nnc(n3N)SCc4cccc(c4)Br)O C20806696
c1ccc2c(c1)cccc2/C=N/Nc3nnc(n3N)SCC(=O)NCc4ccccc4Cl C20912242
C=CCc1cccc(c1O)/C=N/Nc2[nH]nc(n2)SCCC(=O)Nc3ccc(cc3Cl)Cl C21075949
Cc1ccc(c(c1)C)NC(=O)CCSc2nc([nH]n2)N/N=C/c3cc(ccc3O)Br C21080108
c1cc(cc(c1)Br)CSc2nnc(n2N)N/N=C/c3cc(ccc3O)Br C21319258
c1cc(c(cc1CSc2nnc(n2N)N/N=C/c3cc(ccc3O)Br)Cl)Cl C21319292
C/C(=N\Nc1nnc(n1N)SCC(=O)Nc2ccc(cc2Cl)Cl)/C=C/c3ccccc3 C21324265
COc1c(cc(cc1Cl)C(=O)NC(=S)Nc2c(c3c(s2)CCCCC3)C(=O)N)Cl C32125053
c1ccc(cc1)c2c(nc([nH]2)SCC(=O)Nc3c(c4c(s3)CCCC4)C(=O)N)c5ccccc5 C32522976
CC1=C([C@H](c2c(c(sc2N1)C(=O)c3ccccc3)N)c4ccc(c(c4)OC)O)C(=O)OCC=C C32929426
CCOC(=O)C1=C(n2c(=O)/c(=C\c3ccc(cc3)Cl)/sc2=C([C@@H]1c4ccc(cc4)Cl)C(=O)N)N C36092144
CC(C)(C)CC(C)(C)NC(=O)[C@H](c1c(cc(cc1O)O)O)N(C(=O)c2ccco2)C(C)(C)C C36584773
Cc1ccc(cc1)Nc2nc(nc(n2)N)CSc3[nH]nc(n3)c4ccccc4Br C16801069
CCc1ccccc1Nc2nc(nc(n2)N)CSCC(=O)Nc3ccc(cc3Cl)Cl C40161373
Cc1cc(c(cc1Nc2c(c(ncn2)NCc3cccnc3)N)Cl)[C@@H](C#N)c4ccc(cc4)Cl C40686390
c1cc(ccc1Sc2c(c(ncn2)NNC(=O)COc3ccc(cc3Cl)Cl)N)Cl C40723081
CC(C)NC(=O)C[C@@H]1c2c(sc(n2)NC(=O)CC(C)(C)C)C[C@H]3[C@@]1(CC[C@H]([C@@]3(C)CO)O)C C43553336
C[C@]12CC[C@H]([C@@]([C@H]1Cc3c(nc(s3)Nc4ccccc4)[C@H]2CC(=O)NCC#C)(C)CO)O C43553605
CCCCNc1ccc(cc1NS(=O)(=O)c2ccc(cc2)C3CCCCC3)S(=O)(=O)N C48310196
CC(C)[NH+](C[C@H]([C@@H](c1ccccc1)c2c(c3ccccc3oc2=O)[O-])/C(=N/NC(=S)N)/C)C(C)C C48552592
CC(C)[NH+](C[C@H]([C@H](c1ccccc1)c2c(c3ccccc3oc2=O)[O-])/C(=N/NC(=S)N)/C)C(C)C C48552598
Cc1c(c(n[nH]1)O)[C@@H](c2ccc(cc2)OC(=O)c3ccc(cc3Cl)Cl)c4c(n[nH]c4O)C C19959550
Cc1cc(c(c(c1)c2cc([nH]n2)C(=O)Nc3c(c4c(s3)CCCC4)C(=O)NCCOC)O)C C09293030
c1cc(ccc1c2ccc(o2)C(=O)NC(=S)Nc3c(c4c(s3)CCC4)C(=O)N)Br C16429502
c1cc(c(cc1Cl)c2ccc(o2)C(=O)NC(=S)Nc3c(c4c(s3)CCC4)C(=O)N)Cl C16385228
Cc1ccc(cc1Cl)c2ccc(o2)C(=O)NC(=S)Nc3c(c4c(s3)CCC4)C(=O)N C57316538
c1cc(ccc1c2ccc(o2)/C=C/C(=O)NC(=S)Nc3c(c4c(s3)CCC4)C(=O)N)Cl C57316590
c1ccc(c(c1)c2nnc(n2N)SCC(=O)Nc3ccccc3SCc4ccc(cc4)F)O C59045719
CC[C@H](C)c1ccc(cc1)NC(=O)CSc2nnc(n2N)c3cc(n[nH]3)c4ccc(cc4)F C09450505
c1cc(sc1)c2cc(c(c(n2)SCC(=O)Nc3ccc(cc3)S(=O)(=O)N)C#N)C(F)(F)F C06489839
Cc1cccc(c1)C(=O)Nc2ccc(cc2)NC(=S)NC(=O)c3ccc(c(c3)OC)OC C00881603
CCOC(=O)N1CCc2c(sc(c2C(=O)N)NC(=O)CCCSc3ccccc3)C1 C09473332
c1ccc(cc1)n2cc(c(n2)c3ccc(cc3)F)/C=C/C(=O)NCCc4ccc(cc4)S(=O)(=O)N C09662469
COc1cc(cc(c1OCC(=O)N)Cl)C(=O)Nc2nc(cs2)c3ccc4c(c3)CCC4 C10189806
COC(=O)c1c2c(sc1NC(=O)CNc3ccccc3C(=O)NCC(F)(F)F)CCC2 C11700983
CC(=O)NS(=O)(=O)c1ccc(cc1)NC(=S)NC(=O)/C=C/c2cccc3c2cccc3 C12497226
COc1cc(ccc1F)C[C@@]2(CCC(=O)N2)CCC(=O)NCCc3[nH]c4ccc(cc4n3)Cl C12242603
c1ccc2c(c1)c(c(s2)C(=O)NCC(=O)Nc3cccc(c3)S(=O)(=O)NC4CC4)Cl C12693770
c1ccc(cc1)Cn2c(nnc2SCC(=O)Nc3c(ccs3)C(=O)N)c4cccs4 C13141044
C[C@]12CC/C(=N/OCC(=O)NCCc3c[nH]cn3)/C=C1CC[C@@H]4[C@H]2CC[C@]5([C@@H]4CC[C@@]5(C#C)O)C C08740288
Cc1ccc(cc1)c2c(c3ccccc3n2C)[C@H]4c5ccccc5C(=O)N4CC(=O)NCC(=O)N C13945676
c1cc(ccc1c2cc(n3c(n2)c(cn3)C(=O)Nc4c(c5c(s4)CCC5)C(=O)N)C(F)F)F C02781401
c1ccc(cc1)CN(CCC(=O)Nc2ccc(cc2)C(=O)N)S(=O)(=O)c3ccccc3Cl C14183642
c1ccc(cc1)Cn2c(c(c(=O)[nH]c2=O)N(Cc3ccccc3)C(=O)c4cc(c(c(c4F)F)F)F)N C14383079
c1ccc(cc1)C(c2ccccc2)(c3ccccc3)OC[C@@H]4[C@@H](C[C@H](O4)n5ccc(nc5=O)N)O C14960554
CCCCn1c(c(c(=O)[nH]c1=O)N(Cc2ccccc2)C(=O)CSc3ccc(cc3)F)N C15418338
CCCCn1c(c(c(=O)[nH]c1=O)N(Cc2ccccc2)C(=O)CSc3ccc(cc3F)F)N C15486708
c1ccc(c(c1)NC(=S)NNC(=O)CSc2ccc(cc2[N+](=O)[O-])C(F)(F)F)F C15847239
CC(C)Cn1c(c(c(=O)[nH]c1=O)N(CC(C)C)C(=O)CSCc2ccc(cc2)Cl)N C16581425
Cc1cccc(c1NC(=O)CSc2ncc(c(n2)N)S(=O)(=O)c3ccc(s3)Cl)C C17135775
c1ccc(cc1)CNS(=O)(=O)c2cccc(c2)C(=O)NNC(=O)c3cc4ccccc4s3 C17521258
CCOC(=O)C1=C(NC(=C([C@@H]1c2cccc(c2)OC)C#N)SCC(=O)N)c3ccccc3 C20898652
CCOC(=O)C1=C(NC(=C([C@H]1c2cccc(c2)OC)C#N)SCC(=O)N)c3ccccc3 C20898653
CCN(c1cccc2c1cccc2)C(=O)COC(=O)C[C@H](c3ccc(cc3)Cl)NC(=O)N C20970404
Cc1c(cco1)c2nnc(n2N)SCC(=O)NCCC(c3ccccc3)c4ccccc4 C21145863
c1cc2c(cc1CNC(=S)NNC(=O)COc3ccc(cc3Br)F)OCO2 C22617747
C[C@H](C(=O)Nc1ccc(cc1)S(=O)(=O)N)OC(=O)c2ccc(s2)c3ccc(cc3)F C23266758
c1cc(c(cc1F)F)C(=O)NCCC(=O)OCc2nc(c3c4c(sc3n2)CCCCC4)N C25044386
C[C@H](C(=O)Nc1cccc(c1Cl)Cl)OC(=O)c2cc(ccc2Cl)S(=O)(=O)N C25099654
C[C@@H](C(=O)Nc1cccc(c1Cl)Cl)OC(=O)c2cc(ccc2Cl)S(=O)(=O)N C25099658
c1ccc(cc1)S(=O)(=O)Nc2ccc(cc2)C(=O)NNC(=O)CSc3ccccc3F C25386602
c1cc(ccc1NC(=O)CN2CCOCC2)NC(=O)c3cc4cc(ccc4[nH]3)Br C25673491
c1ccc(c(c1)N([C@@H](c2cccc(c2)O)C(=O)NC3CCCCC3)C(=O)[C@@H]4CCC(=O)N4)Cl C36548321
c1ccc2c(c1)C3C[C@@H](C2c4c3cccc4)CNC(=O)CSc5ccc(cc5[N+](=O)[O-])C(=O)N C36775033
Cc1ccc(cc1)NC(=S)NN/C=C/2\C=Nc3c2cc(cc3)S(=O)(=O)N4CCCCC4 C04467656
c1ccc2c(c1)c(cn2S(=O)(=O)c3cccs3)CCCC(=O)Nc4cccc(c4)C(=O)N C39260046
c1cc(ccc1NC(=O)c2c3c(sc2NC(=O)CSc4[nH]ncn4)CCCC3)Cl C09683852
c1ccc(cc1)CN2C(=O)[C@H]3[C@@H]([NH2+][C@@]([C@@H]3C2=O)(CC4CCCCC4)C(=O)[O-])c5ccccc5O C33624917
C[C@]12CC[C@H]([C@@]([C@@H]1CC[C@H]([C@H]2CC(=O)N3CCCC3)O)(C)CO)OC(=O)Nc4cccc(c4)SC C43553937
CCC(=O)Nc1ccc(c(c1)C)S(=O)(=O)Nc2ccc(cc2)CC(=O)NCC(F)(F)F C44038325
Cc1c(sc2c1c(=O)[nH]c(n2)CS[C@@H](C)C(=O)Nc3ccc(cc3)C(=O)NCC(F)(F)F)C C45328632
c1ccc(cc1)c2cnc(n2C[C@H]3CCCO3)SCC(=O)Nc4c(c5c(s4)CCC5)C(=O)N C45717352
CCCCN1C(=O)[C@@H]2[C@H](C1=O)[C@@]3(c4ccccc4NC3=O)N[C@H]2[C@@H](c5ccc(cc5)Cl)O C20572328
c1cc(ccc1CNC(=O)CSc2nc([nH]n2)N/N=C/c3ccc(cc3)F)C(F)(F)F C59014784
CCOc1cc(cc(c1O)I)/C=N/NC(=O)C(=O)N[C@@H](C)c2ccccc2 C59488250
c1cc(cc(c1)/C(=N\OC(=O)Nc2ccc(cc2)Cl)/N)CS(=O)(=O)c3cccs3 C13466049
CCOc1cc2c(cc1/C=C/C(=O)Nc3ccccc3N4CCC(CC4)C(=O)N)O[C@@H](C2)C C60319395
CCCC\1=NN(C(=O)/C1=C(\C)/NCCSCc2c([nH]cn2)C)[C@@H]3Nc4ccccc4S3 C63491440
COc1ccc(cc1OC)/C=C/C(=O)NC(=S)Nc2cccc(c2)C(=O)Nc3ccccc3 C66197928
CNc1nnc(s1)SCC2=C(N3[C@@H]([C@@H](C3=O)[NH3+])SC2)C(=O)[O-] C03151496
C[C@@]12CC[C@H]3[C@@H]([C@@]1(CC[C@@H]2C4=CC(=O)OC4)O)CC[C@@]5([C@@]3(CC[C@@H](C5)O)/C=N/O)O C05119488
C[C@@]12CC[C@H]3[C@H]([C@@]1(CC[C@@H]2C4=CC(=O)OC4)O)CC[C@@]5([C@@]3(CC[C@@H](C5)O)/C=N/O)O C05370368
C[C@]12CC[C@H]3[C@H]([C@@]1(CC[C@@H]2C4=CC(=O)OC4)O)CC[C@@]5([C@@]3(CC[C@@H](C5)O)/C=N/O)O C05377460
Cn1c(=O)c(c(nc1OC)N[C@@H]2[C@H]([C@@H]([C@@H](CO2)O)O)O)Br C05760552
C[C@H](C(=O)[O-])[NH2+]Cc1c(cc(=O)c-2c(c(coc12)c3ccc(cc3)F)O)O C06098090
Cn1cc(c2c1ccc(c2)F)C3=C(C(=O)NC3=O)c4cccc(c4)NC[C@H](CO)O C12501080
c1nc(c2c(n1)n(cn2)[C@H]3[C@H]([C@@H]([C@@H](O3)CI)O)O)N C05395349
CC(=O)NC(=S)Nc1ccc2c(c1)sc(n2)NC(=S)NC(=O)C C16320918
Cc1c(c(=O)[nH]c(=O)[nH]1)/C=N\NC(=O)[C@H](C)Cc2c(nc([nH]c2=O)C)C C16852999
c1ccc2c(c1)[C@](C(=O)N2)([C@@H]3CCC[C@H](C3=O)[C@@]4(c5ccccc5NC4=O)O)O C17046511
Cn1c2c(c(=O)[nH]c1=O)[C@H](NC(=O)N2)c3cc(c(c(c3)Br)O)OC C20738809
c1cc(ccc1N2C3=C([C@@H](C(=C2N)C#N)c4ccsc4)C(=O)CCC3)S(=O)(=O)N C25781711
Cc1cc(c(o1)C)C(=O)NNC(=O)c2cc(cc(c2)NC(=O)C)NC(=O)C C26990809
c1cc(cc(c1)S(=O)(=O)N)NC(=O)c2ccc3c(c2)NC(=O)CS3 C27398055
CC1=CC(=O)CC([C@H]1CC[C@H](C)O[C@H]2[C@@H]([C@H]([C@@H]([C@H](O2)CO)O)O)O)(C)C C31155673
CC1=CC(=O)CC([C@H]1CC[C@@H](C)O[C@H]2[C@@H]([C@H]([C@@H]([C@H](O2)CO)O)O)O)(C)C C31155678
c1cc2c(cc1[N+](=O)[O-])S[C@H](N2)NS(=O)(=O)c3c[nH]c(=O)[nH]c3=O C39404227
c1ccc(cc1)CN[C@@H]2N=C3C(=NC=NC3=O)N2[C@H]4[C@@H]([C@@H]([C@@H](O4)CO)O)O C39699648
C1=C([C@H](C2=C(C=NC2=C1)O[C@H]3[C@@H]([C@H]([C@@H]([C@H](O3)CO)O)O)O)Cl)Br C39943741
c1c(cc(c(c1Br)S(=O)(=O)NCc2nc[nH]n2)Br)N C40315889
c1cc(c(cc1S(=O)(=O)N)Br)NC(=O)[C@@H]2CCC(=O)N2 C40378683
c1cc(c(cc1S(=O)(=O)N)Br)NC(=O)[C@H]2CSC(=O)N2 C40378710
c1cc(c(cc1S(=O)(=O)N)Br)NC(=O)c2c[nH]c(=O)cn2 C40378718
c1c(cc(c(c1Cl)NC(=O)[C@H]2CSC(=O)N2)Cl)S(=O)(=O)N C40381109
c1cc2c(cc1I)c(c[nH]2)O[C@H]3[C@@H]([C@@H]([C@H]([C@@H](O3)CO)O)O)O C44021099
c1cc(oc1C(=O)OCC(=O)NC(=O)NC2CCCC2)S(=O)(=O)N C46658166
c1cc2c(cc1NC(=O)c3ccc(o3)S(=O)(=O)NC4CC4)[nH]c(=O)[nH]2 C46672561
c1cnccc1CCNc2c3c(ncn2)n(cn3)[C@H]4[C@@H]([C@@H]([C@H](O4)CO)O)O C49017458
CC(C)NC(=O)CNC(=O)c1cc(c(s1)Br)S(=O)(=O)N C49458125
CO[C@H]1CCC[C@H]1NS(=O)(=O)c2cc(cnc2NN)Br C50376093
c1c(cnc(c1C(=O)NC[C@H]2CCS(=O)(=O)C2)NN)Br C51093788
C1CCc2c(sc3c2c(nc(n3)CN4CCO[C@H](C4)C(=O)N)N)CC1 C51106615
c1ccc(cc1)c2nnc(o2)C(=O)NNC(=O)c3ccc(c(c3)[N+](=O)[O-])N C56479761
c1ccc2c(c1)c(n[nH]c2=O)C(=O)NN/C=C/3\c4ccccc4C(=O)NC3=O C16720048
c1cc(c(cc1Br)/C=N\[C@H]2[C@@H]([C@@H]([C@@H](O[C@@H]2O)CO)O)O)O C59378901
c1cc(c(cc1Br)/C=N\[C@H]2[C@H]([C@@H]([C@@H](O[C@@H]2O)CO)O)O)O C59378905
C[C@@H](C(=O)NNC(=O)C)Sc1nnc(n1N)c2cccc(c2)[N+](=O)[O-] C59882818
c1c(cc(c(c1F)S(=O)(=O)N(CC(=O)N)CC(=O)N)Br)F C61809663
C[C@@]12CC[C@@H]3[C@@H]([C@@]1(CC[C@@H]2C4=CC(=O)OC4)O)CC[C@@]5([C@@]3(CC[C@@H](C5)O)/C=N\O)O C05119483
C[C@]12CC[C@@H]3[C@@H]([C@@]1(CC[C@@H]2C4=CC(=O)OC4)O)CC[C@@]5([C@@]3(CC[C@@H](C5)O)/C=N/O)O C05119485
c1cc(ccc1C(=O)NCC(=O)N)NS(=O)(=O)c2ccc3c(c2)CCC3 C50208156
C[C@@H](c1ccc(cc1)S(=O)(=O)N)NC(=O)C(=O)Nc2cccc(c2F)F C65525190
CCCc1cc(=O)[nH]c(=S)n1[C@@H]2[C@H]([C@@H]([C@@H]([C@@H](O2)C(=O)OC)O)O)O C65748539
c1cc(cc(c1)S(=O)(=O)Nc2ccc(cc2)NC(=O)N)n3cnnn3 C65832416
c1cc(=O)[nH]c2c1[C@@H](CCC2)NC(=O)Nc3cc(c[nH]c3=O)C(F)(F)F C66402821
Cn1c(n[nH]c1=S)CCNC(=O)c2ccc(cc2)n3c(c(cn3)C#N)N C67069973
CC(=O)N[C@H](CC(=O)Nc1cc(n(c1)C)C(=O)N)c2c(cccc2F)F C67149849
CC(=O)NCc1ccc(s1)C(=O)NCc2ccc(s2)S(=O)(=O)N C67165357
c1cc(ccc1c2nnn(n2)CC(=O)NC(=O)NCC(F)(F)F)C(=O)N C18655377
COc1ccc(cc1N2C(=O)C(=C(C2=O)Sc3ccc(cc3)Cl)Nc4cccc(c4)C(=O)[O-])Cl C01791720
Cc1ccc(cc1)n2c(nnc2SCC(=O)N/N=C/c3ccccc3C(=O)[O-])c4ccc(cc4)C(C)(C)C C02357371
Cc1c2cc3c(coc3c(c2oc(=O)c1CC(=O)N[C@@H](c4ccccc4)C(=O)[O-])C)c5ccc(cc5)Cl C02114534
Cc1ccc(cc1)[C@@H]2C3=C(C[C@@H](CC3=O)c4ccccc4Cl)Nc5ccccc5N2C(=O)CCC(=O)[O-] C09065486
Cc1cccc2c1nc(c(c2)C[C@H]3CC(=NN3C(=O)CCC(=O)[O-])c4ccc(cc4)Br)Cl C11852669
Cc1ccc(c(c1)C)N2C(=O)c3cccc4c3c(cc(c4Nc5ccc(c(c5)C(=O)[O-])Cl)[N+](=O)[O-])C2=O C12447060
Cc1ccc(cc1)[C@H]2CC3=C([C@H](N(c4ccccc4N3)C(=O)CCC(=O)[O-])c5ccccc5Cl)C(=O)C2 C01458905
CCc1ccc2c(c1)sc(n2)N3[C@H](C(=C(C3=O)[O-])C(=O)c4ccc(cc4)C)c5cccc(c5OC)OC C08996973
CCc1ccc2c(c1)sc(n2)N3[C@@H](C(=C(C3=O)[O-])C(=O)c4ccc(cc4)C)c5cccc(c5OC)OC C08996972
Cc1cc(c2c(c1)sc(n2)N3[C@@H](C(=C(C3=O)[O-])C(=O)c4ccc(c(c4)C)OC)c5ccccc5OC)C C13549446
Cc1cc(c2c(c1)sc(n2)N3[C@H](C(=C(C3=O)[O-])C(=O)c4ccc(c(c4)C)OC)c5ccccc5OC)C C13549448
CCc1ccc(cc1)[C@H]2C(=C(C(=O)N2c3nc4ccc(cc4s3)F)[O-])C(=O)c5ccc6c(c5)C[C@@H](O6)C C09356876
CCc1ccc(cc1)[C@H]2C(=C(C(=O)N2c3nc4ccc(cc4s3)F)[O-])C(=O)c5ccc6c(c5)C[C@H](O6)C C09328539
C[C@@H]1Cc2cc(ccc2O1)C(=O)C3=C(C(=O)N([C@@H]3c4cccc(c4)OC)c5nc6ccc(cc6s5)F)[O-] C09320606
COc1ccc2c(c1)sc(n2)N3[C@H](C(=C(C3=O)[O-])C(=O)c4cc5ccccc5o4)c6cccc(c6)Cl C33429189
Cc1ccc(c(c1)C(=O)C2=C(C(=O)N([C@H]2c3ccccc3)c4nnc(s4)SCc5ccccc5)[O-])C C33581110
COc1cccc(c1)C(=O)C2=C(C(=O)N([C@H]2c3ccc(c(c3)OC)O)c4nc5ccc(cc5s4)OC)[O-] C33724159
COc1ccc2c(c1)sc(n2)N3[C@H](C(=C(C3=O)[O-])C(=O)c4ccc5c(c4)OCCO5)c6cccc(c6)O C09463427
Cc1cc(ccc1OC)C(=O)C2=C(C(=O)N([C@H]2c3ccccc3OC)c4nc5ccc(cc5s4)OC)[O-] C01451984
Cc1ccc(c(c1)C(=O)C2=C(C(=O)N([C@@H]2c3cccc(c3)[N+](=O)[O-])c4nc5c(cc(cc5s4)C)C)[O-])C C34955159
Cc1ccc(c(c1)C(=O)C2=C(C(=O)N([C@@H]2c3ccc(cc3)[N+](=O)[O-])c4nc5c(cc(cc5s4)C)C)[O-])C C34955275
Cc1ccc(c(c1)C(=O)C2=C(C(=O)N([C@H]2c3ccc(c(c3)OC)O)c4nc5c(cc(cc5s4)C)C)[O-])C C34955286
CC1=C([C@@H](N2C(=CSC2=N1)/C=C(/Nc3ccc(cc3)F)\[O-])c4ccc(cc4)Cl)C(=O)OCCOC C35696306
CC1=C([C@H](N2C(=CSC2=N1)/C=C(/NCc3ccccc3)\[O-])c4cccs4)C(=O)OCc5ccccc5 C35704582
CCOC(=O)C1=C(N=C2N([C@@H]1c3cccc(c3)C)C(=CS2)/C=C(/NCc4ccco4)\[O-])c5ccccc5 C36050027
CCCn1c(c(c(c(c1=O)C#N)C)/C=C\2/C(=O)N(C(=S)S2)CCCCCC(=O)[O-])N3CCCCCC3 C33813467
Cc1c(c(=O)n(c(c1C(=O)CCCN2C(=O)/C(=C/c3ccc(cc3)F)/SC2=S)[O-])CC(C)C)C#N C38617589
CCCCCCn1c(c(c(c(c1=O)C#N)C)C(=O)CN2C(=O)/C(=C/c3ccc(cc3)F)/SC2=S)[O-] C38627425
CCc1ccc(cc1)[C@@H]2C(=C(C(=O)N2c3nnc(s3)SCc4ccccc4)[O-])C(=O)c5ccccc5 C39835135
Cc1ccc(cc1)CSc2nnc(s2)N3[C@H](C(=C(C3=O)[O-])C(=O)c4ccccc4)c5ccc(cc5)C C39835194
Cc1c(sc(n1)N2[C@H](C(=C(C2=O)[O-])C(=O)c3cc4cccc(c4o3)OC)c5cccc(c5OC)OC)C C39848624
Cc1csc(n1)N2[C@@H](C(=C(C2=O)[O-])C(=O)c3cc4cccc(c4o3)OC)c5ccc(c(c5)Cl)Cl C39848651
c1ccc(c(c1)c2c3cc(ccc3nc(n2)/C=N/NC(=O)[C@H]4CC=CC[C@H]4C(=O)[O-])Br)Cl C39899592
CCSc1nnc(s1)N2[C@H](C(=C(C2=O)[O-])C(=O)c3ccc(cc3)Cl)c4ccc(cc4)C(C)(C)C C39999857
CCSc1nnc(s1)N2[C@H](C(=C(C2=O)[O-])C(=O)c3ccc(cc3)Br)c4ccc(cc4)C C39999901
CCCCN1[C@@H](C(=C(C1=O)[O-])C(=O)c2ccc(c(c2)C)OCC=C)c3cc(ccc3OC)Br C40092501
CCCC1=C([C@@H](n2c(=O)/c(=C\c3cccc(c3[O-])[N+](=O)[O-])/sc2=N1)c4ccccc4OC)C(=O)OCC C43769658
CCCC1=C([C@H](n2c(=O)/c(=C\c3cccc(c3[O-])[N+](=O)[O-])/sc2=N1)c4ccccc4OC)C(=O)OCC C43769659
CCOc1ccc(cc1)[N-]C2=NC(=O)/C(=C\c3ccc(o3)c4ccc(cc4Br)[N+](=O)[O-])/S2 C18193721
C=CCc1cc(ccc1OCc2ccccc2)/C=C/3\C(=NC(=O)N(C3=O)c4ccc(cc4)Br)[O-] C59198254
CCc1ccc(cc1)/N=C\2/C(=C(/C(=C/c3cc(n(c3C)c4ccc(cc4)N(C)C)C)/S2)[O-])C(=O)OCC C59247292
c1ccc2c(c1)c(=O)n(cn2)CCC(=O)Nc3ccc(cc3)S(=O)(=O)[N-]c4ccc(c(c4)Cl)Cl C59317183
CCO/C(=C/1\C(=O)/C(=C/c2ccc(c(c2)Br)OCC#C)/S\C1=N/c3ccc(cc3)OC)/[O-] C59366059
Cc1cccc(c1C)N2C(=O)c3cccc4c3c(cc(c4Nc5ccc(c(c5)C(=O)[O-])Cl)[N+](=O)[O-])C2=O C59859236
CCc1ccccc1N2C(=O)c3cccc4c3c(cc(c4Nc5ccc(c(c5)C(=O)[O-])Cl)[N+](=O)[O-])C2=O C59859258
CCCC1=C([C@@H](n2c(=O)/c(=C/c3cccc(c3[O-])[N+](=O)[O-])/sc2=N1)c4ccccc4OC)C(=O)OCC C59953078
C[C@@H]\1CCCCCCCCCC/C1=N\[N-]C2=NC(=O)[C@@H](S2)CC(=O)Nc3ccccc3Br C22506253
C[C@H]\1CCCCCCCCCC/C1=N\[N-]C2=NC(=O)[C@@H](S2)CC(=O)Nc3ccccc3Br C22506258
C[C@H]\1CCCCCCCCCC/C1=N\[N-]C2=NC(=O)[C@H](S2)CC(=O)Nc3ccccc3Br C22506247
CCN(CC)c1ccc(cc1)[C@@H]2[C@H]3C(=NC(=NC3=O)SCc4ccccc4)N=C5C2=C(CC(C5)(C)C)[O-] C39730219
CCc1nnc(n1N)S[C@@H](C)C(=O)Nc2ccc(cc2)Br C05581967
C[C@@H](c1ccccc1Cl)NC(=O)CSc2nnc(n2N)C(F)(F)F C05993669
Cc1c(sc(c1C(=O)N)NC(=O)COc2c(c(cc(c2F)F)F)F)C C02758622
c1cn(c(n1)SCC(=O)Nc2c(c3c(s2)CCCC3)C(=O)N)C4CC4 C11892359
c1cc2c(c(c1)c3cc(cnc3)C(=O)N)O[C@H](C2)CNC(=O)[C@@H]4CCC=CC4 C11975849
c1cc(ccc1CCNS(=O)(=O)c2ccc(cc2F)F)S(=O)(=O)N C13949056
CCc1nnc(n1N)SCC(=O)Nc2ccc(cc2C)Br C20842846
C[C@H](c1ccc(cc1)F)NC(=O)[C@H](C)Sc2nnc(n2N)C(F)(F)F C22706671
CCc1cccc(c1NC(=O)[C@H](C)Sc2nnc(n2N)C(F)(F)F)C C23281780
Cc1csc(n1)C2=C(NC(=C(C23CCCC3)C#N)SCC(=O)OC)N C10322689
Cc1c(c(n(n1)CCC#N)C)CCC(=O)Nc2cc(c(c(c2)Cl)N)Cl C24050241
c1cc(ccc1n2c(c(c(n2)CCCNC(=O)c3ccsc3)C#N)N)F C25162255
Cc1cc(n(c(=O)c1C(=O)N)CC(=O)Nc2ccccc2SC(F)F)C C32810166
Cc1cc(n(c(=O)c1C(=O)N)CC(=O)Nc2c(cccc2C(C)C)C(C)C)C C32810169
c1ccn(c1)c2ccc(cc2C(=O)NCCc3ccc(cc3)S(=O)(=O)N)F C36358702
c1cc(oc1)C(=O)NC(=S)Nc2ccc(cc2)NC(=O)c3cccs3 C00678019
COc1cc(c(cc1OC)Br)[C@@H](C(=O)N)NCC(F)(F)F C37971274
COc1ccc(cc1CNS(=O)(=O)c2ccc(s2)Br)N C38033406
CCN1[C@@H](C(=CN1)S(=O)(=O)NCCc2c[nH]c3c2cc(cc3)Cl)C C39243320
C[C@@H]1Nc2ccccc2N1CCNC(=O)c3c[nH]c(=S)n3c4ccccc4 C39450263
CNC(=O)Cc1ccccc1NC(=O)C(=O)N[C@@H]2CCC[C@@H](C2)C(F)(F)F C41272902
Cc1cc(ccc1NC(=O)C(=O)N[C@@H](C)c2cccc(c2)NC(=O)C)Cl C41456556
Cc1ccc2nc(c(n2c1)C[C@H](C(=O)[O-])[NH3+])c3ccc(cc3)c4ccccc4 C44290280
c1cc(ccc1n2cc(cn2)C(=O)NNC(=S)NC3CC3)Br C45082714
c1cc(c(cc1I)Cl)NC(=O)C(=O)NCCCO C48490285
CNS(=O)(=O)Cc1cccc(c1)CNC(=O)Nc2ccc(c(c2F)F)F C50035783
c1c(oc(c1Br)Br)CNc2cnn(c2)CC(=O)N C50359901
c1cc(cc(c1)NC(=O)CNC(=O)c2ccc(s2)Br)CO C51482602
C[C@@H](c1ccc(cc1)c2cn(c(=O)cc2CO)C)[C@@H](C(=O)N3CC[C@@H](C3)F)N C14947717
C[C@@H]1CCCC[C@@H]1NC(=O)CO/N=C(/c2cc(cs2)Br)\N C55047271
C[C@@H](c1ccccc1C(F)(F)F)NC(=O)NN[C@]2(CCS(=O)(=O)C2)C C56854066
c1cc(c(c(c1)F)S(=O)(=O)NCCc2ccc(cc2)S(=O)(=O)N)F C07375479
c1cc(ccc1C2=CCN(CC2)CC(=O)NNC(=O)c3ccc(cc3)Cl)O C12945671
C[C@H](c1cccc(c1)S(=O)(=O)N)NS(=O)(=O)c2ccc(s2)Cl C52782753
c1ccc(cc1)C(=O)NNC(=O)CNC(=O)c2ccc(s2)Br C48190039
c1cc(c(cc1SCC(=O)Nc2cc(cc(c2)S(=O)(=O)N)F)F)F C60409960
c1ccc(c(c1)C(=O)Nc2ccc(cc2)c3csnn3)SCC(=O)N C60542245
CC(C)C(=O)NCCNC(=O)C(=O)Nc1cc(c(cc1Cl)Cl)Cl C48931789
Cn1ccnc1[C@@H](c2ccc(cc2)F)NC(=O)NC[C@@H](c3ccc(cc3)F)O C61962896
c1cc2c(cc1C(=O)CCC(=O)NNC(=S)NCC(F)(F)F)CCC2 C64081786
CC(=O)Nc1cc(c(cc1F)F)NC(=O)C(=O)N[C@@H]2C[C@H]2c3ccccc3 C65574077
C[C@@H](c1ccc(cc1Cl)Cl)NC(=S)NNC(=O)c2cc[n+](cc2)[O-] C66122116
CC(=O)Nc1cc(c(cc1F)F)NCC(=O)N[C@H]2CCCc3c2cccc3 C66375759
C[C@H](c1cccc(c1)S(=O)(=O)N)N2C(=O)[C@@H](NC2=S)CCSC C66403850
CCN(CC)c1ccc(cc1F)CNC(=O)N[C@H]2CCCc3c2ccc(=O)[nH]3 C66976612
c1cc(cc(c1)S(=O)(=O)CC(F)F)C(=O)Nc2ccc(c(c2)F)C(=O)N C67151782
CCc1ccc(cc1S(=O)(=O)N)NC(=O)c2cccc(c2)C[S@@](=O)C C67329053
CCc1ccc(cc1S(=O)(=O)N)NC(=O)c2cccc(c2)C[S@](=O)C C67329054
CC(=O)Nc1ccc(c(c1)NC(=O)C(=O)NCc2ccc(cc2)SC)F C67435393
c1ccc(cc1)[C@@H]2C[C@H]2NS(=O)(=O)c3c(c4c(s3)C[NH2+]CC4)C(=O)[O-] C67640960
CCCCN1C(=O)[C@H]2[C@@H]([NH2+][C@@]([C@@H]2C1=O)(CC(C)C)C(=O)[O-])c3ccccc3O C04581183
Cc1nnc(n1CC=C)SCC(=O)Nc2c(c3c(s2)CCCC3)C(=O)N C06909461
CC(=O)NS(=O)(=O)c1ccc(cc1)NC(=S)NC(=O)c2cccc(c2)Cl C08555221
CS(=O)(=O)Nc1ccccc1C(=O)C[C@@]2(c3cc(ccc3NC2=O)Cl)O C08843419
CS(=O)(=O)Nc1ccccc1C(=O)C[C@]2(c3cc(ccc3NC2=O)Cl)O C08845848
CCN(CC)c1ccc(cc1)N2CC(=O)C(=C2N)c3[nH]c(=O)c4ccccc4n3 C11904248
C[C@H](C(=O)Nc1cc(ccc1F)F)OC(=O)c2cc(sc2)S(=O)(=O)N C18389127
C1CCC(C1)C(=O)N2CC[C@H]([C@H](C2)CC[NH+]3CCC(CC3)C(=O)N)CC(=O)[O-] C20463138
CCSc1nnc(s1)SCC(=O)Nc2cccc(c2)S(=O)(=O)N C22003617
C[C@@H](C(=O)Nc1ccc(cc1)C(=O)N)Sc2nc3c(ccs3)c(=O)n2C C22534698
Cn1ccnc1[C@](CC(=O)O/N=C(/c2cccc(c2)Cl)\N)(C(F)(F)F)O C24992912
c1cc(ccc1CNC(=O)CSc2ccc3c(c2)OCCO3)S(=O)(=O)N C28883266
Cc1c(c(=O)[nH]c(=O)[nH]1)S(=O)(=O)NCCSCc2ccc(cc2)Cl C33330744
c1cc(ccc1CNC(=O)Cn2c(cc(n2)C(F)F)C(F)F)S(=O)(=O)N C02782655
c1ccc2c(c1)C(=O)N([C@H](N2)O)CCCCCC(=O)NC3=CC4=CC=N[C@@H]4C=C3 C39040625
CC[C@H](C)C(=O)N1C[C@@H](C2(C1)CC[NH2+]CC2)C(=O)NC3CCC(CC3)C(=O)[O-] C39657958
Cc1ccc(s1)CNC(=O)C(=O)Nc2cccc(c2)S(=O)(=O)NC3CC3 C41443624
CC(=O)Nc1ccc(c(c1)NC(=O)C(=O)NC[C@@H]2CCN(C2)c3ccccc3)F C41894333
CCC[C@@H](C(=O)N1CCNCC1)n2c(c(cc2c3cccc(c3)C#N)C(=O)N)C C43225973
CC(=O)Nc1cc(ccc1F)NC(=O)NC[C@@]2(CCSC2)N3CCOCC3 C44015186
Cc1c(sc(n1)S[C@@H](C)C(=O)c2ccc3c(c2)NC(=O)CO3)CC(=O)N C45697977
CC(C)(C)C[C@H](c1ccc(cc1)F)NC(=O)NNC(=O)[C@@H]2CCS(=O)(=O)C2 C46899425
CC(C)(C)C[C@H](c1ccc(cc1)F)NC(=O)NNC(=O)[C@H]2CCS(=O)(=O)C2 C46899429
Cn1c2c(cn1)[C@H](CCC2)NC(=O)NNC(=O)CCSc3ccc(cc3)F C47002844
CC(=O)Nc1ccc(c(c1)NC(=O)C(=O)NCCCn2ccc3c2cccc3)F C48885382
CNC(=O)c1cc(ccc1F)NC(=O)C(=O)NCc2ccc(c(c2)F)N(C)C C50177225
Cc1ccc(cc1F)NC(=O)C(=O)NCc2cccc(c2)CS(=O)(=O)NC C50202568
CNC(=O)c1cc(ccc1F)NC(=O)C(=O)NCc2cccc(c2)OC(F)F C51790047
c1cc(ccc1CNC(=O)[C@H]2CC(=NO2)c3ccc(s3)Cl)S(=O)(=O)N C56067812
c1ccc(cc1)[C@@H](C(=O)NC2CC2)OC(=O)c3cc(ccc3F)S(=O)(=O)N C17742348
Cc1c(c(n(n1)Cc2ccccc2)C)CNC(=O)CSc3nnc(s3)N C10789985
CN(C)C(=O)Cc1ccc(cc1)NC(=O)c2ccc(c(c2)S(=O)(=O)N)Cl C58938849
CNC(=O)c1ccc(cc1Cl)NCC(=O)Nc2ccc(cc2)C(=O)N(C)C C55892731
Cc1c2ccccc2c(=O)n(n1)CC(=O)NC[C@@H](Cc3ccc(cc3)F)C(=O)N C60168851
c1cc(ccc1F)SCCC(=O)NNC(=O)c2ccc3c(c2)NC(=O)CO3 C12681599
Cc1ccc(c(c1)S(=O)(=O)NCCNC(=O)C(=O)Nc2cccc(c2)C#C)C C41403169
CC[C@H](C)NC(=O)[C@@H](C)NC(=O)C(=O)Nc1cc(c(c(c1)F)N2CCCC2)F C62631590
CS(=O)(=O)c1cccc(c1)NC(=O)NCCCNC(=O)c2ccccc2F C63266749
CCCC1=NC(=NC(=O)C1)SCC(=O)Nc2c(c3c(s2)CCC3)C(=O)N C64672691
CSc1ccc(cn1)NC(=O)C(=O)NCCNC(=O)c2ccccc2Cl C66208107
Cc1cc(ccc1C(=O)NC(C)C)NC(=O)C(=O)N[C@H](C)c2nc(cs2)C C66721308
c1ccc(c(c1)[C@@H]2CN(CCO2)CC(=O)Nc3cccc(c3)S(=O)(=O)N)F C66846908
c1ccc2c(c1)CCCC[C@H]2NC(=O)C(=O)Nc3ccc(nc3)NC(=O)C4CC4 C66999154
CC(C)Cc1nnc(s1)NC(=O)C(=O)NC[C@@]2(CCCc3c2cccc3)O C67000704
C[C@H](CNc1ccc(cc1S(=O)(=O)C)S(=O)(=O)N)N(C)c2ccccc2 C67095405
CC[C@@H](c1nc(cs1)C)Nc2ccc(cc2S(=O)(=O)C)S(=O)(=O)N C67095805
C[C@H](CNC(=O)C(=O)Nc1ccc(cc1)N(C)C(=O)c2ccc(cc2)Cl)O C67318385
CCOc1ccc(cc1NC(=O)C(=O)NC[C@H](c2ccc(cc2F)F)O)C#N C67346252
C[C@H](COc1ccccc1F)NC(=O)C(=O)Nc2ccc(c(c2)NC(=O)C)F C67425361
c1cc(c(cc1F)F)[C@H](CNC(=O)NCCCc2nnc3n2CCCCC3)O C67461746
CC1(CC2=C([C@@H](C(=C(N2c3nc[nH]n3)N)C#N)c4cccc(c4)Br)C(=O)C1)C C00691163
CC1(CC2=C([C@H](C(=C(N2c3nc[nH]n3)N)C#N)c4cccc(c4)Br)C(=O)C1)C C00691161
Cn1cc(cc1C(=O)NNC(=O)c2c[nH]c(=S)n2c3ccc(cc3)F)Br C12393621
C[C@]1([C@H]2[C@@H]([C@@H]([NH2+]1)c3cc(ccc3O)Br)C(=O)N(C2=O)c4cccc5c4cccc5)C(=O)[O-] C08867641
Cc1ccc2c(c1)[C@@]3(C(=C(N(C4=C3C(=O)CC(C4)(C)C)c5nnc(s5)SC)N)C#N)C(=O)N2 C12462560
C[C@]1([C@@H]2[C@@H]([C@H]([NH2+]1)c3cc(ccc3O)Br)C(=O)N(C2=O)c4cccc(c4)Cl)C(=O)[O-] C15276073
CCOc1cc(c(c(c1O)C=C2C(=O)NC(=O)NC2=O)Br)Br C16688138
c1cc(c(c(c1)Cl)Cl)[C@H]2c3c([nH]c(=O)[nH]c3=O)NC4=C2C(=O)C[C@@H](C4)c5ccco5 C18200333
c1cc(c(c(c1)Cl)Cl)[C@@H]2c3c([nH]c(=O)[nH]c3=O)NC4=C2C(=O)C[C@@H](C4)c5ccco5 C18200335
C[C@]1([C@@H]2[C@@H]([C@@H]([NH2+]1)c3cc(ccc3O)Br)C(=O)N(C2=O)c4cccc5c4cccc5)C(=O)[O-] C19848439
Cn1c2ccccc2c3c(c1=O)[C@@H](C(=C(O3)N)C#N)c4cc(c(c(c4)Br)O)OC C20086265
CSc1ccc(cc1)N2C[C@H](CC2=O)C(=O)NNC(=O)c3cc(c[nH]3)Br C26218116
C[C@]12CC[C@@H]([C@]([C@H]1C[C@@H]([C@@]3([C@@H]2C(=O)c4c(cc(oc4=O)c5ccncc5)O3)C)O)(C)CO)O C28759253
C[C@]12CC[C@@H]([C@]([C@H]1C[C@@H]([C@@]3([C@@H]2C(=O)c4c(cc(oc4=O)c5cccnc5)O3)C)O)(C)CO)O C28759777
c1ccc(c(c1)[C@H]2c3c([nH]c(=O)s3)SC[C@@]24CC(=O)N(C4=O)c5ccc(cc5)O)O C32594683
c1ccc(c(c1)[C@H]2c3c([nH]c(=O)s3)SC[C@]24CC(=O)N(C4=O)c5ccc(cc5)O)O C32594684
Cc1ccc(cc1Cl)N2C(=O)[C@H]3[C@@H]([NH2+][C@@]([C@@H]3C2=O)(C)C(=O)[O-])c4cc(ccc4O)Br C33709679
Cc1ccc(cc1Cl)N2C(=O)[C@H]3[C@H]([NH2+][C@@]([C@@H]3C2=O)(C)C(=O)[O-])c4cc(ccc4O)Br C33709680
C[C@H]([C@@]1([C@@H]2[C@@H]([C@@H]([NH2+]1)c3cc(cc(c3Cl)Cl)Cl)C(=O)N(C2=O)C4CCCCC4)C(=O)[O-])O C34255997
C[C@@H]1Cc2ccc3c(c2C(=O)C1)C(=O)c4c(cccc4O[C@H]5[C@@H]([C@@H]([C@H]([C@@H](O5)C)O)O)O)C3=O C31159028
c1cc(ccc1C(=O)NN2C(=O)/C(=C/3\c4cc(ccc4NC3=O)Br)/SC2=S)O C38183341
Cc1ccc2c(c1Br)[C@@]3([C@H]4C(=NN=C4OC(=C3C#N)N)c5ccc(cc5)OC)C(=O)N2 C04166687
Cc1ccc2c(c1Br)[C@]3([C@H]4C(=NN=C4OC(=C3C#N)N)c5ccc(cc5)OC)C(=O)N2 C04166690
COc1cc(cc(c1O)I)[C@@H]2C3=C(N=N[C@H]3NC4=C2C(=O)CCC4)O C39358935
CC(C)S(=O)(=O)C1=C[C@H]2C[C@H]3CO[P@@](=O)(NN3C[C@@H]2C=C1O)c4ccccc4O C39467623
CC(C)S(=O)(=O)C1=C[C@H]2C[C@H]3CO[P@@](=O)(N[NH+]3C[C@@H]2C=C1c4ccccc4O)[O-] C39469286
Cc1cc2c(c(=O)[nH]1)[C@]3(c4ccccc4N(C3=O)Cc5ccccc5Cl)C(=C(O2)N)C#N C40512799
Cc1cc2c(c(=O)[nH]1)[C@]3(c4ccccc4N(C3=O)Cc5cccc(c5)Cl)C(=C(O2)N)C#N C40512803
Cc1cc2c(c(=O)[nH]1)[C@]3(c4ccccc4N(C3=O)Cc5ccc(cc5)Cl)C(=C(O2)N)C#N C40512806
Cc1ccc(c(c1)c2c3c([nH]n2)C(=O)N([C@@H]3c4cccc(c4)O)[C@H]5CCS(=O)(=O)C5)O C40547967
C[C@@]12C[C@@H]([C@@]3([C@@H]([C@H]1C[C@@H]4[C@@]2(OC(O4)(C)C)C(=O)CO)C[C@H](C5=CC(=O)C=C[C@]53C)O)F)O C44020984
C[C@]12C[C@@H]([C@@]3([C@H]([C@@H]1C[C@@H]4[C@@]2(OC(O4)(C)C)C(=O)CO)C[C@H](C5=CC(=O)C=C[C@@]53C)O)F)O C44963694
C[C@]12C[C@@H]([C@]3([C@H]([C@@H]1C[C@@H]4[C@@]2(OC(O4)(C)C)C(=O)CO)C[C@H](C5=CC(=O)C=C[C@@]53C)O)F)O C44963696
Cc1c2c([nH]n1)OC(=C([C@@]23c4cc(ccc4N(C3=O)Cc5ccccc5)Br)C#N)N C09972399
Cc1c2c([nH]n1)OC(=C([C@]23c4cc(ccc4N(C3=O)Cc5ccccc5)Br)C#N)N C09972400
CCCCN1C(=O)[C@H]2[C@@H](C1=O)[C@@]3(c4cc(ccc4NC3=O)Br)N[C@@H]2[C@@H](C)O C35375299
CCCCN1C(=O)[C@H]2[C@@H](C1=O)[C@]3(c4cc(ccc4NC3=O)Br)N[C@@H]2[C@@H](C)O C16024567
C[C@@]1([C@H]2[C@@H]([C@@H]([NH2+]1)c3cc(ccc3O)Br)C(=O)N(C2=O)c4cccc(c4)Cl)C(=O)[O-] C12402069
CN1C(=O)/C(=C\2/C[C@H](Sc3ccccc3N2)c4ccc(c(c4)OC)O)/C(=O)NC1=S C49735086
CC1(CC2=C([C@@H]([C@H]3C(=NC(=O)NC3=O)N2)c4cc(c(c(c4)Br)O)OC)C(=O)C1)C C63160067
Cc1ccc(cc1C)n2c(=O)c(c([nH]c2=O)[O-])[C@@H]3[C@@H]4C(=c5cc(ccc5=[NH+]4)OC)CCN3 C63373000
Cc1ccc(cc1C)n2c(=O)c(c([nH]c2=O)[O-])[C@H]3[C@@H]4C(=c5cc(ccc5=[NH+]4)OC)CCN3 C63373002
Cc1cccc(c1C)n2c(=O)c(c([nH]c2=O)[O-])[C@H]3[C@H]4C(=c5cc(ccc5=[NH+]4)OC)CCN3 C63373683
Cc1c(cccc1Cl)n2c3c(cn2)[C@@]4(CC(=N3)O)c5ccccc5N(C4=O)CC(=O)N C20720643
Cc1c(cccc1Cl)n2c3c(cn2)[C@]4(CC(=N3)O)c5ccccc5N(C4=O)CC(=O)N C20720639
CN1C(=O)/C(=C\2/C[C@H](Sc3ccccc3N2)c4cc(c(c(c4)OC)O)OC)/C(=O)NC1=S C35999678
COc1ccc(cc1O)[C@@H]2[C@H]3C(=NC(=O)NC3=O)NC4=C2C(=O)C[C@@H](C4)c5cccs5 C63637718
COc1ccc(cc1O)[C@H]2[C@H]3C(=NC(=O)NC3=O)NC4=C2C(=O)C[C@@H](C4)c5cccs5 C63637719
c1ccc2=[NH+][C@H]3[C@@H](NCCC3=c2c1)c4c([nH]c(=O)n(c4=O)c5ccc(cc5)Br)[O-] C63351464
c1ccc2c(c1)C(=O)c3ccc(cc3S2(=O)=O)C(=O)Nc4ccc(cc4)S(=O)(=O)N C15270493
c1csc(c1C(=O)N)NC(=O)COC(=O)c2cc3c(s2)CCCC3 C05307390
COc1cc(ccc1O)[C@H]2[C@@H](c3cc(cc(c3O2)OC)/C=C/CO)CO C05999135
CCC(=O)NC(=S)NNC(=O)c1ccc(c(c1)Br)OC C06395951
C[C@H](C(=O)Nc1c(ccs1)C(=O)N)OC(=O)c2ccc(s2)Cl C10032667
COCCCNC(=O)c1cccc2c1N[C@@H]([C@H]3[C@@H]2C=CC3)c4ccc(cc4)O C13637933
Cc1ccccc1CNC(=O)[C@H](C)Sc2nnc(n2N)C(F)(F)F C23281869
C[C@H](c1ccc(c(c1)F)OC)NC(=O)c2ccc(c(c2)S(=O)(=O)N)F C31598728
COc1ccc(cc1NCc2ccc(o2)Br)S(=O)(=O)N C37134966
CC[C@@H](C(=O)Nc1c(c(c(s1)C)C)C(=O)N)Sc2cc(ncn2)C C40171238
C[C@@H](c1cccc(c1)NC(=O)C)NC(=O)C(=O)Nc2cccc(c2)Cl C41456459
c1cc(c(cc1[C@H](CNC(=O)C(=O)Nc2ccc(cc2F)Cl)O)F)F C41740253
c1cc(c(cc1[C@H](CNC(=O)C(=O)Nc2cc(ccc2F)Cl)O)F)F C41740561
c1cc(c(cc1F)F)NC(=S)NNC(=O)c2cc(cnc2)Br C42084051
Cc1c(cc(n1CCCO)c2csc(n2)c3ccc(cc3F)F)C(=O)N C43212644
C[C@]12CC[C@H]([C@@]([C@@H]1CC[C@H]([C@H]2CC(=O)N(CC=C)CC=C)O)(C)CO)O C43554172
Cn1c(c(c(n1)C(F)(F)F)[C@H](CC(=O)[O-])[NH3+])Sc2ccc(cc2)F C44218941
CC(C)CC(=O)NNC(=O)CNC(=O)c1ccc(s1)Br C48513836
CC[C@](c1ccc(cc1)Br)(C(=O)[O-])[NH2+][C@@H]2CCCNC2=O C50393552
CCNc1c(cc(cn1)Br)S(=O)(=O)N[C@@H]2CCCC[C@@H]2O C52016059
c1ccc2c(c1)CCC[C@H]2NC(=O)CCCC[C@H]3[C@@H]4[C@@H](CS3)NC(=O)N4 C53458595
Cc1c(c(n(n1)Cc2ccccc2)C)CNc3c(cc(cn3)C(=O)N)Cl C54044585
c1cc(ccc1/C(=N\OCC(=O)Nc2ccc(cc2)N3CCCC3)/N)F C44712003
CC(C)Cn1c(c(c(=O)[nH]c1=O)C(=O)CSc2ccc(cc2F)F)N C11016038
c1cc(c(c(c1)Cl)F)S(=O)(=O)NCc2ccc(cc2)S(=O)(=O)N C42985554
c1cc(ccc1[C@H](CNCc2c[nH]nc2c3ccc4c(c3)OCCO4)O)F C59369076
Cc1ccc(c(c1)C)CNS(=O)(=O)c2ccc(cc2F)S(=O)(=O)N C60506019
Cc1c(cc(cc1F)C(=O)N)NC(=O)CSc2ccc3c(c2)OCCO3 C47381424
c1ccc(c(c1)OCCC(=O)NNC(=O)c2cc(c[nH]2)Br)F C61441953
CCNC(=O)CNC(=O)C(=O)Nc1cccc(c1)C2SCCCS2 C61924923
c1ccc(c(c1)C(=O)NCCNC(=O)C(=O)Nc2ccc3c(c2)CCC3)Cl C41383675
c1cc(cc(c1)Br)NC(=O)C(=O)NC[C@@H](c2ccc(cc2)F)O C62131457
c1ccc(c(c1)[C@H](CNC(=O)C(=O)Nc2ccccc2C(F)(F)F)O)F C62131950
C[C@@H](C(=O)Nc1ccccc1F)NC(=O)/C=C/c2cc3ccccc3[nH]c2=O C62215009
Cc1ccc(cc1S(=O)(=O)Nc2cccc(c2)CS(=O)(=O)N)F C62930958
C[C@H](C(=O)NNC(=O)NC1CC1)Oc2ccc(cc2Br)F C64427617
c1ccc2=[NH+]CC(=c2c1)C[C@H](C(=O)[O-])NC(=O)NCc3ccc(cc3)F C64683402
C[C@@H](C(=O)NCC(=O)NCC#C)NC(=O)c1cccc(c1Cl)Cl C50664757
c1cc(cc(c1)Br)[C@@H](C(=O)N)NC(=O)c2ccc(cc2)C=O C66642193
c1c(c[nH]c1C(=O)NCCN(C2CC2)C(=O)c3cc(c[nH]3)Cl)Cl C66648055
c1ccc2c(c1)CCC[C@]2(CNC(=O)NCCCn3ccccc3=O)O C66977206
C[C@H](C(=O)Nc1cc(ccc1F)Cl)S(=O)(=O)c2ccccc2C(=O)N C66979574
CSc1ccc(cn1)NC(=O)C(=O)NC[C@]2(CCCc3c2cccc3)O C67000757
c1cc2c(cc1CNC(=O)NC[C@H](c3ccc(c(c3)F)F)O)OCCCO2 C67100257
CC(=O)N[C@@H](CC(=O)NC[C@@H](c1ccc(cc1F)F)O)c2c(cccc2F)F C67151536
c1cc(cc(c1)F)[C@H](CNC(=O)CNC(=O)c2ccc3c(c2)CCC3)O C67157146
C#Cc1cccc(c1)NC(=S)NNC(=O)c2ccc(nc2)N3CCCC3 C67196069
Cc1ccc(s1)CNC(=O)CCCC[C@H]2[C@@H]3[C@@H](CS2)NC(=O)N3 C67200925
Cc1ccc(s1)CNC(=O)CCCC[C@@H]2[C@H]3[C@@H](CS2)NC(=O)N3 C67200928
C[C@@H](c1ccc(c(c1)Cl)F)NC(=O)C(=O)N(C)c2ccc(cc2)C(=O)N C67432624
CSCc1ccc(cc1)NC(=O)C(=O)NC[C@H](c2ccc(cc2)F)O C67498081
c1ccc2c(c1)cc(c(=O)[nH]2)/C=N/NC(=O)c3ccc(o3)Br C04229194
Cc1ccc(cc1n2c(cc(c2C)C=C3C(=O)NC(=O)NC3=O)C)Cl C01163715
[H]/N=C\1/C(=C/c2ccc(cc2)O)/C(=O)N=C3N1N=C(S3)c4ccccc4Cl C04489293
COc1cc(c(cc1OC)Cl)[C@@H]2C(=C(OC3=C2C(=O)CCC3)N)C#N C00800616
COc1cc(ccc1O)/C=C/2\C(=O)NC(=S)N(C2=O)c3ccc(cc3)Cl C00766538
Cc1ccc2cccc(c2n1)NC(=S)NC(=O)c3c(cnn3C)Cl C00695463
c1cc(ccc1N2C(=O)/C(=C/c3ccc(c(c3)Cl)O)/C(=O)NC2=O)F C01185900
c1cc(cc(c1)Br)N2C(=O)/C(=C/c3ccc(cc3)O)/C(=O)NC2=O C01203309
Cc1cc(ccc1NC(=O)C(=O)N/N=C(\C)/c2ccncc2)Br C05191615
CC1(COc2ccc(cc2NC1=O)NS(=O)(=O)CBr)C C09173529
c1cc(c2cc(sc2c1)C(=O)Nn3c(n[nH]c3=S)[C@H]4CCCO4)F C09313474
Cc1c(c[nH]n1)C(=O)N[C@H]2CC(Cc3c2cnn3c4ccc(cc4)F)(C)C C11664430
Cn1c(c(c(=O)n(c1=O)C)c2csc(n2)c3ccc(cc3)Br)N C12803973
CNC(=O)c1cccn(c1=O)c2ccc(cc2)NC(=O)c3ccc(cc3)F C13359082
Cc1cccc2c1[nH]c(=O)c(c2O)/C=C\3/C(=NN(C3=O)c4ccccc4)C C13409523
C[C@@H]1CSc2ccc(cc2NC1=O)S(=O)(=O)Nc3nccs3 C15730601
c1cc(ccc1C#N)NS(=O)(=O)c2ccc3c(c2)NC(=O)CCS3 C15731020
Cc1ccc(o1)/C=C\2/C(=O)N(C(=S)S2)NC(=O)c3ccc(cc3)O C16740138
c1cc(ccc1NC(=O)C[C@H]2C(=O)N(C(=O)S2)c3ccc(cc3)F)O C16925134
Cc1cccc(c1C)n2c3c(c(=O)[nH]c2=S)CN(CN3)C[C@H]4CCCO4 C20567662
Cc1nc2n(n1)c(c(s2)[C@@H](c3ccccc3Cl)[NH+]4CCC(CC4)O)[O-] C22627652
C/C=C(/C)\C(=O)O[C@@H]1[C@H]([C@@H]2[C@H]([C@@H]3[C@H]([C@@]1(C)O)CC=C3C)OC(=O)C2=C)O C31164174
Cc1cc2c(c(=O)n1C[C@@H]3CCCO3)[C@H](C(=C(O2)N)C#N)c4cccs4 C01263963
Cc1cc(c(n1c2ccc(cc2)O)C)/C=C\3/C(=O)NN(C3=O)c4ccccc4 C13815485
C[C@H]1Cc2cc(ccc2O1)/C=C/3\C(=O)N=C(S3)N4CCC(CC4)C(=O)N C02230892
Cc1c([nH]c(=O)nn1)N/N=C/c2ccccc2I C03946832
COc1cc2c(cc1F)[C@@H]3CO[P@](=O)(NN3CC2)c4ccccc4O C39464321
c1ccc(cc1)[C@H]2OC[C@H]([C@H](O2)[C@H]3[C@H](CO[C@@H](O3)c4ccccc4)O)O C17993285
Cn1c2c(c(n1)NC(=O)c3ccccc3F)[C@@H](CC(=O)N2)c4ccccc4 C44388676
COC(=O)c1cc(ccc1Cl)NC(=O)c2cc(=O)c3ccccc3[nH]2 C44544395
Cc1nnc(o1)c2ccccc2NC(=O)N[C@H]3CCSc4c3cc(cc4)F C47880666
c1ccc2c(c1)C=CN3[C@@H]2[C@@H]4[C@H]([C@H]3C(=O)N)C(=O)N(C4=O)C5CCCCC5 C43726976
Cc1cc(c(c(c1Cl)S(=O)(=O)N2CCO[C@H](C2)C(=O)N)C)Cl C51164303
c1cc2c(cc1S(=O)(=O)N)CCCN2S(=O)(=O)c3cc(cc(c3)F)F C10514459
CN(C)C(=O)C1CCN(CC1)C(=O)NC2[C@@H]3CCC[C@H]2C[NH+](C3)C4CC4 C56806751
c1cc(cc(c1)n2cc[nH]c2=S)NC(=O)c3ccc4c(c3)OCCCO4 C31564362
c1ccc2c(c1)c(c[nH]2)/C=C/3\C(=O)N=C(S3)N4CCN(CC4)CCO C20289503
c1cc2c(c(c1)F)N(CCC2)S(=O)(=O)c3ccc(cc3F)S(=O)(=O)N C60442327
CC(C)C[C@@H](C(=O)[O-])NC(=O)N1CCC2=c3cc(ccc3=[NH+][C@H]2C1)Cl C63270426
C[C@@H]1CC[C@H](CN1C(=O)Cc2cc3c(c(c2)Cl)OCCCO3)C(=O)N C63768357
CNC(=O)c1cc(ccc1F)NC(=O)c2cnn(c2)c3ccccc3F C64436266
c1cc(cc(c1)C2=NO[C@H](N2)c3cc(cnc3)Br)c4ccn[nH]4 C64677934
c1c(cc(c2c1OCO2)Br)CNC(=O)NC3CCOCC3 C64764950
CC(C)c1[nH]c(=O)c(cn1)C(=O)N2CC[C@H]([C@@H](C2)O)c3ccc4ccccc4c3 C65387530
Cc1ccccc1n2cc(cn2)[C@@H]3CC(=O)Nc4c3ccc(c4)NC(=O)C C65525760
Cc1ccc(s1)[C@H](C)N(C)C(=O)c2ccc(cc2)n3c(c(cn3)C#N)N C66240902
C[C@H]1CC[C@@H]2[C@@H](C1)CCCN2C(=O)c3ccc(cc3)n4c(c(cn4)C#N)N C66241257
Cc1cc(cc2c1N(CCC2)C(=O)C(=O)N3CCC(CC3)CC(=O)N)F C66997552
Cc1ccc2c(c1)[nH]c(n2)[C@H]3CCCN(C3)C(=O)c4cc5c([nH]c4=O)CCC5 C67158497
C[C@H]1CN(C[C@H](O1)c2ccccc2)C(=O)N[C@@H]3CCCc4c3ccc(=O)[nH]4 C67591143
CC(=O)O[C@H]1CC[C@]2([C@@H]3CC[C@@]4(C[C@@H](C[C@@]4([C@@H]3CC[C@@]2(C1)O)O)C5=CC(=O)OC5)C)C=O C05226103
CN(C[C@H](c1ccc(cc1)O)O)C(=O)CN2C(=O)/C(=C/c3ccccc3)/SC2=O C05346253
C[C@H]1CN(C[C@@H]([NH2+]1)C)c2cc3c(cc2F)c(=O)c(cn3c4ccc(cn4)F)C(=O)[O-] C01645210
CC(=O)Nc1ccc(cc1)NC(=O)c2cn(c3c(c2=O)cc(c(c3OC)F)F)C4CC4 C09575855
CN1c2ccccc2[C@]3(C1=O)C(=C(N(C4=C3C(=O)OC4)c5cccc(c5)C(F)(F)F)N)C#N C12416881
C[C@@]1(C(=O)N(C(=O)N1)NC(=O)c2cc(cnc2)Br)c3ccccc3 C13100183
Cn1c2cn(c(c2c(=O)n(c1=O)C)c3cccc(c3)Br)CC(=O)N C09419564
c1cc(ccc1/C=C\2/C(=O)NC(=S)S2)OC(=O)C[C@H]3C(=O)NC(=O)S3 C14904609
c1cc2c(cc1Cl)c(c[nH]2)[C@H](C(=O)[O-])[NH+]3CCN(CC3)[C@H]4CCS(=O)(=O)C4 C20723997
CC1(O[C@H]2[C@H](O[C@H]([C@H]2O1)n3cc(c(nc3=O)N)F)CI)C C22055853
c1ccc2c(c1)C(=Nc3ccc(cc3[S@]2=O)O)N4CCN(CC4)CCOCCO C22061165
Cn1c(=O)c2c3c(sc2nc1SCC(=O)N4CCC(CC4)C(=O)N)CCC3 C22668507
c1ccc(cc1)[C@H]2CC3=C([C@H](C(=C(N3N4CCOCC4)N)C#N)c5cccnc5)C(=O)C2 C27551926
CS(=O)(=O)c1ccc(cc1)NC(=O)CSc2c3c(cnn2)c4cc(ccc4[nH]3)F C32752930
CCc1ccc(cc1)N2C(=O)[C@H]3[C@H]([NH2+][C@@]([C@@H]3C2=O)(C)C(=O)[O-])c4ccccc4OC C33595686
Cc1ccc(cc1Cl)N2C(=O)[C@H]3[C@H]([NH2+][C@@]([C@@H]3C2=O)(C)C(=O)[O-])c4ccc(cc4)N(C)C C34378185
Cc1ccc(c(c1)[C@H]2[C@@H]3[C@@H](C(=O)N(C3=O)c4ccc(cc4)C(=O)C)[C@@]([NH2+]2)(C)C(=O)[O-])C C34772314
CC(=O)N[C@H]1[C@H]([C@@H]2[C@@H](CO[C@@H](O2)c3ccco3)O[C@@H]1Sc4ccc(cc4)F)O C35056744
C[C@H]1C(=O)C(=C(N1CCCN2CCOCC2)N)c3nc(cs3)c4ccc(cc4)C#N C35932191
CN(Cc1[nH]c(=O)c2c(n1)ccs2)C(=O)c3c[nH]c(=S)n3c4ccc(cc4)F C24450104
c1cc(c(cc1[N+](=O)[O-])C(=O)N2CCC[C@@H](C2)C(=O)N)I C37285921
c1cc(c(cc1[N+](=O)[O-])C(=O)N2CCC[C@H](C2)C(=O)N)I C37285922
c1cc(ccc1N2C[C@@H](CC2=O)C(=O)NCCNC(=O)C3=C[C@H]4C(=CC=N4)C=C3)F C38576561
CC(C)S(=O)(=O)[P@]1(=O)NN2CCc3cc(c(cc3[C@@H]2CO1)O)SC C39466149
CC(C)S(=O)(=O)C1=C[C@@H]2C[C@H]3CO[P@@](=O)(NN3C[C@@H]2C=C1O)SC C39468705
c1cc(ccc1C(=O)C[C@H]2C(=O)N/C(=N\N=C\3/NC(=O)CS3)/S2)Br C39886359
c1cc(c(cc1Cl)NC(=O)C(=O)NC2CCN(CC2)C(=O)c3ccoc3)F C41374288
CCCC[C@@]1([C@H]2[C@@H]([C@@H]([NH2+]1)c3cccc(c3)C#N)C(=O)N(C2=O)C(C)(C)C)C(=O)[O-] C43211559
CC(C)[C@]1([C@H]2[C@@H]([C@@H]([NH2+]1)c3cccc(c3)C#N)C(=O)N(C2=O)C4CCCCC4)C(=O)[O-] C43212129
c1ccnc(c1)CN2C(=O)[C@H]3[C@@H]([NH2+][C@@H]([C@@H]3C2=O)C(=O)[O-])c4cc(cc(c4Cl)Cl)Cl C33928504
Cc1ccccc1N2C(=O)[C@H]3[C@@H]([NH2+][C@@]([C@@H]3C2=O)(C)C(=O)[O-])c4ccc(cc4)C#N C43221364
Cc1ccccc1N2C(=O)[C@H]3[C@H]([NH2+][C@@]([C@@H]3C2=O)(C)C(=O)[O-])c4ccc(cc4)C#N C43221365
c1ccc2c(c1)C(=NS2(=O)=O)NCC(=O)Nc3cccc(c3)C#Cc4ccccn4 C46541357
CCN(Cc1ccccc1NC(=O)C(=O)N[C@@H]2CCOc3c2cccc3)C(=O)C C48763201
[H]/N=C/1\C(=C\c2ccc(cc2)O)\C(=O)N=C3N1c4ccc(cc4S3)S(=O)(=O)C C09111251
c1ccc(c(c1)C(=O)N2CCO[C@H](C2)C(=O)N)SCc3cn4ccccc4n3 C50851955
CN(C)c1c(cc(cc1F)NC(=O)C(=O)N2CCC[C@@H](C2)C(=O)NC3CC3)F C51839472
Cc1ccsc1[C@@H]2C(=C(N3C(=O)[C@H](SC3=C2C(=O)OC)C)N)C(=O)OC C09695372
c1cc2c(cc1Br)c(=O)n(cn2)CCC(=O)N3CC[C@@H](C3)C(=O)N C41131375
c1ccc2c(c1)[C@@H]3N(C2=O)[C@@H](CS3)C(=O)N[C@H](CC4=c5ccccc5=[NH+]C4)C(=O)[O-] C63134477
c1ccnc(c1)C(=O)NN[C@H]2CC(=O)N(C2=O)c3ccc(cc3)Br C00857165
Cc1c(sc(n1)n2cccc2)C(=O)N[C@H](CC3=c4ccccc4=[NH+]C3)C(=O)[O-] C63385915
Cc1c(cco1)C(=O)NN[C@@H]2CC(=O)N(C2=O)c3ccc(cc3)Br C02781593
C[C@H]1[C@@H](S[C@@H](N1)N(C[C@@H]2CCCO2)C(=O)C)C(=O)NC3=CC4=CC=N[C@@H]4C=C3 C63818318
C1CN(C[C@H]1NC(=O)C(=O)Nc2nnc(s2)C(F)(F)F)CC(F)(F)F C64295396
Cc1c(sc2c1c(=O)[nH]c(n2)CS[C@@H](C)C(=O)N3CCC(=O)NCC3)C C65902839
Cc1nccn1c2ccc(cn2)NC(=O)C[C@H](c3c(cccc3F)F)NC(=O)C C66615896
c1cc2c(cc1N3C[C@@H](CC3=O)C(=O)NCc4n[nH]c(=S)n4C5CC5)CCC2 C66638169
CCn1c(n[nH]c1=S)CCNC(=O)[C@@H]2CC(=O)N(C2)c3ccc4c(c3)CCC4 C67076218
C1CCC(C1)C(=O)N2CSC[C@@H]2C(=O)NCCc3n[nH]c(=S)n3C4CC4 C67078365
Cc1cccc(c1)NC(=O)CN2C(=O)/C(=C/C(=O)Nc3ccccc3)/SC2=O C01248033
CCOc1cc(ccc1OC(=O)C)[C@H]2C(=C(OC3=C2C(=O)CC(C3)(C)C)N)C#N C00806451
C[C@@H](C(=O)N[C@@H]1CCCc2c1cccc2)Sc3nnnn3c4ccc(cc4)O C05053643
C[C@H](C(=O)N[C@@H]1CCCc2c1cccc2)Sc3nnnn3c4ccc(cc4)O C05053644
CCn1c(=O)c2c(c(sc2nc1SCC(=O)NC(=O)NC(C)(C)C)C)C C03374003
Cc1ccc(cc1S(=O)(=O)NCCc2c([nH]c3c2cc(cc3)F)C)[N+](=O)[O-] C04580911
CC(=O)Nc1cc(ccc1OC)S(=O)(=O)Nc2nc3ccc(cc3s2)F C11615552
Cc1cc(c(n1c2ccc(cc2)F)C)C(=O)OCC(=O)NC(=O)NC(C)(C)C C05623072
CN1CCCc2c1ccc(c2)CCNC(=O)C(=O)Nc3ccc4c(c3)OCCO4 C13006780
Cn1c2c(c(=O)[nH]c1=O)[nH]c(n2)S[C@H](c3ccccc3)C(=O)c4ccccc4 C12488518
Cc1ccc2c(c1)sc(n2)NC(=O)CS[C@H](C)C(=O)Nc3cc(on3)C C14739749
c1cc(oc1)[C@H]2CC(=NN2C(=O)CSc3nnc(s3)N)c4cccs4 C15156268
Cc1c(cn(n1)C(F)F)S(=O)(=O)NCCc2[nH]c3ccc(cc3n2)Cl C19583386
Cc1c(c([nH]c1/C(=N/c2nc(cs2)C[NH+]3C[C@@H](O[C@H](C3)C)C)/[O-])C)C(=O)C C22299441
CC(C)(C)NC(=O)c1ccc(cc1)NS(=O)(=O)c2ccc3c(c2)OCCO3 C22959954
C[C@@H](C(=O)NNC(=O)c1cc2c(c(c1)Cl)OCCO2)Oc3ccccc3F C32520492
C[C@@H](c1ccc2c(c1)OCCO2)NC(=O)c3ccccc3NC(=O)c4ccco4 C32678968
CCC(C)(C)C1CCC(CC1)NC(=O)c2cc3c(=O)[nH]c(=O)n(c3nc2)C4CC4 C32908357
CC(C)(C)N([C@@H](c1ccco1)C(=O)NC2CCCCC2)C(=O)[C@@H]3CCC(=O)N3 C36591490
C[C@]1(C(=O)N(C(=O)N1)CC(=O)NCc2ccc(cc2)Cl)c3ccc(cc3)C#N C36848306
COc1cc(c(cc1NC(=O)C(=O)NC[C@H]2Cc3ccccc3O2)Cl)OC C41848096
CC(=O)Nc1cccc(c1)NC(=O)C(C)(C)n2c(=O)ccc(n2)c3ccccc3 C44393583
Cn1c2c(cn1)[C@@H](CCC2)NC(=O)Nc3ccc(c(c3)C#N)OCC(F)(F)F C46033334
c1cnc(cn1)N2CCC[C@@H](C2)C(=O)NNC(=O)CC34CC5CC(C3)CC(C5)C4 C46582680
c1ccc(cc1)n2cc(cn2)CCNC(=O)C(=O)Nc3nc4ccccc4s3 C47969402
Cc1c(c(n2c(n1)c(cn2)C(=O)N)C)CCC(=O)N3CCC[C@@H]3C4CCCCC4 C48340881
Cc1cc(cc(c1C)NC(=O)C(=O)NC2CCC(CC2)C)S(=O)(=O)N(C)C C48700976
c1ccc2c(c1)C[C@@H](CO2)CNC(=O)C(=O)Nc3cccc(c3)Cn4cccn4 C49309306
Cn1ccnc1[C@H](c2ccccc2)NC(=O)Nc3cccc(c3)N4CCCC4=O C54006762
Cc1ccc(s1)[C@@H](C)NC(=O)C(=O)Nc2cccc(c2n3cncn3)Cl C54947944
CC(=O)Nc1ccc(cc1NC(=O)/C=C\c2c(nc3n2ccs3)Cl)OC C56179045
CC1CCC(CC1)NS(=O)(=O)CC(=O)Nc2ccc3c(c2)nc(o3)C4CC4 C58324196
CC[C@@H](c1ccc(cc1)Cl)NC(=O)CN2C(=O)[C@@](NC2=O)(C)c3ccco3 C28179557
[H]/N=C\1/[C@@H](SC(=O)[C@H]1/N=C/c2ccc3c(c2)OCO3)CC(=O)Nc4ccccc4 C58837139
c1ccc(cc1)/N=C\2/N(C(=O)C[C@H](S2)C(=O)N)CCc3ccc4c(c3)OCO4 C58941932
CC(=O)Nc1cc(ccc1OC)NC(=O)[C@@H]2CC(=NO2)c3ccc(s3)Cl C55118561
Cc1cc(no1)CNC(=O)C(=O)Nc2ccccc2CN3CCc4c3cccc4 C63213321
CCn1c2ccccc2c3c1ccc(c3)NC(=O)C(=O)NCc4c(noc4C)C C63230629
CC(C)Cc1nnc(s1)NC(=O)CN2C(=O)CC=C(N2)c3ccccc3F C63817962
CCOC(=O)CC1=NN=C2[C@@H]1[C@H](C(=C(O2)N)C#N)c3c(cccc3Cl)Cl C35323973
COc1ccccc1[C@H]2Cc3c(nc([nH]3)CCn4c(ccn4)C5CC5)C(=O)NC2 C65397202
C[C@H](C(=O)NCc1ccco1)NC(=O)/C=C/c2cc3c(c(c2)Cl)OCCO3 C65779337
CCS(=O)(=O)N1CCc2c(cccc2NC(=O)N[C@H](C)Cc3ccco3)C1 C66173534
C[C@@H](c1cccc(c1)S(=O)(=O)NC)NC(=O)c2cc3c(c(c2)Cl)OCO3 C66751707
C[C@H](C(=O)Nc1ccnn1Cc2ccc(c(c2)F)Cl)NC(=O)c3ccoc3 C66857794
Cc1cnc(o1)c2cccc(c2)NC(=O)C(=O)N[C@@H]3C[C@@H]3c4ccccc4OC C66999269
c1ccc(cc1)/C=C/C(=O)NCC(=O)NC2CCN(CC2)c3ccc(cn3)C#N C67179960
c1ccc(c(c1)CNC(=O)C(=O)Nc2ccccc2n3cccn3)N4CCCC4 C67440538
C[C@H](c1nnc2n1cccc2)NC(=O)C(=O)Nc3cccc(c3)SC(F)F C67493956
C[C@@H]1CC[C@H]2[C@@H](C1)CCCN2C(=O)CSc3ccc(cc3[N+](=O)[O-])C(=O)N C67517033
Cn1c(c(c(=O)n(c1=O)C)C(=O)COC(=O)c2cc(ccc2Cl)Br)N C03233305
C[C@@H](C(=O)O[C@H](C)C(=O)Nc1ccc(cc1)Cl)NC2=NS(=O)(=O)c3c2cccc3 C03380764
Cn1c2ccc(cc2sc1=O)S(=O)(=O)Nc3c4cc(ccc4[nH]c3C(=O)OC)F C01429306
c1cc(cc(c1)S(=O)(=O)NC[C@@H]2CCCO2)C(=O)Nc3ccc4c(c3)OCCCO4 C08936949
Cc1c(c2ccccc2[nH]1)C(=O)[C@H](C)OC(=O)[C@H](C)NC3=NS(=O)(=O)c4c3cccc4 C09283726
Cc1nnc(s1)NC(=O)CSc2nnc(s2)NC(=O)c3ccccc3Cl C09367002
c1ccc2c(c1)nc(s2)NC(=O)CSc3nnc(o3)CNC(=O)c4cccs4 C09381028
c1ccc(cc1)c2cc(=O)c3c(cc(cc3o2)OCC(=O)N[C@@H]4CS(=O)(=O)C=C4)O C09435427
Cc1ccc(cc1)N2[C@@H]([C@@H](CCC2=O)C(=O)OCC(=O)NC(=O)NC)c3cccs3 C09603184
Cc1ccc(cc1)N2[C@@H]([C@H](CCC2=O)C(=O)OCC(=O)NC(=O)NC)c3cccs3 C09603194
C1CCC(CC1)NC(=O)CCSc2c3c(=O)[nH]c(=O)n(c3nc(n2)C4CC4)C5CC5 C12813027
C[C@H]1CCCC[C@@]12C(=O)N(C(=O)N2)CC(=O)c3ccc(s3)CCNS(=O)(=O)C C12813058
Cc1ccc(cc1)N2C[C@@H](CC2=O)c3nnc(s3)NC(=O)c4ccc(cc4)NC(=O)C C13944309
Cc1c(c2ccccc2[nH]1)C(=O)[C@H](C)OC(=O)[C@@H](C)NC3=NS(=O)(=O)c4c3cccc4 C16050815
Cc1c(c2ccccc2[nH]1)C(=O)[C@@H](C)OC(=O)[C@@H](C)NC3=NS(=O)(=O)c4c3cccc4 C16050816
C[C@@H](C(=O)N(C)[C@H]1CCS(=O)(=O)C1)Sc2nnc(n2N)c3ccccc3Cl C16717860
Cc1ccc(cc1S(=O)(=O)N2CCN(CC2)CCO)c3c4ccccc4c(=O)[nH]n3 C19999873
CC[C@@H](C)Sc1nnc(s1)NC(=O)[C@@H]2CC(=O)N(C2)c3ccc(cc3)NC(=O)C C20371420
CC[C@H](C)Sc1nnc(s1)NC(=O)[C@@H]2CC(=O)N(C2)c3ccc(cc3)NC(=O)C C20371422
Cc1cccc(c1)N2C[C@@H](CC2=O)c3nnc(s3)NC(=O)c4ccc(cc4)NC(=O)C C20577686
c1cc(cc(c1)Cl)N2C[C@@H](CC2=O)C(=O)NCCNC(=O)c3ccc4c(c3)OCO4 C20745673
C[C@]1(C(=O)N(C(=O)N1)CC(=O)Nc2cccc(c2)C(=O)N(C)C)c3ccc(c(c3)F)F C21656860
C[C@]1(C(=O)N(C(=O)N1)CC(=O)Nc2ccc(cc2)C(=O)N(C)C)c3cc(ccc3F)F C22224538
Cc1c(sc2c1c(=O)n(cn2)CCC(=O)NNC(=O)[C@H](C)Oc3ccccc3F)C C22413019
C[C@@]1(C(=O)N(C(=O)N1)NC(=O)c2cc3c(c(c2)Cl)OCCO3)CCc4ccccc4 C23947835
C[C@@H](c1ccc(cc1)S(=O)(=O)C)NC(=O)c2c[nH]nc2c3ccc4c(c3)OCCO4 C24958382
CC(C)NC(=O)[C@@H]1CCCN(C1)C(=O)c2nnc(s2)C(=O)Nc3ccc(cc3)Cl C33263552
CC(C)NC(=O)[C@H]1CCCN(C1)C(=O)c2nnc(s2)C(=O)Nc3ccc(cc3)Cl C33263553
Cc1cccc(c1C)N2CCN(CC2)CC(=O)c3c(n(c(=O)n(c3=O)C)CC(C)C)N C34864570
CC(=O)c1ccccc1O[C@@H]2[C@H]([C@@H]([C@@H]3[C@@H](O2)CO[C@@H](O3)c4ccccc4)O)NC(=O)C C35056609
C[C@H]1C(=O)Nc2cc(ccc2S1)C(=O)OCC(=O)NC[C@H]3COc4ccccc4O3 C37077311
Cn1c2c(c(=O)[nH]c1=O)n(c(n2)Br)C[C@@H](COc3ccc(cc3)Cl)O C09369227
CC(=O)NCCC1=c2ccccc2=[NH+][C@H]1/C=C\3/C(=NC(=O)N(C3=O)c4ccccc4F)[O-] C38654051
CC(=O)NCCC1=c2ccccc2=[NH+][C@H]1/C=C/3\C(=O)N=C(N(C3=O)c4cccc(c4)F)[O-] C38675885
CC(=O)Nc1nc(cs1)COC(=O)CCc2[nH]c(=O)c3c4c(sc3n2)CCCC4 C39481458
Cc1ccc(c(c1)Cl)NC(=O)COC(=O)[C@@H](C)NC2=NS(=O)(=O)c3c2cccc3 C39569387
CCn1c(nnc1S[C@@H](C)C(=O)/N=C\2/NCCS2)CC(=O)Nc3ccccc3C C39759282
CCn1c(nnc1S[C@H](C)C(=O)/N=C\2/NCCS2)CC(=O)Nc3ccccc3C C39759283
c1ccc2c(c1)CC[C@]23C(=O)N(C(=O)N3)CC(=O)NCc4cccnc4OCC(F)(F)F C46653167
Cc1c(cco1)C(=O)Nc2cc(ccc2F)NC(=O)c3nc(n(n3)c4ccc(cc4)F)C C46790309
CS(=O)(=O)N[C@@H]1CCCN(C1)C(=O)Nc2cccc(c2)S(=O)(=O)C3CCCC3 C48262771
Cc1nc(nn1c2ccc(cc2)F)C(=O)Nc3cc(ccc3NC(=O)c4ccccn4)F C59352783
CNC(=O)CN(c1cccc(c1)C#C)C(=O)CN2C(=O)[C@]3(CCc4c3cccc4)NC2=O C60208567
CC[C@]1(C(=O)N(C(=O)N1)CC(=O)N(CC(=O)NC)c2cccc(c2)C#C)c3ccccc3 C60208575
CC(C)N(C)C(=O)c1ccc(c(c1)NC(=O)Cn2c(=O)c3ccccc3[nH]c2=O)Cl C60346927
COc1ccc(cc1Cn2c3ccccc3nn2)[C@H]4[C@H]5C(=c6ccccc6=[NH+]5)C[C@@H](N4)C(=O)[O-] C63291110
CC(=O)NCCC1=c2ccccc2=[NH+][C@H]1/C=C/3\C(=NC(=O)N(C3=O)c4cccc(c4)F)[O-] C38675885
[H]/N=C\1/C2=C(N=NC2=N[C@@H](N1c3ccc(cc3)CC)SCC(=O)NC[C@@H]4CCCO4)C C63731593
c1cc(oc1)[C@@H]2CC(=NN2C(=O)CSC3=NC(=O)CC(=N3)N)c4ccc(cc4)Cl C64691413
Cc1c(c(=O)n(c(n1)c2ccc(cc2)F)CC(=O)NCc3ccc4c(c3)OCO4)CCO C67301030
COc1cccc(c1O)/C=N/NC(=O)c2c(cn(n2)Cc3ccc(cc3)Cl)Br C08780700
Cc1cc(ccc1NC(=S)NC(=O)c2ccc(c(c2)[N+](=O)[O-])N3CCCCC3)Br C08833008
c1cc(cc(c1)[N+](=O)[O-])/C=C/C(=O)NC(=S)Nc2ccc(cn2)I C01126636
CCc1ccccc1NC(=O)[C@@H]2[C@@H](Nn3c(nnc3S2)CC)c4ccc(c(c4)Cl)OC C09239170
CCCc1nnc2n1N[C@@H]([C@H](S2)C(=O)Nc3ccc(cc3)F)c4ccc(c(c4)Cl)OC C09295014
Cc1c(cccc1Cl)NC(=O)C2CCC(CC2)CNS(=O)(=O)c3cccc4c3nsn4 C09607983
c1cc(cc(c1)S(=O)(=O)NCc2cccs2)C(=O)Nc3ccc4c(c3)OC5(O4)CCCC5 C09727799
Cc1ccc(cc1)n2c(nnc2S[C@@H](C)C(=O)NC(=O)NC3CC3)c4ccc(cc4)Cl C10240548
C[C@@H]1CCc2c(sc(n2)NC(=O)c3cccc(c3)S(=O)(=O)Nc4ccccc4OC)C1 C11448553
Cc1c(sc(n1)c2ccccc2)C(=O)NNC(=O)c3ccc(=O)n(c3)Cc4ccccc4Cl C12690726
c1ccc(c(c1)C(=O)NC2CC2)NC(=O)c3cc(n(n3)c4ccc(cc4)Cl)c5ccco5 C12993552
Cc1ccc(cc1)SCC(=O)NNC=C2c3ccccc3C(=O)N(C2=O)c4ccc(cn4)Cl C13129632
CCOc1cc(ccc1OCc2ccccc2)[C@H]3c4c(c5ccccc5oc4=O)OC(=C3C#N)N C02412657
CCOc1cc(ccc1OCc2ccccc2)[C@@H]3c4c(c5ccccc5oc4=O)OC(=C3C#N)N C02412658
c1cc(c(cc1C(=O)NC(=S)Nc2ccc(cc2Cl)Cl)[N+](=O)[O-])N3CCCCC3 C14269568
c1ccc(cc1)CNS(=O)(=O)c2ccc3c(c2)[C@@H]4C=CC[C@@H]4[C@@H](N3)c5cccc(c5)[N+](=O)[O-] C14471857
Cc1ccccc1CN2C(=O)/C(=C/c3c(nn(c3O)c4ccccc4)Cc5ccccc5)/NC2=O C16534145
CC1=C([C@H](C2=C(N1)C[C@H](CC2=O)c3ccc(cc3)N(C)C)c4ccc(c(c4)OC)O)C(=O)OC C20562253
CC(C)NC(=O)NC(=O)CSc1nnc(n1C)c2cc3c(s2)CC[C@@H](C3)C(C)(C)C C23484299
Cc1ccc(cc1)Nc2ccccc2NS(=O)(=O)c3cccc(c3)S(=O)(=O)N(C)C C24261587
C[C@@H](C(=O)Nc1ccc(cc1)NC(=O)c2cc3c(s2)CC[C@@H](C3)C(C)(C)C)n4cncn4 C25295942
Cc1cccc(c1n2c(=O)c3ccccc3nc2S[C@H](C)C(=O)NC(=O)NCC(F)(F)F)C C26049932
Cc1ccc(nc1)NC(=O)C2=C(NC3=C([C@@H]2c4ccc(c(c4)OC)OCC#C)C(=O)C[C@H](C3)C)C C13567257
CCCOc1ccc(cc1OCC)[C@H]2[C@H]3CN(CC=C3C(=C(C2(C#N)C#N)N)C#N)C(C)C C27298038
CC(C)Cn1c2ccccc2nc(c1=O)N3CCC(CC3)NC(=O)Nc4cccc(c4)SC C33169744
Cc1ccc(c(c1)C)NC(=O)CSc2nnc3n2cc(cc3)C(=O)Nc4cccc(c4)F C33284369
C[C@H](c1[nH]c(=O)c2ccccc2n1)N(Cc3ccco3)C(=O)Nc4ccc(cc4)C(F)(F)F C00739834
c1ccc(cc1)Cn2c(c(c(n2)c3ccccc3)/C=C\4/C(=O)N(C(=O)N4)Cc5ccc(cc5)F)O C35836770
C[C@@H]1CC2=C([C@@H](Nc3ccccc3N2)c4cccc(c4OC(C)C)OC)C(=O)[C@@H]1C(=O)OC C35913026
Cc1ccc(cc1Nc2nc(cs2)C(=O)N3CCN(CC3)CC(=O)NC(C)(C)C)Cl C35939455
CCc1nc(c2c(nn(c2n1)c3ccc(cc3)C)C)NC4CCC(CC4)NC(=O)C5CCCC5 C36024894
c1cc(cc(c1)Cl)NC(=O)c2ccc(c(c2)S(=O)(=O)NCc3ccc4c(c3)OCO4)F C03022193
CC1=C([C@@H](N2C(=[NH+]1)N=C([N-]2)SCc3ccccc3F)c4cccs4)C(=O)Nc5cccnc5 C17243360
COc1ccc(cc1OC)[C@@H]2c3ccc(cc3OC(=C2C#N)N)OC(=O)c4ccccc4Cl C38658331
Cc1ccc(o1)[C@@H]2c3ccc(cc3OC(=C2C#N)N)OC(=O)COc4ccc(cc4Cl)Cl C38659140
COc1ccc(c(c1)[C@@H]2c3ccc(cc3OC(=C2C#N)N)OC(=O)c4ccccc4F)OC C38659920
Cc1cc(ccc1OCC(=O)NN2[C@H](Nc3ccccc3C2=O)c4ccc(cc4)N(C)C)Cl C39920751
Cc1cc2nc(cc(=O)n2o1)CSc3ccc(cc3)NC(=O)Nc4cccc(c4)SC C41089730
c1cc(cc(c1)NC(=O)c2cnn(c2C(F)(F)F)c3ccc(cc3)Cl)NC(=O)c4ccco4 C45871757
CCc1ccc(cc1S(=O)(=O)Nc2cccc(c2)C(=O)C)c3c4c(c(=O)[nH]n3)CCCC4 C45900680
COc1cccc(c1)[C@@H]2C[C@H](n3c(c(cn3)C(=O)Nc4cc(ccc4OC)Cl)N2)C(F)(F)F C00884253
Cc1ccc(cc1)[C@H]2C[C@@H](n3c(c(cn3)C(=O)Nc4cnn(c4)Cc5ccc(cc5)F)N2)C(F)F C00900620
COc1ccc(cc1OC)[C@H]2C[C@H](n3c(cc(n3)C(=O)Nc4ccc(cc4)Cl)N2)C(F)(F)F C03011036
COc1ccc(cc1OC)[C@H]2C[C@@H](n3c(cc(n3)C(=O)Nc4cccc(c4)Cl)N2)C(F)(F)F C03011042
Cc1ccc(cc1)/C=c/2\c(=O)n3c(=C([C@H](C(=C3N)C(=O)OC)c4ccc(cc4)C)C(=O)OC)s2 C01249518
CCc1nnc2n1nc(s2)c3cccc(c3)NC(=S)NC(=O)c4cc(ccc4Cl)Cl C57316250
C[C@H](c1nc(no1)c2ccc(cc2)F)NC(=O)[C@H](C(C)C)NC(=O)c3c(cccc3F)F C60243347
COc1ccc(cc1OC)[C@@H]2C[C@H](n3c(c(cn3)C(=O)Nc4ccc(cc4)Cl)N2)C(F)(F)F C12847802
COc1ccc(cc1CSc2ccccn2)[C@@H]3[C@H]4C(=NN=C4OC(=C3C#N)N)c5ccccc5 C08567650
COc1ccc(cc1OC)[C@H]2C[C@@H](n3c(c(cn3)C(=O)Nc4ccccc4Cl)N2)C(F)(F)F C03012536
CCOC(=O)c1c2c(sc1NC(=S)N[C@@H](C(Cl)(Cl)Cl)NC(=O)C)CCCC2 C00725097
c1ccc(c(c1)C(=O)NC2CCCCC2)NC(=S)NC(=O)c3ccccc3Br C02136923
COc1cc(cc(c1O)I)/C=N/NC(=O)C(c2ccccc2)(c3ccccc3)O C01083285
C/C(=C\c1ccccc1)/C=C\2/C(=O)N(C(=S)S2)CCCC(=O)Nc3c(c4c(s3)CCCC4)C(=O)N C08820589
CC(C)C(=O)Nc1ccc(cc1OC)NC(=S)NC(=O)c2ccc(cc2)I C08835606
C[C@H](C(=O)Nc1ccccc1SC)Sc2nnc(n2N)c3ccccc3Br C09092298
c1cc(cc(c1)NC(=O)CNc2ccc(cc2Br)Br)C(=O)NC3CC3 C11725292
CSc1ccc(cc1)C[C@]2(CCC(=O)N2)CCC(=O)NCc3c[nH]nc3c4ccc(cc4)Cl C12240276
C[C@@H](C12C[C@@H]3C[C@H](C1)CC(C3)(C2)O)NC(=O)CC[C@]4(CCC(=O)N4)Cc5ccc(c(c5)OC)F C12451249
COc1ccc(cc1I)C(=O)NNC(=S)NC(=O)c2ccccc2Cl C12501660
c1cc(c(cc1Cl)Cl)C(=O)NCC(=O)NNC(=O)CSc2cc(ccc2Cl)Cl C12671606
CCc1c(cc(s1)C(=O)NNC(=O)[C@@H](CCSC)NC(=O)c2ccccc2Br)C C12674254
c1ccc(c(c1)NC(=S)N[C@H](C(Cl)(Cl)Cl)NC(=O)c2ccco2)Br C00855861
CCCNC(=O)c1cccc(c1)NC(=S)NC(=O)c2ccc(c(c2)Br)OC(C)C C13620341
COc1ccc(cc1I)C(=O)NNC(=S)NC(=O)/C=C/c2ccc(cc2)F C13977207
Cc1ccc(cc1)/C=C/C(=O)NC(=S)NNC(=O)c2ccccc2I C13978634
Cc1ccc(cc1)/C=C/C(=O)NC(=S)NNC(=O)c2ccc(c(c2)I)OC C13978644
c1ccc(c(c1)/C=C/C(=O)NC(=S)NNC(=O)c2ccccc2I)Cl C13981349
CC(C)NC(=O)c1ccccc1NC(=S)NC(=O)CCCOc2ccc(cc2Cl)Cl C14009417
Cc1ccc(c(c1)C)C(=O)NNC(=O)[C@H](CCSC)NC(=O)c2ccc(cc2Cl)Cl C14248992
CCC(=O)Nc1ccc(c(c1)NC(=S)NC(=O)c2ccc(cc2)I)Cl C14276226
c1ccc(cc1)CSc2nn(c(=S)s2)c3ccc(cc3)C(=O)Nc4ccc(cc4)C(=O)N C14830489
CCCCNC(=O)c1cccc(c1)NC(=S)NC(=O)c2ccc(c(c2)Br)OC C14835141
Cc1ccc(cc1I)C(=O)NC(=S)Nc2ccc(cc2)C(=O)NC(C)(C)C C14836939
CC[C@H](C)NC(=O)c1ccc(cc1)NC(=S)NC(=O)c2ccc(c(c2)Br)OC C14838010
CC(=O)c1ccc(cc1)NC(=S)N[C@@H](C(Cl)(Cl)Cl)NC(=O)c2cccc(c2)OC C01170460
CC(=O)c1ccc(cc1)NC(=S)N[C@H](C(Cl)(Cl)Cl)NC(=O)c2cccc(c2)OC C01170461
c1ccc(cc1)[C@H](CC(=O)NNC(=O)c2cc(ccc2Cl)Cl)NC(=O)c3ccccc3Cl C18097570
CC(C)(C)NC(=O)c1cccc(c1)NC(=S)NC(=O)c2ccc(c(c2)I)OC C20116941
CCc1nnc(n1N)SCC(=O)Nc2ccccc2SCc3cccc(c3)Br C20842890
CCC[C@@H](c1ccccc1)NC(=O)CSc2nnc(n2N)c3ccccc3Br C21341514
CC(=O)Nc1cc(cc(c1)NC(=O)C)C(=O)N[C@H](c2ccc3c(c2)CCCC3)c4cccs4 C24658467
CC(C)Oc1ccc(cc1Br)C(=O)NC(=S)Nc2ccc(cc2)CC(=O)NC C30835266
CC(C)COc1ccc(cc1C(=O)NC(=S)Nc2ccc(cc2)CC(=O)NC)Br C30835275
C1CCc2c(c(c(s2)NC(=O)COC(=O)C34C[C@H]5C[C@@H](C3)CC(C5)(C4)Br)C(=O)N)C1 C15982330
c1cc(cc(c1)NC(=S)N[C@@H](C(Cl)(Cl)Cl)NC(=O)c2ccco2)C(F)(F)F C34966674
CC[NH+](c1ccc(cc1)NC(=O)[C@@H](C)SCc2[nH]c(=O)c3c(c(sc3n2)C)C)C(C)C C30675636
Cc1cccc(c1NC(=O)[C@@H](C)Sc2nnc(n2N)c3ccccc3Br)C(C)C C36821594
c1ccc(c(c1)C(=O)NCc2ccco2)NCC(=O)Nc3cccc(c3)I C39493419
CC[C@H](C(=O)Nc1c(c2c(s1)CCCC2)C(=O)N)Sc3cc(nc(n3)C)c4ccccc4 C40171951
C[C@H](c1ccccc1)NC(=O)C[C@@H]2c3c(sc(n3)c4cccnc4)C[C@H]5[C@@]2(CC[C@H]([C@@]5(C)CO)O)C C43554521
CSc1c(c(cc(n1)C2CC2)C(=O)NNC(=S)Nc3cc(ccc3Cl)C(F)(F)F)C#N C46772758
c1ccc(cc1)Cn2cc(c(n2)c3ccccc3)/C=C/C(=O)Nc4ccccc4SCC(=O)N C57832567
Cc1cc(ccc1NC(=O)c2ccco2)NC(=S)NC(=O)c3ccc(cc3)I C59437585
c1cc(sc1)C(=O)Nc2ccc(cc2)NC(=S)NC(=O)c3ccc(cc3)I C59437587
CCOc1c(cc(cc1Br)/C=N/NC(=O)Cc2csc(n2)N)Br C59645521
c1ccc(c(c1)C(=O)NC(=S)Nc2ccc(c(c2)c3ccc(o3)CO)Cl)Br C20151767
COc1ccc(cc1NC(=S)NC(=O)c2cccc(c2)Br)c3ccc(o3)CO C20151817
c1ccc2c(c1)C3C[C@H](C2c4c3cccc4)CNC(=O)CCCC[C@H]5[C@@H]6[C@H](CS5)NC(=O)N6 C59875510
CC[C@@H](C)NC(=O)/C=C(\C)/NNC(=O)COc1cc(c(cc1Br)Br)C C33615450
c1ccc2c(c1)nc(s2)NC(=O)CSc3nnc(s3)N C02774915
C[C@@H](C(=O)NC(=O)N)OC(=O)c1c(ccc(c1Cl)Cl)Cl C04469809
c1cc(ccc1NC(=O)CSc2nnc(s2)N)SC#N C02739369
CC(C)(C)C(=O)NNC(=O)CNC(=O)C12CC3CC(C1)CC(C3)C2 C04737649
[H]/N=C\1/[C@H]([C@H](C(=C(S1)N)C#N)c2ccc(c(c2)OC)OCCC)C#N C04631443
CC(C)[C@@H](C(=O)NC(=O)N)OC(=O)c1cc2c(s1)CCCC2 C05307542
Cc1cc(cc(c1)NC(=O)CSc2nnc(n2N)C(C)C)C C05605420
c1cc(ccc1S(=O)(=O)N/N=C/c2ccc(cc2O)O)Cl C05769886
c1cc2c(cc1F)sc(n2)NC(=O)CSc3nnc(s3)N C07535982
Cc1cccc(c1)c2nnc(o2)[C@@H](C)Nc3cccc(c3)C(=O)N C09607446
c1ccnc(c1)c2csc(n2)Nc3ccc(cc3)S(=O)(=O)N C00088355
CSc1c(c(nc(n1)N)SCc2[nH]c3ccccc3n2)C#N C05611270
C[C@H]1CCC[C@@H]([C@@H]1C)NS(=O)(=O)c2ccc(cc2)S(=O)(=O)N C15325269
CNC(=O)c1cc(cs1)S(=O)(=O)Nc2cc(ccc2O)Cl C16651416
COc1ccc(cc1)c2c(c(nc(c2C#N)SCCO)N)C#N C13612605
CC[C@@H](C)NC(=O)CN1c2cc(ccc2O[C@H](C1=O)C(C)C)N C20276443
CC(=O)NC(=S)Nc1cc(ccc1OC)c2[nH]c3ccccc3n2 C21580186
c1ccc(c(c1)C(=O)NCC(=O)Nc2ccc3cn[nH]c3c2)Cl C29372375
Cc1nc(cs1)/C=C/C(=O)Nc2ccc(cc2)NC(=O)NC(C)C C31024437
CSc1c(c(nc(n1)N)SCC(=O)Nc2cccc(c2)F)C#N C01837000
Cc1cc(n(n1)c2c(c(ncn2)NCc3ccccc3Cl)N)C C40801465
c1cc(cc(c1)NS(=O)(=O)c2cc(cs2)N)c3cnco3 C41068594
C[C@@H](c1ccc(cc1Cl)Cl)NC(=O)NNc2ncccn2 C43140198
C[C@@H](c1cccc(c1)NS(=O)(=O)C)NC(=O)Nc2ccccc2 C43273414
Cc1ccc(cc1C)[C@@H](C)NC(=O)CSc2nnc(n2C)N C44870854
C[C@@H]1C[C@@H]1c2ccc(o2)CN(C)C(=O)c3ccc(cc3)NC(=O)N C45927629
c1cc(nc(c1Cl)C(=O)Nc2nc(cs2)CC(=O)N)Cl C21040519
CCn1cc(cn1)NC(=O)NNc2ccc(cc2Br)F C48350587
C[C@H]1CCC[C@@H]([C@@H]1C)NC(=O)C(=O)Nc2ccc(c(c2)C(=O)NC)F C50144615
C[C@H]1CCC[C@H]([C@@H]1C)NC(=O)C(=O)Nc2ccc(c(c2)C(=O)NC)F C50144619
CC(C)c1c(c(n[nH]1)C(=O)N(C)Cc2ccc(o2)Br)N C50321142
Cc1cc(ccc1NC(=O)C(C)(C)NC(=O)NC)N2CCSCC2 C50806642
c1ccc(c(c1)[C@@H](CNC(=O)Nc2cccc(c2)n3cccn3)O)F C57862280
CC(C)(C)[C@@H]1CCCC[C@H]1NC(=O)C2CCN(CC2)S(=O)(=O)N C33045280
C[C@@H](C(=O)NCc1ccco1)NC(=O)Nc2cc(ccc2F)Cl C62377393
CC(C)NC(=O)NNS(=O)(=O)c1ccc(s1)Br C62930906
CN(Cc1cccc(c1)O)C(=O)Nc2cc(c[nH]c2=O)C(F)(F)F C63161427
C[C@@H]1C[C@H]1c2ccc(o2)/C=C/C(=O)Nc3ccc(cc3)S(=O)(=O)N C16201757
c1cc(cc2c1ccc(n2)/C=C/C(=O)NNC(=O)NCC3CC3)Cl C65192332
CC[C@H](CO)NC(=O)NCc1cc2c(c(c1)Cl)OCCCO2 C65437408
CC[C@@](C)(CNC(=O)Nc1cc2c(cc1Cl)OCCCO2)O C66158694
C[C@@H](c1ccccc1)NC(=O)c2ccc(cc2)n3c(c(cn3)C#N)N C66239554
CC(=O)Nc1cc(c(cc1F)F)NCC(=O)Nc2cccc(c2)C#N C66375821
C=C(CNC(=O)Nc1cccc(c1)c2ccc(=O)[nH]n2)Br C66679804
Cc1ccc(cc1C(=O)NC(C)C)NC(=O)N[C@@H]2CCCc3c2cco3 C66686108
c1cc2cn[nH]c2c(c1)NC(=O)CNC(=O)c3ccc4c(c3)CCC4 C67149607
CCc1ccc(cc1S(=O)(=O)N)NC(=O)c2cccc(c2)CC#N C67328808
Cc1ccc(cc1C)NC(=O)C(=O)NNC(=O)Cc2ccc(s2)C C67463799
c1cc(ccc1c2nnco2)NC(=O)c3ccc(cc3)C(=S)N C67465505
C[C@@H](C(=O)NC(C)(C)C)NC(=O)Nc1cccc(c1)n2cccc2 C67575086
CC[C@H](C(=O)Nc1ccc(cn1)Cl)Sc2nc(=O)cc(n2CCc3ccccc3)N C01432408
CC(=O)Nc1c(c2ccccc2c(n1)Br)c3ccc(cc3)N(CCO)CCO C01558167
CCCC(=O)Nc1cccc(c1)NC(=S)NC(=O)c2ccc(c(c2)Br)OC C02982193
CCOc1ccc(cc1Cl)C(=O)NC(=S)Nc2ccc(c(c2)OC)NC(=O)C(C)C C04122666
Cc1c(cccc1Cl)NC(=O)Cc2csc(n2)SCC(=O)Nc3cccc(c3)NC(=O)C C08850212
c1ccc(cc1)c2csc(n2)CC(=O)NNC(=O)NCCSCc3ccc(cc3)Cl C10109632
CC(C)Oc1cccc(c1)C(=O)NC(=S)NNC(=O)c2ccc(c(c2)Br)OC C10471863
CCc1ccccc1NC(=O)Cn2c(c(c(n2)SC)S(=O)(=O)c3ccc(cc3)F)N C12415320
CCc1ccc(cc1)NS(=O)(=O)c2ccc3c(c2)c(=O)c(c[nH]3)C(=O)NCCc4ccc(cc4)C C06181495
COc1ccc(cc1OC)C(=O)N[C@@H](C(Cl)(Cl)Cl)NC(=S)Nc2ccc(cc2)F C00836991
CC(C)C(=O)Nc1ccc(cc1)C(=O)NNC(=O)COc2ccc(cc2Br)Br C13985010
c1ccc(cc1)CNS(=O)(=O)c2ccc(cc2)NC(=S)NC(=O)/C=C/c3ccccc3 C13989861
C[C@@H](c1ccc(cc1)S(=O)(=O)N)NC(=O)CSc2c3cc(sc3ncn2)c4ccccc4 C14138784
CNS(=O)(=O)c1cc(cc(c1)NCc2cc(cc(c2)F)F)C(=O)Nc3ccc4c(c3)CCC4 C14532846
C[C@@H](c1ccccc1)NC(=O)c2cccc(c2)NC(=S)NC(=O)c3cccc(c3)C(=O)OC C14566463
CNS(=O)(=O)c1cc(cc(c1)NCc2ccccc2F)C(=O)Nc3ccc4c(c3)CCC4 C14744889
CC(C)NC(=O)c1cccc(c1)NC(=S)NC(=O)c2ccc(c(c2)Br)OC(C)C C14835586
CC[C@@H](C)NC(=O)c1ccc(cc1)NC(=S)NC(=O)c2ccc(c(c2)I)OC C14837997
Cc1c(sc2c1c(=O)[nH]c(n2)CS[C@H](C)C(=O)Nc3ccccc3C(=O)NC4CC4)C C16015110
Cc1c(sc2c1c(=O)[nH]c(n2)CS[C@@H](C)C(=O)Nc3ccccc3C(=O)NC4CC4)C C16015111
Cc1c(c(sc1C(=O)N)NC(=O)CCCOc2ccc(cc2Cl)Cl)C(=O)OC C16400450
C[C@@H](c1ccccc1)NC(=O)c2ccc(cc2)NC(=S)NC(=O)c3cccc(c3)C(=O)OC C20119442
C/C(=N\NC(=O)[C@H](c1ccccc1)O)/c2cccc(c2)NC(=O)C(C(C(F)(F)F)(F)F)(F)F C20157819
Cc1ccc(c(c1)Sc2c(cccn2)C(=O)O[C@H](C)C(=O)Nc3c(ccs3)C(=O)N)C C21604248
CC(C)(C)[C@H]1CCc2c(cc(s2)C(=O)NNC(=O)CCCNC(=O)c3ccsc3)C1 C22644342
c1ccc(cc1)Cn2cc(c(n2)c3ccccc3)/C=C/C(=O)Nc4cccc(c4)OCC(=O)N C22899441
Cc1cccc(c1C)NC(=O)CNC(=O)c2cc(c(cc2Cl)Cl)S(=O)(=O)NC3CC3 C23140278
c1ccc(c(c1)/C=C/C(=O)NCCCc2c(c(n(n2)c3ccc(cc3)F)N)C#N)OC(F)F C25164263
c1cc(c(cc1S(=O)(=O)N)C(=O)OCC(=O)Nc2ccc(cc2C(F)(F)F)Cl)Cl C25201311
CCCCCCC(=O)N[C@H](C(Cl)(Cl)Cl)NC(=S)N[C@H]1CCS(=O)(=O)C1 C25575891
CCN(Cc1ccc(s1)Br)C(=O)C[C@H](c2ccccc2Cl)NC(=O)N C32721777
CCOC(=O)C[C@H](c1ccccc1)NC(=O)Nc2ccc(cc2)c3cc4cc(ccc4[nH]3)F C33123962
COc1cc(ccc1F)C[C@]2(CCC(=O)N2)CCC(=O)NC34C[C@H]5C[C@@H](C3)CC(C5)(C4)O C11783226
CC(C)S(=O)(=O)[C@H]1CN(CCN1)[C@@H](CNBr)c2ccc(cc2)c3ccccc3O C39534216
CC[C@H](c1ccccc1)C(=O)N2C[C@@H](C3(C2)CC[NH2+]CC3)C(=O)NCC4CCC(CC4)C(=O)[O-] C39662783
CCOC(=O)c1ccccc1NC(=S)N[C@H](C(Cl)(Cl)Cl)NC(=O)CCl C39859654
CC(C)CCOCCNS(=O)(=O)c1c(cc(cc1Br)Br)N C45094146
c1cc(cc(c1)NC(=O)c2ccco2)CNC(=O)CNC(=O)c3ccc(cc3Cl)Cl C46619973
COc1ccc(cc1)CNCc2cc(cnc2Sc3ccc(c(c3)F)F)S(=O)(=O)N C49114465
C[C@H](c1ccc(cc1)Br)NCC(=O)Nc2ccccc2C(=O)NCc3ccco3 C57383551
C[C@H](c1[nH]c2ccccc2n1)NC(=O)CCSCc3[nH]c(=O)c4c5c(sc4n3)CCCC5 C57744120
C[C@H](CN1CCCC1=O)NC(=O)Nc2cccc(c2)C(=O)Nc3cccc(c3)C(F)(F)F C58102925
Cc1ccc(c(c1)NC(=O)[C@@H](c2ccccc2)OC(=O)c3cc(sc3)S(=O)(=O)N)C C18387194
c1ccc(cc1)CCc2nnc(n2N)SCCC(=O)Nc3ccccc3Br C59264697
C[C@@H](c1ccc(cc1)NC(=O)C2CC2)NC(=O)[C@@H](C)NC(=O)c3cccc(c3Cl)Cl C59392906
C[C@@H]1C[C@@H](CN(C1)C(=O)c2ccccc2NC(=O)CCCC[C@H]3[C@@H]4[C@H](CS3)NC(=O)N4)C C59876573
CC/C(=N/Nc1[nH]nc(n1)SCCC(=O)Nc2ccc(cc2)I)/C C59889133
CCOc1cc(ccc1OC(F)F)/C=C/C(=O)Nc2ccc(cc2)N3CCC(CC3)C(=O)N C60319499
CCCC[C@H](C(=O)Nc1cccc(c1)N2CCCC2)NC(=O)c3ccc(c(c3)NC(=O)C)F C60351661
Cc1cc(c(n1c2cccc(c2)Br)C)C(=O)COC(=O)c3ccc(cc3)CNC(=O)N C21475123
c1ccc(cc1)/C=C\2/C(=O)N(C(=S)S2)CCC(=O)Nc3c(c4c(s3)CCCC4)C(=O)N C01787943
CCC(=O)Nc1cccc(c1)NC(=S)NC(=O)c2ccccc2I C02978951
c1ccc(cc1)[C@H](CC(=O)NCC(=O)Nc2ccc(c(c2F)F)F)NC(=O)c3ccccc3Cl C08735852
c1ccc2c(c1)c(c[nH]2)C(=O)C(=O)NCC[S@@](=O)c3c4ccccc4[nH]c3c5ccc(cc5)F C09414708
c1cc(ccc1C2SCCS2)C(=O)OCC(=O)Nc3c(c4c(s3)CCCC4)C(=O)N C09791984
CCc1ccc(cc1)NS(=O)(=O)c2ccc3c(c2)c(=O)c(c[nH]3)C(=O)N[C@H](C)c4ccccc4 C09680062
C[C@@H](C(=O)Nc1c(c2c(s1)CCC2)C(=O)N)Sc3nnc(n3C4CC4)c5cccs5 C09869566
c1ccc2c(c1)c(c[nH]2)C(=O)CSc3nc4ccccc4c(=O)n3CCCCCC(=O)N C10606268
COc1cc(cc(c1OCC(=O)N)Cl)C(=O)Nc2ccc(cc2Cl)Br C10817701
C/C(=N/NC(=O)C(c1ccccc1)(c2ccccc2)O)/c3ccc(cc3)NC(=O)C(F)(F)F C12342849
C/C(=N\NC(=O)COc1c(cc(cc1Cl)Cl)Cl)/C[C@@]2(c3ccccc3NC2=O)O C12343129
C/C(=N/NC(=O)COc1c(cc(cc1Cl)Cl)Cl)/C[C@]2(c3ccccc3NC2=O)O C12378943
COc1ccc(cc1I)C(=O)NNC(=S)NC(=O)c2ccc(cc2)F C12500981
c1ccc(cc1)/C=C/C(=O)NCC(=O)NNC(=O)CCCOc2ccc(cc2Cl)Cl C12771921
C[C@@H](c1cccc(c1)C(F)(F)F)NC(=O)c2cc(nc3n2cnc3C(=O)N)c4ccccc4 C12507307
CCn1cc(c(=O)c2c1ccc(c2)C(F)(F)F)C(=O)NNC(=S)Nc3ccccc3C(F)(F)F C01035007
CCNC(=O)c1cccc(c1)NC(=S)NC(=O)c2ccc(c(c2)I)OC C13624621
c1ccc(c(c1)C(=O)NCc2ccco2)NC(=S)NC(=O)c3ccc(cc3Cl)Cl C14003370
CC(C)NC(=O)c1ccc(cc1)NC(=S)NC(=O)c2ccc(c(c2)Br)OC C14554589
CCCN(c1c(n(c(=O)[nH]c1=O)Cc2ccccc2)N)C(=O)CSCc3ccc(cc3)C C14579800
CC(C)COc1ccc(cc1Br)C(=O)NC(=S)Nc2cccc(c2)NC(=O)C C14832553
c1cc(cc(c1)NC(=O)CCCN2C(=O)/C(=C/c3ccc(cc3O)O)/SC2=S)C(F)(F)F C15039717
Cc1cc(c(cc1Br)C)SCC(=O)O[C@H](C)C(=O)Nc2c(ccs2)C(=O)N C15646885
c1cc(sc1)c2cc(c(c(n2)SCC(=O)Nc3c(ccs3)C(=O)N)C#N)C(F)(F)F C18025977
c1cc(ccc1n2c(c[nH]c2=S)C(=O)NCCNc3c(cc(cn3)C(F)(F)F)Cl)F C18216043
C[C@@]1(CC1(Br)Br)C(=O)NNC(=S)Nc2c(c3c(s2)CCC3)C(=O)OC C20562691
CC(=O)NC(=S)Nc1ccc(cc1)NC(=O)C(C)(C)Oc2ccc(cc2)Br C22433889
CCc1cccc2c1[nH]cc2C(=O)[C@@H](c3ccccc3)Sc4nnc(n4CCC(=O)N)C5CC5 C22749338
C[C@H]([C@H](c1ccc(cc1)O)O)Nc2c3c(csc3nc(n2)CN4CCOCC4)c5cccs5 C23995903
c1ccc(c(c1)Cn2cc(ccc2=O)C(=O)Nc3cc(ccc3N4CCCCC4)C(=O)N)Cl C25249957
c1ccc(c(c1)C(=O)Nc2ccc(cc2)S(=O)(=O)NCC(F)(F)F)NC(=O)c3cccs3 C25604160
Cc1c(sc(c1C(=O)N)NC(=O)Cn2c(c(c(n2)C(F)(F)F)Br)C3CC3)C C28227635
c1cc(ccc1CCNS(=O)(=O)c2ccc(cc2Cl)Br)S(=O)(=O)N C28940199
C[C@@H]1[C@H](CC[C@]2([C@H]1[C@H]([C@@H](CC2)[C@H](C)C(=O)NCc3cc(cc(c3)F)F)O)C)NC(=O)COC C30883831
c1cc(ccc1C(=O)N)NC(=O)COC(=O)CC23C[C@H]4C[C@@H](C2)CC(C4)(C3)Br C12652099
Cc1cccc(c1)C(=O)N(CCc2ccccc2)CC(=O)Nc3c(c(c(s3)C)C)C(=O)N C35312274
c1ccc(c(c1)N([C@@H](c2ccc(cc2)O)C(=O)NC3CCCCC3)C(=O)[C@@H]4CCC(=O)N4)Cl C36548331
c1ccc(c(c1)N([C@H](c2ccc(cc2)O)C(=O)NC3CCCCC3)C(=O)[C@@H]4CCC(=O)N4)Cl C36548332
Cc1c(cccc1NC(=S)NC(=O)c2ccc(c(c2)Br)OC)NC(=O)C3CC3 C36568336
CC(C)CNC(=O)c1cn(cc(c1=O)C(=O)NC2[C@@H]3CC4C[C@H]2CC(C3)(C4)O)C5CCCCC5 C14806849
CC(C)S(=O)(=O)NC[C@H](c1ccc(cc1)c2ccccc2O)N3CCN[C@@H](C3)SC C39534032
c1ccc(c(c1)C(=O)NC2CCCCC2)S(=O)(=O)NCC(=O)Nc3ccc(c(c3)F)F C39699985
c1ccc(c(c1)C(=O)NNC(=O)CCCc2c3cc(ccc3[nH]c2c4ccccn4)F)Cl C39852950
Cc1nc(cc(n1)S[C@@H](C)C(=O)Nc2c(c3c(s2)CCCC3)C(=O)N)c4ccccc4 C40171922
Cc1nc(cc(n1)SCCC(=O)Nc2c(c3c(s2)CCCC3)C(=O)N)c4ccccc4 C40171972
Cc1c(sc(n1)S[C@H](C)c2[nH]c(=O)c3c(csc3n2)c4cccs4)CC(=O)N C28937615
c1cc(cc(c1)NC(=O)c2ccco2)CNC(=O)CNC(=O)c3ccc(cc3)Br C46654116
c1cc(ccc1CNC(=O)NCC(=O)Nc2ccc(c(c2F)F)F)COCC(F)(F)F C09756931
c1ccc(c(c1)/C=N/Nc2[nH]nc(n2)SCC(=O)NCc3cccc(c3)C(F)(F)F)F C59014946
c1ccc2=[NH+]CC(=c2c1)C[C@@H](C(=O)[O-])NC(=O)/C=C/3\CS[C@@H](N3)c4c(cccc4Cl)Cl C63339486
Cc1c(c(n(n1)Cc2ccccc2)Cl)C(=O)OCC(=O)Nc3c(c4c(s3)CCC4)C(=O)N C09126145
CCn1c(=O)c(c(n(c1=O)Cc2ccccc2)N)C(=O)CNc3ccc(cc3F)Cl C09128106
C[C@@H]1CCc2c(cc(s2)C(=O)OCC(=O)NCCc3ccc(cc3)S(=O)(=O)N)C1 C09128796
CNS(=O)(=O)Cc1ccc(cc1)CNC(=O)NCc2ccc(cc2)COCC(F)(F)F C09756864
CC(C)CCNC(=O)Cn1c(cnc1SCC(=O)NCc2ccccc2Cl)CO C10063553
CC(=O)Nc1ccc(c(c1)F)c2csc(n2)NC(=O)CCCNC(=O)c3ccsc3 C10994351
C[C@@H](C(=O)Nc1ccc(cc1)S(=O)(=O)N)Sc2nc3ccsc3c(=O)n2CC=C C11271684
Cc1nc(cs1)CSc2ccccc2C(=O)OCC(=O)Nc3c(c4c(s3)CCC4)C(=O)N C11596096
Cc1cccc(c1)NC(=S)N(CCCO)Cc2cc3cc(c(cc3[nH]c2=O)OC)OC C06442360
COc1ccc(cc1OC)C(=O)Nc2c(nc(s2)SCC(=O)N)c3ccccc3 C12891621
Cc1ccc(cc1)/C=C/C(=O)N(CCOC)c2c(n(c(=O)[nH]c2=O)Cc3ccccc3)N C14511307
CCOc1cc(ccc1O)/C=C\2/C(=O)N(C(=S)S2)CCCC(=O)Nc3ccc(cc3)O C15039814
CSCC[C@H](C(=O)NNC(=O)CSc1cc(ccc1Cl)Cl)NC(=O)c2ccco2 C15464743
Cc1cc(cc(c1)NC(=O)CSc2ncc(n2CC(=O)NCc3ccc(cc3)F)CO)C C17010654
c1ccc2c(c1)CCCN2CC(=O)NNC(=O)c3ccc(c(c3)S(=O)(=O)NC4CC4)Cl C17402734
CCCn1c2ccc(cc2nc1CCC(=O)N[C@@H]3CCSc4c3cccc4)S(=O)(=O)N C18134239
CCOC(=O)c1c(oc(c1C(=O)N)NC(=O)CSc2cc(ccc2Cl)Cl)C C18951106
Cc1cccc2c1[nH]c(=O)c(c2)CN(CCCO)C(=S)NCCCN3CCOCC3 C19822695
CCc1ccc2c(c1)cc(c(=O)[nH]2)CN(CCO)C(=S)NCCCN3CCOCC3 C19822907
Cc1cc2cc(c(=O)[nH]c2cc1C)CN(CCCO)C(=S)NCCCN3CCOCC3 C19824264
C[C@H](C(=O)NC(=O)NC1CCCC1)OC(=O)CNC(=O)c2ccc(cc2)Br C21602208
C[C@@H](C(=O)NC(=O)NC1CCCC1)OC(=O)CNC(=O)c2ccc(cc2)Br C21602210
COc1ccc(cc1/C=C/C(=O)OCC(=O)Nc2ccc(cc2)C(=O)N)Br C22038329
COCCn1c(c(c(=O)[nH]c1=O)N(Cc2ccccc2)C(=O)Cc3ccc4c(c3)CCCC4)N C23227195
Cc1c2cccc(c2oc1C(=O)OCC(=O)NCCc3ccc(cc3)S(=O)(=O)N)F C23265390
c1ccc(cc1)CN(CC(F)(F)F)C(=O)COC(=O)C[C@@H](c2ccccc2Cl)NC(=O)N C23297349
c1cc(c2cc(sc2c1)C(=O)OCC(=O)NCCc3ccc(cc3)S(=O)(=O)N)F C24497603
C[C@H](C(=O)NC(=O)N)Sc1nnc(n1c2ccccc2)COc3ccccc3Cl C24719109
C[C@@H](C(=O)NC(=O)N)Sc1nnc(n1c2ccccc2)COc3ccccc3Cl C24719110
CCn1c(=O)c(c(n(c1=O)Cc2ccccc2)N)C(=O)CNc3cc(ccc3F)Cl C24870215
c1ccc(cc1)CSCCNC(=O)c2cc(nc3n2cnc3C(=O)N)c4ccccc4 C25248646
C[C@@H](c1ccc(cc1Cl)Cl)NC(=O)COC(=O)c2cc(sc2)S(=O)(=O)N C29592891
CCCCN1C(=O)[C@H]2[C@@H]([NH2+][C@@]([C@@H]2C1=O)(Cc3ccc(cc3)O)C(=O)[O-])c4ccccc4C C33599072
CC(C)C(=O)NCCNC(=O)CCSCc1[nH]c(=O)c2c3c(sc2n1)CCCC3 C36877526
CCCCCCC(=O)N1C[C@H](C2(C1)CC[NH2+]CC2)C(=O)NCC3CCC(CC3)C(=O)[O-] C39662787
Cc1c(c(=O)[nH]c(n1)SC[C@@H]2NC(=NO2)c3cccc(c3)Br)CCC(=O)O C39668090
CCc1cccc2=C(C[NH+]=c12)C(=O)CS[C@H]3NN[C@H](N3CC(=O)[O-])c4cccs4 C39711799
c1ccc(cc1)CN(Cc2ccccc2)c3c(c(ncn3)NCCCN4CCOCC4)N C40709490
COc1cc(cc(c1OC)Br)/C=N\NC(=O)CSc2nnc(s2)N C40947141
COc1cc(cc(c1OC)Br)/C=N/NC(=O)CSc2nnc(s2)N C40947142
CCc1cccc(c1N2C(=O)[C@H]3[C@H]([NH2+][C@@]([C@@H]3C2=O)([C@@H](C)O)C(=O)[O-])c4ccccc4OC)CC C43221839
C[C@H](C(=O)NNC(=O)C(C)C)SCc1[nH]c(=O)c2c(csc2n1)c3ccccc3 C15755900
Cc1cc(cc(c1C)S(=O)(=O)N(C)C)C(=O)NCc2ccc(cc2)NC(=O)NC(C)C C46758361
c1ccc2c(c1)[nH]c(n2)CCNC(=O)CCSCc3[nH]c(=O)c4c5c(sc4n3)CCC5 C22370110
CC(=O)Nc1ccc2c(c1)[nH]cc2[C@H](C(=O)[O-])[NH+]3CCN(CC3)C/C=C/c4ccccc4 C32100733
c1ccc(cc1)n2cc(c(n2)c3cccs3)/C=C/C(=O)Nc4nc(cs4)CC(=O)N C58500584
Cc1cc(c(n1c2ccc(cc2)NC(=O)C)C)/C=N\NC(=O)CC[C@H](c3ccccc3)O C58888386
c1ccc(cc1)/C=C(\C(=O)N[C@@H](CC2=c3ccccc3=[NH+]C2)C(=O)[O-])/NC(=O)c4ccccc4 C63411564
CCCc1ccc(cc1)S(=O)(=O)[N-]c2cc(c(nc2)N3CC[NH2+]CC3)C(=O)NCC C65025299
Cc1cc([nH]n1)NC(=O)Cn2c(=O)c(c(nc2c3ccc(cc3)C(F)(F)F)C)CCO C67301420
Cc1ncc(c(n1)N)CN(C=O)/C(=C(\CCO)/SCCC(=O)c2ccccc2)/C C01756082
Cc1cc(c(n1C2CC2)C)C(=O)COC(=O)C[C@@H](c3ccccc3Cl)NC(=O)N C05630438
CC(=O)N[C@@H](C(Cl)(Cl)Cl)NC(=S)Nc1ccc(cc1OC)S(=O)(=O)C=C C01232172
CC(=O)N[C@H](C(Cl)(Cl)Cl)NC(=S)Nc1ccc(cc1OC)S(=O)(=O)C=C C01232173
CSc1cccc(c1)NS(=O)(=O)c2ccc3c(c2)c(=O)c(c[nH]3)C(=O)NC4CC4 C04647394
CCN(CC)S(=O)(=O)c1cccc(c1)C(=O)NNC(=S)Nc2ccc(cc2)F C03209029
C[C@H](C(=O)Nc1ccc(cc1)S(=O)(=O)N)OC(=O)c2ccc(o2)Br C03520948
CCCn1c(cc(c1C)C(=O)COC(=O)C[C@@H](c2ccc(cc2)Cl)NC(=O)N)C C07510256
Cc1cc(no1)NC(=O)CSCC(=O)NNC(=O)c2ccc(cc2)Br C09316853
COC(=O)N1CCc2c(sc(c2C(=O)N)NC(=O)CSc3ccc(cc3)F)C1 C09325341
c1ccc(cc1)S(=O)(=O)CCC(=O)Nc2nc3ccc(cc3s2)S(=O)(=O)N C09599510
C=CCNC(=O)Cn1c(cnc1SCC(=O)Nc2ccccc2C(F)(F)F)CO C09827528
CC(C)N1C[C@@H](CC1=O)C(=O)Nc2ccc(cc2)C(=O)Nc3ccc(cc3)NC(=O)C C11097812
COCCn1c(=O)c2ccccc2nc1SCC(=O)Nc3c(ccs3)C(=O)N C03378425
C[C@@H](C(=O)NNC(=O)c1c[nH]c(=S)n1c2ccc(cc2)F)Oc3ccccc3F C18055343
Cc1cccc2c1[nH]c(=O)c(c2)CN(CCO)C(=S)NCCCN3CCOCC3 C19822689
c1cc(c(cc1S(=O)(=O)N)C(=O)OCC(=O)NCC(F)(F)F)Br C21463954
c1cc(ccc1C(=O)Nc2cc(ccc2N3CCCCC3)C(=O)N)S(=O)(=O)C(F)F C23009543
Cc1cc(c(c(c1)C)NC(=O)CNC(=O)c2c(ccs2)S(=O)(=O)NC3CC3)C C25041851
Cc1c(c(c(c2c1O[C@H](C2)CCn3ccc(=O)c(c3C)O)C)OC(=O)[C@@H](C(C)C)N)C C26994335
Cc1cc(cc(c1C)S(=O)(=O)NC)C(=O)N(Cc2ccc(cc2)C(=O)N)C3CC3 C29264656
Cc1cccc(c1C)N2C[C@@H](CC2=O)C(=O)Nc3nc(c(s3)SCC(=O)N)C C31120662
Cc1c(c(=O)[nH]c(=O)[nH]1)CCC(=O)NCc2ccc(cc2)CN3CCc4c3cccc4 C31818845
CC(=O)N[C@H](CC(=O)NN1C(=O)[C@](NC1=O)(C)c2ccccc2)c3ccc(cc3)Cl C32879983
c1ccc(cc1)CNC(=O)Cn2c(=O)c3c4c(sc3n(c2=O)CC(=O)N)CCCC4 C34728640
COc1ccc(cc1OCC(=O)N)[C@H]2CC(=O)Nc3c2snc3c4cccc(c4)F C35316421
CCOc1ccc(cc1S(=O)(=O)NCc2ccc(cc2)S(=O)(=O)N)Br C03405932
Cc1ccc(cc1)c2csc(n2)SCC(=O)c3c(n(c(=O)[nH]c3=O)C4CC4)N C08186792
C[C@@H]([C@@H](/C=C/C=C/C(=O)O[C@@H]1C=C2COC(=O)[C@@]2([C@@]3([C@@H]1C(CCC3)(C)C)C)O)O)O C35457323
c1cc(ccc1CN2C(=O)CCC2=O)C(=O)Nc3cc(ccc3N4CCCCC4)C(=O)N C39549136
C1CCC(C1)CCC(=O)N2C[C@H](C3(C2)CC[NH2+]CC3)C(=O)NCCCCCC(=O)[O-] C39660020
c1cc(c(cc1C(=O)N2C[C@@H](C3(C2)CC[NH2+]CC3)C(=O)NCCCC(=O)[O-])F)C(F)(F)F C39663443
CCC(CC)C(=O)N1C[C@@H](C2(C1)CC[NH2+]CC2)C(=O)N[C@@H](CC(=O)[O-])c3ccccc3 C39682409
CCC(CC)C(=O)N1C[C@H](C2(C1)CC[NH2+]CC2)C(=O)N[C@@H](CC(=O)[O-])c3ccccc3 C39682410
CCC(CC)C(=O)N1C[C@@H](C2(C1)CC[NH2+]CC2)C(=O)N[C@H](CC(=O)[O-])c3ccccc3 C39682411
CC1(CCCCC1)C(=O)N2C[C@H](C3(C2)CC[NH2+]CC3)C(=O)N[C@H](CC(=O)[O-])c4ccccc4 C39682416
c1ccc(c(c1)NS(=O)(=O)c2cc([nH]c2)C(=O)NCc3ccc4c(c3)OCO4)F C40115337
CCCCN1C(=O)[C@H]2[C@H]([NH2+][C@@]([C@@H]2C1=O)(CO)C(=O)[O-])c3cc(cc(c3Cl)Cl)Cl C33897181
Cc1c(cc(n1CCc2ccccc2OC)c3csc(n3)NCCOC)C(=O)N C44162163
Cc1c(sc2c1c(=O)[nH]c(n2)CS[C@H](C)C(=O)N(C)Cc3ccc(cc3)C(=O)N)C C45630875
CC(=O)NCCNC(=O)c1cc(c(cc1Cl)Cl)S(=O)(=O)NC2CCCC2 C47156462
Cc1nnc(n1Cc2ccccc2)SCC(=O)Nc3c(c4c(s3)CCC4)C(=O)N C02616564
CCc1cccc(c1NC(=O)CO/N=C(\c2ccc(c(c2)OC)OC(F)F)/N)CC C57584734
c1cc2cccc3c2c(c1)C(=O)N(C3=O)CCCC(=O)NCc4cccc(c4)C(=O)N C25333012
CN(CC(=O)Nc1nc(cs1)CC(=O)N)C(=O)c2ccc(s2)Br C59369028
CCS(=O)(=O)c1ccc(c(c1)NC(=O)CNC(=O)c2cc3c(s2)CCCC3)O C60368199
C[C@@H]1C(=C2C(=NC(=NC2=O)CS[C@@H](C)C(=O)Nc3ccc(cc3)C(=O)N)S1)C C64052783
C[C@H]1C(=C2C(=NC(=NC2=O)CS[C@@H](C)C(=O)Nc3ccc(cc3)C(=O)N)S1)C C64052784
c1ccc(cc1)[C@H]2N=C(CS2)CNC(=O)N[C@@H](CC3=c4ccccc4=[NH+]C3)C(=O)[O-] C64683258
c1ccc(cc1)[C@H]2N=C(CS2)CNC(=O)N[C@H](CC3=c4ccccc4=[NH+]C3)C(=O)[O-] C64683262
COC(=O)C[C@H]1C(=O)N2C(=C([C@H](C(=C2S1)C(=O)NCc3ccccc3)c4ccccc4Cl)C#N)N C03770122
COCCN(c1c(n(c(=O)[nH]c1=O)Cc2ccccc2)N)C(=O)c3cc4c(s3)CCCC4 C03528568
c1cc(sc1)/C=C/2\C(=O)N(C(=S)S2)CCCC(=O)Nc3c(c4c(s3)CCCC4)C(=O)N C01740723
Cc1cc(c(c(c1)C)NC(=O)CNC(=O)COC(=O)C2(CCCC2)CC(=O)NC(C)(C)C)C C09254164
C[C@H](C(=O)Nc1c(ccs1)C(=O)N)Sc2nnc(n2C3CC3)COc4ccccc4Cl C09516967
CC(=O)Nc1ccc(cc1)NC(=O)CSCc2csc(n2)NC(=O)c3c(cccc3F)F C09590215
Cc1ccc2c(c1)CCCN2CC(=O)Nc3c(c(c(s3)C(=O)N)C)C(=O)OCCOC C09632990
COCCn1c(=O)c2ccc(cc2nc1SCC(=O)Nc3ccc(cc3)C(=O)N)Cl C09703891
Cc1ccc(cc1NC(=O)[C@H](C)Sc2nnc(n2Cc3ccco3)CCC(=O)N)Cl C12859410
c1ccc2c(c1)nc(s2)/C=C/C(=O)OCC(=O)NCCc3ccc(cc3)S(=O)(=O)N C13059294
CCn1cc(c(n1)C(=O)N)NC(=O)CCn2c(c(c(n2)C(F)(F)F)Br)C3CC3 C02780674
C=CCNc1nc(cs1)C(=O)OCC(=O)NCC(=O)Nc2ccccc2Br C14186843
CC(C)Cn1c(c(c(=O)[nH]c1=O)N(CCCOC)C(=O)Cc2ccc(cc2Cl)Cl)N C14620706
CSCC[C@@H](C(=O)NNC(=O)c1ccccc1F)NC(=O)c2ccccc2Br C15794533
CCN(CC)S(=O)(=O)c1cc(n(c1)C)C(=O)NNC(=S)Nc2ccc(cc2)C(C)C C16233036
C[C@H](C(=O)Nc1ccc(c(c1F)F)F)OC(=O)/C=C/c2ccc(c(c2)OC)OCC(=O)N C16285978
C[C@@H](C(=O)Nc1ccc(cc1F)Br)Sc2nnc(s2)SCC(=O)N C17016385
c1ccc(c(c1)CSCC(=O)NNC(=S)Nc2ccc3c(c2)OCCO3)Br C20495161
CCOc1cc(cc(c1OC)Br)/C=C(\C#N)/C(=O)Nc2ccc(cc2)S(=O)(=O)N C20916224
c1cc(cnc1)/C=N/Nc2[nH]nc(n2)SCCC(=O)Nc3ccc(cc3)I C21038951
c1ccnc(c1)NC(=O)CCSc2nc([nH]n2)N/N=C/c3ccc(cc3)Br C21078370
CSCC[C@H](C(=O)OCC(=O)NC(=O)NC1CCCC1)NC(=O)c2ccccc2Cl C21244976
Cc1ccc(cc1)Cn2c(c(c(n2)C)/C=C/C(=O)OCC(=O)Nc3ccc(cc3)C(=O)N)C C22036536
CCCCn1c(c(c(=O)[nH]c1=O)N(Cc2ccco2)C(=O)CSCc3cccs3)N C23227569
C[C@H](C(=O)NNC(=O)[C@H](CCSC)NC(=O)c1ccccc1Cl)Oc2ccccc2F C23566257
C[C@@H](C(=O)NNC(=O)[C@@H](CCSC)NC(=O)c1ccccc1Cl)Oc2ccccc2F C23566261
CCOC(=O)c1c(oc(c1C(=O)N)NC(=O)CSc2nc(cs2)c3ccc(cc3)C)C C24145913
Cc1cc(c(n1c2ccc(cc2)S(=O)(=O)N)C)C(=O)COC(=O)c3c([nH]c4c3cccc4)C C24506107
c1ccnc(c1)C(CNc2ccc(c([n+]2[O-])C[C@@H](NCc3cccc(c3)Cl)O)Cl)(F)F C28524153
C[C@H](C(=O)Nc1cc(ccc1OC)NC(=O)C)Nc2ccc(c(c2)Cl)N3CCCC3=O C29716722
CCN(Cc1cccc(c1)NC(=O)CNC(=O)CNC(=O)c2ccc(cc2Cl)Cl)C(=O)C C31587830
COCCN(c1c(n(c(=O)[nH]c1=O)Cc2ccccc2)N)C(=O)Cc3ccc4c(c3)CCCC4 C32892523
CCCCN1C(=O)[C@H]2[C@@H]([NH2+][C@@]([C@@H]2C1=O)(Cc3c[nH]c4c3cccc4)C(=O)[O-])c5cccc(c5)C(F)(F)F C33389789
CCCCN1C(=O)[C@H]2[C@H]([NH2+][C@@]([C@@H]2C1=O)(Cc3ccc(cc3)O)C(=O)[O-])c4ccc(cc4)Br C33636000
C[C@H]1[C@@H]2[C@@H](NC(=O)[C@@]2([C@@H]([C@@H](C1=C)O)/C=C/C[C@@H](C)CCC[C@@H]3CCC(=O)O3)O)Cc4ccccc4 C33650085
CC(=O)Nc1ccc(cc1)c2csc(n2)NC(=O)C[C@H](c3ccccc3)NC(=O)c4ccccc4 C36275281
C[C@H]1[C@H]2[C@@H](NC(=O)[C@@]2([C@@H]([C@@H](C1=C)O)/C=C/C[C@@H](C)CCC[C@@H]3CCC(=O)O3)O)Cc4ccccc4 C36372345
CCCCNC(=O)[C@H](c1ccc(c(c1)OC)O)N(Cc2ccco2)C(=O)c3ccc(cc3)O C36500449
CC(C)(C)CC(C)(C)NC(=O)[C@H](c1ccc(c(c1)OC)O)N(Cc2ccco2)C(=O)CO C36503976
c1cc(c(cc1C(F)(F)F)F)C(=O)N2C[C@@H](C3(C2)CC[NH2+]CC3)C(=O)NCCCCCC(=O)[O-] C39660035
CC(=O)N[C@@H](CC(=O)Nc1ccc(cc1)S(=O)(=O)/N=C\2/CCCCCN2)c3cccs3 C14369170
c1ccc(cc1)CN2C(=O)[C@H]3[C@H]([NH2+][C@@]([C@@H]3C2=O)(Cc4c[nH]c5c4cccc5)C(=O)[O-])/C=C/c6ccccc6 C44174262
c1ccc(cc1)CNS(=O)(=O)c2cccc(c2)C(=O)NNC(=O)c3cccc(c3)n4cccc4 C45574500
Cc1csc(n1)NC(=O)CSc2nc([nH]n2)N/N=C/c3ccc(cc3)Br C59015583
Cc1ccc(cc1)NCc2nnc(n2CC=C)SCC(=O)Nc3ccc(cc3)NC(=O)C C59811120
CCN(CC)C(=O)c1cccc(c1)NCC(=O)Nc2cccc(c2)C(=O)NCc3ccco3 C66073207
CCN(CC)C(=O)c1cccc(c1)NC(=O)CNc2cccc(c2)C(=O)NCc3ccco3 C66086114
CN(C)C(=O)CCc1ccc(cc1)NC(=O)CNc2cccc(c2)C(=O)NCc3ccco3 C66086267
CN(C)C(=O)CCc1cccc(c1)NC(=O)CNc2ccc(cc2)C(=O)NCc3ccco3 C66107976
CNC(=O)CCc1ccc(cc1)NC(=S)NC(=O)c2ccc(c(c2)Br)OCCOC C66197546
CCOC(=O)c1c2c(sc1NC(=O)CSc3nc(=O)cc(n3CC=C)N)CCC2 C02484777
Cc1ncc(c(n1)N)CN(C=O)/C(=C(\CCO)/SCCC(=O)c2ccc(cc2)Cl)/C C01756089
Cc1c(cccc1Cl)NC(=S)Nc2ccc(cc2)S(=O)(=O)Nc3ncccn3 C03310317
CCOc1cc(cc(c1OCC(=O)N)Br)[C@H]2Nc3ccccc3C(=O)N2C4CC4 C09516927
c1ccc(cc1)n2c(=S)sc(n2)SCC(=O)Nc3c(c4c(s3)CCC4)C(=O)N C03333076
Cc1c(sc2c1c(nc(n2)C)SCC(=O)NCc3ccc(cc3)S(=O)(=O)N)C C09812381
CC(=O)N1CCc2c(sc(c2C(=O)N)NC(=O)CCCSc3ccc(cc3)F)C1 C10218122
C[S@@](=O)Cc1cccc(c1)C(=O)OCC(=O)Nc2c(c3c(s2)CCCC3)C(=O)N C10776966
C[C@@H](C(=O)Nc1ccc(cc1)SC(F)F)OC(=O)c2c(ccs2)S(=O)(=O)N C10937338
Cc1ccc(cc1)SCC(=O)NNC(=O)CCNC2=NS(=O)(=O)c3c2cccc3 C12673785
Cc1ccc(cc1F)NC(=O)[C@@H](C)Sc2nnc(n2Cc3ccco3)CCC(=O)N C12777198
Cc1ccc(cc1F)NC(=O)[C@H](C)Sc2nnc(n2Cc3ccco3)CCC(=O)N C12777205
c1cc(cc(c1)F)/C=C/C(=O)NCCc2nnc(n2c3ccc(cc3)F)SC[C@H](CO)O C14967748
CC(C)C[C@@]1([C@@H]2[C@@H]([C@H]([NH2+]1)c3cc(cc(c3O)Cl)Cl)C(=O)N(C2=O)Cc4ccccc4)C(=O)[O-] C15276195
CC(C)C[C@]1([C@@H]2[C@@H]([C@H]([NH2+]1)c3cc(cc(c3O)Cl)Cl)C(=O)N(C2=O)Cc4ccccc4)C(=O)[O-] C15276197
CC(=O)N1CCc2c(sc(c2C(=O)N)NC(=O)CCSc3ccc(cc3)Cl)C1 C15391538
Cc1ccc(c(c1)C)SCC(=O)N(CCOC)c2c(n(c(=O)[nH]c2=O)CC(C)C)N C16552437
Cc1cc2c(s1)nc(n(c2=O)NC(=O)CSCc3ccccc3)SCC(=O)N C17099139
Cc1cc(c2c(c1)cc(c(=O)[nH]2)CN(CCO)C(=S)NCCCN3CCOCC3)C C19823809
CC(C)C[C@]1([C@@H]2[C@@H]([C@@H]([NH2+]1)c3cc(cc(c3O)Cl)Cl)C(=O)N(C2=O)Cc4ccccc4)C(=O)[O-] C19848546
Cc1c(cccc1Cl)NC(=O)CNC(=O)COC(=O)CNC(=O)c2ccccc2F C20044107
c1ccc(c(c1)[C@@H](CC(=O)OCC(=O)c2ccc(cc2)Br)NC(=O)N)Cl C21139118
c1cc(sc1)[C@@H](c2ccc(cc2)F)NC(=O)CSc3nnc(n3CCC(=O)N)C4CC4 C22407548
C[C@H](C(=O)Nc1ccc(cc1)Cl)Sc2nnc(n2Cc3ccco3)CCC(=O)N C22408118
C[C@@H](C(=O)Nc1ccc(cc1)Cl)Sc2nnc(n2Cc3ccco3)CCC(=O)N C22408122
Cc1ccc(cc1)[C@@H](c2cccs2)NC(=O)CSc3nnc(n3CCC(=O)N)C4CC4 C22749425
c1cc(c(cc1Br)F)NC(=O)CSc2nnc(s2)SCC(=O)N C24960768
c1cc(cc(c1)O)C(=O)NNC(=O)CCN2C(=O)/C(=C\c3cccs3)/SC2=S C26771434
Cc1ccc(s1)C(=O)CCC(=O)CCC(=O)Nc2cc(ccc2N3CCCC3)C(=O)N C30587006
c1cn(cn1)CCCNS(=O)(=O)c2c(cc(cc2Br)Br)N C37064335
CCOc1cc(cc(c1OCC(=O)N)Br)CNc2ccc3c(c2)OCCO3 C00623911
c1ccc(cc1)n2c(=S)sc(n2)SCC(=O)Nc3cccc(c3)S(=O)(=O)N C08774320
c1cc(ccc1CCNC(=O)C[C@@H]2CSc3n2c(=O)c4c(n3)CCC4)S(=O)(=O)N C38755704
c1ccc(cc1)[C@@H](CC(=O)[O-])NC(=O)[C@@H]2CN(CC23CC[NH2+]CC3)C(=O)CCC4CCCC4 C39682321
CS(=O)(=O)CCCNS(=O)(=O)c1c(cc(cc1Br)N)Br C40347448
CCCN(CC(=O)NC)S(=O)(=O)c1c(cc(cc1Br)N)Br C40347946
CN(C[C@H](COC)O)S(=O)(=O)c1c(cc(cc1Br)N)Br C42483685
CCCC/C=C/CCN1C(=O)[C@H]2[C@H]([NH2+][C@@]([C@@H]2C1=O)(CO)C(=O)[O-])c3cccc(c3)C(F)(F)F C43210414
c1ccc(cc1)CN2C(=O)[C@H]3[C@H]([NH2+][C@@]([C@@H]3C2=O)(Cc4ccc(cc4)O)C(=O)[O-])c5ccc(s5)Cl C33598404
CCc1cccc(n1)c2c([nH]c(n2)CNc3cccc(c3)C#C)C4=C[C@H]5[C@@H](C=C4)N=CCN5 C45245878
C1CCc2c(c3c(=O)[nH]c(nc3s2)CSCCC(=O)N4CCC(CC4)C(=O)N)C1 C25706746
Cc1c(cccc1NC(=O)CSCc2[nH]c(=O)c3c4c(sc3n2)CCC4)C(=O)NC C46769646
CCN(CCC(=O)Nc1ccc(cc1)C(=O)N)C(=O)c2cc(cc(c2)Br)F C46811630
C[C@]12CC[C@H](C1(C)C)C(=O)N(C2=O)CCCC(=O)Nc3c(c4c(s3)CCC4)C(=O)N C54646748
Cc1c(c(sc1C(=O)N)NC(=O)CSc2ccc(c(c2)F)F)C(=O)OCCOC C17308257
CCCCn1c(c(c(=O)[nH]c1=O)N(CC)C(=O)CN(C)Cc2c(cccc2Cl)F)N C21580772
Cn1ccnc1[C@H](c2ccc(cc2)F)NC(=O)CNC(=O)c3c[nH]c4ccccc4c3=O C58916446
Cc1c(c(on1)C)CSc2ccccc2C(=O)Nc3cccc(c3)CS(=O)(=O)N C60195967
c1ccc2=[NH+]CC(=c2c1)C[C@@H](C(=O)[O-])NC(=O)/C=C\3/CS[C@@H](N3)c4cccc(c4)Br C63818499
c1ccc2=[NH+]CC(=c2c1)C[C@@H](C(=O)[O-])NC(=O)/C=C\3/CS[C@@H](N3)c4ccc(cc4)Cl C63948706
CCOC(=O)c1cc(c(c(c1C#N)N)C#N)c2ccc(cc2)c3cc(c(c(c3C#N)N)C#N)C(=O)OCC C01629579
C[C@@]12CC[C@H]([C@@]([C@H]1Cc3c(nc(s3)NS(=O)(=O)C)[C@H]2CC(=O)NC4CCCC4)(C)CO)O C03841115
c1ccc(c(c1)C(=O)N[C@@H](C(Cl)(Cl)Cl)NC(=S)Nc2cccc(c2)O)[N+](=O)[O-] C01232100
C=CCn1c(nnc1SCC(=O)N/N=C/c2ccc(cc2O)O)CNc3ccc(cc3)Cl C02742769
CCN(c1c(n(c(=O)[nH]c1=O)Cc2ccccc2)N)C(=O)CSc3[nH]c4c(n3)cc(cn4)Cl C08862403
COc1cc(ccc1O)/C=c\2/c(=O)n3c(=C([C@H](C(=C3N)C#N)c4ccc(c(c4)OC)O)C(=O)OC)s2 C01835465
CC(C)[C@H](C(=O)N/N=C/c1cc(ccc1OCC(=O)N)Cl)NC(=O)c2ccccc2Cl C10039664
CC(C)CC(=O)Nc1ccc(cc1)C(=O)NNC(=S)NC(=O)/C=C/c2cccc(c2)[N+](=O)[O-] C10450707
c1ccc(cc1)C(=O)Nc2ccc(cc2)C(=O)NNC(=S)NC(=O)/C=C/c3cccc(c3)[N+](=O)[O-] C10450715
CCCCn1c(c(c(=O)[nH]c1=O)N(CCOC)CC(=O)Nc2c(cc(cc2Cl)Cl)Cl)N C10565226
CCOC(=O)C1=C(NC(=O)N[C@H]1c2ccc(cc2)Cl)CSc3nnc(n3N)c4ccoc4C C11385860
CCOC(=O)c1c(oc2c1c(nc(n2)CSc3nnc(n3N)c4ccc(cc4Cl)Cl)N)C C11329654
c1cc(cc(c1)[N+](=O)[O-])C(=O)NC(=S)NNC(=O)CCC(=O)Nc2ccc(cc2Cl)Cl C12502104
COc1ccccc1NS(=O)(=O)c2ccc3c(c2)nc(o3)Nc4ccc(cc4)S(=O)(=O)N C12536310
c1ccc(cc1)N(CCC(=O)N)C(=O)CSc2nnc(n2N)c3cc(ccc3Cl)Cl C16808506
CCc1c(nc(nc1N2C(=N2)SC/C=C/CSC3=NN3c4c(c(nc(n4)N)C)CC)N)C C16850228
Cc1cc(c(c(c1)C)NC(=O)CSc2nnc(n2N)c3cc(n[nH]3)c4ccc(cc4)Cl)C C09450914
c1ccc2c(c1)OC[C@H](O2)CNC(=O)NC[C@@H]3CCC[C@@H](C3)CNC(=O)NC[C@@H]4COc5ccccc5O4 C18183318
COc1cccc(c1)/C=N/Nc2nnc(n2N)SCC(=O)Nc3ccc(cc3Cl)Cl C20527275
CN(C)c1ccc(cc1)/C=N/Nc2nnc(n2N)SCC(=O)Nc3cc(ccc3Cl)Cl C20527592
CN(C)c1ccc(cc1)/C=N/Nc2nnc(n2N)SCC(=O)Nc3cc(cc(c3)Cl)Cl C20527648
COc1ccccc1NC(=O)CSc2nnc(n2N)N/N=C/c3ccc(cc3Cl)Cl C20527888
COc1cccc(c1)NC(=O)CSc2nnc(n2N)N/N=C/c3ccc(cc3Cl)Cl C20527917
CC[C@@H](C)c1ccc(cc1)NC(=O)CSc2nnc(n2N)N/N=C/c3c(nn(c3C)C(C)C)C C20805374
Cc1c(c(n(n1)C(C)C)C)/C=N/Nc2nnc(n2N)SCC(=O)Nc3ccccc3C(F)(F)F C20911427
Cc1c(cccc1Cl)NC(=O)CSc2nnc(n2N)N/N=C/c3c(nn(c3C)C(C)C)C C20911709
Cc1ccc(cc1)/C=N/Nc2nnc(n2N)SCCC(=O)Nc3c(c4c(s3)CCC4)C(=O)OC C20918158
CC(C)n1cc(cn1)/C=N/Nc2nnc(n2N)SCC(=O)Nc3ccccc3C(F)(F)F C20920557
COc1cccc(c1)NC(=O)CSc2nnc(n2N)N/N=C/c3cccc(c3Cl)Cl C21316324
C/C(=N\Nc1nnc(n1N)SCC(=O)Nc2ccc(cc2)F)/c3ccc(cc3)Br C21323121
C/C(=N\Nc1nnc(n1N)SCC(=O)Nc2cccc(c2)Br)/c3ccc(cc3)F C21323183
CC[C@]1(C[C@H]([C@]2([C@H](CC[C@]3([C@H]2C(=O)CC3)[C@H]([C@@H]1O)C)C)C)OC(=O)CSc4nc([nH]n4)N)C C22049292
CCOC(=O)c1c(c(c(s1)N)C#N)CSc2nnc(n2N)c3ccccc3Br C22875176
C[C@H]1CCc2c(sc(c2C(=O)N)NC(=O)CSc3nnc(s3)NC[C@H]4CCCO4)C1 C24506980
CC(=O)NNCc1ccc(cc1)C(=O)Nc2ccc(cc2C(=O)Nc3ccc(cn3)Cl)Cl C28101630
CC[C@@]1(C[C@H]([C@@]2([C@@H](CC[C@@]3([C@@H]2C(=O)CC3)[C@@H]([C@@H]1O)C)C)C)OC(=O)CSc4nc([nH]n4)N)C C35636373
CCOC(=O)C1=C(NC(=O)N[C@H]1c2ccccc2)CSc3nnc(n3N)c4ccccc4OC C36627105
c1cc(cc(c1)Cl)c2cc(n(n2)c3ccc(cc3)C(=O)NCCNc4ccc(cn4)[N+](=O)[O-])N C38737333
CCCCN1[C@H]([C@@H](C(=NC1=O)[O-])N(Cc2ccccc2)C(=O)CSc3[nH]nc(n3)C(C)(C)C)[NH3+] C38762947
Cc1cccc(c1)N2[C@H](NN=C2SCC(=O)Nc3ccc(cc3C)C)Cc4cc(=O)[nH]c(=O)[nH]4 C39361706
Cc1c\2c(oc1C(=O)NNC(=O)c3ccc(cc3)F)CCC/C2=N\NC(=S)Nc4ccccc4 C40825281
CCNS(=O)(=O)c1ccc(c(c1)C(=O)Nc2nc3ccc(cc3s2)S(=O)(=O)N)OC C47156913
CCOc1cc(ccc1OS(=O)(=O)c2ccc(cc2)C)[C@H](c3c([nH]nc3O)C)c4c(n[nH]c4O)C C20084616
COc1ccccc1NC(=S)NNC(=O)c2cnn3c2N[C@H](C[C@@H]3C(F)F)c4ccccc4 C02794082
COc1ccccc1NC(=S)NNC(=O)c2cnn3c2N[C@H](C[C@H]3C(F)F)c4ccccc4 C02794081
CCOc1cc(cc(c1O)Cl)/C=N/NC(=O)C(=O)N/N=C\c2cc(c(c(c2)Cl)O)OCC C36476332
COc1cccc(c1O)/C=N/Nc2[nH]nc(n2)SCC(=O)Nc3cc(cc(c3)Cl)Cl C59016882
Cc1ccccc1C(=O)Nc2ccc(cc2)C(=O)NNC(=S)NC(=O)c3ccccc3[N+](=O)[O-] C12501242
C/C(=C\C(=O)Nc1ccc(cc1)N(C)C)/NNC(=O)C(=O)Nc2cc3c(cc2OC)c4ccccc4o3 C08740510
CCCCNc1ccc(cc1NS(=O)(=O)c2cccc(c2)OC(F)(F)F)S(=O)(=O)N C60060173
COc1cc(cc(c1OC)OC)/C=N/NC2=NC(=O)C[C@@H](S2)C(=O)Nc3ccccc3Cl C03233414
COc1ccc(cc1Cl)NC(=O)COC(=O)CN2C(=O)[C@@]3(CCCc4c3cccc4)NC2=O C09170462
CCOC(=O)c1c2c(sc1NC(=O)CSc3nnc(s3)NC(=O)c4ccco4)CCC2 C09347311
Cc1c(c(=O)n(n1C)c2ccccc2)NC(=O)COC(=O)c3ccccc3NCc4ccco4 C09023239
CCS(=O)(=O)c1cccc(c1)C(=O)/N=c/2\n(c3ccc(cc3s2)S(=O)(=O)N)CCOC C09294615
CCOc1cc2c(cc1CNC(=O)c3cc(c(cc3NC(=O)c4ccco4)OC)OC)O[C@H](C2)C C09386837
c1ccc(cc1)n2c(nnc2SCC(=O)NC(=O)NCc3ccco3)COc4ccccc4F C09545636
Cc1c2ccccc2oc1C(=O)OCC(=O)Nc3cccc(c3)S(=O)(=O)/N=C/4\CCCN4 C09634088
Cc1cc(c(cc1Cl)OC)NC(=O)c2ccccc2NC(=O)COC(=O)C3=COCCO3 C09640426
CCOC(=O)c1c(c(sc1NC(=O)CSc2nnc(n2C3CCCCC3)C)C(=O)NC)C C10014724
CCOC(=O)c1c(c(c(s1)N)C#N)COC(=O)c2ccc(c(c2)S(=O)(=O)N(C)C)Cl C11109616
C[C@@H]1CCCC[C@@H]1NC(=O)NC(=O)COC(=O)c2ccc(c(c2)S(=O)(=O)N(C)C)Cl C11110283
C[C@@H]1CCCC[C@H]1NC(=O)NC(=O)COC(=O)c2ccc(c(c2)S(=O)(=O)N(C)C)Cl C11110290
CCCCn1c2c(c(=O)n(c1=O)CC(=O)Nc3ccc(cc3F)F)n(c(n2)CO)CCC C10487276
C1CCC(CC1)NC(=O)NC(=O)CSc2nnc(n2C[C@H]3CCCO3)N4CCCCC4 C11431629
Cc1c(oc(c1C#N)NC(=O)COC(=O)c2ccccc2SCC(=O)Nc3cccc(c3)C#N)C C12255101
CCN(CC)S(=O)(=O)c1ccc(cc1)NC(=S)NC(=O)c2ccc(c(c2)[N+](=O)[O-])Cl C12500212
Cn1c(c(c(=O)n(c1=O)C)C(=O)CSc2nnc(n2Cc3ccccc3)c4ccc(cc4)F)N C13098761
Cc1c(sc2c1c(=O)[nH]c(n2)CS[C@@H](C)C(=O)OCC(=O)N3CC(=O)Nc4c3cccc4)C C13147958
CCn1c(nnc1SCC(=O)Nc2nnc(s2)C(C)C)CC(=O)Nc3ccc(cc3C)C C13956297
c1ccc2c(c1)NC(=O)C3(N2C(=O)COC(=O)CNS(=O)(=O)c4ccccc4F)CCCC3 C14123678
CC(=O)Nc1cc(cs1)/C(=N\OC)/C(=O)NN2C(=N/C(=C/c3ccccc3)/C2=O)c4ccccc4 C15222973
CC1=NC(=C([C@H](C1C(=O)OC)c2cc(c(c(c2)Br)OCC(=O)N)OC)C(=O)OC)C C12384543
CCCCc1ccc(cc1)n2c(nnn2)SCc3nc4ccccc4c(=O)n3CC(=O)N C16696315
CCOC(=O)C1=C(n2c(=O)/c(=C/c3ccco3)/sc2=C([C@@H]1c4ccco4)C(=O)OC(C)C)N C01799952
Cc1cccc(c1)C(=O)N[C@@H](C(C)C)C(=O)OCC(=O)Nc2cc(ccc2n3cncn3)Cl C18252574
CC(C)c1ccc(cc1)C[C@@H](C(=O)NC2CCN(CC2)c3c(cccn3)[N+](=O)[O-])NC(=O)C C13565742
CCCNC(=O)Cn1cnc2c(c1=O)c(c(s2)C(=O)Nc3nc4ccc(cc4s3)OC)C C02937379
CCCCCCn1c(=O)c2ccccc2nc1S[C@H](C)C(=O)c3c(n(c(=O)n(c3=O)C)C)N C21615139
Cc1cc(c(n1C[C@@H]2COc3ccccc3O2)C)C(=O)COC(=O)c4ccc(cc4)S(=O)(=O)N C24311118
C[C@@H](C(=O)Nc1ccc(cc1C(F)(F)F)[N+](=O)[O-])OC(=O)c2ccc(cc2)CNC(=O)C C25588641
CSc1ccc(cc1[N+](=O)[O-])C(=O)c2ccccc2C(=O)NCCNC(=O)c3ccco3 C27143456
Cc1ccc(cc1S(=O)(=O)Nc2cccc(c2)S(=O)(=O)NCc3ccco3)C(=O)OC C28196214
C[C@@]1(C(=O)N(C(=O)N1)NC(=O)CSc2nnc(n2CC=C)C3CCCCC3)c4ccccc4 C09492393
C[C@]1(C(=O)N(C(=O)N1)NC(=O)CSc2nnc(n2CC=C)C3CCCCC3)c4ccccc4 C12632519
CCCNC(=O)[C@@H]1CCCN(C1)c2nc3c(s2)c(=O)n(cn3)CC(=O)Nc4ccc(cc4)F C33141349
C[C@@H](C(=O)c1c(n(c(=O)n(c1=O)C)C)N)Sc2nnc(n2Cc3ccccc3)c4cccs4 C36203373
CC(C)(C(=O)NCCn1c2c(cn1)c(ncn2)NCc3ccco3)Oc4ccc(cc4)Cl C38484201
C[C@H](C(=O)OCC(=O)Nc1cc(nn1c2ccccc2)c3ccccc3)NC(=O)c4ccco4 C39222637
COCCNC(=O)c1c2c(sc1NC(=O)/C(=C/c3ccccc3[N+](=O)[O-])/C#N)CCCC2 C39992371
C[C@H](C(=O)Nc1ccc(cc1)OC(F)(F)F)OC(=O)c2ccc(cc2)CN3C(=O)CNC3=O C45400200
CCOc1cc(cc(c1OCC)OCC)C(=O)NNC(=O)c2c(c3c(nc(nc3s2)C)C)C C45948926
C[C@H](C(=O)Nc1cccc(c1)NC(=O)c2cccc(c2)S(=O)(=O)N3CCCCC3)n4cccn4 C46665754
Cc1c(c(n(n1)C)C)/C=N/NC(=O)CSc2nnc(n2c3ccccc3)CNc4ccccc4 C59260912
COC(=O)CC[C@@H](C(=O)OC)NC(=O)N1CCc2c([nH]cn2)[C@@H]1c3ccc(cc3)Br C20738036
c1ccc(c(c1)C(=O)OCC(=O)Nc2cccc(c2)S(=O)(=O)/N=C/3\CCCN3)OC(F)F C13038971
Cc1c(c(=O)[nH]c(n1)N2CCOCC2)CCC(=O)N[C@H]3N=C(CS3)CN4C[C@H](C[C@@H](C4)C)C C64185799
c1cc(cc(c1)S(=O)(=O)/N=C\2/CCCN2)NC(=O)COC(=O)c3ccc(cc3)OC(F)F C09283863
Cc1ccc(cc1)CNC(=O)c2ccc3nn(c(=O)n3c2)CC(=O)Nc4ccc(c(c4)Cl)OC C65100314
CCCNC(=O)C1CCN(CC1)c2nc3c(s2)c(=O)n(cn3)CC(=O)Nc4ccc(cc4)CC C65101187
COc1ccc(cc1Br)C(=O)NC(=S)Nc2cccc(c2)CO C05986297
c1ccc(c(c1)NS(=O)(=O)c2ccc(cc2)S(=O)(=O)N)SC(F)F C07709509
C[C@@H]1CCc2c(sc(c2C(=O)N)NC(=O)CCCS(=O)(=O)c3ccccc3)C1 C09912013
CCS(=O)(=O)c1ccc(cc1)CC(=O)Nc2c(c3c(s2)CCCCC3)C(=O)N C10253123
COCCNC(=O)c1ccccc1NC(=S)NC(=O)c2ccccc2Cl C10123071
c1ccc(cc1)c2cc(n[nH]2)CNC(=O)CC[C@]3(CCC(=O)N3)Cc4ccsc4 C12099354
Cc1ccc(cc1)S(=O)(=O)c2ccc(cc2)NNC(=O)c3ccc[nH]c3=S C12736090
CC(C)c1cccc(c1NC(=O)c2cc(cc(c2)NC(=O)C)NC(=O)C)C(C)C C12789787
CCn1cc(c2c1cccc2)/C=C(/C(=O)NCCO)\NC(=O)c3ccccc3F C04919101
C[C@@H](C(=O)Nc1nc(cs1)CC(=O)N)SCc2ccc(cc2)Br C14200690
Cc1cccc(c1)NC(=O)CSCC(=O)NNC(=O)c2cc3c(s2)CCC3 C15938418
Cc1cc(c(c(n1)SCC(=O)Nc2c(c3c(s2)CCC3)C(=O)N)C#N)C(F)(F)F C18535682
CN([C@@H]1CCc2c1cccc2)C(=O)C[C@@H](c3ccc(cc3)Br)NC(=O)N C29822320
CC[C@]1(CC2=C(CO1)S[C@@H]3C2=C([N-]C(=N3)SCC(=O)c4ccc(cc4)F)[NH3+])C C34789276
CCC[C@](C)(C(=O)[O-])[NH2+]CC(=O)Nc1ccc(cc1C)I C36808953
c1cc(sc1CCNS(=O)(=O)c2ccc(s2)Br)S(=O)(=O)N C40218153
c1c(cc(c(c1Br)S(=O)(=O)NCC[C@H]2CCCO2)Br)N C40348645
c1cc(c(c(c1)Cl)Cl)NC(=O)C(=O)NC[C@H](c2ccc(c(c2)F)F)O C41740241
C[C@H](C(=O)NCCOC)Oc1c(cc(cc1I)C#N)N C43415289
CCN(CC)C(=O)c1cccc(c1)NC(=O)NC[C@H](c2ccc(c(c2)F)F)O C43498107
COCCCNC(=O)NNC(=O)c1cc(ccc1I)Cl C49167351
Cc1ccc(c(c1)S(=O)(=O)NCc2nc(cs2)c3ccc(c(c3)O)O)C C49699543
CCc1ccc(s1)S(=O)(=O)NCc2nc(cs2)c3ccc(c(c3)O)O C49699554
C[C@@H](Cc1c(cccc1F)F)NC(=O)CSc2nnc(n2N)C(F)(F)F C53381821
Cc1cc(c(c(c1)Br)NC(=O)C[NH2+][C@H](C2CC2)C(=O)[O-])Br C54522996
CCCNC(=O)c1ccc(cc1Cl)NC(=O)C(=O)NCc2cccc(c2)F C54849418
Cc1cc(c(cc1S(=O)(=O)Nc2cc(cc(c2)S(=O)(=O)N)F)C)OC C55678622
c1ccn(c(=O)c1)Cc2ccc(cc2)NC(=O)NC[C@@H](c3ccc(c(c3)F)F)O C56682064
c1cc(cc(c1)I)NC(=O)CO/N=C(/c2ccsc2)\N C48379603
C[C@@H](c1cccc(c1)S(=O)(=O)N)NS(=O)(=O)c2ccc(c(c2)Cl)F C52782712
CC(=O)Nc1ccc(cc1)SCC(=O)N(CCC(=O)N)c2ccc(cc2)F C16816037
c1ccc(cc1)[C@@H](C(=O)N)NC(=O)c2cnn(c2)c3ccc(cc3)Br C44406030
C[C@@H](Cc1ccsc1)NC(=O)NCc2cccc(c2)NC(=O)c3ccncc3 C50122907
CCNC(=O)Cc1ccc(cc1)NC(=O)C(=O)N[C@@H](C)c2ccc(cc2F)F C48832694
c1c(nc(s1)C2CC2)/C=C(/C#N)\C(=O)Nc3c(c4c(s3)CCCC4)C(=O)N C63454224
Cc1c([nH]c2c1cc(cc2)CNC(=O)NCc3ccnc(c3)n4ccnc4C)C C65018901
c1cc(c(c(c1)F)F)NC(=O)C(=O)NCCNc2c(cc(cn2)Cl)Cl C65558271
c1cc(cc(c1)F)[C@@H](CNC(=O)C(=O)Nc2ccc(c(c2)C(F)(F)F)F)O C65574455
C[C@@H](c1ccc(cc1Cl)Cl)NC(=S)NNC(=O)CCS(=O)(=O)C C66122338
C[C@H](C(=O)Nc1cc(c(cc1F)F)NC(=O)C)NC(=O)c2ccc(cc2)Cl C66348841
c1ccc(cc1)[C@H](CC[C@@H](C(=O)[O-])[NH3+])C(=O)OCC2c3ccccc3-c4c2cccc4 C66349286
c1ccc(c(c1)/C=C/S(=O)(=O)NCc2ccc(s2)S(=O)(=O)N)Cl C66911117
CC1CCC(CC1)NS(=O)(=O)CC(=O)NC[C@]2(CCCc3c2cccc3)O C66929387
Cc1cc(c(c(c1)C)NC(=O)CNC(=O)CNC(=O)c2ccc3c(c2)CCC3)C C67104778
Cc1ccsc1C(=O)NNC(=O)CNC(=O)c2cccc(c2)Br C67181461
Cc1c(nc(o1)c2ccsc2)CC(=O)NNC(=S)Nc3cccc(c3)C#C C67196117
COc1cc(ccc1OC(F)F)C(=O)NNC(=S)Nc2cccc(c2)C#C C67196640
CC[C@@H](C)Oc1cccc(c1)NC(=O)C(=O)NC[C@H](c2ccc(c(c2)F)F)O C67346209
C[C@@H]1C[C@@H](c2ccccc2N1C(=O)C(=O)NCc3ccc(cc3)SC)C(=O)N C67434554
C[C@](CCCO)(CNC(=O)c1csc2n1cc(n2)c3ccc(cc3)Cl)O C67473446
c1ccc(cc1)C(c2ccccc2)(c3ccccc3)OC[C@@H]4[C@H](C[C@@H](O4)n5cc(c(=O)[nH]c5=O)F)O C05080664
Cc1ccc(cc1)/C=C\2/C(=O)N(C(=S)S2)CCCC(=O)NNC(=O)c3ccc(cc3Cl)Cl C02354827
c1ccc(cc1)/C=C/C=C\2/C(=O)N(C(=S)S2)CCCC(=O)NNC(=O)c3cccc(c3)Cl C08820536
CC(C)c1ccc(cc1)S(=O)(=O)[C@H](CNC(=O)C(=O)NCc2ccc(cc2)Cl)c3ccco3 C09082128
Cc1cc(c(n1c2ccc(cc2)Br)C)/C=C(\C#N)/C(=O)O[C@@H](c3ccc(cc3)F)C(=O)N C09376298
CCN(Cc1[nH]c(=O)c2ccc(cc2n1)Cl)C(=O)[C@H](CCSC)NC(=O)c3cccc(c3)C C09515474
c1ccc(cc1)[C@H](C(=O)N[C@H]2CCCc3c2cccc3)NS(=O)(=O)c4ccc(s4)Br C09559399
CCn1c(=O)c2c(c(sc2nc1SCC(=O)N3CCC(CC3)C(=O)N)C)c4ccc(cc4)F C09585836
C[C@@H](C(=O)Nc1ccc(cc1)F)OC(=O)c2cccnc2S[C@@H](C)C(=O)Nc3ccc(cc3)F C10755915
C[C@@H](c1ccccc1)NC(=O)c2ccccc2NC(=O)Cn3cnc4c(c3=O)c5c(s4)CCCC5 C11329095
c1cc(cc(c1)NC(=O)CCn2cnc3c(c2=O)ccs3)C(=O)Nc4cccc(c4)C(F)(F)F C11366445
c1ccc(cc1)[C@@H](C(=O)N)OC(=O)COc2c(cc(c3c2nccc3)Cl)I C11747190
Cc1ccc(cc1)[C@@H](CC(=O)Nc2nnc(s2)SCc3c(cccc3Cl)Cl)NC(=O)C C12269327
COc1cc2cc(c(=O)[nH]c2cc1OC)CN(C[C@H]3CCCO3)C(=S)Nc4cccc(c4)Cl C00895571
c1cc(ccc1NC(=S)NC(=O)COc2ccc(cc2Br)Br)[N+](=O)[O-] C12498448
CCN(CC)C(=S)SCC(=O)[C@]1(CC[C@@H]2[C@@]1(C[C@@H]([C@@H]3[C@H]2CCC4=CC(=O)CC[C@]34C)O)C)O C12657175
CCN(CC)C(=S)SCC(=O)[C@]1(CC[C@H]2[C@@]1(C[C@@H]([C@@H]3[C@@H]2CCC4=CC(=O)CC[C@]34C)O)C)O C12657180
CC(C)(C)C(=O)NCCCC(=O)NCCN1C(=O)/C(=C/c2ccc(cc2Cl)Cl)/SC1=O C12820024
Cc1ccc(c2c1cc(c(=O)[nH]2)CN(CCCO)S(=O)(=O)c3cc(ccc3Cl)C(F)(F)F)C C06321766
c1ccc(cc1)Cn2cc(c(n2)c3ccccc3)CNC(=O)CSCC(=O)Nc4ccccc4F C14502360
C[C@@H](c1ccc(cc1)c2csc(n2)NC(=O)/C=C/c3ccc(c(c3)OC)OC(F)F)NC(=O)C C15239043
C=CCn1c(=O)c2ccc(cc2[nH]c1=S)C(=O)NCCSCc3ccc(s3)Br C18161382
Cc1cc(c(c(c1)Br)NC(=O)CSc2nnc(s2)NCCOC)Br C22037409
CC(C)OC(=O)C[C@H](c1ccccc1Cl)NC(=O)CCc2[nH]c(=O)c3c4c(sc3n2)CCC4 C22279268
c1cc2c(cc1Br)c3cc(ccc3n2C[C@@H](CN4CCN(CC4)CCO)O)Br C22798223
CC(=O)Nc1cccc(c1)NC(=O)/C=C/c2csc(n2)N(c3cccc(c3)C(F)(F)F)C(=O)C C24176769
Cc1c(nc(s1)NC(=O)c2cccc(c2)S(=O)(=O)NCC(F)(F)F)c3ccc(c(c3)F)F C25447615
CCOC(=O)C[C@H](c1cc(c(c(c1)I)O)I)NC(=O)C C25560807
COCCCNC(=O)c1c2c(sc1NC(=O)CCN3c4ccccc4SCC3=O)CCCC2 C26365127
CCCOc1c(cc(cc1Br)C(=O)NNC(=O)c2cc(cn2C)Br)OC C28719949
c1ccc(cc1)C(=O)Nc2ccccc2C(=O)NCCN3C(=O)/C(=C/c4ccc(cc4)F)/SC3=O C30770259
CC(C)COc1ccc(cc1Br)C(=O)NC(=S)Nc2ccc(cc2)CC(=O)N(C)C C30834685
Cc1ccc(c(c1)C)NS(=O)(=O)c2cc(ccc2C)C(=O)NCc3ccccc3n4ccnc4C C30850407
CN(CC(=O)Nc1ccccc1Cl)C(=O)c2cc(c(cc2Cl)Cl)S(=O)(=O)NC3CC3 C31448925
CCc1cccc(c1NC(=O)CSc2nccn2c3cccc(c3)C(=O)NCc4ccc(o4)C)C C33265003
CCCN(CC(=O)Nc1nc(cs1)CC(=O)Nc2ccccc2F)C(=O)c3ccc(cc3)Cl C00698289
[H]/N=C(\N/N=C(/C)\c1ccc(s1)Br)/S[C@@H]2CC(=O)N(C2=O)c3ccc(cc3)Cl C12378764
c1cc2c(cc1Br)c(co2)CC(=O)Nc3c(c4c(s3)CCC4)C(=O)NC[C@@H]5CCCO5 C39883309
C[C@@H](C[NH+](C)CC(=O)Nc1c(cc(cc1Br)Br)Br)C(=O)[O-] C42707053
CCN(CC)C(=S)SCC(=O)[C@@]1(CC[C@H]2[C@]1(C[C@@H]([C@@H]3[C@@H]2CCC4=CC(=O)CC[C@@]34C)O)C)O C43736358
CCN(CC)C(=S)SCC(=O)[C@@]1(CC[C@H]2[C@]1(C[C@@H]([C@H]3[C@@H]2CCC4=CC(=O)CC[C@@]34C)O)C)O C43736360
CC[C@@H](C(=O)[O-])[NH+](C)CC(=O)Nc1c(cc(cc1Br)Br)Br C44620930
Cc1c(sc2c1c(=O)[nH]c(n2)CS[C@H](C)C(=O)NCCOc3cccc4c3OC(C4)(C)C)C C24450621
CN(C)C(=O)c1cccc(c1)CNC(=O)[C@H](CCSC)NC(=O)c2ccccc2Br C46653962
Cc1cc(c(cc1[C@H](C)NC(=O)c2cc(c(cc2Cl)Cl)S(=O)(=O)NC3CC3)OC)OC C46816322
COc1ccc(cc1OC)[C@@H]2C[C@H](n3c(c(cn3)C(=O)Nc4ccc5c(c4)CCC5)N2)C(F)(F)F C01068080
c1ccc2=[NH+]CC(=c2c1)CCNC(=O)c3ccc(cc3)[N-]S(=O)(=O)C4=C(S[C@H](C4)Cl)Cl C63240688
c1ccc(cc1)/C(=N\C(=S)Nc2ccc(cc2)Br)/NCS(=O)(=O)c3ccccc3 C04890589
COCCN1[C@@H]([C@@H](c2ccccc2C1=O)C(=O)Nc3ccc(cc3Cl)F)c4c[nH]c5c4cccc5 C09560670
CC(=O)Nc1ccc(cc1)NC(=O)CSc2nc3ccsc3c(=O)n2c4cc(cc(c4)F)F C67217711
Cc1cccc2c1NC(=O)[C@@]23[C@H]4[C@@H]([C@H]([NH2+]3)CCSC)C(=O)N(C4=O)C5CCCC5 C02726684
Cc1cc2c(c(=O)n1CC[NH+](C)C)[C@@H](C(=C(O2)N)C#N)c3ccc(cc3Cl)Cl C02255429
COc1ccccc1C(=O)N[C@H](C(Cl)(Cl)Cl)[NH2+][C@@H]2CCS(=O)(=O)C2 C04955008
COc1ccccc1C(=O)N[C@H](C(Cl)(Cl)Cl)[NH2+][C@H]2CCS(=O)(=O)C2 C04955015
CC[NH+]1CCN(CC1)c2ccc(cc2Cl)NC(=S)NC(=O)/C=C\c3ccco3 C01844592
c1cc2c(c(c1)Cl)n(c(=O)c(=O)[nH]2)CCNc3c(cc(c[nH+]3)C(F)(F)F)Cl C08762006
CC(=O)c1cccc(c1)NC(=O)c2cnn(c2C3CC[NH2+]CC3)c4ccc(cc4)F C09728060
C[C@H](C(=O)N)Sc1nnc(n1c2ccccc2C(F)(F)F)C[NH+]3CCCCC3 C09946395
CCOc1ccc(cc1)[C@@H](CNC(=O)C(=O)Nc2ccc(cc2F)Cl)[NH+](C)C C10079682
Cn1cccc1[C@H](CNC(=O)C(=O)Nc2ccccc2SC)[NH+]3CCCCCC3 C11898756
Cc1ccc(cc1C)n2c3c(cn2)[C@H](CCC3)[NH2+]Cc4ccc(cc4)N5CCNC5=O C11950112
COc1ccc2c(c1)OC3(CC[NH+](CC3)C[C@@H](c4ccc5c(c4)CCO5)O)C[C@H]2O C12329309
Cn1cc(c2c1cccc2)/C=C(/C(=O)NCC[NH+](C)C)\NC(=O)c3ccccc3F C12324913
c1cc(c(c(c1)Cl)C[NH+]2CCNC(=O)[C@H]2CC(=O)NCCc3cscn3)F C12437507
C[C@]12CCC[C@]3([C@@H]1C[C@H]4[C@@H](C2)OC(=O)[C@@H]4C[NH+](C)C[C@H](c5ccc(cc5)O)O)CO3 C12864551
CN1CCc2c1ccc(c2)[C@@H](CNC(=O)C(=O)NC3CCCCC3)[NH+]4CCCCC4 C13007899
CCn1c(nn(c1=S)C[NH+]2CCC(CC2)C(=O)N)c3ccc(cc3Cl)Cl C13063489
CN1CCc2c1ccc(c2)CNC(=O)C[C@H]3C(=O)NCC[NH+]3C4Cc5ccccc5C4 C12447901
c1ccc(cc1)CNC(=O)c2c3c(n(n2)CCO)CC[NH+](C3)C/C=C/c4ccccc4 C14538866
CC1(Cc2c(cnn2c3ccc(cc3)OC)[C@@H](C1)[NH2+]Cc4ccc(c(c4)OC)O)C C14975938
CCOc1ccccc1N2C(=O)C[C@@H](C2=O)[NH2+]CCc3c[nH]c4c3cc(cc4)Cl C18088266
C[C@@H](c1ccc(cc1)S(=O)(=O)N)[NH+](C)Cc2cc3c(c(c2)Cl)OCCCO3 C28727765
CC(C)[C@H](C[NH+]1CCCN(CC1)c2ccc(cn2)NC(=O)c3ccc(cc3F)F)O C34682308
COC[C@@H](C[NH+](Cc1ccccc1)Cc2[nH]c(=O)c3c4c(sc3n2)CCCC4)O C36156928
COC[C@H](C[NH+](Cc1ccccc1)Cc2[nH]c(=O)c3c4c(sc3n2)CCCC4)O C36156931
CC[NH+](Cc1[nH]c(=O)c2c3c(sc2n1)C[C@H](CC3)C)C[C@@H](COC(C)(C)C)O C36205073
Cc1ccc(c(c1)c2csc3c2c(=O)[nH]c(n3)C[NH+](C[C@@H](COC)O)C(C)C)C C36207098
Cc1c(n(c([nH+]1)SCC(=O)N2CCC(CC2)C(=O)N)[C@@H](C)[C@H]3C[C@@H]4CC[C@H]3C4)C C36427635
Cn1cccc1[C@H](CNC(=O)Nc2ccccc2C(F)(F)F)N3CC[NH+](CC3)C C38677064
Cc1c(sc(n1)C)C(=O)Nc2c(c3c(s2)C([NH2+]C(C3)(C)C)(C)C)C(=O)OC C38806316
c1ccc(cc1)Sc2c(cccn2)C(=O)N3C[C@H](C4(C3)CC[NH2+]CC4)C(=O)NC5CC5 C39634116
c1ccc(c(c1)c2ccc(o2)C(=O)N3C[C@@H](C4(C3)CC[NH2+]CC4)C(=O)NC5CC5)F C39634159
c1ccc(c(c1)CCNC(=O)[C@@H]2CN(CC23CC[NH2+]CC3)C(=O)c4cccnc4Cl)F C39638859
CC[C@@H](c1ccccc1)C(=O)N2C[C@H](C3(C2)CC[NH2+]CC3)C(=O)NCc4ccco4 C39654955
c1cc(oc1)CNC(=O)[C@H]2CN(CC23CC[NH2+]CC3)C(=O)c4c(ccc(c4F)Cl)F C39655178
c1ccc(cc1)[C@@H](C#N)NC(=O)[C@H]2CN(CC23CC[NH2+]CC3)C(=O)c4c(cccc4F)F C39662244
c1ccc(cc1)[C@H](C#N)NC(=O)[C@H]2CN(CC23CC[NH2+]CC3)C(=O)c4c(cccc4F)F C39662245
CCCC[C@@H](C)C(=O)N1C[C@H](C2(C1)CC[NH2+]CC2)C(=O)N[C@@H](C#N)c3ccccc3 C39662524
CCCC[C@H](C)C(=O)N1C[C@H](C2(C1)CC[NH2+]CC2)C(=O)N[C@@H](C#N)c3ccccc3 C39662525
CCC[C@@H](C)C(=O)N1C[C@H](C2(C1)CC[NH2+]CC2)C(=O)NCc3ccc4c(c3)CCO4 C39668154
CCC[C@H](C)C(=O)N1C[C@H](C2(C1)CC[NH2+]CC2)C(=O)NCc3ccc4c(c3)CCO4 C39668155
CC(=C)CNC(=O)[C@@H]1CN(CC12CC[NH2+]CC2)C(=O)c3ccc(o3)c4ccccc4 C39691006
CCC[C@@H](c1ccccc1)NC(=O)CS[C@H]2NN=C(O2)C3=c4ccccc4=[NH+]C3 C39990905
C[NH+](C)[C@@H](CNC(=O)C(=O)Nc1ccc(c(c1)Cl)OC)c2ccccc2Cl C48912040
c1c(cc(c(c1Br)OC[C@@H](C[NH2+]C2CC2)O)Br)[N+](=O)[O-] C50441318
C/C(=N\NC(=[NH2+])S[C@@H]1CC(=O)N(C1=O)c2ccc(cc2)F)/c3ccc(cc3)Cl C04131313
Cc1cccc(c1)/C=C\2/C(=O)c3c(cc(c(c3O2)C[NH+]4CCN(CC4)CCO)O)C C41514079
COc1ccc2=C([C@H]([NH+]=c2c1)C(=O)N3CCC(CC3)C(=O)N)Sc4ccccc4 C63530820
c1cc(ccc1C2=[NH+][C@@H](ON2)c3c(ccs3)NC(=O)C4=CC=C[C@@H]5C4=CC=N5)F C65219093
c1cc(ccc1C2=[NH+][C@H](ON2)c3c(ccs3)NC(=O)C4=CC=C[C@H]5C4=CC=N5)F C65219098
COc1cc(cc(c1OC)Br)[C@@H](c2ccc3cccnc3c2O)Nc4cccc[nH+]4 C04164750
CC[NH+](CC)CCCNC(=O)c1c(c2n(n1)[C@H](C[C@@H](N2)c3ccc(cc3)C)C(F)(F)F)Cl C02946902
COC(=O)[C@](C(F)(F)F)(Nc1ccc(c[nH+]1)Br)NC(=O)c2cccc(c2)Cl C08445312
c1cc(cc(c1)S(=O)(=O)NC2=[NH+]CCCCC2)NC(=O)/C=C/c3ccc(cc3Cl)Cl C08693968
Cc1c(ccc2c1NC(=O)[C@@]23[C@H]4[C@@H]([C@@H]([NH2+]3)CCSC)C(=O)N(C4=O)CCc5ccccc5)Cl C08790237
C[NH+]1CCc2c(sc3c2C(=N[C@@H](N3)c4ccc(c(c4)OC)OC(=O)c5ccc(cc5)Cl)O)C1 C08817508
c1cc(sc1)/C=C/2\CCC[C@@H]3C2=NN([C@H]3c4cccs4)C(=O)C[NH+]5CCC(CC5)C(=O)N C09846787
Cc1ccc(c(c1)NC(=O)C(=O)NC[C@@H](c2ccc(cc2)N(C)C)[NH+]3CCc4ccccc4C3)C C10129753
Cc1ccc(c(c1)Br)NC(=O)C[NH+](C)CC(=O)N2c3ccccc3NC(=O)C[C@@H]2C C11068793
Cc1ccc(c(c1)Br)NC(=O)C[NH+](C)CC(=O)N2c3ccccc3NC(=O)C[C@H]2C C11068803
c1cc(cc(c1)N2CCC(CC2)[NH2+]C[C@@H]3CCCN(C3)c4ncccn4)NC(=O)CC5CCCC5 C12206295
CCc1ccc2c(c1)cc(c(=O)[nH]2)CN(CC[NH+]3CCOCC3)C(=S)Nc4cccc(c4)Cl C12701060
CC(C)[C@@H](C(=O)NC[C@@H](c1ccccc1OC)[NH+](C)C)NC(=O)c2ccc(cc2Cl)Cl C12778956
CC[NH+](CC)CCNC(=O)c1ccc2c(c1)[C@@H]3C=CC[C@@H]3[C@@H](N2)c4ccc(c(c4)[N+](=O)[O-])Cl C14471418
CC[NH+](CC)CCNC(=O)c1ccc2c(c1)[C@@H]3C=CC[C@@H]3[C@@H](N2)c4cc(ccc4Cl)[N+](=O)[O-] C14473565
C[C@@H]1CC(=O)Nc2cc(ccc2S1)S(=O)(=O)NCC3CC[NH+](CC3)Cc4ccccc4F C15730966
Cc1ccc(c(c1)C)NC(=O)c2c(c3c(=O)[nH]c(nc3s2)C[NH+]4CCC[C@H](C4)C(F)(F)F)C C16591287
Cc1ccc2c(c1)cc(c(n2)O)CN(CCC[NH+]3CCOCC3)C(=O)Nc4cccc(c4)Cl C08716784
CC[NH+]1CCN(CC1)c2ccc(cc2)NC(=O)CSc3nnc(s3)Nc4cccc(c4)F C19241267
Cc1c(scn1)CCC[NH2+]C2CCN(CC2)c3ccc(cc3)NS(=O)(=O)c4ccccc4 C19640910
CC[NH+]1CCc2c(sc(c2[C@@H](C)NC(=O)Nc3cccc(c3)C(=O)OCC)n4cccc4)C1 C20532234
Cc1c2c(cc(/c(=[NH+]/c3ccc(cc3)C(F)(F)F)/o2)C(=O)Nc4ccccc4F)c(cn1)CO C20617025
CC[NH+](CC)CCNC(=O)c1ccc2c(c1)[C@H]3C=CC[C@H]3[C@H](N2)c4ccc(c(c4)[N+](=O)[O-])Cl C20704902
CC[NH+](CC)CCNC(=O)c1ccc2c(c1)[C@H]3C=CC[C@H]3[C@H](N2)c4cc(ccc4Cl)[N+](=O)[O-] C20706542
c1cc(cc(c1)C(F)(F)F)C[NH2+]Cc2cc3cc4c(cc3nc2N5CCC[C@H](C5)CO)OCO4 C20860492
COc1cc(cc(c1OC[C@@H](c2ccc3c(c2)OCO3)O)Br)C[NH2+]C4CCCCC4 C20876958
c1ccc(cc1)[C@@H](c2cccs2)NC(=O)C[NH+]3CCN(CC3)CC(=O)Nc4cccc(c4)F C22791120
c1ccc(cc1)[C@H](c2cccs2)NC(=O)C[NH+]3CCN(CC3)CC(=O)Nc4cccc(c4)F C22791127
Cc1ccc(cc1)c2c(sc3c2c(=O)[nH]c(n3)C[NH+]4CCC(CC4)C(=O)c5ccc(cc5)O)C C25449323
CC[C@H]1CCCC[NH+]1CCCNC(=O)c2ccc3c(c2)NC(=O)/C(=C/c4ccc(cc4)Cl)/O3 C32983601
Cc1ccc(c(c1)C[NH+]2CCN(CC2)c3c4c5c(sc4nc(n3)SCC(=O)N)CCC5)C C34757678
CCc1c(sc2c1c(nc(n2)SCC(=O)N)N3CC[NH+](CC3)Cc4ccccc4Cl)C C34762175
CC[C@H](c1[nH]c2ccccc2c(=O)n1)[NH+]3CCN([C@@H](C3)C)C(=O)Nc4ccccc4C(F)(F)F C35035839
CC[NH+](CC)CCNC(=O)c1cc(ccc1N2CCCC2)NC(=O)C34CC5CC(C3)CC(C5)C4 C35264969
Cc1c(sc2c1c(=O)[nH]c(n2)CS[C@@H](C)C(=O)Nc3nc(cs3)C[NH+]4CCC[C@@H](C4)C)C C36025607
Cc1ccc(c(c1)c2csc3c2c(=O)[nH]c(n3)C[NH+](C[C@H](COCC#C)O)C4CCCCC4)C C36207109
COC(=O)[C@@H](Cc1ccccc1)NC(=O)N2CCc3c([nH+]c[nH]3)[C@@H]2c4ccc(cc4)Br C36569451
CC[C@H](C)[C@@H](C(=O)OC)NC(=O)N1CCc2c([nH+]c[nH]2)[C@@H]1c3ccc(cc3F)Br C36576216
c1ccc(cc1)C[NH+]2C[C@H](C[C@H]2C(=O)NCCc3ccc4c(c3)OCO4)NCc5ccccc5F C32541362
Cc1cccc([nH+]1)N[C@H](c2ccc(cc2OC)OC)c3c(c(sc3NC(=O)c4ccco4)C)C C38547682
C[NH+]1CCN(CC1)[C@@H](CNC(=O)C(=O)Nc2cccc(c2)C(F)(F)F)c3ccc4c(c3)CCCN4C C38673197
C=CCN1[C@H]([NH+]=N[C@@H]1SCc2[nH]c(=O)c3ccccc3n2)c4cc(ccc4O)Br C39354196
CCOC[C@@H](C[NH+](Cc1[nH]c(=O)c2c(csc2n1)c3ccc(cc3)Cl)C4CCCCC4)O C40404639
CC(C)C[C@H](C(=O)OC)NC(=O)N1CCc2c([nH+]c[nH]2)[C@@H]1c3ccc(cc3F)Br C44577213
CC[NH+](CC(=O)Nc1c(cccc1Cl)Cl)CC(=O)N2c3ccccc3NC(=O)C24CCCC4 C45606729
CC1(CC(CC([NH2+]1)(C)C)N(Cc2ccccc2OC)C(=S)Nc3cccc(c3OC)OC)C C59199319
COc1ccccc1[C@@H]2C[NH+](Cc3ccccc3O2)CC(=O)NCc4cc([nH]n4)c5ccccc5 C15070027
c1cc(ccc1[C@H]2C[C@@H](N3C(=[NH+]2)C=C(N3)C(=O)NC[C@@H]4CCCO4)C(F)(F)F)Br C12468221
c1cc(ccc1[C@@H]2C[C@H](N3C(=[NH+]2)C=C(N3)C(=O)NC[C@@H]4CCCO4)C(F)(F)F)Br C12468206
c1cc(oc1)CNC(=O)C2=CNN3C2=[NH+][C@@H](C[C@H]3C(F)(F)F)c4ccc(cc4)Br C13130995
CCc1cccc2c1NC(=O)[C@@]23[C@H]4[C@@H]([C@@H]([NH2+]3)CCSC)C(=O)N(C4=O)CCc5ccccc5 C08789977
Cc1cc(ccc1NC(=O)C[NH+](C)[C@H](C)C(=O)Nc2cccc(c2)C(=O)C)Br C09172591
CCOC(=O)c1c(c2cc(ccc2[nH]1)F)NC(=O)[C@@H](C)[NH+]3CCC(CC3)Cc4ccccc4 C09310075
Cc1cc(c(n1c2ccc(cc2)S(=O)(=O)N)C)C(=O)C[NH+]3CCC(=CC3)c4ccccc4 C09586520
Cc1cc(c(c(c1)C)NC(=O)C(=O)NC[C@@H](c2ccc(cc2)N(C)C)[NH+]3CCc4ccccc4C3)C C10129856
Cc1cc(c(c(c1)C)NC(=O)C(=O)NC[C@H](c2ccc(cc2)N(C)C)[NH+]3CCc4ccccc4C3)C C10129859
CC(C)[C@@H](C(=O)NC[C@H](c1ccco1)[NH+]2CCCC2)NC(=O)c3ccc(cc3Cl)Cl C11558195
COc1ccc2ccccc2c1C[NH2+]C3CCN(CC3)c4ccc(cc4)C(=O)N5CCC[C@H](C5)CO C12454475
CCc1ccccc1NC(=S)N(CC[NH+]2CCOCC2)Cc3cc4cc(cc(c4[nH]c3=O)C)C C12471123
Cc1ccc2c(c1)cc(c(=O)[nH]2)CN(CCC[NH+]3CCOCC3)C(=S)Nc4cccc(c4)Cl C06408116
Cc1ccc2cc(c(=O)[nH]c2c1C)CN(CC[NH+]3CCOCC3)C(=S)Nc4ccccc4 C12565903
Cc1ccc(c(c1)C)NC(=S)N(CCC[NH+]2CCOCC2)Cc3cc4ccc(cc4[nH]c3=O)C C12566641
CN1CCc2c1ccc(c2)[C@H](CNC(=O)C(=O)Nc3ccccc3SC)[NH+]4CCCCC4 C13007973
Cc1cc(c2c(c1)cc(c(=O)[nH]2)CN(C3CCCC3)C(=S)NCCC[NH+]4CCOCC4)C C06300286
Cc1cc2cc(c(=O)[nH]c2cc1Cl)CN(Cc3ccccc3)C(=S)NCCC[NH+]4CCOCC4 C06321451
Cn1c2ccc(cc2n(c1=O)C)[C@@H](COc3ccc(cc3)C[NH2+]CCc4ccc(cc4)F)O C16363918
C[C@@H](C(=O)NC[C@H](c1ccccc1)[NH+]2CCCC2)NS(=O)(=O)c3ccccc3C(F)(F)F C23741817
C[C@@H](C(=O)NC[C@@H](c1ccccc1)[NH+]2CCCC2)NS(=O)(=O)c3ccccc3C(F)(F)F C23741820
CC(C)[C@H](C(=O)NC[C@@H](c1ccccc1OC)[NH+]2CCCC2)NC(=O)c3c(cccc3F)F C27570622
CC1=C([C@@H](N2CCCSC2=[NH+]1)c3ccc(cc3)NC(=O)COC)C(=O)Nc4ccccc4 C33732153
CC(C)OC[C@H](C[NH+](Cc1[nH]c(=O)c2c(csc2n1)c3cccc(c3)Cl)C4CC4)O C35746341
CC(C)[NH+](CCNC(=O)CSCc1[nH]c(=O)c2c(csc2n1)c3cccs3)C(C)C C23005830
CN(C)c1ccc(cc1)[C@H](CNC(=O)C(=O)Nc2cccc(c2)C(F)(F)F)[NH+]3CCCC3 C38636232
C[NH+]1CCN(CC1)[C@H](CNC(=O)Nc2ccc(cc2)C(F)(F)F)c3ccc4c(c3)CCN4C C38672713
c1ccc(cc1)[C@H]2CN(CC[NH2+]2)c3ccc(cn3)C(=O)N[C@@H](c4ccccc4)c5ccccn5 C39229420
CC[C@@H](C)CNC(=O)[C@@H]1CN(CC12CC[NH2+]CC2)C(=O)c3ccc(c(c3)C(F)(F)F)OC C39606372
CC[C@@H](c1ccccc1)C(=O)N2C[C@H](C3(C2)CC[NH2+]CC3)C(=O)NCc4ccc5c(c4)OCO5 C39610234
CC[C@H](c1ccccc1)C(=O)N2C[C@H](C3(C2)CC[NH2+]CC3)C(=O)NCc4ccc5c(c4)OCO5 C39610237
Cc1ccc(cc1)CNC(=O)[C@H]2CN(CC23CC[NH2+]CC3)C(=O)c4cccnc4Sc5ccccc5 C39634372
Cc1c(c(no1)c2ccccc2)C(=O)N3C[C@H](C4(C3)CC[NH2+]CC4)C(=O)NCCc5ccccc5F C39639006
C[C@H](c1ccc(cc1)Br)NC(=O)[C@H]2CN(CC23CC[NH2+]CC3)C(=O)[C@@H](C)Oc4ccccc4 C39656947
CCC[C@H](C)C(=O)N1C[C@@H](C2(C1)CC[NH2+]CC2)C(=O)NC[C@@H](C)Oc3ccccc3Cl C39666358
C[C@H](CNC(=O)[C@@H]1CN(CC12CC[NH2+]CC2)C(=O)CCSC)Oc3ccccc3Cl C39666534
C[C@@H](CNC(=O)[C@H]1CN(CC12CC[NH2+]CC2)C(=O)CCSC)Oc3ccccc3Cl C39666535
CC[C@H](c1ccccc1)C(=O)N2C[C@@H](C3(C2)CC[NH2+]CC3)C(=O)NC[C@@H]4c5ccccc5CCO4 C39669093
CCCC[C@@H](C)C(=O)N1C[C@H](C2(C1)CC[NH2+]CC2)C(=O)NCc3ccc(s3)c4ccccn4 C39677716
c1ccc(c(c1)OCCNC(=O)[C@@H]2CN(CC23CC[NH2+]CC3)C(=O)[C@H]4CCC=CC4)Cl C39681371
Cc1ccc(c(c1)c2csc3c2c(=O)[nH]c(n3)C[NH+](C[C@@H](COCC#C)O)CC(C)C)C C35747736
Cc1nc(cc(n1)[C@H]2C[NH+]3CC[C@@H]2C[C@@H]3CNC(=O)NCc4ccccc4)c5ccc(cc5)F C43527787
C[C@@H](C(=O)NC1CC1)N2CC[NH+](CC2)Cc3[nH]c(=O)c4c(n3)cc(s4)c5ccc(cc5)F C45681944
CC(=O)c1ccc(cc1)NC(=O)NC[C@H]2C[C@@H]3CC[NH+]2C[C@@H]3CN4CCc5ccccc5C4 C49587871
C[C@@H]1C[C@@H](C[NH+](C1)Cc2ccccc2CNC(=O)CCCc3[nH]c(=O)c4ccccc4n3)C C59286480
C/C(=N\NC(=[NH2+])S[C@H]1CC(=O)N(C1=O)c2ccc(cc2)F)/c3ccc(cc3)Br C59489344
CC[NH+](CC)[C@H](CNC(=O)[C@@H]1CSCN1C(=O)c2c[nH]c3c2cccc3)c4ccccc4 C60032279
Cc1ccc(cc1)[C@H](CNC(=O)c2cccc(c2)N3C(=O)[C@@H]4CC=CC[C@@H]4C(=O)N3)[NH+](C)C C60155500
CC(C)C[C@@H](C(=O)NC(C)C)NC(=O)[C@@H]1CC2=c3ccccc3=[NH+][C@@H]2[C@@H]4N1C(=O)c5c4cccc5 C63383602
CC(C)C[C@@H](C(=O)NC(C)C)NC(=O)[C@@H]1CC2=c3ccccc3=[NH+][C@H]2[C@@H]4N1C(=O)c5c4cccc5 C63383603
CC(C)C[C@@H](C(=O)NC(C)C)NC(=O)[C@@H]1CC2=c3ccccc3=[NH+][C@H]2[C@H]4N1C(=O)c5c4cccc5 C63383607
CC(C)[C@@H](C(=O)NCc1ccccc1)NC(=O)[C@@H]2CC3=c4ccccc4=[NH+][C@@H]3[C@@H]5N2C(=O)c6c5cccc6 C63384317
CC(C)NC(=O)[C@H](CC1=c2ccccc2=[NH+]C1)NC(=O)[C@@H]3C(S[C@@H]4N3C(=O)c5c4cccc5)(C)C C63480167
COc1ccc(cc1OC)C(=O)c2c(nc(s2)Nc3cccc(c3)F)N C01423555
Cc1cccc(c1C)NC(=O)CSc2nnc(n2N)c3ccccc3Cl C00938923
CCCNC(=O)c1cc(ccc1N2CCCC2)NC(=O)Nc3ccccc3 C04630521
Cc1cc(cc(c1)NC(=O)COC(=O)c2cc(c(cc2OC)N)Cl)C C03450445
C[C@H]1CCC[C@H]([C@@H]1C)NC(=O)COC(=O)c2cc(c(cc2OC)N)Cl C04917275
Cc1cccc(c1)NC(=O)[C@H](C)Sc2nnc(n2N)c3ccccc3F C04986398
C[C@@H](C(=O)Nc1ccccc1OC)OC(=O)c2ccc(cc2N)Cl C03511154
COc1ccccc1NCC(=O)N/N=C/c2cc(cc(c2O)Cl)Cl C00805629
CC(C)(C)NC(=O)Cc1csc(n1)NC(=O)Nc2ccc(cc2)Cl C09784449
c1cc(cc(c1)NC(=O)Nc2ccc(cc2)Cl)C(=O)NCc3ccco3 C12404141
C[C@H]1CCC[C@@H]([C@H]1C)NC(=O)COC(=O)c2cc(c(cc2OC)N)Cl C12599818
C[C@H]1CCC[C@H]([C@@H]1C)NC(=S)NNC(=O)CN2C(=C)c3ccccc3C2=O C14394300
Cc1ccccc1CSc2nnc(n2N)N/N=C/c3ccccc3F C20528137
CC(C)(C)c1nnc(n1N)SCC(=O)Nc2c(cccc2Cl)Cl C20841683
Cc1ccc(cc1NC(=O)CSc2nnc(n2N)c3cccc(c3)F)F C22701935
CC[C@@H](C)c1ccccc1NC(=O)[C@H](C)Nc2ccc3c(c2)NC(=O)CO3 C25672907
c1cc(ccc1c2nc([nH]n2)SCC(=O)c3ccc(cc3O)O)Cl C28869373
COCCNc1cc(c(c2c1C(=O)c3ccccc3C2=O)N)N4CCCCC4 C06664067
CCN1C(=C([C@H](NC1=O)c2cccc(c2)N)C(=O)OCC)c3ccccc3 C35228254
Cc1cc(c2c(c1)cc(c(n2)NCCNC(=O)Nc3cccc(c3)F)C#N)C C40011377
CCCn1c(=O)c2c3c(sc2nc1Nc4ccc(cc4)C(=O)N)CCCC3 C41527385
C[C@@H](c1cccc(c1)NC(=O)C)NC(=O)Nc2ccccc2OC(F)(F)F C43878957
Cc1c(cccc1Cl)NNC(=O)N[C@H](c2cccc(c2)F)c3nccn3C C45263756
C[C@@H](c1cccc(c1)NS(=O)(=O)C)NC(=O)Nc2ccccc2C(C)C C48051723
CCOc1ccc(cc1NC(=O)NCC(=O)Nc2cccc(c2)C#C)Cl C48128400
COc1ccc(cc1NC(=O)c2ccc(cc2F)Cl)NC(=O)NC3CC3 C48139826
Cc1cc(ccc1N[C@H](C)C(=O)NC(=O)NC(C)(C)C)N2CCSCC2 C51186631
c1cc(cc(c1)NC(=O)NCC(=O)Nc2cccc(c2)F)c3nccs3 C51641372
C[C@@H](CCc1ccc(cc1)O)NC(=O)Nc2nnc(s2)c3ccsc3 C52496601
c1cc2c(cc1C(=O)NNC(=S)Nc3cc(cc(c3)Cl)Cl)OCO2 C15150529
C[C@H](c1ccc(c(c1)F)OC)NC(=O)NNC(=O)c2ccc(cc2)Cl C53602875
COC(=O)Nc1cccc(c1)NCC(=O)Nc2ccccc2Br C55875823
CC(C)Oc1ccc(cc1C(=O)Nc2cc(ccc2OC)C(=O)N)Cl C57346030
Cc1c(cco1)C(=O)Nc2cc(ccc2F)NC(=O)NC(C3CC3)C4CC4 C46011765
CC(C)CNC(=O)Nc1ccc(cc1C(F)(F)F)NC(=O)c2ccco2 C43949089
Cc1c(cco1)C(=O)Nc2cc(ccc2F)NC(=O)N[C@@H](C)c3ccccc3 C46011956
CC(C)NC(=O)Nc1ccccc1NC(=O)/C=C/c2ccc(cc2)N(C)C C47375653
Cc1c(cccc1Cl)NC(=O)CSc2nnc(n2C)c3ccc(cc3)N C59099150
CCN(CC)c1ccc(c(c1)O)C(=O)Nc2ccc(c(c2)NC(=O)C)Cl C63338022
Cc1ccc(c(c1)NC(=O)C(=O)NNc2ccc(cc2Cl)Cl)OC C64384148
CC(C)c1ccc(cc1)c2nc(cs2)C(=O)NNC(=O)NCC3CC3 C65192407
CC[C@@H](C)NC(=O)c1ccc(c(c1)C)NC(=O)N[C@H](C)c2cc(oc2C)C C65419794
CC(C)NC(=O)Nc1ccc(cc1)NC(=O)/C=C(\C)/c2ccccc2OC C66605762
c1cc(cc(c1)Cl)Nc2c([nH]nn2)C(=O)NCc3ccc(cc3F)F C67284076
C[C@H](Cc1c(cccc1F)F)NC(=O)Nc2ccc(c(c2)NC(=O)OC)F C67322326
C[C@H](c1ccc(s1)Cl)NC(=O)Nc2ccc(c(c2)NC(=O)OC)F C67324257
CC[C@@H](C)Oc1cccc(c1)NC(=O)c2ccc(c(c2)S(=O)(=O)N)Cl C67474301
C[C@H](c1cc(c(c(c1)F)F)F)NC(=O)NNC(=O)c2ccccc2OC C67480751
CCc1ccccc1NC(=O)CNC(=O)Nc2cccc(c2)n3cccc3 C67574163
c1ccc(c(c1)C(=O)NCCNC(=O)Nc2cccc(c2)n3cccc3)Cl C67574193
c1ccc(c(c1)C(=O)NCC(=O)N/N=C/c2cc(=O)[nH]c(=O)[nH]2)Br C01877383
c1cc(c(cc1Cl)Cl)C(=O)NCC(=O)NNc2c(c(ncn2)N)[N+](=O)[O-] C08795818
c1csc(c1C(=O)N)NC(=O)CN2C(=O)[C@@]3(CCCc4c3ccs4)NC2=O C09113542
COc1cc2c(cc1OC)nc(nc2N[C@@H]3[C@H]([C@@H]([C@H](O[C@@H]3O)CO)O)O)Cl C11756767
c1cc(ccc1c2cc(=O)c3c(cc(cc3o2)O[C@H]4[C@H]([C@@H]([C@@H]([C@H](O4)CO)O)O)O)O)O C13424715
c1cc(ccc1c2cc(=O)c3c(cc(cc3o2)O[C@@H]4[C@@H]([C@@H]([C@H]([C@@H](O4)CO)O)O)O)O)O C13514737
C[C@H]1C[C@H](CC([C@]1(/C=C/[C@@H](C)O[C@H]2[C@H]([C@@H]([C@@H]([C@@H](O2)CO)O)O)O)O)(C)C)O C13660035
C[C@H](C(=O)Nc1c(ccs1)C(=O)N)OC(=O)c2ccc(cc2)NC(=O)CC#N C16711065
c1ccc2c(c1)c(n[nH]c2=O)C(=O)NNC(=O)CCn3c4ccccc4c(=O)[nH]c3=O C17195825
c1cnc(nc1)N2CCN(CC2)[C@H]3[C@H](O[C@H]([C@H]3O)CO)CNC(=O)Nc4ccsc4 C20465076
Cc1nnc(s1)NC(=O)CSc2nnc(n2N)N/N=C/c3cnn(c3)C(C)C C20921765
CN(C)c1nc(nc(n1)N)COC(=O)C[C@@H](c2ccccc2Cl)NC(=O)N C21976207
c1cc(c(c(c1)O[C@@H]2[C@H]([C@H]([C@@H]([C@H](O2)CO)O)O)O)C(=O)CCc3ccc(cc3)O)O C22055955
c1cc(ccc1c2coc3cc(cc(c3c2=O)O)O[C@@H]4[C@H]([C@@H]([C@@H]([C@H](O4)CO)O)O)O)O C22059941
c1cc(ccc1C(=O)NNC(=O)Cn2c(ccc(c2=O)C(=O)N)C(F)(F)F)[N+](=O)[O-] C23107578
C1Cc2c(sc(c2C(=O)N)NC(=O)CSc3nnc(s3)SCC(=O)N)C1 C24714482
c1cc(ccc1/C=C/C(=O)c2ccc(cc2O[C@@H]3[C@H]([C@H]([C@@H]([C@@H](O3)CO)O)O)O)O)O C25692236
COc1cc(ccc1O)CCc2cc(cc(c2)O[C@H]3[C@@H]([C@H]([C@@H]([C@H](O3)CO)O)O)O)O C31157245
c1ccc(c(c1)[C@H](CC(=O)NN2C(=O)C3(CCCCC3)NC2=O)NC(=O)N)Cl C32995971
CCCCN1C(=O)[C@H]2[C@H]([NH2+][C@@]([C@@H]2C1=O)([C@@H](C)O)C(=O)[O-])c3cc(c(c(c3)C)O)C C34388729
CC(C)[C@@H](C(=O)N1CCC(CC1)C(=O)N)NC(=O)N[C@H]2CCS(=O)(=O)C2 C36357019
C[C@@H]1C[C@H](CC([C@@]1(/C=C/[C@@H](C)O[C@@H]2[C@@H]([C@@H]([C@@H]([C@@H](O2)CO)O)O)O)O)(C)C)O C35454669
C[C@@H]1C[C@H]([C@@H]2[C@@H]1[C@@H](OC=C2C(=O)OC)O[C@H]3[C@@H]([C@H]([C@@H]([C@H](O3)CO)O)O)O)O C39560083
c1cc(ccc1C(=O)N)NC(=O)/C=C\2/CS[C@H](N2)NC(=O)C3=CCC(=O)N=C3 C39590427
c1cc(ccc1NC(=O)CC2=N[C@H](SC2)NC(=O)C3=CCC(=O)N=C3)S(=O)(=O)N C39590429
c1ccc2c(c1)c(=O)c(c[nH]2)C(=O)NCC(=O)NNC(=O)c3cccc(c3)[N+](=O)[O-] C40143030
c1ccc(c(c1)CC(=O)N)NC(=O)C(=O)NCc2ccccc2Cn3cccn3 C41201739
c1ccc(cc1)n2cc(cn2)CNC(=O)C(=O)Nc3ccc(c(c3)Cl)C(=O)N C41235554
Cn1c2c(cn1)[C@@H](CCC2)NC(=O)N[C@H](CO)[C@@H](c3ccc(cc3)[N+](=O)[O-])O C42890799
Cc1ccccc1[C@@H]2[C@H]3[C@@H](C(=O)N(C3=O)C(C)(C)C)[C@@]([NH2+]2)(CCCNC(=O)N)C(=O)[O-] C33476168
CCc1cc2c(cc1Cl)n(c-3nc(=O)[nH]c(=O)c3n2)C[C@@H]([C@@H]([C@@H](CO)O)O)O C43763773
C/C=C/C#CC#C[C@H]([C@@H](/C=C/CCCO)O[C@H]1[C@@H]([C@H]([C@@H]([C@H](O1)CO)O)O)O)O C44460323
C/C=C/C#CC#C[C@H]([C@H](/C=C/CCCO)O[C@H]1[C@@H]([C@H]([C@@H]([C@H](O1)CO)O)O)O)O C44460325
Cc1c(sc(n1)S[C@H](C)C(=O)c2c(n(c(=O)n(c2=O)C)C)N)CC(=O)N C45698102
c1cc(ccc1[C@H]([C@@H](CO)NC(=O)C(=O)Nc2cc(cc(c2)F)F)O)[N+](=O)[O-] C48591840
C[C@H](c1cccc(c1)S(=O)(=O)N)NC(=O)C(=O)Nc2cccc(c2)[N+](=O)[O-] C49302728
C[C@]12C[C@@H]([C@H]3[C@H]([C@@H]1C[C@H]([C@@]2(C(=O)[C@H](CC(=O)[O-])O)O)O)CCC4=CC(=O)C=C[C@]34C)O C49588264
CC(=O)Nc1ccc(cc1)N2C[C@H](CC2=O)C(=O)NCCCc3nnc(s3)N C20202765
c1cc2c(=O)cc(oc2cc1O[C@@H]3[C@H]([C@@H]([C@@H]([C@@H](O3)CO)O)O)O)c4cscn4 C05716535
CCOC(=O)C1=C(Oc2cc(oc(=O)c2[C@@]13c4ccccc4N(C3=O)CC(=O)N)C)N C59293247
COC(=O)C1=C(OC2=C([C@@]13c4ccccc4N(C3=O)CC(=O)N)C(=O)CCC2)N C59293253
C[C@@H]1C(=O)NCCN1CC(=O)N(CC(C)C)c2c(n(c(=O)[nH]c2=O)CC(C)C)N C60377340
Cc1c(c(n2cnc(c2n1)C(=O)N)C)CCC(=O)Oc3cccc(c3)CC(=O)N C61105101
Cc1c(c2c(cc1O[C@@H]3[C@@H]([C@@H]([C@@H]([C@@H](O3)CO)O)O)NC(=O)C)sc(=O)o2)C C62725247
c1ccc2=[NH+]CC(=c2c1)C[C@@H](C(=O)[O-])NC(=O)CN3C(=O)c4ccccc4NN3 C64165432
c1ccc2=[NH+]CC(=c2c1)C[C@H](C(=O)NCC(=O)[O-])N3[C@@H](Nc4ccccc4C3=O)O C64197863
C[C@@H](c1ccc(cc1)S(=O)(=O)N)NC(=O)C(=O)Nc2ccc(nc2)SC C66206675
c1cc(cc(c1)S(=O)(=O)NCCNc2c(cc(cn2)C(=O)N)Cl)[N+](=O)[O-] C66373018
C#Cc1cccc(c1)NC(=S)NNC(=O)CNC(=O)c2cccc(c2)[N+](=O)[O-] C67196467
c1cc(ccc1[C@H]([C@@H](CO)NC(=O)Nc2nnc(s2)C(F)F)O)[N+](=O)[O-] C67585853
c1cc(ccc1n2c(=O)c3c4c(sc3nc2SCC(=O)Nc5ccc6c(c5)OCO6)CCCC4)Br C01873771
CC(=O)c1ccc(cc1)N([C@@H](c2ccc(cc2)F)C(=O)NC3CCCCC3)C(=O)[C@H]4COc5ccccc5O4 C00930837
Cc1ccc(cc1Cl)S(=O)(=O)N(Cc2ccc3c(c2)OCO3)Cc4cc5cc6c(cc5[nH]c4=O)OCCO6 C00919545
CCOc1ccc(cc1S(=O)(=O)Nc2ccc(cc2)NC(=O)c3ccc4c(c3)scn4)Br C03335705
c1cc(cc(c1)OS(=O)(=O)c2cc(ccc2Br)Br)/C=N/N=C/3\NC(=O)CS3 C03168282
COc1ccccc1N2CCN(CC2)C(=O)c3c(c4n(n3)[C@@H](C[C@@H](N4)c5ccc(cc5)Br)C(F)(F)F)Cl C00709143
c1ccc(cc1)CN(C(=O)CN2c3ccccc3C(=O)C2=O)C4(CCCCC4)C(=O)Nc5ccc6c(c5)OCO6 C08712820
CCCOc1ccc(cc1OCC)[C@H]2CN3C(=O)CN(C(=O)[C@@]3(c4c2c5ccccc5[nH]4)C)C[C@H]6CCCO6 C08789201
CC1CCC(CC1)N2[C@@H]([C@@]34C=C[C@@H](O3)[C@@H]([C@@H]4C2=O)C(=O)Nc5ccc(cc5)C(C)C)C(=O)NC6CCCCC6 C09777305
Cc1cccc2c1nc(c(c2)CN(CCc3ccc(cc3)F)C(=O)Cc4c(noc4C)C)N5CCC[C@@H](C5)O C14993136
CCC(=O)N1[C@@H](C=C(N1)c2c(c3cc(ccc3[nH]c2=O)Br)c4ccccc4)c5cccc(c5)[N+](=O)[O-] C02268549
Cc1ccc2c(c1)cc(c(=O)[nH]2)[C@@H](c3nnnn3C4CCCCC4)N5CCN(CC5)c6cc(ccc6C)Cl C19941344
Cc1ccc2cc(c(=O)[nH]c2c1C)[C@@H](c3nnnn3C4CCCC4)N5CCN(CC5)c6cc(ccc6C)Cl C19941500
Cc1ccc2c(c1)cc(c(=O)[nH]2)[C@H](c3nnnn3C4CCCC4)N(Cc5ccccc5Cl)Cc6ccco6 C19972861
Cc1cccc2c1[nH]c(=O)c(c2)[C@H](c3nnnn3C4CCCC4)N(Cc5ccc(cc5)Cl)Cc6ccco6 C19973109
Cc1ccc(c2c1cc(c(=O)[nH]2)[C@@H](c3nnnn3C4CCCC4)N5CCN(CC5)c6cc(ccc6C)Cl)C C20079560
Cc1ccc(cc1N2CCN(CC2)[C@@H](c3cc4c(cc(cc4[nH]c3=O)C)C)c5nnnn5C6CCCC6)Cl C20079719
CCOc1cccc2c1O[C@]3(C[C@@H]2NC(=O)N3c4cccc(c4)C(=O)N5CCN(CC5)c6ccccc6F)C C09615225
CCOc1cc(cc(c1O)[N+](=O)[O-])[C@H]2C3=C(C[C@@H](CC3=O)c4ccc(cc4)OC(C)C)Nc5ccccc5N2 C21258221
Cc1c(n(c(c1C#N)NC(=O)COC(=O)CC23C[C@H]4C[C@@H](C2)CC(C4)(C3)Br)Cc5ccco5)C C18142139
Cc1ccccc1NC(=O)N([C@H]2C(N(C(=O)N2c3ccccc3C)CC(=O)N/N=C\c4ccccc4)(C)C)O C33645157
Cc1cc(n(n1)c2nc(c3c4c(sc3n2)COC(C4)(C)C)N(Nc5ccc(cc5)OC)N6CCCCC6)C C34786364
CC1=C([C@H](N2C(=CSC2=N1)/C=C(/N3CCC(CC3)[NH+]4CCCCC4)\[O-])c5ccc(cc5)Cl)C(=O)OC C34923629
Cc1cccc(c1)NC(=O)[C@H]2[C@H]3C=C[C@@]4([C@@H]2C(=O)N([C@@H]4C(=O)N[C@@H]5CCC[C@@H]([C@@H]5C)C)[C@@H]6CCCC[C@@H]6C)O3 C35201751
CCN1CCc2c(sc3c2c(nc(n3)Cc4ccccc4)N5CCN(CC5)C(=O)Nc6ccccc6F)C1 C35868063
CCN1CCc2c(sc3c2c(nc(n3)Cc4ccccc4)N5CCN(CC5)C(=O)Nc6cccc(c6)F)C1 C35868064
Cc1ccc(cc1)[C@H]2CC(=NN2C(=O)CN(CCN3CCOCC3)C(=O)NC(C)(C)C)c4ccc(c(c4)C)C C35949465
CCN1C(=C([C@H](NC1=O)c2ccsc2)C(=O)OCC)CN3CCN([C@@H](C3)C)C(=O)c4ccccc4Cl C36016772
C[C@@]12CC[C@@H]3[C@@H]([C@@H]1CC[C@@]2(C)O)CCC4=C/C(=N/OCC(=O)N[C@@H](Cc5ccccc5)C(=O)OC)/C=C[C@@]34C C37238085
Cc1cc2=C[C@@H](C(=O)[NH+]=c2cc1C)[C@H]([C@@H]3N=NNN3C(C)(C)C)[NH+](Cc4ccccc4Cl)Cc5ccco5 C39711246
C[C@@H]1CCc2c(sc(c2C(=O)N[C@@H]3CCS(=O)(=O)C3)NC(=O)[C@@H](C)Oc4ccc(cc4)C(C)(C)C)C1 C39836303
Cc1cccc(c1C)OCC(=O)Nc2c(c3c(s2)C[C@@H](CC3)C(C)(C)C)C(=O)N[C@H]4CCS(=O)(=O)C4 C39836521
Cc1cc(c(c(c1)c2c3c([nH]n2)C(=O)N([C@@H]3c4ccc(c(c4)OC)OCC(C)C)Cc5ccc(cc5)F)O)C C39912539
Cc1cccc2c1oc(c2)C(=O)Nc3c(c4c(s3)C[C@H](CC4)C(C)(C)C)C(=O)N[C@H]5CCS(=O)(=O)C5 C41313912
Cc1nc2c(c3c(s2)COC(C3)(C)C)c4n1c(nn4)SCC(=O)NC(c5ccccc5)c6ccccc6 C01247748
Cc1ccc(cc1)NC(=O)CSc2nnc3n2c4c(c5c(s4)CO[C@@H](C5)C(C)C)c(=O)n3CCc6ccccc6 C01248408
CC1=C[C@H]2[C@@]3(c4ccccc4NC3=O)[C@H]([C@@H](N2c5c1cccc5)C(=O)c6ccccc6)C(=O)c7cccc(c7)[N+](=O)[O-] C01313134
C[C@@]12CC[C@H]3C(=CC(=O)[C@@H]4[C@@]3(C[C@@H]5[C@H](C4)OC(O5)(C)C)C)[C@@]1(CC[C@H]2[C@]6([C@@H](OC(O6)(C)C)CCC(C)(C)O)C)O C01323086
C[C@@]12CC[C@H]3C(=CC(=O)[C@@H]4[C@]3(C[C@@H]5[C@H](C4)OC(O5)(C)C)C)[C@@]1(CC[C@H]2[C@]6([C@@H](OC(O6)(C)C)CCC(C)(C)O)C)O C01323087
C[C@]12CC[C@H]3C(=CC(=O)[C@@H]4[C@@]3(C[C@@H]5[C@H](C4)OC(O5)(C)C)C)[C@@]1(CC[C@H]2[C@]6([C@@H](OC(O6)(C)C)CCC(C)(C)O)C)O C01323088
C[C@]12CC[C@H]3C(=CC(=O)[C@@H]4[C@]3(C[C@@H]5[C@H](C4)OC(O5)(C)C)C)[C@@]1(CC[C@H]2[C@]6([C@@H](OC(O6)(C)C)CCC(C)(C)O)C)O C01323089
Cc1c2cc(sc2n(n1)c3ccccc3)C(=O)Nc4nc(c(s4)C(=O)Nc5ccc(cc5)Br)C C01378948
Cc1ccc(cc1N2CCN(CC2)[C@@H](c3cc4c(cc(cc4[nH]c3=O)C)C)c5nnnn5Cc6ccco6)Cl C01382537
COc1cc(ccc1OC(=O)c2ccc(cc2)Br)/C=N/NC(=O)c3cc(cnc3)Br C01445320
Cc1c(c(c2c(c(sc2n1)C(=O)c3cccc(c3)[N+](=O)[O-])N)c4ccco4)C(=O)Nc5ccc(cc5)Cl C01763023
COc1ccc(cc1OC)[C@@H]2C[C@H](n3c(c(c(n3)C(=O)Nc4c(cc(cc4Br)F)F)Cl)N2)C(F)(F)F C01854274
c1ccc2c(c1)C=NN3[C@@H]2C4([C@H]([C@H]3C(=O)Nc5ccc(cc5)Cl)c6cccc(c6)[N+](=O)[O-])C(=O)c7ccccc7C4=O C01890543
Cc1cccc(c1C)N2CCN(CC2)c3c(c(ncn3)N4CCN(CC4)C(c5ccccc5)c6ccccc6)N C54537351
Cc1cccc(c1)NC(=O)C2=C(Nc3nc(nn3[C@H]2c4ccc(cc4)N(C)C)SCc5ccccc5F)C C54642098
Cc1ccc(cc1C)N2C(=O)c3ccccc3/C(=C/Nc4ccc(c(c4)S(=O)(=O)N5CCCCC5)C)/C2=O C12651987
Cc1cccc(c1C)NC(=O)CSc2nnc(n2N)c3cccc(c3)Br C02684308
c1cc(c(cc1NC(=O)NC23CC4CC(C2)CC(C4)C3)C(=O)NC5CC5)N6CCCC6 C04419112
c1ccc2c(c1)cccc2NC(=O)CSc3nnc(n3N)c4ccccc4Cl C01108351
CC(C)(C)c1ccc(cc1)c2nnc(n2N)SCC(=O)NCc3ccc(cc3)F C03529229
c1ccc(c(c1)NC(=O)Nc2cccc(c2)S(=O)(=O)Nc3ccccc3F)F C06938007
C[C@H](C(=O)Nc1ccccc1F)Sc2nnc(n2N)c3ccc(cc3Cl)Cl C08644678
C[C@@H]1C[C@H](NC(=S)N1)CC(=O)NC[C@@H]2Cc3cc(ccc3O2)c4ccccc4C(=O)C C12028834
CC(C)(C)c1ccc(cc1)C(=O)Nc2ccc(cc2)C(=O)NNC(=O)c3ccc(cc3)F C12491987
Cc1cccc(c1)C(=O)NC(=S)NNC(=O)[C@@H](C)Oc2ccc(cc2Cl)Cl C12500771
c1ccc(c(c1)NC(=O)CSc2nnc(n2N)c3ccc(cc3)Cl)Br C02629794
C=CCN(CC=C)S(=O)(=O)c1ccc2c(c1)[C@H]3C=CC[C@H]3[C@@H](N2)c4ccc(cc4O)O C13639958
Cc1cccc(c1)C(=O)Nc2ccc(cc2)C(=O)NNC(=O)/C=C/c3ccccc3Cl C13981266
Cc1ccc(cc1)c2nnc(n2N)S[C@H](C)C(=O)Nc3cccc(c3Cl)Cl C15275366
CCOC(=O)c1cc2c(c(sc2[nH]c1=O)C(=O)c3ccc(cc3Cl)Cl)N C16687765
c1ccc(cc1)c2ccccc2NC(=O)CSc3nnc(n3N)c4ccc(cc4)F C16805121
c1cc(ccc1c2ccc(o2)/C=C/C(=O)Nc3ccc(c(c3)N)N4CCOCC4)Cl C20154165
C[C@H](C(=O)Nc1cccc(c1)Cl)OC(=O)c2c(c(c(c(n2)Cl)Cl)N)Cl C20824010
C[C@H](C(=O)Nc1cc(ccc1Cl)Cl)Sc2nnc(n2N)c3ccccc3F C20896598
c1ccc(cc1)/C=C/C=N/Nc2nnc(n2N)SCc3cccc(c3)Br C21317454
c1ccc(cc1)NC(=O)Nc2cccc(c2)NS(=O)(=O)c3ccc(cc3F)Cl C22412269
Cc1ccc(c(c1)C)NC(=O)CSc2nnc(n2N)c3cccc(c3)Br C24944235
CCc1c(c(nc(n1)SCC(=O)N[C@@H](C)c2ccco2)N)c3ccc(cc3)Cl C25589099
c1ccc2c(c1)cccc2/C=C/C(=O)Nc3ccc(cc3)NC(=O)NCc4ccco4 C27987248
CC(C)c1ccc(cc1)NC(=S)NNC(=O)/C=C/c2c(nc3n2ccs3)Cl C28638995
COc1ccc(cc1OC)C(=O)c2c(nc(s2)Nc3ccc(cc3)Br)N C32947443
Cc1ccccc1[C@@H](C(=O)NC(C)(C)C)N(C(=O)c2c(cccc2O)O)C(C)(C)C C36586659
CC[NH+](CC)c1ccc(cc1)[C@@H]2[C@H]3C(=NN=C3OC(=C2C#N)N)c4cc(sc4C)C C15932614
COc1ccc(cc1OC)NC(=O)c2c(c3ccc(nc3s2)c4ccc(cc4F)F)N C39324185
C[C@H](C(=O)N[C@](C)(C#N)C(C)C)Sc1nc(c2c3c(sc2n1)CCCC3)N C22533985
C[C@H](c1ccc(cc1)S(=O)(=O)N)NC(=O)c2csc(n2)c3ccc(cc3)C(C)C C12917184
CCCNC(=O)c1c2c(sc1NC(=O)/C(=C/c3cc(c(c(c3)C)O)C)/C#N)CCCC2 C39992342
CCCCSc1[nH]c(=O)c2c(n1)NC3=C([C@@H]2c4cccc(c4)O)C(=O)CC(C3)(C)C C06856699
C[C@@H](c1ccccc1)Nc2c(c(ncn2)Oc3ccc(c4c3nccc4)Br)N C40760480
COc1ccccc1Oc2c(c(ncn2)Nc3ccc(cc3F)Br)N C40797232
c1ccc2c(c1)nc(o2)c3ccc(cc3O)NC(=S)NC(=O)Cc4ccc(cc4)Cl C04087959
CCc1cc(c(cc1OC)O)c2c(cnc(n2)N)c3csc(n3)c4ccccc4 C01508857
c1cc(cc(c1)F)c2nnc(n2N)SCC(=O)Nc3ccc(c(c3)Cl)Cl C09800829
c1ccc2c(c1)[nH]c(n2)CS[C@@H]3NN[C@@H](N3Cc4ccco4)c5cccc(c5)Cl C39583718
c1ccc2c(c1)[nH]c(n2)CS[C@@H]3NN[C@H](N3Cc4ccco4)c5cccc(c5)Cl C39583721
Cc1cc(sc1C(=O)N[C@H](C)c2[nH]c3ccccc3n2)NC(=O)c4cccc(c4)F C59289818
CC1=C([C@@H](NC(=S)N1)c2ccc(cc2)N(C)C)C(=O)N/N=C/c3ccccc3Cl C59384725
c1ccc(cc1)NCc2cc(ccc2O)c3nn(c(=S)o3)CNc4ccccc4 C59387112
Cc1cc(c(n1c2ccc(cc2)C(C)(C)C)C)/C=N/NC(=O)Cc3csc(n3)N C59644667
c1cc(cc(c1)Cl)c2nnc(n2N)SCCC(=O)Nc3cccc(c3)C(F)(F)F C59794391
c1cc(ccc1c2nnc(n2N)SCC(=O)Nc3ccc(cc3)C(F)(F)F)Cl C59795063
c1ccc2c(c1)cccc2NC(=O)CCSc3nnc(n3N)c4ccc(cc4)Cl C59795139
CCNC(=O)Nc1cccc(c1)NC(=O)c2ccccc2Sc3ccccc3C#N C60157528
Cc1cccc(c1C)OC[C@@H]2NN[C@@H](N2C)SCc3cc(=O)c4cc(cc(c4[nH]3)C)C C63686552
C[C@H]1/C(=C/C(=O)N[C@@H](c2ccccc2)c3ccc4c(c3)[nH]cn4)/N[C@@H](O1)c5cccs5 C64190871
C[C@@H]1/C(=C/C(=O)N[C@H](c2ccccc2)c3ccc4c(c3)[nH]cn4)/N[C@H](O1)c5cccs5 C64190877
CCOc1cc(ccc1OC(F)F)[C@@H]2c3c(n[nH]c3OC(=C2C#N)N)C C00706805
c1ccc(cc1)/C=C/C(=O)NCC(=O)N/N=C\2/c3ccccc3NC2=O C01946879
Cc1ccc(cc1)NC(=O)Nc2nnc(s2)SCC(=O)NC C04851236
c1ccnc(c1)c2nnc(n2N)SCC(=O)Nc3ccc(c(c3)F)F C02374049
CCC(=O)c1ccc(c(c1O)[C@H]2C[C@@H]2NC(=O)Nc3ccc(cn3)C#N)F C05837000
CCCCn1c(c(c(=O)[nH]c1=O)N(C)C(=O)c2cc3c(s2)CCC3)N C14085431
COc1ccc(cc1O)C=NNC(=O)[C@H]2[C@@H](CNC2=O)c3ccccc3 C16677613
CC(C)(C)NC(=O)NC(=O)CSc1[nH]nc(n1)c2cccs2 C05854696
C[C@@H](c1ccco1)NC(=O)CNc2cc3c(cc2Cl)NC(=O)CO3 C25748497
Cc1c(c(n2cnc(c2n1)C(=O)N)C)CCC(=O)Nc3ccccc3Cl C25949964
Cc1c(c(n2cnc(c2n1)C(=O)N)C)CCC(=O)Nc3ccc(c(c3)F)F C25951564
COc1cc(ccc1O)/C=N/NC(=O)C[C@H]2C(=O)Nc3ccccc3S2 C26891894
COc1cccc(c1)c2c(c(nc(c2C#N)SCc3[nH]ccn3)N)C#N C13580868
c1cc(c(=S)[nH]c1)C(=O)NNc2ccc(cc2[N+](=O)[O-])C(F)(F)F C30604725
COC(=O)c1cc(ccc1Cl)NC(=O)c2cc(sc2)S(=O)(=O)N C31979015
CCOc1cccc(c1OCC)[C@H]2c3c(cc([nH]c3=O)C)OC(=C2C#N)N C18285516
c1cc(cc(c1)N)c2cn3cccc(c3n2)OCC(=O)Nc4nccs4 C36276348
CCSc1nnc(n1[C@@H](C)C(=O)Nc2c(c(c(s2)C)C)C#N)N C40172439
CC(=O)Nc1ccc(cc1)NC(=O)NCCc2cn3ccccc3n2 C43652144
C[C@@H](c1cccc(c1)NC(=O)C)NC(=O)Nc2nnc(s2)C(C)C C43696732
CC(=O)Nc1ccc(c(c1)NC(=O)NCc2ccc(cc2)n3cccn3)F C46899279
Cn1cc(cn1)CCNC(=O)NNC(=O)c2cc3c(s2)CCCCC3 C46994537
c1ccc2c(c1)nc(s2)NC(=O)NCCNc3c(cccn3)C#N C47115013
Cc1ccc(c(c1)C)S(=O)(=O)Nc2ccc(c(c2)OC)S(=O)(=O)N C47880448
C[C@H]1CCC[C@H]([C@@H]1C)NC(=O)C(=O)Nc2ccc(c(c2)OC)NC(=O)C C48686949
CCOc1ccccc1N2CCN(CC2)c3c(cc(c[nH+]3)N)C(=O)[O-] C49455791
CC1=C([C@H](c2c([nH]c(=O)[nH]c2=O)N1)c3ccccc3)C(=O)OCC=C C13878710
Cc1c(c(on1)N)C(=O)O[C@H](C)C(=O)Nc2ccc(cc2)Br C16326691
Cc1ccccc1NC(=O)NNC(=O)Cn2cccc(c2=O)C(F)(F)F C58862367
c1ccc2c(c1)ccc(c2/C=N/NC(=O)C(=O)NCc3ccncc3)O C58884587
Cc1cccc(c1)n2c(cc(c2C)C(=O)O[C@@H](C)C(=O)NC(=O)N)C C05924795
Cc1c(c([nH]c(=O)c1C#N)C)CCC(=O)NNC(=O)c2ccccc2Cl C60943347
C[C@@H](c1cccc(c1)S(=O)(=O)N)NC(=O)Cc2c3ccccc3on2 C61445625
Cc1c(c([nH]c(=O)c1C#N)C)CCC(=O)NC2=NN[C@@H](S2)C(C)C C63152728
CC(C)(C)NC(=O)CN(C)C(=O)Nc1cc(c[nH]c1=O)C(F)(F)F C63162331
CCn1ccc2c1ccc(c2)NC(=O)CNC(=O)NCc3ccco3 C63485982
Cc1cc(sc1C(=O)Nc2nnc(s2)CC(C)C)S(=O)(=O)N C63876762
CC[C@@H](c1[nH]c(cn1)c2ccccc2)NC(=O)C3=CN4CC=CN=C4N3 C64303357
CC(C)CNC(=O)NNC(=O)c1c2c(n(n1)c3ccccc3)CCC2 C65180397
CC(=O)Nc1cccc(c1)NC(=O)NCc2ccccc2n3cccn3 C65358890
Cc1c([nH]c2c1cc(cc2)CNC(=O)C(=O)Nc3ccc(nc3)OC)C C65712496
C[C@@H]1C[C@@H]1c2ccc(o2)CNC(=O)c3ccc(cc3)n4c(c(cn4)C#N)N C66240790
CC(=O)Nc1ccc(c(c1)C(=O)Nc2ccc(c(c2)NC(=O)OC)F)F C66487514
Cc1cc(n(n1)Cc2cccc(c2)NC(=O)NCc3c([nH]nc3C)C)C C66681106
Cc1cc(ccc1C(=O)NC(C)C)NC(=O)NCc2ncc(n2C)Cl C66682958
c1ccc(c(c1)CC(=O)NNC(=O)NCc2ccc3c(c2)OCCCO3)F C66926209
Cc1cnc(o1)c2cccc(c2)NC(=O)C(=O)NCc3ccccc3O C66998987
Cc1cc(nc(c1CNC(=O)Nc2ccc(c(c2)NC(=O)C)F)OC)C C67257147
CC(C)NC(=O)CNC(=O)Nc1ccc(c(c1)Cl)n2cccn2 C67287277
Cc1cccc(c1NC(=O)CNC(=O)N[C@@H](C)c2c(nn(c2C)C)C)C C67536084
Cc1c(c(n(n1)c2ccccc2)Cl)/C=N/NC(=O)[C@H]3[C@@H](CNC3=O)c4ccccc4 C09056980
C[C@H]1CC2=C([C@@H](CC(=O)N2)c3cc(c(c(c3)Br)O)OC)C(=O)[C@@H]1C(=O)OC C09559962
c1ccc2c(c1)n3c(s2)nnc3SCC(=O)NNC(=O)c4ccc(cc4)Cl C09632321
C[C@H]1CCN(c2ccccc2S1)C(=O)CN3C(=O)[C@@H](NC3=O)Cc4c[nH]c5c4cccc5 C09836727
CCn1c(=O)c2ccccc2nc1NNC(=O)c3c(nc(s3)c4cccs4)C C09857383
COc1ccc(c(c1OC)OC)[C@H]2C(=C(OC3=C2C(=O)C[C@H](C3)c4ccccc4)N)C#N C01228413
c1ccc(cc1)n2cc(c(n2)c3ccc(cc3)F)CNC(=O)c4c5ccccc5c(=O)[nH]n4 C10908251
Cc1cc(no1)NC(=O)C2=C(N(C(=S)N[C@H]2c3cc(ccc3OC)Br)C)C C11204351
Cc1cc(=O)[nH]c(n1)n2c(cc(n2)c3cccs3)NC(=O)c4ccc(cc4F)F C11854492
C[C@@H]1CCc2c(sc3c2c(=O)n(c4n3c(nn4)SCC(=O)N)c5ccccc5)C1 C02293873
Cc1ccc(cc1I)C(=O)NNC(=O)c2cccc(c2)[N+](=O)[O-] C12492924
CC(C)[C@@H](C(=O)Nc1ccc(cc1)F)NC(=O)N2C[C@H]3C[C@@H](C2)c4cccc(=O)n4C3 C02146814
C[C@H]1Cc2cc(ccc2N1S(=O)(=O)C)C(=O)NNC(=O)C34CC5CC(C3)CC(C5)C4 C15513990
CCOC(=O)c1ccc(cc1)n2c3c(c(n2)C)[C@H](C(=C(O3)N)C#N)c4ccccc4F C16856597
c1cc(oc1)C(=O)NC(=S)Nc2ccc3c(c2)nc(o3)c4cc(cnc4)Br C01255641
CC(=O)c1ccc(cc1)NC(=O)c2ccc(cc2)Cn3c(=O)c4c(ccs4)[nH]c3=O C20851119
Cc1c(c2c(s1)ncn(c2=O)CC(=O)NC(=O)Nc3ccccc3F)c4ccccc4 C23642881
Cn1c(=O)c2ccccc2c(n1)C(=O)NNC(=O)/C=C/c3cc(cc(c3)Cl)Cl C24714118
Cc1ccc(cc1F)n2c(=O)c3ccccc3nc2S[C@H](C)C(=O)NC(=O)NC C25834715
CN(Cc1ccc2ccccc2c1)c3c(ncnc3N)C#Cc4ccc(nc4)N5CCOCC5 C13475464
Cc1ccc(o1)/C=N\N=C\2/NC(=O)[C@@H](S2)CC(=O)Nc3cccc(c3Cl)Cl C28050407
Cc1cc(=O)c(nn1c2ccccc2C(F)(F)F)C(=O)Nc3ccc4cn[nH]c4c3 C29372499
Cc1ccc(cc1)C(=O)NC(=S)Nc2cc(ccc2C)c3nn4c(nnc4s3)C C32126437
Cc1cc(sc1C(=O)N[C@H](C)c2ccc3c(c2)OCCCO3)NC(=O)c4ccco4 C32282731
c1cc(oc1)CNC(=O)CSc2nc3c(c4cc(ccc4[nH]3)Br)nn2 C35312620
CS(=O)(=O)c1nc(c2c(n(nc2n1)Cc3ccccc3)N)c4cccc(c4F)F C35928400
Cn1c2c(c(n1)NC(=O)c3cc(ccc3OC)Cl)[C@@H](CC(=O)N2)c4cccs4 C38520179
Cc1cc(nc(c1C#N)SCC2=C3[C@H](C(=C(O[C@H]3N=N2)N)C#N)c4cccs4)C C39315611
c1ccc2c(c1)c(=O)c3c(o2)C(=O)N([C@H]3c4ccc(cc4)OCC(=O)N)c5ccc(cc5)F C39873233
Cc1c(c2ccccc2[nH]1)/C=C(/C#N)\C(=O)Nc3c(n(n(c3=O)c4ccccc4)C)C C40570635
C[C@]1(C(=O)Nc2ccccc2O1)C(=O)Nc3c(cn(n3)Cc4ccc(cc4)F)Cl C41545792
Cn1c(c2c(n1)CCC2)NC(=O)c3ccc(cc3)NS(=O)(=O)c4ccc(cc4)F C48302732
c1ccc(c(c1)[C@@H]2CC3=C([C@@H](n4c(ncn4)N3)c5ccccc5OC(F)F)C(=O)C2)O C09487551
c1cc(oc1)[C@H]2C[C@@H](n3c(c(cn3)C(=O)Nc4ccc(cn4)Cl)N2)C(F)(F)F C02884096
C[C@@]12C[C@@](CC(C1)(C)C(=O)Nc3c(c4c(s3)CCCC4)C(=O)OC)(C(=O)NC2=O)C C35552615
c1cc2c(cc1C(=O)NC(=S)Nc3ccc(c(c3)Cl)N4CCOCC4)nsn2 C57312869
c1cc(ccc1NC(=O)c2cc(cnc2)Br)S(=O)(=O)/N=C/3\CCCCCN3 C15355720
Cc1c(nn2c1NC(=O)C[C@H]2C(=O)Nc3ccc(c(c3)Cl)OC)c4ccc(cc4)F C32092816
Cc1c(cccc1Cl)NC(=O)C[C@@H]2C(=O)N/C(=N/c3ccc4c(c3)OCCO4)/S2 C24034027
c1cc(cc(c1)S(=O)(=O)/N=C\2/CCCCCN2)NS(=O)(=O)c3ccc4c(c3)CCC4 C16154871
C[C@@H]1CN(C[C@H](O1)C)c2ccc(cc2F)NC(=O)NC[C@@H]3COc4ccccc4O3 C58404822
C[C@H]1[C@H]([C@@H](n2c(ncn2)N1)c3ccc(cc3)Br)C(=O)Nc4ccccc4OC C59669855
c1cc(cnc1)c2nc([nH]n2)SCC(=O)Nc3nc4ccc(cc4s3)Br C59885232
COc1ccc(cc1O)[C@H]2CC(=O)Nc3c2ncn3c4ccc(cc4)OC(F)(F)F C40266366
COc1ccc(cc1OC)C2=NN=C3[C@@H]2[C@@H](C(=C(O3)N)C#N)c4c(cccc4Cl)F C02484136
CC1=C[C@H](N=N1)NC(=O)CS[C@H]2Nc3ccccc3C(=O)N2c4ccc(cc4)F C63709320
CCCC1=NN=C2[C@H]1[C@]3(c4ccccc4N(C3=O)Cc5cccc(c5)F)C(=C(O2)N)C#N C09307053
CCC1=NN=C2[C@H]1[C@@]3(c4ccccc4N(C3=O)CCc5ccccc5)C(=C(O2)N)C#N C05218886
Cc1ccccc1CSC2=NC(=O)[C@H]3[C@@H](CC(=O)NC3=N2)c4ccc(c(c4)O)OC C64773766
Cc1ccc(cc1)C2=C(C(=NS2(=O)=O)N3CCC(CC3)NC(=O)NC(C)(C)C)C C65271861
COc1cc(cc(c1O)Br)/C=C(\C#N)/C(=O)Nc2ccc3c(c2)OCCO3 C03560397
Cc1cc(c(o1)C)C(=O)NNC(=O)c2cc3c(nn(c3s2)c4ccc(cc4)F)C C05272379
c1ccc2c(c1)ccc(n2)c3csc(n3)NC(=O)NS(=O)(=O)c4ccccc4F C01418635
c1ccc(cc1)[C@@H]2CNC(=O)[C@@H]2C(=O)N/N=C\c3cc4c(cc3Br)OCO4 C08860915
c1ccc2c(c1)C(=O)N([C@H](N2)c3c[nH]nc3c4cccs4)Cc5ccc6c(c5)OCO6 C09364734
Cc1ccc(s1)c2csc3c2c(=O)n(cn3)CC(=O)NC(=O)N[C@@H]4CCCC[C@H]4C C09536802
Cc1cc(no1)NC(=O)C2=C(N(C(=S)N[C@@H]2c3cc(ccc3OC)Br)C)C C11204346
CNC(=O)c1c2c(sc1NC(=O)c3c(=O)ccn(n3)c4ccc(cc4)Cl)CCCC2 C11914233
Cc1ccc(cc1)[C@]2(CSC3=C([C@H](CC(=O)N32)c4cc(c(c(c4)OC)O)OC)C#N)O C12275840
CCOc1cc(c(cc1OC)[C@H]2c3cc4c(cc3OC(=C2C#N)N)OCO4)Br C12628536
CCc1c(cc(s1)C(=O)NNC(=O)C2=NN(C(=O)CC2)c3cc(ccc3C)C)C C12674543
CCn1c(=O)c2c3c(sc2nc1S[C@H](C)C(=O)NC(=O)NC4CC4)C[C@H](CC3)C C12723580
CC(=O)Nc1ccc(cc1)NC(=O)c2cnn3c2nc(cc3C(F)(F)F)c4cccs4 C02298062
Cc1ccc(cc1)n2c(=O)c3c4c(sc3n5c2nnc5SCC(=O)N)CCCC4 C01205001
CC(=O)Nc1cccc(c1)NC(=O)c2ccc(c(c2)S(=O)(=O)N3CCCCC3)Cl C14492097
c1ccc(c(c1)c2nc3cc(=O)[nH]n3c(n2)SCC(=O)Nc4cccc(c4)F)F C15732618
Cn1c2ccc(cc2oc1=O)S(=O)(=O)Nc3cccc(c3)c4cc5cc(ccc5[nH]4)F C15868417
Cn1ccc(n1)[C@@H]2c3c(nn(c3OC(=C2C#N)N)c4ccccc4)C(C(F)(F)F)(F)F C02788867
CC[C@@H]1C[C@@H](n2c(cc(n2)C(=O)Nc3ccc4c(c3)CCN4C(=O)C)N1)C(F)(F)F C19520597
CC(C)COc1ccc(cc1OC)[C@@H]2[C@H]3CN(CC=C3C(=C(C2(C#N)C#N)N)C#N)C C20219020
Cc1c(cco1)c2nnc(n2N)SCC(=O)N3CC[C@H](Sc4c3cccc4)C C24853318
C[C@H]1CN(C[C@@H](O1)C)Cc2cs/c(=N\C(=O)c3c[nH]c(=S)n3c4ccc(cc4)F)/[nH]2 C25059800
Cc1ccc(cc1F)n2c(=O)c3ccccc3nc2S[C@@H](C)C(=O)NC(=O)NC C25834720
Cc1c(cc2cnn(c2n1)C(C)C)C(=O)NNC(=O)c3cc4c(s3)CC[C@@H](C4)C C27330315
c1ccc(c(c1)Cn2c3c(cccn3)c(n2)c4ncc(c(n4)N)N5CCSCC5)F C27869768
Cn1ccnc1[C@H](c2ccc(cc2)Cl)NC(=O)NC[C@@H]3COc4ccccc4O3 C29322306
Cc1ccc(cc1)n2c(c(cn2)C(=O)Nc3ccc4c(c3)NC(=O)[C@H](O4)C)C(F)(F)F C29596865
Cc1cccc(c1)C(=O)NC(=S)Nc2cc(ccc2C)c3nn4c(nnc4s3)C C32126714
CCCN1C(=O)/C(=C\Nc2cc(nn2c3ccccc3)C(C)(C)C)/C(=O)NC1=S C06907438
CC(=O)N1c2ccccc2/C(=N\NC(=O)C(c3ccccc3)(c4ccccc4)O)/C1=O C05244427
Cc1ccc(cc1C)N2C(=O)/C(=C/Nc3ccc(c(c3)Cl)SC#N)/C(=O)NC2=O C08442887
c1cc(ccc1/C=c\2/c(=O)n3c(s2)nc(n3)c4ccc(cc4)Cl)OCC(=O)N C34967079
CS(=O)(=O)c1nc(c2c(n(nc2n1)Cc3ccccc3)N)c4ccc(cc4)Cl C35575647
Cc1c2c(oc1C(=O)Nc3cccc(c3)S(=O)(=O)NC4CC4)CC(CC2=O)(C)C C40115056
Cc1ccc(c(c1)C)NC(=O)c2c(c\3c(o2)CCC/C3=N\NC(=O)c4ccncc4)C C40813944
Cc1ccc(cc1C)C(=O)C[C@H]2C(=O)N/C(=N/N=C/c3ccc(c(c3)OC)O)/S2 C15054725
Cn1c(nnc1SCC(=O)Nc2c(c3c(s2)CCCC3)C#N)c4ccc(cc4)O C09058498
CCN1c2ccc(cc2[C@@]3(C1=O)C(=C(OC(=C3C(=O)OCC)C)N)C#N)Br C59293387
C[C@@H](C(=O)OC)NC(=O)N1CCc2c([nH]cn2)[C@H]1c3ccc(cc3F)Br C20716372
CC(C)(C)c1ccc(cc1)c2nnc(n2N)SCC3=NC(=O)[C@H]4C(=N3)C=CS4 C39779855
c1ccc(cc1)C2=NN=C3[C@H]2[C@@H](C(=C(O3)N)C#N)c4cc(ccc4OCC#N)Br C13914278
c1ccc2c(c1)[nH]/c(=N\C(=O)CCNC(=O)[C@@H]3CC(=O)N(C3)c4ccc(cc4)F)/s2 C32073933
CCOc1ccc(cc1)[C@H]2c3c(=O)[nH]n(c3N=C(CS2)O)[C@@H]4CCOC(C4)(C)C C05645009
CCC1=NN=C2[C@@H]1[C@]3(c4ccccc4N(C3=O)CCc5ccccc5)C(=C(O2)N)C#N C05218883
COc1ccccc1c2cnn3c2N=C(C[C@H]3C(=O)Nc4ccc(c(c4)Cl)F)O C35684789
CCN1c2ccccc2[C@]3(C1=O)[C@@H]4C(=NN=C4OC(=C3C#N)N)CSc5ccc(cc5)C C08442115
Cc1cc(c2c(c1C)N=C(C2)C(=O)Nc3cccc(c3)S(=O)(=O)/N=C\4/CCCN4)C C28281957
CC(=O)Nc1cc(nn(c1=O)CC(=O)Nc2cccc3c2cccc3)c4ccccc4 C64604859
Cc1c(cccc1Cl)NC(=O)CS[C@H]2N=NC(=O)[C@@H]3N2NC(=C3)c4ccc(cc4)F C64700954
CC[C@H](C)NC(=O)NC1CCN(CC1)C2=NS(=O)(=O)C(=C2C)c3ccc(cc3)C C65271863
c1ccc2c(c1)cccc2n3c(cc(=O)[nH]c3=O)NC(=O)CSC4=NCCS4 C01921536
CC(C)(C)c1ccc(cc1)C(=O)N(CCO)Cc2cc3cc4c(cc3[nH]c2=O)OCO4 C04231130
CC(=O)Nc1cccc(c1)NC(=O)c2cc3cccnc3n(c2=O)Cc4ccccc4 C05304511
CCn1c(=O)c2c3c(sc2nc1SCC(=O)NC(=O)NC4CC4)C[C@@H](CC3)C C06549199
Cc1c(c([nH]c1C(=O)CN2C(=O)[C@@](NC2=O)(C)c3ccc4c(c3)CCC4)C)C(=O)C C07335051
C/C(=N\N=C/1\NC(=O)C[C@H](S1)C(=O)Nc2ccccc2)/c3ccc(c(c3)F)OC C08564916
Cc1c(c([nH]c(=O)c1C#N)C)CCC(=O)N(C)CC(=O)Nc2ccc(c(c2F)F)F C09963431
C1CCC(CC1)NC(=O)[C@@H]2[C@@]34C=C[C@@H](O3)[C@@H]([C@H]4C(=O)N2C5CCCC5)C(=O)NC6CC6 C12642796
CCCn1c(=O)c2c3c(sc2nc1S[C@@H](C)C(=O)NC(=O)NC4CC4)CCC3 C12722161
COc1cc(c(cc1OC)Br)S(=O)(=O)Nc2cccc3c2[nH]nc3 C12560711
c1cc(ccc1NC(=O)CN2C(=O)/C(=C\c3ccc(c(c3)F)N4CCCC4)/NC2=O)Cl C13546754
CC(=O)Nc1ccc(c(c1)NC(=O)c2cnc(n2c3ccc(cc3)F)SC)OC C15325338
CC(C)(C)NS(=O)(=O)c1cccc(c1)NC(=O)c2cncn2c3ccc(cc3)F C15821551
CCSc1nnc(s1)NC(=O)c2c(c3c(=O)[nH]c(nc3s2)CSC)C C03390758
Cc1cccc(c1)NC(=O)CN2C(=O)/C(=C\c3ccc(c(c3)Br)OC)/NC2=O C16349654
Cc1ccc(cc1NC(=O)C)c2ccc(=O)n(n2)[C@@H](C)C(=O)Nc3cccc(c3)F C16624885
Cc1c(cnn1C)NC(=S)NC(=O)c2cn(nc2c3ccccc3)c4ccccc4 C02741260
c1ccc(cc1)S(=O)(=O)/C(=C\c2ccc(o2)c3ccc(cc3)S(=O)(=O)N)/C#N C19898780
CC[C@H](c1ccc(cc1)Cl)NC(=O)CN2C(=O)[C@](NC2=O)(C)c3ccc(cc3)C#N C21627361
CCc1c(cc(s1)C(=O)NNC(=O)CCn2cnc3c(c2=O)c(c(s3)C)C)C C22415042
CCc1nc2n(n1)c(c(s2)[C@H](c3ccccc3Cl)[NH+]4CCN(CC4)CCO)[O-] C22578203
CC(=O)N(c1ccccc1)c2nc(cs2)CSc3nnc(n3N)C(F)(F)F C23969047
Cc1c(c(n(n1)Cn2ccc(n2)C(=O)NCCc3ccc(cc3)O)C)Br C27973312
Cc1c(cnn1c2ccc(cc2)F)[C@H](C)NC(=O)c3cccc(c3)NS(=O)(=O)C C29282205
c1ccnc(c1)CNC(=O)c2c3c([nH]n2)CCN(C3)C(=O)Cc4ccc(cc4Cl)Cl C34831393
CC(=O)C1=CN2[C@H](C=C1)[C@@]([C@@H]([C@@H]2C(=O)N)c3cccc(c3Cl)Cl)(C#N)C(=O)OC C35999971
CC(C)(C)NC(=O)[C@@H](c1ccco1)N(c2ccccc2Cl)C(=O)[C@@H]3CCC(=O)N3 C36548462
Cc1ccc(o1)CNC(=O)CN2c3ccccc3C(=O)N[C@H](C2=O)Cc4ccccc4 C39265887
c1cc(c(cc1Cl)N)C(=O)OCC(=O)N([C@H]2CCS(=O)(=O)C2)C3CCCC3 C17727510
CN(CC(=O)Nc1ccc(cc1)F)C(=O)CNc2cc3c(cc2Cl)OCCO3 C39540011
C[C@H]1C(=C2C(=NC(=NC2=O)[C@@H](C)S[C@@H]3NN=C(S3)NCc4ccco4)S1)C C39982412
C[C@H]1C(=C2C(=NC(=NC2=O)[C@H](C)S[C@@H]3NN=C(S3)NCc4ccco4)S1)C C39982414
CCOc1cc(ccc1O)[C@H]2c3c(=O)c4cc(ccc4oc3C(=O)N2CCCO)Cl C40031347
CC(C)[C@H](c1ccc2c(c1)OCCCO2)NC(=O)c3cccc(c3)S(=O)(=O)NC C40049406
Cc1cccc(c1NC(=O)Cn2c(=O)ccc(n2)C(=O)Nc3ccc(cc3)F)Cl C40944418
CN(C)NC(=O)c1c2c(sc1NC(=O)c3ccc(cc3)C(=O)OC)CCCCC2 C44452803
CCCn1c2ccc(cc2nc1SCC(=O)N3[C@@H](CCC[C@H]3C)C)S(=O)(=O)N C06979201
C[C@@H](C(=O)Nc1c(cccc1F)F)Sc2nncn2c3cccc(c3)NC(=O)C C46584887
C/C(=N/N=C\1/NC(=O)C[C@H](S1)C(=O)Nc2cccc(c2)OC)/c3ccc(cc3)F C13423974
C1CC1c2nnc(n2C3CC3)SCC(=O)NC(=O)NC45CC6CC(C4)CC(C6)C5 C07903579
C[C@@H](C(=O)N[C@H]1CCS(=O)(=O)C1)Sc2nnc(s2)Nc3ccccc3F C15812399
Cc1cc(c(n1c2cccc(c2)Cl)C)/C=N/NC(=O)C(=O)NCc3ccncc3 C58912403
c1cc(ccc1C(=O)O/N=C(\c2cnn3c2nccc3C(F)(F)F)/N)Br C13644486
C[C@H](c1nnc(o1)C2CCC2)Sc3nnc(n3N)c4cccc(c4)Br C59845338
c1cc(oc1)c2ccc(c(=O)[nH]2)C(=O)NC[C@@H](c3ccc(cc3)Cl)N4CCOCC4 C60164351
Cc1c(c(n(n1)C)C)CNC(=O)c2cc3n(n2)[C@@H](C[C@H](N3)c4cccs4)C(F)(F)F C13124049
CSc1c(cccn1)C(=O)Nc2ccc(cc2)S(=O)(=O)/N=C\3/CCCCCN3 C02662553
Cc1cccc(c1C)NC(=O)CS[C@@H]2N=NC(=O)[C@H]3N2N[C@@H](C3)c4cccs4 C64702176
c1cc(sc1)[C@@H]2C[C@H]3C(=O)N=N[C@@H](N3N2)SCC(=O)Nc4cc(ccc4F)F C64702252
COc1cc(ccc1[C@H]2CC(=O)NC3=NC(=NC(=O)[C@H]23)SCc4ccccc4Cl)O C64773458
Cc1c(ccc2c1oc(=O)c3c2CCCCC3)O[C@H]4[C@@H]([C@H]([C@@H]([C@H](O4)CO)O)O)O C04082083
c1cc2c(cc1C(=O)NC(=S)Nc3c(c4c(s3)CCCC4)C(=O)N)OCCO2 C04809728
C/C(=N\NC(=O)c1cc(cc(c1)[N+](=O)[O-])N)/c2ccc(cc2)NC(=O)c3ccccc3 C05222365
CCc1cc(c(c(=S)n1[C@@H]2[C@H]([C@@H]([C@@H]([C@@H](O2)CO)O)O)O)C#N)c3cccc4c3cccc4 C05955348
c1cc(ccc1/C=C/C(=O)NC(=S)Nc2ccc(cc2)S(=O)(=O)N)[N+](=O)[O-] C01840680
CC(C)(C)NS(=O)(=O)c1cc(ccc1Cl)C(=O)Nc2c(ccs2)C(=O)N C03324112
c1ccc(cc1)[C@H]2C(=C(N(C3=C2C(=O)CCC3)c4ccc(cc4)S(=O)(=O)N)N)C#N C01088015
c1ccc(cc1)[C@@H]2C(=C(N(C3=C2C(=O)CCC3)c4ccc(cc4)S(=O)(=O)N)N)C#N C01088016
Cc1ccc(c(c1)C)NC(=O)c2c(n(nn2)CC(=O)Nc3c(cc(cc3C)C)C)N C06753990
c1ccc(c(c1)OCc2nnc(n2C3CC3)SCc4nc(nc(n4)N)N)Cl C07181583
C[C@@H](C(=O)NC(=O)NC12CC3CC(C1)CC(C3)C2)Sc4nnc(n4N)C5CC5 C08526471
c1ccc(c(c1)c2[nH]c(nn2)SCC(=O)Nc3c(c4c(s3)CCC4)C(=O)N)F C09836985
c1cc(ccc1n2c3c(c(nc(n3)c4cc(ccc4O)Br)C(=O)N)[nH]c2=O)F C12080835
CC1(CC2=C([C@@H](C(=C(N2c3ccc(cc3)S(=O)(=O)N)N)C#N)c4ccsc4)C(=O)C1)C C03669883
CC1(CC2=C([C@H](C(=C(N2c3ccc(cc3)S(=O)(=O)N)N)C#N)c4ccsc4)C(=O)C1)C C03669882
CN1c2ccccc2[C@]3(C1=O)c4c(=O)[nH]c(nc4NC(=C3C#N)N)SCc5ccc(cc5)F C12416892
Cc1ccccc1NC(=S)NNC(=O)c2cnn3c2N[C@H](C[C@H]3C(F)(F)F)C C02794026
CCNc1c(c2c(s1)c3c(c(=O)[nH]2)[C@H](C(=C(O3)N)C#N)c4ccc(cc4)Cl)C#N C15083787
c1cc2c(ccc3c2c(c1)C(=O)N(C3=O)c4ccc(cc4)Cl)NC(CO)(CO)CO C03045195
COc1cccc(c1O)[C@H]2c3c([nH]nc3O)NC4=C2C(=O)C[C@@H](C4)c5cccs5 C18196344
c1cc(ccc1C(=O)NNC(=O)CSc2nc([nH]n2)NN=C3CCCC3)Cl C20923731
c1ccc(cc1)c2ccc(o2)/C=C/C(=O)NC(=S)Nc3ccc(cc3)S(=O)(=O)N C21595633
C[C@@H](C(=O)NC(=O)NC(C)(C)C)OC(=O)c1c(c(c(c(n1)Cl)Cl)N)Cl C16766222
Cc1c2c([nH]c1C(=O)NNC(=O)c3cc(c[nH]3)Br)CC(CC2=O)(C)C C24123356
Cc1c(c(sn1)NC)C(=O)OCc2nc(nc(n2)Nc3ccc(cc3)Cl)N C25057701
Cc1cccc(c1C)NC(=O)CSC2=C([C@H](C(=C(N2)C)C(=O)N)c3ccco3)C#N C27550303
c1cc(cc(c1)Br)[C@H](CC(=O)Nc2ccc(nc2)N3CCCC3)NC(=O)N C31632832
c1ccc(cc1)c2c(cn[nH]2)/C=C(/C#N)\C(=O)Nc3c(c4c(s3)CCCC4)C(=O)N C35485144
Cn1c2ccccc2c(c(c1=O)C3=C[C@@H](NNC(=O)N3)c4ccc(cc4)N(C)C)O C03846606
C[C@@H]([C@H](/C=C/C=C/C(=O)O[C@@H]1C=C2CO[C@@H]([C@@]2([C@@]3([C@@H]1C(CCC3)(C)C)C)O)O)O)O C37538695
C[C@H]([C@H](/C=C/C=C/C(=O)O[C@@H]1C=C2CO[C@@H]([C@@]2([C@@]3([C@@H]1C(CCC3)(C)C)C)O)O)O)O C37538697
c1ccc(cc1)c2nc([nH]n2)SCC(=O)Nc3c(c4c(s3)CCCC4)C(=O)N C07471837
c1cc(ccc1CS[C@@H]2NN[C@@H](N2N)[C@@H]3C=C(N=N3)c4ccc(cc4)F)[N+](=O)[O-] C39012704
c1cc(c(cc1Cl)NC(=O)CSC2=NN[C@H](N2N)[C@H]3C4=C(CCC4)N=N3)Cl C39016673
c1ccc2c(c1)C[NH+]3[C@@H](CC(=O)[C@@H]3N2)C(=O)N(c4ccccc4O)c5ccccc5O C39545409
c1cc2c(cc1NC(=O)CNC(=O)/C=C/c3ccc(o3)Br)[nH]c(=O)[nH]2 C39559470
c1cc(c(=O)[nH]c1)C(=O)N[C@H]2N/C(=C/C(=O)Nc3ccc(c(c3)Cl)F)/CS2 C39590253
CCOC(=O)[C@H]1[C@@H](SC2=C1CCCCC2)NC(=O)CSc3[nH]c(=O)cc(n3)N C39962456
Cc1ccccc1NC(=O)[C@H]2CC(=O)Nc3c2c(=O)[nH]c(n3)Nc4ccc(cc4)F C40399613
C[C@@H]([C@H]([C@@H]1[C@@H]([C@@H]([C@@H]([C@@H](O1)SC)O)O)O)NC(=O)c2cc(ccn2)C(C)(C)C)Cl C40685588
Cc1c(c(n[nH]1)O)[C@@H](c2cc3c(cc2Br)OCO3)c4c(n[nH]c4O)C C19597755
c1cc(cc(c1)F)NC(=O)[C@@H]2CC(=O)Nc3c2c(=O)[nH]c(n3)Nc4ccc(cc4)Cl C54202268
c1c(cc(c(c1/C=N/Nc2nncn2N)O)I)Br C16383224
CC(C)[C@H](c1ccc2c(c1)OCCO2)NCC(=O)Nc3c(c4c(s3)CCC4)C(=O)N C14185095
CCCNc1ccc(cc1NS(=O)(=O)c2ccc(cc2F)Cl)S(=O)(=O)N C29433893
c1cc(ccc1/C=N/Nc2[nH]nc(n2)SCC(=O)Nc3ccc(c(c3)Cl)F)O C59015410
c1ccc2c(c1)nc(s2)NC(=O)CSc3nc([nH]n3)N/N=C/c4ccc(cc4)O C59015429
c1cc(ccc1/C=N/Nc2[nH]nc(n2)SCC(=O)Nc3ccc(cc3F)Cl)O C59015431
CN(CC(=O)Nc1ccc2c(c1)nc([nH]2)C(F)(F)F)[C@H](c3cccc(c3)F)C(=O)N C60363382
CCCCN1c2ccccc2C(=C([C@@H]1O)C(=O)N[C@@H]3C(=c4ccccc4=[NH+]C3=O)O)[O-] C63805527
CCOC(=O)C1=C(Oc2c(=O)cc(oc2[C@]13c4ccccc4NC3=O)CO)N C04939447
CC1=C2C=CC(=C[C@@H]2OC(=O)C1)O[C@H]3[C@@H]([C@@H]([C@@H]([C@@H](O3)CO)O)O)NC(=O)C C04950140
c1ccc(cc1)c2nc3ccccc3c(=O)n2NC[C@@]4([C@H]([C@@H]([C@@H](CO4)O)O)O)O C05885349
CNC(=O)Oc1cccc2c1cccc2O[C@H]3[C@@H]([C@H]([C@@H]([C@H](O3)CO)O)O)O C05996186
C[C@H](C(=O)N/N=C/c1cccc(c1)Br)Nc2c(=O)[nH]c(=O)[nH]n2 C00942888
Cn1c2c(c(=O)n(c1=O)C)[nH]c(n2)/N=N/Nc3ccc(cc3)S(=O)(=O)N C08694806
c1ccnc(c1)c2coc3cc(ccc3c2=O)O[C@@H]4[C@H]([C@H]([C@@H]([C@H](O4)CO)O)O)O C11666999
Cc1cc2cc-3c(=O)[nH]c(=O)nc3n(c2cc1C)C[C@@H]([C@@H]([C@@H](CO)O)O)O C04878448
CC1=C2C=CC(=C[C@@H]2OC(=O)C1)O[C@@H]3[C@H]([C@H]([C@H]([C@H](O3)CO)O)O)NC(=O)C C13382197
C1Cc2c(sc(c2C(=O)N)NC(=O)CSc3nnc(n3N)C(F)(F)F)C1 C16069286
C[C@@]12CC[C@@H]3[C@H]([C@]1(CC[C@@H]2C4=CC(=O)OC4)O)CC[C@@]5([C@@]3(CC[C@@H](C5)O)/C=N/NCCO)O C17162144
Cc1nnc(s1)NC(=O)CSc2nc([nH]n2)N/N=C/c3ccccc3O C20832487
c1ccnc(c1)CCSC[C@@H]2[C@H]([C@H]([C@@H](O2)n3cnc4c3ncnc4N)O)O C28523320
c1cc2c(cc1C(=O)NNC(=O)c3ccc(c(c3)S(=O)(=O)N)F)OCO2 C31488328
CC[C@H](C)n1c(nn(c1=S)[C@H]2[C@@H]([C@H]([C@@H]([C@H](O2)CO)O)O)NC(=O)C)c3ccncc3 C32594329
c1ccc(c(c1)[C@H](CC(=O)Nc2cccc(c2)n3cnnn3)NC(=O)N)Cl C32978560
CCCCn1c(c(c(=O)[nH]c1=O)N(C)C(=O)c2c(c(c([nH]2)C)C(=O)C)C)N C32988972
C/C(=C/1\C=CC(=O)C(=C1)C(=O)N)/NNc2ncc(c(n2)C(F)(F)F)C(=O)OC C05382189
c1cc(ccc1C2=C[C@H](N=N2)[C@H]3NN[C@@H](N3N)SCC(=O)N4CCOCC4)F C39592743
CCN1C(=O)[C@H]2[C@@H]([NH2+][C@@]([C@@H]2C1=O)(CC(C)C)C(=O)[O-])c3ccc(c(c3)O)O C43211298
c1cc(c(cc1C(=O)OC[C@@H]2[C@H]([C@H]([C@@H](O2)n3cnc4c3ncnc4N)O)O)C=O)C=O C44154328
COc1cc(cc(c1O)OC)[C@H]2C3=C(CCCC3=O)Nc4n2ncc4C(=O)N C44917539
c1c(c[nH]c1C(=O)NNC(=O)NCCC(=O)N2CCCCC2)Br C46234811
c1ccc(cc1)N2C(=O)CCC(=N2)C(=O)Nc3cccc(c3)C(=O)NCC(=O)N C46710877
COc1c(cc(cc1O)[C@H]2c3c([nH]nc3OC(=C2C#N)N)CC(=O)OC)[N+](=O)[O-] C39324290
c1cc(ncc1F)c2nc(on2)C[C@@H](C(=O)NC3=C(CCCC3)C(=O)[O-])[NH3+] C49052142
CO/N=C(/c1ccc(nc1)c2cnc(s2)c3ccc(cn3)/C(=N\OC)/N)\N C49793007
C[C@@H]1C[C@H](c2ccccc2N1C(=O)C(=O)NCC(=O)NCC(C)C)C(=O)N C50197642
C1CCc2c(c(c(s2)NC(=O)CCN3CCO[C@H](C3)C(=O)N)C(=O)N)C1 C51105930
Cc1cc(n(n1)c2nnc(n2N)S[C@@H](C)C(=O)NC(=O)NC(C)(C)C)C C18806974
C[C@@H](c1[nH]c2ccc(cc2n1)S(=O)(=O)c3ccc4c(c3)[nH]c(n4)[C@@H](C)O)O C20550818
C[NH+](C)[C@@H](CNC(=O)NNC(=O)c1c(cn(n1)c2ccccc2)[O-])c3ccco3 C54919880
c1cnc(nc1)Nc2nc(cs2)C(=O)Nc3ccc(cc3)S(=O)(=O)N C56924377
CC(=O)Nc1cccc(c1)NC(=O)CSc2nnc(n2N)c3ccncc3 C59044219
c1cc(cc(c1)[N+](=O)[O-])c2nnc(n2N)SCC(=O)NNC(=O)C3CCC3 C59882805
c1cc(c(cc1NC(=O)Cc2csc(n2)N3CCNC3=O)C(=O)N)Cl C47250497
Cn1c(c(c(=O)[nH]c1=O)C(=O)CSc2[nH]c(cn2)c3ccc(cc3)F)N C17750391
CC(C)NC(=O)C(=O)NNC(=O)CNC(=O)CC12CC3CC(C1)CC(C3)C2 C08390866
c1cc(cc(c1)C(=O)N)CNC(=O)C(=O)Nc2cc(c(cc2F)F)[N+](=O)[O-] C62148752
C[C@@H]1CC[C@H](CN1C(=O)CSc2ccc(cc2[N+](=O)[O-])C(=O)N)C(=O)N C62264360
Cc1c(c([nH]c1C(=O)Nc2cc(c(cc2C(=O)N)OC)OC)C)C(=O)OC C63682986
Cc1c(c(=O)[nH]c(n1)SCC(=O)N[C@H]2[C@@H](C3=C(S2)CCCC3)C(=O)N)CCO C63767250
c1cc(ccc1C(=O)NNC(=O)CNC(=O)NCC2CCCC2)n3cnnn3 C65084074
COCC1=NN=C2[C@H]1[C@H](C(=C(O2)N)C#N)c3ccc(c(c3)OC)OCC(=O)N C04452934
Cc1c(c(n2c(n1)nc(n2)N)C)CC(=O)NCc3[nH]nc(n3)c4cccs4 C66650803
c1cc2c(cc1CC(=O)Nc3nc(cs3)c4cc([nH]c4)C(=O)N)OCCO2 C66961248
Cc1c(c(n2c(n1)cc(=O)[nH]2)C)CC(=O)Nc3cccc(c3)S(=O)(=O)N C67043271
Cc1cc(c(cc1C(=O)NCCc2n[nH]c(=S)n2C(C)C)S(=O)(=O)N)C C67072665
CCNC(=O)Cn1ccc(n1)NC(=O)c2ccc(cc2)n3c(c(cn3)C#N)N C67345708
COC(=O)Nc1cc(ccc1F)NC(=O)C(=O)NC[C@@H](c2ccc(cc2)F)O C67498050
CC(=CCC1=C(C(=O)c2ccccc2C1=O)O[C@H]3[C@@H]([C@H]([C@@H]([C@H](O3)CO)O)O)O)C C05195581
c1ccc(cc1)n2c3c(c(n2)[C@@H]([C@@H]([C@@H](CO)O)O)O)nc4cc(ccc4n3)Cl C05496180
Cc1ccc(o1)/C=C/C(=O)NC(=S)NNC(=O)c2ccc(cc2)NC(=O)C C06520938
CC1(Cc2c(sc(c2C(=O)N)NC(=O)C(=O)NNc3ccccc3)CO1)C C06759183
C[C@H](C(=O)N/N=C/c1ccc(cc1)Br)Nc2c(=O)[nH]c(=O)[nH]n2 C00942829
c1cc(sc1)c2nnc(n2C[C@H]3CCCO3)SCc4nc(nc(n4)N)N C08751562
COc1cc(ccc1OC(=O)c2cccs2)/C=N/N=C(/c3c(non3)N)\N C08874430
c1ccnc(c1)c2coc3cc(ccc3c2=O)O[C@@H]4[C@H]([C@H]([C@@H]([C@@H](O4)CO)O)O)O C11666998
c1ccc2c(c1)C(=NS2(=O)=O)N3CCC(CC3)C(=O)NCCCc4c(c([nH]n4)N)C#N C09367099
C[C@H]1C(=O)Nc2cc(ccc2O1)N[C@@H](C)C(=O)c3c(n(c(=O)n(c3=O)C)C)N C12516123
CC(=O)N[C@@H]1[C@@H]([C@@H]([C@@H](O[C@H]1Oc2c[nH]c3c2cc(c(c3)Cl)Br)CO)O)O C15205866
c1cc(oc1)c2c3c(n(c(=S)c2C#N)[C@@H]4[C@H]([C@H]([C@@H]([C@@H](O4)CO)O)O)O)CCCC3 C17252285
C[C@@]1(C(=O)N(C(=O)N1)CC(=O)Nc2c(ccs2)C(=O)N)c3ccc(c(c3)F)F C21740279
Cc1cc(cc(c1C)S(=O)(=O)N)C(=O)O[C@H](C)C(=O)NC(=O)NC2CC2 C21977748
CCCn1c(c(c(=O)[nH]c1=O)C(=O)CSc2[nH]c(=O)c3ccsc3n2)N C26116349
c1ccc(c(c1)[C@H](CC(=O)Nc2ccc(nc2)n3cccn3)NC(=O)N)Cl C29852138
Cc1cc([nH]c(=O)c1CNC(=O)C2=NN([C@@H](C2)C(=O)N)c3ccc(cc3)F)C C30568342
c1ccc(cc1)C2=C[C@@H](N=N2)[C@@H]3NN[C@@H](N3N)SCC(=O)N4CCOCC4 C39021372
c1ccc(cc1)C2=C[C@@H](N=N2)[C@H]3NN[C@@H](N3N)SCC(=O)N4CCOCC4 C39021374
c1ccc(cc1)C2=C[C@H](N=N2)[C@H]3NN[C@@H](N3N)SCC(=O)N4CCOCC4 C39021375
C[C@@H]1[C@H](C(=O)N(N1C)c2ccccc2)NC(=O)CSc3[nH]c(=O)cc(n3)N C39246216
c1cc(ccc1C2=NN=C[C@H]2/C=C(\C#N)/[C@@H]3C(=C(N(N3)CCO)N)C#N)Cl C39968124
c1ccc(cc1)n2cc(cn2)CNC(=O)C(=O)Nc3ccc(c(c3)C(=O)N)Cl C41235553
c1cc(ccc1C(=O)N)NC(=O)C(=O)NCCc2cc(cc3c2OCOC3)F C42029678
c1ccc(cc1)N2C(=O)[C@H]3[C@@H]([NH2+][C@@]([C@@H]3C2=O)(CO)C(=O)[O-])c4cc(ccc4O)Cl C33534865
CC(C)c1nnc(s1)NC(=O)N[C@@H](CO)[C@@H](c2ccc(cc2)[N+](=O)[O-])O C43697493
c1cc2c(cc(=O)oc2cc1O[C@H]3[C@@H]([C@H]([C@H]([C@@H](O3)CO)O)O)O)C(F)(F)F C44171062
c1cc2c(cc1O[C@H]3[C@@H]([C@@H]([C@@H]([C@@H](O3)C(=O)[O-])O)O)O)[C@@]45CCCC[C@@H]4[C@@H](C2)[NH2+]CC5 C44963086
c1ccc(cc1)n2cnnc2CNC(=O)Nc3ccccc3SCC(=O)N C45694813
CCOC(=O)Cc1c2c(n[nH]1)OC(=C([C@@H]2c3cc(c(c(c3)O)OC)[N+](=O)[O-])C#N)N C39324292
C[C@H](c1ccc(cc1)S(=O)(=O)N)NC(=O)C(=O)Nc2cccc(c2)C(=O)C C48756923
CCCCN1C(=O)[C@@H]2[C@H](N[C@]3([C@@H]2C1=O)c4ccccc4NC3=O)CCC(=O)N C16022259
Cc1cc(n(n1)c2nnc(n2N)SCC(=O)NNC(=O)c3cccs3)C C52475544
CCN1C(=O)c2ccc(cc2S1(=O)=O)C(=O)Nc3cccc(c3)NC(=O)N C54843572
C[C@H](c1ccc(cc1)NC(=O)N)NC(=O)CCn2cnc3c(c2=O)ccs3 C45781557
Cc1cc(c(o1)C)[C@@]2(C(=O)N(C(=O)N2)CC(=O)c3c(n(c(=O)[nH]c3=O)C4CC4)N)C C60346341
C1CC1C2(C(=O)N(C(=O)N2)CC(=O)c3c(n(c(=O)[nH]c3=O)C4CC4)N)C5CC5 C60350375
c1c2c(cc(c1Cl)NC(=O)C(=O)NCCNC(=O)C3CC3)OCC(=O)N2 C48915467
CC1=CC(=O)O[C@@H]2[C@H]1C=CC(=C2)O[C@H]3[C@@H]([C@H]([C@@H]([C@H](O3)CO)O)O)NC(=O)C C34554786
c1c(cnc(c1Cl)NCCNC(=O)Cn2cc(cn2)S(=O)(=O)N)Cl C62582643
C[C@H]1C2=C([C@H](O[C@@H]2C)NC(=O)CS[C@@H]3NN=NN3C[C@@H]4CCCO4)C(=O)NN1 C39937770
CC(C)NC(=O)NNC(=O)CSCc1[nH]c(=O)c2c3c(sc2n1)CCC3 C63271220
CC1CCC(CC1)N(C)C(=O)CO/N=C(\C2=C(C3(CCCC3)N(C2=O)C)N)/N C63456273
C[C@@H]1CCCC[C@H]1NC(=O)CNC(=O)N[C@@H](CC2=c3ccccc3=[NH+]C2)C(=O)[O-] C64683350
c1cc(ccc1C(=O)Nc2ccc3c(c2)NC(=O)CS3)n4c(c(cn4)C#N)N C66239901
C[C@@H](c1cccc(c1)NC(=O)C)NC(=O)c2ccc(cc2)n3c(c(cn3)C#N)N C66240238
CC(=O)Nc1ccc(cc1OC)NC(=O)c2ccc(cc2)n3c(c(cn3)C#N)N C66240732
CC(=O)Nc1cc(c(cc1F)F)NC(=O)c2ccc(cc2)n3c(c(cn3)C#N)N C66241582
C[C@@H](C(=O)NCc1ccco1)NC(=O)Nc2cccc(c2)c3ccc(=O)[nH]n3 C66679462
CSCC[C@H](C(=O)Nc1ccc(cc1)c2nnc3n2CCCC3)NC(=O)N C66856625
Cc1nnc(n1CC=C)SCC(=O)NN2C(=O)C3(CCC(CC3)C)NC2=O C04936469
CCOC(=O)NC(=O)c1c2c(sc1NC(=O)C3CC3)CN(CC2)C(=O)OC C05255471
Cn1c(c(c(=O)n(c1=O)C)C(=O)CN2c3cccc4c3c(ccc4)S2(=O)=O)N C06084275
c1cc2c(cc1S(=O)(=O)NNC(=O)Cc3cn4ccsc4n3)OCCO2 C08710106
CCOC(=O)/C(=C/c1c(nc2ccccn2c1=O)N3CCC(CC3)C(=O)N)/C#N C02207200
CN1C(=O)c2ccc(cc2C1=O)C(=O)NCCCN3C(=O)C4(CCCC4)NC3=O C11065766
CCNC(=O)NC(=O)CSc1nnc(n1C[C@H]2CCCO2)N3CCCCC3 C11431757
c1csc2n1cc(n2)CC(=O)NNC(=O)c3csc(n3)N4CCOCC4 C12803781
Cn1c2ccc(cc2oc1=O)N/C=C\3/C(=O)NC(=O)N(C3=O)c4ccc(cc4)Cl C16363998
C[C@@H]1Cc2cc(c(cc2O1)/C=C(\C#N)/C(=O)c3c(n(c(=O)n(c3=O)C)C)N)OC C16881708
c1ccc(c(c1)/C(=N\O)/CSc2nnc(o2)Cn3ccc(=O)[nH]c3=O)Cl C21704653
CCNC(=O)NC(=O)[C@H](C)Sc1nnc(n1CC=C)[C@H]2CCS(=O)(=O)C2 C21999480
CCOc1cc2c(cc1NC(=O)c3cc4c(=O)[nH]c(=O)n(c4nc3)C)O[C@@H](C2)C C25609450
C[C@@H](C(=O)Nc1ccc(cc1)NC(=O)Cc2cn3ccsc3n2)n4cncn4 C31138636
CC(C)NC(=O)Cn1cnc2c(c1=O)sc(n2)N3CCC[C@@H](C3)C(=O)NC C33141158
Cn1c2c(c(n1)NC(=O)[C@H]3COc4ccccc4O3)[C@@H](CC(=O)N2)c5ccco5 C36705554
CC1=C2[C@@H](SCC(=N[C@H]2N(N1)C3=NC=NC4=NC=N[C@@H]43)O)c5ccc(cc5)OC C38599277
c1cnc(c(n1)C(=O)OCC(=O)N([C@@H]2CCS(=O)(=O)C2)C3CCCCC3)N C05040516
CC(=O)Nc1cc(ccc1F)NC(=O)c2ccc(c(c2)[N+](=O)[O-])S(=O)(=O)C C42664563
CC[C@@]1(C(=O)N(C(=O)N1)NC(=O)CSCc2cc(=O)n3ccsc3n2)C C43595516
C[C@@H](C(=O)c1c(n(c(=O)n(c1=O)C)C)N)Sc2nnc(n2C3CC3)C(C)C C10923000
c1cc2c(cc1NC(=O)N3CCN(CC3)C(=O)C(=O)NC4CC4)OC(O2)(F)F C47394456
c1ccc(c(c1)CNC(=O)Nc2nnc(s2)c3ccccn3)Cn4cncn4 C47790562
c1ccn2c(c1)nnc2CNC(=O)C(=O)Nc3ccc(c(c3)N4CCCC4=O)F C48960127
c1cc(c(cc1[N+](=O)[O-])Cl)NC(=O)C(=O)N2CCC[C@@H](C2)C(=O)NC3CC3 C51838226
CCCCN(C)C(=O)C1CCN(CC1)CC(=O)c2c(n(c(=O)n(c2=O)C)C)N C53239792
CC(=O)Nc1cccc(c1)CNC(=O)Cn2cc(c(n2)[N+](=O)[O-])Br C54917442
Cn1c2c(c(cc(n2)C3CC3)C(=O)Nc4ccc(c(c4)F)n5cncn5)c(=O)[nH]1 C56092041
CC[C@@H](C)C(=O)Nc1cccc(c1)CNC(=O)Cn2cnc3c(c2=O)cnn3C C49087590
c1cc(c(cc1[N+](=O)[O-])S(=O)(=O)N)N2CCN(CC2)C(=O)c3ccsc3 C52488176
Cn1c2c(cc(cn2)NC(=O)NCc3nc4ccccc4s3)c(=O)n(c1=O)C C61379088
Cn1ccnc1[C@@](CCNC(=O)c2ccccc2n3cnnn3)(C(F)(F)F)O C61428405
c1cc(ncc1CNC(=O)Nc2ccc(nc2)OCC(F)(F)F)n3cncn3 C61520867
CC1(Oc2ccc(cc2O1)NC(=O)C(=O)NCc3ccc(nc3)n4ccnc4)C C62004475
Cn1ccnc1C(=O)c2ccc(cc2)NC(=O)C(=O)NCc3ccnc(c3)OC C62016529
CCN1c2ccccc2[C@]3(C1=O)[C@@H]4C(=NN=C4OC(=C3C#N)N)CC(=O)OCC C06772921
CC(C)C1=NN=C2[C@H]1[C@@]3(c4ccccc4N(C3=O)CC(=O)OC)C(=C(O2)N)C#N C00718404
CC1=C2[C@@H](SCC(=O)N[C@@H]2N(N1)C3=NC=NC4=NC=N[C@@H]43)c5ccc(cc5)OC C38599271
CC1=C2[C@H](SCC(=O)N[C@H]2N(N1)C3=NC=NC4=NC=N[C@@H]43)c5ccc(cc5)OC C38599280
c1c(c(cc(c1[N+](=O)[O-])F)F)NC(=O)C(=O)N2CCC[C@@H](C2)C(=O)NC3CC3 C51837767
CCN(CC)c1ccc(cn1)C(=O)NNC(=O)c2c3ccccc3c(=O)n(n2)C C65580264
Cc1cc(c(o1)C)[C@@H](C)NC(=O)C(=O)Nc2ccc(cc2)c3nnnn3C4CC4 C65616876
Cc1cc(n(n1)CCC#N)NC(=O)Nc2ccc(c(c2)N3CCCCC3=O)OC C65790631
c1ccc2c(c1)c(=O)[nH]c(=O)n2CCC(=O)NCc3nc(on3)c4ccsc4 C65925169
C[C@H](c1nncn1C)NC(=O)C(=O)Nc2cc(ccc2Cl)C(=O)OC(C)C C66217721
c1cc(c(nc1)n2cncn2)NC(=O)NCc3ccnc(c3)OCC(F)(F)F C66670720
CNC(=O)Cn1cc(cn1)NC(=O)c2csc(n2)c3ccc4c(c3)OCCO4 C66824348
Cc1cc([nH]c(=O)c1CNC(=O)c2c(n(nn2)c3ccc4c(c3)OCCO4)C)C C67134106
CCNC(=O)c1cc(ccc1NC(=O)CN2C(=O)C(=O)N(C2=O)CC=C)Cl C67170908
Cc1cc(nc(c1CNC(=O)C(=O)Nc2ccc(nc2)n3ccnc3C)OC)C C67599338
CCOC(=O)C1=C(N(C(=C([C@@H]1c2ccccc2F)C#N)N)c3c(non3)NC(=O)C)C C01074214
C[C@@]1([C@H]2[C@@H]([C@@H]([NH2+]1)c3ccccc3O)C(=O)N(C2=O)c4ccccc4[N+](=O)[O-])C(=O)[O-] C04546993
C[C@@H]1Cn2c3c(nc2N(C1)c4ccc(cc4)Cl)n(c(=O)n(c3=O)CC(=O)NN)C C05251938
CC(C)NC(=O)N[C@H]1CCN2[C@@H]1C(=O)Nc3ccc(cc3C2=O)c4ccc5c(c4)OCO5 C08296618
C[C@@H]1CCC[C@@H]([C@@H]1C)NC(=O)NC(=O)COC(=O)Cn2c(=O)c3ccccc3c(=O)[nH]2 C09032814
c1cc2c(cc1NC(=O)Cn3cc(ccc3=O)S(=O)(=O)N4CCCC4)[nH]c(=O)[nH]2 C09252935
COC(=O)N1CCc2c(sc(c2C(=O)N)NC(=O)c3cc(ccc3Cl)[N+](=O)[O-])C1 C09325334
c1cc(cc(c1)[N+](=O)[O-])Cn2cc(ccc2=O)C(=O)Nc3ccc(cc3)S(=O)(=O)N C10187946
C[C@@H]1C(=O)Nc2cc(ccc2S1)C(=O)OCC(=O)c3c(n(c(=O)n(c3=O)C)C)N C10985242
c1cc(ccc1CNS(=O)(=O)c2ccc(cc2)N3C(=O)CCCC3=O)S(=O)(=O)N C12202037
Cc1c(c(n(n1)[C@@H]2CCS(=O)(=O)C2)Cl)/C=C/C(=O)O[C@H](C)C(=O)NC(=O)N C12543028
CC(=O)N[C@@H]1C(=O)NC(=NC1=O)SCC(=O)Nc2c(c3c(s2)CCCC3)C#N C02746458
c1cc2c(cc1NC(=O)NC(=O)COC(=O)[C@H]3CC(=O)Nc4c3ccc(c4)F)OCCO2 C12937962
CCN(c1c(n(c(=O)[nH]c1=O)Cc2ccccc2)N)C(=O)CSc3nccn3C C05359166
C[C@H](C(=O)Nc1ccc2c(c1)[nH]c(=O)[nH]2)Sc3nnc(o3)[C@@H]4COc5ccccc5O4 C14242198
C[C@]1([C@@H]2[C@@H]([C@H]([NH2+]1)c3ccccc3O)C(=O)N(C2=O)c4ccccc4[N+](=O)[O-])C(=O)[O-] C15218631
CCn1c2ccc(cc2oc1=O)NS(=O)(=O)c3cc4c(cc3C)[nH]c(=O)c(=O)[nH]4 C15780488
c1cc(ccc1n2c(nnn2)SCC(=O)c3c(n(c(=O)[nH]c3=O)C4CC4)N)Cl C16696349
CC1CCC2(CC1)C(=O)N(C(=O)N2)NC(=O)c3ccc(cc3)CCNS(=O)(=O)C C18038734
C[C@@]1([C@H]2[C@@H]([C@@H]([NH2+]1)c3ccccc3O)C(=O)N(C2=O)c4cccc(c4)[N+](=O)[O-])C(=O)[O-] C08242370
CC[C@@]1(C(=O)N(C(=O)N1)NC(=O)CN2C(=O)[C@@](NC2=O)(C)c3cc(ccc3F)F)C C19355552
CC[C@]1(C(=O)N(C(=O)N1)NC(=O)CN2C(=O)[C@@](NC2=O)(C)c3cc(ccc3F)F)C C19355555
C[C@]1([C@@H]2[C@@H]([C@@H]([NH2+]1)c3ccccc3O)C(=O)N(C2=O)c4ccccc4[N+](=O)[O-])C(=O)[O-] C20109855
C[C@@]1(C(=O)N(C(=O)N1)CC(=O)NC[C@H](c2ccc(cc2)[N+](=O)[O-])O)c3ccc(cc3)F C23743764
C[C@]1(C(=O)N(C(=O)N1)CC(=O)NC[C@@H](c2ccc(cc2)[N+](=O)[O-])O)c3ccc(cc3)F C23743776
Cc1c(c(n2c(n1)nc(n2)N)C)CC(=O)Nn3cnc4c(c3=O)c(cs4)c5ccccc5 C24582215
Cn1c(c(c(=O)n(c1=O)C)C(=O)CSc2n[nH]c(=O)n2CCc3ccccc3)N C24763095
C[C@]1(C(=O)N(C(=O)N1)CC(=O)c2c(n(c(=O)n(c2=O)C)C)N)c3ccc4ccccc4c3 C24875125
C[C@@]1(C(=O)N(C(=O)N1)CC(=O)c2c(n(c(=O)n(c2=O)C)C)N)c3ccc(c(c3)F)F C24877806
c1cc(c(cc1[N+](=O)[O-])NS(=O)(=O)c2ccc3c(c2)OCCCO3)NCCO C29433789
Cn1c2c(cc(cn2)C(=O)NNC(=S)Nc3cccc(c3)OC)c(=O)n(c1=O)C C30779649
CCCn1c(c(c(=O)n(c1=O)CC(=O)Nc2ccc3c(c2)OCO3)N4CCCCC4)N C32682429
C[C@H]([C@@]1([C@@H]2[C@@H]([C@@H]([NH2+]1)c3cccs3)C(=O)N(C2=O)c4cccc(c4)[N+](=O)[O-])C(=O)[O-])O C34388695
CCCn1c(c(c(=O)n(c1=O)C)C(=O)CN(C)Cc2[nH]c(=O)c3ccccc3n2)N C36329946
Cc1ccc(c(c1)C)n2c(nnn2)SCC(=O)c3c(n(c(=O)[nH]c3=O)C4CC4)N C09712766
c1ccc(cc1)C(=O)C2CCN(CC2)c3c4c(ncn3)n(cn4)[C@H]5[C@@H]([C@@H]([C@H](O5)CO)O)O C39264946
c1cc(c(nc1)n2cncn2)C(=O)OCC(=O)Nc3c(c4c(s3)CCC4)C(=O)N C39555469
CC(=O)Nc1cccc(c1)NC(=O)Cn2c(=O)ccc(n2)C(=O)NCc3ccco3 C41265722
CC(=O)c1ccc(cc1)N2C(=O)[C@H]3[C@@H]([NH2+][C@@]([C@@H]3C2=O)(C)C(=O)[O-])c4cccc(c4O)OC C33478885
Cc1ccccc1[C@@H]2[C@H]3[C@@H](C(=O)N(C3=O)c4cccc(c4)[N+](=O)[O-])[C@@]([NH2+]2)(CO)C(=O)[O-] C33916983
Cc1ccccc1[C@H]2[C@H]3[C@@H](C(=O)N(C3=O)c4cccc(c4)[N+](=O)[O-])[C@@]([NH2+]2)([C@@H](C)O)C(=O)[O-] C33935667
c1ccc(cc1)n2c(=O)cc([nH]c2=O)Nc3ccc(cc3)S(=O)(=O)Nc4ncccn4 C44019863
c1cc2c(cc1C(=O)OCC(=O)NC(=O)Nc3ccc4c(c3)OCCO4)CCC(=O)N2 C45557418
c1cc(ccc1NC(=O)CN2C(=O)/C(=C/c3ccc(cc3O)O)/SC2=O)[N+](=O)[O-] C47152481
[H]/N=c\1/c(=C\c2ccc(c(c2)OC)O)/c(=O)nc-3s/c(=C/C(=O)N4CCCCC4)/[nH]n13 C20266664
CC(C)Cn1c(c(c(=O)[nH]c1=O)N(CC(C)C)C(=O)CN2CCS(=O)(=O)CC2)N C59327868
Cn1c(c(c(=O)n(c1=O)C)C#N)NCCCc2c(c(n(n2)c3ccc(cc3)F)N)C#N C59333641
Cn1c(c(c(=O)n(c1=O)C)Oc2ccc(cc2OC)/C=N/NC(=O)c3ccccc3)N C59599469
Cc1cc(n(n1)c2nc(c(c(n2)[O-])C)C)NC(=O)C(=O)NCCC3=c4ccccc4=[NH+]C3 C63690753
c1cc(cc(c1)Cl)n2cc(nn2)c3nc(on3)C(=O)Nc4ccc(cc4)C(=O)N C65236781
CC1(OC[C@H]2[C@@H](O1)[C@@H]([C@@H](O2)n3cnc4c3nc(nc4N)Cl)OS(=O)(=O)C)C C04917459
CC1(OC[C@H]2[C@@H](O1)[C@@H]([C@@H](O2)n3cnc4c3nc(nc4Cl)N)OS(=O)(=O)C)C C05082002
CC1(OC[C@H]2[C@H](O1)[C@H]([C@H](O2)n3cnc4c3nc(nc4N)Cl)OS(=O)(=O)C)C C03954198
Cn1c2c(c(nc(n2)c3cccc(c3)[N+](=O)[O-])SCC(=O)N)c(=O)n(c1=O)C C08902676
CC(=O)Nc1c(non1)c2nnc(n2C)SCC(=O)Nc3ccccc3OC C09877983
Cn1c2c(c(=O)n(c1=O)CC(=O)N)n3c(n2)N(CCC3)c4ccc(cc4)N(C)C C10109216
Cn1c2c(c(=O)n(c1=O)C)n(c(n2)Cl)CC(=O)NC(=O)NCc3ccco3 C10807005
Cn1cnc2c1c(=O)n(c(=O)n2C)CCCn3nc(nn3)c4ccc(cc4)C(=O)N C12544497
Cn1c2c(c(=O)n(c1=O)C)n(cn2)Cc3c(c(sc3C(=O)OC)N)C(=O)OC C16056275
CC1(OC[C@H]2[C@H](O1)[C@H]([C@H](O2)n3cnc4c3nc(nc4Cl)N)OS(=O)(=O)C)C C17027327
CCCNC(=O)C1=C(CS[C@@H]2N1C(=O)[C@H]2NC(=O)c3c(cn(n3)C)[N+](=O)[O-])C C02785576
Cc1c(c(n2c(n1)nc(n2)SC)C)CC(=O)OCC(=O)NC(=O)NC(C)C C19614785
C[C@H](C(=O)NC(=O)NC)OC(=O)c1ccc(c(c1)[N+](=O)[O-])Sc2nncn2C C20894160
CCOC(=O)c1c(oc2c1c(nc(n2)Cn3c(=O)n(nn3)c4cccs4)N)C C23107503
c1cc(oc1C(=O)Nc2c3c(nn2CC(=O)NC[C@@H]4CCCO4)CSC3)[N+](=O)[O-] C23139168
C[C@@H]1C(=O)Nc2cc(ccc2O1)NC(=O)C3=NN(C(=O)CC3)[C@@H]4CCS(=O)(=O)C4 C29993952
CC(=O)Nc1cccc(c1)CNC(=O)CN2C(=O)c3ccc(cc3C2=O)[N+](=O)[O-] C32360109
CCOC(=O)C1=C(NC(=O)NC1)CSc2nnc(n2C)[C@@H]3CCS(=O)(=O)C3 C32777866
CCCn1c(=O)ccc(n1)C(=O)Nc2ccc(cc2)NC(=O)[C@@H](C)n3cncn3 C32818861
c1cc(oc1)CN2C(=O)C(=O)N(C2=O)CC(=O)NC(=O)Nc3ccc4c(c3)OCO4 C32829906
CC(=O)N[C@H]1[C@@H]([C@@H]2[C@@H](CO[C@@H](O2)c3ccco3)O[C@@H]1Oc4ccccc4[N+](=O)[O-])O C35270599
CC(=O)N[C@H]1[C@H]([C@@H]2[C@@H](CO[C@@H](O2)c3ccco3)O[C@@H]1Oc4ccc(cc4)[N+](=O)[O-])O C35270639
Cc1c2c(oc(c2c(=O)[nH]n1)NC(=O)CSc3nnc(n3C)c4ccco4)C C18973445
CC1=C2[C@H](CC(=N[C@H]2N(N1)C3=NC=NC4=NC=N[C@@H]43)O)c5cc(ccc5OC)OC C38576315
CC1=C2[C@H](CC(=N[C@@H]2N(N1)C3=NC=NC4=NC=N[C@@H]43)O)c5ccc(cc5OC)OC C38576688
CC1=C2[C@@H](CC(=N[C@H]2N(N1)C3=NC=NC4=NC=N[C@@H]43)O)c5ccc(cc5OC)OC C38576690
c1cc(oc1)c2ccc(=O)n(n2)CCNC(=O)C(=O)Nc3ccc(cc3)[N+](=O)[O-] C38718199
Cn1c(c(c(=O)n(c1=O)C)C(=O)COC(=O)C2=NN(C(=O)CC2)c3ccccc3)N C39225308
C[C@@]12CC[C@@](C1(C)C)(OC2=O)C(=O)NNC(=O)c3cc(cc(c3)[N+](=O)[O-])[N+](=O)[O-] C34944764
c1cc2c(cc1CNc3c(c(ncn3)N4CCN(CC4)CCO)[N+](=O)[O-])OCO2 C40585027
CCS(=O)(=O)N1CCC(CC1)NC(=O)C(=O)Nc2cccc(c2C)[N+](=O)[O-] C41373574
C[C@]1([C@@](O[C@H]2[C@H](O1)C([C@H]3[C@H](C2O)O[C@@]([C@](O3)(C)OC)(C)OC)O)(C)OC)OC C09970320
CC(C)[C@]1([C@H]2[C@@H]([C@@H]([NH2+]1)c3ccccn3)C(=O)N(C2=O)c4cccc(c4)[N+](=O)[O-])C(=O)[O-] C43222023
c1ccc2c(c1)cnn(c2=O)CC(=O)NNC(=O)COc3ccccc3[N+](=O)[O-] C44599354
c1cc2c(cc1NC(=O)NC(=O)COC(=O)CCN3CCSC3=O)OCCO2 C45560279
CCOC(=O)c1c(n(nn1)[C@H]2[C@H](O[C@H]3[C@@H]2OC(O3)(C)C)[C@@H]4COC(O4)(C)C)N C48546808
Cn1c2c(c(=O)[nH]c1=O)n(cn2)CC(=O)N/N=C/3\c4ccccc4N(C3=O)CC=C C08926296
Cc1cnc(c(c1OC)C)CNC(=O)C(=O)Nc2cccc(c2)n3c(nnn3)C C51849118
Cn1cnc(c1N2CCN(CC2)S(=O)(=O)c3ccc4c(c3)[nH]c(=O)[nH]4)[N+](=O)[O-] C52721675
Cn1cc(cn1)c2nc(cs2)C(=O)NNC(=O)c3nnc(o3)c4ccccc4 C56481382
Cc1c2c(n(n1)c3c4c([nH]cn4)ncn3)NC(=O)C[C@@H]2c5cccc(c5OC)OC C20739789
CCc1ccc(cc1[N+](=O)[O-])NC(=O)C(=O)NCc2ccc(nc2)n3cncn3 C62069093
COC(=O)CN1c2ccccc2/C(=N\NC(=O)CNC(=O)c3ccccn3)/C1=O C17146880
c1ccnc(c1)C(=O)Nc2ccc(cc2NC(=O)CCn3cc(cn3)[N+](=O)[O-])F C63597564
CC(=O)N1[C@@H](C/C(=C/2\C(=O)NC(=O)N(C2=O)CC=C)/N1)c3ccc(cc3)[N+](=O)[O-] C64788859
CCn1c2c(c(cc(n2)C3CC3)C(=O)NCc4nc(no4)C5CC5)c(=O)[nH]c1=O C65006240
CC(C)Cn1c(c(c(=O)n(c1=O)C)C(=O)Cn2c(noc2=O)c3ccccc3)N C65722885
CC(C)n1c(n[nH]c1=S)CNC(=O)c2cc(cc(c2)S(=O)(=O)C)[N+](=O)[O-] C66640490
Cc1c(c(n2c(n1)cc(=O)[nH]2)C)CC(=O)Nc3cc(ccc3F)n4c(nnn4)C C67020588
C[C@H](C(=O)N1CCS(=O)(=O)CC1)NC(=O)c2cc3cc(ccc3[nH]2)[N+](=O)[O-] C67277671
C[C@H](CCc1ccco1)[NH+](C)C[C@@H]2[C@H]3C[C@@H]4[C@](CCC[C@@]45CO5)(C[C@H]3OC2=O)C C04084821
C[NH+](C)CC(=O)N1C[C@@H]2C[C@H](C1)c3ccc(c(=O)n3C2)/C=C/c4ccc(cc4)Cl C04237251
c1ccc(cc1)c2ccc(o2)/C=C/3\C(=O)N(C(=S)S3)C[NH+]4CCOCC4 C02351925
c1ccc(c(c1)N2CCN(CC2)c3ccc(c[nH+]3)C(=O)OCC(F)(F)F)F C01396741
c1cc(ccc1N2CCN(CC2)c3ccc(c[nH+]3)C(=O)OCC(F)(F)F)F C01396742
Cn1c(nn(c1=S)C[NH+]2CCN(CC2)c3ccccc3F)c4ccccc4 C09220475
Cc1c(cn(n1)CC=C)C[NH+]2CC[C@@]3(C2)CCCN(C3=O)CC4CCCCC4 C12315272
C[C@H](c1nnc(n1c2ccc(cc2)F)SCc3ccccc3C#N)[NH+](C)C C06831893
Cc1ccccc1n2c(nn(c2=S)C[NH+]3CCC(CC3)C)c4ccncc4 C16080820
Cc1c(nc(o1)c2ccc(c(c2)OC)F)C[NH+](C)[C@H](C)c3c(sc(n3)C)C C19840759
c1ccc2c(c1)cc(s2)CN3C[C@H]4[C@@H](C3)OC(=O)N4CC[NH+]5CCCCC5 C20205498
C[NH+](C)CCn1c2c(cc(c1=O)c3cccc(c3)OC)CN(CC2)[C@@H]4CCSC4 C14732336
C1CCC(=CC1)CC(=O)N2CCC(CC2)[NH+]3CCC(CC3)C(=O)N4CCCC4 C20906767
COCCN1CC[C@H](CCC1=O)N2CC[NH+](CC2)C34CC5CC(C3)CC(C5)C4 C20911656
CCn1cnn(c1=S)C[NH+]2CCN(CC2)C(c3ccccc3)c4ccccc4 C22816373
Cc1ccc(cc1)c2nn(c(=S)n2C)CN3CC[NH+](CC3)Cc4ccsc4 C23256991
CCn1c(nn(c1=S)C[NH+]2CCC[C@H]2c3cccnc3)c4ccc(cc4)Cl C24759131
C[C@@H](C(=O)N(CCC#N)c1ccc(cc1)F)[NH+]2CCN(CC2)c3ccccc3F C25507221
CCn1c(nn(c1=S)C[NH+](C)CC23CC4CC(C2)CC(C4)C3)c5ccncc5 C26690326
C[NH+]1CCN(CC1)c2nc(cc(n2)c3ccncc3)c4ccc(cc4)SC C28470225
CCc1ccc(cc1)N2[C@@H]3CS(=O)(=O)C[C@@H]3[NH+](CC2=O)Cc4ccc(cc4)F C31773671
C[C@H](CC(=O)N1CCC(CC1)[NH+]2CCC(CC2)C(=O)N3CCCC3)CC(C)(C)C C35958879
Cc1c(sc(n1)C)C(=O)N(CC[NH+](C)C)c2nc3ccc(cc3s2)F C36642377
Cc1ccc2=[NH+]C(=O)[C@@H](C=c2c1)CN(C[C@H]3CCCO3)C(=O)c4ccc(cc4)F C38985005
Cc1ccc2=[NH+]C(=O)[C@@H](C=c2c1)CN(C[C@@H]3CCCO3)C(=O)c4ccccc4Cl C38994219
Cc1cccc2=C[C@H](C(=O)[NH+]=c12)CN(Cc3ccco3)C(=O)c4ccccc4F C39000810
Cc1cccc2=C[C@H](C(=O)[NH+]=c12)CN(C[C@H]3CCCO3)C(=O)c4ccccc4F C39000930
c1ccc2=[NH+]C(=O)[C@@H](C=c2c1)CN(Cc3ccco3)C(=O)c4ccc(cc4)Cl C39011900
CC1=C[C@H](N=N1)C[NH+]2CCC[C@@H]2c3ccc(s3)C(=O)N4CCC(CC4)F C39455151
c1ccc2c(c1)c(=O)n(c(n2)SCC(=O)C3=[NH+]C=CC3)c4ccccc4F C39502168
Cn1cc[nH+]c1CN2CCC3=NN=C([C@H]3C2)C(c4ccccc4)c5ccccc5 C39532278
Cc1ccc(cc1)C(=O)N(Cc2ccco2)C[C@H]3C=c4cccc(c4=[NH+]C3=O)C C39712025
Cc1c(nc(s1)C)c2ccc3c(c2)N(C(=O)[C@H](O3)C)CC[NH+]4CCCCC4 C40598823
C[C@H]1CCC[C@@]2(C1=C[C@H]3[C@@H](C2)OC(=O)[C@@H]3C[NH+](Cc4ccco4)C[C@H]5CCCO5)C C43746449
CCCn1c(nn(c1=S)C[NH+](C)[C@H]2CCCc3c2cccc3)c4ccncc4 C45809319
Cc1csc2n1c(=O)cc([nH+]2)CN3CCN(CC3)Cc4ccc(s4)Cl C22877427
Cc1cccn2c1[nH+]c(cc2=O)CN3CCN(CC3)Cc4ccc(s4)Cl C22789442
CCn1c(nn(c1=S)C[NH+]2CCC(CC2)OC)c3ccc(cc3)C(C)(C)C C54358426
Cc1cccc(c1)[C@@H]2CCC[NH+]2Cn3c(=S)n(c(n3)c4ccncc4)C5CC5 C55034020
c1cc(ccc1c2nc(on2)C[NH+]3CCCN(CC3)CC(F)(F)F)Cl C58577711
C[C@@H]1CC[C@H]2[C@H](C1)CCC[NH+]2Cn3c(=S)n(c(n3)c4ccncc4)C5CC5 C63125436
CCCCN1CC(=O)N2[C@H](C1=O)CC3=c4ccccc4=[NH+][C@@H]3[C@@H]2c5ccccc5 C63139932
C[C@@H]1[C@H]2[C@@H](N(C(=O)[C@@H]2N=N1)CCC3=c4ccccc4=[NH+]C3)c5ccccc5F C63316240
CC1CC[NH+](CC1)CC2CCN(CC2)CC3=NC(=O)C4=C5CCC[C@@H]5SC4=N3 C64131272
CCC[NH+]1CCC(CC1)N(C)C(=O)/C=C/c2c(nn(c2C)c3ccc(cc3)F)C C64309900
C[NH+]1CC[C@@H](C1)Cn2cnc(c2[C@@H]3C=NN=C3c4ccccc4)c5ccccc5 C65395539
Cc1ccc(c(c1)S(=O)(=O)CC[NH+]2CCC[C@@H]2CN3C[C@H](O[C@H](C3)C)C)C C66378111
CC[NH+](CC)C1CCN(CC1)C(=O)c2c3c(n(n2)c4ccc(cc4)F)CCC3 C66395032
c1cc(c(c(c1)Cl)Cc2nn(c(=S)o2)CN3CC[C@@H](C3)[NH+]4CCCC4)F C66793674
CN(c1ccc(c(c1)F)F)C(=O)C(=O)N2CCC(CC2)C[NH+]3CCCCCC3 C67370204
CC(C)CNC(=O)NC(=O)CN1C(=O)[C@@](NC1=O)(C)c2ccc(cc2Cl)Cl C03595106
COCCN/C(=C/1\C(=O)NC(=O)N(C1=O)c2cccc(c2)Cl)/Nc3ccccc3 C04916180
CCOC(=O)c1c2c(sc1NC(=O)C(=O)N/N=C/c3ccc(cc3)O)CCCC2 C05672873
Cn1c(nnc1SCC(=O)Nc2c(c3c(s2)CCCC3)C(=O)N)c4ccco4 C05862718
CCn1c(nnc1S[C@H](C)C(=O)Nc2ccc3c(c2)[nH]c(=O)[nH]3)c4cccs4 C07120051
CC1=C([C@]2(c3ccccc3NC2=O)C(=C(O1)N)C(=O)OCCOC)C(=O)c4ccccc4 C02056703
c1cc2c(cc1/C=C(\C(=O)NCCO)/NC(=O)c3ccc(o3)Br)OCO2 C08935121
Cc1c(c(no1)c2ccccc2)C(=O)NC(=S)NNC(=O)c3ccc(nc3)Cl C02251153
c1ccc(c(c1)[C@@H]2[C@@H]([C@@](NC(=O)N2)(C(F)(F)F)O)C(=O)c3cccs3)[N+](=O)[O-] C09090195
COc1ccc(cc1Br)C(=O)NC(=S)Nc2ccc(cc2O)[N+](=O)[O-] C09805660
Cc1cc(cc(c1)n2ccnc2SCC(=O)c3c(n(c(=O)[nH]c3=O)CC(C)C)N)C C10380238
c1cc(cc(c1)S(=O)(=O)NC2CCCC2)C(=O)Nc3ccc4c(c3)NC(=O)CO4 C12990166
c1ccc(c(c1)[C@@H]2[C@@H]([C@](NC(=O)N2)(C(F)(F)F)O)C(=O)c3cccs3)[N+](=O)[O-] C13306882
Cc1c(c(sc1C(=O)N)NC(=O)c2c(c(n(n2)C)C)Br)C(=O)OC(C)C C02782424
CCCCn1c(c(c(=O)[nH]c1=O)N(Cc2ccccc2)C(=O)c3ccc(nc3)Cl)N C14625334
CCCCn1c(c(c(=O)[nH]c1=O)N(Cc2ccco2)C(=O)c3ccc(s3)Cl)N C14653068
C[C@@]1(C(=O)N(C(=O)N1)CCC(=O)NC(=O)Nc2ccccc2)c3ccc(c(c3)F)F C15506217
C[C@]1(C(=O)N(C(=O)N1)CCC(=O)NC(=O)Nc2ccccc2)c3ccc(c(c3)F)F C15506219
CCOC(=O)c1c(c2c(s1)nc(n(c2=O)N)SCC(=O)Nc3c(cccc3C)C)C C03018514
Cc1c(c(n(n1)c2ccccc2)C)C(=O)O[C@@H](C)C(=O)Nc3c(c4c(s3)CCC4)C(=O)N C21604385
c1ccc(cc1)n2cc(cn2)C(=O)NCCCc3c(c(n(n3)c4ccc(cc4)F)N)C#N C25162707
c1ccc(cc1)n2cc(c(n2)c3ccc(cc3)Cl)/C=C/C(=O)OCC(=O)NC(=O)N C10383053
CN(C)C(=O)c1ccc(cc1)NC(=O)CNC(=O)CNC(=O)c2ccc(cc2Cl)Cl C30947982
COc1cc(c(c2c1cc([nH]2)C(=O)NNC(=O)c3cc4c(s3)CCC4)OC)OC C32671361
c1ccc(cc1)/C=C\2/C(=O)N(C(=O)S2)CCCC(=O)NNC(=O)c3ccccc3O C01770586
CC(C)(C)c1ccc(cc1)c2nnc(n2N)SCC(=O)N[C@@H]3CCS(=O)(=O)C3 C03322766
c1cc(cc(c1)[N+](=O)[O-])C(=O)NNC(=S)NC(=O)c2ccc(cc2)Br C02690707
c1ccc(c(c1)C(=O)NNC(=S)NC(=O)c2ccc(cc2)Br)[N+](=O)[O-] C02690706
c1ccc(cc1)c2c(cn(n2)c3ccccc3)C(=O)NC(=S)NNC(=O)c4ccncc4 C03195911
Cc1c(sc2c1c(ncn2)Sc3ccccc3C(=O)OCC(=O)NC(=O)N)C C03511803
C[C@H]1C(=O)Nc2cc(ccc2S1)C(=O)O[C@@H](C)C(=O)NC(=O)NC3CCCCC3 C39606912
C[C@@H]1C(=O)Nc2cc(ccc2S1)C(=O)O[C@H](C)C(=O)NC(=O)NC3CCCCC3 C39606914
C[C@H]1C(=O)Nc2cc(ccc2S1)C(=O)O[C@H](C)C(=O)NC(=O)NC3CCCCC3 C39606915
CN(C[C@H]1Nc2ccccc2S1)C(=O)CN3C(=O)[C@@H](NC3=O)Cc4c[nH]c5c4cccc5 C39736784
C[C@H](C(=O)Nc1c(c(cs1)c2ccc(cc2)OC)C#N)n3c(nnc3SC)N C40172193
COCc1c(c2ncc3c(n2n1)ccn(c3=O)NC(=S)N)c4ccc(cc4)Cl C40397865
CC(=O)NNC(=O)c1c2c(sc1NC(=O)c3ccc(c(c3)OC)OC)CCCCC2 C44452889
COc1cc(ccc1O)[C@@H]2c3c(n[nH]c3C(=O)N2C[C@H]4CCCO4)c5ccccc5O C05342755
CCOC(=O)Cc1c2c(n[nH]1)OC(=C([C@@H]2c3cc(cnc3)c4ccc(cc4)F)C#N)N C01423728
Cc1cc(c(c(c1)O)c2c3c([nH]n2)C(=O)N([C@H]3c4ccc(c(c4)OC)OC)CCO)C C06743230
c1ccc(c(c1)[C@H]2[C@H]([C@](NC(=O)N2)(C(F)(F)F)O)C(=O)c3cccs3)[N+](=O)[O-] C03170947
COc1cc(cc(c1OC)OC)c2c3c([nH]n2)OC(=C([C@H]3c4ccc(cc4)F)C#N)N C00985170
Cc1c(c(n(n1)c2ccccc2)C)CN(C)Cc3nc(nc(n3)Nc4ccccc4)N C12543282
c1ccc(cc1)NC(=O)c2cc(c(nc2N)SCc3cc(=O)n4ccccc4n3)C#N C28140017
C[C@H](C(=O)Nc1c(c2c(s1)CCC2)C(=O)N)OC(=O)/C=C/c3ccc4c(c3)OCO4 C58153843
COC(=O)c1c2c(sc1NC(=O)CN3CCc4c3ccc(c4)S(=O)(=O)N)CCCC2 C27549972
Cc1ccc(cc1C)n2cnnc2SCC(=O)Nc3cccc(c3)S(=O)(=O)N C55081240
c1cc(cc(c1)Br)NC(=O)CSc2nc([nH]n2)N/N=C/c3ccco3 C59005926
c1cc(c(cc1Cl)Cl)NC(=O)CSc2nc([nH]n2)N/N=C/c3ccncc3 C59311081
c1cc(ccc1c2nnc(n2N)SCCC(=O)NCc3ccc4c(c3)OCO4)F C59804316
CSCC(=O)N[C@H]1CCN2[C@@H](C1)C(=O)N[C@@H](C2=O)Cc3ccc(cc3)O C03841155
COCCNC(=O)NC(=O)CSC1=Nc2ccccc2[C@@H]3N1NC=C3 C03441407
CC(C)([C@H](C(=O)[O-])[NH3+])S[C@H]1CC(=O)N(C1=O)c2cccc(c2)C(F)(F)F C05027205
CC(C)[NH2+]C[C@@H](COc1ccc(c2c1cccc2)OS(=O)(=O)[O-])O C05760454
c1cc(ccc1C(=O)Nc2c(ccs2)C(=O)N)S(=O)(=O)C(F)F C03363030
c1ccc2c(c1)OC[C@H](O2)C(=O)OCC(=O)Nc3c(ccs3)C(=O)N C07141435
Cc1csc(=O)n1CC(=O)Nc2cc(ccc2N3CCCC3)C(=O)N C09905762
CCN(CCC(=O)Nc1ccc(cc1)C(=O)N)C(=O)c2cc(oc2C)C C13021726
CC(C)N1C(=O)[C@@H]2[C@H]([NH2+][C@]([C@H]2C1=O)(CCSC)C(=O)[O-])c3ccccc3O C13140130
CC(C)(CO)[NH2+]C/C(=N/c1nc2ccc(cc2s1)S(=O)(=O)C)/[O-] C21264736
Cc1cc(on1)NC(=O)[C@@H](C)Sc2nnc(s2)SCC(=O)N C21910168
C1Cc2c(sc(c2C(=O)N)NC(=O)CN3CCN(CC3)C(=O)C4CC4)C1 C35286958
CC(C)C[C@]1([C@@H]2[C@@H]([C@@H]([NH2+]1)c3ccccc3O)C(=O)N(C2=O)C(C)C)C(=O)[O-] C19848922
CC(C)N1C(=O)[C@@H]2[C@H]([NH2+][C@@]([C@@H]2C1=O)(CCSC)C(=O)[O-])c3ccccc3O C13140129
c1ccc2c(c1)[nH]c(n2)CNC(=O)CN[C@H]3C=N[C@@H]4N(C3=O)C=CS4 C39976237
Cn1cc(cc1C(=O)N)S(=O)(=O)Nc2cccc(c2)Cn3cccn3 C40072764
c1ccc(c(c1)CNc2c(c(ncn2)N(CCC#N)CCC#N)N)Cl C40751902
[H]/N=C\1/NC(=O)/C(=C/c2ccc(cc2)OC(=O)C[C@@H]3C(=O)NC(=O)S3)/S1 C14904612
c1cc(ccc1C(=O)CCC(=O)Nc2cnn(c2)CC(=O)N)Br C47267163
c1cnn(c1)c2ccc(c(c2)C(F)(F)F)NC(=O)C(=O)NCCCO C48602069
c1c(csc1Br)CS(=O)(=O)CCC(=O)NC(=O)N C49458662
COc1cc(ccc1N2CCCC2=O)NC(=O)NCCC(=O)NCC#C C50052975
C#CCNC(=O)CCNC(=O)Nc1cc(ccc1F)N2CCCS2(=O)=O C50058434
CCS(=O)(=O)NCCCNC(=O)N[C@@H]1CCN(C1)CC(F)(F)F C51714614
CCN(CC)C(=O)c1ccc(cc1)NC(=O)CO/N=C(/c2ccsc2)\N C54177162
C[C@H](CO)NC(=O)C(=O)Nc1ccc(cc1)n2c(ccn2)C(F)(F)F C54849288
CCSc1ccccc1NC(=O)C(=O)NCCNS(=O)(=O)CC C57944427
COC(=O)c1cc(c(cc1F)F)NC(=O)C(=O)NC2CCC(CC2)O C48649008
C[C@H](COC)NC(=O)CN1c2c(cccc2Br)[C@@H](C1=O)N C49291621
C[C@H](c1ccccn1)NS(=O)(=O)c2ccc(cc2F)S(=O)(=O)N C60497179
CCNC(=O)[C@H](C)NC(=O)C(=O)Nc1cc2c(cc1OCC)C[C@@H](O2)C C61937871
c1ccc(c(c1)[C@H](CNC(=O)C(=O)Nc2ccc3c(c2)OCCO3)O)F C62131918
CCS(=O)(=O)NCCNC(=O)C(=O)Nc1ccc(cc1)SC(F)F C62197172
c1ccc2c(c1)c(=O)c(c[nH]2)C(=O)NCC(=O)Nc3nnc(s3)C(F)F C63109642
Cc1c(sc(n1)NC(=O)c2csc(n2)COC)SCC(=O)N C65053302
CC(=O)N[C@@H](CC(=O)NNC(=O)c1ccc(cc1)F)c2c(cccc2F)F C66265938
CC[C@@H](C)NC(=O)CCNC(=O)C[C@@H](c1c(cccc1F)F)NC(=O)C C66331644
CC(=O)N[C@@H](CC(=O)Nc1ccc2c(c1)C(=O)NC2)c3c(cccc3F)F C66354032
CC(=O)N[C@@H](CC(=O)Nc1ccc2c(c1)[nH]c(=O)o2)c3c(cccc3F)F C66609251
CC(C)n1c(n[nH]c1=S)CNC(=O)CCNC(=O)c2ccc(cc2F)F C66639456
CC(C)[C@@H]1C(=O)NCCN1CC(=O)N(CCC(=O)N)c2ccc(cc2)F C66666427
C[C@H](CC#N)Sc1ccccc1NC(=O)C(=O)NCC(=O)NCC#C C66998890
Cc1c2c([nH]c1C(=O)NCCc3n[nH]c(=S)n3C4CC4)CCCC2=O C67093770
Cc1ccc(cn1)CNc2ccc(cc2S(=O)(=O)C)S(=O)(=O)N C67095471
CCn1c(c(c(n1)C)CNc2ccc(cc2S(=O)(=O)C)S(=O)(=O)N)C C67095732
C1CS(=O)(=O)C[C@H]1CNC(=O)CCCC[C@@H]2[C@@H]3[C@@H](CS2)NC(=O)N3 C67160115
CN(C)C(=O)c1ccc(cc1Cl)NC(=O)C(=O)NCc2ccc(cc2)O C67328480
CC(C)(C)NC(=O)c1ccc(cc1)NC(=O)C(=O)NCc2cnn(c2)C C67394651
CS(=O)(=O)NCCNC(=O)C(=O)Nc1cccc(c1)SC(F)F C67495771
CC(=O)NCc1ccc(s1)C(=O)NN2C(=O)[C@@](NC2=O)(C)c3ccccc3 C67571710
CC(=O)NCCNC(=O)CCCCCn1c(=O)c2c(ccs2)[nH]c1=O C03896553
COCCOC(=O)C1=C(Oc2c(=O)cc(oc2[C@H]1c3ccccc3)CO)N C02219748
CS(=O)(=O)SCCNC(=O)CCCC[C@@H]1[C@@H]2[C@@H](CS1)NC(=O)N2 C06794355
Cc1csc(=O)n1CCC(=O)OCC(=O)Nc2c(ccs2)C(=O)N C07982791
CC(C)Cn1c(c(c(=O)[nH]c1=O)N(CCCOC)C(=O)C[C@H]2CCC=C2)N C14633560
c1cc(ccc1CNC(=O)CCn2cc(cn2)Br)S(=O)(=O)N C27968874
c1cc(cc(c1)S(=O)(=O)NC2CC2)C(=O)NCCNC(=O)c3ccco3 C32908627
c1cc2nc(cc(=O)n2cc1Br)CSCC[C@@H](C(=O)[O-])[NH3+] C37736411
CC(C)N1C(=O)[C@H]2[C@H]([NH2+][C@@]([C@@H]2C1=O)(CCSC)C(=O)[O-])c3cccc(c3O)OC C04581120
CC[C@H](C)CC(=O)N1C[C@@H](C2(C1)CC[NH2+]CC2)C(=O)NCCCC(=O)[O-] C39663590
CSCCC(=O)N1C[C@@H](C2(C1)CC[NH2+]CC2)C(=O)NCCCCC(=O)[O-] C39682785
CS(=O)(=O)NCCCNC(=O)NC[C@]1(CCSC1)N2CCOCC2 C41186713
C[C@@H]1CN(C[C@@H](O1)C)CCCNC(=O)C(=O)Nc2cccc(c2)NC(=O)C C41275568
C[C@@H]1CN(C[C@@H](O1)C)CCCNC(=O)C(=O)Nc2cc(ccc2F)NC(=O)C C41275795
C[C@@H]1CN(C[C@H](O1)C)CCCNC(=O)C(=O)Nc2cc(ccc2F)NC(=O)C C41275797
C[C@@H]1CN(C[C@@H](O1)C)CCCNC(=O)C(=O)Nc2ccccc2CC(=O)NC C41275960
COC(=O)CNC(=O)Cc1ccc(cc1)NC(=O)C(=O)NCc2ccsc2 C41554558
CCCCN1C(=O)[C@H]2[C@@H]([NH2+][C@@]([C@@H]2C1=O)(CO)C(=O)[O-])c3cc4ccccc4o3 C33931217
CCN(Cc1ccccc1NC(=O)NCCCNS(=O)(=O)C)C(=O)C C44383817
Cc1c(cc(o1)C(=O)NNC(=S)NC2CC2)S(=O)(=O)N3CCCC3 C45082659
CC1CCC(CC1)NC(=O)CSc2nnc(n2CCC(=O)N)C3CC3 C45772493
[H]/N=C\1/NC(=O)/C(=C/c2ccc(cc2)OC(=O)C[C@H]3C(=O)NC(=O)S3)/S1 C14904611
C=C(CNC(=O)NCCC(=O)N[C@@H]1CCS(=O)(=O)C1)Br C49285648
CNC(=O)c1cc(ccc1F)NC(=O)C(=O)NCCCOCc2ccco2 C50148963
c1c(cnc(c1S(=O)(=O)NCCN2CCOCC2)N)Br C50641820
C[C@@H](C(=O)Nc1ccc(cc1)C(=O)N)N2CCN(CC2)C(=O)c3ccsc3 C53323247
c1cnn(c1)CCCNC(=O)Cn2c(ccc(c2=O)C(=O)N)C(F)(F)F C53715215
CN(C)C(=O)c1ccc(cc1Cl)NC(=O)NCCC(=O)NCCOC C56754311
c1cc(ccc1C(=O)NCCS(=O)(=O)N)n2cc(cn2)Br C56862922
COc1cc(ccc1OC(F)F)/C(=N/OCC(=O)NCc2ccco2)/N C57584732
CCNC(=O)c1ccc(c(c1)C)NC(=O)C(=O)NCCCn2ccccc2=O C57950246
Cc1cccc(n1)CNC(=O)NCC[C@@](c2nccn2C)(C(F)(F)F)O C58209942
CC(C)NC(=O)C(=O)NNC(=O)CSc1ccc(cn1)C(F)(F)F C61088837
CCNC(=O)CNC(=O)C(=O)Nc1ccc(c(c1)Cl)C(=O)N(CC)CC C61924826
CCS(=O)(=O)NCCNC(=O)C(=O)Nc1cc(ccc1OC)Cl C62197214
c1ccc(cc1)n2cncc2C(=O)Nc3nc(cs3)C4=CN=C(C4)C(=O)N C63122586
CCc1nc(cs1)CN(C)CC(=O)c2c(n(c(=O)[nH]c2=O)C3CC3)N C63593825
c1csc(c1C(=O)N)NC(=O)CN2CCN(CC2)C(=O)CC(F)(F)F C64012800
c1cc2c(cc1NC(=O)C(=O)N[C@H]3CCN(C3)CC(F)(F)F)C(=O)NC2 C64295303
c1ccc(c(c1)C(=O)N2CC[NH+]([C@H](C2)CCO)CC3CC3)NCC(=O)[O-] C65489835
COCCNC(=O)CCNC(=O)C(=O)Nc1ccc(c(c1)C(F)(F)F)F C65573166
C1CCc2c(nc(s2)CCCNC(=O)NNC(=O)C(=O)N3CCCC3)C1 C66204445
c1cc2c(cc1NC(=O)C(=O)N3CCC[C@H](C3)CCC(=O)N)OCCO2 C66222157
C[C@H]1CC[C@H](CN1C(=O)C[C@@H](c2c(cccc2F)F)NC(=O)C)C(=O)N C66617746
CC(=O)N[C@H](CC(=O)NCc1n[nH]c(=S)n1C2CC2)c3c(cccc3F)F C66637814
CC(C)n1c(n[nH]c1=S)CNC(=O)c2cccc(c2)S(=O)(=O)NCC=C C66639464
CC1CCC(CC1)N2C[C@@H](CC2=O)C(=O)N[C@@H]3CCCN(C3)CC(=O)N C66927847
CCn1c(n[nH]c1=S)CNC(=O)[C@H](C)NC(=O)c2ccc(cc2)Cl C67050652
C#Cc1cccc(c1)NC(=S)NNC(=O)Cn2c3ccccc3c(=O)cn2 C67196763
CCS(=O)(=O)NCCNC(=O)NCc1ccc(c(c1)F)n2ccnc2 C67645789
Cc1cc2c(c(=O)[nH]1)[C@@]3(c4ccccc4NC3=O)C(=C(O2)N)C(=O)OC C04629783
c1c(c(=O)[nH]c(=O)n1[C@@H]2[C@H]([C@@H]([C@@H](O2)CO)O)O)CCC(F)(F)F C05208115
c1cc(sc1[C@@H]2c3c(=O)[nH]c(=O)[nH]c3OC(=C2C#N)N)Br C05945408
CC(C)(C)NC(=O)NC(=O)CSc1nnc(n1N)C(F)(F)F C06566589
c1cc(oc1)CNC(=O)C(=O)Nc2c(c3c(s2)CCCC3)C(=O)N C06669783
c1cc(c(cc1[N+](=O)[O-])Cl)O[C@H]2[C@@H]([C@@H]([C@H]([C@@H](O2)CO)O)O)O C15206300
CSc1nc(c2c(n1)NC3=C([C@@H]2c4cccc(c4)O)C(=O)OC3)N C18201038
CC1(Cc2c(cnc(n2)NC(=O)CSc3nc([nH]n3)N)C(=O)C1)C C20633862
CC(=O)NCc1ccc(o1)c2csc(n2)NC(=O)c3c(nccn3)N C21448907
c1cc(ccc1C(=O)NNC(=O)c2cc(sc2)S(=O)(=O)N)Cl C29456504
c1csc(c1C(=O)N)NC(=O)CN2C(=O)[C@@]3(CCSC3)NC2=O C32392158
CC1=C(N2[C@H]([C@@H](C2=O)NC(=O)[C@H](C3=CCC=CC3)[NH3+])SC1)C(=O)[O-] C07996915
CC1=C(N2[C@H]([C@H](C2=O)NC(=O)[C@@H](C3=CCC=CC3)[NH3+])SC1)C(=O)[O-] C01530597
CC1=C2[C@@H](c3c([nH]c(=O)[nH]c3=O)N[C@@H]2N=N1)c4cccc(c4O)OC C38588600
CC1=C2[C@@H](c3c([nH]c(=O)[nH]c3=O)N[C@H]2N=N1)c4cccc(c4O)OC C38588608
C[C@@H]1C(=CNN1c2ccc(=O)[nH]n2)C(=O)NNC(=O)c3ccccc3 C38791179
CC1=C2[C@@H](C(=C(O[C@@H]2N=N1)N)C#N)c3cc(c(c(c3)OC)CO)CO C39579319
CC1=C2[C@H](C(=C(O[C@H]2N=N1)N)C#N)c3cc(c(c(c3)OC)CO)CO C39579322
C[C@H](c1[nH]c(=O)c2ccccc2n1)S[C@H]3NC(=O)C=C(N3CC=C)N C39958193
CS(=O)(=O)c1ccc(c(c1)[N-]S(=O)(=O)c2c[nH+][nH]c2N)Cl C40322523
c1c(cc(c(c1Cl)NC(=O)[C@H]2CCC(=O)N2)Cl)S(=O)(=O)N C40381092
CCn1cc(c(n1)C(=O)N)NC(=O)[C@@]2(C(=O)Nc3ccccc3O2)C C41546052
Cc1ccc(cc1)Nc2c(c(=O)n3ccccc3n2)[C@H](CC(=O)[O-])[NH3+] C44218071
c1cc(c(nc1)n2cccn2)CNC(=O)Nc3ccc(c(c3)C(=O)N)F C45692094
COc1ccc(cc1O)[C@H]2C3=C(CCCC3=O)Nc4n2ncc4C(=O)N C49549676
Cc1c(c[nH]n1)CNS(=O)(=O)c2cc(cnc2N)Br C50677535
c1c(cnc(c1C(=O)N[C@@H]2CCS(=O)(=O)C2)NN)Br C51088944
C1CCc2c(c3c(nc(nc3s2)CN4CCO[C@@H](C4)C(=O)N)N)C1 C51106623
C1CCc2c(c3c(nc(nc3s2)CN4CCO[C@H](C4)C(=O)N)N)C1 C51106625
c1cc(ccc1CN(CC(=O)N)C(=O)c2c(non2)N)Br C54431522
Cc1c(c(=O)[nH]c(=O)[nH]1)CCC(=O)NC2[C@@H]3CCC[C@H]2C[NH+](C3)C4CC4 C55477641
CC1=C([C@@H](C(=C(O1)N)C(=O)OC)c2ccc(s2)[N+](=O)[O-])C(=O)N C58949213
COc1cc(ccc1O)[C@H]2c3c(c(=O)cc(o3)CO)OC(=C2C#N)N C06670448
c1cc(c(cc1NC(=O)c2cc[nH]n2)Br)S(=O)(=O)N C62777962
Cc1cc(c(o1)C)C(=O)NNC(=O)NC2CCC(CC2)C(=O)NC C63330218
CC1=NN=C2[C@@H]1[C@@]3(c4ccccc4N(C3=O)CC(=O)N)C(=C(O2)N)C#N C18052677
COc1cc(ccc1O)[C@@H]2c3c(c(=O)cc(o3)CO)OC(=C2C#N)N C06670448
c1nc([nH]n1)SCC(=O)N[C@@H]2[C@@H](C3=C(S2)CCCC3)C(=O)N C40017101
c1cc2c(cc1Cl)NC(=O)[C@H](S2)CC(=O)NNC(=O)NC3CC3 C64427991
CC1=NN(C(=O)[C@H]1/N=N/c2ccc(cc2)S(=O)(=O)N)C(=S)N C17916935
CNC(=O)c1cc(ccc1F)NC(=O)C(=O)NCc2ccc(cc2)O C50170832
CCNC(=O)NNC(=O)C[C@@H]1C(=O)Nc2cc(ccc2S1)Cl C65190420
Cc1cc(n(n1)C)NC(=O)NCc2ccc(cc2)CS(=O)(=O)N C65449083
Cc1cc(c(o1)C)[C@H](C)NC(=O)C(=O)Nc2ccc(c(c2)C(=O)N)F C65616826
CC(=O)Nc1cccc(c1)/N=C/2\NN=C(CS2)c3cc(co3)C(=O)N C66106442
Cn1cc([nH+]c1)S(=O)(=O)[N-]c2nc(cs2)c3cc([nH]c3)C(=O)N C66250905
Cc1c(c(n2c(n1)cc(=O)[nH]2)C)CC(=O)NC3CCC(CC3)C(=O)N C66635014
Cc1c2c(n[nH]1)C(=O)N[C@@H](N2)c3c[nH]nc3c4ccc5c(c4)OCCO5 C66739940
Cc1c2c(n[nH]1)C(=O)N[C@H](N2)c3c[nH]nc3c4ccc5c(c4)OCCO5 C66739942
Cc1c(c(n[nH]1)C(=O)N)NC(=O)[C@H]2CC(=O)N(C2)C3CCC(CC3)C C66837490
CCn1c2c(c(=O)[nH]c1=O)[C@H](C3=C(N2)COC3=O)c4cccc(c4)F C04495928
CCCn1c2c(c(=O)[nH]c1=O)[C@H](C3=C(N2)COC3=O)c4ccccc4 C04495951
CC(C)Cn1c2c(c(=O)[nH]c1=O)[C@@H](C3=C(N2)COC3=O)c4ccc(cc4)F C04496019
CN1[C@@H](CC(=O)N1)C(=O)Nc2c(c3c(s2)CCC3)C(=O)OC C02890028
CN1[C@H](CC(=O)N1)C(=O)Nc2c(c3c(s2)CCC3)C(=O)OC C02890027
CN1c2ccccc2[C@@]3(C1=O)C(=C(N(C4=C3C(=O)CCC4)N(C)C)N)C#N C04728123
COC(=O)/C=c/1\c(=O)n(/c(=C(\C#N)/C(=O)N)/s1)c2ccccc2 C00554973
Cc1c(c(=O)n(n1C)c2ccccc2)C=C3C(=O)NC(=S)NC3=O C00176398
COCCN1C2=C(CCCC2=CC(=C1N)C#N)N=C(C#N)C#N C01612669
C[C@H](C(=O)NC(=O)NC)OC(=O)c1cc(cnc1)Br C06916733
[H]/N=C\1/C(=C/c2ccc(c(c2)OC)O)/C(=O)N=C3N1N=C(S3)C(C)C C00106951
CC(C)(C)N1C(=O)/C(=C\c2ccc(c(c2)OC)O)/C(=O)NC1=O C12381447
c1c(c(=O)[nH]c(=O)n1CC(=O)NC2=NCCS2)Br C12776121
c1cc(ccc1C(=O)NNC(=O)c2cnc3n(c2=O)ccs3)F C15628782
Cn1c2c(c(c(c(n2)N)C#N)[C@H]3CCC=CC3)c(=O)n(c1=O)C C20636244
Cc1nc([nH]n1)S[C@H](C)C(=O)c2ccc3c(c2)NC(=O)CO3 C21586570
C[C@H](C(=O)N1CCN(CC1)C(=O)C)Sc2nnc(s2)N C22738383
Cc1ccc(cc1NS(=O)(=O)C)C(=O)Nc2cnn(c2)C C25309704
c1c(cnc2c1c(=O)[nH]c(=O)n2C3CC3)C(=O)NC4CCCC4 C29568872
CC(=O)Nc1nc(cs1)C(=O)N[C@]2(CCS(=O)(=O)C2)C C30719619
c1ccc2c(c1)OC[C@@H](O2)CNC(=O)N[C@H]3CCS(=O)(=O)C3 C31034981
Cc1c2c(nc(n(c2=O)C)C)sc1C(=O)NCCNC(=O)C C31868363
Cc1ccc(o1)CN(C)C(=O)C2CCN(CC2)S(=O)(=O)N C32681385
CCS(=O)(=O)N1CCC(CC1)NC(=O)c2ccc(=O)[nH]c2 C32907617
CC(C)OC[C@H]1C[C@]2(C[C@@](OC2=O)(C)c3csc(n3)N)C(=O)O1 C35325979
c1cc(c(nc1)N2CCN(CC2)S(=O)(=O)N3CCCC3)N C35367949
c1cc(cc(c1)N2C(=O)CN(C2=O)[C@@H]3CCS(=O)(=O)C3)N C37606982
CSc1ccc(cc1)[C@@H]2CC(=O)N[C@H]3[C@@H]2C(=O)Nc4n3ncn4 C39217895
COn1c2c(c3c(c1=O)cc(cn3)O)N[C@@H](CC2=O)SC C39449903
CCOc1cc2c(cc1O)CCN3[C@H]2CO[P@@](=O)(N3)OC C39464683
c1cc(c(cc1c2nnnn2C3CCS(=O)(=O)CC3)N)F C42028900
Cn1c2c(cn1)[C@H](CCC2)NC(=O)Nc3cccc(c3)S(=O)(=O)C C43867680
C[C@H]1C(=O)N(C(=S)N1)c2cccc(c2)CN3C(=O)CNC3=O C46837619
CCn1cc(cn1)CS(=O)(=O)c2nc3ccc(cc3o2)N C50543612
CCN1CCN(CC1)S(=O)(=O)c2c(nc3n2ccs3)N C50635508
C1CC[C@@H]2[C@H](C1)N(CCO2)C(=O)CN3CCO[C@@H](C3)C(=O)N C51103387
Cc1nnc(n1N)SCC(=O)N2CCO[C@@H]3[C@H]2CCCC3 C53380158
Cn1cc(cn1)CNC(=O)Nc2ccccc2S(=O)(=O)C C54386913
c1c(nn(c1S(=O)(=O)N)[C@@H]2CCS(=O)(=O)C2)C(F)F C61629312
Cc1c2c(n(n1)c3ncccn3)NC(=O)C[C@@H]2c4cccc(c4)O C20731666
Cc1nn2c(c(nc2s1)c3ccc4c(c3)NC(=O)CO4)CO C62396851
c1cc(cc2c1cc(c(=O)[nH]2)C(=O)NC[C@@H]3CN(C(=O)O3)C4CC4)F C62522519
c1ccnc(c1)C2=NN=C3[C@@H]2[C@@H](C(=C(O3)N)C#N)c4ccncc4 C00091131
C1CCN(C(=O)C1)CC(=O)NNC(=O)C2=NCC(=C2)Br C63919865
CNC(=O)C1=NN=C2[C@@H]1[C@@H](CC(=O)N2)C3=CC=C[C@@H]4C3=CC=N4 C65395740
c1cc(c(cc1NC(=O)Cn2ccc(=O)[nH]c2=O)F)N3CCCC3 C65505485
C[C@@H]1CS[C@H](N=C1C(=O)[O-])[C@H]2C(=O)N[C@@H](C(=O)N2)c3ccccc3 C65739172
CN(C(=O)CNC(=O)c1c[nH]c2ccccc2c1=O)C3(CCC3)C#N C66321785
Cn1c(n[nH]c1=S)CNC(=O)c2cncn2c3ccc(cc3)F C66626129
c1cc(c2nccn2c1)C(=O)NCc3n[nH]c(=S)n3C4CC4 C66637798
CCNC(=O)[C@H]1[C@H]([C@@H]([C@@H](O1)n2cnc3c2nc(nc3N)NCCc4ccc(cc4)CCC(=O)[O-])O)O C03872017
c1cc(c(cc1C(=O)CNC(=O)c2cc3c(s2)CC[NH2+]C3)OCC(=O)[O-])OCC(=O)[O-] C01543059
Cn1c2c(c(=O)[nH]c1=O)n(c(n2)NCCCOC)C[C@H](COc3ccc(cc3)Cl)O C08589972
Cc1c2ccc(c(c2oc(=O)c1CC(=O)N[C@@H](CCCNC(=O)N)C(=O)[O-])OC)OC C02123398
CCCCN(c1c(n(c(=O)[nH]c1=O)CCC)N)C(=O)COC(=O)c2cccnc2Cl C03535190
CC(C)CNC(=O)c1ccccc1NC(=O)COC(=O)c2cc(ccc2NC)[N+](=O)[O-] C10263040
CCc1c(sc(c1C(=O)OCC)NC(=O)COC(=O)c2ccc(c(c2)[N+](=O)[O-])N)C C10531876
CCCCNS(=O)(=O)c1cccc(c1)NC(=O)CNC(=O)c2cccc(c2)[N+](=O)[O-] C10822909
CC(C)CCNC(=O)Cn1c(cnc1SCC(=O)Nc2cccc(c2)[N+](=O)[O-])CO C10063515
CCn1c(nnc1SCC(=O)Nc2cc(c(cc2Cl)C(=O)[O-])OC)CCC(=O)N C13273363
Cc1c(cc(o1)/C=C/C(=O)N(CCCOC)c2c(n(c(=O)[nH]c2=O)CC(C)C)N)C(=O)[O-] C13417293
CCCCn1c(c(c(=O)[nH]c1=O)N(CCCC)C(=O)/C=C/c2cccc(c2)[N+](=O)[O-])N C14624164
CCCCCN(c1c(n(c(=O)[nH]c1=O)CCCC)N)C(=O)c2ccc(c(c2)[N+](=O)[O-])Cl C14697803
Cc1cc(no1)NC(=O)[C@H](c2ccccc2)OC(=O)c3cc(ccc3NCCO)[N+](=O)[O-] C16550740
Cn1cc(cn1)/C=N/Nc2[nH]nc(n2)SCCC(=O)Nc3cc(cc(c3)OC)OC C20837570
COc1cccc(c1)NC(=O)CCSc2[nH]c(nn2)N/N=C/c3cccc(c3)[N+](=O)[O-] C21037220
COc1ccccc1NC(=O)CCSc2[nH]c(nn2)N/N=C/c3ccc(cc3)[N+](=O)[O-] C21037671
CCN(CC)c1ccc(cc1)/C=N/Nc2[nH]nc(n2)SCc3[nH]c4cc(ccc4n3)[N+](=O)[O-] C21076281
CCCCc1ccc(cc1)n2c(nnn2)SCC(=O)c3c(n(c(=O)[nH]c3=O)CCC)N C21169779
CCCCCCc1nc2c(c(n1)SCC(=O)NC(=O)N)c(=O)n(c(=O)n2CCC)C C03546039
CC(C)Cn1c(c(c(=O)[nH]c1=O)N(CC(C)C)C(=O)CSc2nncn2CC=C)N C22712229
C[C@@H](C(=O)Nc1ccc(c(c1)Cl)OC(F)F)OC(=O)c2cc(ccc2NCCO)[N+](=O)[O-] C23643541
CCOC(=O)c1cc(n(c1C)CC(=O)OCc2nc(nc(n2)Nc3ccc(cc3)F)N)C C25803696
c1ccc(c(c1)NC(=O)CCSc2nnc(n2CCC(=O)N)c3ccco3)[N+](=O)[O-] C29666957
CCOC(=O)c1c(nc(s1)NC(=O)[C@H](C)n2c(nnc2SCC(=O)OC)N)C C32535717
CC[C@H](C(=O)Nc1nc(c(s1)C(=O)OCC(C)C)C)n2c(nnc2SCC#N)N C32535707
CCCN1C(=C([C@H](NC1=O)c2ccc(cc2)NC(=O)NCC(=O)OCC)C(=O)OC)C C35711924
CCOC(=O)c1cnc(nc1N)SCC(=O)OCC(=O)N[C@@H]2CCS(=O)(=O)C2 C22380366
CCNC(=O)[C@@H]1[C@H]([C@@H]([C@@H](O1)n2cnc3c2nc(nc3N)NCCc4ccc(cc4)CCC(=O)[O-])O)O C03872016
CCOC(=O)c1c(c(c([nH]1)CC2=N[C@H](C(=C2NC(=O)C)C)C(=O)OCC)NC(=O)C)C C39568390
CCOc1ccccc1C(=O)NCC(=O)OCc2c(c(sc2C(=O)OC)N)C(=O)OC C39590004
CCOCCCN1[C@@H](NN[C@@H]1SCc2[nH]c(=O)c3ccc(cc3n2)C(=O)[O-])c4ccncc4 C39704594
CC[C@H](C(=O)Nc1c(cnn1C)C(=O)OCC)n2c(nnc2SCc3ccccc3)N C40172937
CC[C@H](C(=O)Nc1c(c(c(s1)C)C)C(=O)OC)n2c(nnc2SCC(=O)OC)N C40174038
CCN(CC)S(=O)(=O)c1ccc(cc1)Nc2c(c(ncn2)NNC(C)(C)C)[N+](=O)[O-] C40628076
c1cc(ccc1C[C@@H](C(=O)N)NC(=O)C2=C[C@H]([C@H]([C@@H](C2)O)O)NC(=O)CC3(CCCC3)CC(=O)[O-])O C04221813
CC(C)CSc1nnc(s1)NC(=O)CSc2nc([nH]n2)N/N=C/c3cccc(c3)OC C58996704
COc1cccc(c1O)/C=N/Nc2[nH]nc(n2)SCC(=O)c3ccc(c(c3)OC)OC C59016795
COc1ccccc1/C=N/Nc2[nH]nc(n2)SCC(=O)NCc3cccc(c3OC)OC C59018792
C/C(=N/Nc1[nH]nc(n1)SCC(=O)NCc2cccc(c2OC)OC)/c3ccncc3 C59023614
Cn1cc(cn1)/C=N/Nc2[nH]nc(n2)SCC(=O)NCc3cc(cc(c3)OC)OC C59310836
Cn1cc(cn1)/C=N/Nc2[nH]nc(n2)SCC(=O)Nc3nnc(s3)SCC=C C59310927
CCN(CC)c1ccc(cc1)/C=N/Nc2[nH]nc(n2)SCC(=O)Nc3cc(on3)C C59813715
c1ccc(c(c1)/C=N/Nc2[nH]nc(n2)SCC(=O)NCCc3ccc(cc3)F)[N+](=O)[O-] C59844046
COc1ccccc1NC(=O)CCSc2nc([nH]n2)N/N=C/c3ccccc3[N+](=O)[O-] C59844268
CC(C)c1nnc(o1)CNC(=O)CSc2nc([nH]n2)N/N=C/c3ccccc3OC C59880504
Cc1ccc(c(c1)F)NC(=O)CSc2nc([nH]n2)N/N=C/c3cnn(c3)CCOC C59886798
COCCn1cc(cn1)/C=N/Nc2[nH]nc(n2)SCC(=O)Nc3cc(ccc3F)F C59886872
Cc1cc(ccc1NC(=O)CSc2nc([nH]n2)N/N=C/c3cnn(c3)CCOC)F C59887044
Cc1c(c(n(n1)CCO)C)/C=N/Nc2[nH]nc(n2)SCC(=O)c3ccc(cc3)OC C59887603
CCOC(=O)c1c(nc(s1)N(Cc2ccccc2)C(=O)Cn3c(=O)c4ccccc4c(n3)C(=O)[O-])C C03252455
Cc1ccc(cc1C)NC(=O)CN2C(=O)/C(=C\c3ccc(c(c3)OC)OCCCC(=O)[O-])/SC2=O C09236030
COC(=O)c1ccc(cc1)[C@@H]2[C@H]3C(=Nc4ccccc4N2C(=O)CCC(=O)[O-])C[C@H](CC3=O)c5ccco5 C09299857
CC(C)[C@@H](c1nnc(n1C)SCC(=O)Nc2cccc(c2)C(=O)[O-])NC(=O)c3ccc4c(c3)OCO4 C10001929
CC(C)(C)OC(=O)[C@@]1(C[C@@H]([C@@H](N1C(=O)OCc2ccccc2)c3cnco3)C(=O)[O-])Cn4ccnc4 C12506706
CCN([C@@H]1CCS(=O)(=O)C1)C(=O)CSc2nc3cc(ccc3c(=O)n2CCCOC)C(=O)[O-] C13034241
CC[C@H](C)N([C@@H]1CCS(=O)(=O)C1)C(=O)CSc2nc3cc(ccc3c(=O)n2CCO)C(=O)[O-] C13045962
CC[C@H](C)N([C@@H]1CCS(=O)(=O)C1)C(=O)CSc2nnc(n2CCC(=O)[O-])c3cccc(c3)C C13198604
Cc1ccc(o1)C2=NN([C@H](C2)c3ccco3)C(=O)CSc4nnc(n4CC(=O)[O-])c5cccs5 C13204191
Cc1ccc(o1)C2=NN([C@@H](C2)c3ccco3)C(=O)CSc4nnc(n4CC(=O)[O-])c5cccs5 C13204193
Cc1cc(c(n1c2cccc(c2)[N+](=O)[O-])C)C(=O)CSc3nnc(n3CC(=O)[O-])c4cccs4 C13204430
CCCN([C@H]1CCS(=O)(=O)C1)C(=O)CSc2nc3cc(ccc3c(=O)n2CC(C)C)C(=O)[O-] C13231828
CCOc1ccc(cc1)c2nnc(n2CCC(=O)[O-])S[C@H](C)C(=O)N(C)[C@@H]3CCS(=O)(=O)C3 C13232155
CCCN([C@@H]1CCS(=O)(=O)C1)C(=O)CSc2nc3ccccc3c(=O)n2[C@@H](C(C)C)C(=O)[O-] C13234260
C[C@@H](C(=O)N(C)[C@@H]1CCS(=O)(=O)C1)Sc2nc3ccccc3c(=O)n2CCCCCC(=O)[O-] C13234717
CS(=O)(=O)c1ccc(c(c1)[N+](=O)[O-])N2CCN(CC2)S(=O)(=O)c3ccc(cc3)/C=C/C(=O)[O-] C13310845
c1ccc2c(c1)N(C(=O)CS2)CCC(=O)N3CCN(CC3)S(=O)(=O)c4cc(cs4)C(=O)[O-] C13401379
C[C@@H](C(=O)[O-])n1c(=O)c2ccccc2nc1SCC(=O)N[C@@H](c3ccc(cc3)F)c4nccn4C C13405221
Cc1c(c(nn1[C@@H](C)C(=O)N[C@@H]2[C@H]3N(C2=O)C(=C(CS3)COC(=O)C)C(=O)[O-])C(F)(F)F)Cl C13640310
CC[C@H](C)[C@@H](C(=O)[O-])NC(=O)CNC(=O)Cc1c(c2cc3c(cc2oc1=O)occ3c4ccc(cc4)F)C C15956358
CC[C@@H](C(=O)[O-])Oc1ccc(cc1OC)/C=C/2\C(=O)N(C(=S)S2)NC(=O)c3ccccc3OC C16912681
C[C@@H](C(=O)[O-])Oc1ccc(cc1OC)/C=C/2\C(=O)N(C(=S)S2)NC(=O)c3ccccc3[N+](=O)[O-] C16914009
Cc1cc(c(n1C[C@@H]2COc3ccccc3O2)C)C(=O)COC(=O)c4ccccc4[N-]S(=O)(=O)C C24791825
c1cc(c(cc1[N-]S(=O)(=O)c2ccc(c(c2)[N+](=O)[O-])Cl)S(=O)(=O)N3CCOCC3)Cl C09373512
Cc1ccc(cc1)[C@@H]2CC(=NN2C3=NC(=O)[C@@H](S3)CC(=O)NCCC(=O)[O-])c4ccc5c(c4)OCO5 C28159518
c1cc(ccc1[C@H]2CC(=NN2C3=NC(=O)[C@H](S3)CC(=O)NCCC(=O)[O-])c4ccc5c(c4)OCO5)F C28159571
CCCN1c2ccccc2[C@@]3(C1=O)C(=C(C(=O)N3C[C@@H]4CCCO4)[O-])C(=O)c5ccc6c(c5)OCCO6 C09160591
Cc1c(sc(n1)N2[C@H](C(=C(C2=O)[O-])C(=O)c3ccc4c(c3)OCCO4)c5ccc(cc5)O)C(=O)OC C35006521
C[C@@H](C(=O)[O-])O[C@@H]1[C@@H]([C@@H](O[C@@H]2[C@@H]1O[C@@H](OC2)c3ccco3)Oc4ccc(cc4)C(C)(C)C)NC(=O)C C35057277
CC1(CC(=C(C(=O)C1)/C=N/[C@H]2[C@@H](Nc3ncnn3[C@@H]2c4ccc(cc4)OC)c5ccc(cc5)OC)[O-])C C35337507
Cc1cccn2c1nc(c2C)C(=O)C3=C(C(=O)N([C@@H]3c4cccc(c4)[N+](=O)[O-])CCN5CCOCC5)[O-] C35484431
Cc1cccn2c1nc(c2C)C(=O)C3=C(C(=O)N([C@H]3c4ccc(c(c4)OC)O)CCN5CCOCC5)[O-] C35484444
Cc1cccn2c1nc(c2C)C(=O)C3=C(C(=O)N([C@@H]3c4ccc(c(c4)OC)O)CCN5CCOCC5)[O-] C35484445
Cc1c(sc(n1)C)C(=O)C2=C(C(=O)N([C@H]2c3ccncc3)c4nc(c(s4)C(=O)OCC=C)C)[O-] C35565878
CCN(CC)S(=O)(=O)c1cccc(c1)c2nnc(n2N)SCC(=O)N3CCC(CC3)C(=O)[O-] C03291075
c1cc(ccc1[C@H]2C(=C(C(=O)N2CCCN3CCOCC3)[O-])C(=O)c4ccc5c(c4)OCO5)[N+](=O)[O-] C15934002
c1cc(ccc1[C@H]2C(=C(C(=O)N2CCCN3CCOCC3)[O-])C(=O)c4ccc5c(c4)OCCO5)[N+](=O)[O-] C20229797
Cc1c(n2ccccc2n1)C(=O)C3=C(C(=O)N([C@@H]3c4cccc(c4)[N+](=O)[O-])c5nc(c(s5)C(=O)C)C)[O-] C33813926
CC(C)S(=O)(=O)[C@H]([C@@H](c1ccccc1)/N=C(\[O-])/S(=O)(=O)C(C)C)C(=O)S(=O)(=O)C(C)C C39495195
CS(=O)(=O)[N-]c1ccccc1C2=NN([C@H](C2)c3ccc4c(c3)nccn4)S(=O)(=O)c5ccccc5 C39563640
Cc1cccc(c1)n2c(nnc2SCC3=CC(=O)N=C4C3=C([C@H](S4)C(=O)[O-])C)N5CCOCC5 C39692921
CCOC(=O)c1c(nc(s1)N2[C@H](C(=C(C2=O)[O-])C(=O)c3c(nc4n3cccc4C)C)c5cccnc5)C C40003262
CCOc1ccc(cc1OC)[C@H]2C(=C(C(=O)N2c3nccs3)[O-])C(=O)c4c(nc5n4cccc5C)C C40003286
c1cc(ccc1/C(=N/c2nnc(s2)/N=C/c3ccc(s3)[N+](=O)[O-])/[O-])S(=O)(=O)N4CCCCC4 C01883242
Cc1cc(nc(n1)[N-]S(=O)(=O)c2ccc(cc2)N/C=C\3/C(=NN(C3=O)c4ccc(cc4)Cl)C)C C03876885
COc1cc(c(cc1OC)[N+](=O)[O-])/C=N/c2ccc(cc2)S(=O)(=O)[N-]c3cc(nc(n3)OC)OC C59461162
Cc1cc(c(n1c2cccc(c2)[N+](=O)[O-])C)/C=C\3/C(=NC(=S)N(C3=O)c4ccc(cc4OC)OC)[O-] C59595436
CCn1c(c(c(n1)C)C[N-]/C(=N/C(=O)c2ccc(cc2)NC(=O)C)/Nc3cc(ccc3OC)Cl)C C32971934
COc1ccccc1OCCCn2cc(c3c2cccc3)/C=C/4\C(=O)N=C(N(C4=O)Cc5ccco5)[O-] C09011720
CCOc1cc(ccc1O)[C@@H]2c3c(n(c(=O)s3)CC(=O)Nc4ccccc4)S[C@@H]5[C@@H]2C(=NC5=O)[O-] C39884103
c1ccc(c(c1)C(=O)N2CCOCC2)NC(=O)C(=O)N/N=C/c3ccc(c(c3)Cl)[N+](=O)[O-] C04210370
c1ccc(cc1)C(=O)O[C@H]2[C@H](O[C@@H]([C@@H]2OC(=O)c3ccccc3)n4ccc(=O)[nH]c4=O)CO C04543965
CC(=O)OC[C@H]1[C@H]([C@@H]([C@@H](O1)n2c3c(c(nc(n3)N)Cl)nc2Cl)OC(=O)C)OC(=O)C C05004670
CN(CCO)c1c2c(c(nc(n2)N3CCOCC3)N(C)CCO)nc(n1)N4CCOCC4 C05543806
```
