## Supplementary material for "Using Single Protein/Ligand Binding Models to Predict Active Ligands for Unseen Proteins": Code and dataset: CHEMBL3706 (part 2 of 3)

```
Cn1c(c(c(=O)n(c1=O)C)C(=O)COC(=O)c2cccc(c2)N3C(=O)c4ccccc4C3=O)N C03587477
Cn1c2c(c(=O)n(c1=O)C)n(cn2)CC(=O)Nc3ccccc3C(=O)Nc4ccc5c(c4)OCO5 C09120013
CCOC(=O)c1c(oc2c1c(nc(n2)Cn3c4c(nc3Cl)n(c(=O)n(c4=O)C)C)N)C C09130799
COC(=O)NC(=O)c1c2c(sc1NC(=O)c3ccc(cc3)[N+](=O)[O-])CN(CC2)C(=O)OC C09325446
Cn1c2c(c(=O)n(c1=O)C)n(cn2)CC(=O)N/N=C/c3cc(c(c(c3)Br)O)OC C01475037
CCOc1ccccc1n2c(nnn2)SCC(=O)c3c(n(c(=O)n(c3=O)C)CC(C)C)N C09507322
Cc1c(cccc1[N+](=O)[O-])C(=O)NCc2nnc(o2)SCC(=O)Nc3ccc(cc3)C(=O)C C09518647
Cc1c(n(c(c1C#N)NC(=O)CSc2nnnn2c3ccc(cc3)O)C[C@@H]4CCCO4)C C09912426
Cc1c(cccc1[N+](=O)[O-])C(=O)NCc2nnc(o2)SCC(=O)NCc3ccc(cc3)F C10385581
CCOC(=O)C1=C(NC(=O)NC1)COC(=O)Cc2c(nc3nc(nn3c2C)C(F)(F)F)C C10575746
COc1cc(c(cc1OC(F)F)[N+](=O)[O-])C(=O)NCCCN2C(=O)C3(CCCC3)NC2=O C11065433
Cc1c(c(nc2c1c(nn2C)C)C)CCC(=O)NNC(=O)c3csc(n3)N4CCOCC4 C11605912
Cc1ccc(o1)c2nnn(n2)CC(=O)N(CCO)[C@H](c3ccc(cc3)F)C(=O)NC(C)(C)C C12477287
Cn1cnnc1SCc2ccc(cc2)C(=O)NNS(=O)(=O)c3ccc(cc3)[N+](=O)[O-] C12483306
c1ccc(c(c1)c2nnn(n2)CC(=O)Nc3ccc4c(c3)OCCO4)NC(=O)c5cnccn5 C12638620
C[C@@]1(C(=O)N(C(=O)N1)CC(=O)Nc2cc(ccc2n3cncn3)Cl)c4ccc(cc4)C#N C13039325
Cc1c(c(n2c(n1)ncn2)C)CCC(=O)Nc3ccc(cc3)S(=O)(=O)Nc4nccs4 C09224158
COc1ccc(cc1S(=O)(=O)N2CCCC2)C(=O)NNC(=O)c3ccc(cc3)n4cnnn4 C13138253
Cc1c(c(n[nH]1)C)S(=O)(=O)NCCOc2ccc3nnc(n3n2)c4ccc(c(c4)OC)OC C13951836
CCOc1cc(ccc1C(=O)NN2[C@@H](S[C@@H](C2=O)C)c3ccccc3[N+](=O)[O-])NC(=O)C C15225144
Cn1c(=O)c(c(n(c1=O)Cc2ccccc2)N)C(=O)COC(=O)c3ccc(cc3)n4cnnn4 C15279717
CCOC(=O)c1cc(cc(c1)[N+](=O)[O-])C(=O)NNC(=O)c2c(nc(s2)N3CCOCC3)C C15379268
c1cc(ccc1NC(=O)c2ccc(c(c2)[N+](=O)[O-])n3cncn3)S(=O)(=O)NCC(F)(F)F C15831582
C=CCn1c(nnc1SCC(=O)NC(=O)Nc2ccc3c(c2)OCCO3)c4ccncc4 C03424473
Cn1c2c(c(=O)n(c1=O)C)ncn2CC(=O)N/N=C/c3cc(c(c(c3)Br)O)OC C16363761
c1ccc(cc1)C(=O)OC[C@@H]2[C@H]([C@@H]([C@H](O2)n3ccc(=O)[nH]c3=O)O)OC(=O)c4ccccc4 C00949294
c1cc(cc(c1)F)n2c(nnc2SCC(=O)NC(=O)NCc3ccco3)N4CCOCC4 C17947271
CC[C@]1(C(=O)N(C(=O)N1)NC(=O)CSc2nnnn2c3ccc(cc3)OC(F)(F)F)C C19355306
c1cc2c(cc1C(=O)OCC(=O)NC(=O)Nc3ccc4c(c3)OCCO4)nc5n(c2=O)CCC5 C03419750
Cn1cc(c(n1)OC)C(=O)Nc2nnc(s2)SCC(=O)Nc3ccc(cc3)C(=O)OC C21011203
Cn1c(nnc1SCC(=O)NNC(=O)c2cccc(c2)[N+](=O)[O-])[C@@H]3COc4ccccc4O3 C21179840
C[C@@]1(C(=O)N(C(=O)N1)CC(=O)NCc2cnn(c2)c3ccccc3)c4ccc(cc4)[N+](=O)[O-] C21626681
Cn1c(=O)c(c(n(c1=O)Cc2ccccc2)N)C(=O)CSc3nnnn3Cc4ccccc4 C21739532
CC(=O)OC[C@@H]1[C@H]([C@H]([C@@H](O1)n2c3c(c(ncn3)N)nc2C(F)(F)F)OC(=O)C)OC(=O)C C22009450
C=CCn1c(=O)c2ccccc2n3c1nnc3SCC(=O)NCCNC(=O)c4ccco4 C23041683
c1ccc(c(c1)[N+](=O)[O-])S(=O)(=O)N2CCN(CC2)c3c(c(c(c(n3)N)C#N)CC#N)C#N C25500142
c1ccc2c(c1)[C@@H](CCO2)NC(=O)COC(=O)CNC(=O)c3ccc(c(c3)[N+](=O)[O-])Cl C27097797
C[C@@H](C(=O)NC(=O)NC1CCCCC1)OC(=O)CCn2cnc3c2c(=O)n(c(=O)n3C)C C30405491
CCn1c(=O)c2ccccc2n(c1=O)CC(=O)Nc3nc(cs3)c4cc([nH]c4)C(=O)OC C30987314
CCn1c(=O)c(c(n(c1=O)Cc2ccccc2)N)C(=O)CSc3nnnn3c4ccccc4 C13117351
Cc1c(sc(n1)N2CCOCC2)C(=O)NNC(=O)c3ccn(n3)c4cccc(c4)[N+](=O)[O-] C32679496
CCCCNC(=O)[C@H]1CCCN(C1)C(=O)c2nnc(s2)C(=O)Nc3ccc4c(c3)OCO4 C33263653
Cn1c(nnc1Sc2ccc(cc2S(=O)(=O)N3CCOCC3)[N+](=O)[O-])CCC(=O)N C45351818
C[C@H](c1ccc2c(c1)OCCO2)NC(=O)CSc3nnnn3c4cccc(c4)NC(=O)C C46580047
CCOC(=O)C1=C(C(=N[C@@H]1C)C(=O)CSc2nnc(n2N)[C@@H]3COc4ccccc4O3)C C39943357
COc1cc(cc(c1)OC)C2=NO[C@H](N2)CCCn3c(=O)c4cc5c(cc4[nH]c3=O)OCO5 C64438427
COc1ccc(cc1OC)c2cc(c3ccccc3n2)c4nnc(o4)CSc5nnc(s5)N C02637225
Cc1ccc(c(c1)C)NC(=O)NC(=O)COC(=O)c2c3ccccc3c(=O)n(n2)c4ccccc4 C08668035
C[C@@]1(C(=O)N(C(=O)N1)CC(=O)Nc2c(cccc2Cl)C(F)(F)F)c3ccc(cc3)[N+](=O)[O-] C08777783
Cc1ccc(cc1)Cn2c(=O)c3ccccc3n4c2nnc4SCC(=O)NC(=O)NC(C)(C)C C09666518
c1cc(sc1)c2cc(n(n2)c3[nH]c(=O)c4c(n3)CCC4)NC(=O)/C=C\c5ccc6c(c5)OCO6 C11855779
CCc1cc(=O)[nH]c(n1)n2c(cc(n2)c3ccco3)NC(=O)COc4ccc(cc4Cl)Cl C12006820
Cc1c(nc([nH]c1=O)n2c(cc(n2)c3ccco3)NC(=O)C4c5ccccc5Oc6c4cccc6)C C12008402
c1ccc(cc1)c2c(cc(=O)[nH]n2)NN3C4=C([C@@H](CC3=O)c5ccc6c(c5)OCO6)C(=O)CCC4 C12376898
CCCCc1ccc(cc1)n2c(cn3c2nc4c3c(=O)n(c(=O)n4C)CC(=O)N)c5ccccc5 C09713398
CCc1c(c(c2nc3ccccc3n2c1N/N=C/c4cc5cc6c(cc5[nH]c4=O)OCCO6)C#N)C C09292619
Cc1ccc(cc1)N2C(=O)/C(=C\Nc3cccc(n3)N/C=C/4\C(=NN(C4=O)c5ccc(cc5)C)C)/C(=N2)C C15134063
c1ccc(cc1)NS(=O)(=O)c2ccc(cc2)NS(=O)(=O)c3ccc(c(c3)[N+](=O)[O-])Cl C16097055
c1cc(ccc1NC(=O)c2ccc(c(c2)[N+](=O)[O-])NCCN3C(=O)[C@H]4[C@H]5C[C@@H]([C@H]4C3=O)C=C5)Cl C16361458
c1ccc2c(c1)c3ccc(cc3o2)NC(=S)NC(=O)c4cc(ccc4N5CCOCC5)[N+](=O)[O-] C16448258
Cc1ccc(c(c1)N2C(=O)c3ccc(cc3C2=O)C(=O)OCC(=O)NC(=O)NCC(F)(F)F)C C16828877
C[C@@]1(C(=O)N(C(=O)N1)CC(=O)N[C@@H](c2ccc(cc2)F)c3cccs3)c4ccc(cc4)[N+](=O)[O-] C18416360
C=CCn1c(=O)c2ccccc2nc1N/N=C/3\c4ccccc4N(C3=O)CC(=O)Nc5ccccc5 C15776873
C[C@]1(C(=O)N(C(=O)N1)CC(=O)NCc2ccc(o2)c3ccc(cc3)Cl)c4ccc5c(c4)OCO5 C21383336
Cc1cc(c(n1NC(=O)c2c3ccccc3c(=O)n(n2)C)C)c4csc(n4)Nc5ccccn5 C22421017
C[C@@H](C(=O)N1CC(=O)Nc2c1cccc2)Sc3[nH]c(=O)c4cnn(c4n3)c5cccc(c5)Cl C25256154
Cc1ccc2c(c1)C3=C([C@@H](n4c(nnn4)N3)c5ccc(cc5)OC)[C@H](O2)c6ccc(cc6)NC(=O)C C28056157
Cc1ccc2c(c1)C3=C([C@@H](n4c(nnn4)N3)c5ccc(cc5)OC)[C@@H](O2)c6ccc(cc6)NC(=O)C C28056159
Cc1ccc2c(c1)C3=C([C@@H](O2)c4ccc(cc4)NC(=O)C)[C@@H](n5c(nnn5)N3)c6cccc(c6)OC C28056941
c1ccc(c(c1)C(=O)Nc2nnc(s2)SCC(=O)Nc3ccc(c(c3)[N+](=O)[O-])F)Cl C08968841
Cc1cc(cc(c1)NS(=O)(=O)c2cc(ccc2OC)c3c(nn4c3NC(=O)CCC4=O)C)C C33123213
Cc1ccc(cc1Cl)NC(=O)N2CCC(CC2)c3nnc(s3)C(=O)Nc4ccc5c(c4)OCO5 C33273128
CCc1c(c2n(n1)C(=O)CCC(=O)N2)c3ccc(c(c3)S(=O)(=O)Nc4ccccc4OCC)C C33276682
CCc1c(c2n(n1)C(=O)CCC(=O)N2)c3ccc(c(c3)S(=O)(=O)Nc4cccc(c4)C)OC C33276766
Cc1cc2nc(cc(=O)n2o1)CSc3nnc(s3)NC(=O)Nc4cccc(c4)C(F)(F)F C35429600
C[C@@H](C(=O)N1[C@@H](CC(=N1)c2ccc(cc2)Cl)c3ccco3)Sc4nnc(n4N)c5ccco5 C36817678
c1cc(cc(c1)F)c2c3c(n(nc3nc(n2)N4CCN(CC4)C(=O)[C@H]5CCCO5)c6cccc(c6)F)N C37361187
Cc1c(c(=O)n(n1C)c2ccccc2)N/N=C\3/C=N/C(=N/C(=S)NC(=O)c4ccccc4)/S3 C03193172
c1ccc(cc1)OS(=O)(=O)n2c3c(c4c(c2=O)cc(cn4)c5ccccc5O)N[C@H](CC3=O)F C39450845
Cc1cc(c2c(c1)occ2CC(=O)N/N=C/3\CCCc4c3c(c(o4)C(=O)Nc5cc(on5)C)C)C C40827017
Cc1ccccc1[C@@H]2[C@H]3[C@@H](C(=O)N(C3=O)c4cccc(c4)[N+](=O)[O-])[C@@]([NH2+]2)(c5ccccc5)C(=O)[O-] C43218777
c1ccc(cc1)NC(=O)[C@@H]2[C@@H]3[C@H]([C@H]4[NH+]2C=Cc5c4cccc5)C(=O)N(C3=O)c6ccc(cc6)[N+](=O)[O-] C43726262
CCCCn1c(=O)c2ccccc2nc1SCC(=O)NC(=O)Nc3ccc4c(c3)OCCCO4 C45451431
Cc1ccccc1n2c(nnc2S[C@@H](C)C(=O)NC(=O)Nc3ccc(cc3)C#N)c4cccnc4 C45569968
CCCCCn1c(=O)c2ccccc2c(n1)C(=O)NNC(=O)c3cc4c(s3)nc5n4ccs5 C45574353
Cc1c(sc(n1)c2cccs2)c3ccc(=O)n(n3)CCNC(=O)Nc4ccc5c(c4)OCO5 C49469219
COc1ccc(cc1OC)[C@@H]2c3ccc(cc3Oc4c2c5nc(nn5cn4)c6ccccc6O)O C09281372
COc1ccc(cc1OC)[C@H]2c3ccc(cc3Oc4c2c5nc(nn5cn4)c6ccccc6O)O C09584248
CCCCn1cc(cn1)NC(=O)c2cc3n(n2)[C@@H](C[C@@H](N3)c4ccc5c(c4)OCO5)C(F)(F)F C02881935
CCCCn1cc(cn1)NC(=O)c2cc3n(n2)[C@H](C[C@H](N3)c4ccc5c(c4)OCO5)C(F)(F)F C02881932
c1ccc(c(c1)NC(=O)CSc2nnc(s2)NC(=O)c3ccc(c(c3)[N+](=O)[O-])Cl)F C09369142
c1cc2c(cc1[C@H]3C[C@@H](n4c(cc(n4)C(=O)Nc5ccc6c(c5)OCO6)N3)C(F)(F)F)OCO2 C00793196
CC1=C([C@@]2(c3ccccc3N(C2=O)CC(=O)OC(C)(C)C)C(=C(O1)N)C#N)C(=O)OC(C)(C)C C59293471
Cc1ccc(cc1Cl)NC(=O)c2ccc(c(c2)[N+](=O)[O-])NCCN3C(=O)[C@@H]4CC=CC[C@H]4C3=O C16319478
c1ccc(c(c1)C(F)(F)F)NC(=O)CSc2nc(nc3n2[nH]c(=O)c3)c4ccc5c(c4)OCO5 C20987165
COc1ccccc1N2CCN(CC2)c3ncc(c(n3)N)S(=O)(=O)c4ccc(c(c4)Cl)OC C67336099
Cc1nc(c2c(n1)N(C(=O)CC2)Cc3ccc(nc3)c4ccccc4c5[n-]nnn5)C(F)(F)F C03781108
CC[C@@H](C(=O)[O-])Sc1c2c(nc(n1)c3cccc(c3)[N+](=O)[O-])n(c(=O)n(c2=O)C)C C08902846
C[C@@H](C(=O)[O-])n1c(=O)c2ccccc2nc1SCC(=O)O[C@@H]3CCS(=O)(=O)C3 C13021221
CC[C@H](C)N([C@H]1CCS(=O)(=O)C1)C(=O)Cn2cnc3c(c2=O)c(c(o3)C)C(=O)[O-] C13056940
Cc1c(cco1)c2nnc(n2/N=C/c3ccc(cc3)N(C)CCC#N)SCC(=O)[O-] C13077994
Cc1cc(c(n1CCOC)C)C(=O)CSc2nc3nc(c(c(n3n2)C)CC(=O)[O-])C C13221883
C[C@H](C(=O)N(C)[C@H]1CCS(=O)(=O)C1)Sc2nnc(n2CCC(=O)[O-])c3ccc(cc3)F C13233231
CCN([C@@H]1CCS(=O)(=O)C1)C(=O)CSc2nnc(n2CCC(=O)[O-])c3ccc(cc3)F C13233238
Cc1c(c(n2c(n1)nc(n2)S[C@H](C)C(=O)N(C)[C@H]3CCS(=O)(=O)C3)C)CCC(=O)[O-] C13234602
CC(C)n1c(nnn1)Sc2ccc(cc2S(=O)(=O)N3CCC(CC3)C(=O)[O-])[N+](=O)[O-] C13274875
c1ccc(c(c1)C(=O)N2CCN(CC2)S(=O)(=O)c3cc(cs3)C(=O)[O-])[N+](=O)[O-] C13399559
c1cc(oc1)C(=O)C2=C(C(=O)N([C@@H]2c3ccc(cc3)[N+](=O)[O-])CCN4CCOCC4)[O-] C12377886
C/C(=C(/C(=O)C)\Sc1c2c(nc(n1)c3cccc(c3)[N+](=O)[O-])n(c(=O)n(c2=O)C)C)/[O-] C08824449
CC(=O)O[C@@H]1CO[C@@H]([C@H]([C@H]1OC(=O)C)OC(=O)C)OC(=[N-])C(Cl)(Cl)Cl C22067138
CC(C)c1nc([n-]n1)Sc2ccc(cc2[N+](=O)[O-])S(=O)(=O)N3CCN(CC3)C C22420417
C=CCn1c(=O)c2cc3c(cc2nc1N4CCN(CC4)C(=O)CCC(=O)[O-])OCCO3 C28556035
Cc1ccnc(c1)[N-]S(=O)(=O)c2ccc3c(c2)c(=O)n(c(=O)n3C)CCC(=O)N4CCCC4 C33281478
CCOc1ccc(cc1OCC)[C@@H]2C(=C(C(=O)N2c3nnc(s3)C)[O-])C(=O)c4ccco4 C33526168
CCN(CC)C(=O)Cn1c2c(c(c(s2)C(=O)[O-])C)c(=O)n(c1=O)CC(=O)N3CCCC3 C34779237
Cc1c(sc(n1)C)C(=O)C2=C(C(=O)N([C@H]2c3ccccc3[N+](=O)[O-])c4nccs4)[O-] C35565976
Cc1c(sc(n1)C)C(=O)C2=C(C(=O)N([C@H]2c3cccc(c3)[N+](=O)[O-])c4nnc(s4)C)[O-] C35566132
Cc1c(sc(n1)C)C(=O)C2=C(C(=O)N([C@H]2c3ccc(cc3)[N+](=O)[O-])CCCOC)[O-] C35566804
Cc1c(sc(n1)C)C(=O)C2=C(C(=O)N([C@@H]2c3ccccc3[N+](=O)[O-])CCCOC)[O-] C35566944
Cc1ccc(o1)C(=O)C2=C(C(=O)N([C@@H]2c3ccco3)c4nc(c(s4)C(=O)OC)C)[O-] C08779353
CC1=C2C(=NC(=NC2=O)CSc3nnnn3c4ccccc4OC)S[C@H]1C(=O)[O-] C39646779
Cc1cccc(c1C)n2c(nnn2)SCC3=NC(=O)C4=C([C@H](SC4=N3)C(=O)[O-])C C39647064
C[C@H]1C(=C2C(=NC(=NC2=O)CSc3nnc(n3CCOC)Cc4ccccc4)O1)C(=O)[O-] C39690121
CC1=C2C(=NC(=NC2=O)CSc3nnc(o3)c4ccc5c(c4)OCO5)S[C@H]1C(=O)[O-] C39691378
CC1=C2C(=NC(=NC2=O)CSc3nnc(n3C)[C@H]4COc5ccccc5O4)S[C@@H]1C(=O)[O-] C39691862
C[C@@H]1C(=C2C(=NC(=NC2=O)CSc3nnnn3c4ccc(cc4)C(C)C)O1)C(=O)[O-] C39692700
Cc1c2c(ncn(c2=O)CC(=O)N([C@H]3CCS(=O)(=O)C3)C4CC4)sc1C(=O)[O-] C13418349
c1cc(c(cc1C(=O)[O-])[N+](=O)[O-])OCC(=O)N([C@H]2CCS(=O)(=O)C2)C3CCCC3 C13054608
CN1[C@H]2[C@@H](N=C1SCc3[n-]nnn3)N(C(=O)N(C2=O)Cc4ccccc4Cl)C C39964568
COC(=O)[C@@H]1C(=O)[C@H]([C@@]23[C@@]1(CCCC2)[C@H](C(=C3C(=O)OC)[O-])C(=O)OC)C(=O)OC C43199365
CCOC(=O)[C@@H]1[C@H]([N-]C(=NC1=O)N2CCN(CC2)C(=O)OCC)c3ccc(cc3)[N+](=O)[O-] C20801134
c1ccc(c(c1)c2ccc(o2)/C=C/3\C(=O)N=C(S3)/C(=C(/N4CCOCC4)\[O-])/C#N)[N+](=O)[O-] C35518232
CCOC(=O)c1ccn(n1)c2ccc(cc2)[N-]S(=O)(=O)c3ccc4c(c3)oc(=O)n4C C58017104
CS(=O)(=O)N(CCC#N)Cc1ccc(o1)/C=C/2\C(=NC(=O)N(C2=O)Cc3ccccc3)[O-] C59182348
Cc1cc(ccc1OCCOC)S(=O)(=O)[N-]c2cc(ccc2F)n3c(nnn3)C C60376692
CS[C@@H]1C(=C(C(=O)N1C[C@@H]2CCCO2)CC(=O)[O-])C(=O)c3ccc(cc3)[N+](=O)[O-] C62716427
CS[C@@H]1C(=C(C(=O)N1C[C@H]2CCCO2)CC(=O)[O-])C(=O)c3ccc(cc3)[N+](=O)[O-] C62716429
c1cc(ccc1[N-]S(=O)(=O)C2=CN=C(C2)c3nnc(o3)C(=O)N4CCCC4)Cl C65035133
Cc1ccc(cc1Cl)[N-]S(=O)(=O)C2=CN=C(C2)c3nnc(o3)C(=O)N4CCCC4 C65035217
Cc1cc(c(c(c1)C)[N-]S(=O)(=O)C2=CN=C(C2)c3nnc(o3)C(=O)N4CCCC4)C C65035241
c1cc(c(cc1Cl)F)[N-]S(=O)(=O)C2=CN=C(C2)c3nnc(o3)C(=O)N4CCCC4 C65035285
c1cc2c(cc1[N-]S(=O)(=O)c3cc(cs3)c4nc(on4)C(=O)N5CCCC5)OCCO2 C65097440
Cc1c(sc(n1)c2cc(cn2C)S(=O)(=O)[N-]c3ccc(cc3)C#N)C(=O)N4CCOCC4 C65137580
Cc1c(cc(o1)[C@H]2C(=CN=N2)C(=O)N(C)C)S(=O)(=O)[N-]c3ccc(c(c3)Cl)OC C65259282
CC(=O)OC[C@H]1[C@H]([C@@H]([C@@H](O1)n2cnc3c2nc(nc3Cl)[O-])OC(=O)C)OC(=O)C C33827043
CC(=O)OC[C@H]1[C@@H]([C@@H]([C@@H](O1)n2cnc3c2nc(nc3[O-])Cl)OC(=O)C)OC(=O)C C65739298
CCOc1cc(ccc1O[C@@H](C)C(=O)[O-])/C=C/2\C(=O)NC(=O)N(C2=O)c3ccc(cc3)Cl C02905632
CCOc1cccc(c1)N2C(=O)/C(=C\c3ccc(c(c3)OCC)O[C@@H](C)C(=O)[O-])/C(=O)NC2=O C09259629
CCOc1cccc(c1)N2C(=O)/C(=C\c3ccc(c(c3)OCC)O[C@H](C)C(=O)[O-])/C(=O)NC2=O C09259632
CN(C)c1ccc(cc1)[C@@H]2CC(=NN2C(=O)CCC(=O)[O-])c3cccc(c3)NS(=O)(=O)C C09382215
CCCCn1c2c(c(=O)[nH]c1=O)n(c(n2)Cn3c(=O)c4ccccc4c(n3)C(=O)[O-])CCC C09466404
c1ccc2c(c1)c(=O)n(c(n2)SCC(=O)NC[C@H]3COc4ccccc4O3)CCC(=O)[O-] C13035511
Cn1c(nnc1SCC(=O)Nc2cc(ccc2Cl)C(=O)[O-])C[C@@H]3CCS(=O)(=O)C3 C13035994
c1cc2c(cc1C(=O)[O-])nc(n(c2=O)CCO)SCc3cc(cc4c3OCOC4)[N+](=O)[O-] C13045581
CN(c1ccc(cc1)[N+](=O)[O-])C(=O)CSc2nc3cc(ccc3c(=O)n2CCO)C(=O)[O-] C13047117
COc1ccc(cc1OC)[C@H](CC(=O)[O-])NC(=O)c2ccc(c(c2)[N+](=O)[O-])Br C13184239
Cn1c(=O)c2ccc(cc2nc1SCC(=O)Nc3cccc(c3)S(=O)(=O)N(C)C)C(=O)[O-] C13199331
Cc1c(c(n2c(n1)nc(n2)SCC(=O)Nc3cc(ccc3n4cncn4)Cl)C)CCC(=O)[O-] C13210366
Cc1ccc(cc1)c2nnc(n2CCC(=O)[O-])S[C@@H](C)C(=O)N[C@@H]3CCS(=O)(=O)C3 C13232337
Cc1ccc(cc1)c2nnc(n2CCC(=O)[O-])S[C@@H](C)C(=O)N[C@H]3CCS(=O)(=O)C3 C13232340
C[C@H](C(=O)N[C@H]1CCS(=O)(=O)C1)Sc2nnc(n2CCC(=O)[O-])c3ccc(cc3)F C13233218
c1cc(c(cc1C(=O)[O-])NC(=O)CSc2nnc(o2)Cn3nc(nn3)c4ccsc4)Cl C13238573
c1cc(c(cc1NC(=O)c2cc(cc(c2)[N+](=O)[O-])C(=O)[O-])S(=O)(=O)N3CCOCC3)Cl C13253561
C=CCn1c(nnc1SCC(=O)Nc2cc(ccc2C(=O)[O-])F)[C@@H]3CCS(=O)(=O)C3 C13273471
Cn1c(nnc1SCC(=O)NCc2ccc(c(c2)C(=O)[O-])OC)[C@H]3COc4ccccc4O3 C13346972
C[C@H](C(=O)[O-])n1c(=O)c2ccccc2nc1SCC(=O)N[C@@H](c3ccccc3)c4nccn4C C13405209
Cc1c2c(ncn(c2=O)CC(=O)Nc3ccc(c(c3)S(=O)(=O)N(C)C)Cl)sc1C(=O)[O-] C13417585
COCCOc1cc(c(cc1OC)C(=O)[O-])NC(=O)c2ccc(c(c2)N3CCCC3=O)Cl C13453379
CC(=O)N[C@@H]1[C@H]([C@H]2[C@@H](CO[C@H](O2)c3ccccc3)O[C@H]1OCc4ccccc4)OCC(=O)[O-] C13940470
COc1cc(cc(c1OCC(=O)OC)Br)/C=C/c2[nH]c(=O)c(c(n2)[O-])[N+](=O)[O-] C12344304
COCCCn1c(cc(nc1=O)[O-])NC(=O)CSc2nc3cc(ccc3s2)[N+](=O)[O-] C01921175
COCCN1[C@H](C(=C(C1=O)[O-])C(=O)c2cc3cccc(c3o2)OC)c4ccc(c(c4)OC)O C33522812
C[C@H](C(=O)[O-])O[C@H]1[C@@H]([C@@H](O[C@@H]2[C@@H]1OC(OC2)(C)C)Oc3cccc4c3cccc4)NC(=O)C C35056978
Cc1ccc(cc1C)O[C@@H]2[C@@H]([C@@H]([C@@H]3[C@@H](O2)CO[C@@H](O3)c4ccco4)OCC(=O)[O-])NC(=O)C C35057936
Cc1ccc(cc1C)O[C@H]2[C@@H]([C@@H]([C@@H]3[C@@H](O2)CO[C@@H](O3)c4ccco4)OCC(=O)[O-])NC(=O)C C35057938
Cc1ccc(cc1C)O[C@H]2[C@H]([C@@H]([C@@H]3[C@@H](O2)CO[C@@H](O3)c4ccco4)OCC(=O)[O-])NC(=O)C C35057943
CCc1cccc(c1)O[C@@H]2[C@H]([C@@H]([C@@H]3[C@@H](O2)CO[C@@H](O3)c4ccco4)OCC(=O)[O-])NC(=O)C C35057962
Cc1cccc(c1)NC(=O)CCN2C(=O)/C(=C/c3ccc(c(c3)OC)OCC(=O)[O-])/SC2=O C35147074
CCc1c(c(n(n1)c2ccc(cc2)[N+](=O)[O-])[O-])/C=C\3/C(=O)N(C(=O)N3)Cc4cccc(c4)C#N C35829535
C/C=C/[C@H](C(=O)NCS(=O)(=O)c1ccc(cc1)C)N(C)C(=O)c2cc(ccc2[O-])[N+](=O)[O-] C36530253
C=CCn1c(nnc1[S-])CC2=N[C@H](SC2)NC(=O)CCN3C(=O)[C@@H]4CCCC[C@@H]4C3=O C38798736
CC1=C(C(=N[C@H]1C(=O)CSc2nc3cc(ccc3c(=O)n2C[C@@H](C)O)C(=O)[O-])C)C(=O)C C13051575
CN1[C@@H](N=N[C@@H]1SCc2[nH]c(=O)c3ccc(cc3n2)C(=O)[O-])[C@@H]4COc5ccccc5O4 C39722578
CN1[C@H](N=N[C@@H]1SCc2[nH]c(=O)c3ccc(cc3n2)C(=O)[O-])[C@@H]4COc5ccccc5O4 C39722579
CC1=C2C(=NC(=NC2=O)CSc3nc4ccccc4c(=O)n3CCCO)S[C@H]1C(=O)[O-] C39724270
CC(=C1C(=O)N(C(=O)S1)CC(=O)Nc2ccc(cc2)S(=O)(=O)[N-]c3nccs3)C C39794371
COc1ccc(c(c1OC)C(=O)[O-])/C=N\N=C\2/NC(=O)[C@H](S2)CC(=O)c3ccc(cc3)F C39843223
C[C@@H]1Cc2cc(ccc2O1)C(=O)C3=C(C(=O)N([C@H]3c4ccccc4[N+](=O)[O-])CCOCCO)[O-] C40095134
c1ccc(c(c1)[C@@H]2C(=C(C(=O)N2CCOCCO)[O-])C(=O)c3ccc4c(c3)OCCO4)[N+](=O)[O-] C40096410
CCn1c(c2ccc(cc2nc1=S)C(=O)NCCc3cc(c(cc3[N+](=O)[O-])OC)OC)[O-] C11082096
Cn1c(nnc1SCc2[nH]c(=O)c3ccc(cc3n2)C(=O)[O-])[C@@H]4COc5ccccc5O4 C13346984
CCN(CC)c1nc(cc(n1)F)N/C(=N/S(=O)(=O)c2ccccc2S(=O)(=O)N(C)C)/[O-] C59369803
c1ccc(cc1)n2c(nnn2)Sc3ccc(cc3[N+](=O)[O-])/C=C\4/C(=O)NC(=S)N=C4[O-] C59422469
COc1ccc(cc1OS(=O)(=O)c2ccccc2)/C=N/NC3=NC(=O)[C@H](S3)CC(=O)[O-] C18202433
COc1cc(c(cc1OCC(=O)OC)Br)/C=C/c2c(c(=O)[nH]c(n2)[O-])[N+](=O)[O-] C09235313
CCOC(=O)c1ccc(cc1)N2C(=O)C[C@H](C2=O)SCC(=O)Nc3ccc(cc3)C(=O)[O-] C39886122
C[C@@]12CC[C@H]([C@@]([C@H]1Cc3c(nc(s3)NCC=C)[C@H]2CC(=O)NCC#C)(C)CO)O C04222561
CC1=CC(C(=C(N1c2ccc(cc2)S(=O)(=O)N)N)C#N)(C(F)(F)F)C(F)(F)F C01240346
c1cc(ccc1NC(=S)Nc2ccc(c(c2)Cl)OC(F)F)S(=O)(=O)N C02852420
c1cc2c(cc1Cl)[nH]c(n2)SCC(=O)Nc3c(c4c(s3)CCC4)C(=O)N C06537460
CC(C)c1ccc(cc1)NC(=O)Cn2c(c(nn2)C(=O)Nc3ccc(cc3)F)N C06999158
c1cc(ccc1NCC(=O)N/N=C/c2ccc(cc2O)O)I C01051635
c1cc(sc1)c2c(nc([nH]2)SCC(=O)Nc3c(ccs3)C(=O)N)c4cccs4 C09099329
CCC(=O)NC(=S)Nc1ccc(cc1)NC(=S)NC(=O)c2cccc(c2)Br C01124957
C[C@@H](C(=O)NC(=S)Nc1ccccc1C(=O)N)Oc2ccc(cc2Cl)Cl C12497638
Cc1cc(c(n1c2cccc(c2)SC)C)C(=O)CSc3nc(cc(n3)N)N C12523071
c1cc(sc1)[C@@H](c2ccc(cc2)F)NC(=O)Nc3ccc(cc3)S(=O)(=O)N C13012590
c1cc(ccc1c2cc(n3c(n2)cc(n3)c4nc(c(o4)N)C(=O)N)C(F)(F)F)F C13644838
c1ccc(c(c1)NC(=S)NNC(=O)CNC(=O)c2ccc(cc2Cl)Cl)F C15846792
c1ccc(cc1)C2=C([C@@H](NC(=S)N2)c3cc(ccc3OCC#N)Br)C(=O)N C16382474
c1cc(ccc1/C=C(\C(=O)NN)/NC(=O)c2ccc(o2)Br)Br C01198518
c1cc(ccc1C(=O)NNC(=O)Nc2ccc(cc2C(F)(F)F)Br)O C19893358
c1ccc(c(c1)NC(=S)NNC(=O)CNC(=O)C23CC4CC(C2)CC(C4)C3)F C22698238
CC(C)NC(=O)Nc1ccc(cc1)NC(=O)c2ccc3c(c2)NC(=O)CCS3 C31022707
c1ccc(c(c1)CNC(=O)c2c(c(sn2)C(=O)NCc3cc(cc(c3)F)F)N)Cl C33171892
Cc1cc(c(c(c1)Br)NC(=O)CSc2nc([nH]n2)N)Br C03273875
C[C@@H]1CC(=O)[C@H]([C@@H]2[C@@H]1C[C@@H](C(=C2)C)O[C@@H]3[C@@H]([C@@H]([C@@H]([C@@H](O3)CO)O)O)O)C(C)C C35464839
CC(=O)OC[C@H]([C@]1(CC[C@H]2[C@@]1(C[C@@H]([C@@H]3[C@@H]2CC[C@@H]4[C@@]3(CC[C@@H](C4)O)C)O)C)O)O C36370967
Cc1ccc(cc1)C(=O)CSC2=NC(=C(C3([C@H]2C(=O)N)CCCCC3)C#N)N C19867028
Cc1cc(c(cc1C)C(=O)CSC2=NC(=C(C3([C@@H]2C(=O)N)CCCCC3)C#N)N)C C20388825
Cc1ccc(cc1NC(=O)CSC2=C(C3(CCCCC3)C(=C(N2)N)C#N)C#N)Cl C39335301
c1cc(cc(c1)Br)/C=C/C(=O)NCC(=O)Nc2ccc3c(c2)[nH]c(=O)[nH]3 C39559489
C[C@]12CC[C@](C1(C)C)(C[C@H]2O)C(=O)NCCCNC(=O)[C@@]34CC[C@@](C3(C)C)([C@H](C4)O)C C08533998
c1cc(ccc1N)Oc2ccc(cc2)NC(=S)N[C@@H]3CS(=O)(=O)C[C@@H]3Cl C40167591
c1c(cc(cc1Cl)Cl)Nc2c(c(ncn2)NCCCN3CCOCC3)N C40700947
c1cc(c(cc1Nc2c(c(ncn2)NCCCN3CCOCC3)N)Cl)Cl C40704059
C[C@H](COC)Nc1c(c(ncn1)Nc2ccc(cc2)I)N C40782419
CC(=O)OC[C@@H]([C@@]1(CC[C@H]2[C@@]1(C[C@@H]([C@@H]3[C@@H]2CC[C@H]4[C@@]3(CC[C@@H](C4)O)C)O)C)O)O C43757374
CNS(=O)(=O)c1ccc(c(c1)C(=O)Nc2cc(c(c(c2)Cl)N)Cl)Cl C45352878
c1cc(cc(c1)Cl)c2cc(no2)C(=O)Nc3cccc(c3)C(=O)NCC(=O)N C46711114
c1ccc(c(c1)C(=O)N)NC(=O)c2cc(c(cc2Cl)Cl)S(=O)(=O)NC3CC3 C47156499
c1ccc(cc1)[C@@H](C#N)/C(=N/NC(=S)N)/C(=O)Nc2cccc(c2)C(F)(F)F C48552347
c1cc(ccc1c2ccc(s2)/C=C/C(=O)[C@H](C#N)c3nc(nc(n3)N)N)Cl C49437710
c1ccc(c(c1)NC(=O)c2ccc(c(c2)[N+](=O)[O-])NN)I C51123019
c1cc(ccc1NC(=O)c2ccc(c(c2)NN)[N+](=O)[O-])I C54415759
c1ccc(cc1)[C@H](CC(=O)Nc2c(c3ccccc3s2)C(=O)N)NC(=O)C(F)(F)F C58866915
c1cc(ccc1CCNC(=O)Nc2ccc(cc2Br)F)S(=O)(=O)N C48452049
Cc1cc(cc(c1NC(=O)CSc2nc([nH]n2)N)Br)Br C33534397
c1cc(c(cc1/C=N/NC(=O)Cc2csc(n2)N)I)O C59645158
CC(C)(C)[C@@H]1CCc2c(cc(s2)C(=O)Nc3ccc(cc3)C(=O)NCC(=O)N)C1 C60291728
c1ccc(cc1)c2cccc(c2)/C=C/C(=O)Nc3cccc(c3)C(=O)NCC(=O)N C60462461
c1cc(cc(c1)O)[C@H]2[C@H]([C@@]([NH+]=C(N2)O)(C(F)(F)F)[O-])C(=O)c3ccc(cc3)Cl C09130177
CC1=C2C=C(C=C[C@@H]2N=C1C)[C@H]3NN[C@@H](N3c4ccc(cc4)Br)SCC(=O)N C63730095
Cc1ccc(c(=O)[nH]1)C(=O)NNC(=S)N[C@H](C)c2ccc(cc2Cl)Cl C66122290
c1cc(ccc1C[C@@H](CNC(=O)CNC(=O)c2ccc3c(c2)CCC3)C(=O)N)F C67156591
Cc1ccc(c(c1)NC(=S)NNC(=O)CNC(=O)c2ccc3c(c2)CCC3)C C67193255
C[C@@]12[C@H]([C@@H](c3cccc(c3O1)OC)NC(=S)N2)C(=O)Nc4ccccc4OC C04820816
C=CC[C@@]12C[C@@H](OC1=Nc3ccccc3NC2=O)COc4ccccc4C(=O)N C01609111
Cc1c(=O)n(c(nn1)SCC(=O)Nc2cc(c(cc2Cl)Cl)Cl)N C05994689
Cc1cccc(c1)C(=O)Nc2ccc(cc2)C(=O)NNC(=O)/C=C/c3ccco3 C06034641
c1cc(ccc1NC2=C(C(=O)N(C2=O)c3ccc(cc3)F)Cl)S(=O)(=O)N C00812720
CCc1nc2c3ccccc3oc2c(n1)NCCc4ccc(cc4)S(=O)(=O)N C05185749
Cc1c(c(nn1[C@H](C)C(=O)NNC(=O)NC2CCCCC2)C(F)(F)F)Cl C02781859
Cc1ccc(cc1C)N2C(=O)[C@@H](SC2=O)Nc3ccc(cc3)S(=O)(=O)N C02709842
c1ccc(cc1)c2ccccc2NS(=O)(=O)c3ccc4c(c3)c(=O)[nH]c(=O)[nH]4 C12147728
CCCCn1c(c(c(=O)[nH]c1=O)N(C)C(=O)c2cc(ccc2Cl)SC)N C14656501
C[C@@H]1CCC[C@H]([C@@H]1C)NC(=S)NNC(=O)CN2C(=O)[C@@H]3CCCC[C@@H]3C2=O C15531490
c1ccc(cc1)[C@@H]2Cc3cc(ccc3C(=O)O2)C(=O)Nc4cccc(c4)S(=O)(=O)N C15630061
Cc1c(cnn1c2ccc(cc2)F)C(=O)Nc3ccc(cc3)NC(=O)NCC=C C24437383
CN(c1ccccc1C(=O)Nc2ccc3c(c2)[nH]c(=O)[nH]3)C(=O)c4cccs4 C25710214
CCn1c(=O)c2ccccc2nc1NNC(=O)CC34C[C@H]5C[C@@H](C3)CC(C5)(C4)O C14328393
CC(C)NC(=O)c1cc(ccc1N2CCCC2)NC(=O)Nc3cccc(c3)C#N C35227803
COc1ccc(c2c1cccc2)S(=O)(=O)Nc3cccc(c3)S(=O)(=O)N C35685875
CC(C)NC(=O)c1cccc2c1N[C@H]([C@H]3[C@@H]2C=CC3)c4cc(ccc4O)[N+](=O)[O-] C14476025
c1ccc(cc1)S(=O)(=O)NN2[C@@H](Nc3ccccc3C2=O)c4cccc(c4)O C01441639
C[C@@H](C(=O)NC(=O)NC(C)C)Sc1[nH]c(=O)c2c3c(sc2n1)CCCC3 C09690465
c1cc(oc1)CNC(=O)Nc2ccc(cc2C(F)(F)F)NC(=O)c3ccoc3 C40120558
CCc1cc(=O)[nH]c(n1)c2cccc(c2)NC(=O)C(=O)NCc3c(ccs3)C C41948901
CCC(=O)Nc1ccc(cc1)[C@@H](C)NC(=O)Nc2ccccc2S(=O)(=O)C C43927476
Cc1cc(n(n1)c2ccccc2NC(=O)N[C@@H](C)c3cccc(c3)NC(=O)C)C C44208763
C#Cc1cccc(c1)NC(=O)CNC(=O)Nc2cccc(c2n3cccn3)Cl C47646001
COC(=O)c1ccc(cc1)[C@@H]2c3c(n[nH]c3OC(=C2C#N)N)c4ccc(cc4)F C00718577
c1ccc(c(c1)C(=O)NCCNC(=O)Nc2nnc(s2)c3ccsc3)F C52496909
Cc1cccc(c1C)NC(=O)C[C@H]2C(=O)N/C(=N/N=C/c3cccc(c3)O)/S2 C05101910
CN1CC(=O)Nc2c1ccc(c2)C(=O)Nc3ccc(c(c3)C(=O)NC4CC4)Cl C56084447
CCn1cc(cn1)NC(=O)N[C@H](C)c2ccc(cc2)NC(=O)c3ccc(cc3)F C57185478
C[C@@H](C(=O)Nc1cc([nH]n1)c2cc(cc(c2)Cl)Cl)NC(=O)c3ccoc3 C58180893
CC(C)NC(=O)Nc1cccc(c1)C(=O)Nc2c(ncn2C)c3ccc(cc3)F C60292313
Cc1cc(c(cc1Cl)C2=C3[C@@H](N(C(=O)[C@H]3N=N2)CCO)c4cccc(c4)O)O C05343380
COc1c2c(cc(c1F)F)C(=C(CN2C3CC3)C(=O)NCCc4c[nH+]c[nH]4)[O-] C53629338
c1ccc(cc1)CCn2c(=O)c(c([nH]c2=O)[O-])[C@@H]3[C@H]4C(=c5ccccc5=[NH+]4)CCN3 C64097924
c1ccc(cc1)NC(=O)c2cnc(nc2N)N3CCN(CC3)c4ccccc4F C65154637
CCC(=O)Nc1cc2c(cc1OC)[C@@H](CC(=O)N2)c3ccc4cccc(c4n3)O C65397497
c1cc(c(cc1n2c3c(c(n2)C(=O)NNC(=O)NC4CCCC4)CCC3)F)F C65919414
C[C@H](c1ccc(cc1)OC(C)C)NC(=O)c2ccc(cc2)n3c(c(cn3)C#N)N C66240455
C[C@H](C(=O)Nc1cc(nn1c2ccccc2)C3CC3)NC(=O)Nc4ccccc4 C66662533
c1cc(cc(c1)NC(=O)NC2CC2)C(=O)Nc3ccc(c(c3)Cl)n4cccn4 C66677587
c1ccc(cc1)[C@@H](c2ccccn2)NC(=O)Nc3cccc(c3)c4ccc(=O)[nH]n4 C66678996
COC(=O)Nc1cc(ccc1F)NC(=O)N[C@@H]2CCOc3c2cccc3Cl C67321630
COC(=O)Nc1cc(ccc1F)NC(=O)N[C@H]2CCOc3c2cccc3Cl C67321632
CC[C@H](c1[nH]c2ccccc2n1)NC(=O)N[C@@H](c3ccccc3)c4nccn4C C67386715
CCN([C@@H](C)c1cc2ccccc2o1)C(=O)C(=O)Nc3cccc(c3C)C(=O)N C67420458
CCn1c(c(c(n1)C)CNC(=O)NNC(=O)c2cc3c(s2)CC[C@H](C3)C)C C67467507
CCC(=O)Nc1ccc(cc1C)NC(=O)NCc2ccc(c(c2)F)n3ccnc3 C67566259
CC(=O)Nc1ccc(c(c1)Cl)NC(=O)N[C@@H](c2ccccc2)c3nccn3C C67576461
CCc1ccc(cc1)C(=O)NNC(=O)NCc2ccc(c(c2)F)n3ccnc3C C67646425
CC[C@@H](C)[C@@H](c1nc(co1)C(=O)Nc2ccc(cc2)Br)[NH3+] C06933961
CC1(CC(CC([NH2+]1)(C)C)NC(=O)c2ccc(s2)NC(=O)C3CC3)C C10404932
C[C@H]1C[C@H](C[NH+](C1)CC(=O)Nc2c(c3c(s2)CCCC3)C(=O)N)C C14140693
C[C@@H]1CCc2c(sc(c2C(=O)N)NC(=O)C[NH+]3CCCC[C@@H]3C)C1 C17072621
CC[NH2+][C@H](c1ccc2c(c1)[nH]c(=O)[nH]2)c3cc(cnc3)Br C35545821
c1cc(cc(c1)O)[C@@H]2c3cccn3CCC[NH+]2Cc4ccc(cc4O)O C35792268
COc1c(cc(cc1Br)Cl)S(=O)(=O)NCCC[NH3+] C36297907
C[NH+]1CCc2c(sc(c2C(=O)N)NC(=O)c3ccc(cc3F)F)C1 C36629157
Cc1cc(cc(c1)C(=O)Nc2c(c3c(s2)C[NH+](CC3)C)C(=O)N)C C36629210
c1cc2c(cc1Br)c(c(c[nH+]2)N)NCCN3CCOCC3 C36813008
c1cc(cc(c1)S(=O)(=O)N)C[NH2+]Cc2ccc(o2)Br C37649839
COc1ccc(cc1Br)[C@H](c2ccc3c(c2)oc(=O)[nH]3)[NH3+] C38074058
COC(=O)c1ccccc1c2c3ccc(cc3oc-4cc(=[NH2+])ccc24)N C04099018
c1cc2cccnc2c(c1)Sc3c(c(ncn3)Nc4cc[nH+]cc4)N C40687707
c1cc(c(cc1N)Br)S(=O)(=O)N[C@H]2CC[NH+](C2)C3CC3 C44686594
c1c(cc(c(c1Br)S(=O)(=O)N[C@@H]2CC[NH+](C2)C3CC3)Br)N C44686700
c1cc(c(cc1Br)S(=O)(=O)N[C@@H]2CC[NH+](C2)C3CC3)N C44686846
C1CCC(CC1)/[NH+]=C(\N)/SCc2[nH]c(=O)c3c4c(sc3n2)CCC4 C19673966
C#CC[NH+](CC(=O)Nc1c(ccs1)C(=O)N)[C@H]2CCc3c2cccc3 C47405977
C[NH+](CC(=O)N)CC(=O)Nc1cccc(c1)I C47629263
CC(C)[C@@H](C[NH+](C)C)NS(=O)(=O)c1c(cc(cc1Cl)N)Cl C49192966
c1c(cc(c(c1Cl)S(=O)(=O)N[C@H]2CC[NH+]3[C@@H]2CCC3)Cl)N C49563868
c1c(cc(c(c1Br)S(=O)(=O)N[C@H]2CC[NH+]3[C@@H]2CCC3)Br)N C49563877
C[C@H]([C@H](c1cc(cs1)Br)Sc2c3c(nc[nH]3)ncn2)[NH3+] C51036063
Cc1cc(c(o1)C)[C@H](c2cc3c(cc2Br)[nH]c(=O)[nH]3)[NH2+]C C52094454
CC[NH2+][C@@H](c1cc2c(cc1Br)[nH]c(=O)[nH]2)c3c(cco3)C C52094587
COCC[C@H](C(=O)Nc1cc(cc(c1OC(F)F)Br)Cl)[NH3+] C52792178
c1ccc(c(c1)[C@@H]2[NH+]=N[C@@H](N2N)SCc3[nH]c4ccccc4n3)Cl C39926795
CC(C)[NH+](C)CCNS(=O)(=O)c1ccc(cc1Br)N C54111670
c1ccc2cc(ccc2c1)c3ncc(cn3)CNC[C@H]4C[NH2+]C[C@@H]4CO C55133670
c1cc(ccc1CCNC(=O)Nc2c(c3c(s2)C[NH2+]CC3)C#N)F C47672027
Cc1c(c([nH]c1C(=O)N[C@@H](C)c2[nH]cc([nH+]2)c3ccccc3)C)C(=O)C C58201878
Cc1cnc(cn1)CNc2c3cc(ccc3[nH+]cc2N)Br C61320773
CC[C@H]([C@@H](c1cc(cs1)Br)Sc2n[nH]c(=O)n2C)[NH3+] C61592576
CC[C@H]([C@@H](c1cccc(c1)Br)Sc2n[nH]c(=O)n2C)[NH3+] C61592726
CCCn1c(=O)[nH]nc1S[C@H](C[NH3+])c2ccc(s2)Br C61594830
CCCn1c(=O)[nH]nc1S[C@H](c2ccc(cc2)Br)[C@@H](C)[NH3+] C61594908
CC(C)n1c(=O)[nH]nc1S[C@H](C[NH3+])c2cc(cs2)Br C61595240
CC[NH2+][C@@H](c1cc2c(cc1Br)[nH]c(=O)[nH]2)C3CCOCC3 C61672316
CC(C)(CNC(=O)Nc1cc(c[nH]c1=O)C(F)(F)F)[NH+]2CCCCC2 C63162414
COc1c(cc(cc1Br)Cl)S(=O)(=O)N[C@H]2CCC[C@H]2[NH3+] C63175617
CCC[C@@H]1[C@@H](SNN1)C(=O)NCCC2=c3cc(ccc3=[NH+]C2)Cl C63807106
COc1ccc2c(c1)OCC(=[NH+][C@@H]2c3cc(c(c(c3)Cl)O)OC)N C63845005
C[C@H](CC1=c2ccccc2=[NH+]C1)NC(=O)[C@H]3N[C@@H](NO3)c4ccccc4 C64480057
Cc1ccc(cc1N2CC[C@@H](C2)CN/C(=[NH+]/Cc3ccco3)/N)Cl C66246338
c1cc(ccc1OC[C@@H](CNCc2[nH]cc[nH+]2)O)I C66593831
Cn1cc(c(n1)c2ccccc2Cl)C[NH2+]CCc3cccc(c3)C(=O)N C66906025
Cc1ccsc1C(=O)NNC(=O)NCC(C)(C)[NH+]2C[C@H](C[C@@H](C2)C)C C67408929
C1CCC(CC1)C[NH+]2CCC[C@@H]2CNC(=O)N[C@@H]3CCCCNC3=O C67462708
C1CCC(CC1)C[NH+]2CCC[C@H]2CNC(=O)N[C@@H]3CCCCNC3=O C67462711
Cc1cccn2c1nc(c2NC[C@H]3CCCO3)c4ccc(cc4)O C00904169
Cc1ccc(cc1Cl)NC(=O)C(=O)N/N=C/c2cccs2 C04259273
Cc1c(cccc1Cl)NC(=O)C(=O)N/N=C/c2cccc(c2)Cl C03148403
c1ccc(cc1)NC(=O)C(=O)N/N=C/c2c(cccc2Cl)Cl C04287243
c1ccc(cc1)OP(=S)(N2CCCCN2)N3CCCCN3 C01585122
CC(C)(C)c1ccc(cc1Br)C(=O)NNC(=O)OC C00486632
CC(=O)Nc1cccc(c1)OC(=O)Nc2cccc(c2Cl)Cl C01753563
Cc1ccccc1NC(=O)C(=O)N/N=C/c2c(cccc2Cl)F C03008882
Cc1cc(ccc1N/C=C(/C=O)\c2nc3cc(ccc3o2)Cl)O C05336866
Cc1c(cccc1Cl)NC(=S)NC(=O)c2ccc3c(c2)OCO3 C00558316
Cc1cc(c(cc1Cl)OC)NC(=O)c2c(c(c([nH]2)C)C(=O)C)C C06651231
c1ccc(c(c1)NC(=O)Nc2cccc(c2)C(F)(F)F)n3ccnc3 C04025626
Cc1ccc(cc1)c2cc(n[nH]2)C(=O)N/N=C(\C)/c3ccccc3 C09088823
CCOC(=O)C1=C(NC2=C([C@@H]1c3ccc(cc3)O)C(=O)CCC2)C C19314891
CCOC(=O)C1=C(NC2=C([C@H]1c3ccc(cc3)O)C(=O)CCC2)C C19314893
CC1=C([C@@H](C2=C(N1)CCCC2=O)c3ccc(cc3)O)C(=O)OC(C)C C19315066
c1ccc(c(c1)c2nnc(n2N)SC[C@@H]3CCCCO3)Cl C22132358
c1cc(c(cc1F)N)C(=O)OCc2cc3c(c(c2)Cl)OCCO3 C25593068
Cc1ccccc1NC(=O)C(=O)N/N=C/c2ccc(cc2Cl)Cl C32181168
Cc1ccc(cc1)NS(=O)(=O)c2cc(c(cc2C)C)NC(=O)C C04660802
c1ccc(cc1)c2nc([nH]n2)SCc3cc(=O)c4ccccc4[nH]3 C08617257
CCCC1=C2[C@H](C(=C(O[C@H]2N=N1)N)C#N)c3ccccc3C(F)(F)F C39021820
c1ccn2cc(nc2c1)COC(=O)c3ccc(c(c3)N)Br C41093464
Cc1ccc(cc1Br)NC(=O)NCCC2(OCCO2)C C41339656
Cc1cccc(c1C)NC(=O)[C@H](C)Sc2[nH]c(=O)c3c(n2)CCC3 C41662871
CC(C)(C)C(=O)Nc1cccc(c1)NC(=O)c2cn(c3c2cccc3)C C42660584
Cc1c(c(no1)c2ccc(cc2)F)C(=O)NNc3ccc(cc3)F C46334113
c1ccc(cc1)Cn2cc(cn2)NC(=O)Nc3c(cccc3F)F C48052071
CC[C@H](C)[C@@H](C)n1c(nnn1)c2ccc(c(c2)N)Br C49094957
c1cc(c(cc1c2nnnn2C(C3CC3)C4CC4)N)Br C49236951
Cc1cc(c(cc1Cl)OC)NC(=O)c2ccc(c(c2)NC(=O)C)F C52937107
CC(=O)c1ccc(cc1)NC(=O)c2cc([nH]n2)c3ccc(cc3)Cl C12831143
c1cc(c(=O)[nH]c1)NS(=O)(=O)c2ccc(cc2)C3CCCCC3 C58364476
Cc1cccc(c1C)NC(=O)/C(=C/c2ccc(c(c2)OC)O)/C#N C01078836
COc1ccccc1NC(=O)/C(=C\c2cc(ccc2O)Cl)/C#N C59145656
Cc1ccc(cc1)NC(=O)C(=O)N/N=C/c2c(cccc2Cl)F C08025655
Cc1ccsc1/C=N/NC(=O)C(=O)Nc2cccc(c2)Cl C59435549
c1cc(c(cc1/C=N/NC(=O)C(=O)NC2CCCCC2)Cl)Cl C59505940
CC1CCC(CC1)(CO)Nc2ccc(cc2[N+](=O)[O-])Br C53109785
CCc1ccc(cc1)c2nc(c(s2)C(=O)Nc3cc(n[nH]3)C)C C47555559
Cc1cc(on1)CNC(=O)N[C@H](C)c2ccc(c(c2)Cl)Cl C61795502
Cc1ccc(cc1)/C=C(/C#N)\C(=O)Nc2ccc(cc2)c3cc[nH]n3 C63079336
C[C@H]1C(=N[C@@H](O1)c2ccccc2F)CS[C@H]3[NH+]=c4cccnc4=[NH+]3 C63558039
CC(C)(C)[C@@H]1C2=C(CCN(C2)Cc3ccc(s3)[C@@H]4C=CN=N4)NN1 C39405289
CC(=O)N/C(=C/c1ccccc1)/C(=O)Nc2ccc3c(c2)CCCN3C C64845187
c1cc(ccc1/C=C/C(=O)Nc2ccc3c(c2)[nH]c(n3)[C@H]4CCCO4)F C66445285
c1cc(ccc1NC2CCN(CC2)C(=O)c3cc([nH]n3)C4CC4)F C66457763
COc1cc(ccc1C(=O)Nc2cc(c[nH]c2=O)C(F)(F)F)Cl C67054218
c1cc(cc(c1)C(F)(F)F)[C@@H]2C[C@@H]2Nc3c4c([nH]cn4)ncn3 C67384396
CCO[C@@H]1CCCN(C1)C(=O)NC2[C@@H]3CCC[C@H]2C[NH+](C3)C4CC4 C67605984
C[C@@H]1CCc2c(sc(c2C(=O)N)NC(=O)c3cc(on3)c4cccs4)C1 C02497919
Cc1ccc(cc1)COc2ccc(cc2OC)[C@@H]3c4ccc(cc4OC(=C3C#N)N)O C00804775
CC[C@@H](C)NC(=O)c1c2c(nc3ccccc3n2)n(c1N)c4ccc(cc4)Cl C02356492
CCCNC(=O)c1cc(ccc1N(C)C)NC(=O)Nc2ccc(c(c2)Cl)F C04420007
Cn1c(nnc1SCC(=O)Nc2ccc(cc2Cl)Cl)c3ccc(cc3)N C04676575
c1cc(cc(c1)Br)Cn2c(c(nn2)C(=O)Nc3cccc(c3)Cl)N C04852500
C[C@@H](C(=O)Nc1ccccc1c2ccccc2)Sc3nnc(n3N)C(F)(F)F C04996268
CN(C)c1ccc(cc1)/C=C(/C(=O)Nc2cccc(c2)O)\NC(=O)c3ccccc3 C03009660
CC[C@H]1CCc2c(sc(c2C(=O)N)NC(=O)c3cc(cc(c3)OC)OC)C1 C06122339
CC(=O)Nc1ccc2c(c1)sc(n2)NC(=S)NC(=O)c3ccc(cc3)Cl C06363465
Cc1cc(c(cc1C)c2csc(n2)NC(=O)CSc3nnc(s3)N)C C07535686
C[C@@H](C(=O)NC1(CCCCC1)C#N)OC(=O)c2cc(ccc2N)Br C04246323
c1cc(ccc1NC(=O)Nc2nc(cs2)CC(=O)Nc3ccc(c(c3)F)F)F C09785521
c1cc(ccc1c2ccc(o2)C(=O)Nc3cc(ccc3N4CCCC4)C(=O)N)Cl C09905526
Cc1cc(no1)NC(=O)C2=C(NC(=S)N[C@H]2c3ccc(cc3)C(C)(C)C)C C11550362
C[C@H](C(=O)NNC(=O)c1ccc(s1)c2ccc(cc2)F)NC(=O)C(C)(C)C C12788616
CN1CCc2c(cc3c(c(sc3n2)C(=O)Nc4ccc(cc4)OC(F)(F)F)N)C1 C19691703
c1ccc(cc1)CSc2[nH]c(=O)c3c(n2)OC(=C([C@H]3c4ccccc4)C#N)N C05130381
c1ccc(cc1)NC(=O)Nc2cccc(c2)NC(=O)c3cc(cnc3)Br C25250221
c1ccc(cc1)CNc2cc(ccn2)c3c(nc4n3ccc(n4)N)c5ccc(cc5)F C13487226
C[C@H](C(=O)Nc1cccc(c1)Br)Nc2cccc(c2)NS(=O)(=O)C C30026947
CC(C)[C@H](C(=O)Nc1ccccc1C(F)(F)F)Sc2ncc(c(n2)N)C#N C32328007
C[C@@H]1C(=O)Nc2cc(ccc2O1)N[C@@H](C)C(=O)NC34CC5CC(C3)CC(C5)C4 C32810927
CCCSc1[nH]c(=O)c2c(n1)NC3=C([C@H]2c4cccc(c4)O)C(=O)CC(C3)(C)C C33810534
CC1=C([C@@H](N2C(=[NH+]1)N=C([N-]2)SCc3ccccc3)c4ccc(cc4)F)C(=O)N C04574814
Cc1cccc(c1)c2c(cn(n2)c3ccc(cc3)F)C(=O)Nc4cccc(c4)C(=O)N C36845739
Cc1c(c(c(c2c1nc(s2)NCc3ccc(cc3)S(=O)(=O)N)C)OC)C C39127795
C[C@@H]1CC(=C(N1c2ccc(c(c2)Cl)Cl)C)C(=O)CSc3nc([nH]n3)N C39502240
CCCCSc1[nH]c(=O)c2c(n1)NC3=C([C@@H]2c4ccc(cc4)O)C(=O)CCC3 C06856713
CC[C@H](C)Sc1[nH]c(=O)c2c(n1)NC3=C([C@@H]2c4ccc(cc4)O)C(=O)CCC3 C08326873
C[C@H]1CCCCN1c2c(c(ncn2)Nc3c(cc(cn3)C(F)(F)F)Cl)N C40732660
Cc1c(cccc1Cl)NNC(=O)N[C@H](c2ccc(cc2)F)c3nccn3C C45233190
Cc1ccc(cc1S(=O)(=O)Nc2ccccc2)NC(=O)c3cc(c[nH]3)Cl C46592002
COc1cccc(c1)c2c3c([nH]n2)OC(=C([C@H]3c4ccc(cc4)C(F)(F)F)C#N)N C05148565
CCc1ccc(cc1)[C@H]2c3c(n[nH]c3C(=O)N2CCO)c4cc(c(cc4O)C)Cl C05340498
c1ccc(cc1)C\2=NN(C(=O)/C2=N\Nc3cccc(c3)C(F)(F)F)C(=S)N C13941941
C[C@@H](C(=O)Nc1ccccc1Br)Nc2ccc(cc2)NC(=O)OC C56186864
c1ccc(cc1)C\2=NN(C(=O)/C2=N\Nc3ccc(cc3)Br)C(=S)N C05683540
Cc1cccc(c1)n2c(cc(=O)nc2S[C@H](C)C(=O)Nc3cccc(c3)Cl)N C06256667
c1ccc(cc1)CSc2nnc(n2N)N/N=C/c3cccc(c3)Br C20292149
CCOc1ccccc1[C@H]2C[C@H](Nc3n2nc(n3)N)c4ccc(cc4)Br C12469047
Cc1ccc(cc1Br)N/N=C/2\C(=NN(C2=O)C(=S)N)c3ccccc3 C00829328
C[C@@H](c1c([nH]c(=O)n(c1=O)c2ccc(cc2)Cl)[O-])[NH2+]/C=C/C3=CCCCC3 C49864529
Cc1c(c(n(n1)C)C)[C@@H](C)NC(=O)NNc2c(cc(cc2Cl)Cl)Cl C65486360
Cc1cc(ccc1C(=O)NC(C)C)NC(=O)c2c[nH]cc2c3ccccc3OC C66426410
CNC(=O)Nc1ccc(cc1)NC(=O)c2csc(n2)c3ccccc3Cl C66604988
c1cc(cc(c1)NC(=O)N[C@@H](c2ccc(cc2)F)C3CCC3)c4ccc(=O)[nH]n4 C66679247
Cc1c(oc(n1)c2cccc(c2)NC(=O)NC[C@]3(CCCc4c3cccc4)O)C C66952602
CCc1ccc(cc1S(=O)(=O)N)NS(=O)(=O)c2c(c(cc(c2C)C)C)C C67124696
Cc1ccccc1Cn2c(c(nn2)C(=O)Nc3ccc(c(c3)C)Br)N C67240173
CCOC(=O)[C@@H]1[C@H](NC(=S)N[C@@]1(C(F)(F)F)O)c2ccc3c(c2)OCO3 C04269904
Cc1cccc(c1NC(=O)[C@H](C)Sc2nnc(n2N)c3ccco3)C(C)C C05335725
CC1(C(=O)Nc2ccccc2N1C(=O)COC(=O)c3ccc(c(c3)N)Cl)C C05656182
Cc1ccc(cc1)N2C(=O)C(=C(C2=O)Cl)Nc3ccc(cc3)S(=O)(=O)N C00947533
c1cc(cc(c1)S(=O)(=O)N)NC(=O)COC(=O)c2cc(ccc2Cl)Cl C05531008
Cc1cc(c(o1)C)C(=O)NNC(=O)c2cc(n[nH]2)c3ccc(cc3)Br C08117971
C[C@@H]1CCC[C@@H]([C@@H]1C)NC(=S)NNC(=O)Cn2cnc3ccccc3c2=O C08419917
C[C@H]1CCC[C@H]([C@@H]1C)NC(=S)NNC(=O)Cn2cnc3ccccc3c2=O C08419922
Cc1c(c2[nH]c(cc(=O)n2n1)CSc3nnc(s3)N)c4ccc(cc4)F C10338934
c1cc(ccc1C(=O)OCC(=O)Nc2ccc(c(c2)Cl)F)S(=O)(=O)N C11035891
CCn1c(=O)c2c3c(sc2nc1SCCC(=O)NC(=O)N)C[C@@H](CC3)C C11163527
c1ccc(c(c1)NC(=O)COC(=O)c2cc(ccc2N)Cl)N3CCCC3=O C11771389
C[C@@H](C(=O)Nc1ccc(cc1C(F)(F)F)Cl)OC(=O)c2c(nccn2)N C17104498
CC(C)Cn1c(c(c(=O)[nH]c1=O)N(CC(C)C)C(=O)c2cc(cc(c2)F)F)N C20969058
Cc1cccc(c1)n2ccnc2S[C@@H](C)C(=O)Nc3ccc4c(c3)[nH]c(=O)[nH]4 C21620741
CC(C)Cn1c(c(c(=O)[nH]c1=O)N(CC(C)C)C(=O)[C@]2(CC2(Cl)Cl)C)N C22190680
Cc1nc2n(n1)c(c(s2)[C@@H](c3ccccc3Cl)[NH+]4CCC(CC4)C(=O)N)[O-] C22627560
Cc1c(cco1)c2nnc(n2N)S[C@@H](C)C(=O)N[C@@H](C)c3ccc(cc3)F C22710776
C[C@H]1c2cccc(c2O[C@@H]1C)C(=O)O[C@H](C)C(=O)Nc3c(ccs3)C(=O)N C32829518
c1ccc(cc1)c2nc(nn2c3ccccc3)C(=O)Nc4c(ccs4)C(=O)N C02661005
c1ccc(cc1)[C@H](C2CCCCC2)NC(=O)NNC(=O)[C@H]3CCS(=O)(=O)C3 C47095035
C/C(=N\N=C\1/NC(=O)C[C@H](S1)C(=O)Nc2ccc(cc2)F)/c3ccc(cc3)O C04872083
COc1ccc(cc1OC)[C@@H]2C[C@H](Nc3n2nc(n3)N)c4ccccc4Cl C00803121
Cc1cccc2c1ncn(c2=O)CC(=O)NNC(=S)N[C@@H]3CCCC[C@H]3C C53368447
CCc1cc(=O)[nH]c(n1)c2cccc(c2)NC(=O)c3cc(=O)c4ccccc4[nH]3 C56013730
Cc1cc(c(c(n1)N/N=C/c2cc(c(cc2O)O)Br)C#N)COC C04797926
COc1cc(cc(c1)OC)[C@H]2c3c([nH]nc3OC(=C2C#N)N)c4ccc(cc4)F C05130263
Cc1cc(cc(c1C)NC(=O)/C=C/c2cnn(c2)c3ccccc3)S(=O)(=O)N C52552725
C[C@@H](c1ccc2c(c1)[nH]c(=O)[nH]2)NC(=O)/C=C/c3cn(c4c3cccc4)CCC#N C58385427
c1cc(cc(c1)NC(=O)c2cccs2)NC(=O)c3ccc4c(c3)OCC(=O)N4 C24028818
Cc1cccc(c1C)O[C@H](C)C(=O)NNC(=O)c2ccc(c(c2)NC(=O)C)F C53092451
c1ccn2c(c1)nc(c2/C=C/C(=O)Nc3cc(cc(c3)S(=O)(=O)N)F)Cl C60410091
c1ccc(c(c1)c2c3c([nH]n2)C(=O)N([C@H]3c4cccc(c4)O)Cc5cccnc5)O C06744681
C[C@H](c1ccc2c(c1)OCCCO2)NC(=O)Nc3cc(c[nH]c3=O)C(F)(F)F C63161646
Cc1cc(c(c(c1)C2=NN=C3[C@H]2[C@@H](N(C3=O)CCCO)c4cccc(c4)O)O)C C05342288
Cc1cc(cc(c1OC)C)[C@@H]2C(=C(NC(=S)N2)C)C(=O)Nc3cc(on3)C C63370483
Cc1ccc(c(c1)Cl)NC(=O)CNC(=O)c2ccc3c(c2)NC(=O)CN3C C63678214
c1ccc(cc1)CCn2c(=O)c(c([nH]c2=O)[O-])[C@H]3[C@H]4C(=c5ccccc5=[NH+]4)CCN3 C64097925
c1ccc(c(c1)n2cc(cn2)C(=O)Nc3ccc(cc3)/C=C(/C#N)\C(=O)N)Cl C64389896
CCn1c2ccccc2c3c1ccc(c3)/C=C/C(=O)Nc4ccn(n4)CC(=O)N C65862086
c1cc(ccc1c2nccs2)NC(=O)c3ccc(cc3)n4c(c(cn4)C#N)N C66240019
Cc1cnc(o1)c2cccc(c2)NC(=O)c3ccc(c(c3)S(=O)(=O)N)Cl C66932424
c1cc2c(cc1NC(=O)N3CCC(CC3)NC(=O)CC4CCCCC4)C(=O)NC2 C66952773
c1ccc(c(c1)CC(=O)NNC(=O)NCCc2cc(cc3c2OCOC3)F)F C66977190
Cc1ccsc1C(=O)NNC(=O)N[C@H](c2ccc3c(c2)OCCO3)C4CC4 C67061474
Cc1cccc(c1)C(=O)NNC(=O)NCc2ccc(cc2)Cn3ccccc3=O C67102696
CNC(=O)Cc1ccccc1NC(=O)N(C)CC(=O)Nc2cc(cc(c2)F)F C67258783
Cc1cc(c2c(c1)[C@H](CCO2)NC(=O)Nc3ccc(c(c3)NC(=O)OC)F)C C67321344
c1cc(c(cc1Cl)Cl)n2cc(cn2)C(=O)NNC(=O)NCC(F)(F)F C67465416
Cc1c(c(n(n1)C)C)[C@H](C)NC(=O)NNC(=O)c2cc3c(s2)CC[C@@H](C3)C C67535927
Cn1c2c(c(=O)[nH]c1=O)n(c(n2)N/N=C/C(=C/c3ccccc3)/Br)CCc4ccccc4 C02322757
Cc1ccc(cc1Cl)NS(=O)(=O)c2ccc(cc2)NS(=O)(=O)c3ccc4c(c3)OCCO4 C01138847
COc1cc(cc(c1O)Br)/C=N/NC(=O)Cn2cnc3c(c2=O)c4c(s3)CCCC4 C08766281
CN(CC(=O)Nc1ccc(cc1)Cl)C(=O)CN2C(=O)C(NC2=O)(c3ccccc3)c4ccccc4 C08940667
COc1ccc(cc1S(=O)(=O)NC2CCCC2)C(=O)Nc3ccc(cc3)c4cn5ccsc5n4 C09417182
Cc1ccc(cc1)Cn2c(c(c(n2)C)NC(=O)c3cnn4c3N[C@@H](C[C@@H]4C(F)(F)F)c5ccco5)C C09435536
Cc1ccc(cc1)Cn2c(c(c(n2)C)NC(=O)c3cnn4c3N[C@H](C[C@@H]4C(F)(F)F)c5ccco5)C C09435537
Cc1ccc(cc1)Cn2c(c(c(n2)C)NC(=O)c3cnn4c3N[C@@H](C[C@H]4C(F)(F)F)c5ccco5)C C09435540
Cc1ccccc1Cn2c(c(c(n2)C)NC(=O)c3cnn4c3N[C@H](C[C@@H]4C(F)(F)F)c5ccco5)C C09435586
Cc1nc(cs1)c2ccc(cc2)NC(=O)c3cccc(c3)S(=O)(=O)Nc4ccc5c(c4)OCO5 C09512838
CC(C)n1c2c(cn1)c(cc(n2)C3CC3)C(=O)Nc4cccc(c4)S(=O)(=O)Nc5ccccc5F C09996129
C[C@H]1CCCC[C@@H]1NC(=O)NC(=O)CSc2nc3c(c4c(s3)CCCC4)c(=O)n2CCOC C11019159
c1cc(ncc1S(=O)(=O)N2CCOCC2)SCc3nc(c4c5c(sc4n3)CCCCC5)N C10536338
c1ccc2c(c1)c(c(s2)C(=O)OCC(=O)Nc3cccc(c3)S(=O)(=O)/N=C/4\CCCN4)Cl C11332119
Cc1ccc(c(c1)C)C(=O)Nc2cnn(c2)c3ccc(cc3)C(=O)NCc4nc(c5c(n4)CCCC5)C C11980731
Cc1cc(=O)[nH]c(n1)n2c(cc(n2)c3ccco3)NC(=O)c4cc(cc(c4)C(F)(F)F)C(F)(F)F C12006320
c1ccc(cc1)C(=O)Nc2ccc(cc2)c3csc(n3)NC(=O)C4=NN(C(=O)CC4)c5ccccc5 C12924483
CCOC(=O)Cn\1c2ccc(cc2s/c1=N\C(=O)c3cccc(c3)Br)S(=O)(=O)N C09809503
CCOc1ccccc1C(=O)NN2[C@H](Nc3ccc(cc3C2=O)Br)c4ccc5c(c4)OCO5 C00669007
CCOc1ccccc1C(=O)NN2[C@@H](Nc3ccc(cc3C2=O)Br)c4ccc5c(c4)OCO5 C00669009
COc1ccc(cc1OC)C(=O)NC(=S)Nc2ccc3c(c2)nc(o3)c4cc(cnc4)Br C14275751
c1ccc2c(c1)c(=O)c3ccccc3n2CC(=O)Nc4ccccc4C(=O)Nc5ccc6c(c5)OCO6 C14808407
Cc1c2cc(ccc2oc1C(=O)Nc3ccc(cc3)NS(=O)(=O)c4ccc5c(c4)OCCCO5)F C16494575
Cc1cc(ccc1F)S(=O)(=O)Nc2ccc(cc2)C(=O)Nc3c(n(n(c3=O)c4ccccc4)C)C C17303567
c1cc(cc(c1)S(=O)(=O)NCc2ccc3c(c2)OCO3)C(=O)Nc4ccc(cc4)c5nccs5 C17590519
Cc1cccc(c1C)O[C@H](C)C(=O)NNC(=O)c2ccc(c(c2)S(=O)(=O)N3CCCCC3)Cl C18102860
CCOC(=O)c1c(oc2c1c(nc(n2)CSc3nn(c(=S)s3)c4ccc(cc4)Cl)N)C C18778546
CCOC(=O)C1=C(OC2=C([C@]13c4ccccc4N(C3=O)CCC(C)C)C(=O)C[C@H](C2)c5ccco5)N C20676997
C[C@H]1Cc2cc(ccc2O1)c3cc(no3)C(=O)Nc4c(c5c(s4)CCC5)C(=O)NC[C@H]6CCCO6 C27995225
CCC[C@@H](c1ccc2c(c1)OCCOCCOc3cc(ccc3OCCOCCO2)CC[C@H](C)O)O C32117115
CN(CCc1nc(on1)C(=O)NCc2ccc(cc2)Cl)C(=O)Nc3ccccc3Br C33273369
C/N=C\1/N(C(=O)[C@H](S1)CC(=O)Nc2ccc(c(c2)Cl)Cl)NC(=C)c3ccc4c(c3)OCO4 C03401514
CC(=O)N[C@@H]1[C@@H]([C@@H]2[C@@H](CO[C@@H](O2)c3ccccc3)O[C@@H]1Oc4ccccc4C(=O)/C=C/c5ccccc5)O C35056638
Cc1ccc(cc1)c2c(cn(n2)c3ccccc3)C(=O)Nc4cccc(c4)S(=O)(=O)/N=C\5/CCCN5 C35982455
CC[C@@H]1[C@H]2[C@@H](C(=O)N(C2=O)c3ccccc3)[C@@]4(N1)c5ccccc5N(C4=O)CC(=O)Nc6ccccc6 C20060097
Cc1nc(no1)c2c(cccc2F)c3ccc(cc3)[C@@H](C)Nc4c(c(ccn4)Cl)NC(=O)CC#N C13586349
Cc1cc(nc2c1c(c(s2)C(=O)Nc3cccc(c3)S(=O)(=O)/N=C\4/CCCN4)n5cccc5)C C36441033
CC(C)(C)C1CCC2(CC1)C(=O)N(C(=O)N2)CC(=O)N(C)CC(=O)Nc3c(cccc3Cl)Cl C36727245
Cc1cccc(c1)c2c(cn(n2)c3ccccc3)C(=O)Nc4cccc(c4)S(=O)(=O)/N=C\5/CCCN5 C13027088
Cc1c2cc(ccc2oc1C(=O)Oc3ccc4c(c3)OC(=C([C@@H]4c5ccc(c(c5)OC)OC)C#N)N)F C38688615
CC(=O)Nc1ccc(cc1)NC(=O)CS[C@H]2N=C3c4ccccc4N=C3C(=O)N2c5ccccc5F C39725687
Cc1ccc(cc1)c2nc(no2)c3ccc(c(c3)F)N4CCC[C@@H](C4)C(=O)N5CCC(CC5)C(=O)N C40880790
c1cc(ccc1c2nc(no2)c3ccc(c(c3)F)N4CCC[C@@H](C4)C(=O)N5CCC(CC5)C(=O)N)F C40881534
CCc1ccc(cc1)N2C(=O)[C@H]3[C@H]([NH2+][C@@]([C@@H]3C2=O)(c4ccccc4)C(=O)[O-])c5ccc6c(c5)OCCO6 C43219032
Cc1ccc(cc1)n2c3c(c(n2)C(=O)Nc4nc(cs4)c5ccc(cc5)NS(=O)(=O)C)CCC3 C43755369
CCN(CC)S(=O)(=O)c1ccc(c(c1)NC(=O)c2c3c(n(n2)c4ccc(c(c4)F)F)CCC3)O C46910257
C[C@H](C(=O)Nc1ccc(cc1)[N+](=O)[O-])N2C(=O)/C(=C/c3cc(ccc3O)Br)/SC2=S C47152405
CCN1c2ccc(cc2[C@@]3(C1=O)C(=C(OC(=C3C(=O)OC)N)C)C(=O)OC(C)(C)C)Br C59293433
CCN1c2ccc(cc2[C@]3(C1=O)C(=C(OC(=C3C(=O)OC)N)C)C(=O)OC(C)(C)C)Br C59293434
CC\1=NN(C(=O)/C1=C\NCCN/C=C/2\C(=O)N(N=C2C)c3cc(ccc3)Cl)c4cc(ccc4)Cl C08659781
c1cc(oc1)CNC(=O)CSc2nnc(n2N)c3cc(ccc3Cl)Cl C05245521
C[C@H]1CCc2c(sc(c2C(=O)OC)NC(=O)CSc3nnc(s3)N)C1 C07535640
C[C@H](C(=O)Nc1c(ccs1)C(=O)N)OC(=O)[C@@H]2Cc3cc(ccc3OC2)Cl C07551851
C[C@H](C(=O)Nc1c(ccs1)C(=O)N)OC(=O)[C@H]2Cc3cc(ccc3OC2)Cl C07551893
CC(C)c1ccc(cc1)S(=O)(=O)Nc2cc(ccc2N(C)C)S(=O)(=O)N C08746719
c1cc(ccc1C(=O)Nc2ccc3c(c2)sc(n3)N4CCCC4)S(=O)(=O)N C10985394
C[C@H]1C(=O)Nc2cc(ccc2S1)C(=O)Nc3cccc(c3)NC(=O)c4ccco4 C11360770
C[C@@H]1C[C@H](NC(=S)N1)CC(=O)NC[C@H]2Cc3cccc(c3O2)c4ncccn4 C12080234
CCOc1cc2c(cc1NC(=O)c3ccc(c(c3)S(=O)(=O)N)Cl)O[C@@H](C2)C C12973730
CCN(c1c(n(c(=O)[nH]c1=O)Cc2ccccc2)N)C(=O)/C=C/c3ccccc3F C14584322
CCc1ccc(cc1)NC(=O)[C@@H](CC)n2cnc3c(c2=O)c(c(s3)C(=O)N)C C16895689
CC[C@@H](C(=O)Nc1cc(cc(c1)C)C)n2cnc3c(c2=O)c(c(s3)C(=O)N)C C16896228
COc1cc(cc(c1OC)OC)NC(=O)c2c(c3cc4c(nc3s2)CCC4)N C18195089
C[C@@H]1CCc2c(sc(c2C(=O)N)NC(=O)CN3c4ccccc4OCC3=O)C1 C19988814
CCCCn1c(c(c(=O)[nH]c1=O)N(CC)C(=O)c2cccc(c2Cl)Cl)N C20969321
Cc1c(cco1)c2nnc(n2N)SCC(=O)Nc3c(cccc3Cl)Cl C21093395
C[C@@H](c1cc2ccccc2o1)NC(=O)[C@@H](C)Sc3nnc(n3N)C(F)(F)F C23282240
c1ccc(cc1)[C@]2([C@H]([C@H](NC(=O)N2)c3ccc4c(c3)OCO4)C(=O)C(F)(F)F)O C27753846
Cc1c(sc(n1)N)C(=O)N/N=C\c2cc(c(c(c2)Br)OC)OC C31904430
Cn1cc(c2c1cccc2)C(=O)NCCCc3c(c(n(n3)c4ccccc4)N)C#N C33022274
c1ccc(cc1)[C@@]2([C@@H]([C@@H](NC(=O)N2)c3ccc4c(c3)OCO4)C(=O)C(F)(F)F)O C35099327
CCc1c2c(n[nH]1)OC(=C([C@H]2c3cc(c(c(c3)Br)OC)OC)C#N)N C35326000
Cc1c(c(n(n1)c2ccccc2)C)NC(=O)COC(=O)c3ccc(c(c3)N)Cl C06422157
CCOC(=O)C1=C(Nc2c(c(c(s2)C#N)N)[C@H]1c3ccc(c(c3)OC)OC)C C39327045
COc1ccc(cc1OC)NC(=O)c2c(c3ccc(nc3s2)c4ccccn4)N C39327446
c1cc2c3c(ccc(c3c1)C4=C[C@@H](N=N4)C(=O)N/N=C/c5ccc(c(c5)O)O)CC2 C39573841
C=CCOc1ccccc1[C@@H]2[C@H]3C(=NC(=NC3=O)N)NC4=C2C(=O)c5c4cccc5 C39919388
CN1[C@H](NN[C@@H]1SCc2[nH]c(=O)c3ccccc3n2)Cc4ccc(cc4)OC C39969376
CCCSc1nc2n(n1)[C@H](C(=C(N2)C)C(=O)N)c3ccc(o3)Br C40982810
C[C@@H](c1cccc(c1)NC(=O)C)NC(=O)Nc2cccc(c2n3cccn3)Cl C47629960
Cc1nc([nH]n1)CCC(=O)Nc2ccccc2/C=C/c3ccc4cccc(c4n3)O C55168477
C[C@@H](c1ccc2c(c1)CCCC2)NCC(=O)NN3C(=O)C4(CCCCC4)NC3=O C12804269
c1cc(oc1)C(=O)Nc2cc(ccc2NC(=O)c3cc(cc4c3nc[nH]4)F)Cl C58123199
CC(C)NC(=O)Nc1cccc(c1)C(=O)Nc2ccc(c(c2)C(=O)N(C)C)Cl C57145265
CC(=O)Nc1cc(ccc1Cl)NC(=O)NCc2ccccc2Cn3cccn3 C63291797
Cc1ccc(cc1)n2c(c(nn2)C(=O)NNC(=S)Nc3cc(ccc3F)C)C C63343997
C[C@H]([C@@H]1NN[C@@H](N1C)SCc2[nH]c(=O)c3ccccc3n2)Oc4ccccc4 C39563469
c1cc(c(cc1NC(=O)c2cc(ccc2Br)[N+](=O)[O-])Cl)C(=O)N C64128742
CC(C)CCCN1[C@H](C(=C(NC1=O)[O-])[C@@H]2[C@@H]3C(=c4ccccc4=[NH+]3)CCN2C)O C64197388
CC(C)CCCN1[C@@H](C(=C(NC1=O)[O-])[C@H]2[C@@H]3C(=c4ccccc4=[NH+]3)CCN2C)O C64197393
Cc1ccccc1CSC2=NC(=O)[C@H]3[C@@H](CC(=O)NC3=N2)c4ccc(c(c4)O)O C64481654
Cn1ccnc1[C@@H](c2ccc(cc2)F)NC(=O)NCC(=O)Nc3ccc(cc3)F C50115394
Cc1ccc(c(c1)C)NC(=O)NCc2nnc(s2)C(=O)Nc3ccc(cc3)F C64991276
c1ccc(cc1)NC(=O)c2nnc(s2)CNC(=O)Nc3ccccc3Br C64991431
C[C@H](C(=O)Nc1cccc(c1)NC(=O)c2cc([nH]n2)c3cccc(c3)Cl)OC C65121193
Cc1ccc(cc1)NCC(=O)NNC(=O)c2cn(nc2c3ccccc3Cl)C C66619893
Cc1ccc(cc1)Cn2c(ccn2)NC(=O)c3cc(c(cc3C)C)S(=O)(=O)N C66664310
c1cc(cc(c1)F)[C@H]2CN(CCO2)Cc3nc(nc(n3)Nc4ccc(cc4)F)N C66848497
Cc1ccsc1c2cccc(c2)N[C@@H](C)C(=O)c3c(n(c(=O)n(c3=O)C)C)N C66964699
Cc1c(c(on1)C)CNC(=O)Nc2ccc(cc2)NC(=O)c3ccc(cc3)Cl C67547374
COc1cc2c(cc1OC)c(c(cc2NCc3ccco3)O)CC(=O)Nc4ccc(cc4)Cl C02941254
Cc1ccc(cc1)S(=O)(=O)Nc2cc(c(c(c2)Cl)O)NS(=O)(=O)c3ccc(cc3)C C03124925
Cc1cccc(c1OC)C(=O)NC(=S)Nc2ccc(cc2)NC(=O)c3cc4ccccc4o3 C08831461
CC(C)Oc1ccc(cc1)C(=O)NC(=S)Nc2cccc(c2)NC(=O)c3cc4ccccc4o3 C09064544
COc1ccc(cc1S(=O)(=O)Nc2ccc(cc2)Cl)NC(=O)Nc3ccc(cc3F)F C09282901
c1cc(ccc1NC(=O)CSc2nnc(s2)NC(=O)Nc3ccc(cc3)Cl)Cl C09324363
Cc1ccc(cc1C)Nc2nnc(s2)SCC(=O)NCC(=O)Nc3c(cc(cc3C)C)C C09464492
C/C(=N\Nc1[nH]c(nn1)SCCC(=O)Nc2c(cccc2Cl)Cl)/c3ccccc3 C09695147
Cc1ccc(c(c1)C)OCc2nnc(n2N)SCC(=O)N[C@H](C)c3ccc4c(c3)CCCC4 C09729817
Cc1cccc(c1C)Nc2nnc(s2)SCC(=O)NCC(=O)Nc3c(cc(cc3C)C)C C10211084
Cc1c(sc(n1)c2ccccc2)C(=O)NNC(=O)c3cc4ccccc4cc3NC(=O)C5CC5 C10286957
Cc1ccc(c(c1)Sc2ccc(cc2)NC(=O)CSc3nnc(n3N)c4ccco4)C C11670657
c1ccc(cc1)NC(=O)Nc2cccc(c2)NS(=O)(=O)c3ccccc3OC(F)(F)F C12544758
CC(C)[C@@H](C(=O)NC(=O)N)Sc1nnc(n1C)c2cc3c(s2)CC[C@H](C3)C(C)(C)C C09944421
Cc1ccccc1NC(=S)N[C@H](C(Cl)(Cl)Cl)NC(=O)c2ccc(cc2)[N+](=O)[O-] C15775851
CCn1c(nnc1SCC(=O)Nc2c(c3c(s2)CCC3)C(=O)N)c4ccc(cc4)C(C)(C)C C16866120
Cc1ccc(c(c1)OCc2nnc(n2N)S[C@H](C)C(=O)Nc3ccc(c(c3)F)F)C(C)C C18457858
Cc1cc(cc(c1)NC(=O)CSc2nc([nH]n2)N/N=C/c3ccc(cc3Cl)Cl)C C20833081
c1cc(ccc1/C=N/Nc2[nH]nc(n2)SCCC(=O)Nc3cc(ccc3Cl)Cl)F C21077331
c1ccc2c(c1)cccc2NC(=O)CCSc3nc([nH]n3)N/N=C/c4ccc(cc4)Cl C21077958
C/C(=N\Nc1nnc(n1N)SCC(=O)c2ccc(cc2)Br)/C=C/c3ccccc3 C21323994
c1cc(ccc1c2nnc(n2N)SCC(=O)Nc3cc(ccc3Cl)Cl)OC(F)F C03573206
CC[C@H](C)Cc1c(sc2c1c(=O)[nH]c(n2)SCCC(=O)NC(=O)NC3CCCC3)C C25579803
c1cc(ccc1C2SCCCS2)C(=O)OCc3nc(nc(n3)Nc4ccc(cc4)F)N C25791773
Cc1ccc(c(c1)C)NC(=S)N[C@@H](C(Cl)(Cl)Cl)NC(=O)c2ccccc2[N+](=O)[O-] C03158709
Cc1ccc(cc1C)Nc2nnc(s2)SCC(=O)NCC(=O)Nc3ccc(c(c3)F)F C27022229
Cc1cccc(c1C)Nc2nnc(s2)S[C@H](C)C(=O)NCC(=O)Nc3c(cccc3C)C C29989559
c1ccc(c(c1)NC(=S)N[C@H](C(Cl)(Cl)Cl)NC(=O)c2ccc(cc2)Cl)[N+](=O)[O-] C35022863
c1ccc(c(c1)[C@@H](C(=O)NC2CCCCC2)N(Cc3ccco3)C(=O)c4ccccc4O)O C36497867
c1ccc(c(c1)[C@H](C(=O)NC2CCCCC2)N(Cc3ccco3)C(=O)c4ccccc4O)O C36497868
CCN(CC)c1ccc(cc1)[C@@H]2C(=C([NH+]=C3N2[N-]C(=N3)SCc4ccccc4)C)C(=O)N C04030401
C=CCN1[C@H](NN[C@@H]1SCc2[nH]c(=O)c3ccccc3n2)COc4ccc5c(c4)CCCC5 C39354331
C1CCC(CC1)Nc2nnc(s2)SCC(=O)NC(=O)NC34CC5CC(C3)CC(C5)C4 C36676721
Cc1cc(c(c(c1)c2c3c([nH]n2)C(=O)N([C@@H]3c4cccc(c4)OCCC(C)C)CCO)O)C C02210139
Cc1cc(c(c(c1)c2c3c([nH]n2)C(=O)N([C@H]3c4cccc(c4)OCCC(C)C)CCO)O)C C02210136
Cc1cc(c(c(c1)O)c2c3c([nH]n2)C(=O)N([C@@H]3c4cccc(c4)OCCC(C)C)CCO)C C38705734
CCCCSc1nc2n(n1)[C@@H](C(=C(N2)C)C(=O)N)c3cc(ccc3OCC)Br C40987029
CCCCSc1nc2n(n1)[C@H](C(=C(N2)C)C(=O)N)c3cc(ccc3OCC)Br C40987031
C[C@H](c1ccc(c(c1)Cl)Cl)NC(=O)COC(=O)c2ccccc2NC(=O)NC(C)C C16534604
CC(C)[C@H](C(=O)Nc1ccccc1C(F)(F)F)Sc2nnc(n2N)c3ccccc3OC C46691233
COc1ccc(cc1NC(=O)c2cccc(c2)F)NC(=O)c3cc([nH]n3)c4ccccc4Cl C46844879
CCCC(=O)Nc1nc2ccc(cc2s1)NC(=S)NC(=O)c3cc(ccc3OC)Cl C22571709
Cc1ccc(c(c1)OCc2nnc(n2N)SCC(=O)Nc3cc(ccc3F)Cl)C(C)C C17150406
CC[C@H](C)NC(=O)[C@@H]1C[C@@H](N(c2c1cccc2)CC(=O)NC(=O)Nc3ccc(cc3C)C)C C58265820
CC[C@@H](C)NC(=O)[C@H]1C[C@@H](N(c2c1cccc2)CC(=O)NC(=O)Nc3ccc(cc3C)C)C C58265821
c1ccc(cc1)CCc2nnc(n2N)SCC(=O)N/N=C/c3ccc(cc3Cl)Cl C58989029
C[C@H](c1ccccc1)NC(=O)CSc2nc([nH]n2)N/N=C/c3ccc(cc3Cl)Cl C59014544
C[C@H](c1ccccc1)NC(=O)CSc2nc([nH]n2)N/N=C/c3cccc(c3Cl)Cl C59015755
C/C(=N\Nc1[nH]nc(n1)SCC(=O)Nc2ccc(c(c2)C(F)(F)F)Cl)/c3cccs3 C59038776
C[C@H](c1ccccc1)NC(=O)CSc2nc([nH]n2)N/N=C(\C)/C34CC5CC(C3)CC(C5)C4 C59310737
Cc1ccccc1C(=O)N[C@@H](C(Cl)(Cl)Cl)NC(=S)Nc2cccc(c2)[N+](=O)[O-] C03130890
Cc1cccc(c1)NC(=S)N[C@@H](C(Cl)(Cl)Cl)NC(=O)c2cccc(c2)[N+](=O)[O-] C03183887
Cc1ccc(c(c1)C)NC(=S)N[C@H](C(Cl)(Cl)Cl)NC(=O)c2cccc(c2)[N+](=O)[O-] C01446596
Cc1ccc(cc1)C(=O)N[C@@H](C(Cl)(Cl)Cl)NC(=S)Nc2ccc(cc2)[N+](=O)[O-] C04017678
Cc1ccccc1C(=O)N[C@H](C(Cl)(Cl)Cl)NC(=S)Nc2ccc(cc2)[N+](=O)[O-] C04558623
Cc1cccc(c1)C(=O)N[C@H](C(Cl)(Cl)Cl)NC(=S)Nc2cccc(c2)[N+](=O)[O-] C00836716
Cc1cccc(c1)NC(=S)N[C@H](C(Cl)(Cl)Cl)NC(=O)c2ccccc2[N+](=O)[O-] C01232087
C[C@@H](C(=O)NC(=O)N)Sc1nnc(n1c2ccccc2Cl)c3ccc(cc3)C(C)(C)C C08622049
CC(C)c1ccc(cc1)S(=O)(=O)c2cnc(nc2N)SCC(=O)Nc3cccc(c3)Cl C09152107
Cc1ccc(cc1C)S(=O)(=O)c2cnc(nc2N)SCC(=O)Nc3cc(ccc3C)Cl C09152128
CC(C)(C)c1ccc(cc1)C(=O)Nc2ccc(cc2)C(=O)NNC(=O)/C=C/c3ccccc3OC C10041393
Cc1ccc(c(c1)NC(=O)[C@@H](c2ccccc2)OC(=O)c3cc(c(cc3OC)N)Cl)OC C10550918
CCc1ccc(cc1)C(=O)N(CCC2=CCCCC2)c3c(n(c(=O)[nH]c3=O)Cc4ccccc4)N C14697659
C[C@H](C(=O)Nc1cccc(c1Cl)Cl)Sc2nnc(n2N)c3ccc(cc3)OC(F)F C15280918
C[C@H](C(=O)NCc1ccccc1Cl)OC(=O)c2ccc3c(c2N)C(=O)c4ccccc4C3=O C15643145
Cc1ccc(c(c1)C)NC(=O)[C@H](C)Sc2nnc(n2N)COc3cc(ccc3C(C)C)C C18457805
Cc1ccc(c(c1)OCc2nnc(n2N)S[C@@H](C)C(=O)Nc3ccc(cc3F)F)C(C)C C18457845
c1ccc(c(c1)/C=N/Nc2[nH]nc(n2)SCCC(=O)Nc3c(cccc3Cl)Cl)Cl C21077757
c1cc(ccc1/C=N/Nc2[nH]nc(n2)SCCC(=O)Nc3ccc(cc3Cl)Cl)Cl C21077967
c1cc(cc(c1)Cl)/C=N/Nc2[nH]nc(n2)SCCC(=O)Nc3ccc(cc3Cl)Cl C21081278
C/C(=N\Nc1[nH]nc(n1)SCCC(=O)Nc2ccc(cc2Cl)Cl)/c3ccc(cc3)F C21082098
Cc1cccc(c1)n2c(nnc2S[C@H](C)C(=O)Nc3ccc(cc3)C(=O)N)c4ccc(cc4)Cl C21228011
c1ccc(cc1)c2ccccc2NC(=O)CSc3nnc(n3N)c4ccc(cc4)OC(F)F C03536278
C[C@H](c1ccc(c(c1)Cl)Cl)NC(=O)CSc2nnc(n2N)c3ccc(cc3)OC(F)F C23871464
c1ccc(c(c1)CSc2nnc(s2)SCC(=O)N/N=C\c3ccc(c(c3)O)O)Cl C30735512
COc1ccc(c(c1OC)OC)C(=O)c2c(nc(s2)Nc3cccc(c3)Br)N C32948066
CC1CCN(CC1)c2ccc(cc2C(=O)NCCCOC)NC(=O)NC34CC5CC(C3)CC(C5)C4 C35244830
CCOC(=O)C1=C(N(C(=S)N[C@@H]1c2ccc(cc2)NC(=O)Nc3cccc(c3)Cl)C)C C35729708
c1cc(ccc1NC(=O)COC(=O)c2c(c(c(c(n2)Cl)Cl)N)Cl)N3CCCCC3 C39561177
CC[C@@H](C(=O)Nc1c(c2c(s1)CCCC2)C#N)n3c(nnc3SCCc4ccccc4)N C40172740
CCCCN1[C@@H](c2c(n[nH]c2C1=O)c3cc(c(cc3O)C)Cl)c4ccc(c(c4)OCC)O C39914326
CCCCCN1[C@@H](c2c(n[nH]c2C1=O)c3cc(c(cc3O)C)Cl)c4ccc(c(c4)OC)O C39914422
Cc1cc(c(c(c1)O)c2c3c([nH]n2)C(=O)N([C@@H]3c4cccc(c4)Oc5ccccc5)CCCO)C C38704971
Cc1cc(c(c(c1)O)c2c3c([nH]n2)C(=O)N([C@H]3c4cccc(c4)Oc5ccccc5)CCCO)C C38704970
C[C@H](C(=O)Nc1ccccc1)Sc2ncc(c(n2)N)S(=O)(=O)c3ccc(cc3)C(C)C C08590421
Cc1cc(c(cc1Cl)c2c3c([nH]n2)C(=O)N([C@@H]3c4cccc(c4)OCCC(C)C)CCO)O C09242898
CC(C)(C)c1ccc(cc1)C(=O)Nc2ccc(cc2)NC(=S)NC(=O)c3ccc4c(c3)nsn4 C57313454
Cc1c(nc(o1)c2ccccc2)CC(=O)N[C@H](C)c3ccc(cc3)NC(=O)Nc4ccccc4 C59000513
Cc1cc(ccc1NC(=O)CSc2nc([nH]n2)N/N=C/c3ccc(cc3Cl)Cl)Cl C59014521
CSc1ccccc1NC(=O)CSc2nc([nH]n2)N/N=C/c3ccc(cc3Cl)Cl C59014587
c1cc(ccc1/C=N/Nc2[nH]nc(n2)SCC(=O)Nc3ccc(c(c3)C(F)(F)F)Cl)Cl C59015259
c1cc(c(c(c1)Cl)Cl)/C=N/Nc2[nH]nc(n2)SCC(=O)Nc3ccc(c(c3)Cl)F C59015723
C/C(=N/Nc1[nH]nc(n1)SCC(=O)Nc2cccc(c2)Br)/C=C/c3ccccc3 C59022932
CN(c1ccccc1)c2ccccc2C(=O)NCCCc3c(c(n(n3)c4ccc(cc4)F)N)C#N C59034453
Cc1ccc(cc1S(=O)(=O)NCCO)c2c3ccccc3c(nn2)Nc4ccccc4Cl C33943239
C/C(=N\Nc1[nH]nc(n1)SCC(=O)NCc2ccc(cc2)F)/C34CC5CC(C3)CC(C5)C4 C59310721
COc1cc2ccccc2cc1C(=O)NC(=S)Nc3ccc(c(c3)OC)c4ccc(o4)CO C20152307
C[C@@H](C(=O)NCC=C)Sc1nc([nH]n1)N/N=C/c2ccc3ccc4cccc5c4c3c2cc5 C59816716
C[C@H](C(=O)NCC=C)Sc1nc([nH]n1)N/N=C/c2ccc3ccc4cccc5c4c3c2cc5 C59816721
CCCCN1[C@@H](c2c(n[nH]c2C1=O)c3ccccc3O)c4cc(c(c(c4)Br)O)OC C08606575
Cc1cccc(c1)C(=O)N[C@@H](C(Cl)(Cl)Cl)NC(=S)Nc2ccc(cc2)[N+](=O)[O-] C04017699
Cc1cccc(c1)C(=O)N[C@H](C(Cl)(Cl)Cl)NC(=S)Nc2ccc(cc2)[N+](=O)[O-] C04017700
C[C@@H](C(=O)Nc1ccc(cc1)S(=O)(=O)N)Sc2nc(c(o2)c3ccccc3)c4ccccc4 C08753314
C[C@H](C(=O)Nc1ccc(cc1)S(=O)(=O)N)Sc2nc(c(o2)c3ccccc3)c4ccccc4 C08753322
Cc1ccc(cc1)CC(=O)N[C@H](C(Cl)(Cl)Cl)NC(=S)Nc2cccc(c2)[N+](=O)[O-] C08859202
COc1ccc(cc1)/C=C/C(=O)NC(=S)Nc2ccc(c(c2)OC)NC(=O)c3ccccc3Cl C08835599
c1ccc(cc1)c2nnc(n2c3ccc(cc3)Cl)SCC(=O)Nc4ccc(cc4)C(=O)N C09307217
c1ccc(cc1)/C=C/2\CCc3c2nc4ccccc4c3C(=O)OCC(=O)Nc5c(ccs5)C(=O)N C09387915
Cc1ccc(cc1)C(=O)N[C@H](C(C)C)C(=O)N/N=C/c2cc(c(c(c2)Br)O)OC C10042106
CCOc1ccc(cc1OC)[C@H](CNC(=O)c2c(c(c([nH]2)C)C(=O)C)C)c3c[nH]c4c3cccc4 C09745915
c1ccc(cc1)[C@H](CNC(=O)c2ccc3c(c2)sc(n3)NS(=O)(=O)c4ccc(cc4)Cl)O C13690636
COc1ccc(cc1NC(=S)NC(=O)C(c2ccccc2)c3ccccc3)NC(=O)c4ccco4 C14276198
CCc1cc(sc1C)C(=O)N(Cc2ccccc2)c3c(n(c(=O)[nH]c3=O)Cc4ccccc4)N C14383020
CCCCN(c1c(n(c(=O)[nH]c1=O)CC(C)C)N)C(=O)c2c(c3ccc(cc3s2)F)Cl C14720766
Cc1c([nH]c2c1cccc2C(=O)NCc3cc(cc(c3)NC(=O)Cc4ccsc4)C(=O)OC)C C14995970
Cc1cccc(c1)NC(=S)N[C@H](C(Cl)(Cl)Cl)NC(=O)c2ccc(cc2)[N+](=O)[O-] C15775863
CC(C)Oc1cccc(c1)c2nnc(n2N)SCC(=O)Nc3ccccc3Br C16713410
C[C@@H](C(=O)Nc1ccccc1C(F)(F)F)OC(=O)CCNC(=O)NC23CC4CC(C2)CC(C4)C3 C16915635
CC[C@@H](C)Cc1c(sc2c1c(=O)[nH]c(n2)SCC(=O)NNC(=O)c3ccccc3F)C C17188825
Cc1ccc(cc1)[C@H](c2cccs2)NC(=O)CSc3nnc(n3N)c4ccccc4OC C17655507
CCCn1c2ccc(cc2nc1CCC(=O)N[C@H](C)c3ccc(cc3Cl)Cl)S(=O)(=O)N C18021915
Cc1ccc(c(c1)OCc2nnc(n2N)S[C@@H](C)C(=O)Nc3ccc4c(c3)CCC4)C(C)C C18457875
Cc1ccc(c(c1)OCc2nnc(n2N)S[C@H](C)C(=O)Nc3ccc4c(c3)CCC4)C(C)C C18457878
CC(C)(C)c1ccc(cc1)S(=O)(=O)NNC(=S)Nc2c(c3c(s2)CCC3)C(=O)OC C20468237
Cc1ccc(cc1)n2c(nnc2S[C@H](C)C(=O)Nc3ccc(cc3)C(=O)N)c4ccccc4F C21227395
C[C@H](C(=O)Nc1ccc(cc1)C(=O)N)Sc2nc3c(cc(s3)c4ccccc4)c(=O)n2CC=C C21227622
C[C@@H](C(=O)Nc1ccc(cc1)C(=O)N)Sc2nc3c(cc(s3)c4ccccc4)c(=O)n2CC=C C21227624
C[C@H]1CCc2c(sc3c2c(=O)n(c(n3)S[C@H](C)C(=O)Nc4ccc(cc4)C(=O)N)CC(C)C)C1 C21229470
c1ccc(cc1)[C@@H](c2ccc(cc2)Cl)NC(=O)COC(=O)c3ccc(c(c3)S(=O)(=O)N)Cl C21240807
CC(C)C(=O)Nc1ccc(cc1OC)NC(=S)NC(=O)/C=C/c2ccc(o2)c3ccccc3 C21595719
Cc1c(sc(n1)Cc2ccc(cc2)F)C(=O)Nc3ccc(cc3)NC(=O)NCc4ccco4 C32938384
c1cc(oc1)CNC(=O)CSc2nc3ccc(cc3s2)NC(=O)Nc4ccc(cc4F)F C33320712
COCCCNC(=O)c1cc(ccc1N2CCCCC2)NC(=O)Nc3ccc(c(c3)Cl)F C33374494
COCCCNC(=O)c1cc(ccc1N2CCCC2)NC(=O)Nc3ccccc3Br C34701546
CC1CCN(CC1)c2ccc(cc2C(=O)NCCOC)NC(=O)Nc3ccc(c(c3)Cl)F C35266456
CCOC(=O)[C@H]1C([C@@H]([C@@](N[C@@]1(C(F)(F)F)O)(C(F)(F)F)O)C(=O)OCC)c2ccc(cc2)F C13408058
COCCCNC(=O)c1cc(ccc1N2CCCC2)NC(=O)Nc3cccc(c3Cl)Cl C35723167
Cc1ccc(cc1)CNC(=O)c2c[nH]c3ccc(cc3c2=O)S(=O)(=O)Nc4ccc(cc4)C(C)C C06181388
Cc1c(sc(n1)c2ccc(cc2)F)c3ccc(nn3)SCC(=O)Nc4ccc(cc4)C(=O)N C38719465
Cc1ccc(cc1)/C=C/2\C(=O)N(C(=N2)S[C@@H](C)C(=O)Nc3ccc(cc3)C(=O)N)c4ccccc4 C39426754
Cc1ccc(cc1)/C=C/2\C(=O)N(C(=N2)S[C@H](C)C(=O)Nc3ccc(cc3)C(=O)N)c4ccccc4 C39426756
C[C@H](C(=O)Nc1ccc(cc1)C(=O)N)Sc2nc3ccccc3c(=O)n2c4ccccc4C(C)C C21227171
COc1ccccc1c2nnc(n2N)SCCC(=O)N[C@@H](c3ccccc3)c4cccs4 C58490427
c1cc(c(c(c1)Cl)Cl)/C=N/Nc2[nH]nc(n2)SCC(=O)NCCc3ccc(cc3)F C59015751
c1cc(cc(c1)Cl)/C=N/Nc2[nH]nc(n2)SCC(=O)NCc3ccc(c(c3)Cl)Cl C59019750
Cc1cc(ccc1NC(=O)CSc2nc([nH]n2)N/N=C(\C)/c3cccs3)Br C59038789
c1ccc(cc1)c2ccc(cc2)C(=O)NCC(=O)N3CCC[C@@H](C3)CNC(=O)Nc4cccc(c4)F C62625908
C[C@@H](c1ccccc1Cl)NCC(=O)Nc2ccc(cc2)S(=O)(=O)/N=C/3\CCCCCN3 C13039924
C[C@H](c1ccc(cc1F)F)NCC(=O)Nc2ccc(cc2)S(=O)(=O)/N=C/3\CCCCCN3 C13068917
CCCCNS(=O)(=O)c1ccc2c(c1)nc([nH]2)SCC(=O)Nc3ccc(c(c3)Cl)F C06101361
c1ccc(c(c1)C(=O)c2ccc(cc2)Cl)C(=O)OCC(=O)Nc3ccc(cc3)C(=O)N C03513575
Cc1ccc2c(c1)nc(s2)NC(=O)Cn3c(nnc3SCCc4ccccc4)N C01922675
COc1ccccc1CNC(=O)c2c(c3ccc(nc3s2)c4ccc(c(c4)OC)OC)N C00661385
CC[C@@H](C(=O)Nc1ccc(cc1)C(=O)C)Sc2nnc(n2CC)c3ccc(cc3)N C00679529
c1cc(ncc1OC(=O)COc2cc(c(cc2Cl)Cl)Cl)/C=N\NC(=S)N C05203038
C[C@@H](c1cc2ccccc2o1)NC(=O)CSc3nnc(n3N)Cc4ccccc4F C08724174
CCOC(=O)c1ccc(cc1)NC(=O)COC(=O)c2cc(ccc2N)Br C08758415
CCn1c(=O)c(c(c(n1)c2ccccc2)c3ccccc3)C(=O)Nc4ccc(cc4)C(=O)N C09004774
CC/C(=C/1\C(=O)NC(=S)N(C1=O)CCOC)/Nc2ccc(cc2)Nc3ccccc3 C09127001
CC(C)[C@H](C(=O)Nc1ccc(cc1)NC(=O)c2ccco2)NC(=O)c3c(cccc3F)F C11361859
c1cc(c(cc1NC(=O)COC(=O)CCNC(=O)NC23CC4CC(C2)CC(C4)C3)F)F C11441073
CCn1c2ccccc2c3c1ccc(c3)NC(=O)/C=C/c4ccc(c(c4)OC)OCC(=O)N C12736294
CCSc1nnc(s1)NC(=O)CSc2nc(c(s2)N)c3ccc(cc3)OC C12898218
c1ccc(cc1)Nc2ccc(cc2)NC(=O)c3cccc(c3)S(=O)(=O)NCCC#N C12527185
COC(=O)c1ccc(cc1)C(=O)NC(=S)Nc2ccc(cc2)NC(=O)c3ccccc3 C13634182
Cc1ccc(c(c1)C)OCc2nnc(n2N)SCC(=O)N[C@@H](C)c3ccc(cc3)F C14076953
CC(C)(C)NS(=O)(=O)c1cccc(c1)C(=O)NNC(=O)C23CC4CC(C2)CC(C4)C3 C14248999
CCCCn1c(c(c(=O)[nH]c1=O)N(CCCC)C(=O)c2cccc(c2)Br)N C14624067
CCCCn1c(c(c(=O)[nH]c1=O)N(CC(C)C)C(=O)c2ccccc2C(F)(F)F)N C14670054
CCCCn1c(c(c(=O)[nH]c1=O)N(CC)C(=O)CSc2ccc3ccccc3c2)N C15448084
c1cc(c(cc1C(=O)N)[N+](=O)[O-])SCC(=O)NCCc2ccc(cc2Cl)Cl C15739656
C[C@H]1C(=O)N(c2ccccc2O1)CCC(=O)NNC(=S)Nc3ccc(cc3)C(C)C C16233048
CC(C)CCNC(=O)CSc1ncc(c(n1)N)S(=O)(=O)c2ccc(s2)Cl C16842515
CCCCn1c(c(c(=O)[nH]c1=O)N(CCC)C(=O)/C=C/c2c(cccc2Cl)F)N C17344895
Cc1ccc(cc1)c2ccsc2C(=O)O[C@@H](C)C(=O)Nc3ccc(cc3)S(=O)(=O)N C17897956
CCOC(=O)c1c(csc1NC(=O)CSc2nnc(s2)N)c3ccc(cc3)C C21160664
CC[C@H](C)c1ccccc1NC(=O)[C@@H](C)OC(=O)c2cc(ccc2Cl)S(=O)(=O)N C22513540
c1cc(ccc1c2ccc(o2)CNC(=O)CSc3c(cc(c(n3)N)C#N)C#N)Cl C23881677
CCCCCn1c(=O)c2c3c(sc2nc1SCCC(=O)NC(=O)N)CCCC3 C24893386
Cc1cc(sc1C(=O)Nc2cccc(c2)S(=O)(=O)NC3CC3)NC(=O)C(C)(C)C C26062745
Cc1cccc(c1)NC(=S)NCCCNc2c(cc3cc4c(cc3n2)OCO4)C#N C35292181
CCNC(=O)Nc1ccc(c(c1)CN(Cc2ccc(cc2)F)C(=O)NCC)N(C)C C35620740
CC(C)(C)NC(=O)[C@@H](c1ccccc1O)N(c2ccccc2Cl)C(=O)[C@@H]3CCC(=O)N3 C36548390
CC(C)(C)NC(=O)[C@H](c1ccccc1O)N(c2ccccc2Cl)C(=O)[C@@H]3CCC(=O)N3 C36548391
c1ccc(cc1)S(=O)(=O)/N=c\2/[nH]c(cs2)CC(=O)Nc3ccc(cc3)CCO C13723026
C[C@@H](C(=O)Nc1ccc(cc1)Cl)OC(=O)c2ccc(cc2)CNC(=O)NC(C)C C07797043
CCOC(=O)C1=C([C@@H]([C@H](S1)N)C#N)CSc2nc([nH]n2)/C=C/c3ccc(cc3)F C38800218
C[C@@H](C(=O)Nc1ccc(c(c1F)F)F)OC(=O)c2ccc(cc2)CNC(=O)NC(C)C C26624069
C[C@H](C(=O)Nc1ccc(c(c1F)F)F)OC(=O)c2ccc(cc2)CNC(=O)NC(C)C C26624076
CCCCn1c(c(c(=O)[nH]c1=O)N(CCC(C)C)C(=O)[C@@H]2CCCc3c2cccc3)N C46544587
COc1ccc(c(c1OC)OC)C(=O)NNC(=S)Nc2ccc(cc2Cl)Cl C46772901
c1cc(sc1)[C@@H](c2ccc(cc2)F)NCC(=O)NN3C(=O)C4(CCCCC4)NC3=O C57327258
c1ccc(c(c1)C(F)(F)F)NC(=O)CSc2nc([nH]n2)N/N=C/c3ccc(cc3)F C59014796
C/C(=N/Nc1[nH]nc(n1)SCC(=O)NCc2ccccc2Cl)/c3ccc(cc3)F C59021626
CC[NH+](CC)c1ccc(cc1)n2nc3cc(c(cc3n2)NC(=S)NC(=O)C(C)C)C C17094087
CC[C@@H](C(=O)N[C@@H](C)c1ccccc1)Sc2nc(cc(=O)n2c3ccccc3OC)N C59513519
CC(=O)c1ccc(cc1)NC(=O)CCSc2nnc(n2N)c3ccc(cc3)Cl C59795161
Cc1ccc(c(c1)C)n2c(nnc2SCCCC(=O)NC(=O)N)Cc3ccccc3 C60374718
CCOC(=O)c1c2c(sc1NC(=O)C(=S)N/N=C/c3ccccc3O)CCCC2 C30955049
CCN(c1ccccc1)C(=O)c2ccc(cc2)NCC(=O)Nc3cccc(c3)NC(=O)C C66092135
CCOc1ccc(c(c1)[C@@H]2c3c(nn(c3OC(=C2C#N)N)c4ccccc4)C)OCC C00647632
C[C@H]1CC2=C([C@@H](Nc3ccccc3N2)c4cccc(c4OC)OC)C(=O)[C@@H]1C(=O)OC C04189475
CCn1c(nnc1S[C@@H](C)C(=O)NC(=O)NC23CC4CC(C2)CC(C4)C3)C5CC5 C07618755
Cc1ccc(cc1)n2c3c(c(n2)C)[C@H](C(=C(O3)N)C#N)c4ccc(c(c4)OC)OC(C)C C00809393
Cc1ccccc1NC(=O)c2c(c3c(s2)ncn(c3=O)CC(=O)Nc4ccccc4F)C C08798357
CC(C)Cc1c2c(c3c4c(c5nnc(n5cn4)SCC(=O)N)sc3n1)CCCC2 C09046419
CCc1nnc2n1N[C@@H]([C@H](S2)C(=O)Nc3ccccc3F)c4ccc(c(c4)Cl)OC C09239163
Cc1c(cccc1[N+](=O)[O-])C(=O)NC(=S)Nc2ccc(cn2)I C01129507
c1ccc2c(c1)C(c3ccccc3O2)C(=O)OCC(=O)NC(=O)Nc4ccccc4F C10797490
COc1cc2c3ccccc3oc2cc1NCC(=O)Nc4ccccc4S(=O)(=O)C C11619460
C[C@H](C(=O)Nc1cc(nn1c2[nH]c(=O)cc(n2)c3ccccc3)c4cccs4)Cl C11855234
c1cc(sc1)c2cc(n(n2)c3[nH]c(=O)c4c(n3)CCCC4)NC(=O)CCCCl C11855893
Cc1cc(=O)c(nn1c2ccc(cc2)Cl)C(=O)NCC(=O)Nc3cccc(c3C)Cl C12982947
c1ccc2c(c1)NC(=C(C#N)C(=O)CSc3nnc4n3cc(cc4Cl)C(F)(F)F)N2 C14020346
COc1ccc(cc1)C(=O)C[C@H]2C(=O)N/C(=N/N=C/c3cc(ccc3O)Cl)/S2 C15054877
c1ccc(cc1)c2csc3c2c(ncn3)NCCCN4C(=O)C5(CCCC5)NC4=O C15130585
C[C@H]1CCc2c(sc3c2c(ncn3)NCCCN4C(=O)C5(CCCC5)NC4=O)C1 C15130591
c1cc2c(cc1C(=O)NNC(=O)COc3cc(c(cc3Cl)Cl)Cl)OCO2 C15793707
c1ccc(cc1)Cn2c(=O)c3ccccc3c(n2)C(=O)NNC(=O)/C=C/c4ccccc4 C15903497
C[C@@H](c1[nH]c(=O)c2c(csc2n1)c3cccs3)Sc4nnc(o4)c5ccc[nH]5 C18366489
Cc1ccc(cc1)n2c(nnc2SCC(=O)c3ccc(c(c3)O)O)N4CCCCC4 C19420698
CCn1c(=O)c2ccccc2c(n1)C(=O)NNC(=O)c3ccc(s3)c4ccc(cc4)F C19616880
CCCOc1ccc(cc1OCC)[C@H]2[C@H]3CN(CC=C3C(=C(C2(C#N)C#N)N)C#N)C C19830972
c1cc(ccc1/C=N/NC(=O)COc2ccc(cc2c3ccno3)Br)O C19864093
[H]/N=c\1/c(cc2cc3c4c(c2o1)CCCN4CCC3)C(=O)Nc5ccc(cc5)C(=O)OCC C20237351
Cc1c(c(n(n1)C(C)C)C)/C=N/NC(=O)c2cccc(c2)NC(=O)c3ccc(cc3)F C20805136
c1ccc(c(c1)OCc2nnc(n2N)SCc3cc4c(c(c3)Cl)OCCO4)F C24105188
Cc1ccc(cc1Cl)n2cnnc2S[C@@H](C)C(=O)NC(=O)Nc3ccccc3 C10600990
CC(C)(C)NS(=O)(=O)c1cccc(c1)NC(=O)c2ccn(n2)c3ccc(cc3)F C32702346
c1ccc(c(c1)C(=O)Nc2ccc(cc2)Cl)NC(=O)Cn3c4ccccc4ncc3=O C32745115
C[C@@H](C(=O)Nc1c(cccc1F)F)Sc2[nH]c(=O)c3cnn(c3n2)c4ccccc4 C32774470
Cc1cc(cc(c1)NC(=O)CSc2c3c(c4cc(c(cc4[nH]3)OC)OC)ncn2)C C33172770
CC(C)Sc1[nH]c(=O)c2c(n1)NC3=C([C@@H]2c4cccc(c4OC)OC)C(=O)CCC3 C33810061
CCCCN1C(=O)/C(=C\2/C[C@H](Sc3ccccc3N2)c4ccccc4OC)/C(=O)NC1=O C26599806
CCN1c2cc(ccc2/C(=C\N/N=C/c3ccc(cc3)Cl)/C1=O)C4=NNC(=O)CC4 C08453972
Cc1cccc(c1C)OCC(=O)Oc2ccc3c(c2)OC(=C([C@H]3c4ccco4)C#N)N C38657507
C[C@@H]1C(=C(C=[NH+]1)C)C(=O)C2=C(C(=O)N([C@H]2c3ccc(cc3)C(C)C)[C@@H]4C=C(ON4)C)[O-] C39232612
C[C@@H]1C(=C(C=[NH+]1)C)C(=O)C2=C(C(=O)N([C@@H]2c3ccc(cc3)C(C)C)[C@@H]4C=C(ON4)C)[O-] C39232614
c1ccc(cc1)N(CC#N)C(=O)COC(=O)c2c(c(c(c(n2)Cl)Cl)N)Cl C39560967
COc1cc(cc(c1O)OC)[C@H]2c3c(n[nH]c3C(=O)N2C4CCCC4)c5ccccc5 C40337410
CCOc1cc(ccc1O)[C@H]2c3c(n[nH]c3C(=O)N2Cc4ccco4)c5ccccc5 C40337774
CCCn1c(=O)c2ccccc2c(n1)C(=O)NNC(=O)Cc3ccc4c(c3)CCCC4 C45343080
CC(=C1c2cc(ccc2NC1=O)S(=O)(=O)Nc3c(cc(cc3Cl)OC)OC)C C46053860
Cc1cccc(c1Cl)Cc2cnc(s2)NC(=O)Cn3c4ccccc4c(=O)[nH]c3=O C46566289
COc1ccccc1Nc2nc3c(s2)cc(s3)C(=O)N[C@H]4CCS(=O)(=O)C4 C48344054
CCCOc1ccc(cc1)[C@H]2c3c(nn(c3NC(=O)CS2)[C@@H]4CCOC(C4)(C)C)O C09432020
COc1ccc(cc1c2nc([nH]n2)SC[C@@H]3CNC(=NO3)c4ccccc4)Cl C58297659
CC(C)c1ccc(cc1)C2=C[C@@H]3C(=O)N=N[C@@H](N3N2)SCC(=O)Nc4ccccc4 C64701091
CCc1ccc(cc1)C2=C[C@H]3C(=O)N=N[C@H](N3N2)SCC(=O)NC4CCCCC4 C64703145
COC(=O)CSc1nnc(n1c2ccc(cc2)F)c3c(c4cccnc4s3)N C64793969
C[C@H]1Cc2ccccc2N1C(=O)[C@@H](C)Sc3nnc(n3N)c4ccco4 C04538055
c1ccc(cc1)n2c3c(sc2=S)C(=O)N[C@H](N3)c4ccc(cc4)[N+](=O)[O-] C01059889
c1ccc(cc1)N2C3=C([C@@H](C(=C2N)C#N)c4ccc(s4)[N+](=O)[O-])C(=O)CCC3 C04709078
Cc1cccc(c1C)NC(=O)N[C@@H]2CC(=O)N(C2)c3ccc4c(c3)OCCO4 C05201751
C[C@@H](c1ccc2c(c1)OCCO2)NC(=O)c3cc4c(n3C)c5ccccc5[nH]c4=O C06771861
c1c(c(c(=O)n(n1)CC(=O)NC(=O)NC23CC4CC(C2)CC(C4)C3)Cl)Cl C07747411
Cn1cc(c2c1c(=O)n(c(=O)[nH]2)c3ccccc3)C(=O)Nc4ccc(cc4)Cl C09659563
CC(=O)Nc1cc(nn1c2[nH]c(=O)cc(n2)c3ccccc3)c4cccs4 C11855209
c1cc(c(cc1NC(=O)C[C@@H]2CSc3n2c(=O)c4cn[nH]c4n3)Cl)Cl C12443353
CN1C(=O)c2ccc(cc2C1=O)C(=O)NNC(=O)c3cc4c(s3)CCCC4 C12763584
CC(C)c1ccc(cc1)N2C(=O)/C(=C\c3cccc(c3O)OC)/C(=O)NC2=O C15722572
c1ccc(cc1)N2CCC(=N2)NC(=O)NS(=O)(=O)c3ccccc3Cl C18173620
Cc1ccc(cc1)c2c3c([nH]n2)CCN(C3)C(=O)Cc4ccc5c(c4)NC(=O)CO5 C20601247
Cc1cc2cccc(c2nc1)S(=O)(=O)Nc3ccc4c(c3)NC(=O)[C@@H](O4)C C24373923
c1cc(oc1)CNC(=O)N2CCC(CC2)NC(=O)N3CCc4c3ccc(c4)F C24972428
c1ccc(c(c1)c2nc(on2)CN3CCc4c3ccc(c4)S(=O)(=O)N)Cl C25057625
Cc1ccc(o1)c2nc(c(s2)C(=O)N[C@H](C)c3ccc4c(c3)NC(=O)CO4)C C31370835
CC1=C([C@H](n2c(ncn2)N1)c3ccc4c(c3)COC4)C(=O)Nc5ccccc5 C32620276
Cc1ccc(c(c1)C)n2nc(c(n2)C(=O)Nc3ccc(c(c3)C)NC(=O)C)C C36716805
Cc1cc(n(n1)c2nc(c3c4c(sc3n2)COC(C4)(C)C)NC[C@H](C)O)C C02430095
Cn1c2c(c(n1)NC(=O)c3ccc(cc3Cl)Cl)[C@@H](CC(=O)N2)c4ccco4 C38519956
c1ccc(cc1)C2=C[C@@H](N=N2)[C@H]3NN[C@@H](N3c4ccc5c(c4)OCCO5)S C38701919
CN1C(=O)c2ccc(cc2C1=O)C(=O)NNC(=O)C34CC5CC(C3)CC(C5)C4 C36638529
c1ccc(cc1)N2[C@@H](Nc3ccccc3C2=O)CSc4c5c(nc[nH]5)ncn4 C39699738
CC(C)c1cc(=O)[nH]c2c1ccc(c2)NC(=O)c3cnn(n3)c4ccccc4 C49472978
Cc1cc(ccc1N2CCNC2=O)C(=O)Nc3ccc(cc3)c4nc(c(o4)C)C C54137500
C[C@@H]1CCC[C@H]([C@@H]1C)NC(=O)C(=O)Nc2cc(ccc2F)N3CCOC3=O C54841044
C[C@@H]1c2ccsc2CCN1CC(=O)NC(=O)Nc3ccc4c(c3)OCCO4 C15547703
Cc1nc2cc(ccc2o1)NC(=O)CNC(=O)c3ccc(o3)Br C15566436
Cc1c2cc(cnc2[nH]n1)C(=O)Nc3ccc(c(c3)F)N4C[C@@H](O[C@H](C4)C)C C58381477
Cc1ccccc1n2c(nc3ccccc3c2=O)CSc4nnc(n4N)C C59402671
c1ccc(c(c1)C(=O)Nc2nc3n(n2)[C@@H](CC(=O)N3)c4ccc(cc4)Cl)F C17209502
CC1(C[C@@H](CCO1)n2c3c(c(n2)O)[C@@H](SCC(=O)N3)c4ccccc4OC)C C05625262
CC1(C[C@@H](CCO1)n2c3c(c(n2)O)[C@H](SCC(=O)N3)c4ccccc4OC)C C05625263
Cc1c2c(on1)NC3=C([C@H]2c4cc(c(c(c4)OC)O)OC)C(=O)CC(C3)(C)C C13691446
C[C@H](c1ccc2c(c1)OCO2)NC(=O)C(=O)Nc3ccc(c(c3)Cl)C#N C41236587
c1ccc(cc1)N2C[C@@H](CC2=O)C(=O)NCC(=O)/N=c\3/[nH]c4ccccc4s3 C31817043
COc1ccc(cc1OC)[C@H]2[C@@H]3C(=NN=C3OC(=C2C#N)N)c4ccc(cc4)F C01068193
CCC(CC)n1c2c(c(=O)[nH]1)[C@H](SCC(=N2)O)c3ccc4c(c3)OCO4 C05642673
c1ccc2c(c1)NC3=C(CCC3)C(=O)N2CC(=O)Nc4ccc5c(c4)OCO5 C35480542
c1ccc(cc1)c2c(n3ccsc3n2)/C=N/Nc4c(=O)[nH]c5ccccc5n4 C65008942
c1cc(ccc1C2=C[C@@H]3C(=O)N=N[C@@H](N3N2)CC(=O)NC4CCCCCC4)F C65247914
Cc1c(cco1)C(=O)Nc2cc(ccc2F)NC(=O)N3C[C@@H](OC(C3)(C)C)C C65455349
Cc1cc(c(o1)C)[C@@H](C)NC(=O)C(=O)Nc2ccc3c(c2)OC4(O3)CCCC4 C65616701
CC(C)(C)n1cc(cn1)NS(=O)(=O)c2ccc3c4c2cccc4C(=O)N3 C65833815
Cc1ccsc1C(=O)NNC(=O)c2ccc(c(c2)[N+](=O)[O-])Br C66558301
Cc1cccc(c1)C(=O)NNC(=O)c2ccc(c(c2)[N+](=O)[O-])Br C66570188
c1cc(c(cc1[C@H]2CN(CCO2)C(=O)c3ccc(c(c3)[N+](=O)[O-])N)Cl)F C66687867
Cc1c(c(n(n1)C)C)[C@@H](C)NC(=O)Nc2ccc(c(c2)Cl)n3cccn3 C67286551
Cc1c(sc(n1)c2nc[nH]n2)C(=O)N[C@@H](C#N)c3cccc(c3Cl)Cl C67305778
Cc1cccc(c1)NC(=O)Cn2cnc3c(c2=O)c(c(s3)C(=O)Nc4ccccc4OC)C C08788727
C[NH+]1CCc2cc3c(c(c2[C@@H]1c4c(=O)nc(n(c4O)Cc5ccc(cc5)F)[S-])OC)OCO3 C01320195
COc1cc(cc(c1O)Cl)/C=N/NC(=O)CN2c3cccc4c3c(ccc4)S2(=O)=O C00719722
CC1(CCc2c(cc(c3c2oc(=O)c4c3CCCC4)OCC(=O)N5CCC(CC5)C(=O)N)O1)C C08878978
Cc1cc(ccc1S(=O)(=O)Nc2ccc3c(c2)C(=O)N(c4ccccc4O3)C)NC(=O)C C08961063
Cc1ccc(cc1)n2c(c(c(n2)C)NC(=O)CN3C(=O)[C@](NC3=O)(C)c4ccc5c(c4)CCC5)C C09336561
c1cc(ccc1NC(=O)c2ccc3c(c2)scn3)NS(=O)(=O)c4ccc5c(c4)OCCO5 C09640617
Cc1cc(nn2c1c(nc2SCC(=O)N3C[C@@H](Oc4c3cccc4)C(=O)N)c5ccccc5)C C10380119
Cc1cc(=O)c(nn1c2ccc(cc2)Cl)C(=O)Nc3cccc(c3)NC(=O)c4ccco4 C11361239
CCc1cc(=O)[nH]c(n1)n2c(cc(n2)c3ccco3)NC(=O)c4cccc(c4)Br C12006754
c1cc(c(c(c1)Cl)C(=O)Nc2cc(nn2c3[nH]c(=O)c4c(n3)CCC4)c5ccco5)F C12009710
c1cc2c(cc1C(=O)NCC(=O)Nc3nnc(s3)C45CC6CC(C4)CC(C6)C5)OCO2 C12781893
c1cc(ccc1NC(=O)c2ccc(o2)Cl)NS(=O)(=O)c3ccc4c(c3)OCCCO4 C12526374
CC[C@@]1(C(=O)N(C(=O)N1)NC(=O)CSc2c3c(cc(s3)c4ccc(cc4)F)ncn2)C C14067122
Cc1c(n(c(c1C#N)NC(=O)COC(=O)c2ccc3c(c2)NC(=O)[C@@H](S3)C)c4ccccc4)C C14772447
C[C@]12c3c(c4ccccc4[nH]3)CCN1C(=O)N(C2=O)c5ccccc5C(=O)NCc6ccco6 C02111277
Cc1c(ccc(n1)NC(=S)NC(=O)c2ccc(c(c2)[N+](=O)[O-])OC)I C16249912
c1cc2c(cc1c3ccc(o3)/C=N/NC(=O)c4cc(cnc4)Br)C(=O)NC2=O C16431463
Cc1ccc(cc1)[C@]2(C(=O)N(C(=O)N2)CC(=O)N(C)CC(=O)Nc3c(cccc3Cl)Cl)C C18039563
Cc1ccc(cc1)[C@@]2(C(=O)N(C(=O)N2)CC(=O)N(C)CC(=O)Nc3c(cccc3Cl)Cl)C C18039565
c1ccc(c(c1)[C@@H]2[C@@H]3CC=C[C@H]3c4cc(ccc4N2)S(=O)(=O)NC[C@H]5CCCO5)[N+](=O)[O-] C20713622
C[C@@H]1CCc2c(sc3c2c(=O)n(c(n3)SCC(=O)NC(=O)NC4CC4)Cc5ccco5)C1 C11066824
C[C@H]1[C@@H]2[C@@H](C[C@@]3(C1=CC(=O)O3)O)[C@@]4(CC[C@@H](C([C@H]4[C@@H]([C@@H]2O)OC(=O)C)(C)C)OC(=O)C)C C31169102
Cc1cc2c(cc1NC(=S)NC(=O)c3ccc4c(c3)OCO4)nn(n2)c5ccc(cc5)F C32126582
Cc1ccc(c(c1)NC(=O)N2CCC[C@H](C2)c3nnc(s3)C(=O)Nc4ccccc4C)OC C33113263
CCOc1cc(ccc1O)[C@H]2CC(=O)Nc3c2c(nn3c4nc5ccc(cc5s4)OC)C C33271595
CCOc1ccc2c(c1)sc(n2)n3c4c(c(n3)C)[C@H](CC(=O)N4)c5ccc(c(c5)OC)O C33271702
Cc1ccc(cc1)CNC(=O)c2c(c3c(=O)n(ncn3c2C)CC(=O)Nc4ccc(cc4C)C)C C33293016
c1ccc(cc1)CN2CC=C3[C@@H](C2)[C@@H](C(C(=C3C#N)N)(C#N)C#N)c4ccc(s4)[N+](=O)[O-] C08836316
Cc1cc(nc(n1)NC(=O)NC(=O)c2c(c(cc(c2OC)Br)Cl)OC)C C01031394
CN1c2ccccc2C(=O)[C@H]3[C@@H]1N[C@@H](N(C3=O)Cc4ccco4)CSc5[nH]c6ccccc6n5 C38798610
c1ccc(cc1)S(=O)(=O)N[C@H]2C(=NN=N2)C(=O)Nc3c(cc(cc3Cl)Cl)Cl C39329969
CC1=C2[C@H](C(=C(O[C@H]2N=N1)N)C#N)c3cn(c4c3cccc4)CCOc5ccccc5OC C39958111
CC1(Cc2c(sc(n2)N3CCOc4c3cc(cc4)c5cnn(c5)CC(C)(C)O)C(=O)N1)C C40972856
Cc1ccc(cc1)c2nc([nH]n2)S[C@H](C)C(=O)Nc3c(n(n(c3=O)c4ccccc4)C)C C45252184
Cc1c(sc2c1c(=O)[nH]c(n2)CC(=O)N/N=C/c3c(nn(c3Cl)c4ccc(cc4)F)C)C C45334097
C[C@@H](c1nnnn1c2ccccc2)Sc3nnc(n3N)c4ccccc4Br C46690442
Cc1cc(c(o1)C)c2cc(c3cnn(c3n2)C(C)C)C(=O)Nc4cccc(c4C)C(=O)NC C46769645
[H]/N=C\1/NC(=O)/C(=C/c2ccc(c(c2)OC)Oc3ccc(cc3[N+](=O)[O-])C(F)(F)F)/S1 C08853479
Cc1ccc(c(c1)NC(=O)CSc2nc3c(cn[nH]3)c(=O)n2c4ccc(c(c4)F)F)OC C51316788
c1cc(oc1)[C@@H]2C[C@H](n3c(cc(n3)C(=O)Nc4cnn(c4)Cc5ccc(cc5)F)N2)C(F)(F)F C00919789
c1ccc(cc1)N/C(=[NH+]\N=C\c2cc(cc(c2[O-])Br)[N+](=O)[O-])/c3ccccn3 C15134885
C[C@@]1(C(=O)N(C(=O)N1)CC(=O)Nc2c(c3c(s2)CCCCC3)C#N)c4ccc(cc4)C#N C31633416
c1ccc(cc1)Nc2ccn3c(n2)nn(c3=O)CC(=O)Nc4cccc(c4)Br C57507412
CC(C)c1c(cnn1c2ccc(cc2)F)C(=O)Nc3cccc(c3)S(=O)(=O)/N=C\4/CCCN4 C24556988
CCn1c(=O)c2ccccc2c(n1)C(=O)NNC(=O)c3cc(ccc3n4c(ccc4C)C)C C60335475
Cc1cc(nc(n1)n2c3c(c(n2)c4ccccc4)[C@@H](CC(=O)N3)c5ccc(c(c5)OC)O)C C17113063
Cc1cc(n(n1)[C@H](C)C(=O)Nc2ccc(cc2Cl)NC(=O)c3cnn(c3C)c4ccccc4)C C62564132
[H]/N=C/1\C2=C(N=NC2=N[C@@H](N1c3cc(ccc3C)Cl)SCC(=O)Nc4ccccc4OC)C C63731278
Cc1cc(nc(n1)n2c3c(c(n2)c4ccccc4)[C@@H](CC(=N3)O)c5ccc(c(c5)OC)O)C C17113063
Cc1c(c2nc(cc(n2n1)C(F)(F)F)c3ccc(cc3)Cl)C(=O)Nc4c(n(n(c4=O)c5ccccc5)C)C C00720965
c1cc(ccc1N2C(=O)[C@@H]3C[C@H](CCN3C2=O)NC(=O)C4CCN(CC4)c5nccc(n5)C(F)(F)F)Cl C04221903
C[C@@]12CC[C@H]([C@@]([C@H]1Cc3c(nc(s3)NC(=O)N4CCOCC4)[C@H]2CC(=O)N(C)Cc5ccccc5)(C)CO)O C04222276
Cc1c(c(=O)n(n1C)c2ccccc2)NC(=O)[C@@H](C)OC(=O)c3c(c4ccc(c(c4s3)Cl)OC)Cl C03261310
C[C@@]1(NC(=O)N(N1)c2ccc(cc2Cl)Cl)C3=NO[C@H]4[C@@H]3C(=O)N(C4=O)N(C)c5c(cc(cn5)C(F)(F)F)Cl C01381939
CCOC(=O)c1ccc(cc1)S(=O)(=O)N(Cc2ccc3c(c2)OCO3)Cc4cc5cc6c(cc5[nH]c4=O)OCCO6 C00919531
c1ccc2c(c1)cccc2S(=O)(=O)N3CCC[C@@H](C3)c4[nH]c5c(c(=O)n4)nnn5Cc6cccc(c6)Cl C06161846
CC(=O)Nc1ccc(cc1)S(=O)(=O)Oc2ccc(cc2)[C@@H]3C4C(=NC5=C3C(=O)c6c5cccc6)CC(CC4=O)(C)C C06196304
CC(=O)O[C@@H]1C[C@H]2C([C@@H](C[C@@H]([C@@]2([C@@H]3[C@@]1([C@@]45[C@@H](O4)C(=O)O[C@H]([C@@]5(CC3)C)c6ccoc6)C)C)OC(=O)C)O)(C)C C08214817
COc1ccc(cc1OC)[C@H]2C[C@H](n3c(c(c(n3)C(=O)N4CCN(CC4)c5ccc(cc5)F)Cl)N2)C(F)(F)F C00714918
CN(C)c1ccc(cc1)NC(=O)[C@H](c2ccc(cc2)F)N(Cc3ccccc3)C(=O)CN4c5ccccc5C(=O)C4=O C08695774
c1cc(cnc1)c2nnc(n2C3CCCCC3)SCC(=O)Nc4ncc5c(n4)C[C@@H](CC5=O)c6cccs6 C02224228
c1ccc(cc1)c2cc(=O)[nH]c(n2)n3c(cc(n3)c4ccco4)NC(=O)c5ccccc5I C12009168
Cc1c(c(n(n1)C)C)CN2C(=O)c3cccc(c3C2=O)N4CCC(CC4)C(=O)NC56CC7CC(C5)CC(C7)C6 C11791066
Cc1cccc(c1)CCN([C@@H](c2cn(nc2C)C)C(=O)NC3CCCCC3)C(=O)[C@@H]4COc5ccccc5O4 C00931425
C[C@]1(NC(=O)N(N1)c2ccc(cc2Cl)Cl)C3=NO[C@H]4[C@@H]3C(=O)N(C4=O)N(C)c5c(cc(cn5)C(F)(F)F)Cl C12856994
CCN1C(=O)/C(=C\c2cn(nc2C)C)/N=C1SCC(=O)Nc3c(c4c(s3)C[C@H](CC4)C)C(=O)OCC C13959489
CC(C)c1ccc(cc1)N([C@H](c2ccncc2)C(=O)NC(C)(C)C)C(=O)Cn3nc(nn3)c4ccc(cc4)F C06077044
c1ccc(cc1)c2nnc(n2c3ccc(cc3)Br)SCC(=O)N/N=C\4/c5ccccc5NC4=O C01244925
Cc1cc(c2c(c1)cc(c(=O)[nH]2)[C@H](c3nnnn3C[C@@H]4CCCO4)N5CCN(CC5)c6ccccc6OC)C C19940330
Cc1cc(c2c(c1)cc(c(=O)[nH]2)[C@H](c3nnnn3C[C@H]4CCCO4)N5CCN(CC5)c6ccccc6OC)C C19940332
CCc1ccc2c(c1)cc(c(=O)[nH]2)[C@H](c3nnnn3C4CCCCC4)N5CCN(CC5)c6ccccc6OC C19940696
Cc1cc2cc(c(=O)[nH]c2cc1C)[C@H](c3nnnn3C4CCCCC4)N5CCN(CC5)c6ccccc6OC C19940774
Cc1cc2cc(c(=O)[nH]c2cc1C)[C@@H](c3nnnn3C4CCCCC4)N5CCN(CC5)c6ccccc6OC C19940775
CCc1ccc2c(c1)cc(c(=O)[nH]2)[C@H](c3nnnn3C[C@H]4CCCO4)N5CCN(CC5)c6cccc(c6C)C C19941399
Cc1ccc(c(c1)N2CCN(CC2)[C@H](c3cc4cc(cc(c4[nH]c3=O)C)C)c5nnnn5C[C@H]6CCCO6)C C19941652
Cc1ccc(c(c1)N2CCN(CC2)[C@H](c3cc4c(cc(cc4[nH]c3=O)C)C)c5nnnn5C[C@H]6CCCO6)C C20079733
Cc1ccc(c(c1)N2CCN(CC2)[C@@H](c3cc4ccc(cc4[nH]c3=O)OC)c5nnnn5C[C@H]6CCCO6)C C20080314
COc1ccccc1N2CCN(CC2)[C@H](c3cc4cc5c(cc4[nH]c3=O)OCO5)c6nnnn6C7CCCC7 C20081078
Cc1ccc2c(c1)cc(c(=O)[nH]2)[C@@H](c3nnnn3C[C@@H]4CCCO4)N(Cc5ccc(cc5)F)Cc6ccco6 C20082302
Cc1ccc(o1)[C@@H]2C3=C(C[C@@H](CC3=O)c4ccc(c(c4)OC)OC(C)C)NC(=C2C(=O)OC[C@H]5CCCO5)C C16426466
Cc1cccc(c1)Cn2c3c(nc2N4CCN(CC4)C(=S)Nc5ccc(c(c5)C)C)n(c(=O)n(c3=O)C)C C21314160
CCN(CC)C(=O)Oc1ccc2c(c1NC(=O)[C@]34CC[C@](C3(C)C)(C(=O)O4)C)ccn2Cc5cccc(c5)C C25143215
CC1CCN(CC1)c2ccc(cc2C(=O)NCCCN3CCOCC3)NC(=O)NC45CC6CC(C4)CC(C6)C5 C35228005
Cc1cc(c2c(c1)cc(c(=O)[nH]2)[C@@H](c3nnnn3C(C)(C)C)N(Cc4ccc(cc4)OC)C[C@@H]5CCCO5)C C33936047
CCN(CCC(=O)NCc1ccc2c(c1)OCO2)C(=O)c3cc4n(n3)CCCN(C4=O)Cc5cccc(c5)C C37578927
CC(C)S(=O)(=O)C1=C[C@H]2CN3[C@@H](C[C@@H]2C=C1Cc4ccccc4)CO[P@@](=O)(N3)S(=O)(=O)C(C)C C39469825
CC(C)S(=O)(=O)C1=C[C@H]2C[C@H]3CO[P@@](=O)(NN3C[C@@H]2C=C1Cc4ccccc4)S(=O)(=O)C(C)C C39470038
CCc1ccc2c(c1)c(=O)c3c(o2)C(=O)N([C@@H]3c4ccc(c(c4)OCC)O)CCc5ccc(c(c5)OC)OC C40043863
COc1ccc(cc1OC)c2cc(n3c(n2)c(c(n3)C(=O)Nc4cc(cc(c4)OC)[N+](=O)[O-])Cl)C(F)(F)F C00848651
Cc1ccc(o1)c2nnn(n2)CC(=O)N(c3ccccc3F)[C@@H](c4ccc(o4)C)C(=O)NCc5ccc(cc5)F C00888075
c1ccc(c(c1)c2nnn(n2)CC(=O)N(c3ccc4c(c3)OCCO4)[C@@H](c5ccco5)C(=O)NC6CCCCC6)F C00888367
CC1(Cc2c(c(nc3c2c4c(s3)c(ncn4)SCC(=O)Nc5cccc(c5)Cl)N6CCOCC6)CO1)C C01275439
Cc1c(c(=O)n(n1C)c2ccccc2)NC(=O)c3c4c(nc5ccccc5n4)n(c3N)c6ccc(c(c6)Cl)OC C01283346
CCOC(=O)c1c(n(c2c1c(c(cc2)OC)NC(=O)CN3CCc4ccccc4[C@@H]3CN5C(=O)c6ccccc6C5=O)C)C C01287875
CC(C)[C@H](c1nnnn1Cc2ccco2)N(Cc3ccc(cc3)F)Cc4cc5cc6c(cc5[nH]c4=O)OCCO6 C01334484
CC[C@H](c1nnnn1Cc2ccc(cc2)F)N(Cc3ccccc3)Cc4cc5cc6c(cc5[nH]c4=O)OCCO6 C01374833
CC[C@@H](c1nnnn1Cc2ccco2)N(Cc3ccc(cc3)F)Cc4cc5cc6c(cc5[nH]c4=O)OCCO6 C01374860
CC[NH+](CC)c1ccc(cc1)n2nc3cc(c(cc3n2)NC(=O)c4cc(ccc4N5CCOCC5)[N+](=O)[O-])C C20611030
Cc1ccc(c(c1)C2=C3[C@@H](N(C(=O)[C@@H]3N=N2)CCc4ccc(c(c4)OC)OC)c5ccc(c(c5)OC)OC)O C09184760
Cc1cccn2c1nc(c(c2=O)/C=C/3\C(=O)N(C(=S)S3)Cc4ccccc4Cl)N5CCC(CC5)C(=O)N C01890751
COc1ccccc1N2CCN(CC2)c3ccc(cc3C(=O)NC4CC4)NC(=O)c5cccc(c5)[N+](=O)[O-] C00750030
COc1ccc(cc1OC)CCNc2c(nc3ccccc3n2)NS(=O)(=O)c4cccc5c4nsn5 C02244813
Cc1ccc(cc1)NS(=O)(=O)c2cc(ccc2C)C(=O)Nc3nc4ccc(cc4s3)S(=O)(=O)C C03265464
Cc1c(c(=O)n(n1C)c2ccccc2)NC(=O)c3cnn4c3N[C@@H](C[C@@H]4C(F)(F)F)c5ccc6c(c5)OCO6 C00659105
COc1cc(ccc1OS(=O)(=O)c2ccc(cc2)F)/C=C(\C#N)/c3c(c(n(n3)c4ccccc4)N)C#N C04156746
CCc1cccc(c1NC(=O)[C@H](C)n2cnc3c(c2=O)c(c(s3)C(=O)Nc4ccccc4OC)C)CC C08895076
CCOC(=O)C1=C(n2c(=O)/c(=C\c3ccc(cc3)OC)/sc2=C([C@H]1c4ccc(cc4)OC)C(=O)OC)N C09019682
Cc1cccc(c1)N2C[C@@H](CC2=O)C(=O)Nc3cc(nn3c4[nH]c(=O)cc(n4)c5ccccc5)c6ccco6 C12009369
Cc1ccc(o1)[C@@H](C(=O)NC2CCCCC2)N(c3cccc(c3)NC(=O)C)C(=O)[C@@H]4COc5ccccc5O4 C00931098
CCOC(=O)c1c2c(sc1NC(=O)c3ccccc3NS(=O)(=O)c4cccc(c4)[N+](=O)[O-])CCC2 C12489350
COc1cc(ccc1O)[C@@H](C(=O)NC2CCCC2)N(c3cccc(c3)F)C(=O)c4ccc5c(c4)OCCO5 C12638008
CCOC(=O)c1c2c(sc1NC(=S)NC(=O)c3cc(ccc3N4CCOCC4)[N+](=O)[O-])CCCC2 C12860701
CCC(C)(C)NC(=O)[C@H](c1ccc(cc1)O)N(c2ccc3c(c2)OCO3)C(=O)Cn4c5ccccc5nn4 C13032326
C[C@]1(C(=O)N(C(=O)N1)NC(=O)COC(=O)c2cn(nc2c3cccs3)c4ccccc4)c5ccccc5 C13128468
Cc1cc2c(cc1NC(=S)NC(=O)c3ccc(c(c3)[N+](=O)[O-])N4CCCCC4)nn(n2)c5ccccc5 C14274360
Cc1ccc2c(c1)C=C[C@@H]3N2[C@H]([C@@H]([C@@]3(C#N)C(=O)N)c4ccc(c(c4)OC)OC)C(=O)c5cccc(c5)OC C15023522
C[NH+](C)CCCN1[C@H](C(=C(C1=O)[O-])C(=O)c2cc(ccc2O)Br)c3ccc(cc3)C(=O)OC C20309062
CN(C)S(=O)(=O)n1cc(c2c1cccc2)/C=C(/C(=O)NCc3ccccc3)\NC(=O)c4ccccc4F C20438565
COC(=O)c1ccc(cc1)[C@H]2C(=C(OC3=C2S(=O)(=O)N(c4c3cccc4)Cc5ccccc5F)N)C#N C20558540
Cc1c(cn(n1)C)/C=c/2\c(=O)n3c(=NC(=C([C@@H]3c4ccc(c(c4)OC)O)C(=O)Nc5ccccc5)C)s2 C02785528
c1ccc2c(c1)C3=N[C@@H](C(=O)N3C(=N2)SCC(=O)NCc4ccco4)CC(=O)NCc5ccc(cc5)F C02968280
c1ccc(cc1)C(c2ccccc2)N3CCN(CC3)C(=O)CCc4cs/c(=N\C(=O)c5ccc(=O)[nH]c5)/[nH]4 C21689973
Cc1cccc(c1)N2C(=O)/C(=C/Nc3ccc(c(c3)CN4C(=O)c5ccccc5C4=O)Cl)/C(=O)NC2=O C08435406
Cc1ccc(cc1)n2c(c(c(n2)c3cccc(c3)OC)/C=C\4/C(=O)N(C(=O)N4)Cc5cccc(c5F)F)O C35456486
CC1CCC(CC1)N2[C@H]([C@@]34C=C[C@@H](O3)[C@@H]([C@@H]4C2=O)C(=O)Nc5cccc(c5)OC)C(=O)NC6CCCCC6 C36066264
CCOCCCN1[C@H]([C@@]23C=C[C@@H](O2)[C@@H]([C@@H]3C1=O)C(=O)Nc4cccc(c4)Cl)C(=O)NC5CCCCC5 C36066302
Cc1ccc(o1)CN([C@H](c2cc(ccc2Cl)[N+](=O)[O-])C(=O)NC3CCCCC3)C(=O)[C@@H]4CCC(=O)N4 C36601161
Cc1cccc(c1)NC(=O)CSC2=Nc3ccccc3C4=N[C@@H](C(=O)N42)CCC(=O)NCc5ccco5 C08594825
Cc1ccc(c(c1)NC(=O)C(=O)NC[C@H](c2ccc3c(c2)OCO3)N4CCN(CC4)c5ccccc5F)C C38621107
Cc1ccc(cc1F)NC(=O)C(=O)NC[C@H](c2ccc3c(c2)OCO3)N4CCN(CC4)c5ccccc5F C38621127
CSc1cc2c(cc1S(=O)(=O)Oc3ccccc3)[C@H]4CO[P@](=O)(NN4CC2)c5ccccc5O C39464376
CSc1cc2c(cc1c3ccccc3O)[C@@H]4CO[P@](=O)(NN4CC2)S(=O)(=O)Oc5ccccc5 C39465913
CC1=C[C@H](N=N1)NC(=O)CSC2=Nc3ccccc3C4=N[C@H](C(=O)N42)CCC(=O)NCc5cccs5 C39556150
CC[C@H](C(=O)Nc1nnc(s1)C)Sc2nnc(n2c3ccccc3)CC(=O)Nc4ccc(cc4C)C C39766971
C=CCNC(=O)c1c2c(sc1NC(=O)/C(=C/c3cn(nc3c4ccco4)c5ccccc5)/C#N)CCCC2 C39992736
c1cc(c(cc1c2nc(on2)c3ccc4c(c3)OCO4)F)N5CCC[C@@H](C5)C(=O)N6CCC(CC6)C(=O)N C40882243
CC1=C([C@H](n2c(nc(n2)SCc3ccccc3F)N1)c4ccc(cc4)[N+](=O)[O-])C(=O)Nc5cccnc5 C06144747
Cc1ccc2c(c1)nc(o2)c3ccc(cc3)NC(=S)NC(=O)c4cc(ccc4N5CCOCC5)[N+](=O)[O-] C22842472
Cc1ccc(cc1)c2nc3cc(ccc3o2)NC(=S)NC(=O)c4cc(ccc4N5CCOCC5)[N+](=O)[O-] C22842459
Cc1ccc2c(c1)oc(n2)c3ccc(cc3)NC(=S)NC(=O)c4cc(ccc4N5CCOCC5)[N+](=O)[O-] C22842495
Cc1ccc2c(c1)oc(n2)c3cccc(c3)NC(=S)NC(=O)c4cc(ccc4N5CCOCC5)[N+](=O)[O-] C22842500
Cc1ccc2c(c1)nc(o2)c3cccc(c3)NC(=S)NC(=O)c4ccc(c(c4)[N+](=O)[O-])N5CCOCC5 C59331446
Cc1ccc(cc1)c2nc3cc(ccc3o2)NC(=S)NC(=O)c4ccc(c(c4)[N+](=O)[O-])N5CCOCC5 C59331495
Cc1c(c(ccc1N2C(=O)/C(=C\Nc3c(nn(c3C)Cc4ccccc4)C)/C(=O)NC2=O)Br)C C59858850
[H]/N=c\1/c(=C\c2cc(n(c2C)c3ccc(cc3)[C@@H](C)CC)C)/c(=O)nc-4s/c(=C/C(=O)N5CCCCC5)/[nH]n14 C20440601
CC[C@H](C)NC(=O)c1ccc2c(c1)n3c(nn(c3=O)CC(=O)Nc4ccc(cc4C)C)n(c2=O)CC(C)C C64581213
CCc1ccc(cc1)NC(=O)Cn2c(=O)n3c4cc(ccc4c(=O)n(c3n2)CC(C)C)C(=O)NCC(C)C C45943433
Cc1ccc(cc1)NC(=O)Cn2c(=O)n3c4cc(ccc4c(=O)n(c3n2)CCC(C)C)C(=O)NCC(C)C C45943464
C[C@@]1(Cn2cnc(c2C(=O)N1C3CC3)C(=O)NCCc4ccccc4Cl)C(=O)NCc5ccc(cc5)F C64954214
CC1=NC2=C([C@@H](C1C(=O)OC[C@@H]3CCCO3)c4cc(c(c(c4)Br)O)OC)C(=O)CC(C2)(C)C C00707945
CCOc1ccc(cc1/C=N/NC(=O)[C@@H](C)n2cnc3c(c2=O)c4c(s3)C[C@H](CC4)C)Br C06166443
COCCCn1c(=O)c2c3c(sc2nc1SCC(=O)Nc4ccccc4Oc5ccccc5)CCC3 C06904635
CCOC(=O)c1c2c(sc1NC(=O)Cn3cnc4c(c3=O)c(c(s4)C)c5ccc(cc5)C)CCCC2 C01942816
CC(C)Oc1ccc(cc1OC)[C@@H]2CN3C(=O)CN(C(=O)[C@@]3(c4c2c5ccccc5[nH]4)C)C[C@H]6CCCO6 C08789569
Cc1c2c(ncn(c2=O)CC(=O)Nc3ccc(c(c3)Cl)Cl)sc1C(=O)OCCc4ccccc4 C08895871
Cc1ccc(cc1)CN(Cc2cccn2c3nnc(s3)N4CCCC4=O)C(=O)Nc5cc(ccc5C)C C08911638
c1ccc(cc1)CCNC(=O)c2ccc3c(c2)n(c(=O)n(c3=O)Cc4ccco4)Cc5cccc(c5)Cl C09692751
CCc1c(sc(c1C#N)NC(=O)c2cc3nc(cc(n3n2)C(F)(F)F)c4ccc(c(c4)OC)OC)C C03629443
Cc1ccc2cc(c(nc2c1)c3ccc(c(c3)OC)OC)CN(C4CC4)C(=O)c5cc6c([nH]c5=O)CCCC6 C12121843
CC(=O)[C@]1(CC[C@@H]2[C@@]1(CC[C@@H]3[C@H]2CCC4=C/C(=N\OCC(=O)N5CCC[C@@H]5C(=O)OC)/CC[C@]34C)C)O C12296290
CC(C)(C)P(=NC(=S)N/N=C/c1ccc(cc1)Br)(N2CCOCC2)N3CCOCC3 C12589460
COc1ccc(cc1OC)[C@H](C(=O)NC2CCCC2)N(c3cccc(c3)C(F)(F)F)C(=O)c4ccco4 C13026334
Cc1cccc(c1OCCn2cc(c3c2cccc3)/C=C\4/C(=O)NC(=O)N(C4=O)c5ccc(cc5)Cl)C C09144458
Cc1cccc(c1)OCCCn2cc(c3c2cccc3)/C=C\4/C(=O)NC(=O)N(C4=O)c5ccc(cc5)Cl C13800183
CCc1cccc(c1NC(=O)[C@@H](C)n2cnc3c(c2=O)c(c(s3)C(=O)OCCc4ccccc4)C)CC C19645270
CCc1ccc2c(c1)cc(c(=O)[nH]2)[C@H](c3nnnn3C(C)(C)CC)N4CCN(CC4)c5cc(ccc5C)C C19941431
CCC(C)(C)n1c(nnn1)[C@@H](c2cc3cc(cc(c3[nH]c2=O)C)C)N4CCN(CC4)c5cc(ccc5C)C C19941657
CCn1c(nnc1SCC(=O)Nc2cc(c(cc2Cl)Cl)Cl)c3cc(nn3C)C(F)(F)F C20214334
CCOc1ccc(cc1OCC)CCNC(=O)CN2c3ccccc3O/C(=C/c4cccc(c4)Cl)/C2=O C03585313
COc1cc(cc(c1OC)OC)c2nc3ccccc3c(=O)n2NCc4cc(ccc4F)Br C27531463
Cc1ccc(c(c1)Cl)NC(=O)[C@@H]2CCCN(C2)S(=O)(=O)c3c(noc3/C=C/c4ccccc4F)C C33250751
Cc1ccc(c(c1)Cl)NC(=O)[C@H]2CCCN(C2)S(=O)(=O)c3c(noc3/C=C/c4ccccc4F)C C33250752
COCCN(CC(=O)Nc1cc(nn1c2ccccc2)c3ccccc3)C(=O)c4ccc(c(c4)Cl)Cl C34852476
Cc1cc(ccc1n2c(=O)c3ccccc3nc2[C@H](C)N(CCOC)C(=O)Nc4cccc(c4)C#N)Cl C35058204
COc1cc(cc(c1)OC)C(=O)Nc2ccc(nc2)N3CCN(CC3)C(=O)c4ccc(cc4Cl)Cl C35816331
Cc1ccc(cc1n2c(cc(n2)c3c(nc4n(c3=O)c(cs4)CC(=O)NCCc5ccccc5)C)C)F C35924731
CC(C)c1ccc(cc1)n2cc(nc2NC(=O)CN(CCOC)C(=O)c3ccccc3F)c4ccccc4 C36046148
Cc1ccccc1C(=O)N(CCOC)CC(=O)Nc2nc(cn2c3ccc(c(c3)Cl)F)c4ccccc4 C36049657
CC(C)(C)c1c2c(n(n1)C(C)(C)C)N(C(=O)CS[C@H]2c3cccc(c3)F)CC(=O)NC[C@@H]4CCCO4 C37427918
Cc1ccc(cc1)CN(Cc2cccn2c3nnc(s3)N4CCCC4=O)C(=O)Nc5cc(cc(c5)C)C C08605273
CC(C)C[C@H]1C(=O)N(C[C@H]2N1C(=O)CCN2Cc3cncs3)CC(=O)NC45CC6CC(C4)CC(C6)C5 C39225702
CCCC[C@H](CC)CN1C(=O)/C(=C\c2c(nc3ccc(cn3c2=O)C)NC[C@H]4CCCO4)/SC1=S C39729134
COc1ccc(cc1)c2c(cn(n2)c3ccccc3)/C=N/N=C/4\NC(=O)[C@H](S4)Cc5ccccc5Cl C39888137
CCC(=O)OCC(=O)[C@]1([C@@H](C[C@H]2[C@@]1(C[C@@H]([C@]3([C@@H]2CCC4=CC(=O)C=C[C@@]43C)Cl)O)C)C)OC(=O)CC C39941972
c1cc(cc(c1)Br)NC(=O)CSc2nnc(n2C[C@H]3CCCO3)c4ccc5c(c4)OCO5 C39966103
c1ccc(cc1)C2=c3cc(ccc3=[NH+]C(=O)[C@@H]2C4=NN([C@@H](C4)c5ccccn5)C(=O)CCCC(=O)[O-])Cl C39988937
c1ccc(cc1)C2=c3cc(ccc3=[NH+]C(=O)[C@@H]2C4=NN([C@@H](C4)c5cccnc5)C(=O)CCCC(=O)[O-])Cl C39988941
CCCn1c(c(c(c(c1=O)C#N)C)/C=C\2/C(=O)N(C(=S)S2)Cc3ccco3)NCc4ccc(cc4)F C40066869
CCCSc1nc2n(n1)[C@H](C3=C(N2)CC(CC3=O)(C)C)c4cc(c(c(c4)Br)OCC)OC C40980585
CCCSc1nc2n(n1)[C@@H](C3=C(N2)CC(CC3=O)(C)C)c4cc(c(c(c4)Br)OC)OCC C40980633
CC(=O)[C@@]1(CC[C@H]2[C@]1(CC[C@H]3[C@@H]2CCC4=C/C(=N\OCC(=O)N5CCC[C@@H]5C(=O)OC)/CC[C@@]34C)C)O C43741645
c1ccc(cc1)[C@@H]2[C@@H]3[C@@H](C(=O)N(C3=O)CCNc4c(cc(cn4)C(F)(F)F)Cl)ON2c5ccccc5 C36380247
CS(=O)(=O)N1CCN(CC1)c2ccccc2NC(=O)/C=C/c3ccc(o3)c4cc(cc(c4)Cl)Cl C59331959
c1ccc2c(c1)cccc2/C=N/NC(=O)CN(c3ccc(cc3)F)S(=O)(=O)c4ccc5c(c4)OCCO5 C59490202
CCOc1cc(ccc1O)[C@@H]2C3=C(N=N[C@H]3C(=O)N2c4ccc(cc4)Br)c5ccc(cc5)OC C09679066
Cc1ccccc1c2nc(c(o2)C)C[S@](=O)CC(=O)NCCN3CCN(CC3)c4cccc(c4)Cl C63481317
COC(=O)c1ccc(cc1)[C@H]2C(=C(C(=O)N2CCC3=c4ccccc4=[NH+]C3)[O-])C(=O)c5ccc(cc5)Cl C63526700
Cc1cccc(c1C)NC(=O)[C@H]2CCCN(C2)S(=O)(=O)c3cc(sc3C)c4nc(on4)C5CCC5 C35556165
CCOC(=O)COc1ccccc1[C@H]2c3c([nH]c(=O)s3)S[C@@H]4[C@H]2C(=O)N(C4=O)c5ccc(cc5)F C47147758
CCC(C)(C)n1c(nnn1)[C@@H](c2cc3c(ccc(c3[nH]c2=O)C)C)[NH+](CCc4ccccc4)Cc5ccccc5 C06149044
CCC(C)(C)n1c(nnn1)[C@@H](c2cc3ccc(cc3[nH]c2=O)C)[NH+](Cc4ccc(cc4)F)Cc5ccco5 C06149264
CCc1ccc2c(c1)cc(c(=O)[nH]2)[C@H](c3nnnn3C4CCCC4)[NH+]5CCN(CC5)c6ccccc6OC C06135307
CCc1ccc2c(c1)cc(c(=O)[nH]2)[C@H](c3nnnn3C[C@H]4CCCO4)[NH+]5CCN(CC5)c6cccc(c6C)C C06135358
Cc1cc(c2cc(c(=O)[nH]c2c1)[C@@H](c3nnnn3Cc4ccccc4)[NH+]5CCN(CC5)c6ccccc6F)C C06193660
CN(Cc1cc(no1)C[C@H]2C[NH2+]CC[C@H]2CC(=O)N3CCN(CC3)c4ccccc4OC)c5ccccc5 C12482690
Cc1cc2cc(c(=O)[nH]c2cc1C)[C@H](c3nnnn3Cc4ccco4)[NH+]5CCN(CC5)c6ccc(cc6)F C13023070
CCc1ccc2c(c1)cc(c(=O)[nH]2)[C@@H](c3nnnn3Cc4ccco4)[NH+]5CCN(CC5)c6ccccc6F C13023261
Cc1cc(c2cc(c(=O)[nH]c2c1)[C@H](c3nnnn3Cc4ccco4)[NH+]5CCN(CC5)c6ccccc6F)C C13023320
Cc1cc2cc(c(=O)[nH]c2cc1C)[C@@H](c3nnnn3C4CCCC4)[NH+]5CCN(CC5)c6ccccc6OC C06194791
Cc1ccc2c(c1)cc(c(=O)[nH]2)[C@H](c3nnnn3C4CCCCC4)[NH+]5CCN(CC5)c6ccccc6OC C06281844
CC[C@@H](c1nnnn1C2CCCCC2)[NH+](Cc3ccc(cc3)F)Cc4cc5cc6c(cc5[nH]c4=O)OCCO6 C13064410
CC[C@H](c1nnnn1CCc2ccccc2)[NH+](Cc3ccc(cc3)F)Cc4cc5c(cc(cc5[nH]c4=O)C)C C13064978
CC[C@H](c1nnnn1Cc2ccc(cc2)F)[NH+](Cc3ccc(cc3)C)Cc4cc5ccc(c(c5[nH]c4=O)C)C C13065098
CC(C)(C)c1ccc(cc1)[C@H]2/C(=C(/c3ccc(c(c3)Cl)OC)\O)/C(=O)C(=O)N2CC[NH+]4CCOCC4 C09179012
C=CCN1c2ccccc2[C@@]3(C1=O)C(=C(C(=O)N3CC[NH+]4CCOCC4)O)C(=O)c5cc6ccccc6o5 C09282271
C=CCN1c2ccccc2[C@]3(C1=O)C(=C(C(=O)N3CC[NH+]4CCOCC4)O)C(=O)c5cc6ccccc6o5 C09282272
CC(C)c1ccc(cc1)[C@H]2/C(=C(/c3ccc(c(c3)Cl)OC)\O)/C(=O)C(=O)N2CCC[NH+]4CCOCC4 C08981388
Cc1cc(c2c(c1)cc(c(=O)[nH]2)[C@H](c3nnnn3C(C)(C)C)[NH+](Cc4ccccc4Cl)Cc5ccco5)C C06300907
COc1cc2c(cc1OC)[nH]c3c2ncnc3N4CC[NH+](CC4)[C@H](c5ccccc5)c6ccc(cc6)Cl C02400068
c1cc(cc(c1)Cl)n2c(nnc2SCc3nc(cs3)C(=O)NCC[NH+]4CCCC4)c5ccco5 C16460214
C[NH+](C)CCNC(=O)c1csc(n1)CSc2nnc(n2c3ccccc3F)c4ccccc4Cl C16461192
C[NH+](C)CCCN1[C@@H](/C(=C(/c2cc3cccc(c3o2)OC)\O)/C(=O)C1=O)c4ccc(cc4)Br C09177557
CN(Cc1ccco1)C(=O)c2ccc(nc2N3CCC(CC3)[NH+]4CCC[C@H](C4)CO)c5ccc(cc5)SC C14955172
c1cc(cc(c1)N2CCCC2=O)NC(=O)[C@@H]3CCC[NH+](C3)Cc4nc(no4)c5ccc(cc5)Br C31044035
CCN(CC)C(=O)C[NH+]1CCN(CC1)c2nc3c(c(c(s3)C)C)c(=O)n2CC(=O)NC4CCCCC4 C34748678
CC(=C)CSc1nc(c2c3c(sc2n1)COC(C3)(C)C)N4CC[NH+](CC4)CC(=O)Nc5ccccc5 C34750030
CC[NH+]1CCN(CC1)c2c(c(nn2c3ccccc3)C)CN(CCC(C)C)C(=O)Nc4cccc5c4cccc5 C34832220
CCOC(=O)c1c2c(sc1NC(=O)[C@@H](C)N3CC[NH+](CC3)Cc4ccc5c(c4)OCO5)C[C@H](CC2)C C22920992
CCc1ccc(cc1)n2c(=O)c3ccccc3nc2[C@H](CC)N(CC[NH+](C)C)C(=O)Nc4cccc(c4)Cl C35093572
Cc1cc2c(cc1C)oc3c(c2=O)[C@H](N(C3=O)CCC[NH+](C)C)c4cc(c(c(c4)Br)O)OC C35487001
CCN1C(=C([C@@H](NC1=O)c2ccsc2)C(=O)OCC)C[NH+]3CCCN(CC3)C(=O)c4ccccc4F C35664409
c1ccc(cc1)Cn2cc(c3c2ccc(c3)[N+](=O)[O-])[C@H](CC(=O)NCC[NH+]4CCCCC4)c5cccc(c5)F C35872633
C[C@H]1C[C@@H](C[NH+](C1)CCCNC(=O)CN2c3cc(ccc3SCC2=O)S(=O)(=O)N4CCC(CC4)C)C C15905773
C[C@H](c1ccc(cc1)S(=O)(=O)C)NC(=O)[C@H]2CCC[NH+](C2)Cc3nc(no3)c4ccc(cc4)C(C)(C)C C38903908
CSC1=C[C@@H]2C[NH+]3[C@@H](C[C@@H]2C=C1Cc4ccccc4)CO[P@@](=O)(N3)S(=O)(=O)Oc5ccccc5 C39469602
CNC(=S)N1[C@@H](CC(=N1)[C@@H]2C(=c3cc(ccc3=[NH+]C2=O)Cl)c4ccccc4)c5cccc(c5)[N+](=O)[O-] C39988963
CNC(=S)N1[C@H](CC(=N1)[C@@H]2C(=c3cc(ccc3=[NH+]C2=O)Cl)c4ccccc4)c5cccc(c5)[N+](=O)[O-] C39988964
CNC(=S)N1[C@@H](CC(=N1)[C@H]2C(=c3cc(ccc3=[NH+]C2=O)Cl)c4ccccc4)c5cccc(c5)[N+](=O)[O-] C39988965
CCCC[NH+](CCCC)CCCN1[C@@H](c2c(=O)c3cc(ccc3oc2C1=O)Cl)c4ccc(c(c4)OC)O C40014634
c1cc2c(ccn2C3=C(C(=O)NC3=O)c4cn(c5c4cc(cc5)Br)CCCn6cc[nH+]c6)nc1 C43072554
c1cc(oc1)C[NH+](CCCNC(=O)[C@H]2CCCN(C2)c3c4c(ncn3)n5c(n4)CCCCC5)C6CCCC6 C09211113
CCC1=NN2C(=[NH2+])/C(=C/c3cc(c(c(c3)Cl)OCCOc4cc(ccc4C)C)OC)/C(=O)N=C2S1 C27549773
CCC1=NN2C(=[NH2+])/C(=C/c3ccc(c(c3)OCC)OCCOc4ccc(c(c4)C)Cl)/C(=O)N=C2S1 C27549785
Cc1ccc(cc1)OCCOc2ccc(cc2Cl)/C=C/3\C(=[NH2+])N4C(=NC3=O)SC(=N4)S(=O)(=O)C C20208007
CCc1cc2c(=O)c(c(oc2c(c1O)C[NH+]3C[C@]4(C[C@@H]3CC(C4)(C)C)C)C(=O)OCC)c5ccc6c(c5)OCCO6 C01869120
CCOc1ccccc1Oc2c(oc3c(c2=O)ccc(c3C[NH+]4C[C@H]5C[C@@H](C4)c6cccc(=O)n6C5)O)C C41584821
CCOC(=O)[C@@H]1CCC[NH+](C1)Cc2c(cc(c3c2O/C(=C\c4cc(cc5c4OCOC5)Cl)/C3=O)C)O C41586417
C[C@@H]1c2c(cc(cc2OC(=O)C)OC(=O)C)OC(=O)[C@@H]1CC(=O)NCCC3=c4cc(ccc4=[NH+]C3)Cl C64480242
C[C@H]1c2c(cc(cc2OC(=O)C)OC(=O)C)OC(=O)[C@@H]1CC(=O)NCCC3=c4cc(ccc4=[NH+]C3)Cl C64480243
CCc1ccc(cc1)N2C(=O)/C(=C\c3cccn3c4ccc(cc4)C(=O)[O-])/C(=O)NC2=O C09265215
Cc1ccc(cc1C)N2C(=O)/C(=C/c3cccn3c4ccc(cc4)C(=O)[O-])/C(=O)NC2=O C09851582
Cc1cc(cc(c1)N2C(=O)/C(=C/c3ccc(c(c3)Cl)OCC(=O)[O-])/C(=O)NC2=O)C C02801857
C[C@H](C(=O)N(C)c1ccccc1)Sc2nc3cc(ccc3c(=O)n2CCO)C(=O)[O-] C13045720
c1cc(sc1)c2nc(co2)CSc3nc4cc(ccc4c(=O)n3CCO)C(=O)[O-] C13046336
c1cc(sc1)c2nc(on2)CSc3nc4cc(ccc4c(=O)n3CCO)C(=O)[O-] C13046365
Cc1ccc(cc1)[C@H](c2cccs2)NC(=O)Cn3cnc4c(c3=O)c(c(o4)C)C(=O)[O-] C13057401
C[C@H](C(=O)[O-])Oc1ccc(cc1)C2=C[C@@H](n3c(nnn3)N2)c4ccc(cc4)OC(F)F C13077690
Cc1c(cco1)c2nnc(n2/N=C/c3cc(ccc3O)Br)SCC(=O)[O-] C13077901
Cn1c2c(c(=O)n(c1=O)C)n(cn2)CC(=O)Nc3c(cc(cc3Cl)Cl)C(=O)[O-] C13092568
C[C@@H](C(=O)Nc1ccccc1[N+](=O)[O-])Sc2nc3cc(ccc3c(=O)n2C)C(=O)[O-] C13200208
Cc1cc(c(c(c1)C)NC(=O)CSc2nc3nc(c(c(n3n2)C)CCC(=O)[O-])C)C C13209792
Cc1c(c(n2c(n1)nc(n2)S[C@@H](C)C(=O)Nc3ccc(c(c3)F)F)C)CCC(=O)[O-] C13270812
c1cc(c(cc1C(=O)Nc2cc(ccc2C(=O)[O-])F)S(=O)(=O)N3CCOCC3)F C13303288
c1cc(ccc1n2c(cnc2SCC(=O)Nc3ccc(c(c3)[N+](=O)[O-])F)C(=O)[O-])F C13352220
c1cc(ccc1n2c(cnc2SCC(=O)Nc3ccc(cc3[N+](=O)[O-])F)C(=O)[O-])F C13352258
c1ccc2cc(c(cc2c1)C(=O)[O-])NC(=O)[C@H]3CC(=O)N(C3)c4ccc5c(c4)OCCO5 C13426482
COC(=O)c1c2c(sc1NC(=O)Cn3c(=O)c4ccccc4c(n3)C(=O)[O-])CCCCC2 C03249255
CC(=O)Nc1ccc(cc1)N2C(=O)/C(=C\c3ccc(c(c3C(=O)[O-])OC)OC)/SC2=S C16906191
CCOc1cc(ccc1O[C@H](C)C(=O)[O-])/C=C/2\C(=O)N(C(=O)S2)c3cccc(c3)O C16917571
c1ccc(c(c1)/C=C\2/C(=O)NC(=S)N=C2[O-])OS(=O)(=O)c3ccc(cc3)[N+](=O)[O-] C02948639
Cc1nnc(s1)NC(=O)CSc2nc(nc3n2nc(c3)[O-])c4ccccc4Cl C21537207
c1cc(ccc1S(=O)(=O)NC2CC2)S(=O)(=O)[N-]c3ccc(c(c3)[N+](=O)[O-])Cl C12852952
CCCc1nc2ccccc2c(=O)n1NC(=O)c3c(=O)c4ccccc4n(c3[O-])CCC C02285891
c1ccc(cc1)Cc2cc(c(c(c2)[N+](=O)[O-])O)/C=C/3\C(=O)N(C(=S)S3)CC(=O)[O-] C35939888
Cc1ccc(cc1)S(=O)(=O)Nc2ccc(cc2)S(=O)(=O)[N-]c3cc(nc(n3)C)C C00696109
CC(C)[C@@H](C(=O)N1CCC(CC1)C(=O)[O-])NC(=O)c2cc3c(ccc(c3n2C)OC)OC C08790105
Cc1c(c(no1)c2ccccc2Cl)C(=O)N[C@H]3[C@@H]4N(C3=O)[C@H](C(S4)(C)C)C(=O)[O-] C03875417
Cc1nnc(s1)N2[C@@H](C(=C(C2=O)[O-])C(=O)c3ccc4c(c3)OCCO4)c5ccc(cc5)O C38194973
c1ccc(cc1)N2C(=O)/C(=C/c3cccnc3)/N=C2SCC(=O)Nc4ccccc4C(=O)[O-] C39427266
CCOc1cc2c(cc1S(=O)(=O)Oc3ccccc3)[C@@H]4CO[P@@](=O)(NN4CC2)[O-] C39465483
C[C@H]1[C@@H](c2c(=O)[nH]c(nc2O1)CSc3nnc(n3C)c4cccc(c4)OC)C(=O)[O-] C39692413
C[C@@H]1[C@H](c2c(=O)[nH]c(nc2O1)CSc3nnc(n3C)c4cccc(c4)OC)C(=O)[O-] C39692414
Cc1ccc(cc1)NC(=O)CN(C)C(=O)CSc2nc3cc(ccc3c(=O)n2C)C(=O)[O-] C13199910
CCSc1nnc(s1)N2[C@@H](C(=C(C2=O)[O-])C(=O)c3ccco3)c4ccc(cc4)O C39999492
c1cc(cc(c1)S(=O)(=O)NCc2nnc3n2cc(cc3C(F)(F)F)Cl)C(=O)[O-] C40562716
Cc1c2c(=O)[nH]c(nc2sc1C(=O)[O-])CSc3nnc(n3Cc4ccco4)C(C)C C13462711
Cc1cccc(c1)n2c(nnc2SCc3[nH]c(=O)c4c(c(sc4n3)C(=O)[O-])C)C C13407853
CCn1c(=O)c2ccccc2nc1SCc3[nH]c(=O)c4c(c(sc4n3)C(=O)[O-])C C13416980
CCSc1nnc(s1)/N=C(/CN2C(=O)C3(CCC(CC3)C(C)(C)C)NC2=O)\[O-] C49590157
COc1ccc(cc1)[C@@H]2C[C@H](n3c(nc(n3)[N-]S(=O)(=O)C)N2)c4ccc(cc4)OC C13123310
CCO/C(=C\1/[C@H](C2=C(C[C@@H]([C@@H](C2=O)C(=O)OC)C)N=C1C)c3ccc(c(c3)O)OC)/[O-] C13082602
CCCSc1[nH]c(=O)c2c(n1)N=C(/C(=C(\[O-])/OC)/[C@H]2c3ccc(c(c3)OC)OC)C C17287164
C=CCN1C(=O)/C(=C\2/C[C@H](N(N2)c3ccccc3)c4ccc5c(c4)OCO5)/C(=NC1=O)[O-] C09446545
Cc1c2c(n(n1)c3ccc(nn3)[O-])N=C(C[C@@H]2c4ccccc4OCc5ccccn5)O C36358059
CCc1ccc(cc1)C2=NC3=NC(=NC(=O)C3=C2[C@H]4C(=O)NC(=O)N=C4n5cccc5)[O-] C63520792
C=CCN1C(=O)/C(=C\2/C[C@@H](N(N2)c3ccccc3)c4ccc5c(c4)OCO5)/C(=O)N=C1[O-] C09446544
CCO/C(=C/1\[C@H](C2=C(C[C@H]([C@@H](C2=O)C(=O)OC)C)N=C1C)c3ccc(c(c3)O)OC)/[O-] C13082604
c1ccc(cc1)[N-]S(=O)(=O)[C@H]2C(=CN=N2)C(=O)Nc3cccc(c3)OC(F)(F)F C65055358
c1cc2c(=O)c(c(n(c2nc1)c3ccc(cc3)F)[O-])C(=O)NCc4ccc5c(c4)OCO5 C65249657
CCNC(=O)NC(=O)CSc1nc2c(c3c(s2)C[C@@H](CC3)C)c(=O)n1CC=C C03516648
CCNC(=O)NC(=O)[C@@H](C)Sc1nc2c(c3c(s2)C[C@@H](CC3)C)c(=O)n1CC=C C03522001
Cc1ccc(c(c1)NS(=O)(=O)c2ccc(cc2)NC3=NS(=O)(=O)c4c3cccc4)C C08715405
c1ccc(cc1)n2c(=O)c3ccsc3nc2SCC(=O)C(=C4Nc5ccccc5N4)C#N C08945997
C[C@H](c1ccccc1)NC(=O)c2ccccc2NC(=O)c3c4ccccc4c(=O)n(n3)C C08987078
c1ccc(cc1)N2C[C@H](CC2=O)C(=O)Nc3ccc(cc3)C(=O)Nc4ccc(c(c4)Cl)C#N C10462676
c1ccc(c(c1)NC(=O)COC(=O)c2cc(ccc2O)Br)N3CCCC3=O C10940566
C[C@@H]1CCc2c(sc3c2c(=O)n(c(n3)SCC(=O)NC(=O)NC(C)C)CC=C)C1 C11019772
C[C@H]1CCc2c(sc3c2c(=O)n(c(n3)SCC(=O)NC(=O)NC(C)C)CC=C)C1 C11019773
Cc1c(c(n(n1)c2ccccc2)C)/C=C/C(=O)Nc3cccc(c3)NC(=O)c4ccco4 C11198779
C[C@H](c1ccccc1)N2C(=O)[C@](NC2=O)(C(F)(F)F)NC(=O)c3ccccc3OC C12401899
CCOC(=O)[C@H]1[C@H](CC2=C(C1=O)[C@@H](CC(=O)N2)c3ccc(c(c3)OC)O)c4ccccc4 C12412963
CCN([C@@H]1CCS(=O)(=O)C1)C(=O)[C@@H](C)Sc2nc(c3c4c(sc3n2)CCCC4)N C12743522
c1cc2c(cc1C(=O)NNS(=O)(=O)c3cc(ccc3Cl)C(F)(F)F)OCO2 C12851315
CC(=O)Nc1cc(ccc1OC)NC(=O)c2cnn(c2C(F)(F)F)c3ccccc3F C13014591
CN(c1ccccc1)S(=O)(=O)c2cccc(c2)NC(=O)[C@H]3CC(=O)Nc4c3ccc(c4)F C14306504
c1cc2c(c(c1)C(=O)NC[C@H]3CCCO3)N[C@@H]([C@@H]4[C@@H]2C=CC4)c5ccc(c(c5)[N+](=O)[O-])Cl C14470936
CCOC(=O)[C@@H]1[C@@H](CC2=C(C1=O)[C@H](CC(=O)N2)c3ccc(c(c3)OC)O)c4ccccc4 C14943804
Cc1cc(ccc1[N+](=O)[O-])C(=O)NC(=S)Nc2ccc(c(c2)Br)OC C16283154
c1cc(cc(c1)S(=O)(=O)Nc2ccc(cc2)F)C(=O)Nc3ccc4c(c3)OCCO4 C17304752
COCCn1c(=O)c2ccc(cc2nc1SCc3nc4ccccc4c(n3)N)Cl C18259783
CCN1CC=C2[C@H](C1)[C@H](C(C(=C2C#N)N)(C#N)C#N)c3ccc(c(c3)OCC)OC(C)C C19851767
C[C@@H](C(=O)Nc1cccnc1Cl)OC(=O)c2c3c(sc2NC(=O)C)CCCC3 C21602408
c1ccc2c(c1)c(nn(c2=O)CC(=O)NC[C@@H](c3ccccc3Cl)[NH+]4CCCC4)[O-] C15787770
Cc1c(sc(n1)c2ccccc2)C(=O)NN3C(=O)[C@](NC3=O)(C)CCc4ccccc4 C23948339
c1cc(sc1)c2nc3n(n2)c(cs3)CCNC(=O)C(=O)Nc4cc(ccc4F)F C24022541
COc1cc2c3ccccc3oc2cc1NCC(=O)Nc4cccc(c4)S(=O)(=O)C C25892631
Cc1ccc(cc1)N(C)C(=O)NNC(=O)C[C@@H](C)n2c(c(c(n2)C)Br)C C28295848
c1ccc(cc1)C2(C(=O)N(C(=O)N2)CC(=O)c3ccc4c(c3)CCCC(=O)N4)c5ccccc5 C32315398
Cc1c(c2nc(c3ccccc3n2n1)Sc4nnc(s4)SCC(=O)N)Cl C32853450
Cc1cc(c(c(c1)C)NC(=O)C2CCN(CC2)c3c(c(nn3c4ccccc4)C)NC(=O)C)C C33069287
Cc1c(c(on1)/C=C/c2ccc(s2)S(=O)(=O)Nc3ccc(cc3)F)NC(=O)C C33306405
CC(=O)Nc1cccc(c1)NC(=O)CSc2nc3cccnc3n2c4ccc(cc4)F C35289346
c1cc(cc(c1)S(=O)(=O)/N=C\2/CCCN2)NC(=O)c3ccc(cc3)OC(F)(F)F C16006078
C[C@H]1C(=C2C(=NC(=NC2=O)SCC(=O)NC(=O)NC(C)C)S1)c3ccc(cc3)F C38779259
CC[C@@H](C)n1cc(c2c1cccc2)/C=C/3\C(=O)N(C(=O)N3)CC(=O)Nc4cccc(c4)C C39556227
CSc1ncc(c(n1)Cl)C(=O)NNC(=O)COc2ccc(cc2Cl)Cl C39881275
Cc1ccc(c(c1)C)NC(=O)[C@@H]2C(=C3C(=NC(=NC3=O)CSC4=NN[C@@H](S4)C)S2)C C39991623
Cc1ccc(c(c1)C)NC(=O)[C@@H]2C(=C3C(=NC(=NC3=O)CSC4=NN[C@H](S4)C)S2)C C39991627
CC(=O)NCc1ccc(o1)c2csc(n2)NC(=O)c3cnc(s3)c4ccccc4 C46811096
Cc1cc(c(n1c2cccc(c2Cl)Cl)C)/C=N/NC(=O)C(=O)NCc3ccco3 C17472530
C/C(=N\N=C/1\NC(=O)C[C@@H](S1)C(=O)Nc2ccccc2)/C=C/c3ccc(cc3)N(C)C C27569787
CC(=O)Nc1ccc(cc1)NC(=O)Cn2ccc3ccn(c3c2=O)Cc4ccccc4F C62007380
CCOc1cccc(c1)[C@H]2C3=C(N=N[C@@H]3C(=O)N2CCO)c4cc(c(cc4O)C)Cl C09293065
CCOc1cccc(c1)[C@H]2C3=C(N=N[C@H]3C(=O)N2CCO)c4cc(c(cc4O)C)Cl C09293065
Cc1cc(c(cc1Cl)C2=NN=C3[C@H]2[C@@H](N(C3=O)CCCOC)c4cccc(c4)O)O C09243551
Cc1cc(c(cc1Cl)C2=NN=C3[C@H]2[C@H](N(C3=O)CCCOC)c4cccc(c4)O)O C09243550
CCc1ccc(cc1)c2cc(c(=O)n(n2)CC(=O)Nc3ccc(cc3)Cl)NC(=O)C C64604971
COC(=O)c1ccc(cc1)NC2=C(S(=O)(=O)c3c2cccc3)C(=O)Nc4ccccc4 C10011226
Cc1ccc(cc1NC(=O)c2c(n(nn2)CC(=O)Nc3cccc(c3)SC)C)Cl C67322674
c1ccc(cc1)/C=C/C=C\2/C(=O)N(C(=S)S2)CC(=O)Nc3ccc(cc3O)[N+](=O)[O-] C08820360
C[C@H](C(=O)Nc1ccc(cn1)Cl)OC(=O)CCc2[nH]c(=O)c3c4c(sc3n2)CCCC4 C09442563
COC(=O)CCn\1c2ccc(cc2s/c1=N\C(=O)c3ccc(cc3)F)S(=O)(=O)N C09299610
CC(C)[C@H](C(=O)Nc1cccc(c1)c2nnnn2C3CC3)NC(=O)c4c(cccc4F)F C09709665
CCc1cc(=O)oc2c1ccc(c2C)OCC(=O)NCC(=O)N3CC[C@]4(CCCC[C@H]4C3)O C11866976
CC1([C@H]2CC=C([C@@H]1C2)CCNC(=O)Cn3cc(cn3)NC(=O)c4ccc5c(c4)OCO5)C C12148833
Cn1c(cc(n1)c2ccc(cc2)Cl)NC(=O)COC(=O)c3cc(=O)[nH]c4c3cccc4 C09452069
Cc1ccc(cc1S(=O)(=O)NNC(=O)c2ccc(cc2)n3c(ccc3C)C)C(=O)OC C12527518
C[C@H](C(=O)N1c2ccccc2NC(=O)C1(C)C)Sc3nnc(s3)NCc4ccco4 C13121583
CCOc1ccc(cc1OC)[C@@H]2c3c(n[nH]c3C(=O)N2C[C@H]4CCCO4)c5ccccc5O C09408907
CCOc1ccc(cc1OC)[C@H]2c3c(n[nH]c3C(=O)N2C[C@H]4CCCO4)c5ccccc5O C09408908
CC(C)[C@H](c1ccc2c(c1)OCCCO2)NC(=O)CN3C[C@@H](Oc4c3cccc4)C(=O)NC C09847639
Cc1ccc(c(c1)C)n2c(nnn2)SCC(=O)NCC(=O)Nc3c(cc(cc3C)C)C C15089385
Cc1ccc(c(c1)C)n2c(=O)c3ccccc3nc2SCC(=O)NC(=O)NCCOC C10211417
Cc1c(c(c(nc1C)SCC(=O)OCc2cc(=O)n3cc(ccc3n2)Cl)C(=O)N)C C19357629
CC(C)(C)c1nnc(o1)CSc2nc([nH]n2)N/N=C/c3ccc(cc3)Br C20833761
Cc1c(c(n(n1)c2ccc(cc2)F)Cl)/C=C/C(=O)OCC(=O)NC(=O)NC(C)(C)C C09418252
c1ccc(c(c1)C(=O)Nc2ccc3c(c2)OCO3)NC(=O)CSc4nccn4C5CC5 C21830998
COC(=O)C(=C1Nc2ccccc2N1)C(=O)CSc3nncn3c4cccc(c4)Cl C22093586
CC(=O)Nc1ccc(cc1Cl)NC(=O)CSc2nnnn2c3ccc(cc3)Cl C23302265
C[C@H](C(=O)NCC(=O)Nc1ccc(c(c1F)F)F)n2nc(nn2)c3ccc(cc3)Cl C23870703
Cc1ccc(o1)c2c(cn(n2)c3ccccc3)C(=O)NNC(=O)[C@@H](C)Oc4ccc(cc4)F C24295195
C[C@@H]1CN(C[C@@H](O1)C)Cc2cs/c(=N\C(=O)c3cccc(c3)S(=O)(=O)NCC=C)/[nH]2 C25061831
C[C@H]1CN(C[C@@H](O1)C)Cc2cs/c(=N\C(=O)c3ccc(cc3)S(=O)(=O)NCC=C)/[nH]2 C12734126
CCN(CC)S(=O)(=O)c1cccc(c1)C(=O)NNC(=O)c2c(c3cccc(c3o2)F)C C29631972
C[C@H](C(=O)Nc1cccc(c1)NC(=O)c2c3c(n(n2)c4ccccc4)CCC3)n5cccn5 C31610764
CN(CCc1nc(on1)C(=O)NCc2ccc(cc2)Cl)C(=O)Nc3ccc(cc3F)F C33273378
c1cc(ccc1NC(=O)CNS(=O)(=O)c2cc(cs2)c3nc(on3)C4CCC4)F C33279543
Cc1cc(no1)NC(=O)CN(C[C@@H]2CCCO2)C(=O)Nc3ccccc3Br C35350092
COc1cc2c(cc1OC)[C@@H](N(CC2)C(=O)Nc3ccccc3F)CNC(=O)c4ccco4 C35674551
CCC(=O)NC1CCC(CC1)Nc2c3cnn(c3nc(n2)COC)c4ccccc4Cl C36003064
COc1ccccc1NC(=O)C(=O)NCCc2csc3n2nc(n3)c4cccc(c4)F C38736411
C[C@H]1C(=C(C=[NH+]1)C)C(=O)C2=C(C(=O)N([C@@H]2c3ccc(cc3)OC(C)C)[C@@H]4C=C(ON4)C)[O-] C39232650
C[C@@H]1C[C@@]2(CC(C1)(C)C)C(=O)N(C(=O)N2)CC(=O)OCC(=O)Nc3cccc(c3)Cl C21973776
c1cc2c(cc1NC(=O)COC(=O)CNC(=O)C34CC5CC(C3)CC(C5)C4)OCCCO2 C39640229
CCCCN1c2ccccc2[C@@]3(C1=O)c4c(cc(n(c4=O)CC)C)OC(=C3C(=O)OC)N C39918592
CCCCN1c2ccccc2[C@]3(C1=O)c4c(cc(n(c4=O)CC)C)OC(=C3C(=O)OC)N C39918593
CCOC(=O)C1=C(NC(=O)N[C@H]1c2ccccc2)Cn3cnc4c(c3=O)c(c(s4)C)C C45643879
C[C@H](c1ccc(c(c1)OC)OC(C)C)NC(=O)c2c[nH]nc2c3ccc4c(c3)OCCO4 C46681239
COc1ccc(cc1OC)C(=O)NC2=N/C(=C(/C#N)\C(=O)NC3CCCC3)/c4c2cccc4 C09452231
COc1ccc(cc1OC)NC(=O)c2cc3n(n2)[C@H](C[C@H](N3)c4ccco4)C(F)(F)F C00919524
c1cc(cc(c1)NC(=S)NC(=O)c2cc(ccc2N3CCOCC3)[N+](=O)[O-])C(F)(F)F C22536057
CCn1c(c(c(n1)C)CN/C(=N/C(=O)c2cccc(c2)C)/Nc3ccc4c(c3)OCCO4)C C32971918
CCn1c(c(c(n1)C)CN/C(=N\C(=O)c2ccccc2C)/Nc3ccc4c(c3)OCCO4)C C32972225
c1cc(cc(c1)Cl)C(=O)OCC(=O)Nc2cccc(c2)S(=O)(=O)/N=C/3\CCCN3 C13134272
C[C@H](C(=O)Nc1ccc(cc1)NC(=O)[C@@H](C)Oc2cccc(c2Cl)Cl)n3cncn3 C58819504
Cc1c(c(n2c(n1)c(cn2)C(=O)N)C)CCC(=O)Oc3ccc(cc3)c4ccc(cc4)C#N C59020658
CC(C)(C)c1ccc(cc1)c2nnc(n2N)SCC(=O)N3CCN(CC3)C(=O)C4CC4 C59404979
Cc1ccc(c(c1)N2[C@H](NN=N2)SCC(=O)N(C)Cc3cc(=O)[nH]c4c3cccc4)C C39977599
Cc1cc(c(cc1Cl)C2=NN=C3[C@H]2[C@H](N(C3=O)CCOC)c4ccc(c(c4)OC)O)O C08845399
CC(=O)Nc1ccc(cc1)/C=N/NC(=O)c2cccc(c2)S(=O)(=O)N3CCCCC3 C03574105
Cc1cc(cc(c1)N(CC(=O)N/N=C(\C)/c2cccc(c2)NC(=O)C)S(=O)(=O)C)C C08452151
Cc1c2c(ncn(c2=O)CC(=O)NCC(C)C)sc1C(=O)Nc3ccccc3OC C08949598
COc1ccc(cc1OC)n2c(=O)c(c[nH]c2=O)C(=O)Nc3ccc(c(c3)Cl)Cl C09346888
c1cc(oc1)[C@@H]2C[C@H](n3c(c(cn3)C(=O)NCc4ccc5c(c4)OCO5)N2)C(F)(F)F C09435629
c1c(c[nH]c(=O)c1C(=O)NCCSc2c(cc(cn2)C(F)(F)F)Cl)[N+](=O)[O-] C09496666
c1ccc2c(c1)c(=O)[nH]c(n2)CCCC(=O)Nc3nc4cc5c(cc4s3)OCCO5 C11751454
CCOC(=O)c1ccsc1NC(=O)CN2C(=O)[C@]3(CCCc4c3cccc4)NC2=O C12794140
CC(=O)Nc1ccc(cc1)NC(=O)CN2C[C@H](Oc3c2cccc3)C(=O)N4CCCCC4 C12553930
CCOC(=O)c1ccc(cc1)NC(=O)CN2C(=O)/C(=C/c3ccc(cc3)O)/SC2=O C15049782
c1ccc(c(c1)CSc2ccc(cc2[N+](=O)[O-])C(=O)NNC(=O)c3ccncc3)F C03020042
CCCNC(=O)Cn1cnc2c(c1=O)c(c(s2)C(=O)Nc3cc(ccc3OC)C)C C02937435
CCNC(=O)NC(=O)[C@@H](C)OC(=O)/C=C/c1c(nn(c1Cl)c2ccc(cc2)F)C C03374499
C[C@@H](C(=O)NC(=O)NC(C)(C)C)OC(=O)c1cnc(n1c2ccc(cc2)F)SC C21604598
c1ccc2c(c1)c(=O)n(c(n2)CSc3nnc(o3)c4cccc(c4)Cl)CC(=O)N C21737059
CCCn1c(=O)[nH]nc1SCC(=O)Nc2c(c(c(n2c3ccc(cc3)F)C)C)C#N C22187320
Cc1cccc(c1C)NC(=O)CN(C)C(=O)CN2C(=O)[C@]3(CCc4c3cccc4)NC2=O C24737694
Cc1cc(c(c(c1)C)NC(=O)CN(C)Cc2[nH]c3cc(ccc3c(=O)n2)C(=O)OC)C C27126008
CC[C@@]1(C(=O)N(C(=O)N1)CC(=O)N[C@@H](c2ccccc2)c3nccn3C)c4ccccc4 C29066988
c1ccc2c(c1)cc([nH]2)C(=O)NCCN3C(=O)/C(=C/c4ccc5c(c4)OCO5)/SC3=O C31158353
Cc1ccc(cc1NC(=S)NC(=O)/C=C/c2ccco2)c3nn4c(nnc4s3)C C32126720
CCSc1nnc(s1)SCCC(=O)NC(=O)Nc2ccc3c(c2)OCCO3 C32870916
CCOC(=O)c1c(c2c(=O)n(c(=O)n(c2s1)Cc3ccc(cc3C)C)CC(=O)N)C C34776377
c1ccc(cc1)/C=C/C(=O)N2CCc3c(c(n[nH]3)C(=O)NCc4ccc5c(c4)OCO5)C2 C35936708
CCN1C2=C([C@@H](NC1=O)c3ccc(cc3)F)C(=O)N(C2)CCC(=O)NCc4ccco4 C35964401
CCc1ccc(cc1)NC(=O)C(=O)NC[C@@H](c2ccc3c(c2)OCO3)N4CCOCC4 C20614136
COc1cc(cc(c1)OC)NC(=O)c2ccc(cc2)/N=C\3/N[C@@H]4CS(=O)(=O)C[C@@H]4S3 C09530008
CCOC(=O)[C@H]1[C@@H]2CCCC[C@@H]2S[C@@H]1NC(=O)CSc3c4c(nc[nH]4)ncn3 C39152145
CCOC(=O)[C@@H]1[C@H]2CCCC[C@@H]2S[C@@H]1NC(=O)CSc3c4c(nc[nH]4)ncn3 C39152147
c1ccc(cc1)C2=NN=C[C@@H]2/C=N/NC(=O)CN3c4ccccc4N[C@@H]3c5ccccn5 C39775321
Cc1ccc(cc1)n2c(nnn2)SCC(=O)NNC(=O)c3csc4c3CCCC4 C39895096
CC(=O)Nc1cccc(c1)NC(=O)CSc2nnc(n2C)c3cccc(c3)N(C)C C39967823
CCC(=O)Nc1ccc(c(c1)NC(=O)c2ccc(o2)S(=O)(=O)N3CCCC3)Cl C40145532
C[C@@H](c1ccccc1)NC(=O)c2cc3n(n2)C[C@](N(C3=O)C)(C)C(=O)NCCC(C)C C21875710
C[C@H](c1ccccc1)NC(=O)c2cc3n(n2)C[C@](N(C3=O)C)(C)C(=O)NCCC(C)C C21875714
c1cc2c(cc1C(=O)[O-])N(CC(=O)N2CC3CCCCC3)C(=O)C[NH2+]C[C@H]4CCCO4 C43259597
C[C@H](c1ccc(cc1)F)NC(=O)[C@@H](C)Sc2nnnn2c3cccc(c3)NC(=O)C C46579995
Cc1c(nc(o1)c2ccccc2[N-]S(=O)(=O)C)C[NH+](C)Cc3[nH]c4ccccc4n3 C50613920
Cc1ccc(c(c1)NC(=O)CSc2cc(ncn2)n3ccc(n3)C(=O)NC4CC4)C C57520243
CCOC(=O)c1ccc(cc1)N2C(=O)C[C@H](C2=O)NNc3c(cc(cn3)Cl)Cl C01083548
CN(C)S(=O)(=O)c1ccccc1CNC(=O)CNc2ccc3c(c2)OC(O3)(F)F C21385663
c1cc(c(cc1Cl)Cl)/C=N/Nc2[nH]nc(n2)SCc3nnc(o3)C4CCC4 C59878972
Cc1ccc(n1c2c(cnn2C)C(=O)Nc3cccc(c3)S(=O)(=O)NC(C)(C)C)C C60032504
C[C@@H]1CN(C[C@@H](O1)C)c2ccc(cc2)NC(=O)CN3C(=O)[C@@](NC3=O)(C)c4ccsc4 C60350281
COc1ccc(cc1OC)/C=C/C(=O)Nc2cccc(c2)S(=O)(=O)/N=C\3/CCCN3 C15887163
Cc1ccc(c(c1)C2=C3[C@@H](N(C(=O)[C@H]3N=N2)CCCOC)c4ccc(c(c4)OC)O)O C11914920
Cc1ccc(c(c1)C2=C3[C@H](N(C(=O)[C@H]3N=N2)CCCO)c4ccc(c(c4)OC)OC)O C11916390
c1cc2c(cc1NC(=O)CC[C@@H]3CCCN(C3)c4cc(ncn4)NC5CC5)OCCO2 C65245160
c1cc2c(cc1NC(=O)CC[C@H]3CCCN(C3)c4cc(ncn4)NC5CC5)OCCO2 C65245161
COc1ccc(cc1NC(=O)C[C@@H]2N=NC(=O)[C@@H]3N2NC(=C3)c4ccc(cc4)F)Cl C65247886
Cc1ccc(cc1)NS(=O)(=O)c2cc(c(cc2Cl)C)OCC(=O)Nc3nncs3 C00645350
c1cc(ccc1NC(=O)CSc2nnc(s2)NC(=O)c3ccc4c(c3)OCO4)Cl C08822305
c1cc(ccc1c2nc(on2)COC(=O)c3ccc(c(c3)S(=O)(=O)N)Cl)Cl C08943778
CCc1c(c(=O)[nH]c(n1)SCC(=O)Nc2c(c3c(s2)C[C@@H](CC3)C)C(=O)OC)C#N C09004876
Cc1cccc(c1OC)C(=O)NC(=S)NCc2ccc(cc2)c3nn4c(nnc4s3)C C09142398
Cc1ccc(cc1)Cn\2ccs/c2=N\C(=O)CSc3nnc(n3N)c4cccnc4 C09584398
CC[C@](C)(C(=O)Nc1ccc2c(c1)OCCO2)N(Cc3ccco3)C(=O)c4ccccc4O C03615016
c1ccc(cc1)c2nnc(o2)NC(=O)c3cccc(c3)NS(=O)(=O)c4ccc(cc4)F C09714808
Cc1ccc(cc1C)c2nnc(o2)SCC(=O)C(=C3Nc4ccccc4N3)C(=O)OC C10843373
Cc1ccc(c(c1)C)NC(=O)NC(=O)COC(=O)c2c3c(n(n2)c4ccc(cc4)F)CCC3 C11548394
COc1cc(ccc1OC(F)F)C(=O)NCC(=O)Nc2ccc3c(c2)OC4(O3)CCCC4 C11918079
Cc1cc(=O)[nH]c(n1)n2c(cc(n2)c3ccco3)NC(=O)C(c4ccccc4)c5ccccc5 C12006424
CC(C)c1cc(=O)[nH]c(n1)n2c(cc(n2)c3ccco3)NC(=O)c4ccccc4SC C12007984
Cc1c(c([nH]c1C(=O)OCC(=O)Nc2cc3c(cc2OC)c4ccccc4o3)C)C(=O)C C13129342
CCC(=O)NNC(=O)CSc1nnc2n1c(nc3c2c4c(s3)C[C@@H](CC4)C)C(C)C C13502545
C/C(=N\Nc1nc2c(n1CCc3ccccc3)c(=O)[nH]c(=O)n2C)/C=C/c4ccccc4 C13590326
Cc1nnc2n1nc(s2)c3ccccc3NC(=S)NC(=O)c4cccc(c4)OC(C)C C14269234
Cc1ccccc1OCC(=O)NC(=S)Nc2cc(ccc2C)c3nn4c(nnc4s3)C C14271442
CC(=O)Nc1c2cc(cnc2n(c1C(=O)OC)C[C@@H]3CCCO3)N[C@H]4CCCC(C4)(C)C C14538957
c1ccc(c(c1)C(=O)N/C(=C\c2ccc(cc2)[N+](=O)[O-])/C(=O)NCc3ccco3)Cl C15685666
Cc1c2cc(sc2n(n1)c3ccccc3)C(=O)O[C@@H](C)C(=O)NC(=O)NC(C)(C)C C15803135
C[C@@H]1CC2=C([C@H](C(=C(N2)C)C(=O)OC(C)C)c3ccc(c(c3)O)OC)C(=O)[C@H]1C(=O)OC C17860767
c1ccn2c(c1)nc(c(c2=O)/C=N/NC(=O)c3ccncc3)Nc4cccc(c4)C(F)(F)F C02950232
CCN(CC)c1ccc(cc1)[C@@H]2C(=C(Nc3n2ncn3)C)C(=O)Nc4ccccc4OC C21089789
C[C@]1(C(=O)N(C(=O)N1)C[C@@H](COc2ccccc2C(C)(C)C)O)c3ccc4c(c3)OCO4 C22021142
Cc1c(c(n(n1)c2ccc(cc2)F)Cl)C(=O)O[C@H](C)C(=O)NC(=O)NC3CCCCC3 C22302478
c1ccc(cc1)c2nc([nH]n2)SCC(=O)Nc3ccc(cc3Br)[N+](=O)[O-] C23647355
CCOC(=O)c1c(cc(s1)NC(=O)CN2C(=O)[C@@]3(CCCCc4c3cccc4)NC2=O)C C24766952
Cc1c(cccc1NC(=O)/C(=C/c2cccs2)/n3c(nnn3)c4ccccc4)NC(=O)C C25600993
C=CCN1C(=O)c2ccc(cc2C1=O)C(=O)Nc3ccc(cc3NC(=O)c4ccco4)Cl C32833932
Cc1c(c2nc(c3ccccc3n2n1)Sc4nnc(n4CC(C)C)CCC(=O)N)Cl C32857599
C/C(=N/Nc1nc2c(n1CCc3ccccc3)c(=O)[nH]c(=O)n2C)/C=C\c4ccccc4 C33340911
CC(C)(C)NC(=O)[C@@H](c1cccc(c1)O)N(C(=O)c2cccc(c2)[N+](=O)[O-])C(C)(C)C C36591620
Cc1ccc(cc1)n2c3c(cn2)c(nc(n3)N4CCN(CC4)c5ccccc5F)NCCO C36656917
COc1ccc(cc1)C2=C[C@@H](N=N2)[C@H]3NN[C@@H]4N3N=C(S4)COc5ccccc5Cl C38743423
C[C@H](C(=O)NC(=O)NC1CC1)Sc2nnc(n2c3ccccc3C(C)C)c4cccnc4 C10395944
c1cc2c(cc1NC(=O)COC(=O)CNC(=O)C34CC5CC(C3)CC(C5)C4)OC(O2)(F)F C39640338
CCCC1=C2[C@@H](C(=C(O[C@H]2N=N1)N)C#N)c3ccc(c(c3)CSc4nnc(s4)C)OC C39963719
CCc1ccc(cc1)c2nc([nH]n2)SCC(=O)Nc3cc(ccc3n4cncn4)Cl C09780299
CC(C)(C)N1[C@@H](c2c(n[nH]c2C1=O)c3ccc(cc3)OC)c4cc(c(c(c4)OC)O)OC C40344453
Cc1cc(c(c(c1)c2c3c([nH]n2)C(=O)N([C@H]3c4cc(c(c(c4)OC)OC)OC)CC=C)O)C C39912094
CCOc1ccc(cc1OCC)[C@H]2C(=C(Nc3n2ncn3)C)C(=O)Nc4cccc(c4)C C41022414
COc1ccc(c(c1OC)OC)/C=N/NC(=O)C(=O)Nc2cc(ccc2Cl)Cl C48571864
CC(C)c1ccc(cc1)NC(=S)NC(=O)c2cc(ccc2N3CCOCC3)[N+](=O)[O-] C17095912
c1ccc(cc1)Nc2ccn3c(n2)nn(c3=O)CC(=O)Nc4ccccc4C(F)(F)F C57507227
CCn1c(=O)c2ccccc2nc1NNC(=O)c3cc4c(s3)nc(s4)N(CC)CC C59577214
C=CCn1c(nnc1SCC(=O)Nc2ccc3c(c2)C(=O)NC3=O)c4ccc(cc4)F C59795730
CCn1c(=O)c2ccccc2n3c1nnc3CNc4ccc(c(c4)Cl)C(=O)NCC(C)C C59806268
Cc1nnc(o1)[C@H](C)Sc2nc([nH]n2)N/N=C/c3ccc4ccc5cccc6c5c4c3cc6 C59879711
CCCNC(=O)Nc1cccc(c1)c2nc(on2)[C@H]3CC(=O)N(C3)c4cccc(c4)Cl C65330120
CCCC1=C([C@@]2(c3cc(ccc3NC2=O)Cl)C(=C(O1)N)C#N)C(=O)OCC C00850918
C=CCNC(=O)c1c2c(nc3ccccc3n2)n(c1N)/N=C/c4ccc(cc4)F C02396459
CCN(CC(=O)NC(C)(C)C)C(=O)NNC(=O)c1cc2c(s1)CC[C@@H](C2)C C09793153
CCN(CC(=O)NC(C)(C)C)C(=O)NNC(=O)c1cc2c(s1)CC[C@H](C2)C C09793158
Cc1cc(n(n1)c2ccc(cc2)F)NC(=O)COC(=O)c3ccc(cc3N)F C11395771
CCc1c(c(c([nH]1)C(=O)NNC(=O)C23CC4CC(C2)CC(C4)C3)C)C(=O)OC C15705152
C[C@H](C(=O)Nc1cc(ccc1F)F)Sc2nnc(n2N)c3ccccc3OC C16729177
CC(C)C(=O)NNC(=O)c1cccc(c1)S(=O)(=O)Nc2cccc(c2)Cl C17520305
c1ccc(cc1)C(=O)CSc2nnc(n2N)N/N=C/c3cccc(c3)Cl C21321606
Cc1c(c([nH]c1C(=O)[C@H](C)Sc2nc(c3ccsc3n2)N)C)C(=O)OC C21762323
Cc1ccccc1C(=O)CSc2nnc(n2N)c3cc(n[nH]3)c4ccccc4 C28381665
CC(C)NC(=O)NC(=O)CNc1cccc(c1)C#Cc2cccc(c2)C(=O)OC C30588192
COc1ccc(cc1NC(=O)CSc2nnc(n2N)c3ccccc3)Cl C12348646
Cc1ccc(s1)c2cc(n[nH]2)C(=O)NNC(=O)[C@@H](C)Oc3ccc(cc3)F C32795741
Cn1c(c2c(nc(nc2n1)NC[C@H]3CCCO3)c4ccc(cc4)C(F)(F)F)N C37358757
CC(C)(C)[C@@H]1CCCC[C@@H]1NC(=O)C(=O)Nc2cccc(c2)N3CCNC3=O C41553946
c1ccc2c(c1)ccc(n2)C(=O)NNC(=O)NCCCn3ccc4c3cccc4 C42821672
C[C@@H](C(C)C)NC(=O)NNC(=O)c1cn(nc1c2ccccc2)c3ccccc3 C43069845
C[C@@H](c1cccc(c1)NC(=O)C)NC(=O)Nc2cc(c(cc2OC)OC)Cl C43413475
CCC(=O)Nc1ccc(cc1)[C@H](C)NC(=O)Nc2ccccc2S(=O)(=O)C C43927479
Cc1cc(ccc1NC(=O)N[C@H](C)c2cccc(c2)NS(=O)(=O)C)N(C)C C48078576
Cc1ccc(cc1)[N-]S(=O)(=O)c2c(c([nH][nH+]2)C)C(=O)Nc3cccc(c3)SC C49003333
CCOc1ccc(cc1OC)c2c3c([nH]n2)OC(=C([C@@H]3c4ccccc4)C#N)N C05456713
CCOC(=O)Cc1c2c(n[nH]1)OC(=C([C@H]2c3c(cccc3Cl)Cl)C#N)N C35323976
C[C@@H](c1cccc(c1)NC(=O)C)NC(=O)Nc2nnc(s2)c3ccsc3 C52496343
Cc1cccc2c1ncn(c2=O)CC(=O)NNC(=S)N[C@H]3CCCC[C@@H]3C C53368443
Cc1cc(c(c(c1)C)C(=O)O[C@@H](C)C(=O)Nc2cccc(c2)S(=O)(=O)N)C C58615164
CC(C)NC(=O)CSc1nc([nH]n1)N/N=C/c2cccc(c2Cl)Cl C59015762
C[C@H](c1cccc(c1)NC(=O)C)NC(=O)Nc2cc(ccc2Cl)C(=O)OC C61349723
CC(C)[C@@H](C(=O)NNC(=O)c1ccccc1O)n2cnc3c2cc(c(c3)F)F C61620506
Cc1cc(ccc1F)c2cc([nH]n2)C(=O)NCC(=O)Nc3ccc(cc3)N(C)C C62312731
c1ccc(cc1)NC(=O)O/N=C(/c2c(nccn2)Sc3ccc(cc3)Cl)\N C04361824
Cc1ccc(c2c1cn[nH]2)NC(=O)/C=C/c3ccc(cc3)S(=O)(=O)NC4CC4 C63713495
COc1ccccc1c2cc([nH]n2)NC(=O)CNC(=O)c3ccc(c(c3)F)F C64055997
c1ccc(cc1)CCn2c(=O)c3ccc(cc3[nH]c2=O)[C@@H]4N[C@H](NO4)c5ccccc5 C64871224
c1ccc(cc1)[C@@H]2NN[C@H](O2)C3=NC=C(C3)S(=O)(=O)NC4CCCCCC4 C64924141
CC(C)CNC(=O)NNC(=O)c1cnn(c1C(F)(F)F)c2ccc(cc2)F C65179889
CC[C@@H](C)NC(=O)c1ccc(c(c1)C)NC(=O)N[C@H](C)c2c(nn(c2C)C)C C65419789
c1cnn(c1)c2ccc(cc2F)NC(=O)NCC(=O)Nc3ccc(cc3)Cl C54437960
Cc1ccc(cc1)CNC(=O)NCC(=O)Nc2cccc(c2)c3nc(c(o3)C)C C65797661
Cc1cnc(o1)c2cccc(c2)NC(=O)CNC(=O)NCc3ccc(cc3)Cl C66857381
C1CCC(CC1)CC(=O)NC2CCN(CC2)CC(=O)NC(=O)NC3CCCC3 C66902589
COCCn1c2cc(ccc2cn1)NC(=O)NC[C@@]3(CCCc4c3cccc4)O C66952777
CC[C@H](c1[nH]c2ccccc2n1)NC(=O)N[C@@H](C)c3ccc(cc3)n4ccnc4 C67037649
c1cnn(c1)c2ccc(cc2Cl)NC(=O)NCC(=O)Nc3ccc(cc3)F C67287643
COc1ccccc1C2(CC2)CNC(=O)Nc3ccc(c(c3)NC(=O)OC)F C67321293
C[C@H](Cc1ccc(cc1)O)NC(=O)C(=O)Nc2ccc3c(c2)OC4(O3)CCCC4 C67396421
Cc1ccc(c(c1)Cl)NC(=O)CCNC(=O)N[C@@H](C)c2c(nn(c2C)C)C C67411860
CC(C)COC(=O)Nc1cccc(c1)NC(=O)c2ccc(c(c2)NC(=O)C)F C67519423
c1cc(c(c(c1)Cl)C(=O)NCCNc2ccc(nn2)Nc3ccncc3)F C11697788
Cc1ccccc1NC(=O)[C@@H]2[C@H]([C@@H]([C@@](CC2=O)(C)O)C(=O)Nc3ccccc3C)c4cnn(c4C)C C08843452
c1ccc2c(c1)nc3c(c(n(c3n2)/N=C/c4ccccn4)N)C(=O)Nc5ccc(cc5)Cl C02397839
COc1cc(ccc1O)C(=O)NN2C(=O)/C(=C\3/c4ccc(cc4NC3=O)Br)/SC2=S C02299172
CC1(CC2=C([C@@H](c3c([nH]c(=O)[nH]c3=O)N2)c4cn(nc4c5ccccc5)c6ccccc6)C(=O)C1)C C09139809
CCOC(=O)C1=C(Oc2c3ccccc3oc(=O)c2[C@]14c5cc(ccc5NC4=O)Cl)N C09487012
c1cc2n(c(=O)c1)C[C@H]3C[C@@H]2CN(C3)c4ccc(cc4N)C(=O)Nc5ccc6c(c5)OCCO6 C08662283
CC(C)Sc1nnc(s1)N2C3=C(C(=O)CC(C3)(C)C)[C@@]4(c5ccccc5NC4=O)C(=C2N)C#N C12401671
CC(C)Sc1nnc(s1)N2C3=C(C(=O)CCC3)[C@]4(c5cc(ccc5NC4=O)F)C(=C2N)C#N C12401674
CCOC(=O)C1=C(Oc2c3ccccc3oc(=O)c2[C@@]14c5cc(ccc5NC4=O)Cl)N C13556066
c1ccc(c(c1)NS(=O)(=O)c2cccc(c2)C(=O)NNC(=O)c3ccc(o3)Br)Cl C17397106
CCn1cc(cn1)[C@H]2c3c(c4c(c5c(cc(nc5s4)C(F)(F)F)C)[nH]c3=O)NC(=O)N2 C20607323
Cc1cc(c2c(c1)sc(n2)NC(=O)c3cc(nc4n3cnc4C(=O)N)c5ccccc5)C C25451020
c1ccc(cc1)NC(=O)Nc2ccc(cc2)NC(=O)c3ccc4c(c3)nc5n(c4=O)CCC5 C32904194
Cc1ccccc1N2C(=O)c3ccc(cc3C2=O)C(=O)Nc4ccc5c(c4)cc(o5)C(=O)N C32935158
c1ccc(cc1)n2cc(c(n2)c3cccs3)[C@@H]4c5c([nH]c(=O)[nH]c5=O)NC6=C4C(=O)CCC6 C04144336
CCCc1c2c(n[nH]1)OC(=C([C@H]2c3ccc(c(c3)Cn4c(c(c(n4)C)Br)C)OC)C#N)N C04162956
CCN(CC)c1ccc(c(c1)O)/C=N/N2[C@@H](NN[C@@H]2S)[C@@H]3C=C(N=N3)c4ccccc4 C38556139
COc1cc(cc(c1O)Br)[C@@H]2[C@H]3C(=NN=C3OC(=C2C#N)N)c4cccnc4 C13136834
c1cc(ccc1C2=C[C@@H](N=N2)[C@@H]3N=N[C@@H](N3N)SCC(=O)Nc4ccc(cc4)Br)Cl C39593045
c1cc(ccc1C2=C[C@H](N=N2)[C@@H]3N=N[C@@H](N3N)SCC(=O)Nc4ccc(cc4)Br)Cl C39593050
c1ccc2c(c1)CCN2c3[nH]c(=O)c4c(n3)NC(=O)C[C@H]4C(=O)Nc5ccc(c(c5)Cl)Cl C40375781
C[C@@H]1CCC[C@@H](N1c2[nH]c(=O)c3c(n2)NC(=O)C[C@@H]3C(=O)Nc4cccc(c4Cl)Cl)C C40383040
c1ccc2c(c1)ccc3c2cc(c(=O)o3)c4csc(n4)NC=C5C(=O)NC(=S)NC5=O C40476910
Cc1cc(c(c(c1)c2c3c([nH]n2)C(=O)N([C@H]3c4cccc(c4)O)[C@@H]5CCS(=O)(=O)C5)O)C C38702146
Cc1cc(c(c(c1)c2c3c([nH]n2)C(=O)N([C@H]3c4cccc(c4)O)[C@H]5CCS(=O)(=O)C5)O)C C40548557
Cc1cc(c(cc1C)O)c2c3c([nH]n2)C(=O)N([C@H]3c4cccc(c4)O)[C@H]5CCS(=O)(=O)C5 C40548948
Cc1c\2c(oc1C(=O)Oc3ccc(c4c3nccc4)Br)CCC/C2=N\NC(=O)N C40824412
Cc1cccc(c1)c2nc(on2)c3c(n(nc3SC)CC(=O)Nc4ccccc4F)N C46914640
Cc1cccc(c1)c2nc(on2)c3c(n(nc3SC)CC(=O)Nc4ccc(cc4)F)N C46914734
COc1cc(cc(c1OC)Br)[C@H]2c3c([nH]c(=O)[nH]c3=O)NC4=C2C(=O)c5c4cccc5 C18201209
c1cc(cc(c1)[N+](=O)[O-])c2c3c([nH]n2)OC(=C([C@@H]3c4c(c(c(c(c4F)F)F)F)F)C#N)N C08856050
CC1=NC2=NC(=[NH+][C@H](N2C(=C1)[O-])c3ccc(c(c3)O)O)N4CCC(CC4)Cc5ccccc5 C20568179
c1ccc(c(c1)c2c3c([nH]n2)C(=O)N([C@H]3c4ccc(cc4)O)Cc5ccc6c(c5)OCO6)O C27664164
Cc1cc2c(cc1C)NC(=O)/C(=C/C(=O)N/N=C/c3cc4c(cc3Br)OCO4)/N2 C16284151
c1cc(ccc1c2c3c([nH]n2)OC(=C([C@H]3c4ccc(cc4)[N+](=O)[O-])C#N)N)Br C16286537
c1cc(cc(c1)Br)c2nnc(n2N)SCC(=O)Nc3cccc(c3)N4CCCC4=O C10964024
CC(C)OC(=O)C1=C(Oc2c3ccccc3oc(=O)c2[C@@]14c5cc(ccc5NC4=O)Br)N C59292928
CN1c2ccc(cc2[C@@]3(C1=O)c4c(n[nH]c4OC(=C3C(=O)OC)N)c5ccccc5)Br C09695529
Cc1cc(c(c(c1)C2=NN=C3[C@H]2[C@@H](N(C3=O)CCO)c4cc(c(c(c4)Br)O)OC)O)C C09243476
COc1ccc2=[NH+][C@H]3[C@@H](NCCC3=c2c1)c4c(=O)[nH]c(=O)n(c4[O-])c5cccc6c5cccc6 C63363065
COc1ccc2=[NH+][C@@H]3[C@H](NCCC3=c2c1)c4c(=O)[nH]c(=O)n(c4[O-])c5cccc6c5cccc6 C63363066
COc1ccc2=[NH+][C@@H]3[C@H](NCCC3=c2c1)c4c(=O)[nH]c(=O)n(c4[O-])c5ccc(cc5)Cl C63373368
COc1ccc2=[NH+][C@H]3[C@H](NCCC3=c2c1)c4c(=O)[nH]c(=O)n(c4[O-])c5ccc(cc5)Cl C63373370
COc1ccc2=[NH+][C@@H]3[C@H](NCCC3=c2c1)c4c(=O)[nH]c(=O)n(c4[O-])c5ccc(cc5)Br C63373451
COc1ccc2=[NH+][C@H]3[C@H](NCCC3=c2c1)c4c(=O)[nH]c(=O)n(c4[O-])c5cccc(c5)Cl C63373776
Cc1ccc(cc1Cl)n2c(=O)c(c([nH]c2=O)[O-])[C@H]3[C@@H]4C(=c5cc(ccc5=[NH+]4)OC)CCN3 C63375001
COc1ccccc1N2C(=O)/C(=C\3/C[C@@H](Sc4ccccc4N3)c5cccc(c5)O)/C(=O)NC2=O C63526198
COc1ccc2=[NH+][C@@H]3[C@@H](NCCC3=c2c1)c4c([nH]c(=O)n(c4=O)c5ccc(cc5)Cl)[O-] C63373364
COc1ccc2=[NH+][C@H]3[C@@H](NCCC3=c2c1)c4c([nH]c(=O)n(c4=O)c5ccc(cc5)Cl)[O-] C63373366
COc1ccc2=[NH+][C@H]3[C@H](NCCC3=c2c1)c4c([nH]c(=O)n(c4=O)c5ccc(cc5)Cl)[O-] C63373370
c1cc(cc(c1)F)NC(=O)Nc2ccc3n(c2=O)C[C@H]4C[C@@H]3CN(C4)C(=O)NC5CCCCC5 C05413272
COc1cccc2c1c(=O)c3c(cc4c(c3o2)O[C@H]([C@H](O4)c5ccc(c(c5)O)OC)CO)O C05759708
Cc1ccc(cc1)S(=O)(=O)c2c3c(nc4ccccc4n3)n(c2N)/N=C/c5cccc(c5)O C01278122
c1ccc(cc1)NC(=O)Nc2ccc(=O)n3c2[C@@H]4C[C@H](C3)CN(C4)C(=O)Nc5ccc(cc5)F C08300375
C[C@H](C(=O)Nc1ccc2c(c1)OCO2)Sc3nnc(n3N)c4ccc(cc4Cl)Cl C08644692
Cn1c2ccc(c3c2c(cc1=O)-c4ccccc4C3=O)NS(=O)(=O)c5ccc6c(c5)[nH]c(=O)[nH]6 C08870627
CC(=O)[C@]1(CC[C@@H]2[C@]1(CC[C@@H]3[C@@H]2CCC4=C/C(=N\OCC(=O)NCCc5c[nH]cn5)/CC[C@@]34C)C)O C09046347
Cc1ccccc1Nc2nc(nc(n2)N)Cn3cnc4c(c3=O)c(cs4)c5ccc(cc5)F C09605041
c1ccc(cc1)Nc2nc(nc(n2)N)CSc3nnc4n3cc(cc4Cl)C(F)(F)F C12512903
C[C@H](c1ccccc1)NC(=O)c2c3c(nc4ccccc4n3)n(c2N)c5ccc(c(c5)OC)OC C02312573
Cc1ccc2c(c1)oc(n2)c3cc(ccc3O)NC(=S)NC(=O)c4cc(cc(c4)OC)OC C09064895
CC(=O)[C@]1(CC[C@H]2[C@@]1(CC[C@@H]3[C@@H]2CCC4=C/C(=N\OCC(=O)NCCc5c[nH]cn5)/CC[C@]34C)C)O C08740295
C[C@@H]1CCc2c(sc3c2c(=O)n(c(n3)S[C@@H](C)C(=O)Nc4ccc5c(c4)[nH]c(=O)[nH]5)CC=C)C1 C15848667
C[C@H](C(=O)Nc1c(c2c(s1)CCCCC2)C#N)Sc3nnc(n3N)COc4ccccc4F C16788714
Cc1c2c(n(n1)c3ccc(cc3)C(=O)OCCC(C)C)OC(=C([C@@H]2c4ccc(cc4)O)C#N)N C16856671
Cc1c2c(n(n1)c3ccc(cc3)C(=O)OCCC(C)C)OC(=C([C@H]2c4ccc(cc4)O)C#N)N C16856672
COc1ccccc1NS(=O)(=O)c2cc(ccc2Cl)C(=O)NNC(=O)c3cccc(c3)Cl C17577704
CC(C)c1ccc(cc1)[C@H]2C3=C(C[C@@H](CC3=O)c4ccc(c(c4)OC)OC)Nc5n2nc(n5)N C18198978
COc1ccccc1n2c(=O)cc(nc2SCC(=O)Nc3c(c4c(s3)CCCCCC4)C#N)N C20275123
COc1cc(cc(c1O)OC)[C@H]2C3=C(C[C@H](CC3=O)c4ccc(cc4)Cl)Nc5c(non5)N2 C20744691
COc1ccc2c(c1)sc(n2)NC(=O)CSc3nnc(n3N)c4cccc(c4)Br C20830406
c1ccc(cc1)C(=O)Nc2nc3ccc(cc3s2)NC(=O)c4c5c([nH]n4)-c6ccccc6OC5 C21152254
CC1CCN(CC1)c2ccc(cc2[N+](=O)[O-])C(=O)Nc3c(c4c(s3)CCCCC4)C(=O)N C21595995
CCCCn1c(c(c(=O)[nH]c1=O)N(Cc2ccccc2)C(=O)c3cccc4c3O[C@@H]([C@@H]4C)C)N C24351256
CC(C)Cn1c(c(c(=O)[nH]c1=O)N(CC(C)C)C(=O)c2ccc(o2)c3ccc(cc3)Cl)N C24746405
CC(=O)Nc1ccc2c(c1)sc(n2)NC(=O)c3cc(c(cc3Cl)Cl)S(=O)(=O)NC4CC4 C25173070
CCc1ccc(cc1)N2C(=O)[C@H]3[C@H]([NH2+][C@@]([C@@H]3C2=O)(CC4CCCCC4)C(=O)[O-])c5ccc(c(c5)OC)O C35074508
COc1ccc(cc1)n2c(c3c(nc(nc3n2)NCc4ccccn4)c5cccc(c5)Cl)N C37358432
Cc1ccc(cc1)c2c3nc(c4ccccc4n3nn2)NCCc5ccc(cc5)S(=O)(=O)N C02694358
Cc1cc(ccc1I)NCC(=O)N/N=C/c2cc(ccc2O)[N+](=O)[O-] C36656493
C[C@@H]1NN[C@@H](N1c2ccccc2)SCC(=O)N/N=C/[C@@H]3C=NN=C3c4ccc(c(c4)Cl)Cl C39280079
COC(=O)c1ccc(cc1)/C=C/2\CNCC3=C2OC(=C([C@@H]3c4ccc(cc4)C(=O)OC)C#N)N C39326858
C[C@H](c1nnc(n1C)S[C@@H](C)C(=O)Nc2ccccc2O)NC(=O)c3ccccc3Br C39758215
Cc1ccc(c(c1)[N+](=O)[O-])c2ccc(o2)[C@@H]3c4c([nH]c(=S)[nH]c4=O)NC5=C3C(=O)CC(C5)(C)C C39795061
c1ccc2c(c1)NC(=O)C[C@@H](N2C(=O)CSc3nnc(n3N)c4ccco4)C(F)(F)F C45726550
C[C@@H](C(=O)/C(=C/1\Nc2ccccc2S1)/C#N)Sc3nnc(s3)Nc4cccc(c4)NC(=O)C C46587832
C[C@H](C(=O)Nc1nc2ccccc2s1)Sc3nnc(n3N)c4ccc(cc4)OC(F)F C46850200
Cc1cccc(c1)c2nc(on2)c3c(n(nc3SC)CC(=O)Nc4cccc(c4)Cl)N C46914620
Cc1c(cccc1Cl)NC(=O)Cn2c(c(c(n2)SC)c3nc(no3)c4ccccc4)N C46915087
Cc1c(nc(o1)c2cccc(c2)Cl)Cn3c(c(nn3)C(=O)Nc4ccc(c(c4)Cl)F)N C49004408
c1ccc(cc1)N2C(=O)/C(=N\Nc3ccc(cc3)S(=O)(=O)N)/C(=N2)CSc4ccc(cc4)Cl C13766032
c1ccc(c(c1)c2c3c([nH]n2)OC(=C([C@@H]3c4cccc(c4)OC(=O)c5ccco5)C#N)N)Cl C16183114
C[C@H]1CCc2c(sc(c2C(=O)N)NC(=O)c3ccc(c(c3)[N+](=O)[O-])N4CCC(CC4)C)C1 C57315651
c1ccc(cc1)C(=O)N/C(=C\c2ccc3c(c2)OCO3)/C(=O)N/N=C/4\c5ccccc5NC4=O C13306623
C[C@H](c1ccc2c(c1)OCO2)NC(=O)Nc3ccc(cc3C(F)(F)F)NC(=O)c4ccco4 C58883888
CC(=C)C/N=C\1/N(C(=O)[C@@H](S1)CC(=O)Nc2cccc3c2cccc3)/N=C/c4cccc(c4O)O C03324727
CC1=C([C@@H](NC(=O)N1)c2ccc(cc2)[N+](=O)[O-])C(=O)N/N=C/c3cccc(c3)Br C59385659
c1ccc(cc1)c2csc(n2)N3C(=O)/C(=N\Nc4ccc(cc4)C(=O)N)/C(=N3)c5ccccc5 C09435006
c1ccc2=[NH+]CC(=c2c1)CC(=O)NNC(=O)c3cccc(c3)S(=O)(=O)[N-]c4cc(ccc4Cl)Cl C63205661
c1ccc(cc1)c2csc(n2)N3C(=O)/C(=N/Nc4ccc(cc4)C(=O)N)/C(=N3)c5ccccc5 C09435006
COc1ccccc1/C=N/NC(=O)C(=O)Nc2ccccc2C(=O)Nc3ccc(cc3)Cl C04282539
Cc1c(c([nH]c1C(=O)CSc2nnc(n2N)c3ccc(cc3Cl)Cl)C)C(=O)OC C08645001
C[C@H]1CCc2c(cc(s2)c3nnc(o3)S[C@@H](C)C(=O)Nc4ccc5c(c4)[nH]c(=O)[nH]5)C1 C09481048
C[C@@H](C(=O)Nc1c(c2c(s1)CCC2)C(=O)N)Sc3nnc(n3C4CCCCC4)c5ccco5 C09593326
c1cc(c(cc1C(=O)NNC(=S)NC(=O)c2ccc(cc2Cl)Cl)[N+](=O)[O-])Cl C12501510
CC(=O)c1cc2c(cc1NC(=O)CNc3ccccc3C(=O)Nc4ccc(cc4)F)OCO2 C12640567
C[C@]1(C(=O)N(C(=O)N1)NC(=O)CNC(=O)c2c(c3ccccc3s2)Cl)CCc4ccccc4 C13164724
COc1ccc(cc1n2c(nnc2SCC(=O)NC(=O)N)c3cccc(c3)Cl)Cl C03497103
CNS(=O)(=O)c1cccc(c1)C(=O)OCc2nc(c3c4c(sc3n2)CCCCC4)N C10395605
Cc1ccc(cc1I)C(=O)NC(=S)NNC(=O)c2ccc(cc2)[N+](=O)[O-] C13977104
Cc1ccc(cc1I)C(=O)NC(=S)NNC(=O)c2cccc(c2)[N+](=O)[O-] C13977110
Cc1ccc(cc1C)NC(=O)c2ccccc2NC(=S)NC(=O)c3cccc(c3)[N+](=O)[O-] C14007953
COc1ccccc1c2nnc(n2N)SCC(=O)Nc3c(c4c(s3)CCCCC4)C#N C03291571
Cc1ccc(cc1)c2csc(n2)NC(=O)CSc3nnc(n3N)c4ccccc4OC C03343346
COc1ccccc1Nc2nc(nc(n2)N)COC(=O)c3ccc(cc3Br)F C16675009
c1cc2c(cc1NC(=O)COC(=O)c3c(c(c(c(n3)Cl)Cl)N)Cl)OC(O2)(F)F C34806622
c1ccc2c(c1)ccc(c2Br)OCC(=O)NC(=S)Nc3cc(ccc3O)[N+](=O)[O-] C12497097
CCNC(=O)N1CCN(C[C@@H]1C)C(=O)[C@@H](C(C)C)NC(=O)NC23CC4CC(C2)CC(C4)C3 C34998260
CCNC(=O)N1CCN(C[C@H]1C)C(=O)[C@H](C(C)C)NC(=O)NC23CC4CC(C2)CC(C4)C3 C34998267
COc1ccc(c(c1)F)c2c3c(n(nc3nc(n2)NC[C@H]4CCCO4)Cc5ccccc5)N C35576372
c1ccc(cc1)n2c(c3c(nc(nc3n2)NCCN4CCOCC4)c5ccccc5Cl)N C35929659
Cc1cccc(c1)n2c3c(c(n2)C)c(nc(n3)C)NC4CCC(CC4)NC(=O)NC(C)(C)C C35993141
Cc1cccc(c1)n2c(c3c(nc(nc3n2)NCCN4CCOCC4)c5cccc(c5)F)N C37375836
CC1=C([C@H](N2C(=[NH+]1)N=C([N-]2)SCc3ccccc3Cl)c4ccc5c(c4)OCO5)C(=O)N C00958574
Cc1ccc2c(c1)cc([nH]2)C(=O)NCC3=N[C@H](O[C@@H]3C)c4cccc(c4)NC(=O)c5cc(oc5C)C C39353324
Cc1ccc(cc1)n2c(c(c(n2)C)NC(=O)COC(=O)c3c(c(c(c(n3)Cl)Cl)N)Cl)C C39560963
COC(=O)c1c2c(sc1NC(=O)COC(=O)c3c(c(c(c(n3)Cl)Cl)N)Cl)CCC2 C39561025
CCOc1cc(ccc1O)[C@H]2c3c(n[nH]c3C(=O)N2Cc4ccco4)c5c(cc(cc5O)C)C C38705047
Cc1c(sc(c1C(=O)O[C@H](C)C(=O)NC(=O)NC2CCCCC2)NC(=O)C(C)(C)C)C C25643375
Cc1ccc(cc1)c2c(sc3c2c(=O)[nH]c(n3)CSc4nnc(n4N)c5ccco5)C C25435395
Cc1cccc(c1)c2nc(on2)c3c(n(nc3SC)CC(=O)Nc4cc(ccc4F)F)N C46914681
Cc1cccc(c1)c2nc(on2)c3c(n(nc3SC)CC(=O)Nc4cccc(c4)SC)N C46914714
CSc1c(c(n(n1)CC(=O)Nc2cccc(c2)F)N)c3nc(no3)c4ccc(cc4)Cl C46914940
CSc1c(c(n(n1)CC(=O)Nc2ccc(cc2)F)N)c3nc(no3)c4ccc(cc4)Cl C46915012
CSc1c(c(n(n1)CC(=O)Nc2ccc(cc2)Br)N)c3nc(no3)c4ccccc4 C46915083
Cc1ccc(cc1)c2nc(on2)c3c(n(nc3SC)CC(=O)Nc4c(cc(cc4C)C)C)N C46915173
COc1cccc(c1)c2c3c([nH]n2)OC(=C([C@@H]3c4cc(c(cc4Br)OC)OC)C#N)N C09210816
c1cc(cnc1)c2nnc(n2Cc3ccco3)Sc4c(c5c6c(sc5[nH]c4=O)CCCC6)N C09952402
Cc1ccc(c(c1)C)NS(=O)(=O)c2cccc(c2)C(=O)N/N=C/3\c4ccccc4NC3=O C03233724
CCOC(=O)c1c(nc(s1)NC(=O)CSc2nc(c3c4c(sc3n2)CCCC4)N)C C02338882
Cc1ccc(c(c1)OCc2nnc(n2N)S[C@H](C)c3[nH]c(=O)c4ccccc4n3)C(C)C C23328428
COc1cccc(c1C(=O)NC(=S)NC2=CC(=O)/C(=C/3\Nc4cc(ccc4O3)Cl)/C=C2)OC C22741310
CCc1c(cnn1c2cccc(c2)Cl)C(=O)Nc3ccc(nc3)Oc4cccc(c4)C(=O)N C60341008
Cc1cc(c(cc1C)c2csc(n2)NC(=O)CSc3nnc(n3N)c4ccoc4C)C C21247925
CCOc1cc(cc(c1O)Br)[C@@H]2[C@@H]3C(=NN=C3OC(=C2C#N)N)c4cccc(c4)OC C09160721
CCOc1cc(cc(c1O)Br)[C@@H]2[C@@H]3C(=NN=C3OC(=C2C#N)N)c4ccc(cc4)OC C00718458
CCOc1cc(cc(c1O)Br)[C@H]2[C@H]3C(=NN=C3OC(=C2C#N)N)c4ccc(cc4)OC C00718457
c1ccc(cc1)N2[C@@H](NN[C@@H]2SCC(=O)/N=c\3/[nH]c4ccccc4s3)CN5CCOCC5 C39035042
CSc1c(c(n(n1)CC(=O)Nc2ccccc2C(F)(F)F)N)c3nc(no3)c4ccccc4 C45895419
c1cc(cc(c1)F)NC(=O)CSc2nnc(n2Cc3ccco3)c4c(c5cccnc5s4)N C64794421
C[C@@H]1[C@@H](c2cc3c(cc2O[C@@H]1NNc4ccccc4)OCO3)c5cc(c(c(c5)OC)O)OC C06004083
c1ccc(cc1)Nc2nc(nc(n2)N)CSc3nnc(o3)c4cccc(c4)Br C01093853
C[C@H](CCc1ccccc1)NC(=O)c2c3c(nc4ccccc4n3)n(c2N)/N=C/c5ccco5 C08871177
CC(=O)Nc1ccc(c(c1)NC(=O)c2csc(n2)Nc3ccc(cc3)OC(F)(F)F)OC C09240150
Cc1ccccc1Nc2nc(nc(n2)N)CSc3nc4c(c(c(s4)C)C)c(=O)n3CC=C C09716037
CCOC(=O)c1c(c(c([nH]1)C)C(=O)CSc2nnc(n2N)c3cc(ccc3Cl)Cl)C C11807345
Cc1ccc(cc1)NC(=O)c2c(cnc(n2)NNC(=O)[C@@H](C)Oc3cccc(c3C)C)Cl C11914467
c1ccc(cc1)c2ccc(cc2)C(=O)NC(=S)NNC(=O)c3ccc(c(c3)[N+](=O)[O-])Cl C12500735
c1ccc(cc1)c2ccc(cc2)C(=O)NNC(=S)NC(=O)c3ccc(c(c3)[N+](=O)[O-])Cl C13976649
c1ccc2c(c1)c(c(s2)C(=O)NNC(=S)NC(=O)c3ccc(c(c3)[N+](=O)[O-])Cl)Cl C13976675
Cc1cccc(c1)NC(=O)c2cccc(c2)NC(=S)NC(=O)/C=C/c3cccc(c3)[N+](=O)[O-] C14564081
Cc1cccc(c1)NC(=O)c2cccc(c2)NC(=S)NC(=O)/C=C/c3ccc(cc3)[N+](=O)[O-] C14564091
CCc1ccccc1Nc2nc(nc(n2)N)Cn3cnc4c(c3=O)c(cs4)c5ccccc5 C14636477
CN(CCCc1c(c([nH]n1)N)C#N)c2c3cc(sc3nc(n2)c4ccccn4)c5ccccc5 C15113727
CCCCn1c(c(c(=O)[nH]c1=O)N(CC(C)C)C(=O)Cc2coc3c2c4ccccc4cc3)N C15323891
CCCCCOC(=O)c1ccc(cc1)n2c3c(c(n2)C)[C@@H](C(=C(O3)N)C#N)c4ccc(cc4)O C16856652
COc1ccccc1Nc2nc(nc(n2)N)CSc3c4ccccc4nc(n3)C(F)(F)F C16679581
c1cc(ccc1/C=C/C(=O)NC(=S)Nc2ccc(cc2)C(=O)NC3CCCCC3)[N+](=O)[O-] C20058772
CCc1ccc(cc1)NC(=O)[C@H](CC)Sc2nc3c(c(c(s3)C(=O)OC)C)c(=O)n2N C20237665
c1ccc(c(c1)/C=N/Nc2[nH]nc(n2)SCCC(=O)Nc3nc4ccccc4s3)Cl C20833399
C/C(=N\Nc1nnc(n1N)SCc2ccc(c(c2)Cl)Cl)/c3ccc(c(c3)OC)OC C21317097
CCc1ccccc1Nc2nc(nc(n2)N)CSc3nc4ccccc4c(=O)n3CC=C C23547097
CCOC(=O)C1=C(NC(=O)N[C@@H]1c2ccc(cc2)Cl)CSc3[nH]nc(n3)C(C)(C)C C12260456
c1ccc(cc1)c2csc3n2c(nn3)SCc4nc(nc(n4)Nc5ccc(cc5)F)N C25795374
C[C@H](c1nc(nc(n1)N(C)C)N)Sc2nnc(s2)Nc3cccc(c3)Br C25858894
COc1ccccc1NC(=O)Nc2cc(c3c(c2)sc(n3)NC(=O)c4ccccc4)OC C33008592
CN(C)c1ccc(cc1)/C=C(/C(=O)N/N=C/c2ccc(c(c2)O)OC)\NC(=O)c3ccccc3 C33452168
c1ccc(cc1)c2cc(nc3c2c(c(s3)C(=O)N)NC(=O)c4cccc(c4)[N+](=O)[O-])C(F)F C33523068
COc1ccc(c(c1)F)c2c3c(n(nc3nc(n2)NC[C@H]4CCCO4)c5ccc(cc5)F)N C35929109
CC(C)COc1ccc(cc1C(=O)NC(=S)Nc2cc(ccc2O)[N+](=O)[O-])Br C14667130
CC(C)(C)N([C@H](c1ccc2c(c1)OCO2)C(=O)NC3CCCCC3)C(=O)c4c(cccc4O)O C36586842
CCc1ccccc1Nc2nc(nc(n2)N)CSc3nc4c(ccs4)c(=O)n3CC=C C36806251
CCCCn1c(c(c(=O)[nH]c1=O)N(CC(C)C)C(=O)c2c(c3cccc(c3o2)Cl)C)N C14669755
CCOC(=O)c1c2c(sc1NC(=O)C(=O)N/[NH+]=C/c3cc(ccc3[O-])Cl)C[C@@H](CC2)C C04230267
CCOC(=O)c1c2c(sc1NC(=O)C(=O)N/[NH+]=C/c3cc(ccc3[O-])Cl)C[C@H](CC2)C C02520170
CCOC(=O)c1c(c(sc1NC(=O)N/N=C/c2ccc(c(c2)Br)O)C(=O)C)C C40847048
c1cc(c(c(c1)Cl)Cl)c2ccc(o2)C(=O)NC(=S)Nc3cc(ccc3O)[N+](=O)[O-] C35333580
CC1=C([C@H](NC(=S)N1)c2ccc(cc2)OC(F)(F)F)C(=O)Nc3ccc(cc3)[N+](=O)[O-] C45615749
Cc1ccc(cc1)c2nc(on2)c3c(n(nc3SC)CC(=O)Nc4ccc(cc4)Cl)N C46914324
Cc1cccc(c1)c2nc(on2)c3c(n(nc3SC)CC(=O)Nc4cccc(c4C)C)N C46915269
Cc1cccc(c1)NC(=O)Cn2c(c(c(n2)SC)c3nc(no3)c4ccc(cc4)Cl)N C46915409
c1ccc(cc1)c2cnc(s2)N3C(=O)/C(=N\Nc4ccc(cc4)C(=O)N)/C(=N3)c5ccccc5 C13894241
c1ccc2c(c1)nc(s2)c3cc(ccc3O)NC(=S)NC(=O)c4ccc(cc4)[N+](=O)[O-] C02064362
CN(C)c1ccc(cc1)/C=C(/C(=O)N/N=C/c2cccc(c2O)OC)\NC(=O)c3ccccc3 C03143837
Cc1c(c([nH]c1C(=O)[C@@H](C)OC(=O)c2ccc(cc2)NC(=O)Nc3ccccc3)C)C(=O)C C28139294
Cc1c(c([nH]c1C(=O)[C@H](C)OC(=O)c2ccc(cc2)NC(=O)Nc3ccccc3)C)C(=O)C C28139299
C/C(=N/Nc1[nH]nc(n1)SCC(=O)Nc2ccc(cc2Cl)Cl)/c3cccc(c3)OC C59039666
CCSc1nc2ccc(cc2s1)NC(=O)CSc3nc([nH]n3)NN=C4CCCC4 C59040575
c1ccc(c(c1)c2ccc(o2)C(=O)NC(=S)Nc3cc(c(c(c3)Cl)O)Cl)[N+](=O)[O-] C14270367
CC[NH+](CC)c1ccc(cc1)[C@H]2[C@@H]3C(=NN=C3OC(=C2C#N)N)c4ccc(c(c4)OC)OCC C09292147
c1ccc(cc1)CN2C(=O)C(=C(C2=O)Cl)Nc3cccc(c3)C(=O)Nc4cccc(c4)O C00959978
C[C@H](C(=O)Nc1cccc(c1)C(=O)C)Sc2nnc(n2N)c3ccc(cc3Cl)Cl C08644342
Cc1ccc(c(c1)NC(=O)CSc2nnc(n2N)c3ccc(cc3Cl)Cl)OC C00731849
CC(C)c1ccc(cc1)n2c(c(c3c2nc4ccccc4n3)C(=O)NCCCOC(C)C)N C02333392
Cc1ccc(cc1)NC(=O)Nc2nnc(s2)SCC(=O)Nc3ccc(cc3C)C C09323888
Cc1ccc(cc1C)Nc2nnc(s2)SCC(=O)C(=C3Nc4ccccc4N3)C#N C03316681
COc1ccccc1c2nnc(n2N)SCC(=O)NC(c3ccccc3)c4ccccc4 C09597090
COc1ccc(cc1S(=O)(=O)Nc2ccccc2Cl)NC(=O)Nc3ccccc3 C09762719
CCCCn1c(c(c(=O)[nH]c1=O)N(CCC)C(=O)/C=C/c2cc(cc(c2)Cl)Cl)N C10443999
CC(C)Oc1ccc(cc1)/C=C(/C(=O)Nc2ccccc2O)\NC(=O)/C=C/c3ccco3 C12657965
CCCCc1ccc(cc1)n2c(nnc2S[C@@H](C)C(=O)NC(=O)N)c3ccc(cc3)C C09491404
CCC1=Nc2ccccc2N=C([C@H]1c3ccccc3)NC(=O)CSc4nnc(s4)N C14608066
CCCCn1c(c(c(=O)[nH]c1=O)N(CCC(C)C)C(=O)c2cc3c(s2)CC[C@H](C3)C)N C14623390
Cc1c(c([nH]c1C(=O)N/N=C/C=C/c2ccccc2)C)C(=O)N/N=C/C=C/c3ccccc3 C15015790
c1cc(ccc1/C=C/C(=O)OCc2nc(nc(n2)Nc3ccc(cc3)F)N)C(F)(F)F C16659589
CCc1c(sc(c1C(=O)OC)NC(=S)NNC(=O)c2c(c3ccccc3o2)C)C C17097597
Cc1ccc(cc1)c2nnc(n2N)SCC(=O)Nc3ccc(cc3)N4CCCCCC4 C18479106
c1ccc(cc1)/C=N/Nc2[nH]nc(n2)SCCC(=O)Nc3c(cccc3Cl)Cl C21036793
C[C@@H](C(=O)Nc1ccc(cn1)Cl)Sc2nnc(n2N)c3ccc(cc3)C(C)(C)C C21124810
CCOC(=O)c1c(c(c(s1)N)C#N)CSc2nnc(s2)Nc3cccc(c3)C C21245629
CCCCNC(=O)NC(=O)CSc1nnc(s1)Nc2cccc(c2)Br C21734814
CCOc1ccccc1NC(=O)[C@H](C)OC(=O)c2c(c(c(c(n2)Cl)Cl)N)Cl C16766114
CC(C)(C)c1ccc(cc1)c2nnc(n2C3CCCCC3)SCCC(=O)NC(=O)N C24890778
CCN(CC)c1ccc(c(c1)O)/C=N/NC(=O)c2ccc(cc2)NC(=O)c3ccccc3 C03090672
CC[C@@H](C)N(Cc1cc(ccc1N(C)C)NC(=O)NC(C)C)C(=O)Nc2cccc(c2)F C35620193
c1ccc(cc1)Cn2c(c3c(nc(nc3n2)NC[C@@H]4CCCO4)c5cccc(c5)Cl)N C37361018
COc1ccccc1NS(=O)(=O)c2cccc(c2)NC(=O)Nc3ccc(cc3)Cl C09097216
C[C@@H]1CCCC[C@H]1NC(=O)[C@@H](C)OC(=O)CCNC(=O)NC23CC4CC(C2)CC(C4)C3 C39579516
c1ccc(cc1)C(=O)c2ccccc2NC(=O)CCSc3nnc(n3N)c4ccc(cc4)F C40025050
CCCCCN1[C@@H](c2c(n[nH]c2C1=O)c3c(cc(cc3O)C)C)c4ccc(c(c4)OC)O C38705010
CCCCN1[C@@H](c2c(n[nH]c2C1=O)c3c(cc(cc3O)C)C)c4ccc(c(c4)OCC)O C38705040
CCCOc1ccc(cc1)c2c3c([nH]n2)OC(=C([C@H]3c4ccccc4OCCC)C#N)N C09329334
c1cc(cc(c1)OC(F)(F)F)C(=O)Nc2cc(cc(c2)F)Oc3cccc4c3[nH]c(=O)[nH]4 C45372162
Cc1cccc(c1C)NC(=O)CNC(=O)CSc2nnc(s2)Nc3cccc(c3)F C09256095
c1ccc2c(c1)c(c[nH]2)/C=N/Nc3[nH]nc(n3)SCC(=O)C4C5CC6CC(C5)CC4C6 C59006329
Cc1ccccc1NC(=O)CSc2nc([nH]n2)N/N=C/c3cccc(c3Cl)Cl C59015637
c1ccc(cc1)/C=C/C=N/Nc2[nH]nc(n2)SCC(=O)Nc3cccc4c3cccc4 C59016200
c1ccc(cc1)/C=C/C=N/Nc2[nH]nc(n2)SCC(=O)Nc3cccc(c3Cl)Cl C59016251
c1ccc(cc1)/C=C/C=N/Nc2[nH]nc(n2)SCC(=O)Nc3ccc(c(c3)Cl)F C59016263
Cc1ccc(cc1)/C=N/Nc2[nH]nc(n2)SCC(=O)Nc3cccc(c3Cl)Cl C59019480
Cc1cc(ccc1NC(=O)CSc2nc([nH]n2)N/N=C/c3cccc(c3)Cl)Cl C59019744
Cc1ccc(cc1)/C(=N\Nc2[nH]nc(n2)SCC(=O)Nc3cc(ccc3C)Cl)/C C59021416
C/C(=N/Nc1[nH]nc(n1)SCC(=O)Nc2c(cccc2F)F)/C=C/c3ccccc3 C59023270
C/C(=N\Nc1[nH]nc(n1)SCC(=O)Nc2cc(ccc2Cl)Cl)/c3cccs3 C59038713
CC(C)NC(=O)CSc1nc([nH]n1)N/N=C/c2ccc3ccc4cccc5c4c3c2cc5 C59310295
C[C@@H](c1cccc(c1)NC(=O)c2ccccc2)Sc3nnc(n3N)c4ccccc4OC C59405053
C[C@H](c1cccc(c1)NC(=O)c2ccccc2)Sc3nnc(n3N)c4ccccc4OC C59405055
c1cc(ccc1C(F)(F)F)NC(=O)CCSc2[nH]c(nn2)NN=C3CCCCCC3 C20837822
CCNC(=O)CCSc1nc([nH]n1)N/N=C/c2ccc3ccc4cccc5c4c3c2cc5 C59816741
CN(C)c1ccc(cc1)/C=C(/C(=O)N/N=C/c2ccccc2O)\NC(=O)c3ccccc3 C03031684
Cc1ccc(c(c1)Nc2c3ccccc3c(nn2)c4ccc(c(c4)S(=O)(=O)NCCO)C)C C02295699
CCOC(=O)c1c2c(sc1NC(=O)c3cc(c(cc3Cl)Cl)S(=O)(=O)N)CCCCC2 C02339628
CN(C)c1ccc(cc1)/C=C(/C(=O)N/N=C/c2ccc(cc2)O)\NC(=O)c3ccccc3Cl C03658013
CCOC(=O)c1c(c2c(nc(nc2s1)N/N=C/c3ccc(cc3)Cl)c4ccccc4)N C08448323
COc1cc(c(cc1NC(=O)CSc2nc(c3c4c(sc3n2)CCCC4)N)Cl)OC C12054534
Cc1cccc(c1OC)C(=O)NC(=S)Nc2ccc(c(c2)C)NC(=O)c3cc4ccccc4o3 C14269732
Cc1cc(c2c(c1)nc(o2)c3ccc(cc3O)NC(=S)NC(=O)c4cc5ccccc5o4)C C14270180
Cc1ccc2c(c1)oc(n2)c3cc(ccc3O)NC(=S)NC(=O)c4ccc(c(c4)Br)OC C14275120
c1ccc(cc1)c2csc3c2c(=O)n(c(n3)SCCCn4c5ccccc5[nH]c4=O)N C15088170
CC(=O)Nc1ccc2c(c1)sc(n2)NC(=S)NC(=O)c3ccc(o3)c4ccc(cc4Cl)Cl C16321488
CCOC(=O)C1=C(N(C(=S)N[C@@H]1c2ccc(cc2)NC(=O)Nc3ccc(cc3)Br)C)C C16609974
CCOC(=O)C1=C(N(C(=S)N[C@H]1c2ccc(cc2)NC(=O)Nc3ccc(cc3)Br)C)C C16609975
CCN1C(=C([C@@H](NC1=S)c2ccc(cc2)NC(=O)Nc3ccc(cc3)C)C(=O)OCC)C C16610347
CCN1C(=C([C@@H](NC1=S)c2ccc(cc2)NC(=O)Nc3ccc(cc3C)C)C(=O)OC)C C16612422
c1ccc2c(c1)[nH]c(n2)NC(=O)c3ccc(c(c3)S(=O)(=O)Nc4ccc(cc4)F)Cl C17304284
Cc1cccc(c1)[C@@H]2C(=C(Nc3n2ncc3C(=O)Nc4cccc(c4)C)C)C(=O)Nc5ccccc5 C20940628
C[C@H](C(=O)Nc1cc(ccc1Cl)Cl)Sc2nnc(n2N)c3ccc(cc3)OC(F)F C21127045
C[C@@H](C(=O)Nc1cc(ccc1Cl)Cl)Sc2nnc(n2N)c3ccc(cc3)OC(F)F C21127048
CC(C)Oc1ccc(cc1OC)[C@@H]2CC3=C([C@@H](Nc4ccccc4N3)c5cccc(c5O)OC)C(=O)C2 C21225121
Cc1cc(c(c(c1)Cl)NC(=O)CSc2nnc(n2N)c3ccc(cc3)OC(F)F)C C03565330
Cc1ccc(c(c1)C)NC(=O)NC(=O)[C@@H](C)Sc2nnc(s2)Nc3cccc(c3)F C22762408
Cc1ccc(c(c1)C)NC(=O)NC(=O)[C@H](C)Sc2nnc(s2)Nc3cccc(c3)F C22762412
Cc1ccc(cc1S(=O)(=O)NCCO)c2c3ccccc3c(nn2)Nc4cccc(c4)Cl C17162522
c1ccc(cc1)NC(=O)Nc2ccc(cc2)NS(=O)(=O)c3ccc(c(c3)Cl)OC(F)F C32589751
CCCCSc1[nH]c(=O)c2c(n1)NC3=C([C@H]2c4ccc(c(c4)OCC)O)C(=O)CC(C3)(C)C C35450991
Cc1ccc(cc1)c2nnc(n2N)SCc3[nH]c(=O)c4c(csc4n3)c5ccccc5Cl C22517877
COc1ccccc1c2c3c(n(nc3nc(n2)NCCc4ccccc4)c5ccc(cc5)F)N C37357885
c1ccc(c(c1)c2c3c(n(nc3nc(n2)NC[C@@H]4CCCO4)c5ccc(c(c5)Cl)Cl)N)F C37358906
c1ccc(c(c1)n2c(c3c(nc(nc3n2)NC[C@H]4CCCO4)c5cccc(c5)Cl)N)Cl C37359016
c1ccc(cc1)C2=C3C(=NC(=NC3=O)SCC(=O)Nc4c(c5c(s4)CCCC5)C(=O)N)SC2 C38746400
Cc1ccc(c(c1)OC[C@H]2NN[C@@H](N2c3ccccc3)SCc4[nH]c(=O)c5ccccc5n4)C C39747542
CCCCN1[C@H](c2c(n[nH]c2C1=O)c3cc(ccc3O)Cl)c4cc(c(c(c4)Br)O)OC C39898472
CCOc1cc(ccc1O)[C@@H]2c3c(n[nH]c3C(=O)N2Cc4ccc(cc4)C)c5cc(cc(c5O)C)C C02216318
COc1cc(c(cc1Nc2c(c(ncn2)Oc3ccc(cc3)Br)N)Cl)OC C40798647
CCOC(=O)c1c2c(sc1NC(=O)N/N=C/c3ccc(c(c3)Br)O)CCCC2 C40846993
CCCCSc1nc2n(n1)[C@H](C(=C(N2)C)C(=O)Nc3ccc(cc3)C)c4ccc(cc4)O C40983456
c1ccc(cc1)n2cc(c(n2)c3ccc(cc3)Br)/C=N/NC(=O)c4ccc(cc4O)O C48571858
Cc1cc(c(cc1Cl)c2c3c([nH]n2)C(=O)N([C@H]3c4ccc(c(c4)OC)O)Cc5ccccc5Cl)O C08845398
c1cc(c(c(c1)Cl)Cl)/C=N/NC(=O)CSc2nnc(n2N)c3ccc(cc3)Br C58989701
Cc1ccc(cc1)/C=N/NC(=O)CSc2nnc(n2N)c3ccc(cc3)Br C58990497
Cc1ccc(cc1NC(=O)CSc2nc([nH]n2)N/N=C/c3ccc(cc3Cl)Cl)F C59014518
Cc1ccc(cc1F)NC(=O)CSc2nc([nH]n2)N/N=C/c3ccc(cc3Cl)Cl C59014560
Cc1c(cccc1F)NC(=O)CSc2nc([nH]n2)N/N=C/c3cccc(c3Cl)Cl C59015716
Cc1ccc(c(c1)F)NC(=O)CSc2nc([nH]n2)N/N=C/c3cccc(c3Cl)Cl C59015719
C/C(=N/Nc1[nH]nc(n1)SCC(=O)Nc2cc(cc(c2)Cl)Cl)/c3ccc(cc3)F C59021833
C[C@H](c1cccc(c1)NC(=O)C2=C(C3=N[C@@H](C[C@H](N3N2)C(F)(F)F)c4ccco4)Cl)O C13387888
C[C@@H](C(=O)Nc1cc(ccc1O)Cl)Sc2[nH]c3c(c(cs3)c4ccco4)c(=O)n2 C62038611
C[C@H](C(=O)Nc1cc(ccc1O)Cl)Sc2[nH]c3c(c(cs3)c4ccco4)c(=O)n2 C62038612
C[C@@H](C(=O)Nc1cc(ccc1O)C=O)Sc2[nH]c3c(c(cs3)c4ccccc4)c(=O)n2 C62038807
c1ccc(cc1)CCn2c(=O)c3ccc(cc3[nH]c2=O)[C@@H]4N[C@@H](NO4)c5cccc(c5)C(F)(F)F C64871250
c1ccc(cc1)C(c2ccccc2)(c3ccccc3)OC[C@H]4C[C@H](C[C@@H]4O)n5cnc6c5ncnc6N C04973221
CCOc1ccc(cc1OC)[C@@H]2CC3=C([C@H](Nc4ccccc4N3)c5cc(c(c(c5)Cl)O)OC)C(=O)C2 C00729501
c1ccc2c(c1)cccc2NC(=S)N[C@H](C(Cl)(Cl)Cl)NC(=O)c3ccccc3[N+](=O)[O-] C01232099
Cc1ccc(cc1)n2c(nnc2SCC(=O)N/N=C/c3ccc(cc3O)O)c4ccc(cc4)Cl C00863888
CC(C)(C)[C@@H]1CCc2c(sc3c2c(=O)n(cn3)CC(=O)Nc4c(cc(s4)c5ccccc5)C(=O)N)C1 C08797599
CCOCCCNC(=O)c1ccc(c(c1)NC(=O)Nc2ccc(c(c2)Cl)Cl)N3CCCCC3 C08811892
c1ccc(cc1)C(=O)NC(=S)NNc2nc-3c(c(=O)n2c4ccccc4)C5(CCCC5)Cc6c3cccc6 C02299343
CCc1ccc(cc1)[C@@H]2C(=C(Nc3n2ncc3C(=O)Nc4ccc(cc4)F)C)C(=O)Nc5ccccc5 C09226813
Cc1ccc2c(c1)sc(n2)NC(=O)CSc3nnc(s3)NC(=O)Nc4ccc(cc4)Cl C09324313
CCOC(=O)c1c2c(sc1NC(=O)CSc3nc(c4c5c(sc4n3)CCCC5)N)CCCC2 C02694973
CCc1c(sc(n1)N)C(=O)N/N=C/c2ccc(cc2)N3[C@@H](CC(=N3)c4ccccc4)[C@@H]5CC=CC=C5 C08800970
COc1cc(cc(c1O)/C=N/NC(=O)/C(=C/C=C/c2ccccc2)/NC(=O)c3ccccc3)Br C15018426
CCOC(=O)C1=C(N(C(=S)N[C@H]1c2ccc(cc2)NC(=O)Nc3cccc(c3)Br)C)C C16609972
CCOC(=O)C1=C(N(C(=S)N[C@@H]1c2cccc(c2)NC(=O)Nc3cccc(c3)Br)C)C C16610757
CCN1C(=C([C@@H](NC1=S)c2cccc(c2)NC(=O)Nc3cccc(c3C)C)C(=O)OCCOC)C C16611128
C[C@@H](C(=O)Nc1c(ccs1)C(=O)N)Sc2nnc(n2C3CCCC3)c4ccc(cc4)C(C)(C)C C16734964
CCN\1C(=O)/C(=C\Nc2ccccc2)/S/C1=N/Nc3ncc(s3)CC(=O)Nc4ccccc4C C05733905
Cc1ccc(cc1)NC(=O)c2cnn3c2NC(=C([C@H]3c4ccc(cc4)F)C(=O)Nc5ccc(cc5)OC)C C20574988
Cc1ccc(cc1)NC(=O)c2cnn3c2NC(=C([C@@H]3c4ccc(cc4)F)C(=O)Nc5ccc(cc5)OC)C C20574989
c1cc(cc(c1)Br)/C=N/Nc2[nH]nc(n2)SCCC(=O)Nc3c(cccc3Cl)Cl C21038094
c1ccc(cc1)C(c2ccccc2)NC(=O)CSc3nc([nH]n3)N/N=C/c4ccc(cc4Cl)Cl C21076980
c1ccc(cc1)C(c2ccccc2)NC(=O)CCSc3nc([nH]n3)N/N=C/c4ccc(cc4)Cl C21078000
c1cc(c(c(c1)Cl)Cl)/C=N/Nc2[nH]nc(n2)SCCC(=O)Nc3ccc(cc3)Br C21078491
CC(C)Oc1ccc(cc1)[C@H]2CC3=C([C@H](Nc4ccccc4N3)c5cc(c(c(c5)OC)O)OC)C(=O)C2 C21219862
c1cc(ccc1c2nnc(n2N)SCC(=O)Nc3c(cc(cc3Cl)Cl)Cl)OC(F)F C03573213
CC(C)(C)c1cc(n(n1)c2ccccc2)NC(=O)COC(=O)c3c(c(c(c(n3)Cl)Cl)N)Cl C21866005
CC(C)c1ccc2c(c1)nc(o2)c3ccc(cc3O)NC(=S)NC(=O)c4c(cccc4OC)OC C22749709
Cc1ccc(c(c1)OCc2nnc(n2N)S[C@@H](C)C(=O)Nc3cc(ccc3Cl)Cl)C(C)C C23328262
CCOC(=O)/C=C/c1ccc(cc1)NC(=O)CSc2nnc(n2N)c3ccc(cc3Cl)Cl C24772152
CC(C)[C@H](CCNC(=O)[C@H](C(C)C)NC(=O)Cc1c2ccccc2c(=O)[nH]n1)c3ccc(cc3)Cl C25107994
Cc1c(s/c(=N\C(=S)NC(=O)c2ccccc2Cl)/[nH]1)C(=O)/C=C/c3ccc(cc3)NC(=O)C C25585576
CCCCNC(=O)N1CCN(C[C@@H]1C)C(=O)[C@@H]([C@@H](C)CC)NC(=O)NC23CC4CC(C2)CC(C4)C3 C35004537
CN(C)c1ccc(cc1)c2c(nc([nH]2)SCCCNC(=O)Nc3cccc(c3)C#N)c4ccccc4 C35105797
CCCCNC(=O)[C@H](c1c(cccc1Cl)Cl)N(Cc2ccc(o2)C)C(=O)c3c(cccc3O)O C36597559
Cc1ccccc1[C@@H](C(=O)NC(C)(C)CC(C)(C)C)N(Cc2ccc(o2)C)C(=O)c3cccc(c3O)O C36597702
C[C@@H](C(=O)Nc1ccc(cc1)NC(=S)NC(=O)c2ccc(cc2)OC(C)C)Oc3ccccc3Cl C20119633
c1ccc(cc1)[C@@H]2C=C(NN2c3ccccc3C(=O)NCCn4c5ccccc5[nH]c4=O)c6ccccc6 C39302073
c1ccc(cc1)[C@H]2C=C(NN2c3ccccc3C(=O)NCCn4c5ccccc5[nH]c4=O)c6ccccc6 C39302074
C[C@H](C(=O)Nc1c(c2c(s1)CCCC2)C(=O)N)Oc3c(=O)c4ccccc4oc3c5ccc(cc5)Cl C40168678
CC[C@@H](C(=O)Nc1nc(cs1)c2ccc(cc2)Cl)n3c(nnc3SCCc4ccccc4)N C40172702
CC[C@H](C(=O)Nc1nc2ccc(cc2s1)Cl)n3c(nnc3SCc4ccccc4Cl)N C40173194
CC[C@H](C(=O)Nc1nc(cs1)c2ccc(cc2)C)n3c(nnc3SCc4ccccc4Cl)N C40173213
Cc1cc(c(cc1Cl)c2c3c([nH]n2)C(=O)N([C@@H]3c4cccc(c4)Oc5ccccc5)CCCO)O C02241486
Cc1ccccc1NC(=O)C2=C(Nc3nc(nn3[C@H]2c4ccc(cc4)O)SCc5ccccc5F)C C40902641
c1ccc(cc1)c2nc(cs2)CC(=O)Nc3cc(ccc3O)S(=O)(=O)Nc4cccc(c4)Cl C45949381
C=C(c1ccccc1O)NNC(=O)CSc2nnc(n2c3ccc(cc3)Br)c4ccccc4 C02353912
CC(C)C(=O)Nc1ccc(cc1OC)NC(=S)NC(=O)c2ccc(o2)c3cc(ccc3Cl)Cl C05944592
CC[NH+](CC)c1ccc(cc1)n2nc3cc(c(cc3n2)NC(=S)NC(=O)Cc4ccc(cc4)Cl)C C22831115
COc1c(cc(cc1Cl)C(=O)NC(=S)NCCCNc2ccc(cc2[N+](=O)[O-])Cl)Cl C59438157
CCCC/C(=N/Nc1[nH]nc(n1)SCCC(=O)Nc2nc3ccc(cc3s2)Br)/C C59891388
Cc1cc(c(n1c2ccc3c(c2)OCCO3)C)C(=O)C[NH+]4CCC(CC4)C(=O)Nc5ccccc5O C09217283
c1cc(ccc1C(=O)N2CC[NH+](CC2)CCNC(=O)C(=O)Nc3ccc(cc3)Cl)Br C09231870
COC(=O)[C@H](c1ccccc1)[NH2+]C2CCN(CC2)c3ccc(cc3)NC(=O)c4ccc5c(c4)OCO5 C11786523
COc1ccccc1c2ccc(c([nH+]2)N3CCN(CC3)c4ccccc4F)C(=O)N5CCC(CC5)C(=O)N C11913295
c1ccc(cc1)CN(Cc2cc3cc4c(cc3[nH]c2=O)OCCO4)C(=S)NCCC[NH+]5CCOCC5 C06446490
CCN1C[C@@H](Oc2c1cccc2)C[NH+](C)CC(=O)Nc3ccc(cc3)C(=O)Nc4ccccc4OC C09339429
c1ccc2c(c1)CC[NH+](C2)CCCNC(=O)c3cc(=O)[nH]c4c3cc(cc4)S(=O)(=O)N5CCCCC5 C03049268
CC[NH+](CC)CCCN1[C@H](C(=C(C1=O)O)C(=O)c2ccc3c(c2)C[C@@H](O3)C)c4ccc(c(c4)OC)O C09453431
CC[NH+](CC(=O)Nc1cc(ccc1C)Cl)CC(=O)Nc2c(c(c(n2C[C@H]3CCCO3)C)C)C#N C14922731
C[C@@H](c1nnc2n1cccc2)[NH2+]Cc3ccc(c(c3)OC)OCC(=O)Nc4ccc(c(c4)Cl)F C15594148
CSc1ccc(cc1)NC(=O)NCC[NH+]2CCN(CC2)c3nc(ns3)Cc4ccc(cc4)F C16493863
Cc1cccc(c1)n2c(cc(n2)c3ccccc3)NC(=O)CCC(=O)NCCC[NH+]4CCCC[C@H]4C C16612056
c1ccc(cc1)n2ncc(n2)C[NH2+]C3CCN(CC3)c4ccc(cc4)NS(=O)(=O)c5ccccc5 C19790177
CC(C)[NH+](CCCNC(=O)c1ccc(cc1)/N=C/2\N[C@H]3CS(=O)(=O)C[C@@H]3S2)C4CCCCC4 C20618101
c1ccc2c(c1)CC[C@@H]([C@@H]2Cc3cccnc3)NC(=O)C[NH+]4CCC(CC4)n5c6ccccc6[nH]c5=O C29399964
CCOC(=O)c1c2c(sc1NC(=O)Cn3c(=O)c(c(cn3)Cl)Cl)C([NH2+]C(C2)(C)C)(C)C C32853919
C[NH+](C)CCNC(=O)Cc1csc(n1)NC(=O)CN(C2CC2)C(=O)c3ccc(cc3Cl)Cl C35416162
COCC[NH+](Cc1[nH]c(=O)c2c(csc2n1)c3cccc(c3)Cl)C[C@@H](CN4CCOCC4)O C35747585
C[NH+](C)[C@H](CNC(=O)CCSCc1[nH]c(=O)c2c3c(sc2n1)CCC3)c4ccc(cc4)OC C24347818
c1ccc(cc1)c2nc(on2)C[NH+]3CCC[C@@H](C3)C(=O)Nc4ccccc4C(=O)NC5CCCCC5 C38884813
c1ccc(cc1)c2nc(on2)C[NH+]3CCC[C@H](C3)C(=O)Nc4ccccc4C(=O)NC5CCCCC5 C38884814
CCOCCCNC(=O)[C@H]1CN(CC12CC[NH2+]CC2)C(=O)c3c(onc3c4c(cccc4Cl)Cl)C C39604410
CC(C)OCCCNC(=O)[C@@H]1CN(CC12CC[NH2+]CC2)C(=O)c3cccnc3Sc4ccccc4 C39605198
C[C@@H](c1ccc(cc1)Br)NC(=O)[C@H]2CN(CC23CC[NH2+]CC3)C(=O)c4ccc(c(c4)OC)OC C39656844
c1ccc(cc1)[C@@H](C#N)NC(=O)[C@@H]2CN(CC23CC[NH2+]CC3)C(=O)c4cccnc4Sc5ccccc5 C39662494
CCc1ccc(cc1)C(=O)N2C[C@@H](C3(C2)CC[NH2+]CC3)C(=O)NC[C@@H]4CCCN(C4)c5ncccn5 C39669342
CC(C)(CNC(=O)[C@H]1CN(CC12CC[NH2+]CC2)C(=O)c3ccc(o3)c4ccccc4)N5CCOCC5 C39669779
Cc1cc(n(n1)CCCNC(=O)[C@H]2CN(CC23CC[NH2+]CC3)C(=O)c4cccnc4Sc5ccccc5)C C39671781
CC(=O)Oc1ccccc1C(=O)N2C[C@H](C3(C2)CC[NH2+]CC3)C(=O)NCc4ccc(s4)c5ccccn5 C39677611
c1ccc2c(c1)OC[C@@H](O2)C(=O)N3C[C@@H](C4(C3)CC[NH2+]CC4)C(=O)NCCOc5ccccc5Cl C39681353
CCSc1c(cccn1)C(=O)N2C[C@@H](C3(C2)CC[NH2+]CC3)C(=O)N[C@@H](C)Cc4ccccc4OC C39686614
CC[C@@H](c1ccccc1)NC(=O)[C@@H]2CN(CC23CC[NH2+]CC3)C(=O)c4c(c(nn4CC)C)Br C39695344
Cc1c(c([nH]c1C(=O)CSC2=NN[C@@H](N2c3ccc(cc3)F)[C@H](C)[NH+]4CCCCC4)C)C(=O)C C39727168
c1ccc2=[NH+]CC(=c2c1)/C=N/NC(=O)CS[C@@H]3Nc4ccccc4C(=O)N3c5ccc(cc5)Cl C39926569
CCCCCC[n+]1c(c(cc2c1nc3ccccn3c2=O)C(=O)Nc4cccc(c4Cl)Cl)N C39993410
C[NH+](C)CCNC(=O)c1ccc(cc1)Nc2c(cnn(c2=O)c3ccc(cc3)F)Oc4ccccc4 C40403274
CCNc1cc2c(cc1C)c(c-3cc(/c(=[NH+]\CC)/cc3o2)C)CCC(=O)NCCN4C(=O)C=CC4=O C44784099
C[NH+]1CCN(CC1)c2cc(ccc2OC)NC(=O)Nc3ccc(c(c3)C(F)(F)F)c4ccncc4 C45322435
CN1CCc2c1ccc(c2)[C@@H](CNC(=O)C(=O)Nc3cccc(c3)N4CCCC4=O)[NH+]5CCCCC5 C49508770
CCC(C)(C)C1CCC2(CC1)C(=O)N(C(=O)N2)CC(=O)NCc3ccc([nH+]c3)N4CCC(CC4)C C59117817
CCc1ccccc1NC(=O)CN2CC[NH+](CC2)Cc3[nH]c(=O)c4cc(sc4n3)c5ccccc5 C22919249
c1ccc(cc1)[C@@H](c2ccc(cc2)Cl)NC(=O)CN3C(=O)[C@H](NC3=O)CC4=c5ccccc5=[NH+]C4 C63204485
CC(C)C[C@@H](C(=O)NCCOC)NC(=O)[C@@H]1CC2=c3ccccc3=[NH+][C@@H]2[C@@H]4N1C(=O)c5c4cccc5 C63376198
CC(C)C[C@@H](C(=O)NCCOC)NC(=O)[C@@H]1CC2=c3ccccc3=[NH+][C@@H]2[C@H]4N1C(=O)c5c4cccc5 C63376200
Cc1ccc(c(c1)NC(=O)CS[C@@H]2Nc3c(nccn3)C(=O)N2CCC4=c5ccccc5=[NH+]C4)C C63541330
Cc1cccc(c1)N/C(=N\C(=O)c2cc(c(c(c2)OC)OC)OC)/NCCC3=c4ccccc4=[NH+]C3 C63588676
COc1ccccc1/C=C/2\C(=O)Nc3cc(ccc3O2)C(=O)NCCC4=c5cc(ccc5=[NH+]C4)Cl C63613220
Cc1ccc2=[NH+]CC(=c2c1)CCNC(=O)CSC[C@@H]3N=N[C@@H](S3)C(=O)Nc4ccc(cc4)F C64491460
CC[NH+](CC)CCCNC(=O)C1CCN(CC1)c2[nH]c(=O)c3c(n2)c(cs3)c4ccccc4F C64611619
c1cc(ccc1CN2C(=O)[C@@H]3C=C(C=CC3=NC2=S)Br)C(=O)NCCc4c[nH]c[nH+]4 C53657649
CCOc1ccc(cc1)C2=N[C@H]([NH2+][C@H](C2)c3cccc(c3O)OCC)c4ccc(c(c4)Br)OC C09542613
CN(C)c1ccc(cc1)[C@@H](CNC(=O)C(=O)NCc2ccccc2Cl)[NH+]3CCc4ccccc4C3 C10129618
COc1cccc(c1OC)[C@@H](C[NH2+]C[C@H](CO[C@@H]2CCCc3c2cccc3)O)c4c[nH]c5c4cccc5 C12540128
Cc1cc2cc(c(=O)[nH]c2cc1Cl)CN(CC[NH+]3CCOCC3)C(=S)Nc4ccc(cc4)F C12702554
CC(C)(C)c1cc(n(n1)c2ccccc2)NC(=O)C[NH+](C)CC(=O)Nc3ccccc3Br C12767490
CC(C)[C@H](C(=O)NC[C@H](c1ccccc1OC)[NH+]2CCCC2)NC(=O)c3ccc(cc3Cl)Cl C12801429
C[NH+](C)[C@@H](CNC(=O)c1ccc(c(c1)S(=O)(=O)NCc2ccccc2)Cl)c3cccc(c3)F C12901749
COc1cc(ccc1OCc2c(cccc2Cl)F)C[NH2+]CCNc3ccc(cc3Cl)[N+](=O)[O-] C16196285
COc1cc(ccc1OCc2ccc(cc2Cl)F)C[NH2+]CCNc3ccc(cc3Cl)[N+](=O)[O-] C16214742
CC[NH+](CC)CCCN1[C@H](/C(=C(/c2c(c([nH]c2C)C(=O)OC)C)\O)/C(=O)C1=O)c3ccc(cc3)C(C)(C)C C09046727
Cc1ccc(cc1)CN2c3cc(ccc3SCC2=O)NC(=O)NCCC[NH+](C)Cc4ccccc4 C20385929
c1ccc2c(c1)cc([nH]2)C[NH+]3CCC(CC3)[C@]4(C(=O)N(C(=O)N4)CC5CC5)Cc6ccccc6Cl C20599753
c1ccc2c(c1)cc([nH]2)C[NH+]3CCC(CC3)[C@@]4(C(=O)N(C(=O)N4)CC5CC5)Cc6ccccc6Cl C20599754
CCOC(=O)[NH+]=c1ccc-2c(cc(oc2c1)O)COC(=O)c3ccc(cc3)NC(=O)c4cccs4 C22219949
c1cc(cc(c1)[C@]23CC[C@H](C[C@H]2C3)N(CC[NH2+]CCF)C(=O)Nc4cc(nc(c4)Cl)Cl)C#N C28650015
CCOC(=O)C1=C(NC(=O)N[C@H]1c2ccccc2OC(F)F)C[NH+](C)Cc3ccc4c(c3)OCO4 C29051053
CC[C@H](C)NC(=O)c1ccccc1NC(=O)C2CC[NH+](CC2)Cc3nc(no3)c4ccc(cc4)C(C)(C)C C30977241
C[C@@H](C(=O)NCC(=O)Nc1ccc(c(c1F)F)F)[NH+](C)CC(=O)Nc2c(cccc2Cl)Cl C31296772
CCCCCC(=O)Nc1ccc(c(c1)S(=O)(=O)N[C@@H]2CCCc3c2cccc3)N4CC[NH+](CC4)CC C34919617
Cc1cccc(c1NC(=O)N2CC[NH+](CC2)CCN(CC3=CC[C@H]4C[C@@H]3C4(C)C)C(=O)NC(C)(C)C)C C35000871
CC[NH+](CC)CCNC(=O)c1cc(ccc1N2CCCCC2)NC(=O)c3ccc(cc3Cl)Cl C35252492
CCCNC(=O)N1CCC[NH+](CC1)CC2=C([C@H](NC(=O)N2CC=C)c3ccsc3)C(=O)OCC C35664446
Cc1ccc(cc1)c2cn(/c(=N/C(=O)CN(CC[NH+](C)C)C(=O)NC(C)(C)C)/[nH]2)c3ccc(cc3)C C35694982
Cc1cccc(c1)CSc2nnc(n2c3ccc(cc3Cl)Cl)CNC(=O)CCCCC[NH3+] C35730293
c1cc(ccc1CSc2nnc(n2c3cc(ccc3Cl)Cl)CNC(=O)CCCCC[NH3+])F C35730297
Cc1ccc(c(c1)C)c2csc3c2c(=O)[nH]c(n3)C[NH+](Cc4ccco4)C[C@@H](COc5ccccc5C)O C35747663
Cc1ccc(c(c1)C)c2csc3c2c(=O)[nH]c(n3)C[NH+](CC=C)C[C@@H](COc4ccc(cc4)Cl)O C35747714
Cc1ccccc1OC[C@H](C[NH+](Cc2ccccc2)Cc3[nH]c(=O)c4c5c(sc4n3)CCCC5)O C36156900
CC(C)(C)n1c(c2c(nc(nc2n1)N3CC[NH+](CC3)CCOC)c4cccc(c4)Oc5ccccc5)N C37359569
Cc1cccc(c1)c2c3c(n(nc3nc(n2)NCC[NH+]4CCCCC4)c5ccc(cc5)C(F)(F)F)N C37359894
c1cc(oc1)[C@H](CNC(=O)C(=O)Nc2ccc(c(c2)Cl)F)[NH+]3CCN(CC3)c4ccc(cc4)F C38597958
c1ccc(cc1)Nc2nc(cs2)CS[C@@H]3NN=C(N3C[C@H]4CCCO4)C5=c6ccccc6=[NH+]C5 C38796724
Cc1ccc(c(c1)C)NC(=O)c2c3c(sc2NC(=O)C[NH2+]CCN4CCOCC4)C[C@@H](CC3)C(C)(C)C C22939044
C[C@@H]1C(=CN(N1)C)C[NH+](C)[C@@H](Cc2ccccc2F)C3CCN(CC3)C(=O)c4cc5ccccc5[nH]4 C39355366
COc1ccccc1C(=O)N[C@@H](CCSC)C(=O)NC[C@H](c2ccccc2Cl)[NH+]3CCCC3 C36694529
c1ccc(cc1)CCCNC(=O)[C@@H]2CN(CC23CC[NH2+]CC3)C(=O)c4ccc(o4)c5ccc(cc5)F C39623762
Cc1ccc(cc1)OC(=O)c2c(c3c(c4c(nc3s2)CC[NH+](C4)C)c5cc(c(c(c5)OC)OC)OC)N C40570117
COc1ccc(c(c1)OC)[C@@H](c2c3c(sc2NC(=O)c4ccco4)CCCC3)Nc5cccc[nH+]5 C38550662
COc1ccc(c(c1)OC)[C@H](c2c3c(sc2NC(=O)c4ccco4)CCCC3)Nc5cccc[nH+]5 C38550664
C/C(=C\1/C(=NN(C1=O)c2nc3ccccc3s2)CSc4ccc(cc4)Cl)/NCCc5c[nH]c[nH+]5 C18190505
c1cc(cc(c1)O)c2c(cc(o2)C(=O)NC[C@@H](c3ccc(cc3)C(F)(F)F)[NH+]4CCCC4)c5ccncc5 C45191417
CC[NH+]1CCc2c(sc3c2C(=N[C@@H](N3)c4ccc(c(c4)OCC)OC(=O)c5cccc6c5cccc6)O)C1 C15947261
CC[C@@H]([C@@H]1C(=NN(C1=O)c2nc3ccccc3s2)CSc4ccc(cc4)Cl)[NH2+]CCc5c[nH]cn5 C20573354
c1ccc(cc1)N2[C@@H](NN=C2C3=c4ccccc4=[NH+]C3)SCC(=O)Nc5ccc(cc5)N6CCCCC6 C39945605
CN(C)c1ccc(cc1)[C@@H](CNC(=O)CNC(=O)c2ccc(cc2)Br)C3=c4ccccc4=[NH+]C3 C63240987
c1ccc2=[NH+]CC(=c2c1)CCNC(=O)/C(=C/c3ccc(cc3)[N+](=O)[O-])/NC(=O)c4ccccc4Cl C63254423
C[C@@H]1C(=c2ccccc2=[NH+]1)CCNC(=O)/C(=C/c3cccc(c3)[N+](=O)[O-])/NC(=O)c4ccccc4Cl C63513893
C[C@@H]1C(=c2ccccc2=[NH+]1)CCNC(=O)/C(=C/c3ccc(cc3)Cl)/NC(=O)c4cccc(c4)[N+](=O)[O-] C63514845
c1ccc2=[NH+]CC(=c2c1)CCC(=O)NN3[C@H](Nc4ccccc4C3=O)SCc5ccc(cc5)Cl C63708511
c1ccc2=[NH+]CC(=c2c1)CCNC(=O)/C(=C\c3cccnc3)/NC(=O)c4cccc(c4)Br C65361771
CC1=NC2=C([C@@H](C1C(=O)OCc3ccccc3)c4ccc(c(c4)[N+](=O)[O-])[O-])C(=O)C[C@H](C2)c5ccccc5 C01182083
CCOC(=O)C1=C(N=c2n(c(=O)/c(=C/c3ccc(o3)c4ccc(c(c4)C(=O)[O-])Cl)/s2)[C@H]1c5ccccc5)C C01837194
COc1cc(cc(c1OC)OC)/C=C/c2c(c(c3c(n2)-c4ccccc4C3=O)c5ccc(cc5)F)C(=O)[O-] C08430940
CC(C)(C)c1ccc(cc1)c2c(c(=O)c3cc(ccc3o2)Cl)OCc4cc(cc5c4OCOC5)C(=O)[O-] C01925259
CN(C)c1ccc(cc1)[C@@H]2CC3=Nc4ccccc4N([C@H](C3C(=O)C2)c5ccccc5)C(=O)CCC(=O)[O-] C09043766
COc1ccccc1N2CCN(CC2)c3cnn(c(=O)c3Cl)C45C[C@@H]6C[C@H](C4)CC(C6)(C5)CC(=O)[O-] C15962100
CCOC(=O)C1=C(N=c2n(c(=O)/c(=C\c3cc(ccc3[O-])[N+](=O)[O-])/s2)[C@H]1c4ccc(cc4)SC)C C16682409
CCCCc1ccc(cc1)N2C(=O)/C(=C\c3ccc(o3)c4cc(ccc4Cl)[N+](=O)[O-])/C(=NC2=S)[O-] C19804717
COc1ccc(cc1)N2[C@@H](C(=C(C2=O)[O-])C(=O)c3ccc(cc3)[N+](=O)[O-])c4ccc(cc4)Br C09110856
CCOc1ccccc1[C@H]2C(=C(C(=O)N2c3nc(c(s3)C(=O)OC)C)[O-])C(=O)c4ccc(c(c4)C)OC C06197148
Cc1ccc(cc1)C(=O)C2=C(C(=O)N([C@@H]2c3ccc(c(c3)OC)OC)c4nc5c(cc(cc5s4)C)C)[O-] C09271176
CN(C)c1ccc(cc1)[C@H]2CC3=C([C@@H](N(c4ccccc4N3)C(=O)CCC(=O)[O-])c5ccccc5)C(=O)C2 C01245173
CCCOc1cccc(c1)[C@@H]2C(=C(C(=O)N2c3nc4ccc(cc4s3)Cl)[O-])C(=O)c5ccc(o5)C C33547721
CCOC(=O)c1ccc(cc1)/N=C/2\N(C(=O)/C(=C/c3ccc(o3)c4ccc(c(c4)C(=O)[O-])Cl)/S2)C C34112330
Cc1ccc(o1)C(=O)C2=C(C(=O)N([C@@H]2c3ccc(cc3)C(=O)OC)c4nc5ccc(cc5s4)Cl)[O-] C34921320
CCOC(=O)c1c(nc(s1)N2[C@@H](C(=C(C2=O)[O-])C(=O)c3ccc4c(c3)C[C@@H](O4)C)c5ccc(cc5)C)C C35019692
COc1ccc2c(c1)sc(n2)N3[C@@H](C(=C(C3=O)[O-])C(=O)/C=C/c4ccccc4)c5cccc(c5)[N+](=O)[O-] C35421223
Cc1cc(c2c(c1)sc(n2)N3[C@H](C(=C(C3=O)[O-])C(=O)/C=C/c4ccccc4)c5ccc(c(c5)OC)O)C C35421770
Cc1ccc(cc1[N+](=O)[O-])S(=O)(=O)[N-]/N=C/c2c3ccccc3n(c2c4ccccc4)c5ccccc5 C12565010
CCN(CC)C(=O)C1=C(N=C2N([C@@H]1c3ccc(cc3)C(F)(F)F)C(=CS2)/C=C(/NCCOC)\[O-])C C35696081
Cc1ccc(cc1)[C@@H]2C(=C(N=C3N2C(=CS3)/C=C(/NCc4ccc(cc4)F)\[O-])C)C(=O)OCCOC C35696242
CC1=C([C@H](N2C(=CSC2=N1)/C=C(/NCCOC)\[O-])c3ccc(cc3)Cl)C(=O)OCc4ccccc4 C35696976
Cc1ccc(c(c1)C)[C@@H]2C(=C(N=C3N2C(=CS3)/C=C(/Nc4ccc(cc4)F)\[O-])C)C(=O)OCCOC C35703672
CC(C)OC(=O)C1=C(N=C2N([C@H]1c3ccc(cc3)OC)C(=CS2)/C=C(/NCC4CC4)\[O-])C(F)(F)F C35704702
Cc1ccc(c(c1)[C@@H]2C(=C(N=C3N2C(=CS3)/C=C(/NCCOC)\[O-])C(F)(F)F)C(=O)OC(C)C)C C35705406
CCN(C)/C(=C/C1=CSC2=NC(=C([C@H](N12)c3ccc(cc3)Cl)C(=O)Nc4ccccc4OC)C)/[O-] C35709957
CC1=C([C@@H](N2C(=CSC2=N1)/C=C(/N3CCOCC3)\[O-])c4ccc(c(c4)OC)OC)C(=O)OCCOC C36058349
COc1ccccc1OCCn2cc(c3c2cccc3)/C=C\4/C(=NC(=O)N(C4=O)c5ccc(cc5)Cl)[O-] C36489993
c1ccc2c(c1)C(=C(/C(=N/c3ccc(cc3)OC(=O)c4ccccc4[N+](=O)[O-])/C2=O)n5c6ccccc6nn5)[O-] C17306845
CCOC(=O)c1c(nc(s1)N2[C@@H](C(=C(C2=O)[O-])C(=O)c3ccc4c(c3)C[C@H](O4)C)c5ccc(cc5)C)C C38255813
c1ccc(c(c1)CSc2nnc(s2)N3[C@@H](C(=C(C3=O)[O-])C(=O)c4ccco4)c5ccncc5)Cl C39835251
c1cc(cnc1)[C@@H]2C(=C(C(=O)N2c3nnc(s3)SCc4ccc(cc4)F)[O-])C(=O)c5cccs5 C39835333
CN\1C(=O)/C(=C/c2cn(nc2c3ccc(cc3)OC)c4ccccc4)/S/C1=N\c5cccc(c5)C(=O)[O-] C39866596
C=CCN\1C(=O)/C(=C\c2ccc(o2)c3ccc(cc3Cl)[N+](=O)[O-])/S/C1=N\c4cccc(c4)C(=O)[O-] C39866679
Cc1c(c(=O)n(c(c1/N=N/c2ccc(cc2Br)[N+](=O)[O-])[O-])CCc3ccc(cc3)OC)C#N C39870815
CCCCCOc1ccc(cc1OC)/C=C(\C#N)/C(=N/c2nnc(s2)SCc3ccc(cc3)F)/[O-] C39997714
CC(C)Cc1nnc(s1)/N=C(/C(=C/c2cn(nc2c3ccc4c(c3)OCCO4)c5ccccc5)/C#N)\[O-] C39997972
CC(C)Cc1nnc(s1)/N=C(/C(=C/c2cn(nc2C34CC5CC(C3)CC(C5)C4)c6ccccc6)/C#N)\[O-] C39997985
Cc1ccc(c(c1)C)Oc2c(c(=O)n3cc(ccc3n2)C)/C=C\4/C(=O)N(C(=S)S4)CCCC(=O)[O-] C39999354
CCSc1nnc(s1)N2[C@@H](C(=C(C2=O)[O-])C(=O)c3ccc4c(c3)OCCO4)c5ccc(cc5)Cl C40000394
CCSc1nnc(s1)N2[C@H](C(=C(C2=O)[O-])C(=O)c3ccc4c(c3)OCCO4)c5ccc(cc5)Cl C40000395
CCCCN1[C@H](C(=C(C1=O)[O-])C(=O)c2cc3cccc(c3o2)OC)c4cc(c(c(c4)C(C)(C)C)O)C(C)(C)C C40098449
c1ccc2c(c1)-c3ccccc3C2COC(=O)N[C@H](Cc4cccn4c5nc6ccccc6s5)C(=O)[O-] C44324694
Cc1ccc(cc1)N2C(=O)[C@H]3[C@@H](c4c(nc(s4)[O-])S[C@@H]3C2=O)c5ccc(c(c5)OC)OCC(C)C C47145415
CCCC[C@@H]1CN(C(=O)N1Cc2ccc(nc2)c3ccccc3c4[n-]nnn4)c5c(cccc5C(C)C)C(C)C C52541638
CCCC[C@H]1CN(C(=O)N1Cc2ccc(nc2)c3ccccc3c4[n-]nnn4)c5c(cccc5C(C)C)C(C)C C52541640
CCOC(=O)Cn1cc(c2c1ccc(c2)Br)/C=C/3\C(=NC(=O)N(C3=O)Cc4ccccc4)[O-] C59087168
CCc1ccc(cc1)/N=C\2/C(=C(/C(=C\c3ccc(c(c3)OC)OCC(=O)OCC)/S2)[O-])C(=O)OCC C59105383
CC1=C([C@@H](n2c(=O)/c(=C/c3cccc(c3[O-])[N+](=O)[O-])/sc2=N1)c4ccc(cc4)OC)C(=O)OC(C)C C02139495
CC(C)c1ccc(cc1)/N=C(/C(=c2n(c(=O)/c(=C\c3cccc(c3)[N+](=O)[O-])/s2)c4ccccc4)C#N)\[O-] C61947385
CCOC(=O)C1=C(NC(=O)N[C@@H]1c2ccc(c(c2)OC)OCC(=O)N/N=C/c3cc(n(c3C)C)C)C C00659888
COCCCn1c(nnc1SCC(=O)Nc2cccc(c2)S(=O)(=O)N)c3ccccc3Cl C08735765
Cc1cccc(c1)NC(=O)C2=C3N(C(=O)[C@@H](S3)CC(=O)OC)C(=C([C@@H]2c4ccc(cc4)OC)C#N)N C03770093
Cc1cccc(c1)NC(=O)C2=C3N(C(=O)[C@@H](S3)CC(=O)OC)C(=C([C@H]2c4ccc(cc4)OC)C#N)N C03770092
CCC(=O)Nc1nnc(s1)SCc2cc(=O)c(co2)OC(=O)c3ccc(cc3)S(=O)(=O)N C09147532
CC(C)Cn1c(c(c(=O)[nH]c1=O)N(CC(C)C)C(=O)CN(C)C(=O)c2cccc(c2)OC(F)F)N C09506796
c1cc(ccc1n2c(nnc2SCC(=O)c3c(n(c(=O)[nH]c3=O)C4CC4)N)c5ccncc5)Cl C09712718
CCCCN(c1c(n(c(=O)[nH]c1=O)CC(C)C)N)C(=O)CSc2nnc(n2C3CCCCC3)C C10014728
CCCc1cc(sc1C)C(=O)N(C)CC(=O)N(CC(C)C)c2c(n(c(=O)[nH]c2=O)CC(C)C)N C10708181
CC(C)CN(c1c(n(c(=O)[nH]c1=O)Cc2ccccc2)N)C(=O)COC(=O)/C=C/c3ccc4c(c3)OCO4 C12909621
Cc1cccc(c1)C(=O)N[C@H](CCSC)C(=O)OCC(=O)NC(=O)Nc2ccc3c(c2)OCCO3 C13129309
CC(C)OC[C@H](Cn1c2c(=O)[nH]c(=O)n(c2nc1N/N=C/C(=C/c3ccccc3)/Br)C)O C00863219
Cc1cc([nH]n1)NC(=O)Cn2c3ccccc3c(=O)n(c2=O)CCCC(=O)NCc4ccccc4Cl C09599435
COc1ccccc1n2c(nnc2SCC(=O)c3c(n(c(=O)[nH]c3=O)C4CC4)N)c5cccs5 C09716315
Cc1cccc(c1C)NC(=S)NNC(=O)CSc2nnc(n2C[C@@H]3CCCO3)c4ccn(n4)C C13959912
CCC(=O)Nc1ccc(c(c1)NC(=S)NC(=O)c2ccc(c(c2)[N+](=O)[O-])N3CCOCC3)Cl C14276231
CN(C)S(=O)(=O)c1cc(cc(c1)NCc2cccc3c2OCO3)C(=O)Nc4ccc5cn[nH]c5c4 C14532327
CCN(CC)C(=O)CSc1nnc(n1N)S[C@H](C)C(=O)N2c3ccccc3NC(=O)C2(C)C C17110652
Cc1c(cn(n1)C)/C=N/Nc2[nH]nc(n2)SCC(=O)Nc3nnc(s3)SCc4ccccc4 C20424118
Cc1c(cn(n1)C)/C=N/Nc2[nH]nc(n2)SCC(=O)Nc3cccc4c3C(=O)c5ccccc5C4=O C20424227
CCn1c2ccc(cc2nc1SCC(=O)Nc3c(ccs3)C(=O)N)S(=O)(=O)N(CC)CC C20974878
C/C(=N\Nc1[nH]nc(n1)SCCC(=O)Nc2cccc(c2)N3CCCC3=O)/c4ccc5c(c4)OCO5 C21079613
Cc1ccc(cc1NC(=O)c2ccn(n2)c3nc(cc(n3)C(F)(F)F)c4cnn(c4)C)S(=O)(=O)N C22830236
CCCCn1c(c(c(=O)[nH]c1=O)N(CC(C)C)C(=O)c2ccc3c(c2)S(=O)(=O)N=C4N3CCCCC4)N C23078234
Cn1c(=O)c(c(n(c1=O)Cc2ccccc2)N)C(=O)CSc3n[nH]c(=O)n3CCc4ccccc4 C26267416
c1cc(cc(c1)Br)C(=O)NCC(=O)OCC(=O)NC(=O)Nc2ccc3c(c2)OCCO3 C28681044
C[C@H](C(=O)Nc1ccc(cc1C(F)(F)F)[N+](=O)[O-])Sc2nnc(n2CCC(=O)N)c3ccco3 C29664711
Cc1ccc(cc1)c2ccc(=O)n(n2)Cc3nc(on3)C(=O)NCCc4ccc(cc4)S(=O)(=O)N C33170053
COCCN(c1c(n(c(=O)[nH]c1=O)Cc2ccccc2)N)C(=O)COc3cc(ccc3Cl)Cl C33471403
CCCCN1C(=O)[C@H]2[C@@H]([NH2+][C@@]([C@@H]2C1=O)(Cc3ccc(cc3)[N+](=O)[O-])C(=O)[O-])c4cc(c(c(c4)C)O)C C33743434
Cc1c(sc2c1c(=O)[nH]c(n2)CS[C@@H](C)C(=O)NCCCN3C(=O)C4(CCCC4)NC3=O)C C36329899
CCCCN(c1c(n(c(=O)[nH]c1=O)Cc2ccccc2)N)C(=O)CSc3nnc(s3)SC C36821287
Cc1cccc(c1)NC(=O)C[C@H]2C(=O)N(C(=S)N2NC(=O)CCCNC(=O)C)Cc3ccccc3 C08892132
CCCCn1c(c(c(=O)[nH]c1=O)N(CCC(C)C)C(=O)[C@@H]2CC(=O)N(C2)c3ccc4c(c3)OCCO4)N C15925003
CCN(c1c(n(c(=O)[nH]c1=O)Cc2ccccc2)N)C(=O)COC(=O)COc3ccc4c(c3)CCC4 C21995513
CC(C)CN(c1c(n(c(=O)[nH]c1=O)Cc2ccccc2)N)C(=O)COC(=O)c3cccnc3SC C12927648
CC(C)Cn1c(c(c(=O)n(c1=O)C)C(=O)COC(=O)[C@H](C(C)C)NC(=O)c2c(cccc2F)F)N C39194308
CCOC(=O)[C@@H]1[C@H](SC2=C1CC[C@@H](C2)C)NC(=O)CSc3[nH]c(=O)c(c(n3)C)CCC(=O)O C39667868
CC(C)(C)N1[C@H](N=NN1)[C@@H]([C@@H]2C=c3cc(c(cc3=[NH+]C2=O)OC)OC)N4CC[NH+](CC4)Cc5ccncc5 C39711565
C[C@@H](C(=O)/N=C\1/NCCS1)Sc2nnc(n2c3ccccc3)[C@H](CO)NC(=O)c4ccccc4F C39749902
CCn1c(nnc1SCC(=O)Nc2nc(c(s2)C)C)[C@H](CO)NC(=O)c3ccc(cc3)Cl C39750284
Cc1c(sc(n1)NC(=O)[C@H](C)Sc2nnc(n2CC=C)[C@H](CO)NC(=O)c3ccccc3F)C C39763373
c1ccc(cc1)/C=C/c2ccc(cc2)[C@H]3[C@H]4[C@@H](C(=O)N(C4=O)c5cccc(c5)[N+](=O)[O-])[C@@]([NH2+]3)(CO)C(=O)[O-] C33919816
COc1ccccc1NC(=O)N2CCC(CC2)CNC(=O)C(=O)Nc3cccc(c3)N4CCCC4=O C49523784
COc1cc(cc(c1OC(=O)N2CCOCC2)OC)[C@H]3c4c(n[nH]c4OC(=C3C#N)N)c5ccccc5 C00709630
CCOc1cc(ccc1O)/C=N/Nc2[nH]nc(n2)SCC(=O)N3CCc4cc(c(cc4C3)OC)OC C59039876
CCOC(=O)C1=C(n2c(=O)/c(=C/c3ccco3)/sc2=C([C@@H]1c4ccco4)C(=O)Nc5ccccc5)N C59293319
CCOc1cc(c(cc1Oc2c(n(c(=O)n(c2=O)C)C)N)Br)/C=N/NC(=O)c3ccccn3 C59599233
COc1cc(cc(c1)OC)[C@H]2N[C@@H](ON2)c3ccc4c(c3)[nH]c(=O)n(c4=O)Cc5ccc6c(c5)OCO6 C64871033
COc1cc(cc(c1)OC)[C@@H]2N[C@H](ON2)c3ccc4c(c3)[nH]c(=O)n(c4=O)Cc5ccc6c(c5)OCO6 C64871034
c1ccc(cc1)NC(=O)c2cc(c(cc2Cl)Cl)S(=O)(=O)Nc3ccc(cc3)C(=O)[O-] C01079165
c1cc(cc(c1)S(=O)(=O)Nc2cccc(c2)Cl)C(=O)N/N=C/c3ccc(cc3)C(=O)[O-] C03282830
c1cc(cc(c1)[N+](=O)[O-])[C@@H]2[C@@H]3CC=C[C@@H]3c4cc(ccc4N2)S(=O)(=O)Nc5ccc(cc5)C(=O)[O-] C02483089
c1ccc(c(c1)C(=O)[O-])/N=C(\N[C@@H](C(Cl)(Cl)Cl)NC(=O)c2ccccc2[N+](=O)[O-])/S C08672742
Cc1cc(c(c(c1)Br)NCC(=O)N/N=C/c2cc(ccc2[O-])[N+](=O)[O-])Br C08809589
c1cc(ccc1[C@H]2C[C@@H](n3c(nc(n3)NC(=O)CCCC(=O)[O-])N2)c4ccc(cc4)Cl)Cl C02417577
c1cc(ccc1[C@H]2C=C(Nc3n2nc(n3)NC(=O)CCCC(=O)[O-])c4ccc(cc4)Cl)Cl C09345358
COc1ccc(cc1NC(=S)NC(=O)c2ccc(o2)c3cc(ccc3Cl)Cl)C(=O)[O-] C01159655
Cc1ccc(cc1S(=O)(=O)Nc2ccccc2Cl)NC(=O)c3cccc(c3)c4n[n-]nn4 C09954920
CC[C@@H](C)c1ccc(cc1)NC(=O)[C@@H](C)Sc2nc3cc(ccc3c(=O)n2C[C@@H](C)O)C(=O)[O-] C13051878
Cc1cc(cc(c1C)S(=O)(=O)NNC(=O)[C@@H](C)Oc2c(cc(cc2C)Cl)C)C(=O)[O-] C13079147
c1ccc2c(c1)CCC[C@@H]2Nc3ccc(cc3[N+](=O)[O-])S(=O)(=O)Nc4cccc(c4)C(=O)[O-] C13190309
c1ccc2c(c1)CCC[C@@H]2Nc3ccc(cc3[N+](=O)[O-])S(=O)(=O)Nc4ccc(cc4)C(=O)[O-] C13211049
C[C@H](c1ccc(c(c1)F)F)Nc2ccc(cc2[N+](=O)[O-])S(=O)(=O)Nc3ccccc3C(=O)[O-] C13211867
c1cc(cc(c1)C(=O)[O-])[C@H]2[C@@H]3[C@H]4CC[C@H](C4)[C@H]3c5cc(ccc5N2)S(=O)(=O)Nc6nccs6 C14944294
c1ccc(cc1)/C=C(\C(=O)Nc2cccc(c2)C(=O)[O-])/NC(=O)c3ccc(o3)Br C15767962
c1cc(cc(c1)Cl)NS(=O)(=O)c2ccc(c(c2)[N-]S(=O)(=O)c3cc(ccc3F)F)O C20629109
CCC(=O)Nc1ccc(cc1c2c(nc(nn2)S[C@H](C)C(=O)Nc3c(cc(cc3C)C)C)[O-])C C21882723
CCC(=O)Nc1ccc(cc1c2c(nc(nn2)S[C@@H](C)C(=O)Nc3ccc(cc3C)C)[O-])C C21882726
CC1=C([C@@H](N2C(=CSC2=N1)/C=C(/NCCOC)\[O-])c3ccccc3)C(=O)Nc4ccccc4 C35692610
CC1=C([C@H](N2C(=CSC2=N1)/C=C(/NCc3ccco3)\[O-])c4ccc(cc4)Cl)C(=O)NC C35709688
COc1cc(cc(c1O)Br)/C=N/n2c(nnc2[S-])c3cc(n[nH]3)c4ccccc4 C09292768
CC(C)(C)CC(C)(C)NC(=O)[C@H](c1ccc(cc1)O)N(C)C(=O)c2cc(ccc2[O-])[N+](=O)[O-] C36530075
c1ccc(c(c1)C(=O)[O-])NC(=O)c2cccc(c2)NC(=O)CSCc3ccc(cc3)[N+](=O)[O-] C02876200
c1ccc2c(c1)nc(s2)Sc3cc(ccc3NS(=O)(=O)c4cccc(c4)C(=O)[O-])O C02858535
CCOc1cc(ccc1OC(=O)c2cccc(c2)Cl)[C@H](c3c(n[nH]c3[O-])C)C4=C(N=N[C@@H]4O)C C39037577
CCOc1cc(ccc1OCc2ccc(cc2)Cl)[C@H](c3c(n[nH]c3[O-])C)C4=C(N=N[C@@H]4O)C C39422219
c1cc(cc(c1)[N-]S(=O)(=O)c2ccc(c(c2)Cl)Cl)C(=O)Nc3cccc4c3[nH]nc4 C39555421
Cc1cc(cc(c1C)S(=O)(=O)/N=c\2/[nH]c(cs2)c3ccc(cc3)[C@H](C)NC(=O)C)C(=O)[O-] C13302554
CCOc1cc(ccc1OC(=O)c2ccc(cc2)C)[C@@H](c3c(n[nH]c3[O-])C)C4=C(N=N[C@@H]4O)C C39709597
CCOc1cc(ccc1OC(=O)c2ccc(cc2)C)[C@H](c3c(n[nH]c3[O-])C)C4=C(N=N[C@@H]4O)C C39709598
c1ccc2c(c1)C(=O)N([C@@H](N2)SCc3[nH]c(=O)c4ccc(cc4n3)C(=O)[O-])c5ccccc5F C39722212
c1ccc2c(c1)C(=O)N([C@@H](N2)SCc3[nH]c(=O)c4ccc(cc4n3)C(=O)[O-])c5cccc(c5)Cl C39722377
c1cc2c(cc1C(=O)[O-])nc([nH]c2=O)CS[C@@H]3Nc4cc(ccc4C(=O)N3C5CCCCC5)Cl C39722582
CC(C)(C)c1cc(cc(c1O)C(C)(C)C)[C@@H]2C(=C(C(=O)N2)[O-])C(=O)c3ccc4c(c3)OCCO4 C40124616
COc1cc(cc(c1O)Br)[C@@H]2c3c([nH]nc3C(=O)N2CC=C)c4cc(ccc4[O-])Cl C39898669
Cc1c2c(=O)[nH]c(nc2sc1C(=O)[O-])CSc3nnc(s3)Nc4ccccc4Cl C13401203
CCN\1C(=O)C[C@H](S/C1=N\c2cc(c(c(c2)Cl)O)Cl)C(=O)Nc3cccc(c3)C(=O)[O-] C02729862
c1ccc2c(c1)c(c(s2)C(=O)N/N=C(\NC(=O)/C=C/c3cccc(c3)[N+](=O)[O-])/[S-])Cl C10450634
c1ccc2c(c1)c(c(s2)C(=O)N/N=C(\NC(=O)/C=C/c3ccc(cc3)[N+](=O)[O-])/[S-])Cl C09229829
CC(C)c1ccc(cc1)NC(=O)CSc2nnc(s2)NC(=O)c3ccccc3C(=O)[O-] C59854355
Cc1c(c(=O)n([nH]1)c2ccccc2)C(c3ccccc3C(=O)[O-])c4c([nH]n(c4=O)c5ccccc5)C C19800849
c1ccc(cc1)Cn2c(nnc2SCc3cc(n4c(n3)nc(n4)N)[O-])c5ccccc5Cl C60059135
CCCc1cc([nH]/c(=N/C(=N/C(=O)c2ccc(cc2)Cl)/Nc3ccc4c(c3)OCCO4)/n1)[O-] C18266402
COc1ccc(cc1S(=O)(=O)[N-]c2ccccc2Cl)NC(=O)c3c4ccccc4[nH]n3 C15589880
c1ccc2c(c1)c(c([nH]2)O)/N=N/C(=O)c3cccc(c3)S(=O)(=O)[N-]c4ccccc4Cl C13878621
Cc1cc(c(c(c1)c2c(nc(nn2)SCC(=O)Nc3ccc(cc3C)Cl)[O-])NC(=O)C)C C64774472
C[C@H](C(=O)Nc1ccc(c(c1)Cl)F)Sc2nc(c(nn2)c3ccccc3NC(=O)C(C)C)[O-] C64774592
CCC(=O)Nc1ccc(cc1c2c(nc(nn2)S[C@@H](C)C(=O)Nc3ccc(c(c3)C)C)[O-])C C64774928
CCC(=O)Nc1ccc(cc1c2c(nc(nn2)S[C@H](C)C(=O)Nc3ccc(c(c3)C)C)[O-])C C64774929
Cc1c2cc3c4c(c2oc(=O)c1/C=C\5/C(=O)NC(=O)N(C5=O)c6ccccc6OC)CCCN4CCC3 C02104886
CSc1nc2c(cnn2CCNC(=O)[C@@H]3CC(=O)N(C3)c4ccc(cc4)Cl)c(n1)N5CCCC5 C08946916
CSc1nc2c(cnn2CCNC(=O)[C@H]3CC(=O)N(C3)c4ccc(cc4)Cl)c(n1)N5CCCC5 C08946920
CCOC(=O)[C@@H]1CCCN(C1)c2c(c(=O)n3cccc(c3n2)C)/C=C(\C#N)/C(=O)NCc4ccccc4 C09075518
Cn1ccnc1[C@H](c2ccccc2)NC(=O)COC(=O)c3ccc4c(c3)nc5n(c4=O)CCCCCC5 C11121370
c1ccc2c(c1)c(=O)c3ccccc3n2CC(=O)OCC(=O)Nc4ccc(cc4[N+](=O)[O-])C(F)(F)F C11276333
Cc1ccccc1n2c(nnn2)[C@H](c3ccccc3)N(C)C(=O)CC[C@]4(CCC(=O)N4)Cc5ccco5 C12245475
Cc1c-2[nH]c(=O)c(c2n(n1C)c3ccccc3)Oc4ccc(cc4Cl)S(=O)(=O)N5CCOCC5 C12651602
CCOC(=O)Cc1csc(n1)NC(=O)CSc2nnc3n2c(nc4c3c5c(s4)CCCC5)C C13028032
c1ccc(cc1)n2cc(c(n2)c3cc4ccccc4o3)/C=C/C(=O)OCC(=O)N[C@H]5CCS(=O)(=O)C5 C13526662
c1cc(ccc1c2nnn(n2)CC(=O)N3CCN(CC3)c4ccc(cc4)F)NC(=O)c5ccc(cc5)F C13562100
CCSc1nnc(s1)NC(=O)C[C@H]2CSc3n2c(=O)c4cnn(c4n3)c5ccc(c(c5)C)C C14013567
Cc1ccc2nc(c(c(=O)n2c1)Cc3nnc(n3C)SCC(=O)Nc4ccc(c(c4)Cl)OC)C C15859202
Cc1cccn2c1nc(c(c2=O)Cc3nnc(n3C)SCC(=O)Nc4ccc(c(c4)Cl)OC)C C15859260
Cc1cccn2c1nc(c(c2=O)Cc3nnc(n3C)SCC(=O)Nc4cc(ccc4OC)Cl)C C15859261
c1ccc(cc1)n2c(nnc2SCC(=O)Nc3ccc4c(c3)OCCO4)[C@H]5COc6ccccc6O5 C03292196
CCOc1ccc(cc1OC)[C@@H]2C(=C(C(=O)N2Cc3ccco3)O)C(=O)c4cc5cccc(c5o4)OC C01108681
c1cc(ccc1c2nnc(s2)NC(=O)[C@H]3CCCN3C(=O)c4ccc(cc4)[N+](=O)[O-])Br C16571595
c1cc(cc(c1)[N+](=O)[O-])C(=O)N2CCC[C@@H]2C(=O)Nc3nnc(s3)c4ccc(cc4)Br C16571597
COc1ccc2c(c1)cc(c(=O)[nH]2)[C@H](c3nnnn3C4CCCC4)N5CCN(CC5)c6ccccc6F C19940616
CCc1ccc2c(c1)cc(c(=O)[nH]2)[C@H](c3nnnn3C[C@@H]4CCCO4)N5CCN(CC5)c6ccccc6 C19940722
CCC(C)(C)n1c(nnn1)[C@H](c2cc3cc(ccc3[nH]c2=O)OC)N4CCN(CC4)c5ccccc5F C20080118
CCc1ccc2c(c1)cc(c(=O)[nH]2)[C@@H](c3nnnn3CCOC)N4CCN(CC4)c5cc(ccc5C)C C20082359
Cc1ccc(c(c1)N2CCN(CC2)[C@@H](c3cc4c(cc(cc4[nH]c3=O)C)C)c5nnnn5CCOC)C C20083544
Cc1ccc(c(c1)N2CCN(CC2)[C@H](c3cc4c(cc(cc4[nH]c3=O)C)C)c5nnnn5CCOC)C C20083546
c1ccc(cc1)CCN(Cc2cc3cc4c(cc3[nH]c2=O)OCCO4)Cc5nnnn5C6CCCCC6 C01373802
c1ccc(c(c1)C(=O)N/C(=C\c2cccc(c2)[N+](=O)[O-])/C(=O)N3C[C@@H]4C[C@H](C3)c5cccc(=O)n5C4)F C20663116
Cc1c(c(n(n1)c2ccccc2)C)/C=C/C(=O)O[C@H](C)C(=O)Nc3c(n(n(c3=O)c4ccccc4)C)C C20975287
COc1cc(cc(c1OC)OC)[C@H](c2c(n3c(s2)ncn3)O)N4CCN(CC4)c5ccc(cc5)F C22610010
c1cc(cc(c1)Br)c2nnc(s2)NC(=O)[C@@H]3CCCN3C(=O)c4ccc(cc4)[N+](=O)[O-] C35724317
Cn1c2c(c(=O)n(c1=O)C)nc(n2Cc3[nH]c(=O)c4c(csc4n3)c5ccccc5)Br C23058040
CCN1C2=C([C@@H](NC1=O)c3ccc(cc3Cl)Cl)C(=O)N(C2)[C@@H](C)C(=O)N4CCC5(CC4)OCCO5 C35934830
CCN1C2=C([C@@H](NC1=O)c3ccc(cc3Cl)Cl)C(=O)N(C2)[C@H](C)C(=O)N4CCC5(CC4)OCCO5 C35934834
CC(C)(C)NC(=O)N(CCN1CCOCC1)CC(=O)N2[C@@H](CC(=N2)c3ccc(cc3)F)c4ccco4 C35947322
Cn1cnnc1SCC(=O)N(Cc2ccc3c(c2)OCO3)C4(CCCC4)C(=O)NC5CCCCC5 C04388385
CC(C)(C)NC(=O)[C@H](c1ccncc1)N(c2ccc(cc2)F)C(=O)Cn3nc(nn3)c4ccc(cc4)F C06075175
Cc1cc(n(n1)c2nc(cs2)c3ccc4c(c3)OCO4)NC(=O)[C@@H]5CC(=O)N(C5)c6ccc(cc6)F C38865414
CCO[C@H]1CC(=O)c2c(c3c(cc(cn3)S(=O)(=O)Oc4ccccc4)c(=O)n2Cc5ccccc5)N1 C39451713
CC(=O)O[C@@H]1C[C@@H]2[C@@]([C@@H]3[C@@]1([C@@H]4C(=O)O[C@@](C(=O)[C@@]4(C(=C)C3)C)(C)C(=O)OC)C)([C@H](CC(=O)C2(C)C)O)C C35459147
CC(=O)O[C@H]1C[C@@H]2[C@@]([C@@H]3[C@@]1([C@@H]4C(=O)O[C@@](C(=O)[C@@]4(C(=C)C3)C)(C)C(=O)OC)C)([C@H](CC(=O)C2(C)C)O)C C35459150
CCCc1nc(no1)c2ccc(c(c2)F)N3CCC(CC3)C(=O)N4CCN(CC4)CC(=O)NC(C)C C40901514
c1ccc(cc1)n2cc(c(n2)c3ccc(cc3)[N+](=O)[O-])CC(=O)Nc4ccc(c(c4)N5CCCC5=O)F C46755760
C[C@@]12C[C@@H](CC(C1)(C)C)N(C2)C(=O)Cc3csc(n3)NC(=O)CN(CCOC)C(=O)c4ccco4 C34878734
Cn1cc(c2c1nccc2N3CCC(CC3)C(=O)N4CCN(CC4)C)/C=C\5/C(=O)c6c(cccc6O5)O C49112117
Cc1ccc(cc1)CN(Cc2cc3cc(c(cc3[nH]c2=O)OC)OC)Cc4nnnn4C5CCCCC5 C01373674
Cc1c(c(=O)n(n1C)c2ccccc2)NC(=O)CSc3nnnn3c4ccc(cc4)Br C33563389
C[C@@H]1CC(=C(N1c2nc[nH]n2)C)C(=O)CSc3nnc(n3C[C@@H]4CCCO4)c5ccc(cc5)Cl C39933498
[H]\N=C\1/C(=C\c2cccn2c3ccc(cc3)[N+](=O)[O-])/C(=O)N=C4N1N=C(S4)C56CC7CC(C5)CC(C7)C6 C32964428
Cc1cc2c(cc1S(=O)(=O)N3CCC[C@H](C3)C(=O)N4CCN(CC4)c5ccc(cc5)F)OCC(=O)N2 C35378887
COc1cccc(c1OC)CNC(=O)Cn2c(=O)n3c(n2)ccc(n3)SCc4ccc(cc4)Cl C45970749
CC(=O)OCC(=O)[C@H]1CC[C@]2([C@@]1(CC[C@@H]3[C@H]2CC[C@]4([C@@]3(CC[C@@H](C4)OC(=O)C)C(=O)[O-])OC(=O)C)C)O C08951958
Cc1nnc(s1)SCC2=C(N3[C@H]([C@@H](C3=O)NC(=O)c4c(cn(n4)C)[N+](=O)[O-])SC2)C(=O)[O-] C08455632
c1cc(ccc1NS(=O)(=O)c2ccc(c(c2)C(=O)[O-])F)S(=O)(=O)N[C@@H]3CCS(=O)(=O)C3 C13031599
CN(CC(=O)Nc1ccc(cc1)F)C(=O)CSc2nc3cc(ccc3c(=O)n2CCO)C(=O)[O-] C13046072
C[C@@H](Cn1c(=O)c2ccc(cc2nc1SCC(=O)Nc3cc(ccc3OC)[N+](=O)[O-])C(=O)[O-])O C13051305
C[C@H](Cn1c(=O)c2ccc(cc2nc1SCC(=O)Nc3ccc(cc3OC)[N+](=O)[O-])C(=O)[O-])O C13051359
Cc1cc(c(n1c2cc(on2)C)C)C(=O)CSc3nc4cc(ccc4c(=O)n3C[C@@H](C)O)C(=O)[O-] C13052021
C[C@H](C(=O)[O-])Oc1ccc(cc1)C2=C[C@@H](n3c(nnn3)N2)c4cc(c(cc4Br)OC)O C13077311
CN(CC(=O)Nc1ccc(c(c1)C(F)(F)F)Cl)c2ccc(cc2[N+](=O)[O-])C(=O)NCC(=O)[O-] C13211388
Cn1c(nnc1SCC(=O)Nc2cc(c(cc2Cl)C(=O)[O-])OC)[C@H]3COc4ccccc4O3 C13242220
Cn1c(nnc1SCC(=O)Nc2cc(c(cc2Cl)C(=O)[O-])OC)C[C@H]3CCS(=O)(=O)C3 C13273436
CCc1cc2c(cc1OCC(=O)N[C@H](C(C)C)C(=O)[O-])occ(c2=O)c3nncn3c4ccccc4 C09616281
Cc1nnc(s1)SCC2=C(N3[C@H]([C@H](C3=O)NC(=O)c4ccn(n4)C(F)F)SC2)C(=O)[O-] C02786836
Cc1nnc(s1)SCC2=C(N3[C@@H]([C@@H](C3=O)NC(=O)c4ccn(n4)C(F)F)SC2)C(=O)[O-] C02786839
CC[C@H](C(=O)[O-])Oc1ccc(cc1)/C=C/2\C(=O)N(C(=S)S2)NC(=O)c3ccc(cc3)[N+](=O)[O-] C16907444
CC[C@H](C(=O)[O-])Oc1cccc(c1)/C=C/2\C(=O)N(C(=S)S2)NC(=O)c3cccc(c3)[N+](=O)[O-] C16908602
COc1cc(ccc1OCCC(=O)[O-])/C=C/2\C(=O)N(C(=S)S2)NC(=O)c3ccccc3[N+](=O)[O-] C16912056
CC[C@H](C(=O)[O-])Oc1ccc(cc1OC)/C=C/2\C(=O)N(C(=S)S2)NC(=O)c3cccc(c3)[N+](=O)[O-] C16912747
CC[C@@H](C(=O)[O-])Oc1ccc(cc1OC)/C=C/2\C(=O)N(C(=S)S2)NC(=O)c3cccc(c3)[N+](=O)[O-] C16912750
COc1cc(ccc1OCC(=O)[O-])/C=C/2\C(=O)N(C(=S)S2)NC(=O)c3ccccc3[N+](=O)[O-] C16915189
Cc1c(c(n(n1)CC(=O)N[C@@H]2[C@H]3N(C2=O)C(=C(CS3)COC(=O)C)C(=O)[O-])C)Br C22745012
c1ccc(c(c1)C(=O)Nc2ccc3c(c2)OCCO3)[N-]S(=O)(=O)c4cccc(c4)S(=O)(=O)N C23393058
c1ccc(c(c1)C(=O)NNC(=O)c2cccc(c2)S(=O)(=O)[N-]c3ccccc3Cl)n4cnnn4 C25527397
Cc1c(c(n(n1)c2ccc(cc2[N+](=O)[O-])[N+](=O)[O-])[O-])C(=O)C(=O)Nc3nc4ccc(cc4s3)OC C25573771
C[C@@H](C(=O)[O-])O[C@H]1[C@@H]([C@@H](O[C@@H]2[C@@H]1O[C@@H](OC2)c3ccco3)Oc4ccccc4C(=O)C)NC(=O)C C35057338
CC(=O)N[C@@H]1[C@@H]([C@@H]2[C@@H](CO[C@@H](O2)c3ccco3)O[C@@H]1Oc4ccc(cc4)C(C)(C)C)OCC(=O)[O-] C35057968
CN1CCN(CC1)C(=O)CN2CC[NH+](CC2)[C@@H](c3cn(c4c3ccc(c4)F)CCC(=O)[O-])C(=O)[O-] C36367014
CC(=O)OC[C@@H]1[C@H]([C@@H]([C@@H](O1)N2[C@@H](N=C3C2=NC(=NC3=O)[NH-])Br)OC(=O)C)OC(=O)C C39321723
CCN([C@@H]1[C@@H](N(C(=O)NC1=O)Cc2ccccc2)N)C(=O)CSc3[n-]c4cc(cnc4n3)Cl C39455860
CCN([C@H]1[C@@H](N(C(=O)NC1=O)Cc2ccccc2)N)C(=O)CSc3[n-]c4cc(cnc4n3)Cl C39455861
C1CCC(CC1)N([C@@H]2CCS(=O)(=O)C2)C(=O)CNC(=O)N[C@@H](CC(=O)N3CCCC3)C(=O)[O-] C13245394
C1CCC(CC1)N([C@H]2CCS(=O)(=O)C2)C(=O)CNC(=O)N[C@@H](CC(=O)N3CCCC3)C(=O)[O-] C13245397
C[C@H]1[C@H](c2c(=O)[nH]c(nc2O1)CSc3nnc(n3CCCOC)c4ccc(cc4)Cl)C(=O)[O-] C39680175
C[C@H]1[C@@H](c2c(=O)[nH]c(nc2O1)CSc3nnc(n3c4cccc(c4)Cl)N5CCCC5)C(=O)[O-] C39692948
C[C@@H]1[C@H](c2c(=O)[nH]c(nc2O1)CSc3nnc(n3c4cccc(c4)Cl)N5CCCC5)C(=O)[O-] C39692949
CCS(=O)(=O)c1ncc(c(n1)C(=O)Nc2ccc(cc2)S(=O)(=O)[N-]c3nc(cc(n3)C)C)Cl C39909392
Cn1c2c(c(=O)n(c1=O)C)n(cn2)CCCC(=O)Nc3[n-]nc(n3)SCc4ccc(cc4)Cl C09915578
c1cc(cc(c1)[N+](=O)[O-])[C@H]2c3c([nH]nc3C(=O)N2[C@H]4CCS(=O)(=O)C4)c5cc(ccc5[O-])Cl C40548130
c1cc(ccc1[C@H]2c3c([nH]nc3C(=O)N2[C@@H]4CCS(=O)(=O)C4)c5cc(ccc5[O-])Cl)[N+](=O)[O-] C38702002
C[C@@H](C(=O)Nc1ccc(cc1)S(=O)(=O)[N-]c2ncccn2)n3c(=O)ccc(n3)c4ccc(cc4)F C44391918
CCc1cc2c(s1)nc(n(c2=O)CCCOC)SCc3[nH]c(=O)c4c(c(oc4n3)C)C(=O)[O-] C13438580
Cc1c(c2c(=O)[nH]c(nc2o1)CSc3nc4c(c5c(s4)CCC5)c(=O)n3CCOC)C(=O)[O-] C13404824
Cc1c2c(cc(=O)[nH]c2sc1C(=O)[O-])CSc3nnc(o3)Cn4nc(nn4)c5ccsc5 C13405971
c1cnc(nc1)[N-]S(=O)(=O)c2ccc(cc2)NC(=O)CN3CCN(C3=O)c4ccc5c(c4)OCO5 C49388853
Cc1cc(no1)[N-]S(=O)(=O)c2ccc(cc2)NC(=S)NC(=O)/C=C/c3cccc(c3)[N+](=O)[O-] C10010866
Cn1c(c-2nc(nc2n(c1=O)C)Sc3nc([nH]n3)N/N=C/c4cc(c(c(c4)OC)OC)OC)[O-] C20909705
c1cc(c(cc1[N-]S(=O)(=O)c2ccc3c(c2)NC(=O)CO3)S(=O)(=O)N4CCOCC4)Cl C24257005
CC(C)C[C@@H](C(=O)N[C@@H](CCC(=O)[O-])C(=O)[O-])N1C(=O)[C@@]2([C@H]3C(=c4ccccc4=[NH+]3)CCN2C1=O)C C63374757
Cn1c(c(c(=O)[nH]c1=O)C2=C(N=C3[C@H]2C(=NC(=O)N3C)[O-])c4ccc5c(c4)OCCO5)n6cccc6 C46009263
Cc1cc2c(s1)N(c3ccccc3N=C2N4CCN(CC4)C)[C@@H]5[C@H]([C@@H]([C@@H]([C@@H](O5)C(=O)[O-])O)O)O C65748286
Cc1ccc(cc1C)n2c(nnn2)SCC(=O)Nc3c(nn(n3)c4ccccc4)C(=O)N C02192768
CC1(CC2=C([C@H](C(=C(N2c3nc[nH]n3)N)C#N)c4cc(c(c(c4)OC)OC)OC)C(=O)C1)C C00691153
CCCCn1c(c(c(=O)[nH]c1=O)N(C2CCCC2)C(=O)Cn3c4ccccc4c(=O)cn3)N C08723479
C1CCc2c(c3c(=O)[nH]c(nc3s2)CCC(=O)OCC(=O)NC(=O)NC4CCCC4)C1 C08889341
Cn1c2ccccc2c3c1c(=O)n(nc3)CC(=O)NCCc4ccc(cc4)S(=O)(=O)N C08932971
CCCCn1c(c(c(=O)[nH]c1=O)N(Cc2ccco2)C(=O)[C@@H]3COc4ccccc4O3)N C09125975
Cc1cc(c(c(c1)C)NC(=O)Cn2c(c(nn2)c3nc(no3)c4ccc5c(c4)OCO5)N)C C09211589
CN1C2=C([C@H](NC1=O)c3cccc(c3)[N+](=O)[O-])C(=O)N(C2)c4ccc(cc4)S(=O)(=O)N C09216141
c1cc(ccc1Nc2nc(nc(n2)N)Cn3cc(ccc3=O)S(=O)(=O)N4CCCC4)F C09336596
CCCCn1c(c(c(=O)[nH]c1=O)N(C)C(=O)c2cc(nc3c2cnn3C(C)C)C4CC4)N C09467811
Cn1c(=O)c2ccccc2c(n1)C(=O)OCC(=O)Nc3c(c4c(s3)CCCC4)C(=O)N C03299479
c1ccc(c(c1)c2nnc(n2C3CC3)SCC(=O)c4c(n(c(=O)[nH]c4=O)C5CC5)N)F C09581013
Cn1c2ccc(cc2cc1C(=O)NNC(=O)COCC(=O)Nc3ccc(cc3)C#N)Cl C09850724
c1cc(cc(c1)NC(=O)c2ccc3c(c2)OCO3)C(=O)NNC(=O)c4ccc(cc4)[N+](=O)[O-] C10038907
c1cc(cc(c1)NC(=O)c2ccc(cc2)[N+](=O)[O-])C(=O)NNC(=O)c3ccc4c(c3)OCO4 C10039241
CCCCc1ccc(cc1)N2C[C@@H](Cn3c2nc4c3c(=O)n(c(=O)n4C)CC(=O)NN)C C10102143
C[C@H](C(=O)Nc1c(ccs1)C(=O)N)Sc2nnc(n2C)[C@H]3COc4ccccc4O3 C12774216
Cc1ccc(cc1)SCc2c(nnn2c3c(non3)N)C(=O)N/N=C(/C)\c4ccncc4 C13788299
Cc1ccc(cc1)SCc2c(nnn2c3c(non3)N)C(=O)N/N=C(\C)/c4ccccn4 C13805762
CCOC(=O)C1=C(Oc2c3ccccc3[nH]c(=O)c2[C@@H]1c4ccc(c(c4OC)OC)OC)N C14608303
CC\1=C(C(=O)N(C(=O)/C1=C\c2ccc(o2)c3ccc(cc3)S(=O)(=O)N)CCCO)C#N C16694010
c1cc(cc(c1)[N+](=O)[O-])C(=O)NNC(=O)CCc2[nH]c(=O)c3c4c(sc3n2)CCCC4 C17329504
Cc1c(sc2c1c(nc(n2)CN3CCOCC3)N(C)CCCc4c(c([nH]n4)N)C#N)C C19309327
COC(=O)CC1=C([C@]2(c3cc(ccc3NC(=C2C(=O)OC)N)Br)C(=O)O1)C(=O)OC C20220474
COc1cc(cc(c1OC)OC)[C@@H](c2c(n3c(s2)ncn3)[O-])[NH+]4CCC(CC4)C(=O)N C22609975
Cc1cc(ccc1NC(=O)[C@H]2CC(=O)Nc3c2c(=O)[nH]c(n3)N4CCC(CC4)C)[N+](=O)[O-] C22610382
C[C@@]1(C(=O)N(C(=O)N1)CC(=O)NC(=O)Nc2ccc(cc2)[N+](=O)[O-])c3ccc(c(c3)F)F C26787771
c1ccc2c(c1)C(=O)N(C2=O)CC(=O)OCC(=O)Nc3c(c4c(s3)CCCC4)C(=O)N C28471388
CCCn1c(c(c(=O)n(c1=O)CC(=O)Nc2ccc3c(c2)OCCO3)N4CCCCC4)N C32739553
Cc1c(cnn1c2ccc(cc2)Cl)C(=O)O[C@H](C)C(=O)Nc3ccc4c(c3)[nH]c(=O)[nH]4 C32901718
CCOc1cc(cc(c1O)[N+](=O)[O-])/C=C\2/C(=NN(C2=O)c3ccc(cc3)S(=O)(=O)N)C C12411358
C[C@]1(C(=O)N(C(=O)N1)CC(=O)NC(=O)Nc2ccc3c(c2)OCCO3)c4ccc(cc4)C#N C36794831
C[C@H]1CCC[C@@H](N1c2[nH]c(=O)c3c(n2)NC(=O)C[C@@H]3C(=O)Nc4cccc(c4)[N+](=O)[O-])C C38828492
C[C@@H]1CCC[C@H](N1c2[nH]c(=O)c3c(n2)NC(=O)C[C@@H]3C(=O)Nc4cccc(c4)[N+](=O)[O-])C C38828494
CCOC(=O)c1c(c(c(s1)NC(=O)CSc2c(c(c(c(n2)N)C#N)C)C#N)C#N)C C39335598
C[C@H](c1ccc(cc1)n2cc(nn2)C(=O)N)NC(=O)c3c(cnc(n3)N4CCCC4)Cl C40154600
C[C@@H]1CCC[C@@H](N1c2[nH]c(=O)c3c(n2)NC(=O)C[C@@H]3C(=O)Nc4ccccc4[N+](=O)[O-])C C40382872
C[C@@H]1CCC[C@H](N1c2[nH]c(=O)c3c(n2)NC(=O)C[C@@H]3C(=O)Nc4ccccc4[N+](=O)[O-])C C40382878
Cc1cc(cc(c1)O)c2c(cn(n2)CC#N)c3cc(nc(n3)c4cccnc4)NC[C@H](C)O C43078276
Cc1ccc(c(c1)C)NC(=O)NC(=O)CSc2nnnn2c3cccc(c3)NC(=O)C C46580171
Cn1c2c(cn1)c(=O)n(cn2)CCC(=O)NNC(=S)Nc3ccc(cc3Cl)Cl C46773477
Cc1ccc(cc1)c2c3c([nH]n2)OC(=C([C@@]34c5ccccc5N(C4=O)CC(=O)OC)C#N)N C00718474
CN1c2ccccc2C3=C(S1(=O)=O)[C@@H](C(=C(O3)N)C#N)c4cc(c(c(c4)OC)O)OC C57510517
C[C@H]1CCc2c(sc(c2C(=O)OC)NC(=O)Cn3cc(cc(c3=O)C(=O)N)[N+](=O)[O-])C1 C58604675
c1ccc(c(c1)[C@@H](CNc2ccc(cc2S(=O)(=O)N)[N+](=O)[O-])N3CCOCC3)Cl C58745431
C/C(=N/Nc1[nH]nc(n1)SCC(=O)Nc2nncs2)/c3ccc(cc3)Br C59020864
c1cc(cc(c1)[N+](=O)[O-])c2nnc(n2N)SCC(=O)Nc3c(c4c(s3)CCC4)C#N C59046159
c1ccn2c(c1)nc(c(c2=O)[N+](=O)[O-])NCCCc3c(c(n(n3)c4ccc(cc4)F)N)C#N C59333646
Cn1c(c(c(=O)n(c1=O)C)Oc2ccc(cc2OC)/C=N/NC(=O)c3ccccc3F)N C59599006
c1cc(cc(c1)N2C(=O)C[C@@H](C2=O)SC(=[NH2+])N/N=C/c3ccc4c(c3)OCO4)C(=O)[O-] C18153004
COc1cc(cc(c1[O-])[N+](=O)[O-])/C=N\NC(=O)[C@@H]2[C@@H](CNC2=O)c3ccccc3 C05029530
c1ccc2c(c1)/C(=N\N=C\3/N(C(=O)[C@H](S3)CC(=O)[O-])c4ccc(cc4)O)/C(=O)N2 C05101915
c1ccc(cc1)n2c(cnc2SCC(=O)NC(=O)NCC(F)(F)F)C(=O)[O-] C13016479
C[C@@H](C(=O)NC(=O)NC)Sc1nc2cc(ccc2c(=O)n1Cc3ccco3)C(=O)[O-] C13033819
c1cc2cccc3c2c(c1)N(S3(=O)=O)CC(=O)NNS(=O)(=O)c4cccc(c4)C(=O)[O-] C13059711
C[C@@H](C(=O)[O-])Oc1ccc(cc1)C2=C[C@@H](n3c(nnn3)N2)c4ccc(c(c4)O)OC C13077423
C[C@H](C(=O)[O-])Oc1ccc(cc1)C2=C[C@@H](n3c(nnn3)N2)c4ccc(c(c4)O)OC C13077425
Cc1cc(cc(c1C)S(=O)(=O)NNC(=O)c2ccc3c(c2)nc4n(c3=O)CCC4)C(=O)[O-] C13078997
c1cc(ccc1c2nnc(n2N)SCC(=O)N3CCC(CC3)C(=O)[O-])OC(F)F C13218657
c1ccc2c(c1)OC[C@H](O2)CNC(=O)NC(=O)CSCc3ccc(cc3)C(=O)[O-] C13232758
CC(=O)Nc1cc(ccc1OC)S(=O)(=O)Nc2ccc(cc2SC)C(=O)[O-] C13278926
c1cc2c(cc1NC(=O)NC(=O)CSc3nc(cs3)CC(=O)[O-])OCCO2 C13415609
c1cc(ccc1C(=O)NCC(=O)N/N=C/c2ccc(c(c2)[N+](=O)[O-])[O-])Br C01880780
Cc1cc(no1)NC(=O)c2cc(cs2)S(=O)(=O)Nc3ccc(cc3)C(=O)[O-] C13996943
c1cc(ccc1N2C(=O)[C@@H](SC2=O)CC(=O)Nc3ccc(c(c3)C(=O)[O-])O)F C16925061
Cc1cc([nH]n1)c2nnc(n2/N=C/c3cc(c(c(c3)Br)O)OC)[S-] C05690956
Cc1cccc(c1)c2nnc(n2CC(=O)NC[C@H](c3ccc(cc3)[N+](=O)[O-])O)[S-] C12995843
Cc1c(s/c(=N\C(=O)CSc2nc(c(c(n2)[O-])CCO)C)/[nH]1)C(=O)OC C32522953
COc1cc(cc(c1[O-])[N+](=O)[O-])/C=N\NC(=O)[C@H]2[C@@H](CNC2=O)c3ccccc3 C32614411
CC(C)(C)NC(=O)[C@@H](c1ccc(cc1)O)N(C)C(=O)c2cc(ccc2[O-])[N+](=O)[O-] C36530068
Cn1c(c(cn1)C(=O)[O-])C(=O)Nc2cccc(c2)NC(=O)c3ccccc3Cl C36617521
c1cc(sc1)/C=C\2/C(=O)N(C(=O)S2)CC(=O)Nc3ccc(c(c3)O)C(=O)[O-] C05345492
Cc1cc(no1)[N-]S(=O)(=O)c2ccc(cc2)NC(=S)NC(=O)c3ccc(cc3)F C03094464
Cn1c2c(c(c([nH]2)c3ccccc3)c4c(=O)[nH]c(=O)n(c4n5cccc5)C)c(nc1=O)[O-] C08586550
Cc1ccc2c(c1)NC(=O)c3cc(ccc3O2)[N-]S(=O)(=O)c4c([nH]nc4C)C C38720379
Cc1c(c([nH]n1)[O-])[C@@H](c2cn(nc2c3cccs3)c4ccccc4)C5=C(N=N[C@@H]5C)O C39715290
COc1cccc2c1oc(c2)C(=O)C3=C(C(=O)N([C@@H]3c4cccc(c4)O)CCCO)[O-] C40053292
COc1cc(cc(c1[O-])C=NNC(=O)[C@H]2[C@@H](CNC2=O)c3ccccc3)[N+](=O)[O-] C32528780
Cc1c2c(=O)[nH]c(nc2sc1C(=O)[O-])CSc3nnc(s3)NCc4ccco4 C13402816
c1cc(ccc1c2nnc(n2C3CCCCC3)SC/C(=N/c4[nH]ncn4)/[O-])O C19851563
CNC(=O)c1cc(ccc1NS(=O)(=O)c2cc(ccc2OC)C(=O)[O-])Cl C57500354
CCn1c2ccc(cc2nc1SCC(=O)c3cc(n(c3C)c4[n-]cnn4)C)S(=O)(=O)N C09672168
Cn1c(c-2nc(nc2n(c1=O)C)Sc3nnc(n3N)CCc4ccccc4)[O-] C59264635
[H]/N=c\1/nc(ss1)Sc2ccc(cc2[N+](=O)[O-])/C=C\3/C(=O)NC(=O)N=C3[O-] C59488810
Cn1c(c-2nc(nc2n(c1=O)C)Sc3nnc(n3N)c4cccc(c4)Cl)[O-] C59794185
CC(=O)Nc1ccc(cc1)NC(=O)c2ccccc2[N-]S(=O)(=O)c3cccc(c3)[N+](=O)[O-] C60086845
CC(=O)Nc1cc(ccc1Cl)NC(=O)c2cccc(c2)n3c(=O)ccc(n3)[O-] C61430818
Cc1cc([nH]/c(=N/C(=N/C(=O)c2ccccc2)/Nc3ccc4c(c3)OCCO4)/n1)[O-] C13757899
c1cc(oc1)[C@H]2CC3=C([C@H]([C@@H]4C(=NC(=O)NC4=O)N3)c5ccc(cc5)C(=O)[O-])C(=O)C2 C63637707
CC1=C2[C@H](CC(=O)N[C@@H]2N(N1)c3ccc(nn3)[O-])c4cccc(c4OC(C)C)OC C63822429
CC1=C2[C@H](CC(=O)N[C@H]2N(N1)c3ccc(nn3)[O-])c4cccc(c4OC(C)C)OC C63822433
c1cc(ccc1N2[C@@H](Nc3ccsc3C2=O)SC/C(=N/c4[nH]ncn4)/[O-])F C64452634
Cc1c(cc(s1)c2ccno2)S(=O)(=O)[N-]c3ccc(cc3)S(=O)(=O)N C35503158
CCOC(=O)c1c(n(c2c1c(c(cc2)OC)/N=C/c3c([nH]c(=O)[nH]c3=O)[O-])C)C C09341978
Cc1cccc(c1NC(=O)C)c2c(nc(nn2)SCC(=O)Nc3c(cccc3F)F)[O-] C64774840
Cc1ccc(c(c1)c2c(nc(nn2)SCC(=O)Nc3cccc(c3)F)[O-])NC(=O)C C64774907
Cc1cccc(c1)n2c3c(cn2)c(c(c(=O)[nH]3)C(=O)Nc4ccc5c(c4)OCO5)[O-] C65250041
C[C@@H](c1cccc(c1)S(=O)(=O)NC)NCc2cc(cc(c2[O-])[N+](=O)[O-])Cl C67010283
CCNC(=O)Cn1ccc(n1)[N-]S(=O)(=O)c2ccc3c4c2cccc4C(=O)N3 C67245288
Cc1cc(=O)nc([nH]1)N/C(=N/C(=O)c2ccccc2)/[N-]c3ccc4c(c3)OCCO4 C13757899
CCC(C)(C)[C@@H]1CCc2c(sc(c2C(=O)N)NC(=O)c3cc(c(c(c3)OC)OC)OC)C1 C00996678
CCC(C)(C)[C@H]1CCc2c(sc(c2C(=O)N)NC(=O)c3cc(c(c(c3)OC)OC)OC)C1 C00996677
CCCCNC(=O)NS(=O)(=O)c1ccc(cc1)NC(=O)/C=C/c2ccccc2Cl C03315510
CCCc1c2c([nH]n1)OC(=C([C@@H]2c3ccc(c(c3)OCC)OCc4ccccc4F)C#N)N C00622964
c1ccc(cc1)CSc2nnc(s2)SCC(=O)N/N=C/c3ccc(cc3O)O C01798409
Cc1ccc(cc1)CSc2nnc(s2)SCC(=O)N/N=C/c3ccc(cc3O)O C02366495
Cc1ccc(c(c1)OCC(=O)Nc2c(c3c(s2)CCCC3)C(=O)OC(C)C)C(=O)N C10714613
CC(C)(C)c1ccc(cc1)c2nnc(n2Cc3ccccc3)SCCC(=O)NC(=O)N C11133148
C[C@@H]1CCC[C@@H]([C@@H]1C)NC(=O)COC(=O)CCNC(=O)NC23CC4CC(C2)CC(C4)C3 C11441181
C[C@H]1CCC[C@@H]([C@@H]1C)NC(=O)COC(=O)CCNC(=O)NC23CC4CC(C2)CC(C4)C3 C11441184
c1ccc(cc1)Oc2ccccc2C(=O)OCC(=O)Nc3c(c4c(s3)CCC4)C(=O)N C03380032
CCC1=Nc2ccccc2N=C([C@@H]1c3ccccc3)NC(=O)CSc4nnc(s4)N C14608065
CCCCn1c(c(c(=O)[nH]c1=O)N(CCC(C)C)C(=O)c2cc3c(s2)CC[C@@H](C3)C)N C14623389
CCCCn1c(c(c(=O)[nH]c1=O)N(CC(C)C)C(=O)c2ccc(cc2)c3ccccc3)N C14670107
CCCc1c2c([nH]n1)OC(=C([C@@H]2c3ccc(c(c3)OC)OCc4ccccc4F)C#N)N C01131331
Cc1ccccc1NC(=O)C(=CNc2ccc(cc2)C(=O)OC)C(=O)Nc3ccccc3C C16362903
CN(C)c1ccc(cc1C(=O)NCCCOC)NC(=O)Nc2cccc(c2Cl)Cl C16568144
C[C@@H](C(=O)NCc1ccc(cc1)Cl)Sc2nnc(n2N)c3ccc(cc3)OC(F)F C16792212
CCOc1c(c(c2c(c(sc2n1)C(=O)Nc3ccc(cc3)C(=O)C)N)c4ccccc4)C#N C08706707
CCCCn1c(c(c(=O)[nH]c1=O)N(C2CCCC2)C(=O)CSc3ccc(cc3C)C)N C18551873
c1cc(oc1)CNC(=O)Nc2ccc(cc2)NC(=O)CCC(=O)c3ccc4c(c3)CCCC4 C21209708
C[C@@H](C(=O)Nc1ccc(cc1)C(=O)N)OC(=O)c2ccccc2C(=O)c3ccc(cc3)Cl C22527359
CCCCn1c(c(c(=O)[nH]c1=O)N(CCCC)C(=O)c2cc3c(cccc3s2)F)N C24004556
CCOC(=O)C1=C(NC(=O)N[C@H]1c2ccco2)CN[C@@H](C)c3ccc(cc3Cl)Cl C24808431
C[C@@H](C(=O)Nc1ccc(cc1Cl)Cl)Sc2nnc(n2N)c3ccccc3OC C28450995
C[C@H](C(=O)Nc1ccc(cc1Cl)Cl)Sc2nnc(n2N)c3ccccc3OC C28450998
c1ccc(cc1)Nc2nc(nc(n2)N)COC(=O)C34C[C@H]5C[C@@H](C3)CC(C5)(C4)Br C13015365
CCNC(=O)Nc1ccc(c(c1)CN([C@H](C)C(C)C)C(=O)Nc2cccc(c2)F)N(C)C C35945177
c1ccc(c(c1)c2c3c(n(nc3nc(n2)NCCc4ccccn4)c5cccc(c5)F)N)F C37360194
c1ccc(cc1)Cn2c(c3c(nc(nc3n2)NC[C@H]4CCCO4)c5cccc(c5)Cl)N C37361022
CCCCC1CCC(CC1)C(=O)Nc2c(c3c(s2)CN(CC3)C(=O)OCC)C(=O)N C38805032
Cc1ccc(cc1)CSC2=NN[C@H](N2c3ccc(cc3)Cl)Cc4cc(=O)[nH]c(=O)[nH]4 C39363174
COc1ccccc1NC(=O)Nc2cccc(c2)S(=O)(=O)Nc3cccc(c3)Cl C40161269
CC[C@H](C(=O)Nc1ccc(cc1)C(=O)C)n2c(nnc2SCc3ccccc3Cl)N C40173176
Cc1cc(c(c(c1)c2c3c([nH]n2)C(=O)N([C@H]3c4cccc(c4)OCC=C)CCCO)O)C C39911550
CCc1ccc(cc1)NC(=O)CSc2nnc(s2)Nc3cccc(c3)NC(=O)C C46587647
Cc1ccccc1COc2ccc(cc2OC)[C@@H]3c4c(n[nH]c4OC(=C3C#N)N)c5ccccc5 C20418646
Cc1cccc(c1C)NC(=O)CNC(=O)CSc2nnc(s2)Nc3ccccc3F C09255375
c1ccc(cc1)Nc2ccccc2C(=O)Nc3cccc(c3)S(=O)(=O)NCc4ccco4 C57336506
c1ccc2c(c1)cccc2NC(=O)CSc3nc([nH]n3)N/N=C/c4ccccc4Cl C59015062
Cc1ccc(cc1NC(=O)CSc2nc([nH]n2)N/N=C/c3ccc(cc3)Cl)Cl C59015314
Cc1ccc(cc1)/C=N/Nc2[nH]nc(n2)SCC(=O)Nc3cc(cc(c3)Cl)Cl C59019572
C/C(=N/Nc1[nH]nc(n1)SCC(=O)Nc2cc(ccc2F)F)/C=C/c3ccccc3 C59023275
C/C(=N\Nc1[nH]nc(n1)SCC(=O)NCc2ccc(c(c2)Cl)Cl)/c3cccs3 C59038807
c1cc(ccc1NC(=O)CSc2nc([nH]n2)NN=C3CCCCCC3)Br C59311124
CC(C)c1ccc(cc1)NC(=O)C(=O)N/N=C/c2cc(c(c(c2)Br)O)OC C59483769
COc1ccccc1n2c(=O)cc(nc2SCC(=O)Nc3ccc(cc3Cl)Cl)N C59513508
CC(C)c1ccc(cc1)C(=O)Nc2c(ccs2)C(=O)Nc3ccc(c(c3)NC(=O)C)OC C59855403
CC[C@@H](C)c1ccc(cc1)n2c(=O)c3ccccc3nc2SCCCC(=O)NC(=O)N C60340273
Cc1cc(c2c(c1)[nH]c(cc2=O)CS[C@H]3NN[C@@H](N3C)COc4ccc(cc4)OC)C C63686595
CC[C@@H](C(=O)Nc1c(c2c(s1)CCCC2)C(=O)N)OC(=O)c3cn(c4c(c3=O)ccc(n4)C)CC C02751214
CC(=O)c1ccc(cc1)NC(=O)O[C@@H]2CO[C@H]3[C@@H]2OC[C@@H]3NC(=S)Nc4cc(cc(c4)OC)OC C04147433
Cc1c(c(=O)n(n1C)c2ccccc2)S(=O)(=O)NNC(=O)C(c3ccccc3)(c4ccccc4)O C01511310
Cc1cccc(c1)NC(=O)C2=C3N(C(=O)[C@H](S3)CC(=O)OC)C(=C([C@H]2c4ccc(cc4)OC)C#N)N C03770090
Cc1cccc(c1)NC(=O)C2=C3N(C(=O)[C@@H](S3)CC(=O)OC)C(=C([C@@H]2c4ccc(cc4OC)OC)C#N)N C03770121
Cc1cccc(c1)NC(=O)C2=C3N(C(=O)[C@@H](S3)CC(=O)OC)C(=C([C@H]2c4ccc(cc4OC)OC)C#N)N C03770120
COc1ccc(cc1)NC(=O)C2=c3n(c(=O)/c(=C/C(=O)OC)/s3)C(=C([C@H]2c4ccccc4F)C#N)N C08757217
COc1ccc(cc1OC)/C=C\2/C(=O)N(C(=S)S2)CCCC(=O)NNC(=O)c3cccc(c3)O C08819494
CCN(CC)S(=O)(=O)c1cc(ccc1C)C(=O)OCC(=O)Nc2c(c3c(s2)CCC3)C(=O)N C09544611
COc1ccccc1NC(=O)c2c(c3ccccc3o2)NC(=O)C(=O)NC[C@@]4(C=C[C@H](O4)OC)OC C09706140
CCOC(=O)C1=C(OC(=C([C@@H]1c2ccccc2F)C#N)N)CSC3=N[C@@H]4[C@H](N3)C(=O)N(C(=O)N4C)C C12172483
CCOC(=O)C1=C(OC(=C([C@@H]1c2ccccc2F)C#N)N)CSC3=N[C@H]4[C@H](N3)C(=O)N(C(=O)N4C)C C12172489
Cc1cccc(c1NC(=O)Cn2c(c(c(n2)SC)c3nc(no3)c4ccc(c(c4)OC)OC)N)C C12415440
Cc1cc(n[nH]1)NC(=O)Cn2c3ccccc3c(=O)n(c2=O)Cc4ccc(cc4)C(=O)NCc5ccco5 C09599430
COc1ccccc1c2cc(cnc2)[C@@H](CC(=O)[O-])NC(=O)[C@@H]3CCCN(C3)C(=O)CCC4CC[NH2+]CC4 C13803194
COc1ccccc1c2cc(cnc2)[C@H](CC(=O)[O-])NC(=O)[C@@H]3CCCN(C3)C(=O)CCC4CC[NH2+]CC4 C13803196
Cc1cccc(c1C)NC(=S)NNC(=O)CSc2nnc(n2C[C@H]3CCCO3)c4ccn(n4)C C13959913
CCCCn1c(c(c(=O)[nH]c1=O)N(C)C(=O)[C@@H]2CC(=O)N(C2)c3cc(c(cc3OC)OC)Cl)N C14655982
COCCOc1ccc(cc1Br)C(=O)NC(=S)NNC(=O)c2ccc(cc2)[N+](=O)[O-] C14662126
COc1ccc(cc1OC)/C=C\2/C(=O)N(C(=S)S2)CCCC(=O)Nc3ccc(cc3)S(=O)(=O)N C15040109
CCc1nnc(o1)CN(C(C)C)C(=O)CSc2nnc(n2N)N/N=C/c3cccc4c3cccc4 C20912959
c1cc(cc(c1)F)n2ccn3c(nnc3c2=O)CCCC(=O)NCCc4ccc(cc4)S(=O)(=O)N C21040248
CCN(c1c(n(c(=O)[nH]c1=O)Cc2ccccc2)N)C(=O)COC(=O)/C=C/c3ccc4ccccc4n3 C22037715
CCCN(c1c(n(c(=O)[nH]c1=O)Cc2ccccc2)N)C(=O)CSc3nncn3Cc4ccco4 C22193618
CCCCn1c(c(c(=O)[nH]c1=O)N(CCOC)C(=O)CSc2c3c(c(sc3ncn2)C)C)N C23560060
c1ccc(cc1)CNS(=O)(=O)c2cccc(c2)C(=O)NNC(=O)CN3c4ccccc4OCC3=O C24043217
CCn1c(=O)c2ccccc2c(n1)C(=O)NNC(=O)c3cccc(c3)S(=O)(=O)NCc4ccco4 C25257922
CCN(CCC(=O)Nc1ccc(cc1)C(=O)N)C(=O)c2ccc(cc2)Cn3c(c(c(n3)C)[N+](=O)[O-])C C25591355
Cn1cc(cc1C(=O)NNC(=O)CCCCCNC2=NS(=O)(=O)c3c2cccc3)Br C33234558
CCOC(=O)C1=C(OC(=C([C@H]1c2ccccc2F)C#N)N)CSC3=N[C@H]4[C@@H](N3)C(=O)N(C(=O)N4C)C C33682591
Cc1c(ccc(c1OC)[C@@H]2[C@H]3[C@@H](C(=O)N(C3=O)C(C)(C)C)[C@@]([NH2+]2)(Cc4c[nH]c5c4cccc5)C(=O)[O-])OC C34782041
CN(Cc1[nH]c(=O)c2ccccc2n1)CC(=O)Nc3cccc(c3)S(=O)(=O)/N=C/4\CCCCCN4 C16555260
Cc1c(sc2c1c(=O)[nH]c(n2)CS[C@H](C)C(=O)NCCCN3C(=O)C4(CCCC4)NC3=O)C C36329900
C[C@@H]1CCC[C@@H]([C@@H]1C)N2C[C@@H](CC2=O)C(=O)N(CCCOC)c3c(n(c(=O)[nH]c3=O)CC(C)C)N C36390214
CCCCn1c(c(c(=O)[nH]c1=O)N(CCC(C)C)C(=O)[C@H]2CC(=O)N(C2)c3ccc4c(c3)OCCO4)N C15925001
CCCCn1c(c(c(=O)[nH]c1=O)N(CC(C)C)C(=O)[C@@H]2CC(=O)N(C2)c3ccc4c(c3)OCCO4)N C12913411
CCCCn1c(c(c(=O)[nH]c1=O)N(CC(C)C)C(=O)c2cccc(c2)S(=O)(=O)N3CCN(CC3)C)N C24765673
Cc1cs/c(=N/C(=O)[C@H](CCSC)NC(=O)CN2CNc3cc(c(cc3C2=O)OC)OC)/[nH]1 C38576609
Cc1nnc(s1)NC(=O)CS[C@@H]2N=N[C@H](N2c3ccc(cc3)Cl)Cc4cc(=O)[nH]c(=O)[nH]4 C39363135
C[C@H](C(=O)/N=C\1/NCCS1)Sc2nnc(n2c3ccccc3)[C@H](CO)NC(=O)c4ccccc4F C39749905
Cc1c(sc(n1)NC(=O)[C@@H](C)Sc2nnc(n2CC=C)[C@H](CO)NC(=O)c3ccccc3F)C C39763370
CSCC[C@@H](C(=O)Nc1cccc(c1)S(=O)(=O)/N=C\2/CCCCCN2)NC(=O)c3ccco3 C15904536
CC(=O)c1cccc(c1)NC(=O)c2c(c3c(nc2N)n(c(=O)n(c3=O)C)C)c4ccc(c(c4)OC)OC C40570533
Cc1c(ccc(c1OC)[C@H]2[C@H]3[C@@H](C(=O)N(C3=O)C4CCCCC4)[C@@]([NH2+]2)(Cc5ccc(cc5)O)C(=O)[O-])OC C33612053
Cc1cc(cc(c1O)C)[C@H]2[C@H]3[C@@H](C(=O)N(C3=O)c4cccc(c4)[N+](=O)[O-])[C@@]([NH2+]2)(Cc5ccccc5)C(=O)[O-] C43221265
COc1cc(c(cc1OC)OC)[C@H]2c3c([nH]c[nH+]3)C[C@H](N2C(=S)Nc4ccc(cc4)Cl)C(=O)[O-] C44588986
c1ccc(c(c1)CNC(=O)CN2[C@@H](C=N[C@H](C2=O)NCC(c3ccccn3)(F)F)Cl)c4cnc[nH]4 C52603782
Cc1nnc(o1)CSc2nnc(s2)NC(=O)CSc3nnc(n3N)c4ccc(cc4)Cl C59795217
CC(C)CN1[C@H](C(=C(N(C1=O)C)[O-])C(=O)CSc2nnc(n2C3CC3)C4=c5ccccc5=[NH+]C4)N C63208998
CC1=C[C@H](N=N1)NC(=O)CS[C@@H]2Nc3ccccc3C(=O)N2CCCC(=O)NCc4ccccc4 C63708596
CC[C@]1(C[C@@H](c2c(cc3c(c2O)C(=O)c4c(cccc4O)C3=O)[C@H]1C(=O)OC)O[C@@H]5C[C@@H]([C@@H]([C@@H](O5)C)O)[NH+](C)C)O C04293360
C[C@@]12CC[C@H]([C@@]([C@H]1Cc3c(nc(s3)NC(=O)N4CCOCC4)[C@H]2CC(=O)NCC[NH+]5CCOCC5)(C)CO)O C05396974
CCc1ccc2c(c1)cc(c(=O)[nH]2)[C@H](c3nnnn3C4CCCCC4)[NH+](Cc5ccco5)Cc6cccs6 C06198228
CCc1ccc2c(c1)cc(c(=O)[nH]2)[C@H](c3nnnn3C[C@H]4CCCO4)[NH+]5CCN(CC5)c6cc(ccc6C)C C06135352
CC1CC[NH+](CC1)CCCNC(=O)CCc2nnc3n2c4ccccc4c(=O)n3Cc5ccccc5Cl C09831533
COc1ccc(cc1OC)C(=O)N(Cc2cc3ccc(cc3[nH+]c2N4CCC(CC4)O)F)C[C@@H]5CCCO5 C12185592
Cc1ccc(c2c1cc(c(=O)[nH]2)[C@@H](c3nnnn3C(C)(C)C)[NH+]4CCN(CC4)c5cc(ccc5C)Cl)C C06244762
Cc1ccc(cc1N2CC[NH+](CC2)[C@@H](c3cc4cc(cc(c4[nH]c3=O)C)C)c5nnnn5C(C)(C)C)Cl C06280597
CCc1ccc2c(c1)cc(c(=O)[nH]2)C[NH+](Cc3cccs3)[C@@H](CC)c4nnnn4Cc5ccc(cc5)OC C13063704
CC[C@@H](c1nnnn1C(C)(C)CC)[NH+](Cc2ccc(cc2)F)Cc3cc4cc5c(cc4[nH]c3=O)OCCO5 C13064378
Cc1cc(c2cc(c(=O)[nH]c2c1)[C@H](c3nnnn3C4CCCC4)[NH+](Cc5ccc(cc5)F)Cc6ccco6)C C06301777
Cc1cccc2c1[nH]c(=O)c(c2)[C@H](c3nnnn3Cc4ccccc4)[NH+](Cc5cccs5)C[C@@H]6CCCO6 C06444128
c1c2cc3c(cc2[nH]c(=O)c1[C@@H](c4nnnn4C[C@@H]5CCCO5)N6CC[NH+](CC6)C7CCCCC7)OCO3 C20080855
Cc1cccc2c1[nH]c(=O)c(c2)C[NH+](CCCN3CCOCC3)C4(CCCC4)c5nnnn5C6CCCC6 C13501235
CC(C)(Cc1ccc(cc1)Oc2ccc(cn2)C(=O)N)[NH2+]C[C@@H](COc3cccc4c3C5(CCC5)C(=O)N4)O C28958055
CC1(Cc2c(sc3c2c(=O)n(c(n3)N4CC[NH+](CC4)CC=C)CC(=O)Nc5ccccc5OC)CO1)C C34734685
CC(=C)C[NH+]1CCN(CC1)c2nc3c(c4c(s3)COC(C4)(C)C)c(=O)n2CC(=O)NCc5ccccc5 C34734721
Cc1ccc(cc1)NC(=O)Cn2c(=O)c3c4c(sc3nc2N5CC[NH+](CC5)CC(C)C)COC(C4)(C)C C34734812
CC1=C([C@H](N2CCCSC2=[NH+]1)c3cccc(c3)NC(=O)Nc4cccc(c4)C#N)C(=O)Nc5ccccc5 C35350236
CCOC(=O)C1=C(N(C(=O)N[C@@H]1c2ccccc2)CC=C)C[NH+]3CCCN(CC3)C(=O)c4ccccc4F C35664573
CCN1C(=C([C@H](NC1=O)c2cccc(c2Cl)Cl)C(=O)OCC)C[NH+]3CCCN(CC3)C(=O)C4CC4 C36017266
C[C@@H]1C[C@H](C[NH+](C1)CCCNC(=O)[C@@]2(Cn3c4ccccc4cc3C(=O)N2Cc5ccc6c(c5)OCO6)C)C C37006615
CC1(O[C@@H]2C[C@](C[C@@H]([C@@H]2O1)OCc3ccc(cc3)C#N)(C(=O)NCC[NH+](C)C)OCc4ccccc4F)C C37402177
Cn1c2c(c(n1)c3ccccc3)[C@@H](SCC(=O)N2CC(=O)NCC[NH+](C)C)c4ccc(c(c4)OC)OC C37425542
COc1ccc(c2c1nc(s2)N3CC[NH+](CC3)CCNC(=O)c4ccc(cc4)N5C(=O)CCC5=O)OC C38776853
COc1ccc2c(c1OC)nc(s2)N3CC[NH+](CC3)CCNC(=O)c4ccc(cc4)N5C(=O)CCC5=O C38785947
Cc1ccc2c(c1)[C@H](CC(O2)(C)C)NC(=O)[C@@H]3CCC[NH+](C3)Cc4nc(no4)c5ccc(c(c5)OC)OC C38893655
Cc1ccc2c(c1)OC(C[C@H]2NC(=O)[C@@H]3CCC[NH+](C3)Cc4nc(no4)c5ccc(c(c5)OC)OC)(C)C C38893659
c1cc(ccc1CNC(=O)[C@@H]2CCC[NH+](C2)Cc3nc(no3)c4ccc(cc4)Br)n5ccnc5 C38905615
c1cc2c(cc1[C@H]3C[C@@H](N4[C@@H]([NH2+]3)C[C@@H](N4)C(=O)NCc5cc6cc(ccc6[nH]5)Cl)C(F)(F)F)OCO2 C39440409
CSc1ccc(c(c1)S(=O)(=O)Oc2ccccc2)N3CC[NH2+][C@@H](C3)S(=O)(=O)Oc4ccccc4 C39530473
CC(=O)Oc1ccccc1C(=O)N2C[C@@H](C3(C2)CC[NH2+]CC3)C(=O)NC[C@H]4CCCN(C4)c5ncccn5 C39669302
CCN1[C@@H](C(=C(N1)C)Br)C(=O)N2C[C@@H](C3(C2)CC[NH2+]CC3)C(=O)NCc4cc5ccccc5[nH]4 C39671540
CCN1[C@H](C(=C(N1)C)Br)C(=O)N2C[C@@H](C3(C2)CC[NH2+]CC3)C(=O)NCc4cc5ccccc5[nH]4 C39671541
Cc1cc(no1)c2c(c(no2)C)C(=O)N3C[C@H](C4(C3)CC[NH2+]CC4)C(=O)NCc5ccc6c(c5)CCCN6C C39672261
CCn1c(c(c(n1)C)Br)C(=O)N2C[C@H](C3(C2)CC[NH2+]CC3)C(=O)NCCn4c(cc(n4)C)C C39675061
CC(=O)N1CCC(CC1)NC(=O)[C@@H]2CN(CC23CC[NH2+]CC3)C(=O)c4cccnc4Sc5ccccc5 C39688038
Cc1ccc2c(c1)[nH]c(n2)[C@H](C)NC(=O)[C@@H]3CN(CC34CC[NH2+]CC4)C(=O)C5=C(NO[C@@H]5c6cc(on6)C)C C39695819
Cc1c(c(n(n1)c2ccccc2)Cl)/C=N\NC(=O)c3c(n(nn3)c4c(non4)N)C[NH+]5CCCC[C@H]5C C39948761
CCN(CC)C(=O)Oc1ccc(cc1)/C=N\NC(=O)c2c(n(nn2)c3c(non3)N)C[NH+]4CCCC[C@H]4C C39948765
CC(C)Sc1cc(ccc1/C(=N/S(=O)(=O)C)/[O-])c2ccc(cc2)CC[NH2+]C[C@@H](c3c[nH+]ccc3N)O C40423154
CC(C)(C)NC(=O)CN([C@@H]1C[C@@H]2CC(=CC=C2N(C1)Cc3c[nH+]cn3C)C#N)S(=O)(=O)c4ccccn4 C40848360
C[C@]12CC[C@H]([C@@]([C@H]1Cc3c(nc(s3)NC(=O)c4ccc(cc4)F)[C@H]2CC(=O)NCC[NH+](C)C)(C)CO)O C43553480
CCn1c(c(c(n1)C)Br)C(=O)N2C[C@@H](C3(C2)CC[NH2+]CC3)C(=O)N[C@H](C)c4c([nH]nc4C)C C44714110
C[NH+](C)CCOc1cc(cc(c1)Cl)c2nnc(o2)CC(=O)N3CCC(CC3)n4c5cccnc5[nH]c4=O C45389370
CCOc1ccccc1N2CCN(CC2)CN3C(=S)N([C@@H](N3)C4=c5ccccc5=[NH+]C4)C[C@@H]6CCCO6 C63245258
COc1ccc2c(c1OC)C(=O)O[C@@H]2N3[C@@H](CCC3=O)C(=O)N[C@H](CC4=c5ccccc5=[NH+]C4)C(=O)OC C63351230
Cc1ccc(cc1)[C@@H]2[C@H]3C(=c4ccccc4=[NH+]3)C[C@@H]5N2C(=O)N(C5=O)c6ccccc6C(=O)NCCCOC C63375614
Cc1cccc(c1)N2C(=O)[C@@H]3[C@@H]([NH2+][C@@]([C@@H]3C2=O)(CC4=c5ccccc5=[NH+]C4)C(=O)[O-])c6cccc(c6O)OC C63513993
CC1=NN(C(=O)[C@H]2C1=NN([C@H]2n3cccc3)c4ccccc4)CCCC(=O)NCCC5=c6ccccc6=[NH+]C5 C64502392
Cc1c(cco1)c2nnc(n2Cc3ccccc3)SCC(=O)Nc4cc(nn4c5ccccc5)C(C)(C)C C03364076
CCOc1cc(ccc1O)[C@@H]2C3C(=NC(=C2C(=O)OC4CCCCC4)C)C[C@@H](CC3=O)c5ccc(c(c5)OC)OC C06195947
CCOc1cc(ccc1O)[C@H]2C3C(=NC(=C2C(=O)OC4CCCCC4)C)C[C@H](CC3=O)c5ccc(c(c5)OC)OC C06196054
Cc1ccc(cc1)c2nnc(n2c3ccc(cc3)Cl)SCC(=O)N/N=C/c4ccc(cc4)C(=O)OC C01741283
CC(C)(C)c1ccc(cc1)/C=N/NC(=O)CSc2nnc(n2c3ccccc3)c4ccc(c(c4)OC)OC C01867345
CCN(CCc1ccncc1)C(=O)C(=O)NC[C@@H](c2ccc(cc2)N(C)C)S(=O)(=O)c3ccc(cc3)F C09080723
CCCOc1ccccc1[C@H]2C(=C(N=c3n2c(=O)/c(=C/c4ccc(c(c4)OCC)O)/s3)C)C(=O)OCC C02177399
COc1cc2c(cc1OC)C(=O)N3CCc4ccccc4[C@@H]3[C@@H]2C(=O)Nc5cc(c(cc5OC)OC)Cl C09676335
CCOc1ccc(cc1)/C=N/NC(=O)CSc2nnc(n2c3ccc(cc3)Cl)c4ccc(cc4)OC C01810990
CC[C@@H](C(=O)Nc1c(c2c(s1)CCCC2)C(=O)OCC)Sc3nc4c(c5ccccc5n4CC)nn3 C03664966
COc1cc(c(c(c1)OC)[C@H]2Nc3ccccc3-c4c(nc(nn4)SCc5ccc(cc5)Cl)O2)OC C15015913
Cc1ccc(c(c1)C)n2c(cc(n2)C(C)(C)C)NC(=O)CN(CC(C)C)C(=O)c3cc(cc(c3)OC)OC C00738901
Cc1ccc2cc(c(=O)[nH]c2c1C)[C@@H](c3nnnn3Cc4ccccc4)N5CCN(CC5)c6ccccc6F C19826546
CCOc1ccc(cc1C)c2c(cn(n2)c3ccccc3)C4C(=C(NC(=C4C(=O)OCC)C)C)C(=O)OCC C00730336
Cc1ccc(c2c1cc(c(=O)[nH]2)[C@H](c3nnnn3Cc4ccccc4)N5CCN(CC5)c6ccccc6F)C C19940890
Cc1ccc2cc(c(=O)[nH]c2c1)[C@H](c3nnnn3C(C)(C)C)N(Cc4ccc(cc4)Cl)C[C@@H]5CCCO5 C19973041
Cc1ccc2nc(c(c(=O)n2c1)/C=C\3/C(=O)N(C(=S)S3)Cc4ccccc4)N5CCN(CC5)CCO C20082872
c1ccc(cc1)C(c2ccccc2)N3CCN(CC3)C(=O)c4ccccc4NC(=O)c5ccccc5[N+](=O)[O-] C20283338
COc1ccc(cc1)N2CCN(CC2)[C@@H](c3ccccc3Cl)c4c(n5c(s4)nc(n5)c6ccco6)O C22851877
CCc1ccc(cc1)S(=O)(=O)Nc2ccc(cc2)Cn3cc(nc3)c4nc(no4)c5ccc(cc5)Cl C33254928
CCOC(=O)C1=C(NC2=C([C@H]1c3cc(c(c(c3)Br)OC)OC)C(=O)[C@H]([C@@H](C2)C)C(=O)OC)C C33678479
Cc1cccc(c1)NC(=O)N2CCCN(CC2)c3c4cnn(c4nc(n3)CCC(C)C)c5cccc(c5)Cl C34769223
Cc1cccc(c1)CSc2nnc(n2c3cc(ccc3C)Cl)[C@@H](C)NC(=O)c4cccc(c4)[N+](=O)[O-] C35199443
CC(C)(C)CC(=O)N[C@H](Cc1ccccc1)c2nnc(n2c3ccc(cc3)[N+](=O)[O-])SCc4ccccc4 C35200781
CC[C@@H](C)c1nc(c2c3c(sc2n1)C[C@H](CC3)C)N4CCN(CC4)C(=O)Nc5cc(cc(c5)OC)OC C35525774
CCN1C(=C([C@@H](NC1=O)c2ccc(cc2)C(C)C)C(=O)OCC)CN3CCN([C@@H](C3)C)C(=O)C4CCCC4 C35664156
C[C@H]1CCc2c(sc3c2c(nc(n3)CC(C)C)N4CCN(CC4)C(=O)Nc5cc(cc(c5)OC)OC)C1 C35867556
CCCc1nc(c2c(noc2n1)c3ccc4ccccc4c3)N5CCCN(CC5)C(=O)Nc6cccc(c6)F C35937110
CCOC(=O)C1CCN(CC1)CC2=C([C@H](NC(=O)N2CC=C)c3ccc(cc3Cl)Cl)C(=O)OCC C35991199
Cc1c(c(nc(n1)c2ccccc2)N3CCN(CC3)C[C@@H](Cc4ccccc4)O)Cc5ccc(cc5)[N+](=O)[O-] C36340244
CCOC(=O)C1CC[NH+](CC1)[C@@H](c2ccc(cc2Cl)Cl)c3c(n4c(s3)nc(n4)c5ccco5)[O-] C36370421
CC(C)(C)CC(C)(C)NC(=O)[C@@H](c1cc(ccc1Cl)[N+](=O)[O-])N(c2cccc(c2)Cl)C(=O)COC C36553646
CC[C@@H](c1ccccc1)C(=O)N(Cc2ccc(o2)C)[C@@H](c3cc(ccc3Cl)[N+](=O)[O-])C(=O)NC(C)(C)C C36558530
CN(C)c1cccc(c1)[C@H](c2ccc(cc2)S(=O)(=O)C)NS(=O)(=O)c3ccccc3S(=O)(=O)C C39196137
Cc1cccc(c1)Nc2c3c(ncn2)CCN(C3)C(=O)c4ccc(o4)Cn5c(c(c(n5)C)Br)C C39267454
CN1c2c(cc(cc2O)Cc3ccccc3)C/C(=N/c4c1ncnc4Cl)/S(=O)(=O)Oc5ccccc5 C39470167
Cc1c(c(n(c(=O)c1C#N)C)NCc2ccc3c(c2)OCO3)/C=C/4\C(=O)N(C(=S)S4)C5CCCCC5 C39851536
C[C@H](CNC(=O)[C@@H]1CCCN(C1)c2ccc(cc2F)c3nc(on3)c4ccc5c(c4)OCO5)c6ccccc6 C40900524
CCCSc1nc2n(n1)[C@H](C(=C(N2)C)C(=O)OC(C)C)c3ccc(c(c3)OC)OCc4cccc(c4)C C40980781
CCCSc1nc2n(n1)[C@H](C(=C(N2)C)C(=O)OC(C)C)c3ccc(c(c3)OC)OCc4ccc(cc4)C C40980785
CCCCSc1nc2n(n1)[C@@H](C(=C(N2)C)C(=O)OC)c3ccc(c(c3)OC)OCc4cccc(c4)Cl C41001711
CCSc1nc2n(n1)[C@H](C(=C(N2)C)C(=O)OCC=C)c3ccc(c(c3)OC)OCc4ccc(cc4)Cl C41003234
COc1ccc(cc1OC)c2cc(n(n2)[C@H]3CCS(=O)(=O)C3)NC(=O)c4ccc(cc4)Br C41025253
COc1cc(cc(c1OC)OC)/N=c\2/c(cc3cc4c5c(c3o2)CCCN5CCC4)C(=O)Nc6ccccc6 C20237197
CC(=O)Oc1ccc(cc1OC)/C=N/NC(=O)CSc2nnc(s2)SCc3ccccc3Cl C01832035
CC1=C[C@H]2[C@@]3(c4ccccc4NC3=O)[C@H]([C@@H](N2c5c1cccc5)C(=O)c6ccc(cc6)[N+](=O)[O-])C(=O)c7ccc(cc7)Cl C01882038
c1ccc2c(c1)C=C[C@H]3N2[C@@H]([C@@H]([C@@]34c5ccccc5NC4=O)C(=O)c6ccccc6Cl)C(=O)c7ccc(cc7)[N+](=O)[O-] C01885185
Cc1cc(c(n1c2ccccc2Cl)C)/C=N/NC(=O)CN(c3ccc(c(c3)Cl)OC)S(=O)(=O)C C59436895
Cc1ccc(cc1)N2[C@@H](N(C(=N2)C(=O)C)c3ccc(c(c3)OC)NC(=O)c4ccco4)/C=C/c5ccccc5 C59720085
[H]/N=C\1/C(=C/c2ccc(c(c2)OCC)OCCOc3ccc(cc3C)C)/C(=O)N=C4N1N=C(S4)CCCC C27549402
Cc1ccc(cc1)C(=O)[C@@H]2[C@@H](NC(=O)N[C@@]2(C(F)(F)F)O)c3ccc(o3)c4ccccc4[N+](=O)[O-] C01153869
COc1cccc(c1C(=O)NC(=S)Nc2ccc(c(c2)OC)NC(=O)c3cc4ccccc4o3)OC C02848465
c1ccc(cc1)n2c(=O)c3c4c(sc3nc2SCC(=O)N/N=C/c5ccc(cc5O)O)CCCC4 C01897478
COC(=O)[C@@H](Cc1ccccc1)[NH2+]Cc2c(ccc3c2oc(c(c3=O)c4ccc(cc4)F)C(=O)[O-])O C02132387
Cc1ccccc1NC(=O)C2=c3n(c(=O)/c(=C/C(=O)OC)/s3)C(=C([C@H]2c4ccc(cc4)OC)C#N)N C03769920
CCOC(=O)c1c(c(c(s1)N)C#N)COC(=O)c2ccc(cc2NC(=O)c3cccs3)Cl C08884416
Cc1ccc(cc1)C(=O)[C@H]2[C@H](NC(=O)N[C@@]2(C(F)(F)F)O)c3ccc(o3)c4ccccc4[N+](=O)[O-] C08915309
CCN(CC)S(=O)(=O)c1cccc(c1)c2nnc(n2N)S[C@@H](C)C(=O)Nc3ccccc3C C09390386
c1ccc(c(c1)CNC(=O)CSc2nnc(n2N)c3ccc(cc3)OC(F)F)OC(F)(F)F C11388868
CC(C)Cn1c(c(c(=O)[nH]c1=O)C(=O)CSc2nc(c(nn2)c3ccccc3)c4ccccc4)N C12388777
c1ccc2c(c1)ccc(c2Br)OCC(=O)NC(=S)NNC(=O)c3cccc(c3)[N+](=O)[O-] C12503305
Cc1ccc(cc1)C(=O)[C@@H]2[C@H](NC(=O)N[C@]2(C(F)(F)F)O)c3ccc(o3)c4ccccc4[N+](=O)[O-] C12946442
Cc1ccc(cc1)C(=O)[C@H]2[C@@H](NC(=O)N[C@]2(C(F)(F)F)O)c3ccc(o3)c4ccccc4[N+](=O)[O-] C12946454
C[C@@H](C(=O)Nc1nc(cs1)c2ccccc2)Sc3nnc(n3N)c4ccc(cc4)OC(F)F C09633933
c1ccc(cc1)C(=O)Nc2ccc(cc2)NC(=S)NC(=O)c3ccc(c(c3)[N+](=O)[O-])N4CCCC4 C14274736
c1cc(cc(c1)NC(=S)NC(=O)c2cccc(c2)[N+](=O)[O-])C(=O)Nc3cccc(c3)C(F)(F)F C14567678
c1cc2c(cc1Br)sc(n2)NC(=O)CCSc3nc([nH]n3)NN=C4CCCCC4 C20836414
Cc1cc(ccc1NC(=O)CSc2nc([nH]n2)N/N=C/c3c(nn(c3C)C(C)C)C)Br C20905021
C/C(=N\Nc1[nH]nc(n1)SCC(=O)Nc2nc3ccc(cc3s2)Br)/c4ccncc4 C21082423
CCOC(=O)c1c(c2c(nc(nc2s1)COC(=O)c3c4c(sc3NC(=O)C)CCCC4)N)C C21977116
Cc1ccc(c(c1)OCc2nnc(n2N)S[C@H](C)C(=O)Nc3ccccc3OC(F)F)C(C)C C24270377
CCCCN1[C@H]([C@H](CCC1=O)C(=O)NNC(=O)c2cc(n[nH]2)c3ccccc3)c4ccccc4OC C25401461
CCCCN1[C@@H]([C@H](CCC1=O)C(=O)NNC(=O)c2cc(n[nH]2)c3ccccc3)c4ccccc4OC C25401466
CCCCN1[C@H]([C@@H](CCC1=O)C(=O)NNC(=O)c2cc(n[nH]2)c3ccccc3)c4ccccc4OC C25401471
CCCCN1[C@@H]([C@@H](CCC1=O)C(=O)NNC(=O)c2cc(n[nH]2)c3ccccc3)c4ccccc4OC C25401475
CC(=O)Nc1ccc2c(c1)oc(n2)NC(=S)NC(=O)c3ccc(o3)c4cc(ccc4Cl)Cl C32126691
c1cc(ccc1C(=O)NC(=S)Nc2ccc(cc2)NC(=O)c3ccc(cc3Cl)Cl)[N+](=O)[O-] C32204054
Cc1ccc(cc1S(=O)(=O)Nc2ccccc2Cl)NC(=O)C3=NN(C(=O)CN3)c4ccccc4 C32658431
COc1ccc(cc1)C(c2ccccc2)(c3ccccc3)OC[C@H]4[C@@H]([C@@H]([C@@H](O4)n5ccc(=O)[nH]c5=O)O)O C35327842
CC(C)(C)CC(C)(C)NC(=O)[C@@H](c1ccc2c(c1)OCO2)N(Cc3ccco3)C(=O)c4cccc(c4O)O C36500914
CC(C)(C)CC(C)(C)NC(=O)[C@@H](c1cc(ccc1Cl)[N+](=O)[O-])N(C)C(=O)c2cccc(c2O)O C36531378
c1ccc(cc1)Cc2nnc(n2Cc3ccco3)SCC(=O)Nc4c(c5c(s4)CCC5)C(=O)N C06551999
CCc1ccccc1n2c(cc(n2)C(=O)NNc3nccc(n3)C(F)(F)F)c4cccc(c4)NC(=O)C C39197274
CCc1ccccc1n2c(cc(n2)C(=O)N[C@@H](C)C(=O)NC(C)(C)CC)c3ccc4c(c3)NC(=O)CO4 C39197568
c1cc(ccc1C2=NN=C[C@@H]2CNC(=O)c3ccc(cc3)N4CC(=CN4)NC(=O)c5ccoc5)Cl C39445853
COc1cc(ccc1O)/C=N/N=C/2\N(C(=O)[C@H](S2)CC(=O)Nc3ccc(cc3)F)c4ccc(cc4)O C39715062
CCSc1nnc(s1)NC(=O)CSc2nnc(s2)NC(=O)Nc3ccc(cc3)Cl C39723640
Cc1cccc(c1C)N2[C@@H](N=C3c4ccccc4N=C3C2=O)SCC(=O)Nc5ccc(cc5)C(=O)N C39725888
c1ccc2c(c1)ccc(n2)c3c(c4cc(ccc4[nH]3)F)CCCC(=O)NNC(=O)c5ccccc5[N+](=O)[O-] C39867628
c1cc(cc(c1)Nc2c(c(ncn2)NNC(=O)c3ccc(cc3)Br)[N+](=O)[O-])C(F)(F)F C40648733
CC(C)CCOc1c(cc(cc1Br)/C=N\NC(=O)CSc2nnc(s2)N)OC C40947159
CCCn1c(c(c(=O)[nH]c1=O)C(=O)CSc2nnc(n2c3ccccc3)c4ccc(cc4)Cl)N C08641569
CC[C@H](C)Cc1c(sc2c1c(=O)[nH]c(n2)SCC(=O)NC(=O)Nc3ccc4c(c3)OCO4)C C45541065
CCc1ccc2c(cc(=O)oc2c1)CN(CCC(C)C)c3c(n(c(=O)[nH]c3=O)Cc4ccccc4)N C45849471
CSc1c(c(n(n1)CC(=O)Nc2ccc(cc2F)Cl)N)c3nc(no3)c4ccc(cc4)Cl C46915420
CCCOc1ccc(cc1OCC)[C@@H]2c3c(n[nH]c3OC(=C2C#N)N)c4ccc(c(c4)OC)OCC C09292496
CCN(CC)c1ccc(c(c1)O)/C=N/Nc2[nH]nc(n2)SCC(=O)c3ccc(cc3)Br C59039064
C/C(=N\Nc1[nH]nc(n1)SCC(=O)Nc2nnc(s2)SCC=C)/C34CC5CC(C3)CC(C5)C4 C59310761
c1ccc(cc1)CSc2nnc(s2)NC(=O)CSc3nc([nH]n3)NN=C4CCCCCC4 C59311235
c1ccc(c(c1)NC(=O)CSc2nnc(n2Cc3ccco3)c4c(c5cccnc5s4)N)Cl C64794402
c1cc(ccc1/N=N/c2ccc3cc(cc(c3c2)S(=O)(=O)[O-])S(=O)(=O)[O-])N(C[C@H]4CO4)C[C@@H]5CO5 C04773759
COc1ccc(cc1OC)Cc2c(=O)nc3n(n2)c(=O)/c(=C/c4cc(c(c(c4)OC)OC)OC)/s3 C02263125
CCOC(=O)Cn\1c2ccc(cc2s/c1=N\C(=O)/C=C\c3ccc(s3)[N+](=O)[O-])S(=O)(=O)C C09078291
CCCCN1C(=O)/C(=C/c2ccc3c(c2)CC4([C@H]5N3CCC5)C(=O)N(C(=O)N(C4=O)C)C)/C(=O)N=C1S C09429227
c1ccc(cc1)n2c3c(cn2)c(=O)n(cn3)CC(=O)N4CCN(CC4)S(=O)(=O)c5ccccc5F C09576036
COc1cc2c(cc1OC)s/c(=N\C(=O)c3cccc(c3)N4C(=O)CCC4=O)/n2CCC(=O)OC C09584018
CCn1c2ccc(cc2nc1CSc3nnc(n3C)c4ccncc4)S(=O)(=O)N5CCOCC5 C09790279
CCN([C@@H]1CCS(=O)(=O)C1)C(=O)COC(=O)C2CCN(CC2)C3=NS(=O)(=O)c4c3cccc4 C09981508
CCOC(=O)N1CCN(CC1)c2nc3c(n2CCSc4ccc(cc4)Cl)c(=O)n(c(=O)n3C)C C10248784
Cn1cc-2c(=O)n(nc2c(c1)C(=O)N3CCN(CC3)C(=O)c4ccccc4C(=O)OC)c5ccccc5 C11666204
CCOC(=O)N1CCN(CC1)C(=O)c2cnn(c2C3CC3)c4nccc(n4)c5ccc(c(c5)F)OC C12191305
c1cc(ccc1n2c3c(c(ncn3)N4CCN(CC4)C(=O)[C@H]5CC(=O)N(C5)c6ccc(cc6)F)nn2)F C12310288
CC1(Cc2cccc(c2O1)OCC(=O)N3CCN(CC3)c4c5c(ncn4)n(nn5)c6ccc(cc6)F)C C12310293
C[C@H](C(=O)N1CCN(CC1)c2c3c(ncn2)n(nn3)c4ccc(cc4)F)Oc5cccc6c5OC(C6)(C)C C12310294
CCOC(=O)Cn\1c2cc(c(cc2s/c1=N\C(=O)c3cccc(c3)N4C(=O)CCC4=O)OC)OC C09488880
COc1ccccc1n2cnnc2SCC(=O)N3CCN(CC3)C(=O)[C@H]4COc5ccccc5O4 C12537080
CN(Cc1cc(ccc1Cl)[N+](=O)[O-])C(=O)C2CCN(CC2)c3ccc4nnc(n4n3)C(F)(F)F C12983125
Cc1ccccc1c2nc(on2)CSc3nnc(o3)c4cccc(c4)S(=O)(=O)N5CCOCC5 C13114715
CCn1c2ccc(cc2nc1CSc3nc4cc(ccc4c(=O)n3CCCOC)C(=O)[O-])C(=O)[O-] C13233856
COc1ccc(c2c1n(/c(=N/C(=O)c3cccc(c3)N4C(=O)CCC4=O)/s2)CCC(=O)OC)OC C09623620
CC(=O)[C@@H]1[C@H](C2([C@@H]3N1N=Cc4c3cccc4)C(=O)OC(OC2=O)(C)C)c5ccc(c(c5)OC)OC(=O)C C02359026
Cc1ccc(c(c1)n2c(cn3c2nc4c3c(=O)n(c(=O)n4C)CCCN5C[C@H](O[C@H](C5)C)C)C)OC C13516079
CCOc1cc(ccc1OCc2ccc(o2)C(=O)[O-])/C=C/3\C(=NC(=O)N(C3=O)c4cccc(c4C)C)[O-] C12868293
c1cc2c(cc1CN3CCN(CC3)C(=O)[C@H]4CCCN(C4)c5c6c(ncn5)n7c(n6)CCCCC7)OCO2 C20557013
CC1(Cc2c(c(nc3c2c4c(s3)c(=O)n(nn4)Cc5ccc(o5)C(=O)OC)N6CCCC6)CO1)C C13683180
CCc1nn2c(=O)cc(nc2s1)CSc3nnc(n3C)Cc4c(nc5c(cccn5c4=O)C)C C21805221
COc1cccc(c1OC(F)F)/C=C/C(=O)N2CCN(CC2)S(=O)(=O)c3ccccc3[N+](=O)[O-] C26363921
Cc1ccc(cc1F)N2[C@@H]([C@@H](C2=O)N3C(=O)c4cccc(c4C3=O)[N+](=O)[O-])c5ccc(c(c5)OC)OC C27527708
Cc1ccn(c(=O)c1)[C@@H](C(=O)c2ccc(c(c2)[N+](=O)[O-])OC)C(=O)N3CCN(CC3)c4ccccc4F C27909617
C=CCn1c(=O)c2cc3c(cc2nc1N4CCN(CC4)C(=O)c5cc(=O)c6cc(ccc6o5)F)OCCO3 C28558435
CC(=O)Nc1nc2c(c(n1)[O-])nc(cn2)CN(c3ccc(cc3)C4=N[C@@H](C(=O)O4)CCC(=O)[O-])C(=O)C C17126695
Cc1ccc(cc1)n2c(nnc2SCc3nnc4n3c5ccsc5c(=O)n4C)N6CCOCC6 C32931631
COc1c(nsn1)[N-]S(=O)(=O)c2ccc(cc2)n3c(nnc3[S-])c4ccc5ccccc5n4 C02345155
CCOC(=O)N1CCN(CC1)c2c(c(=O)n3cccc(c3n2)C)/C=C/4\C(=O)N(C(=S)S4)CCOC C34705479
Cc1ccc(cc1)n2c(nnc2SCC(=O)N3CCN([C@@H](C3)C)C(=O)c4ccc(cc4)[N+](=O)[O-])C C35138440
CCC(=O)N(CCN1CCOCC1)CC(=O)N2[C@H](CC(=N2)c3cccn3C)c4ccc5c(c4)OCO5 C35963063
CCCc1nc2c(c(nn2c3ccc(cc3)F)C)c(n1)N4CCN(CC4)C(=O)c5cccc(c5)[N+](=O)[O-] C37377423
CCCc1nc2c(c(nn2c3ccc(cc3)F)C)c(n1)N4CCCN(CC4)C(=O)c5cccc(c5)[N+](=O)[O-] C37378228
c1ccc2c(c1)C=C(/C(=N/Nc3ccc(cc3)/N=N/c4ccc(cc4)S(=O)(=O)[O-])/C2=O)S(=O)(=O)[O-] C17324464
Cc1cc(nc2c1C3=NC(=NC(=O)[C@@H]3S2)c4ccc(c(c4)Cn5cc(cn5)[N+](=O)[O-])OC)C(F)F C39242966
CCOC(=O)[C@@H]1[C@H](SC=C1c2cccs2)NC(=O)CSc3nc(c(nn3)CCC(=O)[O-])[O-] C39703914
c1cc(c(cc1c2nc(on2)c3ccc4c(c3)OCO4)F)N5CCC[C@H](C5)C(=O)N6CCN(CC6)C=O C40882327
c1cc2c(cc1c3ccc(nn3)N4CCC(CC4)C(=O)N5CCN(CC5)CC(=O)N6CCCC6)OCO2 C40919651
CCOC(=O)c1cc2c(nc3ccccn3c2=O)n(c1=NC(=O)c4cc5ccccc5o4)CCCOC C11691356
C[C@H](C(=O)N)Oc1ccc2c(c1)S(=O)(=O)N=C([N-]2)c3c(c4c(ccs4)n(c3=O)CCC(C)C)[O-] C43069111
CC(=NOc1nc(nc(n1)N(C)C)N/C(=N/S(=O)(=O)c2ccc(cc2[N+](=O)[O-])C(F)(F)F)/[O-])C C59366573
CN(C)S(=O)(=O)c1cc(ccc1N2CCCCC2)/N=C/c3cc(ccc3N4CCOCC4)[N+](=O)[O-] C59490059
c1cc(cc(c1)S(=O)(=O)N2CCOCC2)c3nnc(o3)S[C@@H]4CC(=O)N(C4=O)c5ccc(cc5)F C03426598
Cc1cccn2c1nc3c(c2=O)cc(c(=NC(=O)c4ccc(c(c4)OC)OC)n3CCCOC(C)C)C#N C18069060
COc1c(cc2c(c1OC)OCO2)[C@@H]3CC(=O)N(c4c3sc(=O)n4CC(=O)OC)c5ccc(cc5)F C66089747
CC(C)(CC(=O)N[C@H]1CO[C@H]2[C@@H]1OC[C@@H]2Nc3nccc(n3)c4ccc5c(c4)OCO5)CC(=O)[O-] C05413915
Cc1c2cc3c(coc3c(c2oc(=O)c1CC(=O)N[C@@H](CCCNC(=O)N)C(=O)[O-])C)C(C)(C)C C02113951
Cc1c2cc3c(coc3c(c2oc(=O)c1CCC(=O)N[C@H](CCCNC(=O)N)C(=O)[O-])C)C(C)(C)C C11865610
CSc1nc(nc(n1)SCC2=C(N3[C@@H]([C@@H](C3=O)NC(=O)Cc4ccccc4)SC2)C(=O)[O-])N C12368144
COc1ccc(cc1S(=O)(=O)Nc2nc(cs2)c3ccc(cc3)NS(=O)(=O)C)C(=O)[O-] C13032362
c1cc2c(cc1C(=O)[O-])nc(n(c2=O)CCO)SCC(=O)Nc3cc4c(cc3Cl)OCCO4 C13047037
c1ccc(cc1)CN(CCC(=O)N)C(=O)CSc2nc3cc(ccc3c(=O)n2CCO)C(=O)[O-] C13047130
Cn1c(c(c(=O)n(c1=O)C)C(=O)CSc2nc3cc(ccc3c(=O)n2Cc4ccco4)C(=O)[O-])N C13050718
c1cc(oc1)Cn2c(=O)c3ccc(cc3nc2SCC(=O)Nc4c(ccs4)C(=O)N)C(=O)[O-] C13050757
c1ccc(cc1)n2c(cnc2SCC(=O)Nc3cccc(c3)S(=O)(=O)/N=C/4\CCCN4)C(=O)[O-] C13090055
c1ccc2c(c1)ncn2CCCNc3ccc(cc3[N+](=O)[O-])S(=O)(=O)Nc4ccc(cc4)C(=O)[O-] C13212633
Cc1c(c(n2c(n1)nc(n2)S[C@@H](C)C(=O)NC(=O)NC34CC5CC(C3)CC(C5)C4)C)CC(=O)[O-] C13222415
Cc1cccc(c1)c2nnc(n2CC(=O)[O-])SCC(=O)NC(=O)NC[C@H]3COc4ccccc4O3 C13232675
CCNc1ccc(cc1[N+](=O)[O-])C(=O)NNS(=O)(=O)c2cc(ccc2Br)C(=O)[O-] C13264994
CCOCCCNC(=O)NC(=O)CSc1nc2cc(ccc2c(=O)n1Cc3ccco3)C(=O)[O-] C13266034
Cn1c(c(c(=O)[nH]c1=O)C(=O)CSc2nc3cc(ccc3c(=O)n2c4ccc(cc4)F)C(=O)[O-])N C13280177
c1cc(ccc1NS(=O)(=O)c2ccc3c(c2)OCCO3)NS(=O)(=O)c4cc(cs4)C(=O)[O-] C13301077
c1ccc2c(c1)OC[C@H](O2)CNC(=O)NC(=O)CSc3ncc(n3c4ccc(cc4)F)C(=O)[O-] C13365010
c1ccc(cc1)Cn2c(nnc2SCC(=O)Nc3cc4c(cc3[N+](=O)[O-])OCC(=O)N4)CC(=O)[O-] C13446970
c1ccc(cc1)C(=O)N/C(=C\c2ccccc2O)/C(=O)N/N=C/c3cc(cc(c3[O-])[N+](=O)[O-])[N+](=O)[O-] C15133309
Cn1c2c(nc1NN/C=C\3/C(=NC(=S)N(C3=O)CCC4=CCCCC4)[O-])n(c(=O)n(c2=O)C)C C09311946
CC[C@H](C)c1ccc(cc1)NC(=O)CSc2nnc(n2N)N/N=C/c3cc(ccc3[O-])[N+](=O)[O-] C20527402
COc1cc(cc(c1)OC)NC(=O)CCSc2nc([nH]n2)N/N=C/c3cc(ccc3[O-])[N+](=O)[O-] C20832537
c1cc(ccc1C(F)(F)F)NC(=O)CCSc2nc([nH]n2)N/N=C/c3cc(ccc3[O-])[N+](=O)[O-] C20832539
COc1ccc(cc1OC)C(=O)CSc2nnc(n2N)N/N=C/c3cc(cc(c3[O-])Cl)Cl C21318558
COc1cc(cc(c1[O-])[N+](=O)[O-])/C=N/Nc2nnc(n2N)SCC(=O)NCc3ccc(cc3)F C21326939
c1ccc(c(c1)[N-]S(=O)(=O)c2cccc(c2)C(=O)NNC(=O)Nc3ccc(cc3)[N+](=O)[O-])Cl C12584052
Cc1c2c(c(c(c1OC)C/C=C(\C)/CCC(=O)OC)O[C@H]3[C@H]([C@@H]([C@@H]([C@H](O3)C(=O)[O-])O)O)O)C(=O)OC2 C35645257
CCCCNC(=O)[C@H](c1c(cc(cc1O)O)O)N(Cc2ccc(o2)C)C(=O)c3cc(ccc3[O-])[N+](=O)[O-] C36596618
C/C(=C/1\C=C(C(=O)C=C1[O-])[N+](=O)[O-])/NNC(=O)/C(=C\c2cccc(c2)[N+](=O)[O-])/NC(=O)c3ccccc3 C16982630
c1ccc2c(c1)-c3ccccc3C2COC(=O)N[C@@H](CNc4ccc(cc4[N+](=O)[O-])[N+](=O)[O-])C(=O)[O-] C38528685
c1cc(ccc1CS(=O)(=O)[C@@H]2NN[C@H](O2)CNS(=O)(=O)c3ccc4c(c3)oc(n4)[O-])Cl C38794169
c1cc(ccc1CS(=O)(=O)[C@H]2NN[C@H](O2)CNS(=O)(=O)c3ccc4c(c3)oc(n4)[O-])Cl C38794172
c1cc(ccc1CS(=O)(=O)[C@@H]2NN[C@@H](O2)CCNS(=O)(=O)c3ccc4c(c3)oc(n4)[O-])Cl C38794318
Cc1ccc(c(c1)C)N2C(=O)/C(=C\[C@@H]3C(=c4ccccc4=[NH+]3)CCNC(=O)CCC(=O)[O-])/C(=O)N=C2[O-] C38557259
CCOc1cc(ccc1OS(=O)(=O)c2ccccc2)[C@@H](c3c([nH][nH]c3=O)C)c4c(n[nH]c4[O-])C C33449238
CCOc1cc(ccc1O)[C@@H]2C(=C(C(=O)N2CCOCCO)[O-])C(=O)c3ccc4c(c3)OCCO4 C40096322
CCOc1cc(ccc1O)[C@@H]2C(=C(C(=O)N2CCOCCO)[O-])C(=O)c3cc4cccc(c4o3)OC C40097772
c1cc(oc1[N+](=O)[O-])O[P@](=O)(N2CCCCC2)OC[C@H]3[C@@H](C[C@@H](O3)c4cc(c(=O)[nH]c4[O-])F)O C40822223
c1ccc(cc1)CN2C(=O)[C@H]3[C@@H](N[C@@]([C@@H]3C2=O)(Cc4ccc(cc4)[N+](=O)[O-])C(=O)[O-])c5ccccc5O C33862386
C[C@@H](C(=O)NC(=O)NC(C)C)OC(=O)c1ccccc1[N-]S(=O)(=O)c2ccc3c(c2)[nH]c(=O)[nH]3 C24894746
COCCCn1c(=O)c2ccc(cc2nc1[S-])C(=O)Nc3ccc(cc3)C(=O)NCC(=O)OC C45900927
c1ccc(c(c1)c2nnc(n2N)SCC(=O)N/N=C/c3cc(ccc3[O-])[N+](=O)[O-])Br C58988158
c1ccc2c(c1)ccc(c2S(=O)(=O)[O-])N/N=C\3/C(=NN(C3=O)C(=S)N)c4ccc(cc4)[N+](=O)[O-] C59461650
Cn1c(c-2nc(nc2n(c1=O)C)Sc3nc([nH]n3)N/N=C/c4ccc(o4)OCc5ccc(cc5)F)[O-] C20425037
c1cc(c(cc1[N+](=O)[O-])C(=O)NC(=S)Nc2cc(c(cc2Cl)Cl)C(=O)[O-])N3CCOCC3 C20153292
Cc1cc(c(c(c1[N-]S(=O)(=O)C)C)S(=O)(=O)Nc2ccc(cc2)CC(=O)NCC(=O)OC)C C62566680
CC[C@@H]1C(=CNN1c2ccc(nn2)[O-])C(=O)Nc3ccc(cc3)S(=O)(=O)/N=C/4\CCCCCN4 C39781373
CCCCN1[C@H]([C@H](C(=NC1=O)[O-])N(CCOC)C(=O)COC(=O)C2=C(N=NC2)c3ccccc3)N C39937805
CC[C@@H]1C[C@H]([NH+](C1)C)C(=O)N[C@@H]([C@@H]2[C@@H]([C@@H]([C@@H]([C@@H](O2)SC)OP(=O)([O-])[O-])O)O)[C@@H](C)Cl C65739446
c1cc(ccc1NC(=O)NNC(=O)CS(=O)(=O)c2ccc(cn2)C(F)(F)F)Cl C06058925
CCCCn1c(c(c(=O)[nH]c1=O)N(CC)C(=O)CN2c3ccccc3C[C@H]2C)N C07114891
CCc1ccc(cc1)[C@@H](C)NC(=O)CSc2nnc(n2N)n3c(cc(n3)C)C C07530689
CC(C)(C)NC(=O)c1ccccc1NC(=S)NC(=O)c2ccccc2[N+](=O)[O-] C08556757
Cc1c(n(c(c1C#N)NC(=O)CSc2nnc(n2N)C(F)(F)F)c3ccccc3)C C10432825
c1cc(oc1)c2nnc(n2N)SCC(=O)Nc3c(c4c(s3)CCCC4)C#N C14075631
Cc1c(cco1)c2nnc(n2C)S[C@@H](C)C(=O)Nc3c(c4c(s3)CCC4)C(=O)N C14117363
CCCCn1c(c(c(=O)[nH]c1=O)N(CC(C)C)C(=O)c2cc(cnc2)Br)N C14670096
CC(C)(C)NC(=O)c1ccc(cc1)NC(=S)NC(=O)c2ccccc2[N+](=O)[O-] C14836910
CC(C)(C)NC(=O)c1ccc(cc1)NC(=S)NC(=O)c2ccc(cc2)[N+](=O)[O-] C14836943
c1ccc(c(c1)NS(=O)(=O)c2cccc(c2)C(=O)NNC(=O)c3ccco3)F C15904396
CCc1c(nc(nc1N2C(=N2)S[C@@H](C(=O)C)C(=O)Nc3cccc(c3)C)N)C C16850199
CC(C)(C)NC(=O)c1cccc(c1)NC(=S)NC(=O)c2ccccc2[N+](=O)[O-] C20116916
CC1=C([C@@]2(c3ccccc3NC(=C2C(=O)OC(C)C)N)C(=O)O1)C(=O)OC(C)C C20569103
CCOC(=O)C1=C(Nc2ccccc2[C@]13C(=C(OC3=O)C)C(=O)OC(C)(C)C)N C20609448
CCOC(=O)C1=C(Nc2ccccc2[C@@]13C(=C(OC3=O)C)C(=O)OC(C)(C)C)N C20609449
Cc1c(c([nH]c1C(=O)Nc2nc(cs2)c3ccc(cc3)NS(=O)(=O)C)C)C(=O)C C29113573
C[C@H]1[C@H](Oc2ccccc2O1)C(=O)NCCCc3c(c(n(n3)c4ccc(cc4)F)N)C#N C31118453
CC(C)(C)NC(=O)[C@H](c1ccc2c(c1)OCO2)N(C)C(=O)c3c(cccc3O)O C36531203
CCCc1cc2c(c(=O)[nH]1)[C@@H](C(=C(O2)N)C(=O)OC)c3cccc(c3OC)OC C40568785
CCCc1cc2c(c(=O)[nH]1)[C@H](C(=C(O2)N)C(=O)OC)c3cccc(c3OC)OC C40568786
CC(C)(C)NC(=O)c1ccc(cc1)NC(=O)NCCc2nnc3n2CCCCC3 C44017265
CS(=O)(=O)Nc1ccccc1CNC(=O)Nc2cccc(c2)Cn3cccn3 C46007515
Cc1c(cnn1C)[C@H](C)NC(=O)Nc2ccc(c(c2)NC(=O)c3ccoc3C)F C46011630
Cc1c(cco1)C(=O)Nc2nc(cs2)CC(=O)Nc3ccc(c(c3)Cl)NC(=O)C C46916767
CC(C)N(C)C(=O)c1ccc(cc1)CNC(=O)Nc2cccc(c2)NC(=O)OC C47712240
Cc1cc(cc(c1S(=O)(=O)Nc2ccc(cc2)c3[nH]nc(n3)C)C)NC(=O)C C50534998
CCOc1ccc(cc1OCC)[C@H]2c3c(n[nH]c3OC(=C2C#N)N)c4ccncc4 C00718580
Cc1c(cco1)C(=O)Nc2cc(ccc2F)NC(=O)NC[C@H](C)Cn3cccn3 C52462453
CC[C@@H](C)NC(=O)c1ccc(cc1)NC(=O)NCCc2nnc3n2CCCCC3 C54477801
CC[C@H](C)NC(=O)c1ccc(cc1)NC(=O)NCCc2nnc3n2CCCCC3 C54477802
Cc1c(sc(n1)c2ccccc2)C(=O)NNC(=O)NC[C@@H](C)Cn3cccn3 C54575763
Cc1c(cnn1c2ccc(cc2)F)[C@@H](C)NC(=O)CNC(=O)NCc3ccco3 C56876522
Cc1c(cnn1c2ccc(cc2)F)[C@H](C)NC(=O)CNC(=O)NCc3ccco3 C56876523
Cc1ccc(c(c1)F)NC(=O)CSc2nc([nH]n2)N/N=C(/C)\c3ccncc3 C59023711
COc1cc(c(cc1OC)NC(=O)c2ccn(n2)c3ccccc3Cl)C(=O)N C50355998
CCN(CC)S(=O)(=O)c1ccc2c(c1)[nH]c(n2)CSc3nnc(s3)N C22820527
c1cnn(c1)c2ccc(cn2)CNC(=O)CNC(=O)NCc3ccc(cc3)Cl C66604484
c1cnn(c1)c2cc(ccn2)CNC(=O)CNC(=O)NCc3ccc(cc3)Cl C66611478
c1cc(c(cc1Cn2c(ccn2)NC(=O)c3ccc(o3)S(=O)(=O)N)F)Cl C66857948
Cc1ccc(cc1)NC(=O)NC(=O)CN2CCC(CC2)NC(=O)c3ccoc3C C66890399
CCc1c(nnn1c2cccc(c2)Cl)C(=O)NNC(=O)CNc3ccccc3 C67134605
C[C@H](c1cccc(c1)S(=O)(=O)NC)NC(=O)Nc2ccccc2n3cccn3 C67261448
Cc1cc(ccc1NC(=O)c2c(nc(s2)c3nc[nH]n3)C)C(=O)NCC(C)C C67271586
CC(C)NC(=O)c1cccc(c1)CNC(=O)Nc2ccc(cc2)N(C)C(=O)OC C67281078
CCc1ccc(cc1S(=O)(=O)N)NC(=O)c2c(n(nn2)c3cccc(c3)C)C C67328717
CCn1c(c(c(n1)C)CNC(=O)N[C@H](C)c2ccc(cc2)N3[C@@H](CNC3=O)C)C C67419831
CCn1c(c(c(n1)C)CNC(=O)N[C@H](C)c2ccc(cc2)N3[C@H](CNC3=O)C)C C67419835
CCCc1cc(on1)CNC(=O)c2ccc(nc2)N3CCc4c(sc(n4)N)C3 C67540121
C[C@H](c1ccc(cc1)n2cncn2)NC(=O)Nc3ccc(cc3Cl)NC(=O)C C67576094
CCOc1cc(cc(c1[O-])[N+](=O)[O-])[C@@H]2C3=C(C[C@@H](CC3=O)c4ccccc4)Nc5ccccc5N2 C04082053
Cc1cc(c(c(c1C)S(=O)(=O)Nc2cc(c(c3c2cccc3)O)S[C@@H](C)C(=O)[O-])C)C C08870737
Cc1cc(no1)NC(=O)C2=C(N(C(=S)N[C@H]2c3ccc(cc3)C(=O)[O-])c4ccccc4)C C10353153
Cc1cc(cc(c1C)S(=O)(=O)NNC(=O)c2cc3c(s2)CCCCC3)C(=O)[O-] C13079261
CCCCNc1nnc(s1)SCC(=O)Nc2cc3ccccc3cc2C(=O)[O-] C13245818
CCCCn1c(=O)[nH]nc1SCC(=O)Nc2c(cc(cc2Cl)Cl)C(=O)[O-] C13266560
COc1cc(cc(c1O)OC)/C=N/Nc2c(c(nc(c2Cl)Cl)C(=O)[O-])Cl C13343834
c1ccc(cc1)NC(=O)c2ccccc2NS(=O)(=O)c3cc(ccc3Cl)C(=O)[O-] C13347614
COc1ccc(cc1Br)C(=O)NC(=S)Nc2ccc(cc2C(=O)[O-])Cl C16226605
Cc1c(sc(c1C(=O)NC2CCCC2)NC(=O)[C@H]3CC(=C(C[C@@H]3C(=O)[O-])C)C)C C17091511
Cc1cccc(c1)NC(=O)c2c3c(sc2NC(=O)[C@H]4CC=CC[C@H]4C(=O)[O-])CCC3 C17094005
c1cc(c(cc1Cl)NC(=O)c2c3c(sc2NC(=O)CCC(=O)[O-])CCCC3)Cl C19633308
C[C@H](CC(=O)Nc1c(c2c(s1)C[C@@H](CC2)C(C)(C)C)C(=O)NC3CCCC3)CC(=O)[O-] C19648076
c1ccc(cc1)C(=O)N/C(=C/c2ccccc2Cl)/C(=O)Nc3cccc(c3)C(=O)[O-] C26463829
Cc1cccc(c1C)NC(=O)c2cc(n[nH]2)S(=O)(=O)[N-]c3ccc(cc3)Br C32985026
Cc1ccc(cc1)[N-]S(=O)(=O)c2c(c([nH]n2)C)C(=O)NCc3ccc(cc3)C(C)C C33279663
Cc1cccc(c1)NC(=O)c2c3c(sc2NC(=O)[C@H]4[C@H]5C[C@@H]([C@@H]4C(=O)[O-])C=C5)CCCCC3 C35897628
C1CCC(CC1)NC(=O)c2c3c(sc2NC(=O)[C@@H]4[C@H]5C[C@@H]([C@@H]4C(=O)[O-])C=C5)CCC3 C35897639
c1cc(ccc1c2ccc(o2)C(=O)NC(=S)Nc3ccc(cc3)C(=O)[O-])Br C09015888
c1ccc2c(c1)nc(s2)Sc3cc(ccc3O)NS(=O)(=O)c4cccc(c4)C(=O)[O-] C02960679
c1ccc(c(c1)[C@@H]2[C@@H]3CC=C[C@@H]3c4cc(ccc4N2)S(=O)(=O)Nc5ccc(cc5)C(=O)[O-])F C02488563
Cc1c(c([nH]n1)[O-])[C@H](c2ccc(cc2)OC(=O)c3ccccc3F)C4=C(N=N[C@@H]4O)C C39012582
COc1cc(ccc1O)/C=C(/C#N)\[C@@H]2[N-]C(=CS2)CSc3[nH]c4ccccc4n3 C39140953
CC[C@H]1CCc2c(sc(c2C(=O)NC3CC3)NC(=O)[C@H]4[C@H](C5CCC4CC5)C(=O)[O-])C1 C19641723
CC[C@H]1CCc2c(sc(c2C(=O)NC3CC3)NC(=O)[C@@H]4[C@H](C5CCC4CC5)C(=O)[O-])C1 C19641733
C[C@H](/C(=N/C1=NN[C@H](S1)c2ccccc2OC)/[O-])Sc3[nH]c4ccccc4n3 C39365040
Cc1ccc(cc1)C(=O)Oc2ccc(cc2)[C@@H](c3c(n[nH]c3[O-])C)C4=C(N=N[C@@H]4O)C C39709601
c1cc(c(cc1/C=C/C(=O)[O-])[N+](=O)[O-])NCCNc2c(cc(cn2)C(F)(F)F)Cl C13212042
CC(C)C[C@@]1([C@H]2[C@@H]([C@@H]([NH2+]1)c3cccc(c3)SC(F)(F)F)C(=NC2=O)[O-])C(=O)[O-] C43211166
c1ccc2c(c1)-c3ccccc3C2COC(=O)N[C@H](Cc4cc5c([nH]4)CCCC5)C(=O)[O-] C44324513
c1ccc2c(c1)-c3ccccc3C2COC(=O)N[C@@H](Cc4cc5cc(ccc5[nH]4)F)C(=O)[O-] C44325517
c1ccc2c(c1)-c3ccccc3C2COC(=O)NC[C@H](Cc4ccc(cc4)O)C(=O)[O-] C44546649
c1ccc2c(c1)-c3ccccc3C2COC(=O)Nc4c5cc(ccc5[nH]c4C(=O)[O-])F C44909952
c1cc(ccc1c2cnc([nH]2)SCC(=O)Nc3ccc(cc3)C(=O)[O-])Br C13093393
Cc1ccccc1NC(=S)Nc2ccc(c(c2)S(=O)(=O)[N-]c3ccccc3OC)Cl C16216600
Cc1ccc(c(c1)C)[N-]/C(=N\C(=O)c2ccccc2)/Nc3[nH]c4c(c(=O)n3)CCCC4 C18180414
c1cc(c(cc1[N-]S(=O)(=O)c2cc(cc(c2)C(F)(F)F)C(F)(F)F)[N+](=O)[O-])N C18707257
c1cc(ccc1/C=N/NC(=O)C(=O)Nc2ccc(c(c2)C(F)(F)F)Cl)C(=O)[O-] C58884662
Cc1cc(c(n1c2ccc(c(c2)Cl)C(=O)[O-])C)/C=N/NC(=S)Nc3ccccc3 C59303344
COc1c(cc(cc1Cl)C(=O)[O-])NC(=S)NC(=O)c2cc(ccc2Cl)Cl C20151975
c1cc(ccc1CNC(=S)NC(=O)c2ccc(o2)c3ccc(cc3)Cl)C(=O)[O-] C20152436
COc1ccc(cc1C(=O)NC(=S)Nc2cc(c(cc2Cl)Cl)C(=O)[O-])Cl C20152567
c1cc(c(cc1N2C(=O)C[C@H](C2=O)Nc3ccc(cc3C(F)(F)F)Cl)C(=O)[O-])O C16901914
c1cc(cc(c1)O)NC(=O)C[C@H]2C(=O)N=C(S2)[N-]N=C3CCCCCCCCCCC3 C22505600
Cc1csc(n1)Nc2cccc(c2)NS(=O)(=O)c3cc(ccc3OC)C(=O)[O-] C60059860
Cc1ccc(cc1[N-]S(=O)(=O)C)N[C@@H](C)C(=O)Nc2ccccc2OC(F)F C60099855
CCCCN1c2ccccc2[C@H](C(=C1[O-])C(=O)/N=c/3\[nH]c(cs3)c4ccccc4)O C64227614
CCC(=O)Nc1ccccc1c2c(nc(nn2)S[C@H](C)C(=O)Nc3cc(ccc3C)C)[O-] C64774900
CCOc1cc(ccc1O)[C@H]2CC(=O)Nc3c2sc(c3c4ccc(cc4)F)C(=O)[O-] C64796374
CCc1ccc(cc1)CNC(=O)c2c(c3cnn(c3[nH]c2=O)c4ccc(cc4)Cl)[O-] C65249906
COc1ccccc1NC(=O)CSc2nnc(n2N)c3ccc(cc3)F C03305861
CN(C)C(=O)c1ccc(cc1)NC(=O)COC(=O)c2ccc(cc2N)Cl C05118421
Cc1ccc(cc1C)[C@@H](C)NC(=O)CSc2nnc(n2N)c3ccco3 C05335372
CCc1ccc(cc1)S(=O)(=O)Nc2ccc(c(c2)S(=O)(=O)N)OC C08108065
Cc1ccc(cc1)NC(=O)[C@H](c2ccccc2)OC(=O)c3c(noc3N)C C16326640
Cc1c(cco1)c2nnc(n2N)SCC(=O)Nc3cccc(c3)C(F)(F)F C21092854
CCOC(=O)c1cnn(c1N)c2ccc(cc2)C(=O)Nc3ccc(cc3)F C21115279
Cc1c(cco1)c2nnc(n2N)SCC(=O)N[C@H](C)c3ccc(cc3)F C22152288
C[C@@H](C(=O)NC(=O)N)OC(=O)Cc1csc(n1)c2cccc(c2)Cl C22383937
c1cc(ccc1[N+](=O)[O-])SCC(=O)Nc2ccc(c(c2)C(=O)N)Cl C29018124
C=CCNC(=O)Nc1ccc(cc1)NS(=O)(=O)c2ccc(nc2)Cl C29330077
C[C@H](C(=O)Nc1cccc(c1)NC(=O)C)Nc2cccc(c2)N3CCCC3=O C29680419
Cc1ncc(o1)c2ccc(cc2)NC(=O)CNC(=O)NCc3ccc(cc3)F C29858037
CCCSC1=NN[C@@H](N1c2cccc(c2)C)Cc3cc(=O)[nH]c(=O)[nH]3 C39361663
C[C@H](c1cccc(c1)NC(=O)C)NC(=O)Nc2nnc(s2)CC(C)C C43374010
CCOC(=O)[C@@H](Cc1cc(c(c(c1[O-])[N+](=O)[O-])Cl)Br)[NH3+] C44362033
c1ccc(cc1)c2csc(n2)NC(=O)NCCNc3c(cccn3)C#N C47497747
CC(C)C(=O)Nc1nc(cs1)CC(=O)Nc2cccc(c2)c3ccn[nH]3 C48367878
CCC[C@@H](C)NC(=O)[C@H]1CCCN(C1)C(=O)NNC(=O)c2ccc(cc2)F C51242927
CC(=O)Nc1ccc2c(c1)sc(n2)NC(=O)CNC(=O)CC(C)(C)C C53794208
CCC(=O)Nc1ccc(c(c1)C(=O)NCc2ccc(cc2)n3cccn3)O C53809032
CCOC(=O)c1c2c(sc1NC(=O)C[C@@H]3C(=O)NCCN3)CCCC2 C54240845
CNC(=O)c1ccc(cc1)NC(=O)CNc2cccc(c2n3cccn3)Cl C55874814
CC[C@@H](c1ccc2c(c1)OCCO2)NC(=O)Nc3cccc(c3)NC(=O)C4CC4 C56589699
CC[C@H](c1ccc2c(c1)OCCO2)NC(=O)Nc3ccc(cc3C)C(=O)NCC C56637870
CCCCn1c(c(c(=O)[nH]c1=O)N(CC)C(=O)c2ccc(c(c2)F)C)N C58099102
C/C(=N\NC(=O)CSc1nnc(n1N)c2ccccc2)/c3cccs3 C05891829
c1ccc(c(c1)NC(=O)CCSc2nnc(n2N)c3ccncc3)Cl C59265188
Cc1ccc(c(c1)C)NC(=O)CCSc2nnc(n2N)c3ccncc3 C59265208
Cc1cc(n(n1)C)NC(=O)NC[C@@H](COc2cccc(c2Cl)Cl)O C63257238
c1cc(cc(c1)F)NC(=O)CNC(=O)NCc2ccc(cc2)n3cccn3 C51278012
c1ccc(cc1)n2c3c(c(n2)CNC(=O)N4CCC[C@H](C4)CCC(=O)N)CCC3 C66121390
CCCCNC(=O)NC1(CCCCC1)C(=O)N[C@H]2CCCc3c2cnn3C C57431956
CC(=O)Nc1ccc(cc1)/C=C/C(=O)Nc2ccc(c(c2)NC(=O)OC)F C66489795
c1ccc(cc1)[C@H]2C[C@H]2C(=O)[C@@H](C#N)c3nc(nc(n3)Nc4ccccc4)N C66506288
c1c2c(cc(c1S(=O)(=O)NNC(=O)CCC3CCCCC3)F)NC(=O)CC2 C66588572
c1ccc(c(c1)NC(=O)CNC(=O)NCc2ccc(cc2)Cl)n3cccn3 C66612870
CO[C@H](CNC(=O)Nc1cccc(c1)c2ccc(=O)[nH]n2)c3ccccc3 C66678755
Cc1cc(ccc1C(=O)NC(C)C)NC(=O)N[C@H](C)Cn2c(cc(n2)C)C C66682409
Cc1ccc(cc1C(=O)NC(C)C)NC(=O)NCCc2c(nn(c2C)C)C C66685958
Cc1ccsc1C(=O)NN[C@@H](c2ccccc2)C(=O)Nc3cc(on3)C C66964803
Cc1cnc(o1)c2cccc(c2)NC(=O)NCCNC(=O)c3ccccc3F C66974801
CCCCNC(=O)C1CCN(CC1)C(=O)Nc2cc(c(cc2F)F)NC(=O)C C66980981
C[C@H](c1ccccc1Cl)NC(=O)C(=O)Nc2ccc(nc2)NC(=O)C3CC3 C66982395
CC[C@@H](c1[nH]c2ccccc2n1)NC(=O)NCCN3c4ccccc4CC3=O C67081726
C1CCC(CC1)CCC(=O)NNC(=O)N2CCC[C@H](C2)C(=O)NC3CC3 C67101760
C[C@H](c1cccc(c1)S(=O)(=O)NC)NC(=O)NC[C@@H]2Cc3ccccc3O2 C67390292
C[C@H](c1cccc(c1)S(=O)(=O)NC)NC(=O)NC[C@H]2Cc3ccccc3O2 C67390294
CCN([C@H](C)c1cc2ccccc2o1)C(=O)C(=O)Nc3ccc(cc3)C(=O)N C67420562
c1ccc2cc(ccc2c1)[C@H](CNC(=O)NCc3cccnc3n4cccn4)O C67459943
COc1cc(cc(c1OC)OC)c2c3c(n[nH]2)OC(=C([C@@H]3c4ccccc4Br)C#N)N C04008408
c1ccc(cc1)C(c2ccccc2)(c3ccccc3)OC[C@@H]4[C@H]([C@@H]([C@@H](O4)n5ccc(=O)[nH]c5=O)O)O C04974271
c1ccc(cc1)S(=O)(=O)c2c3c(nc4ccccc4n3)n(c2N)CCNC(=O)c5ccccc5F C02304084
CC1=C([C@@]2(c3cc(ccc3NC2=O)Br)C(=C(O1)N)C(=O)OC(C)C)C(=O)OC(C)C C08444248
C[C@H]1C(=O)Nc2cc(ccc2S1)C(=O)OCC(=O)NC(=O)NC34CC5CC(C3)CC(C5)C4 C08713684
C[C@H](CCc1ccccc1)NC(=O)c2c3c(nc4ccccc4n3)n(c2N)/N=C/c5ccncc5 C02263746
CCCCn1c(c(c(=O)[nH]c1=O)N(Cc2ccco2)C(=O)c3cc4c(s3)CC[C@H](C4)C)N C09592513
Cn1ccnc1[C@@H](c2ccccc2)NC(=O)CSc3nnc(n3N)c4ccc(cc4Cl)Cl C11329154
COc1ccccc1c2nnc(n2N)SCC(=O)Nc3nc(cs3)c4ccc(cc4)F C03279078
c1ccc2c(c1)c(n[nH]c2=O)CC(=O)Nc3cccc(c3)S(=O)(=O)Nc4cccc(c4)Cl C12749275
c1ccc(cc1)Cn2c(c(c(=O)[nH]c2=O)N(Cc3ccco3)C(=O)c4ccc(c(c4)Cl)Cl)N C12815611
CC(C)(C)[C@H]1CCc2c(cc(s2)C(=O)NNC(=O)CNC(=O)c3ccc4c(c3)OCO4)C1 C12907875
C[C@@]1(C(=O)N(C(=O)N1)NC(=O)CNC(=O)c2c(c3ccccc3s2)Cl)CCc4ccccc4 C13164723
CC(C)CN1C(=O)/C(=C\Nc2cccc(c2)S(=O)(=O)Nc3ccc(cc3)Cl)/C(=O)NC1=S C09635391
Cn1c(nnc1SCC(=O)N/N=C/c2ccc(cc2O)O)c3cccc(c3)Br C01305109
Cc1ccc(c(c1)SCc2[nH]c3c(c(c(s3)C(=O)NNC(=O)c4ccoc4C)C)c(=O)n2)C C14056530
c1ccc(cc1)C(c2ccccc2)(c3ccccc3)OC[C@@H]4[C@H]([C@H]([C@H](O4)n5ccc(=O)[nH]c5=O)O)O C14825965
CCc1c(c2ccccc2o1)/C=C/C(=O)N(CC)c3c(n(c(=O)[nH]c3=O)Cc4ccccc4)N C15588340
c1cc(ccc1C(=O)NCC(=O)OCC(=O)NC(=O)NC23CC4CC(C2)CC(C4)C3)Br C20818099
Cc1c(cccc1Cl)n2c(nnc2S[C@@H](C)C(=O)Nc3ccc(cc3)C(=O)N)c4ccncc4 C21227085
Cc1c2cc(sc2n(n1)c3ccccc3Cl)C(=O)O[C@H](C)C(=O)Nc4c(ccs4)C(=O)N C21601620
Cc1c2cc(sc2n(n1)c3ccc(cc3)Cl)C(=O)O[C@@H](C)C(=O)Nc4c(ccs4)C(=O)N C21620887
CCCCn1c(c(c(=O)[nH]c1=O)N(C2CCCC2)C(=O)CN3CCCc4c3c(ccc4)F)N C22846781
c1cc(oc1)c2nc3n(n2)c(c(s3)[C@H](c4ccc(cc4)Cl)[NH+]5CCC(CC5)C(=O)N)[O-] C22851950
COc1ccc(cc1)c2cc([nH]n2)c3nnc(n3N)SCC(=O)c4ccc(cc4)Br C28382538
Cc1ccc(cc1)c2c(cn(n2)c3ccccc3)/C=C(\C#N)/C(=O)Nc4ccc(cc4)S(=O)(=O)N C28911997
Cc1ccc(cc1S(=O)(=O)Nc2ccc(cc2)Cl)NC(=O)c3cc4c([nH]c3=O)CCCC4=O C29574382
COc1cc(cc(c1OC)OC)[C@H]2c3c([nH]nc3OC(=C2C#N)N)c4ccc(cc4)Br C09490003
CC1(CC2=C([C@H](c3c(=O)[nH]c(nc3N2)SCC=C)c4cc(c(c(c4)OC)O)OC)C(=O)C1)C C33810361
CC[C@H](C)Sc1[nH]c(=O)c2c(n1)NC3=C([C@H]2c4cc(c(c(c4)OC)O)OC)C(=O)CCC3 C35449978
CC(C)NC(=O)NC1CCC(CC1)Nc2c3cnn(c3nc(n2)C4CC4)c5cccc(c5)Cl C36003108
COc1cc(cc(c1OCc2c(cccc2Cl)Cl)Br)CNn3c(nnn3)N C01110382
c1ccc2c(c1)[C@H]([C@@H](O2)C(=O)Nc3cccc(c3)Cl)NC(=O)C4=NN=C(C4)c5ccccc5O C39011947
c1ccc2c(c1)[C@H]([C@H](O2)C(=O)Nc3cccc(c3)Cl)NC(=O)C4=NN=C(C4)c5ccccc5O C39011949
c1cc(oc1)c2nnc(n2N)SCC(=O)Nc3nc(cs3)c4ccc(c(c4)Cl)Cl C36704088
Cc1ccccc1N2[C@@H](N=C3c4ccccc4N=C3C2=O)SCC(=O)Nc5ccc(cc5)C(=O)N C39725589
c1ccc(cc1)NC(=O)Nc2nnc(s2)CC(=O)N/N=C/c3ccc(cc3)Br C01958343
COc1ccc(cc1OC)c2ccc3c(c(sc3n2)C(=O)Nc4ccc5c(c4)OCCO5)N C39932538
c1cc(ccc1c2ccc(o2)/C=C(\C#N)/C(=O)Nc3c(c4c(s3)CCCC4)C#N)S(=O)(=O)N C39992739
Cc1cccc2c1n3c(cc2C)nnc3S[C@H](C)C(=O)Nc4ccc(cc4)S(=O)(=O)N C40170297
CCOc1cc(ccc1O)[C@@H]2c3c(n[nH]c3C(=O)N2C[C@H]4CCCO4)c5c(cc(cc5O)C)C C40550383
CCc1ccc(cc1)N2C(=O)[C@H]3[C@H]([NH2+][C@@]([C@@H]3C2=O)(c4ccccc4)C(=O)[O-])c5ccc(c(c5)OC)O C43219002
COc1cc(cc(c1OC)OC)c2c3c([nH]n2)OC(=C([C@H]3c4cccc(c4Cl)Cl)C#N)N C00985176
c1cc(cc(c1)S(=O)(=O)NCc2ccco2)C(=O)NNC(=O)c3cc4c(s3)CCCCCC4 C45824421
c1ccc2c(c1)c(=O)n(c(n2)SCc3[nH]c4ccccc4n3)CCc5ccc(cc5)S(=O)(=O)N C46760933
Cc1ccc(c(c1)C)NC(=O)COc2ccc(cc2OC)[C@H]3C(=C(OC4=C3C(=O)CCC4)N)C#N C00648211
COc1cc(cc(c1)OC)NC(=O)CSc2nnc(n2N)c3cccc(c3)Br C22232797
C[C@@H](c1ccc(cc1)NC(=O)c2cc3n(n2)[C@@H](C[C@@H](N3)c4ccc5c(c4)OCO5)C(F)(F)F)O C59452728
Cc1cccc(c1)C(=O)Nc2nnc(s2)CC(=O)N/N=C/c3cc(ccc3O)Br C01501937
Cc1ccc(cc1)c2n[nH]c(=S)n2CCC(=O)NNC(=O)C3=C(N([C@H](C3)C)c4ccc(cc4)F)C C38642953
CN(C)C(=O)N[C@@H](C(Cl)(Cl)Cl)NC(=S)Nc1ccc(cc1Cl)[N+](=O)[O-] C04583714
COc1cc(ccc1O)[C@@H]2[C@H](Oc3c(cc(c4c3oc(cc4=O)c5ccccc5)O)O2)CO C05833587
Cn1cccc1C(=O)N[C@H]2C[C@H]3C(=O)Nc4ccc(cc4C(=O)N3C2)/C=C/c5ccc(cc5)O C08297916
Cc1ccc(cc1)n2c3c(c(=O)[nH]c2=O)[C@@](C(=O)N3)(C(F)(F)F)NC(=O)c4ccccc4C C03640600
c1cc-2c(cc1S(=O)=O)/C(=N\NC(=O)N)/c3c2ccc(c3)[S@@](=O)N4CCCCCC4 C08754472
c1cc-2c(cc1S(=O)=O)/C(=N\NC(=O)N)/c3c2ccc(c3)[S@](=O)N4CCCCCC4 C08754475
c1ccc(cc1)Nc2ccc(cc2)NC(=O)N[C@@H]3CC(=O)N(C3)c4ccc5c(c4)OCCO5 C09568801
c1cc(cc(c1)F)NC(=O)Nc2ccnn2C3CCN(CC3)C(=O)c4ccc5c(c4)cc[nH]5 C12594914
CC1CCN(CC1)c2ccc(cc2[N+](=O)[O-])C(=O)Nc3c(c4c(s3)CCCC4)C(=O)N C12680616
COc1cc(ccc1O)[C@H]2[C@H](Oc3c(cc(c4c3oc(cc4=O)c5ccccc5)O)O2)CO C14693263
c1cc2c(cc1NC(=O)c3cc(ccc3Br)S(=O)(=O)N4CCCC4)[nH]c(=O)[nH]2 C15596788
c1cc(n(c1)c2ccc(cc2)S(=O)(=O)N)/C=C(\C#N)/c3[nH]c4cc(cnc4n3)Br C16429989
Cc1ccc(cc1C)NC(=O)C2=C3N(C(=O)[C@H](S3)CC(=O)OC)C(=C([C@H]2c4ccc(cc4)F)C#N)N C03770045
c1cc(oc1)CNc2nnc(s2)SCC(=O)NC(=O)NC34CC5CC(C3)CC(C5)C4 C17983363
Cc1c2c(n[nH]1)OC(=C([C@H]2c3ccc(c(c3)CSc4nc5ccccc5o4)OC)C#N)N C09012593
Cc1ccc(cc1C)[C@H]2C3=C(C[C@@H](CC3=O)c4ccc(c(c4)OC)OC)Nc5n2nc(n5)N C18198957
Cc1ccc(cc1C)[C@H]2C3=C(C[C@H](CC3=O)c4ccc(c(c4)OC)OC)Nc5n2nc(n5)N C18198958
COc1ccc(cc1OC)[C@H]2CC3=C([C@H](n4c(nc(n4)N)N3)c5ccccc5Br)C(=O)C2 C18200714
COc1ccc(cc1OC)[C@H]2CC3=C([C@@H](n4c(nc(n4)N)N3)c5ccccc5Br)C(=O)C2 C18200717
Cc1ccc(cc1)c2nnc(n2N)SCC(=O)Nc3c(nn(c3C)c4ccc(cc4)C)C C23586256
c1cc(ccc1c2cc([nH]n2)C(=O)OCC(=O)NC(=O)NC3CCCCC3)Br C25539677
c1ccc(c(c1)[C@H]2CC(=O)N([C@@H]([C@H]2[N+](=O)[O-])c3ccc(c(c3)N)O)Cc4cccnc4)Br C26492630
COc1cc(c(cc1OC)S(=O)(=O)Nc2cccc(c2)NC(=O)Nc3ccccc3)F C26537081
c1ccc(cc1)c2c(cn(n2)CCC(=O)NNC(=O)Nc3ccc(c(c3)Cl)Cl)C#N C26780165
CC(=O)Nc1ccc(cc1)Sc2c(c(c(c(n2)N)C#N)c3ccc(cc3)C(=O)OC)C#N C28567235
CCc1ccc(cc1)N2C(=O)[C@H]3[C@@H]([NH2+][C@@]([C@@H]3C2=O)(Cc4ccc(cc4)O)C(=O)[O-])c5cc6ccccc6o5 C33630133
c1ccc(cc1)Cn2c(c3c(nc(nc3n2)NCCN4CCOCC4)c5ccc(cc5)F)N C35929883
CCOc1ccc(cc1)C2=NN[C@@H]3[C@H]2[C@@H](C(=C(O3)N)C#N)[C@@H]4C=NN=C4c5ccc(cc5)F C39210461
CCOc1ccc(cc1)C2=NN[C@H]3[C@H]2[C@@H](C(=C(O3)N)C#N)[C@@H]4C=NN=C4c5ccc(cc5)F C39210463
c1ccc(cc1)[C@@H](CC(=O)NNC(=O)c2ccc3c(c2)OCCO3)NC(=O)c4ccccc4Cl C39535418
CC1(C(=O)Nc2ccccc2N1C(=O)COC(=O)c3c(c(c(c(n3)Cl)Cl)N)Cl)C C39561132
Cc1cc(ccc1Br)NC(=O)CS[C@H]2N=N[C@@H](N2N)[C@@H]3C=C(N=N3)c4ccc(cc4)F C39592688
c1ccc(c(c1)c2ccc(o2)C(=O)N3C[C@@H](C4(C3)CC[NH2+]CC4)C(=O)NC5CCC(CC5)C(=O)[O-])F C39658194
CC(C)c1ccc(cc1)NC(=O)[C@@H]2CC(=O)Nc3c2c(=O)[nH]c(n3)N4CCc5c4cccc5 C40375746
CSc1cccc(c1)NC(=O)Cn2c(c(c(n2)SC)c3nc(no3)c4ccccc4)N C46914162
CC(=O)O[C@H]1CC[C@@]2([C@@H]3CC[C@@]\4([C@@H]([C@@H]3CC=C2C1)C[C@@H](/C4=N\NC(=O)N)OC(=O)C)C)C C48522901
CCOC(=O)N1CCc2c(sc3c2C(=N[C@H](N3)c4cc(cc(c4O)OC)Br)O)C1 C08921148
CCOc1cc(ccc1O)[C@@H]2c3c(n[nH]c3C(=O)N2Cc4ccco4)c5cc(ccc5O)C C12063451
COc1cc2c(cc1OC)[C@@H]([NH2+]CC2)c3c(=O)[nH]c(=O)n(c3[O-])c4ccc(cc4)Br C20113746
Cc1c2c([nH]n1)OC(=C([C@]23c4ccccc4N(C3=O)Cc5c(cccc5Cl)F)C(=O)OC)N C09308018
Cc1cc(c(c(c1)c2c3c([nH]n2)C(=O)N([C@@H]3c4ccc(c(c4)OC)O)Cc5ccco5)O)C C09243309
c1cc2c(c(c1)Cl)NC(=O)[C@]23[C@@H]4[C@H]([C@@H](N3)Cc5ccc(cc5)O)C(=O)N(C4=O)C[C@H]6CCCO6 C13591716
c1ccc(cc1)n2c3c(c(=O)[nH]c2=O)[C@](C(=O)N3)(C(F)(F)F)NC(=O)c4ccc(cc4Cl)Cl C01839966
Cc1ccc(cc1)n2c3c(c(=O)[nH]c2=O)[C@](C(=O)N3)(C(F)(F)F)NC(=O)c4ccccc4F C02386556
Cc1ccccc1C(=O)N[C@]2(c3c(=O)[nH]c(=O)n(c3NC2=O)c4ccc(cc4)F)C(F)(F)F C01876857
c1cc(oc1)/C=c\2/c(=O)n3c(=C([C@H](C(=C3N)C#N)c4ccco4)C(=O)Nc5ccc(cc5)Cl)s2 C59293324
CC(=O)Nc1cc(c(cc1NC(=O)c2cccc(c2)N3C(=O)[C@@H]4CC=CC[C@H]4C(=O)N3)F)F C60354734
CC(=O)Nc1cc(c(cc1NC(=O)c2cccc(c2)N3C(=O)[C@H]4CC=CC[C@H]4C(=O)N3)F)F C60354735
c1cc(sc1)c2cc(nn2c3ccc(cc3)S(=O)(=O)/N=C(\NN)/N4CCCC4)C(F)(F)F C06161597
c1cc(oc1)CNC(=O)CSc2ncc(c(n2)N)S(=O)(=O)c3ccc(s3)Br C45925205
COc1cccc(c1)/N=C/c2cc3c(cc2O)OC(=C([C@H]3c4ccccc4OC)C#N)N C01021266
c1cc(ccc1NC(=O)/C(=C/c2ccc(o2)c3ccc(c(c3)Cl)Cl)/C#N)S(=O)(=O)N C00778292
Cc1c2c(n(n1)c3cccc(c3)Cl)OC(=C([C@@H]2c4cc(c(c(c4)Br)O)OC)C#N)N C02841039
CCSc1nc2c(nn1)-c3ccccc3N[C@@H](O2)c4cc(c(c(c4)Br)O)O C01084866
Cc1cs/c(=N\C(=O)c2c(c3ccc(nc3s2)c4ccc(c(c4)OC)OC)N)/[nH]1 C09044172
Cc1ccccc1c2nnc(n2C)SCC(=O)Nc3c(c4c(s3)CCC4)C(=O)N C09256727
c1ccc(cc1)CSc2nc3c(nn2)-c4ccccc4N[C@H](O3)c5ccc(c(c5)O)O C01168893
c1cc(cc(c1)Cl)n2c3c(c(nc(n3)c4ccc(c(c4)Cl)Cl)C(=O)N)[nH]c2=O C09346521
c1cc(cc(c1)Cl)c2nc(c3c(n2)n(c(=O)[nH]3)c4ccc(c(c4)Cl)Cl)C(=O)N C09346585
CCN(c1c(n(c(=O)[nH]c1=O)Cc2ccccc2)N)C(=O)[C@@H]3Cc4ccc(cc4S3)C C12270838
CC(C)n1c2c(cn1)c(cc(n2)C3CC3)C(=O)Nc4c(c5c(s4)CCCC5)C(=O)N C12851305
c1c(cc(c(c1/C=N\n2c(n[nH]c2=S)c3c4c(n[nH]3)CCC4)O)Br)Br C01242616
Cc1ccc2c(c1)nc([nH]2)/C(=C\c3cc(n(c3C)c4ccc(cc4)S(=O)(=O)N)C)/C#N C16383917
CC(C)OC(=O)C1=C(Nc2ccc(cc2[C@]13C4=C(CC(CC4=O)(C)C)OC3=O)Br)N C20549755
c1ccc2c(c1)C3=C([C@H](C(=C(O3)N)C#N)c4cccc(c4)O)S(=O)(=O)N2Cc5ccc(cc5)F C20558493
Cc1ccccc1CN2c3ccccc3C4=C(S2(=O)=O)[C@@H](C(=C(O4)N)C#N)c5ccc(cc5)O C20558679
CC1=C([C@H](NC(=S)N1)c2cccc(c2)Br)C(=O)Nc3ccc(cc3)[N+](=O)[O-] C20791103
C=CCNC(=O)Nc1ccc(cc1)NC(=O)Cn2c3ccccc3c(=O)c4c2cccc4 C29205180
CC(=O)Nc1cc(cc(c1)NC(=O)C)C(=O)NCc2ccc(o2)c3ccc(cc3)Cl C29786734
CC(=O)Nc1ccc2c(c1)oc(n2)NC(=S)NC(=O)c3cccc(c3)Br C32127666
CC[C@H](C)Sc1[nH]c(=O)c2c(n1)NC3=C([C@H]2c4ccc(c(c4)O)OC)C(=O)CCC3 C35449964
c1ccc(cc1)CN2C(=O)/C(=C\3/C[C@@H](Sc4ccccc4N3)c5cccc(c5)O)/C(=O)NC2=O C26600012
c1ccc(cc1)CN2C(=O)/C(=C\3/C[C@H](Sc4ccccc4N3)c5cccc(c5)O)/C(=O)NC2=O C26600011
CC1(CC2=C(C(=O)C1)[C@@]3(c4cc(ccc4OC(=C3C(=O)OC(C)(C)C)N)Br)C(=O)N2)C C01050704
CC1(CC2=C(C(=O)C1)[C@]3(c4cc(ccc4OC(=C3C(=O)OC(C)(C)C)N)Br)C(=O)N2)C C01050703
Cc1cccc2c1[nH]c3c2nnc(n3)NNC=C4C=C(C(=O)C(=C4)Br)Br C15015378
c1ccc(cc1)N2[C@H]([C@H](C(=O)N(C2=O)c3ccccc3)[C@@H]4c5c(c6ccccc6[nH]5)CCN4)O C38564846
Cc1cc(c(c(c1)C2=NN=C(C2)C(=O)N[C@H]3[C@@H](C4=C(S3)CCCC4)C(=O)NC)O)C C39007714
c1ccc(cc1)N2[C@H](NN=C2SCc3c(cccc3Cl)F)Cc4cc(=O)[nH]c(=O)[nH]4 C39361626
c1cc(oc1)C2=N[C@H]3C(=CNN3C(=C2)C(F)(F)F)C(=O)NCc4cc5cc(ccc5[nH]4)Cl C39440385
CSn1c2c(c3c(c1=O)cc(cn3)c4ccccc4O)N[C@H](CC2=O)c5ccccc5O C39449340
C[C@@H]1C[C@H]2[C@H]3CCC4=Cc5c(cnn5c6ccccn6)C[C@@]4([C@@H]3[C@@H](C[C@@]2([C@]1(C(=O)CO)O)C)O)C C40718958
Cc1ccc(c(c1)NC(=O)c2c(c\3c(o2)CCC/C3=N\NC(=O)c4ccc(cc4)O)C)C C40812045
c1ccc2c(c1)[C@]3([C@@H]4[C@H]([C@@H](N3)Cc5ccc(cc5)O)C(=O)N(C4=O)c6ccccc6F)C(=O)N2 C16009626
CC1(CC2=C([C@@H](n3c(c(cn3)C(=O)Nc4ccc(cc4)F)N2)c5ccc(cc5)O)C(=O)C1)C C44858680
Cc1ccc(cc1)NC(=O)c2cnn3c2NC4=C([C@H]3c5ccc(cc5)O)C(=O)CC(C4)(C)C C44859116
Cc1ccc(cc1)SCc2c3c([nH]n2)OC(=C([C@@]34c5ccccc5N(C4=O)C)C#N)N C06498952
c1ccc(cc1)c2c3c([nH]n2)OC(=C([C@]34c5ccccc5N(C4=O)Cc6ccc(cc6)Cl)C#N)N C09356605
Cc1cc(c(cc1Cl)c2c3c([nH]n2)C(=O)N([C@H]3c4cccc(c4)O)Cc5ccco5)O C09242985
C[C@H]1CCc2c(sc(c2C(=O)N)NC(=O)CN3C(=O)[C@H]4CC[C@@](C3=O)(C4(C)C)C)C1 C54645351
CC(C)N1c2ccccc2/C(=N/NC(=O)c3c(c(c(c(n3)Cl)Cl)N)Cl)/C1=O C20885326
CC1=C([C@@H](NC(=S)N1)c2cccc(c2)Br)C(=O)Nc3cccc(c3)[N+](=O)[O-] C20791059
Cc1cc(cc(c1C)NC(=O)CSc2c3c(c(sc3ncn2)C)C)S(=O)(=O)N C21253963
CC1=C([C@H](NC(=S)N1)c2ccccc2Cl)C(=O)N/N=C/c3ccc4c(c3)OCO4 C59384916
CC(=O)Nc1ccc(cc1)[C@@H]2[C@@H]3C(=NN=C3OC(=C2C#N)N)c4ccc(cc4)Br C00987224
CC(=O)Nc1ccc(cc1)[C@@H]2[C@H]3C(=NN=C3OC(=C2C#N)N)c4ccc(cc4)Br C00987224
CCOc1cc(ccc1O)[C@@H]2[C@H]3C(=NN=C3OC(=C2C#N)N)c4ccc5ccccc5c4 C09861082
COc1cc(ccc1O)[C@@H]2[C@@H]3C(=NN=C3OC(=C2C#N)N)c4ccc(c(c4)Cl)Cl C00985569
Cc1ccc(cc1)n2c(=O)c3ccc(cc3[nH]c2=O)[C@@H]4N[C@@H](NO4)c5cccc(c5)Cl C64870059
c1ccc(c(c1)c2cc(n[nH]2)C(=O)N/N=C\3/c4cc(ccc4NC3=O)Br)Cl C02377645
C[C@@H]1CCc2c(sc(c2C(=O)OC(C)C)NC(=O)c3cc(c(cc3Cl)Cl)S(=O)(=O)N)C1 C02745396
c1ccc(cc1)C(=O)NC(=S)NNc2nc3c(c4c(s3)CCCC4)c(=O)n2c5ccccc5 C02266792
C[C@H](C(=O)Nc1ccc2c(c1)[nH]c(=O)[nH]2)Sc3c(c(cc(n3)c4cccs4)C(F)(F)F)C#N C09204316
c1ccc(c(c1)NC(=O)CSc2nnc(s2)NC(=O)Nc3ccc(c(c3)Cl)Cl)F C09324755
c1cc(ccc1c2nnc(n2N)SCC(=O)Nc3c(c4c(s3)CCCCC4)C#N)Cl C03296064
c1ccc2c(c1)[nH]c(n2)NC(=O)c3cc(c(cc3Cl)Cl)S(=O)(=O)Nc4ccccc4F C09463861
Cc1cc(c2c(c1)sc(n2)NC(=O)CSc3nnc(n3N)c4ccccc4Cl)C C09796953
C[C@@H]1C[C@H](NC(=S)N1)CC(=O)NC[C@H]2Cc3cc(cc(c3O2)Cl)c4ccnc(n4)SC C11978655
c1ccc(c(c1)NC(=O)/C(=C/c2ccc3c(c2)OCO3)/NC(=O)c4cccc(c4)Br)O C12658840
c1ccc(c(c1)C(=O)N/C(=C\c2ccc3c(c2)OCO3)/C(=O)Nc4ccccc4O)Br C12659297
Cc1c(c(c(c(c1Br)O)Br)O)/C=N/NC(=O)c2ccc3c(c2)OCCO3 C03659770
COc1ccc(cc1OC)[C@H]2CC3=C([C@@H](c4c([nH]nc4O)N3)c5cccc(c5Cl)Cl)C(=O)C2 C18196954
COc1ccc(cc1OC)[C@H]2CC3=C([C@@H](c4c([nH]nc4O)N3)c5ccc(cc5Cl)Cl)C(=O)C2 C18197090
CC[C@@H](C)Cc1c(sc2c1c(=O)[nH]c(n2)S[C@@H](C)C(=O)NC(=O)NC(C)(C)C)C C18581032
CC[C@@H](C)Cc1c(sc2c1c(=O)[nH]c(n2)S[C@H](C)C(=O)NC(=O)NC(C)(C)C)C C18581036
c1ccc2c(c1)nc(s2)/C(=C(/c3ccc(o3)c4cccc(c4)C(F)(F)F)\n5c(cc(=O)[nH]5)N)/C#N C12274256
Cc1ccc(cc1)[C@@H]2C(=C(Nc3n2ncc3C(=O)Nc4ccccc4)C)C(=O)Nc5ccccc5 C20940563
CCC(=O)Nc1nc2c(cc(cc2s1)NC(=O)Nc3cccc(c3)Br)OC C33008442
Cc1cccc2c1[nH]c3c2nnc(n3)N/[NH+]=C/c4cc(ccc4[O-])I C08384596
C[C@@H]1C[C@@H]2[C@H]3CCC4=Cc5c(cnn5c6ccc(nc6)F)C[C@@]4([C@@H]3[C@@H](C[C@@]2([C@]1(C(=O)CO)O)C)O)C C34210887
c1ccc(c(c1)c2csc3c2c(=O)[nH]c(n3)CSc4nnc(n4N)C(F)(F)F)Cl C22517709
COc1ccc(cc1NC(=O)c2c(c3ccc(nc3s2)c4ccc(c(c4)OC)OC)N)Cl C00804066
C1CCCCCCCCO[C@H](COCCCCCCC1)CO[P@@](=O)([O-])OCC[NH3+] C38636590
CCNC(=O)[C@@H]1[C@H](SC2=C1CCCC2)NC(=O)C3=NN=C(C3)c4c(cc(cc4O)C)C C38704016
Cc1cc(c(s1)C)C2=NN=C3[C@H]2[C@H](C(=C(O3)N)C#N)C4=C(NN([C@@H]4Cl)c5ccccc5)C C39279797
Cc1ccc(c(c1)N2[C@@H](NN=C2SCc3ccc(cc3)Br)Cc4cc(=O)[nH]c(=O)[nH]4)C C39361915
Cc1ccc(c(c1)CSC2=NN[C@@H](N2c3cc(ccc3C)C)Cc4cc(=O)[nH]c(=O)[nH]4)C C39361929
C[C@H](C(=O)NC(=O)Nc1ccccc1)Sc2[nH]nc(n2)c3ccccc3Br C11871063
C[C@H]1CCc2c(sc(n2)NC(=O)CNC(=O)CNC(=O)c3ccc(cc3Cl)Cl)C1 C39537242
c1ccc(cc1)N2[C@H](NN[C@@H]2SCc3[nH]c(=O)c4ccccc4n3)c5cc6ccccc6o5 C39935059
COc1cc(ccc1O)[C@H]2c3c(n[nH]c3C(=O)N2Cc4ccccc4Cl)c5cc(ccc5O)Cl C39898980
Cc1ccc(cc1)CN2[C@@H](c3c(n[nH]c3C2=O)c4c(cc(cc4O)C)C)c5ccc(c(c5)OC)O C38705016
C[C@@H]1C[C@H]2[C@@H]3CCC4=Cc5c(cnn5c6ccc(nc6)F)C[C@@]4([C@@H]3[C@H](C[C@@]2([C@]1(C(=O)CO)O)C)O)C C40565501
C[C@@H]1C[C@@H]2[C@@H]3CCC4=Cc5c(cnn5c6cccnc6F)C[C@@]4([C@@H]3[C@H](C[C@@]2([C@]1(C(=O)CO)O)C)O)C C40566100
Cc1ccc(cc1C)c2c3c(n[nH]2)OC(=C([C@@H]3c4ccc(c(c4)OC)OC5CCCC5)C#N)N C39325981
c1ccc(cc1)[C@@H]2CNC(=O)[C@H]2C(=O)N/N=C/3\c4cc(cc(c4NC3=O)Br)Br C16157827
c1ccc(cc1)c2c3c([nH]n2)OC(=C([C@@]34c5ccccc5N(C4=O)Cc6cccc(c6)F)C#N)N C09308210
c1cc(cc(c1)Oc2cccc3c2[nH]c(=O)[nH]3)NC(=O)c4ccc(c(c4)OC(F)(F)F)F C45357004
c1cc(cc(c1)N2CCN(CC2)Cc3nc(nc(n3)Nc4ccc(cc4)Cl)N)C(F)(F)F C54147175
c1cc(cc(c1)Cl)N2CCN(CC2)c3c(c(ncn3)Nc4c(cc(cn4)C(F)(F)F)Cl)N C40728506
c1cc(oc1)C(=O)Nc2ccc(s2)C(=O)Nc3ccc4c(c3)[nH]c(n4)c5ccc(cc5)F C58989553
c1ccc(cc1)c2nnc(n2N)SCC(=O)Nc3nc4ccc(cc4s3)Br C59266083
CC1=C([C@H](NC(=S)N1)c2ccc(cc2)Cl)C(=O)N/N=C/c3ccc(cc3)C(=O)OC C59384806
COc1ccc(cc1)c2cc([nH]n2)c3nnc(n3N)SCc4c(cccc4Cl)Cl C09540921
CCOc1cc(ccc1O)[C@H]2[C@H]3C(=NN=C3OC(=C2C#N)N)c4ccc(c(c4)Cl)Cl C01177553
COc1cc(cc(c1O)Cl)[C@H]2[C@H]3C(=NN=C3OC(=C2C#N)N)c4ccc(cc4)Br C00718463
Cc1cc(ccc1NC(=O)CSc2nnc(n2C)c3c(c4cccnc4s3)N)Cl C64370047
CCn1c(nnc1SCC(=O)Nc2ccc(c(c2)C)Cl)c3c(c4cccnc4s3)N C64794197
Cc1ccc(cc1)Cn2c(=O)c3ccc(cc3[nH]c2=O)[C@H]4N[C@H](NO4)c5ccc(cc5)Br C64870933
c1cc(cc(c1)Cl)Cn2c(=O)c3ccc(cc3[nH]c2=O)[C@H]4N[C@@H](NO4)c5ccc(cc5)C(F)(F)F C64871131
CCOc1cc(cc(c1[O-])[N+](=O)[O-])[C@@H]2Nc3c(c4c(s3)C[C@H](CC4)C(C)(C)C)C(=O)N2 C08874842
c1ccc(c(c1)c2ccccc2C(=O)[O-])C(=O)Nc3cccc(c3)NC(=O)c4ccco4 C08964434
c1cc(c(cc1[N+](=O)[O-])C(=O)N/N=C/c2cc(cc(c2O)Br)Br)[O-] C09028334
Cc1ccc(cc1NC(=S)NC(=O)/C=C/c2ccc(o2)c3ccc(cc3)Cl)C(=O)[O-] C09064738
c1cc(oc1)/C=C/C(=O)N/C(=C\c2ccc(cc2)Cl)/C(=O)Nc3ccc(cc3)C(=O)[O-] C12658113
c1cc(c(cc1[N+](=O)[O-])NC(=S)NC(=O)c2ccc(o2)c3cc(ccc3Cl)Cl)[O-] C09064930
c1cc(c(cc1NS(=O)(=O)c2c(cc(cc2Cl)Br)Cl)O)C(=O)[O-] C13464498
COc1c(cc2ccccc2c1Br)C(=O)NC(=S)Nc3ccc(c(c3)C(=O)[O-])Cl C14274848
COc1cc(cc(c1O)OC)[C@@H]2CC(=O)Nc3c2sc(c3c4ccccc4)C(=O)[O-] C15082135
c1cc(ccc1/C=C(\C(=O)NCCC(=O)[O-])/NC(=O)c2ccc(cc2)Br)Cl C16115642
COc1ccc(cc1Cl)C(=O)NC(=S)Nc2ccc(cc2C(=O)[O-])I C16226849
c1cc(c(cc1C(=O)NC(=S)Nc2c(cc(cc2Cl)Cl)C(=O)[O-])[N+](=O)[O-])Cl C16384469
c1cc(cc(c1)Cl)c2ccc(o2)C(=O)NC(=S)Nc3ccc(cc3C(=O)[O-])Cl C16399069
c1cc(oc1)/C=C/C(=O)NC(=S)Nc2c(cc(cc2Br)Br)C(=O)[O-] C16430050
C1CCc2c(c(c(s2)NC(=O)[C@H]3[C@H]4C[C@@H]([C@H]3C(=O)[O-])C=C4)C(=O)NC5CCCC5)C1 C17096061
C[C@@H]1CCc2c(sc(c2C(=O)NC3CCCC3)NC(=O)[C@@H]4CC=CC[C@@H]4C(=O)[O-])C1 C17097094
CC1=C(C[C@H]([C@H](C1)C(=O)Nc2c(c3c(s2)CCC3)C(=O)NC4CCCC4)C(=O)[O-])C C17097123
COc1c(cc(cc1Cl)Cl)C(=O)NC(=S)Nc2cc(ccc2Cl)C(=O)[O-] C17098632
CC[C@H]1CCc2c(sc(c2C(=O)NC3CCCCC3)NC(=O)C[C@H](C)CC(=O)[O-])C1 C17099167
COc1ccc(cc1/C=C/C(=O)NC(=S)Nc2cccc(c2)C(=O)[O-])Br C17099393
Cc1ccccc1NC(=O)c2c3c(sc2NC(=O)[C@@H]4CC=CC[C@H]4C(=O)[O-])CCCC3 C17102362
Cc1cccc(c1)NC(=O)c2c3c(sc2NC(=O)[C@H]4CC=CC[C@@H]4C(=O)[O-])CCCC3 C17102366
CC1=C(C[C@@H]([C@H](C1)C(=O)Nc2c(c3c(s2)CCCC3)C(=O)NC4CCCC4)C(=O)[O-])C C19641663
CC1=C(C[C@H]([C@H](C1)C(=O)Nc2c(c3c(s2)CCCC3)C(=O)NC4CCCC4)C(=O)[O-])C C19641673
C[C@@H](C(=O)Nc1ccc(cc1)NC(=O)c2ccccc2C(=O)[O-])Oc3ccccc3Cl C20118449
c1cc(ccc1NC(=O)CCC(=O)N/N=C/c2cc(c(c(c2)Br)[O-])Br)F C20478381
COc1cc(ccc1O)c2cc(c3c([nH]nc3n2)c4ccc(cc4)Br)C(=O)[O-] C20492196
c1ccc2c(c1)c(n[nH]2)C(=O)Nc3cccc(c3)S(=O)(=O)[N-]c4ccccc4Cl C09338197
c1cc(c(c(c1)Cl)S(=O)(=O)[N-]c2ccc(cc2)NC(=O)NCc3ccco3)Cl C27802103
Cc1cccc(c1)C(=O)N[C@@H](C(C)(Cl)Cl)N/C(=N/C#N)/[N-]c2ccc(nc2)Cl C28866432
c1ccc(cc1)C(=O)/N=C/2\C(=N\Nc3ccc(cc3)F)\C(=NN2C(=O)c4ccccc4)[NH-] C16949182
Cc1ccccc1NC(=O)c2c3c(sc2NC(=O)CCC(=O)[O-])C[C@@H](CC3)C(C)(C)C C39389045
c1ccc(cc1)N2[C@@H](N=N[C@@H]2SCC(=O)Nc3ccc(cc3)C(=O)[O-])c4cc5ccccc5[nH]4 C39704801
C=CCOc1cccc(c1)[C@@H]2c3c([nH]nc3C(=O)N2CCO)c4cc(ccc4[O-])Cl C39897985
C=CCOc1cccc(c1)[C@H]2c3c([nH]nc3C(=O)N2CCCO)c4cc(ccc4[O-])Cl C39898088
Cc1c2c(cc(=O)[nH]c2sc1C(=O)[O-])CSc3nnc(s3)NC4CCCCC4 C13415926
Cc1c2c(=O)[nH]c(nc2sc1C(=O)[O-])CSc3nnc(s3)NC4CCCCC4 C13415939
c1cc(ccc1C(=O)NC(=O)N(c2ccc(cc2)Cl)/C(=N/C3=N[C@@H]4CCCC[C@H]4N3)/[O-])Cl C54421949
c1ccc2c(c1)cc([nH]2)C(=O)Nc3cccc(c3)S(=O)(=O)[N-]c4ccccc4Cl C20895753
CCc1ccc(cc1)CNc2nc3nc(cc(n3n2)[O-])CNc4ccc(cc4)Br C35476660
Cc1cc(c(n1c2cccc(c2C)C(=O)[O-])C)/C=N\NC(=O)CC[C@@H](c3ccccc3)O C58890538
Cc1cc(c(n1c2cc(ccc2Cl)C(=O)[O-])C)/C=N\NC(=O)CC[C@@H](c3ccccc3)O C58890694
CCOc1cc(cc(c1OCC(=O)[O-])Cl)/C=N/NC(=O)Nc2ccc(cc2)Cl C59598880
c1cc(ccc1c2ccc(o2)C(=O)NC(=S)Nc3cc(c(cc3Cl)Cl)C(=O)[O-])Cl C20152431
c1cc(c(cc1N2C(=O)C[C@H](C2=O)Nc3cc(c(cc3Cl)Cl)Cl)C(=O)[O-])O C16901936
c1ccc(c(c1)C(F)(F)F)NC(=O)CSc2c(c3c(s2)c(cc(n3)[O-])O)C#N C13568715
CC[C@H](C(=O)Nc1ccc(c(c1)Cl)C)Sc2nc(c(nn2)c3ccccc3NC(=O)CC)[O-] C64774710
c1cc(c(cc1C(F)(F)F)N[C@H]2CC(=O)N(C2=O)c3ccc(c(c3)O)C(=O)[O-])Cl C16902040
c1cc(ccc1C(=O)NC(=O)N(c2ccc(cc2)Cl)/C(=N/C3=N[C@H]4CCCC[C@H]4N3)/[O-])Cl C22710130
COc1ccc(cc1NCc2cc(n3c(n2)nc(n3)NCc4ccc(cc4)F)[O-])Cl C65323048
CCCC1=C([C@@H](C(=C(O1)N)C#N)c2cc3c(ccc(c3[nH]c2=O)C)C)C(=O)OCC C00931603
CN(C)C(=O)c1ccc(cc1)Nc2c3ccccc3c(nn2)c4ccc(cc4)C(=O)N C00891799
Cc1ccc(cc1)c2nnc(n2N)SCC(=O)Nc3ccccc3SCC#N C06058102
Cc1ccc(cc1Cl)C(=O)NC(=S)Nc2nc3ccc(cc3o2)NC(=O)C C06449777
c1ccc2c(c1)c(c(s2)C(=O)NC(=S)Nc3ccc(cc3O)[N+](=O)[O-])Cl C06393332
C[C@@H](Cc1nnc(n1N)SCC(=O)Nc2ccc(cn2)Cl)c3ccccc3 C03354427
Cc1cc(c(c(c1C)S(=O)(=O)Nc2ccc(c(c2)Sc3[nH]ncn3)O)C)C C06269274
c1ccc(c(c1)C(=O)Nc2ccc3c(c2)OCO3)NCC(=O)Nc4cccc(c4)F C09513023
CC(C)(C)c1nnc(n1N)SCCC(=O)Nc2c(c3c(s2)CCCC3)C#N C10097122
C[C@H](C(=O)Nc1ccc(cc1)OC(F)F)Sc2nnc(n2N)c3cccs3 C11592106
Cc1c(sc(n1)c2ccccc2)C(=O)NNC(=O)c3c[nH]nc3c4ccccc4 C12531893
c1cc(ccc1c2c(sc(n2)SCC(=O)Nc3ccc(cc3)[N+](=O)[O-])N)F C13591492
Cc1cc(ccc1OCC(=O)N/N=C(\C)/C[C@]2(c3ccccc3NC2=O)O)C(C)C C01228076
COc1cc(ccc1Cl)n2c(c(nn2)C(=O)Nc3ccccc3C(F)(F)F)N C16648615
C[C@H](C(=O)Nc1ccc2c(c1)[nH]c(=O)[nH]2)Sc3nccn3c4cccc(c4)Cl C18435100
CC[C@@H](C)NC(=O)c1cccc2c1N[C@@H]([C@@H]3[C@@H]2C=CC3)c4cc(ccc4O)[N+](=O)[O-] C14476154
CC[C@@H](C)c1ccccc1NC(=O)[C@@H](C)Sc2nnc(n2N)c3ccoc3C C21122021
c1ccc(c(c1)C(=O)N)OCC(=O)N2c3ccccc3NC(=O)C[C@@H]2C(F)(F)F C22240302
Cc1ccc(cc1)/C=C(\C#N)/C(=O)Nc2ccc(cc2)NC(=O)NCc3ccco3 C26835449
c1cc(oc1)CNC(=O)Nc2ccc(cc2)NS(=O)(=O)c3ccc(c(c3)F)F C27802051
C[C@H](c1ccc(cc1)NC(=O)Nc2ccccc2)NC(=O)CCN3CCSC3=O C32932419
Cc1c(c(no1)c2ccccc2Cl)NC(=O)O/N=C(\c3ccc(cc3)Cl)/N C04322692
CCCSc1[nH]c(=O)c2c(n1)NC3=C([C@@H]2c4ccc(c(c4)O)OC)C(=O)CCC3 C33810174
Cc1c(cco1)c2nnc(n2N)SCC(=O)N[C@@H](C)c3ccc(c(c3)Cl)Cl C23459220
COCCNc1nc(c2c(n(nc2n1)Cc3ccccc3)N)c4cc(ccc4F)F C37376815
CC[C@@H]1CCc2c(cc(s2)c3nnc(n3CC=C)SCC(=O)NC(=O)N)C1 C03382651
C[C@@H](C(=O)Nc1ccc(cc1)C(C)C)OC(=O)c2cc(ccc2F)S(=O)(=O)N C07123831
C[C@H](C(=O)N[C@](C)(C#N)C(C)C)OC(=O)c1c(c(c(c(n1)Cl)Cl)N)Cl C39561137
Cc1ccc(cc1)N2[C@H](NN[C@@H]2SCc3[nH]c4ccccc4n3)c5cnccn5 C39584164
CC(C)[C@H](C(=O)Nc1cc(c(cc1F)F)C(=O)OC)NC(=O)Nc2ccccc2 C40051099
c1c(cc(c(c1Cl)NNC(=O)Cc2csc(n2)N3CCNC3=O)Cl)Cl C40140156
CCSc1nnc(n1[C@H](C)C(=O)Nc2nc(cs2)c3ccc(cc3)Cl)N C40172273
Cc1ccc2c(c1)sc(n2)NC(=O)Cn3c(nnc3SCc4ccccc4)N C40172774
CC[C@H](C(=O)Nc1c(c(c(s1)C)C)C#N)n2c(nnc2SCc3ccccc3)N C40172990
C[C@@H](C(=O)c1ccc(cc1)NC(=O)C)n2c(nnc2SCc3ccccc3Cl)N C40173201
c1cc2cccnc2c(c1)Sc3c(c(ncn3)NCc4ccc5c(c4)OCO5)N C40686370
c1ccc(c(c1)NCCNC(=O)c2cc3ccc(cc3[nH]2)Br)[N+](=O)[O-] C46568131
Cc1ccc(c(c1)C)n2nc(c(n2)C(=O)NNC(=S)Nc3cccc(c3C)Cl)C C46772993
CCC(=O)Nc1ccc(c(c1)NC(=O)Cn2c(n[nH]c2=S)c3ccc(cc3)C)C C46845852
CC(C)OCCCN1[C@@H](c2c(n[nH]c2C1=O)c3ccccc3O)c4cccc(c4)O C05338884
Cc1c(cccc1Cl)NC(=O)C[C@@H]2C(=O)N/C(=N/N=C/c3ccccc3O)/S2 C03281489
CCn1c2ccccc2c3c1ccc(c3)[C@@H]4c5c(n[nH]c5OC(=C4C(=O)OCC)N)C C58950711
c1ccc(c(c1)c2nnc(n2N)SCC(=O)N/N=C/c3cccs3)Br C58989930
c1ccc(c(c1)NC(=O)CSc2nc([nH]n2)N/N=C/c3ccc(cc3)F)Cl C59014739
c1cc(ccc1/C=N/Nc2[nH]nc(n2)SCC(=O)C3C4CC5CC(C4)CC3C5)O C59015369
Cc1cc(c(n1c2c(c3c(s2)CCCC3)C#N)C)/C=N/NC(=O)Cc4csc(n4)N C59645665
CCSc1nc2ccc(cc2s1)NC(=O)CSc3nnc(n3N)C(C)C C59913257
C[C@@H]1CCc2c(sc3c2c(=O)[nH]c(n3)CCC(=O)Nc4cc(n[nH]4)C(C)C)C1 C63111415
C[C@@H](CCc1ccccc1)n2c(=O)c(c([nH]c2=O)[O-])[C@H]3[C@@H]4C(=c5ccccc5=[NH+]4)CCN3 C63383690
Cc1ccc(cc1C(=O)NC(C)C)NC(=O)c2c(c(c([nH]2)C)C(=O)OC(C)C)C C66426520
Cn1c2ccccc2c(c(c1=O)C(=O)C[C@@H](c3ccccc3O)[NH2+]Cc4ccncc4)O C03846551
CC(C)Cn1c(c(c(=O)[nH]c1=O)N(CC(C)C)C(=O)C[NH+]2CCc3ccccc3C2)N C07002254
CC(=O)Nc1ccc(cc1)NC(=O)C(=O)NC[C@H](c2ccsc2)[NH+]3CCCCCC3 C08894166
c1cc(ccc1SCc2nc(c3c4c(sc3n2)CCC4)NC5CC[NH+](CC5)CC(=O)N)Cl C08938018
CCc1c(c(cc([nH+]1)C)NCC(=O)[C@]2(CC[C@@H]3[C@@]2(CC[C@@H]4[C@H]3CCC5=CC(=O)CC[C@]45C)C)O)O C12655058
c1cc(cc(c1)Cl)C[NH2+]C[C@@H]2[C@@H]([C@@H]([C@@H](O2)CO)O)N3CCN(CC3)c4cccc(c4)C(F)(F)F C20465483
CC[C@]1(C(=O)N(C(=O)N1)NC(=O)C[NH2+][C@@H](C)c2ccc(cc2Cl)Cl)c3ccccc3 C24808727
CCCNC(=O)c1cc(ccc1N2CC[NH2+]CC2)NS(=O)(=O)c3cc(c(cc3C)C)C C33275446
CCOc1cc(ccc1O)[C@H]2[C@@H]3CCCC[C@@]3(CC[NH+]2CC(=O)NCc4ccco4)O C04294725
COc1cccc(c1)c2ccc3c(n2)S[C@H]([C@H]3[NH3+])C(=O)Nc4nc5ccccc5s4 C38926140
CC(C)S(=O)(=O)C1=C[C@H]2C[NH+]3[C@@H](C[C@@H]2C=C1c4ccccc4O)CO[P@@](=O)(N3)c5ccccc5O C39467136
CC(C)S(=O)(=O)[P@]1(=O)N[NH+]2C[C@@H]3C=C(C(=C[C@@H]3C[C@@H]2CO1)c4ccccc4O)c5ccccc5O C39469827
C[C@H](CCCC(C)(C)O)NC(=O)[C@@H]1CN(CC12CC[NH2+]CC2)C(=O)c3ccccc3F C39631153
C[C@H](CCCC(C)(C)O)NC(=O)[C@H]1CN(CC12CC[NH2+]CC2)C(=O)c3ccccc3F C39631157
C[C@@H](CCCC(C)(C)O)NC(=O)[C@@H]1CN(CC12CC[NH2+]CC2)C(=O)c3c(cccc3F)F C39631264
C[C@@H](CCCC(C)(C)O)NC(=O)[C@H]1CN(CC12CC[NH2+]CC2)C(=O)c3ccc(c(c3)C(F)(F)F)F C39631441
C[C@@H](CCCC(C)(C)O)NC(=O)[C@@H]1CN(CC12CC[NH2+]CC2)C(=O)c3ccc(cc3)Br C39631492
C[C@H](CCCC(C)(C)O)NC(=O)[C@H]1CN(CC12CC[NH2+]CC2)C(=O)C3(CCCCC3)C C39631589
c1ccc(c(c1)CNC(=O)[C@@H]2CN(CC23CC[NH2+]CC3)C(=O)c4ccccn4)Sc5ccccc5CO C39657731
c1ccc(c(c1)CNC(=O)[C@@H]2CN(CC23CC[NH2+]CC3)C(=O)[C@@H]4CCC=CC4)Sc5ccccc5CO C39657767
c1ccc2c(c1)cc([nH]2)CNC(=O)[C@H]3CN(CC34CC[NH2+]CC4)C(=O)c5c(cccc5F)F C39671399
c1ccc2c(c1)cc([nH]2)CNC(=O)[C@@H]3CN(CC34CC[NH2+]CC4)C(=O)c5cc(cc(c5)F)F C39671424
CC(C)[C@@H](C(=O)NC(C)(C)C)NC(=O)[C@@H]1CN(CC12CC[NH2+]CC2)C(=O)c3ccc(cc3)Br C39685770
CC(C)[C@@H](C(=O)NC(C)(C)C)NC(=O)[C@@H]1CN(CC12CC[NH2+]CC2)C(=O)c3csc(c3OC)Cl C39685844
Cc1cc(c(o1)C(F)(F)F)C(=O)N2C[C@@H](C3(C2)CC[NH2+]CC3)C(=O)N[C@@H](C(C)C)C(=O)NC(C)(C)C C39685860
c1cc(ccc1CNc2c(c(ncn2)N3CC[NH+](CC3)Cc4ccc5c(c4)OCO5)N)Cl C40784066
CC[C@@H](C)/[NH+]=C/[C@@]12CC[C@@H](C[C@@]1(CC[C@H]3[C@H]2CC[C@@]4([C@]3(CC[C@@H]4C5=CC(=O)OC5)O)C)O)O C43737304
Cc1c(c(n[nH]1)C)[C@H](C)NC(=O)[C@H]2CN(CC23CC[NH2+]CC3)C(=O)c4c(cccc4Cl)Cl C44713656
Cc1c(c(n[nH]1)C)[C@@H](C)NC(=O)[C@@H]2CN(CC23CC[NH2+]CC3)C(=O)c4cccc5c4-c6ccccc6C5=O C44713681
Cc1c(c(n[nH]1)C)[C@@H](C)NC(=O)[C@H]2CN(CC23CC[NH2+]CC3)C(=O)c4cccc5c4-c6ccccc6C5=O C44713683
Cc1c(c(n[nH]1)C)[C@@H](C)NC(=O)[C@H]2CN(CC23CC[NH2+]CC3)C(=O)c4cc(cc(c4)Cl)Cl C44713723
Cc1c(c(n[nH]1)C)[C@H](C)NC(=O)[C@@H]2CN(CC23CC[NH2+]CC3)C(=O)C4(CCCCC4)C C44713843
Cc1c(c(n[nH]1)C)[C@@H](C)NC(=O)[C@H]2CN(CC23CC[NH2+]CC3)C(=O)c4ccc(c(c4)C(F)(F)F)OC C44714038
Cc1c(c(n[nH]1)C)[C@@H](C)NC(=O)[C@@H]2CN(CC23CC[NH2+]CC3)C(=O)c4cccnc4Sc5ccccc5 C44714066
Cc1ccc(c(c1)C)C(=O)N2C[C@H](C3(C2)CC[NH2+]CC3)C(=O)N[C@@H](C)c4c([nH]nc4C)C C44714193
Cc1ccc(c(c1)C)C(=O)N2C[C@H](C3(C2)CC[NH2+]CC3)C(=O)N[C@H](C)c4c([nH]nc4C)C C44714197
Cc1c(c(n[nH]1)C)[C@@H](C)NC(=O)[C@H]2CN(CC23CC[NH2+]CC3)C(=O)c4c(ccc(c4F)Cl)F C44714363
Cc1cc(cc(c1)Oc2c(c([nH]c(=O)c2I)C)C[NH+]3CCC[C@@H](C3)C(=O)N)C C45253041
CNC(=O)c1ccc\2c(c1)NC(=O)/C2=C(\c3ccccc3)/Nc4cccc(c4)C[NH+](C)C C52509448
Cc1ccc2c(c1)[nH]c(n2)[C@@H](C)NC(=O)[C@@H]3CN(CC34CC[NH2+]CC4)C(=O)C5(CCCCC5)C C39695766
Cc1ccc2c(c1)[nH]c(n2)[C@@H](C)NC(=O)[C@@H]3CN(CC34CC[NH2+]CC4)C(=O)c5cc(oc5C(F)(F)F)C C44737472
CCOc1cc(c(c(c1O)[C@@H]2Nc3c(c4c(s3)C[NH+](CC4)C(C)C)C(=N2)O)Cl)Cl C15947078
c1ccc2=[NH+][C@@H](C=c2c1)CCNC(=O)/C=C\3/CS[C@H](N3)NS(=O)(=O)c4ccc(cc4)Cl C63282158
c1cc2=[NH+][C@H]3CN(CCC3=c2cc1Cl)C(=O)NCCC(=O)N4CCC(CC4)C(=O)N C63303048
CC(=O)Nc1ccc(cc1)NC(=O)CCCNC(=O)N2CCC3=c4ccccc4=[NH+][C@H]3C2 C63389835
c1ccc(c(c1)[C@@H]2[C@@H]3[C@@H](C(=O)N(C3=O)c4ccc(cc4)Cl)[C@@]([NH2+]2)(CC5=c6ccccc6=[NH+]C5)C(=O)[O-])O C63472898
c1cc(ccc1[C@@H]2C[C@@H](N3[C@@H](N2)C[C@@H](N3)C(=O)NC[C@@H]4C=c5cc(ccc5=[NH+]4)Cl)C(F)(F)F)Cl C63537910
c1ccc2=[NH+]CC(=c2c1)CCC(=O)OCC(=O)N[C@@H]3[C@@H](C4=C(S3)CCCC4)C(=O)N C63874025
Cc1ccccc1CN2[C@H](C(=C(N2)C)NC(=O)C(=O)NCCC3=c4ccccc4=[NH+]C3)C C64480284
Cc1ccc(c(c1)C)S(=O)(=O)Nc2cc(c(nc2)N3CC[NH2+]CC3)C(=O)NC(C)C C65025214
c1cc(oc1)/C=C(/C(=O)Nc2ccc(cc2)C(=O)[O-])\NC(=O)c3ccc(cc3)Br C02957159
c1cc(cc(c1)F)/C=C/2\C(=O)N(C(=S)S2)CCC(=O)Nc3ccc(c(c3)C(=O)[O-])O C09348781
C/C(=C\c1ccccc1)/C=C\2/C(=O)N(C(=S)S2)CCC(=O)Nc3ccc(c(c3)O)C(=O)[O-] C09444155
c1cc(oc1)/C=C/C(=O)N/C(=C\c2ccc3c(c2)OCO3)/C(=O)Nc4ccc(cc4)C(=O)[O-] C12658040
C[C@]12CC[C@@H]3[C@H]([C@@H]1CC[C@@H]2O)CCC4=C/C(=N\OCC(=O)N[C@H](c5ccccc5)C(=O)[O-])/CC[C@]34C C12659430
C[C@]12CC[C@@H]3[C@@H]([C@@H]1CC[C@@H]2O)CCC4=C/C(=N\OCC(=O)N[C@H](c5ccccc5)C(=O)[O-])/CC[C@]34C C12659436
c1cc(oc1)Cn2c(=O)c3ccc(cc3nc2S[C@@H](c4ccc(cc4)F)C(=O)N)C(=O)[O-] C13051049
C[C@@H](Cn1c(=O)c2ccc(cc2nc1S[C@H](C)C(=O)Nc3ccc(cc3Cl)Cl)C(=O)[O-])O C13051416
c1cc(c(cc1C(=O)[O-])S(=O)(=O)NNC(=O)c2cc3c(s2)CCCCC3)Br C13059732
C[C@@H](c1cccs1)Nc2ccc(cc2[N+](=O)[O-])S(=O)(=O)Nc3cccc(c3)C(=O)[O-] C13191690
Cc1cccc(c1)c2nnc(n2CCC(=O)[O-])SCC(=O)NC(=O)Nc3ccccc3F C13198964
CCn1c2ccc(cc2nc1CSc3nnc(n3N)COc4ccc(cc4C)C)C(=O)[O-] C13219195
CC(C)CNc1nnc(s1)SCC(=O)Nc2ccc(cc2C(=O)[O-])Br C13234049
Cc1ccc(c(c1)C)NC(=O)NC(=O)CSc2nnc(n2[C@H](C(C)C)C(=O)[O-])c3cccs3 C13271947
c1cc(ccc1C(=O)NNC(=O)CSc2ncc(n2c3ccc(cc3)F)C(=O)[O-])Cl C13353772
C[C@H](C(=O)Nc1ccc(c(c1)O)C(=O)[O-])N2C(=O)/C(=C/c3cccc(c3)F)/SC2=S C13572526
C[C@@H](C(=O)Nc1ccc(c(c1)O)C(=O)[O-])N2C(=O)/C(=C/c3ccccc3F)/SC2=S C13575987
C[C@]12CC[C@H]3[C@H]([C@@H]1CC[C@@H]2O)CCC4=C/C(=N\OCC(=O)N[C@H](c5ccccc5)C(=O)[O-])/CC[C@@]34C C16036640
Cc1c2c(n(n1)c3ccccc3C(=O)[O-])NC4=C([C@H]2c5cccc(c5)O)C(=O)C[C@@H](C4)c6cccs6 C18198695
Cc1c2c(n(n1)c3ccccc3C(=O)[O-])NC4=C([C@H]2c5ccc(cc5)O)C(=O)C[C@@H](C4)c6cccs6 C18198795
c1cc(oc1)CNC(=O)c2c3c(sc2NC(=O)[C@H]4CC=CC[C@H]4C(=O)[O-])CCCCC3 C19636194
C[C@@H]1CCc2c(sc(c2C(=O)NCc3ccco3)NC(=O)[C@H]4CC=CC[C@@H]4C(=O)[O-])C1 C19636272
C[C@H]1CCc2c(sc(c2C(=O)NCc3ccco3)NC(=O)[C@H]4CC=CC[C@@H]4C(=O)[O-])C1 C19636277
C[C@H](CC(=O)Nc1c(c2c(s1)CCCCC2)C(=O)Nc3ccccc3OC)CC(=O)[O-] C19641303
CC(=O)Nc1ccc(cc1)c2cc(c3c([nH]nc3n2)c4ccc(cc4)Br)C(=O)[O-] C20492313
Cc1cc(cc(c1)NC(=O)c2ccc3c(c2)n4c(c(sc4=S)C(=O)NC(C)C)nc3[O-])C C20617786
c1cc2cn[nH]c2c(c1)NC(=O)c3ccc(c(c3)[N-]S(=O)(=O)c4ccc(cc4)F)Cl C26873263
Cc1ccc(c(c1)C)N2C(=O)c3ccccc3/C(=C/Nc4ccccc4c5c([nH]c(=S)nn5)[O-])/C2=O C18029859
Cc1c(c([nH]n1)[O-])[C@@H](c2ccc(c(c2)OC)OC(=O)c3cccc(c3)Cl)C4=C(N=N[C@@H]4O)C C39000633
CCOc1cc(ccc1OC(=O)c2cccc(c2)C)[C@@H](c3c(n[nH]c3[O-])C)C4=C(N=N[C@@H]4O)C C39015682
CCOc1cc(ccc1OC(=O)c2ccccc2)[C@@H](c3c(n[nH]c3[O-])C)C4=C(N=N[C@@H]4O)C C39030310
CC1=C2[C@H](C3=C(C[C@@H](CC3=O)c4cccs4)N[C@@H]2N(N1)c5ccccc5C(=O)[O-])C6N=CC=N6 C39359405
Cc1c(c([nH]n1)[O-])[C@@H](c2ccc(cc2)OS(=O)(=O)c3ccc(cc3)F)C4=C(N=N[C@@H]4O)C C39422268
c1cc2c(cc1c3cs/c(=N\S(=O)(=O)c4cc(ccc4Cl)C(=O)[O-])/[nH]3)NC(=O)CO2 C13031414
c1ccc2c(c1)C(=O)N([C@H](N2)SCc3[nH]c(=O)c4ccc(cc4n3)C(=O)[O-])c5ccccc5F C39722213
CC1=C(S[C@@H]2[C@@H]1C(=O)N([C@@H](N2)SCc3[nH]c(=O)c4ccc(cc4n3)C(=O)[O-])CC=C)C C39722305
c1ccc2c(c1)C(=O)N([C@@H](N2)SCc3[nH]c(=O)c4ccc(cc4n3)C(=O)[O-])CCC5=CCCCC5 C39722522
C[C@@]12CC[C@H]3[C@H]([C@@H]1CC[C@@H]2O)CCC4=C/C(=N\OCC(=O)N[C@@H](c5ccccc5)C(=O)[O-])/CC[C@@]34C C43736996
CC1(CC2=C([C@H](n3c(c(cn3)C(=O)Nc4ccc(cc4)F)N2)c5ccc(cc5)C(=O)[O-])C(=O)C1)C C44858764
Cc1cccc(c1NC(=O)/C(=C(/[C@H]2c3ccccc3C(=O)O2)\C(=O)c4ccccc4O)/[O-])C C05315909
c1ccc(c(c1)NC(=S)NC(=O)c2cccc(c2)[N+](=O)[O-])[N-]S(=O)(=O)c3cccs3 C03233947
CC\1=NC(=N[C@H](/C1=C(/Nc2ccc3c(c2)cn[nH]3)\[O-])c4ccc(cc4F)Cl)c5ccnc(c5)Cl C40414296
Cc1cc(c(n1c2ccc(c(c2)C(=O)[O-])Cl)C)/C=N\NC(=O)CC[C@H](c3ccccc3)O C58890503
C[C@@H](C(=O)Nc1ccc(c(c1)C(=O)[O-])O)N2C(=O)/C(=C\c3ccc(cc3)F)/SC2=S C33589605
c1cc(ccc1/C=C/2\C(=O)N(C(=S)S2)CCC(=O)Nc3ccc(cc3C(=O)[O-])O)F C33589091
CCC(=O)Nc1ccccc1c2c(nc(nn2)S[C@@H](C)C(=O)Nc3ccc(cc3C)C)[O-] C35378007
Cc1ccc(c(c1)NC(=O)[C@@H](C)Sc2nc(c(nn2)c3cc(cc(c3NC(=O)C)C)C)[O-])C C64774534
Cc1cccc(c1)NC(=O)[C@@H](C)Sc2nc(c(nn2)c3ccccc3NC(=O)C(C)C)[O-] C64774617
Cc1cccc(c1NC(=O)C)c2c(nc(nn2)SCC(=O)Nc3ccc(cc3C)F)[O-] C64774858
c1cc(ccc1[C@H]2C3=C(CCCC3=O)Nc4n2ncc4C(=O)Nc5ccc(cc5)Cl)C(=O)[O-] C64874127
CC1=C([C@@H](NC(=O)N1)c2cc(c(c(c2)Br)O)OC)C(=O)OCCOC C04142341
CCOC(=O)C1=C(NC(=O)N[C@@H]1c2ccc(cc2)O)CS(=O)(=O)c3ccccc3 C05031468
CCCCn1c(c(c(=O)[nH]c1=O)N(Cc2ccco2)C(=O)c3ccc(cc3F)F)N C07799408
CCCCn1c(c(c(=O)[nH]c1=O)N(Cc2ccco2)C(=O)c3ccc4c(c3)CCC4)N C07987856
Cc1c(sc2c1c(=O)[nH]c(n2)CC(=O)N/N=C/c3ccc(cc3)N(C)CCO)C C08045711
c1cc2c(cc1/C=C/C(=O)OCC(=O)Nc3c(c4c(s3)CCC4)C(=O)N)OCO2 C03284311
c1ccc(c(c1)C(=O)NNC(=O)CCN2C(=O)/C(=C\c3ccco3)/SC2=S)O C08661002
c1ccc(c(c1)C(=O)NNC(=O)CCN2C(=O)/C(=C/c3ccco3)/SC2=S)O C02700432
CCCCN1C(=O)[C@H]2[C@@H]([NH2+][C@@]3([C@@H]2C1=O)c4cccc(c4NC3=O)CC)CCC(=O)[O-] C09043219
CCCCN1C(=O)[C@H]2[C@H]([NH2+][C@@]3([C@@H]2C1=O)c4cccc(c4NC3=O)CC)CCC(=O)[O-] C09043225
Cc1cc2c(cc1C)occ2CC(=O)OCC(=O)Nc3cccc(c3)S(=O)(=O)N C09436352
COc1ccc(cc1S(=O)(=O)N)NS(=O)(=O)c2ccc(c(c2)Br)OC C09493502
COc1ccccc1NC(=O)c2c(c3ccccc3o2)NC(=O)C(=O)NCCCl C09706067
Cc1c(c(=O)n(n1C)c2ccccc2)NC(=O)COC(=O)c3cccc(c3N)Cl C09836254
CC(C)Cn1c(c(c(=O)[nH]c1=O)C(=O)CSc2ncc(n2C)c3ccccc3)N C10350288
Cc1cccc(c1)c2n[nH]c(=S)n2CC(=O)NNC(=O)c3cc(cn3C)Br C12393612
c1cc(cc(c1)S(=O)(=O)NC2CC2)NC(=O)CNC(=O)c3ccc(o3)Br C12693735
Cc1cccc(c1)NS(=O)(=O)c2cc(ccc2C)C(=O)Nn3c(n[nH]c3=S)C C12605016
C[C@H]1CCC[C@@H](C12C(=O)N(C(=O)N2)CC(=O)N(CCC(=O)N)c3ccc(cc3)F)C C12901781
Cn1cc(cc1C(=O)N)S(=O)(=O)N2CCC(CC2)C(=O)N[C@H]3CC[C@@H]4CCCC[C@@H]4C3 C12993174
c1ccc2c(c1)OC[C@@H](O2)C(=O)OCC(=O)Nc3c(c4c(s3)CCCC4)C(=O)N C02637422
c1ccc2c(c1)OC[C@H](O2)C(=O)NC[C@H]3Cc4cc(cc(c4O3)F)c5cc(cnc5)C(=O)N C15007615
c1ccc2c(c1)OC[C@H](O2)C(=O)NC[C@@H]3Cc4cc(cc(c4O3)F)c5cc(cnc5)C(=O)N C15007618
c1ccc2c(c1)OC[C@@H](O2)C(=O)NC[C@@H]3Cc4cc(cc(c4O3)F)c5cc(cnc5)C(=O)N C15007624
Cc1ccc(cc1S(=O)(=O)N)NC(=O)c2cc(nc3c2cnn3C(C)C)C4CC4 C15584580
C[C@H](C(=O)Nc1cccc(c1)S(=O)(=O)N)OC(=O)c2ccc(o2)Br C15705701
C/C(=N\NC(=O)C(=O)Nc1ccccc1OC)/CC(=O)Nc2ccccc2Br C16136802
c1ccc2c(c1)cc(c(n2)N3CCCCC3)/C=C(\C#N)/c4c(c(n(n4)CCO)N)C#N C19795114
c1cc(oc1)CNC(=O)CNC(=O)CCc2[nH]c(=O)c3c4c(sc3n2)CCCC4 C24587807
c1cc(ccc1NC(=O)c2ccc(o2)Cn3ccc(n3)C(F)(F)F)S(=O)(=O)N C27934428
CCn1c2ccc(cc2nc1SCc3[nH]c(=O)c4ccccc4n3)S(=O)(=O)N C31737285
CCOc1ccccc1NC(=O)/C(=N\NC(C)(C)C)/[C@H]2C(=O)Nc3ccccc3[S@@]2=O C17216084
c1cc(ccc1CSc2nnc(s2)NC(=O)CSc3nncn3N)Cl C32696922
c1cc(=O)[nH]cc1C(=O)Nc2nc(cs2)CC(=O)Nc3nc4c(s3)CCCC4 C36709232
CCc1ccccc1n2c(cc(n2)C(=O)NCCCO)c3ccc4c(c3)NC(=O)CO4 C39197221
Cn1c(nnc1SCC(=O)Nc2cccc(c2)O)CC(=O)Nc3ccc(cc3)F C39757024
Cn1c(nnc1SCC(=O)Nc2ccccc2O)CC(=O)Nc3ccccc3F C39757104
c1cc(ccc1NC(=O)CN2C(=O)[C@@H](SC2=O)CC(=O)Nc3ccc(cc3)F)O C39793319
CC(=O)N(c1ccccc1)c2nc(cs2)[C@@H]3NC(=O)c4ccccc4N3CC(=O)N C40071822
Cc1ccc(cc1C)NC(=S)NNC(=O)[C@@H]2CC(=O)N(C2)c3ccc4c(c3)OCCO4 C46772176
CC(=O)Nc1ccc(c(c1)NC(=O)c2cc(ccc2NC(=O)N3CCCC3)F)OC C49551375
c1cc2c(cc1NC(=O)CSCc3[nH]c(=O)c4c5c(sc4n3)CCC5)NC(=O)CO2 C49783430
CCOc1ccc(cc1OC)[C@@H]2c3c(n[nH]c3C(=O)N2CCO)c4cc(ccc4O)C C11914086
Cc1ccc2c(c1C)NC(=O)[C@@]23[C@H]4[C@@H]([C@H](N3)Cc5ccc(cc5)O)C(=O)N(C4=O)CCOC C16022188
Cc1cc(c2c(c1)[C@]3([C@H]4[C@@H]([C@@H](N3)Cc5ccc(cc5)O)C(=O)N(C4=O)CCOC)C(=O)N2)C C16024527
CC(C)Cn1c(c(c(=O)[nH]c1=O)N(Cc2cc(cc3c2OCOC3)F)CC(C)C)N C26914931
Cn1cnnc1Sc2ccc(cc2)NC(=O)CNC(=O)NCc3ccc(cc3)F C47299128
c1ccc(c(c1)/C=N/NC(=[NH2+])S[C@@H]2CC(=O)N(C2=O)c3ccc(cc3)C(=O)[O-])F C19882158
c1cc(c(cc1NC(=O)CSc2[nH]c3c(cnn3CCO)c(=O)n2)Cl)Cl C15881251
c1ccc(cc1)C2=NO[C@H](CN2)CSc3nnc(n3N)COc4ccc(cc4)F C60376469
Cc1ccccc1n2c(nnc2SCC(=O)Nc3c(ccs3)C(=O)N)c4ccncc4 C03332658
C[C@@H](C(=O)Nc1ccc(cc1)S(=O)(=O)N)Sc2nnc(n2C)c3ccc(cc3)F C03522954
CCCc1ccc(cc1)[C@@]2(C(=O)N(C(=O)N2)CC(=O)Nc3cccc(c3)C(=O)NC)C C07086645
Cc1c(cccc1Cl)n2c(nnc2S[C@@H](C)C(=O)NC(=O)N)c3ccncc3 C02618296
C[C@H](C(=O)Nc1cccc(c1)C(=O)C)OC(=O)c2ccc(c(c2)S(=O)(=O)N)Cl C08770320
COc1cc(cc(c1OC)OC)/C=C(\C#N)/C(=O)Nc2c(c3c(s2)CCCC3)C(=O)N C02708484
c1ccc2c(c1)NC(=C(C#N)C(=O)COC(=O)CNC(=O)c3ccc(cc3Cl)Cl)N2 C03287633
c1cc(ccc1NC(=O)Nc2nc(cs2)CC(=O)Nc3ccc4c(c3)OCCO4)F C09785540
Cc1cccc(c1C)n2ccnc2SCC(=O)c3c(n(c(=O)[nH]c3=O)CC(C)C)N C10380351
CCNC(=O)NC(=O)COC(=O)c1c2c(sc1NC(=O)C3CCCCC3)CCC2 C10932980
Cc1c(c([nH]c(=O)c1C#N)C)CCC(=O)Nc2nc(cs2)c3ccc(cc3F)NC(=O)C C10994553
c1ccc(c(c1)C(=O)NCC(=O)Nc2cccc(c2)S(=O)(=O)/N=C/3\CCCCCN3)F C12699607
CCCCn1c(c(c(=O)[nH]c1=O)N(Cc2ccco2)C(=O)c3ccccc3Cl)N C12924495
Cc1cc(c(n1c2cccc(c2Cl)Cl)C)/C=C(\C#N)/C(=O)O[C@H](C)C(=O)NC(=O)N C09395389
Cn1c(nnc1SCC(=O)Nc2cc(ccc2O)Cl)CC(=O)Nc3ccc(cc3)F C13956081
CCCCN(c1c(n(c(=O)[nH]c1=O)CC(C)C)N)C(=O)c2ccc3c(c2)scn3 C14720430
Cc1c(c([nH]c1C(=O)OCC(=O)NC(=O)NC23CC4CC(C2)CC(C4)C3)C)C(=O)C C14812226
CNC(=O)c1c2c(sc1NC(=S)NC(=O)c3cccc(c3)[N+](=O)[O-])CCCC2 C16189294
CCOC(=O)c1ccc(cc1)n2c3c(c(n2)C)[C@@H](C(=C(O3)N)C#N)c4ccc(cc4)O C16856592
CC[C@]1(C(=O)N(C(=O)N1)NC(=O)CSc2[nH]c(cn2)c3ccc(cc3)Br)C C19355465
Cc1cccc(c1)NC(=O)CSc2nc3c(c(c(s3)C(=O)OC)C)c(=O)n2N C20237693
C/C(=N\Nc1nnc(n1N)SCC(=O)C2C3CC4CC(C3)CC2C4)/c5ccccn5 C21324785
C[C@H](C(=O)NC(=O)NC1CCCC1)OC(=O)c2c3c(sc2NC(=O)C)CCCC3 C21602482
c1ccc(c(c1)C(=O)NC(=S)Nc2ccc(cc2)NC(=O)c3cccs3)[N+](=O)[O-] C27835997
Cc1cccc(c1C)NC(=O)C[C@H]2C(=O)N/C(=N\N=C/c3ccc(c(c3)O)OC)/S2 C28050261
Cn1cc(cc1C(=O)N)S(=O)(=O)Nc2ccc(cc2)c3nc4ccccc4n3C(F)F C28242606
c1cc(ccc1CN2C(=O)CCC2=O)NC(=O)CCNC(=O)NC34CC5CC(C3)CC(C5)C4 C29176656
CCN(c1c(n(c(=O)[nH]c1=O)Cc2ccccc2)N)C(=O)c3csc(n3)c4ccsc4 C29475066
c1ccc(cc1)c2c(c(oc2c3ccccc3)NC(=O)CSc4nncn4N)C#N C32697310
c1cc(ccc1c2nnc3n2nc(cc3)SCC(=O)Nc4ccc(cc4)C(=O)N)F C38575154
c1ccc(cc1)C2=NN=C(C2)C(=O)NNC(=O)CN3c4ccccc4N[C@@H]3C(F)(F)F C39367779
COC(=O)c1ccc2c(c1)nc([nH]c2=O)CS[C@@H]3NN[C@H]4N3c5ccccc5S4 C39421635
c1cc(ccc1N2CCN(CC2)c3c(c(ncn3)NCc4ccc5c(c4)OCO5)N)F C40686292
CCCCn1c(c(c(=O)[nH]c1=O)N(C)Cc2cc3c(c(c2)Br)OCO3)N C48325492
CCOc1ccc(cc1OC)c2c3c([nH]n2)OC(=C([C@H]3c4cccc(c4)OC)C#N)N C05456706
COc1cc(ccc1O)[C@@H]2c3c(n[nH]c3C(=O)N2C[C@@H]4CCCO4)c5ccccc5O C05342751
CCOc1c(cccc1OC)[C@@H]2c3c(n[nH]c3OC(=C2C#N)N)c4cccc(c4)OC C06564691
COc1cc(cc(c1OC)OC)[C@@H]2c3c(n[nH]c3OC(=C2C#N)N)c4ccc(cc4)F C09187693
C=CCN\1C(=O)[C@@H](S/C1=N\NC(=O)c2ccccc2O)CC(=O)Nc3ccccc3 C33780620
Cc1ccc(c(c1)c2c3c([nH]n2)C(=O)N([C@@H]3c4ccc(c(c4)OC)O)CCCOC)O C11914921
CCn1c(cnc1S[C@@H](C)C(=O)Nc2ccc(cc2)C(=O)N)c3ccc4c(c3)OCCO4 C24875387
Cc1ccn2cc(nc2c1)C(=O)NCCCc3c(c(n(n3)c4ccc(cc4)F)N)C#N C25163165
c1cc(oc1)/C=N/NC(=O)CSc2nnc(n2N)c3ccc(cc3)Br C58988830
c1cc(c(cc1Cl)Cl)/C=N/NC(=O)CSc2nnc(n2N)c3ccncc3 C58989040
c1cc(c(c(c1)Cl)Cl)NC(=O)CSc2nc([nH]n2)N/N=C/c3cccnc3 C59015904
Cc1cc(ccc1NC(=O)CSc2nc([nH]n2)N/N=C(/C)\c3ccccn3)Cl C59038605
Cc1cccc(c1)NS(=O)(=O)c2cc(ccc2C)NC(=O)c3c(c(n[nH]c3=O)C)C C59289867
CCN(C[C@@H]1COc2ccccc2O1)C(=O)N[C@H](C)c3cccc(c3)S(=O)(=O)N C45124509
Cc1ccc(cc1)c2csc(n2)NC(=O)CSc3ccc(cc3[N+](=O)[O-])C(=O)N C14376190
CCOc1cc(ccc1O)[C@@H]2C3=C(N=N[C@H]3C(=O)N2CCO)c4cc(c(cc4O)C)Cl C09293097
COc1ccc(cc1CSc2ccccn2)/C=N/NC(=O)C(=O)Nc3nnc(s3)c4ccccc4 C04229885
CCOC(=O)c1c(c([nH]c1C)C(=O)OCC(=O)N2[C@H](C=C(N2)c3ccc(cc3)Cl)c4ccco4)C C03310013
c1ccc2c(c1)CCN(C2)c3ccc(cc3C(=O)NC[C@H]4CCCO4)NC(=O)c5ccc(cc5)[N+](=O)[O-] C00735665
CCN(CC)c1ccc(cc1)C(=O)Nn2cc(c3ccccc3c2=O)C(=O)Nc4ccc5c(c4)OCO5 C04734139
CCOC(=O)C1=C(N=c2n(c(=O)/c(=C/3\c4ccccc4N(C3=O)CC(=O)N)/s2)[C@H]1c5ccccc5)C C02282020
CCOC(=O)Nc1ccc2c(cc(=O)oc2c1)CN3C(=O)C(NC3=O)(c4ccccc4)c5ccccc5 C08621460
CCOC(=O)c1c2c(sc1NC(=O)[C@@H](C)Sc3nnc4n3c5c(c(=O)[nH]4)CCC5)CCCCC2 C09018877
Cc1cccc(c1NCc2nnc(n2c3ccccc3)SCC(=O)Nc4ccc(c(c4)[N+](=O)[O-])C)C C06443456
CCOC(=O)c1c2c(sc1NC(=O)[C@H](C)Sc3nnc4n3c5c(c(=O)[nH]4)CCCC5)CCCC2 C09520488
CC(C)[C@@H](c1nnc(n1C)SCC(=O)Nc2ccc(cc2)Cl)NC(=O)c3ccc4c(c3)OCO4 C10000955
Cc1cccc(c1C)NC(=O)CSc2nnc(n2C)[C@@H](C(C)C)NC(=O)c3ccc4c(c3)OCO4 C10001827
Cc1cccc(c1C)NC(=O)CSc2nnc(n2C)[C@H](C(C)C)NC(=O)c3ccc4c(c3)OCO4 C10001828
Cc1cccc(c1)N2C[C@H](CC2=O)C(=O)Nc3c4ccccc4oc3C(=O)Nc5ccc6c(c5)OCO6 C10246864
CCOC(=O)c1c2c(sc1NC(=O)[C@H](C)OC(=O)Cc3c4ccccc4c(=O)[nH]n3)C[C@H](CC2)C C10913242
c1ccc(cc1)n2c(nnc2SCC(=O)OCC(=O)NC(=O)NC3CCCC3)c4ccc(cc4)F C11463378
c1ccc(cc1)c2cc(=O)[nH]c(n2)n3c(cc(n3)c4ccco4)NC(=O)c5cc(on5)c6cccs6 C12009488
c1cc(cc(c1)S(=O)(=O)Nc2ccc(cc2)Cl)C(=O)OCC(=O)c3ccc4c(c3)NC(=O)CO4 C12693026
Cc1ccc(cc1)c2cc(n(n2)c3ccccc3)NC(=O)COC(=O)c4cccc(c4)NS(=O)(=O)C C13131852
CNC(=O)NC(=O)CSc1nnc(n1c2ccc(c(c2)Cl)OC)c3cc(ccc3OC)Cl C11021941
CC1=C([C@@H](n2c(=O)c(=Cc3cnn(c3)C)sc2=N1)c4ccc(c(c4)OC)O)C(=O)Nc5ccccc5 C13959673
Cc1cccc(c1C)n2c3c(cn2)c(ncn3)n4c(cc(n4)C)NC(=O)C(=O)c5c([nH]c6c5cccc6)C C13962721
Cc1ccc(c(c1)Cl)NC(=S)/N=C(/Nc2nc(cc(n2)C)C)\N3CCN(CC3)c4ncccn4 C14160458
CCCCc1c(n(c2n1c3c(n2)n(c(=O)n(c3=O)C)C)c4ccc(cc4)S(=O)(=O)N)c5ccccc5 C15106316
COc1cc(ccc1OC(=O)c2ccc(cc2)Br)/C=N/NC(=O)CNC(=O)c3ccco3 C03116160
c1ccc(cc1)c2c(cn(n2)c3ccccc3)C(=O)NNC(=O)CCc4nc(no4)c5ccc(cc5)F C15623342
Cc1ccc(c(c1)NC(=O)[C@H](C)OC(=O)c2ccc3c(c2)C(=O)N(C3=O)c4ccc(cc4)NC(=O)C)C C16828668
CCN1c2ccccc2/C(=N\NC(=O)/C(=C\c3ccc(c(c3)OC)OC)/NC(=O)c4ccccc4)/C1=O C18192907
CC(C)c1cc(c2cnn(c2n1)C(C)C)C(=O)Nc3nc(cs3)c4ccc(cc4)NS(=O)(=O)C C22064735
CC[C@]1(C(=O)N(C(=O)N1)NC(=O)CSc2nnc(n2CC)c3cccc(c3)Cl)c4ccccc4 C24144520
C[C@H](C(=O)C(=C1Nc2ccccc2N1)C#N)Sc3nnc(n3Cc4ccco4)c5cccc(c5)OC C24225910
Cc1c(n(c(c1C#N)NC(=O)CSc2nnc(s2)Nc3ccccc3OC)C[C@@H]4CCCO4)C C24504779
Cc1c(n(c(c1C#N)NC(=O)CSc2nnc(s2)Nc3ccccc3OC)C[C@H]4CCCO4)C C24504783
CC1=C([C@@H](n2c(=O)/c(=C\c3cnn(c3)C)/sc2=N1)c4ccc(c(c4)OC)O)C(=O)Nc5ccccc5 C30849596
Cc1ccnc(c1)n2c(=O)c3ccccc3nc2SCc4c(c(sc4C(=O)OC)N)C(=O)OC C32945257
COc1ccc(cc1OC)c2c-3cc(c(=O)[nH+]c3n([n-]2)c4ccccc4)CNc5ccc6c(c5)OCO6 C13564736
c1ccc2c(c1)CCN(C2)c3ccc(cc3C(=O)NC[C@@H]4CCCO4)NC(=O)c5ccc(cc5)[N+](=O)[O-] C00735667
CC1CCN(CC1)c2ccc(cc2C(=O)NC[C@H]3CCCO3)NC(=O)c4ccc(cc4Cl)[N+](=O)[O-] C00750517
c1ccc(c(c1)N([C@@H](c2ccc(cc2)[N+](=O)[O-])C(=O)NC3CCCCC3)C(=O)[C@@H]4CCC(=O)N4)Cl C36548487
c1cc(cc(c1)Cl)N([C@H](c2ccc(cc2)[N+](=O)[O-])C(=O)NC3CCCCC3)C(=O)[C@@H]4CCC(=O)N4 C36552954
Cc1ccc(o1)CN([C@H](c2cc(ccc2Cl)[N+](=O)[O-])C(=O)NC(C)(C)C)C(=O)c3ccc(cc3)O C36597268
C[C@@H]1CN(C[C@@H](O1)C)S(=O)(=O)c2cccc(c2)c3cs/c(=N\N=C\c4ccc(c(c4)OC)O)/[nH]3 C39774702
C[C@@H]1CN(C[C@H](O1)C)S(=O)(=O)c2cccc(c2)c3cs/c(=N\N=C\c4ccc(c(c4)OC)O)/[nH]3 C39774704
c1cc(sc1)c2cc(nn2c3ccc(cc3)C(=O)NNC(=O)c4ccc(cc4)[N+](=O)[O-])C(F)(F)F C39852360
c1cc(ccc1N2CCN(CC2)c3c(c(ncn3)NNC(=O)c4ccc(cc4Cl)Cl)[N+](=O)[O-])F C40658812
Cc1ccc(c(c1)C)NC(=O)C2=C(Nc3nnnn3[C@@H]2c4cc(c(c(c4)Br)OC)OC)C C38223079
c1ccc(cc1)[C@@]2([C@H]3[C@@H]([C@@H]([NH2+]2)c4ccc(s4)Cl)C(=O)N(C3=O)c5cccc(c5)[N+](=O)[O-])C(=O)[O-] C43219067
CCOc1cc(cc(c1OC)Br)[C@H]2C(=C(Nc3n2nnn3)C)C(=O)Nc4cccc(c4)C C54613672
c1cc(c(cc1[N+](=O)[O-])Br)OCC(=O)N/N=C/2\c3ccc(cc3NC2=O)Br C16385673
CCc1ccc(cc1)C2=C[C@@H]3C(=O)N=N[C@H](N3N2)SCC(=O)Nc4cc(c(cc4OC)OC)Cl C64392277
CCc1ccc(cc1)C2=C[C@H]3C(=O)N=N[C@H](N3N2)SCC(=O)Nc4cc(c(cc4OC)OC)Cl C64392278
c1ccc2c(c1)NC3=C([C@@H](N2C(=O)CCC(=O)[O-])c4ccc(cc4)C#N)C(=O)C[C@@H](C3)c5ccc(cc5)F C08432802
COc1ccc(cc1Cl)N2C(=O)/C(=C\c3ccc(o3)c4cccc(c4)C(=O)[O-])/C(=NC2=O)O C08770346
Cc1ccc(c(c1)N2C(=O)/C(=C/c3cc(n(c3C)c4cccc(c4C)C(=O)[O-])C)/C(=O)NC2=S)C C09264465
c1cc(ccc1N2C(=O)/C(=C/c3cc(c(c(c3)Cl)OCC(=O)[O-])Cl)/C(=O)NC2=S)F C02259820
c1cc(ccc1N2C(=O)/C(=C/c3cc(c(c(c3)Cl)OCC(=O)[O-])Cl)/C(=O)NC2=O)Cl C02307134
CCC[C@@H](C(=O)[O-])NC(=O)CCc1c(c2cc3c(c(oc3c(c2oc1=O)C)C)c4ccccc4)C C02113332
C[C@H](C(=O)Nc1cccc(c1)F)Sc2nc3cc(ccc3c(=O)n2Cc4ccco4)C(=O)[O-] C13050987
c1cc2c(cc1NS(=O)(=O)c3cc(c(cc3Cl)Cl)C(=O)[O-])sc(n2)N4CCOCC4 C13079337
c1ccc(c(c1)[C@H](CC(=O)[O-])NC(=O)c2ccc(c(c2)S(=O)(=O)N3CCCCC3)F)Cl C13172789
Cc1ccc(cc1)c2nnc(n2CCC(=O)[O-])SCC(=O)Nc3ccccc3Br C13196471
c1cc(sc1)c2nnc(n2CC(=O)[O-])SCC(=O)Nc3ccc(c(c3)C(F)(F)F)Cl C13202945
CCOC(=O)/C=c\1/n(c(=O)/c(=C/c2ccc(cc2)C(=O)[O-])/s1)CC(=O)Nc3cccc(c3C)C C13344205
Cc1ccc(cc1NC(=O)CSc2nc3c(c4c(s3)CCCC4)c(=O)n2CCOC)C(=O)[O-] C13345294
Cc1ccccc1[C@H]2c3c([nH]c(=O)s3)S[C@@H]4[C@H]2[C@H]5C[C@@H]4[C@@H]6[C@@H]5C(=O)N(C6=O)CCC(=O)[O-] C13371033
COc1ccc(cc1Br)c2csc(n2)NC(=O)/C=C/c3ccc(o3)CCC(=O)[O-] C13417281
CCOc1cc(ccc1OCC(=O)[O-])/C=C/2\C(=O)N(C(=S)S2)c3ccc(cc3)NC(=O)C C16915736
CCOc1cc(ccc1O[C@@H](C)C(=O)[O-])/C=C/2\C(=O)N(C(=S)S2)c3ccc(cc3)NC(=O)C C16916796
c1ccc(c(c1)/C=C\2/C(=O)N(C(=S)S2)CC(=O)Nc3ccc(cc3)CC(=O)[O-])OC(F)F C16922569
c1ccc2c(c1)NC3=C([C@H](N2C(=O)CCC(=O)[O-])c4ccc(cc4)C#N)C(=O)C[C@H](C3)c5ccc(cc5)F C18115372
CCOC(=C1[C@H](C(=C(NC1=O)SCC(=O)OC)C#N)c2ccccc2I)[O-] C19866716
CC1=C([C@@H](C2=C(N1)C[C@H](CC2=O)c3cccs3)c4cc(c(c(c4)OC)[O-])[N+](=O)[O-])C(=O)OC C19943806
Cc1c(sc(n1)N2[C@H](C(=C(C2=O)[O-])C(=O)c3ccc(cc3)Cl)c4ccc(c(c4)OC)O)C C08918984
CC(C)[C@H](C(=O)[O-])NC(=O)CCC(=O)O[C@@H]1CC[C@H]2[C@@]1(CC[C@@H]3[C@H]2CCC4=CC(=O)CC[C@]34C)C C12661534
[H]/[S+]=c/1\nc(c(c(n1CCCC)[O-])C2=[NH+]c3ccccc3S[C@H]([C@@H-]2)c4ccc(cc4OC)OC)[O-] C20899265
COc1cc(cc(c1O)Br)/C=C/2\C(=NN(C2=O)c3ccc(cc3)C(=O)[O-])C(F)(F)F C30822645
Cc1c(c(on1)/C=C/c2ccc(s2)S(=O)(=O)[N-]c3ccc(cc3)C(=O)C)NC(=O)C4CC4 C33306589
CC(C)[C@H](C(=O)[O-])NC(=O)CCC(=O)O[C@H]1CC[C@@H]2[C@@]1(CC[C@@H]3[C@@H]2CCC4=CC(=O)CC[C@@]34C)C C33775480
CCOC(=O)[C@H]1[C@H](C(=C(N=C1[O-])SCC(=O)Nc2ccc(cc2)F)C#N)c3ccccc3F C09332449
CCCc1ccc(c(c1)N2CCN[C@H](C2)Br)[N-]S(=O)(=O)S(=O)(=O)C(C)C C39481409
Cc1ccc(cc1)c2nnc(n2CC(=O)N(C)CC(=O)N3c4ccccc4NC(=O)C[C@H]3C)[S-] C12890698
Cc1c(sc(n1)C)C(=O)C2=C(C(=O)N([C@@H]2c3c(cccc3Cl)Cl)CCOCCO)[O-] C40098726
Cc1c(sc(n1)C)C(=O)C2=C(C(=O)N([C@H]2c3c(cccc3Cl)Cl)CCOCCO)[O-] C40098728
Cc1c(c(n(n1)c2ccccc2)C)CCC(=O)Nc3nc(c(s3)c4nnc(n4CC=C)[S-])C C45900792
CCc1ccc(cc1)c2c(c3c([nH]2)n(c(=O)n(c3=O)C)C)c4c(c(c(s4)C)C(=O)OCC)[O-] C46009381
CCn1c(=O)c2c3c(sc2nc1SCc4[nH]c(=O)c5c(c(sc5n4)C(=O)[O-])C)CCCC3 C13393713
Cc1c2c(=O)[nH]c(nc2sc1C(=O)[O-])CSc3nnc(o3)c4cccc(c4)Br C13400284
c1ccc(c(c1)/C=C\2/C(=O)N(C(=S)S2)CCC(=O)[O-])OCC(=O)Nc3ccc(cc3)Cl C15034325
c1cc(ccc1NC(=O)COc2ccc(cc2/C=C\3/C(=O)N(C(=O)S3)CC(=O)[O-])Cl)Cl C15034956
CCn1c(c(c(n1)C)C[N-]/C(=N/C(=O)c2cccc(c2)N(C)C)/Nc3ccc(c(c3)Cl)F)C C32971604
CCOc1cc(cc(c1O)I)/C=C/2\C(=NC(=O)N(C2=O)c3ccc(cc3)F)[O-] C59135490
Cc1ccc(cc1)NC(=O)Cn2c3c(sc2=O)[C@H]([C@H]4[C@H](S3)C(=NC4=O)[O-])c5ccc(cc5)Cl C39884123
C[C@H]1C=N[C@@H](S1)NC(=O)c2ccc3c(c2)sc(n3)[N-]S(=O)(=O)c4ccc(cc4)Cl C39984402
CCOC(=O)[C@H]1[C@@H](SC2=C1CCCC2)NC(=O)CSc3nc(c(nn3)c4ccccc4)[O-] C63767315
c1cc(cc(c1)Cl)[N-]S(=O)(=O)c2ccc3c(c2)NC(=O)[C@H](S3)C(=O)N4CCCCCC4 C65021743
CCc1ccc(cc1)NC(=O)c2cnn3c2N=C(C[C@@H]3c4ccc(cc4)Br)C(=O)[O-] C65102126
CCc1ccc(cc1)NC(=O)c2cnn3c2N=C(C[C@H]3c4ccc(cc4)Br)C(=O)[O-] C65102128
c1ccc(cc1)NC(=O)Cn2c3c(sc2=O)[C@H]([C@@H]4[C@H](S3)C(=NC4=O)[O-])c5ccc(cc5)Cl C39884106
Cc1ccc(cc1)NC(=O)Cn2c3c(sc2=O)[C@H]([C@@H]4[C@H](S3)C(=NC4=O)[O-])c5ccc(cc5)F C39884124
c1cc(sc1)[C@@H]2c3c(n(c(=O)s3)CC(=O)Nc4ccc(cc4)F)S[C@@H]5[C@@H]2C(=NC5=O)[O-] C39884134
c1cc(sc1)[C@@H]2c3c(n(c(=O)s3)CC(=O)Nc4ccc(cc4)F)S[C@@H]5[C@H]2C(=NC5=O)[O-] C39884134
c1cc(ccc1c2csc3c2c(=O)[nH]c(n3)C[NH+]4CCC(CC4)C(=O)N)F C07900872
c1cc2c(cc1[C@@H]3CCC[NH+]3CC(=O)Nc4c(ccs4)C(=O)N)OCCO2 C08232423
c1cc(ccc1NC(=O)CSc2nnc(o2)CCCC[NH3+])Br C02367978
CC(C)[C@H](C(=O)N[C@@H]1CCC(=O)N[C@H]1[C@@H]2CCC=CC2)[NH2+][C@@H]3CS(=O)(=O)C=C3 C12146579
C[NH+](C)CCCNC(=O)CNC(=O)N1CCc2c3cc(ccc3[nH]c2C1)Cl C12409175
Cc1ccc2c(c1C)NC(=O)[C@@]23[C@H]4[C@@H]([C@@H]([NH2+]3)[C@H](C)O)C(=O)N(C4=O)CCc5ccccc5 C12881545
c1ccc(cc1)C[C@H](C(=O)N2CCC3(CC2)c4c(nc[nH]4)CC[NH2+]3)NC(=O)c5cccc(c5)F C08996607
Cc1c(sc2c1c(=O)[nH]c(n2)[C@H](C)[NH+]3CCC(CC3)C(=O)Nc4ccccc4O)C C15507439
COc1cc2c(cc1Cl)nc(s2)NC(=O)[C@@H]3CCC[NH+](C3)CCC(=O)N C19550660
COc1ccc(cc1CSc2[nH]c3ccccc3n2)[C@@H]4[C@@H]5[C@H](CCN4)[NH+]=CN5 C20375435
CC[C@@H](C)NC(=O)CSc1nc2c(c([nH]n2)C)c(=[NH2+])n1c3ccc(c(c3)C)Cl C04686221
CC[C@H](C)NC(=O)CSc1nc2c(c([nH]n2)C)c(=[NH2+])n1c3cccc(c3)Cl C20759536
c1cc(oc1)CNC(=O)c2c(c3c4c(c([nH+]c3s2)N5CCOCC5)CCCC4)N C13115828
CCC[NH+]1CCc2c(sc(c2C(=O)N)NC(=O)c3cc(n(n3)C(C)C)C)C1 C38508886
C[NH+]1CCC2(CC1)C[C@H](c3cc(ccc3O2)c4cccc(c4)C(=O)NCCCO)O C39226335
CN1c2ccccc2N[C@H]1C[NH+]3CCC(CC3)C(=O)Nc4cccc(c4)c5ccn[nH]5 C39413000
C[C@H](CCCC(C)(C)O)NC(=O)[C@H]1CN(CC12CC[NH2+]CC2)C(=O)c3ccc(cc3F)F C39631350
CCc1ccc(cc1)C(=O)N2C[C@@H](C3(C2)CC[NH2+]CC3)C(=O)N[C@H](C)CCCC(C)(C)O C39631366
CCC(=O)N1C[C@H](C2(C1)CC[NH2+]CC2)C(=O)N[C@@H](C(C)C)C(=O)NC(C)(C)C C39685777
C[C@H]1C(=c2ccccc2=[NH+]1)C(=O)[C@H](C)S[C@@H]3NN=C(S3)SCC(=O)N C39733846
C[C@@]1(CCS(=O)(=O)C1)NNC(=O)NC[C@@H](c2cccs2)[NH+]3CCCC3 C43231559
CC(C)NC(=O)Cc1ccc(cc1)NC(=O)NC[C@H](c2ccsc2)[NH+](C)C C44149047
Cc1c(c(n[nH]1)C)[C@H](C)NC(=O)[C@H]2CN(CC23CC[NH2+]CC3)C(=O)c4ccc(c(c4)Cl)Cl C44713616
Cc1ccc(cc1)SCC(=O)NNC(=O)NC[C@H](c2ccsc2)[NH+](C)C C46347179
C[NH+](C)[C@@H](CNC(=O)NNC(=O)c1cc2c(s1)CCCCC2)c3ccco3 C49779728
C[NH2+][C@H](COc1c(cc(cc1Br)[N+](=O)[O-])Br)C(=O)N C50441516
C[C@@H]1C[C@H](C[NH+](C1)C(C)(C)CNC(=O)Nc2cc(ccc2OC)NC(=O)C)C C54384331
CC(=O)Nc1ccc(c(c1)C(=O)Nc2cccc(c2)c3cn4c([nH+]3)CCCC4)O C55320092
CC(C)(C)NC(=O)NC(=O)C[NH+](C)CC(=O)Nc1ccc(c(c1)Cl)Cl C03541288
Cc1ccc(c(c1)OC[C@@H](C[NH+](C)[C@@H](C)c2ccc(cc2)S(=O)(=O)N)O)C C57945331
c1cc(ccc1c2ccc(o2)CNC(=O)C[NH+](CC(=O)N)C3CCCC3)Cl C47274174
C[C@H](CNC(=O)Nc1ccc(c(c1)OC)NC(=O)C)[NH+]2CCc3ccccc3C2 C48386490
c1cc(ccc1C(=O)NCCC(=O)N2CCC3(CC2)c4c([nH]c[nH+]4)CCN3)Cl C20622198
c1ccc2c(c1)cc([nH]2)C(=O)NCCCC(=O)NCCC3=c4ccccc4=[NH+]C3 C63270738
c1ccc(cc1)[C@@H](CNC(=O)CNC(=O)N2CCC3=c4cc(ccc4=[NH+][C@@H]3C2)Cl)O C63295256
COc1cccc2=[NH+][C@H](C=c21)C(=O)NCCC(=O)N[C@H]3Nc4ccccc4S3 C63303063
CC(C)[C@H](C(=O)NNC(=O)C1=c2ccccc2=[NH+]C1)NC(=O)c3ccc(cc3)F C64046758
c1ccc2=[NH+]CC(=c2c1)C[C@@H](C(=O)NC3CC3)N4[C@H](Nc5ccccc5C4=O)O C64164830
Cc1ccc(cc1)[C@H](CNC(=O)NNC(=O)c2ccc(cc2)C#N)[NH+]3CCCC3 C64237102
Cc1ccccc1[C@H]2N[C@H](ON2)C[NH+]3CCC(=CC3)n4c5ccccc5[nH]c4=O C65534901
c1ccc(cc1)n2c3c(c(n2)C(=O)N[C@H]4CCC[NH+](C4)CC(=O)N)CCCCC3 C66448242
c1cc(ccc1n2c3c(c(n2)C(=O)N[C@@H]4CCC[NH+](C4)CC(=O)N)CCC3)F C66449402
c1ccc2c(c1)CC[NH+](C2)C[C@@H](CSc3nnc(s3)SCC(=O)N)O C66481545
Cc1ccc(cc1)[C@H](CNC(=O)Nc2cccc(c2)c3ccc(=O)[nH]n3)[NH+](C)C C66678712
C[NH+](C)[C@@H](CNC(=O)Nc1cccc(c1)c2ccc(=O)[nH]n2)c3ccc(cc3)F C66679131
Cc1cc(ccc1C(=O)NC(C)C)NC(=O)C(=O)N[C@@H]2CC[NH+]3[C@@H]2CCCC3 C66719457
C[NH+](C)[C@H](CNC(=O)NC[C@]1(CCCc2c1cccc2)O)c3ccccc3OC C66976132
C[C@H]1CCC[NH+](C1)[C@@H](C)CNc2ccc(cc2S(=O)(=O)C)S(=O)(=O)N C67095422
C[C@H]1C[C@@H](C[NH+](C1)CCNc2ccc(cc2S(=O)(=O)C)S(=O)(=O)N)C C67095435
C[C@@H]1CCC[NH+](C1)C(C)(C)CNC(=O)C(=O)Nc2cc(ccc2F)NC(=O)C C67392834
COc1ccc(cc1)C(=O)Oc2ccc(cc2OC)/C=N/NC(=O)CNC(=O)c3cccc(c3)Cl C04282270
COc1ccc(cc1OC)C(=O)Oc2ccc(cc2)/C=N/NC(=O)CNC(=O)c3cccc(c3)Cl C04287127
Cc1ccc(cc1C)N2C[C@@H](CC2=O)C(=O)NCCn3c4c(cn3)c(nc(n4)SC)NCC(C)C C08943043
CCSc1nc(c2cnn(c2n1)CCNC(=O)c3c(onc3c4ccccc4Cl)C)NC(C)C C08948696
CCSc1nc(c2cnn(c2n1)CCNC(=O)[C@H]3CC(=O)N(C3)c4ccc(cc4)C)NCC(C)C C08949028
c1cc(cc(c1)S(=O)(=O)/N=C/2\CCCCCN2)NC(=O)COC(=O)c3ccc(cc3)OC(F)F C09022573
C[C@@H](C(=O)Nc1ccc(cc1)[N+](=O)[O-])OC(=O)C[C@@H](c2ccccc2)NC(=O)c3ccccc3Cl C09197804
C[C@H](C(=O)Nc1ccc(cc1)[N+](=O)[O-])OC(=O)C[C@H](c2ccccc2)NC(=O)c3ccccc3Cl C09197823
CC(=O)N[C@H](CC(=O)O[C@H](c1ccccc1)C(=O)Nc2ccc(cc2Cl)[N+](=O)[O-])c3ccccc3 C09540470
C[C@H](c1ccccc1)NC(=O)c2ccccc2NC(=O)CN(c3ccc4c(c3)OCO4)S(=O)(=O)C C09668563
Cc1ccc(c(c1)NC(=O)CSc2nnc(n2C)CNC(=O)/C=C/c3ccc(c(c3)OC)OC)C C10127384
Cc1cccc(c1C)NC(=O)CSc2nnc(n2C)CNC(=O)/C=C/c3ccc(c(c3)OC)OC C10127464
CCCCCn1c(=O)c2ccccc2n3c1nnc3SCC(=O)NNC(=O)c4ccccc4Cl C10266586
CCCCCn1c(=O)c2ccccc2n3c1nnc3SCC(=O)NNC(=O)c4ccc(cc4)Cl C10266588
CCOC(=O)c1c(c2c(nc(nc2s1)COC(=O)c3c(nn(c3Cl)Cc4ccccc4)C)N)C C10532403
Cc1ccc(cc1)NC(=O)CSc2ccccc2C(=O)OCC(=O)Nc3cc(ccc3F)[N+](=O)[O-] C11683618
c1ccc(c(c1)C(=O)OCC(=O)NC2(CCCCC2)C#N)SCC(=O)Nc3ccc4c(c3)OCO4 C11685400
C[C@@H](C(=O)Nc1cccc(c1)[N+](=O)[O-])OC(=O)c2ccccc2SCC(=O)Nc3ccc(cc3)F C11699908
Cc1c(cccc1[N+](=O)[O-])NC(=O)COC(=O)c2ccccc2SCC(=O)Nc3ccc(cc3)F C11700155
C[C@H](C(=O)Nc1ccccc1[N+](=O)[O-])OC(=O)c2ccccc2SCC(=O)Nc3ccc(cc3)F C11701721
CC1(Cc2cccc(c2O1)OCC(=O)Nc3cc(nn3c4[nH]c(=O)cc(n4)c5ccccc5)C6CC6)C C12129156
c1cc(ccc1NS(=O)(=O)c2cc(ccc2Cl)NC(=O)c3ccc(o3)[N+](=O)[O-])Br C12614229
Cc1ccc(cc1)c2nnn(n2)CC(=O)N(C3CCCC3)[C@H](c4ccc(cc4)O)C(=O)NC5CCCC5 C12702661
COC(=O)c1c(c(sc1N)C(=O)OC)CSc2nnc(n2C[C@@H]3CCCO3)c4cccs4 C12785518
CCC(C)(C)NC(=O)[C@@H](c1ccc(cc1)O)N(c2ccccc2OC)C(=O)Cn3c4ccccc4nn3 C13032354
CCn1c2c(cc(cc2nc1c3ccccc3F)NC(=O)C)C(=O)NCc4nc(no4)c5ccccc5 C15067541
C[C@@H](c1ccccc1)NC(=O)c2ccccc2NS(=O)(=O)c3cc(ccc3C(=O)OC)C(=O)OC C16097125
CCc1ccc2c(c1)cc(c(=O)[nH]2)[C@@H](c3nnnn3C4CCCC4)N5CCN(CC5)c6ccc(cc6)O C19941408
CC[NH+](CC)CCCN1[C@H](C(=C(C1=O)[O-])C(=O)c2ccc3c(c2)OCCO3)c4ccc(c(c4)OC)O C20292043
CCOC(=O)c1c2c(sc1NC(=O)[C@H](C)OC(=O)c3ccc(cc3)NC(=O)CC#N)C[C@H](CC2)C C23516594
COc1cc(c(cc1OC)NC(=O)c2cc(ccc2Cl)NS(=O)(=O)c3ccccc3)C(=O)OC C30751829
Cc1ccc2c(c1)sc(n2)NC(=O)[C@H](C)NS(=O)(=O)c3cc(ccc3C)c4nc(on4)C5CC5 C33276248
Cc1ccc(cc1Cl)NC(=O)c2cc(ccc2NCCN3C(=O)[C@H]4[C@@H]5C[C@H]([C@H]4C3=O)C=C5)[N+](=O)[O-] C35350917
Cc1ccc(cc1)n2c(c(c(n2)c3ccccc3OC)/C=C\4/C(=O)N(C(=O)N4)Cc5cccc(c5)C#N)O C35456310
COc1cc(cc(c1OCC(=O)N/N=C/c2cc(ccc2[N+](=O)[O-])O)Br)Br C15134827
CCn1c(nnc1SCC2=C([C@H](NC(=O)N2)c3ccc(cc3)Cl)C(=O)OCC)c4ccncc4 C36259960
CCN(CC)C(=O)c1ccc(cc1)NC(=O)c2ccccc2NC(=O)c3ccc(cc3Cl)[N+](=O)[O-] C36718524
Cc1cc(no1)NC(=O)CCC(=O)N(Cc2ccco2)[C@@H](c3ccc(cc3)F)C(=O)NC4CCCC4 C13505668
CCCS(=O)(=O)c1ncc(c(n1)C(=O)Nc2c3ccccc3oc2C(=O)Nc4ccccc4)Cl C08611991
Cc1c(sc2n1nc(n2)c3ccc(cc3)OC)CCNC(=O)C(=O)Nc4ccc(c(c4)Cl)OC C38940752
Cc1cc(c(cc1C)c2cc(n(n2)c3ccccc3)NC(=O)COC(=O)[C@H](C)NC(=O)c4ccco4)C C39549802
CCn1c(nnc1SCC(=O)Nc2nc3c(cccc3s2)C)[C@@H](C(C)C)NC(=O)c4ccco4 C39748829
Cc1cccc2c1nc(s2)NC(=O)CSc3nnc(n3C)[C@H](C)NC(=O)c4ccccc4OC C39750818
Cc1ccc(cc1)c2c3c([nH]n2)C(=O)N([C@@H]3c4cc(c(c(c4)OC)O)OC)Cc5ccc6c(c5)OCO6 C40340445
Cc1ccc(cc1)c2c3c([nH]n2)C(=O)N([C@H]3c4cc(c(c(c4)OC)O)OC)Cc5ccc6c(c5)OCO6 C40340446
Cc1ccc(cc1)c2c(cn(n2)c3ccccc3)/C=N/NC(=O)CNC(=O)c4ccc(c(c4)OC)OC C48573064
CCCCn1c(=O)c2ccccc2c(n1)C(=O)Nc3cccc(c3)S(=O)(=O)/N=C/4\CCCCCN4 C13041798
CCOC(=O)C1CCN(CC1)c2cc3c(cc2NC(=O)Nc4cccc(c4)SC)n(c(=O)n3C)C C45994421
COc1cccc(c1)C2=CC(=O)N(c3c(cccn3)N2)CC(=O)Nc4cc(c(cc4OC)OC)Cl C65026214
CCc1c(c(on1)NC(=O)C)c2ccc(c(c2)S(=O)(=O)Nc3ccc(cc3)OC(F)(F)F)OC C65116222
Cc1c2cc3c4c(oc3c(c2oc(=O)c1CC(=O)N[C@@H](CCSC)C(=O)[O-])C)CCCC4 C02155564
Cc1cccn2c1nc(c(c2=O)/C=C\3/C(=O)N(C(=S)S3)CCCC(=O)[O-])NCC(C)C C02253721
c1ccc(c(c1)/C=C\2/C(=O)NC(=S)N(C2=O)c3ccc(cc3)Br)OCC(=O)[O-] C01105914
CCCC[C@H](C(=O)[O-])NC(=O)Cc1c(c2cc3c(cc2oc1=O)occ3c4ccc(cc4)F)C C02121887
Cc1cc(c(n1C(C)C)C)C(=O)CSc2nc3cc(ccc3c(=O)n2C[C@H](C)O)C(=O)[O-] C13052126
c1cc2c(cc1NC(=O)COc3ccc(cc3C(=O)[O-])I)OCCO2 C13083889
C[C@H](C(=O)Nc1ccc(cc1)C(=O)C)Sc2nnc(n2CC(=O)[O-])c3ccc(cc3)Cl C13203816
Cc1cccc(c1NC(=O)[C@@H](C)Sc2nc3nc(c(c(n3n2)C)CCC(=O)[O-])C)C(C)C C13210222
Cc1cc(c(cc1C)[C@@H](C)NC(=O)CSc2nc3nc(c(c(n3n2)C)CCC(=O)[O-])C)C C13210533
CCCn1c(=O)c2c3c(sc2nc1SCC(=O)Nc4ccc(cc4)CC(=O)[O-])CCC3 C13241723
c1ccc(cc1)Cn2c(nnc2SCC(=O)Nc3c(c4c(s3)CCC4)C#N)CC(=O)[O-] C13247092
c1cc(c(cc1S(=O)(=O)Nc2c(c3c(s2)CCCC3)C(=O)N4CCOCC4)C(=O)[O-])F C13261888
COc1cc(c(cc1OC)Br)S(=O)(=O)Nc2ccc(cc2SC)C(=O)[O-] C13278962
Cc1c(c(n2c(n1)nc(n2)SCC(=O)Nc3ccccc3SC(F)F)C)CC(=O)[O-] C13405015
C=CCn1c(=O)c2ccc(cc2nc1S[C@H](c3ccc(cc3)F)C(=O)NC4CC4)C(=O)[O-] C13409693
Cc1c(sc2c1c(=O)n(c(n2)SCC(=O)Nc3ccc(cc3)/C=C/C(=O)[O-])CC=C)C C13416139
Cc1c2c(ncn(c2=O)[C@@H](C)C(=O)Nc3ccc(cc3C(F)(F)F)Cl)sc1C(=O)[O-] C13418486
c1cc2c(cc1S(=O)(=O)Nc3ccc(cc3C(=O)[O-])I)OCCO2 C13464668
CC[C@@H](C)[C@H](C(=O)[O-])NC(=O)CCc1c(c2cc3c4c(oc3c(c2oc1=O)C)CCCC4)C C15953536
C=CCn1c(nnc1SCC(=O)Nc2c(c3c(s2)CCCC3)C(=O)[O-])c4cccnc4 C03617833
CC[C@@H](C(=O)[O-])Oc1ccc(cc1)/C=C/2\C(=O)N(C(=S)S2)c3ccc(cc3)NC(=O)C C16907354
CC[C@@H](C(=O)[O-])Oc1ccc(cc1)/C=C/2\C(=O)N(C(=S)S2)NC(=O)c3ccc(cc3)F C16907423
CC[C@H](C(=O)[O-])Oc1cccc(c1)/C=C/2\C(=O)N(C(=S)S2)NC(=O)c3ccccc3F C16908582
CC[C@@H](C(=O)[O-])Oc1cccc(c1)/C=C/2\C(=O)N(C(=S)S2)NC(=O)c3ccccc3F C16908584
CC[C@@H](C(=O)[O-])Oc1ccccc1/C=C/2\C(=O)N(C(=S)S2)NC(=O)c3ccc(cc3)F C16910914
CC[C@@H](C(=O)[O-])Oc1ccc(cc1OCC)/C=C/2\C(=O)N(C(=O)S2)c3ccc(cc3C)O C16918975
Cc1cc(no1)N2[C@@H](C(=C(C2=O)[O-])C(=O)c3ccc(cc3)Br)c4cccc(c4)O C08996929
CCCCN1C(=O)/C(=C\2/C[C@H](N(N2)C(=O)C)c3ccc(cc3)Br)/C(=NC1=S)[O-] C21788587
Cc1ccc(cc1)[C@@H]2CC(=NN2C3=NC(=O)[C@H](S3)CC(=O)NCC(=O)[O-])c4ccc(cc4)F C28157061
Cc1ccc(cc1)[C@H]2CC(=NN2C3=NC(=O)[C@@H](S3)CC(=O)NCC(=O)[O-])c4ccc(cc4)F C28157072
CCOC(=O)[C@@H]1[C@H](C(=C(N=C1[O-])SCC(=O)Nc2ccccc2)C#N)c3ccccc3F C09015190
C[S@@](=O)c1cccc(c1)n2c(=O)c(c(c3c2scn3)[O-])C(=O)NCc4ccc(cc4)F C35010336
c1ccc(cc1)c2c(c(n(n2)c3ccccc3)[O-])/C=C\4/C(=O)N(C(=O)N4)Cc5ccccc5F C35455751
COC(=O)[C@@H]1[C@@H](C(=C(N=C1[O-])SCC(=O)Nc2ccc(cc2)F)C#N)c3ccccc3F C02309490
COC(=O)[C@H]1[C@@H](C(=C(N=C1[O-])SCC(=O)Nc2ccc(cc2)F)C#N)c3ccccc3F C02309489
CC(C)S(=O)(=O)c1ccc(c(c1)N2CCN[C@@H](C2)I)[N-]S(=O)(=O)OC C39483025
C[C@@H](C(=O)Nc1ccccc1C#N)Sc2nnc(n2[C@H](C(C)C)C(=O)[O-])c3cccs3 C13238803
C[C@@H](Cn1c(=O)c2ccc(cc2nc1SCC(=O)N(c3ccccc3)C(C)C)C(=O)[O-])O C13051087
COc1cccc2c1oc(c2)C(=O)C3=C(C(=O)N([C@@H]3c4c(cccc4Cl)F)CCCO)[O-] C40053356
c1ccc2c(c1)cc(o2)C(=O)C3=C(C(=O)N([C@@H]3c4c(cccc4Cl)F)CCOCCO)[O-] C40097144
Cc1c(sc(n1)C)C(=O)C2=C(C(=O)N([C@H]2c3cccc(c3)Br)CCOCCO)[O-] C40098509
Cc1c(sc(n1)C)C(=O)C2=C(C(=O)N([C@H]2c3c(cccc3Cl)F)CCOCCO)[O-] C40098731
C[C@@]12CC(=O)[C@@H]3[C@@H]([C@H]1CC[C@@]2(C(=O)COC(=O)CCC(=O)[O-])O)CCC4=CC(=O)C=C[C@@]34C C43743664
Cc1cc(cc(c1)OC[C@@H](CSc2c3c(nc(n2)C4CC4)n(c(nc3=O)[O-])C5CC5)O)C C58557212
c1ccc(cc1)S(=O)(=O)CCNC(=O)c2cccc(c2)S(=O)(=O)[N-]c3ccccc3F C59017742
COc1cc(cc(c1O)CC=C)/C=C\2/C(=NC(=O)N(C2=O)c3ccc(cc3)Br)[O-] C59198262
CC1CCN(CC1)C(=O)[C@@H]2C(=O)Nc3cc(ccc3S2)S(=O)(=O)[N-]c4ccc(cc4F)Cl C65021638
CC1CCN(CC1)C(=O)[C@H]2C(=O)Nc3cc(ccc3S2)S(=O)(=O)[N-]c4ccc(cc4F)Cl C65021639
c1cc(ccc1[C@@H]2CC(=Nc3n2ncc3C(=O)Nc4ccc(cc4)F)C(=O)[O-])Br C65102124
Cc1cccc(c1)NC(=O)c2cnn3c2N=C(C[C@@H]3c4ccc(cc4)Br)C(=O)[O-] C65102129
C[C@@H]1c2c(sc(n2)NCC=C)C[C@]3([C@H]1[C@H]([C@@H](CC3)[C@H](C)C(=O)NCC[NH+]4CCOCC4)O)C C03840503
c1cc(ccc1n2c(nnc2SCC(=O)Nc3ccc4c(c3)[nH]c(=O)[nH]4)C[NH+]5CCCCC5)Cl C09468743
C[C@@H]1CCc2c(sc3c2c(nc(n3)C[NH+]4CCOCC4)NCc5ccc(s5)S(=O)(=O)N)C1 C09584819
C[C@@H](C(=O)Nc1c(c2c(s1)CCCCC2)C#N)[NH+]3CCC(CC3)C(=O)Nc4ccccc4O C09595751
CC(=O)Nc1ccc(cc1)NC(=O)C(=O)NC[C@H](c2ccc(cc2)N(C)C)[NH+]3CCc4ccccc4C3 C10129777
CC(=O)Nc1cccc(c1)NC(=O)C(=O)NC[C@@H](c2ccc(cc2)N(C)C)[NH+]3CCc4ccccc4C3 C10188480
CC(=O)Nc1cccc(c1)NC(=O)C(=O)NC[C@H](c2ccc(cc2)N(C)C)[NH+]3CCc4ccccc4C3 C10188481
CSc1ccc(cc1)NC(=O)N2CCC3(CC2)[NH2+][C@H](CS3)C(=O)NCc4ccc5c(c4)OCO5 C16492812
Cc1cccc(c1NC(=O)CNC(=O)[C@@H](C)[NH+](C)CC(=O)Nc2ccc(c(c2)C(F)(F)F)Cl)C C16625730
CCCc1c2c([nH]n1)OC(=C([C@@H]2c3ccc(c(c3)OCC)OCC[NH+]4CCOCC4)C#N)N C06492424
CCOc1ccc(cc1C[NH+]2C[C@H]3C[C@@H](C2)c4cccc(=O)n4C3)/C=N/NC(=O)c5ccc(cc5O)O C03064552
CSCC[C@@H](C(=O)N1CCC2(CC1)c3c([nH]c[nH+]3)CCN2)NC(=O)c4ccccc4Br C20759865
CCCCN(c1c(n(c(=O)[nH]c1=O)CC(C)C)N)C(=O)C[NH+]2CCC[C@H]2c3cccs3 C21473161
CC[C@]1(C(=O)N(C(=O)N1)NC(=O)C[NH2+][C@H](C)c2ccc(cc2Cl)Cl)c3ccccc3 C24808734
CC[NH+](CC)CCNC(=O)c1cc(ccc1N2CCCC2)NC(=O)Nc3cccc(c3)C#N C35265290
COc1ccc(c(c1)F)c2c3c(n(nc3nc(n2)N4CCC[NH2+]CC4)Cc5ccccc5)N C35929073
Cc1c(c(no1)c2ccccc2Cl)C(=O)Nc3c(c4c(s3)C[NH+](CC4)C(C)C)C(=O)N C36629066
Cc1ccc(cc1NC(=O)C)NC(=O)C2=CC3=[NH+][C@@H](C[C@@H](N3N2)C(F)(F)F)c4ccc5c(c4)OCO5 C01326828
Cc1ccc(cc1NC(=O)C)NC(=O)C2=CC3=[NH+][C@H](C[C@@H](N3N2)C(F)(F)F)c4ccc5c(c4)OCO5 C01326830
Cc1ccc(cc1NC(=O)C)NC(=O)C2=CC3=[NH+][C@@H](C[C@H](N3N2)C(F)(F)F)c4ccc5c(c4)OCO5 C01326833
Cc1ccc(cc1NC(=O)C)NC(=O)C2=CC3=[NH+][C@H](C[C@H](N3N2)C(F)(F)F)c4ccc5c(c4)OCO5 C01326835
CC[NH+](CC)[C@@H](CNC(=O)c1cc(cc(c1)NC(=O)C)NC(=O)C)c2ccccc2Cl C36638503
COc1ccc(cc1OC)[C@H]2NC(=NC(=[NH+]2)N)SCC(=O)N3c4ccccc4CCc5c3cccc5 C39448887
COc1ccc(cc1OC)[C@@H]2NC(=NC(=[NH+]2)N)SCC(=O)N3c4ccccc4CCc5c3cccc5 C39448888
C[NH+](C)[C@H](CNC(=O)CNC(=O)CNC(=O)c1ccc(cc1Cl)Cl)c2ccccc2Cl C39484914
c1ccc2c(c1)cc([nH]2)CNC(=O)[C@H]3CN(CC34CC[NH2+]CC4)C(=O)c5ccc(o5)c6ccccc6F C39671569
CCCC[C@H](C)C(=O)N1C[C@@H](C2(C1)CC[NH2+]CC2)C(=O)N[C@@H](C(C)C)C(=O)NC(C)(C)C C39685855
CC(C)[C@@H](C(=O)NC(C)(C)C)NC(=O)[C@H]1CN(CC12CC[NH2+]CC2)C(=O)c3csc4c3cccc4 C39685867
CCc1cccc2=C(C[NH+]=c12)C(=O)CS[C@@H]3NN[C@H]([NH+]3CC(=O)[O-])c4ccc(cc4)Cl C39709347
c1cc(ncc1C(F)(F)F)N2CC[NH+](CC2)[C@@H](C3CC3)C(=O)NC4[C@@H]5CC6C[C@H]4CC(C5)(C6)C(=O)N C35936877
c1cc2c(cc1C[NH+]3CCN(CC3)c4c(c(ncn4)Nc5c(cc(cn5)C(F)(F)F)Cl)N)OCO2 C40799485
CN(C)c1cc(ccc1C(=O)Nc2ccc(cc2C(=O)Nc3ccc(cn3)Cl)Cl)C(=[NH2+])N(C)C C40914729
c1ccc2=[NH+]CC(=c2c1)CNc3cc(nc4c3c(ncn4)N)c5ccc(nc5)N6CCOCC6 C52604320
Cc1ccc2c(c1)[nH]c(n2)[C@@H](C)NC(=O)[C@@H]3CN(CC34CC[NH2+]CC4)C(=O)c5cc(nn5C(C)(C)C)C C39695816
c1cc(cc(c1)Br)[C@@H](c2c(n3c(s2)nc(n3)c4ccco4)O)[NH+]5CCC(CC5)C(=O)N C09807983
c1cc(cc(c1)Br)[C@H](c2c(n3c(s2)nc(n3)c4ccco4)O)[NH+]5CCC(CC5)C(=O)N C09807988
CCc1nc2n(n1)c(c(s2)[C@H](c3ccc(cc3)Br)[NH+]4CCC(CC4)C(=O)N)O C10166992
C[NH+](C)[C@@H](CNC(=O)Nc1cc(c(cc1OC)NC(=O)c2ccccc2)OC)c3ccco3 C58879000
C[C@H]1CCCC[NH+]1CC(=O)Nc2ccc(c(c2)NC(=O)/C=C/c3ccc(cc3)C(=O)NC4CC4)F C58988693
CCn1cc[nH+]c1CN(CCC2=CCCCC2)c3c(n(c(=O)[nH]c3=O)Cc4ccccc4)N C60378815
CC(=O)[C@]1(CC[C@H]2[C@@]1(CC[C@H]3[C@@H]2CCC4=C/C(=N\OCC(=O)NCCc5c[nH]c[nH+]5)/CC[C@]34C)C)O C35361452
COc1cc(cc(c1O)OC)/C=N/NC(=[NH2+])S[C@@H]2CC(=O)N(C2=O)c3ccc(cc3)Br C04180963
CC(C)c1ccc(cc1)C2=N[C@H]3C(=CNN3C(=C2)C(F)(F)F)C(=O)NCCc4c[nH]c[nH+]4 C53629624
Cc1ccc2=[NH+]CC(=c2c1)CCN3C[C@@H](CC3=O)C(=O)N[C@H]4NN[C@@H](S4)CCc5ccccc5 C63557623
c1ccc2=[NH+]CC(=c2c1)CCC(=O)NN3[C@@H](Nc4ccccc4C3=O)SCC(=O)NCc5ccco5 C63708488
c1ccc2=[NH+]CC(=c2c1)CCC(=O)NN3[C@H](Nc4ccccc4C3=O)SCC(=O)NCc5ccco5 C63708490
COc1ccc(cc1OC)C2=C(NN(C2)c3ccccc3)C(=O)NNC(=O)CC4=c5ccccc5=[NH+]C4 C63908663
c1ccc2=[NH+]CC(=c2c1)C3=NN[C@@H](O3)SCC(=O)NC(=O)NC45CC6CC(C4)CC(C6)C5 C38719980
CC(C)C[C@@H]1Nc2cc(cc(c2N1C)C(=O)NCCC3=c4ccccc4=[NH+]C3)NS(=O)(=O)N(C)C C64131660
CC[C@H](C)NC(=O)c1cc(cnc1N2CC[NH2+]CC2)NS(=O)(=O)c3cc(c(cc3C)C)C C35514022
CCc1ccc2c(c1)cc(c(=O)[nH]2)CN(C3CCCCC3)C(=S)NCCC[NH+]4CCOCC4 C06197677
COc1cc2c(cc1OCC3CC[NH2+]CC3)ncnc2Nc4ccc(cc4F)Br C08582008
CC(C)[NH+]1CCc2c(sc3c2C(=N[C@H](N3)c4ccc(c(c4)OC)OCc5ccccc5)O)C1 C08923429
CCc1cccc(c1NC(=O)C(=O)NC[C@@H](c2ccc3c(c2)CCCN3C)[NH+]4CCCCC4)C C09138214
c1ccc(cc1)C(c2ccccc2)C(=O)Nc3cccc(c3)S(=O)(=O)NC4=[NH+]CCCCC4 C09580331
Cc1c(c(=O)n(n1C)c2ccccc2)NC(=O)[C@@H](C)[NH2+][C@@H](c3ccc(cc3)C(C)(C)C)C(C)C C11096305
CC[NH+](CC)[C@@H](CNC(=O)C[C@@H]1C(=O)Nc2cc(ccc2S1)Cl)c3cccc(c3)OC C11381435
c1ccc(cc1)CCCCC(=O)Nc2ccc(cc2)N3CCC(CC3)[NH2+]C[C@@H]4CCS(=O)(=O)C4 C12243318
Cc1ccc2cc(c(=O)[nH]c2c1C)CN(CCC[NH+]3CCOCC3)C(=S)NCc4ccccc4 C12703673
C[NH+](CCCNC(=O)c1cc(c(cc1Cl)Cl)S(=O)(=O)NC2CC2)Cc3ccccc3 C12875089
CCCCc1ccc(cc1)N2C(=O)[C@@H]3[C@@H]([NH2+][C@]4([C@@H]3C2=O)c5ccccc5NC4=O)CCSC C12879253
Cc1cc2c(c(c1)Cl)NC(=O)[C@@]23[C@H]4[C@@H]([C@H]([NH2+]3)CCSC)C(=O)N(C4=O)CCc5ccccc5 C12886357
CN1CCc2c1ccc(c2)[C@H](CNC(=O)C(=O)Nc3ccc(cc3)C(F)(F)F)[NH+]4CCCCC4 C13008022
Cc1cccc2c1[nH]c(=O)c(c2)CN(CCC[NH+]3CCOCC3)C(=S)NCc4ccccc4 C06443361
Cc1c2cc(ccc2[nH]c1C(=O)NC[C@@H](C)Oc3cccc(c3)C[NH+](C)Cc4ccoc4)Cl C15002878
CC[NH+]1CCN(CC1)c2ccc(cc2Cl)NC(=S)NC(=O)c3cc(c(c(c3)Cl)OC)Cl C16681550
CC[NH+](CCCNC(=S)Nc1ccc2c(c1)c(=O)n3c(n2)CCCCC3)Cc4ccccc4 C03645912
c1cc(ccc1NC(=O)NCC[NH+]2CCN(CC2)c3c(cc(cn3)C(F)(F)F)Cl)Cl C20389165
CCc1cccc(c1NC(=S)N/N=C\2/c3ccccc3N(C2=O)C[NH+]4CCCCCC4)CC C02922995
c1cc(ccc1NC(=O)C[NH+]2CCN(CC2)CC(=O)Nc3ccc(c(c3)C(F)(F)F)Cl)F C20767123
Cc1cccc(c1C)NC(=O)CN2CC[NH+](CC2)CC(=O)N[C@H](c3ccc(cc3)F)c4cccs4 C22785254
C[C@H](C(=O)Nc1ccccc1Sc2ccccc2)N3CC[NH+](CC3)CC(=O)Nc4cccc(c4)F C22790773
CC(C)(C)NC(=O)C[NH+]1CCCN(CC1)CC(=O)N[C@@H](c2ccc(cc2)F)c3cccs3 C22802886
CC(C)[C@@H](C(=O)Nc1ccc(cc1)c2cn3c([nH+]2)CCC3)NC(=O)C45CC6CC(C4)CC(C6)C5 C25049192
C[C@@H](c1ccc(cc1)S(=O)(=O)N)[NH+](C)CC(=O)N2c3ccccc3SC[C@@H]2c4ccccc4 C26298065
Cn1c(cc(n1)C2CCCCC2)[C@H]3C[NH+]4CC[C@H]3C[C@@H]4CNC(=S)Nc5cccc(c5)C#N C08636258
Cc1[nH+]c(cc(n1)N(C)C)Nc2ccc(cc2)NS(=O)(=O)c3ccc(cc3)Br C33318457
CCC[NH+](Cc1[nH]c(=O)c2c(csc2n1)c3ccccc3)C[C@@H](COc4ccccc4C)O C35747193
Cc1ccccc1c2csc3c2c(=O)[nH]c(n3)C[NH+](C[C@H](COc4ccccc4)O)C(C)C C35747236
C=CCC[C@@H](C[NH+](Cc1ccco1)Cc2[nH]c(=O)c3c(csc3n2)c4cccc(c4)Cl)O C35747589
Cc1c2c(=O)[nH]c(nc2sc1C(=O)NC[C@@H](c3cccc(c3)F)[NH+](C)C)Cc4ccccc4 C22462854
C[C@H]1CCc2c(sc3c2c(=O)[nH]c(n3)C[NH+](C[C@@H](COC(C)(C)C)O)C4CCCCC4)C1 C36161385
COCC[NH+](Cc1[nH]c(=O)c2c(csc2n1)c3ccc(cc3)Cl)C[C@H](Cc4ccccc4)O C36206146
CC(C)[NH+](Cc1[nH]c(=O)c2c(csc2n1)c3ccc(cc3)Cl)C[C@@H](COC(C)(C)C)O C36206192
CC(C)(C)OC[C@@H](C[NH+](Cc1[nH]c(=O)c2c(csc2n1)c3ccc(cc3)Cl)C4CC4)O C36206204
Cc1ccc(c(c1)c2csc3c2c(=O)[nH]c(n3)C[NH+](Cc4ccco4)C[C@H](CCC=C)O)C C36207085
CC[NH+](Cc1[nH]c(=O)c2c(csc2n1)c3ccccc3C)C[C@@H](COc4ccccc4C)O C36207671
Cc1ccccc1c2csc3c2c(=O)[nH]c(n3)C[NH+](CC=C)C[C@H](COc4ccccc4C)O C36207690
CC[NH+](Cc1[nH]c(=O)c2c3c(sc2n1)C[C@H](CC3)C)C[C@@H](COc4ccc(cc4)Cl)O C36208033
Cc1cc[nH+]c(c1)N[C@H](c2ccc3c(c2)OCO3)c4c(c(sc4NC(=O)c5ccco5)C)C C38547690
Cc1c(sc2c1c(=O)[nH]c(n2)CS[C@@H](C)C(=O)NC[C@@H](c3cccc(c3)F)[NH+](C)C)C C32424825
c1ccc(cc1)CCCNC(=O)[C@H]2CN(CC23CC[NH2+]CC3)C(=O)c4ccc(o4)c5ccccc5 C39623765
CCc1ccc(cc1)[C@@H](C)NC(=O)[C@@H]2CN(CC23CC[NH2+]CC3)C(=O)c4ccc(o4)c5ccccc5 C39696262
C[C@@H](C(=O)NCC[NH+](C(C)C)C(C)C)SCc1[nH]c(=O)c2c(csc2n1)c3ccccc3 C12764929
c1cc2c(cc1Cl)nc([nH]2)CC[NH2+]Cc3cc4cc5c(cc4nc3c6ccsc6)OCO5 C15067625
c1cc(ccc1C(=O)Nc2ccc(c(c2)C(F)(F)F)NCc3cc(=O)n4ccsc4[nH+]3)F C59001414
C[NH+](Cc1ccccc1CNC(=O)CCn2c(=O)c3ccccc3[nH]c2=S)C4CCCCC4 C59888600
CCOC(=O)C[C@H](c1ccccc1)NC(=O)Nc2ccc(cc2)[C@@H]3C=c4cc(ccc4=[NH+]3)Cl C63743849
CCOC(=O)C[C@@H](c1ccccc1)NC(=O)Nc2ccc(cc2)[C@H]3C=c4cc(ccc4=[NH+]3)Cl C63743850
C[C@H](C(=O)NCCC1=c2cc(ccc2=[NH+]C1)Cl)N3c4ccccc4N[C@H](C3=O)C(F)(F)F C64538292
CCN(CC)c1ccc(c(c1)O)c2nc3c(n2C)CC[NH+](C3)C[C@@H](c4ccc(cc4)OC)O C01269586
CCc1ccc(cc1)NC(=O)C(=O)NCC[NH+]2CCN(CC2)C(=O)c3ccc(cc3)C(C)(C)C C06843696
C[C@H](C(=O)Nc1ccc2c(c1)OCO2)[NH+](C)CC(=O)Nc3ccc(c(c3)C(F)(F)F)Cl C03491664
c1ccc(cc1)c2c[nH]nc2c3ccc(cc3O)OCC[NH+]4C[C@@H]5C[C@H](C4)c6cccc(=O)n6C5 C11866406
c1ccc(c(c1)CNC(=O)C(=O)NC[C@H](c2ccco2)[NH+]3CCN(CC3)c4ccc(cc4)F)Cl C09829606
COC(=O)[C@]1([C@@H]2[C@@H]([C@@H]([NH2+]1)c3ccc(cc3)O)C(=O)N(C2=O)c4ccc(cc4)F)CCSC C12496847
C[C@H]1CCCC(=O)CCC/C=C/c2cc(cc(c2C(=O)O1)OC)OC[C@H](C[NH2+]C(C)(C)C)O C12865882
c1ccc2c(c1)OC[C@@H](O2)C[NH+](CC(=O)Nc3ccc(cc3)F)CC(=O)Nc4ccc(cc4)F C03302511
Cc1ccc(cc1)Cc2nc(sn2)N3CC[NH+](CC3)CCNC(=O)Nc4ccc(c(c4)F)F C16514474
C[NH+]1CCc2c(sc3c2C(=N[C@H](N3)c4ccc(cc4)OC(=O)/C=C/c5ccc(cc5)OC)O)C1 C17124400
Cc1ccc(cc1)NS(=O)(=O)c2cc(ccc2C)C(=O)NC[C@@H](c3ccco3)[NH+]4CCCC4 C17702368
CCc1cc2c(=O)c(coc2c(c1O)C[NH+]3CCN(CC3)CCO)c4nc5ccccc5s4 C20109630
CC[NH+]1CCN(CC1)c2cc(c3cc(ccc3n2)NC(=S)NCc4ccc5c(c4)OCO5)C C20153617
c1cc(cnc1)[C@H](CNC(=O)C(=O)Nc2ccc(cc2)F)[NH+]3CCN(CC3)c4ccc(cc4)F C20485926
CCN(CC)C(=O)[C@@H](C)[C@@H]1CC[C@]2(Cc3c([nH]/c(=N/C(=O)C[NH+](C)C)/s3)[C@H]([C@@H]2[C@H]1O)C)C C20504567
CC[NH+]1CCN(CC1)c2ccc(cc2NC(=S)NC(=O)c3cccc(c3)Cl)C(=O)OC C20977626
Cc1ccc(cc1)CNC(=O)C(=O)NC[C@H](c2ccc3c(c2)CCCN3C)N4CC[NH+](CC4)C C22734974
C[NH+]1CCN(CC1)[C@@H](CNC(=O)C(=O)NCc2ccc(cc2)F)c3ccc4c(c3)CCCN4C C22735041
CC[NH+]1CCC[C@@H]1CN[C@H](c2ccccc2)C(=O)Nc3ccc(cc3Br)[N+](=O)[O-] C12566378
CC1CC[NH+](CC1)[C@@H](CNC(=O)c2cc3c(cc(c(c3[nH]2)OC)OC)OC)c4cccs4 C31209167
CCCCN(C)C(=O)c1ccc(c(c1)NS(=O)(=O)c2cc(c(cc2C)C)C)N3CC[NH2+]CC3 C33033590
Cc1[nH+]c(cc(n1)N(C)C)Nc2ccc(cc2)NS(=O)(=O)c3cccc(c3)C(F)(F)F C33326845
c1ccc(cc1)CCCn2c(=O)c3c4c(sc3nc2N5CC[NH+](CC5)CC(=O)N)CCC4 C34747985
COc1ccccc1C2=NN([C@H](C2)c3ccccc3Cl)C(=O)C[NH+]4CCC(CC4)C(=O)N C35785377
CC1CC[NH+](CC1)C[C@@H](CN2CCN(CC2)c3ccc(cn3)NC(=O)/C=C/c4ccccc4)O C35817119
COC(=O)[C@@H](CCSC)NC(=O)N1CCc2c([nH+]c[nH]2)[C@@H]1c3ccc(cc3)Br C36601955
Cc1ccc(cc1)NS(=O)(=O)c2cccc(c2)C(=O)NC[C@H](c3ccco3)[NH+]4CCCC4 C17702360
CCOC(=O)c1cccc(c1)NC(=O)N[C@@H](C)c2c3c(sc2n4cccc4)C[NH+](CC3)C C08590195
Cc1c(sc(c1[C@@H](c2cccc(c2OC)OC)Nc3cccc[nH+]3)NC(=O)c4ccco4)C C38547692
CC1(Cc2c(c(sc2C([NH2+]1)(C)C)NC(=O)/C=C/c3ccc(c(c3)OC)OC)C(=O)OC)C C38806232
c1cc(cc(c1)Br)Nc2cc(ncn2)N3CCC[C@@H]3C(=O)NCC[NH+]4CCCCC4 C39300974
C[C@H]1C(=C(N=N1)C)CC[NH2+]C2CCN(CC2)c3ccc(cc3)NS(=O)(=O)c4ccccc4 C39438316
CCOc1cc(ccc1OC)CCNC(=O)[C@@H]2CN(CC23CC[NH2+]CC3)C(=O)[C@@H]4CCC=CC4 C39653509
CCc1ccc(cc1)[C@H](C)NC(=O)[C@H]2CN(CC23CC[NH2+]CC3)C(=O)c4cccc(c4C)OC(=O)C C39696133
CN(C)c1ccc(cc1)/C=C(\C(=O)N/N=C\C2=c3ccccc3=[NH+]C2)/NC(=O)c4ccccc4 C39697821
CCC(CC)c1cc(nc(n1)c2ccncc2)[C@H]3C[NH+]4CC[C@@H]3C[C@@H]4CNC(=O)NC(C)C C43527867
c1ccc(c(c1)C(=O)NCCCN2CC[NH+](CC2)C3CCCCC3)NC(=O)C4=CSCCO4 C22937742
CCOC(=O)C1=C(NC(=O)N[C@H]1c2ccccc2Cl)CN3CCC(CC3)[NH+]4CCCCC4 C57478350
CCOc1ccccc1/[NH+]=c/2\c(cc3c(cnc(c3o2)C)CO)C(=O)Nc4ccc(c(c4)F)F C02955558
CC[C@@]1(C(=O)N(C(=O)N1)NC(=O)C[NH+](C2CC2)[C@@H](C)c3ccccc3Cl)c4ccccc4 C59334209
CC[C@]1(C(=O)N(C(=O)N1)NC(=O)C[NH+](C2CC2)[C@@H](C)c3ccccc3Cl)c4ccccc4 C59334212
C[C@H]1C[C@@H](C[NH+](C1)C(C)(C)CNC(=O)c2ccc(c(c2)S(=O)(=O)NC(C)(C)C)OC)C C59982473
Cc1ccc(cc1)N2[C@@H](Nc3ccccc3C2=O)SCC(=O)N/N=C/C4=c5ccccc5=[NH+]C4 C38890365
C[NH+](C)CCCNC(=O)C1CCN(CC1)c2[nH]c(=O)c3c(n2)c(cs3)c4ccccc4F C64611617
C[C@@H](c1ccc(cc1)c2ccccc2)NC(=O)CN3C(=O)[C@@H](NC3=O)CC4=c5ccccc5=[NH+]C4 C64730363
C[C@@H](c1ccc(cc1)c2ccccc2)NC(=O)CN3C(=O)[C@H](NC3=O)CC4=c5ccccc5=[NH+]C4 C64730369
CCOC(=O)C1=C(NC(=O)N[C@H]1c2ccc(cc2)SC)CN3CCC(CC3)[NH+]4CCCCC4 C67286904
CCOC(=O)C1=C(NC(=O)N[C@@H]1c2ccc(cc2)SC)CN3CC[NH+](CC3)C4CCCCC4 C67286968
CCOC(=O)C1=C(NC(=O)N[C@H]1c2ccc(cc2)SC)CN3CC[NH+](CC3)C4CCCCC4 C67286971
Cc1ccc2c(c1)c3c([nH]2)c(=O)n(cn3)CC(=O)NCC4CC[NH+](CC4)Cc5ccccc5F C35423512
C[C@@]12CC[C@H]([C@@]([C@H]1Cc3c(nc(s3)NC(=O)OCC=C)[C@H]2CC(=O)N(C)CC#C)(C)CO)O C04237009
c1ccc(c(c1)C(=O)NNC(=O)COC(=O)CNC(=O)c2ccc(cc2Cl)Cl)F C08882270
CCn1c(nnc1SCC(=O)Nc2cccc(c2)O)CC(=O)Nc3ccc(c(c3)C)C C09426862
CCCn1c(c(c(=O)n(c1=O)CC(=O)Nc2ccccc2[C@@H](C)CC)N3CCCCC3)N C09613345
Cn1cc(c2c1cccc2)C(=O)NNC(=O)CCCCCn3c(=O)c4ccccc4[nH]c3=S C10736940
C[C@@H](c1ccc(cc1)Br)NC(=O)COC(=O)c2ccc(c(c2)S(=O)(=O)N)OC C11040577
c1ccc(c(c1)C(=O)NC2CCCC2)NC(=O)COC(=O)C[C@@H]3C(=O)Nc4ccccc4S3 C12424720
Cc1ccc(c(c1)Br)OCC(=O)N/N=C(\C)/CC(=O)Nc2ccc(cc2)NC(=O)C C12447012
c1cc(cc(c1)S(=O)(=O)NC2CC2)NC(=O)c3ccc(c(c3)S(=O)(=O)NC4CC4)Cl C12694643
CCCCn1c(c(c(=O)[nH]c1=O)N(Cc2ccco2)C(=O)c3cccc(c3)C(F)(F)F)N C12907454
C[C@H](c1nnc(o1)S[C@H](C)C(=O)Nc2c(c3c(s2)CCC3)C(=O)N)Oc4ccc(cc4)F C12914737
CCCn1c2ccc(cc2n(c1=O)C[C@H](COc3cccc4c3cccc4)O)S(=O)(=O)N C13020309
C[C@@H](C(=O)N(Cc1ccco1)c2c(n(c(=O)[nH]c2=O)Cc3ccccc3)N)Sc4ccccc4 C13112158
COCCn1c(c(c(=O)[nH]c1=O)N(Cc2ccccc2)C(=O)/C=C/c3ccc(c(c3)Cl)F)N C14506661
CCCCn1c(c(c(=O)[nH]c1=O)N(Cc2ccccc2OC)C(=O)c3cccc(c3)F)N C14699534
c1ccc(c(c1)NS(=O)(=O)c2cccc(c2)NC(=O)CCNC(=O)c3ccco3)Cl C15437125
Cc1c(c(n(n1)c2ccc(cc2)F)Cl)/C=C/C(=O)O[C@@H](C)C(=O)Nc3c(ccs3)C(=O)N C16902826
CCCn1c2ccc(cc2nc1S[C@@H](C)C(=O)c3c(c(c([nH]3)C)C(=O)C)C)S(=O)(=O)N C18377876
C[C@@H](C(=O)Nc1ccccc1OC(F)F)OC(=O)c2cc(ccc2Cl)S(=O)(=O)N C18436659
c1ccc(c(c1)NC(=O)CCSc2nc([nH]n2)N/N=C/c3cccnc3)Br C21038865
c1cc(cc(c1)S(=O)(=O)NC[C@H]2CCCO2)C(=O)NNC(=O)C34CC5CC(C3)CC(C5)C4 C21895093
c1ccc(cc1)S(=O)(=O)Nc2ccc(cc2)C(=O)Nc3cccc(c3)S(=O)(=O)NC4CC4 C22700374
CC(C)[C@H](CNC(=O)c1cc(=O)[nH]c2c1cc(cc2)S(=O)(=O)[N-]c3ccc(cc3)F)[NH+](C)C C23098484
c1cc(c(c(c1)Cl)NC(=O)CSc2nnc(n2CCC(=O)N)c3ccco3)Cl C25954981
CC(=O)NCCCc1ccc(cc1)c2csc(n2)NC(=O)Cc3c4ccccc4c(=O)[nH]n3 C29346074
CCc1ccc(cc1)N2C[C@@H](CC2=O)C(=O)NCCCc3c(c(n(n3)c4ccc(cc4)F)N)C#N C31118993
COc1cc(ccc1OCC(=O)N)/C=C/C(=O)Nc2ccc(c3c2cncc3)N4CCCCC4 C30013293
CCC1=C(Cc2c1c3c(=O)n(c(=O)n(c3s2)CC(=O)N)CC(=O)Nc4ccccc4C)C C34732245
c1ccc(c(c1)NC(=O)Nc2ccc(c(c2)C(=O)NCCCN3CCOCC3)N4CCCC4)F C35227988
CC(C)NC(=O)CSc1ccccc1C(=O)Nc2cccc(c2)S(=O)(=O)/N=C\3/CCCN3 C35306580
CCOC(=O)c1c2c(sc1NC(=O)[C@H](C)Sc3nnc(n3N)C(F)(F)F)CCCC2 C36184475
CS(=O)(=O)Nc1cccc(c1)NC(=O)Cc2csc(n2)NC(=O)/C=C/c3ccccc3 C38739521
CCc1cccc2=C(C[NH+]=c12)C(=O)CS[C@H]3Nc4cc(ccc4C(=O)N3C[C@@H](C)O)C(=O)[O-] C39697944
C[C@H](C(=O)NC(=O)NC(C)C)OC(=O)c1c(csc1NC(=O)C2CC2)c3ccccc3 C16921047
c1cc(ccc1CCNC(=O)CCSc2nnc3n2cc(cc3Cl)Cl)S(=O)(=O)N C45697682
C[C@@H](C(=O)NC12CC3CC(C1)CC(C3)C2)Sc4nnc(n4CCC(=O)N)c5ccco5 C45850575
CCCCn1c(c(c(=O)[nH]c1=O)N(CC)Cc2c3c(n(n2)c4ccc(cc4)F)CCC3)N C48366941
Cc1cc(c2cc(ccc2n1)Br)[C@@H](c3ccncc3)OC[C@@H](CNc4[nH]ncn4)O C49066753
c1ccc(c(c1)/C=C\2/C(=O)N(C(=O)S2)CCNC(=O)COc3ccccc3C(=O)N)Cl C31638019
CCn1c(cnc1S[C@H](C)C(=O)Nc2ccc(cc2)C(=O)N)c3ccc4c(c3)OCCO4 C24875393
c1ccc(cc1)/C=C/C(=O)NCC(=O)NNC(=O)c2cn(nc2c3ccccc3)c4ccccc4 C57674594
CCn1c(c(c(n1)C)CN/C(=N/C(=O)c2ccc(cc2)NC(=O)C)/Nc3cccc(c3)C)C C32971942
c1cc(ccc1/C=N/NC(=O)CCCSc2nnc(n2N)c3ccncc3)Br C58989603
C/C(=N/NC(=O)CCCSc1nnc(n1N)c2ccccc2Br)/c3ccncc3 C58991511
COC(=O)COc1ccc(cc1I)/C=N/NC(=O)Cc2csc(n2)N C59644474
CCN(c1c(n(c(=O)[nH]c1=O)Cc2ccccc2)N)C(=O)CN(C)c3ccc(c(c3)F)F C59993446
COc1ccc(cc1NCCC(=O)Nc2cccc(c2)S(=O)(=O)/N=C\3/CCCN3)Cl C60062679
CSc1ccc(cc1)c2csc(n2)NC(=O)CSc3ccc(cc3[N+](=O)[O-])C(=O)N C14628900
CN1[C@H](NN[C@@H]1SCc2cc(=O)c3cccc(c3[nH]2)OC)COc4ccc(cc4)OC C63686661
CS(=O)(=O)[N-]c1cc(cc(c1)C(=O)Nc2ccccc2)C[NH2+]Cc3ccc4c(c3)OCCO4 C39460738
COc1cc(cc(c1O)Br)/C=N/NC(=O)CNc2ccc3c(c2)OCO3 C04108650
Cc1c(cccc1Cl)n2c(nnc2S[C@H](C)C(=O)NC(=O)N)c3ccncc3 C02618297
CC1=C([C@@]2(c3ccccc3NC2=O)C(=C(O1)N)C(=O)OCCOC)C(=O)c4ccccc4 C02056704
COc1ccc(cc1OC)n2c(c(nn2)C(=O)Nc3cccc(c3)Br)N C09481518
c1cc(cc(c1)S(=O)(=O)N)NC(=O)COc2c3cc(cc(c3ncn2)Cl)Cl C09612451
CCN(Cc1cc(cc2c1OCOC2)Cl)c3c(n(c(=O)[nH]c3=O)Cc4ccccc4)N C09614188
Cc1cc(c(c(c1)Cl)NC(=O)COC(=O)c2ccc(c(c2)S(=O)(=O)N)OC)C C11043862
Cc1c2cccc(c2oc1C(=O)OCC(=O)Nc3cccc(c3)S(=O)(=O)N)Cl C11123477
c1cc(oc1)c2nnc(n2N)SCC(=O)Nc3ccc(c(c3)Cl)OC(F)F C11669987
COc1ccc(cc1OC)C(=O)NCC(=O)NNC(=O)c2cc3c(s2)CCCCCC3 C12698406
c1ccc(cc1)Cn2c(c(c(=O)[nH]c2=O)N(C[C@H]3CCCO3)C(=O)/C=C/c4ccccc4)N C13016431
CCCCn1c(c(c(=O)[nH]c1=O)N(CC(C)C)C(=O)c2ccc3c(c2)scn3)N C14669996
CC(=O)NC(=S)Nc1ccc(cc1)NC(=O)/C=C/c2ccc(c(c2)[N+](=O)[O-])Cl C16139107
Cc1cccc2c1nc(s2)NC(=O)CCc3csc(n3)NC(=O)c4ccc[nH]c4=O C16851242
CCOC(=O)C1=C(OC(=O)[C@@]12c3cc(ccc3NC(=C2C(=O)OC)N)Br)C C20609467
CC(C)Cn1c(c(c(=O)[nH]c1=O)N(CC(C)C)C(=O)c2ccc(o2)Br)N C20968903
Cc1c(c(n(n1)c2ccc(cc2)F)Cl)/C=C/C(=O)O[C@@H](C(C)C)C(=O)NC(=O)N C09435573
C/C(=N\Nc1nnc(n1N)SCC(=O)C2C3CC4CC(C3)CC2C4)/c5ccncc5 C21324410
c1ccc(c(c1)C(=O)OCC(=O)NC(=O)N)Sc2c3c4c(sc3ncn2)CCC4 C21685732
C[C@@H](C(=O)NC(=O)NC1CC1)OC(=O)c2cc(n[nH]2)c3ccc(cc3)Br C21977938
C[C@H]1CCc2c(sc3c2c(=O)n(c(n3)S[C@@H](C)C(=O)NC(=O)N)C[C@@H]4CCCO4)C1 C22299814
Cc1c2cc(ccc2oc1C(=O)OCC(=O)Nc3cccc(c3)S(=O)(=O)N)Cl C23060816
C[C@@H]1CCc2c(sc(c2C(=O)N)NC(=O)CSc3nnnn3C4CCCC4)C1 C24507732
Cc1cc(c(n1c2cc(on2)C)C)/C=C/C(=O)Nc3cc(ccc3N4CCCCC4)C(=O)N C25611740
CCOC(=O)c1c2c(sc1NC(=O)[C@H](C)Sc3ncc(c(n3)N)C#N)CCC2 C26493306
Cc1cccc(c1C)NC(=O)C[C@@H]2C(=O)N/C(=N\N=C/c3ccc(c(c3)O)OC)/S2 C28050263
c1ccc(c(c1)NC(=O)c2cccc(c2)NS(=O)(=O)c3ccc4c(c3)OCCO4)O C28818067
CCC1=C(Cc2c1c3c(=O)n(c(=O)n(c3s2)CC(=O)Nc4ccc(cc4)C)CC(=O)N)C C34733455
Cc1ccc(cc1)n2c3c(c(n2)C)c(nc(n3)C4CC4)NCCNC(=O)NC(C)(C)C C36016665
COC(=O)C(=C1Nc2ccccc2N1)C(=O)CSc3[nH]nc(n3)c4ccccc4F C36213878
COCCCNC(=O)c1cccc2c1N[C@H]([C@H]3[C@@H]2C=CC3)c4cc(ccc4O)[N+](=O)[O-] C14476141
Cc1ccc(o1)CN([C@H](c2ccco2)C(=O)NC(C)(C)C)C(=O)c3cccc(c3O)O C36597763
c1cc(cc(c1)[N+](=O)[O-])C(=O)NC(=S)NNC(=O)c2ccc(cc2)Br C02064470
COC(=O)c1ccc(cc1)[C@@H]([C@@H](C#N)c2nc3ccccc3s2)n4c(cc(=O)[nH]4)N C40144247
Cc1c(oc(c1C#N)NC(=O)Cn2c(nnc2SCc3ccccc3Cl)N)C C40173262
Cc1cc(c(c(c1)O)c2c3c([nH]n2)C(=O)N([C@@H]3c4ccc(c(c4)OC)O)CCOC)C C38705003
CC(C)(C)OC(=O)Nc1ccc(cc1)CC(=O)NNC(=O)c2cc(cn2C)Br C46544043
COc1cc(cc(c1OC)OC)[C@H]2c3c(n[nH]c3OC(=C2C#N)N)c4ccc(cc4)F C09187694
CCOc1ccccc1[C@H]2c3c(n[nH]c3OC(=C2C#N)N)c4ccc(c(c4)OC)OC C01026830
CCOc1cc(ccc1O)[C@@H]2c3c(n[nH]c3C(=O)N2Cc4ccncc4)c5ccccc5O C08845135
Cc1ccc(c(c1)c2c3c([nH]n2)C(=O)N([C@H]3c4ccc(c(c4)OC)O)CCCOC)O C11914920
COc1cc(cc(c1OC)OC)c2c3c([nH]n2)OC(=C([C@@H]3c4ccc(cc4)F)C#N)N C00985171
C[C@@H](C(=O)Nc1c(c2c(s1)CCC2)C(=O)N)OC(=O)/C=C/c3ccc4c(c3)OCO4 C58153838
CCOC(=O)C1=C(Oc2c(c(n[nH]2)C)[C@@H]1c3cc(c(cc3OC)OC)Br)N C58950705
c1ccc2c(c1)cc(s2)C(=O)Nc3ccc(cc3)NC(=O)CCN4C(=O)CNC4=O C59017533
C/C(=N/Nc1[nH]nc(n1)SCC(=O)Nc2ccccc2Br)/c3ccncc3 C59023507
C/C(=N\Nc1[nH]nc(n1)SCC(=O)Nc2ccc(cc2F)Cl)/c3cccnc3 C59310414
c1cnccc1/C=N/Nc2[nH]nc(n2)SCC(=O)Nc3cc(cc(c3)Cl)Cl C59311079
Cc1c(c(n(n1)Cc2ccccc2Cl)Cl)/C=C/C(=O)O[C@H](C)C(=O)NC(=O)N C33750047
COc1ccccc1NC(=O)NCc2nnc(s2)C(=O)Nc3cccc(c3)Cl C64991325
COc1ccc(cc1c2ccc(o2)/C=C(\C#N)/c3c(c(n(n3)CCO)N)C#N)Cl C04181265
COc1ccc(cc1)c2c3c([nH]n2)OC(=C([C@@H]3c4cccc(c4OC)OC)C#N)N C04659773
COc1ccc(cc1)c2c3c([nH]n2)OC(=C([C@H]3c4cccc(c4OC)OC)C#N)N C04659774
COc1ccc(cc1OC)n2c(c(c3c2nc4ccccc4n3)C(=O)NCC=C)N C02290241
C[C@@H](C(=O)NC(=O)N)Sc1nc2cc(ccc2c(=O)n1Cc3ccco3)Cl C05213123
c1ccc2c(c1)c(=O)n(nn2)CC3CCC(CC3)C(=O)Nc4ccccc4C(=O)N C05323108
c1cc(c(cc1C(=O)OCC(=O)Nc2c(c(c(c(c2F)F)F)F)F)[N+](=O)[O-])N C05658506
Cc1c(sc(n1)NNC2=NC(=O)/C(=C/c3cccc(c3O)OC)/S2)C(=O)C C03593517
Cn1cc(c2c1cccc2)C(=O)NNC(=O)Cn3c(n[nH]c3=S)c4ccc(cc4)Cl C10736900
Cc1ccc(o1)c2ccccc2NC(=O)Cn3c(=O)c(cc(n3)c4ccc(o4)C)N C12182815
CCOC(=O)Nc1cccc(c1)C(=O)NNC(=O)c2cc(cn2C)Br C12393614
Cc1cccc(c1C)n2c(nnn2)S[C@H](C)C(=O)Nc3c(ccs3)C(=O)N C13023805
Cc1cccc(c1C)n2c(nnn2)S[C@@H](C)C(=O)Nc3c(ccs3)C(=O)N C13023808
Cc1ccc(cc1S(=O)(=O)Nc2ccc(cc2)S(=O)(=O)N)c3cnc(o3)C C09807713
CC(=O)c1cccc(c1)NC(=O)Nc2ccc3c(c2)nc(s3)NS(=O)(=O)C C13347403
CC(=O)Nc1cccc(c1)NC(=O)CSc2ccc(nn2)NC(=O)c3ccccc3F C13804992
c1cc(ccc1CCNC(=O)/C=C/c2ccc(c(c2)[N+](=O)[O-])Cl)S(=O)(=O)N C15589964
Cc1c(sc(c1C(=O)OC)NC(=S)NNC(=O)c2ccc3c(c2)OCO3)C C17087686
c1cc(c(c(c1)Cl)N)C(=O)OCC(=O)Nc2cc(ccc2n3cncn3)Cl C18405263
Cc1c(cco1)c2nnc(n2N)S[C@@H](C)C(=O)Nc3ccc(cc3)OC(F)F C21623974
CCNC(=O)NC(=O)[C@H](C)OC(=O)c1cc(n[nH]1)c2ccc(cc2)Br C25539752
COc1ccc(cc1NS(=O)(=O)C)NC(=O)c2c[nH]nc2c3ccc(cc3)F C25599851
COc1ccccc1NS(=O)(=O)c2cccc(c2)NC(=O)c3cc([nH]n3)C4CC4 C30604566
C/C/1=C\[C@@H]([C@@H](CCC(=C)C(=O)CC1)C(C)C)O[C@@H]2[C@@H]([C@@H]([C@@H]([C@@H](O2)COC(=O)C)O)O)O C35455546
c1cc(ccc1c2nnc(n2N)SCC(=O)NC3(CCCC3)C#N)OC(F)F C36832685
CCN(CCO)c1ccc(cc1)n2c(c(c3c2nc4ccccc4n3)C(=O)OC)N C00636193
COCCNC(=O)c1c2c(nc3ccccc3n2)n(c1N)/N=C/c4ccc(cc4)F C02256626
c1ccc(c(c1)Cc2nnc(n2N)SCC(=O)N3CC(=O)Nc4c3cccc4)F C03445317
c1cc(=O)[nH]cc1C(=O)Nc2nc(cs2)CCC(=O)Nc3nc4c(s3)CCCC4 C38517128
CCC[C@@H](C)N1[C@@H]2C(=N[C@@H](N2)c3ccc(o3)c4cccc(c4)S(=O)(=O)N)C=N1 C39406197
CCN1[C@@H](NN=C1CNC(=O)c2ccccc2F)SCc3[nH]c(=O)c4ccccc4n3 C39969611
CCSc1nnc(n1[C@H](C)C(=O)Nc2c(c3c(s2)CCCC3)C(=O)OC)N C40172446
CC[C@H](C(=O)Nc1nc2ccc(cc2s1)Cl)n3c(nnc3SCC#N)N C40173445
CC[C@@H](C(=O)Nc1nc(cs1)c2ccc(cc2)C)n3c(nnc3SCC#N)N C40173463
CC[C@H](C(=O)Nc1nc(cs1)c2ccc(cc2)C)n3c(nnc3SCC#N)N C40173464
C/C/1=C/[C@@H]([C@@H](CCC(=C)C(=O)CC1)C(C)C)O[C@@H]2[C@@H]([C@@H]([C@@H]([C@@H](O2)COC(=O)C)O)O)O C43199452
Cc1c(cco1)C(=O)Nc2cc(ccc2F)NC(=O)c3ccc(cc3)S(=O)(=O)NC C46791050
COc1cc(cc(c1OC)OC)[C@@H]2c3c(n[nH]c3OC(=C2C#N)N)c4ccccc4 C04473383
CC/C(=C\1/C(=O)NC(=O)N(C1=O)c2ccc(cc2)C)/Nc3ccc(cc3)NC(=O)C C09090063
CCOC(=O)Cc1c2c(n[nH]1)OC(=C([C@@H]2c3ccc(cc3)OC(F)(F)F)C#N)N C00663159
COc1cc(cc(c1OC)OC)c2c3c([nH]n2)OC(=C([C@@H]3c4ccccc4)C#N)N C04997809
c1ccc(cc1)CN2c3ccccc3/C(=N\Nc4ccc(cn4)S(=O)(=O)N)/C2=O C46097917
C1CCC(=NNc2[nH]nc(n2)SCC(=O)Nc3c(c4c(s3)CCC4)C#N)C1 C59040505
CCc1nnc(s1)NC(=O)CSc2nnc(n2N)c3cccc(c3)Br C59044721
Cc1cc(no1)NC(=O)CSc2nnc(n2N)c3ccc(cc3)Br C59810520
Cc1c(cccc1Cl)NC(=O)CNC(=O)CSc2nnc(o2)c3ccc[nH]3 C14245271
CCOc1ccc(cc1OC)C2=NN=C3[C@@H]2[C@@H](C(=C(O3)N)C#N)c4cccc(c4)O C05457468
CCOc1ccc(cc1OC)C2=NN=C3[C@@H]2[C@H](C(=C(O3)N)C#N)c4ccc(cc4)O C01068780
CCOc1ccc(cc1OC)C2=NN=C3[C@H]2[C@H](C(=C(O3)N)C#N)c4ccc(cc4)O C01068780
CC(C)NC(=O)c1ccc2c(c1)nnn2CCNC(=O)Nc3ccc4c(c3)CCC4 C64956990
COc1cccc(c1NC(=O)NC(=O)c2c(ccc(c2OC)Br)OC)OC C01031269
Cc1nnc2n1N[C@@H]([C@@H](S2)C(=O)Nc3ccccc3OC)c4ccc(c(c4)Cl)OC C09238584
C[C@@H]1CCc2c(sc(c2C(=O)NC(=O)OC)NC(=O)[C@H]3COc4ccccc4O3)C1 C09298146
c1cc(c(cc1/C=C/2\C(=O)N(C(=O)S2)CC(=O)Nc3ccc4c(c3)OCO4)Cl)O C09763395
Cc1c(c(n(n1)Cc2c(cccc2Cl)Cl)Cl)/C=N/Nc3[nH]c(=O)c(nn3)C C09882684
c1cc(cc(c1)Cl)C(=O)Nc2cc(nn2c3[nH]c(=O)c4c(n3)CCC4)c5ccco5 C12009674
COC(=O)Cn\1c2ccc(cc2s/c1=N\C(=O)c3c(cccc3F)F)S(=O)(=O)N C09809138
c1ccc(c(c1)C(=O)Nc2ccc3c(c2)OCCO3)C(=O)Nc4ccc5c(c4)OCCO5 C13984029
Cc1c2cc(sc2n(n1)c3ccc(cc3)F)C(=O)NNC(=O)c4ccc5c(c4)OCO5 C15426830
C[C@@]1(C(=O)N(C(=O)N1)CC(=O)NCc2ccc(o2)c3ccc(cc3)Cl)c4ccco4 C16401768
C[C@]1(C(=O)N(C(=O)N1)CC(=O)NCc2ccc(o2)c3ccc(cc3)Cl)c4ccco4 C16401770
COC(=O)C1=c2n(/c(=C/c3ccc(cc3)F)/c(=O)o2)-c4c(nc(o4)N)[C@H]1c5ccc(cc5)F C20220445
CCN(CC)c1ccc(cc1)[C@@H]2c3c(=O)[nH]c(nc3NC4=C2C(=O)CCC4)N5CCOCC5 C20673843
c1ccc(cc1)CN2CC=C3[C@@H](C2)[C@H](C(C(=C3C#N)N)(C#N)C#N)c4cc(cs4)[N+](=O)[O-] C13756013
CC(=O)Nc1nc2ccc(cc2s1)NC(=O)CN3c4cc(ccc4OCC3=O)Cl C21883046
C[C@@H](C(=O)NC(=O)NC12CC3CC(C1)CC(C3)C2)Sc4nnc(o4)c5ccncc5 C24073506
CCOc1cc2c(cc1NC(=O)/C=C/c3cc4cnn(c4[nH]c3=O)C(C)C)O[C@@H](C2)C C25050036
C[C@H](C(=O)NC(=O)Nc1ccccc1C#N)Sc2nnc(n2C3CC3)c4cccs4 C26640333
Cc1c(c(c(o1)n2cccc2)C#N)C(=O)OCc3nc(c4c5c(sc4n3)CCCC5)N C29590876
Cc1c2c(n(n1)c3nc4ccc(cc4s3)OC)NC(=O)C[C@@H]2c5ccc(c(c5)O)OC C33271628
Cc1ccc(cc1S(=O)(=O)NC2CCC(CC2)C)c3c(nn4c3NC(=O)CCC4=O)C C33276542
CC[C@H](C)c1ccc(cc1)O[C@H]2[C@@H]([C@@H]([C@@H]3[C@@H](O2)CO[C@@H](O3)c4ccco4)O)NC(=O)C C35056704
C[C@@H]1CCc2c(sc3c2c(=O)n(cn3)[C@@H](C)C(=O)N/N=C\c4ccc(c(c4)OC)O)C1 C36074996
c1ccc(cc1)c2csc3c2c(=O)[nH]c(n3)CSc4nnnn4c5ccc(cc5)O C28802433
c1ccc(c(c1)C(=O)NN2C(=O)/C(=C\c3ccc(c(c3)[N+](=O)[O-])O)/SC2=S)Cl C13532821
C[C@@]1(C(=O)N(C(=O)N1)CC(=O)Nc2ccc3c(c2)OCO3)c4cccc(c4)Br C03593343
c1cc(cc(c1)S(=O)(=O)N2CCCC2)NC(=O)CNc3ccc4c(c3)OC(O4)(F)F C39519920
CCCCN1c2ccccc2[C@]3(C1=O)[C@H]4C(=CC(=NC4=O)C)OC(=C3C(=O)OCC)N C39918761
Cc1nnc(s1)SCc2cc(ccc2OC)[C@H]3C(=C(O[C@@H]4C3=C(N=N4)C)N)C#N C39933997
Cc1ccc(cc1)c2nc([nH]n2)SCC(=O)Nc3cc(ccc3n4cncn4)Cl C09795429
CCCNC(=O)c1c2c(sc1NC(=O)c3cccc(c3)c4nnnn4C)CCCC2 C40795333
c1cc(ccc1Nc2cc(ncn2)n3ccnc3)NS(=O)(=O)c4cc(ccc4F)F C42380669
COc1ccc(cc1)[C@H]2C[C@H](n3c(nc(n3)NS(=O)(=O)C)N2)c4ccccc4Cl C09293151
Cn1nc(nn1)NC(=S)NC(=O)/C=C/c2ccc(o2)c3ccc(cc3)Br C57316649
COc1ccccc1c2cnn3c2NC(=O)C[C@H]3C(=O)Nc4ccc(c(c4)Cl)OC C20723939
Cc1c(sc2c1c(=O)[nH]c(n2)CS[C@H](C)C(=O)Nc3ccc(c(c3)[N+](=O)[O-])F)C C17640324
c1ccc2c(c1)cccc2Cn3c(ccn3)NC(=O)Cn4c(=O)c5ccccc5[nH]c4=O C59282310
Cc1c(c(sc1C(=O)Nc2ccccc2)NC(=O)Cn3cnc4ccccc4c3=O)C#N C59346317
Cc1ccccc1NC(=O)[C@H]2[C@@H](Nc3ncnn3[C@@H]2c4ccc(c(c4)OC)OC(F)F)C C59669706
Cc1csc(n1)Nc2cccc(c2)NS(=O)(=O)c3ccc4c(c3)n(c(=O)n4C)C C60266301
Cc1cnn(c1NC(=O)Cn2c(=O)c3ccccc3[nH]c2=O)[C@@H]4CCCc5c4cccc5 C60331056
c1ccc(cc1)c2cc3c(s2)ncn(c3=O)CC(=O)N/N=C/4\c5ccccc5NC4=O C00958345
c1ccc(cc1)c2cc3c(s2)ncn(c3=O)CC(=O)N/N=C\4/c5ccccc5NC4=O C00958345
COc1cc(c(cc1OC)OC)[C@H]2[C@@H]3C(=NN=C3OC(=C2C#N)N)c4ccccc4Cl C01153991
CCOc1cc(ccc1O)[C@@H]2C3=C(N=N[C@H]3C(=O)N2Cc4ccco4)c5ccccc5O C09408987
COc1cc(cc(c1OC)OC)[C@@H]2[C@H]3C(=NN=C3OC(=C2C#N)N)c4ccc(cc4)F C09187693
C[C@@H]1CC=C(O1)c2c(cn[nH]2)[C@@H]3Nc4ccccc4C(=O)N3Cc5ccc6c(c5)OCO6 C64186019
C[C@H]1CC=C(O1)c2c(cn[nH]2)[C@@H]3Nc4ccccc4C(=O)N3Cc5ccc6c(c5)OCO6 C64186020
C[C@H](C(=O)Nc1ccsc1c2nc(no2)c3ccc(c(c3)F)F)NC(=O)c4ccco4 C65219410
Cc1c(nnn1CC(=O)Nc2cccc(c2)C(=O)C)C(=O)Nc3cc(cc(c3)Cl)Cl C67322964
Cn1cccc1[C@@H]2CCC[NH+]2CC(=O)Nc3c(c4c(s3)CCCC4)C(=O)NCCOC C08881111
C[C@@H]1CC(=O)Nc2ccccc2N1C(=O)C[NH+](C)CC(=O)Nc3cccc(c3)Br C11067771
C[C@H]1CC(=O)Nc2ccccc2N1C(=O)C[NH+](C)CC(=O)Nc3ccccc3Br C11069058
C[C@H]1CC(=O)Nc2ccccc2N1C(=O)C[NH+](C)[C@@H](C)C(=O)Nc3ccc(cc3)Br C11071118
C[C@H]1CC(=O)Nc2ccccc2N1C(=O)C[NH+](C)[C@@H](C)C(=O)Nc3cccc(c3)Br C11073772
CC[NH+](Cc1ccc2c(c1)OCO2)CC(=O)Nc3ccccc3C(=O)Nc4ccc(cc4)F C11364215
CCC(=O)Nc1ccc(c(c1)C)S(=O)(=O)NC[C@@H](c2cccn2C)[NH+]3CCCCCC3 C11897806
CN(Cc1[nH]c2cc(ccc2n1)F)C(=O)C[C@@H]3C(=O)NCC[NH+]3Cc4cccc(c4F)F C12300036
Cc1ccc(c(c1)NC(=O)[C@@H](c2ccccc2)[NH2+][C@@H](C)c3ccc(cc3)n4cncn4)OC C12780770
Cc1ccc(c(c1)NC(=O)[C@@H](c2ccccc2)[NH2+][C@H](C)c3ccc(cc3)n4cncn4)OC C12780779
CC[NH+](CC(=O)/C=C/1\C(c2ccccc2N1C)(C)C)CC(=O)Nc3ccc(cc3)NC(=O)C C16557474
Cn1cc(c(n1)c2ccc(cc2)C3CCCCC3)C[NH2+]CCc4nc([nH]n4)c5ccncc5 C20211279
CCn1c(=O)c(c(n(c1=O)Cc2ccccc2)N)C(=O)C[NH+](C)Cc3c(cccc3Cl)F C03587002
C[NH+](C)[C@H](CNC(=O)c1ccc(cc1)S(=O)(=O)Nc2ccc(cc2)Cl)c3ccco3 C21903123
Cc1cc(c(c(c1)C)NC(=O)C[NH+](C)CC(=O)Nc2c(c3c(s2)C[C@@H](CC3)C)C(=O)OC)C C23830687
CC[NH+]1CCN(CC1)c2c(cccc2Cl)NC(=S)NC(=O)c3ccc4c(c3)OCO4 C30829657
CC[NH+]1CCN(CC1)CCNC(=O)c2ccc3c(c2)NC(=O)/C(=C/c4ccccc4Cl)/O3 C32983896
c1cc(ccc1NC(=O)c2nnc(s2)SCC(=O)NCC[NH+]3CCCCC3)Cl C33011521
Cc1cc(ccc1S(=O)(=O)Nc2ccc(cc2)C(=O)NC[C@@H](c3ccco3)[NH+](C)C)F C33024270
C[NH+]1CCc2c(sc3c2C(=N[C@@H](N3)c4ccc(cc4)OC(=O)c5ccc(cc5)OC)O)C1 C33168179
Cc1ccc(c(c1)Cn2c(=O)c3c(c(sc3nc2N4CC[NH+](CC4)CC(=O)N)C)C)C C34748609
C[C@H](c1[nH]c(=O)c2ccccc2n1)N(CC[NH+](C)C)C(=O)Nc3cccc(c3Cl)Cl C35034482
C[C@H]1CCCC[NH+]1CCCNC(=O)[C@@H](C2CCCC2)N3CCN(CC3)C(=O)NC(C)(C)C C35779659
COc1ccc(cc1OC)n\2cc([nH]/c2=N\C(=O)C[NH2+]Cc3ccccc3)c4ccccc4 C36039405
COC(=O)[C@@H](Cc1ccccc1)NC(=O)N2CCc3c([nH+]c[nH]3)[C@H]2c4cccc(c4F)F C36575624
COC(=O)[C@H](Cc1ccccc1)NC(=O)N2CCc3c([nH+]c[nH]3)[C@H]2c4cc(ccc4F)F C20744399
Cc1ccccc1n2cc(cn2)CNC(=O)C[C@H]3C(=O)NCC[NH+]3C/C=C/c4ccccc4 C12029664
CN(C)c1ccc(cc1)[C@@H](CNC(=O)C(=O)Nc2cc(ccc2C#N)Cl)[NH+]3CCCC3 C38636214
Cc1cc2c(cc1C)nc([nH]2)C[NH+](C)C[C@@H]3[C@@H](O[C@@H](N3)c4cc5c(cc4Cl)OCO5)C C39379906
CC1(CCCCC1)C(=O)N2C[C@H](C3(C2)CC[NH2+]CC3)C(=O)NCC4(CCCCC4)N5CCOCC5 C39672871
CCc1ccc(cc1)[C@@H](C)NC(=O)[C@H]2CN(CC23CC[NH2+]CC3)C(=O)[C@@H]4COc5ccccc5O4 C39696212
CCOC(=O)[C@@H]1CCCN(C1)c2c(cc3ccc(cc3n2)Cl)C[NH2+]CCc4c[nH]cn4 C20906733
CCOC(=O)[C@H]1CCCN(C1)c2c(cc3ccc(cc3n2)Cl)C[NH2+]CCc4c[nH]cn4 C20906734
COc1ccc(cc1)n2cc(c(n2)c3ccccc3Cl)C[NH2+]CCSc4c[nH]nn4 C19730763
Cc1c/c(=N\C(=O)C(=O)NC[C@H](c2ccc3c(c2)CCCN3C)[NH+]4CCCC4)/c5ccccc5[nH]1 C56939983
CCOc1cc(cc(c1O)CC=C)C[NH+]2CCC(CC2)c3cc(=O)[nH]c(n3)c4cccnc4 C57760513
C/C(=C/1\C(=NN(C1=O)c2nc3ccccc3s2)c4ccccc4)/NCCN5CC[NH2+]CC5 C19944161
CCC[NH+](C[C@H]1NN=C(O1)c2cccs2)Cn3c(=S)[nH]c(n3)/C=C/c4ccccc4 C39932337
CC1CCC(CC1)C(=O)N[C@@H](CC2=c3ccccc3=[NH+]C2)C(=O)N[C@@H](C(C)C)C(=O)OC C63626069
CC1CCC(CC1)C(=O)N[C@H](CC2=c3ccccc3=[NH+]C2)C(=O)N[C@@H](C(C)C)C(=O)OC C63626071
CC1CCC(CC1)C(=O)N[C@H](CC2=c3ccccc3=[NH+]C2)C(=O)N[C@H](C(C)C)C(=O)OC C63626076
c1ccc2=[NH+]CC(=c2c1)CCNC(=O)c3ccc(c(c3)/N=C/4\N[C@H]5CS(=O)(=O)C[C@H]5S4)Cl C63705059
c1ccc2=[NH+]CC(=c2c1)C[C@@H]3C(=O)N(C(=O)N3)CC(=O)Nc4ccc(cc4)SC(F)F C63775742
CCC(CC)[C@H]1NN=C(S1)NC(=O)[C@@H]2CC(=O)N(C2)CCC3=c4cc(ccc4=[NH+]C3)C C63941221
COC(=O)[C@@H](CC1=c2ccccc2=[NH+]C1)NC(=O)CNC(=O)c3ccc(c(c3)Cl)Cl C64220495
CCc1ccc(cc1)C2=[NH+][C@H](ON2)c3ccc4c(c3)[nH]c(=O)n(c4=O)Cc5ccccc5F C64392056
C[C@H]1c2cc3c(cc2OC(=O)[C@@H]1CC(=O)NCCc4c[nH+]c[nH]4)occ3c5ccc(cc5)F C53628710
C[C@@H]1c2cc3c(cc2OC(=O)[C@@H]1CCC(=O)NCCc4c[nH+]c[nH]4)occ3c5ccc(cc5)F C53627443
Cc1cc(c(s1)NC(=O)c2ccco2)[C@@H](c3cccc(c3OC)OC)Nc4cccc[nH+]4 C64790084
C[NH+](C)CCNC(=O)c1cccc(c1)Nc2c(nc3n2ccnc3)c4ccc(cc4)SC C65322635
Cn1c2ccccc2c(c1c3ccccc3)/C=N/NC(=O)Cn4c5ccccc5nc4c6c(non6)N C03640917
COc1c(cc(s1)SC)/C=N/NC(=O)[C@@H](c2c3ccccc3c(=O)[nH]n2)NC(=O)c4ccccc4 C02934701
COc1ccc(cc1NC(=S)NC(=O)c2cc(cc(c2OC)Cl)Cl)NC(=O)c3ccco3 C02860587
CC1=C([C@H](n2c(c(cn2)C(=O)Nc3ccc(cc3)F)N1)c4ccccc4OC)C(=O)Nc5ccccc5 C09226808
CSCC[C@@H](C(=O)OCC(=O)NC(=O)NC1CCCC1)NC(=O)c2ccc(cc2Cl)Cl C09391396
CCCn1c2ccc(cc2nc1CCC(=O)NN=C(c3ccccc3)c4ccccc4)S(=O)(=O)N C10054405
c1ccc2c(c1)ccc(c2O)C(=O)OCC(=O)Nc3cccc(c3)S(=O)(=O)/N=C/4\CCCCCN4 C10490994
CCOc1cc(ccc1O)[C@@H]2C(=C(N(C(=S)N2)c3ccc(c(c3)F)C)C)C(=O)Nc4cc(on4)C C11560171
c1cc2c(cc(c3c2c(c1)C(=O)N3)S(=O)(=O)NC4CCCCC4)S(=O)(=O)NC5CCCCC5 C11691485
Cc1c(c2ccccc2[nH]1)C(=O)C(=O)Nc3cc(nn3c4[nH]c(=O)cc(n4)c5ccccc5)c6ccco6 C12009349
c1ccc(cc1)C(c2ccccc2)(c3ccccc3)OC[C@@H]4[C@H](C[C@@H](O4)n5cnc6c5ncnc6N)O C04823953
Cn1c2c(c(=O)n(c1=O)C)[nH]c(n2)N3CCN(CC3)C(=S)Nc4ccc(cc4)Nc5ccccc5 C08775190
CN(C)S(=O)(=O)c1cc(cc(c1)NCc2ccc3c(c2)CCO3)C(=O)Nc4ccc5cn[nH]c5c4 C14536420
CCCCn1c(c(c(=O)[nH]c1=O)N(Cc2ccccc2OC)C(=O)c3cc(cc(c3)Cl)Cl)N C14699523
c1cc(ccc1Nc2nc(nc(n2)N)COC(=O)CCn3cnc4c(c3=O)c5c(s4)CCCC5)F C16156880
Cc1ccc(cc1)NC(=O)COc2ccc(cc2OC)/C=C\3/c4c(c(c(nc4C(=C3C)C#N)N)C#N)C C18067951
Cc1cccc(c1)NC(=O)CSC2=C([C@@H](C(=C(N2)C)C(=O)Nc3ccccc3OC)c4ccco4)C#N C19939983
CC1=C([C@H](n2c(c(cn2)C(=O)Nc3ccccc3)N1)c4cccc(c4)[N+](=O)[O-])C(=O)Nc5ccccc5 C20574947
CC1=C([C@H](n2c(c(cn2)C(=O)Nc3ccccc3)N1)c4ccc(cc4)[N+](=O)[O-])C(=O)Nc5ccccc5 C20574949
Cc1c(c(n(n1)C(C)C)C)/C=N/Nc2[nH]nc(n2)SCCC(=O)Nc3cccc(c3)Br C20905143
Cc1cc(ccc1Br)C(=O)CSc2nnc(n2N)N/N=C/c3ccc(cc3)C(=O)OC C20913582
c1cc(ccc1c2nnc(n2N)SCC(=O)Nc3c(c4c(s3)CCCCC4)C#N)OC(F)F C21454985
c1cc(cc(c1)NC(=O)c2ccco2)NC(=O)c3ccc(c(c3)S(=O)(=O)NCc4ccco4)Cl C22992316
CC(C)c1ccc(c(c1)C(C)C)c2csc(n2)NC(=O)Cn3c(=O)c4ccccc4c(n3)C(=O)N C23265610
Cc1cccc(c1)NS(=O)(=O)c2cc(ccc2C)NC(=O)c3ccc(s3)NC(=O)c4ccco4 C23620944
Cc1ccc(c(c1)OCc2nnc(n2N)SCC(=O)Nc3ccc(cc3Cl)[N+](=O)[O-])C(C)C C26108825
CCCCN(c1c(n(c(=O)[nH]c1=O)CCC)N)C(=O)Cc2csc(n2)Cc3cccc(c3)Cl C33154212
CCOC(=O)c1c2c(sc1NC(=O)[C@H](C)Sc3nnc(n3N)c4ccccc4F)CCCC2 C36187330
CCCCn1c(c(c(=O)[nH]c1=O)N(C)C(=O)/C=C/c2cn(nc2c3cccs3)c4ccccc4)N C36839544
CCOc1ccc(c(c1)NC(=O)c2c(n(nn2)Cc3cc(ccc3OC)Br)N)OCC C08597973
CCc1ccccc1n2c(cc(n2)C(=O)N[C@@H](C)C(=O)N[C@H](C)c3ccccc3)c4cccc(c4)NC(=O)C C39197414
Cc1ccc(c(c1)N2[C@@H](N=C3c4ccccc4N=C3C2=O)SCC(=O)Nc5ccc(cc5)C(=O)N)C C39725994
CCn1c(nnc1SCC(=O)Nc2ccccc2Cl)[C@@H](CO)NC(=O)c3ccccc3OC C39748453
Cc1cc(cc(c1Cl)C)OCc2nnc(n2CC=C)SCC(=O)Nc3c(c(c(s3)C)C)C(=O)N C39972439
COc1ccc(cc1Nc2c(c(ncn2)NNC(=O)c3ccc(cc3)Br)[N+](=O)[O-])Cl C40589710
c1ccc(cc1)CC(=O)NNc2c(c(ncn2)Nc3ccc(cc3)I)[N+](=O)[O-] C40649293
CCOc1ccc(cc1c2[nH]c(=O)c3c(n2)c(nn3C)C(C)(C)C)S(=O)(=O)Nc4ccccc4O C44599153
C[C@@H](C(=O)Nc1ccc(cc1[N+](=O)[O-])Cl)Sc2nnc(s2)Nc3cccc(c3)NC(=O)C C46588235
COc1ccc(cc1)c2c3c([nH]n2)OC(=C([C@@H]3c4ccc(c(c4)OC)OCc5ccc(cc5)F)C#N)N C22818775
Cc1c(c(sc1C(=O)OC)NC(=O)[C@H](C)Sc2nc(cc(n2)C(F)(F)F)c3ccco3)C(=O)N C58966374
COc1ccc(c(c1)OC)/C=N/NC(=O)CSc2nnc(n2N)c3ccccc3Br C58990061
C/C(=N/Nc1[nH]nc(n1)SCC(=O)Nc2ccccc2[N+](=O)[O-])/c3ccc(cc3)Br C59020710
C/C(=N\Nc1[nH]nc(n1)SCC(=O)Nc2nnc(s2)SCc3ccccc3)/c4cccs4 C59038853
c1ccc(cc1)c2nnc(n2N)SCC(=O)Nc3nnc(s3)SCc4ccc(cc4)Cl C59042158
CC(C)c1ccc(c(c1)Br)OCC(=O)NNC(=S)NC(=O)c2cccc(c2)[N+](=O)[O-] C12489360
c1ccc2c(c1)cc([nH]2)CCNC(=O)c3cc4n(n3)[C@@H](C[C@H](N4)c5ccc6c(c5)OCO6)C(F)(F)F C59513060
COc1ccc(cc1)C(c2ccccc2)(c3ccc(cc3)OC)OC[C@H]4[C@@H](C[C@@H](O4)n5ccc(nc5=O)N)O C59601422
COC(=O)c1c2c(sc1NC(=O)CCSc3nnc(n3N)c4cccc(c4)Cl)CCCC2 C59794294
Cc1ccc(c(c1)Br)NC(=O)CSc2nc([nH]n2)N/N=C/c3ccccc3[N+](=O)[O-] C59843980
COc1cc(ccc1OC(=O)c2cccs2)[C@@H]3c4c(n[nH]c4OC(=C3C#N)N)c5ccc6c(c5)OCO6 C09860955
c1ccc(cc1)c2c(cn(n2)c3ccccc3)/C=N/NC(=O)C(=O)Nc4nnc(s4)c5ccccc5 C04210378
Cc1cc(nc2n1ncc2C(=O)N/N=C(\C)/c3ccc(cc3)NC(=O)c4ccoc4C)c5ccccc5 C00673444
CCN(CC)S(=O)(=O)c1cccc(c1)c2nnc(n2N)SCc3c(nc4ccccc4n3)C C03446392
c1cc(cc(c1)[N+](=O)[O-])NC(=O)CSc2nnc(s2)NC(=O)c3ccc(cc3)Br C08822618
CCNC(=O)COc1ccc(cc1OCC)[C@H]2Nc3ccccc3C(=O)N2c4ccc5c(c4)OCO5 C08895270
CCOC(=O)c1c2c(sc1NC(=O)[C@@H](C)Sc3nnc4n3c(cc(=O)[nH]4)C(C)(C)C)CCC2 C09018785
CC1(C(=O)Nc2ccccc2N1C(=O)COC(=O)CSc3nnc(s3)NC4CCCCC4)C C09119625
C[C@H](C(=O)Nc1ccc2c(c1)C(=O)c3ccccc3C2=O)OC(=O)c4cccc(c4)NS(=O)(=O)C C09506737
CC1CCC(CC1)NS(=O)(=O)c2ccc(c(c2)[N+](=O)[O-])NS(=O)(=O)c3ccc(s3)Cl C09635031
Cc1cccc(c1C)NC(=O)c2c(n3c(=O)cc(nc3s2)C)C(=O)Nc4cccc(c4)C(=O)OC C01907039
Cc1cc(c(n1c2cccc(c2)Br)C)/C=N/NC(=O)C(=O)Nc3ccc(cc3)[N+](=O)[O-] C09846957
CCCCn1c(=O)c2ccccc2n3c1nnc3SCC(=O)NNC(=O)c4ccccc4Cl C10052255
Cc1cc(no1)NC(=O)C2=C(N(C(=S)N[C@H]2c3ccc(c(c3OC)OC)OC)c4ccccc4)C C10352971
Cc1cc(no1)NC(=O)C2=C(N(C(=S)N[C@@H]2c3cc(c(cc3OC)OC)OC)c4ccccc4)C C10353071
Cc1cc(no1)NC(=O)C2=C(N(C(=S)N[C@@H]2c3ccc(c(c3)OC)OC)c4ccccc4OC)C C10355079
c1ccc(cc1)c2c(cn(n2)c3ccccc3)C(=O)N/N=C/c4c[nH]nc4c5ccc6c(c5)OCCO6 C11115008
CCCN1C(=C([C@H](NC1=S)c2ccc(c(c2)[N+](=O)[O-])Br)C(=O)Nc3cc(on3)C)C C11202887
CCOC(=O)C1=C(NC(=O)N[C@H]1c2ccc(cc2)Cl)CSc3nnc(n3C)c4ccoc4C C11383263
Cc1ccc(c(c1)[N+](=O)[O-])NC(=O)[C@H](c2ccccc2)OC(=O)C[C@H]3C(=O)Nc4ccccc4S3 C12424791
Cc1ccc(c(c1)[N+](=O)[O-])NC(=O)[C@@H](c2ccccc2)OC(=O)C[C@H]3C(=O)Nc4ccccc4S3 C12424792
CCOc1ccc(c(c1)[C@@H]2C(=C(N(C3=C2C(=O)CCC3)c4cc(ccc4C)[N+](=O)[O-])N)C#N)OCC C01111365
Cc1c2c(oc(c2c(=O)[nH]n1)NC(=O)CSc3nnc(o3)c4c(c5ccccc5s4)Cl)C C13109171
Cc1c(cc(cc1Cl)S(=O)(=O)Nc2ccc(cc2)S(=O)(=O)NCC(F)(F)F)[N+](=O)[O-] C14868342
c1ccc(cc1)n2cc(c(n2)c3ccc(cc3)[N+](=O)[O-])CC(=O)NCC(=O)Nc4ccc(c(c4)F)F C14935073
CSCC[C@H](C(=O)Nc1ccc2c(c1)OC(O2)(F)F)NC(=O)c3ccc(c(c3)[N+](=O)[O-])Cl C16104078
COc1ccccc1n2c(nnc2SCC(=O)NC(=O)Nc3ccccc3F)N4CCCCC4 C17879398
c1ccc(cc1)Cn2c(=O)c3ccccc3c(n2)c4nnc(o4)SCc5nc6ccccc6c(n5)N C18255936
Cc1ccc(cc1S(=O)(=O)Nc2ccccc2OC)NS(=O)(=O)c3cccc4c3nsn4 C19107829
Cc1ccc(c(c1)N2C(=O)CCC(=N2)C(=O)OCC(=O)NCC(=O)Nc3cccc(c3C)Cl)C C20068486
c1ccc(cc1)[C@@H]2CCc3c(cc(c(n3)SCC(=O)NNC(=O)c4cccc(c4)[N+](=O)[O-])C#N)C2 C20510061
CC1=NC2=NC(=[NH+][C@H](N2C(=C1)[O-])c3cc(c(c(c3)OC)O)OC)N4CCC(CC4)Cc5ccccc5 C13638015
C[C@@H](c1ccc2c(c1)OCO2)NC(=O)CSc3[nH]c(=O)c4cnn(c4n3)c5cccc(c5)Cl C22614098
Cc1cc(c(n1c2cccc(c2Cl)Cl)C)/C=C(\C#N)/C(=O)OCc3nc(nc(n3)N(C)C)N C23076052
c1ccc(c(c1)CCNC(=O)N2CCN(CC2)c3c(cccn3)NC(=O)c4ccc5c(c4)OCO5)F C23433653
CCc1c(c2n(n1)C(=O)CCC(=O)N2)c3ccc(c(c3)S(=O)(=O)Nc4ccc(c(c4)F)C)OC C33276754
CCOc1ccc(cc1)c2nc3n(n2)c(=O)/c(=C/c4ccc(o4)c5ccc(cc5)S(=O)(=O)N)/s3 C34954658
Cc1ccc(cc1)n2c(c(c(n2)c3ccccc3OC)/C=C\4/C(=O)N(C(=O)N4)Cc5ccccc5C#N)O C35456365
Cc1cc(ccc1NC(=O)C(=O)NC[C@@H](c2ccc(cc2)N(C)C)N3CCc4c3cccc4)[N+](=O)[O-] C38666726
Cc1cc(ccc1NC(=O)C(=O)NC[C@H](c2ccc(cc2)N(C)C)N3CCc4c3cccc4)[N+](=O)[O-] C38666727
c1cc(cc(c1)S(=O)(=O)Nc2ccc(cc2)F)C(=O)OCC(=O)Nc3cccc4c3nsn4 C39616182
C[C@]12C[C@H](CC(C1)(C)C)N(C2)c3c(c(ncn3)NNC(=O)c4ccccc4Br)[N+](=O)[O-] C40613708
Cc1ccc(c(c1)[C@H]2[C@H]3[C@@H](C(=O)N(C3=O)c4cccc(c4)[N+](=O)[O-])[C@@]([NH2+]2)(c5ccccc5)C(=O)[O-])C C43218870
c1cc2c(cc1[N+](=O)[O-])sc(n2)NC(=O)c3cc(c(cc3Cl)Cl)S(=O)(=O)NC4CC4 C47156495
Cc1c(sc(n1)c2ccccc2)c3ccc(=O)n(n3)CCNC(=O)Nc4cccc(c4OC)OC C49468257
CC1(CC2=C([C@@H](c3c([nH]c(nc3=O)SCc4ccc(cc4)[N+](=O)[O-])N2)c5cccnc5)C(=O)C1)C C12384455
CC1(CC2=C([C@H](c3c([nH]c(nc3=O)SCc4ccc(cc4)[N+](=O)[O-])N2)c5cccnc5)C(=O)C1)C C12384456
Cc1cc(cc(c1OCC(=O)N/N=C/2\c3cc(ccc3NC2=O)[N+](=O)[O-])C)I C13476696
CCOc1cc(ccc1Oc2c(n(c(=O)n(c2=O)C)C)N)/C=N/N(c3ccccc3)c4ccccc4 C59599130
CCS(=O)(=O)c1ccc(c(c1)Nc2c(c(nc(n2)SC)c3ccc(c(c3)OC)OC)C#N)O C62039802
COc1ccc(cc1OC)C2=NN=C3[C@H]2[C@H](C(=C(O3)N)C#N)c4ccc(c(c4)OC)OC5CCCC5 C15320080
COc1ccc2ccccc2c1/C=N/NC(=O)c3c(n(nn3)c4c(non4)N)c5cccs5 C02449495
CCc1ccccc1Nc2nc(nc(n2)N)CSc3nnc(o3)c4ccc5c(c4)OCO5 C03445459
C=C(c1ccc2c(c1)Nc3ccccc3S2)NNC(=O)c4cc(cc(c4)[N+](=O)[O-])[N+](=O)[O-] C03231963
Cc1cccc(c1NC(=O)CSc2nnc(n2N)c3ccc(cc3Cl)Cl)[N+](=O)[O-] C08644371
c1cc(cc(c1)O)/C=N/Nc2nc(nc(n2)N3CCOCC3)Nc4cccc(c4)Br C08872735
Cc1ccc(cc1)c2c(nnn2c3c(non3)N)C(=O)N/N=C/c4ccccc4C(F)(F)F C02265589
COc1cccc(c1)c2c(nnn2c3c(non3)N)C(=O)N/N=C/c4ccc(cc4Cl)Cl C09307206
c1ccc(cc1)c2ccc(cc2)/C=N/NC(=O)c3c(n(nn3)c4c(non4)N)c5cccs5 C09308009
Cc1ccccc1n2c(cn3c2nc4c3c(=O)n(c(=O)n4C)C[C@H](C)CNc5ccccc5N)C C10048394
Cc1cc(nc2c1c(c(s2)C(=O)O[C@H](C)C(=O)Nc3ccc(cc3Cl)[N+](=O)[O-])N)C C10644971
CC1CCN(CC1)c2nnc(n2C3CC3)SCc4nc(nc(n4)Nc5ccc(cc5)F)N C11424655
Cc1ccc(c(c1)[N+](=O)[O-])c2ccc(o2)/C=C(\C#N)/C(=O)Nc3c(c4c(s3)CCCC4)C(=O)N C02708494
C[C@H](C(=O)NNC(=S)NC(=O)c1ccc(cc1)[N+](=O)[O-])Oc2ccc(cc2Cl)Cl C12501110
C[C@@H](C(=O)NNC(=S)NC(=O)c1cccc(c1)[N+](=O)[O-])Oc2ccc(cc2Cl)Cl C12502087
Cc1ccc(nc1)n2c(=O)c3ccccc3nc2SCc4nc(nc(n4)Nc5ccccc5)N C17145290
c1ccc(cc1)[C@H]2c3cc(ccc3NC(=N2)NNS(=O)(=O)c4ccc(cc4)[N+](=O)[O-])Cl C16478506
CC(C)c1ccc(cc1)n2c(nnn2)SCc3nc(nc(n3)Nc4ccccc4OC)N C24510270
c1cc(cc(c1)[N+](=O)[O-])c2ccc(o2)/C=C(\C#N)/C(=O)Nc3c(c4c(s3)CCCC4)C(=O)N C28287271
C[C@@H](C(=O)Nc1ccc(cc1)[N+](=O)[O-])OC(=O)c2ccc3c(c2N)C(=O)c4ccccc4C3=O C36245628
C[C@H](C(=O)Nc1ccc(cc1)[N+](=O)[O-])OC(=O)c2ccc3c(c2N)C(=O)c4ccccc4C3=O C36245629
Cc1ccc2c(c1)sc(n2)c3ccc(cc3)NC(=O)CS[C@@H]4N=N[C@H](N4N)[C@@H]5C=C(N=N5)C C38984761
C[C@H](C(=O)Nc1cc(ccc1Cl)[N+](=O)[O-])OC(=O)c2c(c(c(c(n2)Cl)Cl)N)Cl C39561070
Cc1ccc(c(c1)Nc2c(c(ncn2)NNC(=O)c3ccc(cc3Cl)Cl)[N+](=O)[O-])OC C40584004
c1ccc(c(c1)C(F)(F)F)Nc2c(c(ncn2)NNC(=O)c3cccc(c3)Cl)[N+](=O)[O-] C40588837
c1cc(ccc1C(=O)NNc2c(c(ncn2)Nc3ccc(c(c3)Cl)Cl)[N+](=O)[O-])Cl C40591503
Cc1ccc(c(c1)C)Nc2c(c(ncn2)NNC(=O)c3ccc(cc3Cl)Cl)[N+](=O)[O-] C40621189
c1ccc(cc1)C(c2ccccc2)C(=O)NNc3c(c(ncn3)NCCC4=CCCCC4)[N+](=O)[O-] C40622238
c1cc(c(cc1Cl)Cl)C(=O)NNc2c(c(ncn2)Nc3ccc(cn3)Cl)[N+](=O)[O-] C40647071
c1ccc(c(c1)Nc2c(c(ncn2)NNC(=O)c3ccc(cc3)Br)[N+](=O)[O-])Cl C40648147
c1ccc(cc1)C(=O)NNc2c(c(ncn2)Nc3ccc(cc3)I)[N+](=O)[O-] C40649279
c1cc(ccc1C(=O)NNc2c(c(ncn2)Nc3ccc(cc3F)Br)[N+](=O)[O-])Cl C40657820
c1ccc2c(c1)cccc2C(=O)NNc3c(c(ncn3)Nc4ccc(c(c4)Cl)F)[N+](=O)[O-] C40658730
Cc1c\2c(oc1C(=O)NNc3ccccc3)CCC/C2=N\NC(=O)c4cccc(c4)[N+](=O)[O-] C40813036
Cc1cccc(c1)n2c(nnc2S[C@@H](C)c3nc(nc(n3)N(C)C)N)c4c[nH]c5c4cccc5 C45599302
c1ccc(cc1)N/C(=[NH+]/N=C/c2cc(cc(c2[O-])Br)[N+](=O)[O-])/c3[nH]c4ccccc4n3 C45626241
Cc1cc2c(cc1C)oc(n2)c3cc(ccc3O)NC(=S)NC(=O)c4cccc(c4C)[N+](=O)[O-] C16284191
CC(=O)Nc1ccc2c(c1)s/c(=N/C(=S)NC(=O)c3ccc(o3)c4ccccc4[N+](=O)[O-])/[nH]2 C02859465
CC(C)(C)c1cc(n([nH+]1)c2nc3c(c(n2)[O-])CCCC3)NC(=O)Nc4cc(c(c(c4)OC)OC)OC C44390345
C[C@H](C(=O)Nc1cccc2c1C(=O)c3ccccc3C2=O)OC(=O)c4ccc(cc4N)[N+](=O)[O-] C57647462
CCc1ccccc1Nc2nc(nc(n2)N)Cn3nc(nn3)c4ccc(cc4)Br C57751948
c1ccc2c(c1)NC(=O)C[C@H](N2C(=O)COC(=O)c3cc(ccc3N)[N+](=O)[O-])C(F)(F)F C21443520
C/C(=N\Nc1[nH]nc(n1)SCC(=O)Nc2c(cccc2Cl)Cl)/c3ccc(cc3)[N+](=O)[O-] C59311304
Cc1ccc(cc1NC(=O)CSc2nc([nH]n2)N/N=C(\C)/c3ccc(cc3)[N+](=O)[O-])Cl C59311404
c1cc(ccc1C(=O)NC(=S)Nc2ccc(c(c2)O)c3nc4cc(ccc4o3)Cl)[N+](=O)[O-] C59365885
c1cc(cc(c1)Br)CSc2nnc(n2N)N/N=C/c3ccc(cc3)[N+](=O)[O-] C20291996
c1cc(ccc1/C=C/C(=O)NC(=S)NNC(=O)COc2ccc(cc2Cl)Cl)[N+](=O)[O-] C09229823
c1cc(c(cc1[N+](=O)[O-])Br)c2ccc(o2)/C=N/NC(=O)Cc3csc(n3)N C59644324
Cc1cc(ccc1Br)NC(=O)CSc2nnc(n2N)c3ccc(cc3)[N+](=O)[O-] C59790634
C[C@@H](C(=O)Nc1ccc2c(c1)C(=O)c3ccccc3C2=O)OC(=O)c4ccc(cc4N)[N+](=O)[O-] C60390408
c1cc(cc(c1)Br)NC(=O)CCCC(=O)N/[NH+]=C/c2cc(ccc2[O-])[N+](=O)[O-] C35337473
c1ccc(c(c1)C(=O)Nc2c(c3c(s2)CCC3)C(=O)NCc4ccco4)[N+](=O)[O-] C01125151
Cc1c(cnn1C)/C=c/2\c(=O)n3c(=NC(=C([C@H]3c4ccc(cc4)OC)C(=O)N)C)s2 C02732615
C1CCC2(CC1)O[C@H]3[C@H](O2)[C@@H](O[C@@H]4[C@@H]3OC5(O4)CCCCC5)C(=O)NCCCO C04745209
c1ccc2c(c1)c(cn(c2=O)NC(=O)c3cnccn3)C(=O)Nc4ccc(c(c4)Cl)F C04757283
C[C@]1(C(=O)N(C(=O)N1)CC(=O)Nc2cccc(c2)SC)c3ccc4c(c3)OCO4 C04788077
COc1cc(ccc1O)/C=N/NC(=O)Cn2cnc3c(c2=O)c4c(s3)CCCC4 C05215165
Cc1cc(no1)NS(=O)(=O)c2ccc(cc2)Nc3nc(cs3)c4ccncc4 C00755406
Cc1c2c(oc(c2c(=O)[nH]n1)NC(=O)COC(=O)c3cc4c(s3)CCCCC4)C C06509381
Cc1ccc(cc1C)C(=O)NC(=S)Nc2ccc(c(c2)[N+](=O)[O-])N3CCOCC3 C08902593
C[C@H](c1ccc(cc1)F)NC(=O)CN2C(=O)[C@](NC2=O)(C)c3ccc4c(c3)OCO4 C09092775
c1ccc2c(c1)nc(s2)C3CCN(CC3)c4ccc(cc4[N+](=O)[O-])S(=O)(=O)N C09469574
C[C@H](c1ccc2c(c1)OCCO2)NC(=O)CN3C(=O)[C@]4(CCCc5c4cccc5)NC3=O C09789282
Cc1ccc(cc1)n2c(=O)c3c(c(cn3C)C(=O)Nc4cc(ccc4OC)C)[nH]c2=O C09820985
Cc1c(nc([nH]c1=O)n2c(cc(n2)c3ccco3)NC(=O)c4c(cccc4F)F)C C12008200
Cc1c(nc([nH]c1=O)n2c(cc(n2)C3CC3)NC(=O)c4ccc(o4)Br)C C12127275
Cn1c2c(c(=O)n(c1=O)C)[nH]c(n2)SCC(=O)Nc3cccc(c3Cl)Cl C12139026
CC[C@H](C)Nc1nnc(s1)SCC(=O)N2CC(=O)NC(=O)C23CCCCC3 C12743470
Cc1c(c(n(n1)Cc2cc(ccc2OC)/C=N/NC(=O)c3cc[nH]n3)C)Br C08951338
Cn1c2c(c(=O)[nH]c1=O)n(c(n2)N/N=C/c3ccc(cc3)F)Cc4ccc(cc4)F C05208668
c1ccc(c(c1)C#N)OCC(=O)NNC(=O)c2c3c(n(n2)c4ccc(cc4)F)CCCC3 C14349670
CC(C)c1ccc(cc1)N2C(=O)/C(=C\c3cc(c(c(c3)OC)O)OC)/C(=O)NC2=O C15722732
CSc1cccc(c1)NC(=O)CSc2nc(nc3n2[nH]c(=O)c3)c4ccco4 C15732627
Cc1cc(cc2c1nc(s2)NC(=O)C)NS(=O)(=O)c3cccc4c3nsn4 C15863383
C[C@H]1C(=O)Nc2cc(ccc2O1)NS(=O)(=O)c3cc(c(cc3OC)OC)Cl C19462222
Cc1cccc2n1c(=O)cc(n2)CSc3nnc(n3N)COc4ccc(cc4)F C28449248
CCOC(=O)[C@@H]1[C@H](NC(=O)N[C@@H]1c2cn(nc2c3ccc(o3)C)c4ccccc4)C C28465743
CCOC(=O)[C@H]1[C@@H](NC(=O)N[C@@H]1c2cn(nc2c3ccc(o3)C)c4ccccc4)C C28465757
C[C@@H](C(=O)Nc1ccc(cc1)NC(=O)c2cc3cc(ccc3o2)Cl)n4cncn4 C31137906
c1ccc(c(c1)n2c3c(c(n2)C(=O)NNC(=O)c4ccc5c(c4)OCO5)CCC3)F C32034096
c1ccc2c(c1)c(=O)n(nn2)CCC(=O)NNC(=O)CC34CC5CC(C3)CC(C5)C4 C32202248
C[C@@H](c1ccc2c(c1)OCO2)NC(=O)N[C@H](c3ccccc3OC)c4nccn4C C32802539
CCCNS(=O)(=O)c1cc(ccc1Cl)c2c(nn3c2NC(=O)CCC3=O)C C33276567
COc1ccc(cc1)n2c(c3c(nc(nc3n2)S(=O)(=O)C)c4ccc(cc4)F)N C35575696
COc1ccc(cc1)n2c(c3c(nc(nc3n2)S(=O)(=O)C)c4cccc(c4)F)N C35575740
CC1=C([C@@H](NC(=O)N1)c2cc3c(cc2Br)OCO3)C(=O)OCCOC C04017101
Cn1c2c(c(n1)NC(=O)c3cccc(c3OC)OC)[C@@H](CC(=O)N2)c4cccs4 C38520075
COc1ccc(c(c1)OC)/C=N/N2[C@H](NN[C@@H]2S)[C@@H]3C=C(N=N3)c4ccccc4 C38556142
c1ccc(cc1)C2=C[C@@H](N=N2)[C@@H]3NN[C@@H]4N3N=C(S4)C[C@@H]5COc6ccccc6O5 C38743173
CCOC(=O)c1ccc(cc1)N/C=C\2/C(=O)NC(=O)N(C2=O)c3ccc(cc3)Cl C06599820
Cc1cccc(c1)N2C(=O)/C(=C\Nc3ccc(cc3OC)SC#N)/C(=O)NC2=O C04797922
Cc1ccc(cc1)n2c(c(c(n2)C)/C=C\3/C(=O)OC(=N3)c4ccc(cc4)NC(=O)C)O C04615722
CCNC(=O)c1ccc(cc1NCc2nnc3n2c4ccccc4c(=O)n3CC)Cl C59804529
CCn1c(=O)c2ccccc2n3c1nnc3CNc4ccc(c(c4)Cl)C(=O)NC C55892535
c1cc(cc(c1)S(=O)(=O)/N=C\2/CCCN2)NC(=O)/C=C/c3ccc4c(c3)OCO4 C15887198
CCc1nnc(s1)NC(=O)CSC2=NNC(=C3C=Nc4c3cccc4)N2CC C18038313
c1cc(ccc1NN[C@H]2CC(=O)N(C2=O)c3ccc(c(c3)C(F)(F)F)Cl)[N+](=O)[O-] C08763701
CC[C@H]1C(=CNN1c2ccc(nn2)[O-])C(=O)N3CCC(CC3)C4=c5ccccc5=[NH+]C4 C63133182
CCOc1cc(ccc1O)[C@H]2C3=C(N=N[C@H]3C(=O)N2Cc4ccco4)c5ccccc5O C09408988
CCc1ccc(cc1)C2=C[C@H]3C(=O)N=N[C@H](N3N2)SCC(=O)Nc4ccc(cc4)C#N C64702889
Cc1ccc(c(c1)n2c(=O)c3c(ccs3)n(c2=O)CC(=O)Nc4cc(n[nH]4)C)C C67218290
Cc1cc(=O)oc2c1c3c(c(c2)O)[C@H](C(=C(O3)N)C#N)c4cccc(c4OC)OC C01226934
c1cc(ccc1/C=C(\C#N)/C(=O)Nc2c(c3c(s2)CCCC3)C(=O)N)[N+](=O)[O-] C02277517
Cc1ccc(cc1C)n2c(nnc2S[C@H](C)C(=O)NC(=O)N)c3ccncc3 C03569480
CCn1c(cc2c(c1=O)[C@@]3(c4ccccc4NC3=O)C(=C(O2)N)C(=O)OCC)C C04851102
c1ccc(c(c1)/C=C(\C#N)/C(=O)Nc2c(c3c(s2)CCCC3)C(=O)N)[N+](=O)[O-] C04891956
c1ccc2c(c1)/C(=N/N=C/c3ccc(o3)c4ccc(cc4)S(=O)(=O)N)/C(=O)N2 C05604671
C[C@@H]1CCc2c(sc(c2C(=O)N)NC(=O)CSc3nnnn3C(C)C)C1 C08548113
C[C@H](C(=O)Nc1cccc(c1)S(=O)(=O)N)Sc2nnc3n2CCCCC3 C09336337
c1cc(cnc1)c2nnc(n2N)SCC(=O)Nc3c(cc(cn3)Cl)Cl C03303209
c1ccc(cc1)n2c(=O)c3ccccc3c(n2)C(=O)Nc4ccc5c(c4)[nH]c(=O)[nH]5 C12781248
c1cc(ccc1CNC(=O)/C=C/c2ccc(c(c2)[N+](=O)[O-])Cl)S(=O)(=O)N C15613883
Cc1ccc(cc1)c2nnn(n2)CC(=O)Nc3c(c4c(s3)CCCC4)C(=O)N C19533732
C[C@@H]1CCC[C@@H]([C@@H]1C)NC(=S)NNC(=O)/C=C/c2cn(c(=O)n(c2=O)C)C C27266369
CCCN1c2ccccc2[C@]3(C1=O)c4c(cc([nH]c4=O)C)OC(=C3C(=O)OC)N C40512663
c1ccc(cc1)C(=O)NNS(=O)(=O)c2cc3cccc4c3c(c2)C(=O)NC4=O C41124599
C[C@H](C(=O)N(C)[C@@H]1CCS(=O)(=O)C1)Nc2ccc(cc2)NC(=O)NC3CC3 C42667413
CC(C)(C)NC(=O)CNC(=O)C(=O)Nc1cc2c(cc1OC)c3ccccc3o2 C49270375
c1ccc2c(c1)C[C@@H](CO2)CNC(=O)C(=O)Nc3cccc(c3)N4CCNC4=O C49309714
COc1cc(cc(c1OC)OC)[C@@H]2c3c(n[nH]c3OC(=C2C#N)N)C(F)(F)F C01062038
Cc1[nH]c2ccc(cc2n1)N/C=C\3/C(=O)NC(=O)N(C3=O)c4ccc(cc4)Cl C02738906
CCOc1ccc(c(n1)C(=O)Nc2ccc3c(c2)N(CC3)S(=O)(=O)N)Cl C56092421
COc1c(cc(cc1F)NC(=O)NCCCN2C(=O)C3(CCCC3)NC2=O)F C56718249
C[C@H](c1cc2c(cc1Br)OCCO2)NC(=O)NNc3ncccn3 C56991162
Cn1c(=O)c2ccsc2nc1SCc3nc(nc(n3)Nc4ccccc4)N C26045131
Cc1cccc(c1)C(=O)Nc2nnc(s2)CC(=O)N/N=C/c3ccccc3O C01958265
Cc1cc2c(c(=O)o1)[C@@]3(c4ccccc4NC3=O)C(=C(O2)N)C(=O)OC(C)(C)C C59292941
Cc1cc(c(n1c2ccc(cc2)NC(=O)C)C)/C=N/Nc3ncc(c(n3)NC)F C59640558
c1ccc(cc1)n2c(c(cn2)C#N)NC(=O)COC(=O)c3cc(ccc3Cl)N C60380673
Cc1nnc(n1N)SCC(=O)Nc2c(c3c(s2)C[C@H](CC3)C)C(=O)OC C61304935
Cc1cc(c(c(c1)C)NC(=O)CNC(=O)Nc2cc3cnn(c3nc2)C(C)C)C C48063314
CCOc1cc(ccc1O)[C@H]2[C@@H]3C(=NC(=O)NC3=O)NC4=C2C(=O)CC(C4)(C)C C63067987
COc1cc(cc(c1O)OC)[C@H]2[C@@H]3C(=NN=C3OC(=C2C#N)N)c4cccs4 C04171074
COc1cc(cc(c1O)OC)[C@H]2[C@H]3C(=NN=C3OC(=C2C#N)N)c4cccs4 C04171074
CC(=O)Nc1ccccc1N/C=C/2\C(=O)NC(=O)N(C2=O)CCC3=CCCCC3 C09111562
c1ccc2c(c1)C(=O)N(CN2)CC(=O)NCC(=O)/N=c\3/[nH]c4ccccc4s3 C63794966
Cc1c(c(=O)[nH]c2c1c(nn2C)C)CCC(=O)Nc3c(c(n[nH]3)C(F)(F)F)C C64039363
Cc1c(c(n2c(n1)cc(n2)O)C)CCC(=O)Nc3cc(c[nH]c3=O)C(F)(F)F C64317321
c1cnc(nc1)NCCNC(=O)NCc2cc3c(c(c2)Br)OCO3 C64765329
Cc1c2cc(cnc2[nH]n1)C(=O)Nc3cccc(c3)C(=O)Nc4cccc(c4)C#N C65504461
c1cc(ccc1C(=O)Nc2cc3c(cc2Cl)OCCO3)n4c(c(cn4)C#N)N C66240020
C[C@H]1CCC[C@@H](C1)NC(=O)CN2CCN(CC2)CC(=O)NC(=O)NC(C)(C)C C66567148
C[C@H]1CCC[C@H](C1)NC(=O)CN2CCN(CC2)C(=O)NCC(=O)NC(C)(C)C C66595880
Cc1ccc(cc1C)N(c2nc(cs2)[C@H]3Nc4c([nH]nc4C(=O)N3)C)C(=O)C C66740419
c1ccc2c(c1)CCC[C@@]2(CNC(=O)NCCCn3c(=O)n4ccccc4n3)O C66926451
c1ccc2c(c1)CCC[C@]2(CNC(=O)NCCCn3c(=O)n4ccccc4n3)O C66926452
Cc1nnnn1c2cc(ccc2F)NC(=O)NC[C@]3(CCCc4c3cccc4)O C66952965
Cc1cc(ccc1C(=O)NC(C)C)NC(=O)Cc2c(nc3cc(=O)[nH]n3c2C)C C67027428
C[C@@H](c1ccc(cc1)n2ccnc2)NC(=O)Nc3ccc(c(c3)NC(=O)OC)F C67324395
C[C@H]1CCc2c(cc(s2)C(=O)NNC(=O)Nc3cccnc3n4cccn4)C1 C67475002
C[C@@H]1CCCCN1C(=O)[C@H](C)NC(=O)Nc2ccc(cc2)c3[nH]nc(n3)C4CC4 C67551465
CCOC(=O)c1cc(sc1NC(=O)Cn2c(nnc2SC)N)c3ccccc3 C01921855
COc1cc(ccc1NC(=S)N[C@@H](C(Cl)(Cl)Cl)NC=O)[N+](=O)[O-] C04774803
Cc1c(cccc1[N+](=O)[O-])C(=O)NC(=S)Nc2cccc(c2)NC(=O)C(C)C C01165320
COc1ccc(cc1NC(=S)N[C@H](C(Cl)(Cl)Cl)NC=O)[N+](=O)[O-] C05119541
Cc1cc(ccc1OCC(=O)NCC(=O)N/N=C/c2ccc(c(c2)OC)O)Cl C05175237
C/C(=N\NC(=O)C(=O)Nc1ccccc1OC)/CC(=O)Nc2ccc(cc2)Cl C05287988
CCc1nnc(n1N)SCC(=O)Nc2c(c3c(s2)C[C@H](CC3)C)C(=O)OCC C05605487
CCc1nnc(n1N)SCC(=O)Nc2c(c3c(s2)CCCC3)C(=O)OCC C05605651
CCOC(=O)c1c2c(sc1NC(=O)CSc3nnc(n3N)C(C)C)CCCC2 C05605655
CCCCn1c(c(c(=O)[nH]c1=O)N(Cc2ccccc2)C(=O)/C=C/c3ccco3)N C06551386
CCCCn1c(c(c(=O)[nH]c1=O)N(Cc2ccco2)C(=O)/C=C/c3cccs3)N C06582568
Cc1c(cco1)c2nnc(n2CC=C)S[C@@H](C)C(=O)Nc3ccc(cc3)C(=O)N C06911628
Cc1c(cco1)c2nnc(n2CC=C)S[C@H](C)C(=O)Nc3ccc(cc3)C(=O)N C06911635
CCCCN(c1c(n(c(=O)[nH]c1=O)CCC)N)C(=O)CN2CCc3c2cccc3 C07359074
CCCCN(c1c(n(c(=O)[nH]c1=O)CC(C)C)N)C(=O)CN2CCc3c2cccc3 C03538083
CCOC(=O)c1c(c([nH]c1C)C(=O)CSc2nnc(n2N)C3CCCCC3)C C08984457
CC(C)NC(=O)c1ccccc1NC(=S)NC(=O)/C=C/c2ccc(cc2)[N+](=O)[O-] C09229696
Cc1c2cc(sc2n(n1)Cc3ccccc3Cl)C(=O)O[C@H](C)C(=O)NC(=O)N C03548269
Cc1ccc(cc1)Cn2c(c(c(n2)C)/C=C/C(=O)O[C@@H](C(C)C)C(=O)NC(=O)N)C C11369223
Cc1c2c(c(sc2nc(n1)c3ccccc3)C(=O)OC)NC(=O)NCCCO C09306059
CCCCn1c(c(c(=O)[nH]c1=O)N(Cc2ccco2)C(=O)Cc3ccc(cc3)F)N C14653335
CC(C)NC(=O)c1cccc(c1)NC(=S)NC(=O)/C=C/c2ccc(cc2)[N+](=O)[O-] C14835614
C[C@@]1(C(=O)N(C(=O)N1)NC(=S)NCc2ccco2)c3ccc(cc3)OC(F)F C16308641
c1ccc2c(c1)C(=NS2(=O)=O)NCCCCCC(=O)Nc3[nH]c4ccccc4n3 C17304058
CC(C)(C)c1nnc(n1CC=C)SCC(=O)Nc2ccc(cc2)S(=O)(=O)N C20839565
c1ccc(c(c1)NC(=O)CCSc2nc([nH]n2)N/N=C/c3cccnc3)Cl C21038828
COc1ccccc1/C=N/Nc2[nH]nc(n2)SCC(=O)Nc3ccccc3F C21080164
CCCCn1c(c(c(=O)[nH]c1=O)N(CCC(C)C)C(=O)c2ccnc(c2)Cl)N C21711357
CC(C)Cn1c(c(c(=O)[nH]c1=O)N(Cc2ccc(cc2)n3cccn3)CC(C)C)N C25937106
Cc1cccc(c1C)O[C@@H](C)C(=O)NNC(=O)[C@H](C(C)C)NC(=O)c2ccco2 C26531571
c1cc(ccc1Cn2cc(cn2)Cl)C(=O)OCC(=O)Nc3ccc(cc3)C(=O)N C28562566
Cc1ccc(c(c1)C)NC(=O)NC(=O)[C@H](C)Sc2nnc(s2)NCCOC C29334545
CCCCn1c(c(c(=O)[nH]c1=O)N(Cc2cn3ccccc3c2C#N)CC(C)C)N C32825343
C[C@H](C(=O)NCc1ccco1)NC(=O)c2csc(n2)Nc3ccccc3OC C35612836
COC(=O)c1c(c(sc1N)C(=O)OC)CSc2[nH]nc(n2)c3cccs3 C36772749
COCCOc1ccc(cc1NC(=O)c2ccc(c(c2)[N+](=O)[O-])N)C(F)(F)F C43006868
C[C@H](c1ccc(c(c1)F)OC)NC(=O)Nc2ccc(cc2)C(=O)NCC(=O)OC C43849021
C[C@H](C(=O)NNC(=O)NCCCn1cnc2c1cccc2)Oc3ccccc3F C43858203
CC(C)(CO)NC(=O)Cc1ccc(cc1)NC(=O)c2ccc(c(c2)[N+](=O)[O-])Cl C44034703
c1ccc(cc1)Cn2cc(c(n2)c3ccccc3)CNC(=O)NNc4ncccn4 C45354150
Cc1cc(c(cc1Cl)OC)NC(=O)[C@H](C)SCc2nc(nc(n2)N(C)C)N C45618043
CCN(CC)C(=O)c1ccc(cc1)CNC(=O)Nc2ccc(cc2)NC(=O)OC C45818733
CCC[C@@H](C(=O)Nc1ccc(nc1)n2cccn2)NC(=O)NCc3ccc(cc3)F C46538559
COc1cc(ccc1O)/C=N/Nc2[nH]nc(n2)SCC(=O)c3ccc(cc3)F C06127034
COc1ccccc1NC(=O)CSc2nc([nH]n2)N/N=C/c3ccccc3F C59014906
CC(=O)Nc1ccc(cc1OC)NC(=O)NCC2(CCCCC2)N3CCOCC3 C48378964
CC(C)[C@H](C(=O)Nc1cc(ccc1OC)C(=O)N(C)C)NC(=O)Nc2ccccc2 C59800843
Cc1c(c(n(n1)CCO)C)/C=N/Nc2[nH]nc(n2)SCc3ccc(cc3)Cl C59887649
CC[C@H](C(=O)Nc1ccc(c(c1)C(=O)N)C)n2nc(nn2)c3ccc(cc3)Cl C66441910
Cc1cccc(c1OC[C@H](C)NC(=O)C(=O)Nc2ccc(cc2)NC(=O)OC)C C67441764
CCn1c2ccccc2c3c1nc(nn3)SCC(=O)Nc4c(c5c(s4)CCCC5)C(=O)N C02746442
c1cc(cc(c1)Cl)C(=O)Nc2ccc(cc2)NC(=S)NC(=O)c3ccc(cc3)[N+](=O)[O-] C01180142
COc1cc(cc(c1O)OC)/C=N/NC(=O)c2cc(n[nH]2)c3ccc4c5c3cccc5CC4 C00946733
C[C@H](C(=O)Nc1ccc(cc1C(F)(F)F)[N+](=O)[O-])Sc2nc(cn2N)c3ccccc3 C08757730
Cc1c(sc2c1c(nc(n2)C)SCc3nc(nc(n3)Nc4ccccc4OC)N)C C09861645
c1ccc(c(c1)NC(=O)COC(=O)c2ccc(c(c2)[N+](=O)[O-])N)I C10531732
c1ccc2c(c1)ccc(c2Br)OCC(=O)NC(=S)Nc3ccc(cc3O)[N+](=O)[O-] C12497104
c1ccc2c(c1)C(=O)c3ccc(c(c3C2=O)Cl)C(=O)OCC(=O)Nc4c(ccs4)C(=O)N C12683503
C[C@H]1CCc2c(sc(c2C(=O)N)NC(=O)c3cc(ccc3N4CCCCC4)[N+](=O)[O-])C1 C13101876
c1cc(cc(c1)Cl)NS(=O)(=O)c2ccc(c(c2)NS(=O)(=O)c3cccnc3Cl)O C12556934
Cc1ccc(c(c1)c2nnc(n2N)SCC(=O)Nc3c(cc(c(n3)C)Cl)Cl)OC C03390145
c1cc(ccc1c2nnc(n2N)SCc3[nH]c(=O)c4cc(ccc4n3)Cl)OC(F)F C16252042
CCCCn1c(=O)c2c(c(sc2nc1S[C@@H](C)C(=O)Nc3ccc4c(c3)[nH]c(=O)[nH]4)C)C C16717774
c1cc2c(c(c1)NC(=O)CSc3nnc(n3N)c4ccc(cc4Cl)Cl)nsn2 C19107166
C[C@@]1(NC(=O)N(N1)c2ccc(cc2)F)C3=NO[C@H](C3)CNc4c(cc(cn4)C(F)(F)F)Cl C13398502
c1cc(ccc1/C=N/Nc2[nH]nc(n2)SCC(=O)Nc3c(c4c(s3)CCCC4)C#N)Cl C20457358
CC1=C([C@@]2(c3cc(ccc3NC(=C2C(=O)OC(C)C)N)Br)C(=O)O1)C(=O)OCC=C C20568995
Cc1cccc2c1nc([nH]c2=O)CSc3nnc(s3)Nc4cccc(c4)NC(=O)C C23079401
c1cc2c(cc1OCc3ccc(o3)C(=O)Nc4c(c5c(s4)CCCC5)C(=O)N)OCO2 C28228132
CC(C)NC(=O)Nc1ccc(cc1)NC(=O)/C=C/c2csc(n2)N(c3ccccc3)C(=O)C C31022970
CC(=O)Nc1ccc2c(c1)oc(n2)NC(=S)NC(=O)c3ccc(o3)c4cccc(c4)Cl C32127980
CN(C)c1ccc(cc1)C(=O)NNC(=O)N[C@@]2(Oc3ccc(cc3O2)Cl)C(F)(F)F C32620056
Cc1cccc(c1)c2nc(c(o2)C)Cn3c(c(nn3)C(=O)Nc4ccc(c(c4)Cl)F)N C33169942
c1ccc(cc1)c2c3c(n(nc3nc(n2)NCCN4CCOCC4)c5ccc(cc5)Cl)N C35576694
CC(C)(C)NC(=O)[C@H](c1ccc2c(c1)OCO2)N(C(=O)c3c(cccc3O)O)C(C)(C)C C36586840
CC(=O)Nc1cccc(c1)Nc2nnc(s2)SCC(=O)Nc3nc4ccc(cc4s3)F C36735392
Cc1c2cccc(c2oc1C(=O)N(CC(C)C)c3c(n(c(=O)[nH]c3=O)CC(C)C)N)Cl C36799715
COc1ccccc1c2c3c(n(nc3nc(n2)NCc4ccccn4)c5ccc(cc5)F)N C37358700
Cc1cccc(c1)n2c(c3c(nc(nc3n2)NCCN4CCOCC4)c5cc(ccc5F)F)N C37376800
CCOc1ccc(cc1OC)[C@@H]2C(=C(Nc3n2nc(n3)c4cccc(c4)Cl)C)C(=O)N C04574559
Cc1cc(c(cc1C)O)C2=NN=C(C2)C(=O)N[C@@H]3[C@H]([C@@H]4CCCC[C@@H]4S3)C(=O)NCCOC C38573395
Cc1cccc(c1)NC(=O)[C@@H]2[C@@H](c3ccccc3O2)NC(=O)[C@@H]4C=C(N=N4)c5ccc(cc5O)C C38577130
CC(C)[C@@H](c1[nH]c2ccccc2n1)NC(=O)CS[C@@H]3N=NNN3c4ccccc4Cl C39022117
Cc1cc(c(o1)C)C(=O)Nc2cccc(c2)[C@@H]3N=C([C@H](O3)C)CNC(=O)c4cc5ccccc5[nH]4 C39353336
CC[C@H](C(=O)Nc1c(c(c(o1)C)C)C#N)n2c(nnc2SCc3ccccc3Cl)N C40173251
Cc1c\2c(oc1C(=O)Nc3ccc4c(c3)OCCO4)CCC/C2=N\NC(=S)Nc5ccccc5 C40825365
c1cc(ccc1NCC(=O)N/N=C/c2cc(ccc2O)[N+](=O)[O-])I C12374601
CC(C)n1cnnc1SCC(=O)Nc2ccc(cc2)NC(=O)Nc3ccc(cc3)Cl C58084975
CCc1ccccc1Nc2nc(nc(n2)N)CN3CCC[C@@H]3c4ccc5c(c4)OCCCO5 C13016098
c1ccc(c(c1)n2c3c(c(n2)C(=O)Nc4ccc(cc4)NC(=O)NCc5ccco5)CCC3)F C32058353
c1ccc(c(c1)/C=N/Nc2[nH]nc(n2)SCC(=O)Nc3c(c4c(s3)CCCC4)C#N)Cl C59015150
c1ccc2c(c1)nc(s2)NC(=O)CSc3nc([nH]n3)N/N=C/c4ccc(cc4)Cl C59015287
c1cc(cc(c1)Cl)/C=N/Nc2[nH]nc(n2)SCC(=O)Nc3c(c4c(s3)CCCC4)C#N C59019791
c1cc(cc(c1)Cl)C(=O)Nc2cccc(c2)NC(=S)NC(=O)c3ccc(cc3)[N+](=O)[O-] C59365891
CC\1=NN(C(=O)/C1=N\Nc2ccc(cc2)C(=O)N)c3nc(cs3)c4ccc(cc4)Cl C59461778
c1cc(c(cc1C(=O)N)[N+](=O)[O-])SCC(=O)Nc2ccc(c(c2)Cl)N3CCCCC3 C59584979
CC(C)Sc1nnc(s1)NC(=O)CSc2nnc(n2N)c3ccc(cc3)Cl C59795216
CCOc1ccc(cc1OC)C2=NN=C3[C@@H]2[C@@H](C(=C(O3)N)C#N)c4cc(ccc4O)Cl C09292258
CCOc1ccc(cc1OC)C2=NN=C3[C@@H]2[C@H](C(=C(O3)N)C#N)c4cc(ccc4O)Cl C09292257
Cc1ccc(cc1)c2nc([nH]n2)CCNC(=O)N[C@H]3[C@@H](C4=C(S3)CCCC4)C(=O)OC C63686279
c1cc(ccc1c2csc(n2)NC(=O)CSc3nnc(n3N)c4ccc(cc4Cl)Cl)F C08644461
c1cc(cc(c1)NC(=S)NC(=O)c2ccc3c(c2)OCCO3)NC(=O)c4ccc(cc4Cl)Cl C08832853
Cc1ccc2c(c1)nc(o2)c3ccc(cc3O)NC(=S)NC(=O)c4c(c(c(c(c4F)F)OC)F)F C08833255
Cc1cccc(c1)NC(=O)c2cnn3c2NC(=C([C@H]3c4ccc(cc4)F)C(=O)Nc5ccccc5)C C09226606
COc1ccccc1NC(=O)c2c3c(nc4ccccc4n3)n(c2N)c5ccc(cc5)Br C02310352
c1ccc(cc1)/C=N/n2c(c(c3c2nc4ccccc4n3)C(=O)Nc5ccc(cc5)Cl)N C02371318
C[C@@H]1CCc2c(sc3c2c(=O)[nH]c(n3)CSc4nnc(n4N)C[C@H](C)c5ccccc5)C1 C03363904
CCOc1cc(cc(c1O)Br)[C@H]2C3=C(C[C@@H]([C@@H](C3=O)C(=O)OC)C)Nc4ccccc4N2 C09968645
C[C@H](C(=O)NC(=O)Nc1ccccc1)Sc2[nH]c(=O)c3c(csc3n2)c4ccc(cc4)F C10981582
c1ccc(c(c1)C(=O)Nc2ccc3c(c2)OCO3)NC(=O)CNc4ccc(c(c4)Cl)F C12636595
CCOC(=O)c1c(c(sc1NC(=O)c2c(c3cc4ccc(cc4nc3s2)C)N)C(=O)C)C C06089495
c1ccc(cc1)c2cc(n(n2)c3ccccc3)NC(=O)COC(=O)c4ccc(c(c4)N)Cl C13041747
C[C@H]1CCc2c(sc3c2c(=O)n(c(n3)S[C@H](C(C)C)C(=O)NC(=O)N)c4ccccc4F)C1 C09506833
c1ccc(cc1)S(=O)(=O)Nc2nc3cc(ccc3s2)NC(=O)Nc4ccc(cc4F)F C13361412
Cc1ccc2c(c1)oc(n2)c3cc(ccc3O)NC(=S)NC(=O)c4ccc(c(c4)Cl)OC C14270247
CCN(c1c(n(c(=O)[nH]c1=O)Cc2ccccc2)N)C(=O)/C=C/c3cccc(c3Cl)Cl C14584331
c1ccc(cc1)c2cc(n(n2)c3ccc(cc3)/C=C(\C#N)/c4c(c([nH]n4)N)C#N)c5ccccc5 C12042977
Cc1ccc(cc1C)NC(=O)c2cccc3c2N[C@@H]([C@H]4[C@H]3C=CC4)c5cc(ccc5O)[N+](=O)[O-] C20709712
CN(C)c1ccc(cc1)[C@H]2CC3=C([C@@H](Nc4ccccc4N3)c5cc(c(c(c5)OC)O)OC)C(=O)C2 C21248852
C[C@@H]1CCc2c(sc(c2C(=O)N)NC(=O)c3c(c4cccc(c4s3)[N+](=O)[O-])Cl)C1 C21595930
CCn1c2ccc(cc2nc1SCC(=O)Nc3c(cc(cc3Cl)Cl)Cl)S(=O)(=O)N C22310731
c1ccc(c(c1)C(=O)NC2CCCCC2)NC(=O)C(=O)N/N=C/c3cccc(c3Cl)Cl C04258551
COc1ccc(c(c1OC)OC)C(=O)c2c(nc(s2)Nc3ccc(c(c3)Cl)F)N C32948054
CC[C@H](C)Sc1[nH]c(=O)c2c(n1)NC3=C([C@@H]2c4ccc(c(c4)OCC)O)C(=O)CC(C3)(C)C C35450303
Cc1c(sc2c1c(=O)[nH]c(n2)CSc3nnc(n3N)c4ccc(cc4)C(C)(C)C)C C23293825
c1ccc(c(c1)c2csc3c2c(=O)[nH]c(n3)CSc4nnc(n4N)c5ccc(cc5)F)Cl C25243165
Cc1ccc(cc1)n2c(c(c(n2)C)NC(=O)CSc3nc(c4c5c(sc4n3)CCCC5)N)C C36833716
c1ccnc(c1)CCNc2nc(c3c(n(nc3n2)c4cc(ccc4F)F)N)c5cccc(c5)F C37375671
CCOc1cc2c(cc1c3ccccc3O)[C@@H]4CO[P@](=O)(NN4CC2)c5ccccc5O C39464482
c1ccc(c(c1)C(=O)NCCCC(=O)N/N=C\2/c3cc(ccc3NC2=O)Br)Cl C38249341
CCCN1[C@@H](c2c(n[nH]c2C1=O)c3cc(c(cc3O)C)Cl)c4cc(c(c(c4)Br)O)OC C39914252
Cc1ccc(cc1)CN2[C@H](c3c(n[nH]c3C2=O)c4c(cc(cc4O)C)C)c5ccc(c(c5)OC)O C38705017
CCCN1[C@@H](c2c(n[nH]c2C1=O)c3c(cc(cc3O)C)C)c4cc(c(c(c4)Br)O)OC C38705374
Cc1cc(c(c(c1)O)c2c3c([nH]n2)C(=O)N([C@H]3c4cc(c(c(c4)Br)O)OC)CC=C)C C38705380
Cc1cc(c(cc1Nc2c(c(ncn2)N3CCOCC3)N)Cl)[C@@H](C#N)c4ccc(cc4)Cl C40688641
c1cc2c(cccn2)c(c1)Nc3c(c(ncn3)Oc4ccc(c5c4nccc5)Br)N C40796754
Cc1ccc(cc1NC(=O)c2c(c\3c(o2)CCC/C3=N\NC(=O)c4ccc(cc4)O)C)Cl C40812046
c1cc2c(c(c1)N)C(=O)N(C2=O)CC(=O)N3[C@@H](C4=C(N3)/C(=C/c5cccs5)/CCC4)c6cccs6 C03335884
c1cc(cc(c1)N2CCN(CC2)Cc3nc(nc(n3)Nc4cccc(c4)Cl)N)C(F)(F)F C54147179
CC1=C([C@H](NC(=S)N1)c2cccc(c2)Br)C(=O)Nc3cccc(c3)[N+](=O)[O-] C20791056
C[C@@H](C(=O)N/N=C/1\c2cc(cc(c2NC1=O)Cl)Cl)NC(=O)C34CC5CC(C3)CC(C5)C4 C09090704
c1ccc2c(c1)NC(=O)C[C@@H](N2C(=O)COC(=O)c3ccc(cc3N)Cl)C(F)(F)F C58511726
C[C@@H](C(=O)Nc1ccc(cc1)NC(=O)NCc2ccco2)Oc3cccc(c3Cl)Cl C33244601
c1cc(cc(c1)NC(=O)c2ccco2)C(=O)NNC(=O)c3ccc(s3)c4ccc(cc4)F C59368744
C[C@@H](c1cccc(c1)NC(=O)C2=C(C3=N[C@@H](C[C@H](N3N2)C(F)(F)F)c4ccco4)Cl)O C13387889
Cc1ccc(c(c1)C)n2c(=O)c3c4c(sc3nc2SCCCC(=O)NC(=O)N)CCC4 C60374717
CC[C@H]1[C@@H](N[C@@H](N(C1=O)C2CCCCC2)SCC(=O)/N=c\3/[nH]c4ccccc4s3)O C38889283
c1cc(ccc1c2c(sc(n2)N)C(=O)Nc3ccc(c(c3)C(F)(F)F)Cl)[N+](=O)[O-] C35576228
Cc1ccc(cc1)Cn2c(=O)c3ccc(cc3[nH]c2=O)[C@H]4N[C@H](NO4)c5ccccc5Cl C64870971
c1cc(cc(c1)Cl)Cn2c(=O)c3ccc(cc3[nH]c2=O)[C@@H]4N[C@@H](NO4)c5cccc(c5)C(F)(F)F C64871122
C[C@@H]1CCc2c(sc(c2C(=O)N)NC(=O)c3cc4cc(ccc4s3)[N+](=O)[O-])C1 C03226566
c1ccc(cc1)[C@@H]2CC3=C([C@H](C(=C(N3c4nc[nH]n4)N)C#N)c5ccc(cc5)Cl)C(=O)C2 C04178672
c1cc(cc(c1)C(F)(F)F)c2ccc(o2)/C=C(\C#N)/c3c(c(n(n3)CCO)N)C#N C04380954
CCCn1c(c(c(=O)[nH]c1=O)C(=O)CSc2nc3cc(ccc3s2)Cl)N C05780556
c1ccc(c(c1)N2C(=O)C(=C(C2=O)Cl)Nc3ccc(cc3)S(=O)(=O)N)Cl C00812716
c1ccc2c(c1)-c3ccc(cc3C2=O)S(=O)(=O)Nc4ccc(cc4)S(=O)(=O)N C09246608
Cn1c(=O)c2c3c(sc2nc1SCC(=O)Nc4c(c5c(s4)CCC5)C(=O)N)CCCC3 C09608123
CCc1c(cc(s1)C(=O)NNC(=O)c2cc(c(c(c2)S(=O)(=O)NC)C)C)C C12675823
c1ccc2c(c1)[C@](C(=O)N2)(c3c([nH]nc3O)C45CC6CC(C4)CC(C6)C5)C(C#N)C#N C06446901
Cc1ccc(cc1S(=O)(=O)N)NC(=O)c2c3c(n(n2)c4ccc(cc4)F)CCC3 C14513788
CCN(c1c(n(c(=O)[nH]c1=O)Cc2ccccc2)N)C(=O)c3ccc(cc3Cl)F C14584989
c1cc(cc(c1)Br)NC(=O)CSc2ccc(cc2[N+](=O)[O-])C(=O)N C16028165
c1cc(ccc1c2ccc(o2)/C=C(\C#N)/C(=O)Nc3ccc(cc3)F)S(=O)(=O)N C16669811
Cc1ccc(cc1C)c2csc3c2c(=O)n(cn3)CC(=O)Nc4c(ccs4)C(=O)N C16686655
C[C@@H](C(=O)Nc1c(ccs1)C(=O)N)Sc2nnc(n2C)c3ccc(cc3)Cl C16731901
Cc1cc(cc(c1C)S(=O)(=O)N)C(=O)O[C@H](C)C(=O)Nc2c(cccc2F)F C18466032
c1ccc(cc1)[C@@H]2CC3=C([C@H](C(=C(N3c4nc[nH]n4)N)C#N)c5ccccc5Cl)C(=O)C2 C02520984
c1ccc(cc1)NC(=O)c2cccc3c2N[C@H]([C@H]4[C@H]3C=CC4)c5cc(ccc5O)[N+](=O)[O-] C20709004
c1cc2c(c(c1)C(=O)NC3CCCCC3)N[C@H]([C@H]4[C@H]2C=CC4)c5cc(ccc5O)[N+](=O)[O-] C20709391
Cc1ccc(cc1)c2csc(n2)NC(=O)CSc3nnc(n3N)C(F)(F)F C20817771
C[C@]1(CCS(=O)(=O)C1)NC(=O)CSc2nc(c3c4c(sc3n2)CCCC4)N C24465922
Cc1cccc(c1)c2c(cn(n2)c3ccc(cc3)F)C(=O)Nc4cc(n(c4)C)C(=O)N C24745541
Cc1ccc(c(c1)C)n2c(=O)c3c4c(sc3nc2SCCC(=O)NC(=O)N)CCCC4 C24891670
Cc1ccc(c(c1)C)NC(=O)NC(=O)[C@@H](C)Sc2[nH]nc(n2)c3ccccc3F C29380446
CC(C)(C)N/N=C(\Cc1c(c(=O)cco1)O)/C(=O)Nc2ccc(c(c2)Cl)Cl C05496235
C[C@H]1CCc2c(sc(c2C(=O)N)NC(=O)CN3CCN(CC3)C(=O)C(C)(C)C)C1 C35313306
COCCNc1nc(c2c(n(nc2n1)c3ccc(cc3)Cl)N)c4ccccc4F C37359434
c1ccc2c(c1)ccc(c2/C=[NH+]/NC(=O)C(=O)Nc3c(c4c(s3)CCCC4)C#N)[O-] C04210179
C/C(=C/C(=O)Nc1cc2c(cc1OC)c3ccccc3o2)/NNC(=O)c4cccs4 C08442314
Cc1cccc(c1OC[C@@H]2NN[C@@H](N2C)SCc3[nH]c(=O)c4ccccc4n3)C C39159985
COc1cc2c(cc1c3ccccc3O)CCN4[C@H]2CO[P@@](=O)(N4)c5ccccc5O C39464282
CO[P@]1(=O)NN2CCc3cc(c(cc3[C@@H]2CO1)c4ccccc4O)c5ccccc5O C39464588
Cc1c(c(=O)[nH][nH]1)[C@H](c2ccc(o2)c3cccc(c3Cl)Cl)C4=C(N=N[C@@H]4O)C C39699433
Cc1c(c(=O)[nH][nH]1)[C@@H](c2ccc(o2)c3ccc(c(c3)Cl)Cl)C4=C(N=N[C@@H]4O)C C39711999
CCCNC(=O)c1c2c(sc1NC(=O)[C@@]3(C(=O)Nc4cc(ccc4O3)C)C)CCCC2 C40797611
CC(=O)NNC(=O)c1c2c(sc1NC(=O)c3ccc(cc3)N(C)C)CCCCC2 C44452942
Cc1ccc(cc1)CSc2nc(=O)c3c(n2C)NC(=O)C[C@H]3c4ccc(c(c4)O)O C20464067
c1ccc(cc1)c2c3c([nH]n2)OC(=C([C@]34c5ccccc5N(C4=O)Cc6ccc(cc6)F)C#N)N C09158610
Cc1cccc2c1NC(=O)[C@@]23[C@H]4[C@@H]([C@@H](N3)Cc5ccc(cc5)O)C(=O)N(C4=O)C(C)(C)C C16022006
Cc1cccc2c1NC(=O)[C@]23[C@H]4[C@@H]([C@H](N3)Cc5ccc(cc5)O)C(=O)N(C4=O)C(C)(C)C C16022007
CN(C)c1ccc(cc1)[C@@H]2c3c(nc(nc3NC4=C2C(=O)CCC4)N5CCCCC5)N C20635459
c1cc(cc(c1)Cl)N2CCN(CC2)c3c(c(ncn3)Nc4ccc(cn4)Cl)N C40728163
c1ccc2c(c1)[nH]c(=NC(=O)c3cccc(c3)S(=O)(=O)Nc4ccc(cc4)F)[nH]2 C17304276
Cc1ccc(cc1S(=O)(=O)N)NC(=O)c2c3c(n(n2)c4ccccc4F)CCC3 C32043678
CC1=C([C@@H](NC(=O)N1)c2ccc(cc2)N(C)C)C(=O)N/N=C/c3ccc(cc3)Cl C59385486
c1cc(ccc1c2cc([nH]n2)C(=O)N/N=C\3/c4cc(ccc4NC3=O)Br)Cl C01792272
COc1cc(cc(c1O)Br)[C@H]2[C@@H]3C(=NN=C3OC(=C2C#N)N)c4ccccc4Cl C16293179
CC[NH+](CC)c1ccc(cc1)[C@H]2[C@@H]3C(=NN=C3OC(=C2C#N)N)c4ccc(cc4)OC C06620982
CCCCCn1c(=O)c2ccc(cc2[nH]c1=O)[C@@H]3N[C@@H](NO3)c4cccc(c4)Cl C64392554
Cc1ccc(cc1)n2c(=O)c3ccc(cc3[nH]c2=O)[C@H]4N[C@@H](NO4)c5ccc(cc5)Br C64870034
c1cc(c(cc1Cl)Cl)c2nnc(n2N)SCC(=O)Nc3c(ccs3)C#N C08644555
COc1cccc(c1)/N=C/c2cc3c(cc2O)OC(=C([C@@H]3c4ccccc4OC)C#N)N C01021267
C/C(=C\c1ccccc1)/C=C\2/C(=O)N(C(=S)S2)CC(=O)NNC(=O)c3ccccc3O C08820654
Cc1ccc2c(c1)nc(s2)NC(=O)Cn3c(nnc3SCc4ccccc4Cl)N C01923318
COc1ccc(cc1S(=O)(=O)N)Nc2c3c(csc3ncn2)c4ccc(cc4)Cl C09121251
Cc1ccc(cc1)c2nnc(n2N)SCC(=O)Nc3nc4c(cc(cc4s3)C)C C09602501
c1cc(cc(c1)C(F)(F)F)c2ccc(o2)[C@@H]3c4c([nH]c(=O)[nH]c4=O)NC5=C3C(=O)CCC5 C01123725
CC(C)(C)c1ccc(cc1)c2nnc(n2c3ccccc3Cl)SCC(=O)NC(=O)N C11020188
CC(C)(C)c1ccc(cc1)c2nnc(n2c3ccc(cc3)Cl)SCC(=O)NC(=O)N C09492519
Cc1ccc(cc1)c2c(sc3c2c(=O)[nH]c(n3)CSc4nnc(n4N)c5cccs5)C C14901705
Cc1cccc2c1[nH]c3c2nnc(n3)N/N=C\c4cc(ccc4O)I C16671794
c1ccc(c(c1)C(=O)N/C(=C\c2ccc3c(c2)OCO3)/C(=O)Nc4ccccc4O)Cl C16886725
CCCn1c(c(c(=O)n(c1=O)C)c2csc(n2)Nc3cccc(c3)C(F)(F)F)N C16940602
C[C@@H](C(=O)NC(=O)NC1CCCC1)Sc2[nH]c(=O)c3c(csc3n2)c4ccc(cc4)F C18599747
c1ccc2c(c1)C3=C([C@H](C(=C(O3)N)C#N)c4ccc(cc4)O)S(=O)(=O)N2Cc5ccc(cc5)F C20558442
CC1=C([C@@H](NC(=S)N1)c2ccc(cc2)Br)C(=O)Nc3ccc(cc3)[N+](=O)[O-] C20791091
c1cc2c(nc1)nc(o2)c3ccc(cc3O)NC(=S)NC(=O)c4ccc(cc4)Cl C20971500
C[C@@H](C(=O)Nc1ccc(cn1)Cl)OC(=O)c2c(c(c(c(n2)Cl)Cl)N)Cl C21124760
Cc1cccc(c1)C(=O)Nc2c3cc(ccc3[nH]c2C(=O)NCc4c(nn(c4C)C)C)C C21362198
Cc1ccc(cc1)c2n[nH]c(=S)n2CCC(=O)NNC(=O)c3cc4c(s3)CCCCC4 C21971046
c1cc2c(cc1F)sc(n2)NC(=O)CSc3nnc(n3N)c4cc(ccc4Cl)Cl C23951384
c1ccc2c(c1)C(=O)N([C@@H](N2)c3cc(c(c(c3)Cl)O)O)Cc4ccc5c(c4)OCO5 C24134177
Cc1cccc(c1)Nc2nnc(s2)S[C@H](C)C(=O)C(=C3Nc4ccccc4N3)C#N C24225399
c1ccc(cc1)c2cc([nH]n2)c3nnc(n3N)SCC(=O)c4ccc(cc4)Br C28381698
CC1=C([C@@H](NC(=S)N1)c2ccccc2[N+](=O)[O-])C(=O)Nc3ccc(cc3)Br C28526826
CCCSc1[nH]c(=O)c2c(n1)NC3=C([C@H]2c4ccc(c(c4)OCC)O)C(=O)CC(C3)(C)C C33810522
COc1cccc(c1OC)[C@@H]2c3c(n[nH]c3OC(=C2C#N)N)c4cccc5c4cccc5 C35316362
Cc1c(sc2c1c(=O)[nH]c(n2)CSc3nnc(n3N)c4ccc(cc4Cl)Cl)C C23293816
c1ccc(c(c1)c2csc3c2c(=O)[nH]c(n3)CSc4nnc(n4N)C5CCCCC5)Cl C25182235
COc1ccc(cc1)n2c(c3c(nc(nc3n2)NC4CC4)c5ccc(c(c5)Cl)F)N C37361645
COCCNc1nc(c2c(n(nc2n1)c3ccc(cc3)Cl)N)c4ccc(c(c4)Cl)F C37377504
CC1([C@@H](N(C(=S)S1)/N=C/c2cc(ccc2O)Br)N(C(=O)NC)O)C C08951469
Cc1ccc(c(c1)C)Nc2nnc(s2)SCC(=O)C(=C3Nc4ccccc4N3)C#N C08686135
Cc1cc(c2c(c1)c(cc3n2c(nn3)S[C@@H](C)C(=O)Nc4c(c(c(s4)C)C)C(=O)N)C)C C40170748
Cc1cccc(c1)c2c3c(n(nc3nc(n2)NCc4ccccn4)c5cc(ccc5F)F)N C40386964
CCOc1cc(ccc1O)[C@H]2c3c(n[nH]c3C(=O)N2CC=C)c4cc(ccc4O)Cl C39898646
Cc1cc(c(cc1Nc2c(c(ncn2)n3ccnc3)N)Cl)[C@H](C#N)c4ccc(cc4)Cl C40688832
Cc1ccc2c(c1)sc(n2)Nc3c(c(ncn3)N4CCN(CC4)c5ccccc5F)N C40783610
Cc1c(c([nH+][nH]1)S(=O)(=O)[N-]c2ccc(cc2)Cl)C(=O)Nc3cccc(c3)C(C)C C49003363
c1ccc2c(c1)C3=C(C2=O)[C@H](c4c([nH]c(=O)[nH]c4=O)N3)c5ccc(cc5)OC(F)(F)F C18201237
C[NH+]1CCc2c3ccccc3[nH]c2[C@@H]1c4c(=O)[nH]c(=O)n(c4[O-])c5cccc(c5)C(F)(F)F C16996339
c1cc(ccc1c2cc([nH]n2)C(=O)N/N=C\3/c4cc(ccc4NC3=O)Br)Br C05297165
c1ccc(cc1)CN2c3ccccc3[C@@]4(C2=O)c5c(n[nH]c5OC(=C4C#N)N)c6ccccc6 C09282237
CCOc1ccc(cc1OC)c2c3c([nH]n2)OC(=C([C@H]3c4ccc(cc4)C(C)C)C#N)N C09292965
Cc1cccc(c1)c2c(cn(n2)c3ccc(cc3)F)[C@H]4NC(=Nc5n4c6ccccc6n5)N C12548363
Cc1ccc(c(c1)NC(=O)CSc2ncc(c(n2)N)S(=O)(=O)c3cc(ccc3C)C)C C57510473
Cc1ccc(c(c1)S(=O)(=O)c2cnc(nc2N)SCC(=O)Nc3cccc(c3C)C)C C57510478
CC1=C([C@@H](NC(=S)N1)c2ccc(cc2)Cl)C(=O)N/N=C/c3ccc(cc3)C(=O)OC C59384804
Cc1ccccc1/N=C\2/NC(=O)/C(=C/c3cccn3c4ccc(cc4)S(=O)(=O)N)/S2 C13914175
CCCCn1c(=O)c2ccc(cc2[nH]c1=O)[C@@H]3N[C@H](NO3)c4cccc(c4)Br C64870607
Cc1cccc(c1)Nc2c3ccccc3c(nn2)c4ccc(c(c4)S(=O)(=O)NCCO)C C02299324
CC(C)[C@H]1[C@@H]2C[C@@H]([C@@H]([C@@H]2c3cc(ccc3N1)S(=O)(=O)N)Cl)Sc4ccccc4[N+](=O)[O-] C06077012
c1cc(c(cc1Cl)Cl)c2nnc(n2N)SCC(=O)Nc3c(c4c(s3)CCCCC4)C#N C08644550
COc1ccc(cc1NC(=O)c2c(c3ccc(nc3s2)c4ccc5c(c4)OCO5)N)Cl C00661448
Cc1ccc(cc1Cl)c2ccc(o2)C(=O)NC(=S)Nc3nc4ccc(cc4s3)NC(=O)C C08894013
Cc1cccc(c1C)NC(=O)CSc2nnc(s2)NC(=O)Nc3ccc(c(c3)C)C C09324407
Cc1ccc(cc1)Nc2nc(nc(n2)N)CSc3nc4c(n3c5ccccc5)CCCC4 C09468581
CC(C)Oc1ccc(cc1)[C@@H]2c3c(c4c(c5cc6c(nc5s4)CCCCC6)[nH]c3=O)OC(=C2C#N)N C12856533
CC(C)Oc1ccc(cc1)[C@H]2c3c(c4c(c5cc6c(nc5s4)CCCCC6)[nH]c3=O)OC(=C2C#N)N C12856537
c1ccc(c(c1)/C=N/n\2c(cs/c2=N\C3CC3)c4ccc(c(c4)C(=O)N)O)OC(F)F C13095988
Cc1ccc(cc1)S(=O)(=O)Nc2nc3ccc(cc3s2)NC(=O)Nc4cc(ccc4F)F C13349031
CC(C)[C@@H]1[C@@H]2C[C@@H]([C@@H]([C@H]2c3cc(ccc3N1)S(=O)(=O)N)Cl)Sc4ccccc4[N+](=O)[O-] C13634841
CCN(c1c(n(c(=O)[nH]c1=O)Cc2ccccc2)N)C(=O)/C=C/c3c(cccc3Cl)Cl C14584548
c1ccc(cc1)c2cc(c3c(c(oc3n2)C(=O)NN=Cc4ccc(cc4)F)N)c5ccco5 C01035484
Cc1cccc2c1nc(s2)NC(=O)Cc3csc(n3)NC(=O)Nc4ccc(cc4)Cl C16047479
Cc1ccc2c(c1)c(cc(n2)c3ccc4c(c3)OCO4)C(=O)Nc5c(c6c(s5)CCCC6)C(=O)N C16392469
c1ccc(c(c1)NC(=O)CSc2ncc(c(n2)N)S(=O)(=O)c3ccc(s3)Cl)F C17177955
CC1=C([C@H](n2c(c(cn2)C(=O)Nc3ccccc3)N1)c4ccccc4F)C(=O)Nc5ccc(cc5)Cl C20135072
CC1=C([C@@H](n2c(c(cn2)C(=O)Nc3ccccc3)N1)c4ccccc4F)C(=O)Nc5ccc(cc5)Cl C20135076
Cc1ccc(cc1)NC(=O)c2cnn3c2NC(=C([C@H]3c4ccc(cc4)F)C(=O)Nc5ccccc5)C C20574971
C[C@@H](C(=O)NC(=O)NC12CC3CC(C1)CC(C3)C2)Sc4nnc(s4)NC5CCCCC5 C21243407
Cc1cc(ccc1Br)NC(=O)Nc2ccc3c(c2)[nH]/c(=N/S(=O)(=O)C)/s3 C21357526
C[C@@H](C(=O)Nc1cccc2c1C(=O)c3ccccc3C2=O)OC(=O)c4ccc(c(c4)N)Cl C21944233
CCOc1cc(cc(c1OCc2ccc(cc2)F)Br)[C@@H]3c4c(n[nH]c4OC(=C3C#N)N)C C22819995
C[C@H]1CCc2c(sc3c2c(nc(n3)S[C@H](C)C(=O)Nc4ccc5c(c4)OCO5)N)C1 C22864356
Cc1ccc(c(c1)NC(=O)C2=C(NC(=S)N[C@@H]2c3ccc(c(c3)[N+](=O)[O-])Br)C)C C26920000
Cc1c(=O)c2cccc(c2oc1c3ccccc3)C(=O)Nc4ccc(cc4)NC(=O)NCC=C C29200761
c1ccc(cc1)[C@H]2CC(=NN2c3ccc(cc3)/C=C(\C#N)/c4c(c(n[nH]4)N)C#N)c5ccccc5 C33568791
CC(C)(C)n1c(c2c(nc(nc2n1)NCCOc3ccccc3)c4ccc(cc4F)F)N C37358418
c1ccc(c(c1)c2c3c(n(nc3nc(n2)NCc4ccccn4)c5ccc(c(c5)Cl)Cl)N)F C37358900
c1ccc(cc1)c2cc(c3c(c(oc3n2)C(=O)N/N=C/c4ccc(cc4)F)N)c5ccco5 C08636941
CC[C@@H](C(=O)Nc1c(c(c(s1)C)C)C(=O)N)Sc2nnc3n2c4c(cc(cc4c(c3)C)C)C C40170758
CC[C@H](C(=O)Nc1c(c(c(s1)C)C)C(=O)N)Sc2nnc3n2c4c(cc(cc4c(c3)C)C)C C40170759
c1cc(cc(c1)Cl)N2CCN(CC2)c3c(c(ncn3)Nc4ccc(cc4)OC(F)(F)F)N C40728412
CCOc1ccc(cc1)Nc2c(c(ncn2)Oc3ccc(c4c3nccc4)Br)N C40782698
Cc1ccc2c(c1)sc(n2)Nc3c(c(ncn3)N(Cc4ccccc4)c5ccccn5)N C40783606
Cc1c\2c(oc1C(=O)Nc3ccc(cc3)Cl)CCC/C2=N\NC(=O)c4ccccc4O C40826480
C[C@H](c1ccc(cc1)F)NC(=O)[C@@H](C)OC(=O)c2ccc3c(c2N)C(=O)c4ccccc4C3=O C45247619
c1ccc(c(c1)c2nnc(n2N)SCCC(=O)Nc3ccc(c(c3)Cl)C#N)Br C45697491
c1cc(oc1)[C@@H]2C[C@H](n3c(c(cn3)C(=O)NCc4cc5cc(ccc5[nH]4)Cl)N2)C(F)(F)F C02795211
c1cc(ccc1c2c3c([nH]n2)OC(=C([C@H]3c4ccc5c(c4)OCO5)C#N)N)C6CCCCC6 C06445722
C[C@@H](C(=O)Nc1ccccc1Cl)OC(=O)c2ccc3c(c2N)C(=O)c4ccccc4C3=O C15643067
Cc1ccc(c(c1)C)NC(=O)CSc2nc([nH]n2)N/N=C/c3ccc(cc3Cl)Cl C59014459
CNS(=O)(=O)c1cccc(c1)C(=O)Nc2ccc3c(c2)[nH]c(n3)c4cc(ccc4F)F C59332435
c1ccc(c(c1)[C@@H]2Nc3ccccc3C(=O)N2OC(=O)Nc4ccc(c(c4)Cl)Cl)O C59446919
C=CCc1cccc(c1O)[C@@H]2Nc3ccccc3C(=O)N2OC(=O)Nc4ccc(cc4)Cl C59446933
c1cc(cc(c1)Cl)c2nnc(n2N)SCC(=O)Nc3c(c4c(s3)CCCC4)C#N C03544060
COc1cc(cc(c1OC)OC)C2=C([C@H](NC(=S)N2)c3ccc(cc3)Cl)c4[nH]c5ccccc5n4 C13146161
c1ccc(cc1)S(=O)(=O)N[C@@H]2Nc3ccc(cc3S2)C(=O)/N=c\4/[nH]c5ccccc5s4 C39040769
c1ccc(cc1)CCn2c(=O)c3ccc(cc3[nH]c2=O)[C@H]4N[C@H](NO4)c5cccc(c5)C(F)(F)F C64871253
CCOC(=O)C1=C(NC(=O)N[C@@H]1c2ccc3c(c2)OCO3)C[NH2+]CC45CC6CC(C4)CC(C6)C5 C04502039
Cc1c(ccc2c1NC(=O)[C@@]23[C@H]4[C@@H]([C@@H]([NH2+]3)Cc5ccc(cc5)O)C(=O)N(C4=O)CCc6ccccc6)Cl C08790117
C[C@H](C(=O)Nc1ccc(cc1)C(=O)N)[NH+](C)Cc2cn(nc2c3ccc(cc3)Cl)c4ccccc4 C09595596
Cc1c(sc2c1c(nc(n2)C[NH+]3CCC(CC3)C)N[C@@H](CO)[C@H](c4ccc(cc4)[N+](=O)[O-])O)C C09647498
Cc1cc(cc(c1NC(=O)C[NH2+]CCCNc2ccc(cc2)[N+](=O)[O-])Br)Br C08781441
c1ccc(cc1)c2[nH]c(nn2)C[NH2+]C3CCN(CC3)c4cccc(c4)NC(=O)CC5CCCC5 C12247491
CC(C)[NH2+]CCCn1c2c(c(ncn2)N)nc1Sc3cc4c(cc3I)OCO4 C13679213
c1ccnc(c1)C2CC[NH+](CC2)CCCNC(=O)C3=C(NC(=O)N[C@@H]3c4ccc(c(c4)F)F)C(F)(F)F C13809183
CCN(c1c(n(c(=O)[nH]c1=O)Cc2ccccc2)N)C(=O)C[NH+](C)Cc3ccc(cc3Cl)Cl C03586694
C[NH+](CC(=O)Nc1ccccc1C(=O)NCc2ccco2)CC(=O)Nc3ccccc3Br C15450014
C[C@@H](c1nc(nc(n1)Nc2ccccc2)N)[NH+]3CCN(CC3)c4c(cc(cn4)C(F)(F)F)Cl C22010548
Cc1ccc(c(c1)C)S(=O)(=O)N2CC[NH+](CC2)[C@H](C)c3nc(nc(n3)Nc4ccccc4)N C25677474
c1ccc(cc1)C(c2ccccc2)[NH+]3CCN(CC3)C[C@@H](Cn4cnc5c4nc(nc5N)c6ccncc6)O C26576405
c1ccc(cc1)C(c2ccccc2)[NH+]3CCN(CC3)C[C@H](Cn4cnc5c4nc(nc5N)c6ccncc6)O C26576406
COCCNc1cc(cc[nH+]1)CNc2ccccc2C(=O)Nc3ccc4c(c3)OC(O4)(F)F C28951794
Cc1ccc(c(c1)S(=O)(=O)N2CC[NH+](CC2)[C@H](C)c3nc(nc(n3)Nc4ccccc4)N)C C32850928
Cc1c(sc2c1c(nc(n2)C[NH+]3CCC(CC3)C)NCCc4ccc(s4)S(=O)(=O)N)C C32927090
Cc1[nH+]c(cc(n1)N(C)C)Nc2ccc(cc2)NC(=O)Nc3cc(c(cc3OC)OC)Cl C33326672
CCOC(=O)N1CCN(CC1)c2cc(c3c(c2N)C(=O)c4ccccc4C3=O)NCCC[NH+](C)C C09410267
CCc1c(sc2c1c(nc(n2)SCC(=O)N)N3CC[NH+](CC3)CC(=O)NC4CCCCC4)C C34762246
c1ccc(cc1)c2c3c(n(nc3nc(n2)NCC[NH+]4CCCC4)c5ccc(cc5)C(F)(F)F)N C35929592
c1ccc(cc1)Cn2c(c3c(nc(nc3[nH+]2)NCc4cccnc4)c5ccc(c(c5)Cl)F)N C37375628
C[NH+](C)CCNc1nc(c2c(n(nc2n1)c3ccc(cc3)OC)N)c4ccc(c(c4)Cl)F C37376265
CC[NH+](CC)C[C@@H](C)CNC(=O)[C@]1(c2ccccc2NC(=O)N1c3ccc(c(c3)Cl)Cl)O C03670410
c1ccc(c(c1)C(=O)N)NC(=O)[C@@H]2CCC[NH+](C2)Cc3nc(no3)c4ccc(cc4)Br C38905464
CN(C)c1ccc(cc1)[C@H]2NC(=NC(=[NH+]2)N)SCC(=O)N3c4ccccc4CCc5c3cccc5 C39448860
COc1ccc(cc1)[C@H]2NN[C@@H](N2c3ccc(cc3)OC)SCC(=O)N/N=C/C4=c5ccccc5=[NH+]C4 C39575920
COc1ccc(cc1)[C@@H]2NN[C@H](N2c3ccc(cc3)OC)SCC(=O)N/N=C/C4=c5ccccc5=[NH+]C4 C39575921
CCc1cccc2=C(C[NH+]=c12)C(=O)CS[C@@H]3NN[C@@H]([NH+]3CCC(=O)[O-])c4ccc(cc4)F C39709382
CCc1cccc2=C(C[NH+]=c12)C(=O)CS[C@H]3NN[C@@H]([NH+]3CCC(=O)[O-])c4ccc(cc4)F C39709383
CC[NH+]1[C@@H](NN[C@@H]1SCc2[nH]c(=O)c3ccccc3n2)c4cc5cc(ccc5o4)Br C39973117
CC[NH+]1[C@H](NN[C@@H]1SCc2[nH]c(=O)c3ccccc3n2)c4cc5cc(ccc5o4)Br C39973118
CN1CCc2c(c(c3c(c(sc3[nH+]2)C(=O)Nc4ccccc4)N)c5cc(c(c(c5)OC)OC)OC)C1 C40570113
c1cc2c(cc1C[NH+]3CCN(CC3)c4c(c(ncn4)Nc5cc(cc(c5)Cl)Cl)N)OCO2 C40701140
c1ccc2c(c1)cccc2Nc3c(c(ncn3)N4CC[NH+](CC4)Cc5ccc6c(c5)OCO6)N C40759020
c1cc2c(cc1C[NH+]3CCN(CC3)c4c(c(ncn4)Nc5ccc(cc5Cl)Cl)N)OCO2 C40783322
CN(C)C(=[NH2+])c1ccc(cc1OC)C(=O)Nc2ccc(cc2C(=O)Nc3ccc(cn3)Cl)Cl C40893690
CN(C)C(=[NH2+])c1ccc(cc1)C(=O)Nc2cc(ccc2C(=O)Nc3ccc(cn3)Cl)Cl C40899932
C[C@H](C(=O)NC(=O)NC)S[C@@H]1NN=C(N1c2ccc(cc2)Cl)C3=c4ccccc4=[NH+]C3 C44658337
C[C@H]1CCC[NH+](C1)Cc2cs/c(=N\C(=O)CNC(=O)CNC(=O)c3ccc(cc3Cl)Cl)/[nH]2 C39537627
CC[NH+]1CCN(CC1)c2cc(c3c(c2)[nH]c(n3)[C@H]4C(=CC=NC4=O)NC[C@H](c5cccc(c5)Cl)O)C C52572043
CC1(CC2=C([C@H](N(c3ccccc3N2)CC(=O)NCCc4c[nH]c[nH+]4)c5ccco5)C(=O)C1)C C10342263
c1ccc(cc1)C[C@@H](C(=O)N2CCC3(CC2)c4c([nH]c[nH+]4)CCN3)NC(=O)c5cccc(c5)Br C20573274
Cc1ccc(cc1)N2[C@@H](C(=C(N2)C)NC(=O)CN3C(=O)[C@@H](NC3=O)CC4=c5ccccc5=[NH+]C4)C C63159778
c1ccc(c(c1)C(=O)Nc2ccc3c(c2)S[C@@H](N3)SCC4[NH+]=c5ccccc5=[NH+]4)C(=O)[O-] C63197118
c1ccc2=[NH+]CC(=c2c1)CCNC(=O)c3ccc4c(c3)S[C@H](N4)NS(=O)(=O)c5ccc(cc5)F C63279879
CCCCN1[C@@H]([C@H](C(=NC1=O)[O-])N(Cc2ccccc2)C(=O)CCC3=c4ccccc4=[NH+]C3)[NH3+] C63399214
c1ccn(c1)[C@@H]2Nc3ccc(cc3S2)C(=O)NCC(=O)NCCC4=c5cc(ccc5=[NH+]C4)Cl C63948448
c1ccc(cc1)NS(=O)(=O)c2cc(cc(c2)NC[C@@H]3C=c4ccccc4=[NH+]3)C(=O)NC5CCCC5 C63994076
c1ccc(cc1)C[C@H](C(=O)N2CCC3(CC2)c4c([nH]c[nH+]4)CCN3)NC(=O)c5cccc(c5)Br C24986445
Cc1c(c(=O)n(n1C)c2ccccc2)NC(=S)N[C@@H](C(Cl)(Cl)Cl)NC(=O)c3ccco3 C00725095
CCn1c(nnc1SCC(=O)Nc2c(c3c(s2)CCCC3)C(=O)N)COc4ccccc4C C06878320
Cc1ccc(c(c1)C)N2C(=O)c3ccccc3/C(=C/NNC(=O)C(=O)Nc4ccc(c(c4)C)C)/C2=O C09127304
CCCCc1ccc(cc1)n2c(nnn2)SCC(=O)Nc3c(c4c(s3)CCCC4)C(=O)N C09644560
Cc1ccc(c(c1)OCc2nnc(n2N)S[C@@H](C)C(=O)Nc3ccc(cc3)C(=O)C)C(C)C C09729192
Cc1ccc(c(c1)OCc2nnc(n2N)S[C@H](C)C(=O)Nc3ccc(cc3)C(=O)C)C(C)C C09729194
CC[C@H]1CCc2c(cc(s2)c3nnc(n3C)SCC(=O)Nc4ccc5c(c4)[nH]c(=O)[nH]5)C1 C09833407
c1ccc(cc1)Cn2c(c(c(=O)[nH]c2=O)N(CCC3=CCCCC3)CC(=O)N4CCc5c4cccc5)N C11338491
CC[C@@H]1CCc2c(cc(s2)c3nnc(n3C)SCC(=O)Nc4ccc5c(c4)[nH]c(=O)[nH]5)C1 C09833405
CCCCn1c2ccc(cc2nc1S[C@@H](C)c3[nH]c(=O)c4c(c(sc4n3)C)C)S(=O)(=O)N C06153417
C[C@@H](c1ccccc1)NC(=O)c2ccccc2NC(=S)NC(=O)c3ccc(c(c3)[N+](=O)[O-])Cl C13999910
C[C@H](c1ccccc1)NC(=O)c2cccc(c2)NC(=S)NC(=O)/C=C/c3cccc(c3)[N+](=O)[O-] C14566469
C[C@@H](c1ccccc1)NC(=O)c2cccc(c2)NC(=S)NC(=O)/C=C/c3ccc(cc3)[N+](=O)[O-] C14566488
c1cc(cc(c1)NC(=S)NC(=O)c2ccc(cc2)[N+](=O)[O-])C(=O)Nc3cccc(c3)C(F)(F)F C14567709
CCCCn1c(c(c(=O)[nH]c1=O)N(Cc2ccco2)C(=O)/C=C/c3ccc(cc3)C(F)(F)F)N C14652792
CCCCn1c(c(c(=O)[nH]c1=O)N(Cc2ccco2)C(=O)Cc3ccc(cc3)c4ccccc4)N C14653258
CN(C)c1cccc(c1)C(=O)N(CCC2=CCCCC2)c3c(n(c(=O)[nH]c3=O)Cc4ccccc4)N C14697651
Cc1ccc(c(c1)C)NC(=O)[C@H](C)n2c(=O)c3c(c(n2)c4ccc(c(c4)S(=O)(=O)N)C)CCCC3 C15860633
C[C@@H](C(=O)Nc1cccc(c1)Cl)OC(=O)CNC(=O)CNC(=O)c2ccc(cc2Cl)Cl C03333077
CC1=C([C@H](NC(=S)N1C)c2ccc(cc2)NC(=O)Nc3ccc(c(c3)F)F)C(=O)OCCOC C16612378
Cc1c(sc2c1c(=O)n(c(n2)S[C@H](C)C(=O)Nc3ccc4c(c3)[nH]c(=O)[nH]4)C5CCCC5)C C16945655
Cc1c(sc2c1c(=O)n(c(n2)S[C@@H](C)C(=O)Nc3ccc4c(c3)[nH]c(=O)[nH]4)C5CCCC5)C C16945658
Cc1ccc(c(c1)C)NC(=O)C2=C3N(C(=O)C=C(S3)C(=O)OC)C(=C([C@H]2c4ccc(cc4)F)C#N)N C03771915
COc1cc(cc(c1OC)OC)[C@H]2CC3=C([C@@H](c4c([nH]nc4O)N3)c5ccc(cc5)Cl)C(=O)C2 C18197802
c1cc(cc(c1)[N+](=O)[O-])C(=O)NC(=S)Nc2ccc(cc2)C(=O)Nc3cccc(c3)C(F)(F)F C20116792
c1cc(cc(c1)NC(=O)c2ccc(cc2)NC(=S)NC(=O)c3ccc(cc3)[N+](=O)[O-])C(F)(F)F C20116830
C[C@@H](c1ccccc1)NC(=O)c2ccc(cc2)NC(=S)NC(=O)/C=C/c3cccc(c3)[N+](=O)[O-] C20119446
COc1ccc2c(c1)sc(n2)NC(=O)CSc3nnc(n3N)c4ccccc4Br C20830361
CC(C)(C)c1nnc(n1N)SCC(=O)Nc2nnc(s2)SCc3ccc(cc3)Cl C20841803
COc1cccc(c1)/C=N/Nc2[nH]c(nn2)SCCC(=O)Nc3ccccc3Br C21040296
CN(C)c1ccc(cc1)/C=N/Nc2[nH]nc(n2)SCCC(=O)Nc3ccccc3Br C21076118
c1ccc2c(c1)NC(=O)C[C@H](N2C(=O)CSc3nnc(n3N)c4cccs4)C(F)(F)F C22240441
c1ccc2c(c1)C(=NS(=O)(=O)c3ccc(cc3)Cl)C=C(C2=O)NNC(=O)c4cccc(c4)O C18037809
CCCNC(=O)CSc1nnc(s1)S[C@@H](C)C(=O)NC(=O)Nc2ccc(cc2C)C C29578133
CCc1cccc(c1N2C(=O)[C@H]3[C@@H]([NH2+][C@@]([C@@H]3C2=O)(Cc4ccccc4)C(=O)[O-])c5ccc(c(c5)OC)O)CC C33631809
CCc1cccc(c1N2C(=O)[C@H]3[C@@H]([NH2+][C@@]([C@@H]3C2=O)([C@@H](C)CC)C(=O)[O-])c4cccc(c4O)OC)CC C33763612
c1cc(ccc1NC(=S)N2CCC(CC2)[C@@H](C(=O)NC3CC3)NC(=O)c4ccc5c(c4)OCO5)F C36214561
c1cc(ccc1NC(=S)N2CCC(CC2)[C@H](C(=O)NC3CC3)NC(=O)c4ccc5c(c4)OCO5)F C36214563
c1cc(ccc1CCNC(=O)CSc2nnc3n2cc(cc3Cl)C(F)(F)F)S(=O)(=O)N C36796088
CCOc1ccc(cc1OCC)[C@H]2c3c(n[nH]c3C(=O)N2CCCO)c4cc(ccc4O)Cl C39898100
CCOC(=O)C1=C(Oc2c(c(n[nH]2)C)[C@]13c4ccccc4N(C3=O)Cc5ccc(cc5Cl)Cl)N C40568864
Cc1ccc(cc1)c2nc(on2)c3c(n(nc3SC)CC(=O)NCc4ccccc4Cl)N C46914515
Cc1cc(c(cc1Cl)c2c3c([nH]n2)C(=O)N([C@H]3c4ccc(c(c4)OC)O)CCCOC(C)C)O C09124551
COc1ccc(cc1/C=N/Nc2[nH]nc(n2)SCC(=O)Nc3cc(ccc3F)F)Br C59019071
CCOC(=O)c1c2c(sc1n3c(cc(c3C)/C=N/NC(=O)Cc4csc(n4)N)C)CCCC2 C59645128
C[C@@H](C(=O)NNC(=O)C(C)C)Sc1nnc(n1c2ccccc2)CNc3cccc4c3cccc4 C59844847
Cc1cc(c(c(c1)C2=NN=C3[C@@H]2[C@@H](N(C3=O)CCCO)c4cc(c(c(c4)Br)O)OC)O)C C08845160
CCOc1ccc(cc1)C2=NN=C3[C@@H]2[C@H](C(=C(O3)N)C#N)c4cc(c(c(c4)Br)O)OC C09192786
CCOc1cc(cc(c1O)Br)[C@H]2[C@@H]3C(=NN=C3OC(=C2C#N)N)c4ccc(cc4)OC C00718457
Cc1cccc(c1C)NC(=O)[C@H](C)n2c(=O)c3c(c(n2)c4ccc(c(c4)S(=O)(=O)N)C)CCCC3 C35477212
CCOc1ccc(cc1)c2c(nnn2c3c(non3)N)C(=O)N/N=C/c4ccc(cc4)Br C02354487
COc1cc(cc(c1O)OC)[C@@H]2c3c(c4ccccc4[nH]3)[C@@H]([C@@H]5N2C(=O)OC5)Nc6ccc(cc6)[N+](=O)[O-] C05741799
Cc1ccccc1n2c(nnc2S[C@H](C)C(=O)Nc3ccc(cc3)S(=O)(=O)N)c4ccncc4 C09128543
CCOc1ccc(cc1)c2c(nnn2c3c(non3)N)C(=O)N/N=C(\C)/c4ccc(cc4)Br C09191406
Cc1ccc(cc1)Cn2c3c(=O)[nH]c(=O)n(c3nc2N/N=C/c4cc(c(c(c4)Br)O)OC)C C09312336
c1ccc(cc1)SCc2c(nnn2c3c(non3)N)C(=O)N/N=C/c4cccc(c4)Br C09424517
C/C(=N\NC(=O)c1c(n(nn1)c2c(non2)N)CSc3ccccc3)/c4ccc(cc4)Br C09460753
Cc1ccccc1Nc2nc(nc(n2)N)CSc3nnc(n3c4ccc(cc4)OC)c5ccncc5 C09925100
CCOC(=O)c1c(cc(s1)c2ccc(cc2Cl)Cl)NC(=O)COC(=O)c3c(nccn3)N C10140848
CC1CCN(CC1)c2nnc(n2Cc3ccco3)SCc4nc(nc(n4)Nc5ccc(cc5)F)N C11374999
COc1ccc(cc1I)C(=O)NC(=S)NNC(=O)c2ccccc2[N+](=O)[O-] C12502937
CCOc1ccc(cc1[N+](=O)[O-])C(=O)NC(=S)Nc2ccc(cc2)NC(=O)c3cc4ccccc4o3 C14276173
CC(C)COc1ccc(cc1Br)C(=O)NC(=S)NNC(=O)c2ccc(cc2)[N+](=O)[O-] C14654288
CCCCN(c1c(n(c(=O)[nH]c1=O)CC(C)C)N)C(=O)c2cc3c(nn(c3s2)c4ccccc4)C C14720730
CNc1ccc(cc1C(=O)Nc2ccc(cc2)NS(=O)(=O)c3ccc4c(c3)OCCCO4)[N+](=O)[O-] C16227783
Cc1cc(ccc1NC(=O)c2cc3ccccc3o2)NC(=S)NC(=O)COc4ccccc4[N+](=O)[O-] C17083837
COc1ccc(cc1)c2c3c(n[nH]2)OC(=C([C@H]3c4ccc(c(c4)Cn5c6ccccc6nn5)OC)C#N)N C08567399
CC(C)Sc1nnc(s1)NC(=O)CSc2nc([nH]n2)N/N=C/c3cccc(c3Cl)Cl C20833854
Cc1ccc(c(c1)c2cc(n(n2)c3ccccc3)NC(=O)CSc4nnc(n4N)c5ccoc5C)C C22122709
Cc1cc(c(c(c1)C)c2csc(n2)NC(=O)CSc3nnc(n3CCC(=O)N)c4ccco4)C C22765137
c1ccc(cc1)C(=O)N[C@@H](c2c3ccccc3c(=O)[nH]n2)C(=O)N/N=C/c4cc(ccc4Cl)[N+](=O)[O-] C27519319
CCOC(=O)c1c(c(sc1NC(=O)CSc2[nH]nc(n2)c3ccc(cc3)Cl)C(=O)NC)C C28869802
Cc1ccccc1NC(=O)c2c(n(nn2)Cc3c(oc(n3)c4cc(ccc4OC)Br)C)N C33291645
c1cc(cc(c1)F)NC(=O)N2CCC(CC2)NC(=O)c3c(nccn3)NC(=O)c4cc(cc(c4)F)F C34716945
c1cc(cc(c1)S(=O)(=O)/N=C\2/CCCN2)NC(=O)CSc3nnc(s3)NC4CCCCC4 C35351409
C[C@H](c1nc(nc(n1)Nc2ccccc2)N)N3CCN(CC3)S(=O)(=O)c4cccc5c4nsn5 C19099913
CC(C)(C)NC(=O)[C@@H](c1cc(ccc1Cl)[N+](=O)[O-])N(Cc2ccco2)C(=O)c3c(cccc3O)O C36500568
Cc1ccc(o1)CN([C@H](c2cc(ccc2Cl)[N+](=O)[O-])C(=O)NC(C)(C)C)C(=O)c3cccc(c3O)O C36597751
c1ccc(c(c1)C(=O)NCC(=O)N/N=C/c2cc(ccc2OC(=O)/C=C/c3ccco3)Br)O C02054801
COc1ccc(c(c1OC)OC)/C=C/2\CNCC3=C2OC(=C([C@@H]3c4ccc(c(c4OC)OC)OC)C#N)N C39326844
c1cc(c(cc1[N+](=O)[O-])Br)NC(=O)COC(=O)c2c(c(c(c(n2)Cl)Cl)N)Cl C39561163
Cc1cccc2=C[C@H](C(=O)[NH+]=c12)[C@@H]([C@@H]3N=NNN3C(C)(C)C)[NH+]4CCN(CC4)c5ccc(cc5)[N+](=O)[O-] C39710805
C[C@@H](C(=O)Nc1c(c(c(o1)c2ccccc2)c3ccccc3)C#N)n4c(nnc4SCC(=O)OC)N C40174090
c1ccc(c(c1)C(=O)NNc2c(c(ncn2)Nc3ccc(cc3)I)[N+](=O)[O-])F C40649284
CSc1c(c(n(n1)CC(=O)Nc2ccc(c(c2)Cl)F)N)c3nc(no3)c4ccc5c(c4)OCO5 C46914910
CN(C)c1ccc(cc1)/C=C(\C(=O)N/N=C\2/c3cc(ccc3NC2=O)[N+](=O)[O-])/NC(=O)c4ccccc4 C13388640
c1ccc(c(c1)c2nnc(n2N)SCCCC(=O)N/N=C/c3cccc(c3)[N+](=O)[O-])Br C58986795
c1cc(ccc1/C=N/Nc2[nH]nc(n2)SCC(=O)Nc3ccc(c(c3)C(F)(F)F)Cl)[N+](=O)[O-] C58993419
C/C(=N/Nc1[nH]nc(n1)SCC(=O)Nc2c(cccc2Cl)Cl)/c3ccc(c(c3)OC)OC C59016042
COc1cc(ccc1NC(=O)c2cc3ccccc3o2)NC(=S)NC(=O)c4ccc5c(c4)nsn5 C59294145
CCOC(=O)c1c(nc(s1)NC(=O)CSc2nc(=O)cc(n2c3cccc(c3)C)N)c4ccccc4 C59294702
c1cc(c(cc1[N+](=O)[O-])S(=O)(=O)N2CCC(CC2)C(=O)N)N/N=C/c3ccc(o3)Br C59488658
Cn1c(c(c(=O)n(c1=O)C)Oc2ccc(cc2)/C=C(\C#N)/C(=O)Nc3ccc(cc3)Br)N C59599204
c1cc(ccc1NC(=O)CCSc2[nH]c(nn2)NN=C3CCCCCC3)S(=O)(=O)N4CCOCC4 C20837764
COc1ccc(cc1NC(=S)NC(=O)c2cc(ccc2N3CCCCC3)[N+](=O)[O-])c4ccc(o4)CO C20153234
Cc1cc(ccc1c2ccc(o2)CO)NC(=S)NC(=O)c3cc(ccc3N4CCCCC4)[N+](=O)[O-] C20153241
c1cc(c(cc1NC(=S)NC(=O)c2cc(ccc2N3CCCC3)[N+](=O)[O-])Cl)c4ccc(o4)CO C20153367
C[C@H]1c2cc(cc3c2N(C1=O)CCC3)NC(=O)C(=O)NCC4CCN(CC4)C(=O)Nc5ccc(cc5)F C49523830
Cc1cc(c(c(c1C)S(=O)(=O)NCC(=O)Nc2cccc(c2)S(=O)(=O)/N=C/3\CCCCCN3)C)C C13145346
COc1cc(ccc1OC(=O)c2cccs2)[C@H]3c4c(n[nH]c4OC(=C3C#N)N)c5ccc6c(c5)OCO6 C09860956
CCN(CC)c1ccc(cc1)/C=N/NC(=O)C(=O)Nc2ccccc2C(=O)Nc3ccc(cc3)C C04231365
CCOc1ccccc1/C=N/NC(=O)C(=O)Nc2ccccc2C(=O)Nc3ccc(cc3)Br C04282928
COc1ccc(cc1NC(=S)N[C@H](C(Cl)(Cl)Cl)NC(=O)c2ccccc2)[N+](=O)[O-] C00777966
c1ccc2c(c1)c(nc3n2nnc3c4cccc(c4)Cl)NCCc5ccc(cc5)S(=O)(=O)N C02693085
Cc1ccc(c(c1)C)NC(=O)COc2ccc(cc2OC)[C@H]3C(=C(OC4=C3C(=O)CC(C4)(C)C)N)C#N C00679143
Cc1ccc(c(c1)NC(=O)COc2ccc(cc2OC)[C@@H]3C(=C(OC4=C3C(=O)CC(C4)(C)C)N)C#N)C C00648705
COc1ccccc1NC(=S)N[C@@H](C(Cl)(Cl)Cl)NC(=O)c2ccccc2[N+](=O)[O-] C01232090
CCOc1ccc(cc1OCC)NC(=O)CSc2nnc(n2N)c3ccc(cc3Cl)Cl C08644988
c1cc(c(c(c1)Cl)Cl)c2nnn(n2)CCC(=O)NNC(=S)Nc3ccc(c(c3)Cl)Cl C01045003
CN(C)c1ccc(cc1)/C=N/n2c(c(c3c2nc4ccccc4n3)C(=O)NCc5ccc(cc5)F)N C02250017
Cc1ccc(c(c1)C)OCc2nnc(n2N)SCC(=O)Nc3c(c4c(s3)CCCCC4)C#N C09257718
CCOC(=O)c1c2c(sc1NC(=O)[C@H](C)Nc3cc(ccc3OC)NC(=O)C)C[C@@H](CC2)C C03375073
CCOC(=O)c1c2c(sc1NC(=O)[C@H](C)Nc3cc(ccc3OC)NC(=O)C)C[C@H](CC2)C C03375071
c1ccc2c(c1)c(n[nH]c2=O)C(=O)Nc3ccc(c(c3)S(=O)(=O)Nc4ccc(cc4)Cl)Cl C09562213
CCN(CC)c1ccc(cc1)[C@@H]2c3c([nH]nc3O)NC4=C2C(=O)C[C@H](C4)c5ccc(c(c5)OC)OC C12349540
CC(C)CCn1c(=O)c2ccc(cc2nc1SCC(=O)Nc3ccc4c(c3)[nH]c(=O)[nH]4)Cl C13010856
CCn1c(c(c(n1)C)[C@H]2[C@H](C(=O)C[C@@]([C@@H]2C(=O)Nc3ccccc3C)(C)O)C(=O)Nc4ccccc4C)C C13959690
Cc1cc(ccc1NC(=O)c2cc3ccccc3o2)NC(=S)NC(=O)c4c(cccc4OC)OC C14274460
Cc1c2ccccc2oc1C(=O)NNC(=O)c3cccc(c3)S(=O)(=O)Nc4cccc(c4)Cl C17449205
Cc1ccc(cc1)c2c3c([nH]n2)OC(=C([C@H]3c4ccc(c(c4)OC)OC(=O)c5cccs5)C#N)N C08557884
Cc1ccc(c(c1)S(=O)(=O)Nc2ccc(cc2)C(=O)NNC(=O)[C@@H](C)Oc3ccccc3F)C C18055770
Cc1cccc(c1)NC(=O)CSC2=C([C@H](C(=C(N2)C)C(=O)Nc3ccccc3OC)c4ccco4)C#N C19939986
Cc1cc(c(cc1Cl)C(C)C)OCC(=O)N(CC(C)C)c2c(n(c(=O)[nH]c2=O)CC(C)C)N C21041254
c1cc(oc1)c2nc3n(n2)c(c(s3)[C@@H](c4ccc(cc4Cl)Cl)[NH+]5CCC(CC5)C(=O)N)[O-] C22852528
c1ccc(cc1)NC(=O)Nc2ccc(cc2)NC(=O)CCn3cnc4c(c3=O)c5c(s4)CCCC5 C23011993
c1ccc(cc1)c2cn(nc2[C@@H]([C@@H](C#N)c3nc4ccccc4s3)n5c(cc(=O)[nH]5)N)c6ccccc6 C34700951
c1cc(c(cc1NC(=O)NC23CC4CC(C2)CC(C4)C3)C(=O)NCCCN5CCOCC5)N6CCCC6 C35227993
c1ccc(c(c1)n2c(c3c(nc(nc3n2)NCCN4CCOCC4)c5cccc(c5F)F)N)Cl C35578366
CCN(CC)S(=O)(=O)c1cccc(c1)NC(=O)CCNC(=O)NC23CC4CC(C2)CC(C4)C3 C14827917
CCOC(=O)[C@H]1C=C(O[C@H]1N(C(C)C)C(=O)C2CCC(CC2)C)c3ccc(cc3)c4cc(n[nH]4)N C39126637
CC1(CC2=C(CO1)C3=NN[C@@H](N3[C@@H]([C@@H]2C#N)Nc4ccccc4)SCc5[nH]c6ccccc6n5)C C39276813
CC1(CC2=C(CO1)C3=NN[C@@H](N3[C@H]([C@@H]2C#N)Nc4ccccc4)SCc5[nH]c6ccccc6n5)C C39276818
CCn1c(nnc1SCC(=O)Nc2cc(ccc2C)C)[C@H](CO)NC(=O)c3ccc(cc3)Cl C39772247
Cc1c(c(sc1C(=O)N)NC(=O)CSc2nnc(n2CC=C)c3ccc(cc3)C(C)C)C#N C39967660
CC[C@@H](C(=O)Nc1ccc(cc1)S(=O)(=O)N)Sc2nnc3n2c4c(cccc4c(c3)C)C C40170362
Cc1ccc(cc1)c2csc(c2C(=O)N)NC(=O)CCn3c(=O)cc(c4c3n(nc4C)c5ccccc5)C C40175270
Cc1cc(c(c(c1)O)c2c3c([nH]n2)C(=O)N([C@H]3c4ccc(c(c4)OC)OCC(C)C)CCCO)C C38706111
CCN(CC)S(=O)(=O)c1ccc(cc1)Nc2c(c(ncn2)N3C[C@]4(C[C@@H]3CC(C4)(C)C)C)N C40734828
CCCc1cccc(n1)c2c(nc([nH]2)CCc3ccc(cc3)S(=O)(=O)N)c4ccc5c(c4)nccn5 C40918183
C[C@H](C(=O)/C(=C/1\Nc2ccccc2S1)/C#N)Sc3nnc(s3)Nc4cccc(c4)NC(=O)C C46587833
CCOc1cc(cc(c1OCC(=O)NCc2ccc(cc2)NC(=O)NC(C)C)Br)C#N C46778367
c1ccc(c(c1)NC(=O)Nc2cccc(c2)c3cn4ccnc4c(n3)NCc5ccncc5)Br C49037003
COc1ccc(cc1)c2c3c([nH]n2)OC(=C([C@H]3c4ccc(c(c4)OC)OCc5ccc(cc5)F)C#N)N C22818768
CCOc1cc2c(c3c1cc([nH]3)C(=O)Nc4cccc(c4)S(=O)(=O)NC(C)(C)C)O[C@H](C2)C C58161602
c1cc(cc(c1)Br)/C=N/Nc2[nH]nc(n2)SCC(=O)Nc3c(c4c(s3)CCCC4)C#N C58993960
CCOC(=O)c1c2c(sc1NC(=O)CSc3nc(cc(=O)n3c4ccccc4)N)CCCCC2 C59513253
COc1cccc(c1)c2nnc(n2N)SCCC(=O)Nc3nc4ccc(cc4s3)Br C59805493
CC(C)CCSc1ccc(cc1[N+](=O)[O-])C(=O)Nc2ccccc2N3CCC(CC3)C(=O)N C60319382
C[C@H]1C(=C2C(=NC(=NC2=O)[C@H](C)S[C@@H]3NN=C(N3N)COc4ccc(cc4)C(C)(C)C)S1)C C38653246
CCOc1ccccc1[C@H]2N[C@@H](ON2)c3ccc4c(c3)[nH]c(=O)n(c4=O)Cc5ccc(cc5)Cl C64871179
COc1ccc(cc1OCC(=O)N)/C=N/NC(=O)c2ccn(n2)Cc3ccc(cc3)Br C01088994
Cn1c(c(cn1)Cl)C(=O)N/N=C/c2ccc(o2)CNC(=O)C(=O)Nc3ccc(c(c3)Cl)Cl C02089572
COc1ccccc1NC(=O)C2=c3n(c(=O)/c(=C/C(=O)OC)/s3)C(=C([C@@H]2c4ccc(cc4)F)C#N)N C03769902
c1cc(cc(c1)O)C(=O)NNC(=O)CCCCCN2C(=O)/C(=C/c3ccc4c(c3)OCO4)/SC2=S C08820038
c1cc(oc1)Cn2c(nnc2SCC(=O)Nc3ccc(cc3)S(=O)(=O)N)Cc4cccs4 C09236084
CCCCN(c1c(n(c(=O)[nH]c1=O)CCC)N)C(=O)c2ccc(c(c2)[N+](=O)[O-])N3CCCCCC3 C09283960
Cn1c(=O)c(c(n(c1=O)Cc2ccccc2)N)C(=O)COC(=O)c3ccccc3NCc4ccco4 C09023123
C/C(=C\c1ccco1)/C=N/NC(=O)c2c(n(nn2)c3c(non3)N)CSc4ccc(cc4)Cl C09496879
c1cc(ccc1c2nnc(n2N)SCC(=O)Nc3ccc(cc3Br)[N+](=O)[O-])Cl C09539459
c1cc(cc(c1)N2CCCC2=O)NC(=O)CCSc3[nH]c(nn3)N/N=C/c4ccc(cc4)Cl C09695138
CC(=O)Nc1ccc(s1)C(=O)Nc2ccc(cc2)NS(=O)(=O)c3ccc4c(c3)OCCCO4 C10866471
CCOC(=O)c1cc(sc1NC(=O)[C@@H](C)Sc2nnc(n2N)c3ccco3)c4ccccc4 C11669073
CCOC(=O)c1c(csc1NC(=O)[C@@H](C)Sc2nnc(n2N)c3ccco3)c4ccccc4 C11669081
c1ccc(cc1)C(=O)NNC(=O)COC(=O)c2ccccc2SCC(=O)Nc3cccc(c3)C#N C11683783
CCN(c1c(n(c(=O)[nH]c1=O)Cc2ccccc2)N)C(=O)CSc3ncc(n3C)c4ccccc4 C09126818
CCCCn1cnc2c1c(=O)n(c(=O)n2CC(C)C)CC(=O)Nc3c(c4c(s3)CCC4)C(=O)N C09130045
C[NH+](C)[C@@H](CNc1ccc(cc1[N+](=O)[O-])S(=O)(=O)Nc2cccc(c2)C(=O)[O-])c3ccccc3 C13190795
CCOc1ccc(cc1)c2c(nnn2c3c(non3)N)C(=O)N/N=C/c4ccc(cc4)C(F)(F)F C02365926
CCCN(CC(=O)Nc1ccc(c(c1F)F)F)C(=O)CSc2ccc(cc2[N+](=O)[O-])C(=O)N C15648158
CSCC[C@@H](C(=O)NNC(=O)c1cccc(c1)Cl)NC(=O)c2ccc(c(c2)[N+](=O)[O-])Cl C15902985
c1ccc(cc1)Nc2nc(nc(n2)N)COC(=O)c3ccccc3n4c(=O)c(c(cn4)Cl)Cl C16550563
CCOC(=O)c1c2c(sc1NC(=O)[C@@H](C)OC(=O)c3cc(sc3)S(=O)(=O)N)CCCC2 C18387468
CCCCn1c(c(c(=O)[nH]c1=O)N(C2CCCC2)C(=O)CSc3nnc(o3)c4ccccc4)N C18423550
CCCCn1c(c(c(=O)[nH]c1=O)N(CCC)C(=O)c2ccc3c(c2)C[C@@H](OC3=O)c4ccccc4)N C19626688
Cc1ccc(cc1)/C=N/Nc2[nH]nc(n2)SCC(=O)Nc3c(c4c(s3)CCCC4)C(=O)OC C20908237
Cc1c(cco1)c2nnc(n2c3ccccc3)S[C@H](C)C(=O)Nc4ccc(cc4)S(=O)(=O)N C21185419
Cc1cc(c(o1)C)c2cc(c3cnn(c3n2)C(C)C)C(=O)O[C@@H](C)C(=O)Nc4ccc(cc4)C(=O)N C21597307
Cc1ccc(cc1)c2cc(c3cnn(c3n2)C(C)C)C(=O)O[C@@H](C)C(=O)Nc4ccc(cc4)C(=O)N C21597587
CCCCN(c1c(n(c(=O)[nH]c1=O)CC(C)C)N)C(=O)CSc2nncn2c3ccc(cc3)C C22523116
CCCCN(c1c(n(c(=O)[nH]c1=O)CCC)N)C(=O)CSc2nccn2c3ccc(c(c3)C)C C23050435
CCOC(=O)c1c(c(sc1NC(=O)CSc2nc3ccccc3c(=O)n2CC=C)C(=O)N)C C23547092
CCOC(=O)c1c(csc1NC(=O)CSc2nnc(n2N)c3ccoc3C)c4ccccc4 C23601848
Cc1c(cco1)c2nnc(n2N)S[C@H](C)C(=O)Nc3c(c4c(s3)CCCC4)C(=O)OC(C)C C23617020
C[C@@H](c1nc(nc(n1)N(C)C)N)Sc2nnc(n2C3CCCCC3)CNc4cccc(c4)OC C25044829
c1c(c(cc2c1S(=O)(=O)N=C3N2CCCCC3)Cl)C(=O)NNC(=S)NC[C@@H]4CCCO4 C25262199
Cc1c(nc(o1)c2cccc(c2OC)OC)Cn3c(c(nn3)C(=O)Nc4ccc(c(c4)Cl)F)N C33291805
Cc1c(n(c(c1C#N)NC(=O)CSc2nnc(n2CC(C)C)CCC(=O)N)C3CCCCC3)C C21737084
CCCSc1nc2ccc(cc2s1)NC(=O)CSc3nc([nH]n3)N/N=C/c4ccncc4 C36014920
CC[C@@H](C(=O)Nc1c(c(cs1)c2ccc(cc2)OC)C#N)n3c(nnc3SCC(=O)OC)N C40174062
CSc1c(c(n(n1)CC(=O)Nc2ccccc2Cl)N)c3nc(no3)c4ccc5c(c4)OCO5 C46914865
c1cc(cc(c1)[N+](=O)[O-])C(=O)NC(=S)NNC(=O)COc2ccc(cc2Br)Cl C02886510
COc1ccc(cc1OC)c2c3c([nH]n2)OC(=C([C@@H]3c4ccc(cc4)OC(=O)c5ccco5)C#N)N C01112544
COc1ccc(cc1OC)c2c3c([nH]n2)OC(=C([C@H]3c4ccc(cc4)OC(=O)c5ccco5)C#N)N C01112539
CCCCN(c1c(n(c(=O)[nH]c1=O)CC(C)C)N)C(=O)CN2CCN(CC2)c3cccc(c3C)C C16484441
CCOC(=O)c1c2c(sc1NC(=O)CSc3nc([nH]n3)N/N=C/c4ccccc4)CCCC2 C58992601
Cc1ccc(o1)/C=N/Nc2[nH]nc(n2)SCC(=O)Nc3ccc4c(c3)sc(n4)SCC=C C59020119
c1ccc(cc1)CCCSc2nnc(s2)NC(=O)CSc3nnc(n3N)c4cccnc4 C59264390
Cc1ccc(cc1NC(=S)NC(=O)c2ccc(o2)c3cccc(c3)[N+](=O)[O-])NC(=O)c4ccco4 C59294429
c1cc(ccc1NS(=O)(=O)c2ccc(cc2)NC(=O)CSc3[nH]nc(n3)c4ccncc4)F C59886459
CCOC(=O)C1=C(NC(=O)N[C@H]1c2ccc(c(c2)OC)OCC(=O)N/N=C/c3ccc(cc3)F)C C16682489
CCCS(=O)(=O)c1c2c(cccn2c(c1S(=O)(=O)CCC)C(=O)N/N=C/c3c[nH]c4c3cccc4)C C01057943
COc1ccc(cc1OC)[C@H]2C[C@H](n3c(c(c(n3)C(=O)Nc4ccc(c(c4)OC)OC)Cl)N2)C(F)(F)F C00674310
CCOC(=O)C1=C(n2c(=O)/c(=C/c3ccc(cc3)OC)/sc2=C([C@@H]1c4ccc(cc4)OC)C(=O)OC(C)C)N C01902483
CCOc1cc(ccc1O)/C=N/NC(=O)CSc2nnc(n2c3ccc(cc3)C)c4ccc(cc4)OC C02344463
Cc1ccc(c(c1)Br)Nc2nc(nc(n2)N3CCOCC3)N/N=C/c4ccc(cc4)N(C)C C08872941
Cc1ccc2c(c1)nc(o2)c3ccc(c(c3)NC(=S)NC(=O)c4ccc(c(c4)[N+](=O)[O-])N5CCCC5)C C08835361
CCOc1cc(cc(c1OCC)OCC)C(=O)Nc2c(c3c(s2)C[C@H](CC3)C)C(=O)NC(=O)OCC C09298313
CCCN1[C@H](c2ccc(cc2C1=O)C(=O)Nc3ccc(cc3)C(=O)OCC)Nc4ccc(cc4)C(=O)OCC C09609046
CC(C)c1ccc(cc1)[C@H](C(=O)NC(C)(C)C)N(Cc2ccc3c(c2)OCO3)C(=O)CNC(=O)c4ccco4 C12484351
Cc1ccc2c(c1)oc(n2)c3ccc(c(c3)NC(=S)NC(=O)c4ccc(c(c4)[N+](=O)[O-])N5CCCC5)C C14275579
c1cc(cc(c1)NC(=O)c2ccc(cc2Cl)Cl)NC(=O)c3ccc(c(c3)[N+](=O)[O-])N4CCOCC4 C14278904
c1ccc(c(c1)NC(=O)c2ccc3c(c2)C(=O)N(C3=O)c4ccc(cc4)Sc5ccc(cc5)[N+](=O)[O-])O C02897819
CCOC(=O)c1c(c(sc1N[C@@H](C(=O)c2ccc(cc2)Cl)NC(=O)c3ccco3)C(=O)OCC)C C16735305
c1ccc(cc1)N2C(=O)[C@@H](N(C2=S)CNc3ccc(cn3)[N+](=O)[O-])CC(=O)Nc4ccc(cc4)Cl C12349971
Cc1ccccc1OCCOc2ccccc2/C=N/NC(=O)Cc3nnc(s3)NC(=O)c4ccccc4 C17044333
C[C@@H](C(=O)N/N=C/c1ccc(cc1)C(=O)OC)Sc2nnc(n2CC=C)CNc3ccc(cc3)Cl C20805884
CN(C)c1ccc(cc1)/C=C(/C(=O)N/N=C/c2cccc(c2)OC(=O)c3ccco3)\NC(=O)c4ccccc4 C22637382
COc1ccc(cc1C(=O)N/C(=C\c2cccc(c2)[N+](=O)[O-])/C(=O)Nc3ccc(c(c3)OC)OC)Cl C27522138
Cc1ccccc1CSc2nnc(n2c3ccc(cc3)[N+](=O)[O-])CNC(=O)Nc4ccc(cc4)SC C35265326
Cc1cccc(c1)CSc2nnc(n2c3ccc(cc3)[N+](=O)[O-])[C@H](C)NC(=O)Nc4cccc(c4)C#N C35706126
CC1=C([C@@H](NC(=S)N1C)c2cccc(c2)NC(=O)c3ccc(c(c3)[N+](=O)[O-])Cl)C(=O)OCC(C)C C33859209
CCCCNC(=O)[C@@H](c1ccc(c(c1)OC)O)N(c2ccccc2Cl)C(=O)c3cccc(c3)[N+](=O)[O-] C36548729
CC(C)(C)N([C@H](c1cc(ccc1Cl)[N+](=O)[O-])C(=O)NC2CCCCC2)C(=O)CNC(=O)c3ccccc3 C36591194
Cc1ccc(o1)CN([C@H](c2cc(ccc2Cl)[N+](=O)[O-])C(=O)NC3CCCCC3)C(=O)c4ccccc4O C36595358
Cc1ccc(o1)CN([C@H](c2ccccc2O)C(=O)NC(C)(C)CC(C)(C)C)C(=O)c3ccc(cc3)[N+](=O)[O-] C36603046
C/C(=N\NC(=O)CSc1nnc(n1CC=C)CNc2ccc(cc2)Cl)/c3ccc(cc3OC)OC C36622707
CCOC(=O)C1CCN(CC1)c2nc(c3c(n(nc3n2)c4ccc(cc4)Cl)N)c5ccc6c(c5)OCO6 C37361289
c1cc(ccc1[N+](=O)[O-])OCC(=O)Oc2ccc3c(c2)OC(=C([C@@H]3c4ccc(c(c4)Cl)Cl)C#N)N C38655851
CC(C)COc1ccc(cc1OC)[C@@H]2c3ccc(cc3OC(=C2C#N)N)OC(=O)c4cccc(c4)[N+](=O)[O-] C38684277
Cc1c2c(n(n1)c3ccccc3)O[C@@H]([C@@H]([C@@H]2c4cc(ccc4OCc5ccccc5Cl)[N+](=O)[O-])C#N)N C39793569
Cc1c2c(n(n1)c3ccccc3)O[C@H]([C@@H]([C@@H]2c4cc(ccc4OCc5ccccc5Cl)[N+](=O)[O-])C#N)N C39793570
CCCN(Cc1cccn1Cc2ccc(o2)C(=O)NCCN3CCOCC3)C(=O)Nc4ccccc4F C16534003
CC1(CC2=C([C@H](c3c(=O)[nH]c(nc3N2)SCc4ccc(cc4)[N+](=O)[O-])c5ccccc5OC)C(=O)C1)C C40423320
Cc1cc(c2ccc(cc2[nH+]1)C(F)(F)F)Nc3ccc(cc3)S(=O)(=O)[N-]c4cc(nc(n4)OC)OC C40570854
Cc1c\2c(oc1C(=O)Nc3cccc(c3Cl)Cl)CCC/C2=N\NC(=O)Cc4ccc(cc4)[N+](=O)[O-] C40814604
Cc1ccc2c(coc2c1C)CC(=O)N/N=C/3\CCCc4c3c(c(o4)C(=O)Nc5ccc(cc5)C(=O)OC)C C40826744
Cc1cc(c2c(c1)occ2CC(=O)N/N=C/3\CCCc4c3c(c(o4)C(=O)Nc5ccc(cc5)C(=O)OC)C)C C40826988
COc1cc(cc(c1O)OC)/C=C\2/C(=O)N(/C(=N\N=C/c3cc(ccc3O)Cl)/S2)Cc4ccco4 C47139128
Cc1ccc(cc1)n2c(cc(n2)C(C)(C)C)NC(=O)Nc3ccc(cc3)Oc4ccnc5c4n(c(=O)n5C)C C49071407
COC(=O)c1c(c2c([nH]1)cccc2Cl)NC(=O)CN3CCc4ccccc4[C@H]3CN5C(=O)c6ccccc6C5=O C01271207
C=C(c1ccc(cc1)[N+](=O)[O-])NNC(=O)CSc2nnc(n2c3ccccc3)c4ccc(cc4)Br C01874010
CCOc1ccc(cc1)/C=c/2\c(=O)n3c(=C([C@H](C(=C3N)C(=O)OCC)c4ccc(cc4)OCC)C(=O)OCC)s2 C01876602
CCCCCSc1[nH]c2c(c(=O)n1)[C@H](C3=C(N2)CC(CC3=O)(C)C)c4cc5c(cc4[N+](=O)[O-])OCO5 C40476322
CC1=C([C@@H](n2c(nc(n2)SCc3ccccc3Cl)N1)c4ccc(c(c4)[N+](=O)[O-])O)C(=O)OCC=C C54624446
CC(C)(C)[C@@H]1CCc2c(sc(c2C#N)NC(=S)NC(=O)c3cc(ccc3N4CCOCC4)[N+](=O)[O-])C1 C22861034
CC(C)(C)[C@H]1CCc2c(sc(c2C#N)NC(=S)NC(=O)c3cc(ccc3N4CCOCC4)[N+](=O)[O-])C1 C22861037
c1ccc(c(c1)c2nc3cc(ccc3o2)NC(=S)NC(=O)c4ccc(c(c4)[N+](=O)[O-])N5CCCCC5)F C59331437
CC(C)(C)[C@H]1CCc2c(sc(c2C#N)NC(=S)NC(=O)c3ccc(c(c3)[N+](=O)[O-])N4CCOCC4)C1 C59331667
Cc1cc2c(cc1C)oc(n2)c3cc(ccc3Cl)NC(=S)NC(=O)c4ccc(c(c4)[N+](=O)[O-])OC C59438719
CCCn1c(=O)c2ccccc2nc1SCC(=O)Nc3cccc(c3)S(=O)(=O)/N=C/4\CCCCCN4 C13140287
CCOc1ccc(cc1)n2c(nnc2SCC(=O)NNC(=C)c3ccc(cc3)[N+](=O)[O-])c4ccccc4 C01835244
Cc1ccccc1[C@@H](C(=O)NCc2ccccc2)N(c3ccc(cc3)NC(=O)C)C(=O)Cn4c5ccccc5nn4 C01372547
CC(=O)c1ccc(cc1)NC(=O)c2cc(cc(c2)N3C(=O)c4ccccc4C3=O)C(=O)Nc5ccc(cc5)C(=O)C C00894465
CCN(CC)S(=O)(=O)c1cc(ccc1Cl)C(=O)Nc2ccccc2C(=O)Nc3ccc4c(c3)OCO4 C02660914
CCOCCCN([C@@H](c1ccc(cc1)O)C(=O)NC(C)(C)C)C(=O)Cn2nc(nn2)c3ccc(cc3)F C06600064
CCc1nnc(s1)NC(=O)CSc2nnc(n2c3ccc(cc3)OC)CNc4ccc(cc4)OC C02074491
CCN(CC)c1ccc(c(c1)O)/C=N/NC(=O)CSc2nnc(n2c3ccc(cc3)C)c4ccncc4 C01479384
Cc1cc(ccc1OCC(=O)Nc2c(c(c(s2)C(=O)Nc3cccc(c3)[N+](=O)[O-])C)C(=O)OC)Cl C08926600
CCOc1cc(cc(c1OCC)OCC)C(=O)Nc2c(c3c(s2)CCCCC3)C(=O)NC(=O)OCC C09298510
CC1(Cc2c(c3nnc(n3c(c2C#N)Nc4ccccc4)SCC(=O)Nc5ccc(cc5)OC)CO1)C C09446764
Cc1cc(ccc1OC)c2csc(n2)Nc3ccc(cc3)S(=O)(=O)Nc4cc(nc(n4)OC)OC C09601664
CCOC(=O)COc1ccc(cc1Br)/C=N/NC(=O)CNC(=O)c2ccc(c(c2)OC)OC C10000892
CCn1c(nnc1SCC(=O)Nc2cccc(c2)OC)CNC(=O)/C=C/c3ccc(c(c3)OC)OC C10041244
CCn1c(nnc1SCC(=O)Nc2cc(ccc2C)F)CNC(=O)/C=C/c3ccc(c(c3)OC)OC C10041473
CNC(=O)c1c2c(sc1NC(=O)/C(=C/c3ccc(o3)c4ccc(cc4Cl)[N+](=O)[O-])/C#N)CCCC2 C02670717
CC(C)c1ccc(cc1)[C@@H](C(=O)NC(C)(C)C)N(c2ccc(cc2)C(=O)OC)C(=O)CNC(=O)c3ccco3 C12488076
CN(CC(=O)Nc1ccccc1Cl)C(=O)COC(=O)c2ccc(cc2)S(=O)(=O)NCc3ccco3 C12537535
c1ccc(cc1)CNC(=O)CN(Cc2ccccc2)C(=O)C[S@](=O)CC(=O)Nc3ccc4c(c3)OCO4 C12710582
Cc1cccc(c1C)NC(=O)c2c(n3c(=O)cc(nc3s2)C)C(=O)Nc4cccc(c4)C(=O)OC(C)C C01907003
CCOc1ccc(cc1)c2c3c([nH]n2)C(=O)N([C@@H]3c4ccc(c(c4)OC)O)c5ccc(cc5)C(=O)OCC C09679438
CCOc1ccc(cc1)c2c3c([nH]n2)C(=O)N([C@H]3c4ccc(c(c4)OC)O)c5ccc(cc5)C(=O)OCC C09679441
CCOC(=O)c1c(c(sc1NC(=O)c2cc3n(n2)[C@H](C[C@H](N3)c4cccs4)C(F)(F)F)C(=O)OCC)C C01873473
C[C@H](C(=O)N/N=C/c1ccc(cc1)C(=O)OC)Sc2nnc(n2CC=C)CNc3ccc(cc3)Cl C20805880
Cc1cn(c(=O)[nH]c1=O)[C@H]2C[C@@H]([C@H](O2)COC(c3ccccc3)(c4ccc(cc4)OC)c5ccc(cc5)OC)O C04261976
CCN1C(=O)/C(=C\c2cccc(n2)/C=N\NC(=O)Nc3ccc(cc3)/N=N/c4ccccc4)/SC1=S C17353800
c1ccc(cc1)CN(CCc2c[nH]c3c2cccc3)C(=O)CN(C4CC4)C(=O)Nc5ccc(cc5)[N+](=O)[O-] C34779822
c1ccc2c(c1)C(=O)N(C2=O)[C@H](Cc3ccc(c(c3)[N+](=O)[O-])O)C(=O)N[C@@H]4CCCC[C@@H]4Cc5ccco5 C16000483
C[C@H]1CN(CCN1C(=O)CCC2CCCC2)c3cc(nc(n3)SCC(=O)N[C@@H]4CCCCNC4=O)Cl C35292938
c1ccc(cc1)NC(=O)COc2ccc(cc2/C=C(\C#N)/C(=O)Nc3cc(cc(c3)Cl)Cl)[N+](=O)[O-] C35519590
CCNC(=O)N(CC1CC1)CC(=O)Nc2nc(cn2c3ccc(c(c3)OC)OC)c4ccc(cc4)Cl C35695522
CC1=C([C@H](N2C(=CSC2=N1)/C=C(/NCC[NH+]3CCCC3)\[O-])c4cc(cc(c4)OC)OC)C(=O)OCC=C C35697340
CCOC(=O)C1=C(N=C2N([C@@H]1c3cc(ccc3OC)OC)C(=CS2)/C=C(/NCC[NH+]4CCCC4)\[O-])C C36051034
CC(C)COc1nc(n(n1)c2ccc(cc2)NC[C@H](COCc3ccccc3)O)c4ccc5c(c4)OCO5 C36145533
CC(C)(C)CC(C)(C)NC(=O)[C@@H](c1ccc(cc1)[N+](=O)[O-])N(c2cccc(c2)Cl)C(=O)[C@@H]3CCC(=O)N3 C36552955
C/C(=N/NC(=O)CSc1nnc(n1CC=C)CNc2ccc(cc2)Cl)/c3ccc(cc3OC)OC C36622708
CCCCNC(=O)CSC1=Nc2ccccc2C3=N[C@H](C(=O)N31)CCC(=O)NCc4ccccc4OC C08608881
c1cc(ccc1[C@H]2c3ccc(cc3OC(=C2C#N)N)OC(=O)COc4ccc(cc4Cl)Cl)[N+](=O)[O-] C38654532
CCc1c(sc(n1)NC(=O)[C@@H](C)Sc2nnc(n2CC(C)C)CC(=O)Nc3cccc(c3)OC)C C39745409
CCn1c(nnc1S[C@@H](C)C(=O)Nc2nnc(s2)C3CC3)[C@H](C)NC(=O)Cc4ccc(cc4)OC C39763403
CCOC(=O)c1c(c(sc1NC(=O)N/N=C/c2ccc(c(c2)Br)OC)C(=O)OCC)C C40847005
CCOC(=O)c1c(c2cc(ccc2[nH]1)F)NC(=O)CN3CCc4ccccc4[C@H]3CN5C(=O)c6ccccc6C5=O C01292345
CC(=O)c1ccc(cc1)NC(=O)CSc2nnc(n2c3cccc(c3)C(F)(F)F)c4cc(n[nH]4)c5ccco5 C01441067
CC1=C([C@@]2(c3ccccc3N(C2=O)CC(=O)OCc4ccccc4)C(=C(O1)N)C(=O)OC)C(=O)OCC=C C59293221
CCCCc1ccc(cc1)n2nc3ccc(cc3n2)NC(=S)NC(=O)c4cc(c(c(c4)OC)OC)OC C20497996
CCCC\1=NN(C(=O)/C1=C(\C)/NNC(=O)c2cc(c(c(c2)OCC)OCC)OCC)c3ccc(cc3)F C20286963
c1ccc(cc1)CCCSc2nnc(s2)NC(=O)CSc3[nH]nc(n3)c4ccc(cc4)[N+](=O)[O-] C59792953
[H]/N=C\1/C(=C\c2ccc(c(c2)OCC)OCCOc3ccc(cc3)NC(=O)C)/C(=O)N=C4N1N=C(S4)CC C12470982
[H]/N=C\1/C(=C/c2ccc(c(c2)OC)OCCOc3ccc(cc3)NC(=O)C)/C(=O)N=C4N1N=C(S4)C(C)C C41083313
COc1ccc(cc1)c2nnc(n2c3ccc(cc3)Cl)SCC(=O)N/N=C\4/c5ccccc5NC4=O C00949946
CCCN1C(=O)c2c(ncn2C[C@]1(C)C(=O)NC3CCCC3)C(=O)NCc4ccc(c(c4)OC)OCC C35427694
Cn1c2ccccc2c(c(c1=O)C3=NNC(=O)C3=NNc4c(cc(cc4Br)[N+](=O)[O-])[N+](=O)[O-])O C04293205
CCOC(=O)c1c2c(sc1NC(=S)NNC(=O)[C@@H](C)n3cc(c(n3)OC)[N+](=O)[O-])CCCCCC2 C02855842
CCOC(=O)C1=c2n(c(=O)/c(=C/c3cccc(c3)[N+](=O)[O-])/s2)C(=C([C@H]1c4cccc(c4)[N+](=O)[O-])C(=O)OC)N C01752093
Cn1c(c(c(=O)n(c1=O)C)C(=O)COC(=O)c2ccc(c(c2)S(=O)(=O)N(C)c3ccccc3)Cl)N C03355729
C=CCn1c(=O)c2ccc(cc2n(c1=O)CC(=O)NC3CCCCC3)C(=O)NCc4ccc5c(c4)OCO5 C08756802
CN(C)S(=O)(=O)n1cc(c2c1cccc2)/C=C(/C(=O)NCCCO)\NC(=O)c3ccc(c(c3)OC)OC C08766741
c1ccc(cc1)/C=C\2/C(=O)N(C(=S)S2)CCCCCC(=O)NNc3ccc(cc3[N+](=O)[O-])[N+](=O)[O-] C08819713
CCc1nnc(s1)NC(=O)CSc2nnc(s2)NC(=O)[C@@H]3CC(=O)N(C3)c4ccccc4OC C08907031
CCSc1nc(c2cnn(c2n1)CCNC(=O)c3c(onc3c4ccccc4Cl)C)NCCOC C08949315
CCOC(=O)c1c(c(sc1NC(=O)CSc2nnc3n2c(cc(=O)[nH]3)C(C)(C)C)C(=O)OCC)C C09018789
COC(=O)c1ccccc1NC(=O)Cn2c3ccccc3c(=O)n(c2=O)CCCC(=O)NCc4ccco4 C09616328
CCOc1cc(ccc1OCc2ccc(cc2)[N+](=O)[O-])/C=N/NC(=O)CNC(=O)c3ccc4c(c3)OCO4 C10001159
COc1ccc(cc1OC)NC(=O)c2c(c3ccccc3o2)NC(=O)c4cc(c(cc4[N+](=O)[O-])OC)OC C10246775
CCc1ccc(cc1)/C=C\2/C(=O)N(C(=S)S2)CCCC(=O)NNc3ccc(cc3[N+](=O)[O-])[N+](=O)[O-] C12032382
CC(=O)c1ccc(c(c1)OC)COc2ccc(cc2OC)C(=O)OCC(=O)c3c(n(c(=O)n(c3=O)C)C)N C02653291
c1cc(ccc1[C@@]23CCC(=O)N2[C@@H](CS3)C(=O)OCC(=O)NC(=O)Nc4ccc5c(c4)OCCO5)F C13146234
CCOc1ccc(cc1)/C=N/Nc2nc3c(n2C[C@H](COc4ccc(cc4)OC)O)c(=O)n(c(=O)n3C)C C05921147
CCOC(=O)Cn\1c2ccc(cc2s/c1=N\C(=O)c3ccc(cc3)N4C(=O)CCC4=O)S(=O)(=O)N C09809559
COCCN(c1c(n(c(=O)[nH]c1=O)Cc2ccccc2)N)C(=O)COC(=O)Cn3c4ccccc4oc3=O C14128668
Cc1ccc(c(c1)C(=O)c2cc(c(=O)n(c2)c3ccc(cc3)[N+](=O)[O-])C(=O)Nc4ccc(cc4)[N+](=O)[O-])O C15911514
Cc1ccc(cc1)/C(=N/Nc2[nH]nc(n2)SCC(=O)Nc3nnc(s3)SCc4nnc(o4)C)/C C20837935
CC(C)c1nnc(o1)CN2CCN(CC2)C(=O)CSc3nc([nH]n3)N/N=C/c4ccc(cc4)C(=O)OC C20906090
c1ccc(cc1)C[C@H](C(=O)Nc2ccn(c(=O)n2)[C@H]3[C@H]([C@@H]([C@H](O3)CO)O)O)N4C(=O)c5ccccc5C4=O C23397304
c1ccc(cc1)C[C@H](C(=O)Nc2ccn(c(=O)n2)[C@@H]3[C@H]([C@@H]([C@H](O3)CO)O)O)N4C(=O)c5ccccc5C4=O C23397310
CCOC(=O)C1=C(NC(=O)N[C@H]1c2ccc(o2)C)COC(=O)CCc3ncc(o3)c4c(cccc4F)F C24927640
CCc1cc(c(c(c1O)CN2CCOCC2)O)c3c(cn(n3)CN4CCOCC4)c5nc6ccccc6n5C C25329003
CCN(CC)S(=O)(=O)c1cccc(c1)NC(=O)COC(=O)CNC(=O)c2ccc(o2)Br C25422176
c1cc2c(cc1NC(=O)c3nnc(s3)C(=O)N4CCC(CC4)C(=O)Nc5ccc(c(c5)F)F)OCO2 C33024679
CC(C)(C)N1C(=O)[C@H]2[C@H]([NH2+][C@@]([C@@H]2C1=O)(Cc3ccc(cc3)[N+](=O)[O-])C(=O)[O-])c4ccc(cc4)N5CCCC5 C33594384
CCNC(=O)N1CCN(C[C@H]1C)CC2=C([C@@H](NC(=O)N2CC)c3cccc(c3OC)OC)C(=O)OCC C36017302
c1ccc(c(c1)[C@H](C(=O)NC2CCCCC2)N(Cc3ccco3)C(=O)c4cc(cc(c4)[N+](=O)[O-])[N+](=O)[O-])O C36497588
CC(C)(C)CC(C)(C)NC(=O)[C@@H](c1c(cc(cc1O)O)O)N(C)C(=O)c2cc(cc(c2)[N+](=O)[O-])[N+](=O)[O-] C36528102
Cc1ccc(o1)CN([C@H](c2c(cc(cc2O)O)O)C(=O)NC3CCCCC3)C(=O)c4ccc(cc4)[N+](=O)[O-] C36603026
CCCOc1cn(nc1C(=O)Nc2nnc(s2)SCC(=O)NCc3ccco3)c4ccc(cc4)F C38509288
CC(C)S(=O)(=O)c1cc2c(c3c(n(c2=O)S(=O)(=O)C(C)C)C(=O)C[C@H](N3)c4ccccc4O)nc1 C39449542
CCn1c(nnc1SCC(=O)c2ccc(c(c2)[N+](=O)[O-])Cl)[C@H](CO)NC(=O)c3ccccc3OC C39750749
CC[C@@H](C(=O)Nc1ccc(cc1)[N+](=O)[O-])Sc2nnc(n2c3ccccc3)[C@@H](C)NC(=O)c4ccco4 C39760869
CCOC(=O)C1CCN(CC1)c2[nH]c(=O)c3c(n2)NC(=O)C[C@@H]3C(=O)Nc4ccc(cc4OC)[N+](=O)[O-] C40375722
CCCCN1C(=O)/C(=C/Nc2ccc3c(c2)CC4([C@@H]5N3CCC5)C(=O)N(C(=O)N(C4=O)C)C)/C(=O)NC1=O C09579561
Cc1c(c(=O)c2ccc(cc2o1)O[C@@H]3[C@H]([C@@H]([C@H]([C@@H](O3)CO)O)O)NC(=O)C)c4ccc5c(c4)OCCCO5 C01821284
CCOC(=O)C1=c2n(c(=O)/c(=C/c3ccc(cc3)[N+](=O)[O-])/s2)C(=C([C@@H]1c4ccc(cc4)[N+](=O)[O-])C(=O)OC)N C01899590
Cc1c(c(n(n1)c2ccccc2)O)/C=N/c3ccc(cc3[N+](=O)[O-])N/C=C\4/C(=NN(C4=O)c5ccccc5)C C14922315
CCOC(=O)c1c(c(sc1NC(=S)NC(=O)c2ccc(c(c2)[N+](=O)[O-])N3CCCC3)C(=O)OC)C C59331511
[H]/N=c\1/c(=C\c2ccc(o2)c3cccc(c3)C(=O)OCC)/c(=O)nc-4s/c(=C/C(=O)N5CCCCC5)/[nH]n14 C20392163
[H]/N=c\1/c(=C\c2cc(n(c2C)c3ccccc3OCC)C)/c(=O)nc-4s/c(=C/C(=O)N5CCOCC5)/[nH]n14 C20440539
CC(=O)N[C@@H]1[C@@H]([C@@H]([C@@H](O[C@@H]1OC(=O)c2ccc3ccccc3c2O)COC(=O)C)OC(=O)C)OC(=O)C C62725266
CC(=O)N[C@H]1[C@H]([C@@H]([C@@H](O[C@@H]1OC(=O)c2ccc3ccccc3c2O)COC(=O)C)OC(=O)C)OC(=O)C C62725272
Cc1ccc(cc1)n2c(=O)c3ccc(cc3n(c2=O)CC(=O)NC4=NN=C(C4)C)C(=O)NC[C@H]5C=CCO5 C63479222
COc1cc(cc(c1OC)OC)C2=NN=C3[C@H]2[C@]4(c5ccccc5N(C4=O)CC(=O)OC)C(=C(O3)N)C#N C08925924
CC(C)Cc1ccc(cc1)C2=NN=C3[C@@H]2[C@H](C(=C(O3)N)C#N)c4ccc(c(c4)OC(=O)N5CCOCC5)OC C00985846
CCc1ccc2c(c1)[C@@]3([C@H]4[C@@H]([C@@H]([NH2+]3)CCSC)C(=O)N(C4=O)CCc5ccccc5)C(=O)N2 C08789946
CN1CCCc2c1ccc(c2)[C@@H](CNC(=O)C(=O)NCCC3=CCCCC3)[NH+]4CCCC4 C09135576
CN1CCCc2c1ccc(c2)[C@H](CNC(=O)C(=O)Nc3ccc(c(c3)F)F)[NH+]4CCCC4 C09135602
CN1CCCc2c1ccc(c2)[C@@H](CNC(=O)C(=O)NC3CCCCCC3)[NH+]4CCCCC4 C09138369
CN(C)c1ccc(cc1)[C@@H](CNC(=O)C(=O)NC2CCCCC2)[NH+]3CCc4ccccc4C3 C10188454
C[NH+](C)[C@H](Cc1ccccc1)CNC(=O)CCc2[nH]c(=O)c3c4c(sc3n2)CCCC4 C11603614
c1ccn2cc(nc2c1)CC[NH2+]C3CCN(CC3)c4cccc(c4)NC(=O)CC5CCCC5 C11912038
Cc1ccc(c2c1cc(c(=O)[nH]2)CN(CCC[NH+](C)C)C(=O)Nc3ccc(cc3)Cl)C C12705935
C[NH+](Cc1[nH]c(=O)c2c(csc2n1)c3ccc(cc3)F)CC(=O)Nc4cccc(c4)F C12902895
C[NH+](C)[C@@H](CN1[C@H](C(=C(C1=O)O)C(=O)c2cccs2)c3ccc(cc3)O)c4cccs4 C09410127
CCS(=O)(=O)Nc1cccc(c1)N2CCC(CC2)[NH2+][C@@H](C)Cn3ccc4c3cccc4 C12151636
CCN(CC)c1ccc(cc1)[C@H]2[C@@H]3CCCC[C@]3(CC[NH+]2CC(=O)NCc4ccco4)O C16009686
c1ccc2c(c1)NC(=O)/C(=C/C(=O)NCCC[NH+]3CCN(CC3)c4ccccc4F)/S2 C20179194
C[C@@H]1C[C@H](C[NH+](C1)CCCNC(=O)c2ccc3c(c2)NC(=O)/C(=C\c4ccc(cc4)OC)/S3)C C20734094
C[C@H]1CCCC[NH+]1CCCNC(=O)c2ccc(cc2)NC(=O)N3CCCCc4c3cccc4 C21916062
C[NH+](C)[C@H](CNC(=O)c1ccc(cc1)NS(=O)(=O)c2ccccc2)c3cccc(c3)F C21917636
CC(C)c1ccc(cc1)NC(=O)C(=O)NC[C@H](c2ccc3c(c2)CCN3C)[NH+]4CCCCC4 C23858115
C[NH+](CCC(=O)Nc1c(ccs1)C#N)CC(=O)Nc2ccc(c(c2)C(F)(F)F)Cl C31158300
C[C@@H](C(=O)Nc1ccc(cc1)OC(F)F)[NH+](C)CC(=O)Nc2c(cccc2Cl)Cl C31297058
c1cc(ccc1NCC/[NH+]=C/c2cc(cc(c2O)Br)Br)[N+](=O)[O-] C16428619
CC(C)(C[NH+](CC=C)Cc1[nH]c(=O)c2c3c(sc2n1)CN(CC3)Cc4ccccc4)O C35744105
CCN(CC)c1ccc(cc1)[C@H]2[C@H]3CCCC[C@@]3(CC[NH+]2CC(=O)NCc4ccco4)O C35827666
CCc1cccc2c1[nH]cc2[C@H](CC(=O)NCC[NH+]3CCCCC3)c4ccc5c(c4)OCO5 C35888938
c1ccc(cc1)C[C@@H](C[NH+](Cc2ccco2)Cc3[nH]c(=O)c4c5c(sc4n3)CCCC5)O C36156607
CCc1cc(c(s1)NC(=O)c2ccco2)[C@@H](c3ccc(cc3)OC)Nc4cccc([nH+]4)C C38547096
CC[C@@H](C)CNC(=O)[C@@H]1CN(CC12CC[NH2+]CC2)C(=O)c3ccc(o3)c4ccccc4F C39606639
CCCCCCNC(=O)[C@H]1CN(CC12CC[NH2+]CC2)C(=O)c3cc(oc3C(F)(F)F)C C39660412
CCC(CC)CNC(=O)[C@H]1CN(CC12CC[NH2+]CC2)C(=O)c3cccc4c3-c5ccccc5C4=O C39666716
CCC[C@@H](C)C(=O)N1C[C@H](C2(C1)CC[NH2+]CC2)C(=O)NCc3ccc4c(c3)CCCN4C C39672134
c1cc(ccc1CNC(=O)[C@H]2CN(CC23CC[NH2+]CC3)C(=O)[C@H]4CCC=CC4)OC(F)F C39673393
CCC[C@@H](C)NC(=O)[C@H]1CN(CC12CC[NH2+]CC2)C(=O)c3ccc(o3)c4ccc(cc4)F C39673844
CCC[C@@H](C)C(=O)N1C[C@H](C2(C1)CC[NH2+]CC2)C(=O)NCc3ccccc3N4CCCCC4 C39678226
CC[C@H](c1ccccc1)C(=O)N2C[C@H](C3(C2)CC[NH2+]CC3)C(=O)NCc4ccc(cc4)C#N C39684892
CCCCNc1[nH+]c2c(s1)C[C@]3(CC[C@@H]([C@H]([C@H]3[C@@H]2C)O)[C@H](C)C(=O)N4CCOCC4)C C43548628
c1ccc(cc1)C[NH+]2CCc3c(sc(n3)NC(=O)CC[C@H]4Cc5ccccc5NC4=O)C2 C14370377
CC[NH+](Cc1[nH]c(=O)c2ccc(cc2n1)Cl)CC(=O)Nc3cc(cc(c3)Cl)Cl C13072152
c1cc2c(c(c1)NC(=O)C[NH+](CCO)Cc3cc(ccc3F)Br)nsn2 C58298274
C[NH+](C)[C@@H](CNC(=O)N[C@@H](CN1CCCCCC1=O)c2ccccc2)c3cccc(c3)F C59264461
c1ccc(cc1)C2(C(=O)N(C(=O)N2)C[C@@H](C[NH+]3CCc4ccccc4C3)O)c5ccccc5 C60042642
CNS(=O)(=O)Cc1ccccc1C[NH2+]Cc2cc3ccccc3nc2N4CCCCC4 C62580259
CCS[C@H]1NN=C(S1)NC(=O)CCC2=c3ccccc3=[NH+][C@H]2c4ccc(cc4)OC C63205762
c1ccc2=[NH+]CC(=c2c1)C[C@@H](C(=O)Nc3ccc(cc3)CC#N)NC(=O)c4ccc(cc4)F C63208846
c1ccc(cc1)S(=O)(=O)NCC2CCC(CC2)C(=O)NCCC3=c4ccccc4=[NH+]C3 C63281479
Cc1ccc(cc1)C(=O)N/C(=C\[C@H]2CN(c3c2cccc3)C)/C(=O)NCCC4=c5ccccc5=[NH+]C4 C63354507
Cc1c(ccc2c1OC(=O)[C@@H]([C@@H]2C)CCC(=O)NCCC3=c4cc(ccc4=[NH+]C3)Cl)O C63486472
Cc1c(ccc2c1OC(=O)[C@@H]([C@H]2C)CCC(=O)NCCC3=c4cc(ccc4=[NH+]C3)Cl)O C63486476
c1cc(ccc1C(=O)NCCC2=c3cc(ccc3=[NH+]C2)Cl)NC(=O)C4=CSCCO4 C63666677
CC(C)c1cc2c(=O)[nH]c(nc2s1)CSCC(=O)NCCC3=c4ccccc4=[NH+]C3 C63807049
c1ccc(cc1)[C@@H]2C(=c3ccccc3=[NH+]2)C(=O)CN4C(=CC[C@H](C4=O)C(=O)N)C(F)(F)F C64011725
CC(=O)NC[C@H]1CC=C(S1)S(=O)(=O)NC[C@H](c2ccccc2)C3=c4ccccc4=[NH+]C3 C64231023
CC(C)(C)C(=O)CN1c2ccccc2C(=N[C@H](C1=O)NC(=O)Nc3cccc(c3)NC)c4ccccn4 C03810905
CC(C)[C@H](C(=O)OC)NC(=O)[C@@H]1C[C@@H](CN1C(=O)c2cccn2C)NC(=O)Nc3cccc(c3)SC C04200879
C[C@@]12CC[C@H]([C@@]([C@H]1Cc3c(nc(s3)NC(=O)Cc4ccc(cc4)OC)[C@H]2CC(=O)N(C)CC=C)(C)CO)O C04222319
COc1ccc(cc1OC)C(=O)N[C@H](C(Cl)(Cl)Cl)NC(=S)Nc2cccc(c2)[N+](=O)[O-] C00836985
Cc1ccc(c(c1)C)NC(=O)C2=C3N(C(=O)[C@H](S3)CC(=O)OC)C(=C([C@@H]2c4ccc(cc4)OC)C#N)N C03770030
Cc1ccc(c(c1)C)NC(=O)C2=c3n(c(=O)/c(=C/C(=O)OC)/s3)C(=C([C@@H]2c4ccc(cc4)OC)C#N)N C03769942
CC(=O)Nc1cccc(c1)NC(=O)CSc2nnc(s2)NC(=O)/C=C/c3ccc(c(c3)OC)OC C08822234
Cc1c(cccc1[N+](=O)[O-])C(=O)Nc2nc(cs2)CSCC(=O)Nc3ccc(cc3)NC(=O)C C09590238
c1ccc2c(c1)c3c(s2)c(=O)n(c(n3)SCC(=O)Nc4ccccc4F)CCCC(=O)NCCO C09636693
Cc1ccc(cc1)NC(=O)CN2C(=O)/C(=C\c3cc(n(c3C)c4ccc(cc4)NC(=O)OC)C)/NC2=O C09846163
CSc1ccc(cc1[N+](=O)[O-])C(=O)c2ccccc2C(=O)OCC(=O)Nc3c(ccs3)C(=O)N C10154567
CCCCN(c1c(n(c(=O)[nH]c1=O)CC(C)C)N)C(=O)CSc2nnc(n2C)c3ccc(cc3)C C10264151
C[C@H](c1ccccc1)NC(=O)c2ccccc2NC(=O)CN3C(=O)[C@@]4(CCOc5c4cccc5)NC3=O C12252075
C[C@H](c1ccccc1)NC(=O)c2ccccc2NC(=O)CN3C(=O)[C@]4(CCOc5c4cccc5)NC3=O C12252095
CC[C@H](C)NC(=O)CCC(=O)OCC(=O)[C@]1(CC[C@H]2[C@@]1(C[C@@H]([C@@H]3[C@H]2CCC4=CC(=O)CC[C@]34C)O)C)O C12888533
CN(CC(=O)Nc1ccc(cc1)F)C(=O)CSc2nc3c(c(cs3)c4ccccc4)c(=O)n2N C13097065
c1cc2c(cc1SCC(=O)OCC(=O)Nc3c(cc(cc3Cl)S(=O)(=O)N)Cl)OCCO2 C13133683
COCCOc1ccc(cc1Br)C(=O)NC(=S)NNC(=O)c2cccc(c2)[N+](=O)[O-] C14662134
CCOC(=O)c1c(c(c(s1)NC(=O)CSc2[nH]nc(n2)c3ccco3)C(=O)Nc4ccccc4)C C06492008
C[C@@H](C(=O)Nc1ccc(cc1)S(=O)(=O)N)Sc2nnc(n2c3ccccc3)c4ccc(cc4)F C20896155
Cc1c(c(n(n1)C(C)C)C)/C=N/Nc2[nH]nc(n2)SCC(=O)Nc3c(c4c(s3)CCCC4)C#N C20905054
c1cc(cc(c1)N2CCCC2=O)NC(=O)CSc3nc([nH]n3)N/N=C/c4ccc(cc4Cl)Cl C21076986
c1ccc2c(c1)C3=N[NH+]=C(N([C@@H]3N2)C[C@H]4CCCO4)SCCCCNC(=O)c5ccccc5C(=O)[O-] C13113445
Cc1ccc(c(c1)C)n2cnnc2SCC(=O)N(CC(C)C)c3c(n(c(=O)[nH]c3=O)CC(C)C)N C24845288
CCOC(=O)c1c(c(sc1NC(=O)/C(=C/c2ccc(o2)c3ccc(cc3)S(=O)(=O)N)/C#N)C)C C33568248
C[NH+](C)[C@H](CNC(=O)c1cc(=O)[nH]c2c1cc(cc2)S(=O)(=O)[N-]c3ccc(cc3)F)c4ccco4 C34887539
C/C=C\[C@@H](C(=O)NCS(=O)(=O)c1ccc(cc1)C)N(Cc2ccc(o2)C)C(=O)c3cccc(c3O)O C36597790
C/C=C\[C@H](C(=O)NCS(=O)(=O)c1ccc(cc1)C)N(Cc2ccc(o2)C)C(=O)c3cccc(c3O)O C36597792
CC(C)CN(c1c(n(c(=O)[nH]c1=O)Cc2ccccc2)N)C(=O)COC(=O)c3cc(ccc3OC)Cl C24772199
Cc1ccc(cc1)n2c(c(nn2)C(=O)NCCc3ccc(cc3)S(=O)(=O)N)CSc4ncccn4 C38489897
c1cnc(nc1)SCc2c(nnn2c3ccc(cc3)F)C(=O)NCCc4ccc(cc4)S(=O)(=O)N C38490605
COc1ccccc1CNC(=O)c2ccccc2S(=O)(=O)NCCC(=O)Nc3ccc(c(c3)F)F C39705882
Cn1c(nnc1SCC(=O)Nc2cc(cc(c2)Cl)Cl)[C@@H](CO)NC(=O)c3ccccc3OC C39749500
CCc1c(sc(n1)NC(=O)[C@@H](C)Sc2nnc(n2CC)[C@@H](CO)NC(=O)c3cccc(c3)C)C C39753614
CCn1c(nnc1SCC(=O)Nc2nc3c(cccc3s2)C)[C@@H](CO)NC(=O)c4cccc(c4)C C39758230
CCOC(=O)c1c(c(oc1NC(=O)[C@H](C)n2c(nnc2SCc3ccccc3Cl)N)C)C(=O)C C40173259
C[C@@H]1CCc2c(sc(c2C(=O)N[C@H]3CCS(=O)(=O)C3)NC[C@@H](COc4cccc(c4)C=O)O)C1 C40318445
C[C@H](C(=O)N(C)CC(=O)N(CC(C)C)c1c(n(c(=O)[nH]c1=O)CC(C)C)N)Oc2ccc(cc2)Cl C32972022
Cc1c\2c(oc1C(=O)NNC(=O)c3cccc(c3)Cl)CCC/C2=N\NS(=O)(=O)c4ccccc4 C40815079
Cc1ccc(cc1)C(=O)NNC(=O)c2c(c\3c(o2)CCC/C3=N\NS(=O)(=O)c4ccc(cc4)F)C C40826183
CC[C@@H](C)NC(=O)CCC(=O)OCC(=O)[C@@]1(CC[C@@H]2[C@]1(C[C@@H]([C@@H]3[C@@H]2CCC4=CC(=O)CC[C@@]34C)O)C)O C43746634
CC[C@H](C)NC(=O)CCC(=O)OCC(=O)[C@@]1(CC[C@H]2[C@]1(C[C@@H]([C@@H]3[C@@H]2CCC4=CC(=O)CC[C@@]34C)O)C)O C43746637
Cc1cc(cc2c1nc([nH]2)[C@@H]3C(=CC=NC3=O)NC[C@H](c4cccc(c4)Cl)O)N5CCC(CC5)OC C52550750
C/C(=N\NC(=O)CSc1nnc(n1N)c2ccc(cc2)Br)/c3ccc(cc3OC)OC C58991371
COc1ccc(cc1OC)CNC(=O)CSc2nc([nH]n2)N/N=C/c3cccc(c3)Br C58993850
COc1cc2c(cc1OC)CN(CC2)C(=O)CSc3nc([nH]n3)N/N=C/c4cccc(c4O)CC=C C59004794
C/C(=N/Nc1[nH]nc(n1)SCC(=O)Nc2ccc3c(c2)sc(n3)SCC=C)/c4ccncc4 C59024012
Cc1c(c(n(n1)C)C)/C=N/Nc2[nH]nc(n2)SCC(=O)Nc3ccc(cc3)I C59309800
COc1ccc(cc1NC(=S)NC(=O)c2ccc(c(c2)[N+](=O)[O-])N3CCCCC3)c4ccc(o4)CO C20153073
CC(C)[C@@H](C(=O)[O-])NC(=O)C1CCN(CC1)C(=O)[C@H](CC2=c3ccccc3=[NH+]C2)NC(=O)OC(C)(C)C C63362217
c1cc2c(c(c1)N)C(=O)N(C2=O)CCNc3c(cc(c[nH+]3)C(F)(F)F)Cl C01401062
C[C@H](c1ccc(cc1)F)[NH2+]CC(=O)Nc2ccccc2C(=O)NCc3ccco3 C08734021
CCc1ccc2c(c1)[C@@]3([C@H]4[C@@H]([C@@H]([NH2+]3)[C@@H](C)O)C(=O)N(C4=O)CCc5ccccc5)C(=O)N2 C08789926
C[C@@H](c1ccc(c(c1)Cl)Cl)[NH2+]CC(=O)NC(=O)Nc2ccc3c(c2)OCCO3 C09125905
c1cc(ccc1CNC(=O)N)C(=O)N2CC[NH+](CC2)C(c3ccc(cc3)F)c4ccc(cc4)F C09865334
Cc1c(c2ccccc2[nH]1)C(=O)C[NH+](C)[C@@H](C)c3ccc(cc3)S(=O)(=O)N C09909725
c1cc(c(cc1CN2CCC[C@](C2=O)(C[NH2+]Cc3c4c([nH]n3)CCC4)O)F)F C12445922
c1cc(nc(c1)C(=O)N)C[NH2+]CC2CCN(CC2)C(=O)c3ccc(c(c3)Cl)Cl C13782350
Cc1cc(cc(c1)OCC[NH+](C)[C@H](C)C(=O)Nc2c(c3c(s2)CCC3)C(=O)N)C C15103227
Cc1ccc(cc1)c2nnc(n2N)SCC(=O)NC3CC[NH+](CC3)C4CC4 C23357306
Cc1ccccc1N2CC[NH+](CC2)[C@H](C)c3nc(nc(n3)Nc4ccccc4)N C32850965
C[NH+](C)CCCNc1cc(c(c2c1C(=O)c3ccccc3C2=O)N)N4CCCC4 C06664689
c1ccc(c(c1)NC(=O)COc2cccn3c2[nH+]c(c3)c4ccc(cc4)N)Cl C36276353
Cc1ccc2c([nH+]1)cccc2Nc3c(c(ncn3)Oc4cccc5c4nccc5)N C40752245
C[NH+]1CCC(CC1)N(C)c2c(c(ncn2)Nc3cccc(c3)Br)N C40797345
C[C@H]1[C@]([NH+]=C(N1)c2cc(ccn2)C(=O)N)(c3ccc(cc3)F)c4ccc(nc4)F C40952282
Cc1ccsc1C[NH+](C)[C@@H](C)C(=O)N[C@@H](C)c2ccc(cc2)S(=O)(=O)N C42474044
Cc1c(cc(n1[C@@H](C)C(=O)NCC[NH+]2CCCC2)c3ccc(cc3)F)C(=O)N C44145344
CC[C@@H](CNC(=O)Nc1cccc(c1C)C(=O)NC)[NH+]2CCc3ccccc3C2 C44175839
CC[C@@H](CNC(=O)Nc1ccccc1CC(=O)NC)[NH+]2CCc3ccccc3C2 C44178694
Cc1ccc(cc1C)C(=O)N2C[C@@H](C3(C2)CC[NH2+]CC3)C(=O)N[C@@H](C)c4c([nH]nc4C)C C44714042
CC[NH+](CC)[C@H](CNC(=O)NNC(=O)c1ccc(cc1)Cl)c2ccsc2 C46253518
CN(C)c1c(ccc[nH+]1)CNC(=O)NNc2c(cc(c(n2)Cl)Cl)Cl C46299814
CNC(=O)c1cc(ccc1F)NC(=O)NCc2ccc[nH+]c2N3CCCCC3 C50084847
c1cc(c(c(c1)Cl)[C@H](CNC(=O)N2CCO[C@H](C2)C(=O)N)[NH+]3CCCC3)F C51684476
Cc1ccc2c(c1)[nH]c(n2)[C@H](C(C)C)NC(=O)C[C@@H]3C(=O)NCC[NH+]3C(C)C C19641696
c1ccc2=[NH+]CC(=c2c1)C[C@@H](COc3cc(cnc3)c4ccc(cc4)C(=O)[O-])[NH3+] C52627777
CCc1ccc(cc1)[C@@H](CNC(=O)NNC(=O)c2ccc(cc2)Cl)[NH+](C)C C54044264
C[C@H](C(=O)NCC1CCCCC1)[NH+]2CCC(CC2)NC(=O)NC3CCCCC3 C55027387
CC(=O)Nc1ccc(c(c1)NC(=O)NCCC[NH+](C)Cc2ccccc2)Cl C56692928
CCc1nc2n(n1)c(c(s2)[C@@H](c3ccccc3Cl)[NH+]4CCC(CC4)C(=O)N)O C04584787
CCCNC(=O)NC(C)(C)C(=O)NCc1ccccc1C[NH+]2CCCC[C@H]2C C58295805
CCC[NH+](CC(=O)Nc1ccc(cc1)S(=O)(=O)N)[C@@H](C)c2ccccc2Br C59121835
C[NH+](C)CCN(Cc1ccc(c(c1)F)F)C(=O)NCc2cccc(c2)C(=O)N C62486030
C[NH+](C)[C@@H](CNC(=O)NCCNC(=O)c1ccccc1F)c2ccc(cc2)F C52554225
c1ccc(cc1)[C@H](CNC(=O)CNC(=O)N2CCC3=c4ccccc4=[NH+][C@H]3C2)O C63271414
c1ccc(cc1)[C@H](CNC(=O)CNC(=O)N2CCC3=c4cc(ccc4=[NH+][C@H]3C2)Cl)O C63295263
Cc1cccc(c1)C(C)(C)CNC(=O)NCc2cccc(c2)NC(=O)C[NH+](C)C C63336512
C=CCNC(=S)NNC1=NC(=O)[C@@H]2C(=[NH+]1)c3ccccc3CC24CCCCC4 C63394001
Cc1c([nH]c2c1cc(cc2)C(=O)Nc3c4c([nH+]n(c4n[nH]3)Cc5ccc(cc5)F)C)C C40116248
CCCNC(=O)c1ccc(cc1Cl)NC(=O)NC[C@H](C)[NH+]2CCCC[C@H]2C C65458068
c1cc(c(cc1F)Br)NNC(=O)Nc2ccc([nH+]c2)N3CCCC3 C65776030
C[C@@H]1C[C@H](C[NH+](C1)C(C)(C)CNC(=O)/C=C/c2ccc(cc2)OCC(=O)N)C C65827683
Cn1cc(c(n1)c2ccccc2Cl)CNCCC[NH+]3CCC[C@@H](C3)C(=O)N C66905971
CCc1ccc(cc1)[C@@H](CNC(=O)NNC(=O)Cc2ccccc2F)[NH+](C)C C66976143
Cc1ccc(c(c1)Cl)NC(=O)CCNC(=O)NCCC[NH+]2CCCC[C@@H]2C C67358448
Cc1ccc(c(c1)Cl)NC(=O)CCNC(=O)NCc2cn3ccccc3[nH+]2 C67384166
CC(=O)Nc1ccc(c(c1)Cl)NC(=O)NCC[NH+]2CCc3c(ccs3)C2 C67576161
CC(=O)Nc1ccc(c(c1)Cl)NC(=O)NCCC[NH+](C)Cc2ccccc2 C67576954
CCCNC(=O)C[NH+]1CCC(CC1)NC(=O)Nc2cccc(c2)[C@@H](C)SC C67578578
C[NH+](Cc1ccc(o1)c2ccc(cc2)Cl)[C@@H](c3ccccc3)C(=O)NC(=O)N C08075505
Cc1cc(cc2c1NC(=O)[C@@]23[C@H]4[C@@H]([C@@H]([NH2+]3)[C@H](C)O)C(=O)N(C4=O)CCc5ccccc5)Cl C12880953
CC[C@@H](C)N1C(=O)[C@@H]2[C@@H]([NH2+][C@]3([C@@H]2C1=O)c4ccccc4NC3=O)Cc5c[nH]c6c5cccc6 C12887360
c1ccc2c(c1)c(n[nH]2)C[C@@H](COc3cc(cnc3)c4ccc5cnccc5c4)[NH3+] C14957799
C[C@@H](CCc1ccc(cc1)O)[NH2+]Cc2cc(cc(c2)NC(=O)C)C(=O)N3CCCC3 C19740718
C[C@@H](C(=O)NC(=O)NCC(F)(F)F)NCC1(CCCC1)[NH+]2CCSCC2 C30514136
COC(=O)c1cc(cc(c1NC(=O)[C@@H]2C[C@@H](C[NH2+]2)O)Br)Br C37769913
c1ccc(cc1)CCn2c(cc(=O)[nH+]c2SCC(=O)Nc3ccc(cc3)F)N C04856256
c1cc(c2[nH+]c(cn2c1)c3ccc(cc3)N)OCC(=O)Nc4ccc(cc4)Cl C36276358
Cc1ccc(cc1)[C@H]2NN[C@@H]([NH+]2CC=C)SCc3[nH]c(=O)c4ccccc4n3 C39353301
C[C@@]1(CCS(=O)(=O)C1)NNC(=O)NCC2(CCCCC2)[NH+]3CCCCC3 C43111740
Cc1ccccc1n2c(=[NH2+])c3c(n[nH]c3nc2SCC(=O)Nc4ccccc4Cl)C C15899942
CN(C)c1c(ccc[nH+]1)CNC(=O)NNC(=O)CC23CC4CC(C2)CC(C4)C3 C46289647
c1ccc2c(c1)[nH+]c(n2C[C@H](COc3ccc(cc3Cl)Cl)O)NCCO C46342351
CCc1ccc(cc1)C[NH+](CC(=O)Nc2cccc(c2)S(=O)(=O)N)C3CC3 C46721796
C[C@@H]1C[C@H](C[NH+](C1)CCNC(=O)Nc2ccc(c(c2)C(=O)NC3CC3)Cl)C C47729037
CC[C@@H](CNC(=O)Nc1ccc(c(c1)C(=O)NC)F)[NH+]2CCc3ccccc3C2 C50088605
c1cc(c(cc1Br)Br)NC(=O)Cn2cc(nn2)C[NH3+] C50224752
Cc1ccc(c(c1)C)NC(=O)NC(=O)[C@H](C)[NH+]2CCC[C@@H](C2)C(=O)NC3CC3 C51045175
Cc1ccc2c(c1)[nH]c(n2)[C@H](C)NC(=O)[C@H]3CN(CC34CC[NH2+]CC4)C(=O)c5ccccc5F C44736990
Cc1ccc2c(c1)[nH]c(n2)[C@H](C)NC(=O)[C@H]3CN(CC34CC[NH2+]CC4)C(=O)c5cc(cc(c5)F)F C44737148
C[C@@H]1CCc2c(cc(s2)C(=O)NNC(=O)NC[C@H](c3ccco3)[NH+](C)C)C1 C54038097
c1cc(c(cc1NC(=O)CN2CC[NH+](CC2)CCC(=O)N)C(F)(F)F)Cl C22910873
C[C@H]1CCC[NH+](C1)C(C)(C)CNC(=O)CCCC[C@H]2[C@@H]3[C@H](CS2)NC(=O)N3 C53404576
CC(=O)Nc1ccc(c(c1)C(=O)NC[C@H](c2cccc(c2)Cl)[NH+]3CCCC3)O C55248698
Cc1cccc(c1)C(=O)NCCNC(=O)NC[C@@H](c2ccc(cc2)F)[NH+](C)C C52554228
c1ccc2=[NH+]CC(=c2c1)CCCC(=O)Nc3cc(ccc3N4CCCC4)C(=O)N C63083829
Cc1cc(c(cc1C(=O)NC[C@@H](c2ccc(cc2)F)[NH+](C)C)S(=O)(=O)N)C C63243601
c1ccc(cc1)[C@@H](CNC(=O)CNC(=O)N2CCC3=c4cc(ccc4=[NH+][C@H]3C2)Cl)O C63295261
c1ccc(cc1)NC(=O)Nc2cccc(c2)C3=NO[C@H](N3)[C@@H]4C=c5ccccc5=[NH+]4 C63617924
c1ccc(cc1)NC(=O)Nc2cccc(c2)C3=NO[C@@H](N3)[C@H]4C=c5ccccc5=[NH+]4 C63617926
c1ccc2=[NH+][C@@H]3[C@H](N(CCC3=c2c1)C(=O)CNC(=O)N)c4cccc(c4)C(F)(F)F C64044158
c1cc(c([nH+]c1)N2CCCCC2)CNC(=O)NCC(=O)Nc3ccc(cc3)F C64628015
Cc1ccc2[nH+]c(cn2c1)CNC(=O)Nc3ccc(cc3C)C(=O)NCC(C)C C51646147
CCOC(=O)C[C@@H](c1ccc(cc1)F)NC(=O)NC2CC([NH2+]C(C2)(C)C)(C)C C65432150
Cc1ccc(cc1)SCC(=O)NNC(=O)Nc2ccc([nH+]c2)N3CCCC3 C65774670
C[C@H](C(=O)NC(=O)NC1CCCC1)[NH+]2CCC(CC2)NC(=O)C3CCCCC3 C65963533
C[NH+](C)[C@H](CNC(=O)c1ccc(cc1)n2c(c(cn2)C#N)N)c3cccc(c3)F C66239909
CC(C)c1c(cnn1c2ccc(cc2)F)C(=O)N[C@@H]3CCC[NH+](C3)CC(=O)N C66448512
c1ccc(c(c1)N2CC[NH+](CC2)CCCNC(=O)Nc3cccc4c3cc[nH]4)F C66671456
C[C@H]1C[C@@H](C[NH+](C1)C(C)(C)CNC(=O)Nc2cccc(c2)c3ccc(=O)[nH]n3)C C66679735
c1cc(ncc1Cl)N2CC[NH+](CC2)CCC(=O)Nc3c(ccs3)C(=O)N C66869155
CCCC[NH+]1Cc2cccc(c2C1)N[C@H](C)C(=O)NC(=O)NCC(F)(F)F C66967062
C[NH+](C)[C@@H](CNC(=O)NC[C@@]1(CCCc2c1cccc2)O)c3ccccc3OC C66976129
CC[C@H](CNC(=O)NNC(=O)c1c(ccs1)C)[NH+]2CCc3ccccc3C2 C67045164
c1cc(c(cc1c2nc(co2)C[NH+]3CCC[C@H](C3)CNS(=O)(=O)N)F)F C67117233
CC1(CC(CC([NH2+]1)(C)C)NC(=O)C(=O)Nc2ccc(cc2)c3csnn3)C C67315966
CCC[NH+]1Cc2cccc(c2C1)NC(=O)C(=O)NC[C@H](c3ccc(cc3)F)O C67498059
C[C@@H]1C[C@@H](C[NH+](C1)CCCCNC(=O)Nc2ccc(cc2Cl)NC(=O)C)C C67576049
CCCC(=O)Nc1cccc(c1C)NC(=O)NC[C@@H](c2ccsc2)[NH+](C)C C67584887
CC(C)(C)[C@@H]1CCc2c(sc(c2C(=O)Nc3ccccc3OC)NC(=O)C[NH+](C)C)C1 C08667652
C[C@@H](c1cccc2c1cccc2)[NH2+]CC(=O)Nc3cc(ccc3n4cncn4)C(F)(F)F C08900583
Cc1ccc(cc1)c2c(sc3c2c(=O)[nH]c(n3)C[NH+](C)CC(=O)Nc4cccc(c4)F)C C09867851
c1ccc2c(c1)ccn2CCCNC(=O)C[C@H]3C(=O)NCC[NH+]3Cc4cccc(c4F)F C11667841
C[C@@H](c1ccc2c(c1)CCCC2)[NH2+]CC(=O)Nc3cccc(c3)S(=O)(=O)N4CCCC4 C12874418
c1cc(cc(c1)N2CCC(CC2)[NH2+]Cc3ccncc3)NS(=O)(=O)c4ccc(cc4)F C12151582
C[C@H](C(=O)Nc1ccccc1c2ccccc2)[NH+](C)CC(=O)Nc3cc(ccc3OC)Cl C14083120
C[C@H](C(=O)Nc1ccccc1C(F)(F)F)[NH+](C)CC(=O)Nc2cc(ccc2OC)Cl C14923307
c1cc2c(cc1C3(CC[NH+](CC3)CC4CCCCC4)O)cc(o2)C(=O)NC[C@H]5CCCO5 C14957775
Cc1cc2c(cc1S(=O)(=O)NCCC[NH+]3CCC[C@H](C3)C)[nH]c4c2C(=O)CC(C4)(C)C C15733775
CC[C@@H](c1c2c(sc1n3cccc3)C[NH+](CC2)CC)NC(=O)Nc4ccccc4OCC C20532217
COc1cccc(c1O)[C@@H]2CC(=N[C@@H]([NH2+]2)c3ccc(cc3)C(=O)OC)c4ccc(cc4)Cl C20763849
CC(C)(CO)[NH2+]Cc1cc(c(c(c1)Br)OCc2ccc3c(c2)OCCO3)OC C20876825
Cc1ccc(cc1)NS(=O)(=O)c2ccc(cc2)C(=O)NC[C@H](c3ccsc3)[NH+](C)C C23133222
C[C@@H](C(=O)Nc1cc(ccc1F)F)[NH+]2CCN(CC2)[C@@H](C)C(=O)Nc3cc(ccc3F)F C23356049
C[C@H](C(=O)NC(=O)NC1CC1)[NH+]2CCN(CC2)C(c3ccc(cc3)F)c4ccc(cc4)F C27369860
CN(C)c1ccc(cc1)[C@H](CNC(=O)C(=O)Nc2ccccc2)[NH+]3CCc4ccccc4C3 C10188475
CCOC(=O)c1c2c(sc1NC(=O)c3ccc(cc3)OC(C)C)C([NH2+]C(C2)(C)C)(C)C C34744463
Cc1ccccc1OC[C@H](C[NH+](Cc2[nH]c(=O)c3c4c(sc3n2)CCCC4)C(C)C)O C36156961
CC(C)c1nc(cs1)CNC(=O)C[C@@H]2C(=O)NCC[NH+]2Cc3ccc(cc3Cl)F C12753845
CN1CCCc2c1ccc(c2)[C@@H](CNC(=O)Nc3cc(ccc3OC)Cl)[NH+]4CCCC4 C38517565
CN1CCc2c1ccc(c2)[C@@H](CNC(=O)Nc3cc(ccc3OC)Cl)[NH+]4CCCCC4 C38517846
Cc1cc[nH+]c(c1)N[C@@H](c2ccccc2OC)c3c(c(sc3NC(=O)c4ccco4)C)C C38547553
CCCC[C@@H](C)C(=O)N1C[C@H](C2(C1)CC[NH2+]CC2)C(=O)NC[C@@H]3c4ccccc4CCO3 C39669150
CCC[C@H](C)C(=O)N1C[C@H](C2(C1)CC[NH2+]CC2)C(=O)NCc3ccc4c(c3)CCCN4C C39672135
C/C(=C\c1ccccc1)/C=C(/C(=O)N/N=C/C2=c3ccccc3=[NH+]C2)\NC(=O)c4ccccc4 C39737025
C[C@H]1[C@H]([NH2+][C@H]([C@@H](C1(CC=C)O)C)c2cc(ccc2OC)OC)c3cc(ccc3OC)OC C39948398
C[C@H]1[C@H]([NH2+][C@@H]([C@@H](C1(CC=C)O)C)c2cc(ccc2OC)OC)c3cc(ccc3OC)OC C39948400
CC(C)(C)NC(=O)CS[C@H]1NN=C(N1c2ccc(cc2)Cl)C3=c4ccccc4=[NH+]C3 C39991137
CS(=O)(=O)NC[C@H]1CCCC[NH+]1CC(=O)N[C@@H](c2ccc(cc2)F)c3cccs3 C40072433
Cc1ccc(c(c1)c2c(c[nH]n2)C[NH+]3CCN([C@@H](C3)CCO)Cc4ccc(c(c4)C)OC)C C43041445
CCCCNc1[nH+]c2c(s1)C[C@]3(CC[C@H]([C@@H]([C@H]3[C@@H]2C)O)[C@H](C)C(=O)N4CCOCC4)C C43548625
CC[C@@H](Cc1ccc(c(c1)OC)OCc2c(c(=O)n(n2C)c3ccccc3)Br)[NH3+] C44400940
C[NH+](CC(=O)Nc1ccccc1Cl)CC(=O)Nc2nc(cs2)c3ccc(c(c3)F)F C12986356
Cc1cccc(c1C)NC(=O)C[NH+](C)CC(=O)Nc2nc(cs2)c3ccc(c(c3)F)F C12755568
c1ccc(c(c1)C(F)(F)F)NC(=O)CN2CC[NH+](CC2)CCC(=O)Nc3cccc(c3)F C22914949
c1ccc(cc1)C2(C(=O)N(C(=O)N2)C[C@H](C[NH+]3CCc4ccccc4C3)O)c5ccccc5 C60042644
CC[NH+](CC)CCn1ccc2c1ccc(c2)NC(=O)c3c(c(n[nH]3)C4CC4)Br C60270902
CCS[C@@H]1NN=C(S1)NC(=O)CCC2=c3ccccc3=[NH+][C@@H]2c4ccc(cc4)OC C63205759
CCS[C@@H]1NN=C(S1)NC(=O)CCC2=c3ccccc3=[NH+][C@H]2c4ccc(cc4)OC C63205761
Cc1c(c([nH]c1C(=O)NC[C@H](c2ccc(cc2)N(C)C)C3=c4ccccc4=[NH+]C3)C)C(=O)C C63209076
COc1ccccc1/C=C(/C(=O)NCCC2=c3ccccc3=[NH+]C2)\NC(=O)c4ccccc4 C63254422
Cc1ccc(cc1F)C(=O)/N=C(/NCCC2=c3ccccc3=[NH+]C2)\Nc4ccc(cc4)OC C63588932
c1ccc2=[NH+]CC(=c2c1)[C@@H](CNC(=O)COc3ccc4c(c3)CCC(=O)N4)c5cccs5 C64202536
CCCNC(=O)C1CCN(CC1)C(=O)NC[C@@H]([C@@H]2CC=CS2)C3=c4ccccc4=[NH+]C3 C64202771
c1cc(ccc1C2=CCC(=O)N(N2)CC(=O)NCCC3=c4cc(ccc4=[NH+]C3)Cl)Cl C64436138
CC[NH+](CC)CCNC(=O)c1cc2c(cco2)c(n1)Nc3ccc(c(c3)C)Br C35503329
Cc1ccc2=[NH+]CC(=c2c1)CCNC(=O)[C@H](C)N3c4ccccc4N[C@@H](C3=O)C(F)(F)F C64538281
Cc1ccc2=[NH+]CC(=c2c1)CCNC(=O)[C@H](C)N3c4ccccc4N[C@H](C3=O)C(F)(F)F C64538285
C[C@H]1C(=c2ccccc2=[NH+]1)c3csc(n3)NC(=O)CSc4[nH]c(cn4)c5ccccc5 C65322130
CCCCN(c1c(n(c(=O)[nH]c1=O)CCC)N)C(=O)[C@H](Cc2ccccc2)N3C(=O)c4ccccc4C3=O C03432014
Cc1cc(no1)NS(=O)(=O)c2ccc(cc2)NC(=S)NC(=O)c3c(c4ccccc4s3)Cl C03207160
CCOC(=O)NC(C(F)(F)F)(C(F)(F)F)Nc1ccc(cc1)S(=O)(=O)Nc2c(c(no2)C)C C02050059
CCOC(=O)c1c(c(sc1NC(=O)CN2C(=O)[C@@]3(CCCc4c3cccc4)NC2=O)C(=O)NC)C C08624136
Cc1c(c(n(n1)c2ccccc2)Cl)/C=N/NC(=O)[C@H](c3c4ccccc4c(=O)[nH]n3)NC(=O)c5ccccc5 C01771803
COc1ccc(cc1OC)/C=C\2/C(=O)N(C(=S)S2)CCCC(=O)NNC(=O)c3ccccc3O C08819493
c1cc(oc1)Cn2c(nnc2SCC(=O)c3c(n(c(=O)[nH]c3=O)C4CC4)N)c5ccc(cc5)Cl C08900081
C/C(=N\NC(=O)C(=O)Nc1cc(c(cc1OC)Cl)OC)/CC(=O)Nc2ccc(c(c2)Cl)OC C09087894
Cc1ccc(cc1)N2[C@H]([C@@H](CCC2=O)C(=O)OCC(=O)Nc3c(ccs3)C(=O)N)c4cccs4 C09602835
c1ccc2c(c1)c3c(s2)c(=O)n(c(n3)SCC(=O)Nc4ccc(cc4)F)CCCC(=O)NCCO C09636696
CCOC(=O)c1c2csc(c2c(=O)n(n1)c3ccccc3F)NC(=O)c4ccc(cc4)S(=O)(=O)N C10247170
c1cc(cc(c1)NC(=O)c2ccco2)NC(=O)c3ccc(cc3)NS(=O)(=O)c4ccc(c(c4)F)F C10549185
Cc1c2cc(sc2n(n1)c3cccc(c3)Cl)C(=O)OCC(=O)Nc4cccc(c4)S(=O)(=O)N C12538807
COc1cc(ccc1O)[C@@H](C(=O)NC2CCCC2)N(c3cccc(c3)O)C(=O)c4ccc5c(c4)OCCO5 C12637902
c1ccc(cc1)Cn2c(c(c(=O)[nH]c2=O)N(CCC3=CCCCC3)C(=O)COc4ccccc4C#N)N C13039761
CCCNC(=O)c1ccc(c(c1)NC(=O)Nc2cccc(c2)OC)N3C[C@H]4C[C@@H](C3)c5cccc(=O)n5C4 C03040958
COc1cc(cc(c1)OC)C(=O)NC(=S)Nc2ccc(c(c2)OC)NC(=O)c3ccccc3Cl C14276085
c1ccc(cc1)CNS(=O)(=O)c2cc(ccc2Cl)C(=O)OCC(=O)NC(=O)NCc3ccco3 C14357513
CC(C)Oc1ccc(cc1Br)C(=O)NC(=S)NNC(=O)COc2ccc(cc2)[N+](=O)[O-] C14660424
COc1cc(cc(c1O)OC)/C=C\2/C(=O)N(C(=S)S2)CCCCCC(=O)Nc3ccc(cc3)O C15044324
COc1cccc(c1)C(=O)N[C@H](C(Cl)(Cl)Cl)NC(=S)Nc2cc(ccc2OC)[N+](=O)[O-] C03051632
CC1=C([C@@H](C(=C(N1)SCC(=O)Nc2nccs2)C#N)c3ccc(c(c3)OC)O)C(=O)OCC=C C20083570
Cc1cccc(c1NC(=O)CSC2=C([C@H](C(=C(N2)C)C(=O)OCC=C)c3ccc(c(c3)OC)O)C#N)C C20100731
Cc1cccc(c1NC(=O)CSC2=C([C@@H](C(=C(N2)C)C(=O)OCC=C)c3ccc(c(c3)OC)O)C#N)C C20100733
CC1=C([C@@H](C(=C(N1)SCC(=O)Nc2cccc(c2)OC)C#N)c3ccco3)C(=O)Nc4ccccc4F C09075460
Cc1c(cn(n1)C)/C=N/Nc2[nH]nc(n2)SCC(=O)Nc3ccccc3SCc4ccc(cc4)F C20424112
C/C(=N\Nc1[nH]nc(n1)SCC(=O)Nc2nc3ccc(cc3s2)Br)/c4ccccn4 C21082709
CCCCN(c1c(n(c(=O)[nH]c1=O)CC(C)C)N)C(=O)CSc2nncn2c3ccc(cc3C)C C21462982
CCCCN(c1c(n(c(=O)[nH]c1=O)CC(C)C)N)C(=O)CSc2nnc(n2c3ccc(cc3)C)C C23547156
Cc1ccc(cc1S(=O)(=O)Nc2ccc(cc2)NC(=O)c3cc(c[nH]3)c4csc(n4)C)[N+](=O)[O-] C29635521
Cc1cc2c(cc1C(C)C)c(co2)CC(=O)N(C)CC(=O)N(CC(C)C)c3c(n(c(=O)[nH]c3=O)CC(C)C)N C32971943
CC(C)(C)CC(C)(C)NC(=O)[C@@H](c1ccc(c(c1)OC)O)N(Cc2ccco2)C(=O)c3ccc(cc3)O C36500446
CC(C)(C)CC(C)(C)NC(=O)[C@@H](c1ccc(c(c1)OC)O)N(Cc2ccco2)C(=O)[C@@H]3CCC(=O)N3 C36504735
CC(C)S(=O)(=O)c1ccc(c(c1)N2CCN[C@@H](C2)Br)NS(=O)(=O)c3ccccc3O C39483008
Cn1c(nnc1SCC(=O)Nc2cc(cc(c2)Cl)Cl)[C@H](CO)NC(=O)c3ccccc3OC C39749501
CCc1c(sc(n1)NC(=O)CSc2nnc(n2CC)[C@H](CO)NC(=O)c3ccc(cc3)Cl)C C39765428
Cc1c(cccc1Cl)NC(=O)CSc2nnc(n2CC=C)[C@H](CO)NC(=O)c3ccccc3F C39766923
C[C@H](C(=O)Nc1ccc2c(c1)OCO2)Sc3nnc(n3CC=C)[C@H](CO)NC(=O)c4ccccc4F C39773188
CCc1c(sc(c1C(=O)N)NC(=O)CSc2nnc(n2CC)[C@@H](C)Oc3ccccc3Cl)C C39967385
CC(=O)c1ccc(cc1)N2C(=O)[C@H]3[C@@H]([NH2+][C@@]([C@@H]3C2=O)(c4ccccc4)C(=O)[O-])c5ccc(c(c5)OC)O C43218999
CN(C)c1ccc(cc1)c2ccnc(n2)N[C@H]3CO[C@H]4[C@@H]3OC[C@@H]4NC(=S)Nc5cccc(c5)C#N C05398215
Cc1c(c(n(n1)c2ccccc2)Cl)/C=N/NC(=O)[C@@H](c3c4ccccc4c(=O)[nH]n3)NC(=O)c5ccccc5 C01771800
Cc1c(c(=O)n([nH]1)c2ccc(cc2)F)[C@@H](c3ccc(c(c3)OC)O)c4c(nn(c4O)c5ccc(cc5)F)C C16249321
CCOC(=O)c1c2c(sc1NC(=O)CSc3nc([nH]n3)N/N=C(/C)\c4ccc(cc4)F)CCC2 C59021846
C/C(=N/Nc1[nH]nc(n1)SCC(=O)Nc2nnc(s2)SCc3ccccc3)/c4ccccn4 C59038650
COc1ccc(cc1)C(c2ccccc2)(c3ccc(cc3)OC)OC[C@@H]4[C@H](C[C@@H](O4)n5ccc(nc5=O)N)O C59601424
c1cc(ccc1NC(=O)CCSc2[nH]c(nn2)NN=C3CCCC3)S(=O)(=O)N4CCCCCC4 C20836568
CCOc1cc(cc(c1O)Br)[C@@H]2[C@@H]3C(=NN=C3OC(=C2C#N)N)c4cc(ccc4OC)OC C00987186
COc1ccc(cc1OC)CCn2c(=O)c(c([nH]c2=O)[O-])[C@H]3[C@@H]4C(=c5cc(ccc5=[NH+]4)Cl)CCN3 C63491399
CCOC(=O)c1ccc(cc1)NC(=O)Cn2c(c(c(n2)SCC)S(=O)(=O)c3ccc(cc3)C)N C35504229
COc1cc(cc(c1O)OC)[C@@H]2c3c(c4ccccc4[nH]3)[C@@H]([C@@H]5N2C(=O)OC5)Nc6ccc(cc6)C#N C01638581
CCCn1c(c(c(=O)[nH]c1=O)C(=O)CSc2nnc(n2Cc3ccccc3)c4ccc(cc4)F)N C08825308
COc1ccc(cc1[N+](=O)[O-])C(=O)NC(=S)Nc2ccc(c(c2)OC)NC(=O)c3ccccc3Cl C01847828
CN(Cc1c(nnn1c2c(non2)N)C(=O)N/N=C/c3ccc(cc3)Br)c4ccccc4 C09293453
Cc1ccccc1n2c(nnc2SCc3nc(nc(n3)Nc4ccc(cc4)F)N)N5CCOCC5 C09477781
C/C(=N\NC(=O)c1c(n(nn1)c2c(non2)N)CSc3ccc(cc3)Cl)/c4cccc(c4)OC C09498921
Cc1ccc(c(c1)n2c(nnn2)SCC(=O)OCC(=O)Nc3c(c4c(s3)CCCC4)C(=O)N)C C13027941
COCCN(c1c(n(c(=O)[nH]c1=O)Cc2ccccc2)N)C(=O)/C=C/c3ccc(c(c3)[N+](=O)[O-])Cl C14511578
CCCCn1c(c(c(=O)[nH]c1=O)N(Cc2ccco2)C(=O)[C@@H](C)Oc3ccc(cc3Cl)Cl)N C14653188
Cc1ccccc1Nc2nc(nc(n2)N)CSc3c4c(nc(n3)C(C)(C)C)n(c(=O)n(c4=O)C)C C15280738
Cc1c(c(=O)n(n1C)c2ccccc2)C(c3ccc(c(c3O)O)O)c4c(n(n(c4=O)c5ccccc5)C)C C16249122
COc1ccccc1Nc2nc(nc(n2)N)CSc3nnc(n3C[C@@H]4CCCO4)c5cccs5 C16626961
c1cc(ccc1NS(=O)(=O)c2ccc3c(c2)c(cc(n3)O)C(=O)Nc4ccc5c(c4)OCCO5)F C17304677
C[C@H](C(=O)Nc1ccc2c(c1)[nH]c(=O)[nH]2)Sc3nnc(n3c4ccccc4OC)N5CCCCC5 C18518376
CC(C)Sc1nnc(s1)NC(=O)CSc2nc([nH]n2)N/N=C/c3ccc(cc3Cl)Cl C20833122
c1cc2c(cc1Br)sc(n2)NC(=O)CCSc3nc([nH]n3)N/N=C/c4ccncc4 C20837659
Cc1c(c(n(n1)C(C)C)C)/C=N/Nc2[nH]nc(n2)SCCC(=O)Nc3ccc(cc3Cl)Cl C20905154
CCc1ccc(cc1)NS(=O)(=O)c2cc(ccc2OC)C(=O)Nc3ccc(c(c3)NC(=O)C)OC C25572910
Cc1cccc(c1C)NC(=O)NC(=O)COC(=O)c2ccc(c(c2)S(=O)(=O)NC(C)(C)C)Cl C26464657
Cc1cccc(c1)Nc2nnc(s2)SCC(=O)c3c(n(c(=O)n(c3=O)C)Cc4ccccc4)N C28446332
Cc1c(sc(n1)NC(=O)[C@@H](C)n2c(nnc2SCc3ccccc3Cl)N)C(=O)OC(C)C C32535642
CCOC(=O)c1cc(sc1NC(=O)[C@@H](C)Sc2nnc(n2N)c3ccoc3C)c4ccccc4 C36800144
CCCCn1c(c(c(=O)[nH]c1=O)N(CCOC)C(=O)c2ccc3c(c2)C(=O)N(C3=O)c4ccccc4C)N C12914622
C[C@@H]1C(=C(NN1Cc2cc(ccc2OC)[C@@H]3[C@@H]4C(=NN=C4OC(=C3C#N)N)c5ccccc5)C)[N+](=O)[O-] C38574187
C[C@H](C(=O)Nc1ccc(cc1)C(=O)N)OC(=O)c2ccccc2C(=O)c3ccc(c(c3)[N+](=O)[O-])Cl C39583334
CC(C)(C)N1[C@H](N=NN1)[C@@H]([C@@H]2C=c3cc4c(cc3=[NH+]C2=O)OCO4)[NH+](Cc5cccnc5)Cc6ccco6 C39711647
Cc1ccc(c(c1)O[C@H](C)c2nnc(n2C)SCC(=O)Nc3c(c(c(s3)C(=O)N)C)C#N)Cl C39972547
CCOc1cc(ccc1O)[C@@H]2c3c(n[nH]c3C(=O)N2[C@@H]4CCS(=O)(=O)C4)c5cc(cc(c5O)C)C C38702111
Cc1ccc2cccc(c2n1)Nc3c(c(ncn3)NNC(=O)c4ccc(cc4)Br)[N+](=O)[O-] C40626754
COc1ccccc1Nc2nc(nc(n2)N)COC(=O)c3nc(n(n3)c4ccccc4)c5ccccc5 C45537914
Cc1cc(ccc1N/N=C\2/C(=NN(C2=O)C(=S)N)c3ccc(cc3)[N+](=O)[O-])I C13897095
Cc1c(c(=O)n([nH]1)c2ccccc2)C(c3cc(ccc3O)[N+](=O)[O-])c4c([nH]n(c4=O)c5ccccc5)C C13880064
Cc1cc(ccc1NC(=O)CCC(=O)N/N=C/c2cc(ccc2O)[N+](=O)[O-])I C36020495
CCOc1cc(cc(c1OC(=O)c2cccs2)[N+](=O)[O-])[C@H]3c4c(n[nH]c4OC(=C3C#N)N)C(C)C C08854878
CCC(=O)Nc1cccc(c1)NC(=O)c2cc3n(n2)[C@@H](C[C@H](N3)c4ccc5c(c4)OCO5)C(F)(F)F C01326787
Cc1c(c(sc1C(=O)N)NC(=O)[C@H](C)Sc2nc(cc(n2)C(F)(F)F)c3ccco3)C(=O)OC C58966383
C/C(=N/NC(=O)CCCSc1nnc(n1N)c2ccc(cc2)Br)/c3ccc4c(c3)OCO4 C58989963
c1cc(cc(c1)[N+](=O)[O-])/C=N/Nc2[nH]nc(n2)SCC(=O)Nc3ccc(c(c3)C(F)(F)F)Cl C58992929
c1cc(cc(c1)[N+](=O)[O-])/C=N/Nc2[nH]nc(n2)SCC(=O)Nc3cc(ccc3Cl)C(F)(F)F C58992974
c1cc(ccc1/C=N/Nc2[nH]nc(n2)SCC(=O)Nc3cc(ccc3Cl)C(F)(F)F)[N+](=O)[O-] C58993468
C/C(=N/Nc1[nH]nc(n1)SCC(=O)Nc2c(c3c(s2)CCCC3)C#N)/c4ccc5c(c4)OCO5 C59016574
C/C(=N/Nc1[nH]nc(n1)SCC(=O)Nc2c(c3c(s2)CCCC3)C#N)/c4ccc(cc4OC)OC C59022737
C/C(=N/Nc1[nH]nc(n1)SCC(=O)NCc2ccc(c(c2)Cl)Cl)/c3ccc(cc3)[N+](=O)[O-] C59311372
CC[C@H](C(=O)Nc1ccc(cc1)S(=O)(=O)N)Sc2nnc3n2c4c(c5ccccc5n4CC)nn3 C59456542
c1cc(cc(c1)[N+](=O)[O-])/C=C/C(=O)NC(=S)NNC(=O)COc2ccc(cc2Br)Cl C10450728
COc1cc(ccc1c2ccc(o2)CO)NC(=S)NC(=O)c3cc(ccc3N4CCCCC4)[N+](=O)[O-] C20153245
c1ccc2c(c1)CC[C@@]23C(=O)N(C(=O)N3)CC(=O)Nc4cccc(c4)S(=O)(=O)/N=C/5\CCCCCN5 C13130233
[H]/N=C\1/N=C(/C(=N/Nc2cc(ccc2OC)S(=O)(=O)Nc3ccccc3OC)/S1)c4ccc(cc4)F C13145799
Cc1c(sc(n1)NC(=O)c2cc(on2)c3ccc(c(c3)F)F)[C@@H]4N[C@@H](NO4)c5ccc(cc5)OC C63386946
Cc1c(c(n[nH]1)O)[C@@H](c2ccc(c(c2)OC)OC(=O)c3cccc(c3)Br)C4=C(N=N[C@@H]4O)C C39011831
c1cc(oc1)CNC(=O)CSc2nc3cc(ccc3c(=O)n2Cc4ccco4)C(=O)NCc5ccco5 C02973928
CC(=O)c1ccc(cc1)NC(=O)N2C[C@@H]3C[C@H](C2)c4ccc(c(=O)n4C3)NS(=O)(=O)Cc5ccccc5 C03841421
CCN(CC)C(=O)c1c(c(c(s1)NC(=S)Nc2c(n(n(c2=O)c3ccccc3)C)C)C(=O)OC)C C02855036
Cn1c(cc(n1)c2ccc(c(c2)OC)OC)[C@H]3C[NH+]4CC[C@H]3C[C@@H]4CNC(=O)CC5(CCCC5)CC(=O)[O-] C08635490
COC(=O)c1ccc(cc1)/C=C\2/C(=O)N(C(=S)S2)CCCC(=O)NNC(=O)c3ccc(cc3)Cl C08819587
c1cc(ccc1NC(=S)NC(=O)c2ccc(c(c2)[N+](=O)[O-])N3CCOCC3)I C08833026
COc1ccccc1N2C[C@H](CC2=O)C(=O)Nc3nnc(s3)SCC(=O)NCc4ccc(cc4)F C08906956
CC(=O)c1ccc(cc1)NC(=O)CSc2nnc(s2)NC(=O)[C@@H]3CC(=O)N(C3)c4ccc(cc4)F C08908717
Cc1ccc(c(c1)N2C[C@@H](CC2=O)C(=O)Nc3nnc(s3)CCNC(=O)c4ccccc4Cl)OC C09142677
CCOCCCN1C(=O)/C(=C/c2c(nc3c(cccn3c2=O)C)NC[C@H](c4ccccc4)O)/SC1=S C09290813
CS(=O)(=O)c1ccccc1c2nnc(o2)NC(=O)c3ccc(cc3)NS(=O)(=O)c4ccc(cc4)F C09293223
Cc1c(cccc1Cl)NC(=O)CSc2nnc(n2C)CNC(=O)/C=C/c3ccc(c(c3)OC)OC C10041505
Cc1ccc(cc1)[C@@H](C(=O)NCc2ccco2)N(c3ccc(cc3)C(=O)C)C(=O)CNC(=O)c4ccco4 C12483614
c1cc(ccc1CN(CC(=O)NC2CCCC2)C(=O)C[S@](=O)CC(=O)Nc3ccc4c(c3)OCO4)F C12709139
COc1ccc(cc1)n2c(nnc2SCC(=O)NCc3ccco3)c4ccc(cc4)NS(=O)(=O)C C06088762
c1cc2n(c(=O)c1)C[C@H]3C[C@@H]2CN(C3)c4ccc(cc4NC(=O)c5cccs5)C(=O)NCc6ccco6 C09490775
c1cc2n(c(=O)c1)C[C@@H]3C[C@H]2CN(C3)c4ccc(cc4NC(=O)c5cccs5)C(=O)NCc6ccco6 C09490776
CC(=O)Nc1cc(ccn1)c2c(nc(n2CCCO)SCCC(=O)N3CCOCC3)c4ccc(cc4)F C13586244
CC(C)COC(=O)C[C@@H]1C(=O)NCCN1C(=S)NC(=O)c2ccc(c(c2)Br)OC(C)C C14663916
CCOC(=O)c1ccc(cc1)NC(=O)CCN2C(=O)/C(=C/c3cc(c(c(c3)OC)O)OC)/SC2=S C15037989
Cc1cc2cc(c(=O)[nH]c2cc1C)CN(Cc3ccc4c(c3)OCO4)C(=S)NCCCN5CCOCC5 C19824398
c1cc(ccc1CN(Cc2cc3cc4c(cc3[nH]c2=O)OCO4)C(=S)NCCCN5CCOCC5)F C19940511
CSc1cccc(c1)NC(=O)[C@@H]2[C@H]3C=C[C@@]4([C@@H]2C(=O)N([C@@H]4C(=O)NC5CCCCC5)C[C@@H]6CCCO6)O3 C20106742
CSc1cccc(c1)NC(=O)[C@H]2[C@H]3C=C[C@@]4([C@@H]2C(=O)N([C@@H]4C(=O)NC5CCCCC5)C[C@@H]6CCCO6)O3 C20106744
CCOC(=O)c1c(c(c([nH]1)C)C(=O)C2=C(C(=O)N([C@@H]2c3cccc(c3)Br)CC[NH+](C)C)[O-])C C09271406
CCOC(=O)c1c(c(c([nH]1)C)C(=O)C2=C(C(=O)N([C@@H]2c3ccc(cc3)Br)CC[NH+](C)C)[O-])C C09271200
CCc1ccc(cc1)N2C[C@@H](CC2=O)c3nnc(s3)NC(=O)c4cc(c(cc4OC)NC(=O)C)Cl C20583855
c1ccc(cc1)CNC(=O)CC[C@@H]2C(=O)N3C(=N2)c4ccccc4N=C3SCC(=O)NCc5ccco5 C02967082
Cc1c(sc2c1n(cc(c2=O)C(=O)NCc3ccc(cc3)Cl)C)CN(C)C[C@@H](c4ncccn4)O C28822564
c1cc(ccc1NC(=O)c2nnc(s2)C(=O)N3CCC(CC3)CC(=O)Nc4ccc(c(c4)F)F)Cl C33025065
CC[NH+](CC)CCCN1[C@H](C(=C(C1=O)[O-])C(=O)c2ccncc2)c3cc(c(c(c3)Br)O)OC C33363706
c1ccc(cc1)NC(=S)N2CCOCCOCCN(CCOCCOCC2)C(=S)Nc3ccccc3 C04255545
COc1cc(cc(c1OC)OC)NC(=O)CCCNC(=O)Cn2cnc3c(c2=O)c4c(s3)CCCC4 C09775576
C[C@@H]1c2cc(ccc2NC1=O)S(=O)(=O)NC[C@@H](c3ccc(cc3)N(C)C)S(=O)(=O)c4ccccc4 C09079832
CC(=O)Nc1ccc(cc1)NC(=O)C[C@H]2C(=O)N(C(=S)N2c3ccccc3F)CCN4CCOCC4 C39427125
CC(C)S(=O)(=O)C1=C2Nc3ccccc3C[NH+]2[C@H](C1)C(=O)N(Cc4ccccc4)S(=O)(=O)C(C)C C39542943
CC(C)S(=O)(=O)C1=C2Nc3ccccc3C[NH+]2[C@@H](C1)C(=O)N(Cc4ccccc4)S(=O)(=O)C(C)C C39542946
CCCN(C(=O)[C@@H]1CC(=C2[NH+]1Cc3ccccc3N2)S(=O)(=O)Oc4ccccc4)S(=O)(=O)C(C)C C39544744
c1ccc(cc1)n2c(nnc2SCC(=O)N3CCc4c3cccc4)[C@@H](CO)NC(=O)c5ccccc5F C39755345
C=CCn1c(nnc1SCC(=O)N2CCN(CC2)c3ccccc3)[C@@H](CO)NC(=O)c4ccccc4F C39761115
CCn1c(nnc1S[C@H](C)C(=O)Nc2nnc(s2)C3CC3)CCC(=O)Nc4ccc(c(c4)Cl)C C39761962
c1cc(ccc1[C@H]2c3c(=O)c4cc(ccc4oc3C(=O)N2C[C@H]5CCCO5)Br)OCC(=O)N C39839868
COC(=O)c1ccc(cc1)CN2C(=O)[C@H]3[C@@H]([NH2+][C@@H]([C@@H]3C2=O)C(=O)[O-])c4cc(cc(c4Cl)Cl)Cl C33928522
CCc1ccc(cc1)N2C(=O)[C@H]3[C@@H]([NH2+][C@@]([C@@H]3C2=O)(CC4CCCCC4)C(=O)[O-])c5ccc(cc5)OC(=O)C C33904227
c1cc(c2c(c1)OC3(CC2)CCN(CC3)c4ccc(nn4)C(=O)NC[C@@H](c5cccnc5)O)C(F)(F)F C45386578
c1cc(c(c(c1)Cl)C2(CCOCC2)CNC(=O)C(=O)Nc3ccc(cc3)N4CCCCS4(=O)=O)F C49524099
C[C@H]1Cc2ccccc2N1C(=O)C(=O)Nc3nnc(s3)CCNC(=O)c4cccc(c4)Br C59770015
Cc1c2cc3c4c(oc3c(c2oc(=O)c1CC(=O)N[C@@H](CC5=c6ccccc6=[NH+]C5)C(=O)[O-])C)CCCC4 C63351360
CC1=C[C@@H](N=N1)NC(=O)Cn2c3ccccc3c(=O)n(c2=O)CCCCC(=O)NCc4ccccc4Cl C63453509
Cc1ccc(cc1)Cn2c(=O)c3ccc(cc3n4c2nn(c4=O)CC(=O)NC(C)(C)C)C(=O)NCC(C)C C35481457
Cc1c(c(=O)n(n1C)c2ccccc2)C(c3ccc(c(c3)OC)O)c4c(n(n(c4=O)c5ccccc5)C)C C04020825
CCOC(=O)N1CCc2cc(c(cc2[C@@]1(Cc3cc(c(cc3Br)OC)OC)O)OC)OC C02030836
CCN(CCCNC(=O)[C@@H]1c2ccccc2C(=O)N3[C@@H]1c4cc(c(cc4CC3)OC)OC)c5ccccc5 C04790588
c1cc(c(cc1C(=O)OCC(=O)Nc2c(c(c(c(c2F)F)F)F)F)S(=O)(=O)N3CCCCC3)F C03233153
Cc1cc(c(c(c1)C)S(=O)(=O)N(Cc2cccs2)Cc3cc4cc5c(cc4[nH]c3=O)OCCO5)C C00923391
C[C@H](C(=O)N/N=C/c1cc(c(c(c1)Br)OC)OC)n2cnc3c(c2=O)c4c(s3)CCCC4 C01783695
CCOC(=O)c1c2c(sc1NC(=O)CSc3nc4ccccc4c(=O)n3C[C@@H]5CCCO5)CCC2 C06599689
COc1cc(cc(c1O)I)/C=C/2\C(=O)N(C(=O)S2)Cc3ccccc3[N+](=O)[O-] C01416681
Cc1c2c(nc(n(c2=O)CCc3ccccc3)SCC(=O)NCc4ccco4)sc1C(=O)N(C)C C03018488
Cc1c2c(=O)n(c(=O)n(c2sc1C(=O)N(C)C)CC(=O)Nc3cccc(c3)Cl)c4ccc(cc4)F C02957118
c1cc(ccc1C(=O)c2cn(c3cc4c(cc3c2=O)OCCO4)CC(=O)Nc5ccc(c(c5)F)F)Cl C02688353
CCOC(=O)c1c2c(sc1n3c(cc(c3C)/C=C/4\C(=O)NC(=O)N(C4=O)c5ccccc5)C)CCCC2 C02299495
Cc1ccc2c(c1)sc(n2)NC(=O)CSc3c4c(nc(n3)c5cccs5)n(c(=O)n(c4=O)C)C C11758318
CN\1C(=O)[C@@H](S/C1=N\c2ccc(cc2)I)CC(=O)Nc3ccccc3[N+](=O)[O-] C12417008
CN\1C(=O)[C@H](S/C1=N\c2ccc(cc2)I)CC(=O)Nc3ccccc3[N+](=O)[O-] C12417010
CC(C)OCCCNc1c(c(=O)n2ccccc2n1)/C=C\3/C(=O)N(C(=S)S3)Cc4ccc(cc4)F C13713435
Cc1cc(c(c(c1)C)S(=O)(=O)Nc2cccc(c2)[C@@H]3C(=C(N=C4N3CCCS4)C)C(=O)N(C)C)C C16614065
c1ccc(c(c1)CN2C(=O)/C(=C/c3c(nc4ccccn4c3=O)NC[C@@H]5CCCO5)/SC2=S)Cl C16734435
Cc1ccc2c(c1)cc(c(=O)[nH]2)[C@H](c3nnnn3C[C@H]4CCCO4)N5CCN(CC5)c6cccc(c6C)C C19941331
Cc1ccc2c(c1)cc(c(=O)[nH]2)[C@H](c3nnnn3C[C@H]4CCCO4)N5CCN(CC5)c6cc(ccc6C)C C19941353
CCSCCOC(=O)C1=C(NC2=C([C@@H]1c3coc4ccccc4c3=O)C(=O)[C@H]([C@H](C2)C)C(=O)OC)C C20190921
CC(C)OCCCNC(=O)[C@@H]1c2c3ccccc3n(c2SCC(=O)N1c4ccc(cc4OC)OC)C C21912353
Cc1ccc2nc(c(c(=O)n2c1)/C=C/3\C(=O)N(C(=S)S3)Cc4ccc(cc4)F)NC[C@H]5CCCO5 C33803778
COc1cc(cc2c1OCO2)[C@@H]3[C@H]4C(=O)OC[C@@]4(N(C5=C3C(=O)OC5)c6ccccc6)Nc7ccccc7 C35326539
Cc1ccc(cc1)NC(=O)/C(=C\c2cn(nc2c3cccc(c3)S(=O)(=O)N(C)C)c4ccccc4)/C#N C35447489
Cc1cccn2c1nc(c2C)C(=O)C3=C(C(=O)N([C@H]3c4cccc(c4)Br)CCC[NH+](C)C)[O-] C35483960
c1cc(c(c(c1)Cl)c2ccc(o2)/C=C\3/C(=O)N(C(=S)S3)NC(=O)CCN4CCOCC4)Cl C35519429
c1cc(ccc1c2ccc(nn2)N3CCCC3)NS(=O)(=O)c4ccc5c(c4)CCN5C(=O)C(F)(F)F C38736623
CCOc1ccc(cc1)N2C(=O)[C@H]3[C@H]([C@@H]4C(=NC(=S)S4)S[C@@H]3C2=O)c5cc(ccc5O)[N+](=O)[O-] C39352174
CCO[P@]1(=O)NN2CCc3cc(c(cc3[C@@H]2CO1)S(=O)(=O)c4ccccc4)S(=O)(=O)C(C)C C39465813
CCOC1=C[C@@H]2C[C@@H]3CO[P@@](=O)(NN3C[C@@H]2C=C1S(=O)(=O)c4ccccc4)S(=O)(=O)C(C)C C39470016
CS[C@@H]1[C@H]([C@@H](c2cc3c(cc2C1=O)OCO3)c4cccc(c4)O)C(=O)S(=O)(=O)Oc5ccccc5 C39486340
c1ccc(cc1)OS(=O)(=O)[C@H]2C[C@@]3(CC[C@@H](C3)S(=O)(=O)c4ccccc4)N(C2)c5ccccc5O C39503803
c1cc(oc1)Cn2c(=O)c3c4c(sc3n(c2=O)CC(=O)Nc5ccc(cc5)Br)CCCC4 C39849771
CCn1c(c(c(c(c1=O)C#N)C)/C=C/2\C(=O)N(C(=S)S2)C[C@H]3CCCO3)NCc4ccc(cc4)F C39851425
CC(C)c1cc(ccc1OCC(=O)Nc2c(c3c(s2)CC[C@H]3C(=O)OC)C(=O)OC)Br C40943097
[H]\N=C\1/C(=C\c2cc(c(c(c2)Br)OCCOc3ccc(cc3)C)OC)/C(=O)N=C4N1OC(=C4)C C41078491
c1cc(cc(c1)Br)[C@H]2C(=C(C(=O)N2CC[NH+]3CCCC3)[O-])C(=O)c4ccc5c(c4)OCCO5 C41543265
CC1(COc2cc(ccc2N(C1=O)CC=C)NC(=O)[C@@H]3CC(=O)N(C3)c4cccc(c4)Br)C C49507331
CC1(COc2ccc(cc2N(C1=O)CC=C)NC(=O)[C@H]3CC(=O)N(C3)c4cccc(c4)Br)C C49507769
[H]\N=C\1/C(=C/c2ccc(cc2)OCCCOc3ccccc3OC)/C(=O)N=C4N1C(=CS4)c5ccccc5 C27572657
[H]\N=C\1/C(=C/c2ccc(c(c2)OC)OCCCOc3ccccc3)/C(=O)N=C4N1C(=CS4)c5ccccc5 C13893767
Cc1c2c(cc(nc2n(n1)[C@@H]3CCS(=O)(=O)C3)c4ccc(cc4)OC)C(=O)Nc5ccc(cc5F)F C57310776
Cc1c2c(cc(nc2n(n1)[C@@H]3CCS(=O)(=O)C3)c4cccc(c4)OC)C(=O)Nc5ccc(c(c5)F)F C57310787
Cc1c2c(cc(nc2n(n1)[C@H]3CCS(=O)(=O)C3)c4cccc(c4)OC)C(=O)Nc5ccc(c(c5)F)F C57310790
C[C@@H]1CCCCN1C(=O)Cn2cc(c3c2ccc(c3)Br)/C=C(/C#N)\C(=O)NC[C@H]4CCCO4 C59087155
C[C@@H]1CC(=O)N(C1=O)c2ccc(c(c2)[N+](=O)[O-])N3CCC(CC3)(c4ccc(c(c4)C(F)(F)F)Cl)O C20740621
[H]/N=C\1/C(=C/c2cc(c(c(c2)Cl)OCCOc3cc(ccc3C)C)OC)/C(=O)N=C4N1N=C(S4)CC C27549773
[H]/N=C/1\C(=C\c2ccc(o2)c3ccccc3Cl)\C(=O)N=C4N1C(=NS4)S(=O)(=O)Cc5ccccc5 C20207482
CCN(C)S(=O)(=O)c1cc2c(cc1N3CCN(CC3)c4ccc(cc4)F)Oc5ccccc5NC2=O C64986643
Cc1c(c(n(n1)[C@H]2CCS(=O)(=O)C2)Cl)/C=C/C(=O)OCC(=O)Nc3cc(ccc3OC)[N+](=O)[O-] C03366541
c1ccc(cc1)n2cc(c(n2)c3cccc(c3)S(=O)(=O)N4CCOCC4)/C=C\5/C(=O)NC(=S)S5 C02402254
c1cc(cc(c1)[N+](=O)[O-])C(=O)CSc2nc3c(c4cc(ccc4[nH]3)S(=O)(=O)N5CCOCC5)nn2 C03021639
c1ccc(c(c1)C(=O)Nc2c3c(nn2c4ccc(cc4)[N+](=O)[O-])CS(=O)(=O)C3)S(=O)(=O)C(F)F C08910622
COCC(=O)Nc1nnc(s1)SCc2cc(=O)c(co2)OC(=O)c3ccc(cc3)Br C09147597
[H]/N=C\1/C(=C/c2ccc(cc2)OCc3ccc(cc3)[N+](=O)[O-])/C(=O)N=C4N1N=C(S4)CC(=O)N5CCCC5 C09312540
COc1ccc(cc1OC)[C@H]2c3cccn3CCN2C(=O)N[C@@H]4CC(=O)N(C4)c5ccc6c(c5)OCCO6 C09447016
Cc1cc(no1)NC(=O)CSc2nc3c(c(=O)n2c4ccccc4)sc(=S)n3Cc5ccco5 C03043285
c1cc(ccc1N2CCN(CC2)C(=O)CCCNC(=O)Cn3cnc4c(c3=O)c5c(s4)CCCC5)F C09775590
COc1cc(ccc1OCc2ccc(o2)C(=O)OC)/C=C\3/C(=O)NC(=O)N(C3=O)c4ccc(cc4)Cl C09972689
C[C@@H]1CN(C[C@H](O1)C)c2nc3c(n2C[C@@H](C)CSc4nnnn4c5ccccc5)c(=O)[nH]c(=O)n3C C10249362
C[C@]12CC[C@@H]3[C@H]([C@H]1CC[C@H]2OC(=O)CCC(=O)N4C[C@H](C[C@@H]4C(=O)OC)O)CCC5=CC(=O)CC[C@]35C C12659466
CC1(C[C@@H](CCO1)N2C(=O)c3cccc(c3C2=O)N4CCC[C@H](C4)C(=O)NCCCN5CCCC5=O)C C12247549
CCOC(=O)Cc1csc(n1)NC(=O)C[C@H]2CSc3n2c(=O)c4cnn(c4n3)c5ccc(cc5)F C14012775
COc1ccccc1n2c(nnc2SCc3nc(cs3)C(=O)NCc4ccccn4)c5ccncc5 C16464713
COc1cc(cc(c1OC)OC)[C@@H]2CC3=C([C@H](n4c(ncn4)N3)c5cc(c(cc5OC)OC)OC)C(=O)C2 C18198290
CCOC(=O)[C@H]1[C@H](NC(=NC1=O)N2CCN(CC2)Cc3ccc4c(c3)OCO4)c5ccc(c(c5)OC)OC C19817801
Cc1cccc2c1[nH]c(=O)c(c2)[C@H](c3nnnn3C[C@@H]4CCCO4)N5CCN(CC5)c6ccccc6OC C19826406
Cc1cccc2c1[nH]c(=O)c(c2)[C@@H](c3nnnn3C[C@H]4CCCO4)N5CCN(CC5)c6ccccc6OC C19826416
CN1CCc2c(c3c(c(c2[C@H]1[C@@H]4c5ccc(c(c5C(=O)O4)OC)OC)OC)OCO3)CNC(=O)CCl C19892779
Cc1ccc2nc(c(c(=O)n2c1)/C=C\3/C(=O)N(C(=S)S3)C[C@H]4CCCO4)N5CCN(CC5)CCO C20134668
CC1(O[C@H]2[C@H](O[C@H]3[C@@H]([C@H]2O1)OC(O3)(C)C)COC[C@@H](CN4CCN(CC4)c5cccc(n5)Cl)O)C C26991949
Cc1cccn2c1nc(c(c2=O)/C=C/3\C(=O)N(C(=S)S3)[C@@H]4CCS(=O)(=O)C4)NCc5ccco5 C33723917
Cc1ccc2nc(c(c(=O)n2c1)/C=C/3\C(=O)N(C(=S)S3)[C@@H]4CCS(=O)(=O)C4)NCc5ccco5 C33723921
CN(C)C(=O)Cn1c2c(c3c(s2)CCCC3)c(=O)n(c1=O)CC(=O)Nc4ccc(cc4)Br C34728963
c1cc(ccc1NC(=O)Cn2c3c(c4c(s3)CCCC4)c(=O)n(c2=O)CC(=O)N5CC5)Br C34730097
Cc1ccc(cc1Cl)NC(=O)CN2CCN(CC2)C(=O)c3cn(cc-4c(=O)n(nc34)c5ccccc5)C C38485242
Cc1cs/c(=N\C(=O)CN2CCN(CC2)C(=O)c3cn(cc-4c(=O)n(nc34)c5ccccc5)C(C)C)/[nH]1 C38485464
CC(C)S(=O)(=O)c1cc2c(c3c(n(c2=O)S(=O)(=O)Oc4ccccc4)C(=O)C[C@@H](N3)Cl)nc1 C39451174
CCO[C@@H]1CC(=O)c2c(c3c(cc(cn3)S(=O)(=O)C(C)C)c(=O)n2S(=O)(=O)Oc4ccccc4)N1 C39451962
CCOn1c2c(c3c(c1=O)cc(cn3)S(=O)(=O)C(C)C)N[C@H](CC2=O)S(=O)(=O)Oc4ccccc4 C39452143
CCOn1c2c(c3c(c1=O)cc(cn3)S(=O)(=O)Oc4ccccc4)N[C@@H](CC2=O)S(=O)(=O)C(C)C C39452376
CC(C)S(=O)(=O)c1cc2c(cc1SC)CCN3[C@@H]2CO[P@@](=O)(N3)S(=O)(=O)c4ccccc4 C39465830
CC(C)S(=O)(=O)c1ccc(c(c1S(=O)(=O)Oc2ccccc2)Br)[C@H](CC=O)NC=O C39497722
CC(C)S(=O)(=O)c1c(ccc(c1Br)[C@H](CC=O)NC=O)S(=O)(=O)Oc2ccccc2 C39497746
CCN(CC)C(=O)COc1ccc(cc1OC)/C=C/2\C(=O)N(C(=S)S2)NC(=O)c3ccc(cc3)C C40940546
Cc1c2c(cc(nc2n(n1)[C@@H]3CCS(=O)(=O)C3)c4cccs4)C(=O)Nc5ccc(c(c5)OC)OC C57310796
CC[C@H](c1nnnn1C[C@@H]2CCCO2)N(Cc3ccc(cc3)F)Cc4cc5cc6c(cc5[nH]c4=O)OCO6 C13495088
c1ccc(c(c1)C(=O)N2CCN(CC2)c3ccc(cc3)NC(=O)CSc4nnc(o4)c5ccncc5)F C59212392
[H]/N=C\1/C(=C\c2ccc(cc2)OCc3cc(=O)n4c(n3)sc(n4)CC)/C(=O)N=C5N1N=C(S5)CC(C)C C13574694
c1ccc(cc1)S(=O)(=O)[N-]c2c(nc3ccccc3n2)[n+]4cccc(c4)/N=C(/c5ccc(cc5)Cl)\O C18120754
[H]/N=C\1/C(=C/c2ccc(cc2)OCCCOc3ccc(cc3)CC)/C(=O)N=C4N1N=C(S4)S(=O)(=O)C C41077780
[H]\N=C\1/C(=C/c2cc(c(c(c2)OC)OCCOc3ccc(cc3)C)OC)/C(=O)N=C4N1C(=NS4)SC C20114632
[H]/N=C/1\C(=C\c2ccc(cc2)OCCCOc3ccccc3C)\C(=O)N=C4N1C(=NS4)S(=O)(=O)CC C20206784
[H]/N=C\1/C(=C\c2ccc(c(c2)OCC)OC(=O)c3cccc(c3)C)/C(=O)N=C4N1N=C(S4)S(=O)(=O)C C20207967
[H]/N=C\1/C(=C\c2ccc(cc2)OCCOc3ccc(c(c3)C)C)/C(=O)N=C4N1N=C(S4)S(=O)(=O)CC C20208163
[H]/N=C\1/C(=C\c2ccc(cc2)OCCOc3c(cccc3C)C)/C(=O)N=C4N1N=C(S4)S(=O)(=O)CC C20208330
[H]/N=C\1/C(=C\c2ccc(cc2)OCCOc3cc(cc(c3)C)C)/C(=O)N=C4N1N=C(S4)S(=O)(=O)CC C20208339
[H]/N=C\1/C(=C\c2ccc(c(c2)OCC)OC(=O)c3ccccc3)/C(=O)N=C4N1N=C(S4)S(=O)(=O)CC C20208523
CC(=O)N1CCc2c(sc3c2c(=O)n(c(n3)SCC(=O)Nc4ccccc4F)Cc5ccco5)C1 C35432204
c1cc(cnc1)[C@H]2CCCCN2N/C=C\3/C(=O)NC(=O)N(C3=O)c4ccc(cc4)Br C02101140
C[C@H]1C(=O)N(C(=S)N1)c2ccc(cc2)S(=O)(=O)c3ccc(cc3)N4C(=O)[C@@H](NC4=S)C C01699145
c1cc(ccc1c2ccc(o2)/C=C/3\C(=O)N(C(=S)S3)[C@@H]4CCS(=O)(=O)C4)S(=O)(=O)N C01793527
Cc1cccn2c1nc(c(c2=O)/C=C\3/C(=O)N(C(=S)S3)CC(C)C)N4CCC(CC4)C(=O)N C02370210
c1ccc2c(c1)N(C[C@@H](O2)C(=O)N)C(=O)Cn3cnc4c(c3=O)c(cs4)c5ccc(cc5)F C08855655
Cc1nc2c(s1)c(nn(c2=O)CC(=O)Nc3cccc(c3)NC(=O)C)c4ccc(cc4)Cl C08955254
Cc1c2cc3c(cc2oc(=O)c1CC(=O)N[C@H]4CS(=O)(=O)C[C@@H]4O)occ3c5ccc(cc5)F C09184247
C[C@H]1C(=O)Nc2cc(ccc2S1)C(=O)Nc3ccc(c(c3)S(=O)(=O)N4CCOCC4)F C09337630
c1cc(cc(c1)S(=O)(=O)N2CCCC2)NC(=O)c3ccc(c(c3)S(=O)(=O)NC4CC4)Cl C09449700
Cc1cc2c(c(=O)n1CCOC)[C@@]3(c4ccccc4N(C3=O)Cc5ccc(cc5)F)C(=C(O2)N)C#N C09742929
c1ccc(c(c1)CNC(=O)C(=O)Nc2c3c(nn2c4ccc(cc4)Cl)CS(=O)(=O)C3)Cl C10033740
CC(=O)Nc1ccc(c(c1)C(F)(F)F)NC(=O)[C@@H]2CC(=O)N(C2)c3ccc4c(c3)OCCO4 C10641310
c1cc(ccc1C(=O)N2CCCC[C@@H](C2=O)OC(=O)c3cc(ccc3Cl)S(=O)(=O)N)F C11209124
Cc1c(c2c(cn1)CN(CC2)C(=O)c3c4c(cs3)CCCC4)CNC(=O)c5ccc(=O)[nH]n5 C12030177
CN(c1ccc(cc1)N2[C@@H]3CS(=O)(=O)C[C@@H]3NC2=S)C(=S)N[C@@H]4CCS(=O)(=O)C4 C12139643
c1cc(c(nc1)Cl)N2C3=C([C@H](C(=C2N)C#N)c4cc(cs4)Cn5cncn5)C(=O)CCC3 C12428597
Cc1c(c(=O)n(n1C)c2ccccc2)N/C=C/3\C(=O)NC(=S)N(C3=O)c4cccc(c4)Cl C13810247
Cc1cc(ccc1Br)NC(=O)CS(=O)(=O)c2ccc3c(c2)S(=O)(=O)N=CN3 C15780203
Cc1cc(=O)c(nn1c2ccc(cc2)Cl)C(=O)NNC(=O)c3cc(cn3C)Br C16271148
CC(=O)Nc1ccc(cc1)N2C(=O)[C@@H]3[C@@H](N[C@]4([C@H]3C2=O)c5ccccc5N(C4=O)C)CCSC C15305569
Cc1cc(no1)N2C3=C([C@@H](C(=C2N)C#N)c4cc(c(s4)C)CN5CCOCC5)C(=O)CCC3 C12446662
CC1(CC2=C([C@H](N(c3ccccc3N2)CC(=O)N4CCN(CC4)CCO)c5ccco5)C(=O)C1)C C20019547
C[C@@H](C(=O)c1c(n(c(=O)n(c1=O)C)C)N)Sc2c3c(csc3ncn2)c4ccc(cc4)F C21672086
Cn1cc(cc1C(=O)NNC(=O)c2ccc(cc2)n3cnc4ccccc4c3=O)Br C21965198
Cn1cc(cc1C(=O)N)S(=O)(=O)N2CCN(CC2)C(=O)c3cc(c(cc3Cl)Cl)F C22023686
CC1CCN(CC1)c2c(c3c(c(n2)F)N(CCS3(=O)=O)Cc4ccc(cc4)S(=O)(=O)N)F C24616170
Cc1cccc2c1nc(s2)NC(=O)c3cccc(c3)S(=O)(=O)N[C@@H]4CCS(=O)(=O)C4 C24762020
c1ccc(cc1)C(=O)NN2C(=O)/C(=C\3/C(=O)N(C(=S)S3)NC(=O)c4ccccc4)/SC2=S C08870058
c1cc(ccc1[C@@H]2c3c(=O)c4cc(ccc4oc3C(=O)N2c5ccc(cn5)Cl)F)OCC(=O)N C33645062
Cc1cccn2c1nc(c(c2=O)/C=C/3\C(=O)N(C(=S)S3)C4CCCC4)N5CCC(CC5)C(=O)N C35374509
c1ccc2c(c1)OC[C@@H](O2)C(=O)Nc3c(c4c(s3)CCCC4)C(=O)N[C@@H]5CCS(=O)(=O)C5 C01480080
Cn1c2c(nc1N3CCC(CC3)C(=O)N)n(c(=O)n(c2=O)Cc4ccc(cc4)Br)C C37866322
CC(C)NC(=O)c1ccccc1NC(=O)[C@H]2CCN(c3cc(ccc3O2)Cl)S(=O)(=O)C C38854453
CCO[P@@]1(=O)NN2C[C@@H]3C=C(C(=C[C@@H]3C[C@@H]2CO1)c4ccccc4O)S(=O)(=O)C(C)C C39469364
CCO[P@]1(=O)NN2C[C@@H]3C=C(C(=C[C@@H]3C[C@@H]2CO1)c4ccccc4O)S(=O)(=O)C(C)C C39469365
C[C@]12CC[C@](C1(C)C)(C(=O)C2=O)C(=O)Nc3cccc(c3)NC(=O)[C@]45CC[C@](C4(C)C)(C(=O)C5=O)C C02667735
C[C@]12CC[C@](C1(C)C)(OC2=O)C(=O)Nc3cccc4c3cccc4NC(=O)[C@]56CC[C@](C5(C)C)(C(=O)O6)C C33514225
CNC(=O)c1c2c(sc1NC(=O)c3c4c(n(n3)[C@@H]5CCS(=O)(=O)C5)CCCC4)CCCC2 C40987537
CC(C)C[C@]1([C@H]2[C@@H]([C@@H]([NH2+]1)c3cn(c4c3cccc4)C(=O)C)C(=O)N(C2=O)C5CCCCC5)C(=O)[O-] C43211192
CC(=NNC(=O)c1c2c(sc1NC(=O)c3ccc(cc3)N4C(=O)CCC4=O)CCCCC2)C C44452998
Cc1cc(c(n1c2ccc(cc2)O)C)/C=C(\C#N)/C(=O)Nc3nc4ccc(cc4s3)S(=O)(=O)C C09009902
Cc1cc(ccc1n2c(=O)c3c(ccs3)n(c2=O)CC(=O)Nc4cccc(c4)NC(=O)C)F C57493631
COc1cc(ccc1O)/C=C\2/C(=O)N(C(=S)S2)NC(=O)[C@H]3CC(=O)N(C3)c4ccccc4 C59437196
CC(=O)Nc1ccc(cc1)N2C(=O)[C@@H]3[C@H](N[C@@]4([C@H]3C2=O)c5ccccc5N(C4=O)C)CCSC C15305581
[H]/N=C/1\C(=C\c2ccc(c(c2)Br)O)\C(=O)N=C3N1C(=NS3)S(=O)(=O)CC(C)C C20207092
CC(=O)Nc1ccc(cc1)N2C(=O)[C@@H]3[C@H](N[C@@]4([C@@H]3C2=O)c5ccccc5N(C4=O)C)CCSC C15305581
CN1C(=O)/C(=C\2/C[C@@H](Sc3ccccc3N2)c4cc(c(c(c4)OC)OC)OC)/C(=O)NC1=S C33011945
CC(=O)Oc1c(cc(cc1Br)[C@@H]2C(=C(OC3=C2C(=O)c4ccccc4C3=O)N)C#N)OC C18201255
CN(C)C(=O)c1cc(cnc1N2CC[NH2+]CC2)[N-]S(=O)(=O)c3ccc(s3)Br C65025205
c1cc(ccc1/C=C\2/C(=O)N(C(=S)S2)[C@@H]3CC(=O)N(C3=O)c4ccc(cc4)S(=O)(=O)N)Cl C15050924
C[C@@H](C(=O)Nc1ccccc1F)OC(=O)CCc2[nH]c(=O)c3c4c(sc3n2)CCCC4 C08889359
C[C@H](C(=O)Nc1ccccc1F)OC(=O)CCc2[nH]c(=O)c3c4c(sc3n2)CCCC4 C08889360
CC(=O)Nc1ccc(cc1)NC(=O)Cn2c(=O)c3c(nc2SCc4ccccc4)CCC3 C09003046
c1ccc(cc1)NC(=O)COc2ccccc2/C=C/3\C(=O)N(C(=O)N3)Cc4ccccc4F C03659154
Cc1cc2cc(c(=O)[nH]c2cc1C)CCNC(=O)/C=C\c3cc(c(c(c3)OC)OC)OC C09428136
C[C@H](c1nnc2n1cccc2)NC(=O)C[C@H](c3ccccc3)NC(=O)c4ccccc4Cl C09501281
COc1cc(ccc1C(=O)OCC(=O)NNC(=O)c2ccc(cc2)Br)SC C02658629
C=CCn1cc-2c(=O)n(nc2c(c1)C(=O)NCCc3c[nH]c4c3cccc4)c5ccccc5 C10063078
Cc1ccccc1CNC(=O)c2c(c3c(ncnc3s2)NCCCN4CCCC4=O)C C12205985
Cc1ccccc1n2c(c3c(n2)CSC3)NC(=O)C(=O)NCCc4ccccc4OC C12313190
Cn1cnnc1SCC(=O)Nc2ccc(cc2)C(=O)Nc3cccc(c3)C(F)(F)F C12907159
Cc1cc(c(c(c1)C)NC(=O)CNC(=O)COC(=O)/C=C/c2nc3ccccc3s2)C C13056564
c1cc(oc1)CNC(=O)COc2ccc(cc2Cl)S(=O)(=O)Nc3ccc(cc3)F C13566400
CCn1c(nnc1SCC(=O)NCC(=O)Nc2ccc(c(c2)F)F)c3cccs3 C15388036
Cc1ccc2cc(c(=O)[nH]c2c1)CN(CCCN3CCOCC3)C(=O)Nc4ccccc4F C19222113
C[NH+](C)CCCN1[C@@H](C(=C(C1=O)[O-])C(=O)c2ccc(cc2)Cl)c3ccc(c(c3)OC)O C18205253
C[NH+](C)CCCN1[C@H](C(=C(C1=O)[O-])C(=O)c2cc(ccc2O)Cl)c3ccc(cc3)OC C20308952
CCN(CC)C(=O)CSc1nnc(n1N)SCc2cc3ccccc3nc2Cl C21399431
Cc1cc(c(c(=O)n1Cc2cccnc2)[C@@H](c3ccccc3Cl)[NH+]4CCN(CC4)CCO)[O-] C22698070
C[C@H](c1ccc(cc1)n2ccnc2)NC(=O)c3ccc(c(c3)S(=O)(=O)NC(C)(C)C)Cl C23156510
C[C@H](c1ccc(cc1)Br)NC(=O)COC(=O)c2ccc(cc2)NC(=O)CC#N C23421476
Cc1c(cc(o1)/C=C/C(=O)NNC(=O)CSc2cc(ccc2Cl)Cl)C(=O)OC C24714307
CC(=O)N(c1ccccc1)c2nc(cs2)CSc3nnc(s3)SCC(=O)N C25210006
C[C@H](c1ccc(c(c1)F)OC)NC(=O)c2cccc(c2)S(=O)(=O)NC[C@H]3CCCO3 C25395134
Cc1c(c(n(n1)Cc2ccccc2)C)CNC(=O)CSc3[nH]c(=O)c4ccsc4n3 C32858451
C[C@@H](Cc1ccco1)NC(=O)CSc2nnc(s2)C(=O)Nc3ccc(cc3)Cl C33011539
CCc1ccccc1NC(=O)N(Cc2nc(cs2)C(=O)NCc3ccncc3)C(C)C C35342824
CC(C)C(=O)Nc1ccc(cc1)[C@H]2[C@H](N(C(=O)O2)Cc3ccc(cc3)F)C(=O)NC(C)C C35750192
COc1ccc(cc1Cl)NC(=O)C(=O)NC[C@H](c2ccco2)N3CCc4ccccc4C3 C38632965
COc1ccc(cc1NC(=O)C(=O)NC[C@H](c2ccco2)N3CCc4ccccc4C3)Cl C38632971
CC(C)OCCCN1[C@@H](Nc2ccccc2C1=O)SCc3[nH]c(=O)c4c(n3)ccs4 C39422642
Cc1ccc(s1)CN(CCc2ccccc2)CC(=O)N[C@H]3c4c(c(n[nH]c4=O)C)[C@@H](O3)C C39462177
Cc1ccccc1NC(=O)[C@@H](C)Sc2nnc(n2C)[C@H](C)NC(=O)c3ccccc3F C39752584
C[C@@H](C(=O)Nc1ccccc1C(=O)NC(C)C)N(c2ccc(cc2)Cl)S(=O)(=O)C C02887032
COCCNC(=O)c1c2c(sc1NC(=O)/C(=C/c3ccc(cc3)OC)/C#N)CCCC2 C39992359
C[C@H](CCc1ccccc1)NC(=O)Cn2c(=O)ccc(n2)C(=O)Nc3ccc(cc3)Cl C40944638
c1cc(ccc1CCNC(=O)Cn2c(=O)ccc(n2)C(=O)Nc3ccc(cc3)Cl)Cl C40944648
C[C@H]1C[C@]2(CC(C1)(C)C)C(=O)N(C(=O)N2)CC(=O)NCCSCc3ccccc3C#N C45574821
C[C@@H]1C[C@]2(CC(C1)(C)C)C(=O)N(C(=O)N2)CC(=O)NCCSCc3ccccc3C#N C45574822
C[C@H]1C[C@@]2(CC(C1)(C)C)C(=O)N(C(=O)N2)CC(=O)NCCSCc3ccccc3C#N C45574823
Cc1ccc(cc1C(=O)O[C@H](C)C(=O)Nc2ccc(c(c2F)F)F)S(=O)(=O)NC3CC3 C45670234
C[C@H]1C[C@@H](CN(C1)C(=O)c2ccccc2NC(=O)c3cccc(c3)S(=O)(=O)NCC=C)C C46717403
Cc1c(c([nH]c(=O)c1C#N)C)CCC(=O)OCC(=O)N[C@H](C)c2ccc3c(c2)CCCC3 C57793952
CCn1c(cc(c1C)C(=O)OCC(=O)NCC(=O)Nc2ccccc2Br)C C19284379
Cc1cc(c(n1c2ccccc2C(F)(F)F)C)/C=N/NC(=O)C(=O)NC[C@@H]3CCCO3 C58912232
CCCCOC(=O)C1=C(N2C(=O)[C@H](SC2=C([C@@H]1c3ccccc3Cl)C(=O)OC)C)N C59293180
CCCc1c(c([nH]c1C(=O)NCCN2C(=O)/C(=C/c3ccccc3)/SC2=O)C)C(=O)C C59358871
C[C@H](c1ccc(cc1)NC(=O)c2ccc(cc2)F)NC(=O)c3ccc(cc3)Cn4cncn4 C59813129
CCOc1cc(ccc1O)[C@H]2CC(=O)N=C([C@H]2C#N)SCC(=O)Nc3ccc(cc3)F C63985166
Cc1c(c(=O)n(c(n1)c2cccc(c2)F)CC(=O)Nc3ccc(c(c3)Cl)OC)CCO C67316738
c1ccc(cc1)CCN2C(=O)C(=C(C2=O)Cl)Nc3cccc(c3)C(=O)NCc4ccco4 C01785743
COc1ccc(cc1OC)C(=O)NC(=S)Nc2ccc3c(c2)nc(o3)c4ccccc4F C00881650
CCOC(=O)C1=C(NC(=O)N[C@@H]1c2cc(c(c(c2)Br)OC)OC)c3ccccc3 C02874328
CCNC(=O)NC(=O)[C@H](C)Sc1nc2c(c(cs2)c3ccc(cc3)C)c(=O)n1CC=C C08649313
CCOc1cccc(c1)C(=O)NC(=S)Nc2cc3c(cc2C)nn(n3)c4ccc(cc4)F C08831228
CCN(CC(=O)Nc1ccc2c(c1)OCCO2)C(=O)c3ccccc3Nc4ccc(cc4)F C09244523
CC[NH+]1CCN(CC1)c2ccc(cc2)N/C=C/3\C(=O)N=C(N(C3=O)CCC4=CCCCC4)[S-] C01270746
Cc1c(c(sc1c2ccccc2)NC(=O)CSc3nnc(s3)NC)C(=O)N4CCCCC4 C09365100
CC[C@@H]1CCCCN1S(=O)(=O)c2ccc3c(c2)c(cc(=O)[nH]3)C(=O)NCCC4=CCCCC4 C12139788
Cc1c2c(ncnc2sc1C(=O)NC34CC5CC(C3)CC(C5)C4)NCCCN6CCCC6=O C12213480
C[C@@H](c1ccccc1)NC(=O)c2ccccc2NC(=O)c3ccc(c(c3)S(=O)(=O)N(C)C)Cl C13108504
Cc1ccccc1OCC(=O)NC(=S)Nc2cc3c(cc2C)nn(n3)c4ccc(cc4)F C14270982
c1ccc(cc1)c2c(cn(n2)c3ccccc3)CNC(=O)CCc4[nH]c(=O)c5ccccc5n4 C18157272
CCOC(=O)CSC1=C([C@H](C(=C(N1)C)C(=O)Nc2ccc(cc2)Cl)c3ccco3)C#N C13055140
COc1ccc(cc1OC)c2nc3cc(ccc3o2)NC(=S)NC(=O)c4cccc(c4)F C20412060
CCCCOC(=O)C1=C(N(c2ccccc2[C@]13C4=C(CC(CC4=O)(C)C)OC3=O)CC=C)N C20583279
c1ccn2cc(nc2c1)CCNC(=O)c3cccc(c3)S(=O)(=O)Nc4cccc(c4)Cl C21135259
CN(C)c1ccc(cc1)[C@@H](CNC(=O)Cn2c3ccccc3oc2=O)c4c[nH]c5c4cccc5 C21619608
COc1cccc2c1nc(s2)NC(=O)CCCCCn3c(=O)c4ccccc4[nH]c3=S C22024799
CN(CC(=O)Nc1ccc(c(c1)Cl)Cl)C(=O)c2ccc(cc2)CSc3[nH]ncn3 C22241499
Cc1ccc(cc1)c2nc(cs2)C(=O)Nc3nc(cs3)Cc4n[nH]c(=S)n4CC=C C23041895
C[C@@H](C(=O)Nc1ccc(cc1)C(F)(F)F)OC(=O)c2ccc(s2)NC(=O)c3ccco3 C23576260
CC[C@@H](C)c1ccc(cc1)n2c(=O)c3ccccc3nc2SCC(=O)N4CCC[C@H](C4)C(=O)N C24141552
CN(CC(=O)Nc1c(cccc1Cl)Cl)C(=O)c2ccc(cc2)CSc3[nH]ncn3 C24736392
c1ccc(cc1)n2c3c(cn2)c(=O)[nH]c(n3)SCC(=O)Nc4ccccc4SC(F)F C24951322
CCOC(=O)CSC1=C([C@H](C(=C(N1)C)C(=O)Nc2ccccc2C)c3ccc(o3)C)C#N C25337042
CC(=O)Nc1cc(ccc1F)NC(=O)/C=C/c2cn(nc2c3ccccc3OC)c4ccccc4 C25511525
Cc1cccc(c1C)O[C@H](C)C(=O)NNC(=O)c2ccccc2SCc3c(noc3C)C C27987957
C[C@H](c1cc2ccccc2o1)NC(=O)/C=C/c3ccc(cc3)S(=O)(=O)NCc4ccco4 C28667472
Cc1cccc(c1)N2C(=C([C@H](NC2=S)c3ccc(cc3)NC(=O)C)C(=O)OCCOC)C C28917025
Cc1cccc(c1NC(=O)CNC(=O)[C@@H](C)Sc2nnc(n2C)c3ccccc3Cl)C C29810508
C[C@@H](C(=O)Nc1cc(ccc1F)F)Nc2ccc(c(c2)S(=O)(=O)N3CCCCC3)OC C28838555
CC(C)c1c(cnn1c2ccc(cn2)C(F)(F)F)C(=O)NNC(=O)Cc3ccc(cc3)Cl C32684628
Cc1cc(ccc1F)[C@H]2C[C@H](CN(C2)C(=O)Nc3ccccc3)C(=O)NCCCN4CCCC4=O C35918839
CCNC(=O)[C@@H]1[C@H](OC(=O)N1Cc2ccc(cc2)C)c3ccc(cc3)NC(=O)c4ccccc4F C36219708
CCC(=O)Nc1ccc(c(c1)C)S(=O)(=O)NC[C@@H](c2ccco2)N3CCc4c3cccc4 C38631890
Cc1ccccc1NC(=O)[C@H](C)Sc2nnc(n2C)CNC(=O)c3ccc(c(c3)Cl)Cl C39768762
c1cc(oc1)/C=C(/C(=O)NCCC2=N[C@@H]3C=CC=CC3=N2)\NC(=O)c4ccc(cc4Cl)Cl C39949640
CCOC(=O)c1c(csc1NC(=O)C[C@@H]2C(=O)Nc3cc(ccc3O2)C)c4cccs4 C40801538
Cc1c(sc2c1c(=O)[nH]c(n2)CS[C@@H](C)C(=O)Nc3cc(ccc3F)C(=O)OC)C C26499587
CC(C)(C)NC(=O)c1ccc(cc1)NC(=O)CCCN2C(=O)c3cccc4c3c(ccc4)C2=O C45891462
Cc1cc(c(n1c2ccc(cc2)C(C)C)C)C(=O)NCCCN3C(=O)C4(CCCC4)NC3=O C46540651
CC1=C([C@@H](NC(=S)N1C)c2ccc(c(c2)OC)OC(F)F)C(=O)Nc3ccccc3OC C57460526
Cc1ccc(cc1)[C@H](c2ccccc2)OC[C@@H](CN3C(=O)[C@@]4(CCOc5c4cccc5)NC3=O)O C58011968
CNS(=O)(=O)c1ccc(cc1)/C=C/C(=O)NCc2ccc(o2)c3nc4ccccc4s3 C58482094
Cc1c(c(n2c(n1)c(cn2)C(=O)N)C)CCC(=O)N(Cc3ccc(cc3)F)C4CCCCC4 C59020884
Cc1ccc(cc1)S(=O)(=O)NCCNc2cnn(c(=O)c2Cl)c3ccc(cc3F)F C59384840
C[C@@H](c1ccc(c(c1)Cl)F)NC(=O)CCc2nc(no2)C3(CCCCCC3)NC(=O)C C60015617
CCCCn1c(c(c(n1)C)/C=C/C(=O)Nc2ccc(cc2)[C@@]3(CCC(=O)NC3=O)CC)Cl C60017254
Cc1ccc(cc1)CNC(=O)CS[C@H]2N=NC(=O)[C@H]3N2NC(=C3)c4ccc(cc4)C(C)C C64701300
C[C@@H](C(=O)Nc1nc(cs1)c2ccccc2)OC(=O)CNC(=O)c3ccc(cc3Cl)Cl C03250138
CCn1c(nnc1SCC(=O)Nc2ccc(c(c2)Cl)C)CNC(=O)c3cccc(c3)Cl C02842007
CCCCn1c(=O)c2c(c(sc2nc1SCC(=O)NNC(=O)c3ccccc3Cl)C)C C08646147
CCc1ccc(cc1)NC(=O)CSc2nnc(s2)NC(=O)c3ccc(o3)Br C08822177
Cc1cc(cc(c1)C(=O)Nc2nnc(s2)SCC(=O)Nc3cc(ccc3OC)Cl)C C08822472
CCCn1c(=O)c2ccc(cc2nc1SCc3c(c(sc3C(=O)OCC)N)C#N)Cl C09398819
Cc1cccc(c1)Nc2nnc(s2)SCC(=O)Nc3ccc(cc3)S(=O)(=O)C(F)F C09804297
C[C@@H](C(=O)Nc1cc(c(cc1Cl)Cl)Cl)OC(=O)c2ccccc2NS(=O)(=O)C C10265404
C[C@H](C(=O)Nc1ccccc1C#N)OC(=O)c2c3c(sc2NC(=O)C4CCCCC4)CCC3 C10933190
CCc1ccc(cc1)n2c(=O)c3ccccc3nc2SCC(=O)NNC(=O)c4ccc(cc4)F C11199468
C[C@@H](c1ccccc1)NC(=O)c2ccccc2NC(=O)COC(=O)c3c(ccc(n3)Cl)Cl C11712236
Cc1cc(c(n1c2ccc(cc2)OC(F)F)C)C(=O)CSc3[nH]c(nn3)c4ccccc4O C09220344
COC(=O)c1cc(cc(c1)NS(=O)(=O)c2ccccc2Cl)CNC(=O)c3ccccc3F C12246706
Cc1cccc(c1)N([C@H](c2ccccc2F)C(=O)NC3CCCC3)C(=O)CNC(=O)c4ccco4 C13506991
Cc1ccc(cc1)N([C@@H](c2ccccc2F)C(=O)NC3CCCC3)C(=O)CNC(=O)c4ccco4 C13506997
Cc1ccc(cc1)n2c(nnc2SCC(=O)NNC(=O)c3ccc(cc3)F)c4ccccc4F C15274788
c1ccc(cc1)c2nnc(n2c3ccccc3)SCC(=O)NCC(=O)Nc4ccc(c(c4)F)F C15388037
COc1ccc(cc1S(=O)(=O)Nc2ccc(c(c2)Br)OC)NC(=O)[C@@H]3CCC=CC3 C15756078
COc1ccc(c(c1)OC)NC(=O)c2ccccc2NS(=O)(=O)c3ccc(cc3F)Cl C16096236
COc1cc(ccc1NC(=S)N2CCC(CC2)C(c3ccccc3)(c4ccccc4)O)[N+](=O)[O-] C20228494
CCCCNC(=O)NC(=O)CSc1nc2ccc(cc2c(=O)n1CC(C)C)Br C21605052
C[C@@H](c1ccc(c(c1)OC)OC)NC(=O)c2ccc(c(c2)S(=O)(=O)Nc3ccccc3)Cl C22519072
CN(Cc1c(cccc1Cl)F)C(=O)CSc2nnc(n2N)c3ccc(cc3)OC(F)F C22619155
CC(=O)c1ccc(c(c1)CC(=O)Nc2cccc(c2)S(=O)(=O)Nc3ccc(cc3)Cl)OC C23136285
CCOC(=O)c1c2c(sc1NC(=O)C(=O)N/N=C/c3ccc(cc3Cl)Cl)CCCC2 C25583849
Cc1cccc(c1)c2nc(cs2)CC(=O)Nc3nc(cs3)Cc4n[nH]c(=S)n4CC=C C25681994
CN(C)c1ccc(cc1CN(Cc2ccco2)C(=O)c3cccs3)NC(=O)Nc4ccccc4 C34921769
CCCNC(=O)[C@@H]1[C@@H](OC(=O)N1Cc2ccccc2)c3ccc(cc3)NC(=O)c4ccccc4F C35756358
C[C@H](C12CC3CC(C1)CC(C3)C2)NC(=O)CN(Cc4[nH]c(=O)c5ccccc5n4)C[C@@H]6CCCO6 C36033854
C[C@H](C(=O)Nc1ccccc1F)Sc2nnc(n2C[C@H]3CCCO3)c4c[nH]c5c4cccc5 C36791864
COc1ccccc1[C@@H]2c3ccc(cc3OC(=C2C#N)N)OC(=O)COc4ccc(cc4)Cl C38649952
CCOc1ccc(cc1OC)[C@H]2c3ccc(cc3OC(=C2C#N)N)OC(=O)/C=C/c4ccccc4 C38659520
CCOC(=O)c1c(c(sc1NC(=O)Cc2csc(n2)c3ccccc3Cl)C(=O)NC)C C39535198
c1ccc(cc1)/C=C/C=N/N=C/2\N(C(=O)[C@@H](S2)CC(=O)Nc3ccccc3)c4ccc(cc4)O C39715077
CCOC(=O)[C@H]1[C@@H](SC2=C1CCCC2)NC(=O)CSc3[nH]c(=O)cc(n3)C(F)(F)F C39724704
CCCc1cc2c(c(=O)n1C[C@@H]3CCCO3)[C@@H](C(=C(O2)N)C(=O)OCC)c4ccccc4Cl C40569720
c1ccc(cc1)c2cnc(o2)CCC(=O)Nc3c(c4c(s3)CCCC4)C(=O)NCc5ccco5 C41019404
CCCCN1C(=O)[C@H]2[C@H]([NH2+][C@@]([C@@H]2C1=O)(c3ccccc3)C(=O)[O-])c4cccc(c4)OC(F)(F)F C43218816
c1ccc2c(c1)c(c[nH]2)c3nnc(n3C4CC4)SCCC(=O)Nc5ccc(c(c5)Cl)C#N C45697783
C[C@]1(C(=O)N(C(=O)N1)CC(=O)NCCCN(C)c2ccccc2)c3ccc(cc3Cl)Cl C45703907
c1ccc(cc1)CCN2c3ccccc3/C(=N/NC(=O)CNC(=O)Cc4ccc(cc4)Cl)/C2=O C01501335
COc1cc(c(cc1NC(=O)c2cccc(c2)S(=O)(=O)Nc3ccc(cc3)F)Cl)OC C15949218
CC(=O)Nc1ccc(c(c1)NC(=O)/C=C/c2cn(nc2c3ccccc3)Cc4ccccc4)OC C23124082
c1ccc(c(c1)Cn2c(ccn2)NC(=O)COC(=O)c3cc(ccc3O)Br)Cl C10941069
CC(C)(C)c1ccc2cc([nH]c2c1)C(=O)NC[C@H](c3ccc(c(c3)OC)OC)N4CCOCC4 C29782793
CCc1nnc(s1)NC(=O)c2ccccc2NC(=O)[C@H](C)Oc3ccc(cc3Cl)Cl C59329746
CCOC(=O)c1c2c(sc1NC(=O)CSc3[nH]nc(n3)c4ccc(cc4)Cl)CCC2 C28806946
CCOC(=O)CC1=CC(=O)N(c2ccccc2N1)CC(=O)Nc3ccc(cc3Br)C C49421619
CCOC(=O)c1c(c(sc1NC(=O)CCSc2[nH]c3c(c(c(s3)C)C)c(=O)n2)C)C C09354348
CCC[C@@H](C)NS(=O)(=O)c1cc(c(cc1Cl)Cl)C(=O)NC[C@H]2C(=CC(=NC2=O)C)C C64733562
C[C@@H](C(=O)Nc1c(c2c(s1)CCC2)C(=O)N)[NH+]3CCC[C@@H]3c4ccc5c(c4)OCCO5 C08924208
CCCCN1C(=O)[C@H]2[C@@H](C1=O)[C@@]3(c4ccccc4NC3=O)[NH2+][C@@H]2[C@@H](c5ccc(cc5)Cl)O C09058611
CC(=O)Nc1ccc(cc1)NC(=O)C(=O)NC[C@H](c2ccc3c(c2)CCCN3C)[NH+]4CCCC4 C09135805
c1ccc(c(c1)NS(=O)(=O)c2cc(ccc2Cl)NC(=S)NCC[NH+]3CCOCC3)Cl C09282927
CCC[NH+](Cc1nnc(o1)c2cccs2)CC(=O)Nc3c(c4c(s3)CCC4)C(=O)N C09375901
c1cc(cc(c1)S(=O)(=O)NC2=[NH+]CCC2)NC(=S)Nc3ccc(cc3)OC(F)F C09439355
CC1CC[NH+](CC1)Cc2nc(c3c4c(sc3n2)CCC4)NCc5ccc(cc5)S(=O)(=O)N C13039470
Cc1ccc(c(c1)C)S(=O)(=O)N2CC[NH+](CC2)[C@@H](C)C(=O)Nc3cccc(c3)S(=O)(=O)N C14921474
C[NH2+]Cc1ccccc1N2CCC(CC2)N3CCc4c(n(nc4C(=O)N)c5ccc(cc5)OC)C3=O C14969589
C[C@@H]1c2ccsc2CC[NH+]1CC(=O)N(CCCOC)c3c(n(c(=O)[nH]c3=O)Cc4ccccc4)N C15547729
COc1ccccc1N2CCN(CC2)[C@H]3[C@H](O[C@H]([C@H]3O)CO)C[NH2+]Cc4ccc(cc4)F C20465577
Cc1cc(ccc1Cl)n2c(=[NH2+])c3c(n[nH]c3nc2SCC(=O)Nc4cc(on4)C)C C03022090
Cc1cccc(c1)NC(=O)CSc2nc3c(c([nH]n3)C)c(=[NH2+])n2c4ccc(cc4)Br C02927056
Cc1ccc(cc1)NC(=O)CSc2nc3c(c([nH]n3)C)c(=[NH2+])n2c4ccccc4Cl C02927479
C[C@H](C[NH2+]Cc1cc(c(c(c1)Br)OC[C@@H](c2ccc3c(c2)OCCO3)O)OC)O C20877163
C[C@H](c1ccc(cc1)S(=O)(=O)N)[NH+](C)CC(=O)NCc2ccccc2OC(F)(F)F C22063251
Cc1ccccc1Nc2nc(nc(n2)N)C[NH+]3CCN(CC3)Cc4nc5ccccc5s4 C22780817
C[NH+](Cc1ccc(cc1[N+](=O)[O-])C(=O)N)CC(=O)Nc2ccc(c(c2)C(F)(F)F)Cl C23038465
C[C@@H](c1ccc(cc1)S(=O)(=O)N)[NH+](C)CC(=O)N(C)CC(=O)Nc2ccccc2Cl C23259748
C[C@H](C(=O)NCCc1ccc(cc1)S(=O)(=O)N)[NH+]2CCCN(CC2)c3ccc(cn3)C(F)(F)F C24574361
c1c(cnc(c1Cl)N2CCC(CC2)C(=O)NC3CC[NH+](CC3)CC(=O)N)C(F)(F)F C25082456
C[C@H](C(=O)Nc1c(c2c(s1)CCCCC2)C#N)[NH+]3CCN(CC3)c4ccc(cn4)C(=O)N C32916298
Cc1ccc(cc1)NC(=O)Cn2c(=O)c3c(c(sc3nc2N4CC[NH+](CC4)CC(=O)N)C)C C34748621
CC(=O)Nc1ccc(cc1)n2c(ccc2c3ccc(cc3)F)CCC(=O)NC(=O)[C@H]4CCC[NH2+]C4 C34915622
CSCC[C@H](C(=O)N1CCC2(CC1)c3c([nH+]c[nH]3)CCN2)NC(=O)c4ccc(o4)Br C25106797
CCC[NH+]1CCc2c(sc(c2C(=O)N)NC(=O)c3c(onc3c4ccccc4Cl)C)C1 C36629071
Cc1ccc(cc1)n2c(=[NH2+])c3c(n[nH]c3nc2SCC(=O)Nc4cccc(c4)Cl)C C08583586
C[C@@H](CCCC(C)(C)O)NC(=O)[C@H]1CN(CC12CC[NH2+]CC2)C(=O)c3ccccc3OC(=O)C C39631238
CCSc1c(cccn1)C(=O)N2C[C@@H](C3(C2)CC[NH2+]CC3)C(=O)N[C@@H](C)CCCC(C)(C)O C39631735
Cc1cc(c(o1)C(F)(F)F)C(=O)N2C[C@H](C3(C2)CC[NH2+]CC3)C(=O)N[C@@H](C)CCCC(C)(C)O C39631919
COc1ccccc1C(=O)N2C[C@H](C3(C2)CC[NH2+]CC3)C(=O)NCc4cc5ccccc5[nH]4 C39671411
CC(C)[C@@H](C(=O)NC(C)(C)C)NC(=O)[C@@H]1CN(CC12CC[NH2+]CC2)C(=O)c3ccccc3F C39685696
CC(C)[C@@H](C(=O)NC(C)(C)C)NC(=O)[C@@H]1CN(CC12CC[NH2+]CC2)C(=O)c3cc(cc(c3)F)F C39685744
CC(=O)c1cccc(c1)Nc2c(c(ncn2)N3CC[NH+](CC3)Cc4ccc5c(c4)OCO5)N C40705478
CC[C@@H](C(=O)NC1[C@@H]2CC3C[C@H]1CC(C2)(C3)C(=O)N)[NH+]4CCN(CC4)c5ccc(cn5)C(F)(F)F C34632091
c1ccc(cc1)C[NH2+]CCN2C(=O)[C@H]3[C@H]([NH2+][C@@H]([C@@H]3C2=O)C(=O)[O-])c4cc(cc(c4Cl)Cl)Cl C33931027
C[C@@H](C(=O)Nc1ccc(cc1)S(=O)(=O)N)[NH+]2CCCN(CC2)c3ccc(cn3)C(F)(F)F C15524119
C[C@@H]1CN(C[C@@H](O1)C)c2ccc(c[nH+]2)CNC(=O)CCNC(=O)NC34CC5CC(C3)CC(C5)C4 C46792386
c1ccc(c(c1)C(=O)Nc2cc(n[nH]2)C(=O)NCCC3CCN(CC3)c4cc[nH+]cc4)Cl C28711967
c1ccc(c(c1)[C@@H](c2c(n3c(s2)nc(n3)c4ccco4)O)[NH+]5CCC(CC5)C(=O)N)F C16689786
Cn1ccnc1[C@](CCNC(=O)NC[C@@H](c2ccco2)[NH+]3CCCCC3)(C(F)(F)F)O C59060561
C[C@H](c1ccc(cc1)NC(=O)C2=CNN3C2=[NH+][C@@H](C[C@H]3C(F)(F)F)c4ccc(c(c4)OC)OC)O C12850547
C[C@H](c1cccc(c1)S(=O)(=O)N)[NH+](C)CC(=O)N2c3ccccc3NC(=O)C24CCCC4 C60377235
COCCNC(=O)c1ccccc1NC(=O)C(=O)NCCC2=c3cc(ccc3=[NH+]C2)Cl C63280073
Cc1ccc(cc1)N2C(=O)[C@H]3[C@H]([NH2+][C@@]([C@@H]3C2=O)(CC4=c5ccccc5=[NH+]C4)C(=O)[O-])c6ccccc6O C63473051
CC(C)(C)[C@H]1NN[C@H](S1)NC(=O)[C@@H]2CC(=O)N(C2)CCC3=c4cc(ccc4=[NH+]C3)OC C63557751
CCC(C)(C)[C@@H]1NN[C@@H](S1)NC(=O)[C@@H]2CC(=O)N(C2)CCC3=c4cc(ccc4=[NH+]C3)F C63558018
COc1ccc2=[NH+][C@@H](C=c2c1)C(=O)NNC(=O)COCC(=O)NC34CC5CC(C3)CC(C5)C4 C63625886
CC(=O)N[C@@H](CC1=c2ccccc2=[NH+]C1)C(=O)NNC(=O)c3ccccc3Br C63843854
CCOc1ccccc1N2[C@H](N=C([C@@H](C2=O)[C@@H]3[C@@H]4C(=c5cc(ccc5=[NH+]4)OC)CCN3)O)O C64097875
CCCCn1c(c(c(=O)[nH]c1=O)N(CC)C(=O)C[NH+](C)Cc2cccc(c2)Cl)N C06975804
C[NH2+]CC(=O)N[C@H]1C[C@H]2C(=O)Nc3ccc(cc3C(=O)N2C1)c4ccc(cc4)SC C08296910
Cc1ccsc1C[NH+](C)CC(=O)N(C)c2c(n(c(=O)[nH]c2=O)Cc3ccccc3)N C08855624
C[NH+](Cc1ccccc1F)CC(=O)N(C)c2c(n(c(=O)[nH]c2=O)Cc3ccccc3)N C09507244
CCC[NH+](Cc1nnc(o1)c2ccco2)CC(=O)Nc3c(c4c(s3)CCC4)C(=O)N C09683434
C[C@H](C(=O)Nc1c(c2c(s1)CCC2)C(=O)N)[NH+](C)Cc3cnn(c3)c4ccccc4 C09884312
CC(=O)Nc1cccc(c1)NC(=O)C(=O)NC[C@H](c2cccn2C)[NH+]3CCCCCC3 C11898863
CC(=O)Nc1ccc(cc1)NC(=O)C(=O)NC[C@H](c2cccn2C)[NH+]3CCCCCC3 C11898865
Cc1c(c(n(n1)C)C)[C@@H](C)[NH+](C)Cc2ccc(c(=O)[nH]2)C(=O)NCC3(CCCCC3)O C12244919
CCCCn1c(c(c(=O)[nH]c1=O)N(C2CCCC2)C(=O)C[NH+](C)Cc3ccsc3)N C15521268
c1ccc(cc1)n2c3c(cn2)c(=[NH2+])n(cn3)NC(=S)Nc4ccc(cc4Cl)Cl C08636728
CC(C)Cn1c(c(c(=O)[nH]c1=O)N(CC(C)C)C(=O)C[NH+](C)Cc2ccccc2F)N C21920057
CCCCn1c(c(c(=O)[nH]c1=O)N(CC)C(=O)C[NH+](C)Cc2ccc(cc2F)F)N C22964850
C[C@@H]1C[C@@H](C[NH+](C1)S(=O)(=O)[N-]c2ccc(cc2)CC[NH2+]C[C@@H](c3cccnc3)O)C C26962789
CCC[NH+](Cc1ccc(cc1[N+](=O)[O-])C(=O)N)CC(=O)Nc2ccc(c(c2F)F)F C27349974
Cc1cc(no1)NC(=O)[C@H](c2ccccc2)[NH2+]CCCN3C(=O)C4(CCCC4)NC3=O C28622520
Cc1cc(no1)NC(=O)[C@@H](c2ccccc2)[NH2+]CCCN3C(=O)C4(CCCC4)NC3=O C28622522
CCc1ccc(cc1)c2[nH]c(=S)n(n2)C[NH+]3CCN(CC3)c4ccc(cn4)C(=O)N C32916176
CC(C)[NH+]1CCc2c(sc(c2C(=O)N)NC(=O)[C@@H]3CC(=O)N(C3)c4ccccc4)C1 C36629489
c1ccc(cc1)Cn2c3c(c4c(s3)CCCC4)c(=O)n(c2=O)CC(=O)NCCC[NH3+] C09435926
CCCCN1c2ccccc2C(=O)[C@@H]([C@@H]1O)C(=O)N[C@@H]3C(=c4ccccc4=[NH+]C3=O)O C38976632
CCCCN1c2ccccc2C(=O)[C@H]([C@@H]1O)C(=O)N[C@@H]3C(=c4ccccc4=[NH+]C3=O)O C38976633
CCCCN1c2ccccc2[C@@H]([C@@H](C1=O)C(=O)N[C@@H]3C(=c4ccccc4=[NH+]C3=O)O)O C39550188
CCCCN1c2ccccc2[C@H]([C@H](C1=O)C(=O)N[C@@H]3C(=c4ccccc4=[NH+]C3=O)O)O C39550191
c1ccc2=[NH+]C(=O)CC(=c2c1)C(=O)OCC(=O)N[C@@H]3[C@@H](C4=C(S3)CCCC4)C(=O)N C39611100
c1ccc2=[NH+]C(=O)CC(=c2c1)C(=O)OCC(=O)N[C@@H]3[C@H](C4=C(S3)CCCC4)C(=O)N C39611102
C[C@@H](C(=O)NC)NC(=O)[C@@H]1CN(CC12CC[NH2+]CC2)C(=O)c3ccc(o3)c4ccc(cc4)F C39683999
CCc1ccc(cc1)C(=O)N2C[C@@H](C3(C2)CC[NH2+]CC3)C(=O)N[C@@H](C(C)C)C(=O)NC(C)(C)C C39685740
CC[C@@H](C)C(=O)N1C[C@@H](C2(C1)CC[NH2+]CC2)C(=O)N[C@@H](C(C)C)C(=O)NC(C)(C)C C39685764
Cc1c(c(n[nH]1)C)[C@@H](C)NC(=O)[C@H]2CN(CC23CC[NH2+]CC3)C(=O)c4ccccc4OC C44713691
Cc1c(c(n[nH]1)C)[C@H](C)NC(=O)[C@H]2CN(CC23CC[NH2+]CC3)C(=O)c4ccccc4OC C44713692
Cc1c2c(=[NH2+])n(c(nc2[nH]n1)SCC(=O)NCc3ccco3)c4cccc(c4)Cl C02927370
CC(C)NC(=O)[C@@H]1[C@H]2[C@@]1(C(=NNC2=O)c3ccccc3NC(=O)C[NH+](C)CCN(C)C)C C57774725
CC(=O)Nc1ccc(cc1)N2C(=O)C[C@H](C2=O)[NH2+]CCc3c[nH]c4c3cc(cc4)Cl C17094152
C1CCC(CC1)NC(=O)NCCCC(=O)N[C@@H]2CS(=O)(=O)C[C@@H]2[NH+]3CCCCC3 C60362725
C[C@@H](C(=O)N1CCC2(CC1)c3c([nH]c[nH+]3)CCN2)NC(=O)c4cccc(c4OC)OC C20588500
CN1[C@@H](NN=C1S[C@@H](c2ccccc2)C(=O)C3=c4ccccc4=[NH+]C3)CCC(=O)N C39939395
CN1[C@@H](NN=C1S[C@H](c2ccccc2)C(=O)C3=c4ccccc4=[NH+]C3)CCC(=O)N C39939397
COc1ccc(cc1)[C@@H]2CS[C@@H](N2)C3=C(N(CC3=O)/N=C/C4=c5ccccc5=[NH+]C4)N C39950402
COc1ccc(cc1)[C@H]2CS[C@@H](N2)C3=C(N(CC3=O)/N=C/C4=c5ccccc5=[NH+]C4)N C39950403
C[C@@H](C(=O)N[C@@H]1Nc2ccccc2S1)NC(=O)[C@@H]3C=c4cc(c(cc4=[NH+]3)OC)OC C63281445
C[C@@H](C(=O)N[C@H]1Nc2ccccc2S1)NC(=O)[C@@H]3C=c4cc(c(cc4=[NH+]3)OC)OC C63281447
C[C@H](CC1=c2ccccc2=[NH+]C1)NC(=O)c3ccc4c(c3)S[C@@H](N4)NS(=O)(=O)C C63281562
c1ccc2=[NH+][C@H](C=c2c1)C(=O)NCCNC(=O)C(=O)Nc3cccc(c3)Br C63376279
CN1c2ccc(cc2N[C@@H]1C(F)(F)F)NC(=O)C(=O)NCCC3=c4ccccc4=[NH+]C3 C63795400
c1ccc2=[NH+]CC(=c2c1)CCCC(=O)OCC(=O)N[C@@H]3[C@@H](C4=C(S3)CCC4)C(=O)N C63896801
c1ccc2=[NH+]CC(=c2c1)CCCC(=O)OCC(=O)N[C@H]3[C@H](C4=C(S3)CCC4)C(=O)N C63896804
CC(C)CNC(=O)C1=CN(NN1)[C@H]2CCCN(C2)C(=O)CCC3=c4ccccc4=[NH+]C3 C64120702
COc1ccc2=[NH+]CC(=c2c1)CCNC(=O)CCCN3[C@@H](Nc4ccccc4C3=O)O C64417675
C[C@@H](C(=O)N1CCC2(CC1)c3c([nH+]c[nH]3)CCN2)NC(=O)c4cccc(c4OC)OC C20588500
Cn1c(nnc1SCC(=O)Nc2nc3ccccc3s2)CNC(=O)c4ccccc4F C02853604
C[C@H]1CCc2c(sc3c2c(=O)n(c(n3)SCC(=O)NC(=O)NCCOC)CC=C)C1 C08633122
c1cc(cc(c1)S(=O)(=O)/N=C/2\CCCN2)NC(=O)COC(=O)c3ccc(s3)Br C08757785
Cc1ccc(cc1)NC(=O)CN2C(=O)/C(=C\c3cc(c(c(c3)OC)OCC#C)CC=C)/NC2=O C08815744
Cc1c(sc(n1)NC(=O)CSc2nnc(n2C)CC(=O)Nc3ccc(cc3)Cl)C C09302440
COc1ccc(cc1S(=O)(=O)NC2CCCC2)C(=O)Nc3ccc(cc3)N4CCCC4=O C09875126
C[C@@H](C(=O)NC(=O)NC1CC1)Sc2nc3c(c4c(s3)CCCC4)c(=O)n2CCOC C11259003
C[C@H](C(=O)NC(=O)NC1CC1)Sc2nc3c(c4c(s3)CCCC4)c(=O)n2CCOC C11259019
Cc1cc(c(n1[C@H]2CCS(=O)(=O)C2)C)C(=O)COC(=O)c3cc(c(cc3OC)N)Cl C11456734
c1cc(c(c(c1)F)c2cnc(o2)CCC(=O)NNC(=O)c3cncn3c4ccc(cc4)F)F C10098921
c1ccc(cc1)c2csc(n2)CC(=O)NNC(=O)CCc3nc(no3)c4ccc(cc4)F C10600562
C[C@H](c1cc([nH]n1)c2ccccc2)N(C)C(=O)c3cn(cc(c3=O)C(=O)NC4CCCCC4)C5CC5 C12246359
CCN(CC)S(=O)(=O)c1cc(ccc1OC)C(=O)NCC(=O)Nc2ccc(c(c2)F)F C15388140
C[C@@H](C(=O)NC(=O)NC1CCCC1)OC(=O)Cc2cc(c(cc2Br)OC)OC C18522238
CC(C)CNc1nnc(s1)SCC(=O)Nc2cc(ccc2n3cncn3)C(F)(F)F C18663960
CC(=O)NCCCc1ccc(cc1)c2csc(n2)NC(=O)CN3C(=O)c4ccccc4C3=O C18706355
COc1ccccc1[C@@H]([C@@H](C(=O)c2c[nH]c3c2cccc3)O)N4CCN(CC4)c5ncccn5 C15017607
CC1=C([C@H](C2=C(N1)CCCC2=O)c3ccc(c(c3)OC)OCCO)C(=O)OC[C@@H]4CCCO4 C19855452
Cc1ccc(cc1)NC(=O)CN(C)C(=O)COC(=O)c2c3c(sc2NC(=O)C)CCCC3 C03395667
Cc1nnc(s1)NC(=O)CSc2nnc(n2CC=C)CNc3cccc4c3cccc4 C20831012
CC(C)CCNC(=O)[C@@]1(Cn2c(cc(n2)C(=O)NCc3ccccc3Br)C(=O)N1C)C C21875807
CCCN1C(=O)c2c(ncn2C[C@@]1(C)C(=O)NCCC(C)C)C(=O)NCc3ccccc3C C21919336
c1cc(oc1)CNc2nnc(s2)SCC(=O)NCC3(CCCCC3)N4CCOCC4 C14808769
Cc1c(cco1)c2nnc(n2C)SCC(=O)Nc3ccc(cc3C(F)(F)F)NC(=O)C C23532589
C[C@H](C(=O)NNC(=O)CCn1cnc2c(c1=O)c3c(s2)CCCC3)Oc4ccc(cc4)F C24298575
C[C@H](C(=O)NC(=O)NCC(F)(F)F)Sc1nnc(n1c2ccccc2)N3CCCCC3 C26649633
Cn1c(=O)c(c(n(c1=O)Cc2ccccc2)N)C(=O)COC(=O)/C=C/c3cccc(c3)Cl C28428536
COc1ccccc1Nc2nn(c(=S)s2)CN3Cc4c(ccc(c4[C@H](C3)O)OC)OC C31783479
Cc1ccc(cc1)CN2[C@@H]([C@@H](OC2=O)c3cccc(c3)NC(=O)COC)C(=O)NCC(C)C C36219347
Cc1ccc(o1)CN([C@H](c2ccco2)C(=O)NC(C)(C)CC(C)(C)C)C(=O)[C@@H]3CCC(=O)N3 C36601181
CCNS(=O)(=O)c1ccc(cc1)NC(=O)c2ccc(o2)Cn3cc(cn3)Br C01001956
c1cc(ccc1N2C[C@H](CC2=O)C(=O)Nc3nnc(s3)SCC(=O)NC4CCCC4)F C08908725
COc1c(ccc(c1c2ccccc2O)S(=O)(=O)Oc3ccccc3)[C@@H](CC=O)NC=O C39495842
CC[C@H](C)c1ccccc1NC(=O)[C@H](C)OC(=O)[C@@H](C)NC2=NS(=O)(=O)c3c2cccc3 C39569318
Cc1c(sc(n1)NC(=O)CSc2nnc(n2C)CC(=O)Nc3cccc(c3)Cl)C C39744134
CC[NH+](CC)CCN1[C@H](C(=C(C1=O)[O-])C(=O)c2c(nc3n2cccc3C)C)c4ccc(cc4)O C40003820
CCc1ccc2c(c1)c(=O)c3c(o2)C(=O)N([C@H]3c4ccc(cc4)OCC(=O)N)C[C@H]5CCCO5 C40043060
C=CCNC(=O)NC(=O)CN1CCN(CC1)S(=O)(=O)c2ccc(c(c2)C(F)(F)F)Cl C16525833
Cc1c(c(=O)n([nH]1)c2ccccc2)C(=O)CCCCC(=O)c3c([nH]n(c3=O)c4ccccc4)C C16607615
CCn1c(c(c(n1)C)CN/C(=N/C(=O)c2ccc(c(c2)OC)OC)/Nc3ccc(cc3)F)C C32971741
Cc1cccc(c1)C(=O)N[C@@H](CCSC)C(=O)Nc2cccc(c2)n3c(nnn3)SC C58952165
c1ccnc(c1)CN(c2ccc(cc2)Cl)C(=O)CSc3ccc(cc3[N+](=O)[O-])C(=O)N C59784851
CC[C@H](c1c(noc1C)C)C(=O)Nc2ccc(c(c2)C)NC(=O)c3cccc(c3)S(=O)(=O)C C60347451
CCOC(=O)c1c2c(sc1NC(=O)CN3C(=O)[C@@H](NC3=O)CCSC)C[C@H](CC2)C C60383892
CCOc1ccc(cc1OC)[C@@H]2c3c(n[nH]c3C(=O)N2Cc4cccnc4)c5ccccc5O C08606641
Cc1cc2c(c(c1)O[C@@H](C)C(=O)N[C@@H](CC3=c4ccccc4=[NH+]C3)C(=O)[O-])c5c(c(=O)o2)CCCC5 C63934912
CCOc1ccc(cc1OCC)[C@H]2C3=C(N=N[C@@H]3C(=O)N2CCCO)c4cc(ccc4O)C C21148616
CCOc1ccc(cc1OCC)[C@@H]2C3=C(N=N[C@H]3C(=O)N2CCCO)c4cc(ccc4O)C C21148619
c1cc(c(cc1F)S(=O)(=O)[N-]c2cc(c[nH+]c2N3CCC[C@@H](C3)C[NH+]4CCCC4)C(=O)[O-])F C35479730
CCCN1C(=O)c2c(ncn2C[C@@]1(C)C(=O)NCc3ccc(cc3)C)C(=O)NCCC(C)C C64953095
CCc1c2c(n[nH]1)OC(=C([C@@H]2c3ccc(c(c3)OCC)OCC[NH+]4CCOCC4)C#N)N C04168966
CCn1c(=O)c(c(n(c1=O)Cc2ccccc2)N)C(=O)C[NH+](C)CC(=O)Nc3cccc(c3)F C03373815
CSCC[C@@H](C(=O)N1CCC2(CC1)c3c([nH]cn3)CC[NH2+]2)NC(=O)Cc4ccc(cc4)F C08764790
CC(=O)Nc1cccc(c1)NC(=O)C(=O)NC[C@@H](c2ccc3c(c2)CCCN3C)[NH+](C)C C09135471
CCC[NH+](CC(=O)c1c(n(c(=O)n(c1=O)C)C)N)CC(=O)Nc2ccc(cc2Cl)Cl C09415275
Cc1c(c(sc1C(=O)N)NC(=O)C[NH+]2CCC[C@@H]2c3cccn3C)C(=O)OCCOC C09439450
Cc1c(c(=O)n(n1C)c2ccccc2)NS(=O)(=O)c3cccc(c3)NC(=S)NCC[NH+](C)C C09465408
CC(=O)Nc1ccc(cc1)NC(=O)C(=O)NC[C@@H](c2cccn2C)[NH+]3CCc4ccccc4C3 C11898522
c1ccc(c(c1)C(F)(F)F)n2c(nnc2SCC(=O)NC(=O)N)C[NH+]3CCCCC3 C12136705
CC(C)Cn1c(c(c(=O)[nH]c1=O)N(CCOC)C(=O)C[NH+](C)Cc2ccc(cc2)Cl)N C13040451
Cc1c(c(sc1C(=O)N)NC(=O)C[NH+]2CCC[C@H]2c3cccn3C)C(=O)OCCOC C13131901
Cc1c(c(nc(c1F)Oc2cc(ccc2OC)C(=[NH2+])N)Oc3cccc(c3)C(=O)N(C)C)F C13474055
CCn1c(c(cn1)C[NH+](C)CC(=O)Nc2c(c(c(s2)C(=O)N)C)C(=O)OC(C)C)C C17099644
CC(C)CN(c1c(n(c(=O)[nH]c1=O)Cc2ccccc2)N)C(=O)C[NH+](C)Cc3ccsc3 C17307683
c1cc(ccc1CC[NH2+][C@H]2CC(=O)N(C2=O)c3ccc(cc3)OC(F)(F)F)S(=O)(=O)N C18190524
c1cc(ccc1CC[NH2+][C@H]2CC(=O)N(C2=O)c3ccc(c(c3)Cl)Cl)S(=O)(=O)N C19782452
CCc1ccc(cc1)n2c(=[NH2+])c3c([nH]nc3nc2S[C@@H](CC)C(=O)NCc4ccco4)C C04654492
Cc1c(cccc1Cl)n2c(=[NH2+])c3c(n[nH]c3nc2SCC(=O)NCc4ccco4)C C02927213
C[C@@H](c1nnc(n1c2ccc(cc2)Cl)S[C@H](C)C(=O)Nc3ccc(cc3)C(=O)N)[NH+](C)C C22561444
CC(=O)Nc1ccc(cc1)NC(=O)C(=O)NC[C@@H](c2ccc3c(c2)CCCN3C)N4CC[NH+](CC4)C C22735334
C[C@@H](C(=O)Nc1cccc(c1)S(=O)(=O)N)[NH+]2CCN(CC2)c3c(cc(cn3)C(F)(F)F)Cl C14926971
C[C@@H](C(=O)Nc1c(ccs1)C(=O)N)[NH+]2CCCN(CC2)c3ccc(cn3)C(F)(F)F C27543652
c1ccc(c(c1)C(=O)Nc2cccc(c2)S(=O)(=O)NC3=[NH+]CCC3)NC(=O)c4ccco4 C32667850
Cc1cc(c(c(c1)C)S(=O)(=O)Nc2cc(cnc2N3CC[NH2+]CC3)C(=O)NC4CCCC4)C C33278283
COC(=O)/C=C/C(=O)N[C@@H]1CC[C@@]2([C@@H]3Cc4ccc(c5c4[C@@]2([C@@H]1O5)CC[NH+]3CC6CC6)O)O C33740735
c1ccc(cc1)NC(=O)C[NH+]2CCN(CC2)c3nc4c(c5c(s4)CCCC5)c(=O)n3CC(=O)N C34747567
c1ccc(cc1)CNC(=O)C[NH+]2CCN(CC2)c3nc4c(c5c(s4)CCC5)c(=O)n3CC(=O)N C34748146
Cc1ccc(cc1)NC(=O)C[NH+]2CCN(CC2)c3nc4c(c(c(s4)C)C)c(=O)n3CC(=O)N C34748822
CCc1c(sc2c1c(=O)n(c(n2)N3CC[NH+](CC3)CC(=O)N)CC(=O)NC4CCCCC4)C C34749277
c1cc2c(cc1C[NH+]3CCN(CC3)CC(=O)Nc4c(c5c(s4)CCCC5)C(=O)N)OCO2 C22918895
CSc1c(cc(s1)C(=[NH2+])N)S(=O)(=O)c2ccc3c(c2)ncn3Cc4ccccn4 C36330280
C[C@@H](CCCC(C)(C)O)NC(=O)[C@@H]1CN(CC12CC[NH2+]CC2)C(=O)c3ccccc3OC(=O)C C39631234
C[C@@H](CCCC(C)(C)O)NC(=O)[C@H]1CN(CC12CC[NH2+]CC2)C(=O)c3ccccc3OC C39631320
C[C@H](CCCC(C)(C)O)NC(=O)[C@H]1CN(CC12CC[NH2+]CC2)C(=O)c3csc(c3OC)Cl C39631864
CC(C)[C@@H](C(=O)NC(C)(C)C)NC(=O)[C@H]1CN(CC12CC[NH2+]CC2)C(=O)c3ccccc3OC C39685731
CCSc1c(cccn1)C(=O)N2C[C@@H](C3(C2)CC[NH2+]CC3)C(=O)N[C@@H](C(C)C)C(=O)NC(C)(C)C C39685822
CCc1cccc2=C(C[NH+]=c12)C(=O)CS[C@H]3NN[C@H]([NH+]3CC(=O)[O-])c4cccc(c4)C C39711818
CCC[C@H]1[N-][C@H]([C@@H]([NH+]1Cc2ccc(cc2)c3ccccc3C4[NH+]=NN=[NH+]4)C(=O)[O-])C(C)(C)O C39741152
CC(=O)[C@@]1(CC[C@H]2[C@]1(CC[C@H]3[C@@H]2CCC4=C/C(=N\OCC(=O)NCCc5c[nH]c[nH+]5)/CC[C@@]34C)C)O C43737050
c1ccc2=[NH+]CC(=c2c1)C3=NN[C@H](N3C[C@H]4CCCO4)SCC(=O)NC(=O)NC5CC5 C44657271
CC(C)[C@H](c1ccc2c(c1)OCCCO2)[NH2+]Cc3nc4ccccc4c(=O)n3CC(=O)N C49581021
C[C@H](C(=O)Nc1c(c2c(s1)CCC2)C(=O)N)N3CC[NH+](CC3)Cc4ccc(cc4)C#N C22926192
C=CCNC(=O)NC(=O)COC(=O)[C@H](CC1=c2ccccc2=[NH+]C1)NC(=O)c3cccs3 C63122541
c1ccc2=[NH+]CC(=c2c1)/C=N/NC(=[NH2+])S[C@H]3CC(=O)N(C3=O)c4ccc(cc4)C(=O)[O-] C63416387
Cc1cc(c2c(n1)S[C@H]([C@@H]2N)C(=O)NCCC3=c4cc(ccc4=[NH+][C@@H]3C)OC(F)(F)F)COC C63514836
CC(C)(C)[C@H]1NN[C@@H](S1)NC(=O)[C@@H]2CC(=O)N(C2)CCC3=c4cc(ccc4=[NH+]C3)OC C63557747
CC(C)C[C@@H]1NN[C@H](S1)NC(=O)[C@@H]2CC(=O)N(C2)CCC3=c4cc(ccc4=[NH+]C3)OC C63557870
c1ccc2c(c1)C[C@@H](NC2)C(=O)N[C@H](CC3=c4ccccc4=[NH+]C3)C(=O)NCc5ccco5 C64228069
c1ccc2=[NH+]CC(=c2c1)CC(=O)N3CCN(CC3)[C@@H]4NN[C@H](S4)SCC(=O)NCc5ccco5 C64409701
C[C@H]1c2c(ncnc2S[C@@H]1C(=O)NCC(C)(C)CO)NCCC3=c4ccccc4=[NH+]C3 C64636261
CCc1c2c(n[nH]1)OC(=C([C@H]2c3ccc(c(c3)OCC)OCC[NH+]4CCOCC4)C#N)N C04168967
c1ccc2c(c1)OC[C@H](O2)C(=O)N3CC[NH+](CC3)CC(=O)Nc4c(c5c(s4)CCCC5)C(=O)N C08899236
CCCn1c(c(c(=O)n(c1=O)C)C(=O)C[NH2+][C@@H](CC)c2ccc(cc2)Br)N C08937546
CC(=O)Nc1cccc(c1)NC(=O)C(=O)NC[C@H](c2ccc3c(c2)CCCN3C)[NH+](C)C C09135472
Cc1ccc(cc1NC(=O)c2ccco2)C(=O)Nc3cccc(c3)S(=O)(=O)NC4=[NH+]CCC4 C09690893
C[NH+](C)CCCNC(=O)C(=O)Nc1c2ccccc2oc1C(=O)Nc3ccccc3OC C09706097
CCOc1cc(cc(c1OCC)OCC)C(=O)Nc2c(c3c(s2)C[NH+](CC3)C)C(=O)N C11667748
CC(C)[NH+]1CCc2c(sc(c2C(=O)N)NC(=O)Cc3ccc(cc3)S(=O)(=O)C(C)C)C1 C12070738
c1ccc(cc1)CCN2C(=O)[C@@H]3[C@@H]([NH2+][C@]4([C@@H]3C2=O)c5ccccc5NC4=O)Cc6ccc(cc6)O C12881350
CCN(c1c(n(c(=O)[nH]c1=O)Cc2ccccc2)N)C(=O)C[NH+](C)Cc3cccc(c3)F C13134343
CCN(CC)C(=O)[C@@H]1CCC[NH+](C1)Cc2ccc(c(=O)[nH]2)C(=O)NCC3(CCCCC3)O C14960509
c1ccc2c(c1)CCN2C(=O)CC[C@@H]3CNC(=O)[C@H]4[NH+]3C[C@H](C4)NC(=O)Nc5cccc(c5)Cl C15707603
c1cc(cc(c1)C(F)(F)F)C(=O)NCCC(=O)N2CCC3(CC2)c4c([nH]cn4)CC[NH2+]3 C09409987
C[NH+](Cc1[nH]c(=O)c2ccccc2n1)CC(=O)NC(=O)Nc3ccc(cc3)Br C19532970
CCc1cc2c(=O)c(coc2c(c1O)C[NH+]3CCN(CC3)CCO)c4[nH]c5ccccc5n4 C20170902
c1cc(cc(c1)N2CCN(CC2)[C@H]3[C@H](O[C@H]([C@H]3O)CO)C[NH2+]C4CCOCC4)C(F)(F)F C20465474
CSCC[C@@H](C(=O)N1CCC2(CC1)c3c([nH]c[nH+]3)CCN2)NC(=O)c4ccc(cc4)F C20588515
c1cc(cc(c1)Cl)n2cc[nH+]c2N3CCN(CC3)CC(=O)Nc4ccc(cc4)C(=O)N C13694840
Cc1cc([nH+]c2c1c(c(s2)C(=O)OCC(=O)N[C@@H](c3ccccc3)c4nccn4C)N)C C23077165
Cc1c(c(n(n1)c2ccccc2)C)[C@H]3C(=O)NCC[NH+]3CC(=O)NC(=O)Nc4ccccc4F C24215454
Cc1cc(ccc1NC(=O)C[NH+](C)Cc2ccc(cc2[N+](=O)[O-])C(=O)N)Br C27353558
c1cc(ccc1C[NH+](CC(=O)Nc2ccc(cc2Br)[N+](=O)[O-])C3CC3)C(=O)N C27907265
CCOC(=O)c1c2c(sc1NC(=O)[C@@H](C)[NH2+]CC(=O)N[C@@H]3CCS(=O)(=O)C3)C[C@H](CC2)C C32927299
CCc1c(sc2c1c(=O)n(c(n2)N3CC[NH+](CC3)CC(=O)N)CC(=O)Nc4ccccc4C)C C34749273
CC(=O)Nc1ccc(cc1)n2c(ccc2c3ccc(cc3)F)CCC(=O)NC(=O)[C@@H]4CCC[NH2+]C4 C34915621
CCC[NH+]1CCc2c(sc(c2C(=O)N)NC(=O)[C@@H]3CC(=O)N(C3)c4ccc(cc4)F)C1 C36629135
CN(c1c(n(c(=O)[nH]c1=O)Cc2ccccc2)N)C(=O)C[NH+]3CCC(=CC3)c4ccccc4 C03343974
c1cc(ccc1N2C(=O)/C(=C/NCCC3=c4cc(ccc4=[NH+]C3)O)/C(=O)NC2=O)Br C38688776
CC(C)CCN1c2ccccc2[C@H]([C@@H](C1=O)C(=O)N/N=C(/C)\[C@@H]3C(=c4ccccc4=[NH+]C3=O)O)O C38574044
c1ccc(cc1)NCCNC(=O)[C@@H]2CN(CC23CC[NH2+]CC3)C(=O)[C@@H]4COc5ccccc5O4 C39655568
COc1ccccc1C(=O)N2C[C@@H](C3(C2)CC[NH2+]CC3)C(=O)NCc4cc5ccccc5[nH]4 C39671410
CN(C)c1cccc(c1)C(=O)N2C[C@H](C3(C2)CC[NH2+]CC3)C(=O)NCc4cc5ccccc5[nH]4 C39671497
Cc1c(cccc1OC(=O)C)C(=O)N2C[C@H](C3(C2)CC[NH2+]CC3)C(=O)NCc4cc5ccccc5[nH]4 C39671499
Cc1ccsc1C(=O)N2C[C@@H](C3(C2)CC[NH2+]CC3)C(=O)N[C@@H](C(C)C)C(=O)NC(C)(C)C C39685898
Cc1c(c(n[nH]1)C)[C@@H](C)NC(=O)[C@@H]2CN(CC23CC[NH2+]CC3)C(=O)c4ccc(c(c4)C(F)(F)F)F C44713741
Cc1c(c(n[nH]1)C)[C@H](C)NC(=O)[C@H]2CN(CC23CC[NH2+]CC3)C(=O)c4ccc(c(c4)C(F)(F)F)F C44713744
Cc1c(c(n[nH]1)C)[C@H](C)NC(=O)[C@@H]2CN(CC23CC[NH2+]CC3)C(=O)c4cc(cc(c4)F)C(F)(F)F C44713750
CC[C@@H](C(=O)NCCOC)Sc1nc2c(c([nH]n2)C)c(=[NH2+])n1c3cccc(c3)Cl C03959583
c1ccnc(c1)Cn2c3ccc(cc3cn2)Nc4c5c(ccn5ncn4)CN6CCC(CC6)[NH3+] C28903146
Cn1ccnc1[C@@](CCNC(=O)NC[C@@H](c2ccco2)[NH+]3CCCCC3)(C(F)(F)F)O C59060560
C[C@H](c1cccc(c1)S(=O)(=O)N)[NH+](C)CCC(=O)Nc2c(c3c(s2)CCCC3)C#N C60377215
CC(=O)[C@]1(CC[C@@H]2[C@@]1(CC[C@H]3[C@@H]2CCC4=C/C(=N\OCC(=O)NCCc5c[nH]c[nH+]5)/CC[C@]34C)C)O C35361451
c1ccc2=[NH+][C@H]3CN(CCC3=c2c1)C(=O)NCCCCCC(=O)N4CCC(CC4)C(=O)N C63271405
c1ccc(cc1)N2C(=O)[C@@H]3[C@@H]([NH2+][C@@]([C@@H]3C2=O)(CC4=c5ccccc5=[NH+]C4)C(=O)[O-])c6ccccc6O C63473071
CC(C)(C)[C@@H]1NN[C@H](S1)NC(=O)[C@@H]2CC(=O)N(C2)CCC3=c4cc(ccc4=[NH+]C3)OC C63557750
CCOc1ccccc1N2[C@H](N=C([C@H](C2=O)[C@@H]3[C@@H]4C(=c5cc(ccc5=[NH+]4)OC)CCN3)O)O C64097879
c1ccc(c(c1)C(=O)NCCC2=c3cc(ccc3=[NH+]C2)Cl)NC(=O)C(=O)NCc4ccccn4 C64417464
c1ccc2c(c1)c(n[nH]c2=O)CC(=O)NCC(=O)NCCC3=c4cc(ccc4=[NH+]C3)Cl C64417665
C[C@@H](C(=O)NCCC1=c2cc(ccc2=[NH+]C1)OC)NC(=O)Cc3c4ccccc4c(=O)[nH]n3 C64480051
C[C@@H]1c2c(ncnc2S[C@H]1C(=O)NCC(C)(C)CO)NCCC3=c4ccccc4=[NH+]C3 C64636262
C=CCn1c(nnc1SCC(=O)Nc2nc3ccccc3s2)CNC(=O)c4cccs4 C02860696
COCCn1c(=O)c2c3c(sc2nc1SCC(=O)NC(=O)NCc4ccccc4)CCCC3 C08639770
CCCCCN1C(=O)/C(=C/c2c(nc3c(cccn3c2=O)C)N4CCC(CC4)C(=O)N)/SC1=S C02194926
Cc1cc(c(n1c2ccc(cc2)S(=O)(=O)N)C)C(=O)COC(=O)c3ccc4c(c3)scn4 C08808633
c1cc(ccc1c2cn3ccsc3n2)NC(=O)c4ccc(cc4)S(=O)(=O)NC[C@@H]5CCCO5 C09217971
Cn1c(nnc1SCC(=O)Nc2ccccc2Br)CC(=O)Nc3ccccc3OC C09263017
CCOC(=O)c1c([nH]c(c1S(=O)(=O)N2CCC(CC2)C(=O)NCCC3=CCCCC3)C)C C09300573
Cc1c(sc(n1)NC(=O)[C@H](C)Sc2nnc(n2C)CC(=O)Nc3cccc(c3)C(F)(F)F)C C09303381
CCCn1c2ccc(cc2nc1SCC(=O)c3cc(n(c3C)C[C@@H]4CCCO4)C)S(=O)(=O)N C09794360
Cc1ccc(cc1)S(=O)(=O)CCCC(=O)Nc2c(c3c(s2)C[C@@H](CC3)C)C(=O)NC(=O)OC C09913307
Cc1ccc(c(c1)Br)NC(=O)COC(=O)CNC(=O)c2ccc(c(c2)OC)OC C10595520
CCOC(=O)NC(=O)c1c2c(sc1NC(=O)CCS(=O)(=O)Cc3ccccc3)CCCC2 C10621206
c1ccc(cc1)n2cc(c(n2)c3ccc(cc3)F)CNC(=O)CCn4c5ccccc5c(=O)[nH]c4=O C10908835
CCn1c2c(cc(cc2nc1c3ccccc3F)NC(=O)C)C(=O)NCCSc4nccn4C C11788927
C[C@H]1CCc2c(sc(c2C(=O)NC(=O)OC)NC(=O)Cc3ccc(cc3)S(=O)(=O)C(C)C)C1 C12070266
c1ccc(cc1)c2c(cn(n2)c3ccccc3)CNC(=O)CCCN4C(=O)C5(CCCC5)NC4=O C12973617
Cc1ccc2c(c1S(=O)(=O)N(CCCO)Cc3cc4c(cc(cc4[nH]c3=O)C)C)nsn2 C06409414
CCNC(=O)NC(=O)[C@H](C)OC(=O)/C(=C/c1cc(n(c1C)c2ccc(cc2)Br)C)/C#N C09093994
Cc1c(cnc(c1Cl)NC(=O)COC(=O)c2ccc(s2)CCNS(=O)(=O)C)Cl C14198387
CC(=O)Nc1ccc(c(c1)F)c2csc(n2)NC(=O)CCCN3C(=O)c4ccccc4C3=O C14247038
CC(C)COc1ccc(cc1C(=O)NC(=S)N2CCNC(=O)[C@@H]2CC(=O)OC)Br C14667226
Cc1c(c([nH]c1C(=O)[C@H](C)OC(=O)[C@@H]2C[C@H](CN2C(=O)C34CC5CC(C3)CC(C5)C4)O)C)C(=O)C C18375039
CCOC(=O)c1c(c(c([nH]1)C)C(=O)C2=C(C(=O)N([C@@H]2c3cccc(c3)Cl)CC[NH+](C)C)[O-])C C08921252
c1ccc2c(c1)c(=O)n(c(n2)SCC(=O)NCc3ccco3)CCC(=O)NC4CCCCC4 C20643927
CN(C(=O)COC(=O)c1cc(sc1)S(=O)(=O)N)[C@@]2(CCCCC2=O)c3ccccc3Cl C21839484
CC(=O)Nc1ccc(c(c1)C(F)(F)F)NC(=O)CSc2nnnn2c3ccc(cc3)Cl C23302233
C[C@H](C(=O)NCC(=O)Nc1ccc(c(c1F)F)F)Sc2nncn2c3ccccc3OC C23425444
Cc1cccc(c1NC(=O)CNC(=O)[C@H](C)OC(=O)c2cnc(n2c3ccc(cc3)F)SC)C C24641505
CSc1ncc(n1c2ccc(cc2)F)C(=O)OCC(=O)NCC(=O)Nc3ccc(c(c3F)F)F C25050288
c1ccc(c(c1)OCc2nnc(n2N)SCC(=O)N3CCN(CC3)Cc4ccc(s4)Cl)F C25446861
Cc1ccc(cc1Cl)n2cnnc2SCC(=O)N(C)[C@@H](C)c3ccc(cc3)S(=O)(=O)N C25576959
CCc1nnc(s1)NC(=O)CSc2nnc(n2c3ccccc3)CNc4ccc(cc4)F C06135551
Cc1ccc(cc1)NC(=O)c2nnc(s2)C(=O)N3CCC(CC3)C(=O)NCCC4=CCCCC4 C33024528
COCCNC(=O)[C@@H]1[C@@H](OC(=O)N1Cc2ccc(cc2)F)c3cccc(c3)NC(=O)c4cccs4 C36217960
Cc1ccc(cc1)NC(=O)N2CCN(CC2)[C@H](C3CCCC3)C(=O)NCCCN4CCCC4=O C36311019
c1cc(c(cc1S(=O)(=O)N2CCCCCC2)NC(=O)c3ccc(=O)[nH]c3)OCC(F)(F)F C32985986
CC[NH+](CC)CCN1[C@H](C(=C(C1=O)[O-])C(=O)c2ccc3c(c2)C[C@H](O3)C)c4ccc(c(c4)OC)O C38255669
CNC(=O)NC(=O)[C@@H](c1ccccc1)OC(=O)CCC(=O)c2cc(ccc2OC)Br C39517455
CC(=O)Nc1ccc(cc1)NC(=O)CS[C@@H]2N=C3C(=CN=C3C(=O)N2C4CC4)c5ccccc5 C39590033
CCc1cccc2=C(C[NH+]=c12)C(=O)CS[C@@H]3Nc4cc(ccc4C(=O)N3C[C@H]5CCCO5)C(=O)[O-] C39698633
Cc1cc2c(cc1C(C)C)c(cc(=O)o2)CSc3nnc(n3C[C@@H]4CCCO4)CCC(=O)N C45772391
CCc1ccc(cc1)NC(=O)Cn2c3ccccc3c(=O)n(c2=O)c4ccc(cc4)CC(=O)NC C45899395
CC[C@@H](C)NC(=O)Cn1c2ccccc2c(=O)n(c1=O)c3ccc(cc3)CC(=O)NC4CCCC4 C45900030
c1cc(c(c(c1)Cl)NC(=O)COC(=O)c2ccc(o2)S(=O)(=O)NC3CC3)C(F)(F)F C46766807
c1cc(sc1)c2nnc(n2C[C@H]3CCCO3)SCCOc4ccc(cc4)S(=O)(=O)N C27204742
CC[C@@]1(CCC(=O)NC1=O)c2ccc(cc2)NC(=O)/C=C/c3c(n(c(c3C(=O)OCC)C)CC)C C60017217
c1cc(cc(c1)F)NC(=O)NC[C@@H]2CCCN(C2)C(=O)CCC(=O)c3ccc4c(c3)OCCO4 C60369477
Cn1c2c(c(n1)C(=O)Nc3cccc(c3)F)CN(CC2)C(=O)CCC(=O)NCCCc4ccccc4 C64565588
Cc1ccc(cc1)CNC(=O)Cn2c3ccccc3c(=O)n(c2=O)c4ccc(cc4)CC(=O)NC(C)C C45899281
COCCN1[C@H]([C@@H](c2ccccc2C1=O)C(=O)Nc3ccc(c(c3)OC)OC)c4c[nH]c5c4cccc5 C09560659
C[C@@H]1c2c(sc(n2)NC(=O)C[NH+](C)C)C[C@@]3([C@H]1[C@H]([C@H](CC3)[C@H](C)C(=O)NCCOC)O)C C03840957
CCCc1c2c([nH]n1)OC(=C([C@H]2c3ccc(c(c3)OC)OCC[NH+]4CCOCC4)C#N)N C04102869
CCc1cccc2c1NC(=O)[C@@]23[C@H]4[C@@H]([C@H]([NH2+]3)[C@@H](C)O)C(=O)N(C4=O)Cc5ccccc5OC C02134633
CCCn1c(c(c(=O)n(c1=O)C)C(=O)C[NH2+][C@H](CC)c2ccc(cc2)Br)N C08937552
COc1cc2c(cc1OC)[nH]c3c2ncnc3N4CCC(CC4)(C(=O)N)[NH+]5CCCCC5 C02425159
Cc1ccc(o1)C2=NN([C@@H](C2)c3cccs3)C(=O)C[NH2+][C@@H](C)c4ccc(cc4)S(=O)(=O)N C09466629
Cc1ccc(o1)C2=NN([C@@H](C2)c3cccs3)C(=O)C[NH2+][C@H](C)c4ccc(cc4)S(=O)(=O)N C09466633
Cc1c(n(c(c1C#N)NC(=O)C[NH+]2Cc3ccccc3C[C@H]2C(=O)N)C[C@H]4CCCO4)C C09501257
C[NH+](Cc1csc(n1)c2ccsc2)CC(=O)N(C)c3c(n(c(=O)[nH]c3=O)Cc4ccccc4)N C09587059
c1cc(c(cc1S(=O)(=O)N2CC[NH+](CC2)CC(=O)Nc3c(ccs3)C(=O)N)Cl)F C09593518
CCCn1c(c(c(=O)[nH]c1=O)N(CCOC)C(=O)C[NH+](C)[C@H]2CCCc3c2cccc3)N C09602925
CC(=O)Nc1cccc(c1)NC(=O)C(=O)NC[C@@H](c2ccc(cc2)N(C)C)[NH+]3CCCC3 C10188280
c1c(c[nH+]c(c1Cl)NCCNC(=O)CO/N=C/C2=C(CCCC2=O)O)C(F)(F)F C08733651
c1ccc(cc1)NC(=O)N[C@H]2C[C@H]3C(=O)NC[C@H]([NH+]3C2)CCC(=O)N4CCc5c4cccc5 C15707595
Cn1c(=O)c(c(n(c1=O)Cc2ccccc2)N)C(=O)C[NH+](C)CC(=O)Nc3ccccc3SC C03389474
Cc1cc(cc(c1C)NC(=O)C[NH+](C)[C@@H](C)c2ccc(cc2)n3cncn3)S(=O)(=O)N C17306239
c1ccc(c(c1)C[NH+]2CCNC(=O)[C@H]2CC(=O)NCCSc3[nH]cnn3)C(F)(F)F C19866205
CC[C@H](C(=O)NCCOC)Sc1nc2c(c([nH]n2)C)c(=[NH2+])n1c3ccc(cc3)Br C02927067
Cc1cc(ccc1Cl)n2c(=[NH2+])c3c(n[nH]c3nc2SCC(=O)NCc4ccco4)C C02927120
CC[C@H](C(=O)NCCOC)Sc1nc2c(c([nH]n2)C)c(=[NH2+])n1c3cccc(c3)Cl C03959589
C[C@@H](C(=O)NCCc1ccc(cc1)S(=O)(=O)N)[NH+]2CCCN(CC2)c3ccc(cn3)C(F)(F)F C24574365
c1cc(c(cc1Cl)Cl)C(=O)N2CC[NH+](CC2)CC(=O)Nc3c(c4c(s3)CCC4)C(=O)N C30260683
C[C@@H](C(=O)Nc1c(c2c(s1)CCCCC2)C#N)[NH+]3CCN(CC3)c4ccc(cn4)C(=O)N C32916299
c1ccc(cc1)NC(=O)Cn2c(=O)c3c4c(sc3nc2N5CC[NH+](CC5)CC(=O)N)CCCC4 C34747421
C1CCC(CC1)NC(=O)Cn2c(=O)c3c4c(sc3nc2N5CC[NH+](CC5)CC(=O)N)CCCC4 C34747426
C1CCC(CC1)NC(=O)Cn2c(=O)c3c4c(sc3nc2N5CC[NH+](CC5)CC(=O)N)CCC4 C34748000
Cc1c(sc2c1c(=O)n(c(n2)N3CC[NH+](CC3)CC(=O)N)CC(=O)NC4CCCCC4)C C34748626
C[C@H](C(=O)Nc1c(c2c(s1)CCC2)C(=O)N)N3CC[NH+](CC3)Cc4ccc5c(c4)CCO5 C22925400
CC(C)[NH+]1CCc2c(sc(c2C(=O)N)NC(=O)[C@H]3CC(=O)N(C3)c4ccc(cc4)F)C1 C35586189
Cn1c(=O)c(c(n(c1=O)Cc2ccccc2)N)C(=O)C[NH+](C)CC(=O)Nc3ccccc3Cl C03411272
CCCN1c2ccccc2[C@@H]([C@H](C1=O)C(=O)N/N=C(/C)\[C@@H]3C(=c4ccccc4=[NH+]C3=O)O)O C38574003
C[C@H](CCCC(C)(C)O)NC(=O)[C@H]1CN(CC12CC[NH2+]CC2)C(=O)[C@@H]3COc4ccccc4O3 C39631898
CCC[C@H](C)C(=O)N1C[C@H](C2(C1)CC[NH2+]CC2)C(=O)N[C@@H](C(C)C)C(=O)NC(C)(C)C C39685709
Cc1ccc(cc1F)C(=O)N2C[C@H](C3(C2)CC[NH2+]CC3)C(=O)N[C@@H](C(C)C)C(=O)NC(C)(C)C C39685791
CCc1cccc2=C(C[NH+]=c12)C(=O)CS[C@@H]3NN[C@H]([NH+]3CC(=O)[O-])c4cccc(c4)C C39711817
CC(C)Cn1c(nn(c1=S)C[NH+]2CCC[C@H](C2)C(=O)Nc3ccc(cn3)Cl)CCC(=O)N C40149219
c1cc2c(ccc(c2nc1)Oc3c(c(ncn3)NCCCn4cc[nH+]c4)N)Br C40796859
CCc1ccc(cc1)C(=O)N2C[C@@H](C3(C2)CC[NH2+]CC3)C(=O)N[C@@H](C)c4c([nH]nc4C)C C44713709
CCc1ccc(cc1)C(=O)N2C[C@H](C3(C2)CC[NH2+]CC3)C(=O)N[C@H](C)c4c([nH]nc4C)C C44713712
Cc1c(c(n[nH]1)C)[C@H](C)NC(=O)[C@H]2CN(CC23CC[NH2+]CC3)C(=O)c4cc(cc(c4)F)C(F)(F)F C44713752
C[C@@H](C(=O)Nc1c(c2c(s1)CCC2)C(=O)N)N3CC[NH+](CC3)Cc4ccc(cc4)C#N C22804246
Cn1ccnc1[C@@](CCNC(=O)NC[C@H](c2ccco2)[NH+]3CCCCC3)(C(F)(F)F)O C59060562
c1ccc2c(c1)c(c3ccccc3[nH+]2)NCC(=O)N[C@@H](CC4=c5ccccc5=[NH+]C4)C(=O)[O-] C63142436
c1ccc(cc1)N2C(=O)[C@H]3[C@H]([NH2+][C@@]([C@@H]3C2=O)(CC4=c5ccccc5=[NH+]C4)C(=O)[O-])c6ccccc6O C63473072
Cc1cccc(c1)N2C(=O)[C@H]3[C@H]([NH2+][C@@]([C@@H]3C2=O)(CC4=c5ccccc5=[NH+]C4)C(=O)[O-])c6ccccc6O C63478220
Cc1cc(c2c(n1)S[C@H]([C@H]2N)C(=O)NCCC3=c4cc(ccc4=[NH+][C@@H]3C)OC(F)(F)F)COC C63514838
CCOc1ccccc1N2[C@@H](N=C([C@H](C2=O)[C@@H]3[C@@H]4C(=c5cc(ccc5=[NH+]4)OC)CCN3)O)O C64097877
c1ccc2c(c1)C[C@H](NC2)C(=O)N[C@@H](CC3=c4ccccc4=[NH+]C3)C(=O)NCc5ccco5 C64228066
Cc1cc(c(c(c1)C)S(=O)(=O)Nc2cc(c(nc2)N3CC[NH2+]CC3)C(=O)NC(C)C)C C35514041
c1ccc(cc1)Nc2[n+](c(cs2)c3ccc(c(c3)O)O)CCNc4ccccc4[N+](=O)[O-] C65090452
C[C@@H](C(=O)OCC(=O)Nc1ccc(c(c1)Cl)F)NC2=NS(=O)(=O)c3c2cccc3 C03380798
CCn1c(nnc1SCC(=O)NC2CCCC2)CNS(=O)(=O)c3ccc(cc3)C C01341378
c1ccc(cc1)n2c(nnc2SCC(=O)c3ccc(s3)CC(=O)N)N4CCOCC4 C08706903
CCn1c(nnc1SCC(=O)Nc2nc(c(s2)C)C)CNC(=O)c3cccc(c3)C C09302383
CCn1c(nnc1S[C@@H](C)C(=O)Nc2nc(c(s2)C)C)CC(=O)Nc3ccccc3 C09303413
c1ccc2c(c1)ncn2CCCNC(=O)c3cccc(c3)S(=O)(=O)NCc4ccco4 C09376882
CCOC(=O)c1c(cc(s1)c2ccccc2)NC(=S)NC(=O)CN3C(=O)CCC3=O C09404827
CC(C)(C)c1ccc(cc1)NC(=O)COC(=O)CCNC2=NS(=O)(=O)c3c2cccc3 C09551446
c1cc(oc1)CNS(=O)(=O)c2ccc(cc2)NC(=O)c3ccc(cc3)N4CCCC4=O C09575715
Cc1cc(n(n1)CCCNC(=O)c2cc(c(cc2NC(=O)c3cccs3)OC)OC)C C09818173
c1cc(cnc1)c2nnc(n2Cc3ccco3)SCC(=O)c4ccc(s4)CC(=O)N C10021550
C[C@@H](CCc1ccccc1)NC(=O)C(=O)Nc2c3c(nn2c4ccc(cc4)F)CS(=O)(=O)C3 C10033615
C=CCNc1nnc(s1)SCC(=O)Nc2cc(ccc2n3cncn3)C(F)(F)F C11393653
Cn1c(=O)c(c(n(c1=O)Cc2ccccc2)N)C(=O)COC(=O)/C=C/c3ccccc3F C11442304
c1ccc(cc1)CNC(=O)NC(=O)COC(=O)Cn2c3ccccc3c(=O)c4c2cccc4 C11277118
CCn1c(nnc1SCC(=O)N2C[C@@H](Oc3c2cccc3)C(=O)N)Cc4ccccc4 C11972094
COCCNS(=O)(=O)c1ccc(c(c1)C(=O)NCCc2cn3ccccc3n2)Cl C12669558
Cc1c(c(n(n1)c2ccccc2)C)C(=O)C(=O)Nc3cccc(c3)S(=O)(=O)NC4CC4 C12694162
C[C@@H](C(=O)c1ccc(cc1)NS(=O)(=O)C)Sc2nnc(s2)NC[C@@H]3CCCO3 C12630841
CCN(CC)C1=NC(=O)[C@H](S1)CC(=O)Nc2cccc(c2)C(=O)Nc3ccc(cn3)C C12644140
Cn1ccnc1[C@@H](c2ccccc2OC)NC(=O)c3cccc(c3)S(=O)(=O)NC4CC4 C12525396
COc1ccc(cc1OC)CCNC(=O)CCn2cnc3c4cc(ccc4[nH]c3c2=O)F C14001207
C[C@H]1CCC[C@H]([C@@H]1C)NC(=O)NC(=O)COC(=O)c2ccccc2SCC(=O)N(C)C C14185579
C=CCNC(=O)c1cn(cc(c1=O)C(=O)NCc2ccc(cc2)n3cccn3)C4CCCC4 C14987006
C[C@@H](c1ccc2c(c1)OCCO2)NC(=O)CSc3n[nH]c(=O)n3CCc4ccccc4 C21408549
CC(C)(C)c1ccccc1NC(=O)COC(=O)CCNC2=NS(=O)(=O)c3c2cccc3 C22620907
CCCC[C@@H](C(=O)NCCc1cn2ccccc2n1)NC3=NS(=O)(=O)c4c3cccc4 C23320332
c1ccc(cc1)n2cc(cn2)CC(=O)OCC(=O)NCC(=O)Nc3ccc(c(c3F)F)F C23345004
C[C@H]1CN(C[C@@H](O1)C)C(C)(C)CNC(=O)c2ccc(c(c2)S(=O)(=O)NC3CC3)OC C25408178
C=CCN1C2=C([C@@H](NC1=O)c3ccc(cc3)F)C(=O)N(C2)CCC(=O)NC[C@@H]4CCCO4 C35964536
Cn1c(=O)c(cnc1SCC(=O)NCc2ccccc2OC)C(=O)Nc3ccccc3 C12236805
Cc1ccc2c(c1)cc(c(=O)[nH]2)CN(CCCO)S(=O)(=O)c3cccc4c3nsn4 C08586262
CCOc1ccccc1NC(=O)CCCNC(=O)Cn2cnc3c(c2=O)c(c(s3)C)C C09775731
c1cc(ccc1CNc2c3cnn(c3ncn2)CCNS(=O)(=O)c4ccc(cc4)F)F C38522121
C[C@@H]1/C(=C/SCCN/C(=C\2/C(=NN(C2=O)c3ccc(cc3)F)CC(=O)OC)/C)/NC=N1 C39232187
Cn1c(nnc1SCC(=O)c2ccc(cc2)F)[C@@H](CO)NC(=O)c3cccc(c3)OC C39766917
CN1[C@@H](N=N[C@@H]1SCc2[nH]c(=O)c3ccccc3n2)CCNC(=O)c4ccccc4F C39969335
Cc1c(c(sn1)NC)C(=O)OCC(=O)N(C)CC(=O)Nc2ccccc2C(F)(F)F C40024300
CC(=O)N(C)c1cccc(c1)NC(=O)CCCCC(=O)Nc2cccc(c2)N(C)C(=O)C C44822213
c1ccc2c(c1)CCN2S(=O)(=O)CCNC(=O)Nc3cccc(c3)CN4CCCC4=O C48301303
C[C@@]1(C(=O)N(C(=O)N1)C[C@@H](COCc2ccc3c(c2)OCO3)O)c4ccc5c(c4)CCC5 C24097785
C[C@@]1(C(=O)N(C(=O)N1)C[C@H](COCc2ccc3c(c2)OCO3)O)c4ccc5c(c4)CCC5 C24097783
Cc1ccc(cc1)[C@H](CC(=O)OC)NS(=O)(=O)c2cc3c(cc2Cl)NC(=O)CO3 C58791152
C=CCSc1nnc(s1)NC(=O)CSc2nnc(s2)NC(=O)C(F)(F)F C59041920
C[C@@H](CCCC(C)C)NC(=O)CN1C(=O)[C@@](NC1=O)(C)c2ccc(cc2)S(=O)(=O)C C59248432
CCCCOC(=O)C1=C(N2C(=O)[C@@H](SC2=C([C@@H]1c3ccccc3OC)C(=O)OC)C)N C59293175
CCc1cccc(c1)NC(=O)CCNS(=O)(=O)C2=C(N=C([C@H]2C(=O)N3CCCC3)C)C C63617703
c1cc(c(cc1Cl)Cl)OCCCC(=O)NNC(=O)CN2C(=O)[C@@H]3CC=CC[C@H]3C2=O C12532162
CCC(=O)N([C@@H]1NN=C(S1)S[C@@H](C)C(=O)c2c(c(c([nH]2)C)C(=O)OC)C)C3CC3 C64131500
CCC(=O)N([C@@H]1NN=C(S1)S[C@H](C)C(=O)c2c(c(c([nH]2)C)C(=O)OC)C)C3CC3 C64131502
CC(C)(C)c1ccc(cc1)S(=O)(=O)N(Cc2ccco2)Cc3cc4cc5c(cc4[nH]c3=O)OCCO5 C01329251
CCOC(=O)c1ccccc1c2ccc(o2)/C=C/3\C(=O)NC(=O)N(C3=O)c4ccc(cc4)Br C02959893
Cc1cccn2c1nc(c(c2=O)/C=C\3/C(=O)N(C(=S)S3)Cc4ccc5c(c4)OCO5)NCC(C)C C02326278
c1cc(cc(c1)Cl)CS(=O)(=O)NCc2nnc(o2)S(=O)(=O)Cc3c(cccc3Cl)Cl C09028573
CSc1cccc(c1)NC(=O)Cn2c3c4ccccc4oc3c(=O)n(c2=O)Cc5ccc6c(c5)OCO6 C09116562
[H]/N=C\1/C(=C\c2ccc(c(c2)OCC)OCCOc3ccccc3C)/C(=O)N=C4N1N=C(S4)CC(C)C C09136526
COc1ccc(cc1)NC(=O)/C(=c/2\n(c(=O)/c(=C\c3ccc(c(c3)OC)OC)/s2)c4ccccc4)/C#N C09290599
CCOC(=O)c1c2c(sc1NC(=O)c3cc4c5ccccc5ccc4oc3=O)CN(CC2)C(=O)OC C09325221
CC(C)Sc1nc2c(c3c(s2)COC(C3)(C)C)c4n1c(nn4)SCC(=O)NC[C@H]5CCCO5 C09500374
COCCN1[C@@H]([C@H](c2ccccc2C1=O)C(=O)Nc3cc(c(c(c3)OC)OC)OC)c4ccc(cc4)F C03650799
CCS(=O)(=O)c1ncc(c(n1)C(=O)Nc2ccc(cc2)F)N(Cc3cccc(c3)F)Cc4ccco4 C11914693
CCC[C@H]1O[C@@H]2C[C@H]3[C@@H]4CCC5=CC(=O)C=C[C@@]5([C@H]4[C@H](C[C@@]3([C@@]2(O1)C(=O)COS(=O)(=O)C)C)O)C C12875818
Cc1cc(c(n1c2ccc(cc2)C(=O)OC)C)c3csc(n3)NC(=O)c4c5ccccc5c(=O)n(n4)C C13119915
COc1ccc(cc1OCCc2ccc(cc2Cl)Cl)C(=O)NC[C@H]3CC(=NO3)c4cc[n+](cc4)[O-] C13643435
C=CCN(CC=C)S(=O)(=O)c1ccc(cc1)C(=O)Nc2nnc(o2)c3ccc(s3)Br C13667205
Cc1cc(c(n1c2ccc(cc2)OC(F)F)C)C(=O)[C@@H](C)OC(=O)c3cccc(c3)S(=O)(=O)NC C03298378
C[C@H](c1nnc(n1C)SCC(=O)Nc2nc(cs2)c3ccccc3)N4c5ccccc5OCC4=O C15019114
COc1c(c(c2c(c1OC)OCO2)Br)C[C@H]3CC(=NO3)C(=O)N/N=C/c4ccccc4F C15083016
Cc1ccc2c(c1)cc(c(=O)[nH]2)[C@H](c3nnnn3C4CCCCC4)N5CCN(CC5)c6ccccc6OC C19826054
Cc1cc(c2c(c1)cc(c(=O)[nH]2)[C@@H](c3nnnn3C4CCCC4)N5CCN(CC5)c6ccccc6OC)C C19940284
Cc1ccc(c(c1)N2CCN(CC2)[C@@H](c3cc4cc(ccc4[nH]c3=O)OC)c5nnnn5C6CCCC6)C C20080081
Cc1cccc(c1C)N2CCN(CC2)[C@H](c3cc4ccc(cc4[nH]c3=O)OC)c5nnnn5C6CCCC6 C20080257
CC1(Cc2c(c(nc3c2c4c(s3)c(ncn4)N(CCO)Cc5ccccc5)N6CCOCC6)CO1)C C20102687
CCSCCOC(=O)C1=C(NC2=C([C@H]1c3coc4ccccc4c3=O)C(=O)[C@H]([C@H](C2)C)C(=O)OC)C C20190924
Cc1ccccc1N2C[C@H](CC2=O)c3nnc(s3)NC(=O)c4ccccc4S(=O)(=O)CCC(C)C C20585036
Cc1c2c(on1)NC3=C([C@@H]2c4cc(c(cc4OC)OC)OC)C(=O)C[C@H](C3)c5ccc(c(c5)OC)OC C28052689
c1cc(oc1)CNC(=O)Cn2c3c(c(cs3)c4ccc(cc4)Cl)c5nc(nn5c2=O)c6ccncc6 C28443962
Cc1c2c(=O)n(c(=O)n(c2sc1C(=O)C)CC(=O)Nc3ccccc3OC)Cc4ccccc4Cl C34777692
CCN1C2=C([C@@H](NC1=O)c3ccc(cc3Cl)Cl)C(=O)N(C2)CC(=O)N4CCN(CC4)CCOC C34793310
c1ccc(c(c1)[N+](=O)[O-])S(=O)(=O)N2CCN(CC2)CC(=O)Nc3ccc(c(c3)C(F)(F)F)Cl C13163462
CCOC(=O)c1c(nc(s1)N2[C@H](c3c(=O)c4cc(ccc4oc3C2=O)C)c5ccc(c(c5)OC)O)C C35512389
Cc1ccc(c(c1)Oc2c(c(=O)n3ccccc3n2)/C=C(\C#N)/C(=O)N[C@H]4CCS(=O)(=O)C4)C(C)C C35549805
COc1c(c(c(c2c1OCO2)OC)Br)C[C@H]3CC(=NO3)C(=O)N/N=C\c4ccc(cc4)F C36556694
Cc1c(c(=O)n(n1C)c2ccccc2)C(c3ccc(c(c3)O)OC)c4c(n(n(c4=O)c5ccccc5)C)C C08590059
Cc1cccc(c1)n2c(=O)c3c(c4cc(ccc4n3C)C)n(c2=O)CC(=O)Nc5ccc(c(c5)OC)OC C08592082
CC(C)Cn1c2c(c(=O)[nH]c1=O)n(c(n2)c3ccc(cc3)OC([C@H](C(F)(F)F)F)(F)F)CCOC C08671915
c1cc(ccc1c2c3c(c(=O)n(n2)CC(=O)NCc4ccc5c(c4)OCO5)nc(s3)N6CCCC6)F C38485857
CCOc1cc(ccc1O)[C@@H]2c3c(=O)c4cc(ccc4oc3C(=O)N2CCc5ccc(c(c5)OC)OC)F C39840559
c1ccc(cc1)C2=c3cc(ccc3=[NH+]C(=O)[C@@H]2C4=NN([C@@H](C4)[C@@H]5CC=CO5)C(=O)CCCC(=O)[O-])Cl C39988929
CCOC(=O)C1CCN(CC1)c2c(c(=O)n3ccccc3n2)/C=C(\C#N)/C(=O)Nc4ccc(cc4)Cl C39993785
CCc1ccc2c(c1)c(=O)c3c(o2)C(=O)N([C@@H]3c4ccc(c(c4)OC)O)c5nc(c(s5)C(=O)OC)C C40046007
CCCOc1ccc(cc1OC)[C@@H]2c3c(n[nH]c3C(=O)N2CCN4CCOCC4)c5ccc(cc5)Cl C40343243
CC(=O)[C@@]1(CC[C@@H]2[C@]1(CC[C@H]3[C@@H]2CCC4=C/C(=N\OCC(=O)N5CCC[C@@H]5C(=O)OC)/CC[C@@]34C)C)O C43741643
COc1ccc(cc1OC)[C@H]2C[C@H](n3c(cc(n3)C(=O)N4CCN(CC4)c5ccccc5)N2)C(F)(F)F C03011078
Cc1c2c(cc(nc2n(n1)[C@H]3CCS(=O)(=O)C3)c4cccs4)C(=O)Nc5ccc(cc5)C(=O)OC C57310629
[H]/N=C\1/C(=C/c2ccc(c(c2)OC)OCCOc3ccc(cc3)[C@@H](C)CC)/C(=O)N=C4N1N=C(S4)CC C09333744
Cc1cc(c2c(c1)cc(c(=O)[nH]2)[C@@H](c3nnnn3C[C@H]4CCCO4)N5CCC(=CC5)c6ccc(cc6)F)C C57589763
[H]/N=C\1/C(=C/c2cc(c(c(c2)Cl)OCCOc3cc(cc(c3)C)C)OC)/C(=O)N=C4N1N=C(S4)CC C27549777
CCOc1cc(ccc1O)C2=NN([C@H](O2)c3cc(ccc3OC(=O)C)I)C(=O)C C64965603
CCOC(=O)COc1ccccc1[C@H]2c3c([nH]c(=O)s3)S[C@@H]4[C@H]2C(=O)N(C4=O)c5ccc(cc5)C C47147684
CCc1ccc(cc1)N(CC(=O)Nc2cc(ccc2OC)Cl)C3=N[C@@H]4CS(=O)(=O)C[C@H]4S3 C02698781
C[C@]1(C(=O)N(C(=O)N1)CC(=O)N2[C@H](CC(=N2)c3cccs3)c4cccs4)CCc5ccccc5 C08882942
c1cc(sc1)S(=O)(=O)[C@H](CNS(=O)(=O)c2ccc(s2)Cl)c3ccc4c(c3)OCO4 C08969483
COc1ccccc1CNC(=O)CSc2nnc3n2nc(cc3)c4ccc(cc4)Br C09241217
CCS(=O)(=O)Nc1cccc(c1)C2=NN([C@H](C2)c3ccccc3F)S(=O)(=O)c4ccccc4 C09381012
Cc1ccc(cc1)N2[C@H]([C@H](CCC2=O)C(=O)OCC(=O)NC3(CCCCC3)C#N)c4cccs4 C09603494
c1ccc(c(c1)CNC(=O)CCc2nnc3n2c4ccccc4c(=O)n3Cc5ccc(cc5)F)Cl C09831305
C=CCn1c(=O)c2c3c(sc2nc1SCC(=O)NC[C@@H]4COc5ccccc5O4)CCCC3 C09957810
C[C@@H]1C(=O)N(c2ccccc2O1)CCC(=O)NCc3cn(nc3c4ccc(cc4)F)c5ccccc5 C10908845
CCOC(=O)c1c2c(sc1NC(=O)c3cc(sc3Cl)Cl)CN(CC2)C(=O)OCC C11024119
c1ccc(c(c1)C(=O)OCC(=O)Nc2ccc(cc2C(F)(F)F)[N+](=O)[O-])I C11439669
Cc1cc(c(n1CCc2ccccc2)C)c3csc(n3)NC(=O)Cn4cnc5ccccc5c4=O C12388420
CCN(CC)S(=O)(=O)c1cc(ccc1Cl)NC(=O)Cc2cc3c(c(c2)Cl)OCCCO3 C12771996
CCCOc1ccc(cc1OCC)[C@H]2CN3C(=O)CN(C(=O)[C@@]3(c4c2c5ccccc5[nH]4)C)C6CC6 C12880560
Cc1c(c([nH]c1C(=O)[C@H](C)Sc2nc3ccccc3c(=O)n2c4ccc(cc4)F)C)C(=O)OC C13164913
CC(=O)N(c1ccccc1F)c2nc(cs2)/C=C/C(=O)Nc3cc(c(cc3OC)Cl)OC C15474732
Cc1c(c(n(n1)C)C)NC(=O)[C@H](C)Sc2nc3c(c(cs3)c4cccs4)c(=O)n2CC=C C15755092
Cc1cccc(c1OCCCOc2ccc(cc2[C@@H]3N(N=C(S3)NC(=O)C)C(=O)C)Cl)C C15832994
C[C@@H](c1[nH]c(=O)c2c(csc2n1)c3ccco3)Sc4nnc(n4Cc5ccccc5)C6CC6 C18323591
CN(CC(=O)Nc1ccccc1C(F)(F)F)C(=O)CSc2nnc3n2c4ccccc4s3 C21236817
C[C@H]1CCc2c(sc3c2c(=O)n(c(n3)S[C@@H](C)C(=O)NCc4ccco4)C[C@@H]5CCCO5)C1 C22299773
Cn1cc(cn1)Cn2cnc3c(c2=O)c4c(s3)C[C@@H](CC4)NCc5ccccc5OC(F)(F)F C14989393
Cc1c(sc2c1c(=O)n(cn2)CCC(=O)Nc3nc(c(s3)C)c4ccc(cc4)OC(F)F)C C23460875
C[C@@H](COC)n1c(=O)c2ccccc2nc1SCC(=O)Nc3c(c4c(s3)CCCCC4)C#N C23586397
Cc1ccc(cc1)[C@@H](CN2CCOCC2)Nc3cnn(c(=O)c3Cl)c4ccc(cn4)C(F)(F)F C15143117
CCN([C@@H]1CCS(=O)(=O)C1)C(=O)[C@@H](C)Sc2nnc(s2)Nc3cccc(c3C)Cl C24503744
Cn1c(nnc1SCC(=O)Nc2c(c3c(n2c4ccccc4)CCCC3)C#N)Cc5ccccc5 C24569550
c1ccc(cc1)c2csc3c2c(nc(n3)CN4CCOCC4)NCc5cnn(c5)c6ccccc6 C14808909
Cc1cc(c(s1)C)c2cc(c3c(noc3n2)C)C(=O)O[C@@H](C)C(=O)N[C@@H](C)c4ccc(cc4)F C28478375
CCOc1ccccc1n2c(nnn2)SCC(=O)Nc3ccccc3I C03519290
CC(C)N(CC(=O)Nc1cc(nn1c2ccc(c(c2)Cl)Cl)c3ccccc3)C(=O)COC C35130481
CC[C@@H]1C(=O)N([C@@H](S1)c2ccccc2Cl)CCN3CCN(CC3)C(=O)Nc4ccccc4OC C35613800
c1cc(oc1)CN([C@H](c2ccc3c(c2)OCO3)C(=O)NC4CCCCC4)C(=O)c5ccc(cc5)F C36506402
CC(C)(C)c1c2c(n(n1)C(C)(C)C)N(C(=O)CS[C@H]2c3ccsc3)CC(=O)NC[C@@H]4CCCO4 C37425480
Cc1ccc(c(c1)Cn2c3ccsc3c(=O)n(c2=O)c4ccc(cc4)CC(=O)NCc5ccco5)C C08828529
CCn1c2ccc(cc2nc1CCC(=O)Nc3ccc-4c(c3)Cc5c4cccc5)S(=O)(=O)N(C)C C36700936
Cc1ccc(cc1Cl)NC(=O)CCc2nnc(n2C)SCC(=O)N3c4ccccc4C[C@@H]3C C39750105
CCOc1cc(cc(c1OCC)Br)[C@@H]2C3=C(CCCC3=O)Nc4n2nc(n4)SCC C41004109
CC[C@H]1CCc2c(cc(s2)c3nnc(n3C)SCC(=O)Nc4ccccc4N5CCCC5=O)C1 C45633655
C[C@H](C(=O)Nc1ccc(c(c1F)F)F)OC(=O)c2cc(nc3c2cnn3C(C)C)c4cccs4 C11050974
Cc1ccc(o1)[C@@H](CNC(=O)c2ccccc2c3ncc(o3)c4ccc(cc4)F)N5CCOCC5 C45932066
c1cc(cc(c1)[N+](=O)[O-])/C=C\2/C(=O)N(C(=S)S2)CCC(=O)Nc3cccc(c3)C(F)(F)F C15037811
COc1ccc(cc1)C[NH+](CC(=O)/N=C\2/[C@@H](C3(CCCCC3)[C@@H](C(=N2)SC)C#N)C#N)C4CC4 C49670679
[H]/N=C\1/C(=C/c2ccc(cc2)OCCOc3ccccc3)/C(=O)N=C4N1N=C(S4)c5ccccc5C C02824478
c1ccc2c(c1)nc(s2)CCc3nnc(o3)SCC(=O)Nc4nc5ccc(cc5s4)Cl C56903538
CCn1c2ccc(cc2nc1CN[C@@H](C)c3ccc4ccccc4c3)S(=O)(=O)N5CCOCC5 C12532441
Cc1cc(c(n1c2ccccc2F)C)/C=N/NC(=O)CN(c3ccccc3Cl)S(=O)(=O)C C58853955
[H]/N=C\1/C(=C\c2cc(n(c2C)c3cc(ccc3OC)Cl)C)/C(=O)N=C4N1N=C(S4)CCCCC C09293594
Cc1ccc(cc1)CNC(=O)CSc2nnc3n2c4ccsc4c(=O)n3Cc5ccc(cc5)F C35532216
CCOC(=O)[C@@H]1C(=N/C(=N/C(=O)/C=C/C2=CN(N[C@@H]2c3ccc(cc3)F)c4ccccc4)/S1)C C64480180
CCc1ccc(cc1)/C=C/2\C(=O)N(C(=S)S2)CCCC(=O)NNC(=O)c3ccccc3[N+](=O)[O-] C08764036
Cc1cccc(c1NC(=O)Cn2cc(nc2SCC(=O)NC(C)(C)C)c3ccc(cc3)[N+](=O)[O-])C C01077909
c1ccc(cc1)/C=C/C=C\2/C(=O)N(C(=S)S2)CCCC(=O)NNC(=O)c3ccc(cc3)[N+](=O)[O-] C08820540
Cc1c2c(ncn(c2=O)[C@@H](C)C(=O)Nc3ccccc3OC)sc1C(=O)Nc4ccccc4OC C08920513
CCSc1nc(c2cnn(c2n1)CCNC(=O)[C@H]3CC(=O)N(C3)c4ccc(cc4)Cl)NC(C)C C08948728
COCCNC(=O)NC(=O)CSc1nnc(n1Cc2ccccc2)c3ccc(o3)Br C09283648
Cc1ccc(c(c1)C)NC(=O)Cc2nnc(n2C)SCC(=O)Nc3nnc(s3)C4CCCCC4 C09303461
CCOC(=O)NC(=O)c1c2c(sc1NC(=O)CCSc3ccc(cc3)C)CN(CC2)C(=O)OC C09325639
C[C@@H](c1nnc(n1CC=C)S[C@H](C)C(=O)Nc2ccc3c(c2)OCO3)NC(=O)c4ccccc4F C09328912
C[C@H](c1nnc(n1CC=C)S[C@H](C)C(=O)Nc2ccc3c(c2)OCO3)NC(=O)c4ccccc4F C09328916
CCOC(=O)c1c2c(sc1NC(=O)[C@@H](C)Sc3nnc(s3)NC(=O)c4ccco4)CCC2 C09444110
C=CCn1c(nnc1SCC(=O)Nc2cccc(c2)S(=O)(=O)/N=C/3\CCCN3)c4ccccc4 C09448818
CCOC(=O)c1c2c(sc1NC(=O)[C@H](C)Sc3nnc(s3)NC(=O)c4ccco4)CCC2 C11024256
CC(C)Cn1c(c(c(=O)n(c1=O)C)C(=O)COC(=O)COc2cc(c(cc2Cl)Cl)Cl)N C11423635
CC1CCC2(CC1)C(=O)N(C(=O)N2)NC(=O)COC(=O)COc3cc(c(cc3Cl)Cl)Cl C11423904
Cc1cccc(c1C)N(CC(=O)NC2CCCCC2)C(=O)C[S@](=O)CC(=O)Nc3ccc4c(c3)OCO4 C12710166
CCOC(=O)C1=C(NC(=O)N[C@@H]1C)CSc2nc3cc(ccc3c(=O)n2C[C@@H]4CCCO4)Cl C12804711
c1cc(c(c(c1)F)NC(=O)COC(=O)c2ccc(cc2)NS(=O)(=O)c3ccc4c(c3)OCCO4)F C13525581
CCc1ccc(cc1)/C=C\2/C(=O)N(C(=S)S2)CCCC(=O)NNC(=O)c3ccccc3[N+](=O)[O-] C13774093
CCc1ccc(cc1)c2csc(n2)NC(=O)[C@@H](C)OC(=O)c3ccccc3CN4C(=O)CNC4=O C14150383
C[C@@]1(C(=O)N(C(=O)N1)NC(=O)CSc2nnc(n2C3CC3)c4cccs4)CCc5ccccc5 C14184964
Cc1ccc(cc1)N(Cc2nnc(n2C)SCC(=O)Nc3cc(ccc3O)Cl)S(=O)(=O)C C15019678
COc1ccc(cc1OC)C(=O)Nc2ccc3c(c2)sc(n3)NC(=O)c4ccc(c(c4)OC)OC C16227219
COCCN(Cc1nc(cs1)C(=O)NCc2ccc3c(c2)OCO3)C(=O)Nc4cccc(c4)Cl C16459312
Cc1cc(no1)NC(=O)[C@H](c2ccccc2)OC(=O)CCc3[nH]c(=O)c4c5c(sc4n3)CCCC5 C16809102
c1ccc(c(c1)/C=C/C(=O)Nc2nnc(s2)CCNC(=O)c3cccc(c3)Br)[N+](=O)[O-] C17971592
CC[C@@]1(C(=O)N(C(=O)N1)NC(=O)CSc2nc3cc(sc3c(=O)n2CC=C)c4ccccc4)C C19285968
Cc1ccc(cc1C)NC(=O)Cn2c3cc(ccc3c(=O)n(c2=O)c4ccccc4)C(=O)NCc5ccco5 C20153312
CN1CCc2c(cc(c(n2)SCC3=C([C@H](C(=C(O3)N)C#N)c4cccc(c4)OC)C(=O)OC)C#N)C1 C13401843
CCOC(=O)C1=C(NC(=O)N[C@@H]1c2cccc(c2OC)OC)CN3CCN(CC3)c4ccccc4F C20283858
CCn1cc(cn1)[C@@H]2C(=C(NC(=O)N2)CSc3c(c(cc(n3)C(F)(F)F)C)C#N)C(=O)OCC C20607450
CCn1cc(cn1)[C@H]2C(=C(NC(=O)N2)CSc3c(c(cc(n3)C(F)(F)F)C)C#N)C(=O)OCC C20607451
CCCCCn1c(=O)c2ccccc2c(n1)C(=O)NNC(=O)CCN3c4ccccc4SCC3=O C20929524
CCOc1cc(ccc1OCC(=O)Nc2ccccc2)/C=C(\C#N)/C(=O)Nc3ccc4c(c3)OCCO4 C23218632
COc1ccc(cc1OC)c2c(cn(n2)c3ccccc3)C(=O)Nc4cccc(c4)NS(=O)(=O)C C29163526
CCCNC(=O)[C@@H]1CCCN(C1)c2nc3c(s2)c(=O)n(cn3)CC(=O)Nc4cccc(c4)C(C)C C33141381
CC(C)NC(=O)CCn1c(=O)c2ccccc2n3c1nnc3SCC(=O)Nc4ccccc4Cl C33292005
CCc1ccccc1NC(=O)CSc2nnc3n2c4ccccc4c(=O)n3CCC(=O)NC(C)C C33292011
CC[C@@H](C)NC(=O)CCn1c(=O)c2ccccc2n3c1nnc3SCC(=O)Nc4cccc(c4)F C33292075
Cc1cc(cc(c1)N([C@@H](c2ccco2)C(=O)NC3CCCC3)C(=O)CCC(=O)Nc4cc(on4)C)C C13150882
C[C@@H](C(=O)Nc1c(cc(cn1)Cl)Cl)OC(=O)c2ccc(cc2)S(=O)(=O)NCc3ccco3 C02653032
CCOC(=O)c1c(c(sc1NC(=O)COc2c3cc(cc(c3ncn2)Cl)Cl)C(=O)NC)C C39210188
Cc1ccc(cc1Cl)NC(=O)CCc2nnc(n2C)SCC(=O)Nc3nnc(s3)C(C)C C39763818
CCCS(=O)(=O)c1ncc(c(n1)C(=O)Nc2c(c3c(s2)CCCC3)C(=O)NCc4ccco4)Cl C39909441
COc1cc(cc(c1OC)OC)/C=C(\C#N)/C(=O)Nc2c(c3c(s2)CCCC3)C(=O)NC[C@@H]4CCCO4 C39992667
CCOC(=O)c1c(c(sc1NC(=O)N2CCC(CC2)NC(=O)c3ccsc3)C(=O)OCC)C C62572280
CCOC(=O)[C@@H]1[C@@H](SC2=C1CCCC2)NC(=O)[C@@H](C)OC(=O)c3c(nc([nH]c3=O)C(C)(C)C)C C63151116
CCOC(=O)[C@H]1[C@H](SC2=C1CCCC2)NC(=O)[C@@H](C)OC(=O)c3c(nc([nH]c3=O)C(C)(C)C)C C63151119
[H]/N=C/1\C2=C(N=NC2=N[C@H](N1c3cc(ccc3C)Cl)SCC(=O)Nc4cc(ccc4OC)OC)C C63731273
CC(C)c1ccc(cc1)NC(=O)Cn2cnc3c(c2=O)sc(n3)N4CCC(CC4)C(=O)NC(C)C C65101232
CCOCCCNc1c(c(=O)n2cccc(c2n1)C)/C=C\3/C(=O)N(C(=S)S3)Cc4ccco4 C08859445
CC(C)Cc1nc2c(c(n1)SCC(=O)Nc3ccccc3C(F)(F)F)c(=O)n(c(=O)n2C)C C08893811
Cc1ccc(c(c1)S(=O)(=O)NCc2nnc(o2)S(=O)(=O)Cc3c(cccc3Cl)F)F C09029974
COC(=O)COc1ccc(cc1/C=C\2/C(=O)N(C(=O)S2)CC(=O)Nc3ccccc3)Br C09233073
CCN(Cc1ccc2c(c1)OCCO2)C(=O)CN3C(=O)C(NC3=O)(c4ccccc4)c5ccccc5 C09258019
Cc1cc(c(n1[C@H]2CCS(=O)(=O)C2)C)C(=O)COC(=O)c3cccnc3Nc4ccccc4F C09349518
CCOc1cc(cc(c1OCC)OCC)C(=O)Nc2c3c(nn2c4ccc(cc4)F)C[S@@](=O)C3 C09414019
CC[C@]1(C(=O)N(C(=O)N1)CC(=O)N(Cc2ccccc2)[C@@H]3CCS(=O)(=O)C3)c4ccc(cc4)C C09578540
Cn1c(nnc1SCC(=O)c2ccc(cc2)NC(=O)c3ccccc3)C[C@H]4CCS(=O)(=O)C4 C09683747
CC(C)c1ccc2c(c1)sc(n2)NC(=O)c3ccc(cc3)S(=O)(=O)N(CCC#N)CCC#N C09832377
Cc1c(n(c(c1C#N)NC(=O)CSc2nnc(o2)Cc3csc(n3)C)c4cccc(c4)F)C C09866633
CCOc1ccc(cc1S(=O)(=O)N2CCCC2)NC(=O)C[C@@H]3c4ccccc4C=CN3C(=O)C C10217899
Cn1cc(c(=O)n(c1=O)C)/C=C/C(=O)O[C@@H](c2ccccc2)C(=O)Nc3cccc(c3)C(F)(F)F C10935870
COc1cccc(c1C(=O)NCc2nnc(n2c3ccc(cc3)F)SCc4ccncc4)OC C11968817
Cn1c(nnc1SCC(=O)Nc2cc(ccc2Cl)S(=O)(=O)N3CCCC3)C(F)(F)F C12551654
c1cc(oc1)CN\2C(=O)[C@@H](S/C2=N\NC3=NC(=O)CS3)CC(=O)c4ccc5c(c4)CCCC5 C12580143
Cc1ccc(c(c1)NC(=O)Cc2nc(cs2)Cn3cc(ccc3=O)S(=O)(=O)N4CCCC4)C C12939419
CCCN([C@H]1CCS(=O)(=O)C1)C(=O)CN2C(=O)[C@@](NC2=O)(Cc3ccccc3)c4ccccc4 C13128865
c1cc(ccc1n2c(nnc2SCC(=O)N3CCC[C@@H](C3)C(=O)[O-])C[NH+]4CCCCC4)Cl C13408462
CC(C)CCn1cc(c(=O)c(c1)C(=O)N2CCN(CC2)c3ccccc3OC)C(=O)NC(C)(C)C C14997887
CCn1c2ccc(cc2nc1CCC(=O)Nc3ccc(c(c3)F)F)S(=O)(=O)N4CCOCC4 C15011522
CCn1c(nnc1SCC(=O)Nc2ccccc2F)CN(c3ccc(cc3)C)S(=O)(=O)C C15019634
CCn1c(=O)c2ccccc2n(c1=O)CC(=O)NCc3cn(nc3c4ccccc4)c5ccccc5 C15831434
Cc1ccsc1/C=C/C(=O)NCCN2C(=O)/C(=C/c3cc(c(c(c3)OC)OC)OC)/SC2=O C15994953
c1ccc(cc1)[C@@H](C(=O)N2CCOCC2)OC(=O)c3c4c(sc3NC(=O)c5ccco5)CCC4 C17719173
CCS(=O)(=O)c1ccccc1C(=O)O[C@@H](C)C(=O)N2CC(=O)Nc3c2ccc(c3)C(F)(F)F C18586272
C[C@H]1Cc2cc(ccc2O1)C(=O)C3=C(C(=O)N([C@@H]3c4ccc(c(c4)OC)OC)CCC[NH+](C)C)[O-] C19938497
C[C@@H]1Cc2cc(ccc2O1)C(=O)C3=C(C(=O)N([C@H]3c4ccc(c(c4)OC)OC)CCC[NH+](C)C)[O-] C19938498
CCS(=O)(=O)c1ccccc1C(=O)Nc2nc(cs2)c3ccc(cc3)N(C)S(=O)(=O)C C20012423
CC[C@@H](C)Sc1nnc(s1)NC(=O)C2CCN(CC2)C(=O)[C@H]3CC(=O)N(C3)c4ccccc4 C20354389
Cc1ccc(cc1C)n2c(cc(c2C)C(=O)COC(=O)CNC3=NS(=O)(=O)c4c3cccc4)C C21143308
CC(=O)Nc1c(c2c(s1)CCCC2)C(=O)OCC(=O)N(c3ccccc3)[C@@H]4CS(=O)(=O)C=C4 C21470499
CC[C@@H](C)N1C(=O)/C(=C/c2c(nc3c(cccn3c2=O)C)NCCN4CCOCC4)/SC1=S C22574808
CC(C)(C)NC(=O)CN(C)C(=O)c1ccc(c(c1)S(=O)(=O)N2CCCCC2)N3CCCCC3 C24644623
CCc1ccc(cc1)Nc2nnc(s2)SCC(=O)N3CCN(CC3)[C@@H]4CCS(=O)(=O)C4 C25139038
Cn1c2ccc(cc2oc1=O)S(=O)(=O)NC[C@@H](c3ccc(cc3)F)S(=O)(=O)c4cccs4 C33326598
CC[C@@H](C)N([C@H]1CCS(=O)(=O)C1)C(=O)CN2C(=O)[C@@](NC2=O)(C)c3ccc(cc3)C(C)(C)C C34896203
CN(Cc1ccccc1)C(=O)[C@H]2[C@@H](OC(=O)N2Cc3ccccc3)c4cccc(c4)NC(=O)COC C35754927
c1cc(cc(c1)F)Cn2c(=O)c(nn(c2=O)c3ccc(cc3)C(F)(F)F)C(=O)NCc4ccco4 C36087647
c1ccc(c(c1)Cn2c3ccsc3c(=O)n(c2=O)CCC(=O)NCc4ccc5c(c4)OCO5)F C08593071
CCNS(=O)(=O)[C@@H]1C(=C2CCN(C[C@@H]2S1)C[C@@H]3C=NN=C3c4ccc(cc4)F)C(=O)OC C39485510
Cc1cc(c(s1)C)c2cc(c3c(noc3n2)C)C(=O)OCC(=O)c4ccc(s4)CNC(=O)C C45683099
Cc1cccc(c1NC(=O)CSC2=NC(=C([C@@H]([C@H]2C#N)c3ccccc3OC)C(=O)OC)[O-])C C49823770
[H]/N=C\1/C(=C/c2ccc(c(c2)OC)OCCOc3ccc(c(c3)C)Cl)/C(=O)N=C4N1N=C(S4)C C13897955
[H]/N=C\1/C(=C\c2ccc(c(c2)OCC)OCCOc3ccccc3)/C(=O)N=C4N1N=C(S4)C(C)C C13898180
[H]/N=C\1/C(=C\c2ccc(c(c2)OCC)OCCOc3cccc(c3)C)/C(=O)N=C4N1N=C(S4)CC C13940689
CN1[C@H]([C@H]2[C@@H](O1)C(=O)N(C2=O)CCNc3c(cc(cn3)C(F)(F)F)Cl)c4ccc(cc4)OC C13396580
[H]/N=C\1/C(=C/c2ccc(c(c2)OC)OCCOc3ccc(c(c3)C)C)/C(=O)N=C4N1N=C(S4)CC C09232859
[H]\N=C\1/C(=C/c2ccc(c(c2)OCC)OCCOc3ccccc3)/C(=O)N=C4N1C(=NS4)SC C20154691
[H]/N=C\1/C(=C/c2ccc(c(c2)OC)OCCOc3c(cccc3C)C)/C(=O)N=C4N1N=C(S4)CC C13584662
CC(C)(C)NC(=O)[C@@H](c1ccc(cc1)F)N(C[C@@H]2CCCO2)C(=O)Cn3nc(nn3)c4ccc(cc4)Cl C06074488
CC(C)(C)NC(=O)[C@H](c1ccc(cc1)F)N(C[C@H]2CCCO2)C(=O)Cn3nc(nn3)c4ccc(cc4)Cl C06074900
CCC[C@@H](C(=O)NC1CCCC1)N(c2ccc(cc2)F)C(=O)Cn3nc(nn3)c4ccc(c(c4)OC)OC C06501063
CC[C@@H](C(=O)NC1CCCC1)N(Cc2ccccc2F)C(=O)Cn3nc(nn3)c4ccc(c(c4)OC)OC C06631735
[H]/N=C\1/C(=C/c2cn(c3c2cccc3)CCOc4ccccc4)/C(=O)N=C5N1N=C(S5)COc6ccccc6 C08451396
C/C(=N/OCc1nc2c3c(ncn2n1)Oc4cc(ccc4[C@H]3c5ccc(c(c5)OC)OC)O)/c6ccccc6 C09158980
CCOC(=O)c1c2c(sc1NC(=O)COc3coc(cc3=O)CN4CCc5c4cccc5)CCCCC2 C09286442
COc1ccc(c(c1)[C@H]2c3cccn3CCN2C(=O)N[C@H]4CC(=O)N(C4)c5ccc(c(c5)OC)OC)OC C09447044
Cc1ccnc(n1)SC[C@@H](C)Cn2c3c(=O)[nH]c(=O)n(c3nc2N4CCC(CC4)Cc5ccccc5)C C10249122
COc1cc(cc(c1O)OC)C2C(=CN(C=C2C(=O)OC)CCOC34CC5CC(C3)CC(C5)C4)C(=O)OC C12418372
Cc1ccc(o1)[C@@H](C(=O)NC(C)(C)C)N(c2ccccc2OC)C(=O)Cn3nc(nn3)c4ccc(cc4)F C12478535
CCC(C)(C)NC(=O)[C@H](c1cccc(c1OC)OC)N(C[C@@H]2CCCO2)C(=O)Cn3c4ccccc4nn3 C13024029
CCC(C)(C)NC(=O)[C@@H](c1cccc(c1OC)OC)N(C[C@H]2CCCO2)C(=O)Cn3c4ccccc4nn3 C13024038
CCOc1ccccc1NC(=O)N(C[C@H]2CCCO2)CC(=O)N(Cc3ccc(cc3)F)Cc4ccc(o4)C C16651304
COc1ccccc1NC(=O)N(C[C@@H]2CCCO2)CC(=O)N(Cc3ccc4c(c3)OCO4)Cc5ccco5 C16653006
Cc1c(c(=O)n(c(n1)Nc2nnc(s2)C)Cc3ccc(c(c3)OC)OC)Cc4ccc(c(c4)OC)OC C16883788
Cc1ccc2c(c1)cc(c(=O)[nH]2)[C@@H](c3nnnn3Cc4ccccc4)N5CCN(CC5)c6ccccc6OC C19826111
CC1=C([C@@H](C2=C(N1)C[C@@H](CC2=O)c3ccc(c(c3)OC)OC)c4ccc(cc4)[N+](=O)[O-])C(=O)OCCOC C02735270
CC[NH+](CC)CCN1[C@H](C(=C(C1=O)[O-])C(=O)c2ccc3c(c2)C[C@H](O3)C)c4cc(c(c(c4)OC)OC)OC C19938456
CCN(Cc1ccccc1)[C@@H](c2cc3cc(ccc3[nH]c2=O)OCC)c4nnnn4Cc5ccc(cc5)OC C20080430
CCC(C)(C)n1c(nnn1)[C@H](c2cc3cc(ccc3[nH]c2=O)OCC)N4CCN(CC4)c5ccccc5OC C20080566
Cc1cccc2c1[nH]c(=O)c(c2)[C@@H](c3nnnn3Cc4ccccc4)N(Cc5ccco5)Cc6cccs6 C20082994
c1ccc2c(c1)c(=O)n(c(=O)n2Cc3cccc(c3)[N+](=O)[O-])CCCC(=O)NCCc4ccc(cc4)Cl C20152918
C/C(=N\OCc1nc2c3c(ncn2n1)Oc4cc(ccc4[C@H]3c5ccc(c(c5)OC)OC)O)/c6ccccc6 C20160058
CCOC(=O)C1=C(NC2=C([C@@H]1c3cc(c(cc3Br)OC)OC)C(=O)[C@H]([C@H](C2)C)C(=O)OC)C C20609380
c1cc(oc1)Cn2c(=O)c3ccc(cc3nc2SCc4ccc(cc4)[N+](=O)[O-])C(=O)NC[C@@H]5CCCO5 C20644296
CCOC(=O)c1csc(n1)NC(=O)CSc2nnc(n2c3ccccc3)[C@H](C)Oc4ccc(cc4)C C33817356
CCOC(=O)Cn1c2c(c3c(s2)CCCC3)c(=O)n(c1=O)CC(=O)Nc4ccc(cc4)Br C34728861
CCOC(=O)c1ccc(cc1)NC(=O)CN2c3ccccc3/C(=C\4/C(=O)N(C(=S)S4)CC(C)C)/C2=O C34806453
CCOC(=O)c1ccc(cc1)NC(=O)N(CCOC)CC(=O)N2CCn3cccc3[C@H]2c4cccc(c4)F C35471647
CCOc1ccc(cc1OCC)[C@H]2C(=C(C(=O)N2CCC[NH+](C)C)[O-])C(=O)c3c(n4cccc(c4n3)C)C C35484080
CCN1C(=C([C@@H](NC1=O)c2ccc(cc2C)C)C(=O)OCC)CN3CCN(CC3)C(=O)c4cccc(c4)F C35646587
CCn1c(c(c(c1C(=O)OC)C)C(=O)CN(Cc2ccco2)C(=O)Nc3c(cccc3C(C)C)C(C)C)C C35869207
CCN1CCN(CC1)C(=O)[C@@H](C(C)C)N2CC3=C(C2=O)[C@@H](NC(=O)N3CC)c4ccccc4C(F)(F)F C35966578
CCN1C2=C([C@@H](NC1=O)c3ccccc3C(F)(F)F)C(=O)N(C2)[C@@H](CC(C)C)C(=O)N4CCN(CC4)C C35966681
CCN(CC)C(=O)c1cc(ccc1N2CCCN(CC2)C(=O)C3CCCC3)NC(=O)c4ccc5c(c4)OCO5 C36005869
COCCN(CC(=O)Nc1nc(cn1c2ccc(c(c2)OC)OC)c3ccccc3)C(=O)c4cccs4 C36049287
C[C@@H](C(=O)Nc1ccc2c(c1)OCO2)N(Cc3ccc(cc3)Cl)C(=O)CN4c5ccccc5C(=O)C4=O C03766067
CC[NH+](CC)CCN1[C@@H](C(=C(C1=O)[O-])C(=O)c2c(nc(s2)c3ccccc3)C)c4ccc(cc4)[N+](=O)[O-] C33813191
CCOc1cccc(c1)c2c3cc(c(cc3cc(c2C(=O)OCC)Cn4cncn4)O)S(=O)(=O)C(C)C C39502574
CC(C)OCCCNC(=O)[C@@H]1CCCN(C1)c2ccc(cc2F)c3nc(on3)c4ccc(c(c4)OC)OC C40899744
c1cc(c(cc1c2nc(on2)c3ccc4c(c3)OCO4)F)N5CCC(CC5)C(=O)NCCN6CCOCC6 C40906721
CCC[C@H](C(=O)NC1CCCC1)N(c2ccccc2F)C(=O)Cn3nc(nn3)c4ccc(c(c4)OC)OC C06501428
CC[C@H](c1nnnn1Cc2ccc(cc2)F)N(Cc3cccs3)Cc4cc5cc(ccc5[nH]c4=O)OCC C01375859
Cc1ccc(c(c1)C)/N=C\2/N(C(=O)[C@@H](S2)CC(=O)Nc3ccc(c(c3)OC)OC)Cc4ccc5c(c4)OCO5 C03283623
CC1(CC2=C([C@H](n3c(nc(n3)SCc4cccc(c4)[N+](=O)[O-])N2)c5ccc(c(c5)OC)OC)C(=O)C1)C C22846280
[H]/N=C\1/C(=C/c2ccc(c(c2)OCC)OCCOc3cc(cc(c3)CC)C)/C(=O)N=C4N1N=C(S4)C(C)C C13940213
Cc1ccc2cc(c(=O)[nH]c2c1C)[C@H](c3nnnn3C(C)(C)C)N(Cc4ccc(cc4)OC)Cc5ccco5 C57608415
CC[C@@H](c1nnnn1C2CCCC2)N(Cc3ccc4c(c3)OCO4)Cc5cc6cc(ccc6[nH]c5=O)OCC C13495267
COC(=O)c1c2c(sc1NC(=O)CCSc3nnc(n3CC=C)Cn4c5ccccc5nn4)CCC2 C20291004
CCOC(=O)C1=c2n(c(=O)/c(=C/c3ccc(cc3)OC)/s2)C(=C([C@H]1c4ccc(cc4)OC)C#N)N C02196926
Cc1ccc(c(c1)NC(=O)CCSc2nnc(s2)NC(=O)Cn3c4ccccc4sc3=O)C C09061690
CCn1c(nnc1SCc2[nH]c(=O)c3ccccc3n2)CC(=O)Nc4cccc(c4Cl)Cl C01064496
Cc1ccc(cc1)N2C[C@@H](CC2=O)C(=O)Nc3nc(cs3)CC(=O)Nc4nc5c(cccc5s4)C C09698950
c1cc(cc(c1)S(=O)(=O)/N=C/2\CCCN2)NC(=O)COC(=O)c3cc4c(s3)CCCCCC4 C09813599
Cn1c(cnc1SCC(=O)NN2C(=O)C(NC2=O)(c3ccccc3)c4ccccc4)c5ccccc5 C09338281
Cc1c(cccc1Cl)n2c(nnc2SCC(=O)NNC(=O)c3ccc(cc3)F)c4ccncc4 C10318103
CCCCNc1ccc(cc1NS(=O)(=O)c2ccc3c(c2)CCC3)S(=O)(=O)N4CCOCC4 C10513056
CCOC(=O)NC(=O)c1c2c(sc1NC(=O)CCS(=O)(=O)Cc3ccccc3)CCCCC2 C10621218
CCOCCCn1c(=O)c2c(c(sc2nc1SCC(=O)NC(=O)N[C@H]3CCCC[C@@H]3C)C)C C11124030
Cc1ccc(cc1)[C@@H](C(=O)NCc2ccco2)N(c3ccccc3F)C(=O)CNC(=O)c4ccco4 C12483759
Cc1ccc(cc1)N([C@H](c2ccccc2F)C(=O)NCc3ccco3)C(=O)CNC(=O)c4ccco4 C12487685
CC(=O)c1cccc(c1)N2[C@@H]([C@]34C=C[C@](O3)([C@H]([C@@H]4C2=O)C(=O)NC5CCCCC5)C)C(=O)NC(C)(C)C C12642165
Cc1ccc(cc1)[C@@H](c2cccs2)NC(=O)CN3C(=O)[C@@](NC3=O)(C)c4ccc(c(c4)OC)OC C12805694
C[C@@]1(C(=O)N(C(=O)N1)NC(=O)CSc2ncc(n2CC=C)c3ccc(cc3)Cl)c4ccccc4 C09492552
COCCOc1ccc(cc1Br)C(=O)NC(=S)Nc2ccc(cc2Cl)[N+](=O)[O-] C14662053
C[C@@H](C(=O)NNC(=O)c1cn(nc1c2cccc(c2)OC)c3ccc(cc3)F)Oc4ccccc4F C14889933
CCOc1cc(ccc1C(=O)NN2[C@H]([C@@H](C2=O)Oc3ccccc3)c4ccccc4Cl)NC(=O)C C01094266
CCCCNC(=O)NC(=O)CSc1nc2c(c3c(s2)C[C@H](CC3)C)c(=O)n1C[C@@H]4CCCO4 C16861030
Cc1ccc(cc1)/C(=N\CCc2cnc[nH]2)/C3C(=O)NC(=O)N(C3=O)c4ccc(cc4)Br C08695093
CCc1cc2c(s1)ncn(c2=O)NC(=O)c3cccc(c3)S(=O)(=O)Nc4cccc(c4)Cl C17245558
c1ccc(cc1)c2nnn(n2)Cc3ccc(cc3)C(=O)NNC(=O)c4cc(ccc4Br)F C17633706
Cc1cc(nc2c1c(c(s2)C(=O)OCC(=O)NCC(=O)Nc3ccc(c(c3)F)F)n4cccc4)C C19353576
COc1ccc(cc1S(=O)(=O)Nc2ccccc2Cl)NC(=O)c3ccc4c(c3)OCCCO4 C19595882
Cc1c(c(on1)C)COc2ccc(cc2OC)C(=O)NNC(=O)c3ccc(s3)c4ccc(cc4)F C19616935
CC1=C([C@H](C2=C(N1)C[C@H](CC2=O)c3ccc(c(c3)OC)OC)c4cccc(c4)O)C(=O)OCCOC C02072110
CCCCNC(=O)C1CCC(CC1)Cn2c(=O)c3c(ccs3)n(c2=O)CC(=O)NC4CCCC4 C21921574
Cc1cccc(c1OCc2nnc(n2c3ccccc3)SCC(=O)NNC(=O)c4cccs4)C C24765069
CC(C)(C)NS(=O)(=O)c1ccc(cc1)C(=O)OCC(=O)Nc2c(cc(cn2)C(F)(F)F)Cl C24806003
c1cc(cc(c1)Br)C(=O)NCC(=O)OCC(=O)Nc2ccc3c(c2)OC4(O3)CCCC4 C25041820
c1cc(cc(c1)NS(=O)(=O)c2ccc3c(c2)OCCO3)C(=O)Nc4cccc(c4)OC(F)(F)F C31034109
CCOC(=O)C1=c2n(c(=O)/c(=C\c3cccc(c3)OC)/s2)C(=C([C@@H]1c4cccc(c4)OC)C#N)N C32939109
Cc1cc(c(cc1Cl)OC)NC(=O)C2CCN(CC2)c3c(c(nn3c4ccccc4)C)NC(=O)C C33069297
CCOC(=O)c1c(csc1NC(=O)CN(C)Cc2[nH]c(=O)c3ccccc3n2)c4ccc(cc4)F C13063337
c1ccc2c(c1)c(=O)n(c(n2)CCC(=O)OCc3nc(c4c5c(sc4n3)CCCCC5)N)C6CC6 C36625890
CC[C@]1(C(=O)N(C(=O)N1)NC(=O)CSc2nc3c(n2c4ccccc4)CCCC3)c5ccccc5 C36784564
C[C@H](C(=O)NC(=O)NC1CCCCC1)Sc2nc3c(c4c(s3)CCCC4)c(=O)n2CCOC C36796490
CC(C)c1ccccc1n2c(=O)c3ccc(cc3nc2SCC(=O)NC(=O)NCCOC)Cl C09538378
COc1ccc(cc1OC)[C@H]2c3ccc(cc3OC(=C2C#N)N)OC(=O)COc4ccccc4Cl C38658500
C[C@@H](C(=O)Oc1ccc2c(c1)OC(=C([C@H]2c3ccc(c(c3)OC)OC)C#N)N)Oc4ccccc4F C38658533
CCCOc1cccc(c1)[C@@H]2c3c(n[nH]c3C(=O)N2[C@@H]4CCS(=O)(=O)C4)c5cc(c(cc5O)C)C C38702258
CCCOc1cccc(c1)[C@H]2c3c(n[nH]c3C(=O)N2[C@@H]4CCS(=O)(=O)C4)c5cc(c(cc5O)C)C C38702259
Cc1cc(c(cc1C)O)c2c3c([nH]n2)C(=O)N([C@H]3c4cccc(c4)OCC=C)[C@@H]5CCS(=O)(=O)C5 C38702260
Cc1cc(no1)NC(=O)[C@@H](c2ccccc2)S[C@@H](C)c3[nH]c(=O)c4c(csc4n3)c5ccco5 C45631515
Cc1ccc(cc1)n2cc(c(n2)c3ccccc3)C(=O)Nc4nc(cs4)c5ccc(o5)CNC(=O)C C45638036
c1ccc(c(c1)NS(=O)(=O)c2ccc(cc2)/C=C/C(=O)NCc3cccnc3n4cccn4)Cl C46707355
Cc1cc(=O)c(nn1c2ccccc2F)C(=O)Nc3ccc(c(c3)NC(=O)c4cccc(c4)F)OC C46892697
Cc1ccc(c(c1)NC(=O)Cn2c(=O)c3c(c(n2)c4ccc(c(c4)S(=O)(=O)NC)C)CCCC3)C C64580145
CCCNC(=O)Cc1ccc(cc1)n2c(=O)c3ccccc3n(c2=O)CC(=O)Nc4cc(ccc4F)F C35377794
c1ccc2c(c1)c(=O)n(c(=O)n2CC(=O)Nc3ccccc3F)CCCCC(=O)NC4CCCCC4 C45898492
Cc1cccc(c1)C(=O)N[C@@H](C)c2nnc(n2CC=C)SCC(=O)Nc3nc4ccccc4s3 C02146461
Cc1cccc(c1)C(=O)N[C@H](C)c2nnc(n2CC=C)SCC(=O)Nc3nc4ccccc4s3 C02146464
COc1cc(cc(c1OC)OC)C(=O)NC(=S)Nc2c(c3c(s2)CCCCCC3)C(=O)OC C02210044
CCOc1cccc(c1O)/C=C\2/C(=O)N(C(=O)S2)CC(=O)Nc3cc(ccc3OC)C(F)(F)F C01106525
CCOC(=O)CCn\1c2ccc(cc2s/c1=N\C(=O)/C=C/c3ccccc3Cl)S(=O)(=O)N C09581480
CCOC(=O)NC(=O)c1c2c(sc1NC(=O)c3cccc(c3)S(=O)(=O)C(C)C)C[C@@H](CC2)C C09622310
c1ccc(cc1)CNC(=O)c2c3c(sc2NC(=O)COC(=O)c4ccc5c(c4)OCO5)CCCC3 C10040458
c1ccc(c(c1)C(=O)OCC(=O)Nc2ccc(cc2)Cl)SCC(=O)Nc3ccc4c(c3)OCO4 C11699168
COC(=O)C(=C1Nc2ccccc2N1)C(=O)CSc3nnc(n3c4ccccc4)Cc5ccccc5 C12105469
CCn1c(nnc1SCC(=O)Nc2c(c3c(s2)CCCC3)C#N)CNC(=O)c4cccc(c4)C C12629536
CNC(=O)c1cc(ccc1OC)NC(=O)CCn2c(=O)c3ccccc3c(n2)c4ccc(cc4)Cl C01120797
Cc1cc(ccc1NCc2nnc(n2c3ccccc3)S[C@@H](C)C(=O)N/N=C/c4cccnc4)Cl C02739743
CCC(CC)C(=O)Nc1cccc(c1)C(=O)Nc2nnc(s2)[C@@H]3CC(=O)N(C3)c4ccccc4C C13944583
COc1ccccc1C(=O)N[C@H](CCSC)C(=O)Nc2ccc(cc2)c3nnc4n3CCCCC4 C14246580
CCCOc1ccc(cc1OCC)[C@H]2CN3C(=O)CN(C(=O)[C@]3(c4c2c5ccccc5[nH]4)C)CCCO C02130316
COc1ccc(cc1NS(=O)(=O)c2cccc(c2)C(=O)Nc3ccccc3N4CCCC4=O)Cl C16105464
C[C@]1(C(=O)N(C(=O)N1)CC(=O)Nc2nnc(s2)SCc3ccc(cc3)F)CCc4ccccc4 C16694995
Cc1ccc(cc1C)c2csc(n2)/C(=C\Nc3ccc(cc3)S(=O)(=O)Nc4cc(on4)C)/C#N C17053254
COc1ccc(cc1OC)c2nnc(n2N)SCC(=O)N(Cc3ccc(cc3)F)C4CCCCC4 C19012384
CCOc1ccccc1c2nnc(o2)SCC(=O)NCC(=O)Nc3ccccc3Br C19417513
CCOc1cc(ccc1O)[C@@H]2C3=C(C[C@H](CC3=O)c4ccc(c(c4)OC)OC)NC(=C2C(=O)OC)C C06195971
CC1=C([C@@H](C(=C(N1)SCC(=O)Nc2nc3ccccc3s2)C#N)c4ccco4)C(=O)OCC=C C20065849
c1cc(cc(c1)Br)/C=N/Nc2[nH]nc(n2)SCc3nnc(o3)c4ccc(cc4)Cl C20832035
C[C@@H](C(=O)NC(=O)NC)Sc1nnc(n1Cc2ccccc2)CSc3nc4ccccc4s3 C20895184
COc1ccccc1c2nnc(n2c3ccc(cc3)Cl)SCC(=O)NNC(=O)c4ccccc4 C21180171
C[C@H](c1ccccc1)NC(=O)c2ccccc2NC(=O)CSc3nnnn3c4ccc(cc4)Cl C21238961
Cc1ccc(cc1)Cn2c(c(c(n2)C)C(=O)O[C@@H](C)C(=O)NCC(=O)Nc3c(cccc3C)C)Cl C21283475
Cc1ccccc1OCc2nnc(n2c3ccccc3)SCC(=O)NC(=O)Nc4ccccc4F C21377044
CCOc1ccc(cc1OCC)[C@@H]2c3c(n[nH]c3C(=O)N2C[C@H]4CCCO4)c5c(cc(cc5O)C)C C21783009
CC(C)(C)c1cc(n(n1)c2ccccc2)NC(=O)CSc3nc4ccccc4c(=O)n3CCCO C23583390
c1ccc(cc1)c2ccccc2OCC(=O)NNC(=O)CSc3nncn3c4cccc(c4)Cl C25530040
COc1cc(cc(c1OC)OC)c2nc3c(s2)C[NH+](CC3)[C@@H](c4c[nH]c5c4ccc(c5)F)C(=O)[O-] C31814672
CCOC(=O)c1c(cc(s1)c2ccc(cc2)F)NC(=O)COC(=O)c3cc(=O)[nH]c4c3cccc4 C16051005
CC(C)CCNC(=O)[C@@H]1[C@H](OC(=O)N1Cc2cccc(c2)F)c3ccc(cc3)NC(=O)c4ccco4 C35757220
c1cc(oc1)CNC(=O)CN2CCN(CC2)C(=O)c3csc(n3)Nc4ccc(c(c4)Cl)Cl C35939441
CCC(=O)Nc1ccc(c(c1)C(=O)N(CC)CC)N2CCCN(CC2)C(=O)Nc3cccc(c3)C(F)(F)F C36005935
Cc1ccc(cc1C)n2c(nnc2SCC(=O)NNC(=O)c3ccccc3Cl)c4ccncc4 C39569918
C[C@H](C(=O)Nc1ccc(cc1)F)Sc2nnc(n2c3ccccc3)CNC(=O)c4ccccc4OC C39762626
Cc1ccc(c(c1)C)NC(=O)Cc2nnc(n2CC=C)SCC(=O)Nc3nc4ccccc4s3 C39766718
Cc1cccc2c1nc(s2)NC(=O)CSc3nnc(n3CC=C)[C@H](C)NC(=O)c4ccccc4 C39772571
CC(=O)Nc1cccc(c1)NC(=O)CSc2nnc(n2C[C@@H]3CCCO3)c4csc5c4CCCCC5 C39966957
CC(C)COc1ccc(cc1OC)[C@H]2c3c(n[nH]c3C(=O)N2Cc4cccnc4)c5cc(ccc5O)Cl C39899272
C[C@H](C(=O)Nc1ccc(cc1)C(=O)Nc2ccccc2OC)Sc3nc4ccsc4c(=O)n3C C45604990
Cc1ccc(cc1)NS(=O)(=O)c2cc(ccc2OC)C(=O)N[C@H](C)c3cc(c(cc3C)OC)OC C46779919
CCOC(=O)c1c(nc(s1)NC(=O)Cc2c(nc([nH]c2=O)SCc3cccc(c3)Cl)C)C C38898715
Cc1ccc(cc1)N2[C@H](N(N=C2C(=O)C)c3ccc(cc3)Cl)c4ccc(c(c4)OC)OCC(=O)N C59718912
CN(C)c1ccc(cc1)/C=C(\C(=O)N/N=C/2\c3ccccc3N(C2=O)CC#C)/NC(=O)c4ccccc4 C22637447
CC1=C([C@H](n2c(nc(n2)SCc3ccccc3F)N1)c4ccccc4OC)C(=O)Nc5cccnc5 C09781193
c1ccc2c(c1)c(c[nH]2)c3nnc(n3C[C@H]4CCCO4)SCC(=O)Nc5cc(ccc5C#N)Cl C09661949
c1cc(cc(c1)Br)/C=C/C(=O)OCC(=O)Nc2cccc(c2)S(=O)(=O)/N=C\3/CCCN3 C12692711
c1cc(ccc1N2CCN(CC2)C(=O)COC(=O)CCc3[nH]c(=O)c4c5c(sc4n3)CCCC5)F C08761094
c1cc(c(cc1F)S(=O)(=O)NCc2nnc(o2)S(=O)(=O)Cc3ccc(cc3Cl)Cl)F C09028217
c1cc(c(c(c1)Cl)CS(=O)(=O)c2nnc(o2)CNS(=O)(=O)c3ccc(cc3)Cl)Cl C09028489
c1cc(cc(c1)Cl)CS(=O)(=O)NCc2nnc(o2)S(=O)(=O)Cc3c(cccc3Cl)F C09029941
Cc1cc(ccc1Br)n2c(cc(c2C)C(=O)COC(=O)CN3C(=O)C(NC3=O)(C)C)C C09250521
CN(C)S(=O)(=O)c1cccc(c1)/N=C\2/N(C(=O)[C@H](S2)CC(=O)Nc3ccccc3F)CC=C C09440955
Cc1ccc2nc(c(c(=O)n2c1)/C=C\3/C(=O)N(C(=S)S3)Cc4ccco4)NCCCOC(C)C C09462160
Cc1ccc(cc1)S(=O)(=O)CCC(=O)Nc2nc(cs2)c3ccc(cc3)N(C)S(=O)(=O)C C09714027
CC(C)[C@@H](C(=O)OCC(=O)N1CCc2cc(c(cc2C1)OC)OC)NC(=O)c3c(cccc3F)F C11316851
c1ccc(cc1)CSc2ccccc2NC(=O)COC(=O)CN3C(=O)c4ccccc4S3(=O)=O C12593685
C[C@@H](C1CC1)N(Cc2ccccc2)C(=O)CSc3c4c(=O)[nH]c(=O)n(c4nc(n3)C5CC5)C6CC6 C12737322
C[C@@H](c1nnc(n1c2ccc(cc2)Cl)SCC(=O)N3CCC(CC3)C(=O)[O-])[NH+]4CCCCC4 C13354232
Cc1c(c(sc1c2ccccc2)NC(=O)CSc3nnc(n3C4CC4)C)C(=O)N5CCOCC5 C14182768
CCOc1cc(ccc1OCC(=O)N2CCCCC2)C(=O)N[C@@H](c3ccc(cc3)F)c4nccn4C C14399950
Cc1ccc(c(c1)C)N2CCN(CC2)C(=O)c3cn(cc(c3=O)C(=O)NCc4ccco4)CC(C)C C14977879
COc1cc(ccc1OC(F)F)/C=C\2/C(=O)N(C(=O)S2)CCNC(=O)c3ccc4ccccc4n3 C14999181
CCn1c2ccc(cc2nc1CCC(=O)Nc3ccc(c(c3F)F)F)S(=O)(=O)N4CCOCC4 C15002232
Cc1cccc(c1NC(=O)CN2C(=O)/C(=C\c3cc(c(cc3OC)N4CCCC4)OC)/SC2=O)C C15013243
CCCn1c2ccccc2n(c1=O)CCC(=O)NCCN3C(=O)/C(=C/c4ccc(cc4)F)/SC3=O C16699666
c1cc(cnc1)/C=N/NC(=O)CSc2nnc(n2c3ccc(cc3)Br)c4ccncc4 C16712195
C[C@@H](C(=O)c1ccc2c(c1)CCN2C(=O)C)OC(=O)CCc3[nH]c(=O)c4c5c(sc4n3)CCCC5 C16809123
COc1ccc(cc1F)C(=O)NCCN2C(=O)/C(=C/c3ccc(c(c3)OC)OC(F)F)/SC2=O C18093410
CCN(CC)S(=O)(=O)c1cc(n(c1)C)C(=O)OCC(=O)Nc2ccc(cc2F)Br C18395878
c1ccc(cc1)n2c(nnc2SCCCC(=O)Nc3cccc(c3)N4CCCC4=O)c5ccncc5 C20530595
CCOc1ccc(cc1OC)/C=C\2/C(=O)N(C(=O)S2)CCNC(=O)c3c(c4cc(ccc4o3)F)C C20676413
Cc1c(c(n2c(n1)nc(n2)C(F)(F)F)C)CCC(=O)NC[C@@H](c3ccc(cc3)F)N4CCOCC4 C18047222
COc1cc(cc(c1OC)OC)/C=C\2/C(=O)N(C(=O)S2)CCNC(=O)Cc3ccccc3Cl C23038730
Cc1cc(ccc1OCC=C)C(=O)C2=C(C(=O)N([C@]23c4ccccc4N(C3=O)C)CCC[NH+](C)C)[O-] C24192898
Cc1cccc(c1)Nc2nn(c(=S)s2)CN(C)Cc3c(nn(c3C)[C@H]4CCS(=O)(=O)C4)C C16875316
Cc1ccc(cc1)c2csc(n2)NC(=O)CSc3nnc(n3CC=C)[C@H]4CCS(=O)(=O)C4 C24963456
c1ccc(c(c1)OCc2nnc(o2)SCc3nnc(s3)C(=O)NCc4ccc(cc4)F)Cl C26004856
CN(CC(=O)Nc1ccccc1C(F)(F)F)C(=O)CSc2nnc(n2C3CC3)c4cccnc4 C30926076
[H]/N=C\1/C(=C\c2cc(c(c(c2)Cl)OCCOc3cc(cc(c3)C)C)OC)/C(=O)N=C4N1N=C(S4)C C32109355
C=CCn1c(=O)c2ccccc2nc1SCC(=O)N3CCN(CC3)CC(=O)Nc4cccc(c4)F C18419900
Cn1c2c(c(n1)c3ccccc3)[C@@H](SCC(=O)N2CC(=O)NC4CC4)c5ccc(c(c5)OC)OC C37424918
CCOC(=O)/C=c\1/n(c(=O)/c(=C/c2c3ccccc3ccc2OC)/s1)CC(=O)NC[C@@H]4CCCO4 C08686120
CCCNC(=O)C1CCC(CC1)Cn2c(=O)c3c(ccs3)n(c2=O)CC(=O)N4CCC(CC4)C C08605799
CCOC(=O)c1c(cc2cc(c(cc2c1c3cccc(c3)O)F)S(=O)(=O)C(C)C)Cn4cncn4 C39502838
Cc1nc(no1)CSc2ccccc2C(=O)NCCN3C(=O)/C(=C/c4ccccc4F)/SC3=O C45851843
COc1ccc(cc1OC)CCNC(=O)CSc2nnnn2c3ccc(cc3)I C01076472
COc1ccc2cc(c(=O)[nH]c2c1)CN(Cc3cccs3)Cc4nnnn4Cc5ccc(cc5)F C01372959
[H]/N=C\1/C(=C/c2ccc(c(c2)OC)OCCOc3ccccc3Cl)/C(=O)N=C4N1N=C(S4)C(C)C C12382041
CC[C@@H](c1nnnn1C[C@@H]2CCCO2)N(Cc3ccc(cc3)F)Cc4cc5cccc(c5[nH]c4=O)C C13494970
[H]/N=C\1/C(=C/c2ccc(c(c2)OCC)OCCOc3ccc(c(c3)C)C)/C(=O)N=C4N1N=C(S4)CC C08836012
[H]/N=C\1/C(=C/c2ccc(c(c2)OCC)OCc3ccccc3C)/C(=O)N=C4N1N=C(S4)N5CCCC5 C41085055
[H]/N=C\1/C(=C/c2cccn2CCCOc3ccc(c(c3)C)Cl)/C(=O)N=C4N1N=C(S4)N5CCCC5 C41085126
[H]/N=C\1/C(=C\c2cn(c3c2cccc3)CCOc4ccccc4OC)/C(=O)N=C5N1N=C(S5)CCCC C08916799
c1cc(ccc1CNC(=O)CSc2nnc3n2c4ccsc4c(=O)n3C[C@@H]5CCCO5)Cl C35532533
Cc1c(oc2c1c(=O)n(cn2)CCC(=O)NCCN3CCN(CC3)c4cccc(c4)C(F)(F)F)C C35378559
C[C@@H](C(=O)Nc1nc(cs1)c2ccc(c(c2)F)F)OC(=O)CCN3C(=O)[C@H]4CC=CC[C@@H]4C3=O C13072297
Cc1cccn2c1nc(c(c2=O)/C=C\3/C(=O)N(C(=S)S3)Cc4ccc(cc4)OC)NCCOC C02354267
CCOc1cc(cc(c1OCC)OCC)C(=O)Nc2c3c(nn2c4cccc(c4C)C)C[S@](=O)C3 C09414036
c1ccc2c(c1)nc(s2)CCCC(=O)NCCN3C(=O)/C(=C/c4ccc5c(c4)OCO5)/SC3=O C03558421
Cc1ccc(cc1)/C=C/S(=O)(=O)NCC(=O)OCc2cc(=O)n3cc(ccc3n2)Br C09670386
CCn1c2ccc(cc2nc1SCC(=O)Nc3ccc(cc3)S(=O)(=O)C(F)F)C(=O)OCC C09802308
CCn1c(nnc1SCC(=O)c2ccc(cc2)Br)CNC(=O)c3ccc4c(c3)OCO4 C10001632
CCCOc1ccc(cc1OC)[C@H]2CC(=O)N3C(=C2C#N)SC[C@]3(c4ccc(c(c4)OC)OC)O C12276032
CN(c1ccccc1C(=O)NCc2ccco2)C(=O)CSc3nnc(n3C4CC4)c5cccs5 C12621934
Cc1ccc(cc1)NC(=O)CS[C@H](C)C(=O)OCC(=O)N(c2ccccc2)[C@@H]3CCS(=O)(=O)C3 C12695412
Cc1ccc(cc1)NC(=O)CS[C@H](C)C(=O)OCC(=O)N(c2ccccc2)[C@H]3CCS(=O)(=O)C3 C12695426
C[C@H](C(=O)c1ccc(cc1)NS(=O)(=O)C)Sc2nnc(n2C[C@H]3CCCO3)c4cccs4 C12583885
C[C@@H](C(=O)c1ccc(cc1)NS(=O)(=O)C)Sc2nnc(n2C[C@H]3CCCO3)c4cccs4 C12583892
Cc1ccc(cc1)S(=O)(=O)c2c(sc(n2)S(=O)(=O)C)NCCc3ccc(c(c3)OC)OC C12981406
CCOC(=O)c1c2c(sc1NC(=O)[C@@H](C)OC(=O)[C@@H]3CS[C@@]4(N3C(=O)CC4)C)C[C@H](CC2)C C12984256
CCOC(=O)c1c2c(sc1NC(=O)[C@H](C)OC(=O)[C@@H]3CS[C@@]4(N3C(=O)CC4)C)C[C@H](CC2)C C12984258
COCCNC(=O)[C@H](c1ccccc1F)N(Cc2ccc(cc2)F)C(=O)Cn3c4ccccc4nn3 C13509073
COCCNC(=O)[C@@H](c1ccccc1F)N(Cc2ccc(cc2)F)C(=O)Cn3c4ccccc4nn3 C13509075
Cc1c(cn(n1)C)/C=C\2/C(=O)N(C(=N2)SCC(=O)Nc3ccc(c(c3)Cl)OC(F)F)C4CC4 C02800017
CCn1c(nnc1SCC(=O)Nc2cc(cc(c2)F)F)CN(c3ccc(cc3)C)S(=O)(=O)C C15019616
CC(C)c1cccc(c1NC(=O)CCn2c3ccc(cc3oc2=O)S(=O)(=O)N4CCCC4)C(C)C C15190528
CN(C)C(=O)c1ccc(cc1)NC(=O)/C=C/c2cn(nc2c3ccc(c(c3)OC)OC)c4ccccc4 C16013561
Cc1cccc2c1[nH]c(=O)c(c2)CN(Cc3ccccc3OC)Cc4nnnn4CCc5ccccc5 C13494257
CCn1c(nnc1SCC(=O)Nc2ccc(c(c2)Cl)F)CN(c3ccccc3)S(=O)(=O)C C19925886
Cc1cc(ccc1Cl)NC(=O)CSc2nnc(n2C)CN(c3ccc(cc3)F)S(=O)(=O)C C20193805
Cc1c(c(n2c(n1)nc(n2)C(F)(F)F)C)CCC(=O)NC[C@H](c3ccc(cc3)F)N4CCOCC4 C18047221
C[C@@H]1CCCN(C1)c2ccc(cc2)[C@@H](C)NC(=O)CN(c3ccc(cc3)C(=O)N(C)C)S(=O)(=O)C C22426402
CCOC(=O)C1=C(N[C@H]2N([C@@H]1c3ccc(c(c3)OC)OC(C)C)C(=O)/C(=C/c4cccnc4)/S2)C C22755158
CCc1ccc(cc1)[C@@H](C)NC(=O)CSc2nnc(n2c3cccnc3)CN4CCCCCC4=O C23294197
CCCN1c2ccccc2[C@]3(C1=O)C(=C(C(=O)N3CCC[NH+](C)C)[O-])C(=O)c4ccc5c(c4)C[C@@H](O5)C C24147271
CCN(CC)S(=O)(=O)c1ccc(=O)n(c1)CC(=O)N[C@@H](c2ccccc2)c3cc4ccccc4o3 C24708986
COCCCn1c(nnc1SCC(=O)Nc2ccc(cc2)S(=O)(=O)C)c3ccccc3Cl C24773889
Cc1nnc(s1)NC(=O)CCCCCN2C(=O)/C(=C\c3ccc(cc3)C(=O)OC)/SC2=S C32701773
CCC1=C(Cc2c1c3c(=O)n(c(=O)n(c3s2)CC(=O)N(CC)CC)CC(=O)Nc4ccccc4)C C34732662
CCNC(=O)N(C[C@@H]1CCCO1)CC(=O)N(Cc2ccc(cc2)F)Cc3coc4ccccc4c3=O C35451835
C[C@@H](C(=O)Nc1ccc(cc1)N(C)C)N(Cc2ccc(cc2)F)C(=O)CN3c4ccccc4C(=O)C3=O C36057049
CC(C)OCCCNC(=O)c1c(n(nn1)c2ccc(cc2)Br)CSc3ncccn3 C38490240
Cc1ccc(cc1OC)C(=O)NCCN2C(=O)/C(=C\c3ccc(c(c3)OC)OC(F)F)/SC2=O C39520237
c1ccc(c(c1)OCC(=O)Oc2ccc3cc(c(=O)oc3c2)C(=O)NCc4ccco4)Br C40881268
CN(c1ccccc1C(=O)NCc2ccco2)C(=O)CSc3nc4c(ccs4)c(=O)n3CC=C C45442190
CN(C)C(=O)c1cccc(c1)NC(=O)/C=C/c2cn(nc2c3ccc(c(c3)OC)OC)c4ccccc4 C45798445
CC\1=C(C(=O)N(C(=O)/C1=C\c2cn(nc2c3ccc(cc3)OC(C)C)c4ccccc4)CCCO)C#N C13037745
[H]/N=C\1/C(=C/c2ccc(c(c2)OCC)OCCOc3ccc(cc3)C)/C(=O)N=C4N1N=C(S4)CCC C08453071
[H]/N=C\1/C(=C\c2cc(c(c(c2)OC)OCCOc3ccc(cc3)C)CC=C)/C(=O)N=C4N1N=C(S4)CC C09679209
C/N=C\1/N(C(=O)[C@@H](S1)CC(=O)Nc2ccc(cc2F)F)/N=C/c3ccc(c(c3)OC)OC(F)F C09493817
[H]/N=C\1/C(=C\c2ccc(cc2)OCCOc3ccccc3)/C(=O)N=C4N1N=C(S4)COc5ccccc5 C09553705
[H]\N=C\1/C(=C/c2ccc(c(c2)OC)OCCOc3c(cccc3C)C)/C(=O)N=C4N1C(=NS4)SC C20154767
CC1=C(N=C([C@@H]1C(=O)C2=C(C(=O)N([C@H]2c3cccc(c3)Br)CC[NH+](C)C)[O-])C)C(=O)OC C09271138
CC1=C(N=C([C@@H]1C(=O)C2=C(C(=O)N([C@@H]2c3cccc(c3)Br)CC[NH+](C)C)[O-])C)C(=O)OC C09271140
[H]/N=C\1/C(=C/c2ccc(c(c2)OC)OCCOc3ccccc3C)/C(=O)N=C4N1N=C(S4)CC(C)C C13942661
COc1ccc(cc1OC)c2nc(on2)c3cccn3CC(=O)NCc4cccc(c4)Br C67208068
c1ccc(cc1)C[NH+](Cc2ccco2)[C@@H](c3cccc(c3)C(F)(F)F)c4nnnn4Cc5ccc(cc5)F C04399304
CCOc1cc(ccc1OCc2ccc(cc2)C)[C@H]3c4c(=O)c5ccccc5oc4C(=O)N3CC[NH+](C)C C02377168
CC(C)(C)[C@@H]([C@@H](n1cncn1)Oc2ccc(cc2)Cl)n3c(nnn3)[C@@H](c4ccccc4)[NH+]5CCCCC5 C08442454
CCOc1cc(ccc1OCc2ccc(cc2)C)[C@@H]3c4c(=O)c5ccccc5oc4C(=O)N3CC[NH+](C)C C02377170
C=CCn1c(nnc1SCC(=O)N2CC[NH+](CC2)C(c3ccccc3)c4ccccc4)c5ccncc5 C09427156
CC[NH+](CC)CCN(c1nc2c(ccc(c2s1)OC)OC)C(=O)CCCSc3ccc(cc3)F C09474864
CCc1ccc2c(c1)sc(n2)N(CCC[NH+](C)C)C(=O)CCCS(=O)(=O)c3ccc(cc3)Cl C09914580
CC[NH+](CC)CCN(c1nc2c(cc(cc2s1)Cl)C)C(=O)c3ccc(cc3)S(=O)(=O)C(C)C C10785366
CC[NH+](CC)CCN(c1nc2c(s1)cccc2S(=O)(=O)C)C(=O)CCSc3ccc(cc3)F C10815383
CC[NH+](CC)CCN(c1nc2c(s1)cccc2S(=O)(=O)C)C(=O)CSc3ccc(cc3)Cl C10815422
CC[NH+](CC)CCN(c1nc2c(s1)cccc2S(=O)(=O)C)C(=O)c3ccc(cc3)SC(C)C C10815553
Cc1c(c(=O)n(c(=O)n1Cc2c(cccc2F)F)CC[NH+](C)CCc3ccccn3)c4ccccc4F C13559587
CCCC[C@H](CC)C(=O)N1CCC2(CC1)C(=O)N(CN2c3ccccc3)CC(=O)N(C)C4CC[NH+](CC4)C C16647367
CCOc1ccc(cc1S(=O)(=O)N2CC[NH+](CC2)CCn3c(=O)ccc(n3)c4ccc(cc4)C)C(C)C C23244831
CC[C@H](c1nnc(n1Cc2ccccc2)SCc3nnc(o3)c4ccc(s4)Br)[NH+](C)C C23990263
CCOc1ccccc1N2CCN(CC2)C(=O)c3ccc(o3)C[NH+](Cc4ccccc4)Cc5ccccc5F C33777323
CCN(CC)C(=O)C[NH+]1CCN(CC1)c2c3c4c(sc3nc(n2)SCC(=O)N(CC)CC)CCCC4 C34756583
CCN(CC)C(=O)C[NH+]1CCN(CC1)c2c3c4c(sc3nc(n2)SCC(=O)N(CC)CC)CCC4 C34757788
CC[NH+]1CCN(CC1)c2c(c(nn2c3ccccc3)C)CN(CC(C)C)C(=O)[C@@H](c4ccccc4)Cl C34829533
CC[C@@H](C)N(Cc1c(nn(c1N2CC[NH+](CC2)CC)c3cccc(c3)F)C)C(=O)CCc4ccccc4 C34832059
CCc1ccc(cc1)C(=O)N(Cc2c(nn(c2N3CC[NH+](CC3)CC)c4cccc(c4)F)C)[C@@H](C)CC C34832067
CC[C@@H](C)N(Cc1c(nn(c1N2CC[NH+](CC2)CC)c3cccc(c3)F)C)C(=O)c4cccc(c4)[N+](=O)[O-] C34832086
CC[NH+]1CCN(CC1)c2c(c(nn2c3ccccc3)C)CN(CCC(C)C)C(=O)c4ccc5c(c4)OCO5 C34832164
CC[C@@H](C)N(Cc1c(nn(c1N2CC[NH+](CC2)CC)c3ccccc3)C)C(=O)c4cccc(c4)[N+](=O)[O-] C34834940
CCCCC(=O)N(CC[NH+](C)C)[C@H](CC)c1nc2ccccc2c(=O)n1c3ccc(cc3)Br C35069363
CCOc1ccccc1n2c(=O)c3ccccc3nc2[C@@H](C)N(CC[NH+](C)C)C(=O)c4ccc(cc4)[N+](=O)[O-] C35093661
CC[NH+](CC)CCCN1[C@H](c2c(=O)c3ccccc3oc2C1=O)c4ccc(c(c4)OCC)OCCC(C)C C35483404
CC[NH+](CC)CCN1[C@H](c2c(=O)c3cc(c(cc3oc2C1=O)C)C)c4ccc(c(c4)OC)OCCC(C)C C35486295
CCCCCOc1ccc(cc1OCC)[C@H]2c3c(=O)c4cc(ccc4oc3C(=O)N2CC[NH+](CC)CC)F C35486409
CC[NH+](CC)CCN1[C@@H](c2c(=O)c3cc(ccc3oc2C1=O)Cl)c4ccc(c(c4)OC)OCCC(C)C C35486472
CCCCCOc1ccc(cc1OCC)[C@@H]2c3c(=O)c4cc(c(cc4oc3C(=O)N2CC[NH+](C)C)C)C C35486732
CCCCCOc1ccc(cc1OCC)[C@@H]2c3c(=O)c4cc(ccc4oc3C(=O)N2CCC[NH+](C)C)C C35486908
Cc1cc2c(cc1C)oc3c(c2=O)[C@H](N(C3=O)CCC[NH+](C)C)c4ccc(c(c4)OC)OCCC(C)C C35486995
Cn1c(c(c(n1)c2ccccc2)C[NH+](Cc3ccco3)C[C@H](Cc4ccccc4)O)Oc5cccc(c5)F C36306997
CCOC(=O)[C@H]1CCC[NH+](C1)CC(=O)N2[C@@H](CC(=N2)c3ccc(c(c3)OC)OC)c4ccccc4OC C36345312
CCCC[C@H](CC)CN1C(=O)/C(=C/c2c(c(c(=O)n(c2N3CC[NH+](CC3)CC)CC)C#N)C)/SC1=S C33812502
CCCC[C@H](CC)CN1C(=O)/C(=C\c2c(c(c(=O)n(c2N3CC[NH+](CC3)C)CCC)C#N)C)/SC1=S C33812601
CC[NH+](CC)CCN(c1nc2c(cccc2s1)OCC)C(=O)/C=C/c3cc(c(c(c3)OC)OC)OC C36640858
CC[NH+](CC)CCCN1[C@H](c2c(=O)c3ccc(cc3oc2C1=O)OCC)c4cccc(c4)Br C38727106
CCCN(CCC)S(=O)(=O)c1ccc(cc1)C(=O)N(CCC[NH+](C)C)c2nc3ccc(cc3s2)F C36643278
Cc1c(ccc2c1nc(s2)N(CCC[NH+](C)C)C(=O)/C=C/c3cc(c(c(c3)OC)OC)OC)Cl C36644693
CC[NH+](CC)CCN(c1nc2ccc(cc2s1)[N+](=O)[O-])C(=O)CCS(=O)(=O)c3ccc(cc3)Cl C36694383
CC[NH+](CC)CCN(c1nc2ccc(cc2s1)[N+](=O)[O-])C(=O)CCCSc3ccc(cc3)Cl C36717693
CC[NH+](CC)CCN(c1nc2c(ccc(c2s1)Cl)OC)C(=O)c3cccc(c3)S(=O)(=O)C(C)C C38835606
CC[NH+](CC)CCN(c1nc2c(s1)cccc2SC)C(=O)CCCS(=O)(=O)c3ccc(cc3)F C38845256
CC[NH+](CC)CCCN1[C@H](c2c(=O)c3cc(ccc3oc2C1=O)C)c4ccc(c(c4)OC)OCCC(C)C C40008306
CCCCOc1ccc(cc1OCC)[C@@H]2c3c(=O)c4cc(ccc4oc3C(=O)N2CCC[NH+](CC)CC)C C40008481
CCCOc1ccc(cc1OCC)[C@@H]2c3c(=O)c4cc(c(cc4oc3C(=O)N2CCC[NH+](CC)CC)C)C C40009254
CC[NH+](CC)CCCN1[C@@H](c2c(=O)c3cc(ccc3oc2C1=O)F)c4ccc(c(c4)OC)OCC(C)C C40014565
CCCOc1ccc(cc1OCC)[C@H]2CN3C(=O)CN(C(=O)[C@@]3([C@H]4C2=c5ccccc5=[NH+]4)C)CCC(C)C C63375073
CCOC(=O)C1=NN(C(=O)[C@H]1[C@@H]([C@@]2(C(=NN(C2=O)c3ccccc3)C(=O)OCC)Br)Br)c4ccccc4 C04266362
c1ccc(cc1)C(=O)OC[C@@H]2[C@H]([C@@H](C(=O)[C@H](O2)Br)OC(=O)c3ccccc3)OC(=O)c4ccccc4 C04288102
CN(C[C@H](COc1cccc2c1cccc2)OC(=O)Cn3cnc4ccccc4c3=O)C5=NS(=O)(=O)c6c5cccc6 C01066509
CCCOC(=O)C1[C@H](C2=C(C[C@@H](CC2=O)c3ccc(c(c3)OC)OC)N=C1C)c4ccc(c(c4)OC)OCC C06162257
CCN1c2ccccc2/C(=c/3\c(=O)n4c(=NC(=C([C@@H]4c5ccc(c(c5)OC)OC(=O)C)C(=O)OCC)C)s3)/C1=O C01790709
CCOC(=O)c1c(c(n(n1)c2ccc(cc2)C)C)C(=O)c3c(c(on3)c4ccc(cc4)C)S(=O)(=O)c5ccccc5 C04292481
CCOC(=O)C1=C(N=c2n(c(=O)/c(=C/c3ccc(cc3)N(C)C)/s2)[C@@H]1c4ccc(c(c4)OC)OC(=O)C)C C00638329
CCOC(=O)C1=C(N=c2n(c(=O)/c(=C/c3ccc(cc3)N(C)C)/s2)[C@H]1c4ccc(c(c4)OC)OC(=O)C)C C00638326
CCN(CC)C(=O)c1c(c(c(s1)NC(=O)c2cc(c(c(c2)OCC)OCC)OCC)C(=O)OC(C)C)C C08431508
CCCn\1c2ccc(cc2s/c1=N\C(=O)c3ccc(cc3)S(=O)(=O)N(CCOC)CCOC)C(C)C C09299025
CCCCCCN1C(=O)/C(=C/c2c(c(c(=O)n(c2N3CCN(CC3)C(=O)OCC)C)C#N)C)/SC1=S C11614284
CCN(CC(=C)C)C(=O)[C@@H]1CCCN(C1)c2cccc3c2C(=O)N(C3=O)Cc4cc(c(c(c4)OC)OC)OC C12213702
CC[C@H](C)OC(=O)C1[C@H](C2=C(C[C@@H](CC2=O)c3ccc(c(c3)OC)OC)N=C1C)c4cccc(c4OC)OC C13388383
CC1=NC2=C([C@@H](C1C(=O)OC[C@@H]3CCCO3)c4ccc(cc4)C(=O)OC)C(=O)C[C@H](C2)c5ccccc5OC C09805023
Cc1ccccc1n2c(cc(n2)C(C)(C)C)NC(=O)CN(CCCOC)C(=O)/C=C/c3ccc(cc3)[N+](=O)[O-] C16437403
c1cc(oc1)CN(Cc2ccc3c(c2)OCO3)C(=O)CN(C[C@H]4CCCO4)C(=O)C56CC7CC(C5)CC(C7)C6 C16652563
CC[NH+](CC)CCN1[C@H](C(=C(C1=O)[O-])C(=O)c2ccc(c(c2)C)OCC(C)C)c3ccc(c(c3)OC)OCC C20101813
CCOc1ccc(cc1OC)[C@H](CC(=O)OCC)NC(=O)CCc2c(c3c(nn(c3nc2C)C(C)(C)C)C)C C20282988
CCCCCC(=O)O[C@@H]1C[C@H]2[C@@]([C@@H](C[C@@H]([C@@]23[C@@H](O[C@@H](C3=C1)OC(=O)C)OC(=O)C)O)C)(C)C/C=C(\C)/C=C C35464076
Cc1cc2c(cc1C)oc3c(c2=O)[C@@H](N(C3=O)CCCN4CCOCC4)c5ccc(c(c5)OC)OCC(C)C C35486096
Cc1cc2c(cc1C)oc3c(c2=O)[C@H](N(C3=O)CCN4CCOCC4)c5ccc(c(c5)OC)OCCC(C)C C35515592
CC[C@H](c1ccccc1)C(=O)N(C[C@@H]2CCCO2)CC(=O)N(Cc3ccc4c(c3)OCO4)Cc5ccc(o5)C C35765693
CC(C)(C)CC(=O)N(Cc1ccco1)Cc2cnc(n2C[C@H]3CCCO3)S(=O)(=O)Cc4ccccc4F C36030681
CCCCCOc1ccc(cc1OC)[C@@H]2C(=C(C(=O)N2CCC[NH+](C)C)[O-])C(=O)c3ccc4c(c3)C[C@H](O4)C C38249494
CC(C)C[C@@]1(CN(C(=O)N1CC2(CCN(CC2)S(=O)(=O)C(C)C)C3CCCCC3)S(=O)(=O)C(C)C)C C39487863
CCON1CCC(CC1)(CN2C(=O)N(C[C@@]2(C)S(=O)(=O)C(C)C)S(=O)(=O)C(C)C)C3CCCCC3 C39491027
CCCCn1c(c(c(c(c1=O)C#N)C)/C=C/2\C(=O)N(C(=S)S2)CCCOCC)N3C[C@H](O[C@@H](C3)C)C C39770794
CCCC[NH+](CCCC)CCCN1[C@H](C(=C(C1=O)[O-])C(=O)c2cc3ccccc3o2)c4cccc(c4)[N+](=O)[O-] C40019686
CCCC[NH+](CCCC)CCCN1[C@H](C(=C(C1=O)[O-])C(=O)c2cc3ccccc3o2)c4ccc(c(c4)OC)O C40019696
CCCCCOc1ccc(cc1OC)[C@H]2c3c(n[nH]c3C(=O)N2CCCOC(C)C)c4cc(cc(c4O)C)C C39912673
CCCCCOc1ccc(cc1OC)[C@@H]2c3c(n[nH]c3C(=O)N2CCCOC(C)C)c4c(cc(cc4O)C)C C38704846
CCCCOc1ccc(cc1OCC)[C@@H]2c3c(n[nH]c3C(=O)N2CCCOC(C)C)c4c(cc(cc4O)C)C C38705911
CCCOC(=O)C1=C(Nc2nc(nn2[C@H]1c3ccc(c(c3)OC)OCC(=O)N(CC)CC)SCCC)C C40982462
CC1=C([C@H](n2c(=O)/c(=C/c3cc(ccc3OC(=O)C)Br)/sc2=N1)c4ccc(cc4)OC(=O)C)C(=O)OC C00624082
CC[C@@H](C)OC(=O)C1=C(NC2=C([C@@H]1c3ccc(c(c3)OCC)OC(=O)C)C(=O)C[C@@H](C2)c4ccc(c(c4)OC)OC)C C00650184
CC(C)[C@@H]1Cc2c(sc3c2c(=O)n(c4n3c(nn4)SCC(=O)N(C)c5ccccc5)CCc6ccccc6)CO1 C01259103
CC1([C@H](N(C(=S)N1CC(=O)OC)c2ccc(c(c2)Cl)OC)n3c(=O)n(c(=O)o3)c4ccc(c(c4)Cl)OC)C C01271869
CCOC(=O)C1=C(N=c2n(c(=O)/c(=C/c3ccc(o3)c4ccccc4[N+](=O)[O-])/s2)[C@@H]1c5ccc(cc5)OC(=O)C)C C01759223
CCN(CC)c1ccc(cc1)/C=N/NC(=O)CSc2nnc(n2c3ccc(cc3)Cl)c4ccc(cc4)OC C01760027
CC1=C([C@H](n2c(=O)/c(=C/c3ccc(c(c3)OC)OC)/sc2=N1)c4ccc(cc4)OC(=O)C)C(=O)OCC=C C01771023
CC1=C([C@@H](n2c(=O)/c(=C/c3ccc(c(c3)OC)OC)/sc2=N1)c4ccc(cc4)OC(=O)C)C(=O)OCC=C C01771027
COc1ccc(cc1)c2c3c4nc(nn4cnc3oc2c5cccc(c5)OC)CO/N=C/c6ccccc6Cl C01822381
COC(=O)[C@]1(C(=C(C(=O)N1c2ccccc2)OC(c3ccccc3)c4ccccc4)C(=O)c5ccc(cc5)[N+](=O)[O-])OC C01869150
COc1ccc(cc1)/C=N/OCc2nc3c4c(c(n(c4ncn3n2)Cc5ccco5)c6ccccc6)c7ccccc7 C01869211
CCOC(=O)C1=C(N=c2n(c(=O)/c(=C/c3ccc(cc3Cl)Cl)/s2)[C@@H]1c4ccc(c(c4)OC)OC(=O)C)C C01869715
CC(C)(C)c1ccc(cc1)c2nnc(n2c3ccc(cc3)OC)SCC(=O)N/N=C/c4cccc(c4OC)OC C01870962
CCOCCCn\1c2c(cc(/c1=N\C(=O)c3ccccc3Br)C(=O)OCC)c(=O)n4ccccc4n2 C01886248
CC1=C([C@@H](n2c(=O)/c(=C/c3ccc(cc3OC(=O)C)OC(=O)C)/sc2=N1)c4ccc(c(c4)OC)OC)C(=O)OCC=C C01888206
CCOc1ccc(cc1)n2c(nnc2SCC(=O)N/N=C/C=C/c3ccccc3[N+](=O)[O-])c4ccc(cc4)Cl C01890408
CN(C)c1ccc(cc1)/C=C\2/C(=O)N(C(=N2)SCn3c(=O)c4ccccc4nn3)c5ccc(cc5)OC(F)F C03324763
COc1ccccc1O[C@@H](C(Cl)(Cl)Cl)NC(=O)CN2C(=O)c3ccccc3S2(=O)=O C02678646
CN(c1cccc(c1)NC(=O)CN(c2ccc(cc2Cl)Cl)S(=O)(=O)C)S(=O)(=O)C C02880860
CC(C)[C@@H](c1nnc(o1)S(=O)(=O)Cc2ccc(cc2)F)NS(=O)(=O)c3cccc(c3)Cl C09029685
c1cc(oc1)[C@H](CNS(=O)(=O)c2ccc3c(c2)CCCC3)S(=O)(=O)c4ccc5c(c4)OCO5 C09081392
CC(=O)N1CCN(CC1)c2ccc(cc2)NC(=O)CSc3nnc(n3CC=C)c4ccccc4 C09189688
Cc1c(c(n(n1)[C@H]2CCS(=O)(=O)C2)Cl)/C=C/C(=O)OCC(=O)NC34CC5CC(C3)CC(C5)C4 C09544768
CC[C@]1(C(=O)N(C(=O)N1)CC(=O)c2cc(n(c2C)C[C@H]3COc4ccccc4O3)C)c5ccccc5 C09721299
C[C@H](c1ccc2c(c1)OCCO2)NC(=O)CSc3nnc(n3c4ccc(cc4)F)c5ccncc5 C09778095
Cc1c(c(n(n1)c2ccc(cc2)F)Cl)C(=O)OCC(=O)NC(=O)c3ccc(cc3)OC(F)F C09812242
C[C@@]1(C(=O)N(C(=O)N1)CC(=O)N(C)Cc2cnn(c2)Cc3ccccc3)c4ccc5ccccc5c4 C09954261
c1ccc(cc1)n2c(nnc2SCC(=O)Nc3cccc(c3)N4CCCC4=O)N5CCCCC5 C10983048
Cc1ccc(cc1)C2=NN([C@H](C2)c3ccco3)C(=O)COC(=O)C[C@H]4C(=O)Nc5ccccc5S4 C12425468
Cc1ccc(cc1)N2[C@@H]([C@H](CC2=O)C(=O)OCC(=O)c3ccc4c(c3)NC(=O)CO4)c5cccs5 C12678720
Cc1cccc(c1)CC(=O)Nc2cnn(c2)c3cccc(c3)C(=O)N(C)Cc4ccc5c(c4)nccn5 C14995898
CC(C)Cn1c(nnc1SCC(=O)Nc2nc(cs2)c3ccc(cc3)F)N4CCOCC4 C19298831
C[NH+](C)CCCN1[C@H](C(=C(C1=O)[O-])C(=O)c2ccc(cc2)Br)c3cccc(c3)[N+](=O)[O-] C19882672
CCn1c(nnc1SCC(=O)Nc2ccc(cc2)C)CN(c3ccc(cc3)F)S(=O)(=O)C C20193927
CCc1ccccc1N2C[C@H](CC2=O)c3nnc(s3)NC(=O)/C=C/c4ccc(c(c4)OC)OC C20581290
CC(C)[C@@H](c1cccs1)NS(=O)(=O)c2cc(ccc2OC)CN3C(=O)c4cccnc4C3=O C20583682
Cn1cc(cn1)/C=C/C(=O)Nc2cc(ccc2OCC(F)(F)F)S(=O)(=O)N3CCCCCC3 C20676007
CCOc1ccc(cc1OC)[C@@H]2CC3=C([C@H](CC(=O)N3)c4ccc(c(c4OC)OC)OC)C(=O)C2 C21229979
C=CCNc1nnc(s1)SCC(=O)N2CCCc3c2ccc(c3)S(=O)(=O)N4CCCC4 C21761336
C[C@]1(C(=O)N(C(=O)N1)CC(=O)N(C)Cc2cn(nc2c3ccc(cc3)Cl)c4ccccc4)C5CC5 C21925235
CCC(C)(C)C1CCC2(CC1)C(=O)N(C(=O)N2)CC(=O)N(C)Cc3ccccc3N4CCOCC4 C21962718
Cc1c(sc(c1C(=O)OC)NC(=O)COC(=O)c2cnc(n2c3ccc(cc3)F)SC)C C24641397
Cc1ccc(cc1Cl)n2cnnc2SCC(=O)N[C@@H](c3ccccc3OC)c4nccn4C C25585745
c1ccc2c(c1)ncc(n2)SCC(=O)OCC(=O)Nc3cc4c(cc3Br)OCCO4 C29423704
Cc1ccsc1CCNC(=O)[C@@H]2CCCN(C2)S(=O)(=O)c3cc(cs3)c4nc(on4)C C33279313
[H]/N=C\1/C(=C/c2cc(n(c2C)c3cc(c(cc3OC)OC)Cl)C)/C(=O)N=C4N1N=C(S4)CCCC C33622775
COCCN(CC(=O)N1CCn2cccc2[C@H]1c3ccccc3OC)C(=O)Nc4ccccc4F C33651564
C[C@H]1C[C@@H](CN(C1)S(=O)(=O)c2cccc(c2)C(=O)N[C@@H](c3ccccc3OC)c4nccn4C)C C35283914
CCOC(=O)C1=C(N(C(=O)N[C@@H]1c2ccsc2)C)CN3CCCN(CC3)C(=O)c4ccc(cc4)F C35643762
Cc1cc(nn1c2cccc(c2)Cl)c3c(nc4n(c3=O)c(cs4)CC(=O)NCCCOC)C C35911710
CC(C)n1c(=O)c2ccccc2nc1SCC(=O)N3CCN(CC3)CC(=O)Nc4cccc(c4)F C18544107
Cc1ccc(cc1)CN(CC(=O)Nc2ccc(cc2)N(C)C)C(=O)CN3c4ccccc4C(=O)C3=O C36057010
CC[C@@H](C)NC(=O)CSc1nc2ccccc2c(=O)n1c3c(n(n(c3=O)c4ccccc4)C)C C02664589
COc1cc(cc(c1OC)OC)[C@H](CC(=O)Nc2ccc(cn2)Cl)N3Cc4ccccc4C3=O C12473904
CCc1cccc2c1n(cc2/C=C\3/C(=O)N(C(=S)N3CC(=O)OC)C)CC(=O)NC4CCCC4 C39556441
C[C@@H]1C[C@@]2(CC(C1)(C)C)C(=O)N(C(=O)N2)CC(=O)OCC(=O)N(C)Cc3c(cccc3Cl)F C22620042
CCN(CC1=NC(=O)C2=C(CSC2=N1)c3cccs3)CC(=O)Nc4ccc5c(c4)OCCO5 C39733232
[H]/N=C\1/C(=C/c2ccc(c(c2)OC)OCCOc3cc(cc(c3)C)C)/C(=O)N=C4N1N=C(S4)CC C13896637
[H]/N=C\1/C(=C\c2ccc(c(c2)OC)OC(=O)c3ccc(cc3)Cl)/C(=O)N=C4N1N=C(S4)CCC C09659814
[H]/N=C\1/C(=C/c2ccc(o2)SCc3ccco3)/C(=O)N=C4N1N=C(S4)COc5cccc(c5)C C41108408
[H]/N=C\1/C(=C\c2cn(c3c2cccc3)CCOc4cccc(c4)OC)/C(=O)N=C5N1N=C(S5)CCC C09186754
c1ccc(cc1)c2nc(cs2)CC(=O)NCCN3C(=O)/C(=C\c4ccc5c(c4)OCO5)/SC3=O C57328493
CCn1c(nnc1SCC2=NC(=O)C3=C([C@@H](SC3=N2)C(=O)Nc4ccc(cc4C)C)C)C5CC5 C39938494
CCn1c(nnc1SCC2=NC(=O)C3=C([C@H](SC3=N2)C(=O)Nc4ccc(cc4C)C)C)C5CC5 C39938495
Cc1ccc(cc1)CN(c2c(=O)n(c3ccccc3n2)CC(=O)Nc4cccc(c4)C(=O)C)C(=O)C C64791367
CC[C@@H](C(=O)NCCN1CCN(CC1)c2ccccc2F)n3c4ccccc4c5c3c(=O)n(nc5)C C64839457
c1cc(ccc1CCNS(=O)(=O)c2cc(cs2)c3nnc(o3)C(=O)N4CCCCC4)Cl C65098913
CCc1ccc2c(c1)cc(c(=O)[nH]2)CN(Cc3ccc(cc3)F)S(=O)(=O)c4ccc5c(c4)OCCO5 C06197788
[H]/N=C\1/C(=C\c2ccc(cc2)OCCOc3ccccc3Cl)/C(=O)N=C4N1N=C(S4)C(F)(F)F C07003961
COc1ccc(cc1OC)/C=c/2\c(=O)n(/c(=C(\C#N)/C(=O)NCc3ccccc3)/s2)c4ccccc4 C08951689
COc1ccc(cc1OC)[C@@H](CNS(=O)(=O)c2cccc(c2)Cl)S(=O)(=O)c3cccs3 C08969000
c1ccc(c(c1)CS(=O)(=O)c2nnc(o2)CCCNC(=O)/C=C/c3ccc(c(c3)Cl)Cl)F C09027579
CCSc1nnc(s1)NC(=O)CSc2nc3c(c(=O)n2c4ccc(cc4)F)S[C@H](C3)C C09560184
C[C@H]1Cc2c(c(=O)n(c(n2)SCC(=O)NCc3ccc4c(c3)OCO4)CCc5ccccc5)S1 C09648119
CSc1ccccc1C(=O)NCCn2c3c(cn2)c(=O)n(cn3)Cc4ccc(cc4)Br C12071360
CN(Cc1ccc(cc1)n2cccn2)C(=O)CC[C@]3(CCC(=O)N3)Cc4ccc(c5c4cccc5)OC C12198266
c1cc(sc1)/C=C\2/C(=O)N(C(=O)S2)CC(=O)Nc3nnc(s3)SCc4ccc(cc4)Cl C02664184
CCN(CC(=O)NCc1ccc(cc1)Cl)C(=O)c2cc(nc3c2c(no3)C)c4cc(sc4C)C C12799711
CC[C@@H](C)NS(=O)(=O)c1c(c2c(s1)CN(CC2)C(=O)Cc3ccc(cc3)SC)C(=O)OC C15004652
CC[C@H](C)NS(=O)(=O)c1c(c2c(s1)CN(CC2)C(=O)Cc3ccc(cc3)SC)C(=O)OC C15004654
Cc1cc(c(c(c1)C)NC(=O)CN(C)C(=O)/C=C/c2csc(n2)N(c3ccccc3F)C(=O)C)C C15622072
COC(=O)c1ccc(cc1)/C=C/2\C(=O)N(C(=S)S2)CCCC(=O)Nc3nc4ccccc4s3 C16115923
Cc1c(c(c(c(n1)OCC(=O)N/N=C/c2ccc(cc2)Br)C#N)COC)Br C01499519
Cc1ccc(o1)CN(Cc2ccc(cc2)F)C(=O)CN(C[C@H]3CCCO3)C(=O)Nc4ccccc4F C16651220
COc1ccc(c(c1)OC)CC(=O)NCCN2C(=O)/C(=C/c3cccc(c3Cl)Cl)/SC2=O C17193888
CCOc1ccc(cc1OCC)C2C3=C(CC(CC3=O)(C)C)[NH+](C4=C2C(=O)CC(C4)(C)C)CC(=O)[O-] C19890660
COC(=O)c1c2c(sc1NC(=O)CCSc3nnc(n3c4ccccc4)C(F)(F)F)CCC2 C20840961
CC(=O)c1ccccc1NC(=O)CSc2nc3c(c4c(s3)CCCC4)c(=O)n2C[C@H]5CCCO5 C22203142
Cc1cc(c(n1c2cccc(c2)Br)C)C(=O)COC(=O)c3ccc(cc3)NC(=O)CC#N C23516680
C[C@H](c1cccc(c1)NC(=O)c2ccccc2)N(C)C(=O)c3ccc(c(c3)OC)OCc4ccccn4 C24752527
CC[C@H](C)NC(=O)Cn1/c(=C/C(=O)OCC)/s/c(=C\c2cc(ccc2OC)Br)/c1=O C25424641
Cc1cc(ccc1Cl)N(CCC#N)C(=O)COC(=O)CNC(=O)c2cccc(c2)Br C10583693
Cc1ccc2nc(c(c(=O)n2c1)/C=C/3\C(=O)N(C(=S)S3)Cc4ccco4)NCCc5ccccc5 C33329865
CC[NH+](CC)CCN1[C@@H](C(=C(C1=O)[O-])C(=O)c2ccc3c(c2)OCO3)c4ccc(cc4)Br C35521150
Cc1cc(ccc1Br)n2c(cc(c2C)C(=O)COC(=O)c3c(nc([nH]c3=O)C4CC4)C)C C25051974
Cc1ccc(cc1)S(=O)(=O)CNC(=O)[C@H](c2ccccc2C)N(Cc3ccc(o3)C)C(=O)C(=C)C C36601652
CC(C)S(=O)(=O)[C@@H]([C@@H](c1ccccc1)NC(=O)S(=O)(=O)c2ccccc2)C(=O)c3ccccc3 C39494607
C[C@@H]1Cc2ccccc2N1C(=O)CSc3nnc(n3CC=C)CC(=O)Nc4cccc(c4)SC C39761678
CCc1nnc(s1)NC(=O)CCN2C(=O)/C(=C/c3ccccc3OC4CCCCC4)/SC2=S C39793589
CCn1c(c(c(c(c1=O)C#N)C)/C=C/2\C(=O)N(C(=S)S2)Cc3ccco3)NCCc4ccccc4 C39851333
Cc1ccc(cc1)CNc2c(c(=O)n3cc(ccc3n2)C)/C=C/4\C(=O)N(C(=S)S4)CCCOC C39983457
Cc1cc(n(n1)c2ccc(cc2NC(=O)CSCc3cc(=O)n4ccsc4n3)C(F)(F)F)C C40110412
CCN(CC)C(=O)COc1ccc(cc1)/C=C/2\C(=O)N(C(=S)S2)NC(=O)c3cccc(c3)Cl C40940193
COC(=O)c1c2c(sc1NC(=O)COc3ccc(cc3Br)Cl)CC[C@H]2C(=O)OC C40943117
COc1ccc(cc1/C=C/C(=O)Nc2c(c3c(s2)CC[C@H]3C(=O)OC)C(=O)OC)Br C40948749
CCc1cc(ccn1)c2nc(cs2)c3cc(c(n3C4CCCC4)C)C(=O)NCCN5CCOCC5 C44162833
Cc1ccc(cc1)n2c(=O)c3ccccc3nc2SCc4nnc(s4)C(=O)NCc5ccccc5 C45561680
C=CCN\1C(=O)[C@@H](S/C1=N\S(=O)(=O)c2ccc(s2)Cl)CC(=O)Nc3ccc(cc3)Cl C16754923
C=CCN\1C(=O)[C@@H](S/C1=N\S(=O)(=O)c2ccc(cc2)Cl)CC(=O)Nc3ccc(cc3)Cl C12273923
CCS(=O)(=O)c1ccccc1C(=O)NCCN2CCN(CC2)c3nc4c(c(ccc4s3)Cl)C C56922699
[H]/N=C\1/C(=C/c2ccc(c(c2)OC)OCCSc3ccc(cc3)C)/C(=O)N=C4N1N=C(S4)CCC C08453077
[H]/N=C\1/C(=C/c2ccc(c(c2)OCC)OCc3cccc4c3cccc4)/C(=O)N=C5N1N=C(S5)CCC C08453080
CCNC(=O)[C@@H]1CC(=O)N(/C(=N/c2cccc(c2)C(F)(F)F)/S1)CCc3ccc4c(c3)OCO4 C58945190
CCOc1ccccc1NC(=O)[C@@H]2c3ccccc3C(=O)N([C@H]2c4cn(c5c4cccc5)C)CCOC C09561020
[H]/N=C\1/C(=C\c2cn(c3c2cccc3)CCOc4ccccc4[C@@H](C)CC)/C(=O)N=C5N1N=C(S5)CC C09355028
[H]/N=C\1/C(=C/c2ccc(c(c2)OC)OCCSc3ccc(cc3)C)/C(=O)N=C4N1N=C(S4)CC(C)C C27549751
COCCCNC(=O)C1=CC(=NC2=NN=C([C@H]12)c3ccc(cc3)Br)c4ccccc4OC C33085742
COC(=O)c1ccc(cc1)N2C(=O)C(=C(C2=O)Cl)Nc3ccc(cc3)S(=O)(=O)N C00938527
CC(C)NC(=O)NC(=O)COC(=O)c1cccc(c1)S(=O)(=O)Nc2ccc(cc2)F C03463693
Cc1cc(n(n1)C)C(=O)NNC(=S)NC(=O)c2cn(nc2c3ccccc3)c4ccccc4 C02741239
c1cc(cc(c1)[N+](=O)[O-])/C=C(\C(=O)NCCCO)/NC(=O)c2ccc(o2)Br C08934177
c1ccc(cc1)Cn2c(=O)c3ccccc3c(n2)C(=O)OCC(=O)Nc4c(ccs4)C(=O)N C08949724
Cc1c(sc(n1)NC(=O)CSc2nnc(n2N)C3CCCCC3)C(=O)OC(C)C C08978336
c1ccc(c(c1)C(=O)NC[C@H]2CCCO2)NCC(=O)Nc3cc(ccc3n4cncn4)Cl C09208348
c1cc(cc2c1ccc(=O)o2)OCC(=O)OCC(=O)Nc3c(c4c(s3)CCCC4)C(=O)N C10988073
CCCn1c(c(c(=O)[nH]c1=O)C(=O)COC(=O)c2c(nc(s2)c3ccc(cc3)F)C)N C12980116
CCCCn1c(c(c(=O)[nH]c1=O)N(C)C(=O)/C=C/c2cc(n(c2C)Cc3ccco3)C)N C13018496
Cc1cc(cc(c1)C(=O)N(C)CC(=O)N(CC(C)C)c2c(n(c(=O)[nH]c2=O)CC(C)C)N)C C13039133
CCOC(=O)c1cnc(nc1N)SCC(=O)Nc2nc3c(s2)CC(CC3=O)(C)C C06089637
CCOC(=O)c1cc(nn1C)C(=O)Nc2c3c(cc(nc3sc2C(=O)N)C(F)F)C4CC4 C02794058
CC(=O)N/C(=C\c1ccc(c(c1)OC)OC)/C(=O)Nc2cccc(c2)NC(=O)c3ccco3 C14568718
CCCCn1c(c(c(=O)[nH]c1=O)N(C)C(=O)/C=C/c2c(nn(c2C)c3ccccc3)C)N C14655234
Cc1cc2c(cc1C)occ2CC(=O)N(CCOC)c3c(n(c(=O)[nH]c3=O)CC(C)C)N C14721442
CCCCn1c(=O)c(c([nH]c1=S)O)C2=NN[C@H](C2)c3ccc(c(c3OC)OC)OC C15834759
Cc1c(cco1)c2nnc(n2CC=C)S[C@H](C)C(=O)Nc3cccc(c3)S(=O)(=O)N C16726712
CCOC(=O)c1c(c(sc1NC=C2C(=O)NC(=S)NC2=O)C(=O)OC(C)(C)C)C C17297261
Cc1c(cn(n1)C)/C=N/Nc2[nH]nc(n2)SCC(=O)Nc3cc(ccc3Cl)Cl C20423911
Cc1c(cn(n1)C)/C=N/Nc2[nH]nc(n2)SCC(=O)Nc3cccc(c3Cl)Cl C20424021
C/C(=N\Nc1[nH]nc(n1)SCCC(=O)Nc2nc3ccccc3s2)/c4ccncc4 C20835671
Cc1cccc(c1NC(=O)CSc2nc([nH]n2)N/N=C/c3c(nn(c3C)C(C)C)C)C C20905075
Cc1c(c(n(n1)C)Cl)/C=C/C(=O)N(CC(C)C)c2c(n(c(=O)[nH]c2=O)CC(C)C)N C21302651
Cc1cc(cc(c1C)S(=O)(=O)N)C(=O)OCC(=O)Nc2c(c(c(s2)C)C)C(=O)OC C21485116
CCCc1cc(=O)[nH]c(n1)SCC(=O)c2c(n(c(=O)n(c2=O)C)Cc3ccccc3)N C16681257
CCn1c2ccc(cc2nc1SCC(=O)c3c(c(c([nH]3)C)C(=O)OC)C)S(=O)(=O)N C22310323
CC(C)Cn1c(c(c(=O)[nH]c1=O)N(CC(C)C)CC(=O)N2CCC(=N2)c3ccccc3)N C23358292
COC(=O)C1=C(N(C(=O)N[C@H]1c2ccccc2)C3CC3)CSc4nnc(n4N)C5CC5 C25459812
CC[C@H](C)Cc1c(sc2c1c(=O)[nH]c(n2)SCC(=O)c3c(n(c(=O)n(c3=O)C)C)N)C C25795586
CCNC(=O)NC(=O)[C@@H](C)OC(=O)c1cccc(c1)S(=O)(=O)Nc2ccc(cc2)F C28846910
CCNC(=O)NC(=O)[C@H](C)OC(=O)c1cccc(c1)S(=O)(=O)Nc2ccc(cc2)F C28846911
CCCCn1c(c(c(=O)[nH]c1=O)N(CC(C)C)C(=O)c2ccn(n2)c3ccc(cc3)F)N C36760147
CCCCN(c1c(n(c(=O)[nH]c1=O)CCC)N)C(=O)c2ccc(cc2)n3c(cc(n3)C)C C09128517
c1ccc(c(c1)C(=O)NNC(=O)CCCc2c3cc(ccc3[nH]c2c4ccccn4)F)[N+](=O)[O-] C39852947
Cc1ccc(cc1)Cn2c(c(c(n2)C)/C=C/C(=O)NCCc3nc(nc(n3)N(C)C)N)C C40091082
c1ccc(cc1)n2c(c(cn2)C#N)NC(=O)Cn3c(nnc3SCc4ccccc4Cl)N C40173032
CCOC(=O)c1c2c(sc1NC(=O)[C@@H](C)n3c(nnc3SCC#N)N)CCCC2 C40173483
CCOC(=O)c1c2c(sc1NC(=O)[C@H](C)n3c(nnc3SCC#N)N)CCCC2 C40173484
CC(=O)Nc1cccc(c1)n2cnnc2SCC(=O)NC(=O)NCCC3=CCCCC3 C46587166
C[C@H](C(=O)NC(=O)NC12CC3CC(C1)CC(C3)C2)Sc4n[nH]c(=O)n4CCCOC C32575035
Cc1cc(cc(c1C)S(=O)(=O)N)C(=O)O[C@H](C)C(=O)c2c(c(c([nH]2)C)C(=O)OC)C C21485565
Cc1c(c(on1)N)C(=O)OCC(=O)Nc2c(c3c(s2)C[C@H](CC3)C)C(=O)OC(C)C C58669370
C/C(=N/Nc1[nH]nc(n1)SCC(=O)Nc2c(c3c(s2)CCC3)C#N)/c4ccccn4 C59038638
Cc1c(c(n(n1)C)C)/C=N/Nc2[nH]nc(n2)SCC(=O)Nc3ccc(c(c3)Cl)F C59309872
Cc1c(c(n(n1)C)C)/C=N/Nc2[nH]nc(n2)SCC(=O)Nc3cccc(c3)C(F)(F)F C59309969
CCn1cc(cn1)/C=N/Nc2[nH]nc(n2)SCC(=O)Nc3ccc(cc3)Br C59311808
c1cc2c(cc1[C@H](C3CC3)NC(=O)CSc4ccc(cc4[N+](=O)[O-])C(=O)N)OCCO2 C59852188
CCOC(=O)c1cnn2c1nc(cc2[O-])C[NH+](Cc3cccc(c3)O)C4CCC(CC4)O C60343202
CN(C)c1ccc(cc1)/C=N/NC(=[NH2+])S[C@@H]2CC(=O)N(C2=O)c3cccc(c3)C(=O)[O-] C22612123
Cc1c(c(n(n1)CCCC(=O)Nc2c(c3c(s2)CCCC3)C(=O)N)C)[N+](=O)[O-] C04176425
Cc1cccc(c1C)NC(=O)CNC(=O)CSc2nnnn2c3ccc(cc3)O C03386881
Cc1c(c(n(n1)CCC(=O)NNC(=S)Nc2ccc(c(c2)Cl)F)C)[N+](=O)[O-] C00653372
CCOC(=O)c1c(c([nH]c1C)C(=O)OCC(=O)C(=C2Nc3ccccc3N2)C#N)C C05326530
c1cc(c(cc1C(=O)OCC(=O)Nc2ccc3c(c2)OCO3)S(=O)(=O)N)Cl C02652925
c1ccc(cc1)Cn2c3c(c(ncn3)NCCc4ccc(cc4)S(=O)(=O)N)nn2 C04967293
CCCCN(c1c(n(c(=O)[nH]c1=O)CC(C)C)N)C(=O)[C@H]2COc3ccccc3O2 C07724683
Cc1ccc(cc1)NC(=O)CN(C)C(=O)CSc2ccc(cc2[N+](=O)[O-])C(=O)N C08374272
c1cc(c(c(c1)Cl)Cl)c2nnn(n2)CC(=O)NNC(=S)NC(=O)C3CC3 C02145369
Cc1nc(cs1)Cc2nnc(o2)SCc3nc(nc(n3)Nc4ccccc4)N C08965726
Cc1c(sc(n1)NC(=O)CSc2nnc(n2N)C3CCCCC3)C(=O)OC C08978326
CCOC(=O)c1c(nc(s1)NC(=O)CSc2nnc(n2N)C3CCCCC3)C C08978345
CC(C)OCCCNC(=O)c1c2c(nc3ccccc3n2)n(c1N)/N=C/c4cccnc4 C02371551
CCOC(=O)CNC(=O)C(=O)Nc1c2ccccc2oc1C(=O)Nc3ccccc3F C09705573
Cc1cccc(c1)n2c(nnn2)S[C@@H](C)C(=O)Nc3ccc(cc3)S(=O)(=O)N C09910749
CCOC(=O)c1c2c(sc1NC(=O)COC(=O)c3c(nccn3)N)C[C@H](CC2)C C10139262
CCOC(=O)c1c2c(sc1NC(=O)[C@H](C)OC(=O)c3c(nccn3)N)CCCC2 C10139344
Cn1cccc1C(=O)NC(=O)COC(=O)CCNC(=O)NC23CC4CC(C2)CC(C4)C3 C11439809
Cc1ccc(cc1)c2nnc(o2)SCC(=O)c3c(n(c(=O)[nH]c3=O)CC(C)C)N C11453841
CCCCn1c(c(c(=O)[nH]c1=O)N(C2CCCC2)C(=O)[C@H]3COc4ccccc4O3)N C12804529
c1ccc(c(c1)C(=O)NCc2ccco2)NC(=S)NC(=O)c3ccc(cc3)[N+](=O)[O-] C14003444
c1cc(cc(c1)NC(=S)NC(=O)c2ccc(cc2)[N+](=O)[O-])C(=O)NCc3ccco3 C14837343
CCCn1c2ccccc2n(c1=O)CC(=O)NNC(=O)c3cc(n[nH]3)c4ccccc4 C17519509
Cc1cc(n(n1)c2nnc(n2N)SCC(=O)N[C@H](C)c3cc4ccccc4o3)C C18806713
Cc1c(cn(n1)C)/C=N/Nc2[nH]nc(n2)SCC(=O)NCc3ccccc3Cl C20423979
CCCCN(c1c(n(c(=O)[nH]c1=O)Cc2ccccc2)N)C(=O)/C=C/c3cnn(c3)C C20676162
Cc1nnc(s1)NC(=O)CSc2nc([nH]n2)N/N=C/c3cccc(c3)Cl C20835135
CC(C)n1cc(cn1)/C=N/Nc2[nH]nc(n2)SCC(=O)Nc3ccc(c(c3)F)F C20910395
CC[C@@]1(C(=O)N(C(=O)N1)NC(=O)CSc2nnc(s2)NCC)c3ccccc3 C21628047
C[C@H](C(=O)NNC(=O)c1c[nH]nc1c2ccc3c(c2)OCCO3)Oc4ccccc4F C24955216
CC[C@@H](C(=O)Nc1nnc(s1)C2CCCCC2)n3c(nnc3SCC#N)N C32535690
c1cc(oc1)c2cc(n3cnc(c3n2)C(=O)N)C(=O)NCCCOC4CCCCC4 C36397410
CCCn1c(c(c(=O)n(c1=O)C)C(=O)CSc2[nH]nc(n2)c3ccccc3F)N C06888298
C[C@H](C(=O)OCC(=O)NC(=O)NC12CC3CC(C1)CC(C3)C2)NC(=O)c4ccco4 C39222281
CCn1c(nnc1SCC(=O)Nc2ccccc2C(=O)N)c3ccc4c(c3)OCO4 C39965573
CC[C@H](C(=O)Nc1c(cnn1C)C#N)n2c(nnc2SCCc3ccccc3)N C40172670
CCOC(=O)c1c(c(sc1NC(=O)[C@H](C)n2c(nnc2SCC#N)N)C)C C40173474
CC[C@H](C(=O)Nc1c(c(c(s1)C)C)C(=O)OC)n2c(nnc2SCC#N)N C40173500
CC[C@@H](C(=O)Nc1c(c(c(s1)C)C)C#N)n2c(nnc2SCC(=O)OC)N C40174032
C[C@@H](C(=O)Nc1ccnn1C(C)C)OC(=O)c2cc(ccc2Cl)S(=O)(=O)N C45258478
c1cc(ccc1c2csc(n2)/C(=C/Nc3ccc(cc3)S(=O)(=O)N)/C#N)[N+](=O)[O-] C02295725
CC(=O)Oc1c(cc(cc1OC)[C@@H]2c3c(n[nH]c3OC(=C2C#N)N)C(C)(C)C)OC C05408076
CC(=O)Oc1c(cc(cc1OC)[C@H]2c3c(n[nH]c3OC(=C2C#N)N)C(C)(C)C)OC C05408077
c1ccc(c(c1)N2CCN(CC2)CC(=O)Nc3c(c4c(s3)CCC4)C(=O)N)[N+](=O)[O-] C16565542
Cc1ccc(o1)/C=N/Nc2[nH]nc(n2)SCC(=O)Nc3c(c4c(s3)CCC4)C#N C59020063
Cn1cc(cn1)/C=N/Nc2[nH]nc(n2)SCC(=O)Nc3ccc(c(c3)Cl)F C59310868
c1cnccc1/C=N/Nc2[nH]nc(n2)SCC(=O)Nc3c(c4c(s3)CCC4)C#N C59311062
CC(C)[C@@H](C(=O)NNC(=O)[C@H]1COc2ccccc2O1)NC(=O)c3ccccc3OC C21190750
C[C@H]1C[C@@H](CN(C1)c2nnc(n2Cc3ccco3)SCCCC(=O)NC(=O)N)C C60340334
c1cc(cc(c1)S(=O)(=O)/N=C/2\CCCN2)NC(=O)COC(=O)c3ccc(cc3)O C07003247
Cc1ccc(cc1C)n2c(cc(c2C)C(=O)COC(=O)C3CCN(CC3)c4ccc(c[nH+]4)C(=O)N)C C08705970
C[C@@H](C(=O)Nc1cc(ccc1Cl)[N+](=O)[O-])[NH+](C)CC(=O)Nc2ccc(c(c2)Cl)Cl C09493293
Cc1c(c(n[nH]1)C)C[NH+](C)Cc2ccc3c(c(sc3n2)C(=O)OC)NC(=O)c4ccc(cc4)F C12159268
Cc1c(nc(o1)c2ccccc2NC(=O)c3ccccc3)CNC(=O)[C@@H](c4cccnc4)[NH+]5CCCC5 C12248147
Cc1c2cnc(nc2n(c(=O)c1C(=O)C)C3CCCC3)Nc4ccc(cn4)N5CCC[NH2+]CC5 C13641702
C[C@H](C(=O)Nc1ccc(cc1)[N+](=O)[O-])[NH+](C)CC(=O)Nc2ccc(c(c2)C(F)(F)F)Cl C16625616
C[C@@H](C(=O)Nc1ccc(cc1)[N+](=O)[O-])[NH+](C)CC(=O)Nc2ccc(c(c2)C(F)(F)F)Cl C16625619
Cc1ccc(c(c1)[N+](=O)[O-])NC(=O)C[NH+](C)CC(=O)Nc2ccc(c(c2)C(F)(F)F)Cl C16625917
CCOC(=O)c1ccc(cc1)/[NH+]=c\2/c(cc3c(cnc(c3o2)C)CO)C(=O)Nc4ccccc4C C20617017
C[C@@H](C(=O)Nc1cccc(c1)[N+](=O)[O-])[NH+](C)CC(=O)Nc2ccc(c(c2)C(F)(F)F)Cl C23038453
Cc1c(c(n(n1)Cc2cc(ccc2OC)[C@@H]3c4c(c5cc(ccc5[nH]4)OC)CC[NH2+]3)C)[N+](=O)[O-] C32109687
c1cc(ccc1Nc2c(cnc(n2)c3ccc4c(c3)OCO4)C(=O)NCC[NH+]5CCCCC5)F C34921927
c1ccc(c(c1)Nc2c(cnc(n2)c3ccc4c(c3)OCO4)C(=O)NCC[NH+]5CCCCC5)F C34921947
CCNC(=O)N1CCC[NH+](CC1)CC2=C([C@@H](NC(=O)N2C)c3ccc(cc3C)C)C(=O)OCC C36005519
COC(=O)c1ccccc1NC(=O)N2CCc3c([nH+]c[nH]3)[C@@H]2c4ccccc4OC(F)(F)F C20745240
COC(=O)c1ccccc1NC(=O)N2CCc3c([nH+]c[nH]3)[C@H]2c4ccccc4OC(F)(F)F C20745241
CC(C)(C)n1c(c2c(nc(nc2n1)N3CCN(CC3)CC[NH+](C)C)c4cccc(c4F)F)N C37360071
Cc1cccc(c1)n2c(c3c(nc(nc3n2)N4CC[NH+](CC4)CCOC)c5cccc(c5)F)N C37360592
Cc1cccc(c1)c2c3c(n(nc3nc(n2)N4CCN(CC4)CC[NH+](C)C)Cc5ccccc5)N C37360712
Cn1c(c2c(nc(nc2n1)N3CCN(CC3)c4cccc[nH+]4)c5cccc(c5)Oc6ccccc6)N C37376824
Cc1cc(cc(c1)NC(=O)[C@H]2[C@H]3C=C[C@@]4([C@@H]2C(=O)N([C@@H]4C(=O)NC5CCCCC5)CC[NH+]6CCCCC6)O3)C C15962881
c1cc(c(cc1N2C[C@@H](OC2=O)CNc3ccon3)F)c4ccc(nc4)C5([C@H]6[C@@H]5C[NH2+]C6)C#N C38360490
c1ccc(cc1)NC(=O)Cn2cc(c3c2cccc3)/C=N/NC4=N[C@H]5C(=c6ccccc6=[NH+]5)N=N4 C38690896
C[NH+](C)CCCN(C)C(=O)c1cccc(c1)Nc2nccc(n2)Nc3ccc4c(c3)scn4 C39300657
Cc1ccc2cc3c([nH+]c2c1)N(CC3)c4ccc(cc4)C(=O)NNC(=O)c5ccccc5[N+](=O)[O-] C39881544
CCOc1cc(ccc1O)[C@@H]2c3c([nH]nc3C(=O)N2CCCn4cc[nH+]c4)c5ccc(cc5)C C40340665
CC1(CC(CC([NH2+]1)(C)C)Nc2c(c(ncn2)N(Cc3ccccc3)c4ccccn4)[N+](=O)[O-])C C40645261
Cc1cc(ccc1NC(=O)C(=O)NCC2CC[NH+](CC2)Cc3ccccc3SC)[N+](=O)[O-] C43942587
CSc1ccccc1C[NH+]2CCC(CC2)CNC(=O)C(=O)Nc3ccc(c(c3)[N+](=O)[O-])F C43942593
COc1ccc(cc1NC(=O)N2CC[NH+](CC2)CCNC(=O)c3ccc4c(c3)OCO4)Cl C44457407
CC[C@H]1Nc2c(cc([nH+]c2N1Cc3ccc4c(c3)CCN4[C@@H](c5ccccc5)c6[nH]nnn6)C)C C52607219
Cc1cccc(c1C)N2CCN(CC2)c3c(c(ncn3)NC4CC([NH2+]C(C4)(C)C)(C)C)[N+](=O)[O-] C54498999
C/C(=C/1\C(=NN(C1=O)c2ccc(cc2)[N+](=O)[O-])c3ccccc3)/NC4CC([NH2+]C(C4)(C)C)(C)C C20287999
C[C@@]1(CC[C@H](C1(C)C)C2[NH+]=c3ccccc3=[NH+]2)C(=O)N/N=C/c4ccc(c(c4C(=O)[O-])OC)OC C63089121
CC(C)OC(=O)[C@@H]1[C@@H](SC2=C1CCC2)NC(=O)C(=O)NCCC3=c4cc(ccc4=[NH+]C3)OC C63119435
Cc1c(c([nH]c1C(=O)[C@H](C)S[C@H]2NN=C(N2C[C@@H]3CCCO3)C4=c5ccccc5=[NH+]C4)C)C(=O)C C39934447
Cc1ccc(cc1)S(=O)(=O)Nc2cc(c(c(c2)SC3=N[C@@H]4C(=c5ccccc5=[NH+]4)N=N3)O)C C39771597
c1ccc2=[NH+]CC(=c2c1)CC(=O)Nc3ccc(c(c3)S(=O)(=O)Nc4ccc(cc4)Cl)N5CCOCC5 C63228971
c1ccc2=[NH+]CC(=c2c1)CCNC(=O)/C(=C\c3cccc(c3)[N+](=O)[O-])/NC(=O)c4cccs4 C63250087
COc1ccc(cc1OC)/C=C(\C(=O)NCCC2=c3ccccc3=[NH+]C2)/NC(=O)c4ccco4 C63270285
C[C@@H]1C(=C(NN1Cc2cc(ccc2OC)[C@@H]3[C@@H]4C(=c5cc(ccc5=[NH+]4)OC)CCN3)C)[N+](=O)[O-] C63316197
COc1cc2c3ccccc3oc2cc1NC(=O)N[C@@H](CC4=c5ccccc5=[NH+]C4)C(=O)OC C63350495
COc1ccc2=C(C[NH+]=c2c1)CCNC(=O)CS[C@@H]3NN=NN3c4cccc5c4cccc5 C63478300
Cc1ccc(cc1Cl)N2[C@@H](NN=N2)SCC(=O)NCCC3=c4ccc(cc4=[NH+]C3)OC C63478692
C[C@@H]1C(=c2ccccc2=[NH+]1)CCNC(=O)/C(=C/c3ccccc3)/NC(=O)c4cccc(c4)[N+](=O)[O-] C63513887
CCOc1ccc(cc1)N/C(=N\C(=O)c2ccc3c(c2)OCO3)/NCCC4=c5ccccc5=[NH+]C4 C63588617
CCOc1ccccc1N/C(=N\C(=O)c2ccc3c(c2)OCO3)/NCCC4=c5ccccc5=[NH+]C4 C63588962
c1ccc2=[NH+]CC(=c2c1)C[C@@H](C(=O)Nc3cccc(c3)[N+](=O)[O-])NC(=O)c4ccccc4Cl C63772438
COc1ccc(cc1NC(=O)N2CCc3c([nH+]c[nH]3)[C@@H]2c4ccc(c(c4)Cl)F)C(=O)OC C40284688
Cc1ccc2=[NH+]CC(=c2c1)CCNC(=O)COC[C@H]3N=N[C@H](S3)C(=O)Nc4ccc(cc4)F C64538841
CNc1nc(nc(n1)N/N=C/c2cc(c(c(c2)OC)OC)OC)Nc3cccc(c3)C(F)(F)F C06136069
COc1ccc(cc1OC)/C=C/2\C(=O)N(C(=S)S2)CCC(=O)N[C@H](CC(=O)N)C(=O)[O-] C08870143
Cn1c(=O)c(c(n(c1=O)Cc2ccccc2)N)C(=O)COC(=O)c3csc(n3)NCC=C C10133725
COc1cc(c(cc1OC(F)F)[N+](=O)[O-])C(=O)OCC(=O)Nc2c(ccs2)C(=O)N C10209212
CCCCNC(=O)c1ccccc1NC(=S)NC(=O)c2cc(cc(c2)[N+](=O)[O-])[N+](=O)[O-] C10122660
CC(C)CNC(=O)NC(=O)COC(=O)c1cc(c(cc1NC(=O)c2ccco2)OC)OC C11288373
Cn1cc(c(n1)OC)c2nnc(n2CCOC)SCC(=O)Nc3ccc(cc3)C(=O)N C12872902
COCCCN(c1c(n(c(=O)[nH]c1=O)Cc2ccccc2)N)C(=O)/C=C/c3ccc(cc3)C(=O)[O-] C13259311
COc1cc(c(cc1OC)NC(=O)CSc2ccc(cc2[N+](=O)[O-])C(=O)N)C(=O)OC C14594911
CCCCN(c1c(n(c(=O)[nH]c1=O)CC(C)C)N)C(=O)c2cc(c(cc2OC)OC)OC C14720756
CCCCNC(=O)c1ccc(cc1)NC(=S)NC(=O)c2cc(cc(c2)[N+](=O)[O-])[N+](=O)[O-] C14833375
CCCCNC(=O)c1cccc(c1)NC(=S)NC(=O)c2cc(cc(c2)[N+](=O)[O-])[N+](=O)[O-] C14835127
CCOC(=O)c1c(c([nH]c1C)C(=O)OCc2nc(c3c(c(oc3n2)C)C(=O)OCC)N)C C16209727
CCCCn1c(c(c(=O)[nH]c1=O)N(Cc2ccccc2)C(=O)CSc3nnnn3CC)N C16461172
CS(=O)(=O)c1ccc(c(c1)[N+](=O)[O-])NCCNC(=O)CNC(=O)/C=C/c2ccccc2 C16785224
CCCn1c2ccccc2n(c1=O)CC(=O)OCc3nc(nc(n3)Nc4ccccc4OC)N C17245564
CCCCN(c1c(n(c(=O)[nH]c1=O)CC(C)C)N)C(=O)COc2cc(ccc2[N+](=O)[O-])C C19192633
COC(=O)c1ccc(cc1)/C=N/Nc2[nH]nc(n2)SCCC(=O)NCc3ccc4c(c3)OCO4 C20906076
CCCCCCc1nc2c(c(n1)S[C@@H](C)C(=O)NC(=O)N)c(=O)n(c(=O)n2CCC)C C21185904
CCCCCCc1nc2c(c(n1)S[C@H](C)C(=O)NC(=O)N)c(=O)n(c(=O)n2CCC)C C21185909
CCCCn1c(=O)ccc(n1)C(=O)N(Cc2ccco2)c3c(n(c(=O)[nH]c3=O)CCCC)N C21336355
CCOC(=O)Nc1cccc(c1)C(=O)OCC(=O)c2c(n(c(=O)n(c2=O)C)CC(C)C)N C21739176
C[C@H](C(=O)Nc1ccc(c(c1)Cl)OC(F)F)OC(=O)c2cc(ccc2NCCO)[N+](=O)[O-] C23643539
CCOC(=O)c1c(c(sc1N)C(=O)OCC)CSc2nnnn2c3ccc(cc3)O C28864063
CCCCCN(c1c(n(c(=O)[nH]c1=O)CCCC)N)C(=O)COc2cccc(c2)[N+](=O)[O-] C31877307
c1ccc(cc1)Nc2nc(nc(n2)N3CCCCC3)N/N=C\c4ccc(c(c4)[N+](=O)[O-])SCCO C32124659
CC[C@H](C(=O)Nc1nnc(s1)C2CCCCC2)n3c(nnc3SCC(=O)OCC)N C32535775
CCOC(=O)c1ccc2c(c1)sc(n2)NC(=O)Cn3c(nnc3SCC(=O)OC)N C32535711
CCOCCCNC(=O)c1cc(ccc1N2CCCC2)NC(=O)Nc3ccc(cc3)[N+](=O)[O-] C35265310
COc1ccc(cc1OC)/C=C\2/C(=O)N(C(=S)S2)CCC(=O)N[C@H](CC(=O)N)C(=O)[O-] C35656023
CCOC(=O)C1=C(NC(=O)N[C@H]1c2ccc(cc2)OC)CSc3nnc(s3)NCCOC C36852839
CCCCn1c(c(c(=O)[nH]c1=O)N(CCC(C)C)C(=O)c2ccc(o2)c3ccc(cc3)[N+](=O)[O-])N C13010756
CC[C@@H](C(=O)Nc1c(cnn1c2ccccc2)C(=O)OCC)n3c(nnc3SCC#N)N C40173438
C[C@@H](COC)Nc1c(c(ncn1)NNC(=O)COc2ccc(cc2Cl)Cl)[N+](=O)[O-] C40659561
C[C@H](COC)Nc1c(c(ncn1)NNC(=O)COc2ccc(cc2Cl)Cl)[N+](=O)[O-] C40659562
CCOC(=O)c1c(c(sc1NC(=O)N/N=C/c2cccc(c2O)OC)C(=O)OCC)C C40840221
CC[C@@H](Cc1coc2c1c(cc([nH+]2)N)N)c3ccc(cc3)C(=O)N[C@@H](CCC(=O)[O-])C(=O)[O-] C29562185
CC[C@@H](Cc1coc2c1c(cc([nH+]2)N)N)c3ccc(cc3)C(=O)N[C@H](CCC(=O)[O-])C(=O)[O-] C29562192
COc1cccc(c1)/C=N/NC(=O)CCCSc2nnc(n2N)c3cccc(c3)[N+](=O)[O-] C58987853
C/C(=N\NC(=O)CCCSc1nnc(n1N)c2cccc(c2)[N+](=O)[O-])/c3ccc(cc3)OC C58991866
CC(C)CSc1nnc(s1)NC(=O)CSc2nc([nH]n2)N/N=C/c3ccc(cc3)OC C58996242
C/C(=N/Nc1[nH]nc(n1)SCC(=O)Nc2nnc(s2)SCC=C)/c3ccncc3 C59023946
C/C(=N/Nc1[nH]nc(n1)SCC(=O)Nc2nnc(s2)SCC=C)/c3ccccn3 C59038676
CC[C@@H](C)c1ccc(cc1)NC(=O)CSc2nc([nH]n2)N/N=C(\C)/c3ccc(cc3)[N+](=O)[O-] C59311350
C/C(=N/Nc1[nH]nc(n1)SCC(=O)NCc2ccccc2OC)/c3ccc(cc3)[N+](=O)[O-] C59311369
c1ccc(cc1)COc2ccccc2/C=N/Nc3[nH]nc(n3)SC/C(=N/c4[nH]ncn4)/[O-] C21080726
CC(C)CNC(=O)CSc1nc([nH]n1)N/N=C/c2ccc(c(c2)OCn3cccn3)OC C59817905
CCOc1ccccc1NC(=O)CCSc2nc([nH]n2)N/N=C/c3ccccc3[N+](=O)[O-] C59844269
CSCC[C@@H](C(=O)Nc1cnn(c1)CC(=O)NC2CC2)NC(=O)c3cccc(c3)[N+](=O)[O-] C59886501
Cc1ccc(cc1NC(=O)CSc2nc([nH]n2)N/N=C/c3cnn(c3)CCOC)Cl C59886952
Cc1cccc(c1)NC(=O)CSc2nnc(n2c3ccccc3OC)CNC(=O)c4ccccc4F C08792193
COc1ccc(cc1OC)/C=C/C(=O)Nc2nnc(s2)SCC(=O)Nc3ccc(cc3)Cl C08822252
Cc1cccc(c1)N2C[C@H](CC2=O)C(=O)Nc3nnc(s3)SCC(=O)Nc4ccc(cc4C)C C08905573
Cc1c(c(n(n1)c2ccc(cc2)F)Cl)/C=C/C(=O)OCC(=O)Nc3ccccc3C(=O)NC4CC4 C09126506
CC(C)CCN1c2ccc(cc2OCC(C1=O)(C)C)NS(=O)(=O)c3ccc(c(c3)F)NC(=O)C C09169565
c1cc(ccc1c2nnc(n2C[C@H]3CCCO3)SCC(=O)NNC(=O)c4ccc(cc4)Cl)F C09535171
COc1ccccc1n2c(nnc2SCC(=O)Nc3ccccc3F)CNC(=O)c4cccs4 C09611009
CCn1c(nnc1SCc2[nH]c(=O)c3c(c(sc3n2)C(=O)Nc4ccc(cc4C)C)C)C5CC5 C09637807
c1cc(ccc1c2nnc(n2C[C@@H]3CCCO3)SCC(=O)NNC(=O)c4ccc(cc4)F)Cl C09662253
c1ccc(cc1)Cn2c(=O)c3ccccc3n4c2nnc4CCC(=O)NCCc5c[nH]c6c5cccc6 C09831244
CCOCCCn1c(=O)c2c(c(sc2nc1SCC(=O)NC(=O)N[C@@H]3CCCC[C@@H]3C)C)C C11124023
Cc1ccc(cc1)[C@@H](c2cccs2)NC(=O)CN3C(=O)[C@](NC3=O)(C)c4ccc(c(c4)OC)OC C12805701
c1cc(ccc1C(=O)Nc2ccc(cc2)NS(=O)(=O)c3ccc4c(c3)OCCCO4)OC(F)F C12560646
c1ccc(cc1)n2cc(c(n2)c3ccc(cc3)F)/C=C/C(=O)OCC(=O)NNC(=O)c4cccs4 C13149468
CCn1c(nnc1SCC(=O)Nc2ccc(cc2)NC(=O)c3ccccc3Cl)c4ccncc4 C01342404
COC(=O)c1c(c2cc(cnc2n1CCc3ccccn3)NC4CCSCC4)NC(=O)C5CCC5 C14531892
Cc1c2cc(sc2n(n1)c3ccc(cc3)Cl)C(=O)OCC(=O)N(CCC(=O)N)c4ccccc4 C14679837
Cc1cc(c(o1)C)C(=O)Nc2cccc(c2)c3nc(c(o3)C)CNC(=O)COc4ccccc4Cl C14879795
c1cc2c(cc1NC(=O)NC(=O)COC(=O)c3cc(cc(c3)C(F)(F)F)C(F)(F)F)OCCO2 C15182915
CCCCn1c2c(c(=O)[nH]c1=O)n(c(n2)CCC(=O)Nc3cccc(c3)Br)CC(C)C C16028210
C[C@@H](C(=O)NNC(=O)c1ccc(c(c1)S(=O)(=O)N2CCCCCC2)Cl)Oc3ccccc3F C16072459
Cc1c(cccc1Cl)N(CC(=O)N/N=C/c2cc(c(c(c2)Br)O)OC)S(=O)(=O)C C16249954
c1ccc(cc1)c2cc(n(n2)c3ccccc3)NC(=O)CSc4nnc(s4)NC[C@@H]5CCCO5 C16330968
C[C@H]1CCCC[C@H]1NS(=O)(=O)c2cc(ccc2OC)C(=O)N[C@@H](C)c3ccc(cc3)n4ccnc4 C18047820
Cc1cc(ccc1NC(=O)CNC(=O)COC(=O)c2cc3c(c(c2)Cl)OCCO3)Br C21499171
Cc1c(n(c(c1C#N)NC(=O)CSc2nnc(s2)NCc3ccco3)Cc4ccc(cc4)F)C C21737038
Cc1c(sc(c1C(=O)OCC(=O)NCC2(CCCCC2)N3CCOCC3)NC(=O)C(C)(C)C)C C14808700
COC(=O)c1ccc2c(c1)nc(n(c2=O)CC(=O)NCC3CC[NH+](CC3)Cc4ccccc4F)[S-] C12415801
Cc1c(c(n(n1)Cc2ccccc2)Cl)/C=C/C(=O)Nc3cccc(c3)S(=O)(=O)/N=C\4/CCCN4 C34868087
CC(C)CC(=O)Nc1cccc(c1)[C@H]2[C@H](N(C(=O)O2)Cc3ccc(cc3)F)C(=O)NCc4ccco4 C35753624
CC(C)CCNC(=O)[C@H]1[C@H](OC(=O)N1Cc2cccc(c2)F)c3ccc(cc3)NC(=O)c4ccco4 C35757222
c1cc(cc(c1)F)CN2[C@@H]([C@H](OC2=O)c3ccc(cc3)NC(=O)c4cccs4)C(=O)NCc5ccco5 C35757390
Cc1ccc(cc1)CN2[C@H]([C@@H](OC2=O)c3cccc(c3)NC(=O)c4ccc(cc4)C)C(=O)NCCOC C36219256
Cc1ccc(o1)CN([C@@H](c2ccc3c(c2)OCO3)C(=O)NC4CCCCC4)C(=O)c5ccc(cc5)O C36597406
COc1ccc(cc1OC)[C@@H]2c3ccc(cc3OC(=C2C#N)N)OC(=O)COc4cccc(c4)Cl C38658674
C[C@@H](C(=O)Oc1ccc2c(c1)OC(=C([C@@H]2c3cccc(c3OC)OC)C#N)N)Oc4ccccc4F C38658881
CCOC(=O)c1c([nH]c(c1c2cc(ccc2OC)OC)C(=O)C(=O)Nc3cc(c(c(c3)F)F)F)C C38790637
Cc1ccc(cc1)n2c(c(c(n2)C)NC(=O)COC(=O)[C@@H](C(C)C)NC(=O)c3ccccc3Cl)C C39611643
Cc1cccc2c1nc(s2)NC(=O)CSc3nnc(n3CC=C)CC(=O)Nc4ccc(cc4)F C39752967
CN1C2=C([C@H](NC1=O)c3ccccc3Cl)C(=O)N(C2)[C@H](Cc4ccccc4)C(=O)NCc5ccco5 C40389511
CC(C)c1ccc(cc1)NC(=O)N2CCN(CC2)[C@H](C3CCCC3)C(=O)NCCCN4CCCC4=O C40408273
CC(C)CN1C[C@@H](C(=O)N(c2c1cccc2)CC(=O)NCCc3cccc(c3)F)NC(=O)c4cccn4C C44973290
CCCOc1ccc(cc1OC)C(=O)NNC(=O)c2cnn(c2C(F)(F)F)c3ccc(cc3)Cl C45590976
CCc1ccccc1NC(=S)N(Cc2ccc3c(c2)OCO3)Cc4cc5cc6c(cc5[nH]c4=O)OCCO6 C00891420
Cc1cccc(c1)NCc2nnc(n2c3ccccc3)SCC(=O)Nc4cccc(c4)N5CCCC5=O C59262763
Cc1ccc(cc1)NC(=O)CCSc2nnc(s2)NC(=O)CCn3c4ccccc4sc3=O C59317141
Cc1cccc(c1)NCc2nnc(n2c3ccccc3)SCCC(=O)Nc4ccc5c(c4)OCCO5 C20290268
CCn1c(c(c(n1)C)CN/C(=N/C(=O)c2ccc3c(c2)OCO3)/Nc4ccc(cc4)Br)C C32971813
CCCCNC(=O)Cn1c2ccccc2c(=O)n(c1=O)c3ccc(cc3)CC(=O)Nc4cccc(c4)C C45922020
CCCCNC(=O)Cc1ccc(cc1)n2c(=O)c3ccccc3n(c2=O)CC(=O)Nc4ccccc4F C45899627
c1cc(ccc1CCC(=O)OCC(=O)c2ccc3c(c2)NC(=O)CO3)S(=O)(=O)N4CCCCC4 C03233104
c1cc2cccc3c2c(c1)C(=O)N(C3=O)CCCC(=O)OCC(=O)Nc4ccc5c(c4)OCCCO5 C08669721
CCOC(=O)Cc1csc(n1)NC(=O)CSc2c3c(n(c(=O)n2)Cc4ccccn4)CCCC3 C09326663
COc1cccc(c1OC)c2nc(cs2)COC(=O)CCNC3=NS(=O)(=O)c4c3cccc4 C09551653
Cc1c(sc(c1C(=O)OC)NC(=O)COC(=O)c2ccc(c(c2)S(=O)(=O)N(C)C)Cl)C C11109224
CC(=O)N(c1ccccc1F)c2nc(cs2)COC(=O)c3ccc(cc3)CN4C(=O)CNC4=O C11337330
Cc1c(cco1)c2nnc(n2CC=C)SCC(=O)Nc3cc(ccc3n4cncn4)C(F)(F)F C13164180
COCCN([C@@H](c1ccc(cc1)Cl)C(=O)NCc2ccco2)C(=O)Cn3c4ccccc4nn3 C13502473
CCOC(=O)/C=C\1/N(C(=O)CS1)CCOC(=O)CCc2[nH]c(=O)c3c4c(sc3n2)CCCC4 C14067364
CCOC(=O)c1c2c(sc1NC(=O)[C@H](C)OC(=O)[C@H]3CCCN3S(=O)(=O)C)C[C@H](CC2)C C14238856
CCOC(=O)c1c(c(oc1NC(=O)COC(=O)c2ccc(c(c2)Br)OC)C)C(=O)C C17982296
CCOC(=O)CCN(c1ccccn1)C(=O)c2ccc3c(c2)nc(n3C)CNc4ccc(cc4)C#N C22011578
CCN1C(=O)/C(=C\c2cnn(c2C)C)/N=C1SCC(=O)Nc3c(c(c(s3)C)C)C(=O)OCC C22747987
CCN1C(=O)/C(=C\c2cn(nc2C)C)/N=C1SCC(=O)Nc3c(c(c(s3)C)C)C(=O)OCC C22747992
CCOc1ccccc1C(=O)NCCN2C(=O)/C(=C/c3cc(c(c(c3)OC)OC)OC)/SC2=O C23038720
CSCC[C@@H](C(=O)OCC(=O)NC[C@@H]1COc2ccccc2O1)N3C(=O)c4ccccc4C3=O C23221927
Cc1cc(c(n1c2ccnn2C(C)C)C)/C=C/C(=O)N(CCOC)Cc3[nH]c(=O)c4ccccc4n3 C25587834
Cc1cccc2c1ncn(c2=O)CCCC(=O)N(Cc3[nH]c(=O)c4ccccc4n3)C[C@H]5CCCO5 C27293118
COCCn1c(nnc1SCC(=O)Nc2c(c3c(s2)CCCC3)C(=O)OC)c4ccncc4 C28419688
CCCn1c2c(c(nc(n2)C(C)C)SCCC(=O)Nc3ccc(cc3)C(=O)C)c(=O)n(c1=O)C C32870896
CCOc1ccc(cc1OC)[C@@H]2C(=C(C(=O)N2CCC[NH+](C)C)[O-])C(=O)c3ccc4c(c3)OCO4 C33515278
CCOc1ccc(cc1OC)[C@H]2C(=C(C(=O)N2CC[NH+](C)C)[O-])C(=O)c3c(n4cccc(c4n3)C)C C35484313
CC[NH+](CC)CCN1[C@H](C(=C(C1=O)[O-])C(=O)c2c(n3cccc(c3n2)C)C)c4ccc(c(c4)OC)OC C35484503
CCNC(=O)N(CCN1CCOCC1)CC(=O)N2[C@H](CC(=N2)c3cccn3C)c4ccc(cc4)F C35963509
C/C=C\[C@@H](C(=O)NCS(=O)(=O)c1ccc(cc1)C)N(C(=O)c2cccc(c2)[N+](=O)[O-])C(C)(C)C C36591788
C/C=C/[C@@H](C(=O)NCS(=O)(=O)c1ccc(cc1)C)N(C(=O)c2cccc(c2)[N+](=O)[O-])C(C)(C)C C36591789
C/C=C/[C@H](C(=O)NCS(=O)(=O)c1ccc(cc1)C)N(C(=O)c2cccc(c2)[N+](=O)[O-])C(C)(C)C C36591791
COCCNC(=O)c1ccc(o1)CN2c3cc(ccc3OCC2=O)C(=O)COc4ccccc4F C37511041
CC(C)NC(=O)c1coc(n1)CN2c3cc(ccc3OCC2=O)C(=O)COc4ccc(c(c4)F)F C37512057
c1ccc2c(c1)nnn2CC(=O)N(c3ccc(cc3)F)[C@@H](c4cccnc4)C(=O)NCc5ccco5 C01339449
Cc1cccn2c1nc(c2C(=O)C3=C(C(=O)N([C@H]3c4cccc(c4OC)OC)CCC[NH+](C)C)[O-])C C12468543
CCOC(=O)c1c2c(sc1NC(=O)/C=C/c3cc(c(c(c3)OC)OC)OC)CN(CC2)C(=O)C C38804726
Cc1cc(ccc1OCC(=O)c2ccc3c(c2)N(C(=O)CO3)Cc4ccc(o4)C(=O)NCCOC)F C40410711
CC(=O)c1cccc(c1)NC(=O)CSC2=NC(=C([C@H]([C@@H]2C#N)c3ccccc3OC)C(=O)OC)[O-] C49601619
CCOc1ccccc1[C@H]2[C@@H](C(=NC(=C2C(=O)OCC)[O-])SCC(=O)Nc3nccs3)C#N C51266648
CCOC(=O)[C@H]1CCc2c1nc(s2)NC(=O)C3(CC3)c4cc(on4)c5ccc(c(c5)OC)OC C56920729
CCOc1ccccc1[C@@H]2[C@@H](C(=NC(=C2C(=O)OCC)[O-])SCC(=O)Nc3nccs3)C#N C51266650
Cc1cccc2c1[nH]c(=O)c(c2)[C@H](c3nnnn3C4CCCC4)N(Cc5ccco5)C[C@@H]6CCCO6 C57530860
Cc1ccc(c2c1cc(c(=O)[nH]2)CN(Cc3ccc(cc3)OC)Cc4nnnn4C[C@H]5CCCO5)C C57607556
Cc1cc2cc(c(=O)[nH]c2cc1C)CN(Cc3ccccc3OC)Cc4nnnn4C[C@@H]5CCCO5 C57607629
Cc1cc2cc(c(=O)[nH]c2cc1C)CN(Cc3ccccc3OC)Cc4nnnn4C[C@H]5CCCO5 C57607637
Cc1cc(c2cc(c(=O)[nH]c2c1)CN(Cc3ccccc3OC)Cc4nnnn4C[C@@H]5CCCO5)C C57607727
CC[C@H](c1nnnn1C[C@@H]2CCCO2)N(Cc3ccccc3)Cc4cc5ccc(cc5[nH]c4=O)OC C57641162
CC[C@H](c1nnnn1C[C@@H]2CCCO2)N(Cc3ccc(cc3)F)Cc4cc5ccc(cc5[nH]c4=O)OC C57641171
C[C@@H]1C[C@@H](CN(C1)S(=O)(=O)c2ccc3c(c2)N(C(=O)CO3)CC(=O)NCCCOC(C)C)C C09963470
Cc1ccc(cc1)NC(=O)COc2ccc(cc2OC)/C=C\3/C(=O)N(C(=O)S3)[C@H](C)C(=O)OC C33457477
CCOC(=O)C1=C([C@@H](C(=N1)C)C(=O)C2=C(C(=O)N([C@H]2c3ccc(cc3)C)CCCn4cc[nH+]c4)[O-])C C09308703
[H]/N=C/1\C(=C\c2cc(c(c(c2)OC)OCCOc3ccccc3Cl)OC)\C(=O)N=C4N1OC(=C4)C C20236562
Cc1cc2c(cc1S(=O)(=O)NCCc3ccccc3)OCC(=O)N2Cc4nc(on4)C5CCC5 C65022880
CCn1cc(c(n1)S(=O)(=O)N2CCN(CC2)c3cccc(c3C)C)C(=O)NCCCOC(C)C C67338596
c1ccc(cc1)S(=O)(=O)c2c3c(nc4ccccc4n3)n(c2N)CCOC(=O)c5ccc(cc5)F C02375409
COc1ccc(cc1)S(=O)(=O)c2c3c(nc4ccccc4n3)n(c2N)/N=C/c5cccc(c5)Cl C02399887
COc1ccccc1/C=N/n2c(c(c3c2nc4ccccc4n3)S(=O)(=O)c5cccc(c5)Cl)N C02423569
COc1cccc(c1)/C=N/n2c(c(c3c2nc4ccccc4n3)S(=O)(=O)c5ccc(cc5)Cl)N C02439328
COc1ccccc1NS(=O)(=O)c2cccc(c2)C(=O)N/N=C/c3cc4ccccc4nc3Cl C06144421
COc1ccc(cc1)/C=C\2/CCCC3=C2NN([C@@H]3c4ccc(cc4)OC)C(=O)CSc5[nH]cnn5 C02651966
COC(=O)c1ccc(cc1)[C@H]2[C@@H](Sc3nnc(n3N2)c4ccccc4)C(=O)Nc5ccccc5F C09236232
CC(C)c1ccccc1n2c(nnc2SCC(=O)NC(=O)Nc3ccccc3F)c4cccnc4 C09643375
Cc1ccc(cc1)c2nnc(n2N)SCC(=O)N3[C@@H](CC(=N3)c4ccc(cc4)Cl)c5ccco5 C10785185
Cc1ccc(cc1)c2nnc(n2N)SCC(=O)N3[C@H](CC(=N3)c4ccc(cc4)Cl)c5ccco5 C10785187
C[C@H](C(=O)NNC(=O)c1cccc(c1)Cl)Sc2nnc(n2c3ccc(cc3)F)c4ccncc4 C11212341
Cc1c(cccc1Cl)n2c(nnc2S[C@@H](C)C(=O)NC(=O)Nc3ccccc3)c4ccncc4 C10558375
Cc1ccc(cc1F)N2C(=C([C@H](NC2=S)c3ccccc3C(=O)OC)C(=O)Nc4cc(on4)C)C C11560118
c1ccc(cc1)c2cc(=O)[nH]c(n2)n3c(cc(n3)c4ccco4)NC(=O)c5ccc(cc5)Br C12009167
CN(C)c1nc(nc(n1)N)CSc2nc3c(c4c(s3)CCCC4)c(=O)n2CCc5ccccc5 C12721272
COc1ccccc1[C@@H]2C3=C(C[C@@H](CC3=O)c4ccco4)Nc5ccccc5N2C(=O)NCc6ccco6 C09264342
CCOc1ccc2c(c1)cc(c(=O)[nH]2)c3c(n4cc(ccc4n3)Cl)NCc5ccc6c(c5)OCO6 C01330461
CCc1nc2c(c3c(s2)CCCC3)c4n1c(nn4)SCC(=O)Nc5ccc(cc5)NC(=O)CC C13499926
COc1cc(ccc1NC(=S)NC(=O)c2cc3ccccc3c(c2OC)Br)[N+](=O)[O-] C14274833
Cn1c(nnc1SCC(=O)Nc2nnc(s2)c3ccccc3)c4cc(ccc4O)Br C09235767
Cc1ccc(c(c1)n2c(=O)c3ccc(cc3nc2SCC(=O)NC(=O)NC(C)(C)C)Cl)OC C09415342
CCN(CC)c1ccc(cc1)[C@@H]2C(=C(N(C3=C2C(=O)CCC3)c4ccc(cc4Cl)[N+](=O)[O-])N)C#N C15218665
COc1ccc(cc1OC)c2cc(n3c(n2)c(c(n3)C(=O)Nc4cccc(c4)O)Cl)C(F)(F)F C01187461
c1cc2c(cc1S(=O)(=O)Nc3cc(cc(c3)SC4CCCCC4)[N+](=O)[O-])NC(=O)CCS2 C15732081
Cc1c(sc(n1)c2ccccc2)C(=O)NNC(=O)CCn3cnc4c(c3=O)c5c(s4)CCCC5 C16201189
Cc1ccc(cc1)n2c(c(c(n2)c3ccccc3OC)/C=C\4/C(=O)N(C(=O)N4)Cc5cccc(c5)C)O C16534135
c1cc(cc(c1)Br)C(=O)NCCc2nnc(s2)NC(=O)/C=C/c3ccc4c(c3)OCO4 C17971046
Cc1c(cccc1Cl)NC(=O)CNC(=O)COC(=O)c2cccc3c2C(=O)c4ccccc4C3=O C20027236
c1cc(ccc1/C=N/Nc2[nH]nc(n2)SCc3nnc(o3)c4ccc(cc4)Cl)Br C20833774
CCOC(=O)c1c(cc(s1)NC(=O)CN2C(=O)[C@](NC2=O)(C)c3cccc(c3)Br)C C24767504
Cc1ccc(cc1)n2c(=O)c3c4c(sc3nc2S[C@H](C)c5nc(nc(n5)N(C)C)N)CCCC4 C24966780
c1cc(c(cc1S(=O)(=O)NNc2ccc(cn2)S(=O)(=O)N3CCCCC3)C(F)(F)F)Cl C32797968
Cc1c2cc(sc2n(n1)c3ccccc3)C(=O)Nc4cccc(c4)S(=O)(=O)/N=C\5/CCCCCN5 C12561212
Cc1ccc(cc1)n2c(c(c(n2)c3ccccc3OC)/C=C\4/C(=O)N(C(=O)N4)Cc5ccccc5C)O C35829479
CCOc1cc(c(cc1OCC(=O)OC)Br)[C@H]2C(=C(OC3=C2C(=O)CC(C3)(C)C)N)C#N C36612802
CCOC(=O)C1=C(NC(=O)N[C@@H]1c2ccccc2)CSc3nc4c(c5c(s4)CCC5)c(=O)n3C C36627134
Cc1cccc(c1Nc2nnc(s2)S[C@H](C)C(=O)Nc3c(n(n(c3=O)c4ccccc4)C)C)C C03315442
Cc1ccc(cc1)/C=C/c2nc3n(n2)c(=O)/c(=C/c4ccc(o4)c5ccc(cc5)S(=O)(=O)N)/s3 C39993190
Cc1cc(c(cc1C)O)c2c3c([nH]n2)C(=O)N([C@@H]3c4cccc(c4)OCC=C)[C@@H]5CCS(=O)(=O)C5 C38702261
COc1ccc(cc1)N2CCN(CC2)c3c(c(ncn3)Oc4ccc(c5c4nccc5)Br)N C40727873
Cc1ccn2c(c1)nc(cc2=O)CSc3nnc(s3)NC(=O)Nc4cccc(c4)C(F)(F)F C41086236
Cc1ccc2nc(cc(=O)n2c1)CSc3nnc(s3)NC(=O)Nc4cccc(c4)C(F)(F)F C41086324
CCc1ccc(cc1)N2C(=O)[C@H]3[C@H]([NH2+][C@@]([C@@H]3C2=O)(c4ccccc4)C(=O)[O-])c5ccc(c(c5OC)C)OC C43218878
CCc1c(sc(c1C#N)NC(=O)c2cc3n(n2)[C@H](C[C@@H](N3)c4ccc5c(c4)OCO5)C(F)(F)F)C C03011291
c1ccc2c(c1)c(c[nH]2)c3nnc(n3c4ccc(cc4)F)SCC(=O)NCc5ccc6c(c5)OCO6 C09277768
Cc1cc(c(n1c2cc(cc(c2)Cl)Cl)C)/C=N/NC(=O)C(=O)Nc3cc(ccc3OC)OC C58913624
COc1cccc(c1O)/C=N/c2ccc-3c(c2)S(=O)(=O)c4c3ccc(c4)/N=C\c5cccc(c5O)OC C16134000
C[C@H](c1nnc(o1)C2CCC2)Sc3nc([nH]n3)N/N=C/c4ccc5ccc6cccc7c6c5c4cc7 C59879717
Cc1c2cc3c4c(oc3c(c2oc(=O)c1CCC(=O)N[C@@H](CC5=c6ccccc6=[NH+]C5)C(=O)[O-])C)CCCC4 C63361807
COc1ccc(cc1)n2c(nnc2SCC(=O)Nc3c(c4c(s3)CCCC4)C#N)c5ccc(cc5)O C13123839
c1cc(ccc1Nc2nnc(s2)SCC(=O)Nc3ccc4c(c3)OC(O4)(F)F)SC(F)F C03284426
CCC(CC)C(=O)Nc1cccc(c1)/C(=N/NC(=O)c2c(onc2c3c(cccc3Cl)Cl)C)/C C08455955
CCOC(=O)c1c(nc(s1)NC(=S)NC(=O)/C=C/c2ccc(o2)c3ccc(cc3Cl)Cl)C C08833083
CCN(CC)c1ccc(cc1)C(c2c(nn(c2O)c3ccccc3)C)c4c(nn(c4O)c5ccccc5)C C08837872
CCCCn1c2ccc(cc2nc1SCc3cc(=O)oc4c3cc(c(c4)C)C(C)C)S(=O)(=O)N C13525269
CCOC(=O)c1ccc(c(c1)C)NC(=O)c2ccc(c(c2)S(=O)(=O)Nc3cccc(c3C)C)Cl C13649280
CCCCOC(=O)C1=C(n2c(=O)/c(=C/c3ccc(cc3)C)/sc2=C([C@@H]1c4ccc(cc4)C)C(=O)OC)N C02212690
CCCCOC(=O)C1=C(n2c(=O)/c(=C/c3ccc(cc3)C)/sc2=C([C@H]1c4ccc(cc4)C)C(=O)OC)N C02212687
CCN(CC(=O)Nc1cc(nn1c2ccccc2)c3ccccc3)C(=O)Nc4c(cccc4C(C)C)C(C)C C16431777
CCCCCCNC(=O)N[C@H]1C(=O)N(c2ccccc2C(=N1)c3ccccc3)CC(=O)c4ccccc4C C16740101
CC(C)c1ccc(cc1)[C@@H]2C(=C(NC3=C2C(=O)CCC3)SCC(=O)Nc4ccccc4C(=O)OC)C#N C01114666
CC(C)c1ccc(cc1)[C@H]2C(=C(NC3=C2C(=O)CCC3)SCC(=O)Nc4ccccc4C(=O)OC)C#N C01114663
CCOC(=O)COc1ccc2c(c1)/C(=N/NC(=S)Nc3c(cc(cc3C)C)C)/CC4(O2)CCCCC4 C20683054
CCOc1ccccc1NC(=O)c2c3c(sc2NCc4ccc(c(c4OC)OC)OC)CCCCC3 C02909674
CCCOc1ccccc1[C@H]2C3=C(C[C@H](CC3=O)c4cc(c(c(c4)OC)OC)OC)Nc5ccccc5N2 C21254920
CCCOc1ccccc1[C@@H]2C3=C(C[C@H](CC3=O)c4cc(c(c(c4)OC)OC)OC)Nc5ccccc5N2 C21254924
CCOC(=O)c1ccc(c(c1)Cl)NC(=O)c2ccc(c(c2)S(=O)(=O)Nc3cc(ccc3C)C)C C22516822
CCN(CC)c1ccc(cc1)[C@@H]2c3c(=O)[nH]c(nc3NC(=C2C(=O)OC)C)SCc4ccccc4F C32655349
CCc1c(sc2c1c(nc(n2)n3c(cc(n3)C)C)N(NCc4ccccc4)NCc5ccccc5)C C34787269
CCC1=C([C@@H](N2C(=CSC2=N1)/C=C(/NCC[C@@H]3CCC[NH+]3C)\[O-])c4ccc(cc4C)C)C(=O)OC C34923282
CCC1=C([C@H](N2C(=CSC2=N1)/C=C(/NCC[C@@H]3CCC[NH+]3C)\[O-])c4ccc(cc4C)C)C(=O)OC C34923283
CCC1=C([C@@H](N2C(=CSC2=N1)/C=C(/NCC[C@H]3CCC[NH+]3C)\[O-])c4ccc(cc4C)C)C(=O)OC C34923284
CCOC(=O)C1=C(N=C2N([C@@H]1c3cccc(c3)C)C(=CS2)/C=C(/NCC[NH+](C)C)\[O-])c4ccccc4 C35692962
Cc1ccccc1[C@H]2C(=C(N=C3N2C(=CS3)/C=C(/NCC[NH+](C)C)\[O-])C)C(=O)OCc4ccccc4 C35696959
CCN1C(=C([C@H](NC1=O)c2ccc(cc2)NC(=O)c3ccc(cc3)Br)C(=O)OCC(C)C)C C35707479
CC1=C([C@@H](N2C(=CSC2=N1)/C=C(/NCC[NH+](C)C)\[O-])c3ccccc3F)C(=O)OCc4ccccc4 C36061238
CC1=C([C@H](N2C(=CSC2=N1)/C=C(/NCC[NH+](C)C)\[O-])c3ccccc3F)C(=O)OCc4ccccc4 C36061239
CC(C)(C)CC(C)(C)NC(=O)[C@H](c1ccc(c(c1)OC)O)N(c2ccccc2Cl)C(=O)c3ccco3 C36544133
CC(C)(C)CC(C)(C)NC(=O)[C@H](c1cccc(c1)O)N(C(=O)Cc2ccc3c(c2)OCO3)C(C)(C)C C36588372
CC(C)CCOc1ccc(cc1OC)[C@H]2c3ccc(cc3OC(=C2C#N)N)OC(=O)c4ccccc4F C38660401
CC(C)COc1ccc(cc1OC)[C@@H]2c3ccc(cc3OC(=C2C#N)N)OC(=O)c4cccc(c4)Cl C38684247
CCOc1cc(ccc1OCCC(C)C)[C@H]2c3ccc(cc3OC(=C2C#N)N)OC(=O)c4cccs4 C38684347
CCCOc1cccc(c1)[C@H]2c3ccc(cc3OC(=C2C#N)N)OC(=O)[C@H](C)Oc4ccc(cc4)CC C38684490
C[C@@H](C(=O)Oc1ccc2c(c1)OC(=C([C@@H]2c3cccc(c3)OCCC(C)C)C#N)N)Oc4ccccc4F C38684683
CCOc1ccc(cc1)[C@H]2c3ccc(cc3OC(=C2C#N)N)OC(=O)COc4cc(c(c(c4)C)Cl)C C38685873
CCOc1ccc(cc1)[C@@H]2c3ccc(cc3OC(=C2C#N)N)OC(=O)COc4ccc(cc4)C(C)(C)C C38685875
CCOC(=O)C1=C(OC(=C([C@H]1c2ccc(cc2)C(C)C)C#N)N)CSc3c(cc4c(n3)CCC4)C#N C39327997
CCOC(=O)c1c(cc2cc(c(cc2c1c3cccc(c3)SC)c4ccccc4O)O)Cn5cncn5 C39502496
CC[C@H](C(=O)Nc1cccc2c1cccc2)Sc3nnc(n3CC=C)CC(=O)Nc4cc(cc(c4)C)C C39772429
CCOc1cc(ccc1OCC=C)[C@H]2c3c(n[nH]c3C(=O)N2Cc4ccccc4)c5cc(cc(c5O)C)C C39912323
Cc1cc(c(cc1Cl)c2c3c([nH]n2)C(=O)N([C@@H]3c4cccc(c4)OCCC(C)C)CCCOC)O C39914183
CCCCOc1ccc(cc1OC)[C@@H]2c3c(n[nH]c3C(=O)N2Cc4ccc(cc4)Cl)c5ccccc5O C38610264
Cc1ccc(cc1)CN2[C@@H](c3c(n[nH]c3C2=O)c4c(cc(cc4O)C)C)c5ccc(c(c5)OC)OCC=C C38706043
c1ccc(c(c1)C(=O)Oc2ccc(cc2)/C=N/NC(=O)CNC(=O)c3ccc(c(c3)Cl)Cl)Cl C48572433
C/C(=N\NC(=O)CSc1nnc(n1c2ccccc2)c3ccc(cc3)C(C)(C)C)/c4ccc(cc4)O C09246865
CCOc1c(cc(cc1)Br)/C=N/NC(=O)N/N=C/c2c(ccc(c2)Br)OCC C59502266
CC(C)(C)Nc1c(nc2n1nc(s2)N(C)CC(=O)NCc3ccccc3Cl)c4ccc(cc4)F C64703826
CC(C)(C)Nc1c(nc2n1nc(s2)N(C)CC(=O)NCc3ccc(cc3)Cl)c4ccc(cc4)F C64703828
CCN(c1ccccc1)C(=O)c2cccc(c2)NCC(=O)Nc3ccc(cc3)C(=O)N(C)c4ccccc4 C66090879
Cc1ccc(c(c1)OCCCC(C)(C)C(=O)NC(=S)Nc2ccc(cc2Br)[N+](=O)[O-])C C66201630
CCc1ccc(cc1)NC(=O)C(=O)N/N=C/c2cc(ccc2OC(=O)c3cccc(c3)C)Br C02543711
Cc1cc(ccc1NCc2nnc(n2c3ccccc3)SCC(=O)Nc4cccc(c4)Cl)Cl C02083557
CCC[C@@H](CNC(=O)CN1C(=O)[C@@](NC1=O)(C)c2ccc(cc2)Cl)c3ccc(cc3Cl)Cl C08623117
c1ccc(cc1)c2c(sc(n2)N/N=C/c3cccc(c3)Oc4ccccc4)NC(=O)c5cccs5 C08867522
Cc1ccc(c(c1)NC(=O)c2c(c(c(s2)NC(=O)COc3ccc(cc3C)Cl)C(=O)OC)C)C C00871296
CCCOc1ccc(cc1/C=N/NC(=O)[C@@H](CC(C)C)NC(=O)c2ccc(cc2)Cl)Br C10001277
CC[C@@H](C)c1ccccc1O[C@@H](CC)C(=O)NNC(=O)COc2ccc(cc2Cl)Br C10683683
CCOC(=O)C1=C(NC(=S)N[C@H]1c2ccc(c(c2)OC)OCc3c(cc(cc3C)C(C)(C)C)C)C C12658439
c1ccc(cc1)c2ccc([nH]2)C(=O)N(Cc3ccco3)[C@H](c4ccc(cc4)F)C(=O)NC5CCCCC5 C12705362
COc1ccc(cc1)c2csc3c2c(ncn3)NC[C@@H](c4ccc(cc4)OC)c5c[nH]c6c5cccc6 C13095965
Cc1cc(ccc1F)[C@H]([C@@H](c2ccc(cc2)C(C)C)C(=O)NC(C)(C)C)C(=O)CNC(=O)c3ccco3 C13561451
CC1(C(=O)Nc2ccccc2N1C(=O)COC(=O)c3ccccc3Nc4ccc(cc4)SC(F)F)C C03278791
CC[C@H](C)c1ccc(c(c1)Br)OCC(=O)NNC(=O)[C@H](C)Oc2ccc(cc2Cl)Cl C14832269
Cc1ccc(cc1)NCC(=O)N/N=C/c2cc(ccc2OC(=O)c3ccccc3Cl)Br C03080533
CCCN(CC(=O)Nc1cc(nn1c2ccc(cc2)Cl)c3ccccc3)C(=O)Nc4cccc(c4)Cl C16432018
CCCN(CC(=O)Nc1cc(nn1c2ccc(cc2)F)c3ccccc3)C(=O)Nc4ccc(cc4)Cl C16433270
CCc1ccc(cc1)NC(=O)N(CC(=O)Nc2cc(nn2c3ccc(cc3)F)c4ccccc4)C(C)C C16433573
CCCCNC(=O)N[C@@H](Cc1ccccc1)c2nnc(n2c3ccc(cc3)C)SCc4ccc(cc4)F C16569020
CCN1C(=C([C@@H](NC1=S)c2ccc(cc2)NC(=O)c3ccc(cc3Cl)Cl)C(=O)OCC(C)C)C C16609171
Cc1ccc(cc1C)NC(=O)CSC2=C([C@@H](C(=C(N2)C)C(=O)OCC=C)c3ccc(cc3)Cl)C#N C20082323
CC1=C([C@@H](C(=C(N1)SCC(=O)Nc2ccccc2Cl)C#N)c3ccc(cc3)Cl)C(=O)OCC=C C20347558
CCOC(=O)[C@@](C(F)(F)F)(Nc1c(c2c(s1)C[C@@H](CC2)C(C)(C)C)C#N)NC(=O)c3ccc(cc3)F C20609101
CCOc1ccc(cc1OCC)[C@@H]2C3=C(C[C@@H](CC3=O)c4ccc(cc4)OC(C)C)Nc5ccccc5N2 C20884064
c1ccc(cc1)N(c2ccccc2)C(=O)CCSc3nc([nH]n3)N/N=C/c4cccc(c4Cl)Cl C21078552
CCCOc1ccccc1[C@@H]2C3=C(C[C@H](CC3=O)c4ccc(c(c4)OC)OC(C)C)Nc5ccccc5N2 C21221323
Cc1c(cccc1Cl)NC(=O)CSc2nnc(n2c3ccccc3)CNc4cccc(c4)Cl C02507687
CCCCc1ccc(cc1)n2nc3cc(c(cc3n2)NC(=S)NC(=O)c4cc(ccc4Cl)Cl)C C22836276
CC[C@@H](C)Oc1cccc(c1)C(=O)NC(=S)Nc2ccc3c(c2)nc(o3)c4cc(c(cc4Cl)F)F C32115004
c1ccc2c(c1)CCC[C@H]2NS(=O)(=O)c3cc(ccc3N4CCCC4)NC(=O)CCC5CCCC5 C34919386
CCCCN(CC(=O)N(CCc1c[nH]c2c1cccc2)Cc3ccc(cc3)F)C(=O)Nc4ccccc4F C35345713
Cc1ccc(cc1)n2c(nnc2SCc3ccccc3)CNC(=O)Nc4ccc(cc4)C(F)(F)F C35706552
Cc1ccc(cc1)n2c(nnc2SCc3ccccc3C)CNC(=O)Nc4cccc(c4)C(F)(F)F C35709943
CC(C)CNC(=O)c1cccc(c1)Nc2c(cnn(c2=O)c3ccc(cc3)F)Oc4cccc(c4)Cl C35716565
CCN1C(=C([C@H](NC1=S)c2ccc(cc2)NC(=O)C34CC5CC(C3)CC(C5)C4)C(=O)OCC(C)C)C C35729619
CC(C)(C)NC(=O)N(CC=C)CC(=O)Nc1nc(cn1c2cccc(c2)Cl)c3ccc(cc3)Cl C36058208
CC(C)(C)CC(C)(C)NC(=O)[C@H](c1cccc(c1)O)N(Cc2ccco2)C(=O)CCC3CCCCC3 C36495536
Cc1ccccc1CC(=O)N(Cc2ccc(o2)C)[C@@H](c3ccccc3O)C(=O)NC(C)(C)CC(C)(C)C C36556588
c1ccc2c(c1)c(nc(n2)c3ccccc3Cl)NCCNS(=O)(=O)c4cccc(c4)C(F)(F)F C37382189
CCCOc1ccc(cc1)[C@H]2c3ccc(cc3OC(=C2C#N)N)OC(=O)/C=C/c4ccc(cc4Cl)Cl C38650628
CC(C)(C)c1ccc(cc1)/C=C/C(=O)Oc2ccc3c(c2)OC(=C([C@@H]3c4cc(ccc4OC)OC)C#N)N C38659788
COc1ccc(cc1)/C=C/C(=O)Oc2ccc3c(c2)OC(=C([C@H]3c4cccc(c4)Oc5ccccc5)C#N)N C38660846
CC(C)(C)c1ccc(cc1)NC(=O)NC[C@@H](c2ccc(cc2)N(C)C)N3CCN(CC3)c4ccc(cc4)F C38666335
CCc1ccccc1n2c(cc(n2)C(=O)NNc3nccc(n3)C(F)(F)F)c4ccc(cc4)C(C)(C)C C39197320
CCOC(=O)c1c(cc2cc(c(cc2c1c3cccc(c3)c4ccccc4O)SC)O)Cn5cncn5 C39502512
CCCCCOc1c(cc(cc1Cl)C(=O)Nc2c(c3c(s2)CCC3)C(=O)NC[C@@H]4CCCO4)Cl C39869006
Cc1cc(c(cc1Cl)c2c3c([nH]n2)C(=O)N([C@@H]3c4cccc(c4)OCCC(C)C)Cc5ccco5)O C39914639
Cc1ccc(cc1)c2nnc(n2c3ccc(cc3)C)SCC(=O)N/N=C/c4cccc(c4O)CC=C C02358540
CCOc1ccc(cc1)[C@@H]2c3c(n[nH]c3C(=O)N2CCc4ccc(cc4)OC)c5cc(c(cc5O)C)Cl C08845211
CCOc1ccc(cc1)NS(=O)(=O)c2ccc3c(c2)[C@H]4C=CC[C@H]4[C@H](N3)c5ccc(cc5)OC(C)C C58848661
CC(=O)/C(=N/Nc1c(cccc1Cl)Cl)/Sc2nnc(n2c3ccccc3)[C@H](c4ccccc4)O C59122186
c1ccc2c(c1)nc(s2)NC(=O)COC(=O)c3ccc(cc3)S(=O)(=O)Nc4ccccc4F C02635086
CCN(CC)S(=O)(=O)c1ccc(cc1)NC(=O)COC(=O)c2ccc3c(c2)c4c([nH]3)CCCC4 C02653567
Cc1ccc(cc1)NC(=O)CN(C)C(=O)COC(=O)CNC(=O)c2c(c3ccccc3s2)Cl C08629482
CSc1ccc(cc1)/C=C/C(=O)OCC(=O)Nc2ccccc2C(=O)Nc3ccc4c(c3)OCO4 C08825499
CCc1c(cc(c(n1)SCC2=C([C@H](C(=C(O2)N)C#N)c3ccccc3OC)C(=O)OCC)C#N)C C08809597
CCOc1ccc(cc1Cl)C(=O)NC(=S)Nc2cccc(c2C)c3nn4c(nnc4s3)C C08832758
Cc1ccc(c(c1)NC(=O)CNC(=O)COC(=O)c2c(c3cc(ccc3o2)Br)C)OC C08879280
Cc1ccc2c(c1)oc(n2)c3ccc(c(c3)NC(=S)NC(=O)c4cc(c(c(c4)OC)OC)OC)C C00881720
c1ccc(cc1)c2cc(n(n2)c3ccccc3)NC(=O)COC(=O)c4ccc5c(c4)NC(=O)CS5 C09074656
CSc1ccc(cc1)c2nnc(o2)NC(=O)c3ccccc3NS(=O)(=O)c4ccc(cc4)F C09293193
COCCCn1c(=O)c2ccccc2nc1SCC(=O)NC(=O)NC34CC5CC(C3)CC(C5)C4 C09412022
CCn1c(nnc1SCC(=O)Nc2ccc(cc2C)Cl)[C@@H](C)NC(=O)c3ccccc3OC C09615035
CCn1c(nnc1SCC(=O)Nc2cc(ccc2C)Cl)[C@@H](C)NC(=O)c3ccccc3OC C09615046
CCCSc1[nH]c(=O)c2c(n1)NC3=C([C@H]2c4cc(c(cc4OC)OC)OC)C(=O)CC(C3)(C)C C06143657
Cc1ccc(cc1)CNC(=O)c2ccccc2NC(=O)COC(=O)/C=C/c3ccc4c(c3)OCCO4 C09819633
C[C@H](c1ccccc1)NC(=O)c2ccccc2NC(=O)COC(=O)/C=C/c3ccc4c(c3)OCCO4 C09819852
c1ccc(cc1)n2c(cc(n2)C3CCCC3)NC(=O)CSc4nnc(s4)NC[C@H]5CCCO5 C11583611
Cc1ccc(cc1C)NC(=O)COC(=O)c2ccccc2SCC(=O)Nc3ccc4c(c3)OCO4 C11698771
Cc1c(c(=O)oc2c1c(cc3c2CCC(O3)(C)C)OCC(=O)N[C@@H](C(C)C)C(=O)NCC(C)C)C C12890930
CCc1nc(c2c3c(sc2n1)C[C@H](CC3)C)NCCNC(=O)c4cc(c(c(c4)OC)OC)OC C13510218
CCOc1cc(ccc1OCC(=O)Nc2cccc(c2)S(=O)(=O)Nc3ccc(cc3)Cl)C#N C16200690
C/C(=N\Nc1[nH]nc(n1)SCc2nnc(o2)c3ccc(cc3)F)/c4ccc(cc4)Br C20835405
Cc1nnc2n1nc(s2)c3ccc(cc3)NC(=S)NC(=O)/C=C/c4ccc(o4)c5ccccc5 C21595305
C[C@H](C(=O)Nc1ccc(cc1)NC(=O)C)Sc2nnc(n2c3ccccc3)c4ccccc4OC C22011291
CCOC(=O)C1=C(NC(=O)N[C@@H]1c2ccc(cc2)Cl)CSc3c(cc(c(n3)C)C(=O)C)C#N C24833978
CC(C)(C)NS(=O)(=O)c1cc(ccc1OC)C(=O)OCC(=O)Nc2cc(ccc2Cl)Cl C24843935
Cc1c(c(=O)n(n1C)c2ccccc2)NC(=O)CCSc3nnc(s3)Nc4cccc(c4)F C24899754
CCOC(=O)c1cnn(c1C(F)(F)F)c2cccc(c2)NC(=O)/C=C/c3ccc(cc3)C(=O)NC C27360144
CC[C@]1(C(=O)N(C(=O)N1)CC(=O)Nc2ccnn2Cc3c(cccc3Cl)Cl)c4ccccc4 C31772841
Cc1cc(ccc1N/C(=N/CCc2c(nn(c2C)C)C)/NC(=O)c3ccc(c(c3)OC)OC)Cl C32973864
CC1=C([C@@H](N2C(=CSC2=N1)/C=C(/NCC[C@H]3CCC[NH+]3C)\[O-])c4cccc(c4)OC)C(=O)OC C34923925
CCN1C2=C([C@H](NC1=O)c3ccccc3Cl)C(=O)N(C2)[C@H](CC(C)C)C(=O)NCc4ccco4 C35967841
CCCN(CC(=O)Nc1ccc(cc1)N2CCN(CC2)C(=O)NC(C)C)C(=O)c3ccccc3F C36005750
Cc1ccc(cc1)CN2[C@H]([C@@H](OC2=O)c3cccc(c3)NC(=O)CC(C)C)C(=O)NCc4ccco4 C36218989
C/C(=N\NC(=O)c1ccc(o1)Cn2cc(cn2)Br)/c3cccc(c3)NC(=O)C(C)(C)C C13108751
COc1ccc(cc1)/C=C/C(=O)Oc2ccc3c(c2)OC(=C([C@H]3c4ccc(cc4OC)OC)C#N)N C38656914
Cc1cccc(c1OCC(=O)Oc2ccc3c(c2)OC(=C([C@H]3c4ccc(c(c4)OC)OC)C#N)N)C C38658504
Cc1cc(cc(c1)OCC(=O)Oc2ccc3c(c2)OC(=C([C@H]3c4cccc(c4OC)OC)C#N)N)C C38658934
CCc1ccc(cc1)OCC(=O)Oc2ccc3c(c2)OC(=C([C@H]3c4cccc(c4OC)OC)C#N)N C38658974
C[C@H](C(=O)Oc1ccc2c(c1)OC(=C([C@@H]2c3ccc(cc3)C(=O)OC)C#N)N)Oc4ccccc4F C38683506
C[C@H](C(=O)Oc1ccc2c(c1)OC(=C([C@H]2c3ccc(cc3)C(=O)OC)C#N)N)Oc4ccccc4F C38683512
C[C@H](C(=O)Oc1ccc2c(c1)OC(=C([C@@H]2c3ccc(cc3)C(=O)OC)C#N)N)Oc4ccc(cc4)F C38683520
C[C@@H](C(=O)Nc1ccc(cc1)F)Sc2nnc(n2C)[C@H](C(C)C)NC(=O)c3ccc(cc3)OC C39762592
C[C@@H]1C[C@@]2(CC(C1)(C)C)C(=O)N(C(=O)N2)CC(=O)OCC(=O)N[C@@H](C)c3ccc4c(c3)CCCC4 C26088017
C[C@@H](c1[nH]c(=O)c2c(csc2n1)c3ccco3)Sc4[nH]nc(n4)COc5ccc(cc5)Cl C45561748
Cc1c(n(c(c1C#N)NC(=O)COC(=O)CNC(=O)C23CC4CC(C2)CC(C4)C3)c5ccccc5)C C45726143
C[C@@H](C(=O)Nc1ccc(cc1)C(=O)C)Sc2nnc(n2c3ccc(cc3)OC)c4ccc(cc4)O C00874342
Cc1cc(c(c(c1)C2=NN=C3[C@@H]2[C@@H](N(C3=O)CCCOC)c4cc(c(c(c4)Br)O)OC)O)C C09124622
Cc1c(cccc1Cl)N/C(=N\C(=O)c2ccc(c(c2)OC)OC)/NCCc3c(nn(c3C)C)C C32973558
c1cc2c(cc1S(=O)(=O)[N-]c3cc(c([nH+]c3)N4CCC[C@@H](C4)C[NH+]5CCCC5)C(=O)[O-])CCCC2 C35397832
CC1=C([C@]2(c3ccccc3N(C2=O)CC(=O)OCc4ccccc4)C(=C(O1)N)C#N)C(=O)OCC=C C01813363
CCOC(=O)c1c2c(sc1NC(=O)C(=O)N/N=C/c3ccc(c(c3)OC)OC)C[C@@H](CC2)C C04260598
COc1cc(c(cc1OC)OC)/C=N/NC(=O)c2ccccc2NS(=O)(=O)c3cccs3 C06165977
c1cc(cc(c1)S(=O)(=O)Nc2ccc(cc2)F)C(=O)OCC(=O)NCc3ccc4c(c3)OCO4 C03307419
CNS(=O)(=O)c1cccc(c1)C(=O)OCC(=O)Nc2cc(nn2c3ccccc3)c4ccccc4 C03426462
CC[C@@]1(C(=O)N(C(=O)N1)CC(=O)Nc2c(c(cs2)c3ccco3)C(=O)OCC)c4ccccc4 C08644594
CCOC(=O)C1=C(NC(=O)N[C@H]1C)CSc2nnc(n2C[C@@H]3CCCO3)c4ccc(cc4)F C08748829
CC(C)[C@@H](C(=O)OCC(=O)N[C@H]1CCCc2c1cccc2)NC(=O)c3cc(ccc3Cl)[N+](=O)[O-] C09119939
COc1cc2c(cc1OC)nc(n(c2=O)CCC3=CCCCC3)SCC(=O)NC(=O)NC4CC4 C09964452
CCCOc1c(cc(cc1Br)/C=N/NC(=O)CNC(=O)c2ccc3c(c2)OCO3)OC C10001580
CCS(=O)(=O)Nc1ccc(cc1)c2nnc(o2)SCC(=O)Nc3cc(ccc3OC)Cl C13496122
Cc1cc(c(cc1OC)C)CNc2cc3c(c(n(c3nc2)C[C@H]4CCCO4)C(=O)OC)NC(=O)C C14542014
CCOC(=O)c1c(c2c(c(sc2n1CC(=O)Nc3cc(cc(c3)OC)OC)C)C)NC(=O)C C15680329
CC(C)[C@H](C(=O)OCC(=O)N[C@@H]1CCCc2c1cccc2)NC(=O)c3cc(ccc3Cl)[N+](=O)[O-] C03450398
CC(C)[C@H](C(=O)OCC(=O)N[C@H]1CCCc2c1cccc2)NC(=O)c3cc(ccc3Cl)[N+](=O)[O-] C03450394
C[C@@H](C(=O)Nc1ccc(cc1C(F)(F)F)[N+](=O)[O-])Sc2nnc(s2)NC[C@H]3CCCO3 C16331135
CC[C@@]1(C(=O)N(C(=O)N1)CC(=O)Nc2nnc(s2)SCc3ccc(cc3)C#N)c4ccccc4 C16685334
Cc1csc(n1)Sc2ccc(cc2[N+](=O)[O-])C(=O)NNC(=O)[C@@H](C)Oc3ccccc3F C18053913
CCOC(=O)Nc1ccc2c(cc(=O)oc2c1)COC(=O)C34C[C@@H]5C[C@H](C3)CC(C5)(C4)NC(=O)C C18272456
C/C(=N\NS(=O)(=O)c1ccc(c(c1)OC)OC)/c2cccc(c2)NS(=O)(=O)c3ccccc3 C20159678
CCn1cc(cn1)[C@H]2C(=C(NC(=O)N2)CSc3c(c(cc(n3)C(F)F)C)C#N)C(=O)OCC C20607446
Cc1ccc(cc1C(=O)O[C@H](C)C(=O)Nc2ccnn2C(C)C)S(=O)(=O)Nc3ccccc3F C21275829
C[C@@H](C(=O)N1CCNC1=O)OC(=O)c2ccc(cc2)CNS(=O)(=O)c3ccc(cc3)C(C)(C)C C21604713
C[C@@H]1CCCN(C1)c2ccc(cc2[N+](=O)[O-])C(=O)NCc3ccc(cc3)CS(=O)(=O)NC(C)C C22068486
COCCNC(=O)NC(=O)CSc1nnc(n1c2ccc(cc2)Cl)c3ccccc3OC C22094689
C[C@H](c1ccccc1)NC(=O)c2ccccc2NC(=O)COC(=O)Cn3c4ccccc4ncc3=O C22474377
CCOc1ccccc1n2c(nnn2)S[C@H](C)C(=O)NCC(=O)Nc3ccc(c(c3F)F)F C03554987
C[C@@H](C(=O)Nc1ccc(cc1C(F)(F)F)[N+](=O)[O-])OC(=O)CNC(=O)c2ccc(cc2)Cl C23558662
CC[C@@]1(C(=O)N(C(=O)N1)NC(=O)CSc2nnc(n2CC)Cc3ccccc3)c4ccccc4 C24144754
CC[C@]1(C(=O)N(C(=O)N1)NC(=O)CSc2nnc(n2CC)Cc3ccccc3)c4ccccc4 C24144759
CC(C)NS(=O)(=O)Cc1ccccc1CNC(=O)c2cc(ccc2N3CCCCC3)[N+](=O)[O-] C32845684
Cn1c(=O)c(c(n(c1=O)Cc2ccccc2)N)C(=O)CSc3nnc(n3CC=C)c4ccccc4 C08824557
Cc1c(c(n(n1)C)C)C/N=C(/Nc2cc(ccc2OC)Cl)\NC(=O)c3ccc(c(c3)OC)OC C32972367
CCNC(=O)[C@H]1CCCN(C1)c2nc3c(s2)c(=O)n(cn3)CC(=O)Nc4ccc(cc4)C(C)C C33141182
CCOC(=O)c1c(c(sc1NC(=O)CSc2nnc(n2C)c3ccccc3C)C(=O)NC)C C36209120
CCOc1cn(nc1C(=O)Nc2nnc(s2)SCC(=O)NC(C)(C)C)c3ccc(cc3)F C38509265
COc1ccc(cc1)OCC(=O)Oc2ccc3c(c2)OC(=C([C@H]3c4ccc(c(c4)OC)OC)C#N)N C38658486
CCCCN1[C@H]([C@@H](CCC1=O)C(=O)NNC(=O)C2=NN=C(C2)c3ccccc3)c4ccccc4OC C38758025
CCCN1c2ccc(cc2N[C@H]1CSc3n[nH]c(=O)n3Cc4ccccc4)S(=O)(=O)N(C)C C39441317
C[C@H](C(=O)NC(=O)NC1CCCCC1)OC(=O)c2ccc(c(c2)S(=O)(=O)N3CCCCC3)F C28846431
CCOC(=O)[C@H]1CCc2c1nc(s2)NC(=O)c3csc(n3)Nc4ccc(c(c4)OC)OC C44249139
c1ccc(cc1)CC(=O)Nc2ccccc2C(=O)OCC(=O)Nc3cc(ccc3n4cncn4)Cl C45265938
COCCNC(=O)c1c2c(sc1NC(=O)c3cc(on3)c4ccc(c(c4)OC)OC)CCCC2 C46086915
COc1ccc(cc1[N+](=O)[O-])C(=O)NCC(=O)NCc2ccc(cc2)CN3CCc4c3cccc4 C58948318
CCOC(=O)c1c(c(c(s1)NC(=O)CSc2nnc(s2)NC(=O)c3ccccc3)C#N)C C59042042
C[C@@H]1C[C@@H](CN(C1)c2nnc(n2Cc3ccco3)SCC(=O)NNC(=O)c4ccccc4F)C C12699332
CCOc1ccc(cc1OCC)[C@@H]2[C@@H]3C(=NN=C3OC(=C2C#N)N)c4ccc(c(c4)OC)OCC C08846380
CCc1ccc(cc1)C2=N[C@H]3N([C@H]2NC(C)(C)C)N=C(S3)N(C)CC(=O)NCC4=CN=N[C@@H]4C C64438853
CCc1ccc(cc1)C2=C[C@H]3C(=O)N=N[C@H](N3N2)SCC(=O)Nc4ccc(cc4)C(=O)OCC C64702907
CCCOc1ccc(cc1OCC)c2nc(c3c(n2)n(c(=O)n3CC)c4ccc(cc4)F)C(=O)N C64965946
C=CC(=O)Nc1ccc(cc1)C2(c3ccccc3C(=O)O2)c4ccc(cc4)NC(=O)C=C C04015297
Cc1cccc(c1)c2nnc(s2)NC(=O)CCNC(=O)C34CC5CC(C3)CC(C5)C4 C04710975
COc1ccc2c(c1OC)c(c3ccccc3c2c4c5cc(c(cc5ccn4)OC)OC)N C01624059
Cc1cccc(c1)S(=O)(=O)c2c3c(nc4ccccc4n3)n(c2N)CCc5ccccc5 C02429582
C[C@H](c1ccc(c(c1)Cl)Cl)NC(=O)CN2C(=O)[C@@](NC2=O)(C)c3ccc(cc3)Cl C08622674
Cc1ccc(cc1)CSc2nnc(n2/N=C/c3cc(c(cc3O)O)Br)C C01286405
c1cc2c(cccc2Cl)c(c1)C(=O)NC(=S)Nc3ccc4c(c3)nc(o4)c5ccncc5 C09064758
c1ccc2c(c1)cc(o2)C(=O)NC(=S)Nc3ccc4c(c3)nc(o4)c5ccc(cc5)F C02248018
Cc1cc(cc(c1)c2nc3cc(ccc3o2)NC(=S)NC(=O)c4ccc(cc4F)C#N)C C09189832
CCCc1nnc2n1N[C@H]([C@H](S2)C(=O)Nc3ccccc3Cl)c4ccc(cc4)F C09239224
CCCc1nnc2n1N[C@@H]([C@@H](S2)C(=O)Nc3ccc(cc3C)C)c4ccc(cc4)F C09239233
CCCc1nnc2n1N[C@H]([C@@H](S2)C(=O)Nc3ccccc3F)c4ccc(cc4)Cl C09239397
COc1ccc(cc1OC)Nc2nc(cs2)C(=O)Nc3ccc(cc3)Br C09240288
CCCSc1ncc(c(n1)C(=O)Nc2c(c3c(s2)CCCC3)C(=O)NC)Cl C09431823
Cc1cccc2c1nc(s2)NS(=O)(=O)CCNC(=O)C34CC5CC(C3)CC(C5)C4 C09523119
CCOc1cc(cc(c1O)Cl)[C@H]2CC(=O)NC3=C2C(=O)C[C@H](C3)c4ccc(cc4)OC C09560044
c1c(c(cc(c1S(=O)(=O)NC2CC2)Cl)Cl)C(=O)Nc3nc4c(s3)CCCCC4 C12755819
COc1ccccc1/C=C/C=N/NC(=O)c2cc(n[nH]2)c3ccc(cc3)Br C05402856
CC1(CC2=C([C@H](c3c(=O)[nH]c(nc3N2)SCC=C)c4ccc(cc4)N(C)C)C(=O)C1)C C09524332
c1ccc2c(c1)c(c(s2)C(=O)NC(=S)Nc3ccc(cc3[N+](=O)[O-])Cl)Cl C14012022
CC[C@@H](C)NC(=O)c1cccc2c1N[C@@H]([C@@H]3[C@@H]2C=CC3)c4cc(ccc4Cl)[N+](=O)[O-] C14473368
Cc1c(c(no1)c2c(cccc2Cl)F)C(=O)NNC(=O)CC34CC5CC(C3)CC(C5)C4 C14595827
CC[C@]1(C(=O)N(C(=O)N1)CC(=O)N[C@H](C)c2ccc(cc2Cl)Cl)c3ccccc3 C03462312
Cc1ccc(cc1)NC(=O)c2nnc(s2)c3ccc(cc3)NC(=O)c4ccccc4F C15729838
c1ccc(cc1)c2c(c[nH]n2)/C=N/NC(=O)COc3ccc(cc3Br)Cl C16491847
CC1=C([C@H](C2=C(N1)C[C@@H](CC2=O)c3ccccc3Cl)c4ccc(c(c4)OC)O)C(=O)OC C01155823
CC(C)(C)c1ccc(cc1)[C@H]2CC3=C([C@H](CC(=O)N3)c4cc(c(c(c4)OC)O)OC)C(=O)C2 C21219637
CCOc1cc(c(cc1OCC)Cl)[C@H]2[C@@H]3CCCC=C3C(=C(C2(C#N)C#N)N)C#N C02799169
CCc1ccc(cc1)c2c(c[nH]n2)/C=N\NS(=O)(=O)c3cc(ccc3Cl)Cl C32575552
Cc1ccc(c(c1)S(=O)(=O)Nc2ccc(cc2)c3nc4ccccc4s3)NC(=O)C C33124018
Cc1ccc(c(c1)NS(=O)(=O)c2cc(sc2C)c3cc([nH]n3)C(F)(F)F)OC C33173878
C[C@@H]1CCc2c(sc3c2c(nc(n3)SCC(=O)N(CCC#N)c4ccccc4)N)C1 C36219713
C[C@@H]1CCC2=C(C1)[C@@H](C(C(=C2C#N)N)(C#N)C#N)c3ccc(c(c3)OC)OCc4ccccc4 C36611856
COc1ccc(cc1OC)NC(=O)Nc2nc(cs2)c3cc(ccc3Cl)Cl C38550128
C[C@@H](C(=O)Oc1ccc2c(c1)OC(=C([C@H]2c3cccs3)C#N)N)Oc4ccc(cc4)F C38656456
CCCC(=O)[C@H]1[C@@H](c2cc3c(cc2C(=O)[C@H]1O)OCO3)c4cccc(c4)c5ccccc5O C39484268
C[C@H]1C(=O)Nc2cc(ccc2S1)C(=O)O[C@H](C)C(=O)Nc3cc(ccc3Cl)Cl C39606847
CC[C@H]1Nc2ccc(cc2C(=O)N1NC(=O)COc3ccc(cc3C)Cl)Br C39920391
Cc1cc(c2c(c1)c(c(o2)C(=O)Nc3c(c4c(s3)CCCC4)C(=O)NCCOC)C)C C40038106
CCOc1cc(ccc1O)[C@H]2c3c(n[nH]c3C(=O)N2CC(C)C)c4ccc(cc4)Cl C40342684
Cc1cc(c(cc1Cl)c2c3c([nH]n2)C(=O)N([C@@H]3c4ccc(cc4)F)CCCOC)O C39914127
c1cc2cc(oc2c(c1)Cl)C(=O)Nc3c(c4c(s3)CCC4)C(=O)NCc5ccco5 C41330835
CC1CCN(CC1)c2ccc(cc2Cl)NC(=S)NC(=O)c3ccc4c(c3)nsn4 C59294424
Cc1c(c(no1)c2c(cccc2Cl)Cl)C(=O)O/N=C(/c3c(cccc3Cl)Cl)\N C33365392
C[C@H]1CCc2c(sc3c2c(ncn3)S[C@@H](C)C(=O)Nc4cc(ccc4O)C=O)C1 C62038866
CCCOc1ccc(cc1)C2=NN=C3[C@@H]2[C@@H](C(=C(O3)N)C#N)c4c(cccc4Cl)F C09329116
CCCOc1ccc(cc1)C2=NN=C3[C@@H]2[C@H](C(=C(O3)N)C#N)c4c(cccc4Cl)F C09358492
Cc1cc(c(cc1Cl)C2=NN=C3[C@@H]2[C@@H](N(C3=O)CCCO)c4ccc(cc4)C(C)C)O C09242983
CCc1ccc(cc1)C2=CC(=O)N(c3c(cccn3)N2)CC(=O)Nc4c(cccc4CC)C C65026345
Cc1cccc(c1NC(=O)CSc2nc3cc([nH]c3c(=O)n2c4ccccc4)C)Cl C67236884
c1ccc(cc1)C(=O)N/C(=C\c2ccc(o2)c3cccc(c3)[N+](=O)[O-])/C(=O)NCCC[NH+]4CCOCC4 C09339745
C[NH+]1CCc2c(sc3c2C(=O)N[C@H](N3)c4ccccc4OC(=O)c5cc(c(c(c5)OC)OC)OC)C1 C09379811
Cc1ccc(c(c1)n2c(cn3c2nc4c3c(=O)n(c(=O)n4C)CCC[NH+]5CCC(CC5)C(=O)N)C)C C10107105
COc1ccc(cc1)c2c[nH]nc2c3ccc(cc3O)OCC[NH+]4C[C@@H]5C[C@H](C4)c6cccc(=O)n6C5 C11866405
C[NH+](Cc1ccc(c(=O)[nH]1)C(=O)NC2c3ccccc3-c4c2cccc4)Cc5nnc(o5)c6ccccc6 C12457033
COc1cc(ccc1O)[C@H]2[C@@H]3[C@H](C(=O)N(C3=O)c4ccccc4F)[C@@]([NH2+]2)(c5ccccc5)C(=O)OC C12497516
COc1cc(ccc1O)[C@@H]2[C@@H]3[C@H](C(=O)N(C3=O)c4ccccc4F)[C@]([NH2+]2)(c5ccccc5)C(=O)OC C12497526
C[NH2+][C@H]1CCc2cc(c(c(c2-c3c1cc(=O)c(cc3)NCc4cccc(c4OC)OC)OC)OC)OC C12657954
CC[NH+]1CCC[C@H]1CN(Cc2cc3cc4c(cc3[nH]c2=O)OCCO4)C(=O)Nc5ccccc5Cl C12710603
CC[NH+]1CCC[C@@H]1CN(Cc2cc3cc4c(cc3[nH]c2=O)OCCO4)C(=O)Nc5cccc(c5)Cl C12710609
Cc1cc(nc2c1c(c(s2)C(=O)Nc3cccc(c3)S(=O)(=O)NC4=[NH+]CCC4)n5cccc5)C C09672712
CC(C)C[C@@H](c1nnc2n1CC[NH+](CC2)Cc3cc4ccccc4[nH]3)NC(=O)c5ccc(o5)COC C14967238
CC(C)C[C@H](c1nnc2n1CC[NH+](CC2)Cc3cc4ccccc4[nH]3)NC(=O)c5ccc(o5)COC C14967242
Cc1ccc(c(c1)C)n2c(c(cn2)C(=O)Nc3cc(cc(c3)C(=O)OC)C(=O)OC)C4CC[NH2+]CC4 C15727109
C[NH+]1CCc2c(cc(c(n2)SCC3=C([C@@H](C(=C(O3)N)C#N)c4ccccc4F)C(=O)OC)C#N)C1 C08451177
c1cc(ccc1NC(=O)C[NH+]2CCN(CC2)C(=O)CCc3[nH]c(=O)c4c5c(sc4n3)CCCC5)F C19604754
CCOC(=O)c1cccc(c1)/[NH+]=c\2/c(cc3c(cnc(c3o2)C)CO)C(=O)Nc4ccc(cc4OC)OC C20617399
c1ccc2c(c1)[nH]c(n2)N(CCN3CCOCC3)Cn4c5ccccc5[nH+]c4NCCN6CCOCC6 C20635028
c1cc2c(c(c1)S(=O)(=O)N3CC[NH+](CC3)CC(=O)NC(=O)NCCC4=CCCCC4)nsn2 C25410304
COCCNC(=O)c1ccccc1NC(=O)[C@@H]2CCC[NH+](C2)Cc3nc(no3)c4cccc(c4)Cl C31052660
CCN1C2=C([C@@H](NC1=O)c3ccc(cc3Cl)Cl)C(=O)N(C2)CC(=O)NCC(C)(C)C[NH+](C)C C35934810
CCOC(=O)C1=C(N(C(=O)N[C@H]1c2ccccc2OC)C)C[NH+]3CCCN(CC3)C(=O)NC(C)(C)C C36003942
CCN1C(=C([C@H](NC1=O)c2ccccc2OC)C(=O)OCC)C[NH+]3CCCN(CC3)C(=O)NC(C)C C36017190
COc1cccc(c1OC)/C=N/n2c(c(c3c2nc4ccccc4[nH+]3)S(=O)(=O)c5cccs5)N C02398073
c1ccc2=[NH+]CC(=c2c1)/C=N/NC(=O)CSC3=NN[C@H](N3c4ccc(cc4)Cl)c5ccncc5 C38578579
c1cc(oc1)[C@@H](CNC(=O)C(=O)Nc2ccc(c(c2)[N+](=O)[O-])F)[NH+]3CCN(CC3)c4ccc(cc4)F C38597981
c1cc(oc1)[C@H](CNC(=O)C(=O)Nc2ccc(c(c2)[N+](=O)[O-])F)[NH+]3CCN(CC3)c4ccc(cc4)F C38597982
CCOC(=O)c1c2c(sc1NC(=O)c3ccc(c(c3)[N+](=O)[O-])N4CCOCC4)C([NH2+]C(C2)(C)C)(C)C C38806402
CC[C@@H](C)NC(=O)c1ccccc1NC(=O)[C@@H]2CCC[NH+](C2)Cc3nc(no3)c4ccc(c(c4)OC)OC C38893281
CCOC(=O)[C@@H]1[C@@H](SC2=C1CCC2)NC(=O)CS[C@@H]3N/C(=[NH+]\N=C\c4ccc(cc4)Cl)/N=N3 C39404348
CCOC(=O)[C@H]1[C@@H](SC2=C1CCC2)NC(=O)CS[C@@H]3N/C(=[NH+]\N=C\c4ccc(cc4)Cl)/N=N3 C39404349
CCOC1=C[C@H]2C[C@H]3CO[P@@](=O)(N[NH+]3C[C@@H]2C=C1S(=O)(=O)Oc4ccccc4)c5ccccc5O C39467548
Cc1c(cccc1[N+](=O)[O-])NC(=O)CC[NH+]2CCC(CC2)C(=O)Nc3ccc(cn3)Br C40149613
CC(C)c1nc(no1)c2ccc(c(c2)F)N3CCC[C@@H](C3)C(=O)N4CCC(CC4)(C(=O)N)[NH+]5CCCCC5 C40876938
C[C@@H]1C[C@@H](C[NH+](C1)CCCNC(=O)c2cc(=O)[nH]c3c2cc(cc3)S(=O)(=O)N4CCC(CC4)C)C C20682196
C[C@H]1C[C@@H](C[NH+](C1)CCCNC(=O)c2cc(=O)[nH]c3c2cc(cc3)S(=O)(=O)N4CCC(CC4)C)C C20682207
Cc1ccc(cc1N2CCCC2=O)NC(=O)C(=O)NC[C@H](c3ccc4c(c3)CCCN4C)[NH+]5CCCCC5 C49508682
CN1CCCc2c1ccc(c2)[C@H](CNC(=O)C(=O)Nc3cccc(c3)N4CCCCC4=O)[NH+]5CCCCC5 C49508687
Cc1cc(cc2c1nc([nH]2)[C@H]3C(=CC=NC3=O)NCCn4cc(cn4)Cl)C5CC[NH+](CC5)CCOC C52550813
c1ccc2c(c1)[nH]c(=O)n2CCC[NH+]3CCC(CC3)Nc4nc5cccnc5n4Cc6ccc(cc6)F C29563370
CCc1ccc(cc1)NC(=O)C[C@H]2C(=O)NCCN2C(=O)CN3CC[NH+](CC3)Cc4ccc5c(c4)OCO5 C20676796
Cc1cc(c(c(c1)Cl)Nc2nn(c(=S)s2)C[NH+]3CCC(CC3)NC(=O)c4cc(on4)C)C C62581140
c1ccc2=[NH+]CC(=c2c1)C[C@@H]3C(=O)N(C(=O)N3)CC(=O)Nc4cccc(c4)S(=O)(=O)N5CCCCCC5 C63240766
Cn1cc(c2c1cccc2)C3=C[C@@H]4N(N3)CCC(=O)N4CC(=O)NCCC5=c6cc(ccc6=[NH+]C5)OC C63671324
Cc1c2c(cc(/c(=[NH+]/c3cc(c(c(c3)OC)OC)OC)/o2)C(=O)Nc4ccccc4OC)c(cn1)CO C13136811
Cc1cccc(c1)n2c(nnc2SCC(=O)Nc3ccc(cc3)NC(=O)C)C4=c5ccccc5=[NH+]C4 C63864627
c1ccc2=[NH+]CC(=c2c1)C[C@H](C(=O)N/N=C/c3ccc4c(c3)OCCO4)NC(=O)c5ccc(cc5)Cl C64044571
COc1ccc(cc1)NC(=O)[C@H]2N=N[C@@H](S2)CCCC(=O)NCCC3=c4cc(ccc4=[NH+]C3)Cl C64491493
C[C@@H]1C(=C(NO1)C)S(=O)(=O)N2CCC(CC2)[C@@H](C)C(=O)NCCC3=c4cc(ccc4=[NH+]C3)OC C64520856
C[C@H]1C(=C(NO1)C)S(=O)(=O)N2CCC(CC2)[C@H](C)C(=O)NCCC3=c4cc(ccc4=[NH+]C3)OC C64520859
CCC(C)(C)n1c(nnn1)[C@H](c2cc3cc(ccc3[nH]c2=O)C)[NH+](Cc4cccs4)C[C@@H]5CCCO5 C06149444
CCC(C)(C)n1c(nnn1)[C@H](c2cc3ccc(c(c3[nH]c2=O)C)C)[NH+](Cc4ccccc4)Cc5ccco5 C06149536
CCC(C)(C)n1c(nnn1)[C@H](c2cc3cccc(c3[nH]c2=O)C)[NH+](Cc4cccs4)C[C@@H]5CCCO5 C06149605
CC[NH+](CC)CCCN([C@@H](c1ccco1)C(=O)NC2CCCCC2)C(=O)c3ccc([nH]3)c4ccccc4 C06511218
CCc1ccc2c(c1)cc(c(=O)[nH]2)[C@H](c3nnnn3C(C)(C)C)[NH+](Cc4cccs4)C[C@@H]5CCCO5 C06198145
C[NH+](C)CCCN(c1nc2ccccc2s1)C(=O)c3ccccc3NS(=O)(=O)c4ccc(cc4)F C09292523
Cc1c(c(ccc1C[NH+]2C[C@H](C[C@H]2C(=O)Nc3cccc(c3)SC)n4cc(nn4)C(=O)OC)OC)C C11881736
CCc1ccc2c(c1)cc(c(=O)[nH]2)C[NH+](Cc3ccccc3)[C@@H](CC)c4nnnn4CCc5ccccc5 C13063758
CC[C@@H](c1nnnn1C2CCCCC2)[NH+](Cc3ccc(cc3)F)Cc4cc5cc(ccc5[nH]c4=O)OC C13064058
CC[C@H](c1nnnn1C[C@@H]2CCCO2)[NH+](Cc3ccc(cc3)F)Cc4cc5cc(c(cc5[nH]c4=O)C)C C13064619
CC[C@@H](c1nnnn1Cc2ccc(cc2)F)[NH+](Cc3cccnc3)Cc4cc5cc(c(cc5[nH]c4=O)C)C C13064695
CC[C@H](c1nnnn1C[C@@H]2CCCO2)[NH+](Cc3ccc(cc3)F)Cc4cc5c(cc(cc5[nH]c4=O)C)C C13064854
CC[C@H](c1nnnn1CCc2ccccc2)[NH+](Cc3ccccc3)Cc4cc5c(cc(cc5[nH]c4=O)C)C C13064974
CC[C@@H](c1nnnn1CC(=O)OCC)[NH+](Cc2ccc(cc2)F)Cc3cc4c(ccc(c4[nH]c3=O)C)C C13065243
Cc1ccc2cc(c(=O)[nH]c2c1)[C@H](c3nnnn3C(C)(C)C)[NH+](CCc4ccccc4)Cc5cccs5 C06409942
CCCOc1ccc(cc1OCC)[C@H]2/C(=C(/c3ccc4c(c3)C[C@H](O4)C)\O)/C(=O)C(=O)N2CC[NH+](C)C C09328703
CC[NH+](CC)CCCN1[C@H](/C(=C(/c2ccc3c(c2)C[C@@H](O3)C)\O)/C(=O)C1=O)c4ccc(c(c4)OC)OC C09354281
CC[NH+](CC)CCCN1[C@@H](C(=C(C1=O)O)C(=O)c2ccc3c(c2)OCCO3)c4ccc(cc4)C(C)(C)C C09463455
COc1cc(cc(c1OCc2ccccc2F)Br)C[NH2+]CCNc3ccc(cc3)[N+](=O)[O-] C16195854
CC[NH+](CC)CCCN1[C@@H](/C(=C(/c2ccc3c(c2)C[C@H](O3)C)\O)/C(=O)C1=O)c4ccc(c(c4)OC)OC C09354283
CC[NH+](CC)CCCN1[C@H](C(=C(C1=O)O)C(=O)c2ccc3c(c2)OCCO3)c4ccc(cc4)C(C)(C)C C09463458
CC[NH+]1CCN(CC1)c2ccc(cc2NC(=O)c3ccc(o3)c4ccc(cc4[N+](=O)[O-])C)C(=O)OCC C20979905
Cc1c(c(=O)c2ccc(cc2o1)OCC(=O)NCCSCc3ccc(o3)C[NH+](C)C)c4ccccc4 C27103616
CC[NH+](CC)CCC[C@@H](C)NC(=O)c1csc(n1)CSc2nnc(n2c3cccc(c3)Cl)C C35342993
CC[NH+](CC)CCC[C@H](C)NC(=O)c1csc(n1)CSc2nnc(n2c3cccc(c3)Cl)C C35342996
Cc1ccc(o1)C[NH+](CCCOC)Cc2ccc(o2)C(c3ccc(cc3)OC)(c4ccc(cc4)OC)O C35745222
Cc1c(c(n(n1)c2cccc(c2)Cl)Oc3ccccc3)C[NH+](C[C@@H](COCc4ccco4)O)C5CC5 C35777115
CCCC[C@@H](CC)C(=O)N1CCN(CC1)c2[nH]c(=O)cc(n2)C[NH+]3CCN(CC3)c4cccc(c4C)C C35926557
CC(C)c1ccc(cc1)n\2cc([nH]/c2=N\C(=O)CN(CC[NH+](C)C)C(=O)c3ccccc3)c4ccccc4 C36046197
CC(C)CC(=O)N(CC[NH+](C)C)CC(=O)/N=c/1\[nH]c(cn1c2ccc(cc2)OC)c3ccc(cc3)OC C36055627
CCOC[C@@H](C[NH+](Cc1ccc(cc1)F)Cc2c(nn(c2Oc3ccccc3OC)c4ccccc4)C)O C36302221
CCOC[C@H](C[NH+](Cc1ccc(cc1)F)Cc2c(nn(c2Oc3ccccc3OC)c4ccccc4)C)O C36302224
CCc1c(c(n(n1)c2ccccc2)Oc3ccccc3OC)C[NH+](C[C@H](CN4CCOCC4)O)C5CC5 C36302807
CC(C)OC[C@H](C[NH+](Cc1ccco1)Cc2c(nn(c2Oc3cccc(c3)OC)C)c4ccccc4)O C36305366
CC(C)OC[C@H](C[NH+](Cc1ccco1)Cc2c(nn(c2Oc3ccc(cc3)OC)C)c4ccccc4)O C36306051
Cn1c(c(c(n1)c2ccccc2)C[NH+](CC3CC3)C[C@@H](COCc4ccco4)O)Oc5cccc(c5)F C36307282
CC(C)COC[C@@H](C[NH+](Cc1ccco1)Cc2c(nn(c2Oc3ccc(cc3)F)C)c4ccccc4)O C36307495
CC(C)(C)OC[C@H](C[NH+](Cc1ccco1)Cc2c(nn(c2Oc3ccc(cc3)F)C)c4ccccc4)O C36307513
CC[C@H](c1nnnn1C[C@H]2CCCO2)[NH+](Cc3ccc(cc3)F)Cc4cc5c(cc(cc5[nH]c4=O)C)C C33937045
CC[C@H](c1nnnn1C[C@H]2CCCO2)[NH+](Cc3ccc(cc3)F)Cc4cc5c(ccc(c5[nH]c4=O)C)C C33937066
CCC[C@@H](c1nnnn1C[C@H]2CCCO2)[NH+](Cc3ccc(cc3)F)Cc4cc5ccc(cc5[nH]c4=O)C C33937263
CCC[C@H](c1nnnn1C[C@H]2CCCO2)[NH+](Cc3cccs3)Cc4cc5c(ccc(c5[nH]c4=O)C)C C33937290
c1ccc(c(c1)OCC(=O)c2ccc3c(c2)N(C(=O)CO3)CCCC(=O)NCC[NH+]4CCCCC4)Cl C37512866
CCOC(=O)c1ccc(c(c1)C)NC(=O)[C@@H]2CCC[NH+](C2)Cc3nc(no3)c4ccc(c(c4)OC)OC C38893452
CC(C)CCOc1ccc(cc1)[C@@H]2c3c([nH]nc3C(=O)N2CCCn4cc[nH+]c4)c5ccc(cc5)Cl C40343675
CCOc1cc(cc(c1OC(C)C)Br)C[NH2+]CCCSc2nnnn2c3ccccc3 C40729107
CCOc1cc(cc(c1OCc2cccc(c2)C)Br)C[NH2+]CCCSc3nnnn3C C40744794
CCCc1nc(no1)c2ccc(c(c2)F)N3CCC[C@H](C3)C(=O)NCCC[NH+]4CCc5ccccc5C4 C40892614
c1ccc(cc1)OCCSC2=NN3C(=[NH2+])/C(=C\c4ccc(o4)SCc5ccco5)/C(=O)N=C3S2 C20238884
Cc1cc(c(cc1C)c2cc(n(n2)c3ccccc3)NC(=O)COC(=O)CCC4=c5ccccc5=[NH+]C4)C C63134583
CCOC(=O)C1=C(N(C2=C([C@@H]1c3ccc(s3)C(C)(C)C)C(=O)CC(C2)(C)C)c4cccc(c4)[N+](=O)[O-])N C02188211
Cc1ccc(c(c1)C)NC(=O)c2c(c(c(s2)NC(=O)COc3ccc(cc3Cl)Cl)C(=O)OC)C C00871239
Cc1ccccc1NC(=O)CSc2c3c(nc(n2)c4ccc(cc4)Cl)Oc5c(ncc(c5C3)CO)C C09116247
CC1(Cc2c(c3nnc(n3c(c2C#N)Nc4ccccc4)SCC(=O)Nc5ccc(cc5)Cl)CO1)C C09510549
CCCCCCN1[C@H]([C@@]23C=C[C@@H](O2)[C@@H]([C@@H]3C1=O)C(=O)Nc4cccc(c4)SC)C(=O)NC5CCCCC5 C09777301
COc1ccccc1NS(=O)(=O)c2cc(ccc2Cl)NC(=O)Cc3coc4c3c5ccccc5cc4 C13137718
Cc1ccc(cc1Cl)NC(=O)c2c(c(c(s2)NC(=O)COc3ccc(cc3C)Cl)C(=O)OC)C C00870731
Cc1ccc(c(c1)NC(=O)c2c(c(c(s2)NC(=O)COc3ccc(cc3Cl)Cl)C(=O)OC)C)C C00872059
Cc1ccc(c(c1)C)n2c3c(cn2)c(=O)n4c(n3)SC[C@@H]4CC(=O)Nc5ccc(cc5)Nc6ccccc6 C12664091
Cc1ccc(c(c1)NC(=S)/N=C(/Nc2nc(cc(n2)C)C)\N3CCN(CC3)c4cc(ccc4C)Cl)C C14160379
Cc1ccc(cc1C)NC(=S)/N=C(/Nc2nc(cc(n2)C)C)\N3CCN(CC3)c4cc(ccc4C)Cl C14160383
Cc1cccc(c1C)NC(=S)/N=C(/Nc2nc(cc(n2)C)C)\N3CCN(CC3)c4cc(ccc4C)Cl C14160392
COC(=O)[C@@H]1[C@H](CC2=C(C1=O)[C@H](C(=C(N2c3ccccc3)N)C(=O)OC)c4ccccc4F)c5ccccc5 C15319247
CC(C)CN(CC(=O)Nc1cc(nn1c2ccc(cc2)F)c3ccccc3)C(=O)Nc4ccc(c(c4)F)F C00745529
CCc1ccc(cc1)NC(=O)N[C@H](C)c2nnc(n2c3ccc(cc3)[N+](=O)[O-])SCc4ccc(cc4)F C16567846
Cc1ccc(cc1C)NC(=O)N[C@@H](C)c2nnc(n2c3ccc(cc3)[N+](=O)[O-])SCc4ccc(cc4)F C16567856
Cc1cccc(c1C)NC(=O)N[C@@H](C)c2nnc(n2c3ccc(cc3)[N+](=O)[O-])SCc4ccc(cc4)F C16567858
CC(C)c1ccc(cc1)NC(=O)NCc2nnc(n2c3ccc(cc3)[N+](=O)[O-])SCc4ccc(cc4)F C16567936
CC(C)(C)C(=O)N1CCN(CC1)c2ccc(cc2Cl)NC(=S)NC(=O)c3cc(ccc3OC)Cl C20499181
Cc1cccc(c1)N2CCN(C[C@@H]2C)CN3c4ccccc4/C(=N/NC(=S)Nc5cccc(c5C)C)/C3=O C20685837
CCOc1ccc(cc1OC)[C@H]2CC3=C([C@@H](Nc4ccccc4N3)c5ccc(c(c5)[N+](=O)[O-])Cl)C(=O)C2 C21243077
CC[C@@H](C)NC(=O)c1cc(ccc1N2CCN(CC2)c3ccccc3OC)NC(=O)c4cccc(c4)Cl C00742089
CC[C@@H](C)N1[C@H]([C@@]23C=C[C@@H](O2)[C@@H]([C@@H]3C1=O)C(=O)Nc4ccc(cc4)C(C)C)C(=O)N[C@@H]5CCC[C@@H]([C@@H]5C)C C34846995
Cc1cccc(c1)CSc2nnc(n2c3ccc(cc3)[N+](=O)[O-])CNC(=O)Nc4ccc(c(c4)Cl)C C35201434
CC1CCN(CC1)c2ccc(cc2C(=O)N[C@H](C)c3ccccc3)NC(=O)c4ccc(cc4Cl)[N+](=O)[O-] C35264805
Cc1ccccc1CSc2nnc(n2c3ccc(cc3)[N+](=O)[O-])CNC(=O)Nc4ccc(c(c4)Cl)C C35265328
CN1C2=C([C@H](NC1=O)c3ccc(cc3)Cl)C(=O)N(C2)[C@H](Cc4ccccc4)C(=O)Nc5ccccc5F C35934180
CC(C)NC(=O)c1cccc(c1)Nc2c(cnn(c2=O)c3cccc(c3)Cl)Oc4ccc5c(c4)OCO5 C36070993
CC(C)CCOc1cccc(c1)[C@@H]2c3ccc(cc3OC(=C2C#N)N)OC(=O)COc4cccc(c4)Cl C38684747
CC(C)CCOc1cccc(c1)[C@H]2c3ccc(cc3OC(=C2C#N)N)OC(=O)COc4cccc(c4)Cl C38684748
COc1ccc(c(c1)OC)[C@H]2c3ccc(cc3OC(=C2C#N)N)OC(=O)c4c(c5ccccc5s4)Cl C38688440
CCOc1ccc(cc1OC)[C@@H]2c3ccc(cc3OC(=C2C#N)N)OC(=O)c4c(c5cc(c(cc5o4)C)C)C C38688715
COc1ccc(c(c1)[C@@H]2c3ccc(cc3OC(=C2C#N)N)OC(=O)c4c(c5ccccc5s4)Cl)OC C38688731
CCOc1ccc(cc1OCC)[C@@H]2c3ccc(cc3OC(=C2C#N)N)OC(=O)c4c(c5cc(ccc5o4)C)C C38700539
Cc1ccc2c(c1)c(c(o2)C(=O)Oc3ccc4c(c3)OC(=C([C@@H]4c5ccc(c(c5)OC)OCC=C)C#N)N)C C38700626
Cc1c2ccccc2oc1C(=O)Oc3ccc4c(c3)OC(=C([C@@H]4c5ccc(c(c5)OC)OCC(C)C)C#N)N C38700963
CCOC(=O)C1=C(NC(=C([C@H]1c2ccc(cc2)OC)C#N)SCC(=O)NC34CC5CC(C3)CC(C5)C4)C C39327127
C[C@H]1CCc2c(sc(c2C(=O)N[C@H]3CCS(=O)(=O)C3)NC(=O)[C@@H](C)Oc4ccc(cc4)C(C)C)C1 C39836410
Cc1cc(ccc1OCCCC(=O)NN2[C@H](Nc3ccc(cc3C2=O)Cl)c4ccc(cc4)N(C)C)Cl C39920047
CCC[C@@]1(Cc2ccccc2-c3c1c(=O)n(c(n3)N/N=C/c4cc(c(c(c4)Br)O)OC)CC)C C40036297
CC1CCN(CC1)c2ccc(cc2C(=O)NCc3ccc(cc3)F)NC(=O)c4ccc(cc4Cl)[N+](=O)[O-] C40367587
CCOc1cc(ccc1OCC=C)[C@@H]2c3c(n[nH]c3C(=O)N2Cc4ccc(cc4)C)c5cc(cc(c5O)C)C C39912402
CN1CCc2c(c(c3c(c(sc3n2)C(=O)c4ccc(cc4)Cl)N)c5cc(c(cc5OC)OC)OC)C1 C40570134
Cc1c\2c(oc1C(=O)Nc3ccc4c(c3)OCO4)CCC/C2=N\NC(=O)C(c5ccccc5)c6ccccc6 C40815454
CCCSc1nc2n(n1)[C@@H](C(=C(N2)C)C(=O)Nc3ccc(cc3C)C)c4ccc(c(c4)OCC)OCC C40981160
CCCOc1ccc(cc1OC)[C@H]2C(=C(Nc3n2nc(n3)SCCC)C)C(=O)Nc4ccc(cc4C)C C40981322
CCCSc1nc2n(n1)[C@H](C(=C(N2)C)C(=O)Nc3ccc(cc3C)C)c4ccc(c(c4)OC)OC(C)C C40981452
c1ccc(cc1)C(c2ccccc2)(C(=O)N/N=C/c3cc(ccc3OC(=O)c4ccco4)Br)O C01437635
Cc1cc(c(c(c1)C)CNC(=O)CSc2nc3ccc(cc3s2)/N=C/c4ccc(c(c4)[N+](=O)[O-])O)C C59488140
Cc1ccccc1NC(=S)N/N=C\2/c3ccccc3N(C2=O)CN4CCN(CC4)c5cccc(c5)Cl C03048162
Cc1cccc(c1C)NC(=O)CSc2nnc(s2)NC(=O)/C=C/c3ccc(c(c3)OC)OC C08794408
CCc1c(cc(c(n1)SCC2=C([C@@H](C(=C(O2)N)C#N)c3ccccc3OC)C(=O)OCC)C#N)C C08809596
CCCCc1ccc(cc1)n2nc3ccc(cc3n2)NC(=S)NC(=O)c4ccc5c(c4)OCCO5 C08832850
Cc1ccc(cc1)NC(=O)CSc2nnc3n2nc(s3)SCC(=O)Nc4ccc(cc4)C C03668953
Cc1cc(cc(c1)c2nc3cc(ccc3o2)NC(=S)NC(=O)c4cc(c(c(c4)OC)OC)OC)C C08835431
Cc1c(c(sc1C(=O)Nc2ccc(cc2)Cl)NC(=O)c3ccc(c(c3)OC)OC)C(=O)OC C00872039
C[C@]1(C(=O)N(C(=O)N1)CC(=O)Nc2c(c3c(s2)CCC3)C(=O)OC)c4ccc(cc4)C(C)(C)C C08947032
CCCCn1c(=O)c2ccccc2c(n1)C(=O)Nc3nc(cs3)c4ccc(cc4)CCNC(=O)C C09255219
CCOC(=O)c1c(c(c(s1)N)C#N)CSc2nnc(n2C[C@H]3CCCO3)c4ccc(cc4)F C09535380
Cc1ccn2c(c1)nc(c2NC(=O)CN3C(=O)[C@](NC3=O)(C)CCc4ccccc4)c5cccs5 C09468564
CCn1c(nnc1SCC(=O)Nc2ccc(cc2C)Cl)[C@H](C)NC(=O)c3ccccc3OC C09615037
CCn1c(nnc1SCC(=O)Nc2cc(ccc2C)Cl)[C@H](C)NC(=O)c3ccccc3OC C09615047
CCc1ccc(cc1)n2c(nnc2SCc3c(c(sc3C(=O)OCC)N)C#N)c4ccncc4 C09663469
CCC1CCC2(CC1)C(=O)N(C(=O)N2)CC(=O)OCC(=O)N[C@H](C)c3ccc(c(c3)Cl)Cl C10056211
Cc1cc(cc(c1)NC(=O)COC(=O)c2ccccc2SCC(=O)Nc3ccc4c(c3)OCO4)C C11698937
Cc1ccc(cc1)c2nnc(n2c3ccccc3)SCC(=O)N/N=C(/C)\c4ccc(c(c4)OC)O C13564597
CC(C)(C)NC(=O)c1ccccc1NC(=O)[C@@H]2CN(c3ccccc3O2)S(=O)(=O)Cc4ccccc4 C13680671
c1ccc(cc1)c2cc(n(n2)c3ccccc3)NC(=O)CSc4nnc(s4)NCc5ccco5 C17983175
Cc1c(cccc1Cl)NC(=O)CNC(=O)COC(=O)c2ccc(cc2)n3c(c(c(n3)C)Cl)C C20038615
Cc1ccccc1NC(=O)C2=C(Nc3nc(nn3[C@H]2c4ccc(c(c4)OC)OC(F)F)SC)C C20413725
C[C@@H](C(=O)Nc1ccc(cc1)NC(=O)C)Sc2nnc(n2c3ccccc3)c4ccccc4OC C22011286
c1ccc(c(c1)C(=O)Nc2cccc(c2)c3nnnn3C4CC4)SCC(=O)NCC5CCCCC5 C22143913
Cc1cccc(c1)NC(=O)c2ccccc2NC(=O)CSc3nnc(n3CC=C)c4ccoc4C C25056090
Cc1ccc(cc1)NC(=O)NC(=O)[C@@H](C)Sc2nc3cc(ccc3c(=O)n2CCCOC)Cl C25079669
Cc1cc(c(n1c2nccs2)C)/C=C/C(=O)OCC(=O)NCC(=O)Nc3cccc(c3C)Cl C25273134
CC[C@@]1(C(=O)N(C(=O)N1)CC(=O)Nc2ccnn2Cc3c(cccc3Cl)Cl)c4ccccc4 C31772838
CCN1C(=C([C@H](NC1=S)c2cccc(c2)NC(=O)c3c(cccc3OC)OC)C(=O)OCC)C C35730454
CCCN(CC(=O)Nc1ccc(cc1)N2CCN(CC2)C(=O)NC(C)C)C(=O)c3ccc(cc3)F C36005743
COCCNC(=O)c1cccc(c1)Nc2c(cnn(c2=O)c3ccc(cc3)F)Oc4ccc(cc4)F C36094180
COc1ccc(c(c1)OC)[C@H]2c3ccc(cc3OC(=C2C#N)N)OC(=O)COc4cccc(c4)Cl C38657232
CCOc1ccc(cc1OC)[C@@H]2c3ccc(cc3OC(=C2C#N)N)OC(=O)COc4ccc(cc4)C C38659488
CCC(=O)Nc1ccc(c(c1)C)S(=O)(=O)NCCc2csc3n2nc(n3)c4ccccc4F C38668921
C[C@@H](C(=O)Oc1ccc2c(c1)OC(=C([C@@H]2c3ccc(cc3)C(=O)OC)C#N)N)Oc4ccccc4F C38683503
CCOC(=O)c1c(nc(s1)NC(=O)CS[C@H]2N[C@@H]3[C@@H](C(=C(S3)C)C)C(=O)N2c4ccccc4)C C38914860
CC(C)[C@H](C(=O)OCC(=O)Nc1ccc2c(c1)OC3(O2)CCCC3)NC(=O)c4c(cccc4F)F C39193864
COc1ccccc1NC(=O)c2ccc(cc2)NC(=O)COc3c4c5c(sc4ncn3)CCCC5 C39561650
CCc1c(sc(c1C(=O)OCC)NC(=O)CN2C(=O)[C@@](NC2=O)(CC)c3ccc(cc3)Cl)C C39570559
CCSc1nnc(s1)NC(=O)CSc2nnc(s2)NC(=O)c3ccc(cc3Cl)Cl C39723595
Cc1ccccc1[C@H](c2ccccc2)OC[C@H](CN3C(=O)[C@@](NC3=O)(C)c4ccc5c(c4)OCO5)O C39985736
Cc1cc(c(cc1Cl)c2c3c([nH]n2)C(=O)N([C@H]3c4ccc(c(c4)OC)OCC=C)CCOC)O C39914110
CCOc1ccc(cc1OC)[C@H]2c3c(n[nH]c3C(=O)N2CCCOC)c4cc(c(cc4O)C)Cl C39914137
CCOc1cc(ccc1OCC=C)[C@@H]2c3c(n[nH]c3C(=O)N2Cc4ccco4)c5cc(ccc5O)C C08845565
CCOCSc1nnc(s1)NC(=O)CSc2[nH]nc(n2)c3ccc(cc3)Br C59778037
CCCOc1ccc(cc1OCC)[C@H]2c3c(n[nH]c3C(=O)N2Cc4ccncc4)c5ccccc5O C08606664
CCn1c(c(c(n1)C)CN/C(=N/C(=O)c2ccc(c(c2)OC)OC)/Nc3ccc(cc3C)Cl)C C32971745
Cc1cc(ccc1N/C(=N\C(=O)c2ccc(c(c2)OC)OC)/NCCc3c(nn(c3C)C)C)Cl C32973864
c1cc2c(cc1S(=O)(=O)[N-]c3cc(c([nH+]c3)N4CCC[C@H](C4)C[NH+]5CCCC5)C(=O)[O-])CCCC2 C35397833
CC(C)c1ccc(cc1)S(=O)(=O)[N-]c2cc(c([nH+]c2)N3CCC[C@@H](C3)C[NH+]4CCCC4)C(=O)[O-] C35397836
CC(C)CNC(=O)Cc1ccc(cc1)n2c(=O)c3ccccc3n(c2=O)CC(=O)Nc4ccc(cc4)Cl C45900284
CCOC(=O)C1=C(NC(=O)N[C@@H]1c2ccc(c(c2)F)F)CN3CCN(CC3)c4ccccc4OC C67286041
CC(C)(C)n1c(nnn1)[C@H](c2cc3cc(c(cc3[nH]c2=O)OC)OC)[NH+]4CCN(CC4)c5ccccc5F C06015006
CCC(C)(C)n1c(nnn1)[C@@H](c2cc3cc(cc(c3[nH]c2=O)C)C)[NH+](Cc4ccco4)Cc5cccs5 C06149118
CCC(C)(C)n1c(nnn1)[C@H](c2cc3cc(cc(c3[nH]c2=O)C)C)[NH+](Cc4ccccc4)Cc5cccnc5 C06077698
CCOC(=O)C1CC[NH+](CC1)[C@@H](c2cc3cc4c(cc3[nH]c2=O)OCO4)c5nnnn5Cc6ccccc6 C06194685
CCc1ccc2c(c1)cc(c(=O)[nH]2)[C@@H](c3nnnn3C4CCCC4)[NH+]5CCN(CC5)c6cccc(c6)Cl C06135189
CCc1ccc2c(c1)cc(c(=O)[nH]2)[C@@H](c3nnnn3C[C@H]4CCCO4)[NH+]5CCN(CC5)c6ccccc6F C06135246
CCc1ccc2c(c1)cc(c(=O)[nH]2)[C@H](c3nnnn3C4CCCCC4)[NH+]5CCN(CC5)c6ccccc6F C06135321
C[NH+](C)CCCn1c(nnc1SCC(=O)Nc2cccc(c2)I)c3ccncc3 C06878658
CCCCCCN1C(=O)/C(=C/c2c(nc3c(cccn3c2=O)C)N4CC[NH+](CC4)CCO)/SC1=S C08858065
Cc1cccc(c1)NC(=O)CSc2nnc3n2c4c(c5c(s4)C[NH+](CC5)C)c(=O)n3c6ccccc6 C02440905
Cc1c(nc(o1)c2cccc(c2)Br)C[NH+]3CCC(CC3)C(=O)NC[C@H]4COc5ccccc5O4 C09731786
COc1ccc2c(c1)cc(c(=O)[nH]2)[C@H](c3nnnn3C4CCCC4)[NH+]5CCN(CC5)c6ccccc6OC C06162943
Cc1cc2cc(c(=O)[nH]c2cc1C)[C@H](c3nnnn3C4CCCCC4)[NH+]5CCN(CC5)c6ccccc6F C06194955
CC[C@H](c1nnnn1Cc2ccco2)[NH+](Cc3ccc4c(c3)OCO4)Cc5cc6c(cc(cc6[nH]c5=O)C)C C13064960
Cc1ccc2cc(c(=O)[nH]c2c1)[C@H](c3nnnn3Cc4ccccc4)[NH+](Cc5ccco5)Cc6cccs6 C06410121
Cc1cccc2c1[nH]c(=O)c(c2)[C@@H](c3nnnn3C4CCCCC4)[NH+](Cc5cccs5)C[C@@H]6CCCO6 C06443667
Cc1cccc2c1[nH]c(=O)c(c2)[C@@H](c3nnnn3C[C@@H]4CCCO4)[NH+]5CCN(CC5)c6ccccc6OC C06443692
c1cc(cc(c1)[N+](=O)[O-])[C@@H]2/C(=C(/c3ccc(cc3)Br)\O)/C(=O)C(=O)N2CC[NH+]4CCOCC4 C09334379
CCCCN1c2ccccc2[C@@]3(C1=O)/C(=C(/c4ccc5c(c4)OCCO5)\O)/C(=O)C(=O)N3CCC[NH+](C)C C09015076
Cc1ccc2c(c1)cc(c(=O)[nH]2)[C@H](c3nnnn3C4CCCC4)[NH+](Cc5ccc(cc5)Cl)Cc6ccco6 C06409006
Cc1cc(c2c(c1)cc(c(=O)[nH]2)[C@H](c3nnnn3C(C)(C)C)[NH+](Cc4cccc(c4)OC)C[C@@H]5CCCO5)C C06300897
COc1ccc2c(c1)cc(c(=O)[nH]2)[C@@H](c3nnnn3C4CCCC4)[NH+](Cc5ccc(cc5)F)Cc6ccco6 C06282578
c1cc2cccc3c2c(c1)C(=O)N(C3=O)CC[NH+]4CCN(CC4)C[C@H](COCc5ccc6c(c5)OCO6)O C19790746
COc1ccnc(n1)N2CC[NH+](CC2)CCNc3c4ccc(nc4c(cn3)c5ccsc5)C(F)(F)F C24912943
C[C@@H](COc1ccccc1OC)NC(=O)[C@H]2CCC[NH+](C2)Cc3nc(no3)c4ccc(cc4Cl)Cl C31056052
CC(=C)Cn1c(=O)c2c3c(sc2nc1N4CC[NH+](CC4)CC(=O)NCc5ccccc5)COC(C3)(C)C C34735135
CCc1c(sc2c1c(=O)n(c(n2)N3CC[NH+](CC3)CC)CC(=O)Nc4ccc(cc4)Br)C C34748950
CC[NH+](CC)CCN1[C@H](c2c(=O)c3cc(ccc3oc2C1=O)F)c4cc(c(c(c4)Br)O)OC C35486387
CCN1C(=C([C@@H](NC1=O)c2cccc(c2)F)C(=O)OCC)C[NH+]3CCCN(CC3)C(=O)c4ccc(cc4)F C35664202
CC[C@@H](c1nnnn1C[C@H]2CCCO2)[NH+](Cc3ccc(cc3)C)Cc4cc5cc6c(cc5[nH]c4=O)OCO6 C33937095
CC[C@H](c1nnnn1C[C@H]2CCCO2)[NH+](Cc3ccc4c(c3)OCO4)Cc5cc6cc(ccc6[nH]c5=O)C C33937118
c1ccc(cc1)C2=CP(=O)(C=C(O2)c3ccccc3)NCCCn4cc[n+](c4)Cc5[nH]c6ccccc6n5 C37868894
C[C@H](c1ccc(cc1)N2CCCC2)NC(=O)[C@@H]3CCC[NH+](C3)Cc4nc(no4)c5ccc(c(c5)OC)OC C38893665
c1cc(ccc1CNC(=O)[C@H]2CCC[NH+](C2)Cc3nc(no3)c4ccc(cc4)Br)N5CCCC5 C38905541
c1ccc2c(c1)c(c[nH]2)CCN3CC(=O)N4[C@H](C3=O)CC5=c6ccccc6=[NH+][C@H]5[C@H]4c7cccc(c7)[N+](=O)[O-] C38971403
Cc1ccc(cc1)S(=O)(=O)n2cc(c3c2cccc3)/C=C/C(=O)N4CCC(CC4)[NH+]5CCC(=O)NCC5 C39198079
CCC1=NN2C(=[NH2+])/C(=C/c3cc(c(c(c3)Cl)OCCOc4ccccc4Cl)OC)/C(=O)N=C2S1 C27549813
Cc1cccc(c1)OCCOc2ccc(cc2Cl)/C=C\3/C(=[NH2+])N4C(=NC3=O)SN=C4S(=O)(=O)C C20206266
Cc1ccc(cc1)OCCOc2ccc(cc2Cl)/C=C\3/C(=[NH2+])N4C(=NC3=O)SN=C4S(=O)(=O)C C20206271
Cc1ccc(c(c1)C)OCCn2cc(c3c2cccc3)/C=C/4\C(=[NH2+])N5C(=NC4=O)SC(=N5)S(=O)(=O)C C20207696
CS(=O)(=O)C1=NN2C(=[NH2+])/C(=C\c3ccc(cc3)OCCCOc4ccc(cc4)Cl)/C(=O)N=C2S1 C20207809
COC(=O)c1ccc(cc1)N([C@@H](c2cccnc2)C(=O)NC3CCCCC3)C(=O)CC4=c5ccccc5=[NH+]C4 C52569865
COC(=O)c1ccc(cc1)N([C@H](c2cccnc2)C(=O)NC3CCCCC3)C(=O)CC4=c5ccccc5=[NH+]C4 C52569866
CC[C@@H](c1nnnn1Cc2ccc(cc2)OC)[NH+](Cc3cc4cc5c(cc4[nH]c3=O)OCCO5)C6CCCCC6 C01326086
Cn1cc(c2c1cccc2)/C=C\3/C(=O)c4ccc(c(c4O3)CN5CC[NH+](CC5)Cc6ccc7c(c6)OCO7)O C41585038
CCOc1ccc(cc1)n2c(nnc2S[C@H](C)C(=O)c3ccc(cc3)NC(=O)C)C4=c5ccccc5=[NH+]C4 C63180913
c1ccc(cc1)[C@@H]2[C@H]3C(=c4ccccc4=[NH+]3)C[C@@H]5N2C(=O)N(C5=O)c6ccccc6C(=O)NC[C@@H]7CCCO7 C63375355
c1ccc(cc1)[C@H]2[C@H]3C(=c4ccccc4=[NH+]3)C[C@@H]5N2C(=O)N(C5=O)c6ccccc6C(=O)NC[C@@H]7CCCO7 C63375356
C[C@H]1C(=c2cc(ccc2=[NH+]1)OC(F)(F)F)CCNC(=O)c3cc4c(n(c3=O)c5ccccc5)CCCC4=O C63526510
c1ccc2=[NH+]CC(=c2c1)CCNC(=O)CC[C@H]3N=N[C@H]4N3c5ccccc5C(=O)N4Cc6ccc(cc6)Cl C63712210
c1cc(c(c(c1)Cl)COc2c(cc(cc2Br)/C(=N/OC(=O)c3cc(cc(c3)Cl)Cl)/N)Br)F C04289208
COc1ccc(cc1Cl)NC(=O)CSc2nc-3c(c(=O)n2Cc4ccco4)C5(CCCCC5)Cc6c3cccc6 C01860592
c1cc(ccc1Cc2cnc(s2)NC(=O)/C(=C/c3ccc(o3)c4ccc(cc4Cl)Cl)/C#N)Br C01767589
CN(C)c1ccc(cc1)/C=N/NC(=O)c2csc(n2)n3c(cc(n3)C(F)(F)F)c4ccc5ccccc5c4 C02082678
CCN(CC)c1ccc(cc1)/C=N/NC(=O)c2csc(n2)n3c(cc(n3)C(F)(F)F)c4ccc5ccccc5c4 C02082680
CCn1c(nnc1Sc2c(c3cc(ccc3[nH]c2=O)Cl)c4ccccc4)C(c5ccccc5)c6ccccc6 C08694488
CCCCc1nc2c(c3c(s2)COC(C3)(C)C)c(n1)SCC(=O)NC(c4ccccc4)c5ccccc5 C02331176
CCCc1ccc(cc1)C(=O)[C@@H]2[C@@H](N3c4ccccc4C(=C[C@@H]3[C@@]25c6ccccc6NC5=O)C)C(=O)C(C)(C)C C09087205
CCCc1ccc(cc1)C(=O)[C@@H]2[C@H](N3c4ccccc4C(=C[C@@H]3[C@@]25c6ccccc6NC5=O)C)C(=O)C(C)(C)C C09087207
CC(C)Oc1cc(c(cc1Cl)Cl)NC(=O)c2c(ccs2)Oc3ccc(cc3[N+](=O)[O-])C(F)(F)F C12856513
c1cc(c(c(c1)Cl)Cc2c(ccn(c2=O)Nc3ccc4c(cc(nc4n3)C(F)(F)F)C(F)(F)F)O)F C12956203
c1ccc2c(c1)c(c[nH]2)CCn3cc(c(c(c3=O)Cc4c(cccc4Cl)F)O)/C=N/OCc5ccc(cc5Cl)Cl C12961221
CCCC[C@H](CC)C(=O)Nc1ccc(cc1)[C@@H]2C(=C(N=C3N2CCCS3)C)C(=O)Nc4ccc(cc4C)C C16647326
CC1=C([C@H](C2=C(N1)CC(CC2=O)(C)C)c3cc(c(cc3OC)Br)OC)C(=O)OC4CCCCC4 C02786828
CCCN(CC(=O)Nc1c(c(nn1c2ccccc2C)C)c3ccccc3)C(=O)Nc4cccc5c4cccc5 C33746122
Cc1cc(n(n1)c2nc(c3c4c(sc3n2)COC(C4)(C)C)N(NCc5ccccc5)NC6CCCCC6)C C34786332
Cc1cccc(c1)[C@H]2c3c(nn(c3N(C(=O)CS2)CC(=O)N[C@@H](C)C(C)C)c4ccc(cc4)F)C(C)(C)C C35524259
Cc1cccc(c1)[C@H]2c3c(nn(c3N(C(=O)CS2)CC(=O)N[C@H](C)C(C)C)c4ccc(cc4)F)C(C)(C)C C35524263
CC[C@H](C)NC(=O)CN1c2c(c(nn2c3ccc(cc3C)C)C(C)(C)C)[C@@H](SCC1=O)c4ccccc4C C35524274
Cc1ccc(cc1)n2c3c(c(n2)C(C)(C)C)[C@@H](SCC(=O)N3CC(=O)N[C@@H](C)C(C)C)c4cccc(c4)F C35524358
CC[C@H](C)NC(=O)CN1c2c(c(nn2c3ccc(cc3C)C)C(C)(C)C)[C@@H](SCC1=O)c4ccccc4F C35593392
CCCc1ccc(cc1)C(=O)[C@H]2[C@@H](N3c4ccc(cc4C=C[C@@H]3[C@@]25c6ccccc6NC5=O)C)C(=O)C(C)(C)C C09010078
CCC1=C([C@@H](N2C(=CSC2=N1)/C=C(/N3CCC(CC3)[NH+]4CCCCC4)\[O-])c5ccc(cc5C)C)C(=O)OC C35969895
CC[C@@H](C)CN(CC(=O)N1CCc2c(ccs2)[C@H]1COc3ccc(cc3C)C)C(=O)Nc4ccc(cc4)C C36122592
CC[C@H](C)CN(CC(=O)N1CCc2c(ccs2)[C@H]1COc3ccc(cc3C)C)C(=O)Nc4ccc(cc4)C C36122593
Cc1ccc(o1)CN([C@@H](c2c(cccc2Cl)Cl)C(=O)NC3CCCCC3)C(=O)CCC4CCCCC4 C36557091
CC[C@@H](C)NC(=O)CN1c2c(c(nn2c3ccc(cc3C)C)C(C)(C)C)[C@H](SCC1=O)c4cccc(c4)F C37427035
CCCNC(=O)CN1c2c(c(nn2c3ccc(cc3C)C)C(C)(C)C)[C@H](SCC1=O)c4ccccc4OC C37427594
CCC[C@]1(Cc2ccccc2-c3c1c(=O)n(c(n3)N/N=C/c4ccc(cc4)N(CC)CC)c5ccc(cc5)C)C C40036214
CC[C@H](C)NC(=O)CN1c2c(c(nn2c3ccc(cc3C)C)C(C)(C)C)[C@@H](SCC1=O)c4cccc(c4)C C40388229
CC[C@@H](C)NC(=O)CN1c2c(c(nn2c3ccc(cc3C)C)C(C)(C)C)[C@H](SCC1=O)c4cccc(c4)C C40388232
CC[C@H](C)NC(=O)CN1c2c(c(nn2c3ccc(cc3C)C)C(C)(C)C)[C@H](SCC1=O)c4cccc(c4)C C40388234
CC(C)Cc1ccc(cc1)C(=O)[C@H]2[C@@H](N3C=Cc4ccccc4[C@@H]3[C@@]25c6ccccc6NC5=O)C(=O)C(C)(C)C C49932084
CC(C)Cc1ccc(cc1)C(=O)[C@@H]2[C@H](N3C=Cc4ccccc4[C@@H]3[C@@]25c6ccccc6NC5=O)C(=O)C(C)(C)C C49932085
CC(C)Cc1ccc(cc1)C(=O)[C@H]2[C@@H](N3c4ccc(cc4C=C[C@H]3[C@]25c6ccccc6NC5=O)Cl)C(=O)c7ccccc7 C01751622
c1ccc(cc1)c2nnc(n2c3ccc(cc3)Cl)SCC(=O)N/N=C/c4ccc(s4)Br C01807849
Cc1c2c(n(n1)c3ccccc3)N=C4C(=Nc5ccccc5N4[C@H]2c6ccc(c(c6)OC)O)Nc7ccc(c(c7)Cl)OC C01839285
Cc1cccc(c1)c2nnc(n2c3ccc(cc3)Cl)SCC(=O)Nc4cc(cc(c4)C(F)(F)F)C(F)(F)F C01845782
CC[NH+](CC)c1ccc(cc1)[N-]C2=Nc3ccccc3N4C2=Nc5c(c(nn5c6ccccc6)C)[C@H]4c7ccc(c(c7)OC)O C01850551
CCOC(=O)C1=c2n(c(=O)/c(=C/c3ccc(cc3)C(C)C)/s2)C(=C([C@H]1c4ccc(cc4)C(C)C)C(=O)OCC)N C01869631
Cc1ccc2c(c1)C(=C[C@@H]3N2[C@H]([C@@H]([C@@]34c5ccccc5NC4=O)C(=O)c6ccc(cc6)CC(C)C)C(=O)c7cccs7)C C01874007
CCCSc1nc2c(c3c(s2)CO[C@@](C3)(C)CC)c(n1)SCC(=O)Nc4ccc(cc4)Br C01874472
CCn1c2ccccc2c3c1ccc(c3)/C=N/NC(=O)CSc4nnc(s4)SCc5ccccc5Cl C01877021
Cc1ccc(cc1)n2c(nnc2SCC(=O)NNC(=C)c3ccc(cc3)Br)c4ccc(cc4)C(C)(C)C C01879331
c1ccc(cc1)CCn2c(=O)c3ccccc3nc2Sc4c(c5cc(ccc5[nH]c4=O)Cl)c6ccccc6 C01883979
CC(C)Cc1ccc(cc1)C(=O)[C@H]2[C@@H](N3c4ccc(cc4C=C[C@H]3[C@]25c6ccccc6NC5=O)Cl)C(=O)C(C)(C)C C01891173
c1ccc(cc1)[C@H]2Cc3c4c(nc(nc4sc3[C@H](S2)c5ccccc5)SCCN6C(=O)c7ccccc7C6=O)N C01893564
CC(C)c1c2c(c3c4c(c(ncn4)SCC(=O)NC(c5ccccc5)c6ccccc6)sc3n1)CCCC2 C01895520
Cc1ccc(cc1)NC2=Nc3ccccc3N4C2=Nc5c(c(nn5c6ccccc6)C)[C@@H]4c7ccc(c(c7)OC)OC C01896640
CCOC(=O)c1c(c(sc1NC(=O)CN2CCn3c4ccc(cc4c5c3[C@@H]2CCC5)C6CCCCC6)C)C C57050639
CC(=C)[C@H]1CC[C@]2([C@@H]1[C@H]3CC[C@@H]4[C@@]5(CC[C@H](C([C@@H]5CC[C@@]4([C@]3(CC2)C)C)(C)C)OC(=O)C)C)COC(=O)CCC(=O)NN C01877090
c1ccc(cc1)c2ccc([nH]2)C(=O)N(Cc3ccc4c(c3)OCO4)[C@@H](c5ccc(cc5)F)C(=O)NC6CCCCC6 C00885571
C=CCn1c(=O)c2ccccc2n3c1nnc3S[C@@H](c4ccccc4)C(=O)Nc5cc(ccc5Cl)C(F)(F)F C03259083
Cc1ccc(cc1)S(=O)(=O)Nc2ccc(cc2)c3nc4cc(ccc4o3)NS(=O)(=O)c5ccc(cc5)C C00821797
CN(C)c1ccc(cc1)NC(=O)[C@@H]([C@H]2CCC=CC2)N(Cc3ccccc3)C(=O)CN4c5ccccc5C(=O)C4=O C08695751
Cc1cc(nc(n1)SCC(=O)N(Cc2ccc(cc2)F)[C@@H](c3ccc(cc3)F)C(=O)Nc4ccc5c(c4)OCO5)C C01407942
CN(C)c1ccc(cc1)NC(=O)[C@@H](c2csnn2)N(Cc3ccc(cc3)C(F)(F)F)C(=O)CN4C(=O)c5ccccc5C4=O C08695984
CCN(C(=O)CSc1[nH]ncn1)C2(CCCC2)C(=O)N[C@@H](c3ccc(cc3)Cl)c4ccccc4Cl C08752690
c1ccc(cc1)NC(=O)C[C@@H]2C(=O)N(/C(=N\c3ccccc3Cl)/S2)CCc4c[nH]c5c4cc(cc5)Cl C08771313
Cc1cccc(c1)n2c(nnc2S[C@@H]3[C@H]4CC[C@@](C3=O)(C4(C)C)C)CNC(=O)C56CC7CC(C5)CC(C7)C6 C08793657
Cc1cccc(c1)n2c(nnc2S[C@H]3[C@H]4CC[C@@](C3=O)(C4(C)C)C)CNC(=O)C56CC7CC(C5)CC(C7)C6 C08793660
C[C@]12CC[C@@H]3[C@@H]([C@@H]1CC[C@@H]2OC(=O)CCC(=O)N[C@@H](c4ccccc4)C(=O)OC)CCC5=CC(=O)CC[C@]35C C08917903
C[C@@]12CC/C(=N/OCC(=O)N[C@H](c3ccccc3)C(=O)OC)/C=C1CC[C@@H]4[C@H]2CC[C@]5([C@H]4CC[C@@]5(C#C)O)C C17137680
C[C@]12CC/C(=N/OCC(=O)N[C@H](c3ccccc3)C(=O)OC)/C=C1CC[C@@H]4[C@H]2CC[C@]5([C@H]4CC[C@@]5(C#C)O)C C17137684
CCCCCC(=O)N1c2ccccc2NC3=C[C@H](CC(=O)[C@H]3[C@H]1c4ccc(c(c4)OC)OC)c5cccc(c5)[N+](=O)[O-] C02088602
CC[C@@H](C)OC(=O)C1=C(NC2=C([C@@H]1c3ccccc3OC(C)C)C(=O)C[C@H](C2)c4ccc(c(c4)OC)OC)C C19892538
Cc1cccc(c1C)N2CCN(CC2)[C@H](c3cc4c(ccc(c4[nH]c3=O)C)C)c5nnnn5Cc6ccccc6 C20079526
Cc1ccc2c(c1)cc(c(=O)[nH]2)[C@H](c3nnnn3C(C)(C)C)N(Cc4ccccc4)Cc5ccc(cc5)C(C)C C20082187
Cc1ccc(c2c1cc(c(=O)[nH]2)[C@@H](c3nnnn3C4CCCCC4)N(Cc5cccs5)C[C@@H]6CCCO6)C C20083463
CCOC(=O)[C@H]1[C@H](CC2=C(C1=O)[C@@H](C(=C(N2)C)C(=O)OCC)c3ccc(cc3)N(C)C)c4ccc(cc4)OC C09993420
C[C@@H]([C@@H]1CC[C@@]2([C@@]1(CC[C@@H]3C2=CC(=O)[C@@H]4[C@@]3(CC[C@@H](C4)OC(=O)C)C)C)O)[C@@H](CCC(C)(C)O)OC(=O)C C34704083
CCOC(=O)C1=C(N(C(=O)N[C@@H]1c2ccc(cc2)C(C)C)C)CN3CCN([C@@H](C3)C)C(=O)c4cccc(c4)F C35646252
CCN1C(=C([C@H](NC1=O)c2ccc(cc2)C(C)C)C(=O)OCC)CN3CCN([C@@H](C3)C)C(=O)c4ccccc4 C35664155
CCOC(=O)C1=C(N(C(=O)N[C@H]1c2ccc(cc2)C(C)(C)C)C)CN3CCN(CC3)C(=O)c4ccccc4F C36005190
Cc1ccccc1CC(=O)N(Cc2ccc(o2)C)[C@@H](c3ccc4c(c3)OCO4)C(=O)NC(C)(C)CC(C)(C)C C36556831
Cc1ccc(o1)CN([C@H](c2ccco2)C(=O)NC(C)(C)CC(C)(C)C)C(=O)Cc3cccc(c3Cl)Cl C36597931
Cc1cccc(c1C)n2c3c(c(n2)C(C)(C)C)[C@H](SCC(=O)N3CC(=O)NC4CC4)c5ccccc5OC C37427072
CC[C@@H](C)NC(=O)CN1c2c(c(nn2c3ccc(cc3)OC)C(C)(C)C)[C@@H](SCC1=O)c4cccc(c4)C C37427693
CC[C@@H](C)NC(=O)CN1c2c(c(nn2c3ccc(cc3)OC)C(C)(C)C)[C@H](SCC1=O)c4cccc(c4)C C37427695
C[C@@]12CC[C@@H](C1(C)C)[C@H](C2=O)Sc3nnc(n3c4cccc(c4)F)CNC(=O)C56CC7CC(C5)CC(C7)C6 C08793599
CCCCC1CCC(CC1)C(=O)Nc2c(c3c(s2)C[C@H](CC3)C(C)(C)C)C(=O)N[C@@H]4CCS(=O)(=O)C4 C40038607
CCCCC1CCC(CC1)C(=O)Nc2c(c3c(s2)C[C@@H](CC3)C(C)(C)C)C(=O)N[C@H]4CCS(=O)(=O)C4 C40038608
CCOc1cc(ccc1OCCC(C)C)[C@@H]2c3c(n[nH]c3C(=O)N2C[C@H]4CCCO4)c5c(cc(cc5O)C)C C40551282
CCCSc1nc2n(n1)[C@@H](C3=C(N2)CC(CC3=O)(C)C)c4ccc(c(c4)OCC)OCc5ccc(cc5)C C40981189
C[C@@H]([C@@H]1CC[C@]2([C@@]1(CC[C@@H]3C2=CC(=O)[C@@H]4[C@@]3(CC[C@@H](C4)OC(=O)C)C)C)O)[C@@H](CCC(C)(C)O)OC(=O)C C43867077
c1ccc(c(c1)C(F)(F)F)N([C@@H](c2ccco2)C(=O)NC3CCCC3)C(=O)Cn4nc(nn4)c5cccs5 C00887243
Cc1ccc(o1)[C@@H](C(=O)NCc2ccc(cc2)F)N(Cc3ccccc3F)C(=O)Cn4nc(nn4)c5ccc(cc5)Cl C00888057
c1ccc(c(c1)CN([C@H](c2ccco2)C(=O)NC3CCCCC3)C(=O)Cn4nc(nn4)c5ccccc5F)Cl C00888293
Cc1ccc(o1)c2nnn(n2)CC(=O)N(Cc3ccccc3Cl)[C@@H](c4ccco4)C(=O)NC5CCCCC5 C00888303
c1ccc(c(c1)c2nnn(n2)CC(=O)N(Cc3ccc4c(c3)OCO4)[C@@H](c5cccs5)C(=O)NC6CCCCC6)F C00888544
COc1ccc(cc1OC)[C@H](C(=O)NC2CCCCC2)N(c3cc4ccccc4nc3)C(=O)Cn5c6ccccc6nn5 C00906141
c1ccc(cc1)C(c2ccccc2)N3CCN(CC3)C(=O)c4c(c5n(n4)[C@@H](C[C@H](N5)c6cccs6)C(F)(F)F)Cl C01215033
Cc1cc(c2cc(c(=O)[nH]c2c1)[C@H](c3nnnn3Cc4ccco4)N(Cc5ccccc5Cl)Cc6ccco6)C C01382555
CCOc1ccc(cc1)n2c(nnc2SCC(=O)N/N=C/c3ccc(cc3)[N+](=O)[O-])c4ccc(cc4)Cl C01815130
Cc1ccc(cc1)n2c(nnc2SCC(=O)N/N=C/C=C/c3ccccc3[N+](=O)[O-])c4ccc(cc4)Cl C01818258
COc1ccc(cc1)C2=C[C@H](N(N2)CN3c4ccc(cc4C(=O)C3=O)Br)c5cccc(c5)[N+](=O)[O-] C01824975
COc1ccc(cc1/C=N/NC(=O)CSc2nnc(n2c3ccc(cc3)Cl)c4ccccc4)Br C01874437
CCOC(=O)c1c2c(sc1NC(=O)c3c(c4n(n3)[C@H](C[C@H](N4)c5ccc(cc5)OC)C(F)(F)F)Cl)CCCC2 C01896969
CCN(CC)c1ccc(c(c1)O)/C=N/NC(=O)CSc2nc3c(c4c(s3)CCCC4)c(=O)n2c5ccccc5 C01899726
COc1cc2c3ccccc3oc2cc1NC(=O)COC(=O)[C@H]4CS[C@@]5(N4C(=O)CC5)c6ccc(cc6)F C03433875
c1cc(ccc1C(=O)CSc2nc3ccc(cc3s2)NC(=O)CSc4nc5ccc(cc5s4)[N+](=O)[O-])Cl C01765874
CCOC(=O)[C@H]1[C@@H](c2c(c(sc2NC1=C)C(=O)c3ccc(cc3)Br)N)c4ccc(cc4)C(=O)OC C01786114
c1cc(c(cc1NC(=O)CSc2c(c(sn2)SCC(=O)Nc3ccc(c(c3)Cl)Cl)C#N)Cl)Cl C01808148
CC(C)(C)[C@H]1CCc2c(sc(c2C(=O)OC)NC(=O)c3cc4nc(cc(n4n3)C(F)(F)F)c5ccco5)C1 C00845083
CC(C)(C)[C@H]1CCc2c(sc(c2C(=O)OC)NC(=O)c3cnn4c3nc(cc4C(F)(F)F)c5ccccc5)C1 C01899257
c1cc(ccc1/N=C/c2ccc3c(c2)OCO3)S(=O)(=O)c4ccc(cc4)/N=C/c5cc(ccc5O)Br C01433637
CCOC(=O)c1c2c(sc1NC(=O)c3cc4nc(cc(n4n3)C(F)(F)F)c5ccco5)C[C@@H](CC2)C(C)(C)C C01869638
CCOC(=O)C1=C(OC(=C([C@@H]1c2ccc(cc2F)Br)C#N)N)CSc3c(c(cc(n3)C)C)C#N C00989280
c1ccc(cc1)CCn2c(nnc2SCC(=O)Nc3ncc4c(n3)C[C@@H](CC4=O)c5cccs5)c6cccs6 C01893830
c1ccc-2c(c1)CC3(CCCCC3)c4c2nc(n(c4=O)Cc5ccco5)SCC(=O)Nc6cccc(c6)Cl C03771285
C/C(=N/NC(=O)c1csc(n1)n2c(cc(n2)c3ccc4ccccc4c3)C(F)(F)F)/c5cccc(c5)[N+](=O)[O-] C08770037
c1cc(n(c1)c2c(cc(cn2)C(F)(F)F)Cl)C(=O)Nc3ccc(c(c3)Cl)Oc4ccc(cn4)C(F)(F)F C12958500
COc1cc(cc(c1OC)OC)C(=O)c2cc(ccc2N/C=C(\C#N)/c3nc(cs3)c4ccc(cc4)F)Cl C01856852
c1ccc(cc1)C(c2ccccc2)N3CCN(CC3)C(=O)c4cnn5c4N[C@H](C[C@H]5C(F)(F)F)c6ccc7c(c6)OCO7 C01213048
Cc1cccc(c1NC(=O)N2CCN(CC2)CCN(CC3=CC[C@@H]4C[C@H]3C4(C)C)C(=O)C[C@@H](C)CC(C)(C)C)C C34997700
CCN1C(=C([C@H](NC1=O)c2ccc(cc2)C(C)(C)C)C(=O)OCC)CN3CCN([C@@H](C3)C)C(=O)NC(C)(C)C C36006722
Cc1ccc(c(c1)C)NS(=O)(=O)c2ccc-3c(c2)C(=NO)c4c3ccc(c4)S(=O)(=O)Nc5ccc(cc5C)C C00843840
CCn1c(nnc1SCC(=O)N/N=C/c2cc(cc(c2O)Br)Br)c3ccccc3 C00864008
CC1=C([C@@H](C(=C(N1)SCC(=O)c2ccc(cc2)Br)C#N)c3ccco3)C(=O)Nc4ccccc4OC C00874788
C[C@H](C(=O)NCc1ccc(cc1)F)N(c2ccccc2C(F)(F)F)C(=O)Cn3nc(nn3)c4ccc(cc4)Cl C00887963
Cc1c(cn(n1)C)[C@@H](C(=O)NC2CCCCC2)N(c3cccc4c3cccc4)C(=O)[C@H]5COc6ccccc6O5 C00931431
Cc1c(cn(n1)C)[C@@H](C(=O)NC2CCCCC2)N(c3cccc4c3cccc4)C(=O)[C@@H]5COc6ccccc6O5 C00931433
CCOC(=O)c1ccc(cc1)NC(=O)C[C@H]2C(=O)N(C(=S)N2Cc3ccc4c(c3)OCO4)c5ccc(cc5)Cl C01077953
CCOC(=O)c1ccc(cc1)NC(=O)C[C@@H]2C(=O)N(C(=S)N2Cc3ccc4c(c3)OCO4)c5ccc(cc5)Cl C01077956
CC[NH+](CC)c1ccc(cc1)[C@H]2CC3=C([C@H](N(c4ccccc4N3)C(=O)CCC(=O)[O-])c5ccccc5)C(=O)C2 C01248369
CC[NH+](CC)c1ccc(cc1)[C@H]2C3=C(C[C@H](CC3=O)c4ccc(cc4)F)Nc5ccccc5N2C(=O)CCC(=O)[O-] C01269760
CCOC(=O)c1c2c(sc1NC(=O)CSc3nc4c(c5c(s4)CCC5)c(=O)n3c6ccccc6)CCC2 C01746341
CC[NH+](CC)c1ccc(cc1)[N-]C2=Nc3ccccc3N4C2=Nc5c(c(nn5c6ccccc6)C)[C@@H]4c7ccc(c(c7)O)O C01758774
CCOC(=O)C1=C(n2c(=O)/c(=C/c3c(cccc3Cl)F)/sc2=C([C@@H]1c4c(cccc4Cl)F)C(=O)OC)N C01806030
c1ccc(cc1)n2c(nnc2SCC(=O)N/N=C/c3ccc(c(c3)Cl)Cl)c4ccc(cc4)Br C01809009
Cc1cc(c(c(c1)Br)NC(=O)CSc2nnc(n2C)c3ccc(cc3)C(C)(C)C)Br C01813133
c1ccc(cc1)CSc2nc3c(c4c(s3)CCC4)c5n2c(nn5)SCC(=O)Nc6cccc7c6cccc7 C01815400
CCCOc1ccc(cc1)/C=N/NC(=O)CSc2nnc(n2c3ccc(cc3)Cl)c4ccc(cc4)Cl C01835611
CC1(Cc2c(c(nc3c2c4c(s3)c(ncn4)SCC(=O)NC(c5ccccc5)c6ccccc6)c7ccco7)CO1)C C01838639
COc1ccc(cc1)C2=C[C@H]3c4cc(cc(c4O[C@@H](N3N2)c5ccc(cc5)OCC=C)Br)Br C01857235
CCCSc1nc2c(c3c(s2)CO[C@@](C3)(C)CC)c4n1c(nn4)SCC(=O)Nc5ccc(cc5)Br C01863262
COc1ccc(cc1/C=N/NC(=O)CSc2nnc(n2c3ccc(cc3)Cl)c4ccc(cc4)Cl)Br C01864132
Cc1c2c(n(n1)c3ccccc3)N=C4C(=Nc5ccccc5N4[C@@H]2c6ccccc6F)Nc7ccc(c(c7)OC)OC C01868686
CCCSc1nc2c(c3c(s2)CO[C@@](C3)(C)CC)c4n1c(nn4)SCC(=O)N[C@@H](C)Cc5ccccc5 C01873971
CCCSc1nc2c(c3c(s2)CO[C@@](C3)(C)CC)c4n1c(nn4)SCC(=O)N[C@H](C)Cc5ccccc5 C01873973
Cc1ccc(cc1)n2c(=O)c3c4c(sc3nc2SCC(=O)N/N=C/c5ccc(cc5)C(F)(F)F)CCCC4 C01874701
c1cc(ccc1c2nnc(n2c3ccc(cc3)Cl)SCC(=O)N/N=C/c4cc(ccc4F)Br)Cl C01876329
COc1ccc(cc1)c2nnc(n2c3ccc(cc3)Cl)SCC(=O)N/N=C/c4cccc(c4)Br C01878877
Cc1ccc(cc1)n2c(nnc2SCC(=O)N/N=C/c3cc(ccc3F)Br)c4ccc(cc4)Cl C01879819
Cc1ccc(cc1)n2c(nnc2SCC(=O)N/N=C/c3cc(ccc3OC)Br)c4ccc(cc4)Cl C01889357
Cc1c2c(n(n1)c3ccccc3)N=C4C(=Nc5ccccc5N4[C@H]2c6ccccc6OC)Nc7ccc(c(c7)OC)OC C01889412
Cc1ccc(cc1)c2nnc(n2c3ccc(cc3)Cl)SCC(=O)N/N=C/c4cccc(c4)Br C01902350
Cc1ccc(cc1)c2nnc(n2c3ccc(cc3)Cl)SCC(=O)N/N=C/c4cc(ccc4Cl)[N+](=O)[O-] C01906671
c1cc(oc1)/C=C\2/C(=O)N(C(=N2)SCc3[nH]c(=O)c4c5c(sc4n3)CCCC5)c6ccc(cc6)OC(F)F C03325324
c1ccc(c(c1)CON/C=N/C(=O)[C@@H](c2ccc(cc2)Cl)c3c(nc4ccccc4n3)C(F)(F)F)Br C12959191
COc1ccc(cc1OC)C[C@H]2c3cc(c(cc3CCN2C(=S)Nc4cc(ccc4Cl)Cl)OC)OC C01026759
c1ccc(cc1)[C@@H](C(=O)c2c[nH]c3c2cccc3)Sc4nc-5nn(c(=O)c5c6n4CCCCC6)c7ccccc7 C03329217
Cc1c(c(no1)c2ccccc2Cl)C(=O)NC(=S)NNC(=O)c3ccc(cc3)CN4c5cccc6c5c(ccc6)C4=O C03304839
CC1(C(=O)N=C(S1)N/N=C/c2cccc(c2)OS(=O)(=O)c3cc(ccc3Br)Br)C C06171782
CCOC(=O)C1=C(OC(=C([C@@H]1c2ccc(cc2)SC)C#N)N)CSc3c(ccc(n3)c4ccccc4)C#N C08448473
CN(C)c1ccc(cc1)NC(=O)[C@@H]([C@@H]2CCC=CC2)N(Cc3ccc(cc3)F)C(=O)Cn4c5ccccc5nn4 C01419011
CN(C)c1ccc(cc1)NC(=O)[C@H](c2csnn2)N(Cc3ccc(cc3)C(F)(F)F)C(=O)CN4C(=O)c5ccccc5C4=O C08695985
c1ccc(cc1)c2cc(=O)[nH]c(n2)n3c(cc(n3)c4ccco4)NC(=O)c5cc(cc(c5)C(F)(F)F)C(F)(F)F C12009208
CCN1C2=C([C@H](NC1=O)c3ccc(cc3C)C)C(=O)N(C2)[C@@H](CC(C)C)C(=O)N4CCC[C@@H](C4)C(=O)OCC C34791337
CC(C)C(=O)OCC(=O)[C@@]12[C@@H](C[C@@H]3[C@@]1(C[C@@H]([C@H]4[C@@H]3CCC5=CC(=O)C=C[C@]45C)O)C)O[C@@H](O2)C6CCCCC6 C36047108
CC(C)C(=O)OCC(=O)[C@@]12[C@@H](C[C@@H]3[C@@]1(C[C@@H]([C@@H]4[C@@H]3CCC5=CC(=O)C=C[C@@]45C)O)C)O[C@@H](O2)C6CCCCC6 C36580061
CC(C)C(=O)OCC(=O)[C@@]12[C@H](C[C@@H]3[C@@]1(C[C@@H]([C@@H]4[C@@H]3CCC5=CC(=O)C=C[C@@]45C)O)C)O[C@@H](O2)C6CCCCC6 C36580063
CC(C)C(=O)OCC(=O)[C@]12[C@H](C[C@@H]3[C@@]1(C[C@@H]([C@@H]4[C@@H]3CCC5=CC(=O)C=C[C@@]45C)O)C)O[C@@H](O2)C6CCCCC6 C36580064
CC1=C([C@H](C2=C(N1)C[C@H](CC2=O)c3ccc(c(c3)OC)OC)c4cccc(c4)Br)C(=O)OC(C)C C00678854
CC1=C([C@@H](C2=C(N1)C[C@H](CC2=O)c3ccc(c(c3)OC)OC)c4cc(ccc4OC)Br)C(=O)OC(C)C C00648943
CC1=C([C@@H](C2=C(N1)C[C@@H](CC2=O)c3ccc(c(c3)OC)OC)c4cc(ccc4OC)Br)C(=O)OC(C)C C00648950
CC1=C([C@@H](C2=C(N1)C[C@H](CC2=O)c3ccc(c(c3)OC)OC)c4cc(ccc4OC)Br)C(=O)OC C00649213
CC1=C([C@H](C2=C(N1)C[C@@H](CC2=O)c3ccc(c(c3)OC)OC)c4ccc(c(c4)OC)OC(=O)C)C(=O)OC(C)C C00650172
CC1=C([C@H](C2=C(N1)C[C@H](CC2=O)c3ccc(c(c3)OC)OC)c4cc(ccc4Cl)[N+](=O)[O-])C(=O)OCC(C)C C00838646
COc1cc(cc(c1OC)OC)C(=O)Oc2c(cc(cc2Br)Br)/C=N/NC(=O)c3ccccn3 C00865400
Cc1ccc(o1)c2nnn(n2)CC(=O)N(c3ccc(cc3)C4CCCCC4)[C@H](c5ccc(o5)C)C(=O)NC6CCCC6 C00886233
c1ccc(c(c1)c2nnn(n2)CC(=O)N(c3ccc4c(c3)OCCO4)[C@@H](c5ccc(cc5)F)C(=O)NC6CCCCC6)F C00887924
c1ccc(c(c1)c2nnn(n2)CC(=O)N(c3cccc(c3)F)[C@@H](c4cccs4)C(=O)NCc5ccc(cc5)F)F C00888106
c1ccc(c(c1)c2nnn(n2)CC(=O)N(c3cccc(c3)F)[C@H](c4cccs4)C(=O)NCc5ccc(cc5)F)F C00888108
Cc1ccccc1NC(=O)C2=C(NC(=C([C@H]2c3cccs3)C#N)SCC(=O)Nc4ccc(c(c4)Cl)Cl)C C01067151
Cc1ccccc1NC(=O)C2=C(NC(=C([C@@H]2c3cccs3)C#N)SCC(=O)Nc4ccc(c(c4)Cl)Cl)C C01067155
Cc1ccc(c(c1)Br)NC(=O)CSc2nnc(n2c3ccc(cc3)Br)c4ccncc4 C01271833
c1ccc(c(c1)N([C@@H](c2ccc(cc2)F)C(=O)NC3CC3)C(=O)Cn4nc(nn4)c5ccc(cc5)C(F)(F)F)F C01337542
CCC[C@@H](c1nnnn1Cc2ccc(cc2)F)N(Cc3cccs3)Cc4cc5cc6c(cc5[nH]c4=O)OCO6 C01338030
CC[C@@H](c1nnnn1Cc2ccc(cc2)F)N(Cc3ccc4c(c3)OCO4)Cc5cc6ccc(cc6[nH]c5=O)C C01374277
Cc1ccc(cc1N2CCN(CC2)[C@H](c3cc4cc(c(cc4[nH]c3=O)C)C)c5nnnn5Cc6ccco6)Cl C01381922
CCOC(=O)c1c2c(sc1NC(=O)C3=C(NC4=C([C@H]3c5ccc6c(c5)OCO6)C(=O)CC(C4)(C)C)C)CCCC2 C01424260
COc1cc(ccc1OCC(=O)N/N=C/c2cc(c(c(c2Br)Br)O)O)Br C01433735
CN(C)c1ccc(cc1)NC(=O)CSc2nc3c(c4c(s3)CCCC4)c(=O)n2c5ccc(cc5)Br C01739880
CCCSc1nc2c(c3c(s2)CO[C@@](C3)(C)CC)c4n1c(nn4)SCC(=O)Nc5ccc(cc5OC)OC C01750939
C=C(c1ccc(cc1)[N+](=O)[O-])NNC(=O)CSc2nnc(n2c3ccc(cc3)Cl)c4ccc(cc4)Cl C01818290
CCCc1c2c(n(n1)c3ccccc3)OC(=C([C@H]2c4ccc(c(c4)OCC)OCc5ccccc5Cl)C#N)N C01819674
CCOC(=O)C1=c2n(c(=O)/c(=C/c3ccccc3C(F)(F)F)/s2)C(=C([C@H]1c4ccccc4C(F)(F)F)C#N)N C01845435
CCOC(=O)c1c2c(sc1NC(=O)c3c4c(nc5ccccc5n4)n(c3N)c6ccc(cc6)Br)CCCC2 C01851322
COC(=O)c1c2c(sc1NC(=O)c3cc4n(n3)[C@H](C[C@@H](N4)c5ccc(cc5)Br)C(F)(F)F)CCCC2 C01869667
CC(=O)Oc1ccc(cc1OC)/C=N/NC(=O)CSc2nnc(n2c3ccccc3)c4ccc(cc4)Br C01872120
CCOc1ccccc1NC(=O)CSc2nc3c(c4c(s3)CCCC4)c(=O)n2c5ccc(cc5)Br C01874800
Cc1ccc(cc1)n2c(nnc2SCC(=O)N/N=C/c3c(nn(c3C)c4ccccc4)C)c5ccc(cc5)Cl C01880940
COc1ccc(cc1/C=N/NC(=O)CSc2nnc(s2)SCc3ccc(cc3)Cl)Br C01883326
CC(=O)c1ccc(cc1)NC(=O)CSc2nnc3n2c(nc4c3c5c(s4)CCCC5)SCc6ccccc6 C01887023
CCCCOC(=O)C1=C(n2c(=O)/c(=C/c3ccccc3Cl)/sc2=C([C@H]1c4ccccc4Cl)C(=O)OCC)N C01889348
CC1(Cc2c(sc3c2c4nnc(n4c(n3)SCc5ccccc5)SCC(=O)NCCc6ccccc6)CO1)C C01894676
CCCCOC(=O)C1=C(n2c(=O)/c(=C/c3ccccc3Cl)/sc2=C([C@H]1c4ccccc4Cl)C(=O)OC)N C01898917
Cc1cc(c(c(c1)Br)NC(=O)COC(=O)c2ccc(c(c2)NC(=O)c3cccs3)Cl)Br C02649309
Cc1cccc(c1NC(=O)C[C@@H]2C(=O)N(/C(=N/c3ccccc3OC)/S2)NC(=C)c4ccc(cc4)Br)C C03322359
Cc1ccc(c(c1)S(=O)(=O)Oc2ccc(cc2OC)[C@@H]3[C@H](C(=C)NC(=S)N3)C(=O)N(C)C)C C03280050
Cc1ccccc1N2C[C@H](CC2=O)C(=O)Nc3nnc(s3)SCC(=O)Nc4cccc(c4C)C C08904708
Cc1cccc(c1)N2C[C@@H](CC2=O)C(=O)Nc3nnc(s3)SCC(=O)Nc4cc(cc(c4)C)C C08905579
Cc1ccc(cc1)N2C[C@H](CC2=O)C(=O)Nc3nnc(s3)SCC(=O)Nc4ccc(cc4)Cl C08906610
CCOc1cc(cc(c1OCCOc2ccccc2C)Br)C=C3C(=O)NC(=O)NC3=O C08951809
Cc1cccc(c1)c2c(cn(n2)c3ccc(cc3)F)C(=O)NCCCN4C(=O)C5(CCCC5)NC4=O C10425385
c1cc(cc(c1)[N+](=O)[O-])[C@@H]2CC(=O)NC(=C2C#N)SCC(=O)Nc3ccc(cc3)Br C02297988
C[C@@H]1CCc2c(sc3c2c(=O)n(c(n3)S[C@@H](C)C(=O)NC(=O)NC4CC4)Cc5ccco5)C1 C12479074
C[C@H]1CCc2c(sc3c2c(=O)n(c(n3)S[C@@H](C)C(=O)NC(=O)NC4CC4)Cc5ccco5)C1 C12479081
C[C@H]1CCc2c(sc3c2c(=O)n(c(n3)S[C@H](C)C(=O)NC(=O)NC4CC4)Cc5ccco5)C1 C12479092
C[C@]1(C(=O)N(C(=O)N1)NC(=O)CSc2c3c(csc3ncn2)c4ccccc4)c5ccccc5 C03347352
Cc1ccccc1OC[C@H](Cn2c3c(=O)[nH]c(=O)n(c3nc2SCc4ccc(cc4)Cl)C)O C00625775
Cc1ccccc1OC[C@@H](Cn2c3c(=O)[nH]c(=O)n(c3nc2SCc4ccccc4Cl)C)O C00626098
Cc1c(sc2c1c(=O)[nH]c(n2)c3cccc(c3)NC(=O)CSc4nnc(n4C)C(F)(F)F)C C13129602
Cc1c(nc(o1)c2ccccc2NS(=O)(=O)Cc3ccccc3)CNC(=O)c4ccnc(c4)Cl C11790119
COc1ccc(cc1S(=O)(=O)Nc2ccc(cc2)Br)C(=O)Nc3ccc(nc3)OC C15617206
c1cc(c(cc1C(F)(F)F)NC(=S)NC(=O)c2cc(ccc2Cl)[N+](=O)[O-])N3CCOCC3 C16384632
CCOC(=O)[C@@]1([C@@H]2[C@@H]([C@H](N1)c3ccc(c(c3)OC)O)C(=O)N(C2=O)c4ccccc4)c5ccccc5 C19529494
CCC(CC)C(=O)Nc1ccc(cc1)C(=O)Nc2nnc(s2)[C@@H]3CC(=O)N(C3)c4cccc(c4)C C20584092
CCCC(=O)N1CCN(CC1)c2ccc(cc2NC(=S)NC(=O)c3ccc4c(c3)OCO4)Cl C21577584
Cc1c(n(c(c1C#N)NC(=O)CSc2n[nH]c(=O)n2CCc3ccccc3)c4ccc(cc4)F)C C22187518
c1cc(ccc1N2CCN(CC2)[C@@H](CNC(=O)C(=O)NC3CCCCC3)c4ccc5c(c4)OCO5)F C22851425
C[C@@H](c1ccc2c(c1)CCCC2)NC(=O)COC(=O)CN3C(=O)[C@]4(CCCc5c4cccc5)NC3=O C23327868
Cc1cccc(c1NC(=O)CNC(=O)[C@@H](C)Sc2nnc(n2c3ccccc3)c4ccoc4C)C C23581350
c1cc(ccc1CO)C(=O)OCC(=O)Nc2c(cc(cc2Br)[N+](=O)[O-])Br C23646615
CCc1c(cc(s1)C(=O)NNS(=O)(=O)c2ccc(cc2)n3c(=O)c(c(cn3)Cl)Cl)C C24370054
CN(Cc1cnn(c1)c2ccccc2)C(=O)CSc3nnc(n3N)c4cc(ccc4Cl)Cl C24787292
CC[C@H](C)NC(=O)c1ccccc1NS(=O)(=O)c2ccc(cc2)n3c(=O)c(c(cn3)Cl)Cl C25524998
CC(=O)Nc1ccc(cc1)c2csc(n2)NC(=O)c3cnn(c3n4cccc4)c5ccccc5F C32061415
Cc1ccc(cc1)NC(=O)Cn2c(=O)c3c4c(sc3n(c2=O)CC(=O)Nc5ccc(cc5)C)CCC4 C37641023
c1ccc(cc1)CNS(=O)(=O)c2ccc3c(c2)oc(=O)n3CC(=O)Nc4ccc(c(c4)Cl)F C08583691
c1ccc2c(c1)OC[C@@H](O2)C(=O)N(C[C@H]3CCCO3)[C@@H](c4ccc(cc4)O)C(=O)NC5CCCCC5 C08677368
Cc1ccc(cc1)NC(=O)CN2C(=O)/C(=C\c3ccc(o3)S[C@H]4N[C@H]5C=CC=CC5=N4)/SC2=O C39352940
c1ccc(cc1)n2c(nnc2SCC(=O)Nc3ccc(cc3)C#N)CNC(=O)c4ccc(cc4)Cl C39755634
CS(=O)(=O)c1ncc(c(n1)C(=O)Nc2c(c3c(s2)CCCC3)C(=O)NCc4ccccc4)Cl C39909376
CCn1c(cc2c(c1=O)[C@]3(c4ccccc4N(C3=O)Cc5ccccc5C)C(=C(O2)N)C(=O)OCC)C C39918857
CCc1ccc2c(c1)c(=O)c3c(o2)C(=O)N([C@H]3c4ccc(cc4)OCC(=O)N)c5nc(c(s5)C)C C40046248
COCCNC(=O)c1c2c(sc1NC(=O)c3ccc(o3)S(=O)(=O)c4ccccc4)CCCC2 C40321270
c1ccc(cc1)S(=O)(=O)c2ccc(o2)C(=O)Nc3c(c4c(s3)CCC4)C(=O)NC[C@@H]5CCCO5 C40321289
C=CCOc1ccc(cc1)[C@H]2c3c(n[nH]c3C(=O)N2[C@@H]4CCS(=O)(=O)C4)c5cc(ccc5O)Cl C38702038
Cc1ccc(cc1S(=O)(=O)Nc2ccccc2OC)C(=O)Nc3cccc(c3)N4CCCCC4=O C46655495
c1ccc(cc1)S(=O)(=O)Cc2ccc(o2)C(=O)Nc3cccc(c3)NS(=O)(=O)c4ccccc4 C46780718
COc1ccc(cc1)CNC(=O)c2cnn3c2N[C@H](C[C@H]3C(F)(F)F)c4ccc(c(c4)OC)OC C00674302
c1cc(c(cc1[N+](=O)[O-])C(=O)NC(=S)Nc2ccc(cc2C(F)(F)F)Cl)N3CCOCC3 C22746908
C/C(=N\NC(=O)CN1CCOCC1)/c2ccc3c(c2)[C@@H]4C=CC[C@@H]4[C@@H](N3)c5ccc(cc5)C(=O)OC C58917307
c1ccc(cc1)NC(=O)CSCC(=O)N/N=C/c2ccc(c(c2)[N+](=O)[O-])I C20072262
Cc1cccc(c1C)C(=O)Nc2c3ccc(nc3sc2C(=O)OC)CN(C)Cc4c([nH]nc4C)C C14888194
CC[C@@H]1CCc2c(cc(s2)C(=O)OCC(=O)Nc3cccc(c3)S(=O)(=O)/N=C/4\CCCN4)C1 C09284014
Cc1ccc(cc1)CNC(=O)[C@@]2(Cn3cnc(c3C(=O)N2C4CC4)C(=O)NC5CCCCCCC5)C C64953889
Cc1ccc(cc1)CNC(=O)[C@]2(Cn3cnc(c3C(=O)N2C4CC4)C(=O)NCCC5=CCCCC5)C C64953956
C[C@@H]1C[C@H]2[C@@H]3C[C@@H](C4=CC(=O)C=C[C@@]4([C@@]3([C@@H](C[C@@]2([C@@]1(C(=O)COC(=O)C(C)(C)C)O)C)O)F)C)F C04964122
c1ccc2c(c1)nc3c(c(n(c3n2)/N=C/c4cccc(c4)Cl)N)S(=O)(=O)c5ccc(cc5)Cl C02406841
COc1ccc(cc1C(=O)NC(=S)Nc2ccc3c(c2)nc(o3)c4cccc(c4)F)Br C02985555
c1ccc(cc1)C(=O)C2=C(N(C3=C([C@H]2c4cccc(c4)[N+](=O)[O-])C(=O)CCC3)c5ccc(cc5)Cl)N C02151136
COc1ccc(cc1COc2ccc(cc2Br)Cl)[C@H]3C(=C(OC4=C3C(=O)CCC4)N)C#N C00648669
Cc1ccc2c(c(oc2c1)C(=O)Nc3c(c4c(s3)C[C@@H](CC4)C)C(=O)N[C@@H]5CCS(=O)(=O)C5)C C09209626
c1ccc(c(c1)C(=O)NC(=S)Nc2cccc(c2)c3nc4c(o3)cccn4)I C01408539
CCCn\1c2ccc(cc2s/c1=N\C(=O)c3ccccc3I)S(=O)(=O)N C09581735
CCSc1nc2c(nn1)-c3cc(ccc3N[C@H](O2)c4cc(c(c(c4)Cl)O)OC)Br C02977637
Cc1ccc(cc1)n2c(nnc2SCC(=O)Nc3cc(ccc3C)Cl)CNc4ccc(cc4)F C06280045
Cc1cc(=O)n2c(c(sc2n1)C(=O)Nc3ccc(cc3)F)C(=O)Nc4ccc(cc4)Br C01785943
Cc1ccc(cc1S(=O)(=O)Nc2ccccc2Cl)NS(=O)(=O)c3cccc(c3)Br C12546653
Cc1ccc2c(c1)nc(o2)c3ccc(c(c3)NC(=S)NC(=O)c4c(c(c(c(c4F)F)OC)F)F)C C14275575
c1cc(ccc1NC(=O)/C=C/c2ccc(c(c2)C(F)(F)F)Cl)S(=O)(=O)/N=C/3\CCCCCN3 C14866568
c1cc(cc(c1)I)C(=O)Nc2ccc(cc2)S(=O)(=O)/N=C/3\CCCCCN3 C14866639
c1cc(ccc1C(=O)C[C@@H]2C(=O)N(/C(=N/c3ccc(cc3)O)/S2)c4ccc(cc4)O)Br C15054982
CC1=C([C@@H](N2CCCSC2=N1)c3ccc(cc3)NC(=O)Nc4c(cccc4Cl)Cl)C(=O)N(C)C C16614040
CC1=C([C@@H](C2=C(N1)C[C@@H](CC2=O)c3ccccc3)c4cc(c(c(c4)Br)O)OC)C(=O)OC C01004839
CC1=C([C@@H](C2=C(N1)C[C@H](CC2=O)c3cccs3)c4ccc5c(c4)OCO5)C(=O)Nc6ccc(cc6)F C12416322
C[C@@H]1c2c(sc(n2)Nc3ccc(cc3)F)C[C@]4([C@H]1[C@H]([C@H](CC4)[C@H](C)C(=O)N5CCN(CC5)C)O)C C20504516
COC(=O)c1ccc(cc1)NC(=O)/C(=C/c2ccccc2F)/NC(=O)c3ccc(cc3)Br C27520562
CC1=C([C@@H](C2=C(N1)CC(CC2=O)(C)C)c3ccc(cc3)N(C)C)C(=O)Nc4ccc(cn4)Br C09861210
CC1=C([C@@H](C2=C(N1)C[C@H](CC2=O)c3ccccc3)c4cccc(c4OC)OC)C(=O)Nc5ccccc5F C10013631
Cc1cc(c(s1)C)[C@@H]2C(=C(N(C3=C2C(=O)C[C@H](C3)c4ccccc4)c5ccc(cc5)[N+](=O)[O-])N)C#N C27550717
c1cc(ccc1NC(=O)CSc2[nH]c(=O)c3c(n2)n(c(=S)s3)c4ccc(cc4)Cl)Cl C32948382
CC1(CC2=C([C@H](C(=C(N2c3ccc(cc3F)Br)N)C#N)c4ccc(c(c4)OC)OC)C(=O)C1)C C01064837
c1ccc(c(c1)N([C@@H](c2c(cccc2Cl)Cl)C(=O)NC3CCCCC3)C(=O)[C@@H]4CCC(=O)N4)Cl C36548473
C[C@@H](C(=O)Oc1ccc2c(c1)OC(=C([C@@H]2c3ccc(cc3Cl)Cl)C#N)N)Oc4ccccc4F C38655420
C[C@H](C(=O)Oc1ccc2c(c1)OC(=C([C@H]2c3ccc(c(c3)Cl)Cl)C#N)N)Oc4ccc(cc4)F C38655924
C[C@H](C(=O)Oc1ccc2c(c1)OC(=C([C@@H]2c3c(cccc3Cl)Cl)C#N)N)Oc4ccc(cc4)F C38679821
Cc1c2cc(ccc2oc1C(=O)Oc3ccc4c(c3)OC(=C([C@H]4c5c(cccc5Cl)Cl)C#N)N)F C38700569
c1ccc(cc1)CN2c3ccccc3[C@@H]([C@H](C2=O)C(=O)Nc4nc5ccc(cc5s4)Br)O C38995112
CC(C)S(=O)(=O)c1cc(cc(c1)O)/C=C/2\CCCn3c2nc4c(c3=O)cccc4c5ccccc5O C39483510
CC(C)(C)[C@H]1CCc2c(sc(c2C(=O)N[C@@H]3CCS(=O)(=O)C3)NC(=O)c4cccc5c4cccc5)C1 C39836508
CNC(=O)c1c2c(sc1NC(=O)/C(=C/c3ccc(o3)c4ccc(cc4)Br)/C#N)CCCC2 C39992753
CC1(CC2=C([C@@H](c3c(=O)[nH]c(nc3N2)SCc4ccc(cc4)F)c5ccc6c(c5)OCO6)C(=O)C1)C C40476202
CC1(CC2=C([C@H](c3c(=O)[nH]c(nc3N2)SCc4ccc(cc4)F)c5ccc6c(c5)OCO6)C(=O)C1)C C40476204
Cc1ccc(c(c1)Br)NC(=O)c2c(c\3c(o2)CCC/C3=N\NC(=O)c4ccc(cc4)F)C C40811964
Cc1ccc(cc1)S(=O)(=O)N/N=C/2\CCCc3c2c(c(o3)C(=O)Nc4cc(ccc4Cl)Cl)C C40815243
Cc1cc(cc(c1)NC(=O)c2c(c\3c(o2)CCC/C3=N\NC(=O)c4cc(cnc4)Br)C)C C40822944
Cc1ccc(cc1Cl)N2C(=O)[C@H]3[C@H]([NH2+][C@@]([C@@H]3C2=O)(c4ccccc4)C(=O)[O-])c5cccc6c5cccc6 C43218840
Cc1ccc(cc1Cl)N2C(=O)[C@H]3[C@H]([NH2+][C@@]([C@@H]3C2=O)(c4ccccc4)C(=O)[O-])c5cc6ccccc6o5 C43219054
c1ccc(cc1)c2c(c3ccccc3[nH]2)[C@H](CNC(=O)Cn4c(=O)c5ccccc5cn4)c6ccccc6 C46571341
c1cc(sc1)[C@H]2C[C@@H](n3c(c(c(n3)C(=O)Nc4c(c5c(s4)CCCC5)C#N)Cl)N2)C(F)(F)F C00673924
c1cc2c(cc1[C@@H]3C[C@H](n4c(cc(n4)C(=O)Nc5ccc(c(c5)Cl)Cl)N3)C(F)(F)F)OCO2 C03011210
c1ccc2c(c1)c(c[nH]2)CCN3CC(=O)N4[C@H](C3=O)Cc5c6ccccc6[nH]c5[C@@H]4c7cccc(c7)Br C01320156
Cc1cc(c(n1c2ccc(cc2Cl)Cl)C)/C=N/NC(=O)C(=O)Nc3cccc(c3)Br C58913107
Cc1cc(c(n1c2cc(ccc2Cl)Cl)C)/C=N/NC(=O)C(=O)Nc3cccc(c3)C(F)(F)F C58913303
C/C(=N\NC(=O)[C@@H]1COc2ccccc2O1)/c3ccc4c(c3)[C@@H]5C=CC[C@@H]5[C@@H](N4)c6ccccc6Cl C58918733
c1ccc(cc1)c2c(c3ccccc3[nH]2)/C=N/N=C\4/NC(=O)[C@H](S4)CC(=O)c5ccc6c(c5)CCCC6 C12580215
c1cnccc1C(=O)NCC(=O)N/N=C/c2cc(cc(c2O)Br)Br C03136577
CCN(CC)C(=O)C[C@@H]1c2c(sc(n2)Nc3cccnc3)C[C@H]4[C@]1(CC[C@H]([C@@]4(C)CO)O)C C03841642
c1cc(sc1)C(=O)N[C@H]2CCN3[C@@H]2C(=O)Nc4ccc(cc4C3=O)/C=C/c5ccc(cc5)O C08296849
C=CCn1c(nnc1SCC(=O)Nc2c(c3c(s2)CCCC3)C(=O)N)c4ccccc4 C03360081
c1ccc(cc1)/C=C/C=C\2/C(=O)N(C(=S)S2)CCC(=O)NNC(=O)c3ccccc3O C08820458
c1cc(cc(c1)Cl)C(=O)NC(=S)Nc2ccc3c(c2)sc(n3)NC(=O)c4ccco4 C08902845
C[C@H](C(=O)Nc1ccc(cc1)Br)Sc2nnc(n2N)COc3ccccc3F C08941180
Cc1cc(c(n1c2c(c3c(s2)CCCC3)C(=O)Nc4ccccc4)C)/C=C\5/C(=O)NC(=O)N5 C08955534
Cc1ccc(c(c1)C)NS(=O)(=O)c2ccc(cc2)NC(=S)NC(=O)/C=C/c3ccco3 C08985041
Cc1ccc(cc1)S(=O)(=O)c2cnc(nc2N)SCC(=O)Nc3cccc(c3)SC C09152157
c1ccc(c(c1)C(=O)Nc2ccc(cc2)F)NS(=O)(=O)c3ccc(cc3)[C@@H]4CC(=O)NC4 C12375376
c1ccc(c(c1)/C=C/2\C(=O)N(C(=S)S2)CCCC(=O)NNC(=O)c3ccccc3O)Cl C01774942
CCOC(=O)C1=C(OC2=C([C@]13c4ccccc4NC3=O)C(=O)C[C@@H](C2)c5cccc(c5)Cl)N C12412761
CCOC(=O)C1=C(OC2=C([C@]13c4ccccc4NC3=O)C(=O)C[C@H](C2)c5cccc(c5)Cl)N C12412765
CC[C@@H](C)[C@H](C(=O)[O-])[NH2+]Cc1c(ccc2c1occ(c2=O)Oc3ccc(cc3Cl)Cl)O C02090421
Cc1c(n(c(n1)SCC(=O)Nc2c(c3c(s2)CCCC3)C(=O)N)C[C@H]4CCCO4)C C12603444
c1ccc2c(c1)c(=O)n(c(n2)SCC(=O)Nc3c(ccs3)C(=O)N)CCC4=CCCCC4 C13134436
COc1ccc(cc1OC)/C=C/C(=O)NC(=S)NNC(=O)c2ccc(cc2Cl)Cl C13977309
c1ccc2c(c1)[C@@H](CC(=O)N2)C(=O)Nc3cccc(c3)S(=O)(=O)Nc4ccc(cc4)Cl C14213888
CN(CC(=O)Nc1ccc(c(c1)C(F)(F)F)Cl)C(=O)CCNC(=O)Nc2ccccc2 C14237768
Cc1c(c(n(n1)Cc2ccccc2Cl)Cl)/C=C/C(=O)Nc3cccc(c3)S(=O)(=O)N C14878356
c1ccc2c(c1)nc3c(nn(c3n2)c4ccc(cc4)I)[C@H]([C@H](CO)O)O C15774893
C[C@H](C(=O)N1c2ccccc2NC(=O)C1(C)C)Sc3nnc(n3N)c4ccccc4Cl C16717861
C[C@@H](C(=O)N1c2ccccc2NC(=O)C1(C)C)Sc3nnc(n3N)c4ccccc4Cl C16717862
c1ccc2c(c1)nc(s2)NC(=O)CSc3c(c(c(c(n3)N)C#N)c4cccs4)C#N C20406633
CCn1c2ccc(cc2nc1S[C@H](C)C(=O)Nc3ccc(cc3)C(F)(F)F)S(=O)(=O)N C22310118
c1ccc2c(c1)c(=O)n(c(=S)[nH]2)CCCCCC(=O)NNC(=O)c3cc4c(s3)CCCC4 C24704671
c1ccc2c(c1)c(=O)n(c(=S)[nH]2)CCCCCC(=O)NNC(=O)C34CC5CC(C3)CC(C5)C4 C17159056
c1ccc(cc1)[C@@H](c2ccccn2)NC(=O)CNC(=O)CNC(=O)c3ccc(cc3Cl)Cl C29716280
Cc1ccc(cc1)n2c3c(c(n2)C)c(nc(n3)C)NC4CCC(CC4)NC(=O)NC(C)(C)C C36016647
CNC(=O)c1c2c(sc1N[C@@H](C(=O)c3ccc(cc3)Cl)NC(=O)c4ccco4)CCCC2 C08680289
COc1ccc(cc1Cn2c(c(nn2)C(=O)Nc3cccc(c3)SC)N)Br C08597970
c1cc(ccc1/C=C/c2[nH]nc(n2)SCC(=O)NCC(=O)Nc3ccc(c(c3F)F)F)F C14897890
CCCC\1=NN(C(=O)/C1=C(\C)/NCCS/C=C\2/[C@@H](N=CN2)C)[C@@H]3Nc4ccccc4S3 C39232429
CCCC\1=NN(C(=O)/C1=C(\C)/NCCS/C=C\2/[C@H](N=CN2)C)[C@H]3Nc4ccccc4S3 C39232430
CCCC\1=NN(C(=O)/C1=C(\C)/NCCS/C=C\2/[C@@H](N=CN2)C)[C@H]3Nc4ccccc4S3 C39232431
CC(C)S(=O)(=O)C1=C2Nc3ccccc3C[NH+]2[C@@H](C1)C(=O)N(c4ccccc4O)Cl C39545570
CCOc1cc(ccc1O)/C=C(\C#N)/C(=O)Nc2c(c3c(s2)CCCC3)C(=O)NCC=C C39992220
CC1CCN(CC1)C(=O)C[C@@H]2c3c(sc(n3)NC(=O)C)C[C@H]4[C@@]2(CC[C@H]([C@@]4(C)CO)O)C C43553383
CCC(=O)Nc1ccc(c(c1)NC(=O)[C@H](C)SCc2[nH]c(=O)c3c(c(sc3n2)C)C)C C46845576
CC[C@@H](C)N1C(=O)[C@@H]2[C@H](N[C@]3([C@@H]2C1=O)c4cc(ccc4NC3=O)Cl)Cc5ccc(cc5)O C16024883
c1cc(oc1)[C@@H]2C[C@@H](n3c(c(cn3)C(=O)Nc4cc(ccc4O)Br)N2)C(F)(F)F C08995174
c1ccc(c(c1)NC(=O)O/N=C(/c2ccc(cc2)Cn3cc(ccc3=O)C(F)(F)F)\N)Cl C16080874
COc1ccc(c(c1)c2c3c([nH]n2)OC(=C([C@@H]3c4ccc(cc4)Br)C#N)N)OC C16286468
COc1cc(c(cc1OC)Br)[C@@H]2c3c(n[nH]c3OC(=C2C#N)N)c4cccs4 C01111412
C[C@@H](c1cccc(c1)Br)NC(=O)NNC(=O)c2ccc(c(c2)OC)OC(C)C C58715872
C/C(=N\NC(=O)CSc1nnc(n1N)CCc2ccccc2)/c3ccc(cc3)Br C58990988
Cc1ccc(cc1)CNC(=O)CSc2nc([nH]n2)N/N=C/c3ccc(cc3)Br C59015546
c1ccc(c(c1)NC(=O)CSc2nnc(n2N)c3ccncc3)SCc4ccc(cc4)F C59044416
c1ccc2c(c1)/C(=N\NC(=O)CCCCCNC(=O)c3ccccc3Br)/C(=O)N2 C13865769
CCOC(=O)c1c([nH]c2c1cc3c(c2)[nH]c(c3C(=O)OCC)C)C C03844544
c1cc(cc(c1)F)C(=O)NC(=S)Nc2ccc(cc2Cl)[N+](=O)[O-] C04658857
Cc1cccc(c1)C(=O)NC(=S)Nc2ccc(cc2C)[N+](=O)[O-] C04090399
c1cc(c(cc1C(=O)Nc2ccc3c(c2)CCC3)[N+](=O)[O-])NC4CC4 C06236216
CC(C)CNC(=O)Nc1c(c2c(s1)COC(C2)(C)C)C(=O)OC C06668891
Cc1ccc(cc1C)NC[C@@H](Cn2c(nnn2)c3ccccc3)O C06786259
c1ccc(cc1)c2nnc(o2)COC(=O)c3ccc(c(c3)N)Cl C07005184
Cc1ccc(cc1)C(=O)NC(=S)Nc2ccc(c(c2)[N+](=O)[O-])C C02844075
CC[C@@H](c1[nH]c2ccc(cc2n1)C)Nc3nc(cnn3)c4ccccc4 C11664292
C[C@H](C(=O)Nc1ccccc1OC)Sc2[nH]c(=O)c3c(n2)CCCC3 C11903548
CCCNC(=O)Nc1c(c(c(o1)C)C(=O)C)c2nc3ccccc3s2 C12294991
c1ccc(c(c1)c2nc(on2)COc3ccccc3C(=O)N)Cl C14138549
CC(C)c1cccc(c1)OS(=O)(=O)c2ccc(cc2)S(=O)(=O)N C15329472
Cc1cc(c(c(c1)C)C(=O)O[C@H](C)C(=O)NC(=O)NC(C)(C)C)C C22886122
Cc1cccc(c1C)NC(=O)C[NH+](C)Cc2nc3ccsc3c(n2)[O-] C14018332
CC1(Cc2cccc(c2O1)OCCNC(=O)c3cccc4c3[nH]nc4)C C24451130
CC[C@@H](CNc1nc2c(c3c(s2)CC[C@@H](C3)C)c4n1ncn4)CO C27345877
CCCCNC(=O)CN1C(=O)[C@]2(CCCCc3c2cccc3)NC1=O C32636479
c1cc(oc1)CNc2nc(c3c4c(sc3n2)CCC4)NN5CCCC5 C34733995
c1cc2c(cc1c3c(c([nH]n3)C4CC4)NC(=O)CC5CCCC5)OCO2 C34794585
CCc1ccc(cc1)Cc2c(nc([nH]c2=O)Nc3nnc(s3)C)C C25498118
CC(C)C(=O)Nc1ccc(cc1)C(=O)Nc2nnc(s2)C(C)(C)C C01113251
CC(C)C1=C[C@@H](N=N1)[C@H]2NN[C@@H]3N2N=C(S3)CCc4ccccc4 C38742557
C[C@@H](CO)Nc1ccc(cn1)c2nc(no2)c3cccc(c3)Cl C39454782
CC[C@@H](CNc1ccc(cn1)c2nc(no2)c3ccccc3C)O C39508960
CCc1ccc(cc1)C2=C[C@@H](N=N2)C(=O)N/N=C\c3ccccc3O C39922944
CCc1ccc(cc1)C2=C[C@H](N=N2)C(=O)N/N=C(/C)\c3ccccc3O C39574330
CCOC(=O)C1=C(NC(=O)N[C@@H]1c2cc(cc(c2OC)Cl)Cl)C C00754384
CCc1ccc(cc1)S(=O)(=O)Nc2ccc(cc2)c3[nH]nc(n3)C C50535120
Cc1cc(c(c(c1)C)S(=O)(=O)Nc2ccc(cc2)NC(=O)OC)C C55632113
Cc1ccc(s1)[C@@H](C)NC(=O)Nc2ccc(cc2)N(C)C(=O)OC C56754453
CCOC(=O)[C@H]1[C@@H](NC(=O)N([C@@]1(C(F)(F)F)O)C)c2ccc(cc2)C C06439284
CC(C)(C)[C@@H](c1cccs1)NC(=O)Nc2ccccc2n3cncn3 C58086218
Cc1ccc(cc1)c2nc(no2)CO/N=C(\Cc3ccccc3)/N C58342536
CCn1cc(cn1)NC(=O)NN(c2ccccc2)c3ccccc3 C43645233
CCOc1cccc(c1O)[C@@H]2Nn3c(nnc3S2)Cc4ccccc4 C59168909
CC(C)c1nc([nH]n1)c2ccccc2NS(=O)(=O)c3ccc(cc3)F C55633426
COc1cc(cc2c1OCCO2)/C=C/C(=O)NNc3cccc(c3)Cl C60665006
c1cc(ccc1CC#N)NC(=O)NCCc2cc(cc3c2OCOC3)F C61106473
COc1cc(=O)[nH]c(n1)SCC(=O)NC23CC4CC(C2)CC(C4)C3 C04730709
Cc1cccc(n1)Nc2nc(cs2)C(=O)Nc3ccc(cc3)N(C)C C62162591
CC(C)(CNC(=O)Nc1ccc(c(c1)F)n2cncn2)c3ccccc3 C62413659
c1cc(sc1)c2nc(on2)COc3cc(ccc3C(=O)N)Cl C62695938
CC[C@@H](C)NC(=O)c1ccc(cc1)NC(=O)c2ccc3c(c2)OCO3 C54196182
c1cc(ccc1/C=C/C(=O)NC2[C@@H]3CCC[C@H]2C[NH+](C3)C4CC4)[N+](=O)[O-] C56252843
Cc1ccc(cc1)c2nc(co2)Cn3cc(c(n3)c4ccccc4)C(=O)N C66081505
CC[C@@H](C(C)C)NC(=O)Nc1ccc(cc1)N2CCCS2(=O)=O C66367902
CC(C)(C)c1ccc(cc1)[C@@H](C#N)NC(=O)CN2CCCNC2=O C66396880
CCCc1cc(n2c(n1)ncn2)NC[C@@]3(CCCc4c3cccc4)O C66859873
CC(C)(C)c1ccc(cc1)Cn2nc(nn2)c3ccc(cc3)C(=O)N C18654658
COc1cc(ccc1OCCn2cc(c3c2cccc3)/C=C/4\C(=O)NC(=O)N(C4=O)Cc5ccco5)CC=C C02393953
CCOC(=O)c1ccc(cc1)S(=O)(=O)N(Cc2ccco2)Cc3cc4cc5c(cc4[nH]c3=O)OCCO5 C00919392
CCOCCCN1C(=O)/C(=C/c2c(nc3c(cccn3c2=O)C)NCc4ccc(cc4)OC)/SC1=S C08768834
CCc1ccc(cc1)CN(Cc2ccco2)c3cnc(nc3C(=O)Nc4ccc(cc4)Cl)S(=O)(=O)C C09250611
Cc1cc(nc(n1)SCCCn2c3c(=O)[nH]c(=O)n(c3nc2N4CCN(CC4)c5ccccc5F)C)C C10248812
Cc1ccc(o1)[C@H](C(=O)NC(C)(C)C)N(c2ccc(cc2)Cl)C(=O)Cn3nc(nn3)c4ccccc4F C12478487
CN(C)S(=O)(=O)c1cc(ccc1Cl)NC(=O)COC(=O)c2ccc(c(c2)[N+](=O)[O-])N3CCCCC3 C12563696
Cc1ccc(o1)c2nnn(n2)CC(=O)N(Cc3ccccc3Cl)[C@H](c4ccc(o4)C)C(=O)NC(C)(C)C C12716307
Cc1ccccc1n2c(nnc2S[C@H](C)C(=O)Nc3c(n(n(c3=O)c4ccccc4)C)C)c5cccnc5 C03253663
CCOC(=O)c1c(c(sc1NC(=O)CSc2nnc(n2c3ccc(cc3)C)c4cc(nn4C)C)C)C C02758662
CCCN(Cc1cccn1Cc2ccc(o2)C(=O)N3CCC4(CC3)OCCO4)C(=O)Nc5ccccc5F C16534005
CCOC(=O)[C@@H]1[C@@H](NC(=NC1=O)N2CCN(CC2)C(c3ccccc3)c4ccccc4)c5ccccc5OC C19817956
CCOC(=O)[C@H]1[C@@H](NC(=NC1=O)N2CCN(CC2)C(c3ccccc3)c4ccccc4)c5ccccc5OC C19817958
CCOC(=O)C[C@@H]1[C@H]2c3ccccc3OCCOCCOc4ccccc4[C@@H](N2)[C@H](C1=O)CC(=O)OCC C15024185
Cc1cc(c2c(c1)cc(c(=O)[nH]2)[C@@H](c3nnnn3CCOC)N(Cc4ccccc4)Cc5ccc(cc5)F)C C20083183
COc1ccc2c(c1)cc(c(=O)[nH]2)[C@H](c3nnnn3C[C@@H]4CCCO4)N(Cc5ccccc5)Cc6ccco6 C20083836
CC1=C([C@H](N2[C@@H](N1)S/C(=C\c3ccc4c(c3)OCO4)/C2=O)c5ccc(c(c5)OC)OC(C)C)C(=O)OC C22860182
CCS(=O)(=O)c1ncc(c(n1)C(=O)Nc2c(cccc2C)C)N(Cc3ccco3)Cc4c(ccs4)C C27992485
Cc1cc(c(n1C[C@@H]2COc3ccccc3O2)C)C(=O)CSc4[nH]nc(n4)c5cc(ccc5OC)Cl C03454280
CCOCCCNc1c(c(=O)n2cccc(c2n1)C)/C=C/3\C(=O)N(C(=S)S3)Cc4ccc(cc4)OC C33629591
CCOC(=O)C1=C(N(C(=O)N[C@H]1c2cccc(c2)F)CC=C)CN3CCN(CC3)C(=O)c4ccc(cc4)F C35644967
COc1ccc(cc1)c2cn(/c(=N/C(=O)CN(Cc3ccco3)C(=O)c4ccccc4)/[nH]2)c5ccc(cc5)F C35695289
CC(C)(C)NC(=O)N(CCN1CCOCC1)CC(=O)N2[C@H](CC(=N2)c3ccc(cc3)[N+](=O)[O-])c4ccco4 C35946498
Cn1cccc1C2=NN([C@@H](C2)c3ccc(cc3)Cl)C(=O)CN(CCOC)C(=O)Nc4ccccc4OC C35963234
CCOC(=O)C1=C(N(C(=O)N[C@@H]1c2ccc(cc2)C(F)(F)F)C)CN3CCCN(CC3)C(=O)CC(C)C C36001578
c1ccc(cc1)CN(C(=O)CN2c3ccccc3C(=O)C2=O)C4(CCCC4)C(=O)Nc5ccc6c(c5)OCO6 C36057094
CC(C)(C)N([C@H](c1ccc(cc1)N(C)C)C(=O)NC2CCCCC2)C(=O)c3cc(cc(c3)[N+](=O)[O-])[N+](=O)[O-] C36583818
CC(C)(C)N([C@@H](c1ccc2c(c1)OCO2)C(=O)NC3CCCCC3)C(=O)c4cc(cc(c4)[N+](=O)[O-])[N+](=O)[O-] C36583831
C/C=C/[C@H](C(=O)NCS(=O)(=O)c1ccc(cc1)C)N(Cc2ccc(o2)C)C(=O)c3cccc(c3)[N+](=O)[O-] C36601467
C/C=C\[C@@H](C(=O)NCS(=O)(=O)c1ccc(cc1)C)N(Cc2ccc(o2)C)C(=O)c3ccc(cc3)[N+](=O)[O-] C36603119
C/C=C/[C@@H](C(=O)NCS(=O)(=O)c1ccc(cc1)C)N(Cc2ccc(o2)C)C(=O)c3ccc(cc3)[N+](=O)[O-] C36603120
Cc1ccc(cc1)CN2C[C@H](c3c2cccc3)/C=N/NC(=O)C[C@@H]4N=N/C(=N\C(=O)c5ccc(cc5)C)/S4 C38897610
CCOC(=O)c1c2c(nc(c1C#N)SCC(=O)Nc3c(c4c(s3)CCCC4)C(=O)OCC)CCCC2 C39325270
CCOC(=O)c1c(cc2cc(c(cc2c1c3cccc(c3)O)SC)S(=O)(=O)C(C)C)Cn4cncn4 C39502830
c1ccc(cc1)N2C[C@@H](CC2=O)C(=O)NCCN3CCN(CC3)C(=O)C4c5ccccc5Oc6c4cccc6 C39725118
CCCn1c(c(c(c(c1=O)C#N)C)/C=C/2\C(=O)N(C(=S)S2)[C@H](C)CC)NCc3ccc4c(c3)OCO4 C39851672
COc1ccc(cc1)N2CCN(CC2)c3c(c(=O)n4ccccc4n3)/C=C(\C#N)/C(=O)Nc5ccc(cc5)F C39993828
COc1ccccc1NC(=O)/C(=C/c2c(nc3ccccn3c2=O)N4CCN(CC4)c5ccc(cc5)F)/C#N C39994003
c1ccc2c(c1)CCCN2CCNC(=O)[C@H]3CCCN(C3)c4ccc(cc4F)c5nc(on5)c6ccncc6 C40896892
CCc1ccc2c(c1)cc(c(=O)[nH]2)CN(Cc3ccc4c(c3)OCO4)Cc5nnnn5Cc6ccc(cc6)F C01372905
Cc1cc(c2cc(c(=O)[nH]c2c1)CN(Cc3ccc4c(c3)OCO4)Cc5nnnn5Cc6ccc(cc6)F)C C01372909
c1ccc(cc1)CCn2c(nnn2)CN(Cc3ccc(cc3)F)Cc4cc5cc6c(cc5[nH]c4=O)OCCO6 C01373984
CCOc1ccc(cc1)N2C(=O)c3ccc(cc3C2=O)C(=O)OCC(=O)Nc4ccc(c(c4)[N+](=O)[O-])Cl C03334887
CCOc1cc(ccc1OCC(=O)N2CCCCC2)[C@@H]3C(=C(Nc4n3nnn4)C)C(=O)OC5CCCCC5 C54641487
[H]/N=C\1/C(=C/c2ccc(cc2)OCCOc3ccccc3[C@@H](C)CC)/C(=O)N=C4N1N=C(S4)c5cccnc5 C09216448
Cc1c2c(cc(nc2n(n1)[C@@H]3CCS(=O)(=O)C3)c4ccc(c(c4)OC)OC)C(=O)Nc5ccc(cc5)F C57311728
CCc1nnc2n1nc(s2)c3cc(c(cc3Cl)Cl)NC(=O)CN4CCN(CC4)C(=O)C(C)(C)C C57335094
CCOC(=O)C1CCN(CC1)[C@H](c2cc3cc(c(cc3[nH]c2=O)OC)OC)c4nnnn4C5CCCCC5 C57595013
Cc1cc(c(n1c2cccc(c2)Cl)C)/C=N\NC(=O)CN(Cc3ccco3)S(=O)(=O)c4ccccc4 C58914316
[H]/N=C\1/C(=C/c2cc(c(c(c2)Cl)OCCOc3cc(ccc3C)C)OCC)/C(=O)N=C4N1N=C(S4)CC C27549898
Cc1cc2c(c(=O)n1CC(C)C)[C@H](C(=C(O2)N)C#N)c3ccc(c(c3OC)OC)OC C02353221
Cc1cc(no1)NS(=O)(=O)c2ccc(cc2)NS(=O)(=O)c3ccc(c(c3)F)F C03337433
c1cc(ccc1N2C(=O)C(=Cc3ccc4c(c3)OCO4)C(=N2)C(F)(F)F)S(=O)(=O)N C01158309
CCOc1cc(ccc1OCC#N)[C@H]2c3c(nn(c3OC(=C2C#N)N)c4ccccc4)C C06600544
C[C@@H]1C(=O)Nc2cc(ccc2S1)C(=O)O[C@@H](C)C(=O)Nc3ccc4c(c3)OCCO4 C08716087
C[C@@H]1C(=O)Nc2cc(ccc2S1)C(=O)O[C@H](C)C(=O)Nc3ccc4c(c3)OCCO4 C08716089
C[C@H]1C(=O)Nc2cc(ccc2S1)C(=O)O[C@H](C)C(=O)Nc3ccc4c(c3)OCCO4 C08716090
c1ccc(cc1)c2cc3c(s2)ncn(c3=O)CC(=O)N4C[C@H](Oc5c4cccc5)C(=O)N C08727517
C[C@]1(CCS(=O)(=O)C1)NC(=O)CN2C(=O)[C@@](NC2=O)(C)c3ccc(cc3)C(C)(C)C C08946572
c1cc(c(cc1Cl)NC(=O)CNC(=O)C2=CC=CN3C2=NS(=O)(=O)CC3)Cl C09314812
CC(C)[C@@H](C(=O)NC1CCCCC1)NC(=O)[C@H]2CC(=O)N(C2)c3ccc4c(c3)OCO4 C09510553
Cc1c(c(n(n1)c2ccccc2)C)NC(=O)CN3C(=O)[C@]4(CCc5c4cccc5)NC3=O C09578986
c1cc(oc1)Cn2c(=O)c3ccc(cc3nc2SCC(=O)NC(=O)NC4CC4)Cl C11386327
c1cc(sc1)S(=O)(=O)Nc2nc(cs2)C(=O)NCc3ccc4c(c3)OCO4 C11693219
C[C@H](C(=O)NCc1ccc2c(c1)OCO2)N3C(=O)[C@]4(CCCc5c4ccs5)NC3=O C12697872
C[C@@H](C(=O)NCc1ccc2c(c1)OCO2)N3C(=O)[C@]4(CCCc5c4ccs5)NC3=O C12697875
c1cc(ccc1Cn2c(=O)c3c(ccs3)[nH]c2=O)C(=O)NCc4ccc5c(c4)OCO5 C04790228
c1ccc(c(c1)N2C(=O)/C(=C\NN3CCCC[C@H]3c4cccnc4)/C(=O)NC2=O)Cl C08740445
c1cnc(nc1)NS(=O)(=O)c2ccc(cc2)NS(=O)(=O)c3ccc(s3)Cl C13948404
CN(CC(=O)Nc1c(cccc1Cl)Cl)C(=O)Cn2c3ccccc3c(=O)[nH]c2=O C14080057
CCOC(=O)C1=C(Oc2c(c(nn2c3ccccc3)C)[C@]14c5ccccc5N(C4=O)C)N C15016871
Cc1cc(=O)c(nn1c2ccccc2F)C(=O)NNC(=O)CN3CCCc4c3cccc4 C15430833
CC(C)[C@@H](C(=O)Nc1ccc2c(c1)OC(O2)(F)F)NC3=NS(=O)(=O)c4c3cccc4 C16261374
c1cc(ccc1/C=C\2/C(=O)N(C(=S)S2)CC(=O)Nc3ccc(cc3O)[N+](=O)[O-])F C16922289
Cc1cc(no1)NS(=O)(=O)c2ccc(cc2)NS(=O)(=O)c3cc(ccc3F)F C17096413
C[C@H](CNc1c2c(c3c4c(c(nc3s2)N5CCOCC5)COC(C4)(C)C)ncn1)O C20390156
Cc1ccc(cc1)CCNC(=O)c2cc3n(n2)C[C@](N(C3=O)C)(C)C(=O)NC4CCCC4 C21874256
C[C@@]1(Cn2c(cc(n2)C(=O)NCc3ccc(cc3)F)C(=O)N1C)C(=O)NC4CCCC4 C21874281
Cc1c(cco1)C(=O)Nc2ccc(cc2)NS(=O)(=O)c3ccc4c(c3)OCCCO4 C22068325
CCSc1nnc(s1)SCC(=O)NC(=O)Nc2ccc3c(c2)OCCCO3 C28082866
c1cc2c(cc1N3C[C@H](CC3=O)C(=O)NNC(=O)C45CC6CC(C4)CC(C6)C5)OCCO2 C17157180
c1cc(cc(c1)S(=O)(=O)N2CCCCCC2)NC(=O)c3cc4c([nH]c3=O)CCCC4=O C29598351
CNC(=O)[C@@H]1CN(c2ccccc2O1)C(=O)CSc3[nH]nc(n3)c4ccccc4F C29238900
CC(=O)N[C@H]1[C@@H]([C@@H]2[C@@H](CO[C@@H](O2)c3ccco3)O[C@@H]1Oc4ccccc4C(C)(C)C)O C35270645
Cc1c(c(=O)n(n1C)c2ccccc2)N[C@@H]3CCc4c3[nH]c(=O)n(c4=O)C5CCCCC5 C35682707
c1ccc(cc1)CN2CCCn3c(cc(n3)C(=O)NCC(=O)Nc4cccc(c4)F)C2=O C37578478
Cc1cc(n(n1)c2nc(cs2)C(=O)NNS(=O)(=O)c3ccccc3)C(F)(F)F C01390584
c1c(cc(c(c1Br)NC(=O)CSc2[nH]ncn2)Br)[N+](=O)[O-] C18153983
Cc1ccc(cc1)CN2c3ccccc3[C@]4(C2=O)[C@H]5C(=NN=C5OC(=C4C#N)N)COC C00971439
COc1cc(cc(c1O)OC)[C@@H]2c3c(n[nH]c3C(=O)N2Cc4ccncc4)c5ccccc5 C40337373
Cc1c\2c(oc1C(=O)Nc3ccc(cn3)Cl)CCC/C2=N\NC(=O)c4ccncc4 C40814008
CN1C(=O)c2cccc3c2c(cc(c3)S(=O)(=O)NNC(=O)c4ccc(cc4)Cl)C1=O C41124741
Cc1cc(=O)c(nn1c2ccc(cc2)Cl)C(=O)N[C@@H](C)c3ccc4c(c3)NC(=O)CO4 C46630884
c1ccc2c(c1)OC[C@@H](O2)C(=O)NNC(=O)c3c4c(n(n3)c5ccc(c(c5)F)F)CCC4 C46898956
c1c(cnc(n1)N[C@]2(C(=O)N(C(=O)N2)CC[C@H]3C=N[C@H]4[C@@H]3C=CC=C4)C(F)(F)F)Cl C49544637
C[C@H]1C[C@@H](CN(C1)C(=O)c2ccccc2NC(=O)CCn3c4ccccc4c(=O)[nH]c3=O)C C58789316
Cc1ccccc1N2C(=O)/C(=C\Nc3c(nn(c3C)Cc4ccccc4)C)/C(=O)NC2=O C59858828
Cn1c(=O)c2ccccc2c(n1)C(=O)NNC(=O)c3cnc(s3)Cc4ccc(cc4)F C60373351
Cc1ccccc1N2[C@H](NN=N2)SCC(=O)N(C)Cc3cc(=O)[nH]c4c3cccc4 C39977359
C[C@H](C(=O)/N=c/1\[nH]c2ccccc2s1)NC(=O)C3=NC4=CC=C([C@H]([C@@H]4C3)OC)OC C39983803
c1ccc(c(c1)NS(=O)(=O)c2cccc(c2)NC(=O)C3=NNC(=O)CC3)F C07140951
COc1cc(cc(c1O)Cl)/C=C/2\C(=O)NC(=O)N(C2=O)c3ccc(cc3)O C01174826
Cn1cc(c(n1)c2ccc3c(c2)OCCCO3)C(=O)Nc4ccc(cc4)C(=O)N C08985859
c1ccc2c(c1)ncc(=O)n2CC(=O)NCc3ccc(cc3)CS(=O)(=O)N C10706323
c1ccc2c(c1)c(=O)[nH]n(c2=O)CC(=O)NNC(=O)C34CC5CC(C3)CC(C5)C4 C06188411
CC1(CC2=C([C@H](C(=C(N2c3nc[nH]n3)N)C#N)c4ccccc4OC)C(=O)C1)C C05408222
Cc1c(sc(n1)NC(=O)c2cc(nc3n2cnc3C(=O)N)c4ccccc4)C C25451050
Cn1c(c(c(=O)n(c1=O)CC(=O)Nc2cc(cc(c2)F)F)N3CCCCC3)N C32865660
C1CCc2c(c(c(s2)NC(=O)N3CCN(CC3)CC(=O)N4CC4)C(=O)N)C1 C34785477
C/C(=c\1/c(=C)[nH]n(c1=O)c2nc3ccccc3s2)/NNC(=O)c4ccncc4 C02307723
CC(C)n1c2c(cc(cn2)C(=O)NNC(=O)c3cc(c[nH]3)Br)cn1 C45667955
c1cc(c(cc1NC(=O)N2CCN(CC2)CC(=O)N3CCCCC3)C(=O)N)F C45693033
c1cc(c(c(c1)F)NC(=O)C(=O)NCCCN2C(=O)C3(CCCC3)NC2=O)F C48934014
CNC(=O)c1cc(ccc1F)NC(=O)C(=O)NC[C@@H]2COc3ccccc3O2 C50145071
c1ccc2c(c1)C(=O)c3ccc(cc3C2=O)NC(=O)CN4CCO[C@@H](C4)C(=O)N C51130848
c1ccc2c(c1)C(=O)c3ccc(cc3C2=O)NC(=O)CN4CCO[C@H](C4)C(=O)N C51130849
CC(=O)Nc1ccc(c(c1)NC(=O)N2CCc3c(cccc3NC(=O)C)C2)OC C56568817
c1cc(cc(c1)NC(=O)NCC(=O)Nc2ccc(c(c2)F)F)Cn3cncn3 C56732506
Cc1c([nH]c2cc(nn2c1=O)C3CCN(CC3)C(=O)c4ccc(cc4F)C(=O)N)C C19556081
CC[C@@H](C)NC(=O)CN1CCN(CC1)C(=O)Nc2ccc(c(c2)NC(=O)C)F C58889263
C[C@H]([C@H]1[C@@H]2[C@H](C(=O)N(C2=O)C[C@@H]3CCCO3)[C@@]4(N1)c5cccc(c5NC4=O)Cl)O C15972416
c1ccc2c(c1)c(n[nH]c2=O)C(=O)NNC(=O)c3cc(cnc3)Br C06173900
Cn1c2c(cn1)[C@@H](CCC2)NS(=O)(=O)c3ccc(cc3F)S(=O)(=O)N C60499263
c1ccc(cc1)NC(=O)CN2c3ccccc3[C@]4(C2=O)CC(=O)Nc5c4cn[nH]5 C20714480
c1cc(ccc1[C@H](CNC(=O)C(=O)Nc2ccc(cc2)n3cncn3)O)Cl C62206575
c1ccc(cc1)n2c(=O)c3ccc(cc3[nH]c2=O)C(=O)N/C=C\4/CN5CC=CC=C5N4 C63194909
c1ccc2c(c1)c(=O)n(cn2)CC(=O)Nc3ccc(c(c3)S(=O)(=O)N)Cl C63343627
Cc1ccc(c(c1)NC(=S)NNC(=O)/C=C/c2cn(c(=O)n(c2=O)C)C)F C63344403
CC1(CC2=C([C@@H](C(=C(N2c3[nH]ncn3)N)C#N)c4cccc(c4)OC)C(=O)C1)C C06728131
CC(=O)Nc1cccc(c1)NC(=O)[C@@H]2CC(=Nc3n2ncc3c4ccccc4)O C35684656
c1c(c(n(n1)C(=O)CSCc2[nH]c(=O)c3c4c(sc3n2)CCC4)N)C#N C64447597
COCCNC(=O)NNC(=O)[C@H]1CC(=O)N(C1)c2cc(cc(c2)Cl)Cl C64887356
c1ccc(c(c1)CNS(=O)(=O)c2cccc(c2)S(=O)(=O)N)n3cccn3 C65795847
c1cc2c(cc1NC(=O)NC[C@]3(CCSC3)N4CCOCC4)C(=O)NC2=O C65819886
CC(=O)N(C)c1ccc(cc1)NC(=O)CNC(=O)c2c[nH]c3ccccc3c2=O C65921202
C[C@@H](c1ccc2c(c1)OCCO2)NC(=O)c3ccc(cc3)n4c(c(cn4)C#N)N C66239753
C[C@H](c1ccc(c(c1)OC)OC)NC(=O)c2ccc(cc2)n3c(c(cn3)C#N)N C66240468
Cc1ccc(cc1NC(=O)c2ccc(cc2)n3c(c(cn3)C#N)N)C(=O)N(C)C C66240615
c1ccc(c(c1)/C=C/S(=O)(=O)NNC(=O)N[C@H]2CCS(=O)(=O)C2)Cl C66583255
c1cc(cc(c1)S(=O)(=O)C(F)F)NC(=O)c2cc(cc(c2N)[N+](=O)[O-])F C66714463
c1cc(cc(c1)N2C(=O)[C@@H]3CC=CC[C@@H]3C(=O)N2)C(=O)N[C@@H]4CCCCNC4=O C67162941
c1cc(cc(c1)N2C(=O)[C@H]3CC=CC[C@@H]3C(=O)N2)C(=O)N[C@@H]4CCCCNC4=O C67162942
c1cc(cc(c1)n2cc(cn2)Br)C(=O)Nc3cnn(c3)CC(=O)N C67165284
CC(=O)Nc1cc(ccc1F)C(=O)Nc2ccc(c(c2)OC)S(=O)(=O)NC C67194603
Cc1cc([nH]c(=O)c1CNC(=O)N2CCC(CC2)NC(=O)c3ccoc3C)C C67386415
c1cc(ncc1C#N)N2CCC(CC2)NC(=O)N[C@@H]3CCCc4c3ccc(=O)[nH]4 C67388273
C[C@@H](c1cccc(c1)S(=O)(=O)NC)NC(=O)N[C@H]2CCCc3c2cnn3C C67391443
C[C@H](C(=O)N1CCSCC1)NC(=O)Nc2cccc(c2)c3ccc(=O)[nH]n3 C67551396
CCn1c(c(c(n1)C)CNC(=O)C(=O)Nc2ccc(c(c2)Cl)C(=O)NC)C C67596792
Cc1nccn1c2ccc(cc2F)CNC(=O)NN[C@]3(CCS(=O)(=O)C3)C C67646684
c1ccc(cc1)CC/C(=N\Nc2nc3ccccc3s2)/N=N/c4ccc5c(c4)c(=O)[nH][nH]c5=O C04552128
Cc1c(cc(cc1[N+](=O)[O-])C(=O)Nc2c(c(c(s2)C)c3ccc(cc3)C(C)(C)C)C(=O)N)[N+](=O)[O-] C02102579
c1ccc(cc1)Nc2nc(nc(n2)N)CSc3nnc(n3c4ccccc4)N5CCCCC5 C08710488
CC(C)C(=O)Nc1cccc(c1)NC(=S)NC(=O)c2ccc(o2)c3ccccc3[N+](=O)[O-] C08831474
CCCCCCNC(=O)c1c2c(nc3ccccc3n2)n(c1N)/N=C/c4cccc(c4)[N+](=O)[O-] C02257214
Cc1ccc(cc1)SCc2c(nnn2c3c(non3)N)C(=O)N/N=C/C(=C/c4ccco4)/C C09307182
CC/C(=N\NC(=O)c1c(n(nn1)c2c(non2)N)CSc3ccc(cc3)C)/c4ccccc4 C09307917
CCCOc1ccc(cc1)c2c(nnn2c3c(non3)N)C(=O)N/N=C(\C)/c4ccc(cc4)F C09346116
CCc1ccc(cc1)n2c(cn3c2nc4c3c(=O)n(c(=O)n4C)CCCNc5ccccc5N)C C10048855
Cc1ccc(c(c1)[N+](=O)[O-])NC(=O)[C@@H](c2ccccc2)OC(=O)c3cc(c(cc3OC)N)Cl C10550914
c1cc(ccc1NC(=O)O/N=C(\c2ccc(c(c2)[N+](=O)[O-])Oc3ccc(cc3F)F)/N)Cl C12369666
Cc1ccc(cc1)c2cc(n(n2)c3ccccc3)NC(=O)COC(=O)c4ccc(c(c4)[N+](=O)[O-])N C13095552
CC(=O)Nc1ccc(cc1)/C=N/Nc2ccc(cc2S(=O)(=O)Nc3ccc(cc3)OC)[N+](=O)[O-] C09097236
Cc1ccccc1Nc2nc(nc(n2)N)CSc3nnc(o3)COc4ccccc4Cl C08720473
c1cc(ccc1Nc2nc(nc(n2)N)COC(=O)c3ccc(nc3)OCC(F)(F)F)Cl C14169549
CCCCn1c(c(c(=O)[nH]c1=O)N(CCC(C)C)C(=O)c2ccc(c(c2)[N+](=O)[O-])Cl)N C14623498
CCCCn1c(c(c(=O)[nH]c1=O)N(CCC(C)C)C(=O)c2cc(ccc2Cl)[N+](=O)[O-])N C14623513
Cc1ccccc1Nc2nc(nc(n2)N)COC(=O)c3nc(n(n3)c4ccccc4)c5ccccc5 C15279474
CC1=C([C@H](NC(=S)N1C)c2ccc(cc2)NC(=O)Nc3ccc(cc3)[N+](=O)[O-])C(=O)OC(C)C C16610230
c1ccc(c(c1)c2ccc(o2)C(=O)NC(=S)Nc3ccc(cc3)c4ccc(o4)CO)[N+](=O)[O-] C18210725
c1ccc(cc1)Nc2nc(nc(n2)N)CSc3nc4ccccc4c(=O)n3Cc5ccco5 C20076108
c1ccc2c(c1)cccc2NC(=O)CCSc3[nH]c(nn3)N/N=C/c4cccc(c4)[N+](=O)[O-] C21037259
c1ccc2c(c1)cccc2NC(=O)CCSc3[nH]c(nn3)N/N=C/c4ccc(cc4)[N+](=O)[O-] C21037693
c1ccc(cc1)C(=O)Nc2cc(cc(c2)NC(=O)c3ccccc3)C(=O)Nc4cccc(c4)[N+](=O)[O-] C21126234
COc1ccc(cc1OC)NC(=O)Nc2ccccc2SCC3=NNC(=O)c4ccccc4O3 C21777571
CC(C)c1nnc(n1Cc2ccco2)SCc3nc(nc(n3)Nc4ccc(cc4)Cl)N C22133473
CCc1ccccc1Nc2nc(nc(n2)N)CSc3nnc(n3CC=C)c4ccccc4OC C23553920
COc1ccccc1NS(=O)(=O)c2ccc(cc2)NC(=O)Nc3ccc(cc3Cl)[N+](=O)[O-] C26780002
CCc1ccc(cc1)/C=N\NC(=O)c2c(n(nn2)c3c(non3)N)CN4CCCc5c4cccc5 C34849248
CCCN1C(=C([C@@H](NC1=O)c2ccc(cc2)NC(=O)Nc3ccc(cc3)[N+](=O)[O-])C(=O)OCC)C C35265699
CCCN1C(=C([C@@H](NC1=O)c2ccc(cc2)NC(=O)Nc3ccc(cc3)[N+](=O)[O-])C(=O)OC)C C35265755
CCCN1C(=C([C@H](NC1=O)c2ccc(cc2)NC(=O)Nc3ccc(cc3)[N+](=O)[O-])C(=O)OC)C C35265756
CC(C)(C)NC(=O)[C@H](c1cc(ccc1Cl)[N+](=O)[O-])N(C(=O)c2c(cccc2O)O)C(C)(C)C C36586724
c1cc(ccc1Nc2nc(nc(n2)N3CCCCC3)N/N=C\c4cc(ccc4O)[N+](=O)[O-])F C13563287
Cc1ccccc1Nc2nc(nc(n2)N)CSc3nc4ccccc4c(=O)n3[C@H](C)COC C03403021
CCCCn1c(c(c(=O)[nH]c1=O)N(CC(C)C)C(=O)c2ccc(o2)c3ccc(cc3)[N+](=O)[O-])N C12853695
c1ccc(cc1)[C@@H](C(=O)Nc2ccc(cc2Cl)[N+](=O)[O-])OC(=O)c3ccccc3NCCO C39565006
COc1ccccc1Nc2nnc(s2)SCC(=O)C(=C3Nc4ccccc4N3)C(=O)OC C36640489
c1cc(ccc1NNc2c(c(ncn2)Nc3cc(ccc3Cl)C(F)(F)F)[N+](=O)[O-])[N+](=O)[O-] C40583222
Cc1ccc(c(c1)Nc2c(c(ncn2)NNC(=O)c3ccc(cc3)Br)[N+](=O)[O-])OC C40583992
c1ccc(cc1)C(c2ccccc2)C(=O)NNc3c(c(ncn3)Nc4cc(ccc4F)F)[N+](=O)[O-] C40659370
c1ccc(cc1)C(c2ccccc2)C(=O)NNc3c(c(ncn3)Nc4ccc(c(c4)F)F)[N+](=O)[O-] C40659372
c1cc(ccc1Nc2nc(nc(n2)N3CCCCC3)N/N=C/c4cc(ccc4O)[N+](=O)[O-])F C36020636
COc1ccc(cc1[N+](=O)[O-])C(=O)NC(=S)Nc2ccc(c(c2)O)c3nc4ccccc4s3 C02982733
CCCSc1nc2n(n1)[C@H](C(=C(N2)C)C(=O)Nc3cccc(c3)C)c4ccc(c(c4)[N+](=O)[O-])O C54617408
C/C(=N/Nc1[nH]nc(n1)SCC(=O)Nc2ccc(cc2F)Cl)/c3ccc4c(c3)OCO4 C59016562
c1ccc(cc1)Oc2ccccc2NC(=O)CSc3nnc(n3N)c4cccc(c4)[N+](=O)[O-] C59046043
CC(C)CSc1nnc(s1)NC(=O)CSc2nc([nH]n2)NN=C3CCCCCC3 C59311258
c1cc(ccc1c2nnc(n2N)SCCC(=O)Nc3ccc(cc3)C(F)(F)F)[N+](=O)[O-] C59791135
Cc1c(c(on1)C)S(=O)(=O)[N-]c2ccc(cc2)Nc3cc(nc([nH+]3)C)NC4CCCCC4 C33326930
c1ccc(cc1)c2nnc(s2)NC(=O)C(=O)N/N=C/c3cc4ccccc4[nH]c3=O C04229168
Cc1cc(nc(c1C#N)SCc2c3c([nH]n2)OC(=C([C@@H]3c4cccnc4)C#N)N)C C04457538
c1cc(c(cc1[N+](=O)[O-])C(=O)Nc2c(c3c(s2)CCC3)C(=O)N)N4CCOCC4 C04811241
c1cc(c(cc1C(=O)Nc2c(c3c(s2)CCC3)C(=O)N)[N+](=O)[O-])N4CCOCC4 C04982165
Cc1c(cco1)c2nnc(n2CC=C)S[C@H](C)C(=O)Nc3c(ccs3)C(=O)N C07172230
CCOC(=O)N[C@]1(c2c(=O)[nH]c(=O)n(c2NC1=O)c3ccc(cc3)F)C(F)(F)F C03641279
COc1cc(c(cc1OC)Br)/C=C(\C#N)/c2c(c(n(n2)CCO)N)C#N C12418137
c1cc(ccc1c2coc3cc(ccc3c2=O)O[C@H]4[C@@H](C(=O)[C@@H]([C@H](O4)CO)O)O)F C12660812
Cc1cc(cc(c1OCC(=O)NN=C2C(=O)NC(=O)NC2=O)C)I C03035397
c1cc(cc(c1)S(=O)(=O)Nc2cc3c(cc2Cl)OCCCO3)S(=O)(=O)N C15514331
c1ccc2c(c1)C(=NS2(=O)=O)NCCC(=O)NNC(=O)c3cc4c(s3)CCC4 C15938327
c1nc2c(c3c(s2)CCC3)c(n1)SCC(=O)c4c(n(c(=O)[nH]c4=O)C5CC5)N C16619975
Cc1c(sc(c1C(=O)N)NC(=O)Cn2c(c(c(n2)[N+](=O)[O-])Br)C)C C02084485
c1ccc2c(c1)C(=NS2(=O)=O)NCC(=O)NNC(=O)c3ccccc3Br C17358520
Cc1cc(c(c(c1)C)n2c(=S)n(nn2)[C@H]3C/C(=N/NC(=S)N)/[C@H]4OC[C@@H]3O4)C C20598191
C1C2CC3CC1CC(C2)(C3)C(=O)NCC(=O)OCC(=O)NC(=O)NCC(F)(F)F C21227675
c1cc(cc(c1)F)Cn2cccc(c2=O)C(=O)NNC(=O)Nc3ccc4c(c3)OCO4 C23136136
Cc1c(c(n2c(n1)nc(n2)N)C)CC(=O)NCc3cc4c(c(c3)Cl)OCCCO4 C24080413
CCCn1c2ccc(cc2nc1CCC(=O)N[C@H](C)c3ccncc3)S(=O)(=O)N C27405968
Cc1cc(sc1C(=O)NN2C(=O)C3(CCCCC3)NC2=O)NC(=O)c4ccco4 C28638968
Cc1cc(=O)c(nn1c2ccccc2)C(=O)Nc3nc(c(s3)SCC(=O)N)C C30709232
CCCn1c2ccccc2n(c1=O)CC(=O)Nc3nc(c(s3)SCC(=O)N)C C31799323
CC(=O)Nc1ccc2c(c1)c(c[nH]2)[C@H](C(=O)[O-])[NH+]3CCN(CC3)c4c(cccn4)C#N C32096668
CC(=O)Nc1ccc2c(c1)c(c[nH]2)[C@@H](C(=O)[O-])[NH+]3CCN(CC3)c4c(cccn4)C#N C32096670
Cn1cc(cc1C(=O)N)S(=O)(=O)N2CCN(CC2)Cc3cc4c(cc3O)CCC4 C32888267
Cc1ccc(cc1Cl)N2C(=O)[C@H]3[C@H](N(O[C@@H]3C2=O)CC(=O)N)c4ccc(cc4)O C33687792
C1CCN(CC1)C(=O)CN2CCN(CC2)C(=O)Nc3c(c4c(s3)CCC4)C(=O)N C34785785
Cn1c-2c(c(n1)C(=O)Nc3ccc(cc3)S(=O)(=O)N)Cc4c2cc(c(c4)OC)OC C36366643
c1ccc2c(c1)c(=O)n(c(=S)[nH]2)CCC(=O)NNC(=O)c3ccc4c(c3)OCCO4 C39535459
CCSc1c(cccn1)C(=O)N2C[C@H](C3(C2)CC[NH2+]CC3)C(=O)NC4CCC(CC4)C(=O)[O-] C39658070
c1cc(c(nc1)Cl)C(=O)N2C[C@@H](C3(C2)CC[NH2+]CC3)C(=O)NCCCCCC(=O)[O-] C39660043
CCOc1cc(ccc1O)C(C2=c3ccccc3=[NH+][C@H]2C(=O)[O-])C4=c5ccccc5=[NH+][C@@H]4C(=O)[O-] C39967991
Cc1cc(n(n1)c2ccc(cn2)NC(=O)C3=NN([C@@H](C3)C(=O)N)c4ccc(cc4)F)C C40088980
CC1=C([C@H](n2c(ncn2)N1)c3ccc(cc3)NC(=O)C)C(=O)Nc4ccccc4OC C40486266
Cc1ccc(cc1Cl)N2C(=O)[C@H]3[C@@H](N(O[C@@H]3C2=O)CC(=O)N)c4cccc(c4)O C33893407
CCCCN1C(=O)[C@H]2[C@H]([NH2+][C@@]([C@@H]2C1=O)([C@@H](C)CC)C(=O)[O-])c3cccc(c3O)OC C43221617
Cc1c2c(=O)c(c[nH]c2n(n1)c3ccc(cc3)F)C(=O)Nc4ccc(cc4)NC(=O)C C43921114
c1ccc(cc1)n2cc(cn2)CCNC(=O)CNC(=O)c3c[nH]c4ccccc4c3=O C45060269
C[C@H](C(=O)Nc1c(ccs1)C(=O)N)Sc2nnc(n2Cc3ccco3)C4CC4 C48342528
CCn1c2ccc(cc2[nH]c(=O)c1=O)C(=O)Nc3cccc(c3)NC(=O)c4ccco4 C11360956
CC(=O)Nc1cc(cc(c1)NC(=O)C)C(=O)NCCc2cc(cc3c2OCOC3)F C52900177
c1c(c[nH]c1C(=O)Nc2cc3c(cc2Cl)NC(=O)CO3)S(=O)(=O)N4CCSCC4 C60112485
CCN(CC)c1ccc(c(c1)O)[C@H]2[C@@H]3[C@H](C(=O)N(C3=O)Cc4ccccc4)[C@@]([NH2+]2)(C)C(=O)[O-] C15306791
Cc1ccc(cc1)N2C(=O)/C(=C/NCCN3CCN(CC3)C(=S)NC)/C(=O)NC2=S C20436329
CCc1ccccc1n2c3c(cn2)[C@]4(CC(=O)N3)c5ccccc5N(C4=O)CC(=O)N C32104197
Cc1ccc(cc1)[C@H]2C[C@@H](N(N2)[C@@H]3CCS(=O)(=O)C3)NS(=O)(=O)c4c[nH]cn4 C64407750
C[C@@H]1Cc2ccccc2N1C(=O)CNC(=O)N[C@@H](CC3=c4ccccc4=[NH+]C3)C(=O)[O-] C64683460
C[C@H]1Cc2ccccc2N1C(=O)CNC(=O)N[C@@H](CC3=c4ccccc4=[NH+]C3)C(=O)[O-] C64683463
c1ccc(cc1)N2C=NN[C@H]2SCC(=O)N[C@H](CC3=c4ccccc4=[NH+]C3)C(=O)[O-] C64684062
c1ccc2=[NH+]CC(=c2c1)C[C@H](C(=O)[O-])NC(=O)c3ccccc3NC(=O)c4ccco4 C65389387
CC(=O)Nn1c(=O)c2cc3c(c(c2c1=O)C(=O)c4ccc(cc4)Cl)c(=O)n(c3=O)NC(=O)C C02154291
Cn1c2c(c(=O)[nH]c1=O)n(c(n2)Br)C[C@H](COc3ccc(cc3)[N+](=O)[O-])O C00828746
C[C@@H](c1nnc(o1)SCC(=O)c2c(n(c(=O)n(c2=O)C)C)N)Oc3ccc(cc3)F C09166694
C[C@H](c1nnc(o1)SCC(=O)c2c(n(c(=O)n(c2=O)C)C)N)Oc3ccc(cc3)F C09166704
CCn1c(nnc1SCC(=O)NN2C(=O)C3(CCCCC3)NC2=O)N4CCOCC4 C09316330
Cc1nnc(s1)NC(=O)CSc2nnc(n2C)CNC(=O)c3ccc4c(c3)OCO4 C09328532
c1cc2c(cc1NC(=O)NC(=O)Cn3cc(ccc3=O)S(=O)(=O)N4CCCC4)OCO2 C09547341
CC\1=C(C(=O)N(C(=O)/C1=C\Nc2ccc(cc2)NC(=O)C)[C@@H]3CCS(=O)(=O)C3)C#N C09423535
CCCN(Cc1nnc(o1)c2ccco2)C(=O)Cn3c(=O)c4ccccc4c(n3)C(=O)N C09577968
CCOC(=O)C1=C(NC(=O)N[C@@H]1C)COC(=O)[C@@H]2CC(=O)N(C2)c3ccc4c(c3)OCCO4 C09882663
CCCn1c(c(c(=O)n(c1=O)C)C(=O)Cn2cnc3c(c2=O)cnn3c4ccccc4)N C10498276
Cc1nc2c(c(n1)SCC(=O)NNC(=O)c3ccco3)c(=O)n(c(=O)n2CC(C)C)C C10525511
CCn1c2ccc(cc2nn1)C(=O)OCC(=O)c3c(n(c(=O)n(c3=O)C)CC(C)C)N C10855346
C[C@H](C(=O)c1c(n(c(=O)n(c1=O)C)C)N)Sc2nnc(o2)c3cc(cc(c3)OC)OC C12171938
C[C@H](C(=O)c1c(n(c(=O)n(c1=O)C)C)N)OC(=O)Cc2cc3c(c(c2)Cl)OCCO3 C12962104
Cn1c(c(c(=O)n(c1=S)C)C(c2cccc(c2)[N+](=O)[O-])c3c(n(c(=S)n(c3=O)C)C)O)O C13511067
C[C@]1(C(=O)N(C(=O)N1)CC(=O)Nc2ccc(cc2)S(=O)(=O)C)c3ccc(cc3)[N+](=O)[O-] C14094716
c1ccc2c(c1)OC[C@@H](O2)c3nnc(o3)SCC(=O)NN4C(=O)C5(CCCCC5)NC4=O C14183638
CC1(C(=O)NC(=S)N2N1[C@@H](CC2=O)C(=O)Nc3cc(cc(c3)C(=O)OC)C(=O)OC)C C19647046
Cc1c(c(n(n1)Cc2nc(on2)C(=O)NCCNC(=O)c3cnccn3)C)Br C21455209
Cc1cc(c(n1c2ccc(cc2)S(=O)(=O)N)C)C(=O)Cn3cnc4c3c(=O)n(c(=O)n4C)C C21463339
C[C@@H](C(=O)c1c(n(c(=O)n(c1=O)C)C)N)Sc2nnc(o2)c3ccc4c(c3)OCO4 C21615713
CCN(CC)S(=O)(=O)c1ccc(=O)n(c1)CC(=O)NNC(=O)c2ccc3c(c2)OCO3 C21875037
Cn1c2c(c(=O)[nH]c1=O)n(c(n2)N3CCN(CC3)CCO)CCCSc4ncccn4 C22409191
C[C@H](C(=O)c1c(n(c(=O)n(c1=O)C)C)N)Sc2nnc(n2Cc3ccco3)C4CC4 C23600916
C[C@@H](C(=O)c1c(n(c(=O)n(c1=O)C)C)N)Sc2nnc(n2Cc3ccco3)C4CC4 C23600919
Cn1cnnc1SCc2ccc(cc2)C(=O)NNC(=O)Cn3c(=O)c4ccccc4nn3 C24350246
Cc1c(c(n2c(n1)ncn2)C)CCC(=O)Nc3ccc(cc3)NC(=O)[C@H](C)n4cncn4 C25295279
Cc1c(c(n2c(n1)ncn2)C)CCC(=O)Nc3ccc(cc3)NC(=O)[C@@H](C)n4cncn4 C25295281
C[C@@H](C(=O)c1c(n(c(=O)n(c1=O)C)C)N)Sc2nnc(o2)[C@@H]3COc4ccccc4O3 C26436157
CC(=O)Nc1ccc(cc1Cl)NC(=O)Cn2c(=O)n(c(=O)n(c2=O)CC=C)CC=C C26640510
CCn1cc(c(=O)n(c1=O)CC2=C([C@@H](NC(=O)N2)c3cccs3)C(=O)OCC)C#N C31794741
Cc1cc2c(cc1C)nc(c(=O)[nH]2)[C@@H](C(=O)C(=O)Nc3ccc(cc3)[N+](=O)[O-])C(=O)OC C16957922
CC(=O)N1CCc2c1ccc(c2)NC(=O)Cn3cnc4cc(c(cc4c3=O)[N+](=O)[O-])NC C32850542
Cc1cc(no1)NC(=O)CN2CCN(CC2)C(=O)c3c[nH]nc3c4ccc5c(c4)OCCO5 C37115779
Cn1c2c(c(=O)n(c1=O)C)ncn2CC(=O)NN/C=C/3\C=C(C(=O)C(=C3)Br)OC C16363759
C[C@@H](C(=O)N[C@H]1C2=NC=NC2=NC=N1)OC(=O)C3=CNN(C3)Cc4ccccc4Cl C39462627
CC(C)S(=O)(=O)C1=C[C@H]2CN3[C@@H](C[C@@H]2C=C1O)CO[P@@](=O)(N3)S(=O)(=O)C(C)C C39469895
CCC\1=CN=C2[C@@H](/C1=N/OCC(=O)Nc3ccc(cc3)NC(=O)C)C(=O)N(C(=O)N2C)C C39728313
CCCC\1=CN=C2[C@@H](/C1=N/OCC(=O)Nc3cccc(c3)NC(=O)C)C(=O)N(C(=O)N2C)C C39728471
C[C@@]1([C@H]2[C@@H]([C@@H]([NH2+]1)c3ccc4c(c3)OCCO4)C(=O)N(C2=O)c5cccc(c5)[N+](=O)[O-])C(=O)[O-] C43218654
Cc1c(snn1)C(=O)N2CCC(CC2)CNC(=O)C(=O)Nc3ccc(c(c3)[N+](=O)[O-])F C43942229
Cn1cc(c(n1)OC)C(=O)N2CCC(CC2)CNC(=O)C(=O)Nc3ccc4c(c3)OCCO4 C43942310
c1cc(ccc1S(=O)(=O)N)S(=O)(=O)N2CCN(CC2)c3ccc(cc3C#N)[N+](=O)[O-] C45512967
Cn1cc(cc1C(=O)N)S(=O)(=O)N2CCN(CC2)C(=O)c3ccc(cc3[N+](=O)[O-])Cl C45622216
Cc1nn2c(=O)cc(nc2s1)CSc3nnc(n3C[C@H]4CCCO4)CCC(=O)N C46882253
c1cc(c(cc1n2cncn2)C(F)(F)F)NC(=O)NCc3ccc(nc3)n4cncn4 C58050428
c1csc(c1S(=O)(=O)N2CCOCC2)C(=O)OCCCn3cnc4c3ncnc4N C60322353
CC(C)Cn1c(c(c(=O)n(c1=O)C)C(=O)COC(=O)CN2C(=O)[C@@H]3CC=CC[C@@H]3C2=O)N C12645802
COCCNC(=O)Cn1cnc2c(c1=O)sc(n2)N3CCC(CC3)C(=O)NC4CC4 C67225591
c1ccc2c(c1)CN(c3cc(ccc3O2)Cl)C(=O)NNC(=O)C([C@@H](c4ccncc4)O)(F)F C01536585
Cc1ccc2c(c1C)NC(=O)[C@]23[C@H]4[C@@H]([C@@H]([NH2+]3)CCC(=O)[O-])C(=O)N(C4=O)C5CCCCCC5 C02726701
Cc1ccc2c(c1C)NC(=O)[C@@]23[C@H]4[C@@H]([C@H]([NH2+]3)CCC(=O)[O-])C(=O)N(C4=O)C5CCCCCC5 C02726700
Cc1ccc2c(c1C)NC(=O)[C@]23[C@H]4[C@@H]([C@H]([NH2+]3)CCC(=O)[O-])C(=O)N(C4=O)C5CCCCCC5 C02726699
c1ccc2c(c1)[C@]3([C@H]4[C@@H]([C@@H]([NH2+]3)CCC(=O)[O-])C(=O)N(C4=O)c5ccc(cc5)Br)C(=O)N2 C08789872
Cc1c(c(=O)n2c(csc2n1)c3ccc(cc3)F)NC(=O)c4ccc(cc4)S(=O)(=O)N C08932214
CC(=O)[C@]1(CC[C@H]2[C@@]1(CC[C@@H]3[C@@H]2CCC4=C/C(=N\OCC(=O)NCCc5c[nH]cn5)/CC[C@@]34C)C)O C09046346
CCOC(=O)C1=C(Oc2c(c(nn2c3ccccc3)C)[C@@]14c5cc(ccc5NC4=O)Cl)N C09487846
c1cc(c(cc1NC(=O)[C@H]2CC(=O)Nc3c2c(=O)[nH]c(n3)N4CCCCC4)C(F)(F)F)Cl C12322960
c1cc(ccc1c2ccc(o2)/C=C(\C#N)/c3[nH]c4cc(cnc4n3)Br)S(=O)(=O)N C09805808
c1ccc(cc1)S(=O)(=O)Nc2c(nc3ccccc3n2)N4CCc5c(sc(c5C#N)N)C4 C12548663
c1ccc(c(c1)C(=O)NC(=S)NNC(=O)[C@H]2CC(=O)N(C2)Cc3ccco3)I C13630135
c1ccc2c(c1)CN(c3cc(ccc3O2)Cl)C(=O)NNC(=O)C([C@H](c4ccncc4)O)(F)F C13903059
CCn1c(c(c(n1)C)[C@H]2[C@@H](C(=O)C[C@@]([C@@H]2C(=O)Nc3ccccc3C)(C)O)C(=O)Nc4ccccc4C)C C13959692
Cc1ccc(cc1)[C@H](CC(=O)NNC(=O)c2cn(nc2c3ccccc3)c4ccccc4)NC(=O)C C15599702
C[C@@]1(C(=O)N(C(=O)N1)CC(=O)NC(=O)Nc2ccc(cc2)Br)c3ccc(cc3)F C16455828
C[C@@]1(C(=O)N(C(=O)N1)CC(=O)NC(=O)Nc2ccc(cc2)Br)c3ccc(c(c3)F)F C16464085
c1ccc2c(c1)c(=O)n(c(n2)SCC(=O)Nc3c(c4c(s3)CCC4)C(=O)N)C[C@@H]5CCCO5 C16791408
COc1ccc(cc1OC)[C@H]2CC3=C([C@@H](n4c(nc(n4)N)N3)c5ccc(cc5)Cl)C(=O)C2 C18196993
COc1ccc(cc1OC)[C@@H]2CC3=C([C@@H](n4c(nc(n4)N)N3)c5ccc(cc5)Cl)C(=O)C2 C18196995
COc1ccc(cc1OC)[C@@H]2CC3=C([C@@H](n4c(nc(n4)N)N3)c5ccccc5Cl)C(=O)C2 C18198974
COc1ccc(cc1OC)[C@H]2CC3=C([C@H](n4c(nc(n4)N)N3)c5cccc(c5)Cl)C(=O)C2 C18200734
COc1ccc(cc1OC)[C@@H]2CC3=C([C@H](n4c(nc(n4)N)N3)c5cccc(c5)Cl)C(=O)C2 C18200735
c1ccc(cc1)C(=O)N[C@]2(c3c(=O)[nH]c(=O)n(c3NC2=O)c4ccc(cc4)Cl)C(F)(F)F C20069582
COc1ccc(cc1O)[C@@H]2CC(=C3C(=O)NC(=O)N(C3=O)CC=C)Nc4ccccc4S2 C21149802
C=CCn1c(n[nH]c1=S)Cc2csc(n2)NC(=O)C[C@H]3C(=O)Nc4cc(ccc4S3)Cl C25682044
CCc1ccc(cc1)N2C(=O)[C@H]3[C@H]([NH2+][C@@]([C@@H]3C2=O)(Cc4ccc(cc4)O)C(=O)[O-])c5cc6ccccc6o5 C33630132
c1cc2c(cc1S(=O)(=O)N3CCN(CC3)CC(=O)Nc4c(c5c(s4)CCC5)C(=O)N)CCC2 C35354978
CC(C)[C@@H](C(=O)OCC(=O)C(=C1Nc2ccccc2N1)C#N)NC(=O)c3ccccc3Cl C38180729
C[C@H](C(=O)NC(=O)NC1CCCCC1)OC(=O)[C@@H](C(C)C)NC(=O)c2c(cccc2F)F C39194576
c1ccc(cc1)C2=C(CC(=O)N=N2)NN3C4=C([C@H](C(=C3N)C#N)c5cccs5)C(=O)CCC4 C39218236
COc1ccc(cc1OC)[C@@H]2CC3=C([C@H](C4=C(N=N[C@@H]4N3)O)c5cc(ccc5O)Cl)C(=O)C2 C39359328
COc1ccc(cc1OC)[C@H]2CC3=C([C@H](C4=C(N=N[C@@H]4N3)O)c5cc(ccc5O)Cl)C(=O)C2 C39359329
COc1ccc(cc1OC)[C@@H]2CC3=C([C@@H](C4=C(N=N[C@@H]4N3)O)c5cc(ccc5O)Br)C(=O)C2 C39359330
CSN(c1ccccc1O)C(=O)[C@@H]2CC(=C3[NH+]2Cc4ccccc4N3)S(=O)(=O)Oc5ccccc5 C39545477
COc1c(cc(cc1Cl)C(=O)N2C[C@H](C3(C2)CC[NH2+]CC3)C(=O)NC4CCC(CC4)C(=O)[O-])Cl C39658192
CCOc1ccc(cc1OC)[C@@H]2c3c(n[nH]c3C(=O)N2CCCO)c4cc(cc(c4O)C)C C02209916
CCOc1ccc(cc1OC)[C@H]2c3c(n[nH]c3C(=O)N2CCCO)c4cc(cc(c4O)C)C C02209914
C1CCc2c(c(nn2[C@H]3CCS(=O)(=O)C3)C(=O)Nc4c(c5c(s4)CCCC5)C(=O)N)C1 C40987510
Cc1c2c([nH]n1)OC(=C([C@@]23c4ccccc4N(C3=O)Cc5c(cccc5Cl)F)C(=O)OC)N C09308017
CCOc1ccc(cc1OCC)[C@H]2c3c(n[nH]c3C(=O)N2CCO)c4c(cc(cc4O)C)C C09184774
c1ccc(c(c1)n2c3c(c(=O)[nH]c2=O)[C@](C(=O)N3)(C(F)(F)F)NC(=O)C4CCCCC4)Cl C09419925
CC1CCC(CC1)NS(=O)(=O)c2ccc(c(c2)[N+](=O)[O-])NC[C@H](c3ccccc3F)O C58745469
CCOC(=O)C1=C(Oc2c(c(n[nH]2)c3ccccc3)[C@@]14c5cc(ccc5N(C4=O)C)Br)N C59293295
c1cc(oc1)/C=c\2/c(=O)n3c(=C([C@@H](C(=C3N)C#N)c4ccco4)C(=O)Nc5ccc(cc5)Cl)s2 C59293323
c1ccc(c(c1)NC(=O)C2=c3n(c(=O)/c(=C/c4ccco4)/s3)C(=C([C@H]2c5ccco5)C#N)N)F C59293334
CCN1c2ccc(cc2[C@]3(C1=O)c4c(n[nH]c4OC(=C3C(=O)OC)N)c5ccccc5)Br C59293440
COc1ccc2=[NH+][C@@H]3[C@H](NCCC3=c2c1)c4c(=O)[nH]c(=O)n(c4[O-])c5cccc(c5)C(F)(F)F C63458480
COc1cc(cc(c1O)OC)[C@@H]2[C@H]3C(=NN=C3OC(=C2C#N)N)c4ccc(cc4)Br C09490004
CC(=O)Nc1ccc(cc1)NC(=O)c2ccc3c(c2)c4c(cn3)c(=O)n([nH]4)c5ccc(cc5)F C65114751
CC1(CC2=C([C@H](C(=C(N2c3cccc(c3)[N+](=O)[O-])N)C#N)c4cccnc4)C(=O)C1)C C01056602
c1cc(oc1)CNC(=O)c2ccc3c(c2)[nH]c(=S)n(c3=O)Cc4ccc5c(c4)OCO5 C03051668
CC1(CC2=C([C@H](C(=C(N2c3ccc(cc3)[N+](=O)[O-])N)C#N)c4cccnc4)C(=O)C1)C C04181150
CC(=O)NNC(=O)CSc1nnc2n1c(nc3c2c4c(s3)CCCC4)C5CC5 C04848542
CC(=O)Nc1ccc2c(cc(=O)oc2c1)CN3C(=O)[C@@]4(CCc5c4cccc5)NC3=O C07007808
CC(=O)Nc1ccc2c(cc(=O)oc2c1)CN3C(=O)[C@]4(CCc5c4cccc5)NC3=O C07007809
Cc1cc([nH]n1)NC(=O)CN(c2ccc(cc2)Cl)C3=N[C@H]4CS(=O)(=O)C[C@H]4S3 C09408135
Cc1ccc(cc1C)N(CC(=O)Nc2cc(n[nH]2)C)C3=N[C@@H]4CS(=O)(=O)C[C@@H]4S3 C09408386
CCOc1cc2c(cc1NC(=O)Cn3cc(c(=O)[nH]c3=O)Br)O[C@H](C2)C C10467651
CC1(Cc2c(sc3c2c4nc(nn4c(=O)n3CC(=O)N)c5cccs5)CO1)C C12322971
C[C@@H](C(=O)Nc1ccc2c(c1)OCCO2)N3C(=O)[C@]4(CCCc5c4ccs5)NC3=O C13113111
Cc1cc(ccc1N2CCCC2=O)NC(=O)c3c[nH]nc3c4ccc5c(c4)OCCO5 C11486634
CC(C)OC(=O)C1=c2n(c(=O)/c(=C/c3ccco3)/s2)C(=C([C@H]1c4ccco4)C#N)N C01825274
Cc1cc(=O)[nH]c(n1)N2C(=O)/C(=C/c3cc(c(c(c3)Br)O)OC)/C(=N2)C C14943524
Cc1cccc(c1)N2CCN(C[C@@H]2C)C(=O)c3ccc(cc3)n4c(c(cn4)C(=O)OC)N C15825761
CC(=O)Nc1cccc(c1)NC(=O)c2ccc(cc2)N3C(=O)C(CS3(=O)=O)(C)C C15843256
Cc1nc(c2c(n1)n(c(=O)n2CC(=O)c3ccc(cc3)F)c4ccccc4F)C(=O)N C19240613
CC1(Cc2c(c(nc3c2c4c(s3)c(ncn4)NCCCO)N5CCOCC5)CO1)C C19418261
CCN1CC=C2[C@H](C1)[C@H](C(C(=C2C#N)N)(C#N)C#N)c3cc(c(c(c3)OC)OC)OC C13479771
CC[C@@H]1[C@@H]2[C@H](C(=O)N(C2=O)c3ccc(cc3)NC(=O)C)[C@]4(N1)c5ccccc5N(C4=O)C C15305404
c1cc2c(c(c1)C(=O)N3CCOCC3)N[C@H]([C@H]4[C@H]2C=CC4)c5cc(ccc5O)[N+](=O)[O-] C20709553
Cc1ccc(c(c1)N2CCN(CC2)S(=O)(=O)c3cc4c(cc3C)[nH]c(=O)c(=O)[nH]4)C C20932937
Cc1c(c(c(c(c1C)C)S(=O)(=O)N2CCN(CC2)CCC(=O)NC(=O)NC)C)C C12760198
CC(=O)N[C@@H]1[C@@H]([C@@H]2[C@@H](CO[C@@H](O2)c3ccco3)O[C@@H]1Oc4cccc5c4cccc5)O C35056762
Cc1ccc(c(c1)O[C@@H]2[C@H]([C@@H]([C@@H]3[C@@H](O2)CO[C@@H](O3)c4ccco4)O)NC(=O)C)C(C)C C35271171
C[C@H](CNc1nc2c(n1C)c(=O)n(c(=O)n2C)Cc3ccc(cc3)Br)O C00838214
CC1(CC2=C([C@@H](C(=C(O2)N)C#N)c3ccccc3OC(=O)N4CCOCC4)C(=O)C1)C C04035352
Cc1cccc(c1C)N2CCN(CC2)S(=O)(=O)c3cc4c(cc3C)[nH]c(=O)c(=O)[nH]4 C08591178
Cn1c2c(c(n1)NC(=O)c3cc(=O)c4ccccc4o3)[C@H](CC(=O)N2)c5cccs5 C36705606
CSc1nnc(s1)NC(=O)[C@H]2C3=C(CCCC3)N(N2)[C@@H]4CCS(=O)(=O)C4 C38581284
CC1=C2[C@@H](CC(=N[C@H]2N(N1)C3=NC=NC4=NC=N[C@@H]43)O)c5ccccc5C(F)(F)F C38598482
CC(C)S(=O)(=O)[C@H]1CC(=O)c2c(c3c(cc(cn3)c4ccccc4O)c(=O)n2F)N1 C39452273
CSc1cc2c(cc1O)[C@@H]3CO[P@@](=O)(NN3CC2)S(=O)(=O)Oc4ccccc4 C39465919
c1ccc(cc1)OS(=O)(=O)[P@@]2(=O)NN3CCc4cc(c(cc4[C@@H]3CO2)O)Cl C39465980
c1ccc(cc1)OS(=O)(=O)[P@]2(=O)NN3C[C@@H]4C=C(C(=C[C@@H]4C[C@@H]3CO2)O)F C39469714
CCn1c(cc2c(c1=O)[C@]3(c4ccccc4N(C3=O)C[C@@H]5CCCO5)C(=C(O2)N)C#N)C C39918993
CN(C)C(=O)NC(=O)c1c2c(sc1NC(=O)[C@@H]3COc4ccccc4O3)CCC2 C44452741
c1ccc2c(c1)N(C[C@@H](O2)C(=O)N)C(=O)Cn3cnc4c(c3=O)cc(cc4Cl)Cl C45352349
c1ccc2c(c1)N(C[C@H](O2)C(=O)N)C(=O)Cn3cnc4c(c3=O)cc(cc4Cl)Cl C45352353
c1c2c(sc1C(=O)NNC(=O)C3=CC=CN4C3=NS(=O)(=O)CC4)CCCCCC2 C45748854
C[C@@H]1Cc2cc(ccc2N1S(=O)(=O)C)C(=O)Nc3ccc(cc3)N4CCNC4=O C45828006
c1cnn(c1)c2cc(ccn2)CNC(=O)Nc3cc4c(cc3Br)OCCO4 C58407520
c1ccn\2c(c1)n[nH]/c2=N\C(=O)CCSCc3[nH]c(=O)c4c5c(sc4n3)CCC5 C59332750
CN1C(=O)CCC(=N1)C(=O)Nc2ccc(c(c2)NC(=O)c3ccc(cc3F)Cl)OC C59784324
c1cc2c(c[nH]c2nc1)S(=O)(=O)N3CCN(CC3)C(=O)c4cc(ccc4O)Cl C59891749
CC[C@@H]1[C@@H]2[C@H](C(=O)N(C2=O)c3ccc(cc3)NC(=O)C)[C@@]4(N1)c5ccccc5N(C4=O)C C15305398
CN1CCC2=c3ccccc3=[NH+][C@@H]2[C@@H]1c4c([nH]c(=O)n(c4=O)c5ccc(cc5)OC)[O-] C63375230
CC[C@H]1[C@@H]2[C@@H](C(=O)N(C2=O)c3ccc(cc3)NC(=O)C)[C@@]4(N1)c5ccccc5N(C4=O)C C15305393
CC1=C2[C@H](CC(=O)N[C@@H]2N(N1)C3=NC=NC4=NC=N[C@@H]43)c5ccccc5C(F)(F)F C38598481
Cc1c2c(n(n1)c3c4c([nH]cn4)ncn3)N=C(CS[C@H]2c5ccc(cc5)SC)O C31808041
C[C@H](C(=O)c1c(n(c(=O)n(c1=O)C)C)N)Sc2[nH]c(=O)c3c4c(sc3n2)CCCC4 C08640372
CNC(=O)C1=c2n(c(=O)/c(=C/C(=O)OC)/s2)C(=C([C@H]1c3ccc(cc3)OC)C#N)N C03769932
Cc1cc2c(c(=O)n1C[C@@H]3CCCO3)[C@@]4(c5ccccc5NC4=O)C(=C(O2)N)C(=O)OC C09189942
Cc1cc2c(c(=O)n1C[C@H]3CCCO3)[C@@]4(c5ccccc5NC4=O)C(=C(O2)N)C(=O)OC C09189943
Cc1cc2c(c(=O)n1C[C@H]3CCCO3)[C@]4(c5ccccc5NC4=O)C(=C(O2)N)C(=O)OC C09189945
c1cc2c(cc1[C@H]3C[C@@H](n4c(cc(n4)C(=O)N5CCC(CC5)C(=O)N)N3)C(F)(F)F)OCO2 C09435280
CS(=O)(=O)c1ccc(nn1)c2ccc(cc2)NC(=O)c3ccc(cc3)S(=O)(=O)N C09787021
CC(=O)Nc1ccc(cc1)NC(=O)c2cn(c3c2[nH]c(=O)n(c3=O)c4ccc(cc4)Cl)C C09820216
CC(=O)Nc1cccc(c1)NC(=O)c2cn(c3c2[nH]c(=O)n(c3=O)c4ccc(cc4)F)C C09820577
CC(=O)Nc1ccc(cc1)NC(=O)c2cn(c3c2[nH]c(=O)n(c3=O)Cc4ccccc4)C C09821610
c1ccc2c(c1)c(cn2CC(=O)N)/C=C/3\C(=O)NC(=O)N(C3=O)c4ccc(cc4)Cl C09970977
c1ccc2c(c1)c(=O)c3ccccc3n2CC(=O)OCC(=O)Nc4c(ccs4)C(=O)N C11276768
c1cc(ccc1NC(=O)c2cc(ccc2Cl)N3C(=O)CCS3(=O)=O)S(=O)(=O)N C12206472
Cn1cc(cc1C(=O)NNC(=O)CNC(=O)c2ccc3c(c2)OCO3)Br C12393586
CS(=O)(=O)Nc1cc(ccc1F)NC(=O)c2c[nH]nc2c3ccc4c(c3)OCCO4 C12820931
c1cc(cc(c1)S(=O)(=O)Nc2ccc(cc2)S(=O)(=O)C(F)F)S(=O)(=O)N C12507981
CSc1ccc(cc1)N2C[C@H](CC2=O)C(=O)NNC(=O)c3c4ccccc4c(=O)[nH]n3 C12986555
Cc1cc(no1)N2[C@H](/C(=C(/c3c(c([nH]c3C)C(=O)NC)C)\O)/C(=O)C2=O)c4ccc(cc4)F C13550062
Cc1c(nc2n(c1=O)[C@H](CS2)CC(=O)NCCc3ccc(cc3)S(=O)(=O)N)C C14035303
C[C@H](C(=O)Nc1c(ccs1)C(=O)N)Sc2nnc3n2c4ccccc4c(=O)n3C C16323562
Cc1c(c(nn1[C@H](C)C(=O)Nc2cnn(c2C(=O)N)C)C(F)(F)F)Br C02778677
Cc1cc(cc(c1C)NC(=O)CSc2nnc(n2CC=C)C3CC3)S(=O)(=O)N C21273875
Cc1c(c(n2c(n1)nc(n2)SC)C)CC(=O)NNC(=O)c3cc(c[nH]3)Br C28080453
c1ccc2c(c1)c(=O)c(c[nH]2)C(=O)NNC(=O)c3ccc(cc3)N4C(=O)c5ccccc5C4=O C32605280
CCCCN1C(=O)[C@H]2[C@@H]([NH2+][C@@]([C@@H]2C1=O)(Cc3ccc(cc3)O)C(=O)[O-])c4ccccc4OC C33597624
CCc1ccc(cc1)N2C(=O)[C@H]3[C@H]([NH2+][C@@]([C@@H]3C2=O)(Cc4ccc(cc4)O)C(=O)[O-])c5ccccn5 C33626195
CCCCN1C(=O)[C@H]2[C@H]([NH2+][C@@]([C@@H]2C1=O)(Cc3ccc(cc3)O)C(=O)[O-])c4ccc(cc4)N(C)C C33630586
c1ccc(c(c1)C(=O)N2CCOCC2)NC(=O)C(=O)N/[NH+]=C/c3cc(ccc3[O-])Cl C04229887
C[C@@H](C(=O)N/N=C/c1ccccc1I)N[C@H]2C(=O)NC(=O)N=N2 C38811060
c1ccc(c(c1)[C@H]2Cc3c(cnc4c3c(=O)[nH]c(n4)NCCN5CCOCC5)C(=O)C2)O C38829523
c1ccc(cc1)CC2CCN(CC2)c3c4c(ncn3)n(cn4)[C@H]5[C@@H]([C@@H]([C@H](O5)CO)O)O C39264790
C[C@H](C(=O)NC(=O)N)Sc1nc2cc(ccc2c(=O)n1CCCOC(C)C)Cl C03373425
CCCc1c2c(nc(c1C(=O)Nc3cc(ccc3OC)Cl)N)n(c(=O)n(c2=O)C)C C40570434
CCN(c1c(n(c(=O)[nH]c1=O)Cc2ccccc2)N)C(=O)[C@H]3[C@@H](Oc4ccccc4O3)C C45632322
c1cc(ccc1NC(=O)CN2C(=O)/C(=C/c3ccc(cc3O)O)/SC2=S)[N+](=O)[O-] C47152161
CCc1ccc2c(c1)[C@@]3([C@H]4[C@@H]([C@@H](N3)[C@@H](C)O)C(=O)N(C4=O)Cc5ccc6c(c5)OCO6)C(=O)N2 C15959167
CCc1ccc2c(c1)[C@]3([C@H]4[C@@H]([C@@H](N3)[C@@H](C)O)C(=O)N(C4=O)Cc5ccc6c(c5)OCO6)C(=O)N2 C15959168
CCc1cccc2c1NC(=O)[C@]23[C@H]4[C@@H]([C@@H](N3)[C@@H](C)O)C(=O)N(C4=O)Cc5ccc6c(c5)OCO6 C15968158
c1cc(oc1)C(=O)N[C@]2(c3c(=O)[nH]c(=O)n(c3NC2=O)c4ccc(cc4)F)C(F)(F)F C02237520
c1ccc(cc1)c2c3c([nH]n2)OC(=C([C@@H]3c4ccc(cc4)OC(=O)N5CCOCC5)C#N)N C01066056
CCOC(=O)Cc1c2c(n[nH]1)OC(=C([C@@]23c4cc(ccc4N(C3=O)C)Br)C#N)N C01423736
CN(CC(=O)Nc1c(cccc1Cl)Cl)C(=O)c2ccc3c(c2)[nH]c(=O)c(=O)[nH]3 C24861343
c1ccc(c(c1)C(F)(F)F)NC(=O)CSc2nc([nH]n2)N/N=C/c3ccncc3 C59311018
C[C@@H]1Cc2cc(ccc2N1S(=O)(=O)C)C(=O)Nc3ccc4c(c3)N(CC4)S(=O)(=O)N C59348805
C[C@H](C(=O)NC(=O)NC)OC(=O)[C@@H]1C[C@@H](CN1C(=O)C23CC4CC(C2)CC(C4)C3)O C59872960
c1ccc(cc1)n2c3c(cn2)c(=O)[nH]c(n3)CN4CCc5c4ccc(c5)S(=O)(=O)N C60381385
CCOC(=O)C1=C(CS[C@@H]1NC(=O)CSC2=NC(=O)CC(=N2)N)c3cccs3 C63896714
c1ccc2=[NH+]CC(=c2c1)C[C@@H](C(=O)[O-])NC(=O)CS[C@@H]3NN=CN3c4ccccc4F C64684642
CCC(=O)N1[C@H](C/C(=C/2\C(=O)NC(=O)N(C2=O)Cc3ccccc3)/N1)c4ccc(cc4)O C64789340
CCC(=O)N1[C@@H](C/C(=C/2\C(=O)NC(=O)N(C2=O)Cc3ccccc3)/N1)c4c[nH]c5c4cccc5 C66413606
CCOC(=O)c1ccc(cc1)NC(=O)C[C@H]2C(=O)N(C(=S)N2NC(=O)c3ccc(cc3)Cl)C C00720855
CSc1nc(sn1)SCC(=O)Nc2ccc(cc2)S(=O)(=O)Nc3ccc(nn3)Cl C08814331
CCc1cc2c(s1)nc(n(c2=O)CC=C)SCC(=O)NN3C(=O)[C@@](NC3=O)(C)c4ccccc4 C03446622
C[C@H](C(=O)Nc1ccc2c(c1)OCO2)Sc3nnc(n3C)CCNC(=O)c4ccc(cc4)Cl C09303343
Cc1cccc(c1)C(=O)NCc2nnc(n2c3cc(ccc3C)C)SCC(=O)Nc4nnc(s4)C C09279084
Cc1cc2nc(c(c(n2n1)C)CCC(=O)NN3C(=O)C(NC3=O)(c4ccccc4)c5ccccc5)C C09377092
C[C@@H](c1ccc(cc1)n2cncn2)NC(=O)c3ccc(c(c3)S(=O)(=O)NC[C@@H]4CCCO4)Cl C09460352
COc1ccc(cc1OC)NC(=O)C(=O)NCCc2csc3n2nc(n3)c4ccc(cc4)Cl C09569070
CCSc1nnc(s1)NC(=O)C2CCC(CC2)CNS(=O)(=O)c3cccc4c3nsn4 C09608174
CCOC(=O)C1=C(NC(=O)N[C@H]1c2ccccc2)COC(=O)[C@@]34CCC(=O)N3c5ccccc5S4 C09683120
CCn1c(=O)c2c(csc2nc1SCC(=O)c3c(n(c(=O)n(c3=O)C)C)N)c4cccs4 C09752093
c1ccc(c(c1)C(=O)OCC(=O)NNC(=O)c2ccco2)Sc3c4c5c(sc4ncn3)CCC5 C09960063
CC(C)[C@H](c1nnc(n1C)SCC(=O)Nc2ccccc2F)NC(=O)c3ccc4c(c3)OCO4 C10001810
CC(C)[C@@H](c1nnc(n1C)SCC(=O)Nc2ccc(cc2)F)NC(=O)c3ccc4c(c3)OCO4 C10002800
CC(C)[C@H](c1nnc(n1C)SCC(=O)Nc2ccc(cc2)F)NC(=O)c3ccc4c(c3)OCO4 C10002801
Cc1c(sc(n1)c2ccc(cc2)Cl)C(=O)NCCNc3ccc(cc3[N+](=O)[O-])S(=O)(=O)C C09933105
CC(C)c1cc(=O)[nH]c(n1)n2c(cc(n2)c3cccs3)NC(=O)[C@@H]4CC(=O)N(C4)c5ccccc5 C11855654
CC(C)(C)NC(=O)[C@H](c1ccc(cc1)O)N(C2CCCC2)C(=O)Cn3nc(nn3)c4cccs4 C12470587
c1ccc2c(c1)c(cn2CC(=O)NCc3ccco3)/C=C/4\C(=O)NC(=O)N(C4=O)c5ccc(cc5)Cl C06475159
COCCCNC(=O)c1c2c(sc1NC(=O)c3cc(on3)c4ccc5c(c4)OCCO5)CCCC2 C15669808
Cc1cc(ccc1[N+](=O)[O-])C(=O)NCC(=O)O[C@H](C)C(=O)Nc2ccc(cc2F)Br C16765477
c1ccc(cc1)c2nnn(n2)Cc3ccc(cc3)C(=O)NNC(=O)c4cccnc4SC(F)F C17633431
CC1(Cc2c(c(nc3c2c4c(s3)c(nc(n4)SC)NCCOCCO)N5CCOCC5)CO1)C C20461573
CCOc1cc(ccc1O)[C@@H]2[C@H](C(=O)N=C(N2)N3CCN(CC3)c4ccc(cc4)Cl)C(=O)OCC C20674851
CCOc1cc(ccc1O)[C@@H]2[C@@H](C(=O)N=C(N2)N3CCN(CC3)c4ccc(cc4)Cl)C(=O)OCC C20674854
c1cc(ccc1NC(=O)CCNC(=O)c2ccc(cc2F)F)S(=O)(=O)c3ccc(cc3)[N+](=O)[O-] C22845477
CNC(=O)c1cccc(c1)NC(=O)CSc2nnc(n2c3ccccc3OC)N4CCCCC4 C24147019
CCOc1ccc(cc1OC)/C=C\2/C(=O)N(C(=O)S2)CCNC(=O)c3c(c4c([nH]3)CCCC4=O)C C24577551
Cn1ccnc1SCC(=O)Nc2ccc(cc2)C(=O)Nc3nc(cs3)c4ccc5c(c4)OCO5 C24959953
COc1cc(ccc1OC(F)F)C(=O)NNC(=O)c2nc(n(n2)c3ccccc3)c4ccccc4 C28878272
CC(C)NC(=O)[C@H]1CCCN(C1)c2nc3c(s2)c(=O)n(cn3)CC(=O)N[C@@H]4CCc5c4cccc5 C33141468
c1c(cc(cc1F)F)NC(=O)Cn2cnc3c(c2=O)sc(n3)N4CCC[C@@H](C4)C(=O)NC5CC5 C33141558
Cc1ccc2c(c1)c(=O)n(c3n2c(nn3)SCC(=O)Nc4ccccc4F)CCC(=O)NC(C)C C33292123
COc1ccc(cc1OC)/C=N/N=C/2\N(C(=O)[C@@H](S2)CC(=O)Nc3ccccc3)c4ccc(cc4)O C33524580
CC(=O)N[C@H]1[C@@H]([C@@H]2[C@@H](CO[C@@H](O2)c3ccco3)O[C@@H]1Oc4ccccc4/C=C/C(=O)c5ccccc5)O C35056807
Cc1ccc2c(c1)c(=O)c3c(o2)C(=O)N([C@H]3c4ccc(cc4)OCC(=O)N)c5nc(c(s5)C(=O)C)C C35512657
CCOC(=O)[C@H]1CC[C@@]2([C@@]1(C[C@H]([C@@H]3[C@@H]2CC[C@@]4([C@@]3(C=CC(=O)C4)COC(=O)C)O)OC(=O)C)C)O C36372246
Cn1c(=O)c(c(n(c1=O)Cc2ccccc2)N)C(=O)CSc3nc4c(ccs4)c(=O)n3CC=C C36800108
c1cc(ccc1CNc2c3cnn(c3ncn2)CCNC(=O)[C@H]4CC(=O)N(C4)c5ccc(cc5)F)F C38484646
CCOC(=O)c1c(c(sc1NC(=O)COc2c3c4c(sc3ncn2)CCCC4)C(=O)NC)C C39561689
Cc1cc(c(cc1Cl)c2c3c([nH]n2)C(=O)N([C@@H]3c4cc(c(c(c4)OC)OC)OC)CCOC)O C39914057
Cc1cc(c(cc1Cl)c2c3c([nH]n2)C(=O)N([C@H]3c4cc(c(c(c4)OC)OC)OC)CCOC)O C39914056
CCOc1ccc(cc1OCC)[C@H]2c3c(n[nH]c3C(=O)N2[C@H]4CCS(=O)(=O)C4)c5cc(ccc5O)C C40548029
Cc1cc(c(c(c1)c2c3c([nH]n2)C(=O)N([C@H]3c4ccc(c(c4)OC)OCC=C)[C@@H]5CCS(=O)(=O)C5)O)C C38702171
Cc1c\2c(oc1C(=O)NCCN3CCOCC3)CCC/C2=N\NC(=O)c4cc(cnc4)Br C40822890
C[C@H](c1ccc(cc1)n2cncn2)NC(=O)CNC(=O)[C@H]3c4ccccc4C(=O)N3Cc5ccccc5 C48312609
CCOC(=O)c1c(c2c(=O)[nH]c(nc2s1)[C@@H](C)N3CCC(CC3)n4c5ccccc5[nH]c4=O)C C45513213
COc1cc2c(cc1OC)[C@@H](N(CC2)C(=O)CN3C(=O)[C@H](NC3=O)Cc4c[nH]c5c4cccc5)c6ccccc6 C02639031
COc1cc2c(cc1OC)[C@@H](N(CC2)C(=O)CN3C(=O)[C@@H](NC3=O)Cc4c[nH]c5c4cccc5)c6ccccc6 C02639033
CCN(CC)S(=O)(=O)c1ccc2c(c1)nnn2CCNC(=O)Nc3cccc(c3)Br C65029951
c1ccc2c(c1)c(=O)[nH]n(c2=O)CC(=O)OCC(=O)Nc3ccc(c(c3)Cl)F C03299787
c1cc(cc(c1)F)c2nnn(n2)CC(=O)NCC(=O)Nc3ccc(c(c3F)F)F C05089072
C[C@@H](C(=O)NC(=O)NC)Sc1nnc(n1C[C@H]2CCCO2)c3ccc(cc3)F C05630488
C[C@H](C(=O)NC(=O)NC)Sc1nnc(n1C[C@H]2CCCO2)c3ccc(cc3)F C05630489
COc1ccccc1/C=C/C(=O)NNC(=O)c2ccc3c(c2)nc4n(c3=O)CCC4 C06981967
c1ccc(cc1)NC(=O)NCc2nnc(o2)S(=O)(=O)Cc3ccccc3Cl C08058434
C[C@H](C(=O)NNC(=O)c1ccc(cc1)F)Sc2nnnn2c3cccc(c3)F C08130616
CCn1cc-2c(=O)n(nc2c(c1)C(=O)Nc3ccc(cc3)NC(=O)C)c4ccccc4 C09661483
c1cc(ccc1CC(=O)NCc2ccc3c(c2)OCO3)n4c(=O)c5c(ccs5)[nH]c4=O C09673472
C[C@H](C(=O)c1c(n(c(=O)n(c1=O)C)C)N)Sc2ncc(o2)c3ccc(cc3)F C10715111
CC(=O)c1ccc(c(c1)F)N2CCN(CC2)C(=O)CSc3ncc(c(n3)N)C#N C10350646
CN(C)c1nc(nc(n1)N)/C(=C/c2cc(c(cc2Br)OC)OC)/C#N C11298043
Cc1cc(=O)[nH]c(n1)n2c(cc(n2)C3CC3)NC(=O)c4ccc(o4)Br C12123621
CC(C)n1c2c(cc(cn2)NC(=O)CNC(=O)c3ccc(o3)Br)cn1 C16106543
Cc1c(c(n(n1)C)C)NC(=O)c2ccc(c(c2)S(=O)(=O)NC3CCCC3)OC C16237070
CNC(=O)c1c2c(sc1NC(=O)c3c(cnc(n3)S(=O)(=O)C)Cl)CCCC2 C16751809
CN(C(=O)COC(=O)c1c(nccn1)N)[C@]2(CCCCC2=O)c3ccccc3Cl C21736419
Cc1cc(ccc1N2CCCCC2=O)NC(=O)C(=O)NCc3ccc4c(c3)OCO4 C22857042
Cc1c(c(c(o1)n2cccc2)C#N)C(=O)Nc3nc4ccc(cc4s3)NC(=O)C C25173001
C[C@@H]1CN(C[C@@H](O1)C)S(=O)(=O)c2cc(ccc2Cl)C(=O)O[C@@H](C)C(=O)N C12856777
Cc1cccc(c1NC(=O)[C@H](c2ccc(cc2)[N+](=O)[O-])NC(=O)c3ccccn3)C C00792632
Cc1cccc(c1NC(=O)[C@@H](c2ccccc2[N+](=O)[O-])NC(=O)c3ccccn3)C C00792637
CCc1nn(c(=O)c2n1c3ccsc3c2)CC(=O)Nc4ccc(cc4)NC(=O)C C05108977
CCOC(=O)C1=C(NC(=O)N[C@H]1c2ccc3c(c2)OCO3)CN4CCSCC4 C20500905
CN(CC(=O)Nc1ccc(cc1)Cl)C(=O)CNC(=O)c2ccc3c(c2)OCO3 C06993635
Cn1c2c(c(n1)NC(=O)Cn3cnc4c3cccc4)[C@@H](CC(=O)N2)c5cccs5 C36705628
c1cc(sc1)[C@H]2Cc3c(cnc4c3c(=O)[nH]c(n4)NCCN5CCOCC5)C(=O)C2 C38829500
CCOc1cc(c(cc1O)Br)[C@@H]2C(=C(n3cnnc3N2)C)C(=O)OC C38303477
CCCN1c2ccccc2[C@@]3(C1=O)c4c(cc(n(c4=O)C5CC5)C)OC(=C3C(=O)OC)N C39918564
c1cc2c(cc1C(=O)NNC(=O)[C@H]3CC(=O)N(C3)c4ccc5c(c4)CCC5)OCO2 C40068916
Cc1cc(c(o1)C)C(=O)NNC(=O)c2cnn(c2n3cccc3)c4ccccc4F C40069547
Cn1cc(cn1)c2nc(cs2)C(=O)Nc3cccc(c3)NC(=O)c4ccncc4 C45019715
Cc1ccc(cc1)/C=C\2/C(=O)N(C(=O)S2)CCNC(=O)c3cc([nH]n3)c4ccco4 C46570939
C[C@@H](C(=O)Nc1ccccc1C#N)Sc2nncn2c3cccc(c3)NC(=O)C C46584698
CS(=O)(=O)Nc1cccc(c1)NC(=O)CN2CCN(C2=O)c3ccccc3F C49381451
CC(C)C1=NN2C(=[NH2+])/C(=C/c3ccc(o3)c4cccc(c4)C(=O)[O-])/C(=O)N=C2S1 C20025486
Cc1c(c(n(n1)C)C)NC(=O)c2cc3n(n2)[C@H](C[C@@H](N3)c4ccco4)C(F)(F)F C00919813
Cc1c(c(n(n1)C)C)NC(=O)c2cc3n(n2)[C@H](C[C@H](N3)c4ccco4)C(F)(F)F C00919811
CCOC(=O)C1=C(Oc2cc(oc(=O)c2[C@@]13c4ccccc4N(C3=O)CC#C)C)N C59293005
c1ccc2c(c1)OC[C@H](O2)C(=O)NNC(=O)[C@@H]3CC(=NO3)c4ccc(s4)Cl C54871297
Cc1ccc(cc1)N2C(=O)CNC(=N2)C(=O)Nc3ccc(c(c3)C(=O)N(C)C)Cl C59850511
Cc1nnc(o1)[C@@H](C)Sc2nc([nH]n2)N/N=C/c3ccc(cc3)Br C59879198
Cc1cc(n(n1)c2ccc(cc2)F)NC(=O)CN3C(=O)[C@@](NC3=O)(C)c4ccsc4 C60346661
c1ccc2=[NH+]CC(=c2c1)CC(=O)Nc3ccc(cc3)S(=O)(=O)[N-]c4ncccn4 C63780899
c1cc2c(cc1F)[C@@H](NO2)C3CCN(CC3)C(=O)CCC(=O)Nc4nncs4 C63807221
c1ccc2=[NH+]CC(=c2c1)CCNC(=O)[C@@H]3CCCN(C3)[C@@H]4[C@@H]5C(=NC=N5)[N-]C(=N4)Cl C64417670
Cc1ccc(cc1)C2=NN([C@@H](C2)c3ccco3)C(=O)CSC4=NC(=O)CC(=N4)N C64691578
CCn1c2ccc(cc2[nH]c(=O)c1=O)C3=NO[C@H](N3)[C@@H](C)Oc4cccc(c4)Cl C64890683
CCn1c2ccc(cc2[nH]c1=O)C3=NO[C@@H](N3)[C@H]4CC(=O)N(C4)c5cccc(c5)Cl C64891051
COC(=O)CC1=NN=C2[C@H]1[C@H](C(=C(O2)N)C#N)c3cc(cnc3)c4ccc(cc4)F C01423957
Cn1c2c(c(=O)[nH]c1=O)n(c(n2)Br)C[C@H](COc3ccc(cc3)F)O C00633335
Cc1ccc(cc1C)NC(=O)Nc2nnc(s2)S[C@H](C(=O)C)C(=O)N(C)C C05254016
C/C(=N\CCc1cnc[nH]1)/C2C(=O)NC(=O)N(C2=O)c3ccc(cc3)C(F)(F)F C04818097
c1ccc2c(c1)NC(=O)[C@@H](S2)CC(=O)OCC(=O)c3ccc4c(c3)NC(=O)CO4 C05290975
Cn1c2ccc(cc2n(c1=O)C)CNS(=O)(=O)c3ccc(cc3)[C@@H]4CC(=O)NC4 C04751930
COc1cccc(c1OS(=O)(=O)c2ccccc2)C=C3C(=O)NC(=S)NC3=O C02776394
COC(=O)C1=C(N(C(=C([C@@H]1c2cccnc2)C#N)N)c3ccc(cc3)F)C(=O)OC C06659206
c1ccc(cc1)c2c(=O)nc3n(n2)c(=O)/c(=C/c4ccc(cc4)OCC(=O)N)/s3 C06885622
Cc1cccc(c1)C(=O)Nc2nnc(s2)SCC(=O)Nc3nnc(s3)C C09366984
Cn1cc(cc1C(=O)NNC(=O)CCN2c3ccccc3OCC2=O)Br C12393545
CS(=O)(=O)Nc1ccc(cc1Cl)NS(=O)(=O)c2ccc3c(c2)OCCO3 C12885600
Cc1c(c(on1)C)CC(=O)Nc2nc(cs2)c3ccc(cc3)NS(=O)(=O)C C12508031
Cc1ccc(cc1NS(=O)(=O)C)C(=O)Nn2cnc3c(c2=O)c(c(s3)C)C C12525824
c1ccc2c(c1)NC(=O)CN2C(=O)CSc3nnc(s3)NC[C@H]4CCCO4 C14183402
c1ccc2c(c1)OC[C@H](O2)C(=O)NNC(=O)/C=C/c3ccc(cc3)N4CCCC4=O C14290814
c1cnn(c1)c2ccc(cc2)NC(=O)[C@H]3CC34CCN(CC4)C(=O)[C@@H]5CSC(=O)N5 C15004024
c1cc(c(nc1)Cl)NC(=O)CCn2ccc(n2)C(=O)Nc3cccnc3Cl C20617268
Cc1ccc(cc1Cl)n2cnnc2SCC(=O)NNC(=O)c3ccoc3C C25530298
CC(C)n1c2c(cn1)c(cc(n2)C3CC3)C(=O)N4C[C@@H](Oc5c4cccc5)C(=O)N C32674796
Cn1cc(c(n1)c2ccc3c(c2)OCCCO3)C(=O)O[C@@H](c4ccccc4)C(=O)N C32882241
c1cc(cnc1)C(=O)Nc2cnc3c(cccn3c2=O)C(=O)NCc4ccc(cc4)F C35022978
CCN(CC(=O)Nc1ccc2c(c1)OCCO2)C(=O)c3cc(=O)[nH]c4c3cccc4 C13004689
CC1=C([C@H](NC(=O)N1)c2cc3c(cc2Br)OCO3)C(=O)OCCC#N C04189516
c1cc(sc1)/C=N/N=C/2\N[C@H](N=N2)SCC(=O)N[C@@H]3[C@@H](C4=C(S3)CCC4)C#N C39404365
CN1[C@@H](NN=C1SCc2[nH]c(=O)c3c(n2)ccs3)[C@@H]4COc5ccccc5O4 C39422627
CC1=NC(=O)[C@@H]2C(=C1)OC(=C([C@]23c4ccccc4N(C3=O)CC5CC5)C(=O)OC)N C39918530
CCOC(=O)C1=C(Oc2cc(n(c(=O)c2[C@]13c4ccccc4N(C3=O)C)C5CC5)C)N C39918865
c1cc(ccc1NC(=O)NC2CCN(CC2)C(=O)c3ccc(nc3)n4ccnc4)F C40154574
c1cc(oc1)CNC(=O)c2ccc(=O)n(n2)CC(=O)Nc3ccc(c(c3)Cl)F C41265532
c1ccc(cc1)N2C(=O)[C@H]3[C@@H](N(O[C@@H]3C2=O)CCC(=O)N)c4cc5ccccc5nc4 C43210740
C[C@@H]1C[C@H]([C@]2([C@H]([C@@]13C[C@H](OC3=O)c4ccoc4)C[C@@H](C[C@]25CO5)O)COC(=O)C)O C43511101
CC(=O)Oc1ccc(cc1)/C=c\2/[nH]c(=O)/c(=C\c3ccc(cc3)OC(=O)C)/[nH]c2=O C05378833
CCOC(=O)[C@@H]1CCc2c1nc(s2)NC(=O)[C@H]3CCCN(C3)C(=O)NC4CC4 C44458682
CCC(=O)N1CCc2c1ccc(c2)C(=O)NCCCN3C(=O)C4(CCCC4)NC3=O C46913175
c1ccc2c(c1)/C(=N/NC(=O)CNC(=O)c3ccccc3Cl)/C(=O)N2CCC#N C06140313
CCn1cc(cn1)CNC(=O)c2cc3n(n2)[C@H](C[C@H](N3)c4ccco4)C(F)(F)F C00919678
CCOC(=O)C1=C(OC2=C([C@@]13c4ccccc4N(C3=O)CN(C)C)C(=O)CCC2)N C54670895
Cc1c(c(=O)n(n1C)c2ccccc2)NC(=O)/C(=C/c3ccc(cc3)NC(=O)C)/C#N C06431936
CCNC(=O)NC(=O)[C@@H](C)Sc1ncc(n1CC)c2ccc3c(c2)OCCO3 C24875253
Cc1c(c(=O)n2c([nH]1)nc(n2)C)CCC(=O)N[C@H](c3ccncc3)c4cccs4 C19577117
Cc1cccc(c1NC(=O)C[C@H]2C(=O)N/C(=N/N=C/c3ccc4c(c3)OCO4)/S2)C C09561663
Cc1cccc2c1ncn(c2=O)CC(=O)NNC(=O)c3cc(cn3C)Br C16271468
CCOC(=O)C1=C(Oc2cc(oc(=O)c2[C@]13c4ccccc4N(C3=O)CC=C)C)N C59293312
C[C@H](C(=O)Nc1ccc(cc1)NC(=O)[C@@H]2CSc3ccccc3O2)n4cncn4 C60272791
Cc1[nH+]c(cn1C)S(=O)(=O)[N-]c2ccc(cc2)S(=O)(=O)Nc3ccccc3 C60341828
CC(C)(C(=O)Nc1cccc(c1)S(=O)(=O)/N=C\2/CCCN2)n3cc(cn3)Cl C60348378
C[C@H]1c2cc(cc3c2N(C1=O)CCC3)NC(=O)C(=O)NCc4ccc5c(c4)OCO5 C09738071
C[C@@H]1[C@@H](C(=O)N(N1C)c2ccccc2)NS(=O)(=O)c3ccc4c(c3)ccc(=O)[nH]4 C63541405
C[C@@H]1[C@H](C(=O)N(N1C)c2ccccc2)NS(=O)(=O)c3ccc4c(c3)ccc(=O)[nH]4 C63541407
CCCn1c2ccc(cc2[nH]c1=O)C3=NO[C@@H](N3)[C@@H]4CC(=O)N(C4)c5ccccc5 C64891207
Cc1c(c(no1)C(=O)NNC(=O)Nc2cccc(c2)Cl)c3csc(n3)C C01047774
c1cc(c(cc1[N+](=O)[O-])Br)NC(=O)CSc2nnc(s2)N C05749614
COC(=O)c1ccc(cc1)C(=O)Nc2nc3ccc(cc3s2)S(=O)(=O)N C04079586
Cc1cccc(c1)C(=O)Nc2nnc(s2)CC(=O)N/N=C/c3ccc(cc3)O C01501735
c1cc(c(c(c1Cl)/C=N/NC(=O)CCc2c(=O)[nH]c(=O)[nH]n2)Cl)Cl C00943656
CN(C)c1nc(nc(n1)N)/C(=C/c2cc(c(c(c2)Br)O)OC)/C#N C11335590
c1cc(oc1)c2nnc(n2N)SCC(=O)Nc3nc4ccc(cc4s3)F C11670334
CC(=O)Nc1ccc(cc1Cl)NC(=O)CNC(=O)c2ccc3c(c2)OCO3 C12737438
Cc1ccc(cc1)n2c(nnc2S[C@@H](C)C(=O)NC(=O)N)N3CCCCC3 C07104825
c1ccc2c(c1)CCCN2CC(=O)NNC(=O)Cc3c4ccccc4c(=O)[nH]n3 C17402129
COc1cc(cc(c1O)OC)[C@@H]2CC(=O)Nc3c2c(=O)[nH]c(n3)c4ccccc4 C09169532
C[C@H](C(=O)NNC(=O)[C@H]1COc2ccccc2O1)Nc3nc4ccccc4s3 C25683449
COc1ccccc1c2nnc(n2N)SCC(=O)Nc3cccnc3Cl C28451032
Cc1c(cnn1c2ccc(cn2)C(F)(F)F)C(=O)Nc3ccc4c(c3)[nH]c(=O)[nH]4 C32895694
Cc1ccc(c(c1)C)NC(=O)NC(=O)COC(=O)c2cc(=O)[nH]c3c2cccc3 C11458078
c1cc(ccc1c2nnc(n2C[C@@H]3CCCO3)SCC(=O)NC(=O)N)Cl C02622077
C[C@H](c1ccc(cc1)NC(=O)Nc2ccccc2)NC(=O)C3=NN(C(=O)CC3)C C42091770
c1ccc(cc1)Cn2c(c(nn2)C(=O)N)NC(=O)CN3CCCc4c3cccc4 C36646205
CCn1c(=O)c2ccccc2c(n1)C(=O)NNC(=O)N[C@@H]3CCc4c3cccc4 C45306384
CCn1c(=O)c2ccccc2c(n1)C(=O)NNC(=O)N[C@H]3CCc4c3cccc4 C45306386
CCOC(=O)Cc1c2c(n[nH]1)OC(=C([C@@H]2c3ccc(cc3)N4CCCC4)C#N)N C39324233
CCOC(=O)Cc1c2c(n[nH]1)OC(=C([C@H]2c3ccc(cc3)N4CCCC4)C#N)N C39324232
Cc1ccc(cc1)[C@@]2(C(=O)N(C(=O)N2)CC(=O)Oc3cc(ccc3C(=O)N)C)C C49399394
c1ccc(c(c1)C(=O)N)N/C=C(\C#N)/c2nc(cs2)c3cccc(c3)[N+](=O)[O-] C02300025
Cc1cc(n(n1)c2nnc(n2N)SCC(=O)N[C@H](C)c3ccc(cc3)F)C C18806161
C[C@H](C(=O)Nc1ccc2c(c1)[nH]c(=O)[nH]2)Sc3nnc(s3)N4CCCC4 C52912592
CC(=O)N/C(=C/c1ccccc1)/C(=O)NNC(=O)c2cc(on2)c3ccccc3 C27262453
CC(=O)Nc1cccc(c1)NC(=O)N[C@@H](c2ccccc2OC)c3nccn3C C54009592
c1ccc(cc1)c2c(cn(n2)c3ccccc3)C(=O)NNC(=O)Nc4ccncc4 C56498815
CC(C)(C)C(=O)N1CCOc2c1cc(cc2)NC(=O)NCCNC(=O)C3CC3 C56736201
Cc1c(sc(n1)N2CCOCC2)C(=O)NNC(=O)NCC3CCC(CC3)C C56818598
Cc1ccc(cc1)c2cnn3c2NC(=O)C[C@H]3C(=O)Nc4ccc(cc4)NC(=O)C C35685209
CCn1c2ccc(cc2nn1)C(=O)Nc3cc(ccc3N4CCCCC4)C(=O)N C55553604
Cc1cc(c2c(=O)[nH]n(c2n1)C)C(=O)NCCNc3c(cc(cn3)Cl)Cl C58350867
Cc1cccc(c1)n2c(c(nn2)C(=O)Nc3cc(cc(c3)S(=O)(=O)N)F)C C60409650
C[C@H](c1ccc(cc1)n2ccnc2)NC(=O)Nc3cc(ccc3OC)C(=O)NC C61655194
CC(=O)Nc1cc(ccc1Cl)NC(=O)NCCc2nnc3n2CCCCC3 C63291838
Cc1cc(cc(c1)NC(=O)CO/N=C(/c2ccc(nc2)n3c(cc(n3)C)C)\N)C C63864163
c1ccn2c(c1)nnc2CCNC(=O)C(=O)NNc3ccc(cc3Cl)Cl C50554271
Cc1c(c(no1)c2c(cccc2Cl)Cl)C(=O)NCC(=O)Nc3c[nH]nc3 C65310324
Cc1cc(n(n1)CCC#N)NC(=O)NNc2c(cc(c(n2)Cl)Cl)Cl C65772592
c1c(cc(c(c1C(=O)N2CCC(CC2)NC(=O)C3CCCCC3)N)[N+](=O)[O-])F C65913790
c1ccc2c(c1)CCC[C@@H]2n3c(ccn3)NC(=O)CNC(=O)NCc4ccco4 C66672363
C[C@H](c1ccc(cc1)n2ccnc2)NC(=O)NCc3[nH]nc(n3)c4cccs4 C66688570
Cc1cc(n(n1)c2ccc(cn2)CNC(=O)NNC(=O)Cc3ccccc3F)C C66909140
c1ccc2c(c1)CCC[C@@]2(CNC(=O)C(=O)Nc3ccc(cc3)c4ncon4)O C67000404
c1cc(c(cc1OCC(=O)Nc2c(c3c(s2)CCCC3)C(=O)N)F)[N+](=O)[O-] C67015906
CC[C@@H](c1[nH]c2ccccc2n1)NC(=O)N[C@@H](C)c3ccc(cc3)n4cncn4 C67037899
CC[C@H](c1[nH]c2ccccc2n1)NC(=O)NCc3ccnc(c3)n4ccnc4C C67062668
CC(=O)Nc1ccc(c(c1)Cl)NC(=O)NCCn2c3ccccc3oc2=O C67576861
Cc1cc(c(n1c2ccc3c(c2)OCO3)C)C(=O)CSc4nnc(s4)N C04507770
CC1=C([C@]2(c3ccccc3OC(=C2C#N)N)C(=O)N1CC=C)C(=O)OC(C)C C04517041
C/C(=N/NC(=O)c1ccn(n1)C)/c2cccc(c2)NC(=O)c3ccc(cc3)F C00656980
CCOC(=O)C1=C(NC(=O)N[C@@H]1c2ccc3c(c2)OCO3)CBr C01422329
CCc1nnc(s1)NC(=O)CSc2[nH]c(=O)c3c(c(sc3n2)C)C C04861526
C[C@H]1C(=O)Nc2cc(ccc2S1)C(=O)O[C@@H](C)C(=O)Nc3ccccc3C#N C08716220
Cc1ccc(cc1)[C@]2(C(=O)N(C(=O)N2)CCCn3c4ccccc4[nH]c3=O)C C08769176
c1cc(ccc1CNC(=O)NCc2nnnn2c3ccc(c(c3)F)F)Cl C09616403
CC(=O)Nc1cc(ccc1c2csc(n2)NC(=O)c3cccnc3OC)F C12823854
CSc1ccc(cc1)NC(=O)c2cnn(c2C(F)(F)F)c3ccc(=O)[nH]n3 C12989645
c1ccc(cc1)c2cc(no2)C(=O)NNS(=O)(=O)c3ccc(cc3F)F C14141428
C[C@]1(C(=O)N(C(=O)N1)CC(=O)Nc2ccc(cc2)CC#N)c3ccc(cc3)F C16455835
C=CCN1c2ccccc2/C(=N\NC(=O)[C@@H]3[C@@H](CNC3=O)c4ccccc4)/C1=O C18192136
Cc1ccccc1[C@H](c2c(n3c(s2)nc(n3)C)[O-])[NH+]4CCN(CC4)CCO C22588397
CCc1nc2n(n1)c(c(s2)[C@@H](c3ccc(cc3)OC)[NH+]4CCC(CC4)O)[O-] C22855213
Cc1ccccc1c2nnc(n2C)S[C@H](C)C(=O)N3CCC[C@H](C3)C(=O)N C24000450
c1cc2nnc(n2cc1C(F)(F)F)SCC(=O)NC(=O)NC3CCCC3 C24141981
Cc1c2cccc(c2oc1C(=O)Nc3cc(c(cc3C(=O)NC)OC)OC)F C27060789
c1cc(ccc1/C=c\2/c(=O)n3c(s2)nc(n3)c4ccc(cc4)F)OCC(=O)N C33364904
c1ccc(c(c1)NC(=S)NC(=O)c2cc(cnc2)Br)[N+](=O)[O-] C04758584
Cc1ccc(cc1)C2=N[C@@H](SC2)NC(=O)CSc3c4c(nc[nH]4)ncn3 C39152289
C#CCNC(=O)CNc1c2c3c(sc2nc(n1)c4cnccn4)CCCC3 C50932507
Cc1c(cco1)C(=O)Nc2cc(ccc2F)NC(=O)/C(=C/c3ccco3)/C#N C58276473
CCOC(=O)C1=C(Oc2c(c(nn2c3ccccc3)C)[C@H]1c4ccc(o4)C)N C58903373
C[C@H]1CCc2c(sc(c2C(=O)OC)NC(=O)CN3CCNC(=O)[C@@H]3C)C1 C60377343
Cc1cccc(c1C)N(c2nc(cs2)CSc3nnc(n3N)C)C(=O)C C24609366
Cn1ccnc1[C@@H](c2cccc(c2)F)NC(=O)NCc3cn4ccsc4n3 C57541301
CCNC(=O)[C@H]1CCCN(C1)C(=O)NCC2(CCCCC2)N3CCOCC3 C61795160
Cc1cc(ccc1N2CCCCS2(=O)=O)NS(=O)(=O)NC3CCCC3 C62366802
c1ccc(c(c1)CNC(=O)Nc2ccc(c(c2)F)n3cncn3)N4CCCC4 C62412258
C[C@@H](C(=O)Nc1nnc(s1)C23CC4CC(C2)CC(C4)C3)NS(=O)(=O)C C63092195
Cc1ccc(cc1)n2c(c(nn2)C(=O)NC3CCC(CC3)C(=O)NC)C(C)C C63259239
COc1cc(=O)[nH]c(n1)SCC(=O)N[C@H]2[C@@H](C3=C(S2)CCCC3)C#N C39572477
Cc1cc(c(c(c1)O)C2=C3[C@@H](N(C(=O)[C@@H]3N=N2)CCO)c4cccc(c4)OC)C C06743246
Cc1cc(c(c(c1)O)C2=C3[C@@H](N(C(=O)[C@H]3N=N2)CCO)c4cccc(c4)OC)C C06743246
Cc1cc(c(c(c1)O)C2=C3[C@H](N(C(=O)[C@H]3N=N2)CCO)c4cccc(c4)OC)C C06743244
Cc1ccc(c(c1)C)c2nnc(s2)NC(=O)C(=O)NCc3csc(n3)C C65707300
Cn1ccnc1Sc2ccc(cc2)NC(=O)c3ccc([nH]c3=O)c4ccco4 C65721784
C[C@@H](c1ccco1)NC(=O)CN2C(=O)[C@](NC2=O)(C)c3ccc(s3)Cl C66263238
CC(=O)Nc1cc(ccc1Cl)NC(=O)Cc2csc(n2)c3cnccn3 C66337314
c1ccc(cc1)n2c(cc(n2)c3ccc(cc3)Cl)C(=O)NCc4nc[nH]n4 C66456824
CC(C)(C)OC(=O)Nc1ccc(cn1)NC(=O)c2cc(cnc2)Br C66511063
c1ccc(c(c1)/C=C/S(=O)(=O)NNC(=O)c2ccc3c(c2)OCO3)Cl C66577356
Cc1cc(n(n1)Cc2cccc(c2)NC(=O)N[C@H](C)c3c(nn(c3C)C)C)C C66681332
Cc1ccc(cc1F)c2nc(on2)[C@H](C)S(=O)(=O)c3ccccc3C(=O)N C66979303
c1ccc(c(c1)C(=O)N)S(=O)(=O)Cc2nc(no2)c3ccc(cc3)Cl C66979494
c1ccc(c(c1)C(=O)N)S(=O)(=O)Cc2nc(no2)c3cccc(c3)Cl C66980098
Cc1c(c(n(n1)c2ccccc2)C)CNC(=O)N[C@H](C)c3c(nn(c3C)C)C C67535494
Cc1c(c(n(n1)C)C)[C@@H](C)NC(=O)N[C@@H](c2cccc(c2)F)c3nccn3C C67535498
CC(C)c1ccc(cc1)NC(=O)C(=O)NC2CCN(CC2)c3ccc(cn3)C#N C67598773
Cc1c(c(=O)n(n1C)c2ccccc2)NC(=O)c3ccc(c(c3)S(=O)(=O)N)Cl C03334196
Cc1ccc(cc1)N2C(=O)/C(=C\c3ccc(o3)c4ccc(cc4)S(=O)(=O)N)/C(=O)N2 C06798467
Cc1cccc(c1)N2C(=O)/C(=C\c3ccc(o3)c4ccc(cc4)S(=O)(=O)N)/C(=O)N2 C08439126
c1ccc2c(c1)[C@@]3([C@H]4[C@@H]([C@H]([NH2+]3)CCC(=O)[O-])C(=O)N(C4=O)C5CCCCCC5)C(=O)N2 C02130454
Cc1cccc2c1NC(=O)[C@@]23[C@H]4[C@@H]([C@@H]([NH2+]3)CCC(=O)[O-])C(=O)N(C4=O)C5CCCCC5 C02132007
Cc1cccc2c1NC(=O)[C@@]23[C@H]4[C@@H]([C@H]([NH2+]3)CCC(=O)[O-])C(=O)N(C4=O)C5CCCCC5 C02132004
c1ccc2c(c1)[C@]3([C@H]4[C@@H]([C@@H]([NH2+]3)CCC(=O)[O-])C(=O)N(C4=O)c5ccccc5F)C(=O)N2 C09235427
c1ccc(cc1)NC(=O)CN2C(=O)/C(=C\c3cn(c4c3cccc4)CC(=O)N)/SC2=O C09259832
CCS(=O)(=O)c1cccc(c1)C(=O)Nc2nc3ccc(cc3s2)S(=O)(=O)N C09347361
Cc1c(sc2c1c(=O)n(cn2)CC(=O)Nc3cc(ccc3N4CCCC4)C(=O)N)C C09905857
COc1cc(ccc1N2CCCC2=O)NC(=O)c3ccc(c(c3)S(=O)(=O)N)Cl C11445894
CC1(CS(=O)(=O)N(C1=O)c2ccc(c(c2)C(=O)Nc3ccc(cc3)C(=O)N)Cl)C C12005679
CC(=O)Nc1ccc(cc1Cl)NC(=O)c2ccc3c(c2)[nH]c(=O)n(c3=O)c4ccccc4 C12737916
c1cc(n(c1)c2ccc(cc2)S(=O)(=O)N)/C=C\3/C(=O)NN(C3=O)c4ccc(cc4)F C13425309
COc1ccc(cc1OC)[C@@H]2CC3=C([C@H](n4c(nc(n4)N)N3)c5cccs5)C(=O)C2 C18198917
COc1ccc(cc1OC)[C@@H]2CC3=C([C@H](n4c(nc(n4)N)N3)c5ccsc5)C(=O)C2 C18198933
COc1ccc(cc1OC)[C@H]2CC3=C([C@@H](n4c(nc(n4)N)N3)c5ccsc5)C(=O)C2 C18198935
COc1ccc(cc1OC)[C@H]2CC3=C([C@H](n4c(nc(n4)N)N3)c5ccccc5F)C(=O)C2 C18199090
CCCNC(=O)c1ccccc1NC(=O)[C@@H]2CC(=O)N(C2)c3ccc(cc3)NC(=O)C C20371429
CC1=C([C@@]2(c3cc(ccc3NC(=C2C(=O)OC)N)Br)C(=O)O1)C(=O)OC C20568998
C1CS(=O)(=O)C[C@H]1CC(=O)NNC(=O)CCNC(=O)C23CC4CC(C2)CC(C4)C3 C24128868
C[C@@H](C(=O)Nc1cccc(c1)S(=O)(=O)N)Sc2nc3ccsc3c(=O)n2C C26111719
CCc1c(sc(c1C(=O)N)NC(=O)N2CCN(CC2)CC(=O)N3CCCCC3)C C34786296
c1ccc2c(c1)c3c(o2)c(=O)n(cn3)CC(=O)Nc4c(c5c(s4)CCCC5)C(=O)N C36740877
Cc1c(c2ccccc2[nH]1)C(=O)C(=O)Nc3c4c(n(n3)C)NC(=O)C[C@@H]4c5ccccc5 C38519606
CNC(=O)Cc1csc(n1)NC(=O)Cc2csc(n2)NC(=O)c3ccsc3 C38739753
c1ccc(cc1)C2=NN[C@@H](S2)NC(=O)c3ccc4c(c3)[nH]c(=O)n(c4=O)c5ccccc5 C38762851
c1ccc(cc1)C2=NN[C@H](S2)NC(=O)c3ccc4c(c3)[nH]c(=O)n(c4=O)c5ccccc5 C38762853
C[C@H]1C(=O)[C@@]23[C@@H](C[C@@H]4[C@]([C@@H]2[C@@H](C[C@@]1([C@@H]3O)O)OC(=O)C)([C@@H](CCC4(C)C)OC(=O)C)C)O C04268194
c1cc(c(cc1C(=O)Nc2ccc(nc2)n3ccnc3)S(=O)(=O)N)Br C40106613
c1cc(ccc1C2=C(OCCS2(=O)=O)C(=O)Nc3ccc(cc3)S(=O)(=O)N)F C41003059
CCc1ccc(cc1)N2C(=O)[C@H]3[C@H]([NH2+][C@@]([C@@H]3C2=O)(CO)C(=O)[O-])c4ccc(c5c4cccc5)OC C33919149
CC[C@H](C)[C@@]1([C@@H]2[C@@H]([C@@H]([NH2+]1)c3ccccc3O)C(=O)N(C2=O)c4ccc(cc4)C(=O)C)C(=O)[O-] C43221639
COc1cc(ccc1O)[C@@H]2C3=C(CCCC3=O)Nc4n2ncc4C(=O)Nc5ccc(cc5)F C44858663
C[C@@H](C(=O)Nc1cccc(c1)S(=O)(=O)N)Sc2nc3c(ccs3)c(=O)n2C C45484638
Cc1cc(cc(c1)n2c(=O)c(c([nH]c2=O)[O-])[C@H]3c4cc(c(cc4CC[NH2+]3)OC)OC)C C20517544
Cc1ccc(c(c1)C)n2c(=O)c(c([nH]c2=O)[O-])[C@@H]3c4cc(c(cc4CC[NH2+]3)OC)OC C20533248
Cc1ccc(c(c1)C)n2c(=O)c(c([nH]c2=O)[O-])[C@H]3c4cc(c(cc4CC[NH2+]3)OC)OC C20533247
c1ccc(cc1)n2c3c(c(=O)[nH]c2=O)[C@@](C(=O)N3)(C(F)(F)F)NC(=O)c4ccccc4F C01868194
Cc1c(nn2c1NC(=O)C[C@@H]2C(=O)Nc3cccc(c3)NC(=O)C)c4ccc(cc4)F C35684990
Cc1c(nn2c1NC(=O)C[C@@H]2C(=O)Nc3ccc(cc3)NC(=O)C)c4ccc(cc4)F C35685023
c1cc(sc1)C(=O)N[C@]2(c3c(=O)[nH]c(=O)n(c3NC2=O)c4ccc(cc4)F)C(F)(F)F C01876806
Cc1cc(cc(c1C)NC(=O)CSc2nnc(n2C3CC3)C4CC4)S(=O)(=O)N C17280905
Cc1cccc(c1)N2C(=O)/C(=C/c3cccn3c4ccc(cc4)S(=O)(=O)N)/C(=O)N2 C01132994
c1cc(cc(c1)F)N2C(=O)/C(=C/c3ccc(o3)c4ccc(cc4)S(=O)(=O)N)/C(=O)N2 C02123907
C[C@@H]1c2cc(c(cc2OC(=O)[C@H]1CC(=O)N[C@@H](CC3=c4ccccc4=[NH+]C3)C(=O)[O-])O)Cl C63362884
CCc1ccc(cc1)n2c(=O)c(c([nH]c2=O)[O-])[C@@H]3[C@H]4C(=c5cc(ccc5=[NH+]4)OC)CCN3 C63372363
c1ccc2=[NH+]CC(=c2c1)C[C@@H](C(=O)[O-])NC(=O)NCc3cc4c(c(c3)Cl)OCCCO4 C64683566
CCOc1ccccc1[C@H]2C/C(=C/3\C(=O)NC(=O)N(C3=O)c4ccc(cc4)Cl)/NN2 C64788567
CCOc1ccccc1[C@@H]2C/C(=C/3\C(=O)NC(=O)N(C3=O)c4cccc(c4)Cl)/NN2 C64788705
Cn1c2c(c(=O)[nH]c1=O)n(c(n2)N3CCC(CC3)C(=O)N)CCSc4ncccn4 C01774668
C/C(=C/Cn1c2c(nc1NN=C3C(=O)NC(=O)NC3=O)n(c(=O)n(c2=O)C)C)/Cl C02520865
C[C@]1(C(=O)N(C(=O)N1)CC(=O)NC(=O)NCc2ccco2)c3ccc(cc3)[N+](=O)[O-] C08646311
c1cc2cc(cc3c2c(c1)C(=O)N(C3=O)CCC(=O)Nc4c[nH]c(=O)[nH]c4=O)[N+](=O)[O-] C08908958
COC(=O)N1CCc2c(sc(c2C(=O)N)NC(=O)c3cc(cc(c3)[N+](=O)[O-])[N+](=O)[O-])C1 C09325335
Cn1c(nnn1)Sc2ccc(cc2[N+](=O)[O-])C(=O)Nc3cccc(c3)S(=O)(=O)N C09665979
CC(=O)N[C@H]1C(=O)NC(=NC1=O)SCC(=O)Nc2c(c3c(s2)CCCC3)C#N C02746457
COC(=O)CN1c2ccccc2[C@@]3(C1=O)c4c(c(=O)cc(o4)CO)OC(=C3C(=O)OC)N C10186408
Cn1c(c(c(=O)n(c1=O)C)C(=O)COC(=O)C[C@H]2C(=O)Nc3ccccc3S2)N C03505095
Cn1c(nnc1SCC(=O)Nc2c(ccs2)C(=O)N)[C@H]3CCS(=O)(=O)C3 C12893455
Cc1c(c(=O)[nH]c(=O)[nH]1)/C=N/N2CC(=O)C(=C2N)c3nc(cs3)c4ccc(cc4)Cl C13570787
c1ccc2c(c1)N=C(NS2(=O)=O)CC(=O)NCCc3ccc(cc3)S(=O)(=O)N C15678485
c1ccc2c(c1)NC(=O)CN2C(=O)c3c([nH]cn3)C(=O)N/N=C/c4ccc(o4)[N+](=O)[O-] C16134261
Cc1ccc(cc1)c2nn(c(=S)n2C(C)C)[C@@H]3[C@H]([C@@H]([C@@H]([C@H](O3)CO)O)O)NC(=O)C C17051979
C/C(=C\Cn\1c2c([nH]/c1=N\N=C/3\C(=NC(=NC3=O)O)O)n(c(=O)n(c2=O)C)C)/Cl C09360974
c1ccc(c(c1)NC(=O)[C@H]2CC(=O)Nc3c2c(=O)[nH]c(n3)N4CCOCC4)[N+](=O)[O-] C19961074
CC[C@@H](C(=O)Nc1ccc(cc1)S(=O)(=O)N)N2C=N[C@H]3[C@@H]2C(=O)N(C(=O)N3C)C C13942924
c1ccc(cc1)N2C3=C(C(=O)OC3)[C@@]4(c5ccccc5N(C4=O)CC(=O)N)C(=C2N)C#N C20720988
Cc1c2c(cc(nc2n(n1)[C@@H]3CCS(=O)(=O)C3)C4CC4)C(=O)O[C@H](C)C(=O)NC(=O)N C21441703
c1nc2c(n1[C@H]3[C@@H]([C@H]([C@H](O3)CO)O)O)nc(nc2I)N=[N+]=[N-] C22049559
Cc1c2c(n(n1)c3ccc4nncn4n3)NC(=O)C[C@@H]2c5ccc(c(c5)OC)OCC(=O)N C33011476
Cc1ccccc1N2C(=O)[C@H]3[C@H]([NH2+][C@@]([C@@H]3C2=O)(CO)C(=O)[O-])c4ccc5c(c4)OCCO5 C33623415
C[C@@H]([C@]1([C@@H]2[C@@H]([C@@H]([NH2+]1)c3cccs3)C(=O)N(C2=O)c4cccc(c4)[N+](=O)[O-])C(=O)[O-])O C34388696
CC1(Cc2c(sc(c2C(=O)N)NC(=O)N3CCN(CC3)CC(=O)N(C)C)CO1)C C34785140
Cc1c(c(=O)[nH]c(=O)[nH]1)CCc2nnc(o2)SCC(=O)c3ccc4c(c3)NC(=O)CO4 C35597110
CN1[C@@H]2[C@H](C(=O)N(C1=O)C)N(C(=N2)Sc3nc([nH]n3)N)Cc4ccccc4Cl C39287438
C1C[C@H](N(C1)C(=O)C(F)(F)F)C(=O)N2C[C@@H](C3(C2)CC[NH2+]CC3)C(=O)NCCCC(=O)[O-] C39663401
CC(=O)N1CCC(CC1)C(=O)N2C[C@@H](C3(C2)CC[NH2+]CC3)C(=O)NCCCCC(=O)[O-] C39682775
CC(=O)OCS[P@]1(=O)OC[C@@H]2[C@@H](O1)[C@H]([C@@H](O2)n3cnc4c3ncnc4N)O C42854020
C[C@]1([C@H]2[C@@H]([C@@H]([NH2+]1)c3ccc(c(c3)OC)O)C(=O)N(C2=O)c4cccc(c4)[N+](=O)[O-])C(=O)[O-] C43218641
CCc1ccc(cc1)N2C(=O)[C@H]3[C@@H]([NH2+][C@@]([C@@H]3C2=O)(CO)C(=O)[O-])c4ccc5c(c4)OCCO5 C33931124
c1ccc2c(c1)cc(o2)[C@@H]3[C@H]4[C@@H](C(=O)N(C4=O)c5cccc(c5)[N+](=O)[O-])[C@@]([NH2+]3)(CO)C(=O)[O-] C33931221
C[C@@H]([C@@]1([C@@H]2[C@@H]([C@@H]([NH2+]1)c3ccc4c(c3)OCCO4)C(=O)N(C2=O)C5CCCCC5)C(=O)[O-])O C43221046
C[C@H]([C@@]1([C@@H]2[C@@H]([C@@H]([NH2+]1)c3ccc4c(c3)OCCO4)C(=O)N(C2=O)C5CCCCC5)C(=O)[O-])O C43221047
CC(=O)c1ccc(cc1)N2C(=O)[C@H]3[C@@H]([NH2+][C@@]([C@@H]3C2=O)(CO)C(=O)[O-])c4ccccc4OC C33613073
CC(=O)c1ccc(cc1)N2C(=O)[C@H]3[C@H]([NH2+][C@@]([C@@H]3C2=O)(CO)C(=O)[O-])c4ccccc4OC C33613074
Cc1cc(cc(c1O)C)[C@@H]2[C@H]3[C@@H](C(=O)N(C3=O)c4ccc(cc4)C(=O)C)[C@@]([NH2+]2)(CO)C(=O)[O-] C43221546
COCCN1C(=O)[C@@H]2[C@@H](N[C@@]3([C@@H]2C1=O)c4cc(ccc4NC3=O)Cl)CCC(=O)N C13572905
[H]/N=C\1/C(=C/c2ccc(c(c2)OCC)OC(=O)/C=C/3\C(=O)NC(=O)S3)/SC(=O)N1 C14904646
CC(C)Cn1c(c(c(=O)[nH]c1=O)C(=O)CSc2nnc(n2C)N3CCOCC3)N C33039212
Cn1c(c(c(=O)n(c1=O)C)Oc2ccc(cc2OC)/C=N/Nc3ccc(cn3)[N+](=O)[O-])N C59599018
C[C@@H](C(=O)Nc1ccc(cc1)S(=O)(=O)N)N2CCN(CC2)c3c4cnn(c4ncn3)C C14813320
Cn1c2c(c(n1)Br)c(=O)n(cn2)CC(=O)Nc3ccc(cc3)S(=O)(=O)N C60361795
CC(=O)N[C@@H]1[C@@H]([C@@H]([C@@H](O[C@@H]1Oc2cc3c(c4c2cccc4)oc(=O)s3)CO)O)O C62725232
CC(=O)N[C@H]1[C@H]([C@@H]([C@@H](O[C@@H]1Oc2cc3c(c4c2cccc4)oc(=O)s3)CO)O)O C62725237
c1cc2c(cc1CN3C(=O)[C@@H](N=C3O)CCC(=O)N4CCC(CC4)C(=O)N)OCO2 C20718621
CC1=C2[C@H](SCC(=O)N[C@@H]2N(N1)C3=NC=NC4=NC=N[C@@H]43)c5ccc(c(c5)OC)O C38576748
CC(C)[C@@H](C(=O)[O-])NC(=O)[C@@H](CC1=c2ccccc2=[NH+]C1)N3[C@@H](Nc4ccccc4C3=O)O C64165836
CC(C)[C@@H](C(=O)[O-])NC(=O)[C@@H](CC1=c2ccccc2=[NH+]C1)N3[C@H](Nc4ccccc4C3=O)O C64165844
CC(C)CNC(=O)c1ccc2c(c1)n3c(nn(c3=O)CC(=O)N)n(c2=O)CC(C)C C35481445
Cc1c2c(nc(n(c2=O)N)SCc3cc(=O)n4ccccc4n3)sc1C(=O)OC C03018511
CC(C)[C@@H](C(=O)NCc1ccco1)NC(=O)[C@@H]2CC(=O)N(C2)c3ccc4c(c3)OCO4 C08995802
Cc1c(cco1)c2nnc(n2N)SCC(=O)N(CC(C)C)[C@H]3CCS(=O)(=O)C3 C09585541
CCc1cc(=O)[nH]c(n1)n2c(cc(n2)C)NC(=O)[C@H]3CC(=O)N(C3)c4ccc(c(c4)C)C C09660360
Cc1cccc(c1)n2c(nnc2SCC(=O)NN3C(=O)[C@@](NC3=O)(C)c4ccccc4)C C09816379
C[C@H](CN\1C(=O)[C@@H](S/C1=N\c2ccccc2)CC(=O)Nc3ccccc3[N+](=O)[O-])O C10474395
CC(C)Cn1c(c(c(=O)n(c1=O)C)C(=O)COC(=O)c2ccc(o2)Br)N C10802197
Cc1cc(no1)NC(=O)CSc2nnc(o2)CNC(=O)c3c(cccc3Cl)F C11726725
CC(=O)NCc1ccc(o1)c2csc(n2)NC(=O)c3ccc(c(c3)[N+](=O)[O-])SC C12050805
COC(=O)C1=c2n(c(=O)/c(=C\c3ccncc3)/s2)C(=C([C@H]1c4ccncc4)C(=O)OC)N C13635634
C=CCn1c(=O)c2ccccc2nc1SCC(=O)NN3C(=O)C4(CCCCC4)NC3=O C15231106
C1C2CC3CC1CC(C2)(C3)N4C(=O)C(=O)N(C4=O)CC(=O)NC(=O)NCC(F)(F)F C17016983
Cc1ccc(c(c1)NC(=O)CSc2nnc(s2)NC(=O)c3cn(nc3OC)C)C C21011291
CC(=O)Nc1nc2c(cc(cc2s1)NC(=O)CN3c4ccccc4OCC3=O)OC C21883061
CCCn1c2ccc(cc2nc1SCn3c(=O)c4ccccc4nn3)S(=O)(=O)N C23044565
CCn1c(nnc1SCC(=O)Nc2cccc(c2)NC(=O)C)c3cccn(c3=O)C C23136302
C/C(=N\NC(=O)c1ccc(cc1)NC(=O)c2cccs2)/c3ccc(cc3)n4cnnn4 C25782891
CCOC(=O)c1c(c(sc1NC(=O)c2c(nn(n2)c3ccccc3)C)C(=O)NC)C C26889998
CCn1c(=O)c2c(ccs2)nc1SCC(=O)NC(=O)Nc3ccc4c(c3)OCO4 C27837824
c1ccc(c(c1)/C=C\2/C(=O)N(C(=S)S2)NC(=O)COc3ccc(cc3)[N+](=O)[O-])O C28629038
c1cc(cc(c1)NC(=O)[C@@H]2CC(=O)N(C2)c3ccc(c(c3)[N+](=O)[O-])F)C(=O)NC4CC4 C30780981
CCN(CC(=O)N[C@H]1CCS(=O)(=O)C1)CN2C(=O)[C@@]3(CCCc4c3cccc4)NC2=O C34863160
COC(=O)c1c(/c(=C\c2ccco2)/c3=C(S[C@H](C(=O)n31)c4ccco4)C(=O)OC)N C33936521
C[C@@H](C(=O)NNC(=O)[C@H]1CC(=O)N(C1)c2ccc3c(c2)OCCO3)Oc4ccccc4F C12909382
CCCn1c(=O)c2ccccc2c(n1)C(=O)NNC(=O)[C@@H]3CS[C@]4(N3C(=O)CC4)C C12986296
c1ccc(cc1)/C=C/C(=O)Nc2nc(cs2)CC(=O)Nc3ccc(cc3)n4cnnn4 C38739485
CC(=O)Nc1cccc(c1)NC(=O)c2cc(n(n2)[C@@H]3CCS(=O)(=O)C3)c4ccco4 C38924515
Cc1c(c(=O)n(n1C)c2ccccc2)NC(=O)CN3C(=O)/C(=C/c4ccccc4)/NC3=O C39793374
CC(=O)Nc1cccc(c1)NC(=O)N2CCN(CC2)S(=O)(=O)N(C)C3CCCCC3 C40103984
CCCNC(=O)c1cccc(c1)NC(=O)[C@H]2CC(=O)N(C2)c3ccc(c(c3)[N+](=O)[O-])F C40134392
CCOC(=O)N1CCN(CC1)c2c(c(ncn2)N3CCN(CC3)c4ccc(cc4)F)N C40799714
Cc1ccc(c(c1)NC(=O)C(=O)NCC2CCN(CC2)C(=O)c3c(nns3)C)OC C43942201
Cc1cc(sc1C(=O)O[C@H](C)C(=O)Nc2c(nn(c2C)C)C)NC(=O)c3ccco3 C45669840
c1cc(cc(c1)NC(=O)CN2C(=O)/C(=C/c3ccc(cc3)[N+](=O)[O-])/NC2=O)C(F)(F)F C15052222
c1cnc(nc1)N2CCC(CC2)CNC(=O)C(=O)Nc3cc4c5c(c3)CCC(=O)N5CCC4 C49522691
CC1(CC2=C([C@H](n3c(c(cn3)C(=O)OC)N2)c4cc(c(c(c4)OC)O)OC)C(=O)C1)C C49548340
CN1CCc2cc3c(c(c2[C@@H]1CN/C=C\4/C(=O)NC(=S)N(C4=O)CC=C)OC)OCO3 C02091420
Cc1c(nnn1c2nc3c(s2)CCCC3)C(=O)Nc4cc(ccc4OC)NC(=O)C C56934049
Cc1cc(=O)[nH]c(n1)N/N=C/c2cn(nc2c3ccc(c(c3)OC)OC)c4ccccc4 C12603895
CC(C)n1c(=O)c2ccccc2c(n1)C(=O)Nc3ccc(cc3)n4ccc(n4)C(=O)NC C58192168
C[C@@]1(C(=O)N(C(=O)N1)CC(=O)Nc2ccnn2Cc3ccccc3Cl)c4ccco4 C29528514
Cc1ccc(s1)c2cc(c3c(noc3n2)C)C(=O)O[C@@H](C)C(=O)NC(=O)NC(C)C C11961191
Cc1ccc(s1)c2cc(c3c(noc3n2)C)C(=O)O[C@H](C)C(=O)NC(=O)NC(C)C C11961197
Cc1cc(ccc1NC(=O)c2cc(cc(c2)S(=O)(=O)C)[N+](=O)[O-])C(=O)NCC(C)C C60248156
CCOC(=O)[C@H]1CCc2c1nc(s2)NC(=O)c3coc(n3)NC(=O)c4ccccc4 C62023014
c1cc(cc(c1)Cl)C2=NO[C@@H](N2)CCCn3c(=O)c4cc5c(cc4[nH]c3=O)OCO5 C64438410
CCN1C(=O)c2c(ncn2C[C@]1(C)C(=O)NC3CCCC3)C(=O)NCCc4ccco4 C35427577
CCCn1c2ccc(cc2[nH]c(=O)c1=O)C3=NO[C@@H](N3)[C@@H]4CC(=O)N(C4)c5ccccc5 C64890810
CCCn1c2ccc(cc2[nH]c(=O)c1=O)C3=NO[C@H](N3)[C@@H]4CC(=O)N(C4)c5ccccc5 C64890811
Cc1c(nnn1CC(=O)Nc2ccc(cc2)C(=O)OC)C(=O)Nc3ccc(cc3F)F C67322792
Cc1ccc(cc1)/C=C/S(=O)(=O)NCC(=O)OCc2c(c(sc2C(=O)OC)N)C(=O)OC C09119992
CCC1(C(=O)N(C(=O)N1)CC(=O)OCC(=O)c2c(n(c(=O)n(c2=O)C)Cc3ccccc3)N)CC C09284164
CC(C)Cn1c(c(c(=O)[nH]c1=O)N(CCOC)C(=O)CSc2nnc(n2C)C(F)(F)F)N C09390542
Cc1c2c(oc(c2c(=O)[nH]n1)NC(=O)CSc3nnc(s3)NCc4ccc(cc4)OC)C C09516806
CC(C)Cn1c(c(c(=O)[nH]c1=O)N(CCOC)C(=O)CSc2nnc(n2C)c3ccncc3)N C09588631
CNc1ccc(cc1C(=O)OCC(=O)Nc2cccc(c2)S(=O)(=O)/N=C/3\CCCN3)[N+](=O)[O-] C10263038
Cn1c2c(c(=O)[nH]c1=O)n(c(n2)NCCCOC)C[C@H](COc3ccc(cc3Cl)Cl)O C10386285
CCCCn1c(c(c(=O)[nH]c1=O)N(CCCC)C(=O)CCn2c3ccccc3n(c2=O)CC)N C10441811
CCCCN(c1c(n(c(=O)[nH]c1=O)CC(C)C)N)C(=O)CSc2nncn2c3ccccc3 C11427327
CCNC(=O)NC(=O)[C@@H](C)OC(=O)c1ccccc1SCC(=O)Nc2ccc3c(c2)OCO3 C11685258
CCCCn1c2c(c(=O)[nH]c1=O)n(c(n2)CCC(=O)NNC(=O)c3ccccc3F)CC(C)C C10741274
c1cc(oc1)CN2C[C@H](CC2=O)C(=O)NNC(=S)NC(=O)c3cc(cc(c3)[N+](=O)[O-])[N+](=O)[O-] C13630147
CCCn1c(c(c(=O)[nH]c1=O)C(=O)COC(=O)CSc2nccn2c3ccc(cc3)OC)N C08746548
CCCCn1c(c(c(=O)[nH]c1=O)N(Cc2ccco2)C(=O)CSc3ccc(cc3)[N+](=O)[O-])N C14653053
CCCCn1c(c(c(=O)[nH]c1=O)N(Cc2ccco2)C(=O)c3cc(c(c(c3)OC)OC)OC)N C14653264
CC(C)Cn1c(c(c(=O)[nH]c1=O)N(CC(C)C)C(=O)CN(C)C(=O)c2cccc(c2)N(C)C)N C16013886
CCCCN(c1c(n(c(=O)[nH]c1=O)CCC)N)C(=O)CN2C(=O)c3ccc(cc3C2=O)[N+](=O)[O-] C16207881
CCCCn1c(c(c(=O)[nH]c1=O)N(CCOC)C(=O)CN2C(=O)c3ccc(cc3C2=O)[N+](=O)[O-])N C16209097
CS(=O)(=O)c1ccc(c(c1)[N+](=O)[O-])NCCNC(=O)CCCNC(=O)c2ccc(cc2F)F C16785066
CCCCCN(c1c(n(c(=O)[nH]c1=O)CCCC)N)C(=O)C2CCN(CC2)S(=O)(=O)CC C19310157
CCOC(=O)c1c(c(c(s1)NC(=O)CSc2nc([nH]n2)N/N=C/c3ccc(o3)C)C#N)C C20167969
Cc1c(c(n(n1)C(C)C)C)/C=N/Nc2[nH]nc(n2)SCCC(=O)NCc3ccccc3OC C20905176
CCc1nnc(o1)CN(CC)C(=O)CSc2nc([nH]n2)N/N=C/c3c4ccccc4ccc3O C20907703
CCCCN(c1c(n(c(=O)[nH]c1=O)CC(C)C)N)C(=O)CSc2ncn(n2)c3ccccc3 C21756280
Cc1c(n(nn1)c2c(non2)N)C(=O)N/N=C/c3ccc(c(c3)CSC4=NCCS4)OC C02542025
CCCCn1c(c(c(=O)[nH]c1=O)N(CC)C(=O)CSc2nnc(n2CC)c3cccs3)N C27118195
COCCn1c(c(c(=O)[nH]c1=O)C(=O)CSc2nnc(n2C3CCCCC3)c4ccco4)N C24783851
CCOC(=O)c1c(c(sc1NC(=O)CN2CCN(CC2)c3ccc(cc3)[N+](=O)[O-])C(=O)N)C C16515584
CCCCCN(c1c(n(c(=O)[nH]c1=O)CCCC)N)C(=O)CN2C(=O)[C@H]3[C@@H]4C[C@H]([C@H]3C2=O)C=C4 C36836413
CC(C)Cn1c(c(c(=O)[nH]c1=O)N(CCOC)C(=O)c2ccc(o2)c3ccc(cc3)[N+](=O)[O-])N C32994520
CCCCn1c(c(c(=O)[nH]c1=O)N(CC)C(=O)CSc2nnnn2c3cc(ccc3C)C)N C03431186
CCN(c1c(n(c(=O)[nH]c1=O)Cc2ccccc2)N)C(=O)COC(=O)CCn3c(csc3=O)C C09633941
CCCc1nnc(s1)NC(=O)CSc2nnc(n2CC)[C@@H](CO)NC(=O)c3cccc(c3)C C39759576
C[C@@H]1C(=O)N(c2ccccc2O1)CC(=O)N(CCCOC)c3c(n(c(=O)[nH]c3=O)CC(C)C)N C40024681
c1cc(c(cc1C(=O)NNc2c(c(ncn2)NCCCN3CCOCC3)[N+](=O)[O-])[N+](=O)[O-])Cl C40623199
Cc1cc(no1)c2nc(cs2)c3cc(c(n3CCCC[C@@H](C(=O)OC)NC(=O)C)C)C(=O)N C43212836
CCOC(=O)c1c(cc(s1)NC(=O)CSc2nnc(n2C[C@@H]3CCCO3)CCC(=O)N)C C45842205
CCCCn1c(c(c(=O)[nH]c1=O)N(Cc2ccccc2)C(=O)Cn3c(=O)c4ccccc4cn3)N C46569584
CCCN(c1c(n(c(=O)[nH]c1=O)Cc2ccccc2)N)C(=O)COC(=O)c3cccnc3Cl C18188509
C/C(=N\NC(=O)CSc1nnc(n1N)c2cccc(c2)[N+](=O)[O-])/c3ccc(c(c3)OC)OC C58989817
CCOC(=O)c1c(c(c(s1)NC(=O)CSc2nc([nH]n2)N/N=C/c3cccnc3)C#N)C C59015959
CCSc1nnc(s1)NC(=O)CSc2nc([nH]n2)N/N=C/c3ccc(cc3OC)OC C59016739
Cc1c(c(n(n1)C)C)/C=N/Nc2[nH]nc(n2)SCC(=O)Nc3nnc(s3)SCC(C)C C59309965
c1ccc(c(c1)/C=N/NC(=O)Cc2nnc(s2)NC(=O)c3ccc(cc3[N+](=O)[O-])[N+](=O)[O-])O C59498767
Cc1c(c(n(n1)CC=C)C)/C=N/Nc2[nH]nc(n2)SCCC(=O)Nc3cc(cc(c3)OC)OC C59831555
Cc1c(c(n(n1)CCO)C)/C=N/NC(=O)[C@H](C)Sc2nnc(n2CC=C)CNc3ccccc3 C59914338
CCN(c1c(n(c(=O)[nH]c1=O)Cc2ccccc2)N)C(=O)COC(=O)c3cc(ccc3Cl)N C60202434
c1ccc2=[NH+]CC(=c2c1)C[C@@H](C(=O)[O-])NC(=O)CS[C@H]3NN[C@@H](O3)c4ccc5c(c4)OCO5 C64684115
Cc1ccc(cc1)C(=O)c2ccc(n2C)CC(=O)O[C@H]3[C@H]([C@@H]([C@@H]([C@@H](O3)C(=O)OCC=C)O)O)O C65748868
Cc1ccc(cc1)C(=O)c2ccc(n2C)CC(=O)O[C@H]3[C@H]([C@@H]([C@@H]([C@H](O3)C(=O)OCC=C)O)O)O C65748870
CC[C@@]1(CCC(=O)NC1=O)c2ccc(cc2)NS(=O)(=O)c3ccccc3[N+](=O)[O-] C05260011
CC[C@]1(CCC(=O)NC1=O)c2ccc(cc2)NS(=O)(=O)c3ccccc3[N+](=O)[O-] C05260023
CNC(=O)NC(=O)COC(=O)c1ccc(c(c1)S(=O)(=O)N2CCCCCC2)Cl C03430956
CCN1c2ccccc2[C@@]3(C1=O)C(=C(OC(=C3C(=O)OCC)CC(=O)OCC)N)C#N C01423731
C[C@@H](C(=O)NC(=O)NC1CCCC1)OC(=O)c2ccc3c(c2)CCN3S(=O)(=O)C C08171153
C[C@H](C(=O)NC(=O)NC1CCCC1)OC(=O)c2ccc3c(c2)CCN3S(=O)(=O)C C08171156
CC1=C([C@@]2(c3ccccc3N(C2=O)CC(=O)OC)C(=C(O1)N)C#N)C(=O)OC(C)(C)C C00989390
CC1=C([C@]2(c3ccccc3N(C2=O)CC(=O)OC)C(=C(O1)N)C#N)C(=O)OC(C)(C)C C00989389
CCn1c(=O)c2ccccc2c(n1)C(=O)OCC(=O)NCC(=O)Nc3ccc(cc3)F C08807034
Cc1c(c(sc1C(=O)OC)S(=O)(=O)Nc2ccc(cc2)C(=O)NC)C(=O)OC C09508792
c1cc(ccc1NC(=O)CSc2c3c(n(c(=O)n2)CCCO)CCCC3)[N+](=O)[O-] C10275716
c1cc(cc(c1)[N+](=O)[O-])NC(=O)CSc2c3c(n(c(=O)n2)CCCO)CCCC3 C10275723
COc1cc(c(cc1OC(F)F)[N+](=O)[O-])C(=O)Nc2cccc(c2)C(=O)NC3CC3 C10968381
Cc1c2c(nc3n(c2=O)CCCCC3)sc1C(=O)OCC(=O)NC(=O)NCC=C C11062944
CCn1c(=O)c2ccccc2n(c1=O)CC(=O)Nc3cccc(c3)NC(=O)c4ccco4 C11200499
Cc1cc(c(o1)C)C(=O)Nc2cccc(c2)c3nc(c(o3)C)CNC(=O)c4cnccn4 C11981211
C[C@@H](c1cccc(c1)[N+](=O)[O-])N(C)C(=O)c2cc(c(c(c2)Cl)OCC(=O)N)OC C12777090
Cc1cc(ccc1NC(=O)CNC(=O)Cn2c(c(c(n2)C)[N+](=O)[O-])C)Br C12914850
CC(C)CNC(=O)NC(=O)COC(=O)c1c2ccccc2c(=O)n(n1)c3ccccc3 C03524561
CCN(CC(=O)Nc1ccc2c(c1)OCCO2)C(=O)c3cccc(c3)NC(=O)OCC C18094777
C[C@@H]1CCCCN1S(=O)(=O)CCNC(=O)c2cc(n[nH]2)c3ccc4c(c3)OCO4 C19496401
C[C@@H](Cn1c(=O)oc(n1)c2cccs2)NC(=O)CCc3c4ccccc4c(=O)[nH]n3 C19574224
CC(C)[C@@H](c1ccc2c(c1)OCCO2)NC(=O)CN3C(=O)[C@](NC3=O)(C)c4ccco4 C21733045
COc1cc(ccc1OCC(=O)N)C(=O)OCc2cc(=O)n3cc(ccc3n2)Cl C21738558
CCOC(=O)c1ccc(cc1)NC(=O)NCCn2cnc3c2ccc(c3)C(=O)N(C)C C21924763
C[C@H](C(=O)NC(=O)NC1CC1)OC(=O)c2nc(n(n2)c3ccccc3)c4ccccc4 C21977453
CC(=O)NCc1ccc(o1)c2csc(n2)NC(=O)c3ccc(cc3[N+](=O)[O-])Cl C22067563
Cn1c(nnn1)c2cccc(c2)NC(=O)CCc3ccc(cc3)S(=O)(=O)NC4CC4 C23098186
Cc1cc(cc(c1)C(=O)NCC(=O)OCC(=O)Nc2cc3c(cc2C(=O)C)OCO3)C C23532718
CCNC(=O)NC(=O)[C@@H](C)Sc1nnc(n1c2ccc(cc2)C)N3CCOCC3 C27924163
COC(=O)Cn1c(=O)c2ccccc2nc1SCC(=O)NC(=O)Nc3ccccc3 C24271590
CCC1(C(=O)N(C(=O)N1)CC(=O)OCC(=O)Nc2c(cc(cn2)Cl)Cl)CC C05449215
CCOC(=O)CSc1nnc(n1c2ccc(cc2)Cl)Cc3cc(=O)[nH]c(=O)[nH]3 C06577461
c1cc(oc1)C(=O)Nc2nnc(s2)SCC(=O)NCc3ccc4c(c3)OCO4 C09600134
CC(=O)Nc1ccc(cc1)NC(=O)CSc2nnc(o2)c3ccc4c(c3)OCCO4 C36664725
CCOC(=O)[C@@H](C)S[C@H]1N=N[C@@H](N1c2ccc(cc2)F)Cc3cc(=O)[nH]c(=O)[nH]3 C39362964
CCS(=O)(=O)Nc1ccc(cc1OC)NC(=O)c2ccc3c(c2)C(=O)N(C3=O)C C40157542
CC(C)[C@@H](c1nnc2n1cccc2)NS(=O)(=O)c3cc(ccc3OC)NC(=O)C C40562784
C[C@H](C(=O)Nc1cccc(c1)NC(=O)C2=NN(C(=O)CC2)c3ccccc3)n4cccn4 C46696474
CC(C)OC(=O)c1c2c(sc1NC(=O)COC(=O)C3=NNC(=O)CC3)CCCC2 C04334273
Cc1cc(ccc1NC(=O)C(=O)NCCN2CCN(CC2)c3ccc(cc3)F)[N+](=O)[O-] C56966493
COc1ccccc1c2cnn3c2NC(=O)C[C@@H]3C(=O)Nc4cc(cc(c4)OC)OC C20731950
CN1CCN(CC1)S(=O)(=O)c2ccc(c(c2)[N+](=O)[O-])NCCc3cccc(c3)O C58008787
C[C@@H](C(=O)NC(=O)NC)N1CCN(CC1)Cc2ccc(s2)c3ccccc3[N+](=O)[O-] C59039080
CC1=C([C@H](n2c(ncn2)N1)c3cc(c(cc3OC)OC)OC)C(=O)Nc4ccccc4 C13123459
Cn1c2c(c(=O)n(c1=O)CCCSc3[nH]nc(n3)CCC4CCCC4)N(CN2)C C39782259
Cc1cc(n(n1)[C@@H]2C=CC(=O)N(N2)CC(=O)Nc3nnc(s3)Cc4ccccc4)C C63795602
CCCn1c(=O)[nH]nc1SC[C@H]2Nc3cc(ccc3N2CC)S(=O)(=O)N(C)C C64056617
CN(C)S(=O)(=O)c1ccc2c(c1)nnn2CCNC(=O)Nc3cccc(c3)Cl C65029892
CCCN1c2ccccc2/C(=N/NC(=O)CNC(=O)c3ccc(c(c3)OC)OC)/C1=O C08856562
CC(C)(C)CN1C[C@H](CC1=O)NC(=O)C2=NNC(=O)CC2 C12072725
C[C@@H](C(=O)NC(=O)NC)Sc1nnc(n1C)C2CC2 C16926930
CN1[C@H]2[C@@H]([C@H](N1)c3ccccc3O)C(=O)N(C2=O)CCOC C19171828
Cn1c2c(cn1)c(cc(=O)[nH]2)C[NH+]3CCC[C@@H](C3)C(=O)[O-] C20349021
CCN(CC)C(=O)c1cnn(c1N)c2nc(cc(n2)C)C C20388737
C[C@H](C(=O)NNC(=O)c1ccc(cc1)Cl)n2cncn2 C29755925
Cc1cc2c3c(c(=O)n(cn3)CC(=O)N)oc2nc1C C32123760
Cc1c(c(n[nH]1)C)NC(=O)Cn2cnc3c(c2=O)ccs3 C35137150
Cc1cc(no1)CN(C)S(=O)(=O)c2ccc(cc2C#N)N C36197163
c1cc(c(=O)[nH]c1)C(=O)NCc2ccnc(c2)n3cccn3 C36394373
c1cc(c(cc1S(=O)(=O)N)Br)n2cnnn2 C36894529
c1ccn2c(c1)nn(c2=O)CCn3cc(ccc3=O)N C37065385
CN(CC(=O)N)C(=O)c1cc(ccc1[N+](=O)[O-])Cl C37269023
CCCN1CCN(CC1)S(=O)(=O)c2cn(nc2N)C C37557320
Cn1c(c(c(=O)n(c1=O)C)C(=O)c2ccc(cc2)C#N)N C03257609
CN1C(=O)C(=CNNc2ccccc2)C(=O)N(C1=O)C C06234734
Cc1cc2ncc(c(n2n1)C)[C@H](C)NCc3[nH]ncn3 C37919522
CNC(=O)Cn1cc(cn1)NC(=O)c2ccc(nc2)Cl C38102583
c1cc(=O)[nH]cc1C(=O)Nc2ccc(nc2)n3ccnc3 C40432272
CS(=O)(=O)c1ccc(cn1)NC(=O)c2ccc(=O)[nH]c2 C40446546
Cc1c(c(n[nH]1)C)C(=O)N[C@@H](C)c2nnc3n2CCC3 C40834638
c1cc(ccc1c2nnnn2[C@H]3CCS(=O)(=O)C3)N C42013918
c1cc(c(cc1N)c2nnnn2C[C@@H]3COCCO3)F C42029465
CCN(C)C(=O)CS(=O)(=O)c1nc2ccc(cc2o1)N C42192651
C[C@@H](C(=O)N(C)C)S(=O)(=O)c1nc2cc(ccc2o1)N C42193003
CCCN(C1CC[NH2+]CC1)C(=O)N2CCO[C@@H](C2)C(=O)[O-] C43706752
C[C@H]1CN(CC(O1)(C)C)S(=O)(=O)c2cn(nc2N)C C45666125
c1ccc2c(c1)c(=O)[nH]c(=O)n2CC(=O)NC3=NCCS3 C46551787
c1cc(c(cc1NC(=O)c2ccc(=O)[nH]c2)F)n3cncn3 C48383348
Cc1c(cnn1C)[C@@H](C)NC(=O)NCc2cnn(c2)C C48981538
c1cnc(cc1C(=O)NNC(=O)C2CC2)n3ccnc3 C49340755
CN(CC(=O)N)C(=O)c1cc(c(cc1[N+](=O)[O-])F)F C50037509
CC(C)c1ncc(c(n1)C(=O)NCc2nc[nH]n2)Cl C50165450
C[C@H](c1nncn1C)N2C(=O)c3cccc(c3C2=O)N C50419810
c1cc(ccc1c2nnnn2C[C@H]3CCS(=O)(=O)C3)N C50604440
c1cnc(nc1)N2CCN(CC2)C(=O)c3cc(ccn3)N C50695650
C[C@H]1CCC[C@@](C1)(CO)Nc2c(=O)n(c(=O)n(n2)C)C C53110025
Cc1csc(n1)Cc2nc(on2)Cn3cc(cn3)N C55266471
CC[C@@H](C)N1C(=O)C[C@@H](C1=O)Sc2nnc(n2C)N C49126208
Cc1c(c(n[nH]1)C)S(=O)(=O)N[C@]2(CCS(=O)(=O)C2)C C44297143
C1C2CC3CC1CC(C2)(C3)N4C(=O)C(=O)N(C4=O)CC(=O)N C21472555
C[NH+](C)C[C@@H]1CCCN1C(=O)NC(=O)/C=C/C(=O)[O-] C61652631
Cn1ccn(c(=O)c1=O)Cc2cc3c(cc2N)OCCO3 C61796552
CC(C)n1c(nnc1S[C@H]2CC(=O)N(C2=O)C)N C62801333
CC[C@@H]1COCCN1Cc2nc(c3cnn(c3n2)C)N C63078262
CCCn1c(=O)ccc(n1)C(=O)N2C[C@H](CC[C@H]2C)C(=O)N C63768630
CC(C)(C)N1C(=O)/C(=C/NCc2ccco2)/C(=O)NC1=O C20291247
C1CC2=C(C1)N=N[C@H]2C(=O)N3C[C@@H]4C[NH2+]C[C@@]4(C3)C(=O)[O-] C65396656
Cc1cc([nH]c(=O)c1CNC(=O)c2ccc(=O)n(n2)C)C C65466451
CC(=O)NC[C@H]1CCCN(C1)c2c3cn[nH]c3ncn2 C67385050
Cc1c2c([nH]c(=O)n(c2=O)c3ccccc3)nc(n1)N C00301212
CCC(=C1C(=O)N(C(=O)N(C1=O)C)C)Nc2cccc(c2)N C04807309
C[C@H](C(=O)NC(=O)N)Sc1nnc(n1C)C2CC2 C09544376
Cc1ccn2c(c1)nc(c(c2=O)C(=O)NC[C@@H](C)O)O C09830156
c1cc(cc(c1)O)NC(=O)C(=O)Nc2ccc3c(c2)OCCO3 C09913812
C1CCC2(C1)[C@@H](C(=O)N=C(N2)N3CCC(CC3)C(=O)N)C#N C14163083
CCn1c(c(cn1)CNC(=O)c2c(cn(n2)C)N)C C02537299
CCn1cc(c(n1)C(=O)Nc2c(nn(c2C)CC)C)N C02537375
Cn1c(nnn1)SCc2ccc(cc2F)/C(=N/O)/N C19847714
C1C[NH+]2CCC1[C@H](C2)NC(=O)NC(=O)CCC(=O)[O-] C20218314
Cc1c(cco1)c2nnc(n2N)SCC(=O)NC C21145979
Cc1c(c(=O)[nH]c(n1)N2CCC(CC2)C(=O)N)CCC#N C22454389
Cc1cc(=O)nc([nH]1)NN2[C@H](C(=O)[C@@H]2Cl)c3ccc(cc3)O C17218974
Cc1c(c(nc(=O)[nH]1)SC)C(=O)Nc2c[nH]nc2 C35764400
CCN(CC(=O)N(C)C)c1cc2c(cc1N)OCC(=O)N2 C36198206
Cc1cc(ccc1Sc2nnnn2C3CC3)/C(=N/O)/N C37734182
Cc1ccc(cc1N[C@H]2C[C@@H]([C@@H](O2)CO)O)[N+](=O)[O-] C01081592
CC(=O)CSC1=NN[C@@H](N1N)[C@@H]2C3=C(CCC3)N=N2 C38556467
CC(=O)CSC1=NN[C@@H](N1N)[C@H]2C3=C(CCC3)N=N2 C38556469
COc1ccc(cc1)C/N=C\2/C3=NC=N[C@@H]3NC(=N2)N C39272571
Cn1cnnc1CNS(=O)(=O)c2ccccc2N C40347010
c1cc(c(nc1)n2cncn2)NCc3ccc(cc3O)O C40495872
c1cc2c(c(c1)N)C(=O)N(C2=O)C(=O)c3c[nH]nc3 C40831477
CC1=C([C@H](n2c(ncn2)N1)c3ccc(o3)Br)C(=O)N C40979016
Cc1c2c(c(ncn2)N3CCC(CC3)C(=O)N)[nH]n1 C41528092
c1conc1C(=O)Nc2cc3c(cc2N)OCCO3 C44584946
c1conc1C(=O)Nc2c(cc(cc2F)S(=O)(=O)N)F C44586710
Cn1cnnc1CNS(=O)(=O)c2c(cccc2F)N C45147984
CC(=O)Nc1c(n(c(=O)n(c1=O)C)C[C@@H]2CCC=CC2)N C45819965
c1cc(ncc1C(=O)NNC(=O)c2cc[nH]n2)Cl C48791858
C[C@@H](C(=O)NNC(=O)NC)Sc1nncs1 C48950538
CCNC(=O)NNC(=O)Cn1c(csc1=O)C C49183567
CCn1cc(ccc1=O)NC(=O)Nc2c([nH]nc2C)C C49210041
c1csc2n1c(c(n2)NN)S(=O)(=O)N3C[C@H]4CC[C@@H]3C4 C49717199
COCc1c2c([nH]n1)OC(=C([C@H]2c3cccnc3)C#N)N C04457569
Cc1c(c(on1)C)CN(C)C(=O)c2c(c([nH]n2)C(C)C)N C50321136
CN(CC(=O)N1CCCC1)C(=O)c2c(c(n[nH]2)C3CC3)N C50324205
Cc1c(c(n[nH]1)C)NS(=O)(=O)c2ccnc(c2)NC C50657145
CC[C@]1(C(=O)N(C(=O)N1)Cc2c(snn2)N)C C50829113
CC(C)N(C)C(=O)c1cc(c(cc1[N+](=O)[O-])F)NN C51096171
Cc1cc(n(c(=O)n1)Cc2nc(c3ccsc3n2)NN)C C51147525
c1c\2c(cc3c1OCCO3)NC(=O)/C2=C(\C#N)/C(=O)N C49549882
Cc1cc(n(n1)C(=O)CSc2nnc(s2)NN)C C59048576
Cn1cc(cn1)C(=O)N(C)c2cccc(c2)/C(=N/O)/N C59952601
Cc1c(sc2c1c(nc(n2)Cn3cccnc3=O)NN)C C51147526
c1csc2n1c(c(n2)N)S(=O)(=O)N3CC[C@@H](C3)O C61713788
c1ccc2c(c1)nc(s2)n3cnc(n3)/C(=N\O)/N C61843737
CN(C)S(=O)(=O)N(C)c1ccc(cc1)/C(=N/O)/N C61952776
c1cc2c(cc1C(=O)c3cc[nH]n3)[nH]c(=O)c(=O)[nH]2 C62775541
C[C@H](CNC(=O)[C@@H]1NC(=NO1)C2=CC3=CC=N[C@@H]3C=C2)O C39958587
c1cc(ccc1n2c(c(nn2)C(=O)NCc3ccc4c(c3)OCO4)N)F C04984607
CC(=O)NC(=S)Nc1ccc(cc1)NC(=O)c2cccc(c2)[N+](=O)[O-] C06238443
c1cc(ccc1Nc2nc(nc(n2)N)CN3C(=O)CC4(C3=O)CCCC4)F C08076000
c1cc(ccc1/C=N/NC(=O)CCc2c(=O)[nH]c(=O)[nH]n2)C(F)(F)F C00942524
c1cc(c(c(c1)Cl)/C=N/NC(=O)CCc2c(=O)[nH]c(=O)[nH]n2)Cl C00942526
CCCNC(=O)NC(=O)COC(=O)c1ccc2c(c1)NC(=O)[C@@H](S2)C C08716201
Cc1nnc(n1C2CC2)SCc3nc(nc(n3)Nc4ccc(cc4)F)N C09218255
C[C@@H](c1cccc(c1)NC(=O)C(=O)Nc2ccc(c(c2)[N+](=O)[O-])F)O C09915258
c1cc(ccc1CC(=O)Nc2cc(ccc2N3CCCC3)C(=O)N)[N+](=O)[O-] C09903907
CNC(=O)c1cccc(c1)NC(=S)NC(=O)c2cccc(c2)[N+](=O)[O-] C13630754
Cc1c2c(nc(n1)NC(=O)CSc3nnc(s3)N)C[C@@H](CC2=O)C C13636202
C[C@@H](c1ccc(cc1)S(=O)(=O)N)NC(=O)/C=C/c2ccccc2[N+](=O)[O-] C15555934
Cc1c(c(sn1)NC)C(=O)OCC(=O)NC(=O)N[C@H]2CCCC[C@@H]2C C16552852
Cc1c(c(sn1)NC)C(=O)OCC(=O)NC(=O)N[C@H]2CCCC[C@H]2C C16552856
CCOc1cc(ccc1O)/C=N/NC(=O)c2cc([nH]n2)c3cccn3C C08569206
CN(CCCc1c(c([nH]n1)N)C#N)c2c3c(c4ccccc4o3)ncn2 C19309325
C[C@@H]1CN(C[C@H](O1)C)c2c(c(=O)n3ccccc3n2)/C=N/NC(=S)N C19833247
CC1(CC(=O)c2c(cc(cc2O1)OCC(=O)NCCc3cnc[nH]3)O)C C08764711
C[C@H](C(=O)NC(=O)NCC=C)Nc1ccc(cc1)N2CCCS2(=O)=O C25479144
Cc1cc(on1)C(=O)NCCCc2c(c(n(n2)c3ccc(cc3)F)N)C#N C31118695
c1cc(c(cc1C(=O)Nc2ccc(c(c2)[N+](=O)[O-])F)S(=O)(=O)N)F C31482963
CC[C@H](C(=O)Nc1nnc(s1)C2CCCCC2)n3c(nnc3SC)N C32535491
c1cc(ccc1CC(=O)Nc2ccc(cc2)CS(=O)(=O)N)[N+](=O)[O-] C32752700
Cc1cc(n(n1)c2ccccc2)NC(=O)NCCNc3ccc(cn3)C#N C36397720
CCCCn1c(c(c(=O)[nH]c1=O)N(CC)C(=O)c2ccc(cc2)C#N)N C06508148
CC(C)(C)C(=O)Nc1cccc(c1)NC(=O)NCc2nnc3n2CCC3 C44012388
c1ccc2c(c1)C(=O)c3ccc(c(c3C2=O)N)C(=O)OCC(=O)NCCC#N C45555144
Cc1cc(ccc1NC(=O)Cc2c(nc3nc(nn3c2C)N)C)N(C)C C47182714
CC(=O)Nc1cccc(c1)CNC(=O)Nc2ccc(nc2)n3cccn3 C48134468
CNC(=O)c1cccc(c1)CNC(=O)Nc2ccc(nc2)n3cccn3 C48134494
c1cc(cc(c1)F)NC(=O)CNC(=O)Nc2ccc(nc2)n3cccn3 C51614183
COC(=O)Cc1c(nc(s1)NC(=O)c2c(nccn2)N)c3ccccc3 C54315077
CCc1ccccc1Nc2nc(nc(n2)N)CN(C)[C@H]3CCS(=O)(=O)C3 C12635737
c1ccc(cc1)c2cc(no2)C(=O)NNC(=O)c3ccc(nc3)NC4CC4 C57194757
Cc1ccc(c(c1)C)NC(=S)NNC(=O)c2cccc(c2)n3cnnn3 C58167103
c1cc(sc1)/C=N/NC(=O)CSc2nnc(n2N)c3ccncc3 C06334571
c1cc(cc(c1)[N+](=O)[O-])NC(=O)C(=O)NC[C@@H](c2ccc(cc2)Cl)O C59119987
Cc1cc(c(cc1C)S(=O)(=O)NCc2cccc(c2)C(=O)N)[N+](=O)[O-] C60499113
Cc1c(oc(n1)c2cccc(c2)NC(=O)N[C@@H](C)C(=O)NCc3ccco3)C C62407262
Cc1nccn1c2ccc(cc2F)CNc3ccc(cc3[N+](=O)[O-])C(=O)N C63254733
C[C@H]1CN(C[C@@H](O1)C)CCCNC(=O)c2cc(cc(c2N)[N+](=O)[O-])F C63709038
Cc1c(n[nH]c1NC(=O)c2ccc(o2)S(=O)(=O)NC(C)(C)C)C3CC3 C64346847
CCCCn1c(=O)c2ccc(cc2[nH]c1=O)[C@H]3N[C@@H](NO3)c4ccccn4 C64870630
Cc1ccc(o1)c2c(cn(n2)c3ccccc3)C(=O)NNC(=O)NCC4CC4 C65193124
Cc1cccc(c1C(=O)N)NC(=O)Cn2ccc3c2ccc(c3)[N+](=O)[O-] C65734912
c1cnc(nc1)N2CCC[C@H](C2)NC(=O)N3CCC[C@@H](C3)CCC(=O)N C66120934
CC[C@@H](c1[nH]c2ccccc2n1)NC(=O)c3csc(n3)c4nc[nH]n4 C66766419
c1cc2c(cc1c3nc(cs3)C(=O)NNC(=O)NCC4CC4)OCCO2 C66829583
c1cc(ccc1[C@H]([C@H](CO)Nc2ncc(cn2)Br)O)[N+](=O)[O-] C67348602
Cc1ccc(cc1C)[C@H](C)NC(=O)Cn2nc(nn2)c3ccc(cc3)C(=O)N C07875695
C[C@H](C(=O)Nc1cc(ccc1OC)Cl)OC(=O)c2c(nccn2)N C05040453
CC(C)[C@H](C(=O)NC(=O)N)OC(=O)c1cc2c(c(c1)Cl)OCCCO2 C07556809
CC[C@@H](C(=O)OCc1cc(=O)n2c3c(sc2n1)CCCC3)NC(=O)N C07785178
c1ccc(cc1)Nc2nc(nc(n2)N)CN3C(=O)CC4(C3=O)CCCC4 C08231390
C[C@H](c1cccc(c1)NC(=O)C(=O)Nc2ccc(c(c2)[N+](=O)[O-])F)O C09915260
CCc1c(=O)[nH]c(nc1O)SCC(=O)Nc2nnc(s2)C(C)C C10060484
Cc1cc(on1)NC(=O)[C@H](C)Sc2nnc(n2N)c3cccs3 C10994890
C/C(=N\NC(=O)c1cc(n[nH]1)c2cccn2C)/c3ccc(c(c3)OC)O C13388175
CNC(=O)c1cccc(c1)NC(=S)NC(=O)c2ccccc2[N+](=O)[O-] C13630748
c1cc(ccc1Nc2nc(nc(n2)N)CSc3nnc(o3)C4CC4)F C14242958
C[C@H](c1ccc(cc1)S(=O)(=O)N)NC(=O)/C=C/c2ccccc2[N+](=O)[O-] C15555933
CNc1ccc(cc1C(=O)NNC(=O)c2cc3c(s2)CCC3)[N+](=O)[O-] C16231173
c1ccc2c(c1)c(nc(n2)CSc3nnnn3c4ccc(cc4)O)N C18325684
CNC(=O)c1ccc(cc1)NC(=S)NC(=O)c2ccccc2[N+](=O)[O-] C20120278
Cc1c(c(n(n1)C(C)C)C)/C=N/NC(=O)CSc2nnc(s2)N C20805125
c1ccc(c(c1)C(=O)N)NC(=O)Cc2cc(on2)c3ccc4c(c3)OCO4 C23127334
c1ccc(c(c1)NC(=O)CNC(=O)NCc2ccc(cc2)F)n3cncn3 C25004867
CC(=O)c1ccc(c(c1)[N+](=O)[O-])NCc2ccc(cc2)S(=O)(=O)N C30558376
CCc1c2c([nH]n1)OC(=C([C@H]2c3ccc(c(c3OC)OC)OC)C#N)N C32513706
c1ccc2c(c1)[nH]c(n2)CNC(=O)CNc3cnc4ccccn4c3=O C35021868
c1ccc2c(c1)CCC[C@@H]2NC(=O)COC(=O)c3ccc(c(c3)[N+](=O)[O-])N C04869353
Cc1nnc(s1)SCc2nc(nc(n2)Nc3ccc(cc3)OC)N C17180828
C[C@@]1(C(=O)N(C(=O)N1)CC(=O)NC(=O)NCC=C)c2cccc(c2)Cl C42179832
Cc1c(cccc1NC(=O)NCCc2nnc3n2CCCCC3)C(=O)NC C44176457
C[C@H](c1nncn1C)NC(=O)Nc2ccc(c(c2)Cl)C(=O)NCC(C)C C48141981
COc1ccc(cc1F)NC(=O)NCCCN2C(=O)C3(CCCC3)NC2=O C48449796
Cc1c(sc(n1)NC(=O)c2ccc(cc2F)[N+](=O)[O-])SCC(=O)N C54773358
C[C@H](CNC(=O)C(=O)Nc1ccc(cc1)c2nc(on2)C(C)(C)C)O C54840913
c1cc(c(nc1)NCCNC(=O)Nc2ccc(cc2)c3csnn3)C#N C56788266
CCCCn1c(c(c(=O)[nH]c1=O)N(CC)C(=O)c2ccc(o2)Cl)N C32531605
C[C@@H](c1[nH]nc(n1)c2ccncc2)NC(=O)Nc3cccc(c3)C(=O)C C13565338
Cc1c(c(=O)[nH]c(=O)[nH]1)CCC(=O)/N=c/2\[nH]c3ccccc3n2C(C)(C)C C58208429
c1cc(ccc1c2nnc(n2N)SCC(=O)Nc3nncs3)F C59803817
C[C@H](c1nnc(o1)C(C)C)Sc2nnc(n2N)c3ccccc3O C59845100
c1cc(oc1)[C@@H]2CC(=NN2C(=O)CSc3nc([nH]n3)N)c4cccs4 C10715864
C[C@@H](c1cccc(c1)S(=O)(=O)N)NC(=O)/C=C/c2ccccc2[N+](=O)[O-] C61228052
CC[C@H](C(C)C)NC(=O)c1cc(nc2n1cnc2C(=O)N)c3ccco3 C57456159
CC(C)(C)n1cc(cn1)NC(=O)Nc2cccc(c2)S(=O)(=O)NC3CC3 C62380470
CCCC1=NN=C2[C@H]1[C@@]3(c4ccccc4NC3=O)C(=C(O2)N)C(=O)OC C04741517
Cc1cc(ccc1F)c2nc(on2)CCC(=O)NNC(=O)NC3CC3 C64427461
COc1ccc(cc1NC(=O)c2cc(c(cc2[N+](=O)[O-])F)F)C(=O)N C65669609
c1cc(c(cc1NC(=O)Cn2ccc3c2ccc(c3)[N+](=O)[O-])C(=O)N)F C65731392
Cc1nc(on1)CNC(=O)NNC(=O)CC23CC4CC(C2)CC(C4)C3 C66205903
CC[C@@H](C(C)C)NC(=O)c1cc(nc2n1cnc2C(=O)N)c3ccco3 C57456158
CNC(=O)Nc1ccc(cc1)NC(=O)c2cnc(s2)c3cnn(c3)C C66372968
c1c(nc(s1)c2nc[nH]n2)C(=O)NNC(=O)CCC3CCCCC3 C66782808
c1ccn\2c(c1)n[nH]/c2=N\C(=O)CCCC[C@H]3[C@@H]4[C@@H](CS3)NC(=O)N4 C67205632
c1cc(ccc1CNC(=O)Cn2nc(nn2)c3ccc(cc3)C(=O)N)Cl C07875523
Cc1ccccc1NC(=O)NCCNc2cc(nc(n2)C)n3ccnc3C C67602136
Cc1cccc(c1C)NC(=O)NCCNc2cc(nc(n2)C)n3ccnc3C C67602146
c1ccc(cc1)n2c3c(c(=O)[nH]c2=O)[C@@](C(=O)N3)(C(F)(F)F)NC(=O)c4ccco4 C02601355
c1cc(ccc1NC(=O)c2ccn(n2)Cn3cc(cn3)Br)S(=O)(=O)N C02783904
[H]/N=c/1\c(=C\c2ccc(cc2)O)\c(=O)nc-3s/c(=C\c4ccc(c(c4)OC)OC)/[nH]n13 C01847071
CNC(=O)C1=c2n(c(=O)/c(=C/C(=O)OC)/s2)C(=C([C@@H]1c3ccc(cc3)OC)C#N)N C03769934
Cc1cc2c(c(=O)n1C[C@@H]3CCCO3)[C@]4(c5ccccc5NC4=O)C(=C(O2)N)C(=O)OC C09189944
c1cc(ccc1C#N)NC(=O)COCC(=O)NNC(=O)c2ccc(cc2)C(F)(F)F C09850399
CCOC(=O)C1=C(OC2=C([C@]13c4ccccc4NC3=O)C(=O)C[C@@H](C2)c5ccco5)N C09926785
c1cc(ccc1CN2C(=O)CCC2=O)C(=O)Nc3cc(ccc3N4CCCC4)C(=O)N C09905235
Cc1c2cnn(c2c(=O)n(n1)CC(=O)Nc3ccc(cc3)C(=O)N)c4ccc(cc4)F C12228407
COCC(=O)N[C@H]1C[C@H]2C(=O)Nc3ccc(cc3C(=O)N2C1)/C=C/c4ccc(cc4)O C12604294
c1ccc(cc1)n2c3c(cn2)c(=O)n(cn3)CC(=O)Nc4c(c5c(s4)CCC5)C(=O)N C03256663
c1cc2c(cc1NS(=O)(=O)c3ccc4c(c3)NC(=O)CC(=O)N4)sc(n2)N5CCCC5 C12507933
Cn1c(c(cn1)NC(=O)c2cc3nc(cc(n3n2)C(F)(F)F)c4cccs4)C(=O)N C02779539
C[C@H](c1ccc(cc1)S(=O)(=O)N)NC(=O)CSc2nnc(n2C3CC3)C4CC4 C14161176
C[C@@H](C(=O)Nc1c(ccs1)C(=O)N)Sc2nnc3n2c4ccccc4c(=O)n3C C16323563
C[C@H](C(=O)Nc1ccccc1OC(F)F)OC(=O)c2cc(sc2)S(=O)(=O)N C18389190
C[C@@H](C(=O)Nc1ccccc1OC(F)F)OC(=O)c2cc(sc2)S(=O)(=O)N C18389192
C[C@H]1CCc2c(sc(c2C(=O)N)NC(=O)Cn3cc(c(n3)[N+](=O)[O-])Br)C1 C02746623
CC1(CC2=C([C@@H](C(=C(N2c3nc[nH]n3)N)C#N)c4ccc(cc4OC)OC)C(=O)C1)C C05408204
CC1(CC2=C([C@@H](C(=C(N2c3nc[nH]n3)N)C#N)c4cccc(c4OC)OC)C(=O)C1)C C02381738
Cc1c(c(n2c(n1)nc(n2)N)C)CC(=O)N(C)CC(=O)Nc3ccc(c(c3)Cl)Cl C21914624
c1ccc(cc1)CN(CCC(=O)N)C(=O)CN2C(=O)[C@]3(CCc4c3cccc4)NC2=O C22059492
c1ccc(cc1)CN(CCC(=O)N)C(=O)CN2C(=O)[C@@]3(CCc4c3cccc4)NC2=O C22059496
Cc1c(c(=O)n(n1C)c2ccccc2)NS(=O)(=O)c3cccc(c3)S(=O)(=O)N C22409396
C[C@H](c1ccc2c(c1)OCCO2)NC(=O)c3cc(nc4n3cnc4C(=O)N)c5ccccc5 C25709952
Cc1cc(sc1C(=O)NN2C(=O)C3(CCC(CC3)C)NC2=O)NC(=O)c4ccco4 C28638482
Cn1c(c(c(=O)n(c1=O)CC(=O)Nc2c(cccc2Cl)C(F)(F)F)N(C)C)N C32739577
CCc1ccc(cc1)N2C(=O)[C@H]3[C@@H]([NH2+][C@@]([C@@H]3C2=O)(Cc4ccc(cc4)O)C(=O)[O-])c5ccccn5 C33626196
C[C@]12CC[C@H]3[C@H]([C@]1(CC[C@@H]2C4=CC(=O)OC4)O)CC[C@@]5([C@@]3(CC[C@@H](C5)O)CO[N+](=O)[O-])O C35489109
c1cc(c(nc1)NC(=O)c2ccc(cc2)NS(=O)(=O)c3ccc4c(c3)OCCCO4)O C22265193
Cc1cc2c(cc1S(=O)(=O)Nc3cc(c(cc3OC)OC)Cl)[nH]c(=O)c(=O)[nH]2 C09211456
Cc1c(c(no1)C(=O)NNC(=O)Nc2ccccc2)c3csc(n3)c4csc(n4)C C03119958
c1ccc(c(c1)[C@@H]2Cc3c(cnc4c3c(=O)[nH]c(n4)NCCN5CCOCC5)C(=O)C2)O C38829521
c1ccc(cc1)C2=C(CC(=O)N=N2)NN3C4=C([C@H](C(=C3N)C#N)c5cccnc5)C(=O)CCC4 C39218234
COCCOC(=O)C1=C(Oc2c(=O)cc(oc2[C@@H]1c3c(cccc3Cl)F)CO)N C03628020
Cc1c(cco1)C(=O)Nc2cc(ccc2F)NC(=O)N3CCC[C@H](C3)NS(=O)(=O)C C40120437
Cn1c2c(c(c(c(n2)N)C(=O)NCc3ccco3)c4ccccc4Cl)c(=O)n(c1=O)C C40570508
CCc1cccc2c1NC(=O)[C@@]23[C@H]4[C@@H]([C@H](N3)[C@@H](C)O)C(=O)N(C4=O)Cc5ccc6c(c5)OCO6 C15968164
c1cc(oc1)C(=O)N[C@@]2(c3c(=O)[nH]c(=O)n(c3NC2=O)c4ccc(cc4)F)C(F)(F)F C02237522
c1ccc2c(c1)ccc(c2/C=N/NC(=O)C(=O)Nc3ccccc3C(=O)N4CCOCC4)O C04209617
c1ccc(cc1)c2c3c([nH]n2)OC(=C([C@@H]3c4ccccc4OC(=O)N5CCOCC5)C#N)N C09968554
c1cc(ccc1C(F)(F)F)NC(=O)CSc2nc([nH]n2)N/N=C/c3ccncc3 C59311031
Cn1c(c(c(=O)n(c1=O)C)Oc2ccc(cc2)/C=C(\C#N)/C(=O)Nc3ccc(cc3)F)N C59599042
C[C@@H](C(=O)NC(=O)NC)OC(=O)[C@@H]1C[C@@H](CN1C(=O)C23CC4CC(C2)CC(C4)C3)O C59872954
C[C@@H](C(=O)NC(=O)NC)OC(=O)[C@@H]1C[C@H](CN1C(=O)C23CC4CC(C2)CC(C4)C3)O C59872965
c1ccc2c(c1)CCN2Cc3ccc(cc3)CNC(=O)Cn4cc(cn4)S(=O)(=O)N C60295914
COc1ccc2=[NH+][C@H]3[C@@H](NCCC3=c2c1)c4c(=O)[nH]c(=O)n(c4[O-])c5ccccc5OC C63373153
COc1ccc2=[NH+][C@H]3[C@H](NCCC3=c2c1)c4c(=O)[nH]c(=O)n(c4[O-])c5ccccc5OC C63373156
c1cc(oc1)Cn2c3c(c(=O)[nH]c2=O)[C@@](C(=O)N3)(C(F)(F)F)NC(=O)C4CCCCC4 C01839653
c1cc(ccc1[C@@H]2C[C@@H](N(N2)[C@@H]3CCS(=O)(=O)C3)NS(=O)(=O)c4c[nH]cn4)Cl C64407726
CCCOc1ccc(cc1)c2c(nnn2c3c(non3)N)C(=O)N/N=C/c4ccc(c(c4)OC)OC C02433443
CCN(CC)c1ccc(cc1)/C=N/NC(=O)c2c(n(nn2)c3c(non3)N)c4cccc(c4)OCC C02244738
CCOc1ccc(cc1)c2c(nnn2c3c(non3)N)C(=O)N/N=C/c4cc(c(cc4OC)OC)OC C02366888
C[C@@H]1OC[C@@H]2[C@@](O1)(C[C@H]([C@@H](O2)O[C@@H]3c4cc5c(cc4[C@H]([C@@H]6[C@@H]3COC6=O)c7cc(c(c(c7)OC)O)OC)OCO5)O)O C04475163
Cc1cc(ccc1[N+](=O)[O-])C(=O)Oc2ccc(cc2)/C=N/NC(=O)c3c(nnn3c4c(non4)N)C C02542023
c1cc2c(cc1CN3C(=O)[C@@H]4[C@H]([NH2+][C@]5([C@@H]4C3=O)c6cc(ccc6NC5=O)Cl)CCC(=O)[O-])OCO2 C08790295
C/C(=N\NC(=O)c1c(n(nn1)c2c(non2)N)c3ccc(cc3)[N+](=O)[O-])/c4ccc(c(c4)Cl)Cl C08826697
CC(C)[C@@H](C(=O)OCC(=O)Nc1cccc(c1)S(=O)(=O)/N=C/2\CCCN2)NC(=O)c3ccco3 C08881818
c1ccc(cc1)SCc2c(nnn2c3c(non3)N)C(=O)N/N=C/c4c(cccc4Cl)[N+](=O)[O-] C02393474
CCN(CC)c1ccc(cc1)/C=N/NC(=O)c2c(n(nn2)c3c(non3)N)c4ccc5c(c4)OCO5 C02447049
CCCc1c(nnn1c2c(non2)N)C(=O)N/N=C(\C)/c3ccc(c(c3)OC)OCc4ccccc4 C09235014
CCOc1cccc(c1)c2c(nnn2c3c(non3)N)C(=O)N/N=C/c4c(cccc4Cl)[N+](=O)[O-] C01882790
c1cc(ccc1/C=N/NC(=O)c2c(n(nn2)c3c(non3)N)CSc4ccc(cc4)Cl)[N+](=O)[O-] C01900561
CCOc1ccc(cc1)c2c(nnn2c3c(non3)N)C(=O)N/N=C/c4ccc(c(c4)[N+](=O)[O-])Cl C01901910
CCOc1ccc(cc1)c2c(nnn2c3c(non3)N)C(=O)N/N=C/c4c(cccc4Cl)[N+](=O)[O-] C01882109
Cc1ccc(cc1)SCc2c(nnn2c3c(non3)N)C(=O)N/N=C(\C)/c4ccc5c(c4)OCO5 C09498023
C[C@@H]1C(=NN(c2n1c3c(n2)n(c(=O)n(c3=O)Cc4ccc(cc4)Br)C)CC(=O)NN)C C10371582
C[C@H]1C(=NN(c2n1c3c(n2)n(c(=O)n(c3=O)Cc4ccc(cc4)Br)C)CC(=O)NN)C C10371584
c1cc(cc(c1)[N+](=O)[O-])NC(=O)CSc2ncc(n2CC(=O)NCc3ccc(cc3)Cl)CO C10063672
CCOc1cc(ccc1OCc2ccc(cc2[N+](=O)[O-])[N+](=O)[O-])[C@@H]3c4c(n[nH]c4OC(=C3C#N)N)C C08779776
COc1ccc(c(c1OC)OC)/C=N/NC(=O)c2c(n(nn2)c3c(non3)N)c4ccc(cc4)[N+](=O)[O-] C13513914
c1cc(cc(c1)NC(=O)CN2C(=O)[C@@H](SC2=O)CC(=O)NNC(=O)c3ccncc3)C(F)(F)F C15057056
CCn1c(nn(c1=S)[C@@H]2C/C(=N/NC(=S)N)/[C@H]3OC[C@@H]2O3)Cn4nc(nn4)c5ccc(cc5)C C20598162
Cc1nnc(o1)CSc2nnc(s2)NC(=O)CSc3nc([nH]n3)N/N=C/c4cccnc4 C20832181
CC(C)Sc1nnc(s1)NC(=O)CSc2nc([nH]n2)N/N=C(\C)/c3ccc(cc3)[N+](=O)[O-] C20838010
Cc1ccc(cc1)/C=N/Nc2nnc(n2N)SCC(=O)N3CCN(CC3)Cc4nnc(o4)C(C)C C20918201
CC1CCC2(CC1)C(=O)N(C(=O)N2)NC(=O)COC(=O)CNC(=O)c3ccc(c(c3)[N+](=O)[O-])Cl C21128272
CCOC(=O)c1ccc(cc1)N2C(=O)[C@@H](N(C2=S)NC(=O)[C@H]3CC(=CC(=C3)OC)OC)CC(=O)N C22133997
Cn1cc(cc1C(=O)N)S(=O)(=O)N2CCN(CC2)C(=O)c3ccc(cc3)CSc4[nH]ncn4 C22279899
Cc1c(n(c(c1C#N)NC(=O)CSc2nnc(n2CCC(=O)N)c3ccco3)C[C@@H]4CCCO4)C C22524098
Cc1c(n(c(c1C#N)NC(=O)CSc2nnc(n2CCC(=O)N)c3ccco3)C[C@H]4CCCO4)C C22524100
CCCn1c(=O)c2c3c(sc2nc1SCC(=O)c4c(n(c(=O)[nH]c4=O)CCOC)N)CCC3 C10580734
C/C(=N/NC(=O)c1c(n(nn1)c2c(non2)N)CN3CCCc4c3cccc4)/c5ccc6c(c5)OCO6 C25783893
Cc1cccn2c1nc(c(c2=O)/C=C(\C#N)/C(=O)N[C@H]3CCS(=O)(=O)C3)N4CCC(CC4)C(=O)N C08682514
Cc1nnc(s1)NC(=O)[C@H](C)Sc2nnc(n2CC=C)[C@@H](CO)NC(=O)c3ccccc3F C39742514
COc1cc(c(c(c1)[N+](=O)[O-])O)C(C2=c3ccccc3=[NH+][C@H]2C(=O)[O-])C4=c5ccccc5=[NH+][C@H]4C(=O)[O-] C39967970
Cc1ccc2cccc(c2n1)Nc3c(c(ncn3)NNC(=O)c4ccc(c(c4)[N+](=O)[O-])Cl)[N+](=O)[O-] C40626784
c1cc(ccc1C(=O)NNc2c(c(ncn2)Nc3c(cc(cn3)C(F)(F)F)Cl)[N+](=O)[O-])[N+](=O)[O-] C40658176
COc1cc(c(cc1Nc2c(c(ncn2)NNC(=O)c3cccc(c3)[N+](=O)[O-])[N+](=O)[O-])Cl)OC C40658443
Cc1c\2c(oc1C(=O)NNC(=O)c3ccncc3)CCC/C2=N\Nc4ccc(cc4[N+](=O)[O-])[N+](=O)[O-] C40814923
CCc1ccc(cc1)N2C(=O)[C@H]3[C@@H]([NH2+][C@@]([C@@H]3C2=O)(CO)C(=O)[O-])c4cc(cc(c4C(=O)OC)OC)OC C33923515
CC(=O)N1c2ccccc2/C(=N/NC(=O)c3c(n(nn3)c4c(non4)N)CSc5ccccc5)/C1=O C02382470
CC1(CC2=C([C@H](n3c(nc(n3)SCc4ccc(cc4)[N+](=O)[O-])N2)c5ccc(c(c5)O)O)C(=O)C1)C C22751914
CCCCn1c(c(c(=O)[nH]c1=O)N(Cc2ccccc2OC)C(=O)c3ccc(c(c3)[N+](=O)[O-])OC)N C14699565
c1ccc(cc1)c2c(nnn2c3c(non3)N)C(=O)N/N=C\4/c5cc(ccc5NC4=O)Br C13382224
c1cc(ccc1NC(=O)CSc2nnc(n2N)c3cc(cc(c3)[N+](=O)[O-])[N+](=O)[O-])Br C59046324
C=CCSc1nnc(s1)NC(=O)CSc2nnc(n2N)c3cc(cc(c3)[N+](=O)[O-])[N+](=O)[O-] C59046701
CCCSc1ccccc1NC(=O)CSc2nnc(n2N)c3cc(cc(c3)[N+](=O)[O-])[N+](=O)[O-] C59046745
CCCCN(c1c(n(c(=O)[nH]c1=O)CC(C)C)N)C(=O)CN2CCN(CC2)CC(=O)N3CCCC3 C23257065
Cc1cc(nc(n1)N/C(=N/C(=O)CS[C@@H]2N=NNN2C)/[N-]CCC3=c4cc(ccc4=[NH+]C3)OC)C C63493779
C[C@@]12CC[C@H]([C@@]([C@H]1Cc3c(nc(s3)NC(=O)c4cccc(c4)F)[C@H]2CC(=O)NCCOC)(C)CO)O C04222486
CCOC(=O)c1ccc(cc1)NC(=O)c2c(c(sc2NCc3ccco3)C(=O)c4ccccc4F)N C03256228
CCCC[C@@H](C(=O)NCCC(C)C)N(Cc1ccco1)C(=O)c2c(c(ns2)C(=O)NC3CCCCC3)N C06481385
Cc1cccc(c1)C(=O)Nc2ccc(cc2)C(=O)NNC(=S)NC(=O)COc3ccc(cc3C)Cl C12503410
CCCCNc1ccc(cc1NC(=O)c2ccc(c(c2)S(=O)(=O)N(CC)CC)Cl)S(=O)(=O)N C12562688
CCn1c(nnc1SCC(=O)N(CCOC)c2c(n(c(=O)[nH]c2=O)CC(C)C)N)c3ccncc3 C12850520
COCCN(c1c(n(c(=O)[nH]c1=O)Cc2ccccc2)N)C(=O)COC(=O)CCSc3ccccc3 C13020545
COC(=O)Cn1c(=O)c(c(n(c1=O)Cc2ccccc2)N)C(=O)COC(=O)CNC(=O)c3ccccc3 C13148683
c1ccc(cc1)CCc2cc(cnc2)[C@H](CC(=O)[O-])NC(=O)[C@@H]3CCCN(C3)C(=O)CCC4CC[NH2+]CC4 C13803240
CC(C)CC(=O)Nc1ccc(cc1)C(=O)NNC(=S)NC(=O)CCCOc2ccc(cc2Cl)Cl C13979059
Cc1c(c(sc1C(=O)OC)S(=O)(=O)NCC(=O)OCC(=O)NC(=O)NCC(C)C)C(=O)OC C16044202
Cc1ccc(c(c1)F)NC(=O)CSc2nc([nH]n2)N/N=C/c3ccc(c(c3)OCn4cccn4)OC C20424444
CCc1nnc(s1)NC(=O)CSc2nc([nH]n2)N/N=C/c3ccc(c(c3)OCn4cccn4)OC C20424490
CSc1ccccc1NC(=O)CSc2nnc(n2N)NN=C(Cc3ccccc3)Cc4ccccc4 C20827040
COCCSc1nnc(s1)NC(=O)CSc2nc([nH]n2)N/N=C/c3ccc(cc3)C(=O)OC C20905929
c1ccc(cc1)C(c2ccccc2)NC(=O)CSc3nnc(n3N)N/N=C/c4cccc5c4cccc5 C20912833
Cc1c(cccc1F)NC(=O)CSc2nnc(n2N)NN=C(Cc3ccccc3)Cc4ccccc4 C20918634
COc1ccc(cc1OC)/C=N/Nc2[nH]c(nn2)SCCC(=O)NC(c3ccccc3)c4ccccc4 C21039487
Cc1cc(nc(n1)N/C(=N\C(=S)Nc2cc(c(cc2OC)Cl)OC)/NCCc3ccc(cc3)O)C C14158885
CC[C@@H](C(=O)Nc1nc(c(s1)C(=O)OCc2ccccc2)C)n3c(nnc3SCC(=O)OC)N C32535746
CCCCOc1ccc(cc1OC)C(=O)N(C)CC(=O)N(CC(C)C)c2c(n(c(=O)[nH]c2=O)CC(C)C)N C32971987
CC(C)Cn1c(c(c(=O)[nH]c1=O)N(CC(C)C)C(=O)CN(C)C(=O)/C=C/c2ccc(c(c2)OC)OC)N C32972000
CCCN1C(=C([C@@H](NC1=O)c2ccc(cc2)NC(=O)NCC(=O)OCC)C(=O)OCC)c3ccccc3 C35265711
CC(C)(C)CC(C)(C)NC(=O)[C@H](c1c(cc(cc1O)O)O)N(Cc2ccco2)C(=O)c3ccc(cc3)F C36506222
CC(C)Cn1c(c(c(=O)[nH]c1=O)N(CCOC)C(=O)CSc2nnc(o2)c3ccccc3OC)N C23077590
CCCCCN(c1c(n(c(=O)[nH]c1=O)CCCC)N)C(=O)CCC(=O)OCC(=O)N2CCC[C@@H](C2)C C12897500
CCCCCN(c1c(n(c(=O)[nH]c1=O)CCCC)N)C(=O)CCC(=O)OCC(=O)N2CCCC[C@@H]2C C12978568
CCCCCN(c1c(n(c(=O)[nH]c1=O)CCCC)N)C(=O)CCC(=O)OCC(=O)N2CCC(CC2)C C12987406
CCOC(=O)[C@@](c1ccc(cc1)N[C@](C(=O)OCC)(C(F)(F)F)NC(=O)CCl)(C(F)(F)F)O C08691559
c1ccc(c(c1)CNC(=O)CSC2=NN[C@H](N2c3ccc(cc3)F)Cc4cc(=O)[nH]c(=O)[nH]4)Cl C39362852
CCn1c(nnc1SCC(=O)Nc2ncc(s2)[N+](=O)[O-])[C@@H](CO)NC(=O)c3cccc(c3)OC C39748330
CCn1c(nnc1SCC(=O)Nc2ncc(s2)[N+](=O)[O-])[C@H](CO)NC(=O)c3ccc(cc3)OC C39749336
Cc1c(sc(c1C(=O)N)NC(=O)CSc2nnc(n2C[C@@H]3CCCO3)c4ccc5c(c4)OCO5)C C39966118
CC(=O)N[C@H]1CCc2cc(c(c(c2-c3c1cc(=O)c(cc3)[NH2+][C@H](CCS)C(=O)[O-])OC)OC)OC C44690228
CC[C@H](C)/C=C(\C)/C=C/C1=CC2=C(C(=O)[C@@](C(=O)C2=CN1CCC[C@@H](C(=O)[O-])[NH3+])(C)OC(=O)C)Cl C49181163
CC[C@H](C)/C=C(\C)/C=C/C1=CC2=C(C(=O)[C@](C(=O)C2=CN1CCC[C@@H](C(=O)[O-])[NH3+])(C)OC(=O)C)Cl C49181169
Cc1c(c(=O)n([nH]1)CCC#N)C(c2cc(c(c(c2)Br)O)OC)c3c([nH]n(c3=O)CCC#N)C C13914485
CCN(CC)c1ccc(cc1)/C=N/Nc2[nH]nc(n2)SCC(=O)NCc3ccc(cc3)C(F)(F)F C59005595
CCN(CC)c1ccc(cc1)/C=N/Nc2[nH]nc(n2)SCC(=O)Nc3nnc(s3)SCC=C C59005886
CCN(CC)c1ccc(cc1)/C=N/Nc2[nH]nc(n2)SCC(=O)Nc3nnc(s3)SCC(C)C C59005891
CCCCSc1nnc(s1)NC(=O)CSc2nc([nH]n2)N/N=C(/C)\c3ccc(c(c3)OC)OC C59016172
c1cc(c(cc1NC(=O)CSc2nc([nH]n2)N/N=C/c3cc(ccc3O)Cl)C(F)(F)F)Cl C59018578
c1cc(c(cc1C(F)(F)F)NC(=O)CSc2nc([nH]n2)N/N=C/c3cc(ccc3O)Cl)Cl C59018598
CC(C)(C)C(=O)Nc1cc(cc(c1)C(=O)Nc2cccc(c2)[N+](=O)[O-])C(=O)Nc3cccc(c3)[N+](=O)[O-] C59487260
Cc1c(c2ccccc2[nH]1)/C=N/NC(=O)Cc3nnc(s3)NC(=O)c4ccc(cc4[N+](=O)[O-])[N+](=O)[O-] C59498785
c1cc(ccc1c2nnc(n2N)SCC(=O)Nc3ccc(cc3)S(=O)(=O)Nc4ccc(cc4)F)F C59804533
C=CCNC(=O)CCSc1nc([nH]n1)N/N=C/c2ccccc2OCc3cccc(c3)Br C59819458
CCOCCCNC(=S)NNC(=O)c1cc2n(n1)[C@H](C[C@@H](N2)c3ccc(cc3)C(C)C)C(F)(F)F C13959898
CC1=NN(C(=O)[C@@H]1[C@H](c2cc(c(c(c2)Br)O)OC)C3=C(NN([C@@H]3O)CCC#N)C)CCC#N C39322026
Cc1c2c(c(c(c1OC)C/C=C(\C)/CCC(=O)OC)O[C@H]3[C@@H]([C@@H]([C@@H]([C@@H](O3)C(=O)OC)O)O)O)C(=O)OC2 C65747927
C[C@H](/C=C(\C)/[C@@H]([C@H](C)[C@@H]([C@@H](/C=C/CC/C=C/C(=O)[O-])OC)O)O)C(=O)CCCC1CC(=O)NC(=O)C1 C03946016
CC(C)(CCC[C@@](CC(=O)OC)(C(=O)O[C@H]1[C@H]2c3cc4c(cc3CC[NH+]5[C@@]2(CCC5)C=C1OC)OCO4)O)O C03995920
Cc1c(snn1)C(=O)N[C@H]2CCN([C@@H](C2)C(=O)N[C@H](CC(C)C)C(=O)N)C(=O)COCC(=O)[O-] C04221709
CC(=O)OC[C@@H]1[C@H]([C@@H]([C@@H]([C@@H](O1)NC(=S)NN2CC[NH+](CC2)C)OC(=O)C)OC(=O)C)OC(=O)C C08386465
CC[C@@H](C)[C@@H](C(=O)NCC1CCC(CC1)C(=O)N[C@@H](CCSC)C(=O)[O-])NC(=O)OC(C)(C)C C08790106
CCc1cc(cc(c1)OCCOc2c(cc(cc2Cl)/C=N/NC(=O)Cc3nnc(s3)N)OCC)C C08952408
CCCCN(c1c(n(c(=O)[nH]c1=O)CCC)N)C(=O)CSc2nnc(n2CC=C)c3ccccc3 C09448267
CC(C)(C)OC(=O)N[C@@H](CCSC)C(=O)NCC1CCC(CC1)C(=O)N[C@H](CCSC)C(=O)[O-] C12886058
Cc1cc(c(cc1NC(=O)C[NH+](CC=C)CC(=O)Nc2cc(c(cc2C)[N+](=O)[O-])OC)OC)[N+](=O)[O-] C13117214
CCCCCCn1c(=O)c2ccccc2c(n1)C(=O)N(CCCC)c3c(n(c(=O)[nH]c3=O)CCC)N C13129638
CCN(CC)c1ccc(cc1)/C=C(\C(=O)N/N=C/c2cc(c(c(c2)OC)O)OC)/NC(=O)c3ccccc3 C08951516
CCCc1nnc(n1CC(=O)[O-])SCC(=O)Nc2c(c(c(s2)C(=O)N)C)C(=O)OCCOC C13202476
C[C@@H](/C=C(\C)/[C@H]([C@@H](C)C(=O)CCCC1CC(=O)NC(=O)C1)O)[C@H]([C@H](/C=C/CC/C=C/C(=O)[O-])OC)O C13907695
C[C@@H](/C=C(\C)/[C@H]([C@@H](C)C(=O)CCCC1CC(=O)NC(=O)C1)O)[C@H]([C@@H](/C=C/CC/C=C/C(=O)[O-])OC)O C13907696
C[C@H](/C=C(\C)/[C@@H]([C@H](C)[C@H]([C@H](/C=C/CC/C=C/C(=O)[O-])OC)O)O)C(=O)CCCC1CC(=O)NC(=O)C1 C13907698
CCCCCN(c1c(n(c(=O)[nH]c1=O)CCCC)N)C(=O)CCn2c3ccccc3n(c2=O)CCC C16700245
CCCC[NH+](CCCC)C[C@@H](/C(=N/NC(=O)c1ccncc1)/C)C(=O)Nc2ccc(cc2[N+](=O)[O-])[N+](=O)[O-] C16957719
C[C@H]([C@@H]1[C@H](O1)C[C@@H]2CO[C@H]([C@@H]([C@@H]2O)O)C/C(=C/C(=O)OCCCCCCCCC(=O)[O-])/C)[C@H](C)O C19685775
COCCSc1nnc(s1)NC(=O)CSc2nc([nH]n2)N/N=C/c3cc(ccc3[O-])[N+](=O)[O-] C21075413
c1ccc(cc1)CCCSc2nnc(s2)NC(=O)CSc3nc([nH]n3)NN=C4CCCCC4 C21084358
CCN(CC(=O)N[C@H]1CCS(=O)(=O)C1)C(=O)CSc2nnc(n2CCC(=O)N)c3ccco3 C22765243
CCCCCn1c(nc2c1c(=O)[nH]c(=O)n2CCCC)CCC(=O)NCc3ccc(cc3)C[NH+](C)C C23962093
CCOc1ccc(cc1OCC)NC(=O)C[NH+](C)CC(=O)Nc2c(c(c(n2CCCOC)C)C)C#N C24283906
Cc1cc(c(c(c1OC(=O)C)C)C)OC[C@H](C[NH2+]CCNC(=O)c2ccc(c(c2)S(=O)(=O)N)Cl)O C25584643
Cc1cc(ccc1/C(=C/2\C=CC(=[N+](CCO)CCO)C=C2C)/c3ccc(cc3)[N+](=O)[O-])N(CCO)CCO C32451022
CO[S@](=O)(=S)CCNC(=O)[C@@H](CCCCNC(=O)CCCC[C@@H]1[C@@H]2[C@@H](CS1)NC(=O)N2)[NH3+] C33696505
CO[S@](=O)(=S)CCNC(=O)[C@H](CCCCNC(=O)CCCC[C@@H]1[C@@H]2[C@@H](CS1)NC(=O)N2)[NH3+] C33696508
C[C@H]([C@H]1[C@@H](O1)C[C@@H]2CO[C@@H]([C@@H]([C@@H]2O)O)C/C(=C/C(=O)OCCCCCCCCC(=O)[O-])/C)[C@@H](C)O C33838880
CCCN1C(=C([C@@H](NC1=O)c2cccc(c2)NC(=O)Nc3ccc(cc3)SC)C(=O)OCCOC)C C34760987
c1cc(ccc1CCC(=O)[O-])OC(=O)CCCCCNC(=O)CCCC[C@@H]2[C@H]3[C@@H](CS2)NC(=O)N3 C35636559
c1cc(ccc1CCC(=O)[O-])OC(=O)CCCCCNC(=O)CCCC[C@H]2[C@H]3[C@@H](CS2)NC(=O)N3 C35636561
CCCN1C(=C([C@@H](NC1=O)c2ccc(cc2)NC(=O)Nc3ccc(cc3)SC)C(=O)OCCOC)C C35711592
CCCN1C(=C([C@H](NC1=O)c2ccc(cc2)NC(=O)Nc3ccc(cc3)SC)C(=O)OCCOC)C C35711594
COCCC[NH+](Cc1[nH]c(=O)c2c(csc2n1)c3ccc(c(c3)OC)OC)C[C@H](COCC#C)O C35747330
CCOC(=O)c1c(c2c(=O)[nH]c(nc2s1)C[NH+](Cc3ccco3)C[C@H](COCc4ccco4)O)C C36207195
COCC[NH+](Cc1[nH]c(=O)c2c(csc2n1)c3cccc(c3)OC)C[C@H](COCc4ccco4)O C36207886
CCOC(=O)C1=C(NC(=O)N[C@@H]1c2ccco2)COC(=O)c3ccc(s3)CCNS(=O)(=O)C C36795091
C[C@H](/C=C(\C)/[C@@H]([C@@H](C)[C@@H]([C@@H](/C=C/CC/C=C/C(=O)[O-])OC)O)O)C(=O)CCCC1CC(=O)NC(=O)C1 C35457110
C[C@H](/C=C(\C)/[C@H]([C@@H](C)[C@@H]([C@@H](/C=C/CC/C=C/C(=O)[O-])OC)O)O)C(=O)CCCC1CC(=O)NC(=O)C1 C35457112
CCOc1ccccc1NC(=O)/C(=N\Nc2ccc(cc2[N+](=O)[O-])C)/C(=N/NC(=O)C[N+](C)(C)C)/C C25574655
C[C@]1(CCS(=O)(=O)C1)NC(=S)OCC[NH+](C)CCOC(=S)N[C@]2(CCS(=O)(=O)C2)C C40168884
C[NH+](CCOC(=S)NC[C@@H]1CCS(=O)(=O)C1)CCOC(=S)NC[C@H]2CCS(=O)(=O)C2 C40168894
CC(C)Oc1cc(ccc1/C(=N/S(=O)(=O)C)/[O-])c2ccc(cc2)CC[NH2+]C[C@@H](c3c[nH+]ccc3N)O C45498864
C=CCc1cccc(c1O)/C=N/Nc2[nH]nc(n2)SCC(=O)Nc3ccccc3Oc4ccccc4 C58998286
CCN(CC)c1ccc(cc1)/C=N/Nc2[nH]nc(n2)SCC(=O)NCc3cccc(c3OC)OC C59005592
CCC/C(=N/Nc1[nH]nc(n1)SCC(=O)Nc2nnc(s2)SCc3ccc(cc3)Cl)/C C59889848
CCC/C(=N/Nc1[nH]nc(n1)SCC(=O)Nc2nnc(s2)SCc3ccccc3Cl)/C C59889850
CC(C)C/C(=N/Nc1[nH]nc(n1)SCC(=O)Nc2nnc(s2)SCc3ccc(cc3)Cl)/C C59891858
CC(C)C/C(=N/Nc1[nH]nc(n1)SCC(=O)Nc2nnc(s2)SCc3ccccc3Cl)/C C59891860
CCCNC(=O)[C@H](C)NC(=O)C1CCN(CC1)C(=O)[C@H](CC2=c3ccccc3=[NH+]C2)NC(=O)OC(C)(C)C C63362973
CCOCCCNC(=O)c1c2c(nc3ccccc3n2)n(c1N)c4ccc(cc4)C(=O)OCC C02370920
CN(C1CCCCC1)C(=O)CSc2ccccc2C(=O)OCC(=O)Nc3c(ccs3)C(=O)N C09351656
COc1ccccc1NC(=O)c2ccc(cc2)NC(=O)COC(=O)CNC(=O)c3ccc(cc3)Cl C09491114
CC(C)Cn1c(nnc1SCC(=O)c2c3ccccc3[nH]c2c4ccccc4)CCC(=O)N C09790833
CCOc1cc(ccc1OCC(=O)Nc2ccccc2OC)/C=C(\C#N)/C(=O)Nc3ccc(cc3)O C10131226
CC[C@H](C)Cc1c(sc2c1c(=O)[nH]c(n2)SCC(=O)N(CCC(=O)N)Cc3ccccc3)C C10674653
CCCOc1ccc(cc1C(=O)NC(=S)Nc2ccccc2C(=O)NCCOC)Br C10123152
COc1ccc(cc1NC(=O)CSc2ncc(n2CC(=O)NCc3ccc(cc3)Cl)CO)Cl C10063692
CCCCNS(=O)(=O)c1cccc(c1)NC(=O)Cc2csc(n2)NC(=O)c3ccco3 C11381864
CCc1cc(c(s1)NC(=O)CNc2ccccc2C(=O)NCC(F)(F)F)C(=O)OCC C11701062
c1ccc(cc1)CCOC(=O)CCC(=O)NC(=S)NNC(=O)c2c(c3ccccc3s2)Cl C12137598
CCCOc1ccc(cc1OC)C(=O)NNC(=O)CCn2c(n[nH]c2=S)c3cccc(c3)C C12696956
CCCCCCOc1ccc(cc1OC)C(=O)N(CC)CCC(=O)Nc2ccc(cc2)C(=O)N C12787406
CC(C)NS(=O)(=O)c1ccc(c(c1)[N+](=O)[O-])N[C@H](CCSC)c2[nH]c3ccccc3n2 C12551259
CCCCn1c(c(c(=O)[nH]c1=O)N(Cc2ccccc2OC)C(=O)COc3ccccc3C)N C13041703
CCN(CC)c1ccc(cc1)C(=O)NNS(=O)(=O)c2ccc(cc2)C(=O)NCC(F)(F)F C13058928
CCOc1ccc(cc1OCC)C(=O)NCC(=O)OCc2nc(c3c4c(sc3n2)CCCCC4)N C10395968
CCCCn1c(c(c(=O)[nH]c1=O)N(Cc2ccccc2OC)C(=O)CSc3ccc(cc3)C)N C14699435
COc1cc(cc(c1OC)OC)C(=O)NC(=S)Nc2cccc(c2)C(=O)NCc3ccco3 C14837327
c1ccc(cc1)C2(CCCCC2)C(=O)NCCc3nnc(n3c4ccc(cc4)F)SC[C@@H](CO)O C15068672
COc1cc(ccc1OCC(=O)Nc2ccccc2Cl)/C=N/NC(=S)NC[C@@H]3CCCO3 C15354493
COc1ccccc1C(=O)N[C@@H](CCSC)C(=O)NNC(=O)CC23CC4CC(C2)CC(C4)C3 C15902201
CCNC(=O)COc1ccc(cc1OC)C=C(C(=O)NCCC(C)C)C(=O)NCCC(C)C C16410334
CCOCCCNC(=O)c1cc(ccc1N(C)C)NC(=O)Nc2c(cccc2C(C)C)C(C)C C16568162
CCNc1ccc(cc1NCC(=O)Nc2cccc3c2nsn3)S(=O)(=O)N(CC)CC C19096603
C[C@@H](c1ccccc1)NC(=O)c2ccc(cc2)NC(=S)NC(=O)/C=C/c3ccc(c(c3)OC)OC C20119229
C[C@H](c1ccccc1)NC(=O)c2ccc(cc2)NC(=S)NC(=O)/C=C/c3ccc(c(c3)OC)OC C20119231
CC1=C([C@H](C(=C(N1)SCC(=O)N)C#N)c2ccc(c(c2)OC)OCc3ccccc3)C(=O)OCC=C C20150197
CCN(CC)c1ccc(cc1NC(=O)c2cc(c(c(c2)Cl)OCC(=O)N)OC)C(F)(F)F C22279967
CCCc1ccc(cc1)[C@H](c2cccs2)NC(=O)c3cc(c(c(c3)OC)OCC(=O)N)OC C24648452
c1cc(ccc1CSc2[nH]ncn2)C(=O)NCCNc3ccc(cc3[N+](=O)[O-])C(F)(F)F C24957395
CCN(CC)C(=O)N[C@H](C(Cl)(Cl)Cl)NC(=S)Nc1cc(ccc1OC)[N+](=O)[O-] C28294141
CC(C)c1ccc(cc1)[C@@H](C(C)C)NC(=O)CSc2nnc(n2CCC(=O)N)c3ccco3 C29665285
COCCCNC(=O)[C@H](C1CCN(CC1)C(=S)Nc2ccc(cc2)F)NC(=O)c3ccccc3F C35749631
CCCCNC(=O)[C@H](c1ccc(cc1)O)N(Cc2ccco2)C(=O)C(c3ccccc3)(c4ccccc4)O C36502207
COc1ccccc1Nc2nnc(s2)SCc3c(c(sc3C(=O)OC)N)C(=O)OC C36772756
CCCCOC(=O)C1=C(N2C(=O)[C@H](SC2=C([C@@H]1c3ccc(c(c3)OC)O)C(=O)OCC)C)N C03624579
Cc1c(cccc1Cl)NC(=O)CSc2nc3ccccc3c(=O)n2CCCCCC(=O)N C39525317
CCc1ccc(cc1)NC(=O)CSc2nnc(n2C)[C@H](CO)NC(=O)c3ccccc3OC C39744114
CCn1c(nnc1SCC(=O)Nc2ccc(c(c2)Cl)F)[C@@H](CO)NC(=O)c3cccc(c3)OC C39747488
Cc1ccc(c(c1)NC(=O)CSc2nnc(n2CC(C)C)[C@@H](CO)NC(=O)c3ccc(cc3)Cl)C C39772575
CCOC(=O)c1c(csc1NC(=O)[C@@H](C)Sc2nc(c(s2)CC(=O)N)C)c3cccs3 C28519566
CCOC(=O)c1c(csc1NC(=O)[C@H](C)Sc2nc(c(s2)CC(=O)N)C)c3cccs3 C28519567
CCN(CC)S(=O)(=O)c1ccc(cc1)/C=C/C(=O)NNC(=S)Nc2cccc(c2C)Cl C46772741
CCCCCOc1ccc(cc1OC)[C@H]2c3c(n[nH]c3C(=O)N2CCCO)c4ccccc4O C09409192
CCOC(=O)c1ccc(cc1)NC(=S)NN(C)C(=S)Nc2ccc(cc2)C(=O)OCC C59110045
Cc1ccc(cc1)NC(=O)CS[C@@H](C)C(=O)Nc2ccc(cc2)CC(=O)NCC(=O)OC C59283321
CCCCC(=O)Nc1ccc2c(c1)c(cc([nH+]2)N3CCN(CC3)CC(=O)NCC(C)C)C(=O)[O-] C33260692
CN(C)C(=O)CCc1cccc(c1)NC(=O)CNc2cccc(c2)NC(=O)CCc3ccccc3 C66091298
CCCN(CCC)C(=O)c1cccc(c1)NC(=O)CNc2cccc(c2)C(=O)NCCCOC C66094955
c1ccc(cc1)S(=O)(=O)NNC(=O)CCCN2C(=O)/C(=C/c3ccccc3Cl)/SC2=S C02203640
C#CCOc1c(cc(cc1I)I)/C=N/n2c(nnn2)N C08443075
Cc1cc(c(n1c2ccc(cc2)NC(=O)C)C)/C=C/3\C(=O)NC(=S)N(C3=O)c4cccc(c4C)Cl C00681897
c1ccc(cc1)[C@@H](CNc2c(c(=O)n3ccccc3n2)/C=C\4/C(=O)N(C(=S)S4)C5CCCC5)O C02396773
C[C@]1(CCS(=O)(=O)C1)NC(=O)c2ccc(c(c2)S(=O)(=O)N[C@H]3CCCc4c3cccc4)Cl C09125778
COc1cc(cc(c1O)Br)/C=C/2\C(=O)N(C(=O)S2)CC(=O)Nc3cccc4c3cccc4 C09233616
Cc1cc2c(cc1Cl)c(=O)c3c(o2)C(=O)N([C@@H]3c4cc(c(c(c4)Br)O)OC)CCO C02349898
Cc1nnc2n1N[C@@H]([C@@H](S2)C(=O)Nc3ccc(cc3)Br)c4ccc(c(c4)Cl)OC C09238613
COc1ccc(cc1OC)[C@@H]2CC3=C([C@H](CC(=O)N3)c4cc(c(c(c4)Br)O)OC)C(=O)C2 C09559947
c1ccnc(c1)C(=O)Nc2cc(ccc2N3CCCC3)S(=O)(=O)Nc4cc(ccc4Cl)Cl C09631479
c1cc(cnc1)[C@@H]2C(=C(N(C3=C2C(=O)CCC3)c4nnc(s4)SCc5ccc(cc5)Cl)N)C#N C12374803
c1ccc(c(c1)C(F)(F)F)N2C3=C([C@@H](C(=C2N)C#N)c4cc(cs4)Cn5cncn5)C(=O)CCC3 C12375402
c1ccc(c(c1)CSc2nnc(s2)N3C4=C([C@H](C(=C3N)C#N)c5cccnc5)C(=O)CCC4)Cl C12375583
CCN1C(=O)[C@@H](N(C1=S)NC(=O)c2ccc(cc2)Br)CC(=O)Nc3ccccc3F C00976063
CCc1ccc(cc1)N2C3=C(C(=O)OC3)[C@@]4(c5ccccc5N(C4=O)Cc6ccccc6F)C(=C2N)C#N C12413351
CCc1ccc(cc1)N2C3=C(C(=O)OC3)[C@]4(c5ccccc5N(C4=O)Cc6ccccc6F)C(=C2N)C#N C12413353
c1ccc(c(c1)CN(Cc2cc3cc4c(cc3[nH]c2=O)OCCO4)C(=O)Nc5ccc(cc5)F)Cl C01336014
c1ccc(cc1)[C@H]2CSc3ccccc3N2C(=O)CN4C(=O)[C@H](NC4=O)Cc5c[nH]c6c5cccc6 C12796292
C[C@H]1CCc2c(sc(c2C(=O)N[C@@H]3CCS(=O)(=O)C3)NC(=O)[C@H](C)Oc4ccccc4F)C1 C13776731
Cc1cccc(c1OCC(=O)Nc2c(c3c(s2)C[C@H](CC3)C)C(=O)N[C@H]4CCS(=O)(=O)C4)C C16741979
CC(=O)[C@@H]1CC[C@H]2[C@@]1(CC[C@@H]3[C@H]2CCC4=C/C(=N\OCC(=O)N[C@H]5CCCCNC5=O)/CC[C@@]34C)C C16945524
c1ccc2c(c1)c(c[nH]2)CC/N=C/C3C(=NC(=O)N(C3=O)c4ccc(cc4)I)O C09374611
c1ccc(c(c1)C(=O)Nc2ccc(cc2)F)NC(=O)Cn3cnc4ccc(cc4c3=O)Br C18483343
c1cc(ccc1[C@@H]2c3c(=O)[nH]c(nc3NC4=C2C(=O)CCC4)SCN5CCOCC5)Br C20133562
CCOc1ccccc1[C@@H]2C(=C(OC3=C2S(=O)(=O)N(c4c3cccc4)Cc5ccc(cc5)F)N)C#N C20558463
Cc1cc(c(n1c2ccc(cc2)S(=O)(=O)N)C)C(=O)CSc3c4c5c(sc4ncn3)CCC5 C24852718
c1ccc2c(c1)CC[C@]23C(=O)N(C(=O)N3)CC(=O)NCc4ccc(o4)c5ccc(cc5)Br C24895946
C[C@@H](c1ccccc1Br)c2cc(nc3c2c(ncn3)N)c4ccc(nc4)N5CCOCC5 C27901901
Cc1nc(on1)c2c(cc(cc2F)Cl)c3cc(c(nc3)[C@@H](C)NC(=O)[C@](C)(C(F)(F)F)O)F C29128475
CCn1c(=O)c2ccccc2c(n1)C(=O)NNC(=O)c3ccc(cc3I)Cl C32476077
c1cc(c(cc1NS(=O)(=O)c2ccc3c(c2)NC(=O)[C@H](CS3)CC(=O)N4CCCC4)Cl)F C33290388
c1cc2c(c(c1)NS(=O)(=O)c3ccc4c(c3)NC(=O)[C@H](CS4)CC(=O)N5CCCC5)CCCC2 C33290406
CC(=O)[C@H]1CC[C@@H]2[C@@]1(CC[C@@H]3[C@@H]2CCC4=C/C(=N\OCC(=O)N[C@@H]5CCCCNC5=O)/CC[C@@]34C)C C34367060
c1cc(cc(c1)Cl)C(=O)Nc2cccc(c2)NC(=O)c3cc(ccc3Br)n4cnnc4 C35684155
Cn1ccnc1[C@H](c2ccccc2F)NC(=O)CCSCc3[nH]c(=O)c4c5c(sc4n3)CCC5 C25468820
c1cc(sc1)[C@@H](CNC(=O)C(=O)Nc2cc(ccc2C#N)Cl)S(=O)(=O)c3ccc(cc3)F C38565613
CC(=O)NCCC1=c2ccccc2=[NH+][C@@H]1/C=C\3/C(=NC(=S)N(C3=O)c4ccc(cc4)Br)[O-] C38669776
c1ccc2c(c1)OC[C@H](O2)C(=O)Oc3ccc4c(c3)OC(=C([C@@H]4c5ccc(cc5)Br)C#N)N C38687889
CSC1=C[C@H]2CN3[C@@H](C[C@@H]2C=C1S(=O)(=O)c4ccccc4)CO[P@@](=O)(N3)c5ccccc5O C39467560
c1cc(ccc1C(=O)C[C@@H]2C(=O)N/C(=N\N=C/3\c4cc(ccc4NC3=O)Br)/S2)Cl C38320827
C[C@H]1CCC[C@@H](N1S(=O)(=O)c2ccc(cc2)NC(=S)N[C@@H](C)c3ccc4c(c3)OCCO4)C C39974337
CSc1ccc(cc1)[C@H]2c3c(n[nH]c3C(=O)N2[C@@H]4CCS(=O)(=O)C4)c5cc(ccc5O)Cl C38702074
Cc1ccc(cn1)[C@H](CNC(=O)CCC(=O)O[C@H]2CC[C@@H]3[C@]2(CC[C@@H]4[C@@H]3CCC5=CC(=O)CC[C@@]45C)C)O C43737463
CC1=NN([C@@](C1)(C(F)(F)F)O)C(=O)c2cc3n(n2)[C@H](C[C@@H](N3)c4ccc(cc4)Cl)C(F)(F)F C36008082
Cc1c(c(n(n1)C)C)CNC(=O)c2cnn3c2N[C@@H](C[C@H]3C(F)(F)F)c4ccc(cc4)Br C00647073
C/C(=N/N=C\1/NC(=O)C[C@@H](S1)C(=O)Nc2ccc(cc2)Cl)/c3ccc(c(c3)Br)OC C13423985
CN1C(=O)[C@@H](N(C1=S)NC(=O)c2ccc(cc2)Cl)CC(=O)Nc3cccc(c3)Br C58939753
CCOC(=O)c1ccc(cc1)N2C(=O)/C(=C/c3cc(c(c(c3)Br)O)Br)/C(=O)N2 C59922960
Cc1ccc(c(c1)Br)NC(=O)CS[C@@H]2N=NC(=O)[C@H]3N2NC(=C3)c4ccc(cc4)F C64700973
c1cc2c(c(c1)NS(=O)(=O)c3ccc4c(c3)NC(=O)[C@@H](S4)C(=O)N5CCCCCC5)CCCC2 C65021956
c1ccc(c(c1)CSc2[nH]c(=O)c(c(n2)N)NC(=O)c3ccccc3F)F C05081431
c1cc(oc1)C(=O)Nc2c(nc([nH]c2=O)SCc3ccc(cc3Cl)Cl)N C05082382
c1cc2c3c(ccc(c3c1)c4cc([nH]n4)C(=O)N/N=C/c5ccc(c(c5)O)O)CC2 C05359018
CCOc1cccc(c1)C(=O)NC(=S)Nc2c(c3c(s2)CCC3)C(=O)N C06554604
CCOc1cccc(c1)C(=O)NC(=S)Nc2c(c3c(s2)C[C@H](CC3)C)C(=O)N C06657199
CCOC(=O)c1c(c(c(s1)NC(=O)Nc2ccc(c(c2)Cl)Cl)C(=O)N)C C00672795
Cc1ccc(cc1)Nc2nc(nc(n2)N)CS[C@@H](C)C(=O)Nc3ccccc3 C11040330
Cc1ccc(cc1)c2c(nc([nH]2)S[C@@H](C)C(=O)NC(=O)N)c3ccc(cc3)C C06653010
Cc1ccsc1C(=O)Nc2cccc(c2)/C(=N/NC(=O)c3ccccc3N)/C C13321995
c1ccc2c(c1)c(n[nH]2)C(=O)NNC(=S)Nc3cccc(c3)Br C16107819
Cc1ccc(cc1)c2n[nH]c(=S)n2CC(=O)Nc3cc(c(c(c3)Cl)N)Cl C16490150
CCOC(=O)C(=C1Nc2ccccc2N1)C3=NC(=C(C(=CS3)c4ccccc4)C#N)N C16682094
CCOc1cc(ccc1OCCC(C)C)[C@@H]2c3ccc(cc3OC(=C2C#N)N)N C16788562
CSc1c(c(nc2c1c(c(s2)C(=O)c3ccc(cc3)OC(F)F)N)N)C#N C20458739
COc1cc(ccc1O)/C=N/NC(=O)c2c(c(c(c(n2)Cl)Cl)N)Cl C20827751
C[C@@H]1CCc2c(sc3c2c(nc(n3)SCC(=O)NC(=O)NC(C)(C)C)N)C1 C23590771
c1ccc2c(c1)c(c[nH]2)[C@@H](CNc3ccc(cn3)S(=O)(=O)N)c4ccccc4Cl C14123259
Cc1ccc(c(c1)O)C(=O)NCCCc2c(c(n(n2)c3ccc(cc3)F)N)C#N C31370961
c1cc(ccc1c2c(c(n(n2)c3ccc(cc3)F)N)NC(=O)NC[C@H]4CCCO4)Cl C34785642
CC(C)(C)[C@@H]1CC=C2[C@@H](C1)[C@@H](C(C(=C2C#N)N)(C#N)C#N)c3ccc(cc3)OCC(=O)N C09065287
CC(C)(C)[C@H]1CC=C2[C@H](C1)[C@@H](C(C(=C2C#N)N)(C#N)C#N)c3ccc(cc3)OCC(=O)N C09239773
CCNC(=O)NC(=O)[C@H](C)Sc1nc(c2c3c(sc2n1)C[C@@H](CC3)C)N C36817725
Cc1ccc(cc1)S(=O)(=O)N[C@@H]2c3cccc4c3c(ccc4)[C@@H]2Sc5nc([nH]n5)N C08685884
c1cc(cc(c1)Cl)Nc2nc(cs2)C(=O)Nc3ccc(cc3)S(=O)(=O)N C38511637
c1ccc(c(c1)c2ccc(c(c2)N3CCN[C@H](C3)F)NS(=O)(=O)c4ccccc4O)O C39482424
c1ccc(cc1)NC(=O)Nc2ccc(cc2)NC(=O)c3ccc4c(c3)CCC(=O)N4 C39551104
c1cc2c(cc1NC(=O)CNC(=O)c3cc4c(s3)CCCCCC4)[nH]c(=O)[nH]2 C39558564
c1ccc(c(c1)C(F)(F)F)Nc2c(c(ncn2)NCc3ccc4c(c3)OCO4)N C40685912
c1cc(ccc1Nc2c(c(ncn2)NCc3ccc4c(c3)OCO4)N)Br C40686149
c1cc(ccc1CNc2c(c(ncn2)Nc3c(cc(cn3)C(F)(F)F)Cl)N)F C40800087
Cc1c\2c(oc1C(=O)Nc3cccc(c3Cl)Cl)CCC/C2=N\NC(=S)N C40824540
C[C@@H](C(=O)Nc1cc(ccc1C(F)(F)F)Cl)Sc2[nH]c(=O)cc(n2)N C41630500
Cc1ccc(c(c1)NC(=O)NCCCc2c(c(n(n2)c3ccccc3)N)C#N)F C43350023
c1cc(ccc1NC(=O)Nc2ccc(c(c2)Cl)Cl)n3ccc4c3ccc(n4)C(=O)N C45353388
c1ccc(cc1)NC(=O)Nc2ccc(cc2)NC(=O)c3cc(cc4c3nc[nH]4)F C48246170
CC(C)c1cs/c(=N\S(=O)(=O)c2cc(cnc2NN)Br)/[nH]1 C49238149
C[C@H](c1ccc(cc1F)F)NC(=O)NNC(=O)c2cc(c[nH]2)Br C54067769
CC(C)(C(=O)Nc1ccc2c(c1)nc([nH]2)c3cc(ccc3F)F)NC(=O)NC C56077341
C[C@@H](CCc1ccco1)NC(=O)NNC(=O)Nc2ccc(cc2)Br C56559545
C[C@H](Cc1ccc(cc1)O)NC(=O)NNC(=O)c2cc3c(s2)CCCCC3 C56762986
CC1=C([C@@H](NC(=S)N1)c2ccc(c(c2)OC)O)C(=O)N/N=C/c3cccc(c3)Cl C59384245
CC1=C([C@@H](NC(=S)N1)c2ccc(c(c2)OC)O)C(=O)N/N=C/c3ccccc3Cl C59384251
CC1=C([C@@H](NC(=S)N1)c2ccc(cc2)Cl)C(=O)N/N=C/c3ccc(c(c3)OC)O C59384821
CC1=C([C@H](NC(=O)N1)c2ccc(cc2)O)C(=O)N/N=C/c3ccc(cc3Cl)Cl C59385791
C[C@@H]1CCc2c(c3cccc(c3[nH]2)C(=O)NNc4ccc(cc4)S(=O)(=O)NC5CC5)C1 C60368983
c1ccc(cc1)c2ccc(c(=O)[nH]2)C(=O)NNC(=O)c3cc4ccccc4cc3O C60633461
CCOc1cc(cc(c1OCC)Br)/C=C/C(=O)NNC(=S)N C62715260
Cc1ccccc1NC(=O)NNC(=O)NCCCc2nc3c(s2)CCCC3 C66139963
c1cc(ccc1N2CC[C@H](C2)CNC(=O)Nc3ccc(c(c3)C(=O)N)Cl)F C66344055
CNC(=O)c1ccc(cc1Cl)NC(=O)NC[C@]2(CCCc3c2cccc3)O C66952474
C/C(=C/C(=O)Nc1cc2c(cc1OC)c3ccccc3o2)/NNC(=O)c4ccccc4F C02908688
Cc1ccc(c(c1)n2c(nnc2S[C@@H](C)C(=O)NC(=O)N)c3cccc(c3)Cl)C C03430365
Cc1ccc(c(c1)n2c(nnc2S[C@H](C)C(=O)NC(=O)N)c3cccc(c3)Cl)C C03430367
CC(=O)Nc1ccc(cc1)NC(=O)c2csc(n2)Nc3ccc(cc3)OC(F)(F)F C09240145
c1cc(ccc1c2nnc(n2N)SCc3nc4ccc(cc4n3CCO)Cl)Cl C09644254
COc1cc(c(cc1C(=O)OCC(=O)Nc2c(c3c(s2)CCCCC3)C#N)Cl)N C09691317
COc1ccc(cc1NC(=O)c2c(n(nn2)Cc3ccc(cc3F)Br)N)Cl C02689526
c1ccc2c(c1)ccc(c2O)C(=O)OCC(=O)NCC(=O)Nc3ccc(c(c3F)F)F C10493208
Cc1ccc(cc1)c2nnc(n2N)S[C@H](C)C(=O)Nc3nc(cs3)c4ccccc4 C10784755
c1ccc(cc1)Nc2nc(nc(n2)N)COC(=O)/C=C/c3cc(ccc3F)Br C09353428
Cc1ccc(cc1Cl)Nc2nnc(s2)SCC(=O)NNC(=O)c3ccccc3F C16325377
c1ccc(c(c1)C(=O)OCc2nc(nc(n2)Nc3ccc(cc3)F)N)I C16665706
Cc1ccc(c(c1)C)NC(=O)[C@H](C)Sc2nnc(n2N)c3ccc(cc3)OC(F)F C16792224
CCCc1c2c(n[nH]1)OC(=C([C@@H]2c3ccc(c(c3)OC)OCc4ccc(cc4)Cl)C#N)N C09012355
Cc1ccc(cc1)CSc2nnc(n2N)N/N=C/c3cc(ccc3OC)Br C21320597
Cc1ccc(c(c1)C)NC(=O)NC(=O)[C@H](C)Sc2nnc(s2)NCc3ccc(cc3)F C22764371
Cc1ccccc1Nc2nc(nc(n2)N)CN3CCC[C@H](C3)c4nc5ccccc5s4 C23982413
C[C@H](C(=O)C(=C1Nc2ccccc2N1)C#N)Sc3nnc(s3)Nc4cccc(c4)F C24270649
CC[C@@H](C)c1ccc(cc1)n2c(=O)c3cc(ccc3nc2SCCC(=O)NC(=O)N)Cl C24891123
CC[C@H](C)c1ccc(cc1)n2c(=O)c3cc(ccc3nc2SCCC(=O)NC(=O)N)Cl C24891133
CC[C@H](C)c1ccc(cc1)n2c(=O)c3ccc(cc3nc2SCCC(=O)NC(=O)N)Cl C24893289
C/C=C(/C)\C(=O)O[C@H]1[C@H]([C@H]([C@H](O[C@@H]1O[C@]2(CC[C@H]([C@@]3([C@H]2CC(=CC3)C(C)C)C)O)C)C)O)O C31168901
CCC(=O)Nc1nc2c(cc(cc2s1)NC(=O)Nc3ccccc3Br)OC C33008438
c1ccc(c(c1)n2c(c3c(nc(nc3n2)NCc4ccncc4)c5ccc(cc5)F)N)Cl C35576966
c1ccc(c(c1)n2c(c3c(nc(nc3n2)NCc4ccccn4)c5ccc(cc5)F)N)Cl C35929972
c1cc(cc(c1)F)n2c(c3c(nc(nc3n2)NCc4cccnc4)c5ccc(cc5)Cl)N C37358463
c1ccnc(c1)CNc2nc(c3c(n(nc3n2)c4cccc(c4)F)N)c5cccc(c5)Cl C37359493
Cc1ccc(cc1)c2c(cn(n2)c3ccccc3)/C=C/C(=O)Nc4cccc(c4)S(=O)(=O)N C09510167
c1ccc(cc1)N2[C@@H](NN=C2SCc3ccccc3Cl)Cc4cc(=O)[nH]c(=O)[nH]4 C39361627
c1cc(c(c(c1)Cl)CSC2=NN[C@@H](N2c3ccc(cc3)F)Cc4cc(=O)[nH]c(=O)[nH]4)F C39362915
c1cc(oc1)C2=N[C@@H]3C(=CNN3C(=C2)C(F)(F)F)C(=O)NCc4cc5cc(ccc5[nH]4)Cl C39440383
COc1cc(cc(c1OC)Cl)/C=N/NC(=O)c2c(c(c(c(n2)Cl)Cl)N)Cl C39488368
COc1ccc(cn1)NC(=O)c2ccc(cc2)n3c(cc(n3)c4ccc(c(c4)Cl)Cl)N C44947903
C=CCNC(=O)Nc1ccc(cc1)NC(=O)c2c3c(n(n2)c4ccc(cc4)F)CCCC3 C45512079
Cc1c(c2ccccc2[nH]1)C(=O)[C@@H](C)Sc3nnc(s3)Nc4cccc(c4)NC(=O)C C46587813
COc1cccc(c1C(=O)NC(=S)Nc2ccc(c(c2)c3nc4ccccc4s3)O)OC C15231143
CCOc1ccc(cc1OC)c2c3c([nH]n2)OC(=C([C@@H]3c4ccc(cc4)C(F)(F)F)C#N)N C09292892
c1ccc2c(c1)nc(s2)c3cc(ccc3O)NC(=S)NC(=O)c4ccc5c(c4)OCO5 C09962567
c1cc(ccc1/C=N/Nc2[nH]nc(n2)SCC(=O)NC3C4CC5CC(C4)CC3C5)Cl C59015231
C/C(=N/Nc1[nH]nc(n1)SCC(=O)Nc2cc(ccc2Cl)Cl)/c3ccccc3 C59020148
c1ccc2c(c1)nc(s2)c3ccc(cc3O)NC(=S)NC(=O)c4ccc5c(c4)OCO5 C10003739
c1cc2ccc3ccc(c4c3c2c(c1)cc4)/C=N/Nc5[nH]nc(n5)SCC(=O)NC6CC6 C59310299
CCOc1cc(cc(c1O)Br)/C=N/NC(=O)C(=O)Nc2ccc(cc2)C(C)C C59483273
c1cc(cc(c1)NC(=S)NC(=O)c2ccc(o2)c3ccc(cc3)Cl)NC(=O)c4ccco4 C59717326
c1cc(oc1)C(=O)Nc2ccc(cc2)NC(=S)NC(=O)c3ccc(o3)c4ccc(cc4)Cl C59717328
CCSc1nc2ccc(cc2s1)NC(=O)CSc3nnc(n3N)c4ccc(cc4)F C59803999
C[C@H](c1ccccc1)Nc2ccc(cc2Cl)NC(=O)c3ccc(o3)S(=O)(=O)NC C60100678
C[C@H](c1ccc(cc1)Cl)NCC(=O)Nc2cccc(c2)S(=O)(=O)/N=C/3\CCCCCN3 C13040184
CC(C)c1ccc(cc1)NC(=O)CSc2nnc(n2C)c3c(c4cccnc4s3)N C64793793
CC[NH+](CC)c1ccc(c(c1)C)NC(=O)CN2c3c(cccn3)NC(=CC2=O)c4ccccc4 C65026190
CCC(=O)NC(=S)Nc1cc2c(cc1C)nn(n2)c3ccccc3 C00456384
COc1ccccc1/C=N/NC(=O)C[C@@H]2C(=O)Nc3ccccc3S2 C04439588
CC1CCN(CC1)C(=O)COC(=O)c2cc(c(cc2OC)N)Cl C03228444
[H]/N=C\1/NC(=O)/C(=C\c2ccc(o2)c3ccc(cc3)C(=O)OCC)/S1 C05052648
C[C@@H](C(=O)Nc1cc(ccc1OC)Cl)Sc2[nH]c(=O)ccn2 C05237978
C[C@H](C(=O)NC(=O)NC)OC(=O)/C=C/c1cccc(c1)Br C05813650
c1ccc(cc1)C(=O)Nc2ccc(cc2)C(=O)N/N=C/c3cccnc3 C05946515
c1cc(c(c(c1)Cl)OCC(=O)NC(=O)NCc2ccco2)Cl C06918453
Cn1ccnc1[C@@H](c2ccccc2OC)NC(=O)Nc3ccc(cc3)F C09314710
CSc1cccc(c1)NC(=O)Nc2ccc(cc2)Cn3cncn3 C09875346
CCSc1nnc(s1)NC(=O)C(=O)Nc2cccc(c2C)C C09914687
Cc1ccccc1n2cnnc2SCC(=O)c3ccc(cc3O)O C10244242
Cc1cc(cc(c1)n2ccnc2SCC(=O)Nc3c(cccn3)O)C C12627522
COC(=O)C1=C([C@@H](NC(=S)N1)c2ccccc2)C(=O)c3ccco3 C12821490
CCNC(=O)NC(=O)CSc1nccn1c2cccc(c2C)Cl C14095725
Cc1cc(cs1)C(=O)N/N=C/c2c[nH]nc2c3ccc(cc3)OC C08556114
CCCn1c2c(c(=O)[nH]c1=O)c(=S)nc([nH]2)CCC3CCCCC3 C21956624
Cc1c2c(nc(c1C#N)SCC(=O)NC(=O)NCC(C)C)CCC2 C22121918
c1ccc(c(c1)C(=O)NCc2ccco2)NC(=O)c3ccc(o3)Cl C27323962
C[C@H](c1ccccc1F)NC(=O)NCc2ccc(nc2)n3cccn3 C32794960
Cc1ccc(cc1)n2c3c(cn2)c(nnc3SCC(=O)N)C(C)C C38488219
CC(=O)Nc1cccc(c1)NC(=O)Cc2cc(on2)c3ccccc3F C38497577
C[C@@H](c1cccc(c1)Cl)NC(=O)CN2C(=O)[C@H](NC2=O)C(C)C C25008242
CCOc1ccc(cc1CO)[C@H]2N[C@@H]3C(=N2)C=NN3c4ccccc4 C39412782
Cc1ccccc1C(=O)Nc2nc(cs2)C(=O)NCc3ccc(o3)C C40355426
C[C@@H](C(=O)NC(C)(C)C)Nc1ccc(cc1)N2CCCS2(=O)=O C40490288
CCOC(=O)c1c(n(cn1)c2cc(ccc2OC)Br)N C44591510
Cc1ccc(c(c1)NC(=O)C(=O)N[C@H](C)c2cc3ccccc3o2)OC C49203126
c1cc(ccc1/C(=N\OCc2ccc(s2)Br)/N)[N+](=O)[O-] C49391648
Cc1cc([nH]n1)NC(=O)COC(=O)c2ccc(cc2)Br C51356417
Cc1cc([nH]c(=O)c1CNC(=O)Cc2c(oc(n2)c3ccccc3)C)C C58249649
Cc1ccc(c(c1)/C=C/C(=O)NNC(=O)c2ccc(nc2)Cl)OC C58381756
CC[C@@H](C)NC(=O)CN1CCN(CC1)C(=O)Nc2cc(cc(c2)F)F C43881279
Cc1c(nc(s1)NC(=O)c2ccc[nH]2)c3ccc(c(c3)OC)OC C61462062
CN(C(=O)COc1cc(ccc1C(=O)N)Cl)C2(CCCCC2)C#N C58295035
c1ccc(c(c1)NCC(=O)Nc2nnc(s2)c3ccccn3)Cl C63656347
CC(=O)Nc1cc(ccc1Cl)NC(=O)c2ccc(cc2)/C=N/OC C64321587
COC(=O)[C@@H](c1ccccc1)NC(=O)c2cc3ccccc3c(=O)[nH]2 C64844742
Cc1ccc(s1)C(=O)NCC(=O)Nc2cccc(c2)c3cnco3 C65158183
CCSc1cc(ccn1)C(=O)Nc2ccc(cc2)c3[nH]nc(n3)C C50895610
C[C@H](c1nncn1C)NC(=O)NCC2(CCCC2)c3ccc(cc3)F C46963030
c1ccc(cc1)c2c(n(cn2)CC(=O)N)[C@H]3C=NN=C3C4CCCCC4 C65531627
c1ccc(cc1)n2cc(cn2)CCNC(=O)Nc3ccc(nc3)Cl C65786344
Cc1c(c(nc(n1)N)[C@@H](C)Oc2ccc(cc2)C(C)C)C(=O)N(C)C C66139295
C[C@@H]1CCC[C@H](C1)NC(=O)CN2CCN(CC2)C(=O)NCC3CCC3 C66596772
C[C@H]1C[C@H]1C(=O)Nc2ccc(cc2C(=O)Nc3cnn(c3)C(C)C)F C66673292
c1ccc(cc1)c2cc(on2)C(=O)NNC(=O)Cc3ccccc3F C66775568
C=CCNC(=O)NC(=O)CN1CCO[C@@H](C1)c2ccc(c(c2)Cl)F C66845344
CCc1c(c(on1)C)C(=O)Nc2ccc(cc2C(=O)NCC)Cl C67171633
c1cc(c(cc1NC(=O)NCCCc2nnc3n2CCCCC3)F)F C67251303
CCOc1cc(cc(c1O)Br)[C@H]2c3c(nn(c3OC(=C2C#N)N)C)c4ccccc4 C00684805
c1ccc(c(c1)C(=O)N[C@@H](C(Cl)(Cl)Cl)NC(=S)Nc2ccc(cc2)F)[N+](=O)[O-] C01184413
Cc1c(c(nc(n1)SCC(=O)N)C)CCC(=O)Nc2nc(cs2)c3ccc4c(c3)CCCC4 C08825300
c1ccc(cc1)c2cc3c(s2)ncn(c3=O)CC(=O)Nc4c(c5c(s4)CCCC5)C(=O)N C08920044
Cc1c2c(ncn(c2=O)CC(=O)Nc3c(c4c(s3)CCC4)C(=O)N)sc1c5ccccc5 C09448647
C[C@H](C(=O)NC(=O)N)SC1=N/C(=C\c2ccc(cc2)Cl)/C(=O)N1c3cccc(c3Cl)Cl C09456789
CCOc1cc(cc(c1O)Br)/C=N/NC(=O)[C@H](C(C)C)NC(=O)c2ccccc2F C10002155
C[C@H](C(=O)Nc1ccc(c(c1F)F)F)OC(=O)CCNC(=O)NC23CC4CC(C2)CC(C4)C3 C11440646
COc1ccc(cc1OC)[C@H]2CC3=C([C@@H](c4c([nH]nc4O)N3)c5ccc(s5)Br)C(=O)C2 C12349563
c1ccc(cc1)c2c(sc(n2)SCC(=O)N)NC(=O)[C@@H]3CC(=O)N(C3)c4ccc(cc4)Cl C12891996
c1cc(cc(c1)[N+](=O)[O-])NC(=S)N[C@@H](C(Cl)(Cl)Cl)NC(=O)c2ccc(cc2)F C02994326
C[C@H]1CC2=C([C@H](Nc3ccccc3N2)c4cc(c(c(c4)Br)O)OC)C(=O)[C@H]1C(=O)OC C01437537
COc1ccc(cc1OC)/C=C/C(=O)NC(=S)NNC(=O)c2c(c3ccccc3s2)Cl C13977331
CCC(=O)Nc1ccc(cc1)C(=O)NNC(=O)c2ccc(c(c2)Br)OCC(C)C C14652927
CCOC(=O)c1c(c(sc1NC(=O)CSc2nnc(s2)N)Br)c3ccccc3 C15156314
Cc1ccccc1n2c(=O)c3ccccc3nc2SCC(=O)NNC(=S)Nc4ccccc4 C01102087
CC(=O)Nc1cccc(c1)NC(=O)c2ccc(c(c2)S(=O)(=O)Nc3ccccc3Cl)Cl C15421771
c1ccc2c(c1)nc(s2)NC(=O)CSc3nc4c(c5cc(ccc5n4N)Br)nn3 C02757330
COc1ccc(cc1/C=C\2/C(=O)N/C(=N\c3ccc(cc3)S(=O)(=O)N)/S2)Br C15931950
c1ccc(cc1)NC(=S)NNC(=O)CSc2nc3ccccc3c(=O)n2c4ccc(cc4)Cl C16489948
Cc1ccccc1NC(=O)CSc2ncc(c(n2)N)S(=O)(=O)c3ccc(s3)Br C17135957
CC(=O)[C@]1(CC[C@@H]2[C@@]1(CC[C@@H]3[C@@H]2CCC4=C/C(=N\OCC(=O)NCCc5ccc(cc5)O)/CC[C@@]34C)C)O C17137911
Cc1c(sc2c1c(=O)[nH]c(n2)CS[C@@H](C)C(=O)NNC(=O)c3cc4c(s3)CC[C@H](C4)C)C C17640033
COc1ccc(cc1OC)[C@H]2CC3=C([C@@H](c4c([nH]nc4O)N3)c5c(cccc5Cl)F)C(=O)C2 C18197088
COc1ccc(cc1OC)[C@H]2CC3=C([C@@H](c4c([nH]nc4O)N3)c5cccc(c5)Br)C(=O)C2 C18197680
COc1ccc(cc1OC)[C@@H]2CC3=C([C@H](n4c(nc(n4)N)N3)c5ccc(cc5Cl)Cl)C(=O)C2 C18199033
COc1ccc(cc1OC)[C@H]2CC3=C([C@H](n4c(nc(n4)N)N3)c5cccc(c5Cl)Cl)C(=O)C2 C18199119
Cc1ccccc1NC(=O)C2=C(NC(=C([C@@H]2c3ccco3)C#N)SCC(=O)Nc4ccccc4)C C09968571
COc1cc(cc(c1O)[N+](=O)[O-])[C@@H]2C3=C(C[C@H](CC3=O)c4cccs4)Nc5ccccc5N2 C15277511
c1cc(ccc1CS(=O)(=O)C[C@H]2C(=O)Nc3cc(ccc3N2)C(=O)NCCC4=CCCCC4)F C20768056
c1ccc(c(c1)NC(=O)CCSc2nc([nH]n2)N/N=C/c3ccc(cc3)F)Br C21077307
C[C@H](C(=O)Nc1c(c2c(s1)CCC2)C(=O)N)OC(=O)Cc3csc(n3)c4cccc(c4)Cl C21605003
CCCn1c2ccc(cc2nc1S[C@H](C)C(=O)Nc3ccc(cc3)C(F)(F)F)S(=O)(=O)N C23044302
Cc1cccc(c1C)n2c(=O)c3ccc(cc3nc2SCC(=O)Nc4c(ccs4)C(=O)N)Cl C36245231
CC(=O)[C@]1(CC[C@@H]2[C@]1(CC[C@@H]3[C@@H]2CCC4=C/C(=N\OCC(=O)NCCc5ccc(cc5)O)/CC[C@@]34C)C)O C36370618
Cc1cccc(c1NC(=O)[C@@H](C)Sc2nnc(n2N)c3ccc(cc3)OC(F)F)C(C)C C36821532
CC(C)[C@@H](C(=O)NN/C=C/1\C=C(C=C(C1=O)OC)Br)NC(=O)c2ccc(cc2Cl)Cl C10000484
C[C@@H]1C(=C2C(=NC(=NC2=O)SCC(=O)Nc3c(c4c(s3)CCCC4)C(=O)N)S1)c5ccccc5 C38746116
C[C@@H](C(=O)Nc1nc(cs1)c2ccc(c(c2)F)F)Sc3nnc(n3N)C4CCCCC4 C39578314
COc1cc(cc(c1O)Br)/C=C(\C#N)/C(=O)Nc2c(c3c(s2)CCCC3)C(=O)NCC=C C39992243
Cc1ccc(cc1Cl)N2C(=O)[C@H]3[C@@H]([NH2+][C@@]([C@@H]3C2=O)(CC4CCCCC4)C(=O)[O-])c5cc(c(c(c5)C)O)C C33912832
C[C@@H](c1ccc(cc1)F)NC(=O)[C@@H](C)Sc2nnc(s2)Nc3cccc(c3)NC(=O)C C46587749
C[C@@H](C(=O)NCCCc1c(c(n(n1)c2ccc(cc2)F)N)C#N)Oc3cccc(c3Cl)Cl C46747771
C/C(=N/NC(=O)CCCSc1nnc(n1N)c2ccccc2Br)/c3ccccc3 C58990768
c1cc(sc1)/C=N/Nc2[nH]nc(n2)SCC(=O)Nc3cc(ccc3Cl)C(F)(F)F C59016412
c1ccc(cc1)Cn2c3c(c(=O)[nH]c2=O)sc(n3)NC(=O)Nc4ccc(c(c4)Cl)Cl C59255192
c1ccc(cc1)Cn2c(c(c(=O)[nH]c2=O)N(CCC3=CCCCC3)Cc4ccnc(c4)Cl)N C60320308
c1ccc(c(c1)Cn2c(=O)c3ccc(cc3[nH]c2=O)[C@H]4N[C@H](NO4)c5cccc(c5)C(F)(F)F)F C64870910
c1ccc(c(c1)Cn2c(=O)c3ccc(cc3[nH]c2=O)[C@H]4N[C@H](NO4)c5ccc(cc5)C(F)(F)F)F C64870917
Cc1ccc2c(c1)c3c([nH]2)nc(nn3)N/N=C/c4cc(c(c(c4)I)O)OC C65002838
C[C@@H](C(=O)Nc1ccc(cc1)C(=O)C)Sc2nnc(n2N)c3ccc(cc3)Cl C04287956
CC[C@@H](C(=O)Nc1ccc(cc1)C(=O)C)Sc2nnc(n2C)c3ccc(cc3)N C04551774
CCOC(=O)c1c2c(sc1NC(=O)[C@H](C)Sc3nnc(s3)N)CCCC2 C03575722
CC(C)CNC(=O)c1c2c(nc3ccccc3n2)n(c1N)/N=C/c4ccc(cc4)F C05030790
Cc1ccc(cc1)S(=O)(=O)N[C@@H]2c3cccc4c3c(ccc4)[C@@H]2Sc5nncn5N C02210140
CC[C@@H](C(=O)Nc1ccc(cc1)C(=O)C)Sc2nnc(n2C)c3cccc(c3)N C04676908
CCOC(=O)c1c(c(c([nH]1)C)C(=O)NNC(=O)CC23CC4CC(C2)CC(C4)C3)C C06625945
c1ccc(cc1)C(c2ccccc2)C(=O)NC(=S)Nc3ccc(cc3O)[N+](=O)[O-] C06816150
c1ccc(cc1)Cn2c(nnc2SCC(=O)NC(=O)N)c3ccccc3Cl C03421374
Cn1c(=O)c(c(c(n1)c2ccccc2)c3ccccc3)C(=O)Nc4ccc(cc4)C(=O)N C09004764
C[C@@H](C(=O)NC(=O)N)Sc1nnc(n1c2ccc(cc2)Cl)Cc3ccccc3 C09570732
c1ccc(cc1)[C@@H](C(=O)Nc2cccc(c2)C(F)(F)F)OC(=O)c3c(nccn3)N C11291192
c1cc2c(cc1C(=O)NNC(=O)CCCOc3ccc(cc3Cl)Cl)nc[nH]2 C12602605
C[C@@H](C(=O)NC(=O)N)Sc1nnc(n1C)c2cc3c(s2)CC[C@H](C3)C(C)(C)C C09944403
Cc1cccc(c1)c2nnc(n2CC(=O)N)SCC(=O)Nc3cc(cc(c3)C)C C12976692
CCc1c(sc(n1)N)C(=O)N/N=C/c2cc(c(c(c2)Br)OC)OC C13220321
Cc1cccc(c1C)NC(=O)CNC(=O)CSc2[nH]c3cc(cnc3n2)Cl C08725490
C[C@H](c1ccc(cc1)S(=O)(=O)N)NC(=O)c2cc(on2)c3ccc(cc3)Cl C14224977
Cc1ccc(c(c1)Br)NC(=O)[C@H](C)Sc2nnc(n2N)c3ccoc3C C16789137
c1ccc2c(c1)c(n[nH]2)C(=O)Nc3ccc(cc3)NS(=O)(=O)c4ccc(cc4)F C09244390
Cc1ccc(cc1)COc2ccc(cc2OC)[C@@H]3c4c(n[nH]c4OC(=C3C#N)N)C C05446259
Cc1c2cc(ccc2oc1C(=O)Nc3ccc(cc3)NC(=O)NCc4ccco4)F C21209466
Cc1ccc(c(c1)C)NC(=O)[C@@H](C)OC(=O)c2ccc(c(c2)S(=O)(=O)N)Cl C21233417
C[C@@H](C(=O)Nc1c(c2c(s1)CCC2)C(=O)N)OC(=O)c3c(cco3)c4ccccc4 C21734479
COc1ccccc1Nc2nc(nc(n2)N)CSc3ccc(cn3)C(F)(F)F C25827755
CCOC(=O)C1=C(OC2=C([C@H]1c3ccc(c(c3)OC)O)C(=O)C[C@@H](C2)c4ccccc4)N C27533137
CCOc1ccc(cc1/C=N/NC(=O)CSc2nnc(s2)N)Br C01907232
CC(=O)c1ccc(cc1)Nc2c(=O)n(c(nn2)SCc3ccccc3Cl)N C28535797
C[C@H]1CCc2cc(sc2C1)c3nnc(o3)SCC(=O)Nc4c(ccs4)C(=O)N C28616817
COc1cc(ccc1O)[C@@H]2c3c(=O)[nH]c(nc3NC4=C2C(=O)CCC4)SCC=C C33809985
COc1cc(ccc1O)[C@H]2c3c(=O)[nH]c(nc3NC4=C2C(=O)CCC4)SCC=C C33809986
c1ccc2c(c1)c(c(s2)C(=O)NC(=S)Nc3cc(ccc3O)[N+](=O)[O-])Cl C34933444
c1ccc(cc1)C(c2ccccc2)C(=O)NC(=S)Nc3cc(ccc3O)[N+](=O)[O-] C35274168
C/C=C\[C@@H](C(=O)NC1CCCCC1)N(Cc2ccco2)C(=O)c3cccc(c3O)O C36500856
CCCCNC(=O)c1cccc2c1N[C@H]([C@@H]3[C@@H]2C=CC3)c4cc(ccc4O)[N+](=O)[O-] C14476143
Cc1ccc(cc1Br)C(=O)NC(=S)Nc2cc(ccc2O)[N+](=O)[O-] C36569444
CCCCN(c1c(n(c(=O)[nH]c1=O)CC(C)C)N)C(=O)c2cc3c(s2)CCC3 C14719875
CC1=C([C@@H](N2C(=[NH+]1)N=C([N-]2)SCc3ccccc3)c4ccccc4OC)C(=O)N C04176665
CCN1[C@@H](NN[C@@H]1SCc2[nH]c(=O)c3ccccc3n2)COc4cc(ccc4C)C C39354326
Cc1ccc(cc1)CSC2=NN[C@H](N2c3ccccc3)Cc4cc(=O)[nH]c(=O)[nH]4 C39361632
CC[C@H](C(=O)Nc1cc(ccc1Cl)C(F)(F)F)n2c(nnc2SCC#N)N C40173377
CCCCN1C(=O)[C@H]2[C@@H]([NH2+][C@@]([C@@H]2C1=O)(c3ccccc3)C(=O)[O-])c4ccccc4O C43218917
CC(C)[C@H](c1c(cc(c(c1O)C(=O)C(C)C)O)O)C2C(=O)C(C(=O)C(C2=O)(C)C)(C)C C49600240
c1ccc2c(c1)nc(o2)c3cc(ccc3O)NC(=S)NC(=O)/C=C/c4ccco4 C01094598
CCOc1ccc(cc1)c2c3c([nH]n2)OC(=C([C@@H]3c4ccccc4OCC)C#N)N C05216965
Cc1c(c(=O)[nH]c(n1)SC)CCC(=O)NNC(=O)C23CC4CC(C2)CC(C4)C3 C12907817
c1ccc(cc1)COc2ccc(cc2/C=C(\C#N)/c3c(c(n(n3)CCO)N)C#N)Cl C38282524
c1cc(ccc1C(=O)CSc2nc([nH]n2)N/N=C/c3cc(ccc3O)Cl)F C59018517
Cc1c(c(no1)c2ccccc2Cl)NC(=O)O/N=C(/c3ccc(cc3)Cl)\N C04322692
CCCCn1c(=O)c2ccc(cc2[nH]c1=O)[C@@H]3N[C@@H](NO3)c4ccccc4Cl C64870563
CCN(CC)c1ccc(cc1)/C=N/NC(=O)c2c(n(nn2)c3c(non3)N)CSc4ccccc4 C02361693
CC1(CC2=C([C@H](C(=C(O2)N)C#N)c3ccc(cc3)OCC(=O)Nc4cccc(c4)[N+](=O)[O-])C(=O)C1)C C02059451
CCc1c(sc(c1C(=O)OCC)NC(=O)COC(=O)c2ccc(c(c2)S(=O)(=O)N)Cl)C C03519295
c1ccc(cc1)n2c(nnc2SCC(=O)N/N=C/c3ccc(cc3O)O)c4cccc(c4)[N+](=O)[O-] C02394987
CN(C)c1ccc(cc1)C=NNC(=O)c2c(snn2)NC(=O)Nc3ccc(cc3)Br C08750791
Cc1ccccc1Nc2nc(nc(n2)N)CSc3nnc(n3CC=C)[C@@H]4COc5ccccc5O4 C08861286
CCOc1ccc(cc1[N+](=O)[O-])C(=O)NC(=S)Nc2ccc(cc2)NC(=O)c3cccc(c3)Cl C02994841
c1ccc(cc1)c2c(sc(n2)N3CCOCC3)/C=N/Nc4ccc(cc4[N+](=O)[O-])S(=O)(=O)N C09335281
c1ccc(cc1)SCc2c(nnn2c3c(non3)N)C(=O)N/N=C/c4cccc(c4)C(F)(F)F C02193749
C/C(=N\NC(=O)c1c(n(nn1)c2c(non2)N)c3cccc(c3)OC)/c4ccc(c(c4)Cl)Cl C09480290
Cc1cn2c3c(nc2n1c4ccccc4OC)n(c(=O)n(c3=O)C[C@@H](C)CNc5ccccc5N)C C10048545
Cc1c(n2c3c(nc2n1c4ccc(cc4)F)n(c(=O)n(c3=O)C[C@@H](C)CNc5ccccc5N)C)C C10048581
Cc1cn2c3c(nc2n1c4cccc(c4)OC)n(c(=O)n(c3=O)C[C@@H](C)CNc5ccccc5N)C C10048603
CCOc1ccc(cc1)n2c(cn3c2nc4c3c(=O)n(c(=O)n4C)CCCNc5ccccc5N)C C10048895
c1ccc(cc1)Nc2nc(nc(n2)N)COC(=O)c3nc(n(n3)c4ccc(cc4)F)c5cccs5 C11370824
C/C(=N\NC(=O)c1c(n(nn1)c2c(non2)N)c3cccc(c3)OC)/c4ccc(cc4Cl)Cl C13788054
CCOc1ccccc1/C(=N/NC(=O)c2c(n(nn2)c3c(non3)N)CSc4ccc(cc4)C)/C C13805325
C[C@H](C(=O)NNC(=S)NC(=O)c1ccc(c(c1)[N+](=O)[O-])Cl)Oc2ccc(cc2Cl)Cl C13976700
CCCCn1c(c(c(=O)[nH]c1=O)N(CCCC)C(=O)c2c(nn(c2Cl)Cc3ccccc3)C)N C14623818
COc1cc(cc(c1O)OC)/C=N/NC(=O)/C(=C/c2ccc(cc2)[N+](=O)[O-])/NC(=O)c3ccccc3 C02906283
CCCCn1c(c(c(=O)[nH]c1=O)N(CCCC)C(=O)c2cnc(n2c3ccc(cc3)F)SC)N C15323073
C[C@]12CC[C@@H]3[C@H]([C@@H]1CC[C@@]2(C)O)CCC4=C/C(=N\OCC(=O)N[C@@H](Cc5cnc[nH]5)C(=O)OC)/C=C[C@]34C C15958993
CC(C)Cn1c(c(c(=O)[nH]c1=O)N(CC(C)C)C(=O)CN(C)C(=O)/C=C/c2ccccc2Cl)N C16013895
C/C(=N\Nc1[nH]nc(n1)SCCC(=O)Nc2cccc(c2)C(F)(F)F)/c3ccc(cc3)[N+](=O)[O-] C20837993
Cc1ccc(cc1)/C=N/Nc2[nH]nc(n2)SCCC(=O)Nc3c(c4c(s3)CCCC4)C(=O)OC C20908168
CC(C)n1cc(cn1)/C=N/Nc2[nH]nc(n2)SCC(=O)Nc3cc(ccc3Cl)C(F)(F)F C20910291
CC(C)n1cc(cn1)/C=N/Nc2nnc(n2N)SCCC(=O)N(c3ccccc3)c4ccccc4 C20921344
c1ccc(c(c1)NC(=O)CCSc2nc([nH]n2)N/N=C/c3cccc(c3)Br)[N+](=O)[O-] C21038132
c1cc(cnc1)/C=N/Nc2[nH]nc(n2)SCC(=O)Nc3nc4ccc(cc4s3)Br C21038681
COc1ccccc1Nc2nc(nc(n2)N)CSc3ncc(n3C[C@H]4CCCO4)c5ccccc5 C21729451
CCCn1c2ccc(cc2nc1SCC(=O)N(C)CC(=O)Nc3ccc(cc3)C)S(=O)(=O)N C23044076
Cc1ccc2c(c1)C(=O)N(C2=O)CCCC(=O)NCCCc3c(c(n(n3)c4ccc(cc4)F)N)C#N C25164624
CCCCn1c(c(c(=O)[nH]c1=O)N(CCC)C(=O)c2csc(n2)c3cccc(c3OC)OC)N C25595760
CCC(=O)Nc1ccc(cc1)NC(=O)CSc2nnc(o2)c3ccc(cc3)NS(=O)(=O)CC C26363493
C[C@H]1CCc2c(sc(c2C(=O)OC)NC(=O)CSc3nnc(n3N)c4ccccc4OC)C1 C28851099
Cc1c(c(on1)C)COc2ccccc2C(=O)NCCCc3c(c(n(n3)c4ccc(cc4)F)N)C#N C31118411
CCCCn1c(c(c(=O)[nH]c1=O)N(CCC(C)C)C(=O)[C@H]2CC(=O)N(C2)c3ccc(cc3F)C)N C31876307
CC(C)Cn1c(c(c(=O)[nH]c1=O)N(CC(C)C)C(=O)CN(C)C(=O)COc2c(cccc2Cl)Cl)N C32971953
COc1cc(cc(c1O)OC)/C=N/NC(=O)/C(=C\c2ccc(cc2)[N+](=O)[O-])/NC(=O)c3ccccc3 C08680741
COc1ccc(cc1OC)/C=C(\C(=O)N/N=C/c2cc(ccc2[N+](=O)[O-])O)/NC(=O)c3ccccc3 C32508931
COc1cc(cc(c1OC)OC)C2=NN[C@H]3[C@H]2[C@@H](C(=C(O3)N)C#N)[C@@H]4C=NN=C4c5ccc(cc5)F C39210481
COc1cc(cc(c1OC)OC)/C=C/2\CNCC3=C2OC(=C([C@@H]3c4cc(c(c(c4)OC)OC)OC)C#N)N C39326846
CC[C@H](C(=O)Nc1c(c(c(o1)c2ccccc2)c3ccccc3)C#N)n4c(nnc4SCC(=O)OC)N C40174076
CCOC(=O)c1ccc(cc1)NC(=O)Cn2c(c(c(n2)SC)c3nc(no3)c4ccc(cc4)C)N C46915130
c1cc(cc(c1)OCC(=O)N/N=C/c2cc(c(c(c2O)Br)O)Br)[N+](=O)[O-] C01444797
CCCc1c2c([nH]n1)OC(=C([C@@H]2c3ccc(c(c3)OC)OC(=O)c4cccc(c4C)[N+](=O)[O-])C#N)N C16319985
Cc1cc(ccc1Br)NC(=O)CSc2nc([nH]n2)N/N=C/c3ccc(cc3)[N+](=O)[O-] C58993639
CCn1cc(cn1)/C=N/Nc2[nH]nc(n2)SCC(=O)Nc3ccc4c(c3)sc(n4)SCC C59312032
Cc1c(c(n(n1)CC=C)C)/C=N/Nc2[nH]nc(n2)SCC(=O)Nc3cccc(c3)Br C59830942
c1ccc(c(c1)c2ccc(o2)[C@H]3[C@H]([C@@](NC(=O)N3)(C(F)(F)F)O)C(=O)c4ccc(cc4)F)[N+](=O)[O-] C08691775
Cc1cc(n(n1)c2nc(c3c4c(sc3n2)CCCC4)NCCOCCO)C C05573699
CCCNC(=O)[C@H]1CN(c2ccccc2O1)CC(=O)c3c(c(c([nH]3)C)C(=O)C)C C07274953
CC(=O)N(C)c1ccc(cc1)NC(=S)NC(=O)c2cccc(c2)C(=O)OC C10011714
c1cc(oc1)CNc2nnc(s2)SCC(=O)c3ccc4c(c3)CC(=O)N4 C12923855
CC(C)c1ccc(cc1)n2ccnc2SCC(=O)NNC(=O)c3ccccn3 C07282396
CCOC(=O)c1cc(n(c1C)CC(=O)Nc2ccc(c(c2)Cl)NC(=O)C)C C14124946
CCOC(=O)c1c(c([nH]c1C)C(=O)N[C@@H](c2ccc(cc2)F)c3nccn3C)C C14401941
COCCCNC(=O)c1cccc2c1N[C@H]([C@H]3[C@@H]2C=CC3)c4cccc(c4)[N+](=O)[O-] C14472233
COCCCNC(=O)c1cccc2c1N[C@@H]([C@@H]3[C@@H]2C=CC3)c4ccccc4[N+](=O)[O-] C14478309
COCCCNC(=O)c1cccc2c1N[C@@H]([C@@H]3[C@@H]2C=CC3)c4ccc(cc4)[N+](=O)[O-] C14551025
Cc1ccc(o1)/C=C/C(=O)Nc2ccc(cc2)S(=O)(=O)NCc3ccco3 C15438319
CC1=C([C@H](C2=C(N1)CCCC2=O)c3ccc(c(c3)OC)O)C(=O)OCCOC C02894182
CC1=C([C@H](C2=C(N1)CCCC2=O)c3ccc(c(c3)O)OC)C(=O)OCCOC C02981109
c1cc(ccc1N2CCN(CC2)C[C@@H](COCc3ccc4c(c3)OCO4)O)O C29630566
Cn1ccnc1[C@@H](c2cccc(c2)F)NC(=O)NCc3ccc(c(c3)OC)OC C31028406
CCCc1nnc(n1CC(=O)Nc2ccc(cc2)N3CC[NH+](CC3)CC)[S-] C29798757
CCOC(=O)c1c[nH]c2ccc(cc2c1=O)NC(=O)COc3cc(ccc3C)C C32606654
CCC(=O)Nc1cccc(c1)[C@@H]2[C@@H](N(C(=O)O2)Cc3ccccc3)C(=O)NCC C35754608
c1ccc(c(c1)C(=O)Nc2nnc(s2)SCC(=O)NCc3ccco3)F C07386978
C=CCNS(=O)(=O)c1cccc(c1)C(=O)Nc2ccc(nc2)N3CCCC3 C39539896
Cc1cc(n(n1)C[C@H](C)CNC(=O)c2ccc(s2)NC(=O)c3ccco3)C C40121560
CCOc1ccccc1NC(=O)C(=O)N[C@H](c2cccc(c2)F)c3nccn3C C41189995
CCOCc1ccc(cc1)CNC(=O)C(=O)Nc2ccc3c(c2)OC(O3)(F)F C41591224
c1ccc2c(c1)cccc2CC(=O)NCC(=O)NCc3cccnc3n4cccn4 C46680773
c1cc(cc(c1)n2cccn2)NC(=O)C(=O)NCc3ccc(cc3)OC(F)F C48994741
C[C@@]1(C(=O)N(C(=O)N1)CC(=O)NCc2ccc(cc2)COC)c3cccs3 C53658952
COc1cc(ccc1OCC(=O)Nc2ccc(c(c2)C(=O)NC3CC3)Cl)C#N C55561561
C[C@H](C(=O)Nc1cc(ccc1OC[C@@H]2CCCO2)Cl)NC(=O)c3ccoc3 C56275088
COc1ccc(cc1)N(CCC(=O)N)Cc2cc(=O)n3cc(ccc3n2)Cl C22012841
CC(C)c1nc(on1)CCCNC(=O)C23C[C@H]4C[C@@H](C2)CC(C4)(C3)NC(=O)C C61457536
COC(=O)c1ccc(cc1)CCNC(=O)C(=O)Nc2ccc(c(c2)Cl)C#N C62008409
CCCS(=O)(=O)[C@@H](C)C(=O)Nc1ccc(c(c1)Cl)NC(=O)c2ccco2 C55320890
CCS(=O)(=O)N1CCc2c(cccc2NCC(=O)N[C@](C)(C#N)C(C)C)C1 C66085829
C[C@@H]1CCC[C@@H](C1)NC(=O)CN2CCN(CC2)C(=O)CCNC(=O)C(C)(C)C C66422265
Cc1nc(on1)CCCNC(=O)[C@@H](C)NC(=O)c2cccc(c2Cl)Cl C66723600
C[C@@H](CSC)C(=O)NNC(=O)c1nc(n(n1)c2ccccc2)c3ccccc3 C66816010
CCN(CC)c1ccc(cc1F)CNC(=O)NCc2nnc3n2CCCCC3 C66926786
C[C@H](c1cccc(c1)S(=O)(=O)NC)NS(=O)(=O)N(C)C2CCCCC2 C66937049
C[C@@H](CC#N)Sc1ccccc1NC(=O)NCc2ccnc(c2)n3cccn3 C66954951
CCN([C@@H](C)c1ccc(cc1)F)C(=O)C(=O)Nc2ccc(nc2)NC(=O)C3CC3 C66997835
CCc1c(sc(n1)CCNC(=O)C(=O)Nc2cccc(c2)c3ncc(o3)C)C C66999244
Cc1ccc(o1)c2nc(cs2)CC(=O)NCCc3n[nH]c(=S)n3C(C)C C67075036
CCn1c(n[nH]c1=S)CCNC(=O)Cc2coc(n2)c3ccc(cc3)Cl C67076911
c1cc2c(cc1C(=O)NCC(=O)NCCCc3nnc4n3CCCCC4)CCC2 C67175153
CCNC(=O)Cn1ccc(n1)NC(=O)[C@H](C)Oc2cccc(c2Cl)Cl C67243130
C=CCOc1cccc(c1)NC(=O)C(=O)NCc2cn3cc(ccc3n2)Cl C67328249
Cc1cccc(c1OC[C@@H](C)NC(=O)C(=O)Nc2cccc(c2)C(=O)N(C)C)C C67441854
c1ccc(cc1)n2ccc(n2)NC(=O)C(=O)NCCCn3ccc4c3cccc4 C67492057
C[C@@H](c1cccc(c1)[N-]S(=O)(=O)C)[NH2+]Cc2cc3c(c(c2)OC)OCCO3 C67505288
c1ccc2c(c1)ncn2CCCNC(=O)NCc3ccc(c(c3)F)n4ccnc4 C67645495
CCOC(=O)CN1C(=S)NC(C[C@@]1(C)O)(C)C C04863124
c1ccc(cc1)[C@@H]([C@@H](c2ccc(cc2)[N+](=O)[O-])O)O C01734590
Cc1c(c([nH]c1c2c(sc(n2)NC)C)C)C(=O)OC C07844420
Cc1cc(no1)NC(=O)CNc2cc(cc(c2)F)F C09253619
C/C(=N\NC(=O)Cc1cccn1C)/c2ccc(cc2)O C12362386
Cc1cccc(c1)n2c(nnc2S[C@@H](C)C(=O)N)C C05358786
Cc1ccc(cc1)c2nnc(o2)SCC(=O)N C00411897
COc1ccc(cc1OC)/C=C/c2[nH]c(=S)[nH]n2 C16957326
Cc1cc(cc(c1OC[C@@H]2CNC(=O)O2)C)CO C20424952
CC(=O)c1cc([nH]c1)C(=O)Nc2ccc(cc2OC)F C25311382
c1cc(oc1)[C@H](CNc2ccc3c(c2)OCO3)O C32102765
C[C@@H](CNC(=O)c1c(cnc(n1)SC)Cl)O C35203120
C[C@H](c1ccc(c(c1)OC)O)Nc2cnn(c2)C C35737687
CS(=O)(=O)c1ccc(cn1)NCc2ccc(cc2)O C36931844
Cc1nccn1c2ccc(c(n2)OCC(C)C)N C37068166
c1cc(c(nc1)n2cccn2)NCc3ccc(cc3)O C37121966
c1cc(cc(c1)NCc2c[nH]nc2c3cccnc3)C#N C37203259
C[C@H](c1ccccc1F)NS(=O)(=O)c2c[nH]nc2 C37732361
Cc1c(scn1)CCOc2c(cc(cn2)N)C#N C37759318
CN(CC1CC1)C(=O)c2ccn(n2)c3cccc(c3)N C37924798
Cc1ccc(c(c1)S(=O)(=O)NCc2c[nH]nc2)C C38007069
C1CCC2=C3C(=NC(=NC3=O)NCCCO)S[C@H]2C1 C38596470
C[C@H](C(=O)N(C)C)OC(=O)c1cc(ccc1N)Cl C41098727
Cc1cc(c2cc(c(=O)[nH]c2c1)CCNC(=O)OC)C C41170891
Cc1c(cco1)c2nnc(n2N)SC/C=C/Cl C42141921
C[C@@H](C(=O)OC)n1ccnc1c2cccc(c2)N C43628435
C[C@H](C(C)C)NC(=O)Nc1cccc(c1)C(=O)N(C)C C43992861
c1ccc(cc1)S(=O)(=O)n2cccc2/C=C/C(=O)N C44262080
C[C@@H](c1cnn(c1)C)Nc2ccc(cc2)C(=O)NC C44496532
CCOC[C@H](C)n1c(c(c2c1ncnc2N)C)C C44727542
C[C@@H](c1ccc(c(c1)F)F)[NH2+][C@H](C)c2[n-]nnn2 C44888158
C[C@@](CCSc1nnc2n1CCCCC2)(C#N)N C45218686
CC(=O)c1ccc(cc1)NC(=O)NCc2ccoc2 C47687106
CC(=O)NNC(=O)/C=C/c1cc(ccc1OC)Cl C48823316
CCN(Cc1ccco1)c2cc3c(cc2N)OCCO3 C48905759
CCn1cc(ccc1=O)NC(=O)N[C@@H](C)C(C)C C49202056
C[C@H]1C[C@H]1CNC(=O)Nc2nnc(s2)C(F)F C49264336
Cc1cc(c(o1)C)[C@@H](C)NC(=O)c2cc(c[nH]2)C(=O)C C49402421
CC(C)N(CC(=O)N)c1c(cc2c(n1)CCCC2)C#N C49957055
CCN(c1ccc(cc1)F)C(=O)Cn2cc(cn2)N C50013035
COc1cc(c(cc1OC)OC)c2c(scn2)N C50307996
CNc1ccc(cn1)C(=O)Nc2nc(cs2)C3CC3 C50786219
C=CCNC(=O)N1CCC[C@@H](C1)C(=O)NC2CC2 C51238376
CCn1c(c(c(=O)n1c2ccc(cc2)C)N)COC C51698825
CC[C@@H](C)N1CCN(CC1)C(=O)c2cc(cn2CC)N C55063600
Cc1cc2c(nc1)n(cn2)CCOc3cccc(c3)N C57878559
CN(CC1CCCCC1)C(=O)Cn2cc(ccc2=O)N C61091151
CCCN(c1ccc(cc1)N)C(=O)c2cnoc2C C63115164
Cc1c(cn[nH]1)S(=O)(=O)NCC2CCC(CC2)C C63151395
Cc1ccsc1C(=O)NNC(=O)/C=C/c2ccco2 C66558044
c1ccc(cc1)CC2CC[NH+](CC2)Cc3c(nnn3c4c(non4)N)C(=O)N/N=C/c5ccoc5 C02450633
c1cc(ccc1NC(=O)NOCC(=O)NCCNc2c(cc(c[nH+]2)C(F)(F)F)Cl)Cl C03470088
CCOc1cc(cc(c1OCc2ccc(cc2)F)Cl)C[NH2+]CCNC(=O)c3c(non3)N C09194425
c1ccc(cc1)CC2CC[NH+](CC2)Cc3c(nnn3c4c(non4)N)C(=O)N/N=C/c5cccnc5 C09210691
CC(C)Cn1c(c(c(=O)[nH]c1=O)N(CC(C)C)C(=O)C[NH+](C)CC(=O)N[C@@H](C)c2ccccc2)N C09317591
c1ccc(cc1)[C@H](C(=O)Nc2ccc(cc2Cl)[N+](=O)[O-])[NH2+]Cc3ccc(cc3)S(=O)(=O)N C09492029
CCN(c1c(n(c(=O)[nH]c1=O)Cc2ccccc2)N)C(=O)C[NH+](C)Cc3cccc(c3OC)OC C09666097
COc1ccc(cc1NC(=[NH2+])Nc2[nH]c(=O)cc(n2)CSc3nnnn3c4ccccc4)Cl C10156492
Cc1ccc(cc1)NC(=O)COc2ccc(cc2OC)C[NH2+]CCNc3ccc(cc3)[N+](=O)[O-] C13731417
C[C@@H](c1ccc(cc1)S(=O)(=O)N)[NH+](C)CC(=O)Nc2ccccc2C(=O)Nc3ccc(cc3)F C14670889
Cn1c2c(c(=O)[nH]c1=O)n(c(n2)NCC[NH+](C)C)C[C@H](COc3ccc(cc3Cl)Cl)O C04102492
CCCCN(c1c(n(c(=O)[nH]c1=O)CC(C)C)N)C(=O)C[NH+](Cc2ccco2)Cc3cccs3 C19534146
CCOC(=O)c1ccc(cc1)NC(=O)c2cc(ccc2NC(=O)C[NH2+][C@H](C)c3ccccc3)[N+](=O)[O-] C20155053
Cc1ccc(cc1C)[C@H]2C[C@H](n3c(cc(n3)C(=O)NNC(=S)NCCC[NH+](C)C)N2)C(F)(F)F C02793963
CCN(CC)c1ccc(cc1)/C=N/Nc2[nH]nc(n2)SCC(=O)NC3CC([NH2+]C(C3)(C)C)(C)C C20832807
CCOc1ccccc1NC(=O)Cn2c(c(c([nH+]2)NC)c3nc(no3)c4ccc(cc4)Cl)N C23125511
CC(C)Nc1c(c(n([nH+]1)CC(=O)Nc2cccc(c2)OC)N)c3nc(no3)c4ccc(cc4)Cl C23125522
CCOc1ccc(cc1OCC)NC(=O)C[NH+](C)[C@H](C)C(=O)Nc2c(c3c(s2)CCC3)C(=O)N C24284005
CCOc1ccccc1/C(=N\NC(=O)c2c(n(nn2)c3c(non3)N)C[NH+]4CCCC[C@H]4C)/C C25782614
C[NH+](C)[C@H](CNC(=O)c1ccccc1NS(=O)(=O)c2ccc3c(c2)[nH]c(=O)[nH]3)c4cccc(c4)F C27594601
c1ccc(c(c1)C(=O)Nc2ccc(cn2)Cl)NC(=O)c3ccc(cc3OCCC[NH3+])N4CCCC4 C28825288
c1ccc(c(c1)C(=O)Nc2ccc3c(c2)OC(O3)(F)F)NCc4cc[nH+]c(c4)NCCc5c[nH]cn5 C28951815
CC[NH+](C[C@@H]1COc2ccccc2O1)CC(=O)N(CC(C)C)c3c(n(c(=O)[nH]c3=O)CC(C)C)N C31173649
CC[NH+](C[C@H]1COc2ccccc2O1)CC(=O)N(CC(C)C)c3c(n(c(=O)[nH]c3=O)CC(C)C)N C31173650
C[C@H](c1nnc(n1c2ccc(cc2)[N+](=O)[O-])SCc3ccc(cc3)F)NC(=O)CCCCC[NH3+] C33777954
CCCC(=O)Nc1ccc2c(c1)c(cc([nH+]2)N3CCN(CC3)CC(=O)NCC[NH+](C)C)C(=O)[O-] C33260625
c1ccc2c(c1)cccc2OC[C@H](C[NH2+]CCNC(=O)CCCC[C@@H]3[C@@H]4[C@@H](CS3)NC(=O)N4)O C35395426
c1ccc2c(c1)cccc2OC[C@H](C[NH2+]CCNC(=O)CCCC[C@H]3[C@@H]4[C@@H](CS3)NC(=O)N4)O C35395431
CCOc1ccc(cc1)Nc2c(c(nc(n2)NC[C@@H](c3ccccc3OC)[NH+](C)C)N)[N+](=O)[O-] C35681945
C[NH+]1CCN(CC1)CCCNC(=O)Nc2c(nn(c2N)c3ccc(cc3)C(F)(F)F)c4ccccc4 C35932680
Cc1ccc(cc1)[C@H](c2ccccc2)OC[C@H](C[NH2+][C@@H](CO)[C@@H](c3ccc(cc3)[N+](=O)[O-])O)O C34868036
Cc1ccc(cc1)[C@@H](c2ccccc2)OC[C@H](C[NH2+][C@@H](CO)[C@@H](c3ccc(cc3)[N+](=O)[O-])O)O C34868035
COc1ccc(cc1)NS(=O)(=O)c2ccc(c(c2)[N+](=O)[O-])NNC3=c4ccccc4=[NH+]C3=O C25355494
CC(C)C[NH+](C[C@H]([C@@H](c1ccccc1)c2c(c3ccccc3oc2=O)[O-])/C(=N/NC(=[NH2+])N)/C)CC(C)C C25586038
Cc1ccc(cc1)NC(=O)COc2ccc(cc2C[NH2+]CCNC(=O)c3c(non3)N)Br C40744523
CCOC(=O)c1cccc(c1)Nc2c(c(ncn2)N3CC[NH+](CC3)Cc4ccc5c(c4)OCO5)N C40798690
CC[NH+](CC)CCNc1nc(c2cnn(c2n1)c3ccccc3)Nc4c(c5c(s4)CCC5)C(=O)N C41026312
c1cc(c(cc1Cl)Cl)[C@@H]([C@@H](C[NH2+]CCN2CCOCC2)C(=O)[O-])[NH2+]CCN3CCOCC3 C43209018
COc1cc2c3cc(nc(c3cnc2cc1OC)N)c4cc(cnc4)OC[C@H](Cc5ccccc5)[NH3+] C44674961
CC[NH+](CC)[C@@H](CNC(=O)CSc1nnc(s1)Nc2cccc(c2)NC(=O)C)c3ccco3 C46587509
CC[NH+](CC)[C@H](CNC(=O)CSc1nnc(s1)Nc2cccc(c2)NC(=O)C)c3ccco3 C46587512
COc1cc2c3cc(nc(c3cnc2cc1OC)N)c4cc(cnc4)OC[C@H](Cc5ccc(cc5)F)[NH3+] C49089587
CCOc1cc(cc(c1OCc2ccc(cc2)C)Br)/C=N/[NH+]=C(/c3c(non3)N)\N C13943599
c1ccc(c(c1)C(=O)N/[NH+]=C(/COc2ccc(cc2)F)\N)OCc3ncn(n3)c4cccc(n4)Cl C20387210
COc1cc(cc(c1OC)OC)c2c(nc3c(n2)c(cc([nH+]3)N)N)c4cc(c(c(c4)OC)OC)OC C01711657
CCCCN(c1c(n(c(=O)[nH]c1=O)CC(C)C)N)C(=O)C[NH+](Cc2ccccc2)CC3CCC3 C60041817
C[C@@H](c1cccc(c1)S(=O)(=O)N)[NH+](C)CC(=O)Nc2ccccc2C(=O)NCc3ccco3 C60377218
CCCN1[C@@H](C(=C(NC1=O)[O-])C(=O)CSc2nnc(n2C3CC3)C4=c5ccccc5=[NH+]C4)[NH3+] C63209055
CCN(CC)C(=O)CS[C@H]1NN[C@@H](O1)[C@H](CC2=c3ccccc3=[NH+]C2)NC(=O)OC(C)(C)C C63411783
CC(=O)O[C@@H]1CO[C@@H]([C@@H]([C@@H]1OC(=O)C)OC(=O)C)n2c3ccccc3c(c2O)/N=[NH+]/C(=S)N C36239904
CCc1ccc2c(c1)cc(c(=O)[nH]2)[C@H](c3nnnn3C(C)(C)C)[NH+](Cc4ccccc4)Cc5ccco5 C06198140
COc1cccc(c1)[C@H](CNc2cnn(c(=O)c2Cl)c3ccc(cn3)C(F)(F)F)[NH+]4CCCC4 C08706896
Cc1c(c([nH]c1C(=O)[C@H](C)Sc2nnc(n2c3ccccc3)[C@@H](C)[NH+]4CCCCC4)C)C(=O)OC C09338703
Cc1cc2cc(c(=O)[nH]c2cc1C)C[NH+](Cc3ccccc3)Cc4nnnn4Cc5ccc(cc5)OC C12833199
CCc1ccc2c(c1)cc(c(=O)[nH]2)C[NH+](Cc3ccc(cc3)OC)[C@H](CC)c4nnnn4C(C)(C)CC C13033999
CCc1ccc2c(c1)cc(c(=O)[nH]2)C[NH+](Cc3ccc(cc3)C)[C@H](CC)c4nnnn4C[C@@H]5CCCO5 C13063722
CCc1ccc2c(c1)cc(c(=O)[nH]2)C[NH+](Cc3ccc(cc3)C)[C@H](CC)c4nnnn4Cc5ccco5 C13063724
CCc1ccc2c(c1)cc(c(=O)[nH]2)C[NH+](Cc3ccc(cc3)C)[C@@H](CC)c4nnnn4Cc5ccco5 C13063725
CCc1ccc2c(c1)cc(c(=O)[nH]2)C[NH+](C3CCCCC3)[C@@H](CC)c4nnnn4Cc5ccc(cc5)F C13063742
CCc1ccc2c(c1)cc(c(=O)[nH]2)C[NH+](Cc3ccc(cc3)F)[C@@H](CC)c4nnnn4Cc5ccco5 C13063744
CC[C@H](c1nnnn1Cc2ccccc2)[NH+](Cc3ccc(cc3)F)Cc4cc5ccc(cc5[nH]c4=O)C C13063861
CC[C@H](c1nnnn1Cc2ccc(cc2)F)[NH+](Cc3cc4c(cc(cc4[nH]c3=O)C)C)C5CCCCC5 C13064952
CC[C@H](c1nnnn1C(C)(C)CC)[NH+](Cc2ccccc2OC)Cc3cc4c(ccc(c4[nH]c3=O)C)C C13065184
CC[C@@H](c1nnnn1C2CCCC2)[NH+](Cc3ccccc3OC)Cc4cc5c(ccc(c5[nH]c4=O)C)C C13065197
CC[C@@H](c1nnnn1Cc2ccc(cc2)F)[NH+](Cc3ccco3)Cc4cc5c(ccc(c5[nH]c4=O)C)C C13065271
Cc1ccc2c(c1)cc(c(=O)[nH]2)[C@H](c3nnnn3C4CCCC4)[NH+](Cc5ccccc5)Cc6ccco6 C06409020
Cc1cccc2c1[nH]c(=O)c(c2)[C@H](c3nnnn3C4CCCC4)[NH+](Cc5ccccc5)Cc6ccco6 C06443935
CC[NH+](CC)CCN1[C@@H](/C(=C(/c2ccc(c(c2)C)OC)\O)/C(=O)C1=O)c3ccc(c(c3)OC)OCC C08986188
C[NH+](C)CCCNc1cc(c2c3c1C(=O)c4ccccc4-c3on2)N5CCN(CC5)c6ccccc6OC C09612341
CC[C@@H](c1nnnn1Cc2ccco2)[NH+](CCc3ccccc3)Cc4cc5cc(cc(c5[nH]c4=O)C)C C13495849
CC[C@H](c1nnnn1C(C)(C)CC)[NH+](CCc2ccccc2)Cc3cc4cc(ccc4[nH]c3=O)OCC C13495855
CC[C@@H](c1nnnn1C[C@@H]2CCCO2)[NH+](CCc3cccc(c3)C)Cc4cc5cc(ccc5[nH]c4=O)C C13495937
CCC(C)(C)n1c(nnn1)[C@H](C(C)C)[NH+](Cc2cc3cc(ccc3[nH]c2=O)OCC)C4CCCCC4 C13500674
CC(C)CC[C@@]1(C(=O)N(C(=O)N1)CC[NH+](C)C)C2CCN(CC2)C(=O)c3cccc(c3)c4ccco4 C14888938
CCCN(Cc1cccn1Cc2ccc(o2)C(=O)NCCC[NH+]3CCCC[C@H]3C)C(=O)c4ccco4 C16533816
Cc1ccc2cc(c(nc2c1)O)[C@@H](c3nnnn3C4CCCC4)[NH+](Cc5ccccc5)Cc6ccco6 C08582499
CCC(=O)OCc1cnc(c2c1cc(/c(=[NH+]/c3ccc(cc3C)C)/o2)C(=O)Nc4ccccc4OC)C C20617665
CC[NH+](CC)CCCn1c(=O)c2ccccc2nc1SCc3[nH]c4c(c5c(s4)CCC5)c(=O)n3 C21762978
C[C@@H](c1nnc(n1c2ccc(cc2)Cl)S[C@H](C)C(=O)Nc3cc(ccc3OC)Cl)[NH+](C)C C03376312
CCOc1ccccc1n2c(=O)c3ccccc3nc2[C@@H](C)N(CC[NH+](C)C)C(=O)Nc4ccccc4 C35093132
c1cc2c(=O)n(c3cc(ccc3n2c1)F)CCCC(=O)NCCC[NH+]4CCC(CC4)N5CCCCC5 C33031784
CCCC[C@H](CC)C(=O)N1CCN(CC1)c2[nH]c(=O)cc(n2)C[NH+]3CCN(CC3)c4ccccc4F C35564495
Cc1ccc(cc1)C(=O)N(CC[NH+](C)C)CC(=O)Nc2nc(cn2c3ccc(cc3)F)c4ccccc4 C35671577
CCC[NH+](Cc1c(nn(c1Oc2ccccc2OC)c3ccccc3)C)C[C@@H](CN4CCOCC4)O C35777307
c1ccc(cc1)Cn2cc(c3c2ccc(c3)[N+](=O)[O-])[C@@H](CC(=O)NCC[NH+]4CCCC4)c5ccccc5 C35872507
C[C@@H](c1ccccc1)NC(=O)[C@@H](C[NH+](Cc2ccc3c(c2)OCO3)C[C@@H]4CCCO4)Oc5ccccc5F C35890823
CCN1C(=C([C@H](NC1=O)c2ccc(cc2C)C)C(=O)OCC)C[NH+]3CCCN(CC3)C(=O)CC(C)C C36005346
COc1ccc(cc1)C(c2ccc(cc2)OC)(c3ccc(o3)C[NH+](Cc4ccco4)Cc5ccco5)O C36145483
CC[C@H](C)[NH+](Cc1c(noc1N2CCOCC2)c3ccc(cc3)F)C[C@@H](COCc4ccccc4)O C36249689
CCOc1cc(cc(c1OCc2ccccc2F)Br)C[NH2+]CCSc3nnnn3C C02877969
CCCC[NH+](CCCNC(=O)Cn1c(=O)c2cc3c(n2c(n1)CC)cc(s3)C)Cc4ccccc4 C09848645
Cc1ccc(cc1)S(=O)(=O)Nc2ccc(cc2)C(=O)N(CC[NH+](C)C)c3nc4ccccc4s3 C36690270
CCCCOc1ccc(cc1OCC)[C@@H]2c3c([nH]nc3C(=O)N2CCCn4cc[nH+]c4)c5ccccc5 C40339427
CCOc1cc(cc(c1OCc2c(cccc2Cl)Cl)Cl)C[NH2+]CCSc3nnnn3C C40744802
CCOc1cc(cc(c1OCc2c(cccc2Cl)F)Cl)C[NH2+]CCCSc3nnnn3C C40744807
Cn1c(nnn1)SCCC[NH2+]Cc2cc(c(c(c2)Cl)OCc3c(cccc3Cl)Cl)OC C40744819
CCCCC[C@@H](C)NC(=O)c1ccc(cc1)N2C(=O)[C@@]3([C@@H]4C(=c5cc(ccc5=[NH+]4)OC)CCN3C2=O)C C63362285
COc1ccc2=[NH+]CC(=c2c1)CCN3[C@H](C(=O)N(C3=S)c4ccccc4)CC(=O)Nc5ccccc5 C63529259
CC(C)(C)C(=O)NC[C@H]1CC=C(S1)C(=O)CSc2nnc(n2C3CC3)C4=c5ccccc5=[NH+]C4 C63827751
CCOc1ccc(cc1)n2c(nnc2SCC(=O)NCCC3=c4ccccc4=[NH+]C3)c5ccncc5 C63893024
CC(=O)N1CCN(CC1)C(=O)C[C@@H]2c3c(sc(n3)NC(=O)C(C)(C)C)C[C@H]4[C@]2(CC[C@H]([C@@]4(C)CO)O)C C04222370
CC[C@H](C(=O)Nc1ccc(cc1)S(=O)(=O)N)Sc2nc3c(c4ccccc4n3CC)nn2 C02189277
C[C@H]1[C@@H]([C@H]([C@@H]([C@@H](O1)O[C@H]2CC[C@]3([C@@H](C2)CC[C@H]4[C@H]3CC[C@]5([C@@]4(CC[C@@H]5C6=CC(=O)OC6)O)C)C)O)OC)O C08214745
C[C@@H]1CCCC[C@H]1NC(=O)NC(=O)COC(=O)CCc2[nH]c(=O)c3c4c(sc3n2)CCCC4 C08890307
C[C@H]1CCCC[C@H]1NC(=O)NC(=O)COC(=O)CCc2[nH]c(=O)c3c4c(sc3n2)CCCC4 C08890310
CCOC(=O)c1c(c2c(s1)ncn(c2=O)CC(=O)Nc3c(c4c(s3)CCCC4)C(=O)N)C C08919952
CCn1c(nnc1SCC(=O)Nc2nc3ccc(cc3s2)NC(=O)C)c4ccccc4O C09096076
c1ccc(c(c1)C(=O)NNC(=O)c2ccc3c(c2)OCO3)SCC(=O)Nc4cccc(c4)C#N C09119604
Cc1ccc(c(c1)n2c(nnn2)SCC(=O)Nc3c(c4c(s3)C[C@@H](CC4)C)C(=O)N)OC C09119854
C[C@@H]1CCc2c(sc(c2C(=O)N)NC(=O)CSc3nnc(o3)c4ccc5c(c4)OCO5)C1 C09155597
CCCCn1c(c(c(=O)[nH]c1=O)N(C)C(=O)/C=C/c2c(nn(c2Cl)c3ccc(cc3)F)C)N C09245218
Cc1c(c(=O)n(n1C)c2ccccc2)NC(=O)CSc3nnc(n3N)Cc4ccccc4F C09507949
CC1(CS(=O)(=O)N(C1=O)c2cc(ccc2Cl)C(=O)Nc3ccc(cc3)S(=O)(=O)N)C C12004730
CC1(CS(=O)(=O)N(C1=O)c2ccc(c(c2)C(=O)Nc3ccc(cc3)S(=O)(=O)N)Cl)C C12005701
Cc1c(n(c(c1C#N)NC(=O)CSc2nnc(n2N)c3ccccc3OC)c4ccccc4)C C11329584
c1ccc(c(c1)NS(=O)(=O)c2cccc(c2)C(=O)NNC(=O)CN3CSCC3=O)Cl C17396990
Cc1c(n2ccsc2n1)[C@@H]3c4c([nH]nc4O)NC5=C3C(=O)C[C@H](C5)c6ccc(c(c6)OC)OC C18198311
CCOC(=O)CC1=C([C@@]2(c3cc(ccc3-c4c2nc(o4)N)Br)C(=O)N1)C(=O)OCC C20167482
CC(C)Cn1c(c(c(=O)[nH]c1=O)N(CC(C)C)C(=O)C[C@H]2c3ccccc3C=CN2C(=O)C)N C21589196
CC(C)Cn1c(c(c(=O)[nH]c1=O)N(CC(C)C)C(=O)C[C@@H]2c3ccccc3C=CN2C(=O)C)N C21589200
C[C@H](C(=O)Nc1ccc(cc1)C(=O)N)OC(=O)c2ccc3c(c2)C(=O)N(C3=O)c4ccc(cc4)F C23482476
CC(=O)Nc1cccc(c1)NC(=O)C(=O)NC[C@H](c2ccc3c(c2)CCCN3C)N4CCOCC4 C23859451
Cc1ccccc1Nc2nc(nc(n2)N)CN3CCN(CC3)S(=O)(=O)c4ccccc4Cl C23956402
CC(C)Cn1c(c(c(=O)[nH]c1=O)N(CC(C)C)C(=O)[C@@H]2CC(=O)N(C2)c3ccccc3Cl)N C24023279
Cc1ccc(cc1Cl)Nc2nnc(s2)S[C@@H](C)C(=O)c3c(n(c(=O)n(c3=O)C)C)N C24506641
c1cc(cc(c1)S(=O)(=O)Nc2cccc(c2)Cl)C(=O)NNC(=O)c3ccc4c(c3)OCO4 C26689490
COCCCN1C(=O)[C@@H]2[C@@H](C1=O)[C@]3(c4ccccc4NC3=O)N[C@H]2[C@H](c5ccc(cc5)Cl)O C16033223
c1cc2c(cc1NC(=O)C3CCN(CC3)C(=O)CCCC[C@H]4[C@@H]5[C@H](CS4)NC(=O)N5)OCO2 C27142065
Cc1cc(=O)c(nn1c2ccc(cc2)Cl)C(=O)Nc3ccc(cc3)NC(=O)NCc4ccco4 C27985820
CS(=O)(=O)Nc1cc(ccn1)CNc2ccccc2C(=O)Nc3ccc4c(c3)OC(O4)(F)F C28951777
Cc1ccccc1N2C(=O)[C@H]3[C@@H]([NH2+][C@@]([C@@H]3C2=O)(Cc4ccc(cc4)O)C(=O)[O-])c5ccc6c(c5)OCCO6 C33597015
CCCCN1C(=O)[C@H]2[C@H]([NH2+][C@@]([C@@H]2C1=O)(Cc3ccc(cc3)O)C(=O)[O-])c4ccc(c5c4cccc5)OC C33617357
CC(C)NC(=O)NC1CCC(CC1)Nc2c3cnn(c3nc(n2)COC)c4ccccc4Cl C36003111
C[C@@H](C(=O)Nc1cccc(c1)S(=O)(=O)N)Sc2nnc(n2C3CCCCC3)c4ccco4 C16864235
C[C@H](C(=O)Nc1cccc(c1)S(=O)(=O)N)Sc2nnc(n2C3CCCCC3)c4ccco4 C16864234
c1cc(c(cc1C(=O)N)[N+](=O)[O-])SCC(=O)Nc2nnc(s2)C34CC5CC(C3)CC(C5)C4 C36798822
CCN(c1c(n(c(=O)[nH]c1=O)Cc2ccccc2)N)C(=O)CSc3c4ccsc4ncn3 C08861848
Cc1cccn2c1nc(c(c2=O)/C=C(\C#N)/C(=O)NCc3ccccc3)N4CCC(CC4)C(=O)N C09292302
Cc1ccc(cc1)CNC(=O)CN(c2cc(cc(c2)C)C)S(=O)(=O)c3c([nH]c(=O)[nH]c3=O)C C08598124
c1cc(ccc1N2[C@H](NN=C2SCC(=O)N3CCCCCC3)Cc4cc(=O)[nH]c(=O)[nH]4)Cl C39363017
CC(C)C[C@]1([C@H]2[C@@H]([C@@H]([NH2+]1)c3cc(c(c(c3)OC)O)OC)C(=O)N(C2=O)C4CCCCC4)C(=O)[O-] C33436946
Cc1ccccc1[C@@H]2[C@H]3[C@@H](C(=O)N(C3=O)c4ccc(cc4)C(=O)C)[C@@]([NH2+]2)(Cc5ccc(cc5)O)C(=O)[O-] C43220971
Cc1c(cco1)C(=O)Nc2cc(ccc2F)NC(=O)[C@H](C)NC3=NS(=O)(=O)c4c3cccc4 C46790889
Cc1cc(c(cc1Cl)c2c3c([nH]n2)C(=O)N([C@H]3c4cc(c(c(c4)OC)OC)OC)CCO)O C09446327
COc1ccccc1Nc2nc(nc(n2)N)CN3CCCN(CC3)c4ccc(cn4)C(F)(F)F C15030581
c1cc(cc(c1)Br)/C=N/Nc2[nH]nc(n2)SCC(=O)Nc3ccc4c(c3)OCO4 C58993862
Cn1c(c(c(=O)n(c1=O)C)Oc2ccc(cc2)/C=C(\C#N)/C(=O)Nc3ccc4ccccc4c3)N C59599177
Cc1ccc(cc1)c2cc(c3cnn(c3n2)C(C)C)C(=O)Nc4cc(c(cc4C(=O)N)OC)OC C60204589
c1ccc(cc1)CN2[C@H]([C@H](C(=NC2=O)[O-])N(Cc3ccco3)C(=O)CC4=c5ccccc5=[NH+]C4)N C63097641
CCN1CC(=C(c2c1cc3c(c2)OCO3)[O-])C(=O)N[C@@H](C)C(=O)NCCC4=c5ccccc5=[NH+]C4 C63385136
CC(C)[C@@H]([C@@H](c1nnc(o1)C(C)(C)C)O)NC(=O)Cn2c(=O)c(cnc2c3ccccc3)N C03874556
CCOC(=O)C1=C(n2c(=O)/c(=C/c3ccc(cc3)O)/sc2=C([C@@H]1c4ccc(cc4)O)C#N)N C03117465
c1ccc(cc1)S(=O)(=O)Nc2c(nc3ccccc3n2)Nc4cccc(c4)S(=O)(=O)N C03998463
Cc1cc(c(cc1Cl)S[C@@H](C)c2nc(nc(n2)N3C(CC(=N3)C)(C)C)N)S(=O)(=O)N C08665340
CCCCN(c1c(n(c(=O)[nH]c1=O)CCC)N)C(=O)c2c(c3c(=O)[nH]c(nc3s2)CSC)C C03419832
c1ccc2c(c1)CCCN2C(=O)CSc3[nH]c(=O)c(c(n3)N)NC(=O)c4ccccc4F C09518082
COc1ccc(cc1)/C=c\2/c(=O)n3c(=C([C@@H](C(=C3N)C#N)c4ccc(cc4)OC)C(=O)N)s2 C09695163
c1ccc(cc1)c2c(cn(n2)Cc3ccccc3Cl)C(=O)NCCCc4c(c([nH]n4)N)C#N C09798346
C[C@]1(C(=O)N(C(=O)N1)CC(=O)Nc2c(c3c(s2)CCCC3)C(=O)N)c4ccc(cc4)Cl C09956769
c1ccc2c(c1)c(c[nH]2)c3nnc(o3)SCC(=O)Nc4c(c5c(s4)CCCC5)C(=O)N C11300472
Cc1cc(c(c(c1)C)NC(=O)CNC(=O)CSc2nnc(n2N)c3ccc(cc3)OC(F)F)C C13101139
COc1cccc(c1O)[C@@H]2c3c([nH]nc3O)NC4=C2C(=O)C[C@@H](C4)c5ccc(c(c5)OC)OC C18197770
Cc1ccc(c(c1)NC(=O)CSc2nnc(n2N)c3cc(n[nH]3)c4ccc(cc4)F)OC C09541053
c1ccc(c(c1)/C=N/Nc2[nH]nc(n2)SCC(=O)Nc3c(c4c(s3)CCCC4)C#N)O C20494514
Cc1ccc(cc1)/C=N/Nc2nnc(n2N)SCC(=O)Nc3cccc(c3)Br C20806931
Cc1ccc(c(c1)Br)NC(=O)CSc2nc([nH]n2)N/N=C/c3cccc(c3)O C20906339
C/C(=N\Nc1nnc(n1N)SCC(=O)Nc2cccc(c2)Br)/c3cccs3 C21325093
c1cc(cc(c1)I)NC(=O)CNc2cc(ccc2NCCO)[N+](=O)[O-] C21698858
c1ccc(c(c1)C(=O)Nc2ccc(c(c2)C#N)Cl)NS(=O)(=O)c3ccc4c(c3)[nH]c(=O)[nH]4 C25049069
COc1c2c(cc3c1OCO3)occ(c2=O)c4ccc(cc4)O[C@H]5[C@@H]([C@H]([C@@H]([C@H](O5)CO)O)O)O C31161537
CCOC(=O)C1=c2n(c(=O)/c(=C\c3ccc(cc3)O)/s2)C(=C([C@@H]1c4ccc(cc4)O)C#N)N C32939105
CC(C)(C)N1C(=O)[C@H]2[C@H]([NH2+][C@@]([C@@H]2C1=O)(Cc3ccc(cc3)O)C(=O)[O-])c4cc(ccc4O)Br C33617234
Cc1cc(cc(c1O)C)[C@H]2[C@H]3[C@@H](C(=O)N(C3=O)C4CCCCC4)[C@@]([NH2+]2)(Cc5ccc(cc5)O)C(=O)[O-] C33771989
CCCCNC(=O)[C@H](c1c(cc(cc1O)O)O)N(Cc2ccco2)C(=O)c3ccc(cc3)F C36506224
CNC(=O)[C@@H]1[C@@H]([C@@H]([C@@H](O1)n2cnc3c2ncnc3NCc4cccc(c4)I)O)O C03872874
CC(C)S(=O)(=O)C1=C2Nc3ccccc3C[NH+]2[C@H](C1)C(=O)N(c4ccccc4O)c5ccccc5O C39545419
c1cc(c(=O)n(c1)c2ccc(cc2)F)C(=O)Nc3ccc(c(c3)F)Oc4ccnc(c4C#CCO)N C40392028
c1ccc(c(c1)NC(=O)[C@@H]2CC(=O)Nc3c2c(=O)[nH]c(n3)Nc4ccc(cc4)Cl)[N+](=O)[O-] C40399299
c1ccc(c(c1)NC(=O)[C@H]2CC(=O)Nc3c2c(=O)[nH]c(n3)Nc4ccc(cc4)Cl)[N+](=O)[O-] C40399300
c1cc(ccc1NC(=O)[C@H]2CC(=O)Nc3c2c(=O)[nH]c(n3)Nc4ccc(cc4)Cl)[N+](=O)[O-] C40399302
c1cc(cc(c1)[N+](=O)[O-])NC(=O)[C@H]2CC(=O)Nc3c2c(=O)[nH]c(n3)Nc4ccc(cc4)Cl C40399304
c1cc(cc(c1)Cl)Nc2[nH]c(=O)c3c(n2)NC(=O)C[C@@H]3C(=O)Nc4ccc(cc4)[N+](=O)[O-] C40399399
c1cc(cc(c1)Cl)Nc2[nH]c(=O)c3c(n2)NC(=O)C[C@H]3C(=O)Nc4ccc(cc4)[N+](=O)[O-] C40399400
c1cc(cc(c1)[N+](=O)[O-])NC(=O)[C@@H]2CC(=O)Nc3c2c(=O)[nH]c(n3)Nc4cccc(c4)Cl C40399401
c1cc(cc(c1)[N+](=O)[O-])NC(=O)[C@H]2CC(=O)Nc3c2c(=O)[nH]c(n3)Nc4cccc(c4)Cl C40399402
Cc1ccc(cc1[N+](=O)[O-])NC(=O)[C@@H]2CC(=O)Nc3c2c(=O)[nH]c(n3)Nc4cccc(c4)Cl C40399403
c1ccc(c(c1)NC(=O)[C@H]2CC(=O)Nc3c2c(=O)[nH]c(n3)Nc4cc(cc(c4)Cl)Cl)[N+](=O)[O-] C40399480
c1ccc(c(c1)NC(=O)[C@@H]2CC(=O)Nc3c2c(=O)[nH]c(n3)Nc4ccc(cc4Cl)Cl)[N+](=O)[O-] C40399555
c1ccc(c(c1)NC(=O)[C@H]2CC(=O)Nc3c2c(=O)[nH]c(n3)Nc4ccc(cc4Cl)Cl)[N+](=O)[O-] C40399556
c1cc(ccc1NC(=O)[C@@H]2CC(=O)Nc3c2c(=O)[nH]c(n3)Nc4ccc(cc4Cl)Cl)[N+](=O)[O-] C40399557
c1cc(cc(c1)Nc2[nH]c(=O)c3c(n2)NC(=O)C[C@@H]3C(=O)Nc4cccc(c4)[N+](=O)[O-])C(F)(F)F C40400294
CC(=O)N(c1ccccc1F)c2nc(cs2)/C=C/C(=O)NCc3ccc(cc3)NC(=O)N C45818744
COc1ccc(cc1OC)[C@H]2CC3=C([C@@H](c4c([nH]nc4O)N3)c5cc(ccc5O)[N+](=O)[O-])C(=O)C2 C18197765
Cc1cc2c(c(c1)Cl)NC(=O)[C@@]23[C@H]4[C@@H]([C@H](N3)CCC(=O)N)C(=O)N(C4=O)Cc5ccc6c(c5)OCO6 C15959620
CCc1ccc(cc1)N2C(=O)[C@@H]3[C@@H](N[C@@]4([C@@H]3C2=O)c5ccc(c(c5NC4=O)C)Cl)CCC(=O)N C13541037
Cc1cc(c(c(c1)O)c2c3c([nH]n2)C(=O)N([C@@H]3c4cc(c(c(c4)Br)O)OC)CCO)C C09184771
Cc1cc(c(cc1C)O)c2c3c([nH]n2)C(=O)N([C@H]3c4cc(c(c(c4)Br)O)OC)CCO C08845337
c1cc(cc(c1)[N+](=O)[O-])c2ccc(o2)C(=O)NC(=S)Nc3c(c4c(s3)CCC4)C(=O)N C16399964
c1ccc(c(c1)C(=O)OCC(=O)Nc2c(c3c(s2)CCCC3)C(=O)N)NCc4ccco4 C16626874
CC[C@H](C(=O)Nc1ccc(cc1)S(=O)(=O)N)Sc2nnc3n2nc4c5ccccc5[nH]c4n3 C59456848
c1ccc2c(c1)nc(c(n2)NS(=O)(=O)c3ccc(cc3)Cl)Nc4ccc(cc4)S(=O)(=O)N C02350378
COC(=O)C1=C(N(C2=C([C@H]1c3cccc(c3)[N+](=O)[O-])C(=O)CCC2)c4ccc(cc4)S(=O)(=O)N)N C03664565
c1ccc(c(c1)Nc2c(c(c(s2)C(=O)NC3CC3)N)C(=O)Nc4ccc5c(c4)OCCO5)Cl C09439150
CCOC(=O)C1=C(NC(=O)N[C@@H]1c2ccc(cc2)Cl)CSc3nnc(n3N)C(F)(F)F C11236418
c1ccc(c(c1)c2nnc(n2c3cccc(c3)C(F)(F)F)SCc4nc(nc(n4)N)N)Cl C09945407
c1ccc2c(c1)[nH]c(=O)c(n2)/C(=N\Nc3ccc(cc3)I)/[C@@H]([C@@H](CO)O)O C15774852
c1ccc2c(c1)[nH]c(=O)c(n2)/C(=N\Nc3ccc(cc3)I)/[C@@H]([C@H](CO)O)O C15774854
c1cc(ccc1c2cc([nH]n2)c3nnc(n3N)SCC(=O)Nc4ccc(cc4Cl)Cl)F C09540977
c1ccc(c(c1)c2nnc(n2N)SCC(=O)Nc3ccccc3C(=O)Nc4ccc(cc4)F)F C18524833
Cc1c(cccc1Cl)NC(=O)CNC(=O)COC(=O)c2c(c(c(c(n2)Cl)Cl)N)Cl C20054557
Cc1c(c(n(n1)C(C)C)C)/C=N/Nc2nnc(n2N)SCCC(=O)Nc3ccc(cc3)Cl C20911832
c1cc(sc1)/C=N/Nc2nnc(n2N)SCC(=O)Nc3cc(ccc3Cl)C(F)(F)F C21317949
c1cc(ccc1NC(=O)CSc2nnc(n2N)N/N=C/c3cc(ccc3O)Br)F C21319447
COc1ccc(cc1/C=N/Nc2nnc(n2N)SCC(=O)NCc3ccco3)Br C21320652
CCCCn1c(c(c(=O)[nH]c1=O)N(Cc2ccccc2)Cc3cc(=O)oc4c3ccc(c4C)O)N C23147371
c1cc(cc(c1)S(=O)(=O)/N=C/2\CCCCCN2)NC(=O)COC(=O)c3ccc(c(c3)N)Cl C23514558
c1ccc(cc1)NC(=O)Nc2cccc(c2)NC(=O)/C=C/c3ccc(cc3)S(=O)(=O)NC4CC4 C31751054
c1ccc2c(c1)[C@@H](OC2=O)[C@@H](C(=O)c3ccc(cc3O)O)/C(=N\N)/C(=O)Nc4cccc(c4)Cl C08653543
CC[C@]1(C[C@H]([C@@]2([C@@H](CC[C@@]3([C@@H]2C(=O)CC3)[C@@H]([C@@H]1O)C)C)C)OC(=O)CSc4nc([nH]n4)N)C C35636375
Cc1ccc(cc1Cl)NC(=O)CS[C@H]2NN[C@H](N2N)[C@@H]3C=C(N=N3)c4ccc(cc4)Cl C38999974
Cc1ccc(cc1NC(=O)CS[C@@H]2NN[C@H](N2N)[C@@H]3C=C(N=N3)c4ccc(cc4)Cl)Cl C39000480
Cc1cc(c(c(c1)Cl)NC(=O)CS[C@H]2NN[C@@H](N2N)[C@@H]3C=C(N=N3)c4ccc(cc4)F)C C39012385
Cc1cc(c(c(c1)Cl)NC(=O)CS[C@@H]2NN[C@H](N2N)[C@@H]3C=C(N=N3)c4ccc(cc4)F)C C39012386
Cc1ccc(cc1)C2=C[C@@H](N=N2)[C@@H]3NN[C@@H](N3N)SCC(=O)Nc4cc(ccc4Cl)Cl C39015622
CCC(C)(C)N1[C@H](N=N[NH2+]1)[C@@H]([C@@H]2C=c3cc(c(cc3=[NH+]C2=O)OC)OC)N4CC[NH+](CC4)Cc5ccncc5 C39711563
C[C@@H](C(=O)Nc1c(c2c(s1)CCCC2)C(=O)N)n3c(nnc3SCc4ccccc4Cl)N C40173228
c1ccc(cc1)Sc2ccccc2NC(=O)[C@@H]3CC(=O)Nc4c3c(=O)[nH]c(n4)Nc5ccc(cc5)F C40399670
Cc1ccc2cccc(c2n1)Oc3c(c(ncn3)NNC(=O)C(c4ccccc4)c5ccccc5)N C40752344
C[C@@H]1CCc2c(sc3c2c(nc(n3)S[C@H](C)C(=O)Nc4cccc(c4)S(=O)(=O)N)N)C1 C45484656
Cc1ccccc1Nc2nc(nc(n2)N)CSc3nnc(s3)Nc4cccc(c4)NC(=O)C C46587860
CCOc1cc(ccc1OC(=O)c2ccccc2Cl)[C@H](c3c([nH]nc3O)C)c4c(n[nH]c4O)C C19885983
CCCCc1ccc(cc1)N2C(=O)[C@@H]3[C@H](N[C@@]4([C@@H]3C2=O)c5cc(ccc5NC4=O)Cl)CC(=O)N C20611642
CCCCc1ccc(cc1)N2C(=O)[C@@H]3[C@@H](N[C@@]4([C@@H]3C2=O)c5cc(ccc5NC4=O)Cl)CC(=O)N C20611644
Cc1cc(cc2c1nc([nH]2)c3c(cc[nH]c3=O)NC[C@H](c4cccc(c4)Cl)O)N5CCOCC5 C06718468
c1cc2c(cc1[N+](=O)[O-])[nH]c(n2)CSc3nc([nH]n3)N/N=C/c4cc(cc(c4O)Cl)Cl C21079709
C[C@H](COC)N1c2c(c3c(c(nc(c3c(n2)N)N)N4CCN(CC4)c5ccccc5F)C#N)CC1=O C25463661
C/C(=N\NC(=O)/C(=C\c1ccc(c(c1)OC)OC)/NC(=O)c2ccccc2)/c3cc(ccc3O)O C12378910
c1ccc(c(c1)/C=N/NC(=O)CCCSc2nnc(n2N)c3ccc(cc3)Br)O C58987978
c1ccc(c(c1)c2nnc(n2N)SCCCC(=O)N/N=C/c3ccc(cc3)O)Br C58989523
COc1cccc(c1O)/C=N/NC(=O)CSc2nnc(n2N)c3ccccc3Br C58990120
CC(=O)Nc1cccc(c1)NC(=O)CSc2nc([nH]n2)N/N=C/c3ccc(cc3Cl)Cl C59014452
C/C(=N\Nc1[nH]nc(n1)SCC(=O)Nc2ccc(c(c2)C(F)(F)F)Cl)/c3ccc(cc3)N C59309474
c1cc(cc(c1)Br)/C=N/Nc2nnc(n2N)SCC(=O)Nc3c(cccc3F)F C20292230
Cc1c(c(n(n1)CCO)C)/C=N/Nc2[nH]nc(n2)SCC(=O)Nc3cc(ccc3Cl)Cl C59887579
c1cc(ccc1c2cc([nH]n2)c3nnc(n3N)SCC(=O)Nc4cc(ccc4Cl)C(F)(F)F)F C09187279
CCCCc1ccc(cc1)N2C(=O)[C@@H]3[C@H](N[C@]4([C@@H]3C2=O)c5cc(ccc5NC4=O)Cl)CC(=O)N C15958910
CCCCc1ccc(cc1)N2C(=O)[C@@H]3[C@@H](N[C@]4([C@@H]3C2=O)c5cc(ccc5NC4=O)Cl)CC(=O)N C15958911
Cc1c(c(n(n1)c2ccccc2)N)C(c3cccc(c3)[N+](=O)[O-])c4c(nn(c4N)c5ccccc5)C C09086775
CC(C)CN1[C@H](C(=C(NC1=O)[O-])C(=O)CSc2[nH]cc(n2)c3ccc(cc3)Br)[NH3+] C63906292
c1cc(ccc1c2cc(n[nH]2)c3nnc(n3N)SCC(=O)Nc4cc(ccc4Cl)C(F)(F)F)F C09187279
COc1ccc(cc1NC(=O)c2c(n(nn2)CC(=O)Nc3ccccc3F)N)Cl C09677889
Cc1cccc(c1)NC(=O)Cn2c(c(nn2)C(=O)Nc3ccc(cc3)Br)N C09678083
CCN(CC(=O)Nc1ccc(c(c1)F)F)c2c(n(c(=O)[nH]c2=O)Cc3ccccc3)N C10430630
c1cc(ccc1[N+](=O)[O-])OCC(=O)NC(=S)Nc2c(c3c(s2)CCCC3)C(=O)N C12498879
CC(C)[C@@H](C(=O)NNC(=O)c1cc(n[nH]1)c2ccccc2)NC(=O)c3ccccc3F C12535134
c1ccc2c(c1)CC[C@@]23C(=O)N(C(=O)N3)CC(=O)Nc4c(c5c(s4)CCCC5)C(=O)N C12946106
c1cc(ccc1C(=O)NCC(=O)OCC(=O)Nc2c(c3c(s2)CCC3)C(=O)N)F C13135159
c1cc(ccc1/C=C\2/C(=O)N(C(=O)N2)CC(=O)Nc3ccc(cc3)S(=O)(=O)N)F C15052310
Cc1cc(c(c(=S)n1[C@@H]2[C@H]([C@@H]([C@H]([C@@H](O2)CO)O)O)O)C#N)c3ccc(cc3)OC C16958580
C[C@H](c1ccccc1)NC(=O)CSc2nnc(n2N)N/N=C/c3ccccc3F C20528167
c1ccc(cc1)CNC(=O)CSc2nnc(n2N)N/N=C/c3ccccc3Cl C20528219
C/C(=N\Nc1[nH]nc(n1)SCC(=O)NNC(=O)C(F)(F)F)/c2ccc(cc2)F C20835512
Cc1ccc(cc1)/C(=N/Nc2[nH]nc(n2)SCC(=O)NNC(=O)C(F)(F)F)/C C20837923
CSc1ccccc1NC(=O)CSc2nnc(n2N)N/N=C/c3cccs3 C21318056
C/C(=N\Nc1nnc(n1N)SCC(=O)NCc2ccc(cc2)F)/c3ccc(cc3)F C21323406
Cc1ccc(cc1)CNC(=O)CSc2nnc(n2N)N/N=C(\C)/c3cccs3 C21325258
C/C(=N\Nc1nnc(n1N)SCC(=O)Nc2c(cccc2F)F)/c3cccs3 C21325378
COCCn1c(c(c(=O)[nH]c1=O)C(=O)CSc2[nH]c(cn2)c3ccc(cc3)F)N C24789319
c1ccc(cc1)n2c(c(c(n2)CCCNC(=O)CNC(=O)c3ccccc3F)C#N)N C31566457
c1cc(ccc1CCNC(=O)CSc2[nH]nc(n2)c3ccncc3)S(=O)(=O)N C13129400
CCn1c2c(c(c(s2)C(=O)NN)C)c(=O)n(c1=O)CC(=O)Nc3ccc(cc3)C C34783185
CC[C@H](C)N1C(=O)[C@H]2[C@@H](N[C@@]3([C@@H]2C1=O)c4cc(ccc4NC3=O)Cl)CCC(=O)N C35375450
c1ccc2c(c1)ccc(n2)c3coc4cc(ccc4c3=O)O[C@@H]5[C@@H]([C@@H]([C@@H]([C@@H](O5)CO)O)O)O C36537226
c1ccc2c(c1)ccc(n2)c3coc4cc(ccc4c3=O)O[C@H]5[C@@H]([C@@H]([C@@H]([C@@H](O5)CO)O)O)O C36537229
c1ccc2c(c1)ccc(n2)c3coc4cc(ccc4c3=O)O[C@@H]5[C@H]([C@@H]([C@@H]([C@@H](O5)CO)O)O)O C36537231
c1ccc2c(c1)ccc(n2)c3coc4cc(ccc4c3=O)O[C@H]5[C@H]([C@@H]([C@@H]([C@@H](O5)CO)O)O)O C36537233
CC1(CC2=C([C@@H](C(=C(O2)N)C#N)c3cc(c(c(c3)Cl)OCC(=O)N)OC)C(=O)C1)C C36612787
CC1(CC2=C([C@H](C(=C(O2)N)C#N)c3cc(c(c(c3)Cl)OCC(=O)N)OC)C(=O)C1)C C36612788
c1cc(ccc1c2nc([nH]n2)SCC(=O)Nc3ccc(cc3)S(=O)(=O)N)Cl C36796118
CCCCn1c(c(c(=O)[nH]c1=O)N(CCCC)C(=O)c2cc(=O)[nH]c3c2cccc3)N C15924669
CCOC(=O)[C@@H]1[C@@H](SC=C1c2ccc(cc2)C)NC(=O)CSc3nc([nH]n3)N C38802944
CCOC(=O)[C@H]1[C@@H](SC=C1c2ccc(cc2)C)NC(=O)CSc3nc([nH]n3)N C38802947
C[C@@H](C(=O)OCC(=O)Nc1c(c2c(s1)CCCC2)C(=O)N)NC(=O)c3ccco3 C39222423
C[C@H](C(=O)OCC(=O)Nc1c(c2c(s1)CCCC2)C(=O)N)NC(=O)c3ccco3 C39222425
CCOC(=O)[C@@H](C)S[C@@H]1NN[C@@H](N1c2cccc(c2)C)Cc3cc(=O)[nH]c(=O)[nH]3 C39361807
c1ccc(cc1)n2c3c(c(n2)C(=O)Nc4nc(cs4)c5cc([nH]c5)C(=O)N)CCC3 C39554922
COc1ccc(c(c1)OC)NC(=O)/C=C/2\CS[C@H](N2)NC(=O)c3ccc[nH]c3=O C39590259
c1cc(cc(c1)n2c(=O)cc([nH]c2=O)Nc3ccc(cc3)S(=O)(=O)N)C(F)(F)F C44019123
c1cc(cc(c1)[C@@H]2[C@@H]([C@H]([C@@H]([C@H](O2)CO)O)O)O)Cc3nnc(s3)c4cccnc4 C45338085
c1ccc2c(c1)CC[C@@]23C(=O)N(C(=O)N3)CC(=O)Nc4ccc(c(c4)C(=O)N)Cl C46577043
c1ccc(cc1)CN2C(=O)[C@@H]3[C@@H](N[C@]4([C@@H]3C2=O)c5ccccc5NC4=O)CCC(=O)N C15957288
c1cc(ccc1CN2C(=O)[C@@H]3[C@H](N[C@@]4([C@@H]3C2=O)c5cc(ccc5NC4=O)F)CC(=O)N)F C16010272
CC[C@H](C)N1C(=O)[C@@H]2[C@H](N[C@]3([C@@H]2C1=O)c4cc(ccc4NC3=O)Cl)CCC(=O)N C16024973
Cc1c(nn2c1NC(=O)C[C@@H]2C(=O)Nc3ccc(cc3)S(=O)(=O)N)c4ccc(cc4)F C35684997
CC(=O)Nc1cccc(c1)NC(=O)CSc2nc([nH]n2)N/N=C/c3ccc(cc3)F C59014745
COc1cccc(c1O)/C=N/Nc2[nH]nc(n2)SCC(=O)Nc3cc(ccc3F)F C59016857
c1ccc(cc1)C(=O)NNC(=O)CSc2nc([nH]n2)N/N=C/c3ccc(cc3)F C59814200
c1ccc(cc1)C(=O)NNC(=O)CSc2nc([nH]n2)N/N=C/c3ccccc3F C59814314
c1ccc(cc1)C(=O)NCC(=O)OCC(=O)Nc2c(c3c(s2)CCCC3)C(=O)N C11080341
CCOc1ccc(cc1)C2=NN=C3[C@@H]2[C@@H](C(=C(O3)N)C#N)c4ccc(cc4)OCC(=O)N C09159486
Cc1cc2ccccc2c(=O)n1Nc3nc(nc(n3)Nn4c(cc5ccccc5c4=O)C)Nc6ccccc6 C01054047
c1ccc(cc1)C(=O)N[C@H](c2c3ccccc3c(=O)[nH]n2)C(=O)N/N=C/c4ccc(c(c4)[N+](=O)[O-])Cl C08854484
Cc1ccc(cc1NC(=S)NC(=O)c2ccc(c(c2)[N+](=O)[O-])N3CCCCC3)c4[nH]c5ccccc5n4 C08833361
c1cc(ccc1c2nnc(n2c3ccc(cc3)Cl)SCC(=O)N/N=C/c4ccc(c(c4)O)O)Cl C02356434
CCNc1cc(nc(n1)Nc2ccc(cc2)NS(=O)(=O)c3cc(ccc3OCC)Br)C C09572469
COc1cc(c(cc1OC)NC(=O)c2c(c3c4c(c(nc3s2)c5cccs5)CCCC4)N)C(=O)OC C12249709
Cc1ccc(cc1)Nc2nc(cs2)COC(=O)CNC(=O)CNC(=O)c3ccc(cc3Cl)Cl C02624337
Cc1ccc(c(c1)NC(=S)N/N=C/c2ccc(c(c2)OC)OCC(=O)Nc3ccc(cc3OC)Cl)C C13101856
Cc1ccc2c(c1)oc(n2)c3cc(ccc3O)NC(=S)NC(=O)c4ccc(o4)c5ccccc5[N+](=O)[O-] C14275135
c1ccc(cc1)C(=O)N/C(=C/c2ccc3c(c2)OCO3)/C(=O)N/N=C/c4ccc(c(c4)Br)O C03168106
c1ccc(cc1)C(=O)N/C(=C\c2ccccc2O)/C(=O)N/N=C/c3ccc(cc3)OC(=O)/C=C\c4ccco4 C20072895
CC1=C([C@H](n2c(c(cn2)C(=O)Nc3ccccc3)N1)c4ccc(cc4)Cl)C(=O)Nc5ccccc5OC C20134849
Cc1ccc(cc1)[C@@H]2C(=C(Nc3n2ncc3C(=O)Nc4ccc(cc4)C)C)C(=O)Nc5ccccc5OC C20574986
CCN(CC)c1ccc(cc1)/C=N/Nc2[nH]nc(n2)SCCC(=O)Nc3c(cccc3Cl)Cl C21076342
c1ccc2c(c1)C(=O)c3cccc(c3C2=O)NC(=O)CSc4nc([nH]n4)N/N=C/c5cccc(c5)Cl C21081122
c1ccc2c(c1)c(n[nH]2)C(=O)Nc3ccc(c(c3)S(=O)(=O)Nc4ccc(cc4)Cl)N5CCCCC5 C24682720
c1ccc(cc1)c2cnc(c3c2nc(cc3)C(F)(F)F)NC4CCC(CC4)Nc5c6c([nH]cn6)ncn5 C24905325
C[C@@H]1[C@@H]2[C@H](C(=O)N2C(=C1S[C@H]3C[C@H]([NH2+]C3)CSc4nnnn4c5ccncc5)C(=O)[O-])[C@@H](C)O C29214484
c1cc(c(cc1NC(=O)CNC(=O)c2cc(=O)[nH]c3c2cc(cc3)S(=O)(=O)N4CCOCC4)F)F C32960928
c1ccc(cc1)c2ccc(cc2)/C=N\NC(=O)c3c(n(nn3)c4c(non4)N)CN5CCCc6c5cccc6 C33594340
CC1=C([C@@H](NC(=S)N1C)c2cccc(c2)NC(=O)Nc3cccc(c3Cl)Cl)C(=O)OCCOC C33748684
c1ccc(cc1)[C@H]([C@@H](c2ccccc2O)C(=O)c3ccccc3O)NC(=O)S(=O)(=O)Oc4ccccc4 C39494867
c1ccc(cc1)[C@@H]([C@H](c2ccccc2O)C(=O)c3ccccc3O)NC(=O)S(=O)(=O)Oc4ccccc4 C39494868
c1ccc(cc1)[C@H]([C@H](c2ccccc2O)C(=O)c3ccccc3O)NC(=O)S(=O)(=O)Oc4ccccc4 C39494869
c1ccc2=[NH+][C@@H](C(=c2c1)C(c3cc(cc(c3O)[N+](=O)[O-])Cl)C4=c5ccccc5=[NH+][C@@H]4C(=O)[O-])C(=O)[O-] C39967980
c1ccc2=[NH+][C@H](C(=c2c1)C(c3cc(cc(c3O)[N+](=O)[O-])Cl)C4=c5ccccc5=[NH+][C@@H]4C(=O)[O-])C(=O)[O-] C39967982
c1ccc2=[NH+][C@H](C(=c2c1)C(c3cc(cc(c3O)[N+](=O)[O-])Cl)C4=c5ccccc5=[NH+][C@H]4C(=O)[O-])C(=O)[O-] C39967984
CC[C@@H](C(=O)Nc1c(c(cs1)c2ccccc2)C(=O)OCC)n3c(nnc3SCc4ccccc4)N C40173007
c1ccc(cc1)CSc2nnc(n2CC(=O)Nc3c(c(c(o3)c4ccccc4)c5ccccc5)C#N)N C40173028
CC[C@@H](C(=O)Nc1c(c(cs1)c2ccccc2)C(=O)OCC)n3c(nnc3SCC(=O)OC)N C40174066
CCOC(=O)CSc1nnc(n1[C@H](C)C(=O)Nc2c(c(cs2)c3ccccc3)C(=O)OCC)N C40174568
CCOc1cc(ccc1OCCC(C)C)[C@@H]2c3c(n[nH]c3C(=O)N2CCCO)c4cc(cc(c4O)C)C C02351108
CCOc1cc(ccc1OCCC(C)C)[C@H]2c3c(n[nH]c3C(=O)N2CCCO)c4cc(cc(c4O)C)C C02351106
CCOc1cc(ccc1O)[C@H]2c3c(n[nH]c3C(=O)N2CCc4ccc(cc4)OC)c5cc(cc(c5O)C)C C02200792
CCCCCOc1ccc(cc1OCC)[C@@H]2c3c(n[nH]c3C(=O)N2CCO)c4cc(c(cc4O)C)Cl C39913982
CCCCCCOc1ccc(cc1OC)[C@@H]2c3c(n[nH]c3C(=O)N2CCO)c4cc(c(cc4O)C)Cl C39913988
CCOc1cc(ccc1O)[C@@H]2c3c(n[nH]c3C(=O)N2CCc4ccc(cc4)OC)c5c(cc(cc5O)C)C C38705056
CCOc1cc(ccc1OCCC(C)C)[C@@H]2c3c(n[nH]c3C(=O)N2CCCO)c4c(cc(cc4O)C)C C38705939
CCCCCCOc1ccc(cc1OC)[C@@H]2c3c(n[nH]c3C(=O)N2CCCO)c4c(cc(cc4O)C)C C38706057
Cc1cc(c(cc1Nc2c(c(ncn2)N(CCOC)CCOC)N)Cl)[C@@H](C#N)c3ccc(cc3)Cl C40688673
CC1=C([C@@H](C(=C(N1)SCC(=O)Nc2cc(cc(c2)Cl)Cl)C#N)c3ccco3)C(=O)Nc4ccccc4OC C01270814
Cc1ccc(o1)[C@@H]2C(=C(NC(=C2C(=O)Nc3ccccc3OC)C)SCC(=O)Nc4cccc(c4C)Cl)C#N C01308549
Cc1ccc(cc1Cl)Nc2nc(nc(n2)N3CCOCC3)N/N=C/c4cc(cc(c4O)OC)Cl C16675542
C=CCSc1nc2ccc(cc2s1)NC(=O)CSc3nc([nH]n3)N/N=C/c4ccc(cc4)Cl C59015336
C=CCSc1nc2ccc(cc2s1)NC(=O)CSc3nc([nH]n3)N/N=C/c4cccc(c4)Cl C59019873
CC(C)CCOc1ccc(cc1C(=O)NC(=S)NNC(=O)c2cccc(c2)[N+](=O)[O-])Br C14651270
Cc1ccc(c(c1)C)NC(=O)C2=C(N=C3C(=CNN3[C@H]2c4ccccc4[N+](=O)[O-])C(=O)Nc5ccccc5)C C08595169
Cn1c(c(c(=O)n(c1=O)C)Oc2cc(c(cc2OC)/C=N/NC(=O)c3ccncc3)Br)N C59599206
C=CCn1cc(cn1)/C=N/Nc2[nH]nc(n2)SCC(=O)Nc3ccc4c(c3)sc(n4)SCC=C C59832002
Cc1ccc(c(c1)C)NC(=O)C2=C(Nc3c(cnn3[C@@H]2c4ccccc4[N+](=O)[O-])C(=O)Nc5ccccc5)C C08595166
c1cc(ccc1NC(=S)N[C@@H]2CCS(=O)(=O)C2)NC(=S)N[C@@H]3CCS(=O)(=O)C3 C02232082
C[C@@H]1[C@@H]([C@@H]([C@H]([C@@H](O1)O[C@H]2CC[C@@]3([C@@H]4CC[C@@]5([C@H](CC[C@@]5([C@@H]4CCC3=C2)O)c6ccc(=O)oc6)C)C)O)O)O C08143871
c1ccc(c(c1)NC(=S)N[C@@H](C(Cl)(Cl)Cl)NC(=O)c2cccc(c2)[N+](=O)[O-])O C01446563
CC1(CC2=C([C@@H](C(=C(O2)N)C#N)c3ccc(cc3)[C@@H]4C(=C(OC5=C4C(=O)CC(C5)(C)C)N)C#N)C(=O)C1)C C02118332
c1cc(ccc1[C@@H]2C(=C(OC3=C2C(=O)CCC3)N)C#N)[C@@H]4C(=C(OC5=C4C(=O)CCC5)N)C#N C02503561
CC(C)c1ccccc1n2c(nnc2SCc3nc(nc(n3)N)N)c4ccc(cc4)Cl C09647026
c1cc(cc(c1)NC(=S)N[C@H]2CCS(=O)(=O)C2)NC(=S)N[C@H]3CCS(=O)(=O)C3 C12139562
CC(C)(C)c1ccc(s1)[C@@H]2C(=C(N(C3=C2C(=O)CCC3)Nc4cc(=O)[nH]nc4c5ccccc5)N)C#N C12401142
C[C@@]1([C@H]2[C@@H]([C@@H]([NH2+]1)c3ccc(cc3O)O)C(=O)N(C2=O)c4ccc(cc4)Br)C(=O)[O-] C10013967
C[C@]1([C@H]2[C@@H]([C@@H]([NH2+]1)c3ccc(cc3O)O)C(=O)N(C2=O)c4ccc(cc4)Br)C(=O)[O-] C10013968
C[C@]1([C@@H]2[C@@H]([C@H]([NH2+]1)c3ccc(cc3O)O)C(=O)N(C2=O)c4ccc(cc4)Br)C(=O)[O-] C15240118
c1cc(cc(c1)NS(=O)(=O)c2ccc(c(c2)Cl)Cl)C(=O)Nc3ccc4c(c3)[nH]c(=O)[nH]4 C15544101
c1ccc(cc1)Cn2c(=O)c3c([nH]c2=O)OC(=C([C@@]34c5cc(ccc5NC4=O)Br)C#N)N C02402703
Cc1ccc(cc1)c2c(c(=S)n(c3c2C(=O)CC(C3)(C)C)[C@H]4[C@@H]([C@H]([C@@H]([C@H](O4)CO)O)O)O)C#N C16958776
Cc1ccc(c(c1)n2c(=O)c3c4c(sc3nc2SCc5nc(nc(n5)N)N)CCCC4)C C17541251
CCc1c(c2c(s1)nc(n(c2=O)Cc3ccc(cc3)C)SCc4nc(nc(n4)N)N)C C17670532
Cc1ccccc1n2c(=O)c3cc(sc3nc2SCc4nc(nc(n4)N)N)c5ccccc5 C19296798
C[C@]1([C@@H]2[C@@H]([C@@H]([NH2+]1)c3ccc(cc3O)O)C(=O)N(C2=O)c4ccc(cc4)Br)C(=O)[O-] C19848674
CC1(CC2=C([C@@H](C(=C(O2)N)C#N)c3cccc(c3)[C@@H]4C(=C(OC5=C4C(=O)CC(C5)(C)C)N)C#N)C(=O)C1)C C19898984
c1cc(c(c(c1)Cl)/C=c/2\c(=O)oc3=C([C@H](c4c(oc(n4)N)-n23)c5c(cccc5Cl)F)C(=O)N)F C20428902
c1cc(ccc1/C=N/Nc2nnc(n2N)SCC(=O)Nc3cc(cc(c3)Cl)Cl)F C20528096
c1cc(c(c(c1)Cl)Cl)NC(=O)CSc2nnc(n2N)N/N=C/c3ccc(cc3)Cl C20528305
c1ccc2c(c1)C3=C([C@@H](C(=C(O3)N)C#N)c4ccc(c(c4)O)O)S(=O)(=O)N2Cc5ccc(cc5)F C20558499
Cc1ccc(c(c1)C)NC(=O)CSc2nnc(n2N)N/N=C/c3cccc(c3Cl)Cl C21316190
c1ccc(cc1)/C=C/C=N/Nc2nnc(n2N)SCC(=O)Nc3cccc(c3Cl)Cl C21317578
Cc1c(sc2c1c(nc(n2)CSc3nnc(n3N)COc4ccc(cc4)C(C)C)N)C C21977978
c1ccc2cc(ccc2c1)N3c4c(c5c(c(nc(c5c(n4)N)N)N6CCCCCC6)C#N)CC3=O C25748298
C[C@]12CC[C@@H]([C@]([C@H]1C[C@@H]([C@@]3([C@@H]2[C@H](c4c(cc(oc4=O)c5cccnc5)O3)O)C)O)(C)CO)O C28105023
C[C@]12CC[C@@H]([C@@]([C@H]1C[C@@H]([C@@]3([C@@H]2[C@H](c4c(cc(oc4=O)c5cccnc5)O3)O)C)O)(C)CO)O C28105027
c1cc(cc(c1)NC(=S)N[C@H]2CCS(=O)(=O)C2)NC(=S)N[C@@H]3CCS(=O)(=O)C3 C16669677
c1cc(cc(c1)Cl)c2cc(n(n2)c3ccc(cc3)C(=O)NNc4nccc(n4)C(F)(F)F)N C38737336
c1cc2c(cc1C(=S)N)OCCOCCOc3ccc(cc3OCCOCCO2)C(=S)N C39314973
c1cc(cc(c1)Cl)Nc2[nH]c(=O)c3c(n2)NC(=O)C[C@@H]3C(=O)Nc4ccc(c(c4)Cl)Cl C40399385
c1cc(cc(c1)Cl)Nc2[nH]c(=O)c3c(n2)NC(=O)C[C@@H]3C(=O)Nc4ccc(cc4Cl)Cl C40399387
c1cc(cc(c1)Cl)NC(=O)[C@H]2CC(=O)Nc3c2c(=O)[nH]c(n3)Nc4ccc(cc4Cl)Cl C40399550
c1cc2c(ccc(c2nc1)Oc3c(c(ncn3)NNC(=O)c4ccc(cc4)Cl)N)Br C40784451
c1cc(c(cc1Br)[C@H]2[C@H]3[C@@H](C(=O)N(C3=O)C4CCCCC4)[C@@]([NH2+]2)(CO)C(=O)[O-])O C43210567
Cc1ccc(cc1Cl)N2C(=O)[C@H]3[C@@H]([NH2+][C@@]([C@@H]3C2=O)(CO)C(=O)[O-])c4cccc(c4O)OC C33916499
COc1cc2c3cc(nc(c3cnc2cc1OC)N)c4cc(cnc4)Nc5ccc(cc5)CCO C45256335
Cc1ccc2c(c1C)NC(=O)[C@@]23[C@H]4[C@@H]([C@H](N3)Cc5ccc(c(c5)O)O)C(=O)N(C4=O)C6CCCC6 C16024535
c1cc(c(cc1Cl)F)NC(=O)CSc2nc([nH]n2)N/N=C/c3cc(ccc3O)Cl C59018617
C[C@@H]1CC(N2c3c1cc(cc3[C@@]4(C2=O)c5c([nH]c(=S)[nH]5)OC(=C4C#N)N)OC(=O)c6ccccc6)(C)C C02440893
c1cc(ccc1[C@H]2Nc3cc(c(cc3S(=O)(=O)N2)S(=O)(=O)N)Cl)N4CCCCCC4 C59590063
CC(C)c1ccccc1NC(=O)CSc2nnc(n2N)c3cc(n[nH]3)c4ccc(cc4)Cl C09447318
Cc1ccc(cc1)c2cc([nH]n2)c3nnc(n3N)SCC(=O)Nc4ccc(c(c4)Cl)F C09488765
Cc1c2c([nH]n1)NC3=C([C@@H]2c4ccc(cc4)[C@H]5c6c(n[nH]c6NC7=C5C(=O)OC7)C)C(=O)OC3 C20086595
C[C@@H]1CC=C(O1)/C=C/C2=Cc3c(c(sc3C(C2)(C)C)NC(=O)CSc4nc([nH]n4)N)C#N C39945985
c1ccc2=[NH+]CC(=c2c1)C[C@H](C(=O)[O-])NC(=O)CS[C@@H]3NN[C@@H]4N3C=C(C=C4Cl)Cl C64684373
Cc1cc(c(c(c1)Cl)NC(=O)CSc2nnc(n2N)c3cc([nH]n3)c4ccccc4)C C09447235
Cc1ccccc1CN2c3ccccc3C4=C(S2(=O)=O)[C@H](C(=C(O4)N)C#N)c5ccc(c(c5)O)O C67225349
COc1ccc(cc1)c2c3c(n[nH]2)OC(=C([C@H]3c4c[nH]nc4c5ccc(cc5)F)C#N)N C04168807
CC1(Cc2c(c(c(c(=S)n2[C@H]3[C@H]([C@@H]([C@@H]([C@@H](O3)CO)O)O)O)C#N)c4ccc(cc4)Cl)C(=O)C1)C C05536863
COc1ccc(cc1O)[C@@H]2[C@H](Oc3c(cc(c4c3oc5cccc(c5c4=O)O)O)O2)CO C05759712
COc1ccc(cc1O)[C@H]2[C@H](Oc3c(cc(c4c3oc5cccc(c5c4=O)O)O)O2)CO C05759713
C[C@@H](c1nc(nc(n1)N(C)C)N)Nc2ccc(cc2)NS(=O)(=O)c3ccc(cc3)F C08724610
Cc1cc(no1)NC(=O)c2c(c3c(s2)NC(=C([C@@H]3c4cccs4)C(=O)OC)C)N C09305356
c1cc(cc(c1)[N+](=O)[O-])/C=C/C(=O)NC(=S)Nc2c(c3c(s2)CCCC3)C(=O)N C10402381
c1ccc2c(c1)C(=O)c3ccc(c(c3C2=O)N)C(=O)OCC(=O)NC(=O)NC4CCCC4 C10959364
CC(C)CCNC(=O)NC(=O)CSc1nnc(n1N)c2ccc(cc2Cl)Cl C03468497
c1cc(c(c(c1)Cl)C(c2c(c3cccnc3[nH]c2=O)O)c4c(c5cccnc5[nH]c4=O)O)Cl C16383684
Cc1ccc(cc1C)n2c(=O)c3c4c(sc3nc2SCc5nc(nc(n5)N)N)CCCC4 C17665840
CC(C)CCn1c(=O)c2c3c(sc2nc1SCc4nc(nc(n4)N)N)CCCC3 C17707154
C[C@H]1CCc2c(sc3c2c(=O)n(c(n3)SCc4nc(nc(n4)N)N)CC(C)C)C1 C17721098
Cc1ccc(cc1)c2cc([nH]n2)c3nnc(n3N)SCC(=O)Nc4cc(cc(c4)C)C C09541670
c1ccc2c(c1)ccc(c2/C=N/Nc3nnc(n3N)SCC(=O)c4ccc(cc4)F)O C20915937
Cc1ccc(cc1)/C=N/Nc2nnc(n2N)SCC(=O)NC3C4CC5CC(C4)CC3C5 C20917130
C[C@H](C(=O)NC(=O)NC12CC3CC(C1)CC(C3)C2)Sc4nnc(n4N)c5ccco5 C21311311
C[C@@H]1CCCC[C@@H]1NC(=O)NC(=O)COC(=O)c2c(c(c(c(n2)Cl)Cl)N)Cl C21332058
C[C@H](C(=O)NC(=O)NC12CC3CC(C1)CC(C3)C2)Sc4nnc(n4N)C5CCCCC5 C24073408
Cc1ccc(o1)CN([C@H](c2c(cc(cc2O)O)O)C(=O)NC(C)(C)C)C(=O)C=C(C)C C36599383
CC(=O)Nc1ccc(cc1)C(=O)NNC(=S)NC(=O)c2ccc(c(c2)Br)OC C02135584
Cc1ccc(n1c2ccc(c(c2)C(=O)NCC(=O)Nc3ccc4c(c3)[nH]c(=O)[nH]4)Cl)C C39558996
c1ccc2c(c1)nc(n2CCOc3ccc(cc3)Cl)S[C@H]4[C@H]([C@@H]([C@@H]([C@@H](O4)CO)O)O)O C39915991
c1ccc(cc1)C(=O)Oc2ccc(cc2)[C@H]3c4c([nH]c(nc4=O)N)NC5=C3C(=O)CCC5 C13839614
c1ccn(c1)c2c(c3c(s2)CCCC3)C(=O)NCC(=O)Nc4ccc5c(c4)[nH]c(=O)[nH]5 C40058036
C[C@@H](C(=O)N1[C@H](CC(=N1)c2ccc(cc2)Cl)c3ccco3)Sc4nc(cc(n4)N)N C40159226
Cc1ccc(cc1)Nc2[nH]c(=O)c3c(n2)NC(=O)C[C@@H]3C(=O)Nc4ccc(cc4Cl)C C40400531
CCOc1cc(ccc1O)[C@@H]2c3c(n[nH]c3C(=O)N2CCCO)c4c(cc(cc4O)C)C C38705032
Cc1c(c(n[nH]1)O)[C@@H](c2ccc(o2)c3cc(ccc3Cl)[N+](=O)[O-])c4c(n[nH]c4O)C C08863537
Cc1c(c(n[nH]1)O)[C@@H](c2ccc(cc2)OC(=O)c3c(cccc3F)F)c4c(n[nH]c4O)C C19973449
Cc1c(c(n[nH]1)O)[C@@H](c2ccc(o2)c3ccc(cc3[N+](=O)[O-])Cl)c4c(n[nH]c4O)C C08916474
c1ccc(cc1)Nc2[nH]c(=O)c3c(n2)NC(=O)C[C@@H]3C(=O)Nc4ccc(c(c4)Cl)F C54202164
Cc1cccc(c1C)N2CCN(CC2)c3c(c(ncn3)NNC(=O)c4ccccc4F)N C54544450
Cc1cc(c(n1c2cc(cc(c2)C(=O)OC)C(=O)OC)C)c3csc(n3)N=C(N)N C30005223
c1cc(c(cc1O)O)/C=N/Nc2[nH]nc(n2)SCC(=O)C3C4CC5CC(C4)CC3C5 C58994114
c1cc(ccc1/C=N/Nc2[nH]nc(n2)SCC(=O)Nc3ccc(cc3Cl)Cl)O C59015470
Cc1ccc(c(c1)F)NC(=O)CSc2nc([nH]n2)N/N=C/c3cc(ccc3O)Cl C59018597
CC1=C([C@@H](NC(=O)N1)c2ccc(c(c2)OC)O)C(=O)N/N=C/c3ccc(cc3Cl)Cl C59385527
CC1=C([C@H](NC(=O)N1)c2ccc(c(c2)OC)O)C(=O)N/N=C/c3ccc(cc3Cl)Cl C59385529
c1ccc(cc1)/C=N/Nc2nnc(n2N)SCC(=O)Nc3cc(ccc3Cl)Cl C20291663
C/C(=N\Nc1[nH]nc(n1)SCC(=O)Nc2ccc(cc2F)Cl)/c3ccccc3O C59830369
c1cc(ccc1c2cc([nH]n2)c3nnc(n3N)SCC(=O)Nc4ccc(c(c4)Cl)F)F C09447733
Cc1ccc(c(c1)C)NC(=O)CSc2nnc(n2N)c3cc(n[nH]3)c4ccc(cc4)F C09448906
Cc1ccc(cc1)c2cc([nH]n2)c3nnc(n3N)SCC(=O)Nc4ccc(c(c4)C)C C09451770
c1cc(ccc1c2cc([nH]n2)c3nnc(n3N)SCC(=O)Nc4ccc(cc4)F)F C09541175
c1ccc(c(c1)NC(=O)CSc2nnc(n2N)c3cc(n[nH]3)c4ccc(cc4)F)F C09329943
Cc1ccccc1CN2c3ccccc3C4=C(S2(=O)=O)[C@@H](C(=C(O4)N)C#N)c5ccc(c(c5)O)O C67225347
Cc1ccc(cc1)c2cc(n[nH]2)c3nnc(n3N)SCC(=O)Nc4cccc(c4)Cl C09487490
Cc1ccc(cc1)c2cc(n[nH]2)c3nnc(n3N)SCC(=O)Nc4ccc(cc4C)C C09453600
c1ccc(c(c1)NC(=O)CSc2nnc(n2N)c3cc([nH]n3)c4ccc(cc4)F)F C09329943
Cc1c2c([nH]n1)OC(=C([C@H]2c3ccc(cc3)OC(=O)c4c(onc4c5c(cccc5Cl)Cl)C)C#N)N C01097789
Cc1ccc(c(c1)C)NC(=O)c2c(c3c(s2)nc(n(c3=O)N)SCc4cc(=O)n5ccccc5n4)C C03018526
CC1([C@H](N(C(=S)S1)/N=C/c2c[nH]c3c2cccc3)N(C(=O)Nc4ccc(cc4)[N+](=O)[O-])O)C C08836701
COc1ccc(cc1[N+](=O)[O-])C(=O)NC(=S)Nc2cc(ccc2Cl)c3[nH]c4ccccc4n3 C08833365
CCCC(=O)Nc1ccc(c(c1)NC(=S)NC(=O)c2ccc(o2)c3ccccc3[N+](=O)[O-])Cl C08895902
COc1cc(ccc1OC(=O)c2ccc(cc2)F)/C=C(\C#N)/c3nc(nc(n3)Nc4ccccc4)N C09606381
Cc1ccc(c(c1)n2c(cn3c2nc4c3c(=O)n(c(=O)n4C)C[C@@H](C)CNc5ccccc5N)C)C C10048475
Cc1ccc(cc1C)n2c(cn3c2nc4c3c(=O)n(c(=O)n4C)C[C@H](C)CNc5ccccc5N)C C10048484
Cc1ccc(cc1C)n2c(c(n3c2nc4c3c(=O)n(c(=O)n4C)C[C@@H](C)CNc5ccccc5N)C)C C10048485
Cc1ccc(cc1C)n2c(c(n3c2nc4c3c(=O)n(c(=O)n4C)C[C@H](C)CNc5ccccc5N)C)C C10048486
c1ccc(c(c1)/C=C\2/C(=O)N(C(=O)S2)CCNC(=O)CSc3nnc(n3N)C(F)(F)F)F C11236406
COc1ccccc1Nc2nc(nc(n2)N)CSc3nnc(n3c4ccccc4)Cc5ccccc5 C12106036
C/C(=N\NC(=O)c1c(n(nn1)c2c(non2)N)c3ccc(c(c3)Cl)Cl)/c4ccc(s4)Cl C13512744
c1cc(ccc1NS(=O)(=O)c2ccc3c(c2)c(cc(=O)[nH]3)C(=O)NCc4nnc5n4CCC5)F C14013575
C[C@@H](C(=O)Nc1c(c2c(s1)CCC2)C(=O)N)Sc3nnc(n3C)C[C@H]4CCS(=O)(=O)C4 C14200792
CCOC(=O)c1ccc(cc1)NC(=O)Nc2ccc(cc2)[C@@H]3C(=C(N(C(=S)N3)C)C)C(=O)OCC C16609960
CCOc1cc(ccc1OC(=O)c2ccco2)[C@H]3c4c(n[nH]c4OC(=C3C#N)N)c5ccc(cc5)C C08569249
CCc1cc(c(s1)NC(=S)NNC(=O)c2c(c3ccc(cc3s2)[N+](=O)[O-])Cl)C(=O)OC C20191797
CN(C)c1ccc(cc1)[C@H]2CC3=C([C@@H](Nc4ccccc4N3)c5cc(c(c(c5)OC)O)[N+](=O)[O-])C(=O)C2 C20881705
CN(C)c1ccc(cc1)[C@H]2CC3=C([C@H](Nc4ccccc4N3)c5cc(c(c(c5)OC)O)[N+](=O)[O-])C(=O)C2 C20881706
CCOc1ccc(cc1OC)[C@@H]2CC3=C([C@@H](Nc4ccccc4N3)c5ccc(c(c5)[N+](=O)[O-])O)C(=O)C2 C20881826
COc1ccccc1[C@@H]2CC3=C([C@H](Nc4ccccc4N3)c5cc(c(c(c5)OC)O)[N+](=O)[O-])C(=O)C2 C20885312
C=CCn1c(nnc1SCC(=O)Nc2c(c3c(s2)CCCC3)C(=O)N)[C@@H]4CCS(=O)(=O)C4 C21740253
Cc1cc(cc(c1O)c2nc3ccccc3s2)NC(=S)NC(=O)c4ccc(c(c4)[N+](=O)[O-])OC C22753394
Cc1ccc(cc1)c2nnc(n2N)SCC3=C([C@H](NC(=O)N3C4CC4)c5ccccc5)C(=O)OC C22830907
c1cc(cc(c1)Cl)NS(=O)(=O)c2ccc(c(c2)NC(=O)c3ccc(cc3Cl)[N+](=O)[O-])O C22993215
CCOC(=O)C1=C(NC(=O)N[C@H]1c2ccc(cc2)Cl)CSc3nnc4n3c5ccccc5[nH]4 C24833016
Cc1ccc(c(c1)C)NC(=O)NC(=O)CSc2[nH]c(=O)c3cnn(c3n2)c4cccc(c4)Cl C25256111
c1ccc(cc1)c2c(nnn2c3c(non3)N)C(=O)N/N=C/c4c5ccccc5sc4Br C27519278
CCCCn1c(c(c(=O)[nH]c1=O)N(C)C(=O)c2cc(c(c(c2)Br)OCCC)OC)N C36839578
COc1ccccc1c2c3c(n(nc3nc(n2)NCc4ccc5c(c4)OCO5)c6ccc(cc6)F)N C37358121
C[C@H](C(=O)N(CCOC)c1c(n(c(=O)[nH]c1=O)CC(C)C)N)Oc2ccc(cc2)Br C14721438
c1ccc(cc1)[C@@H](CC(=O)[O-])NC(=O)[C@@H]2CN(CC23CC[NH2+]CC3)C(=O)[C@@H]4COc5ccccc5O4 C39682533
c1ccc(cc1)[C@H](CC(=O)[O-])NC(=O)[C@@H]2CN(CC23CC[NH2+]CC3)C(=O)[C@@H]4COc5ccccc5O4 C39682534
CCn1c(c(c(n1)C)Br)C(=O)N2C[C@H](C3(C2)CC[NH2+]CC3)C(=O)NCCCCC(=O)[O-] C39682826
C[C@@H]1CCc2c(sc(c2C(=O)N[C@@H]3CCS(=O)(=O)C3)NC(=O)C[C@@H]4C(=O)NC(=O)S4)C1 C39836551
C[C@H]1CCc2c(sc(c2C(=O)N[C@H]3CCS(=O)(=O)C3)NC(=O)C[C@@H]4C(=O)NC(=O)S4)C1 C39836554
c1cc(ccc1C[C@]2([C@H]3[C@@H]([C@@H]([NH2+]2)c4ccc5c(c4)OCCO5)C(=O)N(C3=O)C6CCCCC6)C(=O)[O-])O C33630121
Cc1ccc(cc1Cl)N2C(=O)[C@H]3[C@@H]([NH2+][C@@]([C@@H]3C2=O)(CO)C(=O)[O-])c4ccc(c(c4OC)C)OC C33913930
Cc1ccc(cc1Cl)N2C(=O)[C@H]3[C@H]([NH2+][C@@]([C@@H]3C2=O)([C@@H](C)O)C(=O)[O-])c4ccc(cc4)C(=O)OC C33935742
CCc1cccc(c1N2C(=O)[C@H]3[C@H]([NH2+][C@@]([C@@H]3C2=O)([C@@H](C)O)C(=O)[O-])c4ccc5c(c4)OCCO5)CC C43221889
c1cc(cc(c1)OC(=O)c2cccs2)[C@H]3c4c(n[nH]c4OC(=C3C#N)N)c5ccc6c(c5)OCO6 C08437184
c1cc(ccc1C(=O)N/N=C/c2cc(ccc2O)Br)NC(=O)c3ccc(cc3)[N+](=O)[O-] C58900800
CCOC(=O)N1c2ccc(cc2[C@@]3(C1=O)c4c(n[nH]c4OC(=C3C#N)N)c5ccccc5)Br C59292973
C/C(=N\Nc1[nH]nc(n1)SCC(=O)Nc2ccc3c(c2)OCCO3)/C45CC6CC(C4)CC(C6)C5 C59310700
c1cc(ccc1c2cs/c(=N\N=C/3\C(=NN(C3=O)C(=S)N)c4ccc(cc4)[N+](=O)[O-])/[nH]2)Cl C59461710
C[C@@H](C(=O)NNC(=S)NC(=O)/C=C/c1cccc(c1)[N+](=O)[O-])Oc2ccc(cc2Cl)Cl C10450655
C[C@H](C(=O)NNC(=S)NC(=O)/C=C/c1cccc(c1)[N+](=O)[O-])Oc2ccc(cc2Cl)Cl C10450657
C[C@@H](C(=O)NNC(=S)NC(=O)/C=C/c1ccc(cc1)[N+](=O)[O-])Oc2ccc(cc2Cl)Cl C09229839
c1cc(cnc1)[C@@H]2c3c(n(c(=O)s3)CC(=O)Nc4ccc(cc4)F)S[C@H]5[C@@H]2C(=O)N(C5=O)C(=O)N C39884083
Cn1cnnc1Sc2ccc(cc2[N+](=O)[O-])C(=O)Nc3c(c4c(s3)CCC4)C(=O)N C03455941
Cc1c2c([nH]n1)OC(=C([C@H]2c3ccc(c(c3)COc4cc(ccc4[N+](=O)[O-])F)OC)C#N)N C01005632
COc1cc(cc(c1OC)OC)[C@@H]2c3c(n[nH]c3OC(=C2C#N)N)c4ccc5c(c4)OCO5 C08437185
c1cc2c(cc1c3nnc(o3)SCC(=O)Nc4c(c5c(s4)CCC5)C(=O)N)OCO2 C09494973
CCc1c(c2[nH]c(cc(=O)n2n1)CSc3nnc(s3)N)c4ccc(c(c4)OC)OC C09936212
Cc1cccc(c1C)Nc2nnc(s2)S[C@@H](C)C(=O)c3c(n(c(=O)n(c3=O)C)C)N C10211200
c1ccc2c(c1)c(n[nH]c2=O)C(=O)NNC(=O)c3c4c(n(n3)c5ccc(cc5)F)CCCCC4 C10372727
CCCCCn1c(=O)c2ccccc2c(n1)C(=O)NNC(=O)c3cc4ccccc4[nH]c3=O C12616221
Cc1c2c([nH]n1)OC(=C([C@@H]2c3ccc(c(c3)COc4cc(ccc4[N+](=O)[O-])F)OC)C#N)N C01005633
Cc1cc(ccc1NC(=O)/C(=C/c2ccc(o2)c3ccc(cc3)S(=O)(=O)N)/C#N)[N+](=O)[O-] C13400989
Cc1ccc(c(c1)[N+](=O)[O-])NC(=O)/C(=C/c2ccc(o2)c3ccc(cc3)S(=O)(=O)N)/C#N C13401007
Cc1cc(ccc1c2ccc(o2)/C=C(\C#N)/C(=O)Nc3ccc(cc3)S(=O)(=O)N)[N+](=O)[O-] C13401061
Cc1nc(nn1c2ccc(cc2)F)C(=O)OCC(=O)Nc3c(c4c(s3)CCC4)C(=O)N C16398050
Cc1cc(cc2c1NC(=O)[C@@]2(C/C(=N\NC(=O)CC#N)/c3cccc(c3)[N+](=O)[O-])O)Cl C17176537
Cc1ccc(cc1)c2c3c([nH]n2)OC(=C([C@H]3c4ccc(c(c4)[N+](=O)[O-])N5CCOCC5)C#N)N C20663300
Cc1ccc(cc1)c2c3c([nH]n2)OC(=C([C@@H]3c4ccc(c(c4)[N+](=O)[O-])N5CCOCC5)C#N)N C20663302
Cc1nnc(s1)NC(=O)CSc2nc([nH]n2)N/N=C(\C)/C34CC5CC(C3)CC(C5)C4 C20837463
c1cc(ccc1NC(=O)N2CCN(CC2)Cc3nc(no3)c4ccsc4)S(=O)(=O)N C14189463
C[C@@H]1CCCN(C1)c2ccc(cc2[N+](=O)[O-])C(=O)Nc3cc(ccc3N4CCCC4)C(=O)N C22602011
C[C@H]1CCCN(C1)c2ccc(cc2[N+](=O)[O-])C(=O)Nc3cc(ccc3N4CCCC4)C(=O)N C22602014
CC(C)Cn1c(c(c(=O)[nH]c1=O)N(Cc2cc(=O)n3cc(ccc3n2)Cl)CC(C)C)N C23358343
Cc1ccccc1Nc2nc(nc(n2)N)CSc3nnc(n3C)[C@@H]4COc5ccccc5O4 C23595432
Cc1ccccc1Nc2nc(nc(n2)N)CSc3nnc(n3C)[C@H]4COc5ccccc5O4 C23595437
Cn1c2c(cc(cn2)C(=O)Nc3cccc(c3)NC(=O)Nc4ccccc4)c(=O)n(c1=O)C C25613808
c1cc(cc(c1)F)[C@H]2CC[C@H](C(=O)NC2)NC(=O)N3CCC(CC3)n4c5cccnc5[nH]c4=O C28827333
CCCCn1c(c(c(=O)[nH]c1=O)N(CC(C)C)C(=O)c2cc3c(c(c2)Cl)OCCO3)N C32531251
CC(C)C(=O)Nc1ccc2c(c1)c(c[nH]2)[C@H](C(=O)[O-])[NH+]3CCN(CC3)[C@@H]4CCS(=O)(=O)C4 C36356927
CCOc1ccc(cc1OC)C2=NN=C3[C@H]2[C@H](C(=C(O3)N)C#N)c4ccc(cc4)NC(=O)C C09360640
Cn1c2c(cc(cn2)C(=O)Nc3ccc(cc3)NC(=O)Nc4ccccc4)c(=O)n(c1=O)C C39551455
Cc1cccc(c1)NC(=O)COc2ccc(cc2OC)[C@@H]3C(=C(O[C@H]4C3=C(N=N4)C)N)C#N C39707575
Cc1ccc(cc1)NC(=O)COc2ccc(cc2OC)[C@@H]3C(=C(O[C@@H]4C3=C(N=N4)C)N)C#N C39958060
C[C@@H](C(=O)Nc1cccc(c1)S(=O)(=O)N)Sc2nnnn2c3ccc(cc3)C(C)C C18521672
c1cc(oc1)CNc2c3cnn(c3nc(n2)N4CCC(CC4)C(=O)N)c5ccc(cc5)Cl C40266651
c1ccc(c(c1)C(=O)NNc2c(c(ncn2)Nc3ccc(cn3)Br)[N+](=O)[O-])F C40647317
c1cc(ccc1CNc2nnc(s2)SCC(=O)NC(=O)Nc3ccc4c(c3)OCO4)F C45545750
c1ccc(c(c1)N2CCN(CC2)CC(=O)Nc3c(c4c(s3)CCCC4)C(=O)N)[N+](=O)[O-] C16565544
c1cc(cc(c1)NC(=O)CNC(=O)CNC(=O)c2ccc(cc2Cl)Cl)c3nnco3 C46793339
CSc1c(c(n(n1)CC(=O)Nc2ccccc2F)N)c3nc(no3)c4ccc5c(c4)OCO5 C46914870
CCOc1ccc(cc1)c2c3c([nH]n2)OC(=C([C@@H]3c4cc(c(cc4OC)OC)OC)C#N)N C09373761
C[C@@H]1C[C@H](n2c(c(cn2)C(=O)NN[C@@H]3CC(=O)N(C3=O)c4cccc5c4cccc5)N1)C(F)(F)F C02781694
Cn1c(c(c(=O)n(c1=O)C)Oc2ccc(cc2OC)/C=C(\C#N)/C(=O)Nc3ccccc3)N C59599367
CC(C)c1nnc(o1)CNC(=O)CSc2nnc(n2N)c3ccccc3Br C59845291
C[C@@H](c1nnc(o1)C2CCC2)Sc3nc([nH]n3)N/N=C/c4cc(cc(c4O)Cl)Cl C59879467
Cc1ccc(cc1S(=O)(=O)Nc2cc(c(cc2OC)OC)Cl)C(=O)Nc3cc[nH]n3 C60168995
Cc1cccc(c1C)n2c(=O)c3ccccc3n4c2nnc4SCCCC(=O)NC(=O)N C60340312
c1ccc(c(c1)C(=O)NCC(=O)N/N=C\2/c3cc(ccc3NC2=O)[N+](=O)[O-])Br C15133626
CC1(CC(=O)c2c(cc(cc2O1)OCC(=O)N[C@@H](CC3=c4ccccc4=[NH+]C3)C(=O)[O-])O)C C63818512
c1cc(c(=O)[nH]c1)C(=O)Nc2nc(cs2)CCC(=O)N[C@@H]3N=C(CS3)c4ccco4 C64409339
Cc1ccc(cc1)n2c(=O)c3ccc(cc3[nH]c2=O)[C@H]4N[C@H](NO4)c5ccc6c(c5)OCO6 C64870030
c1ccc(c(c1)Cn2c(=O)c3ccc(cc3[nH]c2=O)[C@@H]4N[C@@H](NO4)c5ccc6c(c5)OCO6)F C64870886
c1c2c(cc3c1OCO3)[nH]c(=S)n(c2=O)CCCCCC(=O)N4CCC(CC4)C(=O)N C02974388
Cc1ccc(cc1S(=O)(=O)N=C2C=CC(=C(O)O)C=C2)C(=O)Nc3cccc(c3)[N+](=O)[O-] C06862202
CCOC(=O)C1=c2n(c(=O)/c(=C/C(=O)OC)/s2)C(=C([C@]13c4ccccc4NC3=O)C#N)N C03770012
c1cc2c(cc1NC(=O)NC(=O)CN3C(=O)[C@@]4(CCCc5c4ccs5)NC3=O)OCO2 C08776231
CC(=O)N1C[C@H](Oc2c1cccc2)C(=O)N(C)c3c(n(c(=O)[nH]c3=O)Cc4ccccc4)N C09741987
c1cc2c(cc1NC(=O)NC(=O)CN3C(=O)[C@]4(CCCc5c4ccs5)NC3=O)OCCO2 C09798751
Cc1c(cccc1Cl)NC(=O)C(=O)N/N=C(\C)/CC(=O)Nc2ccc3c(c2)OCCO3 C09805548
c1cc(c(cc1[N+](=O)[O-])C(=O)OCC(=O)Nc2cc3c(cc2Br)[nH]c(=O)[nH]3)Cl C09882120
C[C@@H](C(=O)Nc1ccc2c(c1)[nH]c(=O)[nH]2)Sc3nnc(n3C)C[C@@H]4CCS(=O)(=O)C4 C09883706
C[C@@H](C(=O)Nc1ccc2c(c1)[nH]c(=O)[nH]2)Sc3nnc(n3C)C[C@H]4CCS(=O)(=O)C4 C09883709
Cn1c2c(c(=O)n(c1=O)CC(=O)NN)n3c(n2)N(CCC3)c4ccc(cc4)Br C10102109
Cn1c(=O)c(c(n(c1=O)Cc2ccccc2)N)C(=O)COC(=O)c3ccc4ccccc4c3O C10491741
c1cc(c(cc1[N+](=O)[O-])C(=O)OCC(=O)Nc2cc3c(cc2Br)OCCO3)N C11576097
Cc1cc(=O)[nH]c(n1)n2c(cc(n2)c3ccco3)NC(=O)C(=O)c4c([nH]c5c4cccc5)C C12006471
c1ccc2c(c1)n(c(=O)o2)CC(=O)NC[C@H]3Cc4cccc(c4O3)c5cc(cnc5)C(=O)N C12079456
Cc1c(c(c(s1)c2c3c([nH]c2c4ccc5c(c4)OCO5)n(c(=O)[nH]c3=O)C)O)C(=O)OC C12372148
c1cc(ccc1NC(=O)c2c(cn(n2)C34CC5CC(C3)CC(C5)C4)[N+](=O)[O-])S(=O)(=O)N C12649373
c1ccc(c(c1)C([C@@H]2C(=O)c3ccc(cc3OC2=O)O)[C@H]4C(=O)c5ccc(cc5OC4=O)O)O C12653093
CN(c1c(n(c(=O)[nH]c1=O)Cc2ccccc2)N)C(=O)COC(=O)c3ccc(s3)Cl C12932756
Cc1ccccc1Nc2nc(nc(n2)N)CSc3nnc(o3)[C@@H]4COc5ccccc5O4 C10036776
CCn1c2ccc(cc2nc1SCC(=O)Nc3ccnn3C4CCCC4)S(=O)(=O)N C09672185
c1cc(cc(c1)Br)c2nc(c3c(n2)n(c(=O)[nH]3)c4ccc5c(c4)OCO5)C(=O)N C09296924
Cc1ccc(cc1)N2C(=O)/C(=C\c3c([nH]c(=O)[nH]c3=O)O)/C(=O)N(C2=S)c4ccccc4 C16292715
Cc1c(cco1)c2nnc(n2N)SCC(=O)N[C@@H](c3ccc4c(c3)OCCO4)C(C)C C18525172
CC(=O)Nc1ccc(c(c1)NC(=O)c2cccc(c2)S(=O)(=O)N[C@H]3CCS(=O)(=O)C3)F C25602077
c1cc(cnc1)[C@H]2CC[C@H](C(=O)NC2)NC(=O)N3CCC(CC3)n4c5cccnc5[nH]c4=O C28827318
c1ccn2c(c1)nc(c(c2=O)/C=C(\C#N)/C(=O)NCc3ccco3)N4CCC(CC4)C(=O)N C02204645
Cc1nc(cc(n1)n2ccnc2)Nc3ccc(cc3)NC(=O)Nc4ccc5c(c4)OCCO5 C36705852
C[C@H](C(=O)Nc1ccc(cc1)S(=O)(=O)N)Sc2nnnn2c3ccc(cc3)C(C)C C08753650
c1cc(ccc1N2[C@H](NN=C2SCC(=O)N3CCCCC3)Cc4cc(=O)[nH]c(=O)[nH]4)F C39362712
CC[NH+]1CCN(CC1)[C@H]([C@@H]2C=c3cc4c(cc3=[NH+]C2=O)OCO4)[C@@H]5N=NNN5C(C)(C)C C39711593
CCOC(=O)N1CCN(CC1)c2c(c(ncn2)Nc3c(cc(cn3)C(F)(F)F)Cl)N C40801885
Cc1cc(ccc1NC(=O)C(=O)NCC2CCN(CC2)C(=O)Nc3ccc(cc3)F)[N+](=O)[O-] C43943952
c1cc(sc1)[C@H]2CC3=C([C@@H](c4c([nH]nc4O)N3)c5cc6c(cc5[N+](=O)[O-])OCO6)C(=O)C2 C18196471
Cc1cccc2c1NC(=O)[C@@]23[C@H]4[C@@H]([C@@H](N3)[C@@H](C)O)C(=O)N(C4=O)Cc5ccc6c(c5)OCO6 C15959500
Cc1c(ccc2c1NC(=O)[C@@]23[C@H]4[C@@H]([C@H](N3)[C@@H](C)O)C(=O)N(C4=O)Cc5ccc6c(c5)OCO6)Cl C15959935
Cc1cc(c2c(c1)[C@]3([C@H]4[C@@H]([C@H](N3)[C@@H](C)O)C(=O)N(C4=O)Cc5ccc6c(c5)OCO6)C(=O)N2)C C15969190
CC(C)CCn1c2c(=O)[nH]c(=O)n(c2nc1N/N=C/c3cc(ccc3O)Br)C C08435556
CCOc1ccc(cc1OC)c2c3c([nH]n2)OC(=C([C@H]3c4cc(ccc4OC)OC)C#N)N C09328964
CC(C)n1c2c(cc(cn2)C(=O)NCCCc3c(c(n(n3)c4ccc(cc4)F)N)C#N)cn1 C25163891
C/C(=N/Nc1[nH]nc(n1)SCC(=O)Nc2ccc3c(c2)OCCO3)/c4ccc(cc4)F C59021677
COc1ccc(cc1)NC(=O)C2=c3n(c(=O)/c(=C/c4ccco4)/s3)C(=C([C@@H]2c5ccco5)C#N)N C59293327
CCOc1cc(ccc1O)[C@@H]2Nc3ccccc3C(=O)N2NC(=O)c4ccc(cc4)[N+](=O)[O-] C59456297
c1cc(ccc1C2=NN([C@](C2)(C(F)(F)F)[O-])C3=N[NH+]=C(Cc4n3ncn4)N)Br C18008470
C[C@H](c1nnc(o1)C2CCC2)Sc3nc([nH]n3)N/N=C/c4cc(cc(c4O)Cl)Cl C59879470
c1ccc2c(c1)c(n[nH]2)C(=O)NCCNC(=O)c3cnn(c3n4cccc4)c5ccccc5F C60332266
c1cc(cc(c1)S(=O)(=O)/N=C/2\CCCCCN2)NC(=O)COC(=O)c3ccc(cc3)O C13140262
COc1cc(ccc1O)[C@H]2[C@H]3C(=NN=C3OC(=C2C#N)N)c4cc(c(c(c4)OC)OC)OC C09860942
CCOC(=O)c1ccc(cc1)n2c(=O)c(c([nH]c2=O)[O-])[C@@H]3[C@H]4C(=c5ccccc5=[NH+]4)CCN3 C63375756
c1cc(ccc1/C=C/c2[nH]nc(n2)SCC(=O)NC(=O)Nc3ccc4c(c3)OCCO4)F C14897825
CC1(CC2=C([C@@H](C(=C(N2c3nc[nH]n3)N)C#N)c4cc(c(c(c4)OC)OC)OC)C(=O)C1)C C00691155
c1ccc2c(c1)C(=O)N(C2=O)[C@@H](Cc3ccc(cc3)[N+](=O)[O-])C(=O)Nc4ccccc4C(=O)N C04574763
c1ccn2c(c1)nc(c(c2=O)/C=C(\C#N)/C(=O)NC[C@H]3CCCO3)N4CCC(CC4)C(=O)N C02202422
c1ccc2c(c1)nc3c(c(n(c3n2)c4ccc(cc4)S(=O)(=O)Nc5nccs5)N)C#N C03366246
CC(=O)c1ccc(cc1)NC(=O)N[C@H]2CO[C@H]3[C@@H]2OC[C@@H]3Nc4nccc(n4)c5ccco5 C08297289
CCc1nn(c(=O)c2n1c3ccoc3c2)CC(=O)NCCc4ccc(cc4)S(=O)(=O)N C08964955
CCOC(=O)N1CCc2c(sc(c2C(=O)N)NC(=O)/C=C/c3ccc(s3)[N+](=O)[O-])C1 C09347527
CCOC(=O)N1CCc2c(sc(c2C(=O)N)NC(=O)/C=C/c3ccc(cc3)[N+](=O)[O-])C1 C09638942
Cn1c2c(c(=O)n(c1=O)C)[nH]c(n2)Sc3nnc(n3N)c4ccc(cc4)Br C09695156
c1cc(ccc1NC(=S)NNc2nc(nc(n2)N3CCOCC3)N4CCOCC4)Cl C09762058
Cc1ccccc1Nc2nc(nc(n2)N)CSc3nnc(n3C)C[C@@H]4CCS(=O)(=O)C4 C09379017
Cc1ccccc1Nc2nc(nc(n2)N)CSc3nnc(o3)C[C@H]4CCS(=O)(=O)C4 C09847200
CCn1c(nnc1SCC(=O)Nc2c(c3c(s2)CCC3)C(=O)N)c4cc(n(n4)C)C C02784041
CCN(c1c(n(c(=O)[nH]c1=O)Cc2ccccc2)N)C(=O)c3c(nn(n3)c4ccccc4)C C14584563
CCCCn1c(c(c(=O)[nH]c1=O)N(C)C(=O)C2CCN(CC2)C(=O)/C=C/c3ccccc3)N C14655786
CCCCn1c(c(c(=O)[nH]c1=O)N(C)C(=O)[C@@H]2CC(=O)N(C2)c3cc(ccc3OC)C)N C14655963
CC(=C)[C@@H]1Cc2c(cc(c3c2O[C@@H]4[C@H](Oc5cc(c(cc5[C@@]4(C3=O)O)OC)OC)O)O)O1 C14829202
CC(=O)Nc1cccc(c1)NC(=O)c2cccc(c2)S(=O)(=O)N[C@H]3CCS(=O)(=O)C3 C16644190
C[C@@H](C(=O)Nc1cccc(c1)S(=O)(=O)N)OC(=O)c2cc3cc(ccc3s2)[N+](=O)[O-] C16800335
c1c(cnc(c1Cl)N2CCC3(CC2)OC[C@H]4[C@H](CO3)ON=C4C(=O)NN)C(F)(F)F C20218872
c1c(cnc(c1Cl)N2CCC3(CC2)OC[C@@H]4[C@H](CO3)ON=C4C(=O)NN)C(F)(F)F C20218874
Cc1c(cn(n1)C)/C=N/Nc2[nH]nc(n2)SCC(=O)Nc3c(c4c(s3)CCCC4)C#N C20424096
c1cc(cc(c1)[N+](=O)[O-])c2csc(n2)NC(=O)CSc3nnc(n3N)C(F)(F)F C20888389
CC(C)Cn1c(c(c(=O)[nH]c1=O)N(CC(C)C)C(=O)C2=NN(C(=O)CC2)c3ccccc3)N C21082864
c1cc(ccc1C(=O)N)NC(=O)Cn2c(=O)c3c(cnn3c4ccc(cc4)F)c(n2)C5CC5 C22768052
Cc1ccc(c(c1)C)NC(=O)NC(=O)COC(=O)CNC2=NS(=O)(=O)c3c2cccc3 C23551023
CCn1c2ccc(cc2nc1S[C@H](C)C(=O)Nc3ccc(cc3)[N+](=O)[O-])S(=O)(=O)N C24048200
CC(=O)Nc1cc(ccc1F)NC(=O)c2cccc(c2)S(=O)(=O)N[C@@H]3CCS(=O)(=O)C3 C25512741
Cc1c(c([nH]c1C(=O)NNC(=O)c2nc(n(n2)c3ccccc3)c4ccccc4)C)C(=O)C C28878248
CC(C)C(=O)Nc1ccc2c(c1)c(c[nH]2)[C@H](C(=O)[O-])[NH+]3CCN(CC3)[C@H]4CCS(=O)(=O)C4 C36356929
c1cc2c(cc1C(=O)NNC(=O)CSCc3[nH]c(=O)c4c5c(sc4n3)CCC5)OCCO2 C39535411
C[C@H](C(=O)O[C@H](C)C(=O)NC(=O)NC1CCCCC1)NC2=NS(=O)(=O)c3c2cccc3 C39569292
c1ccc2c(c1)OC[C@H](O2)C(=O)N3C[C@@H](C4(C3)CC[NH2+]CC4)C(=O)NC5CCC(CC5)C(=O)[O-] C39658145
Cc1cc(nn1C)C(=O)N2C[C@@H](C3(C2)CC[NH2+]CC3)C(=O)NCC4CCC(CC4)C(=O)[O-] C39662876
c1cc(ccc1NC(=O)N2CCC(CC2)CNC(=O)C(=O)Nc3ccc4c(c3)OCO4)F C43943905
Cc1c(ccc2c1NC(=O)[C@]23[C@H]4[C@@H]([C@H](N3)[C@@H](C)O)C(=O)N(C4=O)Cc5ccc6c(c5)OCO6)Cl C35363882
COc1cc(cc(c1OC)OC)c2c3c([nH]n2)OC(=C([C@H]3c4ccc5c(c4)OCO5)C#N)N C09986065
CCn1c(c(cn1)NC(=S)NNC(=O)C23C[C@H]4C[C@@H](C2)CC(C4)(C3)n5nc(nn5)C)C C02802832
[H]/N=c\1/c(=C/c2cc(c(c(c2)OC)O)CC=C)/c(=O)nc-3s/c(=C/C(=O)N4CCCC4)/[nH]n13 C20358787
CCOc1cc(ccc1OCC(=O)N)[C@H]2CC(=O)Nc3c2c(nn3c4nc(cc(n4)C)C)C C08992454
C[C@H](c1ccc(cc1)S(=O)(=O)N)NC(=O)[C@@H](C)N2CCN(CC2)c3ccc(cc3)[N+](=O)[O-] C25556720
C[C@H](c1ccc(cc1)S(=O)(=O)N)NC(=O)[C@H](C)N2CCN(CC2)c3ccc(cc3)[N+](=O)[O-] C25556728
Cc1ccc(c(c1)C)NC(=O)/C(=C/c2ccc(cc2)Oc3c(n(c(=O)n(c3=O)C)C)N)/C#N C59599178
CCOc1cc(ccc1Oc2c(n(c(=O)n(c2=O)C)C)N)/C=N/NC(=O)c3ccc(cc3)C C59599454
c1cc(ncc1C(F)(F)F)n2c(=O)c(c(cn2)N3CCC[C@H](C3)CNS(=O)(=O)N)Cl C60371316
COc1cc(ccc1O)[C@H]2[C@@H]3C(=NN=C3OC(=C2C#N)N)c4cc(c(c(c4)OC)OC)OC C09860942
C[C@@H](C(=O)N(CC(C)C)c1c(n(c(=O)[nH]c1=O)CC(C)C)N)N2C(=O)[C@@H]3CC=CC[C@@H]3C2=O C09466619
C[C@@H](C(=O)OCC(=O)Nc1c(c2c(s1)CCC2)C(=O)N)N3C(=O)[C@H]4CC=CC[C@@H]4C3=O C15623821
c1cc(c(=O)[nH]c1)C(=O)Nc2nc(cs2)CCC(=O)N[C@H]3N=C(CS3)c4ccco4 C64409338
CCC(=O)N1[C@@H](C/C(=C/2\C(=O)NC(=O)N(C2=O)c3cccc(c3)Cl)/N1)c4c[nH]c5c4cccc5 C66413609
Cc1ccc(cc1)SCc2c(nnn2c3c(non3)N)C(=O)N/N=C/c4ccc(cc4F)F C02443854
COc1ccc(cc1)[C@@H]2C(=C(n3c(=O)/c(=C/C(=O)OC)/sc3=C2C(=O)Nc4ccc(cc4)OC)N)C#N C03764649
C/C(=N\NC(=O)c1c(n(nn1)c2c(non2)N)CSc3ccccc3)/c4ccccc4Cl C09087880
C/C(=N\NC(=O)c1c(n(nn1)c2c(non2)N)c3cccs3)/c4ccc(c(c4)Cl)Cl C09233028
Cc1ccc(cc1)SCc2c(nnn2c3c(non3)N)C(=O)N/N=C/4\CCCc5c4cccc5 C09307156
C/C(=N\NC(=O)c1c(n(nn1)c2c(non2)N)c3ccc(c(c3)Cl)Cl)/c4cccs4 C09424615
Cc1ccc(cc1)c2c(nnn2c3c(non3)N)C(=O)N/N=C/c4cccc(c4)Br C09456922
Cc1cc(c(n1c2cc(on2)C)C)/C=C/C(=O)N(C)c3c(n(c(=O)[nH]c3=O)Cc4ccccc4)N C09712271
c1cc(c(cc1[N+](=O)[O-])NC(=O)COC(=O)CCNC(=O)NC23CC4CC(C2)CC(C4)C3)F C11441422
COc1ccccc1Nc2nc(nc(n2)N)COC(=O)CCc3ncc(o3)c4ccc(cc4)F C11944158
c1cc(ccc1NC(=O)CSc2nnc(s2)NC(=O)Nc3ccc(cc3)Cl)[N+](=O)[O-] C12463298
Cc1ccc2c(c1C)NC(=O)[C@@]23[C@H]4[C@@H]([C@H]([NH2+]3)CCC(=O)[O-])C(=O)N(C4=O)Cc5ccc6c(c5)OCO6 C12883032
C/C(=N\NC(=O)c1c(n(nn1)c2c(non2)N)CSc3ccccc3)/c4ccc(cc4)Cl C13512369
CCCCn1c(c(c(=O)[nH]c1=O)N(CC(C)C)C(=O)/C=C/c2ccc(c(c2)[N+](=O)[O-])Cl)N C14669899
c1ccc(cc1)S(=O)(=O)Nc2c(nc3ccccc3n2)NC[C@H](c4ccc(cc4)[N+](=O)[O-])O C15207152
CCCc1c2c([nH]n1)OC(=C([C@@H]2c3ccc(c(c3)OC)OCc4ccc(o4)C(=O)OC)C#N)N C01131393
c1ccc(cc1)n2c(nnc2SCC(=O)c3c(n(c(=O)[nH]c3=O)C4CC4)N)N5CCCCC5 C16679437
CC(C)Sc1nnc(s1)NC(=O)CSc2nc([nH]n2)N/N=C/c3ccccc3OC C20834723
C[C@@H](C(=O)Nc1ccc(c(c1)[N+](=O)[O-])F)Sc2nnc(n2N)c3ccc(cc3)OC(F)F C21695273
CCCCN(c1c(n(c(=O)[nH]c1=O)CC(C)C)N)C(=O)[C@@H](C)Sc2ccc(cc2)[N+](=O)[O-] C23123615
Cc1ccc(c(c1)OCc2nnc(n2N)S[C@@H](C)C(=O)Nc3ccc(cc3)[N+](=O)[O-])C(C)C C24105686
c1ccc(c(c1)C(=O)Nc2ccc(cc2)Cl)NC(=O)C(=O)N/N=C/c3ccc(cc3)[N+](=O)[O-] C04259013
Cc1cc(cc(c1)NC(=O)c2c(n(nn2)Cc3c(oc(n3)c4cccc(c4OC)OC)C)N)C C33291825
C[C@H]([C@@]1([C@@H]2[C@@H]([C@@H]([NH2+]1)c3cccc4c3cccc4)C(=O)N(C2=O)c5cccc(c5)[N+](=O)[O-])C(=O)[O-])O C34259767
CCCCNC(=O)[C@@H](c1ccc(cc1)[N+](=O)[O-])N(Cc2ccco2)C(=O)c3c(cccc3O)O C36500608
CCCCNC(=O)[C@@H](c1ccc(cc1)[N+](=O)[O-])N(Cc2ccco2)C(=O)c3cccc(c3O)O C36500846
CCCCNC(=O)[C@H](c1ccc(cc1)[N+](=O)[O-])N(Cc2ccco2)C(=O)c3cccc(c3O)O C36500847
COc1cc(c(cc1OC)[N+](=O)[O-])/C=C(\C(=O)Nc2cccc(c2)O)/NC(=O)c3ccccc3 C01195956
CC(C)CNC(=O)NC(=O)COC(=O)c1cc(ccc1NCc2ccccc2Cl)[N+](=O)[O-] C12542436
COc1cc(cc(c1O)[N+](=O)[O-])/C=N/NC(=O)/C(=C\c2cccs2)/NC(=O)c3ccccc3 C39361381
C[C@@H](C(=O)Nc1cc(ccc1OC)[N+](=O)[O-])OC(=O)c2c(c(c(c(n2)Cl)Cl)N)Cl C39560976
CCOc1ccc(c(c1)[N+](=O)[O-])NC(=O)COC(=O)c2c(c(c(c(n2)Cl)Cl)N)Cl C39561228
C[C@H](C(=O)Nc1c(c(cs1)c2ccc3c(c2)OCCO3)C(=O)OC)n4c(nnc4SC)N C40172197
Cc1ccc(cc1)S(=O)(=O)NNc2c(c(ncn2)Nc3ccccc3C(F)(F)F)[N+](=O)[O-] C40588858
c1cnc(nc1)NS(=O)(=O)c2ccc(cc2)Nc3cc(=O)n(c(=O)[nH]3)c4ccc(cc4)Cl C44019161
COc1cccc(c1O)C[C@H]2C(=O)N/C(=N/N=c\3/[nH]c(cs3)c4ccc(cc4)[N+](=O)[O-])/S2 C48548160
COc1ccc(cc1OC)c2c3c([nH]n2)OC(=C([C@H]3c4ccc(c(c4OC)OC)OC)C#N)N C08856808
Cc1ccc(cc1)C2=NN([C@H](C2)c3ccco3)C(=O)CNc4cc(ccc4NCCO)[N+](=O)[O-] C57364228
c1cc(cc(c1)[N+](=O)[O-])c2nnc(n2N)SCC(=O)N/N=C/c3ccc(cc3Cl)Cl C58989045
c1cc(cc(c1)[N+](=O)[O-])/C=N/Nc2[nH]nc(n2)SCC(=O)Nc3cc(ccc3Cl)Cl C58992784
c1ccc(c(c1)C(F)(F)F)NC(=O)CSc2nc([nH]n2)N/N=C/c3cccc(c3)[N+](=O)[O-] C58992926
c1ccc(c(c1)NC(=O)CSc2nc([nH]n2)N/N=C/c3ccc(cc3Cl)Cl)[N+](=O)[O-] C59014476
c1cc(ccc1NC(=O)CSc2nc([nH]n2)N/N=C/c3ccc(cc3Cl)Cl)[N+](=O)[O-] C59014541
c1cc(c(c(c1)Cl)Cl)/C=N/Nc2[nH]nc(n2)SCC(=O)Nc3ccc(cc3)[N+](=O)[O-] C59015752
c1cc(cc(c1)[N+](=O)[O-])NC(=O)CSc2nc([nH]n2)N/N=C/c3cccc(c3Cl)Cl C59015753
C/C(=N\Nc1[nH]nc(n1)SCC(=O)Nc2ccc(c(c2)Cl)F)/c3ccc(cc3)[N+](=O)[O-] C59311365
C/C(=N\Nc1[nH]nc(n1)SCC(=O)NCCc2ccc(cc2)Cl)/c3ccc(cc3)[N+](=O)[O-] C59311400
c1ccc(c(c1)/C=N/Nc2[nH]nc(n2)SCC(=O)Nc3cccc(c3)C(F)(F)F)[N+](=O)[O-] C59844129
C=C(c1ccccc1O)NNC(=O)CN(c2ccccc2)S(=O)(=O)c3ccccc3[N+](=O)[O-] C20059879
Cc1cccc(c1)n2c(cc(=O)nc2SCC(=O)Nc3nc4cc(ccc4s3)[N+](=O)[O-])N C59942063
Cc1ccccc1Nc2nc(nc(n2)N)CN3C(=O)[C@](NC3=O)(C)c4cc5ccccc5o4 C08720561
c1cc(ccc1C(=O)Nc2cc(cc(c2)F)F)NS(=O)(=O)c3ccc4c(c3)[nH]c(=O)[nH]4 C09856400
c1ccc(cc1)C2(C(=O)N(C(=O)N2)Cc3nc(nc(n3)Nc4ccccc4)N)c5ccccc5 C09862621
Cc1ccc(cc1)Nc2nc(nc(n2)N)CN3C(=O)[C@@](NC3=O)(C)c4ccc5c(c4)CCC5 C09378867
c1ccc(cc1)C(=O)CSc2[nH]c(=O)c(c(n2)N)NC(=O)c3ccc(o3)Br C10243587
CCOC(=O)C1=C(NC(=O)NC1)CSc2nnc(n2N)c3ccc(cc3Cl)Cl C11611284
COc1cc(cc(c1O)Br)c2nc(c3c(n2)n(c(=O)[nH]3)c4cccc(c4)Cl)C(=O)N C09407951
c1cc(cc(c1)Cl)NC(=O)c2ccc(cc2)NS(=O)(=O)c3ccc4c(c3)[nH]c(=O)[nH]4 C12779065
C[C@H](C(=O)OCc1nc(nc(n1)Nc2ccc(cc2)F)N)NC(=O)c3ccccc3Cl C12804248
c1ccc(cc1)S(=O)(=O)c2c3c(nc4ccccc4n3)n(c2N)c5cccc(c5)S(=O)(=O)N C03282892
Cc1cc(no1)N2[C@H](/C(=C(/c3c(c([nH]c3C)C(=O)N)C)\O)/C(=O)C2=O)c4ccc(c(c4)Cl)Cl C13553125
CC(=CCOc1cc(cc2c1OC([C@@H]([C@@H]2O)O)(C)C)[C@@H]3CC(=O)c4c(cc(cc4O3)O)O)C C14708776
C[C@@H](C(=O)NC(=O)NC(C)(C)C)Sc1nnc(n1N)c2ccccc2Br C16988894
COc1ccc2c(c1OC)C(=O)O[C@H]2NNC(=O)c3c(c(c(c(n3)Cl)Cl)N)Cl C19939818
c1cc(cc(c1)O)/C=N/Nc2[nH]nc(n2)SCC(=O)Nc3cccc(c3)Br C20906208
c1ccc2c(c1)ccc(c2/C=N/Nc3[nH]nc(n3)SCC(=O)Nc4ccccc4C#N)O C20907791
c1ccc2c(c1)cccc2/C=N/Nc3nnc(n3N)SCC(=O)Nc4ccccc4C#N C20913127
c1ccc(cc1)CNC(=O)CSc2nnc(n2N)N/N=C/c3cccc(c3Cl)Cl C21316318
c1cc(ccc1C(=O)NNC(=O)CSc2nc(c3c4c(sc3n2)CCCC4)N)[N+](=O)[O-] C22516173
c1cc(oc1)/C=C/2\CCC[C@@H]3C2=NN([C@H]3c4ccco4)C(=O)CSc5nc(cc(n5)N)N C29427119
c1cc(oc1)/C=C/2\CCC[C@H]3C2=NN([C@H]3c4ccco4)C(=O)CSc5nc(cc(n5)N)N C29427120
C[C@@H]1Cc2cc(ccc2N1C(=O)CSc3nc(c4c5c(sc4n3)CCCC5)N)S(=O)(=O)N C31634895
CCOC(=O)C1=C(Nc2c(c(nc(=S)[nH]2)N)[C@@H]1c3cccc(c3)[N+](=O)[O-])c4ccccc4 C32619964
CC1(CC2=C([C@H](c3c(nc(nc3N2)SC)N)c4cc(c(c(c4)OC)O)OC)C(=O)C1)C C32655389
COc1cc(cc(c1O)OC)[C@@H]2c3c([nH]nc3OC(=C2C#N)N)c4ccc(cc4)Br C09490004
c1cc(ccc1c2c(c(n(n2)c3cc(ccc3F)F)N)NC(=O)NN4CCOCC4)Cl C34785767
Cc1ccc(o1)CN([C@H](c2cccc(c2)O)C(=O)NC(C)(C)C)C(=O)c3cccc(c3O)O C36597653
c1cc2c(cc1NC(=O)NC(=O)CSc3nc(c4c5c(sc4n3)CCCC5)N)OCCO2 C03551636
C/C/1=C\[C@@H]([C@@H](C/C=C(/[C@@H](CC1)O)\C)C(C)C)O[C@@H]2[C@@H]([C@@H]([C@@H]([C@@H](O2)COC(=O)C)O)O)O C37538761
C/C/1=C\[C@H]([C@@H](C/C=C(\[C@@H](CC1)O)/C)C(C)C)O[C@@H]2[C@@H]([C@@H]([C@@H]([C@@H](O2)COC(=O)C)O)O)O C37538763
c1cc(cc(c1)O)/N=C/2\C(=C\c3ccc(o3)c4ccc(cc4)S(=O)(=O)N)\SC(=O)N2 C33568187
c1cc(cc(c1)Cl)N2CCN(CC2)c3c(c(ncn3)NNC(=O)c4ccc(cc4)Cl)N C40728274
c1cc(cc(c1)Cl)N2CCN(CC2)c3c(c(ncn3)NNC(=O)c4ccc(cc4)F)N C40728280
c1ccc(c(c1)N2CCN(CC2)c3c(c(ncn3)NNC(=O)c4ccc(cc4)Cl)N)F C40784469
c1cc(ccc1C(=O)NNc2c(c(ncn2)N3CCN(CC3)c4ccc(cc4)F)N)Cl C40784470
C/C/1=C/[C@H]([C@@H](CCC(=C)[C@@H](CC1)O)C(C)C)O[C@@H]2[C@@H]([C@@H]([C@@H]([C@@H](O2)COC(=O)C)O)O)O C43199451
CC[C@@]1(C(=O)N(C(=O)N1)NC(=O)CSc2nnc(n2N)c3ccc(cc3)C(C)(C)C)C C45442131
c1cc2c(cc1c3c(c[nH]n3)/C=N/NC(=O)c4c(c(c(c(n4)Cl)Cl)N)Cl)OCCO2 C45756439
Cc1c(c(n[nH]1)O)[C@@H](c2ccc(o2)c3ccc(c(c3)C(=O)OC)Cl)c4c(n[nH]c4O)C C19823869
c1c(cc(cc1N)[N+](=O)[O-])C(=O)N/N=C/c2cc(cc(c2O)Br)Br C09846042
COc1cccc(c1)c2c3c([nH]n2)OC(=C([C@@H]3c4cc(c(c(c4)Br)O)OC)C#N)N C09282358
CCc1ccc2c(c1)[C@]3([C@H]4[C@@H]([C@H](N3)Cc5ccc(c(c5)O)O)C(=O)N(C4=O)C6CCCCC6)C(=O)N2 C16033906
CCOc1cc(cc(c1O)[N+](=O)[O-])[C@@H]2c3c(n[nH]c3OC(=C2C#N)N)c4ccc(cc4)Cl C36031993
CCOc1cc(cc(c1O)[N+](=O)[O-])[C@H]2c3c(n[nH]c3OC(=C2C#N)N)c4ccc(cc4)Cl C36031996
C[C@@H](C(=O)NC(=O)NCC(C)C)Sc1nnc(n1N)c2ccccc2Br C14560687
c1cc2c(cc1NC(=O)CSc3nc([nH]n3)N/N=C/c4cc(ccc4O)Cl)OCO2 C59018574
CC1=C([C@@H](NC(=S)N1)c2ccc(cc2)[N+](=O)[O-])C(=O)N/N=C/c3ccc(c(c3)OC)O C59384781
C[C@@H](C(=O)NNC(=O)C)Sc1nc([nH]n1)N/N=C/c2c3ccccc3cc4c2cccc4 C59879699
C[C@H](C(=O)NNC(=O)C)Sc1nc([nH]n1)N/N=C/c2c3ccccc3cc4c2cccc4 C59879701
Cc1cc(cc(c1O[C@@H](C)C(=O)NNC(=O)c2c(cc(s2)S(=O)(=O)N)C)C)Cl C60353946
COc1cc(ccc1O)/C=N/NC(=O)c2c(nc[nH]2)C(=O)N/N=C/c3ccc(c(c3)OC)O C02771309
C[C@@H]1[C@@H]([C@@H]([C@@H]([C@@H](O1)O[C@H]2C[C@](Cc3c2c(c4c(c3)C(=O)c5cc(cc(c5C4=O)O)OC)O)(C)O)OC)O)O C04293356
Cc1ccc(cc1)n2c3c(c(n2)C)[C@H](C(=C(O3)N)C#N)c4ccc(c(c4)OC)OCC(=O)N C00803597
COC(=O)CNC(=O)c1cccc2c1oc-3c(c(=O)c(cc3n2)N)C(=O)NCC(=O)OC C04897188
CC(C)(C)NC(=O)[C@H](c1ccco1)N(C[C@@H]2CCCO2)C(=O)c3c(c(ns3)C(=O)N)N C06075039
c1ccc(c(c1)C(=O)OCC(=O)NC(=O)N)NS(=O)(=O)c2ccc(s2)Br C03601932
COc1cc(ccc1O)[C@@H]2[C@@H](Oc3ccc(cc3O2)[C@@H]4CC(=O)c5c(cc(cc5O4)O)O)CO C03022618
C[C@H]1[C@@H]([C@H]([C@H]([C@@H](O1)O[C@H]2CC[C@]3([C@@H](C2)CC[C@@H]4[C@@H]3CC[C@]5([C@@]4(CC[C@@H]5C6=CC(=O)OC6)O)C)C=O)O)O)O C08214726
c1cc(c(cc1C(=O)OCC(=O)Nc2cc3c(cc2Br)[nH]c(=O)[nH]3)[N+](=O)[O-])N C09224303
C[C@H]1CCc2c(sc(c2C(=O)N)NC(=O)CSc3nnc(n3N)c4cccnc4)C1 C09507047
Cc1cc(ccc1Cl)OC/C(=N/Nc2nc3c(ncnc3n2[C@H]4[C@H]([C@@H]([C@@H](O4)CO)O)O)N)/C C09975244
CCc1ccc(cc1)OC/C(=N/Nc2nc3c(ncnc3n2[C@H]4[C@@H]([C@@H]([C@@H](O4)CO)O)O)N)/C C09975246
c1ccc(c(c1)OCc2nnc(n2N)SCC(=O)Nc3c(c4c(s3)CCCC4)C(=O)N)F C11385688
c1cc(c(cc1/C(=C\2/C=CC(=O)C(=C2)C(=O)ON)/c3ccc(c(c3)OC=O)O)C(=O)ON)O C12358769
Cc1ccc(o1)[C@@H](C(=O)NC(C)(C)C)N(c2ccc(cc2)F)C(=O)c3c(c(ns3)C(=O)N)N C12715298
CCCCn1c(c(c(=O)[nH]c1=O)N(Cc2ccco2)C(=O)c3c4ccccc4c(=O)[nH]n3)N C13016349
CN(C)c1ccc(cc1)/C=N/N2C(=O)c3cccc4c3c(ccc4NC(CO)(CO)CO)C2=O C16186483
c1ccc(cc1)c2nc3ccc(cc3c(=O)n2NC[C@@]4([C@H]([C@@H]([C@H](CO4)O)O)O)O)Br C16953317
COc1ccc(cc1O)C(=O)/C=c/2\c(nc3n2c(nn3)N)CC(=O)c4ccc(c(c4)OC)O C19879621
Cc1c(c(n(n1)C(C)C)C)/C=N/Nc2nnc(n2N)SCC(=O)Nc3ccc(cc3)Cl C20911350
Cc1ccc(cc1NC(=O)[C@H]2CC(=O)Nc3c2c(=O)[nH]c(n3)N4CCC(CC4)C(=O)N)[N+](=O)[O-] C22610523
COc1cc2c(c(nc(c2c(n1)N)N)N3CCN(CC3)S(=O)(=O)c4ccc5c(c4)OCCO5)C#N C23409041
CC[C@H](C)n1c(nn(c1=S)[C@H]2[C@@H]([C@H]([C@@H]([C@H](O2)CO)O)O)NC(=O)C)c3ccc(c(c3)Cl)F C32594331
c1ccc2c(c1)NC(=O)[C@@H]([S@]2=O)/C(=N\NC(=S)NN)/C(=O)Nc3cc(ccc3Cl)Cl C17211623
COc1cc(ccc1O)c2coc3c(c2=O)ccc(c3[C@H]4[C@@H]([C@H]([C@@H]([C@H](O4)CO)O)O)O)O C33832534
Cc1c(c(=O)c2ccc(cc2o1)O[C@H]3[C@@H]([C@@H]([C@@H]([C@@H](O3)CO)O)O)O)c4ccc5c(c4)OCCO5 C34721549
Cc1c(c(=O)c2ccc(cc2o1)OC[C@@H]3[C@H]([C@@H]([C@@H]([C@@H](O3)CO)O)O)O)c4ccc5c(c4)OCCO5 C04257524
c1cc(ccc1C[C@H]2C(=CC(=O)O2)c3ccc(cc3O[C@H]4[C@@H]([C@@H]([C@@H]([C@@H](O4)CO)O)O)O)O)O C37538744
c1cc2c(cc1CN(CC(=O)NC3CCCC3)C(=O)c4c(c(ns4)C(=O)N)N)OCO2 C12709631
CCC(C)(C)NC(=O)CN(c1ccc2c(c1)OCCO2)C(=O)c3c(c(ns3)C(=O)N)N C06552247
CN(c1nc(nc(n1)/C(=C/c2cc(ccc2)/C=C(/c3nc(nc(n3)N)N(C)C)\C#N)/C#N)N)C C11335513
Cc1ccc(cc1)C2=C[C@@H](N=N2)[C@@H]3NN[C@@H](N3N)SCC(=O)Nc4ccc(cn4)Cl C39006754
c1nc2c(c(n1)N3CCC(CC3)NC(=O)C(F)(F)F)ncn2[C@H]4[C@@H]([C@@H]([C@H](O4)CO)O)O C39264937
[H]/N=C/1\[C@@H](C(=O)N=C(N1)SC)[C@H](c2ccc(c(c2)OC)O)[C@H]3C(=NC(=NC3=O)SC)N C39290114
COc1cc(c2c(=O)cc(oc2c1)c3cccc(c3O)O[C@H]4[C@H]([C@@H]([C@@H]([C@@H](O4)CO)O)O)O)O C39560138
COc1ccccc1Nc2[nH]c(=O)c3c(n2)NC(=O)C[C@@H]3C(=O)Nc4cccc(c4)[N+](=O)[O-] C40400116
c1cc(c(c2c1ccc(=O)o2)c3c4c(ccc(=O)o4)cc(c3O[C@@H]5[C@H]([C@@H]([C@@H]([C@@H](O5)CO)O)O)O)O)O C49181866
COc1cccc(c1O)/C=N/NC(=O)c2c(n(nn2)c3c(non3)N)CN4CCc5c4cccc5 C02252933
COCCCN1C(=O)[C@@H]2[C@H](N[C@]3([C@@H]2C1=O)c4ccccc4NC3=O)Cc5ccc(c(c5)O)O C16022016
CCOC(=O)C1=C(Oc2c(c(n[nH]2)c3cccc(c3)[N+](=O)[O-])[C@@]14c5ccccc5NC4=O)N C08857028
Cn1c2c(c(=O)[nH]c1=O)n(c(n2)N/N=C/3\c4cc(ccc4NC3=O)Br)CCO C05318016
COc1cccc(c1O)/C=N/NC(=O)CSc2nnc(n2N)c3cccc(c3)[N+](=O)[O-] C58990113
c1cc(cc(c1)Br)NC(=O)CSc2nnc(n2N)N/N=C/c3ccc(cc3O)O C20292264
c1ccc(c(c1)NC(=O)CSc2nnc(n2N)N/N=C/c3ccc(cc3O)O)Br C20292266
c1cc(cc(c1)[N+](=O)[O-])c2nnc(n2N)SCC(=O)Nc3ccc(cc3)S(=O)(=O)N C59790041
C[C@H](C(=O)NNC(=O)C(C)C)Sc1nc([nH]n1)N/N=C/c2ccc(cc2)Br C59879219
COc1cccc(c1O)[C@H]2[C@@H]3[C@H](C(=O)N(C3=O)c4ccc(cc4)Cl)[C@](N2)(Cc5c[nH+]c[nH]5)C(=O)[O-] C15276764
C[C@H]1C2=C([C@@H](O[C@@H]2C)NC(=O)CS[C@@H]3Nc4c(c5c(s4)CCC5)C(=O)N3C)C(=O)NN1 C39782097
C[C@H]1C2=C([C@@H](O[C@@H]2C)NC(=O)CS[C@@H]3NN=C(N3c4ccccc4)C5CC5)C(=O)NN1 C39940170
CCOc1cc(ccc1OCC(=O)N)[C@@H]2[C@@H]3C(=NN=C3OC(=C2C#N)N)c4ccc(cc4)OC C08437647
COc1cc(cc(c1O)OC)/C=N/NC(=O)c2c(n(nn2)c3c(non3)N)c4ccccc4 C02344061
c1ccc(cc1)/C=N/NC(=O)c2c(n(nn2)c3c(non3)N)CNc4ccccc4C(=O)N C02454403
c1cc(c(c(c1)O[C@@H]2[C@H]([C@@H]([C@@H]([C@@H](O2)CO)O)O)O)C(=O)/C=C/c3ccc(cc3)[N+](=O)[O-])O C04565980
c1ccc(cc1)c2nc3ccc(cc3c(=O)n2NC[C@@]4([C@H]([C@@H]([C@@H](CO4)O)O)O)O)Br C05885443
CC(C)(C)NC(=O)[C@H](c1ccco1)N(C[C@H]2CCCO2)C(=O)c3c(c(ns3)C(=O)N)N C06075041
c1cc2c(cc1c3coc4cc(ccc4c3=O)O[C@@H]5C[C@@H]([C@@H]([C@@H]([C@@H]5O)O)O)CO)OCCO2 C06142524
C[C@H]1[C@@H]([C@H]([C@H]([C@@H](O1)O[C@H]2CC[C@]3([C@H](C2)CC[C@@H]4[C@@H]3CC[C@]5([C@@]4(CC[C@@H]5C6=CC(=O)OC6)O)C)C=O)O)O)O C08214727
COc1cc(c2c(c1)occ(c2=O)c3ccc(cc3)O[C@@H]4[C@@H]([C@@H]([C@@H]([C@@H](O4)CO)O)O)O)O C08662730
COc1cc(c2c(c1)occ(c2=O)c3ccc(cc3)O[C@@H]4[C@H]([C@@H]([C@@H]([C@@H](O4)CO)O)O)O)O C08662732
c1cc(ccc1NC(=O)CSc2nnc(s2)NC(=O)CSc3nnc4n3ncn4N)Cl C03668951
C/C(=N\NC(=O)c1c(n(nn1)c2c(non2)N)c3ccc4c(c3)OCO4)/c5cccc(c5)O C09308011
Cn1c2c(c(=O)n(c1=O)CC(=O)N)n3c(n2)N(N=C(C3)c4ccc(cc4)Cl)CC(=O)N C09292077
c1cc(c(cc1Br)C(=O)NCC(=O)NNc2c(c(ncn2)N)[N+](=O)[O-])Cl C09391670
CCCN(c1c(n(c(=O)[nH]c1=O)Cc2ccccc2)N)C(=O)CSc3nnc(s3)N C09441868
Cc1cc(ccc1Cl)OC/C(=N/Nc2nc3c(ncnc3n2[C@@H]4[C@@H]([C@@H]([C@@H](O4)CO)O)O)N)/C C09975241
c1ccc(cc1)c2c(cc(=O)[nH]n2)NN3C4=C([C@@H](C(=C3N)C#N)c5ccc(cc5)O)C(=O)CCC4 C12376880
CCOC(=O)C1=C(NC(=O)N[C@H]1c2ccc3c(c2)OCO3)CSc4[nH]c(=O)cc(n4)N C12412592
COC(=O)[C@H]1[C@@H]([C@@H]([C@@H]([C@@H](O1)Oc2cc(c3c(c2)O[C@@H](CC3=O)c4ccccc4O)O)O)O)O C12417512
Cc1ccc(o1)[C@@H](C(=O)NC(C)(C)C)N(C2CCCC2)C(=O)c3c(c(ns3)C(=O)N)N C12715422
Cc1nnc(s1)NC(=O)NC[C@@]2(C[C@H](CC(C2)(C)C)NC(=O)Nc3nnc(s3)C)C C09684677
COc1cc(ccc1O)[C@H]2[C@H]3CO[C@@H]([C@H]3CO2)c4ccc(c(c4)OC)O[C@H]5[C@H]([C@@H]([C@@H]([C@@H](O5)CO)O)O)O C13130207
CCn1c2ccc(cc2nc1SCC(=O)Nc3c(c4c(s3)CCC4)C(=O)N)S(=O)(=O)N C12547638
Cc1c(c(=S)n(c(c1/N=N/c2ccc(cc2)OC)C)[C@@H]3[C@H]([C@@H]([C@H]([C@@H](O3)CO)O)O)O)C#N C16958613
c1ccc2c(c1)/C(=N/NC(=O)c3ccc(nc3)C(=O)N/N=C\4/c5ccccc5NC4=O)/C(=O)N2 C03174267
CCOc1ccc(cc1)c2nnc(n2N)SCC(=O)Nc3c(c4c(s3)CCC4)C(=O)N C18527281
CCOc1cc(cc(c1OCC(=O)N)Br)[C@H]2c3c(n[nH]c3OC(=C2C#N)N)C C19646825
CC(=O)Nc1cccc(c1)NC(=O)CSc2nnc(n2N)N/N=C/c3ccccc3F C20528111
Cc1c(c(n(n1)C(C)C)C)/C=N/Nc2nnc(n2N)SCC(=O)Nc3ccc(cc3)F C20805453
c1ccc-2c(c1)Cc3c2ccc(c3)Nc4nc5c(=O)[nH]c(nc5n4[C@H]6C[C@@H]([C@H](O6)CO)O)N C22055707
CCCCn1c(c(c(=O)[nH]c1=O)N(CC)CC(=O)NC(=O)Nc2ccc3c(c2)OCO3)N C24956210
c1nc2c(=O)[nH]c(nc2n1[C@@H]3[C@H]([C@@H]([C@@H](O3)CO)O)O)NC(=O)C45CC6CC(C4)CC(C6)C5 C27562865
CC(C)n1c(nn(c1=S)[C@H]2[C@@H]([C@H]([C@@H]([C@H](O2)CO)O)O)NC(=O)C)c3ccccc3Cl C32594313
CCc1cc2c(cc1O[C@@H]3[C@@H]([C@@H]([C@@H]([C@@H](O3)CO)O)O)O)oc(c(c2=O)c4ccc5c(c4)OCO5)C C04257536
C[C@H]1[C@H](c2cc(c(c(c2C(=O)O1)O)OC)O)Oc3c(c(c4c(c3Cl)[C@@H]([C@@H](OC4=O)C)O)O)OC C35270803
COc1ccc2c(c1)ccc(n2)/C=N/Nc3nc4c(ncnc4n3[C@H]5[C@@H]([C@@H]([C@@H](O5)CO)O)O)N C33957536
Cc1c(c(=O)c2ccc(cc2o1)OC[C@H]3[C@H]([C@@H]([C@@H]([C@@H](O3)CO)O)O)O)c4ccc5c(c4)OCCO5 C04257525
CCn1c2ccc(cc2nc1S[C@@H](C)C(=O)c3c(n(c(=O)n(c3=O)C)C)N)S(=O)(=O)N C36772492
c1ccc(cc1)Cn2c(c(c(=O)[nH]c2=O)N(Cc3ccccc3)C(=O)[C@H]4CC(=O)Nc5c4cccc5)N C36644548
c1ccc(cc1)C(=O)OCC2=C[C@H]([C@H]3[C@@H]2[C@@H](OC=C3)O[C@H]4[C@@H]([C@H]([C@@H]([C@H](O4)CO)O)O)O)O C33832449
C[C@@H]1CC[C@@H]2[C@@]([C@@]1(CCC3=CCOC3=O)O)(CC[C@H](C2(C)C)O[C@H]4[C@@H]([C@H]([C@@H]([C@H](O4)CO)O)O)O)C C35271571
Cc1ccc(cc1)C2=C[C@H](N=N2)[C@@H]3NN[C@@H](N3N)SCC(=O)Nc4ccc(cn4)Cl C39006755
COc1cc(ccc1O)c2coc3c(c2=O)ccc(c3[C@@H]4[C@@H]([C@H]([C@@H]([C@H](O4)CO)O)O)O)O C45201953
C[C@H]1C[C@@H](CN(C1)c2ccc(cc2[N+](=O)[O-])C(=O)Nc3cccc(c3)C(=O)NCC(=O)N)C C46793371
CCc1cccc2c1NC(=O)[C@@]23[C@H]4[C@@H]([C@H](N3)CCC(=O)N)C(=O)N(C4=O)Cc5ccc6c(c5)OCO6 C15968234
CC[NH+]1CCN(CC1)c2c(c3c4c(nc(c3c(n2)N)N)N(C(=O)C4)Cc5ccccc5Cl)C#N C25463231
CC[C@@H](C)N1C(=O)/C(=C\Nc2ccc3c(c2)CC4([C@@H]5N3CCN(C5)C)C(=O)NC(=O)NC4=O)/C(=O)NC1=O C18087839
C[C@]1(C(=O)N(C(=O)N1)CC(=O)Nc2c(c3c(s2)CCCC3)C(=O)N)c4cccc(c4)[N+](=O)[O-] C31658847
CCCn1c(c(c(=O)[nH]c1=O)C(=O)CN2CCNC(=O)[C@@H]2c3c(nn(c3C)c4ccccc4)C)N C24215143
C[C@H]1C2=C([C@@H](O[C@@H]2C)NC(=O)CS[C@@H]3NN=C4N3C=C(C=C4Cl)Cl)C(=O)NN1 C38639832
Cn1c2cc(cnc2nc1Nc3nc4c(=O)[nH]c(nc4n3[C@H]5C[C@H]([C@@H](O5)CO)O)N)c6ccccc6 C65739800
c1cc(sc1)C(=O)Nc2c(nc([nH]c2=O)SCC(=O)NCc3ccc4c(c3)OCO4)N C02712464
c1ccc(c(c1)Nc2nnc(s2)SCC(=O)Nc3cc(cc(c3)C(=O)N)C(=O)N)F C03343908
COc1cc2c(cc1O[C@H]3[C@@H]([C@H]([C@@H]([C@H](O3)CO)O)O)O)occ(c2=O)c4ccc(cc4)O C04349794
c1cc(c(c(c1)O[C@@H]2[C@@H]([C@@H]([C@@H]([C@@H](O2)CO)O)O)O)C(=O)/C=C/c3ccc(cc3)[N+](=O)[O-])O C04565978
c1ccc(cc1)c2nc3ccc(cc3c(=O)n2NC[C@]4([C@H]([C@@H]([C@@H](CO4)O)O)O)O)Br C05885450
COc1ccccc1NS(=O)(=O)c2cccc(c2)C(=O)NNC(=O)C3=CCC(=O)NN3 C02644060
c1cc(ccc1C(=O)Nc2cc(cc(c2)C(=O)N)C(=O)N)NS(=O)(=O)c3ccc(c(c3)F)F C09120261
COc1cc(ccc1O)c2cc(=O)c3c(cc(cc3o2)O[C@H]4[C@H]([C@@H]([C@@H]([C@@H](O4)CO)O)O)O)O C12419116
CCc1cc2c(cc1O[C@@H]3[C@H]([C@@H]([C@@H]([C@H](O3)CO)O)O)O)oc(c(c2=O)c4ccc5c(c4)OCO5)C C12656971
c1ccc(cc1)n2cc(c(n2)C(=O)NNC(=O)c3c[nH]nc3c4ccc5c(c4)OCCO5)O C10126543
Cc1c(c(n[nH]1)c2ccc(cc2O)O[C@H]3[C@H]([C@@H]([C@@H]([C@@H](O3)CO)O)O)O)c4ccc5c(c4)OCCO5 C08740244
CC(=O)OC[C@@H]1[C@H]([C@@H]([C@H]([C@@H](O1)Oc2ccc3c(c2)occ(c3=O)c4ccc(cc4)O)O)O)O C15657708
c1ccc2c(c1)NC(=O)[C@H]([S@@]2=O)/C(=N/NC(=S)NN)/C(=O)Nc3cc(ccc3Cl)Cl C16957772
Cc1c(c(=S)n(c(c1/N=N/c2ccc(cc2)Cl)C)[C@@H]3[C@H]([C@@H]([C@@H]([C@@H](O3)CO)O)O)O)C#N C17252519
COc1ccc(cc1O)[C@@H]2C3=C(C[C@@H](CC3=O)c4ccc(c(c4)OC)OC)Nc5n2nc(n5)N C18198999
COC(=O)C1=c2n(/c(=C/c3ccc(cc3)O)/c(=O)o2)-c4c(nc(o4)N)[C@H]1c5ccc(cc5)O C20220447
CC(=O)Nc1cccc(c1)NC(=O)CSc2nnc(n2N)N/N=C/c3ccc(cc3)F C20528033
CC(C)n1cc(cn1)/C=N/Nc2nnc(n2N)SCC(=O)Nc3ccc4c(c3)OCCO4 C20827686
Cn1c2c(nc1Sc3nnc(n3N)N/N=C/c4cccc(c4)O)n(c(=O)n(c2=O)C)C C20915093
CC(C)n1cc(cn1)/C=N/Nc2nnc(n2N)SCC(=O)Nc3ccc4c(c3)OCO4 C20920549
C/C(=N\Nc1nnc(n1N)SCC(=O)Nc2ccc3c(c2)OCCO3)/c4ccc5c(c4)OCO5 C21318283
Cc1ccc(cc1)c2c3c([nH]n2)OC(=C([C@H]3c4cn(nc4c5ccccc5)CC(=O)N)C#N)N C22531841
c1cc(c(c(c1)O[C@@H]2[C@H]([C@H]([C@@H]([C@@H](O2)CO)O)O)O)C(=O)/C=C/c3ccc(cc3)[N+](=O)[O-])O C25692786
c1ccc(cc1)C(=O)OCC2=C[C@H]([C@@H]3[C@H]2[C@@H](OC=C3)O[C@H]4[C@@H]([C@H]([C@@H]([C@H](O4)CO)O)O)O)O C31156327
CC[C@@H](C)n1c(nn(c1=S)[C@H]2[C@@H]([C@H]([C@@H]([C@H](O2)CO)O)O)NC(=O)C)c3ccc(cc3)C C32594324
c1cc(ccc1[C@H]2[C@H]3[C@@H](C(=O)N(C3=O)C4CCCCC4)[C@@]([NH2+]2)(CCCNC(=O)N)C(=O)[O-])Br C33703727
CC(=O)O[C@@H]1C[C@@H]([C@@]2([C@@H]3[C@@H](CC[C@@]2(C1)O)[C@@]4(CC[C@@H]([C@@]4(C[C@@H]3OC(=O)C)C)C5=CC(=O)OC5)O)CO)O C33759831
CCc1cc2c(cc1O[C@H]3[C@@H]([C@@H]([C@@H]([C@@H](O3)CO)O)O)O)occ(c2=O)c4ccc5c(c4)OCO5 C04258332
c1cc(c(cc1[N+](=O)[O-])CSc2c3c(nc(n2)N)n(cn3)[C@@H]4[C@@H]([C@@H]([C@@H](O4)CO)O)O)O C35395377
Cc1c(cco1)C(=O)N/N=C/[C@]23CC[C@H](C[C@@]2(CC[C@@H]4[C@@H]3CC[C@@]5([C@@]4(CC[C@@H]5C6=CC(=O)OC6)O)C)O)O C36185437
CCn1c2ccc(cc2nc1S[C@H](C)C(=O)c3c(n(c(=O)n(c3=O)C)C)N)S(=O)(=O)N C36772493
COc1ccc(cc1OC)/C=N/Nc2nc3c(ncnc3n2[C@@H]4[C@H]([C@H]([C@@H](O4)CO)O)O)N C01823560
C[C@H]1CC[C@@H]2[C@@]([C@@]1(CCC3=CCOC3=O)O)(CC[C@H](C2(C)C)O[C@H]4[C@@H]([C@H]([C@@H]([C@H](O4)CO)O)O)O)C C35271573
c1cc(ccc1C2=C[C@H](N=N2)[C@H]3NN[C@@H](N3N)SCC(=O)Nc4ccc(cn4)Cl)F C39007734
Cc1cc2c(c(=O)n1C3CC3)[C@]4(c5ccccc5N(C4=O)CC(=O)N)C(=C(O2)N)C(=O)OC C39918577
COc1cc2c(cc1O[C@H]3[C@H]([C@H]([C@@H]([C@H](O3)CO)O)O)O)occ(c2=O)c4ccc(cc4)O C39937114
C[C@@]12CC[C@H]3[C@@](C1)(O[C@H]([C@]3(COC(=O)c4ccccc4)O[C@H]5[C@@H]([C@H]([C@@H]([C@H](O5)CO)O)O)O)O2)O C43722122
c1cc(ccc1/C=C\C(=O)c2c(cc(cc2O[C@H]3[C@@H]([C@H]([C@@H]([C@H](O3)CO)O)O)O)O)O)Cl C43761001
COc1cc(cc(c1O)OC)C[C@H]2C=C(C(=NC2=O)N)Cc3cc(c(c(c3)OC)O)OC C27308314
c1cc2c(cc1c3c[nH]nc3c4ccc(cc4O)O[C@H]5[C@@H]([C@@H]([C@@H]([C@@H](O5)CO)O)O)O)OCCO2 C08740086
CCc1ccc2c(c1)[C@@]3([C@H]4[C@@H]([C@H](N3)CC(=O)N)C(=O)N(C4=O)Cc5ccc6c(c5)OCO6)C(=O)N2 C16032989
COc1cc(cc(c1O)[N+](=O)[O-])[C@H]2c3c(n[nH]c3OC(=C2C#N)N)c4cccc(c4)[N+](=O)[O-] C15218802
CC[C@H](C)N1C(=O)/C(=C\Nc2ccc3c(c2)CC4([C@@H]5N3CCN(C5)C)C(=O)NC(=O)NC4=O)/C(=O)NC1=O C18166391
c1cc(ccc1C\2=NN(C(=O)/C2=N\Nc3ccc(cc3)S(=O)(=O)N)C(=S)N)[N+](=O)[O-] C13573825
c1cc(cc(c1)NC(=O)[C@@H]2CC(=O)N(C2)c3ccc(c(c3)[N+](=O)[O-])F)C(=O)NCC(=O)N C59253023
c1cc(cc(c1)[N+](=O)[O-])NC(=O)CSc2nnc(n2N)N/N=C/c3ccc(cc3O)O C20292380
c1cc(ccc1[C@H]2C/C(=N/c3ccc(cc3)S(=O)(=O)N)/C(=O)N2c4ccc(cc4)S(=O)(=O)N)[N+](=O)[O-] C01819413
C[C@@H]1C2=C([C@H](O[C@@H]2C)NC(=O)CS[C@@H]3NN=C4N3C=C(C=C4Cl)Cl)C(=O)NN1 C38639834
C[C@@H]1C2=C([C@H](O[C@@H]2C)NC(=O)CS[C@@H]3NN=C(O3)c4ccc5c(c4)OCO5)C(=O)NN1 C38719970
CC1(c2c([nH]c(=O)s2)S[C@@H]3[C@H]1C(=O)N(C3=O)CC(=O)Nc4ccc(cc4)S(=O)(=O)N)C C16779113
c1cc(ccc1c2c(nc3c(n2)c(nc(n3)c4ccc(cc4)[N+](=O)[O-])N)N)N(CCO)CCO C01704185
COCCNC(=O)[C@@H](c1ccc(cc1)F)N(c2ccccc2OC)C(=O)c3c(c(ns3)C(=O)N)N C06904968
c1ccc(c(c1)C(=O)N)NCc2c(nnn2c3c(non3)N)C(=O)N/N=C/c4cc(ccc4F)F C02450689
c1cc(ccc1C(=O)N)NC(=O)CSc2nnc(s2)NC(=O)Nc3ccc(cc3)Cl C09324320
Cc1ccccc1Nc2nc(nc(n2)N)CSc3nnc(n3N)COc4ccc(cc4)Cl C09469723
CCc1cc(c(cc1O[C@H]2[C@H]([C@@H]([C@@H]([C@H](O2)CO)O)O)O)O)c3c(c[nH]n3)c4ccc5c(c4)OCO5 C12655219
Cc1ccc(cc1)Nc2nc(nc(n2)N)CSCc3nc(nc(n3)Nc4ccc(cc4)C)N C12610156
c1cc(ccc1/C=N\N=c\2/[nH]c3c(ncnc3n2[C@@H]4[C@H]([C@H]([C@@H](O4)CO)O)O)N)Br C01901765
c1cc(ccc1CSc2c3c4c(ncnc4n(c3ncn2)[C@@H]5[C@H]([C@@H]([C@@H](O5)CO)O)O)N)[N+](=O)[O-] C04774525
c1cc(ccc1/C=N/Nc2nc3c(ncnc3n2[C@H]4[C@H]([C@@H]([C@@H](O4)CO)O)O)N)Br C08740497
C=CCc1cccc(c1O)/C=N/Nc2nnc(n2N)SCC(=O)Nc3cccc(c3)Cl C20527511
c1ccc2c(c1)ccc(c2/C=N/Nc3nnc(n3N)SCC(=O)Nc4ccccc4Cl)O C20806628
c1cc(cc(c1)O)/C=N/Nc2nnc(n2N)SCCC(=O)Nc3cc(ccc3Cl)Cl C20915289
c1cc(cc(c1)O)/C=N/Nc2nnc(n2N)SCCC(=O)Nc3c(cccc3Cl)Cl C20915295
c1ccc2c(c1)ccc(c2/C=N/Nc3nnc(n3N)SCC(=O)Nc4cccc(c4)C#N)O C20916484
c1cc(c(cc1[C@@H]2[C@H](Oc3ccc(cc3O2)[C@@H]4[C@H](C(=O)c5c(cc(cc5O4)O)O)O)CO)CO)O C21992919
Cn1c2cc(cnc2nc1Nc3nc4c(=O)[nH]c(nc4n3[C@H]5C[C@H]([C@H](O5)CO)O)N)c6ccccc6 C22055826
CCCCn1c(c(c(=O)[nH]c1=O)N(CCC(C)C)CC(=O)NC(=O)Nc2ccc(cc2)C)N C24906756
COc1ccc(cc1Cl)N2c3c(c4c(c(nc(c4c(n3)N)N)N(CCO)CCO)C#N)CC2=O C25702778
C[C@@H](C(=O)Nc1c(ccs1)C(=O)N)OC(=O)c2ccc3c(c2N)C(=O)c4ccccc4C3=O C29994374
c1cc(c(cc1CCCC[C@H](CCc2ccc(c(c2)O)O)O[C@H]3[C@@H]([C@H]([C@@H](CO3)O)O)O)O)O C31155572
c1cc(c(c2c1ccc(=O)o2)c3c(ccc4c3oc(=O)cc4)O[C@H]5[C@@H]([C@H]([C@@H]([C@H](O5)CO)O)O)O)O C31169492
Cc1c(nc(c(c1c2ccc(c(c2OC)OC)OC)N)c3ccc4c(n3)C(=O)C(=C(C4=O)OC)N)CO C04633051
c1cc2c(cc1Cl)[nH]c(=O)c(n2)C/C(=N/NC(=O)N)/C(=O)Nc3ccc(cc3Cl)Cl C17216636
CC(C)C[C@H]1C(=O)N[C@@H](C(=O)N[C@@H](C(=O)NC(=O)[C@@H]2CSSC[C@@H](N1)C(=O)N2)C(C)C)CC(C)C C35271016
c1cc(ccc1/C=N/Nc2nc3c(ncnc3n2[C@H]4[C@@H]([C@@H]([C@@H](O4)CO)O)O)N)Br C08740494
c1cc(ccc1/C=C/C(=O)OC[C@H]2[C@@H]([C@@H]([C@@H]([C@@H](O2)OC(=O)/C=C/c3ccc(c(c3)O)O)O)O)O)O C35455341
COc1cc(ccc1O)[C@H]2[C@@H](Oc3ccc(cc3O2)[C@H]4[C@@H](C(=O)c5c(cc(cc5O4)O)O)O)CO C01554609
C[C@]12CC[C@H](C[C@H]1O[C@@H]3[C@@H]([C@@H]([C@@H]([C@@H](O3)COC(=O)c4cc(c(c(c4)O)O)O)O)O)O)C(O2)(C)C C36374497
c1cc(ccc1c2csc(n2)NC(=O)CS[C@@H]3N[NH2+]NN3c4ccc(cc4)C(=O)[O-])F C38581193
c1cc(ccc1C2=C[C@H](N=N2)[C@@H]3N=N[C@@H](N3N)SCC(=O)Nc4ccc(cc4)S(=O)(=O)N)Cl C39593035
c1ccc(cc1)C(c2ccccc2)C(=O)NNc3c(c(ncn3)NCc4ccc5c(c4)OCO5)N C40686231
COc1ccc(cc1Nc2c(c(ncn2)NNC(=O)COc3ccc(cc3Cl)Cl)N)Cl C40702525
CCOC(=O)c1ccc(cc1)Nc2c(c(ncn2)NNC(=O)c3ccc(cc3)Br)N C40761841
CC(=O)Nc1ccc(cc1)Nc2c(c(ncn2)NNC(=O)C(c3ccccc3)c4ccccc4)N C40794900
C1CCc2c(c(c(s2)Nc3c(c(nc(n3)N4CCN(CC4)CCO)N)[N+](=O)[O-])C(=O)N)C1 C41026372
Cc1ccc(c(c1)OCc2nnc(n2N)SCc3nc(nc(n3)Nc4ccccc4C)N)C(C)C C45411815
[H]/N=C\1/NC(=O)/C(=C/c2cc(ccc2OCC(=O)Nc3ccc(cc3)S(=O)(=O)N)Cl)/S1 C15056881
CC1=CC(=O)CC([C@@H]1CC[C@@H](C)O[C@@H]2[C@@H]([C@@H]([C@@H]([C@@H](O2)COC(=O)c3cc(c(c(c3)O)O)O)O)O)O)(C)C C49601779
CCc1cc(c(cc1O[C@@H]2[C@@H]([C@@H]([C@@H]([C@@H](O2)CO)O)O)O)O)c3c(c[nH]n3)c4ccc5c(c4)OCO5 C08740245
C[C@@H](C(=O)N/N=C/c1cc(cc(c1O)Br)Br)Nc2c(=O)[nH]c(=O)[nH]n2 C01800946
Cc1nn(c(c1/C=N/NC(=N)N/N=C/c2c(n(nc2C)c3ccccc3)O)O)c4ccccc4 C16249368
c1ccc(c(c1)c2nnc(n2N)SCCCC(=O)N/N=C/c3cc(ccc3O)[N+](=O)[O-])O C58988114
c1cc(cc(c1)Br)NC(=O)CSc2nc([nH]n2)N/N=C/c3ccc(cc3O)O C58994056
C/C(=N/Nc1[nH]nc(n1)SCC(=O)Nc2c(c3c(s2)CCCC3)C#N)/c4ccc(cc4)N C59309530
CCOC(=O)c1c(c(c(s1)NC(=O)CSc2nc([nH]n2)N/N=C(/C)\c3ccc(cc3)N)C#N)C C59309534
CCNC(=O)[C@H]1[C@@H]([C@@H]([C@@H](O1)n2cnc3c2nc(nc3N)C#CCC4CCC(CC4)C(=O)OC)O)O C59675168
C/C(=N\Nc1nnc(n1N)SCC(=O)Nc2cc(cc(c2)Cl)Cl)/c3ccccc3O C59829752
C[C@H]1C2=C([C@@H](O[C@@H]2C)NC(=O)CS[C@@H]3NN=C(S3)Nc4ccc(cc4)OC(F)(F)F)C(=O)NN1 C38639748
COc1cc(ccc1O)[C@@H]2[C@@H](Oc3ccc(cc3O2)[C@H]4[C@H](C(=O)c5c(cc(cc5O4)O)O)O)CO C04016718
CC(C)(C)CC(=O)N1C[C@H](C[C@H]1C(=O)N(C)CC(=O)N)NC(=O)Nc2cccc(c2)SC C03839062
c1c(cc(c(c1Br)O)Br)/C=N/NC(=O)CCc2c(=O)[nH]c(=O)[nH]n2 C00943099
CC(C)Cn1c(c(c(=O)[nH]c1=O)N(CCOC)C(=O)CSc2[nH]c3c(n2)cc(cn3)Cl)N C08825883
c1cc(ccc1C(=O)Nc2ccc3c(c2)[nH]c(=O)[nH]3)NS(=O)(=O)c4ccc5c(c4)OCCCO5 C09412435
Cc1ccc(cc1)c2c(nnn2c3c(non3)N)C(=O)N/N=C/c4cc(c(c(c4)OC)O)OC C01845856
c1cc(cc(c1)F)NC(=O)CSc2[nH]c(=O)c(c(n2)N)NC(=O)c3ccc(o3)Br C09518238
C/C(=N/Nc1nc2c(ncnc2n1[C@H]3[C@@H]([C@@H]([C@@H](O3)CO)O)O)N)/COc4ccc(cc4Cl)Cl C09975186
COc1ccc2c(c1)ccc(n2)/C=N/Nc3nc4c(ncnc4n3[C@H]5[C@H]([C@@H]([C@H](O5)CO)O)O)N C10004097
COc1ccc(cc1)c2nnc(n2N)SCC(=O)Nc3c(c4c(s3)CCCC4)C(=O)N C11364364
CCOc1cc(c2c(c1)occ(c2=O)c3ccc(cc3)O[C@@H]4[C@H]([C@@H]([C@@H]([C@@H](O4)CO)O)O)O)O C04257549
Cc1c(c(n[nH]1)c2ccc(cc2O)O[C@@H]3[C@H]([C@@H]([C@@H]([C@H](O3)CO)O)O)O)c4ccc5c(c4)OCCO5 C12654747
CCc1cc2c(cc1O[C@@H]3[C@H]([C@H]([C@@H]([C@H](O3)CO)O)O)O)occ(c2=O)c4ccc5c(c4)OCO5 C12656884
Cc1cccc(c1)N([C@@H](c2ccc(o2)C)C(=O)NC(C)(C)C)C(=O)c3c(c(ns3)C(=O)N)N C12715536
c1nc2c(nc(nc2n1[C@@H]3[C@H]([C@@H]([C@@H](O3)CO)O)O)SCCC/C=C/I)N C05733404
COCCn1c(=O)c2ccc(cc2[nH]c1=S)C(=O)NCCc3ccc(cc3)S(=O)(=O)N C03051908
CCCCn1c(c(c(=O)[nH]c1=O)N(CCCC)C(=O)c2ccc3c(c2)NC(=O)[C@@H](S3)C)N C14623729
c1cc(ccc1c2ccc(cc2)NC=C3C(=O)NC(=S)NC3=O)NC=C4C(=O)NC(=S)NC4=O C03066992
Cn1c(c(c(=O)n(c1=O)C)C(=O)COC(=O)c2ccc3c(c2N)C(=O)c4ccccc4C3=O)N C16578839
c1ccc(cc1)S(=O)(=O)N=C2C=C(C(=O)c3c2cccc3)NNC(=O)c4cc(cc(c4)O)O C16807694
Cc1c(c(=S)n(c(c1/N=N/c2ccccc2)c3ccccc3)[C@H]4[C@H]([C@@H]([C@@H]([C@@H](O4)CO)O)O)O)C#N C17252523
COc1ccc(cc1OC)[C@@H]2CC3=C([C@H](n4c(nc(n4)N)N3)c5ccc(c(c5)OC)O)C(=O)C2 C18198991
CCc1c(nnn1c2c(non2)N)C(=O)N/N=C/c3cc(c(c(c3)Br)O)OCC C03637692
c1cc(c(cc1Cl)Cl)/C=N/Nc2[nH]nc(n2)SCC(=O)NNC(=O)C(F)(F)F C20833114
c1cc(cc(c1)O)/C=N/Nc2nnc(n2N)SCC(=O)Nc3ccc(cc3)Br C20914464
c1cc(cc(c1)O)/C=N/Nc2nnc(n2N)SCCC(=O)Nc3cccc(c3)Br C20915234
Cn1c2c(nc1Sc3nnc(n3N)N/N=C/c4c5ccccc5ccc4O)n(c(=O)n(c2=O)C)C C20916503
CCOC(=O)C1CCN(CC1)c2c(c3c4c(nc(c3c(n2)N)N)N(C(=O)C4)c5cc(on5)C)C#N C23230800
Cc1c(sc(n1)NNC(=O)N)C(=O)N2C(=O)[C@H](C(=N2)c3ccccc3[O-])C[NH+]4CCCCC4 C25585217
CC(=O)N[C@H]1[C@@H]([C@@H]([C@@H](O[C@@H]1n2c(=S)n(c(n2)c3ccccc3Cl)c4ccccc4)CO)O)O C35590878
CN([C@@H](c1c(cc(cc1O)O)O)C(=O)NC2CCCCC2)C(=O)c3cc(cc(c3)[N+](=O)[O-])[N+](=O)[O-] C36528100
COc1c(cc2c(c1O)c(=O)cc(o2)c3ccc(cc3)O)O[C@H]4[C@@H]([C@H]([C@@H]([C@H](O4)CO)O)O)O C31155527
CC(=O)Nc1ccc(cc1)NC(=O)CS[C@H]2NN[C@H](N2N)[C@@H]3C=C(N=N3)c4ccc(cc4)F C39006807
CC(C)CN1[C@H]([C@@H](C(=NC1=O)[O-])C(=O)CSc2[nH]nc(n2)c3ccccc3Br)[NH3+] C39458292
c1cc(oc1)C(=O)NNc2c(c(ncn2)NNC(=O)c3ccc(cc3)Br)[N+](=O)[O-] C40657885
c1ccc(c(c1)C(=O)NNc2c(c(ncn2)NNC(=O)c3ccc(cc3)Br)N)Cl C40784511
Cc1ccc(c(c1)[C@@H]2[C@H]3[C@@H](C(=O)N(C3=O)c4ccccc4C)[C@@]([NH2+]2)(CCCNC(=O)N)C(=O)[O-])C C43221910
Cc1ccc2c(c1C)NC(=O)[C@]23[C@H]4[C@@H]([C@H](N3)CCC(=O)N)C(=O)N(C4=O)Cc5ccc6c(c5)OCO6 C15969357
c1cc(ccc1[N+](=O)[O-])S(=O)(=O)c2cnc(s2)NC(=O)CSc3[nH]c(=O)cc(n3)N C10861756
c1cc(ccc1[N+](=O)[O-])S(=O)(=O)c2cnc(s2)NC(=O)CSc3nc(cc(n3)N)N C19957160
c1cc(c(cc1[N+](=O)[O-])C(=O)NC(=S)Nc2c(c3c(s2)CCCC3)C(=O)N)N4CCOCC4 C22747709
Cc1c(sc2c1c(nc(n2)[C@@H](C)Sc3nnc(n3C[C@H]4CCCO4)CCC(=O)N)N)C C58597748
C[C@@H](C(=O)Nc1c(ccs1)C(=O)N)Sc2nnc(s2)Nc3cccc(c3)NC(=O)C C58670284
CC[C@@]1(C(=O)N(C(=O)N1)NC(=O)CNc2ccccc2C(=O)Nc3ccc(cc3Cl)F)C C59801376
C[C@@H](C(=O)NNC(=O)C1CCC1)Sc2nc([nH]n2)N/N=C/c3ccc(cc3Cl)Cl C59878977
C[C@@H](C(=O)NNC(=O)C1CCC1)Sc2nc([nH]n2)N/N=C/c3cccc(c3Cl)Cl C59879249
C[C@@H](C(=O)NNC(=O)C1CCC1)Sc2nc([nH]n2)N/N=C(\C)/c3ccc(cc3)Br C59880987
C[C@H](C(=O)NNC(=O)C1CCC1)Sc2nc([nH]n2)N/N=C(\C)/c3ccc(cc3)Br C59880990
C/C(=N\NC(=O)c1c(n(nn1)c2c(non2)N)CN3CCc4c3cccc4)/c5ccccc5O C15837247
Cn1c2cc(cnc2nc1Nc3nc4c(=O)[nH]c(nc4n3[C@H]5C[C@@H]([C@@H](O5)CO)O)N)c6ccccc6 C65739797
c1cc(ccc1C#N)Nc2nc(c(c(n2)Oc3c(cc(cc3CO)C#N)CO)Br)N C65740387
CC[C@H](C)[C@H]1C(=O)N[C@@H]2CSSC[C@@H](C(=O)N[C@@H](C(=O)N[C@@H](C(=O)N1)CC(C)C)C(C)C)NC2=O C03874160
Cc1ccc(c(c1)C)NC(=O)c2c(c3c(s2)nc(n(c3=O)N)SCC(=O)NCc4ccco4)C C03018522
C[C@@]12CC[C@H]([C@@]([C@H]1Cc3c(nc(s3)NC(=O)N4CCOCC4)[C@H]2CC(=O)NC5CCCC5)(C)CO)O C04222277
Cc1ccc2c3c1c(=O)oc4c3c(c(c5c4c(ccc5)O[C@@H]6[C@@H]([C@@H]([C@@H]([C@@H](O6)C)O)O)O[C@@H]7[C@@H]([C@@H]([C@@H]([C@@H](O7)C)O)OC)O)O)c(=O)o2 C04293352
CCOC(=O)CNC(=O)[C@@H](c1ccc(cc1)F)N(c2ccc(cc2)F)C(=O)c3c(c(ns3)C(=O)N)N C06546673
CCc1ccccc1N([C@@H](c2ccc(cc2)N(C)C)C(=O)NCCOC)C(=O)c3c(c(ns3)C(=O)N)N C06135415
CCOC(=O)C1=C(n2c(=O)/c(=C/c3cccc(c3)OC)/sc2=C([C@H]1c4cccc(c4)OC)C(=O)N)N C02051458
CC(C)(C)c1ccc(cc1)c2nnc(n2c3ccc(c(c3)Cl)OC)SCc4nc(nc(n4)N)N C08709361
C/C(=N\NC(=O)c1c(n(nn1)c2c(non2)N)c3ccc(c(c3)Cl)Cl)/c4cccc(c4)NC(=O)C C09319546
CCOC(=O)c1c(c(sc1NC(=O)c2c(c(c(s2)Nc3ccccc3)C#N)N)C(=O)OCC)C C03624378
c1ccc(cc1)Cn2c(c(c(=O)[nH]c2=O)N(CCC3=CCCCC3)Cc4[nH]c(=O)c5ccccc5n4)N C11338527
Cc1nc2ccc(cc2s1)N(CC(=O)NCc3ccc(cc3)F)C(=O)c4c(c(ns4)C(=O)N)N C12467092
c1ccc(cc1)/C=C/2\CCC[C@H]3C2=NN([C@@H]3c4ccccc4)C(=O)COC(=O)c5c(c(=O)[nH]c(=O)[nH]5)N C09120647
c1ccc(c(c1)NS(=O)(=O)c2cccc(c2)C(=O)NNC(=O)c3ccc4c(c3)NC(=O)CS4)Cl C13134976
c1ccc(cc1)c2nc(c(o2)CSc3nc(c4c(n3)[nH]cn4)N)CSc5nc(c6c(n5)[nH]cn6)N C03090747
Cc1nnc(n1N)N/N=C(\C)/c2ccc(cc2)Nc3nc(nc(n3)N4CCOCC4)N5CCOCC5 C13549170
Cc1cc(ccc1N[C@H]([C@@H](Nc2ccc(cc2C)O)n3c4ccccc4nn3)n5c6ccccc6nn5)O C16282732
C/C(=N/NC(=O)c1ccncc1)/c2ccc(cc2)NC(=O)C(=O)Nn3c(=O)c4ccccc4[nH]c3=S C17216112
COc1ccc(cc1NC(=O)CSc2nnc(n2N)N/N=C/c3c4ccccc4ccc3O)Cl C20806793
c1ccc2c(c1)ccc(c2/C=N/Nc3nnc(n3N)SCC(=O)Nc4cc(cc(c4)Cl)Cl)O C20806854
CC[C@@H](C)c1ccc(cc1)NC(=O)CCSc2nnc(n2N)N/N=C/c3c(nn(c3C)C(C)C)C C20912076
CCCCSc1nnc(s1)NC(=O)CSc2nnc(n2N)N/N=C/c3cccc4c3cccc4 C20912453
COc1ccc(cc1/C=N/Nc2nnc(n2N)SCC(=O)Nc3cccc(c3)F)Br C21320502
CCN(CC)c1ccc(c(c1)O)/C=N/Nc2nnc(n2N)SCC(=O)Nc3cccc(c3Cl)Cl C21325805
CC(=O)c1ccc(cc1)N2C(=O)[C@H]3[C@H]([NH2+][C@@]([C@@H]3C2=O)(Cc4ccc(cc4)O)C(=O)[O-])c5ccccc5O C33699327
c1ccc(c(c1)[C@H]2[C@H]3[C@@H](C(=O)N(C3=O)c4cccc(c4)[N+](=O)[O-])[C@@]([NH2+]2)(Cc5ccc(cc5)O)C(=O)[O-])O C33708617
CC(=CCc1c(cc2c(c1O)C(=O)[C@@H]([C@@H](O2)c3ccc(cc3)O)O)O[C@@H]4[C@@H]([C@@H]([C@@H]([C@@H](O4)CO)O)O)O)C C35464232
CC(=CCc1c(cc2c(c1O)C(=O)[C@@H]([C@H](O2)c3ccc(cc3)O)O)O[C@@H]4[C@@H]([C@@H]([C@@H]([C@@H](O4)CO)O)O)O)C C35464237
C[C@@]1(NC(=O)N(N1)c2ccc(cc2Cl)Cl)C3=C4[C@@H](C(=O)N(C4=O)CCNc5c(cc(cn5)C(F)(F)F)Cl)ON3 C12856973
c1cc(ccc1C(=O)N(C2CCCCC2)[C@@H](c3c(cc(cc3O)O)O)C(=O)NC4CCCCC4)[N+](=O)[O-] C36492616
CCCCNC(=O)[C@H](c1c(cc(cc1O)O)O)N(c2ccccc2Cl)C(=O)c3ccc(cc3)[N+](=O)[O-] C36549952
CC(C)(C)CC(C)(C)NC(=O)[C@H](c1c(cc(cc1O)O)O)N(C(=O)c2cccc(c2O)O)C(C)(C)C C36586918
C1CCc2c(c(c(s2)NC(=O)C/C(=C/C(=O)Nc3c(c4c(s3)CCCC4)C(=O)N)/N)C(=O)N)C1 C39296710
CCC(=O)Nc1ccc(cc1)C(=O)N/N=C/c2ccc(cc2)/C=N\NC(=O)c3ccc(cc3)NC(=O)CC C36019064
c1ccc2c(c1)[nH]c(n2)SC[C@@H]3[C@@H](N=NN3c4c(non4)N)C(=O)N/N=C/c5ccc(cc5)Cl C39707835
c1ccc2c(c1)[nH]c(n2)SC[C@H]3[C@H](N=NN3c4c(non4)N)C(=O)N/N=C/c5ccc(cc5)Cl C39707838
c1cc(cc(c1)NC(=O)Nc2cc(ccc2)S(=O)(=O)/N=C/3\NCCC3)S(=O)(=O)/N=C/4\NCCC4 C14169617
Cc1ccc(cc1[N+](=O)[O-])NC(=O)[C@H]2CC(=O)Nc3c2c(=O)[nH]c(n3)Nc4ccc(cc4Cl)Cl C40399562
Cc1cc(c(cc1Nc2c(c(ncn2)NNC(=O)c3ccncc3)N)Cl)[C@H](C#N)c4ccc(cc4)Cl C40688758
CC(C)(C)N1C(=O)[C@H]2[C@H]([NH2+][C@@]([C@@H]2C1=O)(CCCNC(=O)N)C(=O)[O-])c3cc(cc(c3Cl)Cl)Cl C33874521
Cc1nn(c(c1/C=N/NC(N/N=C/c2c(n(nc2C)c3ccccc3)Cl)N)Cl)c4ccccc4 C16249331
CCOC(=O)C1=C(NC(=O)N[C@H]1c2ccco2)CSc3nnc(n3N)c4ccc(cc4)C(C)(C)C C45442117
c1cc2c(c(c1)Cl)NC(=O)[C@@]23[C@H]4[C@@H]([C@H](N3)CCC(=O)N)C(=O)N(C4=O)Cc5ccc6c(c5)OCO6 C15968833
CN1c2ccccc2/C(=N/NC(=O)[C@H]3[C@H](N(N=N3)c4c(non4)N)CSc5[nH]c6ccccc6n5)/C1=O C39709119
C/C(=N\Nc1nnc(n1N)SCC(=O)Nc2cc(ccc2Cl)C(F)(F)F)/c3ccccc3O C59829728
CCC/C(=N/Nc1nnc(n1N)SCC(=O)Nc2nnc(s2)SCc3ccccc3Cl)/C C59915192
CC(=CCc1c(cc(c2c1O[C@H]([C@@H](C2=O)O)c3ccc(cc3)O)O)O[C@@H]4[C@@H]([C@@H]([C@@H]([C@@H](O4)CO)O)O)O)C C35780546
Cc1cc(nc(n1)N/C(=N/C(=O)CS[C@@H]2NN[C@@H](S2)C)/[N-]CCC3=c4cc(ccc4=[NH+]C3)OC)C C63493857
C/C(=N\NC(=O)c1c(n(nn1)c2c(non2)N)c3cccc(c3)[N+](=O)[O-])/c4ccc5ccccc5c4O C15188295
C[C@H]1C2=C([C@@H](O[C@@H]2C)NC(=O)CS[C@@H]3NN=C(O3)c4c(c5ccccc5s4)Cl)C(=O)NN1 C38639690
CCOC(=O)CSc1nnc(n1CC(=O)Nc2c(c3c(s2)C[C@@H](CC3)C)C(=O)OC)N C01923579
CCOC(=O)c1cnc(nc1N)SCC(=O)O[C@H](C)C(=O)Nc2c(cc(cn2)Cl)Cl C09127231
CC(C)Cn1c(c(c(=O)n(c1=O)C)C(=O)COC(=O)CSc2ccc(cc2)NC(=O)C)N C03442723
Cc1c(c2ccccc2[nH]1)C(=O)C(=O)Nc3cc(nn3c4[nH]c(=O)c5c(n4)CCC5)c6ccco6 C12009962
C1CCc2c(c3c(s2)nc(n(c3=O)C[C@H]4CCCO4)CCC(=O)OCC(=O)NC(=O)N)C1 C12863204
CC(C)Cc1nc2cc(cc(c2n1C)C(=O)N3CCC[C@H](C3)C(=O)N)NS(=O)(=O)N(C)C C11789826
CC[C@@]1(C(=O)N(C(=O)N1)NC(=O)CN2C(=O)[C@](NC2=O)(C)CCc3ccccc3)c4ccccc4 C14231198
CCCCn1c(c(c(=O)[nH]c1=O)N(Cc2ccco2)C(=O)c3ccc(c(c3)[N+](=O)[O-])Cl)N C14653131
CCCCn1c(c(c(=O)[nH]c1=O)N(Cc2ccco2)C(=O)c3cc(ccc3Cl)[N+](=O)[O-])N C14653158
CCCCn1c(c(c(=O)[nH]c1=O)N(Cc2ccccc2OC)C(=O)c3ccc(cc3)[N+](=O)[O-])N C14699488
COc1ccc(cc1OC)c2c(c[nH]n2)/C=N/NC(=O)CNC(=O)c3ccc(c(c3)OC)OC C14923110
c1cc(oc1)CNS(=O)(=O)c2ccc(cc2)C(=O)OCC(=O)NC(=O)NCC(F)(F)F C16054309
c1ccc2c(c1)C(=NS2(=O)=O)NCC(=O)OCC(=O)N(CCC(=O)N)c3ccc(cc3)F C16805762
CCOC(=O)C1=C(NC(=O)N[C@@H]1c2ccco2)CSc3n[nH]c(=O)n3CCc4ccccc4 C19111732
COc1cc(cc(c1OCc2ccc3c(c2)OCCO3)Br)CNn4c(nnn4)N C20878017
CC(C)n1cc(cn1)/C=N/Nc2[nH]nc(n2)SCC(=O)Nc3nnc(s3)SC(C)C C20911330
CCCCN(c1c(n(c(=O)[nH]c1=O)CCC)N)C(=O)CSc2nnc(n2C)C(F)(F)F C21126594
C[C@H](C(=O)Nc1ccc2c(c1)[nH]c(=O)[nH]2)Sc3nnc(n3Cc4ccco4)N5CCCCC5 C21628245
Cc1csc(=O)n1CCC(=O)OCC(=O)N(C)c2c(n(c(=O)[nH]c2=O)Cc3ccccc3)N C22381558
c1cc(oc1)CNS(=O)(=O)c2ccc(cc2)/C=C/C(=O)NNC(=O)c3ccc4c(c3)OCO4 C22616750
c1cc(c(cc1[N+](=O)[O-])Cl)NC(=O)CSc2nnc(n2C[C@@H]3CCCO3)CCC(=O)N C23368130
c1cc(oc1)Cn2c(nnc2SCC(=O)Nc3ccc(cc3Cl)[N+](=O)[O-])CCC(=O)N C23369558
CCOC(=O)C1=C(NC(=O)N[C@@H]1c2ccco2)COC(=O)CCc3c(=O)[nH]c4ccccc4n3 C24045449
C[C@H](C(=O)Nc1ccc(cc1Cl)[N+](=O)[O-])OC(=O)c2cc(ccc2Cl)S(=O)(=O)N C24888591
CCOC(=O)C1=C(NC(=O)N[C@@H]1c2ccco2)CSc3nnc(s3)NC[C@@H]4CCCO4 C29741937
CCOC(=O)C1=C(NC(=O)N[C@@H]1c2ccco2)CSc3nnc(s3)NC[C@H]4CCCO4 C29741938
CCCn1c(c(c(=O)n(c1=O)C)C(=O)CSc2[nH]nc(n2)c3cc(ccc3OC)Cl)N C03534075
CCCCn1c(c(c(=O)[nH]c1=O)N(Cc2ccco2)C(=O)/C=C/c3cccc(c3OC)OC)N C36836547
CCCCn1c(c(c(=O)[nH]c1=O)N(CCOC)C(=O)c2ccc(o2)c3ccc(cc3)C(=O)C)N C15323145
CCN(c1c(n(c(=O)[nH]c1=O)Cc2ccccc2)N)C(=O)COC(=O)c3cccnc3SC C21979105
Cn1c2c(c(=O)[nH]c1=O)n(c(n2)N/N=C\c3cc(c(c(c3)Br)O)OC)CCOC C36640497
C[C@H]1CCCC[C@H]1NC(=O)NC(=O)COC(=O)C2C(=C(NC(=C2C(=O)OC)C)C)C(=O)OC C39547432
c1cc(ncc1C(=O)N2C[C@H](C3(C2)CC[NH2+]CC3)C(=O)NC4CCC(CC4)C(=O)[O-])N5CCOCC5 C39658170
CC[C@H](C(=O)Nc1c(c2c(s1)CCCC2)C(=O)OC)n3c(nnc3SCC(=O)OC)N C40174048
CCOC(=O)CSc1nnc(n1[C@H](C)C(=O)Nc2c(c3c(s2)CCCC3)C(=O)OC)N C40174548
c1ccc(c(c1)[C@H](CC(=O)N2CCN(CC2)S(=O)(=O)c3cccc4c3nsn4)NC(=O)N)F C46672294
C[C@H](C(=O)Nc1ccc(cc1)NC(=O)[C@H](C(C)C)NC2=NS(=O)(=O)c3c2cccc3)n4cncn4 C25296715
CC(C)Cn1c2c(=O)[nH]c(=O)n(c2nc1N/N=C\c3cc(c(c(c3)Br)O)OC)C C48555419
CC(=O)Nc1ccc(cc1)N/C=C/2\C(=O)NC(=S)N(C2=O)c3cc(c(c(c3)OC)OC)OC C13801309
Cc1c(c(n(n1)[C@H]2CCS(=O)(=O)C2)C)N3CCN(CC3)CC(=O)Nc4ccc(cc4)C(=O)N C56938892
Cc1ccc(cc1)c2n[nH]c(=S)n2CCC(=O)NNC(=O)c3c4ccccc4c(=O)n(n3)C C17193149
c1cc(ccc1/C=N/Nc2[nH]nc(n2)SCC(=O)Nc3c(c4c(s3)CCC4)C#N)[N+](=O)[O-] C58993577
CCc1nnc(s1)NC(=O)CSc2nc([nH]n2)N/N=C(/C)\c3ccc(c(c3)OC)OC C59016154
CCOC(=O)c1c2c(sc1NC(=O)CSc3nc([nH]n3)N/N=C/c4ccc(o4)C)CCC2 C59020094
CCc1nnc(s1)NC(=O)CSc2nc([nH]n2)N/N=C(/C)\c3ccc(cc3OC)OC C59022771
c1cc(cc(c1)[N+](=O)[O-])c2nnc(n2N)SCCC(=O)Nc3cccc(c3)N4CCCC4=O C59789864
Cc1c(c(n(n1)CC=C)C)/C=N/Nc2[nH]nc(n2)SCC(=O)Nc3ccc(c(c3)OC)Cl C59831346
COCCn1cc(cn1)/C=N/Nc2[nH]nc(n2)SCC(=O)Nc3c(cccc3Cl)Cl C59886630
COCCn1cc(cn1)/C=N/Nc2[nH]nc(n2)SCC(=O)Nc3cccc(c3Cl)Cl C59886774
c1ccc(cc1)c2nc(nn2c3ccccc3)C(=O)NNC(=O)Cc4c5ccccc5c(=O)[nH]n4 C21899575
COc1cc(ccc1O)[C@H]2[C@@H](Oc3ccc(cc3O2)[C@H]4CC(=O)c5c(cc(cc5O4)O)O)CO C00855984
c1cc2c(cc1CC(=O)c3ccc(cc3O)O[C@@H]4[C@@H]([C@@H]([C@@H]([C@@H](O4)CO)O)O)O)OCCO2 C04258474
COc1cc(ccc1O)[C@H]2[C@@H](Oc3ccc(cc3O2)c4c(c(=O)c5c(cc(cc5o4)O)O)O)CO C01630829
CC(C)(C)NC(=O)[C@H](c1ccc(cc1)F)N(c2cccc(c2)O)C(=O)c3c(c(ns3)C(=O)N)N C06074953
CNS(=O)(=O)c1cccc(c1)C(=O)OCC(=O)Nc2c(c3c(s2)CCCC3)C(=O)N C03343473
c1cc2c(cc1[C@@H]3CC(=O)c4ccc(cc4O3)O[C@@H]5[C@@H]([C@@H]([C@@H]([C@@H](O5)CO)O)O)O)OCCO2 C08844385
COc1ccc(cc1NC(=O)Cn2c(c(nn2)C(=O)Nc3cccc(c3)SC)N)Cl C09677982
CCCCn1c(c(c(=O)[nH]c1=O)N(C)C(=O)CN2C(=O)[C@@]3(CCOc4c3cccc4)NC2=O)N C09863729
c1cc(c(c(c1)Cl)/C=N/Nc2nc3c(ncnc3n2[C@H]4[C@@H]([C@@H]([C@@H](O4)CO)O)O)N)Cl C09975285
c1cc(ccc1C(=O)NNC(=O)C(=O)NC2CC2)NS(=O)(=O)c3ccc(c(c3)F)F C09890033
c1cc(ccc1C(=O)OCC(=O)Nc2cc3c(cc2Br)OCCO3)NC(=O)N C12053164
c1ccc(c(c1)CSc2nc3c(=O)[nH]c(nc3n2[C@H]4[C@H]([C@@H]([C@H](O4)CO)O)O)N)Br C12406923
COc1cc(ccc1O)[C@H]2[C@H](Oc3ccc(cc3O2)[C@H]4CC(=O)c5c(cc(cc5O4)O)O)CO C13475805
CCOC(=O)c1c(c(sc1NC(=O)CSc2nnc3n2c(cc(n3)O)N)C(=O)C)C C13513855
c1cc(c(cc1Cl)Cl)/C=N/Nc2nc3c(ncnc3n2[C@H]4[C@@H]([C@@H]([C@H](O4)CO)O)O)N C15225223
Cc1c(c(=O)c2ccc(cc2o1)O[C@H]3[C@H]([C@@H]([C@@H]([C@H](O3)CO)O)O)O)c4ccc5c(c4)OCCO5 C16036234
Cc1cccc(c1)n2c3c(c(n2)C)[C@@H](C(=C(O3)N)C#N)c4ccc(c(c4)OC)OCC(=O)N C16349908
c1cc(ccc1c2nnc(n2N)SCC(=O)Nc3c(c4c(s3)CCC4)C(=O)N)OC(F)F C16792194
CC(=O)N[C@@H]1[C@H]([C@H]([C@H](O[C@@H]1n2c(=S)n(c(n2)c3ccccc3Cl)c4ccccc4)CO)O)O C16890429
c1ccc2c(c1)c(=O)n(c(n2)CSc3nnc(n3N)c4ccccc4Cl)CC(=O)N C18035663
Cc1nnc(s1)NS(=O)(=O)c2ccc(cc2)/N=N/c3c(nc(nc3O)SC)N C17021139
c1ccc(cc1)CO[C@@H]2[C@H]([C@H]([C@@H]([C@H](O2)CO)O)O)Nc3ccc(cc3[N+](=O)[O-])[N+](=O)[O-] C19926186
COc1cc(ccc1O)/C=c/2\c(c(n3c2=C(S[C@H](C3=O)c4ccc(c(c4)OC)O)C#N)C#N)N C04679269
c1ccc(c(c1)NC(=O)CSc2nnc(n2N)N/N=C/c3ccc(cc3)O)Br C20528340
Cc1c(c(n(n1)C(C)C)C)/C=N/Nc2nnc(n2N)SCC(=O)Nc3nncs3 C20911510
c1cc(oc1)CNC(=O)CSc2nnc(n2N)N/N=C/c3ccc(cc3)Br C21316028
COc1cccc(c1O)/C=N/Nc2nnc(n2N)SCC(=O)Nc3c(cccc3F)F C21319082
c1cc2c(cc1NC(=O)CCNc3ccc(cc3[N+](=O)[O-])S(=O)(=O)N)OC(O2)(F)F C21709056
Cn1c(=O)c(c(n(c1=O)Cc2ccccc2)N)C(=O)COC(=O)c3ccc(cc3)C(=O)N C23045241
Cc1cccn2c1nc(c(c2=O)/C=N/Nc3c(c(ncn3)N)[N+](=O)[O-])NCc4ccco4 C25583513
CCCS(=O)(=O)Nc1ccc(n(c1=O)CC(=O)N[C@@H]2CCc3c(sc(n3)N)C2)C C26960167
c1ccc(cc1)CO[C@H]2[C@@H]([C@@H]([C@@H]([C@@H](O2)CO)O)O)Nc3ccc(cc3[N+](=O)[O-])[N+](=O)[O-] C35240696
c1ccc2c(c1)nc(o2)c3c(c4ccc(cc4oc3=O)O[C@@H]5[C@@H]([C@@H]([C@@H]([C@@H](O5)CO)O)O)O)C#N C35395271
c1cc(c(cc1[N+](=O)[O-])CSc2c3c(ncn2)n(cn3)[C@@H]4[C@@H]([C@@H]([C@@H](O4)CO)O)O)O C35395389
CC(C)(C)NC(=O)[C@H](c1c(cc(cc1O)O)O)N(C)C(=O)c2cc(cc(c2)[N+](=O)[O-])[N+](=O)[O-] C36528099
c1cc(ccc1C[C@H]2C(=CC(=O)O2)c3ccc(cc3O[C@@H]4[C@@H]([C@@H]([C@@H]([C@@H](O4)CO)O)O)O)O)O C37538739
CCN(c1c(n(c(=O)[nH]c1=O)Cc2ccccc2)N)C(=O)CSc3[nH]c(=O)cc(n3)N C16695418
c1ccc(cc1)C(=O)OCC2=C[C@@H]([C@@H]3[C@@H]2[C@@H](OC=C3)O[C@H]4[C@@H]([C@H]([C@@H]([C@H](O4)CO)O)O)O)O C33832446
C=CCOc1ccc(cc1)/C=N/Nc2nc3c(ncnc3n2[C@@H]4[C@H]([C@H]([C@@H](O4)CO)O)O)N C01757378
c1cc(ccc1C2=C[C@H](N=N2)[C@H]3NN[C@@H](N3N)SCC(=O)Nc4ccc(cn4)Br)F C39011889
Cc1ccc(cc1)c2csc(c2C(=O)N)NC(=O)[C@@H](C)n3c(nnc3SCC#N)N C40173487
c1ccc2c(c1)[nH]c(n2)n3c(=O)c(c(cn3)NCCc4ccc(cc4)S(=O)(=O)N)Cl C40563413
c1ccc(c(c1)C(=O)NNc2c(c(ncn2)NNC(=O)c3ccc(cc3)F)[N+](=O)[O-])Cl C40657947
CN(C)S(=O)(=O)c1cc(cnc1N)c2ccc3c(c2)c(ccn3)c4cccc(c4)S(=O)(=O)N C45189909
c1cc(cc(c1)[N+](=O)[O-])C(=O)NCC(=O)NNC(=S)Nc2ccc(cc2Cl)Cl C46772976
c1ccc2c(c1)[C@]3([C@H]4[C@@H]([C@@H](N3)CCC(=O)N)C(=O)N(C4=O)c5ccc6c(c5)OCCO6)C(=O)N2 C15958794
C/C(=N\N=C/1\NC(=O)[C@@H](S1)CC(=O)Nc2ccccc2[N+](=O)[O-])/c3ccc(cc3O)O C16136743
c1ccc(cc1)c2c(cn(n2)CC(=O)N)[C@@H]3c4c(n[nH]c4OC(=C3C#N)N)c5ccccc5 C16319973
CCN(c1c(n(c(=O)[nH]c1=O)Cc2ccccc2)N)C(=O)COC(=O)c3ccc(cc3N)F C18749841
c1cc(c(cc1Br)/C=N/NC(=O)CSc2nnc(n2N)c3ccncc3)O C58990166
Cn1c(nnc1SCC(=O)N(C)c2c(n(c(=O)[nH]c2=O)Cc3ccccc3)N)c4ccccc4 C03349947
c1ccc2c(c1)C3=N[C@H](C(=O)N3C(=N2)SCC(=O)N)CCC(=O)NCc4ccc5c(c4)OCO5 C02967189
COc1cc(ccc1O)[C@H]2[C@H](Oc3ccc(cc3O2)[C@@H]4[C@H](C(=O)c5c(cc(cc5O4)O)O)O)CO C02033588
c1cc(ccc1n2c3c(cn2)c(=O)[nH]c(n3)SCC(=O)Nc4ccc5c(c4)OCO5)S(=O)(=O)N C02718474
COc1cc(ccc1O)[C@H]2[C@H](Oc3ccc(cc3O2)[C@H]4[C@H](C(=O)c5c(cc(cc5O4)O)O)O)CO C08552019
c1c(cc(c-2c1C(=C(C#N)C#N)c3c2c(cc(c3)S(=O)(=O)N)[N+](=O)[O-])[N+](=O)[O-])S(=O)(=O)N C08626851
C[C@H]1[C@@H]([C@H]([C@H]([C@@H](O1)O[C@H]2CC[C@@]3([C@@H]4CC[C@@]5([C@H](CC[C@@]5([C@@H]4CC[C@@]3(C2)O)O)C6=CC(=O)OC6)C)C=O)O)O)O C08681816
Cc1ccc2c(c1)[C@@]3([C@H]4[C@@H]([C@@H]([NH2+]3)CCC(=O)[O-])C(=O)N(C4=O)Cc5ccc6c(c5)OCO6)C(=O)N2 C02161222
CCCc1c2c([nH]n1)OC(=C([C@@H]2c3cc(c(c(c3)OCC)OC(=O)N4CCOCC4)[N+](=O)[O-])C#N)N C08856063
CCCc1c2c([nH]n1)OC(=C([C@H]2c3cc(c(c(c3)OCC)OC(=O)N4CCOCC4)[N+](=O)[O-])C#N)N C08856064
C[C@]1(C(=O)N(C(=O)N1)CC(=O)NC(=O)Nc2ccc3c(c2)OCCO3)Cc4ccc5c(c4)OCO5 C08900885
C/C(=N\NC(=O)c1c(n(nn1)c2c(non2)N)CSc3nncn3C)/c4ccc(s4)Cl C09234015
c1ccc(c(c1)n2c(nnc2SCC(=O)c3c(n(c(=O)[nH]c3=O)C4CC4)N)N5CCCC5)Cl C09547196
Cn1c(nnc1SCc2nc(nc(n2)Nc3ccccc3OC)N)C[C@H]4CCS(=O)(=O)C4 C09547351
CC[C@@]1(C(=O)N(C(=O)N1)NC(=O)c2cccc(c2)S(=O)(=O)NCc3ccco3)c4ccccc4 C09607750
c1cc(c(cc1C(=O)NCC(=O)OCC(=O)NC(=O)Nc2ccc3c(c2)OCCO3)[N+](=O)[O-])Cl C09612487
CC(=O)OC[C@@H]1[C@H]([C@H]([C@@H](O1)n2c3c(c(=O)[nH]c(n3)N)nc2Br)OC(=O)C)OC(=O)C C10129015
CC(C)n1c2c(cn1)c(cc(n2)c3ccc4c(c3)OCCO4)C(=O)Nc5nc(cs5)CC(=O)N C11000301
c1cc(c(cc1NC(=O)[C@H]2CC(=O)Nc3c2c(=O)[nH]c(n3)N4CCC(CC4)C(=O)N)Cl)Cl C12322029
CCOC(=O)[C@@H]1[C@@H]([C@@H]([C@@H]([C@@H](O1)Oc2cc(c3c(c2)O[C@@H](CC3=O)c4ccccc4O)O)O)O)O C12412920
CCOC(=O)[C@H]1[C@@H]([C@@H]([C@@H]([C@@H](O1)Oc2cc(c3c(c2)O[C@@H](CC3=O)c4ccccc4O)O)O)O)O C12412922
Cc1cc(c2c(c1)[C@]3([C@H]4[C@@H]([C@@H]([NH2+]3)CCC(=O)[O-])C(=O)N(C4=O)Cc5ccc6c(c5)OCO6)C(=O)N2)C C12883799
c1ccc(cc1)Cn2c(=O)c3ccccc3c(n2)C(=O)NNC(=O)C[C@@H](c4ccccc4)NC(=O)N C14337064
CCN(c1c(n(c(=O)[nH]c1=O)Cc2ccccc2)N)C(=O)CN3C(=O)c4ccc(cc4C3=O)[N+](=O)[O-] C14584449
CCN(c1c(n(c(=O)[nH]c1=O)Cc2ccccc2)N)C(=O)Cn3cnc4c3c(=O)n(c(=O)n4C)C C14584942
CCCn1c(c(c(=O)n(c1=O)C)C(=O)CNc2ccc(c(c2)S(=O)(=O)N3CCOCC3)F)N C14673493
Cn1c(=O)ccc(n1)C(=O)N(CCC2=CCCCC2)c3c(n(c(=O)[nH]c3=O)Cc4ccccc4)N C14697618
COc1cc(ccc1O)[C@@H]2[C@H](Oc3cc(ccc3O2)[C@@H]4[C@@H](C(=O)c5c(cc(cc5O4)O)O)O)CO C14984516
C[C@H]1[C@@H]([C@H]([C@H]([C@@H](O1)O[C@H]2CC[C@@]3([C@H]4CC[C@@]5([C@H](CC[C@@]5([C@H]4CC[C@@]3(C2)O)O)C6=CC(=O)OC6)C)C=O)O)O)O C15450001
Cn1cccc1C(=O)N2CC[C@@H]([C@H]2C(=O)N[C@H]3CCCNC3=O)NC(=O)Nc4cccc(c4)SC C15708800
CCCCN(c1c(n(c(=O)[nH]c1=O)CCC)N)C(=O)[C@H]2CC(=O)N(C2)c3ccc4c(c3)OCCO4 C03328298
COc1cc(ccc1O)[C@H]2[C@H](Oc3cc(ccc3O2)[C@H]4[C@H](C(=O)c5c(cc(cc5O4)O)O)O)CO C17044426
c1cc(ccc1[C@@H](/C(=N\NC(=O)c2ccncc2)/c3c(nc4cc(ccc4n3)[N+](=O)[O-])O)O)[N+](=O)[O-] C16957696
Cc1c(n(nn1)c2c(non2)N)C(=O)N/N=C/c3ccc(c(c3)CSc4nnc(s4)C)OC C02542024
CCOc1cc(ccc1OCC(=O)N)[C@@H]2CC(=O)Nc3c2c(nn3c4ccc5nnc(n5n4)C)C C21726597
COc1ccc(nn1)n2c(c(cn2)C(=O)Nc3nc(cs3)c4cc([nH]c4)C(=O)N)C(F)(F)F C24050961
c1ccc(c(c1)C(=O)Nc2ccc3c(c2)NC(=O)CO3)NS(=O)(=O)c4ccc5c(c4)[nH]c(=O)[nH]5 C25514335
CC(=O)Oc1c(cc(cc1OC)[C@H]2c3c(n[nH]c3OC(=C2C#N)N)c4cccc(c4)[N+](=O)[O-])OC C27551122
CCCn1c(c(c(=O)[nH]c1=O)C(=O)CN2CCN(CC2)S(=O)(=O)c3cc(ccc3C)[N+](=O)[O-])N C13031945
COc1cc(ccc1O)[C@H]2[C@H](Oc3ccc(cc3O2)[C@@H]4[C@@H](C(=O)c5c(cc(cc5O4)O)O)O)CO C02033590
CC(=O)OC[C@@H]1[C@H]([C@@H]([C@@H](O1)n2c3c(c(=O)[nH]c(n3)N)nc2Br)OC(=O)C)OC(=O)C C04534353
c1ccc2=[NH+][C@H](C(=c2c1)CCNC(=O)CCC(=O)[O-])/C=C\3/C(=O)NC(=O)N(C3=O)C4CCCCC4 C38691404
CCNC(=O)[C@@H]1[C@@H]2[C@H]([C@@H](O1)n3cnc4c3ncnc4Nc5ccc(cc5)NC(=O)C)OC(O2)(C)C C39265019
Cc1nnc(s1)NC(=O)CS[C@H]2N=N[C@H](N2c3ccc(cc3)F)Cc4cc(=O)[nH]c(=O)[nH]4 C39362878
C[C@@H]1C2=C([C@H](O[C@@H]2C)NC(=O)COC(=O)c3c(nccn3)c4nc5ccccc5s4)C(=O)NN1 C39726546
CC(=O)Oc1c(cc(cc1OC)[C@H]2c3c(n[nH]c3OC(=C2C#N)N)c4ccc5c(c4)OCO5)OC C09986140
CCOC(=O)N1c2ccc(cc2[C@]3(C1=O)c4c(n[nH]c4OC(=C3C(=O)OC)N)C)Br C59292980
Cn1c2c(c(=O)[nH]c1=O)n(c(n2)N/N=C\3/c4cc(ccc4NC3=O)Br)C[C@@H](CO)O C08934150
CCCN1[C@H](C(=C(N(C1=O)C)[O-])C(=O)CSc2nnc(n2C3CC3)C4=c5ccccc5=[NH+]C4)N C63209592
COCCN1C(=O)[C@H]2[C@@H](C1=O)[C@@]3(c4cc(ccc4NC3=O)[N+](=O)[O-])N[C@@H]2[C@@H](c5ccc(cc5)Cl)O C18203841
c1ccc(cc1)/N=N/c2c(cc3cc(c(c(c3c2O)N)/N=N/c4ccc(cc4)N)S(=O)(=O)[O-])S(=O)(=O)[O-] C04235571
C[C@]12CC[C@@H]3c4ccc(cc4CC[C@@H]3[C@@H]1CC[C@@H]2OS(=O)(=O)[O-])O[C@@H]5[C@@H]([C@@H]([C@@H]([C@@H](O5)C(=O)[O-])O)O)O C04544180
CCCn1c(c(c(=O)n(c1=O)CC(=O)Nc2cc(on2)C)N(CCOC)C(=O)C(F)(F)F)N C09284857
c1ccc(c(c1)/C=N/NC(=O)c2c(n(nn2)c3c(non3)N)CNc4ccccc4C(=O)N)C(=O)[O-] C01872460
Cn1cnnc1SCc2c(nnn2c3c(non3)N)C(=O)N/N=C/c4cccc(c4)[N+](=O)[O-] C09350350
c1cc2c(cc1c3c(n[nH]c3C(=O)[O-])c4ccc(cc4O)O[C@@H]5[C@H]([C@H]([C@@H]([C@H](O5)CO)O)O)O)OCCO2 C12656504
C[C@@H](Cn1c(=O)c2ccc(cc2nc1SCC(=O)c3c(n(c(=O)n(c3=O)C)C)N)C(=O)[O-])O C13051358
c1cc(ccc1NC(=O)C2CCN(CC2)c3ccc(cc3[N+](=O)[O-])/C=C/C(=O)[O-])S(=O)(=O)N C13212800
CS(=O)(=O)c1ccc(c(c1)[N+](=O)[O-])NCCNc2ccc(cc2[N+](=O)[O-])C(=O)NCC(=O)[O-] C13298863
C=C[C@H]1[C@@H](C(=CO[C@H]1O[C@H]2[C@H]([C@H]([C@@H]([C@H](O2)CO)O)O)O)C(=O)[O-])Cc3c4c(ccn3)c5ccccc5[nH]4 C14583401
c1c(cc(c(c1O)O)O)C(=O)O[C@@H]2CC(=C[C@H]([C@H]2OC(=O)c3cc(c(c(c3)O)O)O)O)C(=O)[O-] C14778984
c1cc(ccc1Sc2nc3c(ncnc3n2[C@@H]4[C@@H]([C@@H]5[C@@H](O4)CO[P@](=O)(O5)[O-])O)N)Cl C16074098
c1cc(ccc1[C@@H]2C3([C@H](NC(=S)N2)c4ccc(cc4)[N+](=O)[O-])C(=O)NC(=S)N=C3[O-])[N+](=O)[O-] C20133264
c1cc(ccc1[C@H]2C3([C@@H](NC(=S)N2)c4ccc(cc4)[N+](=O)[O-])C(=O)NC(=S)N=C3[O-])[N+](=O)[O-] C20133271
c1ccc2c(c1)/C(=N/NC(=O)c3c(n(nn3)c4c(non4)N)c5cccs5)/C(=O)N2CC(=O)[O-] C20463640
CC(=O)Nc1cccc(c1)NC(=O)CSc2nnc(n2N)N/N=C/c3cc(cc(c3[O-])Cl)Cl C21318492
CCOC(=O)c1cc(cc(c1)[N+](=O)[O-])C(=O)N(CC(C)C)c2c(n(c(=O)[nH]c2=O)CC(C)C)N C21355817
Cc1nc2ccc(cc2s1)/N=N/c3c(cc4cc(cc(c4c3O)N)S(=O)(=O)[O-])S(=O)(=O)[O-] C27586812
c1cc(ccc1Sc2nc3c(ncnc3n2[C@H]4[C@@H]([C@H]5[C@H](O4)CO[P@@](=O)(O5)[O-])O)N)Cl C28711412
c1cc(ccc1/C=C\2/[C@@H]([C@@H](OC2=O)c3ccc(cc3)O[C@@H]4[C@H]([C@H]([C@@H]([C@@H](O4)CO)O)O)O)C(=O)[O-])O C31162820
Cc1c2c(cc(c1C(=O)[O-])O)C(=O)c3cc(cc(c3C2=O)O)O[C@@H]4[C@H]([C@@H]([C@@H]([C@@H](O4)CO)O)O)O C31164332
Cc1c2c(cc(c1C(=O)[O-])O)C(=O)c3cc(cc(c3C2=O)O)O[C@@H]4[C@H]([C@@H]([C@@H]([C@H](O4)CO)O)O)O C31164340
CC(C)([C@H]1CCC(=CC1)C(=O)OC[C@@H]2[C@H]([C@@H]([C@@H]([C@@H](O2)Oc3c(cc(cc3O)C(=O)[O-])O)O)O)O)O C31164649
COc1cc(ccc1O)c2c(c(=O)c3c(cc(cc3o2)O)O)O[C@H]4[C@H]([C@@H]([C@@H]([C@H](O4)C(=O)[O-])O)O)O C31169843
CCCCCN(c1c(n(c(=O)[nH]c1=O)CCCC)N)C(=O)CCc2c(nc3ncnn3c2C)C C32531323
CNc1ccccc1C(=O)O[C@@H]2[C@@H]3[C@@H](CO[P@@](=O)(O3)[O-])O[C@@H]2n4cnc5c4nc([nH]c5=O)N C33696587
Cc1ccc(c(c1)C)Nc2c(cc(cc2[N+](=O)[O-])C(=O)Nc3ccc(cc3)C(=O)NCC(=O)[O-])[N+](=O)[O-] C33796068
COc1cc(ccc1O)[C@@H]2[C@H]3[C@@H](C(=O)N(C3=O)c4cccc(c4)[N+](=O)[O-])[C@@]([NH2+]2)(CC(=O)[O-])C(=O)[O-] C34377970
c1ccc2c(c1)CCCN2Cc3c(nnn3c4c(non4)N)C(=O)N/N=C\c5ccc(cc5)[N+](=O)[O-] C37259928
c1ccc(c(c1)c2ccc(o2)/C=N/NC(=O)Cn3c4ccccc4nc3c5c(non5)N)C(=O)[O-] C13544127
c1cc(ccc1Sc2nc3c(ncnc3n2[C@@H]4[C@H]([C@@H]5[C@@H](O4)CO[P@@](=O)(O5)[O-])O)N)Cl C03871254
c1cc2c(cc1[C@H]3C(=NN=C3C(=O)[O-])c4ccc(cc4O)O[C@@H]5[C@@H]([C@@H]([C@@H]([C@@H](O5)CO)O)O)O)OCCO2 C38168313
c1ccc(cc1)O[P@@](=O)([O-])O[P@@](=O)([O-])OC[C@@H]2[C@@H]([C@@H]([C@@H](O2)n3ccc(=O)[nH]c3=O)O)O C38664968
C1CS(=O)(=O)C[C@@H]1NC(=O)N[C@H]2CS(=O)(=O)C[C@@H]2NC(=O)N[C@H]3CCS(=O)(=O)C3 C12176486
c1cc(ccc1C(=O)O[C@@H]2[C@@H](C[C@](C[C@H]2OC(=O)/C=C/c3ccc(c(c3)O)O)(C(=O)[O-])O)O)O C39560114
COc1cc(cc(c1OC)OC)/C=N/N[C@H]2N=C3C(=NC(=NC3=O)[NH-])N2[C@H]4[C@@H]([C@@H]([C@@H](O4)CO)O)O C39709986
Cc1ccc2cccc(c2n1)Nc3c(c(ncn3)NNC(=O)Cc4ccc(cc4)[N+](=O)[O-])[N+](=O)[O-] C40626807
Cc1c2c(c(c(c1OC)C/C=C(\C)/CCC(=O)[O-])O[C@H]3[C@@H]([C@H]([C@@H]([C@@H](O3)CO)O)O)O)C(=O)OC2 C44963896
Cc1cc(c(c(=O)n1C)C(c2cn(c(=O)[nH]c2=O)[C@H]3C[C@@H]([C@H](O3)CO)O)c4c(cc(n(c4=O)C)C)[O-])[O-] C45384342
C=C1[C@@H](C[C@@H]2[C@@H]1[C@@H](OC=C2C(=O)[O-])O[C@@H]3[C@@H]([C@@H]([C@@H]([C@@H](O3)CO)O)O)OC(=O)/C=C\c4ccc(cc4)O)O C49181148
C=C1[C@@H](C[C@H]2[C@@H]1[C@@H](OC=C2C(=O)[O-])O[C@@H]3[C@@H]([C@@H]([C@@H]([C@@H](O3)CO)O)O)OC(=O)/C=C\c4ccc(cc4)O)O C49181154
C=C1[C@@H](C[C@@H]2[C@@H]1[C@@H](OC=C2C(=O)[O-])O[C@@H]3[C@@H]([C@@H]([C@@H]([C@@H](O3)CO)O)O)O)OC(=O)/C=C/c4ccc(cc4)O C49601744
c1cc(cc(c1)[N+](=O)[O-])/C=N/NC(=O)CCCSc2nnc(n2N)c3cccc(c3)[N+](=O)[O-] C58986784
CCSc1nnc(s1)NC(=O)CSc2nc([nH]n2)N/N=C(/C)\c3ccc(cc3)[N+](=O)[O-] C59311411
c1cc2c(cc1[C@@H]3C(=NN=C3C(=O)[O-])c4ccc(cc4O)O[C@H]5[C@@H]([C@@H]([C@@H]([C@@H](O5)CO)O)O)O)OCCO2 C38168314
c1ccc2=[NH+]CC(=c2c1)C[C@H](C(=O)N[C@@H](CCC(=O)[O-])C(=O)[O-])N3[C@@H](Nc4ccccc4C3=O)O C64165849
C1CS(=O)(=O)C[C@@H]1NC(=O)N[C@H]2CS(=O)(=O)C[C@@H]2NC(=O)N[C@@H]3CCS(=O)(=O)C3 C12176483
c1cc(ccc1c2coc3cc(ccc3c2=O)O[C@@H]4[C@@H]([C@@H]([C@@H]([C@@H](O4)C(=O)[O-])O)O)O)OS(=O)(=O)[O-] C65739575
CO/N=C(/c1csc(n1)N)\C(=O)N[C@H]2[C@@H]3N(C2=O)C(=C(CS3)CSCC(=O)N)C(=O)[O-] C65739906
CC(=O)C[C@H](c1ccccc1)c2c(c3cccc(c3oc2=O)O[C@H]4[C@@H]([C@@H]([C@@H]([C@@H](O4)C(=O)[O-])O)O)O)[O-] C65743039
CCOC(=O)CC1=C([C@@]2(c3ccccc3NC2=O)C(=C(O1)N)C(=O)OC(C)C)C(=O)OCC C00989369
COc1ccccc1c2nnc(n2N)SCC(=O)Nc3ccc(cc3C(F)(F)F)[N+](=O)[O-] C09212496
c1cc(sc1)c2c(nnn2c3c(non3)N)C(=O)N/N=C/c4ccc(cc4)Br C02454458
C[C@@H](C(=O)Nc1nc(cs1)c2cccc(c2)[N+](=O)[O-])OC(=O)c3ccccc3NCCO C09162540
CCCCc1ccc(cc1)n2c(nnn2)SCC(=O)c3c(n(c(=O)[nH]c3=O)CC(C)C)N C09937072
CCC1(C(=O)N(C(=O)N1)CC(=O)OCC(=O)NCC(=O)Nc2ccc(c(c2F)F)F)CC C10167093
CS(=O)(=O)c1ccc(c(c1)[N+](=O)[O-])NCCNC(=O)CNC(=O)c2ccc(cc2F)F C10306225
CCCCN(c1c(n(c(=O)[nH]c1=O)CCC)N)C(=O)CCn2c3ccccc3n(c2=O)CC C10445595
CC(C)(C)c1ccc(cc1)c2nnc(o2)SCC(=O)c3c(n(c(=O)[nH]c3=O)CCOC)N C10997149
c1cc(cc(c1)[N+](=O)[O-])c2csc(n2)NC(=O)CSc3nnc(n3N)c4cccs4 C11591854
COCCNS(=O)(=O)c1cc(ccc1OC)C(=O)Nc2ccc(cc2)NS(=O)(=O)C C10549975
Cc1ccc(cc1)NS(=O)(=O)c2cc(ccc2OC)C(=O)OCC(=O)NC(=O)NCC=C C09613482
CCCCn1c2ccc(cc2nc1CSc3nnnn3c4ccc(cc4)O)S(=O)(=O)N C09670078
CC1(CS(=O)(=O)N(C1=O)c2ccc(cc2)S(=O)(=O)Nc3ccc(cc3)S(=O)(=O)N)C C13690831
COc1cc(cc(c1OC)OC)/C=N/n2c(c(c3c2nc4ccccc4n3)C(=O)NCC=C)N C02207861
CS(=O)(=O)c1ccc(c(c1)[N+](=O)[O-])NCCNC(=O)CC[C@@H]2Cc3ccccc3NC2=O C14318355
CCCCn1c(c(c(=O)[nH]c1=O)N(CCCC)C(=O)CCN2C(=O)[C@H]3CCCC[C@H]3C2=O)N C14624240
CCCCN(c1c(n(c(=O)[nH]c1=O)CC(C)C)N)C(=O)CCCn2c3ccccc3oc2=O C14720187
CC1CCN(CC1)c2ccc(cc2[N+](=O)[O-])C(=O)O[C@@H](C)C(=O)Nc3c(ccs3)C(=O)N C15816580
CC1CCN(CC1)c2ccc(cc2[N+](=O)[O-])C(=O)O[C@H](C)C(=O)Nc3c(ccs3)C(=O)N C15816582
CCn1c(=O)c2ccccc2c(n1)C(=O)NNC(=O)Cn3c(n[nH]c3=S)c4ccc(cc4)C C17190545
CN1C(=O)CCC(=N1)C(=O)NNC(=O)c2cccc(c2)S(=O)(=O)Nc3ccccc3Cl C17397345
CCCCn1c(c(c(=O)[nH]c1=O)N(Cc2ccccc2)C(=O)CSc3nncn3CC)N C18966965
CC(=O)N1C=Cc2ccccc2[C@@H]1CC(=O)OCc3nc(nc(n3)Nc4ccccc4OC)N C16681060
CCOC(=O)CC1=C([C@]2(c3ccccc3NC(=C2C(=O)OC(C)C)N)C(=O)O1)C(=O)OCC C20167542
CCCn1c(c(c(=O)[nH]c1=O)C(=O)CSc2nnc(n2CC=C)c3ccccc3OC)N C21172715
Cc1ccc(cc1)n2c(nnc2SCC(=O)c3c(n(c(=O)[nH]c3=O)C4CC4)N)N5CCCC5 C21739106
C[C@H](C(=O)Nc1ccc2c(c1)OCCO2)Sc3nnc(n3C[C@@H]4CCCO4)CCC(=O)N C23368586
C[C@@H](C(=O)Nc1ccc2c(c1)OCCO2)Sc3nnc(n3C[C@@H]4CCCO4)CCC(=O)N C23368590
C[C@H](C(=O)Nc1ccc2c(c1)OCCO2)Sc3nnc(n3C[C@H]4CCCO4)CCC(=O)N C23368594
c1ccc2c(c1)OC[C@@H](O2)CNC(=O)CSc3nnc(n3Cc4ccco4)CCC(=O)N C23370089
C[C@H](c1nc(nc(n1)N(C)C)N)Sc2nnc(n2C[C@@H]3CCCO3)c4c[nH]c5c4cccc5 C24967107
C[C@@H]([C@]1([C@@H]2[C@@H]([C@@H]([NH2+]1)c3cccc4c3cccc4)C(=O)N(C2=O)c5cccc(c5)[N+](=O)[O-])C(=O)[O-])O C34259769
c1ccc(cc1)C(=O)CNC(=O)CNc2cnc3c(cccn3c2=O)C(=O)NCc4ccco4 C35023605
c1cc(cc(c1)[N+](=O)[O-])CSC2=NN[C@@H](N2c3ccc(cc3)F)Cc4cc(=O)[nH]c(=O)[nH]4 C39362948
Cc1ccccc1Nc2nc(nc(n2)N)COC(=O)/C(=C/c3cc(n(c3C)CCOC)C)/C#N C39567183
[H]/N=c\1/c(=C/c2cc(c(c(c2)OC)O)OC)/c(=O)nc-3s/c(=C/C(=O)N4CCCCC4)/[nH]n13 C41083795
c1ccc(cc1)n2c(c(c(n2)CCCNC(=O)c3ccc(c(c3)[N+](=O)[O-])N4CCCC4)C#N)N C46921222
COc1cc(ccc1OC(=O)N2CCOCC2)[C@@H]3c4c(n[nH]c4OC(=C3C#N)N)c5ccccc5 C01066053
Cc1ccc(cc1)c2csc(n2)NC(=O)COC(=O)c3cc(ccc3NCCO)[N+](=O)[O-] C09959936
C/C(=N\Nc1[nH]nc(n1)SCC(=O)NCc2ccccc2Cl)/c3ccc(cc3)[N+](=O)[O-] C59311335
CCOC(=O)c1c(c(c(s1)NC(=O)CCSc2nnc(n2N)c3ccncc3)C#N)C C20290895
CCOc1ccc(cc1[N+](=O)[O-])C(=O)NC(=S)Nc2nc3ccc(cc3s2)NC(=O)C C16693022
Cc1ccc(c(c1)C)NC(=O)/C(=C/c2ccc(c(c2)OC)Oc3c(n(c(=O)n(c3=O)C)C)N)/C#N C59599139
c1ccc(c(c1)CCNC(=O)CSc2nc([nH]n2)N/N=C/c3ccccc3[N+](=O)[O-])Cl C59844089
COCCn1cc(cn1)/C=N/Nc2[nH]nc(n2)SCC(=O)NC3C4CC5CC(C4)CC3C5 C59886675
CCCCn1c(c(c(=O)[nH]c1=O)N(CCCC)C(=O)CCN2C(=O)[C@@H]3CCCC[C@H]3C2=O)N C14624239
c1ccc2c(c1)c(c[nH]2)C[C@@H]3[C@@H]4[C@@H](C(=O)N(C4=O)c5cccc(c5)[N+](=O)[O-])[C@]6(N3)c7ccccc7NC6=O C15972799
CCCCn1c(c(c(=O)[nH]c1=O)N(CCCC)C(=O)CCN2C(=O)[C@H]3CC=CC[C@@H]3C2=O)N C14624243
CCN(CC1=NC(=O)[C@@H]2C(=N1)c3ccccc3O2)c4c(n(c(=O)[nH]c4=O)Cc5ccccc5)N C63399740
Cc1ccc(cc1)/C=C/S(=O)(=O)NCC(=O)OCC(=O)c2c(n(c(=O)n(c2=O)C)C)N C08753740
c1cc(c(cc1S(=O)(=O)NCC(=O)OCC(=O)C23CC4CC(C2)CC(C4)C3)[N+](=O)[O-])N C09128757
CCNC(=O)NC(=O)COC(=O)c1cccnc1SCC(=O)Nc2ccc3c(c2)OCO3 C09200611
CCCCn1c(c(c(=O)[nH]c1=O)N(C)C(=O)CSc2nnc(o2)c3ccc(cc3)F)N C09223220
CCOc1ccccc1Nc2nnc(s2)SCC(=O)c3c(n(c(=O)n(c3=O)C)C)N C09510308
c1ccc2c(c1)NC(=C(C#N)C(=O)COC(=O)CNC(=O)c3ccc(c(c3)[N+](=O)[O-])Cl)N2 C03363324
CCCCN(c1c(n(c(=O)[nH]c1=O)CCC)N)C(=O)CSc2nnc3n2CCCCC3 C09579754
Cc1c(n(c(c1C#N)NC(=O)Cn2nc(nn2)c3ccc(cc3)C(=O)N)C[C@H]4CCCO4)C C09729901
CCOC(=O)c1c(c(sc1NC(=O)CSc2nnc(n2C)c3ccco3)C(=O)N)C C10014377
C[C@H](C(=O)OCC(=O)c1c(n(c(=O)n(c1=O)C)C)N)SCC(=O)Nc2ccc(cc2)F C10473292
c1cc(c(cc1C(=O)OCC(=O)Nc2cc(ccc2n3cncn3)C(F)(F)F)[N+](=O)[O-])N C10531831
CCOC(=O)c1c(c(c(s1)N)C#N)COC(=O)CN2C(=O)[C@]3(CCCC[C@H]3C)NC2=O C10747221
C[C@@H](C(=O)N1c2ccccc2NC(=O)C1(C)C)OC(=O)c3cc(cc(c3)NC(=O)C)NC(=O)C C12858965
CCOC(=O)c1c(nc(s1)NC(=O)CSc2nnc(n2C)c3c(nc(s3)N)C)C C06147824
c1cc(cc(c1)S(=O)(=O)N)NC(=O)COC(=O)c2cc(ccc2N3CCCC3)[N+](=O)[O-] C09120869
Cc1cn2c(csc2n1)CC(=O)N(CCCOC)c3c(n(c(=O)[nH]c3=O)CC(C)C)N C12547805
CC(C)n1cc(cn1)/C=N/Nc2[nH]nc(n2)SCC(=O)Nc3ccc(c(c3)OC)Cl C20910847
c1ccc2c(c1)c(nn(c2=O)CC(=O)OCC(=O)Nc3c(cc(cn3)Cl)Cl)C(=O)N C21444065
c1cc(cc(c1)S(=O)(=O)N2CCCC2)NC(=O)COC(=O)c3ccc(cc3N)[N+](=O)[O-] C21463403
C/C(=C(/C#N)\C(=O)COC(=O)c1cccnc1SCC(=O)Nc2ccc3c(c2)OCO3)/N C09562712
Cn1c(c(c(=O)n(c1=O)C)C(=O)COC(=O)CNC(=O)c2cccc(c2)Br)N C28390816
Cc1[nH]c(=S)n(n1)CC(=O)N/N=C\c2ccc(cc2)OC(=O)C[C@@H]3C(=O)NC(=O)S3 C32509098
CCOC(=O)c1c(oc(c1C(=O)N)NC(=O)CCn2c(=O)cc(c3c2c(ccc3)OC)C)C C32527924
CC(C)Cn1c2c(c(=O)[nH]c1=O)n(c(n2)CSc3nnc(n3N)C(C)(C)C)CCOC C32934988
C[C@H]([C@@]1([C@@H]2[C@@H]([C@@H]([NH2+]1)c3cccc(c3)OC(F)(F)F)C(=O)N(C2=O)c4cccc(c4)[N+](=O)[O-])C(=O)[O-])O C34259518
CCOC(=O)C1=C(N2C(=O)[C@@H](SC2=C([C@@H]1c3cc(ccc3O)[N+](=O)[O-])C(=O)OC)C)N C35910720
CCOC(=O)C1=C(N2C(=O)[C@H](SC2=C([C@H]1c3cc(ccc3O)[N+](=O)[O-])C(=O)OC)C)N C35910724
COCCn1c(c(c(=O)[nH]c1=O)N(Cc2ccccc2)C(=O)Cc3ccccc3[N+](=O)[O-])N C36289966
c1ccc(c(c1)C(=O)NNC(=O)COC(=O)CNC(=O)c2ccc(c(c2)[N+](=O)[O-])Cl)F C21161900
CCCCn1c(c(c(=O)[nH]c1=O)N(CC(C)C)C(=O)C2=NN(C(=O)CC2)c3ccccc3)N C09645960
Cc1cc(no1)NC(=O)CSC2=NC(=O)[C@H](C(=N2)NC(=O)C)NC(=O)c3cccs3 C39373390
Cc1cc(c(c(c1)C)S(=O)(=O)N2CCN(CC2)CC(=O)c3c(n(c(=O)[nH]c3=O)C4CC4)N)C C45606001
C[C@]1(C(=O)N(C(=O)N1)NC(=O)CSc2nnc(s2)NCc3ccco3)c4ccccc4 C12617268
CCCCCN(c1c(n(c(=O)[nH]c1=O)CCCC)N)C(=O)C2CCN(CC2)C(=O)N(C)C C59250211
CCOC(=O)C1=C2N(C(=O)[C@H](S2)C)C(=C([C@@H]1c3cc(ccc3O)[N+](=O)[O-])C(=O)OC)N C59293136
CCOC(=O)C1=C2N(C(=O)[C@H](S2)C)C(=C([C@H]1c3cc(ccc3O)[N+](=O)[O-])C(=O)OC)N C59293138
COc1ccc(cc1)NC(=O)C2=c3n(c(=O)/c(=C\c4ccco4)/s3)C(=C([C@H]2c5ccco5)C(=O)OC)N C59293999
c1ccc2c(c1)CCC[C@H]2NC(=O)CSc3[nH]nc(n3)N/N=C/c4ccc(cc4)[N+](=O)[O-] C20831907
Cc1c(c(n(n1)CC=C)C)/C=N/Nc2[nH]nc(n2)SCC(=O)Nc3ccc4c(c3)OCO4 C59831049
c1ccc2c(c1)CCC[C@@H]2NC(=O)CSc3nc([nH]n3)N/N=C/c4ccccc4[N+](=O)[O-] C59844387
c1ccc2c(c1)CCC[C@H]2NC(=O)CSc3nc([nH]n3)N/N=C/c4ccccc4[N+](=O)[O-] C59844390
CCc1nnc(o1)CNC(=O)CSc2nc([nH]n2)N/N=C/c3cccc(c3Cl)Cl C59879230
CCCN(c1c(n(c(=O)[nH]c1=O)Cc2ccccc2)N)C(=O)CN3C(=O)[C@@H]4[C@@H]5C[C@H]([C@@H]4C3=O)C=C5 C14579510
c1cc(cc(c1)O)C(=O)NCCCNc2ccc(cc2S(=O)(=O)N3CCCC3)[N+](=O)[O-] C60363034
CN(C)S(=O)(=O)c1cc(ccc1Cl)NC(=O)COC(=O)c2ccc(cc2N)[N+](=O)[O-] C60390399
CC(C)Cn1c(c(c(=O)[nH]c1=O)N(CCOC)C(=O)CCN2C(=O)[C@@H]3CC=CC[C@H]3C2=O)N C32994559
CCCCn1c(c(c(=O)[nH]c1=O)N(CCOC)C(=O)CN2C(=O)[C@@H]3CCCC[C@H]3C2=O)N C14624793
CC(C)Cn1c(c(c(=O)[nH]c1=O)N(CCOC)C(=O)CCN2C(=O)[C@H]3CC=CC[C@@H]3C2=O)N C32994559
C[C@H]([C@@H](C(=O)[O-])NC(=O)[C@H](CC1=c2ccccc2=[NH+]C1)N3C(=O)[C@H]4C=CC=CC4=NC3=O)O C63374271
C[C@H]([C@H](C(=O)[O-])NC(=O)[C@@H](CC1=c2ccccc2=[NH+]C1)N3C(=O)[C@H]4C=CC=CC4=NC3=O)O C63384353
COc1ccc(cc1Br)/C=N/NC(=O)Cn2c3ccccc3nc2c4c(non4)N C02442944
COc1cc(ccc1O)c2cc(nc3n2c(nn3)NC(=O)Nc4ccc(cc4)Cl)C(=O)OC C00644744
COc1ccccc1c2ccnc(n2)N[C@H]3CO[C@H]4[C@@H]3OC[C@@H]4NC(=O)Nc5cccc(c5)C#N C08299933
COc1cccc(c1)c2c(nnn2c3c(non3)N)C(=O)N/N=C/c4cccc(c4)Br C02453393
c1cc(ccc1c2ccc(o2)C(=O)OCC(=O)Nc3c(c4c(s3)CCCC4)C(=O)N)[N+](=O)[O-] C09091002
COCCn1c(c(c(=O)[nH]c1=O)N(Cc2ccccc2)C(=O)[C@H]3CC(=O)N(C3)c4ccccc4F)N C09254675
CCOC(=O)Cc1csc(n1)NC(=O)Cc2csc(n2)NC(=O)Nc3ccccc3OC C09785036
C=CCn1c(nnc1SCc2nc(nc(n2)Nc3ccccc3)N)[C@@H]4COc5ccccc5O4 C09789024
CCCN(c1c(n(c(=O)[nH]c1=O)Cc2ccccc2)N)C(=O)C3=NN(C(=O)CC3)c4ccccc4 C09955461
CCCCN(c1c(n(c(=O)[nH]c1=O)CCC)N)C(=O)CSc2nncn2c3ccccc3C C10244829
c1cc(c(cc1[N+](=O)[O-])NC(=O)COC(=O)CCNC(=O)NC23CC4CC(C2)CC(C4)C3)Cl C11441415
c1cc(ccc1CCNS(=O)(=O)c2ccc(cc2)N3C(=O)CCS3(=O)=O)S(=O)(=O)N C11904462
COc1ccc(cc1[N+](=O)[O-])C(=O)NC(=S)Nc2ccc(c(c2)Cl)NC(=O)c3ccco3 C02978920
c1ccc(c(c1)C(=O)NC2CCCCC2)NC(=S)NC(=O)c3cc(cc(c3)[N+](=O)[O-])[N+](=O)[O-] C13982801
COc1ccccc1NC(=O)Cc2nc(on2)CSc3nnc(n3N)c4ccc(cc4)Cl C14138804
CCCn1c(c(c(=O)[nH]c1=O)N(CCOC)C(=O)c2ccc(cc2)n3c(c(c(n3)C)Cl)C)N C14244510
c1cc(ccc1/C=N/NC(=O)c2c3csc(c3c(=O)n(n2)c4ccc(cc4)Cl)N)[N+](=O)[O-] C16400353
Cc1c(c(n2c(n1)nc(n2)SC)C)CC(=O)OCC(=O)Nc3c(c4c(s3)CCC4)C(=O)N C19614417
COc1ccc(cc1[N+](=O)[O-])S(=O)(=O)Nc2cc(c(c3c2cccc3)O)Sc4[nH]ncn4 C08859981
C[C@H](C(=O)Nc1ccc(cc1C(F)(F)F)[N+](=O)[O-])Sc2nnc(n2N)c3ccccc3OC C21364316
c1cc(ccc1c2nnc(n2N)SCC(=O)Nc3cc(ccc3Cl)[N+](=O)[O-])OC(F)F C03573246
c1cc(ccc1c2nnc(n2N)SCC(=O)Nc3ccc(cc3Cl)[N+](=O)[O-])OC(F)F C21671055
CCCCn1c(c(c(=O)[nH]c1=O)N(Cc2ccco2)C(=O)CCc3cnn(c3)c4ccccc4)N C21675697
c1cc(ccc1Nc2nc(nc(n2)N)COC(=O)CCC(=O)c3ccc4c(c3)OCCO4)Cl C22019285
c1cc(ccc1c2nn(c(=O)o2)CC(=O)OCc3nc(nc(n3)Nc4ccc(cc4)Cl)N)F C22019426
CCCCCN(c1c(n(c(=O)[nH]c1=O)CCCC)N)C(=O)CN2c3ccccc3O[C@@H](C2=O)C C24882116
CCCCCN(c1c(n(c(=O)[nH]c1=O)CCCC)N)C(=O)CN2c3ccccc3O[C@H](C2=O)C C24882123
c1cc(ccc1n2c(c(c(n2)CCCNC(=O)C3=CN4CCS(=O)(=O)N=C4C=C3)C#N)N)F C25163197
c1ccc(cc1)c2c(nnn2c3c(non3)N)C(=O)N/N=C/c4ccc(c(c4)Br)F C27519276
CCOC(=O)C1=C(NC(=O)N[C@@H]1c2ccco2)CN3C(=O)[C@@](NC3=O)(C)c4ccc(cc4)C(C)C C27756580
CCOC(=O)C1=C(NC(=O)N[C@H]1c2ccco2)CN3C(=O)[C@](NC3=O)(C)c4ccc(cc4)C(C)C C27756588
CCOC(=O)C1=C(NC(=O)N[C@H]1c2ccco2)CN3C(=O)[C@@](NC3=O)(C)c4ccc(cc4)C(C)C C27756595
Cc1cc(cc(c1O)C)[C@@H]2[C@H]3[C@@H](C(=O)N(C3=O)C4CCCCC4)[C@@]([NH2+]2)(Cc5ccc(cc5)[N+](=O)[O-])C(=O)[O-] C33743436
C[C@H]([C@]1([C@@H]2[C@@H]([C@@H]([NH2+]1)c3cccc4c3cccc4)C(=O)N(C2=O)c5cccc(c5)[N+](=O)[O-])C(=O)[O-])O C34259771
CCOCCCNC(=O)c1cc(ccc1N2CCCCC2)NC(=O)Nc3ccc(cc3)[N+](=O)[O-] C35317281
C[C@H](C(=O)Nc1ccc(cc1C(F)(F)F)[N+](=O)[O-])Sc2nnc(n2N)c3ccc(cc3)OC C36801319
Cc1c(c(n(n1)c2ccccc2)N3CCCC3)/C=N/Nc4ccc(cc4[N+](=O)[O-])S(=O)(=O)N C08693906
C/C(=C/1\C=CC=CC1=O)/NNC(=O)/C(=C\c2ccc(c(c2)[N+](=O)[O-])OC)/NC(=O)c3ccccc3 C16951883
c1cc(ccc1CSC2=NN[C@@H](N2c3ccc(cc3)Cl)Cc4cc(=O)[nH]c(=O)[nH]4)[N+](=O)[O-] C39363156
C[C@@H](C(=O)OCC(=O)NC(=O)Nc1ccc2c(c1)OCO2)NC(=O)c3ccc(cc3)C(C)(C)C C40157433
c1cc(ccc1C(=O)NNc2c(c(ncn2)Nc3c(cc(cn3)C(F)(F)F)Cl)[N+](=O)[O-])F C40658022
CCOC(=O)c1c(c2c(nc(nc2s1)COC(=O)c3cc4cc(cc(c4[nH]3)OC)OC)N)C C45937041
CCCCCN(c1c(n(c(=O)[nH]c1=O)CCCC)N)C(=O)[C@@H]2CCCN(C2)C(=O)c3ccoc3 C46569470
CCOc1ccc(cc1OC)c2nc(c(o2)C)Cn3c(c(nn3)C(=O)Nc4cc(cc(c4)C)C)N C49004428
COC(=O)CN1c2ccccc2[C@]3(C1=O)c4c(n[nH]c4OC(=C3C#N)N)c5ccc6c(c5)OCO6 C08925923
c1cc(ccc1/C=N/Nc2[nH]nc(n2)SCC(=O)Nc3ccc(cc3)Br)[N+](=O)[O-] C58993266
c1ccc(c(c1)NC(=O)CSc2nc([nH]n2)N/N=C/c3ccc(cc3)[N+](=O)[O-])Br C58993273
c1cc(cc(c1)[N+](=O)[O-])NC(=O)CSc2nc([nH]n2)N/N=C/c3ccc(cc3)Br C59015591
CCSc1ccccc1NC(=O)CSc2nc([nH]n2)N/N=C(/C)\c3ccc(cc3)[N+](=O)[O-] C59311427
CSCC[C@@]1([C@H]2[C@@H]([C@@H]([NH2+]1)c3ccccc3O)C(=O)N(C2=O)c4ccccc4[N+](=O)[O-])C(=O)[O-] C34145018
c1cc(c(cc1Cl)Cl)/C=N/NC(=O)Cn2c(nc(n2)c3c(non3)N)c4c(non4)N C02236037
COc1cc(cc(c1O)OC)c2c(c(=O)c3c(cc(cc3o2)O)O)O[C@H]4[C@@H]([C@@H]([C@H]([C@@H](O4)CO)O)O)O C04349692
COc1cc(cc(c1O)OC)c2c(c(=O)c3c(cc(cc3o2)O)O)O[C@H]4[C@@H]([C@H]([C@H]([C@H](O4)CO)O)O)O C04349701
C=C(c1cccc(c1)O)NNC(=O)c2c(n(nn2)c3c(non3)N)c4ccc(c(c4)Cl)Cl C01739108
c1cc(cc(c1)NC(=O)NCC(=O)NNC(=O)Nc2ccc(c(c2)[N+](=O)[O-])Cl)C(F)(F)F C01754269
COc1c(cc2c(c1O)c(=O)c(co2)c3ccc4c(c3)OCO4)O[C@H]5[C@H]([C@@H]([C@@H]([C@@H](O5)CO)O)O)O C05760473
CCOC(=O)CNC(=O)[C@@H](c1ccc(cc1)O)N(c2cc(ccc2C)C)C(=O)c3c(c(ns3)C(=O)N)N C06546737
CCOC(=O)CNC(=O)[C@@H](c1ccc(o1)C)N(c2ccc(cc2)F)C(=O)c3c(c(ns3)C(=O)N)N C06546810
c1cc(ccc1SCc2c(nnn2c3c(non3)N)C(=O)N/N=C/c4ccc(cc4O)O)Cl C01892277
c1ccc(c(c1)/C=N/NC(=O)c2c(n(nn2)c3c(non3)N)CNc4ccccc4C(=O)N)F C09307668
CCO[C@]1([C@]([C@]([C@]([C@](O1)(C)CO)(C)O[C@@]2([C@]([C@]([C@]([C@@](O2)(C)CO)(C)O)(C)O)(C)O)C)(C)O)(C)O)C C09915709
CCO[C@]1([C@]([C@]([C@]([C@](O1)(C)CO)(C)O[C@@]2([C@]([C@]([C@]([C@](O2)(C)CO)(C)O)(C)O)(C)O)C)(C)O)(C)O)C C09915711
CC(=O)Nc1ccccc1c2c(=O)[nH]c(nn2)SCC(=O)Nc3c(c4c(s3)CCCC4)C(=O)N C10059429
Cc1ccc(o1)[C@@H](C(=O)NCCOC)N(c2ccc(cc2)C(C)C)C(=O)c3c(c(ns3)C(=O)N)N C12467439
c1cc2c(cc1c3c[nH]nc3c4ccc(cc4O)O[C@H]5[C@H]([C@H]([C@@H]([C@@H](O5)CO)O)O)O)OCCO2 C12655653
c1cc(cc(c1)S(=O)(=O)N)NC(=O)COC(=O)CNC(=O)CNC(=O)c2ccc(cc2Cl)Cl C13129540
CC(=O)OC[C@H]1[C@H]([C@H]([C@@H]([C@@H](O1)Oc2c(=O)c3c(cc(cc3oc2c4ccc(c(c4)O)O)O)O)O)O)O C13424738
COc1cc(cc(c1O)OC)c2c(c(=O)c3c(cc(cc3o2)O)O)O[C@H]4[C@H]([C@@H]([C@H]([C@@H](O4)CO)O)O)O C13424742
COc1cc(cc(c1O)OC)c2c(c(=O)c3c(cc(cc3o2)O)O)O[C@@H]4[C@H]([C@@H]([C@@H]([C@@H](O4)CO)O)O)O C14727305
c1cc(c(cc1Cl)Cl)/C=N/Nc2nc3c(=O)[nH]c(nc3n2[C@H]4[C@H]([C@@H]([C@@H](O4)CO)O)O)N C16384857
c1cc(ccc1C=NNc2nc(nc(n2)NN=Cc3ccc(cc3)Cl)NC(CO)(CO)CO)Cl C16400453
CCCc1c2c([nH]n1)OC(=C([C@@H]2c3ccc(cc3)[C@H]4c5c(n[nH]c5OC(=C4C#N)N)CCC)C#N)N C12411423
c1ccc2c(c1)ccc(c2/C=N/Nc3nnc(n3N)SCC(=O)Nc4ccccc4[N+](=O)[O-])O C20806706
c1ccc2c(c1)ccc(c2/C=N/Nc3nnc(n3N)SCC(=O)Nc4cccc(c4)[N+](=O)[O-])O C20806831
Cn1c2c(c(=O)n(c1=O)C)[nH]c(n2)Sc3nnc(n3N)N/N=C/c4c5ccccc5ccc4O C20916497
COc1ccc(cc1O)/C=N/Nc2nnc(n2N)SCC(=O)Nc3c(c4c(s3)CCCC4)C#N C21316865
COc1cc(cc(c1OCC(=O)N)OC)C(=O)OCC(=O)Nc2c(c3c(s2)CCCC3)C(=O)N C21739345
c1ccc2c(c1)CCCN2Cc3c(nnn3c4c(non4)N)C(=O)N/N=C\c5ccc(cc5O)O C25783649
CC[C@@H](C)[C@H]1C(=O)N[C@@H]2CSSC[C@H](C(=O)N[C@H](C(=O)N[C@@H](C(=O)N1)[C@@H](C)CC)C(C)C)NC2=O C31158263
COc1cc(c(cc1c2coc3cc(c(c(c3c2=O)O)OC)O[C@@H]4[C@H]([C@@H]([C@@H]([C@@H](O4)CO)O)O)O)O)OC C31161525
COc1cc(c(cc1c2coc3cc(c(c(c3c2=O)O)OC)O[C@@H]4[C@H]([C@@H]([C@@H]([C@H](O4)CO)O)O)O)O)OC C31161533
COc1cc(c(c2c1c3cc(c(cc3o2)O)O[C@H]4[C@H]([C@@H]([C@@H](O4)CO)O)O)OC)c5ccc(cc5)O C31170156
CCN(c1c(n(c(=O)[nH]c1=O)Cc2ccccc2)N)C(=O)CSc3nnc(n3N)c4ccccc4F C32666523
c1cc(c(cc1Cl)Cl)/C=N/Nc2nc3c(=O)[nH]c(nc3n2[C@@H]4[C@@H]([C@@H]([C@@H](O4)CO)O)O)N C33777568
CC(C)C[C@@H]1C(=O)N[C@H](C(=O)N[C@@H](C(=O)NC(=O)[C@@H]2CSSC[C@@H](N1)C(=O)N2)C(C)C)CC(C)C C35271019
COc1cc(c(cc1c2coc3cc(c(c(c3c2=O)O)OC)O[C@@H]4[C@@H]([C@@H]([C@@H]([C@@H](O4)CO)O)O)O)O)OC C35457336
c1cc(ccc1/C=C/C(=O)OC[C@@H]2[C@@H]([C@@H]([C@@H]([C@@H](O2)OC(=O)/C=C/c3ccc(c(c3)O)O)O)O)O)O C35455335
c1cc(ccc1C2=C[C@H](N=N2)[C@H]3NN[C@@H](N3N)SCC(=O)Nc4ccc(cc4)S(=O)(=O)N)F C38999938
c1cc(ccc1C2=C[C@@H](N=N2)[C@@H]3NN[C@@H](N3N)SCC(=O)Nc4ccc(cc4)S(=O)(=O)N)Cl C39000424
Cc1ccc(cc1)S(=O)(=O)NNc2c(c(ncn2)Nc3cc(c(cc3OC)OC)Cl)N C40794699
C[C@@H]1CCc2c(c(on2)Nc3c(c(nc(n3)NCCc4ccc(cc4)S(=O)(=O)N)N)[N+](=O)[O-])C1 C41301697
CC(=O)OC[C@H]1[C@@H]([C@@H]([C@@H]([C@@H](O1)Oc2c(=O)c3c(cc(cc3oc2c4ccc(c(c4)O)O)O)O)O)O)O C43080074
COc1cc(cc(c1O)OC)c2c(c(=O)c3c(cc(cc3o2)O)O)O[C@@H]4[C@@H]([C@@H]([C@H]([C@H](O4)CO)O)O)O C43465472
CCCc1c2c([nH]n1)OC(=C([C@H]2c3ccc(cc3)[C@H]4c5c(n[nH]c5OC(=C4C#N)N)CCC)C#N)N C08856828
c1ccc2c(c1)/C(=N/NC(=O)[C@H]3[C@H](N(N=N3)c4c(non4)N)CSc5[nH]c6ccccc6n5)/C(=O)N2 C39709115
c1ccc2c(c1)/C(=N\NC(=O)[C@H]3[C@@H](N(N=N3)c4c(non4)N)CSc5[nH]c6ccccc6n5)/C(=O)N2 C39709113
c1cc(c(c(c1)Cl)/C=N/Nc2nc3c(=O)[nH]c(nc3n2[C@@H]4[C@@H]([C@@H]([C@@H](O4)CO)O)O)N)Cl C59382128
c1cc(c(c(c1)Cl)/C=N/Nc2nc3c(=O)[nH]c(nc3n2[C@H]4[C@@H]([C@@H]([C@@H](O4)CO)O)O)N)Cl C59382129
c1cc(c(cc1O)O)/C=N/Nc2nnc(n2N)SCC(=O)Nc3cc(ccc3Cl)Cl C20292279
C[C@@H]1C2=C([C@H](O[C@@H]2C)NC(=O)CS[C@@H]3NN=C(S3)Nc4ccc(cc4)OC(F)(F)F)C(=O)NN1 C38639750
CCC(C)(C)NC(=O)CN(c1ccc(cc1)OC)C(=O)c2c(c(ns2)C(=O)N)N C04213700
CSCC[C@H](C(=O)NNC(=O)c1cc(ccc1Cl)Cl)NC(=O)N C06982946
C[C@H](C(=O)Nc1c(c2c(s1)CCC2)C(=O)N)OC(=O)c3ccccc3NCCO C07132205
CCOC(=O)c1c(c(sc1NC(=O)CSc2nc(cc(n2)N)N)C(=O)C)C C03339419
c1ccc(c(c1)C(=O)N)NCC(=O)NCC(=O)Nc2ccc(c(c2F)F)F C10845593
Cc1cc(cc(c1)NC(=S)NNc2ccc(cc2[N+](=O)[O-])S(=O)(=O)N)C C16218274
c1cc(c(cc1S(=O)(=O)N)[N+](=O)[O-])NNC(=S)N[C@@H]2C[C@H]3CC[C@@H]2C3 C16218319
c1ccc(cc1)CNC(=O)CSc2nnc(n2N)N/N=C/c3ccccc3O C20527319
c1cc(cc(c1)O)/C=N/Nc2nnc(n2N)SCCC(=O)Nc3ccc(cc3)F C20915810
COCCCNC(=S)NNC(=O)c1c(c(c(c(n1)Cl)Cl)N)Cl C16273811
C[C@H](C(=O)Nc1ccc2c(c1)[nH]c(=O)[nH]2)Sc3nnc(s3)SCC(=O)N C21605142
c1cc(ccc1NC(=O)CCCNc2ccc(cc2)[N+](=O)[O-])NC(=O)N C26827523
c1cc(ccc1NC(=O)CSCc2nc(nc(n2)N)N)SC(F)F C28259525
C[C@H](C(=O)NC(=O)NC1CC1)Nc2ccc(cc2)NC(=O)NCc3ccco3 C29720232
C[C@H]1[C@@H](CC[C@@]1(C)O)[C@@](C)(CCC=C(C)C)O[C@H]2[C@H]([C@@H]([C@@H]([C@@H](O2)CO)O)O)O C31167265
CCN(CC)S(=O)(=O)c1ccc2c(c1)[nH]c(n2)CSc3nc(cc(n3)N)N C31818971
C[C@@H]1[C@@H](CC[C@@]1(C)O)[C@@](C)(CCC=C(C)C)O[C@@H]2[C@@H]([C@@H]([C@@H]([C@@H](O2)CO)O)O)O C35464353
c1ccc(cc1)C(=O)N/C(=C\c2ccc(cc2)[N+](=O)[O-])/C(=O)NNC(=S)N C04854922
CCCN([C@H](c1c(cc(cc1O)O)O)C(=O)NC(C)(C)C)C(=O)[C@@H]2CCC(=O)N2 C36575672
CC[C@H](C(=O)Nc1c(c2c(s1)CCCC2)C(=O)N)n3c(nnc3SCC)N C40172470
Cc1ccc(cc1)S(=O)(=O)NNc2c(c(ncn2)NCc3ccccc3)N C40709334
C[C@H](COC)Nc1c(c(ncn1)NNC(=O)C(c2ccccc2)c3ccccc3)N C40794972
CSCC[C@@H](C(=O)Nc1ccc(c(c1)Cl)C(=O)NC2CC2)NC(=O)N C46609914
C[C@H](c1ccc(cc1)NC(=O)NC2CC2)NC(=O)NC[C@H](COCC(C)C)O C46845757
C[C@H](c1ccc(cc1)NC(=O)NC2CC2)NC(=O)NC[C@@H](COCC(C)C)O C46845759
Cc1cc(ccc1OCCCC(=O)NNC(=O)[C@@H](C(C)C)NC(=O)N)Cl C47871595
c1cc(c(cc1NC(=O)c2cc(cc(c2)F)F)O)C(=O)NCCCC(=O)N C55251880
C[C@H](c1ccc(cc1)NC(=O)NC2CC2)N[C@@H](C)C(=O)NC(=O)NC(C)(C)C C56159684
C[C@@H](c1ccc(cc1)NC(=O)NC2CC2)N[C@H](C)C(=O)NC(=O)NC(C)C C56159687
C[C@@H](c1ccc(cc1)NC(=O)NC2CC2)N[C@H](C)C(=O)NC(=O)NCC(C)C C56159699
Cc1ccc(c(c1)C)NC(=S)NNc2ccc(cc2[N+](=O)[O-])S(=O)(=O)N C16218262
Cc1ccc(c(c1)OCc2nnc(n2N)S[C@@H](C)C(=O)NC(=O)N)C(C)C C05320986
Cc1ccc(c(c1)OCc2nnc(n2N)S[C@H](C)C(=O)NC(=O)N)C(C)C C05320987
c1ccc(cc1)CNC(=O)CNC(=O)Nc2ccccc2SCC(=O)N C45694635
C[C@@H](C(=O)NNC(=S)Nc1ccc(cc1)F)NC(=O)Nc2ccccc2 C41962692
CS(=O)(=O)NCCCNC(=O)Nc1cccc(c1)NC(=O)Nc2ccccc2 C58884524
c1cc(cc(c1)F)NC(=O)CSc2nc([nH]n2)N/N=C/c3ccc(cc3O)O C06331347
c1ccc(cc1)/C=C/C(=O)NCC(=O)Nc2cccc(c2)C(=O)NCC(=O)N C60462568
Cc1ccc(c(c1)[C@H](C)NC(=O)C(=O)Nc2cccc(c2)C(=O)NCC(=O)N)C C48831141
CCC[C@H](C(=O)NNC(=O)NC(C)C)NC(=O)NCc1ccc(cc1)F C63269512
Cc1ccc(cc1)N[C@H]2N[C@@H]([C@@H](S2)NC(=O)CCC3=C(N=N[C@@H]3C)C)C(=O)N C63349322
C[C@@H]1C(=C(N=N1)C)CCC(=O)N[C@H]2[C@@H](N[C@@H](S2)Nc3ccccc3)C(=O)N C63686306
CCC[C@H](C(=O)Nc1cc(ccc1C(=O)NC(C)C)Cl)NC(=O)N C64292925
CCNC(=O)NNC(=O)CNC(=O)CNC(=O)c1ccc(cc1Cl)Cl C65623244
c1cc(c(cc1CCNC(=O)CCCC[C@@H]2[C@@H]3[C@@H](CS2)NC(=O)N3)O)O C65734838
Cc1cc(ccc1C(=O)NC(C)C)NC(=O)[C@@H](CCSC)NC(=O)N C66426313
c1ccc(cc1)[C@H](C(=O)N)NC(=O)CCCC[C@H]2[C@@H]3[C@@H](CS2)NC(=O)N3 C67143337
c1cc(ccc1CNC(=O)N)NC(=O)CCNC(=O)OCC(F)(F)F C67238986
CC(C)CCNC(=S)NNC(=O)c1ccc(cc1)N2CCC[C@@H](C2)C(=O)N C67463650
C=CCNC(=S)NNC(=O)c1ccc(cc1)N2CCC[C@H](C2)C(=O)N C67464012
CCCC[C@@H]1C[C@@](OC1=O)(C)c2csc(n2)NCCNC(=S)N C01819559
CC[C@@H](CCNC(=S)NC(=O)C1CCCC1)NC(=S)NC(=O)C2CCCC2 C05782632
CCC(=O)Nc1c(c2c(s1)/C(=N\NC(=S)N)/CCC2)C(=O)OCC C13941936
c1ccc(cc1)/C=C/C(=O)Nc2nc(cs2)CC(=O)Nc3ccc(cc3)C(=O)N C13959604
CCc1cccc(c1Nc2nnc(s2)S[C@H](C)C(=O)NC(=O)N)CC C16327920
CCOc1ccccc1c2nnc(n2N)SCc3ccc(cc3)C(=O)N C16547891
CCc1ccccc1Nc2nc(nc(n2)N)CN[C@@H](C)c3cccs3 C12597710
Cc1cc(sc1C(=O)NNC(=S)NC(C)C)NC(=O)C(C)(C)C C24870513
CCOc1cc2c(cc1NC(=O)CNc3ccccc3C(=O)N)O[C@H](C2)C C24976609
CCOc1cc2c(c(nc(c2c(n1)N)N)N(CC(C)C)CC(C)C)C#N C25461563
Cc1ccc(cc1)NC(=S)NNC(=O)/C=C/c2ccc(cc2)NC(=O)C C28618052
CCCCNC(=O)c1c(c(ns1)C(=O)NCc2ccccc2Cl)N C33171870
CCCCNC(=O)[C@@H](c1c(cc(cc1O)O)O)N(C)C(=O)C2CCCCC2 C36524250
c1cc(ccc1C(=O)N)NC(=O)CNc2ccc(c(c2)Cl)OC(F)F C36874921
C[C@H](COC)Nc1c(c(ncn1)Nc2cc(ccc2Cl)C(F)(F)F)N C40682826
COc1ccc(cc1)CNc2c(c(ncn2)Nc3cccc(c3)OC)N C40688001
COc1ccc(c(c1)OC)Nc2c(c(ncn2)NCc3ccccc3)N C40709249
C[C@@H](c1ccccc1)Nc2c(c(ncn2)Nc3cc(ccc3OC)OC)N C40754134
COCCCNc1c(c(ncn1)Nc2ccccc2Br)N C40757155
CCC[C@H](C(=O)NNc1ccc(cc1)F)NC(=O)NCc2ccc(cc2)F C42065383
CCc1cccc(c1)NC(=O)C(=O)N[C@H](C)c2ccc(cc2)NC(=O)NC3CC3 C42073218
CC(=O)Nc1ccc(cc1)/C=C/C(=O)Nc2ccc(cc2)NC(=O)NCC=C C45873315
c1ccc2c(c1)C[C@@H](CO2)CNC(=O)Nc3ccccc3OCCC(=O)N C47877354
Cc1cc(c(s1)C)[C@@H](C)NC(=O)Nc2ccccc2OCCC(=O)N C47878113
CCc1ccc(cc1)[C@H](C(C)C)NC(=O)C(=O)Nc2ccc(cc2)C(=O)N C49197792
CC[C@H](C)NC(=O)c1ccc(cc1)NC(=O)NCC(=O)Nc2ccc(cc2)F C50058826
c1cc(c(cc1Br)C(=O)[O-])NC(=O)NCCC[NH2+]C2CC2 C50208885
CC(C)Oc1ccc(cc1NC(=O)C[C@H](c2cccs2)NC(=O)N)C#N C56213098
CCCNC(=O)c1ccc(cc1Cl)NC(=O)N[C@H](C)Cc2ccc(cc2)O C56729075
CCCNC(=O)c1cccc(c1)NC(=O)NC[C@H](c2ccccc2F)O C58175955
C[C@@H](CCc1ccccc1)NC(=O)N[C@@H](C)c2cccc(c2)S(=O)(=O)N C53513323
C[C@@H](c1ccc(cc1)Cl)NC(=O)Nc2ccccc2OCCC(=O)N C59351957
c1c(cc(c(c1/C=N/Nc2[nH]nc(n2)SCCCO)O)Cl)Cl C59879451
Cc1cccc(c1C)Nc2nnc(s2)SCCCC(=O)NC(=O)N C60340211
c1cc(c(cc1Cl)OCCCOc2cc(ccc2C(=O)N)Cl)C(=O)N C62696120
Cc1ccc(c(c1)NC(=S)NNC(=O)CCc2[nH]c3ccccc3n2)F C63363334
CCCCCNC(=O)NNC(=O)c1cc(ccc1NC(=O)[C@@H]2C[C@@H]2C)F C65127694
Cc1c(sc(c1C(=O)NNC(=O)NCCC(C)C)NC(=O)C2CC2)C C65133796
CCCNC(=O)[C@H]1CCC[NH+](C1)CC(=O)Nc2ccc(cc2)[NH+](CC)C(C)C C65243867
CCCCNC(=O)NC1(CCCCC1)C(=O)NCc2c(cc([nH]c2=O)C)C C66313111
CCCCNC(=O)NC1(CCCCC1)C(=O)N2CCC(CC2)CC(=O)N C57434100
CC[C@H](C)Oc1cccc(c1)NC(=O)NCc2ccc(s2)S(=O)(=O)N C57478349
CC[C@H](c1[nH]c2ccccc2n1)NC(=O)CNC(=O)NCc3ccc(cc3)F C66766879
CCCOc1c(cc(cc1Cl)C(=O)Nc2ccc(cc2)NC(=O)N)OC C25880743
CCOc1ccc2cc([nH]c2c1)C(=O)NNC(=S)Nc3cccc(c3)C#C C67196232
CC(C)(C)NC(=O)c1cccc(c1)NC(=O)NCCCNc2ccccc2 C67545283
CC(=O)Nc1cc(c(cc1F)F)NC(=O)NCCCNc2ccccc2 C67550359
COC(=O)Nc1cc(ccc1F)NC(=O)NCCCNc2ccccc2 C67573723
CCCC(=O)Nc1cccc(c1C)NC(=O)NC[C@@H](c2ccccc2F)O C67584899
C[C@H](c1ccc2c(c1)NC(=O)CO2)NC(=O)NCCCNc3ccccc3 C67624093
CC(=O)OC[C@@H]1[C@H]([C@@H]([C@@H]([C@@H](O1)Nc2c(c(=O)[nH]c(=O)[nH]2)N=O)OC(=O)C)OC(=O)C)OC(=O)C C05767775
CC(=O)OC[C@@H]1[C@H]([C@@H]([C@@H]([C@@H](O1)Nc2cc(=O)[nH]c(=O)[nH]2)OC(=O)C)OC(=O)C)OC(=O)C C05886144
c1cc(ccc1NC(=S)NCC(=O)[O-])S(=O)(=O)c2ccc(cc2)NC(=S)NCC(=O)[O-] C01699142
CCOC(=O)c1c(n(nn1)c2c(non2)N)CSCc3c(nnn3c4c(non4)N)C(=O)OCC C08856585
CO[C@H](c1ccc(cc1)/C=N/NC(=O)COCC(=O)N/N=C/c2ccc(cc2)C(=O)OC)O C08935172
Cc1ccc(cc1)/C=C/S(=O)(=O)NCC(=O)OCC(=O)NNC(=O)c2ccc(cc2)[N+](=O)[O-] C09464088
CCc1c(sc(c1C(=O)OCC)NC(=O)COC(=O)c2ccc(c(c2)OC)OCC(=O)N)C C09582400
CCOC(=O)c1c(c(sc1NC(=O)COC(=O)c2ccccc2NCCO)C(=O)OCC)C C09162628
c1cc(ccc1NC(=O)COC(=O)c2cc(ccc2NCCO)[N+](=O)[O-])OC(F)(F)F C09715883
c1cc(c(cc1C(F)(F)F)[N+](=O)[O-])NC(=O)COC(=O)c2cc(ccc2NCCO)[N+](=O)[O-] C09963795
CCCCN(c1c(n(c(=O)[nH]c1=O)CCC)N)C(=O)COC(=O)c2ccccc2Nc3ccccc3 C10646700
CCCCN(c1c(n(c(=O)[nH]c1=O)CCC)N)C(=O)COC(=O)c2ccc(c(c2)[N+](=O)[O-])Cl C11025438
CCCCN(c1c(n(c(=O)[nH]c1=O)CCC)N)C(=O)COC(=O)c2cccc(c2C)[N+](=O)[O-] C11398017
CCOC(=O)c1c(c(sc1NC(=O)COC(=O)C[C@H](c2cccs2)NC(=O)C)C(=O)NC)C C12175211
Cc1c(c(sc1C(=O)OC)NC(=O)c2ccc(c(c2)[N+](=O)[O-])NCCCO)C(=O)OC C09636230
CCCCn1c(c(c(=O)[nH]c1=O)N(CCCC)C(=O)CCCSc2nnnn2C)N C12985832
CCCCn1c(c(c(=O)[nH]c1=O)N(CCCC)C(=O)CSc2ccc(cc2)[N+](=O)[O-])N C14623994
CCCCCN(c1c(n(c(=O)[nH]c1=O)CCCC)N)C(=O)/C=C/c2ccccc2[N+](=O)[O-] C14697886
CCCCCN(c1c(n(c(=O)[nH]c1=O)CCCC)N)C(=O)/C=C/c2cccc(c2)[N+](=O)[O-] C14697902
CCCCN(c1c(n(c(=O)[nH]c1=O)CC(C)C)N)C(=O)c2cc(c(c(c2)OCC)OCC)OCC C14720549
C[C@@H](OC(=O)C)OC(=O)C1=C(CS[C@H]2N1C(=O)[C@H]2NC(=O)/C(=N/OC)/c3ccco3)COC(=O)N C15449257
CCCn1c(c(c(=O)n(c1=O)CC(=O)N[C@H](C)CC)N(CCOC)C(=O)C(F)(F)F)N C16043850
c1cc(ccc1CCC(=O)N[C@H](CCC(=O)[O-])C(=O)[O-])NCc2cnc3c(n2)c(nc(n3)N)N C17024236
CCOC(=O)C1=C(NC(=O)N[C@H]1c2ccco2)COC(=O)c3cc(ccc3NCCOC)[N+](=O)[O-] C19356192
Cn1ccc(n1)c2nnc(n2C[C@H]3CCCO3)SCC(=O)NNC(=S)NC[C@H]4CCCO4 C20613872
CCn1cc(cn1)/C=N/Nc2[nH]nc(n2)SCC(=O)Nc3nnc(s3)SCc4nnc(o4)C C20838094
CC(C)n1cc(cn1)/C=N/Nc2[nH]nc(n2)SCC(=O)NCc3ccc(c(c3)OC)OC C20910213
CC[C@@H](C)Sc1nnc(s1)NC(=O)CSc2nc([nH]n2)N/N=C/c3cccc(c3)OC C21040136
CCOC(=O)c1c(c(sc1NC(=O)COC(=O)c2ccc(cc2)C(=O)N)C(=O)OCC)C C23045113
COCCNc1ccc(cc1C(=O)OCC(=O)NCC(=O)Nc2ccc(c(c2)F)F)[N+](=O)[O-] C24174194
CCOC(=O)Cc1nnc(n1Cc2ccco2)SCC(=O)c3c(n(c(=O)[nH]c3=O)CCOC)N C24789473
CCOC(=O)C1=C(NC(=O)N[C@H]1c2ccco2)COC(=O)C[C@H](c3ccc(cc3)Cl)NC(=O)C C27829688
c1cc(ccc1CCC(=O)N[C@H](CCC(=O)[O-])C(=O)[O-])NCc2cnc3c(n2)c(=O)[nH]c(n3)N C16976466
CC[C@@H](C(=O)Nc1nc(c(s1)C(=O)OCC=C)C)n2c(nnc2SCC(=O)OCC)N C32535786
CC[C@H](C(=O)Nc1nc(c(s1)C(=O)OCC(C)C)C)n2c(nnc2SCC(=O)OC)N C32535749
CCCN1C(=C([C@@H](NC1=O)c2ccc(cc2)NC(=O)NCC(=O)OCC)C(=O)OCCOC)C C35265719
CCOc1ccc(cc1OC)/C=C\2/C(=O)N(C(=S)S2)CCC(=O)N[C@@H](CCC(=O)N)C(=O)[O-] C35656038
CC(=O)OC[C@@H]([C@H]([C@@H]([C@@H]([C@H]1[NH+]([C@@H](CS1)C(=O)N)COC)[O-])OC(=O)C)OC(=O)C)OC(=O)C C36038147
CC(C)OP(=O)(/C(=N/Nc1ccccc1[N+](=O)[O-])/NNC(=O)c2ccccc2)OC(C)C C17218354
CCCCn1c(c(c(=O)[nH]c1=O)N(CCOC)C(=O)COc2ccc(cc2OC)/C=C/C)N C14624373
CCCCN(c1c(n(c(=O)[nH]c1=O)CCC)N)C(=O)COC(=O)c2cc(ccc2[N+](=O)[O-])Cl C39587692
CCc1nnc(s1)NC(=O)CSc2nnc(n2CC=C)[C@@H](CO)NC(=O)c3ccccc3F C39744016
CCOC(=O)c1c(oc(c1C(=O)OCC)NC(=O)[C@H](C)n2c(nnc2SCC)N)C C40172494
CC[C@H](C(=O)Nc1c(cnn1C)C(=O)OCC)n2c(nnc2SCC(=O)OCC)N C40174466
CCOC(=O)c1cccc(c1)Nc2c(c(ncn2)NNC(=O)C(c3ccccc3)c4ccccc4)[N+](=O)[O-] C40659365
COc1ccc(cc1)/C=N/Nc2[nH]nc(n2)SCC(=O)Nc3nnc(s3)SCC=C C58996240
CCN(CC)c1ccc(cc1)/C=N/Nc2[nH]nc(n2)SCC(=O)Nc3nnc(s3)SCC C59005881
CCCSc1nnc(s1)NC(=O)CSc2nc([nH]n2)N/N=C(/C)\c3ccc(cc3)OC C59039460
COCCn1cc(cn1)/C=N/Nc2[nH]nc(n2)SCC(=O)NCc3ccc(c(c3)OC)OC C59886738
CCCCN1[C@@H]([C@H](C(=NC1=O)[O-])N(CCOC)C(=O)COC(=O)C2=c3ccccc3=[NH+]C2)N C39781102
c1ccc2c(c1)-c3ccccc3C2COC(=O)N[C@H](CCCC[NH3+])C(=O)[O-] C01576227
CCNC(=S)Nc1ccccc1OCCOc2ccccc2NC(=S)NCC C04867395
CCCC1=C([C@@H](NC(=S)N1)c2ccccc2OCC(=O)N)C(=O)OCC C05064000
Cc1cccc(c1)NC(=O)C[C@H](C(=O)[O-])[NH2+]CCNc2ccccc2OC C05257691
c1ccc(cc1)Nc2ccc(cc2)NC(=O)C[C@H](C(=O)[O-])[NH2+]Cc3ccco3 C05257994
CC[C@H](CCNC(=S)NC(=O)c1ccco1)NC(=S)NC(=O)c2ccco2 C05751827
c1cc(cc(c1)O)C=NNC(=O)CCCCC(=O)NN=Cc2cccc(c2)O C08574950
CC(C)(C)c1ccc(cc1)C(=O)NCC(=O)OCC(=O)Nc2c(ccs2)C(=O)N C10609640
C[C@H](C(=O)NCC=C)SCc1nc(nc(n1)Nc2ccccc2OC)N C15495776
C[C@H](COC)NC(=S)NNC(=S)NCCc1ccc(c(c1)OC)OC C16318673
CCCCNc1ccc(cc1N/C=C(\C#N)/C(=O)OCC)S(=O)(=O)N C18988623
CC(C)[C@@H](C(=O)NNC(=S)NCCCOC)NC(=O)c1ccc(cc1)F C26847403
c1cc(c(cc1C(=O)N)[N+](=O)[O-])NCCCNc2ccc(cn2)C(F)(F)F C32911774
COc1cc(ccc1O)CC[C@@H](C[C@H](CCc2ccc(c(c2)OC)O)O)O C13377892
CCCNc1c(c(ncn1)Nc2ccc(cc2)S(=O)(=O)N(CC)CC)N C40707723
CC(C)[C@@H](C(=O)NNC(=S)NCC=C)NC(=O)c1cc(cc(c1)OC)OC C41961805
CCCCNC(=O)[C@H](C)SCc1nc(nc(n1)Nc2ccc(cc2)F)N C42627777
C[C@H](CCCC(C)C)NC(=O)N[C@H](CO)[C@@H](c1ccc(cc1)[N+](=O)[O-])O C42898463
CCOC(=O)CCCCCCNC(=O)Nc1cc(ccc1OC)C(=O)N C45646242
C[C@@H](c1ccccc1)OCCCNC(=O)Nc2ccccc2SCC(=O)N C45695903
CSCC[C@H](C(=O)Nc1ccc(c(c1)C#N)OCC(F)(F)F)NC(=O)N C46693907
CC[C@@H](C)NC(=O)CCNC(=O)Nc1ccc(cc1)CC(=O)NC(C)C C47497893
C[C@@H](C(=O)NNC(=S)NCCC(C)C)NC(=O)c1ccc(cc1)Cl C27267489
CC[C@@H](C)NC(=O)CCNC(=O)Nc1ccc(c(c1)Cl)C(=O)NCC(C)C C48142008
Cc1ccc(cc1)CSCCNC(=O)C(=O)Nc2ccc(cc2)CC(=O)N C49050959
c1ccc(cc1)NC(=S)N/N=C/C=N/NC(=S)Nc2ccccc2 C04560919
CCOc1c(cc(cc1OC)CNC(=O)NNC(=S)NC2CCCC2)OC C50138739
CCS(=O)(=O)NCCCNC(=O)Nc1cccc(c1)NC(=O)C(C)(C)C C51587852
CCS(=O)(=O)NCCCNC(=O)Nc1cc(ccc1C)NC(=O)C(C)C C51614518
CN(CCCc1cc(n[nH]1)c2ccccc2)C(=O)CCCCNC(=O)N C54084801
CCCNc1nnc(s1)SCCC(=O)Nc2c(ccs2)C(=O)N C54441689
c1ccc(c(c1)CNC(=O)CNc2cc(ccc2NCCO)[N+](=O)[O-])F C24220136
CSCC[C@@H](C(=O)Nc1cccc(c1)OCC(F)(F)F)NC(=O)N C48195989
CC(C)NC(=O)Nc1ccc(cc1)CNC(=O)CCCCCNC(=O)C C43107012
CCOCCCNC(=S)NNC(=O)[C@H](C(C)C)NC(=O)CC(C)C C58876197
CCC/C(=N/Nc1nnc(n1N)SCC(=O)NCc2ccc(cc2)C)/C C59915118
CCNC(=O)c1cccc(c1)NC(=O)CNc2cccc(c2C)NC(=O)OCC C60457949
CCCCC[C@@H](C)CNC(=S)NNC(=O)CCNC(=O)c1ccco1 C61484038
CN(CCCCCc1cc(no1)c2cccc(c2)F)Cc3nc(nc(n3)N)N C63763832
CC(C)(C)OC(=O)N(C)Cc1ccccc1NC(=O)CCCCNC(=O)N C64109340
CCCCNC(=O)NNC(=O)c1ccccc1SCC(=O)NC(C)C C64882375
C[C@H](COCC(F)(F)F)NC(=O)Nc1ccccc1SCC(=O)N C65408653
CCCC[C@H](C(=O)NCCN(C1CC1)C(=O)OC(C)(C)C)NC(=O)N C66674295
CC(C)(C)OC(=O)NCCNC(=O)NNC(=O)CCC1CCCCC1 C67082788
CC(C)CCC(=O)NNC(=O)NCCNc1c(cccn1)C(F)(F)F C67104266
CC(C)CCC(=O)NCC(=O)NCc1ccc(cc1)NC(=O)NC(C)C C67152603
CCCCCNC(=S)NNC(=O)CNC(=O)c1ccc2c(c1)CCC2 C67193075
C1CCC(CC1)C(=O)NCCNC(=O)CCCC[C@H]2[C@H]3[C@@H](CS2)NC(=O)N3 C67203684
Cc1cc(c(c(c1)C)NC(=O)CNC(=O)NCc2ccc(cc2)NCCOC)C C67582826
C[C@H](CCc1ccc(cc1)O)NC(=O)NCc2ccc(cc2)NCCOC C67612421
CCCCNC(=S)Nc1cccc(c1)S(=O)(=O)NC2=[NH+]CCC2 C07559971
CCCCCCN1C(=O)[C@@H](C(=NC1=O)O)/C=N/[C@@H]2CCCC[C@@H]2[NH3+] C09358663
CC(=O)Nc1c(c2ccc(c(c2s1)Cl)C[NH2+]CCCCO)C(=O)OC C09943103
CC[NH+](Cc1ccc2c(c1)OCO2)CC(=O)Nc3c(ccs3)C(=O)N C11351562
CC[NH+](Cc1ccc2c(c1)OCO2)CC(=O)Nc3ccc(cc3)C(=O)N C14814125
COc1ccc(c(c1)F)c2c(c[nH]n2)C[NH2+]CCN3CCCC[C@@H]3CO C22851160
CC[NH+](CC)Cc1ccc(cc1)CNc2ccc(cn2)S(=O)(=O)N C24831517
c1ccc(cc1)OC[C@H](C[NH+](CCO)C[C@@H](Cn2ccc3c2cccc3)O)O C04248027
CCNS(=O)(=O)c1ccc(cc1)NC(=S)NCCC[NH+](C)C C39974579
CNC(=O)c1ccc(cc1)NC(=O)NC[C@@H](c2ccccc2OC)[NH+](C)C C43672800
CC[NH+](CC)CCCn1c(c(sc1=S)C(=O)NCc2ccco2)N C45896237
CC1CC[NH+](CC1)CCCCNC(=O)NN[C@]2(CCS(=O)(=O)C2)C C46737230
Cc1cc(c(o1)C)C(=O)NNC(=O)NCCCC[NH+]2CCCC[C@@H]2C C46751308
C[NH+](CCCNC(=O)CNC(=O)NCc1ccc(cc1)F)CC(F)(F)F C46833719
CCc1ccc(cc1)[C@@H](CNC(=O)c2ccc(o2)S(=O)(=O)N)[NH+](C)C C47932425
C[NH+](C)[C@H](CNC(=O)NNC(=O)c1ccccc1)c2ccccc2OC C49789737
CC(C)[NH+](C)CCCCNC(=O)Nc1ccc(c(c1)C(=O)NC)F C50084826
CC1CC[NH+](CC1)CCCCNC(=O)Nc2ccc(c(c2)C(=O)NC)F C50085872
C[C@@H]1CCCC[NH+]1CCCCNC(=O)Nc2ccc(c(c2)C(=O)NC)F C50086024
CCNC(=O)NC(=O)[C@@H](C)[NH2+][C@H](C)c1cc2cccc(c2o1)OCC C52712314
c1cc(sc1)[C@@H](CNC(=O)/C=C/c2ccc(cc2)OCC(=O)N)[NH+]3CCCC3 C53373727
CNC(=O)Cc1ccccc1NC(=O)NCC[NH+](C)Cc2ccccc2 C54407295
CC(C)C[C@H](c1nnc(o1)SCC(=O)Nc2cccc(c2)Cl)[NH3+] C06616416
CNC(=O)c1ccc(c(c1)NC(=O)NC[C@H](c2ccccc2)[NH+](C)C)OC C57706370
COCC/[NH+]=C(/N)\NCc1cn(nc1c2ccc(cc2)F)c3ccccc3 C58112162
CC[C@H](C)NC(=O)CCNC(=O)NC[C@@H](c1cccs1)[NH+]2CCCC2 C56796390
C[C@@H]([C@@H]1C[C@H]2CC[C@@H]1C2)NC(=O)NC(=O)C[NH+](C)CC(=O)NC3CC3 C61002033
C[C@@H](C(=O)NCc1ccccc1C[NH+](C)C)NC(=O)Nc2ccccc2 C61232240
CC[NH+](CC(=O)c1c(n(c(=O)[nH]c1=O)CC(C)C)N)C2CCCCC2 C63493709
C[NH+](C)[C@@H](CNC(=O)CCCC[C@H]1[C@H]2[C@@H](CS1)NC(=O)N2)C3CC3 C63705411
CCCNC(=O)NC(C)(C)C(=O)NCCCC[NH+]1CCCC[C@@H]1C C63821841
CC[C@@H](C)NC(=O)CCNC(=O)NCc1cccc(c1)C[NH+](C)CC C64225003
C[C@@H](CNC(=O)NCC(=O)NCC(C)C)[NH+]1CCc2ccccc2C1 C50116484
CCCNC(=O)[C@@H]1CCC[NH+](C1)[C@H](C)C(=O)NC(=O)NCC(C)C C65244045
C[C@@H]1C[C@@H](C[NH+](C1)CCCNC(=O)NCCC(=O)NC2CCCC2)C C65533074
CC(=O)NCC(=O)NCC(=O)NC1CC[NH+](CC1)CC2CCCCC2 C65917240
c1cc(oc1)[C@@H](CNC(=O)N2CCC[C@@H](C2)CCC(=O)N)[NH+]3CCCC3 C66118970
c1cc(oc1)[C@H](CNC(=O)N2CCC[C@H](C2)CCC(=O)N)[NH+]3CCCC3 C66118977
CC[C@H](C)[NH+](C)CCNC(=O)NCCCNC(=O)c1ccccc1F C66189895
Cn1c(cc(n1)CCC[NH+](C)CC(=O)NC(=O)N)c2ccc(cc2)F C66422737
Cc1cc(ccc1C(=O)NC(C)C)NC(=O)NCCCn2cc[nH+]c2C C66683342
CC(C)[NH+](C)CCCCNC(=O)NNC(=O)Cc1ccccc1F C66925553
CC1CC[NH+](CC1)CCCNC(=O)CCCC[C@H]2[C@@H]3[C@@H](CS2)NC(=O)N3 C67139344
CC[C@H](C)NC(=O)CC[NH2+]Cc1c[nH]nc1c2cc3ccccc3o2 C67214011
Cc1ccc(o1)c2c(c[nH]n2)C[NH2+]C[C@@H](COc3cccc(c3)F)O C67224539
Cc1cccc(c1)OC[C@@H](C[NH2+]Cc2c[nH]nc2c3ccc(o3)C)O C67254125
CC(C)NC(=O)CCNC(=O)NC[C@H]1CCC[NH+]1CC2CCCCC2 C67459525
C1CCC(CC1)C[NH+]2CCC[C@@H]2CNC(=O)NCC(=O)NC3CC3 C67480796
C1CCC[NH+](CC1)CCCNC(=O)CCCC[C@H]2[C@@H]3[C@@H](CS2)NC(=O)N3 C67594974
C[C@@H]1C[C@H](C[NH+](C1)CCNC(=O)NCc2ccc(cc2)NCCOC)C C67619526
c1ccc(cc1)NS(=O)(=O)c2ccc(cc2)C(=O)OCC(=O)NC(=O)N C03393996
Cc1cccc(c1)NC(=O)c2c(c3ccccc3o2)NC(=O)C(=O)NCCCO C09705909
COc1ccccc1NC(=O)c2c(c3ccccc3o2)NC(=O)C(=O)NCCCO C09706081
c1cc(ccc1C(=O)N)NC(=O)CSc2nnc(o2)CNC(=O)c3ccc(cc3)F C10384645
CCNC(=O)c1cccc(c1)NC(=O)CSc2ccc(cc2[N+](=O)[O-])C(=O)N C15023557
CCNC(=O)NC(=O)CSc1nnc(n1N)COc2ccccc2F C15278730
c1cc(cc(c1)F)NC(=O)CSc2nnc(n2N)N/N=C/c3ccco3 C20527743
CC(C)Cn1c(c(c(=O)[nH]c1=O)N(CC(C)C)C(=O)c2ccc(cc2)NC(=O)C)N C21056876
CCOc1ccccc1c2nnc(n2N)SCC(=O)NC(=O)NC(C)C C21575284
CSCC[C@@H](C(=O)NNC(=S)NC[C@H]1CCCO1)NC(=O)c2ccco2 C22617606
C[C@H](C(=O)NC(=O)NCC=C)Sc1nnc(n1N)c2ccccc2OC C24259755
CCOC(=O)C1=C2CCCC[C@H]2S[C@H]1NC(=O)CSc3nc([nH]n3)N C38818702
c1ccc(cc1)n2cc(cn2)CNC(=O)C(=O)Nc3ccc(cc3)CC(=O)N C41235557
CC(C)NC(=O)Nc1ccc(cc1)CNC(=O)C(=O)Nc2cccc(c2)C(=O)C C41952907
CNC(=O)c1cccc(c1)NC(=O)NCc2cccc(c2)NC(=O)COC C43681121
CCOc1cccc2c1oc(c2)[C@@H](C)NC(=O)NNC(=O)C(=O)NC3CC3 C45133107
CC[NH+](CC)[C@H](C)CNC(=O)NNC(=O)c1c(cn(n1)c2ccccc2)[O-] C46280624
Cc1c(cc(o1)CNC(=O)N[C@@H](C)c2cccc(c2)S(=O)(=O)N)C(=O)OC C48193324
Cc1ccc(cc1NC(=O)C(=O)N[C@H](CO)[C@@H](c2ccc(cc2)[N+](=O)[O-])O)F C48591651
c1cnc(nc1)NCCNC(=O)C(=O)NNc2ccc(cc2Cl)Cl C50611361
CCS(=O)(=O)NCCCNC(=O)Nc1ccc(cc1)C(=O)NC(C)C C51617336
CCS(=O)(=O)NCCCNC(=O)NCCNC(=O)c1cccc(c1)C C51711293
c1cc2c(ccc(c2nc1)NCc3ccc(cc3)C(=O)NCC(=O)N)[N+](=O)[O-] C52357802
C[C@H](Cc1ccsc1)NC(=O)N[C@@H](CO)[C@@H](c2ccc(cc2)[N+](=O)[O-])O C52583844
c1ccc(c(c1)C(=O)NNC(=O)c2cccc(c2)[N+](=O)[O-])SCC(=O)N C52735140
CCCCn1c(c(c(=O)[nH]c1=O)N(C)CCc2[nH]c(=O)c3ccccc3n2)N C54173249
Cc1cc([nH]n1)C(=O)NNC(=S)NC(=O)/C=C/c2ccc(c(c2)OC)OC C12289579
CCCn1c2ccc(cc2nc1S[C@H](C)C(=O)NC(=O)NCC)S(=O)(=O)N C23044254
CCOC(=O)C1=C(OC(=C([C@H]1c2ccc(c(c2)OC)OC(=O)C)C(=O)N)N)C C58948636
CC(C)(C)NC(=O)CSc1nc([nH]n1)N/N=C/c2ccc(c(c2)OC)O C05901120
C[C@@H](C(=O)NNC(=O)C(C)C)Sc1nc([nH]n1)N/N=C/c2ccccc2 C59878366
C[C@@H](C(=O)NNC(=O)C(C)C)Sc1nc([nH]n1)N/N=C/c2cccs2 C59879404
COC(=O)CNC(=O)Cc1ccc(cc1)NC(=O)NCc2ccc(cc2)O C48159102
CCc1ccc(cc1[N+](=O)[O-])NC(=O)C(=O)NCc2cccc(c2)C(=O)N C62149409
C[C@H](C(=O)NCc1ccco1)NC(=O)NCc2ccc(cc2)c3ccn[nH]3 C62508662
CC(=O)Nc1cc(ccc1Cl)NC(=O)c2ccc(c(c2)OC)OCC(=O)N C63335378
CNC(=O)C1CCC(CC1)NC(=O)Nc2cccc(c2)NC(=O)OCCOC C63394481
CC(C)(C)NS(=O)(=O)c1cc(ccc1OC)C(=O)NNC(=O)NC2CC2 C64428119
COc1ccc(cc1S(=O)(=O)NC2CCCC2)C(=O)NNC(=O)NC3CC3 C64428205
c1c(cn(n1)CC(=O)NC2CCCC2)NC(=O)CNC(=O)NCC3CCCC3 C50630737
COc1cc(cc(c1O)OC)CNC(=O)NCC(=O)Nc2cccc(c2)C#C C65462774
C[C@H](C(=O)Nc1cccc(c1)NC(=O)NCC(=O)NCc2ccco2)OC C65470286
CCNC(=O)NNC(=O)c1cccc(c1)S(=O)(=O)NCc2ccco2 C65623280
CC[C@@H](C)[NH+](C)CCNC(=O)NNC(=O)c1c(cn(n1)c2ccccc2)[O-] C66203419
CNC(=O)Cn1cc(cn1)NC(=O)CNC(=O)NCc2ccc(cc2)Cl C66626476
CCOCC(=O)NNC(=O)CCNC(=O)NC12CC3CC(C1)CC(C3)C2 C66654856
C[C@H](C1CC1)N(C)S(=O)(=O)NCC(=O)Nc2ccc3c(c2)[nH]c(=O)[nH]3 C66909501
Cc1nc(on1)CCCNC(=O)NCc2ccc(cc2)NC(=O)NC(C)C C67063560
CCNC(=O)Nc1cccc(c1C(=O)NCCc2n[nH]c(=S)n2CC)F C67075367
CCC[C@@H](c1nnc2n1cccc2)NC(=O)C(=O)Nc3ccc(c(c3)C(=O)N)C C67564437
C[C@@]12CC[C@H]([C@@]([C@H]1Cc3c(nc(s3)NCC=C)[C@H]2CC(=O)NCCOC)(C)CO)O C04222558
CCCn1c(c(c(=O)[nH]c1=O)C(=O)CNc2ccccc2SCc3ccccc3)N C09155519
CCCCn1c2ccc(cc2nc1SCC(=O)NNC(=O)c3ccco3)S(=O)(=O)N C09199075
CCOC(=O)[C@@](C(F)(F)F)(Nc1c(c2c(s1)CCCC2)C(=O)N)NC(=O)CCl C02198875
c1ccc(c(c1)NC(=O)CCC(=O)NNC(=S)NC(=O)/C=C/c2ccc(cc2)F)Cl C02551652
CC[C@@H](C(=O)OCC)Sc1[nH]c(=O)c(c(n1)N)NC(=O)c2cccc(c2C)[N+](=O)[O-] C10243381
CC[C@H](C(=O)OCC)Sc1[nH]c(=O)c(c(n1)N)NC(=O)c2cccc(c2C)[N+](=O)[O-] C10243385
CCN(CC(=O)NCCC1=CCCCC1)c2c(n(c(=O)[nH]c2=O)Cc3ccccc3)N C10430828
CC(C)[C@@H](C(=O)NC(=O)N)OC(=O)c1ccccc1SCC(=O)Nc2ccc(cc2)F C11701448
c1ccc(cc1)/C=C/C(=O)NC(=S)NNC(=O)CCC(=O)Nc2ccccc2Cl C12500754
CC(=O)N[C@H](CC(=O)OCc1nc(nc(n1)Nc2ccc(cc2)F)N)c3ccccc3 C12904405
Cn1c2c(c(=O)[nH]c1=O)n(c(n2)NCCCO)C[C@H](COc3ccc(cc3Cl)Cl)O C06444854
C1[C@H]2[C@@H]([C@@H](S1)CCCCC(=O)NCCCCCCNC(=O)CI)NC(=O)N2 C15020041
CC(C)(C)NS(=O)(=O)c1ccc(c(c1)[N+](=O)[O-])N(C)CCCc2c(c([nH]n2)N)C#N C15113703
CCC(CC)n1c(nnc1SCc2nc(nc(n2)N)N)COc3ccccc3Cl C17663666
CCOC(=O)C1=C(NC(=O)N[C@H]1c2cccc(c2OC)OC)CN3CCC(CC3)C(=O)N C20283813
CC(C)n1cc(cn1)/C=N/Nc2nnc(n2N)SCC(=O)Nc3ccccc3OC C20827552
CC(C)n1cc(cn1)/C=N/Nc2nnc(n2N)SCC(=O)Nc3cccc(c3)OC C20827660
Cc1ccc(cc1)/C=N/Nc2nnc(n2N)SCCC(=O)Nc3ccccc3OC C20917917
c1cc(ccc1[C@@H](CC(=O)OCC(=O)Nc2ccc(c(c2)C(F)(F)F)Cl)NC(=O)N)Cl C20970427
c1cc(cc(c1)[N+](=O)[O-])NC(=O)CCSc2nc([nH]n2)N/N=C/c3ccc(cc3)O C21078189
Cc1ccccc1NC(=O)CCSc2nc([nH]n2)N/N=C/c3cccc(c3O)OC C21079882
COc1ccc(cc1)C(=O)CSc2nnc(n2N)N/N=C/c3cccc(c3O)OC C21318863
C/C(=N\Nc1nnc(n1N)SCC(=O)Nc2cc(ccc2OC)OC)/c3ccncc3 C21324629
CCNc1ccc(cc1NCC(=O)NC(=O)NCC(C)C)S(=O)(=O)N(CC)CC C21699158
CCCCn1c(c(c(=O)[nH]c1=O)N(Cc2ccccc2)CC(=O)NCc3ccccc3F)N C23147421
COC(=O)c1ccc(cc1)NC(=O)CCNc2ccc(cc2[N+](=O)[O-])S(=O)(=O)N C24274060
CC(C)C(=O)Nc1cccc(c1)CNC(=O)CSc2ccc(cc2[N+](=O)[O-])C(=O)N C25750475
C[C@@H](C(=O)NC(=O)NCc1ccccc1)Sc2nnc(n2CCC(=O)N)c3ccco3 C25957107
COCCNC(=O)CSc1ccccc1C(=O)Nc2ccc(c(c2)C(=O)N)Cl C29339095
CCCCNC(=O)[C@@H](c1c(cc(cc1O)O)O)N(Cc2ccco2)C(=O)c3ccco3 C36498357
CCOC(=O)C1=C(NC(=O)N[C@@H]1c2ccco2)COC(=O)c3cc(ccc3C)S(=O)(=O)N C36784761
CCOC(=O)[C@@](C(F)(F)F)(Nc1c(c2c(s1)CCC2)C(=O)N)NC(=O)c3ccc(cc3)F C04177302
Cc1cccc(c1)Nc2cc(ncn2)Nc3cccc(c3)C(=O)N(C[C@@H](C)O)C[C@@H](C)O C39301228
Cc1cccc(c1)Nc2cc(ncn2)Nc3cccc(c3)C(=O)N(C[C@@H](C)O)C[C@H](C)O C39301229
CCCCCCc1ccnc(c1)C(=O)N[C@@H]([C@H]2[C@@H]([C@@H]([C@@H]([C@@H](O2)SC)O)O)O)[C@@H](C)Cl C40447380
COc1ccc(c(c1)OC)Nc2c(c(ncn2)NCCc3ccc(c(c3)OC)OC)N C40683740
[H]/N=C(/Nc1ccc(cc1OC)OC)\Nc2[nH]c(=O)cc(n2)CSc3nnc(s3)C C20503053
CCCCN(c1c(n(c(=O)[nH]c1=O)CCC)N)C(=O)CN[C@H](C)c2ccccc2Cl C19535503
CCCCn1c(c(c(=O)[nH]c1=O)N(CCC(C)C)C(=O)CN[C@H](C)c2ccccc2)N C13096345
COCCNC(=O)CSc1ccccc1C(=O)Nc2ccc(c(c2)Cl)C(=O)N C58744255
C=CCSc1ccccc1NC(=O)CSc2nc([nH]n2)N/N=C/c3ccc(cc3)O C59015493
c1cc(cc(c1)Br)[C@@H](CC(=O)Nc2cccc(c2)OCCCC#N)NC(=O)N C59770418
c1cc(cc(c1)Br)[C@H](CC(=O)Nc2cccc(c2)OCCCC#N)NC(=O)N C59770425
C/C(=N\Nc1[nH]nc(n1)SCC(=O)NNC(=O)c2ccccc2)/C=C/c3ccccc3 C59819989
Cc1c(c(n(n1)CC=C)C)/C=N/Nc2nnc(n2N)SCC(=O)Nc3cccc(c3)Br C59829834
c1ccc(c(c1)/C=N/Nc2[nH]nc(n2)SCC(=O)NNc3ccc(cc3)F)[N+](=O)[O-] C59844450
C1CCC(C1)C(=O)NCCNC(=O)[C@@H]2CCC[C@H](C2)C(=O)NCCNC(=O)C3CCCC3 C60334878
CCN1CC(=C(c2c1cc3c(c2)OCO3)[O-])C(=O)N[C@@H](CCSC)C(=O)NCCc4c[nH+]c[nH]4 C53619553
c1ccc2c(c1)[C@H](C(=O)N2)NNC(=O)CCCCCNC(=O)c3ccccc3Br C02696037
COc1cc(ccc1OCc2ccccc2)/C=N/N=c\3/[nH]c4c(ncnc4n3[C@@H]5[C@H]([C@H]([C@@H](O5)CO)O)O)N C01797836
CC/C=C(\c1ccc(cc1)O)/NNC(=O)c2c(n(nn2)c3c(non3)N)CSc4nncn4C C01872557
CCOC(=O)CN([C@H](c1ccc(cc1)C)C(=O)NCCC(C)C)C(=O)c2c(c(ns2)C(=O)N)N C06546276
CCc1ccc(cc1)N([C@@H](c2ccc(cc2)O)C(=O)NCC(=O)OCC)C(=O)c3c(c(ns3)C(=O)N)N C06822019
CCc1ccccc1N([C@H](c2ccc(cc2)O)C(=O)NCC(=O)OCC)C(=O)c3c(c(ns3)C(=O)N)N C06860686
c1ccc(c(c1)C(=O)N)NCc2c(nnn2c3c(non3)N)C(=O)N/N=C/c4ccc(cc4)O C01866694
C/C(=N/NC(=O)c1c(n(nn1)c2c(non2)N)CNc3ccccc3C(=O)N)/c4cccc(c4)O C09307303
c1ccc2c(c1)c(c[nH]2)/C=N/NC(=O)c3c(n(nn3)c4c(non4)N)CNc5ccccc5C(=O)N C09308168
c1ccc(c(c1)C(=O)N)NCc2c(nnn2c3c(non3)N)C(=O)N/N=C/c4ccc(cc4)Cl C09309081
COc1cc(cc(c1OC)OC)/C=N/Nc2nc3c(ncnc3n2[C@@H]4[C@H]([C@@H]([C@@H](O4)CO)O)O)N C09975282
CCc1ccc(cc1)N([C@H](c2ccc(o2)C)C(=O)NCC(=O)OCC)C(=O)c3c(c(ns3)C(=O)N)N C06822222
Cc1c(oc2c1cc3c(c(c(=O)oc3c2C)CC(=O)N(C)C[C@H]([C@@H]([C@H]([C@H](CO)O)O)O)O)C)C C12896782
C=CCn1c(nnc1SCC(=O)Nc2ccc(cc2)S(=O)(=O)N)CSc3nc(cc(n3)N)N C02709281
c1ccc2c(c1)[C@@H](OC2=O)[C@H](/C(=N/NC(=S)NN)/C(=O)Nc3ccc(c(c3)Cl)Cl)[N+](=O)[O-] C16958158
C=CCc1cccc(c1O)/C=N/Nc2nnc(n2N)SCC(=O)Nc3ccccc3[N+](=O)[O-] C20527532
C=CCc1cccc(c1O)/C=N/Nc2nnc(n2N)SCC(=O)Nc3ccc(cc3)[N+](=O)[O-] C20527565
c1cc(cc(c1)[N+](=O)[O-])/C=N/Nc2[nH]nc(n2)SCC(=O)Nc3nnc(s3)SCC(=O)N C20831893
CCN(CC)c1ccc(cc1)/C=N/Nc2[nH]nc(n2)SCC(=O)Nc3ccc(cc3)S(=O)(=O)N C20832820
c1cc(c(cc1Br)/C=N/Nc2[nH]nc(n2)SCC(=O)NNC(=O)C(F)(F)F)O C20834620
C/C(=N\Nc1[nH]nc(n1)SCC(=O)Nc2nnc(s2)SCC(=O)N)/c3ccc4ccccc4c3 C20835622
CCn1cc(cn1)/C=N/Nc2[nH]nc(n2)SCCC(=O)Nc3ccc(cc3)S(=O)(=O)N C20838071
COc1ccc(cc1O)/C=N/Nc2nnc(n2N)SCC(=O)Nc3ccc4c(c3)OCCO4 C21316758
COc1cccc(c1O)/C=N/Nc2nnc(n2N)SCC(=O)Nc3ccc4c(c3)OCCO4 C21319001
CCN(CC)c1ccc(c(c1)O)/C=N/Nc2nnc(n2N)SCC(=O)Nc3cccc(c3)NC(=O)C C21325607
CCN(CC(=O)NC(=O)NCCC1=CCCCC1)c2c(n(c(=O)[nH]c2=O)Cc3ccccc3)N C21383893
c1cc(ccc1CCC(=O)c2c(cc(cc2O[C@H]3[C@H]([C@H]([C@@H]([C@@H](O3)CO)O)O)O)O)O)N=[N+]=[N-] C22049666
c1cc(ccc1CCC(=O)c2c(cc(cc2O[C@H]3[C@H]([C@H]([C@@H]([C@H](O3)CO)O)O)O)O)O)[N+](=O)[O-] C22065234
CCCCn1c(c(c(=O)[nH]c1=O)N(CC)CC(=O)NN2C(=O)C3(CCC(CC3)C)NC2=O)N C24956096
c1ccc(cc1)/C=C/C(=O)OC[C@@H]2[C@H]([C@@H]([C@H]([C@@H](O2)OC(=O)c3cc(c(c(c3)O)O)O)O)O)O C31156889
COc1cc(ccc1O[C@H]2[C@@H]([C@H]([C@@H](CO2)O)O)O)[C@@H]3[C@@H](c4cc(cc(c4O3)O)CCCO)CO C31168211
CCOC(=O)Nc1cc(c(c(n1)NC/C(=N/O)/CN(C)c2ccc(cc2)C(=O)OC)[N+](=O)[O-])N C16953940
COc1cc(ccc1O[C@@H]2[C@H]([C@@H]([C@@H]([C@@H](O2)CO)O)O)O)[C@@H]3[C@@H](c4cc(cc(c4O3)O)CCCO)CO C35271108
c1ccc(cc1)CN2C(=O)[C@H]3[C@H]([NH2+][C@@]([C@@H]3C2=O)(CCCNC(=O)N)C(=O)[O-])c4ccccc4O C35352858
CN(C)c1ccc(cc1)[C@@H](C(=O)NC2CCCCC2)N(Cc3ccco3)C(=O)c4c(c(ns4)C(=O)N)N C06135844
c1cc(c(cc1CC[C@@H](CC(=O)CCc2ccc(c(c2)O)O)O[C@H]3[C@@H]([C@H]([C@@H](CO3)O)O)O)O)O C31165518
c1cc(c(cc1CCO[C@H]2[C@@H]([C@H]([C@@H]([C@H](O2)CO)OC(=O)/C=C/c3ccc(c(c3)O)O)O)O)O)O C31156700
C1CCC(CC1)CCCO[C@@H]2[C@@H]([C@@H]([C@@H]([C@@H](O2)CO)O[C@@H]3[C@@H]([C@@H]([C@@H]([C@@H](O3)CO)O)O)O)O)O C43193619
C1CCC(CC1)CCCCO[C@@H]2[C@@H]([C@@H]([C@@H]([C@@H](O2)CO)O[C@@H]3[C@@H]([C@@H]([C@@H]([C@@H](O3)CO)O)O)O)O)O C43193641
c1cc(cc(c1)[N+](=O)[O-])N2C(=O)[C@H]3[C@H]([NH2+][C@@]([C@@H]3C2=O)(CCCNC(=O)N)C(=O)[O-])c4cccs4 C33904185
CC1=C(C(CCC1)(C)C)CC[C@@H](C)O[C@@H]2[C@@H]([C@@H]([C@@H]([C@@H](O2)CO[C@@H]3[C@@H]([C@@H]([C@@H](CO3)O)O)O)O)O)O C49601486
CC1=C(C(CCC1)(C)C)CC[C@@H](C)O[C@H]2[C@@H]([C@@H]([C@@H]([C@@H](O2)CO[C@@H]3[C@@H]([C@@H]([C@@H](CO3)O)O)O)O)O)O C49601491
c1cc2c(cc1c3c(=O)c4ccc(cc4oc3C(=O)N[C@@H](CCCNC(=[NH2+])N)C(=O)[O-])O)OCCO2 C22589133
c1cc2c(cc1c3c(=O)c4ccc(cc4oc3C(=O)N[C@H](CCCNC(=[NH2+])N)C(=O)[O-])O)OCCO2 C22589127
c1cc(ccc1c2nnc(n2N)SCCC(=O)Nc3ccc(cc3)S(=O)(=O)N)[N+](=O)[O-] C59791141
C[C@H](C(=O)NNC(=O)C(C)C)Sc1nc([nH]n1)N/N=C/c2cc(ccc2O)Br C59879549
C[C@@H](C(=O)NNC(=O)C(C)C)Sc1nc([nH]n1)N/N=C/c2cc(c(cc2[N+](=O)[O-])O)OC C59881600
Cc1c(c(n(n1)CCO)C)/C=N/Nc2[nH]nc(n2)SCC(=O)Nc3cccc(c3)NC(=O)C C59887568
Cc1c(c(n(n1)CCO)C)/C=N/Nc2nnc(n2N)SCC(=O)Nc3ccc(cc3F)F C59914405
CCN(CC)S(=O)(=O)[C@@H]1C=C[C@H]2C(=C1)C(=CC(=O)N2)C(=O)NCCCc3c(c(n[nH]3)N)C#N C39943062
C[C@@H]1C2=C([C@@H](O[C@@H]2C)NC(=O)CS[C@@H]3NN=C(S3)Nc4ccc(cc4)OC(F)(F)F)C(=O)NN1 C38639746
CC(C)CCNC(=O)[C@@H](c1ccco1)N(Cc2ccc(cc2)F)C(=O)c3c(c(ns3)C(=O)N)N C04388344
CCOC(=O)CC[C@H](C(=O)OCC)NC(=O)c1ccc(cc1)/C=C\c2cnc3c(n2)c(nc(n3)N)N C05462644
C[C@H](COC)OC(=O)c1c2c(nc3ccccc3n2)n(c1N)CCc4ccc(cc4)S(=O)(=O)N C02321970
CC(C)CCNC(=O)[C@@H](c1ccco1)N(Cc2ccccc2Cl)C(=O)c3c(c(ns3)C(=O)N)N C06134269
CCOC(=O)CNC(=O)[C@@H](c1ccc(cc1)O)N(c2cccc(c2C)C)C(=O)c3c(c(ns3)C(=O)N)N C06546769
CCOC(=O)CNC(=O)[C@H](c1cccs1)N(c2ccc(cc2)C)C(=O)c3c(c(ns3)C(=O)N)N C06547181
CCCOc1ccc(cc1)c2c(nnn2c3c(non3)N)C(=O)N/N=C/c4ccc(cc4)NC(=O)C C02213861
Cc1c2ccc(c(c2oc(=O)c1CC(=O)N(C)C[C@@H]([C@@H]([C@@H]([C@@H](CO)O)O)O)O)C)OCC(=C)C C08764219
Cc1ccc(s1)C(=O)NCC(=O)OCC(=O)Nc2c(c(c(s2)C(=O)N)C)C(=O)OCCOC C08880139
CC(C)NC(=O)NC(=O)CN(CCC1=CCCCC1)c2c(n(c(=O)[nH]c2=O)Cc3ccccc3)N C11338544
Cc1cc(cc(c1)N([C@H](c2ccc(cc2)F)C(=O)NCCOC)C(=O)c3c(c(ns3)C(=O)N)N)C C12467294
Cc1ccc(o1)[C@@H](C(=O)NCCOC)N(c2ccc(cc2)F)C(=O)c3c(c(ns3)C(=O)N)N C12467587
Cc1c2ccc(c(c2oc(=O)c1CC(=O)N(C)C[C@@H]([C@H]([C@H]([C@H](CO)O)O)O)O)C)OCC(=C)C C12896801
CC(C)[C@H](C(=O)C(F)(F)F)NC(=O)Cn1cc(cc(c1=O)NC(=O)C(=O)N)Cc2ccccc2 C13738578
COCCCN(c1c(n(c(=O)[nH]c1=O)Cc2ccccc2)N)C(=O)CSc3nnc(s3)N C15156384
CN(C)c1ccc(cc1)/C=N/Nc2nnc(n2N)SCC(=O)Nc3cc(ccc3OC)Cl C20527630
CCN(CC)c1ccc(cc1)/C=N/Nc2nnc(n2N)SCC(=O)Nc3ccccc3[N+](=O)[O-] C20527680
c1cc(c(c(c1)Cl)Cl)/C=N/Nc2[nH]nc(n2)SCCC(=O)Nc3ccc(cc3)S(=O)(=O)N C20833829
Cc1c(c(n(n1)C(C)C)C)/C=N/Nc2nnc(n2N)SCC(=O)NCc3cccc(c3OC)OC C20911402
Cc1nnc(s1)NC(=O)CSc2nnc(n2N)NN=C(Cc3ccccc3)Cc4ccccc4 C20919402
CCOC(=O)c1c(c(sc1NC(=O)COC(=O)C[C@H](c2ccc(cc2)Cl)NC(=O)N)C)C C20973329
C/C(=N\Nc1nnc(n1N)SCC(=O)Nc2cc(ccc2OC)Cl)/c3ccc(c(c3)OC)OC C21317203
C/C(=N\Nc1nnc(n1N)SCC(=O)Nc2nnc(s2)SCc3ccccc3)/c4ccccn4 C21325013
CCN(CC)c1ccc(c(c1)O)/C=N/Nc2nnc(n2N)SCC(=O)Nc3ccccc3OC C21325625
CCN(CC)c1ccc(c(c1)O)/C=N/Nc2nnc(n2N)SCC(=O)Nc3ccccc3[N+](=O)[O-] C21325702
CCN(CC)c1ccc(c(c1)O)/C=N/Nc2nnc(n2N)SCC(=O)Nc3ccc(cc3)[N+](=O)[O-] C21325867
CCOc1cc(ccc1O)/C=N/Nc2nnc(n2N)SCC(=O)Nc3cc(ccc3C)Cl C21326670
C[NH2+]CC[C@@H](c1cccs1)Oc2ccc(c3c2cccc3)O[C@H]4[C@@H]([C@H]([C@@H]([C@@H](O4)C(=O)[O-])O)O)O C22060636
CSCC[C@H](C(=O)NNC(=S)NC[C@@H]1CCCO1)NC(=O)c2ccc(c(c2)[N+](=O)[O-])Cl C25262107
CCOc1ccc(cc1OC)C(=O)NNC(=O)C[C@H](c2cccc(c2)Br)NC(=O)N C25395970
c1ccc(cc1)NC(=O)Nc2cccc(c2)NC(=O)CCNc3ccc(cc3[N+](=O)[O-])S(=O)(=O)N C25671797
CCOC(=O)C(=C1N(c2c(cc([nH]c2=O)N)N1[C@@H]3[C@H]4[C@@H]([C@H](O3)CO)OC(O4)(C)C)CC=C)C(=O)OCC C27107646
c1cc(oc1)c2nnc(n2CCC(=O)N)SCCC(=O)NC(=O)Nc3ccc4c(c3)OCCO4 C29666815
C1CCN(CC1)c2nc3c(c(n2)NC[C@H](CO)O)nc(nc3NC[C@@H](CO)O)N4CCCCC4 C17173236
C[C@@H]([C@H]([C@@H]([C@@H](OCCO)Oc1ccc2c(c1)O[C@@H](CC2=O)c3ccc4c(c3)OCCO4)O)O)O C34898301
CCC(C)(C)NC(=O)[C@H](c1ccc(cc1)F)N(Cc2ccco2)C(=O)c3c(c(ns3)C(=O)N)N C04375304
C=CCSc1[nH]c(=O)c(c(n1)N)[C@@H](c2ccc(cc2)[N+](=O)[O-])[C@@H]3C(=NC(=NC3=O)SCC=C)N C39290086
C[C@@H](C(=O)Nc1cccc(c1)C#N)OC(=O)CCC(=O)N(CC(C)C)c2c(n(c(=O)[nH]c2=O)CC(C)C)N C12863282
CCOC(=O)CSc1nnc(n1[C@H](C)C(=O)Nc2c(c(cs2)c3ccc(cc3)C)C(=O)N)N C40174560
CCN(CC)S(=O)(=O)c1ccc(cc1)Nc2c(c(ncn2)NNS(=O)(=O)c3ccc(cc3)C)N C40759501
c1cc(c(cc1c2c(c(=O)c3c(cc(cc3o2)OCCO)O)OCCO)OCCO)OCCO C44545808
c1ccc(c(c1)NCCNC(=O)c2cccc(n2)C(=O)NCCNc3ccccc3[N+](=O)[O-])[N+](=O)[O-] C46670553
COc1cc(c(cc1O)[N+](=O)[O-])/C=N/Nc2[nH]nc(n2)SCC(=O)Nc3ccc(cc3)Cl C59039933
COc1cc(c(cc1O)[N+](=O)[O-])/C=N/Nc2[nH]nc(n2)SCC(=O)Nc3c(cccc3F)F C59040055
COc1cc(c(cc1O)[N+](=O)[O-])/C=N/Nc2[nH]nc(n2)SCC(=O)Nc3c(c4c(s3)CCC4)C#N C59040069
COc1ccc(cc1OC)NC(=O)CSc2nnc(n2N)N/N=C/c3ccc(cc3)[N+](=O)[O-] C20292047
Cc1c(c(n(n1)CCO)C)/C=N/Nc2[nH]nc(n2)SCC(=O)Nc3cc(ccc3OC)Cl C59887771
Cc1c(c(n(n1)CCO)C)/C=N/Nc2[nH]nc(n2)SCCC(=O)Nc3ccc4c(c3)OCO4 C59888177
CC(C)[NH+](CC[C@H](c1ccccc1)c2cc(ccc2O[C@@H]3[C@H]([C@@H]([C@@H]([C@@H](O3)C(=O)[O-])O)O)O)CO)C(C)C C65742947
Cc1c2c(c(c(c1OC)C/C=C(\C)/CCC(=O)O[C@H]3[C@H]([C@@H]([C@@H]([C@@H](O3)CO)O)O)O)O)C(=O)OC2 C65747905
C(CC(Br)(Br)Br)c1nc(nc(n1)N(CO)CO)N(CO)CO C01871634
Cc1ccc(c(c1)NC(=O)CC/C(=N\NC(=O)C(=O)N)/[C@@H](C)C(=O)c2ccc(cc2)O)C C05890976
CCOC(=O)CNC(=O)CN(c1cc(cc(c1)C)C)C(=O)c2c(c(ns2)C(=O)N)N C06546494
C[C@@H](C(=O)OCC(=O)Nc1c(ccs1)C(=O)N)NC(=O)/C=C/c2ccc(cc2)OC C08825304
C[C@H]1CCc2c(sc(c2C(=O)N)NC(=O)COC(=O)c3ccccc3NCCO)C1 C09442690
CCCCn1c(c(c(=O)[nH]c1=O)N(CC)CC(=O)NC[C@@H]2COc3ccccc3O2)N C09614193
c1ccc(cc1)c2ccc(cc2)C(=O)NCC(=O)OCC(=O)Nc3c(c4c(s3)CCC4)C(=O)N C10611806
CCCCN(c1c(n(c(=O)[nH]c1=O)CCC)N)C(=O)COC(=O)c2cccc(c2O)C C11712318
C1CS(=O)(=O)C[C@H]1NC(=S)NCCCCCCNC(=S)N[C@H]2CCS(=O)(=O)C2 C12174761
Cc1ccc(o1)[C@@H](C(=O)NCCOC)N(c2cccc(c2)F)C(=O)c3c(c(ns3)C(=O)N)N C12467577
Cc1c(cccc1Cl)NC(=O)CCC(=O)NNC(=S)NC(=O)/C=C/c2ccco2 C12572798
c1ccc(c(c1)C(=O)OCC(=O)Nc2c(c3c(s2)CCC3)C(=O)N)NCc4ccco4 C09120785
Cc1ncc(c(n1)N)CN(C=O)C(=C(CCO)SCC/C(=N/O)/c2ccccc2)C C04773675
Cc1c(c(sc1C(=O)N)NC(=O)CNc2ccc(cc2Cl)F)C(=O)OCCOC C15122653
CCOc1ccc(cc1OCC)C(=O)NCC(=O)O[C@H](C)C(=O)Nc2c(ccs2)C(=O)N C16772527
Cc1ccc(c(c1)NC(=O)CC/C(=N/NC(=O)C(=O)N)/[C@H](C)C(=O)c2ccc(cc2)O)C C17195486
CC(C)Cn1c(nnc1SCc2nc(nc(n2)Nc3ccccc3)N)CCC(=O)N C17275445
C/C(=N\Nc1[nH]nc(n1)SCC(=O)NNC(=O)C(C)(C)C)/c2ccc(cc2)[N+](=O)[O-] C20838000
CC(C)(C)C(=O)NNC(=O)CSc1nc([nH]n1)N/N=C/c2ccc(cc2)C(=O)OC C20906172
COc1ccccc1NC(=O)CCSc2nnc(n2N)N/N=C/c3cccc(c3)O C20915264
c1cc(ccc1[C@H](CC(=O)OCC(=O)Nc2ccc(c(c2)Cl)OC(F)F)NC(=O)N)Cl C20991112
C[C@@H](c1ccccc1)NC(=O)CSc2nnc(n2N)N/N=C/c3cccc(c3O)OC C21319104
COc1ccccc1/C=N/Nc2nnc(n2N)SCC(=O)Nc3ccccc3OC C21319544
C/C(=N\Nc1nnc(n1N)SCC(=O)Nc2ccccc2[N+](=O)[O-])/c3cccc(c3)OC C21326069
CCNc1ccc(cc1NCC(=O)NC(=O)NCCOC)S(=O)(=O)N(CC)CC C21699171
Cc1c(c(sc1C(=O)N)NC(=O)CNc2cc(cc(c2)F)F)C(=O)OCCOC C22017980
Cc1ccc(o1)[C@@](CCNC(=O)NCCNc2ccccc2[N+](=O)[O-])(C(F)(F)F)O C26288923
Cc1ncc(c(n1)N)CN(C=O)/C(=C(\CCO)/SCC/C(=N/O)/c2ccccc2)/C C17042312
CCC[C@@H](C(=O)NC(C)(C)C)N(Cc1ccc(cc1)F)C(=O)c2c(c(ns2)C(=O)N)N C06500942
c1cc(ccc1CC[C@H](CC(=O)CCc2ccc(cc2)O)O[C@H]3[C@@H]([C@H]([C@@H](CO3)O)O)O)O C31160881
COc1c(c(cc(c1)/C=N/NC(=O)C(=O)N/N=C/c2cc(c(c(c2)OC)O)OC)OC)O C17747546
C1[C@H](C=CS1(=O)=O)NC(=S)NCCCCCCNC(=S)N[C@@H]2CS(=O)(=O)C=C2 C40167891
COCCN(CCOC)c1c(c(ncn1)NNC(=O)c2ccc(cc2Cl)Cl)N C40752014
C[C@@H]1C[C@@H](n2c(cc(n2)C(=O)NNC(=S)NCCOC)N1)C(C(F)(F)F)(F)F C02782016
C[C@H]1C[C@H](n2c(cc(n2)C(=O)NNC(=S)NCCOC)N1)C(C(F)(F)F)(F)F C02782013
CCOC(=O)c1c(c(sc1NC(=O)COC(=O)c2cccc(c2N)C)C(=O)NC)C C22179082
c1cc(cnc1)c2nnc(n2N)SCCCC(=O)N/N=C/c3cc(ccc3O)[N+](=O)[O-] C58988096
COc1cccc(c1OC)CNC(=O)CSc2nc([nH]n2)N/N=C/c3cccc(c3O)CC=C C58998224
CC[NH+](CC)c1ccc(cc1)NC(=O)CSc2nc([nH]n2)N/N=C/c3cnn(c3)C C59310846
CCOC(=O)c1c(c(c(s1)NC(=O)CSc2nnc(n2N)CNc3ccc(cc3)OC)C#N)C C59312167
COc1cccc(c1)NC(=O)CSc2nnc(n2N)N/N=C/c3cccc(c3)[N+](=O)[O-] C20291881
C=CCn1cc(cn1)/C=N/Nc2nnc(n2N)SCC(=O)Nc3cc(ccc3Cl)Cl C59830062
C[C@@H](C(=O)NNC(=O)C1CCC1)Sc2[nH]nc(n2)N/N=C/c3cccc(c3)[N+](=O)[O-] C59878397
C[C@@H](C(=O)NNC(=O)C(C)C)Sc1nc([nH]n1)N/N=C/c2cccc(c2O)CC=C C59878805
Cc1c(c(n(n1)CCO)C)/C=N/Nc2[nH]nc(n2)SCCC(=O)Nc3ccc4c(c3)OCCO4 C59888173
COCCn1cc(cn1)/C=N/Nc2nnc(n2N)SCC(=O)Nc3cc(ccc3OC)Cl C59914116
Cc1ccc(cc1)C(=O)CSc2nnc(n2N)N/N=C/c3c(nn(c3C)CCO)C C59914573
CC(C)(C)OC(=O)[C@](C[C@@H](C(=O)[O-])[NH3+])(C(=O)OCC1c2ccccc2-c3c1cccc3)N C64219207
CC(C)(C)OC(=O)[C@@](C[C@H](C(=O)[O-])[NH3+])(C(=O)OCC1c2ccccc2-c3c1cccc3)N C64219208
CCOC(=O)c1c(nc(s1)Nc2ccc(cc2)NC(=O)C[C@H](C(=O)[O-])[NH2+]CC=C)C C65090316
CC[C@@H](C(=O)N)NC(=O)C1=C[C@H]([C@@H]([C@@H](C1)O)O)N(C(=O)OC(C)C)NC(=O)OC(C)C C04200755
CC(=O)OC[C@H]1[C@H]([C@@H]([C@@H]([C@@H](O1)Oc2ccc(cc2N)N)OC(=O)C)OC(=O)C)OC(=O)C C04823501
CCOC(=O)CNC(=O)CN(c1cc(ccc1OC)C)C(=O)c2c(c(ns2)C(=O)N)N C06546497
CCOC(=O)CNC(=O)CN(c1ccccc1OC)C(=O)c2c(c(ns2)C(=O)N)N C06546535
CN(C)c1ccc(cc1)[C@H](C(=O)NCCOC)N(c2ccccc2OC)C(=O)c3c(c(ns3)C(=O)N)N C06135954
CCOC(=O)CC1=C([C@H](C(=C(O1)N)C#N)c2ccc(c(c2)OC)OCC(=O)N)C(=O)OCC C02267177
C=CCNC(=O)NC(=O)COC(=O)CNC(=O)CNC(=O)c1ccc(cc1Cl)Cl C09510203
CCOC(=O)C(C(=O)OCC)Sc1[nH]c(=O)c(c(n1)N)NC(=O)c2ccc(o2)Br C10243578
C1CS(=O)(=O)C[C@@H]1CNC(=O)NCCCCCCNC(=O)NC[C@@H]2CCS(=O)(=O)C2 C12174916
C1CS(=O)(=O)C[C@H]1N(CCO)C(=O)NCCCCCCNC(=O)N(CCO)[C@H]2CCS(=O)(=O)C2 C12175001
CCOC(=O)C(C(=O)OCC)Sc1[nH]c(=O)c(c(n1)N)NC(=O)c2ccccc2F C12224577
Cc1cc(nc(n1)N/C(=N/C(=S)NCCOC)/NCCSCc2c([nH]cn2)C)C C14159255
CCCCn1c(c(c(=O)[nH]c1=O)N(Cc2ccco2)C(=O)CCNC(=O)c3ccco3)N C14652689
CCCCn1c(c(c(=O)[nH]c1=O)N(CCCC)C(=O)C[C@@H](c2ccc(cc2)C)NC(=O)C)N C14788164
CCCCn1c(c(c(=O)[nH]c1=O)N(CCC(C)C)C(=O)CC[C@@H]2Cc3ccccc3NC2=O)N C14849409
c1ccc(cc1)N(CCC(=O)N)C(=O)COC(=O)C[C@H](c2ccc(cc2)Cl)NC(=O)N C16810655
CN(C)c1ccc(cc1)/C=N/Nc2nnc(n2N)SCC(=O)Nc3ccc(c(c3)OC)OC C20527628
c1cc(oc1)/C=N/Nc2[nH]nc(n2)SCC(=O)Nc3nnc(s3)SCC(=O)N C20832979
Cn1cc(cn1)/C=N/Nc2[nH]nc(n2)SCC(=O)Nc3nnc(s3)SCC(=O)N C20837614
Cc1c(c(n(n1)C(C)C)C)/C=N/Nc2nnc(n2N)SCCC(=O)NCc3ccco3 C20911991
Cc1c(c(n(n1)C(C)C)C)/C=N/Nc2nnc(n2N)SCC(=O)NNC(=O)COC C20912066
CCc1nnc(o1)CN(CC)C(=O)CSc2nnc(n2N)N/N=C/c3cccc(c3)O C20915579
CC(C)n1cc(cn1)/C=N/Nc2nnc(n2N)SCCC(=O)NCc3ccc(cc3)F C20921438
c1ccc(cc1)CCCSc2nnc(s2)NC(=O)CSc3nnc(n3N)NN C20921892
CC(C)Cn1c(c(c(=O)[nH]c1=O)C(=O)CSc2nnc(n2CCC(=O)N)C3CC3)N C22749505
CCCCCN(c1c(n(c(=O)[nH]c1=O)CCCC)N)C(=O)CCCNC(=O)c2cccs2 C23245004
CCCCn1c(c(c(=O)[nH]c1=O)N(CC(C)C)C(=O)CCC(=O)Nc2nc(c(s2)C)C)N C24758907
CCOC(=O)c1c(c(sc1N)C(=O)OCC)CSc2nnc(s2)SCC(=O)N C25209947
CCOC(=O)C1=C(NC(=O)NC1)CSc2nnc(n2C[C@@H]3CCCO3)CCC(=O)N C28945947
CCCCN1C(=O)[C@H]2[C@@H]([NH2+][C@@]([C@@H]2C1=O)(CCCNC(=O)N)C(=O)[O-])c3cccc(c3)C(F)(F)F C33638346
CS(=O)(=O)SCCNC(=O)CCCCCNC(=O)CCCC[C@H]1[C@@H]2[C@H](CS1)NC(=O)N2 C38599488
CCCCN1[C@@H]([C@@H](C(=NC1=O)[O-])N(CCOC)C(=O)c2c(c(c([nH]2)C)C(=O)OCC)C)[NH3+] C38800492
CCCCN1[C@H]([C@H](C(=NC1=O)[O-])N(CCOC)C(=O)c2c(c(c([nH]2)C)C(=O)OCC)C)[NH3+] C38800498
C=CCn1c(nnc1SCC(=O)Nc2ccccc2O)[C@@H](CO)NC(=O)c3ccccc3F C39758165
c1cc(c(cc1NC(=S)NC[C@H]2CCS(=O)(=O)C2)NC(=S)NC[C@@H]3CCS(=O)(=O)C3)O C40166882
c1cc(c(cc1NC(=S)NC[C@@H]2CCS(=O)(=O)C2)NC(=S)NC[C@H]3CCS(=O)(=O)C3)O C40166883
c1cc(c(cc1NC(=S)NC[C@H]2CCS(=O)(=O)C2)NC(=S)NC[C@H]3CCS(=O)(=O)C3)O C40166884
CC[C@@H](C(=O)Nc1c(c(c(o1)C)C(=O)OCC)C(=O)N)n2c(nnc2SCc3ccccc3Cl)N C40173254
CC[C@@H](C(=O)Nc1c(c(c(s1)C)C)C(=O)N)n2c(nnc2SCC(=O)OCC)N C40174570
CCOC(Nc1nc(c(c(n1)Nc2c(c3c(s2)CCC3)C(=O)N)[N+](=O)[O-])N)OCC C41302012
c1cc(oc1)Cn2c(nnc2SCC(=O)c3c(n(c(=O)[nH]c3=O)C4CC4)N)CCC(=O)N C45842297
c1cc(oc1C(=O)OCC(=O)Nc2cc(cc(c2)C(=O)N)C(=O)N)S(=O)(=O)NC3CC3 C46766843
CCCCCC(=O)[C@@](CCCC)(C1=Nc2nnc(n2C1=O)N)C3=NC(=O)c4n3c(nn4)N C48552262
CCSc1nnc(s1)NC(=O)CSc2nc([nH]n2)N/N=C/c3cccc(c3O)OC C59016889
CC(C)(C)NC(=O)CCSc1nc([nH]n1)N/N=C/c2cc(c(cc2[N+](=O)[O-])O)OC C59820628
Cc1c(c(n(n1)CC=C)C)/C=N/Nc2nnc(n2N)SCC(=O)Nc3ccccc3SC C59829939
CCN(CC)c1ccc(cc1)/C=N/Nc2[nH]nc(n2)S[C@@H](C)C(=O)NNC(=O)C(C)C C59878879
Cc1c(c(n(n1)CCO)C)/C=N/Nc2[nH]nc(n2)S[C@H](C)C(=O)NNC(=O)C(C)C C59883948
Cc1c(c(n(n1)CCO)C)/C=N/Nc2[nH]nc(n2)SCCC(=O)Nc3ccccc3OC C59888113
CC[NH+](CCCC(=O)O[C@H]1[C@@H]([C@@H]([C@@H]([C@@H](O1)C(=O)[O-])O)O)O)[C@@H](C)Cc2ccc(cc2)O C65739957
c1ccc2c(c1)c(c[nH]2)CCC(=O)Nn3c(=O)c4ccccc4nc3SCC(=O)NCc5ccco5 C02971538
CCN(CC)c1ccc(c(c1)OCC(=O)Nc2cccc(c2)[N+](=O)[O-])/C=C(\C#N)/C(=S)N C02884849
COc1cc(ncn1)NS(=O)(=O)c2ccc(cc2)NC(=S)NC(=O)/C=C/c3cccs3 C06088742
COc1cc(cc(c1OC)OC)C(=O)NC(=S)Nc2cccc(c2)NC(=O)c3ccco3 C02981955
C[C@@H](C(=O)NCC(=O)Nc1ccc(c(c1F)F)F)OC(=O)/C(=C/c2ccccc2)/NC(=O)C C08774257
CCOC(=O)c1c(c(sc1NC(=O)CSc2nnc(n2N)c3ccc(cc3)OC)C)C C03405971
CCOC(=O)c1c(csc1NC(=O)CSc2nnc(n2N)C3CCCCC3)c4ccco4 C08986312
Cc1ccc(cc1)CNC(=O)CSc2nnc(s2)NC(=O)Nc3ccc(c(c3)OC)OC C09324821
c1cc(ccc1CCNC(=O)COC(=O)CCCOc2ccc(cc2Cl)Cl)S(=O)(=O)N C09443487
CCCCn1c2ccc(cc2nc1SCC(=O)Nc3ccnn3C4CCCC4)S(=O)(=O)N C09712191
C[C@H](C(=O)NC(=O)Nc1ccccc1)OC(=O)c2cccc(c2)S(=O)(=O)NCc3ccccc3 C10252808
CC(C)NS(=O)(=O)c1cc(ccc1OC)C(=O)NCc2cccc(c2)NS(=O)(=O)C C10548362
CCN(CC)S(=O)(=O)c1ccc(c(c1)NC(=O)CCCNC(=O)c2ccc(cc2F)F)O C11748803
c1ccc(cc1)CNS(=O)(=O)c2cccc(c2)C(=O)NNC(=O)CCc3ccc4c(c3)OCO4 C12610516
CCOc1ccc(cc1)c2n[nH]c(=S)n2CCC(=O)NNC(=O)CCSc3ccc(cc3)F C12682132
CCCCOC(=O)c1ccc(cc1)NC(=O)Cc2csc(n2)NC(=O)c3ccc[nH]c3=O C12880128
CCCCn1c(c(c(=O)[nH]c1=O)N(CC(C)C)C(=O)c2ccc(c(c2)OC)OC(F)F)N C14669732
C[C@H](C(=O)NNC(=O)c1ccc(cc1)S(=O)(=O)NCc2ccco2)Oc3ccccc3F C16072192
COc1cc(ccc1OCC(=O)N)/C=C/C(=O)O[C@H](c2ccccc2)C(=O)Nc3ccc(cc3)F C16285751
COc1ccc(cc1)CSc2nnc(s2)SCC(=O)c3c(n(c(=O)[nH]c3=O)C4CC4)N C16658107
Cc1ccc(cc1)CNC(=O)Cn2c(cnc2SCC(=O)Nc3ccc4c(c3)OCO4)CO C17041453
CCOc1ccc(cc1)O[C@@H](C)C(=O)NNC(=O)Cn2c(n[nH]c2=S)c3ccc(cc3)Cl C18071695
Cc1ccc(cc1)SCC(=O)N(CCCOC)c2c(n(c(=O)[nH]c2=O)Cc3ccccc3)N C18221250
Cc1ccc(cc1)C(=O)N[C@@H](C(C)C)C(=O)OCC(=O)NCC(=O)Nc2ccc(c(c2F)F)F C19351447
Cc1cc(ccc1O[C@H](C)C(=O)N(Cc2ccccc2)c3c(n(c(=O)[nH]c3=O)CCOC)N)Cl C21054846
CCN(CC)c1ccc(c(c1)C)NC(=O)CCc2csc(n2)NC(=O)c3ccc[nH]c3=O C21689890
C[C@H](C(=O)Nc1ccc(cc1)C(=O)N)Sc2nnc(n2CC=C)COc3ccccc3F C22534264
CC[NH+](CC(=O)Nc1ccc(cc1)NC(=O)C)C/C(=N/c2nc(cs2)c3ccc(c(c3)F)F)/[O-] C14753860
CCCNC(=O)CSc1nnc(s1)SCC(=O)NC(=O)Nc2ccc(cc2C)C C24275553
c1ccc(cc1)[C@@H](C(=O)Nc2ccc(cc2)F)Sc3nnc(n3CCC(=O)N)c4ccco4 C25955662
C[C@H](C(=O)Nc1ccccc1C(F)(F)F)Sc2nnc(n2Cc3ccco3)CCC(=O)N C28947121
CCOC(=O)C1=C(NC(=O)N[C@H]1c2ccccc2OC(F)F)CN[C@]3(CCS(=O)(=O)C3)C C32856176
CCC[C@H](C(=O)N1CCN(CC1)CC(=O)Nc2ccc(cc2)F)NC(=O)NCc3ccc(cc3)F C14501531
CCCCN(c1c(n(c(=O)[nH]c1=O)CC(C)C)N)C(=O)CCCc2nc3ccccc3s2 C14720886
c1cc(c(cc1NC(=O)CNc2cc(ccc2NC[C@@H]3CCCO3)S(=O)(=O)N4CCOCC4)F)F C12521677
COc1ccc(cc1C(F)(F)F)C(=O)N2C[C@@H](C3(C2)CC[NH2+]CC3)C(=O)NCCCCC(=O)[O-] C39682805
COc1ccccc1CNC(=O)c2ccccc2S(=O)(=O)NCCC(=O)Nc3cccc(c3)Cl C39705879
CCn1c(nnc1S[C@@H](C)C(=O)Nc2nc(c(s2)C)C)[C@H](CO)NC(=O)c3cccc(c3)C C39758383
CCN1[C@@H](NN=C1CNC(=O)Cc2ccc(cc2)OC)SCc3[nH]c(=O)c4ccccc4n3 C39969631
Cc1c(c(on1)C)COc2ccc(cc2OC)/C=C/C(=O)Nc3ccccc3SCC(=O)N C45530123
CCC(=O)Nc1ccc(cc1)C(=O)NCCNC(=O)[C@H](C)n2c(=O)ccc(n2)c3ccc(cc3)C C49060090
CCCCn1c(c(c(=O)[nH]c1=O)N(Cc2ccccc2)C(=O)CSC(=S)N(CC)CC)N C18242521
CCS(=O)(=O)N(C)CCCNC(=O)N[C@H](C)c1cccc(c1)NC(=O)Cc2ccccc2F C58440336
CC(C)Oc1ccc(cc1OC)C(=O)NNC(=O)c2ccc(c(c2)S(=O)(=O)NC3CC3)F C29049693
Cc1ccc(c(c1)F)NC(=O)CSc2nc([nH]n2)N/N=C(/C)\c3ccc(c(c3)OC)OC C59016117
COc1cc(cc(c1OC)OC)C(=O)NC(=S)Nc2ccc(c(c2)Cl)NC(=O)c3ccco3 C59438353
Cc1c(c(n(n1)CC=C)C)/C=N/Nc2[nH]nc(n2)SCC(=O)Nc3ccccc3Br C59830943
CCCNC(=O)CN1CCN(CC1)c2cc(c3cc(ccc3[nH+]2)NC(=O)CC(C)C)C(=O)[O-] C33260708
CCOc1cc(ccc1OCC(=O)N)[C@@H]2CC(=O)NC3=NC(=NC(=O)[C@H]23)SCc4cccc(c4)C C64773389
Cc1ccc(c(c1)S(=O)(=O)Nc2ccc(cc2)Oc3ccc(cn3)C(=O)NCC=C)NC(=O)C C65063568
CC(=O)Nc1cccc(c1)NC(=S)N[C@H](C(Cl)(Cl)Cl)NC(=O)c2cccc(c2)[N+](=O)[O-] C08858769
CC(C)C(=O)Nc1ccc(cc1)C(=O)NNC(=S)NC(=O)/C=C/c2ccc(cc2)[N+](=O)[O-] C09229871
CCOc1cc(ccc1OCC(=O)N)/C=N/NC(=O)[C@H](C(C)C)NC(=O)c2ccc(cc2Cl)Cl C10041145
CC(C)C(=O)Nc1ccc(cc1)C(=O)NNC(=S)NC(=O)/C=C/c2cccc(c2)[N+](=O)[O-] C10450725
CCCCn1c(c(c(=O)[nH]c1=O)N(CCOC)CC(=O)c2c3ccccc3[nH]c2c4ccccc4)N C10567179
CCCCn1c(c(c(=O)[nH]c1=O)N(CCC)CC(=O)NCc2ccccc2OC(F)(F)F)N C11351046
CCCCn1c(c(c(=O)[nH]c1=O)N(CCC)CC(=O)Nc2cc(c(cc2OC)Cl)OC)N C11351083
Cc1ccc(c(c1)NC(=O)CCC(=O)NNC(=S)NC(=O)c2ccc(c(c2)[N+](=O)[O-])Cl)C C13976694
c1cc(ccc1NC(=S)NC2CCC(CC2)NC(=S)Nc3ccc(cc3)[N+](=O)[O-])[N+](=O)[O-] C16238049
c1cc(cc(c1)[N+](=O)[O-])NC(=O)CCC/C(=N/NC(=S)N)/[C@H](C#N)c2ccc(cc2)CC#N C17188808
CCN(CC)c1ccc(cc1)/C=N/Nc2nnc(n2N)SCC(=O)Nc3cccc(c3)F C20527670
CCN(CC)c1ccc(cc1)/C=N/Nc2nnc(n2N)SCC(=O)NCc3ccc(cc3)C C20527691
CCOc1ccc(cc1)/C=N/Nc2nnc(n2N)SCC(=O)Nc3c(c4c(s3)CCCC4)C#N C20528014
COC(=O)c1ccc(cc1)/C=N/Nc2nnc(n2N)SCC(=O)Nc3c(c4c(s3)CCCC4)C#N C20806134
c1ccc(cc1)CC(=NNc2nnc(n2N)SCC(=O)NCc3ccco3)Cc4ccccc4 C20826989
CC[C@@H](C)c1ccc(cc1)NC(=O)CSc2nnc(n2N)N/N=C/c3cnn(c3)C(C)C C20827677
CCCSc1ccccc1NC(=O)CSc2nnc(n2N)N/N=C/c3c(nn(c3C)C(C)C)C C20911650
C=CCSc1nnc(s1)NC(=O)CSc2nnc(n2N)N/N=C/c3cccc4c3cccc4 C20912445
Cc1cc(ccc1NC(=O)CSc2nnc(n2N)N/N=C/c3ccc(cc3)C(=O)OC)F C20913721
CC[C@@H](C)Sc1nnc(s1)NC(=O)CSc2nnc(n2N)N/N=C/c3ccc(cc3)C C20917743
CC[C@H](C)Sc1nnc(s1)NC(=O)CSc2nnc(n2N)N/N=C/c3ccc(cc3)C C20917749
CC[C@@H](C)c1ccc(cc1)NC(=O)CCSc2nnc(n2N)N/N=C/c3cnn(c3)C(C)C C20921611
c1ccc(c(c1)CNc2ccc(cc2C(=O)OCC(=O)Nc3c(ccs3)C(=O)N)[N+](=O)[O-])Cl C20974440
C=CCc1cccc(c1O)/C=N/Nc2[nH]nc(n2)SCCC(=O)Nc3ccccc3[N+](=O)[O-] C21075961
C/C(=N\Nc1nnc(n1N)SCC(=O)Nc2cc(cc(c2)OC)OC)/C=C/c3ccccc3 C21324161
CCOc1cc(ccc1O)/C=N/Nc2nnc(n2N)SCC(=O)C3C4CC5CC(C4)CC3C5 C21326459
c1ccc(cc1)CSc2nnc(s2)NC(=O)CSc3nnc(n3N)NN=C4CCCC4 C21327844
CCCCN(c1c(n(c(=O)[nH]c1=O)CC(C)C)N)C(=O)c2ccc(c(c2)NC(=O)c3ccco3)C C21336386
COc1ccccc1Nc2nc(nc(n2)N)CSc3nc4ccccc4c(=O)n3CCCO C21740583
COC(=O)c1ccc(cc1)C(=O)NC(=S)NNC(=O)c2ccc(cc2)NC(=O)c3ccccc3 C10455870
c1ccc(cc1)NS(=O)(=O)c2ccc(cc2)C(=O)OCC(=O)Nc3c(c4c(s3)CCCC4)C(=O)N C03348581
CCCCN1[C@@H]([C@@H](C(=NC1=O)[O-])N(CC(C)C)C(=O)CSc2[nH]nc(n2)c3ccc(cc3)C)[NH3+] C38800696
CC(C)C[C@@H](C(=O)OCC(=O)N1[C@@H](C=C(N1)c2ccc(cc2)Cl)c3ccco3)NC(=O)N C03376195
CC[C@H](CN(CC(=O)N(CC(C)C)c1c(n(c(=O)[nH]c1=O)CC(C)C)N)c2ccccc2)O C58192290
COC(=O)NC(=O)CN(CCC1=CCCCC1)c2c(n(c(=O)[nH]c2=O)Cc3ccccc3)N C58549670
c1ccc(cc1)CCc2nnc(n2N)SCCCC(=O)N/N=C/c3cc(ccc3O)[N+](=O)[O-] C58988121
CCOC(=O)c1c(c(c(s1)NC(=O)CSc2nc([nH]n2)N/N=C/c3ccccc3O)C#N)C C58996998
c1ccc(c(c1)CNC(=O)CSc2nc([nH]n2)N/N=C/c3cc(ccc3O)[N+](=O)[O-])Cl C58997286
c1cc(ccc1CNC(=O)CSc2nc([nH]n2)N/N=C/c3cc(ccc3O)[N+](=O)[O-])Cl C58997415
C=CCSc1nnc(s1)NC(=O)CSc2nc([nH]n2)N/N=C/c3cc(ccc3O)Cl C59018658
CCN(CC)c1ccc(c(c1)O)/C=N/Nc2[nH]nc(n2)SCC(=O)Nc3ccc4c(c3)OCCO4 C59039132
CCOC(=O)c1c2c(sc1NC(=O)CSc3nnc(n3N)CNc4ccc(cc4)OC)CCCC2 C59312166
c1cc(cc(c1)NC(=O)CSc2nnc(n2N)N/N=C/c3ccc(cc3)[N+](=O)[O-])C(F)(F)F C20292094
CCOC(=O)c1c(c(c(s1)NC(=O)CSc2nc([nH]n2)N/N=C(\C)/c3ccccc3O)C#N)C C59830400
Cc1cc(ccc1NC(=O)CSc2nc([nH]n2)N/N=C/c3c(nn(c3C)CCO)C)Br C59887753
Cc1cc(c(n1c2cc(cc(c2)C(=O)OC)C(=O)OC)C)C(=O)CSc3nc(cc(n3)N)N C31354246
c1ccc(c(c1)C(=O)OCC(=O)Nc2ccc(cc2)S(=O)(=O)/N=C/3\CCCCCN3)NCCO C09162806
CC1CCC(CC1)NS(=O)(=O)c2ccc(c(c2)[N+](=O)[O-])NCCCNC(=O)c3cccc(c3)O C62613869
CCCCCN1C(=O)c2ccccc2[C@@H](N1)C(=O)NNC(=O)c3ccc4c(c3)cc([nH]4)C(=O)OCC C39789960
c1ccc(cc1)/C=C/S(=O)(=O)N2CCC(CC2)C(=O)NCCCCCc3c(c([nH]n3)N)C#N C09377086
CCc1ccccc1Nc2nc(nc(n2)N)CSCC(=O)Nc3cccc(c3)SC C09244814
COc1ccccc1/C=C/C(=O)NC(=S)NNC(=O)CCC(=O)Nc2ccc(cc2Cl)Cl C10041522
CCCCn1c(c(c(=O)[nH]c1=O)N(CCOC)CC(=O)Nc2ccc(cc2C(F)(F)F)Cl)N C10565303
Cc1ccc(c(c1)S(=O)(=O)Nc2ccccc2C(=O)OCC(=O)Nc3c(ccs3)C(=O)N)C C11332433
CCCCCN(CC(=O)Nc1cccc(c1)SC)c2c(n(c(=O)[nH]c2=O)CCCC)N C11338967
CCC(=O)Nc1ccc(cc1)C(=O)NNC(=S)NC(=O)COc2ccc(cc2C)Cl C12503376
Cc1ccc(c(c1)C)NC(=O)CCC(=O)NNC(=S)NC(=O)/C=C/c2cccc3c2cccc3 C12503485
c1ccc(cc1)CCNc2nnc(s2)SCc3nc(nc(n3)Nc4ccc(cc4)F)N C12886697
CC(C)CC(=O)Nc1ccc(cc1)C(=O)NNC(=S)NC(=O)/C=C/c2ccc(cc2)F C13979099
CCCOC(=O)CCC(=O)NC(=S)Nc1c(c(c(s1)Cc2ccccc2)C)C(=O)N C13997200
Cc1ccc(c(c1)C)NC(=S)/N=C(\NCCc2ccc(cc2)O)/Nc3nc(cc(n3)C)C C14158841
Cc1cc(cc(c1)NC(=S)/N=C(\NCCc2ccc(cc2)O)/Nc3nc(cc(n3)C)C)C C14158847
CCOC(=O)c1c(csc1NC(=O)[C@@H](C)OC(=O)c2cccc(c2)NC(=O)N)c3ccccc3 C14599937
c1cc(c(cc1C(F)(F)F)[N+](=O)[O-])NCCNC(=O)CCNC(=O)NC2CCCCC2 C14848706
CC(=CC(=O)Nc1c(c(cs1)c2ccccc2)C(=O)OCC(=O)Nc3ccc(cc3)C(=O)N)C C15127033
CCCCNc1ccc(cc1NCC(=O)NC(=O)NC(C)(C)C)S(=O)(=O)N(CC)CC C15322897
c1ccc(c(c1)/C=N/NC(=O)CCCSCCCC(=O)N/N=C/c2ccccc2O)O C16982898
C/C(=N/NC(=S)NCCCCNC(=S)N/N=C(\C)/c1ccccn1)/c2ccccc2 C05956597
CC(C)[C@H](C(=O)NC(=O)N)Sc1nnc(n1C2CCCCC2)CNc3cccc(c3)C(F)(F)F C17747613
CC[C@@H](C)c1ccc(cc1)NC(=O)CSc2nnc(n2N)N/N=C/c3ccc(cc3)F C20528071
c1ccc2c(c1)cccc2/C=N/Nc3nnc(n3N)SCC(=O)NCCc4ccccc4Cl C20912407
CCOc1cc(ccc1O)/C=N/Nc2[nH]nc(n2)SCCC(=O)Nc3ccc(cc3Cl)Cl C21084035
CC/C(=N\Nc1nnc(n1N)SCC(=O)Nc2ccccc2OCC)/c3ccccc3 C21322635
CCN(CC)c1ccc(c(c1)O)/C=N/Nc2nnc(n2N)SCc3ccccc3Cl C21325693
C/C(=N\Nc1nnc(n1N)SCC(=O)Nc2ccccc2SC)/c3cccc(c3)OC C21326321
c1ccc2c(c1)c(c[nH]2)CCCC(=O)OCC(=O)Nc3c(c4c(s3)CCCC4)C(=O)N C21941418
CCCCn1c(c(c(=O)[nH]c1=O)N(CCC(=O)Nc2ccc(cc2F)Cl)Cc3ccccc3)N C23186746
COc1ccccc1Nc2nc(nc(n2)N)CSCCC(=O)Nc3cc(ccc3OC)Cl C28085155
CCN(CC(=O)N[C@H](c1ccccc1)C2CC2)c3c(n(c(=O)[nH]c3=O)Cc4ccccc4)N C28128651
c1ccc(cc1)Cn2c(c(c(=O)[nH]c2=O)N(CCC3=CCCCC3)CC(=O)NC4CCCCC4)N C11338496
CC[C@@H](c1ccccc1)C(=O)N(Cc2ccco2)[C@@H](c3c(cc(cc3O)O)O)C(=O)NC(C)(C)C C36496866
CC[C@@H](c1ccccc1)C(=O)N(Cc2ccco2)[C@H](c3c(cc(cc3O)O)O)C(=O)NC(C)(C)C C36496868
CCCCNC(=O)[C@@H](c1ccccc1O)N(Cc2ccco2)C(=O)c3c(cccc3O)O C36500526
CCCCC(=O)N(Cc1ccco1)[C@@H](c2c(cc(cc2O)O)O)C(=O)NC3CCCCC3 C36507255
CCCCNC(=O)[C@@H](c1c(cc(cc1O)O)O)N(C(=O)Cc2ccccc2C)C(C)(C)C C36581159
CCCCC(=O)N[C@@](C(=O)OCC)(C(F)(F)F)Nc1c(c2c(s1)CCCC2)C(=O)N C02050542
CC(C)COc1c(cc(cc1Cl)/C=C/C(=O)NCC(=O)Nc2ccc3c(c2)[nH]c(=O)[nH]3)OC C39559532
CCN(CC)S(=O)(=O)c1ccc(cc1)Nc2c(c(ncn2)N[C@@H](C)c3ccccc3)N C40759382
CCN(CC)S(=O)(=O)c1ccc(cc1)Nc2c(c(ncn2)NCc3ccc(cc3)C)N C40759462
c1ccc(cc1)C(CCNC(=O)CNc2cc(ccc2NCCO)[N+](=O)[O-])c3ccccc3 C30493191
CCCCNc1ccc(cc1NS(=O)(=O)c2cccc(c2)C(F)(F)F)S(=O)(=O)N C58504379
CCCCNc1ccc(cc1NS(=O)(=O)c2ccc(cc2)[C@H](C)CC)S(=O)(=O)N C58504388
C[C@@H](c1nc(nc(n1)Nc2ccccc2)N)SCCC(=O)NCc3ccccc3Cl C58670080
CCCCn1c(c(c(=O)[nH]c1=O)N(Cc2ccccc2)CC(=O)N[C@H](C)c3ccccc3)N C23147279
CCN(CC)c1ccc(c(c1)O)/C=N/Nc2[nH]nc(n2)SCC(=O)Nc3cc(ccc3C)Cl C59039204
CCCC/C(=N/Nc1nnc(n1N)SCC(=O)Nc2cccc(c2)Br)/C C59915372
CCCC/C(=N/Nc1nnc(n1N)SCC(=O)Nc2ccc(c(c2)C(F)(F)F)Cl)/C C59915481
c1ccc(cc1)CCC(=O)Nc2cccc(c2)NC(=O)CNc3cccc(c3)C(=O)NCc4ccco4 C66086178
CCCCCC(=O)Nc1cccc(c1)NCC(=O)Nc2ccc(cc2)C(=O)NCc3ccco3 C66095404
CC[C@@H](C)NC(=O)c1ccc(cc1)NC(=O)CNc2ccc(cc2)C(=O)NCc3ccco3 C66107918
CCCn1c(c(c(=O)[nH]c1=O)C(=O)COC(=O)c2ccccc2/N=N/c3ccc(cc3)O)N C09959917
c1ccc(cc1)CNc2ccc(cc2C(=O)OCC(=O)Nc3ccc(cc3)C(=O)N)[N+](=O)[O-] C09581204
CCC(=O)Nc1ccc(cc1)C(=O)NNC(=S)NC(=O)/C=C/c2ccc(c(c2)OC)OC C13977319
CC(=O)NC(=S)Nc1ccc(cc1)NC(=S)NC(=O)/C=C/c2cccc(c2)[N+](=O)[O-] C16320852
CCCC1=C([C@H](NC(=O)N1)c2cc(c(cc2Cl)OCC(=O)N)OCC)C(=O)OCC C16362018
CCCC1=C([C@@H](NC(=O)N1)c2cc(c(cc2Cl)OCC(=O)N)OCC)C(=O)OCC C16362020
CCCC1=C([C@H](NC(=O)N1)c2cc(c(c(c2)Cl)OCC(=O)N)OCC)C(=O)OCC C16382574
CCCC1=C([C@@H](NC(=O)N1)c2cc(c(c(c2)Cl)OCC(=O)N)OCC)C(=O)OCC C16382578
C=CCc1cccc(c1O)/C=N/Nc2[nH]nc(n2)SCC(=O)Nc3ccc4c(c3)OCO4 C20161196
CN(C)c1ccc(cc1)/C=N/Nc2nnc(n2N)SCC(=O)NCc3ccc(cc3)F C20527633
CCN(CC)c1ccc(cc1)/C=N/Nc2nnc(n2N)SCC(=O)Nc3ccc(c(c3)OC)OC C20527702
c1ccc(cc1)CSc2nnc(s2)NC(=O)CSc3nnc(n3N)N/N=C/c4ccco4 C20527796
CCOc1ccccc1NC(=O)CSc2nnc(n2N)N/N=C/c3cnn(c3)C(C)C C20827645
COC(=O)c1c2c(sc1NC(=O)CSc3nc([nH]n3)N/N=C/c4cccc(c4)O)CCCC2 C20906757
CCSc1ccccc1NC(=O)CSc2nnc(n2N)N/N=C/c3c(nn(c3C)C(C)C)C C20911645
Cc1ccc(cc1)/C=N/Nc2nnc(n2N)SCC(=O)Nc3nnc(s3)SCC=C C20917460
CCOc1cccc(c1)NC(=O)CSc2nnc(n2N)N/N=C/c3cnn(c3)C(C)C C20920578
CC(C)n1cc(cn1)/C=N/Nc2nnc(n2N)SCC(=O)NCc3cccc(c3)Cl C20920657
CC(C)n1cc(cn1)/C=N/Nc2nnc(n2N)SCCC(=O)Nc3ccccc3Cl C20921222
CC(C)n1cc(cn1)/C=N/Nc2nnc(n2N)SCCC(=O)Nc3ccc(cc3)Cl C20921234
CC[C@@H](C)Sc1nnc(s1)NC(=O)CSc2nc([nH]n2)N/N=C/c3cccc(c3O)OC C21079832
COc1ccccc1NC(=O)CCSc2nc([nH]n2)N/N=C/c3cccc(c3O)OC C21079916
CCOC(=O)c1ccc(cc1)NC(=O)COC(=O)C[C@H](c2ccccc2Cl)NC(=O)N C21139052
CCOc1ccccc1NC(=O)CSc2nnc(n2N)N/N=C/c3ccccc3OC C21319672
COc1ccccc1/C=N/Nc2nnc(n2N)SCC(=O)Nc3ccccc3SC C21319894
CCOC(=O)c1c(c(sc1N)C(=O)OCC)CSc2nnc(n2N)C(F)(F)F C23005958
CCCCCN(c1c(n(c(=O)[nH]c1=O)CCCC)N)C(=O)Cc2c3ccccc3c(=O)[nH]n2 C24003451
CCOc1ccccc1C(=O)NCC(=O)OCC(=O)Nc2c(c3c(s2)CCC3)C(=O)N C39590013
C[C@H](C(=O)Nc1ccc(cc1)C(=O)C)SCc2nc(nc(n2)Nc3ccccc3OC)N C46578410
CCCCN(c1c(n(c(=O)[nH]c1=O)CCC)N)C(=O)CN(C[C@@H](CC)O)c2ccccc2 C58175783
CCN(CC)c1ccc(c(c1)O)/C=N/NC(=O)CSc2nnc(n2N)c3cccnc3 C58991820
COc1ccc(cc1NC(=O)CSc2nc([nH]n2)N/N=C/c3ccc(c(c3)OC)O)Cl C58995059
CCCSc1nnc(s1)NC(=O)CSc2nc([nH]n2)N/N=C/c3ccc(c(c3)OC)O C58995283
c1cc(ccc1CNC(=O)CSc2nc([nH]n2)N/N=C/c3cc(ccc3O)[N+](=O)[O-])F C58997411
CCN(CC)c1ccc(cc1)/C=N/Nc2[nH]nc(n2)SCC(=O)Nc3cccc(c3)NC(=O)C C59005486
CCCCSc1nnc(s1)NC(=O)CSc2nc([nH]n2)N/N=C/c3ccc(cc3)O C59015479
CC(C)CC(=O)Nc1ccc(cc1)C(=O)NNC(=S)NC(=O)c2ccccc2[N+](=O)[O-] C13979012
CCn1cc(cn1)/C=N/Nc2[nH]nc(n2)SCC(=O)Nc3ccc(cc3)[NH+](CC)CC C59311900
Cc1ccc(cc1)CNC(=O)CSc2nnc(n2N)N/N=C/c3cccc(c3)[N+](=O)[O-] C20291873
Cc1ccc(cc1)CNC(=O)CSc2nnc(n2N)N/N=C/c3ccc(cc3)[N+](=O)[O-] C20292025
c1cc(ccc1CNC(=O)CSc2nnc(n2N)N/N=C/c3ccc(cc3)[N+](=O)[O-])F C20292055
Cc1c(c(n(n1)CC=C)C)/C=N/Nc2nnc(n2N)SCC(=O)Nc3ccc(cc3)F C59829927
CC[C@@H](C)c1ccc(cc1)NC(=O)CSc2nnc(n2N)N/N=C/c3cnn(c3)CC=C C59830112
Cc1ccc(cc1NC(=O)CSc2nnc(n2N)N/N=C/c3cnn(c3)CC=C)Cl C59830158
CCOCSc1nnc(s1)NC(=O)CSc2nc([nH]n2)N/N=C(\C)/c3ccccc3O C59830515
c1ccc(c(c1)/C=N/Nc2nnc(n2N)SCC(=O)NCc3ccc(cc3)F)[N+](=O)[O-] C59884745
Cc1c(c(n(n1)CCO)C)/C=N/Nc2[nH]nc(n2)SCC(=O)Nc3ccc(cc3)Cl C59887553
Cc1cccc(c1)NC(=O)CCSc2nc([nH]n2)N/N=C/c3c(nn(c3C)CCO)C C59888083
Cc1cc(cc(c1)NC(=O)CSc2nc([nH]n2)N/N=C/c3c(nn(c3C)CCO)C)C C59888296
C[C@H](CC(C)(C)c1ccccc1)NC(=O)CCNc2ccc(cc2[N+](=O)[O-])S(=O)(=O)N C60114298
C1Cc2c(sc(c2C(=O)N)NC(=O)NCCOCCO)C1 C06662854
CSCC[C@@H](C(=O)NNC(=O)c1cccc(c1)Cl)NC(=O)N C06790283
C[C@@H](c1ccccc1)NC(=S)NNC(=O)c2c(cnn2C)N C02794771
CCCNc1nnc(s1)SCc2nc(nc(n2)N)N C07793677
CC(C)C(=O)OCC(=O)Nc1cc(cc(c1)C(=O)N)C(=O)N C11078950
CCOc1cc(c(cc1OCC(=O)N)Br)/C=N/NC(=O)N C13747673
C/C(=C\C(=O)NC1CCCCC1)/NNC(=O)C(=O)NCCO C03089236
c1cc(ccc1NC(=O)CCSc2nnc(s2)N)S(=O)(=O)N C20830196
c1ccc(cc1)/C=C/C=N/Nc2nnc(n2N)SCC(=O)N C21317429
c1cc(cc(c1)Cl)/C=N/Nc2nnc(n2N)SCC(=O)N C21321601
c1c(c[nH]c1C(=O)NN)S(=O)(=O)NCCCOCC2CC2 C22160511
CCOC(=O)CSC1=C(C2(CCCC2)C(=C(N1)N)C#N)C(=O)N C14671734
CCC[C@H](C)NC(=O)[C@H](C)SCc1nc(nc(n1)N)N C29351987
c1cc(ccc1c2csc(n2)N/N=C/[C@H]([C@@H]([C@@H](CO)O)O)O)Cl C33958712
CC(C)Cn1c(c(c(=O)[nH]c1=O)NCC(=O)NC(C)C)N C37737707
CC(C)Cn1c(c(c(=O)[nH]c1=O)N(CC(C)C)CC(=O)N)N C40497985
CCOC(=O)c1ccc(cc1)N[C@H]2[C@@H]([C@H]([C@H]([C@@H](O2)CO)O)O)O C44608255
CCCC(CCC)(/C(=N/O)/N)C(=O)NCCNS(=O)(=O)C C44868713
c1c(c(cc(c1S(=O)(=O)NCCCS(=O)(=O)N)F)F)N C45067976
CC(C)COc1c(ccc(n1)NCCCS(=O)(=O)N)N C45071165
c1ccc(c(c1)CS(=O)(=O)NCCCS(=O)(=O)N)C(=S)N C45089192
Cc1c(nnc(c1C(=S)N)NCCCS(=O)(=O)N)C C45089242
CCOC(=O)c1ccc(c(c1)N)NCCCS(=O)(=O)N C45091931
c1cc(ccc1CNC(=O)Nc2ccc(c(c2)F)F)C(=O)NCC(=O)N C47335766
C1CCC(C1)NC(=S)NNC(=O)CNC(=O)NC2CC2 C48820492
CCNC(=O)[C@@H](C)Nc1c(n(c(=O)[nH]c1=O)CC(C)C)N C49217189
c1ccc(cc1)NN/C(=N/S(=O)(=O)c2ccccc2)/NN C06088268
COc1cc(c(cc1OC)NC(=O)NCCC[NH3+])C(=O)[O-] C51355298
COCCNC(=O)CCNC(=O)Nc1ccc(c(c1)C(=O)N)F C54409595
CC[C@H](C)NC(=O)c1ccc(cc1)NC(=O)C(=O)NCCCC(=O)N C54874128
c1cc(cc(c1)NC(=O)N)C(=O)NCC(=O)NCc2ccco2 C07953396
C[C@@](c1ccccc1)(C(=O)N)NCC(=O)NC(=O)NCc2ccco2 C58434679
c1cc(oc1)CNC(=O)NCC(=O)Nc2ccc(c(c2)Cl)C(=O)N C58841671
COc1cc(ccc1O)/C=N/Nc2[nH]nc(n2)SCC(=O)N C06127008
Cc1ccc(cc1)CNC(=O)CSCc2nc(nc(n2)N)N C19221757
c1cc(ccc1NCCNC(=O)CCCCNC(=O)N)[N+](=O)[O-] C61544544
CCn1c(=O)[nH]nc1SC[C@@](c2ccccc2)(C(=O)N)N C61607607
CCCNc1ccc(c(n1)CN(CC(=O)N)CC(=O)N)Cl C61808532
c1cc(ccc1CC(=O)N)NC(=O)C(=O)NC[C@@H](c2ccc(cc2)F)O C62131623
CCCNC(=O)CO/N=C(\C1=C(C2(CCCC2)N(C1=O)C)N)/N C63456349
COCCNC(=O)NC(=O)CNc1ccc(cc1C(=O)N)Cl C63481406
CCCCNC(=O)NNS(=O)(=O)c1cc(n(c1)C)C(=O)N C64375407
CCCNC(=O)NC(C)(C)C(=O)NNC(=O)NCC1CC1 C65191675
C[C@@H](c1ccc(cc1)NC(=O)N)NC(=O)Nc2cnn(c2)CCOC C65513865
Cc1cc([nH]c(=O)c1CNC(=O)[C@@H](CCSC)NC(=O)N)C C07118181
COCCOc1ccccc1c2cc(nc(n2)N)C(=O)NN C66134191
c1cc(ccc1SCC(=O)NNC(=O)CNC(=O)N)Cl C66276951
c1cc2c(cc1CCCC(=O)NC3CCC(CC3)C(=O)N)[nH]c(=O)[nH]2 C66634830
CC[C@@]1(C(=O)N(C(=O)N1)NC(=O)CNc2ccc(cc2)C(=O)N)C C66861992
CC[C@H](C(C)C)NC(=O)C(=O)Nc1cccc(c1)C(=O)NCC(=O)N C67454928
CSCC[C@@H](C(=O)NNS(=O)(=O)c1ccc(cc1)Cl)NC(=O)c2ccc(cc2)C(F)(F)F C02149014
c1ccc(cc1)[C@H](CC(=O)OCC(=O)NNC(=O)c2cccs2)NC(=O)c3ccccc3Cl C09196650
C[C@]1(C(=O)N(C(=O)N1)CC(=O)NCC(=O)Nc2ccc(c(c2F)F)F)CCc3ccccc3 C09669895
c1ccc(cc1)c2nnc(n2c3ccc(cc3)F)SCC(=O)NCc4ccc(cc4)S(=O)(=O)N C10212789
CCOc1ccc(cc1C(=O)NC(=S)Nc2ccccc2C(=O)NCCOC)Br C10123154
CC(C)NS(=O)(=O)Cc1ccc(cc1)CNC(=O)C[C@@H]2C(=O)Nc3cc(ccc3S2)Cl C10754721
CSCC[C@@H](C(=O)Nc1cccc(c1)NC(=O)c2ccco2)NC(=O)c3ccccc3Cl C11360755
CSCC[C@H](C(=O)Nc1cccc(c1)NC(=O)c2ccco2)NC(=O)c3ccccc3Cl C11360756
CCC[C@@H](C(=O)Nc1ccc(cc1)N2CCCS2(=O)=O)NC(=O)NCc3ccc(cc3)F C12264684
COCCn1c(c(c(=O)[nH]c1=O)N(Cc2ccccc2)C(=O)/C=C/c3cccc4c3cccc4)N C12265712
COCCCN(c1c(n(c(=O)[nH]c1=O)Cc2ccccc2)N)C(=O)c3cc(c(cc3Cl)F)F C12775864
Cc1c(c(n2c(n1)nc(n2)N)C)CCC(=O)NCCSCc3ccc(s3)Br C12794941
CCNC(=O)CSc1nc(c(s1)NC(=O)C(=O)c2c[nH]c3c2cccc3)c4ccccc4 C12893328
CC(C)Oc1ccc(cc1Br)C(=O)NC(=S)Nc2ccccc2C(=O)NCCCOC C10122628
CC(C)Oc1ccc(cc1Br)C(=O)NC(=S)Nc2ccc(cc2)C(=O)NCCCOC C13615340
CC(C)(C)NC(=O)c1ccc(cc1)NC(=S)NC(=O)c2ccc(c(c2)Br)OCCOC C14836999
COc1ccccc1NS(=O)(=O)c2cccc(c2)C(=O)NCC(=O)Nc3ccc(c(c3)F)F C15388335
Cc1cccc(c1C)NC(=O)CSc2ncc(n2CC(=O)NCc3ccc(cc3)Cl)CO C17135643
CC(C)Cn1c(nnc1SCC(=O)Nc2ccc(c(c2)C(F)(F)F)Cl)CCC(=O)N C17274018
CC(C)CN(c1c(n(c(=O)[nH]c1=O)Cc2ccccc2)N)C(=O)CSc3ccc(c(c3)F)F C17982672
COc1ccc(cc1Br)C(=O)NC(=S)Nc2ccc(cc2)C(=O)NCc3ccco3 C20114983
C=CCn1c(nnc1SCC(=O)NNC(=O)C(F)(F)F)CNc2cccc3c2cccc3 C20831006
CCOc1cc(ccc1OCc2ccc(nc2)Cl)CNCCc3ccc(cc3)S(=O)(=O)N C20875291
C[C@H](C(=O)Nc1c(c2c(s1)CCC2)C(=O)N)OC(=O)CSc3nc4ccccc4s3 C21604878
CCCn1c(=O)[nH]nc1SCC(=O)Nc2cccc(c2)C(=O)Nc3cccc(c3)C(F)(F)F C21625401
CN(Cc1cn(nc1c2ccc(cc2)Cl)c3ccccc3)C(=O)C[C@@H](c4ccccc4)NC(=O)N C22231938
C[C@@H](c1ccc(cc1Cl)Cl)NC(=O)COC(=O)CCc2ccc(cc2)S(=O)(=O)N C24242396
CCCCN(c1c(n(c(=O)[nH]c1=O)Cc2ccccc2)N)C(=O)CCSc3ccccc3F C24342935
c1cc(cc(c1)Cl)C(=O)NCC(=O)NNC(=O)CCCOc2ccc(cc2Cl)Cl C24581366
C[C@@H](C(=O)Nc1cccc(c1)S(=O)(=O)N)Sc2nc3cc(ccc3n2CCOC)Cl C27073226
C[C@H]1CCc2c(cc(s2)C(=O)NNC(=O)c3cc(ccc3Cl)S(=O)(=O)NCCOC)C1 C27330547
Cn1cc(c(=O)c2c1sc(c2)CN(C)C[C@H](c3ccc(cc3)O)O)C(=O)NCc4ccc(cc4)Cl C28901379
Cc1ccc(c(c1)Br)NC(=O)CSc2nnc(n2CCC(=O)N)c3cccs3 C28947532
CC[C@@H](c1ccc(cc1)Cl)NC(=O)CSc2nnc(n2CCC(=O)N)c3cccs3 C28949183
CCNS(=O)(=O)c1ccc(cc1)NC(=O)c2cc(c(cc2Cl)Cl)S(=O)(=O)NC3CC3 C31170621
CCOC(=O)c1c(c(sc1NC(=O)CSc2nnc(n2N)C(F)(F)F)C)c3ccccc3 C36821330
CC(C)CN1[C@H]([C@H](c2ccccc2C1=O)C(=O)Nc3ccc(cc3)CNC(=O)NC(C)C)c4ccoc4 C39302335
c1cc(c(c(c1)Cl)C(=O)N2C[C@@H](C3(C2)CC[NH2+]CC3)C(=O)NCCCCCC(=O)[O-])Cl C39659993
C[C@@H](C(=O)NC1CCCCC1)Sc2nnc(n2CC=C)[C@@H](CO)NC(=O)c3ccccc3F C39759793
C[C@H](C(=O)NC1CCCCC1)Sc2nnc(n2CC=C)[C@@H](CO)NC(=O)c3ccccc3F C39759794
C[C@@]1(CC[C@]2([C@@H](C1)C(C[C@@H]2NC(=O)c3ccc(cc3)N(C)C)(C)C)CCC(=O)NCCOC)O C12490927
Cc1ccccc1OC[C@@H](CNc2c(c3c(s2)C[C@H](CC3)C)C(=O)N[C@@H]4CCS(=O)(=O)C4)O C40313643
c1ccc(cc1)CNC(=O)CNC(=O)c2ccccc2SCC(=O)Nc3cccc(c3)C#N C46719337
c1ccc2c(c1)c(=O)n(c(=S)[nH]2)CCCCCC(=O)NCCCNc3ccc(cn3)C(F)(F)F C46815021
Cc1cc(cc(c1CCNC(=O)CSc2nnc(n2CCC(=O)N)C3CC3)C)C(C)(C)C C28909568
COc1cc(cc(c1)OC)CNC(=O)CSc2nnc(n2N)c3cccc(c3)Br C59044600
COc1ccccc1CNC(=O)CCSc2nnc(n2N)c3ccccc3Br C20290776
CC(C)(C)[C@@H]1CCC2=C3C(=NC(=NC3=O)CCC(=O)NCCc4ccc(cc4)S(=O)(=O)N)S[C@H]2C1 C64580433
CC(C)(C)[C@H]1CCC2=C3C(=NC(=NC3=O)CCC(=O)NCCc4ccc(cc4)S(=O)(=O)N)S[C@H]2C1 C64580434
Cc1ccc(cc1)c2csc(n2)c3cccn3CC(=O)NCCc4ccc(cc4)S(=O)(=O)N C65114056
CCCC(=O)N[C@H](C(Cl)(Cl)Cl)NC(=S)Nc1ccccc1C(=O)OC C01787047
c1ccc(cc1)CCNS(=O)(=O)c2ccc(cc2)NC(=S)NC(=O)/C=C/c3ccco3 C01926610
COc1ccc(cc1OC)CCNC(=S)NNC(=O)Cc2c(cccc2Cl)F C02852474
CCCCCOc1ccccc1C(=O)NC(=S)Nc2ccccc2C(=O)NC(C)C C07390638
c1ccc2c(c1)cccc2CSCC(=O)NNC(=S)Nc3ccc(cc3)OC(F)(F)F C08647828
CCOCCOc1ccccc1C(=O)NC(=S)NNC(=O)Cc2ccc(cc2)Cl C09826303
CC[C@H](C)c1ccccc1O[C@H](C)C(=O)NNC(=O)CCC(=O)Nc2ccc(cc2Cl)Cl C09872825
COc1ccccc1/C=C/C(=O)NC(=S)NNC(=O)CCCOc2ccc(cc2Cl)Cl C10040728
COc1cc(cc(c1OCC(=O)N)Cl)C(=O)N[C@@H](CCCc2ccccc2)c3ccccc3 C10340593
CC[C@H](C)c1ccc(c(c1)NC(=S)NC(=O)c2cc(c(c(c2)OCC)OCC)OCC)O C09836777
c1ccc(cc1)OCC(=O)NC(=S)NNC(=O)CCCOc2ccc(cc2Cl)Cl C12502164
Cc1cccc(c1)OCC(=O)NC(=S)NNC(=O)COc2cc(ccc2C(C)C)C C12503160
CC(C)C(=O)Nc1ccc(cc1)NC(=S)NC(=O)c2cc(ccc2OCCOC)Br C09230624
c1ccc(cc1)OCCOc2cccc(c2)C(=O)NC(=S)NNC(=O)c3cccs3 C14041087
CCOCCOc1ccccc1C(=O)NC(=S)Nc2ccc(cc2)NC(=O)c3cccc(c3)C C14553487
CCCCCC(=O)Nc1cccc(c1)NC(=S)NC(=O)c2cccc(c2)C(=O)OC C14560466
CC(C)COc1ccc(cc1Br)C(=O)NC(=S)NNC(=O)COc2ccccc2Cl C14654302
CCCCCN(c1c(n(c(=O)[nH]c1=O)CCCC)N)C(=O)/C=C/c2ccc(cc2)C#N C14697776
CCCCN(c1c(n(c(=O)[nH]c1=O)CC(C)C)N)C(=O)CSCc2ccc(cc2)C C14720411
CC[C@@H](C)c1ccccc1OCC(=O)NNC(=S)NC(=O)/C=C/c2ccc(cc2)Cl C14833960
CCCCNC(=O)c1cccc(c1)NC(=S)NC(=O)/C=C/c2ccc(cc2)[N+](=O)[O-] C14835239
CCCCCCn1c(=O)c2ccccc2nc1SCC(=O)Nc3ccc(cc3)C(=O)N C15224281
CCc1cccc(c1Nc2nnc(s2)SCC(=O)N(CCC(=O)N)c3ccccc3)C C16548217
Cc1c(sc(c1C(=O)OC)NC(=S)NNC(=O)CSCc2ccccc2)C C17093686
CCc1c(sc(c1C(=O)OC)NC(=S)NNC(=O)CSCc2ccccc2)C C17101645
CCCCCOc1ccccc1C(=O)NC(=S)Nc2ccc(cc2)C(=O)NCc3ccco3 C20115075
C[C@H]1[C@@H](NC(=O)N1)CCCCCC(=O)Nc2ccc(cc2C(=O)Cc3ccccc3)F C20436434
c1ccc(cc1)C(c2ccccc2)NC(=O)CCSc3nc([nH]n3)N/N=C/c4ccccc4F C21077579
CC(C)c1c(c(c(c(n1)C(C)C)/C=C/[C@H](C[C@H](CC(=O)OC)O)O)c2ccc(cc2)F)CO C22063053
c1ccc(cc1)C(CCNC(=O)CSc2nnc(s2)SCC(=O)N)c3ccccc3 C22533596
Cc1cc(ccc1OCCCC(=O)NNC(=O)[C@H](C(C)C)NC(=O)c2ccccc2Cl)Cl C24583994
CCCc1ccc(cc1)[C@H](c2cccs2)NC(=O)c3ccc(c(c3)OC)OCC(=O)N C24957672
CC(C)OC(=O)CCC/C=C\C[C@H]1[C@@H](C[C@H]([C@@H]1CC[C@@H](CCc2ccccc2)O)O)O C27642090
CCC(=O)Nc1ccc(cc1)CNC(=O)NCc2ccc(cc2)COCC(F)(F)F C29725794
CCN(c1ccc(cc1)NC(=O)CSc2nnc(s2)SCC(=O)N)C(C)C C30637654
CCOC(=O)c1ccc(cc1)NC(=S)N[C@@H](C(Cl)(Cl)Cl)NC(=O)c2ccco2 C35022301
CCCCCCN([C@H](c1ccccc1O)C(=O)NC(C)(C)C)C(=O)c2ccc(cc2)O C36514289
CCC[C@@H](C(=O)NCCOC)n1c(c(cc1c2cc(no2)c3ccccc3)C(=O)N)C C43225994
CCCCc1[nH]c(c[nH+]1)C[C@H](C(=O)[O-])NC(=O)OCC2c3ccccc3-c4c2cccc4 C44320790
CC(C)N1CCC(=C(C1)C(=O)NC(C)(C)C)C[C@H](CCc2ccccc2C(=O)NC(C)(C)C)O C13838024
CC[NH+](CC)c1ccc(cc1)CN(C[C@@H](COc2cccc(c2)C=O)O)c3cccc[nH+]3 C54120899
CCc1ccc(cc1)NC(=S)NCCN2CCN(CC2)C(=S)Nc3ccc(cc3)CC C59115634
CC(C)Cc1ccc(cc1)[C@H](C(C)C)NC(=O)CCCC[C@H]2[C@@H]3[C@H](CS2)NC(=O)N3 C59875531
CCCCCCOc1ccc(cc1OC)C(=O)NC[C@H](Cc2ccc(cc2)F)C(=O)N C60063151
Cc1ccc(cc1)[C@H](c2cccs2)NC(=O)CNc3cccc(c3)NC(=O)OCCOC C60089610
c1cc(ccc1C[C@H](CNC(=O)CCCOc2ccc(cc2Cl)Cl)C(=O)N)F C60168850
c1ccc2c(c1)c(=O)n(c(n2)SCCCCCO)CCc3ccc(cc3)S(=O)(=O)N C60330970
CCCNC(=O)c1cccc(c1)NCC(=O)Nc2cccc(c2)C(=O)N(CC)c3ccccc3 C66091043
CCCNC(=O)c1ccc(cc1)NC(=S)NC(=O)[C@@H](C)c2ccc(cc2)CC(C)C C66200011
CCCNC(=O)c1cccc(c1)NC(=S)NC(=O)[C@H](C)c2ccc(cc2)CC(C)C C66200018
CC(C)CC(=O)N[C@H](C(Cl)(Cl)Cl)NC(=S)Nc1ccccc1C(=O)OC C03130659
c1ccc(cc1)CSc2nnc(s2)SCC(=O)NNC(=S)Nc3ccc(cc3)Cl C01761243
CCCCNc1ccccc1C(=O)OCC(=O)NCC(=O)Nc2ccc(c(c2F)F)F C09023355
COc1ccc(cc1OC)CC[NH2+][C@@H](CC(=O)Nc2c(cccc2Cl)Cl)C(=O)[O-] C10186416
Cc1cccc(c1OCC(=O)NNC(=S)NC(=O)c2cccc(c2)OCC(C)C)C C10283091
CC[C@@H](C)Oc1cccc(c1)C(=O)NC(=S)Nc2ccccc2C(=O)NCCOC C10123058
CC[C@H](C)Oc1cccc(c1)C(=O)NC(=S)NNC(=O)COc2c(cccc2C)C C10670510
CCCCNS(=O)(=O)c1cccc(c1)NC(=O)c2ccc(cc2)NC(=O)OC(C)(C)C C11381999
CCCN(CC(=O)Nc1ccccc1C)C(=O)COC(=O)c2cc(c(cc2OC)N)Cl C11458806
CSCC[C@@H](c1[nH]c2ccccc2n1)NC(=O)CSCC(=O)Nc3ccccc3F C12544468
Cc1ccc(cc1)n2c(nnc2SCC(=O)NNC(=S)NCC=C)c3ccc(cc3)Cl C03192012
CCOC(=O)c1c2c(sc1NC(=S)N[C@H](C(Cl)(Cl)Cl)NC(=O)CF)CCCC2 C02706800
CCNC(=O)c1ccc(cc1)NC(=S)NC(=O)c2ccc(c(c2)Br)OCCC(C)C C13631703
COc1ccc(cc1Br)C(=O)NC(=S)N[C@H](CCSC)C(CC=C)(CC=C)O C13987240
CCCCCOc1ccccc1C(=O)NC(=S)Nc2ccccc2C(=O)NCc3ccco3 C14036059
c1cc(ccc1COCC(F)(F)F)C(=O)OCc2nc(nc(n2)Nc3ccc(cc3)F)N C14247431
CC(C)COc1cccc(c1)C(=O)NC(=S)Nc2ccc(c(c2)OC)NC(=O)c3cccs3 C14276043
CCCCn1c(c(c(=O)[nH]c1=O)N(CCC(C)C)C(=O)COc2c(cc(cc2C)C)C)N C14623283
CCCCn1c(c(c(=O)[nH]c1=O)N(CCC(C)C)C(=O)COc2ccc3ccccc3c2)N C14623635
Cc1cccc(c1C)OCC(=O)NNC(=S)NC(=O)CCCOc2ccc(cc2Cl)Cl C14649035
CC(C)Oc1ccccc1C(=O)NC(=S)Nc2ccc(cc2)S(=O)(=O)NCC=C C14664520
CC(C)COc1ccc(cc1C(=O)NC(=S)Nc2ccccc2C(=O)NCC=C)Br C14667255
CCCCn1c(c(c(=O)[nH]c1=O)N(CC(C)C)C(=O)COc2cc(ccc2C)C(C)C)N C14669783
CCCCN(c1c(n(c(=O)[nH]c1=O)CCC)N)C(=O)COc2cc(ccc2C)C(C)C C14822758
CC[C@@H](C)NC(=O)c1cccc(c1)NC(=S)NC(=O)CCCOc2ccc(cc2Cl)Cl C14836337
COc1ccc(cc1)C(=O)N[C@@H](C(Cl)(Cl)Cl)NC(=S)Nc2ccc(cc2)C(=O)OC C03124851
COC(=O)c1ccccc1NC(=S)N[C@H](C(Cl)(Cl)Cl)NC(=O)Cc2ccccc2 C03070990
COc1ccc(cc1OC)CC(=O)N[C@H](C(Cl)(Cl)Cl)NC(=S)Nc2ccc(cc2)Cl C03053170
CCCCc1ccc(cc1)CC(=O)N(CCCC)c2c(n(c(=O)[nH]c2=O)CC(C)C)N C19627780
CCCOc1ccc(cc1C(=O)NC(=S)Nc2ccc(cc2)C(=O)NCc3ccco3)Br C20115107
COC(=O)c1c2c(sc1NC(=S)NNC(=O)CSCc3ccc(cc3Cl)F)CCCC2 C20220650
CCOc1ccccc1c2nc(cs2)CC(=O)NNC(=S)Nc3ccccc3C(F)(F)F C21347325
CCOC(=O)c1ccc(cc1)NC(=S)N[C@@H](C(Cl)(Cl)Cl)NC(=O)CC(C)C C02952116
Cc1cc(ccc1OC[C@@H](CSc2nnc(n2CCC(=O)N)c3cccs3)O)C(C)(C)C C24926059
COCCNC(=O)c1ccccc1NCC(=O)NCc2ccc(o2)c3ccc(cc3)Cl C26221317
Cc1ccc(cc1C)c2c(cn(n2)c3ccccc3)CN(C)C(=O)CCCCCNC(=O)N C32820355
Cc1cc(ccc1O[C@H](C)C(=O)OCC(=O)NCCc2ccc(cc2)S(=O)(=O)N)Cl C36185960
CCOC1=C/C(=C/NNC(=O)[C@H](C(C)C)NC(=O)c2cccc(c2)Cl)/C=C(C1=O)CC=C C10041645
CC(C)N(c1ccc(cc1)Nc2ccccc2)C(=O)CSc3nnc(s3)SCC(=O)N C36663361
CCOC(=O)c1ccc(cc1)NC(=S)N[C@@H](C(Cl)(Cl)Cl)NC(=O)c2cccs2 C39859718
CCN(CC)C(=O)CCC/C=C\C[C@@H]1[C@H](C[C@H]([C@@H]1/C=C/[C@@H](CCc2ccccc2)O)O)O C43772374
c1ccc(cc1)C[NH2+]CC[C@@H](C(=O)[O-])NC(=O)OCC2c3ccccc3-c4c2cccc4 C44324292
CCCOc1c(cc(cc1Cl)C(=O)NCc2ccc(cc2)NC(=O)NC(C)C)OCC C58821762
c1ccc(cc1)CCc2nnc(n2N)SCCCC(=O)N/N=C/c3cccc(c3)Cl C58990547
CC[C@H](C)c1ccc(cc1)NC(=O)CSc2nc([nH]n2)N/N=C/c3ccc(cc3)N(C)C C59005092
CCCCSc1ccccc1NC(=O)CSc2nnc(n2N)CCc3ccccc3 C59047207
CCCC(=O)Nc1ccc(c(c1)NCC(=O)Nc2cccc(c2)C(=O)N(C)Cc3ccccc3)Cl C66071317
CCCC(=O)Nc1ccc(c(c1)NCC(=O)Nc2ccc(cc2)CCC(=O)N(C)C)Cl C66071338
CCN(CC)C(=O)c1cccc(c1)NCC(=O)Nc2cccc(c2)NC(=O)CCc3ccccc3 C66073224
CCCN(CCC)C(=O)c1cccc(c1)NCC(=O)Nc2cccc(c2C)NC(=O)CC C66096036
C[C@@]12CC[C@H]([C@@]([C@H]1Cc3c(nc(s3)NC(=O)C(C)(C)C)[C@H]2CC(=O)NCC#C)(C)CO)O C04222368
C[C@@]12CC[C@H]([C@@]([C@H]1Cc3c(nc(s3)Nc4cccc(c4)O)[C@H]2CC(=O)N(C)CC=C)(C)CO)O C03841653
Cc1ccc(cc1Cl)c2ccc(o2)C(=O)NC(=S)Nc3ccc(cc3)S(=O)(=O)N C08831321
c1cc(cc(c1)NS(=O)(=O)c2ccc(cc2)Cl)C(=O)Nc3c(c4c(s3)CCCC4)C(=O)N C09714842
c1ccc(cc1)/C=C/CSc2[nH]c(=O)c(c(n2)N)NC(=O)c3ccc(o3)Br C10243473
CC[C@@H](C(=O)OCC)Sc1[nH]c(=O)c(c(n1)N)NC(=O)c2ccc(cc2)Br C12224726
c1ccc2cc(ccc2c1)c3c(c4ccccc4[nH]3)[C@@H]5c6ccccc6C(=O)N5CC(=O)NCC(=O)N C09289231
Cc1cccc(c1C)NC(=S)NNC(=O)c2cnn3c2N[C@@H](C[C@@H]3C(F)F)c4ccccc4 C02793773
Cc1cc(cc(c1)NC(=O)CSc2nnc(n2N)c3cc(n[nH]3)c4ccc(cc4)Cl)C C09487626
COc1ccc(cc1C(=O)OCc2nc(c3c4c(sc3n2)CCCC4)N)S(=O)(=O)N C18263162
Cc1ccc(cc1)c2cc([nH]n2)c3nnc(n3N)SCC(=O)Nc4cc(ccc4C)Cl C09448755
Cc1ccc(cc1Cl)NC(=O)C(=O)NN/C(=C/C(=O)Nc2cccc(c2)I)/C C03088351
c1ccc(c(c1)/C=N/Nc2nnc(n2N)SCC(=O)Nc3ccc(cc3Cl)Cl)Cl C20528252
c1cc(cc(c1)NS(=O)(=O)c2ccc(cc2)F)C(=O)Nc3c(c4c(s3)CCCCC4)C(=O)N C20570497
c1ccc2c(c1)cccc2/C=N/Nc3nnc(n3N)SCC(=O)Nc4cccc(c4)Br C20805591
Cc1ccc(cc1)/C=N/Nc2nnc(n2N)SCC(=O)Nc3cc(ccc3Cl)C(F)(F)F C20807092
c1ccc(c(c1)NC(=O)CSc2nc([nH]n2)N/N=C/c3cccc(c3)O)Br C20906210
c1cc(cc(c1)Cl)NC(=O)CSc2nnc(n2N)N/N=C/c3cccc(c3Cl)Cl C21316151
c1ccc2c(c1)nc(s2)NC(=O)CSc3nnc(n3N)N/N=C/c4cccc(c4Cl)Cl C21316397
c1cc(cc(c1)Cl)/C=N/Nc2nnc(n2N)SCC(=O)Nc3cccc(c3Cl)Cl C21321792
c1cc(ccc1Nc2nnc(s2)SCC(=O)Nc3c(c4c(s3)CCCC4)C(=O)N)F C21737723
CCCn1c2ccc(cc2nc1S[C@@H](C)C(=O)NC(=O)Nc3ccc(cc3C)C)S(=O)(=O)N C22762220
Cc1cc(c(c(c1)C)NC(=O)CNC(=O)CSc2nc(c3c4c(sc3n2)CCCC4)N)C C23590553
c1ccc(c(c1)OCc2nnc(n2N)SCc3nc(c4c5c(sc4n3)CCCCC5)N)F C24711274
Cc1cc(ccc1NC(=O)/C=C(\C)/NNC(=O)C(=O)Nc2cccc(c2C)Cl)Br C26840628
Cc1ccc(c(c1)C)NC(=O)NC(=O)[C@@H](C)Sc2nnc(n2N)c3ccc(cc3)OC(F)F C29571001
Cc1ccc(c(c1)C)NC(=O)NC(=O)[C@H](C)Sc2nnc(n2N)c3ccc(cc3)OC(F)F C29571004
c1ccc(cc1)C#CC(=O)N(Cc2ccco2)[C@H](c3c(cc(cc3O)O)O)C(=O)NC4CCCCC4 C36499953
CC(C)(C)NC(=O)[C@H](c1c(cc(cc1O)O)O)N(C(=O)c2ccc(cc2)Cl)C(C)(C)C C36583458
CC(C)(C)NC(=O)[C@H](c1c(cc(cc1O)O)O)N(C(=O)c2ccccc2Cl)C(C)(C)C C36592829
Cc1cccc(c1)NC(=O)c2ccccc2NC(=O)C(=O)N/[NH+]=C/c3cc(ccc3[O-])Cl C02520342
c1ccc(cc1)C2=C[C@@H](N=N2)[C@@H]3NN[C@@H](N3N)SCC(=O)c4ccc(c(c4)Cl)Cl C38556199
c1ccc(cc1)c2ccc(cc2)C(=O)CS[C@@H]3NN[C@@H](N3N)[C@@H]4C=C(N=N4)c5ccccc5 C38556211
c1ccc(cc1)c2ccc(cc2)C(=O)CS[C@H]3NN[C@@H](N3N)[C@@H]4C=C(N=N4)c5ccccc5 C38556212
COc1ccc(cc1)C2=C[C@H](N=N2)[C@@H]3NN[C@@H](N3N)SCc4c(cccc4Cl)Cl C39000268
C[C@]12CC[C@H]([C@@]([C@H]1Cc3c(nc(s3)NC(=O)C(C)(C)C)[C@H]2CC(=O)NCC#C)(C)CO)O C43553457
C[C@]12CC[C@H]([C@@]([C@H]1Cc3c(nc(s3)NC(=O)C4CCC4)[C@H]2CC(=O)NC5CCCCC5)(C)CO)O C43553535
C[C@]12CC[C@H]([C@@]([C@H]1Cc3c(nc(s3)NC(=O)CSC)[C@H]2CC(=O)NC4CCCCC4)(C)CO)O C43554443
COc1cc2c3cc(nc(c3cnc2cc1OC)N)c4cc(cnc4)Nc5cccc(c5)CO C45259237
COc1cc2c3cc(nc(c3cnc2cc1OC)N)c4cc(cnc4)Nc5ccccc5CO C45284301
C[C@H]1CCc2c(sc3c2c(nc(n3)SCC(=O)N(CCC(=O)N)c4ccccc4)N)C1 C45555405
CC(C)NC(=O)Nc1ccc(cc1)CNC(=O)c2cc(n[nH]2)c3ccc(cc3)Br C46777884
Cc1ccccc1Nc2nc(nc(n2)N)CSCC(=O)Nc3ccccc3Br C57421677
CCCCNc1ccc(cc1NS(=O)(=O)c2ccc(cc2)C(F)(F)F)S(=O)(=O)N C58504402
c1ccc2c(c1)nc(s2)NC(=O)CSc3nc([nH]n3)N/N=C/c4cc(ccc4O)Br C59016977
CCc1c(sc(c1C(=O)N)NC(=O)c2cc3n(n2)[C@H](C[C@H](N3)c4cccs4)C(F)(F)F)C C18194756
C/C(=N\Nc1[nH]nc(n1)SCC(=O)Nc2ccc(cc2)NC(=O)C)/C34CC5CC(C3)CC(C5)C4 C59817046
[H]/N=C\1/[C@H](SC(=C1C(=O)Nc2ccc(cc2)Cl)Nc3ccccc3)C(=O)Nc4ccccc4C#N C13136611
C[C@H]1CC=C(O1)/C=C/C2=Cc3c(c(sc3C(C2)(C)C)NC(=O)CSc4nc([nH]n4)N)C#N C39945986
[H]/N=C\1/[C@@H](SC(=C1C(=O)Nc2ccc(cc2)Cl)Nc3ccccc3)C(=O)Nc4ccccc4C#N C13136611
c1ccc(c(c1)C(=O)N[C@@H](C(Cl)(Cl)Cl)Nc2ccc(cc2)S(=O)(=O)N)[N+](=O)[O-] C03183979
c1cc(ccc1C(=O)NNC(=O)CSc2nnc(n2N)c3ccc(cc3Cl)Cl)[N+](=O)[O-] C08644635
CC(=O)Nc1cccc(c1)NC(=S)N[C@H](C(Cl)(Cl)Cl)NC(=O)c2ccc(cc2)[N+](=O)[O-] C08858771
Cc1ccc(cc1)SCc2c(nnn2c3c(non3)N)C(=O)N/N=C(\C)/c4cccc(c4)O C09233031
CC(C)Cn1c(c(c(=O)[nH]c1=O)N(CC(C)C)C(=O)CSc2nnc3n2c4ccccc4[nH]3)N C10021690
CCOC(=O)C1=C(NC(=O)N[C@@H]1c2ccc(cc2)Cl)CSc3nnc(n3N)c4ccoc4C C11385855
C[C@@H]1CCCC[C@H]1NC(=O)NC(=O)COC(=O)CCNC(=O)NC23CC4CC(C2)CC(C4)C3 C11441390
c1cc(ccc1c2nnc(n2N)SCC(=O)NC(=O)Nc3ccc4c(c3)OCCO4)OC(F)F C03565357
c1c2c(cc(c1NC(=O)CSc3nnc(s3)NC[C@H]4CCCO4)Br)[nH]c(=O)[nH]2 C13163804
COc1cc(cc(c1OCC(=O)N)OC)C(=O)NNC(=O)c2cc3c(s2)CCCCCC3 C15759882
Cc1ccc(cc1)c2nc(on2)c3c(n(nc3NC)CC(=O)Nc4ccc(cc4)C(=O)OC)N C17051905
c1ccc2c(c1)ccc(c2/C=N/NC(=[NH2+])S[C@@H]3CC(=O)N(C3=O)c4cccc(c4)C(=O)[O-])O C03022681
Cc1ccc(cc1NC(=O)CSc2nnc(n2N)N/N=C/c3ccc(cc3)N(C)C)Cl C20527647
c1cc(ccc1NC(=O)CSc2nnc(n2N)N/N=C/c3ccc(cc3Cl)Cl)[N+](=O)[O-] C20527935
c1cc(cc(c1)[N+](=O)[O-])NC(=O)CSc2nnc(n2N)N/N=C/c3ccc(cc3Cl)Cl C20527936
CC(C)n1cc(cn1)/C=N/Nc2nnc(n2N)SCC(=O)NCc3ccc(cc3)C(F)(F)F C20920522
CC(C)n1cc(cn1)/C=N/Nc2nnc(n2N)SCC(=O)Nc3ccccc3SCC=C C20920972
c1cc(c(c(c1)Cl)Cl)/C=N/Nc2nnc(n2N)SCC(=O)Nc3ccc(cc3)[N+](=O)[O-] C21316418
C/C(=N\Nc1nnc(n1N)SCC(=O)Nc2cc(ccc2OC)Cl)/c3ccc4c(c3)OCO4 C21318339
CC(=O)c1ccc(cc1)NC(=O)CSc2nnc(n2N)N/N=C(\C)/c3ccc4c(c3)OCO4 C21318384
CC(=O)Nc1cc(cc(c1)NC(=O)C)C(=O)OCC(=O)NC(=O)NC23CC4CC(C2)CC(C4)C3 C23587623
c1cc(cc(c1)S(=O)(=O)/N=C/2\CCCCCN2)NC(=O)CNC(=O)NCc3ccc(cc3)F C25406739
c1ccc2c(c1)OC[C@@H](O2)CNC(=O)NC[C@H]3CCC[C@@H](C3)CNC(=O)NC[C@@H]4COc5ccccc5O4 C35188701
CC(C)(C)NC(=O)[C@@H](c1c(cc(cc1O)O)O)N(Cc2ccco2)C(=O)c3cccc(c3)[N+](=O)[O-] C36504783
COc1c(ccc(c1)/C=N/NC(=O)c2nc(ccc2)C(=O)N/N=C/c3cc(c(cc3)O)OC)O C02317852
CC1=C([C@H](NO1)c2ccccc2)C(=O)NC(=S)NNC(=O)[C@H]3C=C(N=N3)c4ccc(cc4)F C38626809
c1cc(cc(c1)Cl)C(=O)NNc2c(c(ncn2)NNC(=O)c3ccc(cc3)Cl)[N+](=O)[O-] C40657799
c1ccc(c(c1)C(=O)NNc2c(c(ncn2)NNC(=O)c3ccc(cc3)Br)[N+](=O)[O-])F C40657877
COC(=O)c1ccc(cc1)Oc2c(c(ncn2)NNC(=O)c3ccc(cc3)Br)N C40700736
CCOC(=O)C1CCN(CC1)c2c(c(ncn2)NNC(=O)c3ccc(cc3)Br)N C40752596
c1cc(ncc1F)c2nc(on2)C[C@H](C(=O)NC3=C(C[C@@H](CC3)c4cc(cc(c4)F)F)C(=O)[O-])[NH3+] C49037424
c1cc(cc(c1)F)[C@H]2CCC(=C(C2)C(=O)[O-])NC(=O)[C@H](Cc3nc(no3)c4ccc(cn4)F)[NH3+] C49111660
c1cc(c(cc1C(=O)NC(=S)Nc2c(c3c(s2)CCC3)C(=O)N)[N+](=O)[O-])N4CCCCC4 C57316567
C=C(c1ccc(cc1)[N+](=O)[O-])NNC(=O)[C@@H](c2c3ccccc3c(=O)[nH]n2)NC(=O)c4ccccc4 C09860885
C=C(c1ccc(cc1)[N+](=O)[O-])NNC(=O)[C@H](c2c3ccccc3c(=O)[nH]n2)NC(=O)c4ccccc4 C09716036
COc1cc(ccc1O)/C=N/NC(=O)CSc2nnc(n2N)c3ccc(cc3)Br C58987531
COc1cc(ccc1O)/C=N/Nc2[nH]nc(n2)SCC(=O)Nc3cc(cc(c3)Cl)Cl C58995251
c1ccc(c(c1)NC(=O)CSc2nc([nH]n2)N/N=C/c3cc(ccc3O)Br)[N+](=O)[O-] C59016938
c1cc(cc(c1)[N+](=O)[O-])NC(=O)CSc2nc([nH]n2)N/N=C/c3cc(ccc3O)Br C59016987
c1ccc(cc1)C(=O)Nc2ccc(cc2)C(=O)NNC(=S)NC(=O)c3ccc(cc3)[N+](=O)[O-] C13982270
c1ccc(c(c1)NC(=O)CSc2nnc(n2N)N/N=C/c3cccc(c3)[N+](=O)[O-])Br C20291807
c1cc(cc(c1)[N+](=O)[O-])/C=N/Nc2nnc(n2N)SCC(=O)Nc3cc(cc(c3)Cl)Cl C20291942
c1cc(c(c(c1)Cl)Cl)NC(=O)CSc2nnc(n2N)N/N=C/c3ccc(cc3)[N+](=O)[O-] C20292045
c1cc(ccc1/C=N/Nc2nnc(n2N)SCC(=O)Nc3ccc(cc3Cl)Cl)[N+](=O)[O-] C20292089
c1ccc(c(c1)NC(=O)CSc2nnc(n2N)N/N=C/c3cccc(c3)Br)[N+](=O)[O-] C20292161
c1cc(cc(c1)Br)/C=N/Nc2nnc(n2N)SCC(=O)Nc3cccc(c3)[N+](=O)[O-] C20292232
CCOc1cc(ccc1Oc2c(n(c(=O)n(c2=O)C)C)N)/C=N/NC(=O)Nc3ccc(cc3)Cl C59599065
C=CCn1cc(cn1)/C=N/Nc2nnc(n2N)SCC(=O)Nc3ccc(cc3)OC(F)(F)F C59830108
C[C@@H](C(=O)NNC(=O)C)Sc1nc([nH]n1)N/N=C/c2ccc3ccc4cccc5c4c3c2cc5 C59879734
c1ccc(c(c1)/C=N/Nc2nnc(n2N)SCC(=O)Nc3cccc(c3)Br)[N+](=O)[O-] C59884621
Cc1ccc(c2c1cc(c(=O)[nH]2)CN(CC[NH+]3CCOCC3)C(=S)NCC(C)C)C C04132896
Cc1cc2cc(c(=O)[nH]c2cc1C)CN(CC[NH+]3CCOCC3)C(=S)NCC(C)C C04132996
C[NH+](C)CCCNC(=O)c1cc(ccc1N2CCCCC2)NC(=O)c3cccc(c3)F C04630024
c1ccc(cc1)C(=O)N/C(=C/c2cccc3c2cccc3)/C(=O)NCC[NH+]4CCOCC4 C02200531
c1cc(ccc1NC(=O)C(=O)NC[C@H](c2ccsc2)[NH+]3CCCC3)OC(F)(F)F C08864273
CCCc1cc2c(cc1OC(=O)[C@@H](Cc3ccccc3)[NH3+])occ(c2=O)c4ccccn4 C08740352
CC[NH+](CC)Cc1nc(c2c(c(sc2n1)C)C)NCC(=O)Nc3ccc(c(c3)F)F C09513509
CN(C)c1ccc(cc1)NC(=O)C(=O)NC[C@H](c2cccc3c2cccc3)[NH+]4CCCC4 C10020176
c1ccc2c(c1)ccn2CCNC(=O)C[C@H]3C(=O)NCC[NH+]3Cc4cccc(c4F)F C11873957
Cn1cccc1[C@@H](CNC(=O)C(=O)NCCc2ccccc2)[NH+]3CCc4ccccc4C3 C11898459
CSc1cccc(c1)NC(=O)C(=O)NCCC[NH+]2CCN(CC2)c3ccccc3F C12069334
CCc1ccc2c(c1)cc(c(=O)[nH]2)CN(CC[NH+]3CCCC3)C(=O)NCc4ccccc4 C12707194
CC[NH+](CC)[C@H](CNC(=O)c1cccc(c1)S(=O)(=O)NCC=C)c2ccccc2Cl C12765414
CN1CCCc2c1ccc(c2)[C@@H](CNC(=O)C(=O)Nc3cccc(c3)SC)[NH+](C)C C13008587
CN1CCc2c1ccc(c2)[C@@H](CNC(=O)C(=O)Nc3ccccc3C(F)(F)F)[NH+](C)C C08963979
Cc1ccc(cc1)n2c(nn(c2=S)C[NH+](CC(=O)N)C(C)C)c3ccc(cc3)Cl C08725987
CC[NH+](CCNS(=O)(=O)c1ccc2c(c1)NC(=O)C[C@H](S2)C)Cc3ccccc3 C15730997
CC[NH+]1CCc2c(sc(c2[C@H](CCC(C)C)NC(=O)NCCCOC)n3cccc3)C1 C20532204
CC(C)N1CCC(CC1)[NH+]2CCN(C[C@@H]2CCO)Cc3cc(c(c(c3)Cl)O)OC C20999277
C[NH+](C)[C@H](CNCC(=O)Nc1c(c2c(s1)CCCCC2)C(=O)OC)c3ccccc3 C22031706
C[C@@H](C(=O)NC[C@H](c1ccccc1Cl)[NH+](C)C)NC(=O)/C=C/c2ccc(cc2)OC C27348535
CCOC(=O)c1c(c(c(s1)N)C#N)C[NH+]2CCN(CC2)Cc3ccc(cc3Cl)F C30154482
C[NH+](CC(=O)NCc1ccccc1OC(F)(F)F)CC(=O)Nc2ccccc2Cl C30999193
Cc1cc(c(cc1Cl)OC)NC(=O)C[NH+](C)CC(=O)Nc2ccc(c(c2F)F)F C03427827
c1ccc(c(c1)C(=O)NCC(=O)NC[C@H](c2ccco2)[NH+]3CCCCC3)Br C33024196
Cc1c(c([nH]c1C)C(=O)N2CCC(CC2)CC(=O)NCCC[NH+](C)C3CCCCC3)C C33024428
CCOC[C@H](C[NH+](Cc1[nH]c(=O)c2c(csc2n1)c3ccc(cc3C)C)C4CC4)O C35746424
C#CCOC[C@H](C[NH+](Cc1[nH]c(=O)c2c3c(sc2n1)CCCC3)C4CCCCC4)O C36157053
Cc1ccccc1c2csc3c2c(=O)[nH]c(n3)C[NH+](CCCOC)C[C@@](C)(C=C)O C36205815
CCC[NH+](Cc1[nH]c(=O)c2c(csc2n1)c3ccccc3C)C[C@@H](COC(C)C)O C36205821
CCOC[C@H](C[NH+](Cc1[nH]c(=O)c2c(csc2n1)c3cc(ccc3C)C)C(C)C)O C36206520
CCC[NH+](Cc1[nH]c(=O)c2c(csc2n1)c3ccccc3OC)C[C@@H](CCC=C)O C36207150
CC[NH+](CC)CCN(Cc1cc2cc(c(cc2[nH]c1=O)C)C)C(=S)NCc3ccco3 C06193300
CC(C)CC[C@@H](c1c2c(sc1n3cccc3)C[NH+](CC2)C)NC(=O)NCCCOC C08590217
CC[NH+](CC)CCCn1c(cc2c(c1=O)[C@H](C(=C(O2)N)C#N)c3cccc(c3)Cl)C C02258046
C[NH+](C)[C@H](CNC(=O)[C@H](CCSC)NC(=O)c1ccccc1OC)c2ccccc2Cl C36700521
CCCCCCNC(=O)[C@H]1CN(CC12CC[NH2+]CC2)C(=O)c3cccnc3SCC C39660362
CCC[C@H](C)C(=O)N1C[C@H](C2(C1)CC[NH2+]CC2)C(=O)NCCOc3ccccc3Cl C39681226
CC(C)(CNC(=O)c1csc(n1)NC(=O)c2ccc(c(c2)Cl)Cl)C[NH+](C)C C40355520
CC(C)(CNC(=O)c1csc(n1)NC(=O)c2ccc(cc2Cl)Cl)C[NH+](C)C C40355825
COCC[NH+](Cc1[nH]c(=O)c2c(csc2n1)c3cccc(c3)Cl)C[C@@H](CCC=C)O C40404964
CN(C)c1ccc(cc1)[C@@H](CNC(=O)C(=O)NCCc2ccc(cc2)F)[NH+]3CCCC3 C05340720
Cc1cccc(c1C)NC(=O)CN2CC[NH+](CC2)CCC(=O)Nc3ccc(c(c3)F)F C22931459
Cc1ccc(cc1)c2n[nH]c(=S)n2CCC(=O)NC[C@H](C(C)C)[NH+]3CCC(CC3)C C58775645
CC(C)(C)OC(=O)NCCCC(=O)NC[C@H](c1c(cccc1Cl)F)[NH+]2CCCC2 C58788199
CCCS(=O)(=O)NC1CC[NH+](CC1)[C@@H](C)C(=O)Nc2cccc(c2)Br C30134654
CC[NH+](CC)[C@@H](CNC(=O)N[C@@H](CC(=O)OC)c1ccccc1Cl)c2ccsc2 C31195373
C[NH+](C)CCN(Cc1ccc(cc1)C(F)(F)F)C(=O)CCCNC(=O)NC2CCCCC2 C60167900
c1ccc2=[NH+]CC(=c2c1)CCNC(=O)c3ccccc3SCC(=O)NCc4ccco4 C63820412
COc1ccc(cc1)N(CCC(=O)N)CC(=O)C2=c3ccccc3=[NH+][C@H]2c4ccccc4 C38747752
C[C@@H](OC(=O)C)OC(=O)C1=C(CS[C@H]2N1C(=O)[C@@H]2NC(=O)/C(=N/OC)/c3ccco3)COC(=O)N C03830490
CCOC(=O)c1c2c(sc1NC(=S)NNC(=O)[C@@H](C)Oc3ccc(cc3[N+](=O)[O-])C)CCCCC2 C02851769
COCCNC(=O)NC(=O)COC(=O)c1ccc(c(c1)OC)OCC(=O)Nc2ccc(cc2)F C08824846
CCOC(=O)c1c(c(c(s1)N)C#N)COC(=O)CNC(=O)c2ccc(c(c2)OC)OC C09125044
c1cc(ccc1C(=O)NNC(=O)COC(=O)c2cc(ccc2NCCO)[N+](=O)[O-])[N+](=O)[O-] C09224315
CCOC(=O)CNC(=O)CSc1nnc(s1)NC(=O)Nc2ccc(c(c2)OC)OC C09324806
CCCCn1c(c(c(=O)[nH]c1=O)N(CCOC)C(=O)COC(=O)c2c(cc(=O)oc2C)C)N C09670303
CCCCn1c(c(c(=O)[nH]c1=O)N(CC(C)C)C(=O)COC(=O)CCC(=O)c2ccc(cc2)F)N C09883580
CCCCN(c1c(n(c(=O)[nH]c1=O)CCC)N)C(=O)COC(=O)COc2ccccc2Cl C10363178
Cc1c(c(sc1C(=O)N)NC(=O)COC(=O)c2ccccc2n3cnnn3)C(=O)OCCOC C13108646
CCCCn1c(c(c(=O)[nH]c1=O)N(CCC(C)C)C(=O)COc2ccccc2[N+](=O)[O-])N C14623508
CCOC(=O)C1=C(NC(=O)N[C@@H]1c2ccco2)COC(=O)c3cc(ccc3NCCOC)[N+](=O)[O-] C19356191
Cc1c(cn(n1)C)/C=N/Nc2[nH]nc(n2)SCC(=O)Nc3nnc(s3)SCCOC C20424229
COc1cc(cc(c1)OC)NC(=O)CCSc2[nH]c(nn2)N/N=C/c3cccc(c3)[N+](=O)[O-] C20831863
CC[C@H](C)c1ccc(cc1)NC(=O)CCSc2[nH]c(nn2)N/N=C/c3ccc(cc3)[N+](=O)[O-] C20831905
CCc1nnc(o1)CN(C)C(=O)CSc2nnc(n2N)N/N=C/c3ccc(cc3)C(=O)OC C20914242
CCOc1ccccc1NC(=O)CCSc2[nH]c(nn2)N/N=C/c3ccc(cc3)[N+](=O)[O-] C21037679
CC[C@@H](C)Sc1nnc(s1)NC(=O)CSc2nc([nH]n2)N/N=C/c3ccc(cc3)N(C)C C21076048
CCCCCN(c1c(n(c(=O)[nH]c1=O)CCCC)N)C(=O)c2cc(c(cc2[N+](=O)[O-])OC)OC C24003408
c1cc[n+](c(c1)CC[C@H](C(=O)NCC(=O)NCc2cc(ccc2C[NH3+])Cl)NC(=O)C(=O)[O-])[O-] C28706198
c1cc[n+](c(c1)CC[C@H](C(=O)NCC(=O)NCc2cc(ccc2C[NH3+])Cl)NC(=O)CC(=O)[O-])[O-] C28706214
C[C@@H](/C=C(\C)/[C@H]([C@@H](C)C(=O)CCC[C@@H](CC(=O)N)CC(=O)[O-])O)[C@H]([C@@H](/C=C/CC/C=C/C(=O)[O-])OC)O C31167508
CCOC(=O)CSc1nnc(n1[C@@H](C)C(=O)Nc2nc(c(s2)C(=O)OCC(C)C)C)N C32535766
CC[C@@H](C)[C@H](C(=O)O[C@@H]([C@@H](C)CC)C(=O)O[C@@H]([C@@H](C)CC)C(=O)OC[C@@H]([C@@H]([C@@H]([C@@H](CO)O)O)O)O)O C35458344
COc1ccc(cc1OC)/C=C\2/C(=O)N(C(=S)S2)CCC(=O)N[C@H](CCC(=O)N)C(=O)[O-] C35656021
CCCCCCN([C@@H](c1c(cc(cc1O)O)O)C(=O)NC(C)(C)C)C(=O)c2cccc(c2)[N+](=O)[O-] C36519805
CCOC(=O)c1c(c(c(s1)N)C#N)COC(=O)C2C(=C(NC(=C2C(=O)OC)C)C)C(=O)OC C39547315
CCCCN(c1c(n(c(=O)[nH]c1=O)CCC)N)C(=O)COC(=O)/C=C/c2ccccc2[N+](=O)[O-] C39588545
CCOC(=O)c1c(oc(c1C(=O)OCC)NC(=O)[C@@H](C)n2c(nnc2SCC(=O)OC)N)C C40174094
CC[C@H](C(=O)Nc1nc(cs1)CC(=O)OCC)n2c(nnc2SCC(=O)OCC)N C40174524
CC[C@H](C(=O)Nc1c(c(c(o1)C)C(=O)C)C(=O)OCC)n2c(nnc2SCC(=O)OCC)N C40174624
C1[C@@H]2[C@H]([C@@H](S1)CCCCC(=O)NCCOCCOCCOCCOCCC(=O)[O-])NC(=O)N2 C44122462
CC(=O)Nc1cc(c(cc1/N=N\c2ccc(cc2[N+](=O)[O-])[N+](=O)[O-])OC)NC[C@@H](COC)O C31362183
CC(=O)OC[C@@H]1[C@H]([C@@H]([C@@H]([C@H](O1)O[C@@H]2[C@@H]([C@@H](O[C@@H]([C@@H]2O)OC)CO)O)OC(=O)C)OC(=O)C)OC(=O)C C44963857
CC(=O)OC[C@@H]1[C@H]([C@H]([C@@H]([C@H](O1)O[C@@H]2[C@@H]([C@@H](O[C@@H]([C@@H]2O)OC)CO)O)OC(=O)C)OC(=O)C)OC(=O)C C44963861
c1ccc2c(c1)/C(=N\NC(=O)CCCCCCCCC(=O)N/N=C\3/c4ccccc4NC3=O)/C(=O)N2 C13583573
CCCCCCCCCn1c2c(=O)[nH]c(=O)n(c2nc1NNC(=C)c3ccc(cc3)[N+](=O)[O-])C C01837356
CCN(CC)c1ccc(cc1)/C=N/NC(=O)CCCSc2nnc(n2N)c3cccc(c3)[N+](=O)[O-] C58988666
CCOc1ccc(cc1)/C=N/NC(=O)CCCSc2nnc(n2N)c3cccc(c3)[N+](=O)[O-] C58989112
CCCCSc1nnc(s1)NC(=O)CSc2nc([nH]n2)N/N=C/c3ccc(cc3)N(C)C C59005378
CCCCSc1nnc(s1)NC(=O)CSc2nc([nH]n2)N/N=C/c3ccc(o3)C C59020101
CCCSc1nnc(s1)NC(=O)CSc2nc([nH]n2)N/N=C/c3ccccc3[N+](=O)[O-] C59844121
CCCCSc1ccccc1NC(=O)CSc2nc([nH]n2)N/N=C/c3ccccc3[N+](=O)[O-] C59844159
CC(C)c1nnc(o1)CNC(=O)CSc2nc([nH]n2)N/N=C(\C)/c3ccc(c(c3)OC)OC C59879306
COCCn1cc(cn1)/C=N/Nc2[nH]nc(n2)SCC(=O)NCc3cccc(c3OC)OC C59886723
CCCCSc1nnc(s1)NC(=O)CSc2nc([nH]n2)N/N=C/c3cnn(c3)CCOC C59886988
CCOCSc1nnc(s1)NC(=O)CSc2nc([nH]n2)N/N=C(\C)/CC(C)C C59892078
COCCn1cc(cn1)/C=N/Nc2nnc(n2N)SCC(=O)c3ccc(c(c3)OC)OC C59914036
C[C@@H](OC(=O)C)OC(=O)[C@@H]1C(=CS[C@H]2N1C(=O)[C@H]2NC(=O)/C(=N\OC)/c3ccco3)COC(=O)N C65735227
c1cc(ccc1/C(=N/OCC[NH3+])/CCCCO[C@H]2[C@H]([C@@H]([C@@H]([C@@H](O2)C(=O)[O-])O)O)O)C(F)(F)F C65739939
CC(C)(C)c1ccc(cc1)OCCOc2c(cc(cc2Cl)/C=N/NC(=O)Cc3nnc(s3)N)OC C02307481
CCOc1cc(cc(c1OCC)OCC)C(=O)NNC(=S)N[C@@H](C)C23CC4CC(C2)CC(C4)C3 C09908189
CC(C)COc1cccc(c1)C(=O)NC(=S)NNC(=O)CCCOc2ccc(cc2Cl)Cl C10283439
CC[C@@H](C)Oc1ccc(cc1)C(=O)NC(=S)NNC(=O)CCCOc2ccc(cc2Cl)Cl C10295538
CC[C@H](C)Oc1ccc(cc1)C(=O)NC(=S)NNC(=O)CCCOc2ccc(cc2Cl)Cl C10295550
CC(C)[C@@H](CNC(=O)c1cccc(c1)S(=O)(=O)NCc2ccc3c(c2)OCO3)Nc4ccccc4 C12555840
CCOc1ccc(cc1)/C=C/C(=O)NC(=S)NNC(=O)COc2ccc(cc2Br)C(C)C C13621174
CCOCCOc1ccccc1C(=O)NC(=S)Nc2cccc(c2)C(=O)Nc3cccc(c3)Cl C13622892
CC(C)CCOc1ccccc1C(=O)NC(=S)NNC(=O)c2ccc(c(c2)Br)OC C14034434
Cc1cc(nc(n1)N/C(=N/C(=S)Nc2cc(ccc2OC)Cl)/NCCc3ccc(cc3)Cl)C C14157128
CCCCc1ccc(cc1)n2c(nnc2SCC(=O)Nc3ccc(cc3)C(=O)N)c4ccc(cc4)C C02655501
CCOCCOc1ccccc1C(=O)NC(=S)Nc2cccc(c2)C(=O)Nc3ccc(c(c3)Cl)F C14566640
CC[C@@H](C)c1ccccc1OCC(=O)NNC(=S)NC(=O)c2ccc(c(c2)Br)OC(C)C C14660331
COC(=O)c1c2c(sc1NC(=S)NNC(=O)CCCOc3ccc(cc3Cl)Cl)CCC2 C16345645
CCOc1ccc(cc1OCC)CC(=O)NNC(=S)Nc2c(cc(s2)Cc3ccccc3)C(=O)OC C16346053
CCOc1ccc(cc1)Cc2c(nc([nH]c2=O)Nc3[nH]c(=O)c(c(n3)C)Cc4ccc(cc4)OCC)C C16809437
CC[C@@H](C)Oc1ccc(cc1)C(=O)NC(=S)Nc2ccc(c(c2)OC)NC(=O)c3cc4ccccc4o3 C08818390
Cc1c(c(c(s1)NC(=S)NNC(=O)[C@@H](C)Oc2ccc(cc2F)F)C(=O)OC)c3ccccc3 C20294056
Cc1ccc(c(c1)O[C@@H](C)C(=O)NNC(=S)Nc2c(c(c(s2)C)c3ccccc3)C(=O)OC)Cl C20357256
c1cc(ccc1COc2ccc(o2)/C=N/Nc3[nH]nc(n3)SCCC(=O)Nc4ccc(cc4)Cl)F C20425072
CCCCSc1ccccc1NC(=O)CSc2nc([nH]n2)N/N=C/c3cccc4c3cccc4 C20905385
c1ccc(cc1)CC(=NNc2[nH]nc(n2)SCC(=O)NC3C4CC5CC(C4)CC3C5)Cc6ccccc6 C20908508
CCCCCN(c1c(n(c(=O)[nH]c1=O)CCCC)N)C(=O)c2csc(n2)c3ccc(cc3)C(C)C C29545491
CCCCC(=O)Nc1ccc(cc1OC)NC(=S)NC(=O)c2ccc(o2)c3cc(ccc3Cl)Cl C32114978
CCCN(CCC)S(=O)(=O)c1ccc2c(c1)c(c[nH]2)/C=N\NC(=S)Nc3cccc(c3C)Cl C32961201
CCCN1C(=C([C@H](NC1=O)c2cccc(c2)NC(=O)Nc3ccccc3OCC)C(=O)OC(C)C)C C33397381
CCCN1C(=C([C@@H](NC1=O)c2cccc(c2)NC(=O)Nc3ccc(cc3)CC)C(=O)OCCOC)C C33653371
COc1ccc(cc1)N(CCCNC(=O)Nc2ccc(cc2OC)OC)C(=O)Nc3cccc(c3)Cl C33722295
CCCCN1C(=C([C@H](NC1=O)c2ccc(cc2)NC(=O)Nc3ccc(cc3F)F)C(=O)OCCOC)C C35246430
CCCCN1C(=C([C@@H](NC1=O)c2cccc(c2)NC(=O)Nc3ccccc3OC)C(=O)OC(C)C)C C35246458
CCCN([C@H](c1cc(ccc1Cl)[N+](=O)[O-])C(=O)NC(C)(C)CC(C)(C)C)C(=O)c2c(cccc2O)O C36571063
C[C@@H](C(=O)Nc1ccc(cc1)NC(=S)NC(=O)c2ccccc2OC(C)C)Oc3ccccc3Cl C20119651
CCOC(=O)c1c(csc1NC(=O)[C@@H](C)n2c(nnc2SCCc3ccccc3)N)c4ccccc4 C40172726
CCOC(=O)c1c(csc1NC(=O)[C@H](C)n2c(nnc2SCCc3ccccc3)N)c4ccccc4 C40172727
CCCCOc1ccc(cc1OCC)[C@@H]2c3c(n[nH]c3C(=O)N2CCCO)c4cc(cc(c4O)C)C C39911564
CCCCOc1ccc(cc1OCC)[C@H]2c3c(n[nH]c3C(=O)N2CCCO)c4c(cc(cc4O)C)C C38705894
CCOc1cc(ccc1OCc2ccc(cc2)C(C)(C)C)/C=N/NC(=O)CSc3nnc(s3)N C40947211
CCCSc1nc2n(n1)[C@@H](C(=C(N2)C)C(=O)N)c3ccc(c(c3)OCC)OCc4ccc(cc4)C C40981130
CCCCSc1nc2n(n1)[C@@H](C(=C(N2)C)C(=O)N)c3ccc(c(c3)OC)OCc4ccc(cc4)Cl C40986762
c1ccc(cc1)CCc2nnc(n2N)SCCCC(=O)N/N=C/c3cccc(c3)Oc4ccccc4 C58987372
CCOc1ccc(cc1)/C=N/NC(=O)CCCSc2nnc(n2N)c3ccc(cc3)Br C58989115
c1ccc(c(c1)/C=N/NC(=O)CCCSc2nnc(s2)N)OCc3cccc(c3)Br C58990452
CCCCSc1ccccc1NC(=O)CSc2nc([nH]n2)N/N=C(/C)\c3ccc(c(c3)OC)OC C59016183
c1ccc(cc1)/C=C/C=N/Nc2[nH]nc(n2)SCC(=O)Nc3ccccc3SCc4ccc(cc4)F C59016296
CCCCSc1nc2ccc(cc2s1)NC(=O)CSc3nc([nH]n3)N/N=C/c4cccs4 C59016464
Cc1ccc(cc1)/C=N/Nc2[nH]nc(n2)SCC(=O)Nc3ccccc3SCc4ccccc4Cl C59019531
Cc1ccc(cc1)/C(=N\Nc2[nH]nc(n2)SCC(=O)Nc3ccccc3SCc4ccccc4)/C C59021392
CC(C)C/C(=N/Nc1[nH]nc(n1)SCC(=O)Nc2ccccc2SCc3ccc(cc3)Cl)/C C59891855
CCN(c1ccccc1)C(=O)c2cccc(c2)NCC(=O)Nc3cccc(c3)NC(=O)CCc4ccccc4 C66090876
CCCC(=O)Nc1ccc(c(c1)NC(=O)CNc2ccc(cc2)C(=O)N(CC)c3ccccc3)Cl C66092128
CCNc1nc(nc(n1)SSc2nc(nc(n2)NCC)NCC)NCC C02597885
CN(CCO)c1c2c(c(nc(n2)N(C)CCO)N(C)CCO)nc(n1)N(C)CCO C01604426
CCOC(=O)c1ccc(cc1)NC(=S)NNC(=O)[C@H](C)Oc2ccc(cc2[N+](=O)[O-])C C02857149
CCc1c(sc(c1C(=O)OC)NC(=S)NNC(=O)[C@@H](C)Oc2ccc(cc2[N+](=O)[O-])C)C C02857436
CCCCCN(c1c(n(c(=O)[nH]c1=O)CCCC)N)C(=O)CSc2nncn2C C08825590
CCN(CC)S(=O)(=O)c1ccc(c(c1)NS(=O)(=O)c2cc(cs2)C(=O)[O-])NCCO C10514092
CCCCn1c(c(c(=O)[nH]c1=O)N(CCOC)C(=O)CSc2nnc(n2C3CC3)C(C)C)N C10922240
CCCCCN(CC(=O)NC(=O)NCC)c1c(n(c(=O)[nH]c1=O)CCCC)N C11339084
CCCCn1c(c(c(=O)[nH]c1=O)N(CCOC)C(=O)CSc2[nH]c(nn2)CC)N C11713980
C=CCNC(=O)NC(=O)COC(=O)c1cccnc1SCC(=O)Nc2ccccc2OC(F)F C12900093
CCOC(=O)CCCCCSc1c(=O)[nH]c(=O)n(n1)[C@H]2[C@H]([C@@H]([C@@H](O2)CO)O)O C05386308
c1[nH]c2c(n1)c(nc(n2)N)SCCCCC(=O)NCC(=O)NCC(=O)NCC(=O)[O-] C05349576
CCCCn1c(c(c(=O)[nH]c1=O)N(CC(C)C)C(=O)CCCOC(=O)c2ccc(cc2)C#N)N C14357641
CCCCCC(=O)Nc1cccc(c1)NC(=S)NC(=O)c2cc(cc(c2)[N+](=O)[O-])[N+](=O)[O-] C14560281
CCCCN(c1c(n(c(=O)[nH]c1=O)CCC)N)C(=O)/C=C/c2cc(c(c(c2)OC)OC)OC C14823615
CCCCCNC(=S)NNC(=O)CNC(=O)c1ccc(c(c1)[N+](=O)[O-])OC C15691421
CCN1C(=O)C[C@@H](C1=O)NNC(=O)CCCCC(=O)NN[C@@H]2CC(=O)N(C2=O)CC C18181438
CCCCn1c(c(c(=O)[nH]c1=O)N(CCOC)C(=O)COC(=O)c2c(c(c(c(c2C)C)C)C)C)N C18953409
CC(C)(C)OC(=O)Nc1ccc(cc1)C(=O)OCc2c(c(sc2C(=O)OC)N)C(=O)OC C19426067
CC[C@@H](C)c1ccc(cc1)NC(=O)CCSc2[nH]c(nn2)N/N=C/c3cccc(c3)[N+](=O)[O-] C20831831
Cc1ccc(o1)/C=N/Nc2[nH]nc(n2)SCC(=O)Nc3nnc(s3)SCCOC C21080890
CCCCCCc1nc2c(c(n1)SCCC(=O)NC(=O)N)c(=O)n(c(=O)n2CCC)C C24891114
CCCCCC(=O)OC[C@H](CO[P@](=O)([O-])O[C@@H]1[C@@H]([C@@H]([C@@H]([C@@H]([C@@H]1O)O)C)C)O)OC(=O)CCCCC C27645533
C[C@@H](/C=C(\C)/[C@H]([C@@H](C)C(=O)CCC[C@@H](CC(=O)N)CC(=O)[O-])O)[C@@H]([C@H](/C=C/CC/C=C/C(=O)[O-])OC)O C31167497
C=CCN1c2c([nH]c(nc2=O)N)NC[C@@H]1CNc3ccc(cc3)C(=O)N[C@@H](CCC(=O)[O-])C(=O)[O-] C17128988
CCCCO[C@H](CNc1cc(c(cc1OC)/N=N\c2c(cc(cc2Cl)[N+](=O)[O-])[N+](=O)[O-])NC(=O)C)O C33608978
CC[C@@H](C(=O)Nc1c(c2c(s1)CCCC2)C(=O)OCC)n3c(nnc3SCC(=O)OCC)N C40174586
CC[C@H](C(=O)Nc1c(c2c(s1)CCCC2)C(=O)OC)n3c(nnc3SCC(=O)OCC)N C40174592
Cc1c(cc(n1CCCC[C@@H](C(=O)OC)NC(=O)C)c2csc(n2)c3ccno3)C(=O)N C43212889
C=CCNC(=S)NN=C/C(=N\NC(=S)NCC=C)/[C@@H]([C@H]([C@@H](CO)O)O)[O-] C43224437
C=CCNC(=S)N/N=C\C(=N/NC(=S)NCC=C)\[C@H]([C@H]([C@@H](CO)O)O)[O-] C43224438
CS(=O)(=O)SCCOCCOCCOCCNC(=O)CCCC[C@H]1[C@@H]2[C@H](CS1)NC(=O)N2 C44699191
CCOCCCNC(=S)NNC(=O)c1cc(cc(c1)[N+](=O)[O-])C(=O)OCC C46586112
CCOc1cc(c(cc1OCC)[N+](=O)[O-])NC(=O)NCCC(=O)NCCOC C54385831
CCCc1nc(no1)CN(CCCOC)c2c(n(c(=O)[nH]c2=O)CC(C)C)N C54984835
CCCCSc1nnc(s1)NC(=O)CSc2nc([nH]n2)N/N=C/c3ccco3 C59006204
C/C(=N/Nc1[nH]nc(n1)SCC(=O)Nc2nnc(s2)SCC=C)/c3ccc(cc3)OC C59039462
Cc1cc(nc(n1)N/C(=N/C(=S)Nc2cc(c(cc2OC)Cl)OC)/NCC(OC)OC)C C14155945
CC[C@H](C)[C@@H](C(=O)OC)NC(=O)NCCN1CCN(CC1)C(=O)N[C@@H]([C@@H](C)CC)C(=O)OC C13572344
CC[C@H](C)Sc1nnc(s1)NC(=O)CSc2nc([nH]n2)N/N=C/c3cnn(c3)CC=C C59832090
C=CCn1cc(cn1)/C=N/Nc2[nH]nc(n2)SCCC(=O)NCc3ccc4c(c3)OCO4 C59832250
C[C@@H](c1ccccc1)NC(=O)CSc2nc([nH]n2)N/N=C/c3cnn(c3)CCOC C59886886
CC[C@@H](C)Sc1nnc(s1)NC(=O)CSc2nc([nH]n2)N/N=C/c3cnn(c3)CCOC C59887118
CC(C)(C)NC(=O)CCSc1nc([nH]n1)N/N=C/c2cnn(c2)CCOC C59887520
CCCCNC(=O)CSc1nc([nH]n1)N/N=C/c2c(nn(c2C)CCO)C C59888370
CCN1C(=O)C[C@H](C1=O)NNC(=O)CCCCC(=O)NN[C@@H]2CC(=O)N(C2=O)CC C18181436
CCCCn1c(nnn1)CN(CC(C)C)c2c(n(c(=O)[nH]c2=O)CCCC)N C63494068
CCOCCCNC(=S)NNC(=O)c1ccn(n1)c2ccc(cc2)[N+](=O)[O-] C63838665
CCOCCCNC(=O)NNC(=O)CNC(=O)c1ccc(c(c1)[N+](=O)[O-])OC C63839255
CC(C)Cn1c(c(c(=O)[nH]c1=O)N(CCCN2CCOC2=O)CCCOC)N C65949994
COCC1=C([C@@]2(c3ccccc3NC2=O)C(=C(O1)N)C(=O)OC)C#N C00051326
Cc1ccc(cc1)CSc2nc3c(n2CC(=O)N)c(=O)[nH]c(=O)n3C C00850084
CC(C)(C)C(=O)OC[C@H]1[C@H]([C@@H]([C@@H](O1)n2ccc(=O)cc2O)O)O C05713592
Cc1c(c(n(n1)c2ccccc2)C)NC(=O)CSc3nnc(n3N)C C05993217
C[C@H](C(=O)NC(=O)N)Sc1nnnn1c2ccc(cc2)Cl C03493119
c1cc(cc(c1)[N+](=O)[O-])[C@H]2[C@@H](C(=O)N2NC(=O)c3ccc(cc3)N)Cl C01633075
CCn1cnnc1S[C@@H](C)C(=O)Nc2ccc3c(c2)[nH]c(=O)[nH]3 C07110622
c1ccc2c(c1)ncc(=O)n2CC(=O)Nc3cccc(c3)S(=O)(=O)N C07651033
C[C@@H](C(=O)NC(=O)NC(C)(C)C)Sc1n[nH]c(=O)n1C2CC2 C07776303
C[C@@H]1C(=O)Nc2cc(ccc2S1)C(=O)OCC(=O)NC(=O)NC C08716037
c1cc2c(cc1C(=O)NNC(=O)c3ccc4c(c3)OCCO4)nc[nH]2 C09467721
c1ccc2c(c1)C(=O)N(C2=O)[C@H]3C/C(=N/NC(=S)N)/[C@@H]4OC[C@H]3O4 C17680585
Cc1c2c([nH]n1)OC(=C([C@H]2c3cc(c(cc3OC)OC)OC)C#N)N C18115895
CC(C)c1nn2c(=O)cc(nc2s1)CSc3nc([nH]n3)N C20982593
Cc1cc(=O)[nH]c(n1)CCNC(=O)Nc2nnc(s2)C(F)(F)F C23506535
c1cc(ccc1c2nnc(n2N)SCC(=O)N3CCNC3=O)F C24913200
CN(C)c1nc(nc(n1)N)/C(=C/c2cc3ccccc3[nH]c2=O)/C#N C27542968
C[C@H]1CN(C[C@@H](O1)C)S(=O)(=O)c2c(nc3n2ccs3)NN C37556059
Cc1c(sc(n1)NC(=O)[C@@H](C)n2c(nnc2SCC#N)N)C C40173282
Cc1c(sc(c1C#N)NC(=O)[C@H](C)n2c(nnc2SCC#N)N)C C40173476
c1ccc2c(c1)ncn2c3c(c(ncn3)N4CCN(CC4)CCO)N C40734687
c1cc(ccc1c2c(n3cc(ccc3n2)Cl)C[C@@H](C(=O)[O-])[NH3+])[N+](=O)[O-] C44290293
Cn1c(nnc1SCC(=O)Nc2ccc3c(c2)OCCCO3)N C44870870
c1cnc(nc1)NNC(=O)NCCc2cc(cc3c2OCOC3)F C47070130
COC(=O)c1cnn2c1NC3=C([C@H]2c4ccc(c(c4)O)O)C(=O)CCC3 C49550546
Cc1c(c(n[nH]1)C)NS(=O)(=O)c2c(nc3n2ccs3)NC C50657127
c1c(cc(c(c1[N+](=O)[O-])N)Cl)C(=O)N[C@@H]2CCS(=O)(=O)C2 C50693810
c1c(cc(c(c1C(=O)N2CCC[C@@H](C2)C(=O)NC3CC3)N)[N+](=O)[O-])F C50728351
Cn1ccnc1[C@@H](c2ccc(cc2)F)NC(=O)N3CCO[C@@H](C3)C(=O)N C51680121
CC(=C1C(=O)NC(=S)NC1=O)Nc2ccc(c(c2)[N+](=O)[O-])F C09769945
c1ccn2c(c1)nn(c2=O)CCCNC(=O)NC3CCC(CC3)O C58163479
c1cc(c(cc1C(=O)NC2CC2)[N+](=O)[O-])N3CCC[C@@H](C3)C(=O)N C58482218
c1cc(c(cc1[N+](=O)[O-])S(=O)(=O)N2CCCSCC2)NN C42308169
c1cc(cnc1)c2nnc(n2N)SCC(=O)NN=C3CCCC3 C06333768
C[C@@H]1CN(CCCO1)S(=O)(=O)c2c(nc3n2ccs3)NN C61936739
C[C@H]1CN(CCCO1)S(=O)(=O)c2c(nc3n2ccs3)NN C61936740
Cc1ccc(cc1C)[C@H](Cn2cc(cc(c2=O)C(=O)N)[N+](=O)[O-])O C63652003
CCNC(=O)CS[C@@H]1Nc2ccccc2C(=O)N1c3[nH]ncn3 C64148226
c1ccc2=[NH+][C@H](N(C(=c2c1)O)NC(=O)CCC(=O)[O-])c3ccco3 C20518996
CCc1cc(=O)[nH]c(n1)N2[C@H](C(=CN2)C(=O)NCc3ccco3)C C64410990
c1cc(cc(c1)N2C(=O)[C@H]3CC=CC[C@@H]3C(=O)N2)C(=O)OCC(=O)N C64585340
CCn1cc(cn1)NC(=O)N[C@H](C)c2ccc3c(c2)NC(=O)CO3 C43644430
Cc1cc(c(c(c1)[N+](=O)[O-])N)C(=O)N[C@H]2CCCc3c2cnn3C C65565207
c1cc(ccc1C(=O)NO[C@H]2CCCCO2)n3c(c(cn3)C#N)N C66241730
C[C@H]1CCC[C@@H](C1)NC(=O)CN2CCN(CC2)CC(=O)NC(=O)NC C66567144
Cc1ccsc1C(=O)NNC(=O)NCc2nnc3n2CCCCC3 C67042286
c1cc(c2c(c1)NC(=O)CO2)C(=O)NCCc3n[nH]c(=S)n3C4CC4 C67079166
Cc1nc(on1)CCCNC(=O)Nc2ccc3c(c2)NC(=O)CS3 C67463809
c1cc(cc(c1)N2C(=O)[C@@H]3CC=CC[C@H]3C(=O)N2)C(=O)OCC(=O)N C67650890
c1cc(cc(c1)N2C(=O)[C@H]3CC=CC[C@H]3C(=O)N2)C(=O)OCC(=O)N C67650892
Cc1ccc(cc1)NC(=O)c2ccccc2NC(=O)C(=O)N/N=C(\C)/C=C/c3ccccc3 C04282585
c1cc(ccc1c2ccc(o2)/C=C(\C#N)/C(=O)Nc3cc(ccc3Cl)Cl)S(=O)(=O)N C00778211
c1cc(sc1)/C=C/2\CCC[C@@H]3C2=NN([C@H]3c4cccs4)C(=O)CSc5nc([nH]n5)N C08746047
C[C@H](C(=O)Nc1cccc(c1Cl)Cl)Sc2nnc(n2N)COc3ccccc3F C08763030
COc1ccc(cc1NC(=O)CSc2nnc(n2N)c3ccccc3Br)Cl C09092468
Cc1cccc(c1OC)C(=O)NC(=S)Nc2ccc(c(c2)Cl)NC(=O)c3ccco3 C09142393
c1ccc(c(c1)CNC(=O)C(=O)Nc2c3ccccc3oc2C(=O)Nc4ccccc4F)Cl C09705602
COc1ccc(cc1Cn2c(c(nn2)C(=O)Nc3ccc(cc3)Cl)N)Br C09749102
c1ccc(c(c1)Nc2nnc(s2)SCC(=O)NNC(=O)c3ccc(cc3)Cl)F C10316298
C[C@H](C(=O)N1[C@H](CC(=N1)c2ccc(cc2)Cl)c3ccco3)Nc4ccc(cc4)C(=O)N C12640530
C[C@@H](C(=O)N1[C@H](CC(=N1)c2ccc(cc2)Cl)c3ccco3)Nc4ccc(cc4)C(=O)N C12640534
C[C@H](C(=O)Nc1nc(cs1)c2ccccc2)Sc3nnc(n3N)c4ccc(cc4)F C13114469
c1ccc(cc1)Cn2c(c(c(=O)[nH]c2=O)N(CCC3=CCCCC3)C(=O)[C@@H]4CCC=CC4)N C14697629
CC[C@@H](C)c1ccc(cc1)n2c(=O)c3cc(ccc3nc2SCC(=O)NC(=O)N)Cl C09092079
Cc1c(cccc1Cl)NC(=O)CNC(=O)CCc2[nH]c(=O)c3c4c(sc3n2)CCCC4 C15090062
Cc1cc(ccc1NC(=O)c2ccccc2)NS(=O)(=O)c3ccc4c(c3)NC(=O)CCS4 C15732039
C[C@H](C(=O)Nc1cccc(c1)S(=O)(=O)N)OC(=O)c2c(c3ccccc3s2)Cl C15802168
c1cc(ccc1NC(=O)CSc2ncc(c(n2)N)S(=O)(=O)c3ccc(s3)Cl)F C17156190
Cc1cc(c(n1c2ccc(cc2)F)C)C(=O)NNC(=O)c3cccc(c3)NC(=O)c4cccs4 C17444799
Cc1cc(cc(c1)NC(=O)[C@@H](c2ccccc2)OC(=O)c3cc(sc3)S(=O)(=O)N)C C18387252
C[C@@H]1[C@H](CC[C@]2([C@H]1[C@H]([C@@H](CC2)[C@H](C)C(=O)N(C)CCC#N)O)C)NC(=O)Nc3cccc(c3)F C20467346
CC[C@@H](C)c1ccc(cc1)n2c(=O)c3ccc(cc3nc2SCC(=O)NC(=O)N)Cl C20975036
c1cc(ccc1c2ccc(o2)CNC(=O)CSc3nnc(n3N)C4CCCCC4)Cl C21237953
Cc1ccccc1CSc2nnc(n2N)N/N=C/c3cc(ccc3OC)Br C21320589
CC(C)(C)[C@H]1CCc2c(cc(s2)C(=O)NNC(=O)c3cccc(c3)NS(=O)(=O)C)C1 C21969496
c1cc(cc(c1)Cl)C(=O)Nc2cccc(c2)NC(=S)NC(=O)c3ccc4c(c3)OCO4 C32127951
C/C=C(/C)\C(=O)O[C@@H]1[C@H]([C@@H]([C@@H](O[C@@H]1O[C@@]2(CC[C@@H]([C@@]3([C@@H]2CC(=CC3)C(C)C)C)O)C)C)O)O C35271267
CC(C)CCSc1[nH]c(=O)c2c(n1)NC3=C([C@H]2c4ccc(c(c4)O)OC)C(=O)CCC3 C35449663
CC[C@H](C)Sc1[nH]c(=O)c2c(n1)NC3=C([C@@H]2c4ccc(c(c4)OCC)O)C(=O)CCC3 C35449819
c1cc(ccc1c2nnc(n2N)SCC(=O)Nc3cc(ccc3F)Cl)OC(F)F C36849823
c1ccc(cc1)n2c(c3c(nc(nc3n2)NCCc4ccccn4)c5cccc(c5F)F)N C37360776
CC1=C([C@@H](N2C(=[NH+]1)N=C([N-]2)SCc3ccccc3Cl)c4ccccc4OC)C(=O)N C04176660
CC[C@H]1[C@H](N[C@@H](N(C1=O)C2CCCCC2)SCC(=O)Nc3nc4ccccc4s3)O C38889287
Cc1c(c(c(c2c1nc(s2)NCc3ccc(cc3)S(=O)(=O)N)C)OC(=O)C(C)C)C C39127807
CC[C@H](C)n1c(=O)c2c3c(sc2nc1S[C@@H](C(C)C)C(=O)NC(=O)N)CCCCC3 C08621329
Cc1c2cc(sc2n(n1)c3ccc(cc3)F)C(=O)Nc4ccc(cc4)NC(=O)NC5CC5 C45863621
Cc1c(sc(n1)c2ccccc2)C(=O)NNC(=O)c3cc([nH]n3)c4ccccc4Cl C46642960
COc1ccc(cc1CSc2ccccn2)[C@H]3c4c(n[nH]c4OC(=C3C#N)N)c5ccccc5 C08567651
c1cc(oc1)/C=C/C(=O)NC(=S)Nc2ccc(c(c2)O)c3nc4cc(ccc4o3)Cl C01901096
CCOc1ccc(cc1OC)c2c3c([nH]n2)OC(=C([C@H]3c4ccc5ccccc5c4)C#N)N C09292657
COc1ccc(cc1OC)c2c3c([nH]n2)OC(=C([C@@H]3c4ccc(cc4)C(F)(F)F)C#N)N C01097723
CCCC(=O)Nc1nc2ccc(cc2s1)NC(=S)NC(=O)c3cc4ccccc4o3 C17102332
C[C@H](C(=O)NNC(=O)c1cccc(c1)NC(=O)c2ccc(cc2)F)Oc3ccccc3F C32674578
c1cc(c(c(c1)Cl)NC(=O)CSc2nc([nH]n2)N/N=C/c3ccc(cc3)F)Cl C59014751
c1ccc(c(c1)/C=N/Nc2[nH]nc(n2)SCC(=O)Nc3ccc(cc3Cl)Cl)F C59015020
c1ccc(c(c1)/C=N/Nc2[nH]nc(n2)SCC(=O)Nc3ccc(cc3F)Cl)Cl C59015138
c1cc(ccc1/C=N/Nc2[nH]nc(n2)SCC(=O)Nc3ccc(cc3F)Cl)Cl C59015288
c1ccc(c(c1)NC(=O)CSc2nc([nH]n2)N/N=C/c3cccs3)Br C59016350
C/C(=N/Nc1[nH]nc(n1)SCC(=O)Nc2cccc(c2)Br)/c3ccc(cc3)F C59021536
CCn1c(nnc1SCC(=O)Nc2ccc(cc2)Cl)c3c(c4cccnc4s3)N C64370093
Cc1cc(n(n1)CNc2ccc(cc2)I)C C00040691
Cc1ccc(o1)/C=C/C(=O)Nc2c(c(c(c(c2F)F)F)F)F C02748591
c1ccc(cc1)C(=NNC(=O)CBr)c2ccccc2 C01558945
c1cc(sc1S(=O)(=O)N[C@H]2C[C@@H]3CC[C@H]2C3)Br C01127654
Cc1ccsc1/C=c\2/c(=O)[nH]/c(=C/C(=O)C(C)(C)C)/s2 C06590579
c1ccc(c(c1)[C@@H]2Nc3ccccc3C(=O)N2CC(F)(F)F)F C07113342
c1cc(c(cc1Br)Cl)S(=O)(=O)NC2CC2 C07375411
c1cc(ccc1CNC(=O)c2csc(n2)c3ccsc3)F C07956536
CC(=O)NC[C@@H]1Cc2cc(cc(c2O1)Cl)c3ccsc3 C12123819
Cc1cccc2n1cc(n2)CNc3cccc(c3)Br C08415540
Cc1c(c2ccccc2n1CC=C)/C=C\3/C(=O)NC(=S)S3 C15229388
CSc1ccc(cc1)[C@H]2Nc3ccccc3C(=O)N2CC=C C23715217
c1ccc2c(c1)c(=O)n(c(=S)[nH]2)CCSC3CCCC3 C27223972
Cc1cccc(n1)NC(=O)/C=C\c2ccc(cc2)Br C33726545
Cc1ccc(c(c1)Br)NCc2ncc(n2C)Cl C34937806
CCn1cc(cc1C(=O)NC2CCC(CC2)C)Br C36859774
CCCNS(=O)(=O)c1c(cc(cc1Br)F)F C37022079
[H]/N=C\1/C(=C(CS1)c2ccc(c(c2)C)Cl)C(=O)N(CC)CC C36237618
c1cc(c(cc1Br)F)[C@@H](C#N)NC[C@H]2CCCO2 C37940276
C[C@@H](c1ccccc1F)NC(=O)c2ccc(o2)Br C36705895
c1cc2c(cc1[C@H](C(C(F)(F)F)(F)F)Cl)NC(=O)CO2 C40274580
Cc1c(sc(n1)C)[C@H](C)NCc2ccc(o2)Br C40517537
C[C@](c1ccccc1Br)(C(=O)[O-])[NH+]2CCSCC2 C41839449
Cc1cc(c(c(c1)C)[C@](C)(C(=O)[O-])[NH+](C)[C@@H]2CCSC2)C C41874668
CSc1nc2ccc(cc2s1)NC3CCS(=O)CC3 C42336617
CC(C)S(=O)(=O)Nc1cccc(c1)I C42418173
CC(C)(C)NC(=O)/C=C/c1ccc(o1)I C42630977
Cc1ccc(c(n1)NCc2cc(ccc2Br)F)C#N C43395587
CCCN[C@H]1c2c(ccc(c2S(=O)(=O)[C@H]1C)Cl)Cl C43636449
c1cc(c(cc1Br)/C=C/C(=O)NCc2ccoc2)F C45784627
Cc1ccc(s1)CNS(=O)(=O)c2ccc(c(c2F)F)F C48670671
c1ccc(c(c1)c2csc(n2)NC(=O)c3ccsc3)F C48753106
Cc1nc(c2c3c(sc2n1)CCC3)NCC(=C)Br C49281981
C[C@H](c1cc(ccc1OCc2ccccn2)Br)O C52068069
Cc1csc2n1c(c(n2)C)CNCc3ccc(c(c3)Cl)F C53149049
Cc1cc(ccc1Br)n2ccnc2SCCO C57657881
c1cc(c(cc1NC(=O)c2cscn2)C(F)(F)F)Cl C59894891
Cc1ccc(c(c1)C(=O)NCC(F)(F)F)n2c(ccc2C)C C60196708
Cc1csc2n1c(c(n2)C)CNCc3ccc(cc3F)F C51016867
Cc1cnc(cn1)CN[C@H](C)c2c(ccs2)Br C61320703
CC[C@@H](C(=O)Nc1c(c2c(s1)CCCC2)C#N)Br C61488429
COc1cc(c(cc1OC)F)[C@@H](c2cc3c(s2)CCC3)O C61561880
COc1cc(c(cc1OC)F)[C@H](c2c(cccc2Cl)F)O C61562100
CC(C)n1cc(cn1)NCc2ccc(c(c2)Br)F C61682577
COc1ccc(cc1F)[C@H](c2ccc(cn2)Br)O C61870387
Cc1ccc2cccc(c2n1)NCc3ccc(o3)Br C61874863
C[C@H](c1ccccc1F)N(C)c2nc3c(s2)[C@@H](CCC3)O C62028060
C[C@@H](Cc1ccc(cc1)F)n2c(=O)c3c(ccs3)[nH]c2=S C62057206
Cc1ncc(s1)COc2c(cc(cc2Cl)Cl)CO C62336870
Cc1c(sc(n1)C)C(=O)Nc2cccc(c2)[C@H](C)SC C67241086
CC(C)c1nnc(s1)NC(=O)C(Cl)(Cl)Cl C03161450
Cc1nc2c(c3c(s2)CCC3)c(n1)SCC(=O)NC C03224297
c1cc(c(c(c1)F)C(=O)Nc2nnc(s2)C3CC3)F C03262530
Cc1ccc(o1)CN(C)C(=O)c2ccc(c(c2)Cl)O C06993493
Cc1cc(c(c(c1)Cl)NC(=O)CN2CSCC2=O)C C09313912
Cc1csc(=O)n1CC(=O)Nc2cccc(c2C)Cl C10030238
COc1cccc(c1OC)[C@@H]2CC(=O)Nc3c2scc3 C12371643
c1ccc(cc1)NC(=O)c2cncn2c3ccc(cc3)F C08280940
c1ccn(c1)c2ccc(cc2)C(=O)N/N=C/3\CCSC3 C20534264
c1cnc(nc1C(F)(F)F)S[C@H]2CCCCNC2=O C22614678
C[C@@H]([C@H](c1ccc2c(c1)CCCO2)O)N3CCOCC3 C25578580
CC(=O)c1cccc(c1)NC(=O)c2cc(cn2C)Cl C27064162
C[C@H](c1cnn(c1)C)NC(=O)c2c(cccc2Cl)F C27919180
CCn1cc(c(n1)C(=O)NC2CCCC2)Br C27971280
C[C@H]1C(=O)N(C(=S)N1)Cc2ccc(cc2)N3CCCC3 C30920412
C[C@@H]1C(=O)N(C(=S)N1)Cc2ccc(cc2)N3CCCC3 C30920417
Cc1ccc(cc1)/C=C/C(=O)N[C@]2(CCS(=O)(=O)C2)C C32667774
c1cc(c(cc1C(=O)Nc2nnc(s2)CCl)F)F C36239123
Cc1ncc(s1)CNc2ccc3c(c2)OC(O3)(F)F C37797027
c1ccc2c(c1)[nH]c(n2)SCC3=CCS(=O)(=O)C3 C05976923
C[C@@H]([C@H]1CCCO1)NC(=O)c2ccc(o2)Br C06729145
Cn1cc(cn1)[C@H](C#N)Nc2cccc(c2)Br C37937609
C[C@@H](c1ccco1)NC(=O)c2ccc(o2)Br C39516951
C[C@](c1ccc(cc1Cl)Cl)(C(=O)[O-])n2cc[nH+]c2 C41892107
c1cc(oc1)CCn2c(=O)c3c(ccs3)[nH]c2=S C42592349
C1CO[C@H](C[NH+]1CC23CC4CC(C2)CC(C4)C3)C(=O)[O-] C43703809
Cc1cccc(c1)[C@@H](Cn2c3ccccc3ncc2=O)O C44184325
Cc1cc(=O)n(cn1)C[C@@H](C23CC4CC(C2)CC(C4)C3)O C44187604
Cc1cc(c(o1)C)[C@@H](C)NC(=O)c2cc(ccn2)Cl C44731090
Cc1c(sc(n1)Cl)S(=O)(=O)N[C@@H]2CC2(C)C C45136321
CCn1cc(ccc1=O)NC(=O)c2ccc(s2)Cl C48737844
Cc1nnc(s1)NC(=O)/C=C(/C)\c2ccccc2F C48952183
C[C@H](C[NH+]1CCCC1)n2c(c3c(ccs3)nc2=S)[O-] C49185521
c1cc(cnc1)[C@@H]2N(C[C@@H](O2)CO)c3ccc(cc3)Cl C49891537
CNc1ccc(c(n1)C(=O)N(C)[C@H]2CCSC2)Cl C50749280
CN1CCN(C1=O)C[C@@H](C23CC4CC(C2)CC(C4)C3)O C52886304
c1ccc(cc1)[C@H]2c3nnc(n3CCN2)CC(F)(F)F C53711278
CC(C)[C@@H]1CC[C@@H]([C@@H](C1)CN2CCS(=O)(=O)CC2)O C54561122
Cc1c(c(on1)C)NC(=O)/C=C/c2c(cccc2F)F C58180713
CCc1nc(cs1)[C@@H]2Nc3ccccc3C(=O)N2C4CC4 C58365828
c1cc(cc(c1)Br)CNc2c(nccn2)C#N C54377839
CC(C)n1ccnc(c1=O)N[C@@H]2CCCc3c2ccs3 C61766870
Cc1ccc2cccc(c2n1)NCc3c(nn(c3C)C)C C61874928
C1CC[NH+](C1)CC2CCN(CC2)c3nnc(s3)[S-] C62034476
C1CC[C@H]([C@H](C1)C(=O)[O-])[NH+]2CCN(CC2)C3CCCC3 C62753129
c1ccn2cc(nc2c1)COc3cccc4c3CC[C@@H]4O C62800898
Cc1cnc(=O)n(c1)C[C@@H](C23CC4CC(C2)CC(C4)C3)O C63050415
CC[C@H]1C=C2C(=NC(=NC2=O)Cc3ccc(cc3)O)S1 C64020321
Cc1c(sc(n1)C(C)C)C(=O)NC2(CCCC2)C#N C65405327
C[C@H]1C[C@H](CC(C1)(C)C)CC(=O)N[C@@H]2CC(=O)N(C2)C C66647769
Cc1cc2c(nc(nc2o1)C)C[C@@H](C(Cl)(Cl)Cl)O C00470151
Cc1cnc(s1)NC(=O)Cc2coc3c2cc4c(c3)CCC4 C03383477
CC[C@H]1C(=[N+]([C@@](N1O)(C)c2ccc(cc2)F)[O-])c3ccccc3 C04873325
Cc1cc(c(c(c1)C)NC(=O)Cn2cc3c(n2)CC[C@@H](C3)C)C C05148397
CC(=O)c1cccc(c1)NC=C2C(=O)c3ccccc3C2=O C02380716
c1ccc2c(c1)C(=O)N([C@H](N2)c3cccs3)Cc4ccco4 C05689848
Cc1nc(c2c3c(sc2n1)CCC3)N[C@H](C)c4cccnc4 C07191768
c1cc(ccc1C#N)S(=O)(=O)Nc2ccc(c(c2)F)F C07405427
C[C@H](c1ccccc1F)NC(=O)[C@@H]2COc3ccccc3O2 C07990553
c1ccc(cc1)[C@H]2Nc3ccccc3C(=O)N2C[C@@H]4CCCO4 C09156310
Cn1cccc1C(=O)Nc2nc(cs2)c3cccc(c3)F C09479807
Cc1c(sc2c1c(=O)[nH]c(n2)CSc3ccccn3)C C12526742
Cc1cccc(c1)n2c(cc(c2C)/C=C(/C#N)\C(=O)NC)C C05740577
CC(=O)c1csc(n1)NC(=O)c2cc(ccc2F)Cl C15201291
Cc1ccc(cn1)C(=O)Nc2nc(cs2)c3ccc(cc3)F C22413436
C[C@H](C(=O)Nc1ccc(cc1F)Br)n2cccn2 C28193731
C[C@H](C(=O)Nc1ccc(cc1)F)n2cc(cn2)Br C28223969
C[C@@H](C(=O)Nc1ccccc1F)n2cc(cn2)Br C28224049
C[C@@H](COC)n1c(=O)c2c3c(sc2[nH]c1=S)CCCC3 C35122413
CN(C1CCCCC1)S(=O)(=O)c2cccc3c2CCNC3 C36201330
C[C@H](C(=O)Nc1ccc(cc1Br)F)n2cccn2 C36722037
Cc1c(sc(n1)NC(=O)c2ccc(c(c2)F)F)C(=O)C C01509633
C[C@H](c1ccc2ccccc2c1O[C@@H]3CCS(=O)(=O)C3)O C38085046
c1ccc2c(c1)CC[C@@H]2NS(=O)(=O)c3cccnc3Cl C38105931
CCN(c1cc(ccc1C)O)C(=O)[C@@H]2C=C(C(=N2)Cl)Cl C39560869
Cc1ccc2cccc(c2n1)Oc3c(cc(cn3)CO)Cl C40882088
c1cnn(c1)c2ccc(cc2NC3CCS(=O)CC3)Cl C42353801
Cc1c(sc(n1)C)[C@@H](C)Nc2c(cc3c(n2)CCC3)C#N C44350813
Cc1c(sc(n1)C)[C@@H](C)NC(=O)C2(CCCCC2)C#N C44386031
c1csc2n1c3cc(sc3n2)C(=O)NCC(F)(F)F C48429915
Cc1ccn2cc(nc2c1)C(=O)NCC(=C)Br C49280904
C[C@H](Cn1cccn1)n2c3c(ccc(c3F)F)[nH]c2=S C53168958
Cn1cc(nn1)CNc2ccc(cc2)I C54859087
CC(=O)Nc1ccc(cc1)/N=C\c2ccc(o2)Br C12364339
Cc1cc2n(n1)[C@H](C[C@H](N2)c3ccccc3OC)C(F)F C02783764
Cc1cccc(c1N/C=C\2/C(=NN(C2=O)c3ccccc3)C)C C04050478
[H]/N=C/1\C(=C2CC[C@@H](C[C@@H]2S1)CCC)C(=O)N3CCOCC3 C37743007
c1cc(cc(c1)O)/C=C(/C#N)\c2nc(cs2)c3ccncc3 C60036970
c1c(cnc(c1Cl)NC2CCCC2)C(=O)N3CCCCC3 C60445761
C[C@H](c1cccc(c1)Br)Nc2c(=O)n(ccn2)C C61750847
C#CCN1c2ccc(cc2O[C@H](C1=O)Cc3ccccc3)O C62497647
C[C@@H]1CC[C@@H]([C@@H](C1)[NH+]2CCN(CC2)C3CCCC3)C(=O)[O-] C62753137
CC[C@H]1CC[C@@H]([C@@H](C1)[NH+]2CCCN3CCC[C@@H]3C2)C(=O)[O-] C62942757
c1cc(cc(c1)Br)NC(=O)Cn2cc(cn2)Cl C63457318
c1ccn(c1)c2cccc(c2)C(=O)NC3=C[C@H]4C(=CC=N4)C=C3 C63785677
CN(C)S(=O)(=O)c1cccc(c1)c2ccc(c(c2)F)O C65341221
C[C@@]1(CCS(=O)(=O)C1)NC(=O)C2CCC(CC2)C(C)(C)C C42369897
COc1cc(ccc1C(=O)N[C@H]2CCCc3c2cco3)Cl C67159996
Cc1csc(n1)[C@@H](C)Nc2ncc(cn2)Br C67371705
CC(C)(C)CNC(=O)C(=O)N1CCCc2c1c(cc(c2)F)F C67423345
C=CCn1c(=O)c2c3c(sc2nc1SCC(=O)NC(=O)N)CCCC3 C02087809
CCOC(=O)c1c(sc2c1OC(=C([C@H]2c3ccc(c(c3)OC)O)C#N)N)C C01428053
C/C(=N\NC(=O)C(=O)Nc1ccc(cc1)NC(=O)C)/c2ccc(s2)Cl C05148494
c1ccnc(c1)c2nnc(n2N)SCC(=O)Nc3ccc(c(c3)Cl)F C05242198
C[C@@H](C(=O)Nc1ccc(cc1)C(=O)N)OC(=O)c2ccc(o2)Br C05506961
CC(=O)N(CCC1=CCCCC1)c2c(n(c(=O)[nH]c2=O)Cc3ccccc3)N C06589493
c1ccc(cc1)n2c(cc(=O)nc2SCC(=O)Nc3ccc(cn3)Cl)N C06728336
Cc1cc(cc(c1C)S(=O)(=O)N)C(=O)N[C@@H](C)c2ccc3c(c2)OCCO3 C08777734
CC\1=NN(C(=O)/C1=C(\C)/Nc2ccc(cc2)S(=O)(=O)N)c3ccc(cc3)F C13532721
Cc1c(c(on1)N)C(=O)OCC(=O)Nc2c(cccc2Cl)C(F)(F)F C16326501
CC[C@H](C(=O)Nc1cccc(c1)C)n2cnc3c(c2=O)c(c(s3)C(=O)N)C C16896047
CCc1ccc(cc1)NC(=O)[C@H](C)n2cnc3c(c2=O)c(c(s3)C(=O)N)C C19645079
Cc1cccc(c1NC(=O)CSc2nnc(n2N)c3ccoc3C)C(C)C C21093353
c1cc(ccc1c2nc([nH]n2)SCC(=O)N3CCC(CC3)C(=O)N)Cl C22665829
Cc1ccccc1[C@@H](C)NC(=O)CCc2c(nc3c(ncn3c2C)C(=O)N)C C25957680
c1cc(oc1)CNC(=O)NC(=O)CCSc2[nH]c3cc(c(cc3n2)F)F C27080787
CC[C@]1(C(=O)N(C(=O)N1)NC(=O)CNc2ccc(c(c2)C)Br)C C28658596
C[C@H](C(=O)NC(=O)NC)Sc1[nH]nc(n1)c2ccccc2Br C07252080
c1cc(c(nc1)NCCNC(=O)C(=O)Nc2cc(ccc2Cl)Cl)C#N C42057515
c1cc(c(c(c1)Cl)Cl)NC(=O)C(=O)NCCNc2c(cccn2)C#N C42057622
CNC(=O)c1ccc(cc1)NC(=O)N[C@@H](c2ccc(cc2)F)c3nccn3C C43672059
C[C@@H](C(=O)Nc1ccc(cc1)C(=O)N)n2c(=O)ccc(n2)c3ccc(cc3)F C44391914
Cn1ccnc1[C@H](c2ccc(cc2)F)NC(=O)NNC(=O)c3ccccc3F C45233406
Cn1ccnc1[C@@H](c2ccc(cc2)F)NC(=O)NNC(=O)c3ccc(cc3)F C45586417
Cc1cc2c(o1)CC(C[C@@H]2NC(=O)Nc3ccc(c(c3)NC(=O)C)OC)(C)C C46960542
COc1cccc(c1)[C@@H]2c3c(n[nH]c3C(=O)N2CCCO)c4ccccc4O C06752891
C[C@H](c1cccc(c1)S(=O)(=O)N)NC(=O)Cc2coc(n2)c3ccccc3 C53176681
C[C@@H](c1ccc2c(c1)OCO2)NC(=O)c3ccc(c(c3)S(=O)(=O)N)Cl C54910053
c1cc(cc(c1)NC(=O)Cn2cccn2)CNC(=O)Nc3c(cccc3F)F C56541177
CC[C@@H](c1ccc2c(c1)OCCO2)NC(=O)Nc3cccc(c3C)C(=O)NC C56591324
Cc1cc(c(o1)C)C(=O)NNC(=O)c2cccc(c2)NC(=O)c3cccs3 C07273797
Cc1c(cco1)c2nnc(n2N)S[C@@H](C)C(=O)Nc3c(cccc3F)F C16789074
CC(=O)Nc1cc(ccc1F)NC(=O)NCc2ccccc2Cn3cccn3 C44015787
CN(C)c1ccc(cc1)[C@H]2NC[C@H](O2)CSc3c(cc(c(n3)N)C#N)C#N C59417018
Cc1nnc(n1N)S[C@@H](C)C(=O)Nc2nc(cs2)c3ccc(cc3)F C60695627
Cc1cc(c(c(c1)O)C2=C3[C@H](N(C(=O)[C@@H]3N=N2)CCO)c4cccc(c4)O)C C05343548
CN(C)S(=O)(=O)c1cccc(c1)N/C(=[NH+]/N=C/c2cccc(c2)O)/[S-] C13878628
CNS(=O)(=O)Cc1cccc(c1)CNC(=O)Nc2ccc(c(c2)Cl)C#N C64695372
CN(C)c1nc2c(s1)cc(s2)C(=O)Nc3cccc(c3)S(=O)(=O)N C64728171
c1cc(ccc1n2c(=O)c3cnc4ccc(cc4c3[nH]2)C(=O)NCCO)Cl C65115008
CC(C)CNC(=O)NNC(=O)c1ccc(cc1)n2cc(cn2)Br C65179443
CN(C)c1c(cc(cc1F)NC(=O)c2ccc(cc2)n3c(c(cn3)C#N)N)F C66240966
c1ccc(c(c1)c2nnc(o2)SCCCC(=O)NC(=O)N)Br C66256283
Cc1ccsc1C(=O)NNS(=O)(=O)c2cc3c(cc2F)NC(=O)CC3 C66588757
CC(=O)Nc1ccc(cc1)NC(=O)Cc2[nH]c(=O)c3c4c(sc3n2)CCC4 C55493773
CCC(=O)N[C@@H](c1ccccc1)C(=O)N[C@H](C)c2ccc3c(c2)NC(=O)CO3 C66611914
Cc1c(nnn1c2ccc(c(c2)Cl)F)C(=O)NC3CCC(CC3)C(=O)N C66634778
c1ccc2c(c1)CCC[C@]2(CNC(=O)Nc3ccc(c(c3)F)n4cncn4)O C66952734
c1cc(c(c(c1)F)C#N)NCCNC(=O)NCc2ccc3c(c2)OCCCO3 C67100198
c1cc(ccc1NC(=O)N(Cc2ccsc2)C3CC3)n4c(c(cn4)C#N)N C67282268
C[C@@H](C(=O)N)Sc1nnc(o1)c2ccc(cc2)C(=S)N C04968323
C[C@H](C(=O)N)Sc1nnc(o1)c2ccc(cc2)C(=S)N C04968324
Cc1cccc(c1NC(=O)[C@H](C)Sc2nc([nH]n2)N)C(C)C C08510621
Cc1ccc(cc1)OCCSCc2nc(nc(n2)N)N C08944605
C=CCNC(=O)CNc1cc(ccc1N2CCCC2)C(=O)N C09218496
CS(=O)(=O)Nc1cccc(c1)NCc2ccc(c(c2)O)O C21028391
c1cc(ccc1NC(=O)NCCF)NC(=O)NCCF C01604244
CC(C)CNC(=O)NC(=O)CSc1ccc(nc1)N C37192261
c1ccc(c(c1)c2c(ccc(c2O)O)[C@@H](CC=O)NC=O)O C39495610
c1cc(cc(c1)NS(=O)(=O)N)NC(=O)C[C@@H]2CCC=C2 C40217435
CCOc1ccc(cc1CO)NC(=O)c2cc(cn2C)N C40306086
CCCCN(CC(=O)N)S(=O)(=O)c1ccc(cc1N)F C40320544
CC(C)[C@@H](c1ccccc1)NS(=O)(=O)c2c[nH]nc2N C40325650
c1cc(c(cc1S(=O)(=O)N(CCO)C2CCCC2)N)O C40335790
CC[C@@H](C)NC(=O)CCNC(=O)c1cc(cn1C(C)C)N C40336183
CCN(CCO)c1c(c(ncn1)NCc2ccccc2)N C40709238
COCCNc1c(c(ncn1)NCc2ccc(cc2)Cl)N C40783928
Cc1c(cccc1NC(=O)CCSc2[nH]nc(n2)C)N C41632519
C[C@](c1ccc(cc1)OC(F)(F)F)(C(=O)[O-])[NH2+]CC(=O)N C41760425
C[C@H](C(=O)N)[NH2+][C@](C)(c1ccccc1OC(F)F)C(=O)[O-] C41804820
CC(C)(C)CCNC(=O)C(=O)Nc1ccc(c(c1)C(=O)N)F C42022670
CCCCn1c(c(c(=O)[nH]c1=O)NCCc2ccsc2)N C42374373
CCN(CC/C(=N/O)/N)C(=O)c1ccc(c(c1)Cl)O C42453808
CCCCN(CC(=O)N)C(=O)Nc1ccc(cc1)[C@H](C)O C42692613
CCCN(CCO)c1c(cc2c(n1)CCCC2)/C(=N/O)/N C43410645
c1cc(c(cc1O)C(=O)[O-])NC(=O)CC[C@@H]2CCC[NH2+]C2 C43591378
CCCCN(CCO)C(=O)C1(CCCCC1)/C(=N/O)/N C44785935
CC(C)N(CCO)C(=O)C1(CCCCCC1)/C(=N/O)/N C44791734
CCCC(CCC)(/C(=N/O)/N)C(=O)N1CCC[C@H](C1)O C44873305
C=CCn1c(nnc1SCc2ccc(cc2)C(=O)N)N C45023296
c1ccc(c(c1)Cc2nnc(n2N)SCCC(=O)N)F C48331742
c1ccc(c(c1)COC[C@H](CSc2nc([nH]n2)N)O)Cl C48375782
C[C@H](c1cccc(c1)S(=O)(=O)N)NC(=O)NCC=C C48389242
CCCC(=O)NCC(=O)Nc1ccc(c(c1)C(=O)N)Cl C48823737
c1c(nc(nc1Cl)N)NCCC(=O)NC2CCCC2 C48894205
c1cc(sc1CNC(=O)NCC(F)(F)F)S(=O)(=O)N C49027860
COCCCNC(=O)Nc1ccc(c(c1)Cl)C(=O)N C49203091
Cc1cccc2c1nc(s2)NC(=O)NCCCC(=O)N C49209803
CCOC(=O)c1cc(c(cc1N)F)NCCNC(=O)C C50029987
C1CCC(CC1)(CC(=O)[O-])CNC(=O)N2CC[C@@H](C2)C[NH3+] C50251521
c1ccc2c(c1)CCC[C@H]2CNC(=O)CSc3nc([nH]n3)N C53334331
c1cc(c(c(c1)F)NC(=O)CSc2nnc(s2)NN)F C59048517
C[C@@H]([C@H]1C[C@H]2CC[C@@H]1C2)NC(=O)CSc3nc([nH]n3)N C36476364
c1cc(ccc1CSCc2nc(nc(n2)N)N)OC(F)F C60512433
CC[C@@H](C)n1cc(c(=O)c2c1cccc2N)C(=O)NCCO C62319421
C[C@@H](C(=O)Nc1ccc(c(c1)N)Cl)[NH+](C)CCC(=O)[O-] C62463401
CCc1ccc(cc1N)NC(=O)[C@H](C)[NH+](C)CCC(=O)[O-] C62464778
CCC/C=C/C(=O)Nc1cccc(c1)C(=O)NCC(=O)N C63803109
c1cc(c(cc1C(=O)N)NC(=O)c2ccc(nc2)NC3CC3)F C57215207
CCCNC(=O)c1c(c(sn1)C(=O)N[C@@H](C)CC)N C67334869
Cc1ccccc1Cn2cc(cn2)NC(=S)NC3CCCCCC3 C02799406
c1ccc(cc1)CCCNc2c3c(c4cc(ccc4[nH]3)Cl)ncn2 C05151655
CC(=C)c1cccc(c1)C(C)(C)NC(=O)Nc2cccc(c2)OC C03214748
c1ccc(c(c1)/C=N/NC(=O)CNc2ccccc2Cl)Cl C00583722
Cc1cccc(c1)NC(=O)NCc2cccn2Cc3ccccc3 C06917709
C/C(=N\NC(=O)CNc1ccccc1)/c2ccc(cc2Cl)Cl C07009152
c1ccc(cc1)c2ccc(cc2)/C=N/NC(=O)CNc3ccccc3F C03225767
Cc1cccc(c1C)NC(=O)NCc2cccn2Cc3cccc(c3)F C09722231
C[C@@H](C(=O)c1ccc(cc1)NC(=O)C)Nc2cccc3c2cccc3 C12597454
CC[C@@H](C)c1ccc(cc1)NC(=O)c2c[nH]c(=S)n2c3ccccc3 C12517252
CC[C@H](C)[C@@H](CO)NC(=O)c1c(nc(s1)c2ccc(cc2)Cl)C C13725397
Cc1cccc(c1N)C(=O)OCC(=O)C23CC4CC(C2)CC(C4)C3 C18340003
CC[C@H]1CN(c2cc(ccc2O1)c3csc(n3)N)CCC(C)C C19760302
CCOc1cc2c(cc1OCC)[C@@H](NCC2)c3cc(c(c(c3)C)O)C C20507007
CN(C)c1ccc(cc1)/C=N/NC(=S)Nc2cccc(c2)Cl C00731200
C[C@@H](C(=O)Nc1ccc(cc1F)Cl)Nc2ccccc2OC C28758325
CCCc1cc([nH]n1)C(=O)Nc2ccccc2Cc3ccccc3 C32754618
CCCc1c(c(n[nH]1)c2cccc(c2)Cl)NC(=O)c3ccccc3 C34794687
CCc1c(c(n[nH]1)c2ccc(cc2C)C)NC(=O)Cc3cccs3 C34794798
CCc1c(c(n[nH]1)c2ccc(cc2)C(F)(F)F)NC(=O)C(C)(C)C C34795490
CCc1ccc(c(c1)C(=O)CSc2nc(cc(n2)N)C)CC C36740889
Cc1ccc(cc1)/C=C/C(=O)c2ccc(cc2)NC(=O)NC(C)C C36832196
CCc1ccc(cc1)Cc2c(nc([nH]c2=O)C)/C=C/c3ccc(cc3)O C25499473
CCCc1cc(ccc1N2CCN[C@H](C2)OC)c3ccccc3O C39528996
C[C@H](c1cccs1)NC(=O)Nc2ccc(c(c2)Cl)OC(F)F C40023909
c1cc(oc1COc2c(cc(cc2Cl)Cl)Cl)/C=C/C(=O)N C44263475
Cc1ccc(cc1)c2cc(n[nH]2)C(=O)NCc3ccc(cc3)C(C)C C44839006
Cc1cc(ccc1c2ccc(o2)CO)NC(=O)/C=C\c3ccccc3 C45009542
CCc1ccc(cc1)[C@H](C)NC(=O)CNC(=O)c2cc(cc(c2)C)C C45575056
CC(C)(C)c1ccc(cc1)NC(=O)/C=C/c2ccc(cc2)C(=O)NC C46541578
C[C@@H](C(=O)Nc1cccnc1Cl)Nc2ccc(cc2)C(C)C C28874491
CCOc1ccccc1NC(=O)[C@H](C)Nc2cc(cc(c2)F)F C53815440
CC(C)(C)c1ccccc1NC(=O)CNc2ccccc2COC C55848851
C[C@@H](COc1ccccc1F)NC(=O)Nc2ccccc2Cl C56516169
CCN(Cc1cccc(c1)F)C(=O)N[C@@H](C)Cc2ccc(cc2)O C56763257
c1ccc(cc1)CCCNC(=O)c2cc([nH]n2)c3ccc(cc3)Cl C57413472
CCCc1nc(c(s1)C(=O)Nc2cc(ccc2O)C(C)(C)C)C C58818986
CC(C)c1cccc(c1NC(=O)NC[C@H]2Cc3ccccc3O2)C(C)C C58828880
Cc1ccccc1[C@H](C)NC(=O)Nc2ccc(c(c2)F)OC(F)F C59350819
Cc1ccccc1NC(=O)[C@@H](C)Nc2ccc(c(c2)F)N(C)C(C)C C48279845
CCCCCSc1nnc(n1N)c2ccccc2Br C59845286
c1ccc(cc1)/C=C/C(=O)Nc2ccc(cc2)C(=O)Nc3ccccc3 C59960883
CCOc1c(cccc1Cl)NCC(=O)NC2CCCCCC2 C60087658
CC[NH+](CC)c1ccc(c(c1)C)NC(=O)Cc2cn(c3c2cccc3)C C62040647
Cc1cccc(c1C)NC(=O)NCCCc2nc3c(s2)CCCC3 C66157002
CC[C@@H](C(C)C)NC(=O)CNC(=O)c1c(c2ccccc2s1)Cl C57454581
CC[C@H](C(C)C)NC(=O)CNC(=O)C12CC3CC(C1)CC(C3)C2 C57454723
C[C@@H](C(=O)NCC=C)Nc1ccc(c(c1)Cl)OC2CCCC2 C66390554
Cc1ccccc1[C@@H](C#N)NC(=O)CCc2ccc([nH]2)c3ccccc3 C66401213
C[C@H](c1ccccc1OC)NC(=O)CNc2ccc(cc2F)Cl C24216753
CCCNC(=O)c1cc(ccc1N(C)C)NC(=O)c2cccc(c2)Cl C04368296
Cc1cccc(c1)n2c(nnc2S[C@@H](C)C(=O)N)Cc3ccccc3 C04500498
Cc1ccc(c(c1)NC(=O)[C@@H](C(C)C)NC(=O)c2ccccc2F)OC C03403136
CCc1cc2cc(cc(c2nc1SCC(=O)NNC(=O)CC)C)C C04849510
CC(C)[C@H](C(=O)N/N=C/c1ccc(cc1)F)NC(=O)c2ccccc2F C06200997
Cc1ccsc1/C=N/NC(=O)CNC(=O)c2ccc(cc2)C(C)(C)C C07320998
Cc1c(c([nH]c1C(=O)[C@@H](C)Nc2ccc3c(c2)CCC3)C)C(=O)OC C07242526
CCc1c(cc(s1)C(=O)NNC(=O)/C=C/c2ccccc2OC)C C08294180
CCc1ccc(cc1)c2nc(c(s2)C(=O)NCC(=O)NC(C)C)C C09366144
COc1cc2c(cc1OC)[nH]c(=S)nc2NCCC3=CCCCC3 C00429299
Cc1c(n[nH]c1C(=O)N[C@H](C)Cc2ccccc2OC)c3ccccc3 C12147261
COc1ccccc1C(=O)NC(=S)Nc2ccc(c(c2)Cl)OC C14008995
CCOC(=O)/C=C(\C)/Nc1cc(n[nH]1)c2ccc(cc2)Br C05247305
Cc1ccc(cc1)c2c(c[nH]n2)/C=C(\C#N)/C(=O)NCCc3ccccc3 C20368398
C[C@@H]1CN(C[C@@H](O1)C)CCNC(=O)c2ccccc2Nc3ccccc3 C22971029
Cc1c(c(=O)[nH]c(n1)SCc2ccc(cc2)Cl)C[C@H](C)C(=O)O C16855644
CCCCc1c(c(c(n1C(C)C)C)C(=O)N)c2ccc3c(c2)OCCO3 C33604414
CCOC(=O)c1ccc(c(c1)Br)N[C@@H](C)c2cc[nH]n2 C37907397
COc1ccccc1OCCNC(=O)Nc2cc(c(cc2Cl)F)F C02325771
Cc1c(c(=O)[nH]c(n1)SCc2ccc(cc2Cl)F)CCC(=O)O C13448290
Cc1cc(ccc1NC(=O)C(=O)N[C@H](C)c2cccc(c2)OC(C)C)F C41769568
CN(CCCc1cc(n[nH]1)c2ccc(cc2)F)C(=O)c3ccccc3O C42760038
CC(C)[C@H](CNC(=O)c1ccc2c(c1)OCCO2)Nc3ccccc3 C42791343
c1ccc(cc1)[C@@H](C2CC2)NC(=O)Nc3ccccc3Cn4cccn4 C44267882
Cc1ccc(c(c1)OC[C@@H](CN2CCN(CC2)c3ccccc3O)O)C C45292704
Cc1ccc(c(c1)OC[C@H](CN2CCN(CC2)c3ccccc3O)O)C C45292707
C[C@@H](c1cccc(c1)OC(F)F)NC(=O)Nc2ccc(cc2)C(=O)C C45948429
CCc1ccccc1NC(=O)C(=O)N[C@H](C)c2cc(ccc2OC)C C49273832
Cc1ccc(c(c1)[C@H](C)NC(=O)C(=O)Nc2cccc(c2)C(C)C)OC C49274032
CN(C(C1CC1)C2CC2)C(=O)Nc3ccc(c(c3)C(=O)NC4CC4)Cl C51616366
c1ccc(c(c1)c2cnc(o2)CCC(=O)Nc3cccc(c3)CO)Cl C54908748
Cc1ccc(s1)[C@H](C)NC(=O)C(=O)Nc2ccc(cc2C)OC(C)C C54949357
c1ccc(c(c1)NC(=O)NCCC2=CCCCC2)S(=O)(=O)C(F)F C58102268
Cc1cc(ccc1N(C)C)NC(=O)NCc2ccccc2OC(F)F C58124495
CCc1ccc(cc1)[C@@H](C)NC(=O)CNc2ccc3c(c2)OCCO3 C61803768
CC(C)c1ccc(cc1)C(=O)NCC(=O)Nc2ccc(cc2)N(C)C C62064342
c1ccc(c(c1)C(F)(F)F)NC(=O)CNc2ccccc2n3cccn3 C63461657
C[C@@H](C(=O)Nc1ccc(cc1)C(=O)C)Nc2cccc(c2OC)Cl C63641174
Cc1ccc(c2c1cn[nH]2)NC(=O)CCCC(=O)c3ccc(cc3)F C63713404
CCCN(C)c1ccc(cc1)C(=O)Nc2cc(ccc2Cl)C(=O)NC C63936835
CCCn1cc(c2c1nccc2)CCNC(=O)Nc3cccc(c3)F C65156642
CCc1cccc(c1NC(=O)NCc2ccccc2n3cccn3)CC C65357436
Cc1cccc(c1)c2nnc(n2[C@@H]3CCCC[C@@H]3C)SCCC(=O)N C66237886
CCc1ccc(cc1)[C@H](C)NC(=O)CNc2ccc3c(c2)OCCO3 C66696491
C[C@H](C(=O)NC(C)(C)C)NC(=O)c1cc(ccc1OC(C)C)Cl C66922505
C[C@H](C(=O)Nc1ccc(cn1)Cl)N[C@H](c2ccccc2)c3ccco3 C49974121
Cc1ccsc1c2cccc(c2)NC(=O)NCCCc3cnn(c3)C C67354358
CCn1c(c(c(n1)C)CNC(=O)NCC(C)(C)c2ccccc2C)C C67417647
Cc1ccc(cc1)[C@@H](C)NC(=O)C(=O)Nc2cc(ccc2OC(C)C)F C67528635
Cc1c(c(n(n1)C)C)[C@@H](C)NC(=O)NC[C@@H](c2ccccc2)C(C)C C67535243
COc1ccc(c2c1cc(c(=O)[nH]2)CCNC(=O)c3ccccc3F)OC C04032787
c1ccc2c(c1)c(nn3c2nnc3C(C(F)(F)F)(F)F)NCCCO C04594183
CCN(CC)C(=O)c1ccc2c(c1NCCO)C(=O)c3ccccc3C2=O C04193991
CC(C)NC(=O)NC(=O)COC(=O)c1ccc(cc1)C2SCCS2 C05584568
c1ccc(cc1)C(=O)NNC(=O)COC(=O)c2csc3c2CCCC3 C05935620
CCC(=O)Nc1nnc(s1)SCC(=O)Nc2ccc(cc2F)F C07387770
CCNC(=O)CNC(=O)c1cn(nc1c2ccc(cc2)F)c3ccccc3 C08094230
CCN(CC)S(=O)(=O)c1cc([nH]c1)C(=O)Nc2cc(ccc2F)F C08766968
c1cc(cc(c1)NC(=S)NC[C@H]2CCCO2)c3nnc4n3CCCCC4 C06335664
C[C@@H](C(=O)NC(=O)NC1CC1)Sc2ncc(n2C3CC3)c4ccccc4 C12189141
Cc1cc(c(c(c1)C)NC(=O)COc2cc(ccc2NC(=O)C)C(=O)C)C C16343688
Cc1c(c(sn1)NC)C(=O)O[C@H](C)C(=O)Nc2cc(ccc2F)F C16553769
Cc1cc(c(c(c1)C)NC(=O)[C@@H](C)OC(=O)c2c(nsc2NC)C)C C16974657
C[C@@H](C(=O)NC(C)(C)C)OC(=O)c1c2c(sc1NC(=O)C)CCCC2 C21602401
CC(=O)c1cccc(c1)NC(=O)c2cccc(c2)S(=O)(=O)NC3CC3 C23228048
CC(=O)Nc1ccc(c(c1)NC(=O)c2ccc(nc2)OCC(F)(F)F)F C25602102
C=CCNS(=O)(=O)c1cccc(c1)C(=O)Nc2nc3c(s2)CCC3 C25769066
c1ccc(cc1)CS(=O)(=O)NCc2ccc(cc2)N3CCNC(=O)C3 C30444221
CCc1ccc(cc1)[C@H](C)NC(=O)CSc2c(c([nH]c(=O)n2)C)C#N C32776403
c1cc(c(cc1S(=O)(=O)NCCNc2ccc(cn2)C#N)Cl)F C32911861
CCOC(=O)c1ccc(c(c1)Br)NC(=O)[C@H](C)NC(=O)C C36817032
Cc1cc(no1)NC(C(F)(F)F)(C(F)(F)F)NC(=O)c2ccco2 C01092765
CC1=C(C(=N[C@H]1C(=O)[C@@H](C)OC(=O)c2cccc(c2N)Cl)C)C(=O)C C18405862
Cc1ccc(cc1)[C@@H](CNS(=O)(=O)c2c([nH]nc2C)C)c3ccccn3 C41375904
CN(CCCNC(=O)c1cc2c3ccccc3ccc2[nH]1)S(=O)(=O)C C41421872
Cc1cc(n(n1)C[C@@H](C)CNC(=O)C(=O)Nc2ccc3c(c2)CCC3)C C42051998
C[C@H](c1ccc(cc1)n2ccnc2)NC(=O)[C@@H](C)NC(=O)C3CCCC3 C46898965
CCN(Cc1cccc(c1)NC(=O)N(C)Cc2ccccc2O)C(=O)C C47515457
C[C@H](c1ccc(cc1Cl)Cl)NC(=O)CCNC(=O)c2cnccn2 C48325169
Cc1ccc(cc1F)NC(=O)C(=O)NCCCn2cnc3c2cccc3 C49125277
CCC[C@@H](C)NC(=O)[C@@H]1CCCN(C1)C(=O)C2(CCCCC2)NC(=O)C C50731313
CC[C@@]1(C(=O)N(C(=O)N1)NC(=O)CSCc2ccccc2Cl)C C53279864
Cc1ccc(s1)CNC(=O)C(=O)Nc2cc(ccc2OC(C)C)C#N C54849746
C[C@@H](Cc1ccccc1F)NC(=O)C(=O)Nc2cccc(c2)n3cccn3 C54895379
Cc1c(cccc1NC(=O)[C@@H]2CCC(=O)N(C2)CC=C)C(=O)NC(C)(C)C C55098842
C[C@H]1CC[C@@H](CN1C(=O)/C=C\c2ccc(c(c2)OC)OC(F)F)C(=O)N C56017456
c1cc(oc1)CNC(=O)NC(=O)CSc2ccc(cn2)C(F)(F)F C21636887
CCC/N=C/1\NC(=O)[C@H](S1)CC(=O)Nc2cc(ccc2OC)Cl C12566275
c1ccc2c(c1)c(=O)[nH]c(n2)CN(C[C@@H]3CCCO3)CC4(CCCCC4)O C58330180
CC(=O)Nc1cccc(c1)NC(=O)CSc2nnc(s2)SC C05871944
CC(C)N1C[C@@H](CC1=O)C(=O)NCCNc2c(cc(cn2)Cl)Cl C47162997
CCNC(=O)[C@H](C)NC(=O)/C=C/c1c(nn(c1Cl)c2ccccc2)C C33002634
CC(C)NC(=O)Cc1ccc(cc1)NC(=O)N2CCN(CC2)CC(F)F C61749745
C[C@@H](C(C)C)NC(=O)NCc1cn(nc1c2ccncc2)c3ccccc3 C64268478
Cc1ccsc1C(=O)NNC(=O)c2ccc(nc2)OCC(F)(F)F C66557300
CCC(=O)N[C@@H](c1ccccc1)C(=O)NCc2cn3cc(ccc3n2)Cl C66606035
Cc1c(c([nH]n1)C(=O)Nc2cc(ccc2OCCOC)F)Br C66678347
CCN(CC)c1ccc(cc1F)CNC(=O)N2CCC(CC2)NC(=O)C C66927015
Cc1cc(ccc1C(=O)NCCc2n[nH]c(=S)n2C(C)C)n3cccc3 C67072528
c1cc2c(cc1C(=O)NCC(=O)NCCN3CCCCCC3=O)CCC2 C67152619
c1cc(cnc1)[C@@H]2N(C(=O)CS2)c3ccc(cc3)C(F)(F)F C00101642
CCOc1cc(cc(c1OC)I)C=O C04702123
Cc1ccc(cc1)c2csc(n2)/C(=C\c3cccnc3)/C#N C04991954
CN(C)C(=O)O[C@@](C#C)(c1ccccc1)c2ccc(cc2)F C06426104
CC(C)(C)C(=O)/C=c\1/n(c(=O)/c(=C\c2ccsc2)/s1)C C07700446
Cc1ccc(cc1)/C=C/2\C(=O)N(C(=S)S2)C[C@@H]3CCCO3 C13590961
Cc1nnc(n1C)SCc2ccc(cc2)Br C17024465
CC(C)(C)N1C(=O)/C(=C\C=C\c2ccco2)/SC1=S C27230025
Cc1ccc(o1)CN(C)C(=O)c2ccc(cc2Br)F C35123708
Cc1c(c(n(n1)Cc2cc(ccc2F)Br)C)C=O C36868035
c1cnn(c1)CC(=O)c2ccc(cc2)I C37340765
COc1ccc(cc1[C@H](C#N)C(=O)c2ccsc2)Cl C37347269
C[C@H](C(=O)c1ccc(cc1F)F)n2cc(cn2)Br C38054516
CCc1ccc(s1)C(=O)Cn2cc(cn2)Br C38054585
Cc1ccc(s1)[C@H](C)N(C)C(=O)c2ccnc(c2)Cl C38057424
COc1cccc(c1)C2=NC(=S)[C@H](C(=C2)C(F)(F)F)C#N C39315883
COc1ccc(cc1)C2=NC(=S)[C@@H](C(=C2)C(F)(F)F)C#N C39334867
CS[C@H]1C(=C([C@H](S1)[C@@H]2C=CN=N2)c3cccs3)C#N C39337068
CC(C)S(=O)(=O)[C@H]1CC[C@@]2(C1)C[C@@H](CN2SC)Cl C39504531
CC(C)S(=O)(=O)N1C[C@H](C[C@@]12CC[C@@H](C2)Cl)SC C39509021
CCO[C@@H]1CC[C@@]2(C1)[C@@H](CCCN2Br)OCC C39513401
C[C@H](c1ccccc1)N2C(=O)/C(=C\[C@H]3C=CC=N3)/SC2=S C39909892
c1ccc(cc1)n2cc(cn2)[C@H](c3ccncc3)Br C40285406
c1ccc(c(c1)[C@@H]([C@H]2CCS(=O)(=O)C2)Cl)OC(F)F C43301886
C[C@H](c1nc2ccccc2c(=O)n1CC(F)(F)F)Cl C43520903
C[C@H](c1nc(cs1)CCl)n2ccc(n2)C(F)(F)F C43521486
c1ccc(c(c1)CS(=O)(=O)Cc2nc3ccccc3s2)F C44644147
Cc1cc(c(cc1[C@H]([C@@H]2CCOC2)Br)OC)OC C48630317
C=CCN1C(=O)/C(=C/c2ccc3c(c2)CCO3)/SC1=S C48642713
Cc1nc(cs1)CN(C)Cn2c3ccccc3sc2=S C49389595
Cc1csc(=O)n1CC(=O)c2cc(sc2Cl)Cl C50130339
Cn1c2ccc(cc2n(c1=O)C)[C@H](CC(F)(F)F)Cl C51392918
CSc1ccccc1n2cc(nn2)CCBr C52225188
C=C(CN1CCN(CC1)c2cccc(n2)Cl)Br C52441944
c1cc(cnc1)CCn2c(nc3c2c(c(cc3)F)F)CCl C53171190
c1ccc(c(c1)/C=C\2/C(=O)N(C(=S)S2)C3CC3)OC(F)F C54499009
COc1ccc(cc1[C@H]([C@@H]2COCCO2)Br)F C55304874
c1cc(c(c(c1)Cl)Cl)n2ccnc2SCCC#N C57627806
CN(CC1CC1)S(=O)(=O)c2c(ccs2)Br C42351314
C[C@@H]1CN(C[C@@H](O1)C)Cc2csc(n2)C3CCCCC3 C46037556
C[C@@H]1CN(C[C@@H](O1)C)CC(=O)c2ccc(s2)Br C35019862
CC[C@H](c1nnc(o1)Cc2ccc(cc2)F)Br C61495562
CC(=O)c1ccc(c(c1)Br)n2ccc(n2)C3CC3 C61694545
CC(=O)c1ccc(c(c1)Br)Sc2ncccn2 C61696662
C[C@H]1CC(=O)N(C1)CC(=O)c2ccc(s2)Br C62816848
CC[C@H](CC1=NS(=O)(=O)c2c1cccc2)Br C63045589
c1c(nc(s1)C2CCCC2)CS(=O)(=O)C3CCCC3 C63926597
c1cc(c(=O)n(c1)Cc2csc(n2)C3CCCC3)C(F)(F)F C64034491
Cc1ccc(s1)CC(=O)[C@H](C#N)c2nc3ccccc3s2 C66504608
Cc1c2cc(ccc2sc1C(=O)[C@@H](C#N)c3ccccn3)F C66507116
CCC(C)(C)n1c(nnn1)[C@H](c2cc3cc(ccc3[nH]c2=O)C)[NH+](Cc4ccc(cc4)OC)Cc5ccco5 C06149431
CCC(C)(C)n1c(nnn1)[C@H](c2cc3cc(ccc3[nH]c2=O)OC)[NH+](Cc4ccco4)Cc5cccs5 C06149473
CCOc1ccc2c(c1)cc(c(=O)[nH]2)[C@@H](c3nnnn3C4CCCC4)[NH+](Cc5ccccc5)Cc6ccco6 C06196766
CCc1ccc2c(c1)cc(c(=O)[nH]2)[C@H](c3nnnn3C(C)(C)C)[NH+](Cc4cccc(c4)OC)Cc5ccco5 C06198133
CCCC1=NN(C(=O)[C@@H]1/C=N/CC[NH+]2CCN(CC2)C(=S)Nc3ccccc3)c4ccc(cc4)[N+](=O)[O-] C08818427
CCOC(=O)Cn1c(nnn1)C[NH+](CCc2ccc(c(c2)OC)OC)Cc3cc4cccc(c4[nH]c3=O)C C12832910
CCC(C)(C)n1c(nnn1)C[NH+](CCc2ccc(c(c2)OC)OC)Cc3cc4ccc(c(c4[nH]c3=O)C)C C12832925
CCC(C)(C)n1c(nnn1)C[NH+](CCc2ccc(c(c2)OC)OC)Cc3cc4c(ccc(c4[nH]c3=O)C)C C12833090
CCc1ccc2c(c1)cc(c(=O)[nH]2)C[NH+](C[C@@H]3CCCO3)[C@H](CC)c4nnnn4Cc5ccc(cc5)OC C13063701
CCc1ccc2c(c1)cc(c(=O)[nH]2)C[NH+](Cc3cccs3)[C@H](CC)c4nnnn4Cc5ccc(cc5)OC C13063703
CCc1ccc2c(c1)cc(c(=O)[nH]2)C[NH+](Cc3ccc(cc3)OC)[C@H](CC)c4nnnn4Cc5ccco5 C13063745
CC[C@H](c1nnnn1CCc2ccccc2)[NH+](Cc3ccc(cc3)F)Cc4cc5cc(ccc5[nH]c4=O)OC C13064189
CC[C@@H](c1nnnn1CCc2ccccc2)[NH+](Cc3ccc(cc3)F)Cc4cc5cc(ccc5[nH]c4=O)OC C13064190
CC[C@H](c1nnnn1CC(=O)OCC)[NH+](Cc2cc3cc(c(cc3[nH]c2=O)OC)OC)C4CCCCC4 C13064508
CC[C@H](c1nnnn1CCOC)[NH+](Cc2ccc(cc2)OC)Cc3cc4cc(c(cc4[nH]c3=O)OC)OC C13064536
CC[C@H](c1nnnn1C[C@@H]2CCCO2)[NH+](Cc3ccccc3OC)Cc4cc5cc(c(cc5[nH]c4=O)C)C C13064633
CC[C@H](c1nnnn1Cc2ccco2)[NH+](Cc3ccccc3OC)Cc4cc5c(cc(cc5[nH]c4=O)C)C C13064962
CC[C@@H](c1nnnn1CCOC)[NH+](CCc2ccc(c(c2)OC)OC)Cc3cc4c(cc(cc4[nH]c3=O)C)C C13065005
CC[C@@H](c1nnnn1Cc2ccco2)[NH+](Cc3ccc(cc3)OC)Cc4cc5ccc(c(c5[nH]c4=O)C)C C13065123
CC[C@H](c1nnnn1Cc2ccco2)[NH+](Cc3ccccc3OC)Cc4cc5c(ccc(c5[nH]c4=O)C)C C13065278
Cc1cc(c2c(c1)cc(c(=O)[nH]2)[C@@H](c3nnnn3CCOC)[NH+](Cc4ccccc4)Cc5ccc(cc5)F)C C06300723
CC(C)Cn1c(=O)c2ccccc2n3c1nnc3CCC(=O)NCCC[NH+]4CCN(CC4)c5ccccc5F C09968923
Cc1cccc2c1[nH]c(=O)c(c2)[C@@H](c3nnnn3CCOC)[NH+](Cc4ccccc4)Cc5ccc(cc5)Cl C06443702
CCC[C@H](c1nnnn1C[C@@H]2CCCO2)[NH+](CCc3cccc(c3)C)Cc4cc5cc(ccc5[nH]c4=O)C C13501000
CC[C@H](c1nnnn1Cc2ccc(cc2)OC)[NH+](Cc3cc4cc(ccc4[nH]c3=O)OCC)C5CCCC5 C13501189
CC[NH+](CC)CCCNC(=S)N(CCCN1CCOCC1)Cc2cc3cc4c(cc3[nH]c2=O)OCO4 C19940504
Cn1c(nnn1)SCCC[NH2+]Cc2cc(c(c(c2)Br)OCc3ccc4c(c3)OCO4)OC C20876807
Cc1c([nH]c2c1cccc2C(=O)N(CC[NH+](C)C)Cc3cc4c(cc(c(c4OC)OC)OC)nc3N(C)C)C C20997389
Cc1cccc(c1OCCOC[C@H](CN2CC[NH+](CC2)CCN3C(=O)c4cccc5c4c(ccc5)C3=O)O)C C22608918
CC[C@@H](c1nnc(n1CCN2CCOCC2)SCc3[nH]c(=O)c4cc(c(cc4n3)OC)OC)[NH+](C)C C24001827
CCN(CC)C(=O)[C@@H]1CCC[NH+](C1)Cc2c(ccc3c2occ(c3=O)Oc4ccc(cc4)C(=O)OCC)O C27099895
CC[NH+](CC)CCC[C@@H](C)NC(=O)Cc1csc(n1)NC(=O)CN(CCOC)C(=O)c2ccccc2 C33726409
C[NH+](C)CCN(Cc1ccccc1)C(=O)CN2CC3=C(C2=O)[C@@H](NC(=O)N3CC=C)c4ccccc4Cl C34791882
Cc1c2c(=O)[nH]c(nc2sc1C(=O)OC(C)C)C[NH+](CCN3CCOCC3)C[C@@H](COCC(C)C)O C35746791
c1ccc(cc1)c2c(c(on2)N3CCc4ccccc4C3)C[NH+](C[C@@H]5CCCO5)C[C@@H](CN6CCOCC6)O C35758199
CC(C)N(C)c1c(c(no1)c2ccccc2)C[NH+](CCN3CCOCC3)C[C@@H](COCc4ccccc4)O C35760076
c1ccc(cc1)c2c(c(on2)N3CCCCC3)C[NH+](CCN4CCOCC4)C[C@@H](CN5CCOCC5)O C35780751
CC[C@H](c1nnnn1C[C@H]2CCCO2)[NH+](Cc3ccc(cc3)OC)Cc4cc5c(cc(cc5[nH]c4=O)C)C C33937047
CC[C@H](c1nnnn1C[C@H]2CCCO2)[NH+](Cc3ccc(cc3)OC)Cc4cc5c(ccc(c5[nH]c4=O)C)C C33937068
CC[C@H](c1nnnn1C[C@H]2CCCO2)[NH+](Cc3ccc(cc3)OC)Cc4cc5cc(cc(c5[nH]c4=O)C)C C33937114
CC[C@H](c1nnnn1Cc2ccc(cc2)F)[NH+](Cc3cc4cc(ccc4[nH]c3=O)OCC)C[C@@H]5CCCO5 C33937142
CCC[C@@H](c1nnnn1C[C@H]2CCCO2)[NH+](Cc3ccccc3OC)Cc4cc5cccc(c5[nH]c4=O)C C33937356
C[NH+](C)CCNC(=O)c1ccc(o1)CN2c3cc(ccc3OCC2=O)C(=O)COc4ccc(cc4)Cl C37511699
CCCn1c2c(c(nc(n2)CC(C)C)SCC(=O)NC[C@H](c3ccccc3)[NH+](C)C)c(=O)n(c1=O)C C13000584
CC(C)[C@H](C(=O)NC(C)(C)C)[NH2+][C@@H](CCCCN([C@H](C(C)C)C(=O)NC(C)(C)C)C(=O)C)C(=O)OC C38807036
CCCCC1=NN2C(=[NH2+])/C(=C/c3ccc(c(c3)OC)OCCOc4cc(cc(c4)CC)C)/C(=O)N=C2S1 C27549385
CCCCC1=NN2C(=[NH2+])/C(=C/c3ccc(c(c3)OCC)OCCOc4c(cccc4C)C)/C(=O)N=C2S1 C27549390
CCOc1cc(ccc1OCCOc2cccc(c2)OC)/C=C\3/C(=[NH2+])N4C(=NC3=O)SN=C4SC C20154729
Cc1cc(c(n1c2ccc(cc2)C(=O)OC)C)C(=O)COC(=O)[C@H](CC3=c4ccccc4=[NH+]C3)NC(=O)C C63237177
CCOCCCNC(=O)[C@H](c1ccccc1)N(Cc2ccc3c(c2)OCO3)C(=O)CC4=c5ccccc5=[NH+]C4 C63617087
CCCCNC(=S)N(CCC[NH+](CC)CC)Cc1cc2cc3c(cc2[nH]c1=O)OCCO3 C06149733
CCC[NH+](Cc1nnc(o1)c2ccco2)CC(=O)Nc3ccccc3C(=O)Nc4ccccc4 C09514366
CCC[NH+](Cc1nnc(o1)c2ccco2)CC(=O)Nc3ccccc3C(=O)Nc4ccc(cc4)F C13164621
CC[NH+](CC)CCCN1[C@@H](/C(=C(/c2c(c([nH]c2C)C(=O)OC)C)\O)/C(=O)C1=O)c3ccc(o3)C C09042010
CCC[C@@H](c1nnnn1C(C)(C)CC)[NH+](CCO)Cc2cc3cc(ccc3[nH]c2=O)OCC C13501007
CCOC(=O)c1c(c(sc1NC(=O)C[NH+](C)CCOc2cc(cc(c2)C)C)C(=O)NC)C C15103072
CC[NH+](CC)CCC[C@H](C)NC(=O)c1csc(n1)CN(CCOC)C(=O)Nc2ccccc2F C16459365
CCOc1ccc2c(c1)cc(c(=O)[nH]2)C[NH+](CCO)[C@H](c3nnnn3C4CCCCC4)C(C)C C19519934
CC[NH+](CC)CCCNC(=S)N(CCCN1CCOCC1)Cc2cc3c(ccc(c3[nH]c2=O)C)C C19824200
CCOc1ccc(cc1OCC)NC(=O)C[NH+](C)[C@@H](C)C(=O)Nc2ccc(cc2Cl)Cl C03541699
CCOc1ccc(cc1OCC)NC(=O)C[NH+](C)[C@H](C)C(=O)Nc2cc(ccc2Cl)Cl C03541717
CCN(CC)S(=O)(=O)c1cccc(c1)c2nnc(n2Cc3ccccc3)SCC[NH2+]CCO C21548948
CC[NH+](CC(=O)Nc1ccc(cc1)/C=C/C(=O)OCC)CC(=O)Nc2ccc3c(c2)OCCO3 C22059830
CCOc1ccc(cc1OCC)NC(=O)C[NH+](C)CC(=O)NCc2ccccc2OC(F)(F)F C22060411
CC[NH+](CC)[C@@H](CNC(=O)CSc1nnc(s1)Nc2cccc(c2)OC)c3ccco3 C24880361
CCC[C@H](c1nnnn1C2CCCCC2)[NH+](CCCO)Cc3cc4cc(ccc4[nH]c3=O)OCC C26363705
CC[NH+](CC)CCNC(=O)c1ccc(cc1)NC(=O)c2ccc(c(c2)[N+](=O)[O-])N3CCCCCC3 C32958320
C[C@@H](c1nc2ccccc2c(=O)n1CCOC)N(CCCCCC[NH3+])C(=O)/C=C/c3ccccc3 C34696126
c1ccc(cc1)C(=O)NCCCC[C@H](C(=O)N/N=C/c2ccc(cc2)[N+](=O)[O-])[NH+]3CCCCC3 C33959561
CC[NH+](CC)CCNC(=O)c1cc(ccc1N2CCCCC2)NC(=O)c3ccc(cc3)[N+](=O)[O-] C35252498
Cc1ccccc1c2csc3c2c(=O)[nH]c(n3)C[NH+](CCCOC)C[C@H](COCC(C)C)O C35745834
CC(C)(C)OC[C@@H](C[NH+](CCCOC)Cc1[nH]c(=O)c2c(csc2n1)c3cccc(c3)OC)O C35746261
CC(C)(C)OC[C@H](C[NH+](CCCOC)Cc1[nH]c(=O)c2c(csc2n1)c3cccc(c3)OC)O C35746262
CCCC(=O)OC[C@@H](C[NH+](Cc1[nH]c(=O)c2c(c(sc2n1)C(=O)OC(C)C)C)C(C)C)O C35746817
CC(C)CC[NH+](Cc1[nH]c(=O)c2c(csc2n1)c3ccccc3OC)C[C@@H](COCC=C)O C35747013
CCOC(=O)c1c(c2c(=O)[nH]c(nc2s1)C[NH+](CC=C)C[C@@H](COCc3ccco3)O)C(C)C C35747055
CCOC(=O)c1c(c2c(=O)[nH]c(nc2s1)C[NH+](CC=C)C[C@H](COCc3ccco3)O)C(C)C C35747056
COCC[NH+](Cc1[nH]c(=O)c2c(csc2n1)c3ccc(c(c3)OC)OC)C[C@@H](CCC=C)O C35747279
CC(C)[C@@H](c1nc(no1)c2cc(c(c(c2)OC)OC)OC)[NH2+]C[C@@H](COCc3ccccc3)O C36160482
Cc1ccccc1OC[C@@H](C[NH2+][C@H](c2nc(no2)c3cc(c(c(c3)OC)OC)OC)C(C)C)O C36160808
Cc1ccccc1OC[C@H](C[NH2+][C@H](c2nc(no2)c3cc(c(c(c3)OC)OC)OC)C(C)C)O C36160813
Cc1ccc(cc1C)c2csc3c2c(=O)[nH]c(n3)C[NH+](CCCOC)C[C@@H](COCC(C)C)O C36205391
CCCC(=O)OC[C@@H](C[NH+](Cc1[nH]c(=O)c2c(csc2n1)c3ccc(cc3)C)CC(C)C)O C36205560
CCCC(=O)OC[C@@H](C[NH+](CCOC)Cc1[nH]c(=O)c2c(csc2n1)c3ccc(cc3)C)O C36205601
CCC[C@H](C[NH+](CCOC)Cc1[nH]c(=O)c2c(csc2n1)c3ccc(c(c3)OC)OC)O C36205908
CCCC(=O)OC[C@@H](C[NH+](Cc1[nH]c(=O)c2c(c(sc2n1)C(=O)OC(C)C)C)CC(C)C)O C36206810
CCCC(=O)OC[C@@H](C[NH+](Cc1ccccc1)Cc2[nH]c(=O)c3c(c(sc3n2)C(=O)OC)C)O C36206938
CCOC(=O)c1c(c2c(=O)[nH]c(nc2s1)C[NH+](C[C@@H](COCC#C)O)C3CCCCC3)C C36207248
Cc1ccccc1OC[C@H](C[NH+](Cc2[nH]c(=O)c3c(c(sc3n2)C(=O)OC)C)C(C)C)O C36207542
CC(C)C[NH+](Cc1[nH]c(=O)c2c(csc2n1)c3ccc(c(c3)OC)OC)C[C@H](COCC=C)O C36207698
CC(C)(C)[NH+](Cc1ccc(cc1)[N+](=O)[O-])C[C@@H](COc2cccc3c2c(c[nH]3)CC(=O)OC)O C01314340
CCCC[NH+](CC)Cc1ccc(o1)CNS(=O)(=O)c2cc3c(cc2Cl)NC(=O)CO3 C08600063
CCc1ccc(cc1)[C@H](C)[NH2+]CC(=O)Nc2c(c(c(s2)C(=O)OC)CC(=O)OC)C(=O)OC C39978751
Cc1c2c(=O)[nH]c(nc2sc1C(=O)OCC=C)C[NH+](C[C@@H](COCC(C)C)O)CC(C)C C35746649
COCCC[NH+](Cc1[nH]c(=O)c2c(csc2n1)c3ccccc3OC)C[C@@H](CCC=C)O C40404858
Cc1c2c(=O)[nH]c(nc2sc1C(=O)OC(C)C)C[NH+](C[C@H](COCC(C)C)O)CC(C)C C36206807
c1ccc(cc1)CC[NH+](CCc2ccccc2)CC(=O)Nc3cc4c(cc3[N+](=O)[O-])OCC(=O)N4 C46551433
CCN(CC)c1ccc(cc1)C[NH+]2C[C@H](C[C@H]2C(=O)NCCOC)NCc3ccc(c(c3C)C)OC C20455281
C[C@H](CCCC(C)C)NC(=O)CC[C@@H]1C(=O)N(C(=N1)O)CCC2=c3cc(ccc3=[NH+]C2)OC C63387471
C[C@@H](CCCC(C)C)NC(=O)CC[C@@H]1C(=O)N(C(=N1)O)CCC2=c3cc(ccc3=[NH+]C2)OC C63387474
CCOC(=O)C(=CNNS(=O)(=O)c1cc(cc(c1)C(F)(F)F)C(F)(F)F)C(=O)OCC C02160989
CCOc1cc(ccc1OC(=O)c2cccs2)/C=N/NC(=O)CNC(=O)c3cccs3 C03117954
CCOC(=O)c1c(c([nH]c1C)C(=O)COC(=O)[C@@H](C)SCC(=O)Nc2ccc(cc2)F)C C10472105
CCOC(=O)c1ccccc1NC(=O)COC(=O)[C@H](C)SCC(=O)Nc2ccc(cc2)F C10473149
Cc1c(sc(c1C(=O)OC)NC(=O)COC(=O)CNC(=O)c2ccc(cc2)C(C)(C)C)C C10609586
CCOC(=O)c1c2c(sc1NC(=O)[C@H](C)OC(=O)CNC(=O)c3ccccc3)CCCC2 C11080357
COc1ccc(cc1OC)c2c(cn(n2)c3ccccc3)/C=C/C(=O)O[C@@H](c4ccccc4)C(=O)N C11405264
COc1ccc(cc1OC)c2c(cn(n2)c3ccccc3)/C=C/C(=O)O[C@H](c4ccccc4)C(=O)N C11405269
Cc1cc(c(n1CCCOC)C)C(=O)COC(=O)CCNC(=O)NC23CC4CC(C2)CC(C4)C3 C11440910
CC(C)/C=C/CNc1cc2c(c(n(c2nc1)CCc3ccc(cc3)OC)C(=O)OC)NC(=O)C C14741749
CCOC(=O)C1=C(NC(=C([C@@H]1c2ccccc2Cl)C(=O)OC)C)COCCNC(=O)CCl C20267859
CCOC(=O)c1c(c2c(ncnc2s1)NCc3ccccc3CS(=O)(=O)NC(C)C)C C22015832
Cc1c(c([nH]c1C(=O)COC(=O)[C@H](CCSC)NC(=O)c2ccccc2Cl)C)C(=O)OC C22121437
CCOc1ccc(cc1OCC)NC(=O)CN(C)C(=O)[C@H](C)SCC(=O)Nc2ccc(cc2)C C23978490
Cc1cccc(c1NC(=O)CNC(=O)[C@H](C)Sc2nnc(n2CC=C)c3ccccc3OC)C C29831805
CCOc1ccc(cc1OCC)C(=O)/N=C(/NCc2c(nn(c2C)C)C)\Nc3ccccc3C C32972519
CCOC(=O)c1c2c(sc1NC(=O)CSc3nnc(s3)NCCOC)C[C@@H](CC2)C C33476344
CC[NH+](CC)CCCN1[C@@H](C(=C(C1=O)[O-])C(=O)c2cccc(c2)OCC)c3ccc(c(c3)OC)O C33723323
COCCCNC(=O)c1csc(n1)CN(CCCOC)C(=O)Nc2ccc(c(c2)Cl)Cl C33731753
CCCOc1cccc(c1)C(=O)C2=C(C(=O)N([C@@H]2c3ccc(c(c3)OCC)O)CCC[NH+](C)C)[O-] C34933367
CC[NH+](CC)CCN1[C@H](C(=C(C1=O)[O-])C(=O)c2cccc(c2)OCC)c3ccc(c(c3)OCC)O C34941905
CC1=C([C@H](N2C(=CSC2=N1)/C=C(/NCC[NH+](C)C)\[O-])c3ccccc3)C(=O)OCCOC C35692551
CC(C)(C)OC[C@@H](CNc1ccc(cc1)n2c(nc(n2)OCCOC)c3ccccc3F)O C35742836
CC(C)(C)OC[C@H](CNc1ccc(cc1)n2c(nc(n2)OCCOC)c3ccccc3F)O C35742837
C[C@@H](C(=O)Nc1ccc(cc1)C(=O)Nc2ccccc2OC)Sc3nnc(n3CC=C)C4CC4 C36832734
c1cc(ccc1C(=O)NCC(=O)OCCCOC(=O)CNC(=O)c2ccc(cc2)Cl)Cl C12868056
CN(C)c1ccc(cc1)NC(=O)COC(=O)c2ccccc2SCC(=O)Nc3cccc(c3)C#N C39546628
CCc1c(sc(c1C(=O)OCC)NC(=O)COC(=O)CNC(=O)c2cc(cc(c2)C)C)C C39589499
CCOc1ccc(cc1OCC)C(=O)NCC(=O)O[C@H](C)C(=O)Nc2c(cccc2C(C)C)C C39592509
CCCCCCN1C(=O)/C(=C\c2c(nc3ccc(cn3c2=O)C)NCCOCCO)/SC1=S C39729122
CCc1ccccc1NC(=O)Cc2nnc(n2CC=C)SCC(=O)Nc3ccc(cc3)C#N C39756226
CCOc1ccccc1NC(=O)Cc2nnc(n2CC=C)SCC(=O)NCc3ccc(cc3)F C39762835
CCc1c(sc(n1)NC(=O)[C@@H](C)Sc2nnc(n2CC=C)CC(=O)Nc3ccccc3F)C C39763122
C[C@H](C(=O)Nc1ccc(cc1)F)Sc2nnc(n2CC=C)[C@@H](C(C)C)NC(=O)c3ccco3 C39763158
COc1c(cc(cc1)C(=O)/C=C/Nc2ccc(cc2)N/C=C/C(=O)c3cc(c(cc3)OC)OC)OC C01216531
C[C@@H](c1ccccc1)NC(=O)Cc2csc(n2)NC(=O)CN(CC(C)C)C(=O)c3ccco3 C35201595
CCOc1ccc(cc1OCC)C(=O)/N=C(/NCc2ccncc2)\Nc3cc(ccc3OC)C C45939783
CCC(=O)Nc1ccc(cc1)[C@@H](C)NC(=O)c2ccc(cc2)n3c(c(c(n3)C)CCC(=O)OC)C C46697068
CCCCn1c2c(c(=O)[nH]c1=O)n(c(n2)CCC(=O)N[C@@H](C)c3cc(ccc3F)F)CC(C)C C46768958
CCC[C@H](c1nnnn1CCc2ccccc2)N(CCCO)Cc3cc4cccc(c4[nH]c3=O)C C13501018
CCc1ccccc1NC(=O)CN(C)C(=O)[C@H](C)Sc2nnc(s2)NCc3ccco3 C26682453
CCn1c(c(c(n1)C)CN/C(=N/C(=O)c2cccc(c2)N(C)C)/Nc3ccccc3OCC)C C32971568
COc1ccccc1NC(=O)CSc2nnc(n2CC=C)CCNC(=O)c3ccccc3Cl C59178145
CCCCOc1ccc(cc1OCC)[C@H]2C3=C(N=N[C@@H]3C(=O)N2CCCO)c4ccccc4O C09409216
CCCCOc1ccc(cc1OCC)[C@H]2C3=C(N=N[C@H]3C(=O)N2CCCO)c4ccccc4O C09409216
CCOc1cc(ccc1OCCC(C)C)[C@H]2C3=C(N=N[C@H]3C(=O)N2CCO)c4ccccc4O C09409294
CCCOc1ccc(cc1OCC)[C@@H]2C3=C(N=N[C@@H]3C(=O)N2CCCO)c4cc(ccc4O)C C27749223
CC(C)CCOc1ccc(cc1OC)CNC(=O)/C(=C/c2ccc(c(c2)OC)OC)/NC(=O)C C66184467
CCOC(=O)[C@@H]1CCCN(C1)CC2=C([C@@H](NC(=O)N2)c3ccc(cc3)SC)C(=O)OCC C67286914
CCOC(=O)C1CCN(CC1)CC2=C([C@@H](NC(=O)N2)c3ccc(cc3)SC)C(=O)OCC C67286921
c1ccc(c(c1)C(=O)N2CCOCC2)NC(=O)C(=O)N/N=C/c3cccc(c3)Br C04210066
c1cc(ccc1S(=O)(=O)N(CCO)Cc2cc3cc4c(cc3[nH]c2=O)OCCO4)Cl C00919640
CC1(Cc2c(sc3c2c(=O)n(c(=O)n3CC(=O)Nc4ccccc4)CCCO)CO1)C C09410756
Cn1c(c(c(=O)n(c1=O)C)C(=O)COC(=O)c2ccc(cc2)I)N C03341438
C[C@@H](c1ccc2c(c1)OCCO2)NC(=O)c3ccc(cc3)NC4=N[C@@H]5CS(=O)(=O)C[C@@H]5S4 C09529978
C[C@H](c1ccc2c(c1)OCCO2)NC(=O)c3ccc(cc3)NC4=N[C@@H]5CS(=O)(=O)C[C@@H]5S4 C09529979
Cc1c2c(n(n1)C)NC(=O)[C@H]([C@@H]2c3ccc(c(c3)F)F)NC(=O)c4ccc(c(c4)OC)OC C09882926
C[C@]1(C(=O)N(C(=O)N1)NC(=O)Cn2cc(cc(c2=O)Cl)C(F)(F)F)c3ccccc3 C09955356
c1ccc(c(c1)CNC(=O)C(=O)Nc2c3c(nn2c4ccc(cc4)F)CS(=O)(=O)C3)Cl C10033552
CC(=O)Nc1ccc(c(c1)C(F)(F)F)NC(=O)[C@H]2CC(=O)N(C2)c3ccc4c(c3)OCCO4 C10641311
c1cc(ccc1F)S(=O)(=O)Nc2nc3ccc(cc3s2)C(=O)N[C@H]4CS(=O)(=O)C=C4 C12323069
CC1=C([C@@](C(=O)N1)(C(F)(F)F)Nc2nc3ccc(cc3s2)S(=O)(=O)C)C(=O)OC C12402643
c1ccc2c(c1)C(=NS2(=O)=O)N3CCC[C@H](C3)C(=O)Nc4cccc(c4)C(=O)NC5CC5 C12933470
c1c(cc(c2c1OCCO2)Cl)CCNC(=O)c3cc(c[nH]3)S(=O)(=O)N4CCCC4 C14704309
C/C(=N/NC(=O)c1c(cn(n1)C)Br)/c2ccc(cc2)NC(=O)c3ccncc3 C15989808
CC(=O)Nc1ccc(cc1)C(=O)Nc2nnc(s2)[C@@H]3CC(=O)N(C3)c4ccc(cc4)F C20577692
C[C@H](C(=O)c1c(n(c(=O)n(c1=O)C)C)N)Sc2nc3c(n2c4ccccc4)CCCC3 C21671977
CC(=O)Nc1c2cc(ccc2n3c1C(=O)N([C@](C3)(C)C(=O)NC4CCCC4)Cc5ccco5)F C21866284
CC(=O)Nc1c2cc(ccc2n3c1C(=O)N([C@](C3)(C)C(=O)NC4CCCC4)C[C@H]5CCCO5)F C21866347
c1ccc2c(c1)CC[C@@]23C(=O)N(C(=O)N3)CC(=O)Nc4ccc(cc4)S(=O)(=O)C(F)F C24037763
Cn1cc(cc1C(=O)N)S(=O)(=O)N2CCN(CC2)C(=O)/C=C/c3c(cccc3Cl)F C24757638
CC(=O)c1ccc(c(c1)F)N2CCN(CC2)C(=O)CN3CCc4c3ccc(c4)S(=O)(=O)N C24781659
CCN(CC)S(=O)(=O)c1ccc(c(c1)NC(=O)[C@H]2CC(=O)Nc3c2cccc3)N(C)C C24906037
C[C@H](C(=O)c1c(n(c(=O)n(c1=O)C)C)N)Sc2nccn2c3ccc(cc3)Br C27998973
C[C@H](c1nc2ccccc2s1)N3CCN(CC3)S(=O)(=O)c4ccc(cc4)S(=O)(=O)N C31074953
c1ccc(cc1)C(c2ccccc2)N3CCN(CC3)C(=O)CSc4nncc(=O)n4N C32521136
COc1cc2c(cc1OC)[C@@H](N(CC2)C(=O)C3CCN(CC3)S(=O)(=O)N)c4cccs4 C32941978
CC(C)NC(=O)CC1CCN(CC1)C(=O)c2nnc(s2)C(=O)Nc3ccc(cc3)Cl C33025048
CC(=O)Nc1ccc(cc1)NC(=O)c2cc(n(n2)[C@H]3CCS(=O)(=O)C3)c4cccs4 C33325468
CC(C)CN1C(=O)/C(=C\c2c(nc3ccccn3c2=O)N4CCC(CC4)C(=O)N)/SC1=S C33364196
Cc1ccc(cc1Cl)N2C(=O)[C@H]3[C@@H]([NH2+][C@@]([C@@H]3C2=O)(C)C(=O)[O-])c4ccc(c(c4OC)C)OC C34772450
c1cc(cc(c1)S(=O)(=O)/N=C\2/CCCN2)NC(=O)c3ccc(cc3)N4CCCCC4=O C35355058
Cc1c(c(c(n1C)C)S(=O)(=O)Nc2ccc(cc2)NC(=O)C)C(=O)N3CCCCCC3 C08605110
C[C@@H]1C(=C2C(=NC(=NC2=O)CS[C@@H](C)C(=O)Nc3ccc4c(c3)NC(=O)CO4)S1)C C39439063
C[C@@H](C(=O)/N=C\1/NCCS1)Sc2nnc(n2C)CCNC(=O)c3ccccc3F C39744082
C[C@H](c1nnc(n1C)S[C@H](C)C(=O)/N=C\2/NCCS2)NC(=O)c3ccccc3F C39773100
Cc1cccnc1N2[C@@H](c3c(=O)c4cc(ccc4oc3C2=O)F)c5ccc(cc5)OCC(=O)N C40014519
CN1C(=O)[C@H]2[C@@H](N(O[C@@H]2C1=O)Cc3ccc(cc3)C(=O)N)c4cc(ccc4OC)Br C43209292
CC(C)(C)N1C(=O)[C@H]2[C@@H]([NH2+][C@@]([C@@H]2C1=O)(CC3CCCCC3)C(=O)[O-])c4ccc5c(c4)OCCO5 C33916235
CCc1cccc(c1N2C(=O)[C@H]3[C@@H]([NH2+][C@@]([C@@H]3C2=O)(C)C(=O)[O-])c4ccc5c(c4)OCCO5)CC C43221450
CC[C@@H](C)[C@@]1([C@@H]2[C@@H]([C@@H]([NH2+]1)c3ccc4c(c3)OCCO4)C(=O)N(C2=O)c5ccccc5C)C(=O)[O-] C43221958
CC[C@@H](C)[C@]1([C@@H]2[C@@H]([C@@H]([NH2+]1)c3ccc4c(c3)OCCO4)C(=O)N(C2=O)c5ccccc5C)C(=O)[O-] C43221960
c1ccc2c(c1)c(=O)[nH]c(=O)n2CCC(=O)N3CCC(CC3)NC(=O)c4ccccc4F C46755305
Cc1ccc2c(c1)c(=O)n(cn2)CC(=O)c3cc(n(c3C)c4ccc(cc4)S(=O)(=O)N)C C46876474
Cc1cc(ccc1NC(=O)c2cccc(c2)S(=O)(=O)C)NC(=O)c3c(nn(c3C)C)C C48326403
[H]/N=C\1/C(=C/c2c[nH]c3c2cccc3)/C(=O)N=C4N1N=C(S4)Cc5ccc(c(c5)OC)OC C09165476
c1ccc(c(c1)C(=O)N2CCC(CC2)NC(=O)c3ccc[nH]3)S(=O)(=O)N4CCCCC4 C58173507
CC(=O)NC[C@H]1CC=C(O1)c2csc(n2)NC(=O)C3=C(N=NC3)c4ccc(cc4)Cl C38686647
c1ccc(cc1)CNC(=O)/C(=C\2/N(C(=O)[C@@H](S2)[C@@H]3C(=O)NC(=O)S3)c4ccccc4)/C#N C11690658
C[C@H]1CCCCN1C(=O)c2cc(cnc2N3CC[NH2+]CC3)[N-]S(=O)(=O)c4ccccc4 C65025146
Cc1c(sc(c1C(=O)OCC(=O)NC(=O)c2cccn2C)NC(=O)C)C C03531763
Cc1c(sc2c1c(ncn2)SCC(=O)c3c(n(c(=O)n(c3=O)C)C)N)C C03245922
COc1ccc(cc1)n2c(cc(=O)[nH]c2=O)NC(=O)CSC3=NCCS3 C01921480
C[C@H](CNC(=O)Cn1c(=O)c2c3c(sc2n(c1=O)C)COC(C3)(C)C)O C06759379
CCn1c2c(c3c(s2)COC(C3)(C)C)c(=O)n(c1=O)CC(=O)NCCCO C06760407
c1cc(c(cc1Br)F)NC(=O)COC(=O)Cn2ccc(=O)[nH]c2=O C07935455
CC(=O)Oc1ccc2c(c1)occ(c2=O)/C=C/C=C3C(=O)NC(=S)NC3=O C02330454
c1cc(ccc1/C=C\2/C(=O)NC(=O)S2)OC(=O)C[C@@H]3C(=O)NC(=O)S3 C14904608
Cc1c(cco1)C(=O)NNC(=O)c2ccc3c(c2)C[C@@H](N3S(=O)(=O)C)C C16514923
Cc1c2c(c(c(n1)N3CCN(CC3)C(=O)C(=O)NCCCO)C#N)CCCC2 C20648363
CCN([C@@H]1CCS(=O)(=O)C1)C(=O)[C@H](C)OC(=O)c2c(nsc2N)C C25066775
c1ccc(cc1)S(=O)(=O)CCNS(=O)(=O)c2ccc3c(c2)NC(=O)CO3 C32935792
Cc1cc(no1)NC(=O)[C@H](C)NC(=O)C2CCN(CC2)C(=O)C(F)(F)F C36100839
CCN1C(=O)/C(=C\Nc2c(n(n(c2=O)c3ccccc3)C)C)/C(=O)NC1=S C16977465
c1cc(c(cc1F)F)c2cc(no2)CNC(=O)CCn3ccc(=O)[nH]c3=O C36662423
Cc1nccn1c2cc(ccn2)CNC(=O)C(=O)Nc3cccc(c3)C(=O)C C41565248
Cn1c2c(cn1)[C@@H](CCC2)NC(=O)C(=O)Nc3ccc4c(c3)nc(o4)C5CC5 C41955997
c1ccc(cc1)N2C(=O)[C@H]3[C@@H](N(O[C@@H]3C2=O)CC(=O)N)c4ccc(cc4)C#N C33916730
Cc1ccccc1N2C(=O)[C@@H]3[C@@H](N(O[C@@H]3C2=O)CC(=O)N)c4cccc(n4)C C06896012
c1cc(ccc1n2ccc(n2)C(=O)NNC(=O)C[C@@H]3CCS(=O)(=O)C3)F C46670254
CS(=O)(=O)Nc1cccc2c1CCCN2C(=O)C(=O)NCc3ccco3 C47962267
CCNc1c(cc(cn1)Br)S(=O)(=O)NCc2nc(no2)C C50674693
CNS(=O)(=O)c1cc(n(c1)C)C(=O)Nc2ccccc2N3CCCC3=O C28751006
c1ccc(cc1)C2=NO[C@@H](CN2)CSc3n[nH]c(=O)n3C[C@@H]4CCCO4 C57745302
CN(CC(=O)Nc1ccc(c(c1)Cl)Cl)C(=O)Cn2ccc(=O)[nH]c2=O C52951493
CNC(=O)c1cccc(c1)NC(=O)c2cc(cn2C)S(=O)(=O)N3CCCC3 C58398516
CCn1c(cnc1SCC(=O)NNC(=O)C)c2ccc3c(c2)OCCO3 C60721184
c1cc(c(cc1C(=O)NNC(=O)c2ccoc2)S(=O)(=O)N3CCCC3)F C61485428
c1cc(ncc1CNC(=O)C(=O)Nc2ccc(c(c2F)F)F)n3cncn3 C62068942
c1cc(c(cc1NC(=O)C(=O)NCc2ccc(nc2)n3cncn3)Cl)F C62068950
c1cc(c(cc1Cl)F)NC(=O)C(=O)NCc2ccc(nc2)n3cncn3 C62068953
c1cc(c(cc1Cl)NC(=O)C(=O)NCc2ccc(nc2)n3cncn3)F C62069075
C[C@@H]1C2=C(N=NC(=O)C2=C(O1)NC(=O)CSc3ccc(cc3)NC(=O)C)C C38643478
c1ccc2=[NH+]C([NH+]=c2c1)/C=C/3\C(=O)N(C(=S)S3)[C@H](CCC(=O)[O-])C(=O)[O-] C39156537
COc1ccc(cc1OC)c2nc(cs2)C(=O)N3CCO[C@H](C3)C(=O)N C50856881
c1ccc2c(c1)C(=O)N(S2(=O)=O)Cc3nc(cs3)c4cc(co4)C(=O)N C66106497
Cn1cc(cn1)CN(C)C(=O)[C@H]2CCCN2C(=O)/C=C/c3ccc(cc3)C(=O)N C57429343
C[C@@H]1CCC[C@H](C1)NC(=O)CN2CCN(CC2)C(=O)C3CC(=O)NC(=O)C3 C66419988
Cn1c(c(c(=O)n(c1=O)C)C(=O)CN(C)[C@H](c2ccccc2)c3ccccn3)N C66541348
CCn1cc(cn1)S(=O)(=O)NNC(=O)c2cc(cn2C)Br C66578513
Cc1c(nnn1c2ccc(c(c2)Cl)F)C(=O)NCc3n[nH]c(=S)n3C C66625496
c1cc(oc1Cn2cc(cn2)Cl)C(=O)NCc3n[nH]c(=S)n3C4CC4 C66638240
CC(C)n1c(n[nH]c1=S)CNC(=O)c2ccc(=O)n(n2)c3ccc(cc3)F C66640569
CCS(=O)(=O)N(C)C1CCN(CC1)[C@@H](C)C(=O)NC(=O)NC(C)(C)C C66879405
C1CC[C@H]2[C@@H](C1)C(=O)N(C2=O)CC(=O)NCCc3n[nH]c(=S)n3C4CC4 C67079617
CN(C)C(=O)N1CCN(CC1)C(=O)CCCC[C@@H]2[C@@H]3[C@@H](CS2)NC(=O)N3 C67162957
CN(C)C(=O)Cn1cc(cn1)NC(=O)CNC(=O)c2ccc(c(c2)Cl)Cl C67174119
CCNC(=O)Cn1ccc(n1)NC(=O)[C@H]2CC(=O)N(C2)C3CCC(CC3)C C67243473
CN(C)C(=O)Cc1ccccc1NC(=O)C(=O)NC[C@H]2COc3ccccc3O2 C67321230
Cc1ccc(cc1NC(=O)C(=O)N[C@H](C)c2ccc(o2)C)N3C(=O)CCC3=O C67492377
CCCCOC[C@@H]1C[C@]2(C[C@@](OC2=O)(C)c3csc(n3)N)C(=O)O1 C03999398
CCCCOC[C@H]1C[C@]2(C[C@](OC2=O)(C)c3csc(n3)N)C(=O)O1 C03999401
COc1ccc(cc1Cl)/C=N/NC(=O)CNC(=O)c2ccncc2 C03136643
CC[C@H](C)NC(=O)CNC(=O)Cn1cnc2c(c1=O)c(c(s2)C)C C02924820
CCc1ccccc1n2c(nnc2SCC(=O)N)N3CCOCC3 C07072864
CC(C)(C)NC(=O)NC(=O)CSc1nnc(n1C2CC2)C3CC3 C08190948
c1cc(sc1)C(=O)CCC(=O)NNC(=O)c2ccc3c(c2)OCO3 C08272732
Cc1c(c(sn1)NC)C(=O)O[C@@H](C)C(=O)Nc2c(ccs2)C#N C16553860
CCn1c(nnc1SCC(=O)c2ccc(c(c2)O)O)c3ccccn3 C16755408
CCOC(=O)[C@H]1CCCN(C1)C(=O)[C@H](C)Sc2nnc(s2)N C22738893
c1ccc(cc1)C(=O)NNC(=O)CCCn2cnc3ccccc3c2=O C24614926
CC(C)n1c2c(cn1)c(cc(n2)c3cccs3)C(=O)OCC(=O)N C11048365
C[C@@H](c1ccc(cc1)n2cncn2)NC(=O)[C@H](C)NC(=O)C(C)(C)C C32902516
Cc1cc(c(c(=O)o1)/C=N/c2ccc(cc2)C(=O)NCC[NH+](C)C)[O-] C34221804
C[C@@H](C(=O)c1ccc(cc1)NC(=O)C(C)C)Sc2n[nH]c(=O)n2C C40461283
COc1ccc(cc1NC(=O)C(=O)NCc2ccnc(c2)OC)Cl C41314809
Cc1c(c(nn1C)c2nnc(n2CC=C)S[C@H](C)C(=O)N)Cl C41393265
C[C@@H](C(=O)Nc1cccc(c1)C(=O)NC)Sc2nncn2C(C)C C21974606
CCc1nnc(s1)NC(=O)NCCc2cnn(c2)c3ccccc3 C43344884
CN(Cc1ccco1)C(=O)Nc2cccc(c2)S(=O)(=O)NC3CC3 C43924560
Cc1cc(n(n1)C)NC(=O)NCc2ccnc(c2)OCC(F)(F)F C47499183
C[C@H](CNC(=O)C(=O)Nc1ccc(cc1)n2cncn2)c3ccccc3 C48902022
CC(C)CNC(=O)CNC(=O)C(=O)N1CCCc2c1c(ccc2)OC C50197812
CCOC(=O)CCc1c([nH]c2c(c1=O)c(=O)n([nH]2)c3ccccc3)C C18240792
CC(=N/N=C\1/NC(=O)[C@@H](S1)CC(=O)NCc2ccc(cc2)OC)C C16138656
c1ccc(cc1)N(CCC(=O)N)C(=O)Cn2c3ccccc3oc2=O C57688784
COCCNC(=O)NC(=O)COc1ccc(c2c1nccc2)Cl C57932525
CCc1c(cc(s1)C(=O)NNC(=O)CSc2nncn2C)C C58173485
Cc1cccc(c1C)N2C[C@H](CC2=O)C(=O)NCC(=O)NCc3ccco3 C24180557
CCOc1ccc(cc1CO)[N-]S(=O)(=O)c2c(n(c[nH+]2)C)Cl C54827895
CC(C)CC(=O)N[C@]1(C(=O)N(C(=O)N1)Cc2ccco2)C(F)(F)F C13569927
Cc1nnc(n1c2ccccc2)S[C@H](C)C(=O)NNC(=O)C(C)C C59844634
Cc1nc(on1)[C@@H](C)NC(=O)[C@H](C(C)C)NC(=O)c2c(cccc2F)F C60241696
Cc1cc(no1)NC(=O)[C@H](C)SCC(=O)Nc2nc(c(s2)C)C C43003610
c1cscc1c2nc(on2)CCC(=O)N3CCC(CC3)CC(=O)N C49392665
C1CCC(=O)N(CC1)CCNC(=O)NCCN2CCCCCC2=O C41558534
COc1ccccc1NC(=O)C[C@@H]2C(=O)N/C(=N/Cc3ccco3)/S2 C12995497
c1cc(c(nc1)NCCNC(=O)N2CCN(CC2)CC(F)F)C#N C64227792
CCN(CC(=O)NC(C)(C)C)C(=O)c1ccc(c(c1)C)N2CCNC2=O C53309358
c1ccc2c(c1)CCCN2CCNc3c4cnn(c4ncn3)CCO C65523313
C[C@H](Cc1ccccc1F)NC(=O)C(=O)Nc2ccc(nc2)n3ccnc3 C65567638
Cc1cc(c(o1)C)[C@H](C)NC(=O)C(=O)Nc2nnc(s2)CC(C)C C65616594
c1ccc(cc1)N2CC(=O)N(C2=O)CN3CCC[C@@H](C3)CCC(=O)N C66080188
c1ccc(cc1)N2CC(=O)N(C2=O)CN3CCC[C@H](C3)CCC(=O)N C66080197
C1CCc2c(nc(s2)CCCNC(=O)NCc3nnc4n3CCC4)C1 C66149626
Cc1nc(on1)CNC(=O)N(CCO)Cc2ccccc2Br C66205245
C[C@@H](C(=O)Nc1ccc(c(c1)NC(=O)OC)F)S(=O)(=O)C(C)C C66487480
CCn1c(n[nH]c1=S)CCNC(=O)c2cc(on2)c3ccccc3F C67078245
CCc1c(nnn1c2cccc(c2)Cl)C(=O)N(CC(=O)N)C(C)C C67245732
CSc1ccc(cc1)CNC(=O)C(=O)Nc2ccc(nc2)n3cccn3 C67434941
C[C@H](c1ccccc1)NC(=O)C(=O)NC[C@H]2COC3(O2)CCCCC3 C04941369
CCCNC(=O)C(=O)Nc1c2c(nn1c3cccc(c3)C)CSC2 C05419046
CC(=O)Nc1cccc(c1)NC(=O)CSc2ncc3n2cccc3 C08748315
c1ccc(cc1)S(=O)(=O)NNS(=O)(=O)c2ccc3c(c2)CCC3 C08987553
CC(=O)Nc1ccc(cc1)/C=C/C(=O)NC[C@@H]2COc3ccccc3O2 C12977318
Cc1c(cco1)C(=O)N/N=C(/C)\c2cccc(c2)NC(=O)C(F)(F)F C13108831
CCc1ccc(cc1)n2nc3ccc(cc3n2)NC(=S)NC(=O)C C21596490
Cc1c(c([nH]c1C(=O)NCC(C)(C)N2C[C@H](O[C@H](C2)C)C)C)C(=O)C C12694352
CC(=O)Nc1ccc(cc1Cl)NC(=O)CSc2nncs2 C23956571
CC(C)[C@H](CNC(=O)c1ccc(nn1)[O-])[NH+]2CCc3ccccc3C2 C25534446
C[C@H](C(=O)N)OC(=O)[C@H]1CCCN1C(=O)C23CC4CC(C2)CC(C4)C3 C26418878
Cc1c2c(nc(c1C#N)S[C@@H](C)C(=O)NC(=O)NCC=C)CCC2 C26559151
c1ccc2c(c1)C(c3ccccc3O2)C(=O)NCCNc4cnccn4 C31599702
CC(C)[C@@H](C(=O)Nc1cn2ccccc2c1C#N)NC(=O)C(F)(F)F C32603868
Cc1cccc(c1NC(=O)[C@@H](C)Sc2[nH]nc(n2)c3ccncc3)C C07176580
c1c(cc(c2c1OCO2)Br)[C@@H](C(=O)[O-])[NH2+]C[C@H]3CCCO3 C37956899
C[C@@H]1[C@@H]([C@@H](N(N1)CCC(=O)N[C@@H]2C=C(N=N2)c3ccccc3)C)Cl C39164876
CC1CCC(CC1)NC(=O)CN2C(=O)[C@@H](NC2=O)Cc3ccccc3 C36650337
c1ccn2cc(nc2c1)CCNC(=O)C(=O)Nc3ccc(cc3)Cl C41245058
Cc1nc2n(n1)c(c(s2)[C@@H](c3ccccc3Cl)[NH+](C)CCO)[O-] C41635528
Cc1cccc(c1)NC(=O)C(=O)NCCc2cc(cc3c2OCOC3)F C42029555
c1cc(c(c(c1)Cl)C(=O)Nc2cc(nn2CCO)c3ccco3)F C42384629
c1ccc(c(c1)CNC(=O)Nc2cc(ccc2F)F)Cn3cncn3 C43235590
Cc1cc(n(n1)CCC#N)NC(=O)N[C@@H]2CCC[C@@H](C2)C(F)(F)F C43793600
Cc1c2c([nH]c1C(=O)NCCCN3CCCCCC3=O)CCCC2=O C44722313
CN(CC(=O)Nc1ccccc1)C(=O)c2c[nH]nc2c3ccc(cc3)F C46618685
Cc1c(c(=O)n([nH]1)c2nc(cs2)c3ccccc3)CC(=O)NC(C)C C21802021
CNS(=O)(=O)c1ccc(cc1)CNc2c(c(ns2)Cl)C#N C51830329
c1c(c(cc(c1Cl)Cl)Cl)NC(=O)Cn2cc(nn2)CCO C52224205
c1cnc(nc1)Nc2nc(cs2)C(=O)NCc3ccc(cc3F)F C56924456
Cc1cccc(c1)N(CCC(=O)N)C(=O)c2ccc3c(c2)OCCCO3 C58425440
CNC(=O)c1ccc(c(c1)NC(=O)N(CC#C)Cc2ccco2)Cl C63391872
c1csc2c1c(ncn2)NCCNC(=O)c3c(ncs3)Cl C65402633
Cc1cccc(c1C)NC(=O)C(=O)NCc2ccccc2n3cccn3 C65630996
c1cc(sc1c2nc(cs2)C(=O)Nc3cnn(c3)CCO)Cl C66380577
CC(C)n1c(n[nH]c1=S)CNC(=O)c2c(cco2)c3ccccc3 C66639440
CCCC(=O)N1CSC[C@@H]1C(=O)Nc2c(c(n[nH]2)C(F)(F)F)C C66641924
C[C@@H](C1CC1)n2c(ccn2)NC(=O)C[C@H]3C(=O)Nc4ccccc4S3 C66661195
CC[C@@H](C)n1c(ccn1)NC(=O)C[C@H]2C(=O)Nc3ccccc3S2 C66661757
Cc1c(sc(c1C(=O)Nc2cnn(c2)C(C)C)NC(=O)C3CC3)C C66673306
CN(C)c1ccc(cc1F)C(=O)Nc2ccc(nc2)NC(=O)C3CC3 C66789498
CCCNC(=O)NC(=O)CN1CCO[C@@H](C1)c2ccc(c(c2)F)F C66850765
CCCn1c(=O)ccc(n1)C(=O)NC[C@@]2(CCCc3c2cccc3)O C66929198
Cc1ccc(s1)CNC(=O)C(=O)Nc2cccc(c2)c3ncc(o3)C C66984025
CCSc1ccccc1NC(=O)Cc2c(nc3cc(=O)[nH]n3c2C)C C67020163
CCCCNC(=O)c1cccc(c1)N2C(=O)[C@@H]3CC=CC[C@@H]3C(=O)N2 C67125653
CCCCNC(=O)c1cccc(c1)N2C(=O)[C@@H]3CC=CC[C@H]3C(=O)N2 C67125655
CNS(=O)(=O)c1ccc(cc1OC)NC(=O)c2ccc(c(c2)F)F C67195354
CCNC(=O)Cn1ccc(n1)NC(=O)c2csc3c2CC[C@@H](C3)C C67243529
c1ccc(c(c1)CNC(=O)C(=O)Nc2ccc(cc2)Cl)n3cccn3 C67359636
CCOC(=O)NC(=O)c1ccsc1NC(=O)c2ccc(cc2)Cl C04281728
Cc1cccc(c1)C(=O)NCC(=O)N/N=C/c2ccc(o2)Br C04544261
Cc1c(cccc1Cl)NC(=O)C/C(=N/NC(=O)c2ccoc2C)/C C04679848
c1ccc2c(c1)c(cc(=O)[nH]2)C(=O)OCC(=O)Nc3ccccc3Cl C03530175
CCOc1ccc(cc1/C=N/NC(=O)c2cc([nH]n2)C)Br C05565311
Cc1ccc(o1)C(=O)N/N=C(/C)\c2cccc(c2)NC(=O)C(F)(F)F C06278857
c1cc(sc1)c2cc(no2)CSc3nnc(n3N)C(F)(F)F C07642332
C[C@@H]1C(=O)Nc2cc(ccc2S1)C(=O)O[C@@H](C)C(=O)NC3CCCC3 C08716137
c1cc(cc(c1)NC(=O)/C=C/c2ccc3c(c2)OCCO3)C(=O)NC4CC4 C09112592
Cc1ccc(c(c1)n2ccnc2S[C@@H](C)C(=O)NC(=O)NC3CC3)C C10880176
Cc1ccc(c(c1)n2ccnc2S[C@H](C)C(=O)NC(=O)NC3CC3)C C10880185
c1ccc2c(c1)c(c[nH]2)C(=O)C(=O)NCc3cc(on3)c4ccc(cc4)F C11613474
Cn1c(nnc1SCC(=O)Nc2cccc(c2)O)c3ccc(cc3)F C12843474
c1cc(ccc1NCC(=O)Nc2cc(ccc2n3cncn3)Cl)F C12940079
C[C@H](C(=O)Nc1ccc(c(c1)F)F)Sc2nnc(o2)c3ccc[nH]3 C18454712
c1ccc(c(c1)F)S(=O)(=O)Nc2cccc(c2)NC(=O)c3ccco3 C22411541
CC(=O)c1ccccc1NCC(=O)Nc2cc3c(cc2Cl)OCCO3 C22729181
Cc1ccc(cc1Cl)NNC(=O)CCn2cnc3ccccc3c2=O C30554317
c1cc(cc(c1)Cl)n2cnnc2SCC(=O)c3ccc(cc3O)O C29617836
C[NH+](Cc1nc2ccsc2c(n1)[O-])CC(=O)Nc3ccccc3Cl C12952025
CCOc1cc(ccc1O)[C@@H]2Nc3ccccc3C(=O)N2Cc4ccco4 C00985537
c1ccnc(c1)/C=N/NC(=O)c2ccc(cc2)NC(=O)c3ccc(cc3)F C05177057
c1cc(cc(c1)N)c2cn3cccc(c3n2)OCCC(=O)N4CCCCC4 C36273640
CCC(CC)C(=O)Nc1c2c(n(n1)C)NC(=O)C[C@@H]2c3cccs3 C38520133
c1cc(cc(c1)C(=O)N/N=C/C=N/NC(=O)c2cc(ccc2)Cl)Cl C02860088
CC[C@@H](C(=O)Nc1nnc(s1)C)Sc2[nH]c3cc(ccc3n2)C C39765894
Cc1cc(ccc1NC(=O)N[C@@H](c2ccccc2)c3nccn3C)N(C)C C46030711
C[C@H](c1ccc(cc1)NC(=O)C2CC2)Nc3cnn(c(=O)c3Cl)C C47511024
CNC(=O)c1ccc(cc1)/C=C/C(=O)Nc2cccc(c2)c3cnco3 C48241679
CC(C)CNC(=O)c1cc2n(n1)[C@@H](C[C@@H](N2)c3ccco3)C(F)(F)F C00918384
C[C@@H](c1ccc2c(c1)OCO2)N[C@@H](C)C(=O)Nc3cccnc3Cl C55375353
C[C@H](c1ccc2c(c1)OCO2)N[C@H](C)C(=O)Nc3cccnc3Cl C55375363
CC(C)(C)NC(=O)c1cccc(c1)NCc2cc(=O)n3ccccc3n2 C55872428
Cc1ccc(cc1)/C=C(\C#N)/C(=O)Nc2ccc(c(c2)OC)NC(=O)C C58354394
c1cc(cc(c1)NC(=O)C2CC2)NC(=O)/C=C/c3ccc4c(c3)OCCO4 C44631619
Cc1c(c(no1)c2ccccc2)C(=O)Nc3ccccc3C(=O)NC(C)C C41889982
C[C@H](C(=O)NC(C)(C)C)NC(=O)c1cc(no1)c2cccc(c2)Cl C60318781
c1cc(cc(c1)Cn2cncn2)CNC(=O)Nc3ccc(c(c3)Cl)F C47701207
C[C@@H](C(=O)N(C)C)Sc1nnc(n1N)c2ccc(cc2)C(C)(C)C C07087015
COC(=O)c1ccc(cc1)NC(=O)/C=C/c2cc3ccccc3[nH]c2=O C62142418
c1ccc(cc1)c2ccnn2c3cccc(c3)C(=O)NNC(=O)C4CC4 C63090432
CCCc1nc([nH]n1)SCC2=CC(=O)N3[C@@H](N2)SC4=C3CCCC4 C63647044
CCc1c(nc([nH]c1=O)SC[C@@H]2NC(=NO2)c3ccc(cc3)F)C C64392449
CC[C@@H](C)NC(=O)CCNC(=O)N1CCSc2c1c(cc(n2)C)C C35477702
Cc1ccc(cc1C(=O)NC(C)C)NCc2cc(=O)n3ccccc3n2 C66471601
Cc1cccc(c1)C(=O)NNC(=O)Cc2c(oc(n2)c3ccsc3)C C66558604
c1ccc(cc1)CN(C2CC2)C(=O)Nc3cccc(c3)c4ccc(=O)[nH]n4 C66679540
Cc1ccccc1[C@@H](C)NC(=O)C(=O)Nc2cccc(c2)c3ncc(o3)C C66982470
Cc1c(sc(n1)c2nc[nH]n2)C(=O)N[C@H](c3ccccc3)C4CCC4 C67301398
Cc1c(cn[nH]1)CCCNC(=O)N2CCO[C@@H](C2)c3ccc(c(c3)F)F C67358053
C[C@@H]1c2c(sc(n2)NC(=O)c3ccncc3)C[C@]4([C@H]1[C@H]([C@@H](CC4)[C@H](C)C(=O)N(C)CCC#N)O)C C03840920
COc1ccc(cc1OC)/C=C\2/C(=O)N(C(=S)S2)CCC(=O)NNC(=O)c3ccccc3 C03913858
CC(=O)OCC(=O)[C@@]1([C@H](C[C@@H]2[C@@]1(C[C@@H]([C@@]3([C@@H]2CCC4=CC(=O)C=C[C@@]43C)F)O)C)OC(=O)C)O C08586502
C[C@H]1C(=O)N(c2ccccc2O1)CCC(=O)Nc3nc(cs3)c4ccc(s4)CNC(=O)C C08745311
Cc1cccn2c1nc(c(c2=O)/C=C\3/C(=O)N(C(=S)S3)C4CCCCC4)NCCOCCO C08858098
c1ccc2c(c1)c(=O)[nH]n(c2=O)CC(=O)OCC(=O)Nc3cccc(c3)I C09032426
c1cc(sc1)[C@@H](CNC(=O)C(=O)NCc2ccc(cc2)F)S(=O)(=O)c3ccc4c(c3)OCO4 C09103276
C[C@H]1CCc2c(sc(c2C(=O)N[C@H]3CCS(=O)(=O)C3)NC(=O)COc4ccccc4OC)C1 C09192221
c1cc(cc(c1)N2CCCC2=O)NC(=O)c3ccc(c(c3)S(=O)(=O)NC[C@@H]4CCCO4)Cl C09500840
CN(Cc1[nH]c(=O)c2ccccc2n1)C(=O)c3cc(c(cc3Cl)Cl)S(=O)(=O)NC4CC4 C09533833
CC1([C@H]2CC[C@@]1(C(=O)C2)CS(=O)(=O)Nc3cccc(c3)S(=O)(=O)NCc4ccco4)C C09444278
Cc1c(sc2c1c(=O)[nH]c(n2)CS[C@@H](C)C(=O)NCc3ccccc3S(=O)(=O)N(C)C)C C09899534
CNC(=O)C1CCC(CC1)Cn2c(=O)c3c(ccs3)n(c2=O)CC(=O)Nc4ccc(cc4)F C10273928
Cn1c2c(cc(cc2nc1c3ccncc3)NC(=O)COC)C(=O)N[C@H]4CCCc5c4cccc5 C12026156
c1cc(cc(c1)S(=O)(=O)N[C@H]2CCS(=O)(=O)C2)C(=O)Nc3nc(cs3)c4ccc(cc4)F C12229219
CC(C)(C)c1ccc(cc1)CN(C)C(=O)C2CCN(CC2)S(=O)(=O)c3cc(n(c3)C)C(=O)N C12784103
CC(=O)N1C=Cc2ccccc2[C@H]1CC(=O)Nc3ccc(cc3)S(=O)(=O)NCc4ccco4 C12788418
CCCNC(=O)c1c(cnn1C)NC(=O)[C@H](C)n2c(c(c(n2)C(F)(F)F)Br)C C02799915
Cc1cccc(c1NC(=O)[C@H](C)Sc2c3c(=O)[nH]c(=O)n(c3nc(n2)C4CC4)C5CC5)C(C)C C14202344
Cn1cc(c(=O)n(c1=O)C)S(=O)(=O)NC[C@H](c2ccccc2Cl)c3c[nH]c4c3cccc4 C15327708
CC[C@H](C)NC(=O)c1ccccc1NC(=O)[C@H]2CCCN(C2)C3=NS(=O)(=O)c4c3cccc4 C15609179
Cc1c(c(=O)n(n1C)c2ccccc2)NC(=O)CCSCc3[nH]c(=O)c4c5c(sc4n3)CCC5 C15627845
C[C@@H](C(=O)O[C@H](C)C(=O)Nc1ccc(cc1F)Br)NC2=NS(=O)(=O)c3c2cccc3 C16913847
Cc1ccc(cc1)/C=C\2/C(=O)N(C(=O)S2)CCNC(=O)c3ccc(cc3)S(=O)(=O)NC4CC4 C17062097
COc1ccc(cc1S(=O)(=O)N2CCCC2)C(=O)NCC(=O)Nc3ccc(c(c3F)F)F C18049516
Cc1c(c([nH]c(=O)c1C#N)C)CCC(=O)NCCN2C(=O)/C(=C/c3ccccc3F)/SC2=O C20005039
CC(=O)Nc1c2cc(ccc2n3c1C(=O)N([C@](C3)(C)C(=O)NC4CCCCCC4)CCOC)F C21866702
C[C@@]1(Cn2c(cc(n2)C(=O)NCc3ccc(cc3)SC)C(=O)N1C)C(=O)NCc4ccccc4 C21876416
CN1CCc2c1ccc(c2)[C@@H](CNC(=O)C(=O)Nc3cc(ccc3C#N)Cl)N4CCOCC4 C22734052
c1c(c(cc2c1OCCO2)Br)CSc3nnc(n3C[C@@H]4CCCO4)CCC(=O)N C23369175
C[C@@]1(C(=O)N(C(=O)N1)CC(=O)c2ccc(cc2)CCNS(=O)(=O)C)c3ccc(c(c3)F)F C24535164
c1cc(c(cc1S(=O)(=O)NC2CC2)C(=O)Nc3ccc(nc3)N4CCOCC4)Br C14380148
c1ccc2c(c1)[C@@H](CCO2)NC(=O)COC(=O)c3cc(c(cc3Cl)Cl)S(=O)(=O)NC4CC4 C27665997
C[C@@H](c1ccc2c(c1)OCCO2)NC(=O)CCCc3nnc(s3)C(=O)Nc4cccc(c4)F C32995457
Cc1cccc(c1NC(=O)Cn2c(=O)c3c(c(c(n3cn2)C)C(=O)NCc4ccc(cc4)F)C)C C33293041
Cc1nnc(n1c2cccc(c2)Cl)SCc3nc(cs3)C(=O)N4CCC(CC4)C(=O)N C35342999
Cc1cc(cc(c1O)C)[C@@H]2C(=C(C(=O)N2CCCn3cc[nH+]c3)[O-])C(=O)c4c(nc(s4)C)C C35520704
Cc1cc(ccc1NC(=O)CSc2nnc(s2)C)NC(=O)CSc3nnc(s3)C C35655343
c1cc(cc(c1)F)NC(=O)CN2CCN(CC2)C(=O)CNC(=O)c3ccc(o3)Br C14227116
C[C@@]1(C(=O)N(C(=O)N1)NC(=O)CSc2nn(c(=S)s2)c3ccccc3)c4ccccc4 C36801504
c1ccc(cc1)CNC(=O)Cn2c(=O)c3c4c(sc3n(c2=O)CC(=O)Nc5ccccc5)CCC4 C37640929
Cc1c(sc(n1)CS(=O)(=O)c2ccccn2)C(=O)NNC(=O)c3c(cccc3Cl)F C06058827
c1cc(sc1)[C@@H](CNC(=O)C(=O)NCc2ccc3c(c2)OCO3)S(=O)(=O)c4ccc(cc4)F C38771275
CCn1c(nnc1S[C@@H](C)C(=O)/N=C\2/NCCS2)CNC(=O)c3ccccc3Br C39767355
CC[C@@H](C)[C@@]1([C@@H]2[C@@H]([C@@H]([NH2+]1)c3cc4ccccc4o3)C(=O)N(C2=O)c5ccc(cc5)C(=O)C)C(=O)[O-] C43221800
CCC(=O)N(Cc1ccc(cc1)S(=O)(=O)N)[C@H]2CC(=O)N(C2=O)c3cc(cc(c3)Cl)Cl C59489381
Cc1ccc(cc1)S(=O)(=O)[C@@H](CNS(=O)(=O)c2ccc3c(c2)[C@@H](C(=O)N3)C)c4ccco4 C11903963
Cc1coc2c1cc3c(c2)OC(=O)[C@@H]([C@H]3C)CCC(=O)N[C@@H](CC4=c5ccccc5=[NH+]C4)C(=O)[O-] C63351540
Cc1c(ccc2c1oc(=O)c3c2CCCC3)OCC(=O)N[C@@H](CC4=c5ccccc5=[NH+]C4)C(=O)[O-] C63361783
CCc1cccc(c1NC(=O)c2c3n(cn2)C[C@](N(C3=O)C4CC4)(C)C(=O)NCc5ccc(cc5)F)C C64954136
CC(=O)c1cccc(c1)NC(=O)COC(=O)c2ccc(cc2)S(=O)(=O)NCc3ccco3 C02652950
CCc1nnc(s1)NC(=O)CSc2nnc(n2C[C@@H]3CCCO3)CNc4ccc(cc4)F C06860986
COCCCNC(=S)N(Cc1ccc2c(c1)OCO2)Cc3cc4cc5c(cc4[nH]c3=O)OCO5 C06238953
COc1ccc(cc1OC)/C=C/C(=O)Nc2nnc(s2)SCC(=O)NC[C@@H]3CCCO3 C08822243
CCOC(=O)c1c(c(sc1NC(=O)COC(=O)CCc2[nH]c(=O)c3ccccc3n2)C)C C08882019
CC(C)c1ccccc1OCC(=O)OCC(=O)c2c(n(c(=O)n(c2=O)C)Cc3ccccc3)N C03280107
CCOC(=O)c1c(nc(s1)NC(=O)CSc2c3c(n(c(=O)n2)CCCO)CCCC3)C C09852645
CCCNC(=O)NC(=O)CSc1nc2cc(ccc2n1CC)S(=O)(=O)N(CC)CC C09963481
Cc1ccccc1NC(=O)CSc2nnc(n2C)CNC(=O)/C=C/c3ccc(c(c3)OC)OC C10127423
CCOC(=O)c1ccc(cc1)NC(=O)CSc2nnc(o2)CNC(=O)c3c(cccc3F)F C10385198
COc1cc(c(cc1OC)OC)C(=O)OCC(=O)NCC(=O)Nc2ccc(c(c2F)F)F C11410946
CCN(CC)S(=O)(=O)c1cc(ccc1Cl)C(=O)OCC(=O)NNC(=O)c2cccs2 C11441126
CC[C@H](C)C(=O)C(=O)NCc1c(oc(n1)c2ccc(cc2)NC(=O)c3ccc(o3)COC)C C11975447
Cc1c(c(=O)[nH]c(n1)SC(F)F)CCC(=O)N(CCOC)Cc2[nH]c(=O)c3ccccc3n2 C12868272
CCN(CC)S(=O)(=O)c1cccc(c1)c2nnc(n2N)SCC(=O)N(C(C)C)C(C)C C09507927
Cc1cc(c(n1c2ccc(cc2)OC)C)/C=C(\C#N)/C(=O)OCC(=O)NC(=O)NCC(C)C C09221912
CCOC(=O)c1c2c(sc1NC(=O)COC(=O)c3cc(ccc3F)S(=O)(=O)NC)CCC2 C15152301
c1ccc(cc1)N(CCC(=O)N)C(=O)CSc2nnnn2c3ccc(cc3)OC(F)(F)F C16133498
CCOC(=O)/C=C\1/N(C(=O)CS1)CCSc2nnc(n2N)c3ccc(cc3)OC(F)F C16792196
CCOC(=O)c1ccc(cc1)/N=C\2/N(C(=O)[C@H](S2)CC(=O)N)Cc3ccc(c(c3)OC)OC C20168736
CCn1cc(c(n1)OCC)C(=O)Nc2nnc(s2)SCC(=O)NCc3ccc(cc3)F C21011483
CCn1cc(c(n1)OCC)C(=O)Nc2nnc(s2)SCC(=O)NCc3ccc(cc3)C C21011626
CCc1nn2c(=O)cc(nc2s1)CNc3cc(ccc3NCC)S(=O)(=O)N(CC)CC C21699197
CCCN1C(=O)c2c(ncn2C[C@@]1(C)C(=O)NCCC(C)C)C(=O)NCc3ccc(cc3)N(C)C C21919384
CCCN1C(=O)c2c(ncn2C[C@]1(C)C(=O)NCCC(C)C)C(=O)NCc3ccc(cc3)N(C)C C21919391
C[C@H](C(=O)OCC(=O)Nc1cc2c(cc1C(=O)C)OCO2)SCC(=O)Nc3ccc(cc3)F C23550575
COCCn1c(=O)ccc(n1)C(=O)NC[C@@H](c2cccc(c2OC)OC)c3c[nH]c4c3cccc4 C23600533
CCCN(CC(=O)Nc1ccccc1C)C(=O)COC(=O)C[C@H]2C(=O)Nc3ccccc3O2 C24091713
CC(C)Cn1c(nnn1)SCC(=O)Nc2c(c3c(s2)CCCC3)C(=O)NCCOC C24754998
CCOC(=O)c1c(c([nH]c1C)C(=O)OCC(=O)NCC2(CCCCC2)N3CCOCC3)C C14674890
COc1ccc(cn1)CNC(=O)[C@H](CCSC)NC(=O)c2ccc(c(c2)[N+](=O)[O-])Cl C25442188
CCCCn1c(nnc1SCC(=O)NCCN2C(=O)/C(=C/c3ccccc3F)/SC2=O)O C26261008
CCNC(=O)c1cccc(c1)NC(=O)COC(=O)c2cccnc2SCc3c(noc3C)C C27939832
CC[C@@H](C)NC(=O)CSc1nnc2n1c3ccccc3c(=O)n2CCC(=O)NCC(C)C C33292099
CCOC(=O)c1c(c([nH]c1C)C(=O)CN(Cc2[nH]c(=O)c3ccccc3n2)C[C@H]4CCCO4)C C36033842
c1cc(c(nc1)SCC(=O)Nc2ccc3c(c2)OCO3)C(=O)OCC(=O)NCC(F)(F)F C39190267
CCCn1c(=O)[nH]nc1SCC(=O)N[C@H]2[C@@H](C(=CS2)c3ccc(o3)C)C(=O)OCC C39470470
c1ccc(cc1)[C@H](CC(=O)OCC(=O)Nc2ccccc2[N+](=O)[O-])NC(=O)c3ccccc3 C39482513
COc1ccc(c(c1OC)OC)C(=O)OCC(=O)NCC(=O)Nc2ccc(c(c2F)F)F C39585177
CCOC(=O)C1=C(N[C@@H](S1)N(Cc2ccccc2)C(=O)COC(=O)c3ccc[nH]c3=O)C C39611054
CCc1nnc(s1)NC(=O)CSc2nnc(n2CC)CC(=O)Nc3cccc(c3)SC C39755596
C[C@H](C(=O)/N=C\1/NCCS1)Sc2nnc(n2CC=C)CCNC(=O)c3ccc(cc3)OC C39762868
CCCc1cc2c(c(=O)n1CCOC)[C@H](C(=C(O2)N)C(=O)OC)c3ccc(c(c3)OC)OC C40569797
CCCc1cc2c(c(=O)n1CCOC)[C@H](C(=C(O2)N)C(=O)OC)c3cccc(c3OC)OC C40569801
c1ccc(cc1)c2cc(n(n2)c3ccccc3)NC(=O)COC(=O)CCNC(=O)c4ccco4 C45281906
CN([C@@H]1CCCc2c1cccc2)C(=O)COC(=O)c3cc(c(c(c3)OC)OCC(=O)N)OC C30344316
Cc1c(c(n(n1)C)C)/C=N/NC(=O)[C@H](C)Sc2nnc(n2CC=C)CNc3ccccc3 C59260971
CCCCOC(=O)C1=C(N2C(=O)[C@@H](SC2=C([C@@H]1c3ccc(c(c3)OC)OC)C(=O)OC)C)N C59293191
CCCCOC(=O)C1=C(N2C(=O)[C@@H](SC2=C([C@H]1c3ccc(c(c3)OC)OC)C(=O)OC)C)N C59293193
Cn1cnnc1SCC(=O)Nc2cccc(c2)C(=O)Nc3ccc(c(c3)F)OCCOC C60014768
CCN(CC)S(=O)(=O)c1cccc(c1)C(=O)N[C@@H](C(C)C)C(=O)NCc2ccc3c(c2)OCO3 C02661337
CCN(CC)S(=O)(=O)c1ccc(cc1)NC(=O)CN2C(=O)[C@](NC2=O)(C)c3cc(ccc3F)F C08756972
c1cc(cc(c1)Cl)C(=O)NNC(=O)CCCN2C(=O)/C(=C/c3ccc4c(c3)OCO4)/SC2=S C08819640
C[C@@H](c1ccccc1)N2C(=O)/C(=C/c3c(nc4ccccn4c3=O)NCCOCCO)/SC2=S C08858056
COc1ccccc1N2C[C@H](CC2=O)C(=O)Nc3nnc(s3)SCC(=O)Nc4ccccc4F C08906877
Cc1ccc(c(c1)S(=O)(=O)[C@@H](CNS(=O)(=O)[C@@H]2CS(=O)(=O)C[C@@H]2O)c3cccs3)C C09106378
Cc1ccc(c(c1)S(=O)(=O)[C@@H](CNS(=O)(=O)[C@H]2CS(=O)(=O)C[C@@H]2O)c3cccs3)C C09106382
CCCCN1C[C@H](CC1=O)C(=O)Nc2nnc(s2)CCNC(=O)c3cccc(c3)Br C09142617
CCN(CC)C1=NC(=O)[C@@H](S1)CC(=O)Nc2cccc(c2)C(=O)N[C@H](C)c3ccc4c(c3)OCO4 C09389808
Cn1c2ccc(cc2nc1CCC(=O)NCC(=O)Nc3ccc(c(c3F)F)F)S(=O)(=O)N(C)C C09466845
c1ccc(c(c1)F)S(=O)(=O)NCCC(=O)NCCN2C(=O)/C(=C/c3ccc(cc3)F)/SC2=O C09509910
c1ccc(cc1)CNC(=O)CCCn2c(=O)c3c(ccs3)n(c2=O)CC(=O)Nc4ccc(cc4)F C09598952
CCN(CC)S(=O)(=O)c1cccc(c1)C(=O)NNC(=O)CCc2ncc(o2)c3ccccc3F C11331159
C[C@@H](C(=O)Nc1nc(cs1)c2ccc(c(c2)F)F)OC(=O)Cn3c(=O)c4ccccc4c(=O)[nH]3 C13164832
Cc1cc(c(n1c2ccc(cc2)OC(F)F)C)C(=O)CSc3nnc(n3C4CC4)CCC(=O)N C12553902
CC(C)c1ccc(cc1)C[C@H](C(=O)NC2CCN(CC2)c3c4c(nc5n3ncn5)CCC4)NC(=O)C C13565737
Cc1ccc(cc1)NC(=O)CN2C(=O)/C(=C/c3cc(c(c(c3)Br)OCC#C)OC)/NC2=O C14009385
CC(=O)Nc1c(c(cs1)c2cccs2)C(=O)OCC(=O)N[C@H](c3ccccc3)c4nccn4C C14043824
COCCOc1ccc(cc1C(=O)NC(=S)N2CCNC(=O)[C@@H]2CC(=O)OC)Br C14662842
CCCN(Cc1cccn1Cc2nc(cs2)C(=O)N[C@H]3CCCCNC3=O)C(=O)c4ccccc4 C16566427
CCCn1c(=O)c2cc(ccc2nc1SCC(=O)NN3C(=O)[C@](NC3=O)(C)CC)Br C19026815
Cc1cc(c2cc(c(=O)[nH]c2c1)CN(CCN3CCOCC3)C(=S)NCCCN4CCOCC4)C C19823603
C[C@@H](c1ccccc1)NC(=S)N(CCN2CCOCC2)Cc3cc4cc5c(cc4[nH]c3=O)OCO5 C19940472
COc1cc2cc(c(=O)[nH]c2cc1OC)CN(CCCN3CCOCC3)C(=S)Nc4ccc(cc4)F C00895500
Cc1ccc(c(c1)C)NC(=S)N(CCCN2CCOCC2)Cc3cc4cc(c(cc4[nH]c3=O)OC)OC C00895521
Cn1c(=O)c(c(n(c1=O)Cc2ccccc2)N)C(=O)COC(=O)CSc3nc4ccccc4s3 C22204620
CCN(CC)S(=O)(=O)c1ccc(cc1)C(=O)Nc2nc(cs2)Cc3n[nH]c(=S)n3CC=C C23041821
Cc1cc2nc(c(c(n2n1)C)CCC(=O)O[C@@H](C)C(=O)NCC(=O)Nc3ccc(c(c3F)F)F)C C26199532
CCOC(=O)c1ccc(cc1)NC(=O)c2nnc(s2)CSCC(=O)NCc3ccc(cc3)F C32987347
CCCCc1c(c(c(n1CCCN2CCCC2=O)C)C(=O)N)c3c(n(n(c3=O)c4ccccc4)C)C C33717384
CC(C)NC(=O)Cc1csc(n1)NC(=O)CN(CCOC)C(=O)c2ccc(c(c2)Cl)Cl C34847762
CC[NH+](CC)CCCN1[C@@H](C(=C(C1=O)[O-])C(=O)c2c(nc(s2)C)C)c3ccc(c(c3)OCC)O C35568264
CC(=O)c1ccc(cc1)N([C@H](c2ccncc2)C(=O)NC3CCCC3)C(=O)CNC(=O)c4ccco4 C13507281
Cc1cccc(c1NC(=O)Cn2c3ccsc3c(=O)n(c2=O)CCCC(=O)NCc4ccco4)C C04101098
CSCC[C@H](C(=O)Nc1ccc(cc1)F)NC(=O)c2cccc(c2)S(=O)(=O)N3CCOCC3 C08693828
c1ccc(cc1)CCNc2c3cnn(c3ncn2)CCNC(=O)[C@@H]4CC(=O)N(C4)c5ccc(cc5)Cl C38484941
c1ccc(cc1)OS(=O)(=O)c2c(ccc(c2O)[C@@H](CC=O)NC=O)S(=O)(=O)c3ccccc3 C39496813
c1cc(cnc1)/C=C/2\C(=O)N(C(=O)S2)CCNC(=O)CSc3[nH]nc(n3)CCC4CCCC4 C39539583
Cc1ccc2nc(c(c(=O)n2c1)/C=C/3\C(=O)N(C(=S)S3)Cc4ccco4)NCCOCCO C39729195
C[C@@H](C(=O)/N=C\1/NCCS1)Sc2nnc(n2CC=C)CC(=O)Nc3cccc(c3)C(F)(F)F C39742264
CCc1nnc(s1)NC(=O)CSc2nnc(n2c3ccccc3)CC(=O)Nc4ccc(cc4)F C39762429
Cc1cc(c(c(=O)n1CC[NH+](C)C)[C@H](c2ccccc2F)c3c(n(c(=O)cc3[O-])CC[NH+](C)C)C)[O-] C40568700
Cc1cc(no1)NC(=O)CN2CCN(CC2)C(=O)CCc3c4cc(ccc4[nH]c3c5ccccc5)F C45828202
CC(C)C(=O)N1CCCc2c1cc(cc2)NC(=O)C(=O)NC[C@H](c3ccc4c(c3)CCN4C)N5CCOCC5 C49508829
C[C@@H]1CCC[C@@H]([C@@H]1C)N2C(=O)[C@@](N=C2O)(C(F)(F)F)NC(=O)c3cc(c(c(c3)OC)OC)OC C34377512
C[C@@H](c1ccccc1)NC(=O)c2ccccc2NC(=O)COC(=O)CN3C(=O)[C@@H]4CC=CC[C@@H]4C3=O C09119885
CCCNC(=O)Cc1ccc(cc1)n2c(=O)c3ccccc3n(c2=O)CC(=O)NCc4ccc(cc4)F C45899534
CCCCNC(=O)Cc1ccc(cc1)n2c(=O)c3ccccc3n(c2=O)CC(=O)NCc4ccco4 C45899599
CCc1ccc(cc1)CNC(=O)c2c3n(cn2)C[C@](N(C3=O)C4CC4)(C)C(=O)NCc5ccc(cc5)F C64954221
CC(C)CN(CC(C)C)C(=O)c1cc(cnc1N2CC[NH2+]CC2)[N-]S(=O)(=O)c3ccc(cc3)F C65025111
CN([C@H]1CCS(=O)(=O)C1)C(=O)C(=O)NC[C@H](c2ccc(cc2)F)S(=O)(=O)c3cccs3 C08968439
CC(C)c1ccc(cc1)S(=O)(=O)[C@@H](CNS(=O)(=O)C2=CCS(=O)(=O)C2)c3ccco3 C09081981
c1cc(ccc1/C=C/C(=O)[O-])S(=O)(=O)N2CC[NH+](CC2)CCN3C(=O)[C@H]4[C@@H]5C[C@H]([C@H]4C3=O)C=C5 C09090654
Cc1cc(c(n1Cc2ccccc2)C)C(=O)COC(=O)CCNC3=NS(=O)(=O)c4c3cccc4 C09551382
Cn1c(nnc1SCC(=O)NCCN2C(=O)/C(=C/c3ccccc3F)/SC2=O)C(F)(F)F C03288283
CCN(CC)S(=O)(=O)c1ccc2c(c1)c(=O)c(cn2CC=C)C(=O)NCCCN3CCCC3=O C09731199
CCOC(=O)CNC(=O)Cn1cnc2c(c1=O)c(c(s2)C)S(=O)(=O)N3C[C@H](C[C@@H](C3)C)C C09935830
CCOC(=O)c1ccc(cc1)NC(=O)Cn2cc(c(=O)cc2CSc3nnc(s3)C)OC C10254719
c1c(cc(c(c1Cl)S(=O)(=O)NCC(=O)OCC(=O)N2CCCC2=O)Cl)Br C11307063
c1ccc(cc1)[C@@H](C(=O)Nc2ccc(cc2)F)OC(=O)C3=NN(C(=O)CC3)[C@@H]4CCS(=O)(=O)C4 C12797048
c1ccc(cc1)[C@@H](C(=O)Nc2ccc(cc2)F)OC(=O)C3=NN(C(=O)CC3)[C@H]4CCS(=O)(=O)C4 C12797057
C[C@H](C(=O)c1ccc2c(c1)CCN2C(=O)C)OC(=O)CCCNC3=NS(=O)(=O)c4c3cccc4 C12845618
CC[C@H](C)N([C@@H]1CCS(=O)(=O)C1)C(=O)CN2C(=O)[C@](NC2=O)(C)c3ccc(c(c3)OC)OC C13041243
c1ccc(cc1)n2c(=O)c3ccccc3n4c2nnc4SCC(=O)NCCN5C(=O)CSC5=O C09120928
CCN(Cc1ccc(s1)Cl)C(=O)CN2C(=O)[C@@](NC2=O)(C)c3cccc(c3)n4cnnn4 C13987960
c1ccc(c(c1)CNC(=O)Cn2cc(ccc2=O)C(F)(F)F)CS(=O)(=O)N3CCOCC3 C14253708
COc1ccc(cc1OCC(=O)NCCN2C(=O)/C(=C/c3ccccc3F)/SC2=O)[N+](=O)[O-] C14562918
CCOc1cc(ccc1OCC(=O)Nc2ccccc2OC)C=C3C(=O)N(C(=S)N(C3=O)C)C C15018806
c1cc(ccc1[N+](=O)[O-])S(=O)(=O)c2cnc(s2)NC(=O)CS(=O)(=O)c3ccc(cc3)F C15391531
c1ccc(c(c1)/C=C\2/C(=O)N(C(=O)S2)CCNC(=O)Cc3csc(n3)N4CCCC4=O)F C18082569
Cc1c(c2c(s1)ncn(c2=O)CC(=O)NCCCN3CCOCC3)S(=O)(=O)N4C[C@H](C[C@@H](C4)C)C C20116883
CC[NH+](CC)CCN1[C@@H](C(=C(C1=O)[O-])C(=O)c2c(nc(s2)C)C)c3ccc(c(c3)OC)OC C20150062
Cc1c(cccc1[N+](=O)[O-])C(=O)N2CCN(CC2)CCNC(=O)[C@H]3CC(=O)N(C3)c4ccccc4 C20892517
Cc1cc(n(n1)CCC(=O)N(Cc2cc3ccc(cc3nc2N4CCC(CC4)O)F)C[C@@H]5CCCO5)C C20997618
CCn1c(c(c(n1)C)CCNC(=O)C[S@@](=O)Cc2cnn(c2n3cccc3)c4ccccc4)C C21109889
CCN([C@@H]1CCS(=O)(=O)C1)C(=O)[C@@H](C)OC(=O)CNC(=O)c2ccc(cc2)Br C21602194
Cc1c(c(on1)C)CCNC(=O)CCCN2c3cc(nn3CCC2=O)c4cn(c5c4cccc5)C C21645831
c1cc2c(cc1C(=O)N3CCCC3)N(C(=O)[C@H]4N2CCCC4)CC(=O)NCCCN5CCOCC5 C21942272
CCN(CC)S(=O)(=O)c1ccc(=O)n(c1)CC(=O)NC[C@@H](c2ccccc2)N3CCOCC3 C23056842
COc1cc(=O)n2c(c1C(=O)NCCCn3cccn3)CCN(CC2)Cc4ccc5c(c4)nsn5 C23128777
c1cc(oc1)CNS(=O)(=O)c2ccc(cc2)/C=C/C(=O)N3CCN(CC3)[C@@H]4CCS(=O)(=O)C4 C23864803
CC(C)Oc1ccc(cc1)NS(=O)(=O)c2cccc(c2)S(=O)(=O)[C@@H]3CCS(=O)(=O)C3 C31772985
Cc1nc2c(n1[C@@H]3CCS(=O)(=O)C3)cc(nc2C(=O)N[C@H](C)COC)c4ccc(cc4)OC C35682997
COc1cc(cc(c1OC)OC)C(=O)NCc2nnc(o2)SCC(=O)N3CCc4c3cccc4 C04078181
c1ccc(cc1)N2CCN(CC2)C(=O)CCc3nnc4n3nc(cc4)NCCCN5CCCC5=O C09746127
c1cc(sc1)[C@@H](CNS(=O)(=O)CCN2C(=O)CCCC2=O)S(=O)(=O)c3ccc(cc3)F C38565507
CC(C)S(=O)(=O)c1c(ccc(c1SC)S(=O)(=O)Oc2ccccc2)[C@H](CC=O)NC=O C39498695
CC(C)S(=O)(=O)c1c(ccc(c1S(=O)(=O)Oc2ccccc2)Cl)[C@H](CC=O)NC=O C39498867
C[C@H](C(=O)Nc1ccnn1C(C)C)OC(=O)[C@@H]2CCCN(C2)C3=NS(=O)(=O)c4c3cccc4 C12925192
c1ccc(cc1)C[C@]2(C(=O)N(C(=O)N2)CC(=O)N([C@@H]3CCS(=O)(=O)C3)C4CC4)c5ccccc5 C09666473
Cc1c(c(=O)[nH]c(n1)c2ccccn2)CC(=O)OCC(=O)N(c3ccccc3)[C@@H]4CS(=O)(=O)C=C4 C40153085
[H]/N=C\1/C(=C/c2ccc(c(c2)OCC)OCc3ccccc3)/C(=O)N=C4N1N=C(S4)S(=O)(=O)C C41077818
CC(C)(C)c1nc2c(c(n1)SCC(=O)NCC(C)(C)N3CCOCC3)c(=O)n(c(=O)n2C)C C45442988
COc1cc(ccc1OC(F)F)/C=C\2/C(=O)N(C(=O)S2)CCNC(=O)c3cccnc3OC C46550739
C[C@]12CC[C@H](C1(C)C)C(=O)N(C2=O)CC(=O)Nc3c(c4c(s3)CC[C@@H]4C(=O)OC)C(=O)OC C54645336
Cc1cccc2c1[nH]c(=O)c(c2)CN(Cc3ccc4c(c3)OCO4)Cc5nnnn5C[C@@H]6CCCO6 C57607253
COc1ccc2cc(c(=O)[nH]c2c1)CN(Cc3ccc(cc3)F)Cc4nnnn4C[C@H]5CCCO5 C57607770
[H]/N=C/1\C(=C/c2cc(c(c(c2)OC)OCCOc3ccccc3OC)OC)\C(=O)N=C4N1OC(=C4)C C41082440
CN(CC1=NC(=O)[C@H]2C(=N1)C=CS2)C(=O)[C@@H](CCSC)NS(=O)(=O)c3ccccc3F C38701251
COc1cc2c(cc1OC)n(cc(c2=O)C(=O)c3ccncc3)CC(=O)NCc4ccc(cc4)Cl C35535210
CC[C@H]1CCCC[NH+]1CCCNC(=O)CNC(=O)Cn2ccc3ccccc3c2=O C03957882
CCCCNC(=O)C(=O)NC[C@@H](c1ccco1)[NH+]2CCN(CC2)c3ccccc3F C04272988
CN(C)c1ccc(cc1)[C@@H](CNC(=O)C(=O)NCCOC)[NH+]2CCc3ccccc3C2 C05350395
C[C@@H](C(=O)NCc1ccc2c(c1)OCO2)[NH+](C)CC(=O)Nc3ccccc3SC C03356775
CC(C)[C@@H](C(=O)NCc1ccccc1C[NH+](C)C)NC2=NS(=O)(=O)c3c2cccc3 C09917288
c1cc(cc(c1)OC(F)F)C(=O)Nc2ccc(cc2)S(=O)(=O)NC3=[NH+]CCC3 C10999432
Cn1cc(cn1)CNC(=O)C[C@H]2C(=O)NCC[NH+]2Cc3ccccc3C(F)(F)F C12443572
c1ccc2c(c1)CCN2C(=O)CC[C@@H]3CNC(=O)[C@H]4[NH+]3C[C@H](C4)NC(=O)c5cccc(c5)F C12530406
c1ccc(c(c1)CNC(=O)C[C@@H]2C(=O)NCC[NH+]2Cc3ccoc3)OC(F)(F)F C11661461
c1cc(c(cc1C(=O)N[C@H]2C[C@H]3C(=O)NC[C@H]([NH+]3C2)CCC(=O)N4CCCC4)Cl)F C15707494
c1cc2c(nc1)SCCN2C(=O)Nc3ccc(cc3)C(=O)NCC[NH+]4CCCC4 C20388595
Cn1cccc1[C@@H](CNC(=O)C(=O)Nc2cccc(c2)SC)N3CC[NH+](CC3)C C21156749
C[NH+](CCC(=O)NN1C(=O)C2(CCCCC2)NC1=O)Cc3c(cccc3Cl)F C24880057
c1cc(ccc1C(=O)N2CC[NH+](CC2)CC(=O)NC(=O)NCCC3=CCCCC3)F C29659985
c1cc(cc(c1)F)NC(=O)c2nnc(s2)CCCC(=O)NCC[NH+]3CCCCC3 C32995423
CCCn1c(=O)c2ccccc2nc1[C@@H](C)N3CCN(CC3)C(=O)CCCCC[NH3+] C35343302
CC(C)OC[C@H](C[NH+](Cc1ccco1)Cc2[nH]c(=O)c3c4c(sc3n2)CCC4)O C35744361
C#CCOC[C@H](C[NH+](Cc1ccco1)Cc2[nH]c(=O)c3c4c(sc3n2)CCC4)O C36159617
CC[NH+](Cc1[nH]c(=O)c2c3c(sc2n1)CCCC3)C[C@@H](COCc4ccco4)O C36160962
Cc1ccc(cc1F)NC(=O)c2coc(n2)C[NH+]3CCN(CC3)C[C@@H](CCC=C)O C34677464
CCCOCCNC(=O)[C@H]1CN(CC12CC[NH2+]CC2)C(=O)c3csc(c3OC)Cl C39607666
CCC[C@@H](C)C(=O)N1C[C@H](C2(C1)CC[NH2+]CC2)C(=O)NCc3ccc4c(c3)OCO4 C39610094
CCC[C@@H](C)C(=O)N1C[C@@H](C2(C1)CC[NH2+]CC2)C(=O)NCCCN3CCOCC3 C39624777
CCC[C@H](C)C(=O)N1C[C@@H](C2(C1)CC[NH2+]CC2)C(=O)NCCCN3CCOCC3 C39624779
CC[C@@H](COC)NC(=O)[C@@H]1CN(CC12CC[NH2+]CC2)C(=O)c3csc(c3OC)Cl C39638147
CC[C@@H](COC)NC(=O)[C@@H]1CN(CC12CC[NH2+]CC2)C(=O)c3cc(oc3C(F)(F)F)C C39638175
CC[C@H](COC)NC(=O)[C@@H]1CN(CC12CC[NH2+]CC2)C(=O)c3cc(oc3C(F)(F)F)C C39638176
COc1c(csc1Cl)C(=O)N2C[C@H](C3(C2)CC[NH2+]CC3)C(=O)NCc4ccco4 C39655016
CCC(CC)C(=O)N1C[C@@H](C2(C1)CC[NH2+]CC2)C(=O)NCc3cn4ccccc4n3 C39671966
CCC[C@@H](C)NC(=O)[C@@H]1CN(CC12CC[NH2+]CC2)C(=O)c3cc(nn3C(C)(C)C)C C39673778
CCC[C@H](C)NC(=O)[C@@H]1CN(CC12CC[NH2+]CC2)C(=O)c3cc(nn3C(C)(C)C)C C39673779
Cc1cc(n(n1)CCNC(=O)[C@@H]2CN(CC23CC[NH2+]CC3)C(=O)[C@@H]4CCC=CC4)C C39675080
C[C@H](c1ccncc1)NC(=O)[C@@H]2CN(CC23CC[NH2+]CC3)C(=O)c4csc(c4OC)Cl C39681060
Cc1c(c(on1)C)C(=O)N2C[C@@H](C3(C2)CC[NH2+]CC3)C(=O)N[C@@H](C)Cc4ccccc4F C39687182
CCCC[C@@H](C)C(=O)N1C[C@H](C2(C1)CC[NH2+]CC2)C(=O)NC3CCN(CC3)C(=O)C C39688056
CCCC[n+]1c(c(cc2c1nc3ccccn3c2=O)C(=O)Nc4cccc(c4Cl)Cl)N C39993310
CCCCC[n+]1c(c(cc2c1nc3ccccn3c2=O)C(=O)Nc4cccc(c4)C(F)(F)F)N C39993348
COc1cc2=C[C@@H](C(=O)[NH+]=c2cc1OC)CNc3ccc(cc3)N4CCC[C@@H](C4)O C38790403
c1cc(c(nc1)OCC(F)(F)F)CNC(=O)NC[C@H](c2ccco2)[NH+]3CCCC3 C47871573
CCCn1c2c(c(n1)C(=O)N3CCN(CC3)C)C[C@@H](CC2)[NH2+]CC4(CCCCC4)O C14534375
CC1CC[NH+](CC1)[C@@H](C)CNC(=O)c2cc(c[nH]2)S(=O)(=O)N3CCSCC3 C60156200
CC[NH+](CC)[C@@H](CNC(=O)CNC(=O)c1ccc(o1)Br)c2ccco2 C60162068
c1cc(ccc1C(F)(F)F)N2C(=O)C[C@@H](C2=O)N3CCC(CC3)(C(=O)N)[NH+]4CCCCC4 C18286543
c1ccc2=[NH+]CC(=c2c1)C[C@H]3C(=O)N(C(=O)N3)CC(=O)Nc4ccc(c(c4F)F)F C63786787
C[C@@H](c1ccc(cc1)n2ccnc2)NC(=O)[C@@H](CC3=c4ccccc4=[NH+]C3)NC(=O)C C63817303
c1ccc2=[NH+]CC(=c2c1)C[C@@H]3C(=O)N(C(=O)N3)CC(=O)NCc4ccc(cc4)Cl C63820689
C[C@H](c1ccco1)NC(=O)CS[C@@H]2NN=C(N2C3CC3)C4=c5ccccc5=[NH+]C4 C39995180
Cc1nc(cs1)c2ccc(o2)CNC(=O)[C@H](CC3=c4ccccc4=[NH+]C3)NC(=O)C C64156464
c1ccc2=[NH+]CC(=c2c1)CCNC(=O)CCN3[C@H](N[C@H]4C=CS[C@@H]4C3=O)N5CCCC5 C64526051
CCN(CC)C(=O)c1cc(cnc1N2CC[NH2+]CC2)NC(=O)c3cccc(c3)Cl C65025441
c1cc(oc1)[C@H]2C[C@H](n3c(c(cn3)C(=O)NCC[NH+]4CCOCC4)N2)C(F)(F)F C04952992
C[NH+](C)[C@@H](CNC(=O)C(=O)Nc1ccc2c(c1)OCCO2)c3ccc(cc3)N(C)C C04330435
CCOC(=O)c1c2c(sc1NC(=O)NCC[NH+]3CCOCC3)COC(C2)(C)C C06661842
c1ccc(c(c1)Cc2nnc(n2N)SCC(=O)N3CCN(CC3)c4cccc[nH+]4)F C08724172
c1cc(cc(c1)N2CCCC2=O)C(=O)Nc3cccc(c3)S(=O)(=O)NC4=[NH+]CCC4 C09586479
CC[NH+](Cc1[nH]c(=O)c2c3c(sc2n1)CCC3)CC(=O)N[C@H]4CCS(=O)(=O)C4 C09632024
Cc1c2c(oc(c2c(=O)[nH]n1)NC(=O)C[NH+](Cc3ccco3)Cc4cccs4)C C10900886
CC(C)[C@@H](c1nnc2n1CC[NH+](CC2)Cc3cc4ccccc4[nH]3)NS(=O)(=O)C C12029545
CN1CCc2c1ccc(c2)[C@@H](CNC(=O)C(=O)Nc3ccc4c(c3)OCO4)[NH+]5CCCC5 C08964067
CCNC(=O)NC(=O)CSc1nnc(n1c2ccc(cc2)Cl)[C@@H](C)[NH+](C)C C09101977
CCNC(=O)NC(=O)CSc1nnc(n1c2ccc(cc2)Cl)[C@H](C)[NH+](C)C C09101982
C[NH+](C)CCN1[C@H](C(=C(C1=O)O)C(=O)c2ccc3c(c2)OCCO3)c4cccc(c4)O C09447605
c1ccc(cc1)C(=O)c2cc[n+](cc2)c3c(sc(=O)[nH]3)/C=N/NC(=O)c4ccccc4O C13739141
Cc1cccc(c1NC(=O)[C@H](c2ccc(cc2)[N+](=O)[O-])[NH+]3CCN(CC3)CCO)C C20149787
Cc1cccc(c1NC(=O)[C@@H](c2ccc(cc2)[N+](=O)[O-])[NH+]3CCN(CC3)CCO)C C20149788
Cc1ccc(cc1)CNC(=O)c2cc3c(nc4c(cccn4c3=O)C)[n+](c2N)CCc5ccccc5 C08859750
COc1ccccc1N2CCN(CC2)[C@@H]3[C@H]([C@@H]([C@H]4CO[C@@H]3O4)[NH2+]Cc5ccccn5)O C20463824
c1cc[nH+]c(c1)N2CCN(CC2)C(=O)CC[C@@H]3CCCN(C3)c4ccc(cn4)C(=O)N C20599727
C[NH+](C)[C@@H](CNC(=O)c1ccc2c(c1)[nH]c(=O)n(c2=O)c3ccccc3)c4ccco4 C21916278
C[NH+]1CCN(CC1)[C@@H](CNC(=O)C(=O)Nc2ccc3c(c2)OCCO3)c4ccsc4 C22766214
C[C@@H](C(=O)NC(=O)NC1CCCCC1)N2CC[NH+](CC2)CC(=O)N3CCCCCC3 C22781110
C[C@H](C(=O)NC(=O)NC1CCCCC1)N2CC[NH+](CC2)CC(=O)N3CCCCCC3 C22781119
C[C@@H](C(=O)NC(=O)NCC(F)(F)F)[NH+]1CCN(CC1)S(=O)(=O)c2ccccc2F C24353366
c1cc2c(cc(s2)S(=O)(=O)N[C@H]3CCN(C3=O)CCNc4cc[nH+]cc4)nc1 C25988210
CC1CCC2(CC1)C(=O)N(C(=O)N2)NC(=O)CN3CC[NH+](CC3)C/C=C/c4ccccc4 C23254071
Cc1c2c(c(=O)[nH]n1)[C@@H](O[C@H]2C)NC(=O)CN3CC[NH+](CC3)C/C=C/c4ccccc4 C39454545
CC[C@H](COC)NC(=O)[C@H]1CN(CC12CC[NH2+]CC2)C(=O)[C@@H]3COc4ccccc4O3 C39638166
CCn1c(c(c(n1)C)Br)C(=O)N2C[C@@H](C3(C2)CC[NH2+]CC3)C(=O)NCc4ccco4 C39655026
CC1(OC[C@@H](O1)CNC(=O)[C@@H]2CN(CC23CC[NH2+]CC3)C(=O)c4csc(c4OC)Cl)C C39659569
Cc1c(c(no1)c2ccccc2)C(=O)N3C[C@H](C4(C3)CC[NH2+]CC4)C(=O)N[C@@H](C)c5ccncc5 C39681152
Cc1c(c(no1)c2ccccc2)C(=O)N3C[C@H](C4(C3)CC[NH2+]CC4)C(=O)NCCF C39681908
COc1ccccc1C(=O)N2C[C@@H](C3(C2)CC[NH2+]CC3)C(=O)NCCn4cccn4 C39694466
Cc1ccc(c(c1)C)C(=O)N2C[C@H](C3(C2)CC[NH2+]CC3)C(=O)NCCn4cccn4 C39694629
c1ccc2=[NH+]CC(=c2c1)C3=NN[C@@H](O3)SCC(=O)NC[C@@H]4COc5ccccc5O4 C39698881
c1ccc2=[NH+]CC(=c2c1)C3=NN[C@H](O3)SCC(=O)NC[C@H]4COc5ccccc5O4 C39698884
Cc1c(c(n(n1)c2ccccc2)C)[C@H]3C(=O)NCC[NH+]3CC(=O)N[C@@H](C)c4ccco4 C39990660
Cc1c[nH]c([nH+]1)CCNCc2c(nc3n2cc(cc3)Cl)C(=O)N4C[C@H](O[C@H](C4)C)C C20454978
COc1ccc(c(c1)OC)c2c(c[nH]n2)CN3CCc4c([nH]c[nH+]4)[C@H]3c5cccnc5 C20137877
C/C(=C\1/C(=O)NC(=O)N(C1=O)c2ccc(cc2)OC)/NCCC3=c4ccccc4=[NH+]C3 C63426745
c1cc(cc(c1)N2CCCS2(=O)=O)NC(=O)C(=O)NCCC3=c4cc(ccc4=[NH+]C3)F C63795395
c1ccc2=[NH+]CC(=c2c1)CCNC(=O)C(=O)Nc3cccc(c3)N4CCCS4(=O)=O C63807858
CN1C(=C[C@@H](N1)c2ccc(cc2)Cl)NC(=O)COC(=O)C3=c4ccccc4=[NH+]C(=O)C3 C38719922
Cc1ccc2=[NH+][C@H](C(=c2c1)CC(=O)NNC(=O)c3cccc(c3)S(=O)(=O)N(C)C)C C64066547
Cc1c(sc(n1)NC(=O)[C@H](CC2=c3ccccc3=[NH+]C2)NC(=O)C)c4nccn4C C64202507
CN1CC=N[C@H]1C(=O)c2cccc(c2)NC(=O)C(=O)NCCC3=c4ccccc4=[NH+]C3 C64365347
Cc1ccc(cc1NC(=O)C(=O)NCCC2=c3ccccc3=[NH+]C2)N4CCCS4(=O)=O C64383533
c1cc2=[NH+]CC(=c2cc1Cl)CCNC(=O)CN3C(=O)CC=C(N3)N4CCOCC4 C64435455
CN1C(=O)[C@@H]2C(=CN1)c3ccccc3N2CC(=O)NCCC4=c5cc(ccc5=[NH+]C4)OC C64839307
c1ccc2=[NH+]CC(=c2c1)CCNC(=O)C[C@H]3N=NC(=O)[C@@H]4N3NC(=C4)c5ccc(cc5)F C65248039
c1ccc2=[NH+]CC(=c2c1)CCNC(=O)C[C@@H]3N=NC(=O)[C@H]4N3NC(=C4)c5ccc(cc5)F C65248040
COc1ccc(cc1)S(=O)(=O)Oc2ccc(cc2OC)C=C3C(=O)NC(=S)NC3=O C02132766
CCn1c(nnc1S[C@@H](C)C(=O)Nc2nnc(s2)C)CNC(=O)c3cccc(c3)C C09290105
CCOC(=O)NC(=O)c1c2c(sc1NC(=O)c3cccc(c3)N4C(=O)CCC4=O)CCCC2 C09297998
COCCn1c(=O)c2ccc(cc2[nH]c1=S)C(=O)Nc3cc(c(c(c3)OC)OC)OC C03051770
Cc1cc(no1)NS(=O)(=O)c2ccc(cc2)NS(=O)(=O)C[C@@]34CC[C@@H](C3(C)C)CC4=O C09444304
CCn1c(nnc1S[C@@H](C)C(=O)Nc2nnc(s2)C)CC(=O)Nc3ccc(cc3)F C12851454
COc1ccccc1N2CCN(CC2)C(=O)Cc3csc(n3)NC(=O)c4ccc(=O)[nH]c4 C12634699
Cc1nc(cs1)Cc2nnc(o2)SCC(=O)C(=C3Nc4ccccc4N3)C(=O)OC C13095832
c1ccc2c(c1)c(cn2CC(=O)NC[C@@H]3CCCO3)/C=C/4\C(=O)NC(=O)N(C4=O)C5CCCCC5 C09601677
CC(=O)N[C@@H](Cc1ccccc1F)C(=O)NC2CCN(CC2)c3c4c(nc5n3ncn5)CCC4 C13565631
CCc1nnc(s1)NC(=O)[C@@H](C)Sc2nnc(n2C)CNC(=O)c3ccccc3F C13956220
CCC1(C(=O)N(C(=O)N1)CC(=O)NCCN2C(=O)/C(=C/c3ccccc3)/SC2=O)CC C14625621
Cn1c(c(c(=O)n(c1=O)C)C(=O)COC(=O)/C(=C/c2ccccc2OC)/c3ccccc3)N C15223595
c1cc(oc1)CNC(=O)NC(=O)CSc2nnc(n2C[C@H]3CCCO3)c4cccs4 C15230170
CCN(CC)C(=O)c1cccc(c1)NC(=O)CN2C(=O)[C@]3(CCOc4c3cccc4)NC2=O C18493670
CCc1c(c(on1)C)C(=O)OCC(=O)c2cc(n(c2C)c3ccc(cc3)S(=O)(=O)N)C C21512540
Cc1cc(cc(c1)OCc2nnc(n2N)S[C@@H](C)C(=O)N(C)[C@@H]3CCS(=O)(=O)C3)C C24272472
Cc1cc(cc(c1)OCc2nnc(n2N)S[C@H](C)C(=O)N(C)[C@H]3CCS(=O)(=O)C3)C C24272477
Cc1c(sc2c1c(=O)n(c(n2)SCC(=O)c3c(n(c(=O)n(c3=O)C)CC(C)C)N)C)C C25048704
CCCC[C@@H](C(=O)NCc1nnc2n1CCCCC2)NC3=NS(=O)(=O)c4c3cccc4 C25667807
CNC(=O)c1ccc(cc1)CN(Cc2ccco2)C(=O)C3=NN(C(=O)CN3)c4ccccc4 C33003350
CC[C@@H](C)[C@]1([C@@H]2[C@@H]([C@@H]([NH2+]1)c3cccs3)C(=O)N(C2=O)c4cccc(c4)[N+](=O)[O-])C(=O)[O-] C33497950
COCC(=O)NC[C@H]1c2cc(c(cc2CCN1C(=O)Nc3ccccc3OC)OC)OC C36048468
Cc1ccc(o1)CN([C@H](c2ccc3c(c2)OCO3)C(=O)NC(C)(C)C)C(=O)[C@@H]4CCC(=O)N4 C36601269
c1ccc(cc1)C[C@@H](c2[nH]c3ccccc3n2)NC(=O)C4=NN(C(=O)CC4)[C@@H]5CCS(=O)(=O)C5 C36726603
Cc1c(c(=O)n(n1C)c2ccccc2)NC(=O)[C@H](C)OC(=O)C[C@@H]3C(=O)Nc4ccccc4S3 C02620444
Cc1c(c(=O)n(n1C)c2ccccc2)N/C=C\3/C(=O)NC(=O)N(C3=O)CCc4ccccc4 C18062005
c1ccc2c(c1)c(c[nH]2)C[C@@H]3C(=O)N(C(=O)N3)CC(=O)N([C@H]4CCS(=O)(=O)C4)C5CCCC5 C09833868
CCOC(=O)[C@H]1CCc2c1nc(s2)NC(=O)Cc3csc(n3)NC(=O)c4ccco4 C36709170
Cc1cc(c(c(c1)C)NC(=O)CNC(=O)COC(=O)C2=NN(C(=O)CC2)c3ccccc3)C C39224388
CC(=O)NC1=NC(=NC(=O)[C@H]1NC(=O)c2ccccc2)SCC(=O)N3CCCc4c3cccc4 C39373269
CCOc1ccc(cc1)NC(=O)Cc2nnc(n2C)S[C@H](C)C(=O)/N=C\3/NCCS3 C39757164
Cc1ccccc1C(=O)NCCC(=O)NCCN2C(=O)/C(=C\c3ccc4c(c3)OCO4)/SC2=O C39995411
Cc1c[nH]c(=O)n1c2ccc(cc2)C(=O)O[C@@H](C)C(=O)c3ccc(cc3)NS(=O)(=O)C C40158628
Cc1c(c(=O)n(n1C)c2ccccc2)NC(=O)[C@@H](C)OC(=O)C[C@H]3C(=O)Nc4ccccc4S3 C02620441
CCN(CC)S(=O)(=O)c1ccc(cc1)N/C=C\2/C(=O)NC(=O)N(C2=O)c3ccccc3 C02137427
c1cc2c(cc1NC(=O)C3CCN(CC3)CC(=O)c4cc([nH]c4)C(=O)N5CCCC5)OCO2 C57297083
C[C@@H]1CN(C[C@H](O1)C)S(=O)(=O)c2cc(ccc2Cl)C(=O)OCC(=O)/C(=C(\C)/N)/C#N C25720666
C[C@]1(C(=O)N(C(=O)N1)Cc2nnc(s2)C(=O)NCc3ccccc3)c4cc5ccccc5o4 C60211507
Cc1c(c(n(n1)CC(C)C)Cl)/C=C/C(=O)NCC(=O)Nc2ccc(cc2)n3cncn3 C60362340
Cc1c2c(n(n1)C)NC(=O)[C@H]([C@H]2c3ccc(c(c3)OC)OC(F)F)NC(=O)c4ccco4 C12982023
c1cc(oc1)CNS(=O)(=O)c2ccc(cc2)NC(=O)CCN3C(=O)[C@@H]4CC=CC[C@@H]4C3=O C14200099
CCCCCn1c(=O)c2c(ccs2)n3c1nnc3CCC(=O)N4CCC(CC4)C(=O)N C35528647
CC[C@@H]1C(=O)Nc2cc(c(cc2O1)S(=O)(=O)N3CCC[C@@H](C3)C(=O)NCc4ccco4)C C35379280
C[C@@]1(Cn2cnc(c2C(=O)N1C3CC3)C(=O)NCCc4ccco4)C(=O)NCc5ccc(cc5)F C64954199
Cc1ccc(cc1)CNC(=O)Cn2cnc3c(c2=O)sc(n3)N4CCC(CC4)C(=O)NC C65101042
CCNC(=O)C1CCN(CC1)c2nc3c(s2)c(=O)n(cn3)CC(=O)Nc4ccc(cc4)F C65101119
CC(C)NC(=O)C1CCN(CC1)c2nc3c(s2)c(=O)n(cn3)CC(=O)Nc4ccc(cc4)F C65101262
c1ccc(c(c1)NC(=O)Cn2cnc3c(c2=O)sc(n3)N4CCC(CC4)C(=O)NC5CC5)F C65101312
CCNC(=O)[C@@H]1CCCN(C1)c2nc3c(s2)c(=O)n(cn3)CC(=O)N[C@@H]4CCc5c4cccc5 C67226378
C[NH+]1CCc2cc3c(c(c2[C@@H]1CC(=O)c4c(=O)[nH]c(=O)n(c4O)Cc5ccccc5)OC)OCO3 C02099573
CC(C)CNC(=O)NC(=O)CSc1nnc(n1c2ccc(cc2)F)[C@@H](C)[NH+]3CCCCC3 C09468655
c1ccc(cc1)c2c(cn(n2)c3ccccc3)C(=O)Nc4cccc(c4)S(=O)(=O)NC5=[NH+]CCC5 C09502715
C[NH+](C)CCN1[C@H](C(=C(C1=O)O)C(=O)c2cc3cccc(c3o2)OC)c4ccc(c(c4)OC)O C09662835
CC[C@@H](c1nnc(n1Cc2ccccc2)SCC(=O)C(=C3Nc4ccccc4N3)C#N)[NH+](C)C C09988506
Cn1cccc1[C@@H](CNC(=O)C(=O)Nc2ccc(c(c2)OC)OC)[NH+]3CCc4ccccc4C3 C11898457
CC[NH+](CC)CCCn1c(cc2c(c1=O)[C@@H](C(=C(O2)N)C#N)c3cc4c(c(c3)OC)OCO4)C C12173182
CC[NH+](CC)CCCn1c(cc2c(c1=O)[C@H](C(=C(O2)N)C#N)c3cc4c(c(c3)OC)OCO4)C C12173186
CC(C)C[C@@H](c1nnc2n1CC[NH+](CC2)Cc3ccccc3O)NC(=O)c4ccc(o4)COC C12211476
c1cc(cc(c1)Cl)NC(=S)N(CC[NH+]2CCOCC2)Cc3cc4cc5c(cc4[nH]c3=O)OCO5 C06445293
CCOC(=O)[C@]1([C@@H]2[C@@H]([C@H]([NH2+]1)c3ccc(c(c3)OC)O)C(=O)N(C2=O)c4ccc(cc4)C)CCSC C12497432
C[NH+](C)[C@H](CNC(=O)c1ccc(cc1)NS(=O)(=O)c2ccc3c(c2)OCCO3)c4ccco4 C12552517
CC[NH+](CC)CCN1[C@H](/C(=C(/c2c(c([nH]c2C)C(=O)OC)C)\O)/C(=O)C1=O)c3ccccc3F C09239877
CC[NH+](CC)CCN1[C@H](/C(=C(/c2c(c([nH]c2C)C(=O)OC)C)\O)/C(=O)C1=O)c3ccc(cc3)F C09270696
CC[NH+](CC)CCCN1[C@@H](C(=C(C1=O)O)C(=O)c2ccc3c(c2)OCCO3)c4ccc(cc4)O C09470870
C[C@@]1(C(=O)N(C(=O)N1)NC(=O)C[NH+]2CCC[C@@H]2c3ccc4c(c3)OCCCO4)c5ccccc5 C14019637
CCOC(=O)c1c2c(sc1NC(=O)Cn3c(c(c(n3)C)[N+](=O)[O-])C)C([NH2+]C(C2)(C)C)(C)C C14065916
CC[NH+](CC)CCN1[C@@H](/C(=C(/c2c(c([nH]c2C)C(=O)OC)C)\O)/C(=O)C1=O)c3ccccc3F C09065581
COc1ccc(c(c1OC)OC)/C=C\2/C(=O)c3ccc(c(c3O2)C[NH+]4CCN(CC4)CCO)O C19370183
C[C@@H]1CCc2c(sc(c2C(=O)OC)NC(=O)CN3CC[NH+](CC3)[C@@H](C)C(=O)NC4CC4)C1 C23248822
C[C@@H]1CCc2c(sc(c2C(=O)OC)NC(=O)CN3CC[NH+](CC3)[C@H](C)C(=O)NC4CC4)C1 C23248823
CC(C)c1c[nH+]c2c(c1NOCC(=O)Nc3cc(ccc3OC)Cl)c(=O)n(c(=O)n2C)C C12310003
Cc1ccc(c(c1C)NC(=O)C[NH+]2CCNC(=O)[C@@H]2c3c(nn(c3C)c4ccccc4)C)[N+](=O)[O-] C24215355
C[C@@H](C(=O)Nc1c(c2c(s1)CCCCC2)C#N)N3CC[NH+](CC3)CC(=O)NCCCOC C24338009
C[C@@H](C(=O)Nc1cc(ccc1OC)NC(=O)C)[NH+]2CCN(CC2)c3c(cc(cn3)C(F)(F)F)Cl C30914538
COc1ccc(cc1OC(F)F)CNC(=O)c2ccc(cc2)S(=O)(=O)Nc3cc[nH+]cc3 C31741727
C[NH+](C)[C@@H](CNC(=O)c1ccc(cc1)NS(=O)(=O)c2ccc3c(c2)OCCO3)c4cccc(c4)F C32216772
CCc1c2c(c(nc(n2)N3CC[NH2+]CC3)Nc4cccc(n4)C)n(n1)CCOCC(F)(F)F C34631487
CCN(CC)S(=O)(=O)c1ccc2c(c1)c(cc(=O)[nH]2)C(=O)NC[C@H](c3cccs3)[NH+](C)C C14080881
C[C@@H](c1nnc(n1c2ccc(cc2)Cl)SCC(=O)NC(=O)NCc3ccco3)[NH+](C)C C03376330
c1ccc(cc1)CCN2[C@@H](CC(=O)NC2=O)NC(=O)CSC3=N[C@@H]4C(=c5ccccc5=[NH+]4)N=N3 C38784398
C[C@@H](c1nnc(n1c2ccc(cc2)F)SCC(=O)NC(=O)NCC(C)C)[NH+]3CCCCC3 C39455819
C[C@@H]1C(=C(N=N1)C)[C@@H](C)NC(=O)[C@@H]2CN(CC23CC[NH2+]CC3)C(=O)c4ccc(c(c4)C(F)(F)F)OC C39674426
COC(=O)[C@H](CC1=c2ccccc2=[NH+]C1)NC(=O)C(=C)NC(=O)c3csc(n3)c4cccnc4 C52626975
CCOC(=O)c1c2c(sc1NC(=O)Cn3cnc4c(c3=O)cnn4C)C([NH2+]C(C2)(C)C)(C)C C31755040
CC(C)OC(=O)[C@H]1[C@@H](SC2=C1CCC2)NC(=O)C(=O)NCCC3=c4cc(ccc4=[NH+]C3)OC C63119439
C/C(=N\NC(=[NH2+])S[C@H]1CC(=O)N(C1=O)c2ccccc2OC)/C=C/c3ccc(cc3)N(C)C C16677553
c1ccc2=[NH+][C@@H](C=c2c1)C(=O)N3CCN(CC3)C(=O)NCCC(=O)Nc4ccc5c(c4)OCO5 C63279397
c1ccc2=[NH+][C@H](C=c2c1)C(=O)N3CCN(CC3)C(=O)NCCC(=O)Nc4ccc5c(c4)OCO5 C63279398
CC(C)C[C@@H](C(=O)NCc1ccco1)NC(=O)[C@@H]2CC3=c4ccccc4=[NH+][C@H]3[C@@H]5N2C(=O)c6c5cccc6 C63383950
c1cc2c(cc1NC(=O)CC[C@@H]3C(=O)N(C(=N3)O)CCC4=c5cc(ccc5=[NH+]C4)Cl)OCO2 C63389457
COC(=O)[C@H](CC1=c2ccccc2=[NH+]C1)N/C=C/3\C(=O)NC(=S)N(C3=O)Cc4ccccc4 C63425678
Cn1cccc1[C@@H]2C[C@H]3N(CCCN3N2)C(=O)CCC(=O)NCCC4=c5cc(ccc5=[NH+]C4)OC C63588453
C[C@@H]1CC(=NO1)NC(=O)COC(=O)[C@@H](CC2=c3ccccc3=[NH+]C2)NC(=O)c4ccc(cc4)F C63907871
CC1=C[C@@H](N=N1)NC(=O)CSC2=Nc3cc(c(cc3[C@@H]4N2NC(=[NH+]4)c5ccccc5)OC)OC C64403257
CC1=C[C@@H](N=N1)NC(=O)CSC2=Nc3cc(c(cc3[C@H]4N2NC(=[NH+]4)c5ccccc5)OC)OC C64403262
COC[C@H]1N=N[C@@H](S1)C(=O)Nc2cccc(c2)C(=O)NCCC3=c4cc(ccc4=[NH+]C3)OC C64502681
COC[C@@H]1N=N[C@H](S1)C(=O)Nc2ccc(cc2)C(=O)NCCC3=c4cc(ccc4=[NH+]C3)OC C64502724
c1cc(ccc1c2c3c(nc(nc3on2)CCC(=O)NCCc4c[nH]c[nH+]4)N5CCCCC5)F C35526610
Cc1ccc2=[NH+]CC(=c2c1)CCNC(=O)COC[C@H]3N=N[C@@H](S3)C(=O)Nc4cccc(c4)F C64538847
CCn1c(nnc1SCC(=O)Nc2ccc3c(c2)OCO3)[C@@H](C)NC(=O)c4ccccc4F C06878403
CCOC(=O)c1c(c2c3c(c1N)c(=O)n(nc3C(=O)S2)c4ccc(cc4)Cl)C(=O)OCC C02141464
CCN(CC)S(=O)(=O)c1ccc(cc1)NC(=O)NC[C@@H]2CN(C(=O)O2)c3ccc(cc3)F C08839396
CCN(CC)S(=O)(=O)c1ccc(cc1)NC(=O)NC[C@H]2CN(C(=O)O2)c3ccc(cc3)F C08839397
Cc1ccc(cc1)N2C[C@H](CC2=O)C(=O)NCCn3c4c(cn3)c(nc(n4)SC)NC(C)C C08941946
CCOC(=O)c1c2c(sc1NC(=O)CSc3[nH]c(=O)c(c(n3)c4ccco4)C#N)CCC2 C09261912
CCn1c(nnc1S[C@H](C)C(=O)Nc2ccc3c(c2)OCO3)CC(=O)Nc4ccc(cc4)F C09303578
CCOC(=O)NC(=O)c1c2c(sc1NC(=O)/C=C/c3ccccc3Cl)CN(CC2)C(=O)OC C09325593
COc1ccc(cc1C(=O)OCC(=O)Nc2cccc(c2)S(=O)(=O)/N=C/3\CCCN3)Cl C09459202
c1cc2c(cc1NC(=O)CSc3nnc(s3)NC(=O)c4ccc(o4)Br)OCCO2 C09599962
c1cc(cc(c1)N2CCCC2=O)NC(=O)c3ccc(cc3)NS(=O)(=O)c4ccc5c(c4)OCCO5 C09869486
CN(CC(=O)Nc1ccc(c(c1)C(F)(F)F)Cl)C(=O)CNC(=O)c2cccc(c2)[N+](=O)[O-] C10031137
C[C@H]1CCc2c(cc(s2)C(=O)NNC(=O)CCCn3cnc4cc(c(cc4c3=O)OC)OC)C1 C10767853
CC1CCN(CC1)c2nnc(n2C3CC3)SCC(=O)C(=C4Nc5ccccc5N4)C(=O)OC C11423550
C[C@H]1C[C@@H](CN(C1)c2nnc(n2Cc3ccco3)SCC(=O)NC(=O)NCC(F)(F)F)C C11987813
CCOc1cc2c(cc1OC)c(nc(n2)c3ccc(c(c3)OC)OC)N4CCC(CC4)C(=O)N C02228979
c1ccc(c(c1)/C=C\2/C(=O)N(C(=S)S2)CCC(=O)NNC(=O)c3cccc(c3)[N+](=O)[O-])Cl C13800818
C[C@H](C(=O)NC(=O)NCc1ccccc1)Sc2nnnn2c3ccc(cc3)OC(F)(F)F C15030062
C[C@H](C(=O)Nc1ccc(cc1F)Br)OC(=O)CNC(=O)c2cccc(c2)[N+](=O)[O-] C16067901
C[C@@H](C(=O)Nc1ccc(cc1F)Br)OC(=O)CNC(=O)c2cccc(c2)[N+](=O)[O-] C16067902
Cc1c(sc2c1c(=O)n(cn2)CC(=O)NNC(=O)c3cn(nc3c4ccccc4)c5ccccc5)C C16260584
Cc1c(nn(n1)c2ccccc2)C(=O)OCC(=O)NCC(=O)Nc3ccccc3Br C19066243
CC(=O)Nc1ccc(cc1)NC(=O)c2nc3nc(cc(n3n2)C(F)(F)F)c4ccc(cc4)OC C21727671
CCCCNS(=O)(=O)c1cccc(c1)NC(=O)c2cn(nc2c3ccc4c(c3)OCCCO4)C C22383062
CC(=O)c1cc2c(cc1NC(=O)COC(=O)CNC(=O)c3ccc(c(c3)Cl)Cl)OCO2 C23533001
c1cc(cnc1)c2nnc(n2Cc3ccco3)SCC(=O)NNC(=O)c4ccc(cc4)Cl C23600379
CSc1ccc(cc1[N+](=O)[O-])C(=O)Nc2nc(cs2)c3ccc(cc3)NS(=O)(=O)C C24780947
c1c(c[nH]c1C(=O)OCC(=O)Nc2cc(c(cc2Cl)Cl)Cl)S(=O)(=O)N3CCOCC3 C25263922
CC[C@@H]1C(=C(NC(=O)N1)CN2CCN(CC2)S(=O)(=O)c3ccc(cc3C)C)C(=O)OCC C25714585
CC(C)[C@H](c1nnc(n1C)SCC(=O)Nc2ccccc2)NC(=O)c3ccc4c(c3)OCO4 C10002521
c1cc(c(cc1Cl)NC(=O)COC(=O)CNC(=O)C23CC4CC(C2)CC(C4)C3)n5cncn5 C36241342
Cc1ccc(o1)CN([C@@H](c2cc(ccc2Cl)[N+](=O)[O-])C(=O)NC3CCCCC3)C(=O)CO C36600446
Cc1ccc(o1)CN([C@H](c2cccc(c2)O)C(=O)NC(C)(C)C)C(=O)c3cccc(c3)[N+](=O)[O-] C36601297
COc1ccc(cc1OC)C(=O)CS[C@@H]2N=N[C@H](N2N)[C@@H]3C=C(N=N3)c4ccc(cc4)Cl C38556353
COc1ccc(cc1OC)C(=O)CS[C@H]2N=N[C@H](N2N)[C@@H]3C=C(N=N3)c4ccc(cc4)Cl C38556354
c1cc(ccc1c2c(cn[nH]2)C(=O)NCCN3C(=O)/C(=C/c4ccc5c(c4)OCO5)/SC3=O)Cl C11240366
CCc1c(sc(c1C(=O)OCC)NC(=O)CN2C(=O)[C@@](NC2=O)(C)c3ccc(cc3)C#N)C C39570153
C[C@]1([C@H]2[C@@H]([C@@H]([NH2+]1)c3ccc(cc3)/C=C/c4ccccc4)C(=O)N(C2=O)c5cccc(c5)[N+](=O)[O-])C(=O)[O-] C44173348
c1ccc2c(c1)c(=O)n(cn2)CCCC(=O)Nc3ccccc3C(=O)Nc4ccc5c(c4)OCO5 C45593584
C[C@@H]1C[C@@H](CN(C1)c2nnc(n2Cc3ccco3)SCC(=O)NC(=O)NCC(F)(F)F)C C14374808
COc1cc2c(cc1OC)[nH]c(c2NC(=O)CN3CCN(CC3)c4ccccc4F)C(=O)OC C57058579
COC(=O)CNC(=O)Cc1ccc(cc1)NC(=O)c2ccc3c(c2)nc4n(c3=O)CCCCCC4 C57991235
CCn1c(c(c(n1)C)CCN/C(=N\C(=O)c2ccc(cc2)C#N)/Nc3ccc4c(c3)OCCO4)C C32973459
COc1cc2c(cc1OC)CN(CC2)C(=O)CSc3nc([nH]n3)N/N=C/c4ccc(cc4)F C59014855
c1ccc(c(c1)[N+](=O)[O-])S(=O)(=O)NNC(=O)COc2ccc(cc2Cl)Br C13977947
CCN(CC)c1nc2c(s1)cc(s2)C(=O)Nc3ccc(cc3)NC(=O)[C@H](C)n4cncn4 C59577273
CC(=O)C1=CN=C(C1)C(=O)Nc2ccc(c(c2)S(=O)(=O)Nc3ccccc3OC)N4CCCCC4 C63165621
CCc1ccc(cc1)NC(=O)CS[C@H]2N=NC(=O)[C@H]3N2N[C@@H](C3)c4ccc(c(c4)OC)OC C64701437
CCc1ccc(cc1)C2=C[C@@H]3C(=O)N=N[C@H](N3N2)SCC(=O)Nc4ccc(c(c4)OC)OC C64702928
CCc1ccc(cc1)C2=C[C@H]3C(=O)N=N[C@H](N3N2)SCC(=O)Nc4ccc(c(c4)OC)OC C64702929
CCCCNC(=S)N(CC[NH+]1CCOCC1)Cc2cc3cc4c(cc3[nH]c2=O)OCCO4 C06149758
C[NH+](C)CCCN(Cc1cc2cc3c(cc2[nH]c1=O)OCCO3)C(=S)Nc4ccccc4OC C06135722
CCC[NH+](Cc1nnc(o1)c2ccco2)CC(=O)Nc3ccccc3C(=O)NC4CC4 C08040345
Cc1c(c(n[nH]1)C)CCN(C)C(=O)C[C@H]2C(=O)NCC[NH+]2Cc3cccc(c3OC)OC C12702868
Cc1c(c(n[nH]1)C)CCN(C)C(=O)C[C@@H]2C(=O)NCC[NH+]2Cc3cccc(c3OC)OC C12702874
C[C@H](c1nnc(n1c2ccc(cc2)Cl)SCC(=O)NC(=O)NCCOC)[NH+](C)C C09102450
Cc1cccc2c1[nH]c(=O)c(c2)C[NH+](CCCO)[C@H](c3nnnn3C[C@@H]4CCCO4)C(C)C C13500543
CC[C@H](C)[C@@H](C(=O)NCCC[NH+](C)C)NC(=O)c1cn(c2cc3c(cc2c1=O)OCO3)CC C13625552
CC[C@@]1(C(=O)N(C(=O)N1)NC(=O)C[NH+](C)Cc2cc(ccc2OC)Br)C C15444249
C[NH+](C)CCNC(=O)C(=O)NC[C@@H](c1ccco1)S(=O)(=O)c2ccc(cc2)Cl C20614940
Cn1cccc1[C@@H](CNC(=O)C(=O)Nc2ccc3c(c2)OCCO3)N4CC[NH+](CC4)C C21156772
CC[NH+](CC)CCCNC(=O)c1cc2n(n1)C[C@](N(C2=O)C)(C)C(=O)NCc3ccc(cc3)F C21876517
C[C@H](C(=O)NC1CC1)[NH+]2CCN(CC2)CC(=O)Nc3c(c4c(s3)CCC4)C(=O)OC C22194578
C[NH+]1CCN(CC1)[C@@H](CNC(=O)C(=O)NCc2ccc3c(c2)OCO3)c4ccsc4 C22766230
CCc1c[nH+]c2c(c1NOCC(=O)NCc3ccccc3Cl)c(=O)n(c(=O)n2C)C C12309578
CC[NH+](CC)CCCn1c(=O)c2ccccc2nc1SCC(=O)N3CCC[C@@H](C3)C(=O)N C24144395
C[NH+](Cc1ccc(c(c1OC)OC)OC)CC(=O)N2CCc3c2ccc(c3)S(=O)(=O)N C24716613
c1cc(c(cc1N2C[C@@H](OC2=O)Cn3ccnn3)F)c4ccc(nc4)[C@@H](C5C[NH2+]C5)O C28711443
Cc1ccc(cc1)NC(=O)c2nnc(s2)CSCC(=O)NCCCN3CC[NH+](CC3)C C32987093
CC[NH+]1CCN(CC1)CCNC(=O)CCCc2nnc(s2)C(=O)Nc3ccccc3 C32995316
CCN(CC)C(=O)Cn1c(=O)c2c(c(sc2nc1N3CC[NH+](CC3)CC(=O)N)C)C C34748613
C[NH+](C)CCN1[C@H](c2c(=O)c3cc(ccc3oc2C1=O)F)c4ccc(cc4)OCC(=O)N C35486809
Cc1c2c(=O)[nH]c(nc2sc1C(=O)OC(C)C)C[NH+](CCN3CCOCC3)CC(C)(C)O C36206801
CC[C@H](c1nnnn1C[C@H]2CCCO2)[NH+](CCCO)Cc3cc4cc(ccc4[nH]c3=O)C C33937196
Cc1cccc(c1)CN2CCCn3c(cc(n3)C(=O)NCC(=O)NCC[NH+](C)C)C2=O C37578856
Cc1cc(no1)c2c(c(no2)C)C(=O)N3C[C@H](C4(C3)CC[NH2+]CC4)C(=O)NCCC(C)C C39601331
CC(C)OCCCNC(=O)[C@@H]1CN(CC12CC[NH2+]CC2)C(=O)[C@@H]3COc4ccccc4O3 C39605212
CC[C@@H](COC)NC(=O)[C@@H]1CN(CC12CC[NH2+]CC2)C(=O)c3ccc(c(c3)OC)OC C39637903
CC[C@H](COC)NC(=O)[C@@H]1CN(CC12CC[NH2+]CC2)C(=O)c3cccc(c3C)OC(=O)C C39638080
CCC[C@@H](C)NC(=O)[C@@H]1CN(CC12CC[NH2+]CC2)C(=O)c3c(noc3c4cc(on4)C)C C39673782
CCC[C@H](C)NC(=O)[C@@H]1CN(CC12CC[NH2+]CC2)C(=O)c3c(noc3c4cc(on4)C)C C39673783
CCCCCCNC(=O)c1cc2c(nc3c(cccn3c2=O)C)[n+](c1N)Cc4ccco4 C39841301
C[C@@H](CNc1[nH+]c2ccccc2n1CC(=O)N([C@@H]3CCS(=O)(=O)C3)C4CCCC4)O C29363336
C[C@H](CNc1[nH+]c2ccccc2n1CC(=O)N([C@@H]3CCS(=O)(=O)C3)C4CCCC4)O C29363335
Cc1[nH+]ccn1c2cc(nc(n2)C)NCCNS(=O)(=O)c3ccc4c(c3)sc(n4)C C49422543
Cn1cccc1[C@H](CNC(=O)C(=O)Nc2ccc3c(c2)N(CCC3)S(=O)(=O)C)[NH+](C)C C49512749
COc1cc(cc(c1OC)OC)N2C(=O)/C(=C/NCC[NH+]3CCCCC3)/C(=O)NC2=S C19994550
C[NH+](C)CCNC(=O)C(=O)NC[C@@H](c1cccnc1)N2CCN(CC2)c3ccccc3F C56896280
CCCN(CCC)C(=O)[C@@H](CC)Sc1nc2c(c([nH]n2)C)c([n+]1c3cccc(c3)OC)N C33551434
Cn1ccnc1[C@@](CC(=O)Nc2ccc3c(c2)n(c(=O)o3)CC[NH+](C)C)(C(F)(F)F)O C58104870
Cn1ccnc1[C@](CC(=O)Nc2ccc3c(c2)n(c(=O)o3)CC[NH+](C)C)(C(F)(F)F)O C58104878
Cn1c2c(cc(cn2)S(=O)(=O)NC[C@@H](c3ccccc3Cl)[NH+](C)C)c(=O)[nH]c1=O C58305133
COc1cc(c(cc1OC)NC(=O)C(=O)NCCC2=c3ccccc3=[NH+]C2)C(=O)OC C63280074
c1ccc2=[NH+]CC(=c2c1)CCN3C(=O)[C@@H](NC3=O)CCC(=O)Nc4ccc5c(c4)OCCO5 C63376292
COc1ccc(c(c1)OC)NC(=O)CC[C@@H]2C(=O)N(C(=N2)O)CCC3=c4ccccc4=[NH+]C3 C63390111
CC(=O)N[C@@H](CC1=c2ccccc2=[NH+]C1)C(=O)Nc3ccc(c(c3)OC)N4CCCC4=O C64185905
CN1CC=N[C@@H]1C(=O)c2cccc(c2)NC(=O)C(=O)NCCC3=c4cc(ccc4=[NH+]C3)F C64369889
Cn1c2c(c(n1)C(=O)Nc3cccc(c3)F)CN(CC2)C(=O)CCC(=O)NCC[NH+](C)C C64565585
c1ccc(c(c1)[C@@H]2[NH+]=N[C@@H](O2)SCC(=O)N[C@@H](CC3=c4ccccc4=[NH+]C3)C(=O)[O-])F C64684441
```
