## Supplementary material for "Using Single Protein/Ligand Binding Models to Predict Active Ligands for Unseen Proteins": Code and dataset: CHEMBL3706 (part 3 of 3)

```
CCN1C(=O)c2c(ncn2C[C@]1(C)C(=O)NCc3ccc(cc3)F)C(=O)NCC[NH+](C)C C64953223
CCOc1ccc(cc1OC)[C@H]2c3c(cc(n(c3=O)C[C@@H]4CCCO4)C)OC(=C2C#N)N C01264780
C[C@H](C(=O)Nc1cccc(c1)Cl)OC(=O)CCNC2=NS(=O)(=O)c3c2cccc3 C09550951
CCn1c(nnc1SCC(=O)Nc2cc(ccc2F)F)CNC(=O)c3ccco3 C10229586
c1cc(ccc1CNC(=O)CNC(=O)c2ccc3c(c2)OCO3)C(=O)N4CCCCC4 C10460790
c1cc(cc(c1)NC(=O)COC(=O)c2cncn2c3ccc(cc3)F)C(=O)NC4CC4 C10380559
COCCCn1c(=O)c2ccc(cc2nc1SCC(=O)NC(=O)NC3CC3)Cl C12092296
CC(=O)N[C@@H](CC(=O)OCC(=O)N1c2ccccc2NC(=O)C1(C)C)c3cccs3 C12175458
c1ccc(cc1)S(=O)(=O)c2ccc(s2)S(=O)(=O)NCCN3CCNC3=O C12340431
COc1cccc(c1)n2ccnc2SCc3nc4ccccc4c(=O)n3CC(=O)N C12576471
Cc1cc(no1)NC(=O)[C@H](c2ccccc2)OC(=O)[C@@H]3CC(=O)Nc4c3ccc(c4)F C12948933
Cc1cccn2c1nc(c2)CNC(=O)c3cn(cc(c3=O)C(=O)NCC(C)C)C(C)C C12150854
c1ccc(cc1)SCC(=O)Nc2cnn(c2)CC(=O)NCc3ccc4c(c3)OCO4 C14990331
CN(Cc1nc2ccccc2s1)C(=O)CSc3ccc(cc3[N+](=O)[O-])C(=O)N C15091620
C[NH+](C)CCN1[C@@H](C(=C(C1=O)[O-])C(=O)c2cccc(c2)OC)c3ccc(c(c3)OC)O C13470749
Cc1c(c([nH]c1C(=O)OC)C)C(=O)C2=C(C(=O)N([C@H]2c3ccccc3)CC[NH+](C)C)[O-] C06812744
c1cc(c(cc1C(=O)Nc2nnc(s2)C3CC3)S(=O)(=O)NC[C@H]4CCCO4)Cl C21293551
CCOc1ccc(cc1OC)[C@H](c2c(n3c(s2)nc(n3)C)[O-])[NH+]4CCC(CC4)O C22627616
Cc1cc2ncc(c(n2n1)C)C(=O)NCc3ccc(cc3)CS(=O)(=O)NC(C)C C22690617
C[C@@H]1CCCC[C@H]1NC(=O)CSc2c3c(=O)[nH]c(=O)n(c3nc(n2)C4CC4)C5CC5 C23560772
Cc1ccc(cc1)c2n[nH]c(=S)n2CC(=O)Nc3ccc(cc3)CN4C(=O)CCC4=O C28087175
CC(=O)N/C(=C\c1ccc(c(c1)OC)OC)/C(=O)Nc2ccc(cc2)CC(=O)N(C)C C30831501
C=CCn1c(n[nH]c1=S)Cc2csc(n2)NC(=O)c3ccc(cc3)n4ccnc4 C30689436
CC(C)(C)N1C(=O)[C@H]2[C@@H](N(O[C@@H]2C1=O)CCC(=O)N)c3cccc(c3)OC(F)(F)F C33651799
CCCn1c(c(c(=O)n(c1=O)C)C(=O)CN2CCN(CC2)c3cccc(c3)Cl)N C36316719
c1cc(ccc1NC(=O)CSCc2[nH]c(=O)c3c4c(sc3n2)CCC4)n5nccn5 C32926594
COC(=O)c1c2c(sc1NC(=O)C[C@H]3C(=O)N[C@@H](CS3)C(=O)OC)CCCC2 C01770543
C[C@@H](c1nnc(n1C)SCC(=O)/N=C\2/NCCS2)NC(=O)c3ccc(cc3)Cl C13568109
Cc1c(sc(n1)C)C(=O)NCCn2c3c(cn2)c(ncn3)NCc4ccc(cc4)F C38484650
COCCN[C@@H]1NN=C(S1)SCC2=NC(=O)C3=C(CSC3=N2)c4ccco4 C39733200
CCOc1ccccc1NC(=O)Cn2c(=O)ccc(n2)C(=O)NCc3ccc(cc3)F C41263561
c1cc(cc(c1)Br)NC(=O)Cn2c(=O)ccc(n2)C(=O)NCc3ccco3 C41265577
C[C@H](c1ccccc1)N2C(=O)[C@@H]3[C@@H](N(O[C@@H]3C2=O)CCC(=O)N)c4cccc(c4)C#N C33398130
CCCN1C(=O)[C@@H]2[C@H](N(O[C@@H]2C1=O)CCC(=O)N)c3cccc(c3)OC(F)(F)F C06890988
c1ccn(c1)c2c(cnn2c3ccc(cc3)OC(F)(F)F)C(=O)N4CCC(CC4)C(=O)N C44920743
CC[C@H](C)NC(=O)Cn1c2ccccc2c(=O)n(c1=O)c3ccc(cc3)CC(=O)NC C45899439
C/C(=C/c1ccccc1)/C=N/NC(=O)C(=O)Nc2ccccc2C(=O)N3CCOCC3 C48572780
c1ccc2c(c1)/C(=N/NC(=O)CNC(=O)c3ccc(cc3)Cl)/C(=O)N2CCCC#N C02331444
C[C@H](CNC1=N[C@H]2[C@@H](N1Cc3ccccc3)C(=O)N(C(=O)N2C)Cc4ccccc4)O C36559512
CCN(CC)S(=O)(=O)c1ccc2c(c1)c(cc(=O)[nH]2)C(=O)NCc3ccc(n3C)C C23574911
c1cc(ccc1/C=C/C(=O)NCCc2nnc3n2CCCCC3)S(=O)(=O)NC4CC4 C58804318
CCOC(=O)C1=C(N2C(=O)[C@@H](SC2=C([C@H]1c3ccccc3OC)C(=O)OCC)C)N C35532322
C[C@H](C(=O)OC)Sc1ccccc1C(=O)NNC(=O)[C@H]2COc3ccccc3O2 C54871270
CCc1nnc(o1)CNC(=O)CSc2[nH]nc(n2)c3ccc(cc3)Br C59882627
C1CCC(CC1)NC(=O)NCCCC(=O)N(C[C@H]2CCCO2)[C@H]3CCS(=O)(=O)C3 C60060680
CC(=O)Nc1ccc(c(c1)NC(=O)CCC2=NC(=O)C3=C4CCC[C@@H]4SC3=N2)OC C39764034
COCc1c(c2n(n1)[C@@H]3C=CN(C(=O)C3=CN2)CCc4cnc[nH]4)c5ccc(cc5)F C63767430
C[C@H]1[C@@H](S[C@@H](N1)N(Cc2ccco2)C(=O)C)C(=O)Nc3nnc(s3)C(C)(C)C C63795329
Cc1ccc(cc1)CNC(=O)[C@]2(Cn3cnc(c3C(=O)N2C4CC4)C(=O)NC(C)C)C C64953925
Cc1c(c(n(n1)C)C)[C@H](C)NC(=O)CC[C@@H]2CCCN(C2)c3cc(ncn3)NC4CC4 C65245335
Cc1c(c(n(n1)C)C)[C@H](C)NC(=O)CC[C@H]2CCCN(C2)c3cc(ncn3)NC4CC4 C65245337
Cn1c(cc(n1)I)C(=O)Oc2cccc(c2)[C@H]3[NH2+][C@H](CS3)C(=O)[O-] C00710689
c1ccc(c(c1)/C=C/2\C(=O)N(C(=S)S2)CCCC(=O)NNC(=O)c3ccncc3)Cl C01867850
c1ccc(cc1)N([C@H]2CCS(=O)(=O)C2)C(=O)CNc3ccccc3C(=O)NCC(F)(F)F C10940867
C[C@H](C(=O)Nc1ccc(c(c1)OC)N2CCCC2=O)NC(=O)c3ccc(cc3)Br C11446260
C[C@@H](C(=O)Nc1nc2cc3c(cc2s1)OCCO3)NS(=O)(=O)c4ccccc4F C11752334
CNS(=O)(=O)Cc1ccccc1CNS(=O)(=O)c2cc(ccc2OC)Br C12581080
C[C@@H](C(=O)NC1CCCC1)N(c2cccc(c2)F)C(=O)C[S@](=O)CC(=O)Nc3ccc(cc3)F C12709843
CCN(Cc1[nH]c(=O)c2ccc(cc2n1)Cl)C(=O)C[C@H](c3ccc(cc3)Cl)NC(=O)C C12770314
Cc1cccc(c1)NC(=O)CSCC(=O)NCCN2C(=O)/C(=C/c3ccccc3)/SC2=O C14625644
c1cc(oc1)[C@H](CNC(=O)C(=O)NCCC2=CCCCC2)S(=O)(=O)c3ccc(cc3)F C17169703
Cc1ccc2cc(c(=O)[nH]c2c1C)CN(CCN3CCOCC3)C(=S)NC[C@@H]4CCCO4 C19823440
c1cc(ccc1NC(=S)N(Cc2cc3cc4c(cc3[nH]c2=O)OCCO4)C[C@@H]5CCCO5)F C09704191
c1ccc(cc1)Cn2cc(c3c2cccc3)/C=C/4\C(=O)N(C(=O)S4)CN(CCO)CCO C20266019
c1ccc(c(c1)NC(=O)c2ccc(cc2)S(=O)(=O)N[C@@H]3CCS(=O)(=O)C3)SC(F)F C21705390
Cc1cc(c(n1[C@H]2CCS(=O)(=O)C2)C)C(=O)CSc3nc(c4ccsc4n3)N C21762334
c1cc(cc(c1)S(=O)(=O)N2CCCC2)C(=O)NNC(=O)Cc3c(cccc3Cl)F C21894587
c1ccc(cc1)CN(CCC(=O)N)C(=O)Cn2cnc3c(c2=O)cc(s3)c4ccccc4 C22058155
CN1CCCc2c1ccc(c2)[C@H](CNC(=O)C(=O)Nc3ccccc3F)N4CCOCC4 C22734934
Cn1cc(cc1C(=O)NNC(=O)Cc2cc(c(cc2Br)OC)OC)Br C24538381
Cc1ccc2cc(c(=O)[nH]c2c1)CN(CCN3CCOCC3)C(=S)NC[C@H]4CCCO4 C26100365
CNC(=O)CN1c2ccccc2C(=O)N([C@H]1c3ccc(cc3Br)OCCO)C C28924726
CSCC[C@@H](C(=O)Nc1nc2ccccc2s1)NC3=NS(=O)(=O)c4c3cccc4 C28839310
CCCCN1C(=O)[C@H]2[C@@H]([NH2+][C@@]([C@@H]2C1=O)(Cc3ccccc3)C(=O)[O-])c4cccc(c4)OC(F)(F)F C33582906
Cc1ccccc1N2C(=O)[C@H]3[C@@H]([NH2+][C@@]([C@@H]3C2=O)(Cc4ccccc4)C(=O)[O-])c5ccc(cc5)C#N C33630244
Cn1c(nnc1SCC(=O)Nc2ccccc2SC)CNC(=O)c3ccccc3F C09263096
CC(C)(C)NC(=O)CN(c1ccccc1F)C(=O)C[S@@](=O)CC(=O)Nc2ccc(cc2)F C06074360
Cc1ccc(cc1NS(=O)(=O)c2ccc(cc2C)NC(=O)C)N3CCCS3(=O)=O C38695533
c1ccc(c(c1)C#N)NC(=O)C(=O)NC[C@@H](c2cccs2)S(=O)(=O)c3ccc(cc3)F C38771270
Cc1cccc(c1NC(=O)CNC(=O)CSCC2=NC(=O)C3=C4CCC[C@H]4SC3=N2)C C38796776
c1ccc(c(c1)c2cc(n(n2)c3ccc(cc3)C(=O)N(CCC#N)C[C@@H]4CCCO4)N)Cl C39197049
CCc1cccc2=C(C[NH+]=c12)C(=O)CS[C@H]3Nc4ccccc4C(=O)N3[C@H](C(C)C)C(=O)[O-] C39630467
CCCNC(=O)[C@H](C)NC(=O)[C@@H](C)SCC1=NC(=O)C2=C(CSC2=N1)c3ccccc3 C39736612
Cc1ccc(s1)CN(CCc2ccccc2)CC(=O)NC(=O)N[C@H]3CCS(=O)(=O)C3 C16397193
C[C@@H](C(=O)N[C@H]1CCCc2c1cnn2C(C)(C)C)NS(=O)(=O)c3ccccc3C(F)(F)F C40157429
CC(C)[C@@]1([C@H]2[C@@H]([C@@H]([NH2+]1)c3ccc4ccccc4c3)C(=O)N(C2=O)c5ccc(cc5)C(=O)C)C(=O)[O-] C33474252
CC(C)C[C@]1([C@H]2[C@@H]([C@@H]([NH2+]1)c3cccc(c3)OC(F)(F)F)C(=O)N(C2=O)C(C)(C)C)C(=O)[O-] C43212086
c1ccnc(c1)CCN2C(=O)[C@H]3[C@H]([NH2+][C@@H]([C@@H]3C2=O)C(=O)[O-])c4cc(cc(c4Cl)Cl)Cl C33928513
C[C@@]12CC[C@@H]3[C@@H]([C@@]1(CC[C@@H]2C4=CC(=O)OC4)O)CC[C@@]5([C@]3(CC[C@@H](C5)OC(=O)CCl)C=O)O C43743622
CSc1c(cccn1)C(=O)N2CCC(CC2)CNC(=O)C(=O)Nc3cc(ccc3F)F C43942741
c1ccc(cc1)/C=C/c2ccc(cc2)[C@@H]3[C@H]4[C@@H]([C@@H]([NH2+]3)C(=O)[O-])C(=O)N(C4=O)CCc5ccccn5 C33928451
C[C@@H](C(=O)NNC(=O)c1cccc(c1)S(=O)(=O)C)Oc2ccc(cc2Br)F C46747867
CNS(=O)(=O)c1cccc(c1)NC(=O)[C@H]2CC(=O)N(C2)c3ccccc3Br C46794307
Cn1c(=O)c(c(n(c1=O)Cc2ccccc2)N)C(=O)CN(C)Cc3ccc(cc3)C(F)(F)F C58159733
CCCn1c(=O)c2c3c(sc2nc1S[C@H](C)C(=O)N4CCC(CC4)C(=O)N)CCC3 C23393585
c1cc(ccc1NC(=O)CN2CCN(CC2)C(=O)C(=O)NC3CC3)I C59404039
CC1([C@H](N2[C@@H](S1)c3ccccc3C2=O)C(=O)N[C@H](CC4=c5ccccc5=[NH+]C4)C(=O)[O-])C C63134463
CC1([C@H](N2[C@@H](S1)c3ccccc3C2=O)C(=O)NCCC(=O)NC4=CC5=CC=N[C@H]5C=C4)C C39954645
CCc1cc2c(s1)ncnc2SCC(=O)N[C@H](CC3=c4ccccc4=[NH+]C3)C(=O)[O-] C64683783
CCNC(=O)CSc1cnn(c(=O)c1Cl)CC(=O)Nc2ccccc2C(F)(F)F C64755615
Cc1nnc(s1)SCc2cc(ccc2OC)[C@H]3[C@@H]4C(=c5ccccc5=[NH+]4)C[C@@H](N3)C(=O)[O-] C65335416
CCN1C(=O)[C@H](N(C1=S)NC(=O)c2ccc(cc2)Cl)CC(=O)Nc3cccc(c3)OC C01185015
C[C@@H](C(=O)c1c(n(c(=O)n(c1=O)C)C)N)Sc2nc(c(o2)c3ccccc3)c4ccccc4 C08755553
c1cc(cc(c1)Cl)NC(=O)NCc2nnc(o2)S(=O)(=O)Cc3c(cccc3Cl)F C09030070
c1cc(cnc1)[C@@H](CNC(=O)Nc2ccc(cc2)Cl)S(=O)(=O)c3ccc4c(c3)OCO4 C09006903
c1ccc(cc1)c2nc(nn2c3ccccc3)C(=O)NNC(=O)CCC(=O)c4ccc(cc4)F C09885247
COc1ccc(cc1S(=O)(=O)N)C(=O)OCC(=O)c2ccc(c(c2)Br)OC C11044233
Cc1cccc(c1C)NC(=O)CN(C[C@H]2CCCO2)C(=O)CCc3c(=O)[nH]c4ccccc4n3 C13016355
Cc1ccc(cc1)n2c(=O)c3ccc(cc3nc2SCC(=O)NC(=O)NCCOC)Cl C09666292
CCOC(=O)c1c(c(c(s1)N)C#N)COC(=O)Cn2c3ccccc3c(=O)c4c2cccc4 C10722810
Cc1ccc(o1)[C@@H](C(=O)NC2CCCC2)N(c3ccccc3F)C(=O)CNC(=O)c4ccco4 C13506622
COc1cc2cc(c(c(c2cc1OC)c3ccnc(c3)n4c(=O)c5ccccc5cn4)CO)CO C13795882
CC(=O)N(c1ccccc1)c2nc(cs2)/C=C/C(=O)NNC(=O)c3cn(c4c3cccc4)C C15093073
c1ccc2c(c1)c(=O)n(c(n2)SCC(=O)NC(=O)NCc3ccco3)c4ccc(cc4F)F C10441295
CC(=O)NCc1ccc(cc1)c2csc(n2)NC(=O)/C=C/c3cn(nn3)Cc4ccccc4 C15611952
C[C@@H](C(=O)O[C@H](C)C(=O)Nc1ccc(cc1)C(C)(C)C)NC2=NS(=O)(=O)c3c2cccc3 C15752437
CCN1C(=O)[C@@H](N(C1=S)NC(=O)c2ccc(cc2)Cl)CC(=O)Nc3cccc(c3)OC C01185016
CS(=O)(=O)c1ccc(c(c1)[N+](=O)[O-])NCCNC(=O)/C=C/c2cccc(c2Cl)Cl C16785161
Cc1cc(c(n1c2ccc(cc2)S(=O)(=O)N)C)C(=O)COC(=O)c3ccc(c(c3)F)OC C17598549
Cc1ccc(nc1)NC(=O)C2=C(NC3=C([C@H]2c4cc(c(cc4OC)OC)OC)C(=O)CCC3)C C18146154
Cc1ccc(cc1)CNC(=O)[C@@]2(Cn3c(cc(n3)C(=O)NCCC4=CCCCC4)C(=O)N2C)C C21877134
COc1cccc(c1C(=O)NC(=S)Nc2cccc3c2C(=O)N(C3=O)c4ccccc4)OC C22569051
CC[C@H](C(=O)NNC(=O)c1ccc(cc1)Br)Sc2nnnn2c3ccccc3 C28629043
COC(=O)c1cc(c[nH]1)c2csc(n2)NC(=O)c3cnc(n3c4ccc(cc4)F)SC C30988076
CCC(C)(C)C1CCC2(CC1)C(=O)N(C(=O)N2)CN3Cc4c(ccc(c4[C@H](C3)O)OC)OC C31783925
c1cc(cnc1)/C=N\NC(=O)CC23CC4CC(C2)CC(C4)(C3)CC(=O)N/N=C/c5cccnc5 C34793093
Cc1ccc(cc1)Cn2c(c(c(n2)C)/C=C/C(=O)NCCCN3C(=O)C4(CCCC4)NC3=O)C C36719398
CCOC(=O)c1cnn(c1C(F)(F)F)c2ccc(cc2)NC(=O)c3ccc(cc3)NC(=O)C C36764366
Cn1c(nnc1SCC(=O)Nc2ccc(cc2)NC(=O)c3ccccc3F)c4ccncc4 C01338812
CC(C)Cn1c(c(c(=O)n(c1=O)C)C(=O)CSc2c3c4c(sc3ncn2)CCCC4)N C02632143
C[C@H](C(=O)Nc1ccc2c(c1)OCCO2)OC(=O)[C@H](C(C)C)NC(=O)c3c(cccc3F)F C39194394
C[C@H](C(=O)O[C@H](C)C(=O)Nc1ccc(cc1)C(C)(C)C)NC2=NS(=O)(=O)c3c2cccc3 C39569300
C[C@@H](C(=O)Nc1ccc2c(c1)OCCO2)OC(=O)c3c4c(sc3NC(=O)C(C)C)CCC4 C09284748
Cc1cccc(c1NC(=O)CNC(=O)[C@H](C)OC(=O)/C=C/c2c(nc3n2ccs3)Cl)C C39608544
CCc1c(sc(n1)NC(=O)[C@H](C)Sc2nnc(n2C)CC(=O)Nc3ccccc3C)C C39750719
c1cc(cnc1)CNC(=O)c2c3c(sc2NC(=O)c4ccc(c(c4)[N+](=O)[O-])Cl)CCC3 C39915324
Cc1cc(ccc1F)S(=O)(=O)Nc2ccc(cc2)C(=O)NCc3nnc4n3CCCCC4 C45773299
Cc1cc(no1)NC(=O)CSCC(=O)Nc2cccc(c2)C#Cc3cccc(c3)C(=O)OC C45892784
CCN(CC)S(=O)(=O)c1ccc(=O)n(c1)Cc2nc(c3c4c(sc3n2)C[C@@H](CC4)C)N C46875474
Cc1cc(c(c(c1NS(=O)(=O)C)C)S(=O)(=O)Nc2cc(c(cc2F)F)C(=O)OC)C C48286265
C[C@@]1(C(=O)N(C(=O)N1)C[C@H](COc2c(cccc2Cl)Cl)O)c3ccc4c(c3)OCCO4 C58012910
Cc1cc(c(o1)C)c2cc(c3cnn(c3n2)C(C)C)C(=O)N(CCC(=O)N)c4ccc(cc4)F C58520064
c1ccc(cc1)C2=NN=C(C2)C(=O)NNC(=O)c3cnn(c3C(F)(F)F)c4ccccc4F C39782224
CC1=N/C(=N\C(=O)/C=C/c2ccc(c(c2)OC)OC)/S[C@@H]1[C@H]3N[C@@H](NO3)c4cccs4 C63807215
CC1=N/C(=N\C(=O)/C=C/c2ccc(c(c2)OC)OC)/S[C@H]1[C@H]3N[C@@H](NO3)c4cccs4 C63807216
Cc1cc(c(cc1Cl)C2=NN=C3[C@H]2[C@H](N(C3=O)CCCO)c4ccc(c(c4)OC)OC)O C09124247
c1ccc(c(c1)NC(=O)NC(=O)COC(=O)C2=NN=C(C2)c3ccc(cc3)Br)F C64343435
Cc1cc2c(cc1S(=O)(=O)N3CCC[C@H](C3)C(=O)NCCC4=CCCCC4)OCC(=O)N2 C35378731
CCCN1C(=O)c2c(ncn2C[C@@]1(C)C(=O)NC3CCCC3)C(=O)Nc4cc(ccc4F)F C35427650
c1cc(cc(c1)S(=O)(=O)[N-]c2cc(c([nH+]c2)N3CCC[C@@H](C3)C[NH+]4CCCC4)C(=O)[O-])F C35397840
Cc1ccc(cc1)C2=CC(=O)N(c3c(cccn3)N2)CC(=O)NCc4cccc(c4OC)OC C65026277
CSCC[C@H]1C(=O)N(C(=O)N1)CC(=O)N2[C@H](C=C(N2)c3ccc(cc3)Cl)c4ccco4 C02616212
Cn1c(nnc1SCC(=O)N/N=C/c2cccnc2)CNc3ccc(cc3)Br C00669105
CC(C)CC(=O)NN1C(=O)/C(=C\2/C(=O)N(C(=S)S2)NC(=O)CC(C)C)/SC1=S C08870056
CC(=O)OCC(=O)[C@]1([C@@H](C[C@@H]2[C@]1(C[C@@H]([C@@H]3[C@@H]2CCC4=CC(=O)C=C[C@@]34C)OC(=O)C)C)O)O C09067078
CCOC(=O)NC(=O)c1c2c(sc1NC(=O)c3ccc(cc3)S(=O)(=O)C(C)C)CCC2 C09624012
c1cc(ccc1CC(=O)NCc2ccc3c(c2)OCO3)NC4=N[C@H]5CS(=O)(=O)C[C@@H]5S4 C09860474
CN1C(=O)C(=C(Nc2ccccc2)SCC(=O)Nc3ccccc3Cl)C(=O)N(C1=O)C C09973989
c1ccc2c(c1)nc(s2)NC(=O)CSc3nnc(o3)CNC(=O)c4c(cccc4F)F C10385224
COC(=O)c1c2c(sc1NC(=O)COC(=O)C[C@H]3C(=O)Nc4ccccc4S3)CCC2 C12424965
Cc1c(sc2c1c(=O)n(c(n2)SCC(=O)Nc3ccc(cc3)NC(=O)C)CCOC)C C12710875
CC(C)c1ccc(cc1)CN(C)C(=O)C2CCN(CC2)S(=O)(=O)c3cc(n(c3)C)C(=O)N C12870338
Cc1ccc2cc(c(=O)[nH]c2c1)CN(CCCO)S(=O)(=O)c3c(ccc4c3nsn4)C C06409541
Cc1ccc2cc(c(=O)[nH]c2c1C)CN(CCO)S(=O)(=O)c3c(ccc4c3nsn4)C C06410198
Cc1cc(c2cc(c(=O)[nH]c2c1)CN(CCCO)S(=O)(=O)c3ccc4c(c3)OCCO4)C C06301317
Cc1cc2cc(c(=O)[nH]c2cc1C)CN(CCCO)S(=O)(=O)c3ccc4c(c3)OCCO4 C06320689
Cc1cccc2c1[nH]c(=O)c(c2)CN(CCCO)S(=O)(=O)c3c(ccc4c3nsn4)C C06443397
COc1cc(ccc1OCC(=O)N)/C=C\2/C(=O)N(C(=S)S2)Cc3ccc4c(c3)OCO4 C13547165
Cn1ccnc1[C@@H](c2ccc(cc2)F)NC(=O)c3ccc(c(c3)S(=O)(=O)NC4CC4)OC C14405369
CCN(CC)C(=O)c1ccc(cc1)NC(=O)CN2C(=O)[C@@](NC2=O)(C)c3ccc(c(c3)F)F C16463622
CC(=O)OCC(=O)[C@]1([C@@H](C[C@@H]2[C@@]1(C[C@@H]([C@@H]3[C@H]2CCC4=CC(=O)C=C[C@@]34C)OC(=O)C)C)O)O C17159912
Cc1cc(c(c(c1)C)NC(=O)CNC(=O)COC(=O)C[C@@H]2c3ccccc3C=CN2C(=O)C)C C18747300
c1ccc(c(c1)C(=O)NCC(F)(F)F)NC(=O)[C@H]2CC(=O)N(C2)c3ccc4c(c3)OCCO4 C21631147
c1ccc2c(c1)NC3=C([C@H](N2C(=O)CCC(=O)NCc4ccco4)c5ccco5)C(=O)CCC3 C21722543
CCN(CC(=O)NCc1cccs1)C(=O)CN2C(=O)[C@](NC2=O)(C)c3ccc(c(c3)F)F C21740329
c1cc(oc1)C(=O)Nc2nc(cs2)CC(=O)NC[C@@H](c3ccc(cc3)F)N4CCOCC4 C14183413
C[C@@H]1C[NH+](C[C@@H](O1)C)Cc2csc(n2)/N=C(/c3ccc(s3)CCNS(=O)(=O)C)\[O-] C25061360
c1ccc(c(c1)C(=O)N2c3ccc(c4c3c(ccc4)C2=O)S(=O)(=O)N(CCO)CCO)F C27304238
CCN(CC)C1=NC(=O)[C@@H](S1)CC(=O)Nc2cccc(c2)C(=O)Nc3nc(c(s3)C)C C29581744
Cc1cc(n(c(=O)c1C#N)CC(=O)Nc2ccccc2C(=O)NCc3ccc(cc3)N(C)C)C C33048830
c1ccc(cc1)Cn2cc(c(n2)c3cccnc3)C(=O)N4CCN(CC4)[C@H](c5ccccc5)C(=O)N C12599464
CC(=O)OCC(=O)[C@@]1([C@H](C[C@@H]2[C@@]1(C[C@@H]([C@@H]3[C@@H]2CCC4=CC(=O)C=C[C@@]34C)OC(=O)C)C)O)O C35804791
c1ccc(cc1)c2cn(c(n2)SCC(=O)N3CCN(CC3)S(=O)(=O)c4ccccc4)N C03431704
COc1cc(c(cc1N2C[C@H](CC2=O)C(=O)Nc3cccc(c3)C(=O)NC4CC4)Cl)OC C12686560
Cc1ccc2cc(c(=O)[nH]c2c1C)CN(CCCO)S(=O)(=O)c3cccc4c3nsn4 C08586333
CCOC(=O)c1c(nc(s1)NC(=O)CS[C@H]2N[C@H]3[C@@H](C(=C(S3)C)C)C(=O)N2C)C C38925598
Cc1c(sc2c1c(=O)[nH]c(n2)CS[C@H](C)C(=O)Nc3ccc(c(c3)F)n4cncn4)C C40148989
C1CCN(CC1)C(=O)CN2CCN(CC2)C(=O)CCNC(=O)NC34CC5CC(C3)CC(C5)C4 C16180902
Cc1cc(c(n1c2ccc(cc2)S(=O)(=O)N)C)C(=O)COC(=O)c3ccc(s3)C(=O)C C45557354
c1cc(c(cc1Br)F)NC(=O)COC(=O)c2ccc(o2)S(=O)(=O)NC3CC3 C46767056
C[C@@H]1CN(C[C@@H](O1)C)Cc2ccc(cc2)CNC(=O)CN3C(=O)C4(CCC(CC4)C)NC3=O C46793521
CCN(CC)c1ncc(s1)/C=N/N=C/2\NC(=O)[C@H](S2)CC(=O)Nc3c(cccc3C)C C09662123
Cc1c(c(n2c(n1)nc(n2)C(F)(F)F)C)CC(=O)NCC(=O)Nc3ccc(c(c3F)F)F C14848482
c1cc(cc(c1)NC(=O)N2CCCC2)CNC(=O)CSCc3cc(=O)n4ccsc4n3 C59576698
c1ccc2c(c1)c(=O)[nH]c(=O)n2CCC(=O)NC[C@H](c3ccc(cc3)Cl)N4CCOCC4 C60167333
CCOC(=O)c1c(c([nH]c1C)C(=O)NCCN2C(=O)/C(=C\c3ccc(cc3)F)/SC2=O)C C60388405
C[C@@H]1C(=C2C(=NC(=NC2=O)CS[C@@H](C)C(=O)Nc3cc4c(nc3)N(NC4)C(C)C)S1)C C39777376
C[C@@H]1C(=C2C(=NC(=NC2=O)CS[C@H](C)C(=O)Nc3cc4c(nc3)N(NC4)C(C)C)S1)C C39777378
C[C@H]1C(=C2C(=NC(=NC2=O)CS[C@H](C)C(=O)Nc3cc4c(nc3)N(NC4)C(C)C)S1)C C39777379
C[C@@H](c1ccccc1)NC(=O)CCC(=O)N2CCc3c(c(nn3C)C(=O)Nc4ccccc4)C2 C64565620
COc1ccc(cc1S(=O)(=O)NCc2nnc(s2)C(=O)Nc3ccccc3F)Cl C64991772
CC(C)(C)NC(=O)CN(c1ccc(cc1)Cl)C(=O)C[S@](=O)CC(=O)Nc2ccc3c(c2)OCO3 C06074327
CC(C)(C)NC(=O)[C@@H](c1ccc(cc1)O)N(C[C@@H]2CCCO2)C(=O)Cn3nc(nn3)c4ccc(cc4)F C06074564
Cc1cccc(c1)n2c(nnc2SCC(=O)Nc3nnc(s3)C)CNC(=O)c4cccc(c4)OC C08792629
c1ccc(c(c1)CN2C(=O)/C(=C/c3c(nc4ccccn4c3=O)NCCOCCO)/SC2=S)Cl C08858049
Cc1ccc2nc(c(c(=O)n2c1)/C=C\3/C(=O)N(C(=S)S3)Cc4ccc(cc4)F)NCCOCCO C08858382
Cc1ccc(cc1)CN2C(=O)/C(=C/c3c(nc4ccccn4c3=O)N5CCC(CC5)C(=O)N)/SC2=S C02363510
CN(C)c1ccc(cc1)[C@H](CNS(=O)(=O)c2ccc3c(c2)oc(=O)[nH]3)S(=O)(=O)c4cccs4 C09079500
c1cc(sc1)[C@@H](CNS(=O)(=O)c2ccc3c(c2)oc(=O)[nH]3)S(=O)(=O)c4ccc5c(c4)OCO5 C09102614
Cc1cccn2c1nc(c(c2=O)/C=C\3/C(=O)N(C(=S)S3)[C@@H](C)c4ccccc4)NCCOCCO C09272234
CCOC(=O)NC(=O)c1c2c(sc1NC(=O)CCSc3ccc(cc3)F)CN(CC2)C(=O)OC C09325636
Cc1cccn2c1nc(c(c2=O)/C=C\3/C(=O)N(C(=S)S3)C[C@@H]4CCCO4)NC[C@H](c5ccccc5)O C09345604
Cc1cccc(c1)n2c(nnc2SCC(=O)Nc3nnc(s3)C)CNC(=O)c4ccccc4OC C09278958
Cc1ccc(cc1)S(=O)(=O)CC(=O)/N=c\2/n(c3ccc(cc3s2)S(=O)(=O)N)CCC(=O)OC C09582045
Cc1cc(c(c(c1)C)NC(=O)[C@@H]2CC(=O)N(C2)CCCN3C[C@@H](CC3=O)C(=O)Nc4c(cc(cc4C)C)C)C C09861048
Cc1cc(=O)n2c(n1)SC[C@@H]2CC(=O)Nc3cc(nn3c4[nH]c(=O)c5c(n4)CCC5)c6cccs6 C11855854
CC(=O)Nc1ccc(cc1)c2csc(n2)NC(=O)c3ccc(c(c3)S(=O)(=O)N4CCOCC4)OC C13139983
CCCN(Cc1cccn1Cc2nc(cs2)C(=O)N[C@H]3CCCCNC3=O)C(=O)c4ccccc4F C16534469
C[C@H](c1ccccc1)NC(=S)N(CCN2CCOCC2)Cc3cc4cc5c(cc4[nH]c3=O)OCCO5 C19940530
Cc1cc(c(c(c1)C)NC(=O)[C@@H]2CC(=O)N(C2)CCCN3C[C@H](CC3=O)C(=O)Nc4c(cc(cc4C)C)C)C C09861049
c1ccc2c(c1)OC[C@H](O2)CNC(=O)c3ccc(cc3)NC(=S)N4C[C@H]5C[C@@H](C4)c6cccc(=O)n6C5 C20683208
c1ccc2c(c1)OC[C@@H](O2)CNC(=O)c3ccc(cc3)NC(=S)N4C[C@H]5C[C@@H](C4)c6cccc(=O)n6C5 C20683213
CSc1cccc(c1)NC(=O)CN2C(=O)/C(=C/c3ccc(c(c3)[N+](=O)[O-])SCCO)/SC2=O C32124606
Cc1cc(ccc1NC(=O)C2CCN(CC2)C(=O)c3nnc(s3)C(=O)Nc4ccc5c(c4)OCO5)F C33024680
Cc1c(cccc1F)NC(=O)C2CCN(CC2)C(=O)c3nnc(s3)C(=O)Nc4ccc5c(c4)OCO5 C33024685
Cc1cccc(c1C)NC(=O)[C@H]2CCCN(C2)C(=O)c3nnc(s3)C(=O)Nc4ccc5c(c4)OCO5 C33263603
Cc1cccn2c1nc(c(c2=O)/C=C/3\C(=O)N(C(=S)S3)Cc4ccccc4)N5CCC(CC5)C(=O)N C33363855
Cc1c(c(n(n1)Cc2nc(cs2)c3cc(c(n3CCCN4CCCC4=O)C)C(=O)N)C)Br C33556632
CCCN(Cc1cccn1Cc2nc(cs2)C(=O)N3CCC(CC3)C(=O)N)C(=O)c4ccccc4C C35470129
c1ccc(c(c1)C(=O)N2CCC(CC2)NC(=O)c3c(nccn3)NC(=O)c4ccc5c(c4)OCO5)Cl C35831887
C[C@@H](C(=O)NCc1ccc2c(c1)OCO2)NC(=O)c3cc4n(n3)CCCN(C4=O)Cc5ccc(cc5)F C35834772
COCC(=O)Nc1ccc(c(c1)C(=O)N2CCOCC2)N3CCCN(CC3)C(=O)Nc4ccccc4F C36025876
CC(C)(C)NC(=O)CN(c1ccc2c(c1)OCCO2)C(=O)C[S@@](=O)CC(=O)Nc3ccc(cc3)F C06074336
Cc1cc(no1)NC(=O)[C@H]2[C@H]3C(=O)N([C@@H]([C@@]34C=C[C@@]2(O4)C)C(=O)NC(C)(C)C)c5cccc(c5)C(=O)C C33939919
C[C@H](C(=O)/N=C\1/NCCS1)Sc2nnc(n2CC=C)CNC(=O)c3ccccc3Br C39755243
C[C@H]1CCc2c(sc(c2C(=O)N[C@H]3CCS(=O)(=O)C3)NC(=O)COc4ccccc4[N+](=O)[O-])C1 C39836202
C[C@@H]1CCc2c(sc(c2C(=O)N[C@H]3CCS(=O)(=O)C3)NC(=O)COc4cccc(c4)[N+](=O)[O-])C1 C39836373
C[C@H]1CCc2c(sc(c2C(=O)N[C@H]3CCS(=O)(=O)C3)NC(=O)COc4cccc(c4)[N+](=O)[O-])C1 C39836374
CC(C)Cc1nnc(s1)N2[C@@H](c3c(=O)c4cc(ccc4oc3C2=O)F)c5ccc(cc5)OCC(=O)N C39840667
Cc1ccc(c(c1)c2c3c([nH]n2)C(=O)N([C@H]3c4cc(c(c(c4)OC)OC)OC)[C@@H]5CCS(=O)(=O)C5)O C38701923
Cc1ccc(c(c1)c2c3c([nH]n2)C(=O)N([C@@H]3c4cc(c(c(c4)OC)OC)OC)[C@H]5CCS(=O)(=O)C5)O C40547879
CN1C(=O)[C@H]2[C@H](N(O[C@@H]2C1=O)Cc3ccc(cc3)C(=O)N)c4ccc(o4)c5ccc(cc5)Br C43209297
CCCC(=O)O[C@@H]1C[C@@]([C@@H]2C[C@@H](C(=C2[C@@H]3[C@]1([C@@](C(=O)O3)(C)O)O)C)OC(=O)/C(=C/C)/C)(C)OC(=O)C C43510157
CCCC(=O)O[C@@H]1C[C@@]([C@H]2C[C@@H](C(=C2[C@@H]3[C@]1([C@@](C(=O)O3)(C)O)O)C)OC(=O)/C(=C/C)/C)(C)OC(=O)C C43510160
c1cc(c(c(c1)Cl)C2(CCOCC2)CNC(=O)C(=O)Nc3ccc(cc3)N4CCCS4(=O)=O)F C49524101
[H]/N=c\1/c(=C\c2cc(n(c2C)c3ccc(cc3)[C@H](C)CC)C)/c(=O)nc-4s/c(=C/C(=O)N5CCCC5)/[nH]n14 C20291317
c1cc(c(cc1NC(=S)NC(=O)c2cc(ccc2N3CCOCC3)[N+](=O)[O-])Cl)N4CCOCC4 C22829993
CCn1cc(c(=O)c2c1cc(c(c2)F)N3CCOCC3)C(=O)N/N=C/c4cc(ccc4O)Br C20215224
Cc1ccc(cc1Cl)NC(=S)N/N=C\2/c3cc(ccc3N(C2=O)C)S(=O)(=O)N4CCOCC4 C03037141
CC[C@H](C)NC(=O)c1ccc2c(c1)n3c(nn(c3=O)CC(=O)NCc4ccc(cc4)F)n(c2=O)C(C)C C64581461
CCCn1cc(c(n1)S(=O)(=O)N2CCN(CC2)c3cccc(c3)Cl)C(=O)N4CCC(CC4)C(=O)N C67337616
COCCCNC(=O)Cn1cc(c2c1cccc2)/C=C/3\C(=O)NC(=O)N(C3=O)Cc4ccco4 C02993828
Cc1cc(c(cc1NS(=O)(=O)C)[C@@H](C(=O)C(F)(F)F)C(=O)OC(C)C)NS(=O)(=O)C C08870477
c1ccc2c(c1)C(=NS2(=O)=O)N3CCC[C@H](C3)C(=O)OCC(=O)NC(=O)NC4CCCC4 C08945762
CC(C)(C)c1nc2c(c(n1)SCC(=O)NC(=O)NCc3ccco3)c(=O)n(c(=O)n2C)C C09390590
Cn1c(c(c(=O)n(c1=O)C)C(=O)CSc2nnc(n2CC=C)COc3ccccc3F)N C03433868
Cn1c(nnc1SCC(=O)NN2C(=O)C3(CCCCC3)NC2=O)C[C@@H]4CCS(=O)(=O)C4 C09498157
Cc1nnc(s1)SCC(=O)c2c(n(c(=O)n(c2=O)CC(=O)OC)Cc3ccccc3)N C09546803
Cn1c(=O)c(c(n(c1=O)Cc2ccccc2)N)C(=O)COC(=O)Cn3c4ccccc4oc3=O C09633951
c1ccc2c(c1)c(=O)n(cn2)CC(=O)NNC(=O)c3cccc(c3)S(=O)(=O)N4CCOCC4 C09634706
c1cc(cc(c1)n2cnnn2)C(=O)Nc3ccc(cc3)S(=O)(=O)N[C@@H]4CCS(=O)(=O)C4 C09647867
C=CCNc1nnc(s1)SCC(=O)NCCN2C(=O)/C(=C/c3cccnc3)/SC2=O C09157625
Cn1c(c(c(=O)n(c1=O)C)C(=O)COC(=O)Cc2csc(n2)c3ccc(c(c3)OC)OC)N C10418768
c1cc(cc(c1)S(=O)(=O)N[C@H]2CCS(=O)(=O)C2)C(=O)Nc3ccc(cc3)n4cnnn4 C12229924
C[C@H](c1ccc(cc1)n2cncn2)NC(=O)c3ccc(cc3)NC(=O)CSc4nnnn4C C12567643
C[C@@H]1C[C@H](CN(C1)C(=O)C[NH+]2CCN(CC2)c3ccc(cc3[N+](=O)[O-])C(=O)N[C@@H](C)C(=O)[O-])C C13298895
c1ccc(c(c1)CNC(=O)Cn2ccnc(c2=O)NCC(c3ccccn3)(F)F)n4cncn4 C13579405
CCn1c(c(cn1)NC(=O)[C@H](C)n2cc(c(n2)C)Br)C(=O)Nc3cnn(c3C)C C02804914
CCn1c(c(cn1)NC(=O)CCn2cc(c(n2)C)Br)C(=O)Nc3cnn(c3C)C C02805106
CCOCCOC(=O)C[C@@H]1C(=O)NCCN1C(=S)NC(=O)c2ccc(o2)Br C14642353
Cc1c(c(n2c(n1)nc(n2)C(F)(F)F)C)CCC(=O)OCC(=O)NC(=O)NCc3ccco3 C16256635
CC(=O)Nc1cc(ccc1SC)C(=O)COC(=O)CNC2=NS(=O)(=O)c3c2cccc3 C16805776
c1ccc2c(c1)C(=NS2(=O)=O)NCCCC(=O)OCC(=O)Nc3cccc4c3nsn4 C19107658
C1COCCN1CCN2CNC(=S)N(C2)N3CN(CNC3=S)CCN4CCOCC4 C19944212
c1ccc(cc1)NC(=O)OCc2c([n+](=O)c3ccccc3n2[O-])COC(=O)Nc4ccccc4 C20418678
CCNC(=O)NC(=O)COC(=O)c1cc(nc2c1c(nn2[C@@H]3CCS(=O)(=O)C3)C)C4CC4 C21441479
Cc1c2c(cc(nc2n(n1)[C@H]3CCS(=O)(=O)C3)C4CC4)C(=O)O[C@H](C)C(=O)NC(=O)NC C21441665
Cn1c(=O)c(c(n(c1=O)Cc2ccccc2)N)C(=O)COC(=O)Cn3c4ccccc4ncc3=O C22474206
C[C@H](C(=O)c1c(n(c(=O)n(c1=O)C)C)N)Sc2nnc(n2Cc3ccco3)c4cccnc4 C23600520
CC(=O)NCc1ccc(s1)c2csc(n2)NC(=O)Cn3c(=O)n(nn3)c4cccs4 C11234521
c1ccc(cc1)N(CCC(=O)N)C(=O)CSc2nnc(n2C[C@@H]3CCCO3)N4CCOCC4 C25000181
CCN(CC(=O)N[C@@H]1CCS(=O)(=O)C1)C(=O)CSc2nc([nH]n2)/C=C/c3ccc(o3)C C25609036
CCN(CC)S(=O)(=O)c1ccc(cc1)/C=C/C(=O)OCC(=O)c2c(n(c(=O)n(c2=O)C)C)N C03241248
C[C@H]1N[C@H](N=N1)NC(=O)CN2C[C@@H]3N(CCC(=O)N3[C@H](C2=O)CC(C)C)Cc4cncs4 C39225698
c1ccn2c(c1)nc(c(c2=O)/C=C/3\C(=O)N(C(=S)S3)C[C@@H]4CCCO4)NCCOCCO C39729190
c1cc(ccc1C(=O)NNc2c(c(ncn2)N(CCC#N)CCC#N)[N+](=O)[O-])Br C40618142
c1cc2c(cc1C(=O)[O-])N(CC(=O)N2CCCN3CCOCC3)C(=O)C[NH2+]C[C@H]4CCCO4 C43259109
Cc1[nH]nc(n1)NC(=O)CN2C[C@@H]3N(CCC(=O)N3[C@H](C2=O)CC(C)C)Cc4cncs4 C44973390
Cn1c(c(c(=O)n(c1=O)C)C(=O)CN2CCN(CC2)[C@@H](c3ccccc3Cl)C(=O)OC)N C45716724
C[C@@H](C(=O)NNC(=O)CCn1cnc2c(c1=O)cnn2C)Oc3cccc(c3)Br C45824060
C[C@@H](C(=O)Nc1cccc(c1)NC(=O)C2=NN(C(=O)CC2)[C@@H]3CCS(=O)(=O)C3)n4cccn4 C46681506
Cn1cccc(c1=O)C(=O)N2CCC(CC2)CNC(=O)C(=O)Nc3cccc(c3)N4CCCCC4=O C49523525
COc1cc(cc(c1OC)OC)C(=O)NCC(=O)N/N=C\2/c3ccccc3N(C2=O)CCCC#N C02336948
COc1cc(cc(c1OC)OC)C(=O)NCC(=O)N/N=C\2/c3ccccc3N(C2=O)CCC#N C02411751
Cc1cc(=O)c(nn1c2ccccc2)C(=O)OCC(=O)NNC(=O)[C@@H]3COc4ccccc4O3 C58239656
CC(=O)C1=NN([C@@H](N(N1C)C(=O)C)c2ccc(c(c2)OC)OCC(=O)N)c3ccc(cc3)OC C59717490
CCOC(=O)c1c(c2cc(cnc2s1)S(=O)(=O)NNC(=O)[C@@H]3CCS(=O)(=O)C3)C C60367671
CCN(CC)S(=O)(=O)[C@@H]1C=C[C@@H]2C(=C1)C(=CC(=O)N2)C(=O)N(C)CC(=O)Nc3cc(on3)C C39937597
CCN(CC)S(=O)(=O)[C@H]1C=C[C@H]2C(=C1)C(=CC(=O)N2)C(=O)N(C)CC(=O)Nc3cc(on3)C C39937600
c1ccc2c(c1)C[C@H]3C(=O)N(C(=O)N3C2)CCC(=O)N[C@@H](CC4=c5ccccc5=[NH+]C4)C(=O)[O-] C63384008
CC(C)C[C@H](C(=O)OCC(=O)c1c(n(c(=O)n(c1=O)C)C)N)N2C(=O)[C@@H]3CC=CC[C@@H]3C2=O C12311869
c1cc(oc1)c2c(nnc(n2)SCC(=O)NNC(=O)c3ccc(cc3)Br)c4ccco4 C00906923
c1cc(ccc1NC(=O)c2cnn3c2nc(cc3C(F)F)C4CC4)S(=O)(=O)Nc5nccs5 C02781814
Cc1cccc(c1)C(=O)NCc2nnc(n2c3cccc(c3)Cl)SCC(=O)Nc4nnc(s4)C C08792400
Cc1ccc(cc1C)C(=O)NCc2nnc(n2c3ccc(cc3)F)SCC(=O)Nc4nnc(s4)C C08792732
COc1ccc(cc1OC)NC(=O)CSc2nnc(s2)NC(=O)c3ccc(o3)Br C08822185
Cn1c(nnc1SCC(=O)Nc2nnc(s2)C3CC3)CC(=O)Nc4cccc(c4Cl)Cl C09302569
CCOC(=O)NC(=O)c1c2c(sc1NC(=O)CSc3ccc(cc3)F)CN(CC2)C(=O)OC C09325635
CCN(CC)S(=O)(=O)c1ccc2c(c1)c(cc(=O)[nH]2)C(=O)Nc3cc(c(cc3OC)OC)Cl C09366002
c1ccc2c(c1)c(=O)n(c(=O)n2CC(=O)NCc3ccco3)c4ccc(cc4)CC(=O)NC5CCCC5 C09617191
CCOC(=O)c1c(c(sc1NC(=O)CSc2[nH]c3c(n2)cc(cn3)Cl)C(=O)N(C)C)C C09634201
C[C@@H](c1ccc(cc1)n2ccnc2)NC(=O)c3cccc(c3)S(=O)(=O)Nc4ccc5c(c4)OCO5 C09671437
CCN1C(=O)[C@H](N(C1=S)NC(=O)c2cc(cc(c2)OC)OC)CC(=O)Nc3cccc(c3)Cl C09846559
c1cc(cc(c1)Cl)S(=O)(=O)c2cnc([nH]c2=O)SCC(=O)Nc3ccc4c(c3)OCCO4 C10272762
COc1ccc(cc1/C=C/C(=O)OCC(=O)NC(=O)Nc2ccc3c(c2)OCCO3)Br C10521768
c1cc(cc(c1)S(=O)(=O)/N=C/2\CCCN2)NC(=O)COC(=O)/C=C/c3ccc(o3)Br C11194268
Cc1cc(c(o1)C)C(=O)Nc2ccccc2c3nc(c(o3)C)CNC(=O)[C@@H]4COc5ccccc5O4 C12020607
Cc1cc(n[nH]1)C(=O)N2CCc3c(sc(c3C(=O)OC)S(=O)(=O)NCCC4=CCCCC4)C2 C12240396
Cn1c2c(cc(cc2nc1c3ccncc3)NC(=O)COC)C(=O)N[C@H](c4ccco4)C(F)(F)F C12242379
Cc1csc2n1c(=O)cc(n2)CNc3ccc(cc3)NS(=O)(=O)c4ccc5c(c4)OCCO5 C12790111
CCOC(=O)c1c(c(sc1NC(=O)CSc2nc3c(cn[nH]3)c(=O)n2c4ccccc4)C)C C06143762
C[C@@H]1CCc2c(sc3c2c4nnc(n4c(n3)C5CC5)SCC(=O)NNC(=O)c6ccco6)C1 C13502592
C[C@H]1CCc2c(sc3c2c4nnc(n4c(n3)C5CC5)SCC(=O)NNC(=O)c6ccco6)C1 C13502593
CCn1cc(c(n1)C(=O)NCc2ccco2)NC(=O)[C@H](C)n3c(c(c(n3)C(F)(F)F)Br)C C02793377
Cn1c(=O)c(c(n(c1=O)Cc2ccccc2)N)C(=O)CSc3nc4ccccc4c(=O)n3CC=C C15231074
Cc1c(c(=O)n(n1C)c2ccccc2)N[C@@H](CC(=O)c3c(c4ccccc4n(c3=O)C)O)c5ccco5 C16249162
c1ccc(cc1)n2c(nnc2SCc3nc(cs3)C(=O)N[C@H]4CCCCNC4=O)c5ccco5 C16461765
Cc1ccc(cc1)/C=C/2\C(=O)N(C(=S)S2)CCCC(=O)NNC(=O)c3cccc(c3)[N+](=O)[O-] C17373780
C[C@H](C(=O)Nc1ccc2c(c1)OCO2)OC(=O)[C@@H]3C[C@@H](CN3C(=O)C45CC6CC(C4)CC(C6)C5)O C18373848
CCOc1ccccc1N2CCN(CC2)Cc3ccc(c(=O)[nH]3)C(=O)NC[C@@H]4COc5ccccc5O4 C14998142
COc1ccc(cc1S(=O)(=O)N2CCCCC2)NC(=O)c3ccc(cc3)CSc4[nH]ncn4 C22383864
CC(=O)Nc1cccc(c1)NC(=O)Cn2c3c(c(nc2=O)c4cccs4)nc(s3)N5CCCC5 C32615316
CC[C@@H]1C(=C(NC(=O)N1)CN2CCN(CC2)S(=O)(=O)c3ccc(c(c3F)F)F)C(=O)OCC C13069639
Cc1cc(cc(c1)S(=O)(=O)Nc2ccc3c(c2)c(cc([nH+]3)N4CCN(CC4)CCC#N)C(=O)[O-])C C32985291
C[C@H]1CCCN(C1)S(=O)(=O)c2cc(ccc2Cl)C(=O)NC[C@H](c3ccc(cc3)[N+](=O)[O-])O C32999797
CCc1cccc(c1)NC(=O)Cn2cnc3c(c2=O)sc(n3)N4CCC[C@H](C4)C(=O)NC(C)C C33141431
CC(C)NC(=O)CCn1c(=O)c2ccccc2n3c1nnc3SCC(=O)Nc4ccc(cc4)F C33292015
CC(C)NC(=O)CCn1c(=O)c2ccccc2n3c1nnc3SCC(=O)Nc4ccccc4F C33292021
Cc1ccc(cc1C)N2C[C@@H](CC2=O)C(=O)NCCn3c4c(cn3)c(ncn4)NCc5ccc(cc5)F C38484766
Cc1ccc(cc1)S(=O)(=O)[C@@H](CNC(=O)C(=O)Nc2ccc(cc2C)[N+](=O)[O-])c3cccs3 C38564798
Cc1cc(no1)NC(=O)C(=O)NC[C@H](c2ccc(cc2)N(C)C)N3CCN(CC3)c4ccc(cc4)F C38666236
C[C@@H]1CC=C(O1)/C=C/c2[nH]nc(n2)SCC(=O)N3CCN(CC3)CC(=O)Nc4ccc(cc4)F C38785286
Cc1ccc(cc1)S(=O)(=O)[C@H](CNC(=O)C(=O)Nc2ccc(c(c2)[N+](=O)[O-])F)c3cccs3 C38935253
C[C@H]1C[C@]2(CC(C1)(C)C)C(=O)N(C(=O)N2)CC(=O)OCC(=O)Nc3c(c4c(s3)CCCC4)C#N C22001279
Cn1c(nnc1SCC(=O)Nc2ccc3c(c2)OCCO3)CC(=O)Nc4cccc(c4)C(F)(F)F C39747790
CCOC(=O)c1ccc(cc1)N2[C@@H](c3c(=O)c4cc(ccc4oc3C2=O)F)c5ccc(cc5)OCC(=O)N C39877109
COc1cc(cc(c1OC)OC)c2ccc3c(n2)[C@H](C(=C(NC3=O)C(F)(F)F)C(=O)c4ccco4)O C40569060
COc1ccc(cc1OC)c2cc(no2)C(=O)Nc3c(c4c(s3)CCC4)C(=O)NC[C@H]5CCCO5 C46086087
CC(=O)OCC(=O)[C@]1(CC[C@H]2[C@@]1(CC[C@@H]3[C@@H]2C[C@@H]([C@@]4([C@@]3(CC[C@@H](C4)OC(=O)C)C)O)OC=O)C)O C48547065
Cc1cc(c(cc1Cl)C2=NN=C3[C@@H]2[C@H](N(C3=O)CCCO)c4cc(c(c(c4)OC)OC)OC)O C09124561
CCCNC(=O)C1CCN(CC1)c2nc3c(s2)c(=O)n(cn3)CC(=O)Nc4c(cc(cc4C)C)C C65101192
c1ccnc(c1)C(CNc2c(=O)n(c(cn2)C#N)CC(=O)NCc3c(cccn3)F)(F)F C00590186
c1ccc(cc1)[C@H](CNS(=O)(=O)[C@@H]2CS(=O)(=O)C[C@@H]2O)S(=O)(=O)c3ccccc3 C08970747
c1ccc(cc1)[C@H](CNS(=O)(=O)[C@H]2CS(=O)(=O)C[C@@H]2O)S(=O)(=O)c3ccccc3 C08970749
Cc1ccc(c(c1)S(=O)(=O)[C@H](CNS(=O)(=O)[C@H]2CS(=O)(=O)C[C@@H]2O)c3cccnc3)C C09079238
Cc1nnc2n1N[C@H]([C@@H](S2)C(=O)NCCOC)c3ccc(c(c3)Br)OC C09238842
Cc1nnc2n1N[C@H]([C@H](S2)C(=O)NCCOC)c3ccc(c(c3)Br)OC C09238844
[H]/N=C\1/C(=C/c2cc(c(c(c2)OC)O)CC=C)/C(=O)N=C3N1N=C(S3)CC(=O)N4CCCC4 C09281370
c1ccc2c(c1)C(=NS2(=O)=O)NCCC(=O)OCC(=O)NCc3ccc(cc3)Cl C09551441
CCN(CC)S(=O)(=O)c1ccc(cc1)N2C[C@H](CC2=O)C(=O)N3CCC[C@H](C3)C(=O)N C09671203
CCN(CC)S(=O)(=O)c1ccc(=O)n(c1)CC(=O)Nc2cccc(c2)C(=O)NC3CC3 C09713083
CC(C)OCCCNC(=O)C(=O)Nc1c2c(nn1c3ccc(cc3)F)CS(=O)(=O)C2 C10219780
c1ccc(c(c1)C(=O)NCC(F)(F)F)NC(=O)C2=NN(C(=O)CC2)[C@@H]3CCS(=O)(=O)C3 C12785864
c1ccc(c(c1)C(=O)NCC(F)(F)F)NC(=O)C2=NN(C(=O)CC2)[C@H]3CCS(=O)(=O)C3 C12785872
CS(=O)(=O)c1ccc(cc1)S(=O)(=O)Nc2ccc(c(c2)Cl)NS(=O)(=O)C C12853622
COc1cc2c(cc1OC)CN(CC2)C(=O)CSc3nnc(n3C4CC4)CCC(=O)N C12897518
c1ccc(c(c1)C(=O)OCC(=O)NC(=O)NCc2ccco2)SCC(=O)N3CCCC3 C13102352
COCCOC(=O)C[C@H]1C(=O)NCCN1C(=S)NC(=O)c2ccc(o2)Br C14640197
CN(CCC#N)C(=O)c1c[nH]c2ccc(cc2c1=O)S(=O)(=O)Nc3cccc(c3)SC C20211962
CCC(CC)[C@@H](CNC(=O)CCNC1=NS(=O)(=O)c2c1cccc2)N3CCOCC3 C22755800
c1ccc(cc1)CNC(=O)NC(=O)CCSc2nnc(o2)C[C@H]3CCS(=O)(=O)C3 C23007314
CCN(CC(=O)N[C@H]1CCS(=O)(=O)C1)C(=O)CSc2[nH]nc(n2)CC3CCCC3 C23007984
C=CCn1c(n[nH]c1=S)Cc2csc(n2)NC(=O)Cn3cnc4ccc(cc4c3=O)F C23111459
COc1cc(c(cc1OC)Br)S(=O)(=O)NNC(=O)[C@H]2CCS(=O)(=O)C2 C28810597
C/C(=C/COC(=O)C)/C(=O)O[C@H]1C[C@@]2([C@@H](CCC(=O)[C@H]2[C@H]([C@H]1C(=C)C(=O)OC)O)O)C C31170275
C/C(=C/COC(=O)C)/C(=O)O[C@@H]1C[C@]2([C@@H](CCC(=O)[C@@H]2[C@@H]([C@@H]1C(=C)C(=O)OC)O)O)C C35271770
CCN(CC)S(=O)(=O)N1CCN(CC1)CC(=O)NCC(=O)Nc2c(cccc2C)C C36799884
c1ccc2c(c1)C(=NS2(=O)=O)NCC(=O)OCC(=O)Nc3ccccc3OC(F)F C03286998
c1ccc2c(c1)c(c(s2)C(=O)NCC(=O)OCC(=O)N[C@@H]3CCS(=O)(=O)C3)Cl C13114615
c1c(csc1S(=O)(=O)N)C(=O)OCC(=O)N([C@@H]2CCS(=O)(=O)C2)C3CCCC3 C18388841
c1ccc2c(c1)c(c[nH]2)C[C@@H]3C(=O)N(C(=O)N3)CC(=O)N([C@@H]4CCS(=O)(=O)C4)C5CC5 C09365139
C1CS(=O)(=O)C[C@H]1NC(=S)OC/C=C/COC(=S)N[C@H]2CCS(=O)(=O)C2 C40167454
Cc1c(sc2c1c(=O)[nH]c(n2)CSCC(=O)Nc3nnc(s3)[C@H]4CCCO4)C C40283252
c1ccnc(c1)CCN2C(=O)[C@H]3[C@@H]([NH2+][C@@H]([C@@H]3C2=O)C(=O)[O-])c4cccc(c4)OC(F)(F)F C33933200
Cc1ccc(c(c1)NC(=O)C(=O)NCC2CCN(CC2)C(=O)c3cccn(c3=O)C)OC C43942656
Cn1cccc(c1=O)C(=O)N2CCC(CC2)CNC(=O)C(=O)Nc3ccccc3SC C43942665
COC(=O)c1ccc(cc1)/C=N/[n+]2c(csc2NC[C@@H]3CCCO3)c4ccc(cc4[O-])O C45749356
Cn1cccc1[C@H](CNC(=O)C(=O)Nc2cccc(c2)N3CCCC3=O)N4CCOCC4 C49512876
Cn1cccc1[C@H](CNC(=O)C(=O)Nc2cccc(c2)N3CCCCC3=O)N4CCOCC4 C49512888
c1cc(cc(c1)N2CCCCC2=O)NC(=O)C(=O)NCC3CCN(CC3)S(=O)(=O)C4CC4 C49523707
CCOC(=O)C1=C(NC(=O)NC1)CN(Cc2ccc(cc2)OC)[C@H]3CCS(=O)(=O)C3 C12887677
Cn1c2c(c(n1)Br)c(=O)n(cn2)CC(=O)N(CCC(=O)N)Cc3ccccc3 C60361802
C[C@@]1(C(=O)N(C(=O)N1)CC(=O)c2ccc(s2)CCNS(=O)(=O)C)c3ccccn3 C60379372
C[C@]1(C(=O)N(C(=O)N1)CC(=O)c2ccc(s2)CCNS(=O)(=O)C)c3ccccn3 C60379373
c1cc(ccc1/C=C\2/C(=O)N(C(=O)S2)CCNC(=O)CC[C@H]3C(=O)NC(=S)N=N3)F C39936796
CC[C@@H](C)[C@@H](C(=O)[O-])NC(=O)[C@H](CC1=c2ccccc2=[NH+]C1)N3C(=O)[C@@H]4C=CC=CC4=NC3=O C63374116
CC(C)C[C@@H](C(=O)[O-])NC(=O)[C@@H](CC1=c2ccccc2=[NH+]C1)N3C(=O)[C@H]4C=CC=CC4=NC3=O C63383979
CC(C)C[C@@H](C(=O)N[C@H](CC1=c2ccccc2=[NH+]C1)C(=O)[O-])N3C(=O)[C@H]4C=CC=CC4=NC3=O C63383989
CC[C@H](C)[C@@H](C(=O)[O-])NC(=O)[C@@H](CC1=c2ccccc2=[NH+]C1)N3C(=O)[C@@H]4C=CC=CC4=NC3=O C63384002
CC[C@@H](C)[C@@H](C(=O)[O-])NC(=O)[C@@H](CC1=c2ccccc2=[NH+]C1)N3C(=O)[C@H]4C=CC=CC4=NC3=O C63384004
Cc1cccc(c1NC(=O)c2c3n(cn2)C[C@@](N(C3=O)C4CC4)(C)C(=O)NCCOC)C C64954561
c1cc(cc(c1)S(=O)(=O)N(CCO)Cc2cc3cc4c(cc3[nH]c2=O)OCCO4)C(F)(F)F C00919645
CC(=O)[C@@H](Cc1ccccc1)NC(=O)COC(=O)CCc2[nH]c(=O)c3c4c(sc3n2)CCCC4 C08890266
CC(=O)[C@H](Cc1ccccc1)NC(=O)COC(=O)CCc2[nH]c(=O)c3c4c(sc3n2)CCCC4 C08890269
c1cc(sc1)S(=O)(=O)[C@@H](CNS(=O)(=O)[C@@H]2CS(=O)(=O)C[C@@H]2O)c3ccc(cc3)Cl C08970239
c1cc(sc1)S(=O)(=O)[C@H](CNS(=O)(=O)[C@H]2CS(=O)(=O)C[C@@H]2O)c3ccc(cc3)Cl C08970245
c1ccc2c(c1)C(=NS2(=O)=O)NCCCC(=O)OCC(=O)NCC34CC5CC(C3)CC(C5)C4 C09509156
C[C@H](c1ccc(cc1Cl)Cl)NC(=O)[C@H](C)OC(=O)CCNC2=NS(=O)(=O)c3c2cccc3 C09551489
CCn1c2ccc(cc2nc1SCC(=O)c3cc(n(c3C)[C@@H](C)COC)C)S(=O)(=O)N C09669988
Cc1cccc(c1NC(=O)[C@H](C)OC(=O)CCCNC2=NS(=O)(=O)c3c2cccc3)C(C)C C09787658
CCOC(=O)NC(=O)c1c2c(sc1NC(=O)CCCS(=O)(=O)Cc3ccccc3)CCC2 C10688427
CC(=O)Nc1ccc(c(c1)F)c2csc(n2)NC(=O)c3cccc(c3)S(=O)(=O)N4CCCC4 C10966150
Cc1cc(no1)NC(=O)CSCC(=O)OCC(=O)N[C@@H](C)c2ccc(cc2)Br C11534747
CC(=O)c1cccc(c1)NC(=O)CSc2ncc(c(=O)n2C)C(=O)Nc3ccc(cc3)Cl C12236863
CN(C)N1C2=C([C@@H](C(=C1N)C#N)c3ccc(c(c3OC)OC)OC)C(=O)C[C@H](C2)c4ccccc4 C01440719
Cc1ccc2cc(c(=O)[nH]c2c1C)CN(CCCO)S(=O)(=O)c3c(ccc4c3nsn4)C C06410172
c1cc[n+](c(c1)C(CNc2c(=O)n(c(cn2)Cl)CC(=O)NCc3cc(ccc3F)Cl)(F)F)[O-] C13489026
CC(C)Cn1c(nnc1SCc2nnc(o2)c3ccccc3Br)CCC(=O)N C14110651
Cc1c2c(ncnc2sc1C(=O)NC[C@H]3c4ccccc4CCO3)NCCCN5CCCC5=O C15007925
CCCn1c2ccc(cc2nc1CCC(=O)N3CCN(CC3)c4ccccc4F)S(=O)(=O)N C15631352
C[C@@H](C(=O)NNC(=O)c1cc(ccc1Cl)S(=O)(=O)N2CCCC2)Oc3ccccc3F C16072052
CC(C)NC(=O)CCCCn1c(=O)c2ccccc2n(c1=O)CC(=O)NCc3ccc(cc3)F C16840222
CCCSCCCNC(=O)c1cc2n(n1)C[C@](N(C2=O)C)(C)C(=O)NCc3ccc(cc3)C C21877216
CC(=O)NCc1ccc(s1)c2csc(n2)NC(=O)/C=C/c3cc4c(c(c3)OC)OCCO4 C21903646
Cc1ccc(cc1)n2c(c(c(n2)C)NC(=O)COC(=O)CCNC(=O)c3ccc(cc3F)F)C C25021054
CCCC[C@H](C(=O)NCC(C)(C)N1C[C@H](O[C@H](C1)C)C)NC2=NS(=O)(=O)c3c2cccc3 C25408614
C[C@@H](C(=O)NC1CC1)OC(=O)[C@@H](CCS(=O)(=O)C)NC(=O)c2ccccc2Br C32776325
C[C@H](C(=O)NC1CC1)OC(=O)[C@H](CCS(=O)(=O)C)NC(=O)c2ccccc2Br C32776326
Cc1ccc(cc1)CNC(=O)Cn2c(=O)c3c(c(c(n3cn2)C)C(=O)NCc4ccc(cc4)C)C C33293003
CCCCN1C(=O)[C@H]2[C@H]([NH2+][C@@]([C@@H]2C1=O)(Cc3ccccc3)C(=O)[O-])c4ccc(cc4)C(=O)OC C33574648
CCCCN1C(=O)[C@H]2[C@@H]([NH2+][C@@]([C@@H]2C1=O)(CC3CCCCC3)C(=O)[O-])c4ccc(cc4)C(=O)OC C33634153
c1cc(oc1)CN(CCC(=O)N2CCC(CC2)C(=O)N)c3nc(ns3)Cc4ccc(cc4)F C35769976
CCCC[C@@H](C(=O)NCC(C)(C)N1C[C@H](O[C@@H](C1)C)C)NC2=NS(=O)(=O)c3c2cccc3 C36047135
CCCC[C@H](C(=O)NCC(C)(C)N1C[C@H](O[C@@H](C1)C)C)NC2=NS(=O)(=O)c3c2cccc3 C36047136
c1cc(ccc1NC(=O)COC(=O)CNS(=O)(=O)c2ccc(c(c2F)F)F)OC(F)F C03401850
CCOC(=O)CC(=O)CSC1=C([C@H](C(=C(N1)C)C(=O)Nc2ccccc2)c3cccnc3)C#N C38846342
Cc1cc(c(n1c2ccc(cc2)S(=O)(=O)N)C)C(=O)COc3c4c5c(sc4ncn3)CCC5 C39562574
c1ccc(cc1)n2c(nnc2SCC(=O)NCc3ccc(cc3)F)CCNC(=O)c4ccco4 C39750095
C[C@H](C(=O)/N=C\1/NCCS1)Sc2nnc(n2CC=C)CCNC(=O)c3ccc(cc3)Cl C39768663
C[C@@H](C(=O)NCc1cscn1)NS(=O)(=O)c2cc3c(cc2Br)CCN3C(=O)C C40455030
CCOc1ccc(cc1OC)[C@H]2C(=C(C(=O)N2CCC[NH+](C)C)[O-])C(=O)c3c(c([nH]c3C)C)C C41534314
CCCOc1ccc(cc1OC)[C@@H]2C(=C(C(=O)N2CC[NH+](C)C)[O-])C(=O)c3c(c([nH]c3C)C)C C41535684
CC(C)Oc1ccc(cc1)[C@@H]2[C@H]3[C@@H](C(=O)N(C3=O)c4ccc(cc4)Br)ON2CC(=O)N C33628745
Cc1c(n(c(c1C#N)NC(=O)COC(=O)C[C@H](c2cccs2)NC(=O)C)c3ccccc3)C C21762528
Cc1ccc(cc1)[C@H](CC(=O)OC(C)C)NC(=O)CN2C(=O)[C@@](NC2=O)(C)c3ccc(cc3)F C45795103
CS(=O)(=O)N1CCC(CC1)NC(=O)CCSCc2[nH]c(=O)c3c4c(sc3n2)CCCC4 C46567643
CC[C@H](c1nnnn1Cc2ccc(cc2)F)N(CCCO)Cc3cc4cc(ccc4[nH]c3=O)C C13495995
Cc1cc2c(cc1S(=O)(=O)NCCN3CCN(CC3)c4cccc(c4)Cl)OCC(=O)N2 C57990404
Cc1ccccc1OCCNC(=O)CSCC(=O)Nc2c(n(n(c2=O)c3ccccc3)C)C C59823639
Cc1cc2c(c(c1)OCC(=C)C)[C@H]([C@H](C(=O)O2)CC(=O)N[C@@H](CC3=c4ccccc4=[NH+]C3)C(=O)[O-])C C63384956
Cc1c(c(=O)n(c(n1)c2ccc(cc2)Cl)CC(=O)NCc3ccc(c(c3)OC)OC)CCO C67300689
C[C@]1(C(=O)N(C(=O)N1)CC(=O)N(C)CC(=O)Nc2ccc(cc2)F)c3cccc(c3)Br C08634965
CCOc1cc2c(cc1OCC)[C@@H]3[C@H](c4ccccc4C(=O)N3CC2)C(=O)N5CCC(CC5)C(=O)N C08661604
COc1ccc(cc1)/C=C\2/C(=O)N(C(=S)S2)CCCCCC(=O)NNC(=O)c3ccncc3 C08819905
Cc1cccn2c1nc(c(c2=O)/C=C\3/C(=O)N(C(=S)S3)CCC(C)C)NCCOCCO C08857984
c1ccc(cc1)CS(=O)(=O)CCC(=O)Nc2nnc(s2)CCNC(=O)c3ccccc3Cl C09142452
c1ccc(cc1)S(=O)(=O)CCC(=O)Nc2nnc(s2)CCNC(=O)c3ccccc3Cl C09142498
CCOC(=O)c1c(c(c(s1)N)C#N)COC(=O)c2ccccc2SCC(=O)N3CCCC3 C09351182
C[C@H](c1ccccc1)NC(=O)c2ccccc2NC(=O)[C@@H]3CC(=O)N(C3)c4ccc5c(c4)OCCO5 C03447431
c1ccc(cc1)Sc2ccccc2NC(=O)COC(=O)CCNC3=NS(=O)(=O)c4c3cccc4 C09551542
COc1ccc(cc1OC)CCN2C(=O)/C(=C\c3ccc(c(c3)OC)OCC(=O)N)/SC2=S C09971288
Cc1cccc(c1)NC(=C2C(=O)N(C(=O)N(C2=O)C)C)SCC(=O)Nc3cccc(c3)Cl C09974249
C=CCNc1nnc(s1)SCC(=O)NCCN2C(=O)/C(=C/c3ccccc3F)/SC2=O C11394169
c1ccc(cc1)[C@H](CCn2ccnc2)NC(=O)CC[C@@]3(CCC(=O)N3)Cc4ccc5c(c4)OCO5 C11911725
c1ccc(cc1)[C@@H](CCn2ccnc2)NC(=O)CC[C@@]3(CCC(=O)N3)Cc4ccc5c(c4)OCO5 C11911727
COc1ccccc1NC(=S)N(Cc2cc3cc(c(cc3[nH]c2=O)OC)OC)C[C@H]4CCCO4 C06177041
CCN(CC)S(=O)(=O)c1cccc(c1)C(=O)Nc2nc(cs2)c3ccc(cc3)NC(=O)C C13137216
Cc1cc(c(n1c2ccc(cc2)Br)C)/C=C(\C#N)/C(=O)O[C@@H](C)C(=O)NC(=O)NC C09093989
C#CCn\1c2ccc(cc2s/c1=N\C(=O)CCS(=O)(=O)Cc3ccccc3)S(=O)(=O)N C12311160
CCNC(=O)Nc1ccc(cn1)[C@H](Cc2cc[n+](cc2)[O-])c3ccc(c(c3)OC(F)F)OC(F)F C13487923
CC(C)[C@H](C(=O)C(F)(F)F)NC(=O)Cn1c(ccc(c1=O)NS(=O)(=O)C)c2ccccc2 C13738739
Cn1ccnc1[C@@H](c2ccc(cc2)F)NC(=O)CCCCCNC3=NS(=O)(=O)c4c3cccc4 C14402187
CCOCCOC(=O)C[C@H]1C(=O)NCCN1C(=S)NC(=O)c2c(c3ccccc3s2)Cl C14642328
COCCNC(=O)c1c2c(sc1NC(=O)CSc3nnc(n3C4CC4)C5CC5)CCCC2 C19355769
c1c2cc3c(cc2[nH]c(=O)c1CN(C4CCCC4)C(=S)NCCCN5CCOCC5)OCO3 C19940510
COc1ccc(cc1OC)CCN2C(=O)/C(=C/c3ccc(c(c3)OC)OCC(=O)N)/SC2=S C20258972
CCOC(CNC(=O)c1ccc2c(c1)NC(=O)/C(=C\c3ccc(c(c3)OC)OC)/S2)OCC C20736482
c1ccc(cc1)c2c(cn(n2)c3ccccc3)C(=O)NNC(=O)CN4c5ccccc5SCC4=O C21876251
CCCSCCCNC(=O)c1cc2n(n1)C[C@@](N(C2=O)C)(C)C(=O)NCc3ccc(cc3)F C21876829
Cc1ccc2c(c1)sc(n2)NC(=O)CSc3c4c(=O)[nH]c(=O)n(c4nc(n3)C5CC5)C6CC6 C22419225
COc1ccc(cc1OC)CCNC(=O)Cc2csc(n2)Nc3ccc(cc3)S(=O)(=O)C C23236802
CCOC(=O)Cc1csc(n1)SCC(=O)c2cc(n(c2C)c3ccc(cc3)S(=O)(=O)N)C C24853382
CCN(CC)S(=O)(=O)c1cc(ccc1Cl)C(=O)Nc2ccc(c(c2)NS(=O)(=O)C)F C25515812
Cc1cc(c2c(n1)n3c(n2)CCCCC3)C(=O)Nc4nc(cs4)Cc5n[nH]c(=S)n5CC=C C25682153
c1ccc2c(c1)CCC[C@H]2NC(=O)COC(=O)/C=C/C(=O)OCC(=O)N[C@H]3CCCc4c3cccc4 C18061235
C[C@@]1(Cn2c(cc(n2)C(=O)NCc3ccc(cc3)N(C)C)C(=O)N1C)C(=O)NC4CCCCCC4 C32933581
c1cc(ccc1NC(=O)c2nnc(s2)C(=O)N3CCC[C@H](C3)C(=O)NCCC4=CCCCC4)F C33263194
C[NH+](C)CCN1[C@@H](C(=C(C1=O)[O-])C(=O)c2cccc(c2)OC)c3cc(c(c(c3)Br)O)OC C35282253
CCOCCCN1[C@@H]([C@@]23C=C[C@@H](O2)[C@@H]([C@@H]3C1=O)C(=O)N[C@@H]4CCCC[C@@H]4C)C(=O)NC(C)(C)C C33939935
CCOCCCN1[C@H]([C@@]23C=C[C@@H](O2)[C@@H]([C@@H]3C1=O)C(=O)N[C@@H]4CCCC[C@@H]4C)C(=O)NC(C)(C)C C33939937
Cc1cc(c(n1c2ccc(cc2)S(=O)(=O)N)C)C(=O)CSc3nnc(n3CC=C)C4CC4 C36852358
CCN(CC(=O)Nc1ccc(cc1)NC(=O)C)C(=O)c2c(onc2c3c(cccc3Cl)F)C C12848806
c1ccc2c(c1)OC[C@@H](O2)C(=O)N(C[C@H]3CCCO3)[C@@H](c4ccc(cc4)O)C(=O)NC5CCCC5 C04383510
c1cc(cc(c1)Br)Nc2cc(ncn2)N3CCC[C@@H]3C(=O)NCCN4CCOCC4 C39301024
CCc1cccc2=C(C[NH+]=c12)C(=O)CS[C@H]3Nc4cc(ccc4C(=O)N3CCCOC)C(=O)[O-] C39697899
COc1ccc(cc1OC)c2ccc3c(n2)[C@H](C(=C(NC3=O)C(F)(F)F)C(=O)c4ccco4)O C40569062
CC(=O)NCCn1c2cc(ncc2nc(c1=O)c3cccnc3)NCc4ccc(c(c4)Cl)Cl C40957133
CCOc1ccccc1NC(=O)C(=O)NC[C@H](c2cccnc2)N3CCN(CC3)c4ccccc4 C58136531
CCCC(=O)N[C@H]1CCCN(C1)C(=O)[C@@H]2CCC[C@@H](C2)C(=O)N3CCC[C@@H](C3)NC(=O)CCC C60352671
CCCc1cc(=O)oc2c1ccc(c2C)O[C@H](C)C(=O)N[C@H](CC3=c4ccccc4=[NH+]C3)C(=O)[O-] C63386172
c1ccc2c(c1)c(=O)n(c(=O)n2CC(=O)NC3CCCCC3)c4ccc(cc4)CC(=O)NC5CC5 C35377826
C/C(=C/Cn1c2c(=O)[nH]c(=O)n(c2nc1N/N=C/C(=C\c3ccccc3)/Br)C)/Cl C06013697
CS(=O)(=O)N(CC(=O)Nc1ccccc1C(=O)NCc2ccco2)c3ccccc3Br C01145487
CC(=O)c1ccc(cc1)NC(=O)CSc2nnc(s2)NC(=O)c3ccc(o3)Br C08822192
c1cc(c(cc1C(=O)NC(=S)Nc2ccc(cc2F)Br)[N+](=O)[O-])N3CCOCC3 C08835499
Cc1ccc(cc1)N2C[C@H](CC2=O)C(=O)Nc3nnc(s3)SCC(=O)Nc4ccc(cc4)F C08906269
Cc1ccc(cc1)NC(=O)CSc2nnc(s2)NC(=O)[C@@H]3CC(=O)N(C3)c4ccc(cc4)F C08908592
CC(C)CN([C@H]1CCS(=O)(=O)C1)C(=O)CSc2nnc(n2N)c3cc(ccc3Cl)Cl C09120135
CCOc1cc(c(cc1OC)/C=C/2\C(=O)N(C(=O)N2)CC(=O)Nc3cccc(c3)C)Br C09263315
CCn1c(nnc1SCC(=O)Nc2nc(c(s2)C)C)CC(=O)Nc3ccc(c(c3)Cl)C C09302399
COc1ccc(cc1OC)[C@H]2C[C@@H](n3c(c(cn3)C(=O)Nc4cccnc4Cl)N2)C(F)(F)F C09410692
COc1ccc(cc1OC)[C@H]2C[C@H](n3c(c(cn3)C(=O)Nc4cccnc4Cl)N2)C(F)(F)F C09410694
Cc1cccc2c1nc(s2)NS(=O)(=O)CCNC(=O)[C@H]3CC(=O)N(C3)c4ccc(c(c4)C)C C09523242
c1ccc(cc1)n2c(=O)c3c4c(sc3nc2SCC(=O)NC(=O)NCc5ccco5)CCC4 C09633188
CCOC(=O)NC(=O)c1c2c(sc1NC(=O)CCCS(=O)(=O)c3ccccc3)CCCCC2 C09912505
Cc1cc(no1)NC(=O)[C@@H](C)SCC(=O)Nc2nc(c(s2)C)c3ccc(cc3)OC(F)F C10954832
COCC(=O)Nc1cc(cc2c1n(cn2)CCc3ccccc3)C(=O)NC[C@H]4c5ccccc5CCO4 C11912940
COc1ccc(cc1OC)CC(=O)Nc2nnc(s2)SCC(=O)Nc3ccc(cc3F)F C12180307
c1cc(cc(c1)S(=O)(=O)NC2CC2)NC(=O)c3nc(n(n3)c4ccc(cc4)F)c5cccs5 C12695260
C=CCn\1c2ccc(cc2s/c1=N\C(=O)CCCS(=O)(=O)c3ccccc3)S(=O)(=O)N C12630183
C=CCn\1c2ccc(cc2s/c1=N\C(=O)CCCS(=O)(=O)c3ccc(cc3)F)S(=O)(=O)N C12630985
Cc1ccc(cc1F)N2C[C@@H](CC2=O)C(=O)Nc3ccccc3C(=O)NCc4ccc5c(c4)OCO5 C12943658
c1cc(ccc1[C@H](c2ccncc2)NC(=O)c3ccc(cc3)n4cc(cn4)NC(=O)c5ccoc5)Cl C14880996
Cn1c(nnc1[C@H]([C@H](c2nnc(n2C)SCc3ccccc3Cl)O)O)Cc4ccccc4Cl C15225571
Cc1c(c(n(n1)C)C)NC(=O)[C@@H](C)OC(=O)c2ccccc2SCC(=O)Nc3ccc(cc3)F C15333160
C[C@H](C(=O)NNC(=O)c1cc(ccc1Cl)S(=O)(=O)N2CCCCC2)Oc3ccccc3F C16071759
CC(C)(C)OC(=O)NCCC(=O)NCCN1C(=O)/C(=C/c2cccc(c2Cl)Cl)/SC1=O C17193935
C[C@H](c1ccc(cc1)n2ccnc2)NC(=O)c3ccc(c(c3)OC)OCC(=O)Nc4ccc(cc4)F C18048325
c1c2cc3c(cc2[nH]c(=O)c1CN(C4CCCCC4)C(=S)NCCCN5CCOCC5)OCO3 C19940461
Cc1c(c([nH]c1C(=O)OC)C)C(=O)C2=C(C(=O)N([C@H]2c3ccc(c(c3)Cl)Cl)CC[NH+](C)C)[O-] C20193101
Cc1c(n(c(c1C#N)NC(=O)CSc2nc3ccccc3c(=O)n2CCCO)C4CCCC4)C C21303955
C[C@@H](c1ccc(cc1F)F)NC(=O)COC(=O)c2cccc(c2)S(=O)(=O)NCc3ccco3 C21869203
C[C@H]1CCc2c(sc3c2c(=O)n(c(n3)SCC(=O)NC(=O)NC(C)C)C[C@@H]4CCCO4)C1 C22203070
CCN(CC)c1ccc(cc1NC(=O)[C@@H]2CC(=O)Nc3c2ccc(c3)F)S(=O)(=O)N(CC)CC C22522865
c1cc(ccc1CNC(=O)Cn2c(c3c(n2)CSC3)NC(=O)C=Cc4ccc5c(c4)OCO5)F C23139598
COc1cccc(c1OC)CNC(=O)CSc2nnc(s2)C(=O)Nc3ccc(cc3)Cl C33011565
CS(=O)(=O)c1cccc(c1)C(=O)Nc2ccc(cc2Cl)NC(=O)[C@H]3CC(=NO3)c4ccccc4 C33165635
COCCNC(=O)[C@H]1[C@@H](OC(=O)N1Cc2ccccc2)c3ccc(cc3)NC(=O)c4ccccc4F C35756300
COCCNC(=O)[C@H]1[C@H](OC(=O)N1Cc2ccccc2)c3ccc(cc3)NC(=O)c4ccccc4F C35756304
CCN1C2=C([C@@H](NC1=O)c3ccccc3C(F)(F)F)C(=O)N(C2)[C@@H](C(C)C)C(=O)NCCOC C35966502
COCCNC(=O)[C@H]1[C@@H](OC(=O)N1Cc2ccccc2)c3cccc(c3)NC(=O)c4ccccc4F C36221227
c1cc(oc1)CN(CCC(=O)NCc2ccncc2)C(=O)c3csc(n3)Nc4ccc(cc4)F C37426044
CCNS(=O)(=O)[C@H]1C(=C2CCN(C[C@H]2S1)C(=O)c3c(c4cc(ccc4[nH]3)Cl)C)C(=O)OC C39518758
C[C@H](c1nnc(n1CC(C)C)S[C@H](C)C(=O)/N=C\2/NCCS2)NC(=O)c3ccc(cc3)Cl C39756130
CCn1c(nnc1S[C@@H](C)C(=O)Nc2nc(c(s2)C)C)CC(=O)Nc3cccc(c3)Cl C39759383
CC[C@H](C)[C@]1([C@@H]2[C@@H]([C@@H]([NH2+]1)c3cccc(c3)OC(F)(F)F)C(=O)N(C2=O)c4ccc(cc4)C(=O)C)C(=O)[O-] C43221569
C[C@@H](C(=O)NNC(=O)[C@H]1CCCN(C1)C(=O)c2ccccc2OC(F)F)Oc3ccccc3F C46623730
C[C@H](C(=O)NNC(=O)[C@H]1CCCN(C1)C(=O)c2ccccc2OC(F)F)Oc3ccccc3F C46623731
CCOC(=O)c1c(c2c(nc(nc2s1)CSc3ccccc3)N4CCN(CC4)CC(=O)N)C C57286223
Cc1ccc(c(c1)C)NC(=O)[C@@H]2C(=C3C(=NC(=NC3=O)CSC4=NN[C@H](N4C5CC5)C)S2)C C39936819
CCCn1c(=O)[nH]nc1SCC(=O)NC2=C([C@H]([C@@H](S2)c3ccccc3)C)C(=O)N4CCCCC4 C39938679
CCN1C(=O)[C@H](N(C1=S)NC(=O)c2cc(cnc2)Br)CC(=O)Nc3cc(cc(c3)Cl)Cl C00720876
Cc1nc(cc(n1)[C@H]2C[NH+]3CC[C@H]2C[C@@H]3CNC(=O)CC4(CCCC4)CC(=O)[O-])c5ccc(cc5)N(C)C C08623116
COc1ccccc1C(=O)NNC(=O)CCCN2C(=O)/C(=C/c3ccc(c(c3)OC)OC)/SC2=S C08819496
COc1ccc(cc1OC)[C@H](CNC(=O)C(=O)NCc2ccc(cc2)Cl)S(=O)(=O)c3cccs3 C08969334
c1ccnc(c1)c2nc(on2)CCC(=O)Nc3nnc(s3)SCCC(=O)Nc4ccc(cc4)Cl C09061573
Cc1ccc(c(c1)N2C[C@H](CC2=O)C(=O)Nc3nnc(s3)CCNC(=O)c4ccccc4Cl)OC C09142678
Cc1cccc(c1C)n2c(nnc2SCC(=O)Nc3nnc(s3)C)CNC(=O)COc4ccccc4 C09279042
Cc1ccc(cc1)CNC(=O)CCCn2c(=O)c3ccccc3n(c2=O)CC(=O)Nc4c(cc(cc4C)C)C C09617595
c1cc(ccc1NC(=S)N(Cc2ccc3c(c2)OCO3)Cc4cc5cc6c(cc5[nH]c4=O)OCCO6)F C00891398
COc1ccc(cc1Cl)N([C@H](c2ccccc2)C(=O)NCc3ccco3)C(=O)CNC(=O)c4ccco4 C12487443
COc1ccc(cc1Cl)N([C@@H](c2ccccc2)C(=O)NCc3ccco3)C(=O)CNC(=O)c4ccco4 C12487449
CC(=O)c1cccc(c1)N([C@@H](c2ccccc2F)C(=O)NCc3ccco3)C(=O)CNC(=O)c4ccco4 C12487607
Cc1cc(no1)NC(=O)CCC(=O)N(c2cccc(c2)F)[C@@H](c3ccccc3Cl)C(=O)NC(C)(C)C C12491694
Cc1cc(no1)NC(=O)CCC(=O)N(c2cccc(c2)OC)[C@H](c3ccccc3Cl)C(=O)NC(C)(C)C C12491712
Cc1c(c(n(n1)c2ccccc2)C)/C=C/C(=O)OCC(=O)c3c(n(c(=O)n(c3=O)C)Cc4ccccc4)N C12568072
COc1ccccc1n2c(nnc2SCC(=O)NC[C@H]3CCCO3)c4ccc(cc4)NS(=O)(=O)C C06088781
c1cc2c(cc1CNc3cc(cc(c3)S(=O)(=O)N4CCCC4)C(=O)Nc5ccc6c(c5)COC6)CCO2 C14742879
CCCNC(=O)C(=O)N/N=C/C12c3ccccc3C(c4c1cccc4)[C@@H]5[C@H]2C(=O)N(C5=O)c6ccc(cc6)C C03085365
CCc1ccccc1NC(=S)N(CCCN2CCOCC2)Cc3cc4cc5c(cc4[nH]c3=O)OCCO5 C19940547
Cc1cc(c(=O)[nH]c1C)C(=O)N(CCOC)Cc2cc3ccc(cc3nc2N4CCC[C@H](C4)CO)Cl C20119367
Cc1c(c([nH]c1C(=O)OC)C)C(=O)C2=C(C(=O)N([C@H]2c3cccc(c3)Br)CCC[NH+](C)C)[O-] C09008705
c1cc(ccc1C(=O)N2CCN(CC2)c3ccc(cc3)NC(=S)NC(=O)c4ccc5c(c4)OCO5)Cl C20968983
c1cc(cc(c1)Cl)NC(=O)CCSc2nnc(s2)NC(=O)CCc3nc(no3)c4cccnc4 C21122738
Cc1c(cccc1Cl)NC(=O)CS[C@H]2NN=C(C(=O)N2c3ccccc3)CCC(=O)N4CCCC4 C21161669
Cc1cc(nc(n1)N/C(=N/C(=S)NCCCN2CCOCC2)/N3CCN(CC3)c4ccc(cc4)F)C C14160853
Cc1cccc(c1)CNC(=O)CC2CCN(CC2)C(=O)c3nnc(s3)C(=O)Nc4ccc5c(c4)OCO5 C33024988
COCCN(Cc1nc(cs1)C(=O)NCCN2CCOCC2)C(=O)Nc3ccc(c(c3)Cl)Cl C16459206
Cc1ccc(cc1)NC(=O)Cn2c(=O)c3c(c(sc3n(c2=O)CC(=O)Nc4ccccc4C)C(=O)C)C C34778555
c1ccc(cc1)C(=O)CNC(=O)CNc2cnc3c(cccn3c2=O)C(=O)N4CCN(CC4)c5ccccc5 C35023637
CC(=O)N[C@H]1[C@@H]([C@@H]2[C@@H](CO[C@@H](O2)c3ccccc3)O[C@@H]1Oc4ccc(cc4)C(=O)/C=C/c5ccccc5)O C35056630
CC(=O)N[C@H]1[C@@H]([C@@H]2[C@@H](CO[C@@H](O2)c3ccccc3)O[C@@H]1Oc4ccc(cc4)/C=C/C(=O)c5ccccc5)O C35056649
Cc1c(sc(n1)C)C(=O)C2=C(C(=O)N([C@H]2c3cc(c(c(c3)Br)O)OC)CCC[NH+](C)C)[O-] C35566564
CC[C@H](c1ccccc1)C(=O)N2CCC(CC2)NC(=O)c3c(nccn3)NC(=O)c4ccc5c(c4)OCO5 C35831895
CCOCCCN1[C@H]([C@@]23C=C[C@@H](O2)[C@@H]([C@@H]3C1=O)C(=O)Nc4cccc(c4)SC)C(=O)NC5CCCCC5 C36066373
COCCCN1[C@H]([C@@]23C=C[C@@H](O2)[C@@H]([C@@H]3C1=O)C(=O)Nc4cccc(c4)SC)C(=O)NC5CCCCC5 C36066375
CN(C)C(=O)CCc1ccc(cc1)NC(=O)c2cccc(c2)C(=O)Nc3ccc(cc3)CCC(=O)N(C)C C36566936
CC1=C[C@@H](C(=O)NC1=C)C(=O)N(CCOC)Cc2cc3ccc(cc3nc2N4CCC[C@@H](C4)CO)Cl C39500339
CC1=C[C@H](C(=O)NC1=C)C(=O)N(CCOC)Cc2cc3ccc(cc3nc2N4CCC[C@@H](C4)CO)Cl C39500340
CCCN(C(=O)[C@H]1CC(=C2[NH+]1Cc3ccccc3N2)S(=O)(=O)C(C)C)S(=O)(=O)Oc4ccccc4 C39544719
CC[C@H](C(=O)Nc1nnc(s1)C)Sc2nnc(n2CC(C)C)[C@@H](C)NC(=O)c3ccc(cc3)Cl C39745098
CC[C@@H](C(=O)Nc1nnc(s1)C)Sc2nnc(n2CC(C)C)[C@H](C)NC(=O)c3ccc(cc3)Cl C39745100
CC[C@H](C(=O)Nc1nnc(s1)C)Sc2nnc(n2CC(C)C)[C@H](C)NC(=O)c3ccc(cc3)Cl C39745102
[H]\N=C\1/C(=C/c2cc(c(c(c2)OC)OCCOc3ccc(cc3)NC(=O)C)CC=C)/C(=O)N=C4N1C=CS4 C20235185
COC[C@@H]1C[C@H](CN1CC(=O)Nc2ccc(cc2F)n3ccccc3=O)NC(=O)c4ccc(s4)Cl C43077953
CCN1C(=O)[C@@H](N(C1=S)NC(=O)c2cc(cnc2)Br)CC(=O)Nc3cc(cc(c3)Cl)Cl C00720877
[H]/N=c/1\c(=C\c2ccc(c(c2)OC)OCCOc3ccc(cc3)Br)\c(=O)nc-4s/c(=C/C)/[nH]n14 C01752679
COc1ccc(cc1CSc2nnc(o2)c3ccccc3)[C@H]4C5=Nc6ccccc6[C@H]5C[C@@H]([NH2+]4)C(=O)[O-] C63351160
CC1=C[C@H](N=N1)NC(=O)Cn2c3ccccc3c(=O)n(c2=O)CCCCC(=O)NCc4ccccc4Cl C63453515
CCCCOc1ccc(cc1OC)C(=O)NN[C@H]2CC(=O)N(C2=O)c3ccc(c(c3)C(F)(F)F)Cl C12542777
CCCN1C(=O)c2c(ncn2C[C@]1(C)C(=O)NCc3ccc(cc3)C)C(=O)NCc4ccccc4OCC C64953162
Cc1cc2cc(c(=O)[nH]c2cc1C)CN(Cc3ccc4c(c3)OCO4)S(=O)(=O)c5cccc(c5)C(=O)C C00914872
CCOC(=O)c1c(c(sc1NC(=O)CSc2nc3c(c4c(s3)CCCC4)c(=O)n2CC=C)C)C C02886681
Cc1c(c(n(n1)Cc2ccc(o2)C(=O)Nc3c(c4c(s3)CCCC4)C(=O)OC(C)C)C)Br C00669515
c1cc(cnc1)[C@H](CNC(=O)/C=C/c2ccc(cc2Cl)Cl)S(=O)(=O)c3ccc4c(c3)OCCO4 C09044700
CC1(Cc2c(c(nc3c2c4c(s3)c(ncn4)SCC(=O)Nc5nccs5)c6ccccc6)CO1)C C02323193
COc1ccccc1CNC(=O)CCCCn2c(=O)c3ccccc3n(c2=O)Cc4ccc(cc4Cl)F C09616494
CCOC(=O)C1CCN(CC1)C(=O)CN2[C@@H](c3ccccc3C2=O)c4c5ccccc5[nH]c4c6ccccc6 C09934493
CCOC(=O)c1c2csc(c2c(=O)n(n1)c3ccccc3F)NC(=O)COc4cccc5c4cccc5 C10247147
CCOC(=O)c1c2csc(c2c(=O)n(n1)c3ccc(cc3)Br)NC(=O)CCC4CCCC4 C10248071
Cc1ccc2cc(c(=O)[nH]c2c1)CN(CCc3ccccc3C)S(=O)(=O)c4c(ccc5c4nsn5)C C06409587
Cc1ccccc1CCN(Cc2cc3ccc(c(c3[nH]c2=O)C)C)S(=O)(=O)c4cccc5c4nsn5 C06444246
CC1=C([C@H](C2=C(N1)C[C@H](CC2=O)c3cccs3)c4coc5ccccc5c4=O)C(=O)OCCOC(C)C C02731681
CCCOCCOC(=O)C1=C(NC2=C([C@H]1c3cc4c(cc3Br)OCO4)C(=O)CC(C2)(C)C)C C02190642
Cc1cccc2c1[nH]c(=O)c(c2)[C@@H](c3nnnn3C4CCCCC4)N(Cc5cccs5)C[C@@H]6CCCO6 C19973128
Cc1ccc(c2c1cc(c(=O)[nH]2)[C@@H](c3nnnn3Cc4ccc(cc4)F)N5CCN(CC5)c6ccccc6)C C20079605
Cc1ccc2cc(c(=O)[nH]c2c1)[C@@H](c3nnnn3C4CCCCC4)N(Cc5cccs5)C[C@@H]6CCCO6 C20082701
CC(C)CN(CC(C)C)S(=O)(=O)c1ccc(cc1)NC(=O)[C@H]2CC(=O)N(C2)c3ccc(c(c3)Cl)F C20628224
c1cc(cc(c1)C(F)(F)F)C2(CCN(CC2)c3ccc(cc3[N+](=O)[O-])N4C(=O)[C@H]5CCCC[C@H]5C4=O)O C20738832
[H]/N=C\1/C(=C\c2ccc(c(c2)OC)OCc3ccccc3Cl)/C(=O)N=C4N1N=C(S4)c5ccc(cc5)C C26593281
Cc1c(c(c(c(n1)OCC(=O)N/N=C/c2ccc(o2)c3ccc(cc3)Cl)C#N)COC)Br C27519400
[H]/N=C\1/C(=C\c2cc(c(c(c2)Cl)OCCOc3ccc(c(c3)C)Cl)OC)/C(=O)N=C4N1N=C(S4)C C32109360
Cc1c(c(on1)/C=C/c2ccccc2F)S(=O)(=O)N3CCC[C@H](C3)C(=O)Nc4ccc(cc4F)Cl C32944143
Cc1c(c(on1)/C=C/c2ccccc2F)S(=O)(=O)N3CCC[C@H](C3)C(=O)Nc4ccc(cc4Cl)F C32944147
Cc1c(c(on1)/C=C/c2ccccc2F)S(=O)(=O)N3CCC[C@@H](C3)C(=O)Nc4ccc(cc4Cl)F C32944148
c1ccc(c(c1)N2CCN(CC2)C(=O)c3cccc(c3)S(=O)(=O)N4CCN(CC4)c5ccc(cc5)F)O C33002133
CC1CCN(CC1)C(=O)Cc2csc(n2)NC(=O)CN(CC(C)C)C(=O)c3ccc(cc3Cl)Cl C00697215
c1ccc(cc1)CC2CCN(CC2)C(=O)CN3CCN(CC3)C(=O)c4csc(n4)Nc5ccccc5F C34831522
Cc1c(cc(n1c2ccc(c(c2)OC)OC)c3ccccc3)C(=O)N4CCN(CC4)C(=O)NC5CCCCC5 C35834501
Cc1cc(nn1c2cccc(c2)Cl)c3c(nc4n(c3=O)c(cs4)CC(=O)N[C@H](C)c5ccccc5)C C35911704
CCOC(=O)C1=C(N(C(=O)N[C@H]1c2ccsc2)C)CN3CCN([C@@H](C3)C)C(=O)c4ccc(cc4)Cl C36001541
Cc1ccc(o1)CN([C@H](c2cc(ccc2Cl)[N+](=O)[O-])C(=O)NC(C)(C)C)C(=O)c3cccc(c3)Cl C36596082
CCCCC(=O)OCC(=O)[C@@]12[C@H](C[C@@H]3[C@@]1(C[C@@H]([C@@]4([C@@H]3CCC5=CC(=O)C=C[C@@]54C)F)O)C)OC(O2)(C)C C38655032
c1ccc(cc1)C2=c3cc(ccc3=[NH+]C(=O)[C@H]2C4=NN([C@H](C4)c5ccccc5F)C(=O)CCC(=O)[O-])Cl C39707654
Cc1cc(c(n1c2ccc(cc2)F)C)C(=O)CSc3nnc(n3CC=C)CC(=O)Nc4ccccc4F C39757778
c1ccc2c(c1)[C@]3(c4c(=O)c5cc(ccc5oc4C(=O)N3CCCO)F)C(=O)N2Cc6ccc(cc6)Cl C39890239
CCOc1ccc(cc1OC)[C@H]2c3c(n[nH]c3C(=O)N2Cc4ccc5c(c4)OCO5)c6ccc(cc6)Cl C40342606
CCOc1cc(cc(c1OCC)Br)[C@H]2C3=C(CC(CC3=O)(C)C)Nc4n2nc(n4)SCC C41004103
CCC(=O)OCC(=O)[C@@]1([C@@H](C[C@H]2[C@@]1(C[C@@H]([C@@]3([C@@H]2CCC4=CC(=O)C=C[C@@]43C)Cl)O)C)C)OC(=O)CC C43757645
C[C@@H](C(=O)Nc1nc(cs1)c2ccc(c(c2)Cl)Cl)OC(=O)c3ccc4c(c3)nc5n(c4=O)CCC5 C03278741
C[C@@]12CC[C@@H](C1(C)C)C(=O)N(C2=O)CCC(=O)Nc3c(c(cs3)c4ccc5c(c4)CCCC5)C(=O)OC C54647999
[H]/N=C\1/C(=C/c2ccc(c(c2)Cl)OCCCOc3ccccc3)/C(=O)N=C4N1N=C(S4)c5cccnc5 C09463151
Cc1ccccc1N(CC(=O)N/N=C/c2cc(n(c2C)c3ccccc3Br)C)S(=O)(=O)C C19855760
CC1=C(C(=O)/C(=C\c2ccc(cc2)OCC(=O)Nc3cccc(c3)Cl)/N1c4ccc(cc4)F)C(=O)OC C58882546
Cn1cc(c2c1cccc2)[C@@H]3[C@H](c4ccccc4C(=O)N3CCOC)C(=O)Nc5ccc(c(c5)Cl)OC C09560874
[H]/N=C\1/C(=C/c2ccc(cc2)OCCCOc3ccccc3Cl)/C(=O)N=C4N1N=C(S4)c5cccnc5 C13777108
[H]/N=C\1/C(=C/c2cccc(c2)OCCOc3ccccc3C)/C(=O)N=C4N1N=C(S4)c5ccccc5Cl C08958882
CCOc1ccc(cc1OCC)[C@H]2C3=C(N=N[C@@H]3C(=O)N2Cc4cccnc4)c5cc(c(cc5O)C)Cl C09124313
COc1ccc(cc1OC)C2=NC3=NN=C([C@@H]3C(=C2)C(=O)NCc4ccc(cc4)F)c5ccc(cc5)Cl C33085731
CCOC(=O)c1c2c(sc1NC(=O)CSc3nc4c(c(c(s4)C)C)c(=O)n3CC=C)CCCC2 C64981048
Cc1ccc(c(c1)NC(=O)c2c(c3nc(cc(n3n2)C)C)c4ccc(c(c4)S(=O)(=O)N5CCCC5)C)C C65119133
Cn1c2c(c(=O)n(c1=O)C)n(cn2)CC(=O)NCCN3C(=O)/C(=C/c4ccc(cc4)F)/SC3=O C02726114
c1cc(sc1)S(=O)(=O)[C@@H](CNS(=O)(=O)[C@@H]2CCS(=O)(=O)C2)c3ccc4c(c3)OCO4 C08969576
c1cc(sc1)[C@@H](CNS(=O)(=O)[C@@H]2CCS(=O)(=O)C2)S(=O)(=O)c3ccc4c(c3)OCO4 C09102698
CCOC(=O)c1c(c(sc1NC(=O)COC(=O)Cn2cnc3c2c(=O)n(c(=O)n3C)C)C)C C09119223
Cc1cc(no1)NC(=O)[C@@H](C)Sc2nnc(o2)c3cccc(c3)S(=O)(=O)N4CCOCC4 C09366062
CC(=O)c1cc2c(cc1NC(=O)Cn3c4ccc(cc4oc3=O)S(=O)(=O)N5CCCC5)OCO2 C09502212
C[C@@H](c1ccc(cc1)n2ccnc2)NC(=O)Cc3ccc(c(c3)S(=O)(=O)N4CCOCC4)OC C09712126
CCN(CC(=O)N[C@@H]1CCS(=O)(=O)C1)C(=O)CSc2nnc(n2C)c3ccccc3OC C10241719
CCOC(=O)N1CCN(CC1)c2nc3c(n2C[C@@H](C)CSc4ncccn4)c(=O)[nH]c(=O)n3C C10249217
c1cc(ccc1C(=O)NCCS(=O)(=O)N2CCN(CC2)c3ccc(cc3)Cl)N4C(=O)CCC4=O C10070652
CCn1cc(c(=O)n(c1=O)CC(=O)Nc2ccc(c(c2)S(=O)(=O)N(CC)CC)OCC)C#N C10855107
c1ccc2c(c1)OC[C@H](O2)C(=O)NCCn3c4c(cn3)c(ncn4)N5CCN(CC5)c6ncccn6 C11666054
Cn1c2c(c(nc(n2)c3ccc(cc3)[N+](=O)[O-])SCC(=O)NC[C@H]4CCCO4)c(=O)n(c1=O)C C11758238
Cc1c(cn(n1)C)CN(C)C(=O)c2cc(cc3c2n(cn3)Cc4ccc(cc4)F)NC(=O)COC C14888918
C[C@@H](C(=O)N1CCOCC1)N2CC[C@@H](C2=O)NS(=O)(=O)c3ccc(nc3)c4ccc(s4)Cl C14965214
CCc1nnc(s1)NC(=O)CSc2nnc(n2C)CN(c3ccc(cc3)C)S(=O)(=O)C C15019688
CC(=O)N1[C@@H](CC(=N1)c2c(n(c(=S)n(c2=O)C)C)O)c3cc(c(c(c3)OC)OC(=O)C)OC C15834829
CCOC(=O)C[C@@H]1C(=O)NCCN1c2c(c(=O)n3ccccc3n2)/C=C/4\C(=O)N(C(=S)S4)C C16264853
CCn1c(c(c(=O)n(c1=S)CC)[C@@H](c2ccncc2)C3C(=O)N(C(=S)N(C3=O)CC)CC)O C16511295
CN1C(=O)CCC(=N1)C(=O)NCCN2C(=O)/C(=C/c3cc(c(c(c3)OC)OC)OC)/SC2=O C16706492
c1ccc2c(c1)C(=O)N([C@@]3(N2C(=O)CC3)C(=O)OCC(=O)Nc4cccc5c4nsn5)C6CC6 C19106095
COc1ccc(cc1O)CN2CCc3c(c(cc(=O)n3CC2)OCCN4CCCC4=O)C(=O)OC C20449202
Cc1c(sc2c1c(=O)n(cn2)CC(=O)NCC(=O)N3CCN(CC3)c4ccc(cc4)[N+](=O)[O-])C C20757210
c1cc(ccc1N2C[C@@H](CC2=O)C(=O)N3CCN(CC3)CCNC(=O)c4ccc5c(c4)OCO5)F C20891326
CCc1nnc(s1)NC(=O)CCc2nc(no2)c3c(=O)n(c(=O)n(n3)c4ccc(cc4)C)CC C21534465
CCCN([C@H]1CCS(=O)(=O)C1)C(=O)CN2C(=O)[C@](NC2=O)(C)c3ccc4c(c3)OCCCO4 C22017488
CCOC(=O)c1c(oc2c1c(=O)n(cn2)CC(=O)Nc3cc(nn3[C@@H]4CCS(=O)(=O)C4)C)C C22068992
CNc1nnc(s1)SCC(=O)N2CCN(CC2)S(=O)(=O)c3ccc4c(c3)OCCCO4 C24173178
Cc1cc(cc(c1C)NC(=O)Cn2c(=O)n(c(=O)n(c2=O)CC=C)CC=C)S(=O)(=O)N(C)C C24788947
COCCn1c(nnc1SCC(=O)N2CCNC(=O)[C@@H]2CC(=O)OC)c3ccc(cc3)Cl C25436008
CC(=O)Nc1c(sc(n1)N2CCC(CC2)C(=O)N3CCN(CC3)CC=C)C(=O)N4CCCC4 C33298285
Cn1cc-2c(=O)n(nc2c(c1)C(=O)N3CCN(CC3)CC(=O)NC[C@@H]4CCCO4)c5ccccc5 C17149080
c1cc(cc(c1)[N+](=O)[O-])C(=O)N2CCN(CC2)[C@@H](C3CCCC3)C(=O)NCCCN4CCCC4=O C36256364
CCN(CCC(=O)NCc1ccncc1)C(=O)c2cc3n(n2)CCCN(C3=O)Cc4ccc(cc4)C C34678995
CCn1c(c(c(c(c1=O)C#N)C)/C=C/2\C(=O)N(C(=S)S2)CCC(=O)[O-])N3CC[NH+](CC3)C C33812518
CSc1c(cccn1)C(=O)NCCn2c3c(cn2)c(ncn3)N4CCN(CC4)c5ncccn5 C38483645
c1cc(oc1)CNC(=O)CSc2nnc(s2)N3CCN(CC3)C(=O)c4ccc5c(c4)OCO5 C38488231
CCc1nnc(s1)NC(=O)CSC2=N[C@H]3[C@@H](N2Cc4ccccc4F)C(=O)N(C(=O)N3C)C C39037418
CCOC(=O)c1c2c(sc1NC(=O)[C@@H](C)O/N=C/3\C=CN=C4[C@@H]3C(=O)N(C(=O)N4C)C)CCC2 C39729167
CCOC(=O)c1c2c(sc1NC(=O)[C@H](C)O/N=C/3\C=CN=C4[C@@H]3C(=O)N(C(=O)N4C)C)CCC2 C39729171
CCOC(=O)c1c(n[nH]c1n2ccc3c(c2=O)cc4c(n3)ccn(c4=O)CCN5CCOCC5)C C40399109
[H]/N=C\1/C(=C/c2ccc(cc2)OCc3ccccc3[N+](=O)[O-])/C(=O)N=C4N1N=C(S4)S(=O)(=O)C C41077798
Cn1c2c(c(=O)n(c1=O)C)n(cn2)CC(=O)NCC3CCN(CC3)C(=O)c4cccnc4SC C44001678
Cc1c(c(on1)C)S(=O)(=O)N[C@@H](C)C(=O)N2CCCN(CC2)c3ccc(cn3)C(F)(F)F C45500698
Cc1c(cccc1[N+](=O)[O-])C(=O)N2CCN(CC2)c3nnc(s3)SCC(=O)NCCOC C49370152
CCOC(=O)Cn1c(nnn1)CN(Cc2cc3cc4c(cc3[nH]c2=O)OCCO4)C[C@H]5CCCO5 C57640470
CCOC(=O)Cn1c(nnn1)CN(Cc2cccs2)Cc3cc4cc5c(cc4[nH]c3=O)OCO5 C57642763
C[C@@H](c1nnnn1C[C@@H]2CCCO2)N(Cc3ccco3)Cc4cc5cc6c(cc5[nH]c4=O)OCO6 C13510410
C[C@@H]1C[C@@H]1c2ccc(o2)CN(C)C(=O)c3cc(=O)[nH]c4c3cc(cc4)S(=O)(=O)N5CCOCC5 C12762411
[H]/N=C\1/C(=C/c2cc(n(c2C)c3ccc(cc3)OCC)C)/C(=O)N=C4N1N=C(S4)S(=O)(=O)CC C41083829
c1ccc(c(c1)[N+](=O)[O-])S(=O)(=O)N(Cc2cc3cc4c(cc3[nH]c2=O)OCCO4)C[C@H]5CCCO5 C01222159
Cc1ccccc1N2C[C@H](CC2=O)C(=O)Nc3nnc(s3)SCC(=O)N4C[C@H](O[C@H](C4)C)C C08904590
C[C@@H]1CN(C[C@H](O1)C)C(=O)CSc2nnc(s2)NC(=O)[C@@H]3CC(=O)N(C3)c4ccc(cc4)F C08908511
CCOC(=O)Cn\1c2ccc(cc2s/c1=N\C(=O)c3ccc(cc3)N4C(=O)CCC4=O)NC(=O)C C09078327
c1cc(oc1)[C@@H](CNS(=O)(=O)[C@H]2CCS(=O)(=O)C2)S(=O)(=O)c3ccc4c(c3)OCCO4 C09082271
c1cc(oc1)[C@H](CNS(=O)(=O)[C@H]2CCS(=O)(=O)C2)S(=O)(=O)c3ccc4c(c3)OCCO4 C09082272
c1cc(oc1)[C@@H](CNS(=O)(=O)C2=CCS(=O)(=O)C2)S(=O)(=O)c3ccc4c(c3)OCCO4 C09082274
COc1ccc(cc1OC)CCNC(=O)/C(=C/N=C\2/N([C@@H]3CS(=O)(=O)C[C@@H]3S2)CC=C)/C#N C09130514
COCCn1cnc2c1c(=O)n(c(=O)n2Cc3ccccc3)CC(=O)NCc4ccc5c(c4)OCO5 C09120712
c1ccc2c(c1)c(cn2CC(=O)N3CCOCC3)/C=C/4\C(=O)N(C(=O)N4)Cc5ccc(cc5)[N+](=O)[O-] C09260782
CCS(=O)(=O)N1CCc2c1ccc(c2)C(=O)CN3C(=O)[C@](NC3=O)(C)c4ccc5c(c4)OCCO5 C09314347
CC(C)n1c2c(cc(cn2)NC(=O)CCn3c4ccc(cc4oc3=O)S(=O)(=O)N5CCCC5)cn1 C09417602
C[C@@H]1CN(C[C@H](O1)C)c2nc3c(n2CCCSc4nnnn4c5ccccc5)c(=O)[nH]c(=O)n3C C09518755
C[C@@H](C(=O)Nc1ccc2c(c1)OCCO2)OC(=O)c3ccc(c(c3)S(=O)(=O)N4CCOCC4)F C09634775
Cc1cc(n(n1)CCN(C)C(=O)c2cc(cc3c2n(cn3)Cc4ccc(cc4)F)NC(=O)COC)C C11786731
COc1ccc(cc1OC)CC(=O)NCCn2c3c(cn2)c(=O)n(cn3)Cc4cccc(c4)[N+](=O)[O-] C12071898
COC(=O)c1ccccc1CC(=O)NCCn2c3c(cn2)c(=O)n(cn3)Cc4ccc(cc4)[N+](=O)[O-] C12072062
COC(=O)c1c(cc(=O)n2c1CCN(CC2)C(=O)c3cccc(c3)N4CCNC4=O)OC5CCCC5 C12338201
CC(=O)N[C@H]1[C@H]([C@@H]([C@@H](O[C@H]1Oc2ccc(cc2)Br)COC(=O)C)OC(=O)C)OC(=O)C C12406342
c1ccc(cc1)[C@H]2CC(=O)N(C2)CC(=O)N3CCc4nnc(n4CC3)CNC(=O)c5cccc(c5)F C12454121
c1ccc(c(c1)[N+](=O)[O-])S(=O)(=O)N(Cc2cc3cc4c(cc3[nH]c2=O)OCCO4)C[C@@H]5CCCO5 C06446152
CC(C)CC(=O)[C@H]1CCCN(C1)C(=O)c2cc(cc3c2n(c(n3)c4ccncc4)C)NC(=O)COC C12152440
Cn1c2c(/c(=N/OCC(=O)c3cccc(c3)S(=O)(=O)N4CCOCC4)/cc[nH]2)c(=O)n(c1=O)C C12310144
CCCCN([C@H]1CCS(=O)(=O)C1)C(=O)CN2C(=O)[C@](NC2=O)(C)c3cccc(c3)n4cnnn4 C14186332
c1cc2c(cc1CNC(=O)CN3c4cc(ccc4OCC3=O)S(=O)(=O)N5CCOCC5)OCO2 C20279521
CCN1c2ccccc2[C@]3(C1=O)C(=C(C(=O)N3CCC[NH+](C)C)[O-])C(=O)c4ccc5c(c4)OCCO5 C20357738
Cc1nc(on1)Cn2c(=O)c3cc4c(cc3n(c2=O)CC(=O)Nc5ccccc5C(F)(F)F)OCO4 C20936790
COc1cc(cc(c1OC)OC)NC(=O)N2CCN(CC2)Cc3nnnn3c4ccc(c(c4)F)F C21151112
Cc1cc(ccc1Cl)N(CCC#N)C(=O)COC(=O)[C@H](C)NC2=NS(=O)(=O)c3c2cccc3 C22065732
Cc1ccc(cc1)c2n[nH]c(=S)n2CCC(=O)N3CCN(CC3)Cc4cc(=O)n5ccsc5n4 C12618138
CCCn1c2ccc(cc2nc1CCC(=O)NCCC(=O)N3CCCC3)S(=O)(=O)N4CCCC4 C25253840
CCn1c2ccc(cc2nc1CN3C(=O)[C@@](NC3=O)(C)c4ccc5c(c4)OCO5)S(=O)(=O)N(C)C C32667855
C[C@H](C(=O)OCc1nnc(o1)c2ccc(s2)Br)NC3=NS(=O)(=O)c4c3cccc4 C32747324
Cc1cc(c(o1)C)C(=O)N(CCC(=O)N2CCC(CC2)n3c4ccccc4[nH]c3=O)Cc5ccco5 C00698715
C[C@@H]1CN(C[C@@H](O1)C)C(=O)CSc2nnc(s2)NC(=O)[C@@H]3CC(=O)N(C3)c4ccc(cc4)F C13954819
CCn1cc(c(=O)c2c1cc(c(c2)F)N3CCN(CC3)C(=O)c4ccco4)C(=O)NCc5ccco5 C02269706
COCCNC(=O)CN1CCN(CC1)C(=O)c2cn(cc-3c(=O)n(nc23)c4ccccc4)CCOC C38485337
c1cc2c(c(c1)[N+](=O)[O-])C(=O)N(C2=O)CC(=O)NCCN3C(=O)/C(=C\c4ccc(cc4)F)/SC3=O C39199029
CC(C)S(=O)(=O)c1cc2c(c3c(n(c2=O)S(=O)(=O)Oc4ccccc4)C(=O)C[C@@H](N3)OC)nc1 C39449815
CCO[C@@H]1CC(=O)c2c(c3c(cc(cn3)S(=O)(=O)c4ccccc4)c(=O)n2S(=O)(=O)C(C)C)N1 C39451984
CC(C)S(=O)(=O)c1cc2c(c3c(n(c2=O)OC)C(=O)C[C@@H](N3)S(=O)(=O)Oc4ccccc4)nc1 C39452032
CC(C)S(=O)(=O)c1cc2c(c3c(n(c2=O)OC)C(=O)C[C@H](N3)S(=O)(=O)Oc4ccccc4)nc1 C39452033
CCOn1c2c(c3c(c1=O)cc(cn3)S(=O)(=O)c4ccccc4)N[C@@H](CC2=O)S(=O)(=O)C(C)C C39452374
[H]/N=C\1/C(=C/c2ccc(o2)c3ccc(cc3[N+](=O)[O-])OCC)/C(=O)N=C4N1N=C(S4)S(=O)(=O)C C41077711
[H]/N=C\1/C(=C/c2ccc(c(c2)OC)OCc3ccc(cc3)Cl)/C(=O)N=C4N1N=C(S4)S(=O)(=O)C C41077809
CC(=O)N[C@@H]1[C@H]([C@H]([C@H](O[C@H]1Oc2ccc(cc2)Br)COC(=O)C)OC(=O)C)OC(=O)C C44167890
CCOc1ccc2c(c1)cc(c(=O)[nH]2)CN(Cc3ccc4c(c3)OCO4)Cc5nnnn5C[C@H]6CCCO6 C57607972
Cc1cc(c2c(c1)cc(c(=O)[nH]2)[C@H](c3nnnn3CCOC)N(Cc4ccco4)C[C@@H]5CCCO5)C C57608566
CCOc1ccccc1NC(=O)Cn2c3cc4c(cc3c(=O)n(c2=O)CCc5nc(no5)C)OCO4 C62728258
CCn1c(=O)c(nn(c1=O)c2ccc(cc2)F)c3nc(on3)C(=O)NCCCN(C)c4ccccc4 C45946054
CCc1nnc(s1)NC(=O)CN2C(=O)/C(=C\c3cc(c(c(c3)OC)OC)OC)/SC2=S C09404769
CCOC(=O)c1c2c(sc1NC(=O)[C@@H](C)n3c(=O)c4c(c(cnc4n(c3=O)C)C)OC)CCC2 C09648880
CCn1cc(c(=O)n(c1=O)CC(=O)Nc2ccc(c(c2)S(=O)(=O)N3CCCCC3)Cl)C#N C10855016
CCN(CC(=O)N[C@@H]1CCS(=O)(=O)C1)C(=O)CSc2nc3ccccc3c(=O)n2C(C)C C10865080
c1ccn2c(c1)nnc2[C@@H]3CCCN(C3)C(=O)CNS(=O)(=O)c4ccc(cc4)N5CCCC5=O C12391795
Cc1c(n(c(c1C#N)NC(=O)CSc2nnc(n2C)[C@@H]3CCS(=O)(=O)C3)C4CCCCC4)C C12567747
Cc1c(sc2c1c(ncn2)N3CCC(CC3)C(=O)O[C@@H](C)C(=O)N[C@H]4CCS(=O)(=O)C4)C C12757168
Cc1c(c(=O)n(n1C)c2ccccc2)NC(=O)[C@H](C)Sc3nnc(o3)C[C@H]4CCS(=O)(=O)C4 C12978239
c1ccc(cc1)Cn2c3c(c(=O)n(c2=O)CC(=O)N[C@H]4CCS(=O)(=O)C4)n(cn3)C5CCCC5 C09058180
Cn1c2cc(c(cc2n(c(=O)c1=O)C)N3CCCCC3)NS(=O)(=O)c4ccc(c(c4)OC)OC C13364491
CC(C)CCNC(=O)c1c(cc(=O)n2c1CCN(CC2)C(=O)Cn3c4ccccc4oc3=O)OC C14888523
C[C@H](c1nnc(n1C)SCC(=O)Nc2ccc3c(c2)OCCO3)N4c5ccccc5OCC4=O C15019098
CC(=O)NC1=NN([C@H](S1)c2cc(c(c(c2)Br)OC(=O)c3ccco3)OC)C(=O)C C15832909
C[C@@H](C(=O)OCC(=O)C(=C1N(c2ccccc2N1C)C)C#N)NC3=NS(=O)(=O)c4c3cccc4 C16280089
c1cnc(nc1)N2CCN(CC2)C(=O)COC(=O)[C@@H]3C[C@@H](CN3C(=O)C45CC6CC(C4)CC(C6)C5)O C18374972
Cc1cc(ccc1S(=O)(=O)NC[C@H](c2ccco2)N3CCOCC3)N4C(=O)[C@@H](CS4(=O)=O)C C19818994
Cc1c(sc(n1)C)C(=O)C2=C(C(=O)N([C@H]2c3cc(c(c(c3)OC)OC)OC)CCC[NH+](C)C)[O-] C09275179
COc1ccc(c(c1OC)OC)CN2CCN(CC2)C(=O)CCC3=Nc4ccccc4S(=O)(=O)N3 C20940006
CCn1c2ccc(cc2nc1CCC(=O)Nc3ccccc3N4CCCC4=O)S(=O)(=O)N(C)C C21600057
Cn1c2ccccc2n(c1=O)CCC(=O)OCC(=O)Nc3cc4c(cc3Br)OCCO4 C21735236
CCN(CC)S(=O)(=O)c1ccc2nnc(n2c1)S[C@@H](C)C(=O)N[C@H]3CCS(=O)(=O)C3 C22069508
CN(C)C(=O)c1ccc(cc1)N(CC(=O)Nc2cccc(c2)N(C)S(=O)(=O)C)S(=O)(=O)C C22391172
COc1cc(cc(c1OC)OC)/C=C\2/C(=O)N(C(=O)S2)CCNC(=O)c3cc(ccn3)Cl C22568439
c1ccc(cc1)c2cc3c(s2)c(=O)n(c(n3)SCC(=O)N4CCNC4=O)CCN5CCOCC5 C23909202
Cn1c(nnn1)SCC(=O)Nc2ccc(cc2)C(=O)N3CCN(CC3)Cc4ccc(s4)Cl C23935070
CCOC(=O)c1c(cc(s1)NC(=O)CSc2nnc(n2CC=C)[C@H]3CCS(=O)(=O)C3)C C24789879
Cc1ccc(cc1S(=O)(=O)N(C)C)NC(=O)CSc2nnc(n2C)[C@H]3CCS(=O)(=O)C3 C32777895
Cc1c(cco1)C(=O)N(CCC(=O)N2CCC(CC2)n3c4ccccc4[nH]c3=O)Cc5ccco5 C00698743
Cn1cnnc1SCC(=O)Nc2ccc(cc2)C(=O)N3CCN(CC3)CC(=O)N4CCCCC4 C12749780
Cc1c(sc2c1c(=O)[nH]c(n2)CN3CCN(CC3)C(=O)CCCn4c5ccccc5oc4=O)C C24574071
Cc1cc(no1)NC(=O)CSc2nnc(s2)N3CCN(CC3)C(=O)c4ccc(cc4F)F C35597072
C[C@H](C(=O)N1CCN(CC1)c2[nH]c(=O)cc(n2)CN3CCc4cc(c(cc4C3)OC)OC)Cl C35926377
CCOC(=O)c1c(csc1NC(=O)C2=NN(C(=O)CC2)[C@H]3CCS(=O)(=O)C3)c4cccs4 C36811808
c1ccc(cc1)CN2CCCn3c(cc(n3)C(=O)N4CCC(CC4)C(=O)NC[C@@H]5CCCO5)C2=O C37575772
CCOC(=O)[C@@H]1CCCN(C1)C(=O)[C@@H](C)NC(=O)c2cc3n(n2)CCCN(C3=O)Cc4ccc(cc4)F C37577476
CCN(CCC(=O)NCc1ccco1)C(=O)c2cc3n(n2)CCCN(C3=O)Cc4ccccc4C C37579518
CC1CCN(CC1)S(=O)(=O)c2ccc3c(c2)oc(=O)n3CC(=O)NCc4ccc5c(c4)OCO5 C06577557
c1ccn2c(c1)nc(cc2=O)Cn3c4ccsc4c(=O)n(c3=O)CCC(=O)NCc5ccco5 C02498321
C[C@@H]1C[C@H](CN(C1)C(=O)Cn2c3ccsc3c(=O)n(c2=O)CCCC(=O)NCc4ccco4)C C04148703
C[C@H](C(=O)Nc1cccc(c1)S(=O)(=O)N2CCOCC2)Sc3nnc(n3C4CC4)C5CC5 C13116962
C[C@H]1C(=C2C(=NC(=NC2=O)CS[C@H](C)C(=O)OCC(=O)c3ccc4c(c3)NC(=O)CO4)S1)C C39617617
COC(=O)c1c(ccs1)S(=O)(=O)N2CCN(CC2)CCNC(=O)c3ccc4c(c3)OCO4 C44457545
Cc1c(c2c(s1)ncn(c2=O)CC(=O)NC[C@@H]3CCCO3)S(=O)(=O)N4C[C@@H](C[C@@H](C4)C)C C09935621
Cc1ccc(cc1)Cn2c(=O)ccc(n2)C(=O)NCCn3c(=O)ccc(n3)c4c(nc(s4)C)C C49466914
[H]/N=C\1/C(=C\c2cc(c(c(c2)OC)OCCOc3ccc(cc3)C)OC)/C(=O)N=C4N1N=C(S4)C C09144703
CCN(Cc1[nH]c(=O)c2ccccc2n1)C(=O)c3cccc(c3)S(=O)(=O)N4C[C@H](O[C@H](C4)C)C C14932174
C[C@H]1C(=C2C(=NC(=NC2=O)CN3CCN(CC3)CC(=O)N[C@@H](C)c4ccc5c(c4)OCCO5)S1)C C39939429
CCc1nnc(s1)NC(=O)CN2c3cc(ccc3N4CCCC[C@@H]4C2=O)S(=O)(=O)N(C)C C35508590
Cn1c(=O)c(nn(c1=O)c2ccc(cc2)Cl)c3nc(on3)CCC(=O)NCc4ccc(cc4)F C64888368
CC(C)(C)OC(=O)NCC(=O)/N=C/1\N([C@H]2CS(=O)(=O)C[C@H]2S1)Cc3ccc4c(c3)OCO4 C32507880
CCCn1c2ccc(cc2nc1CCC(=O)Nc3nnc(s3)CC)S(=O)(=O)N4CCOCC4 C06153160
Cc1c(c(n(n1)[C@@H]2CCS(=O)(=O)C2)Cl)/C=C/C(=O)OCC(=O)NCc3ccc4c(c3)OCO4 C03386911
c1cc(cnc1)[C@@H](CNS(=O)(=O)c2ccc(s2)Cl)S(=O)(=O)c3ccc4c(c3)OCCO4 C09044124
COc1ccc(cc1CNC(=O)[C@@H]2CCCN(C2)c3nnc(s3)N4CCCC4=O)Br C09287788
CN(C)c1ccc(cc1)N\2[C@H]3CS(=O)(=O)C[C@H]3S/C2=N\C=C(/C#N)\C(=O)NCc4ccccc4 C09411021
Cc1c2c(=O)n(c(=O)n(c2sc1C(=O)N(C)C)CC(=O)NCc3ccco3)c4ccc(cc4)Cl C02956635
COc1ccc(cc1OC)CCNC(=O)Cn2c(=O)c3c(ccs3)n(c2=O)Cc4ccccc4C#N C09598797
CN(C[C@@H]1COc2ccccc2O1)C(=O)c3ccc(cc3)NS(=O)(=O)c4ccc5c(c4)OCCO5 C09338385
C[C@]1(C(=O)N(C(=O)N1)CC(=O)N(Cc2ccccc2)[C@@H]3CCS(=O)(=O)C3)c4ccc5c(c4)CCC5 C09983586
CN(C[C@H](c1ccccc1)O)C(=O)C2CCN(CC2)c3cccc4c3C(=O)N(C4=O)CCn5cccn5 C11963897
c1ccc(c(c1)Cn2cnc3c(c2=O)cnn3CCNC(=O)[C@@H]4CC(=O)N(C4)c5ccc(cc5)Cl)F C12071640
Cc1cccc(c1)CC(=O)Nc2cnn(c2)c3cccc(c3)C(=O)N(CC=C)[C@H]4CCS(=O)(=O)C4 C12281981
CCOC(=O)N1CCN(CC1)C(=O)[C@H](C)n2cc(c(n2)C)NC(=O)c3cc(cs3)Br C02732404
c1ccc(cc1)n2cc(cn2)CC(=O)NCCN3C(=O)/C(=C\c4ccc5c(c4)OCO5)/SC3=S C14169959
c1ccc(cc1)CCCn2c3c(c(n2)C(=O)N4CCOCC4)CN(CC3)C(=O)c5ccc6c(c5)nc[nH]6 C14541825
CC(C)CCn1c2c(c(n1)C(=O)N3CCOCC3)CN(CC2)C(=O)c4cccc(c4)N5CCNC5=O C14542365
c1ccc2c(c1)c(=O)[nH]c(n2)CN(C[C@@H]3CCCO3)C(=O)C4CCN(CC4)C(=O)c5ccc(cc5)F C14572225
C[C@H](c1ccc(cc1)n2cncn2)N(C)C(=O)CCSCc3[nH]c(=O)c4c5c(sc4n3)CCC5 C15825923
COCCN1C(=O)/C(=C/c2c(nc3ccccn3c2=O)NCc4ccc5c(c4)OCO5)/SC1=S C02708935
Cc1c(c(n(n1)CC(=O)NCCN2C(=O)/C(=C/c3ccc(cc3Cl)Cl)/SC2=O)C)[N+](=O)[O-] C17062872
Cc1ccc(cc1S(=O)(=O)NC[C@H](c2cccnc2)N3CCOCC3)N4C(=O)CCS4(=O)=O C19818980
Cc1c(c(on1)/C=C/c2cccs2)S(=O)(=O)N3CCC(CC3)C(=O)NCCCN4CCCC4=O C20239467
COc1ccc(cc1)N2C[C@H](CC2=O)c3nnc(s3)NC(=O)CSCc4ccc(cc4)[N+](=O)[O-] C20584637
CCOC(=O)c1cc(nc2c1c(=O)n(c(=O)n2C)CC(=O)Nc3ccc(cc3F)Br)C C21723129
CCOC(=O)c1c(c2c(=O)[nH]c(nc2s1)CN3CCN(CC3)S(=O)(=O)c4ccccc4F)C C13137400
CCn1c(nnc1SCC(=O)NCC2(CCCCC2)N3CCOCC3)CN4CCCCCC4=O C22133892
Cc1cccc2c1ncn(c2=O)CCCC(=O)NC[C@@H](c3ccc(c(c3)OC)OC)N4CCOCC4 C22703372
CCN(CC)S(=O)(=O)c1ccc2c(c1)c(cc(=O)[nH]2)C(=O)N(C)Cc3ccccc3N4CCCC4 C24190920
COc1cc2c(cc1OC)CN(CC2)C(=O)c3cccc(c3)S(=O)(=O)N[C@@H]4CCS(=O)(=O)C4 C31209516
CCOC(=O)CC(=O)N1CCC(CC1)c2[nH]c3c(c(=O)n2)nnn3Cc4ccc(cc4Cl)Cl C13565532
c1cc(c(cc1S(=O)(=O)NC2CC2)C(=O)N3CCN(CC3)CC(=O)N4CCCC4)Br C35338717
c1cc(oc1)C(=O)N2CCN(CC2)C(=O)CCCCCn3c(=O)c4cc5c(cc4[nH]c3=S)OCO5 C04004402
c1cc(cc(c1)S(=O)(=O)C(F)F)NC(=O)c2ccc(c(c2)S(=O)(=O)N3CCOCC3)Cl C02710184
Cc1ccc(cc1)S(=O)(=O)CCCC(=O)Nc2nnc(o2)Cc3ccc(cc3)S(=O)(=O)C(C)C C36659229
Cc1c(c(on1)C)CSCC(=O)NCCN2C(=O)/C(=C\c3ccc(cc3)OC(F)F)/SC2=O C39472379
c1ccc(cc1)OS(=O)(=O)c2ccc(c(c2S(=O)(=O)Oc3ccccc3)F)[C@@H](CC=O)NC=O C39497145
CCOc1c(ccc(c1S(=O)(=O)c2ccccc2)S(=O)(=O)c3ccccc3)[C@H](CC=O)NC=O C39498278
[H]/N=C\1/C(=C/c2cn(c3c2cccc3)CCOc4ccccc4)/C(=O)N=C5N1N=C(S5)S(=O)(=O)CC C41083941
Cc1c(c(n2c(n1)nc(n2)C(F)(F)F)C)CCC(=O)Nc3nc4ccc(cc4s3)S(=O)(=O)C C45513632
Cc1cc(no1)NC(=O)CSc2nnc(s2)N3CCN(CC3)C(=O)c4ccc(cc4Cl)F C49368330
Cc1c(sc(n1)C)c2ccc(=O)n(n2)CCNS(=O)(=O)c3cc(ccc3OC)Br C49469510
Cc1c(c(n(n1)[C@@H]2CCS(=O)(=O)C2)C)CN(C)Cc3[nH]c(=O)c4c(csc4n3)c5ccccc5 C57292140
Cc1c(c(n(n1)[C@H]2CCS(=O)(=O)C2)C)CN(C)Cc3[nH]c(=O)c4c(csc4n3)c5ccccc5 C57292141
C[C@H](C(=O)NCCN1C(=O)/C(=C\c2ccc3c(c2)OCO3)/SC1=O)N4C(=O)c5ccccc5C4=O C57329006
CCc1ccc2c(c1)cc(c(=O)[nH]2)[C@@H](c3nnnn3C[C@H]4CCCO4)N(Cc5cccnc5)Cc6ccco6 C57608157
Cc1c(c(n(n1)[C@H]2CCS(=O)(=O)C2)C)CN(C)Cc3[nH]c(=O)c4cc(sc4n3)c5ccccc5 C12818732
[H]/N=C/1\C(=C\c2ccc(cc2)OCCOc3cccc(c3)Cl)\C(=O)N=C4N1C(=NS4)S(=O)(=O)C C41077900
Cc1ccc(c(c1)Cl)NC(=O)Cn2c3cc4c(cc3c(=O)n(c2=O)CCc5nc(no5)C)OCO4 C62728259
[H]/N=C\1/C(=C/c2ccc(c(c2)Cl)OC(=O)c3cccs3)/C(=O)N=C4N1N=C(S4)S(=O)(=O)CC C41084159
CCS(=O)(=O)N1CCC(CC1)NC(=O)/C(=C\C2=C(N=NC2)c3ccc(cc3)Br)/C#N C63975168
CCCCCn1c(=O)c2ccc(cc2nc1SCc3ccncc3)C(=O)N4CCC(CC4)C(=O)N C03052262
CCOC(=O)C1=C(N2C(=O)[C@H](SC2=C([C@@H]1c3ccc(c(c3)OC)OC(C)C)C(=O)OCC)C)N C01076751
Cc1cccc(c1)CNC(=O)C(=O)NC[C@@H](c2ccc(c(c2)OC)OC)S(=O)(=O)c3cccs3 C08969307
c1cc(cc(c1)Br)C(=O)NCCc2nnc(s2)NC(=O)[C@@H]3CC(=O)N(C3)C4CCCC4 C09142583
COc1cc(cc(c1O)CC=C)/C=C/2\C(=O)N(C(=O)S2)CC(=O)Nc3ccccc3N4CCOCC4 C09235691
C[C@H](c1ccc(cc1)Br)NC(=O)COC(=O)CCNC2=NS(=O)(=O)c3c2cccc3 C09550899
CCOc1ccc(cc1OC)C(=O)OCC(=O)c2cc(n(c2C)c3ccc(cc3)S(=O)(=O)N)C C09920993
COc1cc(cc(c1OCC#C)Br)/C=N/NC(=O)CNC(=O)c2ccc3c(c2)OCO3 C10002831
Cc1ccnn1CCC(=O)NCc2c(oc(n2)c3ccccc3NS(=O)(=O)Cc4ccccc4)C C11788327
CC(C)N(C[C@@H]1CCC(=O)N1)C(=O)c2cc3c(c(c2)NC(=O)COC)n(cn3)CCc4ccccc4 C12164580
c1cc2c(cc1CN(Cc3cc4cc5c(cc4[nH]c3=O)OCCO5)C(=S)NC[C@H]6CCCO6)OCO2 C06445976
c1ccc(cc1)[C@@H](C(=O)c2c[nH]c3c2cccc3)OC(=O)CCNC4=NS(=O)(=O)c5c4cccc5 C12688641
c1cc(oc1)C(=O)Nc2c(c3c(s2)CCC3)C(=O)OCC(=O)NCCc4ccc5c(c4)OCCO5 C14045428
CCCCSCCCNC(=O)c1cc2n(n1)C[C@](N(C2=O)C)(C)C(=O)NCc3ccc(cc3)F C15723821
COCCN(Cc1nc(cs1)C(=O)NCc2ccncc2)C(=O)Nc3ccc(c(c3)Cl)Cl C16459238
CCCn1c(=O)c2cc(ccc2nc1SCC(=O)NN3C(=O)[C@@](NC3=O)(C)CC)Br C19026817
Cc1cc2cc(c(=O)[nH]c2cc1C)CN(CCN3CCOCC3)C(=S)NCCCN4CCOCC4 C19824307
c1c2cc3c(cc2[nH]c(=O)c1CN(C[C@@H]4CCCO4)C(=S)NCCCN5CCOCC5)OCO3 C19940508
c1c2cc3c(cc2[nH]c(=O)c1CN(C4CCCCC4)C(=S)NCCCN5CCOCC5)OCCO3 C19940525
COCCCNC(=O)C(=O)NC[C@H](c1ccc2c(c1)OCO2)N3CCN(CC3)c4ccc(cc4)F C22851465
Cc1c(c(=O)n(n1C)c2ccccc2)NC(=O)[C@@H](C)Sc3nnc(s3)NC(=O)C[C@H]4CCC=C4 C23325146
CCOCCn\1c2ccc(cc2s/c1=N\C(=O)CCS(=O)(=O)c3ccccc3)S(=O)(=O)N C09832335
c1ccc(cc1)Cc2nnc(s2)NC(=O)c3cccc(c3)S(=O)(=O)N[C@H]4CCS(=O)(=O)C4 C25445052
Cc1cc(no1)NC(=O)CSCC(=O)Nc2nc3cc(ccc3n2Cc4ccco4)C(F)(F)F C26696827
Cc1c(sc2c1n(cc(c2=O)C(=O)NCc3ccc(cc3)F)C)CN(C)C[C@H](c4ncccn4)O C28822565
CN(c1ccccc1C(=O)NCc2ccco2)C(=O)CSc3n[nH]c(=O)n3CCc4ccccc4 C29835182
CCOc1cc(cc(c1OCC(=O)Nc2ccc(cc2)C(=O)NCC(=O)OC)Br)C#N C33160425
CC[C@@H](C)NC(=O)CCn1c(=O)c2ccccc2n3c1nnc3SCC(=O)NCc4ccccc4 C33292047
COCCN(Cc1nc(cs1)C(=O)NCc2ccccn2)C(=O)Nc3ccc(c(c3)Cl)Cl C33636672
COCCN(CC(=O)Nc1nc(cs1)CC(=O)NCc2ccc(cc2)F)C(=O)c3ccc(cc3)Cl C34738485
CCCNC(=O)Cc1csc(n1)NC(=O)CN(CCOC)C(=O)c2ccc(cc2Cl)Cl C35815463
CCN(CC)C(=O)c1cc(ccc1N2CCCN(CC2)C(=O)Nc3cccc(c3)C)NC(=O)COC C36005944
CCCCn1c2ccc(cc2nc1SCC(=O)N(CC)[C@@H]3CCS(=O)(=O)C3)S(=O)(=O)N C05981454
CS(=O)(=O)c1ccc(c(c1)NC(=O)COC(=O)CNC(=O)c2ccc(o2)Br)Cl C02618437
Cc1ccc(cc1)C(=O)Nc2nc3c(s2)CC[C@@H]3C(=O)NCCn4c(=O)ccc(n4)c5ccco5 C36709199
CC(C)S(=O)(=O)Nc1cccc(c1)Oc2c(cccn2)C(=O)N(C)CCNC(=O)C(F)(F)F C39302163
CS(=O)(=O)NCCc1ccc(s1)C(=O)NCCN2C(=O)/C(=C\c3ccc(cc3)F)/SC2=O C39534639
C[C@H](C(=O)/N=C\1/NCCS1)Sc2nnc(n2CC=C)CC(=O)Nc3cccc(c3)C(F)(F)F C39742266
CCn1c(nnc1SCC(=O)Nc2ccc(c(c2)F)F)CNC(=O)c3ccc(c(c3)OC)OC C39757346
C[C@H](c1nnc(n1CC=C)S[C@@H](C)C(=O)/N=C\2/NCCS2)NC(=O)Cc3ccc(cc3)OC C39758031
CCCS(=O)(=O)c1ncc(c(n1)C(=O)Nc2c(c3c(s2)CCCC3)C(=O)NCCOC)Cl C39909439
CC(C)C(=O)N1CCCc2c1cc(cc2)NC(=O)C(=O)NC[C@@H](c3ccc4c(c3)CCN4C)N5CCOCC5 C49508827
Cc1c(c([nH]c1C(=O)[C@H](C)S[C@@H]2Nc3ccccc3C(=O)N2CCCN4CCOCC4)C)C(=O)C C39779358
Cc1cc2c(c(c1)OCC(=C)C)[C@@H]([C@@H](C(=O)O2)CC(=O)N[C@@H](CC3=c4ccccc4=[NH+]C3)C(=O)[O-])C C63384948
C[C@H]1CCC[C@@H]([C@@H]1C)N2C(=O)[C@@](N=C2O)(C(F)(F)F)NC(=O)c3cc(c(c(c3)OC)OC)OC C34377513
C[C@H]1CCC[C@H]([C@@H]1C)N2C(=O)[C@@](N=C2O)(C(F)(F)F)NC(=O)c3cc(c(c(c3)OC)OC)OC C09312327
CC(C)OCCCNC(=O)c1ccc2c(c1)n3c(nc2=O)[C@H](SC3=S)C(=O)NC4CCCC4 C63704793
c1ccc2c(c1)c(=O)n(c(=O)n2CC(=O)NCc3ccco3)CCCCC(=O)Nc4ccc(cc4)F C45898573
CCc1ccc(cc1)CNC(=O)c2c3n(cn2)C[C@@](N(C3=O)C4CC4)(C)C(=O)NCc5ccc(cc5)F C64954219
Cc1cccc(c1C)NC(=O)c2c3n(cn2)C[C@@](N(C3=O)C4CC4)(C)C(=O)NCc5ccccc5OC C64954747
Cc1ccccc1C(=O)N[C@@H](C)c2nnc(n2C)SCC(=O)Nc3nc(cs3)c4ccccc4 C02860535
Cc1ccccc1C(=O)N[C@H](C)c2nnc(n2C)SCC(=O)Nc3nc(cs3)c4ccccc4 C02860536
COc1ccc(cc1OC)C(=O)CSc2c(c(c(s2)C(=O)c3ccc(c(c3)OC)OC)N)C#N C02339297
c1ccc(cc1)CNC(=O)CCCCCn2c(=O)c3c(ccs3)n(c2=O)CC(=O)Nc4ccccc4 C09598920
CCOC(=O)c1c(c(sc1NC(=O)COc2cc3c(cc2Cl)c(cc(=O)o3)C)C(=O)NC)C C10071197
CCOC(=O)c1c2c(sc1NC(=O)COC(=O)C[C@H](c3cccs3)NC(=O)C)C[C@H](CC2)C C12174538
CCOC(=O)c1c2c(sc1NC(=O)COC(=O)C[C@@H](c3cccs3)NC(=O)C)C[C@H](CC2)C C12174540
CCOC(=O)c1c2c(sc1NC(=O)[C@@H](C)OC(=O)C[C@@H](c3cccs3)NC(=O)C)CCCC2 C12174641
CCOC(=O)c1c(c([nH]c1C)C(=O)COC(=O)C[C@@H]2C(=O)Nc3cc(ccc3S2)C(F)(F)F)C C12425942
Cc1ccc(o1)[C@H](C(=O)NC(C)(C)C)N(c2ccc3c(c2)OCO3)C(=O)C(=O)Nc4ccc(cc4)F C12641606
Cc1ccc(o1)[C@@H](C(=O)NC(C)(C)C)N(c2ccc3c(c2)OCO3)C(=O)C(=O)Nc4ccc(cc4)F C12641614
C[C@H](c1cc([nH]n1)c2ccccc2)N(C)C(=O)c3cn(cc(c3=O)C(=O)NC4CC4)Cc5ccccc5 C11789722
CCOC(=O)c1ccc(cc1)NC(=O)CCCN2C(=O)/C(=C/c3ccc(c(c3)OC)O)/SC2=S C15039897
CN1CCc2c(cc(c(n2)SCC3=C([C@H](C(=C(O3)N)C#N)c4ccc(cc4)OC)C(=O)OC)C#N)C1 C16189206
Cc1cccc(c1)CCN(Cc2cc3cc4c(cc3[nH]c2=O)OCO4)C(=S)NCCCN5CCOCC5 C19940517
CC[NH+](CC)CCCN1[C@@H](C(=C(C1=O)[O-])C(=O)c2ccc3c(c2)C[C@@H](O3)C)c4ccc(c(c4)OCC)O C20330358
CCn1c2ccc(cc2nc1CSc3nc(cc(n3)C)C)NC(=S)NCCCN4CCOCC4 C20677905
CCOc1ccc(cc1OCC)C(=O)NCC(=O)O[C@@H](C)C(=O)Nc2ccc(cc2)Br C20882189
CCOc1ccc(cc1OCC)C(=O)NCC(=O)O[C@H](C)C(=O)Nc2ccc(cc2)Br C20882191
Cc1cc(c(c(c1)C)NC(=O)CNC(=O)CSc2nnc(n2CC=C)COc3ccccc3F)C C21327342
c1ccc(c(c1)NC(=O)COC(=O)CCNS(=O)(=O)c2c(cccc2Cl)Cl)OC(F)F C21997085
Cc1cccc(c1NC(=O)CNC(=O)[C@@H](C)Sc2nnc(n2CC=C)COc3ccccc3F)C C23943838
CC(C)NC(=O)NCc1ccc(cc1)C(=O)OCC(=O)N2CCN(CC2)Cc3ccc(s3)Cl C24536362
Cc1c(c(=O)n(n1C)c2ccccc2)NC(=O)CCSc3nnc(s3)NCCc4ccccc4 C24900666
CS(=O)(=O)c1cccc(c1)C(=O)Nc2ccc(cc2Cl)NC(=O)/C=C/c3ccccc3[N+](=O)[O-] C26556820
C=CCn1c(nnc1SCC(=O)Nc2ccc(cc2)S(=O)(=O)Nc3ccccc3)C(F)(F)F C20840258
CC(=O)N[C@@H](CC(=O)OCC(=O)Nc1cc(nn1c2ccccc2Cl)C(C)(C)C)c3ccccc3 C32929430
CC(=O)N[C@H](CC(=O)OCC(=O)Nc1cc(nn1c2ccccc2Cl)C(C)(C)C)c3ccccc3 C32929431
CCOc1ccc(cc1OCC)C(=O)/N=C(/NCc2c(nn(c2C)C)C)\Nc3cccc(c3)SC C32972532
Cc1ccc(cc1)NC(=O)Cc2csc(n2)NC(=O)CN(CCOC)C(=O)c3ccccc3Cl C34889987
COCCN(CCC(=O)NCc1ccccn1)C(=O)c2csc(n2)Nc3ccc(c(c3)Cl)Cl C35594130
c1ccc(cc1)C(CCNC(=O)CC[C@@H]2C(=O)N(C(=N2)O)Cc3ccc4c(c3)OCO4)c5ccccc5 C36593754
CCCC(=O)N(Cc1ccc(o1)C)[C@@H](c2cccc(c2)O)C(=O)NCS(=O)(=O)c3ccc(cc3)C C36599614
COCCCN1[C@@H]([C@@]23C=C[C@@H](O2)[C@@H]([C@@H]3C1=O)C(=O)Nc4cccc(c4)Cl)C(=O)NC5CCCCC5 C36066303
CCCn1cc(c(=O)c2c1oc(c2)CN(C)C[C@H](c3ccco3)O)C(=O)NCc4ccc(cc4)Cl C38390812
CCOC(=O)c1c(c(c(s1)N)C#N)COC(=O)CCC(=O)c2cc(ccc2OC)Br C39514833
COc1cc(cc(c1OC)OC)[C@H]2C=C(Nc3n2nc(n3)CCCO)c4ccc(cc4)Br C38223326
C[C@@H](c1nnc(n1c2ccccc2)SCC(=O)NCc3ccccc3Cl)NC(=O)c4ccco4 C39755230
COCCNC(=O)c1c2c(sc1NC(=O)/C(=C/c3ccc(c(c3)OC)OCC=C)/C#N)CCCC2 C39992412
COc1cccc(c1OC)/C=C(\C#N)/C(=O)Nc2c(c3c(s2)CCCC3)C(=O)NC[C@H]4CCCO4 C39992658
Cc1c(c(=O)n(n1C)c2ccccc2)c3c(n(c(c3C(=O)N)C)CCc4ccccc4)CCC(=O)OC C33905482
CCc1cccc(c1N2C(=O)[C@H]3[C@H]([NH2+][C@@]([C@@H]3C2=O)([C@@H](C)CC)C(=O)[O-])c4ccc(cc4)C(=O)OC)CC C43221935
CC[C@H](C(=O)Nc1ccc2c(c1)sc(n2)SCC(=O)NC[C@@H]3CCCO3)Sc4nccn4C C59854018
CC[C@@H](C(=O)Nc1ccc2c(c1)sc(n2)SCC(=O)NC[C@H]3CCCO3)Sc4nccn4C C59854022
CC(=O)c1ccc(cc1)N[C@H](C(Cl)(Cl)Cl)NC(=O)CN2C(=O)c3ccccc3S2(=O)=O C11614213
CCc1ccc(cc1)[C@@H](C)NC(=O)COC(=O)c2c(ccs2)S(=O)(=O)N3CCC(CC3)CO C62588281
c1ccc(cc1)C(CCNC(=O)CC[C@H]2C(=O)N(C(=N2)O)Cc3ccc4c(c3)OCO4)c5ccccc5 C32069571
[H]/N=C/1\C2=C(N=NC2=N[C@@H](N1c3ccc(c(c3)Cl)C)SCC(=O)Nc4cc(ccc4OC)OC)C C63731385
c1ccc(cc1)CNC(=O)Cn2c3ccccc3c(=O)n(c2=O)CCCCC(=O)Nc4ccc(cc4)F C45898568
C[C@]1(Cn2cnc(c2C(=O)N1C3CC3)C(=O)NCCc4ccccc4Cl)C(=O)NCc5ccc(cc5)F C64954216
COc1cc(cc(c1OC)OC)/C=C/2\C(=O)N(C(=S)S2)CC(=O)N(CCO)c3ccccc3 C03865158
c1cc2c(cc1CNC(=O)COC(=O)c3ccc(c(c3)S(=O)(=O)N4CCOCC4)F)OCO2 C03313403
Cc1cccn2c1nc(c(c2=O)/C=C\3/C(=O)N(C(=S)S3)CCCOC)NC[C@H]4CCCO4 C08779051
c1cc2c(cc1S(=O)(=O)N3CCCC3)N(C(=O)CS2)CC(=O)NCCCN4CCCC4=O C08813019
CC(C)[C@@H](c1nnc(o1)S(=O)(=O)Cc2ccccc2)NS(=O)(=O)[C@@H]3CCS(=O)(=O)C3 C09029131
c1cc(cnc1)[C@H](CNS(=O)(=O)[C@@H]2CCS(=O)(=O)C2)S(=O)(=O)c3ccc4c(c3)OCO4 C09006792
CN(C)c1ccc(cc1)[C@H](CNS(=O)(=O)[C@@H]2CCS(=O)(=O)C2)S(=O)(=O)c3ccc(cc3)F C09080490
Cc1cc(c(n1c2ccccc2)C)C(=O)COC(=O)CCCNC3=NS(=O)(=O)c4c3cccc4 C09553244
CCCOC(=O)C[C@H]1C(=O)NCCN1C(=O)c2ccc(c(c2)Br)OC[C@H]3CCCO3 C09925569
Cc1ccc2c(c1)[C@]3(C(=O)N2CCCOc4ccccc4OC)N(N=C(S3)NC(=O)C)C(=O)C C09925761
CCN(CC(=O)N[C@@H]1CCS(=O)(=O)C1)C(=O)CSc2nc3ccccc3c(=O)n2CC=C C10093090
CCN(CC(=O)N[C@@H]1CCS(=O)(=O)C1)C(=O)CSc2nnc(n2C)c3ccc(cc3)OC C10243608
Cc1cc(n(n1)[C@@H]2CCS(=O)(=O)C2)NC(=O)CSc3nnc(n3C4CC4)c5cccs5 C10680669
c1ccc(cc1)N2C[C@H](CC2=O)C(=O)NCCn3c4c(cn3)c(=O)n(cn4)Cc5ccccc5F C12071629
CCN(CC)S(=O)(=O)c1ccc(=O)n(c1)CC(=O)Nc2ccc(cc2)N3CCCS3(=O)=O C12261785
COc1cc(ccc1OCC(=O)N2CCOCC2)C(=O)OCC(=O)N[C@@H]3CCCc4c3cccc4 C12538709
Cc1ccc(cc1)n2c(=O)c3ccccc3nc2SCC(=O)N4CCNC(=O)[C@H]4CC(=O)OC C12564054
C[C@@H](C(=O)c1ccc2c(c1)CCN2C(=O)C)OC(=O)CCCNC3=NS(=O)(=O)c4c3cccc4 C12845622
CCOC(=O)c1ccc(cc1)NC(=O)CSc2c(cnc3c2c(=O)n(c(=O)n3C)C)COC C15883779
CN1C(=O)CCC(=N1)C(=O)NCCN2C(=O)/C(=C/c3ccc(c(c3)OC)OC(F)F)/SC2=O C18093450
C[C@@H]1CCCC[C@]12C(=O)N(C(=O)N2)CC(=O)OCC(=O)N3CCc4cc(c(cc4C3)OC)OC C18969886
Cc1cccn2c1nc(c(c2=O)/C=C\3/C(=O)N(C(=S)S3)CCOC)NCCN4CCOCC4 C09272528
COCCCN1C(=O)/C(=C/c2c(nc3ccccn3c2=O)NCCN4CCOCC4)/SC1=S C20065801
Cc1ccc2nc(c(c(=O)n2c1)/C=C\3/C(=O)N(C(=S)S3)CCOC)N4CCN(CC4)CCO C08858042
Cc1c(sc(n1)C)C(=O)C2=C(C(=O)N([C@@H]2c3cc(c(c(c3)OC)OC)OC)CCC[NH+](C)C)[O-] C09235514
COc1cc(cc(c1OC)OC)/C=C\2/C(=O)N(C(=S)S2)CCC(=O)NCCCN3CCOCC3 C08871610
CC(C)[C@H](c1nnc2n1CCN(CC2)Cc3ccc(c(c3Cl)OC)OC)NS(=O)(=O)C C20598405
CC(=O)Oc1ccccc1C(=O)N2CCN(CC2)CCNC(=O)[C@@H]3CC(=O)N(C3)c4ccccc4 C20904591
CCN(CC)S(=O)(=O)c1ccc2nnc(n2c1)S[C@@H](C)C(=O)N[C@@H]3CCS(=O)(=O)C3 C22069504
Cc1ccc(cc1N2CCCC2=O)NC(=O)CN(c3ccc(cc3)C(=O)N(C)C)S(=O)(=O)C C22426481
CC(=O)N[C@H](CC(=O)OCC(=O)c1ccc2c(c1)CCCN2S(=O)(=O)C)c3ccc(cc3)Cl C23037385
C=CCn1c(nnc1SCC(=O)Nc2ccc(cc2)N3CCCC3=O)[C@H]4CCS(=O)(=O)C4 C24712383
Cc1ccc(cc1S(=O)(=O)N(C)C)NC(=O)CSc2nnc(n2C)[C@@H]3CCS(=O)(=O)C3 C32777892
c1cc(ccc1[C@H](CN2CCN(CC2)c3ccc(cc3[N+](=O)[O-])S(=O)(=O)N4CCOCC4)O)F C32900825
CCCCN1C(=O)/C(=C/c2c(c(c(=O)n(c2N3CCN(CC3)CCO)C)C#N)C)/SC1=S C33389592
CCOC(=O)c1c(c2c(=O)n(c(=O)n(c2s1)CC(=O)Nc3ccc(cc3)C)CC(=O)N(C)C)C C34776478
Cc1c2c(=O)n(c(=O)n(c2sc1C(=O)C)CC(=O)Nc3ccccc3OC)CC(=O)N(C)C C34778110
CCOc1ccc(cc1OC)[C@H]2C(=C(C(=O)N2CCCn3cc[nH+]c3)[O-])C(=O)c4c(nc(s4)C)C C35567769
Cc1nc2c(n1[C@H]3CCS(=O)(=O)C3)cc(nc2C(=O)N[C@@H](C)COC)c4ccc(cc4)OC C35682996
COc1ccc(cc1OC)CCNC(=O)/C(=C\N=C\2/N([C@@H]3CS(=O)(=O)C[C@H]3S2)CC=C)/C#N C36597450
CCN(CCC(=O)NC[C@H]1CCCO1)C(=O)c2cc3n(n2)CCCN(C3=O)Cc4ccc(cc4)F C37576892
CCn1c(c(c(c(c1=O)C#N)C)/C=C/2\C(=O)N(C(=S)S2)CCC(=O)[O-])N3CC[NH+](CC3)CC C33812506
CCn1c2ccc(cc2nc1CCC(=O)N[C@@H](C(C)C)C(=O)N3CCCC3)S(=O)(=O)N(C)C C39610857
CC(=O)NCCCc1ccc(cc1)C(=O)COC(=O)c2cc(cn2C)S(=O)(=O)N3CCCC3 C45874768
Cc1c(sc2c1c(=O)n(cn2)CCC(=O)NCc3ccc(c(c3)OC)OCC(=O)N(C)C)C C46842713
c1ccc(cc1)Cn2c(nnn2)CN(Cc3cc4cc5c(cc4[nH]c3=O)OCO5)C[C@@H]6CCCO6 C01375711
COCCN([C@H]1CCS(=O)(=O)C1)C(=O)CSc2nnc(n2C3CC3)c4c[nH]c5c4cccc5 C12923828
[H]/N=C\1/C(=C/c2cccn2CCOc3ccccc3OC)/C(=O)N=C4N1N=C(S4)N5CCCCC5 C41084754
CCN(CC1=NC(=O)C2=C([C@H](SC2=N1)C(=O)OC)C)CC(=O)Nc3ccc4c(c3)OCCO4 C64041723
CCOC(=O)c1c(csc1NC(=O)COC(=O)CCN2C(=O)[C@@H]3CC=CC[C@@H]3C2=O)C4CC4 C13146426
Cc1ccc2nc(c(c(=O)n2c1)/C=C\3/C(=O)N(C(=S)S3)CC(C)C)NCCOCCO C02194647
CCn1c(nnc1SCC(=O)Nc2cccc(c2)C(F)(F)F)CNC(=O)c3ccco3 C09261657
Cc1c(sc(n1)NC(=O)CSc2nnc(n2CC=C)CNC(=O)c3ccccc3F)C C09328655
c1ccc(cc1)c2ccc(cc2)NC(=O)COC(=O)CCNC3=NS(=O)(=O)c4c3cccc4 C09550978
c1ccc2c(c1)C(=NS2(=O)=O)NCCC(=O)OCC(=O)Nc3ccc(cc3)C(F)(F)F C09551517
c1ccc2c(c1)C(=NS2(=O)=O)NCCC(=O)OCC(=O)Nc3ccccc3C(F)(F)F C09551540
CC(C)NS(=O)(=O)c1cc(ccc1OC)C(=O)OCC(=O)N[C@@H]2CCCc3c2cccc3 C09554323
CCOC(=O)NC(=O)c1c2c(sc1NC(=O)CCCS(=O)(=O)c3ccccc3)CCC2 C09912492
Cn1c(=O)c(c(n(c1=O)Cc2ccccc2)N)C(=O)CSc3ccc4c(c3)OCCCO4 C10603342
Cc1cc(no1)NC(=O)CSCC(=O)OCC(=O)Nc2ccc(cc2F)Br C11644043
Cc1c(sc(c1C(=O)OCC(=O)N(C)CC(=O)Nc2ccccc2Cl)NC(=O)C)C C03379113
c1ccc(cc1)Cn2c(nnc2SCC(=O)c3ccc(s3)CC(=O)N)N4CCOCC4 C12750515
c1cc[n+](c(c1)C(CNc2c(=O)n(c(cn2)Cl)CC(=O)NCc3c(cccc3F)F)(F)F)[O-] C13489025
CC(C)[C@H](C(=O)C(F)(F)F)NC(=O)Cn1c(ccc(c1=O)NC(=O)OC)c2ccccc2 C13738731
CC(C)CCOC(=O)C[C@H]1C(=O)NCCN1C(=S)NC(=O)c2ccc(o2)Br C14774894
Cc1cc(no1)NC(=O)[C@H](C)SCC(=O)Nc2cc(ccc2n3cccn3)C(F)(F)F C15640749
CCOC(=O)c1c(c(c(s1)N)C#N)CSc2ccc(cn2)S(=O)(=O)N3CCCC3 C17226638
Cc1cc(ccc1OC)C(=O)C2=C(C(=O)N([C@@H]2c3ccc(c(c3)OC)O)CCC[NH+](C)C)[O-] C09270764
Cc1c(c([nH]c1C(=O)OC)C)C(=O)C2=C(C(=O)N([C@H]2c3cccc(c3)F)CCC[NH+](C)C)[O-] C09186588
c1ccc2c(c1)[nH]c(=O)n2C3CC[NH+](CC3)CC[C@H]4CN(CC[C@H]4CC(=O)[O-])C(=O)C5CC5 C20463351
COc1cc(ccc1OCc2ccc(nc2)Cl)CNn3c(n[nH]c3=S)c4ccncc4 C22111256
c1ccc(cc1)N([C@@H]2CCS(=O)(=O)C2)C(=O)CSc3nnc(s3)SCC(=O)N C22533584
CC(C)NC(=O)C(=O)NC[C@H](c1ccc2c(c1)OCO2)N3CCN(CC3)c4ccc(cc4)F C22851485
CC(C)NC(=O)C(=O)NC[C@@H](c1ccc2c(c1)OCO2)N3CCN(CC3)c4ccc(cc4)F C22851487
C[C@H](C(=O)NNC(=O)c1c(ccs1)S(=O)(=O)N2CCCCC2)Oc3ccccc3F C25536127
C[C@@H](C(=O)Nc1cccc(c1)NC(=O)[C@H]2CC(=O)N(C2)c3cccc(c3)Cl)n4cccn4 C27126160
C[C@H](C(=O)Nc1cccc(c1)NC(=O)[C@@H]2CC(=O)N(C2)c3cccc(c3)Cl)n4cccn4 C27126173
Cc1csc(=O)n1CCCC(=O)Nc2ccccc2C(=O)NCc3ccc4c(c3)OCO4 C32740734
c1cc(ccc1C(=O)N(CC(=O)Nc2nc(cs2)CC(=O)NCc3ccncc3)C4CC4)F C00699420
CCc1ccc(cc1)N2C(=O)[C@H]3[C@H]([NH2+][C@@]([C@@H]3C2=O)(C)C(=O)[O-])c4ccc(c(c4OC)C)OC C34772443
c1cc(ccc1Nc2nc(cs2)C(=O)N3CCN(CC3)CC(=O)NCc4ccncc4)F C34831464
CC[NH+](CC)CCN1[C@H](C(=C(C1=O)[O-])C(=O)c2c(nc(s2)C)C)c3ccc(c(c3)OC)O C35520702
c1cc(cc(c1)F)C(=O)Nc2ccc(nc2)N3CCN(CC3)C[C@@H](COCc4ccco4)O C34668005
c1cc(oc1)C(=O)NCC(=O)N(C[C@H]2CCCO2)[C@H](c3ccc(cc3)F)C(=O)NC4CCCC4 C04388738
C=CCNC(=O)C(=O)NC[C@@H](c1ccc2c(c1)OCO2)N3CCN(CC3)c4ccc(cc4)F C22851413
C=CCNC(=O)C(=O)NC[C@H](c1ccc2c(c1)OCO2)N3CCN(CC3)c4ccc(cc4)F C22851415
CCCN(C(=O)[C@@H]1CC(=C2[NH+]1Cc3ccccc3N2)S(=O)(=O)C(C)C)S(=O)(=O)C(C)C C39544746
Cc1ccc(nc1)[n+]2c(=O)c3ccccc3[nH]c2SCC(=O)Nc4ccc(cc4C(=O)[O-])Cl C39653845
Cc1c(cc(n1CCc2ccccc2)C(=O)CN3CCN(CC3)C(=O)c4ccccn4)C(=O)N C43260995
CC(=O)N[C@H](CC(=O)NCCN1C(=O)/C(=C/c2ccccc2F)/SC1=O)c3ccc(cc3)OC C14786746
COc1ccc(cc1OC)N2C[C@@H](CC2=O)C(=O)NNC(=O)CC34CC5CC(C3)CC(C5)C4 C46570481
COc1ccc(cc1OC)N2C[C@H](CC2=O)C(=O)NNC(=O)CC34CC5CC(C3)CC(C5)C4 C46570482
Cc1c(c(n(n1)c2ccc(cn2)C(F)(F)F)C)CC(=O)NCc3ccc(cc3)CS(=O)(=O)NC C46913195
c1ccc(cc1)/C=C/C=C\2/C(=O)N(C(=S)S2)[C@H]3CC(=O)N(C3=O)CCC(=O)Nc4ccc(cc4)O C15057145
c1ccc(cc1)N2CCN(CC2)[C@H](CNC(=O)C(=O)Nc3ccccc3C#N)c4cccnc4 C58136175
CN(C)S(=O)(=O)c1ccccc1CNC(=O)N[C@@H](CC(=O)OC)c2ccccc2Cl C29726754
c1ccc(c(c1)/C=C\2/C(=O)N(C(=O)S2)CCNC(=O)c3cccc(c3)N4CCNC4=O)F C58911270
CC[C@@H](c1ccccc1OCC(=O)N2CCCC2)NC(=O)CCc3[nH]c(=O)c4ccccc4n3 C59776951
CC(C)(C)NC(=O)CCN(C1=NS(=O)(=O)c2c1cccc2)NC(=O)c3ccc(cc3)Cl C59857770
CC1=NC(=C([C@@H]1C(=O)N2CCCC2)S(=O)(=O)NCCC(=O)Nc3ccc(c(c3)F)F)C C63617726
CC(=O)O[C@@H]1C[C@H](O[C@@H]1COP(=O)(Oc2ccccc2)Oc3ccccc3)n4cc(c(=O)[nH]c4=O)F C04802544
CCOC(=O)C(C(=O)OCC)Sc1nnc(s1)NC(=O)[C@@H]2CC(=O)N(C2)c3ccccc3OC C08907255
COc1cc(cc(c1OC)OC)/C=C\C(=O)NCCn2c3c(cn2)c(=O)n(cn3)Cc4cccc(c4)F C09016689
CN([C@@H]1CCS(=O)(=O)C1)C(=O)C(=O)NC[C@@H](c2cccnc2)S(=O)(=O)c3ccc4c(c3)OCO4 C09007017
CN([C@@H]1CCS(=O)(=O)C1)C(=O)C(=O)NC[C@H](c2cccnc2)S(=O)(=O)c3ccc4c(c3)OCO4 C09007019
CN([C@H]1CCS(=O)(=O)C1)C(=O)C(=O)NC[C@H](c2cccnc2)S(=O)(=O)c3ccc4c(c3)OCO4 C09007020
CN([C@H]1CCS(=O)(=O)C1)C(=O)C(=O)NC[C@@H](c2ccco2)S(=O)(=O)c3ccc4c(c3)OCCO4 C09101314
CN([C@H]1CCS(=O)(=O)C1)C(=O)C(=O)NC[C@H](c2ccco2)S(=O)(=O)c3ccc4c(c3)OCCO4 C09101320
COCC(=O)Nc1nnc(s1)SCc2cc(=O)c(co2)OC(=O)c3cccc(c3OC)OC C09147585
COCC(=O)Nc1nnc(s1)SCc2cc(=O)c(co2)OC(=O)COc3ccc(cc3)OC C09147628
CN(C)S(=O)(=O)c1ccc2c(c1)nc(o2)SCC(=O)Nc3cc(ccc3n4cncn4)Cl C09446642
CCOC(=O)c1c2c(sc1NC(=O)[C@@H](C)Sc3c(cnc4c3c(=O)n(c(=O)n4C)C)C)CCC2 C09471724
CCOC(=O)c1c(cc(s1)NC(=O)CSc2nnc(n2C[C@H]3CCCO3)N4CCOCC4)C C11770518
c1cc(cc(c1)Cl)Cn2cnc3c(c2=O)cnn3CCNC(=O)[C@H]4CC(=O)N(C4)c5ccc(cc5)F C12071491
CC(C)n1c2c(cn1)c(cc(n2)C3CC3)C(=O)Nc4ccc(c(c4)S(=O)(=O)N5CCOCC5)OC C12694782
Cc1ccc(o1)c2nnn(n2)CC(=O)N(C[C@@H]3CCCO3)[C@H](c4cccs4)C(=O)NC5CCCC5 C00886281
Cc1c(sc2c1C(=NCC(=O)N2CC(=O)NCc3ccco3)c4cc(c(c(c4)OC)OC)OC)C C12833945
c1cc(oc1)CN([C@@H](c2ccncc2)C(=O)NC3CCCC3)C(=O)Cn4nc(nn4)c5ccc(cc5)F C06445304
CC(=O)OC[C@H]1[C@H]([C@@H]([C@@H]([C@@H](O1)OC(=O)C)NC(=O)c2ccc(cc2Cl)Cl)OC(=O)C)OC(=O)C C13302410
CCOC(=O)c1c(c(sc1NC(=O)CSc2nnc(o2)Cn3ccc(n3)C)C(=O)OCC)C C13960139
CCOc1ccc(cc1OC)[C@@H](CC(=O)OCC)NC(=O)c2cc3c(s2)nc4ccccn4c3=O C15441509
Cc1c(n(c(c1C#N)NC(=O)COC(=O)Cn2cnc3c4ccccc4oc3c2=O)Cc5ccco5)C C17152708
CCN(CC)S(=O)(=O)c1cc(ccc1OCC)NC(=O)CSc2nnc(n2C3CC3)C4CC4 C19355776
Cc1ccc(c(c1)N2CCN(CC2)[C@H](c3cc4cc5c(cc4[nH]c3=O)OCO5)c6nnnn6CCOC)C C20084269
c1ccc2c(c1)c(=O)n(c(n2)SCC(=O)Nc3ccc4c(c3)OCCO4)CCCN5CCOCC5 C21751395
CCOC(=O)c1c(c(sc1NC(=O)c2cc3nc(cc(n3n2)c4ccnn4C)c5ccnn5C)C)C C22828155
[H]/N=C/1\C(=C/c2ccc(c(c2)OC)OCCOc3ccc(cc3)[N+](=O)[O-])\C(=O)N=C4N1N=C(S4)C(C)C C32109420
Cc1cccn2c1nc(c2C)C(=O)C3=C(C(=O)N([C@@H]3c4cc(c(c(c4)OC)OC)OC)CCC[NH+](C)C)[O-] C35484012
CCOC(CNC(=O)CN1c2cc(ccc2OCC1=O)S(=O)(=O)N3C[C@H](C[C@@H](C3)C)C)OCC C15934968
CCOc1cc2c(c3c(n(c2=O)S(=O)(=O)Oc4ccccc4)C(=O)C[C@H](N3)S(=O)(=O)C(C)C)nc1 C39452395
COc1c(ccc(c1S(=O)(=O)Oc2ccccc2)[C@@H](CC=O)NC=O)S(=O)(=O)Oc3ccccc3 C39498433
COCCCN1[C@@H](N=C2C(=C3CCC[C@H]3S2)C1=O)SCc4[nH]c(=O)c5ccc(cc5n4)C(=O)[O-] C39722479
Cc1nc(no1)c2ccc(c(c2)F)N3CCC[C@@H](C3)C(=O)N4CCN(CC4)CC(=O)NCCCOC C40875585
CCc1ccc(cc1)n2c(=O)c3c(c(sc3n(c2=O)CC(=O)NCc4ccco4)C(=O)N(C)C)C C02956838
CCCOCCn1c2cc(ncc2nc(c1=O)N3CCN(CC3)[C@H](C)[C@@H](C)O)c4ccc(nc4)OC C45338091
CCOC(=O)Cn1c(nnn1)CN(Cc2ccc3c(c2)OCO3)Cc4cc5cc(cc(c5[nH]c4=O)C)C C00926862
CCC(C)(C)n1c(nnn1)[C@@H](c2cc3cc(c(cc3[nH]c2=O)OC)OC)N4CCC(CC4)C(=O)OCC C57595018
CCOC(=O)C1CCN(CC1)[C@@H](c2cc3cc(c(cc3[nH]c2=O)OC)OC)c4nnnn4C5CCCC5 C57595029
CCc1ccc2c(c1)cc(c(=O)[nH]2)CN(Cc3ccc4c(c3)OCO4)Cc5nnnn5C[C@H]6CCCO6 C57607087
[H]/N=C\1/C(=C\c2ccc(c(c2)OCC)OC(=O)c3ccco3)/C(=O)N=C4N1N=C(S4)N5CCCCC5 C15937008
[H]/N=C\1/C(=C/c2ccc(c(c2)OCC)OCc3ccccc3C)/C(=O)N=C4N1N=C(S4)S(=O)(=O)C C41077819
Cc1ccc(cc1F)NC(=O)Cn2c3cc4c(cc3c(=O)n(c2=O)CCCc5nc(no5)C)OCO4 C62728281
[H]/N=C\1/C(=C/c2ccc(c(c2)OCC)OCCOc3ccccc3OC)/C(=O)N=C4N1N=C(S4)CCC C27533844
CCOC(=O)C1=C([C@H](C(=N1)C)C(=O)C2=C(C(=O)N([C@H]2c3cccc(c3OC)OC)CCC[NH+](C)C)[O-])C C09271347
[H]/N=C\1/C(=C\c2ccc(cc2)OCCOc3cc(ccc3C)C)/C(=O)N=C4N1N=C(S4)S(=O)(=O)C C20207723
[H]/N=C\1/C(=C\c2ccc(cc2)OCCCOc3cccc(c3)C)/C(=O)N=C4N1N=C(S4)S(=O)(=O)C C20207805
CC1=C(N=C([C@H]1C(=O)C2=C(C(=O)N([C@H]2c3cccc(c3OC)OC)CCC[NH+](C)C)[O-])C)C(=O)OC C09271325
CCCNC(=O)c1ccc(cc1)Cn2c(=O)c3cc(c(cc3n(c2=O)CC(=O)N(CC)CC)OC)OC C35427852
CCCC1=NC(=NC(=O)C1)SCC(=O)Nc2ncc(s2)S(=O)(=O)c3ccc(cc3)[N+](=O)[O-] C64672639
CCn1cc(c(n1)S(=O)(=O)N2CCN(CC2)c3ccccc3OCC)C(=O)NCC(=O)OCC C65152096
CCOC(=O)c1c(c([nH]c1C)C(=O)[C@H](C)OC(=O)[C@@H](C)NC2=NS(=O)(=O)c3c2cccc3)C C03420589
CCOC(=O)c1ccc(cc1)S(=O)(=O)N(CCO)Cc2cc3cc4c(cc3[nH]c2=O)OCO4 C00919255
CCCn1c2c(c(nc(n2)C(C)(C)C)SCC(=O)NC(=O)NCCOC)c(=O)n(c1=O)C C08824758
Cc1ccc(s1)C(=O)OCC(=O)c2c(n(c(=O)n(c2=O)CC(=O)OC)Cc3ccccc3)N C09254879
CCn1cc(c(=O)c2c1cc3c(c2)OCO3)C(=O)NCC(=O)Nc4ccc(cc4)Cn5cncn5 C09304270
COC(=O)c1ccc(cc1)C(=O)Nc2c(c3c(s2)CN(CC3)C(=O)OC)C(=O)NC(=O)OC C09325486
COC(=O)NC(=O)c1c2c(sc1NC(=O)c3cccc(c3)S(=O)(=O)C)CN(CC2)C(=O)OC C09325546
Cc1cc(nn1CC(=O)NCc2ccco2)NC(=O)c3cc(no3)c4ccc(c(c4)OC)OC C09432328
c1cc2c(cc1CNC(=O)CCc3nnc4n3nc(cc4)NCCCN5CCCC5=O)OCO2 C09746142
CCCn1c(c(c(=O)n(c1=O)C)C(=O)COC(=O)[C@H]2CC(=O)N(C2)c3ccccc3[C@H](C)CC)N C10219582
CC(C)NC(=O)C1CCC(CC1)Cn2c(=O)c3c(ccs3)n(c2=O)CC(=O)NCCCOC C10273842
c1cc2c(cc1C(=O)CCC(=O)OCC(=O)NCC(=O)Nc3ccc(c(c3F)F)F)OCCO2 C11163369
CCN(CC)S(=O)(=O)c1ccc2nnc(n2c1)SCC(=O)NC(=O)NCC(F)(F)F C11181794
C[C@]1(C(=O)N(C(=O)N1)NC(=O)CN2C(=O)C(=O)N(C2=O)Cc3ccccc3)CCc4ccccc4 C12993671
CCCCn1c2c(c(=O)[nH]c1=O)n(c(n2)CN3C(=O)[C@@]4(CCOc5c4cccc5)NC3=O)CC C09467761
CCc1nnc(s1)NC(=O)CSc2nnc(n2CC)CNC(=O)c3ccc4c(c3)OCO4 C13956739
CCN(CC)S(=O)(=O)c1cccc(c1)C(=O)NNC(=O)CCn2c3ccccc3n(c2=O)C C14287649
CCN(CC)S(=O)(=O)c1ccc(=O)n(c1)CC(=O)NN2C(=O)C3(CCC(CC3)C)NC2=O C14702322
CCOC(=O)C1=C(NC(=O)N[C@H]1C)CSc2c3c(nc(n2)C)n(c(=O)n(c3=O)C)CC(C)C C15152256
CCOC(=O)c1c(c([nH]c1C)C(=O)[C@@H](C)OC(=O)[C@@H](C)NC2=NS(=O)(=O)c3c2cccc3)C C03420585
C[C@H]1C(=O)N(c2ccccc2O1)CCC(=O)NCCNc3ccc(cc3[N+](=O)[O-])S(=O)(=O)C C16261301
C[C@H](c1ccc(cc1)n2cncn2)NC(=O)CCCCCNC3=NS(=O)(=O)c4c3cccc4 C18159142
CCOC(=O)C1=C(NC(=O)N[C@@H]1c2ccco2)COC(=O)CCN3C(=O)[C@H]4CC=CC[C@@H]4C3=O C18354005
Cc1cccc(c1NC(=O)CN(C)C(=O)COC(=O)c2ccc(cc2)CN3C(=O)CNC3=O)C C19355116
Cc1csc(=O)n1CC(=O)OCC(=O)Nc2c(c3c(s2)CCCC3)C(=O)NCCOC C19389101
Cc1c(c([nH]c1C(=O)OC)C)C(=O)C2=C(C(=O)N([C@@H]2c3ccc(c(c3)OC)OC)CC[NH+](C)C)[O-] C08892557
Cc1cc(nc(n1)SCCCn2c3c(=O)[nH]c(=O)n(c3nc2N4CCN(CC4)CCO)C)C C21727682
CCn1c(=O)c(c(n(c1=O)Cc2ccccc2)N)C(=O)CSc3nncn3Cc4ccco4 C22193778
Cc1cc(c(n1c2cc(on2)C)C)C(=O)CSc3nnc(n3Cc4ccco4)CCC(=O)N C22408155
CCCCn1c(=O)ccc(n1)C(=O)OCC(=O)c2c(n(c(=O)n(c2=O)C)Cc3ccccc3)N C22525744
CCN(CC)S(=O)(=O)c1cccc(c1)C(=O)Nc2ccc(cc2)NC(=O)[C@H](C)n3cncn3 C24704833
Cn1c2c(c(=O)n(c1=O)C)n(cn2)CCCC(=O)N[C@H](CCSC)c3[nH]c4ccccc4n3 C30911199
CCN(CC)S(=O)(=O)c1ccc(=O)n(c1)CC2=C([C@H](NC(=O)N2)c3ccco3)C(=O)OCC C31646274
CCN(CC)S(=O)(=O)c1ccc(=O)n(c1)CC2=C([C@@H](NC(=O)N2)c3ccco3)C(=O)OCC C31646276
COc1ccc(cc1)CNC(=O)Cn2cnc3c(c2=O)sc(n3)N4CCC[C@@H](C4)C(=O)NC5CC5 C33141526
CC(C)CNC(=O)CCn1c(=O)c2ccccc2n3c1nn(c3=O)CC(=O)NCc4ccccc4 C33291951
c1ccc2c(c1)NC(=C(C#N)C(=O)CN3CCN(CC3)S(=O)(=O)c4ccccc4[N+](=O)[O-])N2 C34864531
Cc1ccc(cc1)S(=O)(=O)CNC(=O)[C@H](c2cc(ccc2Cl)[N+](=O)[O-])N(C)C(=O)CO C36536422
COCCNC(=O)CSc1nnc(s1)NC(=O)[C@H]2CC(=O)N(C2)c3ccccc3OC C08906704
c1cc(ccc1C(=O)OCC(=O)N[C@@H]2CCS(=O)(=O)C2)NS(=O)(=O)c3ccc4c(c3)OCCO4 C13140040
CCCCC\1=CN=C2[C@H](/C1=N/OCC(=O)Nc3cccc(c3)NC(=O)C)C(=O)N(C(=O)N2C)C C39728630
CCOc1cc(cc(c1OCC)OCC)C(=O)NNC(=O)CN2C(=O)[C@H]3[C@@H]4C[C@H]([C@@H]3C2=O)C=C4 C26957532
c1cc(ccc1NC(=O)C(=O)NCC2CCN(CC2)C(=O)c3cnccn3)N4CCCS4(=O)=O C49523199
CCOC(=O)CN1c2ccccc2/C(=N/NC(=O)CNC(=O)[C@@H]3COc4ccccc4O3)/C1=O C01258692
CCN(CC)S(=O)(=O)c1ccc(=O)n(c1)CC(=O)Nc2ccc(cc2)NC(=O)c3ccco3 C11361786
Cc1c(c(=O)n(n1C)c2ccccc2)NC(=O)CSCC(=O)NCc3ccc(cc3)[N+](=O)[O-] C59786362
CCOC(=O)c1ccc(o1)S(=O)(=O)N2CCC(CC2)C(=O)N3CCC[C@@H](C3)CCC(=O)N C60373806
c1ccc2=[NH+]CC(=c2c1)C[C@H](C(=O)[O-])Nc3ccc(cc3[N+](=O)[O-])S(=O)(=O)N4CCOCC4 C63336425
CC[C@H](C)[C@@H](C(=O)[O-])NC(=O)[C@H](C)N1C(=O)[C@@]2([C@H]3C(=c4cc(ccc4=[NH+]3)OC)CCN2C1=O)C C63372339
c1ccc(cc1)C[C@@H](CNC(=O)c2ccc(nc2)n3ccnc3)NC(=O)c4ccc(nc4)n5ccnc5 C65528786
Cc1c(c(sc1C(=O)OC)NC(=O)COC(=O)C[C@@H]2C(=O)Nc3ccccc3S2)C(=O)OC C08884378
Cc1ccc(cc1)N2C[C@H](CC2=O)C(=O)Nc3nnc(s3)SCC(=O)Nc4nnc(s4)C C08906384
Cc1ccc(cc1)N2C[C@@H](CC2=O)C(=O)NCCn3c4c(cn3)c(nc(n4)SC)NCCOC C08944043
COCCNc1c2cnn(c2nc(n1)SC)CCNC(=O)[C@H]3CC(=O)N(C3)c4ccc(cc4)F C08944090
c1ccc2c(c1)c(=O)[nH]n(c2=O)CC(=O)OCC(=O)Nc3cccc(c3)S(=O)(=O)N4CCCC4 C09119990
CC[C@]1(C(=O)N(C(=O)N1)NC(=O)Cn2cc(ccc2=O)S(=O)(=O)N3CCCC3)c4ccccc4 C09365030
CCN(CC)S(=O)(=O)c1cccc(c1)C(=O)OCC(=O)NC(=O)Nc2ccc3c(c2)OCCO3 C09388003
Cc1cc(c(c(c1)C)S(=O)(=O)N2CCCO[C@H]2CNC(=O)C(=O)NCCCN3CCCC3=O)C C09577044
Cc1c2c(nc3n(c2=O)CCC3)sc1C(=O)OCC(=O)NC(=O)NC[C@@H]4COc5ccccc5O4 C09956993
Cc1c2c(nc3n(c2=O)CCC3)sc1C(=O)OCC(=O)NC(=O)NC[C@H]4COc5ccccc5O4 C09957002
Cn1c(=O)c(c(n(c1=O)Cc2ccccc2)N)C(=O)COC(=O)c3cc(c(c(c3)OC)OC)OC C03575683
Cn1c(=O)c(c(n(c1=O)Cc2ccccc2)N)C(=O)COC(=O)/C=C/c3ccc(c(c3)OC)OC C10866772
c1ccc(cc1)c2nnn(n2)Cc3ccc(cc3)C(=O)NNC(=O)c4ccc(cc4)Cn5cncn5 C10893058
c1cc(ccc1C(=O)N2CCC[C@@H](C2)C(=O)OCC(=O)NC(=O)Nc3ccc4c(c3)OCCO4)F C11061012
Cn1c(=O)c(c(n(c1=O)Cc2ccccc2)N)C(=O)COC(=O)c3cc(c(cc3OC)OC)OC C11407669
c1cnc(nc1)NS(=O)(=O)c2ccc(cc2)NC(=O)c3cc(on3)c4ccc5c(c4)OCCO5 C11916074
Cn1c(ccc1S(=O)(=O)NNC(=O)c2cn3cc(cc(c3n2)Cl)C(F)(F)F)C(=O)OC C01029584
Cc1c2c(oc(c2c(=O)[nH]n1)NC(=O)CSc3ccc(cn3)S(=O)(=O)N4CCCCCC4)C C09209268
Cc1cc(no1)NC(=O)[C@@H](C)SCC(=O)OCC(=O)N2c3ccccc3NC(=O)C24CCCC4 C14184852
Cc1c(nc(o1)c2ccccc2NS(=O)(=O)N(C)C)CNC(=O)[C@@H]3CC(=O)OC34CCCCC4 C14977227
Cc1c(nc(o1)c2ccccc2NS(=O)(=O)N(C)C)CNC(=O)[C@H]3CC(=O)OC34CCCCC4 C14977230
Cn1c(=O)c(c(n(c1=O)Cc2ccccc2)N)C(=O)COC(=O)c3ccc(c(c3OC)OC)OC C03575713
c1cc(oc1)CNC(=O)CCn2c(=O)c3c(ccs3)n(c2=O)CC(=O)NCCC4=CCCCC4 C20151510
Cc1c2c(cc(nc2n(n1)[C@@H]3CCS(=O)(=O)C3)C4CC4)C(=O)OCC(=O)NC(=O)NCC(C)C C21441677
CC1CCN(CC1)c2nnc(n2Cc3ccco3)S[C@@H](C)C(=O)c4c(n(c(=O)n(c4=O)C)C)N C21692244
CCOc1ccc(cc1OC)CNC(=O)c2cc3n(n2)C[C@@](N(C3=O)C)(C)C(=O)NCCC(C)C C21875958
CC(C)CNC(=O)c1ccc2c(c1)n3c(nn(c3=O)CC(=O)NCc4ccccc4)n(c2=O)C(C)C C23126105
C=CCn1c(=O)n(c(=O)n(c1=O)CC(=O)Nc2ccccc2C(=O)Nc3ccc(cc3)F)CC=C C24144898
c1cc(nn2c1nnc2C(F)(F)F)N3CCC(CC3)C(=O)NNC(=O)C[C@@H]4CCS(=O)(=O)C4 C29706364
CC[C@H](C)NC(=O)CCn1c(=O)c2ccccc2n3c1nnc3SCC(=O)NCc4ccco4 C33169993
COCCNC(=O)CSc1nnc2n1c3ccccc3c(=O)n2CCC(=O)NC4CCCCC4 C33292144
CC[C@H](C)[C@@]1([C@@H]2[C@@H]([C@@H]([NH2+]1)c3ccc(cc3)OC(=O)C)C(=O)N(C2=O)c4cccc(c4)[N+](=O)[O-])C(=O)[O-] C33497884
CCOC(=O)c1c(c(sc1NC(=O)COC(=O)c2c(nn(n2)c3ccccc3)C)C(=O)NC)C C36241003
CC[C@@]1(C(=O)N(C(=O)N1)NC(=O)CSc2nnc(n2Cc3ccco3)C4CC4)c5ccccc5 C36784517
CCCn1c2c(c(nc(n2)C(C)C)SCC(=O)NC(=O)NCc3ccccc3)c(=O)n(c1=O)C C36807614
Cc1c(c(=O)n(n1C)c2ccccc2)NS(=O)(=O)c3ccc(c(c3)[N+](=O)[O-])NC[C@@H]4CCCO4 C09127735
CCOC(=O)[C@H]1[C@@H]([C@@H]([C@@H](S1)NC(=O)CS[C@@H]2N/C(=N\N=C\c3cccs3)/N=N2)C#N)C C39404361
COCC(=O)Nc1nnc(s1)SCC2=CC(=O)[C@H](CO2)OC(=O)Cc3c[nH]c4c3cccc4 C39723715
CCOC(=O)C1=C(Oc2cc(n(c(=O)c2[C@@]13c4ccccc4N(C3=O)CC(=O)COC)C5CC5)C)N C39918872
CCOC(=O)C1=C(NC(=O)N[C@@H]1c2ccco2)COC(=O)CCc3nc4ccccc4c(=O)n3C C45494996
CCOC(=O)C1=C(NC(=O)N[C@H]1c2ccco2)COC(=O)CCc3nc4ccccc4c(=O)n3C C45494999
CC(C)n1c(ccn1)NC(=O)CSc2nnc(s2)SCC(=O)Nc3ccnn3C(C)C C45712826
c1cc(cc(c1)S(=O)(=O)N2CCCC2)NC(=O)COC(=O)c3ccc(o3)S(=O)(=O)NC4CC4 C46767048
CCOC(=O)/C(=C\C(=C(/N)\N1CCN(CC1)c2c(cc(cn2)C(F)(F)F)Cl)\C(=O)OCC)/C#N C32914619
Cc1c(c(n(n1)[C@@H]2CCS(=O)(=O)C2)C)N3CCN(CC3)CC(=O)Nc4ccc(cc4)NC(=O)C C56938849
Cn1c2c(c(=O)n(c1=O)C)[nH]c(n2)N3CCN(CC3)C(=S)Nc4cc(c(cc4OC)Cl)OC C59266661
Cc1c(c(n(n1)C)C)CN/C(=N\C(=O)c2ccc(c(c2)OC)OC)/Nc3ccc(c(c3)OC)OC C32972383
CC[C@@H](C)NC(=O)CCn1c(=O)c2ccccc2n3c1nn(c3=O)CC(=O)Nc4ccc(cc4)F C64610749
CC[C@H](C)NC(=O)CCn1c(=O)c2ccccc2n3c1nn(c3=O)CC(=O)Nc4cccc(c4)F C64610775
C[C@H](c1ccc2c(c1)NC(=O)CO2)NC(=O)[C@H](CCS(=O)(=O)C)N3C(=O)c4ccccc4C3=O C33119121
Cc1c2c(=O)cc([nH]c2n(n1)[C@@H]3CCS(=O)(=O)C3)COC(=O)c4ccc(cc4)S(=O)(=O)N(C)C C03384262
CC[C@@H](C)N1C(=O)/C(=C/c2c(nc3ccccn3c2=O)N4CCNC(=O)[C@@H]4CC(=O)OC)/SC1=S C02280304
Cc1cccn2c1nc(c(c2=O)/C=C\3/C(=O)N(C(=S)S3)C(C)C)N4CCNC(=O)[C@H]4CC(=O)OC C02341712
Cc1c(c2cc(c(cc2n1S(=O)(=O)N(C)C)OC)NS(=O)(=O)N(C)C)C(=O)OCCOC C08870600
CCN1C(=O)/C(=C/c2c(nc3ccc(cn3c2=O)C)N4CCNC(=O)[C@@H]4CC(=O)OC)/SC1=S C08896457
CCCN1C(=O)/C(=C/c2c(nc3ccc(cn3c2=O)C)N4CCNC(=O)[C@@H]4CC(=O)OC)/SC1=S C02371403
Cc1nnc(s1)NC(=O)CSc2c3c(nc(n2)c4cccc(c4)[N+](=O)[O-])n(c(=O)n(c3=O)C)C C08902748
c1cc(c(cc1Cl)Cl)CS(=O)(=O)c2nnc(o2)CNS(=O)(=O)[C@@H]3CCS(=O)(=O)C3 C09028278
c1cc(c(cc1Cl)Cl)CS(=O)(=O)c2nnc(o2)CNS(=O)(=O)[C@H]3CCS(=O)(=O)C3 C09028281
c1cc(cnc1)[C@H](CNS(=O)(=O)[C@H]2CCS(=O)(=O)C2)S(=O)(=O)c3ccc4c(c3)OCCO4 C09044322
C[C@]1(C(=O)N(C(=O)N1)CC(=O)N(c2ccccc2)[C@H]3CCS(=O)(=O)C3)c4ccc5c(c4)OCCO5 C09056885
c1cc(sc1)/C=C\2/C(=O)N(C(=O)S2)CCNC(=O)C3=NN(C(=O)CC3)[C@H]4CCS(=O)(=O)C4 C09154016
[H]/N=C\1/C(=Cc2ccc(o2)c3cccc(c3)[N+](=O)[O-])C(=O)N=C4N1N=C(S4)CC(=O)N5CCOCC5 C09350535
Cc1cc(cc(c1C)NC(=O)Cn2cc(ccc2=O)S(=O)(=O)N3CCCC3)S(=O)(=O)N(C)C C10637211
c1cc(cc(c1)S(=O)(=O)N2CCOCC2)NC(=O)CSc3nnc(n3C4CC4)N5CCCC5 C11375301
Cn1c2c(cn1)c(ncn2)SCC(=O)Nc3c(c(c(s3)C(=O)OC)CC(=O)OC)C(=O)OC C11684377
Cn1ccnc1C(=O)[C@@H]2CCCN(C2)C(=O)c3cc(cc4c3n(c(n4)C5CCC5)C)NC(=O)COC C12149625
c1cc(sc1)S(=O)(=O)N[C@H]2CO[C@H]3[C@@H]2OC[C@@H]3n4c(nnn4)Oc5ccc(cc5)n6ccnc6 C04147877
c1ccc2c(c1)CCN(C2)[C@H](c3cc4cc5c(cc4[nH]c3=O)OCCO5)c6nnnn6C[C@@H]7CCCO7 C20081138
CN1c2ccccc2[C@]3(C1=O)C(=C(C(=O)N3CC[NH+](C)C)[O-])C(=O)c4cccc(c4)S(=O)(=O)N(C)C C20391940
Cn1c2c(c(=O)n(c1=O)C)n(cn2)CC(=O)Nc3nnc(s3)[C@H]4CC(=O)N(C4)c5ccc(cc5)F C20578682
Cc1ccc(cc1C)N2C[C@H](CC2=O)c3nnc(s3)NC(=O)Cn4cnc5c4c(=O)n(c(=O)n5C)C C20578688
Cc1ccc(cc1C)N2C[C@@H](CC2=O)c3nnc(s3)NC(=O)Cn4cnc5c4c(=O)n(c(=O)n5C)C C20578691
CCc1ccc(cc1)N2C[C@@H](CC2=O)c3nnc(s3)NC(=O)Cn4cnc5c4c(=O)n(c(=O)n5C)C C20578709
Cn1c2c(c(=O)n(c1=O)C)n(cn2)CCC(=O)Nc3nnc(s3)[C@@H]4CC(=O)N(C4)c5ccc(cc5)F C20585082
Cc1cc(cc(c1)N2C[C@H](CC2=O)c3nnc(s3)NC(=O)CCn4cnc5c4c(=O)n(c(=O)n5C)C)C C20585089
CCOC(=O)C(C(=O)OCC)n1c(nc2c1c(=O)[nH]c(=O)n2C)CN3CCN(CC3)C(=O)OCC C20848143
CN1CCc2c(cc\3c(c2C1)NC(=O)/C3=N\O[C@@H]4CCOC4=O)c5ccc(cc5)S(=O)(=O)N(C)C C22006352
CN1CCc2c(cc\3c(c2C1)NC(=O)/C3=N\O[C@H]4CCOC4=O)c5ccc(cc5)S(=O)(=O)N(C)C C11686670
Cc1ccc2c(c1)S(=O)(=O)N=C(N2)CN3CCN(CC3)S(=O)(=O)c4cccc(c4)S(=O)(=O)C C25337460
c1cc(ccc1C(=O)NCCN2C(=O)/C(=C/c3ccc4c(c3)OCO4)/SC2=O)N5C(=O)CCC5=O C03565818
CS(=O)(=O)c1ccc(cc1)N2C[C@@H](CC2=O)c3nnc(o3)NC(=O)c4ccc(o4)Br C33291453
c1c(cc(cc1[N+](=O)[O-])[N+](=O)[O-])C(=O)N(Cc2nc(co2)C(=O)NC[C@H]3CCCO3)C[C@H]4CCCO4 C35432633
c1cc(c(cc1[N+](=O)[O-])/C=C\2/C(=O)N(C(=S)S2)N3CCOCC3)OCC(=O)Nc4nccs4 C35519548
CCCN1C(=O)/C(=C/c2c(nc3c(cccn3c2=O)C)N4CCNC(=O)[C@@H]4CC(=O)OC)/SC1=S C02321938
c1cc(c(c(c1)Cl)CS(=O)(=O)c2nnc(o2)CNS(=O)(=O)[C@H]3CCS(=O)(=O)C3)Cl C38794444
CC(C)S(=O)(=O)C1=C[C@H]2C[C@H]3CO[P@@](=O)(NN3C[C@@H]2C=C1OC)S(=O)(=O)Oc4ccccc4 C39469805
[H]/N=C\1/C(=C/c2ccc(c(c2)OC)OCc3ccc(cc3)[N+](=O)[O-])/C(=O)N=C4N1N=C(S4)S(=O)(=O)C C41077813
CCSc1nnc(s1)NC(=O)CN2CCN(CC2)c3c(nn(c3C)[C@@H]4CCS(=O)(=O)C4)C C56938885
Cc1c2c(cc(nc2n(n1)[C@H]3CCS(=O)(=O)C3)c4ccc(c(c4)OC)OC)C(=O)NC5=NCCS5 C57311053
c1cc2c(cc1/C=C\3/C(=O)N(C(=O)S3)CCNC(=O)CCN4C(=O)[C@@H]5CCCC[C@H]5C4=O)OCO2 C14719241
[H]/N=C\1/C(=C/c2ccc(c(c2)OC)OC(=O)c3ccc(cc3)OC)/C(=O)N=C4N1N=C(S4)S(=O)(=O)C C41077849
[H]\N=C\1/C(=C/c2cc(c(c(c2)Cl)OS(=O)(=O)C)OCC)/C(=O)N=C3N1C(=NS3)S(=O)(=O)C C20205949
[H]\N=C\1/C(=C/c2cc(n(c2C)c3ccc(cc3OC)[N+](=O)[O-])C)/C(=O)N=C4N1C(=NS4)S(=O)(=O)C C20206445
[H]/N=C\1/C(=C/c2ccc(c(c2)Cl)OS(=O)(=O)C)/C(=O)N=C3N1N=C(S3)S(=O)(=O)CC(C)C C41085277
C[C@H]1C2=C(N=NC(=O)C2=C(O1)NC(=O)CSc3nc4c(c5c(s4)CCC5)c(=O)n3CCOC)C C39781077
[H]/N=C\1/C(=C\c2ccc(c(c2)OC)OCc3ccc(cc3)[N+](=O)[O-])/C(=O)N=C4N1N=C(S4)S(=O)(=O)C C20208050
[H]/N=C\1/C(=C\c2cc(c(c(c2)Cl)OS(=O)(=O)C)OC)/C(=O)N=C3N1N=C(S3)S(=O)(=O)CC C20208368
[H]/N=C\1/C(=C\c2ccc(cc2)OCc3cc(=O)n4c(n3)sc(n4)CC)/C(=O)N=C5N1N=C(S5)CC C20332043
Cc1c(c(sc1C(=O)OC)NC(=O)COC(=O)CCN2C(=O)[C@H]3CC=CC[C@@H]3C2=O)C(=O)OC C13146433
Cc1ccc(cc1Cl)N2C(=O)/C(=C/c3ccc(o3)CN(CCC#N)S(=O)(=O)C)/C(=O)NC2=S C02177508
c1cc(c(cc1CS(=O)(=O)c2nnc(o2)CNS(=O)(=O)C3=CCS(=O)(=O)C3)Cl)Cl C09028017
CC(C)S(=O)(=O)c1cccc(c1)c2nnc(o2)NC(=O)c3ccc(cc3)N4C(=O)CCC4=O C09814673
CCOC(=O)N1CCN(CC1)c2nc3c(n2CCSc4nccc(n4)C)c(=O)[nH]c(=O)n3C C10248446
CCS(=O)(=O)N1CCN(CC1)S(=O)(=O)CCNC(=O)c2cc(ccc2Cl)[N+](=O)[O-] C10705939
CCN(CC(=O)N[C@@H]1CCS(=O)(=O)C1)C(=O)CSc2nnnn2c3ccc(cc3C)C C10879367
CCN(CC(=O)N[C@H]1CCS(=O)(=O)C1)C(=O)CSc2nnnn2c3ccc(cc3C)C C10879380
COc1cc(=O)n2c(c1C(=O)NCc3ccsc3)CCN(CC2)C(=O)Cc4cn5ccsc5n4 C11784786
c1ccc(cc1)S(=O)(=O)[C@@H](CNC(=O)c2ccc(cc2)N3C(=O)CCS3(=O)=O)c4cccnc4 C11907145
COc1cc2cc(c(=O)[nH]c2cc1OC)[C@@H]3c4cc(c(cc4CCN3S(=O)(=O)C)OC)OC C13086031
Cn1c2c(c(=O)n(c1=O)C)n(cn2)CC(=O)NCCN3C(=O)/C(=C/c4cccnc4)/SC3=O C09129539
Cc1c(c(=O)n(n1C)c2ccccc2)NC(=O)[C@@H](C)OC(=O)[C@H]3CC(=O)N(C3)Cc4ccco4 C13148264
c1ccnc(c1)CN(C[C@@H]2CCCO2)C(=O)c3ccc(cc3)n4cc(cn4)NC(=O)c5ccoc5 C11791267
C[NH+]1CCN(CC1)c2c(c(=O)n3ccccc3n2)/C=C\4/C(=O)N(C(=S)S4)CCCC(=O)[O-] C13427240
Cc1nc(nn1c2ccc(cc2)F)C(=O)OCC(=O)c3ccc(s3)CCNS(=O)(=O)C C14240314
c1ccn2c(c1)nc(c(c2=O)/C=C\3/C(=O)N(C(=S)S3)C[C@H]4CCCO4)N5CCN(CC5)CCO C09339761
c1ccc(cc1)N2C[C@@H](CC2=O)C(=O)NCCN3CCN(CC3)C(=O)Cc4ccc(cc4)[N+](=O)[O-] C20892837
CC[C@@H](c1ccc(cc1)S(=O)(=O)C)NC(=O)CN(c2cccc(c2)[N+](=O)[O-])S(=O)(=O)C C22348339
CCCCn1c2c(c(=O)[nH]c1=O)n(c(n2)COC(=O)CN3C(=O)[C@H]4CC=CC[C@H]4C3=O)CCC C22403856
Cn1c2c(c(ccn2)N3CCN(CC3)C(=O)C4CC4)c(=O)n(c1=O)CC(=O)NCc5ccco5 C23108472
Cc1c2c(cc(nc2n(n1)[C@@H]3CCS(=O)(=O)C3)C4CC4)C(=O)O[C@H](C)C(=O)NCC(F)(F)F C24090695
c1cc(sc1)n2c(=O)n(nn2)CC(=O)Nc3ccc(c(c3)S(=O)(=O)N4CCOCC4)F C24839260
c1ccn2c(c1)nc(c(c2=O)/C=C/3\C(=O)N(C(=S)S3)C[C@@H]4CCCO4)N5CCN(CC5)CCO C25540262
CN([C@H]1CCS(=O)(=O)C1)C(=O)c2cccc(c2)S(=O)(=O)NCc3ccc4c(c3)OCO4 C25676296
CCCCN([C@@H]1CCS(=O)(=O)C1)C(=O)CN2C(=O)[C@](NC2=O)(C)c3ccc(cc3)[N+](=O)[O-] C28186416
C[C@@]12CCC(=O)N1c3ccccc3C(=O)N2CCC(=O)Nc4cccc(c4)c5nnnn5C6CC6 C29980497
c1cc(cc(c1)S(=O)(=O)NCc2ccc3c(c2)OCO3)S(=O)(=O)[C@@H]4CCS(=O)(=O)C4 C31772790
COc1ccc(cc1OC)NS(=O)(=O)c2cccc(c2)S(=O)(=O)[C@@H]3CCS(=O)(=O)C3 C31772998
Cc1c(cco1)C(=O)N(CCC(=O)N2CCC(CC2)n3c4ccccc4[nH]c3=O)C[C@H]5CCCO5 C00699202
Cc1c(sc(n1)C)C(=O)C2=C(C(=O)N([C@H]2c3ccccc3[N+](=O)[O-])CCCn4cc[nH+]c4)[O-] C35567823
Cc1c(c(n(n1)[C@H]2CCS(=O)(=O)C2)Cl)/C=C/C(=O)N3CCN(CC3)CC(=O)NC4CC4 C14169615
CCn1cc(c(=O)c2c1nc(cc2)C)C(=O)OCC(=O)Nc3c(n(n(c3=O)c4ccccc4)C)C C00904348
CC[C@@H](C)N([C@@H]1CCS(=O)(=O)C1)C(=O)COC(=O)CNC2=NS(=O)(=O)c3c2cccc3 C12639182
Cc1c(c2c(s1)ncn(c2=O)CC(=O)NCCCOC)S(=O)(=O)N3C[C@H](C[C@@H](C3)C)C C09935696
CC(=O)Oc1ccc(cc1OC(=O)C)[C@@H]2[C@@H](C(=O)c3c(cc(cc3O2)OC(=O)C)O)OC(=O)C C04343123
CCc1nnc(s1)NC(=O)CSC2=N[C@@H]3[C@@H](N2Cc4ccccc4F)C(=O)N(C(=O)N3C)C C39037417
CC(C)S(=O)(=O)c1c(ccc(c1S(=O)(=O)Oc2ccccc2)[C@H](CC=O)NC=O)OC C39498590
CC(C)S(=O)(=O)c1c(ccc(c1OC)S(=O)(=O)Oc2ccccc2)[C@@H](CC=O)NC=O C39498670
Cc1c(=O)[nH]c(=O)n(c1F)[C@H]2[C@@H]([C@@H]([C@H]([C@@H](O2)COC(=O)C)OC(=O)C)OC(=O)C)OC(=O)C C43732316
Cc1c(=O)[nH]c(=O)n(c1F)[C@H]2[C@@H]([C@H]([C@H]([C@@H](O2)COC(=O)C)OC(=O)C)OC(=O)C)OC(=O)C C43732318
Cn1c2c(c(=O)n(c1=O)C)n(cn2)CCCC(=O)NCCc3cc(c(cc3[N+](=O)[O-])OC)OC C16143715
CCCCn1c2ccc(cc2nc1CCC(=O)N[C@@H]3CCS(=O)(=O)C3)S(=O)(=O)N(C)C C46551871
CC(C)NC(=O)CSc1nnc(s1)N2CCN(CC2)C(=O)C3CCN(CC3)S(=O)(=O)C C49369553
Cc1c(c(n(n1)[C@@H]2CCS(=O)(=O)C2)C)N3CCN(CC3)CC(=O)Nc4ccc(cc4)C(=O)C C56938845
CCOC(=O)Cn1c(nnn1)CN(Cc2cc3cc4c(cc3[nH]c2=O)OCO4)C[C@H]5CCCO5 C57642750
c1ccc2c(c1)C(=NS2(=O)=O)NCCCOC(=O)[C@@H]3CC(=O)N(C3)c4cccc(c4)[N+](=O)[O-] C59453809
[H]/N=C\1/C(=C/c2ccc(c(c2)OC)OCc3ccccc3F)/C(=O)N=C4N1N=C(S4)S(=O)(=O)C C41077804
[H]/N=C\1/C(=C/c2ccc(cc2)OS(=O)(=O)C)/C(=O)N=C3N1N=C(S3)S(=O)(=O)CC(C)C C41085275
COc1ccccc1N2CCN(CC2)C(=O)CS[C@@H]3N=NC(=O)[C@H]4N3N[C@@H](C4)c5ccco5 C64391045
Cn1c(=O)c(nn(c1=O)c2ccc(cc2)F)c3nc(on3)CCC(=O)Nc4cccnc4Cl C35402087
c1cc(oc1)CNC(=O)NC(=O)Cn2cc(cc(c2=O)Cl)C(F)(F)F C03467621
Cc1c(c(n(n1)C)C)/C=C/C(=O)Nc2ccc(cc2)NS(=O)(=O)C C10549917
c1cc2c(cc1NC(=O)NC(=O)CSC(=S)N3CCCC3)OCCO2 C16556377
c1cc(sc1)c2nnc(o2)CSc3nnc(n3N)C(F)(F)F C21737097
Cc1csc(=O)n1CC(=O)NNS(=O)(=O)c2ccccc2Cl C32855694
CCSc1nnc(s1)NC(=O)[C@H]2C(=O)C=CN(N2)c3ccccc3 C39029512
C1CC[C@@H]2[C@H](C1)N=C(S2)NC(=O)CCCC(=O)N3CCNC(=O)C3 C41127911
Cc1cccc(c1C)NC(=O)C(=O)NCc2ccnc(c2)n3ccnc3C C41565113
CCc1nnc(s1)NC(=O)NC[C@@]2(CCSC2)N3CCOCC3 C43343537
Cc1ccc(cc1)NC(=O)C(=O)NCC2CCN(CC2)C(=O)C3(CC3)C#N C43942908
Cc1cccc(c1C)NC(=O)C(=O)NCC2CCN(CC2)C(=O)C3(CC3)C#N C43942942
Cn1ccnc1[C@@](CC(=O)Nc2ccc3c(c2)OCO3)(C(F)(F)F)O C48310512
Cc1ccccc1[C@H](C)NC(=O)C(=O)Nc2ccc(cc2)n3cncn3 C48804851
COc1cc(cc2c1OCCO2)/C=C\C(=O)N3CCC(CC3)CC(=O)N C49392066
CC(=O)NNC(=O)CSc1nnc2n1cc(cc2Cl)C(F)(F)F C49843284
Cc1cc(on1)CNS(=O)(=O)c2cc(cnc2NC)Br C50675126
Cc1cc(cc(c1)OCc2nnc(n2N)S[C@H]3C[C@@H](OC3=O)C)C C52465637
CC(C)NC(=O)c1ccc(cc1)[N-]S(=O)(=O)c2c(n(c[nH+]2)C)Cl C54828393
c1cc(oc1)CN2C(=O)[C@@](N=C2O)(C(F)(F)F)NC(=O)c3cccs3 C02391383
C[C@@H](C(=O)N[C@H]1CCS(=O)(=O)C1)Sc2[nH]nc(n2)c3ccccc3F C07834905
c1cc(ccc1c2ccc(o2)CNC(=O)Cn3ccc(=O)[nH]c3=O)Cl C08401765
C[C@@H]1CN(C[C@@H](O1)C)CC2CCN(CC2)[C@@H](C)C(=O)NC(=O)NC3CC3 C60368533
Cc1c(c(n(n1)c2ccc(cc2)F)C)/C=C/C(=O)NNC(=O)c3ccoc3 C61501346
C[C@H]1C[C@@H](C[NH+](C1)CCCNC(=O)c2c(nc3n(c2=O)ccs3)[O-])C C22852898
Cc1ccc(c(c1)NC(=O)C(=O)NCc2ccc(nc2)n3ccnc3)C C62004481
Cc1ccc(c(c1)NC(=O)C(=O)NCc2ccc(nc2)n3ccnc3)F C62004588
Cc1cccc(c1C)NC(=O)C(=O)NCc2ccnc(c2)n3cccn3 C62068524
Cc1cc(c(c(c1)C)NC(=O)C(=O)NCc2ccnc(c2)n3cccn3)C C62068534
Cc1cc(cc(c1)NC(=O)C(=O)NCc2ccnc(c2)n3cccn3)C C62068593
c1ccc(c(c1)C(=O)N[C@]2(C(=O)N(C(=N2)O)Cc3ccco3)C(F)(F)F)F C02220134
CCOc1nnc(s1)CN2c3ccc(cc3C[C@H]2C)S(=O)(=O)N C63483694
CS(=O)(=O)NC1CCN(CC1)C(=O)N[C@H]2CCN(C2)CC(F)(F)F C64253324
CCOc1cc(ccc1O)[C@@H]2CC(=O)NC3=NC(=NC(=O)[C@H]23)SCC C64773113
CC(=O)Nc1ccc(c(c1)C(=O)NCc2ccnc(c2)n3cccn3)F C64858961
CC(=O)Nc1cc(ccc1F)C(=O)Nc2cccc(c2)Cn3cccnc3=O C65074005
CCn1c2ccccc2cc1[C@@H]3C=C(N=N3)NC(=O)[C@@H]4C=CN(N4)CC C65294337
CCn1c(=O)c2c(nc1SCC(=O)N)nc(s2)N3CCC(CC3)C C65319632
CCn1c2c(cn1)[C@@H](CC(=O)N2)c3cnc(nc3)NCc4ccccc4 C65372008
Cn1cnnc1c2cccc(c2)NC(=O)C(=O)N[C@H]3C[C@H]3c4cccc(c4)F C65626570
C#CCNC(=O)c1ccccc1NC(=O)CN2c3ccccc3OCC2=O C66288056
CCCC(=O)N1CSC[C@H]1C(=O)N[C@H](C)c2ccc3c(c2)NC(=O)CO3 C66303526
Cc1ccc(cc1)n2c(c(cn2)C(=O)NCc3nc[nH]n3)C(F)(F)F C66456732
c1c(c[nH]c(=O)c1Cl)C(=O)NCCCc2nnc3n2CCCCC3 C67175373
C[C@H](c1ccncc1)NC(=O)C(=O)Nc2ccc(cc2)c3csnn3 C67323080
Cc1csc(n1)CNC(=O)C(=O)Nc2cccc(c2)c3nc(c(o3)C)C C67327670
Cc1c(cnn1C)[C@@H](C)NC(=O)C(=O)Nc2cccc(c2OC)Cl C67350962
Cc1ccsc1c2cccc(c2)NC(=O)C(=O)NCc3nnc4n3CCC4 C67494486
Cc1ccc2cccc(c2n1)NC(=O)C(=O)NCCN3CCCCCC3=O C67525438
CCn1c(c(c(n1)C)CNC(=O)C(=O)Nc2cc3ccccc3nc2)C C67596957
Cc1c(cnn1C)[C@@H](C)NC(=O)NCc2ccc(c(c2)F)n3ccnc3 C67646032
c1cc(cc(c1)NC(=O)c2cncn2c3ccc(cc3)F)C(=O)NC4CC4 C09156442
CC(=O)NCc1ccc(o1)c2csc(n2)NC(=O)[C@H]3Cc4ccccc4S3 C10921790
c1cc(sc1C(=O)COC(=O)c2c(ccs2)S(=O)(=O)N)Cl C10931186
CC(=O)Nc1ccc(cc1)C(=O)N[C@H](c2ccccc2F)c3nccn3C C18236627
c1cc(sc1C(=O)COC(=O)c2cc(sc2)S(=O)(=O)N)Cl C18387176
Cc1cc(oc-2cc(=[NH+]C(=O)C[C@@H](CC(=O)[O-])c3ccccc3)ccc12)O C20421707
c1ccc2c(c1)c(=O)n(c(n2)CN3CCc4c(ccs4)[C@H]3C5CC5)CC(=O)N C23819918
c1ccc2c(c1)CCC[C@@H]2NC(=O)CSc3[nH]nc(n3)c4ccncc4 C05530946
C/C=C\[C@@H](C(=O)NC1CCCCC1)N(C(=O)[C@@H]2CCC(=O)N2)C(C)(C)C C36591528
CCCN(C(=O)[C@@H]1CC(=C2[NH+]1Cc3ccccc3N2)S(=O)(=O)C(C)C)Cl C39544557
Cc1ccc(cc1NC(=O)C(=O)N[C@H](c2ccc(cc2)F)c3nccn3C)F C41177091
Cc1ccc(c(c1)NC(=O)C(=O)N[C@H](c2ccc(cc2)F)c3nccn3C)F C41177187
Cc1cc(ccc1NC(=O)C(=O)N[C@@H](c2ccc(cc2)F)c3nccn3C)F C41177761
Cn1ccnc1[C@H](c2ccc(cc2)F)NC(=O)C(=O)Nc3cc(cc(c3)F)F C41178102
Cc1cc(ccc1NC(=O)C(=O)NCc2ccccc2Cn3cccn3)F C41201780
COc1cc(ccn1)CNC(=O)C(=O)Nc2ccc(cc2Cl)Br C41315396
CC(C)[C@@H](C(=O)Nc1cccc(c1)C#C)NC2=NS(=O)(=O)c3c2cccc3 C45898419
c1cc(ccc1[C@@H](CN2C(=O)[C@@]3(CCSC3)NC2=O)O)OC(F)(F)F C48272591
Cc1ccccc1[C@H](C)NC(=O)C(=O)Nc2ccc(c(c2)C(=O)N(C)C)Cl C48805852
CC[C@H](C)N1C(=O)[C@@H]2[C@H](N[C@]3([C@@H]2C1=O)c4ccccc4NC3=O)CCSC C16022137
CC(=O)Nc1cccc2c1CCN(C2)CC(=O)NC[C@@H]3Cc4ccccc4O3 C54394151
C[C@@H](C(=O)Nc1cccc(c1)F)Nc2ccc(cc2)N3C(=O)CCCC3=O C56144837
Cc1c(c([nH]n1)C(=O)N[C@@H](CN2CCCC2=O)c3ccccc3)Br C56482347
CCCCNC(=O)[C@@H]1CC[C@@H](N(C1)C(=O)c2cc(=O)c3ccccc3[nH]2)C C57332913
Cn1cc(cc1C(=O)N)S(=O)(=O)N(C)CC23CC4CC(C2)CC(C4)C3 C28333864
C1CS(=O)(=O)C[C@H]1CNC(=O)CNC(=O)C23CC4CC(C2)CC(C4)C3 C44718069
c1c(cc(cc1F)Br)CNC(=O)NCc2nc(no2)C3CC3 C50120154
CN(C)C(=O)c1ccc(cc1Cl)NC(=O)N[C@@H]2CCN(C2)CC(F)(F)F C61776857
c1c(c(cc2c1OCCO2)Br)NC(=O)C(=O)NC(C3CC3)C4CC4 C41270164
c1ccn2c(c1)cnc2CCCNC(=O)c3cc4ccc(cc4[nH]c3=O)F C62509418
Cc1ccc(c(c1)NC(=O)C(=O)NCc2ccc(c(c2)F)n3ccnc3)F C63227067
Cc1nccn1c2ccc(cc2F)CNC(=O)C(=O)Nc3cc(cc(c3)F)F C63227900
Cc1c(sc2c1c(=O)[nH]c(n2)CSCC(=O)NC3=CC4=CC=N[C@@H]4C=C3)C C63807193
Cc1cc([nH+]c(c1)NCC2=C(C=C3[C@H]([C@H]2F)N(C=C(C3=O)C(=O)[O-])C4CC4)F)C C52636772
Cc1ccc2c(c1)NC(=O)[C@H]2CC(=O)NCC3=CN=N[C@@H]3c4cccs4 C65455561
Cc1c(c(n(n1)C)C)[C@H](C)NC(=O)C(=O)Nc2ccc(cc2)C(F)(F)F C65615786
CN1CCCc2c1ccc(c2)CNC(=O)C(=O)Nc3ccc(nc3)SC C66219336
CCNC(=O)c1ccccc1NC(=O)[C@@H]2CC(=O)N(C2)C3CCC(CC3)C C66760755
c1ccc(c(c1)[C@@H]2CN(CCO2)CC(=O)NNC(=O)c3ccc(cc3)F)F C66846917
CN([C@@H]1CCCc2c1cccc2)C(=O)CS(=O)(=O)c3ccccc3C(=O)N C66980357
CCc1nc(cs1)CN(C)C(=O)Nc2cc(c(cc2F)F)NC(=O)C C66981781
c1cc2c(cc1Cl)C[C@@H](O2)C(=O)NCCc3n[nH]c(=S)n3C4CC4 C67079300
Cc1c(sc(n1)C(C)(C)C)C(=O)NCCc2n[nH]c(=S)n2C3CC3 C67079996
CN(C)C(=O)c1ccc(cc1Cl)NC(=O)CNC(=O)c2ccc3c(c2)CCC3 C67193594
C1CC[C@H]2[C@@H](C1)N(CCO2)C(=O)CCCC[C@@H]3[C@@H]4[C@@H](CS3)NC(=O)N4 C67203510
CC(=O)NC[C@H]1CCCN(C1)C(=O)CNC(=O)C23CC4CC(C2)CC(C4)C3 C67365942
c1c2c(cc(c1F)F)N(CCC2)C(=O)C(=O)NCCC(=O)NC3CCCC3 C67378285
C[C@@H]1CC[C@@H]2[C@@H](C1)CCCN2C(=O)c3cc(c(c(c3)Cl)OCC(=O)N)OC C67518027
CC(C)NC(=O)CN(C)C(=O)C(=O)Nc1cc(ccc1Cl)Br C67527341
Cc1nccn1c2ccc(cc2F)CNC(=O)NCc3ccc(nc3)Cl C67646764
CC(=O)C1=CN2[C@H](C=C1)[C@@]([C@H]([C@@H]2C(=O)N)c3ccccc3F)(C#N)C(=O)OC C01302448
CC(=O)[C@]1([C@@H]2C=CC(=CN2[C@@H]([C@@H]1c3ccsc3)C(=O)N)C(=O)OC)C#N C05632227
CNC(=O)c1ccc(cc1)CN(C)C(=O)c2ccc3c(c2)NC(=O)CCS3 C07848074
CC(=O)NCCNC(=O)c1ccc(cc1Cl)N2CCCCS2(=O)=O C12194789
CC1(Cc2c(cnc(n2)N3CCC(CC3)O)[C@@H](C1)NC(=O)CCSC)C C12718426
CN1C(=O)/C(=C\NNC(=O)c2ccccc2)/C(=O)N(C1=S)c3ccccc3 C13785845
CC[C@H](c1ccc(cc1)Br)NC(=O)Cn2ccc(=O)[nH]c2=O C14136983
c1ccc2c(c1)C(=NS2(=O)=O)NCCCC(=O)Nc3cccc(c3)C#N C15738862
CC(=O)Nc1cccc(c1)CNC(=O)Cn2cnc3ccc(cc3c2=O)F C32361019
c1ccnc(c1)C(=O)NNC(=O)[C@H]2CC(=O)N(C2)c3cccc(c3)Br C32794987
CCCCN1C(=O)[C@@H]2[C@@H]([NH2+][C@@]([C@@H]2C1=O)([C@@H](C)CC)C(=O)[O-])c3cccs3 C33497947
c1cc(ccc1CNC(=O)c2ccc3c(c2)NC(=O)CCS3)n4cncn4 C35683413
CCC[C@@](C)(C(=O)[O-])[NH2+]Cc1nnc(o1)c2ccc(s2)Br C36808584
COc1cc(cc(c1O[C@H]2CS(=O)(=O)C[C@H]2O)Br)CO C37693355
c1ccc2c(c1)NC(=O)[C@H](S2)CC(=O)NCc3nnc4n3CCCCC4 C40025738
CCCCN1C(=O)[C@H]2[C@H]([NH2+][C@@]([C@@H]2C1=O)(CC(C)C)C(=O)[O-])c3cccs3 C43211160
CC(C)[C@]1([C@H]2[C@@H]([C@@H]([NH2+]1)c3cccc(c3)C(F)(F)F)C(=O)N(C2=O)C)C(=O)[O-] C43211665
CC(C)C[C@@]1([C@H]2[C@@H]([C@@H]([NH2+]1)c3ccc(cc3)C(F)(F)F)C(=O)N(C2=O)C)C(=O)[O-] C43211958
c1cc(ncc1Br)N2CCN(CC2)C(=O)CCSCC(=O)N C46874451
Cn1cc(cn1)CNC(=O)C(=O)Nc2ccc(cc2)I C49022441
CNC(=O)c1cc(ccc1F)NC(=O)C(=O)N2CCN(CC2)CC(F)F C50177484
Cc1ccc(s1)[C@@H](C)NC(=O)C(=O)Nc2ccc(cc2)N3C(=O)CCCC3=O C54948914
Cn1cc(cc1C(=O)N)S(=O)(=O)N(C)Cc2cc(sc2)Br C57103367
CS(=O)(=O)NC[C@@H]1CCCCN1C(=O)c2ccc3c(c2)NC(=O)CS3 C24674483
CC(=O)N[C@H](CC(=O)Nc1ccnn1Cc2ccsc2)c3ccccc3 C60933860
c1cc(cc(c1)Cn2cncn2)CNC(=O)C(=O)Nc3ccc(cc3F)F C41526509
CC(=O)NC[C@@H]1CC=C(O1)c2csc(n2)NC(=O)C3=NC=C(C3)Cl C63112145
COc1cc(c(cc1OC)OC)[C@H]2[C@@H]3C(=c4ccccc4=[NH+]3)C[C@@H](N2)C(=O)[O-] C63350354
CN(c1ccc(c(c1)Cl)C(=O)N2CCC(CC2)C(=O)N)S(=O)(=O)C C65363595
c1cc(ccc1CN2CCN(CC2)c3nc(cs3)C(=O)N)n4ccnc4 C65398582
Cc1c(c(c(o1)C)S(=O)(=O)N)C(=O)N(C)Cc2ccc(o2)[C@H]3C[C@@H]3C C56457303
c1cc(ccc1/C=C/C(=O)N2CCC[C@@H]2C(=O)N3CCSCC3)C(=O)N C57431989
CC(=O)N[C@@H](CC(=O)Nc1nnc(s1)C(F)F)c2c(cccc2F)F C66336397
Cc1cc(ccc1Br)N2C[C@H](CC2=O)C(=O)NCc3nc[nH]n3 C66456738
c1cc(ccc1C#N)c2csc(n2)[C@H](C#N)C(=O)[C@@H]3CCCN(C3)C(=O)N C66544702
Cc1c(c(n(n1)C(C)C)C)NC(=O)C[C@@H](c2c(cccc2F)F)NC(=O)C C66626969
CCn1c(n[nH]c1=S)CNC(=O)CN2c3ccsc3CCCC2=O C66636901
Cc1c(c(c(o1)C)Br)C(=O)NCc2n[nH]c(=S)n2C3CC3 C66637584
Cc1cccc(c1C)N2C[C@@H](CC2=O)C(=O)NCc3n[nH]c(=S)n3C(C)C C66639872
C[C@H](c1cccc(c1)S(=O)(=O)NC)NC(=O)c2ccc(cc2)[S@](=O)C C66750933
C1CCC(C1)C(=O)N2CSC[C@@H]2C(=O)NCc3n[nH]c(=S)n3C4CC4 C67070197
Cc1ccc(s1)C(=O)CCC(=O)NCCc2n[nH]c(=S)n2C3CC3 C67079597
CC(C)NC(=O)CN1CCN(CC1)C(=O)c2ccc(s2)CNC(=O)C C67131781
CN(C)C(=O)[C@H]1CCCN1C(=O)CCCC[C@H]2[C@@H]3[C@@H](CS2)NC(=O)N3 C67141627
CCc1ncc(s1)CN(C)C(=O)c2ccc(cc2)n3c(c(cn3)C#N)N C67342246
Cc1nc(cs1)CNC(=O)C(=O)Nc2ccc(c(c2)Cl)C(=O)N(C)C C67352850
CN(C)C(=O)Cc1ccccc1NC(=O)C(=O)N[C@@H]2CCCc3c2cco3 C67371527
CC(=O)N[C@H]1CCCN(C1)C(=O)C(=O)Nc2cccc(c2)SC(F)F C67530113
Cc1c(cco1)C(=O)NC2CCN(CC2)C(=O)C(=O)Nc3ccccc3F C67597279
c1cc(c(cc1CNC(=O)NC[C@@H]2CCS(=O)(=O)C2)F)n3ccnc3 C67645902
Cn1c(=O)c2ccccc2c(n1)CC(=O)NN3C(=O)C(NC3=O)(c4ccccc4)c5ccccc5 C08896277
C[C@@H](c1nnc(n1C)S[C@@H](C)C(=O)Nc2ccc3c(c2)OCO3)NC(=O)c4ccccc4F C09303181
Cc1cc2c(c(=O)n1Cc3ccc4c(c3)OCO4)[C@@H](C(=C(O2)N)C#N)c5cccc(c5OC)OC C02251110
CCOC(=O)Nc1ccc2c(cc(=O)oc2c1)CN3C(=O)[C@@]4(CCCc5c4ccs5)NC3=O C03433667
c1ccc2c(c1)c(=O)n(c(n2)CSc3nnc(n3c4ccccc4Cl)N5CCCC5)CC(=O)N C09608402
Cc1c(c(n2c(n1)ncn2)C)CCC(=O)Nc3cccc(c3)S(=O)(=O)Nc4ccccc4F C09912301
CC(C)n1c2c(cn1)c(cc(n2)c3ccc4c(c3)OCCO4)C(=O)Nc5ccc(cc5)C(=O)NC C10078085
Cc1c(sc(n1)N2CCOCC2)C(=O)NNC(=O)CCc3ncc(o3)c4ccc(cc4)Cl C10292008
c1ccc2c(c1)OC[C@@H](O2)CNC(=O)c3cc(=O)[nH]c4c3cc(cc4)S(=O)(=O)N5CCCCCC5 C12139774
c1cc(sc1)C(=O)NNC(=O)COC(=O)c2ccc3c(c2)C(=O)N(C3=O)c4ccc(cc4)F C13149569
Cc1ccc(cc1)NC(=O)COc2c(cccc2OC)/C=C/3\C(=O)NC(=O)N(C3=O)c4ccc(cc4)F C13940994
Cc1cccc(c1)n2c3c(cn2)c(=O)n4c(n3)SC[C@@H]4CC(=O)Nc5ccc(cc5)NC(=O)C C14010610
Cc1c2c(oc(c2c(=O)[nH]n1)NC(=O)CSc3nnc(o3)c4ccccc4Br)C C14117350
CC(C)n1c2c(cn1)c(cc(n2)c3ccc4c(c3)OCCO4)C(=O)Nc5cccc(c5)NC(=O)C C14211134
C[C@@]1(C(=O)N(C(=O)N1)CC(=O)NCCN2C(=O)/C(=C/c3ccccc3F)/SC2=O)c4ccccc4 C14557802
Cn1c(=O)c(c([nH]c1=O)O)C2=Nc3ccccc3S[C@@H](C2)c4ccc(c(c4OC)OC)OC C15834942
Cc1ccc(cc1)N2C[C@H](CC2=O)c3nnc(s3)NC(=O)c4cc(c(cc4OC)NC(=O)C)Cl C20367564
C[C@@]1(C(=O)N(C(=O)N1)NC(=O)CSc2nnc3n2cc(cc3Cl)Cl)c4ccccc4 C21459517
COC(=O)c1c(ccs1)S(=O)(=O)Nc2ccc(cc2)S(=O)(=O)/N=C/3\CCCCCN3 C22021440
CC(=O)NCc1ccc(o1)c2csc(n2)NC(=O)c3cc(nn3c4ccccc4)c5ccco5 C22191080
CC(C)n1c2c(cn1)c(cc(n2)c3ccc4c(c3)OCCO4)C(=O)Nc5cccc(c5)C(=O)NC C22278503
Cc1ccc(cc1Cl)n2cnnc2SCC(=O)NN3C(=O)[C@@](NC3=O)(C)c4ccccc4 C23588457
c1cc(c(cc1S(=O)(=O)N)[N+](=O)[O-])N2CCN(CC2)c3c(cc(cn3)C(F)(F)F)Cl C15168049
CCC(=O)Nc1cccc(c1)c2nc(on2)[C@H]3CCCN(C3)C(=O)c4cccc(c4C)NC(=O)C C33289794
Cc1c2c(=O)[nH]c(nc2sc1C(=O)OCC(=O)Nc3ccnn3Cc4ccccc4Cl)C C32858156
CCOC(=O)N1CCN(CC1)CC(=O)Nc2c3cc(ccc3[nH]c2C(=O)OC)Br C36080445
c1cc(ccc1[C@@H](CNC(=O)c2cc(ccc2Cl)S(=O)(=O)N3CCCCC3)O)[N+](=O)[O-] C36329774
Cc1c(nc(o1)c2ccccc2NS(=O)(=O)N(C)C)CNC(=O)C3=CC=CC4=C(C(=N[C@H]43)C)C C39355197
CCOC(=O)c1c2c(sc1NC(=O)CN3C(=O)[C@@](NC3=O)(C)c4ccc(cc4)C#N)CCC2 C39570117
CCOC(=O)c1c2c(sc1NC(=O)CN3C(=O)[C@](NC3=O)(C)c4ccc(cc4)C#N)CCC2 C39570118
C[C@H](C(=O)c1c(n(c(=O)n(c1=O)C)C)N)Sc2nc3cc(ccc3c(=O)n2CCC(C)C)Cl C21121872
COc1ccc(cc1)c2c3c([nH]n2)C(=O)N([C@@H]3c4cc(c(c(c4)OC)O)OC)C[C@@H]5CCCO5 C40344435
COc1cc(cc(c1O)[N+](=O)[O-])/C=C\2/C(=O)N(C(=S)S2)NC(=O)c3cccc(c3)Cl C40940231
COc1cc(cc(c1O)[N+](=O)[O-])/C=C\2/C(=O)N(C(=S)S2)NC(=O)c3ccc(cc3)Cl C40940385
C[C@@H](C(=O)Nc1nc(cs1)c2ccccc2)Sc3nnnn3c4cccc(c4)NC(=O)C C46580739
C[C@H](C(=O)Nc1nc(cs1)c2ccccc2)Sc3nnnn3c4cccc(c4)NC(=O)C C46580741
Cc1c(cco1)C(=O)Nc2cc(ccc2F)NC(=O)c3ccc(c(c3)S(=O)(=O)N(C)OC)Cl C46891791
CN(C)c1ccc(cc1)c2ccnc(n2)N[C@H]3CO[C@H]4[C@@H]3OC[C@H]4OC(=O)Nc5ccsc5 C05397287
CN1[C@H]2[C@@H](C(=NC1=O)[O-])N(C(=[NH+]2)N(C)Cc3ccccc3)CCSc4[nH]c5ccccc5n4 C38663995
Cc1c(cccc1[N+](=O)[O-])N2C(=O)[C@@H]3[C@H](N[C@@]4([C@@H]3C2=O)c5ccccc5NC4=O)CCSC C16009614
CN1C(=O)[C@H](N(C1=S)NC(=O)c2ccc(cc2)Cl)CC(=O)Nc3ccc(cc3)C(=O)OC C33375697
CC(C)c1c(cnn1c2cccc(c2)Cl)C(=O)NCC(=O)Nc3ccc(cc3)n4cncn4 C60362276
COc1ccc(cc1OC)S(=O)(=O)Nc2ccc(cc2)S(=O)(=O)/N=C/3\CCCCCN3 C13040790
COc1ccc(cc1OC)S(=O)(=O)Nc2cccc(c2)S(=O)(=O)/N=C/3\CCCCCN3 C13059020
Cc1cc(c(cc1Cl)C2=NN=C3[C@@H]2[C@H](N(C3=O)CCO)c4cc(c(c(c4)OC)OC)OC)O C09446326
Cc1c(cccc1[N+](=O)[O-])N2C(=O)[C@H]3[C@H](N[C@@]4([C@@H]3C2=O)c5ccccc5NC4=O)CCSC C16009614
c1cc(oc1)CN\2C(=O)[C@H](S/C2=N\N=C\3/CSC(=O)N3)CC(=O)Nc4ccc(cc4)Cl C09244435
COc1cc(cc(c1OC)OC)NC(=O)CN2c3c(cccn3)NC(=CC2=O)c4ccc(cc4)F C65026287
COc1cc(ccc1OCCN2CCOCC2)[C@H]3[C@@H]4C(=NN=C4OC(=C3C#N)N)c5ccc(cc5)F C16382228
COc1cc(ccc1OCCN2CCOCC2)[C@@H]3[C@H]4C(=NN=C4OC(=C3C#N)N)c5ccc(cc5)F C16382230
C[C@@H]1c2c(sc(n2)NC(=O)Nc3cc(cc(c3)OC)OC)C[C@]4([C@H]1[C@@H]5[C@@H](CC4)[C@@H](C(=O)O5)C)C C03839971
c1cc(cc(c1)Br)C(=O)Nc2nnc(s2)SCC(=O)NCc3ccc4c(c3)OCO4 C08822597
c1ccc2c(c1)nc3c(c(n(c3n2)/N=C/c4cccnc4)N)S(=O)(=O)c5cc(ccc5Cl)Cl C08871188
CCn1c(nnc1SCC(=O)Nc2nc3ccccc3s2)CC(=O)Nc4ccccc4Cl C09302452
C[C@H]1C(=O)Nc2cc(ccc2O1)NC(=O)c3ccc(c(c3)S(=O)(=O)N4CCc5c4cccc5)Cl C09459851
CCC1(C(=O)N(C(=O)N1)CC(=O)OCC(=O)Nc2c(c(cc(c2Cl)Cl)Cl)Cl)CC C10166453
CCCC[C@H](C(=O)Nc1ccc(cc1)c2cn3ccccc3n2)NC4=NS(=O)(=O)c5c4cccc5 C10322545
c1cc(sc1)c2cc(n(n2)c3[nH]c(=O)c4c(n3)CCCC4)NC(=O)c5ccc(o5)Br C11855997
C[C@]12CC/C(=N/NC(=O)c3ccncc3)/C[C@@H]1CC[C@H]4[C@H]2CC[C@]\5([C@@H]4CC/C5=N\NC(=O)c6ccncc6)C C12659005
COc1ccc(cc1NS(=O)(=O)c2cccc(c2)C(=O)NCCc3cn4ccccc4n3)Cl C12668252
c1ccc2c(c1)C(=CNN3C(=O)C4(CCCCC4)NC3=O)C(=O)N(C2=O)c5cccc(c5)C(F)(F)F C13069623
COc1ccccc1NC(=S)N/N=C/c2cn(nc2c3ccc4c(c3)OCCO4)c5ccccc5 C03243937
C[C@@]1(C(=O)N(C(=O)N1)CC(=O)N2c3ccccc3NC(=O)C[C@@H]2C(F)(F)F)c4ccc(c(c4)F)F C21531813
C[C@@]1(C(=O)N(C(=O)N1)CC(=O)N2c3ccccc3NC(=O)C[C@H]2C(F)(F)F)c4ccc(c(c4)F)F C21531819
CCNC(=O)NC(=O)[C@H](C)OC(=O)/C=C/c1c(nn(c1Cl)Cc2c(cccc2Cl)Cl)C C21610899
CCOc1cccc(c1O)[C@@H]2c3c4c(c(n3-c5ccccc5N2)c6ccccc6)c(=O)n(c(=O)n4C)C C21658987
c1ccc(c(c1)OC(F)(F)F)S(=O)(=O)Nc2ccc(cc2)S(=O)(=O)/N=C/3\CCCCCN3 C23393630
CCNC(=O)NC(=O)CSc1nnc(n1c2ccccc2)CSc3nc4ccccc4s3 C23558488
CCc1c(cc(s1)C(=O)NNC(=O)c2cc3c(cc2Cl)N4CCCCCC4=NS3(=O)=O)C C24714333
CS(=O)(=O)Nc1ccc(cc1)c2csc(n2)NC(=O)Cc3cc4c(c(c3)Cl)OCCCO4 C24781253
c1cc(oc1)/C=C/C(=O)Nc2ccc(c(c2)S(=O)(=O)Nc3ccc(cc3)Cl)N4CCOCC4 C26643293
COc1ccc(cc1Cl)NC(=O)CSc2nnc3n2cc(cc3)C(=O)Nc4cccc(c4)F C33284360
C[C@@H]1CCC[C@@H]([C@@H]1C)NC(=O)[C@@H]2[C@@]34C=C[C@@H](O3)[C@@H]([C@@H]4C(=O)N2CCOC)C(=O)Nc5cccc(c5)Cl C36066185
CSc1cc2c(c3c(n(c2=O)S(=O)(=O)c4ccccc4)C(=O)C[C@H](N3)c5ccccc5O)nc1 C39449506
CC(C)S(=O)(=O)c1cccc2c1cc3c(n2)c4c(n(c3=O)SC)C(=O)C[C@@H](N4)c5ccccc5O C39452654
c1ccc(cc1)OS(=O)(=O)c2cc3c(cc2F)CCN4[C@@H]3CO[P@@](=O)(N4)c5ccccc5O C39464421
c1ccc(cc1)OS(=O)(=O)[P@]2(=O)NN3CCc4cc(c(cc4[C@@H]3CO2)F)c5ccccc5O C39465871
Cc1cccc2c1nc(s2)NC(=O)CSc3nnc(n3C)[C@H](C)NC(=O)c4ccccc4F C39759825
Cc1c\2c(oc1C(=O)Nc3ccc(cn3)Cl)CCC/C2=N\NC(=O)c4cc(cnc4)Br C40823058
C[C@@]12CC/C(=N/NC(=O)c3ccncc3)/C[C@H]1CC[C@H]4[C@H]2CC[C@@]\5([C@@H]4CC/C5=N\NC(=O)c6ccncc6)C C43736892
C[C@@]12CC/C(=N/NC(=O)c3ccncc3)/C=C1CC[C@@H]4[C@H]2CC[C@@]\5([C@@H]4CC/C5=N\NC(=O)c6ccncc6)C C43737302
COc1cc2cc([nH]c2c(c1)OC)C(=O)NCCN3C(=O)/C(=C/c4ccc(cc4)Cl)/SC3=O C46541423
Cc1c(nc(s1)NC(=O)c2ccc(o2)S(=O)(=O)NC(C)(C)C)c3ccc(cc3)OC(F)F C46695955
c1ccc(cc1)NC(=O)CN2C(=O)[C@@H]3[C@H]4C[C@@H]([C@@H]3C2=O)[C@@H]5[C@@H]4[C@H](c6c([nH]c(=O)s6)S5)c7ccco7 C47139787
c1ccc(cc1)NC(=O)CN2C(=O)[C@H]3[C@H]4C[C@@H]([C@@H]3C2=O)[C@@H]5[C@@H]4[C@H](c6c([nH]c(=O)s6)S5)c7ccco7 C47139790
Cc1ccccc1NC(=O)CN2C(=O)[C@@H]3[C@H]4C[C@@H]([C@@H]3C2=O)[C@@H]5[C@@H]4[C@H](c6c([nH]c(=O)s6)S5)c7ccco7 C47144862
Cc1ccccc1NC(=O)CN2C(=O)[C@H]3[C@H]4C[C@@H]([C@@H]3C2=O)[C@@H]5[C@@H]4[C@H](c6c([nH]c(=O)s6)S5)c7ccco7 C47144865
c1ccc(cc1)c2nc(nn2c3ccccc3)C(=O)N/N=C\4/c5cc(ccc5NC4=O)Br C12377025
Cc1ccc(cc1)N2C(=O)[C@@H]3[C@H](C2=O)Sc4c(sc(=O)n4CC(=O)Nc5ccc(cc5)O)C3(C)C C15087694
c1cc(ccc1NC(=O)C[C@H]2C(=O)N(C(=S)N2NC(=O)c3ccncc3)c4ccc(cc4)Cl)F C33672201
CC(=O)C1=NN([C@@H](N1C2CCCCC2)c3ccc(c(c3)OC)OCC(=O)N)c4ccc(cc4)Cl C59718366
Cc1ccc(c(c1)C)NC(=O)[C@H]2C(=C3C(=NC(=NC3=O)CSc4nnc(s4)NC5CC5)S2)C C39932297
Cc1cc(c(cc1Cl)C2=C3[C@H](N(C(=O)[C@H]3N=N2)CCCOC(C)C)c4ccc(c(c4)OC)O)O C09124550
CC1=NN=C2[C@H]1[C@@]3(c4ccccc4N(C3=O)Cc5ccc(cc5Cl)Cl)C(=C(O2)N)C(=O)OC C09307855
Cc1cc(c(cc1Cl)C2=NN=C3[C@@H]2[C@H](N(C3=O)CCCOC(C)C)c4ccc(c(c4)OC)O)O C09124550
Cc1cc2c(cc1S(=O)(=O)N3CCC[C@@H](C3)C(=O)Nc4cccc(c4C)Cl)O[C@@H](C(=O)N2)C C35379110
Cc1ccc(c(c1)Cl)NC(=O)[C@@H]2CCCN(C2)S(=O)(=O)c3cc4c(cc3C)NC(=O)[C@@H](O4)C C35379126
Cc1ccc(c(c1)Cl)NC(=O)[C@H]2CCCN(C2)S(=O)(=O)c3cc4c(cc3C)NC(=O)[C@@H](O4)C C35379127
CC1(c2c(n(c(=O)s2)CC(=O)Nc3ccc(cc3)O)S[C@@H]4[C@@H]1C(=O)N(C4=O)c5ccccc5)C C15087793
CC1(c2c(n(c(=O)s2)CC(=O)Nc3ccc(cc3)O)S[C@H]4[C@H]1C(=O)N(C4=O)c5ccccc5)C C15087793
CCOC(=O)c1cccc2c1[nH]c3c(c2=O)C(=O)c4c(c(=O)c5cccc(c5[nH]4)C(=O)OCC)C3=O C05386042
Cc1ccc(cc1)n2c(nnc2SCc3nc4ccccc4c(=O)n3CC(=O)N)N5CCOCC5 C08727360
c1ccc(cc1)Cn2c(nnc2SCC(=O)NN3C(=O)C4(CCCCC4)NC3=O)c5cccnc5 C09126414
c1cc2c(cc1/C=C\3/C(=O)N(C(=S)S3)CCCC(=O)Nc4ccc(cc4O)[N+](=O)[O-])OCO2 C09444386
Cc1ccc(cc1C)N2C[C@H](CC2=O)C(=O)Nc3nnc(s3)SCC(=O)Nc4cc(on4)C C09517981
CC(=O)c1ccc(cc1)NC(=O)COC(=O)c2ccc3c(c2)C(=O)N(C3=O)c4ccc(cc4)NC(=O)C C09540250
Cc1cc(ccc1NC(=S)NC(=O)c2cc(c(c(c2)OC)OC)OC)c3nn4c(nnc4s3)C C10004149
CNc1ccc(cc1[N+](=O)[O-])C(=O)NCCN2C(=O)/C(=C\c3ccc4c(c3)OCO4)/SC2=S C10273123
Cc1c(c(n2cnc(c2n1)C(=O)N)C)CCC(=O)N3CCC(=CC3)c4c(cc(cc4OC)OC)OC C10889219
Cc1cc(c(n1c2ccc(cc2)S(=O)(=O)N)C)C(=O)COC(=O)c3ccc(cc3Cl)[N+](=O)[O-] C11028690
CCN(CC)S(=O)(=O)c1ccc2nnc(n2c1)SCC(=O)NC(=O)Nc3cccc(c3C)C C11182205
c1ccc2c(c1)[C@]3(CCO2)C(=O)N(C(=O)N3)CC(=O)Nc4cccc(c4)c5nnc6n5CCCCC6 C13100358
C[C@]1(C(=O)N(C(=O)N1)CC(=O)NCCN2C(=O)/C(=C/c3ccccc3F)/SC2=O)c4ccco4 C14145085
CC(=O)N1CCN(CC1)c2ccccc2NC(=S)NC(=O)c3ccc(c(c3)[N+](=O)[O-])N4CCCC4 C14276873
CCN1c2ccc(cc2[C@@]3(C1=O)c4c(nn(c4OC(=C3C(=O)OCC)N)c5ccccc5)C)[N+](=O)[O-] C15016989
CCN1c2ccc(cc2[C@]3(C1=O)c4c(nn(c4OC(=C3C(=O)OCC)N)c5ccccc5)C)[N+](=O)[O-] C15016990
c1ccc(cc1)c2nnn(n2)Cc3ccc(cc3)C(=O)NNC(=O)CN4c5ccccc5SCC4=O C17633446
C[NH+]1CCc2cc3c(c(c2[C@@H]1CC(=O)c4c(=O)[nH]c(=O)n(c4[O-])c5ccccc5OC)OC)OCO3 C20113036
Cn1c2c(nc1Sc3nc([nH]n3)N/N=C/c4cccc(c4)Br)n(c(=O)n(c2=O)C)C C21037906
C[C@H](C(=O)c1c(n(c(=O)n(c1=O)C)C)N)Sc2nnc(n2C[C@@H]3CCCO3)c4ccc(cc4)F C21168695
C[C@@H](C(=O)c1c(n(c(=O)n(c1=O)C)C)N)Sc2nnc(n2C[C@@H]3CCCO3)c4ccc(cc4)F C21168701
C[C@H](C(=O)c1c(n(c(=O)n(c1=O)C)C)N)Sc2nnc(n2C[C@H]3CCCO3)c4ccc(cc4)F C21168708
Cc1ccc(cc1)Cn2c(=O)c3c(nc4n3c(c(n4c5ccc(cc5)S(=O)(=O)N)C)C)n(c2=O)C C23989622
Cc1c(n2c3c(nc2n1c4ccc(cc4)S(=O)(=O)N)n(c(=O)n(c3=O)Cc5ccccc5F)C)C C23989623
Cc1cccc(c1)n2c(nnc2SCC(=O)NC(=O)Nc3ccc4c(c3)OCO4)N5CCOCC5 C24422883
Cc1ccc(cc1C)n2c(nnc2S[C@H](C)C(=O)c3c(n(c(=O)n(c3=O)C)C)N)c4ccncc4 C24477364
c1cc2c(cc1/C=C/3\C(=O)N(C(=S)S3)CCCC(=O)Nc4ccc(cc4O)[N+](=O)[O-])OCO2 C27530510
c1cc(oc1)CNC(=O)NC(=O)COC(=O)c2ccc(c(c2)S(=O)(=O)N3CCCCCC3)Cl C28671113
c1cc(c(cc1NC(=O)CSc2[nH]nc(n2)c3ccncc3)S(=O)(=O)N4CCOCC4)Cl C32707884
CCOC(=O)c1c(csc1NC(=O)CN2C(=O)[C@@](NC2=O)(C)c3ccc(cc3)C#N)c4ccco4 C23448538
c1cc2c(cc1NC(=O)C3CCN(CC3)S(=O)(=O)c4cc5c(cc4Cl)NC(=O)CO5)OCO2 C32958806
CC(=O)c1cccc(c1)NC(=O)Cn2cnc3c(c2=O)sc(n3)N4CCC[C@H](C4)C(=O)NC5CC5 C33141495
Cc1ccc(o1)Cn2c(ccn2)NC(=O)c3cccnc3SCC(=O)Nc4ccc5c(c4)OCO5 C08883974
c1ccc(c(c1)C(=O)Nc2c(nccn2)C(=O)NC3CCN(CC3)C(=O)c4ccc5c(c4)OCO5)F C37576041
COc1ccc(cc1Cn2cc(cn2)[N+](=O)[O-])[C@H]3C(=C(N(C4=C3C(=O)CCC4)c5cccnc5)N)C#N C08450670
CCOc1ccc(cc1C2=NC(=O)[C@H]3C(=N2)C(=NN3C)C(C)(C)C)S(=O)(=O)Nc4ccc(cc4)O C39557264
c1ccc(c(c1)[C@H]2[C@H]3C(=NN=C3OC(=C2C#N)N)c4ccc5c(c4)OCO5)OC(=O)N6CCOCC6 C06446145
CCOC(=O)c1cnn(c1C(F)(F)F)c2ccc(cc2)C(=O)NNC(=O)c3ccc4c(c3)OCO4 C46670765
Cc1cc(no1)NC(=O)CSc2c3c(=O)[nH]c(=O)n(c3nc(n2)C[C@@H]4C[C@H]5CC[C@@H]4C5)CC(C)C C46877275
Cn1cc(c2c1nccc2N3C[C@H]4CC[C@@H]3CO4)/C=C\5/C(=O)c6cc(ccc6O5)NC(=O)Nc7cccnc7 C49073299
c1ccc2c(c1)/C(=N/NC(=O)CNC(=O)c3ccc4c(c3)OCO4)/C(=O)N2Cc5ccc6c(c5)OCO6 C02276769
COc1ccc(cc1OC)C2=NN=C3[C@@H]2[C@@]4(c5ccccc5N(C4=O)CC(=O)OC)C(=C(O3)N)C#N C08854894
Cc1c(sc(c1C(=O)OC)NC(=O)NC2CCN(CC2)c3c(=O)n(c4c(n3)cccn4)CC=C)C C64579456
CCCn1c(=O)c2ccc(cc2n3c1nn(c3=O)CC(=O)Nc4cccc(c4)F)C(=O)N[C@@H](C)CC C64581122
CCCn1c(=O)c2ccc(cc2n3c1nn(c3=O)CC(=O)Nc4cccc(c4)F)C(=O)N[C@H](C)CC C64581123
CCCn1c(=O)c2ccc(cc2n3c1nn(c3=O)CC(=O)Nc4ccc(cc4)F)C(=O)NCC(C)C C64581168
CC[C@@H](C)NC(=O)Cn1c(=O)n2c3cc(ccc3c(=O)n(c2n1)Cc4ccc(cc4)C)C(=O)NC(C)C C64581285
Cc1ccc(cc1)NC(=O)Cn2c(=O)n3c4cc(ccc4c(=O)n(c3n2)CC=C)C(=O)NCC(C)C C64581553
Cc1cccc(c1)NC(=O)Cn2c(=O)n3c4ccc(cc4c(=O)n(c3n2)CCC(=O)NC(C)C)Cl C64610799
COc1ccc(cc1OC)[C@@H]2C[C@@H]3C(=O)N=N[C@@H](N3N2)SCC(=O)Nc4nc5ccccc5s4 C64703355
CCc1c(n2c([nH]c1=O)nnc2S[C@@H](C)C(=O)Nc3c(c4c(s3)CCC4)C(=O)OCC)C C09018452
CCc1c(n2c([nH]c1=O)nnc2S[C@H](C)C(=O)Nc3c(c4c(s3)CCC4)C(=O)OCC)C C09018453
CCOC(=O)c1c2c(sc1NC(=O)[C@@H](C)Sc3nnc4n3c(cc(=O)[nH]4)C(C)C)CCC2 C09018615
Cc1ccccc1n2cnnc2SCC(=O)Nc3cccc(c3)S(=O)(=O)/N=C/4\CCCCCN4 C10243757
Cc1ccc(cc1C)c2nnc(o2)SCC(=O)c3c(n(c(=O)n(c3=O)C)Cc4ccccc4)N C10843884
Cc1cccc(c1C)Nc2nnc(s2)SCC(=O)Nc3cc(nn3[C@H]4CCS(=O)(=O)C4)C C10557636
CC[C@@]1(C(=O)N(C(=O)N1)NC(=O)CSc2ncc(n2c3ccccc3OC)c4ccccc4)C C12627330
CC[C@]1(C(=O)N(C(=O)N1)NC(=O)CSc2ncc(n2c3ccccc3OC)c4ccccc4)C C12627331
c1ccc(c(c1)C(=O)c2ccc3c(c2)OCCO3)C(=O)OCC(=O)C(=C4Nc5ccccc5N4)C#N C13027339
Cn1c2c(cc(cc2nc1[C@@H]3CCCO3)NC(=O)CC4CCCC4)C(=O)N(C)CCc5c[nH]nc5 C11789625
Cc1ccc(c(c1)C)n2cnnc2SCC(=O)NN3C(=O)[C@@](NC3=O)(C)CCc4ccccc4 C12543003
CCOC(=O)c1ccc(cc1)c2ccc(o2)/C=C\3/C(=NN(C3=O)c4ccc(cc4)S(=O)(=O)N)C C13799856
COc1ccc(cc1Cl)n2nc3ccc(cc3n2)NC(=S)NC(=O)c4ccc5c(c4)OCCO5 C14274089
c1cc(cc(c1)S(=O)(=O)NCc2ccco2)C(=O)Nc3ccc(cc3)c4nnc5n4CCCCC5 C15839610
Cc1cc(c(c(c1)C)S(=O)(=O)N2CCC(CC2)C(=O)NN3C(=O)C4(CCC(CC4)C)NC3=O)C C17795686
CCOC(=O)C1=C(NC(=O)NC1)CN2CCN(CC2)S(=O)(=O)c3c(c(c(c(c3C)C)C)C)C C19537397
c1ccc2c(c1)c(=O)n(c(=O)n2CC(=O)Nc3cccc(c3)Cl)CCC(=O)NCc4ccco4 C20152739
c1ccc(cc1)S(=O)(=O)NCc2nc(no2)c3ccc(cc3)NS(=O)(=O)c4cccs4 C21702587
C[C@@]1(C(=O)N(C(=O)N1)CC(=O)N2c3ccccc3NC(=O)C[C@H]2C(F)(F)F)c4ccc(cc4)C#N C22240201
Cc1cccc(c1NC(=O)CNC(=O)[C@H](C)OC(=O)c2ccc(c(c2)[N+](=O)[O-])Br)C C23582287
Cc1c(c(=O)[nH]c(=O)[nH]1)CCC(=O)OCC(=O)N(C)[C@@]2(CCCCC2=O)c3ccccc3Cl C32752762
CCc1ccc(cc1)NC(=O)N2CCN(CC2)S(=O)(=O)c3cc4c(cc3Cl)NC(=O)[C@@H](O4)C C33021593
CCc1ccc(cc1)NC(=O)N2CCN(CC2)S(=O)(=O)c3cc4c(cc3Cl)NC(=O)[C@H](O4)C C33021596
c1ccc(c(c1)Nc2c(cnc(n2)c3ccc4c(c3)OCO4)C(=O)NCCCN5CCCC5=O)F C34921955
c1cc(cc(c1)F)n2c(c3c(nc(nc3n2)N4CCN(CC4)C(=O)[C@H]5CCCO5)c6cccs6)N C37359354
c1cc(sc1)[C@@H](CNC(=O)C(=O)Nc2ccc(cc2)[N+](=O)[O-])S(=O)(=O)c3ccc(cc3)F C38565579
Cc1ccc(o1)/C=C/c2[nH]nc(n2)SCC(=O)Nc3cc(cc(c3C)C)S(=O)(=O)N(C)C C12844183
CCO[P@@]1(=O)NN2C[C@@H]3C=C(C(=C[C@@H]3C[C@@H]2CO1)S(=O)(=O)Oc4ccccc4)c5ccccc5O C39469567
C[C@@H](C(=O)/N=C\1/NCCS1)Sc2nnc(n2C)[C@@H](C(C)C)NC(=O)c3ccc(cc3)OC C39750654
CCc1nnc(s1)NC(=O)[C@H](C)Sc2nnc(n2C)[C@H](C)NC(=O)c3ccc(cc3)Cl C39768790
Cc1cccn2c1nc(c2C(=O)C3=C(C(=O)N([C@@H]3c4ccc(c(c4)OC)O)CCC[NH+](C)C)[O-])C C40003453
Cc1ccc(c(c1)c2c3c([nH]n2)C(=O)N([C@H]3c4ccc(c(c4)OC)OCC(C)C)[C@@H]5CCS(=O)(=O)C5)O C38701988
CCOc1ccc(cc1OCC)[C@@H]2c3c(n[nH]c3C(=O)N2[C@@H]4CCS(=O)(=O)C4)c5cc(cc(c5O)C)C C38702165
CCOc1ccc(cc1OCC)[C@@H]2c3c(n[nH]c3C(=O)N2[C@H]4CCS(=O)(=O)C4)c5cc(cc(c5O)C)C C40548627
CCOc1ccc(cc1OCC)[C@H]2c3c(n[nH]c3C(=O)N2[C@H]4CCS(=O)(=O)C4)c5cc(cc(c5O)C)C C40548630
Cc1cc(c(c(c1)c2c3c([nH]n2)C(=O)N([C@@H]3c4ccc(c(c4)OC)OCC=C)[C@@H]5CCS(=O)(=O)C5)O)C C38702172
CCOc1ccc(cc1OCC)[C@H]2c3c(n[nH]c3C(=O)N2[C@@H]4CCS(=O)(=O)C4)c5cc(c(cc5O)C)C C38702271
COCCNC(=O)c1c2c(sc1NC(=O)c3c4c(n(n3)[C@H]5CCS(=O)(=O)C5)CCCC4)CCCC2 C40987566
CCOC(=O)N1CCc2c(sc3c2C(=N[C@@H](N3)c4ccc(c(c4)[N+](=O)[O-])Br)O)C1 C08921468
[H]/N=c/1\c(=C\c2ccc(o2)c3ccc(cc3Br)[N+](=O)[O-])\c(=O)nc-4s/c(=C\CC)/[nH]n14 C01747300
c1ccc(cc1)c2nnn(n2)CC(=O)N/N=C/3\c4cc(cc(c4NC3=O)Br)Br C01106601
Cc1cc(cc(c1)NC(=S)N/C(=N\c2nc(cc(n2)C)C)/N3CCN(CC3)c4ncccn4)C C14160445
c1ccc(cc1)C2=NN=C3[C@@H]2[C@H](C(=C(O3)N)C#N)c4cc(cc(c4OC(=O)N5CCOCC5)Cl)Cl C01049901
c1ccc(cc1)C2=NN=C3[C@H]2[C@H](C(=C(O3)N)C#N)c4cc(cc(c4OC(=O)N5CCOCC5)Cl)Cl C01049901
COC(=O)CN1c2ccccc2[C@]3(C1=O)[C@@H]4C(=NN=C4OC(=C3C#N)N)c5ccc(c(c5)Cl)Cl C00718442
COC(=O)CN1c2ccccc2[C@@]3(C1=O)[C@H]4C(=NN=C4OC(=C3C#N)N)c5ccc(c(c5)Cl)Cl C00718440
CCOC(=O)[C@H]1[C@H](SC2=C1CCC2)NC(=O)COC(=O)c3c(c4c(=O)[nH]c(nc4s3)C)C C64052918
CCC(=O)N1[C@H](C/C(=C/2\C(=O)N=C(N(C2=O)Cc3ccccc3)[O-])/N1)c4ccc(cc4)[NH+](CC)CC C64789312
CCC(=O)N1[C@H](C/C(=C/2\C(=O)NC(=O)N(C2=O)c3ccc(cc3)Cl)/N1)c4ccc(cc4)N(C)C C64789348
COc1cc(cc(c1OC)OC)NC(=O)CN2c3c(cccn3)NC(=CC2=O)c4cccc(c4)Cl C65026308
COc1ccc(cc1OC)CCn2c(c(c3c2nc(c(n3)C#N)C#N)S(=O)(=O)c4ccccc4)N C01907184
CCCS(=O)(=O)Nc1ccc2n(c1=O)C[C@H]3C[C@@H]2CN(C3)C(=O)Nc4cc(cc(c4)OC)OC C04150063
Cc1c(c(on1)C)CSc2ccccc2C(=O)OCC(=O)NC(=O)Nc3ccc4c(c3)OCCO4 C08712754
C=CCn1c(nnc1SCc2nc3ccccc3c(=O)n2CC(=O)N)[C@@H]4COc5ccccc5O4 C08749192
COc1cc(ccc1OC(=O)N2CCOCC2)[C@H]3C(=C(OC4=C3C(=O)C[C@@H](C4)c5ccco5)N)C#N C00718018
COc1cc(ccc1OC(=O)N2CCOCC2)[C@H]3C(=C(OC4=C3C(=O)C[C@H](C4)c5ccco5)N)C#N C00718016
C[C@H]1CCCN(C1)S(=O)(=O)c2cc(ccc2Cl)C(=O)OCC(=O)NC(=O)NCc3ccco3 C08981463
c1cc(oc1)[C@H](CNS(=O)(=O)c2ccc3c(c2)oc(=O)[nH]3)S(=O)(=O)c4ccc5c(c4)OCO5 C09081386
c1cc(ccc1C(=O)Nc2ccc(cc2)NS(=O)(=O)c3ccc4c(c3)OCCCO4)n5cncn5 C09156124
Cc1c(c(=O)n(n1C)c2ccccc2)NC(=O)C(=O)N/N=C/c3cccc(c3)OC(=O)c4ccco4 C02431397
C[C@H](C(=O)c1c(n(c(=O)n(c1=O)C)C)N)Sc2nnc(n2C3CC3)COc4ccccc4Cl C09414249
C[C@@H]1CN(C[C@H](O1)C)S(=O)(=O)c2cc(ccc2Cl)C(=O)OCC(=O)NC(=O)NCC(C)C C09437358
CCCn1c(=O)c2ccccc2n3c1nnc3SCC(=O)NC(=O)Nc4ccc5c(c4)OCCO5 C03375530
c1ccc2c(c1)n(c(=O)o2)CCCC(=O)Nc3ccc(cc3)S(=O)(=O)N[C@@H]4CCS(=O)(=O)C4 C09609018
Cn1c2c(c(=O)n(c1=O)C)n(cn2)CCCC(=O)Nc3nc(cs3)c4ccc5c(c4)CCC(=O)N5 C09670999
CCCc1cc(=O)[nH]c(n1)n2c(cc(n2)c3ccco3)NC(=O)C[C@@H]4CSc5n4c(=O)cc(n5)C C12007570
C[C@@]1(C(=O)N(C(=O)N1)CC(=O)c2ccc(s2)CNC(=O)C(C)(C)C)c3cccc(c3)n4cnnn4 C12769904
c1cc(ccc1NC(=O)c2ccc(nc2)n3cncn3)NS(=O)(=O)c4ccc5c(c4)OCCCO5 C12584138
C[C@H](C(=O)Nc1cccc(c1)S(=O)(=O)N2CCOCC2)Sc3nnnn3c4ccc(cc4)O C13117194
CCn1c(=O)c(c(n(c1=O)Cc2ccccc2)N)C(=O)CSc3nnnn3c4ccc(cc4C)C C13117686
Cc1c2c(oc(c2c(=O)[nH]n1)NC(=O)CSc3nnc(n3CC=C)[C@H]4COc5ccccc5O4)C C13164313
CCn1cc(c(=O)c2c1cc3c(c2)OCO3)C(=O)NCCC(=O)NCc4nc(no4)c5ccccc5 C13625369
c1cc(cnc1)c2nnc(n2Cc3ccco3)SCC(=O)NC(=O)Nc4ccc5c(c4)OCCO5 C14093534
c1ccc(cc1)n2c(=O)c(c(cn2)N3CCN(CC3)c4ccc(cc4[N+](=O)[O-])S(=O)(=O)N)Cl C15130214
CC(C)c1ccccc1n2c(nnc2SCC(=O)c3c(n(c(=O)n(c3=O)C)C)N)c4cccnc4 C15184090
CC(=O)O[C@H]1c2c3c(n(c2[C@@H]([C@]([C@@H]1OC(=O)C)(C)O)OC(=O)C)C#N)C(=O)c4c(cccc4O)C3=O C16953892
c1cc(cc(c1)[N+](=O)[O-])C(=O)NCC(=O)NCCN2C(=O)/C(=C/c3ccc(cc3)Cl)/SC2=O C17262949
CCOC(=O)C1=C(NC(=O)N[C@@H]1c2ccco2)COC(=O)c3c(c4c(s3)nc5n(c4=O)CCC5)C C18970745
C/C(=N\NC(=O)c1cccc(c1)S(=O)(=O)Nc2ccccc2OC)/c3ccc(cc3)n4cncn4 C20816302
C[C@H]1CN(C[C@H](O1)C)S(=O)(=O)c2cc(ccc2Cl)C(=O)OCC(=O)NC(=O)NCC(C)C C09437356
c1cc(cc(c1)[N+](=O)[O-])C(=O)NCC(=O)NCCN2C(=O)/C(=C/c3ccc4c(c3)OCO4)/SC2=O C21876599
Cn1c2c(cc(cn2)C(=O)NNC(=O)c3cn(nc3c4ccccc4)c5ccccc5)c(=O)n(c1=O)C C22758777
CC1(Cc2c(c(nc3c2c4c(s3)c(nnn4)N(CCCO)CCCO)N5CCOCC5)CO1)C C27828371
Cc1c(c(n2c(n1)nc(n2)C(F)(F)F)C)CCC(=O)Nc3nc(cs3)c4cc([nH]c4)C(=O)OC C30987302
CCCNC(=O)[C@@H]1CCCN(C1)c2nc3c(s2)c(=O)n(cn3)CC(=O)Nc4ccc5c(c4)OCO5 C33141325
COc1ccc(cc1OC)[C@@H]2CC3=C([C@@H](n4c(ncn4)N3)c5cc(c(c(c5)OC)O)[N+](=O)[O-])C(=O)C2 C18198490
CC[C@@H](C)NC(=O)c1ccc2c(c1)n3c(nn(c3=O)CC(=O)Nc4ccc(cc4)F)n(c2=O)CC=C C38486841
CC[C@H](C)NC(=O)c1ccc2c(c1)n3c(nn(c3=O)CC(=O)Nc4ccc(cc4)F)n(c2=O)CC=C C38486842
COc1ccc(cc1OC)[C@H]2CC3=C([C@@H](C4=C(N=N[C@@H]4N3)O)c5cc6c(cc5[N+](=O)[O-])OCO6)C(=O)C2 C39359342
c1cc(ccc1NC(=O)[C@@H]2CCCc3c2nc(s3)NC(=O)c4ccc5c(c4)OCO5)n6cnnn6 C44441685
CCn1cnc2c1c(=O)n(c(=O)n2Cc3ccccc3)CC(=O)NNC(=O)/C=C/c4ccccc4F C46538796
CC(=O)Nc1cccc(c1)n2c(nnn2)SCC(=O)Nc3c(c4c(s3)CCCC4)C(=O)OC C46580440
COCCN1C[C@H](C=C(C1=O)NC(=O)N2CCC(CC2)n3c4cccnc4[nH]c3=O)c5ccsc5 C52637510
c1ccc(c(c1)N2CCN(CC2)[C@H](CNC(=O)C(=O)Nc3cccc(c3)[N+](=O)[O-])c4cccnc4)F C56959545
c1ccc(c(c1)[C@H]2[C@@H]3C(=NN=C3OC(=C2C#N)N)c4cccc(c4)[N+](=O)[O-])OC(=O)N5CCOCC5 C13403905
c1cc(cc(c1)OC(=O)N2CCOCC2)[C@@H]3[C@@H]4C(=NN=C4OC(=C3C#N)N)c5cccc(c5)[N+](=O)[O-] C13403919
c1cc(cc(c1)OC(=O)N2CCOCC2)[C@@H]3[C@H]4C(=NN=C4OC(=C3C#N)N)c5cccc(c5)[N+](=O)[O-] C13403919
c1cc(cc(c1)[N+](=O)[O-])C2=NN=C3[C@@H]2[C@@H](C(=C(O3)N)C#N)c4ccc(cc4)OC(=O)N5CCOCC5 C13403924
CCCn1c(=O)c2ccc(cc2n3c1nn(c3=O)CC(=O)Nc4cc(ccc4F)F)C(=O)NC(C)C C64581073
CCCn1c(=O)c2ccc(cc2n3c1nn(c3=O)CC(=O)Nc4ccccc4F)C(=O)NCC(C)C C64581173
c1ccc2c(c1)[C@@]3([C@H]4[C@@H]([C@H]([NH2+]3)Cc5ccc(c(c5)O)O)C(=O)N(C4=O)Cc6ccc7c(c6)OCO7)C(=O)N2 C02726708
c1ccc2c(c1)[C@]3([C@H]4[C@@H]([C@@H]([NH2+]3)Cc5ccc(c(c5)O)O)C(=O)N(C4=O)Cc6ccc7c(c6)OCO7)C(=O)N2 C02726709
Cc1c(ccc2c1NC(=O)[C@]23[C@H]4[C@@H]([C@H]([NH2+]3)CCC(=O)N)C(=O)N(C4=O)Cc5ccc6c(c5)OCO6)Cl C02129989
C[C@@]12CC[C@H]([C@@]([C@H]1Cc3c(nc(s3)NC(=O)OCC=C)[C@H]2CC(=O)NCC[NH+](C)C)(C)CO)O C04237016
Cc1c(ccc2c1NC(=O)[C@]23[C@H]4[C@@H]([C@H]([NH2+]3)CCC(=O)N)C(=O)N(C4=O)c5ccc(cc5)OC(=O)C)Cl C02136472
CC(=O)c1ccc(cc1)NC(=O)N2CCN([C@H](C2)C(=O)N[C@H]3CCCNC3=O)C(=O)[C@@H]4CSC[NH2+]4 C08299583
c1cc(ccc1Cn2c(nnn2)[C@@H](c3cc4cc5c(cc4[nH]c3=O)OCCO5)[NH+]6CCC(CC6)O)F C00913315
Cc1c(ccc2c1NC(=O)[C@@]23[C@H]4[C@@H]([C@@H]([NH2+]3)CC(=O)N)C(=O)N(C4=O)Cc5ccc6c(c5)OCO6)Cl C08790143
Cc1cc(c(cc1N2C(=O)[C@@H]3[C@H]([NH2+][C@@]4([C@@H]3C2=O)c5ccccc5NC4=O)CCC(=O)N)OC)[N+](=O)[O-] C09109709
Cc1csc2n1c(=O)cc(n2)C[NH+](C)CC(=O)N(C)c3c(n(c(=O)[nH]c3=O)Cc4ccccc4)N C09727393
c1ccc2c(c1)[C@@]3([C@H]4[C@@H]([C@@H]([NH2+]3)Cc5ccc(c(c5)O)O)C(=O)N(C4=O)Cc6ccc7c(c6)OCO7)C(=O)N2 C02726710
COc1cc2cc(c(=O)[nH]c2cc1OC)[C@H](c3nnnn3Cc4ccc(cc4)F)[NH+]5CCC(CC5)O C06239537
CCCN1C(=O)/C(=C\Nc2ccc3c(c2)CC4([C@@H]5N3CC[NH+](C5)C)C(=O)NC(=O)NC4=O)/C(=O)NC1=O C09433879
CCCN1C(=O)/C(=C\Nc2ccc3c(c2)CC4([C@H]5N3CC[NH+](C5)C)C(=O)NC(=O)NC4=O)/C(=O)NC1=O C09348621
CC[n+]1c(c(cc2c1nc3ccccn3c2=O)C(=O)Nc4c(c5c(s4)CCCC5)C(=O)OCC)N C00704009
COc1cc(ccc1OCC(=O)N2CCCC2)[C@@H]3[NH+]=C(Nc4n3c5cc6c(cc5n4)OCCCO6)N C24172444
CC[NH+]1CCN(CC1)c2c(c3c(c(n2)F)N(CCS3(=O)=O)Cc4ccc(cc4)S(=O)(=O)N)F C24616175
C[C@@H](C(=O)Nc1cccc(c1)S(=O)(=O)N)[NH+]2CCN(CC2)S(=O)(=O)c3ccccc3[N+](=O)[O-] C26469986
CC1(Cc2c(sc3c2c(=O)n(c(n3)N4CC[NH+](CC4)CC(=O)N5CCOCC5)CC(=O)N)CO1)C C34735103
Cc1cccn2c1nc3c(c2=O)cc(c([n+]3Cc4ccco4)N)C(=O)NCCc5ccc(c(c5)OC)OC C02435084
COc1ccc(cc1OC)CCNC(=O)c2cc3c(nc4ccccn4c3=O)[n+](c2N)Cc5ccco5 C02263578
COc1ccc(cc1OC)CCN2c3c(nc(c(n3)C#N)C#N)[C@@H]([C@@H]2[NH3+])c4[nH]c(=O)c5ccccc5n4 C38827305
Cc1ccc(c(c1)C)CNC(=O)[C@@H]2CN(CC23CC[NH2+]CC3)C(=O)c4c(noc4c5cc(on5)C)C C39607176
CCn1c(c(c(n1)C)Br)C(=O)N2C[C@@H](C3(C2)CC[NH2+]CC3)C(=O)NCCN4CCOCC4 C39625793
COc1cccc(c1OC)CNC(=O)[C@H]2CN(CC23CC[NH2+]CC3)C(=O)[C@H]4COc5ccccc5O4 C39638458
CCn1c(c(c(n1)C)Br)C(=O)N2C[C@@H](C3(C2)CC[NH2+]CC3)C(=O)NC[C@H]4COC(O4)(C)C C39659583
CCn1c(c(c(n1)C)Br)C(=O)N2C[C@H](C3(C2)CC[NH2+]CC3)C(=O)NC[C@H]4COC(O4)(C)C C39659584
Cc1c(c(no1)c2c(cccc2Cl)F)C(=O)N3C[C@@H](C4(C3)CC[NH2+]CC4)C(=O)N[C@@H]5CCOC5=O C39660679
c1cc(c(nc1)Cl)C(=O)N2C[C@@H](C3(C2)CC[NH2+]CC3)C(=O)NC[C@@H]4CCCN(C4)c5ncccn5 C39669360
c1ccc2c(c1)c(=O)[nH]c(n2)CNC(=O)[C@@H]3CN(CC34CC[NH2+]CC4)C(=O)[C@@H]5COc6ccccc6O5 C39676298
Cc1cc(no1)c2c(c(no2)C)C(=O)N3C[C@H](C4(C3)CC[NH2+]CC4)C(=O)N[C@H](C)c5cccc(c5)OC C39676781
Cc1cc(no1)c2c(c(no2)C)C(=O)N3C[C@H](C4(C3)CC[NH2+]CC4)C(=O)NCc5ccc6c(c5)OCCO6 C39677521
CC(C)C(=O)N1CCC(CC1)NC(=O)[C@H]2CN(CC23CC[NH2+]CC3)C(=O)[C@@H]4CCCN4C(=O)C(F)(F)F C39685949
CC(=O)N1CCC(CC1)C(=O)N2C[C@@H](C3(C2)CC[NH2+]CC3)C(=O)NC4CCN(CC4)c5c(cccn5)Cl C39687812
Cc1c(c(no1)c2ccccc2Cl)C(=O)N3C[C@@H](C4(C3)CC[NH2+]CC4)C(=O)NC5CCN(CC5)C(=O)C C39687970
Cc1cc(no1)c2c(c(no2)C)C(=O)N3C[C@@H](C4(C3)CC[NH2+]CC4)C(=O)NC5CCN(CC5)C(=O)C C39688046
CCn1c(c(c(n1)C)Br)C(=O)N2C[C@@H](C3(C2)CC[NH2+]CC3)C(=O)NC[C@H]4CN(CCO4)C C39696826
CCn1c(c(c(n1)C)Br)C(=O)N2C[C@H](C3(C2)CC[NH2+]CC3)C(=O)NC[C@H]4CN(CCO4)C C39696827
CCC[n+]1c(c(cc2c1nc3ccccn3c2=O)C(=O)Nc4nnc(s4)SCc5ccccc5)N C39840958
CCC[n+]1c(c(cc2c1nc3ccccn3c2=O)C(=O)Nc4c(c5c(s4)CCCC5)C(=O)OC)N C39840959
CCC[n+]1c(c(cc2c1nc3ccccn3c2=O)C(=O)Nc4c(c5c(s4)CCCC5)C(=O)OCC)N C39840960
Cc1cccn2c1nc3c(c2=O)cc(c([n+]3CCc4ccc(c(c4)OC)OC)N)C(=O)Nc5cc(on5)C C39841139
Cc1ccccc1N2[C@H](N[NH+]=C2N3CCOCC3)SCC(=O)N[C@H]4C5=C([C@@H](NNC5=O)C)[C@@H](O4)C C39991901
COc1ccc(cc1OC)CC[n+]2c(c(cc3c2nc4ccccn4c3=O)C(=O)Nc5ccc(cc5)F)N C39993398
C[C@@]1(C(=O)N2[C@H](C(=O)N3CCC[C@@H]3[C@@]2(O1)O)Cc4ccccc4)NC(=O)[C@H]5C[NH+]([C@@H]6Cc7c[nH]c8c7c(ccc8)C6=C5)C C43649085
COc1ccc(cc1OC)CC[n+]2cnc3c(c2N)[C@@H](c4ccc(cc4O3)O)c5ccc(c(c5)OC)OC C09280886
CS(=O)(=O)Oc1ccc(cc1Cl)/C=c/2\c(=[NH2+])n-3[nH]/c(=C\C(=O)N4CCOCC4)/sc3nc2=O C20502514
CC[C@@H](C)N1C(=O)/C(=C\Nc2ccc3c(c2)CC4([C@H]5N3CC[NH+](C5)C)C(=O)NC(=O)NC4=O)/C(=O)NC1=O C09580961
Cc1c(ccc([nH+]1)N)CNC(=O)[C@@H]2C=CCn3n2c(=O)n(c3=O)[C@@H](CSc4ccccc4)C(=O)OC C13489264
C[C@@H]1C2=C([C@H](O[C@@H]2C)NC(=O)CS[C@@H]3N[NH+]=C(N3c4cccc(c4)F)N5CCOCC5)C(=O)NN1 C39938530
CC(C)Cn1c(c(c(=O)[nH]c1=O)N(CCOC)C(=O)Cn2c(=O)c(c(cn2)Cl)Cl)N C03342158
c1cc(oc1)CNC(=O)NC(=O)COC(=O)CCc2[nH]c(=O)c3c4c(sc3n2)CCCC4 C08889363
c1ccc(c(c1)C(=O)NN2CC(=O)C(=C2N)c3nc(cs3)c4ccc(cc4)Cl)[N+](=O)[O-] C03211913
CN(c1c(n(c(=O)[nH]c1=O)Cc2ccccc2)N)C(=O)/C=C/c3ccc(c(c3)OC)OCC#N C09254993
Cc1cc(no1)NC(=O)CSc2nnc(n2c3ccc(cc3)F)Cc4cc(=O)[nH]c(=O)[nH]4 C09382050
C1CCc2c(c(c(s2)NC(=O)COC(=O)CN3C(=O)[C@H]4[C@@H]5C[C@H]([C@H]4C3=O)C=C5)C(=O)N)C1 C09480704
CCCCn1c(c(c(=O)[nH]c1=O)N(C)C(=O)c2ccccc2SCC(=O)N3CCCC3)N C09513742
CCCCn1c(c(c(=O)[nH]c1=O)N(Cc2ccco2)C(=O)CN3c4ccccc4OCC3=O)N C09592520
c1ccc(cc1)c2cc(c(s2)NC(=O)CSc3nnc(o3)CN4CCCC4=O)C(=O)N C09642761
CCN(c1c(n(c(=O)[nH]c1=O)Cc2ccccc2)N)C(=O)CSc3nnc(o3)c4ccoc4C C09724781
CC(=O)Nc1ccc(cc1)N2C(=O)c3ccc(cc3C2=O)C(=O)OCC(=O)NC(=O)NCC=C C11168501
COc1cc(c(cc1OC(F)F)[N+](=O)[O-])/C=C(\C#N)/C(=O)Nc2ccc(cc2)S(=O)(=O)N C11293889
CCCc1ccc(cc1)[C@@]2(C(=O)N(C(=O)N2)CC(=O)c3c(n(c(=O)n(c3=O)C)CCC)N)C C11538394
CCCCn1c(c(c(=O)[nH]c1=O)N(C)C(=O)[C@H]2CC(=O)N(C2)c3ccc4c(c3)OCCO4)N C13017976
CC(=O)Nc1cc(ccc1OC)S(=O)(=O)NNC(=O)c2ccc3c(c2)nc4n(c3=O)CCCCC4 C13073652
CCCCn1c(c(c(=O)[nH]c1=O)N(Cc2ccco2)C(=O)Cn3c4ccccc4oc3=O)N C13101508
Cc1cc(ccc1[N+](=O)[O-])C(=O)N(Cc2ccccc2)c3c(n(c(=O)[nH]c3=O)CCOC)N C13148827
C=CCn1c(=O)c2ccccc2n3c1nnc3SCC(=O)Nc4nc(cs4)CC(=O)N C10377524
CCN(c1c(n(c(=O)[nH]c1=O)Cc2ccccc2)N)C(=O)CSc3nnnn3C(C)(C)C C16290679
CCCn1c(=O)c2ccccc2n3c1nnc3SCC(=O)c4c(n(c(=O)[nH]c4=O)C5CC5)N C16683180
CCn1c(=O)c2ccccc2c(n1)C(=O)NNC(=O)c3ccc(s3)CCNS(=O)(=O)C C17190740
CCOC(=O)c1cnc(nc1N)SCC(=O)Nn2c(nc3c(c2=O)c4c(s3)CCC4)C C20557748
C=CCn1c(nnc1SCc2nc(nc(n2)Nc3ccccc3)N)[C@@H]4CCS(=O)(=O)C4 C21762000
C=CCn1c(nnc1SCc2nc(nc(n2)Nc3ccccc3)N)[C@H]4CCS(=O)(=O)C4 C21762003
CCN(c1c(n(c(=O)[nH]c1=O)Cc2ccccc2)N)C(=O)COC(=O)[C@@H]3COc4ccccc4O3 C21994592
c1cc(cc(c1)S(=O)(=O)NCc2ccco2)NC(=O)CCN3C(=O)C4(CCCC4)NC3=O C25132611
Cc1c(cccc1NC(=O)c2cccc(c2)S(=O)(=O)N[C@@H]3CCS(=O)(=O)C3)NC(=O)C C25600198
CC(C)Oc1ccc(cc1OC)C(=O)NNC(=O)CNC(=O)c2ccc(o2)Br C27236654
Cc1ccc(cc1)n2c(nnc2SCC(=O)c3c(n(c(=O)[nH]c3=O)C)N)N4CCOCC4 C32745454
COCCN(c1c(n(c(=O)[nH]c1=O)Cc2ccccc2)N)C(=O)CN3C(=O)[C@H]4[C@@H]5C[C@H]([C@H]4C3=O)C=C5 C36799690
CN(c1c(n(c(=O)[nH]c1=O)Cc2ccccc2)N)C(=O)COC(=O)c3cccnc3SC C21979101
c1ccc2c(c1)OC[C@H](O2)C(=O)N3C[C@@H](C4(C3)CC[NH2+]CC4)C(=O)NCCCCCC(=O)[O-] C39660146
c1ccc2c(c1)OC[C@@H](O2)C(=O)N3C[C@H](C4(C3)CC[NH2+]CC4)C(=O)NCCCCCC(=O)[O-] C39660147
c1ccc2c(c1)OC[C@H](O2)C(=O)N3C[C@H](C4(C3)CC[NH2+]CC4)C(=O)NCCCCCC(=O)[O-] C39660148
CCn1c(nnc1S[C@H](C)C(=O)/N=C\2/NCCS2)[C@@H](CO)NC(=O)c3cccc(c3)C C39755067
CCn1c(nnc1S[C@@H](C)C(=O)/N=C\2/NCCS2)[C@H](CO)NC(=O)c3cccc(c3)C C39755068
CCn1c(nnc1S[C@H](C)C(=O)/N=C\2/NCCS2)[C@H](CO)NC(=O)c3cccc(c3)C C39755069
Cc1ccc(cc1Cl)N2C(=O)[C@H]3[C@@H]([NH2+][C@@]([C@@H]3C2=O)(CO)C(=O)[O-])c4ccc(cc4)C(=O)OC C33919795
Cc1ccc(cc1Cl)N2C(=O)[C@H]3[C@H]([NH2+][C@@]([C@@H]3C2=O)(CO)C(=O)[O-])c4ccc(cc4)C(=O)OC C33919796
C[C@@H](C(=O)NCCNC(=O)c1ccc(cc1)NC(=O)C)n2c(=O)ccc(n2)c3ccc4c(c3)OCO4 C44391910
C[C@H](C(=O)NNC(=O)[C@H](C(C)C)NC1=NS(=O)(=O)c2c1cccc2)Oc3ccc(cc3)F C24296744
CNS(=O)(=O)c1cccc(c1)NC(=O)c2cccc(c2)NC(=O)CSc3nncn3C C46794061
Cc1c(nc(s1)NC(=O)CCn2cc(cn2)S(=O)(=O)N)c3ccc(cc3)OC(F)F C58343817
CCOC(=O)c1c2c(sc1NC(=O)Cn3cc(cc(c3=O)C(=O)N)[N+](=O)[O-])C[C@H](CC2)C C58604645
Cc1ccc(cc1)NC(=O)Cn2c3c(sc2=O)[C@H]([C@H]4[C@H](S3)C(=O)N(C4=O)C(=O)N)c5cccnc5 C39884080
C[C@H]1C(=C2C(=NC(=NC2=O)[C@@H](C)S[C@@H]3NN=C(N3Cc4ccco4)CCC(=O)N)S1)C C64202395
C[C@@H]1C(=C2C(=NC(=NC2=O)[C@H](C)S[C@@H]3NN=C(N3Cc4ccco4)CCC(=O)N)S1)C C64202396
C[C@H]1C(=C2C(=NC(=NC2=O)[C@H](C)S[C@@H]3NN=C(N3Cc4ccco4)CCC(=O)N)S1)C C64202397
c1ccc2=[NH+]CC(=c2c1)C[C@H](C(=O)[O-])NC(=O)CS[C@@H]3NN=NN3c4ccc(cc4)Cl C64684100
c1ccc2=[NH+]CC(=c2c1)C[C@@H](C(=O)[O-])NC(=O)CS[C@H]3NN=NN3c4ccc(cc4)Cl C64684103
c1cc2c(cc1CNc3c(c(ncn3)N4CC[NH+](CC4)Cc5ccc6c(c5)OCO6)[N+](=O)[O-])OCO2 C08663002
Cc1cccn2c1nc(c(c2=O)/C=C\3/C(=O)N(C(=S)S3)C[C@@H]4CCCO4)N5CC[NH+](CC5)CCO C01481322
C[NH+]1CCc2cc3c(c(c2[C@@H]1c4c(n(c(=O)n(c4=O)c5ccccc5)c6ccccc6)O)OC)OCO3 C09033772
CC1=NN(C(=O)[C@H]1/C=N/CC[NH+]2CCN(CC2)C(=S)Nc3ccccc3)c4ccc(cc4)[N+](=O)[O-] C09008865
Cc1ccc(c(c1)N2CC[NH+](CC2)CCCNC(=O)[C@H]3CCCN(C3)c4c5c(noc5ncn4)C)C C09228938
Cc1cc2c(c(c1)Cl)NC(=O)[C@]23[C@H]4[C@@H]([C@@H]5[NH+]3CCC5)C(=O)N(C4=O)c6cc(ccc6OC)[N+](=O)[O-] C09331517
Cc1cc2c(c(c1)Cl)NC(=O)[C@]23[C@H]4[C@@H]([C@@H]5[NH+]3CCC5)C(=O)N(C4=O)c6ccc(cc6OC)[N+](=O)[O-] C09331675
Cc1c(ccc2c1NC(=O)[C@@]23[C@@H]4[C@@H]([C@@H]5[NH+]3CCC5)C(=O)N(C4=O)c6ccc(cc6OC)[N+](=O)[O-])Cl C09356683
C[C@H]1CCCC[C@@]12C(=O)N(C(=O)N2)C[NH+]3CCN(CC3)S(=O)(=O)c4ccc5c(c4)OCCCO5 C09823560
C[C@@H]1CCCC[C@]12C(=O)N(C(=O)N2)C[NH+]3CCN(CC3)S(=O)(=O)c4ccc5c(c4)OCCCO5 C09823568
C[C@H]1CCCC[C@]12C(=O)N(C(=O)N2)C[NH+]3CCN(CC3)S(=O)(=O)c4ccc5c(c4)OCCCO5 C09823571
CC[C@]1([C@@H]2[C@@H]([C@@H]([NH2+]1)c3ccc(c(c3)OC)OC)C(=O)N(C2=O)c4cccc(c4)C(=O)C)C(=O)OCC C12498105
CCC(C)(C)n1c(nnn1)C[NH+](Cc2ccc(cc2)F)Cc3cc4cc5c(cc4[nH]c3=O)OCCO5 C13033675
Cc1cc(c2c(c1)cc(c(=O)[nH]2)[C@@H](c3nnnn3C4CCCC4)[NH+](Cc5ccco5)C[C@@H]6CCCO6)C C06300645
Cc1cc(c2c(c1)cc(c(=O)[nH]2)[C@H](c3nnnn3C4CCCC4)[NH+](Cc5ccco5)C[C@@H]6CCCO6)C C06300953
C[NH+]1CCc2cc3c(c(c2[C@@H]1C/N=C/C4C(=O)NC(=S)N(C4=O)c5ccc(cc5)OC)OC)OCO3 C08964697
COCCN1C(=O)[C@]2(Cc3ccccc3N4[C@@H]2C[NH+](CC4)Cc5ccc6c(c5)OCO6)C(=O)NC1=O C09429704
Cc1cc(cc2c1NC(=O)[C@@]23[C@H]4[C@@H]([C@H]5[NH+]3CCC5)C(=O)N(C4=O)c6cc(ccc6OC)[N+](=O)[O-])Cl C02219493
c1ccc2c(c1)[C@@]3([C@@H]4CCC[NH+]4[C@]5([C@@H]3C(=O)c6cccc(c6)[N+](=O)[O-])c7ccccc7NC5=O)C(=O)N2 C16042025
Cc1cc(ccc1N2C(=O)[C@H]3[C@H]([NH2+][C@@]4([C@@H]3C2=O)c5ccccc5NC4=O)Cc6ccc(cc6)O)[N+](=O)[O-] C09356988
CC[C@H](c1nnnn1C2CCCC2)[NH+](CCN3CCOCC3)Cc4cc5c(cc(cc5[nH]c4=O)C)C C19500583
COc1cc2cc(c(=O)[nH]c2cc1OC)[C@@H](c3nnnn3C4CCCCC4)N5CC[NH+]6CCC[C@@H]6C5 C19550922
Cc1cc(c2c(c1)cc(c(=O)[nH]2)C[NH+](CCCN3CCOCC3)Cc4nnnn4C5CCCCC5)C C00926769
Cn1c2c(c(=O)n(c1=O)C)[nH]c(n2)N3CC[NH+](CC3)[C@H]4CC(=O)N(C4=O)c5cccc(c5Cl)Cl C21315279
c1c2c(cc(c1Cl)S(=O)(=O)N3CCC(CC3)C(=O)N4CCC(CC4)[NH+]5CCCCC5)OCC(=O)N2 C21882863
Cc1cc(c(cc1N2C(=O)[C@@H]3[C@H]4CCC[NH+]4[C@]5([C@@H]3C2=O)c6cc(ccc6NC5=O)Cl)OC)[N+](=O)[O-] C15998882
Cc1c(oc2c1cc3c(c(c(=O)oc3c2C)CC(=O)N4CCN(CC4)CC(=O)NCC[NH+](C)C)C)C C35365962
CC[C@H](c1nnnn1C[C@H]2CCCO2)[NH+](Cc3cc4cc5c(cc4[nH]c3=O)OCCO5)C6CCCCC6 C33937020
CCC[C@]1([C@@H]2[C@@H]([C@H]([NH2+]1)c3ccc(c(c3)OC)OC)C(=O)N(C2=O)c4ccc5c(c4)OCO5)C(=O)OC C12467274
C[C@H](C1=NC(=O)C2=C(CSC2=N1)c3ccco3)S[C@H]4N[NH+]=C(N4Cc5ccco5)N6CCCC6 C39736829
Cc1cccn2c1nc3c(c2=O)cc(c([n+]3Cc4ccc5c(c4)OCO5)N)C(=O)N6C[C@@H](C[C@@H](C6)C)C C33423396
Cc1cccn2c1nc3c(c2=O)cc(c([n+]3Cc4ccc5c(c4)OCO5)N)C(=O)N6C[C@H](C[C@@H](C6)C)C C40015463
CC1(Cc2c(sc(n2)N3CCOc4c3cc(cc4)Nc5ccc(nn5)N6CC[NH2+]CC6)C(=O)N1)C C40950754
CC[C@H](c1nnnn1C2CCCCC2)[NH+](CCN3CCOCC3)Cc4cc5cc(ccc5[nH]c4=O)C C22928460
CCCC1=NN2C(=[NH2+])/C(=C/c3cc(ccc3OCCOc4ccc(cc4)C)[N+](=O)[O-])/C(=O)N=C2S1 C27533825
CCc1cc(cc(c1)OCCOc2ccc(cc2)/C=C\3/C(=[NH2+])N4C(=NC3=O)SN=C4S(=O)(=O)C)C C20205654
COc1cc(ccc1OC(=O)c2ccc(cc2)F)/C=C\3/C(=[NH2+])N4C(=NC3=O)SN=C4S(=O)(=O)C C20205856
CCS(=O)(=O)C1=NSC2=NC(=O)/C(=C\c3ccc(cc3)OCCOc4cc(ccc4C)C)/C(=[NH2+])N21 C20206667
CCS(=O)(=O)C1=NN2C(=[NH2+])/C(=C\c3cc(n(c3C)c4cc(ccc4OC)Cl)C)/C(=O)N=C2S1 C20208586
CCS(=O)(=O)C1=NN2C(=[NH2+])/C(=C\c3cc(n(c3C)c4ccc(cc4OC)OC)C)/C(=O)N=C2S1 C20208600
CC1=CC2=NC(=O)/C(=C\c3cc(c(c(c3)Cl)OCCCOc4cccc(c4)OC)OC)/C(=[NH2+])N2O1 C20236524
CCc1nn2c(=O)cc(nc2s1)COc3ccc(cc3OC)/C=C/4\C(=[NH2+])N5C(=NC4=O)SC(=N5)C C20332030
CCC1=NN2C(=[NH2+])/C(=C\c3ccc(c(c3)OC)OCc4cc(=O)n5c(n4)sc(n5)C)/C(=O)N=C2S1 C20332046
CC[NH+]1CCN(CC1)c2cc3c(cc2F)c(=O)c(cn3C4CC4)C(=O)OCC(=O)/N=c/5\[nH]ccs5 C51364308
CC(C)(C)OC(=O)NN1CC(=O)N2[C@H](C1=O)CC3=c4ccccc4=[NH+][C@H]3[C@@H]2c5cccc(c5)[N+](=O)[O-] C63350830
CN(C)S(=O)(=O)c1cc(ccc1Cl)NC(=O)CSc2nnc(o2)C3=c4ccccc4=[NH+]C3 C63878919
C[C@H]1CS(=O)(=O)N(C1=O)c2ccc(cc2)S(=O)(=O)NCCC3=c4cc(ccc4=[NH+][C@@H]3C)OC C63900051
CCC[NH+]1CCN(CC1)C(=O)[C@@H]2CCCN(C2)S(=O)(=O)c3cc4c(cc3C)NC(=O)[C@@H](O4)CC C35396641
CC[C@H]1C(=O)Nc2cc(c(cc2O1)S(=O)(=O)N(C)CC(=O)N3CC[NH+](CC3)C4CCCCC4)C C46056159
Cc1ccc(c(c1)N2CC[NH+](CC2)CCCNC(=O)c3cc(=O)n(c4c3c(=O)n(c(=O)n4C)C)C)C C64925962
C[C@@H]1[C@H](C(=O)N(S(=O)(=O)N1)c2ccccc2)CC3=C(N(S(=O)(=O)N(C3=O)c4ccccc4)C)C C05810619
Cn1c2c(c(n3c2[C@@H](OCC3)c4cc(c(c(c4)OC)O)OC)c5ccc(cc5)OC)c(=O)n(c1=O)C C09042795
c1cnc(nc1)N2CCN(CC2)C(=O)c3ccc(c(c3)NC4=N[C@H]5CS(=O)(=O)C[C@H]5S4)Cl C09591552
c1cc(ccc1[N+](=O)[O-])S(=O)(=O)c2cnc(s2)NC(=O)CS(=O)(=O)c3ccc(cc3)Cl C09629727
c1ccc(c(c1)C#N)S(=O)(=O)N2CCN(CC2)c3cnn(c(=O)c3Cl)c4[nH]c5ccccc5n4 C09727873
Cc1cc(n(n1)c2c3cnn(c3ncn2)c4ccc(cc4)F)NC(=O)[C@@H]5CC(=O)N(C5)c6ccccc6 C09845600
Cc1ccnc(n1)SCCn2c3c(=O)[nH]c(=O)n(c3nc2N4CCN(CC4)c5ccc(cc5)F)C C10248442
COc1cc(=O)n2c(c1C(=O)NCc3ccc4c(c3)OCO4)CCN(CC2)C(=O)c5cccc(c5)F C11908876
c1ccc(c(c1)C(=O)NCCn2c3c(cn2)c(=O)n(cn3)Cc4cccc(c4)[N+](=O)[O-])Br C12071851
Cc1c2c(cc(nc2n(n1)[C@H]3CCS(=O)(=O)C3)C4CC4)C(=O)Nc5ccc(cc5)N6CCCC6=O C12682775
Cc1c(cco1)c2nnc(n2C)SCC(=O)Nc3cc(ccc3Cl)S(=O)(=O)N4CCCC4 C13117046
CCOC(=O)c1c(c2c(=O)[nH]c(nc2s1)/C=C/c3c(nn(c3Cl)[C@@H]4CCS(=O)(=O)C4)C)C C14125364
Cc1c2c(cc(nc2n(n1)[C@H]3CCS(=O)(=O)C3)C4CC4)C(=O)Nc5cc6cnn(c6nc5)C(C)C C14138944
CSc1nc(cs1)C(=O)N2CCc3c(c(nn3Cc4ccccc4)C(=O)N5CCNC(=O)C5)C2 C14744140
c1cc(oc1C(=O)Oc2coc(cc2=O)CSc3nnc(s3)NC(=O)C4CC4)Br C16047856
[H]\N=C\1/C(=C\c2ccc(c(c2)OC)OC(=O)c3cccc(c3)C)/C(=O)N=C4N1N=C(S4)c5ccncc5 C09972917
COc1ccc(cc1NC(=O)[C@@H]2c3cc(c(cc3C(=O)N4[C@H]2c5ccccc5CC4)OC)OC)[N+](=O)[O-] C20208884
Cn1c2c(c(=O)n(c1=O)C)n(c(n2)N3CCN(CC3)CCO)CCSc4nc5ccccc5s4 C20267316
C[C@]1(C(=O)N(C(=O)N1)CC(=O)OCC(=O)N2[C@H](CC(=N2)c3ccc(cc3)Cl)c4ccco4)C5CC5 C21139585
Cc1cc(c(n1c2c(n(n(c2=O)c3ccccc3)C)C)C)C(=O)CN4C(=O)[C@]5(CCSC5)NC4=O C22612946
c1ccc(cc1)/C=C/c2[nH]c(=S)n(n2)CN3CCN(CC3)S(=O)(=O)c4cccc5c4nsn5 C22757152
COc1cc(cc(c1OC)OC)[C@H]2CC3=C([C@@H](n4c(nc(n4)C(F)(F)F)N3)c5cccnc5)C(=O)C2 C22824191
CC(=O)c1cc2c(cc1NC(=O)CSc3nnc(n3CC=C)[C@@H]4COc5ccccc5O4)OCO2 C23534106
CC(=O)c1cc2c(cc1NC(=O)CSc3nnc(n3CC=C)[C@H]4COc5ccccc5O4)OCO2 C23534109
CCCn1c2ccc(cc2nc1CN3CCC(CC3)n4c5ccccc5[nH]c4=O)S(=O)(=O)N(C)C C23968105
c1cc(cc(c1)NC(=O)[C@H]2CC(=O)OC23CCCCC3)C(=O)N4CCN(CC4)c5ccc6c(c5)OCO6 C27739762
Cc1nc2c(n1[C@H]3CCS(=O)(=O)C3)cc(nc2C(=O)Nc4ccc5c(c4)OCCO5)c6ccco6 C32642072
c1cc2c(cc1NC(=O)c3nnc(s3)C4CCN(CC4)S(=O)(=O)c5ccc(cc5F)F)OCO2 C33273285
c1cc(oc1)CN2C(=O)/C(=C/c3cc(ccc3OCC(=O)Nc4nccs4)[N+](=O)[O-])/SC2=S C33570389
C[C@@H](C(=O)Nc1ccc2c(c1)OCO2)N(Cc3ccc(cc3)F)C(=O)CN4c5ccccc5C(=O)C4=O C03772664
Cc1c(c(=O)n(n1C)c2ccccc2)NC(=O)/C(=C/c3c(nc4ccccn4c3=O)N5CCCCC5)/C#N C02207583
CCNC(=O)/C(=C/c1c(nc2c(cccn2c1=O)C)N3CCN(CC3)Cc4ccc5c(c4)OCO5)/C#N C20502964
Cc1ccc(o1)c2nnn(n2)CC(=O)N(c3ccc(cc3)F)[C@H](c4ccncc4)C(=O)NC5CCCC5 C06281294
CC(C)S(=O)(=O)c1cc2c(c3c(n(c2=O)S(=O)(=O)c4ccccc4)C(=O)C[C@H](N3)Cl)nc1 C39451155
CCOn1c2c(c3c(c1=O)cc(cn3)S(=O)(=O)Oc4ccccc4)N[C@@H](CC2=O)Br C39451434
CC(C)S(=O)(=O)c1cc2c(c3c(n(c2=O)Br)C(=O)C[C@@H](N3)S(=O)(=O)C(C)C)nc1 C39452340
CC(C)S(=O)(=O)c1cccc2c1cc3c(n2)c4c(n(c3=O)S(=O)(=O)C(C)C)C(=O)C[C@H](N4)Cl C39454059
CC1=C[C@H](N=N1)C(=O)N2CCC3=C([C@@H](S[C@@H]3C2)S(=O)(=O)NCCC4=CCCCC4)C(=O)OC C39489741
Cc1c(nc(o1)c2cc(c(c(c2)OC)OC)OC)CN3CCN(CC3)C(=O)c4c5c([nH]n4)CCCC5 C40963882
[H]/N=C\1/C(=C/c2ccc(c(c2)Cl)OC(=O)c3cccc(c3)C)/C(=O)N=C4N1N=C(S4)S(=O)(=O)C C41077857
Cc1ccccc1N2CCN(CC2)c3c4nn(c(=O)n4ccn3)CC(=O)NCc5cc(cc(c5)F)F C49400136
COc1ccc(cc1OC)[C@@H]2C[C@@H](n3c(cc(n3)C(=O)N4CCC5(CC4)OCCO5)N2)C(F)(F)F C02888356
[H]/N=C\1/C(=C/c2cc(c(c(c2)Cl)OCc3ccccc3[N+](=O)[O-])OC)/C(=O)N=C4N1N=C(S4)CC C09678744
Cc1c2c(cc(nc2n(n1)[C@@H]3CCS(=O)(=O)C3)c4cccs4)C(=O)Nc5ccc6c(c5)OCCO6 C57310637
C[C@H]1CC(=O)Nc2ccccc2N1C(=O)CN3CCN(CC3)CC4=NC(=O)C5=C([C@@H](SC5=N4)C)C C39938700
Cc1ccc(cc1)N2C3=NC=NC(=O)[C@@H]3N=C2SCC(=O)Nn4c(nc5c(c4=O)cc(s5)C)C C63777995
CC(C)Cn1c(=O)c2ccc(cc2n3c1nn(c3=O)CC(=O)N(C)c4ccc(cc4)F)C(=O)NC(C)C C64581201
CCn1c(=O)c(nn(c1=O)c2ccc(cc2)C)c3nc(on3)CCC(=O)NCc4ccccc4Cl C35402208
C[C@H]1C(=O)Nc2cc(c(cc2O1)S(=O)(=O)N3CCN(CC3)C(=O)c4cccc(c4)N(C)C)Cl C64889800
C[C@H]1CN(/C(=N/c2cccc(c2)S(=O)(=O)N(C)C)/S1)C(=O)CN3C(=O)C4(CCCC4)NC3=O C23074804
Cc1c(c(=O)n(n1C)c2ccccc2)N[C@@H](CC(=O)c3c(c4ccccc4n(c3=O)C)O)c5ccc(cc5)N(C)C C04235438
COc1ccc(cc1)NC(=O)C2=c3n(c(=O)/c(=C/C(=O)OC)/s3)C(=C([C@H]2c4ccccc4Cl)C#N)N C03764694
CC(=O)c1cccc(c1)NC(=O)/C(=C/c2cc(c(cc2[N+](=O)[O-])OC)OC)/NC(=O)c3ccc(cc3)OC C01212692
CC(C)CCNC(=O)[C@@H](c1ccc(cc1)Cl)N(CCCO)C(=O)Cn2nc(nn2)c3ccc(cc3)F C06134141
CC(C)CCNC(=O)[C@H](c1ccc(cc1)Cl)N(CCCO)C(=O)Cn2nc(nn2)c3ccc(cc3)F C06134451
CCOCCCN([C@@H](c1ccc(cc1)O)C(=O)NC(C)(C)C)C(=O)Cn2nc(nn2)c3ccc(cc3)Cl C06600063
COc1ccc(cc1)NC(=O)C2=c3n(c(=O)/c(=C/C(=O)OC)/s3)C(=C([C@@H]2c4ccccc4Cl)C#N)N C03764696
CCCCOC(=O)C1=C(N2C(=O)[C@H](SC2=C([C@@H]1c3cc(c(c(c3)OC)OC)OC)C(=O)OCC)C)N C03624897
CCc1cc(=O)oc2c1ccc(c2C)OCC(=O)NCC(=O)NCC(=O)N3CC[C@]4(CCCC[C@H]4C3)O C08918248
CC[C@@H](C)NC(=O)CSc1nc2ccsc2c(=O)n1CCCC(=O)NCc3ccc4c(c3)OCO4 C09474742
CC[C@H](C)NC(=O)CSc1nc2ccsc2c(=O)n1CCCC(=O)NCc3ccc4c(c3)OCO4 C09474744
COCCNC(=O)CCCn1c(=O)c2c(c3ccccc3s2)nc1SCC(=O)NCc4ccco4 C09636749
CCC(C)(C)NC(=O)[C@@H](c1ccccc1Cl)N(Cc2ccco2)C(=O)CCC(=O)Nc3cc(on3)C C12491552
CC(=O)[C@H]1CC[C@@H]2[C@@]1(CC[C@H]3[C@H]2CCC4=C/C(=N\OCC(=O)N[C@@H](Cc5c[nH]cn5)C(=O)OC)/CC[C@]34C)C C12658544
CCCOc1ccc(cc1)/C=N/Nc2nc3c(n2C[C@H](COc4ccc(cc4)CC)O)c(=O)[nH]c(=O)n3C C06162437
COC(=O)Cn1c(=O)c(c(n(c1=O)Cc2ccccc2)N)C(=O)COC(=O)c3ccccc3OC(F)F C13117078
CCCOc1ccc(cc1)C=NNc2nc3c(n2C[C@H](COc4ccc(cc4)CC)O)c(=O)[nH]c(=O)n3C C13563598
c1ccc(c(c1)CNC(=O)Cn2c(cnc(c2=O)NCC(c3ccccn3)(F)F)Cl)c4csnn4 C13579376
CCOc1ccc(cc1)/C=N/Nc2[nH]nc(n2)SCC(=O)Nc3c(c(c(s3)C(=O)OCC)C)C#N C20176188
CCSCCOC(=O)C1=C(NC2=C([C@@H]1c3cc(c(c(c3)OC)O)OC)C(=O)[C@@H]([C@H](C2)C)C(=O)OC)C C20190383
Cc1ccccc1Nc2nc(nc(n2)N)CSc3nc4ccccc4c(=O)n3CCCN5CCOCC5 C12539111
c1ccc2c(c1)CCC[C@@H]2NC(=O)COC(=O)CCCCCNS(=O)(=O)c3ccc4c(c3)OCCO4 C25425000
CC(C)CN(c1c(n(c(=O)[nH]c1=O)Cc2ccccc2)N)C(=O)COC(=O)Cn3c4ccccc4oc3=O C32667907
CC[NH+](CC)CCCN1[C@H](C(=C(C1=O)[O-])C(=O)c2cc3cccc(c3o2)OC)c4ccc(c(c4)OCC)O C35551325
CCOC(=O)C1=C(N(C(=O)N[C@@H]1c2cccc(c2OC)OC)C)CN3CCN(CC3)C(=O)NC(C)(C)C C36013892
CCC(CC)[C@@H](C(=O)NCS(=O)(=O)c1ccc(cc1)C)N(Cc2ccc(o2)C)C(=O)[C@@H]3CCC(=O)N3 C36601166
CC(C)CN(c1c(n(c(=O)[nH]c1=O)Cc2ccccc2)N)C(=O)COC(=O)c3ccc(o3)Br C24716316
CC(C)CN(c1c(n(c(=O)[nH]c1=O)Cc2ccccc2)N)C(=O)COC(=O)CCSc3ccc(cc3)F C12903209
CC(C)CN(c1c(n(c(=O)[nH]c1=O)Cc2ccccc2)N)C(=O)COC(=O)Cc3cccc4c3cccc4 C13005800
c1ccc2c(c1)C3=N[C@H](C(=O)N3C(=N2)SCC(=O)Nc4ccccc4F)CCC(=O)NCc5ccco5 C08594841
COCCN1[C@H](c2ccc(cc2C1=O)C(=O)Nc3ccc(c(c3)OC)OC)Nc4ccc(c(c4)OC)OC C09609151
COc1ccccc1OCC(=O)Oc2ccc3c(c2)OC(=C([C@H]3c4ccc(c(c4)OC)OCC=C)C#N)N C38680910
CCOc1cc2c(cc1S(=O)(=O)Oc3ccccc3)CCN4[C@H]2CO[P@@](=O)(N4)c5ccccc5O C39464529
CC(C)Cn1c(nnc1SCC(=O)c2cccc(c2)[N+](=O)[O-])[C@@H](CO)NC(=O)c3ccc(cc3)Cl C39749757
CCc1c(sc(n1)NC(=O)[C@@H](C)Sc2nnc(n2CC)[C@H](CO)NC(=O)c3ccccc3OC)C C39757560
CCc1c(sc(n1)NC(=O)[C@H](C)Sc2nnc(n2CC)[C@H](CO)NC(=O)c3ccccc3OC)C C39757561
c1ccc(cc1)n2c(nnc2SCC(=O)Nc3ccc(cc3)C#N)[C@@H](CO)NC(=O)c4ccccc4F C39761807
CC[C@@H](C(=O)Nc1cccc2c1cccc2)Sc3nnc(n3C)[C@@H](CO)NC(=O)c4cccc(c4)OC C39767537
CC[C@H](C(=O)Nc1cccc2c1cccc2)Sc3nnc(n3C)[C@@H](CO)NC(=O)c4cccc(c4)OC C39767538
CC[C@@H](C(=O)Nc1cccc2c1cccc2)Sc3nnc(n3C)[C@H](CO)NC(=O)c4cccc(c4)OC C39767539
CCOc1ccc(cc1[N+](=O)[O-])C(=O)CSc2nnc(n2C)[C@H](CO)NC(=O)c3ccc(cc3)OC C39772086
Cc1ccc2c(c1)/C(=N/NC(=O)CNC(=O)c3ccccc3Cl)/C(=O)N2CCOc4ccccc4OC C40137829
Cc1ccc(cc1)S(=O)(=O)N/N=C/2\CCCc3c2c(c(o3)C(=O)NNC(=O)c4cccc(c4)Cl)C C40815306
CCCc1nc(no1)c2ccc(c(c2)F)N3CCC[C@@H](C3)C(=O)NCCc4ccc(cc4)S(=O)(=O)N C40892430
CCOc1cc(cc(c1OCc2ccc(cc2)Cl)Br)[C@@H]3C(=C(Nc4n3nnn4)C)C(=O)N C40917258
CCCCN1C(=O)[C@H]2[C@@H]([NH2+][C@@]([C@@H]2C1=O)(CC3CCCCC3)C(=O)[O-])c4cc(cc(c4C(=O)OC)OC)OC C33907015
CC(=O)[C@@H]1CC[C@H]2[C@]1(CC[C@@H]3[C@@H]2CCC4=C/C(=N\OCC(=O)N[C@@H](Cc5c[nH]cn5)C(=O)OC)/CC[C@@]34C)C C43736753
CC(C)Cn1c(c(c(=O)n(c1=O)C)C(=O)CSc2nc3ccccc3c(=O)n2c4ccc(c(c4)Cl)OC)N C02639694
C[C@@H]1CN(C[C@@H](O1)C)C(=O)Cn2cc(c3c2cccc3)S(=O)(=O)CC(=O)Nc4cccc(c4)NC(=O)C C10460486
Cc1cc(ccc1NC(=O)CSc2nnc(n2CC=C)CCNC(=O)c3ccccc3Cl)[N+](=O)[O-] C59178161
CCOC(=O)c1c(c(sc1NC(=O)COC(=O)c2cc(n(c2C)c3ccc(cc3)F)C)C(=O)N(C)C)C C03345986
CCCS(=O)(=O)c1c2c(cccn2c(c1S(=O)(=O)CCC)C(=O)N/N=C/c3ccc(c(c3)OC)OC)C C00705437
CN(C)S(=O)(=O)c1ccc(cc1)N([C@H](c2ccc(cc2)F)C(=O)NC3CCCCC3)C(=O)Cn4c5ccccc5nn4 C00902419
Cc1ccccc1CN([C@H](c2ccc(c(c2)OC)OC)C(=O)Nc3ccc4c(c3)OCO4)C(=O)CN5c6ccccc6C(=O)C5=O C08712854
CC(C)[C@H](C(=O)Nc1ccc2c(c1)OCO2)N(Cc3ccc(cc3)F)C(=O)CN4c5ccccc5C(=O)C4=O C08712859
CC(=O)N[C@@H]1[C@@H]([C@@H]2[C@@H](CO[C@@H](O2)c3ccccc3)O[C@@H]1OCc4ccccc4)OC(=O)/C=C/c5ccccc5 C08740081
Cc1ccc(c(c1)C)NC(=O)C2=C3N(C(=O)[C@@H](S3)CC(=O)OC)C(=C([C@H]2c4ccc(cc4)C(F)(F)F)C#N)N C03764188
CCOC(=O)c1c2c(sc1NC(=O)CSc3nnc(n3C)CNC(=O)Cc4ccccc4)CCCC2 C09475190
CCN(CC)c1ccc(cc1NS(=O)(=O)C[C@@]23CC[C@@H](C2(C)C)CC3=O)S(=O)(=O)N4CCOCC4 C12563968
Cc1ccc(cc1)c2nnn(n2)CC(=O)N(c3cccc(c3)C)[C@@H](c4ccc(o4)C)C(=O)NC[C@H]5CCCO5 C00903871
CCCCOCCCN1CC(=O)N2C[C@@H](c3c4ccccc4[nH]c3[C@]2(C1=O)C)c5cccc(c5OCC)OC C12873406
CN1[C@@H](C[C@@H](O1)CNC(=O)C2CCN(CC2)c3c(cc(cc3[N+](=O)[O-])C(F)(F)F)[N+](=O)[O-])c4ccccc4 C12949914
CCC(C)(C)NC(=O)[C@@H](c1cccn1C)N(c2ccc(cc2)C(=O)OCC)C(=O)Cn3c4ccccc4nn3 C13031894
CCC(C)(C)NC(=O)[C@H](c1cccn1C)N(c2ccc(cc2)C(=O)OCC)C(=O)Cn3c4ccccc4nn3 C13031897
CCCOc1ccc(cc1OCC)[C@@H]2CN3C(=O)CN(C(=O)[C@]3(c4c2c5ccccc5[nH]4)C)C[C@H]6CCCO6 C02131865
Cc1ccc(cc1C)NC(=O)N(C[C@H]2CCCO2)CC(=O)N(Cc3ccc4c(c3)OCO4)Cc5ccc(o5)C C16651143
CCOC(=O)c1ccc(cc1)N2C(=O)[C@H](N(C2=S)CCN3CCOCC3)CC(=O)Nc4ccc(cc4)F C12628642
Cc1ccc(c2c1cc(c(=O)[nH]2)[C@@H](c3nnnn3C[C@@H]4CCCO4)N5CCN(CC5)c6ccccc6OC)C C19940907
CCc1ccc2c(c1)cc(c(=O)[nH]2)[C@@H](c3nnnn3C[C@@H]4CCCO4)N5CCN(CC5)c6cccc(c6C)C C19941398
Cc1ccc2c(c1)cc(c(=O)[nH]2)[C@H](c3nnnn3CCOC)N(Cc4ccccc4)Cc5ccc(cc5)Cl C19972842
CCC(C)(C)n1c(nnn1)[C@H](c2cc3ccc(cc3[nH]c2=O)C)N(Cc4ccc(cc4)OC)C[C@@H]5CCCO5 C19973028
CCOc1ccc(cc1)CN(C[C@H]2CCCO2)[C@H](c3cc4ccc(cc4[nH]c3=O)C)c5nnnn5C(C)(C)C C20082774
CCOc1cc2c(cc1OCC)[C@@H]3[C@H](c4ccccc4C(=O)N3CC2)C(=O)NC[C@@H]5COc6ccccc6O5 C20155447
CCn1c(nnc1SCC(=O)N(C2CCCCC2)C3CCCCC3)CNC(=O)c4cccc(c4)[N+](=O)[O-] C22515439
CCc1cccc(c1N2C(=O)[C@H]3[C@@H]([NH2+][C@@]([C@@H]3C2=O)(CC4CCCCC4)C(=O)[O-])c5ccc(c(c5)OC)O)CC C33604778
C[C@@H]1CN(CCN1C(=O)NC(C)C)c2cc(nc(n2)SCC(=O)N(CCC#N)Cc3cccnc3)Cl C35293002
CCN(CC)c1ccc(cc1)/C=N/Nc2nc(cs2)c3cccc(c3)S(=O)(=O)N4C[C@H](O[C@@H](C4)C)C C33960191
CCN1C(=C([C@@H](NC1=O)c2cccc(c2OC)OC)C(=O)OCC)CN3CCN([C@@H](C3)C)C(=O)C4CCC4 C35664469
CCCNC(=O)N1CCN(C[C@@H]1C)CC2=C([C@@H](NC(=O)N2CC)c3cccc(c3OC)OC)C(=O)OCC C35664577
CCN(CCC(=O)NCc1ccc2c(c1)OCO2)C(=O)c3cc4n(n3)CCCN(C4=O)Cc5ccc(cc5)C C35835024
CCOC(=O)C1CCN(CC1)C(=O)[C@H](CC(C)C)N2CC3=C(C2=O)[C@H](NC(=O)N3C)c4ccccc4Cl C35964869
Cc1cc(c2c(c1)cc(c(=O)[nH]2)[C@@H](c3nnnn3C(C)(C)C)N(Cc4cccc(c4)OC)C[C@@H]5CCCO5)C C33936830
CCCn1c(c(c(c(c1=O)C#N)C)/C=C\2/C(=O)N(C(=S)S2)CCCCCC(=O)[O-])N3CC[NH+](CC3)C C33812629
CCOc1ccc(cc1OC)[C@@H]2C(=C(C(=O)N2CCCn3cc[nH+]c3)[O-])C(=O)c4c(nc5n4cccc5C)C C40004039
COCCCNC(=O)CN1CCN(CC1)C(=O)[C@H]2CCCN(C2)c3ccc(cc3F)c4nc(on4)C5CC5 C40877984
CCSc1nc2n(n1)[C@@H](C(=C(N2)C)C(=O)OCC=C)c3ccc(c(c3)OC)OCC(=O)N4CCOCC4 C41003309
Cc1ccc(o1)c2nnn(n2)CC(=O)N(CCCN3CCOCC3)[C@H](c4ccc(cc4)F)C(=O)NC5CCCC5 C00885988
Cc1ccc(o1)c2nnn(n2)CC(=O)N(Cc3ccccc3Cl)[C@@H](c4ccc(o4)C)C(=O)NC5CCCC5 C00886189
Cc1ccc(cc1)[C@@H](C(=O)NCc2ccc(cc2)F)N(Cc3ccc4c(c3)OCO4)C(=O)Cn5nc(nn5)c6cccs6 C00888013
COc1ccc(cc1)CN(C[C@H]2CCCO2)[C@H](c3cc4cc(ccc4[nH]c3=O)OC)c5nnnn5C6CCCC6 C00930297
CC[C@H](c1nnnn1Cc2ccc(cc2)OC)N(Cc3ccco3)Cc4cc5cc6c(cc5[nH]c4=O)OCCO6 C01326079
CCC[C@H](c1nnnn1CCc2ccccc2)N(Cc3ccccc3)Cc4cc5cc6c(cc5[nH]c4=O)OCCO6 C01335586
CCOC(=O)Cn1c(nnn1)[C@@H](C(C)C)N(Cc2ccc(cc2)F)Cc3cc4cc5c(cc4[nH]c3=O)OCO5 C01336753
Cc1ccc2cc(c(=O)[nH]c2c1)CN(CCc3ccc(c(c3)OC)OC)Cc4nnnn4Cc5ccc(cc5)F C01373003
CC[C@@H](c1nnnn1Cc2ccco2)N(Cc3ccc(cc3)OC)Cc4cc5cc6c(cc5[nH]c4=O)OCCO6 C01374864
CC[C@@H](c1nnnn1Cc2ccco2)N(Cc3ccc(cc3)F)Cc4cc5cc(c(cc5[nH]c4=O)OC)OC C01374967
CC[C@@H](c1nnnn1CC(=O)OCC)N(Cc2ccc3c(c2)OCO3)Cc4cc5c(cc(cc5[nH]c4=O)C)C C01375313
CC[C@@H](c1nnnn1C[C@@H]2CCCO2)N(Cc3ccc4c(c3)OCO4)Cc5cc6c(ccc(c6[nH]c5=O)C)C C01375587
CC(=O)Oc1c(cc(cc1OC)/C=N/NC(=O)CSc2nnc(n2c3ccccc3)c4ccc(cc4)Cl)OC C01897779
C[C@@H]1CCc2c(sc3c2c(=O)[nH]c(n3)CSc4nnc(n4[C@@H](C)COC)COc5ccccc5F)C1 C03297389
c1cnc(nc1)NS(=O)(=O)c2ccc(cc2)NC(=O)/C(=C/c3ccc(cc3)Cl)/C#N C06093618
c1cc(ccc1C(=O)Nc2nnc(s2)SCC(=O)NCc3ccc4c(c3)OCO4)F C08823102
Cc1ccc(cc1)n2c(nnn2)S[C@@H](C)C(=O)NCC(=O)Nc3ccc(c(c3F)F)F C08876607
C[C@@H](C(=O)Nc1ccc(c(c1)S(=O)(=O)N2CCCCC2)Cl)NC(=O)c3ccco3 C09634898
COc1ccc(c(c1)OC)NC(=O)c2cccc(c2)NC3=N[C@@H]4CS(=O)(=O)C[C@@H]4S3 C09860287
COc1cc(ccc1O)/C=N/NC(=O)CN2c3ccccc3C(=NCC2=O)c4ccccc4 C10150823
Cc1c(n(c(c1C#N)NC(=O)CSc2[nH]c(nn2)c3cccs3)C[C@@H]4CCCO4)C C10217195
Cc1ccccc1n2c(c3c(n2)CS(=O)(=O)C3)NC(=O)C(=O)NCCC4=CCCCC4 C10250581
C[C@]1(C(=O)N(C(=O)N1)NC(=O)CSc2ncc(o2)c3ccc(cc3)F)c4ccccc4 C10715139
CCN(CC(=O)Nc1c(cccc1Cl)Cl)C(=O)Cn2c(=O)c3ccccc3c(=O)[nH]2 C12398638
Cc1c(sc(n1)NC(=O)CSc2nnc(n2C[C@@H]3CCCO3)c4ccc(cc4)O)C C12711856
Cc1c(c(on1)C)CSCC(=O)Nc2ccccc2C(=O)Nc3ccc4c(c3)OCO4 C13135370
CC(C)NC(=O)Cn1nc(nn1)c2ccc(cc2)NC(=O)c3ccc(cc3)Br C13510647
CCCN(CC(=O)Nc1ccccc1C)C(=O)CN2C(=O)[C@]3(CCc4c3cccc4)NC2=O C16617736
C[C@H](C(=O)NC(=O)NC(C)(C)C)Sc1nc2cc(ccc2c(=O)n1CCOC)Cl C16827480
Cc1ccnc(c1)n2c(=O)c3ccccc3nc2SCC(=O)NC(=O)NCC(F)(F)F C17101667
CC(C)n1c2c(c(nc(n2)c3cccs3)C(=O)N)n(c1=O)CC(=O)c4ccc(cc4)F C19454693
CNC(=O)NC(=O)COC(=O)c1ccccc1Sc2c3c4c(sc3ncn2)CCC4 C21450204
CN(CC(=O)Nc1ccc(c(c1)Cl)Cl)C(=O)CNC(=O)c2ccc3c(c2)OCO3 C21914651
COc1ccc(cc1C(=O)Nc2c3c(nn2CC(=O)NCc4ccco4)CSC3)Cl C23139374
CS(=O)(=O)Nc1cccc(c1)NC(=O)c2cnn(c2n3cccc3)c4ccc(cc4)F C29167190
Cn1ccnc1[C@H](c2ccc(cc2)F)NC(=O)c3cc4c(cc(c(c4[nH]3)OC)OC)OC C32928289
c1cc(oc1)CNC(=O)CN2CCN(CC2)C(=O)c3csc(n3)Nc4ccc(cc4)F C34831447
CC[C@]1(C(=O)N(C(=O)N1)CC(=O)Nc2ccc(cc2)C(=O)N(C)C)c3ccc(cc3)Cl C36826056
Cn1c2c(c(n1)NC(=O)/C=C\c3ccc(c(c3)OC)OC)[C@H](CC(=O)N2)c4cccs4 C38520208
C[C@@H]1CCC[C@@H](C1)NC(=O)c2cccn3c2nnc3CCNS(=O)(=O)c4ccccc4 C39230691
CCCN1[C@@H](Nc2ccccc2C1=O)SCc3[nH]c(=O)c4ccc(cc4n3)C(=O)OC C39421621
C[C@H]1CC(=C(N1c2nccs2)C)C(=O)CN3C(=O)[C@@H](NC3=O)Cc4c[nH]c5c4cccc5 C39620379
CCOc1cc(ccc1O)[C@@H]2c3c(n[nH]c3C(=O)N2CCN4CCOCC4)c5ccccc5 C40337764
C[C@@H](C(=O)Nc1nc2ccccc2s1)NC(=O)c3cc4cc(c(cc4n3C)OC)OC C44577579
c1cc(cc(c1)S(=O)(=O)NCc2ccco2)C(=O)Nc3ccc(nc3)N4CCCCC4 C45810361
c1cc(cc(c1)NC(=O)NCc2ccc(s2)S(=O)(=O)N3CCCC3)Cn4cccn4 C48339924
C/C(=N/N=C\1/NC(=O)C[C@@H](S1)C(=O)Nc2ccccc2OC)/c3ccc(c(c3)F)OC C09059206
Cc1ccc(c(c1C)OC[C@H](CN2C(=O)[C@](NC2=O)(C)c3ccc4c(c3)OCCO4)O)C C58012935
c1cc(ccc1C(=O)/N=C(\NCCN2CCOCC2)/Nc3ccc4c(c3)OCCO4)Cl C46135021
c1cc(cc(c1)NC(=O)c2c(ccs2)S(=O)(=O)N3CCCC3)NC(=O)c4ccco4 C25325508
Cc1c(c(n(n1)C)C)/C=N/Nc2[nH]nc(n2)SCC(=O)c3ccc(cc3)Br C59309806
C[C@@H](c1nnc(o1)C2CCC2)Sc3nc([nH]n3)N/N=C/c4cccc(c4Cl)Cl C59879241
c1cc(c(cc1Cl)C(F)(F)F)n2c(nnn2)CSc3nnc(n3N)C(F)(F)F C59927564
COc1ccc(cc1OC)c2cc3n(n2)[C@@H](CC(=O)N3)C(=O)Nc4cccc(c4)SC C20736549
Cc1cc([nH]n1)NC(=O)CSc2nc3c(cccn3)c(=O)n2Cc4ccccc4Cl C49421497
Cc1cc(c(cc1Cl)C2=C3[C@H](N(C(=O)[C@@H]3N=N2)CCO)c4ccc(c(c4)OC)OC)O C09243206
Cc1cc(c(cc1Cl)C2=C3[C@H](N(C(=O)[C@@H]3N=N2)CCOC)c4ccc(c(c4)OC)O)O C08845399
[H]/N=C/1\C2=C(N=NC2=N[C@@H](N1c3ccc(c(c3)C)Cl)SCC(=O)NCc4ccco4)C C63731542
CCOc1cc(ccc1O)[C@H]2C3=C(N=N[C@H]3C(=O)N2Cc4cccnc4)c5ccccc5O C08606644
CNS(=O)(=O)c1cc(ccc1OC)C2=C[C@@H](N=N2)C(=O)Nc3ccc(c(c3)Cl)F C64031884
c1ccc(cc1)/C=C/C(=O)N2CCC(CC2)C(=O)NNC(=O)C3=NN=C(C3)c4ccccc4 C64220457
CCCN1C(=O)c2c(ncn2C[C@@]1(C)C(=O)NC3CCCC3)C(=O)Nc4cccc(c4)F C64953639
CCc1ccccc1NC(=O)c2c3n(cn2)C[C@](N(C3=O)C4CC4)(C)C(=O)NC5CCCC5 C64954448
CS(=O)(=O)NCC[C@H]1CCCCN1C(=O)Nc2ccc(cc2)c3cn4ccsc4n3 C65595545
CC1(Cc2c(sc3c2c(=O)n(c4n3c(nn4)SCC(=O)N)C)CO1)C C02296374
CC(=O)N[C@@H]1[C@@H]([C@@H]2[C@@H](CO[C@@H](O2)c3ccco3)O[C@@H]1Oc4ccccc4)O C06761377
CC(=O)N[C@H]1[C@H]([C@@H]2[C@@H](CO[C@@H](O2)c3ccco3)O[C@@H]1Oc4ccccc4)O C06761416
c1ccc2c(c1)nc(s2)C3=C(N(CC3=O)/N=C/c4cccc(c4)[N+](=O)[O-])N C03266650
CC(=O)N[C@@H]1[C@H]([C@H]2[C@@H](CO[C@H](O2)c3ccco3)O[C@H]1Oc4ccccc4)O C08765121
Cn1cc(c(n1)C(=O)NCc2ccco2)n3c(=O)c4ccccc4[nH]c3=S C06423727
Cn1cc(cc1C(=O)N)S(=O)(=O)N2CCN(CC2)C(=O)C[C@@H]3CCC=C3 C13986519
Cn1cc(cc1C(=O)N)S(=O)(=O)N2CCN(CC2)C(=O)C[C@H]3CCC=C3 C13986524
Cn1cc(c2c1cccc2)C(=O)NNC(=O)Cn3c4ccccc4n(c3=O)C C14333412
c1cc2c(cc1CC(=O)NCc3cc(=O)[nH]c(n3)c4ccncc4)OCCO2 C19345729
Cc1c(cco1)c2nnc(n2C)S[C@@H](C)C(=O)N3CCC[C@@H](C3)C(=O)N C23534189
Cc1cc2ncc(c(n2n1)C)C(=O)Nc3ccc(c(c3)NS(=O)(=O)C)F C25670736
c1cc(c(cc1NC(=O)c2ccc(=O)[nH]c2)S(=O)(=O)N3CCOCC3)F C32992708
CC(=O)c1ccc(cc1)O[C@H]2[C@H]([C@@H]([C@@H]3[C@@H](O2)CO[C@@H](O3)c4ccco4)O)O C33657756
C[C@H]1C(=C(C=[NH+]1)C)C(=O)C2=C(C(=O)N([C@@H]2c3ccncc3)[C@@H]4C=C(ON4)C)[O-] C39232209
c1ccc2c(c1)nc(s2)C3=C(N(CC3=O)/N=C/c4ccc(cc4)[N+](=O)[O-])N C39963124
c1cc(cc(c1)Br)N2C[C@@H](CC2=O)C(=O)NN3CC(=O)NC3=O C40086566
c1ccc(cc1)n2cnnc2CNC(=O)Nc3ccccc3N4CCCC4=O C43851828
CS(=O)(=O)c1cccc(c1)NC(=O)NCCc2nnc3n2CCCCC3 C43868673
COC(=O)C12C[C@H]3C[C@@H](C1)CC(C3)(C2)NC(=O)CCn4ccc(=O)[nH]c4=O C44226261
CC[C@@H](C)NC(=O)CN1CCN(CC1)C(=O)N[C@H]2CCCc3c2cnn3C C47001634
c1ccc2c(c1)[C@H](CCO2)NC(=O)C(=O)Nc3cc(c(cc3F)F)[N+](=O)[O-] C48762981
CC(=O)Nc1cccc2c1CCN(C2)C(=O)C(=O)Nc3cc(ccc3OC)C#N C50172890
c1cc2cccc3c2c(c1)N(S3(=O)=O)CC(=O)N4CCO[C@H](C4)C(=O)N C50856773
c1cc(c(c(c1)F)C#N)N2CCN(CC2)S(=O)(=O)c3ccc(o3)C(=O)N C52076579
c1cc(cc(c1)NC(=O)C(=O)NCc2ccc3c(c2)OCCO3)c4cnco4 C52646111
C[C@@]1(C(=O)N(C(=O)N1)NC(=O)c2ccc(cc2)c3cnco3)c4ccccc4 C54150047
C[C@]1(C(=O)N(C(=O)N1)NC(=O)c2ccc(cc2)c3cnco3)c4ccccc4 C54150048
c1cc2c(c(c1)N)C(=O)N(C2=O)CN3CCCN(CC3)c4c(cccn4)C#N C57105036
C[C@H]1CCCC[C@@H]1NC(=O)NC(=O)CN2CCN(CC2)C(=O)[C@@H]3CCCO3 C16378965
COc1ccc(cc1S(=O)(=O)c2cnc(nc2N)S(=O)(=O)C)Cl C57478022
CCn1c(cnc1SCC(=O)NC(=O)NC)c2ccc3c(c2)OCCO3 C06973132
c1cc(oc1)c2ccc(c(=O)[nH]2)C(=O)Nc3ccn(n3)CCc4ccncc4 C60335100
CNS(=O)(=O)c1ccc(c(c1)C(=O)Nc2ccccc2n3cncn3)F C61018992
c1ccc2c(c1)C(=NS2(=O)=O)N3CCC[C@H](C3)C(=O)NNC(=O)C4CC4 C14751774
c1cc2c(c(c1)NC(=O)C(=O)NCc3ccc(nc3)n4cncn4)CCCC2 C62068962
C[C@@H]1[C@H](C(=Nc2n1ncc2C#N)C)CCC(=O)N3CCC(CC3)c4[nH]cc[nH+]4 C63990923
Cc1cc(ccc1NC(=O)CNC(=O)Cn2cncn2)N3CCSCC3 C50806579
Cc1ccc(o1)C(=O)NC2CCN(CC2)C(=O)Nc3nnc(s3)C4CC4 C51235590
Cc1c(c(=O)[nH]c(c1Cl)C)C(=O)N2CCn3c(cc(n3)C(=O)NC4CC4)C2 C65403564
c1cc(ccc1C(=O)NNC(=O)c2nc3ncc(cn3n2)Br)F C65619296
c1ccc(c(c1)CNC(=O)C(=O)Nc2cccc3c2OCCO3)n4cccn4 C65630161
CNS(=O)(=O)c1ccc(cc1)NC(=O)c2cnc(s2)c3cnn(c3)C C66371037
C[C@@H](c1cccnc1)N2C(=O)C[C@H](C2=O)Nc3cccc(c3)N4CCNC4=O C66584632
Cc1c(nnn1c2ccc(cc2)OC(F)F)C(=O)NCc3cc[nH]c(=O)c3 C66622724
C[C@@H]1C(=O)N(c2ccccc2O1)CC(=O)NCc3n[nH]c(=S)n3C(C)C C66640326
CN(C)C(=O)[C@@H]1CSCN1C(=O)C2=NN([C@@H](C2)C(=O)N)c3ccc(cc3)F C66649691
c1ccc(c(c1)CC(=O)NNC(=O)c2nc3ncc(cn3n2)Br)F C66784308
c1cc(ccc1c2nnc3n2CCCC3)NC(=O)N[C@@H]4CCS(=O)(=O)C4 C66956411
Cc1ccsc1C(=O)NNC(=O)N2CCN(CC2)C(=O)c3ccoc3C C67102033
Cn1c(nnc1SCC(=O)Nc2ccc(cc2)Cl)CNC(=O)c3ccc4c(c3)OCO4 C00687527
CCOc1cc(cc(c1OC(=O)c2ccco2)I)C=C3C(=O)NC(=O)NC3=O C01118856
Cc1c(noc1NS(=O)(=O)c2ccc(cc2)NC(=O)c3c(c(n(n3)C)C)Br)C C02763142
c1ccc(c(c1)C(=O)Nc2c(c3c(s2)CCCC3)C(=O)N[C@@H]4CCS(=O)(=O)C4)[N+](=O)[O-] C09046365
Cn1c(nnc1SCC(=O)Nc2nncs2)CC(=O)Nc3cccc(c3Cl)Cl C09289815
CCn1c(=O)c2c(c(sc2nc1SCC(=O)NN3C(=O)C4(CCC(CC4)C)NC3=O)C)C C09358087
c1cc(ccc1C(=O)Nc2c(c3c(s2)CCCC3)C(=O)N[C@@H]4CCS(=O)(=O)C4)[N+](=O)[O-] C09428041
C[C@]1(C(=O)N(C(=O)N1)CC(=O)N(C)Cc2[nH]c(=O)c3ccccc3n2)c4ccc5ccccc5c4 C10217601
Cc1cc(=O)[nH]c(n1)n2c(cc(n2)c3cccs3)NC(=O)[C@H]4CC(=O)N(C4)c5ccc(cc5)F C11854478
Cc1c(nc(o1)c2cccc(c2)NS(=O)(=O)C(C)C)CNC(=O)c3cn4ccsc4n3 C11881919
c1ccc(c(c1)N2CCC(CC2)NC(=O)Cn3cc(cn3)NC(=O)c4ccc5c(c4)OCO5)F C12098532
Cc1cc(no1)NC(=O)[C@H]2[C@@H]3C(=O)N([C@@H]([C@@]34C=C[C@@]2(O4)C)C(=O)NC(C)(C)C)CCC(C)C C12642571
c1csc2c1c(=O)n(cn2)CCC(=O)OCC(=O)NC(=O)NC34CC5CC(C3)CC(C5)C4 C12873929
C[C@@]1(C(=O)N(C(=O)N1)CC(=O)Nc2cc(ccc2n3cncn3)Cl)c4ccc5c(c4)CCC5 C13165285
Cc1cccc(c1)c2nnc(n2c3ccccc3)SCC(=O)c4c(n(c(=O)n(c4=O)C)C)N C09616754
c1cc(ccc1C(=O)Nc2c(c3c(s2)CCCC3)C(=O)N[C@H]4CCS(=O)(=O)C4)[N+](=O)[O-] C13647669
Cc1ccc(cc1)n2c3c(cn2)c(=O)n4c(n3)SC[C@H]4CC(=O)Nc5ccc(cc5)NC(=O)C C14015557
Cc1c(cccc1NC(=S)NC(=O)c2ccc3c(c2)OCCO3)c4nn5c(nnc5s4)C C14269423
Cc1nc(nn1c2ccc(cc2)F)C(=O)Nc3ccc(cc3)S(=O)(=O)/N=C/4\CCCCCN4 C15193051
CCOc1cc(ccc1OC(=O)N2CCOCC2)[C@H]3C(=C(OC4=C3C(=O)CC(C4)(C)C)N)C#N C01437179
c1cc(cc(c1)S(=O)(=O)N2CCN(CC2)C(=O)CSc3nnc(n3N)c4ccc(cc4)F)F C18524471
CN1CCc2c(cc(c(n2)SCC3=C([C@@H](C(=C(O3)N)C#N)c4cccnc4)C(=O)OC)C#N)C1 C16189213
Cc1ccc(cc1)n2c3c(c(n2)C)nc(c(=O)n3C)CCC(=O)Nc4ccc(cc4)NC(=O)C C21040423
Cn1c(c(c(=O)n(c1=O)C)C(=O)CSc2nc3cc(sc3c(=O)n2CC=C)c4ccccc4)N C21494380
CCOc1cc(cc(c1OCC(=O)NNC(=O)c2ccc3c(c2)OCO3)Br)C#N C31210543
CCn1c2ccc(cc2nc(c1=O)C)C(=O)Nc3cc(ccc3O)S(=O)(=O)N(CC)CC C28835004
CC(C)[C@@H](C(=O)N[C@@H]1CCS(=O)(=O)c2c1cccc2)NC(=O)c3ccc(cc3Cl)[N+](=O)[O-] C32882537
Cc1cc2c(cc1C)oc3c(c2=O)[C@@H](N(C3=O)c4nnc(s4)C)c5ccc(cc5)OCC(=O)N C35485866
Cc1c(c(=O)n(n1C)c2ccccc2)NC(=O)CN3C(=O)[C@@](NC3=O)(C)c4ccccc4Cl C03256665
Cc1c(c(=O)n(n1C)c2ccccc2)NC(=O)c3cnn4c3N[C@@H](C[C@@H]4C(F)(F)F)c5ccco5 C12466034
CCN(CC)S(=O)(=O)c1ccc(cc1)C(=O)Nc2c3c(n(n2)C)NC(=O)C[C@@H]3c4cccs4 C38520235
Cc1cc(c2c(c1)c(=O)c3c(o2)C(=O)N([C@H]3c4ccc(cc4)OCC(=O)N)c5nnc(s5)C)C C40041414
Cc1ccc2c(=O)c3c(oc2c1C)C(=O)N([C@H]3c4ccc(cc4)OCC(=O)N)c5nnc(s5)C C40066167
CCOc1ccc(cc1OC)[C@@H]2c3c(n[nH]c3C(=O)N2[C@@H]4CCS(=O)(=O)C4)c5ccccc5O C38701556
CCOc1ccc(cc1OC)[C@H]2c3c(n[nH]c3C(=O)N2[C@@H]4CCS(=O)(=O)C4)c5ccccc5O C38701558
CCOc1ccc(cc1OC)[C@H]2c3c(n[nH]c3C(=O)N2[C@H]4CCS(=O)(=O)C4)c5ccccc5O C40547581
Cc1ccc(c(c1)c2c3c([nH]n2)C(=O)N([C@@H]3c4ccc(c(c4)OC)OC)[C@@H]5CCS(=O)(=O)C5)O C38701896
COc1cc(c(cc1NC(=O)Cn2c(=O)ccc(n2)C(=O)Nc3ccc(cc3)F)Cl)OC C40944324
c1ccc2c(c1)c(n[nH]c2=O)C(=O)OCC(=O)Nc3cc4c(cc3Br)OCCO4 C46586053
Cc1c(c(n(n1)c2ccc(cn2)C(F)(F)F)C)CC(=O)NN3C(=O)C4(CCCCC4)NC3=O C46900479
C[C@H](C(=O)Nc1ccc(cc1)[N+](=O)[O-])N2C(=O)/C(=C/c3ccc(c(c3)OC)O)/SC2=S C47152357
c1cc2c(cc1NC(=O)CSc3nc4c(cn[nH]4)c(=O)n3c5ccc(c(c5)F)F)OCCO2 C51316786
Cc1c(cn(n1)C)CNC(=O)c2cc3n(n2)[C@H](C[C@@H](N3)c4ccc5c(c4)OCO5)C(F)(F)F C00659197
Cc1c(cnn1C)CNC(=O)c2cc3n(n2)[C@H](C[C@@H](N3)c4ccc5c(c4)OCO5)C(F)(F)F C00659191
Cc1cc2c(c(=O)o1)[C@]3(c4ccccc4N(C3=O)CC(=O)OCc5ccccc5)C(=C(O2)N)C#N C59293228
CC/C(=C\1/C(=O)NC(=O)N(C1=O)c2ccc(cc2)C)/Nc3c(n(n(c3=O)c4ccccc4)C)C C13752103
Cc1ccc(cc1/N=C/2\NN=C(CS2)c3cc([nH]c3)C(=O)N4CCCC4)S(=O)(=O)N(C)C C12543153
c1cc(ccc1C2=NO[C@@H](N2)CCCn3c(=O)c4cc5c(cc4[nH]c3=O)OCO5)Br C64438414
c1cc(ccc1C2=NO[C@H](N2)CCCn3c(=O)c4cc5c(cc4[nH]c3=O)OCO5)Br C64438415
c1ccc(cc1)n2c(nnc2SCc3[nH]c(=O)c4ccccc4n3)CNC(=O)c5ccco5 C67190007
CCN(CC)S(=O)(=O)c1cccc(c1)c2nnc(n2N)SCC(=O)N3[C@H](CCC[C@@H]3C)C C03275232
CN(C)c1ccc(cc1)c2ccnc(n2)N[C@H]3CO[C@H]4[C@@H]3OC[C@@H]4NS(=O)(=O)Cc5ccccc5 C08253639
CCN(CC)S(=O)(=O)c1ccc(cc1)NC(=O)CN2C(=O)[C@@](NC2=O)(C)c3ccc(c(c3)F)F C08735425
CCn1c(nnc1SCC(=O)NN2C(=O)C(NC2=O)(c3ccccc3)c4ccccc4)C5CC5 C08746098
c1ccc(cc1)/C=C/C=C\2/C(=O)N(C(=S)S2)CCC(=O)NNC(=O)c3cccc(c3)[N+](=O)[O-] C08820467
c1ccc(cc1)/C=C/C=C\2/C(=O)N(C(=S)S2)CCC(=O)NNC(=O)c3ccc(cc3)[N+](=O)[O-] C08820468
CCCn1c(c(c(=O)n(c1=O)C)C(=O)CSc2nc3ccc(cc3c(=O)n2CC(C)C)Cl)N C09091521
Cn1c(nnc1SCC(=O)Nc2nnc(s2)C3CCCCC3)CC(=O)Nc4ccccc4F C09303394
Cc1cc2c(c(=O)n1Cc3ccc4c(c3)OCO4)[C@@H](C(=C(O2)N)C#N)c5ccc(c(c5)OC)OC C02700176
CCn1c(nnc1SCC(=O)c2c(n(c(=O)n(c2=O)C)CC(C)C)N)c3ccc(cc3)Cl C09507739
Cc1ccc(cc1)N2[C@H]([C@@H](CCC2=O)C(=O)OCC(=O)NC(=O)NCc3ccco3)c4cccs4 C09603266
c1ccc2c(c1)nc(s2)CSCC(=O)OCC(=O)NC(=O)Nc3ccc4c(c3)OCCO4 C09669769
CC[C@H](C)NC(=O)Cn1c2cc(ccc2c(=O)n(c1=O)c3ccc(cc3)C)C(=O)NCc4ccco4 C09692704
c1ccc2c(c1)NC(=C(C#N)C(=O)COC(=O)CCCN3C(=O)c4cccc5c4c(ccc5)C3=O)N2 C09716314
Cc1cc2c(c(=O)n1CCc3ccc(c(c3)OC)OC)[C@H](C(=C(O2)N)C#N)c4cccc(c4OC)OC C02231063
CCn1c(nnc1SCC(=O)Nc2cccc(c2)Cl)CNC(=O)c3ccc4c(c3)OCO4 C10001203
CCN(CC)S(=O)(=O)c1cccc(c1)C(=O)NNC(=O)c2c3c(n(n2)c4ccc(cc4)F)CCC3 C11331118
Cc1c2c(ncnc2sc1C(=O)NCc3c(cccc3OC)OC)NC[C@H]4CCS(=O)(=O)C4 C12206942
CS(=O)(=O)Nc1ccc(cc1)c2csc(n2)NC(=O)CCc3nc(no3)c4ccsc4 C12548440
c1ccc2c(c1)c(=O)n(c(n2)CSc3nnc(n3C[C@@H]4CCCO4)c5cccs5)CC(=O)N C14112065
Cc1ccc(cc1)N(Cc2nnc(n2C)SCC(=O)Nc3cc(ccc3O)C)S(=O)(=O)C C15019679
c1ccc(c(c1)/C=C/2\C(=O)N(C(=S)S2)CCCC(=O)NNC(=O)c3ccc(cc3)[N+](=O)[O-])Cl C17373790
c1ccc(c(c1)NC(=O)N(CCN2CCOCC2)Cc3cc4cc5c(cc4[nH]c3=O)OCCO5)F C20109252
CC(=O)Nc1ccc(cc1)N2C[C@@H](CC2=O)C(=O)Nc3ccccc3C(=O)N4CCN(CC4)c5ccccc5 C20371338
Cn1c2c(cc(cc2nc1[C@H]3CCCO3)NC(=O)CC4CCCC4)C(=O)NCCN5CCOCC5 C20601076
c1ccc(c(c1)C(=O)NCC(=O)OCC(=O)Nc2ccccc2[N+](=O)[O-])I C20821845
CCn1c2ccccc2c3c1ccc(c3)NC(=O)COC(=O)CNC4=NS(=O)(=O)c5c4cccc5 C20856452
CC(=O)N1CCc2c1ccc(c2)NC(=O)[C@H](CCSC)NC(=O)c3ccc(c(c3)[N+](=O)[O-])Cl C22617815
Cc1c(c(nc2c1c(nn2C)C)C)CCC(=O)Nc3nc(cs3)Cc4n[nH]c(=S)n4CC=C C23041939
Cc1ccc(cc1)c2n[nH]c(=S)n2CCC(=O)NCCN3C(=O)/C(=C/c4cccnc4)/SC3=O C30630620
c1ccc(cc1)NC(=O)CN(Cc2ccco2)S(=O)(=O)c3cc4c(cc3Cl)NC(=O)CO4 C32824118
c1nc2c(c(=O)n1CC(=O)NCCC3=CCCCC3)sc(n2)N4CCC[C@@H](C4)C(=O)NC5CC5 C33141544
CCOc1ccccc1NC(=O)Cn2c(=O)c3c(c(c(n3cn2)C)C(=O)NCc4ccc(cc4)C)C C33293018
CC[C@@H](C)[C@@]1([C@@H]2[C@@H]([C@@H]([NH2+]1)c3ccc(c(c3OC)C)OC)C(=O)N(C2=O)c4ccc(cc4)C(=O)C)C(=O)[O-] C33534855
CC(=O)c1ccc(c(c1)F)N2CCN(CC2)CC(=O)NN3C(=O)[C@@](NC3=O)(C)CCc4ccccc4 C35269346
CC(=O)c1ccc(c(c1)F)N2CCN(CC2)CC(=O)NN3C(=O)[C@](NC3=O)(C)CCc4ccccc4 C35269348
CCOC(=O)c1c2c(sc1NC(=O)COC(=O)c3c(c4c(=O)[nH]c(nc4s3)C)C)CCC2 C16097449
Cc1ccccc1N2C[C@@H](CC2=O)C(=O)NCCn3c4c(cn3)c(ncn4)NCc5ccc(cc5)F C38484752
c1ccc(cc1)Cn2c3c(c4c(c2=O)cc(cn4)S(=O)(=O)Oc5ccccc5)N[C@@H](CC3=O)O C39450166
CC(C)S(=O)(=O)C1=C[C@H]2C[C@@H]3CO[P@@](=O)(NN3C[C@@H]2C=C1S(=O)(=O)C(C)C)c4ccccc4O C39467661
CC1=NN=C(C1)CC(=O)NNC(=O)[C@@H](C)SCC2=NC(=O)C3=C(CSC3=N2)c4ccccc4 C39730728
CCOC(=O)c1ccc(cc1)NC(=O)CN2C(=O)/C(=C/C(=O)Nc3ccc(cc3)Cl)/SC2=O C39793406
CCCc1cc2c(c(=O)n1C[C@@H]3CCCO3)[C@@H](C(=C(O2)N)C#N)c4cc(c(c(c4)OC)OC)OC C40569308
CCCc1cc2c(c(=O)n1C[C@H]3CCCO3)[C@@H](C(=C(O2)N)C#N)c4ccc(c(c4OC)OC)OC C40569341
CCCc1cc2c(c(=O)n1C[C@H]3CCCO3)[C@H](C(=C(O2)N)C#N)c4ccc(c(c4OC)OC)OC C40569343
CCOc1cc(ccc1O)/C=C\2/C(=O)N(C(=S)S2)CCC(=O)Nc3ccc(cc3)[N+](=O)[O-] C47152195
CCOc1cc(ccc1O)/C=C\2/C(=O)N(C(=S)S2)[C@@H](C)C(=O)Nc3ccc(cc3)[N+](=O)[O-] C47152362
CC(=O)O[C@@H]1CC[C@]2([C@@H]3CC[C@@]4(C5=C(C(=O)CO[C@]4([C@@H]3CC[C@@]2(C1)O)CC5)O)C)COS(=O)(=O)C C48533531
Cc1cc(c(cc1Cl)C2=C3[C@H](N(C(=O)[C@@H]3N=N2)CCCO)c4cc(c(c(c4)OC)OC)OC)O C09124561
c1ccc2c(c1)C(=NS2(=O)=O)N3CCC(CC3)C(=O)Nc4ccccc4C(=O)NC[C@@H]5CCCO5 C15639020
c1ccc(cc1)n2nc(c(n2)NC(=O)CSc3nnnn3c4ccccc4F)C(=O)N C03617829
C[C@]1([C@H]2[C@@H]([C@@H]([NH2+]1)c3ccccc3O)C(=O)N(C2=O)c4cccc(c4)[N+](=O)[O-])C(=O)[O-] C08299046
CC(=O)Nc1cccc(c1)NC(=O)CN2C(=O)[C@](NC2=O)(C)c3ccc(cc3)[N+](=O)[O-] C08645809
c1ccn2c(c1)nnc2CNC(=O)CNS(=O)(=O)c3ccc4c(c3)NC(=O)CS4 C08878066
c1cc(c(cc1S(=O)(=O)N2CCCC2)NS(=O)(=O)c3ccc4c(c3)[nH]c(=O)o4)O C09128185
c1ccc2c(c1)CC[C@]23C(=O)N(C(=O)N3)CC(=O)NC(=O)Nc4ccc5c(c4)OCCO5 C03463816
Cc1c2c(oc(c2c(=O)[nH]n1)NC(=O)COC(=O)c3c4ccccc4c(=O)[nH]n3)C C09818169
CCCCN(c1c(n(c(=O)[nH]c1=O)CCC)N)C(=O)c2nc3nc(cc(n3n2)C)C C09962353
CC(C)(C)C1=NN(c2nc3c(n2C1)c(=O)n(c(=O)n3C)Cc4ccccc4)CC(=O)NN C10358176
C[C@@H]1C(=NN(c2n1c3c(n2)n(c(=O)n(c3=O)Cc4ccccc4F)C)CC(=O)NN)C C10364500
CCN(c1c(n(c(=O)[nH]c1=O)Cc2ccccc2)N)C(=O)CSc3nncn3C C10800123
Cc1c2c(oc(c2c(=O)[nH]n1)NC(=O)CN3C[C@H](Oc4c3cccc4)C(=O)NC)C C10908861
C[C@@]1(C(=O)N(C(=O)N1)CC(=O)NC(=O)NCc2ccco2)c3ccc4c(c3)OCCO4 C11316439
CSc1ccc(cc1)c2nnn(n2)CC(=O)Nc3c(nn(n3)c4ccccc4)C(=O)N C02192475
c1cc(ccc1c2ccc(o2)/C=N/n3c(nnn3)N)S(=O)(=O)Nc4nccs4 C09763718
Cc1c(c(n2c(n1)nc(n2)N)C)CCC(=O)N(C)Cc3[nH]c(=O)c4ccccc4n3 C12783560
Cc1nnc(n1c2cccc(c2)NC(=O)C)Sc3ccc(cc3[N+](=O)[O-])C(=O)N C12539560
CCCCn1c(c(c(=O)[nH]c1=O)N(Cc2ccco2)C(=O)C3CCN(CC3)C(=O)C)N C13112433
CC(C)CCNC(=O)Cn1cnc2c(c1=O)cnn2c3ccc(cc3)S(=O)(=O)N C13145978
CCCCn1c(c(c(=O)[nH]c1=O)N(Cc2ccccc2)C(=O)c3ccc(=O)n(n3)C)N C14625166
CCCCn1c(c(c(=O)[nH]c1=O)N(C)C(=O)[C@@H]2CC(=O)N(C2)c3ccccc3OC)N C14655261
Cc1cc(n(c(=O)c1C(=O)N)NC(=O)c2cccc(c2)Cn3cc(cn3)[N+](=O)[O-])C C02739689
CCN(Cc1[nH]c(=O)c2ccccc2n1)C(=O)CCc3c(nc4nc(nn4c3C)N)C C18099287
[H]/N=C\1/[C@]2([C@]([C@]23c4cc(ccc4NC3=O)C)(C(N1)(ON=C(C)C)ON=C(C)C)C#N)C#N C15023791
CN1CCc2cc3c(c(c2[C@H]1c4nnnn4c5ccc(cc5)C(=O)NN)OC)OCO3 C20412592
COc1ccccc1n2c(=S)n(nn2)[C@@H]3C/C(=N/NC(=S)N)/[C@H]4OC[C@@H]3O4 C20598155
c1cc(cc(c1)[N+](=O)[O-])NC(=O)[C@@H]2CC(=O)Nc3c2c(=O)[nH]c(n3)N4CCCCC4 C20800115
CCCCn1c(c(c(=O)[nH]c1=O)N(Cc2ccco2)C(=O)C3=NN(C(=O)CC3)C)N C21758606
C[C@@H](C(=O)Nc1c(c2c(s1)CCC2)C(=O)N)OC(=O)c3cc(cn3C)[N+](=O)[O-] C21840002
C[C@H](C(=O)Nc1ccc(cc1)NC(=O)c2cccc(c2)NS(=O)(=O)C)n3cncn3 C24706233
CC(C)c1ccc(cc1)[C@]2(C(=O)N(C(=O)N2)CC(=O)c3c(n(c(=O)n(c3=O)C)C)N)C C24876827
Cc1c2c(=O)[nH]c(nc2sc1C(=O)O[C@H](C)C(=O)Nc3c4c(nc[nH]4)ncn3)C C25714273
CCN(CC)C(=O)Cn1c2c(c(c(s2)C(=O)NN)C)c(=O)n(c1=O)CC(=C)C C34779589
CCN(CC)C(=O)Cn1c2c(c(c(s2)C(=O)NN)C)c(=O)n(c1=O)CC(C)C C34779649
C[C@@]1([C@@H]2[C@@H]([C@@H]([NH2+]1)c3ccccc3O)C(=O)N(C2=O)c4cccc(c4)[N+](=O)[O-])C(=O)[O-] C35384616
C[C@@H]1COC(=O)[C@H]1O[C@H]2[C@@H]([C@H]([C@@H]([C@H](O2)COC(=O)/C=C/c3ccccc3)O)O)O C35455084
Cc1c2c([nH]n1)OC(=C([C@@H]2c3ccc(c(c3)Cn4cc(cn4)[N+](=O)[O-])OC)C#N)N C32465055
c1cc(ccc1CSc2c3c(ncn2)n(cn3)[C@H]4[C@@H]([C@@H]([C@@H](O4)CO)O)O)[N+](=O)[O-] C03874904
c1ccc(cc1)C2=NO[C@@H](N2)CCNC(=O)C3CCN(CC3)c4c5c(nc[nH]5)ncn4 C39232771
c1cc(c(nc1)n2cncn2)C(=O)OCc3nc(nc(n3)Nc4ccc(cc4)F)N C39553070
c1cc(ccc1[C@H](CNC(=O)c2cc(c[nH]2)S(=O)(=O)N3CCCC3)O)[N+](=O)[O-] C40012861
CCOC(=O)c1ccc(cc1)NC(=O)c2c(c3c(nc2N)n(c(=O)n(c3=O)C)C)C C40570405
Cc1c(nc2nc(nn2c1C)SCC(=O)c3c(n(c(=O)[nH]c3=O)CC(C)C)N)C C46865608
Cn1c2c(c(=O)[nH]c1=O)n(c(n2)N3CCN(CC3)CC(=O)N)C/C=C/c4ccccc4 C56952858
C[C@H](C(=O)Nc1ccc(cc1)NC(=O)NCc2ccc(nc2)n3cccn3)n4cncn4 C58281094
c1cc(cnc1)/C=N/Nc2[nH]nc(n2)SCC(=O)Nc3ccc4c(c3)OCCO4 C59015902
CCCCn1c(c(c(=O)[nH]c1=O)N(CC)C(=O)C2CCN(CC2)C(=O)N(C)C)N C42229402
Cc1c(c(n(n1)C)C)/C=N/Nc2[nH]nc(n2)SCC(=O)Nc3ccc4c(c3)OCO4 C59309842
C/C(=[NH+]/C(=N\C(=O)C)/Nc1nc(c2n1Cc3cc(c(cc3C2)OC)OC)OC(=O)C)/O C09356329
Cc1cc(nc(n1)n2c3c(c(n2)C)[C@@H](CC(=N3)O)c4ccc(c(c4)OC)OCC(=O)N)C C09486157
C/C(=C\CNc1c2c(ncn1)n(cn2)[C@@H]3[C@@H]([C@@H]([C@@H](O3)CO)O)O)/CO C03875158
c1[nH]c(=O)c2c(n1)n(c(n2)N3CCCCC3)[C@@H]4[C@@H]([C@@H]([C@@H](O4)CO)O)O C04018108
c1ccc2c(c1)[C@]3(c4c(c(=O)cc(o4)CO)OC(=C3C#N)N)C(=O)N2CC(=O)N C04939456
C[C@H]1CC(=O)[C@H]2[C@@H]1[C@@H](OC=C2C(=O)OC)O[C@@H]3[C@@H]([C@@H]([C@@H]([C@@H](O3)CO)O)O)O C05015109
CC(=O)Nc1ccccc1O[C@H]2[C@@H]([C@H]([C@@H]([C@H](O2)CO)O)O)NC(=O)C C05152238
CNC(=O)N[C@@H]1[C@H](O[C@@H]([C@@H]1O)n2cnc3c2nc(nc3N)Cl)CO C05215245
CC1CCN(CC1)c2nc3c(=O)[nH]c(nc3n2[C@@H]4[C@H]([C@@H]([C@@H](O4)CO)O)O)N C05222723
CC(C)(C)C(=O)OC[C@@H]1[C@H](C[C@@H](O1)n2cnc3c2nc([nH]c3=O)N)O C05726584
c1cc(oc1)c2nnc(n2N)SCC(=O)Nc3c(ccs3)C(=O)N C08981037
Cc1c(c(c2c(c1O)C(=O)C(=C(C2=O)S[C@H]3[C@@H]([C@H]([C@@H]([C@H](O3)CO)O)O)O)C)O)C C09359493
c1cc(ccc1N2C(=O)[C@H](C(=NC2=O)O)/C=N/[C@H]3[C@@H]([C@@H]([C@@H](O[C@@H]3O)CO)O)O)F C09411601
CCC(=C1C(=O)NC(=S)NC1=O)Nc2cccc(c2)S(=O)(=O)N C09771583
C1CS(=O)(=O)C[C@@H]1NC(=O)NC(=O)CSc2nc(nc(n2)N)N C09882564
c1cc(ccc1CNC(=O)CCn2ccc(=O)[nH]c2=O)S(=O)(=O)N C11905149
COc1cc2ccc(=O)oc2c(c1O[C@H]3[C@@H]([C@@H]([C@@H]([C@@H](O3)CO)O)O)O)O C12419742
CC(=O)Nc1ccccc1O[C@@H]2[C@@H]([C@H]([C@H]([C@H](O2)CO)O)O)NC(=O)C C13370984
c1cc(ccc1CCNc2c3c(ncn2)n(cn3)[C@H]4[C@H]([C@@H]([C@H](O4)CO)O)O)N C13783273
c1ccc(c(c1)NC(=S)Nc2ccc(cc2)S(=O)(=O)N)S(=O)(=O)N C16450445
c1cc(ccc1N2C(=O)[C@H](C(=NC2=O)O)/C=N/[C@H]3[C@H]([C@@H]([C@H](O[C@H]3O)CO)O)O)F C17252163
c1c(c2c(ncnc2n1[C@@H]3[C@H]([C@@H]([C@@H](O3)CO)O)O)NO)Br C17419753
CC(C)Sc1nnc(s1)NC(=O)CSc2nnc(n2N)NN C20922783
c1cc(c(cc1C(=O)NCC(=O)OCC(=O)NC(=O)N)[N+](=O)[O-])Cl C21142519
c1cc(ccc1C(=O)NNC(=O)CSCc2nc(nc(n2)N)N)F C14201820
C[C@@H](C(=O)Nc1ccc(cc1)NC(=O)c2c(nccn2)N)n3cncn3 C24706122
Cc1cc(=O)c2c(cc(cc2o1)O[C@H]3[C@@H]([C@H]([C@@H]([C@H](O3)CO)O)O)O)O C31156069
C[C@H](CN1[C@@H]2[C@@H](NC(=O)N2)N(C1=O)C)N3[C@@H]4[C@@H](NC(=O)N4)N(C3=O)C C35388800
Cc1c(cco1)c2nnc(n2N)SCC(=O)NC(=O)NCCOC C36802302
C[C@@H](CCCc1cc(cc(c1)O[C@H]2[C@@H]([C@H]([C@@H]([C@H](O2)CO)O)O)O)O)O C31158986
CC(C)c1nnc(s1)NC(=O)CSC2NC(=O)C(C(=O)N2)NC(=O)C C39248123
c1cc2c(cc1NC(=O)CNC(=O)CCn3cc(nc3)[N+](=O)[O-])[nH]c(=O)[nH]2 C39559647
c1cc(ccc1Nc2nnc(s2)[C@H]([C@@H]([C@@H]([C@@H](CO)O)O)O)O)Cl C40151280
CS(=O)(=O)NCCNS(=O)(=O)c1cc(cnc1NN)Br C41070096
CCNC(=O)C[C@H]1S/C(=N\N=C\2/S[C@@H](C(=O)N2)CC(=O)NCC)/NC1=O C16681660
CC1([C@@H](N2[C@H](S1)[C@@H](C2=O)NC(=O)[C@@H](c3ccc(cc3)N)[NH3+])c4[n-]nnn4)C C44123052
CC(=O)N[C@H]1[C@H]([C@@H]([C@@H](O[C@@H]1Sc2ccc(cc2)[N+](=O)[O-])CO)O)O C04820564
c1cnn(c1)CCNS(=O)(=O)c2cc(cnc2NN)Br C49079517
CNC(=O)NNC(=O)c1cc(c(s1)Br)S(=O)(=O)N C49458245
CC(C)Cn1c(c(c(=O)[nH]c1=O)C(=O)CN2CCO[C@H](C2)C(=O)N)N C51106304
Cc1c(cc(c(n1)C)C(=O)NN)c2nnc(o2)c3cc(c(c(c3)O)O)O C08276176
COCc1c2c(n[nH]1)OC(=C([C@@H]2c3ccc(c(c3)OC)OCC(=O)N)C#N)N C04452934
C1C[C@@H]2C[NH+](C[C@H](C1)C2NC(=O)NNC(=O)C(=O)NC3CC3)C4CC4 C56806827
c1ccc2c(c1)c(=O)c(c[nH]2)C(=O)NCC(=O)NCCS(=O)(=O)N C56863033
C[C@@H](C(=O)c1c(n(c(=O)n(c1=O)C)C)N)Sc2nc(cc(n2)N)N C31819040
c1cc(cc(c1)NC(=O)c2cc(cc3c2nc[nH]3)F)C(=O)NCC(=O)N C58135073
Cc1nnc(n1N)SCC(=O)Nc2c(c3c(s2)CCC3)C(=O)N C05321244
Cc1cc2c(cc1C)n(c-3nc(=O)[nH]c(=O)c3n2)C[C@@H]([C@H]([C@@H]([C@@H](CO)O)O)O)O C04353344
c1cc(ccc1CC(=O)N/N=C/[C@H]([C@@H]2[C@@H]([C@@H](C(=O)O2)O)O)O)[N+](=O)[O-] C59385239
CS(=O)(=O)NCCCNC(=O)Nc1cc(c[nH]c1=O)C(F)(F)F C63162066
CN1CNN[C@H]1SCC(=O)N[C@@H](CC2=c3ccccc3=[NH+]C2)C(=O)[O-] C64684028
CCn1c(n[nH]c1=S)CCNC(=O)c2cc(cc(c2N)[N+](=O)[O-])F C67075414
COC(=O)[C@H]1CCCN1C(=O)[C@@H]2C[C@@H](CN2C(=O)CSC)NC(=O)NC3CCCCC3 C03838878
CC(C)NC(=O)N[C@H]1C[C@H](N(C1)C(=O)CC(C)(C)C)C(=O)N2CCC[C@@H]2C(=O)OC C03839032
COCCNC(=O)NC(=O)CSc1nnc(n1c2ccc(cc2)F)c3ccncc3 C08721197
CCc1nnc(s1)NC(=O)CSc2nnc(n2C)CC(=O)Nc3ccc(cc3)F C09263991
Cc1c2c(ncn(c2=O)CC(=O)Nc3ccccc3OC)sc1C(=O)NCCOC C02922828
CCn1c(=O)c2ccccc2n(c1=O)CC(=O)NCc3cccc(c3)NS(=O)(=O)C C10548908
Cc1nnc(s1)NC(=O)CSc2ncc(c(=O)n2C)C(=O)Nc3ccc(cc3)F C12236839
CCN(CC)S(=O)(=O)c1ccc(=O)n(c1)CC(=O)N[C@H](C)c2[nH]c3ccccc3n2 C12506957
Cc1ccc(cc1)n2c(c3c(n2)CS(=O)(=O)C3)NC(=O)C(=O)NCCCOC(C)C C10250475
CC(C)Cn1c(c(c(=O)n(c1=O)C)C(=O)CSc2nnc(o2)Cc3ccccc3)N C13057643
Cc1c(cn(n1)CCC(=O)Nc2cn(nc2C(=O)NCc3ccco3)C)Br C02805056
Cn1c(c(c(=O)n(c1=O)C)C(=O)COC(=O)c2cccnc2Sc3ccccc3)N C15127488
CC(C)c1ccc(cc1)NC(=O)CNC(=O)[C@@]2(CN(CC(=O)N2C)S(=O)(=O)C)C C15680299
Cc1c(oc(c1C(=O)OCC(=O)c2c(n(c(=O)n(c2=O)C)Cc3ccccc3)N)C)C C16698482
CCn1c2ccc(cc2nc1SCC(=O)O[C@@H]3CCS(=O)(=O)C3)S(=O)(=O)N C17039133
CCn1c2ccc(cc2nc1SCC(=O)O[C@H]3CCS(=O)(=O)C3)S(=O)(=O)N C17039135
CC(=O)Nc1ccc(cc1)NC(=O)CSc2nnc(o2)[C@@H]3COc4ccccc4O3 C17657999
c1ccc(c(c1)C(=O)NCCNC(=O)c2nc(no2)Cn3cc(cn3)Br)F C20494723
Cc1c(c(n[nH]1)C)C(=O)C2=C(C(=O)N([C@H]2c3cccc(c3OC)OC)CC[NH+](C)C)[O-] C13692586
c1ccc(cc1)n2cncc2C(=O)NNS(=O)(=O)c3ccc(cc3)N4CCCC4=O C21632704
Cc1ccc(cc1)CNC(=O)[C@]2(Cn3c(cc(n3)C(=O)NCc4ccco4)C(=O)N2C)C C21877038
COc1cc(ccc1N2CCCCC2=O)NC(=O)C(=O)NCc3ccc4c(c3)OCO4 C22857135
CC(=O)Nc1cc(ccc1SC)C(=O)COC(=O)CN2C(=O)C3(CCCC3)NC2=O C24534689
COCCN1C(=O)/C(=C\Nc2c(nc3ccccc3n2)N4CCCC4)/C(=O)NC1=S C09282958
Cc1nc(nn1c2ccc(cc2)F)C(=O)NN3C(=O)[C@](NC3=O)(C)CCc4ccccc4 C32820677
CC[C@H](C)NC(=O)Cn1cnc2c(c1=O)sc(n2)N3CCC[C@@H](C3)C(=O)NC4CC4 C35261260
Cc1ccc(cc1F)NC(=O)CSc2nnc(o2)CCc3c([nH]c(=O)n(c3=O)C)C C35597138
CCS(=O)(=O)N1CCC(CC1)NC(=O)c2c(nccn2)NC(=O)c3ccccc3F C37576101
Cc1nnc(s1)NC(=O)CSc2nnc(n2C)CCNC(=O)c3ccccc3F C09263915
Cc1ccc(o1)[C@@H]2C(=C(C(=O)N2CC[NH+](C)C)[O-])C(=O)c3c(c([nH]c3C)C(=O)OC)C C13127326
CCCn1c(=O)[nH]nc1SCC(=O)Nc2cccc(c2)S(=O)(=O)N3CCCC3 C13637552
Cn1c2c(c(=O)[nH]c1=O)n(c(n2)Br)C[C@H](COc3ccccc3OC)O C17440302
Cc1c(c(n(n1)C)C)CCC(=O)NNC(=O)c2ccc(cc2)CSc3nncn3C C38663654
Cc1c2c(c(=O)[nH]n1)[C@@H](O[C@@H]2C)NC(=O)CSc3nnc(n3C)Cc4cccs4 C39460393
CCOC(=O)c1c(c(c(s1)N)C#N)COC(=O)c2ccc(cc2)N3C(=O)CCC3=O C39476805
C[C@H](C(=O)/N=C\1/NCCS1)Sc2nnc(n2C)CNC(=O)c3ccc(cc3)OC C39773583
Cc1ccc(c(c1)C)NC(=O)C(=O)NCC2CCN(CC2)C(=O)c3cn(nc3OC)C C43942273
C[C@H]1C(=C(C(=N1)C(=O)[C@H](C)OC(=O)c2cc(ccc2F)S(=O)(=O)N)C)C(=O)OC C44662845
Cc1cccc(c1NC(=O)CNC(=O)[C@@H](C)OC(=O)Cn2cnc3ccccc3c2=O)C C45264756
C1CCCN(CC1)S(=O)(=O)N2CCN(CC2)CC(=O)NC(=O)NCC(F)(F)F C45794718
CC(=O)Nc1ccc(c(c1)F)C(=O)COC(=O)c2ccc(cc2)CN3C(=O)CNC3=O C46585830
c1cc(cc(c1)N2CCCCC2=O)NC(=O)C(=O)NCC3CCN(CC3)c4ncccn4 C49522685
CCC(C)(C)n1c(nnn1)[C@H](c2cc3cc(ccc3[nH]c2=O)OC)N4CCC(CC4)O C57594514
CCN(CC)S(=O)(=O)c1ccc(=O)n(c1)CC(=O)Nc2cccc(c2)c3ccn[nH]3 C24887684
C[C@H]1CCC[C@H]([C@@H]1C)NC(=O)COC(=O)c2cc(c[nH]2)S(=O)(=O)N3CCOCC3 C25263936
C[C@H]1C(=O)N2C(=C([C@@H](C(=C2S1)C(=O)OC)c3ccc(c(c3)OC)OC)C(=O)OC)N C59293020
CCN(CC)S(=O)(=O)c1ccc2c(c1)c(cc(=O)[nH]2)C(=O)NCc3c(noc3C)C C60064027
Cc1ccc(o1)CNC(=O)CCNS(=O)(=O)C2=C(N=C([C@@H]2C(=O)N3CCCC3)C)C C63617731
CCOC(=O)C1=C(CS[C@H]1NC(=O)CS[C@@H]2C(=O)NC(=O)N=N2)c3ccccc3 C40006232
CN(C)S(=O)(=O)c1cccc(c1)C(=O)NNC(=O)C2=C(N=NC2)c3ccc(cc3)F C64176511
CCc1nnc(s1)NS(=O)(=O)c2ccc(cc2)NC(=O)c3c(cnn3C)Br C02763569
CCn1c(nnc1S[C@@H](C)C(=O)c2c(n(c(=O)n(c2=O)C)C)N)c3ccc(cc3)Cl C09071837
Cn1c(c(c(=O)n(c1=O)C)C(=O)CSc2nnc(n2CC=C)c3ccc(cc3)Cl)N C02645209
C[C@@]1(C(=O)N(C(=O)N1)NC(=O)c2nc(n(n2)c3ccccc3)c4ccccc4)c5ccccc5 C09764925
Cc1ccc(cc1)n2c(=O)c3ccccc3nc2S[C@H](C)C(=O)c4c(n(c(=O)n(c4=O)C)C)N C10442300
CCn1c2ccc(cc2nc1CSc3nnc(n3N)C(F)(F)F)S(=O)(=O)N(C)C C10503699
Cc1ccc(cc1)c2cc(n(n2)[C@@H]3CCS(=O)(=O)C3)NS(=O)(=O)c4c([nH]nc4C)C C11795944
COc1ccc(cc1NC(=O)CSc2nc3c(=O)[nH]cnc3n2C[C@@H]4CCCO4)Cl C12371145
c1cc(ccc1NC(=O)CCN2CCSC2=O)NS(=O)(=O)c3ccc4c(c3)OCCCO4 C12561039
c1ccc2c(c1)c(cn2CC(=O)NCc3ccco3)/C=C/4\C(=O)NC(=O)N(C4=O)C5CCCCC5 C06475157
Cc1c(sc2c1c(=O)[nH]c(n2)[C@H](C)OC(=O)CCCN3C(=O)C4(CCCC4)NC3=O)C C09683921
Cc1cc(n2c(n1)c(cn2)/C(=N/OC(=O)c3c(cn(n3)C)Br)/N)C(F)(F)F C13644933
Cc1cc(c(o1)C)C(=O)NNC(=O)c2ccc(c(c2)S(=O)(=O)N3C[C@H](C[C@@H](C3)C)C)OC C15835095
Cc1cc(c(o1)C)C(=O)NNC(=O)c2ccc(c(c2)S(=O)(=O)N3C[C@@H](C[C@@H](C3)C)C)OC C15835098
CC(C)N(Cc1[nH]c(=O)c2ccccc2n1)C(=O)CN3C(=O)[C@@](NC3=O)(C)c4ccccc4 C16685191
COc1ccc(cc1O)[C@@H]2C3=C(C[C@@H](CC3=O)c4ccc(c(c4)OC)OC)Nc5n2ncn5 C18198429
CC(=O)Nc1ccc(cc1)NS(=O)(=O)c2cc(ccc2CN3C(=O)c4cccnc4C3=O)F C20560530
c1cc(c(cc1C(=O)NCCNC(=O)c2nc(no2)Cn3cc(cn3)Cl)Cl)Cl C21454326
Cc1ccc(cc1)CNC(=O)[C@]2(Cn3c(cc(n3)C(=O)NCCc4ccco4)C(=O)N2C)C C21877342
CNc1ccc(cc1C(=O)NCCN2C(=O)/C(=C/c3ccccc3F)/SC2=O)[N+](=O)[O-] C22401269
c1ccc(cc1)NC(=O)N2CCN(CC2)C(=O)CSc3nc4ccccc4c(=O)n3CCCO C24509869
Cc1c(c(n(n1)c2ccccc2)Cl)C(=O)Nc3ccc(cc3)NC(=O)[C@H](C)n4cncn4 C24706613
c1cc(c(cc1Cl)OC[C@@H](CN2C(=O)[C@H](NC2=O)CC(=O)N3CCOCC3)O)Cl C24991228
c1ccc(cc1)n2c(=S)sc(n2)SCC(=O)NNC(=O)c3ccc(cc3)[N+](=O)[O-] C25210672
CCc1c(cnn1c2ccc(cc2)F)C(=O)Nc3ccc(cc3)NC(=O)[C@H](C)n4cncn4 C25299431
CC(=O)N[C@H](Cc1ccc(c(c1)F)F)C(=O)NC2CCN(CC2)c3c(cccn3)[N+](=O)[O-] C13564890
CNC(=O)[C@H]1CCCN(C1)c2nc3c(s2)c(=O)n(cn3)CC(=O)Nc4cccc(c4)SC C33141118
CCCNC(=O)[C@H]1CCCN(C1)c2nc3c(s2)c(=O)n(cn3)CC(=O)NC4CCCC4 C33141364
Cc1c(c2n(n1)C(=O)CCC(=O)N2)c3ccc(c(c3)S(=O)(=O)NCc4ccco4)Cl C33276561
CC[C@@H](C)[C@]1([C@@H]2[C@@H]([C@@H]([NH2+]1)c3ccccc3C)C(=O)N(C2=O)c4cccc(c4)[N+](=O)[O-])C(=O)[O-] C33580198
c1cc2c(cc1/C=C\C(=O)Nc3c4c(nn3CC(=O)NC[C@H]5CCCO5)CSC4)OCO2 C35127738
c1cc(cc(c1)S(=O)(=O)N2CCCC2)C(=O)Nc3cccc(c3)S(=O)(=O)/N=C\4/CCCN4 C35343878
Cc1ccc(cc1Cl)n2cnnc2SCC(=O)c3c(n(c(=O)n(c3=O)C)CC(C)C)N C36856028
c1cc(cc(c1)S(=O)(=O)/N=C\2/CCCCCN2)NC(=O)CSc3nncn3C4CC4 C11721465
Cc1ccc(c(c1)[C@H]2[C@H]3[C@@H](C(=O)N(C3=O)c4cccc(c4)[N+](=O)[O-])[C@@]([NH2+]2)(C(C)C)C(=O)[O-])C C43211540
CCCn1c(=O)c2ccccc2c(n1)C(=O)NNC(=O)[C@H]3CC(=O)N(C3)c4ccccc4F C17162913
CCCCNC(=O)CN1CCN(CC1)S(=O)(=O)c2cc3c(cc2Cl)NC(=O)CO3 C48290291
c1ccc(c(c1)Cc2nc3c(o2)ccnc3NCC(c4cccc[n+]4[O-])(F)F)N5CNC=N5 C28525715
Cc1c(c(n(n1)c2ccccn2)C)N3CCN(CC3)CC(=O)Nc4cccc(c4)NC(=O)C C56938550
Cc1c2c(n(n1)c3ccccc3)OC(=C([C@H]2c4ccc(c(c4)OC)OC(=O)C)C(=O)OC)N C58903051
CCOc1cc(c(cc1Oc2c(n(c(=O)n(c2=O)C)C)N)Br)C=C(C#N)C#N C59599310
Cc1cc(n(n1)C)C(=O)Nc2cccc(c2)C(=O)Nc3c(n(n(c3=O)c4ccccc4)C)C C59735125
Cc1c(c(=O)n(n1C)c2ccccc2)N/C(=C/3\C(=O)NC(=O)N(C3=O)Cc4ccccc4)/C C08829312
c1ccc(cc1)c2cn3c(csc3n2)CC(=O)NCC(=O)Nc4ccc(cc4)n5cncn5 C60362299
Cc1cc(c(n1c2ccccc2)C)C(=O)OCC(=O)NNC(=O)[C@H]3COc4ccccc4O3 C60382727
COC(=O)c1ccc(cc1)NC(=O)CS[C@@H]2N=NC(=O)[C@@H]3N2N[C@@H](C3)c4cccs4 C64702066
COC(=O)c1ccc(cc1)NC(=O)CS[C@H]2N=NC(=O)[C@@H]3N2N[C@@H](C3)c4cccs4 C64702068
COC(=O)c1ccc(cc1)NC(=O)CS[C@H]2N=NC(=O)[C@H]3N2N[C@@H](C3)c4cccs4 C64702076
c1cc2c(c(c1)S(=O)(=O)NCc3nnc(s3)C(=O)Nc4ccc(cc4)F)nsn2 C64991546
CCNC(=O)[C@H]1CCCN(C1)c2nc3c(s2)c(=O)n(cn3)CC(=O)N[C@@H]4CCc5c4cccc5 C67226380
CC(=O)Nc1ccc(cc1)C(=O)NN2[C@@H]([C@@H](C2=O)Cl)c3cccc(c3)[N+](=O)[O-] C05663497
c1ccc2c(c1)c(nn(c2=O)CC(=O)N(C[C@@H]3CCCO3)[C@H]4CCS(=O)(=O)C4)C(=O)N C09112893
CC(C)Cn1c(c(c(=O)n(c1=O)C)C(=O)CSc2nnc(o2)c3cccnc3)N C09125894
Cc1nnc(s1)NC(=O)CSc2nnc(n2C)CC(=O)Nc3ccccc3 C09302415
CCCn1c(c(c(=O)n(c1=O)C)C(=O)Cn2cnc3c(c2=O)c(c(s3)C)C)N C10497758
CCCn1c(cc2c1n(c(=O)n(c2=O)C)C)C(=O)Nc3cccc(c3)NC(=O)C C11845312
Cc1c(=O)nc2n(n1)c(cs2)NC(=O)CSc3[nH]c(nn3)c4cccnc4 C12408647
c1cc(c(cc1Cl)[N+](=O)[O-])S(=O)(=O)NNC(=O)[C@H]2CCS(=O)(=O)C2 C12984760
CC(=O)Nc1ccc(cc1)NC(=O)Cn2c(=O)c3c(ccnc3n(c2=O)C)OC C15880339
Cc1nn2c(=O)cc(nc2s1)COc3ccc(cc3OC)/C=C(\C#N)/C(=O)N C20331891
COc1ccc(cc1NC(=O)C[C@H]2C(=O)N/C(=N/C[C@@H]3CCCO3)/S2)[N+](=O)[O-] C21132594
CC(=O)N1CCN(CC1)C(=O)CCc2cs/c(=N\C(=O)c3ccc[nH]c3=O)/[nH]2 C21689698
Cn1c(c(c(=O)n(c1=O)C)C(=O)COC(=O)Cc2csc(n2)c3ccccn3)N C22374339
Cn1c2c(c(=O)n(c1=O)C)n(c(n2)Cl)CC(=O)NNC(=O)c3cccs3 C22425046
c1cc(cc(c1)C(=O)OCC(=O)Nc2c(ccs2)C#N)CN3C(=O)CNC3=O C25796259
c1cc(c(cc1NC(=O)c2cc(c[nH]2)S(=O)(=O)N3CCOCC3)[N+](=O)[O-])F C26563515
CC(C)c1nnc(n1C2CC2)SCC(=O)NC(=O)N[C@@H]3CCS(=O)(=O)C3 C29803041
Cn1c(=O)c2ccccc2n3c1nnc3SCC(=O)N[C@H]4CCCCNC4=O C32912847
CCCn1c(=O)[nH]nc1SCC(=O)N2CCN(CC2)CC(=O)NC(C)(C)C C14021951
CC(=O)N1[C@H]([C@]2(C(=NC([C@@]2([C@@H]1c3ccco3)C#N)(OC)OC)N)C#N)c4ccco4 C24980578
Cn1c(c(c(=O)n(c1=O)C)C(=O)CSc2nnc(n2C)c3ccccc3F)N C03373063
Cn1c2c(c(=O)[nH]c1=O)n(c(n2)Br)C/C=N/NC(=O)c3ccccc3 C04730581
Cn1c(c(c(=O)n(c1=O)C)C(=O)COC(=O)Cn2cc(ccc2=O)C(F)(F)F)N C03248051
c1ccc2c(c1)OC[C@@H](O2)C(=O)NCCn3c4c(cn3)c(ncn4)NCc5ccco5 C38484362
CC1=C2[C@@H](CC(=N[C@@H]2N(N1)C3=NC=NC4=NC=N[C@@H]43)O)c5cccc(c5OC)OC C38586740
c1cc(oc1)[C@H](CNC(=O)C(=O)Nc2ccc(c(c2)[N+](=O)[O-])F)N3CCOCC3 C38630620
C[C@H](C(=O)NC(=O)NC)Sc1c2c(nc(n1)C(C)(C)C)n(c(=O)n(c2=O)C)C C36688601
c1cc2c(cc1c3ccc(=O)n(n3)CCC(=O)N4CCC(CC4)C(=O)N)OCO2 C41252298
c1cc(oc1)CNC(=O)c2ccc(=O)n(n2)CC(=O)NCc3ccc4c(c3)OCO4 C41265646
Cc1ccccc1[C@H]2[C@H]3[C@@H](C(=O)N(C3=O)c4cccc(c4)[N+](=O)[O-])[C@@]([NH2+]2)(C)C(=O)[O-] C43218518
COc1cccc(c1OC)[C@H]2c3c(=O)[nH]c(=O)n(c3NC4=C2C(=O)OC4)CC=C C44974155
C[C@@H](C(=O)NC(=O)NCC(C)C)Sc1nnc(n1C)[C@@H]2CCS(=O)(=O)C2 C45755242
c1cc2c(cc1CN3C(=O)[C@@H](NC3=O)CCC(=O)N[C@H]4CCS(=O)(=O)C4)OCO2 C32094192
C[C@H]1CCCC[C@H]1NC(=O)NC(=O)Cn2c(=O)n(c(=O)n(c2=O)CC=C)CC=C C07394558
c1cc(oc1C(=O)N)S(=O)(=O)N2CCN(CC2)C(=O)CCc3cscn3 C58084893
c1cc2c(cc1C(=O)NNC(=O)CN3C(=O)[C@H]4[C@@H]5C[C@H]([C@H]4C3=O)C=C5)OCCO2 C53625557
CC(C)Oc1ccc(cn1)CNC(=O)Nc2cc3c(nc2)n(c(=O)n(c3=O)C)C C61378286
c1cnc(nc1)C(=O)Nc2nc(cs2)CC(=O)Nc3ccc4c(c3)OCCO4 C61969159
CC1=C[C@H](N=N1)NC(=O)CS[C@H]2Nc3c(nccn3)C(=O)N2Cc4ccco4 C63541263
Cc1ccc(cc1)N2C(=O)C=C[C@@H](N2)N3CCN(CC3)S(=O)(=O)c4c[nH]cn4 C63628308
CC1=C2[C@H](CC(=O)N[C@H]2N(N1)C3=NC=NC4=NC=N[C@@H]43)c5cccc(c5OC)OC C38586749
CC1=C2[C@H](CC(=O)N[C@H]2N(N1)C3=NC=NC4=NC=N[C@@H]43)c5ccc(cc5OC)OC C38576692
CCCN(C[C@H]1NN=C(O1)c2ccco2)C(=O)c3cc4c([nH]c3=O)CCCC4=O C64025432
Cc1c(c(n2c(n1)nc(n2)N)C)CC(=O)N3CCN(CC3)C(=O)CC(F)(F)F C64068555
c1ccc(cc1)c2nnc(o2)C(=O)NNC(=O)N3CCN(CC3)c4nccs4 C66385329
CN(C)C(=O)Cn1cc(cn1)NC(=O)c2ccc(cc2NC(=O)c3ccoc3)F C66672720
Cn1c(n[nH]c1=S)CCNC(=O)c2ccc(o2)S(=O)(=O)N3CCCCC3 C67051737
Cc1c(nnn1c2ccc3c(c2)OCCO3)C(=O)N4CCC[C@@H](C4)CCC(=O)N C67151976
c1cc(c2c(c1)OCCO2)NC(=O)C(=O)NCCCc3nnc4n3CCCCC4 C67569811
Cc1c(cco1)C(=O)NC2CCN(CC2)C(=O)C(=O)Nc3ccc(nc3)N(C)C C67597234
Cn1cccc1CC(=O)NNC=C2c3ccccc3C(=O)N(C2=O)c4ccc(c(c4)OC)OC C09403533
COc1cc2c(cc1OC)CN(CC2)C(=O)CN3C(=O)[C@@H](NC3=O)Cc4c[nH]c5c4cccc5 C09499196
Cn1c(c(c(=O)n(c1=O)C)C(=O)CSc2nc3ccccc3c(=O)n2c4ccc(cc4)Cl)N C09562210
C=CCn\1c2ccc(cc2s/c1=N\C(=O)c3cccc(c3)N4C(=O)CCC4=O)S(=O)(=O)N C09725493
c1ccc(cc1)Cn2c(=O)c3ccccc3n4c2nnc4CCC(=O)N5CCC(CC5)C(=O)N C09831237
Cn1c(c(c(=O)n(c1=O)C)C(=O)COC(=O)c2ccccc2C(=O)c3ccc(cc3)Cl)N C03242976
CCn1c(=O)c(c(n(c1=O)Cc2ccccc2)N)C(=O)CSc3nnc4n3CCCCC4 C13150131
CC(=O)Nc1cccc(c1)NC(=O)C[C@H]2CSc3n2c(=O)c4cnn(c4n3)c5ccc(cc5)F C14012819
Cn1c2c(/c(=N/OCC(=O)Nc3cc(ccc3Cl)C(F)(F)F)/cc[nH]2)c(=O)n(c1=O)C C12310151
Cc1cc(c(n1CC(F)(F)F)C)C(=O)OCC(=O)NC(=O)Nc2ccc3c(c2)OCCO3 C16406121
CC1(Cc2c(c(nc3c2c4c(s3)c(ncn4)NCCOCCO)N5CCOCC5)CO1)C C20437132
C[C@@H](C(=O)c1c(n(c(=O)n(c1=O)C)C)N)Sc2nc3ccccc3c(=O)n2C4CCCC4 C21121890
c1cc(ccc1/C=C\2/C(=O)N(C(=O)S2)CCNC(=O)CCN3C(=O)C4(CCCC4)NC3=O)F C21890766
Cc1cccc(c1)NC(=O)c2ccccc2NC(=O)C3=NN(C(=O)CC3)[C@@H]4CCS(=O)(=O)C4 C22402306
Cc1c2c(nc(nc2sc1C(=O)NNC(=O)c3csc(n3)N4CCOCC4)C5CC5)C C22895105
c1ccc2c(c1)c(=O)cc(o2)C(=O)Nc3c4c(nn3CC(=O)NC[C@@H]5CCCO5)CSC4 C23139162
Cc1cccc(c1OCc2nnc(n2N)S[C@@H](C)C(=O)N(C)[C@@H]3CCS(=O)(=O)C3)C C24272938
Cc1c(sc(n1)N2CCOCC2)C(=O)NNC(=O)Cc3cc4c(c(c3)Cl)OCCCO4 C24537190
Cc1c(c([nH]c1C(=O)NCCN2C(=O)/C(=C/c3ccc4c(c3)OCO4)/SC2=O)C)C(=O)C C24580609
c1c(cc(c2c1OCCCO2)Cl)CC(=O)NNC(=O)c3csc(n3)N4CCOCC4 C24704385
CCCn1c2c(cc(cn2)C(=O)Nc3cccc(c3)CN(C)C(=O)C(F)(F)F)c(=O)[nH]c1=O C25970931
c1ccc2c(c1)nc(s2)C3=C(C(=O)N(C(=O)C3=O)c4ccc(cc4)Cl)NNC(=O)CC#N C17189806
CC(C)[C@H](C(=O)N[C@H]1CCS(=O)(=O)c2c1cccc2)NC(=O)c3ccc(cc3Cl)[N+](=O)[O-] C32882539
C1CCCC(CC1)(C#N)NC(=O)CSc2c3c(=O)[nH]c(=O)n(c3nc(n2)C4CC4)C5CC5 C32907158
Cc1ccc(c(c1)C)NC(=O)Cn2cnc3c(c2=O)sc(n3)N4CCC[C@H](C4)C(=O)NC C33141079
Cc1cc(cc(c1)NC(=O)Cn2cnc3c(c2=O)sc(n3)N4CCC[C@H](C4)C(=O)NC)C C33141085
CC(C)NC(=O)[C@H]1CCCN(C1)c2nc3c(s2)c(=O)n(cn3)CC(=O)Nc4ccc(c(c4)F)F C33141418
CNC(=O)[C@@H]1CCCN(C1)c2nc3c(s2)c(=O)n(cn3)CC(=O)NCCC4=CCCCC4 C33287035
CC(=O)N[C@H]1[C@@H]([C@@H]2[C@@H](CO[C@@H](O2)c3ccco3)O[C@@H]1Oc4ccc(cc4C=O)Br)O C35271646
CCn1c2ccc(cc2nc(c1=O)C)C(=O)Nc3cccc(c3)S(=O)(=O)/N=C\4/CCCN4 C35310639
c1ccc(c(c1)C(=O)Nc2c(nccn2)C(=O)NC3CCN(CC3)C(=O)c4cccnc4Cl)F C35896755
CCOC(=O)C1=c2/c(=C/c3ccncc3)/c(c(n2C(=O)[C@@H](S1)c4ccncc4)C(=O)OC)N C06378688
CCC1=C[C@@H]2[C@@H](S1)N=CN(C2=O)NC(=O)CCn3c(n[nH]c3=S)c4ccc(cc4)OC C39446739
Cc1c2c(=O)[nH]c(nc2sc1C(=O)OCC(=O)N[C@@H]3[C@@H](C4=C(S3)CCC4)C(=O)OC)C C39617731
Cc1c2c(=O)[nH]c(nc2sc1C(=O)OCC(=O)N[C@@H]3[C@H](C4=C(S3)CCC4)C(=O)OC)C C39617736
CCOC(=O)C1=C(Oc2cc(n(c(=O)c2[C@@]13c4ccccc4N(C3=O)C[C@H]5CCCO5)C)C)N C39918828
C[C@H]1C(=C(C(=N1)C(=O)c2c(nc(s2)c3c(n(c(=O)n(c3=O)C)C)N)C4CCCC4)C)C(=O)C C40061544
c1ccc(cc1)/C=C/CN2C(=O)[C@H]3[C@H]([NH2+][C@@H]([C@@H]3C2=O)C(=O)[O-])c4cc(ccc4[N+](=O)[O-])Cl C43218225
c1ccc(cc1)/C=C/CN2C(=O)[C@H]3[C@H]([NH2+][C@@H]([C@@H]3C2=O)C(=O)[O-])c4ccc(c(c4)[N+](=O)[O-])Cl C43218227
Cn1cnnc1SCc2ccc(cc2)C(=O)NNC(=O)[C@H]3CC(=O)N(C3)c4ccc(cc4F)F C46642699
COc1ccc(cc1S(=O)(=O)NC2CC2)C(=O)Nc3ccc4c(c3)c(=O)n5c(n4)CCC5 C46660387
[H]/N=C\1/N(C(=O)/C(=C/c2cc(c(c(c2)OC)O)OC)/S1)c3c(n(n(c3=O)c4ccccc4)C)C C15087859
COc1ccc(cc1S(=O)(=O)N2CCCCC2)NC(=O)c3cc4c([nH]c3=O)CCCC4=O C22992666
Cc1c(c(n(n1)c2ccccc2)Cl)[C@H]3C(=C(N4C(=O)[C@H](SC4=C3C(=O)OC)C)N)C(=O)OC C59293058
Cc1c(c(c(c(=O)n1CC(=O)N/N=C/c2cccc(c2O)OC)C#N)COC)Br C59639858
Cc1cc(ccc1NC(=O)c2cccc(c2)S(=O)(=O)C)NC(=O)c3c(c(nn(c3=O)C)C)C C60379566
CN(Cc1[nH]c2ccccc2c(=O)n1)CC(=O)Nc3cc(ccc3n4cncn4)C(F)(F)F C35414258
C[C@]1(Cn2cnc(c2C(=O)N1C3CC3)C(=O)Nc4cccc5c4CCCC5)C(=O)NCCOC C64954651
C[C@@]1(Cn2cnc(c2C(=O)N1C3CC3)C(=O)Nc4ccccc4F)C(=O)NCc5ccccc5OC C64954762
CC(=O)NC12C[C@@H]3C[C@H](C1)CC(C3)(C2)C(=O)OCC(=O)Nc4ccc5c(c4)n(c(=O)n5C)C C15009436
Cc1c(cco1)c2nnc(n2C)SCC(=O)NC(=O)NCC=C C04947839
Cn1cc(c(=O)n(c1=O)C)/C=N/NC(=S)Nc2ccccc2OC C09378972
C[C@@H](c1ccc(cc1)n2cncn2)NC(=O)CNC(=O)c3ccco3 C18159534
c1csc2n1cc(n2)CC(=O)NCc3cc(=O)[nH]c(n3)N4CCCC4 C19406400
CC(C)[C@@H](C(=O)N1CCC[C@@H](C1)C(=O)N)Sc2nnnn2C3CC3 C30744558
CO[C@H]1C[NH2+]C[C@H]1[N-]S(=O)(=O)c2ccc(cc2[N+](=O)[O-])Cl C36264997
CNS(=O)(=O)c1cc(ccc1OC)/C=C\C(=O)Nc2nncs2 C42064179
c1cc(sc1C(=O)Nc2nncs2)C(=O)Nc3nncs3 C42654090
Cc1c(snn1)C(=O)N2CCC(CC2)CNC(=O)NCCOC C43987223
CN(C)NC(=O)c1ccsc1NC(=O)/C=C/c2cccc(c2)[N+](=O)[O-] C44453078
CCn1c(nnc1SCCC(=O)NC(=O)NC)c2ccncc2 C45101738
CCNC(=O)CN1CCN(CC1)C(=O)NCCC(=O)N2CCCCC2 C46232892
C1CCC(CC1)n2c(nnn2)SCC(=O)N[C@@H]3CCCCNC3=O C47972533
CCN(C[C@H](C)C#N)CC(=O)NN1C(=O)C2(CCC(CC2)C)NC1=O C49982438
Cc1c2c(=O)[nH]c(nc2sc1C(=O)OC)CC(=O)NCc3ccco3 C53845496
Cc1ccc(s1)[C@@H](C)NC(=O)C(=O)Nc2cccc(c2)n3cnnn3 C54947477
c1cc(c(cc1C(=O)N)[N+](=O)[O-])N2CCN(CC2)Cc3cscn3 C54981515
CCOc1cccc(c1)/C=C(/C#N)\C(=O)c2c(n(c(=O)n(c2=O)C)C)N C55039000
c1cc(oc1)CN(Cc2ccco2)C(=O)c3ccc(o3)S(=O)(=O)N C56732111
c1cc(ccc1c2csnn2)NC(=O)NCc3nnc4n3CCC4 C56787345
Cn1c2c(c(cc(n2)C3CC3)C(=O)NCCCn4cccn4)c(=O)[nH]1 C56872851
Cn1cc(c(n1)OC)C(=O)NCC(=O)Nc2nc3c(s2)CCCC3 C56909005
CCCNC(=O)[C@H](C)NC(=O)Cn1cnc2c3ccccc3oc2c1=O C57767925
CCc1c(c(on1)C)C(=O)Nc2cnn(c2)CC(=O)NC3CCCC3 C58328097
CCOc1cccc2c1oc(c2)[C@H](C)NC(=O)Cn3ccc(=O)[nH]c3=O C52977427
C/C(=C(/C#N)\C(=O)COC(=O)C1=NN(C(=O)CC1)c2ccccc2)/N C06312127
C[C@H](C(=O)Nc1cc(ccc1F)n2cnnn2)NC(=O)C3CCCC3 C58480826
c1cc(ccc1[C@H]([C@@H](CO)N2C(=O)[C@@H]3[C@@H]4C[C@H]([C@@H]3C2=O)C=C4)O)[N+](=O)[O-] C13564456
c1cc(c(cc1C(=O)N)[N+](=O)[O-])N2CCN(CC2)C(=O)CC(F)(F)F C60211295
c1cnn(c1)c2cc(ccn2)CNC(=O)NCc3cn4ccsc4n3 C61898039
Cc1cc(no1)NC(=O)CNC(=O)/C=C/c2ccc(cc2)C(=O)N(C)C C62157558
c1ccc2c(c1)/C(=C\NCc3nc(on3)c4ccco4)/C(=O)NC2=O C62929925
CN(CCO)c1ccc(nc1)NC(=O)c2ccc(nc2)n3cccn3 C64449461
C[C@H]1[C@@H](/C(=N/C(=O)CSC2=N[C@@H](N=N2)N)/N=C1CCSC)C#N C64671076
CCN(CC)C(=O)CNC(=O)C1=NN(C(=O)CN1)c2ccc(cc2)C C64866603
c1cc(cc(c1)n2cnnc2)NC(=O)c3ccc([nH]c3=O)c4ccco4 C65731697
c1c(c(nn1CN2CCC[C@@H](C2)CCC(=O)N)[N+](=O)[O-])Br C66080067
CCc1nc(nn1c2ccccc2Cl)C(=O)Nc3cnn(c3)CCO C66380891
Cc1ccsc1C(=O)NNC(=O)Cn2c(=O)c3ccccc3nn2 C66557598
c1ccc(cc1)c2nnc(o2)C(=O)NNC(=O)c3ccc(cc3)C=O C66630912
CC(C)n1c(n[nH]c1=S)CNC(=O)Cc2ccccc2[N+](=O)[O-] C66639226
CCc1c(sc(n1)CCNC(=O)Nc2cccnc2n3cncn3)C C66669084
C[C@H](c1cccc(c1)S(=O)(=O)NC)Nc2c3cnn(c3ncn2)C C66818293
Cn1c(n[nH]c1=S)CCNC(=O)c2cc(ccc2[N+](=O)[O-])Cl C67070085
c1cc(c(cc1F)C(=O)NCCc2n[nH]c(=S)n2C3CC3)[N+](=O)[O-] C67079719
C1CCc2nnc(n2CC1)CCCNC(=O)CN3CCCNC3=O C67176121
Cn1cc(cn1)CN(C)C(=O)Nc2ccc(c(c2)NC(=O)OC)F C67324068
CCn1c(c(c(n1)C)CNC(=O)NCc2ccc(nc2)n3ccnc3)C C67388172
Cn1cc(cn1)CNC(=O)C(=O)Nc2cc(c(cc2OC)OC)Cl C67394529
Cc1nc(on1)CCCNC(=O)Nc2ccccc2S(=O)(=O)C C67463361
c1cc2c(cc1S(=O)(=O)NNc3c(cc(cn3)C(F)(F)F)Cl)OCCO2 C07428402
COc1cc(cc(c1O)Br)/C=N/NC(=O)[C@@H]2COc3ccccc3O2 C02353831
C[C@H]1C(=O)Nc2cc(ccc2S1)C(=O)O[C@@H](C)C(=O)Nc3ccc(cn3)Cl C08716296
C[C@@H]1C(=O)Nc2cc(ccc2S1)C(=O)O[C@H](C)C(=O)Nc3ccc(cn3)Cl C08716297
C[C@H]1C(=O)Nc2cc(ccc2S1)C(=O)O[C@H](C)C(=O)Nc3ccc(cn3)Cl C08716298
CC(=O)N[C@@H]1[C@H]([C@H]2[C@@H](CO[C@H](O2)c3ccccc3)O[C@H]1Oc4cccc5c4cccc5)O C08765127
Cc1c(sc2c1c(=O)n(c(n2)S[C@@H](C)C(=O)NC(=O)NC)C3CCCC3)C C11385743
CC(=O)Nc1ccc(cc1)NC(=O)c2cc(ccc2Cl)N3CCCCS3(=O)=O C12195823
CC1(Cc2c(cnn2c3ccccc3)[C@H](C1)NC(=O)CCn4c5ccccc5[nH]c4=O)C C12596656
C[C@@H]1Cc2cc(ccc2N1Cc3nc(no3)c4ccc(cc4)Cl)S(=O)(=O)N C12593354
C[C@H]1Cc2cc(ccc2N1Cc3nc(no3)c4ccc(cc4)Cl)S(=O)(=O)N C12593360
c1ccc2c(c1)c(=O)[nH]n(c2=O)CC(=O)Nc3ncc(s3)Cc4ccc(c(c4)F)F C12934997
COc1cc(cc(c1O)/C=N\NC(=O)[C@H]2COc3ccccc3O2)Br C13596129
CC(=O)c1cc([nH]n1)C(=O)N[C@@H]2CCCc3c2cnn3c4ccc(cc4)C(C)(C)C C15072842
c1ccnc(c1)CSc2nc3n(n2)[C@H](C4=C(N3)CCCC4=O)c5cccc(c5)O C18198704
c1ccc(cc1)n2cc(cn2)C(=O)OCc3nc(c4c5c(sc4n3)CCCC5)N C18348548
[H]/N=C/1\NC(=O)/C(=C/c2cccc(c2OS(=O)(=O)c3ccc(cc3)Cl)OC)/S1 C19881714
CN1C(=O)C(=CNC[C@@H](c2ccccc2Cl)c3c[nH]c4c3cccc4)C(=O)N(C1=O)C C24252335
CN1C(=O)C(=CNC[C@H](c2ccccc2Cl)c3c[nH]c4c3cccc4)C(=O)N(C1=O)C C24252340
CCn1c2ccc(cc2[nH]c(=O)c1=O)C(=O)Nc3nc(c(s3)C)c4ccc(c(c4)F)F C25447455
Cn1c(=O)c(c(n(c1=O)Cc2ccccc2)N)C(=O)CN3CCCc4c3c(cc(c4)F)F C26725689
Cc1ccc(cc1)n2c(c(cn2)[C@H](C)NC(=O)NC[C@H]3COc4ccccc4O3)C C29321871
COc1cc(cc(c1O)Br)/C=N\NC(=O)[C@@H]2COc3ccccc3O2 C31892763
CN(Cc1[nH]c(=O)c2ccccc2n1)CC(=O)Nc3c(c4c(s3)CCCC4)C#N C13063349
C[C@H]1CN(CCN1C(=O)C2CCCCC2)C(=O)[C@@H](C(C)C)NC(=O)NC(C)(C)C C34974956
c1ccc2c(c1)C(=O)N([C@H](N2)CSc3c4c(nc[nH]4)ncn3)c5ccccc5F C39159640
c1ccc2c(c1)CCC3=C2N=N[C@@H]3c4nnc(n4C5CCCCC5)SCC(=O)N C39290188
COc1ccc(cc1OC)[C@H]2CC3=C([C@@H](C4=C(N=N[C@@H]4N3)O)c5cccs5)C(=O)C2 C39359302
CC(C)SC1=NC(=O)[C@H]2[C@@H](C3=C(CCCC3=O)NC2=N1)c4ccc(c(c4)OC)O C39361408
CC(C)NC(=O)NC(=O)COc1c2c(csc2ncn1)c3ccc(cc3)Cl C39561568
CCOc1cc(c(cc1[C@H]2C(=C(O[C@@H]3C2=C(N=N3)C)N)C#N)Br)OCC C39957937
CCOc1cc(c(cc1OC)[C@@H]2C(=C(O[C@H]3C2=C(N=N3)C)N)C#N)Br C39962531
CCOc1cc(c(cc1OC)[C@H]2C(=C(O[C@H]3C2=C(N=N3)C)N)C#N)Br C39962532
CN(C)C(=O)[C@H]1CC=CC[C@H]1C(=O)Nc2ccc3c(c2)c([nH]c(=O)n3)c4ccccc4 C40567965
c1ccc(cc1)NC(=O)NC(=O)CCn2cnc3c(c2=O)cc(cc3Cl)Cl C45873011
CCN([C@H]1CCS(=O)(=O)C1)C(=O)[C@@H](C)Sc2nc(c3c(c(sc3n2)C)C)N C46581469
c1ccc(cc1)c2ncc(s2)C(=O)Nc3cccc(c3)S(=O)(=O)/N=C\4/CCCN4 C46768351
C/C(=N\N=C/1\NC(=O)[C@@H](S1)CC(=O)Nc2cccc(c2Cl)Cl)/c3ccco3 C12378829
c1cc2c(cc1C(=O)NC(=S)Nc3c(ccc4c3nsn4)Cl)nsn2 C08072184
CCN(c1[nH]c2c(n1)c(=O)[nH]cn2)/N=C/c3cccc(c3)I C59379368
Cc1cc(nc(n1)NNC(=O)c2c(nn(c2C)c3ccc(cc3)Br)C)C C54000544
c1cc(ccc1NC(=O)C(=O)N/N=C/c2cc3c(cc2Br)OCO3)F C05569792
Cc1c(c(n(n1)C)C)C(=O)C(=O)Nc2ccc3c(c2)[nH]c(n3)c4ccccc4Cl C59585537
Cn1c(c(c(=O)n(c1=O)C)Oc2ccc(cc2)/C=C(\C#N)/c3cccc(c3)Cl)N C59599203
C[C@H](c1nnc(o1)C(C)C)Sc2nnc(n2N)c3cccc(c3)Br C59845333
COCc1c(c2n(n1)[C@@H](CC(=O)N2)C(=O)Nc3ccccc3Cl)c4ccccc4 C44901314
c1ccc(cc1)S(=O)(=O)Nc2cccc(c2)S(=O)(=O)/N=C/3\CCCCCN3 C13041663
c1ccc(cc1)NC(=O)N2CCC(CC2)NC(=O)C3=NN=C(C3)c4ccc(cc4)F C64076541
c1cc(ccc1C2=C[C@@H]3C(=O)N=N[C@H](N3N2)SCC(=O)Nc4cc(ccc4F)F)F C64701003
Cc1c(nnn1CC(=O)Nc2ccc(cc2)Cl)C(=O)Nc3ccc(c(c3)F)F C67322462
C[C@]12C=C[C@]3(O1)[C@H]([C@@H]2C(=O)NC)C(=O)N([C@H]3C(=O)NC4CCCCC4)C5CC5 C01351242
CCCn1c2c(c(=O)[nH]c1=O)[C@@H](C3=C(N2)COC3=O)c4ccc(cc4)C(C)C C04495965
C[C@@]1(C[C@@H]1Br)C(=O)NNC(=O)/C=C/c2ccc(cc2)[N+](=O)[O-] C02317135
CSc1ccccc1NC(=O)N[C@H]2CC(=O)N(C2)c3ccc4c(c3)OCCO4 C05201731
CC[C@H](CO)NC(=O)c1nc2c3c4c(sc3nc(n2n1)C)CCC[C@@H]4C C02345918
Cc1ccc(cc1S(=O)(=O)NNC2=NS(=O)(=O)c3c2cccc3)Cl C01501295
CNc1c2ccccc2oc(=O)c1NC(=O)[C@H]3CC(=O)N(C3)c4ccccc4 C06823174
CCNC(=O)NC(=O)[C@@H](C)Sc1nc2c(c3c(s2)CCC3)c(=O)n1C C03373646
Cc1ccc(cc1)[C@@H]2[C@H](Sc3nnc(n3N2)C)C(=O)NCc4ccco4 C09238783
CCN(Cc1[nH]c(=O)c2ccccc2n1)C(=O)c3c(c(c([nH]3)C)C(=O)C)C C09459026
Cc1cccc(c1)c2n[nH]c(=S)n2CC(=O)Nc3nnc(s3)C4CC4 C12740128
C[C@H](CO)Nc1c2c(c3c4c(c(nc3s2)N5CCOCC5)CCC4)ncn1 C20441410
C[C@@H](C(=O)c1c(n(c(=O)n(c1=O)C)C)N)SC2=Nc3ccccc3CS2 C21627477
CC(=O)Nc1cccc(c1)N2C[C@@H](CC2=O)C(=O)Nc3ccc(cn3)Cl C21657217
c1cc(ccc1c2c(c[nH]n2)C(=O)NCc3nnc4n3CCCCC4)Cl C25442090
C[C@H](C(=O)NC(=O)NC(C)(C)C)Sc1nc2ccsc2c(=O)n1C C26112393
CS(=O)(=O)N=C1C=C(C(=O)C2=C1CC=CC2)NNC(=O)c3ccccc3 C26786786
C[C@@H](c1ccc(cc1)S(=O)(=O)N)N(C)C(=O)c2cc3c(c(c2)Cl)OCO3 C28334858
Cn1ccnc1[C@@H](c2ccccc2F)NC(=O)c3c4ccccc4c(=O)[nH]n3 C29086262
C[C@@H]1CC2=C([C@H](C(=C(O2)N)C#N)c3ccc(c(c3OC)OC)OC)C(=O)C1 C00822988
C[C@@H]1CC2=C([C@@H](C(=C(O2)N)C#N)c3ccc(c(c3OC)OC)OC)C(=O)C1 C00822990
CCn1c2ccc(cc2c(=O)c(n1)C(=O)Nc3ccc(cc3)C(=O)NC)Cl C40790878
c1cnc(nc1)N2CCC(CC2)NC(=O)C(=O)Nc3ccc(c(c3)F)Cl C41453342
c1ccc2c(c1)OC[C@@H](O2)CNC(=O)Nc3ccc(c(c3)N4CCCC4=O)F C48233502
Cc1cc(ccc1Br)NC(=O)C(=O)NCc2nnc3n2cccc3 C48959679
Cc1cccc(c1)n2c(cc(c2C)/C=C(/C#N)\C(=O)N3CCO[C@@H](C3)C(=O)N)C C50810740
CCN(CC(=O)c1c(n(c(=O)n(c1=O)C)C)N)c2ccc3ccccc3c2 C50964328
c1ccc(c(c1)C(=O)N2CCCCC2)NC(=O)N3CCC[C@H](C3)C(=O)NC4CC4 C51585622
Cc1ccc(cc1F)NC(=O)C(=O)N2CCC(CC2)NC(=O)c3ccc(o3)C C51851265
Cc1ccc2c(c1)CCCN2C(=O)CCc3c(nc4c(ncn4c3C)C(=O)N)C C54190835
Cc1ccc(s1)[C@H](C)NC(=O)C(=O)Nc2ccc3c(c2)c(=O)n4c(n3)CCC4 C54947507
c1cc(cc(c1)N2CCNC2=O)N[C@H]3CC(=O)N(C3=O)c4ccc(cc4F)F C55142258
Cn1cc(cc1C(=O)NNC(=O)[C@H]2CC(=O)N(C2)C3CCCC3)Br C53311553
Cc1cc(c2c(n1)n3c(n2)CCCCC3)C(=O)N[C@@H](C)C(=O)NC(C)(C)C C58417474
CC(=O)Nc1nc2ccc(cc2s1)NC(=O)c3ccc(cc3)S(=O)(=O)C C43244210
Cc1ccc(cc1)N2C(=O)/C(=C/NCc3ccc4c(c3)OCO4)/C(=O)NC2=S C05626003
c1ccc2c(c1)[C@H](C(=O)N2)NC(=O)CN3CCN(C3=O)c4ccccc4F C49381495
CC1=C(S[C@@H]2[C@@H]1C(=O)N(C=N2)C)C(=O)NCCc3c4c(n[nH]3)CCCC4 C63844836
C1CC[C@H]2C(=C3C(=NC(=NC3=O)CCC(=O)N4CCC(CC4)C(=O)N)S2)CC1 C64391882
Cc1cc(=O)c(nn1c2ccccc2)C(=O)Nc3ccc(c(c3)C(=O)NC)F C64437728
c1cc(cc(c1)F)NC(=O)C[C@H]2N=NC(=O)[C@@H]3N2N[C@@H](C3)c4cccs4 C65248175
COc1cc2c(cc1NC(=O)c3ccco3)NC(=O)C[C@H]2c4nccs4 C65371544
c1cc(ccc1C(=O)NNC(=O)Cc2csc(n2)c3cnccn3)Cl C66267382
CC(C)n1c(n[nH]c1=S)CNC(=O)c2cc3c(s2)nc4n3ccs4 C66640598
CC(C)n1c(n[nH]c1=S)CNC(=O)c2cc3c(c(c2)Cl)OCCCO3 C66650221
c1cc(ccc1c2nc(cs2)CN3CCN(CC3)C(=O)c4c(nccn4)N)F C67190293
CCNC(=O)c1cc(ccc1NC(=O)c2ccc(nc2)n3ccnc3)Cl C67313486
CCC(=O)N[C@@H]1CCCN(C1)C(=O)Nc2cc(c(c(c2)F)S(=O)(=O)C)F C67354367
c1cc(ccc1NC(=O)C(=O)N[C@@H]2CCc3c2ccc(c3)Cl)n4cncn4 C67431334
Cc1ccc2cccc(c2n1)NC(=O)C(=O)NCCc3cn4ccccc4n3 C67494743
Cc1nc2c(c3c(s2)CC[C@H](C3)C)c4n1nc(n4)C(=O)NCCOCCO C02364820
CCn1c2ccc(cc2nc1SCC(=O)N3CCCC3=O)S(=O)(=O)N C05083557
COC(=O)C1=C(N(C(=C([C@@H]1c2cccnc2)C#N)N)c3ccccc3)C(=O)OC C06659433
CC(=O)Nc1ccc(cc1)NC(=O)c2cccc(c2)S(=O)(=O)[C@H]3CCS(=O)(=O)C3 C12030696
CCCNC(=O)C(=O)Nc1c2c(nn1c3ccc(cc3C)C)CS(=O)(=O)C2 C10034140
C[C@H](C(=O)N(C)[C@@H]1CCS(=O)(=O)C1)Nc2cc(ccc2OC)NC(=O)C C12554043
c1ccc2c(c1)OC[C@@H](O2)C(=O)NNC(=O)c3cncn3c4ccc(cc4)F C15663418
CC(=O)N[C@H](CC(=O)Nc1ccc(nc1)n2cncn2)c3ccc(cc3)Cl C23056371
CC(=O)Nc1cc(cc(c1)NC(=O)C)C(=O)N(C)C[C@@H]2COc3ccccc3O2 C24652424
CCOC(=O)c1c(c2c(=O)n(c(=O)n(c2s1)CC(=O)N)c3ccccc3)C C27531195
Cc1ccccc1O[C@H]2[C@H]([C@@H]([C@@H]3[C@@H](O2)CO[C@@H](O3)c4ccco4)O)NC(=O)C C04560785
CCOC1=C[C@@H]2C[NH+]3[C@@H](C[C@@H]2C=C1S(=O)(=O)C(C)C)CO[P@@](=O)(N3)[O-] C39469315
COc1ccc(cc1N2CCCC2=O)NC(=O)C(=O)Nc3ccc(cn3)Cl C39706571
Cc1ccnc(c1)NC(=O)C(=O)Nc2ccc(c(c2)N3CCCCC3=O)OC C39706684
c1ccc(cc1)n2cc(cn2)CNC(=O)C(=O)Nc3cccc(c3)n4cccn4 C41235540
c1ccc(c(c1)NC(=O)Cn2c(=O)ccc(n2)C(=O)NCc3ccco3)Cl C41265326
c1cc(oc1)CNC(=O)c2ccc(=O)n(n2)CC(=O)Nc3ccc(c(c3)F)F C41265728
c1cc(c(nc1)n2cccn2)CNC(=O)C(=O)Nc3ccc(cc3)N4CCCC4 C41563905
Cc1ccccc1N2C(=O)[C@H]3[C@@H](N(O[C@@H]3C2=O)CC(=O)N)c4ccc(cc4)C#N C33916732
c1cc(ccc1NC(=O)N2CCC(CC2)CNC(=O)CN3C(=O)CCC3=O)F C44005438
Cn1cc(cc1C(=O)N)S(=O)(=O)N2CCN(CC2)C(=O)/C=C/c3ccccc3 C45620593
CC(=O)Nc1nnc(s1)S(=O)(=O)NCc2ccc(cc2)N3CCCC3 C49740460
C#CCNC(=O)CNC(=O)C1CCN(CC1)C2=NS(=O)(=O)c3c2cccc3 C50669112
Cc1c(cccc1N2CCCC2=O)NC(=O)C(=O)N[C@@H]3CCCc4c3cnn4C C52682957
c1cc2c(cc1/C=C\3/C(=O)N(C(=O)S3)CC(=O)N[C@@H]4CSC[C@H]4O)OCO2 C54360976
c1ccc2c(c1)[C@H](CCO2)NC(=O)C(=O)Nc3cccnc3N4CCOCC4 C54842488
CCn1c(c2ccc(cc2nc1=S)C(=O)Nc3cnn(c3)CC[NH+](C)C)[O-] C61635582
Cc1c2c(n(n1)c3ncccn3)NC(=O)CS[C@H]2c4ccc(c(c4)O)OC C20725254
c1ccc(c(c1)NC(=O)C(=O)NCc2ccc(nc2)n3ccnc3)N4CCCC4 C62004673
Cc1cc(no1)C(=O)NN[C@H]2CC(=O)N(C2=O)c3ccc(cc3Cl)Cl C17078236
CCc1nnc(s1)NC(=O)C(=O)NCc2ccc(c(c2)F)n3ccnc3C C63227623
CC[C@H](C)[C@H](C(=O)[O-])NC(=O)N1CCN(CC1)C(=O)[C@@H]2C=c3ccccc3=[NH+]2 C63315943
Cc1c2c(n(n1)c3ncccn3)N=C(CS[C@@H]2c4ccc(c(c4)OC)O)O C20745503
CCN(Cc1cccc(c1)Cl)C(=O)CCc2[nH]c3c(=O)[nH]c(=O)n(c3n2)C C63809941
c1c(cc(c2c1OCO2)Br)CNC(=O)C(=O)Nc3nncs3 C64648085
CS(=O)(=O)[N-]c1cc(c([nH+]c1)N2CCC[C@@H](C2)C[NH+]3CCCC3)C(=O)[O-] C64843467
CN(C)C(=O)c1ccc2c(c1)nnn2CCNC(=O)NCc3ccc(cc3)F C65075570
c1cc(ccc1NC(=O)CN2C(=O)[C@H](SC2=O)[C@@H]3C(=O)NC(=O)S3)F C65090493
CCN(C)C(=O)[C@@H]1CSCN1C(=O)c2ccc(cc2)n3c(c(cn3)C#N)N C66241507
CC(=O)N[C@H](CC(=O)Nc1cccc(c1)n2cnnn2)c3c(cccc3F)F C66272750
CC(=O)N[C@@H](CC(=O)Nc1ccc(nc1)n2cncn2)c3c(cccc3F)F C66284774
Cc1nc(nn1c2ccc(cc2)F)C(=O)NCc3[nH]nc(n3)c4cccs4 C66430631
CCn1c(c(c(n1)C)CNC(=O)CCc2c(c3c(nn(c3[nH]c2=O)C)C)C)C C66477823
Cc1ccc(c(c1)C)n2nc(c(n2)C(=O)NCc3n[nH]c(=S)n3C4CC4)C C66637619
C[C@@H]1C(=O)N(c2ccccc2O1)CCC(=O)NCc3n[nH]c(=S)n3C(C)C C66639475
CC(C)n1c(n[nH]c1=S)CNC(=O)Cn2c(=O)ccc(n2)c3ccccc3 C66650154
CC1CCC(CC1)N2C[C@@H](CC2=O)C(=O)NNC(=O)[C@H]3CCS(=O)(=O)C3 C66757085
Cc1cnc(o1)c2cccc(c2)NC(=O)C(=O)N3CCC(CC3)CNC(=O)C C66998319
c1cc(cc(c1)N2CCCCC2)NC(=O)C(=O)NCc3nnc4n3CCCC4 C67352827
Cc1cc(no1)CNC(=O)NCCN2C(=O)/C(=C\c3ccccc3)/SC2=O C67608410
c1ccc2c(c1)nc(c(n2)NS(=O)(=O)c3cccc4c3nsn4)NCc5ccco5 C02235098
c1cc(ccc1CC(=O)Nc2nnc(s2)SCC(=O)Nc3ccc(cc3)[N+](=O)[O-])F C08823493
CNC(=O)NC(=O)[C@H](c1ccccc1)OC(=O)CSc2nnc(o2)c3ccc(cc3)Cl C09021666
Cc1cc(cc(c1)c2nnc(o2)SCC(=O)NC(=O)NC[C@@H]3COc4ccccc4O3)C C09222459
CCOc1cc(cc(c1O)Cl)C(=O)OCC(=O)Nc2cc3c(cc2C(=O)C)OCO3 C09592854
CCCCn1c2ccc(cc2nc1CSc3nnnn3C4CCCC4)S(=O)(=O)N C09714898
CC1=C([C@@H](n2c(ncn2)N1)c3ccc(c(c3OC)OC)OC)C(=O)Nc4ccc(cc4)Cl C09942317
CCCCn1c(=O)c2ccccc2n3c1nnc3SCC(=O)NNC(=O)c4cccs4 C10052108
Cc1c(c(sc1C(=O)OC)NC(=O)CNc2cc3c(cc2Cl)OCCO3)C(=O)OC C10858396
C[C@H]1C(=O)Nc2cc(ccc2S1)C(=O)OCC(=O)Nc3cc(ccc3Cl)[N+](=O)[O-] C10985233
CCCc1cc(=O)[nH]c(n1)n2c(cc(n2)c3cccs3)NC(=O)c4cc(on4)C5CC5 C11854849
CC(C)c1cc(=O)[nH]c(n1)n2c(cc(n2)c3cccs3)NC(=O)c4cc(on4)C5CC5 C11855684
CCCc1cc(=O)[nH]c(n1)n2c(cc(n2)c3ccco3)NC(=O)COc4ccccc4F C12007365
CCc1c(nc([nH]c1=O)n2c(cc(n2)c3ccco3)NC(=O)COc4ccccc4F)C C12008799
CCOC(=O)C1=C(NC(=O)N[C@@H]1c2cccs2)CSc3nnc(o3)c4ccoc4C C12724837
CC(=O)Oc1c(cc(cc1OC)/C=N/NC(=O)c2cc(n[nH]2)c3ccc(cc3)Cl)OC C05297243
COCCNS(=O)(=O)c1ccc(cc1)Nc2ncc(c(n2)c3cnc4n3cccc4)Cl C14945889
CCOP(=O)(C1=C(OC(=C([C@@H]1c2cccc(c2)[N+](=O)[O-])C#N)N)c3ccccc3)OCC C15081956
CCC(=O)Nc1nc2c(cc(cc2s1)NS(=O)(=O)c3cccc4c3nsn4)OC C15863385
CCOC(=O)C1=C(NC(=O)N[C@H]1c2ccco2)CSc3nnc(n3c4ccccc4C)C C19180027
Cc1ccc(cc1)C(=O)Nc2ccc(cc2)C(=O)N/N=C(\C)/c3cccc(c3)n4cnnn4 C19808381
C[NH+](C)CCCN1[C@H](C(=C(C1=O)[O-])C(=O)c2cc(ccc2O)Cl)c3ccc(cc3)[N+](=O)[O-] C20309213
Cc1c(cn(n1)C)/C=N/Nc2[nH]nc(n2)SCC(=O)N(c3ccccc3)c4ccccc4 C20424245
c1ccc(cc1)N(C2CCCCC2)C(=O)COC(=O)Cn3c(=O)c4ccccc4c(n3)C(=O)N C21444096
COc1cc(c(cc1NC(=O)CN2c3ccccc3NC(=CC2=O)CC(=O)OC)Cl)OC C21883796
C[C@H]1CN(C[C@@H](O1)C)C(C)(C)CNc2ccc(cc2[N+](=O)[O-])S(=O)(=O)NC(C)(C)C C22357670
c1ccc(c(c1)[N+](=O)[O-])OCC(=O)Nc2c(c3c(s2)CCCC3)C(=O)NC[C@H]4CCCO4 C24641352
CCOC(=O)[C@@H]1C(=NC(=C(C12CCCCC2)C#N)N)SCC(=O)c3ccc(cc3)[N+](=O)[O-] C28465161
CCOC(=O)C1=C(Nc2c(c(=O)[nH]c(n2)SC)[C@@H]1c3cc(c(cc3OC)OC)OC)C C01480286
Cc1ccccc1c2nnc(o2)SCCC(=O)NC(=O)Nc3ccc4c(c3)OCCO4 C32870960
c1cc(ccc1/C=C/C(=O)Nc2ccc(c(c2)C(=O)NC[C@@H]3CCCO3)N4CCCC4)[N+](=O)[O-] C35265007
CCCNC(=O)N1CCN(CC1)CC2=C([C@@H](NC(=O)N2C)c3ccsc3)C(=O)OCC C35642537
CCOC(=O)C1=C(NC2=C([C@@H]1c3cc(c(c(c3)OC)O)OC)C(=O)[C@H]([C@@H](C2)C)C(=O)OC)C C35877237
C/C(=C\c1ccccc1)/C=C\2/C(=O)N(C(=O)S2)CC(=O)Nc3cc(ccc3O)[N+](=O)[O-] C16921431
CC(C)(C)NC(=O)[C@@H](c1ccc(c(c1)OC)O)N(C(=O)c2cccc(c2)[N+](=O)[O-])C(C)(C)C C36591854
C[C@H](COC)OC(=O)c1c2c(nc3ccccc3n2)n(c1N)c4ccc(c(c4)OC)OC C02341782
COc1ccc(cc1)C2=C[C@@H](N=N2)[C@@H]3NN[C@@H]4N3N=C(S4)c5cc(cc(c5)OC)OC C38743321
CCN(CC)C(=O)COc1ccc(cc1OC)[C@@H]2[C@H]3C(=NN=C3OC(=C2C#N)N)C(C)(C)C C09178122
CC(=O)c1cc2c(cc1NC(=O)COC(=O)CNC(=O)C34CC5CC(C3)CC(C5)C4)OCO2 C39640631
CC(=O)Nc1ccc(cc1)NC(=O)CSc2nnc(n2CC=C)c3ccc4c(c3)OCO4 C39965842
CC1=C([C@H](n2c(ncn2)N1)c3cc(c(cc3OC)OC)OC)C(=O)Nc4ccc(cc4)Cl C40486290
c1cc(ccc1Nc2c(c(ncn2)NCCCN3CCOCC3)[N+](=O)[O-])Br C40623097
c1cc2cccnc2c(c1)Sc3c(c(ncn3)NNC(=O)c4ccc(cc4)F)[N+](=O)[O-] C40658029
c1cc(cc(c1)S(=O)(=O)NCC2CCN(CC2)C(=O)Nc3ccc(cc3)F)[N+](=O)[O-] C43962290
CC1=Nc2nc(nn2[C@@H]([C@H]1C(=O)N)c3ccc(cc3)[N+](=O)[O-])SCc4ccccc4F C02718904
Cc1cc(ccc1F)Nc2nc(cc(=O)n2CC(=O)Nc3cc4c(cc3C(=O)C)OCO4)C C57507862
CCOC(=O)C1=C(NC(=O)N[C@H]1c2ccccc2)Cn3cnc4c5ccccc5oc4c3=O C29448280
Cc1ccc(s1)c2cc(c3c(noc3n2)C)C(=O)O[C@@H](C)C(=O)NC(=O)NC4CCCC4 C11961200
CC1=C([C@]2(c3ccccc3N(C2=O)CC(=O)OC(C)(C)C)C(=C(O1)N)C#N)C(=O)OCC=C C59293482
Cc1ccc(c(c1)C)NC(=O)C2=C(N=C3N=CNN3[C@H]2c4cc(c(cc4OC)OC)OC)C C12467836
CC(=O)N[C@@H]1CCN(C1)c2cc(cc[nH+]2)c3ccc(c(c3)C(F)(F)F)Sc4ccc5c(c4)OCCO5 C03965946
CCC(C)(C)n1c(nnn1)[C@@H](c2cc3cc(c(cc3[nH]c2=O)C)C)[NH+]4CCN(CC4)c5ccccc5F C06077513
CCc1ccc2c(c1)cc(c(=O)[nH]2)[C@H](c3nnnn3C(C)(C)C)[NH+]4CCN(CC4)c5cccc(c5)Cl C06135274
CCc1ccc2c(c1)cc(c(=O)[nH]2)[C@H](c3nnnn3CCOC)[NH+]4CCN(CC4)c5cc(ccc5C)C C06135328
Cc1nc(cc(n1)[C@H]2C[NH+]3CC[C@H]2C[C@@H]3CNS(=O)(=O)c4cccs4)c5ccccc5Br C08623372
COc1ccc(cc1OC)c2cc3ccc(c(c3oc2=O)C[NH+]4C[C@H]5C[C@@H](C4)c6cccc(=O)n6C5)O C11865357
Cc1cc(c2cc(c(=O)[nH]c2c1)[C@H](c3nnnn3C4CCCCC4)[NH+]5CCN(CC5)c6ccccc6F)C C06193762
COC(=O)[C@@]1([C@@H]2[C@@H]([C@H]([NH2+]1)c3ccc(cc3)F)C(=O)N(C2=O)c4ccc5c(c4)OCCO5)CCSC C12498041
CCOc1ccc2c(c1)sc(n2)NC(=O)CSc3nnc(n3c4ccc(cc4)F)[C@H](C)[NH+](C)C C02663304
CCc1ccc2c(c1)cc(c(=O)[nH]2)C[NH+](Cc3ccc(cc3)F)Cc4nnnn4Cc5ccc(cc5)F C13032752
CC[C@H](c1nnnn1C2CCCCC2)[NH+](Cc3ccc(cc3)OC)Cc4cc5ccc(cc5[nH]c4=O)C C13063827
CC[C@H](c1nnnn1Cc2ccc(cc2)OC)[NH+](Cc3cc4c(cc(cc4[nH]c3=O)C)C)C5CCCC5 C13064896
CC[C@H](c1nnnn1C[C@@H]2CCCO2)[NH+](Cc3ccc(cc3)C)Cc4cc5c(cc(cc5[nH]c4=O)C)C C13064928
CC[C@H](c1nnnn1Cc2ccc(cc2)OC)[NH+](Cc3cc4ccc(c(c4[nH]c3=O)C)C)C5CCCC5 C13065082
CC[C@H](c1nnnn1Cc2ccc(cc2)F)[NH+](Cc3ccco3)Cc4cc5c(ccc(c5[nH]c4=O)C)C C13065270
Cc1ccc2cc(c(=O)[nH]c2c1C)[C@@H](c3nnnn3C[C@H]4CCCO4)[NH+]5CCC(CC5)Cc6ccccc6 C06442325
Cc1cccc2c1[nH]c(=O)c(c2)[C@H](c3nnnn3Cc4ccccc4)[NH+]5CCC(CC5)Cc6ccccc6 C06444132
Cc1ccc(c2c1cc(c(=O)[nH]2)[C@H](c3nnnn3C4CCCC4)[NH+](Cc5ccco5)C[C@@H]6CCCO6)C C06405526
CC[C@H](c1nnnn1Cc2ccc(cc2)OC)[NH+](Cc3cc4cc(cc(c4[nH]c3=O)C)C)C5CCCC5 C13501074
Cn1c(nnn1)SCC[NH2+]Cc2cc(ccc2OCc3ccc(cc3Cl)Cl)Br C16363661
c1cc(cc(c1)Br)[C@H]2/C(=C(/c3ccc(cc3)F)\O)/C(=O)C(=O)N2CCC[NH+]4CCOCC4 C09240540
C[C@H]1C[C@H](CC(C1)(C)C)OC[C@H](CN2CC[NH+](CC2)CCN3C(=O)c4cccc5c4c(ccc5)C3=O)O C19794893
c1ccc2c(c1)-c3c4c(c(cc(c4no3)N5CCCCC5)NCC[NH+]6CCN(CC6)c7ccccn7)C2=O C20322111
CCOc1ccc(cc1C[NH+]2C[C@H]3C[C@@H](C2)c4cccc(=O)n4C3)/C=N/NC(=O)COc5ccccc5 C03064545
c1cc(cc(c1)Br)c2nc(on2)C[NH+]3CCC(CC3)C(=O)NCCSC4CCCCC4 C30978455
c1ccn2c(c1)cnc2C3CC[NH+](CC3)C[C@H]4C[NH+](C[C@@H]4c5cccc(c5)F)[C@H](CC6CCC6)C(=O)[O-] C33817879
CC[NH+](CC)CCN1[C@H](c2c(=O)c3cc(ccc3oc2C1=O)Br)c4ccc(c(c4)OC)O C35486229
CC[C@H]([C@H]1c2cc(c(cc2CC[NH+]1Cc3ccccc3C)OC)OC)NC(=O)c4ccc5c(c4)OCO5 C35674533
CC[C@@H](c1nnnn1C[C@H]2CCCO2)[NH+](Cc3ccc(cc3)C)Cc4cc5c(ccc(c5[nH]c4=O)C)C C33937075
C[C@H]1CCCC[NH+]1CCNC(=O)c2ccc3c(c2)N(C(=O)c4ccccc4[S@@]3=O)Cc5ccccc5F C15879196
c1ccc2c(c1)C(=O)N(c3cc(ccc3[S@]2=O)C(=O)NCCC[NH+]4CCCC4)Cc5ccc(cc5)F C15944171
C[C@H]1CCCN(C1)c2ccc(cc2)[C@@H](C)NC(=O)[C@@H]3CCC[NH+](C3)Cc4nc(no4)c5ccc(cc5)F C38901729
c1ccc(cc1)SCCNC(=O)[C@@H]2CCC[NH+](C2)Cc3nc(no3)c4cccc(c4)Br C38904344
c1ccc(cc1)SCCNC(=O)[C@H]2CCC[NH+](C2)Cc3nc(no3)c4cccc(c4)Br C38904346
CC(C)S(=O)(=O)C1=C[C@H]2C[NH+]3[C@@H](C[C@@H]2C=C1Cc4ccccc4)CO[P@@](=O)(N3)Cc5ccccc5 C39466503
CC(C)S(=O)(=O)C1=C[C@@H]2C[C@@H]3CO[P@@](=O)(N[NH+]3C[C@@H]2C=C1Cc4ccccc4)Cc5ccccc5 C39466964
COCC[NH2+][C@@H]1C[C@H](N2[C@H](C1)C3=NC4=CC=CCC4=C3C[C@H]2C(=O)OC)c5ccc(cc5)C(F)(F)F C39560837
COCC[NH2+][C@H]1C[C@H](N2[C@H](C1)C3=NC4=CC=CCC4=C3C[C@H]2C(=O)OC)c5ccc(cc5)C(F)(F)F C39560839
Cn1c(nnn1)SCC[NH2+]Cc2cc(ccc2OCc3c(cccc3Cl)Cl)Br C40744781
c1ccc(c(c1)[C@@H](CNC(=O)c2c3c(n(n2)[C@@H]4CCS(=O)(=O)C4)CCCC3)[NH+]5CCCCC5)Cl C40988504
c1ccc(c(c1)[C@H](CNC(=O)c2c3c(n(n2)[C@H]4CCS(=O)(=O)C4)CCCC3)[NH+]5CCCCC5)Cl C40988515
Cc1ccc(cc1)C(=O)Oc2ccc(cc2Cl)/C=C/3\C(=[NH2+])N4C(=NC3=O)SC(=N4)S(=O)(=O)C C20207981
c1ccc(c(c1)/C=C\2/C(=O)c3ccc(c(c3O2)C[NH+]4C[C@H]5C[C@@H](C4)c6cccc(=O)n6C5)O)OC(F)F C11865352
COc1cc(c(cc1OC)OC)/C=C\2/C(=O)c3ccc(c(c3O2)C[NH+]4CCCC[C@H]4c5cccnc5)O C41584628
Cc1ccc(cc1)CNC(=O)c2ccccc2N3C(=O)[C@@]4([C@@H]5C(=c6cc(ccc6=[NH+]5)OC)CCN4C3=O)C C63361922
C[C@@]12[C@H]3C(=c4ccccc4=[NH+]3)[C@@H](CN1C(=O)CN(C2=O)CCCCCO)c5ccc(cc5)Br C63372756
CCCCNC(=O)c1ccccc1N2C(=O)[C@@H]3CC4=c5ccccc5=[NH+][C@H]4[C@@H](N3C2=O)c6ccc(cc6)F C63375350
CC(C)CNC(=O)c1ccccc1N2C(=O)[C@@H]3CC4=c5ccccc5=[NH+][C@H]4[C@@H](N3C2=O)c6ccc(cc6)F C63375539
COCCCNC(=O)c1ccccc1N2C(=O)[C@@H]3CC4=c5ccccc5=[NH+][C@H]4[C@H](N3C2=O)c6ccccc6 C63375913
c1ccc2=N/C(=N\S(=O)(=O)c3cccc4c3nsn4)/[C@H]([NH+]=c2c1)Nc5cccc(c5)C(F)(F)F C38979425
CCC(C)(C)n1c(nnn1)[C@@H](c2cc3cc(cc(c3[nH]c2=O)C)C)[NH+]4CCN(CC4)c5ccc(cc5)F C06077537
CCC(C)(C)n1c(nnn1)[C@H](c2cc3c(ccc(c3[nH]c2=O)C)C)[NH+]4CCN(CC4)c5ccccc5F C06077661
CCC(C)(C)n1c(nnn1)[C@H](c2cc3cc(cc(c3[nH]c2=O)C)C)[NH+]4CCN(CC4)c5ccc(cc5)F C06077706
CCC(C)(C)n1c(nnn1)[C@H](c2cc3ccc(c(c3[nH]c2=O)C)C)[NH+]4CCN(CC4)c5ccc(cc5)F C06077783
CC[NH+](Cc1ccccc1)[C@H](c2cc3cc4c(cc3[nH]c2=O)OCO4)c5nnnn5Cc6ccc(cc6)F C06193767
Cc1c(sc(n1)c2ccccc2)C(=O)C3=C(C(=O)N([C@@H]3c4ccccc4F)CC[NH+]5CCOCC5)O C08833925
CC[C@H]1CCCC[NH+]1CCCNC(=O)c2c(c3c(s2)ncn(c3=O)CC(=O)N4CCCC[C@@H]4C)C C10013299
c1ccc2c(c1)c3c([nH]2)[C@H](N4[C@@H](C3)C(=O)N(CC4=O)CCC[NH+]5CCOCC5)c6cccc(c6)[N+](=O)[O-] C02092692
Cc1cc2cc(c(=O)[nH]c2cc1C)[C@@H](c3nnnn3Cc4ccco4)[NH+]5CCN(CC5)c6ccccc6F C13023067
Cc1ccc2c(c1)cc(c(=O)[nH]2)[C@H](c3nnnn3C4CCCCC4)[NH+]5CCN(CC5)c6ccccc6F C06281842
CC[C@H](c1nnnn1Cc2ccc(cc2)F)[NH+](Cc3cccs3)Cc4cc5ccc(cc5[nH]c4=O)C C13063936
CC[C@@H](c1nnnn1C2CCCCC2)[NH+](Cc3cc4cc5c(cc4[nH]c3=O)OCCO5)C[C@@H]6CCCO6 C13064412
CC[C@H](c1nnnn1C2CCCCC2)[NH+](Cc3cc4cc5c(cc4[nH]c3=O)OCCO5)C6CCCCC6 C13064417
CC[C@H](c1nnnn1C(C)(C)C)[NH+](Cc2ccc3c(c2)OCO3)Cc4cc5c(cc(cc5[nH]c4=O)C)C C13064772
Cc1ccc2cc(c(=O)[nH]c2c1)[C@@H](c3nnnn3C[C@@H]4CCCO4)[NH+](Cc5ccccc5)Cc6ccco6 C06409882
Cc1cc(c2c(c1)cc(c(=O)[nH]2)[C@H](c3nnnn3C(C)(C)C)[NH+](Cc4ccco4)Cc5cccs5)C C06300911
Cc1cc(c2cc(c(=O)[nH]c2c1)[C@H](c3nnnn3C4CCCC4)[NH+](Cc5ccccc5)Cc6ccco6)C C06301788
Cc1cccc2c1[nH]c(=O)c(c2)[C@@H](c3nnnn3C4CCCCC4)[NH+]5CCN(CC5)c6ccc(cc6)F C06443648
Cc1cccc2c1[nH]c(=O)c(c2)[C@@H](c3nnnn3C[C@H]4CCCO4)[NH+]5CCN(CC5)c6ccccc6F C06443708
COc1cc2c(c(c1OC)OC)-c3ccc(c(=O)cc3[C@H](CC2)[NH2+]Cc4cccc(c4)[N+](=O)[O-])SC C01631527
COc1ccc(cc1N2C(=O)[C@H]3[C@H]4c5ccccc5C=C[NH+]4[C@@H]([C@@H]3C2=O)C(=O)Nc6ccccc6)[N+](=O)[O-] C09312022
COc1ccc(cc1C[NH+]2C[C@H]3C[C@@H](C2)c4cccc(=O)n4C3)/C=N/NC(=O)c5ccc(cc5)[N+](=O)[O-] C16028250
c1cc(ccc1Cc2nc(sn2)N3CC[NH+](CC3)CCNC(=O)c4ccc(c(c4)[N+](=O)[O-])Cl)F C16493210
Cc1c(cccc1Cl)n2c(c(cn2)C(=O)N3CCN(CC3)c4ccc(cc4)[N+](=O)[O-])C5CC[NH2+]CC5 C21018186
c1ccc(cc1)C(c2ccccc2)[NH+]3CCN(CC3)C[C@@H](Cn4cnc5c4ncnc5c6ccncc6)O C22937631
c1ccc(cc1)C(c2ccccc2)[NH+]3CCN(CC3)C[C@@H](Cn4cnc(c-5ncnc45)c6ccncc6)O C22937635
Cn1cccc1C(=O)N2CC[NH+](CC2)CCNc3c4ccc(nc4c(cn3)c5ccccc5)C(F)(F)F C24912750
Cc1cc(c(c(c1)OC[C@H](CN2CC[NH+](CC2)CCN3C(=O)c4cccc5c4c(ccc5)C3=O)O)C)C C26780628
c1cc(c(cc1Cl)Cc2nc3c(o2)ccnc3NCC[C@@H]4CCCC[NH+]4CC(F)F)n5cncn5 C28525634
CCc1c(sc2c1c(=O)n(c(n2)N3CC[NH+](CC3)CC(=O)Nc4ccc(cc4)C)CC(=O)N(C)C)C C34749451
CC(C)(C)C(=O)N1CCCN(CC1)c2[nH]c(=O)cc(n2)C[NH+]3CCN(CC3)Cc4ccc5c(c4)OCO5 C35926370
CC(C)CC(=O)N1CCN(CC1)c2[nH]c(=O)cc(n2)C[NH+]3CCN(CC3)c4cc(ccc4OC)Cl C35926665
COc1ccc2c(c1OC)nc(s2)N3CC[NH+](CC3)CCNC(=O)c4cc(ccc4[N+](=O)[O-])Cl C38785979
COc1c(ccc2c1nc(s2)N3CC[NH+](CC3)CCNC(=O)/C=C/c4cccc(c4)[N+](=O)[O-])Cl C38786127
COC1=C[C@H]2C[NH+]3[C@@H](C[C@@H]2C=C1S(=O)(=O)Oc4ccccc4)CO[P@@](=O)(N3)Cc5ccccc5 C39466946
c1ccc(cc1)CC2=C[C@@H]3C[C@@H]4CO[P@@](=O)(N[NH+]4C[C@@H]3C=C2Cl)S(=O)(=O)Oc5ccccc5 C39469608
COC1=C[C@H]2C[C@H]3CO[P@@](=O)(N[NH+]3C[C@@H]2C=C1Cc4ccccc4)S(=O)(=O)Oc5ccccc5 C39469629
CC(C)S(=O)(=O)c1cc(ccc1N2CC[NH2+][C@@H](C2)S(=O)(=O)Oc3ccccc3)Br C39530837
c1ccc2=[NH+]CC(=c2c1)C3=NN[C@H](N3C4CC4)SCC(=O)N([C@H]5CCS(=O)(=O)C5)C6CCCC6 C39942481
c1cc(cc(c1)Nc2c(c(ncn2)N3CC[NH+](CC3)Cc4ccc5c(c4)OCO5)[N+](=O)[O-])C(F)(F)F C40648779
CC[NH+]1CCN(CC1)CCNC(=O)[C@H]2CCCN(C2)c3ccc(cc3F)c4nc(on4)c5ccccc5 C40894757
c1ccc-2c(c1)CCc3c2nc(nc3)n4c(c(cn4)C(=O)NC[C@@H]5CCC[NH+]6[C@H]5CCCC6)c7ccco7 C43607833
CCS(=O)(=O)C1=NSC2=NC(=O)/C(=C\c3ccc(cc3)OCCCOc4ccccc4C)/C(=[NH2+])N21 C20206784
CCc1cc(cc(c1)OCCOc2ccc(cc2)/C=C/3\C(=[NH2+])N4C(=NC3=O)SC(=N4)S(=O)(=O)C)C C20207521
CS(=O)(=O)C1=NN2C(=[NH2+])/C(=C\c3ccc(cc3)OCc4c(cccc4Cl)Cl)/C(=O)N=C2S1 C20207768
Cc1cccc(c1)OCC2=NN3C(=[NH2+])/C(=C\c4ccc(o4)c5cc(ccc5C)[N+](=O)[O-])/C(=O)N=C3S2 C20238875
Cc1ccc(cc1)S(=O)(=O)Oc2ccc(cc2)/C=C\3/C(=[NH2+])N4C(=NC3=O)SC(=N4)C5CCCCC5 C51059098
Cc1cc(c(c2c1C(=O)/C(=C/c3cccc(c3OC)OC)/O2)C[NH+]4C[C@H]5C[C@@H](C4)c6cccc(=O)n6C5)O C41584743
Cc1cccc(c1)n2c(nnc2SCC(=O)Nc3ccc(cc3C#N)[N+](=O)[O-])C4=c5ccccc5=[NH+]C4 C63258928
C[C@@]12[C@H]3C(=c4cc(ccc4=[NH+]3)OC)CCN1C(=O)N(C2=O)c5ccc(cc5)C(=O)Nc6cccc(c6)OC C63362442
CCOc1ccccc1Oc2c(=O)c3ccc(c(c3oc2C(F)(F)F)C[NH+](C)Cc4ccccc4)O C01917375
C[C@@H]1CCc2c(sc(c2C#N)NC(=O)CSc3nnc(n3c4ccc(cc4)F)[C@@H](C)[NH+](C)C)C1 C08897079
C[NH+]1CCc2cc3c(c(c2[C@@H]1C#CCNc4ccc(cc4)Sc5ccc(cc5)[N+](=O)[O-])OC)OCO3 C01836474
c1ccc(cc1)C[NH+]2CCc3c(sc4c3c(=O)n(c(n4)N/N=C/c5ccc(cc5)F)C6CCCCC6)C2 C09360162
C[C@@H](c1nnc(n1c2ccc(cc2)Cl)S[C@@H](C)C(=O)Nc3ccc(cc3)C(F)(F)F)[NH+](C)C C09102311
C[C@H](c1nnc(n1c2ccc(cc2)Cl)S[C@H](C)C(=O)Nc3ccc(cc3)C(F)(F)F)[NH+](C)C C09102325
CCOc1c(cc(cc1Br)C[NH2+]CCSc2nnnn2c3ccccc3)Br C10475413
Cc1c(c2ccccc2n1Cc3ccccc3Cl)C[NH2+]CCCSc4nnnn4c5ccccc5 C10315669
CC(=O)N/C(=C\c1ccc(c(c1)OC)OC)/C(=O)N2CC[NH+](CC2)C(c3ccccc3)c4ccccc4 C12137712
Cc1ccc2cc(c(=O)[nH]c2c1)[C@H](c3nnnn3C4CCCC4)[NH+](CCc5ccccc5)Cc6cccs6 C06409967
Cc1ccc(c2c1cc(c(=O)[nH]2)[C@@H](c3nnnn3C4CCCCC4)[NH+]5CCC(CC5)Cc6ccccc6)C C06322082
Cc1ccc2cc(c(=O)[nH]c2c1C)[C@@H](c3nnnn3C4CCCCC4)[NH+]5CCC(CC5)Cc6ccccc6 C06442264
CCC[C@H](c1nnnn1Cc2ccccc2)[NH+](Cc3cc4c(cc(cc4[nH]c3=O)C)C)C5CCCCC5 C13499585
Cc1ccc(c(c1)C)NC(=O)[C@@H](C)Sc2nc3c(c4c(s3)CCCC4)c(=O)n2CCC[NH+](C)C C16796272
C[NH+](C)CCN1[C@@H](/C(=C(/c2cc3cccc(c3o2)OC)\O)/C(=O)C1=O)c4ccc(cc4)Br C08985872
Cc1c2c(cc(/c(=[NH+]/c3ccc(c(c3)Cl)F)/o2)C(=O)Nc4ccccc4Cl)c(cn1)COC(=O)C C20617596
CC[NH+](CC)CCNC(=O)CN1c2ccccc2S/C(=C/c3ccc(c(c3)Br)OC)/C1=O C20732372
CC(C)C[NH+](CCCN1C(=O)c2cc3c(n2C[C@]1(C)C(=O)NC4CCCCCC4)cco3)CC(C)C C21526708
CC[C@@H](c1nnc(n1c2ccccc2)SCC(=O)Nc3ccc(cc3C(F)(F)F)Cl)[NH+](C)C C02659296
Cc1ccccc1c2nc(on2)C[NH+]3CCC(CC3)C(=O)N[C@H](C)c4ccc(cc4)N5CCC[C@@H](C5)C C30973716
c1ccc(c(c1)CSCCCNC(=O)C2CC[NH+](CC2)Cc3nc(no3)c4cccc(c4)Cl)F C30985954
Cc1ccc(c(c1)C)[C@@H](C(C)C)NC(=O)[C@@H]2CCC[NH+](C2)Cc3nc(no3)c4ccc(cc4)Br C31044061
c1ccc(c(c1)CSCCNC(=O)[C@@H]2CCC[NH+](C2)Cc3nc(no3)c4ccc(cc4)Cl)Cl C31044719
C[C@H](c1ccc(cc1)N2CCCCC2)NC(=O)[C@@H]3CCC[NH+](C3)Cc4nc(no4)c5ccccc5Cl C31050679
C[C@H](c1ccc(cc1)N2CCCCC2)NC(=O)[C@H]3CCC[NH+](C3)Cc4nc(no4)c5ccccc5Cl C31050687
CCc1c(c(nc([nH+]1)C)N2CCCN(CC2)C(=O)Nc3ccccc3C(F)(F)F)Cc4ccc(cc4)C C33726816
Cc1ccc(cc1)c2nnc(n2c3ccc(c(c3)Cl)Cl)SCCCC(=O)N4CC[NH2+][C@H](C4)C C35172436
CC[C@H](C)C(=O)O[C@H]1[C@@H](c2c(ccc(c2O)/C=C/C(=O)N3CCCCC3)OC1(C)C)[NH+]4CCCCC4 C36046323
Cc1cc(c2c(c1)sc(n2)N3CCC(CC3)C(=O)NCCC[NH+]4CCC(CC4)N5CCCCC5)C C20383743
C[C@@H]1C[C@H](C[NH+](C1)CCCNC(=O)c2ccc3c(c2)N(C(=O)c4ccccc4[S@@]3=O)Cc5ccccc5)C C15944151
c1ccc(cc1)N2CC[NH+](CC2)[C@H](c3ccncc3)c4c5c(sc4NC(=O)c6ccco6)CCCC5 C38546636
COc1c(ccc2c1nc(s2)N3CC[NH+](CC3)CCNC(=O)c4c(c5ccccc5s4)Cl)Cl C38786146
Cc1ccccc1c2nc(on2)C[NH+]3CCC(CC3)C(=O)N[C@@H](C)c4ccc(cc4)N5CCC[C@@H](C5)C C38870276
CC[C@@H](c1ccc(cc1C)C)NC(=O)C2CC[NH+](CC2)Cc3nc(no3)c4ccc(cc4Cl)Cl C38872632
Cc1ccccc1c2nc(on2)C[NH+]3CCC[C@H](C3)C(=O)NCCCSCc4ccccc4Cl C38887401
Cc1ccc(cc1)c2nc(on2)C[NH+]3CCC[C@H](C3)C(=O)N[C@@H](C)c4ccc(cc4)N5CCC(CC5)C C38891779
c1ccc(c(c1)CSCCCNC(=O)[C@H]2CCC[NH+](C2)Cc3nc(no3)c4ccc(cc4)F)Cl C38901599
c1cc(ccc1CCCNC(=O)[C@@H]2CCC[NH+](C2)Cc3nc(no3)c4ccc(cc4)Br)F C38905488
CNC(=S)N1[C@H](CC(=N1)[C@H]2C(=c3cc(ccc3=[NH+]C2=O)Cl)c4ccccc4)c5ccc(cc5)N(C)C C39365050
CNC(=S)N1[C@@H](CC(=N1)[C@@H]2C(=c3cc(ccc3=[NH+]C2=O)Cl)c4ccccc4)c5ccc(cc5)OC C39988959
C[C@@H]1C[C@@H](C[NH+](C1)CCCNS(=O)(=O)c2cc3c(cc2Br)CCN3C(=O)C4CC4)C C40450541
Cc1ccc(s1)c2cc3c(c(c2)OC[C@H]4CCC[NH+](C4)C)OCCN(C3)Cc5ccc(cc5O)OC C55119334
Cc1cc(cnc1C[NH+](CCCCNC(=O)OC(C)(C)C)[C@H]2CCCc3c2nccc3)Br C33358755
Cc1ccccc1n2c(nnc2SCC(=O)Nc3cc(ccc3OC)Cl)C4=c5ccccc5=[NH+]C4 C63253354
CC(C)CCNC(=O)c1ccccc1N2C(=O)[C@@H]3CC4=c5ccccc5=[NH+][C@@H]4[C@@H](N3C2=O)c6ccccc6 C63375634
CC(C)CCNC(=O)c1ccccc1N2C(=O)[C@@H]3CC4=c5ccccc5=[NH+][C@H]4[C@H](N3C2=O)c6ccccc6 C63375637
CC1=Nc2c(ccc(c2Cl)Cl)[C@@H]1CC[NH2+]C3(CCCCC3)c4nnnn4c5ccc(cc5)OC C19848553
Cc1cc2c(cc1C)n(c(=O)c(n2)C)Cc3ccc(cc3)C(=O)NCCC4=c5cc(ccc5=[NH+]C4)Cl C63620088
Cc1ccc(cc1)CNC(=O)CSC2=Nc3ccccc3C4=N[C@@H](C(=O)N42)CC5=c6ccccc6=[NH+]C5 C63707961
CCOC(=O)C1CCN(CC1)CN2C(=S)N([C@@H](N2)C3=c4ccccc4=[NH+]C3)c5ccc(cc5)Cl C63819110
C=CCNC(=O)NC(=O)COC(=O)c1ccc(cc1)S(=O)(=O)C(F)F C03552766
Cn1cccc1C(=O)NC(=O)CSc2nnc(s2)NC[C@H]3CCCO3 C08157038
COc1ccc(cc1)CC/N=C(/C2C(=O)NC(=S)NC2=O)\[C@@H](C(=O)OC)F C09769166
Cc1c(cco1)c2nnc(n2N)SCC(=O)N(CCC#N)c3ccccc3 C21092991
CCOC(=O)[C@@H]1CCCN(C1)C(=O)[C@H](C)Sc2nnc(n2N)C(F)(F)F C23282332
C[C@H](C(=O)NNC(=O)[C@@H]1CC(=O)N(C1)Cc2ccco2)Oc3ccc(cc3)F C24294897
CCCCn1c(c(nc1S[C@@H](C)C(=O)c2c(n(c(=O)n(c2=O)C)C)N)C)C C29627045
CN(C)C(=O)Cc1ccc(cc1)NC(=S)NC(=O)c2ccccc2[N+](=O)[O-] C30834525
COc1ccc(cc1NS(=O)(=O)C)NC(=O)Cn2ccc(n2)C(F)(F)F C29924334
CC(C)Cn1c(c(c(=O)n(c1=O)C)C(=O)CSc2nnc(s2)SC)N C36821128
CCn1c(nnc1SCC(=O)NNC(=O)c2cccs2)c3ccncc3 C39517659
c1cc(oc1)Cn2c(nnc2SCC(=O)N3CCCCCC3)CCC(=O)N C39547754
CCOc1ccccc1NC(=O)C(=O)NCCc2nnc3n2CCCCC3 C41223370
CC(C)Oc1ccc(cc1)CNC(=O)C(=O)Nc2ccc(cc2)n3cncn3 C41414979
CCOc1ccccc1NC(=O)C(=O)NCc2ccccc2Cn3cncn3 C41523975
Cc1cc(n(n1)C[C@@H](C)CNC(=O)C(=O)Nc2cccc(c2)n3cccn3)C C42051896
Cc1cc(c(o1)C)C(=O)Nc2nnc(s2)SCC(=O)NCc3ccco3 C42379225
CC1CCC(CC1)NC(=O)COC(=O)c2ccc(cc2)CN3C(=O)CNC3=O C25682440
C=CCNS(=O)(=O)c1ccc(cc1)C(=O)NCc2ccnc(c2)n3cccn3 C46645068
Cc1c(cn(n1)c2ccccc2)CCCNC(=O)NCc3nnc4n3CCC4 C48373324
Cc1c(cc(o1)CNC(=O)Nc2ccc(cc2)CC(=O)N(C)C)C(=O)OC C48444278
C[C@@H]1CN(C[C@@H](O1)C)c2ccc(cc2)NC(=O)C(=O)NCCCn3cccn3 C50164452
CCOc1cccc(c1)NC(=O)C(=O)NCCc2nnc3n2CCCCC3 C52656978
CC(C)(C)CC(=O)NCC(=O)Nc1cc(c(cc1C(=O)N(C)C)OC)OC C53476403
C[C@@]1(C(=O)N(C(=O)N1)CC(=O)NCCCn2cccn2)c3ccc(cc3F)F C53830048
Cn1ccnc1[C@](CC(=O)NCCc2ccc(cc2)[N+](=O)[O-])(C(F)(F)F)O C54167889
CC(C)COc1ccccc1NC(=O)C(=O)NCc2ccc(nc2)n3ccnc3 C57913575
CC[C@@H](C)NC(=O)CCNC(=O)/C(=C/c1ccc(cc1)F)/n2c(nnn2)C C58498207
Cc1ccc(c(c1)CCNC(=O)C(=O)Nc2cccc(c2)n3cnnc3)OC C61967732
c1ccc2c(c1)CCN2CCCNC(=O)C(=O)Nc3cccc(c3)n4cnnc4 C62128136
Cc1cccc(c1)NC(=O)CSCC(=O)NCc2nc(on2)c3ccco3 C62901424
c1cc2=[NH+]CC(=c2cc1Cl)CCNC(=O)CC[N-]C3=NC=N[C@H]4C3=NC=N4 C63270841
COc1cc(ccc1OC(=O)C[C@@H]2C(=O)NC(=O)S2)/C=N/c3ccc(cc3)O C18128455
CCOc1cc(ccn1)CNS(=O)(=O)c2cccc(c2)S(=O)(=O)NC C64596196
CCN(CCCNC(=O)C(=O)Nc1ccc2c(c1)CCCN2C)S(=O)(=O)C C64605773
CCNc1cc(ncn1)N2CCC[C@H](C2)CCC(=O)NCc3cnccn3 C65245143
CCCC[C@H](C(=O)NCc1cnn(c1)C)NC2=NS(=O)(=O)c3c2cccc3 C54288930
c1cnc2nc(nn2c1)CC(=O)NCCCC(=O)Nc3ccc(cc3)Cl C65575578
Cc1csc(n1)CCCCNC(=O)C(=O)Nc2cccc(c2)c3nncn3C C66224226
C[C@@]1(C(=O)N(C(=O)N1)CC(=O)NCCC(=O)OC)c2ccc(s2)Cl C66263064
Cc1cc(ccc1C(=O)NC(C)C)NC(=O)CN(C)C(=O)[C@H](C)n2cccn2 C66426232
CCn1c(c(c(n1)C)CNC(=O)c2ccc(o2)S(=O)(=O)NC(C)(C)C)C C66477760
Cc1c(n(c(c1C#N)NC(=O)CN2CCNC(=O)[C@H]2C(C)C)CCCOC)C C66499252
CC(C)n1c(n[nH]c1=S)CNC(=O)CCc2nc(no2)c3ccsc3 C66640906
c1ccc(cc1)S(=O)(=O)CCCNC(=O)Nc2ccccc2n3cncn3 C66963544
Cc1cnc(o1)c2cccc(c2)NC(=O)C(=O)NCCCN(C(C)C)C(=O)C C66996428
CC[C@H](C)Oc1cccc(c1)NC(=O)C(=O)NCc2nnc3n2CCCC3 C67352834
C[C@H](CNC(=O)C(=O)Nc1ccc(cc1)c2csnn2)Cn3cccn3 C67375964
Cc1cc(n(n1)C[C@@H](C)NC(=O)NCCCc2nnc3n2CCCCC3)C C67405886
CC(C)Oc1ccc(cc1NC(=O)C(=O)NCc2nncn2c3ccccc3)F C67524897
c1cc(c(cc1N2C(=O)[C@H]3[C@@H]4C[C@H]([C@@H]3C2=O)C=C4)[N+](=O)[O-])N5CCC(CC5)C(=O)N C04030473
CC1=C([C@@]2(c3ccccc3N(C2=O)CC(=O)OC)C(=C(O1)N)C#N)C(=O)OC(C)C C01295279
CC1=C([C@]2(c3ccccc3N(C2=O)CC(=O)OC)C(=C(O1)N)C#N)C(=O)OC(C)C C01295278
C/C(=N\N=C/1\NC(=O)C[C@H](S1)C(=O)Nc2cccc(c2)[N+](=O)[O-])/c3ccccc3 C05006779
CCOC(=O)NC(=O)c1c2c(sc1NC(=O)C(C)(C)C)CN(CC2)C(=O)OC C05255479
[H]/N=C\1/NC(=O)/C(=C/c2ccc(cc2)OS(=O)(=O)c3ccc(c(c3)[N+](=O)[O-])C)/S1 C03968789
CC(=O)Nc1ccc2c(cc(=O)oc2c1)CSc3nnnn3c4ccc(cc4)O C07016063
CC(=O)Nc1ccc(cc1)NC(=O)/C(=C/c2ccco2)/n3c(nnn3)c4ccccc4 C07399589
Cc1ccc(cc1)n2c(cn3c2nc4c3c(=O)n(c(=O)n4C)CC(=O)N)c5ccccc5 C08708878
CCNc1c2ccccc2oc(=O)c1NS(=O)(=O)c3ccc4c(c3)oc(=O)n4C C09560768
c1cc2c(cc1NC(=O)NC(=O)COC(=O)c3c(ccc(n3)Cl)Cl)OCCO2 C03367424
Cc1c(n2c3c(=O)[nH]c(=O)n(c3nc2n1CCNc4ccc(c(c4)Cl)OC)C)C C10049307
Cc1ccc(c(c1)NCCCn2c(c(n3c2nc4c3c(=O)[nH]c(=O)n4C)C)C)OC C10049426
CN(C)c1nc(nc(n1)N)/C(=C/c2cn(nc2c3cccnc3)c4ccccc4)/C#N C11297894
COc1ccc(cc1)N2C3=C([C@@H](C(=C2N)C#N)c4cccc(c4)[N+](=O)[O-])S(=O)(=O)CC3 C12420865
Cc1cc\2c(c(=O)[nH]1)C(=O)O/C2=C\c3c4cc(c(cc4[nH]c3C(=O)OC)OC)OC C12446897
c1ccc2c(c1)NC(=O)C3(N2C(=O)CSc4nnnn4c5ccc(cc5)O)CCCC3 C12935708
C[C@]1(C(=O)N(C(=O)N1)NC(=O)CCc2nc(no2)c3ccsc3)c4ccccc4 C12984212
c1cc2c(c(c1)[N+](=O)[O-])C(=O)N(C2=O)c3ccc4c(c3)sc(n4)SCC(=O)N C13388151
CCn1c(ccn1)C(=O)/N=c/2\n(c3ccc(cc3s2)S(=O)(=O)N)CCOC C13699248
Cc1cc(c(o1)C)C(=O)NNC(=O)c2cn(nc2c3ccc4c(c3)OCCCO4)C C14803034
Cc1cc(c(c(=O)n1C)C(c2cc3c(c(c2)OC)OCO3)c4c(cc(n(c4=O)C)C)O)O C16266885
Cn1cc(cc1C(=O)NNC(=O)c2ccc(c(c2)[N+](=O)[O-])N(C)C)Br C16270481
Cc1ccccc1/C=C\2/C(=O)N(C(=O)S2)CC(=O)Nc3ccc(cc3O)[N+](=O)[O-] C16920891
CCn1cc(c(n1)C(=O)NC(C)C)NC(=O)c2cc(nc3c2c(nn3C(C)C)C)C C17088938
CC1=C([C@]2(c3ccccc3-c4c2nc(o4)N)C(=O)N1CC(=O)OC)C(=O)OC(C)C C20569052
c1cc(oc1)C/N=C\2/NC(=O)[C@@H](S2)CC(=O)Nc3cc(ccc3Cl)[N+](=O)[O-] C21224399
Cc1cc(cc(c1)n2c3c(cn2)c(=O)n(cn3)CC(=O)NC(=O)NCCC(C)C)C C22879598
CCOC(=O)c1c(c2c(s1)ncn(c2=O)CC(=O)NC(=O)Nc3ccccc3)C C07628715
CC(C)Cn1c2c(c(cc(n2)C3CC3)C(=O)Nc4ccc5c(c4)OCO5)c(=O)[nH]c1=O C32031698
CCc1c(cnn1c2ccc(nn2)[O-])C(=O)Nc3nc(cs3)C[NH+]4CCCCC4 C32786796
CS(=O)(=O)c1nc(c2c(n(nc2n1)Cc3ccccc3)N)c4ccc5c(c4)OCO5 C35928360
Cc1cc(ccc1Cn2c3c(c4c(s3)CCC4)c(=O)n(c2=O)CC(=O)N)[N+](=O)[O-] C37640417
Cc1c(cccc1[N+](=O)[O-])C(=O)Nc2c3c(n(n2)C)NC(=O)C[C@H]3c4cccs4 C38520188
CCOC(=O)C1=CN=N[C@@H]1N/C(=C\2/C(=NN(C2=O)[C@@H]3Nc4ccccc4S3)C)/C C39210787
c1cc2c(cc1NC(=O)NC(=O)COc3c4c5c(sc4ncn3)CCCC5)OCCO2 C03366279
Cc1c(c(n(n1)c2ccc(cc2)F)C)CC(=O)NNC(=O)c3cccc(c3)[N+](=O)[O-] C40128080
c1cc(c(cc1N2C(=O)[C@H]3[C@@H]4C[C@H]([C@H]3C2=O)C=C4)[N+](=O)[O-])N5CCC(CC5)C(=O)N C04030472
COc1cc(cc(c1OC)OC)c2nnc3n2N=C(CS3)c4ccc(c(c4)O)O C05046887
c1cc(c(cc1[N+](=O)[O-])S(=O)(=O)N2CCC(CC2)C(=O)N)N3CCCCCC3 C59422559
c1ccc(c(c1)/C=C/C(=O)Nc2cccc(c2)S(=O)(=O)/N=C\3/CCCN3)[N+](=O)[O-] C16006074
Cc1c2c(n(n1)c3c4c([nH]cn4)ncn3)NC(=O)C[C@H]2c5cccc(c5)OCC(C)C C31812102
COc1cccc(c1OC)[C@H]2[C@@H]3C(=NN=C3OC(=C2C#N)N)c4ccc5c(c4)OCO5 C08410201
COc1cccc(c1OC)[C@@H]2[C@H]3C(=NN=C3OC(=C2C#N)N)c4ccc5c(c4)OCO5 C08410196
CC(=O)Oc1c(cc(cc1OC)[C@@H]2[C@H]3C(=NN=C3OC(=C2C#N)N)C(C)(C)C)OC C05408076
Cc1ccccc1c2nc3cc(=O)[nH]n3c(n2)SCC(=O)Nc4nnc(s4)C C21911137
CC1=C2[C@@H](CC(=O)N[C@@H]2N(N1)C3=NC=NC4=NC=N[C@@H]43)c5cccc(c5)OCC(C)C C38587988
c1cc(cc(c1)Cl)C2=NO[C@@H](N2)CCn3c(=O)c4cc5c(cc4[nH]c3=O)OCO5 C64438380
c1cc(ccc1C2=C[C@H]3C(=O)N=N[C@H](N3N2)CC(=O)Nc4ccc5c(c4)OCO5)F C65247805
Cc1c2c(n(n1)c3c4c([nH]cn4)ncn3)N=C(C[C@@H]2c5cccc(c5)OCC(C)C)O C31812107
CCn1cc(c(=O)c2c1cc(c(c2)F)NN=Cc3ccccc3[N+](=O)[O-])C(=O)[O-] C04832265
CCOc1cc(cc(c1[O-])[N+](=O)[O-])/C=N/NC(=O)c2cc(cnc2)Br C03139992
COc1cc(cc(c1OCC(=O)[O-])Br)/C=N/Nc2ccc(cn2)[N+](=O)[O-] C09113723
Cc1ccc(cc1)c2nnc(n2CCC(=O)[O-])S[C@@H](C)C(=O)Nc3cc(on3)C C13018787
Cc1cccc(c1)c2nnc(n2CCC(=O)[O-])S[C@@H](C)C(=O)Nc3cc(on3)C C13018997
c1ccc(c(c1)[C@H]2C(=C(C(=O)N2CCCC(=O)[O-])O)C(=O)c3ccc(cc3)[N+](=O)[O-])F C09362753
c1cc(c(cc1S(=O)(=O)NCCC(=O)[O-])[N+](=O)[O-])N2CCC[C@@H](C2)C(F)(F)F C13211416
CC[C@@H](C(=O)Nc1cc(on1)C)Sc2nnc(n2CC(=O)[O-])c3cccc(c3)C C13244869
CC[C@H](C(=O)Nc1cc(on1)C)Sc2nnc(n2[C@@H](C)C(=O)[O-])c3cccs3 C13244934
CC[C@@H](C(=O)Nc1cc(on1)C)Sc2nnc(n2[C@@H](C)C(=O)[O-])c3cccs3 C13244935
CSc1cc(ccc1NS(=O)(=O)CCn2nc(nn2)c3ccccc3)C(=O)[O-] C13279329
c1cc(cc(c1)S(=O)(=O)NCC(=O)[O-])C(=O)/C=C/c2ccc(c(c2)[N+](=O)[O-])Cl C13362196
COc1cc(c(cc1NC(=O)Cn2cc(cc(c2=O)C(=O)[O-])[N+](=O)[O-])Cl)OC C13457753
COc1ccc(cc1S(=O)(=O)Nc2cccc(c2)c3nnnn3C4CC4)C(=O)[O-] C14205277
COc1cc(ccc1OCC(=O)[O-])/C=N/NC(=O)c2cc3cc(ccc3o2)[N+](=O)[O-] C15945152
Cc1ccc(cc1C)N2C(=O)/C(=C/c3cc(cc(c3[O-])OC)[N+](=O)[O-])/C(=NC2=O)O C08914474
c1cc(ccc1/C=C\2/C(=O)NC(=O)N=C2[O-])OS(=O)(=O)c3ccc(cc3)[N+](=O)[O-] C02949344
c1cc(ccc1[C@@H]2C(=C(C(=O)N2CCCO)[O-])C(=O)c3ccc(cc3)[N+](=O)[O-])[N+](=O)[O-] C08854757
c1cc(ccc1[C@H]2C(=C(C(=O)N2CCO)[O-])C(=O)c3ccc(cc3)[N+](=O)[O-])[N+](=O)[O-] C09375316
Cn1cc(c2c1c(=O)n(c(n2)[O-])c3ccc(cc3)F)C(=O)Nc4cccc(c4)[N+](=O)[O-] C09820337
c1cc(cc(c1)S(=O)(=O)Oc2ccc(cc2)/C=C\3/C(=O)NC(=O)N=C3[O-])[N+](=O)[O-] C08860891
CC(=O)Nc1cc(ccc1F)[N-]S(=O)(=O)c2cc(ccc2C(=O)OC)C(=O)OC C25510068
CCn1cnnc1c2cccc(c2)[N-]S(=O)(=O)c3cccc(c3)S(=O)(=O)NC4CC4 C32096011
Cc1c(c(sc1C(=O)OC)NC(=O)CSc2nccc(n2)[O-])C(=O)OC C32522471
CC(=O)/C(=C/n1c2cc(ccc2nc1[S-])[N+](=O)[O-])/C(=O)Nc3ccc(cc3)[N+](=O)[O-] C05734229
c1cc(ccc1C(=O)N[N-]S(=O)(=O)c2cc(ccc2Cl)[N+](=O)[O-])[N+](=O)[O-] C35686092
Cc1c(c(=O)oc2c1c(cc3c2CCC(O3)(C)C)OCC(=O)Nc4[n-]ncn4)C C08765423
CCn1cc(c(=O)c2c1cc(c(c2)F)N/N=C/c3ccccc3[N+](=O)[O-])C(=O)[O-] C05061341
COc1ccc(c(c1OC)OC)/C=N/n2c(nnc2[S-])c3c4c(n[nH]3)CCC4 C05625608
c1ccc(cc1)n2c(nnn2)SCC(=O)N/N=C/c3cc(ccc3[O-])[N+](=O)[O-] C01952724
COc1cc(c(c(c1)OC)/C=N/N2[C@@H](NN=C2[S-])[C@@H]3C4=C(CCC4)N=N3)OC C38971376
CCOC(=O)[C@H]1[C@H]([C@@H](S[C@@H]1NC(=O)CSc2nc(c(nn2)C)[O-])C(=O)C)C C39403911
CCCNC(=O)CN(C)C(=O)CSc1nc2cc(ccc2c(=O)n1C)C(=O)[O-] C13200900
CCOc1ccc(cc1C)C(=O)C2=C(C(=O)N([C@@H]2c3cccc(c3)[N+](=O)[O-])CCO)[O-] C40085677
c1cc(ncc1Br)Nc2c(c(ncn2)N3CCC(CC3)C(=O)[O-])[N+](=O)[O-] C40647458
Cc1c(c([nH]c1C(=O)CSc2nc3ccccc3c(=O)n2CC(=O)[O-])C)C(=O)OC C13222934
C[C@@H](C(=O)NCCCC(=O)[O-])N1C(=O)/C(=C/c2cccc(c2)[N+](=O)[O-])/SC1=S C47152428
CCOC(=O)C1=C(C(=O)N([C@@H]1c2ccc(c(c2)OC)O)c3ccc(cc3)[N+](=O)[O-])[O-] C20064906
CCOc1cc(ccc1Oc2ccc(cc2[N+](=O)[O-])[N+](=O)[O-])[C@H]3N[C@@H](CS3)C(=O)[O-] C55202264
[H]\N=C(\C)/C(=C(/COC(=O)c1cc(nc2c1cnn2C(C)C)c3cc(oc3C)C)\[O-])/C(=O)C C58522304
CCS(=O)(=O)[N-]c1ccc(cc1)NC(=O)[C@H](C)Sc2nnnn2C3CC3 C58532745
c1cc(ccc1[C@@H](CC(=O)[O-])CNC(=O)c2ccc(cc2[N+](=O)[O-])[N+](=O)[O-])Cl C58839283
c1ccc(cc1)n2c(nnc2SC/C(=N/c3[nH]ncn3)/[O-])c4cccc(c4)[N+](=O)[O-] C59265228
CCOC(=O)c1ccc(cc1)N[C@@H]2CC(=O)N(C2=O)c3nc(cs3)CC(=O)[O-] C16902262
COC(=O)c1c(ccs1)S(=O)(=O)/N=C(/CNc2ccccc2[N+](=O)[O-])\[O-] C62674554
c1ccc(c(c1)NC/C(=N/S(=O)(=O)c2cc(cc(c2)F)[N+](=O)[O-])/[O-])[N+](=O)[O-] C62676882
C[C@@H]1C(=CNN1c2ccc(nn2)[O-])C(=O)N3CCN(CC3)c4ccccc4[N+](=O)[O-] C39791984
CCOc1ccc(cc1OCC)[C@@H]2CC(=Nc3c2c(nn3c4ccc(nn4)[O-])C)O C31820188
c1cc(cc(c1)[N+](=O)[O-])C(=O)NC2=NN3[C@@H](CC(=O)N=C3[N-]2)c4ccc(cc4)Cl C09411277
C[C@H](C/C(=N/S(=O)(=O)Cc1ccc(cc1)[N+](=O)[O-])/[O-])NC(=O)C2CCCC2 C66229925
Cc1ccc(cc1)N2C(=O)/C(=C/c3cc(n(c3C)c4ccc(cc4)C(=O)[O-])C)/C(=O)NC2=O C04047883
c1ccc(cc1)n2c(=O)c3ccccc3nc2N/N=C/c4ccccc4OCC(=O)[O-] C04756544
c1ccc(cc1)CC(=O)NN2C(=O)/C(=C/3\c4ccccc4N(C3=O)CC(=O)[O-])/SC2=S C08821643
Cc1cccc(c1)N2C(=O)/C(=C\c3cccn3c4ccc(cc4)C(=O)[O-])/C(=O)NC2=O C09265222
CC(C)CNc1c(c(=O)n2ccccc2n1)/C=C\3/C(=O)N(C(=S)S3)CCCC(=O)[O-] C02258019
CC(C)[C@@H](C(=O)[O-])n1c(=O)c2ccccc2nc1SCC(=O)N[C@@](C)(C#N)C(C)C C13025189
c1cc(ccc1/C=N/NC(=O)Cn2cc(cc(c2=O)Cl)C(F)(F)F)OCC(=O)[O-] C13026401
CCN(c1ccccc1)C(=O)[C@H](C)Sc2nc3cc(ccc3c(=O)n2CCO)C(=O)[O-] C13045898
CN(CC(=O)Nc1ccc(cc1)F)C(=O)CSc2ncc(n2c3ccccc3)C(=O)[O-] C13090047
c1cc(ccc1[C@@H](CC(=O)[O-])NS(=O)(=O)c2cc(c(cc2F)F)[N+](=O)[O-])Cl C13195166
Cc1ccc(cc1)c2nnc(n2CC(=O)[O-])S[C@@H](C)C(=O)Nc3cccc(c3)C(=O)C C13205097
Cc1cccc(c1)c2nnc(n2CC(=O)[O-])S[C@@H](C)C(=O)Nc3ccccc3C#N C13205570
CCn1c2ccc(cc2nc1CSc3nc4ccccc4c(=O)n3CCCO)C(=O)[O-] C13218984
C[C@H](C(=O)NCCOC)Sc1nc2cc(ccc2c(=O)n1c3ccccc3F)C(=O)[O-] C13231361
CC(C)(C)n1c(nnn1)SCC(=O)Nc2ccc(cc2C(=O)[O-])Br C13233530
CCCN(Cc1[nH]c(=O)c2c(n1)ccs2)S(=O)(=O)c3cc(cc(c3C)C)C(=O)[O-] C13252467
c1cc(oc1)Cn2c(=O)c3ccc(cc3nc2SCC(=O)NCC(F)(F)F)C(=O)[O-] C13266803
Cc1ccc(c(c1)NC(=O)[C@H](C)Sc2nc3nc(c(c(n3n2)C)CC(=O)[O-])C)C C13270925
c1ccc(c(c1)C(=O)[O-])NC(=O)/C(=C/c2cn(nc2c3cccc(c3)Cl)CCC#N)/C#N C13363057
Cc1c(c(n2c(n1)nc(n2)S[C@@H](c3ccc(cc3)F)C(=O)NC4CC4)C)CCC(=O)[O-] C13404666
c1ccc(cc1)CN(C[C@@H](c2ccc(cc2)[N+](=O)[O-])O)C(=O)[C@H]3[C@@H]4C[C@H]([C@@H]3C(=O)[O-])C=C4 C15774636
CC[C@H](C(=O)[O-])Oc1ccc(cc1)/C=C/2\C(=O)N(C(=S)S2)NC(=O)c3ccoc3C C16907631
c1cc(ccc1C(=O)[O-])n2c(nnn2)SCCC(=O)Nc3ccc(cc3)Br C19853358
CCOC(=O)c1ccc(cc1)N[C@@H]2C(=O)N(C(=O)S2)Cc3ccc(cc3)C(=O)[O-] C27228482
COCCCN1[C@H](C(=C(C1=O)[O-])C(=O)c2cc3cccc(c3o2)OC)c4cccc(c4)O C33522920
Cc1c(sc(n1)N2[C@H](C(=C(C2=O)[O-])C(=O)c3ccncc3)c4ccc(cc4)O)C(=O)C C33601434
CCOC(=O)c1c(csc1NC(=O)c2c(nccn2)C(=O)[O-])c3ccc(cc3)F C01509796
CCCCn1c(=O)c2c(c(sc2n(c1=O)CC(=O)Nc3ccccc3)C(=O)[O-])C C34778816
CC(C)c1c(c(n(n1)c2ccc(cc2)F)[O-])/C=C\3/C(=O)N(C(=O)N3)Cc4ccccc4C#N C35456424
Cc1cccn2c1nc(c2C)C(=O)C3=C(C(=O)N([C@H]3c4cccc(c4)O)CCOC)[O-] C35484168
CC1([C@@H](N2[C@H](S1)[C@@H](C2=O)NC(=O)c3c(c(nn3C)C(F)(F)F)Cl)C(=O)[O-])C C35677720
Cc1cc(n(n1)c2ccc(cc2)[N-]S(=O)(=O)c3ccc(cc3)C(=O)C)NC(=O)C C36833254
C[C@H]1Cc2cc(ccc2O1)C(=O)C3=C(C(=O)N([C@H]3c4cccc(c4)O)CCN5CCOCC5)[O-] C12468476
Cc1c(c(no1)c2ccccc2Cl)C(=O)N[C@H]3[C@H]4N(C3=O)[C@@H](C(S4)(C)C)C(=O)[O-] C03830595
CCCn1c2ccccc2c(=O)c(c1[O-])C(=O)Nc3c(n(n(c3=O)c4ccccc4)C)C C04400056
CN(C)c1ccc(cc1)/C=N/N=C\2/N(C(=O)[C@@H](S2)CC(=O)[O-])c3ccc(cc3)O C13154232
CC1=C2C(=CC(=O)N=C2S[C@H]1C(=O)[O-])CSc3nnc(s3)NC[C@@H]4CCCO4 C39693085
c1cc(ccc1NC(=O)CN2CCN(CC2)S(=O)(=O)c3cc(ccc3Cl)C(=O)[O-])F C13089302
C=CCN1[C@@H](N=C2C(=CCS2)C1=O)SCc3[nH]c(=O)c4ccc(cc4n3)C(=O)[O-] C39722457
c1ccc(cc1)NC(=O)C[C@H]2C(=O)N(/C(=N/c3ccc(cc3)C(=O)[O-])/S2)Cc4ccco4 C39850844
Cc1cccn2c1nc(c2C(=O)C3=C(C(=O)N([C@@H]3c4ccc(cc4)O)c5nccs5)[O-])C C40003281
CN(C)c1ccc(cc1)[C@H]2C(=C(C(=O)N2CCCO)[O-])C(=O)c3cc4cccc(c4o3)OC C40053333
Cc1ccc(cc1C)n2c(=O)ccc(n2)O/C=C(/Nc3ccsc3C(=O)OC)\[O-] C33039766
Cc1c(c2c(=O)[nH]c(nc2o1)CSc3c4c5c(sc4nc(n3)C)CCCC5)C(=O)[O-] C13416341
CCCCSc1nnc(s1)SCc2[nH]c(=O)c3c(c(oc3n2)C)C(=O)[O-] C13401880
CCCn1c2ccccc2c(=O)c(c1[O-])C(=O)/N=c\3/[nH]c(cs3)CC(=O)OCC C17027700
c1ccc(c(c1)[N-]S(=O)(=O)c2cccc(c2)NC(=O)CCN3C(=O)[C@@H]4CC=CC[C@@H]4C3=O)F C17952267
c1cc(cc(c1)Br)N2C[C@H](CC2=O)C(=O)Nc3ccc(cc3)c4nc(on4)[O-] C60347134
Cc1cc(c(n1c2[n-]cnn2)C)C(=O)CSc3nnc(s3)NCc4ccc(cc4)F C09949745
c1ccc(c(c1)N2CCN(CC2)[C@@H]3CC(=O)N(C3=O)c4ccc(c(c4)O)C(=O)[O-])F C16901958
Cc1c(c(=O)c2ccc(cc2o1)OCC(=O)N[C@H](CCSC)C(=O)[O-])c3ccc4c(c3)OCCCO4 C01749971
CC(C)OC(=O)c1c(csc1NC(=O)[C@H]2[C@H]3CC[C@@H]([C@@H]2C(=O)[O-])O3)c4ccc(cc4)C5CCCCC5 C08454435
CCOC(=O)C1=C(N=c2n(c(=O)/c(=C\c3ccc(cc3)OCC(=O)[O-])/s2)[C@@H]1c4ccc(cc4)Cl)C C13154453
CC(C)OC(=O)c1c(csc1NC(=O)[C@H]2[C@@H]3CC[C@H]([C@@H]2C(=O)[O-])O3)c4ccc(cc4)C5CCCCC5 C17136306
CCOc1ccc(cc1)N2C(=O)/C(=C\c3ccc(c(c3)OC)OCc4ccc(cc4)[N+](=O)[O-])/C(=NC2=O)[O-] C22064621
CC(C)(C)c1ccc(cc1)OCCOc2ccc(cc2)/C=C\3/C(=NC(=O)N(C3=O)c4ccc(cc4)OC)[O-] C27527819
CCOc1cc(ccc1OCc2ccccc2Cl)/C=C/3\C(=O)N(C(=S)S3)CCS(=O)(=O)[O-] C27533499
CC[C@H](C)Oc1ccc(cc1OC)c2nc(c(nn2)CCC(=O)N3CCN(CC3)CC(=O)N4CCCC4)[O-] C34767104
Cc1ccc(c(c1)C(=O)C2=C(C(=O)N([C@H]2c3ccc(c(c3)OC)OC)c4nc(c(s4)C(=O)OC)C)[O-])C C34953248
CCOc1ccccc1[C@H]2C(=C(C(=O)N2c3nc(c(s3)C(=O)OC)C)[O-])C(=O)c4c(nc(s4)C)C C35565784
Cc1c(sc(n1)C)C(=O)C2=C(C(=O)N([C@H]2c3cccc(c3)O)c4nc(c(s4)C(=O)OCC=C)C)[O-] C35565868
CCOc1cc(ccc1OCc2ccccc2C#N)/C=C\3/C(=O)N(/C(=N\c4cccc(c4)C(=O)[O-])/S3)C C35656476
CC1=C([C@H](N2C(=CSC2=N1)/C=C(/NCC(C)C)\[O-])c3ccc(cc3)C(F)(F)F)C(=O)OCCOC C35693064
CC1=C([C@H](N2C(=CSC2=N1)/C=C(/Nc3ccc(cc3)F)\[O-])c4ccc(cc4)OC)C(=O)OCCOC C35693120
CCC1=C([C@@H](N2C(=CSC2=N1)/C=C(/N3CCC[C@@H](C3)C(=O)OCC)\[O-])c4ccc(cc4)F)C(=O)OC C35696611
CCOC(=O)C1=C(N=C2N([C@H]1c3cc(ccc3C)C)C(=CS2)/C=C(/NC[C@@H]4CCCO4)\[O-])C(F)(F)F C35705159
CN(CCc1ccc(c(c1)OC)OC)C(=O)CCc2c(nc(nn2)c3ccc(c(c3)OC)OCCOC)[O-] C35922810
CCC1=C([C@H](N2C(=CSC2=N1)/C=C(/N3CCC(CC3)C(=O)OCC)\[O-])c4ccccc4C)C(=O)OC C36052796
CCC1=C([C@@H](N2C(=CSC2=N1)/C=C(/N3CCC[C@@H](C3)C(=O)OCC)\[O-])c4ccc(cc4)C)C(=O)OC C36052877
CC1=C([C@@H](N2C(=CSC2=N1)/C=C(/NCCOC)\[O-])c3ccccc3Cl)C(=O)OCc4ccccc4 C36052953
CCOC(=O)[C@H]1CCCN(C1)/C(=C/C2=CSC3=NC(=C([C@@H](N23)c4ccc(cc4C)C)C(=O)OC)C)/[O-] C36053677
CCOC(=O)[C@@H]1CCCN(C1)/C(=C/C2=CSC3=NC(=C([C@H](N23)c4ccc(cc4C)C)C(=O)OC)C)/[O-] C36053678
CCOC(=O)C1=C(N=C2N([C@H]1c3ccc(cc3)C(C)C)C(=CS2)/C=C(/NCCN4CCOCC4)\[O-])C C36058266
Cc1ccc(c(c1)C)[C@@H]2C(=C(N=C3N2C(=CS3)/C=C(/NCCN4CCOCC4)\[O-])C)C(=O)OCC=C C36058769
CC1=C([C@H](N2C(=CSC2=N1)/C=C(/NCc3ccccn3)\[O-])c4ccc(cc4)Cl)C(=O)OC(C)(C)C C36061349
C[C@@]12CC[C@H]3[C@@H]([C@@H]1CC[C@@H]2OC(=O)CCC(=O)NCc4ccc(cc4)C(=O)[O-])CCC5=CC(=O)CC[C@@]35C C33919488
CC(=O)OC[C@H]1[C@@H]([C@@H]([C@@H]([C@@H](O1)Oc2ccc(cc2OC)/C=C/C(=O)[O-])OC(=O)C)OC(=O)C)OC(=O)C C37629288
CCCn1c(c(c(c(c1=O)C#N)C)C(=O)CCCN2C(=O)/C(=C/c3ccc(cc3)Cl)/SC2=S)[O-] C38616588
CCOc1cc(ccc1OCc2ccccc2Cl)/C=C\3/C(=O)N(C(=S)S3)CCS(=O)(=O)[O-] C39910113
CCCCn1c(c(c(c(c1=O)C#N)C)/C=C\2/C(=O)N(C(=S)S2)CCCC(=O)[O-])N3CCCCCC3 C39991295
CCSc1nnc(s1)N2[C@@H](C(=C(C2=O)[O-])C(=O)c3ccc(o3)C)c4cccc(c4)OCCC(C)C C39999638
CCOc1ccc(cc1C)C(=O)C2=C(C(=O)N([C@@H]2c3cccc(c3)Cl)c4nnc(s4)SCC)[O-] C40000174
Cc1ccc(cc1)[C@@H]2C(=C(C(=O)N2c3nnc(s3)SC/C=C/c4ccccc4)[O-])C(=O)c5ccco5 C40000552
CCN1c2ccccc2[C@]3(C1=O)C(=C(C(=O)N3CCOC)[O-])C(=O)c4cccc(c4)S(=O)(=O)N(C)C C40015289
CCOc1ccc(cc1C)C(=O)C2=C(C(=O)N([C@H]2c3ccc(c(c3)OC)OCCC(C)C)CCCO)[O-] C40048830
CCCOc1ccc(cc1C)C(=O)C2=C(C(=O)N([C@H]2c3ccc(c(c3)OC)OCC(C)C)CCCO)[O-] C40051944
COc1ccc(cc1[C@H]2C(=C(C(=O)N2CCOCCO)[O-])C(=O)c3ccc(cc3)Cl)Br C40076659
Cc1c(sc(n1)C)C(=O)C2=C(C(=O)N([C@@H]2c3cc(ccc3OC)Br)CCOCCO)[O-] C40098720
CCCOc1cccc(c1)C(=O)C2=C(C(=O)N([C@@H]2c3ccc(c(c3)OCC)OCCC(C)C)CCO)[O-] C40101384
CCCCCOc1ccc(cc1OCC)[C@H]2c3c([nH]nc3C(=O)N2CCOC)c4cc(ccc4[O-])Cl C39898206
CCCCCCOc1ccc(cc1OC)[C@H]2c3c([nH]nc3C(=O)N2CCOC)c4cc(ccc4[O-])Cl C39898216
CCc1ccc(cc1)[C@H]2c3c([nH]nc3C(=O)N2CCc4ccc(c(c4)OC)OC)c5cc(ccc5[O-])Cl C39899182
CCCCn1c(c(c(c(c1=O)C#N)C)C(=O)CCN2C(=O)/C(=C/c3ccc(cc3)OC)/SC2=S)[O-] C40522326
CCOC(=O)c1c(csc1[N-]S(=O)(=O)c2ccccc2[N+](=O)[O-])c3ccc(cc3)Br C40945685
CCOC(=O)c1c(csc1[N-]S(=O)(=O)c2cccc(c2)[N+](=O)[O-])c3ccc(cc3)Br C40945877
COc1ccccc1OCc2ccc(o2)C[C@H](C(=O)[O-])NC(=O)OCC3c4ccccc4-c5c3cccc5 C44322176
CC1=C(N=C([C@@H]1C(=O)C2=C(C(=O)N([C@H]2c3ccc(cc3)[N+](=O)[O-])CCCN4CCOCC4)[O-])C)C(=O)OC C08838013
CC1=C(N=C([C@H]1C(=O)C2=C(C(=O)N([C@H]2c3ccc(cc3)[N+](=O)[O-])CCCN4CCOCC4)[O-])C)C(=O)OC C08838013
CC1=C(N=C([C@H]1C(=O)C2=C(C(=O)N([C@H]2c3ccc(cc3)[N+](=O)[O-])CCN4CCOCC4)[O-])C)C(=O)OC C09046252
CC1=C(N=C([C@H]1C(=O)C2=C(C(=O)N([C@@H]2c3ccc(cc3)[N+](=O)[O-])CCN4CCOCC4)[O-])C)C(=O)OC C09046253
CCOc1ccc(cc1)c2nnc(n2CCC(=O)[O-])S[C@@H](C)C(=O)Nc3cc(ccc3F)F C13017975
COCCCn1c(=O)c2ccc(cc2nc1SCC(=O)N[C@@H]3CCCc4c3cccc4)C(=O)[O-] C13047611
C[C@H](C(=O)Nc1ccccc1Cl)Sc2nc3cc(ccc3c(=O)n2CCCOC)C(=O)[O-] C13048282
Cc1cccc(c1NC(=O)[C@@H](C)Sc2nc3cc(ccc3c(=O)n2CCCOC)C(=O)[O-])C C13048367
C[C@@H](C(=O)Nc1ccc2c(c1)CCC2)Sc3nc4cc(ccc4c(=O)n3CCCOC)C(=O)[O-] C13048373
CC(C)[C@@H](c1ccccc1)NC(=O)CSc2nc3cc(ccc3c(=O)n2Cc4ccco4)C(=O)[O-] C13051035
C[C@H](C(=O)Nc1ccc(c(c1)F)F)Sc2nc3ccccc3c(=O)n2CCCCCC(=O)[O-] C13055827
CCN(c1ccc(cc1)NC(=O)CSc2nnc(n2CCC(=O)[O-])c3ccc(cc3)C)C(C)C C13196216
Cc1ccc(cc1)c2nnc(n2CCC(=O)[O-])SCC(=O)Nc3ccccc3SCC=C C13197514
c1cc(ccc1c2nnc(n2CC(=O)[O-])SCC(=O)Nc3ccc(cc3)OC(F)(F)F)Cl C13203543
CCC[C@@H](c1ccccc1)NC(=O)[C@H](C)Sc2nnc(n2CC(=O)[O-])c3ccc(cc3)Cl C13204653
Cc1cccc(c1)c2nnc(n2CC(=O)[O-])S[C@@H](C)C(=O)Nc3ccc(cc3)OC(F)(F)F C13205545
Cc1c(c(n2c(n1)nc(n2)SCC(=O)N[C@H](C)c3ccc(cc3)c4ccccc4)C)CCC(=O)[O-] C13210498
c1ccc(cc1)n2cc(cn2)/C=C/C(=O)c3ccc(cc3)S(=O)(=O)NCc4ccc(cc4)C(=O)[O-] C13216653
c1ccc(cc1)[C@H](c2cccs2)NC(=O)CSc3nc4ccccc4c(=O)n3CCC(=O)[O-] C13221542
C[C@@H](c1ccc(cc1)F)NC(=O)CSc2nc3ccccc3c(=O)n2CCCCCC(=O)[O-] C13223786
CCN(CC)C(=O)c1c(c(c(s1)NC(=O)C[C@](C)(c2ccccc2)C(=O)[O-])C(=O)OCC)C C13249634
CCOCCCn1c(nnc1SCC(=O)Nc2ccc(cc2)C(=O)[O-])c3ccc(cc3)Cl C13355589
COc1ccccc1c2nnc(n2c3ccccc3)SCC(=O)Nc4ccc(cc4)/C=C/C(=O)[O-] C13396242
CC(C)[C@@H](c1cccs1)NC(=O)CSc2nc3ccccc3c(=O)n2[C@H](C(C)C)C(=O)[O-] C13446626
CC(C)[C@@H](c1cccs1)NC(=O)CSc2nnc(n2[C@H](C(C)C)C(=O)[O-])c3cccs3 C13446812
C[C@H](c1ccccc1)NC(=O)[C@H](C)Sc2nc3cc(ccc3c(=O)n2CCCOC)C(=O)[O-] C13446903
COCCCn1c(=O)c2ccc(cc2nc1SCC(=O)Nc3ccc(cc3)SC)C(=O)[O-] C13446922
COCCOc1cc(c(cc1OC)C(=O)[O-])NC(=O)COc2ccc(cc2Cl)Br C13452693
c1ccc(cc1)COc2ccc(cc2OCc3ccccc3)/C=N/N=C/4\NC(=O)[C@@H](S4)CC(=O)[O-] C09463951
COC(=O)c1ccc(c(c1)S(=O)(=O)[N-]c2ccc(cc2)S(=O)(=O)NCC(F)(F)F)Cl C26535286
c1cc(cnc1)/C(=C/CCCC(=O)[O-])/c2ccc3c(c2)C[C@H](C3)NS(=O)(=O)c4ccc(cc4)F C27307495
CC[C@H](c1ccccc1OC)NC(=O)c2ccc(cc2)[N-]S(=O)(=O)c3cccc(c3)[N+](=O)[O-] C31615891
CC1=C([C@@H](N2C(=CSC2=N1)/C=C(/NC3CC3)\[O-])c4ccc(c(c4)OC)OC)C(=O)OCC=C C36058623
CC1=C([C@@H](N2C(=CSC2=N1)/C=C(/NC3CC3)\[O-])c4cccc(c4OC)OC)C(=O)OCC=C C36058725
CCOC(=O)[C@@H]1[C@@H](C(=C(N=C1[O-])SCC(=O)Nc2ccc(c(c2)C)C)C#N)c3ccccc3OC C02310321
C[C@H](c1ccc(cc1)C(=O)CSc2nc3cc(ccc3c(=O)n2CC(C)C)C(=O)[O-])NC(=O)C C13280377
CCCCc1ccc(cc1)Nc2nnc(s2)SCC3=NC(=O)C4=C([C@H](OC4=N3)C)C(=O)[O-] C39680132
CCCOc1ccc(cc1C)C(=O)C2=C(C(=O)N([C@H]2c3ccc(cc3)N(CC)CC)CCCO)[O-] C40049056
CCCCCCOc1ccc(cc1OC)[C@H]2C(=C(C(=O)N2CCCO)[O-])C(=O)c3ccc(cc3)F C40052895
CCCOc1ccc(cc1OCC)[C@H]2C(=C(C(=O)N2CCOCCO)[O-])C(=O)c3cccs3 C40067151
CCCOc1ccc(cc1OCC)[C@@H]2C(=C(C(=O)N2CCOCCO)[O-])C(=O)c3ccc(cc3)C C40076292
Cc1cc(ccc1C(=O)C2=C(C(=O)N([C@@H]2/C=C/c3ccccc3)CCOCCO)[O-])OCC(C)C C40084763
CCN(CC)c1ccc(cc1)[C@@H]2C(=C(C(=O)N2CCOCCO)[O-])C(=O)c3ccc(c(c3)C)OC C40085179
CCCOc1ccccc1[C@H]2C(=C(C(=O)N2CCOCCO)[O-])C(=O)c3ccc(c(c3)C)OCC C40085660
CCOc1ccccc1[C@H]2C(=C(C(=O)N2CCOCCO)[O-])C(=O)c3ccc(c(c3)C)OCC=C C40092022
CCCCOc1ccc(cc1C)C(=O)C2=C(C(=O)N([C@H]2c3ccc(c(c3)OC)OCC=C)CCO)[O-] C40092888
Cc1cc(ccc1OC(C)C)C(=O)C2=C(C(=O)N([C@H]2c3ccc(cc3)C(C)C)CCOCCO)[O-] C40093231
CCOc1cc(ccc1OCC=C)[C@@H]2C(=C(C(=O)N2CCOCCO)[O-])C(=O)c3ccc(cc3)F C40094412
CCCCCOc1ccc(cc1OC)[C@H]2C(=C(C(=O)N2CCO)[O-])C(=O)c3ccc(c(c3)F)C C40099911
CCN(CC)c1ccc(cc1)[C@H]2C(=C(C(=O)N2CCOCCO)[O-])C(=O)c3cccc(c3)OCC C40100795
CCCOc1ccc(cc1OCC)[C@@H]2C(=C(C(=O)N2CCO)[O-])C(=O)c3cccc(c3)OCC C40100916
CCCCCOc1ccc(cc1OC)[C@@H]2C(=C(C(=O)N2)[O-])C(=O)c3ccc(cc3)Br C40117401
CCOCCCn1c(=O)c2ccccc2nc1SCc3cc(=O)[nH]c4c3c(c(s4)C(=O)[O-])C C13415195
CCn1c(=O)c2ccc(cc2nc1S[C@@H](C)C(=O)c3c(c(c([nH]3)C)C(=O)OCC)C)C(=O)[O-] C13202014
Cc1nc(cs1)C(=O)N2CC[C@H](C[C@H]2C(=O)N[C@H](CC(C)C)C(=O)N)OCC=C C03839739
c1ccc(cc1)C(=O)NNC(=O)COC(=O)CNC(=O)C23CC4CC(C2)CC(C4)C3 C04327374
c1ccc(c(c1)NC(=S)N[C@@H](C(Cl)(Cl)Cl)NC(=O)CF)[N+](=O)[O-] C05127441
CCN(CC)C(=O)c1c(c(c(s1)NC(=O)c2c(cccc2OC)OC)C(=O)N)C C05470730
COc1ccc(cc1NC(=S)NC(=O)/C=C/c2ccco2)NC(=O)c3ccco3 C06715091
COc1cc(cc(c1OCC(=O)N)Cl)C(=O)NCc2coc(n2)c3cccs3 C09796637
c1cc(ccc1/C=C/C(=O)OCC(=O)Nc2c(c3c(s2)CCC3)C(=O)N)OCC#N C09797904
CCNC(=O)Cn1c(cnc1SCC(=O)Nc2ccc(cc2)C(F)(F)F)CO C09827408
c1cc(ccc1CNC(=O)CSc2ncc(n2CC(=O)NC3CCCC3)CO)F C09827599
C[C@@H](C(=O)OCC(=O)NC(=O)NC1CCCC1)SCC(=O)Nc2ccc(cc2)F C10472541
CC(C)Cn1c(c(c(=O)[nH]c1=O)N(CCCOC)C(=O)Cc2ccc(cc2)Br)N C12771610
Cc1cc(c(n1Cc2ccco2)C)/C=C/C(=O)OCC(=O)Nc3ccc(cc3)C(=O)N C13038845
c1cc(oc1)CN2C[C@H](CC2=O)C(=O)NNC(=S)NC(=O)CCC3CCCCC3 C13630233
CCNC(=O)c1cn(cc(c1=O)C(=O)NCc2cc([nH]n2)C3CC3)CC4CCCCC4 C14985837
COc1cn(c(cc1=O)CSc2ccc(cc2)Cl)CC(=O)Nc3ccc(cc3)C(=O)N C15883925
CSCC[C@H](C(=O)NNC(=O)c1ccccn1)NC(=O)c2ccccc2Br C17328486
C[C@@H](Cc1ccc(c(c1)OC)O)NCc2cc(cc(c2)NC(=O)c3ccccn3)C(=O)N(C)C C19810667
CCc1ccc(cc1)NS(=O)(=O)c2ccc3c(c2)c(=O)c(c[nH]3)C(=O)NCCOC C20211870
CC(C)CN(CC(C)C)C(=O)COC(=O)C[C@H](c1ccc(cc1)Cl)NC(=O)N C20973404
CCOC(=O)c1cnn(c1N)c2ccc(cc2)C(=O)NCc3ccc(cc3)N(C)C C21652142
C[C@]1(C(=O)N(C(=O)N1)CC(=O)N(CCC(=O)N)Cc2ccccc2)c3ccc(cc3)Cl C22058573
CC[C@]1(C(=O)N(C(=O)N1)CC(=O)N(CCC(=O)N)Cc2ccccc2)c3ccccc3 C22059269
CCOc1c(cc(cc1Br)C(=O)NNC(=O)CNC(=O)[C@H]2C[C@@H]2C)OC C23187334
Cc1ccc(c(c1)SCC(=O)N(CCOC)c2c(n(c(=O)[nH]c2=O)CC(C)C)N)C C03536205
CC(=O)Nc1ccc(cc1)/C=C/C(=O)NCc2ccc(cc2)CS(=O)(=O)NC C23669470
CC(=O)NCc1ccc(cc1)c2csc(n2)NC(=O)CCNC(=O)C(C)(C)C C25246100
Cc1cc(c(n1c2nccs2)C)/C=C/C(=O)OCC(=O)Nc3ccc(cc3)C(=O)N C25272516
c1ccc(cc1)[C@@H](c2ccccn2)NC(=O)CSc3ccc(cc3[N+](=O)[O-])C(=O)N C26555485
c1ccc(cc1)[C@H](c2ccccn2)NC(=O)CSc3ccc(cc3[N+](=O)[O-])C(=O)N C26555486
c1ccc(cc1)c2cnc(n2C[C@@H]3CCCO3)SCC(=O)Nc4c(ccs4)C(=O)N C29072298
Cn1c2c(cc(c1=O)Oc3ccc(cc3F)F)cnc(n2)NC(CCO)CCO C30691792
CCc1cc(c(s1)NC(=O)CSc2nnc(n2N)C(F)(F)F)C(=O)OCC C32910288
CCN(CC)S(=O)(=O)c1ccc(cc1)/C=C/C(=O)Nc2ccc(c(c2)C(=O)N)F C33062801
CC1=N[C@@H](N=C1CCSC)SCC(=O)Nc2ccc(cc2)S(=O)(=O)N C39224567
CC[C@H](c1ccccc1)C(=O)N2C[C@@H](C3(C2)CC[NH2+]CC3)C(=O)NCCCC(=O)[O-] C39663516
CCC[C@@H](c1ccccc1)NC(=O)CSc2[nH]c(=O)c(c(n2)C)CCC(=O)O C13449788
CCC[C@H](C)C(=O)N1C[C@@H](C2(C1)CC[NH2+]CC2)C(=O)N[C@@H](CC(=O)[O-])c3ccccc3 C39682262
CCN(CC(=O)Nc1ccc(cc1)C(=O)N)S(=O)(=O)c2cc(ccc2OC)F C39986347
C[C@@]1(CC[C@@]2([C@@H](C1)C(C[C@@H]2NC(=O)c3ccco3)(C)C)CCC(=O)NCCOC)O C43547960
COc1ccc(cc1OC)[C@H](C#N)c2cncc(n2)NNC(=S)Nc3ccccc3 C44551029
CCN(CC)S(=O)(=O)c1cccc(c1)C(=O)Nc2ccccc2SCC(=O)N C45531114
CCOc1ccc(cc1OC)[C@H]2c3c(n[nH]c3C(=O)N2CCCO)c4ccccc4O C06752885
CCN(CCC(=O)Nc1ccc(cc1)C(=O)N)S(=O)(=O)c2cc(sc2C)C C24454191
C/C(=N\NC(=O)CCCSc1nnc(n1N)c2ccncc2)/c3cccs3 C05891106
CCc1ccc(cc1)NC(=O)C(=O)NCCN2CCN(CC2)C(=S)NCC=C C59483681
CCOc1cccc(c1O)[C@H]2[C@@H]3[C@H](C(=O)N(C3=O)Cc4ccccc4)[C@@]([NH2+]2)(CC(C)C)C(=O)[O-] C15240803
c1ccc(cc1)Cn2c(c(c(=O)[nH]c2=O)N(CCCCC#N)Cc3ccccc3)N C60366473
C[C@H](C(=O)NC(=O)NC)OC(=O)[C@@H](CCSC)NC(=O)c1ccc(cc1Cl)Cl C60385192
CN(C)C(=O)c1ccc(cc1)NC(=O)CNc2cccc(c2)C(=O)NCc3ccco3 C66086193
CC(=O)N/C(=C\c1ccc(c(c1)OC)OC)/C(=O)Nc2ccc(cc2)CCC(=O)NC C66197305
CC[NH+](CC)C[C@H](CNc1ccc(c2c1C(=O)c3ccccc3C2=O)NC[C@@H](CCl)O)O C03782845
CC[C@H](C[NH2+]CCO)Nc1nc2c(n1Cc3ccccc3)c(=O)n(c(=O)n2C)C C04336895
CCCCn1c(nnc1SCC(=O)Nc2ccc(cc2)C(=O)N)[C@H](CC)[NH+](C)C C04494804
CC[NH+](CC)CCC[NH2+][C@@H](CC(=O)Nc1ccc(cc1)N=Nc2ccccc2)C(=O)[O-] C05258033
c1cc2c(c(c1)O)C(=O)c3c(cccc3OC[C@H](C[NH+](CCO)CCO)O)C2=O C05663815
COc1cc(ccc1OCC[NH2+]C[C@H](COc2cccc3c2c4ccccc4[nH]3)O)O C02526388
CC(C)(C)NC(=O)COc1ccc(cc1)C[NH2+]CCNc2ccc(cc2)[N+](=O)[O-] C06858813
CCOc1cc(cc(c1OC)Br)C[NH2+]CCNC(=O)c2c(non2)N C08253597
CCCCN(c1c(n(c(=O)[nH]c1=O)CC(C)C)N)C(=O)C[NH+]2CCN(CC2)C(=O)OCC C09666329
COc1ccccc1NC(=[NH2+])Nc2[nH]c(=O)cc(n2)CSc3nnnn3c4ccccc4 C09938473
CCc1ccc2c(c1)cc(c(=O)[nH]2)CN(CCCO)C(=S)NCCC[NH+]3CCOCC3 C06197712
C[NH+](C)CCCNc1nc(c(c(n1)N2CCC(CC2)Cc3ccccc3)[N+](=O)[O-])N C05488627
Cn1c2ccc(cc2n(c1=O)C)[C@@H](COc3ccc(cc3)C[NH2+]CCCCCO)O C13727219
c1cc(ccc1COc2ccc(cc2C[NH2+]CCNC(=O)c3c(non3)N)Cl)F C13942013
COc1cccc(c1OCC(=O)N)C[NH2+]CCCSc2nnnn2c3ccccc3 C20872600
CCOc1cc(ccc1OCCO)C[NH2+]CCNc2ccc(cc2Cl)[N+](=O)[O-] C20934689
CC[C@@H]1C(=C(NC(=O)N1)CN2CC[NH+](CC2)CC(=O)NCCCOC)C(=O)OCC C21704926
Cc1cccc(c1NC(=O)C[NH+](CCC(=O)NC(=O)N)CC(=O)Nc2c(cccc2C)C)C C22060507
COc1cc(ccc1OCC(=O)N)C[NH2+]CCCSc2nnnn2c3ccccc3 C22108871
CCCn1c2ccc(cc2nc1CCC(=O)NCC[NH+](CC)CC)S(=O)(=O)N C22704557
CC(C)Cn1c(c(c(=O)[nH]c1=O)N(CC(C)C)C(=O)C[NH+](C)Cc2ccco2)N C23828369
CCNc1[nH+]c(n2c(n1)nc(n2)SCC(=O)Nc3ccccc3OC)NCC C00629328
c1cc(oc1)C(=O)N/C(=C\c2ccc(cc2Cl)Cl)/C(=O)NCC[NH2+]CCO C26580555
CCC(C)(C)c1ccc(c(c1)C(C)(C)CC)OCCCCNC(=O)c2coc(n2)[C@H]([C@@H](C)O)[NH3+] C33636121
C1C[C@H](C[C@@H](C1)CNC(=O)NCCCN2CCOCC2)CNC(=O)NCCC[NH+]3CCOCC3 C16137658
C1C[C@@H](C[C@H](C1)CNC(=O)NCCCN2CCOCC2)CNC(=O)NCCC[NH+]3CCOCC3 C16137665
C[C@@H]1CN(CCN1C(=O)CCC2CCCC2)C(=O)[C@H](C(C)C)NC(=O)CCCCC[NH3+] C35317785
c1cc(ccc1[C@H]([C@@H](C[NH2+]CCN2CCOCC2)C(=O)[O-])[NH2+]CCN3CCOCC3)C(F)(F)F C35385434
Cc1cc(nc(n1)N/C(=N\C(=S)Nc2cc(c(c(c2)OC)OC)OC)/NCCc3c[nH]c[nH+]3)C C14156527
CCC[NH+](CC(=O)Nc1ccc(cc1)C(=O)N)CC(=O)Nc2ccc(c(c2F)F)F C02650540
CCOC(=O)c1ccc(cc1)OC2=CN=[NH+][C@H]2c3ccc(cc3O)OCC(=O)NN C38669254
CC(C)Oc1c(cc(cc1Br)C[NH2+]CCNC(=O)c2c(non2)N)OC C40744461
Cc1ccc(cc1)NC(=O)COc2c(cccc2OC)C[NH2+]CCNC(=O)c3c(non3)N C40744491
CCOc1ccc(cc1)Nc2c(c(c(c3n2ncc3)C#N)NCCCCCC[NH3+])C C45335007
CCOC(=O)C1=C(NC(=O)N[C@H]1c2ccccc2)C[NH+](C)CC(=O)NC(C)(C)C C45352784
CC[NH+](CC(=O)NCC(=O)Nc1ccc(c(c1)F)F)CC(=O)NC(=O)OCC C45469277
CC(C)[C@@H](CNC(=O)NNC(=O)c1cn(c2c1cccc2)C)[NH+](CC=C)CC=C C46906156
C[NH+](CCCNC(=O)NNC(=O)c1cc(n[nH]1)c2ccccc2)CC(F)(F)F C46983151
CCCNc1c(cnc(n1)NCCc2ccncc2)c3nnc(o3)CNCC[NH+](C)C C42887568
CC[NH+](CC)CC[NH2+][C@H](CC(=O)Nc1ccc(cc1)/N=N\c2ccccc2)C(=O)[O-] C22592612
c1ccc(c(c1)NC(=O)C[NH+](CCC2CCCCC2)CC(=O)N)SCC(=O)N C58227514
c1ccc(c(c1)NC(=O)C[NH2+]CCNc2ccc(cc2[N+](=O)[O-])C(F)(F)F)[N+](=O)[O-] C58866824
CCCCC[NH+](CC(=O)N(CC(C)C)c1c(n(c(=O)[nH]c1=O)CC(C)C)N)C(C)C C59350271
CC(=O)Nc1ccc(c(c1)NC(=O)NCc2cccc(c2)C(=O)NCC[NH+](C)C)OC C60375741
CC[NH+](CC)[C@@H](C)CNC(=O)NCc1ccc(cc1)CS(=O)(=O)NC(C)C C48305652
c1ccnc(c1)[C@@H](CCN/C(=N\C(=O)N)/NCCCc2c[nH+]c[nH]2)c3ccc(cc3)F C26171703
CC[C@@H](C)[NH+](C)CCNC(=O)NCc1ccccc1CS(=O)(=O)NC(C)C C66177519
CC[C@H](C)[NH+](C)CCNC(=O)NCc1ccc(cc1)CS(=O)(=O)NC(C)C C66188864
CC[C@H](C)[NH+](C)CCNC(=O)NCc1ccccc1S(=O)(=O)NC(C)(C)C C66189242
CC[NH+](CC)[C@@H](CNC(=O)CCc1c(nc2nc(nn2c1C)N)C)c3ccco3 C67275231
C[C@]12CC[C@H]3[C@H]([C@@H]1CC[C@@H]2OC(=O)CCC(=O)NCc4ccc(cc4)C(=O)[O-])CCC5=CC(=O)CC[C@]35C C12660475
Cc1c(c(=O)n(c(n1)NNc2ccc(cc2)C(=O)[O-])Cc3ccccc3Cl)Cc4cccc5c4cccc5 C16885230
CCCCOc1ccc(cc1OCC)[C@@H]2C(=C(C(=O)N2Cc3ccco3)[O-])C(=O)c4ccc5c(c4)C[C@H](O5)C C09328950
c1cc(cnc1)/C(=C/CCCC(=O)[O-])/c2ccc(cc2)c3nc(co3)C(=O)NCCCCC4CCCCC4 C29563061
c1cc(cnc1)/C(=C\CCCCC(=O)[O-])/c2ccc(cc2)c3nc(co3)C(=O)NCCCCC4CCCCC4 C29566975
CCCOc1ccc(cc1OCC)[C@@H]2C(=C(C(=O)N2c3nccs3)[O-])C(=O)c4ccc5c(c4)OCCO5 C33517457
CC1=C([C@@H](N2C(=CSC2=N1)/C=C(/N3CCC(CC3)Cc4ccccc4)\[O-])c5ccccc5OC)C(=O)OC C34923716
CCOC(=O)C1=C(N=C2N([C@@H]1c3ccccc3F)C(=CS2)/C=C(/NCCc4c[nH]c5c4cccc5)\[O-])C C34923981
CCOC(=O)C1=C(N=C2N([C@H]1c3ccccc3F)C(=CS2)/C=C(/NCCc4c[nH]c5c4cccc5)\[O-])C C34923982
CCCCCOc1ccc(cc1OCC)[C@H]2C(=C(C(=O)N2Cc3ccco3)[O-])C(=O)c4ccc(cc4)Cl C35278323
C[C@]12CC[C@@H]3[C@H]([C@@H]1CC[C@@H]2OC(=O)CCC(=O)N[C@@H](c4ccccc4)C(=O)[O-])CCC5=CC(=O)CC[C@]35C C35361945
CCN\1C(=O)/C(=C/c2cc(c(cc2OCC)OCC)Br)/S/C1=N\c3ccc(cc3)C(=O)[O-] C35656298
CCOc1cc(cc(c1OCC=C)Br)/C=C\2/C(=O)N(/C(=N\c3ccc(cc3)C(=O)[O-])/S2)C C35656703
CCN\1C(=O)/C(=C/c2cc(c(c(c2)Br)OCC)OCC)/S/C1=N\c3ccc(cc3)C(=O)[O-] C35669514
CC1=C([C@@H](N2C(=CSC2=N1)/C=C(/Nc3ccc(cc3)F)\[O-])c4cc(cc(c4)OC)OC)C(=O)OCC=C C35697342
CCC1=C([C@H](N2C(=CSC2=N1)/C=C(/N3CCC(CC3)C(=O)OCC)\[O-])c4cc(ccc4C)C)C(=O)OC C35705243
Cc1ccc(c(c1)C)[C@H]2C(=C(N=C3N2C(=CS3)/C=C(/N[C@H](C)c4ccccc4)\[O-])C)C(=O)OCCOC C36061181
Cc1ccc(c(c1)C)[C@H]2C(=C(N=C3N2C(=CS3)/C=C(/NC[C@@H]4CCCO4)\[O-])C)C(=O)OCc5ccccc5 C36063589
Cc1ccc(c(c1)C)[C@@H]2C(=C(N=C3N2C(=CS3)/C=C(/NC[C@H]4CCCO4)\[O-])C)C(=O)OCc5ccccc5 C36063591
CCC1=C([C@@H](N2C(=CSC2=N1)/C=C(/N3CCC(CC3)C(=O)OCC)\[O-])c4ccc(cc4C)C)C(=O)OC C36064753
CC1=C([C@H](N2C(=CSC2=N1)/C=C(/N3CCOCC3)\[O-])c4cccc(c4OC)OC)C(=O)OC(C)(C)C C36064794
CC1=C([C@H](N2C(=CSC2=N1)/C=C(/NCc3ccc(cc3)F)\[O-])c4ccc(cc4)Cl)C(=O)OC(C)C C36064879
CC(C)(C)CC(C)(C)NC(=O)[C@@H](c1ccc(cc1)Cl)N(C(=O)c2cc(ccc2[O-])[N+](=O)[O-])C(C)(C)C C36585980
CCC(CC)[C@H](C(=O)NC(C)(C)CC(C)(C)C)N(Cc1ccc(o1)C)C(=O)c2cc(ccc2[O-])[N+](=O)[O-] C36596678
CN(C)C(=O)CCS[C@H](c1cccc(c1)/C=C/c2ccc3ccc(cc3n2)Cl)SCCC(=O)[O-] C03784127
c1ccc(cc1)S(=O)(=O)[N-]c2ccc(c(c2)Cl)C(=O)Nc3ccccc3C(=O)NC[C@H]4CCCO4 C38754609
CCc1ccc(cc1)[C@H]2C(=C(C(=O)N2c3nnc(s3)SCc4ccccc4)[O-])C(=O)c5ccc(o5)C C39835186
CCSc1nnc(s1)N2[C@H](C(=C(C2=O)[O-])C(=O)c3ccc(cc3)C)c4ccc(c(c4)OC)OCC=C C39999837
CCCCCOc1ccc(cc1OC)[C@@H]2C(=C(C(=O)N2CC=C)[O-])C(=O)c3ccc(c(c3)C)OCC(C)C C40027744
Cc1cc(ccc1OCC(C)C)C(=O)C2=C(C(=O)N([C@H]2c3cc(ccc3OC)Br)CC=C)[O-] C40027855
CCCCN1[C@@H](C(=C(C1=O)[O-])C(=O)c2ccc(c(c2)C)OCCCC)c3ccc(c(c3)OC)OCC(C)C C40093116
CCCCN1[C@@H](C(=C(C1=O)[O-])C(=O)c2ccc(c(c2)C)OCC(C)C)c3ccc(c(c3)OC)OCCCC C40094194
CCCCN1[C@H](C(=C(C1=O)[O-])C(=O)c2ccc(c(c2)C)OCC(C)C)c3ccc(c(c3)OC)OCCCC C40094195
CCCCCCOc1ccc(cc1OC)[C@@H]2C(=C(C(=O)N2CCCC)[O-])C(=O)c3cc4cccc(c4o3)OC C40098474
CCCOc1cccc(c1)[C@H]2c3c([nH]nc3C(=O)N2CCc4ccc(cc4)OC)c5cc(ccc5[O-])Cl C39899166
COc1ccc(cc1Cl)c2ccc(o2)C[C@@H](C(=O)[O-])NC(=O)OCC3c4ccccc4-c5c3cccc5 C44321399
CCOc1cc(ccc1OC2CCCC2)C[C@@H](C(=O)[O-])NC(=O)OCC3c4ccccc4-c5c3cccc5 C44322206
c1ccc2c(c1)-c3ccccc3C2COC(=O)N[C@@H](Cc4ccc(o4)COc5ccccc5Cl)C(=O)[O-] C44322348
Cc1c(ccc(c1Cl)C[C@@H](C(=O)[O-])NC(=O)OCC2c3ccccc3-c4c2cccc4)N5CCCCC5 C44323718
c1ccc(cc1)C[C@H]([C@@H](c2ccc3c(c2)OCO3)NC(=O)OCC4c5ccccc5-c6c4cccc6)C(=O)[O-] C44546760
CC(C)OC(=O)c1ccc2c(c1)sc(n2)[N-]S(=O)(=O)c3ccc(cc3)c4ncc(o4)c5ccccc5 C47162910
CCOC(=O)C1=C(N=C(/C(=C(/[O-])\OCC)/[C@H]1c2ccccc2C(F)(F)F)CSc3ccccc3C)C C26377140
CC1=C([C@H](n2c(nc(n2)SCc3ccccc3F)N1)c4ccc(cc4)C(=O)[O-])C(=O)OC5CCCCC5 C54641100
c1ccc(cc1)CN2C(=O)/C(=C\c3cn(c4c3cccc4)CCCOc5ccccc5Cl)/C(=NC2=O)[O-] C59087175
CCOc1ccc(cc1)/N=C\2/C(=C(/C(=C/c3cc(c(cc3OCC)OCC)Cl)/S2)[O-])C(=O)OCC C59105298
CCOc1ccc(cc1)/N=C\2/C(=C(/C(=C/c3cc(n(c3C)c4ccc(cc4)N(C)C)C)/S2)[O-])C(=O)OCC C59247428
CCOc1cc(c(cc1OCC(=O)[O-])Br)/C=C(/C#N)\C(=O)Nc2cccc(c2Cl)Cl C59336464
CCOc1ccc(cc1)/N=C\2/C(=C(/C(=C/c3cc(n(c3C)c4ccc(cc4)OC)C)/S2)[O-])C(=O)OCC C59364595
CCOc1cc(cc(c1OC)Br)/C=C\2/C(=C(/C(=N/c3ccc(cc3)C)/S2)C(=O)OCC)[O-] C59366135
CCOc1cc(c(cc1OC)/C=C\2/C(=C(/C(=N/c3ccc(cc3)C)/S2)C(=O)OCC)[O-])Br C59437110
CCOc1ccc(cc1)c2c(cn(n2)c3ccccc3)/C=C\4/C(=O)N(C(=S)S4)CCCC(=O)[O-] C01452709
CN(Cc1ccc(cc1)Cl)C(=O)CSc2nc3cc(ccc3c(=O)n2CCCOC)C(=O)[O-] C13024008
CCN(Cc1cccc(c1)F)C(=O)CSc2nc3cc(ccc3c(=O)n2CCCOC)C(=O)[O-] C13024119
Cc1cc(c(n1CCCOC)C)C(=O)CSc2nc3ccccc3c(=O)n2[C@@H](C(C)C)C(=O)[O-] C13025405
Cc1cccc(c1)N(Cc2ccccc2)C(=O)CSc3nnc(n3CCC(=O)[O-])c4cccs4 C13193068
CCOc1ccc(cc1)c2nnc(n2CCC(=O)[O-])SCc3cc4c(c(c3)Cl)OCCCO4 C13194516
Cc1ccc(cc1)c2nnc(n2CCC(=O)[O-])SCC(=O)N(Cc3ccccc3)CC(F)(F)F C13197493
Cn1c(=O)c2ccc(cc2nc1SCC(=O)N(CCc3ccccc3)Cc4ccccc4)C(=O)[O-] C13199512
Cc1ccc(cc1)c2nnc(n2CC(=O)[O-])SCC(=O)c3cc(n(c3C)[C@H](C)c4ccccc4)C C13205723
Cc1cc(c(n1Cc2cccs2)C)C(=O)CSc3nc4nc(c(c(n4n3)C)CCC(=O)[O-])C C13210032
Cc1c(c(n2c(n1)nc(n2)SCC(=O)N(CC3=CCSC3)c4ccccc4)C)CCC(=O)[O-] C13210667
CCOc1cc(cc(c1OC)Br)/C=C/C(=O)c2ccc(c(c2)CSCC(=O)[O-])OC C13216680
COCCN(Cc1ccccc1)C(=O)CSc2nc3cc(ccc3c(=O)n2CCC(=O)[O-])Cl C13220745
c1ccc(cc1)CCN(Cc2ccccc2)C(=O)CSc3nc4ccccc4c(=O)n3CC(=O)[O-] C13222735
Cc1c(c(c(n1C2CC2)C)C(=O)OC)C(=O)CSc3nnc(n3CCC(=O)[O-])c4cccs4 C13239063
Cc1c(c(c(n1C(C)C)C)C(=O)OC)C(=O)CSc2nnc(n2CCC(=O)[O-])c3cccs3 C13246031
c1ccc(cc1)Cn2c(nnc2SCC(=O)N(Cc3ccccc3)Cc4ccccc4)CC(=O)[O-] C13246970
Cc1cc(c(n1c2ccccc2)C)C(=O)CSc3nnc(n3[C@@H](C(C)C)C(=O)[O-])c4cccs4 C13271510
Cc1cc(c(n1[C@@H](C)COC)C)C(=O)CSc2nnc(n2[C@H](C(C)C)C(=O)[O-])c3cccs3 C13271625
Cc1cc(c(n1CCCOC)C)C(=O)CSc2nnc(n2[C@H](C(C)C)C(=O)[O-])c3cccs3 C13271871
COc1cc(cc(c1OC)S(=O)(=O)Oc2ccc(cc2c3cccs3)[N+](=O)[O-])/C=C/C(=O)[O-] C13313041
Cc1c(c(n(n1)Cc2c(cccc2Cl)Cl)C)/C=C/C(=O)c3ccc(c(c3)OC)OCC(=O)[O-] C13344197
CCOc1cc(ccc1OCC(=O)N(C(C)C)C(C)C)/C=C(\CC(=O)[O-])/c2nc3ccccc3s2 C13350825
Cc1c(c(n(n1)Cc2cccc3c2cccc3)Cl)/C=C/C(=O)c4ccc(c(c4)OC)OCC(=O)[O-] C13351324
CCN(CC)c1ccc(cc1)N2C(=O)/C(=C\c3ccc(c(c3)OC)O[C@@H](C)C(=O)[O-])/SC2=S C16913699
CCOc1cc(ccc1O[C@H](C)C(=O)[O-])/C=C/2\C(=O)N(C(=S)S2)c3ccc(cc3OC)OC C16916788
CCc1nnc(s1)/N=C/2\N(C(=O)/C(=C\c3ccc(c(c3)OCC)O[C@H](CC)C(=O)[O-])/S2)CC C16919475
CC[C@@H](C)c1ccc(cc1)N2C(=O)/C(=C\c3ccc(c(c3)OCC)OCCC(=O)[O-])/SC2=S C16919982
CCOc1cc(cc(c1[O-])[N+](=O)[O-])C2C(=CN(C=C2C(=O)OC)Cc3ccc(cc3)F)C(=O)OC C02805622
CCCOc1ccc(cc1OCC)[C@H]2C(=C(C(=O)N2CCOC)[O-])C(=O)c3ccc4c(c3)C[C@@H](O4)C C09312715
CCOc1cccc(c1)C(=O)C2=C(C(=O)N([C@@H]2c3ccco3)c4nc(c(s4)C(=O)OCC=C)C)[O-] C33386614
Cc1c(sc(n1)N2[C@H](C(=C(C2=O)[O-])C(=O)c3ccccc3)c4ccccc4OC)C(=O)OCC=C C08433163
CCCCOc1ccc(cc1OCC)[C@H]2C(=C(C(=O)N2Cc3ccncc3)[O-])C(=O)c4ccc(o4)C C33555983
CCCCOc1ccc(cc1OCC)[C@H]2C(=C(C(=O)N2c3nnc(s3)C)[O-])C(=O)c4ccncc4 C33808420
CCCCCOc1ccc(cc1OCC)[C@@H]2C(=C(C(=O)N2c3nccs3)[O-])C(=O)c4ccncc4 C33808487
CCCCCOc1ccc(cc1OCC)[C@@H]2C(=C(C(=O)N2Cc3ccco3)[O-])C(=O)c4ccc(o4)C C34917436
CCOc1cc(ccc1OCCC(C)C)[C@@H]2C(=C(C(=O)N2Cc3ccco3)[O-])C(=O)c4ccc(o4)C C34917808
CCOC(=O)c1ccc(cc1)n2c(cc(c2C)/C=N/[N-]S(=O)(=O)c3ccc(c(c3)[N+](=O)[O-])C)C C12500367
CCOc1ccc(cc1OCC)[C@H]2C(=C(C(=O)N2Cc3ccccc3)[O-])C(=O)/C=C/c4ccccc4 C35444661
CCCCCOc1ccc(cc1OC)[C@@H]2C(=C(C(=O)N2c3nnc(s3)C)[O-])C(=O)c4ccncc4 C35529868
CCCOc1ccc(cc1OCC)[C@@H]2C(=C(C(=O)N2CCCOC)[O-])C(=O)c3c(nc(s3)C)C C35566909
CCCOc1ccc(cc1OCC)[C@H]2C(=C(C(=O)N2CCCOC)[O-])C(=O)c3c(nc(s3)C)C C35566911
CCOc1cc(ccc1OCC(=O)[O-])/C=C\2/C(=O)N(/C(=N\c3ccc(cc3)C(=O)OCC)/S2)C C35657128
CC1=C([C@H](N2C(=CSC2=N1)/C=C(/N3CCCC3)\[O-])c4ccc(cc4)[N+](=O)[O-])C(=O)OCCOC C36058370
CC1=C([C@@H](N2C(=CSC2=N1)/C=C(/N3CCCC3)\[O-])c4ccc(c(c4)OC)OC)C(=O)OCC=C C36058633
C[C@H]1C(=C(C(=N1)C(=O)[C@@H](C)OC(=O)c2ccccc2[N-]S(=O)(=O)c3cccs3)C)C(=O)OC C39785796
CCCCCOc1ccc(cc1OC)[C@@H]2C(=C(C(=O)N2CC=C)[O-])C(=O)c3ccc4c(c3)OCCO4 C40028066
CCCCN1[C@@H](C(=C(C1=O)[O-])C(=O)c2ccc(cc2)S(=O)(=O)N(C)C)c3cccc(c3)[N+](=O)[O-] C40110779
CCOC(=O)CCS/C=C(/N1[C@H](CC(=N1)c2ccc(cc2)OC)c3cccc(c3OC)OC)\[O-] C44809866
CCN(CC)S(=O)(=O)c1cccc(c1)[N-]/C(=N\S(=O)(=O)c2ccc(cc2)F)/c3ccccc3 C09090902
C[C@@H]1c2c(sc(n2)NC(=O)c3cnccn3)C[C@@]4([C@H]1[C@H]([C@@H](CC4)[C@H](C)C(=O)NCCOC)O)C C03840883
CCN(CC)S(=O)(=O)c1cccc(c1)c2nnc(n2N)SCC(=O)NC(C)(C)C C03295631
CCOC(=O)c1c(c([nH]c1C)C(=O)COC(=O)c2ccc(c(c2)S(=O)(=O)N)Cl)C C03388681
CCOC(=O)c1cc(sc1NC(=O)Cn2c(nnc2SCC#N)N)c3ccccc3 C01923423
CCOC(=O)c1cnc(nc1N)SCC(=O)Nc2c(c3c(s2)CCC3)C(=O)OC C09153488
CCn1c2ccc(cc2nc1SCC(=O)Nc3cc(no3)C(C)(C)C)S(=O)(=O)N C09115774
CC(=O)Nc1cc(cc(c1)NC(=O)C)C(=O)NCCCc2nnc(n2C3CCCC3)SC C09502592
c1ccc(c(c1)C(=O)OCC(=O)Nc2ccc(cc2Br)[N+](=O)[O-])NCCO C09162847
c1cc(cc(c1)Br)NC(=O)COC(=O)c2cc(ccc2NCCO)[N+](=O)[O-] C09715241
CCOc1ccccc1C(=O)NCC(=O)Nc2nc(cs2)c3ccc(o3)CNC(=O)C C09950967
CCCNC(=O)NC(=O)COC(=O)c1cccc(c1)S(=O)(=O)Nc2ccc(cc2)F C03463781
CCCNc1nc2c(n1C[C@@H](COc3ccc(cc3Cl)Cl)O)c(=O)[nH]c(=O)n2C C12232340
CC(C)(C)NS(=O)(=O)c1ccc(cc1)NC(=S)NC(=O)c2cccc(c2)[N+](=O)[O-] C13981975
CCN(c1c(n(c(=O)[nH]c1=O)Cc2ccccc2)N)C(=O)[C@H]3CC(=O)N(C3)Cc4ccccc4 C14584698
CCCCn1c(c(c(=O)[nH]c1=O)N(C)C(=O)/C=C/c2c(nn(c2Cl)CCCC)C)N C14655780
Cc1cc(n(n1)CC(=O)NNC(=O)c2cccc(c2)S(=O)(=O)Nc3ccccc3F)C C15462521
CCOC(=O)c1c(c(sc1NC(=O)CSc2ccc(cc2[N+](=O)[O-])C(=O)N)C)C C16006733
Cc1ccc(cc1)Nc2nc(nc(n2)N)COC(=O)C[C@H]3c4ccccc4C=CN3C(=O)C C18747078
c1cc(ccc1n2c(nnn2)SCC(=O)NCC(=O)Nc3ccc(c(c3F)F)F)O C19531244
Cc1ccc(cc1)/C=N/Nc2[nH]nc(n2)SCCC(=O)NCc3ccc4c(c3)OCO4 C20908148
Cc1ccc(o1)[C@@](CCNc2ccc(cc2[N+](=O)[O-])S(=O)(=O)NC)(C(F)(F)F)O C22406366
C[C@@H]1CCc2c(sc(c2C(=O)N)NC(=O)CSc3nnnn3C[C@H]4CCCO4)C1 C24508226
c1ccc(cc1)c2csc(n2)NC(=O)CSc3nnc(n3CCC(=O)N)c4ccco4 C25456090
c1cc(oc1)Cn2c(nnc2SCc3nc(nc(n3)Nc4ccc(cc4)F)N)C5CC5 C27425651
c1ccc(c(c1)[N+](=O)[O-])SN[C@H](C(Cl)(Cl)Cl)NC(=S)Nn2cnnc2 C28294162
CCOC(=O)Cc1csc(n1)NC(=O)CSc2nnc(n2N)c3ccccc3F C28853992
Cc1cccc2c1ncn(c2=O)CC(=O)NCCCc3c(c(n(n3)c4ccc(cc4)F)N)C#N C31778896
CC[C@@H](C(=O)Nc1c(c(c(o1)C)C(=O)OCC)C(=O)N)n2c3ccccc3c(cc2=O)C C32526642
CCn1c(nnc1SCC(=O)Nc2c(c(c(s2)C(=O)N)C)C(=O)OC)c3ccccc3 C20214216
CC[C@@]1(C(=O)N(C(=O)N1)NC(=O)CSc2[nH]nc(n2)c3ccccc3)c4ccccc4 C36784542
c1cc(oc1)c2csc(n2)NC(=O)CCc3csc(n3)NC(=O)c4ccc(=O)[nH]c4 C38517125
c1cc(c(cc1N2C[C@@H](OC2=O)CNC(=S)N)F)N3CCN(CC3)C(=O)/C=C/c4ccncc4 C40567054
CCCc1cc2c(c(=O)n1CCO)[C@@H](C(=C(O2)N)C#N)c3ccc(c(c3OC)OC)OC C40569200
c1ccc(c(c1)CNc2ccc(cc2[N+](=O)[O-])C(=O)NCCNC(=O)c3ccco3)Cl C25922751
CCN1C[C@@H](CC1=O)C(=O)N(Cc2ccccc2)c3c(n(c(=O)[nH]c3=O)Cc4ccccc4)N C58735421
CCN(CC)S(=O)(=O)c1ccc(c(c1)NC(=O)NCC(=O)NCc2ccco2)Cl C58843788
c1ccc(c(c1)NC(=O)C(=O)N/N=C/c2ccc(cc2)OCC(=O)NCc3ccco3)Cl C58881101
Cc1ccc(c(c1)F)NC(=O)CSc2nc([nH]n2)N/N=C/c3ccc(c(c3)OC)OC C58995557
CCSc1nnc(s1)NC(=O)CSc2nc([nH]n2)N/N=C(\C)/c3cccs3 C59038884
CCn1cc(cn1)/C=N/Nc2[nH]nc(n2)SCC(=O)Nc3ccccc3C(F)(F)F C59311909
Cc1c(cco1)C(=O)NCC(=O)NNC(=O)c2cn(nc2c3ccccc3)c4ccccc4 C59359685
Cc1ccc(c(c1)C)NC(=O)CSc2nc([nH]n2)N/N=C/c3c(nn(c3C)CC=C)C C59830955
C=CCn1cc(cn1)/C=N/Nc2[nH]nc(n2)SCC(=O)N[C@@H]3CCCc4c3cccc4 C59832349
C=CCn1cc(cn1)/C=N/Nc2[nH]nc(n2)SCC(=O)N[C@H]3CCCc4c3cccc4 C59832353
CC(C)Oc1ccc(cc1OC)C(=O)NNC(=O)NCc2cccc(c2)Cn3cccn3 C59850693
COCCn1cc(cn1)/C=N/Nc2nnc(n2N)SCc3ccc(c(c3)Cl)Cl C59914043
COCCOC(=O)Nc1cccc(c1)NC(=O)CNC(=O)c2ccc(o2)Br C60065647
c1ccc(c(c1)NCCNC(=O)CSCc2[nH]c(=O)c3c4c(sc3n2)CCC4)[N+](=O)[O-] C15093569
CCCn1c(=O)c2ccccc2c(n1)C(=O)NNC(=O)CNc3cc(ccc3OC)Cl C60208903
c1ccc2c(c1)N=C(CN2C(=O)NCCCCCC(=O)NCc3ccc4c(c3)OCO4)O C13549809
CCOc1ccc(cc1OC)/C=C/C(=O)OCC(=O)Nc2c(c3c(s2)CCC3)C(=O)N C09552479
c1ccc(cc1)C[C@@H](C(=O)OCC(=O)NC(=O)NCc2ccco2)NC(=O)c3ccccc3 C10587586
CCCNC(=O)NC(=O)COC(=O)c1cccc(c1)S(=O)(=O)NCc2ccccc2 C10790658
CCCCN(c1c(n(c(=O)[nH]c1=O)CCC)N)C(=O)COC(=O)c2cccc3c2cccc3 C03535383
CCCCN(c1c(n(c(=O)[nH]c1=O)CCC)N)C(=O)COC(=O)c2ccc(c(c2)C)C C03535393
CC(C)(C)c1ccc(cc1)c2nnc(n2CCCOC)SCC(=O)NNC(=S)NC C12370065
CCOC(=O)/C=C/C(=O)NC(=S)NNC(=O)[C@@H](C)Oc1ccc(cc1Cl)Cl C12501343
CCOC(=O)/C=C/C(=O)NC(=S)NNC(=O)[C@H](C)Oc1ccc(cc1Cl)Cl C12501345
Cc1cc(c(n1NC(=O)c2ccccc2)C)C(=O)COC(=O)c3ccccc3NCCO C13096096
Cc1ccc(c(c1)C)NC(=S)NNC(=O)CSc2cc(c(cc2OC)[N+](=O)[O-])OC C02161020
COCCNC(=O)c1cccc(c1)NC(=S)NC(=O)/C=C/c2cccc(c2)[N+](=O)[O-] C13618525
CCCOC(=O)c1ccc(cc1)OCC(=O)NNC(=S)NC(=O)/C=C/c2cccs2 C14022008
CCCCn1c(c(c(=O)[nH]c1=O)N(CC(C)C)C(=O)c2ccc(c(c2)OC)OCC)N C14669897
CCOC(=O)c1c(c(sc1NC(=O)CSc2nnc(s2)N)C(=O)OCC)C C03571136
CCCCSc1nc2ccc(cc2s1)NC(=O)CSc3nnc(n3N)COC C20843635
CC(C)n1cc(cn1)/C=N/Nc2[nH]nc(n2)SCCC(=O)NCc3ccc(cc3)F C20911066
CCCCOC(=O)c1ccc(cc1)NC(=O)CSc2nnc(n2N)c3ccoc3C C21145987
CCNC(=O)NC(=O)[C@H](C)OC(=O)[C@H](CCSC)NC(=O)c1ccccc1Cl C21245436
Cc1cc(nc(n1)N/C(=N\C(=S)Nc2cccc(c2)OC(F)(F)F)/NCCOC)C C14158607
CCN(c1c(n(c(=O)[nH]c1=O)Cc2ccccc2)N)C(=O)COC(=O)CCc3ccccc3 C21941388
CCCC[C@H](C(=O)NCC(=O)NCc1ccco1)NC2=NS(=O)(=O)c3c2cccc3 C22277052
CC(C)(C)NC(=O)CNC(=O)[C@H](CCSC)NC(=O)c1ccc(c(c1)[N+](=O)[O-])Cl C22617855
CCCCNS(=O)(=O)c1cccc(c1)NC(=O)c2cccc(c2)NS(=O)(=O)CC C22991935
CCCCn1c(c(c(=O)[nH]c1=O)N(CCOC)C(=O)CSc2c(cc(cc2C)C)C)N C24145760
CCNc1ccc(cc1NCC(=O)N[C@@H]2CCS(=O)(=O)C2)S(=O)(=O)N(CC)CC C24345283
COc1ccccc1Nc2nnc(s2)SCC(=O)N(CCC(=O)N)c3ccccc3 C30023676
CCCCn1c(c(c(=O)[nH]c1=O)N(CCOC)Cc2ccc(cc2)c3ccccc3C#N)N C32907885
Cc1cc(ccc1OCCCC(=O)OCC(=O)Nc2cccc(c2)S(=O)(=O)N)Cl C12539546
CCCCSc1nc2n(n1)[C@H](C(=C(N2)C)C(=O)N)c3ccc(c(c3)OCC)OCC C40986816
Cc1c(cc(n1Cc2cc(cc(c2)OC)OC)c3csc(n3)NCCOC)C(=O)N C44162145
CCCCn1c(c(c(=O)[nH]c1=O)N(CCCC)C(=O)[C@H]2CC(=O)N(C2)CC(F)(F)F)N C45713662
CCCCOc1ccc(cc1OC)[C@H]2c3c(n[nH]c3C(=O)N2CCCO)c4ccccc4O C09409200
C/C=C/C=C/C(=O)OCC(=O)N(CC(C)C)c1c(n(c(=O)[nH]c1=O)Cc2ccccc2)N C18222063
c1ccc(c(c1)CNC(=O)CCSc2nnc(n2C[C@@H]3CCCO3)CCC(=O)N)Cl C29012093
COCCNC(=O)C(=O)N/N=C/c1ccc(cc1)OCC(=O)Nc2cccc(c2)Cl C58873518
COc1cccc(c1OC)CNC(=O)CSc2nc([nH]n2)N/N=C/c3ccccc3 C58992458
CCN(CC)c1ccc(cc1)/C=N/Nc2[nH]nc(n2)SCC(=O)NCc3ccccc3 C59005603
C=CCSc1nnc(s1)NC(=O)CSc2nc([nH]n2)N/N=C/c3cccs3 C59016466
CCOc1ccccc1NC(=O)CSc2nc([nH]n2)N/N=C/c3ccccc3OC C59018789
CCCSc1ccccc1NC(=O)CSc2nc([nH]n2)N/N=C/c3ccc(o3)C C59020122
C/C(=N/Nc1[nH]nc(n1)SCC(=O)Nc2ccccc2SCC=C)/c3ccncc3 C59024029
C/C(=N\Nc1[nH]nc(n1)SCC(=O)NCc2cccc(c2OC)OC)/c3cccs3 C59038763
CC[C@@H](C)Sc1nnc(s1)NC(=O)CSc2nnc(n2N)CCc3ccccc3 C59264642
C=CCSc1ccccc1NC(=O)CSc2nc([nH]n2)N/N=C/c3ccncc3 C59311108
C[C@H]1CCCC[C@H]1OCCN(CCOC)c2c(n(c(=O)[nH]c2=O)Cc3ccccc3)N C59402441
COc1ccc(cc1/C=N/Nc2[nH]nc(n2)SCCC(=O)NCC=C)Br C59819295
C=CCn1cc(cn1)/C=N/Nc2[nH]nc(n2)SCC(=O)NCc3cccc(c3)Cl C59831865
C[C@@H](C(=O)Nc1cc(ccc1OC)NC(=O)C)Nc2cccc(c2)COCCOC(C)C C60168542
CC[NH+](c1ccc(cc1)NC(=O)COC(=O)[C@@H](C(C)C)NC(=O)c2ccco2)C(C)C C60388732
CCCOC(=O)C[C@H]1C(=O)NCCN1C(=O)CNc2cccc(c2)NC(=O)C(C)(C)C C66087747
C[C@@H](c1ccccc1Cl)NC(=O)CSc2nnc(n2N)c3ccco3 C04538778
Cc1c(c(sc1C(=O)OC(C)C)NC(=O)c2cccnc2Cl)C(=O)N C00995901
C[C@H]1C[C@H]1C(=O)OCC(=O)Nc2c(cc(cc2Cl)S(=O)(=O)N)Cl C03406338
C[C@H](C(=O)Nc1ccc(cc1)S(=O)(=O)N)OC(=O)c2ccc(s2)Cl C04242675
c1ccc(c(c1)C(=O)NCC(=O)Nc2cccc(c2)NC(=O)c3ccco3)F C11178714
C[C@@H](C(=O)NNC(=O)c1ccc2c(c1)nc[nH]2)Oc3cccc(c3)Br C12506512
Cc1ccc(o1)C(=O)OCC(=O)Nc2c(c3c(s2)C[C@@H](CC3)C)C(=O)N C12921101
Cc1c(sc(n1)NNC2=NC(=O)/C(=C\c3cccc(c3O)OC)/S2)C C17221908
c1ccc(c(c1)c2nc([nH]n2)SCC(=O)NNC(=O)c3cccs3)F C22623517
C[C@H](c1nc(nc(n1)Nc2ccccc2)N)N3CCN(CC3)CC(F)(F)F C25682699
c1cc(cc(c1)C(F)(F)F)/C(=N/OCC(=O)Nc2ccc3c(c2)OCO3)/N C32873943
Cc1ccccc1NC(=O)C[C@H]2C(=O)N=C(S2)N/N=C\c3cccc(c3)O C28050232
Cn1c(c2c(nc(nc2n1)NCCc3ccccn3)c4cccc(c4F)F)N C37360050
C[C@@H](c1ccc(cc1Cl)Cl)NC(=O)[C@@H](C)OC(=O)c2c(nccn2)N C39577807
CCN(CCO)c1c(c(ncn1)N2CCN(CC2)c3cccc(c3)Cl)N C40728040
Cc1cc(n(n1)CC(=O)NNC(=O)N[C@@H](c2ccc(cc2)Cl)C(C)C)C C45408639
C[C@H](c1ccc(cc1)OC(F)F)NC(=O)NN[C@]2(CCS(=O)(=O)C2)C C46612848
C[C@@H](c1ccc2c(c1)[nH]c(=O)[nH]2)NC(=O)COc3cccc4c3OC(C4)(C)C C47534833
CCOc1cccc(c1)[C@@H]2c3c(n[nH]c3C(=O)N2CCO)c4ccccc4O C06753043
c1cc(sc1)c2nnc(n2N)SCC(=O)Nc3nc4c(s3)CCC4 C53208658
Cc1cccc(c1C)N2CCN(CC2)c3c(c(ncn3)NC[C@H]4CCCO4)N C54522770
Cc1ccc(cc1)NC(=S)NNC(=O)c2c(n(nn2)c3ccc(cc3)C)C C56086984
C[C@H]1CN(C[C@@H](O1)C)c2ccc(cc2F)N[C@@H](C)C(=O)NC(=O)NC3CC3 C56177635
Cc1ccc(c(c1)F)NC(=O)NCc2cccc(c2)NC(=O)Cn3cccn3 C56544359
Cc1ccc(c(c1)NC(=O)NCc2cccc(c2)NC(=O)Cn3cccn3)F C56546776
Cc1c(cnn1C)[C@H](C)NC(=O)Nc2cc(ccc2Cl)C(=O)NC(C)C C56683128
COc1ccccc1n2c(cnc2SCC(=O)NC(=O)N)c3ccccc3 C06973002
CCSc1nnc(s1)S[C@@H](C)C(=O)Nc2ccc3c(c2)[nH]c(=O)[nH]3 C07820082
CCNS(=O)(=O)c1cccc(c1)C(=O)Nc2c(c(n[nH]2)C(F)(F)F)C C60208792
CN(CC(=O)N)C(=O)c1cc2c(s1)nc(s2)Nc3ccccc3OC C63749082
c1cc(cc(c1)NC(=O)NC2CC2)NC(=O)C3=NN=C(C3)c4ccc(cc4)F C63912596
Cc1ccc(cc1)c2n[nH]c(=S)n2CCC(=O)Nc3c(c(n[nH]3)C4CC4)C C64347417
Cc1ccc(cc1)n2c3c(c(n2)C)[C@@H](CC(=N3)O)c4ccc(cc4)OCC(=O)N C08742934
Cc1ccc(cc1)n2c(c(cn2)C(=O)NNC(=O)NCC3CC3)C(F)(F)F C65192377
CNC(=O)c1ccc(cc1Cl)NC(=O)NCc2ccccc2n3cccn3 C65414829
c1ccc(cc1)[C@@H](c2nnc(s2)N)NC(=O)c3cccc(c3)n4cccn4 C65488578
CCc1c(c(c([nH]1)C(=O)Nc2cc(ccc2C(=O)NC)Cl)C)C(=O)OC C65500013
Cc1c([nH]c2c1cc(cc2)CNC(=O)C(=O)Nc3cccc(c3)n4cccn4)C C65712785
CC(C)(C)NC(=O)c1cccc(c1)NC(=O)c2ccc([nH]c2=O)c3ccco3 C65735052
CC(C)NC(=O)c1ccc(cc1)NC(=O)C(=O)Nc2ccc(c(c2)Cl)C#N C65873804
c1cc(ccc1CNC(=O)c2ccc(cc2)n3c(c(cn3)C#N)N)OC(F)F C66239832
c1ccc(cc1)c2ccc(o2)CNC(=O)c3ccc(cc3)n4c(c(cn4)C#N)N C66240936
CCNC(=O)NC1CCC(CC1)OC(=O)c2ccc([nH]c2=O)c3ccccc3 C66536423
CN(C)c1ccc(cc1F)CNC(=O)Nc2cccc(c2)c3ccc(=O)[nH]n3 C66671714
c1ccc2c(c1)CCC[C@@]2(CNC(=O)NCc3ccnc(c3)n4cccn4)O C66908832
c1ccc2c(c1)CCC[C@]2(CNC(=O)Nc3cccc(c3)Cn4cncn4)O C66952505
CCC[C@H](C)NC(=O)[C@@H]1CCCN(C1)C(=O)NNC(=O)c2c(ccs2)C C67102270
Cc1cccc(c1)C(=O)NNC(=O)N[C@H](c2ccc(cc2)F)c3nccn3C C67103103
C[C@H](c1ccc(cc1)F)NC(=O)C(=O)Nc2ccc(c(c2)NC(=O)OC)F C67491235
Cc1cc(nc(c1CNC(=O)Nc2ccc(cc2Cl)NC(=O)C)OC)C C67576987
COCOc1ccc(c(c1)OCOC)C2=NN[C@H]([C@@H]2O)c3ccc4c(c3)OCCO4 C04026631
CCOc1ccc(cc1OC)/C=N/NC(=O)CNC(=O)c2ccc(c(c2)OC)OC C06892556
CCCCNC(=O)NC(=O)COC(=O)c1cccnc1SCc2c(noc2C)C C08173231
CCOC(=O)c1c([nH]c(c1C(=O)COC(=O)CCc2c(=O)[nH]c3ccccc3n2)C)C C09561771
COC(=O)c1c(c(sc1N)C(=O)OC)COC(=O)c2ccc(cc2)CS(=O)(=O)C C09839401
CCCOC(=O)C[C@@H]1C(=O)NCCN1C(=S)NC(=O)c2cccc(c2)C(=O)OC C10293464
c1cc(cc(c1)S(=O)(=O)NCc2ccco2)C(=O)OCC(=O)NCc3ccco3 C10603085
CC(=O)Nc1ccc(cc1)NC(=O)CSc2nnc(n2CCCOC)c3cccnc3 C10611745
CCOc1cc(ccc1OCC(=O)NCCCN2C(=O)C3(CCCC3)NC2=O)C#N C11061382
CCOC(=O)c1c(c(sc1NC(=O)CSc2[nH]c(nn2)C)C(=O)OCC)C C11658322
CCOc1ccc(cc1OCC)C2=N/C(=C\c3ccc(c(c3)OC)OCC(=O)N)/C(=O)O2 C12895391
CCCCn1c2c(c(=O)n(c1=O)CC(=O)NCC(F)(F)F)n(c(n2)CO)CCC C05188626
Cc1c(c([nH]c1C(=O)COC(=O)c2cccc(c2)NS(=O)(=O)C)C)C(=O)OC C08706631
c1cc(ccc1CNC(=O)CCc2nnc3n2nc(cc3)NCCCN4CCCC4=O)F C15776715
CC(C)OC(=O)C[C@@H](c1ccccc1[N+](=O)[O-])NC(=O)CNC(=O)c2ccccc2F C16144678
COc1cc(ccc1OCC(=O)N)/C=C/C(=O)OCc2cc(=O)n3ccsc3n2 C16285740
CCOC(=O)c1c(c(c(s1)N)C#N)COC(=O)CCn2c3ccccc3oc2=O C17600275
C/C(=N\Nc1[nH]nc(n1)SCc2nnc(o2)C(F)(F)F)/c3cccc(c3)OC C20836169
CC(C)CNC(=O)NC(=O)COC(=O)[C@@H](CCSC)N1C(=O)c2ccccc2C1=O C20979656
CCCn1c(c(c(=O)n(c1=O)C)C(=O)CSc2nc(cs2)CC(=O)OCC)N C21119714
CC(C)CCNC(=O)[C@@]1(Cn2c(cc(n2)C(=O)NCCCOC(C)C)C(=O)N1C)C C21530971
CCc1c(c(c([nH]1)C(=O)OCC(=O)Nc2ccc(cc2)C(=O)N(C)C)C)C(=O)OC C22314092
CCCCn1c(=O)ccc(n1)C(=O)OCC(=O)NCC(=O)Nc2ccc(c(c2F)F)F C22614133
CC(C)Cn1c(nnc1SCc2nnc(o2)c3ccc(cc3)OC)CCC(=O)N C24002626
C[C@H](c1nc(no1)C(C)(C)C)Sc2nnc(n2C[C@H]3CCCO3)CCC(=O)N C24049303
C[C@@H]1C[C@@H](CN(C1)C(=O)COC(=O)CSc2ccc(cc2[N+](=O)[O-])C(=O)N)C C24772320
COCCn1c(nnc1SCCOc2ccc(cc2)S(=O)(=O)N)c3ccncc3 C24838473
CCCN(Cc1nnc(o1)c2ccco2)C(=O)CNC(=O)NCc3ccc(cc3)F C25277142
CCOC(=O)CSc1nnc(s1)NC(=O)Cc2c3ccccc3c(=O)[nH]n2 C29392042
CC1=C(C(C(=C(N1)C)C(=O)OC)C(=O)OCC(=O)NCC(F)(F)F)C(=O)OC C32911233
CCN(CC)C(=O)c1ccc(cc1)NC(=O)COC(=O)c2c(c(c([nH]2)C)C(=O)OC)C C23460198
COCCCNC(=O)Cn1nc(nn1)c2ccccc2NC(=O)c3ccccc3F C04388909
CC[C@H]1CCCCN1C(=O)COC(=O)CSc2ccc(cc2[N+](=O)[O-])C(=O)N C28830509
C[C@@H](C(=O)NCCn1c2c(cn1)c(ncn2)NCc3ccco3)Oc4ccccc4 C38484307
CCOC(=O)CNC(=O)c1cccnc1Oc2cccc(c2)NS(=O)(=O)C(C)C C39264010
CCNC(=O)NC(=O)COC(=O)Cc1csc(n1)c2ccc(c(c2)OC)OC C10417750
C[C@H](C(=O)Nc1ccnn1C(C)C)OC(=O)CNC(=O)c2cccc(c2)OC(F)F C36228686
Cc1cc(n(n1)c2ccc(cn2)NC(=O)c3c(c(c([nH]3)C)C(=O)OCCOC)C)C C40108751
CCOC(=O)[C@H]1CCCN(C1)c2c(c(ncn2)N3CCC(CC3)C(=O)OCC)N C40752427
Cc1cc(c(n1c2cc(on2)C)C)C(=O)COC(=O)c3ccccc3OCC(=O)N C45540802
c1ccc(cc1)n2ncc(n2)CSc3nnc(n3Cc4ccco4)CCC(=O)N C46761234
c1ccc(c(c1)NC(=O)COC(=O)c2ccc(o2)S(=O)(=O)NC3CC3)OC(F)F C46766874
CC[C@@H](c1nnnn1Cc2ccco2)N(CCCO)Cc3cc4cc(ccc4[nH]c3=O)C C13496002
CCC(C)(C)n1c(nnn1)[C@@H](c2cccc(c2OC)OC)N3CCC(CC3)C(=O)N C57669966
CCC(C)(C)n1c(nnn1)[C@H](c2cccc(c2OC)OC)N3CCC(CC3)C(=O)N C57669971
COc1cc(ccc1OCC=C)/C=N/NC(=O)C(=O)Nc2ccc3c(c2)OCCO3 C59516223
C[C@@H](c1nnc(o1)C2CCC2)Sc3nc([nH]n3)N/N=C(\C)/c4cccc(c4)OC C59881439
CC(C)NC(=O)CCCCn1c(=O)c2ccccc2n(c1=O)CC(=O)NCc3ccco3 C35377672
CCCN1C(=O)c2c(ncn2C[C@]1(C)C(=O)NC3CCCC3)C(=O)NCCCOCC C64953692
COC(=O)CN1c2ccccc2/C(=N/NC(=O)CNC(=O)Cc3ccccc3)/C1=O C05793906
c1cc(ccc1NC(=O)C2=CC=CN3C2=NS(=O)(=O)CC3)S(=O)(=O)/N=C/4\CCCCCN4 C08825403
C[C@H](C(=O)c1c(n(c(=O)n(c1=O)C)C)N)Sc2nc3ccccc3c(=O)n2Cc4ccco4 C09010960
C[C@H]1CCCC[C@@H]1n2c(nnc2SCC(=O)c3c(n(c(=O)n(c3=O)C)C)N)c4cccnc4 C03359089
Cc1c2c(cc(nc2n(n1)[C@H]3CCS(=O)(=O)C3)C4CC4)C(=O)Nc5ccc6c(c5)NC(=O)[C@@H](O6)C C09638908
Cc1ccc(c(c1)Br)NC(=O)CSc2nnc(n2C)c3c(non3)NC(=O)C C09877971
CC1CCC2(CC1)C(=O)N(C(=O)N2)NC(=O)CSc3nnc(n3C4CC4)N5CCC(CC5)C C11985638
COc1cc(=O)n2c(c1C(=O)NCc3ccco3)CCN(CC2)C(=O)c4ccccc4c5[nH]ccn5 C12048399
CC(=O)NCc1ccc(o1)c2csc(n2)NC(=O)[C@H]3CC(=O)N(C3)c4ccc5c(c4)OCCO5 C12050965
CN(c1ccc(cc1)c2csc(n2)NC(=O)CN3C(=O)C4(CCCC4)NC3=O)S(=O)(=O)C C12813071
CCCn1c(=O)c2ccccc2n3c1nnc3SCc4nc5ccccc5c(=O)n4CC(=O)N C12528657
c1cc2c(cc1C(=O)Nc3cnn(c3)CC(=O)N4CCC[C@H]4c5[nH]c6ccc(cc6n5)F)OCO2 C12151525
Cc1c(sc(n1)NC(=O)[C@@H](C)Sc2nnc(n2C)CNC(=O)c3ccc4c(c3)OCO4)C C13956715
CCOc1ccc(cc1OC)C(=O)NNC(=O)c2cn(nc2c3ccc4c(c3)OCCCO4)C C14936167
c1ccc2c(c1)c(cn2CC(=O)NC[C@H]3CCCO3)/C=C/4\C(=O)NC(=O)N(C4=O)Cc5ccco5 C15228159
COc1ccc(cc1)C(=O)[C@H]2[C@H]([C@@]([C@H]3N2C=C(C=C3)C#N)(C#N)C(=O)N)c4cccc(c4)[N+](=O)[O-] C16033767
Cc1c(c(n2c(n1)nc(n2)C(F)(F)F)C)CCC(=O)NN3C(=O)C4(CCC(CC4)C)NC3=O C18038704
c1cc(cc(c1)S(=O)(=O)N[C@@H]2CCS(=O)(=O)C2)C(=O)Nc3ccc(cc3)N4CCCC4=O C18105112
COc1cc(ccc1O)[C@H]2C3=C(C[C@@H](CC3=O)c4cc(c(c(c4)OC)OC)OC)Nc5n2ncn5 C18198115
Cc1ccc(cc1)n2c(nnc2S[C@H](C)C(=O)c3c(n(c(=O)n(c3=O)C)C)N)N4CCCC4 C19605015
CN1CCc2cc3c(c(c2[C@H]1CN/C=C\4/C(=O)NC(=O)N(C4=O)c5cccc(c5)F)OC)OCO3 C02106865
CN\1c2ccccc2S/C1=C(\C#N)/C(=O)COC(=O)Cn3c(=O)c4ccccc4c(n3)C(=O)N C21443938
C[C@@H](c1ccc2c(c1)OCCO2)NC(=O)c3cc4n(n3)C[C@](N(C4=O)C)(C)C(=O)NC5CCCC5 C21874488
C[C@@H](c1ccc2c(c1)OCCO2)NC(=O)c3cc4n(n3)C[C@@](N(C4=O)C)(C)C(=O)NC5CCCC5 C21874494
CN1CCCc2c1ccc(c2)[C@H](CNC(=O)C(=O)Nc3ccc(cc3)[N+](=O)[O-])N4CCOCC4 C23859317
CN1CCCc2c1ccc(c2)[C@@H](CNC(=O)C(=O)Nc3cccc(c3)[N+](=O)[O-])N4CCOCC4 C23859439
CN1CCCc2c1ccc(c2)[C@H](CNC(=O)C(=O)Nc3cccc(c3)[N+](=O)[O-])N4CCOCC4 C23859441
c1ccc(c(c1)F)S(=O)(=O)N2CCN(CC2)CCC(=O)NN3C(=O)C4(CCCCC4)NC3=O C24879835
c1ccc(cc1)c2nc(nn2c3ccccc3)C(=O)NNC(=O)Cn4c(=O)c5ccccc5cn4 C30578300
CN1c2ccccc2[C@](C1=O)(c3c4c(c(c(c3OC)OC)[C@]5(c6ccccc6N(C5=O)C)O)OCO4)O C17175837
C[C@@H]1C(=O)Nc2cc(c(cc2O1)S(=O)(=O)N3CCN(CC3)C(=O)NCc4ccco4)Cl C33021637
CC[C@@H](C)[C@@]1([C@@H]2[C@@H]([C@@H]([NH2+]1)c3ccccc3OC)C(=O)N(C2=O)c4cccc(c4)[N+](=O)[O-])C(=O)[O-] C33580178
CC(C)(C)N1C(=O)[C@H]2[C@H]([NH2+][C@@]([C@@H]2C1=O)(Cc3ccc(cc3)[N+](=O)[O-])C(=O)[O-])c4cc5ccccc5o4 C33594373
Cc1ccn(n1)c2ccc(cc2)NC(=O)c3cnn(c3C(=O)Nc4ccc(cc4)n5ccc(n5)C)C C36617959
Cc1cc(n(n1)c2nc3c(n2C[C@@H](COc4ccc(cc4Cl)Cl)O)c(=O)[nH]c(=O)n3C)C C00632442
Cc1ccc(c(c1)N2CCN(CC2)C(=O)[C@@H]3CCCN(C3)S(=O)(=O)c4c([nH]c(=O)[nH]c4=O)C)C C04035818
CC(=O)Nc1ccc(c(c1)NC(=O)C2=CN([C@H]3C2=NC(=O)N(C3=O)c4ccc(cc4)F)C)OC C39727564
CC[C@@H](C)[C@@]1([C@@H]2[C@@H]([C@@H]([NH2+]1)c3cc4ccccc4o3)C(=O)N(C2=O)c5cccc(c5)[N+](=O)[O-])C(=O)[O-] C43221810
Cc1ccc(c(c1)[N+](=O)[O-])NC(=O)C(=O)NCC2CCN(CC2)C(=O)c3cccnc3SC C43942769
Cc1ccc(cc1NC(=O)C(=O)NCC2CCN(CC2)C(=O)c3cccnc3SC)[N+](=O)[O-] C43942771
c1ccc2c(c1)c3c(o2)c(ncn3)N4CCN(CC4)S(=O)(=O)c5ccc(cc5)S(=O)(=O)N C45513034
CC[C@@]1(C(=O)N(C(=O)N1)NC(=O)CSc2nc3ccccc3c(=O)n2c4ccc(cc4)C#N)C C45619272
Cn1cc(cc1C(=O)NNC(=O)c2c(ccs2)S(=O)(=O)N3CCOCC3)Br C46633477
c1cc(c(cc1NC(=O)c2ccc(o2)S(=O)(=O)N3CCOCC3)Cl)N4CCNC(=O)C4 C46880009
Cc1c(snn1)C(=O)N2CCC(CC2)CNC(=O)C(=O)Nc3cc4c5c(c3)CCC(=O)N5CCC4 C49523284
Cn1c2c(nc1N/N=C/c3cc(c(c(c3)I)O)OC)n(c(=O)n(c2=O)C)C C59488837
CCNc1ccc(cc1NS(=O)(=O)c2ccc3c(c2)n(c(=O)n3C)C)S(=O)(=O)N(C)C C60266196
COc1ccc(cc1O)[C@@H]2C3=C(C[C@H](CC3=O)c4cc(c(c(c4)OC)OC)OC)Nc5n2ncn5 C20085998
Cc1ccc(cc1)[C@H]2Nn3c(=O)cc(nc3S2)CN4CCN(CC4)S(=O)(=O)c5c[nH]cn5 C63619971
CC[C@@H](C)NC(=O)c1ccc2c(c1)n3c(nn(c3=O)CC(=O)NC4CCCC4)n(c2=O)C(C)C C64581428
CC[C@H](C)NC(=O)c1ccc2c(c1)n3c(nn(c3=O)CC(=O)NC4CCCC4)n(c2=O)C(C)C C64581429
CC(=O)c1ccc(cc1)S(=O)(=O)NCc2ccc(cc2)C(=O)Nc3ccc(cc3)n4cnnn4 C08778262
CC[C@]1(C(=O)N(C(=O)N1)NC(=O)CSc2nnc(n2C3CC3)c4ccncc4)c5ccccc5 C09365033
CCc1ccc(cc1)n2c(nnc2SCC(=O)c3c(n(c(=O)n(c3=O)C)C)N)c4ccncc4 C09208778
Cn1c(c(c(=O)n(c1=O)C)C(=O)CSc2nnc(n2c3ccc(cc3)F)c4ccncc4)N C03381710
CS(=O)(=O)c1ccc(c(c1)[N+](=O)[O-])NCCNC(=O)CN2c3ccccc3SCC2=O C09933005
CCN(CC(=O)Nc1ccc(cc1)NC(=O)C)C(=O)[C@@H]2CC(=O)N(C2)c3ccc4c(c3)OCCO4 C10701362
CC1CCN(CC1)c2nnc(n2C3CC3)SCC(=O)c4c(n(c(=O)n(c4=O)C)CC(C)C)N C11423692
CCCn1c(c(c(=O)n(c1=O)CC(=O)c2cc(n(c2C)c3cc(on3)C)C)N4CCCCC4)N C12739375
C[C@H](C(=O)N1c2ccccc2NC(=O)C1(C)C)OC(=O)CCn3c4ccccc4c(=O)[nH]c3=O C12769251
Cn1cc(cc1C(=O)N)S(=O)(=O)N2CCN(CC2)C(=O)CCC(=O)c3ccc(cc3)SC C12977815
CCn1c(=O)c2ccccc2c(n1)C(=O)NNC(=O)c3ccc4c(c3)nc5n(c4=O)CCCCC5 C15939441
Cn1c(c(c(=O)n(c1=O)C)C(=O)CSc2nnc(n2c3ccccc3Cl)N4CCCC4)N C17879713
CC(=O)Nc1cc(cc(c1)NC(=O)C)C(=O)OCC(=O)N2CCc3cc(c(cc3C2)OC)OC C19352998
C[C@@]1(Cn2c(cc(n2)C(=O)NCCCN3CCCC3=O)C(=O)N1C)C(=O)NC4CCCCCC4 C21530857
COC(=O)C(=C1Nc2ccccc2N1)C(=O)CSc3nnc(o3)C[C@@H]4CCS(=O)(=O)C4 C21624261
C[C@]1(Cn2c(cc(n2)C(=O)Nc3ccc(c(c3)OC)OC)C(=O)N1C)C(=O)NC4CCCCC4 C21874603
c1ccc2c(c1)c(=O)n(c(n2)CSc3nnnn3c4ccc(cc4)OC(F)(F)F)CC(=O)N C24505726
C[C@]1(C(=O)N(C(=O)N1)CC(=O)NCCN2C(=O)/C(=C/c3cccnc3)/SC2=O)c4ccccc4 C32969052
CCCCNC(=O)CC1CCN(CC1)C(=O)c2nnc(s2)C(=O)Nc3ccc4c(c3)OCO4 C33024993
COc1ccccc1NC(=O)c2c(snn2)NC(=O)N3C[C@@H]4C[C@H](C3)c5cccc(=O)n5C4 C33435751
Cc1cccc(c1C)N2C[C@H](CC2=O)C(=O)OCC(=O)c3c(n(c(=O)n(c3=O)C)CC(C)C)N C03436739
CC1=C2[C@@H](SCC(=N[C@@H]2N(N1)C3=NC=NC4=NC=N[C@@H]43)O)c5ccc(c(c5)OC)OC(C)C C38589005
CC1=C2[C@@H](SCC(=N[C@H]2N(N1)C3=NC=NC4=NC=N[C@@H]43)O)c5ccc(c(c5)OC)OC(C)C C38589010
c1ccc(c(c1)N2CCN(CC2)[C@@H](CNC(=O)C(=O)Nc3ccon3)c4ccc5c(c4)OCO5)F C38621011
c1cc(oc1)c2nnc(n2CCC(=O)N)SCC3=NC(=O)C4=C(CSC4=N3)c5ccco5 C38769820
C[C@@H](C(=O)Nc1ccc2c(c1)OCO2)OC(=O)[C@H](C(C)C)NC3=NS(=O)(=O)c4c3cccc4 C08708527
C[C@@H](C(=O)c1c(n(c(=O)n(c1=O)C)C)N)Sc2nnc(n2Cc3ccccc3)c4ccco4 C39578555
C[C@]12CC[C@](C1(C)C)(C(=O)C2=O)C(=O)Nc3cccc(n3)NC(=O)[C@@]45CC[C@@](C4(C)C)(C(=O)C5=O)C C39752950
COc1ccccc1NC(=O)/C(=C/c2c(nc3ccccn3c2=O)N4CCN(CC4)CCO)/C#N C39993839
COc1ccc(cc1OC)c2nnc(n2N)SCC(=O)N([C@@H]3CCS(=O)(=O)C3)C4CC4 C17716895
CC[C@H](C)[C@@]1([C@@H]2[C@@H]([C@@H]([NH2+]1)c3ccc(cc3)N(C)C)C(=O)N(C2=O)c4cccc(c4)[N+](=O)[O-])C(=O)[O-] C33857851
CC[C@H](C)[C@]1([C@@H]2[C@@H]([C@@H]([NH2+]1)c3ccc(cc3)N(C)C)C(=O)N(C2=O)c4cccc(c4)[N+](=O)[O-])C(=O)[O-] C33857855
CCCC[C@]1([C@H]2[C@@H]([C@@H]([NH2+]1)c3c(n(n(c3=O)c4ccccc4)C)C)C(=O)N(C2=O)C(C)(C)C)C(=O)[O-] C43212216
Cc1ccc(cc1)n2c(nnn2)SCC(=O)Nc3cccc(c3)S(=O)(=O)/N=C/4\CCCN4 C45247481
C[C@H](C(=O)c1c(n(c(=O)n(c1=O)C)C)N)N2CCN(CC2)[C@@H](c3ccccc3Cl)C(=O)OC C45547852
CCN(CC(=O)Nc1ccc2c(c1)OCCO2)C(=O)CN3C(=O)[C@](NC3=O)(C)c4ccc(cc4)F C46539576
Cc1c(sc(n1)c2ccccc2)c3ccc(=O)n(n3)CCNC(=O)CCn4ccc(=O)[nH]c4=O C49467892
CS(=O)(=O)N1CCCc2c1cc(cc2)NC(=O)C(=O)NC[C@@H](c3ccco3)N4CCOCC4 C49490040
c1ccc(cc1)N2CCN(CC2)[C@@H](CNC(=O)C(=O)Nc3ccc(cc3)[N+](=O)[O-])c4cccnc4 C56959512
c1ccc(cc1)N2CCN(CC2)[C@@H](CNC(=O)C(=O)Nc3cccc(c3)[N+](=O)[O-])c4cccnc4 C56959529
c1ccc(cc1)N2CCN(CC2)[C@H](CNC(=O)C(=O)Nc3cccc(c3)[N+](=O)[O-])c4cccnc4 C56959530
COc1cc(c(cc1C(=O)N2CCC(CC2)c3c(cnc4n3ncn4)S(=O)(=O)C)Cl)N C57730037
CCCn1c2c(c(nc(n2)C(C)C)S[C@H](C)C(=O)NC(=O)NCC(C)C)c(=O)n(c1=O)C C58532385
CC(C)c1nnc(o1)CN2CCN(CC2)C(=O)CSc3nnc(n3N)c4cccc(c4)Cl C59794308
C[C@H]1c2cc(c(cc2OC(=O)[C@@H]1CC(=O)N[C@@H](CC3=c4ccccc4=[NH+]C3)C(=O)[O-])OC)OC C63362944
C[C@H]1c2cc(c(cc2OC(=O)[C@H]1CC(=O)N[C@@H](CC3=c4ccccc4=[NH+]C3)C(=O)[O-])OC)OC C63362946
Cc1c2c(=O)[nH]c(nc2sc1C(=O)OCC(=O)N[C@@H]3C(=C([C@@H](N3Cc4ccco4)C)C)C#N)C C40060628
CC[C@@H](C)NC(=O)c1ccc2c(c1)n3c(nn(c3=O)CC(=O)NC4CCCC4)n(c2=O)CC=C C35481499
CC[C@H](C)NC(=O)c1ccc2c(c1)n3c(nn(c3=O)CC(=O)NC4CCCC4)n(c2=O)CC=C C35481501
Cc1ccc(cc1)CNC(=O)Cn2c(=O)n3c4cc(ccc4c(=O)n(c3n2)C)C(=O)NCC(C)C C64581395
C/C(=C\C(=O)NCc1ccccc1Cl)/NNC(=O)c2ccccn2 C05823215
Cc1cccc2c1[nH]c(=O)c(c2)CN(CCO)C(=S)Nc3ccccc3 C01224293
CC(C)C(=O)NC(=S)Nc1ccccc1C(=O)NCc2ccco2 C08558245
CC(=O)Nc1cccc(c1)NC(=O)CCCNC(=O)c2ccc(cc2F)F C14065344
CC(=O)C1=C(C(=O)N([C@@H]1c2ccc(cc2)Cl)CCC[NH2+]CCO)[O-] C20026939
c1ccc(cc1)S(=O)(=O)NCCc2ccc(s2)S(=O)(=O)N C37011194
c1ccc2c(c1)c(c[nH]2)C(=O)NNC(=O)CCC(=O)[C@H]3CC=CS3 C39738792
C[C@@H](C(=O)NCCCC(=O)N)Oc1ccc(cc1Br)F C42924479
CCC[C@@H](C(=O)N1CCNCC1)n2c(c(cc2c3ccccc3)C(=O)N)C C44144869
c1ccc(c(c1)[C@H](CC(=O)[O-])[NH3+])N2CCN(CC2)c3ccc(cn3)C(F)(F)F C44215735
c1cc2c(cc1N3C[C@@H](CC3=O)C(=O)NNC(=S)NC4CC4)CCC2 C45143727
C1CCC(CC1)NC(=O)CSc2nnc(s2)SCC(=O)N C06107779
c1cc(cc(c1)C(=O)N)CS(=O)(=O)CC(=O)Nc2ccc(cc2)F C46179675
C=CCNC(=S)NNC(=O)[C@@H]1CC(=O)N(C1)c2ccc(cc2F)F C47683575
CC(=O)Nc1ccc(c(c1)NC(=O)C(=O)NCCSc2ccccc2)F C49149673
C[C@@H](Cc1ccccc1F)NC(=O)C(=O)Nc2ccc(c(c2)C(=O)NC)F C50173627
CCCNC(=O)[C@@H](C)NC(=O)c1cc(cnc1NC)Br C50790716
CCNc1c(cc(cn1)Br)C(=O)N[C@@H](C)C(=O)NCC C50791027
Cc1ccsc1CNC(=O)C(=O)Nc2ccc(cc2)C(=O)NCC=C C52682854
Cc1cccc(c1C)NC(=S)NNC(=O)CN(C)C(=O)c2ccsc2 C53795091
Cc1cccc(c1C)N2C[C@H](CC2=O)C(=O)NNC(=S)NCC=C C54867151
Cc1c(c([nH]c1C(=O)CO/N=C(/c2cccc(c2)Cl)\N)C)C(=O)C C54888357
Cc1ccc(s1)[C@H](C)NC(=O)C(=O)Nc2ccccc2CC(=O)NC C54947908
C[C@H](c1ccc2c(c1)CCCC2)NC(=O)CN3CCN(CC3)CC(=O)N C54977959
c1cc2c(cc1SCCC(=O)NCc3csc(n3)N)OCCO2 C55402802
CCSc1ccccc1NC(=O)C(=O)NC[C@H](c2ccccc2F)O C57941570
Cc1cc(no1)C(=O)NNC(=S)Nc2ccccc2C(F)(F)F C06572550
c1ccc(c(c1)[C@H](CNC(=O)CCNc2ncccn2)O)C(F)(F)F C58209879
C[C@H](c1cccc(c1)S(=O)(=O)N)N2C(=O)[C@H](NC2=S)CCSC C61744129
Cc1cc(n(n1)C[C@@H](C)CNC(=O)NC[C@@H](c2ccccc2F)O)C C61963674
c1cc(c(cc1F)F)C(=O)NCCC(=O)N2CCC(CC2)CC(=O)N C49394913
c1ccc(cc1)CN(CCO)C(=O)Nc2cc(c[nH]c2=O)C(F)(F)F C63161436
c1ccc2c(c1)[C@@H](CN2)CCC(=O)NCCNC(=O)C3=C[C@H]4C(=CC=N4)C=C3 C39950019
CS(=O)(=O)Cc1ccc(cc1)NC(=O)c2ccccc2SCC(=O)N C63983666
CC(C)CNC(=O)CNC(=O)C[C@@H](c1ccc(cc1)Cl)NC(=O)C C64405680
Cc1cccc(c1)NC(=O)C(=O)NCCCNC(=O)c2ccccc2F C64620541
Cc1ccc(c(c1)CNC(=O)N[C@@H](CC2=c3ccccc3=[NH+]C2)C(=O)[O-])C C64683286
Cc1ccccc1CNC(=O)Cn2cc(c(n2)c3ccccc3)C(=O)N C66081472
c1cc(cc(c1)NC(=O)C(=O)N2CCC[C@@H](C2)CCC(=O)N)C(F)F C66221682
CCSc1ccccc1NC(=O)C(=O)N2CCC[C@H](C2)CCC(=O)N C66221885
c1cc(ccc1NC(=O)C(=O)N2CCC[C@@H](C2)CCC(=O)N)SC(F)F C66222130
CC(C)CCC(=O)NNC(=O)C[C@H](c1ccc(cc1)Cl)NC(=O)C C66573326
c1cc(ccc1CNC(=O)NC[C@@H](c2ccc(c(c2)F)F)O)n3ccnc3 C66889841
Cn1c(n[nH]c1=S)CCNC(=O)CCc2ccc([nH]2)c3ccccc3 C67051930
c1cc(ncc1CNC(=O)CCCC[C@H]2[C@H]3[C@@H](CS2)NC(=O)N3)Cl C67206856
c1ccc(c(c1)CNC(=O)Nc2cccc(c2)S(=O)(=O)C(F)F)CO C67317822
CN(CCc1ccc(cc1)F)C(=O)C(=O)Nc2ccc(c(c2)C(=O)N)F C67397253
c1ccc(cc1)NC(=S)NNC(=O)[C@@H]2CC(=O)N(C2)c3cc(cc(c3)F)F C67463934
Cc1ccc(c(c1)OC(=O)C[C@@H](c2c(cccc2F)F)NC(=O)C)C(=O)N C67601321
Cc1ccc(cc1C)[C@H](CS(=O)(=O)Cc2cccc(c2)C(=O)N)O C67647636
c1ccc(c(c1)NC(=O)CSc2nnnn2c3ccccc3F)F C00170623
Cc1cc(no1)NC(=O)CSc2nccc(n2)c3ccc(cc3)F C04967941
CC(C)(C)[C@@]1(CC(=NN1C(=O)C(=O)OC(C)(C)C)C(F)(F)F)O C05027608
Cc1c(c(on1)C)C(=O)O[C@@H](C)C(=O)NC23CC4CC(C2)CC(C4)C3 C05197440
CCOC(=O)c1c2c(sc1NC(=O)c3ccnn3C)C[C@@H](CC2)C C02749141
CN(C)c1ccc(cc1)C(=O)OCc2cc(=O)oc3c2ccc(c3)O C02651180
c1ccc(cc1)c2nnc(o2)SCC(=O)Nc3cccnc3Cl C03571217
C[C@@H](C(=O)Nc1ccc(cc1Cl)Cl)OC(=O)c2cnccn2 C06486092
Cc1cccn2c1nc(cc2=O)CSc3nnc(s3)NC4CC4 C07577688
Cc1ccc(cc1)n2c(nnn2)SCC(=O)Nc3ccccc3F C00417623
Cc1ccc(o1)CNS(=O)(=O)c2ccc(s2)c3cc(no3)C C09268969
CC(C)n1c2c(cc(cn2)NC(=O)c3cccc(c3)OC(F)F)cn1 C12762373
c1cc(sc1)/C=C/C(=O)Nc2ccc(cc2)c3nnnn3C4CC4 C12874282
CSCC[C@H]1C(=O)N(C(=S)N1)c2ccc(c(c2)[N+](=O)[O-])Cl C15251975
c1ccc(c(c1)c2nc(on2)c3ccc(nc3)NCc4ccccn4)F C19639495
C=CCSc1nnc(s1)NC(=O)c2cc(=O)c3ccccc3o2 C09330796
CCOC(=O)c1ccc(cc1)c2ccc(o2)/C=C/3\C(=O)NC(=O)S3 C20169019
c1cnoc1C2=NO[C@H](C2)CNc3c(cc(cn3)C(F)(F)F)Cl C20405238
c1ccc(cc1)c2nc(on2)CCC(=O)Nc3nc4c(s3)CCC4 C25768568
CC(C)[C@@H](C(=O)NC1CCCCC1)Sc2c3cnn(c3ncn2)C C30756815
Cc1ccc(o1)c2nc(cs2)CC(=O)Nc3nnc(s3)C(C)C C31891817
CC(=CC(=O)N(C)[C@H](c1ccc2c(c1)OCO2)C(=O)NC(C)(C)C)C C36535360
CCCn1c(=O)ccc(n1)C(=O)Nc2ccc(cc2C)N3CCCC3 C36728795
CC(C)Nc1nnc(s1)SCc2cc(=O)n3ccsc3n2 C03383293
CCn1c(c(c(n1)C)NC(=O)CCn2c3ccccc3c(n2)Cl)C C40759913
CCCCOc1cccc(c1)[C@@H]2C3=C(CCCC3=O)Nc4n2ncn4 C40916118
Cc1ccc(cc1)c2nnc(o2)CNS(=O)(=O)c3ccccc3C C41136232
CC(C)n1c(=O)c2c3c(sc2nc1NCC(=O)OC)CCCC3 C41531481
C[C@@H](C(=O)Nc1ccccc1OC)n2c(=O)ccc(n2)c3ccccc3 C44390703
COc1ccccc1NS(=O)(=O)c2cc(cs2)c3ccno3 C44918872
COC(=O)c1c(ccs1)NC(=O)c2ccn(n2)c3ccc(cc3)F C46863372
Cc1c(c(on1)C)CN(C)C(=O)Nc2ccc(c(c2)F)N(C)C(C)C C47560755
CC(C)Oc1ccccc1NC(=O)c2nnc(o2)c3cccc(c3)F C49686133
c1ccc(cc1)CN(CC#N)CN2C(=O)C3(CCCCCC3)NC2=O C54388755
CC(C)Oc1ccc(cc1)c2csc(n2)NC(=O)c3cnns3 C58277372
CN(C)c1c(cccc1Cl)NC(=O)CN(C)c2ccc(cn2)C#N C62263670
Cc1cccc(c1)CS(=O)(=O)Nc2ccc(cc2)c3nc(no3)C C62578943
CC(C)Cc1nc(cs1)C(=O)Nc2cc(c(cc2F)F)[N+](=O)[O-] C63575068
c1cc(oc1)c2nc(on2)CNc3ccc4c(c3)sc(n4)C5CC5 C63890175
CCc1nc2c(c(n1)NCc3cccnc3)onc2c4ccc(cc4)C C35478690
CCOC(=O)c1c(c2cc(ccc2[nH]1)F)/N=N/N3CCSCC3 C13126340
CCCNC(=O)c1c(n(nn1)c2ccccc2Cl)c3ccncc3 C64676329
Cc1ccccc1NC(=O)CC(=O)N(C)C[C@H]2C3=C(CCCC3)N=N2 C65405174
C[C@H](CNC(=O)c1ccccc1[N+](=O)[O-])c2nc3ccccc3s2 C65488827
C[C@H](c1nc(no1)c2cccs2)Nc3ccc(cc3)N(C)C(=O)C C65975633
C/C(=C\C(=O)Nc1ccc(cc1)c2nncn2C)/c3ccccc3OC C66304422
Cc1cc(sc1N[C@H](C)c2ccc(cc2)S(=O)(=O)C)[N+](=O)[O-] C66446644
Cc1cc(nc(c1CNc2cc(nc(n2)c3ccncc3)C)OC)C C66818964
c1cc2c(cc1CNCc3cc(ccc3Cl)[N+](=O)[O-])OCCCO2 C67011272
CCn1c2c(c(n1)C(=O)[O-])C[C@H](CC2)N(C)Cc3cc(cc([nH+]3)C)C C67640985
CCC(=O)Nc1nc2cc3c(cc2s1)nc(s3)NC(=O)CC C00072179
Cc1ccc(o1)/C=C/2\C(=O)N=C(S2)Nc3ccc(cc3)NC(=O)C C02702299
Cc1cc(nc(n1)n2cc(nc2C(F)(F)F)c3ccccc3OC)N C01096825
Cc1c(c(nc(n1)N)SCc2ccc(cc2)[N+](=O)[O-])Br C01675803
Cc1cc(nc(n1)N/N=C/c2cc(c(c(c2)Br)O)OC)C C04880033
Cc1c(n[nH]c1c2ccc(s2)S(=O)(=O)Nc3ccc(cc3)C#N)C C09686773
CN(C)c1nc(nc(n1)N)COc2ccc(cc2Br)F C14065854
c1cc(cnc1)/C=N/n\2c(cs/c2=N\C3CC3)c4ccc(c(c4)O)O C14484226
CCn1c2ccc(cc2[nH]c(=O)c1=O)C(=O)Nc3ccc(cc3)C(C)C C14905992
c1ccc(c(c1)NNC(=O)c2cccc(c2)Br)[N+](=O)[O-] C15503683
Cc1c(nnn1c2cccc(c2)Cl)C(=O)Nc3cccc(c3)[C@H](C)O C16648218
CNC(=O)/C(=C/c1ccc2c(c1)OCO2)/NC(=O)c3ccccc3Cl C16886720
Cc1ccccc1NS(=O)(=O)c2ccc(s2)c3ccc(=O)[nH]n3 C21531491
C[C@H](c1ccc2c(c1)OCO2)NC(=O)c3c[nH]nc3c4ccc(cc4)F C25010309
C/C(=N\n1c(n[nH]c1=S)c2ccc(cc2)OC)/c3ccc(cc3)O C28352282
C[C@@H]1CCC[C@@H](N1C(=O)CSc2nnc(n2N)C3CCCCC3)C C23449176
CC(=O)Nc1cccc(c1)NC(=O)c2cc(n(n2)C)c3ccc(cc3)F C36178137
Cc1ccc(cc1)NC(=O)c2cnn(c2C(=O)Nc3ccc(cc3)C)C C36617961
c1cc(cc(c1)Br)C(=O)NCc2cc(ccc2O)[N+](=O)[O-] C36622594
C[C@H]1CC(NC(=S)N1CC(=O)NCc2ccc3c(c2)OCO3)(C)C C13573134
c1ccc(cc1)C2=C[C@@H](N=N2)[C@H]3NN[C@@H](N3/N=C/c4cccs4)S C38984027
COc1ccc(c(c1)OC)[C@@H]2CCCN2c3cc(nc(n3)N)Cl C40051231
c1ccc(cc1)c2cc(=O)[nH]c(n2)NC[C@H]3COc4ccccc4O3 C41603915
Cc1c(cnn1c2ccc(cc2)F)[C@H](C)NC(=O)c3cccc4c3cn[nH]4 C42045218
CC(C)NC(=O)CN1CCN(CC1)C(=O)Nc2cccc3c2CCCC3 C43316723
CNc1c2ccccc2oc(=O)c1NS(=O)(=O)c3cccc(c3)F C45962105
Cc1cc(=O)[nH]c(n1)c2cccc(c2)NS(=O)(=O)c3ccccc3 C47328461
C[C@@H](c1ccc(c(c1)F)F)NC(=O)Nc2ccc(nc2)n3cccn3 C48134820
C[C@@H](C(=O)NC(=O)NC1CC1)Sc2nc3cc(ccc3n2C)Cl C48353479
c1cc(oc1)C(=O)Nc2ccc(s2)C(=O)Nc3nc4c(s3)CCC4 C48354419
c1cc2c(c(c1)NC(=O)C(=O)NCc3ccc4c(c3)OCO4)CCCC2 C48570462
c1ccc(cc1)NC(=O)C(=O)N/N=C/c2cc3ccccc3nc2Cl C48571982
C=C(CNC(=O)Nc1ccc(cc1Cl)[N+](=O)[O-])Br C49283848
CCc1c(c2ccc(cc2[nH]c1=O)NC(=O)Cc3c(noc3C)C)C C49472178
Cc1ccc(cc1)C(=O)c2c(c3=C[C@H](C(=O)N=c3s2)C(=O)OC)N C52426229
CC(=O)Nc1ccc(cc1)NC(=O)/C=C/c2cc3c(c(c2)Cl)OCO3 C22588439
Cc1c2c(oc1C(=O)N[C@@H](C)C(=O)NC(C)(C)C)CC(CC2=O)(C)C C58414308
C[C@H]1CCc2c(cc(s2)C(=O)NNC(=O)N(C)Cc3ccco3)C1 C54095240
Cc1c(c(=O)[nH]c(=O)[nH]1)/C(=N/N=C(c2ccccc2)c3ccccc3)/C C10304483
Cc1ccccc1[C@H](C)NC(=O)Nc2ccc(c(c2)F)n3cncn3 C62413737
C/C(=N/NC(=O)[C@H]1C=C(N=N1)c2ccc(cc2)F)/c3ccccc3O C38613216
C1CCC(C1)(C#N)NC(=O)[C@@H]2CCC[C@@H](C2)C(=O)NC3(CCCC3)C#N C63467081
CC[C@H](C)n1c2c(c(n1)O)[C@@H](SCC(=N2)O)c3ccccc3OC C09357317
Cc1c(n[nH]c1NC(=O)c2cc(on2)c3cccs3)C(F)(F)F C64039219
CCCN1[C@H]([C@@H]2C(=NN=C2C1=O)c3ccccc3O)c4cccc(c4)O C06752947
C[C@@H](c1ccc(cc1Cl)Cl)NC(=O)N[C@@H](C)c2nncn2C C43139930
Cc1cc(c(o1)C)[C@@H](C)NC(=O)Nc2ccc(cc2)c3csnn3 C65416989
COc1cc(ccc1O)/C=C/[C@H]2CC(=O)NC3=NN=C([C@H]23)c4ccccc4 C65502553
c1ccc(cc1)c2csc(n2)NC(=O)c3ccc([nH]c3=O)c4ccco4 C65711590
Cc1ccc(cc1)Cn2c(ccn2)NC(=O)c3cc(cc4c3nc[nH]4)F C66664317
CCn1c(nnc1SCc2ccc(cc2Cl)Cl)[C@H](CO)NC(=O)c3ccccc3Cl C02871879
C[C@@H](C(=O)Nc1ccc(cc1)C(F)(F)F)OC(=O)CNC(=O)c2c(c3ccccc3s2)Cl C08629973
C[C@H](C(=O)N)SC1=N/C(=C\c2ccc(cc2Cl)Cl)/C(=O)N1c3ccc(cc3)OC(F)F C09031584
COc1ccc(cc1OC)/C=C(/C(=O)Nc2ccc(cc2)Br)\NC(=O)c3cccs3 C01165678
Cc1cc(ccc1NC(=O)COC(=O)C[C@H](c2ccccc2)NC(=O)c3ccccc3Cl)Cl C09196368
Cc1ccc(c(c1)Cl)NC(=O)COC(=O)C[C@@H](c2ccccc2)NC(=O)c3ccccc3Cl C09198917
CC(C)COc1cccc(c1)C(=O)NNC(=O)COc2ccc(cc2Br)Br C10280433
c1ccc(cc1)CCNC(=S)N(Cc2ccc(cc2)F)Cc3cc4cc5c(cc4[nH]c3=O)OCO5 C06446474
CCc1ccc2c(c1)cc(c(=O)[nH]2)CN(Cc3ccc4c(c3)OCO4)C(=S)Nc5ccc(cc5)F C00875215
Cc1ccc2cc(c(=O)[nH]c2c1C)CN(Cc3ccc4c(c3)OCO4)C(=S)Nc5ccc(cc5)F C00875239
Cc1ccc2cc(c(=O)[nH]c2c1)CN(Cc3ccc(cc3)F)C(=S)Nc4ccccc4C(=O)OC C00885279
Cc1ccc(cc1S(=O)(=O)Nc2ccccc2F)NS(=O)(=O)c3ccccc3C(F)(F)F C12604602
CCOC(=O)C1CCN(CC1)c2ccc(cc2NC(=S)Nc3cc(ccc3Cl)Cl)C(=O)C C08629116
c1cc(ccc1C(=O)NNC(=O)c2c(ccs2)OCc3c(cc(cn3)C(F)(F)F)Cl)Cl C03129680
CCOC(=O)c1ccc(cc1)NC(=S)Nc2cccc(c2)Cn3c(c(c(n3)C)Br)C C02795427
CC(=O)NCC(=O)N(C)C1(CCCCC1)C(=O)N[C@@H](c2ccc(cc2)Cl)c3ccccc3Cl C13942751
C[C@@H](C(=O)Nc1ccccc1C(F)(F)F)OC(=O)CNC(=O)c2c(c3ccccc3s2)Cl C15848377
CN(CC(=O)Nc1ccc(c(c1)C(F)(F)F)Cl)C(=O)CNC(=O)C23CC4CC(C2)CC(C4)C3 C16043467
c1ccc(cc1)/C=C/S(=O)(=O)Nc2cccc(c2)S(=O)(=O)Nc3ccc(cc3)Br C16153229
Cc1cccc(c1NC(=O)CN(C)C(=O)CSc2[nH]c(c(n2)c3ccccc3)c4ccccc4)C C18961565
CC(=O)NCc1ccc(s1)c2csc(n2)NC(=O)Cc3csc(n3)c4ccccc4Cl C19295835
CCN(CCCNC(=O)C1CCC(CC1)Cn2c(=O)c3ccccc3[nH]c2=S)c4cccc(c4)C C20644742
c1cc(cc(c1)Br)/C=N/NC(=O)CNC(=O)CCCOc2ccc(cc2Cl)Cl C22744994
CCCNC(=O)CSc1nnc(s1)SCC(=O)Nc2c(cc(cc2Cl)Cl)Cl C24208139
CCN(Cc1ccc(s1)Br)C(=O)CSc2nnc(n2N)c3ccccc3Cl C24718396
c1cc(ccc1Cc2cnc(s2)NC(=O)c3ccc(cc3)CSc4[nH]ncn4)Br C24962872
CCN(CC)c1ccc(cc1)/C=N/NC(=O)CCC(=O)Nc2ccc(cc2)I C27498107
CC(=O)NCc1ccc(o1)c2csc(n2)NC(=O)c3ccccc3c4ccc(cc4)C(F)(F)F C29186624
CCn1c(c(c(n1)C)C/N=C(/Nc2ccc(cc2)Br)\NC(=O)c3ccc(cc3)Cl)C C32971552
CCCn1cc(c(n1)C)C/N=C(/Nc2ccc(cc2)Br)\NC(=O)c3ccc(c(c3)F)C C32972811
CCn1c(c(c(n1)C)CC/N=C(\Nc2cccc(c2)Br)/NC(=O)c3ccc(cc3)F)C C32973470
Cc1c(c(n(n1)C)C)CC/N=C(/Nc2ccc(cc2)Br)\NC(=O)c3cccc(c3)Cl C32973529
Cc1c(c(n(n1)C)C)CC/N=C(/Nc2cccc(c2)Br)\NC(=O)c3ccc(c(c3)F)F C32973851
CC(C)(CCl)C(=O)Nc1ccc(c(c1)S(=O)(=O)N[C@@H]2CCCc3c2cccc3)N4CCCC4 C34919406
c1ccc2c(c1)CCC[C@@H]2NC(=O)CCN(Cc3ccco3)C(=O)Nc4ccc(cc4Cl)Cl C34945441
Cc1ccc(c(c1)C)c2csc3c2c(=O)[nH]c(n3)CN(Cc4ccco4)C[C@H](c5ccccc5)O C35746385
CC(C)(C)NC(=O)[C@H](c1ccc(cc1)O)N(Cc2ccco2)C(=O)Cc3cccc(c3Cl)Cl C36500941
CCCCNC(=O)[C@@H](c1c(cccc1Cl)Cl)N(Cc2ccc(o2)C)C(=O)c3ccc(cc3)O C36597303
CCc1cccc(c1NC(=S)N/N=C/2\c3ccccc3N(C2=O)CN4CCc5ccccc5C4)CC C02922989
CCOC(=O)c1c([nH]c(c1c2ccc(cc2)F)C(=O)C(=O)Nc3ccc(c(c3)C)Br)C C38790552
c1ccc2c(c1)c(c(s2)C(=O)NCC(=O)OCC(=O)Nc3ccc(cc3)SC(F)F)Cl C39542713
C[C@H](c1ccc(cc1)CC(C)C)NC(=O)CN2C(=O)[C@@](NC2=O)(C)c3cccc(c3)Br C08635152
c1ccc(c(c1)CNC(=O)CSc2nnc(s2)NC(=O)c3ccc(cc3Cl)Cl)Cl C39723477
c1ccc2c(c1)ccc(n2)c3c(c4cc(ccc4[nH]3)Cl)CCCC(=O)NCCCN5CCOCC5 C39867356
C[C@H]1[C@@H](c2ccccc2N1Cc3ccccc3C#N)/C=C(/C#N)\C(=O)NCCc4c[nH]c5c4cccc5 C39940429
COCCCNC(=O)c1c2c(sc1NC(=O)/C(=C/c3ccc(c(c3)Cl)Cl)/C#N)CCCC2 C39992455
C[C@@]12CC[C@@H]3[C@@H]([C@H]1CC[C@@H]2OC(=O)CCC(=O)NCCc4ccc(cc4)O)CCC5=CC(=O)CC[C@@]35C C43743778
C[C@@H](c1[nH]c(=O)c2c(csc2n1)c3ccco3)S[C@H](C)C(=O)Nc4ccccc4C(F)(F)F C45618330
C[C@@H](c1ccc(c(c1)Cl)Cl)NC(=O)COC(=O)[C@@H](C(C)C)NC(=O)c2c(cccc2F)F C49638010
CCOc1cccc(c1O)[C@@H]2CC(=N[C@H](N2)c3ccc(c(c3)Br)OC)c4cccc(c4)OC C53364193
CC(C)NC(=O)NC(=O)COC(=O)c1ccc(s1)Cl C04242289
Cc1ccccc1[C@@H]2C(=C(OC(=C2C(=O)OC)COC)N)C#N C04729310
CC1CCC(CC1)NC(=O)C(=O)Nc2ccccc2C(=O)OC C04867459
c1cc(ccc1CN(C2CC2)C(=O)c3ccc(c(c3)[N+](=O)[O-])N)F C12606604
CN(C)c1cccc(c1)C(=O)NNC(=O)/C=C/c2ccco2 C12641720
c1ccc(cc1)c2cc(=O)[nH]c(n2)NCCN3CCOCC3 C19793987
C[C@@H](c1ccc(cc1)S(=O)(=O)[N-]c2nncs2)[NH2+]C C35632680
c1cc(cc(c1)F)C(=O)NC[C@H](c2ccc(cc2)[N+](=O)[O-])O C36147608
Cc1ccc(cc1NCc2csnn2)S(=O)(=O)NC C37168059
Cc1c(cn[nH]1)S(=O)(=O)Nc2cccc(c2)OC(F)(F)F C37731045
CCOc1ccc(cc1CO)NC(=O)c2ccc(nn2)Cl C38102305
C[C@H](c1ccccc1)N/C(=C\2/C(=O)NC(=O)N(C2=O)CC=C)/C C05818033
Cc1cc(cc(c1)NC(=O)C(=O)NCCn2c(cc(n2)C)C)C C38717444
c1cc2c(cc1CCNC(=O)c3cc([nH]n3)C4CC4)OCCO2 C40497449
COCCCn1c(nnn1)c2ccc(c(c2)N)Br C42027775
COc1ccc(cc1OC)c2c(n3ccsc3n2)/C=C\C(=O)N C44264378
C[C@H](c1ccc(c(c1)Br)OC)[NH2+]Cc2[n-]nnn2 C44928856
c1cc(c(cc1[N+](=O)[O-])C(=O)NCCCO)Br C45622930
CCOCCn1c(nnn1)c2cc(ccc2Br)N C45626211
CCc1cccc(c1NC(=O)N[C@@H](C)c2nncn2C)CC C46963887
c1cc(c(=O)[nH]c1)C(=O)Nc2ccc(nc2)OCC(F)(F)F C48261216
Cc1c[nH]/c(=N\C(=O)NCCCN(C(C)C)C(=O)C)/s1 C49209958
CNc1ccc(cc1[N+](=O)[O-])C(=O)NCC(=C)Br C49298990
CCc1ccc(cc1)N(C)S(=O)(=O)c2cn(nc2N)CC C49978485
CCNc1c(n2ccsc2n1)S(=O)(=O)NC(C)(C)C C50636763
CC[C@H](C)N(CC)S(=O)(=O)c1c(nc2n1ccs2)N C50652411
CCN(CC(F)(F)F)C(=O)c1cc(c(c(c1)Cl)N)[N+](=O)[O-] C50706253
CNc1ccc(c[nH+]1)S(=O)(=O)[N-]c2ccc(cc2)CC#N C51605336
CCC(=O)Nc1ccc(cc1)[C@@H](C)NC(=O)c2csnn2 C57090669
CCCc1ccc(cc1)c2cc([nH]n2)NC(=O)c3cc[n+](cc3)[O-] C57204281
C[C@@H](c1nc(nc(n1)N(C)C)N)N(C)Cc2cccc(c2)F C12986110
C[C@@H]1C(=O)N(c2cc(c(cc2N1)F)F)CC(=O)NCCOC C57932755
c1cc2c(cc1Cl)ncnc2NCCNc3cnccn3 C23172025
c1cc2c(cc1C3(CCCC3)C(=O)OCC(=O)N)OCCO2 C31317906
c1ccc(cc1)C(=O)CSc2nnc(n2N)c3ccncc3 C59044229
C[C@@H](c1ccc(c(c1)Br)OC)[NH2+][C@H](C)c2[n-]nnn2 C44925965
C[C@H](c1ccc(c(c1)Br)OC)[NH2+][C@H](C)c2[n-]nnn2 C44925967
CC(C)N(CC(F)(F)F)C(=O)c1ccc(c(c1)[N+](=O)[O-])N C50706186
Cc1cc(c(n1c2ccccc2)C)C(=O)CSc3nncn3N C62687980
Cc1cc(no1)CNC(=O)C(=O)Nc2cccc(c2)C(C)C C63213829
C[C@@H](CNC(=O)c1cc(cc2c1nc[nH]2)F)Cn3cccn3 C63760334
CCOc1cc2c(cc1CNC(=O)c3cc[nH]n3)O[C@@H](C2)C C65447049
c1cc2c(cc1/C=C/C(=O)N(CC(=O)N)C3CCCC3)OCCO2 C65491501
Cc1ccccc1n2c3c(c(n2)C(=O)OCC(=O)N)CCC3 C65492139
CC[C@H](C)NC(=O)CCNC(=O)N1C[C@H](OC(C1)(C)C)C C65696581
C[C@@H](CN(Cc1cc(=O)n2c([nH]1)ccn2)C3CCCCC3)O C66497993
C[C@H]1C[C@H](CC(C1)(C)C)CC(=O)Nc2cnn(c2)CC(=O)NC C66619651
CCc1c(snn1)C(=O)NNC(=O)Cc2ccccc2F C66785018
c1cc(ccc1c2nc(no2)CO/N=C(\c3ccc(cc3)F)/N)F C67097744
CC(C)c1cccc(c1)NC(=O)C(=O)NCc2cnn(c2)C C67394423
c1cc2c(ccc3c2c(c1)C(=O)N(C3=O)c4cc(ccc4O)S(=O)(=O)N)[N+](=O)[O-] C06142500
C/C(=N\NC(=O)c1c(n(nn1)c2c(non2)N)c3cccs3)/c4ccc5c(c4)OCO5 C09088152
C/C(=N\NC(=O)c1c(n(nn1)c2c(non2)N)c3cccs3)/c4ccccc4 C09234264
c1cc(c(cc1[N+](=O)[O-])NS(=O)(=O)c2ccc3c(c2)OCCO3)NCCO C09613312
Cc1cc(ccc1NC(=C2C(=O)NC(=S)NC2=O)[C@@H](C(=O)OC)F)[N+](=O)[O-] C09771853
COc1ccc(cc1OC)c2c3c(c(nn2)O)Nc4nnnn4[C@@H]3c5ccc(c(c5)OC)O C10297284
CCOc1ccccc1n2c3c(c(nc(n3)c4ccccc4[N+](=O)[O-])C(=O)N)[nH]c2=O C10188005
Cc1c(nnn1c2c(non2)N)C(=O)N/N=C/c3cccc(c3)I C01057858
c1ccc(cc1)C(=O)NNC(=S)NC(=O)c2cc(cc(c2)[N+](=O)[O-])[N+](=O)[O-] C12502200
Cn1c2c(c(=O)n(c1=O)C)n(cn2)Cc3nc(nc(n3)Nc4ccc(cc4)Cl)N C12507367
COc1cc(ccc1c2ccc(o2)/C=N/NC(=O)Cc3nnc(s3)N)[N+](=O)[O-] C02323471
C/C(=N\NC(=O)c1c(n(nn1)c2c(non2)N)c3cccs3)/c4ccc(cc4)C#N C13803732
c1cc(cc(c1)[N+](=O)[O-])/C=C(\C#N)/C(=O)NNC(=O)Nc2ccc(cc2)[N+](=O)[O-] C15775798
C[C@@H](C(=O)Nc1ccc2c(c1)[nH]c(=O)[nH]2)Sc3nnc4n3c5ccccc5c(=O)n4C C16323543
c1cc(ccc1CNC(=O)c2cc(c(c(c2)[N+](=O)[O-])Cl)[N+](=O)[O-])S(=O)(=O)N C17090123
Cc1c2c(n[nH]1)OC(=C([C@H]2c3ccc(c(c3)OC)OCc4ccc(o4)C(=O)OC)C#N)N C09087877
C[C@H](C(=O)Nc1cc(ccc1Cl)[N+](=O)[O-])OC(=O)c2cc(sc2)S(=O)(=O)N C18387844
C1CCCC(=NNC(=O)c2c(n(nn2)c3c(non3)N)CN4CCOCC4)CC1 C19905404
Cc1c(cco1)c2nnc(n2N)SCC(=O)Nc3ccc(cc3[N+](=O)[O-])Cl C21093496
Cc1c(cco1)c2nnc(n2N)S[C@@H](C)C(=O)Nc3ccccc3[N+](=O)[O-] C21744273
Cn1c2c(nc1Oc3cccc(c3)/C=N/NC(=S)N)n(c(=O)n(c2=O)C)C C22078907
CC1CCN(CC1)c2[nH]c(=O)c3c(n2)NC(=O)C[C@@H]3C(=O)Nc4ccccc4[N+](=O)[O-] C22610286
c1cc(cc(c1)[N+](=O)[O-])c2ccc(o2)C(=O)NC(=S)NNC(=O)c3ccncc3 C32118665
C/C(=N/NC(=O)c1c(n(nn1)c2c(non2)N)COC)/c3ccc(cc3)Br C33154971
c1ccc(cc1)SCc2c(nnn2c3c(non3)N)C(=O)N/N=C/c4cccnc4 C02415030
c1ccc(cc1)n2c(nnn2)Sc3c(c(=O)n4ccccc4n3)/C=N/NC(=O)N C03171762
CC1=C2[C@H](CC(=N[C@@H]2N(N1)C3=NC=NC4=NC=N[C@@H]43)O)c5ccc(c(c5)O)OC C38585532
Cc1ccc(cc1)S(=O)(=O)NNc2c(c(ncn2)Nc3cccc(n3)C)[N+](=O)[O-] C40584786
CCS(=O)(=O)N1CCC(CC1)Nc2ccc(cc2S(=O)(=O)N)[N+](=O)[O-] C42678249
c1cnn(c1)c2ccc(cn2)NC(=O)NCCCN3C(=O)C4(CCCC4)NC3=O C48134897
COc1c(ccc(c1[N+](=O)[O-])/C=N\NC(=O)[C@H]2[C@H](CNC2=O)c3ccccc3)O C04721500
CCOC(=O)c1c(c2c(=O)[nH]c(nc2s1)Cc3nc(nc(n3)N(C)C)N)C C55493975
Cc1cc(cc(c1C)NC(=O)c2cc(cc(c2)[N+](=O)[O-])[N+](=O)[O-])S(=O)(=O)N C57469283
c1cc(cc(c1)C(=O)N)CCNC(=O)CN2c3cc(ccc3OCC2=O)[N+](=O)[O-] C58343259
Cc1ccc(o1)/C=N/NC(=O)CSc2nnc(n2N)c3cccc(c3)[N+](=O)[O-] C58990675
c1c(cc(cc1[N+](=O)[O-])[N+](=O)[O-])c2nnc(n2N)SCC(=O)NC3CCCC3 C59046630
Cc1ccc(cc1)C2=C3[C@@H](N4C(=NNN4)N=C3C(=O)N=N2)c5ccc(c(c5)OC)O C10232612
Cn1c2c([nH]c(=O)n(c2=O)C)nc1NCCCNc3ccc(cc3[N+](=O)[O-])Cl C59431922
C[C@@H](C(=O)NNC(=O)C1CCC1)Sc2[nH]nc(n2)c3ccc(cc3)[N+](=O)[O-] C59883000
Cc1cc(cc(c1C)S(=O)(=O)Nc2cc(ccc2NC)S(=O)(=O)NC)[N+](=O)[O-] C60341699
c1ccc(cc1)c2nnc3n2nc(cc3)N[C@@H](CO)[C@H](c4ccc(cc4)[N+](=O)[O-])O C60381248
c1cc(cc(c1)S(=O)(=O)N)NC(=O)COC(=O)c2ccc(c(c2)[N+](=O)[O-])Cl C11025237
CCCCn1c(c(c(=O)[nH]c1=O)N(C)Cc2nnnn2c3c(cccc3C)C)N C60466628
c1c(cc(cc1[N+](=O)[O-])[N+](=O)[O-])C(=O)NNC(=O)c2cc(c[nH]2)Br C26218151
COc1cc(ccc1O)[C@H]2[C@@H]3C(=NN=C3OC(=C2C#N)N)c4cccc(c4)[N+](=O)[O-] C27530875
CC1(CC2=C([C@@H](C(=C(N2c3[nH]ncn3)N)C#N)c4cccc(c4)[N+](=O)[O-])C(=O)C1)C C06050222
c1cc(cc(c1)NC(=O)CNC(=O)c2cccc(c2)[N+](=O)[O-])c3ccc(=O)[nH]n3 C64346561
c1ccc(cc1)c2nnnn2/C(=C\c3ccco3)/C(=O)NNC(=O)NCC4CC4 C65192375
c1cc(c(cc1C(F)(F)F)[N+](=O)[O-])N2CCN(CC2)/C(=N\O)/c3c(non3)N C13940800
C[C@H](c1cccc(c1)[N+](=O)[O-])NC(=O)C(=O)Nc2ccc(nc2)NC(=O)C3CC3 C66997888
Cc1ccccc1C(=O)N[C@@H](C(Cl)(Cl)Cl)NC(=S)Nc2ccc(cc2Cl)[N+](=O)[O-] C04583640
COc1cc(cc(c1O)Br)/C=N/NC(=O)/C(=C/c2ccccc2)/NC(=O)c3ccccc3 C02906491
c1ccc(cc1)Cn2c(c(c(=O)[nH]c2=O)N(CCC3=CCCCC3)C(=O)c4ccc(cc4)Cl)N C09797265
Cc1ccc(c(c1)Br)OCC(=O)NNC(=S)NC(=O)c2cccc(c2)OCC(C)C C10283503
CCOCCCNC(=O)c1c2c(nc3ccccc3n2)n(c1N)c4ccc(c(c4)C(F)(F)F)Cl C02343331
C[C@@H](C(=O)NC(=S)NNC(=O)COc1ccc(cc1Cl)Cl)Oc2ccc(cc2Cl)Cl C12570029
CC(C)C(=O)Nc1ccc(cc1)NC(=S)NC(=O)c2ccc(c(c2)Br)OCCOC C09230623
CN(C)c1ccc(cc1)/C=C(\C(=O)N/N=C/c2cc(ccc2Br)O)/NC(=O)c3ccccc3 C13476035
CC(C)Oc1cccc(c1)c2nnc(n2N)SCC(=O)Nc3ccc(c(c3)C(F)(F)F)Cl C02394049
Cc1ccc(c(c1)SCc2[nH]c3c(c(c(s3)C(=O)NNC(=O)c4cccs4)C)c(=O)n2)C C14046772
COc1ccc(cc1C(=O)NC(=S)Nc2cccc(c2)NC(=O)c3cc4ccccc4o3)Cl C14273923
COc1cc(cc(c1OCC(=O)N)Cl)C(=O)NCCSc2c(cc(cn2)C(F)(F)F)Cl C14527936
CC(C)NC(=O)c1ccc(cc1)NC(=S)NC(=O)c2ccc(c(c2)Br)OCCOC C14554716
CCCCn1c(c(c(=O)[nH]c1=O)N(CCCC)C(=O)c2cc(cc(c2)C(F)(F)F)C(F)(F)F)N C14624143
Cc1cccc(c1)OCC(=O)NNC(=S)NC(=O)c2ccc(c(c2)Br)OCC(C)C C14654278
CCCCCN(c1c(n(c(=O)[nH]c1=O)CCCC)N)C(=O)c2cc(ccc2Cl)Br C14697871
CC(C)Oc1ccc(cc1C(=O)NC(=S)Nc2cccc(c2)C(=O)NCc3ccco3)Br C14837395
CC1=C([C@H](NC(=S)N1C)c2ccc(cc2)NC(=O)Nc3c(cccc3C(C)C)C(C)C)C(=O)OC C16610307
CC1=C([C@@H](NC(=S)N1C)c2ccc(cc2)NC(=O)Nc3c(cccc3C(C)C)C(C)C)C(=O)OC C16610309
Cc1cccc(c1NC(=O)Nc2cccc(c2)[C@@H]3C(=C(N(C(=S)N3)C)C)C(=O)OCC(C)C)C C16610956
Cc1c(sc2c1c(=O)[nH]c(n2)CS[C@@H](C)C(=O)NNC(=O)c3ccccc3Br)C C17639767
Cc1cccc(c1C)O[C@@H](C)C(=O)NNC(=O)[C@H](CCSC)NC(=O)c2ccccc2Cl C18101957
C[C@@H](C(=O)Nc1ccc(cc1)NC(=S)NC(=O)c2ccccc2OC)Oc3ccccc3Cl C20119555
c1cc(cc(c1)C(F)(F)F)CNC(=O)CSc2nc([nH]n2)N/N=C/c3cccc(c3)Br C20437039
COc1cc(ccc1Cl)NC(=O)CCSc2nnc(n2N)c3cccc(c3)Br C20830417
Cc1cc(ccc1Br)C(=O)CSc2nnc(n2N)N/N=C/c3cccc4c3cccc4 C20912434
c1ccc(cc1)C(c2ccccc2)NC(=O)CSc3nc([nH]n3)N/N=C/c4ccc(cc4)Cl C21077996
c1ccc2c(c1)cccc2NC(=O)CCSc3nc([nH]n3)N/N=C/c4ccc(cc4)Br C21078344
C[C@H](C(=O)Nc1ccc(cc1)C(=O)N)Sc2nnc(n2c3ccc(cc3)Cl)Cc4ccccc4 C21276296
C[C@H](C(=O)Nc1ccc(cc1)C(=O)N)Sc2nnc(n2C)c3cc4c(s3)CC[C@@H](C4)C(C)(C)C C21276371
Cc1cccc(c1OCc2nnc(n2N)S[C@H](C)C(=O)Nc3ccc(cc3C(F)(F)F)Cl)C C21629207
CC(=O)c1ccc(cc1)c2ccc(o2)[C@H]3[C@H]([C@](NC(=O)N3)(C(F)(F)F)O)C(=O)c4cccs4 C27664423
Cc1cc(ccc1NC(=O)c2cc3ccccc3o2)NC(=S)NC(=O)COc4ccccc4Cl C32115542
CC1=C([C@@H](N2C(=CSC2=N1)/C=C(/NCC[NH+](C)C)\[O-])c3ccc(cc3)Cl)C(=O)NC(C)(C)C C35709914
c1cc(c(c(c1)O)O)C(=O)N(Cc2ccco2)[C@H](c3ccc(cc3)C(F)(F)F)C(=O)NC4CCCCC4 C36500747
CCCCNC(=O)[C@@H](c1ccccc1O)N(c2ccccc2Cl)C(=O)CNC(=O)c3ccccc3 C36548189
CCCCNC(=O)[C@@H](c1ccc(cc1)C(F)(F)F)N(Cc2ccc(o2)C)C(=O)c3cccc(c3O)O C36597696
CCCCNC(=O)[C@H](c1ccc(cc1)C(F)(F)F)N(Cc2ccc(o2)C)C(=O)c3cccc(c3O)O C36597697
CCCCNC(=O)[C@@H](c1c(cccc1Cl)Cl)N(Cc2ccc(o2)C)C(=O)c3cccc(c3O)O C36597772
CCc1ccccc1N2C(=C[C@H](N2)C(=O)N(C)CCc3c[nH]c4c3cccc4)c5cccc(c5)NC(=O)C C39197288
CCCCCN1[C@H](c2c(n[nH]c2C1=O)c3ccccc3O)c4cc(c(c(c4)Br)O)OC C38610932
Cn1cnnc1SCc2ccc(cc2)C(=O)NNC(=C)c3ccc4c(c3)Nc5ccccc5S4 C03307276
c1cc(cc(c1)Cl)/C=N/NC(=O)CCCSc2nnc(n2N)c3ccc(cc3)Br C58990534
C/C(=N\NC(=O)CCCSc1nnc(n1N)c2ccc(cc2)Br)/C=C/c3ccccc3 C58991424
Cc1cc(ccc1Br)NC(=O)CSc2nc([nH]n2)N/N=C/c3ccc(cc3)Cl C59015320
c1cc(c(cc1Br)/C=N/Nc2[nH]nc(n2)SCC(=O)C3C4CC5CC(C4)CC3C5)O C59016937
CC[NH+](CC)c1ccc(cc1)n2nc3cc(c(cc3n2)NC(=S)NC(=O)c4ccc(cc4)Cl)C C22751405
c1ccc(cc1)n2c(cc(=O)nc2SCC(=O)Nc3nc(cs3)c4ccc(cc4)Br)N C59941826
COc1cc(c(c(c1)Br)NC(=O)CSc2nc(=O)cc(n2CC=C)N)Br C59942022
CC[NH+](CC)c1ccc(cc1)/C=C/2\C(=O)c3ccc(c(c3O2)C[NH+]4CCC(CC4)C(=O)OCC)O C62977229
Cc1c(c(sc1C(=O)OC)NC(=S)Nc2ccc(cc2)N(C)C(=O)C)C(=O)OC C02858495
COCCCn1c(=O)c2ccccc2nc1SCC(=O)Nc3ccccc3C(=O)NC4CC4 C09413090
CCOC(=O)c1c(csc1NC(=O)CSc2[nH]c(nn2)C3CC3)c4ccc(o4)C C11471544
Cc1cc(no1)NC(=O)CSCC(=O)O[C@H](C)C(=O)Nc2ccc(cc2)C(F)(F)F C11643078
COCCNC(=O)[C@H](c1ccco1)N([C@@H]2CCCc3c2cccc3)C(=O)C(=O)NC4CCCC4 C12641323
COCCNC(=O)[C@@H](c1ccco1)N([C@@H]2CCCc3c2cccc3)C(=O)C(=O)NC4CCCC4 C12641329
CC[C@@]1(C(=O)N(C(=O)N1)CC(=O)N[C@@H](CC(=O)OC(C)C)c2ccccc2)c3ccccc3 C12879618
CC[C@]1(C(=O)N(C(=O)N1)CC(=O)N[C@H](CC(=O)OC(C)C)c2ccccc2)c3ccccc3 C12879637
CCOCCCNc1nnc(s1)SCC(=O)N[C@H](C)c2ccc3c(c2)OCCO3 C13010900
Cc1ccc(c(c1)C(=O)COC(=O)c2cc(cc(c2)NC(=O)C)NC(=O)C)OC(F)F C13014804
CCOC(=O)c1c(c(sc1N)C(=O)OCC)CSc2nnc(n2C3CC3)C4CC4 C13021885
CCOc1ccc(cc1OCC)C(=O)NCC(=O)OCC(=O)Nc2ccc3c(c2)CCC3 C13063634
c1cc(cc(c1)S(=O)(=O)Nc2ccc(cc2)F)C(=O)OCC(=O)NC[C@@H]3CCCO3 C13072329
COc1ccccc1NS(=O)(=O)c2cccc(c2)C(=O)N[C@H](CCSC)C(=O)OC C12532642
COc1ccccc1NS(=O)(=O)c2cccc(c2)C(=O)N[C@@H](CCSC)C(=O)OC C12532644
c1ccc(cc1)CCCOC(=O)C[C@@H]2C(=O)NCCN2C(=S)NC(=O)c3ccco3 C13997672
CC(C)[C@@](C)(C#N)NC(=O)COC(=O)c1ccccc1SCC(=O)NCc2ccco2 C14015543
CC(C)CCOC(=O)C[C@@H]1C(=O)NCCN1C(=S)NC(=O)/C=C/c2ccccc2OC C14775009
CC(C)OCCCNC(=O)c1cc(cc2c1n(cn2)Cc3ccc(cc3)F)NC(=O)COC C14973181
CCc1cc(c(s1)NC(=O)COc2cc(ccc2NC(=O)C)C(=O)C)C(=O)OCC C16538580
Cc1cc(c(n1CC(C)C)C)/C=C(\C#N)/C(=O)OCC(=O)N(CCC(=O)N)c2ccccc2 C16812576
Cc1c(c([nH]c1C(=O)[C@@H](C)OC(=O)c2ccc(cc2)CCNS(=O)(=O)C)C)C(=O)C C17261731
CCN(CC)C(=O)CSc1nnc(n1N)S[C@H](c2ccccc2)C(=O)N(CC)CC C19298136
CCOC(=O)C1=C(NC(=O)N[C@@H]1c2ccc(c(c2)COC)OC)CN3CCSCC3 C13960852
CC(C)OCCCNC(=O)CCCCCn1c(=O)c2cc3c(cc2[nH]c1=S)OCO3 C02974376
CCOc1ccc(cc1OCC)C(=O)NCC(=O)OCC(=O)Nc2ccc(c(c2)F)F C20788355
CCN(CC)S(=O)(=O)c1cccc(c1)C(=O)N/N=C/c2ccc(cc2)N(C)CCO C24035710
Cc1c(nc(o1)c2cccs2)CSc3nnc(n3Cc4ccco4)CCC(=O)N C32905076
COCCN(CC(=O)Nc1nc(cs1)CC(=O)NCc2ccccc2)C(=O)c3ccccc3 C33619225
COCCCNC(=O)CN1CCN(CC1)C(=O)c2csc(n2)Nc3ccc(cc3)F C34831454
COCCN(CCC(=O)NC[C@H]1CCCO1)C(=O)c2csc(n2)Nc3ccccc3 C35594004
CCC(=O)Nc1ccc(cc1)[C@H]2[C@@H](N(C(=O)O2)Cc3cccc(c3)C)C(=O)NCCOC C36217643
CCC(=O)Nc1ccc(cc1)[C@H]2[C@H](N(C(=O)O2)Cc3cccc(c3)C)C(=O)NCCOC C36217647
CCC(=O)Nc1cccc(c1)[C@H]2[C@H](N(C(=O)O2)Cc3ccc(cc3)C)C(=O)NCCOC C36219122
Cc1ccc(cc1)CN2[C@@H]([C@@H](OC2=O)c3cccc(c3)NC(=O)COC)C(=O)NCC4CC4 C36219392
Cc1cc(ccc1OCCCC(=O)NNC(=O)CCc2c(nn(c2C)CCC#N)C)Cl C36723116
CCOC(=O)c1cnn(c1C(F)(F)F)c2ccc(cc2)NC(=O)[C@H](C(C)C)NC(=O)C C37176321
Cc1cccc(c1)Nc2nc(cs2)C(=O)N(CCC(=O)NCc3ccncc3)CCOC C37426237
COCCN(CCC(=O)NCc1ccccn1)C(=O)c2csc(n2)Nc3ccccc3F C37427207
C[C@H](c1ccccc1)NC(=O)CSc2nnc(n2C)CC(=O)Nc3cccc(c3)OC C02859482
CCSc1nc(c2cnn(c2n1)CCNC(=O)CSc3ccncc3)NC(C)C C36654992
Cc1cc(ccc1Cl)N(CCC#N)C(=O)COC(=O)CNC(=O)NCc2ccccc2 C45643307
Cc1ccc(cc1F)c2nc(on2)CCCSc3nnc(n3CCC(=O)N)C4CC4 C45842258
COCC[NH2+]C/C(=N/c1nc(cn1c2ccc(c(c2)OC)OC)c3ccc(cc3)Cl)/[O-] C36039424
CC(C)[C@@H](C(=O)Nc1cc(cc(c1)C(=O)OC)C(=O)OC)N/C=C/C(=O)C(F)(F)F C35020975
CC(C)[C@H](C(=O)Nc1cc(cc(c1)C(=O)OC)C(=O)OC)N/C=C/C(=O)C(F)(F)F C35020978
COc1ccccc1CNC(=O)COC(=O)c2ccc(c(c2)S(=O)(=O)NCC=C)F C31224168
COc1cccc(c1OC)CNC(=O)CSc2nnc(s2)NC(=O)c3ccccc3 C59041979
CCOC(=O)c1ccc(cc1)N2C(=O)C[C@H](C2=O)S/C(=N/c3ccccc3)/NCCCO C59446317
COCCOc1ccc(cc1F)NC(=O)CNC(=O)c2ccc(c(c2)OC)OC(F)F C60014868
CCOC(=O)c1c(c([nH]c1C)C(=O)OCC(=O)Nc2ccc(c(c2)C(F)(F)F)Cl)C C03291787
CC(=O)O[C@@H]1CC[C@@]([C@@H](C1(C)C)CC[C@@](C)(CCOc2ccc3ccc(=O)oc3c2)O)(C)O C05222595
CCOC(=O)c1c2c(sc1NC(=O)CNc3ccc(c(c3)OC)OC)C[C@@H](CC2)C C08788413
CC(C)[C@H](c1nnc(n1CC=C)SCCC(=O)Nc2ccccc2)NC(=O)c3ccccc3 C09262837
C=CCn1c(nnc1SCC(=O)NCC(=O)Nc2ccc(c(c2F)F)F)c3ccccc3 C09448795
CCOC(=O)C1=C(NC(=O)N[C@@H]1c2ccccc2)COC(=O)[C@H](C)Sc3ccccc3 C09669454
Cc1ccc(cc1)CSc2nnc(s2)SCC(=O)N/N=C/c3ccc(c(c3)OC)O C02361421
CCOc1ccccc1OCC(=O)N/N=C/c2cc(cc(c2O)OCC)Br C09908299
CCN(CC)c1ccc(c(c1)OC)/C=N/NC(=O)[C@H](C(C)C)NC(=O)c2ccc(cc2)F C10000827
CCOc1cc(ccc1OC)/C=N/NC(=O)[C@@H](C(C)C)NC(=O)c2cccc(c2)Cl C10042539
CCOC(=O)C1=C(NC(=O)N[C@H]1c2ccccc2)COC(=O)CCSc3ccccc3 C10553878
COc1cc(c(cc1NC(=O)CCCCCn2c(=O)c3ccccc3[nH]c2=S)Cl)OC C11604244
Cc1c(nc(o1)c2ccccc2NS(=O)(=O)Cc3ccccc3)CNC(=O)CC(C)(C)C C12158995
COc1ccc(cc1)C(=O)N[C@@](C(=O)OC)(C(F)(F)F)Nc2ccc(cc2)OC(F)(F)F C08855115
CCCC(=O)Nc1ccc(cc1)C(=O)[C@H](C)Sc2nnc(s2)NCc3ccco3 C13001944
CCc1ccccc1NC(=O)CSc2nnc(n2C)CNc3nc(cs3)c4ccccc4 C01340043
Cc1cccc(c1C)O[C@H](C)C(=O)NNC(=O)/C=C/c2ccccc2OCc3csc(n3)C C14368207
C=CCn1c(nnc1SCC(=O)N/N=C/c2ccccc2F)CNc3ccc(cc3)Cl C02746934
CCCOc1ccc(cc1OC)/C=C/C(=O)Nc2nc(cs2)c3ccc(cc3)NC(=O)C C15991657
CC(C)CNC(=O)c1coc(n1)CN(CC(C)C)C(=O)Nc2c(cccc2C(C)C)C(C)C C16456807
CCCOC(=O)c1ccc(cc1)NC(=O)[C@@H](C)SCc2[nH]c(=O)c3c(c(sc3n2)C)C C17641050
c1cc(ccc1/C=C/C(=O)OCC(=O)NCC(=O)Nc2ccc(c(c2)F)F)OC(F)(F)F C19352092
CCCNc1nnc(s1)SCC(=O)N[C@@H](c2ccc3c(c2)OCCCO3)C(C)C C19353416
CCCc1cc(sc1C)C(=O)NNC(=O)c2cc(c(c(c2)OCC)OCC)OCC C21874848
Cc1ccccc1C(=O)N[C@@H](C(C)C)C(=O)O[C@H](C)C(=O)Nc2ccccc2OC(F)F C22636393
CC[C@H](C)c1ccccc1NC(=O)[C@H](C)OC(=O)c2cccc(c2)S(=O)(=O)NCC C22987871
CCOc1ccc(cc1OCC)NC(=O)CN(C)C(=O)c2ccccc2Nc3ccccc3 C23532965
C[C@H](CNC(=O)[C@@H](CCSC)NC(=O)c1ccc(c(c1)[N+](=O)[O-])Cl)c2ccccc2 C25261338
CC(C)[C@@H](CNC(=O)[C@@H](CCSC)NC(=O)c1cccc(c1)[N+](=O)[O-])c2ccccc2 C27624818
CCc1ccc(cc1)NC(=O)CSc2nccn2c3cccc(c3)C(=O)NCc4ccco4 C33265038
CCCCN(Cc1[nH]c(=O)c2ccccc2n1)CC(=O)NCc3ccccc3OC(F)(F)F C28955776
CC1=C([C@@H](N2C(=CSC2=N1)/C=C(/NCC[NH+](C)C)\[O-])c3cccs3)C(=O)OC(C)C C35702008
CCCCNC(=O)N1C[C@@H](C[C@@H](C1)C(=O)NCCCN2CCCC2=O)c3cccc(c3)C C35915185
CC(C)Oc1nc(n(n1)c2ccc(cc2)NC[C@@H](COC(C)(C)C)O)c3ccccc3F C36145603
CCOc1cc(cc(c1OCC)OCC)C(=O)NNC(=O)Cc2c(cccc2Cl)Cl C36329031
Cc1ccc(o1)CN([C@@H](c2ccccc2O)C(=O)NC(C)(C)CC(C)(C)C)C(=O)COC C36602041
CCO[C@@H]1C[NH+](CCN1)[C@@H](C[N-]S(=O)(=O)Oc2ccccc2)c3ccc(cc3)CC(C)C C39533555
C[C@H](C(=O)NC1CCCCC1)Sc2nnc(n2CC=C)CC(=O)Nc3ccccc3Cl C39756198
Cc1ccccc1NC(=O)Cc2nnc(n2CC=C)S[C@@H](C)C(=O)Nc3ccccc3C C39767357
C[C@@H](C(C)C)NC(=O)c1csc(n1)CN(CCOC)C(=O)Nc2ccc(cc2)C(C)C C16459553
CC[C@@H](C)c1ccccc1NC(=O)[C@H](C)OC(=O)c2ccc(cc2)S(=O)(=O)NCC#C C45670772
CCCCCn1c(=O)c2ccccc2c(n1)C(=O)NCCNC(=O)c3ccccc3Cl C46769565
CCn1c(c(c(n1)C)CCN/C(=N\C(=O)c2ccc(cc2)F)/Nc3cc(ccc3OC)C)C C32973433
CC(C)c1cccc(c1)N/C(=N/C(=O)c2cc(cc(c2)OC)OC)/NCc3ccccn3 C46126953
Cc1cccc(c1)NC(=O)CSc2nnc(n2CC=C)CCNC(=O)c3ccccc3C C59177034
CCc1ccccc1NC(=O)CSc2nnc(n2CC=C)CCNC(=O)c3ccccc3C C59177107
Cc1c(c([nH]c1C(=O)N(C)CCCCCc2cc(n[nH]2)c3ccc(cc3)F)C)C(=O)OC C59584232
CC(C)CCOCCNC(=O)CN1C(=O)[C@](NC1=O)(C)c2ccc(cc2Cl)Cl C59737948
Cc1ccc(c(c1)OCCCCC(=O)Nc2cccc(c2)S(=O)(=O)NCc3ccco3)C C60064459
CC(C)CCOc1cccc(c1)[C@H]2C3=C(N=N[C@@H]3C(=O)N2CCCO)c4ccccc4O C09409210
Cc1cccc2c1NC(=O)[C@@]23[C@H]4[C@@H]([C@H]([NH2+]3)CCC(=O)[O-])C(=O)N(C4=O)Cc5ccc6c(c5)OCO6 C02138011
c1ccc(cc1)S(=O)(=O)c2c3c(nc4ccccc4n3)n(c2N)NC(=O)c5cccc(c5)[N+](=O)[O-] C08836254
CCOc1ccccc1/C=N/NC(=O)c2c(n(nn2)c3c(non3)N)CSc4ccc(cc4)C C09307105
Cc1cc(c(s1)C)/C(=N/NC(=O)c2c(n(nn2)c3c(non3)N)c4ccc(c(c4)Cl)Cl)/C C09424892
CCOc1ccccc1/C(=N/NC(=O)c2c(n(nn2)c3c(non3)N)CSc4ccccc4)/C C09456686
c1ccc(cc1)C(=O)COC(=O)c2cccc(c2)NS(=O)(=O)c3ccc4c(c3)[nH]c(=O)c(=O)[nH]4 C10013942
CC(=O)NCc1ccc(o1)c2csc(n2)NC(=O)c3ccc(c(c3)[N+](=O)[O-])Nc4ccccc4 C12052666
Cc1ccc(cc1C)NC(=O)Cn2c(c(c(n2)SC)c3nc(no3)c4ccc5c(c4)OCO5)N C12415352
c1cc2c(c(c1)Cl)NC(=O)[C@@]23[C@H]4[C@@H]([C@H]([NH2+]3)CCC(=O)[O-])C(=O)N(C4=O)Cc5ccc6c(c5)OCO6 C12883432
CC(C)C(=O)Nc1ccc(cc1OC)NC(=S)NC(=O)c2ccc(o2)c3ccccc3[N+](=O)[O-] C14276099
Cc1ccccc1C(=O)Nc2ccc(cc2)NC(=S)NC(=O)c3cc(cc(c3)[N+](=O)[O-])[N+](=O)[O-] C14552812
c1ccc(cc1)[C@@H](C(=O)Nc2ccc(cc2Cl)[N+](=O)[O-])Sc3nnc(n3N)c4cccnc4 C15980753
Cc1ccc(cc1Cl)Nc2nnc(s2)SCC(=O)NNC(=O)c3cccc(c3)[N+](=O)[O-] C16325371
CN(C)S(=O)(=O)c1cccc(c1)C(=O)NNC(=O)CN2C(=O)[C@]3(CCCc4c3cccc4)NC2=O C16594038
CCOc1cc(cc(c1O)Cl)C=NNc2nncn2/N=C\c3cc(c(c(c3)Cl)O)OCC C16688262
COc1cccc(c1OC)[C@@H]2C3=C(C[C@H](CC3=O)c4ccc(c(c4)OC)OC)Nc5n2nc(n5)N C18199005
COc1cccc(c1OC)[C@H]2C3=C(C[C@H](CC3=O)c4ccc(c(c4)OC)OC)Nc5n2nc(n5)N C18199008
COc1ccc(cc1OC)[C@@H]2CC3=C([C@@H](n4c(nc(n4)N)N3)c5ccc(c(c5)OC)OC)C(=O)C2 C18199030
Cc1ccc(cc1)Nc2nc(nc(n2)N)COC(=O)c3cccnc3SCc4c(noc4C)C C20985219
c1cc(c(c(c1)Cl)Cl)/C=N/Nc2[nH]nc(n2)SCCC(=O)Nc3ccc(cc3)[N+](=O)[O-] C21078538
C[C@H](C(=O)Nc1cc(ccc1Cl)[N+](=O)[O-])Sc2nnc(n2N)c3ccc(cc3)OC(F)F C03565351
C[C@H](C(=O)Nc1ccc(c(c1)[N+](=O)[O-])F)OC(=O)CCNC(=O)NC23CC4CC(C2)CC(C4)C3 C22104626
COC(=O)c1cc(cc(c1)S(=O)(=O)Nc2cccc(c2)NC(=O)Nc3ccccc3)C(=O)OC C22412258
Cc1c(cco1)c2nnc(n2N)SCC3=C([C@H](NC(=O)N3C4CC4)c5ccccc5)C(=O)OC C22831054
CCc1ccccc1Nc2nc(nc(n2)N)CSc3nnc(n3C)[C@@H]4COc5ccccc5O4 C23595551
C[C@@]1(C(=O)N(C(=O)N1)CC(=O)NC(=O)Nc2ccc(cc2)[N+](=O)[O-])c3ccc(cc3Cl)Cl C24368648
C[C@]1(C(=O)N(C(=O)N1)CC(=O)NC(=O)Nc2ccc(cc2)[N+](=O)[O-])c3ccc(cc3Cl)Cl C24368649
CC(C)Cn1c(c(c(=O)[nH]c1=O)C(=O)CSc2nnc(n2Cc3ccccc3)c4ccco4)N C24771369
CCn1cc(c(=O)c2c1cc3c(c2)OCO3)C(=O)N[C@H](CCSC)C(=O)NCCc4cnc[nH]4 C25108117
CCOc1cc(cc(c1O)Cl)/C=N\Nc2nncn2/N=C\c3cc(c(c(c3)Cl)O)OCC C35189306
Cc1ccc(o1)CN([C@H](c2ccc(cc2)[N+](=O)[O-])C(=O)NC(C)(C)C)C(=O)c3c(cccc3O)O C36597567
CCN(CC)S(=O)(=O)c1cc(ccc1NNC(=O)Nc2ccc(c(c2)Cl)Cl)[N+](=O)[O-] C08829683
Cc1ccc(cc1)S(=O)(=O)NNc2c(c(ncn2)Nc3ccc(cn3)Br)[N+](=O)[O-] C40647348
Cc1ccc(cc1)S(=O)(=O)NNc2c(c(ncn2)Nc3ccccc3Br)[N+](=O)[O-] C40648286
C[C@H]1CN(C[C@@H](O1)C)S(=O)(=O)c2cc(ccc2Cl)C(=O)O[C@@H](C(C)C)C(=O)NC(=O)N C09437365
CC(=O)Nc1cccc(c1)Nc2nnc(s2)SCC(=O)Nc3ccc(cc3[N+](=O)[O-])Cl C46587779
c1cc(c(cc1C(=O)NNC(=O)C[C@@H]2CCS(=O)(=O)C2)S(=O)(=O)NC[C@@H]3CCCO3)Cl C46775386
CCc1ccc(cc1)NC(=O)Cn2c(c(c(n2)SC)c3nc(no3)c4ccc5c(c4)OCO5)N C46914894
Cc1cccc(c1C)NC(=O)Cn2c(c(c(n2)SC)c3nc(no3)c4ccc5c(c4)OCO5)N C46915386
CC(C)(C)c1cc(n([nH+]1)c2nc3c(c(n2)[O-])CCC3)NC(=O)Nc4cc(c(c(c4)OC)OC)OC C44390066
c1cc(cc(c1)[N+](=O)[O-])/C=N/NC(=O)CSc2nnc(n2N)c3ccc(cc3)Br C58986858
c1cc(ccc1/C=N/Nc2[nH]nc(n2)SCC(=O)NCc3ccc(c(c3)Cl)Cl)[N+](=O)[O-] C58993510
c1ccc(c(c1)NC(=O)CSc2nc([nH]n2)N/N=C/c3cccc(c3)Br)[N+](=O)[O-] C58993803
C/C(=N\Nc1[nH]nc(n1)SCC(=O)Nc2cc(ccc2OC)Cl)/c3ccc(cc3)[N+](=O)[O-] C59311363
C/C(=N\Nc1[nH]nc(n1)SCC(=O)Nc2cccc(c2)C(F)(F)F)/c3ccc(cc3)[N+](=O)[O-] C59311416
C/C(=N\c1ccc(cc1)S(=O)(=O)N)/c2c(nn(c2O)c3ccc(cc3)[N+](=O)[O-])c4ccccc4 C20288322
COc1cc(cc(c1OCc2ccc(cc2)[N+](=O)[O-])Cl)/C=N/NC(=O)Cc3csc(n3)N C59644978
c1ccc(c(c1)/C=N/Nc2[nH]nc(n2)SCC(=O)Nc3cccc(c3)Br)[N+](=O)[O-] C59843860
c1cc(c(cc1c2csc(n2)NC(=O)COC(=O)c3cc(ccc3NCCO)[N+](=O)[O-])F)F C09466859
CC(C)(C)n1c2c(cn1)[C@@H]([C@H]3C(=NC(=O)N3c4ccccc4)N2)c5cc(c(c(c5OC)O)O)OC C66091450
COCCCN1C(=O)[C@@H]2[C@@H]([NH2+][C@@]3([C@@H]2C1=O)c4cc(ccc4NC3=O)Cl)Cc5c[nH]c6c5cccc6 C08791631
C[C@@]1(C(=O)N(C(=O)N1)NC(=O)C[NH+](C)Cc2[nH]c(=O)c3ccccc3n2)CCc4ccccc4 C08993831
CC(=O)Nc1ccc(cc1)NC(=O)C(=O)NC[C@H](c2ccc3c(c2)CCCN3C)[NH+]4CCCCC4 C09165377
c1ccc2c(c1)[nH]c(=O)n2C3CC[NH+](CC3)CC(=O)NC(=O)Nc4ccc5c(c4)OCO5 C09591223
CCCCn1c(c(c(=O)[nH]c1=O)N(CC)C(=O)C[NH+]2CCC[C@H]2c3ccc4c(c3)OCCO4)N C09995947
CCN(CC)S(=O)(=O)N1CC[NH+](CC1)[C@@H](C)c2nc(nc(n2)Nc3ccccc3)N C10433336
c1cc(oc1C(=O)NCCC(=O)N2CCC3(CC2)c4c([nH]cn4)CC[NH2+]3)Br C09410843
CCCn1c2c(c(n1)C(=O)N3CCCCC3)C[C@@H](CC2)[NH2+]CCc4ccc(cc4)S(=O)(=O)N C14745215
CC(C)(C(=O)[O-])[NH2+][C@H](c1ccc(cc1)[C@H]([NH2+]C)n2c3ccccc3nn2)n4c5ccccc5nn4 C15769489
C[C@H](C(=O)Nc1ccc(cc1)S(=O)(=O)N)[NH+]2CCN(CC2)c3ccccc3[N+](=O)[O-] C16564653
C[C@@H](c1nnc(n1c2ccc(cc2)Cl)SCC(=O)c3c(n(c(=O)[nH]c3=O)C4CC4)N)[NH+](C)C C16685472
Cc1c(c(sc1C(=O)N)NC(=O)C[NH+]2CCN(CC2)c3ncccn3)C(=O)OC(C)C C19644816
c1cc(oc1C(=O)NCCC(=O)N2CCC3(CC2)c4c([nH]c[nH+]4)CCN3)Br C20590227
C1CCCN(CC1)C(=O)C[NH+]2CCN(CC2)CC(=O)Nc3c(c4c(s3)CCC4)C(=O)N C22803669
CC(C)(C)NC(=O)C[NH+]1CCCN(CC1)CC(=O)NC(=O)Nc2ccc3c(c2)OCO3 C22803711
Cc1c(cco1)c2nnc(n2N)SCC(=O)N3CC[NH+](CC3)CC(=O)Nc4cccc(c4)F C22847382
Cc1cccc(c1NC(=O)C[NH+]2CCN(CC2)C(=O)CSc3nnc(n3N)c4ccoc4C)C C23006359
Cc1ccccc1Nc2nc(nc(n2)N)C[NH+](C)Cc3c(nn(c3C)[C@@H]4CCS(=O)(=O)C4)C C24829991
CCC[NH+]1CCc2c(sc(c2C(=O)N)NC(=O)c3cc(c(cc3[N+](=O)[O-])OC)OC)C1 C36629507
c1cc(ccc1c2ccc(o2)/C=N/N=c\3/[nH]c4=N[C@@H]5C=CC=CC5=c4[nH+]n3)S(=O)(=O)N C38690169
C[NH+](C)CCN1c2c(nc(c(n2)C#N)C#N)[C@@H]([C@@H]1[NH3+])c3nc4ccc(cc4c(n3)[O-])Br C38827321
C[NH+](C)CCN1c2c(nc(c(n2)C#N)C#N)[C@H]([C@@H]1[NH3+])c3nc4ccc(cc4c(n3)[O-])Br C38827322
COc1ccc(c(c1)/C=N/NC2=[NH+][C@H](N=N2)SCC(=O)N[C@@H]3[C@@H](C4=C(S3)CCC4)C#N)O C39403944
COc1ccc(c(c1)/C=N/NC2=[NH+][C@@H](N=N2)SCC(=O)N[C@H]3[C@@H](C4=C(S3)CCC4)C#N)O C39403945
c1ccc2=[NH+]CC(=c2c1)/C=N/Nc3[nH]nc(n3)SCC(=O)Nc4ccc5c(c4)OCO5 C39440666
COc1ccccc1NS(=O)(=O)c2cccc(c2)C(=O)NNC(=O)C3=c4ccccc4=[NH+]C(=O)C3 C39611058
CC1CCC2(CC1)C(=O)N(C(=O)N2)NC(=O)CS[C@H]3NN=C(N3C4CC4)C5=c6ccccc6=[NH+]C5 C39726916
c1ccc2=[NH+]CC(=c2c1)C3=NN[C@@H](N3C4CC4)SCC(=O)NN5C(=O)C6(CCCCC6)NC5=O C39732875
Cc1ccc(cc1)NC(=O)c2ccccc2NC(=O)C(=O)N/N=C/[C@@H]3C=c4ccccc4=[NH+]C3=O C39941802
C[C@H](C(=O)Nc1ccnn1C(C)C)[NH+]2CCC(CC2)C(=O)Nc3cc(ccc3O)Cl C40135416
CN(C)C(=[NH2+])c1ccc(cn1)C(=O)Nc2ccc(cc2C(=O)Nc3ccc(cn3)Cl)Cl C40403921
c1cc(ccc1C(=O)NNc2c(c(ncn2)NCC[NH+]3CCCCC3)[N+](=O)[O-])Br C40622690
c1cc2c(cc1CNc3c(c(ncn3)N4CC[NH+](CC4)Cc5ccc6c(c5)OCO6)N)OCO2 C40686288
c1cc(ccc1CNc2c(c(ncn2)N3CC[NH+](CC3)Cc4ccc5c(c4)OCO5)N)F C40799384
CN1CCc2c3cc(c([nH+]c3sc2C1)N)C(=O)Nc4cc(cc(c4OC)OC)OC C16488225
Cc1cc([nH+]c2c1c(c(s2)C(=O)OCC(=O)Nc3cc(nn3c4nc(cc(n4)C)C)C)N)C C57481622
CCCCn1c2c(c(=O)[nH]c1=O)n(c(n2)COC(=O)c3c(c4c(cc([nH+]c4s3)C)C)N)C C57944206
COc1ccc(cc1Cl)N2C(=O)C[C@H](C2=O)[NH2+]CCc3ccc(cc3)S(=O)(=O)N C33713000
C[C@@H](C(=O)NC(=O)NC(C)(C)C)S[C@@H]1NN=C(N1C2CC2)C3=c4ccccc4=[NH+]C3 C39796077
CC[C@@]1(C(=O)N(C(=O)N1)NC(=O)CS[C@H]2NN=C(N2C3CC3)C4=c5ccccc5=[NH+]C4)C C39934522
CC[C@]1(C(=O)N(C(=O)N1)NC(=O)CS[C@H]2NN=C(N2C3CC3)C4=c5ccccc5=[NH+]C4)C C39934523
COc1ccc2=[NH+][C@H]3[C@@H](NCCC3=c2c1)[C@@H]4[C@@H](N(C(=O)NC4=O)Cc5cc(cc(c5)OC)OC)O C63376031
COc1ccc2=[NH+][C@H]3[C@H](NCCC3=c2c1)[C@@H]4[C@@H](N(C(=O)NC4=O)Cc5cc(cc(c5)OC)OC)O C63376033
CCN([C@@H]1[C@@H](N(C(=NC1=O)[O-])Cc2ccccc2)N)C(=O)CSC3[NH+]=c4ccccc4=[NH+]3 C63731199
CCN([C@H]1[C@@H](N(C(=NC1=O)[O-])Cc2ccccc2)N)C(=O)CSC3[NH+]=c4ccccc4=[NH+]3 C63731200
CCN([C@@H]1[C@H](N(C(=NC1=O)[O-])Cc2ccccc2)N)C(=O)CSC3[NH+]=c4ccccc4=[NH+]3 C63731201
C[C@@H](C(=O)NNC(=O)CC1=c2ccccc2=[NH+]C1)NS(=O)(=O)c3c(cccc3Cl)Cl C64340248
CCCN1[C@@H]2NN[C@@H](N2c3ccsc3C1=O)CCC(=O)NCCC4=c5ccccc5=[NH+]C4 C64461286
CCOC(=O)C1=C(NC(=O)N[C@H]1c2cccs2)CN3C(=O)[C@H](NC3=O)CC4=c5ccccc5=[NH+]C4 C64674487
Cc1c(c(n(n1)c2ccc(cc2)[N+](=O)[O-])O)/C=[NH+]/CCc3ccc(cc3)S(=O)(=O)N C13556670
c1ccc2c(c1)c(c(s2)C(=O)NCC(=O)OCC(=O)NC(=O)N)Cl C04288274
Cc1ccc(cc1)NC(=O)Cn2c(c(nn2)C(=O)NCc3ccc(cc3)F)N C06754223
c1ccc2c(c1)c(c(o2)C(=O)Nc3cccc(c3)F)NC(=O)C(=O)NCCO C09705650
CCc1c(cc(s1)C(=O)NNS(=O)(=O)c2cccc(c2)S(=O)(=O)N)C C12876110
CC1(Cc2c(sc(c2C(=O)N)NC(=O)NCCCN3CCOCC3)CO1)C C20573546
c1ccc2c(c1)cc([nH]2)C(=O)NCCNC(=O)C(=O)Nc3ccccc3F C20737811
c1cc(cc(c1)S(=O)(=O)NC2CC2)C(=O)Nc3ccc(cc3)C(=O)N C21222235
c1ccc(c(c1)Cn2c(ccn2)NC(=O)CSc3nc([nH]n3)N)Cl C29273287
CS(=O)(=O)NCCNS(=O)(=O)c1ccc(cc1N)Br C35797260
Cc1ccc(c(c1)NC(=O)CN(C)C(=O)[C@@H](CCSC)NC(=O)N)C C03257008
COC(=O)CS[C@@H]1NN[C@@H](N1N)[C@@H]2C=C(N=N2)c3ccc(cc3)Cl C38994445
COC(=O)CS[C@H]1NN[C@H](N1N)[C@@H]2C=C(N=N2)c3ccc(cc3)Cl C38994448
CCOc1ccccc1NC(=O)/C=C/2\CS[C@@H](N2)NC(=O)c3ccc[nH]c3=O C39590242
Cc1cccc(c1)C(=O)NCC(=O)NNC(=S)Nc2ccccc2OC C41963969
c1ccc2c(c1)CC[C@@H]2NC(=O)N[C@@H](CO)[C@@H](c3ccc(cc3)[N+](=O)[O-])O C42891707
CC(=O)Nc1cc(ccc1OC)NC(=O)NC[C@@H](c2ccc(c(c2)F)F)O C44033980
CN(Cc1ccc(c(c1)OC)O)C(=O)Nc2cc(ccc2OC)C(=O)N C45645283
CN(C)S(=O)(=O)c1ccccc1CNC(=O)Nc2ccc(c(c2)C(=O)N)F C45692710
C[C@@H]1CN(C[C@@H](O1)C)CCCNC(=O)Nc2ccccc2SCC(=O)N C45695588
C[C@@H]1CN(CCO1)[C@@H](CNC(=O)CNC(=O)N)c2c(cccc2Cl)F C46653805
c1ccc(c(c1)N2C[C@H](CC2=O)C(=O)Nc3cccc(c3)C(=O)NCC(=O)N)Cl C46711017
c1cc(cc(c1)NC(=O)Cc2ccc3c(c2)OCCO3)C(=O)NCC(=O)N C46793564
CC[C@H](CO)NC(=O)C(=O)Nc1cc(ccc1C)C(=O)NCC(F)(F)F C48604705
CCc1ccccc1NC(=O)C(=O)N[C@H](C)c2cccc(c2)S(=O)(=O)N C49303803
C#CCNC(=O)CCNC(=O)NNC(=O)CCSc1ccc(cc1)F C50136653
CCCCN1C(=O)[C@@H]2[C@H](N[C@@]3([C@@H]2C1=O)c4cc(ccc4NC3=O)F)CCC(=O)N C20548472
Cc1cccc(c1)OC[C@H](C)NC(=O)C(=O)Nc2ccc(c(c2)C(=O)N)F C54893386
Cc1cccc(c1NC(=O)CNC(=O)CNC(=O)NCc2ccco2)C C56125993
C[C@H]1C(=O)N(c2ccccc2O1)CCC(=O)NCc3cccc(c3)NC(=O)N C58570014
c1cc(cc(c1)NC(=O)c2cccs2)C(=O)Nc3cnn(c3)CC(=O)N C47235163
CCNC(=O)c1cccc(c1)NC(=O)N[C@@H](C)C(=O)NCc2ccco2 C62378615
C[C@@H](C(=O)NCc1ccco1)NC(=O)Nc2ccccc2CC(=O)NC C62386953
CC(C)CNC(=O)c1ccc(cc1Cl)NC(=O)C(=O)N2CC[C@H](C2)C(=O)N C52724203
c1c(c[nH]c(=O)c1NC(=O)NCCC(=O)NC2CCCC2)C(F)(F)F C63161250
CC[NH+](c1ccc(cc1)NC(=O)CSC2=NC(=O)CC(=N2)N)C(C)C C63262617
c1cc(oc1)C(=O)NCCC(=O)Nc2ccc(c(c2)S(=O)(=O)N)Cl C63343400
Cc1ccc(cc1NC(=O)c2ccc(c(c2)S(=O)(=O)NC3CC3)F)C(=O)N C63949320
c1cc(cc(c1)NC(=O)CCCCNC(=O)N)C(=O)N2CCSCC2 C64522757
C#CCNC(=O)CCNC(=O)NNC(=O)c1cc2c(s1)CCCCC2 C64642737
c1cc(cc(c1)NC(=O)CO/N=C(\c2ccc(c(c2)F)F)/N)C(=O)NC3CC3 C65205391
C[C@H](c1cccc(c1)N2CCCC2=O)NC(=O)Nc3ccccc3CC(=O)N C65993616
CC(=O)N[C@H](CC(=O)NNC(=O)NC1CCCC1)c2c(cccc2F)F C66641140
C[C@@H](c1cccc(c1)NC(=O)C)NC(=O)NCc2[nH]nc(n2)c3cccs3 C66699109
c1ccc(cc1)NC(=O)NCCC(=O)NCc2n[nH]c(=S)n2C3CC3 C67070384
CCCNC(=O)CCNC(=O)CCCC[C@H]1[C@H]2[C@@H](CS1)NC(=O)N2 C67212799
Cc1ccccc1[C@@H](CC(=O)N[C@@H](C)c2c(nn(c2C)C)C)NC(=O)N C67304340
C[C@H](COc1ccccc1F)NC(=O)C(=O)Nc2ccc(c(c2)C(=O)N)Cl C67425060
C[C@@H](COc1ccccc1F)NC(=O)C(=O)Nc2ccc(cc2)C(=O)N C67425227
Cc1cc(ccc1NC(=O)C(=O)NCCSC(C)(C)C)OCC(=O)N C67597450
Cc1nccn1c2ccc(cc2F)CNC(=O)N[C@H](c3ccccc3)C(=O)N C67646268
CCC(C(F)(F)F)(C(F)(F)F)NC(=O)Nc1c(n(n(c1=O)c2ccccc2)C)C C04164089
CCOC(=O)[C@@H]1[C@@H](NC(=O)N([C@@]1(C(F)(F)F)O)C)c2ccc(cc2)Br C00951738
CC(C)Oc1ccc(cc1OC)[C@@H]2CC3=C([C@H](CC(=O)N3)c4cccc(c4)O)C(=O)C2 C04987373
C[C@@H](C(=O)NC(=O)NC1CCCCC1)OC(=O)c2ccc(cc2)C3SCCS3 C05584900
c1ccc(cc1)NS(=O)(=O)c2ccc(c(c2)S(=O)(=O)Nc3ccccc3)Cl C01152302
CCn1cc(c(n1)C(=O)NC(=S)Nc2c(c3c(s2)C[C@@H](CC3)C)C#N)Br C00648005
Cc1c(sc(c1C(=O)O[C@H](C)C(=O)Nc2cc(cc(c2)Cl)Cl)NC(=O)C)C C09283555
C[C@H]1CCc2c(csc2C1)C(=O)Nc3cccc(c3)S(=O)(=O)NCc4ccco4 C09539844
c1ccc2c(c1)c(=O)[nH]n(c2=O)CCC(=O)N[C@H](c3ccc(cc3)F)c4cccs4 C09900420
c1cc(ccc1C(=O)Nc2c(ccs2)C#N)NS(=O)(=O)c3ccc(cc3)Cl C09714968
CS(=O)(=O)Nc1ccc(cc1)C2(CCCCC2)c3ccc(cc3)NS(=O)(=O)C C11615806
Cc1ccc(cc1)C(=O)NNC(=O)[C@@H](C)Sc2c3c4c(sc3ncn2)CCCC4 C00917441
CCc1ccc(cc1)c2nc(cs2)C(=O)NNS(=O)(=O)c3ccc(cc3F)F C12754196
COc1cc(ccc1O)/C=N/N=C/2\NC(=O)[C@@H](S2)Cc3cccc(c3Cl)Cl C12197080
CCc1c(cc(s1)C(=O)Nc2nc(cs2)c3ccc(cc3)NS(=O)(=O)C)C C12548382
C=CCn1c(=O)c2c3c(sc2nc1SCC(=O)Nc4ccc(cc4)O)CCCC3 C13566208
CC(=C)Cn1c(=O)c2c3c(sc2nc1SCC(=O)Nc4ccc(cc4)O)CCC3 C13566212
C/C(=N/NC(=O)c1ccncc1)/c2ccc(cc2)NC(=O)c3ccc(cc3Cl)Cl C15894606
CC1=C([C@@H](NC(=S)N1)c2cn(nc2c3ccc(cc3)F)c4ccccc4)C(=O)OC C01164798
C[C@H](c1ccc(cc1)Br)NC(=O)CN2C(=O)[C@](NC2=O)(C)c3ccc(cc3)F C16455672
Cc1c(c(sn1)NC)C(=O)O[C@@H](C)C(=O)Nc2cc(c(cc2Cl)Cl)Cl C16551699
Cc1cc(c(c(c1)C)NC(=O)CNC(=O)c2c(nn(c2Cl)c3ccc(cc3)F)C)C C17960575
CC(=O)Nc1ccc(cc1)NC(=O)c2cnn(c2C(F)(F)F)c3ccc(cc3)Cl C18053187
CC1=C([C@H](C2=C(N1)CCCC2=O)c3cccc(c3OC)OC)C(=O)Nc4cccc(c4)F C01174865
Cc1cccc(c1)NC(=O)CSC2=C([C@@H](C3=C(N2)CC(CC3=O)(C)C)c4ccco4)C#N C13080563
C[NH+](C)CCN1[C@H](C(=C(C1=O)[O-])C(=O)c2ccc3ccccc3c2O)c4cccc(c4)F C20309345
CCOc1cc(ccc1O)[C@@H]2C(=C(N(C(=S)N2)c3cc(cc(c3)C)C)C)C(=O)N(C)C C25070945
c1ccc(c(c1)CCCc2c(ncnc2N)C#Cc3ccc(nc3)N4CCOCC4)Cl C13475468
c1c(c[nH]c1C(=O)OCC(=O)Nc2c(c3c(s2)CCCCC3)C#N)Br C28176855
C[C@H](C(=O)Nc1ccccc1Cl)OC(=O)C23C[C@H]4C[C@@H](C2)CC(C4)(C3)NC(=O)C C16826829
c1cc(cc(c1)S(=O)(=O)/N=C\2/CCCCCN2)NC(=O)Cc3c(cccc3Cl)F C16694337
CCNC(=O)c1c2c(sc1NC(=O)/C(=C\c3ccc4c(c3)C[C@@H](O4)C)/C#N)CCCC2 C38594582
C[C@@H](c1ccc(cc1)CC(C)C)NC(=O)CN2C(=O)[C@@]3(CCc4c3cccc4)NC2=O C08890609
Cc1cccc(c1NC(=O)[C@H](C)OC(=O)c2ccc3c(c2)NC(=O)[C@@H](S3)C)C(C)C C39606979
Cc1cccc(c1NC(=O)[C@H](C)OC(=O)c2ccc3c(c2)NC(=O)[C@H](S3)C)C(C)C C39606983
Cc1cc(c(c(c1)c2c3c([nH]n2)C(=O)N([C@@H]3c4ccc(cc4)SC)CCOC)O)C C39911665
C[C@H](c1ccccc1)Nc2cnn(c(=O)c2Cl)C34C[C@@H]5C[C@H](C3)CC(C5)(C4)NC(=O)C C20177640
c1ccc(cc1)[C@H](c2ccc(cc2)Cl)NC(=O)Cn3c4ccccc4c(=O)[nH]c3=O C46607300
Cc1ccc(cc1)c2csc3c2c(ncn3)NCc4cccc(c4)S(=O)(=O)NC C46719962
Cc1cc(c(n1c2ccc(cc2Cl)Cl)C)/C=N/NC(=O)C(=O)NC3CCCC3 C58911529
Cc1cc(sc1C(=O)Nc2nc(cs2)C(=O)C)NC(=O)c3ccc(cc3Cl)F C58999741
c1ccc(c(c1)C(=O)Nc2ccccc2Cl)NC(=O)[C@@H]3CC(=O)N(C3)c4ccc(cc4)F C59131706
c1cc(oc1)C(=O)Nc2ccc(s2)C(=O)Nc3cc(c(c(c3)F)N4CCCC4)F C47917306
C[C@@H](C(=O)NNC(=O)[C@H]1COc2ccccc2O1)Sc3cc(ccc3Cl)Cl C59359616
C[C@H]1CC[C@H]2c3c(ncnc3S[C@@H](C)C(=O)Nc4cc(ccc4O)C=O)S[C@@H]2C1 C62038790
Cc1c(c([nH]c1C(=O)N(C)CC2=C(NN(C2)c3ccccc3)c4ccccc4)C)C(=O)C C63399272
c1ccc(c(c1)C2=C3[C@H](N(C(=O)[C@H]3N=N2)CCCO)c4ccc(c(c4)Cl)Cl)O C09243098
c1ccc(c(c1)C2=NN=C3[C@@H]2[C@H](N(C3=O)CCCO)c4ccc(c(c4)Cl)Cl)O C09243098
Cc1cc(c(cc1Cl)C2=NN=C3[C@@H]2[C@@H](N(C3=O)CCCO)c4cccc(c4)Cl)O C09243107
Cc1c(c(=O)n(c(n1)c2ccc(cc2)Cl)CC(=O)Nc3ccc(cc3)Cl)CCO C67300581
COC(=O)c1c2c(sc1NC(=O)Nc3ccc(c(c3)Cl)Cl)CC[C@@H]2C(=O)OC C00950160
CCCNC(=O)NC(=O)CSc1nc2c(c3c(s2)C[C@H](CC3)C)c(=O)n1CC=C C08633092
c1cc(sc1)C(=O)N[C@]2(C(=O)N(C(=O)N2)c3ccc(cc3)OC(F)(F)F)C(F)(F)F C03623109
CCOC(=O)c1c2c(sc1NC(=O)/C(=C/c3ccc(cc3)NC(=O)C)/C#N)CCCC2 C00947909
COc1ccc(cc1Cl)n2nc3ccc(cc3n2)NC(=S)NC(=O)c4ccccc4F C02229248
Cc1ccc(c(c1)C)NC(=O)C(=O)NCCc2csc3n2nc(n3)c4ccc(cc4)F C09569010
Cc1ccc(c(c1)NC(=O)C(=O)NCCc2csc3n2nc(n3)c4ccc(cc4)F)C C09569011
Cc1cc(=O)oc2c1cc(c(c2)OCC(=O)NCC(=O)Nc3ccc(c(c3F)F)F)Cl C10071264
c1ccc(cc1)c2cc(no2)C(=O)Nc3c(c4c(s3)CCC4)C(=O)NC[C@H]5CCCO5 C10232781
COc1ccc(cc1S(=O)(=O)N)C(=O)OCC(=O)c2ccc3c(c2)-c4ccccc4C3 C11044388
c1cc(cc(c1)NC(=O)c2ccco2)NC(=O)CCc3ncc(o3)c4c(cccc4F)F C11361561
c1ccc(cc1)[C@H](C(=O)N)OC(=O)c2ccc3c(c2)C(=O)N(C3=O)c4ccc(cc4)Cl C11526709
CN1C(=O)N[C@H]([C@H]([C@@]1(C(F)(F)F)O)C(=O)c2cccs2)c3cccc(c3OC)OC C12139945
c1ccc(cc1)Cn2c3c(c(=O)[nH]c2=O)n(c(n3)c4ccc(cc4)c5ccccc5)CCO C12520808
Cc1ccc(cc1S(=O)(=O)Nc2cccc(c2)Cl)NC(=O)Cc3c(noc3C)C C13164270
Cc1ccc(cc1S(=O)(=O)Nc2ccc(cc2)F)NS(=O)(=O)c3cccc(c3)C#N C09493903
CCOC(=O)c1c2c(sc1NC(=O)c3ccc(c(c3)C)NS(=O)(=O)C)CCCC2 C13681209
c1ccc(cc1)Cn2cc(c(n2)c3ccccc3)CNC(=O)c4c5ccccc5c(=O)[nH]n4 C14502556
CCOC(=O)c1c(c2c(s1)[nH]c(nc2=O)/C=C/c3cc(c(cc3Br)OC)O)C C16051084
C[C@@]1(C(=O)N(C(=O)N1)CC(=O)N[C@@H](c2ccccc2)c3ccc(cc3)Cl)c4ccco4 C16401756
Cc1ccc(cc1NC(=O)C(C)C)c2ccc(=O)n(n2)[C@H](C)C(=O)Nc3ccccc3F C16626732
Cc1c(c(sc1C(=O)Nc2ccc(cc2)Cl)NC(=O)c3ccoc3C)C(=O)OC C17098209
c1ccc(cc1)NC(=S)N/N=C/c2c(nc3ccccn3c2=O)Sc4ccccn4 C19800431
c1cc2c(nc1)SCCN2C(=O)Nc3ccc(cc3)CC(=O)NCCCc4ccco4 C20864091
CC1(c2ccccc2N(C1=CC(=O)COC(=O)c3cc(ccc3Cl)S(=O)(=O)N)C)C C21375591
C[C@@H](C(=O)C(=C1Nc2ccccc2N1)C#N)Sc3nnc(n3C4CC4)c5ccccc5F C24225474
COc1ccc(cc1)Cc2nnc(o2)SCc3nc(c4c5c(sc4n3)CCCC5)N C28075703
CC(C)c1ccccc1NC(=O)Cn2c3ccccc3nc(c2=O)c4ccccc4NC(=O)C C33087933
CC\1(c2ccccc2N(/C1=C\C(=O)COC(=O)c3cc(ccc3Cl)S(=O)(=O)N)C)C C35535842
Cc1c(c(on1)C)c2ccc(s2)C(=O)NNC(=O)COc3ccc(cc3Cl)Cl C35565637
Cc1ccc(c(c1)F)NC(=O)c2cccnc2SCC(=O)Nc3ccc4c(c3)OCO4 C35903109
c1ccc(cc1)Nc2nc(cs2)C(=O)N3CCN(CC3)CC(=O)Nc4ccc(cc4)F C35939254
CC(=O)c1c(nc(s1)NC(=O)CCCc2[nH]c(=O)c3ccccc3n2)c4ccccc4 C12916782
COc1ccc(cc1NC(=O)c2csc(n2)Nc3ccc(cc3)S(=O)(=O)C)Cl C38511932
Cc1ccc(o1)[C@H]2c3ccc(cc3OC(=C2C#N)N)OC(=O)[C@H](C)Oc4ccccc4F C38659261
Cc1ccc(o1)[C@@H]2c3ccc(cc3OC(=C2C#N)N)OC(=O)[C@@H](C)Oc4ccc(cc4)F C38659263
C[C@@H]1C(=O)Nc2cc(ccc2S1)C(=O)O[C@H](C)C(=O)Nc3cc(ccc3OC)Cl C39606836
Cc1c(=O)nc([nH]n1)SCC(=O)Nc2ncc(s2)Cc3ccc(cc3Cl)Cl C39895031
Cc1ccc2cccc(c2n1)Oc3c(c(ncn3)N(Cc4ccccc4)c5ccccn5)N C40752368
C[C@]1(C(=O)N(C(=O)N1)NC(=O)c2csc(n2)c3ccc(cc3)Cl)CCc4ccccc4 C45579653
CCc1ccc(cc1)NC(=O)CSc2nc3c(cn[nH]3)c(=O)n2c4ccc(c(c4)F)F C51316760
CCCn1c2ccc(cc2nc1SCc3cc(on3)c4cccs4)S(=O)(=O)N C18377871
Cc1c(c(n(n1)c2ccccc2)C)C(=O)C(=O)Nc3ccc4c(c3)[nH]c(n4)Cc5ccccc5F C59335089
CCc1cc(c(s1)NC(=O)c2ccc(c(c2)S(=O)(=O)NC3CCCC3)OC)C#N C59828978
CCCc1ccc(cc1)c2c(sc(n2)NC(=O)[C@@H](C)N3C(=O)C4(CCCC4)NC3=O)C C60364752
CCOc1ccc(cc1OC)C2=NN=C3[C@H]2[C@@H](C(=C(O3)N)C#N)c4ccc(cc4)SC C09308606
[H]/N=C/1\C2=C(N=NC2=N[C@H](N1c3cccc(c3)C)SCC(=O)Nc4ccccc4CC)C C63731810
[H]/N=C/1\C2=C(N=NC2=N[C@H](N1c3ccccc3CC)SCC(=O)Nc4ccc(cc4)C)C C63731922
[H]/N=C/1\C2=C(N=NC2=N[C@@H](N1c3ccccc3CC)SCC(=O)Nc4ccc(cc4)C)C C63731923
CCc1ccc(cc1)C2=C[C@@H]3C(=O)N=N[C@H](N3N2)SCC(=O)Nc4ccc(cc4)Cl C64702780
c1ccc2c(c1)cc(o2)C(=O)C3=C(C(=O)N([C@@H]3c4ccc(cc4)O)CCCn5ccnc5)O C00702960
c1cc(ccc1C(=O)NCC(=O)OCC(=O)Nc2ccc3c(c2)OCO3)Br C03300226
Cn1c2c(cn1)c(ncn2)NNS(=O)(=O)c3cc(cc(c3)C(F)(F)F)C(F)(F)F C01027771
CCc1nnc(s1)NC(=O)CSc2nnc(n2C)CNc3ccc(c(c3)Cl)C C06860925
CCOC(=O)C1=C(Oc2c(cc(cc2OC)Br)[C@H]1[C@H](C#N)C(=O)OCC)N C01030625
CC(C)n1c2c(cc(cn2)NC(=O)c3ccc(c(c3)S(=O)(=O)NC4CC4)Cl)cn1 C08704775
CCn1c2ccc(cc2nc1S[C@H](C)c3nnc(o3)c4cccs4)S(=O)(=O)N C09376426
c1cc(cc(c1)Br)c2nnc(o2)SCC(=O)NC(=O)NCc3ccco3 C09463891
c1cc(cc(c1)NC(=O)COC(=O)CCc2[nH]c(=O)c3c4c(sc3n2)CCCC4)C#N C09562086
CCn1c(nnc1SCC(=O)Nc2ccc(cc2)C#N)CNC(=O)c3cccc(c3)C C09699394
COc1ccc(cc1/C=C/C(=O)OCC(=O)NC(=O)NCc2ccco2)Br C10521702
CCCCN([C@H]1CCS(=O)(=O)C1)C(=O)CSc2nnc(n2N)c3ccc(cc3)C C10784932
Cc1ccc(cc1)NS(=O)(=O)c2cccc(c2)C(=O)NCc3nnc4n3CCCCC4 C10657487
CC(=O)Nc1ccc(c(c1)NC(=O)c2cnn(c2n3cccc3)c4ccc(cc4)F)OC C12914714
Cc1c2c(=O)[nH]c(nc2sc1C(=O)C)CSc3nnc(s3)NC[C@@H]4CCCO4 C12975895
CC(C)Cn1c(c(c(=O)n(c1=O)C)C(=O)COC(=O)c2cc3c(s2)CCCCC3)N C13056898
Cc1cc(no1)NC(=O)[C@@H](C)SCC(=O)Nc2ccnn2Cc3ccc(cc3)Cl C15641512
c1ccc(c(c1)c2nnc(o2)SCC(=O)NC(=O)NCc3ccco3)Br C03412513
c1ccc(cc1)C(=O)CSc2nnc(n2c3ccc(cc3)F)Cc4cc(=O)[nH]c(=O)[nH]4 C17178146
CCn1c(nnc1SCC(=O)Nc2ccc(cc2F)F)[C@@H](C)NC(=O)c3ccco3 C18201351
Cc1c(c(on1)C(C)C)C(=O)OCC(=O)NCC(=O)Nc2ccccc2Br C19194953
CCCOc1ccc(cc1OCC)[C@@H]2[C@@H]3CN(CC=C3C(=C(C2(C#N)C#N)N)C#N)C(=O)C C01894283
Cc1c(cn(n1)C)/C=N/Nc2[nH]nc(n2)SCC(=O)c3ccc(cc3)Br C20423933
Cc1nc(cc(n1)n2cccn2)NCCNS(=O)(=O)c3ccc4cccc5c4c3CC5 C23144518
c1cc(ccc1C(=O)NNC(=O)CCCOc2ccc(cc2Cl)Cl)n3cncn3 C24349651
CC[C@@]1(C(=O)N(C(=O)N1)NC(=O)CSc2ccc3c(c2)OCCCO3)c4ccccc4 C25139828
COc1ccc(cc1OC)NC(=O)c2ccc(cc2)NC3=NS(=O)(=O)c4c3cccc4 C27064500
Cn1c(=O)c(c(n(c1=O)Cc2ccccc2)N)C(=O)COC(=O)/C=C/c3cccc(c3)F C28428447
Cc1c(sc(n1)c2ccsc2)C(=O)Nc3ccc(cc3)NC(=O)[C@H](C)n4cncn4 C31137784
C[NH+](C)CCN1[C@@H](C(=C(C1=O)[O-])C(=O)c2cc3cccc(c3o2)OC)c4ccc(cc4)O C33522946
COc1cc(cc(c1OC)Cl)C(=O)Nc2cccc(c2)S(=O)(=O)/N=C\3/CCCN3 C12812433
C[C@@H](CCO)Nc1nc2c(n1Cc3cccc(c3)Br)c(=O)n(c(=O)n2C)C C01127270
COC(=O)c1ccc2c(c1)nc([nH]c2=O)CS[C@@H]3Nc4ccccc4C(=O)N3CC=C C39421627
CC1CCC2(CC1)C(=O)N(C(=O)N2)CC(=O)O[C@@H](C)C(=O)N[C@H](C)c3ccc(cc3)F C39575393
Cc1cc(c(n1NC(=O)c2ccccc2)C)C(=O)COC(=O)c3c(c(c([nH]3)C)C(=O)C)C C39642286
Cc1cccn2c1nc(c2C(=O)C3=C(C(=O)N([C@@H]3c4cccc(c4)O)CC[NH+](C)C)[O-])C C40003709
Cc1cc(c2c(c1)c(=O)c3c(o2)C(=O)N([C@H]3c4ccc(cc4)OCC(=O)N)CCOC)C C40041734
CC(=O)Nc1cccc(c1)n2cnnc2SCC(=O)Nc3ccccc3OC(F)F C46584870
COc1ccc(cc1OC)NC(=O)c2cnn3c2N[C@@H](C[C@H]3C(F)(F)F)c4ccco4 C00866702
Cc1c(c(n(n1)C)C)CN/C(=N/C(=O)c2ccc(c(c2)OC)OC)/Nc3ccccc3F C32972377
c1cc(cc(c1)F)CNS(=O)(=O)c2cccc(c2)CNc3cncc(n3)n4cccn4 C58162038
c1ccc(c(c1)OC(F)(F)F)S(=O)(=O)NCCCN2C(=O)C3(CCCC3)NC2=O C23401022
c1cc2c(cc1C3(CCCC3)CNC(=O)Cc4csc(n4)N5CCNC5=O)OCCO2 C58953092
CCN(C[C@@H]1COc2ccccc2O1)C(=O)NCc3ccc(cc3)CS(=O)(=O)NC C59291704
Cc1cc(ccc1Br)C(=O)CSc2nc([nH]n2)N/N=C/c3cnn(c3)C C59310922
c1cc(ccc1N2CCN(CC2)C(=O)CSc3ccc(cc3[N+](=O)[O-])C(=O)N)Cl C59897579
Cc1cccc(c1)NS(=O)(=O)c2ccc(c(c2)[N-]S(=O)(=O)c3cn(c([nH+]3)C)C)C C60341827
c1ccc(cc1)C2=C[C@H](N=N2)NC(=O)CN3C(=O)c4ccccc4[C@H](N3)Cc5ccncc5 C63491626
[H]/N=C/1\C2=C(N=NC2=N[C@@H](N1c3cccc(c3C)Cl)SCC(=O)NCc4ccco4)C C63731664
CC(C)COc1ccc(cc1OC)[C@@H]2C3=C(N=N[C@H]3C(=O)N2CCO)c4ccccc4O C08606583
Cc1ccc(c2c1cc(c(=O)[nH]2)[C@H]3C(=C(OC(=C3C(=O)OCCOC)C)N)C#N)C C04132094
CCCCc1ccc(cc1)NC(=O)Cn2c(=O)c(c(n(c2=O)C)N)N3CCCCC3 C02660145
CC1=C([C@@H](n2c(nc(n2)c3ccc(c(c3)OC)OC)N1)c4ccccc4F)C(=O)N C06732409
C[C@H](C(=O)N1c2ccccc2NC(=O)C1(C)C)OC(=O)c3ccccc3NCCO C07132366
CCCCn1c(c(c(=O)[nH]c1=O)N(CC)C(=O)CN2c3ccccc3CC[C@@H]2C)N C07217327
CCCCn1c(c(c(=O)[nH]c1=O)N(CC)C(=O)CN2c3ccccc3CC[C@H]2C)N C07217332
Cc1ccc(cc1)n2c(cc(n2)C)NC(=O)CSc3nnc(n3N)C(F)(F)F C08526878
C[C@H](COC)NC(=O)C(=O)Nc1c2ccccc2oc1C(=O)Nc3cccc(c3)F C09705657
c1cc(ccc1c2cc([nH]n2)C(=O)NNC(=O)Cn3ccc(n3)C(F)(F)F)Cl C10124031
Cc1c(c(n2cnc(c2n1)C(=O)N)C)CCC(=O)Nc3nc4ccc(cc4s3)F C10816277
CCn1c(=O)c2ccccc2nc1NNC(=O)C[C@@H]3C(=O)Nc4ccccc4S3 C11164427
c1cc([nH]c1)C(=O)Nc2ccc(cc2)NS(=O)(=O)c3ccc4c(c3)OCCCO4 C09220144
Cc1cc(c(o1)C)C(=O)NNC(=O)CSc2nnc(s2)NC3CCCCC3 C06787697
CCCCn1c(c(c(=O)[nH]c1=O)N(C)C(=O)Cc2coc3c2cc4c(c3)CCC4)N C14655140
CCCCN(c1c(n(c(=O)[nH]c1=O)CCC)N)C(=O)c2ccc(o2)Br C14823526
C[C@H](C(=O)NNC(=O)c1ccccc1NC(=O)c2ccco2)Oc3ccccc3F C18054479
Cc1cc(cc(c1C)S(=O)(=O)N)C(=O)O[C@@H](C)C(=O)Nc2cccnc2Cl C18466006
CC(C)(C)c1nnc(n1N)SCC(=O)Nc2c(c3c(s2)CCC3)C(=O)OC C20842150
C[C@H](C(=O)NC(=O)NC(C)(C)C)OC(=O)c1c2c(sc1NC(=O)C)CCCC2 C21602475
C[C@@H](C(=O)NC(=O)NC(C)(C)C)OC(=O)c1c2c(sc1NC(=O)C)CCCC2 C21602476
c1cc(ccc1CNC(=O)CSc2nnc3n2cc(cc3Cl)Cl)S(=O)(=O)N C23638459
CCCCn1c(c(c(=O)[nH]c1=O)N(CC)CC(=O)N2c3ccccc3CC[C@H]2C)N C24956477
CC(=O)Nc1nc(cs1)CSc2nnc(n2N)c3ccc(cc3)OC(F)F C28714834
CCn1c(=O)c2ccccc2nc1NNC(=O)C3(CCCC3)CC(=O)NC(C)(C)C C29861036
CCn1c(nnc1SCC(=O)NN/C=C/2\C=CC(=O)C(=C2)O)c3ccc(cc3)C C09763157
COC(=O)C(=C1Nc2ccccc2N1)C(=O)CSc3[nH]nc(n3)c4cccs4 C06035361
c1cc(c(=O)[nH]c1)C(=O)Nc2nc(cs2)CCC(=O)Nc3nc4c(s3)CCCC4 C38488189
c1ccc(cc1)c2cc(c(s2)NC(=O)C(=O)Cc3ccc(cc3)[N+](=O)[O-])C(=O)N C36668161
Cc1ccc(c(c1)c2[nH]nc(n2)C3CC3)NC(=O)c4cccc(c4)NS(=O)(=O)C C40150960
CCOC(=O)c1c2c(sc1NC(=O)[C@H](C)n3c(nnc3SC)N)CCCC2 C40172187
CC[C@@H](C(=O)Nc1c(c2c(s1)CCCC2)C(=O)OC)n3c(nnc3SC)N C40172208
CCCc1cc2c(c(=O)n1CCO)[C@@H](C(=C(O2)N)C#N)c3ccc(cc3)C(=O)OC C40569236
CCCc1cc2c(c(=O)n1CCO)[C@H](C(=C(O2)N)C#N)c3ccc(cc3)C(=O)OC C40569237
CC[C@@]1(C(=O)N(C(=O)N1)CC(=O)Nc2ccc(c(c2)NC(=O)C)F)c3ccccc3 C45869620
CNS(=O)(=O)c1ccc(o1)C(=O)NNC(=O)c2cc3c(s2)CCCCCC3 C46669949
c1cc(ncc1S(=O)(=O)N2CCCCC2)N/N=C/c3cc(c(c(c3)Cl)O)O C19638766
CCOc1cc(ccc1O)[C@H]2c3c(n[nH]c3C(=O)N2CCOC)c4ccccc4O C06752807
Cc1ccc(c(c1)c2c3c([nH]n2)C(=O)N([C@H]3c4ccc(c(c4)OC)OC)CCO)O C06753190
COc1cc(c(c(c1)OC)[C@H]2c3c(n[nH]c3OC(=C2C#N)N)c4cccs4)OC C05408747
c1cc(ccc1NC(=O)CSc2nnc3n2cc(cc3)C(F)(F)F)S(=O)(=O)N C24140864
C/C(=N\NC(=O)CSc1nnc(n1N)c2ccccc2Br)/c3ccccn3 C58991639
c1cc(ccc1c2nnc(n2N)SCC(=O)Nc3nncs3)Br C59045219
CCOC(=O)NNC(=O)Cc1ccc(cc1)NC(=O)c2ccc(o2)Br C44851958
COc1ccccc1NC(=O)CSc2nc(cc(=O)n2c3ccccc3OC)N C59513482
c1cc(cnc1)/C=N/Nc2nnc(n2N)SCC(=O)C3C4CC5CC(C4)CC3C5 C20292606
Cc1cc(c(n1c2ccc(cc2)C(=O)OC)C)/C=N/NC(=O)Cc3csc(n3)N C59645382
CCOc1cc(ccc1O)[C@H]2C3=C(N=N[C@@H]3C(=O)N2CCO)c4cc(ccc4O)C C06753192
CCOc1cc(ccc1O)[C@@H]2C3=C(N=N[C@H]3C(=O)N2CCO)c4cc(ccc4O)C C06753191
CCC(=O)Nc1ccccc1N/C=C\2/C(=O)NC(=O)N(C2=O)CCC3=CCCCC3 C09089665
COC(=O)/C=C\1/CS[C@H](N1)NC(=O)CSc2[nH]nc(n2)c3ccccc3F C64052896
c1ccc(c(c1)Oc2coc3c(c2=O)ccc(c3C[NH+]4CCC[C@@H]4C(=O)[O-])O)F C04025927
CCn1c2ccc(cc2nc1SCC(=O)N3CCCC[C@H]3C)S(=O)(=O)N C05083514
Cn1c(nnc1SCC(=O)N2CCC(CC2)C(=O)N)c3ccccc3F C07235966
c1ccc(c(c1)C(=O)NCc2ccco2)NC(=O)[C@@H]3COc4ccccc4O3 C02838189
c1ccc(c(c1)C(=O)NNC(=O)Cn2ccc(n2)C(F)(F)F)n3cccc3 C06507561
C[C@@]1(CCS(=O)(=O)C1)NC(=O)CNc2cc(c(cc2Cl)OC)OC C11009792
CC(=O)NCc1ccc(o1)c2csc(n2)NC(=O)c3ccc4ccccc4n3 C12051937
c1ccc2c(c1)C(=NS2(=O)=O)NCCC(=O)Nc3nc4ccccc4s3 C12776339
c1cc(oc1)CN2C[C@@H](CC2=O)C(=O)NNC(=O)c3cc(cc(c3)Cl)Cl C13630031
Cc1cc(cc(c1)NC(=O)C(=O)Nc2ccc(c(c2)OC)N3CCCC3=O)C C22856661
C[C@@H]1C[C@@H](CN(C1)S(=O)(=O)N(C)[C@@H](C)c2ccc(cc2)S(=O)(=O)N)C C32759100
c1cc(c(cc1[N+](=O)[O-])C(=O)NCC(=O)NC2CC2)I C35247348
COCCNC(=O)c1c2c(n[nH]1)CCN(C2)C(=O)Cc3ccccc3Cl C35936734
C[C@H](C(=O)c1ccc2c(c1)NC(=O)CO2)Sc3nnc(s3)NC4CC4 C36775295
CCn1c(cc(c1C)/C=C\2/C(=O)N(C(=O)N2)CC(=O)Nc3cccc(c3)C)C C02128208
Cc1cc2c(cc1S(=O)(=O)CCC(=O)N[C@@H]3CCCC[C@H]3C)OCC(=O)N2 C06893253
CC(C)CC(=O)NNC(=O)CCC1=NC(=O)C2=C3CCCC[C@@H]3SC2=N1 C39447638
C[C@@]1(C(=O)N(C(=O)N1)CCC(=O)Nc2ccc(cc2)F)c3ccc(cc3)C#N C40122855
c1cc(oc1)CNC(=O)NC(=O)CCSc2ccc3c(c2)OCCCO3 C43840063
CC(C)(CNC(=O)C(=O)Nc1c(c2c(s1)CCCC2)C#N)N3CCOCC3 C47963863
c1ccc(cc1)[C@H](CN2CCCC2=O)NC(=O)c3ccc4c(c3)OCC(=O)N4 C48957545
c1ccc(cc1)c2ccc(o2)CCC(=O)NNC(=O)[C@H]3CCS(=O)(=O)C3 C52399060
C[C@H](C(=O)NNC(=O)c1cc2c(s1)CCCCC2)Sc3nncn3C C56142728
CC[C@H](c1ccc2c(c1)OCCO2)NC(=O)Nc3ccccc3N4CCCC4=O C56574787
C[C@@]1(C(=O)N(C(=O)N1)CC(=O)NCc2ccccc2F)c3ccc(cc3)C#N C27191853
c1ccc2c(c1)C(=O)N(S2(=O)=O)CCOc3ccc(cc3C(=O)N)Cl C19042668
Cc1ccnn1c2ccc(cc2)C(=O)N(C)[C@@H](C)c3ccc(cc3)S(=O)(=O)N C29472653
CC(C)NS(=O)(=O)Nc1ccc(c(c1)Cl)N2CCCCS2(=O)=O C62366628
CCN1C(=O)[C@@H]2[C@H](NN([C@@H]2C1=O)Cc3ccccc3)c4ccc(c(c4)OC)O C19169175
Cc1ccc(c(c1)c2nc([nH]n2)C3CC3)NC(=O)C4=N[C@@H](C(=C4C)C(=O)C)C C63944442
CCCSC1=NC(=O)[C@@H]2[C@@H](CC(=O)NC2=N1)C(=O)Nc3cc(cc(c3)F)F C64743063
CCCSC1=NC(=O)[C@H]2[C@H](CC(=O)NC2=N1)C(=O)Nc3cc(cc(c3)F)F C64743069
c1ccc(cc1)C2=C[C@H]3C(=O)N=N[C@@H](N3N2)CC(=O)NCc4ccc(cc4)F C65247635
CCc1cccc(c1NC(=O)CN2C(=O)c3ccccc3S(=O)(=O)N2)CC C66059222
C[C@H](C(=O)[C@H](C#N)c1[nH]c(=O)c2c3c(sc2n1)CCCC3)NC(=O)C4CCC4 C66230109
c1cc(cc(c1)Br)Cn2c(ccn2)NS(=O)(=O)c3c[nH]nc3 C66253941
Cc1ccc(cc1NC(=O)C[C@@H](c2c(cccc2F)F)NC(=O)C)[N+](=O)[O-] C66274194
c1cc(oc1)COC[C@@H](CN2C(=O)[C@@]3(CCCc4c3ccs4)NC2=O)O C66399205
c1cc(oc1)COC[C@H](CN2C(=O)[C@]3(CCCc4c3ccs4)NC2=O)O C66399209
Cc1c(cnn1c2ccccc2F)C(=O)NCc3[nH]nc(n3)c4cccs4 C66428727
c1cc(ccc1CNC(=O)Cc2csc(n2)c3cnccn3)c4ccn[nH]4 C66614524
Cc1ccc(c(c1)C)C[C@H](C)NC(=O)N2CCN(CC2)C(=O)C(=O)NC3CC3 C66619310
Cc1ccc(o1)c2nc(c(s2)C(=O)NCc3n[nH]c(=S)n3C(C)C)C C66639423
c1cc(c(cc1Cn2c(ccn2)NC(=O)CNC(=O)c3ccoc3)F)Cl C66932538
c1ccc(c(c1)c2nc(no2)CS(=O)(=O)c3ccccc3C(=O)N)Cl C66980129
CCn1c(n[nH]c1=S)CCNC(=O)c2c(c3c(o2)CC(CC3=O)(C)C)C C67077417
c1ccc(c(c1)CNC(=O)COc2ccc3c(c2)CCC(=O)N3)n4cccn4 C67359695
C[C@@H](c1ccc(c(c1)Cl)F)NC(=O)C(=O)Nc2cccnc2n3cccn3 C67432883
C[C@H](c1ccc(c(c1)Cl)F)NC(=O)C(=O)Nc2cccc(c2)n3cnnc3 C67434266
Cc1c(c(n(n1)c2ccccc2)C)CNC(=O)Nc3nnc(s3)C(F)F C67586158
CC1=C([C@@]2(c3ccccc3OC(=C2C#N)N)C(=O)N1CC(=O)OC)C(=O)OC C04517088
CCn1cc(c(n1)C(=O)NCc2ccco2)NC(=O)c3ccn(n3)C(F)F C02792722
CCn1c(=O)[nH]nc1SCC(=O)Nc2cc(ccc2n3cncn3)Cl C08036552
Cn1c(cc(=O)n(c1=O)C)CNC(=O)c2cc3c(ccc(c3[nH]2)OC)OC C09340871
Cc1c(c(n2c(n1)nc(n2)N)C)CC(=O)N(C)Cc3cnn(c3)c4ccccc4 C10898219
CCNC(=O)NC(=O)COC(=O)c1ccc(c(c1)S(=O)(=O)N(C)C)Cl C11109514
CCCCn1c(cc2c1n(c(=O)n(c2=O)C)C)C(=O)N3CCC(CC3)C(=O)N C11845440
c1ccc2c(c1)c(=O)[nH]n(c2=O)CC(=O)NCCc3nnc4n3CCCCC4 C12924317
c1ccc2c(c1)C(=NS2(=O)=O)NCCC(=O)Nc3ccc(c(c3)[N+](=O)[O-])F C15592254
Cc1c(nn(n1)c2ccccc2)C(=O)OCC(=O)NC(=O)NCC(F)(F)F C17015575
C/C(=N\Nc1[nH]nc(n1)SCc2nnc(o2)C(F)(F)F)/c3ccccn3 C20835827
Cn1c(c(c(=O)n(c1=O)C)C(=O)COC(=O)c2c(cco2)c3ccccc3)N C21740461
c1ccc2c(c1)c(=O)[nH]c(=O)n2CCC(=O)NCCc3nnc4n3cccc4 C22086781
CN(Cc1ccc(cc1F)F)C(=O)NNC(=O)c2ccc(cc2)n3cnnn3 C24965017
CCn1cnnc1c2cccc(c2)NC(=O)c3cc(cn3C)S(=O)(=O)NC C25282117
COc1ccc(cc1NS(=O)(=O)C)NC(=O)c2ccc(cc2)n3cncn3 C25599625
CCCn1c2c(c(cc(n2)C3CC3)C(=O)Nc4nncs4)c(=O)[nH]c1=O C28937068
c1cc(ccc1NCc2[nH]c(=O)n(n2)Cc3nnnn3c4ccc(cc4)F)F C40285329
c1ccn2cc(nc2c1)CCNC(=O)C(=O)Nc3ccc(cc3)n4cncn4 C41245241
c1cc(c(nc1)n2cncn2)CNC(=O)C(=O)Nc3ccc(cc3)N4CCCC4 C41564773
Cc1c(cnn1C)[C@@H](C)NC(=O)C(=O)Nc2cccc(c2n3cncn3)Cl C41958600
c1ccc(c(c1)NC(=O)NCc2cccnc2n3cncn3)N4CCCC4=O C48234963
Cc1cnc(c(c1OC)C)CNC(=O)C(=O)Nc2ccc(cc2)n3cncn3 C51848013
COc1ccc(c(c1OC)OC)[C@H]2[C@]3([C@@]2(C(N=C3N)(OC)OC)C#N)C#N C55220724
Cc1cnc(s1)n2c(c(nn2)C(=O)Nc3nc(cs3)CC(=O)NC)C C56933242
CCOc1ccc(cc1OC)C(=O)NNC(=O)c2cnc3n(c2=O)ccs3 C15761885
Cc1c(cn(n1)C)/C=N/Nc2[nH]nc(n2)SCC(=O)N3CCCC[C@H]3C C59817834
Cc1ccc(o1)/C=N/Nc2[nH]nc(n2)S[C@H](C)c3nnc(o3)C4CCC4 C59880620
C[C@H](c1nnc(o1)C2CCC2)Sc3nc([nH]n3)N/N=C(\C)/c4ccncc4 C59881157
COCCN1C(=O)/C(=C\Nc2cc(ccc2Cl)[N+](=O)[O-])/C(=O)NC1=S C60861684
Cc1c(c(n2c(n1)nc(n2)SC)C)CC(=O)NNC(=O)c3cccn3C C61225098
CCCn1c2c(c(cc(n2)C3CC3)C(=O)NCc4cc(no4)C)c(=O)[nH]c1=O C61623455
c1ccn2c(c1)nnc2CCNC(=O)C(=O)Nc3cccc(c3)n4cccn4 C49207644
COC(=O)CC1=NN=C2[C@@H]1[C@]3(c4ccccc4N(C3=O)CC=C)C(=C(O2)N)C#N C05185153
CCCCc1cc([nH]n1)NC(=O)C2=NN(C(=O)CC2)[C@@H]3CCS(=O)(=O)C3 C64078360
Cc1nc(c(n1CC(=O)NC(=O)NCC(F)(F)F)Br)[N+](=O)[O-] C64332807
c1cc(c(cc1NC(=O)Cc2csc(n2)N3CCNC3=O)F)n4cncn4 C56092089
Cc1nc(on1)CNC(=O)NCCN2C(=O)/C(=C\c3ccccc3)/SC2=O C66174790
c1cc(cc(c1)[N+](=O)[O-])NC(=O)C(=O)N2CCC(CC2)NC(=O)C3CCC3 C66221051
CC(C)(C)c1cc(n(n1)[C@@H]2CCS(=O)(=O)C2)NS(=O)(=O)c3c[nH]nc3 C66250861
Cn1c(n[nH]c1=S)CNC(=O)c2csc(n2)c3cccc(c3)[N+](=O)[O-] C66625718
Cc1c(cno1)C(=O)Nc2ccc(cc2)NC(=O)c3ccc(cc3)n4cnnc4 C66627981
C[C@H](c1cccc(c1)S(=O)(=O)NC)NC(=O)c2ccc(cc2)n3cnnn3 C66751622
c1cc(c(cc1Cn2c(ccn2)NC(=O)CNC(=O)Cn3cncn3)F)Cl C66857760
Cc1nc(on1)CCCNS(=O)(=O)c2cc3c(cc2Cl)NC(=O)CO3 C66935235
C[C@@]1(C(=O)N(C(=O)N1)CCCNS(=O)(=O)C)Cc2ccc3c(c2)OCO3 C67006768
Cn1c(n[nH]c1=S)CCNC(=O)c2cc(c(cc2[N+](=O)[O-])OC)SC C67051511
CCCn1c(=O)ccc(n1)C(=O)Nc2ccc(c(c2)OC)S(=O)(=O)NC C67194847
CCCNC(=O)CN1CCN(CC1)C(=O)c2c(nc(s2)c3nc[nH]n3)C C67245612
COC(=O)N1CCC[C@@H](C1)NC(=O)NCCCc2nnc3n2CCCCC3 C67420490
CCCCOC(=O)C1=C(OC2=C([C@@]13c4ccccc4N(C3=O)CC(=O)OC)C(=O)CCC2)N C04112097
COc1cc(cc(c1OC)OC)/C=N/NC(=O)C(=O)Nc2c(c3c(s2)CCCC3)C#N C04209408
COc1ccc(c(c1OC)OC)/C=N/NC(=O)C(=O)Nc2c(c3c(s2)CCCC3)C#N C04210768
c1ccn2c(c1)nc(c(c2=O)/C=C\3/C(=O)N(C(=S)S3)Cc4ccc5c(c4)OCO5)NCCCO C01805221
CCOC(=O)c1ccc(cc1)NC(=O)C[C@@H](C)S(=O)(=O)c2cc3c(cc2C)NC(=O)CO3 C09151772
CCOC(=O)C1=C(NC(=O)N[C@H]1c2cccs2)COC(=O)[C@H]3CS[C@@]4(N3C(=O)CC4)C C09390373
Cc1ccc(c(c1)N2C(=O)CCC(=N2)C(=O)OCC(=O)Nc3ccccc3C(=O)NC4CC4)C C09397795
Cn1c(=O)c(c(n(c1=O)Cc2ccccc2)N)C(=O)COC(=O)c3cc(ccc3OC)Cl C09458835
C=CCn1c(=O)c2c(csc2nc1SCC(=O)NC(=O)NCc3ccco3)c4ccco4 C09509012
COc1ccc(cc1)C2=NN([C@@H](C2)c3ccco3)C(=O)CSc4nnc(n4N)C(F)(F)F C09545963
COc1ccc(cc1)C2=NN([C@H](C2)c3ccco3)C(=O)CSc4nnc(n4N)C(F)(F)F C09545964
CCCNC(=O)[C@H]1CN(c2ccccc2O1)CC(=O)Nc3cc(ccc3n4cncn4)Cl C09670258
C[C@H](C(=O)Nc1cccc(c1)S(=O)(=O)N(C)C)Nc2ccc(c(c2)OC)N3CCCC3=O C10184973
C[C@@H](C(=O)NC(=O)NC1CC1)Sc2nnc(n2c3ccccc3OC)N4CCCCC4 C10824081
CCn1c(nnc1SCC(=O)NC(=O)Nc2ccc(cc2C)C)CN3CCCCCC3=O C11376778
Cc1ccc(o1)/C=C/c2[nH]c(nn2)SCC(=O)Nc3c(c(c(n3C[C@H]4CCCO4)C)C)C#N C12843730
C[C@@]1(C(=O)N(C(=O)N1)NC(=O)CSc2nncn2c3ccccc3F)CCc4ccccc4 C12543889
C[C@]1(C(=O)N(C(=O)N1)NC(=O)CSc2nncn2c3ccccc3F)CCc4ccccc4 C12543890
C[C@H](c1nccs1)NC(=O)c2cc(cc3c2n(c(n3)c4ccncc4)C)NC(=O)COC C14971556
COc1ccccc1N2CCN(CC2)C(=O)C[C@@H]3CC[NH2+]C[C@@H]3Cc4cc(on4)C(=O)[O-] C15672817
CCc1ccc(cc1)c2nc(c(s2)C(=O)OCC(=O)c3c(n(c(=O)n(c3=O)C)C)N)C C17838221
COC(=O)c1c2c(sc1NC(=O)CSc3nnnn3c4ccc(cc4)O)CCCC2 C19531118
CC(=O)Nc1ccc(cc1)NC(=O)CSc2c3c(n(c(=O)n2)CCN4CCOCC4)CCC3 C20573984
CCOC(=O)c1c(n(c(c1S(=O)(=O)NCC(=O)Nc2nc3ccc(cc3s2)C)C)C)C C21116657
CCn1c(=O)c2c(ccs2)nc1SCc3nc(c4c(c(oc4n3)C)C(=O)OCC)N C23053646
Cc1c(sc(n1)C)c2nnc(o2)SCC(=O)C(=C3Nc4ccccc4N3)C(=O)OC C25459037
Cc1c2c(=O)n(c(=O)n(c2sc1C(=O)C)CC(=O)Nc3ccccc3)CC(=O)Nc4ccccc4 C34778500
CC(=O)Oc1ccccc1C(=O)Nc2cnc3c(cccn3c2=O)C(=O)NCc4ccc(cc4)F C35023329
CCCn1c2c(c(nc(n2)C(C)C)SCC(=O)c3ccc(cc3O)O)c(=O)n(c1=O)C C36807621
c1ccc(cc1)N2C[C@H](CC2=O)C(=O)Nc3nnc(s3)SCC(=O)NC[C@@H]4CCCO4 C08904306
Cc1nnc(s1)NC(=O)[C@@H](C)Sc2nnc(n2C)CCNC(=O)c3ccccc3F C09304136
c1ccc(c(c1)NC(=O)N(CCCN2CCOCC2)Cc3cc4cc5c(cc4[nH]c3=O)OCCO5)F C20109259
CC(=O)Nc1cccc(c1)NC(=O)c2c(n(nn2)c3ccccc3)CSc4ncccn4 C38489634
CC(=O)Nc1ccc(cc1)NC(=O)c2c(n(nn2)c3ccccc3)CSc4ncccn4 C38489636
CCS(=O)(=O)Nc1ccccc1[C@@H]2N=C([C@@H](O2)C)CNC(=O)[C@H]3C4=C(CCCC4)N=N3 C39393844
CCCN1c2ccccc2[C@]3(C1=O)c4c(cc(n(c4=O)Cc5ccncc5)C)OC(=C3C(=O)OCC)N C39919063
CC[C@H](CO)Nc1c(c(=O)n2ccccc2n1)/C=C\3/C(=O)N(C(=S)S3)Cc4ccc5c(c4)OCO5 C40007961
C[C@@H](C(=O)Nc1cccc(c1)NC(=O)c2ccc(o2)CSc3nccn3C)n4cccn4 C46709404
Cc1c(cnn1c2ccc(cn2)C(F)(F)F)C(=O)Nc3ccc(cc3)C(=O)NCC(=O)OC C46729240
CCOC(=O)[C@@H]1CCc2c1nc(s2)NC(=O)Cc3csc(n3)Nc4nc(cc(n4)C)C C49450841
CN1CCc2c1ccc(c2)[C@@H](CNC(=O)C(=O)Nc3cccc(c3)N4CCCCC4=O)N5CCOCC5 C49508823
CCOC(=O)C1=C2N(C(=O)[C@H](S2)C)C(=C([C@@H]1c3c(nn(c3Cl)c4ccccc4)C)C(=O)OC)N C59293132
C[C@@H](C(=O)Nc1cccc(c1)[N+](=O)[O-])N2CCN(CC2)[C@@H](C)C(=O)Nc3cccc(c3)F C59404107
CCOC(=O)c1ccc(cc1)N2C(=O)C[C@H](C2=O)NNC(=O)c3cc(cnc3)Br C01073456
Cc1cc(c2c(c1C)N=C(C2)C(=O)NCCNc3ccc(cc3[N+](=O)[O-])S(=O)(=O)C)C C12741575
CC(C)C[C@@H](C(=O)N[C@H](C(C)C)C(=O)[O-])N1C(=O)[C@@]2([C@@H]3C(=c4ccccc4=[NH+]3)CCN2C1=O)C C63373935
CCOc1ccc(cc1OC)C2=NN=C3[C@@H]2[C@H](C(=C(O3)N)C#N)c4cccc(c4OC)OC C09361365
c1ccc(c(c1)N2CCN(CC2)[C@H](CNC(=O)C(=O)Nc3ccc4c(c3)OCO4)c5cccnc5)F C63541124
COC(=O)c1ccccc1NC(=O)CS[C@H]2N=NC(=O)[C@@H]3N2NC(=C3)c4ccc(cc4)F C64700905
CCOC(=O)Cn1c2c(nc(nc2n(c1=O)c3ccc(cc3)F)c4ccc(cc4)F)C(=O)N C64966021
c1ccc2c(c1)C(=O)c3c(ccc(c3C2=O)NCCOCCO)NCCOCCO C05387081
COCCCNC(=O)c1ccccc1NC(=S)NC(=O)/C=C/c2ccc(cc2)[N+](=O)[O-] C09229772
CCNC(=O)CNC(=O)COC(=O)c1cc(c(cc1NC(=O)C(C)(C)C)OC)OC C09513063
CCOC(CNC(=O)C(=O)Nc1c2ccccc2oc1C(=O)Nc3ccccc3OC)OCC C09706094
CCN(CC)C(=S)SCC(=O)Nc1c(c(c(s1)C(=O)N)C)C(=O)OCCOC C09963949
Cc1c(c(sc1C(=O)N)NC(=O)COC(=O)C2CCCCC2)C(=O)OCCOC C10627318
COc1cc(ccc1OCC(=O)N)C(=O)OCC(=O)c2ccc(cc2)NC(=O)c3ccccc3 C10905274
CC(C)CC(=O)Nc1ccc(cc1)C(=O)NNC(=S)NC(=O)CCC(=O)OCCOC C12137545
CC[C@@H]1C(=C(NC(=O)N1)CSc2nnc(s2)NCCCOCC)C(=O)OCC C13010688
CCCOC(=O)CCC(=O)NC(=S)NNC(=O)CCC(=O)Nc1cc(ccc1C)C C13997436
CCCOC(=O)c1ccc(cc1)OCC(=O)NNC(=S)NC(=O)/C=C/c2ccco2 C14021974
Cc1cc(nc(n1)N/C(=N/C(=S)Nc2cc(cc(c2)OC)OC)/NCCOC)C C14158528
CCCCn1c(c(c(=O)[nH]c1=O)N(CCCC)C(=O)CCSc2ccccc2)N C14624182
CCCCn1c(c(c(=O)[nH]c1=O)N(Cc2ccccc2OC)C(=O)Cc3ccc(c(c3)OC)OC)N C14699544
c1cc(c(cc1C(F)(F)F)[N+](=O)[O-])NCCNC(=O)CCCNC(=O)c2ccsc2 C15034260
CCN(CC)C(=S)SCC(=O)N(CC(C)C)c1c(n(c(=O)[nH]c1=O)CC(C)C)N C16484891
C[C@H](C(=O)NC(=O)NC(C)(C)C)OC(=O)c1ccccc1SCC(=O)NCCOC C16767498
c1ccc(cc1)/C=C/S(=O)(=O)NCC(=O)OCC(=O)N(CCC(=O)N)c2ccc(cc2)F C16805503
CCCCn1c(c(c(=O)[nH]c1=O)N(CCOC)C(=O)CSc2ccc(cn2)C(F)(F)F)N C19193265
CCN(CC)C(=O)c1cccc(c1)NC(=O)CSc2nnc(n2CC(C)C)CCC(=O)N C19355519
COc1cccc(c1)NC(=O)CCSc2nnc(n2N)N/N=C/c3ccc(cc3)C(=O)OC C20914013
c1ccc(cc1)CC(=O)NCCC(=O)OCC(=O)NCC(=O)Nc2ccc(c(c2)F)F C21863796
CCCC(=O)Nc1ccc(cc1)C(=O)[C@@H](C)Sc2nnc(n2CCC(=O)N)C3CC3 C22407298
CCOC(=O)c1c(csc1NC(=O)CSc2nnc(s2)SCC(=O)N)c3ccco3 C22533914
CCc1cccc(c1)OC[C@H](Cn2c3c(nc2NCC[NH+](CC)CC)n(c(=O)nc3[O-])C)O C23115112
CC[C@@H](CNC(=O)CSc1nnc(n1CC(C)C)CCC(=O)N)c2ccccc2 C23329726
CC(=O)Nc1cc(cc(c1)NC(=O)C)C(=O)OCC(=O)NCCCSc2ccccc2 C27788949
CCCN(C1=C(C[C@H](N(C1=O)CCC(=O)[O-])c2ccccc2)C)C(=O)CCCCC[NH3+] C28869398
CCOC(=O)/C=C/c1ccc(cc1)NC(=O)/C=C/c2ccc(c(c2)OC)OCC(=O)N C32756553
CCOc1cc(c(cc1NC(=O)c2ccco2)OCC)NC(=S)NCc3ccco3 C13556542
C[C@H](CCO)Nc1cc2c(c(n(c2nc1)CCOC)C(=O)OC)NC(=O)CC(C)C C14536487
C[C@@H](CCNc1cc2c(c(n(c2nc1)CCOC)C(=O)OC)NC(=O)CC(C)C)O C14751926
CCCCn1c(c(c(=O)[nH]c1=O)N(CCCC)C(=O)CCc2cnn(c2)c3ccccc3)N C39530072
CCc1nnc(s1)NC(=O)CSc2nnc(n2CC)[C@H](CO)NC(=O)c3cccc(c3)OC C39755460
C[C@@H](C(=O)Nc1ccc(cc1[N+](=O)[O-])OC)Sc2nnc(n2CC(C)C)CCC(=O)N C18597468
c1cc(ccc1N(CCC(=O)N)C(=O)COC(=O)CCNC(=O)c2ccc(cc2F)F)F C45555485
CCCNC(=O)c1cccc(c1)NC(=O)CNC(=O)c2cccc(c2)S(=O)(=O)N(CC)CC C46780538
CCOC(=O)c1ccc(cc1)NC(=O)CSc2nnc(s2)NC(=O)NCCOC C49362588
COC(=O)[C@@H](CSCc1ccccc1)NC(=O)CSc2nc(=O)cc(n2CC=C)N C12417341
CCOC(=O)CSCC(=O)N(CC(C)C)c1c(n(c(=O)[nH]c1=O)CC(C)C)N C18709250
Cc1ccc(cc1)CNCC(=O)Nc2c(c(c(s2)C(=O)N)C)C(=O)OCCOC C58165232
CCOc1ccccc1NC(=O)C(=O)N/N=C/c2ccc(cc2)OCC(=O)NCc3ccco3 C58882078
COc1cccc(c1OC)CNC(=O)CSc2nc([nH]n2)N/N=C/c3ccc(c(c3)OC)OC C58995455
c1ccc(cc1)/C=C/C(=O)NCC(=O)NCc2ccccc2OCC(=O)NC[C@H]3CCCO3 C59412112
C=CCn1cc(cn1)/C=N/Nc2[nH]nc(n2)SCC(=O)NCCc3ccccc3Cl C59831925
COCCn1cc(cn1)/C=N/Nc2[nH]nc(n2)SCC(=O)Nc3ccccc3C(F)(F)F C59886756
CCN(CC)S(=O)(=O)c1cccc(c1)c2nnc(n2N)SCCCCCO C60364478
CCCCn1c(c(c(=O)[nH]c1=O)N(CCCC)C(=O)COc2ccc(cc2OC)C)N C27475118
C[C@H](CCCC(C)C)NC(=O)CSc1nnc(n1C[C@@H]2CCCO2)CCC(=O)N C36692615
CCCCNC(=O)c1cccc(c1)NCC(=O)N2CCNC(=O)[C@@H]2CC(=O)OCCC C66083343
CC(=C)C(=O)O[C@H]1CC(=C)[C@@H]2C[C@@H]([C@@]([C@@H]2[C@@H]3[C@@H]1C(=C)C(=O)O3)(CCl)O)O C04073948
Cc1cc(c(c(c1)C)NC(=O)C(=O)NC[C@H]2COC3(O2)CCCC3)C C04941508
c1ccc(cc1)NC(=O)CN2C(=O)/C(=C/c3cccc(c3)O)/SC2=O C01012854
CCOc1cc(cc(c1O)CC=C)/C=C/2\C(=O)NC(=S)N(C2=O)C C05872025
C[C@@]12CC[C@H]([C@@]([C@@H]1CC[C@@H]3[C@H]2CC(=O)O3)(C)CO)OC(=O)NCC=C C04259952
c1cc2c(cc1Cl)c(c[nH]2)[C@H](C(=O)[O-])[NH+]3CCN(CC3)CCC#N C20732484
c1cc(ccc1C(=O)N)C(=O)N2CCN(CC2)c3ccc(cn3)C(F)(F)F C23140347
Cc1c2c(nc(c1C#N)SCC(=O)N3CCC(CC3)C(=O)N)CCC2 C24851471
c1cc(c(nc1)n2ccnc2)CNC(=O)N[C@@H]3CCSc4c3cc(cc4)F C26387281
c1cc2c(cc1Cl)[nH]cc2[C@@H](C(=O)[O-])[NH+]3CCN(CC3)CCC#N C32097126
c1ccc(c(c1)C(=O)NNC(=O)[C@H]2CC(=O)N(C2)c3ccccc3F)F C32479028
c1ccc2c(c1)[nH]c(n2)CNC(=O)Cn3cc(ccc3=O)C(F)(F)F C32843723
CCCCn1c2c(c3c(s2)CC(=C3C)C)c(=O)n(c1=O)CC(=O)N C34723678
CCCCn1c(=O)c2c3c(sc2n(c1=O)CC(=O)N)CC(=C3C)C C34725192
Cc1cc(no1)CN(C)S(=O)(=O)c2ccc(cc2Br)N C36197189
Cc1c(sc2c1c(ncn2)SCC(=O)N3CCC(CC3)C(=O)N)C C36734374
c1cc2c(cc1NC(=O)C(=O)NCc3ccc(cc3F)F)OCCO2 C38718739
c1cc(ccc1C2=N[C@@H](SC2)NC(=O)CSc3[nH]ncn3)Cl C39152356
CC1=CC(=C)NC(=O)[C@H]1CNC(=O)Cn2cc(ccc2=O)C(F)(F)F C39990935
CCCn1cc(cc1C(=O)N2CCC[C@H](C2)S(=O)(=O)N)Br C40381374
CC(=O)Nc1cccc(c1)NC(=O)/C=C/c2ccc(cc2)C(=O)N(C)C C40647269
Cc1c(cnn1C)[C@@H](C)NC(=O)C(=O)Nc2ccccc2C(F)(F)F C41957458
C[C@H]([C@@H]1CCCO1)NC(=O)N[C@@H](c2ccc(cc2)F)c3nccn3C C42325561
C[C@@H]([C@@H]1CCCO1)NC(=O)N[C@@H](c2cccc(c2)F)c3nccn3C C42325836
c1cc2c(cc1CNC(=O)C(=O)Nc3ccc(c(c3F)F)F)OCO2 C48570457
c1ccc2c(c1)CCC[C@H]2NC(=O)C(=O)Nc3cccc(c3)n4cccn4 C48648408
CC1CCC(CC1)NC(=O)C(=O)Nc2ccc(c(c2)C(=O)N(C)C)Cl C48700844
C[C@H](c1nncn1C)[NH2+][C@](C)(c2cccc(c2)Br)C(=O)[O-] C50422954
CCCNC(=O)[C@@H]1CCCN(C1)C(=O)C(=O)Nc2cccc(c2F)F C51836739
C/C(=C/1\C(=O)NC(=S)N(C1=O)CCOC)/Nc2ccc(cc2)Cl C09771610
CC(=O)Nc1ccc(c(c1)C(=O)N(C)Cc2cc([nH]n2)C3CC3)Cl C55100307
CCn1cnnc1CNC(=O)NCc2ccc(cc2Br)F C54756696
c1ccc2c(c1)CC[C@@H]2NC(=O)CNC3=NS(=O)(=O)c4c3cccc4 C14372682
c1ccc(cc1)N2C[C@@H](CC2=O)C(=O)Nc3cc(c[nH]c3=O)C(F)(F)F C45838672
c1ccc(cc1)N2C[C@H](CC2=O)C(=O)Nc3cc(c[nH]c3=O)C(F)(F)F C45838674
c1cc2c(cc1CNC(=O)CCN3C(=O)C4(CCCC4)NC3=O)CCC2 C60488719
C/C(=C\c1ccccc1F)/C(=O)NCC(=O)N[C@H]2CCS(=O)(=O)C2 C62286927
c1ccc2c(c1)c(=O)n(c(n2)C[C@H]3c4ccccc4NC3=O)CCCO C06719506
C#Cc1cccc(c1)NC(=O)CNC(=O)N2CCN(CC2)CC(F)F C64224961
c1ccc2c(c1)[C@@H](C(=O)N2)CC(=O)NCc3ccc(cc3)n4cccn4 C58357573
c1c(nc(s1)N2CCN(CC2)Cc3nc4c(s3)CCCC4)C(=O)N C65436335
C[C@H]1C[C@@H]1c2ccc(o2)CN(C)C(=O)c3cccc(c3)S(=O)(=O)N C53642958
c1ccc(c(c1)CNC(=O)C(=O)Nc2cccc(c2F)F)n3cccn3 C65629871
Cc1cccc(c1)C(=O)NNC(=O)CN2c3ccccc3SCC2=O C66569887
c1cnc(nc1)NNS(=O)(=O)/C=C/c2ccc(cc2)Br C66579425
Cc1ccccc1n2c(cc(c2C)C(=O)NCc3n[nH]c(=S)n3C)C C66625782
Cc1cc([nH]c(=O)c1CNC(=O)[C@H]2CC(=O)N(C2)C3CCC(CC3)C)C C66820253
CC1CCC(CC1)N2C[C@@H](CC2=O)C(=O)N[C@H](C)C(=O)NC(C)(C)C C66828777
C[C@H]1C[C@H](c2ccccc2N1Cc3csc(n3)N(C)C(=O)C)C(=O)N C66829214
c1cc(nc(c1Cl)C(=O)NCCc2n[nH]c(=S)n2C3CC3)Cl C67078541
CC[NH+](CC)CCNC(=O)c1c(=O)c2cc(cc3c2n(c1O)[C@@H](CC3)C)F C06076046
c1ccc(cc1)N2C(=O)[C@@H](C(=O)N=C2S)/C=N/[C@@H]3CCCC[C@@H]3[NH3+] C06448716
Cc1c(c(=O)n(n1C)c2ccccc2)NC(=S)NCC[NH+](C)C C07556752
C[C@]12CCCC(=C)[C@H]1C[C@H]3[C@@H](C2)OC(=O)[C@H]3C[NH2+][C@@H]4CONC4=O C12661760
C[C@H]1CCC[C@]2(C1=C[C@H]3[C@@H](C2)OC(=O)[C@H]3C[NH2+][C@@H]4CONC4=O)C C12662009
Cn1cc[nH+]c1CNC[C@]2(CCCN(C2=O)Cc3ccc(c(c3)F)F)O C20212203
C[C@H]1CCC=C2[C@@]1([C@@H]([C@H]3[C@@H](C2)OC(=O)[C@@H]3C[NH+]4CCN(CC4)CCO)O)C C20411560
CCCc1c2c(c(c(n1)N3CC[NH+](CC3)CC(=O)N)C#N)CCC2 C20589845
c1cc2nn(c(=S)n2cc1C(F)(F)F)C[NH+]3CCC(CC3)C(=O)N C24214669
Cn1c(nn(c1=S)C[NH+](C)[C@H]2CCc3c2cccc3)CCC(=O)N C29312574
C1CC[C@H]2[C@H](C1)N=N[NH+]2C3CCC(CC3)[NH2+]C4(CCCC4)C(=O)[O-] C32599584
CC[C@@H](C)CNC(=O)[C@@H]1CSC2([NH2+]1)CCN(CC2)C(=O)N(C)C C35374971
COc1ccccc1C[NH2+][C@@H]2[C@H]3CO[C@H](O3)[C@@H]([C@H]2[O-])[NH+]4CCCC4 C12529648
Cc1c(n(c([nH+]1)SCC(=O)NC(=O)NC)C[C@H]2CCCO2)C C36874592
COc1cc(c(cc1OC)Br)C[NH2+]Cc2nc[nH]n2 C37919724
CC(=O)Nc1ccc(cc1)[C@H]2N[C@H]3C(=N2)C=NN3C4CC[NH+](CC4)C C39421265
C1CC1NC(=O)[C@H]2CN(CC23CC[NH2+]CC3)C(=O)C4CCOCC4 C39634196
C1CC(C1)NC(=O)[C@@H]2CN(CC23CC[NH2+]CC3)C(=O)C4CCOCC4 C39635425
CCSCCNC(=O)[C@H]1CN(CC12CC[NH2+]CC2)C(=O)c3cccn3C C39656514
C1C[C@H](CC=C1)C(=O)N2C[C@@H](C3(C2)CC[NH2+]CC3)C(=O)NCC#N C39693797
C[NH+](C)[C@H](CNC(=O)[C@H]1CC(=O)Nc2c1cccc2)c3ccco3 C40481089
CN(C)c1cc(cc[nH+]1)CNC(=O)C(=O)Nc2ccc(c(c2)F)F C41607646
C[NH+](C)[C@H](CNC(=O)C(=O)Nc1ccc(cc1)C#N)c2ccsc2 C41648274
C/[NH+]=C(\N)/SCC(=O)N([C@H]1CCS(=O)(=O)C1)C2CCCCC2 C29497200
Cc1cc(c(o1)C)C[NH+]2CCC(CC2)CNC(=O)C(=O)NC(C)C C43941059
Cn1cccc1C[NH+]2CCC(CC2)CNC(=O)C(=O)NC3CCCC3 C43941155
CN([C@@H]1C[NH2+]C[C@H]1O)S(=O)(=O)c2cc(cnc2)Br C44243579
c1cc(c(cc1[N+](=O)[O-])C(=O)N2CCC(CC2)C[NH3+])Br C45623393
C[NH+](CC(=O)NC(=O)N[C@H]1CCS(=O)(=O)C1)C2CCCCC2 C16334388
CC[C@H]1CCC[NH+](C1)CC(=O)NC(=O)N[C@@H]2CCS(=O)(=O)C2 C48058866
CCC[C@@]12C[NH+]3C[C@@](C1=O)(CN(C2)[C@H]3c4c(c(=O)[nH]c(=O)[nH]4)C)C C19323678
CC[C@](C)(C[NH3+])N(CC)S(=O)(=O)C1CCS(=O)(=O)CC1 C50350868
C[NH+]1CCC(CC1)N(C)S(=O)(=O)c2c(nc3n2ccs3)N C50639877
Cn1c(nn(c1=S)C[NH+]2CCC[C@H]2C3CCCC3)CCC(=O)N C55034922
C[NH+](C)CCCN/C=C/1\C(=O)NC(=S)N(C1=O)C2CCCCC2 C02228180
C[NH+](C)CCN/C=C/1\C(=O)NC(=S)N(C1=O)c2ccccc2F C02208797
Cc1cccc(c1)CN2CCC[C@](C2=O)(C[NH+]3CCc4c(c[nH]n4)C3)O C32529697
c1cc(oc1c2nnc(o2)CN3CCC[C@H](C3)C[NH3+])Br C44530150
C[C@@H]1CCC[C@@](C1)(C[NH3+])N(C)S(=O)(=O)CCS(=O)(=O)C C63141845
C[NH+](C)CCN/C=C\1/C(=O)NC(=S)N(C1=O)c2ccc(cc2)Cl C02269015
C[NH+](C)CCCN/C=C\1/C(=O)NC(=S)N(C1=O)c2ccc(cc2)Cl C02240744
CCc1nc(cs1)C[NH+](C)CC(=O)NC(=O)NCC(F)(F)F C63593727
CC(C)(C)[NH+]1CCCN(CC1)C(=O)c2ccc(c(c2)S(=O)(=O)N)F C63722725
c1ccc(cc1)[C@H]2[C@H](N(CN2)CCCN3CCCC3=O)c4[nH]cc[nH+]4 C65434300
c1nn(c(=S)n1CC(F)(F)F)C[NH+]2CCC[C@@H](C2)CCC(=O)N C66079983
c1ccc2c(c1)c(=S)n(nn2)C[NH+]3CCC[C@H](C3)CCC(=O)N C66080166
CC1CC[NH+](CC1)C[C@@H](CN2C(=O)[C@H](NC2=O)CCSC)O C66482749
c1cc(oc1)CN(CC(F)(F)F)C(=O)C[NH+]2CCC[C@@H]2C(=O)N C66864331
CC(C)NC(=O)NC(=O)C[NH+]1CCC[C@H]1C(=O)N2CCSCC2 C67118177
Cc1c(c([nH]c1C(=O)[C@H](C)[NH+]2CCC[C@@H](C2)CNC(=O)C)C)C(=O)C C67415725
Cc1cccc(c1NC(=O)COC(=O)c2ccc3c(c2)NC(=O)CS3)C C04462757
Cc1cc(c(c(c1)C)NC(=O)COC(=O)c2ccc3c(c2)NC(=O)CS3)C C04581761
CC(=O)Nc1ccc(cc1)NC(=O)c2cccn(c2=O)Cc3ccccc3F C05270514
C[C@@H](C(=O)NC(=O)NC)OC(=O)/C=C/c1cc(ccc1F)Br C06431602
c1cc(sc1)C(=O)NNC(=O)Cn2cc(cc(c2=O)Cl)C(F)(F)F C07976323
c1cc(cc(c1)Br)NC(=O)CSc2n[nH]c(=O)n2C3CC3 C08212236
c1ccc(cc1)/C=C(/C(=O)N[C@@H]2CCS(=O)(=O)C2)\NC(=O)c3ccccc3 C01060897
Cc1cc(c(c(n1)S[C@@H](C)C(=O)NC(=O)NC2CC2)C#N)C(F)(F)F C10399610
CCc1c(cc(s1)C(=O)NNC(=O)CN2c3ccccc3SCC2=O)C C12676019
C[C@@H](c1ccc(cc1F)F)NC(=O)CCn2c3ccccc3c(=O)[nH]c2=O C12768341
CCNC(=O)c1cccc(c1)NC(=O)C[C@@H]2c3ccccc3C=CN2C(=O)C C12978830
CC(=O)Nc1cccc(c1)NC(=O)c2ccc(=O)n(c2)Cc3ccccc3F C15883204
C[C@@H](C(=O)N[C@@H]1CCCc2c1cccc2)Sc3nnc(o3)c4ccc[nH]4 C18365870
C[NH2+][C@H]1CCCN(C1)c2c(cc3c(c2OC)[C@@H](C=C(C3=O)C(=O)[O-])C4CC4)F C21985892
Cc1c(sc2c1c(=O)n(c(n2)SCC(=O)/C(=C(\C)/N)/C#N)C(C)C)C C22287071
C/C(=C(/C#N)\C(=O)CSc1nc2ccccc2c(=O)n1c3ccccc3)/N C12529421
C[C@H](C(=O)Nc1cccc(c1)NC(=O)C)Sc2c3c(ccs3)ncn2 C28438340
c1cc(cc(c1)Br)NNC(=O)[C@H]2CC(=O)N(C2)Cc3ccco3 C39266864
c1cc(ccc1/C=N/N=C/2\NC(=O)[C@@H](S2)CC(=O)c3ccc(cc3)F)O C39843178
CCNC(=O)c1c2c(sc1NC(=O)/C(=C/c3cccnc3)/C#N)CCCC2 C39992160
c1ccc(cc1)n2cc(cn2)CNC(=O)C(=O)Nc3cccc(c3Cl)Cl C41235486
CCOc1c(cc(cc1Br)Cl)NC(=O)NCC(=O)N(C)C C43959797
c1ccnc(c1)C(=O)Nc2ccc(cc2C(F)(F)F)NC(=O)c3ccoc3 C44583917
c1c2c(sc1C(=O)NNC(=O)CCN3CCSC3=O)CCCCC2 C45591742
c1cc(cc(c1)S(=O)(=O)/N=C\2/CCCN2)NC(=O)c3c(ccs3)C4CC4 C46438502
COc1cc(c(cc1Cl)OC)NC(=O)C(=O)N[C@H]2CCCc3c2cccc3 C48648782
C[C@@H]1CN(C[C@@H](O1)C)c2ccc(cc2)NC(=O)C(=O)NCc3ccsc3 C50164766
c1ccc(c(c1)c2nnc(o2)CO/N=C(/c3ccc(cc3)F)\N)Br C50513442
C[C@@H]1CN(C[C@@H](O1)C)c2ccccc2NC(=O)C(=O)NCc3ccsc3 C52678581
CCn1c(c2ccc(cc2nc1=S)C(=O)N[C@@H](C)C[NH+]3CCC[C@@H](C3)C)[O-] C55403132
Cc1nccn1c2ccc(cc2F)NC(=O)/C(=C\c3ccccc3)/NC(=O)C C56102894
Cc1ccc(s1)C(=O)NCC(=O)Nc2cc(ccc2Cl)N3CCCC3=O C56137199
CCCCNC(=O)[C@H]1CC[C@H](N(C1)C(=O)c2cc(=O)c3ccccc3[nH]2)C C57332927
C[C@H](C(=O)Nc1ccc(nc1)OC)NC(=O)c2ccc(s2)Br C48166030
CC(=O)Nc1cccc(c1)C(=O)N[C@H](c2ccc(cc2)F)c3nccn3C C14402002
Cn1cc(cn1)/C=N/NC(=O)CNc2ccc(cc2)I C59266157
CS(=O)(=O)c1cccc(c1)NC(=O)C(=O)NCC23CC4CC(C2)CC(C4)C3 C48700482
C[C@@H](c1ccc(cc1)Cl)NC(=O)C(=O)Nc2ccc(cc2)N(C)C(=O)C C62567416
CC(=O)N(C)c1ccc(cc1)NC(=O)C(=O)N[C@H]2CCCC[C@H]2C(F)(F)F C62568795
C=CCN1[C@H](N[C@@H]2[C@@H](C1=O)C3=C(S2)CCCC3)SC[C@@H]4C=C(N=N4)O C39470603
CCN(Cc1ccc(cc1F)C#N)C(=O)Nc2ccc(c(c2)C(=O)NC)F C50085853
Cn1cc(cn1)CCNC(=O)c2c(c(n[nH]2)c3ccccc3)Br C65108178
Cc1cc(n(n1)CC(=O)NNC(=O)c2c(ccs2)c3ccc(cc3)F)C C65835302
Cc1c2cc(ccc2oc1C(=O)NCCc3n[nH]c(=S)n3C4CC4)Cl C67079561
CC(C)n1cc(cn1)NC(=O)CNC(=O)c2ccc(s2)Br C67174170
C[C@@H](c1cccc(c1)S(=O)(=O)N(C)C)NC(=O)Nc2cccc(c2)C#C C67256945
CCn1c(c2ccc(cc2nc1=S)C(=O)NC3CC[NH+](CC3)CC(C)C)[O-] C67265220
Cc1ccc(s1)[C@@H](C)NC(=O)C(=O)Nc2ccc(cc2)c3csnn3 C67377966
CCn1c(c(c(n1)C)CNC(=O)N[C@H](C)c2c(c3cc(ccc3o2)F)C)C C67418593
c1ccc(cc1)n2ccc(n2)NC(=O)C(=O)N[C@@H]3CCC[C@H](C3)C(F)(F)F C67494901
Cc1cccc(c1NC(=O)CSc2nnc(n2C)[C@H](c3ccccc3)O)C C04843192
C[C@H]1CCC[C@H]([C@@H]1C)NC(=O)CCNC(=O)Cn2ccc3ccccc3c2=O C04876061
CC(C)c1cccc(c1NC(=O)C(=O)Cc2c(=O)[nH]c3ccccc3n2)C(C)C C05316011
Cc1nnc(s1)NC(C(F)(F)F)(C(F)(F)F)NC(=O)c2ccco2 C06995566
Cc1ccc(cc1F)NC(=O)CSc2c3c(n(c(=O)n2)CCO)CCC3 C10256623
Cc1ccc2c(c1)S[C@@H](C2)C(=O)OCC(=O)NC(=O)NCC(F)(F)F C12967298
c1ccc(cc1)[C@@H](C(=O)N)OC(=O)Cn2c3ccccc3c(=O)c4c2cccc4 C10723563
Cn1ccnc1[C@@](CC(=O)Nc2cc(ccc2OC)Cl)(C(F)(F)F)O C12529760
CCc1ccc(cc1)[C@H](C)NC(=O)[C@H](C)NC2=NS(=O)(=O)c3c2cccc3 C14138726
c1ccc2c(c1)c3cn[nH]c(=O)c3n2CCCC(=O)NCc4ccc(cc4)F C20416537
C1CC[C@H]2[C@H](C1)CCCN2C(=O)CSc3nnc(s3)SCC(=O)N C22091420
CCCc1ccc(cc1)N2C[C@@H](CC2=O)C(=O)NCc3c(cc([nH]c3=O)C)C C32426269
CC[C@@H](c1ccc(cc1)Cl)NC(=O)C(=O)Nc2ccccc2n3cccn3 C41237318
c1cc(cc(c1)OCC#N)NC(=O)C(=O)NCc2ccc(s2)Br C41951178
CC(C)[C@@H](C(=O)N1CCC(CC1)C(=O)N)Sc2nnc(s2)SC C42990710
CC(C)[C@H](C(=O)N1CCC(CC1)NC(=O)C2CC2)NC(=O)c3ccccc3F C46728898
C[C@@H]1CCC[C@H]([C@@H]1C)NC(=O)CCNC(=O)Cn2ccc3ccccc3c2=O C04876049
CC(C)[C@H](c1cccs1)NC(=O)C(=O)Nc2ccc(cc2)N3CCCC3=O C49301093
C[C@H](Cc1ccco1)NS(=O)(=O)c2cc(cnc2NC)Br C50670627
c1cc(c(cc1Br)Cl)OCC(=O)O/N=C(/c2ccncc2)\N C04689964
COC(=O)C[C@@H](c1ccccc1Cl)N/C=C/2\c3ccccc3C(=O)NC2=O C26525873
c1ccc2c(c1)c(=O)cc([nH]2)C(=O)NCc3ccc(nc3)OCC(F)(F)F C53506886
Cc1c(cccc1N2CCCC2=O)NC(=O)C(=O)N[C@@H](C)Cc3ccccc3F C54896485
Cc1nc(cs1)CNC(=O)C[C@H]2C(=O)NCCN2Cc3ccc(c(c3)F)F C55368721
COCCNC(=O)c1cnn2c1N[C@H](C[C@@H]2C(F)(F)F)c3ccc(cc3)F C04952941
C[C@H]1CN(C[C@@H](O1)C)[C@@H](C(C)C)C(=O)N[C@@H](C)c2cccc(c2)NC(=O)C C58407755
Cn1ccnc1[C@H](c2cccc(c2)F)NC(=O)CNC(=O)c3ccccc3F C53339913
Cn1ccnc1[C@H](c2ccccc2)NC(=O)CNC(=O)c3ccc(cc3F)F C29071099
CN(C)c1ccc(cc1)CNC(=O)NC[C@@]2(CCSC2)N3CCOCC3 C31095207
CC(=O)Nc1cc(ccc1F)C(=O)N(C)CC(=O)Nc2ccccc2SC C52957279
CCOC(=O)CN(C)S(=O)(=O)c1cc(cc(c1Br)N)Cl C61882387
Cc1cccc(c1NC(=O)C(=O)NCc2ccc(c(c2)F)n3ccnc3)C(C)C C63227094
c1ccc(cc1)Cn2cccc(c2=O)C(=O)Nc3ccccc3C(=O)NC4CC4 C63825461
Cc1cc(ccc1N(C)C)NC(=O)C(=O)N[C@H]2CCN(C2)CC(F)(F)F C64295856
CCOc1ccc(cn1)C(=O)Nc2c(c3c(s2)CCC3)C(=O)NC4CC4 C65066256
C1CCc2c(nc(s2)CCCNC(=O)NC[C@H]3CCS(=O)(=O)C3)C1 C66140701
Cc1ccc(cc1NC(=O)C(=O)NCCCc2nc3c(s2)CCCC3)C#N C66223929
c1ccc(cc1)CN(CC2CCC2)C(=O)c3ccc(cc3)n4c(c(cn4)C#N)N C66241241
CC(=O)N[C@H](CC(=O)Nc1ccnn1C2CCCCC2)c3c(cccc3F)F C66272032
CCCS(=O)(=O)c1ccccc1C(=O)Nc2cc(c(cc2F)F)NC(=O)C C66286303
C#CCNC(=O)CCNC(=O)[C@@H]1C[C@H]2CCCC[C@@H]2N1C(=O)c3ccccc3 C66643093
Cc1nnc(s1)NC(=O)C(=O)NCCCc2cccc(c2)Br C66722714
c1ccc(cc1)N(CCC#N)C(=O)C(=O)NC[C@@]2(CCCc3c2cccc3)O C67000796
Cc1cc(c(n1c2ccccc2)C)/C=C/C(=O)NCCc3n[nH]c(=S)n3C C67051111
c1ccc2c(c1)CC(=O)N2CCNC(=O)CNC(=O)c3ccc4c(c3)CCC4 C67159141
CN(C)C(=O)c1ccc(cc1Cl)NC(=O)C(=O)NCCc2ccc(cc2)F C67318759
COCc1ccc(cc1)CNC(=O)Nc2cc(c(c(c2)F)S(=O)(=O)C)F C67354077
Cn1cc(cn1)CNC(=O)C(=O)Nc2cc(cc(c2)C(F)(F)F)C(F)(F)F C67394605
CC1CCC(CC1)CNC(=O)C(=O)Nc2cccc(c2)S(=O)(=O)C(F)F C67554877
C[C@@H](CC#N)Sc1ccccc1NC(=O)N[C@@H](C)C(=O)N2CCSCC2 C67578004
C[C@@H](C(=O)c1c(n(c(=O)n(c1=O)C)C)N)Sc2nnc(n2c3ccccc3)c4ccc(cc4)Cl C08641552
Cc1ccc(cc1)Cn2c(=O)c3ccccc3nc2S[C@@H](C)C(=O)c4c(n(c(=O)n(c4=O)C)C)N C08954329
C[C@@H](C(=O)c1c(n(c(=O)n(c1=O)C)C)N)Sc2nnc(n2C3CCCC3)c4ccccc4Cl C08988895
C[C@H](C(=O)c1c(n(c(=O)n(c1=O)C)C)N)Sc2nnc(n2C3CCCC3)c4ccccc4Cl C08988897
C[C@@]1(C(=O)N(C(=O)N1)NC(=O)CSc2nnc(n2C)c3ccc(cc3)Cl)c4ccccc4 C09532249
C[C@]1(C(=O)N(C(=O)N1)NC(=O)CSc2nnc(n2C)c3ccc(cc3)Cl)c4ccccc4 C09532254
c1cc(ccc1c2csc3c2c(=O)n(cn3)CC(=O)NC(=O)Nc4ccc5c(c4)OCO5)F C09665604
c1cc(ccc1N2C[C@H](CC2=O)C(=O)Nc3nc(cs3)CC(=O)Nc4ccc5c(c4)OCO5)F C09699985
Cc1cc2c(c(=O)n1Cc3ccco3)[C@]4(c5ccccc5N(C4=O)CC=C)C(=C(O2)N)C(=O)OC C09742916
C[C@@]1(C(=O)N(C(=O)N1)NC(=O)CSc2nnc(n2C)c3ccccc3Cl)c4ccccc4 C09810165
Cc1ccc(cc1C)n2c(=O)c3ccccc3nc2S[C@H](C)C(=O)c4c(n(c(=O)n(c4=O)C)C)N C10410379
CC[C@@H]1CCc2c(cc(s2)c3nnc(n3C)S[C@H](C)C(=O)c4c(n(c(=O)n(c4=O)C)C)N)C1 C10440265
Cc1ccc(cc1)n2c(nnc2SCC(=O)N3C[C@@H](Oc4c3cccc4)C(=O)N)N5CCCCC5 C11086905
COc1cc(cc(c1O)OC)[C@H]2c3cc4c(cc3[C@@H]([C@H]5[C@H]2C(=O)OC5)Nc6ccc(cc6)C#N)OCO4 C11592992
c1cc2c(cc1c3cc(no3)C(=O)Nc4c(c5c(s4)CCC5)C(=O)NC[C@H]6CCCO6)OCCO2 C11916041
CCn1c2ccc(cc2nc1c3ccc(o3)c4ccc(cc4)S(=O)(=O)N)S(=O)(=O)N(C)C C09670094
Cc1cc(c(n1c2ccc3c(c2)OCO3)C)C(=O)CN4C(=O)[C@H](NC4=O)Cc5c[nH]c6c5cccc6 C13115081
CCn1c(=O)c2ccccc2c(n1)C(=O)NNC(=O)c3cn(nc3c4ccccc4)c5ccccc5 C14887762
CCn1c(cc(c(c1=O)C(c2cc3c(c(c2)OC)OCO3)c4c(cc(n(c4=O)CC)C)O)O)C C16162713
c1cc2c(c(c1)S(=O)(=O)Nc3ccc(cc3)S(=O)(=O)/N=C/4\CCCCCN4)nsn2 C19077820
CN(C)c1ccc(cc1)/C=c/2\c(=O)oc3=C([C@@H](c4c(oc(n4)N)-n23)c5ccc(cc5)N(C)C)C#N C20215659
Cc1ccc(cc1)c2nnc(n2c3ccc(cc3)Cl)SCC(=O)c4c(n(c(=O)n(c4=O)C)C)N C21397096
CCn1c2ccc(cc2nc(c1=O)C)C(=O)NNC(=O)c3cn(nc3c4ccccc4)c5ccccc5 C21876254
Cc1cc(cc(c1S(=O)(=O)N2CCN(CC2)S(=O)(=O)c3cc(n(c3)C)C(=O)N)C)C(C)(C)C C22023831
Cc1c(cc2cnn(c2n1)C(C)C)C(=O)Nc3cccc(c3)S(=O)(=O)/N=C/4\CCCCCN4 C22699855
c1cc(ccc1NC(=O)Cn2cnc3c(c2=O)c4c(s3)CCC4)S(=O)(=O)/N=C/5\CCCCCN5 C23104080
Cc1c(c(c(o1)n2cccc2)C#N)C(=O)NNC(=O)c3cn(nc3c4ccccc4)c5ccccc5 C25514539
c1ccc(c(c1)NC(=O)N2CCC(CC2)c3nnc(s3)C(=O)Nc4ccc5c(c4)OCO5)Cl C33114116
CCc1nnc(s1)N2[C@H](c3c(=O)c4cc(ccc4oc3C2=O)Cl)c5ccc(cc5)OCC(=O)N C35491133
CC(=O)[C@@H]1[C@H]2c3ccccc3O[C@@]1(N=c4n2c(=O)/c(=C/c5ccc(c(c5)OCC(=O)N)OC)/s4)C C35718098
CC[C@@]1(C(=O)N(C(=O)N1)CC(=O)Nc2cc(ccc2n3cncn3)Cl)c4ccc(cc4)Cl C36876024
CS(=O)(=O)c1ncc(c(n1)C(=O)Nc2c3ccccc3oc2C(=O)Nc4ccccc4)Cl C08611939
COc1cccc(c1OC)[C@@H]2C3=C(N=N[C@H]3NC4=C2C(=O)C[C@H](C4)c5ccc(c(c5)OC)OC)O C39359275
COn1c2c(c3c(c1=O)cc(cn3)S(=O)(=O)c4ccccc4)N[C@H](CC2=O)c5ccccc5O C39449338
CN(C)c1ccc(cc1)[C@@H]2Nc3ccc(cc3C(=O)N2NC(=O)c4ccc(cc4)[N+](=O)[O-])Cl C39919434
CCn1c(=O)c2ccccc2c(n1)C(=O)NNC(=O)c3c4c(n(n3)c5ccc(cc5)F)CCCC4 C14044392
Cc1c2c(cc(nc2on1)c3ccco3)C(=O)Nc4nc(cs4)c5ccc(cc5)[C@@H](C)NC(=O)C C45765237
c1ccc2c(c1)/C(=N\NC(=O)CNC(=O)c3cccc(c3)F)/C(=O)N2Cc4ccc5c(c4)OCO5 C09334949
Cc1c(c(=O)n(n1C)c2ccccc2)NC(=O)c3cc4n(n3)[C@H](C[C@H](N4)c5ccco5)C(F)(F)F C00919605
CCOC(=O)c1c(c(c(s1)N/C=C\2/C(=O)NC(=O)N(C2=O)c3cccc4c3cccc4)C#N)C C16682988
CC(C)(C)OC(=O)CN1c2ccccc2[C@]3(C1=O)c4c(c5ccccc5oc4=O)OC(=C3C#N)N C59293480
CC(C)(C)C(=O)Nc1nnc(s1)CC(=O)N/N=C/c2cc3c(cc2Br)OCO3 C59498833
Cn1c(=O)c2ccccc2c(n1)C(=O)NNC(=O)c3cccc(c3)n4c(ccn4)c5ccccc5 C60064501
Cc1ccc(cc1)c2nc(on2)[C@H](C)N3CCN(CC3)C(=O)c4cc(c(cc4C)C)S(=O)(=O)N C62592052
c1ccc2c(c1)/C(=N\NC(=O)CNC(=O)c3ccccc3F)/C(=O)N2Cc4ccc5c(c4)OCO5 C02283717
[H]/N=C/1\C2=C(N=NC2=N[C@@H](N1c3ccc(c(c3)C)Cl)SCC(=O)Nc4ccc5c(c4)OCCO5)C C63710294
COc1cc(ccc1O)[C@H]2C3=C(N=N[C@H]3C(=O)N2Cc4ccc5c(c4)OCO5)c6ccccc6O C27663946
CC(C)c1ccc(cc1)C2=C[C@@H]3C(=O)N=N[C@H](N3N2)SCC(=O)Nc4ccc5c(c4)OCCO5 C64701246
CC(C)c1ccc(cc1)C2=C[C@H]3C(=O)N=N[C@H](N3N2)SCC(=O)Nc4ccc5c(c4)OCCO5 C64701250
CCC(=O)N1[C@@H](C/C(=C/2\C(=O)NC(=O)N(C2=O)c3cc(cc(c3)C)C)/N1)c4ccc(cc4)N(C)C C64789391
Cc1c2c(=O)[nH]c(nc2sc1C(=O)OCC(=O)N3c4ccccc4NC(=O)C35CCCC5)C C08939619
c1cc(cc(c1)S(=O)(=O)Nc2ccc3c(c2)OCCO3)C(=O)Nc4ccc5c(c4)OCCCO5 C08725727
c1ccc2c(c1)NC(=O)CN2S(=O)(=O)c3cccc(c3)C(=O)Nc4ccc5c(c4)OCCCO5 C09126188
c1ccc(c(c1)C(=O)Nc2ccc3c(c2)OCO3)NS(=O)(=O)c4ccc(cc4)N5CCCC5=O C09203043
c1ccc(cc1)N2C(=O)CCC(=N2)C(=O)Nc3ccccc3C(=O)NCc4ccc5c(c4)OCO5 C09284103
COC(=O)NC(=O)c1c2c(sc1NC(=O)/C=C/c3ccccc3Cl)CN(CC2)C(=O)OC C09325487
COC(=O)NC(=O)c1c2c(sc1NC(=O)c3ccc4c(c3)CCCC4)CN(CC2)C(=O)OC C09325496
c1ccc(cc1)n2cc(cn2)C(=O)Nc3ccc(cc3)NS(=O)(=O)c4ccc5c(c4)OCCO5 C09412445
Cc1ccc(s1)c2csc3c2c(=O)n(cn3)CC(=O)NC(=O)Nc4ccc5c(c4)OCO5 C09584370
CN(C)S(=O)(=O)c1ccc(cc1)C2=C[C@H](n3c(nc(n3)C(F)(F)F)N2)c4ccc(c(c4)OC)O C09951529
c1cc(oc1)/C=C/2\CCC[C@@H]3C2=NN([C@@H]3c4ccco4)C(=O)CSc5nnc(n5N)C6CC6 C10213156
CC[C@@H]1CCc2c(cc(s2)c3nnc(n3C)S[C@@H](C)C(=O)c4c(n(c(=O)n(c4=O)C)C)N)C1 C10440261
c1ccc2c(c1)c(=O)[nH]n(c2=O)CC(=O)Nc3ccc(cc3)N4C(=O)c5cccc6c5c(ccc6)C4=O C12631075
Cc1c2cc(sc2n(n1)c3ccccc3)C(=O)Nc4nc(c(s4)C(=O)Nc5nnc(s5)C)C C12640364
Cn1c2c(c(=O)n(c1=O)C)n(c(n2)N3CCC(CC3)C(=O)N)Cc4c(cccc4Cl)Cl C09425110
Cc1ccccc1N2C[C@@H](CC2=O)c3nnc(s3)NC(=O)c4cc(c(cc4OC)NC(=O)C)Cl C13944595
CC(=O)Nc1ccc(cc1)NC(=O)C[C@H]2CSc3n2c(=O)c4cnn(c4n3)c5cccc(c5)Cl C14011521
Cc1ccc(c(c1)C)n2c3c(cn2)c(=O)n4c(n3)SC[C@@H]4CC(=O)Nc5cccc(c5)NC(=O)C C14014552
Cn1c(c(c(=O)n(c1=O)C)c2csc(n2)N3[C@@H](CC(=N3)c4ccc(cc4)Cl)c5ccco5)N C14110512
c1cc(ccc1NS(=O)(=O)c2ccc3c(c2)OCCO3)S(=O)(=O)/N=C/4\CCCCCN4 C16098435
c1cc(cc(c1)S(=O)(=O)/N=C/2\CCCCCN2)NS(=O)(=O)c3ccc4c(c3)OCCCO4 C16154863
Cc1ccccc1n2c(=O)c3ccc(cc3nc2SCC(=O)c4c(n(c(=O)n(c4=O)C)C)N)Cl C21280157
CC(=O)Nc1ccc(cc1)NC(=O)Cn2c3c4ccccc4oc3c(=O)n(c2=O)c5ccccc5F C22414201
CC(=O)Nc1cc(ccc1OC)S(=O)(=O)Nc2ccc(c(c2)c3nnc4n3CCCCC4)F C22759053
Cc1cccc(c1C)n2c(=O)c3ccccc3n4c2nnc4SCC(=O)N5CCC[C@@H](C5)C(=O)N C24272106
CC(=O)NCc1ccc(o1)c2csc(n2)NC(=O)c3cn(nn3)c4cccc(c4)Br C28893099
CCc1nnc(s1)N2[C@@H](c3c(=O)c4cc(ccc4oc3C2=O)Cl)c5ccc(cc5)OCC(=O)N C35491129
Cc1ccccc1N2[C@@H]([C@@]34C=C[C@@](O3)([C@@H]([C@@H]4C2=O)C(=O)Nc5cc(on5)C)C)C(=O)NC(C)(C)C C33939908
Cc1c(sc2c1c(=O)n(c(n2)SCC(=O)NN3C(=O)C4(CCCCC4)NC3=O)C(C)C)C C36821688
C[C@H]1CCc2c(sc(c2C(=O)N[C@H]3CCS(=O)(=O)C3)NC(=O)c4ccccc4[N+](=O)[O-])C1 C39836246
Cc1cc2c(c(=O)n1Cc3ccco3)[C@]4(c5ccccc5N(C4=O)CC6CC6)C(=C(O2)N)C(=O)OC C39918661
CC(=O)Nc1cccc(c1)n2c(nnn2)SCC(=O)Nc3c(c4c(s3)CCCCC4)C#N C46580442
CCNC(=O)Nc1ccc2c(c1)C(=O)/C(=C/c3cn(c4c3c(ccn4)N5C[C@H]6CC[C@@H](C5)O6)C)/O2 C49116136
[H]/N=C\1/N(C(=O)/C(=C\c2ccc(o2)c3cccc(c3)C(F)(F)F)/S1)c4c(non4)NC(=O)C C08662682
[H]/N=C\1/NC(=O)/C(=C/c2ccc(c(c2)Br)OS(=O)(=O)c3ccc(cc3)[N+](=O)[O-])/S1 C15746174
c1cc(c(cc1[N+](=O)[O-])C(=O)NC(=S)Nc2ccc(cn2)Br)N3CCOCC3 C22576592
Cc1cc(ccc1N2C(=O)[C@@H]3[C@@H](N[C@@]4([C@@H]3C2=O)c5ccccc5NC4=O)CCSC)[N+](=O)[O-] C16010066
C[C@@]1(C(=O)N(C(=O)N1)CC(=O)Nc2ccnn2Cc3ccccc3Cl)c4ccc(cc4)C#N C58457951
C[C@]1(C(=O)N(C(=O)N1)CC(=O)Nc2ccnn2Cc3ccccc3Cl)c4ccc(cc4)C#N C58457953
Cn1c2c(c(=O)n(c1=O)C)[nH]c(n2)N3CCN(CC3)C(=S)Nc4ccc(cc4Cl)Cl C59266668
CCOC(=O)N1c2ccc(cc2[C@]3(C1=O)C(=C(OC(=C3C(=O)OC)C)N)C#N)Br C59292964
CCn1c(=O)c2ccc(cc2[nH]c1=O)C(=O)Nc3ccc(c(c3)c4nnc5n4CCCCC5)F C59332226
Cc1nc(nn1c2ccc(cc2)Cl)C(=O)Nc3ccc(cc3)S(=O)(=O)/N=C/4\CCCCCN4 C15193050
COC(=O)CN1c2ccccc2[C@]3(C1=O)[C@H]4C(=NN=C4OC(=C3C#N)N)c5ccc(cc5)Cl C00717426
Cc1ccc(cc1N2C(=O)[C@H]3[C@@H](N[C@@]4([C@@H]3C2=O)c5ccccc5NC4=O)CCSC)[N+](=O)[O-] C16042103
c1cc(cc(c1)NC(=O)c2ccc(cc2)NS(=O)(=O)c3ccc4c(c3)OCCO4)C5=NN=CC5 C64076125
CCC(=O)N1[C@@H](C/C(=C/2\C(=O)NC(=O)N(C2=O)c3ccc(cc3)Cl)/N1)c4ccccc4OCC C64789354
CCC(=O)N1[C@H](C/C(=C/2\C(=O)NC(=O)N(C2=O)c3ccccc3C)/N1)c4ccccc4OCC C64789380
CCC(=O)N1[C@@H](C/C(=C/2\C(=O)NC(=O)N(C2=O)c3cccc(c3)Cl)/N1)c4ccc(cc4)N(C)C C64789415
c1cc(c(cc1NC(=O)NCCn2c3ccc(cc3nn2)S(=O)(=O)N4CCCC4)Cl)F C65029858
c1ccc2c(c1)CC[NH2+][C@@H]2C3=C([C@@H]([C@H](CC3=O)c4ccc(cc4)Cl)n5cncn5)O C04002381
c1ccc(cc1)C[C@@H]2[C@@H]3[C@@H](C(=O)N(C3=O)C4CCCC4)[C@]5([NH2+]2)c6ccccc6NC5=O C04083885
CC[C@H](C)[C@@H]1[C@@H]2[C@@H](C(=O)N(C2=O)Cc3ccccc3)[C@@]4([NH2+]1)c5ccccc5NC4=O C04084343
CC1(CC(CC([NH2+]1)(C)C)NC(=O)c2cc3c(n(c2=O)c4ccccc4)CCCC3=O)C C04727540
c1ccc2c(c1)CC[NH2+][C@H]2C3=C([C@H]([C@@H](CC3=O)c4ccc(cc4)F)n5cncn5)O C04024454
c1ccc(cc1)C[NH2+][C@H]2CO[C@H]3[C@@H]2OC[C@@H]3Nc4nccc(n4)c5cccs5 C05433880
c1ccc(cc1)/C=C/C(=O)Nc2cccc(c2)S(=O)(=O)NC3=[NH+]CCCCC3 C05505944
C[C@@H](c1ccccc1)[NH+]2Cc3c(=O)[nH]c(=O)n(c3NC2)Cc4ccccc4Cl C06719535
c1ccc2c(c1)C=C[NH+]3[C@@H]2[C@@H]4[C@@H]([C@@H]3C(=O)N)C(=O)N(C4=O)c5cccc(c5)C(F)(F)F C09066554
Cc1cccc2c1nc(s2)NC(=O)C(=O)NC[C@@H](c3ccc(cc3)F)[NH+](C)C C10081344
Cc1ccc2c(c1)[C@H](CC3(O2)CC[NH+](CC3)C[C@@H](c4ccc5c(c4)OCCO5)O)O C12329347
CC(C)(C)c1ccc(cc1)C[NH+](C)CC(=O)N2C[C@@H](Oc3c2cccc3)C(=O)N C12871521
CC1(CC(CC([NH2+]1)(C)C)NC(=O)[C@H]2[C@H]3C=C[C@@]4([C@H]2C(=O)N(C4)c5ccccc5)O3)C C13626601
Cc1ccc(o1)CNC(=O)c2c3c(n(n2)C)CC[C@H](C3)[NH2+]C4Cc5ccccc5C4 C14743718
Cc1ccc2c(c1)[C@H](CC3(O2)CC[NH+](CC3)C[C@H](c4ccc5c(c4)OCCCO5)O)O C19219291
c1cc2c(cc1[C@@H](C[NH+]3CCC4(CC3)C[C@@H](c5cc(ccc5O4)Cl)O)O)OCCCO2 C19345576
c1cc2c(cc1[C@H](C[NH+]3CCC4(CC3)C[C@@H](c5cc(ccc5O4)F)O)O)OCCCO2 C19345589
CCOc1cccc2c1oc(=[NH2+])c(c2)C(=O)Nc3nc(cs3)c4ccccc4 C17079915
c1cc(c(cc1c2c3c([nH]n2)CCN(C3)C(=O)C[C@H]4C[NH2+]CCO4)Cl)Cl C20534141
c1ccc-2c(c1)CCc3c2[nH]nc3C(=O)NCC[NH+]4CCN(CC4)c5ccccc5F C21018285
c\1c(cc2c(=N[C@]34[N+]2=C5CCCCC5C[C@@H]3CCCC4)/c1=C(\C#N)/C(=O)N)NC6CCCCC6 C24981842
CC(C)[C@@H](C[NH+]1CCCN(CC1)c2ccc(cn2)NC(=O)c3ccc(cc3)F)O C35852451
C[C@@H]1C[C@H](C[NH+](C1)CCCNC(=O)c2cc3c(n2C)c4ccccc4[nH]c3=O)C C04930689
Cc1cccc([nH+]1)N[C@H](c2ccccn2)c3cc(sc3NC(=O)c4ccco4)C C38546991
Cc1cc(ccc1NC[C@H]2C=c3ccc(cc3=[NH+]C2=O)OC)N4CCC[C@@H](C4)O C38790169
c1cc(c(cc1C(=O)N2C[C@@H](C3(C2)CC[NH2+]CC3)C(=O)N[C@H]4CCSC4=O)Cl)Cl C39660986
c1cc(c(c(c1)Cl)C(=O)N2C[C@H](C3(C2)CC[NH2+]CC3)C(=O)N[C@@H]4CCSC4=O)Cl C39661025
c1c(cc(cc1Cl)Cl)C(=O)N2C[C@H](C3(C2)CC[NH2+]CC3)C(=O)N[C@@H]4CCSC4=O C39661093
c1cc(c(c(c1)Cl)Cl)C(=O)N2C[C@@H](C3(C2)CC[NH2+]CC3)C(=O)N[C@@H]4CCSC4=O C39661192
CC[NH+](CC)Cc1ccn2c(c1)nc(c2c3ccnc(n3)N)c4ccc(cc4)F C40431387
C[C@H](C(=O)Nc1ccc(c(c1)F)F)[NH+]2CCC(CC2)n3c4ccccc4[nH]c3=O C45513363
C[C@@H]1CCCCN1C(=O)c2ccc(cc2Cl)NC(=O)NC3CC[NH+](CC3)C C47813137
Cn1c2ccccc2n(c1=S)C[NH+]3CCC(CC3)NC(=O)NC4CCCCC4 C48340425
Cc1c(c([nH]n1)C(=O)Nc2nc(cs2)C[NH+]3CCCCCC3)Br C53794587
C[C@@H]1CCC[NH+](C1)C(C)(C)CNC(=O)Nc2ccc(c(c2)N3CCCC3=O)F C54412132
C[C@@H]1C[C@H](C[NH+](C1)CCNC(=O)N2CCC(CC2)NC(=O)c3ccsc3)C C56625563
Cc1nc2n(n1)c(c(s2)[C@H](c3cccc(c3)Br)[NH+]4CCC(CC4)O)O C09517413
Cc1cccc(c1C)NC(=O)C[NH+](C)Cc2[nH]c(=O)c3c4c(sc3n2)CCC4 C07001518
CC1CCC(CC1)[NH+]2CCC(CC2)N(C)C(=O)CNC(=O)NC3CCCCC3 C61607127
Cc1cc(n(n1)c2ccc(cc2F)NC(=O)NC3CC[NH+](CC3)CC(F)F)C C61773933
C[C@H](C(=O)Nc1ccc(cc1)c2cn3c([nH+]2)CCCC3)NC(=O)C4CCCCC4 C62271500
c1ccc2=[NH+]CC(=c2c1)/C=C\3/C(=O)N(C(=S)S3)NC(=O)c4cccc(c4)O C39736514
C[C@H](c1cccs1)NC(=O)c2cccc(c2)NC(=O)C3=c4ccccc4=[NH+]C(=O)C3 C39933584
C[C@@H]1C(=C(NN1C)C)S(=O)(=O)NC[C@@H](c2cccs2)C3=c4ccccc4=[NH+]C3 C63835578
C[NH+](C[C@H]1Nc2ccccc2N1C(F)F)Cn3c(=S)[nH]c(n3)c4cccs4 C64025487
Cc1cc(cc(c1)S(=O)(=O)N2CCC3(CC2)C(=[NH+]CCN3)NC(C)(C)C)C C65074890
CC[C@@H]1CCc2c(sc(n2)NC(=O)C[NH+]3CCC[C@@H](C3)C(=O)NC4CC4)C1 C51044246
Cc1ccc(cc1C)[C@H](C)NC(=O)C[NH+]2CCC(CC2)NC(=O)c3ccoc3C C66891525
C[NH+]1CCN(CC1)c2c(cccn2)CNC(=O)N[C@@H]3CCCC[C@H]3C(F)(F)F C66986680
C[C@H]1CCC[NH+](C1)C(C)(C)CNC(=O)C(=O)Nc2cc(c(c(c2)F)N(C)C)F C67392575
C[C@@]12CC[C@H]([C@@]([C@H]1Cc3c(nc(s3)NC(=O)OCC=C)[C@H]2CC(=O)NC4CC4)(C)CO)O C04237004
CNS(=O)(=O)c1cccc(c1)C(=O)OCC(=O)Nc2cc3c(cc2Br)[nH]c(=O)[nH]3 C08878753
Cc1c2c(n(n1)c3cccc(c3)Cl)OC(=C([C@@H]2c4ccc(c(c4)OC)OCC(=O)N)C#N)N C02268328
c1cc(ccc1CNC(=O)c2c(n(nn2)CC(=O)Nc3ccc(cc3)Br)N)Cl C09226849
CCOC(=O)C1=c2n(c(=O)/c(=C/c3ccc(c(c3)OC)O)/s2)C(=C([C@@H]1c4ccc(c(c4)OC)O)C#N)N C01827505
c1cc(sc1CNC(=O)c2cc(c(cc2Cl)Cl)S(=O)(=O)NC3CC3)S(=O)(=O)N C11207382
Cc1cc([nH]n1)C(=O)NNC(=S)NC(=O)c2ccc(c(c2)I)OC C12502981
C[C@H](c1ccccc1)NC(=O)c2ccccc2NC(=O)CSc3nnc(n3N)c4ccco4 C14244682
CC(C)(C)c1ccc(cc1)/C=C\2/C(=O)N(C(=O)N2)CC(=O)Nc3ccc(cc3)S(=O)(=O)N C15052304
Cc1cc(c(c(=O)n1CCO)C(c2ccc(cc2)Cl)c3c(cc(n(c3=O)CCO)C)O)O C16266983
COCCCNC(=O)c1c2c(sc1NC(=O)c3cc(n[nH]3)c4ccccc4O)CCCC2 C08845268
CC1=C([C@H](C(=C(N1)SCC(=O)Nc2cc(ccc2OC)Cl)C#N)c3ccco3)C(=O)N C04019874
Cc1ccc(cc1C)NC(=O)CSc2nnc(n2N)N/N=C/c3c(nn(c3C)C(C)C)C C20805367
COc1ccc2c(c1)sc(n2)NC(=O)CSc3nc([nH]n3)N/N=C/c4ccc(cc4)O C20833635
Cn1c2ccc(cc2n(c1=O)C)[C@H](COc3ccccc3CNc4ccc5c(c4)[nH]c(=O)[nH]5)O C20877793
c1ccc(c(c1)NC(=O)CCSc2nc([nH]n2)N/N=C/c3cccc(c3)O)Br C20906637
c1cc(cc(c1)O)/C=N/Nc2[nH]nc(n2)SCCC(=O)Nc3c(c4c(s3)CCCC4)C#N C20906714
COC(=O)c1c2c(sc1NC(=O)CCSc3nc([nH]n3)N/N=C/c4cccc(c4)O)CCC2 C20906720
c1cc(cc(c1)Br)NC(=O)CCSc2nc([nH]n2)N/N=C/c3ccc(cc3)O C21078141
C/C(=N\Nc1nnc(n1N)SCC(=O)NCc2ccco2)/c3ccc(cc3)Br C21323073
C/C(=N\Nc1nnc(n1N)SCC(=O)Nc2nc3ccccc3s2)/c4cccc(c4)OC C21326237
CC(C)Cn1c(c(c(=O)[nH]c1=O)N(CC(C)C)C(=O)c2ccc(cc2)NC(=O)c3cccs3)N C23271422
C[C@@H](C(=O)Nc1ccc2c(c1)OCO2)Sc3c(cc(c(n3)N)C(=O)Nc4ccccc4)C#N C12771521
c1cc(c(cc1NC(=O)CNC(=O)CNC(=O)CNC(=O)c2ccc(cc2Cl)Cl)F)F C15388513
Cc1cccc(c1C)O[C@@H](C)C(=O)NNC(=O)c2ccc(c(c2)S(=O)(=O)N)Br C31480062
c1ccc(cc1)Nc2nc(c(s2)NC(=O)CN3c4cc(ccc4OCC3=O)Cl)C(=O)N C33063546
c1ccc(cc1)CNC(=O)CN2CCN(CC2)C(=O)Nc3c(c4c(s3)CCCC4)C(=O)N C34785491
CCCCNC(=O)[C@@H](c1c(cc(cc1O)O)O)N(Cc2ccco2)C(=O)c3ccc(cc3)F C36506223
CCc1nc([nH]n1)SCC(=O)N(CC(C)C)c2c(n(c(=O)[nH]c2=O)Cc3ccccc3)N C11713901
c1c(cc(cc1C(F)(F)F)NC(=O)CSC2=NN[C@H](N2N)[C@H]3C4=C(CCC4)N=N3)C(F)(F)F C39012175
c1cc(ccc1n2c(c(cn2)C(=O)NCC(=O)Nc3ccc4c(c3)[nH]c(=O)[nH]4)C(F)(F)F)Cl C39558925
C[C@@H]1CCCC[C@]12C(=O)N(C(=O)N2)CC(=O)OCC(=O)Nc3c(c4c(s3)CCCC4)C(=O)N C39578089
CCN1[C@@H](NN[C@@H]1SCc2[nH]c(=O)c3ccccc3n2)[C@@H](C)NC(=O)c4ccccc4F C39969476
C=CCN1[C@H](NN[C@@H]1SCc2[nH]c(=O)c3ccccc3n2)CC(=O)Nc4ccccc4Cl C39969702
Cc1c\2c(oc1C(=O)NNC(=O)c3ccccc3)CCC/C2=N\NC(=S)Nc4ccccc4 C40825274
CC(C)NC(=O)C[C@@H]1c2c(sc(n2)NC(=O)c3ccnc(c3)Cl)C[C@H]4[C@@]1(CC[C@H]([C@@]4(C)CO)O)C C43553467
c1cc(ccc1C(=O)Nc2nc3c(s2)CCC[C@@H]3C(=O)Nc4nc(cs4)CC(=O)N)Cl C44441669
c1cc(ccc1NC(=O)CSc2nc(cs2)CC(=O)Nc3nc(cs3)CC(=O)N)F C44441783
Cc1cccc(c1)c2cc(n(n2)c3ccc(cc3)C(=O)NCCNc4ccc(cn4)[N+](=O)[O-])N C44960252
COc1cc(ccc1O)/C=N/NC(=O)c2ccc(cc2)C(=O)N/N=C\c3ccc(c(c3)OC)O C45022556
Cc1ccc(c(c1)C)NC(=O)NC(=O)[C@@H](C)Sc2nnc(n2CCC(=O)N)c3ccco3 C45850383
COc1ccc(cc1O)[C@H]2c3c([nH]nc3O)NC4=C2C(=O)C[C@H](C4)c5cc(c(c(c5)OC)OC)OC C20102606
COc1cc(cc(c1OC)OC)c2c3c([nH]n2)OC(=C([C@H]3c4cc(c(c(c4)Cl)O)OC)C#N)N C08854872
c1ccc(c(c1)c2ccc(o2)C(=O)NC(=S)Nc3c(c4c(s3)CCC4)C(=O)N)[N+](=O)[O-] C57316551
COc1ccc2c(c1)[nH]c(n2)SCc3nnc(n3N)CSc4[nH]c5cc(ccc5n4)OC C58834937
Cc1ccc(cc1C)NC(=O)CCSc2nc([nH]n2)N/N=C/c3c(nn(c3C)CCO)C C59888252
COc1ccc(cc1)c2cc([nH]n2)c3nnc(n3N)SCC(=O)Nc4ccc(c(c4)F)F C09540808
COc1ccc(cc1)c2cc([nH]n2)c3nnc(n3N)SCC(=O)Nc4ccc(cn4)Br C09542050
c1cc(ccc1C(=O)Nc2ccc(c(c2)C(=O)N)F)NS(=O)(=O)c3ccc4c(c3)OCCO4 C33062822
Cc1cc(nc(n1)N/C(=N/C(=O)CS[C@H]2NN[C@@H](S2)C)/[N-]CCC3=c4cc(ccc4=[NH+]C3)OC)C C63493861
Cn1c(c(c(=O)n(c1=O)C)C(=O)CSc2nc3c(c4c(s3)CCCC4)c(=O)n2C)N C03257897
COc1cc(cc(c1OC)OC)[C@@H]2C(=C(N(C3=C2C(=O)CCC3)N4CCOCC4)N)C#N C00691502
COc1ccc2c(c1OC)C(=O)O[C@@H]2c3c(=O)[nH]c(=O)n(c3O)c4ccc(cc4)F C02267609
Cn1c2c(c(=O)n(c1=O)C)n(c(n2)N/N=C/c3ccccc3Br)CCO C05226283
c1ccc(c(c1)NC(=O)NC(=O)CN2C(=O)C(=O)N(C2=O)CCC3=CCCCC3)F C06881307
CCn1c(nnc1S[C@@H](C)C(=O)c2c(n(c(=O)n(c2=O)C)C)N)c3ccccc3 C09485144
c1ccc2c(c1)OC[C@H](O2)CNC(=O)N[C@@H]3CC(=O)N(C3)c4ccc5c(c4)OCCO5 C09568814
c1ccc2c(c1)OC[C@H](O2)CNC(=O)N[C@H]3CC(=O)N(C3)c4ccc5c(c4)OCCO5 C12180284
Cc1cn2c3c(nc2n1c4ccc(cc4)C(F)(F)F)n(c(=O)n(c3=O)CC(=O)N)C C10271865
Cc1ccc(cc1)c2cc(n(n2)[C@@H]3CCS(=O)(=O)C3)NS(=O)(=O)c4c[nH]cn4 C11795836
Cc1ccc(cc1)c2cc(n(n2)[C@H]3CCS(=O)(=O)C3)NS(=O)(=O)c4c[nH]cn4 C11795837
C[C@]1(C(=O)N(C(=O)N1)CC(=O)Nc2c(ccs2)C#N)c3ccc4c(c3)OCCO4 C14678137
C[C@H](c1ccc(cc1)n2cncn2)NC(=O)c3c[nH]nc3c4ccc5c(c4)OCCO5 C14777538
c1ccc2c(c1)c(=O)c3ccccc3n2CC(=O)NNC(=O)c4cccc(c4)[N+](=O)[O-] C14898476
CN(C)S(=O)(=O)c1ccc(c(c1)NS(=O)(=O)c2cccc3c2nsn3)O C19079774
c1cc(nn2c1nnc2C(F)(F)F)N3CCC(CC3)C(=O)N4CCC(CC4)C(=O)N C20717258
C[C@H](C(=O)c1c(n(c(=O)n(c1=O)C)C)N)Sc2nnc(n2C)c3ccccc3F C21140681
c1cc(c(cc1C(=O)OCC(=O)N2CCC(CC2)C(=O)N)[N+](=O)[O-])Br C22671021
Cn1c2c(cc(cn2)C(=O)NNC(=O)CC34CC5CC(C3)CC(C5)C4)c(=O)n(c1=O)C C22756944
CCn1c(=O)c2ccccc2c(n1)C(=O)NNC(=O)Cc3cnn(c3)c4ccccc4 C23353803
C[C@H](C(=O)c1c(n(c(=O)n(c1=O)C)C)N)Sc2nnc3n2cc(cc3)C(F)(F)F C24143024
Cc1cn2c(c(nc2s1)C)/C=C/C(=O)NNC(=O)c3c4ccccc4c(=O)n(n3)C C24714115
COc1cc(c(cc1NC(=O)c2cc3c(=O)[nH]c(=O)n(c3nc2)C4CC4)Cl)OC C29708594
Cc1cc(c2c(n1)n3c(n2)CCCCC3)C(=O)NNC(=O)CN4CCCCCC4=O C32753442
Cc1cc(no1)NC(=O)[C@@H]2[C@H]3C=C[C@@]4([C@@H]2C(=O)N([C@@H]4C(=O)NC(C)(C)C)C(C)C)O3 C35290017
Cc1cc(no1)NC(=O)[C@H]2[C@H]3C=C[C@@]4([C@@H]2C(=O)N([C@@H]4C(=O)NC(C)(C)C)C(C)C)O3 C35290019
c1ccc(c(c1)F)S(=O)(=O)N2CCN(CC2)c3c(c(c(c(n3)N)C#N)CC#N)C#N C23408626
COc1cc(ccc1OC(=O)N2CCOCC2)[C@H]3C(=C(OC4=C3C(=O)CCC4)N)C#N C01438024
c1ccc(cc1)n2c(nnc2SCC(=O)N3CCCC3)Cc4cc(=O)[nH]c(=O)[nH]4 C04057682
C[C@@H](C(=O)N[C@@H]1[C@@H]([C@@H]2CCCC[C@@H]2S1)C(=O)OC)S[C@@H]3C(=O)NC(=O)N=N3 C38815289
CCOn1c2c(c3c(c1=O)cc(cn3)S(=O)(=O)c4ccccc4)N[C@H](CC2=O)O C39450491
c1ccc2c(c1)CC[C@]23C(=O)N(C(=O)N3)CC(=O)NCc4ccc(nc4)n5cccn5 C39548595
C[C@@H]1CCc2c(sc(c2C(=O)N(C)C(=O)NC)NC(=O)CN3C(=O)CCC3=O)C1 C39700531
C[C@H]1CCc2c(sc(c2C(=O)N(C)C(=O)NC)NC(=O)CN3C(=O)CCC3=O)C1 C39700532
Cc1c(c(=O)n(n1C)c2ccccc2)NC(=O)NCN3C(=O)[C@H]4[C@@H]5C[C@H]([C@H]4C3=O)C=C5 C04175708
Cc1ccc(cc1NC(=O)C(=O)NCC2CCN(CC2)C(=O)C(F)(F)F)[N+](=O)[O-] C43943232
Cc1c(nnn1c2nc3c(s2)CCCC3)C(=O)Nc4nc(cs4)CC(=O)NC C56934145
CCCCn1c2c(c(=O)[nH]c1=O)n(c(n2)CN3CCN(CC3)c4ccc(cc4)O)C C58019321
Cc1cc(n[nH]1)NC(=O)Cn2c3cc(ccc3c(=O)n(c2=O)Cc4ccco4)Cl C04130730
Cc1c(cc(o1)C(=O)Nc2ccc3c(c2)NC(=O)[C@@H](O3)C)S(=O)(=O)N4CCCC4 C49612503
c1cc(ccc1C(=O)N2CCN(CC2)C(=O)NCCc3nnc4n3CCCCC4)O C45384386
Cc1c(c(=O)n(n1C)c2ccccc2)N/C=C/3\C(=O)NC(=O)N(C3=O)C4CCCCC4 C04859737
CCn1c(=O)c2ccccc2n3c1nnc3Cn4cc(c(n4)c5ccccc5)C(=O)N C60349617
Cc1c2c(n(n1)c3ncccn3)N=C(CS[C@@H]2c4cc(c(c(c4)OC)O)OC)O C20745082
Cc1nnc(s1)NC(=O)CSc2nc(nc3n2[nH]c(=O)c3)c4ccccc4F C21537236
Cc1c(c(=O)n(n1C)c2ccccc2)N/C=C\3/C(=O)NC(=O)N(C3=O)C4CCCCC4 C04859737
CCCCN1C(=O)/C(=C\2/C[C@H](N(N2)C(=O)C)c3ccccc3OCC)/C(=O)NC1=O C64788887
CCC(=O)N1[C@@H](C/C(=C/2\C(=O)NC(=O)N(C2=O)CC=C)/N1)c3ccccc3OCC C64789200
c1cc(ccc1C2=C[C@@H]3C(=O)N=N[C@H](N3N2)CC(=O)Nc4ccc5c(c4)OCCO5)F C65247808
c1cc(ccc1C2=C[C@H]3C(=O)N=N[C@@H](N3N2)CC(=O)NCc4ccc5c(c4)OCO5)F C65247951
Cn1c2c(c(=O)[nH]c1=O)n(c(n2)N3CCCCC3)C[C@@H](CCl)O C00041574
CCn1cc(c(=O)[nH]c1=O)/C=C\[C@H](C)c2cn(c(=O)[nH]c2=O)CC C05882718
CN(C)S(=O)(=O)c1cccc(c1)NC(=S)Nn2cnnc2 C05560383
CCOC(=O)/C(=C/n1c(=O)[nH]c(=O)[nH]c1=S)/C(=O)c2ccccc2 C08665182
c1ccc2c(c1)NC(=O)[C@@H](S2)CC(=O)OCC(=O)N3CCNC3=O C12425017
c1ccc2c(c1)NC(=O)[C@H](S2)CC(=O)OCC(=O)N3CCNC3=O C12425018
Cc1c(c(n[nH]1)C)C(=O)C2=C(C(=O)N([C@H]2c3ccco3)CC[NH+](C)C)[O-] C13691906
CC(C)Cn1c(c(c(=O)n(c1=O)C)C(=O)CSc2nccn2C)N C06589503
COC(=O)[C@@H]1[C@H](C=CS1)NS(=O)(=O)[C@@H]2C=C([NH+]=C2)C(=O)[O-] C39580723
CCn1c(c(c(n1)C)CNC(=O)CNC(=O)c2cc(nn2C)C)C C40757744
CCOC(=O)c1cnc(nc1CN(C)[C@H]2CCS(=O)(=O)C2)N C41652550
CN(C)C(=O)CCNC(=O)C(=O)Nc1ccc2c(c1)nc(o2)C3CC3 C41995430
CCCN1C(=O)[C@@H]2[C@@H](N(O[C@@H]2C1=O)CCC(=O)N)c3ccc(cc3)C#N C06890973
Cc1cc(no1)C(=O)N2CCC(CC2)CNC(=O)C(=O)NCC=C C43942057
CCCNC(=O)C(=O)NCC1CCN(CC1)C(=O)c2cc(on2)C C43942059
Cn1cc(cc1C(=O)NNC(=O)CCCn2cncn2)Br C54133901
c1cc(c(cc1NC(=O)N[C@@H]2CCS(=O)(=O)C2)F)n3cncn3 C57790598
C=CCNC(=O)NC(=O)Cn1cnc2c(c1=O)sc(=S)n2CC=C C14753269
CCCn1c(nnn1)Cn2c(ccc(c2=O)C(=O)N)C(F)(F)F C14153078
C[C@@H](C(=O)N(C)CC(=O)N1CCC(CC1)CC(=O)N)n2cccn2 C58906634
Cc1c(c(n[nH]1)C)S(=O)(=O)N2CCC(CC2)NS(=O)(=O)C C37497191
C[C@@H](C(=O)N(C)C)Sc1nc([nH]n1)N/N=C(\C)/c2ccncc2 C59819937
C[C@H]1Cc2cc(ccc2N1Cc3nnnn3C4CC4)S(=O)(=O)N C59958360
Cc1c(c(n2c(n1)nc(n2)SC)C)CC(=O)NCCNC(=O)C C27672353
Cn1cccc1C(=O)NNC(=O)CN2C(=O)[C@H]3[C@@H]4C[C@H]([C@H]3C2=O)C=C4 C61225111
c1ccc(c(c1)NC(=O)C(=O)NCC[C@@H]2CCCO2)n3cncn3 C62020061
C1COCCN1CCCNC(=O)[C@H]2NC(=NO2)C3=C[C@@H]4C(=CC=N4)C=C3 C39955334
CCN1[C@H](NN=C1SCC(=O)Nc2nnc(s2)C)c3ccncc3 C39980414
CCS[C@H]1N=N[C@H](S1)NC(=O)CNC(=O)C2=CCC(=O)N=C2 C64423053
Cc1c(c(n(n1)C(C)C)C)NC(=O)CCCN2C(=O)CNC2=O C65002598
c1nnc(s1)NC(=O)NCN2C(=O)[C@H]3[C@@H]4CC[C@H]([C@H]3C2=O)C=C4 C65007527
CN(CC(=O)N1CCO[C@@H](C1)C(=O)N)C(=O)c2ccc(o2)Br C50842462
Cn1c(cc(n1)c2ccccc2)C(=O)N[C@@H]3C[C@H]4C(=O)NCC(=O)N4C3 C65417355
Cc1cnc([nH]1)C[NH+]2C[C@@H]3CN(C[C@@]3(C2)C(=O)[O-])c4ncccn4 C65423552
c1ccc(c(c1)C(=O)N2CCn3c(cnc3C2)C(=O)N)n4cccn4 C65495499
CCc1ccc(nc1)CN2CCN(CC2)C3=[NH+]C(=NC4=NC=N[C@@H]34)[NH-] C65497165
C[C@@H](c1ccc(cc1)n2cncn2)NCC(=O)Nc3cnccn3 C65536261
c1c(cn2c(n1)nc(n2)C(=O)NCCNC(=O)C3CC3)Br C65619146
c1cc(c(cc1NC(=O)Cn2ccc(=O)[nH]c2=O)F)n3ccnc3 C65729402
c1ccn(c(=O)c1)Cc2ccc(cc2)CNC(=O)Cn3ccc(=O)[nH]c3=O C56289885
CCn1c(n[nH]c1=S)CNC(=O)c2cn(nn2)c3ccc(cc3)F C66636610
c1cc(c(nc1)n2cncn2)NC(=O)N(CCO)Cc3ccsc3 C66670062
CN(CC(=O)Nc1cc(cc(c1)F)F)C(=O)Cn2ccc(=O)[nH]c2=O C66675433
CCn1c(c(c(n1)C)CNC(=O)c2c(oc3c2c(=O)[nH]cn3)C)C C66733846
C[C@H](c1cccc(c1)S(=O)(=O)NC)NS(=O)(=O)c2cnn(c2)C C66937063
CC1CCC2(CC1)C(=O)N(C(=O)N2)NC(=O)[C@H]3CC(=O)N(C3)C4CC4 C29512134
CN(C)C(=O)Cn1cc(cn1)NC(=O)CNC(=O)c2ccsc2 C67174077
Cc1cc2c(o1)CC(C[C@@H]2NC(=O)CNC(=O)Cn3cncn3)(C)C C67292875
c1cc(oc1)CN2CCO[C@H](C2)CCNC(=O)c3c[nH]c(=O)cn3 C67540951
CCn1c(c(c(n1)C)CNC(=O)C(=O)Nc2nnc(s2)C(C)C)C C67596920
CC(C)[C@@H](c1nnnn1Cc2ccc(cc2)F)[NH+](CCO)Cc3cc4cc5c(cc4[nH]c3=O)OCCO5 C04391172
c1ccc(c(c1)N2CC[NH+](CC2)CCNC(=O)c3cc(=O)[nH]c4c3cc(cc4)S(=O)(=O)N5CCCC5)F C08811408
c1ccc(c(c1)N2CC[NH+](CC2)[C@H](CNC(=O)C(=O)Nc3cccc(c3)[N+](=O)[O-])c4cccnc4)F C09708776
CCC[C@@]1(C(=O)N(C(=O)N1)CC[C@H]2CCC[NH+]2C)C3CCN(CC3)C(=O)c4ccc(cc4)NC(=O)C C12056729
c1cnc(nc1)N2CC[NH+](CC2)CC(=O)N3CCNC(=O)[C@H]3CC(=O)Nc4ccc(cc4)Br C20802863
CCC(=O)Nc1ccc(c(c1)C)S(=O)(=O)NC[C@H](c2ccc3c(c2)CCN3C)N4CC[NH+](CC4)C C21776948
CC1CCC(CC1)NC(=O)[C@]2(Cn3c4ccc(cc4c(c3C(=O)N2CC[NH+](C)C)NC(=O)C)OC)C C21866030
C[NH+]1CCN(CC1)[C@H](CNC(=O)C(=O)Nc2cc(ccc2C#N)Cl)c3ccc4c(c3)CCCN4C C22735160
C[NH+]1CCN(CC1)[C@@H](CNC(=O)C(=O)Nc2ccc(c(c2)OC)OC)c3ccc4c(c3)CCCN4C C22735221
CC[C@]1(C(=O)N(C(=O)N1)NC(=O)CN2CC[NH+](CC2)CC(=O)N3C[C@H](C[C@@H](C3)C)C)c4ccccc4 C36007400
CC(=O)Nc1ccc(cc1)NC(=O)[C@@H](C2CCCC2)[NH+]3CCN(CC3)C(=O)c4ccc5c(c4)OCO5 C36312010
c1cc(ccc1/C=C\2/C(=O)N(C(=O)N2)C[NH+]3CCCCC3)/C=C\4/C(=O)N(C(=O)N4)CN5CCCCC5 C08665107
Cc1cccc(c1)NC(=O)C[C@H]2C(=O)NCCN2C(=O)C[NH+]3CCN(CC3)Cc4ccc5c(c4)OCO5 C22933528
c1ccc(cc1)Sc2c(cccn2)C(=O)N3C[C@H](C4(C3)CC[NH2+]CC4)C(=O)NCCCN5CCOCC5 C39625159
Cc1cc(n(n1)C(C)(C)C)C(=O)N2C[C@@H](C3(C2)CC[NH2+]CC3)C(=O)NCc4cc(c(c(c4)OC)OC)OC C39637031
Cc1cc(n(n1)C(C)(C)C)C(=O)N2C[C@H](C3(C2)CC[NH2+]CC3)C(=O)NCc4cc(c(c(c4)OC)OC)OC C39637032
Cc1c(c(no1)c2ccccc2Cl)C(=O)N3C[C@@H](C4(C3)CC[NH2+]CC4)C(=O)NC[C@@H]5COC(O5)(C)C C39659261
Cc1c(c(no1)c2ccccc2Cl)C(=O)N3C[C@H](C4(C3)CC[NH2+]CC4)C(=O)NC[C@H]5COC(O5)(C)C C39659268
CC1(OC[C@H](O1)CNC(=O)[C@@H]2CN(CC23CC[NH2+]CC3)C(=O)c4ccc(c(c4)C(F)(F)F)OC)C C39659513
Cc1cc(=O)oc2c1cccc2OCC(=O)N3C[C@H](C4(C3)CC[NH2+]CC4)C(=O)NC[C@@H]5COC(O5)(C)C C39659618
c1ccc(cc1)[C@H](CNC(=O)[C@@H]2CN(CC23CC[NH2+]CC3)C(=O)[C@@H]4COc5ccccc5O4)N6CCOCC6 C39664436
c1ccc(cc1)[C@H](CNC(=O)[C@H]2CN(CC23CC[NH2+]CC3)C(=O)[C@@H]4COc5ccccc5O4)N6CCOCC6 C39664438
c1cnc(nc1)N2CCC[C@@H](C2)CNC(=O)[C@@H]3CN(CC34CC[NH2+]CC4)C(=O)c5ccc(cc5Cl)Cl C39669264
COc1ccccc1C(=O)N2C[C@H](C3(C2)CC[NH2+]CC3)C(=O)NC[C@@H]4CCCN(C4)c5ncccn5 C39669331
COc1ccc(c(c1)OC)C(=O)N2C[C@@H](C3(C2)CC[NH2+]CC3)C(=O)NC[C@@H]4CCCN(C4)c5ncccn5 C39669354
COc1ccc(c(c1)OC)C(=O)N2C[C@@H](C3(C2)CC[NH2+]CC3)C(=O)NC[C@H]4CCCN(C4)c5ncccn5 C39669356
C[C@H](C(=O)N1C[C@@H](C2(C1)CC[NH2+]CC2)C(=O)NC[C@@H]3CCCN(C3)c4ncccn4)Oc5ccccc5 C39669385
COc1ccc(c(c1)C(=O)N2C[C@H](C3(C2)CC[NH2+]CC3)C(=O)NC[C@H]4CCCN(C4)c5ncccn5)OC C39669507
Cc1c(c(no1)c2c(cccc2Cl)F)C(=O)N3C[C@H](C4(C3)CC[NH2+]CC4)C(=O)NCCc5ccco5 C39670961
Cc1cc(n(n1)CCCNC(=O)[C@@H]2CN(CC23CC[NH2+]CC3)C(=O)c4ccc(c(c4)C(F)(F)F)OC)C C39671772
CN1CCCc2c1ccc(c2)CNC(=O)[C@H]3CN(CC34CC[NH2+]CC4)C(=O)c5cc(c(c(c5)OC)OC)OC C39672195
Cc1c(c(no1)c2ccccc2Cl)C(=O)N3C[C@H](C4(C3)CC[NH2+]CC4)C(=O)N[C@H](C)C5=C(N=N[C@@H]5C)C C39674317
Cc1cc(n(n1)CCNC(=O)[C@H]2CN(CC23CC[NH2+]CC3)C(=O)c4c(onc4c5ccccc5Cl)C)C C39674983
CCSc1c(cccn1)C(=O)N2C[C@H](C3(C2)CC[NH2+]CC3)C(=O)NCc4cnn(c4)Cc5ccccc5 C39676075
Cc1cc(=O)oc2c1cccc2OCC(=O)N3C[C@H](C4(C3)CC[NH2+]CC4)C(=O)NCC(=O)OC(C)C C39678815
c1ccc2c(c1)OC[C@H](O2)C(=O)N3C[C@H](C4(C3)CC[NH2+]CC4)C(=O)NCCOc5ccccc5Cl C39681356
CC(C)CC(=O)N1CCC(CC1)NC(=O)[C@@H]2CN(CC23CC[NH2+]CC3)C(=O)[C@@H]4COc5ccccc5O4 C39686290
CC(C)CC(=O)N1CCC(CC1)NC(=O)[C@H]2CN(CC23CC[NH2+]CC3)C(=O)[C@@H]4COc5ccccc5O4 C39686291
CC(C)CC(=O)N1CCC(CC1)NC(=O)[C@@H]2CN(CC23CC[NH2+]CC3)C(=O)[C@H]4COc5ccccc5O4 C39686292
Cc1cccc(c1)CN2c3ccccc3[C@]4(C2=O)c5c(cc(n(c5=O)CC[NH+](C)C)C)OC(=C4C#N)N C39919011
C[NH+]1CCN(CC1)[C@@H](CNC(=O)C(=O)Nc2ccc3c(c2)N(CCC3)S(=O)(=O)C)c4ccc(cc4)F C49490544
CN1CCCc2c1ccc(c2)[C@H](CNC(=O)C(=O)Nc3cc4c5c(c3)CCC(=O)N5CCC4)[NH+]6CCCC6 C49508650
CN1CCCc2c1ccc(c2)[C@H](CNC(=O)C(=O)Nc3cc4c5c(c3)CCN5C(=O)CC4)[NH+]6CCCCC6 C49508695
Cc1ccc(cc1N2CCCC2=O)NC(=O)C(=O)NC[C@H](c3ccc4c(c3)CCN4C)N5CC[NH+](CC5)C C49508866
C[NH+]1CCN(CC1)[C@@H](CNC(=O)C(=O)Nc2cc3c4c(c2)CCN4C(=O)CC3)c5ccc6c(c5)CCCN6C C49508919
CS(=O)(=O)N1CCCc2c1cc(cc2)NC(=O)C(=O)NCC[NH+]3CCN(CC3)c4ccc(cc4)F C49512318
CC(C)C(=O)N1CCCc2c1cc(cc2)NC(=O)C(=O)NCC[NH+]3CCN(CC3)c4ccccc4F C49512587
Cc1ccc(cc1C)NC(=O)C[C@@H]2C(=O)NCCN2C(=O)CN3CC[NH+](CC3)Cc4ccc5c(c4)OCO5 C20802947
C[C@@H](C(=O)NCc1ccccc1OC)NC(=O)[C@@H]2CC3=c4ccccc4=[NH+][C@H]3[C@H]5N2C(=O)c6c5cccc6 C63376189
CC1([C@H](N2[C@@H](S1(=O)=O)CC2=O)C(=O)N[C@@H](CC3=c4ccccc4=[NH+]C3)C(=O)NC5CCCCC5)C C63384078
CCc1nnc(s1)NC(=O)COc2coc(cc2=O)C[NH+]3CCN(CC3)c4ccccc4F C09286402
c1cc2c(cc1S(=O)(=O)N3CC[NH+](CC3)CN4C(=O)C5(CCCCC5)NC4=O)OCCCO2 C09465697
C[C@H]1CCCC[C@]12C(=O)N(C(=O)N2)CC(=O)N3CC[NH+](CC3)Cc4cc(=O)n5ccsc5n4 C09536311
Cc1ccc(cc1)N2C[C@@H](CC2=O)C(=O)N3CC[NH+](CC3)CCNC(=O)c4ccc5c(c4)OCO5 C09583190
Cc1ccc(cc1)N2C[C@H](CC2=O)C(=O)N3CC[NH+](CC3)CCNC(=O)c4ccc5c(c4)OCO5 C09583201
c1ccc2c(c1)C(=NS2(=O)=O)NCCC(=O)Nc3cccc(c3)S(=O)(=O)NC4=[NH+]CCC4 C09951161
COc1cc(=O)n2c(c1C(=O)N3CCC[C@H](C3)O)CC[NH+](CC2)Cc4cc5c(cc4Cl)OCO5 C11839247
Cc1ccc(cc1)n2c(c(c(n2)C)NC(=O)C[NH+](C)Cc3c(nn(c3C)[C@@H]4CCS(=O)(=O)C4)C)C C12795136
c1cc(oc1)C[NH+](Cc2cc3cc4c(cc3[nH]c2=O)OCCO4)Cc5nnnn5C6CCCCC6 C13033722
c1ccc(cc1)Cn2c(nnn2)[C@H](c3cc4cc5c(cc4[nH]c3=O)OCCO5)[NH+]6CCSCC6 C06446650
Cc1ccc(o1)[C@@H]2/C(=C(/c3c(c([nH]c3C)C(=O)OC)C)\O)/C(=O)C(=O)N2CC[NH+]4CCOCC4 C09353091
Cc1c(n(c(c1C#N)NC(=O)C[NH+]2CCN(CC2)c3c4cnn(c4ncn3)C)C[C@H]5CCCO5)C C14813408
c1ccc(cc1)C[n+]2c(c(cc3c2nc4ccccn4c3=O)C(=O)NCc5ccc6c(c5)OCO6)N C02425601
Cc1ccc(cc1)/C=N/Nc2[nH]nc(n2)SCC(=O)N3CCC[NH+](CC3)Cc4nnc(o4)C C20908203
Cn1c2c(c(=O)n(c1=O)C)[nH]c(n2)N3CC[NH+](CC3)[C@H]4CC(=O)N(C4=O)c5cc(cc(c5)OC)OC C21315347
C[C@H](C(=O)c1c(n(c(=O)n(c1=O)C)C)N)[NH+]2CCN(CC2)c3ccc(cc3[N+](=O)[O-])C(F)(F)F C23824248
Cc1ccc(nc1)[n+]2c(=O)c3ccccc3[nH]c2SCC(=O)Nc4ccc(cc4Cl)[N+](=O)[O-] C24779737
Cc1c(c(n(n1)[C@H]2CCS(=O)(=O)C2)C)C[NH+](C)CC(=O)Nc3cc4c(cc3C(=O)C)OCO4 C24988087
Cc1ccc(nc1)[n+]2c(=O)c3ccccc3[nH]c2SCC(=O)Nc4cc(ccc4Cl)[N+](=O)[O-] C25125770
Cc1ccnc(c1)[n+]2c(=O)c3ccccc3[nH]c2S[C@H](C)C(=O)Nc4ccc(c(c4)[N+](=O)[O-])F C29773704
Cn1c(nnc1Sc2ccc(cc2[N+](=O)[O-])S(=O)(=O)N3CC[NH+](CC3)C)CCC(=O)N C29002227
C[C@H]1C[C@@H](CN(C1)C(=O)c2cc3c(nc4ccccn4c3=O)[n+](c2N)CCc5ccc(c(c5)OC)OC)C C34720399
COc1ccc2c(c1OC)C(=O)O[C@@H]2Nc3ccc4c(c3)[nH+]c(n4CCO)CN5CCOCC5 C36360932
COc1ccc2c(c1OC)C(=O)O[C@H]2Nc3ccc4c(c3)[nH+]c(n4CCO)CN5CCOCC5 C36360933
Cc1c(c2c(s1)ncn(c2=O)CC(=O)NCC[NH+](C)C)S(=O)(=O)N3C[C@@H](C[C@@H](C3)C)C C20116897
CCOC(=O)CCNC(=O)[C@@H]1CN(CC12CC[NH2+]CC2)C(=O)[C@@H]3CCCN3C(=O)C(F)(F)F C39603879
CCOC(=O)CCNC(=O)[C@@H]1CN(CC12CC[NH2+]CC2)C(=O)c3c(noc3c4cc(on4)C)C C39604190
Cc1cc(no1)c2c(c(no2)C)C(=O)N3C[C@H](C4(C3)CC[NH2+]CC4)C(=O)NCCCOC(C)C C39605209
c1ccc2c(c1)OC[C@H](O2)C(=O)N3C[C@H](C4(C3)CC[NH2+]CC4)C(=O)NCCCN5CCOCC5 C39625199
Cc1c(cccc1OC(=O)C)C(=O)N2C[C@@H](C3(C2)CC[NH2+]CC3)C(=O)NC[C@@H]4COC(O4)(C)C C39659426
CCn1c(c(c(n1)C)Br)C(=O)N2C[C@H](C3(C2)CC[NH2+]CC3)C(=O)N[C@H]4CCOC4=O C39660836
Cc1c(c(on1)C)C(=O)N2C[C@@H](C3(C2)CC[NH2+]CC3)C(=O)NC[C@H]4CCCN(C4)c5ncccn5 C39669540
Cc1cc(nn1C)C(=O)N2C[C@@H](C3(C2)CC[NH2+]CC3)C(=O)NC[C@@H]4CCCN(C4)c5ncccn5 C39669568
CCn1c(c(c(n1)C)Br)C(=O)N2C[C@@H](C3(C2)CC[NH2+]CC3)C(=O)NCC(=O)N(C)C C39680651
CCn1c(c(c(n1)C)Br)C(=O)N2C[C@H](C3(C2)CC[NH2+]CC3)C(=O)NCC(=O)N(C)C C39680652
Cc1c(c(on1)C)C(=O)N2C[C@H](C3(C2)CC[NH2+]CC3)C(=O)NC4CCN(CC4)C(=O)CC(C)C C39686333
COc1cc(cc(c1OC)OC)C(=O)N2C[C@@H](C3(C2)CC[NH2+]CC3)C(=O)NCCn4cccn4 C39694514
Cc1cnc(cn1)CNC(=O)[C@H]2CN(CC23CC[NH2+]CC3)C(=O)[C@@H]4CCCN4C(=O)C(F)(F)F C39696957
CC[n+]1c(c(cc2c1nc3ccccn3c2=O)C(=O)Nc4c(c5c(s4)CCCC5)C(=O)OC)N C39840992
Cc1cc2c(c(=O)n1CC[NH+](C)C)[C@]3(c4ccccc4N(C3=O)C[C@H]5CCCO5)C(=C(O2)N)C#N C39919023
Cc1c(sc2c1c(=O)nc([nH]2)C[NH+]3CCN(CC3)c4ccc(cc4[N+](=O)[O-])S(=O)(=O)C)C C22260874
Cc1cc(c(n1c2cc(ccc2OC)Cl)C)/C=C\3/C(=[NH2+])N4C(=NC3=O)SN=C4S(=O)(=O)C C20206394
CCS(=O)(=O)C1=NSC2=NC(=O)/C(=C\c3cc(n(c3C)c4ccccc4OC)C)/C(=[NH2+])N21 C20206780
COc1ccc(cc1)C(=O)Oc2ccc(cc2)/C=C/3\C(=[NH2+])N4C(=NC3=O)SC(=N4)S(=O)(=O)C C20207932
Cc1cc(c(n1c2cc(ccc2OC)OC)C)/C=C/3\C(=[NH2+])N4C(=NC3=O)SC(=N4)S(=O)(=O)C C20208139
CCOc1ccccc1n2c(cc(c2C)/C=C/3\C(=[NH2+])N4C(=NC3=O)SC(=N4)S(=O)(=O)CC)C C20208579
CC(C)CS(=O)(=O)C1=NN2C(=[NH2+])/C(=C\c3ccc(cc3)OS(=O)(=O)C)/C(=O)N=C2S1 C20208693
Cc1nn2c(=O)cc(nc2s1)COc3ccc(cc3OC)/C=C/4\C(=[NH2+])N5C(=NC4=O)SC=N5 C20331992
c1ccc(cc1)n2c(c3c[n+](cc(c3n2)C(=O)Nc4ccc(cc4)[N+](=O)[O-])Cc5ccc(cc5)F)O C56904755
CC(=O)Nc1ccc(cc1)NC(=O)C2=c3cc(ccc3=[NH+]C(=O)C2)S(=O)(=O)N4CCOCC4 C39936267
C[C@]1(C(=O)N(C(=O)N1)CC(=O)Nc2cc(ccc2F)[N+](=O)[O-])c3cccc(c3)Br C03593425
c1ccc2c(c1)C[C@@H]3CCN([C@@H]([C@@H]3N2)CC4(OCCO4)CCO)C(=O)c5ccc(cc5)[N+](=O)[O-] C04830817
C[C@@H]1CCc2c(sc(c2C#N)NC(=O)CN3C(=O)[C@@](NC3=O)(C)c4ccc5c(c4)OCO5)C1 C09255665
C[C@H]1CCc2c(sc(c2C#N)NC(=O)CN3C(=O)[C@@](NC3=O)(C)c4ccc5c(c4)OCO5)C1 C09255667
COc1cc(cc(c1O)I)/C=C/2\C(=O)NC(=O)N(C2=O)c3ccc4c(c3)OCO4 C09259813
CCOC(=O)NC(=O)c1c2c(sc1NC(=O)CN3C(=O)c4ccccc4C3=O)CCCCC2 C09298485
Cc1c2c(oc(c2c(=O)[nH]n1)NC(=O)CSc3nnc(o3)c4cc5c(s4)CC[C@@H](C5)C)C C09315438
c1cc(ccc1n2c3c(cn2)c(=O)[nH]c(n3)SCC(=O)Nc4ccc5c(c4)OCCO5)Cl C02717858
c1ccc(c(c1)C(=O)Nc2ccc3c(c2)OCO3)NS(=O)(=O)c4ccc5c(c4)OCCCO5 C09950785
Cc1cccc(c1C)N2C(=O)/C(=C/NN3C(=O)c4ccc5c6c4c(ccc6CC5)C3=O)/C(=O)NC2=O C09972604
c1cc(ccc1N2C(=O)/C(=C/NN3C(=O)c4ccc5c6c4c(ccc6CC5)C3=O)/C(=O)NC2=O)Cl C09972952
Cc1ccc(cc1)N2C(=O)/C(=C/NN3C(=O)c4ccc5c6c4c(ccc6CC5)C3=O)/C(=O)NC2=O C10131246
CC1=C([C@@H](NC(=S)N1c2ccc3c(c2)OCCO3)c4cc(c(c(c4)OC)O)OC)C(=O)OC C10353843
C[C@H]1CCC[C@H]([C@@H]1C)NC(=O)NC(=O)COC(=O)c2ccc(c(c2)S(=O)(=O)N(C)C)Cl C11110280
CCn1c2ccc(cc2nc1CSc3nnc(n3N)c4ccc(cc4)C)S(=O)(=O)N(C)C C10547757
Cc1cc(no1)NC(=O)C2=C(N(C(=S)N[C@H]2c3ccc(c(c3)[N+](=O)[O-])Br)C)C C11204681
c1cc(cc(c1)S(=O)(=O)Nc2ccc3c(c2)OCO3)C(=O)Nc4ccc5c(c4)OCCCO5 C11761353
CC(C)c1cc(=O)[nH]c(n1)n2c(cc(n2)c3cccs3)NC(=O)[C@H]4COc5ccccc5O4 C11855689
Cn1cc(cc1C(=O)NNC(=O)c2ccc(c(c2)[N+](=O)[O-])N3CCCCCC3)Br C12393422
C[C@@H]1CCc2c(sc(c2C#N)NC(=O)CN3C(=O)[C@](NC3=O)(C)c4ccc5c(c4)OCO5)C1 C13027243
CCCNC(=O)N1CCc2cc(c(cc2[C@@H]1c3cc4cc5c(cc4[nH]c3=O)OCO5)OC)OC C13086047
CCOC(=O)Cn\1c2ccc(cc2s/c1=N\C(=O)c3ccc(cc3)N(C)C)S(=O)(=O)N C09809627
Cc\1c([nH]o/c1=N\S(=O)(=O)c2ccc(cc2)NC(=O)CCc3cnn(c3)c4ccccc4)C C14169245
CCn1c(=O)c2ccccc2c(n1)C(=O)NNC(=O)c3cc4c(nn(c4s3)c5ccccc5)C C15939756
Cn1c(c(c(=O)n(c1=O)C)C(=O)CSc2nc3c(c4c(s3)CCC4)c(=O)n2Cc5ccccc5)N C03408794
C[C@@H](C(=O)C(=C1Nc2ccccc2N1)C#N)Sc3nnnn3c4ccc(cc4)OC(F)(F)F C24271648
CC(=O)Nc1ccc(cc1)[C@@H]2C3=C(c4ccccc4O2)Nc5nnnn5[C@H]3c6ccccc6OC C28058051
CC(=O)Nc1ccc(cc1)[C@H]2C3=C(c4ccccc4O2)Nc5nnnn5[C@H]3c6ccccc6OC C28058055
C[C@@]1(C(=O)N(C(=O)N1)CC(=O)Nc2ccc(c(c2)[N+](=O)[O-])F)c3cccc(c3)Br C31632009
Cc1nc(c2c3c(sc2n1)C[C@H](CC3)C)N4CCN(CC4)S(=O)(=O)c5ccc6c(c5)[nH]c(=O)[nH]6 C32808456
c1ccc2c(c1)/C(=C/NN3C(=O)C4(CCCCC4)NC3=O)/C(=O)N(C2=O)c5ccc(cn5)Cl C33014743
C[C@H]1C(=O)Nc2cc(c(cc2O1)S(=O)(=O)N3CCN(CC3)C(=O)Nc4ccc(cc4)F)Cl C33021615
Cc1ccc(c(c1)C)NC(=O)N2CCN(CC2)S(=O)(=O)c3cc4c(cc3Cl)NC(=O)[C@H](O4)C C33021620
Cc1ccc(cc1F)NC(=O)N2CCN(CC2)S(=O)(=O)c3cc4c(cc3Cl)NC(=O)[C@@H](O4)C C33021626
c1cc(c(c(c1)Cl)/C=C\2/C(=O)N(C(=O)S2)CC(=O)Nc3cc(ccc3O)[N+](=O)[O-])Cl C34804929
CC(=O)[C@]1(CC[C@H]2[C@@]1(CC[C@H]3[C@@H]2CCC4=C/C(=N/OCC(=O)N5C[C@@H](C[C@@H]5C(=O)OC)O)/CC[C@]34C)C)O C36367793
c1ccc2c(c1)[C@]3([C@H]4CCCN4[C@@]5([C@@H]3C(=O)c6cccc(c6)[N+](=O)[O-])c7ccccc7NC5=O)C(=O)N2 C36498581
CN1CCN(CC1)S(=O)(=O)c2ccc3c(c2)[C@@H]4C=CC[C@@H]4[C@@H](N3)c5cc(ccc5O)[N+](=O)[O-] C14475892
c1ccc2c(c1)[C@@]3(CCO2)C(=O)N(C(=O)N3)CC(=O)Nc4cc5c(cc4Br)OCCO5 C36630228
c1ccc2c(c1)[C@]3(CCO2)C(=O)N(C(=O)N3)CC(=O)Nc4cc5c(cc4Br)OCCO5 C36630230
Cc1c2c(n(n1)c3ccccc3)OC(=C([C@@]24c5ccccc5N(C4=O)CN6CCOCC6)C#N)N C39379250
c1ccc(cc1)OS(=O)(=O)n2c3c(c4c(c2=O)cc(cn4)Br)N[C@H](CC3=O)O C39450535
c1ccc(cc1)OS(=O)(=O)n2c3ccccc3c4c2-c5nc6cc(c(cc6c(=O)n5CC4)O)O C39542043
Cc1c(cccc1Cl)n2c(cn3c2nc4c3c(=O)n(c(=O)n4C)CC(=O)N)c5ccccc5 C39702666
COc1ccc(c(c1OC)OC)[C@@H]2c3c([nH]c(nc3=O)N4CCCCC4)NC5=C2C(=O)CCC5 C22607063
CCn1c(nnc1Sc2cc(nc(n2)N)Cl)c3cccc(c3)S(=O)(=O)N4CCCC4 C58670411
c1ccc(c(c1)NC(=O)c2ccc(c(c2)[N+](=O)[O-])NCCN3C(=O)[C@@H]4CC=CC[C@@H]4C3=O)Cl C16362057
c1ccc(c(c1)NC(=O)c2ccc(c(c2)[N+](=O)[O-])NCCN3C(=O)[C@@H]4CC=CC[C@H]4C3=O)Cl C16362057
Cc1ccc(cc1)[C@@H]2[C@@H]3C(=c4ccccc4=[NH+]3)C[C@@H]5N2C(=O)N(C5=O)c6ccccc6C(=O)NCC(=O)[O-] C63375558
CCOC(=O)Cn1c2c(nc(nc2n(c1=O)c3ccc(cc3)F)c4ccc(c(c4)C)C)C(=O)N C64966031
C[C@H](C(=O)NC1CCCC1)N(c2ccccc2F)C(=O)c3c(c(ns3)C(=O)N)N C04191475
C[C@@]12CC[C@H]([C@@]([C@H]1Cc3c(nc(s3)NCC=C)[C@H]2CC(=O)Nc4cccc(c4)O)(C)CO)O C04222563
C[C@@]12CC[C@H]([C@@]([C@H]1Cc3c(nc(s3)Nc4cccc(c4)O)[C@H]2CC(=O)NCC#C)(C)CO)O C03841662
c1cc(sc1)C(=O)Nc2c(nc([nH]c2=O)SCC(=O)NCc3ccc(cc3)F)N C02712463
CC(C)(C)NC(=O)[C@@H](c1ccco1)N(C2CCCC2)C(=O)c3c(c(ns3)C(=O)N)N C06074621
CCc1ccc(cc1)N(CC(=O)NCc2ccc(cc2)F)C(=O)c3c(c(ns3)C(=O)N)N C06821925
CCc1ccc(cc1)N([C@H](CC)C(=O)NC2CCCC2)C(=O)c3c(c(ns3)C(=O)N)N C06822112
c1cc(cc(c1)S(=O)(=O)N)NC(=O)c2ccc(cc2)NC(=S)Nc3ccc(cc3)Cl C09186017
CC(C)(C)c1ccc(cc1)c2nnc(n2N)SCC(=O)Nc3c(ccs3)C(=O)N C13121240
Cc1cccc(c1)NC(=O)CSc2nnc(n2N)N/N=C/c3cccc(c3O)CC=C C20527508
c1cc(c(cc1Cl)c2nnc(n2N)SCC(=O)Nc3c(ccs3)C(=O)N)Cl C20991844
C[NH2+]CCCN1c2ccccc2CCc3c1ccc(c3)C[C@@H]4[C@@H]([C@H]([C@@H]([C@H](O4)C(=O)[O-])O)O)O C21981186
CCCCNC(=O)[C@@H](c1c(cc(cc1O)O)O)N(C(=O)c2ccc(cc2)O)C(C)(C)C C36586371
Cc1cc(cc(c1)N(CC(=O)NCc2ccc(cc2)F)C(=O)c3c(c(ns3)C(=O)N)N)C C12467024
Cc1ccc(cc1)C2=C[C@@H](N=N2)[C@@H]3NN[C@@H](N3N)SCC(=O)Nc4cccc(c4)Cl C38989389
c1ccc(cc1)C2=C[C@@H](N=N2)[C@H]3NN[C@@H](N3N)SCC(=O)Nc4ccccc4C(F)(F)F C38989582
c1cc(cc(c1)F)NC(=O)CS[C@@H]2NN[C@H](N2N)[C@@H]3C=C(N=N3)c4ccc(cc4)F C38989707
Cc1ccc(cc1NC(=O)CS[C@@H]2NN[C@@H](N2N)[C@@H]3C=C(N=N3)c4ccc(cc4)F)Cl C38989968
c1ccc(cc1)C2=C[C@@H](N=N2)[C@H]3NN[C@@H](N3N)SCC(=O)Nc4ccc(c(c4)Cl)F C38994646
c1cc(cc(c1)Cl)NC(=O)CS[C@@H]2NN[C@@H](N2N)[C@@H]3C=C(N=N3)c4ccc(cc4)Cl C38994903
Cc1c(cccc1Cl)NC(=O)CS[C@H]2NN[C@H](N2N)[C@@H]3C=C(N=N3)c4ccc(cc4)F C38995109
Cc1cccc(c1NC(=O)CS[C@H]2NN[C@@H](N2N)[C@@H]3C=C(N=N3)c4ccccc4)C C38999107
Cc1ccc(cc1)C2=C[C@H](N=N2)[C@H]3NN[C@@H](N3N)SCC(=O)Nc4cccc(c4C)C C38999838
Cc1cccc(c1)NC(=O)CS[C@@H]2NN[C@H](N2N)[C@@H]3C=C(N=N3)c4ccc(cc4)F C39007019
c1ccc(cc1)C2=C[C@@H](N=N2)[C@@H]3NN[C@@H](N3N)SCC(=O)Nc4cccc5c4cccc5 C39007568
c1cc(ccc1C2=C[C@@H](N=N2)[C@@H]3NN[C@@H](N3N)SCC(=O)Nc4ccc(cc4)Cl)F C39007640
c1cc(ccc1C2=C[C@H](N=N2)[C@H]3NN[C@@H](N3N)SCC(=O)Nc4ccc(cc4)Cl)F C39007643
Cc1ccccc1NC(=O)CS[C@H]2NN[C@@H](N2N)[C@@H]3C=C(N=N3)c4ccc(cc4)Cl C39011919
CCc1ccccc1NC(=O)CS[C@@H]2NN[C@H](N2N)[C@@H]3C=C(N=N3)c4ccccc4 C39016080
Cc1cccc(c1)NC(=O)CS[C@@H]2NN[C@@H](N2N)[C@@H]3C=C(N=N3)c4ccc(cc4)Cl C39021214
c1ccc(cc1)C2=C[C@@H](N=N2)[C@H]3NN[C@@H](N3N)SCC(=O)Nc4cc(ccc4Cl)Cl C38986355
c1ccc(cc1)C2=C[C@H](N=N2)[C@H]3NN[C@@H](N3N)SCC(=O)Nc4ccc(cn4)Cl C38990420
Cc1ccc(c(c1)NC(=O)CS[C@@H]2NN[C@@H](N2N)[C@@H]3C=C(N=N3)c4ccc(cc4)F)C C39592711
Cc1ccc(c(c1)NC(=O)CS[C@H]2NN[C@H](N2N)[C@@H]3C=C(N=N3)c4ccc(cc4)F)C C39592723
CC(=O)c1cccc(c1)Nc2c(c(ncn2)NNC(=O)c3ccc(cc3)Br)N C40705395
Cc1ccc(cc1)S(=O)(=O)NNc2c(c(ncn2)Nc3cccc4c3nc(cc4)C)N C40758684
C[C@H](c1ccccc1)Nc2c(c(ncn2)NNC(=O)c3ccc(cc3)Br)N C40760382
Cc1cc(nc2c1c(c(s2)C(=O)O[C@H](C)C(=O)Nc3cccc(c3)S(=O)(=O)N)N)C C46585910
Cc1ccc(cc1)c2csc(n2)/C(=C/Nc3ccc(cc3)S(=O)(=O)N=C(N)N)/C#N C02207298
c1cc(c(cc1C(=O)OCC(=O)Nc2c(c3c(s2)CCCC3)C(=O)N)N)Cl C08538756
CCOC(=O)c1c2c(sc1NC(=O)[C@@H](C)Sc3nc(cc(n3)N)N)CCCC2 C31818477
C[C@@H](c1ccc(cc1)S(=O)(=O)N)NCC(=O)NC(=O)NCCC2=CCCCC2 C58169406
c1ccc(c(c1)c2nnc(n2N)SCC(=O)N/N=C/c3cc(ccc3O)Cl)O C58990240
c1cc(c(cc1NC(=O)CSc2nc([nH]n2)N/N=C/c3ccc(cc3O)O)Cl)F C58994207
Cc1cc(ccc1NC(=O)CSc2nc([nH]n2)N/N=C/c3ccc(cc3O)O)Cl C58994212
C/C(=N\Nc1nnc(n1N)SCC(=O)Nc2cccc(c2)Cl)/c3ccccc3O C59829660
C[C@H]1CCc2c(sc(c2C(=O)OC)NC(=O)CSc3nc(cc(n3)N)N)C1 C60386472
CC1=C2C=C(S[C@@H]2N(N1)c3ccc(cc3)F)C(=O)NCCCc4c(c(n[nH]4)N)C#N C39940082
COc1ccccc1C2=C[C@@H](N=N2)C(=O)N[C@H]3[C@@H](N[C@@H](S3)Nc4ccccc4)C(=O)N C63686318
COc1ccccc1C2=C[C@H](N=N2)C(=O)N[C@H]3[C@@H](N[C@@H](S3)Nc4ccccc4)C(=O)N C63686319
C[C@@H]1CCCN(C1)S(=O)(=O)c2cc(ccc2Cl)C(=O)OCC(=O)NC(=O)NC(C)C C08980574
c1cc(cnc1)[C@@H](CNS(=O)(=O)c2ccc3c(c2)oc(=O)[nH]3)S(=O)(=O)c4ccc(cc4)F C09005806
c1cc(cnc1)[C@H](CNS(=O)(=O)c2ccc3c(c2)oc(=O)[nH]3)S(=O)(=O)c4ccc(cc4)F C09005807
C[C@@H](C(=O)Nc1ccc2c(c1)OCO2)Sc3nnc(n3C)CC(=O)Nc4ccccc4F C09264024
CCN(CC)S(=O)(=O)c1ccc(cc1)NC(=O)CN2C(=O)[C@]3(CCCc4c3ccs4)NC2=O C09439445
c1ccc(cc1)C(=O)NNC(=O)COC(=O)c2ccccc2C(=O)c3ccc4c(c3)OCCO4 C09463283
CC(C)[C@@H](c1ccc2c(c1)OCCCO2)NC(=O)CSc3nnnn3c4ccc(cc4)O C09512982
CC(C)CN1C(=O)/C(=C\Nc2cc(ccc2OC)S(=O)(=O)N3CCCCCC3)/C(=O)NC1=S C09634096
c1cc(c(nc1)SCC(=O)Nc2ccc3c(c2)OCO3)C(=O)Nc4ccc(cc4)N5CCCC5=O C09867939
C[C@@H](C(=O)Nc1cccc(c1)S(=O)(=O)N(C)C)Nc2ccc(c(c2)OC)N3CCCC3=O C10184972
CN(C)S(=O)(=O)c1ccc(cc1)NC(=S)NC(=O)c2ccc(c(c2)[N+](=O)[O-])Cl C06286871
CCN(CC)S(=O)(=O)c1ccc(cc1)NC(=O)CN2C(=O)[C@@]3(CCCc4c3ccs4)NC2=O C13131893
CCOC(=O)CN1C(=O)/C(=C/c2cc(n(c2C)c3ccc(cc3)S(=O)(=O)N)C)/SC1=O C02818937
C[C@H](c1[nH]c(=O)c2ccccc2n1)Sc3nnc(n3C)CC(=O)Nc4cccc(c4)OC C13570006
Cc1c(c(nn1[C@@H](C)C(=O)Nc2cnn(c2C(=O)NCc3ccco3)C)C(F)(F)F)Br C02793583
CCN(CC)S(=O)(=O)c1ccc(cc1)NC(=O)CN2C(=O)[C@](NC2=O)(C)c3ccc(cc3)F C14094713
CCN(CC)S(=O)(=O)c1ccc(cc1)NC(=O)CN2C(=O)[C@@](NC2=O)(C)c3ccc(cc3)F C14094714
COc1cc(=O)n2c(c1C(=O)NCc3ccco3)CCN(CC2)C(=O)CCc4c[nH]c5c4cccc5 C14988673
C[C@H](c1cccc(c1)OC)NC(=O)c2cc(cc3c2n(c(n3)c4ccncc4)C)NC(=O)COC C14995277
Cc1c(sc(n1)c2cccs2)C(=O)NCCNc3ccc(cc3[N+](=O)[O-])S(=O)(=O)C C16144350
CC[C@H](C)N([C@@H]1CCS(=O)(=O)C1)C(=O)CN2C(=O)[C@@H](NC2=O)Cc3c[nH]c4c3cccc4 C16694285
CC[C@H](C)N([C@H]1CCS(=O)(=O)C1)C(=O)CN2C(=O)[C@@H](NC2=O)Cc3c[nH]c4c3cccc4 C16694291
CC[C@H](C(=O)Nc1cc(on1)C)OC(=O)CCc2[nH]c(=O)c3c4c(sc3n2)CCCC4 C16809098
CCOc1ccc(cc1)c2nnc(n2N)SCC(=O)N(C)Cc3ccc4c(c3)OCCO4 C19352058
C=CCNC(=O)Nc1nc(cs1)CC(=O)N2CCN(CC2)Cc3ccc4c(c3)OCO4 C21773244
CC(C)NC(=O)NCc1ccc(cc1)C(=O)OCC(=O)C(=C2N(c3ccccc3N2C)C)C#N C21839218
Cc1cc(c(n1Cc2cccs2)C)C(=O)OCC(=O)NC(=O)Nc3ccc4c(c3)OCCO4 C23034424
CCCn1c2ccc(cc2nc1SCCN3C(=O)c4ccccc4S3(=O)=O)S(=O)(=O)N C23044129
Cc1ccc(o1)c2c(cn(n2)c3ccccc3)C(=O)OCC(=O)NNC(=O)c4ccccc4 C23475835
CCOC(=O)c1c(c2c(s1)nc(nc2Sc3nnc(s3)N)CN4CCOCC4)C C24528216
C[C@H](c1ccc(cc1)C(=O)CSc2c3c(=O)[nH]c(=O)n(c3nc(n2)C4CC4)C5CC5)NC(=O)C C25149961
Cc1ccc(cc1S(=O)(=O)Nc2cccc(c2)S(=O)(=O)/N=C\3/CCCN3)C(=O)OC C28197416
CCNC(=O)NC(=O)COC(=O)c1ccc(c(c1)S(=O)(=O)N2CCCCCC2)Cl C28671125
Cc1c(c(n(n1)c2ccccc2)C)CCC(=O)Nc3ccc(cc3)NC(=O)[C@H](C)n4cncn4 C31138379
CN1c2ccc(cc2/C(=N\NC(=S)Nc3cccc(c3)SC)/C1=O)S(=O)(=O)N4CCOCC4 C03037128
c1ccc2c(c1)c(=O)cc(o2)C(=O)NCCn3c4c(cn3)c(ncn4)NCc5cccs5 C38484433
CC(=O)Nc1nnc(s1)SCC2=CC(=O)[C@@H](CO2)OC(=O)Cc3c[nH]c4c3cccc4 C39723708
CCCN1c2ccccc2[C@@]3(C1=O)c4c(cc(n(c4=O)Cc5ccncc5)C)OC(=C3C(=O)OCC)N C39919062
C[C@@H](CN1CCCC1=O)NC(=O)c2ccccc2NC(=O)c3ccc(cc3Cl)[N+](=O)[O-] C40157738
COC(=O)c1cnc(nc1CSc2nnc(n2C[C@@H]3CCCO3)c4ccc(cc4)F)N C41663715
CCCC[C@]1([C@H]2[C@@H]([C@@H]([NH2+]1)c3c(n(n(c3=O)c4ccccc4)C)C)C(=O)N(C2=O)c5ccccc5)C(=O)[O-] C43211789
CS(=O)(=O)N1CCCc2c1cc(cc2)NC(=O)C(=O)NC[C@H](c3ccc(cc3)F)N4CCOCC4 C49487703
CCOC(=O)CN1c2ccccc2/C(=N/NC(=O)CNC(=O)c3cccc(c3)Cl)/C1=O C02209796
c1cc(ccc1N2CCN(CC2)CCNC(=O)C(=O)Nc3ccc(c(c3)[N+](=O)[O-])F)Cl C56966582
CCOC(=O)C1=C(N2C(=O)[C@H](SC2=C([C@H]1c3ccc(c(c3)OC)OC)C(=O)OC)C)N C09695381
CCOC(=O)C1=C2N(C(=O)[C@H](S2)C)C(=C([C@@H]1c3ccc(c(c3)OC)OC)C(=O)OC)N C59293084
CCOC(=O)C1=C2N(C(=O)[C@@H](S2)C)C(=C([C@H]1c3c(nn(c3Cl)c4ccccc4)C)C(=O)OC)N C59293133
COc1cc(cc(c1OC)OC)C(=O)NC(=S)Nc2ccc3c(c2)nc(o3)c4cccnc4 C59438294
COC(=O)c1ccccc1NC(=O)CS[C@@H]2N=NC(=O)[C@@H]3N2NC(=C3)c4ccc(cc4)F C64700902
Cc1cc(ccc1NC(=O)c2c3n(cn2)C[C@@](N(C3=O)C4CC4)(C)C(=O)NCCOC)F C64954623
CC(C)Cn1c(c(c(=O)n(c1=O)C)C(=O)COC(=O)c2ccc(cc2)N(C)C)N C02622075
Cc1c(c([nH]c1C(=O)COC(=O)Cn2c(=O)c3ccccc3c(=O)[nH]2)C)C(=O)C C03502157
COC(=O)c1cc(cc(c1)NC(=O)[C@H]2CC(=O)NC3=C2C(=O)CCC3)C(=O)OC C02355294
CC1=C([C@@]2(c3ccccc3OC(=C2C(=O)OC)N)C(=O)N1C)C(=O)OCCOC C04517124
CCN(CC)c1nc2c(n1C[C@@H](COc3ccccc3C)O)c(=O)[nH]c(=O)n2C C04949891
CCN(CC)c1nc2c(n1C[C@H](COc3ccccc3C)O)c(=O)[nH]c(=O)n2C C04949897
CCc1ccc(cc1)N2C[C@@H](CC2=O)C(=O)OCC(=O)NC(=O)NCc3ccco3 C05105479
CCCn1c(nnc1SCC(=O)NC(=O)NCc2ccco2)c3ccncc3 C05430404
CS(=O)(=O)Nc1ccccc1C(=O)OCC(=O)Nc2ccc3c(c2)OCCO3 C05573241
Cc1c(cco1)c2nnc(n2CC=C)SCC(=O)NC(=O)NCc3ccco3 C06911355
c1ccc(cc1)NC(=O)NC(=O)CN2C(=O)C(=O)N(C2=O)CCC3=CCCCC3 C07176874
Cn1c2c(c(=O)n(c1=O)C)n(c(n2)SCC(=O)N)CCc3ccc(cc3)OC C09466982
CCCNC(=O)NC(=O)CSc1nnc(n1C[C@H]2CCCO2)N3CCCCC3 C11431818
CCOC(=O)c1c(oc2c1c(nc(n2)CSc3nnc(n3C4CC4)C5CC5)N)C C07902572
CCN(CC)c1nc2c(n1C[C@H](COc3cccc(c3)C)O)c(=O)[nH]c(=O)n2C C04317886
Cc1c(c(n(n1)c2ccc(cc2)C(=O)OCC(=O)NC(=O)NCCOC)C)Cl C09248774
C[C@@H](C(=O)NC(=O)NC(C)(C)C)Sc1nnc(n1CCOC)c2ccncc2 C15852634
c1ccc(c(c1)NC(=O)CSC2=C([C@H](CC(=O)N2)c3ccco3)C#N)[N+](=O)[O-] C09108553
CC(C)CCNC(=O)[C@]1(Cn2c(cc(n2)C(=O)NCc3ccco3)C(=O)N1C)C C21530950
Cc1nnc(n1CC=C)SCC(=O)NN2C(=O)[C@](NC2=O)(C)c3ccccc3 C22082627
Cc1c(cco1)c2nnc(n2c3ccccc3)SCC(=O)NC(=O)NCCOC C22100551
C[C@H](C(=O)NNC(=O)CCc1nc(no1)c2ccncc2)Oc3ccccc3F C22316656
c1cc(ccc1/C=C/C(=O)NNC(=O)c2ccc(cc2)n3cnnn3)OC(F)F C23154845
c1ccc2c(c1)OC[C@H](O2)CNC(=O)COC(=O)c3ccc4c(c3)OCC(=O)N4 C24972076
C[C@@H](C(=O)NNC(=O)[C@@H](Cc1ccccc1)n2cnnn2)Oc3ccccc3F C25485018
C[C@@H]1CCCN(C1)c2ccc(cc2[N+](=O)[O-])C(=O)NCCCNS(=O)(=O)C C31217562
c1ccc2c(c1)c(nn(c2=O)CC(=O)OCc3cn4ccccc4c3C#N)C(=O)N C32898861
Cc1ccc(c(c1)OCC(=O)OCC(=O)c2c(n(c(=O)n(c2=O)C)C)N)C(C)C C03356031
CCCCN1[C@H]2[C@H]([NH+]=C1CSc3[nH]ncn3)N(C(=NC2=O)[O-])Cc4ccccc4 C39450426
CCOc1cc(ccc1OCC(=O)NNC(=O)c2ccc3c(c2)OCCO3)C#N C39535473
CC(=O)Oc1ccc(cc1OC)/C=N/N2[C@@H](NNC2=S)[C@H]3C4=C(CCC4)N=N3 C39593358
Cn1c2c(c(=O)n(c1=O)CCCSc3[nH]nc(n3)c4ccccc4)N(CN2)C C39736016
Cc1cc(c(cc1NC(=O)C(=O)NC2CCN(CC2)c3ncccn3)OC)OC C41453427
C[C@@H](C(=O)NC(=O)NCC=C)Sc1nnc(n1CC(C)C)N2CCOCC2 C25480635
c1cc(oc1)c2ccc(=O)n(n2)CCNC(=O)[C@H]3CCCN(C3)C(=O)NC4CC4 C44458707
CCCn1c(=O)c2ccccc2c(n1)C(=O)NNC(=O)CCN3CCSC3=O C45537676
c1ccc2c(c1)n(c(=O)o2)CCSc3nnc(n3CCC(=O)N)c4ccco4 C46581929
c1cc(ncc1Cl)NC(=O)COC(=O)c2ccc(o2)S(=O)(=O)NC3CC3 C46766916
c1cc(cc(c1)[N+](=O)[O-])C(=O)NCC(=O)Nc2ccc(c(c2)N3CCCC3=O)F C46863051
Cc1nnnn1c2cccc(c2)NC(=O)C(=O)N[C@@H](C)c3ccc(c(c3)F)OC C49250479
C/C(=C/1\C(=O)NC(=S)N(C1=O)CCOC)/Nc2ccc(cc2[N+](=O)[O-])Cl C54500489
CC(C)(C)NS(=O)(=O)c1cccc(c1)NC(=O)c2ccc(cc2)n3cnnn3 C25193943
COC(=O)c1cc(cc(c1)NC(=O)[C@@H]2CC(=O)NC3=C2C(=O)CCC3)C(=O)OC C04487067
CC(C)CNC(=O)NC(=O)CSc1nnc(n1CC(C)C)N2CCOCC2 C57864673
C[C@H](C(=O)Nc1cccc(c1)C(=O)NCC(=O)OC)n2c3ccccc3oc2=O C58294434
Cc1c(c([nH]c1C(=O)Nc2cccc(c2)c3nncn3C)C)C(=O)OCCOC C58428568
C[C@H](c1nnc(o1)C2CCC2)Sc3[nH]nc(n3)N/N=C/c4cccc(c4)OC C59878645
Cc1c(cccc1[N+](=O)[O-])NC(=O)C(=O)NCc2ccc(c(c2)F)n3ccnc3 C63227064
Cc1nccn1c2ccc(cc2F)CNC(=O)C(=O)Nc3cccc(c3)[N+](=O)[O-] C63227763
Cc1cc(ccc1n2cnnn2)NC(=O)C(=O)N[C@H](C)COc3ccccc3F C67424972
CN(C)c1ccc(cc1)c2ccnc(n2)N[C@H]3CO[C@H]4[C@@H]3OC[C@@H]4NS(=O)(=O)C C05397958
CCOC(=O)CN1c2ccccc2[C@]3(C1=O)C(=C(OC(=C3C(=O)OCC)N)C)C(=O)C C00989400
CCOc1cc(ccc1OC(=O)c2ccc(cc2)[N+](=O)[O-])[C@@H]3[NH2+][C@@H](CS3)C(=O)[O-] C08920050
c1ccc(cc1)n2c(nnc2SCC(=O)NNC(=O)c3ccco3)c4ccncc4 C02205312
CCOC(=O)[C@H]1[C@H](C(=NN1)C(=O)[C@@](C)(CBr)O)c2ccc(cc2)[N+](=O)[O-] C09411307
Cn1c(=O)c(c(n(c1=O)Cc2ccccc2)N)C(=O)COC(=O)c3ccc(cc3)C=O C10871855
c1cc(oc1)Cn2c(nnn2)SCC(=O)NCC(=O)Nc3ccc(c(c3F)F)F C11678577
C[C@H](Cc1cnccn1)NC(=O)c2ccc(cc2)n3cc(cn3)NC(=O)c4ccoc4 C12024140
Cc1c(cco1)C(=O)Nc2cccc(c2)c3nc(c(o3)C)CNC(=O)c4cnccn4 C12024242
CCn1c2ccc(cc2nc1SCC(=O)NC(=O)NC)S(=O)(=O)N(CC)CC C06153629
COCCNC(=O)NC(=O)CSc1nnc(n1c2ccccc2)N3CCCCC3 C14095601
Cc1c(sc2c1c(=O)n(cn2)CCC(=O)NC[C@H](c3ccc(cc3)[N+](=O)[O-])O)C C14199224
CC(C)Oc1ccc(cc1OC)C(=O)NNC(=O)CCn2c3ccccc3n(c2=O)C C14325429
CS(=O)(=O)Nc1cccc(c1)C(=O)OCC(=O)NC[C@@H]2COc3ccccc3O2 C15355478
CC(=O)Nc1ccc(cc1)NC(=O)CSc2nnc3n2nc(cc3)c4ccncc4 C15881742
c1cc(cc(c1)[N+](=O)[O-])NC(=S)Nc2cccc(c2)S(=O)(=O)N3CCOCC3 C16346738
[H]/N=c/1\[nH]nc2n1c(=CC(=O)c3ccc(cc3)OC)c(n2)CC(=O)c4ccc(cc4)OC C16942757
CCOC(=O)N1CCN(CC1)CCC(=O)Nc2c3cc(ccc3[nH]c2C(=O)OC)F C20263545
CCOC(=O)C1=C(N(c2ccccc2[C@]13C(=C(OC3=O)C)C(=O)OCCOC)C)N C20609258
Cc1c(=O)nc2n(n1)c(cs2)NC(=O)CSCC(=O)Nc3ccccc3OC C20739567
COc1ccc(cc1OC)[C@@H](c2c(n3c(s2)ncn3)[O-])[NH+]4CCN(CC4)CCO C22031196
C[C@@H](c1nnc(o1)c2cccs2)Sc3nnc(n3CCC(=O)N)c4ccco4 C22523928
c1ccc2c(c1)OC[C@@H](O2)C(=O)Nc3c4c(nn3CC(=O)NCc5ccco5)CSC4 C23139421
c1cc(ccc1[C@@H](CNC(=O)C(=O)Nc2ccc(cc2)[N+](=O)[O-])N3CCOCC3)F C23975528
Cc1ccc(cc1)n2c(nnc2SCC(=O)N3CCC[C@H](C3)C(=O)N)N4CCOCC4 C24172684
CCN(CC)S(=O)(=O)c1ccc(s1)CNC(=O)c2c(oc3c2c(=O)[nH]cn3)C C27837619
c1cc(oc1)CN2C[C@@H](CC2=O)C(=O)NCCCN3C(=O)C4(CCCCC4)NC3=O C31276526
CC[C@H](C)NC(=O)Cn1cnc2c(c1=O)sc(n2)N3CCC[C@@H](C3)C(=O)NCC C33141272
CC[C@@H](C)NC(=O)Cn1cnc2c(c1=O)sc(n2)N3CCC[C@@H](C3)C(=O)NCC C35261252
Cc1ccccc1NC(=O)Cc2nnc(n2C)SCC(=O)Nc3nnc(s3)C C09302428
c1ccc(c(c1)C#N)NC(=O)C(=O)NC[C@H](c2ccc3c(c2)OCO3)N4CCOCC4 C20614048
Cc1c(sc2c1c(=O)n(c(n2)SCC(=O)c3c(n(c(=O)n(c3=O)C)C)N)CC=C)C C03258370
CCn1c(nnc1SCC(=O)Nc2nncs2)CC(=O)Nc3ccc(cc3)F C09303569
COC(=O)CNC(=O)C1CCC(CC1)CNS(=O)(=O)c2cccc3c2nsn3 C09608220
CCCNc1c2cnn(c2ncn1)CCNC(=O)[C@H]3CC(=O)N(C3)c4ccccc4C C38483952
CCCNc1c2cnn(c2ncn1)CCNC(=O)[C@H]3CC(=O)N(C3)c4ccc(cc4)C C38483956
C[C@H]1C[C@@]2(CC(C1)(C)C)C(=O)N(C(=O)N2)CC(=O)O[C@@H](C)C(=O)NCc3ccco3 C05364992
c1ccc(cc1)CN(Cc2ccccc2)C(=O)Cn3cc(cc(c3=O)C(=O)N)[N+](=O)[O-] C40050061
c1cc2c(cc1C(=O)Nc3nc(cs3)C(=O)NCCCN4CCCC4=O)OCO2 C40355742
Cc1c(c(n[nH]1)C)NC(=O)CN2CCc3cc(c(cc3[C@H]2CC(=O)OC)OC)OC C49092744
CCOC(=O)[C@@H]1CCc2c1nc(s2)NC(=O)c3csc(n3)Nc4ncccn4 C56924445
COc1cc(ccc1OCC(=O)Nc2ccccc2Cl)/C=N/N3CC(=O)NC3=O C08216936
CCOC(=O)c1ccc(cc1)N2C(=O)C[C@@H](C2=O)NNC(=O)c3ccc(cc3)N(C)C C01068120
CCc1nnc(o1)CN(C(C)C)C(=O)CSc2nnc(n2N)c3ccc(cc3)F C59804383
CCN(CC)S(=O)(=O)c1cccc(c1)c2nnc(n2N)SCc3nccn3C C59962601
CCOC(=O)c1c(cc(s1)NC(=O)CN2C(=O)[C@@](NC2=O)(C)c3ccccn3)C C60379406
Cc1ccc2c(c1)N=C(C2)C(=O)NCCNc3ccc(cc3[N+](=O)[O-])S(=O)(=O)C C12521473
C[C@H]1CC(=C(N1c2[nH]ncn2)C)C(=O)CSc3nnc(s3)NC[C@@H]4CCCO4 C39934420
C[C@H]1CC(=C(N1c2[nH]ncn2)C)C(=O)CSc3nnc(s3)NC[C@H]4CCCO4 C39934422
CCOC(=O)c1c(c(c(s1)N)C#N)COC(=O)CN2C(=O)[C@@H]3CCCC[C@@H]3C2=O C12631630
COc1cc(ccc1OCc2ccc(cc2)[N+](=O)[O-])[C@@H](CC(=O)[O-])[NH3+] C06181362
Cc1c(cnn1C)c2cc(nc(n2)SC[C@H](C(=O)[O-])[NH3+])C(F)F C02538504
CCn1c(ccn1)c2cc(nc(n2)SC[C@H](C(=O)[O-])[NH3+])C(F)F C02538525
CCn1c(ccn1)c2cc(nc(n2)SC[C@@H](C(=O)[O-])[NH3+])C(F)F C15937241
c1cc(c(cc1C(F)(F)F)N2C(=O)C[C@H](C2=O)SC[C@@H](C(=O)[O-])[NH3+])Cl C10037961
c1cc(oc1)CNC(=O)COC(=O)c2cc(sc2)S(=O)(=O)N C18386800
CS(=O)(=O)C1=C(C(=O)N([C@@H]1c2ccccc2)CC[NH2+]CCO)[O-] C22172880
c1cc(ccc1N2CCN(CC2)CCS(=O)(=O)CCC(=O)N)O C23640435
CCCn1c(c(c(=O)[nH]c1=O)N(CCOC)C(=O)C[C@H]2CCC=C2)N C25914815
c1cc(sc1c2nnc(o2)CSCC[C@@H](C(=O)[O-])[NH3+])Br C37736059
c1cc2nc(cc(=O)n2cc1Br)CSCC[C@H](C(=O)[O-])[NH3+] C37736412
C[C@@H](C(=O)N)OC(=O)[C@@H](C(C)C)NC1=NS(=O)(=O)c2c1cccc2 C39974777
CN(C)C(=O)CN(CC(F)(F)F)S(=O)(=O)c1c[nH]nc1N C40329997
CNS(=O)(=O)Cc1ccc(cc1)CNC(=O)c2ccc[nH]c2=O C40479903
COc1cc(c(cc1OC)Br)[C@H](COCC(=O)[O-])[NH3+] C41072013
CC(=O)Nc1ccc(c(c1)NC(=O)C(=O)NCCCn2cccn2)F C41454442
CCOc1ccc(cc1S(=O)(=O)NCCCS(=O)(=O)C)N C44567438
c1cc(=O)n(cc1Br)CC(=O)NCCCS(=O)(=O)N C48925356
C[NH+]1CCN(CC1)CCC/N=C\2/[C@@H](C(=O)C2=O)NCCC[NH+](C)C C49547554
C[NH+](C)CCC/N=C\1/[C@@H](C(=O)C1=O)NC[C@@H](c2ccco2)[NH+](C)C C49548833
CCCNc1cc(ccn1)S(=O)(=O)NCCNS(=O)(=O)C C50657067
CCOC(=O)c1c(c([nH]c1C)C(=O)CN2CCO[C@H](C2)C(=O)N)C C51130861
COCCOc1ccccc1NC(=O)C(=O)NCC(=O)NCC#C C51808602
CCS(=O)(=O)NCCCNC(=O)C(=O)Nc1ccc(cc1)C#N C51845292
CCn1c2ccccc2n(c1=O)CCC(=O)NCCS(=O)(=O)N C53773879
COCCNC(=O)CCNC(=O)C(=O)Nc1ccc(c(c1)Cl)C#N C54950026
COCCN(CCC#N)c1c(n(c(=O)[nH]c1=O)Cc2ccccc2)N C42861277
COc1cc(ccc1OCC(=O)N)C(=O)NCCCn2ccccc2=O C57590237
CCS(=O)(=O)NCCNC(=O)NCCc1c(nn(c1C)C)C C61987460
CCS(=O)(=O)NCCNC(=O)C(=O)Nc1c(cccc1F)F C62197254
CCCn1c(=O)[nH]nc1SCC(=O)NNC(=O)[C@H]2CC=CS2 C38720123
CCN(CC)C(=O)CNC(=O)C(=O)Nc1ccc(c(c1)NC(=O)C)C C64650580
c1ccc2=[NH+]CC(=c2c1)C[C@@H](C(=O)[O-])NC(=O)CS[C@H]3NN=CS3 C64684522
CC(=O)Nc1cc(c(cc1F)F)NC(=O)C(=O)N(CCO)C2CC2 C65569698
COCCNC(=O)CCNC(=O)C(=O)Nc1cccc(c1F)F C65573170
CSc1ccc(cn1)NC(=O)C(=O)NCCCNS(=O)(=O)C C66209359
COCCNC(=O)CCNC(=O)C(=O)Nc1ccc(nc1)SC C66218415
CCCc1nnc(s1)NC(=O)C(=O)N2CCC[C@@H](C2)CCC(=O)N C66222056
c1cc2c(cc1SCC(=O)N[C@H]3CCCN(C3)CC(=O)N)OCCO2 C66450571
CCOC(=O)NNC(=O)C[C@H](c1c(cccc1F)F)NC(=O)C C66590802
CC(=O)N[C@H](CC(=O)NNc1ncccn1)c2c(cccc2F)F C66609199
CC(=O)N[C@H](CC(=O)NCCC(=O)NCCOC)c1c(cccc1F)F C66629844
CCn1c(n[nH]c1=S)CNC(=O)CNC(=O)/C=C/c2ccco2 C66636690
CC(C)n1c(n[nH]c1=S)CNC(=O)C2(CCC2)C(=O)NC3CC3 C66639896
CC(=O)NCC(=O)NCC(=O)NCc1ccc(cc1)n2ccnc2 C66946355
C[C@@H](CC#N)Sc1ccccc1NC(=O)C(=O)N(C)CC(=O)N C66997815
CCOC(=O)NCCC(=O)NCCc1n[nH]c(=S)n1C(C)C C67075039
C1CC(C1)C(=O)NCCC(=O)NCCc2n[nH]c(=S)n2C3CC3 C67093439
CC(=O)NCc1ccc(s1)C(=O)NCCc2n[nH]c(=S)n2C3CC3 C67093531
CC(C)NC(=O)CCCC(=O)NCCc1n[nH]c(=S)n1C2CC2 C67119218
c1cc(ccc1c2ccc(o2)CO)NC(=S)NC(=O)c3ccc(o3)c4ccc(cc4Cl)Cl C02850289
C[C@H](c1ccc(cc1)NC(=O)c2cc3n(n2)[C@@H](C[C@@H](N3)c4ccc(cc4)Br)C(F)(F)F)O C00999600
CC1([C@H](N(C(=S)S1)/N=C/c2cc(ccc2O)Br)N(C(=O)NC3CCCCC3)O)C C01305588
c1cc(c(c(c1)Cl)NC(=O)CSc2nnc(n2N)c3ccc(cc3Cl)Cl)C(F)(F)F C08645350
C[C@H]1CCc2c(sc(c2C(=O)N)NC(=O)/C(=C/c3ccc(o3)c4cccc(c4Cl)Cl)/C#N)C1 C01240530
c1ccc2c(c1)c(cc(c2O)SCc3ccco3)NS(=O)(=O)c4ccc5c6c4cccc6C(=O)N5 C08870853
c1ccc2c(c1)cc(o2)C(=O)Nc3ccc(cc3)NC(=S)NC(=O)c4ccc(o4)c5ccc(cc5)Cl C08835692
CC[C@]1(Cc2c(sc3c2c(nc(n3)SCC(=O)Nc4ccc(cc4)Br)N)CO1)C C01248400
C[C@H]1CCc2c(sc(c2C(=O)N)NC(=O)/C(=C/c3ccc(o3)c4cc(ccc4Cl)Cl)/C#N)C1 C01254592
c1ccc2c(c1)cccc2Cc3nnc(n3N)SCC(=O)Nc4ccc(cc4C(F)(F)F)Cl C03385030
CCOc1ccccc1Oc2cnc(nc2c3ccc(cc3O)OCc4c(cccc4Cl)F)N C11866354
C[C@]12CC[C@@H]3[C@H]([C@@H]1CC[C@@H]2O)CCC4=C/C(=N\OCC(=O)NCCc5cc6ccccc6[nH]5)/CC[C@]34C C12296238
c1ccc(cc1)S(=O)(=O)c2c(c(sc2Nc3ccc(cc3)F)C(=O)c4ccc5c(c4)OCO5)N C12415407
C[C@@H](C(=O)NC(=S)NNC(=O)c1c(c2ccccc2s1)Cl)Oc3ccc(cc3Cl)Cl C12570058
CC(C)(C)[C@H]1CCc2c(sc(c2C(=O)N)NC(=O)Cn3c4c(c(n3)C(F)(F)F)CCCCC4)C1 C12846698
COc1ccc(cc1OC)c2cc(nc3c2c(c(s3)C(=O)Nc4ccccc4F)N)c5cccs5 C09111131
CC1=C([C@@H](NC(=S)N1C)c2ccc(cc2)NC(=O)Nc3ccc(cc3)SC)C(=O)OC(C)C C16610270
CC1=C([C@H](NC(=S)N1C)c2ccc(cc2)NC(=O)Nc3ccc(cc3)SC)C(=O)OC(C)C C16610271
CCN1C(=C([C@@H](NC1=S)c2ccc(cc2)NC(=O)Nc3ccc(c(c3)Cl)F)C(=O)OCC)C C16610451
CCN1C(=C([C@H](NC1=S)c2cccc(c2)NC(=O)Nc3ccc(cc3)Br)C(=O)OCC)C C16611030
CCN1C(=C([C@H](NC1=S)c2cccc(c2)NC(=O)Nc3ccc(cc3)SC)C(=O)OCC)C C16611076
Cc1ccc(cc1)[C@@H]2C(=C(Nc3n2ncc3C(=O)Nc4ccccc4)C)C(=O)Nc5ccc(cc5)Cl C20134921
Cc1ccc(c(c1)C)NC(=O)C2=C(Nc3c(cnn3[C@@H]2c4ccccc4F)C(=O)Nc5ccccc5)C C20134953
CCOc1cc(cc(c1O)Cl)[C@@H]2C3=C(C[C@H](CC3=O)c4ccccc4OC)Nc5ccccc5N2 C21222772
CN(C)c1ccc(cc1)[C@@H]2CC3=C([C@H](Nc4ccccc4N3)c5cc(c(c(c5)Cl)O)OC)C(=O)C2 C21234110
C[C@H](C(=O)Nc1ccc(c(c1)Cl)Cl)Sc2nnc(n2N)c3ccccc3Br C22056593
Cc1ccc(cc1)[C@H]2C[C@H](n3c(cc(n3)C(=O)NCc4cc5cc(ccc5[nH]4)Cl)N2)C(F)(F)F C01009152
c1cc(ccc1n2c(c(c(n2)CCCNC(=O)/C=C/c3ccc(c(c3)C(F)(F)F)Cl)C#N)N)F C31779128
c1ccc(cc1)C(=O)Nc2nc3ccc(cc3s2)NC(=O)Nc4ccc(cc4F)Br C33008234
Cc1ccc(cc1)NC(=O)c2c(nc[nH]2)/N=C/3\N([C@@](CS3)(c4ccccc4Cl)O)c5ccccc5 C01414257
c1ccc(cc1)NC(=O)N(CCCNC(=O)Nc2ccc(cc2)Br)c3ccc(cc3)F C34970597
C[C@H](C(=O)NC(=S)NNC(=O)c1c(c2ccccc2s1)Cl)Oc3ccc(cc3Cl)Cl C12570060
CCN1C(=C([C@@H](NC1=S)c2ccc(cc2)NC(=O)NC34CC5CC(C3)CC(C5)C4)C(=O)OC)C C35304011
c1ccc(cc1)/C=C/C(=O)NC(=S)Nc2ccc3c(c2)N/C(=C/4\C=CC(=O)C(=C4)Br)/O3 C32116496
c1ccc(cc1)C[P@@]2(=O)NN3CCc4cc(c(cc4[C@@H]3CO2)c5ccccc5O)c6ccccc6O C39463992
c1cc2c(ccc(c2nc1)Oc3c(c(ncn3)Nc4ccc(cc4F)Br)N)Br C40796757
Cc1cc(cc(c1O)c2nc3ccccc3s2)NC(=S)NC(=O)c4ccc(c(c4)Cl)OC C09192349
c1ccc(c(c1)c2ccc(o2)[C@@H]3[C@@H]([C@@](NC(=O)N3)(C(F)(F)F)O)C(=O)c4ccc(cc4)Cl)Cl C08915328
c1cc(ccc1[C@H]2C[C@H](n3c(cc(n3)C(=O)NCc4cc5cc(ccc5[nH]4)Cl)N2)C(F)(F)F)Cl C00650631
c1ccc(cc1)C(c2ccccc2)NC(=O)CCSc3nnc(n3N)c4cccc(c4)Br C59265016
CCCNC(=O)C1=c2n(c(=O)/c(=C\c3ccc(cc3)Cl)/s2)C(=C([C@@H]1c4ccc(cc4)Cl)C#N)N C59293547
c1ccc(cc1)CCCSc2[nH]c(nn2)N/N=C/c3cc(c(c(c3)Br)O)Br C21080533
c1ccc(cc1)C(=O)Nc2ccc(cc2)NC(=S)NC(=O)/C=C/c3ccc(o3)c4ccc(cc4)Cl C59399316
COc1c(cc(cc1Cl)C(=O)NC(=S)Nc2ccc(c(c2)c3nc4ccccc4s3)O)Cl C59438094
COc1ccc(cc1Br)C(=O)NC(=S)Nc2ccc(c(c2)c3[nH]c4ccccc4n3)Cl C59438417
COc1ccc(cc1Br)C(=O)NC(=S)Nc2ccc(c(c2)c3nc4ccccc4s3)O C59438434
c1cc(ccc1COc2c(cc(cc2Cl)/C=N/NC(=O)Cc3csc(n3)N)Cl)Br C59644419
c1cc(ccc1c2ccc(o2)C(=O)NC(=S)Nc3cc(ccc3Cl)c4ccc(o4)CO)Cl C20152443
CCOc1ccc(cc1Br)C(=O)NC(=S)Nc2cc(ccc2Cl)c3ccc(o3)CO C20152981
CCc1c(c2c(s1)[nH]c(nc2=O)S[C@@H](C)C(=O)Nc3cc(ccc3O)C=O)c4cccs4 C62038771
c1ccc2c(c1)OC[C@H](O2)C(=O)NNC(=O)[C@H]3CO[C@@H]4C=CC=C[C@@H]4O3 C00884747
C[C@H]1CN(C[C@@H](O1)C)c2c(c(=O)n3ccccc3n2)/C=C(\C#N)/C(=O)N C05023880
Cc1c(=O)n(c(nn1)SCc2cccc(c2)S(=O)(=O)N(C)C)N C06053782
Cn1c(c(cn1)c2cc3ncc(c(n3n2)N)S(=O)(=O)C)C(F)(F)F C01393624
c1cc2c(cc1NC(=O)Cn3cc(c(=O)[nH]c3=O)Br)OCO2 C08328970
c1ccc2c(c1)ncn2CC(=O)NNC(=O)Cc3cn4ccsc4n3 C08719825
c1cc(oc1)c2csc3c2c(=O)n(cn3)NC(=O)c4ccc(=O)[nH]c4 C09446282
CC1(Cc2c(sc3c2c(=O)n(c(=O)[nH]3)CC(=O)NCCOC)CO1)C C09065419
Cc1cnc(cn1)C(=O)Nc2nc(cs2)c3ccc(o3)CNC(=O)C C22699388
CN1C(=O)C(=C(c2ccccc2)NCCc3cnc[nH]3)C(=O)N(C1=O)C C06909060
Cc1c(sc(n1)NC(=O)CSc2[nH]c(=O)ccn2)C(=O)N(C)C C32521418
COC(=O)Cn1c(=O)c2c3c(sc2n(c1=O)CC(=O)N)CCCC3 C34728617
C[C@@H]1CN(C[C@@H](O1)C)c2c(c(=O)n3ccccc3n2)/C=C(\C#N)/C(=O)N C13122521
C1CCC(CC1)NC2=NC(=O)[C@H]3[C@@H](C(=O)N2)N(C=N3)C[C@@H]4CCCCO4 C39379636
C1CCC(CC1)NC2=NC(=O)[C@H]3[C@H](C(=O)N2)N(C=N3)C[C@@H]4CCCCO4 C39379640
Cc1c(c(n[nH]1)C)S(=O)(=O)NCc2nnc(o2)c3ccccc3F C41135322
c1cc(c(nc1)n2cncn2)CNC(=O)C(=O)Nc3ccc(cc3F)F C41564381
Cc1c(cnn1C)[C@H](C)NC(=O)C(=O)Nc2ccccc2n3cccn3 C41958067
c1ccc(c(c1)C(=O)N2CCCCC2)NC(=O)NCc3nnc4n3CCC4 C43488277
CC(C)NC(=O)CN1CCN(CC1)C(=O)N[C@@H]2CCCc3c2cnn3C C47003067
Cc1nnnn1c2cccc(c2)NC(=O)C(=O)NCc3ccccc3F C48701880
Cc1c(c(n[nH]1)C)S(=O)(=O)NC[C@@H]2C(=O)N(c3ccccc3O2)C C49739671
Cc1c(c(n[nH]1)C)S(=O)(=O)NCC[C@H]2C(=O)N(c3ccccc3O2)C C49740264
CC(=O)NCc1ccc(o1)c2cs/c(=N\C(=O)c3cccc[n+]3[O-])/[nH]2 C45019200
Cc1c2c(nc(nc2sc1C(=O)OC)C)N3CCO[C@H](C3)C(=O)N C50956487
c1cc2c(cc1NC(=O)C(=O)N3CCC[C@@H](C3)C(=O)NC4CC4)OCCO2 C51838553
c1cc2c(cc1NC(=O)C(=O)N3CCC[C@H](C3)C(=O)NC4CC4)OCCO2 C51838555
Cc1nc(cs1)/C=C/C(=O)NNC(=O)c2nnc(o2)c3ccccc3 C56480711
C[C@@H]1CN(C[C@@H](O1)C)CC(=O)c2c(n(c(=O)n(c2=O)C)CC(C)C)N C16443308
CCCNC(=O)CN1CCN(CC1)C(=O)N[C@@H]2CCCc3c2cnn3C C59321850
CCOc1ccc(cc1OC)[C@@H]2[C@@]3([C@]2(C4(N=C3N)OCCO4)C#N)C#N C15023653
Cc1c2c(n(n1)c3ncccn3)NC(=O)C[C@H]2c4ccc(c(c4)O)OC C20731144
Cc1ccc(c(c1)NC(=O)C(=O)NCc2ccc(nc2)n3cncn3)F C62068987
Cc1c(c(no1)C(C)(C)C)C(=O)NCC(=O)N[C@@H]2CCS(=O)(=O)C2 C62213317
Cc1c(c(no1)C(C)(C)C)C(=O)NCC(=O)N[C@H]2CCS(=O)(=O)C2 C62213319
CCc1nc(cs1)CN(C)C(=O)Cc2c(nc3nc(nn3c2C)N)C C63112095
Cc1c2c(n(n1)c3ncccn3)N=C(C[C@H]2c4ccc(c(c4)O)OC)O C20731144
CCN1c2ccccc2[C@]3(C1=O)[C@@H]4C(=NN=C4OC(=C3C#N)N)COC C05130276
CCc1nc(no1)C2=N[C@H]3C[C@@H](CNC(=O)[C@@H]3N2)c4ccccc4OC C65395915
c1nc(c2c3c(sc2n1)CNCC3)NCc4nc(on4)[C@@H]5CCCO5 C65433833
Cc1c(c(on1)C)CN(C)C(=O)c2ccc(cc2)n3c(c(cn3)C#N)N C66240514
Cc1cnc(o1)c2cccc(c2)NC(=O)C(=O)NCc3ccnc(n3)C C66997970
Cc1nnnn1c2cccc(c2)NC(=O)c3ccc(s3)CNC(=O)C C67052550
C[C@@H](c1nncn1C)NC(=O)Nc2cc(c(c(c2)F)S(=O)(=O)C)F C67353245
Cc1cc(n(n1)c2cccc(c2)NC(=O)C(=O)NCc3cnn(c3)C)C C67394250
c1cc(ccc1n2c3c(c(n2)C(=O)NN4CC(=O)NC4=O)CCCC3)F C41823164
Cc1c2cc(cnc2n(n1)C)NC(=O)N[C@H](C)C(=O)N3CCSCC3 C67543303
c1ccc(cc1)n2cnnc2CNC(=O)Nc3nnc(s3)C(F)F C67586665
CCn1c(c(c(n1)C)CNC(=O)C(=O)Nc2cccc3c2OCCO3)C C67596795
Cc1nccn1c2ccc(cc2F)CNC(=O)N[C@@H](C)c3nncn3C C67646616
Cn1c(=O)c2c3c(sc2nc1SCC(=O)NC(=O)NC45CC6CC(C4)CC(C6)C5)CCC3 C09137319
Cc1cc(cc(c1)NC(=O)[C@@H]2[C@H](Nn3c(nnc3S2)C)c4ccc(c(c4)Cl)OC)C C09238576
c1cc(ccc1c2nc3n(n2)c(cs3)CCNC(=O)C(=O)Nc4ccc(cc4)F)Cl C09569047
C[C@@H](c1ccc(c(c1)Cl)Cl)NC(=O)CN2C(=O)[C@@]3(CCOc4c3cccc4)NC2=O C11591064
c1ccc(c(c1)CSc2nnc(n2c3ccc(cc3)Cl)Cc4cc(=O)[nH]c(=O)[nH]4)F C09382492
C[C@H](C(=O)NC(=O)Nc1ccccc1)Sc2nnc(o2)c3ccccc3Br C11869488
C[C@@H](C(=O)NC(=O)Nc1ccccc1)Sc2nnc3n2cc(cc3Cl)C(F)(F)F C11871950
Cc1c(c2c(s1)[C@@]3(c4ccccc4N(C3=O)Cc5ccccc5F)C(=C(O2)N)C#N)C(=O)OC C12372299
c1ccc(cc1)c2c(cc(=O)[nH]n2)NN3C4=C([C@H](CC3=O)c5cccc(c5)F)C(=O)CCC4 C12376901
Cc1ccc(cc1I)C(=O)NNC(=O)c2ccc(c(c2)[N+](=O)[O-])Cl C12492884
Cc1c2cc(ccc2oc1C(=O)OCC(=O)NC(=O)NCc3ccccc3)Br C13095549
C[C@@H]1CCc2c(c3c(=O)n(c4nnc(n4c3s2)SCC(=O)N)c5ccc(cc5)Cl)C1 C02376946
c1cc2c(nc1)n3cccc3c(=O)n2CCNC(=S)Nc4ccc(cn4)Br C13861549
Cc1c2c(n(n1)c3ccc(cc3)C(=O)OC)OC(=C([C@H]2c4ccc(cc4)Br)C#N)N C16856566
Cc1cccnc1NC(=O)C2=C(NC3=C([C@H]2c4cnn(c4C)C)C(=O)C[C@H](C3)c5ccccc5)C C08440185
C[C@H](c1ccc(cc1Cl)Cl)NC(=O)CN2C(=O)[C@]3(CCOc4c3cccc4)NC2=O C21237486
CCNC(=O)NC(=O)[C@@H](C)Sc1nc2cc(ccc2c(=O)n1c3ccc(cc3)Cl)Cl C21281775
c1ccc2c(c1)c(=O)n(cn2)c3ccc(cc3)C(=O)NNC(=O)c4cc5c(s4)CCCCC5 C21970960
c1ccc2c(c1)nc(o2)NC3=N[C@H](C4=C(N3)C[C@H](CC4=O)c5ccco5)c6cc(cc(c6)F)F C22567801
c1cc(oc1)c2nc3n(n2)c(c(s3)[C@H](c4ccc(cc4Cl)Cl)[NH+]5CCC(CC5)O)[O-] C23666934
CC(C)(C)[C@H]1CC=C2[C@H](C1)[C@@H](C(C(=C2C#N)N)(C#N)C#N)c3cc(c(cc3OC)OC)OC C09008597
c1cc2c(cc1Cl)[nH]cc2[C@@H](C(=O)[O-])[NH+]3CCN(CC3)c4c(cc5c(n4)CCCC5)C#N C32101475
Cc1ccc(nc1)NC(=O)C2=C(NC3=C([C@H]2c4cnn(c4C)C)C(=O)C[C@@H](C3)c5ccccc5)C C18188740
c1cc(cc(c1)F)NC(=O)c2nnc(s2)C3CCN(CC3)C(=O)Nc4ccc(cc4)Cl C33114067
Cc1ccc(c(c1)Cl)NC(=O)N2CCC(CC2)c3nnc(s3)C(=O)Nc4cccc(c4)F C33114071
c1ccc2c(c1)c3c(c(=O)o2)[C@H](C(=C(O3)N)C#N)c4ccccc4OC(=O)c5cccs5 C03014101
COC1=C/C(=C/NNc2ccc(cc2)[N+](=O)[O-])/C(=C(C1=O)Br)Br C16194705
c1ccc(c(c1)[C@@H]2c3ccc(cc3OC(=C2C#N)N)OC(=O)[C@H]4COc5ccccc5O4)Cl C38687604
c1ccc2c(c1)OC[C@H](O2)C(=O)Oc3ccc4c(c3)OC(=C([C@@H]4c5ccc(cc5)Cl)C#N)N C38687759
c1ccc(c(c1)NC(=O)C(=O)NCCc2csc3n2nc(n3)c4cccc(c4)F)Cl C38736414
COc1ccc(cc1OC)C2=NN=C3[C@H]2[C@H](C(=C(O3)N)C#N)c4ccc(c(c4)Br)F C00664549
COc1cccc(c1OC)[C@@H]2[C@H]3C(=NN=C3OC(=C2C#N)N)c4ccc(c(c4)Cl)Cl C06283020
Cc1ccc(cc1C)C2=C[C@H](N=N2)C(=O)N/N=C/c3cc(c(c(c3)Br)O)OC C39584513
CC1=C([C@H](N=N1)N2C3=C([C@H](C(=C2N)C#N)c4ccc(cc4)OC)C(=O)CCC3)c5ccccc5 C39916394
Cc1ccc2c(c1)N(C(=O)[C@@](O2)(C)C(=O)Nc3c(c4c(s3)CCCC4)C(=O)NC(C)C)C C40797933
Cc1c\2c(oc1C(=O)Nc3ccccc3C(F)(F)F)CCC/C2=N\NC(=O)c4ccco4 C40814423
Cc1c\2c(oc1C(=O)Nc3ccc(cc3)Br)CCC/C2=N\NC(=O)c4ccoc4C C40823542
CC1(CC2=C([C@@H](n3c(c(cn3)C(=O)Nc4ccccc4)N2)c5ccccc5OC)C(=O)C1)C C44859159
CC\1=NN(C(=O)/C1=C\c2cccn2c3ccc(cc3)S(=O)(=O)N)c4cc(ccc4Cl)Cl C08721833
Cc1cc(c2c(n1)n3c(n2)CCCCC3)C(=O)N[C@H](c4ccccc4)c5ccc6c(c5)[nH]cn6 C25597357
Cc1c(nc(o1)c2ccccc2)C(=O)Nc3nc(cs3)c4ccc(cc4)[C@@H](C)NC(=O)C C58310951
Cc1c(nc(o1)c2ccccc2)C(=O)Nc3nc(cs3)c4ccc(cc4)[C@H](C)NC(=O)C C58310956
Cc1ccc(cc1)c2csc(n2)N3C(=O)[C@@H](C(=N3)C)[C@H](c4ccccc4)[C@@H](C#N)C(=O)N C13400012
CCOc1ccc(cc1OC)C2=NN=C3[C@H]2[C@H](C(=C(O3)N)C#N)c4cccc(c4Cl)Cl C09308587
CCOc1ccc(cc1OC)C2=NN=C3[C@H]2[C@H](C(=C(O3)N)C#N)c4ccc(cc4Cl)Cl C09292166
CCOc1ccc(cc1OC)C2=NN=C3[C@@H]2[C@H](C(=C(O3)N)C#N)c4ccc(cc4)Br C09292722
COc1ccc(cc1OC)C2=NN=C3[C@@H]2[C@H](C(=C(O3)N)C#N)c4cccc(c4Cl)Cl C01437979
c1cc(sc1)[C@@H]2CC3=C([C@@H]([C@@H]4C(=NC(=O)NC4=O)N3)c5ccc(cc5)OC(F)(F)F)C(=O)C2 C63637684
COc1ccccc1[C@@H]2C3=C(CCCC3=O)Nc4n2ncc4C(=O)Nc5ccc(cc5)Cl C64874206
Cc1c(nnn1CC(=O)Nc2ccc(c(c2)Cl)F)C(=O)Nc3cc(ccc3Cl)Cl C67323115
CC(=O)Oc1c(cc(cc1OC)[C@H]2C(=C(OC3=C2C(=O)CC(C3)(C)C)N)C#N)OC C00806453
CO[C@H]1C=CC(=C[C@H]1OC)[C@@H]2c3c(c4ccccc4oc3=O)OC(=C2C(=O)OC)N C04574910
c1ccn2c(c1)ncc2[C@H](CC(=O)N3CCC(CC3)C(=O)N)c4ccc5c(c4)OCO5 C04719857
COC(=O)NC(=O)c1c2c(sc1NC(=O)c3ccc4c(c3)OCCO4)CCCC2 C05145747
C[C@H]1CCN(c2ccccc2S1)C(=O)Cn3nc(nn3)c4ccc(cc4)C(=O)N C08327770
c1ccc(cc1)S(=O)(=O)Nc2cc(cnc2)C(=O)Nc3ccc4c(c3)OCCO4 C09151971
Cc1nnc(s1)NC(=O)CSc2nnc(s2)NC(=O)c3ccccc3F C09367023
Cc1c(nc(o1)c2cccc(c2)NC(=O)C)CNC(=O)c3cccc(c3)n4cccn4 C11995671
COc1cc(ccc1OC(=O)c2cc(c(cc2Cl)F)F)C=C3C(=O)NC(=O)NC3=O C01032032
Cc1ccc(n1c2c(ccs2)C(=O)NNC(=O)c3c4ccccc4c(=O)n(n3)C)C C12760762
Cn1c2c(c(=O)[nH]c1=O)n(c(n2)S)C[C@@H](COc3ccc(cc3Cl)Cl)O C00828751
Cn1c2c(c(=O)n(c1=O)C)n(c(n2)NCCCO)Cc3ccc(cc3)Br C06444918
C[C@H]1CCc2c(sc3c2c(ncn3)S[C@H](C)C(=O)c4c(n(c(=O)n(c4=O)C)C)N)C1 C13108546
Cc1c(c(no1)C(=O)NNC(=O)c2ccccc2)c3csc(n3)c4csc(n4)C C03119955
Cc1c(c(n(n1)c2ccc(cc2)F)C)C(=O)NNC(=O)c3ccc(c(c3)OC)OC C14800364
CC1CCC2(CC1)C(=O)N(C(=O)N2)CC(=O)N[C@@H](C)c3ccc(cc3)n4ccnc4 C18047882
C[C@H](C(=O)c1c(n(c(=O)n(c1=O)C)C)N)Sc2nccn2c3cccc(c3)Cl C19182056
Cc1c(c(n(n1)c2ccc(cc2)F)Cl)/C=C/C(=O)O[C@H](C)C(=O)NC(=O)NC C05627850
COC(=O)c1cnn(c1N)c2ccc(cc2)C(=O)N3CCN(CC3)c4ccccc4F C21652235
c1cc(oc1)CNC(=O)CNC(=O)c2ccc3c(c2)nc4n(c3=O)CCCCCC4 C21960727
c1ccc(c(c1)/C=C\2/C(=O)N(C(=O)S2)CCNC(=O)c3ccc4c(c3)nn[nH]4)F C22024594
CC(=O)N[C@@H]1[C@H]([C@@H]2[C@@H](CO[C@H](O2)c3ccccc3)O[C@H]1O)OC(=O)c4ccccc4 C22046255
CN(C)c1ccc(cc1)NC(=O)C(=O)Nc2ccc(c(c2)N3CCCCC3=O)OC C22857458
CC[C@@H](C)n1c(=O)c(c([nH]c1=S)[O-])[C@@H]2c3c(cc4c(c3OC)OCO4)CC[NH+]2C C17246331
c1ccc(c(c1)n2c3c(c(n2)C(=O)NNC(=O)[C@@H]4COc5ccccc5O4)CCC3)F C32034273
CC(=O)N[C@H]1[C@H]([C@H]2[C@H](CO[C@@H](O2)c3ccccc3)O[C@H]1O)OC(=O)c4ccccc4 C35636091
C[C@H](c1ccc2c(c1)OCCO2)NC(=O)CN3C(=O)[C@@]4(CCc5c4cccc5)NC3=O C08156078
c1ccc2c(c1)c(n[nH]c2=O)CC(=O)Nc3cc(ccc3n4cncn4)C(F)(F)F C09957673
C[C@H]1C(=C(C=[NH+]1)C)C(=O)C2=C(C(=O)N([C@H]2c3cccc(c3)OC)[C@@H]4C=C(ON4)C)[O-] C39041354
C[C@H]1C(=C(C=[NH+]1)C)C(=O)C2=C(C(=O)N([C@@H]2c3cccc(c3)OC)[C@@H]4C=C(ON4)C)[O-] C39041356
Cc1cc(nc(c1C#N)SCC2=C3[C@@H](C(=C(O[C@@H]3N=N2)N)C#N)c4cccnc4)C C39315612
CC(C)OC(=O)C1=c2n(c(=O)/c(=C\c3ccco3)/s2)C(=C([C@H]1c4ccco4)C#N)N C33918664
c1cc(sc1)/C=N/N=C/2\N[C@H](N=N2)SCC(=O)N[C@H]3[C@@H](C4=C(S3)CCC4)C#N C39404367
COc1cc(ccc1N2CCCC2=O)NC(=O)C(=O)Nc3cc(ccc3C#N)Cl C39706529
CCCN1c2ccccc2[C@]3(C1=O)c4c(cc(n(c4=O)C5CC5)C)OC(=C3C(=O)OC)N C39918565
CCCc1cc2c(c(=O)n1C)[C@@H](C(=C(O2)N)C#N)c3cc(c(c(c3)OC)OC)OC C40567997
Cc1ccc(c(c1)C)NC(=O)C(=O)NCC2CCN(CC2)C(=O)c3c(nns3)C C43942182
Cc1ccc(c(c1)S(=O)(=O)N2CCN(CC2)CN3C(=O)c4cccc(c4C3=O)N)C C45650951
CSc1nnc(s1)SCCC(=O)NC(=O)Nc2ccc3c(c2)OCCO3 C45697473
c1cc(cc(c1)O)/C=C\2/C(=O)N(C(=S)S2)CC(=O)Nc3ccc(cc3)[N+](=O)[O-] C47152162
C[C@@H]1CN(C[C@H](O1)C)c2ccc(cc2F)NC(=O)N3CCC[C@@H](C3)NS(=O)(=O)C C48291012
COc1cc2c(cc1OC)nc(nc2N)N3CCN(CC3)C(=O)C4=C[C@@H]5CC[C@H]4C=C5 C02558658
CCOC(=O)C1=C(OC2=C([C@]13c4ccccc4N(C3=O)CN(C)C)C(=O)CCC2)N C54670896
CCC(C)(C)n1c(nnn1)[C@H](c2cc3cc(cc(c3[nH]c2=O)C)C)N4CCC(CC4)O C57589795
C[C@@H](c1ccc(cc1)NC(=O)c2ccc(cc2)F)Nc3c(c(=O)n(c(=O)n3C)C)C#N C59420551
Cc1cccc(c1)N2C(=O)/C(=C\Nc3c(nn(c3C)c4ccccc4)C)/C(=O)NC2=O C59858321
COc1cc(cc(c1OC)OC)C2=NN=C3[C@H]2[C@@H](C(=C(O3)N)C#N)c4cccs4 C00846323
COc1cc(c(cc1OC)OC)[C@H]2[C@H]3C(=NN=C3OC(=C2C#N)N)c4cccs4 C00806337
CCOC(=O)CC1=NN=C2[C@H]1[C@@H](C(=C(O2)N)C#N)c3cc(cnc3)c4ccc(cc4)F C01423727
CC(=O)N[C@H]1[C@H]([C@@H]2[C@@H](CO[C@@H](O2)c3ccccc3)O[C@@H]1O)OC(=O)c4ccccc4 C65733858
Cc1c(sc2c1c3nnc(n3cn2)SCC(=O)NNC(=O)c4ccccc4)C C04130294
C[C@H](C(=O)NNC(=O)C)n1nc(nn1)c2cc(cc(c2)C(F)(F)F)C(F)(F)F C01044893
Cn1c2ccccc2c3c(c1=O)[C@@H](C(=C(O3)N)C#N)c4cc(c(c(c4)OC)OC)OC C01427815
CCN1c2ccccc2[C@]3(C1=O)c4c(cc(n(c4=O)C)C)OC(=C3C(=O)OCC)N C04851096
CCOC(=O)C1=C(Oc2cc(n(c(=O)c2[C@@]13c4ccccc4N(C3=O)CC=C)C)C)N C04851097
Cc1cc2c(c(=O)n1CC(C)C)[C@@H](C(=C(O2)N)C#N)c3cc(c(cc3OC)OC)OC C02438088
C[C@]1(C(=O)N(C(=O)N1)CC(=O)NC[C@@H]2COc3ccccc3O2)c4ccc5c(c4)CCC5 C09223133
C[C@]1(C(=O)N(C(=O)N1)CC(=O)NC[C@H]2COc3ccccc3O2)c4ccc5c(c4)CCC5 C09223135
Cc1cc(cc(c1)C(=O)Nc2nnc(s2)SCC(=O)Nc3nnc(s3)C)C C09367059
Cc1cc([nH]n1)NC(=O)CN(c2ccc(cc2)F)C3=N[C@H]4CS(=O)(=O)C[C@H]4S3 C09408155
CCOC(=O)C1=c2n(c(=O)/c(=C/c3ccc(o3)C)/s2)C(=C([C@@H]1c4ccc(o4)C)C#N)N C02208050
Cc1cc(no1)NC(=O)C2=C(N(C(=S)N[C@@H]2c3cccc(c3)C#N)CCOC)C C14250280
CC(=O)Nc1ccc(cc1)NC(=O)c2cccc(c2)N3C(=O)C(CS3(=O)=O)(C)C C15858673
Cc1nccn1C(=O)NC(C)(C)c2cccc(c2)C(C)(C)NC(=O)n3ccnc3C C19075315
COc1cc(ccc1O)[C@@H](C#N)N2CCN(CC2)[C@H](C#N)c3ccc(c(c3)OC)O C19866127
CC1=NC2=NC(=[NH+][C@@H](N2C(=C1)[O-])c3ccc(cc3)SC)N4CCN(CC4)CCO C20556112
C[C@]1(Cn2c3ccccc3cc2C(=O)N1C)C(=O)NCC(=O)NCCc4ccco4 C21919739
CCN1C(=O)c2cc3ccccc3n2C[C@]1(C)C(=O)NCC(=O)NCc4ccco4 C21919784
C[C@@H](C(=O)NC(=O)Nc1ccc(cc1)Br)Sc2nc3ncccn3n2 C26853924
COC(=O)c1c2c(sc1NC(=O)CN3C(=O)[C@@]4(CCSC4)NC3=O)CCCC2 C31646799
c1ccc(cc1)n2cc(cn2)C(=O)Nc3cccc(c3)S(=O)(=O)/N=C\4/CCCN4 C12878228
Cc1ccc(c(c1)O[C@H]2[C@H]([C@@H]([C@@H]3[C@@H](O2)CO[C@@H](O3)c4ccco4)O)NC(=O)C)C(C)C C35271176
Cc1ccc(cc1)[C@@H]2C3=C(CN(C3=O)[C@H](C)C(=O)NCc4ccco4)N(C(=O)N2)C C35965760
c1ccc2c(c1)c(c[nH]2)/C=C/3\C(=O)N(C(=O)S3)CC(=O)Nc4ccc5c(c4)OCO5 C01008674
CCCS(=O)(=O)N1CCCc2c1ccc(c2)NS(=O)(=O)c3c([nH]nc3C)C C38700399
C[C@@H]1C(=C(C=[NH+]1)C)C(=O)C2=C(C(=O)N([C@@H]2c3ccccc3OC)[C@@H]4C=C(ON4)C)[O-] C39041074
CCCCN1C(=O)c2ccccc2[C@H](N1)C(=O)N(C)Cc3[nH]c(=O)c4ccccc4n3 C39460361
CCn1c(cc2c(c1=O)[C@@]3(c4ccccc4N(C3=O)CC=C)C(=C(O2)N)C(=O)OCC)C C39918850
CCCc1cc2c(c(=O)n1C)[C@H](C(=C(O2)N)C#N)c3cc(c(c(c3)OC)OC)OC C40567999
CCc1ccc(cc1)N2C(=O)[C@H]3[C@@H](N(O[C@@H]3C2=O)CC(=O)N)c4ccc(cc4)OC C33919683
Cc1ccc(cc1Cl)NC(=O)C(=O)NCC2CCN(CC2)C(=O)c3c(nns3)C C43942214
C[C@H](C(=O)Nc1c(cccc1F)F)Sc2nnnn2c3cccc(c3)NC(=O)C C46580609
Cc1ccc(c(c1)NC(=O)NCCn2c(=O)ccc(n2)c3c(nc(s3)C)C)OC C49467073
Cc1ccc(cc1N2CCCC2=O)NC(=O)C(=O)NC[C@@H]3COC4(O3)CCCCC4 C49504267
Cn1cnnc1SCc2ccc(cc2)C(=O)N/N=C\3/c4cc(ccc4N=C3O)F C06684411
CCN1c2ccccc2/C(=N/NC(=O)Cc3[nH]c(=O)c4c(c(sc4n3)C)C)/C1=O C08045691
CC(=O)Oc1ccc(cc1OC)[C@H]2C3=C(CC(CC3=O)(C)C)OC(=C2C(=O)OC)N C58949739
c1cc(oc1)C(=O)Nc2nc(cs2)CC(=O)Nc3ccc(c(c3)F)n4cccn4 C47691125
c1c(c(cc(c1[N+](=O)[O-])NCC(=O)N[C@H]2CCS(=O)(=O)C2)Cl)C(F)(F)F C52395473
CNC(=O)c1ccc(cc1NC(=O)c2ccc(o2)S(=O)(=O)N3CCCCC3)Cl C59421683
COc1cc(c(cc1OC)OC)[C@@H]2[C@H]3C(=NN=C3OC(=C2C#N)N)c4cccs4 C00806338
Cc1cc(c(c(c1)O)C2=C3[C@H](N(C(=O)[C@H]3N=N2)CCO)c4ccc(c(c4)OC)OC)C C06743228
Cc1ccc(c(c1)C2=C3[C@H](N(C(=O)[C@H]3N=N2)CCOC)c4ccc(c(c4)OC)O)O C06753217
C[C@H]1CCC2=C3C(=NC(=NC3=O)CSc4nnc(n4N)c5cccnc5)S[C@@H]2C1 C40009741
C[C@H](CC1=c2ccccc2=[NH+]C1)NC(=O)[C@H]3CCCN(C3)[C@@H]4[C@@H]5C(=NC=N5)[N-]C(=N4)Cl C64480087
c1cc(sc1)[C@H]2C[C@H]3C(=O)N=N[C@@H](N3N2)SCC(=O)Nc4ccc(cc4)C#N C64702043
c1cc(cc(c1)Cl)C(=O)NCc2nnc(s2)C(=O)Nc3ccc4c(c3)OCO4 C64991200
CCOC(=O)CC1=NN=C2[C@@H]1[C@H](C(=C(O2)N)C#N)c3cc(cnc3)c4ccc(cc4)F C01423728
Cc1nc(on1)[C@@H]2CCCN(C2)C(=O)Nc3ccc(c(c3)NC(=O)c4ccsc4)F C65593052
CC(=O)N[C@@H]1[C@@H]([C@@H]2[C@@H](CO[C@@H](O2)c3ccccc3)O[C@@H]1O)OC(=O)c4ccccc4 C65733854
Cc1c(c(=O)n(n1C)c2ccccc2)N[C@H](C(Cl)(Cl)Cl)NC(=O)c3ccccc3[N+](=O)[O-] C00675997
CC1(CC2=C([C@H](C(=C(N2c3ccc(cc3)[N+](=O)[O-])N)C#N)c4ccc(c(c4)OC)OC)C(=O)C1)C C08442719
C[C@@H](c1ccc(cc1)Br)NC(=O)CN2C(=O)[C@@](NC2=O)(C)c3ccc(cc3)[N+](=O)[O-] C08645682
CCCCn1c(=O)c2c(c(sc2nc1SCC(=O)NN3C(=O)C4(CCCCC4)NC3=O)C)C C08646208
c1cc2cccc3c2c(c1)C(=O)N(C3=O)c4ccc(cc4)C(=O)OCC(=O)NC(=O)NC5CCCC5 C08805906
CCOc1cc(ccc1OC(=O)c2ccco2)[C@H]3C(=C(OC4=C3C(=O)C[C@@H](C4)c5ccco5)N)C#N C00718371
COc1ccc(cc1OC)c2nc3cc(ccc3o2)NC(=S)NC(=O)c4ccc5c(c4)OCO5 C08904012
c1cc(cc(c1)S(=O)(=O)/N=C/2\CCCCCN2)NC(=O)COC(=O)c3ccc4c(c3)scn4 C08937514
c1ccc2c(c1)cccc2n3c(cc(=O)[nH]c3=O)NC(=O)CSc4nnc5n4c6ccccc6cc5 C01921562
Cc1cc(n(n1)c2[nH]c(=O)c3c(n2)CCCC3)NC(=O)Cc4c(onc4c5ccccc5Cl)C C09018174
c1ccc(cc1)c2nnc(n2c3ccccc3)SCC(=O)NN4C(=O)C5(CCCCC5)NC4=O C09336845
C[C@@H]1CCc2c(cc(s2)c3nnc(o3)SCC(=O)NN4C(=O)C5(CCCCC5)NC4=O)C1 C09730400
C[C@H]1CCc2c(sc3c2c(=O)n(c(n3)SCc4nc(nc(n4)N(C)C)N)C[C@@H]5CCCO5)C1 C10533832
Cc1c2cccc(c2oc1C(=O)OCC(=O)Nc3cccc(c3)S(=O)(=O)/N=C/4\CCCN4)Cl C11127000
Cc1ccccc1NC(=O)[C@@H](C)OC(=O)c2ccc3c(c2)C(=O)N(C3=O)c4ccc(cc4)NC(=O)C C11169960
Cc1ccccc1NC(=O)[C@H](C)OC(=O)c2ccc3c(c2)C(=O)N(C3=O)c4ccc(cc4)NC(=O)C C11169970
c1cc2c(cc1NC(=O)NC(=O)COC(=O)COc3cc(c(cc3Cl)Cl)Cl)OCCO2 C11423747
CCOC(=O)c1c2c(sc1NC(=O)CN3C(=O)[C@]4(CCOc5c4cccc5)NC3=O)C[C@H](CC2)C C11591239
c1ccc(cc1)c2cc(=O)[nH]c(n2)n3c(cc(n3)c4cccs4)NC(=O)[C@@H]5COc6ccccc6O5 C11855371
CC1(CC2=C([C@H](C(=C(N2c3ccc(cc3OC)OC)N)C#N)c4ccc(s4)[N+](=O)[O-])C(=O)C1)C C12402322
CC1(CC2=C([C@H](C(=C(N2c3cccc(c3)[N+](=O)[O-])N)C#N)c4ccc(c(c4)OC)OC)C(=O)C1)C C01057063
c1ccc(cc1)/C=C/C(=O)NCC(=O)N/N=C\2/c3ccccc3N(C2=O)Cc4ccc5c(c4)OCO5 C02282543
CCOC(=O)C1=C(OC(=C([C@@H]1c2ccc3c(c2)OCO3)C#N)N)CSc4c(ccc(n4)C)C#N C16682535
Cc1cccc(c1)n2c(nnc2SCC(=O)N3CCCc4c3cccc4)Cc5cc(=O)[nH]c(=O)[nH]5 C17135561
C[C@H]1Cc2cc(ccc2N1S(=O)(=O)C)C(=O)OCC(=O)NC(=O)NC34CC5CC(C3)CC(C5)C4 C17161935
C[C@H]1CCc2c(sc3c2c(=O)n(nn3)CC(=O)N/N=C/c4cc(c(c(c4)Br)O)OC)C1 C19651364
C[C@@H]1CCc2c(sc3c2c(=O)n(nn3)CC(=O)N/N=C/c4cc(c(c(c4)Br)O)OC)C1 C19651366
CCc1ccccc1N2C[C@@H](CC2=O)c3nnc(s3)NC(=O)c4cc(c(cc4OC)NC(=O)C)Cl C20583851
CS(=O)(=O)c1cccc(c1)C(=O)Nc2ccc(cc2Cl)NC(=O)/C=C/c3cccc(c3)[N+](=O)[O-] C22974594
Cc1c(sc2c1c(=O)n(cn2)NC(=O)CSc3nnc(s3)Nc4ccccc4OC)C C24504804
Cc1ccc(cc1)C(=O)Nc2nnc(s2)CC(=O)N/N=C/c3cc4c(cc3Br)OCO4 C01512751
Cc1ccc(cc1S(=O)(=O)Nc2ccccc2OC)NC(=O)c3c(oc(c3C#N)n4cccc4)C C30713673
Cc1ccc(cc1NS(=O)(=O)c2cc(ccc2OC)c3c(nn4c3NC(=O)CCC4=O)C)Cl C33276585
CCC(=O)Nc1c(noc1/C=C/c2ccc(s2)S(=O)(=O)Nc3ccc4c(c3)OCCO4)C C33306556
c1cc(c(cc1[N+](=O)[O-])Cl)Oc2c(cc(cc2Cl)S(=O)(=O)/N=C(\c3ccncc3)/N)Cl C20413177
Cc1ccccc1OCc2nc3n(n2)c(=O)/c(=C/c4ccc(o4)c5ccc(cc5)S(=O)(=O)N)/s3 C33568194
Cc1c(cco1)c2nnc(n2N)SCC(=O)N3[C@H](CC(=N3)c4ccc(cc4)Cl)c5ccco5 C36800116
CCc1ccc2c(c1)c(=O)c3c(o2)C(=O)N([C@@H]3c4ccc(cc4)OCC(=O)N)c5nnc(s5)C(C)C C40040987
CCCc1nnc(s1)N2[C@@H](c3c(=O)c4ccc(c(c4oc3C2=O)C)C)c5ccc(cc5)OCC(=O)N C40066150
Cc1ccc2c(=O)c3c(oc2c1C)C(=O)N([C@H]3c4ccc(cc4)OCC(=O)N)c5nnc(s5)C(C)C C40066169
CCOc1ccc(cc1OC)[C@@H]2c3c(n[nH]c3C(=O)N2[C@H]4CCS(=O)(=O)C4)c5cc(cc(c5O)C)C C40548420
c1cc(cc(c1)Cl)n2c(nnc2SCC(=O)NC(=O)Nc3ccc(cc3)C#N)N4CCCC4 C45901840
Cc1ccc(cc1S(=O)(=O)Nc2ccc(cc2)Cl)NC(=O)c3c(ccs3)n4cnnn4 C46666454
CC(=O)Nc1ccc(cc1)S(=O)(=O)[N-]c2[nH+]c3n(n2)[C@H](CC(=N3)c4ccccc4)c5ccc(cc5)F C04647288
Cc1cc(c(n1c2ccc(cc2)Br)C)/C=N/NC(=O)C(=O)Nc3ccc(cc3)[N+](=O)[O-] C58913848
c1ccc(c(c1)[N+](=O)[O-])OCC(=O)N/N=C\2/c3cc(cc(c3NC2=O)Br)Br C13564209
CCOc1cc(ccc1O)[C@@H]2C3=C(N=N[C@H]3C(=O)N2Cc4ccc5c(c4)OCO5)c6cc(ccc6O)F C08845478
CCOc1cc(ccc1O)[C@H]2C3=C(N=N[C@H]3C(=O)N2Cc4ccc5c(c4)OCO5)c6cc(ccc6O)F C08845479
Cn1c(nnc1SCC(=O)Nc2cccc(c2)S(=O)(=O)/N=C\3/CCCCCN3)c4ccccc4 C13147196
COc1cc(cc(c1OC)OC)NC(=O)c2ccc3c(c2)c4c(cn3)c(=O)n([nH]4)c5ccc(cc5)F C65114742
c1cc2c(cc1NC(=O)NC(=O)Cn3cc(ccc3=O)C(F)(F)F)OCCO2 C03516434
C[C@@H]1C(=O)N2C(=C([C@@H](C(=C2S1)C#N)c3cc(c(c(c3)OC)OC)OC)C#N)N C02420744
CC(=O)Nc1cccc(c1)NC(=O)[C@@H]2CC(=O)N(C2)c3ccc4c(c3)OCCO4 C05577749
C[C@H]1CCc2c(sc3c2c(=O)n(cn3)CC(=O)NC(=O)NCc4ccco4)C1 C06110367
c1ccc(cc1)N2CCN(CC2)C(=O)CSc3nnc(n3N)c4cccnc4 C06831768
Cc1ccc(c(c1)C)O[C@H]2[C@@H]([C@@H]([C@@H]3[C@@H](O2)CO[C@@H](O3)c4ccco4)O)NC(=O)C C08301915
CN(C)C(=O)C1=c2n(c(=O)/c(=C/C(=O)OC)/s2)C(=C([C@H]1c3cccc(c3)F)C#N)N C08756077
Cn1cc(cc1C(=O)N)S(=O)(=O)N2CCN(CC2)C(=O)c3ccc(cc3F)Cl C13011435
C=CCNC(=O)C(=O)Nc1c2c(nn1c3ccc(cc3)Cl)CS(=O)(=O)C2 C10219855
COc1cc(cc(c1O)OC)[C@H]2c3cc4c(cc3[C@@H]([C@H]5[C@H]2C(=O)OC5)O)OCO4 C13783533
COc1ccc(cc1)N2C3=C(C(=O)OC3)[C@@]4(c5ccccc5N(C4=O)CC#C)C(=C2N)C#N C20725592
Cc1cccc(c1C)N2C[C@H](CC2=O)C(=O)NNC(=O)c3ccc4c(c3)OCO4 C26963109
Cc1cccc(c1C)N2C[C@@H](CC2=O)C(=O)NNC(=O)c3ccc4c(c3)OCO4 C26963116
CC(=O)Nc1ccc(cc1)NC(=O)c2c(cnc(n2)S(=O)(=O)C)Br C27743770
Cn1c2ccc(cc2n(c1=O)C)CNn3c(n[nH]c3=S)c4ccccc4OC C07602020
c1cc(cc(c1)S(=O)(=O)/N=C\2/CCCN2)NC(=O)c3ccc4c(c3)nccn4 C36389698
C/C(=N\NC(=O)c1c(cnn1C)Cl)/c2ccc(cc2)NC(=O)c3ccncc3 C01000032
Cc1cc2c(c(=O)n1C[C@H]3CCCO3)[C@@H](C(=C(O2)N)C#N)c4ccc5c(c4)OCO5 C02247429
Cc1cc2c(c(=O)n1Cc3ccc4c(c3)OCO4)[C@@H](C(=C(O2)N)C#N)c5cccnc5 C37868578
CC1(CC2=C([C@@H](C3=C(N=N[C@@H]3N2)O)c4cc(c(cc4OC)OC)OC)C(=O)C1)C C39359003
c1ccc(cc1)OS(=O)(=O)C2=C[C@H]3C[C@H]4CO[P@@](=O)(N[NH+]4C[C@@H]3C=C2F)[O-] C39469265
Cc1c(c2cc(ccc2[nH]1)F)CC(=O)Nc3cc4c(nc3)n(c(=O)n(c4=O)C)C C40817917
Cc1c(c(n[nH]1)C)S(=O)(=O)NC[C@H]2CN(C(=O)CO2)c3cccc(c3)Cl C41418298
CC[C@@H](C)[C@]1([C@@H]2[C@@H]([C@@H]([NH2+]1)c3ccc4c(c3)OCCO4)C(=O)N(C2=O)C(C)(C)C)C(=O)[O-] C43221798
CCn1cc(c(=O)c2c1nc(cc2)C)C(=O)Nc3cccc(c3)NS(=O)(=O)C C44442865
c1cc2c(cc1CNC(=O)C(=O)Nc3ccc(c(c3)N4CCCC4=O)F)OCO2 C48570672
Cc1ccc(cc1Cl)n2cnnc2SCC(=O)N3CCO[C@@H](C3)C(=O)N C50852735
c1ccc2c(c1)[C@@H](CCO2)NC(=O)C(=O)Nc3cc(ccc3F)N4CCOC4=O C54842437
C[C@H]1CC[C@H](CN1C(=O)c2cc(nc3c2cnn3C(C)C)c4ccco4)C(=O)N C56017413
COc1ccc(cc1N2CCCCC2=O)NC(=O)NCc3cn4ccsc4n3 C57540382
COC(=O)c1cc(c(=O)n(c1)Cc2nc(c3c4c(sc3n2)CCCC4)N)C#N C31806950
CCOc1cccc2c1OCC(=C2)C(=O)NNC(=O)C[C@H]3CCS(=O)(=O)C3 C58876001
Cn1c(c(c(=O)n(c1=O)C)Oc2ccc(cc2)C=C3C(=O)c4ccccc4C3=O)N C59599513
Cn1c2c(cn1)[C@@H](CCC2)NC(=O)NCc3ccc(s3)S(=O)(=O)N(C)C C48320672
C[C@@H](c1ccc2c(c1)OCCO2)NC(=O)C(=O)Nc3cccc(c3)C(=O)N(C)C C48957894
Cc1c(cccc1Cl)N2C(=O)C[C@@H](C2=O)NNC(=O)c3ccc4c(c3)OCO4 C02656226
C[C@H]1CC=C(S1)C2=NN=C(C2)C(=O)NN3C(=O)[C@](NC3=O)(C)c4ccccc4 C39781299
COc1ccc(cc1OC)N2C(=O)[C@H]3[C@H](C(=C(S[C@@H]3C2=O)N)C#N)c4ccco4 C23425683
C[C@H](c1ccc(cc1)n2cncn2)N(C)C(=O)Nc3ccc(c(c3)C(=O)NC)F C64719695
CC(=O)Nc1ccc(c(c1)F)c2csc(n2)[N-]S(=O)(=O)c3cn(c[nH+]3)C C66250717
c1cc(sc1)c2nc([nH]n2)CNC(=O)c3ccc(=O)n(n3)c4ccc(cc4)F C66428655
CCn1c(=O)c2ccc(cc2[nH]c1=O)C(=O)N(CC(=O)NC)c3cccc(c3)F C66460838
C[C@@H]1CCC[C@@H](C1)NC(=O)CN2CCN(CC2)C(=O)NC(C)(C)C(=O)N(C)C C66704459
CCc1c(cnc2n1nc(c2)O)C(=O)N3CCC(CC3)NC(=O)CC4CCCC4 C66840475
Cc1cc(ccc1NC(=O)NCc2nnc3n2CCC3)C(=O)N4CCCC[C@H]4C C66966334
CN(C)c1ccc(nn1)C(=O)Nc2ccc(cc2C(=O)Nc3ccncc3)Cl C67273000
CS(=O)(=O)NC1CCN(CC1)C(=O)Nc2ccc(c(c2)Cl)n3cccn3 C67287198
c1ccc(c(c1)NC(=O)C(=O)N[C@@H]2CCOc3c2cccc3Cl)n4cncn4 C67414380
Cc1cc(ccc1n2cnnn2)NC(=O)C(=O)N[C@H]3CCc4c3ccc(c4)Cl C67431022
CCn1c(c(c(n1)C)CNC(=O)C(=O)Nc2cccc(c2)n3c(cc(n3)C)C)C C67596874
c1cc(c(cc1C(=O)N[C@H]2C[C@@H]3C(=O)N[C@H]4CCN([C@@H]4C(=O)N3C2)C(=O)C5CC5)Cl)F C03839370
Cn1c(c(c(=O)n(c1=O)C)C(=O)COC(=O)c2ccccc2Br)N C03304199
C[C@]1(CCS(=O)(=O)C1)NC(=O)CN2C(=O)[C@]3(CCCc4c3ccs4)NC2=O C05679107
CN(C)S(=O)(=O)c1ccc(cc1)c2ccc(o2)C=C3C(=O)NC(=S)NC3=O C00678648
CSc1nnc(s1)SCC(=O)NC(=O)Nc2ccc3c(c2)OCCO3 C03551719
Cc1cc(no1)NS(=O)(=O)c2ccc(cc2)NC=C3C(=O)CC(CC3=O)(C)C C10335421
c1c(nns1)C(=O)Nc2c(c3c(s2)CCC3)C(=O)N[C@@H]4CCS(=O)(=O)C4 C11914480
COC(=O)C1=c2n(c(=O)/c(=C\c3ccncc3)/s2)C(=C([C@H]1c4ccncc4)C#N)N C08965452
COc1cc(cc(c1O)OC)[C@@H]2c3cc4c(cc3[C@@H]([C@H]5[C@H]2C(=O)OC5)O)OCO4 C13783534
C1CCC2(CC1)C(=O)NC(=O)CN2C(=O)CSc3nnc(s3)NC4CC4 C14169253
Cc1c2c(n(n1)c3nc(cnn3)c4ccccc4)NC(=O)C[C@H]2c5cccc(c5)O C15670294
c1ccc2c(c1)[nH]c(n2)C/N=C/C3C(=O)NC(=O)N(C3=O)c4cccc(c4)Cl C16525073
CC(=O)Nc1ccc(cc1)/C=C\2/C(=O)N(C(=S)N2)/C=C/3\C(=O)c4ccccc4OC3=O C17222272
CC(C)c1c2c(c(c(n1)N3CCN(CC3)C(=O)C(=O)NCCO)C#N)CCCC2 C20649334
c1cc2nc(cc(=O)n2cc1Cl)COC(=O)c3cc(sc3)S(=O)(=O)N C21839471
CC(=O)Nc1ccc(cc1)NC(=O)Cn2c(=O)nc(cn2)c3ccc(cc3)Cl C33324628
Cc1c(c(n(n1)[C@H]2CCS(=O)(=O)C2)C)CNC(=O)c3ccc4c(c3)NC(=O)CCS4 C35683403
CC(=O)c1cccc(c1)NC(=O)N[C@@H]2CC(=O)N(C2)c3ccc4c(c3)OCCO4 C04479712
CCCN1C(=O)/C(=C\Nc2c(n(n(c2=O)c3ccccc3)C)C)/C(=O)NC1=S C06907434
CNc1c2c(c3c(n1)sc(n3)c4cccc(c4)CNS(=O)(=O)C)n(cn2)C C40954846
c1cnc(nc1)NS(=O)(=O)c2ccc(cc2)Nc3c4cc(ccc4ncn3)F C41480001
Cc1cccc(c1NC(=O)N2CCN(CC2)CC(=O)Nc3cc(on3)C)C(C)C C43313294
Cn1cc(cn1)c2nc(cs2)C(=O)NCc3ccc(cc3)N4CCNC(=O)C4 C45043931
Cc1cc(c(c(c1)C)NC(=O)CNC(=O)C2=CN3CCS(=O)(=O)N=C3C=C2)C C17960910
C[C@@H](C(=O)NNC(=O)c1ccc(=O)n(n1)C)Oc2cccc(c2)Br C46868036
c1cc(cc(c1)Cl)N2C(=O)/C(=C\NCc3ccc4c(c3)OCO4)/C(=O)NC2=O C05763076
Cc1c(cccc1N2CCCC2=O)NC(=O)C(=O)NCc3ccc4c(c3)OCO4 C52619826
c1cc(c(c(c1)F)C#N)N2CCN(CC2)S(=O)(=O)c3ccc4c(c3)[nH]c(=O)[nH]4 C52721697
Cn1c[nH+]c(c1Cl)S(=O)(=O)[N-]c2ccccc2C(=O)N3CCC[C@@H](C3)O C55628488
CNC(=O)c1cc(ccc1NCc2nnc3n2c4ccccc4c(=O)n3C)Cl C55842030
CNC(=O)c1ccc(cc1NCc2nnc3n2c4ccccc4c(=O)n3C)Cl C55881347
c1cc(cc(c1)NC(=O)N2CCC(=CC2)c3c[nH]c4c3cccn4)Cn5cncn5 C56732803
c1ccc(cc1)c2nnc(o2)C(=O)NNS(=O)(=O)c3cccc(c3F)Cl C57125921
Cc1nccn1c2cc(ccn2)CNC(=O)Nc3nnc(s3)c4ccsc4 C57787601
Cn1c2c(ccc(n2)C(=O)NNc3ccc(cc3)Br)c(=O)n(c1=O)C C59002060
CC(C)c1ccc2c(c1)CCCN2C(=O)CCc3[nH]c4c(=O)[nH]c(=O)n(c4n3)C C60059834
c1cc(ccc1C(=O)Nc2ccnn2Cc3ccsc3)N4C(=O)CCC(=O)N4 C63573257
c1cc(ccc1C(=O)Nc2nnc(s2)c3ccsc3)N4C(=O)CCC(=O)N4 C63597449
c1cc2c(cc1NC(=O)C(=O)N3CCCN(CC3)c4nccs4)CCC(=O)N2 C64662806
Cn1c2ccc(cc2[nH]c1=O)C3=NO[C@H](N3)[C@@H]4CC(=O)N(C4)c5cccc(c5)Cl C64891005
c1cc2c(cc1S(=O)(=O)Nc3cc4c(cc3Cl)OCCO4)NC(=O)CO2 C14849855
CC[C@@]1(C(=O)N(C(=O)N1)NC(=O)CSc2cc3c(cc2Cl)OCCO3)C C66262515
Cc1ccsc1C(=O)NNC(=O)c2cn(nn2)c3ccc(cn3)C(F)(F)F C66556599
Cc1cc(n(n1)c2ccc(cc2)NC(=O)N(C)Cc3c(ncs3)C)NC(=O)C C66668047
Cc1c(c(n2c(n1)nc(n2)N)C)CCC(=O)N3C[C@@H](OC[C@@H]3C)c4ccccc4 C66711141
Cc1c(c(n2c(n1)nc(n2)N)C)CCC(=O)N3C[C@@H](OC[C@H]3C)c4ccccc4 C66711143
C[C@]1(C(=O)N(C(=O)N1)Cc2ccc(cc2)C(=O)NC)Cc3ccc4c(c3)OCO4 C66747515
CC(=O)Nc1cc(c(cc1F)F)NC(=O)N2CCN(CC2)C(=O)[C@@H]3CCCO3 C66981073
c1csc2c1[C@H](OCC2)CC(=O)NC3CCN(CC3)c4c5c([nH]cn5)ncn4 C67049584
c1cc(ncc1C#N)N2CCC(CC2)NC(=O)Nc3nnc(s3)C(F)(F)F C67254637
CCn1c2c(=O)[nH]c(=O)n(c2nc1N/N=C/C(=C/c3ccccc3)/Br)C C01107908
CCOC(=O)CN1c2ccccc2[C@@]3(C1=O)C(=C(OC4=C3C(=O)CC(C4)(C)C)N)C#N C00989391
COc1cc(cc(c1OC)OC)[C@H]2C(=C(OC3=C2C(=O)C[C@@H](C3)c4ccco4)N)C#N C00718010
COc1cc(cc(c1OC)OC)[C@H]2C(=C(OC3=C2C(=O)C[C@H](C3)c4ccco4)N)C#N C00718008
CC1(CC2=C([C@H](C(=C(O2)N)C(=O)OC)c3ccc(c(c3OC)OC)OC)C(=O)C1)C C02249600
CCc1nc2c(c3c(s2)C[C@H](CC3)C)c4n1c(nn4)SCC(=O)NNC(=O)C C04848069
c1ccc2cc(ccc2c1)S(=O)(=O)Oc3ccccc3C=C4C(=O)NC(=O)NC4=O C02948778
CC(=O)c1ccc(cc1)c2ccc(o2)C(=O)NN3C(=O)[C@@](NC3=O)(C)c4ccccc4 C06654076
Cc1cc(c(n1c2ccc3c(c2)OCO3)C)/C=C/C(=O)NNC(=O)c4cc(oc4C)C C07988159
c1ccc2c(c1)C3=N[C@@H](C(=O)N3C(=S)N2)CCC(=O)NCc4ccc5c(c4)OCO5 C02966762
c1cc(cc(c1)n2cnnn2)C(=O)NNC(=O)CSc3cc(ccc3Cl)Cl C09442637
COc1ccc(c2c1nc(s2)NNC(=O)c3ccc(cc3)N4C(=O)CCC4=O)Cl C09447571
CNC(=O)NC(=O)CSc1nc2c(c3c(s2)CCCC3)c(=O)n1Cc4ccco4 C10682390
c1cc(cc(c1)S(=O)(=O)/N=C/2\CCCCCN2)NC(=O)CSc3ncccn3 C10860757
Cc1cc(c(n1c2cc(on2)C)C)/C=C/C(=O)Nc3ccc(cc3)NS(=O)(=O)C C11144449
CC(C)(C)C(=O)Nc1ccnn1C2CCN(CC2)C(=O)c3ccccc3c4[nH]ccn4 C11663835
CCN(Cc1[nH]c(=O)c2ccccc2n1)C(=O)c3ccc(s3)NC(=O)c4ccco4 C12748172
C[C@@H](CNc1nc2c(n1Cc3ccc(cc3)Br)c(=O)n(c(=O)n2C)C)O C00838175
c1ccc(c(c1)CNC(=O)CSc2n[nH]c(=O)c3n2nc(c3)c4ccco4)Cl C16843762
CC(=O)c1ccc(cc1)NC(=O)c2cn(c3c2[nH]c(=O)n(c3=O)c4ccc(cc4)Cl)C C16890792
C/C(=N\CCc1cnc[nH]1)/C2C(=O)NC(=O)N(C2=O)c3ccc(cc3)Br C08695091
Cc1cc(=O)c(nn1c2ccccc2F)C(=O)NNC(=O)[C@H](C)Oc3ccccc3F C18055329
COc1ccc(cc1OC)[C@H]2CC3=C([C@H](n4c(ncn4)N3)c5cccc(c5)O)C(=O)C2 C18198455
c1ccc(cc1)C2=NN(CC2)C(=O)COC(=O)c3ccc(c(c3)S(=O)(=O)N)Cl C22014806
c1cc(cc(c1)S(=O)(=O)NNC(=O)c2ccc3c(c2)OCCO3)OC(F)(F)F C22959108
Cc1ccc(o1)c2nc(c(s2)C(=O)NCCCN3C(=O)C4(CCCC4)NC3=O)C C31263403
CN1C(=O)/C(=C\c2ccc(cc2)C(=O)Nc3cc(ccc3O)[N+](=O)[O-])/SC1=S C35655877
CC(C)S(=O)(=O)n1c2c(c3c(c1=O)cc(cn3)Cc4ccccc4)N[C@H](CC2=O)O C39450545
CC(C)S(=O)(=O)C(=O)[C@H]1[C@@H](c2cc3c(cc2C(=O)[C@@H]1O)OCO3)c4cccc(c4)O C39486422
CCn1c(cc2c(c1=O)[C@]3(c4ccccc4N(C3=O)CC(C)C)C(=C(O2)N)C(=O)OC)C C39918591
CCn1c(cc2c(c1=O)[C@]3(c4ccccc4N(C3=O)CC5CC5)C(=C(O2)N)C(=O)OC)C C39918595
CCOC(=O)C1=C(OC2=CC(=NC(=O)[C@H]2[C@]13c4ccccc4N(C3=O)CC5CC5)C)N C39918785
COc1cc(cc(c1O)OC)[C@H]2c3c(n[nH]c3C(=O)N2Cc4ccncc4)c5ccccc5 C40337375
COc1ccc(cc1F)NC(=O)Cn2c(=O)ccc(n2)C(=O)Nc3ccc(cc3)Cl C40944740
CCc1ccc(cc1)N2C(=O)[C@H]3[C@@H](N(O[C@@H]3C2=O)CC(=O)N)c4ccc(c(c4)C)OC C33903924
Cc1cn(c(=O)[nH]c1=O)[C@H]2C[C@@H]([C@H](O2)C3N(CCN3c4ccccc4)c5ccccc5)O C43771767
CC(C)Cn1c(c(c(=O)n(c1=O)C)c2csc(n2)c3cccc(c3OC)OC)N C45501317
CCN(CC)S(=O)(=O)c1ccc(c(c1)NC(=O)[C@@H]2[C@@H](Oc3ccccc3O2)C)O C45748772
CCN(CC)S(=O)(=O)c1ccc(c(c1)NC(=O)[C@H]2[C@H](Oc3ccccc3O2)C)O C45748781
c1ccc(cc1)c2ncc(s2)C(=O)NNC(=O)c3csc(n3)N4CCOCC4 C46811085
c1cc(ccc1/C=C\2/C(=O)N(C(=S)S2)CC(=O)Nc3ccc(cc3)[N+](=O)[O-])O C47152150
c1ccc(cc1)C(=O)N2CCCc3c2cc(cc3)NC(=O)CCn4ccc(=O)[nH]c4=O C49505960
COc1ccc(cc1OC)c2cnn3c2NC(=O)C[C@@H]3C(=O)Nc4ccc(c(c4)F)F C35685310
C[C@H](C(=O)Nc1cc(ccc1F)F)Sc2nnnn2c3cccc(c3)NC(=O)C C58666957
Cc1cc(n(n1)[C@@H](C)C(=O)Nc2ccc(cc2Cl)NC(=O)c3c(noc3C)C)C C60098292
c1ccc2c(c1)CC[C@@]23C(=O)N(C(=O)N3)CC(=O)NCc4ccccc4n5cccn5 C60159200
Cc1c(c(no1)c2c(cccc2Cl)F)C(=O)NNC(=O)[C@H]3COc4ccccc4O3 C14800939
COC(=O)c1ccccc1N2C(=O)[C@H]3[C@H]4c5ccccc5C=CN4[C@@H]([C@@H]3C2=O)C(=O)N C16040936
CCCCN1C(=O)/C(=C\2/C[C@H](N(N2)C(=O)C)c3cccc4c3cccc4)/C(=O)NC1=O C64788879
CS(=O)(=O)N[C@@H]1CCCN(C1)C(=O)Nc2ccc(cc2)c3cn4ccsc4n3 C65621981
Cn1cccc1C(=O)N2CC[C@H]3[C@H]2C(=O)N4C[C@H](C[C@@H]4C(=O)N3)NC(=O)C5CCCC5 C03839362
c1cc(sc1)c2ccc3c(c2)C(=O)N4CC[C@@H](C[C@H]4C(=O)N3)NC(=O)c5cnccn5 C04222226
Cc1c(sc2c1c(=O)n(cn2)CC(=O)NC(=O)Nc3ccc4c(c3)OCCO4)C C05319382
c1cc(c(cc1Cl)Cl)C(=O)NCC(=O)OCC(=O)N[C@@H]2CCS(=O)(=O)C2 C03387119
CCN([C@@H]1CCS(=O)(=O)C1)C(=O)CSc2nnc(n2N)c3ccccc3F C07699006
Cc1c(sc2c1c(=O)n(cn2)CC(=O)NN3C(=O)C4(CCC(CC4)C)NC3=O)C C11247361
c1cc(ccc1N2CCN(CC2)S(=O)(=O)CCCNC(=O)c3ccc(=O)[nH]c3)F C11796294
Cn1cc(cc1C(=O)N2CCc3c(sc4c3c(ncn4)N)C2)S(=O)(=O)N5CCCC5 C12605993
Cn1cc(cc1C(=O)N)S(=O)(=O)N2CCN(CC2)C(=O)c3ccc(cc3Br)F C12851447
CNS(=O)(=O)c1cc(ccc1Cl)C(=O)N(C)Cc2[nH]c(=O)c3c(n2)ccs3 C13003661
c1ccn2c(c1)nc(c(c2=O)/C=C/3\C(=O)N(C(=S)S3)Cc4ccco4)NCCO C13403768
Cc1c(oc2c1cc3c(c(c(=O)oc3c2)CC(=O)N[C@@H]4CS(=O)(=O)C[C@H]4O)C)C C13682058
C[C@@H]1C(=O)Nc2cc(ccc2O1)NC(=O)C3CCN(CC3)C4=NS(=O)(=O)c5c4cccc5 C14069561
COc1cc(ccc1OC(=O)C[C@H]2C(=O)NC(=O)S2)/C=C\3/C(=O)NC(=S)S3 C14904626
c1ccc2c(c1)/C(=C/3\C(=O)N(C(=S)S3)[C@@H]4CCS(=O)(=O)C4)/C(=O)N2CC(=O)N C15227184
Cn1cccc1C(=O)NC(=O)COC(=O)CNC(=O)c2cccc(c2)Br C15276944
COc1cc(ccc1OC(=O)C[C@@H]2C(=O)NC(=O)S2)/C=C\3/C(=S)NC(=O)S3 C15856684
c1cc(c(c(c1F)CN2CCc3nnc(n3CC2)CNC(=O)[C@@H]4CCC(=O)N4)F)F C20109987
CN(CCC#N)C(=O)c1c[nH]c2ccc(cc2c1=O)S(=O)(=O)Nc3ccccc3F C20211899
CCCCn1c2ccc(cc2nc1CN(C)[C@@H]3CCS(=O)(=O)C3)S(=O)(=O)N C20679777
c1ccc(c(c1)CNC(=O)CCn2c(=O)c3ccccc3[nH]c2=S)Cn4cncn4 C29998820
CC[C@H](C)[C@]1([C@@H]2[C@@H]([C@@H]([NH2+]1)c3ccc(cc3)C(=O)OC)C(=O)N(C2=O)C(C)(C)C)C(=O)[O-] C34388369
CCC1=C(Cc2c1c3c(=O)n(c(=O)n(c3s2)CC(=O)N4CCCC4)CC(=O)N)C C34732838
CCN(CC)C(=O)Cn1c(=O)c2c(csc2n(c1=O)CC(=O)N)c3ccccc3 C37639386
CCOC(=O)C1=C(N2C(=O)[C@H](SC2=C([C@@H]1c3ccccc3OC)C(=O)OC)C)N C01075429
Cn1c(c(c(=O)n(c1=O)C)C(=O)CSc2nn(c(=S)s2)c3ccccc3)N C03332194
CCc1c(cc(s1)C(=O)NNC(=O)[C@@H]2CC(=O)N(C2)[C@H]3CCS(=O)(=O)C3)C C40086578
[H]/N=C\1/C(=C/c2ccc(c(c2)OC)O)/C(=O)N=C3N1N=C(S3)S(=O)(=O)CC(C)C C41085249
CC(=O)c1ccc(cc1)N2C(=O)[C@H]3[C@@H]([NH2+][C@@]([C@@H]3C2=O)(C)C(=O)[O-])c4ccccc4OC C33595682
C[C@]1([C@H]2[C@@H]([C@@H]([NH2+]1)c3ccc4c(c3)OCCO4)C(=O)N(C2=O)C5CCCCC5)C(=O)[O-] C43218653
CCCCN1C(=O)[C@H]2[C@H]([NH2+][C@@]([C@@H]2C1=O)([C@@H](C)CC)C(=O)[O-])c3ccc4c(c3)OCCO4 C43221783
Cc1cccc(c1C)NC(=O)C(=O)NCC2CCN(CC2)C(=O)c3cccn(c3=O)C C43942634
Cc1ccc(c(c1)C)NC(=O)C(=O)NCC2CCN(CC2)C(=O)c3cccn(c3=O)C C43942637
c1cc(c(cc1Cl)NC(=O)C(=O)NCC2CCN(CC2)C(=O)C3(CC3)C#N)C#N C43943041
Cc1c(c(n(n1)[C@H]2CCS(=O)(=O)C2)C)CC(=O)Nc3nc(cs3)CC(=O)NC C38542166
c1ccc(c(c1)C#N)S(=O)(=O)N2CCN(CC2)C(=O)c3ccc(c(c3)S(=O)(=O)N)F C46904312
Cc1cc(n(n1)[C@@H]2CCS(=O)(=O)C2)NC(=O)CCc3c(c(c(=O)[nH]c3C)C#N)C C48354387
[H]/N=c\1/c(=C/c2ccc(o2)c3ccccc3)/c(=O)nc-4s/c(=C/C(=O)N5CCOCC5)/[nH]n14 C31942746
Cc1c(sc(n1)N2CCOCC2)C(=O)NNC(=O)c3cc(cnc3)Br C12700001
Cc1c(cnn1C)[C@H]2C[C@@H](N(S(=O)(=O)N2)C)C(=O)Nc3c(c4c(s3)CCC4)C#N C57730534
Cn1c(c(c(=O)n(c1=O)C)C(=O)COC(=O)c2ccc(cc2Br)F)N C17836737
c1cc(c(=O)[nH]c1)C(=O)N2CCCN(CC2)C(=O)Nc3nnc(s3)C4CCCCC4 C58168351
CCOC(=O)C1=C2N(C(=O)[C@H](S2)C)C(=C([C@@H]1c3ccccc3OC)C(=O)OC)N C59293080
C[C@H]1C(=O)Nc2cc(ccc2O1)S(=O)(=O)N3[C@@H]4CC[C@H]3CC(C4)(c5nccn5C)O C19462226
Cc1c(c(=O)n(n1C)c2ccccc2)N/C=C\3/C(=O)NC(=O)N(C3=O)c4ccccc4 C05852888
CCn1c2ccc(cc2nc1SCC3=NC(=O)[C@H]4C(=N3)C=CS4)S(=O)(=O)N C39936058
COc1ccccc1N2C[C@@H](CC2=O)C(=O)NCCNC(=O)C3=CC=C[C@@H]4C3=CC=N4 C63780949
COc1ccccc1N2C[C@@H](CC2=O)C(=O)NCCNC(=O)C3=CC=C[C@H]4C3=CC=N4 C63780956
c1cc(sc1)/C=C\2/C(=O)N(C(=S)S2)[C@H]3CC(=O)N(C3=O)c4ccc(cc4)S(=O)(=O)N C10386584
Cc1ccc(cc1C)N2C[C@@H](CC2=O)[C@@H]3NC(=NO3)c4ccc5c(c4)[nH]c(=O)c(=O)n5C C64491634
Cc1cc2c(c(=O)n1Cc3cccnc3)[C@H](C(=C(O2)N)C#N)c4ccc5c(c4)OCO5 C00730221
c1cc2c(cc1c3ccsc3)C(=O)N4CC[C@@H](C[C@H]4C(=O)N2)NC(=O)c5cnccn5 C04222227
Cc1cc2c(c(=O)n1C[C@H]3CCCO3)[C@H](C(=C(O2)N)C#N)c4ccc5c(c4)OCO5 C02247428
c1ccc2c(c1)CCC[C@H]2NC(=O)COC(=O)Cn3c(=O)c4ccccc4c(=O)[nH]3 C02657032
COc1cc(ccc1OC(=O)c2ccc3c(c2)OCO3)[C@H]4[NH2+][C@@H](CS4)C(=O)[O-] C04554640
Cc1c(c(=O)n(n1C)c2ccccc2)NC(=S)NC(=O)c3c(cnn3C)Cl C02795132
CNC(=S)Nc1ccc2c(c1)CC3([C@@H]4N2CCCC4)C(=O)N(C(=O)N(C3=O)C)C C05427256
c1cc2c(cc1NC(=O)CN3C(=O)[C@]4(CCCc5c4ccs5)NC3=O)OCCO2 C05679190
C[C@@]1(CCS(=O)(=O)C1)NC(=O)CN2C(=O)[C@@]3(CCCc4c3ccs4)NC2=O C05679096
Cn1c(c(c(=O)n(c1=O)C)C(=O)COC(=O)c2ccc(s2)Br)N C08757892
CC(=O)c1cccc(c1)NC(=O)c2cn(c3c2[nH]c(=O)n(c3=O)c4ccccc4)C C09659575
CCOC(=O)C1=C(OC2=C([C@@]13c4ccccc4N(C3=O)C(=O)C)C(=O)C[C@@H](C2)C)N C10339244
C[C@H]1CS(=O)(=O)N(C1=O)c2cc(ccc2Cl)C(=O)N3CCC(CC3)C(=O)N C12003882
Cc1coc2c1cc3c(c(c(=O)oc3c2)CC(=O)N[C@H]4CS(=O)(=O)C[C@H]4O)C C12895066
Cc1c(oc2c1cc3c(c(c(=O)oc3c2)CC(=O)N[C@H]4CS(=O)(=O)C[C@H]4O)C)C C13682061
Cc1cc([nH]c1C(=O)N2CCc3c(cnc(c3CNS(=O)(=O)N(C)C)C)C2)C C14884991
c1cnc(nc1)N2CCN(CC2)C(=O)c3cc(ccc3Br)S(=O)(=O)N C15701052
CS(=O)(=O)Nc1cccc(c1)S(=O)(=O)c2cccc(c2)NS(=O)(=O)C C16248560
Cn1c(c(c(=O)n(c1=O)C)C(=O)CSc2nccn2c3cccc(c3)Cl)N C16670624
CN(C[C@@H]1COc2ccccc2O1)C(=O)CSc3nnc(n3N)C(F)(F)F C19313686
Cc1cc(nc(n1)n2c3c(c(n2)C)[C@@H](SCC(=O)N3)c4ccc(c(c4)OC)O)C C21523787
CN(Cc1[nH]c(=O)c2c(n1)ccs2)C(=O)c3ccc(cc3)CSc4[nH]ncn4 C22322051
Cc1cc(c([nH]1)C)C(=O)CSc2c3c(=O)[nH]c(=O)n(c3nc(n2)C4CC4)C5CC5 C22419327
C1CCc2nnc(n2CC1)CNC(=O)CCc3[nH]c(=O)c4c5c(sc4n3)CCC5 C25010444
c1cc(ncc1NC(=O)c2cc(c[nH]2)S(=O)(=O)N3CCCC3)N4CCCCC4 C12935942
CS(=O)(=O)Nc1ccc(cc1)c2csc(n2)NC(=O)Cn3ccccc3=O C25403187
c1ccc(c(c1)NS(=O)(=O)c2cc([nH]c2)C(=O)N3CCCC3)N4CCCC4=O C26535508
c1cc(cc(c1)NC(=O)Cn2cc(c(=O)[nH]c2=O)Br)Cn3cccn3 C32448101
C[C@@H](c1cccc(c1)NS(=O)(=O)C)NC(=O)[C@@H](C)N2C(=O)[C@@H]3CC=CC[C@@H]3C2=O C32921893
c1ccc(c(c1)N2CCN(CC2)S(=O)(=O)c3ccc4c(c3)NC(=O)CC(=O)N4)F C33265640
Cc1c(c([nH]c1C(=O)NCCN2C(=O)/C(=C\c3cccnc3)/SC2=O)C)C(=O)C C05931769
c1cc(ccc1CNC(=O)Cn2c(c3c(n2)CSC3)NC(=O)c4cnccn4)F C35596869
Cc1cccc(c1)C(=O)NCc2nnc(n2C)SCC(=O)/N=C\3/NCCS3 C04736563
Cc1cc(=O)n2c3ccccc3n(c2c1C#N)C[C@H](CN4CCN(CC4)CCO)O C20479240
CN([C@@H]1CCS(=O)(=O)C1)C(=O)CSc2nnc(n2N)Cc3ccccc3F C03454327
c1ccc(cc1)N2CCN(CC2)C(=O)/C=C\3/CS[C@@H](N3)NC(=O)C4=CCC(=O)N=C4 C39590308
c1cn(c(=O)nc1NC(=O)OCC(Cl)(Cl)Cl)[C@@H]2CS[C@@H](O2)CO C39930840
c1cc(cc(c1)N2CCCCC2=O)NS(=O)(=O)c3cc([nH]c3)C(=O)N4CCCC4 C40082760
c1cc(oc1)/C=C/C(=O)N2CCC(CC2)CNC(=O)C(=O)N[C@@H]3CCSC3=O C49523594
CCN(CC)S(=O)(=O)c1ccc2c(c1)c(cc(=O)[nH]2)C(=O)NC3=NCCS3 C36724881
c1cc(oc1)[C@H]2C[C@@H](n3c(c(cn3)C(=O)NCCN4CCOCC4)N2)C(F)(F)F C19791042
Cn1c2c(c(=O)nc1SCC=C)[C@@H](CC(=N2)O)c3cc(c(c(c3)OC)O)OC C09331585
Cc1ccc2cc(c(=O)[nH]c2c1)[C@@H](c3nnnn3C4CCCC4)N5CCC(CC5)O C57589636
c1ccc(cc1)NC(=O)CN2CCN(CC2)C(=O)c3cc4c([nH]c3=O)CCCC4=O C58102707
CCOC(=O)C1=C(N2C(=O)CCSC2=C([C@@H]1c3cccc(c3OC)OC)C#N)N C59293760
[H]/N=c\1/c(=C\c2ccc(cc2)N(C)C)/c(=O)nc-3s/c(=C/C(=O)N4CCCCC4)/[nH]n13 C20442751
CC(=O)Oc1ccc2c(c1)occ(c2=O)[C@@H]3[C@H]4C(=c5ccccc5=[NH+]4)C[C@@H](N3)C(=O)[O-] C63349976
Cc1c(cccc1Cl)N2C(=O)C[C@H](C2=O)NNC(=O)c3ccc4c(c3)OCO4 C02656226
Cn1c2ccc(cc2[nH]c1=O)C3=NO[C@@H](N3)[C@H]4CC(=O)N(C4)c5cccc(c5)Cl C64891006
Cc1c(c(=O)n([nH]1)c2[nH]c3ccccc3n2)[C@H]4CC(=O)N(C4=O)c5ccc(cc5)F C13611144
C[C@]1(C(=O)N(C(=O)N1)CC(=O)Nc2cc(ccc2n3cncn3)Cl)c4cccc5c4cccc5 C08644995
COc1ccc(c(c1)/C=c/2\c(=O)n3c(=C([C@@H](C(=C3N)C#N)c4cc(ccc4OC)OC)C#N)s2)OC C02298308
CC[C@H]1CCc2c(cc(s2)c3nnc(n3C)SCC(=O)NN4C(=O)[C@](NC4=O)(C)CC)C1 C08766703
COc1ccc(c(c1)OC)/C=c\2/c(=O)n3c(=C([C@H](C(=C3N)C#N)c4ccc(cc4OC)OC)C#N)s2 C08780943
Cc1ccccc1n2cnnc2SCC(=O)NN3C(=O)C(NC3=O)(c4ccccc4)c5ccccc5 C09376678
COc1ccc(cc1NS(=O)(=O)c2cccc(c2)C(=O)N[C@@H]3CCCc4c3cccc4)[N+](=O)[O-] C09612645
CC(=O)Nc1ccc(cc1)NC(=O)Cn2c3cccnc3c(=O)n(c2=O)Cc4ccc(cc4)Cl C09843558
Cc1c2c(nc3n(c2=O)CCCCC3)sc1C(=O)OCC(=O)NC(=O)N[C@@H]4CCCC[C@H]4C C11065867
Cc1cc(c(o1)C)C(=O)Nc2cccc(c2)c3nc(c(o3)C)CNC(=O)c4cc(nn4C)C(C)C C11838378
COc1ccc(cc1OC)C(=O)Nc2cc(nn2c3[nH]c(=O)c4c(n3)CCCC4)c5cccs5 C11855912
C[C@@H]1CCCN(C1)c2nc3c(n2C[C@H](COc4ccc(cc4Cl)Cl)O)c(=O)[nH]c(=O)n3C C12289104
C[C@@H]1CCc2c(sc3c2c4nnc(n4cn3)SCC(=O)NNC(=O)c5ccc(cc5)OC)C1 C12833740
Cc1ccn2c(c1)nc(cc2=O)CNc3ccc(cc3)NS(=O)(=O)c4ccc5c(c4)OCCO5 C12536071
C[C@@H]1CCc2c(cc(s2)c3nnc(o3)SCC(=O)c4c(n(c(=O)n(c4=O)C)CC(C)C)N)C1 C13015155
Cc1ccn2cc(nc2c1)C(=O)Nc3ccc(cc3)NS(=O)(=O)c4ccc5c(c4)OCCCO5 C09915536
COc1c(cc(c(c1C(=O)NC(=O)Nc2c(cc(cc2F)F)F)OC)Br)[N+](=O)[O-] C01031343
COc1ccc(c(c1)/C=c\2/c(=O)n3c(=C([C@H](C(=C3N)C#N)c4cc(ccc4OC)OC)C#N)s2)OC C13802226
c1cc(oc1)c2nnc(n2c3ccc(cc3)F)SCc4nc(cs4)C(=O)N[C@H]5CCCCNC5=O C16461373
c1cc(cc(c1)S(=O)(=O)/N=C/2\CCCN2)NC(=O)COC(=O)[C@H]3Cc4cc(ccc4OC3)Cl C16796926
COc1ccccc1NS(=O)(=O)c2cccc(c2)NS(=O)(=O)c3cccc4c3nsn4 C19077502
Cc1cccc(c1)N2C[C@@H](CC2=O)c3nnc(s3)NC(=O)c4cc(c(cc4OC)NC(=O)C)Cl C20583832
C[C@@H](CCc1ccccc1)n2c(=O)c(c([nH]c2=O)[O-])[C@@H]3c4c(cc5c(c4OC)OCO5)CC[NH+]3C C17112747
Cn1c2cc(c(cc2n(c1=O)C)NS(=O)(=O)c3cccc4c3nsn4)NCc5ccccc5 C20854501
C[C@H](C(=O)C(=C1Nc2ccccc2N1)C#N)Sc3nnc(n3c4ccc(cc4)OC)c5ccncc5 C24226997
CCCn1c(c(c(=O)n(c1=O)C)C(=O)COc2cc3c(cc2Cl)c(cc(=O)o3)c4ccccc4)N C24508967
c1cc(cc(c1)S(=O)(=O)NCc2ccc3c(c2)OCO3)C(=O)Nc4ccc(nc4)N5CCCCC5 C25243952
C[C@@H](C(=O)Nc1cccc(c1)NC(=O)c2nc(n(n2)c3ccccc3)c4ccccc4)n5cccn5 C27086033
C[C@H]1CCCC[C@@H]1NC(=O)NC(=O)COC(=O)CCn2cnc3c(c2=O)c4c(s3)CCCC4 C30403618
Cc1c(c2n(n1)C(=O)CCC(=O)N2)c3ccc(c(c3)S(=O)(=O)Nc4cccc(c4)Cl)OC C33276583
CCc1c(c2n(n1)C(=O)CCC(=O)N2)c3ccc(c(c3)S(=O)(=O)Nc4cccc(c4)C(=O)C)C C33276670
CCc1c(c2n(n1)C(=O)CCC(=O)N2)c3ccc(c(c3)S(=O)(=O)Nc4ccc(cc4F)F)OC C33276715
CC(C)(C)N([C@H](c1cc(ccc1Cl)[N+](=O)[O-])C(=O)NC2CCCCC2)C(=O)[C@@H]3CCC(=O)N3 C36591471
C/C(=C/1\C(=O)NC(=O)N(C1=O)c2cc(ccc2Cl)Cl)/NCc3cc(c(c(c3)OC)OC)OC C25179005
Cc1cc(c(c(c1)c2c3c([nH]n2)C(=O)N([C@H]3c4ccc(c(c4)OC)OC)[C@@H]5CCS(=O)(=O)C5)O)C C38702107
c1ccc(cc1)/C=C/[C@@H]2[C@H]3[C@@H](C(=O)N(C3=O)c4cccc(c4)[N+](=O)[O-])[C@@]([NH2+]2)(CC5CCCCC5)C(=O)[O-] C44173842
C/C(=N\OCC(=O)N/N=C\1/c2cc(ccc2NC1=O)Br)/c3ccc(c(c3)OC)OC C13387916
C/C(=N/OCC(=O)N/N=C/1\c2cc(ccc2NC1=O)Br)/c3ccc(c(c3)OC)OC C09330716
c1cc(oc1)[C@@H]2C=C(NN2C(=O)CSc3nnnn3c4ccc(cc4)O)c5ccc(cc5)Cl C02646770
CCOC(=O)[C@@H]1[C@H](NC(=O)NC1=CN(C)c2c(n(n(c2=O)c3ccccc3)C)C)c4ccccc4 C03369575
c1cc(oc1)[C@H](CNC(=O)C(=O)Nc2ccc3c(c2)OCO3)N4CCN(CC4)c5ccc(cc5)F C38597936
CCC[C@]1([C@@H]2[C@@H]([C@@H](N1)c3ccc(cc3)O)C(=O)N(C2=O)c4ccc5c(c4)OCCO5)C(=O)OCC C20150731
Cc1ccc(cc1C)NC(=S)N/C(=N\c2nc(cc(n2)C)C)/N3CCN(CC3)c4ncccn4 C14160447
Cc1ccc(c(c1)c2c3c([nH]n2)C(=O)N([C@H]3c4cc(c(c(c4)OC)OC)OC)Cc5ccco5)O C08606615
CCCn1c(=O)[nH]nc1SCC2=NC(=O)C3=C([C@H](SC3=N2)C(=O)Nc4ccc(cc4C)C)C C39938609
c1ccc2c(c1)ccc(n2)C(=O)OCC(=O)Nc3cccc(c3)S(=O)(=O)/N=C\4/CCCCCN4 C13140470
CCC(=O)N1[C@@H](C/C(=C/2\C(=O)N=C(N(C2=O)Cc3ccccc3)[O-])/N1)c4ccc(cc4)[NH+](CC)CC C64789311
CCC(=O)N1[C@@H](C/C(=C/2\C(=O)NC(=O)N(C2=O)c3cc(cc(c3)C)C)/N1)c4ccccc4OCC C64789400
CCC(=O)N1[C@H](C/C(=C/2\C(=O)NC(=O)N(C2=O)c3cc(cc(c3)C)C)/N1)c4ccccc4OCC C64789402
C[C@@]1(Cn2cnc(c2C(=O)N1C3CC3)C(=O)Nc4ccc(cc4)OC(F)(F)F)C(=O)NC5CCCC5 C64954492
CC(C)c1cccc(c1)NC(=O)Cn2cnc3c(c2=O)sc(n3)N4CCC(CC4)C(=O)NC(C)C C65101294
CC1=C([C@H](C(=C(O1)N)C#N)c2c3cc(c(cc3cnc2Cl)OC)OC)C(=O)OC C00891996
c1ccc(cc1)NC(=O)N(Cc2ccco2)Cc3cc4cc5c(cc4[nH]c3=O)OCO5 C04133338
c1ccc2c(c1)cc(oc2=O)C(=O)Nc3ccc(cc3)S(=O)(=O)Nc4nccs4 C03634271
C[C@@H](C(=O)NC(=O)NC)OC(=O)c1c2ccccc2nc\3c1CC/C3=C\c4ccco4 C06456059
c1cc(oc1)C(=O)NNC(=O)c2cc3nc(cc(n3n2)C(F)(F)F)c4cccs4 C00716553
c1cc2c(cc1C(=O)OCC(=O)Nc3ccc4c(c3)OC(O4)(F)F)NC(=O)CS2 C09074550
Cc1cccc(c1)NC(=O)CN2C(=O)/C(=C\c3ccc(o3)c4ccc(cc4)C#N)/NC2=O C09263311
C[C@H]1CCc2c(sc(c2C(=O)NC(=O)OC)NC(=O)c3ccc(c(c3)OC)OC)C1 C09298081
CCOC(=O)NC(=O)c1c2c(sc1NC(=O)Cc3ccc4c(c3)OCO4)CCC2 C09522037
c1cc(oc1)CNC(=O)c2cc3n(n2)[C@@H](C[C@H](N3)c4ccc5c(c4)OCO5)C(F)(F)F C02474707
Cc1csc(n1)NC(=O)c2cccc(c2)S(=O)(=O)Nc3ccc4c(c3)OCO4 C10555176
c1cc(c(c(c1)Cl)Cl)C(=O)OCC(=O)NC(=O)Nc2ccc3c(c2)OCCO3 C03369466
CCOc1cc(cc(c1OC)Br)/C=C(\C#N)/c2nc(nc(n2)N(C)C)N C11335668
c1cc(cc(c1)N2CCN(CC2)c3ccc(cc3[N+](=O)[O-])S(=O)(=O)N)C(F)(F)F C09127454
Cc1ccc(cc1)n2c(nnc2S[C@H](C)C(=O)NC(=O)NC(C)C)N3CCCC3 C11135768
C[C@@H](C(=O)c1ccc(cc1)NS(=O)(=O)C)Sc2nnc3n2c4ccccc4[nH]3 C06981151
CCNC(=O)NC(=O)CSc1nnc(n1c2cccc(c2C)Cl)c3ccncc3 C03477148
C[C@@H](C(=O)Nc1nnc(s1)C(F)(F)F)Sc2nc3c(c4ccccc4[nH]3)nn2 C13566157
Cc1cc(c(n1c2ccc(cc2)S(=O)(=O)N)C)/C=C(/C#N)\c3cccc(c3)[N+](=O)[O-] C16384063
c1cc(cc(c1)Cl)C(=O)NC(=S)Nc2ccc(c(c2)[N+](=O)[O-])N3CCOCC3 C20410906
CC[C@H](C(=O)Nc1cc(c2c(c1)sc(n2)NC(=O)C)C)N3c4ccccc4OCC3=O C21533795
CCNC(=O)NC(=O)[C@@H](C)Sc1nnc(n1c2ccc(c(c2)C)C)c3ccncc3 C03527678
COC(=O)c1cc(c[nH]1)c2csc(n2)NC(=O)c3cc4c(s3)nc5n4ccs5 C30987583
c1cc(oc1)CN(Cc2cc3cc4c(cc3[nH]c2=O)OCO4)C(=O)Nc5ccc(cc5)F C08582705
c1c2cc3c(cc2[nH]c(=O)c1CN(C[C@H]4CCCO4)C(=O)NC5CCCCC5)OCCO3 C08670449
Cn1c2c(c(n1)NC(=O)COc3ccc(cc3Cl)Cl)[C@H](CC(=O)N2)c4ccco4 C38519836
Cc1ccc(cc1)C2=NN=C3[C@H]2[C@H](C(=C(O3)N)C#N)c4ccc(c(c4)OC)OC(=O)C C00985601
Cc1cc(c(s1)C)C2=NN=C3[C@H]2[C@H](C(=C(O3)N)C#N)c4c(cc(cc4OC)OC)OC C15932597
Cc1c(sc2c1c(=O)[nH]c(n2)CS[C@H](C)C(=O)Nc3ccc(cc3)[N+](=O)[O-])C C22108246
CNC(=O)NC(=O)[C@H](c1ccccc1)OC(=O)/C=C/c2c(nc3n2ccs3)Cl C39608539
Cc1c(c(sc1C(=O)OC)NC(=O)c2ccc(s2)Cl)C(=O)NC(=O)OC C39737944
COc1cc(cc(c1O)OC)[C@@H]2c3c(n[nH]c3C(=O)N2Cc4ccco4)c5ccccc5 C40337343
C[C@H](c1ccc(cc1)c2csc(n2)NC(=O)c3cc(sc3)[N+](=O)[O-])NC(=O)C C44373106
CN(C)NC(=O)c1c2c(sc1NC(=O)c3cc(ccc3[N+](=O)[O-])Cl)CCCCC2 C44452813
COc1cc(cc(c1O)OC)[C@@H]2Nc3ccccc3C(=O)N2Cc4ccc5c(c4)OCO5 C45326982
Cc1c(cnn1c2ccccn2)C(=O)OCc3nc(c4c5c(sc4n3)CCCC5)N C46657442
Cc1cccc(c1)NC(=O)c2ccc3nn(c(=O)n3c2)CC(=O)Nc4ccc(c(c4)F)C C48986728
c1cc(ccc1NC(=S)NC(=O)c2cc(ccc2N3CCOCC3)[N+](=O)[O-])Cl C17092462
Cc1cccc(c1C)O[C@@H](C)C(=O)NNC(=O)c2c(=O)cc(n(n2)c3ccccc3)C C07961978
CNS(=O)(=O)c1ccc(s1)CNc2ccc3nnc(n3n2)c4ccccc4F C60031403
c1cc(ccc1NN[C@@H]2CC(=O)N(C2=O)c3ccc(c(c3)C(F)(F)F)Cl)[N+](=O)[O-] C08763701
c1cnc(nc1)NS(=O)(=O)c2ccc(cc2)Nc3c4c5c(sc4ncn3)CCC5 C62039700
CCOc1ccc(cc1)C2=NN=C3[C@@H]2[C@@H](C(=C(O3)N)C#N)c4cccc(c4OC)OC C04453077
CCOc1ccc(cc1OC)C2=NN=C3[C@@H]2[C@@H](C(=C(O3)N)C#N)c4ccccc4OC C05455072
CCOc1ccccc1[C@H]2[C@@H]3C(=NN=C3OC(=C2C#N)N)c4ccc(c(c4)OC)OC C01026830
Cc1ccc(cc1)C2=NN=C3[C@@H]2[C@H](C(=C(O3)N)C#N)c4cc(c(cc4OC)OC)OC C00985613
CCCc1cc(=O)[nH]c(n1)SCC(=O)N[C@@H]2[C@@H](N(N(C2=O)c3ccccc3)C)C C63766939
CCCc1cc(=O)[nH]c(n1)SCC(=O)N[C@H]2[C@@H](N(N(C2=O)c3ccccc3)C)C C63766944
C=CCn1c2c(cccn2)nc(c1=O)N3CCC(CC3)NC(=O)Nc4ccccc4F C64579386
CCOC(=O)c1ccc(cc1)NC(=O)c2cc3c([nH]c2=O)C[C@H](CC3=O)c4ccco4 C64959244
Cc1ccc2cc(c(=O)[nH]c2c1C)CN(CCO)S(=O)(=O)c3ccc(cc3)[N+](=O)[O-] C00914376
Cc1c(noc1NS(=O)(=O)c2ccc(cc2)NC(=O)C3=C[C@H]4C=CC=C[C@@H]4OC3=O)C C00998856
CCOC(=O)C1=C(Oc2ccccc2[C@@]13C4=C(CCCC4=O)N(C3=O)CC(=O)OC)N C06545797
CCOC(=O)C1=C(Oc2ccccc2[C@]13C4=C(CCCC4=O)N(C3=O)CC(=O)OC)N C06545802
Cc1ccc(cc1)C(=O)c2ccccc2C(=O)OCC(=O)c3c(n(c(=O)n(c3=O)C)C)N C03466694
c1ccc(cc1)n2c(nnc2SCC(=O)NC(=O)NCc3ccco3)c4ccncc4 C03506004
C[C@H](C(=O)c1c(n(c(=O)n(c1=O)C)C)N)Sc2nnc(n2CC=C)c3ccccc3 C09448151
c1ccc2c(c1)c(=O)[nH]n(c2=O)CC(=O)OCc3nc4ccc(cc4n3CCO)Cl C09633487
CCn1c(nnc1S[C@H](C)C(=O)c2c(n(c(=O)n(c2=O)C)C)N)Cc3ccccc3 C09663360
CCOC(=O)C1=C(NC(=O)N[C@H]1C)COC(=O)[C@@]23CCC(=O)N2c4ccccc4S3 C09683196
Cc1cc(n(n1)c2nc3c(c(=O)n2CC(=O)Nc4cccc(c4)NC(=O)C)CCCC3)C C09828814
CCNC(=O)NC(=O)COC(=O)c1ccc(c(c1)S(=O)(=O)N2CCCCC2)Cl C03395638
Cc1c2cnn(c2c(=O)n(n1)CC(=O)Nc3cccc(c3)NC(=O)C)c4ccc(cc4)F C12228344
c1ccc(c(c1)n2c3c(cn2)c(ncn3)SCC(=O)NNC(=O)c4ccco4)Cl C01346526
Cc1cc(c(n1c2ccc(cc2)S(=O)(=O)N)C)C(=O)Cn3c(=O)c4ccccc4nn3 C09224201
Cn1c(nnc1SCC(=O)NNC(=O)c2cccs2)[C@H]3COc4ccccc4O3 C13138164
COc1cc(ccc1O)/C=C/2\C(=O)NC(=O)N(C2=O)c3cc(c(cc3OC)Cl)OC C15769131
c1ccc(cc1)n2c(=O)n(nn2)CC(=O)Nc3ccccc3C(=O)Nc4ccc(cc4)F C16362634
CCCn1c(=O)c2ccccc2nc1S[C@@H](C)C(=O)c3c(n(c(=O)n(c3=O)C)C)N C21615365
CCOC(=O)c1c(c(sc1NC(=O)Cn2cnc3c(c2=O)ccs3)C(=O)NC)C C21736665
COC(=O)CNC(=O)c1ccc(cc1)NC(=O)CN2c3cc(ccc3OCC2=O)Cl C22416565
Cc1cc(c(n1C2CC2)C)/C=C(\C#N)/C(=O)NNC(=O)c3c4ccccc4c(=O)n(n3)C C25599315
CCOC(=O)c1c(c(sc1NC(=O)CN2C(=O)[C@H]3CC=CC[C@H]3C2=O)C(=O)NC)C C26889710
CCOC(=O)c1c(c(sc1NC(=O)Cn2c3ccccc3ncc2=O)C(=O)NC)C C26889944
c1cc(oc1)CN(CC(=O)NC2CCCC2)C(=O)C(=O)Nc3ccc4c(c3)OCCO4 C35289238
C[C@H](c1nc(nc(n1)N(C)C)N)N2CCN(CC2)S(=O)(=O)c3c(cccc3F)F C14703105
CCOC(=O)c1ccsc1NC(=O)CN2C(=O)[C@@]3(CCOc4c3cccc4)NC2=O C36630220
CCN(CC)S(=O)(=O)c1ccc(=O)n(c1)CC(=O)NC(=O)N[C@@H]2CCCC[C@H]2C C36849561
CC(=O)N[C@@H](Cc1ccc(cc1)F)C(=O)NC2CCN(CC2)c3c(cccn3)[N+](=O)[O-] C13150507
c1cc(oc1)C(=O)NCC(=O)N(CC(=O)NC2CCCC2)c3ccc4c(c3)OCCO4 C13150807
c1ccc(cc1)C(=O)Nc2ccn(c(=O)n2)[C@@H]3C[C@@H]([C@@H](O3)CO)OC(=O)c4ccccc4 C03958816
Cc1nnc(s1)NC(=O)CSc2nnc(n2C)CC(=O)Nc3cccc(c3)Cl C39743043
c1ccc2c(c1)c(=O)c3c(o2)C(=O)N([C@@H]3c4ccc(cc4)OCC(=O)N)c5ncccn5 C40014764
Cc1c([nH]c(c1C(=O)C2=C(C(=O)N([C@@H]2c3ccc(cc3)[N+](=O)[O-])CC[NH+](C)C)[O-])C)C C41535461
COC(=O)C1=c2n(c(=O)/c(=C\c3ccco3)/s2)C(=C([C@H]1c4ccco4)C(=O)OC)N C33926997
c1cc(c(c(c1)F)NC(=O)NCCS(=O)(=O)N2CCN(CC2)c3ncccn3)F C44441559
C[C@H](C(=O)Nc1ccc2c(c1)OCO2)Sc3nncn3c4cccc(c4)NC(=O)C C46585390
Cc1c(sc(n1)C)c2ccc(=O)n(n2)CCNC(=O)Nc3cc(cc(c3)OC)OC C49467107
Cc1cc(cc(c1C)S(=O)(=O)N2CCC(CC2)C)C(=O)OCC(=O)NC(=O)NC C17216060
Cc1c(c(=O)n2c([nH]1)nc(n2)NCc3cc(ccc3OC)Br)CC(=O)OC C35562370
C[C@H]1CN(C[C@@H](O1)C)c2ccc(cc2F)NC(=O)NCc3ccc(nc3)n4cncn4 C57853904
CCN(CC)S(=O)(=O)c1ccc(c(c1)NC(=O)NCc2nnc3n2CCC3)Cl C58843738
c1ccc2c(c1)c(=O)n(nn2)CCC(=O)Nc3cc(ccc3NC(=O)c4ccccn4)F C59352796
C[C@H](Cc1nnc(o1)S[C@H](C)C(=O)c2c(n(c(=O)n(c2=O)C)C)N)c3ccccc3 C21628649
c1ccc(cc1)n2c(nnn2)Cn3c(=O)[nH]c(n3)CNc4ccc(cc4)Br C61718199
COC(=O)CN1c2ccccc2/C(=N\NC(=O)CNC(=O)c3cccc(c3)Cl)/C1=O C09335044
CC(=O)Nc1ccc(cc1)NC(=O)CS[C@H]2N=C3C(=CN=N3)C(=O)N2c4ccccc4 C63709853
CCCCn1c(=O)c2c(ccs2)n3c1nnc3CCC(=O)N4CCC(CC4)C(=O)N C35528771
Cc1ccc(c(c1)C)NC(=O)c2c3n(cn2)C[C@@](N(C3=O)C4CC4)(C)C(=O)NCCOC C64954585
COC(=O)CN1c2ccccc2/C(=N/NC(=O)CNC(=O)c3cccc(c3)Cl)/C1=O C09335044
CN1C(=O)C(=CNNc2nc3ccccc3s2)C(=O)N(C1=O)C C04828899
Cc1nc(c2c(n1)n(nn2)Cc3ccccc3Cl)[C@H](C#N)C(=O)N C01345208
c1cc(ccc1C(=O)NC(=S)N[C@@H]2CCS(=O)(=O)C2)[N+](=O)[O-] C04801907
Cc1ccc(cc1)C(=O)OCC(=O)c2c(n(c(=O)n(c2=O)C)C)N C02620638
c1cc2c(cc1NC(=O)CSc3c4c([nH]cn4)ncn3)OCCO2 C07344174
CCn1cnc(n1)NC(=O)NCc2cnn(c2)c3ccc(cc3)F C20136476
CCOC(=O)c1nc(c(=O)n(n1)c2ccc(cn2)C(F)(F)F)N C22156252
c1ccc(c(c1)C(=O)NCC(=O)Nc2ccc(nc2)n3cncn3)F C23055509
C[C@H](C(=O)Nc1ccc(cc1)NC(=O)c2ccoc2)n3cncn3 C24706085
Cc1c(c([nH]c1C(=O)Nc2ccc(nc2)n3cncn3)C)C(=O)C C24884194
c1cc(cc(c1)[N+](=O)[O-])C(=O)NC(=S)N[C@@H]2CCS(=O)(=O)C2 C04755673
CC1=NC(=O)[C@@H]2[C@@H](CC(=O)NC2=N1)c3cc(c(c(c3)OC)O)OC C38766957
CC1=NC(=O)[C@H]2[C@@H](CC(=O)NC2=N1)c3cc(c(c(c3)OC)O)OC C38766960
C[C@H]1[C@@H](O[C@@H]([C@@H]1C#N)NC(=O)CSc2c3c(nc[nH]3)ncn2)C C39152867
COc1ccc(cc1OC)[C@@H]2[C@@H]3C(=NC=NC3=O)OC(=C2C#N)N C39212085
COc1ccc(cc1OC)[C@@H]2[C@H]3C(=NC=NC3=O)OC(=C2C#N)N C39212087
Cc1ccc(nc1)NC(=O)c2cc3c(=O)[nH]c(=O)n(c3nc2)C4CC4 C43111483
CCc1nnc(s1)NC(=O)N2CCN(CC2)CC(=O)NC(C)C C43345491
Cc1ccc(cc1NC(=O)C)C(=O)Nc2ccc(nc2)n3cncn3 C44942771
c1cc(c(nc1)n2cncn2)CNC(=O)c3ccc4c(c3)CCC(=O)N4 C44943239
c1cc(oc1)/C=C(\C#N)/C(=O)NNC(=O)c2ccc3c(c2)OCCO3 C45243450
c1cc2c(cc1C(=O)NNC(=O)[C@H]3CC(=O)N(C3)CC4CC4)OCO2 C46124838
C[C@@H](c1nncn1C)NC(=O)Nc2ccccc2N3CCCC3=O C46964583
c1cc(c(nc1)n2cncn2)C(=O)NCc3ccc(cc3)c4ccn[nH]4 C48237549
c1cc2c(cc1N3CCN(C3=O)CC(=O)NCCO)OCCO2 C49389929
Cc1cc(n(n1)C)NC(=O)Nc2cc(ccc2OC)C(=O)N(C)C C52797512
Cc1ccc(c(c1)NC(=O)N[C@H](C)c2nncn2C)S(=O)(=O)C C56768460
Cc1ccsc1C(=O)NNC(=O)c2ccc(cc2)n3cnnn3 C23159669
CCNC(=O)NC1CCC(CC1)OC(=O)C2=NN(C(=O)CC2)C C58282384
Cc1c(sc(n1)c2ccccc2)C(=O)NNC(=O)Cn3cncn3 C42011779
CC[NH2+]c1c(n2ccsc2n1)S(=O)(=O)[N-]c3cnccn3 C50659473
COc1ccc(c(c1)OC)[C@H]2[C@@]3([C@]2(C4(N=C3N)OCCO4)C#N)C#N C15319176
CCN1C(=O)C(=CNNc2nc(cc(n2)C)C)C(=O)N(C1=S)CC C60860680
c1cc(ccc1CNC(=O)C(=O)Nc2ccc(cc2)n3cnnn3)F C61770766
C[C@@H](c1nncn1C)NC(=O)NCc2ccccc2n3cccn3 C63358768
c1ccc2c(c1)c(cc(=O)[nH]2)C(=O)Nc3cccnc3n4cncn4 C63446518
CC1=CN2[C@H](C(=CN2)C(=O)NCC3=NC(=NC(=O)C3)C(C)(C)C)N=C1 C63845708
c1cnc2nc(nn2c1)CC(=O)NCC(=O)Nc3ccc(cc3)F C64397358
CCCn1c2ccc(cc2[nH]c1=O)C3=NO[C@H](N3)c4cnccn4 C64491700
CCC1=NN[C@@H](O1)C2=NC=C(C2)S(=O)(=O)/N=c\3/cccc([nH]3)C C64923749
c1cc(c(nc1)n2cccn2)CNC(=O)NC[C@@H]3CCS(=O)(=O)C3 C48353543
CNC(=O)C[C@H]1C(=O)NCCN1Cc2cccn2c3ncccn3 C65532783
c1ccc2c(c1)C(=O)N(NS2(=O)=O)CC(=O)NCc3ccco3 C66059213
Cc1c(cc2cnn(c2n1)C(C)C)C(=O)Nc3cnn(c3)CCO C66381324
Cc1cnc(o1)c2cccc(c2)NC(=O)C(=O)Nc3cnn(c3)C C66997945
Cc1cc(no1)NC(=O)N2CCC(CC2)NC(=O)c3ccoc3C C67016014
CCn1c(c(c(n1)C)CNC(=O)Nc2ccc(cc2)n3cncn3)C C67257445
Cn1cc(cn1)CNC(=O)C(=O)Nc2ccc3c(c2)nc(o3)C4CC4 C67394439
CC1(Oc2ccc(cc2O1)NC(=O)C(=O)NCc3cnn(c3)C)C C67394620
Cc1cc(no1)CNC(=O)NCc2ccnc(c2)n3ccnc3C C67609174
[H]/N=C/1\C(=C\c2cc(c(c(c2)OC)O)OC)\C(=O)N=C3N1OC(=C3)C C05013740
CCn1cc(c(=O)[nH]c1=O)/C=C/[C@H](C)c2cn(c(=O)[nH]c2=O)CC C01618611
CC(C)Cc1nnc(s1)NC(=O)CCn2c(=O)ccc(=O)[nH]2 C07717810
CCCc1cnc2c(c1OCC)c(=O)n(c(=O)n2C)CC(=O)N C09649229
CCCOc1c(cnc2c1c(=O)n(c(=O)n2C)CC(=O)N)CC C09649515
Cn1ccnc1[C@@H](c2ccc(cc2)F)NC(=O)Cn3ccc(=O)[nH]c3=O C12547949
c1ccc(c(c1)NC(=O)C2=NN(C(=O)CC2)[C@@H]3CCS(=O)(=O)C3)O C24750236
CN(C)S(=O)(=O)N1CCN(CC1)c2cc(nc(n2)N)Cl C26713970
Cc1c(cnn1C)C(=O)Nc2cc(c(cc2C(=O)NC)OC)OC C27062734
CC(C)Cc1nnc(s1)NC(=O)CCn2ccc(=O)[nH]c2=O C28296034
CCc1c(cc(s1)C(=O)NNC(=O)Cn2ccc(=O)n(c2=O)C)C C32681837
C[C@H](C(=O)[O-])n1c2cc(ccc2oc1=O)C(=O)N3CC[NH2+]CC3 C36325992
CCC(=O)N[C@]1(c2c(n(c(=O)n(c2=O)C)C)NC1=O)C(F)(F)F C02234651
CCNC(=O)NC(=O)COC(=O)[C@H]1CS[C@]2(N1C(=O)CC2)C C03426075
CC1CCN(CC1)S(=O)(=O)N2CCN(CC2)S(=O)(=O)N C40218087
C[C@H]1CCCCN1S(=O)(=O)N2CCN(CC2)S(=O)(=O)N C40384555
Cc1cc(n(n1)CCNC(=O)CNC(=O)c2cc(n(n2)C)C)C C40767118
CS(=O)(=O)c1ccc(cn1)[N-]S(=O)(=O)N2CC[NH2+]CC2 C40860674
Cc1c(c(n[nH]1)C)S(=O)(=O)N[C@H](c2ccccc2)c3nnc(o3)C C41150370
C#Cc1cccc(c1)NC(=O)C(=O)NCc2cccnc2n3cncn3 C41564108
Cc1nnc(s1)NC(=O)Cn2cc(c(=O)[nH]c2=O)Br C42185003
c1c(cncc1S(=O)(=O)N2CCN(CC2)S(=O)(=O)N)F C44262372
CCCNC(=O)NC(=O)CN1CCN(CC1)C(=O)[C@@H]2CCCO2 C16378881
Cc1ccc(cc1)n2c(c(nn2)C(=O)N3CCO[C@@H](C3)C(=O)N)C C50842003
CC1(O[C@H]2[C@@H](O[C@@H]([C@@H]2O1)n3cnc4c3nc[nH]c4=S)CO)C C04538848
CCNC(=O)NC(=O)Cn1cnc2c(c1=O)sc(=S)n2CC=C C12514503
Cc1cc(no1)NC(=O)C(=O)Nc2nnc(s2)C(F)(F)F C59771996
CCn1cc(cn1)NC(=O)Cc2csc(n2)N3CCNC3=O C60506197
C[C@@H]1CCc2c(cc(s2)C(=O)NNC(=O)Cn3cnnn3)C1 C61495297
CCN1c2ccccc2[C@@H](C1=O)NC(=O)C(=O)NCc3cn(nc3C)C C13625084
Cc1c(cnn1C)CNC(=O)C(=O)N[C@@H]2c3ccccc3N(C2=O)C C13629242
CNS(=O)(=O)Nc1ccc(c(c1)N2CCCS2(=O)=O)OC C62368114
Cc1c(c(n(n1)C)C)[C@@H](C)NC(=O)NCc2nc(no2)C3CC3 C63068425
C[C@@H](C(=O)N1CCC(CC1)C(=O)N)SC2=NC=NC3=NC=N[C@@H]32 C63279642
CNC(=O)C1CCC(CC1)Nc2c(c(=O)n(c(=O)n2C)C)C#N C63282380
c1cc(cnc1)[C@H]2[C@H]3C(=NC(=O)NC3=O)NC4=C2C(=O)C[C@@H](C4)c5ccco5 C63637751
Cc1cc(ccc1n2cnnn2)C(=O)N3C[C@@H](CC[C@@H]3C)C(=O)N C63768143
c1nnc(s1)NC(=O)NCN2C(=O)[C@H]3[C@@H]4CC[C@H]([C@@H]3C2=O)C=C4 C65007529
c1cnc(nc1N2CCC(CC2)O)N3CCN4CCNC(=O)[C@@H]4C3 C65534051
COC(=O)CC1=NN=C2[C@@H]1[C@@]3(CN4CCC3CC4)C(=C(O2)N)C#N C39325739
CC(=O)N[C@H]1CCCN(C1)C(=O)Nc2cccnc2n3cccn3 C65624083
Cc1c(scn1)CN(C)[C@@H](C)C(=O)c2c(n(c(=O)n(c2=O)C)C)N C66565862
CCn1c(n[nH]c1=S)CNC(=O)c2ccc(cc2)n3cnnc3 C66636921
CN(CC(=O)NCc1n[nH]c(=S)n1C2CC2)c3cnccn3 C66638149
CC1CCC(CC1)N2C[C@@H](CC2=O)C(=O)N3CCC4(CC3)C(=O)NC(=O)N4 C66820898
Cn1cc(c(=O)n(c1=O)C)/C=C/C(=O)NNC(=O)Cc2ccccc2F C66839878
C1CCc2nnc(n2CC1)CCCNC(=O)C3=NNC(=O)CC3 C67192187
CCCN(CC(=O)N(C)C)C(=O)C1CCC2(CC1)C(=O)NC(=O)N2 C67269121
c1cnc(nc1N2CCC(CC2)O)N3Cc4cnn(c4C3)CCO C67432023
CN(C)C(=O)CNC(=O)C(=O)Nc1ccc(c(c1)Cl)n2cccn2 C67492296
COCCCNC(=O)c1c2nc(c3c(n2nn1)cccc3Cl)N C04323012
Cc1ccc(o1)c2nc(c3c(n2)n(c(=O)[nH]3)c4ccc(cc4)F)C(=O)N C04338285
Cc1ccc(o1)c2nc(c3c(n2)n(c(=O)[nH]3)c4ccccc4F)C(=O)N C04518724
Cc1c(sc2c1c(=O)[nH]c(n2)[C@H](C)OC(=O)c3c(nccn3)N)C C05174405
CC(C)(C)NC(=O)NC(=O)CN1C(=O)[C@@H](NC1=O)Cc2ccccc2 C03446532
c1cc(ccc1CC(=O)Nc2ccc(cc2)S(=O)(=O)N)[N+](=O)[O-] C03194300
C[C@@H](c1ccc(cc1)S(=O)(=O)N)Nc2nnnn2c3ccccc3 C07780864
c1cc(ccc1c2nnc(n2N)SCC(=O)N3CCNC3=O)Cl C08723423
Cc1c([nH]c(c1C#N)NC(=O)CSc2[nH]c(=O)cc(n2)OC)C C12372016
CCn1c(cc(n1)C)C(=O)Nc2nc3ccc(cc3s2)S(=O)(=O)N C13699543
CC(C)Cc1nn2c(=O)cc(nc2s1)CSc3nc([nH]n3)N C20982625
C[C@@H](C(=O)c1ccc2c(c1)NC(=O)CO2)Sc3ncc(c(n3)N)C#N C23106121
Cc1c(c([nH]c1C(=O)Nc2ccc3c(c2)NC(=O)CO3)C)C(=O)OC C24714550
Cc1c(c(c(o1)n2cccc2)C#N)C(=O)Nc3ccc4c(c3)[nH]c(=O)[nH]4 C25467046
c1cc(ccc1CNC(=O)N)C(=O)N2CCc3c2cc(cc3)[N+](=O)[O-] C29251373
c1cc2c(cc1C(=O)Nc3ccc(nc3)N4CCNC(=O)C4)CCC(=O)N2 C31718559
c1ccc(c(c1)/C=C/C(=O)N2CCC[C@@H](C2)CNC(=O)N)[N+](=O)[O-] C36393145
Cc1cc2c(c(=O)[nH]1)[C@@H](C(=C(O2)N)C#N)c3ccc(c(c3OC)OC)OC C18284410
CCOc1cc(ccc1O)[C@@H]2C(=C(O[C@@H]3C2=C(N=N3)COC)N)C#N C39206060
COC(=O)C1=C(OC2=NC(=O)NC(=O)[C@H]2[C@@H]1c3ccc(cc3)Cl)N C39937971
c1cc(cc(c1)NC(=O)c2cccc3c2cn[nH]3)CN4C(=O)CNC4=O C42045372
c1cc(ccc1C#N)NC(=O)NNC(=O)c2ccc3c(c2)OCCO3 C45029409
C[C@@H](c1nncn1C)NC(=O)Nc2ccc(cc2)C(=O)NC(C)(C)C C46962277
COCc1c2c(n[nH]1)OC(=C([C@H]2c3ccc(cc3)C(=O)OC)C#N)N C04870488
COCc1c2c([nH]n1)OC(=C([C@]23c4ccccc4N(C3=O)CC=C)C#N)N C06733532
CC(=O)Nc1ccc(c(c1)C(=O)NNC(=O)c2ccc3c(c2)OCO3)F C52937496
CC(=C1C(=O)NC(=S)NC1=O)Nc2ccc(c(c2)[N+](=O)[O-])Cl C09953600
C=C1C=C(N2[C@@H]([NH+]=C(N=C2N1)NCc3ccco3)c4cccnc4)[O-] C20395291
c1cc(oc1)CNC(=O)Nc2ccc(cc2)NC(=O)c3csnn3 C56346422
c1ccc(cc1)S(=O)(=O)Nc2ccc(cc2)/C(=N/c3[nH]ncn3)/O C23141547
c1cc(ccc1C(=O)NCC(=O)NNC(=O)c2ccc3c(c2)OCO3)F C26966102
CCOC(=O)c1c(c2c(nc(nc2s1)C)N3CCN[C@@H](C3)C(=O)N)C C14141683
C[C@]1(C(=O)N(C(=O)N1)CC(=O)NC(=O)NCC=C)c2cc(ccc2F)F C05218779
Cc1nnnn1c2cccc(c2)NC(=O)NC[C@@H](c3ccccc3F)O C58155362
CCCCn1c(c(c(=O)[nH]c1=O)N(C)C(=O)c2ccnc(c2)Cl)N C52989293
CCN1c2ccccc2[C@]3(C1=O)c4c(n[nH]c4OC(=C3C(=O)OC)N)C C59293368
c1cc(sc1C(=O)Nc2cc(cc(c2)S(=O)(=O)N)F)[N+](=O)[O-] C60410069
c1cocc1C(=O)NNC(=O)NCCc2cc(cc3c2OCOC3)F C61865508
c1ccc2c(c1)/C(=N\NC(=O)CNC(=O)/C=C/c3ccco3)/C(=O)N2 C15884946
CCn1cc(cn1)NC(=O)NCc2ccc(cc2)N3CCNC(=O)C3 C43644530
COC(=O)NNC(=O)NCc1cc2c(c(c1)Br)OCO2 C64764353
Cc1ccc(s1)c2[nH]nc(n2)NC(=O)c3csc(n3)NC(=O)C C58228563
Cn1c(nnn1)c2cccc(c2)NC(=O)NCc3ccccc3CO C65818384
c1cnc(cn1)c2nc(cs2)CC(=O)NNC(=O)NC3CCCC3 C66641130
Cc1ccc(cc1C(=O)NC(C)C)NC(=O)N[C@H](C)c2nncn2C C66685768
c1cc(sc1)c2nc([nH]n2)CNC(=O)NCc3cn4ccsc4n3 C66698237
c1cc(ccc1c2nnc3n2CCCC3)NC(=O)N[C@@H]4CCCNC4=O C66956524
C[C@@H](c1cccc(c1)S(=O)(=O)NC)NC(=O)Nc2nncs2 C67017546
CCn1c(c(c(n1)C)CNC(=O)Nc2ccc3c(c2)NC(=O)CO3)C C67255229
Cc1cc(c(o1)C)[C@@H](C)Nc2ccc(cc2S(=O)(=O)N)[N+](=O)[O-] C67383981
CCn1c(nnc1SCC(=O)Nc2ccc(cc2)S(=O)(=O)N)c3ccncc3 C02371709
CCCn1c(c(c(=O)[nH]c1=O)N(CCOC)C(=O)c2cc(c(nc2)Cl)Cl)N C06509398
CS(=O)(=O)c1ccc(c(c1)[N+](=O)[O-])NCCNC(=O)c2cc3cc(ccc3[nH]2)F C12770124
COc1ccc(cc1OC)C(=O)CSc2nnc(n2N)c3c4c(n[nH]3)CCC4 C09013090
CS(=O)(=O)c1ccccc1NC(=O)COC(=O)c2cc(sc2)S(=O)(=O)N C18389039
CC1=C([C@@H](n2c(nc(n2)SC)N1)c3ccc(c(c3)OC)OCC(=O)N)C(=O)C C20413358
Cc1c(cn(n1)C)/C=N/Nc2[nH]nc(n2)SCC(=O)Nc3ccc(cc3F)F C20423917
CCCn1c2ccc(cc2nc1SCC(=O)N[C@@H](C)COC)S(=O)(=O)N C23044176
CCN(c1c(n(c(=O)[nH]c1=O)Cc2ccccc2)N)C(=O)CCc3c(noc3C)C C23121423
CCC(CC)c1nnc(s1)NC(=O)Cn2c(=O)c3ccccc3c(n2)C(=O)N C24069687
Cc1nc(on1)c2ccc(cc2)C(=O)O[C@H](C)C(=O)Nc3c(ccs3)C(=O)N C27050338
c1ccc(cc1)[C@H](CC(=O)OCC(=O)N(CCC#N)c2ccccc2F)NC(=O)N C28989096
c1ccc(cc1)[C@@H](CC(=O)OCC(=O)N(CCC#N)c2ccccc2F)NC(=O)N C28989099
CNS(=O)(=O)c1cccc(c1)C(=O)Nc2ccc(c(c2)NS(=O)(=O)C)OC C32753669
CC(C)C(=O)Nc1ccc2c(c1)[nH]cc2[C@@H](C(=O)[O-])[NH+]3CCN(CC3)CC(=O)N(C)C C36356836
CC1([C@@H]2CC[C@]1(C(=O)C2)CS(=O)(=O)NCc3ccc(cc3)S(=O)(=O)N)C C03356652
COc1ccc(cc1OC)C(=O)CSC2=NN[C@@H](N2N)[C@@H]3C4=C(CCC4)N=N3 C39012102
c1c(cc(cc1F)F)C(=O)N2C[C@@H](C3(C2)CC[NH2+]CC3)C(=O)NCCCC(=O)[O-] C39663429
c1ccc(c(c1)C(=O)N2C[C@@H](C3(C2)CC[NH2+]CC3)C(=O)NCCCCC(=O)[O-])F C39682655
c1ccc2c(c1)CC[C@@H]2NC(=O)C(=O)Nc3cccc(c3)S(=O)(=O)NC4CC4 C41197656
c1ccc2c(c1)CC[C@H]2NC(=O)C(=O)Nc3cccc(c3)S(=O)(=O)NC4CC4 C41197658
CS(=O)(=O)Nc1ccccc1CNC(=O)C(=O)Nc2ccc(cc2F)Cl C42057226
CS(=O)(=O)Nc1ccccc1CNC(=O)C(=O)Nc2ccc(c(c2)F)Cl C42057284
Cc1c(cc(n1CCCO)c2csc(n2)[C@H]3COc4ccccc4O3)C(=O)N C43212937
CCCC/C=C/CCN1C(=O)[C@H]2[C@@H]([NH2+][C@@]([C@@H]2C1=O)(CO)C(=O)[O-])c3ccccc3C#N C33905885
Cc1ccccc1[C@@H]2[C@H]3[C@@H](C(=O)N(C3=O)C/C=C/c4ccccc4)[C@@]([NH2+]2)(CO)C(=O)[O-] C33913897
CCCCN1C(=O)[C@H]2[C@H]([NH2+][C@@]([C@@H]2C1=O)([C@@H](C)O)C(=O)[O-])c3ccc(s3)Cl C43221081
COc1ccc(cc1OC)c2c(n3cc(ccc3n2)Br)C[C@@H](C(=O)[O-])[NH3+] C44290026
COc1ccc(cc1OC)c2c(n3cc(ccc3n2)Br)C[C@H](C(=O)[O-])[NH3+] C44290030
Cc1ncc(c(n1)N)CN(C=O)/C(=C(\C[C@@H]2CCCO2)/CC(O)(S)S)/C C45202023
c1cc2c(cc1CN3CCN(CC3)CC(=O)c4c(n(c(=O)[nH]c4=O)C5CC5)N)CCO2 C45606285
C[C@H](c1ccc2c(c1)OCCO2)NC(=O)CSCc3nc(nc(n3)N(C)C)N C45872894
Cc1c(c([nH]c1C(=O)N[C@H](C)c2cccc(c2)NC(=O)C)C)C(=O)OCCOC C46812877
COCC(=O)Nc1cccc(c1)NC(=O)C(=O)NC[C@@H]2COc3ccccc3O2 C48704038
COCC(=O)Nc1cccc(c1)NC(=O)C(=O)NC[C@H]2COc3ccccc3O2 C48704040
Cc1ccn(n1)Cc2nnc(o2)SCC(=O)Nc3c(c4c(s3)CCC4)C(=O)N C02806591
Cn1c(nnc1SCc2[nH]c(=O)c3c(csc3n2)c4ccco4)CCC(=O)N C09608369
COC(=O)c1cc(c(cc1F)F)NC(=O)NCCC(=O)N[C@@H]2CCS(=O)(=O)C2 C58157457
CC(C)Oc1ccc(cc1OC)C(=O)NNC(=O)c2ccc3c(c2)NC(=O)CO3 C22649036
C[C@H](C(=O)NCc1ccco1)NC(=O)C(=O)Nc2ccc(cc2)c3csnn3 C62628633
CN1[C@@H](NN=C1SCC2=NC(=O)C3=C(CSC3=N2)c4ccco4)CCC(=O)N C39937827
CCOc1cc(ccc1OCC(=O)N)[C@@H]2CC(=O)NC3=NC(=NC(=O)[C@@H]23)SC C63515393
CNS(=O)(=O)c1cccc(c1)S(=O)(=O)Nc2ccc(cc2)NC(=O)OC C64476375
c1ccc(cc1)c2nc(on2)CNC(=O)N[C@H](CC3=c4ccccc4=[NH+]C3)C(=O)[O-] C64683442
Cc1c(c(n2c(n1)nc(n2)C(F)(F)F)C)CCC(=O)NNC(=O)NCC3CC3 C65192872
CCS(=O)(=O)NCCCNC(=O)Nc1ccccc1S(=O)(=O)C(F)F C65367727
COc1ccc(cc1OC(F)F)NC(=O)C(=O)N2CCC[C@H](C2)CCC(=O)N C66222269
c1cc(c(nc1)n2cncn2)CNC(=O)CNC(=O)NCc3ccc(cc3)Cl C66614439
c1cc(ccc1CNC(=O)NCC(=O)NCc2ccc(nc2)n3cncn3)Cl C66614945
Cc1cc(ccc1C(=O)NC(C)C)NC(=O)C(=O)NCCCCc2cnn(c2)C C66721385
CCOc1ccc2c(c1)sc(n2)Sc3nc(nc(n3)Nc4ccc(c(c4)OC)OC)Nc5ccc(c(c5)OC)OC C08431760
CC[C@@H](C(=O)Nc1ccc(cc1C)C)Sc2nnc(n2C)c3ccc(cc3)NC(=O)/C=C/c4ccccc4 C10000776
CC[C@H](C)c1ccccc1O[C@@H](CC)C(=O)NNC(=O)c2ccc(cc2)NC(=O)c3ccc(cc3)C(C)(C)C C10683637
CC[C@@H](C)c1ccccc1O[C@H](CC)C(=O)NNC(=O)c2ccc(cc2)NC(=O)c3ccc(cc3)C(C)(C)C C10683638
CC[C@H](C)c1ccccc1O[C@H](CC)C(=O)NNC(=O)c2ccc(cc2)NC(=O)c3ccc(cc3)C(C)(C)C C10683640
Cc1ccccc1n2c(cc(n2)C(C)(C)C)NC(=O)CN(CC(C)C)C(=O)Nc3ccc(cc3)C(F)(F)F C16433084
CCN(CC(=O)Nc1cc(nn1c2ccc(c(c2)Cl)Cl)C(C)(C)C)C(=O)Nc3ccc(cc3F)F C16433605
CCCCN(CC(=O)Nc1cc(nn1c2ccccc2)C(C)(C)C)C(=O)Nc3cccc(c3)Br C16434487
CCCN(CC(=O)Nc1cc(nn1c2ccc(cc2C)C)c3ccccc3)C(=O)Nc4ccc(cc4)SC C16435194
CCCCCN(CC(=O)Nc1cc(nn1c2ccc(cc2)OC)C(C)(C)C)C(=O)Nc3ccc(cc3F)F C16435318
CCCCCN(CC(=O)Nc1cc(nn1c2ccc(cc2)OC)C(C)(C)C)C(=O)Nc3ccc(c(c3)F)F C16435341
Cc1cccc(c1NC(=O)N(CCC(C)C)CC(=O)Nc2cc(nn2c3ccc(cc3)Cl)C(C)(C)C)C C16435576
Cc1ccc(c(c1)C)n2c(cc(n2)C(C)(C)C)NC(=O)CN(CCOC)C(=O)Nc3ccc(cc3OC)OC C16436672
Cc1cccc(c1)n2c(cc(n2)C(C)(C)C)NC(=O)CN(CC(C)C)C(=O)Nc3ccccc3C(F)(F)F C16438282
CCCN(CC(=O)Nc1cc(nn1c2cccc(c2)C)C(C)(C)C)C(=O)Nc3ccc(cc3)Br C16438359
CCN1C(=C([C@@H](NC1=S)c2ccc(cc2)NC(=O)NC34CC5CC(C3)CC(C5)C4)C(=O)OCC(C)C)C C16610498
Cc1ccccc1NC(=O)C2=C(NC3=C([C@@H]2c4cccc(c4)O)C(=O)C[C@H](C3)c5ccc(c(c5)OC)OC)C C09599409
CC[C@H](C)Oc1ccccc1[C@@H]2C3=C(C[C@@H](CC3=O)c4cc(c(c(c4)OC)OC)OC)Nc5ccccc5N2 C20881716
Cc1ccccc1NC(=O)C2=C(NC3=C([C@H]2c4cccc(c4)O)C(=O)C[C@@H](C3)c5ccc(c(c5)OC)OC)C C18117256
Cc1ccccc1NN(c2c3c4c(sc3nc(n2)n5c(cc(n5)C)C)CCCC4)Nc6ccccc6OC C34786657
CCCN1C(=C([C@@H](NC1=O)c2ccc(cc2)NC(=O)[C@H](CC)c3ccccc3)C(=O)OCC)c4ccccc4 C34865289
CCCCN(CC(=O)Nc1cc(nn1c2ccccc2Cl)C(C)(C)C)C(=O)Nc3ccc(cc3)[N+](=O)[O-] C35130431
Cc1ccccc1n2c(cc(n2)C(C)(C)C)NC(=O)CN(C(C)C)C(=O)Nc3cccc(c3)Br C00733564
Cc1cccc(c1)n2c(cc(n2)C(C)(C)C)NC(=O)CN(CCCOC)C(=O)Nc3ccc(c(c3)Cl)C C35143504
CCN1C(=C([C@@H](NC1=O)c2ccc(cc2)C(C)(C)C)C(=O)OCC)CN3CCN(CC3)C(=O)NC(C)(C)C C35664024
Cc1ccccc1n2c(c(c(n2)C)c3ccccc3)NC(=O)CN(C(C)C)C(=O)Nc4ccc(c(c4)Cl)C C35700562
Cc1ccc(cc1)CN(CCc2c[nH]c3c2cccc3)C(=O)CN(CCCOC)C(=O)Nc4cccc(c4)F C33906696
CC[C@@H](c1ccccc1)C(=O)N(Cc2ccco2)[C@@H](c3ccc(c(c3)OC)O)C(=O)NC(C)(C)CC(C)(C)C C36497307
CC[C@H](c1ccccc1)C(=O)N(Cc2ccco2)[C@H](c3ccc(c(c3)OC)O)C(=O)NC(C)(C)CC(C)(C)C C36497310
C[C@@H](CC(=O)N(Cc1ccco1)[C@@H](c2ccc(c(c2)OC)O)C(=O)NC(C)(C)CC(C)(C)C)c3ccccc3 C36501986
Cc1ccc(cc1)/C=C/C(=O)Oc2ccc3c(c2)OC(=C([C@H]3c4ccc(c(c4)OC)OCCC(C)C)C#N)N C38660370
CCOc1ccc(cc1OCC)[C@H]2c3ccc(cc3OC(=C2C#N)N)OC(=O)c4ccc(cc4)OCC(C)C C38679291
CCCOc1ccc(cc1OCC)[C@H]2c3ccc(cc3OC(=C2C#N)N)OC(=O)c4ccc(cc4)C(C)(C)C C38683761
CCCCC1CCC(CC1)C(=O)Oc2ccc3c(c2)OC(=C([C@@H]3c4ccc(c(c4)OC)OCC(C)C)C#N)N C38700968
CC[C@@H]1CCc2c(cc(c(n2)SCC3=C([C@@H](C(=C(O3)N)C#N)c4ccc(cc4)C(C)C)C(=O)OC)C#N)C1 C39328004
CC[C@H]1CCc2c(cc(c(n2)SCC3=C([C@@H](C(=C(O3)N)C#N)c4ccc(cc4)C(C)C)C(=O)OC)C#N)C1 C39328005
CC(C)c1ccc(cc1)[C@H]2C(=C(OC(=C2C(=O)OC)CSc3c(cc4c(n3)CCCCCC4)C#N)N)C#N C39328019
CCCCCOc1ccc(cc1OCC)[C@@H]2c3c(n[nH]c3C(=O)N2Cc4ccco4)c5cc(cc(c5O)C)C C39912236
CCCCOc1ccc(cc1OC)[C@H]2c3c(n[nH]c3C(=O)N2Cc4ccc(cc4)C)c5cc(cc(c5O)C)C C39912375
CCCCCOc1ccc(cc1OCC)[C@H]2c3c(n[nH]c3C(=O)N2CCCC)c4cc(c(cc4O)C)Cl C39914381
Cc1cc(c(cc1Cl)c2c3c([nH]n2)C(=O)N([C@@H]3c4cccc(c4)OCCC(C)C)CCCOC(C)C)O C39914969
CCCCCOc1ccc(cc1OCC)[C@H]2c3c(n[nH]c3C(=O)N2C[C@@H]4CCCO4)c5c(cc(cc5O)C)C C38705936
Cc1ccc(cc1)CN2[C@@H](c3c(n[nH]c3C2=O)c4c(cc(cc4O)C)C)c5ccc(c(c5)OC)OCC(C)C C38706129
Cc1cc(c(cc1Nc2c(c(ncn2)N3CCC(CC3)C(=O)OC)N)Cl)[C@@H](C#N)c4ccc(cc4)Cl C40688795
CCCCc1ccc(cc1)NC(=O)c2c(c\3c(o2)CCC/C3=N\NC(=O)Cc4coc5c4c(cc(c5)C)C)C C40826864
CCCCSc1nc2n(n1)[C@H](C(=C(N2)C)C(=O)Nc3cccc(c3C)C)c4ccc(c(c4)OC)OC(C)C C41022392
CCOc1ccc(cc1)n2c(nnc2SCC(=O)NNC(=C)c3cccc4c3cccc4)c5ccc(cc5)Cl C01826222
CCOc1cc(ccc1O)/C=N/NC(=O)CSc2nnc(n2c3ccc(cc3)OC)c4ccc(cc4)C(C)(C)C C01876218
CCOC(=O)[C@@H]1[C@H](c2c(c(sc2N=C1C)C(=O)c3ccc(cc3)c4ccccc4)N)c5ccc(cc5)C(=O)OC C01876381
c1ccc(cc1)N([C@H](c2cc(ccc2Cl)[N+](=O)[O-])C(=O)NC3CCCCC3)C(=O)c4c(cccc4O)O C36610127
C[C@@H](COC)n1c(nnc1SCC(=O)C(=C2Nc3ccccc3N2)C(=O)OC)COc4ccccc4F C03295023
CC(=O)Oc1ccc(c(c1OC)[N+](=O)[O-])/C=N/NC(=O)/C(=C/c2cccs2)/NC(=O)c3ccccc3 C03090501
CC(C)(C)OC(=O)Oc1ccc(cc1OC)/C=N/NC(=S)Nc2cccc(c2)S(=O)(=O)N(C)C C05944310
CCOC(=O)CNC(=O)[C@H](c1ccc(cc1)O)N(c2cccc(c2)F)C(=O)c3c(c(ns3)C(=O)N)N C06547091
CCOC(=O)c1c(nc(s1)NC(=O)CCSCCC(=O)Nc2nc(c(s2)C(=O)OCC)C)C C08826594
c1ccc(cc1)CS(=O)(=O)c2nnc(o2)CCCCCNS(=O)(=O)[C@H]3CS(=O)(=O)C[C@@H]3O C09028859
c1ccc(cc1)CS(=O)(=O)c2nnc(o2)CCCCCNS(=O)(=O)[C@H]3CS(=O)(=O)C[C@H]3O C09028868
c1ccc(cc1)CCCOC(=O)C[C@@H]2C(=O)NCCN2C(=S)NC(=O)/C=C/c3ccc(cc3)[N+](=O)[O-] C09229672
CCn1c(nnc1SCC(=O)Nc2ccc(cc2)C(=O)OC)CNC(=O)c3ccc(c(c3)OC)OC C10039127
CC(=O)OC[C@H]([C@@H]([C@@H]([C@H]([C@@H]1[NH2+][C@H](C(S1)(C)C)C(=O)[O-])OC(=O)C)OC(=O)C)OC(=O)C)OC(=O)C C12367717
c1ccc(c(c1)CNc2ccc(cc2C(=O)OCC(=O)NCCN3C(=O)CSC3=O)[N+](=O)[O-])Cl C12542477
C[C@@H](C(=O)NCc1ccco1)OC(=O)c2ccc(cc2)NS(=O)(=O)c3cc(ccc3Cl)[N+](=O)[O-] C12564808
CC(C)(C)c1ccc(cc1)C(=O)OCC(=O)c2c(n(c(=O)n(c2=O)CC(=O)OC)Cc3ccccc3)N C13058761
CCOC(=O)c1c(c(sc1N/C=C\2/C(=O)NC(=S)N(C2=O)CCOC)C(=O)OC)CC(=O)OC C13149323
Cc1ccccc1OCCOCCOc2c(cc(cc2Cl)/C=N/NC(=O)Cc3nnc(s3)N)OC C13799375
COc1ccc(cc1)C(=O)N/C(=C\c2cc(c(cc2[N+](=O)[O-])OC)OC)/C(=O)Nc3ccccc3OC C15658941
CSCC[C@H](C(=O)OCC(=O)Nc1ccc2c(c1)OCO2)NC(=O)c3ccc(cc3Cl)[N+](=O)[O-] C16043765
CSCC[C@@H](C(=O)OCC(=O)Nc1ccc2c(c1)OCO2)NC(=O)c3ccc(cc3Cl)[N+](=O)[O-] C16043766
CCOC(=O)[C@@H](CS(=O)(=O)N(C)C)NC(=O)c1ccc(cc1)NCc2cnc3c(n2)c(nc(n3)N)N C17129697
COc1ccc(cc1OCn2cccn2)/C=N/Nc3[nH]nc(n3)SCC(=O)c4ccc5c(c4)OCO5 C20424394
Cc1nnc(o1)CSc2nnc(s2)NC(=O)CSc3nnc(n3CC=C)CNc4ccccc4 C20831162
CCc1nnc(o1)CN(CC)C(=O)CSc2nc([nH]n2)NN=C(Cc3ccccc3)Cc4ccccc4 C20909072
COc1ccccc1c2nc(on2)CCC(=O)Nc3nnc(s3)SCCC(=O)Nc4ccccc4 C21122520
CC(C)(CC[C@](CC(=O)OC)(C(=O)O[C@H]1[C@H]2c3cc4c(cc3CCN5[C@@]2(CCC5)C=C1OC)OCO4)O)O C21992892
CN(Cc1c(nc2c(n1)c(nc(n2)N)N)C#N)c3ccc(cc3)C(=O)N[C@H](CCC(=O)OC)C(=O)OC C22055206
Cn1c2c(c(=O)n(c1=O)C)n(c(n2)N/N=C/c3ccc(cc3)OC)C[C@H](COc4ccc(cc4)OC)O C25540212
CC(C)CC[C@]([C@H](C(=O)OC)O)(C(=O)O[C@@H]1[C@@H]2c3cc4c(cc3CCN5[C@]2(CCC5)C=C1OC)OCO4)O C13815721
CC(C)(CC[C@@](CC(=O)OC)(C(=O)O[C@H]1[C@H]2c3cc4c(cc3CCN5[C@@]2(CCC5)C=C1OC)OCO4)O)O C29412110
CC(=O)N[C@H](CC(=O)N(CCOC)c1c(n(c(=O)[nH]c1=O)Cc2ccccc2)N)c3ccccc3Cl C32937490
CC[NH+](CC)CCCN1[C@H](C(=C(C1=O)[O-])C(=O)c2c(c([nH]c2C)C(=O)OCC)C)c3cccc(c3)[N+](=O)[O-] C33515712
CC[NH+](CC)CCN1[C@@H](C(=C(C1=O)[O-])C(=O)c2c(c([nH]c2C)C(=O)OCC)C)c3ccc(cc3)[N+](=O)[O-] C33515779
CC(C)(CC[C@@](CC(=O)OC)(C(=O)O[C@H]1[C@@H]2c3cc4c(cc3CCN5[C@@]2(CCC5)C=C1OC)OCO4)O)O C35395348
CCCCNC(=O)[C@H](c1cc(ccc1Cl)[N+](=O)[O-])N(Cc2ccco2)C(=O)CNC(=O)c3ccccc3 C36504370
CCCCNC(=O)[C@@H](c1ccc(cc1)O)N(Cc2ccc(o2)C)C(=O)c3cc(cc(c3)[N+](=O)[O-])[N+](=O)[O-] C36595061
COc1ccc(cc1O[C@@H]2[C@@H]([C@@H]([C@@H]([C@@H](O2)CO)O)O)O)[C@@H]3[C@@H](c4cc(cc(c4O3)OC)CCCO)CO C35454999
CC[NH+](CC)CCN1[C@@H](C(=C(C1=O)[O-])C(=O)c2c(c([nH]c2C)C(=O)OC)C)c3ccc(c(c3)OC)OCC C33813316
CC[C@@H](C(=O)Nc1ccc(cc1)[N+](=O)[O-])Sc2nnc(n2CC=C)CNC(=O)c3ccccc3OC C39773137
CC(=O)N[C@H]1[C@@H]([C@@H]([C@@H](O[C@@H]1OC(=O)CNC(=O)c2ccccc2)COC(=O)C)OC(=O)C)OC(=O)C C39842071
CC(=O)N[C@@H]1[C@H]([C@@H]([C@@H](O[C@@H]1OC(=O)CNC(=O)c2ccccc2)COC(=O)C)OC(=O)C)OC(=O)C C39842072
CC[C@H](C(=O)Nc1c(c(cs1)c2ccccc2)C(=O)OCC)n3c(nnc3SCC(=O)OCC)N C40174612
COC(=O)c1cc(cc(c1)Nc2c(c(ncn2)NNC(=O)c3cccc(c3)[N+](=O)[O-])[N+](=O)[O-])C(=O)OC C40594090
c1ccc(cc1)CN(Cc2ccccc2)c3c(c(ncn3)NNC(=O)Cc4ccc(cc4)[N+](=O)[O-])[N+](=O)[O-] C40607351
CC(=O)OC[C@@H]1[C@H]([C@@H]([C@H]([C@@H](O1)NC(=S)N/N=C/c2cccnc2)OC(=O)C)OC(=O)C)OC(=O)C C40878248
CC(=O)OC[C@@H]1[C@@H]([C@@H]([C@H]([C@@H](O1)NC(=O)NCSS(=O)(=O)C)OC(=O)C)OC(=O)C)OC(=O)C C44171012
CC(=O)OC[C@H]1[C@@H]([C@@H]([C@H]([C@@H](O1)NC(=O)NCSS(=O)(=O)C)OC(=O)C)OC(=O)C)OC(=O)C C44171016
CCOC(=O)CC1=C([C@@]2(c3ccccc3N(C2=O)CC(=O)OC(C)(C)C)C(=C(O1)N)C#N)C(=O)OCC C59293465
COc1cc(cc(c1OC)OC)c2nnc(o2)SCC(=O)N[C@@H](CC3=c4ccccc4=[NH+]C3)C(=O)[O-] C63234635
COc1cc(cc(c1OC)OC)c2nnc(o2)SCC(=O)N[C@H](CC3=c4ccccc4=[NH+]C3)C(=O)[O-] C63234636
CCCNC(=O)c1ccc(cc1)Cn2c(=O)c3cc(c(cc3n(c2=O)CC(=O)N[C@H](C)CC)OC)OC C35427856
CCCCNC(=O)c1ccc(cc1)Cn2c(=O)c3cc(c(cc3n(c2=O)CC(=O)N[C@@H](C)CC)OC)OC C35427898
CCOc1ccc(c(c1)/C=N/NC(=O)C(=O)Nc2c(c3c(s2)CCCC3)C#N)Br C04210075
Cc1ccccc1NC(=O)C(=O)N/N=C/c2cn(nc2c3ccc(cc3)F)c4ccccc4 C04283299
CCc1nnc2n1nc(s2)c3ccc(c(c3)NC(=S)NC(=O)c4cccc(c4)F)C C04125383
c1ccc(c(c1)NS(=O)(=O)c2cccc(c2)C(=O)N/N=C/c3ccc(cc3)C#N)Cl C03251341
Cc1ccc(cc1)c2nnc(n2N)SCC(=O)N(C)[C@H](C)c3nc4ccccc4s3 C09056258
COC(=O)NC(=O)c1c2c(sc1NC(=O)c3ccc(cc3)C(=O)c4ccccc4)CCCC2 C09297904
c1cc(ccc1CNc2ccc3nnc(n3n2)CCC(=O)Nc4ccc(cc4F)F)Cl C09745790
c1ccc(cc1)c2cc(=O)[nH]c(n2)n3c(cc(n3)c4cccs4)NC(=O)CCCCl C11855233
c1cc2c(cc1CC(=O)NCc3nc4ccc(cc4c(n3)NC5CCCC5)Cl)OCO2 C11881172
CCn1c2ccc(cc2nc1SCC(=O)/C=C/3\C(c4ccccc4N3C)(C)C)S(=O)(=O)N C12603899
c1cc(c(cc1Cl)NC(=O)CNc2cc(ccc2N3CCCCC3)Cl)n4cncn4 C13126968
C/C(=N\NC(=O)c1cc(n[nH]1)c2ccc(c(c2)OC)OC)/c3ccc(cc3)Br C05350058
c1ccc(c(c1)CCNC(=O)c2cccc(c2)S(=O)(=O)Nc3ccc4c(c3)OCO4)F C09715782
CCCn1c2ccc(cc2nc1SCc3nc4ccccc4c(=O)n3CC(=O)N)Cl C12540983
CCOc1ccc(cc1[N+](=O)[O-])C(=O)NC(=S)Nc2ccc(cc2F)Br C13946313
Cc1ccc(c(c1)C)n2c(=O)c3ccccc3nc2SCC(=O)NC(=O)NCC(C)C C10211391
Cc1c(cco1)c2nnc(n2N)SCC(=O)N(Cc3ccc(cc3)F)C4CCCCC4 C18525083
c1ccc(cc1)[C@@H](CC(=O)Nc2ccc(c(c2)[N+](=O)[O-])F)NC(=O)c3ccccc3Cl C19163367
CC[C@]1(C(=O)N(C(=O)N1)NC(=O)CSc2nc3cc(ccc3s2)Cl)c4ccccc4 C19312867
Cc1cccc(c1)NC(=O)C(=O)N/N=C/c2cn(nc2c3ccc(cc3)F)c4ccccc4 C04258546
COCCCNC(=O)[C@@H]1[C@H](Nn2c(nnc2S1)c3ccccc3)c4ccc(cc4)Cl C20069065
c1ccc(c(c1)CSc2ccc(cc2[N+](=O)[O-])C(=O)NNC(=O)c3ccc(cc3)F)F C03020504
CCNC(=O)NC(=O)[C@@H](C)Sc1nc2cc(sc2c(=O)n1CC=C)c3ccccc3 C21494522
CC[C@]1(C(=O)N(C(=O)N1)CC(=O)c2ccc(cc2)NC(=O)C(C)C)c3ccc(cc3)Cl C23261934
Cc1ccc(cc1)n2c(c(c(n2)C)NC(=O)COC(=O)c3cc(ccc3O)Br)C C23950739
Cn1cnnc1SCc2ccc(cc2)C(=O)NNC(=O)c3cc4c(s3)CCCCCC4 C24177208
c1ccc2c(c1)c(=O)n(c(n2)SCCC(=O)NC(=O)NC3CCCC3)c4ccc(cc4F)F C25536515
Cc1ccc(c(c1)Cl)NC(=O)CSc2c3c(c4cc(c(cc4[nH]3)OC)OC)ncn2 C33172762
Cc1ccc(cc1)NC(=O)C[C@H]2C(=O)N(/C(=N\N=C\c3ccccc3)/S2)c4ccc(cc4)O C33524566
CCCCSc1[nH]c(=O)c2c(n1)NC3=C([C@H]2c4ccc(c(c4)OC)OC)C(=O)CCC3 C35449355
CC[C@@H](C)Sc1[nH]c(=O)c2c(n1)NC3=C([C@@H]2c4cccc(c4OC)OC)C(=O)CCC3 C35449845
CC(C)CC(=O)NC[C@H]1c2cc(c(cc2CCN1C(=O)Nc3ccccc3F)OC)OC C35674557
c1ccc2c(c1)c(n[nH]c2=O)CC(=O)OCC(=O)Nc3c(cccc3Cl)C(F)(F)F C10914926
c1ccc2c(c1)cccc2C(=O)NCCn3c4c(cn3)c(ncn4)NCc5ccc(cc5)F C38484722
Cc1cccc(c1C)NC(=O)CSc2nnc(n2C)CC(=O)Nc3cccc(c3)Cl C39759151
c1ccc(cc1)c2ccccc2OCC(=O)NNC(=O)c3cc4c(s3)nc5n4ccs5 C45574121
C[C@@H](C(=O)NC(=O)Nc1ccccc1)OC(=O)COc2ccc(cc2Br)F C45638527
Cc1c(sc(n1)c2cccs2)c3ccc(=O)n(n3)CCNC(=O)c4cc5ccccc5[nH]4 C49468921
C=CCN(c1ccccc1Cl)S(=O)(=O)c2cccc(c2)C(=O)Nc3c(ccc[nH+]3)[O-] C22263542
C[C@@H](C(=O)NC(=O)NCC(C)C)Sc1nc2ccc(cc2c(=O)n1CC(C)C)Cl C14560677
C[C@@H](C(=O)NNC(=O)C1CCC1)Sc2nnc(n2c3ccccc3)c4ccc(cc4)F C59877652
c1cc(ccc1OCc2nnc(n2N)SCc3cn4cc(cc(c4n3)Cl)Cl)F C60333953
c1ccc(c(c1)c2nc(co2)CO/N=C(\c3ccc(nc3)Oc4ccc(cc4)F)/N)Cl C60356012
CCOc1ccc(cc1)[C@@H]2C3=C(N=N[C@@H]3C(=O)N2CCCO)c4cc(c(cc4O)C)Cl C08845153
c1cc(cc(c1)F)c2nc3cc(=O)[nH]n3c(n2)SCC(=O)Nc4cccc(c4)C(F)(F)F C20986987
CCOc1cccc(c1)[C@@H]2[C@@H]3C(=NN=C3C(=O)N2CCCO)c4cc(c(cc4O)C)Cl C09243118
CCOc1cccc(c1)[C@H]2[C@@H]3C(=NN=C3C(=O)N2CCCO)c4cc(c(cc4O)C)Cl C09243119
CCn1c2cc(c(cc2n(c1=O)CC)N3CCCC3)NC(=O)Nc4cccc(c4)SC C45994436
c1ccc(cc1)[C@@H](CN2CCCC2=O)NC(=O)Nc3ccccc3Sc4nncs4 C65624651
c1ccc(cc1)[C@H](CN2CCCC2=O)NC(=O)Nc3ccccc3Sc4nncs4 C65624653
Cc1ccccc1OCCOc2c(cc(cc2Cl)C=C3C(=O)NC(=S)NC3=O)OC C02945090
COc1ccccc1/C=N/N=C\2/N=C([C@H](S2)CC(=O)Nc3ccccc3C(F)(F)F)O C08385049
Cc1cccc(c1)C(=O)N[C@H](c2nnc(n2C)SCC(=O)Nc3ccccc3F)C(C)C C02830670
CC(=O)c1ccc(cc1)NC(=O)CSc2nnc(s2)NC(=O)c3ccccc3Cl C08823252
c1ccc(cc1)c2csc3c2c(=O)n(c(n3)CNc4cccc(c4)C(=O)NC5CC5)CC#N C09461387
c1ccc2c(c1)c(=O)cc(o2)C(=O)Nc3nc(cs3)CSCC(=O)Nc4ccc(cc4)F C09590749
C[C@@H]1CCC[C@H]([C@@H]1C)NC(=O)COC(=O)CNS(=O)(=O)c2c(cccc2Cl)Cl C09630838
c1ccc(cc1)CNC(=O)c2ccccc2NC(=O)CSc3nncn3c4ccccc4F C09730160
CCc1ccc(cc1)NC(=O)CCCNC(=O)Cn2cnc3c(c2=O)c4c(s3)CCCC4 C09775592
CCNc1ccc(cc1NS(=O)(=O)c2c(cccc2Cl)Cl)S(=O)(=O)N(C)C C10512514
CCCc1ccc(cc1)c2c(sc(n2)NC(=O)c3ccccc3CN4C(=O)CNC4=O)C C10642896
C=CCNS(=O)(=O)c1cccc(c1)C(=O)Nc2ccc(c3c2cncc3)N4CCCCC4 C10818340
Cc1ccc(c(c1)C)NC(=O)CSc2nnc(o2)CNC(=O)c3c(cccc3Cl)F C11726720
CCCC[C@@H](C(=O)Nc1ccc(c(c1)C)N2CCCC2)NC3=NS(=O)(=O)c4c3cccc4 C10193203
Cc1ccc(cc1)c2nc(cs2)CC(=O)Nc3nc(cs3)c4ccc(o4)CNC(=O)C C12052809
Cn1c(nnc1SCC(=O)Nc2nc(cs2)c3ccccc3)CNc4ccc(cc4)F C00874034
CCCn1c(cc(c1C)c2csc(n2)NC(=O)c3ccc(c(c3)NS(=O)(=O)C)C)C C12520988
Cc1c(sc2c1c(ncn2)N[C@@H](C)C(=O)NCc3c(nn(c3C)Cc4ccccc4)C)C C12922331
c1cc(c(cc1Cl)Cl)C(=O)NC(=S)N2CCNC(=O)[C@H]2CC(=O)OC3CCCCC3 C14010110
CCOC(=O)c1ccc(cc1)NC(=O)[C@H](C)N2C(=O)/C(=C/c3ccccc3O)/SC2=S C15047100
c1cc(c(cc1C(F)(F)F)[N+](=O)[O-])SCC(=O)NCC(=O)Nc2ccc(c(c2)F)F C15388295
COc1ccc(cc1OC)c2nc(cs2)CC(=O)NCC(=O)Nc3ccc(c(c3)F)F C15647619
CC1=C(S(=O)(=O)N=C1NCC(=O)NCc2ccc(cc2)N(C)C)c3ccc(cc3)Cl C15735831
Cn1c(nnc1SCC(=O)N(CCC(=O)N)c2ccc(cc2)F)c3ccc(cc3)Cl C16801683
CC(=O)NCCN1[C@H](C(=O)N(C1=S)c2ccc(cc2)F)CC(=O)Nc3ccc(cc3)F C20115028
C[C@H](C(=O)Nc1cc(ccc1Cl)Cl)OC(=O)CNS(=O)(=O)c2ccccc2F C20896871
CCOC(=O)C1=C(NC(=O)N[C@@H]1c2ccco2)CN(C)Cc3ccccc3Br C21579191
CCOC(=O)C1=C(NC(=O)N[C@H]1c2ccco2)CN(C)Cc3ccccc3Br C21579195
C[C@@H](c1ccc(cc1Cl)Cl)NC(=O)[C@H](C)OC(=O)c2ccc(cc2)NC(=O)CC#N C22514777
c1ccc(cc1)Cn2c(nnc2SCC(=O)N3CCC(CC3)C(=O)N)c4ccc(cc4)F C22663858
CCc1ccccc1NC(=O)C(=O)NC[C@H](c2ccc3c(c2)CCCN3C)N4CCOCC4 C23859389
CC(C)(C)NS(=O)(=O)c1cc(ccc1OC)C(=O)Nc2nc(cs2)c3cccs3 C24022417
CNS(=O)(=O)c1ccc(cc1)/C=C/C(=O)N(C)CC(=O)Nc2c(cccc2Cl)Cl C24861038
Cc1nc2ccc(cc2s1)NC(=O)/C=C/c3ccc(cc3)S(=O)(=O)NCc4ccco4 C25260727
Cn1ccnc1[C@@H](c2ccccc2OC)NC(=O)c3cccc(c3)NC(=O)c4cccs4 C25519053
Cn1ccnc1[C@H](c2ccccc2OC)NC(=O)c3cccc(c3)NC(=O)c4cccs4 C25519057
c1ccc2c(c1)nc(c(=O)n2CC(=O)Nc3ccc(c(c3)F)F)CCC(=O)NC4CCCC4 C33287060
Cc1ccc(cc1)S(=O)(=O)Nc2ccccc2CNc3c(n(n(c3=O)c4ccccc4)C)C C00892350
Cc1cc(cc(c1)NC(=O)CSc2nnc(o2)CNC(=O)c3c(cccc3Cl)F)C C08594754
CCc1ccc(cc1)c2nc([nH]n2)SCC(=O)Nc3cc(ccc3Cl)S(=O)(=O)C C09591853
CCn1c(nnc1S[C@H](C)C(=O)Nc2ccc(cc2)C)[C@@H](C)NC(=O)c3ccccc3F C39755611
CCCc1cc2c(c(=O)n1C[C@H]3CCCO3)[C@H](C(=C(O2)N)C(=O)OC)c4ccccc4Cl C40569691
CCC(C)(C)C(=O)O[C@H]1C[C@H]([C@@H]([C@H]2[C@@H]1[C@H]([C@H](C(=O)C2)C)CC[C@@H]3C[C@H](CC(=O)O3)O)O)C C44020048
C[C@H](c1ccccc1)NC(=O)c2ccccc2NC(=O)CSc3nnc4n3CCCCC4 C45256940
Cc1cccc(c1)n2c(cc(c2C)C(=O)O[C@H](C)C(=O)NCC(=O)Nc3c(cccc3C)C)C C45257168
CCNS(=O)(=O)c1ccc(cc1)/C=C/C(=O)Nc2ccc(cc2)n3cnc4c3cccc4 C46699860
CCCCOC(=O)C1=C(N2C(=O)[C@@H](SC2=C([C@@H]1c3ccc(cc3)Cl)C(=O)OC)C)N C09695231
C[C@@H](c1ccc(c(c1)Cl)F)NC(=O)c2cccc(c2)NC(=O)CSc3nncn3C C60015304
CCN(CCNC(=O)c1cccc(c1)N2C(=O)[C@@H]3CC=CC[C@@H]3C(=O)N2)c4cccc(c4)C C60143295
Cc1c(c([nH]c1C(=O)[C@H](C)S[C@H]2NN=C(N2c3ccc(cc3)F)[C@@H](C)N(C)C)C)C(=O)C C40070615
CCOc1cc(c(c(c1O)Br)Br)/C=N/NC(=O)COc2c(ccc(c2C)C)C C04130980
Cc1ccc(cc1)C(=O)N/C(=C/c2ccc(cc2)C(C)C)/C(=O)Nc3c(n(n(c3=O)c4ccccc4)C)C C02576539
Cc1c(c2ccccc2[nH]1)[C@@H]3[C@H](C3(C)C)CCNC(=O)c4c(n(nn4)c5ccc(cc5)F)c6ccccc6 C03765636
CCOC(=O)c1c2c(sc1NC(=O)CSc3[nH]c(=O)c4c5c(sc4n3)C[C@@H](CC5)C)CCCC2 C08897496
CCOC(=O)c1c2c(sc1NC(=O)CSc3[nH]c(=O)c4c5c(sc4n3)C[C@H](CC5)C)CCCC2 C08897502
Cc1cccc(c1C)NC(=O)c2c(c(c(s2)NC(=O)COc3ccc(cc3Cl)Cl)C(=O)OC)C C00871258
Cc1ccc(cc1)CSc2nnc(s2)SCC(=O)N/N=C/c3cc(ccc3O)Br C02327361
CN(C)c1ccc(cc1)/C=C(/C(=O)N/N=C/c2ccc(cc2)Br)\NC(=O)c3cccc(c3)F C09908328
Cc1ccc(c(c1)NC(=O)Cn2c(cnc2S[C@H](C)C(=O)Nc3ccccc3C)c4ccc(cc4)F)C C01329586
C[C@@H](C(=O)Nc1cccc2c1cccc2)Sc3nnc(n3C)c4ccc(cc4)NC(=O)c5ccccc5 C12496507
c1c2c(cc3c1sc(n3)CCCNC(=O)C4CCCCC4)sc(n2)CCCNC(=O)C5CCCCC5 C13427224
COc1cc(c(cc1Cl)OC)NC(=S)NC(=O)/C=C/c2ccc(o2)c3ccc(cc3Cl)Cl C14274544
CCCCN(Cc1ccco1)c2ccc(cc2C(=O)NCCC)NC(=O)c3ccccc3Br C16531224
Cc1ccc(cc1)n2c(nnc2SCc3ccc(cc3)F)[C@H](C)NC(=O)Nc4ccc(cc4)SC C16568947
CCOC(=O)c1c(c2c(c(nnc2s1)c3ccccc3)c4ccccc4)NC(=S)Nc5ccccc5 C16683008
CCOC(=O)c1c(c(sc1N[C@@H](C(Cl)(Cl)Cl)NC(=O)c2ccccc2C)C(=O)OCC)C C03212782
Cc1ccc(cc1)S(=O)(=O)Nc2ccccc2/C=N/c3ccccc3NS(=O)(=O)c4ccc(cc4)C C16923203
CCCN(CCC)S(=O)(=O)c1ccc2c(c1)c(cn2C)/C=N\NC(=S)Nc3cccc(c3C)Cl C20183354
Cc1ccc(cc1)C(=O)CSC2=C([C@H](C(=C(N2)C)C(=O)Nc3ccccc3OC)c4ccccc4)C#N C20347754
CCOC(=O)C1=C(NC(=C([C@@H]1c2ccccc2Cl)C#N)SCC(=O)NC(C)(C)C)c3ccccc3 C20347842
Cc1ccc(cc1Cl)NC(=O)CSC2=C([C@H](C(=C(N2)C)C(=O)OCC=C)c3ccccc3F)C#N C20348446
Cc1cc(c(c(c1)C)NC(=O)CSC2=C([C@@H](C(=C(N2)C)C(=O)OCC=C)c3ccc(cc3)Cl)C#N)C C20348543
Cc1cc(nc(n1)SCc2cc(ccc2OC)/C=N/NC(=S)Nc3ccc(cc3F)F)C(F)F C20353473
CC(=O)Oc1ccc(cc1OC)[C@@H]2[C@@H]3CC=C[C@@H]3c4cc(ccc4N2)NC(=O)c5ccc(cc5)C(C)(C)C C20703095
c1ccc(cc1)CC(=NNc2[nH]nc(n2)SCC(=O)c3ccc(cc3)Br)Cc4ccccc4 C20908481
CCOc1cc(cc(c1O)Br)[C@H]2CC(=O)NC3=C2C(=O)C[C@@H](C3)c4ccc(cc4)OCC(C)C C21232270
c1cc[nH+]c(c1)S(=O)(=O)[N-]c2cccc(c2)[C@@H](c3c(cc(oc3=O)C(CC4CC4)CC5CC5)O)C6CC6 C27315589
Cc1ccc(cc1)C(=O)N/C(=C\c2ccc(cc2)C(C)C)/C(=O)Nc3c(n(n(c3=O)c4ccccc4)C)C C27527882
CC[C@H](C(=O)Nc1ccc(cc1)S(=O)(=O)NCc2ccco2)Sc3cc(c4cc(cc(c4n3)C)C)C C32529400
Cc1ccc(cc1)n2c(nnc2SCc3ccccc3C)CNC(=O)Nc4cccc(c4)Br C35265359
CC[C@@H](C)Sc1[nH]c(=O)c2c(n1)NC3=C([C@@H]2c4ccc(c(c4)OCc5ccccc5)OC)C(=O)CCC3 C35450030
c1ccc(cc1)CSc2nnc(n2c3cc(ccc3Cl)Cl)CNC(=O)Nc4cccc(c4)C#N C35706582
CC(C)(C)CC(=O)Nc1ccc(c(c1)CN(Cc2ccc(cc2)F)C(=O)Nc3cccc(c3)F)N(C)C C35947460
c1cc(cc(c1)Cl)n2c(=O)c(c(cn2)Oc3ccc4c(c3)CCC4)Nc5ccc(cc5)C(=O)NC6CC6 C36071077
c1ccc(cc1)C(c2ccccc2)[C@@H](C(=O)NC3CCCCC3)N(C4CCCCC4)C(=O)[C@@H]5CCC(=O)N5 C36490655
Cc1ccc(o1)CN([C@@H](c2ccccc2O)C(=O)NC(C)(C)CC(C)(C)C)C(=O)c3ccc(cc3)Cl C36558792
C=CCOc1ccc(cc1)[C@H]2c3ccc(cc3OC(=C2C#N)N)OC(=O)C(c4ccccc4)c5ccccc5 C38658279
CCOC(=O)[C@@H]1[C@@H](SC2=C1CCCC2)NC(=O)CSc3[nH]c(c(n3)c4ccccc4)c5ccccc5 C39152175
c1ccc(cc1)CN(Cc2ccccc2)c3c(c(ncn3)Oc4ccc(c5c4nccc5)Br)N C40709633
CC(C)(C)c1cc(ccc1OCC(=O)N/N=C/c2cc(c(c(c2)Br)O)OC)Br C40910444
CCOc1ccc(cc1OC)[C@@H](CNC(=O)CCc2ncc(o2)c3ccc(cc3)C)c4c[nH]c5c4cccc5 C41020822
CCCSc1ncc(c(n1)C(=O)N[C@H](CCSC)C(=O)Nc2ccc(cc2)CC)Br C46086969
Cc1ccc(cc1)c2nnc(n2c3ccccc3)SCC(=O)NNC(=C)c4cccc(c4)Br C01762231
CCCCNC(=O)[C@H](c1ccc(c(c1)OC)O)N(c2ccccc2)C(=O)Cc3cccc(c3Cl)Cl C36610645
Cc1cccc(c1)NC(=O)C2=C(Nc3nc(nn3[C@H]2c4ccc(cc4)N(C)C)SCc5ccccc5)C C54642851
Cc1cccc(c1)NCc2nnc(n2c3ccccc3)SCC(=O)NC(c4ccccc4)c5ccccc5 C59262758
Cc1ccc(cc1)NCc2nnc(n2c3ccccc3)SCCC(=O)Nc4c(cccc4Cl)Cl C59353315
Cc1ccccc1NCc2nnc(n2c3ccccc3)SCCC(=O)Nc4ccccc4Br C59353430
COc1cccc(c1O)/C=N/c2ccc3c(c2)sc(n3)SCC(=O)Nc4cccc(c4)C(F)(F)F C59488373
CCN(c1ccccc1)C(=O)c2cccc(c2)NCC(=O)Nc3cccc(c3)C(=O)N(CC)c4ccccc4 C66090874
CCOC(=O)c1cccc(c1)S(=O)(=O)N(CCO)Cc2cc3ccc(c(c3[nH]c2=O)C)C C00914371
CCN(CCNC(=O)c1cc(=O)[nH]c2c1cc(cc2)S(=O)(=O)N3CCCC3)c4ccccc4 C08662300
c1ccc(c(c1)C(=O)OCC(=O)c2ccc3c(c2)NC(=O)CO3)N/C=C/C(=O)C(F)(F)F C09127186
CCOCc1nnc(s1)NC(=O)[C@H]2CC(=O)N(C2)CCc3c[nH]c4c3cc(cc4)Cl C09224886
CCn1c(nnc1S[C@@H](C)C(=O)Nc2nc(cs2)C)CC(=O)Nc3ccccc3F C09264026
Cc1c(sc(n1)NC(=O)CSc2nnc(n2C)[C@H](C)NC(=O)c3ccccc3F)C C09302351
C[C@@H](c1ccc2c(c1)OCCO2)NC(=O)c3ccc(cc3)NC(=O)CSc4nccn4C C09866330
CCCC[C@@H](C(=O)NCc1cnn(c1)c2ccccc2)NC3=NS(=O)(=O)c4c3cccc4 C10499025
CCN(CC(=O)Nc1ccccc1C(F)(F)F)C(=O)Cn2c3ccccc3c(=O)[nH]c2=O C11403017
c1cc(cc(c1)n2cccn2)CNC(=O)c3cn(cc(c3=O)C(=O)NC4CCCCC4)C5CC5 C12038656
Cc1cc(no1)NC(=O)[C@H](C)SCC(=O)N[C@@H](c2ccc(cc2)Cl)c3nccn3C C12506949
Cc1cc(no1)NC(=O)[C@H](C)SCC(=O)N[C@H](c2ccc(cc2)Cl)c3nccn3C C12506951
CCc1cc(c(s1)NC(=O)COC(=O)[C@H]2CC(=O)Nc3c2ccc(c3)F)C(=O)OCC C12935342
c1ccc(cc1)/C=C\2/C(=O)N(C(=O)S2)CCNC(=O)CCc3[nH]c(=O)c4ccccc4n3 C03565720
C/C(=N\NC(=O)CN(c1cccc(c1)C(F)(F)F)S(=O)(=O)C)/c2cccc(c2)NC(=O)C C15231305
Cc1ccc(cc1)SCC(=O)NNC(=O)c2ccc(c(c2)S(=O)(=O)N3CCOCC3)F C15467787
COCCNC(=O)c1ccccc1NC(=O)CN(c2ccc(c(c2)Cl)F)S(=O)(=O)C C16447879
Cc1cc(ccc1C(=O)C2=C(C(=O)N([C@H]2c3ccc(c(c3)OC)O)CCC[NH+](C)C)[O-])OC C17194559
CCS(=O)(=O)Nc1ccccc1c2nc(c(o2)C)CNC(=O)CCc3c(ncs3)C C19865466
COCCNC(=O)NC(=O)CSc1nc2ccccc2c(=O)n1c3ccc(cc3F)F C10441492
CCCN1C(=O)c2c(ncn2C[C@@]1(C)C(=O)NCCC(C)C)C(=O)NCc3cccc(c3)F C21919347
c1ccc(cc1)S(=O)(=O)Cc2ccoc2C(=O)NNC(=O)c3ccccc3n4cccc4 C22021293
CC(C)C[C@@H](c1ccccc1)NC(=O)CSc2c3c(=O)[nH]c(=O)n(c3nc(n2)C4CC4)C5CC5 C22419029
COc1ccc(cc1OC)[C@H](CNC(=O)c2c[nH]c(=S)n2c3ccc(cc3)F)N4CCOCC4 C22703033
c1cc(ccc1c2nnc(n2C[C@@H]3CCCO3)SCC(=O)N4CCC[C@H](C4)C(=O)N)F C24143528
c1cc(ccc1NC(=O)CSc2nncn2C3CC3)NS(=O)(=O)c4ccc(cc4)F C25602667
CCN(CC)S(=O)(=O)c1ccc(c(c1)NC(=O)[C@@H]2CC(=O)Nc3c2ccc(c3)F)OC C25898073
Cc1cc(c(n1C[C@@H]2COc3ccccc3O2)C)C(=O)COC(=O)c4ccc(cc4)C(=O)N C32884148
Cc1ccc(cc1)CN2[C@@H]([C@@H](OC2=O)c3cccc(c3)NC(=O)C)C(=O)NCc4ccco4 C35755258
Cc1ccc(cc1)CN2[C@H]([C@H](OC2=O)c3cccc(c3)NC(=O)C)C(=O)NCc4ccco4 C35755264
CC(C)C(=O)Nc1ccc(cc1)[C@H]2[C@H](N(C(=O)O2)Cc3ccc(cc3)F)C(=O)NCCOC C36215301
Cn1c(nnc1SCC(=O)Nc2cccc(c2)Br)CNC(=O)c3ccco3 C01075066
Cn1c(nnc1SCC(=O)Nc2ccc(cc2F)F)CC(=O)Nc3ccccc3OC C09263023
Cc1cc(c(c(c1)C)S(=O)(=O)N2CCCC[C@@H]2CCNC(=O)C(=O)NCc3ccco3)C C09746163
Cc1cc(c(c(c1)C)S(=O)(=O)N2CCCC[C@H]2CCNC(=O)C(=O)NCc3ccco3)C C09746172
CC(C)[C@H](C(=O)OCC(=O)Nc1ccc(cc1)C(=O)N(C)C)NC(=O)c2ccc(cc2)Cl C39564775
C[C@H](c1ccc(cc1)F)NC(=O)[C@@H](C)OC(=O)[C@@H](C)NC2=NS(=O)(=O)c3c2cccc3 C39569359
C[C@H](c1ccc(cc1)F)NC(=O)[C@H](C)OC(=O)[C@@H](C)NC2=NS(=O)(=O)c3c2cccc3 C39569361
Cc1cccn2c1nc(c2C(=O)C3=C(C(=O)N([C@@H]3c4ccc(cc4)O)CCC[NH+](C)C)[O-])C C40003447
Cc1cccc(c1)CN2[C@H]([C@@H](OC2=O)c3ccc(cc3)NC(=O)C)C(=O)NCc4ccco4 C40406146
Cc1cccc(c1)CN2[C@H]([C@H](OC2=O)c3ccc(cc3)NC(=O)C)C(=O)NCc4ccco4 C40406152
Cc1c(cco1)C(=O)Nc2nc(cs2)CC(=O)NCc3ccc(c(c3)OC)OC(F)F C46901829
CCn1c2ccc(cc2nc1SCC(=O)N(C)Cc3ccccc3OC)S(=O)(=O)N C22311492
C[C@]1(CC1(Cl)Cl)C(=O)OCC(=O)Nc2cccc(c2)S(=O)(=O)/N=C/3\CCCN3 C09284290
c1ccc(c(c1)CNC(=O)Cc2cc3c(c(c2)Cl)OCCO3)OCC(=O)NC[C@H]4CCCO4 C59411947
Cc1c(c(=O)[nH]c(n1)c2ccncc2)CCC(=O)NC[C@H](c3cccc(c3)F)N4CCOCC4 C60319103
COc1ccc(cc1OC)CCN2C(=O)[C@](N=C2O)(C(F)(F)F)NC(=O)c3cccs3 C02422217
C[C@@H](C(=O)N[C@@H](CC1=c2ccccc2=[NH+]C1)C(=O)[O-])Oc3ccc4c(c3)OC(=O)[C@@H]5[C@@H]4CCCC5 C63350025
C[C@H](C(=O)N[C@@H](CC1=c2ccccc2=[NH+]C1)C(=O)[O-])Oc3ccc4c(c3)OC(=O)[C@H]5[C@@H]4CCCC5 C63350028
C[C@H](CC(=O)Nc1ccc(cc1)C(=O)OC)S(=O)(=O)c2ccc3c(c2)NC(=O)CCS3 C65077529
Cc1ccc2cc(c(=O)[nH]c2c1C)CN(CCC[NH+](C)C)C(=O)Nc3ccccc3F C04231211
CC(C)CNC(=O)C(=O)NC[C@H](c1ccc(cc1)N(C)C)[NH+]2CCc3ccccc3C2 C05350441
Cc1c(c([nH]c1C(=O)C[NH+](C)CC(=O)Nc2ccccc2Br)C)C(=O)C C08120819
Cc1cc(c(c(c1)C)NC(=O)C(=O)NC[C@H](c2ccc(cc2)N(C)C)[NH+]3CCCC3)C C04330774
Cc1cccc(c1NC(=O)CNc2c3c(c(sc3nc(n2)C[NH+]4CCCC4)C)C)C C08750660
Cc1cc(c2c(c1)[C@]3([C@H]4[C@@H]([C@H]([NH2+]3)CCSC)C(=O)N(C4=O)C5CCCC5)C(=O)N2)C C02134734
c1cc(c(cc1Cl)NC(=O)C(=O)NC[C@H](c2ccsc2)[NH+]3CCCCCC3)C#N C08893323
CN1CCCc2c1ccc(c2)[C@@H](CNC(=O)C(=O)Nc3ccccc3F)[NH+]4CCCC4 C09135578
c1ccc2c(c1)cccc2[C@@H](CNC(=O)C(=O)Nc3cccnc3Cl)[NH+]4CCCC4 C10086881
C[C@]1(C(=O)N(C(=O)N1)Cc2ccsc2)C3CC[NH+](CC3)Cc4cc(ccc4O)Cl C12100279
CCc1ccc(cc1)[C@@H](CNC(=O)c2ccc(c(c2)S(=O)(=O)NC)Cl)[NH+](C)C C12749041
Cc1cccc(c1C)N2C(=O)[C@@H]3[C@@H]([NH2+][C@]4([C@@H]3C2=O)c5ccccc5NC4=O)CCSC C12878096
Cc1ccc(cc1)CNC(=O)C(=O)NC[C@@H](c2ccc3c(c2)CCN3C)[NH+]4CCCC4 C08964033
CN1CCc2c1ccc(c2)[C@H](CNC(=O)C(=O)NCCC3=CCCCC3)[NH+]4CCCC4 C08964096
CC[C@H]1C[C@H](n2c(c(cn2)C(=O)NC[C@@H](c3ccc(cc3)C)[NH+](C)C)N1)C(F)(F)F C19520889
CC[C@H](c1c2c(sc1n3cccc3)C[NH+](CC2)C)NC(=O)Nc4ccccc4OC C21868979
C[C@@H]1Cc2cc(ccc2N1C(=O)C[NH+]3CCc4c(ccs4)[C@@H]3c5cccs5)S(=O)(=O)N C27372083
CCc1ccc(cc1)[C@H](CNC(=O)CNC(=O)c2ccc(o2)Br)[NH+](C)C C27597228
c1cc(ccc1/C=C/2\C(=O)Nc3cc(ccc3O2)C(=O)NCC[NH+]4CCCCC4)Cl C32983529
Cc1cc([n+](s1)/C(=N/c2ccc(c(c2)Cl)Cl)/Nc3cc(on3)C(C)(C)C)N C35740174
C[C@@](C[NH+](C)Cc1[nH]c(=O)c2c3c(sc2n1)CN(CC3)Cc4ccccc4)(C=C)O C35744115
Cc1ccc(cc1)[C@H]2CC(=NN2C(=O)C[NH+]3CCC(CC3)C(=O)N)c4ccccc4Cl C36342225
Cc1cc2c(c(=O)n1CC[NH+](C)C)[C@@H](C(=C(O2)N)C#N)c3ccc(cc3)Br C02246230
c1ccc2=[NH+]CC(=c2c1)/C=N/NC(=O)[C@H]3C=CN(N3)Cc4cccc(c4)Br C39167733
CC(C)CNC(=O)[C@@H]1CN(CC12CC[NH2+]CC2)C(=O)c3ccc(o3)c4ccc(cc4)F C39624657
C[C@H]1CCC[C@@H]([C@@H]1C)NC(=O)[C@@H]2CN(CC23CC[NH2+]CC3)C(=O)c4ccccc4OC C39637174
CC[C@@H](COC)NC(=O)[C@H]1CN(CC12CC[NH2+]CC2)C(=O)c3cccc(c3Cl)Cl C39638033
c1cc(c(c(c1)Cl)C(=O)N2C[C@H](C3(C2)CC[NH2+]CC3)C(=O)NCc4ccco4)Cl C39654719
c1cc(oc1)CNC(=O)[C@@H]2CN(CC23CC[NH2+]CC3)C(=O)c4cc(cc(c4)Cl)Cl C39654784
CC[C@H](c1ccccc1)C(=O)N2C[C@@H](C3(C2)CC[NH2+]CC3)C(=O)N[C@@H]4CCSC4=O C39661249
c1cc(ccc1c2ccc(o2)C(=O)N3C[C@H](C4(C3)CC[NH2+]CC4)C(=O)NCCS)F C39662137
c1ccc(cc1)[C@H](C#N)NC(=O)[C@H]2CN(CC23CC[NH2+]CC3)C(=O)c4c(cccc4Cl)Cl C39662233
Cc1ccc(c(c1)C)C(=O)N2C[C@H](C3(C2)CC[NH2+]CC3)C(=O)N[C@H](C#N)c4ccccc4 C39662557
c1cc2c(cc1CNC(=O)[C@H]3CN(CC34CC[NH2+]CC4)C(=O)[C@@H]5CCC=CC5)CCO2 C39668327
c1ccc2c(c1)CCO[C@@H]2CNC(=O)[C@@H]3CN(CC34CC[NH2+]CC4)C(=O)c5cc(cc(c5)F)F C39668940
c1ccc2c(c1)CCO[C@@H]2CNC(=O)[C@H]3CN(CC34CC[NH2+]CC4)C(=O)c5cc(cc(c5)F)F C39668942
CC[C@H](C)CC(=O)N1C[C@H](C2(C1)CC[NH2+]CC2)C(=O)NC[C@@H]3c4ccccc4CCO3 C39669195
C[C@@H](Cc1ccccc1F)NC(=O)[C@H]2CN(CC23CC[NH2+]CC3)C(=O)c4cccn4C C39687032
C[C@@H](Cc1ccc(cc1)F)NC(=O)[C@H]2CN(CC23CC[NH2+]CC3)C(=O)c4cccn4C C39688612
CC(=C)CNC(=O)[C@@H]1CN(CC12CC[NH2+]CC2)C(=O)c3ccc(o3)c4ccc(cc4)F C39691004
c1ccc(cc1)C2=C([C@@H](N=N2)N3C(=[NH2+])S[C@@H](N3)C(=O)c4cccs4)Br C39738302
C[C@H](c1ccccc1)NC(=O)CS[C@H]2NN=C(N2C3CC3)C4=c5ccccc5=[NH+]C4 C39947163
C[C@H]1C[C@@H](C[NH+](C1)Cc2csc(n2)NC(=O)c3ccc(cc3)n4cc[nH]c4=S)C C40119821
C[C@@H]1CCCC[NH+]1CCCNC(=O)c2csc(n2)NC(=O)c3ccc(c(c3)F)F C40355639
CC[NH+]1CCC[C@@H]1CNC(=O)c2cc(c(cc2Cl)Cl)S(=O)(=O)NC3CC3 C47156572
CC(C)[C@@H]1C(=O)N(C2([NH2+]1)CCN(CC2)C(=S)Nc3cccc(c3)Cl)CCOC C36024339
c1ccc2=[NH+]CC(=c2c1)C(=O)N/N=C/C3=C(N[C@@H](S3)N4CCCCC4)c5cccs5 C63237396
c1ccc2=[NH+]CC(=c2c1)C(=O)N/N=C/C3=C(N[C@H](S3)N4CCCCC4)c5cccs5 C63237397
C[C@H](c1cccs1)NC(=O)CS[C@@H]2NN=C(N2C3CC3)C4=c5ccccc5=[NH+]C4 C64137690
Cc1ccn2cc([nH+]c2c1)CNC(=O)C[C@H]3C(=O)Nc4cc(ccc4S3)C(F)(F)F C65563752
CCC(=O)Nc1ccc(c(c1)C)S(=O)(=O)NC[C@@H](c2ccsc2)[NH+]3CCCCCC3 C08901608
Cc1ccc(cc1)C(=O)N[C@](C(=O)OC)(C(F)(F)F)Nc2ccc(c[nH+]2)Br C02050233
CN1CCCc2c1ccc(c2)[C@H](CNC(=O)C(=O)Nc3cccc(c3)C(F)(F)F)[NH+](C)C C09135461
CN1CCCc2c1ccc(c2)[C@H](CNC(=O)C(=O)NCCC3=CCCCC3)[NH+]4CCCCC4 C09138273
c1ccc(cc1)C[NH+]2CCc3c(sc(n3)NC(=O)C[C@@H]4C(=O)Nc5ccccc5S4)C2 C10420807
Cc1ccc(cc1Cl)NC(=O)C(=O)NC[C@@H](c2cccn2C)[NH+]3CCc4ccccc4C3 C11898504
CC(C)[C@H](C(=O)NC[C@H](c1ccccc1OC)[NH+]2CCCC2)NC(=O)c3ccccc3Cl C12801459
Cc1ccc2cc(c(=O)[nH]c2c1C)CN(CC[NH+]3CCOCC3)C(=S)N[C@@H](C)c4ccccc4 C06410192
Cc1cccc2c1[nH]c(=O)c(c2)CN(CC[NH+]3CCOCC3)C(=S)NCc4ccccc4 C06443422
C[NH+](C)CCN(Cc1[nH]c(=O)c2ccccc2n1)C(=S)Nc3cccc(c3)C(F)(F)F C03414838
CC1CC[NH+](CC1)Cc2csc(n2)NC(=O)C[C@H]3C(=O)Nc4cc(ccc4S3)Cl C14528002
CC1CC[NH+](CC1)Cc2csc(n2)NC(=O)C[C@@H]3C(=O)Nc4cc(ccc4S3)Cl C14528003
C[NH+](Cc1cccc(c1Cl)Cl)CC(=O)Nc2ccccc2C(=O)NCc3ccco3 C15451458
COc1ccc(cc1NC(=O)c2cnn(c2C3CC[NH2+]CC3)c4ccc(cc4F)F)Cl C20940987
CCc1ccc(cc1)[C@H](CNC(=O)c2ccc(c(c2)S(=O)(=O)NC3CC3)Cl)[NH+](C)C C22684547
CCN1CCN(CC1)C(=O)[C@H](C)[NH2+]C[C@H](c2ccc(cc2)N(C)C)c3c[nH]c4c3cccc4 C23907584
C[NH+](C)[C@@H](CNC(=O)C[C@@H]1C(=O)Nc2cc(ccc2S1)C(F)(F)F)c3cccc(c3)OC C27595586
C[C@H](C(=O)NC1CC1)[NH+]2CCN(CC2)[C@@H](C)C(=O)Nc3ccc(cc3C(F)(F)F)Cl C28751852
CC[NH+](CC)CCNC(=O)c1cc(ccc1N(C)C)NC(=O)c2cc(cc(c2)Cl)Cl C35209992
c1ccc2c(c1)[C@H](N(C2=O)Cc3ccc(cc3)F)Nc4cccc(c4)C(=O)NCC[NH+]5CCCC5 C00962122
CC1=C([C@@H](N2CCCSC2=[NH+]1)c3ccc(cc3)NC(=O)/C=C/c4ccccc4)C(=O)NC C35337738
CC[NH+](Cc1[nH]c(=O)c2c(csc2n1)c3ccccc3OC)C[C@@H](Cc4ccccc4)O C36206556
Cc1ccc(c(c1)[C@@H]2CC(=NN2C(=O)C[NH+]3CCC(CC3)C(=O)N)c4cc(ccc4C)C)C C36342716
C[C@@H](c1ccccc1Cl)[NH2+][C@@H](C)C(=O)Nc2cccc(c2)S(=O)(=O)N3CCCCC3 C09462196
CCOC(=O)c1c2c(sc1NC(=O)[C@@H]3[C@@H](Oc4ccccc4O3)C)C([NH2+]C(C2)(C)C)(C)C C38806365
CCOC(=O)c1c2c(sc1NC(=O)[C@H]3[C@@H](Oc4ccccc4O3)C)C([NH2+]C(C2)(C)C)(C)C C38806368
CCC[C@@H](C)C(=O)N1C[C@H](C2(C1)CC[NH2+]CC2)C(=O)NCc3ccc(cc3)OC(F)(F)F C39599559
c1cc(ccc1C(=O)N2C[C@@H](C3(C2)CC[NH2+]CC3)C(=O)NC4CCCCCC4)OC(F)(F)F C39633443
CCOc1ccccc1CCNC(=O)[C@@H]2CN(CC23CC[NH2+]CC3)C(=O)C4(CCCCC4)C C39652686
CCCCCCNC(=O)[C@@H]1CN(CC12CC[NH2+]CC2)C(=O)c3cc(c(c(c3)Cl)OC)Cl C39660429
CCC[C@@H](C)C(=O)N1C[C@@H](C2(C1)CC[NH2+]CC2)C(=O)NC[C@@H](C)Oc3ccccc3Cl C39666357
CCC(CC)CNC(=O)[C@H]1CN(CC12CC[NH2+]CC2)C(=O)c3ccc(c(c3)C(F)(F)F)OC C39666836
c1cc(ccc1CNC(=O)[C@@H]2CN(CC23CC[NH2+]CC3)C(=O)[C@H]4CCC=CC4)OC(F)F C39673392
CC[C@@H](c1ccccc1)C(=O)N2C[C@@H](C3(C2)CC[NH2+]CC3)C(=O)NCCOc4ccccc4F C39685137
c1ccn(c1)c2ccc(cc2)CNC(=O)[C@@H]3CN(CC34CC[NH2+]CC4)C(=O)c5cc(cc(c5)Cl)Cl C39690068
CCc1ccc(cc1)[C@@H](C)NC(=O)[C@@H]2CN(CC23CC[NH2+]CC3)C(=O)c4ccccc4OC C39695958
c1ccc(cc1)C(c2ccccc2)SC3=N[C@@H]4NC5=C([C@@H](N4N3)C6=CC=[NH+]C6)C(=O)CCC5 C39916071
C[C@@]1(CC[C@]2([C@@H](C1)C(C[C@@H]2[NH+](Cc3ccccn3)Cc4ccccn4)(C)C)CCC(=O)NC5CC5)O C20464595
CCC[NH+](CC(=O)Nc1ccc(cc1Cl)Cl)CC(=O)N[C@H]2CCOc3c2cccc3 C39990558
CC(C)[C@@H](C(=O)Nc1cccc(c1)c2cn3c([nH+]2)CCCC3)NC(=O)c4ccc(cc4)Cl C40156281
CC(C)C[C@H]1[C@H]2[C@H](C(=O)N(C2=O)CCc3ccccc3)[C@]4([NH2+]1)c5cccc(c5NC4=O)Cl C16021928
COc1ccc(cc1Cl)NC(=O)C(=O)NCC2CC[NH+](CC2)Cc3ccccc3SC C43942594
CC(C)C[C@@H]1[C@@H]2[C@@H](C(=O)N(C2=O)CCc3ccccc3)[C@@]4([NH2+]1)c5cccc(c5NC4=O)Cl C09215994
CC(C)(C)c1ccc(cc1)c2nn(c(=S)n2c3ccccc3)C[NH+]4CCC(CC4)C(=O)N C23381852
C[NH+](C)[C@H](CNS(=O)(=O)c1ccc(cc1)C(=O)NCC(F)(F)F)c2ccc(cc2)F C59746924
COc1cc(ccc1OCC(=O)Nc2ccc(cc2OC)Cl)C[NH2+][C@@H]3CCCc4c3cccc4 C25259590
C/C(=N\NC(=[NH2+])S[C@@H]1CC(=O)N(C1=O)c2ccc(cc2)Br)/c3ccc(cc3)F C18101353
c1ccc2=[NH+]CC(=c2c1)/C=N\NC(=O)c3ccccc3NC(=O)c4ccccc4Br C63428501
CC[C@@H](C(=O)NCCC1=c2ccccc2=[NH+]C1)N3C(=O)[C@@H]4c5ccccc5SC4=C(N3)C C63531506
Cc1cccc(c1)CNC2=[NH+]CCNC23CCN(CC3)S(=O)(=O)c4cc(c(cc4C)C)C C65074886
C1CCc2c(c3c(=O)[nH]c(nc3s2)C[NH+]4CCN(CC4)C(=S)NC[C@@H]5CCCO5)C1 C08941016
C[C@@H]1C[C@@H](c2ccccc2N1C(=O)C)N(c3ccccc3)C(=O)C[NH+]4CCC(CC4)C(=O)N C08992421
C1C[C@@H](C[NH+](C1)CCC(=O)NC(=O)NC23CC4CC(C2)CC(C4)C3)C(=O)N5CCOCC5 C09982964
c1cc(ccc1CC[NH+]2CC(=O)N([C@@H]3[C@@H]2CS(=O)(=O)C3)c4ccc(cc4)Cl)S(=O)(=O)N C11983367
c1cc(cc(c1)Cl)N2[C@H]3CS(=O)(=O)C[C@@H]3[NH+](CC2=O)CCc4ccc(cc4)S(=O)(=O)N C12002231
c1cc(c(c(c1)F)OCc2cc(no2)C(=O)N3CCC(CC3)(C(=O)N)[NH+]4CCCCC4)F C12705780
Cc1cc2c(cc1S(=O)(=O)NCC[NH+]3CCN(CC3)c4ccccc4F)OCC(=O)N2 C20491784
C[NH+]1CCN(CC1)[C@H](CNC(=O)C(=O)Nc2cccc(c2)Cl)c3ccc4c(c3)CCN4C C23857678
C[C@@]1(C(=O)N(C(=O)N1)NC(=O)CN2CC[NH+](CC2)C/C=C/c3ccccc3)c4ccccc4 C22804425
C[C@]1(C(=O)N(C(=O)N1)NC(=O)CN2CC[NH+](CC2)C/C=C/c3ccccc3)c4ccccc4 C22804432
C1CCC(CC1)[NH+](Cc2[nH]c(=O)c3c4c(sc3n2)CCC4)C[C@@H](CN5CCOCC5)O C36159867
CC1(CC(CC([NH2+]1)(C)C)NC(=O)[C@H]2CC(=O)N(C2)c3ccc(cc3)S(=O)(=O)N(C)C)C C36367052
CC[NH+](CC(=O)Nc1c(c2c(s1)C[C@@H](CC2)C)C#N)CC(=O)N[C@@H]3CCS(=O)(=O)C3 C09492305
CN(C)c1cccc(c1)C(=O)N2C[C@H](C3(C2)CC[NH2+]CC3)C(=O)NCc4ccc5c(c4)OCO5 C39610217
CCSc1c(cccn1)C(=O)N2C[C@H](C3(C2)CC[NH2+]CC3)C(=O)NCc4ccc5c(c4)OCO5 C39610228
c1ccc(cc1)Sc2c(cccn2)C(=O)N3C[C@H](C4(C3)CC[NH2+]CC4)C(=O)NCc5cccnc5 C39629066
CC(=O)Oc1ccccc1C(=O)N2C[C@H](C3(C2)CC[NH2+]CC3)C(=O)N[C@@H](C#N)c4ccccc4 C39662227
CCSc1c(cccn1)C(=O)N2C[C@@H](C3(C2)CC[NH2+]CC3)C(=O)N[C@@H](C#N)c4ccccc4 C39662446
Cc1c(cccc1OC(=O)C)C(=O)N2C[C@@H](C3(C2)CC[NH2+]CC3)C(=O)NC[C@@H]4c5ccccc5CCO4 C39669080
Cc1c(cccc1OC(=O)C)C(=O)N2C[C@H](C3(C2)CC[NH2+]CC3)C(=O)NC[C@@H]4c5ccccc5CCO4 C39669081
c1cc(c(c(c1)F)C(=O)N2C[C@H](C3(C2)CC[NH2+]CC3)C(=O)NC[C@@H]4CCCN(C4)c5ncccn5)F C39669313
CC(C)(CNC(=O)[C@@H]1CN(CC12CC[NH2+]CC2)C(=O)CCC3CCCC3)N4CCOCC4 C39669630
Cc1ccc(c(c1F)F)C(=O)N2C[C@@H](C3(C2)CC[NH2+]CC3)C(=O)NCC(C)(C)N4CCOCC4 C39669700
Cc1cc(c(o1)C(F)(F)F)C(=O)N2C[C@@H](C3(C2)CC[NH2+]CC3)C(=O)NCCc4ccco4 C39671044
COc1ccccc1C(=O)N2C[C@H](C3(C2)CC[NH2+]CC3)C(=O)NCc4cn5ccccc5n4 C39671911
C1CCC(CC1)(CNC(=O)[C@@H]2CN(CC23CC[NH2+]CC3)C(=O)C4CCOCC4)N5CCOCC5 C39672972
C1CCC(CC1)(CNC(=O)[C@H]2CN(CC23CC[NH2+]CC3)C(=O)C4CCOCC4)N5CCOCC5 C39672973
CCC[C@H](C)NC(=O)[C@H]1CN(CC12CC[NH2+]CC2)C(=O)c3c(c(nn3CC)C)Br C39673789
C[C@@H]1C(=C(N=N1)C)[C@@H](C)NC(=O)[C@@H]2CN(CC23CC[NH2+]CC3)C(=O)c4cccc(c4)N(C)C C39674382
C[C@H]1C(=C(N=N1)C)[C@H](C)NC(=O)[C@@H]2CN(CC23CC[NH2+]CC3)C(=O)c4cccc(c4)N(C)C C39674385
CCSc1c(cccn1)C(=O)N2C[C@@H](C3(C2)CC[NH2+]CC3)C(=O)N[C@@H](C)C4=C(N=N[C@@H]4C)C C39674394
CCSc1c(cccn1)C(=O)N2C[C@@H](C3(C2)CC[NH2+]CC3)C(=O)N[C@H](C)C4=C(N=N[C@@H]4C)C C39674396
Cc1cc(n(n1)CCNC(=O)[C@@H]2CN(CC23CC[NH2+]CC3)C(=O)c4c(ccc(c4F)Cl)F)C C39675132
Cc1cc(n(n1)CCNC(=O)[C@H]2CN(CC23CC[NH2+]CC3)C(=O)c4c(ccc(c4F)Cl)F)C C39675133
c1cnn(c1)CCNC(=O)[C@H]2CN(CC23CC[NH2+]CC3)C(=O)c4ccc(c(c4)Cl)Cl C39694427
c1cc(c(c(c1)Cl)C(=O)N2C[C@@H](C3(C2)CC[NH2+]CC3)C(=O)NCCn4cccn4)Cl C39694448
c1ccc2c(c1)-c3c(cccc3C(=O)N4C[C@@H](C5(C4)CC[NH2+]CC5)C(=O)NCCn6cccn6)C2=O C39694462
c1ccc(cc1)c2ccc(o2)C(=O)N3C[C@@H](C4(C3)CC[NH2+]CC4)C(=O)NCCn5cccn5 C39694636
Cc1cc2c(c(=O)n1CC[NH+](C)C)[C@@]3(c4ccccc4N(C3=O)CC(C)C)C(=C(O2)N)C#N C39919004
CCCCCC[n+]1c(c(cc2c1nc3ccccn3c2=O)C(=O)Nc4ccccc4Cl)N C39993417
CCCCC[n+]1c(c(cc2c1nc3c(cccn3c2=O)C)C(=O)Nc4cccc(c4)Cl)N C39993554
CCCCCC[n+]1c(c(cc2c1nc3c(cccn3c2=O)C)C(=O)Nc4ccc(c(c4)C)C)N C39993622
Cc1cccn2c1nc3c(c2=O)cc(c([n+]3CCc4ccc(cc4)OC)N)C(=O)Nc5ccc(c(c5)C)C C39993674
Cc1c(n(c(c1C#N)NC(=O)CN2CC[NH+](CC2)[C@H](C)C(=O)NC3CC3)c4ccccc4)C C45727870
Cc1ccc(cc1N2CCCC2=O)NC(=O)C(=O)NCC3CC[NH+](CC3)Cc4cc(oc4C)C C49522536
c1ccc2=[NH+]CC(=c2c1)C3=NN[C@@H](N3Cc4ccco4)SCC(=O)NC5(CCCC5)C#N C39768932
CN1[C@@H](NN=C1S[C@H]2C(=c3ccccc3=[NH+]C2=O)NC4CC4)C[C@@H]5CCS(=O)(=O)C5 C39935998
CC(=O)Nc1cc(ccc1O)C(=O)CSc2nnc(n2C3CC3)C4=c5ccccc5=[NH+]C4 C63194691
COCCN1C(=O)[C@@H]2[C@@H](N[C@@]3([C@@H]2C1=O)c4cc(ccc4NC3=O)F)CC5=c6ccccc6=[NH+]C5 C63478478
C[C@H]1c2c(ncnc2S[C@@H]1C(=O)N3CCCC[C@@H]3CCO)NCCC4=c5ccccc5=[NH+]C4 C64609863
CSCC[C@@H]1[C@@H]2[C@@H](C(=O)N(C2=O)Cc3ccccc3Cl)[C@@]4([NH2+]1)c5ccccc5NC4=O C08789841
CSCC[C@H]1[C@@H]2[C@@H](C(=O)N(C2=O)Cc3ccccc3Cl)[C@@]4([NH2+]1)c5ccccc5NC4=O C08789842
c1cc(sc1)/C=C/2\CCC[C@@H]3C2=NN([C@@H]3c4cccs4)C(=O)C[NH+]5CCC[C@@H]5C(=O)N C08944071
c1cc(sc1)/C=C/2\CCC[C@H]3C2=NN([C@@H]3c4cccs4)C(=O)C[NH+]5CCC[C@@H]5C(=O)N C08944077
c1cc(sc1)/C=C/2\CCC[C@H]3C2=NN([C@H]3c4cccs4)C(=O)C[NH+]5CCC[C@@H]5C(=O)N C08944088
CN1CCCc2c1ccc(c2)[C@H](CNC(=O)C(=O)Nc3cccc(c3)SC)[NH+]4CCCC4 C09135540
CN1CCCc2c1ccc(c2)[C@@H](CNC(=O)C(=O)Nc3ccccc3C(F)(F)F)[NH+]4CCCC4 C09135721
Cc1ccc(cc1Cl)NC(=O)C(=O)NC[C@@H](c2ccc3c(c2)CCCN3C)[NH+]4CCCC4 C09135768
Cc1ccc(cc1Cl)NC(=O)C(=O)NC[C@H](c2ccc3c(c2)CCCN3C)[NH+]4CCCC4 C09135770
CN(C)c1ccc(cc1)[C@H](CNC(=O)C(=O)Nc2cccc(c2)F)[NH+]3CCc4ccccc4C3 C10129679
Cc1cc(n(n1)CCNC(=O)c2ccc([nH]c2=O)C[NH+]3CCC4(CC3)C=Cc5c4cccc5)C C11786367
c1ccc(c(c1)N2CC[NH+](CC2)C3CCN(CC3)c4ccc(cc4)C(=O)N5CCC[C@H](C5)CO)O C11786428
c1ccc(c(c1)N2CC[NH+](CC2)CCCNC(=O)C(=O)Nc3cccc(c3)C(F)(F)F)F C12069391
Cc1c(scn1)CCC[NH2+]C2CCN(CC2)c3ccc(cc3)C(=O)N4CCC[C@@H](C4)CO C12151672
c1ccc(cc1)NC(=O)C[NH+]2CCC(CC2)NC(=O)Cn3c4ccccc4c(=O)c5c3cccc5 C14900510
C[C@H]1CSc2ccc(cc2NC1=O)S(=O)(=O)NCC3CC[NH+](CC3)CCc4cccs4 C15731221
c1cc(cc(c1)Br)/C=C\2/C(=O)c3ccc(c(c3O2)C[NH+]4CCN(CC4)CCO)O C19371662
c1cnn(c1)c2ccc(cc2)NC(=S)NC[C@H]3C[C@@H]4CC[NH+]3C[C@@H]4CN5CCSCC5 C20503879
CC[NH+]1CCC[C@H]1CNC(=O)c2ccc(nc2N3CCC(CC3)O)c4ccc(cc4)SC C20907353
c1cc(cc(c1)S(=O)(=O)NC2=[NH+]CCC2)NC(=O)c3ccc(cc3)C4SCCCS4 C22887708
CC[NH+](CC)[C@@H](CNC(=O)CNC(=O)c1ccc(o1)Br)c2ccccc2Cl C27579289
c1ccc(c(c1)c2ccc(s2)C[NH+]3CCN(CC3)CCS(=O)(=O)CCC(=O)N)Cl C27903779
C[C@@H]1CN(C[C@@H]([NH2+]1)C)c2ccc(c(c2)NS(=O)(=O)c3ccc(cc3)c4ccncc4)OC C29125289
C[C@@H]1CCC[NH+](C1)CCCNC(=O)c2ccc3c(c2)NC(=O)/C(=C/c4cccc(c4)Cl)/O3 C32984010
C[NH+](C)C[C@H](c1ccccc1)NC(=O)CCSCc2[nH]c(=O)c3c4c(sc3n2)CCC4 C24355468
c1ccc2=[NH+]CC(=c2c1)/C=N/NC(=O)[C@@H]3C(=CN(N3)Cc4ccc(cc4)Cl)Br C39167745
CC(C)(C)OC(=O)CNC(=O)c1cccc(c1)c2ccc3c(c2)[C@@H](CC4(O3)CC[NH+](CC4)C)O C39226392
C[C@@H](c1ccccc1)NC(=O)[C@@H]2CN(CC23CC[NH2+]CC3)C(=O)c4csc(c4OC)Cl C39596939
CC(C)CCNC(=O)[C@@H]1CN(CC12CC[NH2+]CC2)C(=O)c3cccc4c3-c5ccccc5C4=O C39601046
CC[C@H](C)CNC(=O)[C@@H]1CN(CC12CC[NH2+]CC2)C(=O)c3cccc4c3-c5ccccc5C4=O C39605776
CCSCCNC(=O)[C@H]1CN(CC12CC[NH2+]CC2)C(=O)c3ccc(o3)c4ccc(cc4)F C39656660
CCSc1c(cccn1)C(=O)N2C[C@@H](C3(C2)CC[NH2+]CC3)C(=O)NCc4cccc(c4C)C C39667582
CCc1ccc(cc1)C(=O)N2C[C@@H](C3(C2)CC[NH2+]CC3)C(=O)NC[C@@H]4c5ccccc5CCO4 C39668932
CCc1ccc(cc1)C(=O)N2C[C@H](C3(C2)CC[NH2+]CC3)C(=O)NC[C@@H]4c5ccccc5CCO4 C39668933
CCC[C@H](C)NC(=O)[C@H]1CN(CC12CC[NH2+]CC2)C(=O)c3c(onc3c4c(cccc4Cl)F)C C39673645
c1ccc(c(c1)C(=O)N2C[C@H](C3(C2)CC[NH2+]CC3)C(=O)NCCOc4ccccc4Cl)F C39681214
c1ccc(c(c1)CCNC(=O)[C@@H]2CN(CC23CC[NH2+]CC3)C(=O)c4cccnc4Cl)Br C39683671
c1ccc(c(c1)C(=O)N2C[C@H](C3(C2)CC[NH2+]CC3)C(=O)NCCOc4ccccc4F)Cl C39684998
CCc1ccc(cc1)[C@@H](C)NC(=O)[C@H]2CN(CC23CC[NH2+]CC3)C(=O)c4cccnc4Cl C39696024
C[C@@H]1CCCC[NH+]1CCCNC(=O)c2csc(n2)NC(=O)c3ccccc3C(F)(F)F C40355932
c1ccc(cc1)n2c(nn(c2=S)C[NH+]3CCC(CC3)C(=O)N)c4ccc(cc4Cl)Cl C23381985
Cc1cc(c(c2c1C(=O)/C(=C/c3c(cccc3Cl)Cl)/O2)C[NH+]4CCN(CC4)CCO)O C41514056
c1ccc2c(c1)N(C[C@@H](O2)C(=O)N)C(=O)CCC3=c4cc(ccc4=[NH+][C@@H]3c5ccc(cc5)F)F C63182406
c1ccc2c(c1)N(C[C@@H](O2)C(=O)N)C(=O)CCC3=c4cc(ccc4=[NH+][C@H]3c5ccc(cc5)F)F C63182408
Cc1cccc2c1N[C@@H](S2)NC(=O)[C@@H]3CC(=O)N(C3)CCC4=c5cc(ccc5=[NH+]C4)Cl C63557052
Cc1cccc2c1N[C@@H](S2)NC(=O)[C@H]3CC(=O)N(C3)CCC4=c5cc(ccc5=[NH+]C4)Cl C63557054
c1ccc(cc1)CCNC(=O)Nc2cccc3=C([C@H]([NH+]=c32)C(=O)N4CCOCC4)c5ccccc5 C63746507
CC(=O)NC[C@H]1CC=C(S1)S(=O)(=O)NC[C@@H](c2ccccc2)C3=c4ccccc4=[NH+]C3 C64231021
Cc1ccc(c(c1)S(=O)(=O)N2CCC3(CC2)C(=[NH+]CCN3)NCc4cc(cc(c4)F)F)C C65074748
Cc1ccc(c(c1)C)S(=O)(=O)N2CCC3(CC2)C(=[NH+]CCN3)NCc4cc(cc(c4)F)F C65074803
C[C@@H]1c2c(sc(n2)NC(=O)C[NH+](C)C)C[C@@]3([C@H]1[C@H]([C@H](CC3)[C@H](C)C(=O)NCC[NH+]4CCOCC4)O)C C03840945
C[NH+]=C(c1ccc(cc1)NC(=O)c2ccc(cc2)C(=O)Nc3ccc(cc3)/C(=[NH+]\C)/N(C)C)N(C)C C04758075
COc1ccc(cc1OC)[C@@H]2c3ccc4ccccc4c3Oc5c2c(=[NH2+])n(cn5)CCC[NH+]6CCOCC6 C09281332
COc1ccc(cc1OC)[C@H]2c3ccc4ccccc4c3Oc5c2c(=[NH2+])n(cn5)CCC[NH+]6CCOCC6 C09281333
c1cc(cnc1)[C@H](CN2[C@@H](CCC2=O)CC[NH2+]Cc3cc4c(cc3Cl)OCO4)[NH+]5CCOCC5 C12040489
CCOC(=O)[C@H]1CCCN(C1)c2c(cc3cc(c(cc3[nH+]2)OC)OC)C[NH2+]Cc4ccsc4 C12159205
CC(C)[C@H](c1nnc2n1CC[NH+](CC2)Cc3ccc(s3)C[NH+]4CCCCC4)NS(=O)(=O)C C19770581
Cc1[nH+]ccn1Cc2cccc(c2)CNC(=O)C3CC[NH+](CC3)Cc4nc(no4)c5ccc(cc5)F C30983500
CCOC(=O)[C@@H]1C(=c2cc(ccc2=[NH+]1)OC)NC(=O)[C@H](C)[NH+]3CCN(CC3)c4cccc(c4C)C C38600361
C[C@@H](C(=O)NC1=c2cc(ccc2=[NH+][C@@H]1C(=O)OC)Br)[NH+]3CCN(CC3)c4ccccc4OC C38609929
COC(CNC(=O)[C@H]1CCC[NH+](C1)[C@@H]2C(=c3cc(ccc3=[NH+]C2=O)Cl)c4ccccc4)OC C39355695
COc1ccc(cc1OC)C2=C[C@H](N=N2)[NH+]3CCN(CC3)c4[nH+]c5cc(c(cc5c(n4)N)OC)OC C39448439
CC[C@H](c1ccccc1)C(=O)N2C[C@@H](C3(C2)CC[NH2+]CC3)C(=O)NC[C@@H](c4cccnc4)[NH+]5CCCC5 C39594868
Cc1cc(c(o1)C(F)(F)F)C(=O)N2C[C@H](C3(C2)CC[NH2+]CC3)C(=O)NC[C@H](c4cccnc4)[NH+]5CCCC5 C39595055
CCn1c(c(c(n1)C)Br)C(=O)N2C[C@@H](C3(C2)CC[NH2+]CC3)C(=O)NCCC[NH+](C)C C39627594
C[C@H]1CCCC[NH+]1CCCNC(=O)[C@@H]2CN(CC23CC[NH2+]CC3)C(=O)c4csc(c4OC)Cl C39628551
C[C@@H]1CCCC[NH+]1CCCNC(=O)[C@@H]2CN(CC23CC[NH2+]CC3)C(=O)c4ccc(nc4)N5CCOCC5 C39628584
CC(C)(CNC(=O)[C@@H]1CN(CC12CC[NH2+]CC2)C(=O)c3cc(c(c(c3)Cl)OC)Cl)C[NH+](C)C C39631003
CC(C)[NH+](CCNC(=O)[C@H]1CN(CC12CC[NH2+]CC2)C(=O)[C@@H]3CCCN3C(=O)C(F)(F)F)C(C)C C39634696
CC(C)[NH+](CCNC(=O)[C@@H]1CN(CC12CC[NH2+]CC2)C(=O)c3ccc(c(c3)C(F)(F)F)OC)C(C)C C39634821
CC(C)[NH+](CCNC(=O)[C@H]1CN(CC12CC[NH2+]CC2)C(=O)c3csc(c3OC)Cl)C(C)C C39634834
Cc1c(cccc1OC(=O)C)C(=O)N2C[C@H](C3(C2)CC[NH2+]CC3)C(=O)N[C@@H](C[NH+](C)C)c4ccccc4 C39664764
C[NH+](C)C[C@@H](c1ccccc1)NC(=O)[C@@H]2CN(CC23CC[NH2+]CC3)C(=O)c4csc(c4OC)Cl C39664815
Cc1cc(no1)c2c(c(no2)C)C(=O)N3C[C@@H](C4(C3)CC[NH2+]CC4)C(=O)N[C@@H](C[NH+](C)C)c5ccccc5 C39664823
Cc1cc(c(o1)C(F)(F)F)C(=O)N2C[C@H](C3(C2)CC[NH2+]CC3)C(=O)N[C@@H](C[NH+](C)C)c4ccccc4 C39664840
C[C@H]1C(=c2cc(ccc2=[NH+]1)C#N)CCNC(=O)[C@@H]3CN(CC34CC[NH2+]CC4)C(=O)c5ccc(cc5OC)OC C39674677
Cc1cc(c(o1)C(F)(F)F)C(=O)N2C[C@H](C3(C2)CC[NH2+]CC3)C(=O)NC[C@@H](c4ccccc4)[NH+](C)C C39675855
Cc1cc(c(o1)C(F)(F)F)C(=O)N2C[C@H](C3(C2)CC[NH2+]CC3)C(=O)NC[C@H](c4ccccc4)[NH+](C)C C39675857
CCCC[C@H](C)C(=O)N1C[C@H](C2(C1)CC[NH2+]CC2)C(=O)NC3CCN(CC3)c4c(ccc[nH+]4)C C39687685
Cc1ccc2=[NH+]C(=O)[C@@H](C=c2c1)[C@@H](c3nnnn3CCOC)N4CC[NH+](CC4)[C@@H]5Nc6ccccc6S5 C39710196
Cc1ccc2=[NH+]C(=O)[C@@H](C=c2c1)[C@H](c3nnnn3CCOC)N4CC[NH+](CC4)[C@@H]5Nc6ccccc6S5 C39710198
Cc1cc(c2=[NH+]C(=O)[C@@H](C=c2c1)[C@@H]([C@@H]3NN=NN3C(C)(C)C)[NH+](Cc4ccco4)C[C@@H]5CCCO5)C C39711065
c1cnc(nc1)N2CC[NH+](CC2)C[C@H]3C[NH+]4CC[C@@H]3C[C@@H]4CNC(=S)NCCN5CCOCC5 C43527503
C[NH+](C)CC[NH+](C)Cc1ccc(cc1)C(=O)Nc2ccc(cc2C(=O)Nc3ccc(cn3)Cl)Cl C28014390
c1ccc(cc1)N2C(=O)C[C@H](C2=O)[NH2+]CCCCCCC[NH2+][C@H]3CC(=O)N(C3=O)c4ccccc4 C12342372
CCOC(=O)[C@@H]1[C@@H]([C@@H](S[C@@H]1NC(=O)CSc2c(cccn2)C3[NH+]=c4ccccc4=[NH+]3)C(=O)C)C C63060504
COc1ccc(cc1)[C@H]2C[C@H](NN2[C@@H]3CCS(=O)(=O)C3)C(=O)NCCC4[NH+]=c5ccccc5=[NH+]4 C63067917
c1cc2c([nH+]c1)N([C@@H](N2)SCc3ccc(cc3)F)Cc4ccc(cc4)C(=O)NCCc5c[nH+]c[nH]5 C63506033
c1cc(ccc1[N+](=O)[O-])S(=O)(=O)c2cnc(s2)NC(=O)CS[C@@H]3[NH+]=c4ccc(cc4=[NH+]3)Cl C63625938
COc1ccc(cc1OC)CCN2[C@H](Nc3ccsc3C2=O)SCC4[NH+]=c5ccccc5=[NH+]4 C63709752
C[C@H]1CCCC[NH+]1CCCNC(=O)[C@@H](C)C2CCN(CC2)C(=O)[C@@H]3C=c4ccc(cc4=[NH+]3)OC C63738966
CC[NH+]1CCN(CC1)CCNC(=O)[C@H](C)C2CCN(CC2)C(=O)[C@H]3C=c4ccc(cc4=[NH+]3)OC C63739018
C[C@@H]1CCC[NH+](C1)CCCNC(=O)[C@@H](C)C2CCN(CC2)C(=O)[C@@H]3C=c4ccc(cc4=[NH+]3)OC C63739047
c1ccc2=[NH+][C@H](C=c2c1)CCNC(=O)CNC(=O)c3c(cccn3)C(=O)NCC[C@@H]4C=c5ccccc5=[NH+]4 C63818494
C[NH+](C)[C@H](CNC(=O)C1=c2cc(ccc2=[NH+]C(=O)C1)S(=O)(=O)Nc3ccc(cc3)F)c4ccco4 C63908199
Cc1ccccc1CNc2cc3c([nH+]c2)N([C@H]([C@@H]3NC(=O)C)C(=O)OC)CCC4=c5ccccc5=[NH+]C4 C63993606
CC[C@@H](C)Nc1cc2c([nH+]c1)N([C@@H]([C@@H]2NC(=O)CCOC)C(=O)OC)CCC3=c4ccccc4=[NH+]C3 C63993953
C[C@]1(C(=O)N(C(=O)N1)Cc2cccc(c2OC)OC)C3CC[NH+](CC3)CC4=c5ccccc5=[NH+]C4 C64044024
CCC[C@@H]1[C@@H](C(=O)C=C(N1Cc2ccc3c(c2)OCO3)C)C(=O)NCCC4[NH+]=c5ccccc5=[NH+]4 C64636583
CCc1nc(no1)c2ccc(c(c2)S(=O)(=O)N3CCC(CC3)C(=O)NC[C@H]4[NH+]=c5ccc(cc5=[NH+]4)C)C C64769598
COc1ccc(cc1OC)[C@H](C[NH+]2CCC3(CC2)C[C@@H](c4ccccc4O3)O)O C12293791
CC1(COC1)C[NH2+][C@@H]2CCc3c(c(nn3C)C(=O)NCc4ccc(cc4)F)C2 C14733238
COc1ccc(cc1OC)c2csc(n2)C3=C([NH+](CC3=O)C4CCCCCC4)N C13551553
C[C@H]1CCc2c(sc3c2c(=O)[nH]c(n3)C[NH+](Cc4ccco4)C[C@@H](C)O)C1 C36208023
CN(C)c1c(ccc[nH+]1)CNC(=O)c2cccc(c2)NC(=O)c3ccc(cc3)F C32690388
CC[C@@H](C)CNC(=O)[C@@H]1CN(CC12CC[NH2+]CC2)C(=O)c3ccccc3OCC C39606115
CCOc1ccccc1C(=O)N2C[C@@H](C3(C2)CC[NH2+]CC3)C(=O)NCCS C39662034
c1ccc2=[NH+]CC(=c2c1)/C=N/NC(=O)CNC(=O)c3ccccc3Br C39774510
C[C@H]1C(=c2ccccc2=[NH+]1)C(=O)[C@@H](C)S[C@@H]3NN=C(S3)NC[C@@H]4CCCO4 C39991043
CC[NH+](CC)CCCNC(=O)Nc1cc2c(cc1Br)OCCO2 C40023798
C[C@@H](C(=O)Nc1ccc(c(c1)Cl)Cl)[NH+]2CCC(CC2)NS(=O)(=O)C C42569188
C[C@H](C(=O)Nc1ccc(c(c1)Cl)Cl)[NH+]2CCC(CC2)NS(=O)(=O)C C42569190
Cc1cc(cc(c1)NC(=O)C(=O)NCC2CC[NH+](CC2)Cc3cc(oc3C)C)C C43941081
C[C@@H](C(=O)NC1CC1)[NH+]2CCC[C@@H](C2)C(=O)Nc3ccc(cn3)Br C47261960
C[NH+](C)[C@H](CNC(=O)Nc1ccc(cc1)CC(=O)N(C)C)c2ccc(cc2)F C48082668
C[NH+](C)[C@H](CNC(=O)C(=O)Nc1ccc(cc1F)Cl)c2ccccc2OC C48826966
C[NH+](C)[C@@H](CNC(=O)C(=O)Nc1ccc(c(c1)F)Cl)c2ccccc2OC C48827099
C[NH+](C)[C@H](Cc1ccccc1)CNC(=O)C(=O)Nc2ccc(c(c2)Cl)C#N C48834149
Cc1cc(ccc1NC(=O)C(=O)NC[C@@H](c2ccccc2)[NH+]3CCCC3)N(C)C C48851431
C[C@H](c1nnc(n1c2ccc(cc2)F)SCc3ccc(cc3)C(=O)N)[NH+](C)C C53223861
C[NH+](C)CC(=O)Nc1cccc(c1)CNS(=O)(=O)c2cccc(c2F)Cl C56087329
C[C@H]1CCCC[NH+]1[C@H](C)CNC(=O)C(=O)Nc2ccccc2OC(F)(F)F C62120566
c1cc(c2c(c1)OCCCO2)C[NH2+]Cc3ccc(cc3)S(=O)(=O)NC4CC4 C62252398
C[C@@H]1[C@@H](S[C@@H](N1)n2cccc2)C(=O)NCCC3=c4cc(ccc4=[NH+]C3)OC C63303112
c1ccc2c(c1)C[C@@H](O2)CNC(=O)C[NH+]3CCC(CC3)NC(=O)c4ccsc4 C64992193
COCC/[NH+]=C\1/[C@@]2(CCN(C2)C(=O)Cc3ccccc3F)NCc4ccccc4N1 C65265766
c1ccc(cc1)[C@H]2[C@@H](N(CN2)Cc3[nH]cc[nH+]3)c4cccc(c4)Cn5cccn5 C65372178
CC1CC[NH+](CC1)[C@@H](C)CNC(=O)C(=O)Nc2ccccc2N3CCCCC3 C65601939
C[C@@H]1Cc2cc(ccc2N1C(=O)C[NH+](CC#C)C3CCCCC3)S(=O)(=O)N C65960476
c1cc2nn(c(=S)n2cc1C(F)(F)F)C[NH+]3CCC[C@@H](C3)CCC(=O)N C66080253
CSc1ccc(cn1)NC(=O)C(=O)NCc2ccccc2C[NH+]3CCCC3 C66207462
c1ccc(c(c1)N2CC[NH+](CC2)CCCNC(=O)c3cc4c([nH]c3=O)CCC4)F C66446081
c1ccc(c(c1)N2CC[NH+](CC2)CCCNC(=O)c3cc(c(=O)[nH]c3)Cl)F C66446466
Cc1ccn2cc([nH+]c2c1)CNC(=O)C[C@@H](c3c(cccc3F)F)NC(=O)C C66629052
Cc1cc(c(c(c1)C)NC(=O)[C@@H](C)[NH+]2CCC(CC2)NC(=O)c3ccoc3C)C C66891608
C[C@H](c1ccc(cc1F)F)NC(=O)NCc2cccnc2N3CC[NH+](CC3)C C66986346
CC[NH+](C)CCNC(=O)N[C@H](C)c1cc2c(cc1Br)OCCO2 C67002037
CC(=O)NCc1ccc(s1)C(=O)Nc2cccc(c2)c3cn4c([nH+]3)CCCC4 C67057092
c1cc(c([nH+]c1)N2CCCCC2)CNC(=O)CNC(=O)c3ccc4c(c3)CCC4 C67157058
Cc1c(c(n(n1)CCO)C)C[NH2+]Cc2ccc(c(c2)F)N3C[C@@H](O[C@H](C3)C)C C67214356
Cn1cc(c(n1)c2ccncc2)C[NH2+]Cc3ccc(cc3)N4CCC(CC4)CO C67247372
C[C@@H]1C[C@H](C[NH+](C1)CCNC(=O)Nc2cccc(c2)S(=O)(=O)C(F)F)C C67316448
CS(=O)(=O)c1c(cc(cc1F)NC(=O)NC2CC[NH+](CC2)CC(F)F)F C67353013
C[NH+](C)Cc1cccc(c1)CNC(=O)Nc2cc(c(c(c2)F)S(=O)(=O)C)F C67353875
CCn1c(c(c(n1)C)CNC(=O)NCc2ccccc2C[NH+]3CCC(CC3)C)C C67388803
CCn1c(c(c(n1)C)CNC(=O)NCc2ccccc2C[NH+]3CCCC[C@@H]3C)C C67388806
CC(=O)NC[C@H]1CCC[NH+](C1)CCC(=O)Nc2c(c3c(s2)CCCC3)C#N C67418505
CCC[NH+]1Cc2cccc(c2C1)NC(=O)C(=O)N[C@H](C)c3ccc(c(c3)F)OC C67493055
CCC[NH+]1Cc2cccc(c2C1)NC(=O)C(=O)NC[C@@H]3Cc4ccccc4OC3 C67493378
C[C@@H](c1cccc(c1)NC(=O)NCc2ccc[nH+]c2N3CCOCC3)SC C67579988
CCOC(=O)C1=C(Oc2cc(n(c(=O)c2[C@H]1c3ccccc3F)CC[NH+](C)C)C)N C04570640
CC(C)CCNC(=O)C(=O)NC[C@H](c1ccco1)[NH+]2CCN(CC2)c3ccccc3F C04272987
CCOC(=O)/C(=[NH+]/[C@@H]1CCS(=O)(=O)C1)/NNc2cc(ccc2Cl)C(F)(F)F C03179801
c1cc2c(cc1Cl)cc([nH]2)CNC(=O)[C@@H]3CCC(=O)N(C3)CCC[NH+]4CCOCC4 C12587195
CC(C)CCNC(=O)c1cn(cc(c1=O)C(=O)NC[C@@H]2CCC[NH+](C2)C)CC(C)C C14990823
c1cc(cnc1)CCC[NH2+]C2CCN(CC2)c3ccc(cc3)NC(=O)c4cnccn4 C14991586
c1c(c(=O)c(cn1CC2CCCCC2)C(=O)NC3CC3)C(=O)NCCC[NH+]4CCCC4 C15068345
CCOc1cc(ccc1OCC#C)C[NH+]2CCC[C@H](C2)c3cc(n4c(n3)cc(n4)C)N C19532189
CCOc1cc(ccc1OCC#C)C[NH+]2CCC[C@@H](C2)c3cc(n4c(n3)cc(n4)C)N C19532191
C[C@@H](C(=O)Nc1nc(cs1)C[NH+]2CCCCC2)NS(=O)(=O)c3ccccc3F C22290453
CC(C)CNC(=O)C[NH+]1CCN(CC1)CCC(=O)Nc2c(c3c(s2)CCC3)C#N C24898917
Cc1ccc(cc1)[C@]2(C(=O)N(C(=O)N2)CC(=O)NC[C@@H](c3ccsc3)[NH+](C)C)C C25329473
CCCNC(=O)C[NH+]1CCC(CC1)NC(=O)Cn2cc(cc(c2=O)Cl)C(F)(F)F C29218751
CC(=O)NCc1ccc(s1)S(=O)(=O)N[C@@H](c2ccc(cc2)Cl)c3[nH+]ccn3C C32843971
CC(C)CC(=O)Nc1cc(cnc1N2CC[NH2+]CC2)C(=O)N(CC(C)C)CC(C)C C33129161
COc1ccc(cc1)c2cn(/c(=N/C(=O)C[NH2+]C[C@H]3CCCO3)/[nH]2)c4ccc(cc4)F C36039371
CC(C)OC[C@@H](C[NH+](Cc1ccco1)Cc2[nH]c(=O)c3c4c(sc3n2)CCCC4)O C36156602
CC(C)[NH+](Cc1[nH]c(=O)c2c3c(sc2n1)CCCC3)C[C@@H](COCc4ccco4)O C36156949
CC(C)[NH+](Cc1[nH]c(=O)c2c3c(sc2n1)CCCC3)C[C@H](COCc4ccco4)O C36156953
CC(C)(C)OC[C@@H](C[NH+](Cc1ccco1)Cc2[nH]c(=O)c3c4c(sc3n2)CCC4)O C36158886
C[C@H]1CCc2c(sc3c2c(=O)[nH]c(n3)C[NH+](CCN4CCOCC4)CC(C)(C)O)C1 C36204874
CCOC[C@H](C[NH+](Cc1ccco1)Cc2[nH]c(=O)c3c4c(sc3n2)C[C@@H](CC4)C)O C36205007
Cc1ccc(cc1F)NC(=O)c2coc(n2)C[NH+]3CCN(CC3)C[C@H](CCC=C)O C34677465
Cc1ccc(c(c1)NC(=O)c2coc(n2)C[NH+]3CCN(CC3)C[C@H](CCC=C)O)F C34677335
CCCC\1=NN(C(=O)/C1=C(\C)/NCCN2CC[NH2+]CC2)c3nc4ccccc4s3 C22858910
CCOc1ccccc1C(=O)N2C[C@@H](C3(C2)CC[NH2+]CC3)C(=O)NCCCOC(C)C C39605144
CCOc1ccccc1C(=O)N2C[C@H](C3(C2)CC[NH2+]CC3)C(=O)NCCCOC(C)C C39605145
CCCCCNC(=O)[C@H]1CN(CC12CC[NH2+]CC2)C(=O)c3cc(nn3C(C)(C)C)C C39623473
CCOc1ccccc1C(=O)N2C[C@@H](C3(C2)CC[NH2+]CC3)C(=O)NCCc4ccco4 C39670966
CCOc1ccccc1C(=O)N2C[C@H](C3(C2)CC[NH2+]CC3)C(=O)NCCc4ccco4 C39670967
CCCC[C@H](C)C(=O)N1C[C@@H](C2(C1)CC[NH2+]CC2)C(=O)NCCCn3c(cc(n3)C)C C39671797
CCCC[C@H](C)C(=O)N1C[C@H](C2(C1)CC[NH2+]CC2)C(=O)NCCCn3c(cc(n3)C)C C39671799
CCC(CC)C(=O)N1C[C@H](C2(C1)CC[NH2+]CC2)C(=O)NC3CCN(CC3)C(=O)CC(C)C C39686233
CC(C)OC[C@@H](C[NH+](C)Cc1[nH]c(=O)c2c(csc2n1)c3ccccc3OC)O C40404750
CCOC(=O)C1=C(Oc2cc(n(c(=O)c2[C@@H]1c3ccc(cc3)F)CC[NH+](C)C)C)N C40568135
Cc1cc(ccc1S(=O)(=O)NCC2CC[NH+](CC2)Cc3cc(oc3C)C)NC(=O)C C43954360
c1cc(oc1)[C@@H](CNC(=O)C(=O)NCC(F)(F)F)[NH+]2CCN(CC2)c3ccc(cc3)F C49486341
Cc1ccc(cc1)[C@H](CNC(=O)CS[C@H](C)C(=O)Nc2cc(on2)C)[NH+]3CCCC3 C60238904
c1ccc2=[NH+]CC(=c2c1)CC(=O)NCCNC(=O)[C@H]3CC(=O)N(C3)c4ccc(cc4)Cl C63315319
c1cc2=[NH+]CC(=c2cc1Cl)CCN3C(=O)[C@@H](NC3=O)CCC(=O)NC4CCCC4 C63386850
COC(CNC(=O)[C@H](CC1=c2ccccc2=[NH+]C1)NC(=O)c3ccccc3Cl)OC C63800229
COc1ccc(cc1S(=O)(=O)NC2CC2)C(=O)NCCC3=c4ccccc4=[NH+]C3 C63830590
CC(C)NC(=O)c1ccccc1NC(=O)[C@H]2CC(=O)N(C2)CCC3=c4cc(ccc4=[NH+]C3)F C63941359
c1cc(ccc1C2=NN=C(C2)C(=O)NCc3ccc([nH+]c3)N4CCCC[C@@H]4CCO)F C63944366
c1cc(ccc1C2=NN=C(C2)C(=O)NCc3ccc([nH+]c3)N4CCCC[C@H]4CCO)F C63944368
c1ccc2=[NH+]CC(=c2c1)CCNC(=O)CS[C@H]3NN=C(N3Cc4ccco4)C5CC5 C64137880
Cc1c(c([nH]c1C(=O)[C@@H](C)S[C@@H]2N[NH+]=C(N2C3CC3)N4CCCCC4)C)C(=O)C C64181700
CCOc1ccc(cc1)[C@@H]2CC(=O)N(CN2)CC(=O)NCCC3=c4ccccc4=[NH+]C3 C64407677
CCCCN(CC)C(=O)c1cc(cnc1N2CC[NH2+]CC2)NC(=O)c3ccccc3Cl C35514060
CCCCN(CC)C(=O)c1cc(cnc1N2CC[NH2+]CC2)NC(=O)c3ccccc3C C65025362
Cc1cccc(c1)N2C(=O)[C@@H](SC2=O)N(CC(=O)N)c3ccccc3C C04798393
COc1ccc(cc1OC)c2csc(n2)/C(=C/c3ccc(c(c3)O)O)/C#N C05008863
CNC(=O)c1c2c(sc1NC(=O)c3c(cccc3OC)OC)CCCC2 C05055487
CCOc1ccccc1NS(=O)(=O)c2ccc3c(c2)NC(=O)[C@H](S3)C C06779309
Cc1cc(ccc1NC(=O)c2ccc(cc2)NS(=O)(=O)C)N3CCCC3 C10895097
C[C@@H](c1ccncc1)NC(=O)CCc2[nH]c(=O)c3c4c(sc3n2)CCCC4 C11593981
C[C@H](c1cccc(c1)Cl)NC(=O)CCn2c3ccccc3c(=O)[nH]c2=O C12763398
C[C@@H](c1ccc(cc1)Cl)NC(=O)CCn2c3ccccc3c(=O)[nH]c2=O C12923434
CS(=O)(=O)Nc1ccc(cc1)c2csc(n2)NC(=O)[C@@H]3CCC=CC3 C12552442
CCC(CC)c1nnc(s1)NC(=O)c2ccc3c(c2)NC(=O)[C@@H](S3)C C15324809
CCC(CC)c1nnc(s1)NC(=O)c2ccc3c(c2)NC(=O)[C@H](S3)C C15324811
c1ccc2c(c1)c(c[nH]2)C(=O)C(=O)NCc3cc(on3)c4ccc(cc4F)F C17200793
c1ccc2c(c1)c(=O)n(c(n2)COc3cc(ccc3Cl)Cl)CC(=O)N C18035661
C[C@H](C(=O)Nc1nnc(s1)C2CC2)NC(=O)C34CC5CC(C3)CC(C5)C4 C21293309
Cc1nc(cs1)CC(=O)OCc2nc(c3c4c(sc3n2)CCCC4)N C21839053
Cc1ccc(c(c1)C)C(=O)Nc2nc(cs2)c3ccc(o3)CNC(=O)C C22067592
C[C@H]1CN(C[C@@H](O1)C)C(C)(C)CNC(=O)c2c[nH]nc2c3ccc(cc3)F C25408664
CCn1cc(c2c1cccc2)/C=C\3/C(=O)c4ccc(c(c4O3)C)OCC(=O)N C28182744
c1ccn(c1)c2ccsc2C(=O)NNS(=O)(=O)c3ccc(cc3)Cl C03170887
c1ccc2c(c1)nc(s2)c3cccc(c3)NC(=O)C(=O)NCc4ccoc4 C42048977
C[C@H](C(=O)N1CCC[C@@H](C1)C(=O)N)Sc2ncc(o2)c3ccc(cc3)F C42605633
C[C@@H]1C[C@@H](CN(C1)C(=O)[C@@H](C(C)C)Sc2nnc(n2N)C(F)(F)F)C C42944215
Cc1c(cc(n1CC2CCCCC2)c3csc(n3)c4cnccn4)C(=O)N C43212716
c1ccc(cc1)N2CC[C@@H](C2)CNC(=O)Nc3ccccc3N4CCCC4=O C43851830
C1C[C@H](C[C@H](C1)NC(=O)N2CCN(CC2)CC(=O)NC3CC3)C(F)(F)F C45440421
C[C@@H](c1ccccc1Cl)NC(=O)C(=O)Nc2ccccc2n3cccn3 C48776299
COc1ccc(cc1NC(=O)C(=O)NCc2nc3ccccc3s2)Cl C48854627
COCCN1[C@H](c2c(n[nH]c2C1=O)c3ccccc3O)c4ccccc4F C06752817
CCN(c1ccc2ccccc2c1)C(=O)C(=O)N3CCC(CC3)CC(=O)N C51785440
CN(Cc1cc(cc(c1)Cl)Cl)C(=O)CSc2ncc(c(n2)N)C#N C53549259
Cc1ccc(cc1)c2csc3c2c(=O)[nH]c(n3)CC(=O)NCc4ccco4 C53843988
Cc1csc(n1)CNC(=O)Nc2ccc(cc2)n3c(ccn3)C(F)(F)F C54508915
c1cc(ccc1CCNC(=O)N[C@H]2CCSc3c2cc(cc3)F)[N+](=O)[O-] C54646175
CCNS(=O)(=O)c1cccc(c1)C(=O)Nc2nc3c(s2)C[C@@H](CC3)C C55083653
CC(=O)c1csc(n1)NC(=O)c2cccc(c2)NC(=O)c3cccs3 C52770663
CCc1ccccc1NC(=O)C(=O)N[C@H](C)c2ccc3c(c2)OCCCO3 C41560134
CC(C)CNC(=O)NCc1nc2ccccc2c(=O)n1c3ccc(cc3)F C62517067
CCn1cc(c2c1cccc2)/C=C\3/C(=O)c4c(cc(cc4O3)OCC(=O)N)C C41498616
Cc1cc(c(c(c1)C2=NN=C3[C@H]2[C@H](N(C3=O)CCCO)c4ccccc4)O)C C08574873
CCC(=O)Nc1cc2c(cc1OC)NC(=O)C[C@H]2c3ccc(c(c3)OC)F C65526560
c1cc(c(nc1)Cl)NC(=O)NCCN2CCN(CC2)c3ccc(cc3)F C65790116
C[C@@H](c1nncn1C)NC(=O)N[C@H](c2ccc(cc2)Cl)c3ccsc3 C66348070
CC[C@H](C)n1c(ccn1)NC(=O)C[C@H]2C(=O)Nc3cc(ccc3S2)Cl C66661702
c1ccc2c(c1)CCC[C@@]2(CNC(=O)CCn3cnc4ccccc4c3=O)O C66930112
Cc1cnc(o1)c2cccc(c2)NC(=O)CNC(=O)c3ccc(c(c3)F)F C66932092
c1cc(ccc1CNC(=O)Nc2ccc(cc2)c3nccs3)n4ccnc4 C66963044
CCn1c2ccc(cc2[nH]c(=O)c1=O)C(=O)Nc3cccc(c3)[C@@H](C)SC C67344144
c1ccc2c(c1)CC[C@@H](C2)NC(=O)NCCCc3nnc4n3CCCCC4 C67416656
Cc1cc(ccc1OC)NC(=O)NCc2ccc(c(c2)F)n3ccnc3C C67583507
C[C@@H](CN(C)C(=O)C(=O)Nc1ccc2c(c1)NC(=O)CS2)c3ccccc3 C67595593
CC1=N/[N+](=c/2\cccc[nH]2)/C(=C1)NC(=S)NC(=O)c3ccc(cc3)NS(=O)(=O)c4cccs4 C03306905
c1cc(cc(c1)S(=O)(=O)NC2=[NH+]CCC2)NC(=O)CCCN3C(=O)C4(CCCC4)NC3=O C08736200
CC[NH+](CC)CCC[C@H](C)Nc1c2c(ncn1)n(cn2)Cc3ccc(cc3)S(=O)(=O)N C12410612
c1c2cc3c(cc2[nH]c(=O)c1CN(CCO)C(=S)NCCC[NH+]4CCOCC4)OCCO3 C06445123
c1c2cc3c(cc2[nH]c(=O)c1CN(CCCO)C(=S)NCCC[NH+]4CCOCC4)OCCO3 C06445101
Cc1c(c(n(n1)[C@@H]2CCS(=O)(=O)C2)C)C[NH+](C)[C@H](C)C(=O)Nc3c(c4c(s3)CCC4)C(=O)N C14129546
C#CCNC(=O)CC[C@@H]1CNC(=O)[C@H]2[NH+]1C[C@H](C2)NS(=O)(=O)c3cccc(c3)C(F)(F)F C15708434
c1cc2c(cc1NC(=O)c3cc(ccc3NC(=O)C[NH2+]C4CCCCC4)[N+](=O)[O-])OCCO2 C20155200
CN1CCN(CC1)C(=O)CC[C@@H]2CNC(=O)[C@H]3[NH+]2C[C@H](C3)NC(=S)NCc4ccco4 C15708611
CN1CCN(CC1)C(=O)CC[C@@H]2CNC(=O)[C@H]3[NH+]2C[C@H](C3)NC(=S)Nc4ccccc4 C15708614
c1ccc(cc1)n2c(nnn2)SCCC[NH2+]Cc3c4ccccc4ccc3OCC(=O)N C20872873
c1ccc(cc1)n2c(nnn2)SCCC[NH2+]Cc3cc(ccc3OCC(=O)N)Br C20873137
CCCCn1c(c(c(=O)[nH]c1=O)N(C2CCCC2)C(=O)C[NH+]3CCC[C@H]3C(=O)N(C)C)N C22014604
COc1cc(cc(c1OCC(=O)N)Br)C[NH2+]CCSc2nnnn2c3ccccc3 C22107902
c1ccc(c(c1)/C=C\2/C(=O)N(C(=O)S2)CCNC(=O)C[NH+]3CCN(CC3)CC(=O)N)F C22804995
Cc1ccc(nc1)[n+]2c(=O)c3ccccc3[nH]c2S[C@@H](C)C(=O)Nc4ccc(cc4)C(=O)N C23613064
Cc1c(c(n(n1)c2ccccc2)C)[C@@H]3C(=O)NCC[NH+]3CC(=O)NC(=O)NCc4ccco4 C24215053
Cc1cccc(c1C)NC(=O)C[NH+](CCOC)CC(=O)NNC(=O)Cc2nc(cs2)C C24337089
c1cc(nn2c1nnc2C(F)(F)F)N3CCC(CC3)C(=O)NC4CC[NH+](CC4)CC(=O)N C25602418
Cc1ccc(c(c1)C)NC(=O)C[n+]2ccccc2c3nnc(n3N)SCC(=O)Nc4ccc(cc4C)C C27752410
CC1(Cc2c(sc3c2c(=O)n(c(n3)N4CC[NH+](CC4)CC(=O)N)CC(=O)Nc5ccccc5)CO1)C C34734981
CC1(Cc2c(sc3c2c(=O)n(c(n3)N4CC[NH+](CC4)CC(=O)Nc5ccccc5)CC(=O)N)CO1)C C34735154
Cc1cc(ccc1Cl)[n+]2c(c3c(n[nH]c3nc2SCC(=O)Nc4ccc(cc4)Br)C)N C37867482
CC(=O)Nc1cccc(c1)NC(=O)C(=O)NC[C@H](c2ccc3c(c2)OCO3)N4CC[NH+](CC4)C C38624809
CC(=O)Nc1ccc(cc1)NC(=O)C(=O)NC[C@@H](c2ccc3c(c2)OCO3)N4CC[NH+](CC4)C C38624813
c1ccc2c(c1)-c3c(cccc3C(=O)N4C[C@H](C5(C4)CC[NH2+]CC5)C(=O)NCCOCCO)C2=O C39601585
C[C@@H]1C(=C2C=C(C=C[C@@H]2N1)C#N)CCNC(=O)[C@@H]3CN(CC34CC[NH2+]CC4)C(=O)c5cncn5C C39674868
C[C@H]1C(=C2C=C(C=C[C@@H]2N1)C#N)CCNC(=O)[C@@H]3CN(CC34CC[NH2+]CC4)C(=O)c5cncn5C C39674869
C[C@@H](C(=O)NC)NC(=O)[C@@H]1CN(CC12CC[NH2+]CC2)C(=O)[C@@H]3CCCN3C(=O)C(F)(F)F C39683815
Cc1c(c(no1)c2ccccc2Cl)C(=O)N3C[C@H](C4(C3)CC[NH2+]CC4)C(=O)N[C@@H](C)C(=O)NC C39683882
CCn1c(c(c(n1)C)Br)C(=O)N2C[C@H](C3(C2)CC[NH2+]CC3)C(=O)N[C@@H](C)C(=O)NC C39683966
CC(C)[C@@H](C(=O)NC(C)(C)C)NC(=O)[C@H]1CN(CC12CC[NH2+]CC2)C(=O)c3ccc(nc3)N4CCOCC4 C39685865
CCCCC[n+]1c(c(cc2c1nc3ccccn3c2=O)C(=O)Nc4c(c5c(s4)CCCC5)C(=O)NC)N C39840973
CCC[n+]1c(c(cc2c1nc3c(cccn3c2=O)C)C(=O)Nc4c(c5c(s4)CCCC5)C(=O)NC)N C39841080
Cc1cccn2c1nc3c(c2=O)cc(c([n+]3CCOC)N)C(=O)Nc4c(c5c(s4)CCCC5)C(=O)NC C39841119
Cc1cccn2c1nc3c(c2=O)cc(c([n+]3CCO)N)C(=O)Nc4c(c5c(s4)CCCC5)C(=O)OC C39841151
CCOC(=O)c1c2c(sc1NC(=O)c3cc4c(nc5c(cccn5c4=O)C)[n+](c3N)CCO)CCCC2 C39841152
Cc1c(c(n[nH]1)C)[C@H](C)NC(=O)[C@@H]2CN(CC23CC[NH2+]CC3)C(=O)c4cc(cc(c4)OC)OC C44713646
Cc1c(c(n[nH]1)C)[C@@H](C)NC(=O)[C@H]2CN(CC23CC[NH2+]CC3)C(=O)c4cc(cc(c4)OC)OC C44713647
Cc1c(c(n[nH]1)C)[C@H](C)NC(=O)[C@H]2CN(CC23CC[NH2+]CC3)C(=O)[C@@H]4CCCN4C(=O)C(F)(F)F C44713664
CCSc1c(cccn1)C(=O)N2C[C@H](C3(C2)CC[NH2+]CC3)C(=O)N[C@@H](C)c4c([nH]nc4C)C C44713972
CCSc1c(cccn1)C(=O)N2C[C@@H](C3(C2)CC[NH2+]CC3)C(=O)N[C@H](C)c4c([nH]nc4C)C C44713974
C[C@H](c1ccc(cc1)S(=O)(=O)N)[NH2+]CC(=O)N(Cc2ccco2)[C@@H]3CCS(=O)(=O)C3 C49605871
CC[C@@H](C(=O)NCCOC)Sc1nc2c(c([nH]n2)C)c([n+]1c3ccc(c(c3)Cl)C)N C33672667
CC[C@H](C(=O)NCCOC)Sc1nc2c(c([nH]n2)C)c([n+]1c3ccc(c(c3)Cl)C)N C33672668
CCCCN(c1c(n(c(=O)[nH]c1=O)CCC)N)C(=O)C[NH+](CC)Cc2cccc(c2)Cl C59038030
c1ccc(cc1)C(=O)N/C(=C\c2ccc(cc2)[N+](=O)[O-])/C(=O)NNC3=c4ccccc4=[NH+]C3=O C15015348
c1ccc(cc1)OCCOc2c(cc3ccc(cc3n2)Cl)C[NH2+][C@@H](Cc4c[nH]cn4)CO C15068616
Cc1c(c(=O)[nH]c(=O)[nH]1)S(=O)(=O)N2CCC[C@@H](C2)C(=O)NCCC3=c4ccccc4=[NH+]C3 C63367310
COCCNC(=O)CS[C@@H]1NN[C@@H](S1)N2CCN(CC2)C(=O)CC3=c4ccccc4=[NH+]C3 C64409711
c1ccc(cc1)n2c(=O)c-3c4n(c(nc3n2)SCC(=O)c5ccc(cc5O)O)CCCCC4 C02621096
c1ccc(c(c1)NS(=O)(=O)c2ccc(nc2)Cl)NS(=O)(=O)c3ccc(nc3)Cl C00703775
c1ccc2c(c1)nc3c(c(n(c3n2)/N=C/c4ccccn4)N)S(=O)(=O)c5ccc(cc5)Cl C02211954
c1ccc(cc1)Cc2nc3n(n2)c(=O)/c(=C/c4ccc(o4)c5ccc(cc5)S(=O)(=O)N)/s3 C08834035
CCc1nnc2n1N[C@H]([C@@H](S2)C(=O)Nc3ccccc3OC)c4ccc(c(c4)Cl)OC C09239346
CC(=O)Nc1cccc(c1)NC(=O)CSc2nnc3n2nc(cc3)c4ccc(cc4)Cl C09240455
CC(=O)Nc1ccc(cc1)NC(=O)CSc2nnc(n2C)c3cc4cc(ccc4o3)Cl C09328587
c1cc(ccc1C(=O)NNC(=O)CSc2nnc3n2cnc4c3c5c(s4)CCCC5)Cl C12491006
CC(C)(C)c1ccc(cc1)c2c3c(c4n2CCO[C@@H]4c5ccc(c(c5)O)O)n(c(=O)n(c3=O)C)C C13575542
Cc1c(cc(n1C)C#N)/C=N/NC(=O)c2cccc(c2)S(=O)(=O)Nc3ccc(cc3)Cl C13985412
Cc1cccc(c1)c2c(cn(n2)c3ccc(cc3)F)C(=O)NNC(=O)c4ccc5c(c4)OCO5 C14800447
Cc1cc(c(s1)C)c2cc(c3cnn(c3n2)C(C)C)C(=O)Nc4ccc5c(c4)NC(=O)[C@H](O5)C C14809697
Cc1ccc(cc1)NS(=O)(=O)c2cccc(c2)C(=O)Nn3cnc4c(c3=O)c(c(s4)C)C C15541104
COc1ccc(cc1[N+](=O)[O-])C(=O)NCC(=O)Nc2cccc(c2)I C15700113
c1ccc2c(c1)C(=O)N([C@H](N2)c3ccc(c(c3)[N+](=O)[O-])Cl)NC(=O)c4ccc(cc4)Cl C02746881
CC(C)n1c(=O)c2ccccc2c(n1)C(=O)NNS(=O)(=O)c3cc(ccc3Cl)Cl C16095357
c1ccc(cc1)C2=C([C@@H](C(=C(O2)N)C#N)c3cccc(c3)[N+](=O)[O-])S(=O)(=O)c4ccccc4 C02573726
CCOC(=O)C1=c2n(/c(=C/c3ccc(cc3)F)/c(=O)o2)-c4c(nc(o4)N)[C@@H]1c5ccc(cc5)F C20609518
Cc1ccc(c(c1)C)NC(=O)[C@H]2[C@H](Nc3ncnn3[C@H]2c4ccc(c(c4)OC)OC(F)F)C C20804079
CCNC(=O)NC(=O)[C@H](C)Sc1nc2cc(ccc2c(=O)n1c3ccccc3OC)Cl C21135825
c1ccc2c(c1)OC[C@H](O2)c3nnc(o3)SCc4nc(c5c6c(sc5n4)CCCCC6)N C21978139
Cc1cc2cccc(c2nc1)S(=O)(=O)Nc3ccc(cc3)S(=O)(=O)/N=C/4\CCCCCN4 C23371695
c1cc(ccc1C(=O)Nc2nc3c(s2)CCC3)NS(=O)(=O)c4ccc5c(c4)OCCCO5 C25769035
C[C@@H](C(=O)NC(=O)Nc1ccc(cc1)Br)Sc2nnnn2Cc3ccccc3 C26752539
CC(=O)Nc1ccc(cc1)[C@H]2C3=C(c4ccccc4O2)Nc5nnnn5[C@@H]3c6cccc(c6)F C28056413
Cc1ccc(cc1S(=O)(=O)Nc2cccc(c2)Cl)c3c(nn4c3NC(=O)CCC4=O)C C33123006
Cc1ccc(cc1S(=O)(=O)Nc2ccc(cc2)Cl)c3c(nn4c3NC(=O)CCC4=O)C C33123008
Cc1ccc(cc1S(=O)(=O)Nc2ccccc2Cl)c3c(nn4c3NC(=O)CCC4=O)C C33276547
CCc1c(c2n(n1)C(=O)CCC(=O)N2)c3ccc(c(c3)S(=O)(=O)Nc4cccc(c4)F)C C33276645
CC(C)Sc1[nH]c(=O)c2c(n1)NC3=C([C@H]2c4cc(c(cc4OC)OC)OC)C(=O)CCC3 C33810068
CCCCN1C(=O)/C(=C\2/C[C@@H](Sc3ccccc3N2)c4ccc5c(c4)OCO5)/C(=O)NC1=O C26599865
Cc1ccc(c2c1oc-3c(c(=O)c(c(c3n2)C(=O)[C@@H]4CCCCO4)N)C)C(=O)[C@H]5CCCCO5 C36378549
Cc1ccc(c2c1oc-3c(c(=O)c(c(c3n2)C(=O)[C@H]4CCCCO4)N)C)C(=O)[C@@H]5CCCCO5 C36378548
Cc1cc(n(n1)[C@H]2N=C(CS2)c3ccc(cc3Cl)Cl)C(=O)Nc4nc([nH]n4)SC C39246348
Cc1c\2c(oc1C(=O)Nc3cc(ccc3OC)Cl)CCC/C2=N\NC(=O)c4ccoc4C C40823383
c1ccc2c(c1)CC[C@@]23C(=O)N(C(=O)N3)CC(=O)N4c5ccccc5NC(=O)C[C@@H]4C(F)(F)F C45726180
C[C@@]1(C(=O)N(C(=O)N1)CC(=O)N2c3ccccc3NC(=O)C[C@@H]2C(F)(F)F)c4ccccc4 C45726239
c1cc(c(nc1)Cl)NC(=O)c2cc3n(n2)[C@@H](C[C@H](N3)c4ccc5c(c4)OCO5)C(F)(F)F C02354949
c1cc(c(cc1[N+](=O)[O-])C(=O)NC(=S)Nc2cc(ccc2Cl)Cl)N3CCOCC3 C22537296
Cc1cc(nc(n1)n2c3c(c(n2)c4ccc(cc4)Cl)[C@H](CC(=O)N3)c5ccc(c(c5)OC)O)C C13593354
CCOC(=O)[C@H]1C(=N/C(=N/C(=O)CSc2nc(c3c4c(sc3n2)CCCC4)N)/S1)C C63225343
COc1ccc(cc1)C2=NN=C3[C@@H]2[C@H](C(=C(O3)N)C#N)c4cc5c(cc4Br)OCO5 C04166675
Cc1cc(c(cc1Cl)C2=C3[C@@H](N(C(=O)[C@@H]3N=N2)Cc4ccco4)c5ccc(c(c5)OC)O)O C08845381
CCOc1ccccc1C2=C[C@@H](N=N2)C(=O)N/N=C\3/c4cc(ccc4NC3=O)Br C38612481
c1cc(cc(c1)[N+](=O)[O-])C2=NN=C3[C@@H]2[C@@H](C(=C(O3)N)C#N)c4cc(ccc4F)Br C02483973
COc1ccc(cc1OC)C2=NN=C3[C@@H]2[C@@H](C(=C(O3)N)C#N)c4cc(cc(c4OC)Cl)Cl C00970207
Cc1cc(c(cc1Cl)C2=NN=C3[C@H]2[C@@H](N(C3=O)Cc4ccco4)c5ccc(c(c5)OC)O)O C08845381
CCOc1cc(ccc1O)[C@@H]2CC(=Nc3c2c(nn3c4nc(cc(n4)C)C)c5ccccc5)O C13681996
CCC(=O)N1[C@H](C/C(=C/2\C(=O)NC(=O)N(C2=O)c3cc(cc(c3)C)C)/N1)c4ccc(cc4)Cl C64789396
c1cc(ccc1n2c(=O)c3cnc4ccc(cc4c3[nH]2)C(=O)Nc5ccc6c(c5)OCCO6)F C65114745
Cc1c(c([nH]c1C(=O)CSc2nc3c(c4c(s3)CCCC4)c(=O)n2c5ccccc5)C)C(=O)OC C00635792
COc1cc(cc(c1OCC(=O)Nc2ccccc2)Cl)C3C4=C(CCCC4=O)OC5=C3C(=O)CCC5 C00665724
CC1(Cc2c(sc3c2c(=O)n(c(n3)SCC(=O)Nc4ccccc4OC)c5ccccc5)CO1)C C00658175
CS(=O)(=O)Nc1cccc(c1)C2=NN([C@@H](C2)c3ccccc3F)S(=O)(=O)c4ccc(cc4)Cl C09380927
CS(=O)(=O)Nc1cccc(c1)C2=NN([C@H](C2)c3ccccc3F)S(=O)(=O)c4ccc(cc4)Cl C09380928
Cc1ccccc1NC(=O)Cn2c3c(c4c(s3)COC(C4)(C)C)c(=O)n(c2=O)c5cccc(c5)Cl C09428530
c1ccc(cc1)n2c(=O)c3c(nc2SCC(=O)NC4CCCCC4)n(c(=S)s3)Cc5ccco5 C03043282
CCSc1nc2c(cnn2CCNC(=O)c3cc(ccc3Cl)Br)c(n1)N4CCCC4 C09522799
c1cc(c(cc1n2c(=O)c3c4c(sc3n(c2=O)CC(=O)NC[C@@H]5CCCO5)CCCC4)Cl)Cl C09615777
Cc1cc(c(n1c2cc(ccc2OC)Cl)C)C(=O)O[C@@H](C)C(=O)Nc3nc(cs3)c4ccccc4 C13145944
c1cc(cc(c1)Cl)c2nnc(n2c3ccc(cc3)Cl)SCC(=O)Nc4ccc5c(c4)OCCO5 C02235829
COc1cc(cc(c1OC)Br)/C=C\2/C(=O)NC(=O)N(C2=O)c3cccc(c3)Br C13371391
Cc1ccc(cc1C)NC(=O)/C(=c/2\n(c(=O)/c(=C\c3ccc(c(c3)OC)OC)/s2)c4ccccc4)/C#N C13806113
c1ccc(cc1)C(c2ccccc2)NC(=O)C[C@H]3CSc4n3c(=O)c5cnn(c5n4)c6ccc(cc6)F C14012453
CCSc1nc2c(nn1)-c3cc(ccc3N[C@H](O2)c4cc(c(cc4Cl)OC)OC)Br C15015799
CC(C)c1cccc(c1NC(=O)CSc2nnc3n2c4ccccc4c(=O)n3c5ccccc5)C(C)C C03317196
Cc1c2cc(sc2n(n1)c3cccc(c3)C(F)(F)F)C(=O)Nc4c(n(n(c4=O)c5ccccc5)C)C C03433948
C[C@@H]1CCc2c(sc3c2c(=O)n(c(n3)SCC(=O)NCCOC)c4cc(ccc4OC)Cl)C1 C03330388
C/C(=N\NC(=O)CSc1nnc(n1c2ccc(cc2)Cl)c3ccncc3)/c4cccc5c4cccc5 C16712522
C=CCN\1C(=O)[C@H](S/C1=N\c2nccs2)CC(=O)Nc3ccc(cc3C(=O)c4ccccc4)Cl C17085062
Cc1ccc(c(c1)C)CN2c3ccc(cc3[C@](C2=O)(CC(=O)c4cccc(c4)[N+](=O)[O-])O)Br C21343708
CCNC(=O)N1CCC(CC1)CC(=O)N2CCN(CC2)[C@@H]3c4ccc(cc4CCc5c3nccc5)Cl C27992604
CCn1c(=O)c2cc(ccc2nc1[C@@H](C)N(CCOC)C(=O)Nc3ccc(cc3)Br)Cl C35032012
CC(C)(C)NC(=O)c1csc(n1)CSc2nnc(n2c3ccc(c(c3)Cl)Cl)c4ccco4 C35343220
Cc1ccc(cc1)n2cc(nc2NC(=O)CN(C[C@@H]3CCCO3)C(=O)c4ccccc4F)c5ccccc5 C35671692
Cc1ccc(cc1)n2cc(nc2NC(=O)CN(C[C@H]3CCCO3)C(=O)c4ccccc4F)c5ccccc5 C35671695
CCN(C)C(=O)[C@H]1[C@H](OC(=O)N1Cc2cccc(c2)Cl)c3cccc(c3)NC(=O)c4ccccc4F C35758025
CCONC(=O)CN1c2c(c(nn2c3ccc(cc3C)C)C(C)(C)C)[C@@H](SCC1=O)c4ccsc4 C35848570
Cc1ccc(c(c1)n2c(cc(n2)c3c(nc4n(c3=O)c(cs4)CC(=O)N[C@H](C)c5ccccc5)C)C)C C35911778
Cc1cccc(c1C)n2c(cc(n2)c3c(nc4n(c3=O)c(cs4)CC(=O)N[C@H](C)c5ccccc5)C)C C35912016
Cc1ccc(o1)CN([C@@H](c2ccc3c(c2)OCO3)C(=O)NC4CCCCC4)C(=O)c5ccccc5Cl C36602703
Cc1ccccc1n2c3c(c(n2)C(C)(C)C)[C@H](SCC(=O)N3CC(=O)NCCOC)c4ccsc4 C37425661
C[C@@H]1Cc2cc(ccc2N1C(=O)C(F)(F)F)S(=O)(=O)Nc3ccc(cc3)c4cn5c(n4)SCC5 C38718500
CC(C)S(=O)(=O)[C@H]1[C@H]([C@@H](c2cc3c(cc2C1=O)OCO3)c4cccc(c4)F)C(=O)c5ccccc5O C39486331
CC[C@H](C)Cc1c(sc2c1c(=O)[nH]c(n2)SCC(=O)N([C@H]3CCS(=O)(=O)C3)C4CCCC4)C C12857811
CC(C)S(=O)(=O)[C@H]1CCC[C@@]2(C1)CCC[C@@H](N2c3ccccc3O)S(=O)(=O)Oc4ccccc4 C39521611
Cc1ccc(cc1)CN2c3ccccc3[C@]4(C2=O)c5c(=O)c6cc(ccc6oc5C(=O)N4CCCO)Cl C39889943
CCn1c(c(c(c(c1=O)C#N)C)/C=C\2/C(=O)N(C(=S)S2)C[C@@H]3CCCO3)NCCc4ccccc4 C40066405
CCn1c(c(c(c(c1=O)C#N)C)/C=C\2/C(=O)N(C(=S)S2)C[C@H]3CCCO3)NCCc4ccccc4 C40066406
Cc1cc(c2c(c1)oc3c(c2=O)[C@H](N(C3=O)Cc4ccco4)c5cc(c(c(c5)Br)O)OC)C C38595827
CC1(CC2=C([C@H](n3c(ncn3)N2)c4ccc(c(c4)OC)OCc5ccc(cc5)Br)C(=O)C1)C C40914898
C[C@@H](C(=O)Nc1ccc(cc1)[N+](=O)[O-])N2C(=O)/C(=C/c3c4ccccc4cc5c3cccc5)/SC2=S C47152414
CC(C)Oc1ccc(cc1OC)[C@H]2C3=C(CCCC3=O)Nc4n2nc(n4)SCc5ccccc5Cl C01283562
Cc1ccc(cc1)N2C(=O)[C@@H]3[C@H](C2=O)Sc4c(sc(=O)n4CC(=O)Nc5ccc(cc5)F)C3(C)C C18126502
CN/C(=N\c1ccc2c(c1)OCO2)/S[C@@H]3CC(=O)N(C3=O)c4ccc(cc4)I C08425120
c1ccc(cc1)/N=C\2/N(C(=O)C[C@@H](S2)C(=O)Nc3ccc(cc3)Cl)CCc4ccc5c(c4)OCO5 C58941879
c1ccc(c(c1)NC(=O)COC(=O)CSCC2=NC(=O)C3=C4CCC[C@@H]4SC3=N2)Br C39943175
Cc1ccsc1[C@@H]2[C@H]3C(=NN(C3=O)c4ccccc4)NC5=C2C(=O)C[C@H](C5)c6ccc(c(c6)OC)OC C18198575
COc1cc(cc(c1O)Br)[C@@H]2[C@H]3[C@@H](C(=O)N(C3=O)Cc4ccccc4)ON2c5ccccc5 C18096092
CC1(c2c(n(c(=O)s2)CC(=O)Nc3ccc(cc3)F)S[C@@H]4[C@@H]1C(=O)N(C4=O)c5ccc(cc5)F)C C15087821
Cc1cc(nn1C)C(=O)N[C@H]2C[C@H]3C(=O)Nc4ccc(cc4C(=O)N3C2)c5ccc(cc5)Cl C03839450
Cc1cc2c(c(=O)n1C[C@H]3CCCO3)[C@H](C(=C(O2)N)C#N)c4cc5c(cc4Br)OCO5 C01262077
c1cc(cc(c1)F)C(=O)N[C@H]2CCN3[C@@H]2C(=O)Nc4ccc(cc4C3=O)c5ccc6c(c5)OCO6 C08296606
Cc1cc(n2c(n1)nc(n2)C(=O)N/N=C/c3cc(c(c(c3)Br)O)Br)C C01081732
Cc1c2cc3c4c(oc3c(c2oc(=O)c1CC(=O)N[C@H]5CS(=O)(=O)C[C@H]5O)C)CCCC4 C08991086
CC(=O)Nc1ccc(cc1F)S(=O)(=O)Nc2ccc3c(c2)C(=O)N(c4ccccc4O3)C C08961066
c1ccc(c(c1)C(c2c(nc3n(c2=O)CCS3)O)c4c(nc5n(c4=O)CCS5)O)Cl C09330641
Cc1ccc(cc1)n2c(c(c(n2)C)NC(=O)CN3C(=O)[C@@]4(CCCc5c4ccs5)NC3=O)C C09336558
Cc1nc2c(c(cs2)c3cccs3)c(n1)SCC(=O)c4c(n(c(=O)n(c4=O)C)C)N C03365150
Cn1cc(c2c1c(=O)n(c(=O)[nH]2)c3ccc(cc3)Cl)C(=O)NCCc4ccccc4OC C09819881
Cn1cc(c2c1c(=O)n(c(=O)[nH]2)c3ccc(cc3)F)C(=O)Nc4ccc(cc4)OC(F)(F)F C09820357
Cc1ccc(c(c1)C)n2c(c3c(n2)CS(=O)(=O)C3)NC(=O)C(=O)N[C@H]4C[C@@H](CC(C4)(C)C)C C10034160
Cc1ccc(c(c1)C)n2c(c3c(n2)CS(=O)(=O)C3)NC(=O)C(=O)NCCC4=CCCCC4 C10034168
Cc1c(n(c(c1C#N)NC(=O)COC(=O)c2ccc3c(c2)NC(=O)CS3)c4ccccc4)C C11526620
CC(=O)Nc1ccc(cc1)NC(=O)CSc2c3cnn(c3ncn2)c4ccccc4Cl C01346517
Cc1c(c(n2c(n1)c3ccccc3n2)C)CCC(=O)N4CCc5c(sc6c5c(ncn6)N)C4 C12606049
Cc1c2cc(sc2n(n1)c3ccccc3Cl)C(=O)NN4C(=O)[C@@](NC4=O)(C)c5ccccc5 C14245653
Cc1c(sc2c1c(=O)n(cn2)NC(=O)c3cccc(c3)S(=O)(=O)Nc4ccccc4F)C C15600493
c1ccc(cc1)c2c(cn(n2)c3ccccc3)C(=O)NNC(=O)c4ccc5c(c4)OCCCO5 C15624843
c1c(cc(c(c1[C@@H]2C(=C(OC3=C2C(=O)CCC3)N)C#N)OC(=O)N4CCOCC4)Cl)Cl C20076899
c1c(cc(c(c1[C@H]2C(=C(OC3=C2C(=O)CCC3)N)C#N)OC(=O)N4CCOCC4)Cl)Cl C20076902
C[NH+]1CCc2cc3c(c(c2[C@@H]1c4c([nH]c(=S)n(c4=O)c5ccccc5Cl)[O-])OC)OCO3 C17124249
C[NH+]1CCc2cc3c(c(c2[C@@H]1c4c([nH]c(=S)n(c4=O)c5ccc(cc5)Br)[O-])OC)OCO3 C17162773
C[NH+]1CCc2cc3c(c(c2[C@H]1c4c([nH]c(=S)n(c4=O)c5ccc(cc5)Br)[O-])OC)OCO3 C17162777
CC(C)N1C[C@@H](CC1=O)C(=O)Nc2ccc(cc2)C(=O)Nc3nc4c(s3)C(=O)CC(C4)(C)C C20370425
Cc1c(cccc1Cl)n2ccnc2SCC(=O)NN3C(=O)C4(CCC(CC4)C)NC3=O C21533721
Cc1c(sc2c1c(=O)n(c(n2)SCC(=O)C(=C3Nc4ccccc4N3)C(=O)OC)C)C C24640108
c1cc(cc2c1cc[nH]2)C(=O)N3CCN(CC3)CC4=NS(=O)(=O)c5cc(ccc5N4)Cl C24897543
c1ccc2c(c1)C3(CCOCC3)C(=O)N2CC(=O)Nc4ccc5c(c4)C[C@@]6(C5)c7cccnc7NC6=O C35802658
CC(C)NC(=O)N1CCN(CC1)c2ccc(cc2)NC(=O)CN(C)C(=O)c3ccc(cc3)F C36005771
c1cc(cc(c1)/C=C/2\SC(=NC2=O)N3CCN(CC3)C4=NC(=O)/C(=C/c5cc(ccc5)O)/S4)O C39140902
CC(C)S(=O)(=O)c1cc2c(c3c(n(c2=O)Br)C(=O)C[C@H](N3)c4ccccc4O)nc1 C39449464
Cc1c(c2c(n1c3ccccc3O)-c4c(c(=O)cc[nH]4)C(=O)CC2)S(=O)(=O)Oc5ccccc5 C39458589
CCOC1=C[C@@H]2CN3[C@@H](C[C@@H]2C=C1c4ccccc4O)CO[P@@](=O)(N3)S(=O)(=O)C(C)C C39469842
CCOC1=C[C@@H]2C[C@@H]3CO[P@@](=O)(NN3C[C@@H]2C=C1c4ccccc4O)S(=O)(=O)C(C)C C39469980
Cc1cc(c(n1c2ccc(cc2)S(=O)(=O)N)C)C(=O)Cn3c(=O)c(c(cn3)Cl)Cl C39616220
c1ccc(cc1)NC(=O)CN2C(=O)[C@H]3[C@H]4C[C@@H]([C@@H]3C2=O)[C@@H]5[C@@H]4[C@@H](c6c([nH]c(=O)s6)S5)c7cccnc7 C39871619
Cc1cc(c(c(c1)c2c3c([nH]n2)C(=O)N([C@@H]3c4ccc(cc4)OC)[C@@H]5CCS(=O)(=O)C5)O)C C38702133
Cc1cc(c(cc1C)O)c2c3c([nH]n2)C(=O)N([C@@H]3c4ccc(cc4)OC)[C@@H]5CCS(=O)(=O)C5 C38702249
c1c(ccc(c1)O)/C=C/2\SC(=NC2=O)N3CCN(CC3)C4=NC(=O)/C(=C/c5ccc(cc5)O)/S4 C43773513
[H]/N=c\1/c(=C\c2cc(n(c2C)c3ccc4ccccc4c3)C)/c(=O)nc-5s/c(=C/C(=O)N6CCCC6)/[nH]n15 C20290833
c1cc(cc(c1)Br)c2nc(on2)COC(=O)c3cc(ccc3F)S(=O)(=O)N C19182993
Cc1c(sc2c1c(nc(n2)[C@@H](C)Sc3nnc(n3C)C[C@H]4CCS(=O)(=O)C4)N)C C58500434
CCN(CC)C(=O)c1ccc(cc1)NC(=O)c2cccc(c2)N3C(=O)[C@@H]4CC=CC[C@H]4C(=O)N3 C60154245
[H]/N=c\1/c(=C\c2cc(n(c2C)c3ccc(cc3)Cl)C)/c(=O)nc-4s/c(=C/C(=O)N5CCCCC5)/[nH]n14 C20391428
[H]/N=c\1/c(=C\c2ccc(c(c2)Br)N(C)C)/c(=O)nc-3s/c(=C/C(=O)N4CCCCC4)/[nH]n13 C20502872
COc1cc(cc(c1OC)Br)[C@H]2[C@@H]3C(=NC(=O)NC3=O)NC4=C2C(=O)c5c4cccc5 C63637879
[H]/N=C/1\C2=C(N=NC2=N[C@H](N1c3cccc(c3)Cl)SCC(=O)Nc4ccccc4OC)C C63731852
Cc1ccc(cc1Cl)NC(=O)c2c3n(cn2)C[C@](N(C3=O)C4CC4)(C)C(=O)NC5CCCC5 C64954466
Cc1ccc(cc1)N2C(=O)[C@@H]3[C@H](c4c([nH]c(=O)s4)S[C@H]3C2=O)c5cc(c(c(c5)OC)O)OC C47145338
c1ccc(c(c1)NC(=O)[C@@H]2[C@H]3C=C[C@@]4([C@H]2C(=O)N([C@H]4C(=O)NC5CCCCC5)c6cccnc6)O3)F C01380907
COc1ccccc1/C=c/2\c(=O)n3c(=C([C@H](C(=C3N)C#N)c4ccccc4OC)C(=O)OC)s2 C00989328
CC[C@H](C)N1C(=O)/C(=C/c2c(nc3c(cccn3c2=O)C)N4CCC(CC4)C(=O)N)/SC1=S C02194421
Cc1cc(c(n1c2ccc(cc2)OC(F)F)C)C(=O)COC(=O)c3cccc(c3)S(=O)(=O)N C09285861
c1cc(cc(c1)I)C(=O)OCC(=O)NC(=O)Nc2ccc3c(c2)OCCO3 C03435910
Cc1cc(ccc1SCC(=O)OCC(=O)NN2C(=O)C3(CCC(CC3)C)NC2=O)Br C11340545
CCOC(=O)c1c(c(sc1NC(=O)COC(=O)c2cc(c(cc2Cl)F)F)C(=O)NC)C C11401156
Cc1c(nc(o1)c2ccc(cc2)NC(=O)c3ccc(s3)COC)CNC(=O)c4csc(n4)C C11786882
C[C@]12CC[C@H]3[C@H]([C@@H]1CC[C@]2(C)O)CCC4=C/C(=N/OCC(=O)N5C[C@H](C[C@@H]5C(=O)OC)O)/C=C[C@]34C C12296271
c1ccc(cc1)N([C@@H](c2ccccc2F)C(=O)NCc3ccco3)C(=O)CNC(=O)c4ccco4 C12487679
c1cc(oc1)CNC(=O)CN(c2ccc(cc2)F)C(=O)CNS(=O)(=O)c3ccc(cc3)Cl C13503256
c1cc(cc(c1)F)NC(=O)Cn2c(nnc2SCC(=O)Nc3cccc(c3)F)c4ccncc4 C01352365
CC[C@@]1(C(=O)N(C(=O)N1)NC(=O)c2cn(nc2c3ccccc3)Cc4ccccc4)c5ccccc5 C14246574
C[C@@H](C(=O)OCC(=O)Nc1ccccc1Cc2ccccc2)NC3=NS(=O)(=O)c4c3cccc4 C15752306
Cc1cc(c(n1c2ccc(cc2)F)C)C(=O)NNC(=O)c3c(=O)cc(n(n3)c4ccc(cc4)Cl)C C17444841
CC(=O)Nc1c2cc(ccc2n3c1C(=O)N([C@](C3)(C)C(=O)NC4CCCC4)c5ccc(cc5)OC)F C21866229
Cc1c(c(n(n1)c2ccccc2)Cl)C(=O)OCC(=O)NCC(=O)Nc3ccc(c(c3F)F)F C22581033
Cc1cc(=O)c(nn1c2ccccc2F)C(=O)Nc3nc(cs3)c4ccc(cc4F)NC(=O)C C10994934
Cn1c(=O)c(c(n(c1=O)Cc2ccccc2)N)C(=O)COC(=O)Cc3c(cccc3Cl)Cl C28427937
CC(C)(C)NC(=O)c1ccccc1NC(=O)[C@H]2CCN(c3cc(ccc3O2)Cl)S(=O)(=O)C C30942636
Cc1ccc(c(c1)S(=O)(=O)NCCn2c(nc3c2nccc3)CCc4ccccc4)NC(=O)C C33252116
CCc1ccccc1NC(=O)Cn2c(=O)c3c(c(c(n3cn2)C)C(=O)NCc4ccc(cc4)F)C C33293023
CCCCCN1C(=O)/C(=C\c2c(nc3ccc(cn3c2=O)C)N4CCC(CC4)C(=O)N)/SC1=S C33437835
CC(C)(C)N1C(=O)[C@H]2[C@@H](N(O[C@@H]2C1=O)Cc3ccc(cc3)CC(=O)N)c4cccc(c4)OC(F)(F)F C34261508
c1ccc(cc1)N2C(=O)[C@H]3[C@H](N(O[C@@H]3C2=O)CC(=O)N)c4ccc(o4)c5ccc(cc5)Br C35224882
c1cc(cc(c1)Br)/C=C\2/C(=O)N(C(=S)S2)CC(=O)Nc3cc(ccc3O)[N+](=O)[O-] C35304024
CCN1C2=C([C@@H](NC1=O)c3ccc(cc3)C(F)(F)F)C(=O)N(C2)CCC(=O)NCc4ccco4 C35636390
Cc1csc(n1)NC(=O)CSc2nnc(n2CC=C)[C@H](C)NC(=O)c3ccccc3Cl C02146472
Cc1csc(n1)NC(=O)CSc2nnc(n2CC=C)[C@@H](C)NC(=O)c3ccccc3Cl C02146467
C[C@H](C(=O)O[C@H](C)C(=O)Nc1ccccc1c2ccccc2)NC3=NS(=O)(=O)c4c3cccc4 C39569263
C[C@@H](c1nnc(n1C)S[C@H](C)C(=O)Nc2ccc(cc2F)F)NC(=O)c3ccc(cc3)OC C39744338
CCc1c(sc(n1)NC(=O)CSc2nnc(n2CC)[C@@H](C)NC(=O)c3ccccc3F)C C39748483
CCOC(=O)C1=C(Oc2cc(n(c(=O)c2[C@]13c4ccccc4N(C3=O)Cc5cccc(c5)F)C)C)N C39918837
CC[NH+](CC)CCCN1[C@@H](C(=C(C1=O)[O-])C(=O)c2c(nc3n2cccc3C)C)c4cccc(c4)O C40004127
COc1cc(cc(c1O)OC)[C@@H]2c3c(n[nH]c3C(=O)N2Cc4ccncc4)c5ccc(cc5)Cl C40342487
COc1cc(cc(c1OC)OC)c2ccc3c(n2)[C@@H](C4=C(C[C@@H](CC4=O)c5ccccc5)NC3=O)O C40568895
C[C@@]12CC[C@@H]3[C@@H]([C@H]1CC[C@@]2(C)O)CCC4=C/C(=N/OCC(=O)N5C[C@@H](C[C@@H]5C(=O)OC)O)/C=C[C@@]34C C43737564
C[C@@]12CC[C@@H]3[C@@H]([C@H]1CC[C@@]2(C)O)CCC4=C/C(=N/OCC(=O)N5C[C@H](C[C@@H]5C(=O)OC)O)/C=C[C@@]34C C43737565
CC(=O)Nc1cccc(c1)n2c(nnn2)SCC(=O)Nc3ccc(cc3Cl)Br C46580656
c1cc(c(cc1[N+](=O)[O-])C(=O)NC(=S)Nc2ccc(cc2F)Br)N3CCOCC3 C22740487
c1cc2c(cc1/C=C/C(=O)NC[C@H](C3CC3)NC(=O)/C=C/c4ccc5c(c4)OCCO5)OCCO2 C58213592
C[C@@H](C(=O)N1CCC(CC1)C(=O)N)Sc2nnc(n2c3ccccc3C(C)C)c4cccnc4 C23372222
CC1=C([C@@]2(c3cc(ccc3N(C2=O)CC(=O)OC(C)(C)C)Br)C(=C(O1)N)C#N)C(=O)C C59293447
Cn1c(c(c(=O)n(c1=O)C)Oc2cc(c(cc2OC)/C=C(\C#N)/c3ccc(cc3)F)Br)N C59599093
Cn1c(c(c(=O)n(c1=O)C)Oc2cc(c(cc2OC)/C=C(\C#N)/c3ccccc3)Br)N C59599305
COc1cc(cc(c1OC)OC)C2=NN=C3[C@H]2[C@H](C(=C(O3)N)C#N)c4ccccc4Br C04008408
Cc1cccc2c1[nH]c(cc2=O)CSc3nnc(n3C)CC4=C(N[C@H]5C(=CC=CN5C4=O)C)C C63527347
c1cc(c(cc1F)S(=O)(=O)[N-]c2cc(c([nH+]c2)N3CCC(CC3)[NH+]4CCCCC4)C(=O)[O-])F C35397562
c1cc(c(cc1S(=O)(=O)[N-]c2cc(c([nH+]c2)N3CCC(CC3)[NH+]4CCCCC4)C(=O)[O-])F)F C35397563
c1cc(ccc1N/C(=N\C(=O)c2ccc3c(c2)OCO3)/NCCN4CCOCC4)Br C46133687
C=CCn1c(nnc1SCC(=O)Nc2ccccc2C(=O)[O-])CSc3nc4ccccc4s3 C02239436
C[C@@H](C(=O)Nc1cc(ccc1F)F)Sc2nc3cc(ccc3c(=O)n2c4ccc(cc4)F)C(=O)[O-] C13016825
C[C@@H](C(=O)Nc1ccc(cc1F)Br)Sc2nnc(n2CCC(=O)[O-])c3cccs3 C13017700
CCn1c(=O)c2ccc(cc2nc1S[C@@H](C)C(=O)Nc3ccc(cc3C(F)(F)F)Cl)C(=O)[O-] C13019357
C[C@@H](C(=O)[O-])n1c(nnc1S[C@@H](C)C(=O)Nc2ccc(cc2F)Br)c3cccs3 C13020376
C[C@H](C(=O)Nc1ccc(cc1)SC(F)F)Sc2nnc(n2CCC(=O)[O-])c3ccc(cc3)F C13020723
c1ccc(c(c1)Cn2c(=O)c3ccc(cc3nc2SCC(=O)Nc4ccccc4F)C(=O)[O-])Cl C13049664
c1ccc(c(c1)Cn2c(=O)c3ccc(cc3nc2SCC(=O)Nc4cccc(c4)F)C(=O)[O-])Cl C13049668
C[C@H](c1ccc(cc1Cl)Cl)NC(=O)[C@@H](C)Sc2nnc(n2CCC(=O)[O-])c3cccs3 C13192867
CCn1c(=O)c2c(c(sc2nc1SCC(=O)Nc3ccccc3C(=O)[O-])C)c4ccc(cc4)F C13195008
Cc1cccc(c1)c2nnc(n2CC(=O)[O-])SCC(=O)N[C@H](c3ccc(cc3)F)c4cccs4 C13220416
c1cc(ccc1c2nnc(n2CCC(=O)[O-])SCC(=O)Nc3ccc(cc3)N4CCCCCC4)F C13220731
c1ccc(cc1)[C@@H](c2cccs2)NC(=O)CSc3nnc(n3CCC(=O)[O-])c4ccc(cc4)F C13220732
c1ccc(cc1)[C@H](c2cccs2)NC(=O)CSc3nnc(n3CCC(=O)[O-])c4ccc(cc4)F C13220733
Cc1c(cco1)c2nnc(n2C)SCC(=O)Nc3ccc(cc3C(=O)[O-])I C13242981
CCOc1cc(cc(c1OCC(=O)N(C)C)Br)/C=N/Nc2ccc(c(c2)C(=O)[O-])Cl C13350241
Cc1c(sc2c1c(=O)n(c(n2)SCC(=O)Nc3cccc(c3)C(=O)[O-])c4ccc(cc4)Cl)C C13364401
Cc1c(sc2c1c(=O)n(c(n2)SCC(=O)Nc3ccc(cc3)C(=O)[O-])c4ccc(cc4)Cl)C C13364630
CCOc1cc(cc(c1[O-])[N+](=O)[O-])[C@@H]2C3=C(C[C@H](CC3=O)c4cccs4)NC(=C2C(=O)OC(C)C)C C12411375
c1ccc2cc(ccc2c1)C(=C([C@H]3c4ccccc4CO3)C(=O)C(=O)Nc5ccc(cc5C#N)[N+](=O)[O-])[O-] C05723487
CCOC(=O)C1CCN(CC1)c2ccc(cc2C(=O)[O-])NS(=O)(=O)c3cc(ccc3OC)Cl C33253518
Cc1c(c(on1)/C=C/c2ccc(s2)S(=O)(=O)[N-]c3ccc(cc3)C(F)(F)F)NC(=O)C4CC4 C33306653
CCOC(=O)C1=C(N=C2N([C@H]1c3ccccc3F)C(=CS2)/C=C(/NCCCN4CCCC4=O)\[O-])C C34924030
C[C@H](C(=O)[O-])O[C@@H]1[C@@H]([C@@H](O[C@@H]2[C@@H]1O[C@@H](OC2)c3ccccc3)Oc4ccc(cc4)C(C)(C)C)NC(=O)C C35057066
C[C@H](C(=O)[O-])O[C@H]1[C@@H]([C@@H](O[C@@H]2[C@@H]1O[C@@H](OC2)c3ccccc3)Oc4ccc(cc4)C(C)(C)C)NC(=O)C C35057070
Cc1ccc(cc1)[C@@H]2C(=C(N=C3N2C(=CS3)/C=C(/NCCN4CCOCC4)\[O-])C)C(=O)OC(C)C C35704657
Cc1ccccc1Cc2c(c(n(n2)c3ccccc3C)[O-])/C=C\4/C(=O)N(C(=O)N4)Cc5ccc(cc5)C#N C35829419
Cc1ccccc1n2c(c(c(n2)Cc3ccc(cc3)F)/C=C\4/C(=O)N(C(=O)N4)Cc5ccc(cc5)F)[O-] C35829436
CCC1=C([C@@H](N2C(=CSC2=N1)/C=C(/NCCCN3CCCC3=O)\[O-])c4cccc(c4)C)C(=O)OC C35969732
Cc1ccc(c(c1)C)[C@@H]2C(=C(N=C3N2C(=CS3)/C=C(/NCCCN4CCOCC4)\[O-])C)C(=O)OC C35970546
CCN(CC)C(=O)C1=C(N=C2N([C@@H]1c3ccccc3Cl)C(=CS2)/C=C(/NC[C@@H]4CCCO4)\[O-])C C36050284
CCOC(=O)C1=C(N=C2N([C@@H]1c3cc(cc(c3)OC)OC)C(=CS2)/C=C(/NC[C@H]4CCCO4)\[O-])C C36050964
CCOC(=O)C1=C(N=C2N([C@H]1c3cc(cc(c3)OC)OC)C(=CS2)/C=C(/NC[C@H]4CCCO4)\[O-])C C36050965
CCOC(=O)C1=C(N=C2N([C@H]1c3cc(ccc3OC)OC)C(=CS2)/C=C(/NC[C@@H]4CCCO4)\[O-])C C36051067
C[C@H](C(=O)Nc1cccc(c1)C(F)(F)F)Sc2nnc(n2[C@@H](C(C)C)C(=O)[O-])c3cccs3 C13271390
C[C@@H](C(=O)Nc1cccc(c1Cl)Cl)Sc2nnc(n2[C@H](C(C)C)C(=O)[O-])c3cccs3 C13271439
C[C@@H](C(=O)Nc1cc(ccc1Cl)Cl)Sc2nnc(n2[C@@H](C(C)C)C(=O)[O-])c3cccs3 C13271672
C[C@@H](c1ccc2c(c1)CCCC2)NC(=O)CSc3nnc(n3[C@@H](C(C)C)C(=O)[O-])c4cccs4 C13272030
COc1cccc2c1oc(c2)C(=O)C3=C(C(=O)N([C@H]3c4cccc(c4)Oc5ccccc5)CCCO)[O-] C40053257
CCCOc1ccc(cc1OCC)[C@@H]2c3c([nH]nc3C(=O)N2Cc4ccco4)c5cc(ccc5[O-])Cl C39898793
CCCOc1cccc(c1)[C@H]2c3c([nH]nc3C(=O)N2[C@H]4CCS(=O)(=O)C4)c5cc(ccc5[O-])Cl C40548288
Cc1cccc(c1C)n2c(c3ccc(cc3nc2=S)C(=O)Nc4ccc(c(c4)OC(F)F)OC)[O-] C45902032
Cc1c2c(cc(=O)[nH]c2sc1C(=O)[O-])CSc3nc4c(c5c(s4)CCCC5)c(=O)n3CC=C C13416044
c1cc(cc(c1)NC(=O)[C@@H]2CC(=O)N(/C(=N/c3ccc(cc3)F)/S2)Cc4ccc(cc4)Cl)C(=O)[O-] C58942699
Cc1c(nc(s1)NC(=O)CSc2nc(c(c(n2)[O-])C#N)c3ccc(cc3)N(C)C)c4ccccc4 C59456729
c1ccc(cc1)CC/N=C\2/N(C(=O)[C@H](S2)CC(=O)Nc3ccc(cc3)C(=O)[O-])CCc4ccccc4 C09287850
CCc1ccc(cc1)NC(=O)CSC2=NC(=C([C@@H]([C@@H]2C#N)c3ccccc3Cl)C(=O)OCC)[O-] C57328067
CCn1c(c(c(n1)C)C[N-]/C(=N/C(=O)c2cccc(c2OC)OC)/Nc3cc(ccc3OC)Cl)C C32972001
CCn1c(c(c(n1)C)C[N-]/C(=N\C(=O)c2ccccc2Br)/Nc3ccccc3OCC)C C32972118
CCn1c(c(c(n1)C)CCN(C)c2ccc(cc2NS(=O)(=O)c3c(cc(cc3C)C)C)C(=O)[O-])C C33254133
Cc1c(c(=O)n(n1C)c2ccccc2)NC(=O)Cn3c(nnc3SCCc4ccccc4)N C01922685
COc1ccccc1NS(=O)(=O)c2cccc(c2)C(=O)NNC(=C)c3ccc4c(c3)OCCO4 C02632451
COCCCn1c(nnc1SCC(=O)Nc2ccc(cc2)S(=O)(=O)N)c3ccc(cc3)Cl C03408277
CC(C)CNC(=O)NC(=O)COC(=O)c1ccc(c(c1)S(=O)(=O)NCc2ccccc2)Cl C09053424
Cc1ccc(n1c2c(ccs2)C(=O)N(Cc3ccccc3)c4c(n(c(=O)[nH]c4=O)CCOC)N)C C09349033
CC(=O)Nc1ccc(cc1)NC(=O)CSCc2csc(n2)NC(=O)/C=C/c3ccc4c(c3)OCO4 C09590263
CCCCCn1c(=O)c2ccccc2c(n1)C(=O)NNC(=O)CCNC(=O)c3ccc(cc3F)F C10412369
COC(=O)c1ccc(cc1)C(=O)NC(=S)Nc2ccc(cc2)S(=O)(=O)NCc3ccco3 C10012690
CCCCOc1ccc(cc1OC)C(=O)NNC(=O)Cn2c(n[nH]c2=S)c3ccc(cc3)Cl C12695664
C[C@@H](c1ccccc1)NC(=O)c2ccccc2NC(=O)CSc3nnnn3c4ccc(cc4)O C13117043
COCc1c2ccccc2oc1C(=O)OCC(=O)Nc3c(cc(cc3Cl)S(=O)(=O)N)Cl C13145578
COCCn1c(c(c(=O)[nH]c1=O)N(Cc2ccccc2)C(=O)CCc3ccc(o3)c4ccccc4)N C14506694
Cc1ccc(n1c2ccc(cc2)C(=O)N(CCOC)c3c(n(c(=O)[nH]c3=O)Cc4ccccc4)N)C C14511512
C[C@@]1(C(=O)N(C(=O)N1)NC(=O)CSc2nnc(s2)NCc3ccc(cc3)F)c4ccccc4 C16335628
C[C@H](C(=O)NNC(=O)CCNc1ccc(cc1[N+](=O)[O-])C(F)(F)F)Oc2ccccc2F C18055311
C[C@@H](C(=O)NNC(=O)CCNc1ccc(cc1[N+](=O)[O-])C(F)(F)F)Oc2ccccc2F C18055314
CCn1cc(c(n1)C(=O)NCCOC)NC(=S)Nc2c(c3c(s2)CCC3)C(=O)OC C20215285
Cc1ccc(c(c1)OCc2nnc(n2N)S[C@@H](C)C(=O)N[C@@H]3CCS(=O)(=O)C3)C(C)C C21605450
CCCCn1c(c(c(=O)[nH]c1=O)N(CCOC)C(=O)CSC2=Nc3ccccc3CS2)N C21627563
COc1cccc(c1OC)[C@H](CNC(=O)Cn2c3ccccc3c(=O)[nH]c2=O)c4c[nH]c5c4cccc5 C22242896
CCSc1nnc(s1)NC(=O)CSc2[nH]c(=O)cc(n2)CC(=O)NCc3cccs3 C22629417
C[C@@H](C(=O)Nc1ccc(c(c1)S(=O)(=O)Nc2ccccc2Cl)OC)NC(=O)c3ccco3 C22740038
CCCCn1c(c(c(=O)[nH]c1=O)N(CCC(C)C)C(=O)CSCc2c(noc2C)C)N C22987646
CCOc1ccc(cc1)c2n[nH]c(=S)n2CCC(=O)NNC(=O)[C@@H](C)Oc3ccc(cc3)F C24297536
CCOc1ccccc1N2C(=O)/C(=C(/NCCC[NH+](C)C)\Nc3ccccc3)/C(=NC2=O)[O-] C25183479
CC(C)[C@@H](C(=O)NNC(=O)c1cccc(c1)S(=O)(=O)N(C)C)NC(=O)c2c(cccc2F)F C25416659
C[C@@H](C(=O)Nc1c(ccs1)C(=O)N)OC(=O)c2cc(n(n2)c3cccc(c3)Cl)c4ccco4 C25786036
CCOC(=O)c1c[nH]c2ccc(cc2c1=O)NC(=O)c3ccc(cc3)S(=O)(=O)NC4CC4 C32606631
Cc1ccc(cc1)CN2C[C@@H](CC2=O)C(=O)N(CC(C)C)c3c(n(c(=O)[nH]c3=O)Cc4ccccc4)N C32985907
Cc1ccc(o1)CN([C@H](c2ccc(c(c2)OC)O)C(=O)NC(C)(C)C)C(=O)CNC(=O)c3ccccc3 C36601029
CCCn1c(c(c(=O)[nH]c1=O)C(=O)CSc2nc3ccccc3c(=O)n2Cc4ccccc4)N C03446503
COCCn1c(=O)c2ccc(cc2nc1SCC(=O)Nc3cccc(c3)S(=O)(=O)N)Cl C09612825
C[C@H](c1[nH]c2ccccc2n1)NC(=O)c3cn(cc(c3=O)C(=O)NCc4ccco4)CC(C)C C12150879
CCSc1nnc(s1)SCC(=O)N(C)c2c(n(c(=O)[nH]c2=O)Cc3ccccc3)N C39565801
COc1cc(cc(c1OC)OC)/C=C/C(=O)OCC(=O)Nc2c(c3c(s2)CCCC3)C(=O)N C39588614
CN1[C@H](NN=C1CNC(=O)Cc2ccc(cc2)OC)SCc3[nH]c(=O)c4ccccc4n3 C39969634
COC(=O)c1c(c(sc1N)C(=O)OC)COC(=O)CNC(=O)c2ccc(cc2)Br C45247410
CC(C)[C@@H](C(=O)NCc1ccccc1NS(=O)(=O)C)NC2=NS(=O)(=O)c3c2cccc3 C46839860
CC(=O)c1cccc(c1)NC(=O)O[C@@H]2CO[C@H]3[C@@H]2OC[C@@H]3NC(=S)Nc4ccc(cc4)C#N C03841724
C[C@H]1CC=C(C(=O)N1CC(=O)NC[C@@H]2CCc3c(cn[nH]3)C2)NS(=O)(=O)Cc4ccc(cc4Cl)F C52604112
CCN(CC)S(=O)(=O)c1cc(ccc1NNC(=S)Nc2c(cccc2C)C)[N+](=O)[O-] C16219272
CCOC(=O)[C@H](c1cccc2c1cccc2)NCC(=O)NN3C(=O)C4(CCCCC4)NC3=O C58178878
COCCN(c1c(n(c(=O)[nH]c1=O)Cc2ccccc2)N)C(=O)/C=C/c3ccc4c(c3)CCO4 C58481726
COc1cccc(c1OC)CNC(=O)CSc2nc([nH]n2)N/N=C/c3ccc(cc3)Cl C59015245
CC(C)CSc1nnc(s1)NC(=O)CSc2nc([nH]n2)N/N=C/c3cccs3 C59016467
C/C(=N/Nc1[nH]nc(n1)SCC(=O)NCc2cccc(c2OC)OC)/c3ccc(cc3)F C59021630
Cc1c(c(n(n1)C)C)/C=N/Nc2[nH]nc(n2)SCC(=O)Nc3ccc(cc3)C(F)(F)F C59309865
Cc1c(c(n(n1)CC=C)C)/C=N/Nc2[nH]nc(n2)SCC(=O)NCc3cccc(c3)Cl C59831126
Cc1c(c(n(n1)CC=C)C)/C=N/Nc2[nH]nc(n2)SCCC(=O)Nc3ccc(cc3)Cl C59831377
Cc1ccc(c(c1)S(=O)(=O)Nc2ccc(cc2)Oc3ccc(cn3)C(=O)NC(C)C)NC(=O)C C65063562
CCN(CC)S(=O)(=O)c1cccc(c1)C(=O)N/N=C/c2cc(cc(c2[O-])[N+](=O)[O-])Cl C03202398
CCc1nnc(s1)[N-]S(=O)(=O)c2ccc(cc2)NC(=O)/C=C\c3cccc(c3)[N+](=O)[O-] C06574352
c1cc(cc(c1)F)[C@H]2C(=C(C(=O)N2CCCCCC(=O)[O-])O)C(=O)c3ccc(cc3)[N+](=O)[O-] C06460079
c1ccc(cc1)n2c(nnn2)SCC(=O)N/N=C/c3ccc(o3)c4ccccc4C(=O)[O-] C02190365
c1ccc(c(c1)[C@@H]2C(=C(C(=O)N2CCCCCC(=O)[O-])O)C(=O)c3ccc(cc3)[N+](=O)[O-])F C08926494
COc1cccc(c1OCC(=O)[O-])[C@@H]2Nc3ccccc3-c4c(nc(nn4)SCC=C)O2 C09601842
CCSc1nc2c(nn1)-c3ccccc3N[C@@H](O2)c4cccc(c4OCC(=O)[O-])OC C09601859
c1ccc(c(c1)C(=O)c2ccc(c(c2)[N+](=O)[O-])NCc3ccc(cc3)N4CCCC4=O)C(=O)[O-] C13037621
CCOc1ccccc1c2nc(on2)CSc3nc4cc(ccc4c(=O)n3CCO)C(=O)[O-] C13047189
C[C@H](C(=O)Nc1ccccc1OC)Sc2nc3cc(ccc3c(=O)n2CCCOC)C(=O)[O-] C13047866
C[C@@H](C(=O)Nc1ccc(cc1)N(C)C)Sc2nc3cc(ccc3c(=O)n2CCCOC)C(=O)[O-] C13047941
c1cc(cc(c1)[N+](=O)[O-])[C@H]2/C(=C(/c3ccc(cc3)Cl)\O)/C(=O)C(=O)N2CCCC(=O)[O-] C09353888
C[C@@H](C(=O)Nc1ccccc1[N+](=O)[O-])Sc2nc3cc(ccc3c(=O)n2CCC(=O)[O-])Cl C13176914
Cc1cccc(c1)c2nnc(n2CCC(=O)[O-])SCC(=O)Nc3cccc(c3)[N+](=O)[O-] C13197934
CCn1c(=O)c2ccc(cc2nc1S[C@H](C)C(=O)Nc3ccccc3[N+](=O)[O-])C(=O)[O-] C13201998
Cc1cccc(c1)c2nnc(n2CC(=O)[O-])S[C@@H](C)C(=O)Nc3ccccc3[N+](=O)[O-] C13205739
Cc1c(c(n2c(n1)nc(n2)S[C@@H](C)C(=O)Nc3ccc(cc3)OC(F)(F)F)C)CCC(=O)[O-] C13210120
CCNC(=O)COc1ccc(cc1OCC)/C=C(\C(=O)[O-])/Sc2ccc(cc2)[N+](=O)[O-] C13215149
C=CCn1c(=O)c2ccccc2n3c1nnc3SCC(=O)Nc4cc(ccc4C(=O)[O-])F C13241653
CC(C)[C@@H](C(=O)[O-])n1c(nnc1SCC(=O)N2c3ccccc3NC(=O)C2(C)C)c4cccs4 C13271812
CCOC(=O)c1ccsc1NC(=O)CSc2nc3cc(ccc3c(=O)n2CC=C)C(=O)[O-] C13279993
CCc1cc(c(s1)NC(=O)CSc2nc3ccccc3c(=O)n2[C@H](C)C(=O)[O-])C(=O)OCC C13333656
CC[C@H](C(=O)[O-])Oc1ccc(cc1)/C=C/2\C(=O)N(C(=S)S2)Nc3ccc(cc3)[N+](=O)[O-] C16907396
CC[C@@H](C(=O)[O-])Oc1cccc(c1)/C=C/2\C(=O)N(C(=S)S2)Nc3ccc(cc3)[N+](=O)[O-] C16908548
c1ccc(cc1)/C(=N\NC(=O)c2cccc(c2)[N+](=O)[O-])/C[C@H]([C@@H]3C=N[C@H]4[C@@H]3C=CC=C4)C(=O)[O-] C19300531
CC(=O)Nc1ccc(cc1)N2[C@H](C(=C(C2=O)[O-])C(=O)c3ccc(cc3)OC)c4ccc(cc4)[N+](=O)[O-] C09380194
CC(C)c1ccc(cc1)[C@H]2C(=C(C(=O)N2CCOCCO)[O-])C(=O)c3ccc(cc3)[N+](=O)[O-] C09424437
CC(C)Cc1nnc(s1)NC(=O)CSc2nc(nc3n2nc(c3)[O-])c4ccccc4 C21537162
COc1ccccc1NC(=O)CSc2nnc(s2)/N=C(/c3ccc(cc3)[N+](=O)[O-])\[O-] C08823025
CC(C)(C)NC(=O)c1ccc(cc1)[N-]S(=O)(=O)c2cc(cc(c2)C(=O)OC)C(=O)OC C22960036
C[C@@H]1CN(C[C@@H](O1)C)C(C)(C)CNC(=O)c2ccc(cc2)[N-]S(=O)(=O)c3cccc(c3)[N+](=O)[O-] C12611692
Cc1c(sc(n1)NC(=O)CSc2nc(c(nn2)c3ccccc3)[O-])C(=O)OCC(C)C C32537720
Cc1ccc(cc1)/C(=N/Nc2nc3c(n2CCc4ccccc4)c(=O)n(c(=O)n3C)C)/C(=O)[O-] C32937918
Cc1ccc(o1)CN([C@@H](c2ccco2)C(=O)NC(C)(C)C)C(=O)c3cc(ccc3[O-])[N+](=O)[O-] C36596682
CC1CCC(CC1)NC(=O)COC(=O)c2ccccc2[N-]S(=O)(=O)c3ccc4c(c3)OCCO4 C23585093
C[C@@H](C(=O)Nc1ccc2c(c1)OCCO2)Sc3nnc(n3[C@@H](C(C)C)C(=O)[O-])c4cccs4 C13271660
CCc1ccc(cc1)Nc2nnc(s2)SCC3=NC(=O)C4=C([C@@H](OC4=N3)C)C(=O)[O-] C39692172
CCCOc1ccc(cc1C)C(=O)C2=C(C(=O)N([C@H]2c3cccc(c3)[N+](=O)[O-])CCCO)[O-] C40048944
Cc1ccc(cc1)c2ccc(=O)n(n2)[C@@H](C)C(=O)Nc3ccc(cc3)S(=O)(=O)[N-]c4nccs4 C44390896
Cc1c(c([nH]c1C(=O)CSc2nnc(n2[C@H](C(C)C)C(=O)[O-])c3cccs3)C)C(=O)OC C13271831
CCOC(=O)c1c(c(c([nH]1)C)C(=O)CSc2nnc(n2CC(=O)[O-])c3ccc(cc3)Cl)C C13402141
CCOC(=O)c1c(c(c([nH]1)C)C(=O)CSc2nnc(n2CC(=O)[O-])c3ccc(cc3)C)C C13402229
CCOC(=O)c1c(c(c([nH]1)C)C(=O)CSc2nc3ccccc3c(=O)n2[C@H](C(C)C)C(=O)[O-])C C13405644
Cc1ccc(cc1)c2nnc(n2CCC(=O)[O-])S[C@H](C)C(=O)c3c(c(c([nH]3)C)C(=O)OC)C C13197288
CCOC(=O)COc1ccc(cc1/C=C\c2c(c(=O)[nH]c(n2)[O-])[N+](=O)[O-])Br C30840522
COc1ccc(cc1OC)NC(=O)c2ccc(cc2)[N-]S(=O)(=O)c3cccc(c3)[N+](=O)[O-] C15589329
CC(=O)c1cccc(c1)NC(=O)c2ccccc2[N-]S(=O)(=O)c3cccc(c3)[N+](=O)[O-] C57530792
CCOc1ccc(cc1OCC)[C@@H](C(C)C)NC(=O)c2cnn(c2C)c3ccc(nn3)[O-] C58644630
CC/C(=N\[N-]C1=NC(=O)[C@H](S1)CC(=O)Nc2cccc(c2)[N+](=O)[O-])/Cc3ccccc3 C22507199
CCn1c(c(c(n1)C)CCN(C)c2c(cc(cn2)NS(=O)(=O)c3ccc(cc3C)C)C(=O)[O-])C C64843534
c1ccc(cc1)CNc2ccc3c4c2C(=O)c5ccccc5-c4nc(n3)c6ccc(cc6)S(=O)(=O)[O-] C03144461
Cc1cc(c(n1CC(F)(F)F)C)C(=O)CSc2nc3ccccc3c(=O)n2[C@@H](C(C)C)C(=O)[O-] C13025401
CCN(Cc1ccc(s1)Cl)C(=O)CSc2nc3ccccc3c(=O)n2[C@H](C(C)C)C(=O)[O-] C13025714
Cc1cc(ccc1Br)n2c(cc(c2C)C(=O)Cn3cnc4c(c3=O)c(c(o4)C)C(=O)[O-])C C13057171
c1cc(c(cc1C(=O)[O-])S(=O)(=O)N2CCN(CC2)S(=O)(=O)c3ccc(c(c3F)F)F)Cl C13069400
COc1cc(cc(c1OS(=O)(=O)c2cc(ccc2Br)C(=O)[O-])Br)C=O C13075737
c1ccc2c(c1)c(cn2CCC#N)C(=O)CSc3nc4cc(ccc4c(=O)n3CCC(=O)[O-])Cl C13177103
CCn1cc(c(=O)c2c1cc(c(c2)F)N3CCN(CC3)C(=O)CSc4cc(ccc4C)C)C(=O)[O-] C13178747
CCCc1cc(sc1C)C(=O)N2CCN(CC2)c3cc4c(cc3F)c(=O)c(cn4C5CC5)C(=O)[O-] C13179716
Cc1cc(c(n1c2ccccc2)C)C(=O)CSc3nc4cc(ccc4c(=O)n3CCC(=O)[O-])Cl C13206966
C[C@@H]1CCc2c(sc3c2c(=O)n(c(n3)SCC(=O)N4CCC(CC4)C(=O)[O-])c5ccccc5)C1 C13254186
CC(=O)N(c1cccc(c1)Cl)c2nc(cs2)/C=C\3/C(=O)N(C(=S)S3)CCCCC(=O)[O-] C13264719
CCN(Cc1ccc(s1)Br)C(=O)CSc2nc3ccccc3c(=O)n2CC(=O)[O-] C13272973
Cn1c(=O)c2c3c(sc2nc1SCC(=O)Nc4ccc(cc4C(=O)[O-])Br)CCC3 C13353667
C=CCn1c(=O)c2c3c(sc2nc1SCC(=O)N4Cc5ccccc5C[C@H]4C(=O)[O-])CCCC3 C13416062
Cc1c(c(=O)n(n1C)c2ccccc2)N3C(=O)/C(=C\c4ccc(cc4)O[C@@H](C)C(=O)[O-])/SC3=S C16907070
Cc1c(c(=O)n(n1C)c2ccccc2)N3C(=O)/C(=C\c4cccc(c4)O[C@@H](C)C(=O)[O-])/SC3=S C16909371
Cc1c(c(=O)n(n1C)c2ccccc2)N3C(=O)/C(=C\c4ccccc4O[C@H](C)C(=O)[O-])/SC3=S C16910488
Cc1ccc(o1)C(=O)C2=C(C(=O)N([C@H]2c3ccc(c(c3)OC)OC)c4nc5ccc(cc5s4)F)[O-] C09043581
Cc1ccc(cc1)C(=O)C2=C(C(=O)N([C@H]2c3ccccc3F)c4c(n(n(c4=O)c5ccccc5)C)C)[O-] C08996149
Cc1ccc(o1)C(=O)C2=C(C(=O)N([C@H]2c3cccc(c3OC)OC)c4nc5ccc(cc5s4)F)[O-] C09065698
Cc1ccc(o1)C(=O)C2=C(C(=O)N([C@@H]2c3cccc(c3OC)OC)c4nc5ccc(cc5s4)F)[O-] C09239894
CC1=NN(C(=O)[C@H]1C(c2ccc(cc2)N(C)C)c3ccc(cc3)N(C)C)c4ccc(cc4)S(=O)(=O)[O-] C32106548
Cc1c(sc(n1)N2[C@@H](C(=C(C2=O)[O-])C(=O)c3ccncc3)c4cccc(c4)Cl)C(=O)OCC=C C33367071
Cc1ccc(cc1)n2c3c(c(n2)C(C)(C)C)[C@H](SCC(=O)N3CC(=O)[O-])c4ccc5c(c4)OCO5 C35848469
CCS(=O)(=O)[N-]c1cccc(c1)C2=NN([C@@H](C2)c3cccs3)S(=O)(=O)c4ccc(cc4)F C08684034
CC[C@@H](C)n1c(c(c(c(c1=O)C#N)C)C(=O)CCCN2C(=O)/C(=C/c3ccccc3)/SC2=S)[O-] C38617436
Cc1c(c(=O)n(c(c1C(=O)CN2C(=O)/C(=C/c3cccs3)/SC2=S)[O-])C[C@@H]4CCCO4)C#N C38619061
Cc1c(c(=O)n(c(c1C(=O)CN2C(=O)/C(=C/c3cccs3)/SC2=S)[O-])Cc4ccco4)C#N C38619477
Cc1c(c(=O)n(c(c1C(=O)CCN2C(=O)/C(=C/c3ccccc3)/SC2=S)[O-])CCCOC)C#N C38620983
C[C@H]1CCCC[C@@H]1n2c(nnc2SCC3=CC(=O)N=C4C3=C([C@@H](S4)C(=O)[O-])C)c5cccnc5 C39680214
CC1=C2C(=NC(=NC2=O)CSc3nnc(n3c4ccc(cc4)F)c5ccccc5)S[C@H]1C(=O)[O-] C39690481
CC1=C2C(=CC(=O)N=C2S[C@@H]1C(=O)[O-])CSc3nc4ccccc4c(=O)n3c5ccccc5F C39690529
Cc1cccc(c1C)Oc2c(c(=O)n3ccccc3n2)/C=C/4\C(=O)N(C(=S)S4)CCCC(=O)[O-] C39835800
Cc1cccc(c1)Oc2c(c(=O)n3cccc(c3n2)C)/C=C/4\C(=O)N(C(=S)S4)CCCC(=O)[O-] C39835913
Cc1ccccc1Oc2c(c(=O)n3cccc(c3n2)C)/C=C/4\C(=O)N(C(=S)S4)CCCC(=O)[O-] C39836149
CC1(O[C@H]2[C@H](O[C@H]3[C@@H]([C@@H]2O1)OC(O3)(C)C)CN(Cc4ccc(cc4)C(=O)[O-])C(=O)OC(C)(C)C)C C39934133
CC1(O[C@H]2[C@H](O[C@@H]3[C@@H]([C@H]2O1)OC(O3)(C)C)CN(Cc4ccc(cc4)C(=O)[O-])C(=O)OC(C)(C)C)C C39934134
Cc1cccc(c1)Oc2c(c(=O)n3cc(ccc3n2)C)/C=C\4/C(=O)N(C(=S)S4)CCCC(=O)[O-] C39999136
Cc1ccc2nc(c(c(=O)n2c1)/C=C\3/C(=O)N(C(=S)S3)CCCC(=O)[O-])Oc4ccccc4C C39999382
CCSc1nnc(s1)N2[C@H](C(=C(C2=O)[O-])C(=O)c3ccc4c(c3)C[C@@H](O4)C)c5cccc(c5)O C40000373
CCSc1nnc(s1)N2[C@@H](C(=C(C2=O)[O-])C(=O)c3ccc4c(c3)C[C@H](O4)C)c5cccc(c5)O C40000374
c1cc(cnc1)c2nc3cnccc3n2c4ccc(cc4)C[C@@H](C(=O)[O-])/N=C/5\CC(=O)C56CCCCC6 C40394498
CCOC(=O)[C@@H]1[C@H]2[C@@H](C(=N1)C3=C(c4ccccc4C3=O)[O-])C(=O)N(C2=O)c5ccc(cc5Cl)Cl C18268430
CC\1=NC2=C([C@@H](/C1=C(\[O-])/OCCOC)c3ccccc3F)C(=O)C[C@H](C2)c4ccc(c(c4)OC)OC C19881738
Cc1c(sc(n1)c2cc(c(n2C)C)S(=O)(=O)[N-]c3ccc(cc3F)Cl)C(=O)N4CCCC4 C65036495
Cc1ccc(cc1[N-]S(=O)(=O)c2cc(n(c2)C)c3nc(c(s3)C(=O)N4CCOCC4)C)Cl C65137548
Cc1ccc(c(c1)Cl)[N-]S(=O)(=O)c2cc(n(c2)C)c3nc(c(s3)C(=O)N4CCOCC4)C C65137571
Cc1c(sc(n1)c2cc(cn2C)S(=O)(=O)[N-]c3ccc(cc3F)Cl)C(=O)N4CCOCC4 C65137594
Cc1c(c(=O)n(n1C)c2ccccc2)[C@H](c3ccc(cc3)NC(=O)C)c4c(=O)c5ccccc5oc4[O-] C13893693
COc1cc(ccc1OC(=O)/C=C/c2ccccc2)/C=N/NC(=O)CNC(=O)c3cccc4c3cccc4 C02543184
COc1ccc(cc1NC(=O)CSc2nnc(n2CC=C)CNC(=O)c3ccccc3Cl)Cl C02856075
Cc1ccc(cc1Cl)c2ccc(o2)C(=O)NC(=S)Nc3ccccc3c4nn5c(nnc5s4)C C08832828
Cn1c2c(c(=O)n(c1=O)C)n(c(n2)NCCc3c[nH]c4c3cccc4)Cc5ccc(cc5)Br C08775655
COC(=O)CCn\1c2ccc(cc2s/c1=N\C(=O)c3c(c4ccccc4s3)Cl)S(=O)(=O)N C09581408
C=CCn\1c2ccc(cc2s/c1=N\C(=O)c3ccc(cc3)S(=O)(=O)N4CCCC4)S(=O)(=O)N C09725377
CC(C)[C@@H](C(=O)N/N=C/c1cc(c(cc1OC)OC)Br)NC(=O)c2ccc3c(c2)OCO3 C10000896
CC(C)[C@@H](C(=O)N/N=C/c1cc(c(cc1Br)OC)OC)NC(=O)c2ccc3c(c2)OCO3 C10002539
COc1cc(cc(c1OC)OC)/C=C/C(=O)Nc2c3ccccc3oc2C(=O)Nc4ccc(c(c4)F)F C10246219
CCOC(=O)C1=C(OC(=C([C@@H]1c2ccc(c(c2)OC)OC)C#N)N)CSc3c(c(cc(n3)C)C)C#N C12139425
CC(C)c1ccc(cc1)[C@@H](C(=O)NC(C)(C)C)N(c2ccc(cc2)C(=O)C)C(=O)CNC(=O)c3ccco3 C12488236
Cc1ccc(cc1S(=O)(=O)Nc2cc(c(cc2OC)OC)Cl)C(=O)Nc3ccc(cc3)C(=O)OC C13027861
C[C@H](C(=O)Nc1ccc(cc1)[N+](=O)[O-])Sc2nnc(n2c3ccccc3)CNc4ccccc4Cl C06177395
C/C(=N/NC(=O)CSc1nnc(n1c2ccc(cc2)Cl)c3ccccc3)/c4ccc(c(c4)OC)O C09194957
Cc1c(cccc1NC(=S)NC(=O)c2cc(cc(c2OC)Cl)Cl)c3nn4c(nnc4s3)C C14274345
Cc1c(ccc(n1)NC(=S)NC(=O)c2ccc(o2)c3ccccc3[N+](=O)[O-])I C14275612
c1ccc(cc1)c2nnc(n2c3ccccc3F)SCc4nc(co4)C(=O)N[C@H]5CCCCNC5=O C16459078
Cc1c(c(=O)n(n1C)c2ccccc2)/N=C(/c3ccccc3NS(=O)(=O)c4cccc(c4)C(F)(F)F)\O C06146528
CCOc1cc(ccc1O)[C@H]2C3=C(C[C@@H](CC3=O)c4ccc(c(c4)OC)OC)NC(=C2C(=O)OCC)C C06196037
CCOc1cc(ccc1O)[C@@H]2C3=C(C[C@@H](CC3=O)c4ccc(c(c4)OC)OC)NC(=C2C(=O)OCC)C C06195951
c1ccc2c(c1)c3c([nH]2)c(=O)n(c(n3)SCC(=O)Nc4ccc(cc4F)F)c5ccc(cc5)[N+](=O)[O-] C02720970
c1ccc2c(c1)C3=N[C@@H](C(=O)N3C(=N2)SCC(=O)NC4CCCCC4)CCC(=O)NCc5ccco5 C20642933
CC(C)(C)[C@@H]1CCc2c(sc(c2C(=O)Nc3cccc(c3)[N+](=O)[O-])NC(=O)CCN4CCOCC4)C1 C15946945
CCCn1c(=O)c2ccc(cc2n3c1nnc3SCC(=O)Nc4ccc(cc4)C)C(=O)N[C@H](C)CC C33256612
C[C@H](c1nnc(n1c2ccc(cc2)[N+](=O)[O-])SCc3ccc(cc3)F)NC(=O)NCc4ccccc4 C35201013
CSc1ccc(cc1)NC(=O)NCc2nnc(n2c3ccc(cc3)[N+](=O)[O-])SCc4ccccc4 C35201381
Cc1ccc(cc1)n2c(c(c(n2)c3ccccc3OC)/C=C\4/C(=O)N(C(=O)N4)Cc5cccc(c5)Cl)O C35829471
c1cc(ccc1NC(=S)N2CCC(CC2)[C@H](C(=O)N3CCCCC3)NC(=O)c4ccc5c(c4)OCO5)F C36214532
CC(C)(C)CC(C)(C)NC(=O)[C@H](c1ccc2c(c1)OCO2)N(Cc3ccco3)C(=O)c4ccc(cc4)O C36500439
CC(C)(C)NC(=O)[C@@H](c1cc(ccc1Cl)[N+](=O)[O-])N(c2ccccc2Cl)C(=O)[C@@H]3CCC(=O)N3 C36548447
CCOC(=O)c1c2c(sc1NC(=S)NC(=O)c3ccc(o3)Cn4cc(cn4)Cl)CCCCC2 C02108596
Cc1c(c(no1)c2ccccc2Cl)C(=O)NCCn3c4c(cn3)c(ncn4)NCc5ccc(cc5)F C38484639
c1ccc(c(c1)N2CCN(CC2)[C@H](CNC(=O)Nc3ccc4c(c3)OCO4)c5ccc6c(c5)OCO6)F C38621255
Cc1cc(ccc1Cl)OCC(=O)Oc2ccc3c(c2)OC(=C([C@@H]3c4ccc(c(c4)OC)OC)C#N)N C38658560
CCOc1ccc(cc1OC)[C@@H]2c3c(n[nH]c3C(=O)N2CCCOC(C)C)c4cc(c(cc4O)C)Cl C39914932
CCOC(=O)c1c(csc1NC(=S)NC(=O)CN2C(=O)c3ccccc3C2=O)c4ccc(cc4)C C40901871
Cc1ccc(cc1)C(=O)Oc2ccc(cc2OC)/C=N/NC(=O)C(=O)Nc3c(c4c(s3)CCCC4)C#N C02506456
C/C(=C/1\C(=NN(C1=O)c2nc3ccccc3s2)c4ccccc4)/NNC(=O)c5cc(cc(c5)OC)OC C09427910
CCCS(=O)(=O)c1c2c(cccn2c(c1S(=O)(=O)CCC)C(=O)N/N=C/c3ccccc3O)C C03118028
COc1ccc(c(c1)NC(=O)c2cnn3c2N[C@@H](C[C@H]3C(F)(F)F)c4ccc(c(c4)OC)OC)OC C03012545
[H]/N=c\1/c(=C/c2ccc(c(c2)OC)OCCOc3cc(cc(c3)CC)C)/c(=O)nc-4s/c(=C\CC)/[nH]n14 C01793052
C=C(c1cccc(c1)[N+](=O)[O-])NNC(=O)CSc2nc3ccccc3c(=O)n2c4ccc(cc4)Cl C01897567
COc1ccc(cc1OC)NS(=O)(=O)c2ccc3c(c2)[C@H]4C=CC[C@H]4[C@H](N3)c5ccccc5[N+](=O)[O-] C58849564
COc1ccc(cc1OC)NS(=O)(=O)c2ccc3c(c2)[C@H]4C=CC[C@H]4[C@H](N3)c5cccc(c5)[N+](=O)[O-] C58849570
c1ccc2c(c1)n(c(=O)s2)CC(=O)Nc3nnc(s3)SCCC(=O)Nc4cccc(c4)Cl C59317124
Cc1cc(c(c(c1)C2=NN=C3[C@@H]2[C@H](N(C3=O)CCCOC)c4cc(c(c(c4)Br)O)OC)O)C C09124621
COc1ccc(c(c1)NC(=O)c2cc3n(n2)[C@H](C[C@@H](N3)c4ccc(c(c4)OC)OC)C(F)(F)F)OC C03010978
COc1ccc(c(c1)NC(=O)c2cc3n(n2)[C@@H](C[C@H](N3)c4ccc(c(c4)OC)OC)C(F)(F)F)OC C03010980
COc1ccc(c(c1)NC(=O)c2cc3n(n2)[C@H](C[C@H](N3)c4ccc(c(c4)OC)OC)C(F)(F)F)OC C03010976
COc1ccc(cc1OC)C(=O)NCC(=O)N/N=C\2/c3ccccc3N(C2=O)Cc4ccccc4Cl C01812818
c1ccc2c(c1)nnn2CC(=O)N(c3ccc4c(c3)OCO4)[C@H](c5ccc(cc5)O)C(=O)NC6CCCCC6 C00921243
CC[C@H](C(=O)N[C@@H](c1cccc(c1)[N+](=O)[O-])C(=O)Nc2c(cccc2C)C)N3C(=O)c4ccccc4C3=O C02025250
CC[C@@H](C(=O)N[C@H](c1cccc(c1)[N+](=O)[O-])C(=O)Nc2c(cccc2C)C)N3C(=O)c4ccccc4C3=O C02025254
CCOC(=O)N1CCc2c(sc(c2C(=O)Nc3cc(ccc3OC)Cl)NC(=O)c4ccccc4)C1 C00644038
C[C@@H](C(=O)Nc1cc(ccc1Cl)[N+](=O)[O-])OC(=O)c2cccc(c2)S(=O)(=O)NCc3ccccc3 C03346223
CCc1nnc(s1)NC(=O)CSc2nnc(n2c3ccccc3)CNc4cccc(c4)C(F)(F)F C02074256
Cn1c2c(c(=O)[nH]c1=O)n(c(n2)N/N=C/C(=C\c3ccccc3)/Br)Cc4ccccc4Cl C08809365
CCOC(=O)c1c2c(sc1NC(=O)CC(=O)Nc3c(c4c(s3)CCCC4)C(=O)OCC)CCCC2 C02679510
CCSc1nc(c2cnn(c2n1)CCNC(=O)c3cc(ccc3Cl)Br)NCCOC C08949209
CCOC(=O)c1ccc(cc1)NC(=O)[C@@H]2CC(=O)N/C(=N\N=C(/C)\c3ccc(cc3)Br)/S2 C09307533
CCOC(=O)c1c2c(sc1NC(=O)CSc3nnc(s3)NC(=O)c4ccccc4OC)CCC2 C09347300
CCOC(=O)CCn\1c2ccc(cc2s/c1=N\C(=O)c3cccc(c3)Br)S(=O)(=O)N C09299619
C=CCn1c(nnc1SCCC(=O)Nc2ccc3c(c2)C(=O)NC3=O)c4ccc(cc4)Br C09695109
CC(C)[C@@H](C(=O)N/N=C/c1cc(ccc1N2CCOCC2)[N+](=O)[O-])NC(=O)c3ccc(cc3Cl)Cl C09886547
COc1cc(c(cc1OC)[N+](=O)[O-])C(=O)Nc2c3ccccc3oc2C(=O)Nc4ccc(c(c4)Cl)F C10246160
Cn1c(nnc1SCC(=O)N/N=C/c2cn[nH]c2c3ccc(cc3)F)c4cccc(c4)Br C08781160
COc1cc(cc(c1OC)OC)C(=O)Oc2ccccc2C=NNC(=O)[C@H]3[C@H](CNC3=O)c4ccccc4 C13602546
COc1cc(ccc1O)/C=N/NC(=O)CSc2nc3c(c4c(s3)CCCC4)c(=O)n2c5ccccc5 C02226136
c1ccc(cc1)C(=O)NNC(=O)COC(=O)c2ccc3c(c2)C(=O)N(C3=O)c4ccc(c(c4)Cl)Cl C03358440
Cc1cc(ccc1/C(=N/NC(=O)c2cc(ccc2O)Cl)/N=N/c3ccccc3)N(CCC#N)CCC#N C16958891
c1ccc(cc1)NC(=O)CN2c3ccccc3/C(=N\Nc4nc5ccccc5c(=O)n4c6ccccc6)/C2=O C15776859
CCOC(=O)C1CCN(CC1)c2c(ccc(n2)c3ccc(cc3)SC)C(=O)NCCc4c([nH]nc4C)C C20599074
CCOC(=O)C1=C(NC(=O)N[C@@H]1c2ccco2)COC(=O)c3cn(nc3c4ccccc4)c5ccccc5 C24002599
COc1ccc(cc1)c2nc3cc(ccc3o2)NC(=S)NC(=O)c4cc(ccc4N5CCCC5)[N+](=O)[O-] C30825690
CCCn1c(=O)c2ccc(cc2n3c1nnc3SCC(=O)Nc4ccc(cc4)C(=O)C)C(=O)NC(C)C C32986048
CC(=O)c1ccc(cc1)NC(=O)CSc2nnc3n2c4cc(ccc4c(=O)n3C)C(=O)NC5CCCC5 C32986349
Cc1cccc(c1NC(=O)N(CCOC)CC(=O)Nc2cc(nn2c3ccc(cc3)F)c4ccccc4)C C33729937
COCCN(CC(=O)Nc1cc(nn1c2ccc(cc2)F)c3ccccc3)C(=O)Nc4ccc(cc4)C#N C35085717
COc1ccccc1N2CCN(CC2)c3ccc(cc3C(=O)NC4CC4)NC(=O)c5ccc(cc5)[N+](=O)[O-] C35266165
Cc1ccc(cc1)n2c(c(c(n2)c3cccc(c3)OC)/C=C\4/C(=O)N(C(=O)N4)Cc5ccc(c(c5)F)F)O C35455949
COc1cccc(c1OC)[C@@H]2c3c(=O)[nH]c(nc3NC4=C2C(=O)CCC4)SCc5ccc(cc5)[N+](=O)[O-] C35532264
C[C@@H]1CCC[C@H]([C@@H]1C)NC(=O)[C@@H]2[C@@]34C=C[C@@H](O3)[C@@H]([C@@H]4C(=O)N2CCOC)C(=O)Nc5ccc(cc5)C(C)C C36066229
c1ccc(c(c1)C(=O)NCC(=O)N/N=C/c2cc(ccc2OC(=O)/C=C/c3ccco3)Br)F C03068769
CC(C)CCCN1[C@@H]([C@H](C(=O)NC1=O)[C@@H]2c3ccccc3OC4=NC(=O)N(C(=O)[C@@H]24)CCCC(C)C)O C38701854
CCc1c(sc(n1)NC(=O)CSc2nnc(n2C)[C@H](C)NC(=O)c3ccc(c(c3)Cl)Cl)C C39752436
CCOc1c(cc(cc1Br)[C@@H]2C(=C(Nc3n2nnn3)C)C(=O)Nc4ccc(cc4C)C)OC C38223081
CCOC(=O)N/N=C(/C)\[C@@]1([C@@H](C[C@H]2[C@]1(CC[C@@H]3[C@@H]2CC=C4[C@]3(CC[C@@H](C4)OC(=O)C)C)C)OC(=O)C)O C43736101
CCOc1cc(cc(c1OCC)Br)[C@@H]2C(=C(Nc3n2ncn3)C)C(=O)Nc4cccc(c4)C C54593550
COc1cc(cc(c1O)[N+](=O)[O-])[C@@H]2C3=C(CCCC3=O)Nc4n2nc(n4)SCc5ccccc5Cl C54624366
CCCC(=O)Nc1ccc(cc1)S(=O)(=O)NC[C@@H](c2ccco2)N3CCN(CC3)c4ccc(cc4)F C38597869
CCOc1cccc(c1)NC(=O)[C@@H]2CC(=O)N/C(=N/N=C(/C)\c3ccc(c(c3)Br)OC)/S2 C59030424
Cc1ccc(cc1NC(=S)NC(=O)c2ccc(c(c2)[N+](=O)[O-])N3CCCCC3)c4nc5c(o4)cccn5 C59331427
c1ccc2c(c1)nc(s2)c3ccc(cc3)NC(=S)NC(=O)c4ccc(c(c4)[N+](=O)[O-])N5CCOCC5 C59331450
CC(C)C(=O)N1CCN(CC1)c2ccc(cc2)NC(=S)NC(=O)c3ccc(o3)c4ccccc4[N+](=O)[O-] C59331697
CC(=O)C1=NN([C@@H](N1c2ccc(cc2)Cl)c3ccc(c(c3)OC)OCC(=O)N)c4ccc(cc4)Cl C59719858
COc1cc(ccc1OC(=O)c2cccs2)[C@H]3[C@@H]4C(=NN=C4OC(=C3C#N)N)c5ccc6c(c5)OCO6 C09860956
CC1=C[C@H](N=N1)NC(=O)CSC2=Nc3ccccc3C4=N[C@@H](C(=O)N42)CC(=O)NCc5ccc(cc5)F C63708024
[H]/N=C/1\C2=C(N=NC2=N[C@@H](N1c3ccccc3CC)SCC(=O)Nc4cc(c(cc4OC)OC)Cl)C C63720293
CCCCNC(=O)Cc1ccc(cc1)n2c(=O)c3ccccc3n(c2=O)CC(=O)Nc4ccc(c(c4)C)C C45899613
Cc1cc(nc(n1)N/C(=N/C(=O)CSc2nc(cc(n2)C)C)/[N-]CCC3=c4cc(ccc4=[NH+]C3)Cl)C C65326014
CCC(CC)c1cc(nc(n1)c2ccncc2)[C@H]3C[NH+]4CC[C@H]3C[C@@H]4CNC(=O)CC5(CCCC5)CC(=O)[O-] C08622985
CCn1c(nnc1SCC(=O)Nc2cc(ccc2OC)C)[C@H](C)NC(=O)c3ccc(cc3Cl)Cl C01108381
CC[C@@H](C)OC(=O)C[C@@H]1C(=O)NCCN1C(=S)NC(=O)c2cc(ccc2OCC(C)C)Br C09783905
c1ccc(cc1)c2cc(=O)[nH]c(n2)n3c(cc(n3)c4ccco4)NC(=O)COc5ccc(cc5Cl)Cl C12009235
Cc1cc(no1)NC(=O)CCC(=O)N(CCC2=CCCCC2)[C@@H](c3ccccc3Cl)C(=O)NC(C)(C)C C12491777
CCOC(=O)c1c(oc2c1c(nc(n2)CSc3nnc(n3c4ccc(cc4)Cl)c5ccccc5)N)C C03349368
CCOc1cc(c(cc1N2CCOCC2)OCC)NC(=O)COC(=O)c3ccc(cc3)c4ccc(cc4)O C12697033
CCCCCCc1nc2c(c(n1)S[C@H](c3ccccc3)C(=O)NC(=O)NC)c(=O)n(c(=O)n2CCC)C C13109644
CCCCCCc1nc2c(c(n1)S[C@@H](c3ccccc3)C(=O)NC(=O)NC)c(=O)n(c(=O)n2CCC)C C13109645
CCOc1ccc(cc1)NC(=O)NCc2nnc(n2c3ccc(cc3)[N+](=O)[O-])SCc4ccc(cc4)F C16567935
COCCN(CC(=O)N(CCc1c[nH]c2c1cccc2)Cc3ccc(cc3)F)C(=O)Nc4cccc(c4)C#N C16649368
COCCN(CC(=O)N(CCc1c[nH]c2c1cccc2)Cc3ccc(cc3)F)C(=O)Nc4ccc(cc4)C#N C16649394
CC[C@H](C)NC(=O)CSC1=Nc2ccccc2C3=N[C@H](C(=O)N31)CCC(=O)NCc4ccccc4OC C20642873
Cc1ccc(cc1)S(=O)(=O)Nc2cc(c(c(c2C)N3CCCC3=O)C)NS(=O)(=O)c4ccc(cc4)C C03832502
CCCn1c(=O)c2ccc(cc2n3c1nnc3SCC(=O)Nc4ccc(cc4)CC)C(=O)N[C@@H](C)CC C33256609
CCCn1c(=O)c2ccc(cc2n3c1nnc3SCC(=O)Nc4ccc(cc4)CC)C(=O)N[C@H](C)CC C33256610
c1ccc(cc1)C(=O)NCCCC[C@H](C(=O)N/N=C/c2ccc(o2)c3ccc(cc3)Cl)N4CCOCC4 C33959478
Cc1ccc(cc1)C(=O)N(CC(=O)Nc2ccc(cc2)N3CCN(CC3)C(=O)Nc4ccccc4F)C(C)C C36013518
Cc1ccc(cc1)CN2[C@@H]([C@@H](OC2=O)c3ccc(cc3)NC(=O)c4cccc(c4)C)C(=O)NCc5ccco5 C36217072
c1ccc(cc1)C(=O)NCC(=O)N(C2CCCCC2)[C@@H](c3ccc(cc3)[N+](=O)[O-])C(=O)NC4CCCCC4 C36490532
c1ccc(cc1)C(=O)NCC(=O)N(C2CCCCC2)[C@H](c3ccc(cc3)[N+](=O)[O-])C(=O)NC4CCCCC4 C36490534
CC(C)(C)CC(C)(C)NC(=O)[C@H](c1ccc(c(c1)OC)O)N(Cc2ccco2)C(=O)c3ccccc3OC C36494338
CCCCNC(=O)[C@H](c1ccc2c(c1)OCO2)N(c3cccc(c3)Cl)C(=O)CNC(=O)c4ccccc4 C36552798
CCC(CC)[C@@H](C(=O)NCS(=O)(=O)c1ccc(cc1)C)N(Cc2ccc(o2)C)C(=O)c3ccc(cc3)O C36597275
Cc1cccc(c1)NC(=O)CSc2nc3c4ccccc4sc3c(=O)n2CCCC(=O)NCCOC C08599241
Cc1ccc(cc1Cl)n2c(c(nn2)C(=O)Nc3ccc(cc3)NC(=O)C)CSc4nc(cc(n4)C)C C38491842
Cc1cc(cc(c1Cl)C)OCC(=O)Oc2ccc3c(c2)OC(=C([C@H]3c4ccc(c(c4)OC)OC)C#N)N C38658567
CCOc1ccc(cc1OC)[C@@H]2c3ccc(cc3OC(=C2C#N)N)OC(=O)COc4ccc(c(c4)C)Cl C38659607
Cc1ccc(cc1Cl)NC(=O)CCc2nnc(n2CC=C)SCC(=O)Nc3nnc(s3)C(C)C C39753321
CCOc1ccccc1NC(=O)Cc2nnc(n2CC=C)SCC(=O)Nc3nc4c(cccc4s3)C C39755904
CC[C@H](C(=O)Nc1cccc(c1)C(=O)C)Sc2nnc(n2C)[C@H](C(C)C)NC(=O)c3ccccc3OC C39772330
CC[C@@H](C(=O)Nc1cccc(c1)C(=O)C)Sc2nnc(n2CC(C)C)CC(=O)Nc3ccc(cc3C)C C39772506
CC[C@H](C(=O)Nc1cccc(c1)C(=O)C)Sc2nnc(n2CC(C)C)CC(=O)Nc3ccc(cc3C)C C39772507
CCOc1ccccc1c2nc([nH]n2)SCC(=O)N[C@@H]3C(=C([C@H](O3)c4ccccc4)c5ccccc5)C#N C39973180
Cc1cc(c(c(c1)c2c3c([nH]n2)C(=O)N([C@H]3c4cccc(c4)OCCC(C)C)[C@@H]5CCS(=O)(=O)C5)O)C C38702163
CC(=O)Nc1ccc(cc1)Nc2c(c(ncn2)N3CCN(CC3)C(c4ccccc4)c5ccccc5)[N+](=O)[O-] C40611942
CC(C)OC(=O)c1c2c(sc1NC(=O)c3cnn4c3N[C@H](C[C@@H]4C(F)(F)F)c5ccco5)CCCC2 C03013007
CCOc1ccc(cc1)/C=c/2\c(=O)n3c(=C([C@@H](C(=C3N)C(=O)OCC)c4ccc(cc4)OCC)C(=O)OC)s2 C00989086
CCOC(=O)c1c2c(sc1N3C4=C([C@@H](C(=C3N)C#N)c5ccc(c(c5)OC)OC)C(=O)CC(C4)(C)C)CCCC2 C01059993
CC(=O)Nc1ccc(cc1)NC(=O)CSc2nc-3c(c(=O)n2Cc4ccco4)C5(CCCC5)Cc6c3cccc6 C01273091
CCOc1cc(ccc1O)/C=N/NC(=O)CSc2nc3c(c4c(s3)CCCC4)c(=O)n2c5ccccc5 C01860304
Cc1c(c(=O)n(n1C)c2ccccc2)NC(=O)[C@@H](C)OC(=O)c3cccnc3Nc4cccc(c4)C(F)(F)F C03253254
COc1ccc(cc1NC(=O)CSc2nnc(n2CC=C)CCNC(=O)c3ccccc3Cl)Cl C59178125
Cc1cccc(c1)C(=O)Nc2ccc(cc2)c3nnc(n3C)SCC(=O)Nc4ccc(c(c4)[N+](=O)[O-])F C59856502
CCNC(=S)N1CCN(CC1)CCN/C(=C/2\C(=NN(C2=O)c3nc4ccccc4s3)C(F)(F)F)/C C00719683
CCOc1cc(cc(c1OC)Br)C(=O)Nc2ccc(cc2)S(=O)(=O)/N=C/3\CCCCCN3 C12853663
CCOc1cc(ccc1O)[C@H]2C3=C(N=N[C@H]3C(=O)N2Cc4ccc(cc4)OC)c5cc(c(cc5O)C)Cl C08845178
Cc1cc(c(cc1Cl)C2=C3[C@@H](N(C(=O)[C@@H]3N=N2)CCc4ccc(cc4)OC)c5ccc(c(c5)OC)O)O C09124009
Cc1cc(c(cc1Cl)C2=C3[C@@H](N(C(=O)[C@H]3N=N2)CCc4ccc(cc4)OC)c5ccc(c(c5)OC)O)O C09124009
Cc1cc(nc(n1)N/C(=N/C(=O)CSc2ccc(cc2)Cl)/[N-]CCC3=c4cc(ccc4=[NH+]C3)OC)C C63867163
COC(=O)CC1=C([C@]2(c3ccccc3N(C2=O)Cc4ccccc4Cl)C(=C(O1)N)C#N)C(=O)OC C00968947
CN(C)c1ccc(cc1)c2nnnn2[C@H]3CO[C@H]4[C@@H]3OC[C@@H]4NC(=S)NC5CCCCC5 C03842009
COc1cc(cc(c1OC)OC)c2nnc(o2)CSc3nc(cn3N)c4ccccc4 C08757226
c1ccc(cc1)c2cc(n(n2)c3ccccc3)C(=O)OCC(=O)NC(=O)NCc4ccco4 C08824434
c1cc(cc(c1)[N+](=O)[O-])C(=O)NNC(=O)CCN2C(=O)/C(=C/c3ccc(cc3)Cl)/SC2=S C08871667
c1cc(ccc1c2nnc(o2)SCC(=O)NNC(=O)c3cncn3c4ccc(cc4)F)F C08826058
c1ccc(cc1)C(=O)NNC(=O)COC(=O)c2ccc(cc2)N3C(=O)c4ccccc4C3=O C08928883
c1ccc(c(c1)C(=O)NC2CC2)NC(=O)CSc3nnc(o3)c4ccc5c(c4)OCO5 C09155596
C=CCn1c(nnc1SCC(=O)NN2C(=O)C3(CCCCC3)NC2=O)c4ccccc4 C09447933
CC(C)CNC(=O)NC(=O)COC(=O)c1ccc2c(c1)C(=O)N(C2=O)c3ccc(cc3)F C09699447
CCCCn1c2ccc(cc2nc1SCc3nnnn3c4ccccc4)S(=O)(=O)N C09873759
Cc1cc(no1)CSc2c(cccn2)C(=O)O[C@H](C)C(=O)NC(=O)Nc3ccccc3 C11013906
CCOC(=O)c1c(oc2c1c(nc(n2)CSc3nccn3c4ccc(cc4)OC)N)C C10271622
Cc1cc(no1)NC(=O)CSc2nnc(n2CCOC)c3cc4ccccc4cc3O C12474722
CNc1cc2c(cc1[N+](=O)[O-])c(=O)n(cn2)C[C@@H](COc3ccc(cc3Cl)Cl)O C12607949
COC(=O)c1ccc(cc1)/C=N/NC(=O)C(=O)Nc2c(c3c(s2)CCCC3)C(=O)OC C02411265
C/C(=N\NC(=O)c1cc(c(c(c1)OC)OC)OC)/c2cccc(c2)NC(=O)c3ccco3 C17101287
C[C@H](C(=O)NC(=O)NC1CCCC1)Sc2nnnn2c3ccc(cc3)OC(F)(F)F C18595094
Cc1c(c(n2c(n1)ncn2)C)CCC(=O)NNC(=O)COc3ccccc3c4ccccc4 C19176232
C[C@@H](C(=O)c1c(n(c(=O)n(c1=O)C)C)N)Sc2nnc(n2Cc3ccccc3)c4ccc(cc4)F C21121895
CC[C@@H](c1ccc(cc1)Cl)NC(=O)CN2C(=O)[C@](NC2=O)(C)c3ccc(cc3)[N+](=O)[O-] C21398757
CC[C@@H](c1ccc(cc1)Cl)NC(=O)CN2C(=O)[C@@](NC2=O)(C)c3ccc(cc3)[N+](=O)[O-] C21398765
c1ccc(cc1)NC(=O)NC(=O)CSc2nnc(n2Cc3ccco3)N4CCCCC4 C21628119
C[C@@H](C(=O)Nc1ccc(c(c1)[N+](=O)[O-])F)OC(=O)c2c3c(sc2NC(=O)C)CCCC3 C21682561
Cc1c(c(=O)n(n1C)c2ccccc2)NC(=O)[C@H](C)Sc3nnc(s3)NC(=O)[C@@H]4CCC=CC4 C23271097
Cc1ccc(cc1[N+](=O)[O-])C(=O)NCC(=O)N[C@@H](c2ccc(cc2)Cl)c3nccn3C C24750199
Cc1ccc(cc1)n2c(nnc2SCCC(=O)NC(=O)NC3CCCC3)N4CCOCC4 C25581341
CCCn1c(=O)c2ccccc2c(n1)C(=O)Nc3nc(cs3)c4cc([nH]c4)C(=O)OC C30985639
COC(=O)c1cc(c[nH]1)c2csc(n2)NC(=O)Cn3cnc4c(c3=O)c(cs4)c5cccs5 C30986462
c1cc(ccc1F)S(=O)(=O)Nc2ccc3c(c2)c(cc([nH+]3)N4CCN(CC4)CCC#N)C(=O)[O-] C32985146
Cc1c(sc2c1c(=O)[nH]c(n2)CS[C@H](C)C(=O)Nc3cc(ccc3OC)[N+](=O)[O-])C C22043249
Cn1c(nnc1SCC(=O)NCC(=O)Nc2ccc(c(c2F)F)F)[C@@H]3COc4ccccc4O3 C36812571
COc1cc(c(c(c1)OC)/C=N/N2[C@@H](NN[C@@H]2S)[C@@H]3C=C(N=N3)c4ccccc4)OC C38965817
Cc1nnc(s1)NC(=O)[C@H](C)Sc2nnc(n2C)[C@@H](C)NC(=O)c3ccc(c(c3)Cl)Cl C39762682
C[C@H](C(=O)NC(=O)NC(C)C)Sc1nnc(n1c2ccccc2OC)N3CCCCC3 C12563328
Cc1c(cc(o1)c2nc(c(o2)NCCc3c[nH]c4c3cccc4)C#N)S(=O)(=O)N(C)C C40267088
COc1cc(cc(c1O)OC)[C@@H]2c3c(n[nH]c3C(=O)N2CCN4CCOCC4)c5ccc(cc5)Cl C40342467
COc1ccc(cc1)c2c3c([nH]n2)C(=O)N([C@@H]3c4cc(c(c(c4)OC)O)OC)Cc5ccco5 C40344429
COc1ccc(cc1)c2c3c([nH]n2)C(=O)N([C@H]3c4cc(c(c(c4)OC)O)OC)Cc5ccco5 C40344430
c1cc(c(cc1Br)F)Nc2c(c(ncn2)NCCN3CCOCC3)[N+](=O)[O-] C40660078
COc1cc(cc(c1OC)OC)CN/C=C/2\C(=O)NC(=O)N(C2=O)c3ccc(cc3)Br C01872074
COCCN1[C@@H](c2c(n[nH]c2C1=O)c3ccccc3O)c4cc(c(c(c4)OC)OC)OC C09243075
CCOC(=O)C1=C(NC(=O)N[C@@H]1c2ccccc2Cl)CN3CCN(CC3)c4ncccn4 C57478383
CCOC(=O)c1c(oc2c1c(nc(n2)CSc3nnc(n3C)c4ccccc4F)N)C C18781407
CCOC(=O)c1c(oc2c1c(nc(n2)CSc3nc4ccccc4c(=O)n3C(C)C)N)C C18781938
CCNC(=O)NC(=O)[C@H](C)OC(=O)c1cc(c(c(c1)S(=O)(=O)N2CCC(CC2)C)C)C C17216057
c1cc(c(cc1C(=O)NC2CCCCC2)[N+](=O)[O-])NCCN3C(=O)[C@@H]4CC=CC[C@@H]4C3=O C16393367
CCC1=Nc2ccccc2NC(=C1C(=O)OCC)NC(=O)Cn3cnc4ccccc4c3=O C06498581
CCOC(=O)CC1=CC(=O)N(c2ccccc2N1)CC(=O)NCc3ccc4c(c3)OCO4 C64869327
CCOC(=O)c1cccc(c1)NC(=O)c2ccc3c(c2)N(C(=O)CO3)CC(=O)NC(C)C C64956624
CC(C)NC(=O)N[C@H]1C[C@H](N(C1)C(=O)CC(C)(C)C)C(=O)N2CCC[C@@H]2C(=O)N C03838414
CCOC(=O)[C@@]1([C@H]2C=CC(=CN2[C@@H]([C@@H]1c3cccc(c3)Cl)C(=O)N)C(=O)N)C#N C04614352
CCOC(=O)[C@]1([C@H]2C=CC(=CN2[C@@H]([C@@H]1c3cccc(c3)Cl)C(=O)N)C(=O)N)C#N C04614353
C=CCNc1nc(cs1)C(=O)OCC(=O)Nc2c(c3c(s2)CCC3)C(=O)N C05040224
CCOC(=O)[C@H](C(=O)C)Sc1[nH]c(=O)c(c(n1)N)NC(=O)c2ccc(cc2)F C05078492
CC(=O)N[C@@H](CO)/C(=N\NC(=S)Nc1ccccc1)/c2ccc(cc2)[N+](=O)[O-] C05631856
CCOC(=O)Nc1cc(c2c(n1)nccn2)NCc3ccc(cc3)S(=O)(=O)N C01699638
c1cc(c(cc1C(=O)OCC(=O)NC(=O)NC2CCCC2)S(=O)(=O)N)Cl C03498107
Cc1ccccc1C(=O)NCC(=O)OCC(=O)Nc2c(c3c(s2)CCC3)C(=O)N C06509027
c1cc(ccc1C(=O)NNC(=S)NCc2ccc3c(c2)OCO3)NC(=O)CC#N C06557965
C1C[C@@H](OC1)CNc2nnc(s2)SCC(=O)c3c(n(c(=O)[nH]c3=O)C4CC4)N C08900115
c1ccc(c(c1)C(=O)NCCCO)NC(=S)NC(=O)c2ccccc2[N+](=O)[O-] C08905124
c1ccc(c(c1)C(=O)NCCCO)NC(=S)NC(=O)c2cccc(c2)[N+](=O)[O-] C08905130
C1C[C@H](C[C@@H](C1)CNC(=O)NC2=NC(=O)CS2)CNC(=O)NC3=NC(=O)CS3 C03359274
CC(C)Cn1c(c(c(=O)n(c1=O)C)C(=O)COC(=O)c2ccccc2NCCO)N C09162674
c1cc(c(cc1C(F)(F)F)[N+](=O)[O-])NCCC(=O)NNC(=O)C(=O)NC2CC2 C09890262
Cc1[nH]c(nn1)SCC(=O)N(CC(C)C)c2c(n(c(=O)[nH]c2=O)CC(C)C)N C11659325
CC(C)CNc1nnc(s1)SCC(=O)NCc2ccc(cc2)S(=O)(=O)N C12792291
COc1cc2c(cc1OC)nc([nH]2)[C@H]([C@@H](c3[nH]c4cc(c(cc4n3)OC)OC)O)O C13281691
CN(C)c1ccc(cc1)NC2=N[C@H]3[C@H]([C@@H](C[C@@H]([C@H]3S2)C(=O)NCCOC)O)O C08636313
CCOC(=O)c1c(c([nH]c1C)C(=O)O[C@@H](C)C(=O)Nc2c(ccs2)C(=O)N)C C16713947
CCOC(=O)C1=C(NC(=O)N[C@H]1c2ccco2)CSc3nnc(n3N)C4CC4 C18285445
CCNc1nnc(s1)SCC(=O)Nc2c(c(c(o2)C)C(=O)OCC)C(=O)N C18663573
CC(C)NC(=O)NC[C@@H]1[C@@H]([C@@H]([C@@H](O1)CO)O)N2CCN(CC2)c3ccc(cc3)F C20465385
C/C(=N\Nc1[nH]nc(n1)SCC(=O)NNC(=O)C(F)(F)F)/c2ccncc2 C20835718
CC(C)n1cc(cn1)/C=N/Nc2nnc(n2N)SCCC(=O)Nc3ccccc3 C20921200
c1cc(ccc1C(=O)NNC(=O)CSc2nc([nH]n2)N/N=C/c3ccncc3)F C20923831
CCOC(=O)c1cnn(c1N)c2ccc(cc2)C(=O)Nc3ccc(cc3)NC(=O)C C21115402
COc1ccccc1CNC(=O)COC(=O)C[C@@H](c2ccccc2Cl)NC(=O)N C23482901
CN/C(=C(/C#N)\C(=O)N)/SCC(=O)Nc1c(c2c(s1)CCCC2)C(=O)OC C03318646
c1cc(oc1)c2nnc(n2CCC(=O)N)SCC(=O)NC(=O)NC3CCCC3 C25955746
c1ccc2c(c1)c(=O)n(cn2)CCC(=O)Nc3nc(cs3)c4cc([nH]c4)C(=O)N C30983933
Cc1c(c(=O)[nH]c(n1)C)CC(=O)NCCCc2c(c(n(n2)c3ccccc3)N)C#N C31286156
CCOC(=O)C1=C(NC(=O)N[C@H]1C)CSc2nnc(s2)SCC(=O)N C32947363
c1cscc1C(=O)Nc2nc(cs2)CC(=O)Nc3nc(cs3)CC(=O)N C38739752
C[C@H](C(=O)OCC(=O)Nc1c(c2c(s1)CCC2)C(=O)N)NC(=O)c3ccco3 C39222419
CCn1c2ccccc2n(c1=O)CCC(=O)Nc3cccc(c3)NS(=O)(=O)N C39558491
CCCCN1C(=O)[C@H]2[C@H]([NH2+][C@@]([C@@H]2C1=O)(CC(C)C)C(=O)[O-])c3ccc(c(c3)O)O C43211235
c1ccc(c(c1)n2c(=O)cc([nH]c2=O)NCCc3ccc(cc3)S(=O)(=O)N)F C44019977
C[C@H]([C@@H]1[C@@H]2[C@@H](C(=C(N2C1=O)C(=O)[O-])SCC[NH3+])Cc3ccc(cc3)[N+](=O)[O-])O C55161941
C[C@H]([C@H]1[C@@H]2[C@H](C(=C(N2C1=O)C(=O)[O-])SCC[NH3+])Cc3ccc(cc3)[N+](=O)[O-])O C55161952
c1ccc(c(c1)C(=O)OCC(=O)NNC(=O)[C@H]2COc3ccccc3O2)NCCO C05277899
CCCn1c(c(c(=O)[nH]c1=O)C(=O)CN2CCN(CC2)CC(=O)NC(C)(C)C)N C20799125
Cc1cccc(c1NCC(=O)N(CCOC)c2c(n(c(=O)[nH]c2=O)CC(C)C)N)C C58338292
CN(C)c1ccc(cc1)/C=N/Nc2[nH]nc(n2)SCC(=O)NNC(=O)C3CCC3 C59878832
Cc1c(c(n(n1)CCO)C)/C=N/Nc2nnc(n2N)SCC(=O)c3ccccc3 C59914416
CCCCN(c1c(n(c(=O)[nH]c1=O)CC(C)C)N)C(=O)CN2CCNC(=O)[C@H]2C C60377351
COc1cc(ccc1OCC(=O)N)[C@@H]2[C@@H]3C(=NN=C3OC(=C2C#N)N)c4ccncc4 C04019826
C[C@H]1CC=C(O1)/C=C/c2[nH]nc(n2)SCC(=O)c3c(n(c(=O)[nH]c3=O)C4CC4)N C38729661
C[C@H](C(=O)NC(=O)NC)Sc1nnc(s1)S[C@@H](C)C(=O)NC(=O)NC C10798406
CCN(CC)c1ccc(cc1)C(=O)Nn2cc(c3ccccc3c2=O)C(=O)Nc4ccc5c(c4)OCCO5 C04734098
Cc1cc(no1)NS(=O)(=O)c2ccc(cc2)NN=C3C(=O)N(N(C3=O)c4ccccc4)c5ccccc5 C01563193
c1ccc(cc1)c2c(nnn2c3ccccc3)C(=O)/N=c\4/c(nn(s4)c5ccc(cc5)C(=O)N)C(=O)N6CCCCC6 C08770654
Cc1cc(ccc1Br)NC(=O)CCc2c(nc3nc(nn3c2C)CNC(=O)OC(C)(C)C)C C09407383
c1ccc2c(c1)C3=N[C@@H](C(=O)N3C(=N2)SCC(=O)NC[C@@H]4CCCO4)CCC(=O)NC5CCCCC5 C09471932
c1ccc2c(c1)C3=N[C@@H](C(=O)N3C(=N2)SCC(=O)NC[C@H]4CCCO4)CCC(=O)NC5CCCCC5 C09471941
c1ccc2c(c1)C3=N[C@H](C(=O)N3C(=N2)SCC(=O)NC[C@H]4CCCO4)CCC(=O)NC5CCCCC5 C09471944
Cc1cccc(c1)NC(=O)Cn2c3ccccc3c(=O)n(c2=O)Cc4ccc(cc4)C(=O)NCc5ccco5 C09616382
CCc1c(nc([nH]c1=O)n2c(cc(n2)c3cccs3)NC(=O)[C@@H]4CC(=O)N(C4)c5ccc(cc5)Cl)C C11855181
Cc1ccc(cc1C)N2C[C@H](CC2=O)C(=O)Nc3cc(nn3c4[nH]c(=O)c5c(n4)CCC5)c6cccs6 C11855842
COc1cc(cc(c1OC)OC)C(=O)Nc2cc(nn2c3[nH]c(=O)cc(n3)c4ccccc4)c5ccco5 C12009148
Cc1ccc(cc1C)N2C[C@H](CC2=O)C(=O)Nc3cc(nn3c4[nH]c(=O)c5c(n4)CCCC5)c6ccco6 C12010529
c1cc(oc1)c2cc(n(n2)c3[nH]c(=O)c4c(n3)CCCC4)NC(=O)C[C@@H]5CSc6n5c(=O)c7c(n6)CCC7 C12010555
Cn1c2c(c(=O)n(c1=O)C)n(c(n2)SCc3nc(nc(n3)N4CCCCC4)N)Cc5ccccc5F C12427902
Cc1ccccc1N2C(=O)c3ccc(cc3C2=O)C(=O)OCC(=O)c4c(n(c(=O)n(c4=O)C)CC(C)C)N C03362900
C[C@H]1CCc2c(sc3c2c(=O)n(c(n3)SCC(=O)c4c(n(c(=O)n(c4=O)C)C)N)c5ccccc5)C1 C12549181
c1cc(ccc1c2nnn(n2)CC(=O)N(C[C@@H]3CCCO3)[C@H](c4ccc(cc4)O)C(=O)NC5CCCC5)F C12702705
c1cc(ccc1c2nnn(n2)CC(=O)N(C[C@H]3CCCO3)[C@@H](c4ccc(cc4)O)C(=O)NC5CCCC5)F C12702727
Cc1ccc(cc1[N+](=O)[O-])/C(=N/N2/C(=N/c3cccnc3)/SC[C@]2(c4ccc5c(c4)NC(=O)CO5)O)/C C15980731
c1cc(ccc1N2CCN(CC2)[C@H](c3cc4cc5c(cc4[nH]c3=O)OCO5)c6nnnn6C7CCCC7)O C20080903
CCOC(=O)C1=C(NC(=O)N[C@@H]1c2cccc(c2OC)OC)CN3CCN(CC3)c4ccc(nn4)Cl C20284040
CCOC(=O)C1=C(NC(=O)N[C@H]1c2cccc(c2OC)OC)CN3CCN(CC3)c4ccc(nn4)Cl C20284044
CC[NH+](CC)CCN1[C@H](C(=C(C1=O)[O-])C(=O)c2cc(ccc2O)Br)c3cccc(c3)[N+](=O)[O-] C20309280
CC(C)(C)c1ccc(c(c1)NC(=O)CSc2nnc(n2C)CN(c3ccc(cc3)F)S(=O)(=O)C)O C20416281
C[C@H](CN(C[C@@H](C)O)c1c2c(c3c4c(c(nc3s2)N5CCOCC5)COC(C4)(C)C)nc(n1)SC)O C20439253
CCn1cc(c(n1)C(=O)NC2CCCCC2)NC(=O)c3cc(nc4c3c(nn4C)C)c5c(nn(c5C)C)C C20606501
CCOc1cc(ccc1O)[C@@H]2[C@H](C(=O)N=C(N2)N3CCN(CC3)Cc4ccc5c(c4)OCO5)C(=O)OCC C20674875
COC(=O)c1ccc(c(c1)NC(=S)NC(=O)c2cc(ccc2N3CCCCC3)[N+](=O)[O-])N4CCOCC4 C20979617
CCn1cc(c(n1)C(=O)Nc2ccc(cc2)C(=O)Nc3c(c4c(s3)CCCC4)C(=O)OCC)[N+](=O)[O-] C02731596
C/C(=N/Nc1nc2c(n1Cc3cccc(c3)Br)c(=O)[nH]c(=O)n2C)/c4ccc(cc4)[N+](=O)[O-] C18163675
c1ccc2c(c1)cccc2[C@H]3[C@H]4[C@@H](C(=O)N(C4=O)c5cccc(c5)[N+](=O)[O-])[C@@]([NH2+]3)(CC6CCCCC6)C(=O)[O-] C33703369
c1cc(c(cc1NC(=O)c2ccc(cc2Cl)[N+](=O)[O-])C(=O)NCCCN3CCOCC3)N4CCCC4 C35227524
Cc1ccc(o1)CN([C@@H](c2ccc3c(c2)OCO3)C(=O)NC4CCCCC4)C(=O)CNC(=O)c5ccccc5 C36601024
CCOC(=O)c1ccc(cc1)N2C(=O)c3ccccc3/C(=C/NNC(=O)[C@H]4COc5ccccc5O4)/C2=O C03278702
Cc1c2c(n(n1)c3ccccc3)OC(=C([C@H]2c4ccc(c(c4)Cn5c(c(c(n5)C)[N+](=O)[O-])C)OC)C#N)N C08456623
c1ccc2c(c1)C3=N[C@@H](C(=O)N3C(=N2)SCC(=O)Nc4ccc(cc4)F)CCC(=O)NCc5ccco5 C02967606
CCOc1cc2c(cc1S(=O)(=O)Oc3ccccc3)[C@@H]4CO[P@@](=O)(NN4CC2)c5ccccc5O C39464510
c1ccc(cc1)n2c(nnc2SCC(=O)Nc3ncc(s3)[N+](=O)[O-])CC(=O)Nc4ccc(cc4)F C39767031
COc1ccc(cc1OC)CCN2[C@H](c3c(n[nH]c3C2=O)c4ccccc4)c5cc(c(c(c5)OC)O)OC C40337383
CCCCOc1ccc(cc1OCC)[C@@H]2c3c(n[nH]c3C(=O)N2[C@@H]4CCS(=O)(=O)C4)c5ccccc5O C38701794
CCCCOc1ccc(cc1OCC)[C@@H]2c3c(n[nH]c3C(=O)N2[C@H]4CCS(=O)(=O)C4)c5ccccc5O C40547749
COC(=O)c1cc(ccc1N2CCOCC2)NC(=S)NC(=O)c3ccc(c(c3)[N+](=O)[O-])N4CCCC4 C40717665
CCN(CC)C(=O)COc1ccc(cc1OC)[C@@H]2C(=C(Nc3n2nnn3)C)C(=O)Nc4cccc(c4C)C C41023683
COc1ccc(cc1O)[C@@H](C(=O)NC2CCCCC2)N(c3ccc4c(c3)OCCO4)C(=O)Cn5c6ccccc6nn5 C00906182
CC(C)Cn1c(c(c(=O)n(c1=O)C)C(=O)CSc2nnc(n2c3ccc(cc3)Cl)c4ccccc4OC)N C02639405
Cc1cc(ccc1NC(=S)NC(=O)c2cc(ccc2N3CCOCC3)[N+](=O)[O-])c4nc5c(o4)cccn5 C22843180
Cc1cc2c(cc1NC(=S)NC(=O)c3ccc(c(c3)[N+](=O)[O-])N4CCOCC4)nn(n2)c5ccccc5 C59331454
Cc1ccc(c(c1)C2=C3[C@H](N(C(=O)[C@@H]3N=N2)CCc4ccc(c(c4)OC)OC)c5ccc(c(c5)OC)O)O C08845728
Cc1ccc(c(c1)C2=C3[C@H](N(C(=O)[C@H]3N=N2)CCc4ccc(c(c4)OC)OC)c5ccc(c(c5)OC)O)O C08845728
CCCn1c(=O)c2ccc(cc2n3c1nn(c3=O)CC(=O)Nc4cc(ccc4F)F)C(=O)N[C@@H](C)CC C64581118
c1cc(cc(c1)NC(=S)N[C@H]2CO[C@H]3[C@@H]2OC[C@@H]3n4c(nnn4)Oc5ccc6c(c5)OCO6)C#N C04147756
CCS(=O)(=O)c1ncc(c(n1)C(=O)Nc2ccc(cc2)S(=O)(=O)Nc3nccc(n3)C)Cl C08845852
Cc1cc(c(n1c2ccncc2)C)CC([C@@H]3C(=O)NC(=O)N(C3=O)C)[C@@H]4C(=O)NC(=O)N(C4=O)C C09265167
Cn1c2c(c(=O)n(c1=O)C)n(c(n2)N/N=C/c3ccncc3)C[C@H](COc4ccc(cc4)OC)O C09444437
Cn1c(c(c(=O)n(c1=O)C)C(=O)COC(=O)/C=C/c2cn(nc2c3ccccc3)c4ccccc4)N C03337793
Cn1c(c(c(=O)n(c1=O)C)C(=O)CSc2nnc(n2CCCOC)c3ccc(cc3)Cl)N C09507325
CS(=O)(=O)c1ccc(cc1[N+](=O)[O-])C(=O)Nc2ccc(cc2)S(=O)(=O)NCc3ccco3 C09508870
Cn1c(c(c(=O)n(c1=O)C)C(=O)COC(=O)CCCN2C(=O)c3cccc4c3c(ccc4)C2=O)N C09510304
c1ccc2c(c1)n(c(=O)o2)CCCC(=O)Nc3ccc(cc3)S(=O)(=O)N[C@H]4CCS(=O)(=O)C4 C09609023
C[C@H]1CN(C[C@@H](O1)C)S(=O)(=O)c2cccc(c2)C(=O)OCC(=O)NC(=O)NCc3ccco3 C09630569
CC(C)Cn1c(c(c(=O)n(c1=O)C)C(=O)COC(=O)c2c3c(n(n2)c4ccc(cc4)F)CCC3)N C11547913
c1cc(cnc1)C(=O)Nc2cnn(c2)c3ccc(cc3)C(=O)NC[C@H]4CCCN(C4)c5ncccn5 C11910451
c1ccc2c(c1)N(C(=O)CCO2)CC(=O)Nc3ccc(cc3)S(=O)(=O)N[C@@H]4CCS(=O)(=O)C4 C12786339
Cc1c(c(n(n1)c2ccccc2)C)NC(=O)CN3C(=O)[C@@](NC3=O)(C)c4cccc(c4)n5cnnn5 C12802633
c1ccc(cc1)n2c(nnc2Sc3ccc(cc3[N+](=O)[O-])C(=O)NCC(=O)[O-])C[NH+]4CCCC4 C13273015
CCc1nnc(s1)NS(=O)(=O)c2ccc(cc2)N3CCCn4c3nc5c4c(=O)[nH]c(=O)n5C C09713464
Cc1c(nc(o1)c2ccccc2NS(=O)(=O)c3cccc(c3)F)CNC(=O)[C@H](C)n4cncn4 C12246704
COC(=O)Cn\1c2ccc(cc2s/c1=N\C(=O)C3CCN(CC3)S(=O)(=O)C)S(=O)(=O)N C13789578
c1cc(ccc1CC(=O)NCCNC(=O)c2nc(no2)Cn3ccc(n3)[N+](=O)[O-])Br C15082092
Cc1ccccc1n2c(nnc2S[C@@H](C)C(=O)c3c(n(c(=O)n(c3=O)C)C)N)N4CCOCC4 C17840314
CC[C@]1(C(=O)N(C(=O)N1)NC(=O)CSc2c3c(nc(n2)C(C)(C)C)n(c(=O)n(c3=O)C)C)C C18960403
Cc1c2c(cc(nc2n(n1)[C@@H]3CCS(=O)(=O)C3)C4CC4)C(=O)OCC(=O)NC(=O)NC(C)(C)C C21441460
CCC(=O)N(c1nnc(s1)SCC(=O)NN2C(=O)[C@](NC2=O)(CC)c3ccccc3)C4CC4 C24172962
c1ccc(cc1)n2cnn(c2=O)CC(=O)N/N=C\c3ccc(cc3)OC(=O)/C=C\4/C(=O)NC(=O)S4 C32509091
c1ccc2c(c1)n(c(=O)s2)CC(=O)N/N=C/c3cccc(c3)OC(=O)C[C@@H]4C(=O)NC(=O)S4 C32598142
Cc1c(c(n(n1)C)C)C/N=C(/Nc2ccc3c(c2)OCCO3)\NC(=O)c4ccc(c(c4)OC)OC C32972385
Cc1ccc(o1)CNC(=O)[C@H]2CCCN(C2)C(=O)c3nnc(s3)C(=O)Nc4ccc5c(c4)OCO5 C33024782
CCNC(=O)[C@H]1CCCN(C1)c2nc3c(s2)c(=O)n(cn3)CC(=O)Nc4ccc5c(c4)OCO5 C33141208
CCn1c2ccc(cc2nc1SCC(=O)N3CCN(CC3)CC(=O)N4CCCC4)S(=O)(=O)N C35362817
CC(C)Cn1c(c(c(=O)n(c1=O)C)C(=O)COC(=O)[C@H]2CC(=O)N(C2)Cc3ccccc3Cl)N C03409309
CC(C)(C)NC(=O)[C@H](c1ccncc1)N(c2ccc3c(c2)OCO3)C(=O)CNC(=O)c4ccco4 C04092246
c1ccnc(c1)C(=O)Nc2cccc(c2)NC(=O)Cn3c(=O)ccc(n3)c4ccc5c(c4)OCCO5 C12881505
CC(C)Cn1c(c(c(=O)n(c1=O)C)C(=O)COC(=O)[C@@H]2CC(=O)N(C2)Cc3ccccc3Cl)N C03409313
Cn1c2c(c(=O)n(c1=O)C)n(cn2)CC(=O)/N=c\3/n(c4ccc(cc4s3)S(=O)(=O)N)CC=C C38874975
CCOC(=O)[C@H]1[C@@H]([C@@H]([C@@H](S1)NC(=O)CS[C@@H]2N/C(=N\N=C\c3ccc(o3)C)/N=N2)C#N)C C39404390
CC(C)S(=O)(=O)n1c2c(c3c(c1=O)cc(cn3)S(=O)(=O)Oc4ccccc4)N[C@@H](CC2=O)O C39450566
CCn1c(nnc1S[C@@H](C)C(=O)/N=C\2/NCCS2)CNC(=O)c3ccc(c(c3)OC)OC C39751229
CC[C@@H](C)[C@]1([C@@H]2[C@@H]([C@@H]([NH2+]1)c3ccc4c(c3)OCCO4)C(=O)N(C2=O)c5cccc(c5)[N+](=O)[O-])C(=O)[O-] C43221790
C[C@@H](C(=O)c1c(n(c(=O)n(c1=O)C)C)N)Sc2nc3ccccc3c(=O)n2CCCOC(C)C C09621177
Cc1ccc(cc1NS(=O)(=O)c2ccccc2)NC(=O)c3cc4c(nc3)n(c(=O)n(c4=O)C)C C46779450
Cn1cccc1[C@H](CNC(=O)C(=O)Nc2ccc3c(c2)N(CCC3)S(=O)(=O)C)N4CCOCC4 C49512901
Cc1cc(no1)C(=O)N2CCC(CC2)CNC(=O)C(=O)Nc3cc4c5c(c3)CCC(=O)N5CCC4 C49523246
c1cnc(nc1)N2CCN(CC2)CC(=O)N3CCNC(=O)[C@@H]3CC(=O)Nc4ccc5c(c4)OCO5 C13636364
CC[C@H](c1nnnn1C2CCCCC2)N(CCCO)Cc3cc4cc5c(cc4[nH]c3=O)OCCO5 C57641338
CN1c2ccccc2/C(=N/Nc3ccc(cc3S(=O)(=O)N4CCN(CC4)CCO)[N+](=O)[O-])/C1=O C59489852
c1ccc2c(c1)/C(=C\Nc3[nH]cnn3)/C(=O)N(C2=O)c4ccc(cc4)S(=O)(=O)N5CCOCC5 C06144105
Cc1c(c(n(n1)C)C)CN/C(=N\C(=O)c2ccc(c(c2)OC)OC)/Nc3ccc4c(c3)OCCO4 C32972385
CC1=C2C(=NC(=NC2=O)C)S[C@H]1C(=O)OCC(=O)c3c(n(c(=O)n(c3=O)C)Cc4ccccc4)N C40078733
CC(C)CNC(=O)c1ccc2c(c1)n3c(nn(c3=O)CC(=O)NCc4ccco4)n(c2=O)CC=C C45943486
CC(=O)N1[C@@H](C/C(=C/2\C(=O)NC(=O)N(C2=O)C3CCCCC3)/N1)c4ccc(c(c4OC)OC)OC C64788911
CCc1nc(c2c3c(sc2n1)CCCC3)N/N=C/c4ccc(c(c4)OC)O C04018732
Cc1ccc(cc1C)C(=O)NC(=S)Nc2cc(ccc2Cl)[N+](=O)[O-] C00881428
Cc1ccc2c(c1)nc(o2)c3ccc(c(c3)NC(=S)NC(=O)c4ccco4)C C04703847
COc1ccc2ccccc2c1/C=N\NC(=O)[C@H]3[C@H](CNC3=O)c4ccccc4 C04871435
Cc1cc(cc(c1)C(=O)NC(=S)Nc2ccc(cc2Cl)[N+](=O)[O-])C C05041772
CCOC(=O)NC(=O)c1c2c(sc1NC(=O)C(C)(C)C)C[C@@H](CC2)C C05145990
CCC(=O)NNc1c2c3c(sc2nc(n1)SC)CO[C@](C3)(C)CC C05266679
Cc1cc(ccc1[N+](=O)[O-])C(=O)NC(=S)NC2C3CC4CC(C3)CC2C4 C06826110
c1ccc2c(c1)NC(=C(C#N)C(=O)COC(=O)c3cc(cc(c3)Cl)Cl)N2 C03271599
CC[C@@H]1COc2ccc(cc2C(=O)N1)NS(=O)(=O)Cc3ccccc3Cl C08962239
COc1ccc(cc1)c2cc(ccc2OC)NC(=O)c3ccc4c(c3)nc[nH]4 C12035037
Cc1c(nc(o1)c2ccccc2)CSc3nnc(n3N)c4cccs4 C12240445
CC[C@@H](C)OC(=O)c1c2c(nc3ccccc3n2)n(c1N)c4ccc(cc4)F C02435970
CCCNC(=O)c1ccc2c(c1)[C@H]3C=CC[C@H]3[C@@H](N2)c4ccccc4[N+](=O)[O-] C14478420
COc1ccc(cc1OC)[C@H]2CC(=O)Nc3c2sc(n3)Nc4ccccc4 C15109970
C[C@@H](c1ccc(c(c1)Cl)Cl)NC(=O)CNC(=O)c2ccc3c(c2)OCO3 C15626064
CCc1ccc(cc1)NS(=O)(=O)c2cc(cc(c2C)C)c3ccc(=O)[nH]n3 C15866617
c1ccc2c(c1)c(nc(n2)CSc3nnc(n3C4CC4)c5ccccc5F)N C18258338
CCOc1ccc(c(c1)[C@@H]2[C@@H]3CCCC=C3C(=C(C2(C#N)C#N)N)C#N)OCC C01103325
CCOc1ccc(c(c1)[C@@H]2[C@H]3CCCC=C3C(=C(C2(C#N)C#N)N)C#N)OCC C01103327
Cc1ccc(c(c1)S(=O)(=O)N/N=C\c2c[nH]nc2c3ccc(cc3)Cl)C C32575587
Cc1c(n(c(n1)S[C@H](C)C(=O)NC(=O)NC2CCCCC2)C3CCCC3)C C07140234
c1cc(ccc1c2cc([nH]n2)C(=O)NCc3cc(on3)c4ccc(cc4)Cl)F C38753063
CCOC(=O)c1ccc(cc1)/N=C\2/C(=C/c3ccccc3O)/SC(=O)N2 C39886167
C=CCn1c(=O)c2ccccc2nc1N/N=C\c3c4ccccc4ccc3O C39942876
CCOc1ccc(cc1OC)/C=C/2\C(=O)N/C(=N/c3ccc(cc3)O)/S2 C02594580
CCCCNC(=O)Nc1ccc(c(c1)c2nnc3n2CCCCC3)Cl C44037497
c1cc(ncc1NC(=O)Cc2csc(n2)Nc3ccc(cn3)Cl)Cl C49460638
C[C@@H](c1ccc(cc1F)F)NC(=O)N[C@H](C)c2nc(no2)c3ccc(cc3)F C50138347
Cc1cc(c(c(c1)O)c2c3c([nH]n2)C(=O)N([C@H]3c4ccc(cc4)OC)CC=C)C C06743280
CCCN1[C@@H](c2c(n[nH]c2C1=O)c3cc(ccc3O)C)c4cccc(c4)OC C06753247
c1ccc(cc1)c2c3cc(ccc3no2)C(=O)Oc4cccc(c4)C(=O)N C51829611
Cc1ccc(cc1[N+](=O)[O-])C(=C)NNC(=O)c2cc3c(s2)CC[C@H](C3)C C03396660
CCn1c(=O)c2c(cc([nH]2)C)nc1SCC(=O)Nc3cccc(c3C)C C57522026
c1cc(oc1)C(=O)Nc2ccc(cc2)C(=O)N/N=C/c3ccc(cc3)Cl C06334162
C[C@@H](c1ccc2c(c1)OCO2)NC(=O)Nc3ccc(c(c3)F)OC(F)F C47714226
COc1ccnc(n1)NNC(=O)c2ccc(s2)c3cc(cc(c3)Cl)Cl C59402995
CC(C)Oc1ccc(cc1)c2c(n3c(n2)c(c[nH]3)C#N)NC4CCCCC4 C06768470
CN1CCCc2c1ccc(c2)/C=C/C(=O)Nc3ccc(cc3)NC(=O)OC C61163761
COc1ccc(cc1NC(=O)c2csc(n2)Nc3ccccn3)Cl C62162237
CC(C)c1nc([nH]n1)c2ccccc2NC(=O)c3cnc(s3)C(C)(C)C C62281052
COC(=O)c1c[nH]n2c1nc(c2NC3CCCCCC3)c4ccc(cc4)F C03039584
Cc1ccc(c(c1)C)CNC(=O)N[C@@H](C)c2nc(no2)c3ccc(cc3)F C64645070
Cc1cccc(c1)NC(=O)Cn2c(=O)cc(nc2Nc3cc(cc(c3)C)C)C C65311027
Cc1ccc(cc1)[C@@H](C2CC2)NC(=O)N3CCC(CC3)NC(=O)c4ccc(o4)C C65379397
C[C@@H](c1ccc2c(c1)OCO2)NC(=O)NC[C@@H]3CCN(C3)c4ccc(cc4)F C66344500
CC(C)N(Cc1cccc(c1)Cl)C(=O)Nc2cccc(c2)c3ccc(=O)[nH]n3 C66671681
Cc1cnc(o1)c2cccc(c2)NC(=O)c3cc(ccc3NC(=O)[C@@H]4C[C@H]4C)F C66857463
Cc1cc2c([nH]1)c(=O)n(c(n2)SCC(=O)Nc3cccc(c3)F)C(C)C C67236081
Cn1ccnc1[C@H](c2cccc(c2)F)NC(=O)N3CC[C@H](C3)Nc4ccccc4 C67611394
CC(C)Cc1ccc(cc1)c2cc([nH]n2)C(=O)N/N=C(\C)/c3ccncc3 C00946769
COc1ccccc1/C=C/C=N/NC(=O)c2cc(n[nH]2)c3ccc(cc3)F C04135930
CCC1(C(=O)N(C(=O)N1)CC(=O)N[C@@H](C)c2cccc(c2)Cl)CC C04308351
Cc1c(c([nH]c1C(=O)O[C@@H](C)C(=O)Nc2ccc(cc2)Cl)C)C(=O)C C03479981
Cc1c(c([nH]c1C(=O)O[C@H](C)C(=O)Nc2ccc(cc2)Cl)C)C(=O)C C03479983
Cc1ccc(cc1Cl)NC(=O)COC(=O)c2c(c(c([nH]2)C)C(=O)C)C C03321430
c1cc(ccc1C(=O)NCCNc2ccc(cc2[N+](=O)[O-])Cl)Cl C04703770
c1ccc(c(c1)C(=O)NCCNc2ccc(cc2Cl)[N+](=O)[O-])Cl C04976830
CC(C)Cc1ccc(cc1)c2cc([nH]n2)C(=O)N/N=C(/C)\c3ccncc3 C05444159
CC(=O)c1ccccc1NC(=O)COC(=O)c2cc(ccc2O)Cl C05746447
Cc1cc(cc(c1)Sc2cc([nH]c(=O)c2[N+](=O)[O-])CCCO)C C05892130
CC(C)c1ccc(cc1)C(=O)NC(=S)Nc2cccc(c2)[N+](=O)[O-] C10012349
Cc1ccc(cc1[N+](=O)[O-])NC(=S)NC(=O)/C=C/c2ccc(cc2)F C14005632
Cc1ccc(c(c1)NC(=O)COC(=O)c2ccc(c(c2)O)C)OC C14020774
CCNC(=O)NC(=O)[C@H](C)OC(=O)c1c(ccs1)c2ccc(cc2)C C17897911
CCOc1ccccc1c2cc([nH]n2)C(=O)N/N=C/c3ccc(cc3)F C04312232
C[C@@H](C(=O)Nc1ccc(cc1)NC=C(C#N)C#N)Oc2ccccc2Cl C20119046
COc1ccc(cc1)c2nc(co2)COC(=O)c3ccc(cc3N)F C22988724
CCCc1cc([nH]n1)C(=O)Nc2cc3c(cc2OCC)C[C@@H](O3)C C25609493
CCCCCc1nnc(s1)NC(=O)c2c(c3c([nH]2)CCCC3=O)C C26558169
CCCc1nc([nH]n1)S[C@H](C)C(=O)Nc2nc3ccc(cc3s2)F C28751189
c1ccc(cc1)Cc2nc(on2)COc3ccc(cc3C(=O)N)Cl C31653770
CCCCOC(=O)c1ccc(cc1)[C@@H]2Nc3ccccc3S(=O)(=O)N2 C32986863
c1cc(cc(c1)Cl)OCCSc2nnc(n2N)c3ccco3 C36186120
Cc1cc(c2cc([nH]c2c1)C(=O)OCC(=O)c3ccc(cc3)NC(=O)C)C C36626457
CCOC(=O)C1=C(NC(=O)N[C@H]1c2ccc(cc2)N(C)C)c3ccccc3 C01203580
c1c(ccc(c1)C#N)/C=N/NC(=S)N/N=C/c2ccc(cc2)C#N C02644417
C[C@H](C(=O)N[C@](C)(C#N)C(C)C)OC(=O)c1cc(ccc1O)Cl C22112459
Cc1ccc(cc1O[C@H](C)C(=O)NNC(=O)c2ccoc2C)C(C)C C40140395
COC(=O)c1ccc(cc1)Oc2c(c(ncn2)Sc3ccccc3)N C40700721
Cc1c(cccc1[N+](=O)[O-])NC(=O)NCCSc2ccccc2 C43347787
CCCOc1ccccc1NC(=O)NC[C@@H]2COc3ccccc3O2 C46728403
CC(C)Oc1ccc(cc1)NC(=O)N[C@H](c2ccccc2)c3nccn3C C48458506
C[C@@H](c1cc2ccccc2o1)NC(=O)C(=O)Nc3ccc(cc3)OC(C)C C49203515
Cc1ccc(s1)[C@H](C)Nc2ccc(cc2[N+](=O)[O-])C(=O)NC(C)C C53582247
Cc1c(cco1)C(=O)Nc2cc(ccc2F)NC(=O)N(C)CCC(C)C C56605422
C[C@@H](c1ccc(cc1)C(C)C)NC(=O)NCc2ccnc(c2)n3cccn3 C28378323
CCc1ccc(cc1)NC(=O)CSc2nnc(o2)c3ccc(cc3)O C59267980
C/C(=N/Nc1[nH]nc(n1)SCc2ccc(cc2)Cl)/c3cccnc3 C59310357
c1ccc(c(c1)CSCC(=O)Nc2ccc(cc2O)[N+](=O)[O-])Cl C08190151
CN(C)c1ccc(cc1)/C=N/Nc2[nH]nc(n2)SC3CCCC3 C21076171
CCOC(=O)c1cc(c(nc1N)SC(=O)c2ccc(cc2C)C)C#N C59367092
CCOC(=O)C1=C(NC(=O)N[C@@H]1C)CN(C)c2ccc(cc2C)C C59393049
Cc1ccccc1OCCNC(=O)N[C@H](C)c2ccc3c(c2)OCO3 C57208486
CCCCN(C)c1ccc(cc1)C(=O)Nc2ccc3c(c2)[nH]c(=O)o3 C63502225
CCCN(Cc1ccccc1O)C(=O)N[C@@H](C)c2cnn(c2C)C C66700141
CC(C)NC(=O)c1cccc(c1)CNc2ccc(cc2Cl)[N+](=O)[O-] C66816683
CC[C@@H]1CCc2c(sc(n2)NC(=O)CNC(=O)OC(C)(C)C)C1 C67209119
C[C@@H](c1cccc(c1)NC(=O)NCc2cccc(c2)[N+](=O)[O-])SC C67578756
CCCCC1CCC(CC1)NC(=O)NCc2nnc3n2CCCCC3 C67647198
CCOC(=O)C1=C(NC(=S)N[C@@H]1c2cn(nc2c3ccccc3)c4ccccc4)C C00852982
CCN(CC)C(=O)c1cc(ccc1N(C)C)NC(=O)NC23CC4CC(C2)CC(C4)C3 C04378520
c1ccc(cc1)/C=C/C(=O)NC(=S)Nc2ccc(cc2)c3nc4c(o3)cccn4 C02226142
c1cc(cc(c1)[N+](=O)[O-])C(=O)Nc2ccc(cc2)C(C(F)(F)F)(C(F)(F)F)O C01170455
CC(C)(C)NC(=O)NC(=O)COC(=O)/C=C/c1c(c2ccccc2s1)Cl C05521198
CCn1c(nnc1SCC(=O)Nc2ccc(c(c2)Cl)F)c3ccccc3O C06169087
Cc1cc(ccc1NC(=S)NC(=O)/C=C/c2cccc3c2cccc3)[N+](=O)[O-] C06390148
Cc1ccc(o1)/C=C/C(=O)Nc2ccc(cc2)S(=O)(=O)Nc3cc(cc(c3)C)C C06368736
Cc1ccc(cc1S(=O)(=O)Nc2ccccc2F)/N=C/c3cccc(c3O)OC C06946960
CCc1ccccc1N(c2nc(cs2)CSc3nnc(s3)N)C(=O)C C07534959
CCCCc1ccc(cc1)NC(=O)c2c[nH]c3c(c2=O)c(nn3c4ccccc4)C C07424019
CC[C@@]1(C(=O)N(C(=O)N1)CC(=O)N[C@@H](C)c2cccc(c2)Cl)c3ccccc3 C08480808
CC(C)[C@H](C(=O)N/N=C\c1cn(c2c1cccc2)C)NC(=O)c3ccccc3Cl C09886434
Cc1ccc(cc1)c2nnc(n2N)SCC(=O)N(C)[C@@H](C)c3ccc(cc3)F C10521885
CC(C)c1ccc(cc1)NC(=O)c2ccc(cc2)NC(=O)[C@H]3CC(=O)N(C3)C(C)C C11097870
CC(C)CCN1c2ccccc2[C@@]3(C1=O)NN(/C(=N\c4ccccc4)/S3)CCO C12601535
Cc1c(sc(n1)c2ccccc2)C(=O)NNC(=O)[C@@H](C)Oc3cccc(c3)Cl C12688421
Cc1c([nH]c2c1cc(cc2)C(=O)OCc3nc4ccc(cc4n3CCO)Cl)C C08013438
Cc1ccc(cc1)c2ccc(=O)n(n2)CCCNC(=O)Nc3ccc(c(c3)F)F C13801280
C[C@@H](C(=O)NNC(=O)c1csc(n1)c2ccc(cc2)Cl)Oc3ccccc3F C18055485
CCCCn1c(=O)c2ccccc2nc1SCc3nc4ccccc4c(n3)N C18270072
CC(C)(C)c1ccc(c(c1)NC(=O)c2ccc(o2)CS(=O)(=O)c3ccccc3)O C21006617
c1ccc(c(c1)Nc2nnc(s2)SCC(=O)c3ccc4c(c3)CCC(=O)N4)F C21200165
CCc1ccc(cc1)[C@H](C)NC(=O)CN2C(=O)[C@@](NC2=O)(C)c3ccc4c(c3)CCC4 C24728113
Cc1c(cc(=O)oc1/C=C/C=C/C=C/C(=C\[C@]2([C@@H]([C@@]([C@H](O2)C)(C)O)O)C)/C)OC C28631598
C[C@H](C(=O)Nc1cc(ccc1F)C(=O)OC)NC(=O)C23CC4CC(C2)CC(C4)C3 C32903231
Cc1ccc(c(c1)Oc2ccc(cn2)CNC(=O)c3c(c(c([nH]3)C)C(=O)C)C)C C32931502
C=CCNC(=O)Nc1ccccc1N2CCCN(C2=O)Cc3cc(ccc3F)F C34737151
Cc1ccc(c(c1)NC(=O)NCC=C)N2CCCN(C2=O)Cc3c(cccc3F)F C34737315
Cc1ccc2c(c1)nc(o2)c3cccc(c3)NC(=S)NC(=O)/C=C/c4ccco4 C01180890
COc1ccc(cc1OC)c2cs/c(=N\C(=S)NC(=O)c3cccs3)/[nH]2 C03248070
CCCCC1CCC(CC1)C(=O)Nc2c3c(n(n2)C)NC(=O)C[C@@H]3c4ccccc4 C38519648
CC(C)(C)c1ccc(cc1)N2[C@@H]3CCC[C@@H](C3=CN2)NC(=O)CCC4=CN=NC4 C39364306
CCc1ccccc1NC(=O)CN2C(=O)[C@](NC2=O)(CC)c3ccc(cc3)Cl C36650268
Cc1cc(c(cc1Cl)c2c3c([nH]n2)C(=O)N([C@H]3c4ccccc4)CCCOC)O C39914118
CCCc1cc2c(c(=O)n1C)[C@H](C(=C(O2)N)C(=O)OCC)c3ccc(cc3)Cl C40569585
Cc1ccccc1C(=O)N/N=C/2\CCCc3c2c(c(o3)C(=O)NCCC(C)C)C C40811568
CC(C)c1ccc(cc1)[C@@H](C(C)C)NC(=O)N2CCC(CC2)NS(=O)(=O)C C43864994
CCN(CC(=O)Nc1c(cccc1Cl)Cl)C(=O)c2c(c(c([nH]2)C)C(=O)C)C C45590820
Cc1ccc(cc1)Oc2ccc(cn2)NC(=O)C(=O)N[C@H](C)c3ccc(s3)C C54949586
CCCN1[C@@H](c2c(n[nH]c2C1=O)c3ccc(cc3)F)c4ccc(c(c4)OCC)O C06747856
c1ccc(cc1)c2c(cn[nH]2)/C=N/NC(=O)CSc3nc4ccccc4s3 C04870501
CC(=O)Nc1cccc(c1)OC(=O)c2ccc(c(c2)NC(=O)c3cccs3)Cl C15566594
CCN(CC)c1ccc(cc1)[C@H]2C3=C(CC(CC3=O)(C)C)OC(=C2C(=O)OC)N C58949693
C[C@H](C(=O)Nc1cccc(c1)O)Sc2nc(cc(n2)C(F)(F)F)c3ccco3 C05881197
CC(C)(C)NS(=O)(=O)c1ccccc1NC(=O)c2csc(n2)c3ccccc3 C60034008
CC[C@]1(C(=O)N(C(=O)N1)CC(=O)N[C@H](C)c2ccccc2)c3ccc(cc3)Cl C03595383
Cc1cccc(c1C)NC(=O)Cn2c3ccccc3c(nc2=O)NCc4ccccc4 C65101805
Cc1cccc(c1)Nc2nc(cc(=O)n2CC(=O)Nc3cccc(c3)C(F)(F)F)C C65311093
Cc1cccc(c1NC(=O)CSc2nc3cc([nH]c3c(=O)n2CC(C)C)C)C C67237721
Cc1cccc(c1)NC(=O)CSc2nnc(n2C)CNc3ccc(c(c3)Cl)C C00925350
Cc1cccc(c1C)n2c(nnc2SCC(=O)N)COc3cccc4c3cccc4 C01328425
CCOC(=O)C1=C(NC(=S)N[C@H]1c2ccccc2OC(=O)c3cccs3)C C00956318
CCC1=C([C@@H](NC(=S)N1CC)c2ccc(cc2)NC(=O)C(C)C)C(=O)OC C04490422
CC1=C([C@@H](NC(=S)N1C)c2cccc(c2)NC(=O)CC(C)(C)C)C(=O)OC(C)C C04926416
CCC(=O)Nc1cccc(c1)[C@@H]2C(=C(N(C(=S)N2)C)C)C(=O)OCC(C)C C06735667
CC(C)NC(=O)N(Cc1cc(ccc1N(C)C)NC(=O)c2cccc(c2)F)C(C)C C06709148
CCOc1cc(cc(c1O)Br)C=NNC(=O)COc2cccc(c2C)C C09196035
CC(C)[C@@H](C(=O)N/N=C/c1cccc(c1)OC)NC(=O)c2ccc(cc2Cl)Cl C10039501
CC(C)[C@@H](C(=O)N/N=C/c1cc(ccc1OC)Cl)NC(=O)c2ccccc2Cl C10042522
CC(C)COC(=O)Nc1nc(cs1)CC(=O)Nc2ccc(c(c2)Cl)Cl C12882141
CN(Cc1ccc(o1)c2ccc(cc2)Cl)C(=O)COc3ccccc3C(=O)N C12986354
Cc1ccc(cc1)c2cc([nH]n2)C(=O)O[C@H](C)C(=O)Nc3ccccc3C(F)(F)F C11494591
CCc1ccc(cc1)NC(=O)CSc2ccc(nn2)NC(=O)c3ccccc3F C13804960
CCCNS(=O)(=O)c1cc(ccc1OC)C(=O)Nc2cc(ccc2Cl)Cl C14291931
Cc1cccc(c1C)O[C@@H](C)C(=O)NNC(=O)Cc2csc(n2)c3ccccc3 C14822175
CC1=C([C@H](C(=C(N1)SCC(=O)OC)C#N)c2ccccc2)C(=O)Nc3ccccc3 C00786546
CCCOC(=O)C1=C(NC2=C([C@H]1c3ccc(c(c3)OCC)O)C(=O)CCC2)C C02796103
CC1=C([C@@H](C2=C(N1)CC(CC2=O)(C)C)c3ccc(cc3)O)C(=O)OCCOC(C)C C02757859
COC(=O)[C@@](C(F)(F)F)(Nc1ccc(cn1)Cl)NC(=O)c2ccc(cc2)Cl C19944549
CCCC1(C(=O)N(C(=O)N1)CC(=O)Nc2cccc(c2Cl)Cl)CCC C21704657
CC[C@@H](C)c1ccccc1NC(=O)[C@H](C)Nc2ccc(cc2)N3CCCS3(=O)=O C22883918
CCOc1ccccc1NC(=O)[C@H](C)Nc2ccc(c(c2)Cl)N3CCCC3=O C25212531
Cc1cccc(c1)C(=O)/N=C(/NCCc2c(nn(c2C)C)C)\Nc3cccc(c3C)C C32973699
CCC[C@@]1(C(=O)N(C(=O)N1)CC(=O)N[C@H](C)c2cccc(c2)Cl)c3ccccc3 C23448999
c1ccc(cc1)CCNC(=O)NCCn2c3c(cccn3)nc2c4ccc(cc4)F C35538960
CC(=CC(=O)N(Cc1ccco1)[C@@H](c2cccc(c2)O)C(=O)NC3CCCCC3)C C36502660
CCOCCOc1nc(n(n1)c2cccc(c2)N)c3ccc(c(c3)Cl)Cl C37384610
CC(C)CNC(=O)CN(C)C(=O)c1csc(n1)Nc2cccc(c2Cl)Cl C37436941
CCOC(=O)C1=C(S/C(=C/c2ccc(c(c2)OC)O)/C1=O)Nc3ccc(cc3)C C37500360
c1ccc(cc1)c2c3c(ncnc3n(c2c4ccccc4)Cc5ccco5)NCCO C02479214
C[C@H](C(=O)N(C(C)C)C(C)C)Sc1nnc(n1N)c2ccc(cc2)C(C)(C)C C07171055
C[C@@H](C(=O)N[C@](C)(C#N)C(C)C)Sc1nnc(s1)Nc2ccccc2F C10316443
C[C@H](CCC(C)C)NC(=O)CN1C(=O)[C@](NC1=O)(C)c2ccc(cc2Cl)Cl C24137833
CCN(CC)C(=O)Cc1ccc(cc1)NC(=O)N[C@@H](C)c2cc3ccccc3o2 C44143630
CCC(=O)Nc1cccc(c1)NC(=O)/C=C/c2c(nn(c2C)Cc3ccc(cc3)C)C C46575888
CCC(=O)Nc1ccc(c(c1)NC(=O)N(Cc2ccc(o2)[C@@H]3C[C@H]3C)C4CC4)C C48256919
Cc1ccnc(c1)Nc2nc(cs2)CC(=O)Nc3ccccc3OC(F)(F)F C49452351
CCc1ccc(cc1)[C@@H](C(C)C)NC(=O)N2CCN(CC2)CC(=O)NC3CC3 C54973594
CC[NH+](CC)c1ccc(c(c1)C)NC(=O)CN2CCN(C2=O)c3ccc(c(c3)F)F C56993132
c1ccc(cc1)/C=C/C(=O)NC(=S)NCc2ccc(cc2)c3nc4c(o3)cccn4 C07389004
CCCn1c2ccc(cc2nc1SCC(=O)c3ccc(cc3C)C)S(=O)(=O)N C06979147
C[C@@H](C(=O)Nc1cccc2c1cccc2)Sc3nnc(s3)NCc4ccco4 C07161831
Cc1cc(cc(c1)N/C(=N/C(=O)c2cccc(c2)F)/NCCc3c(nn(c3C)C)C)C C32973691
CN(C)c1ccc(cc1)/C=N/Nc2[nH]nc(n2)SCc3ccc(cc3)Cl C05929930
Cc1ccc(cc1)C(=O)CSc2nc([nH]n2)N/N=C/c3ccc(cc3)Cl C59015300
C/C(=N/Nc1[nH]nc(n1)SCC(=O)C2C3CC4CC(C3)CC2C4)/c5cccs5 C06212639
Cc1c(c([nH]c1C(=O)[C@@H](C)Sc2[nH]nc(n2)/C=C/c3ccc(cc3)F)C)C(=O)C C12974294
CCC(=O)Nc1cc(ccc1N2CCC(CC2)CC[NH+]3CCCCC3)C(=O)[O-] C64820654
Cc1cc2c([nH]1)c(=O)n(c(n2)SCC(=O)NC3CCC(CC3)C)CCC(C)C C67239363
CC(C)CNC(=S)N(Cc1cc2cc3c(cc2[nH]c1=O)OCO3)C4CCCCC4 C04160449
Cc1ccc(c(c1)NC(=O)[C@@H](c2ccccc2)OC(=O)c3c(c(c([nH]3)C)C(=O)C)C)C C04329002
Cc1ccc(c(c1)NC(=O)[C@H](c2ccccc2)OC(=O)c3c(c(c([nH]3)C)C(=O)C)C)C C04329003
Cc1cc(c(c(c1)C)C(=O)NCCNc2ccc(cc2[N+](=O)[O-])C(F)(F)F)C C04336303
CCNC(=O)N[C@@H](C)c1nnc(n1c2ccc(cc2)C)SCc3ccc(cc3)F C04417571
CC(C)N(Cc1ccccc1)C(=O)CSc2nnc(n2N)c3ccc(cc3)Cl C03295788
CCCC/C(=N/N=C\1/NC(=O)C[C@H](S1)C(=O)Nc2ccccc2)/c3ccccc3 C04996761
Cc1ccc(cc1)NCC(=O)N/N=C/c2cc(c(cc2OC)OC)Br C05394353
C[C@@H](C(=O)NC(=O)NC(C)(C)C)OC(=O)/C=C/c1ccc(s1)c2ccccc2 C08257763
Cc1ccc(c(c1)Br)NC(=O)COC(=O)/C=C/c2ccc(c(c2)OC)O C03225047
CC(C)[C@@H](C(=O)N/N=C/c1cccc(c1)OC)NC(=O)c2cccc(c2)Cl C10042416
CCOC(=O)c1c(cc(s1)NC(=O)CSc2[nH]c3ccc(cc3n2)C)C C10789495
C[C@H](C(=O)N(CCC#N)c1ccccc1)OC(=O)c2cc(cc(c2N)Cl)Cl C11296906
Cc1c(cccc1Cl)NC(=O)CNC(=O)CCc2ncc(o2)c3ccccc3F C12736436
CCN(c1ccc(cc1)NC(=O)c2ccc(s2)NC(=O)c3ccco3)C(C)C C12554561
CCOc1cc(ccc1O)/C=C\2/C(=O)C(=C(S2)Nc3ccccc3)C(=O)OC C16115657
CCc1ccccc1NC(=O)CN(C)C(=O)CSc2[nH]c3cc(ccc3n2)C C06506023
Cc1c(cccc1Cl)NC(=O)CNC(=O)COC(=O)c2cccc(c2)Cl C20026869
CCOC(=O)C1=C(NC(=O)N[C@@H]1c2ccc(cc2)Cl)CN(C)c3ccc(cc3)F C20214170
CCCCNS(=O)(=O)c1cccc(c1)C(=O)Nc2nc3ccc(cc3s2)C C20631516
c1ccc(cc1)C(=O)CSc2nc([nH]n2)N/N=C/c3cccc4c3cccc4 C20905256
C[C@@H](C(=O)Nc1ccc(cc1)OC(F)F)Sc2[nH]nc(n2)c3ccccc3F C22623537
CCCn1c2cc(ccc2nc1SCC(=O)NC(=O)NC(C)(C)C)C(F)(F)F C23469771
CC(C)c1ccc(cc1)[C@@H](C(C)C)NC(=O)CNC2=NS(=O)(=O)c3c2cccc3 C23768597
CC[C@]1(C(=O)N(C(=O)N1)C[C@H](COc2c(cccc2C)C)O)c3ccc(cc3)Cl C24088383
Cc1cc(ccc1O[C@H](C)C(=O)Nc2ccccc2C(=O)NCc3ccco3)Cl C32854634
CC(C)(C)C(=O)N(Cc1cc(ccc1N(C)C)NC(=O)NC(C)(C)C)C2CC2 C35618570
CCOC(=O)C1=C(S/C(=C/c2ccc(c(c2)O)OC)/C1=O)Nc3ccccc3F C36257977
CCCNC(=O)CN(C)C(=O)c1csc(n1)Nc2cccc(c2Cl)Cl C37435695
C[C@H](C(=O)N[C@@](C)(C#N)C(C)C)Sc1nnc(s1)Nc2cccc(c2)F C07577239
CCN(CC)C(=O)Cc1ccc(cc1)NC(=O)N[C@H](C)c2cc3ccccc3o2 C44143633
CC[NH+](CC)c1ccc(c(c1)C)NC(=O)[C@H](C)n2c(=O)ccc(n2)c3ccccc3 C56989292
CC[NH+](c1ccc(cc1)NC(=O)COc2c3c4c(sc3ncn2)CCC4)C(C)C C57548640
CCOc1ccccc1NC(=O)[C@@H](C)Sc2[nH]c(=O)cc(n2)c3ccccc3 C05238080
CCCNC(=O)[C@@H](C)NC(=O)c1ccccc1c2ncc(o2)c3ccc(cc3)C C58114446
Cc1ccc(c(c1)n2c(cc(c2C)/C=N\NC(=O)CC(=O)NCc3ccccc3)C)C C58914242
CN(C)c1ccc(cc1)/C=N/NC(=O)c2ccc(cc2)NC(=O)Cc3ccccc3 C05737716
CN(C)c1ccc(cc1)/C=N/Nc2[nH]nc(n2)SCc3ccccc3Cl C05929947
CCc1ccc(cc1)c2nc(c(s2)C(=O)NCc3ccc(cc3)NC(=O)OC)C C59017456
CC[C@H]1CCc2c(sc(n2)NC(=O)[C@H](C)NC(=O)/C=C/c3ccc(cc3)OC)C1 C59318017
Cc1cc(ccc1OCC(=O)Nc2cc(ccc2OC)c3ccc(o3)CO)Cl C20144305
c1ccc(c(c1)C(=O)NCCNc2ccc(cc2C(F)(F)F)[N+](=O)[O-])Cl C49980569
Cc1cccc(n1)Nc2nc(cs2)C(=O)NCc3ccccc3OC(F)(F)F C62162782
Cc1cccc(c1)Cc2nc([nH]n2)CCNS(=O)(=O)c3cccc(c3C)Cl C64969893
CCOC(=O)c1c(n2c(c(nc2s1)c3ccc(cc3)O)NCc4ccccc4)C C65315894
C[C@@H](CC(=O)NCC1(CCCCC1)N2CCOCC2)NC(=O)C3CCCCC3 C66271980
CCOc1cc(ccc1OC)NC(=O)NC[C@@H]2CCN(C2)c3ccc(cc3)F C66345565
C[C@H](CC(=O)N(C)CC(=O)Nc1cc(cc(c1)F)F)NC(=O)C2CCCCC2 C66417012
Cc1cnc(o1)c2cccc(c2)NC(=O)NCc3cccc(c3)OCC(F)F C66974347
CC(C)COC(=O)Nc1cccc(c1)NC(=O)N(C)Cc2ccc(c(c2)F)F C67585561
CC(=O)N/C(=C\c1ccccc1)/C(=O)OCC(=O)NC2CCCCCC2 C04564769
CC(C)(C)NC(=O)COC(=O)c1cccnc1Nc2ccccc2F C03484182
CC(C)COC(=O)Nc1nc(cs1)CC(=O)Nc2ccc(cc2)F C12882034
CCc1ccc(c(c1)S(=O)(=O)Nc2ccc(cc2)CC(=O)NC)OC C13850633
Cc1cc(nn1C/C(=N/OC(=O)C[C@H]2C[C@H]3CC[C@@H]2C3)/N)C(F)(F)F C36612171
C[NH+](C)C[C@@H](C(=O)[O-])NC(=O)OCC1c2ccccc2-c3c1cccc3 C02583144
C[C@H](C(=O)N[C@@](C)(C#N)C(C)C)Sc1nnc(s1)NC(C)C C03407113
C1C=C[C@H]2[C@@H]1/C(=N/NC(=O)CCCCC(=O)N/N=C\3/C[C@@H]4[C@@H]3CC=C4)/C2 C39345217
CCCCn1c(=O)[nH]nc1S[C@H](C)C(=O)Nc2c(cc(cc2C)C)C C36666031
Cc1ccc(c(c1)N)O[C@@H](C)C(=O)c2cc(c(cc2OC)OC)OC C40354531
Cc1cc(no1)NC(=O)CNC(=O)CCc2ccc(cc2)C(C)(C)C C41427319
CCc1ccc(cc1)[C@H](c2c(n3c(s2)nc(n3)C)[O-])[NH+](CC)CCO C41635308
Cc1cc(n(n1)C[C@@H](C)CNC(=O)C(=O)Nc2cccc(c2)C(C)C)C C42052315
Cc1ccc(cc1)CSc2nnc(s2)NC(=O)NCCOC C43397340
CC[C@H](C)NC(=O)CCNc1ccc(cc1Br)[N+](=O)[O-] C43596641
Cc1ccc(cc1)Oc2c(c(nn2C)C(F)(F)F)C[C@@H](C(=O)OC)N C44329643
C[C@@H]1CCCC[C@H]1OCCNC(=O)Nc2ccccc2CN(C)C(=O)C C46009258
CCC(=O)Nc1ccc(cc1)[C@H](C)NC(=O)N(CC)C[C@@H]2CCOC2 C46693581
COCCOc1cc(ccc1OC)NC(=O)Nc2ccc(cc2F)F C46885744
CCN(Cc1ccccc1C)C(=O)NCCNc2c(cccn2)C#N C47114786
CCCOc1ccc(cc1NC(=O)NCCc2cnn(c2)C)Cl C47760254
CC(C)[C@@H](c1cccs1)NC(=O)C(=O)Nc2cccc(c2)C(=O)OC C48365194
CCCN(Cc1ccc(cc1)C#N)CC(=O)NC(=O)Nc2ccccc2 C52825757
CCNC(=O)c1ccc(cc1NCc2nc(no2)CC(C)C)Cl C55874398
C[C@@H](CCc1ccccc1)NC(=O)Nc2cccc(c2)Cn3cncn3 C56733248
CCOC(=O)c1c(c(sc1NC(=O)CC2CCCC2)C(=O)NC)C C57682718
COCCSc1nnc(n1N)COc2c(cccc2Cl)Cl C26744275
Cc1cc(ccc1O[C@@H](C)C(=O)NCC(=O)NCc2ccco2)Cl C30554546
C/C(=N\NC(=O)CCC(=O)N/N=C(/c1ccccc1)\C)/c2ccccc2 C38801794
CCCCc1nnc(s1)NC(=O)c2ccc(cc2)NC(=O)C(C)C C28964875
CCCCCc1nnc(s1)NC(=O)c2ccc(c(c2)NC(=O)C)C C59762489
CCOc1ccccc1NC(=O)CNc2ccccc2n3cccn3 C47272837
CC(C)[C@@](C)(C#N)NC(=O)CSc1[nH]nc(n1)/C=C/c2cccs2 C14333396
CCc1ccsc1C(=O)NC[C@H](COc2ccc3c(c2)OCO3)O C63103392
C[C@H]1CC=C(O1)CN(CCC2=CCCCC2)Cc3cc(=O)[nH]c(=O)[nH]3 C63958763
CCN(Cc1ccccc1)c2ccc(cc2)/C=N/Nc3[nH]c(cc(=O)n3)C C18058493
CC(C)CNC(=O)CNC(=O)[C@@H]1CC(=O)N(C1)c2cccc(c2)C(C)C C64405396
C#CCNC(=O)CCNc1cc(c(cc1[N+](=O)[O-])C(F)(F)F)Cl C64550700
CC[C@H](C)Oc1cccc(c1)NC(=O)NCCc2c(nn(c2C)C)C C66335327
CCN(CC(=O)Nc1ccc(c(c1)NC(=O)OC)F)c2ccccc2 C66745709
CCOC(=O)Nc1nc2ccc(cc2s1)NC(=O)[C@H](C)CSC C66768265
CCCOc1ccccc1NC(=O)NCc2ccc(cc2)n3ccnc3 C66962946
Cc1nc(on1)CCCNC(=O)N[C@@H](c2ccc(cc2)Cl)C(C)C C67040902
c1ccc(c(c1)NCCC(=O)N[C@H]2C[C@H]2c3cccc(c3)F)[N+](=O)[O-] C67107537
Cc1ccc(c(c1)OC)Oc2ccc(cc2F)NC(=O)C(=O)NCC=C C67316212
CC[C@H](c1cccs1)NC(=O)C(=O)Nc2cc(ccc2OCC)C#N C67376545
CC[C@@H](C(C)C)NC(=O)C(=O)Nc1cc2c(cc1OCC)C[C@H](O2)C C67454463
CC[C@@H](C(C)C)NC(=O)C(=O)Nc1cc(c(cc1OC)Cl)OC C67454725
C[C@@H](COCC(F)(F)F)NC(=O)Nc1ccc(c(c1)F)n2cccn2 C67507622
CCOC(=O)c1cccc(c1)NC(=O)CNC(=O)c2ccc(cc2F)F C67509528
CCCCCOc1ccc(cc1OC)[C@@H]2C(=C(OC3=C2C(=O)CC(C3)(C)C)N)C#N C01855518
c1ccc(c(c1)NC(=O)c2ccco2)SSc3ccccc3NC(=O)c4ccco4 C01102836
CC(C)(C)c1ccc(cc1)OCCOc2ccc(cc2)C=C3C(=O)NC(=S)NC3=O C02948287
c1cc(c(c(c1)Cl)/C=N/NC(=O)CNC(=O)COc2ccc(cc2Cl)Cl)F C08791982
C[C@H](C(=O)Nc1ccc(cc1)Cl)OC(=O)CNC(=O)c2ccc(cc2Cl)Cl C01931552
c1ccc(cc1)CC[C@H]2C(=O)N(C(=O)N2)CC(=O)Nc3c(cccc3Cl)C(F)(F)F C08825286
COc1ccc(cc1OC)/C=C(/C(=O)Nc2cccc(c2)F)\NC(=O)c3cccs3 C01902275
Cc1ccc(c(c1)C)NC(=O)[C@H](C)OC(=O)CNC(=O)c2ccc(cc2Cl)Cl C01984862
Cc1cc(c(n1CCOC)C)C(=O)CSc2nc(c3c4c(sc3n2)CCCC4)N C09283359
CCOC(=O)NC(=O)c1c2c(sc1NC(=O)c3ccccc3SCC)CCCC2 C09346927
C[C@@H](C1CC1)NC(=O)c2cc(c(cc2Cl)Cl)S(=O)(=O)Nc3ccccc3OC C09377273
CCCCCn1c(=O)c2ccc(cc2[nH]c1=S)C(=O)Nc3ccc(c(c3)Cl)OC C03631169
COc1ccc(cc1Br)C(=O)COC(=O)c2cc(c(cc2OC)N)Cl C11457261
CC(C)[C@@H](C(=O)NCCc1cn2ccccc2n1)NC(=O)c3ccc(cc3Cl)Cl C11534525
CCOC(=O)C(=C1C(=Nc2cccc(c2)C(F)(F)F)C=C(O1)c3ccccc3)C(=O)N C12412155
C[C@H](C(=O)Nc1cccc(c1)Cl)Sc2nnc(n2C)CNc3cccc(c3)Cl C00917332
Cc1c(sc2c1c(=O)[nH]c(n2)CSc3nnc(s3)NCCc4ccccc4)C C12794218
c1cc(c(c(c1)Cl)OCCOC(=O)c2ccc(c(c2)S(=O)(=O)N)Cl)Cl C12850001
CCOc1cc(ccc1O)/C=N/NC(=O)COc2ccc(cc2Br)Cl C03096701
COc1ccc(cc1NC(=O)c2ccc(cc2)NS(=O)(=O)/C=C/c3ccccc3)Cl C15418936
C[C@@H](c1ccco1)NC(=O)CSc2nnc(s2)Nc3cccc(c3)Br C16543343
c1ccc(cc1)/C=N/N(c2cccc(c2)C(F)(F)F)C(=O)CSc3nnc(s3)N C18032370
CC1=C([C@@H](C2=C(N1)C[C@@H](CC2=O)c3ccccc3)c4ccc(cc4)O)C(=O)OCCOC C02774773
Cc1ccc(nc1)N[C@](C(=O)OC)(C(F)(F)F)NC(=O)c2ccc(cc2Cl)Cl C19944470
C[C@@H](C(=O)NCc1ccco1)Sc2nnc(s2)Nc3cccc(c3)Br C21734669
Cc1ccc(c(c1)Sc2c(cccn2)C(=O)NNC(=O)[C@@H](C)Oc3ccccc3F)C C22506423
CCCc1ccc(cc1)[C@]2(C(=O)N(C(=O)N2)CC(=O)N[C@H](C)c3ccccc3Cl)C C24937472
CCOc1ccccc1c2cc([nH]n2)C(=O)N/N=C/C(=C/c3ccccc3)/Br C27527961
CC(C)(C)c1ccc(cc1)/C(=N\OC(=O)/C=C/c2c(nn(c2Cl)C)C(F)(F)F)/N C04285100
CCN1C(=C([C@H](NC1=S)c2cccc(c2)NC(=O)C(C)(C)CCl)C(=O)OC)C C35729699
CC(C)(C)NC(=O)[C@H](c1ccccc1O)N(Cc2ccco2)C(=O)c3ccccc3Cl C36505998
CCCCCN1c2ccccc2[C@@H]([C@@H](C1=O)C(=O)Nc3nc(cs3)c4ccccc4)O C38995152
CC[C@H](C)c1ccccc1NC(=O)[C@@H](C)OC(=O)c2ccc3c(c2)NC(=O)[C@@H](S3)C C39606995
CC(C)[C@H](c1ccc(cc1)Cl)NC(=O)N[C@H](c2cccc(c2)OC)c3nccn3C C40071229
CC[C@]1(C(=O)N(C(=O)N1)CC(=O)N[C@H](c2cccs2)C(C)C)c3ccc(cc3)Cl C45631170
CCCc1ccc(cc1)[C@@H](C(C)C)NC(=O)CN2C(=O)[C@]3(CCc4c3cccc4)NC2=O C46539994
CC(C)OCCCN1[C@H](c2c(n[nH]c2C1=O)c3ccccc3O)c4ccc(cc4)Cl C09409096
Cc1cc(ccc1NC(=O)CCCNc2ccc(cc2)[N+](=O)[O-])I C57881158
CCn1c(c(c(n1)C)CN/C(=N/C(=O)c2ccc(cc2)Cl)/Nc3cc(ccc3C)C)C C32971556
CCn1c(c(c(n1)C)CN/C(=N/C(=O)c2ccc(c(c2)C)C)/Nc3cc(ccc3C)C)C C32971759
Cc1ccccc1N/C(=N\C(=O)c2ccc(cc2)Cl)/NCCc3c(nn(c3C)C)C C32973519
Cc1cc(cc(c1)N/C(=N\C(=O)c2ccc(c(c2)F)F)/NCCc3c(nn(c3C)C)C)C C32973688
C/C(=C(/C#N)\C(=O)COC(=O)CSc1ccc-2c3c1cccc3C(=O)c4c2cccc4)/N C09493874
Cc1cc(c(n1c2ccc(c(c2)Cl)Cl)C)/C=N\NC(=O)CC(=O)NCC(C)C C58913912
Cc1cc(c(n1c2ccc(cc2Cl)Cl)C)/C=N\NC(=O)CC(=O)NCC(C)C C58913925
Cc1ccc(cc1)/C=N/Nc2[nH]nc(n2)SCC(=O)c3ccc(cc3)Br C59019394
C/C(=N/Nc1[nH]nc(n1)SCC(=O)C2C3CC4CC(C3)CC2C4)/c5ccccc5 C06212630
COc1cccc(c1OC(F)F)C(=O)Nc2cccc(c2)C(=O)Nc3cccc(c3)F C59783470
c1cc(cc(c1)Cl)c2cc(on2)C(=O)NC[C@@H](COc3cccc(c3Cl)Cl)O C60322177
CN(c1ccccc1)C(=O)c2ccc(cc2)NCC(=O)Nc3ccc(c(c3)Cl)OC C66092287
Cc1cc2c(c(=O)n1Cc3ccccn3)[C@H](C(=C(O2)N)C(=O)OC)c4cccnc4 C02253474
CN(C)N1C2=C([C@H](C(=C1N)C#N)c3ccc(c(c3OC)OC)OC)C(=O)CCC2 C01080075
CCn1c(cc2c(c1=O)[C@H](C(=C(O2)N)C#N)c3cc(c(cc3OC)OC)OC)C C02357736
COc1cc(cc(c1O)OC)[C@@H]2c3cc4c(cc3[C@H]([C@@H]5[C@H]2C(=O)OC5)O)OCO4 C06403501
Cc1cc(ccc1N2CCCC2=O)NC(=O)C(=O)NCc3ccc4c(c3)OCO4 C10220939
Cc1ccc(c(c1)C)n2ccnc2SCC(=O)c3c(n(c(=O)n(c3=O)C)C)N C11424447
C[C@@H]1CS(=O)(=O)N(C1=O)c2cccc(c2)C(=O)Nc3cccc(c3)NC(=O)C C12003183
Cc1cc(c2c(c1)cc(c3n2c(=O)n(n3)CC(=O)N4CCC(CC4)C(=O)N)C)C C12182026
CC1(Cc2c(sc3c2c(=O)n(c(=O)n3CC(=O)N)[C@@H]4CCOC(C4)(C)C)CO1)C C12321081
CCn1c2ccc(cc2[nH]c(=O)c1=O)C(=O)N[C@@H](C)c3ccc(cc3)n4ccnc4 C05269309
CC(=O)N1C=Cc2ccccc2[C@@H]1CC(=O)NN3C(=O)C4(CCCCC4)NC3=O C14254480
CC(=C)C(=O)O[C@H]1C[C@@]([C@]2(CC[C@@](O2)(/C=C/3\C1=C(C(=O)O3)COC)C)O)(C)O C15195947
CC(=O)Nc1ccc(cc1)NC(=O)c2c3c(nn2[C@@H]4CCS(=O)(=O)C4)CCC3 C16850888
CC(=O)Nc1ccc(cc1)NC(=O)c2c3c(nn2[C@H]4CCS(=O)(=O)C4)CCC3 C16850890
Cn1c(c(c(=O)n(c1=O)C)C(=O)/C(=C/c2ccccc2OC(F)(F)F)/C#N)N C17700566
C[NH+]1CCc2cc3c(c(c2[C@H]1c4c([nH]c(=S)n(c4=O)CC=C)[O-])OC)OCO3 C17138228
Cn1c(=O)cc(cn1)N2CC[C@@H](C2)CNC(=O)c3c[nH]nc3c4cccc(c4)F C23128916
c1cc([nH]c1)c2csc(n2)NC(=O)[C@@H]3CC(=O)N(C3)c4ccc5c(c4)OCO5 C23129836
C[C@H](C(=O)Nc1ccc(cc1)NC(=O)c2cc(cnc2)Br)n3cncn3 C24584779
CC(=C)C(=O)O[C@H]1C[C@@]([C@@]2(CC[C@@](O2)(/C=C/3\C1=C(C(=O)O3)COC)C)O)(C)O C31162791
Cc1cc2c(cc1S(=O)(=O)N3CCC(CC3)C(=O)NC4CC4)O[C@@H](C(=O)N2)C C32958955
CC(C)(C)S(=O)(=O)c1cnc2c(cnn2c1N)S(=O)(=O)c3ccccc3 C01393559
c1ccc(cc1)n2c(nc3ccccc3c2=O)CS[C@H]4[N-]C5=NC=NC(=[NH2+])C5=N4 C39938961
Cc1cc2c(o1)CC(C[C@@H]2NC(=O)C(=O)Nc3cccc(c3)c4nnco4)(C)C C41897314
Cc1ccc(cc1)n2c3c(c(n2)C)c(=O)c(c[nH]3)C(=O)NCCN4CCOCC4 C43922149
CS(=O)(=O)c1cccc(c1)C(=O)NNC(=O)c2cc(no2)c3cccc(c3)F C46814886
C[C@H](C(=O)NNC(=O)c1ccc(=O)n(n1)C)Oc2cccc(c2)Br C46868038
c1cnc(cn1)c2nc(c3c4c(sc3n2)CCCC4)N5CCO[C@H](C5)C(=O)N C50955707
CC(C)(C(=O)N1CCN(CC1)C(=O)c2ccccc2OC(F)F)NC(=O)NC C53300803
Cc1ccc(cc1)NC(=O)NC(=O)CN2CCN(CC2)C(=O)c3cc(oc3C)C C53331018
Cc1cc(c(o1)C)c2cc(c3c(noc3n2)C)C(=O)N4CCC(CC4)CC(=O)N C53889896
C[C@@H]1CC[C@@H](CN1C(=O)c2cc(nc3c2cnn3C(C)C)c4ccco4)C(=O)N C56017410
CN(C)C(=O)c1ccc(cc1Cl)NC(=O)NCc2cccnc2n3cccn3 C56622905
Cc1c(cco1)C(=O)N2CCN(CC2)C(=O)Nc3ccc(cc3)C(=O)NC(C)C C56637712
Cc1ccc2c(c1)cc(c(=O)[nH]2)[C@H](c3nnnn3C4CCCC4)N5CCC(CC5)O C57589465
Cc1cc(c(o1)C)c2cc(c3cnn(c3n2)C(C)C)C(=O)N4CC[C@@H](C4)C(=O)N C58394943
CC\1=C(C(=O)N(C(=O)/C1=C\c2ccc(o2)c3ccc(cc3)S(=O)(=O)N)C)C#N C59246272
CC(=O)NC12C[C@@H]3C[C@H](C1)CC(C3)(C2)C(=O)NCc4ccc(nc4)n5cncn5 C60565398
CC1=C2[C@H](SCC(=O)N[C@H]2N(N1)C3=NC=NC4=NC=N[C@@H]43)c5ccc(cc5)SC C38598794
c1ccc2c(c1)c(n[nH]2)C(=O)N3CCN(CC3)C[C@@H]4NC(=NO4)c5cccs5 C38701738
c1ccc2c(c1)c(n[nH]2)C(=O)N3CCN(CC3)C[C@@H]4NC(=NO4)c5ccsc5 C64208294
CN1C(=O)[C@H]2[C@H](N[C@@]([C@H]2C1=O)(CO)C(=O)OC)c3c(ccc(c3Cl)OC)F C65489116
CN1C(=O)[C@H]2[C@H](N[C@@]([C@H]2C1=O)(CO)C(=O)OC)c3ccc(c4c3cccc4)OC C65500743
CCn1c(c(c(n1)C)CNC(=O)CN2C(=O)[C@@]3(CCc4c3cccc4)NC2=O)C C66478239
CC(C)n1c(n[nH]c1=S)CNC(=O)c2cnn3c2nccc3c4ccccc4 C66640026
c1cc(c(c(c1)Cl)Cl)Cn2c(ccn2)NC(=O)Cn3ccc(=O)[nH]c3=O C66663491
c1cc2c(c(c1)NC(=O)Nc3ccc(cc3)F)CCN(C2)C(=O)Cn4cncn4 C67339156
c1cc(cc(c1)NC(=O)C(=O)N[C@@H]2CCOc3c2cccc3Cl)c4nnco4 C67414399
Cc1c(c(n(n1)C)C)[C@@H](C)NS(=O)(=O)c2cc3c(cc2Cl)NC(=O)CO3 C67431707
Cc1c(cco1)C(=O)Nc2cc(ccc2F)NC(=O)N3CCS(=O)(=O)CC3 C67542630
CCn1c(nnc1SCC(=O)Nc2c(cccc2C)C)CNC(=O)c3ccco3 C04816418
CCOC(=O)[C@@]1([C@@H]2C=CC(=CN2[C@H]([C@@H]1c3ccccc3OC)C(=O)N)C(=O)C)C#N C04862956
CNC(=O)CSc1nnc(s1)NC(=O)[C@@H]2CC(=O)N(C2)c3ccc(cc3)F C05077011
Cc1c(sc(c1C(=O)OCC(=O)Nc2ccc3c(c2)OCCO3)NC(=O)C)C C05326565
CCOC(=O)c1c(c(c(s1)N)C#N)COC(=O)[C@@H]2CS[C@]3(N2C(=O)CC3)C C03420365
CC1CCC(CC1)NC(=O)COC(=O)CCNC2=NS(=O)(=O)c3c2cccc3 C04495272
C[C@H](C(=O)OCC(=O)Nc1cccc(c1)F)NC2=NS(=O)(=O)c3c2cccc3 C03380532
C[C@@H](C(=O)O[C@@H](C)C(=O)NC1CCCCC1)NC2=NS(=O)(=O)c3c2cccc3 C05290580
CCOC(=O)NC(=O)c1ccsc1NC(=O)c2ccc(cc2)S(=O)(=O)CC C05241850
CC(C)(C)NC(=O)NC(=O)COC(=O)CCS(=O)(=O)c1ccccc1Cl C03355100
CCn1c(nnc1S[C@H](C)C(=O)N)c2cccc(c2)S(=O)(=O)N3CCCC3 C03410623
Cc1ccc(c(c1)NC(=O)CN(C)C(=O)CSCC(=O)Nc2cc(on2)C)C C08357953
COc1ccc(c(c1)NC(=O)CSc2c3c(n(c(=O)n2)CCO)CCC3)OC C09852055
CCOc1cc(ccc1OCC(=O)N(C)C)[C@H]2C(=C(NC(=S)N2)C)C(=O)OC C11214497
Cc1ccccc1NC(=O)c2c(c3c(s2)ncn(c3=O)CC(=O)NCCOC)C C11990478
Cc1nc2cc(ccc2n1CCO)NS(=O)(=O)c3ccc(cc3)N4CCCC4=O C12147674
CNS(=O)(=O)c1cccc(c1)C(=O)NCc2nnc3n2cc(cc3)C(F)(F)F C12778101
CN(C)C(=O)c1ccc(cc1)NC(=O)COC(=O)[C@@H]2CC(=O)Nc3c2ccc(c3)F C12941800
Cc1cc(no1)NC(=O)[C@H](C)SCC(=O)N(C)CC(=O)Nc2cccc(c2)F C08313924
CNC(=O)c1ccc(cc1)NC(=O)CSc2nnc(n2CC=C)c3ccncc3 C18404596
CC(=O)N[C@H](CC(=O)OCC(=O)Nc1cccc2c1nsn2)c3cccs3 C19103057
c1cc(ccc1CCC(=O)OCC(=O)c2ccc3c(c2)OCCO3)S(=O)(=O)N C21481691
CN(C)c1ccc(cc1)CN(C)C(=O)COC(=O)c2cc(sc2)S(=O)(=O)N C21839443
C[C@@H]1C[C@H](CN(C1)C(=O)CSc2nnc(n2Cc3ccco3)CCC(=O)N)C C22749572
C[C@H](C(=O)N1CCCCCC1)Sc2nnc(n2Cc3ccco3)CCC(=O)N C23370209
CCOC(=O)c1c2c(sc1NC(=O)C(=O)NCc3ccco3)COC(C2)(C)C C24545052
CCCn1c(=O)[nH]nc1SCc2nnc(s2)C(=O)NCc3ccc(cc3)C C27593914
C[C@@H]1CN(C[C@H](O1)C)S(=O)(=O)CCNC(=O)c2cc([nH]n2)c3ccc(cc3)F C29187162
c1ccc(cc1)NC(=O)c2nnc(s2)SCC(=O)NCCN3CCOCC3 C33011979
CC(C)n1cc(c(=O)n(c1=O)Cc2ccccc2)/C(=N\OC(=O)c3cccs3)/N C04362498
CCN(Cc1[nH]c(=O)c2ccc(cc2n1)Cl)CC(=O)N[C@H]3CCS(=O)(=O)C3 C31464218
Cc1ccc(cc1)CN2CCCn3c(cc(n3)C(=O)NCCC(=O)NC4CC4)C2=O C35835037
COCCNC(=O)NC(=O)CSc1nnc2n1cc(cc2Cl)C(F)(F)F C36636733
c1ccc(cc1)[C@@H](CC(=O)Nc2ccc(cc2)n3cnnn3)NC(=O)c4ccccc4 C36811759
C[C@H](c1nnc(n1C)SCC(=O)/N=C\2/NCCS2)NC(=O)c3ccccc3 C04736562
COCCNC(=O)C1CCC(CC1)CNS(=O)(=O)c2cccc3c2nsn3 C05068380
COC(=O)c1c2c(sc1NC(=O)C(=O)NCCCN3CCOCC3)CCCC2 C20588737
Cc1cc(c(o1)C)C(=O)NCCn2c3c(cn2)c(ncn3)NCc4ccc(cc4)F C38484651
c1cc(oc1)CNC(=O)CNC(=O)CCC2=NC(=O)C3=C4CCCC[C@@H]4SC3=N2 C39447565
CS(=O)(=O)c1ccc(c(c1)[N+](=O)[O-])NCCNC(=O)C(c2ccccc2)(F)F C40115003
CNC(=O)[C@@H]1CN(c2ccccc2O1)C(=O)CSc3nnc(s3)NCC=C C09656261
Cc1cccc(c1NC(=O)CNC(=O)[C@H](C)OC(=O)c2c(nn(c2Cl)C)C)C C45917441
CC(=O)c1cccc(c1)NC(=O)Cn2c(=O)c(cc(n2)c3ccccc3)NC(=O)C C46079142
COC(=O)C[C@H](c1cccs1)NC(=O)Nc2cccc(c2)Cn3cccnc3=O C47733722
c1cc(cc(c1)S(=O)(=O)NC2CC2)C(=O)NCc3nc(on3)c4ccsc4 C58181034
CC(C)NS(=O)(=O)c1cccc(c1)C(=O)NCc2nc(on2)c3ccsc3 C58264343
COC(=O)C[C@@H](c1ccccc1Cl)NC(=O)NCc2ccnc(c2)n3cccn3 C28378968
c1cc(cc(c1)N2CCCC2=O)NC(=O)CCSc3[nH]nc(n3)c4cccnc4 C59885358
COc1ccc(cc1OC)[C@H]2CCC(=O)N(N2)CC(=O)NC3=C[C@H]4C(=CC=N4)C=C3 C64435628
Cc1nc(cc(n1)n2ccnc2C)NCCNS(=O)(=O)c3ccccc3Cl C65363165
```
