## Supplementary material for "Using Single Protein/Ligand Binding Models to Predict Active Ligands for Unseen Proteins": Code and dataset: CHEMBL3979

```
CC(=O)[C@H]1CC[C@H]2[C@@]1(CC[C@@H]3[C@@H]2CCC4=C/C(=N\OCC(=O)N[C@@H](Cc5ccccc5)C(=O)[O-])/CC[C@]34C)C C08762752
Cc1c2cc3c4c(oc3c(c2oc(=O)c1CC(=O)N[C@@H](CSCc5ccccc5)C(=O)[O-])C)CCCC4 C02103788
Cc1cc(n(n1)c2nc(cs2)c3nnc(n3C)S[C@H](CC(=O)[O-])C(=O)c4ccccc4)C(F)(F)F C12954060
CC1=NC2=C([C@@H](C1C(=O)OCCOC)c3cc(c(c(c3)OC)[O-])[N+](=O)[O-])C(=O)C[C@H](C2)c4cccs4 C15276538
CC1=NC2=C([C@H](C1C(=O)OCCOC)c3cc(c(c(c3)OC)[O-])[N+](=O)[O-])C(=O)C[C@H](C2)c4cccs4 C15276540
Cc1c(sc(n1)N2[C@@H](C(=C(C2=O)[O-])C(=O)c3ccc(cc3)OC)c4ccc(cc4)[N+](=O)[O-])C(=O)OC C08905322
C=CCOc1ccc(cc1)C(=O)C2=C(C(=O)N([C@@H]2c3ccc(cc3)[N+](=O)[O-])CCCN4CCOCC4)[O-] C09176730
CC(C)Oc1ccc(cc1F)C(=O)C2=C(C(=O)N([C@H]2c3ccc(cc3)C(=O)OC)CCN4CCOCC4)[O-] C09015254
c1cc(ccc1CNC(=O)CSc2nc3ccsc3c(=O)n2CC4CCC(CC4)C(=O)[O-])Cl C20562036
CCCCN1c2ccccc2[C@@]3(C1=O)C(=C(C(=O)N3CCCN4CCOCC4)[O-])C(=O)c5ccc(cc5)OC C24147667
Cc1ccc2c(c1)cc(o2)C(=O)C3=C(C(=O)N([C@@H]3c4cccc(c4OC)OC)CCCN5CCOCC5)[O-] C33515542
COc1cccc2c1oc(c2)C(=O)C3=C(C(=O)N([C@@H]3c4ccc(cc4)OCC=C)CCCn5ccnc5)[O-] C33522420
CCOc1cc(ccc1OCc2ccccc2)[C@H]3C(=C(C(=O)N3CCCn4ccnc4)[O-])C(=O)c5ccco5 C33529742
CCOc1cc(ccc1OCc2ccccc2)[C@@H]3C(=C(C(=O)N3CCCn4ccnc4)[O-])C(=O)c5ccco5 C33529743
CCOc1cc(ccc1OCCC(C)C)[C@H]2C(=C(C(=O)N2CCCn3ccnc3)[O-])C(=O)c4ccco4 C33533568
CCOc1cc(ccc1OCCC(C)C)[C@@H]2C(=C(C(=O)N2CCCn3ccnc3)[O-])C(=O)c4ccco4 C33533569
COc1cc(cc(c1OC)OC)[C@H]2c3c(cc(c(c3OC)OC)OC)C(=C([C@@H]2C(=O)OC)C(=O)OC)[O-] C05809505
Cc1c(sc(n1)N2[C@@H](C(=C(C2=O)[O-])C(=O)c3cccc(c3)OC)c4ccc(cc4)N(C)C)C(=O)OC C33761559
Cc1c(sc(n1)N2[C@@H](C(=C(C2=O)[O-])C(=O)c3ccc4c(c3)C[C@@H](O4)C)c5cccnc5)C(=O)OCC=C C16741328
Cc1c(n2ccccc2n1)C(=O)C3=C(C(=O)N([C@H]3c4cc(c(c(c4)OC)OC)OC)Cc5ccccc5)[O-] C35420333
Cc1c(sc(n1)C)C(=O)C2=C(C(=O)N([C@H]2c3ccc(cc3)F)c4nc(c(s4)C(=O)OCC=C)C)[O-] C35565858
Cc1c(sc(n1)C)C(=O)C2=C(C(=O)N([C@H]2c3ccccc3F)c4nc(c(s4)C(=O)OCC=C)C)[O-] C35565866
CCN(CC)c1ccc(cc1)[C@H]2C(=C(C(=O)N2c3nc(c(s3)C(=O)C)C)[O-])C(=O)c4c(nc(s4)C)C C35566102
CC1=C([C@@H](N2C(=CSC2=N1)/C=C(/N3CCN(CC3)C(=O)C)\[O-])c4cccc(c4)F)C(=O)OCCOC C35696511
CC1=C([C@H](N2C(=CSC2=N1)/C=C(/N3CCN(CC3)C(=O)C)\[O-])c4cccc(c4)F)C(=O)OCCOC C35696513
CC1=C([C@H](N2C(=CSC2=N1)/C=C(/N3CCOCC3)\[O-])c4cc(cc(c4)OC)OC)C(=O)OCCOC C35700982
CC1=C([C@H](N2C(=CSC2=N1)/C=C(/N3CCN(CC3)C(=O)C)\[O-])c4cccc(c4)[N+](=O)[O-])C(=O)OCC=C C35701542
CCOC(=O)C1=C(N=C2N([C@@H]1c3ccc(c(c3)OC)OC)C(=CS2)/C=C(/N4CCN(CC4)C(=O)C)\[O-])C C35702361
CC1=C([C@H](N2C(=CSC2=N1)/C=C(/N3CCOCC3)\[O-])c4ccc(c(c4)OC)OC)C(=O)OCCOC C36058350
CCC1=C([C@H](N2C(=CSC2=N1)/C=C(/N3CCN(CC3)C(=O)C)\[O-])c4ccc(c(c4)OC)OC)C(=O)OC C36064523
COC(=O)[C@H]1[C@H](C(=C(N=C1[O-])SCC(=O)Nc2ccccc2C(F)(F)F)C#N)c3ccccc3F C12250472
CCOc1cccc(c1)[C@@H]2C(=C(C(=O)N2CCCN3CCOCC3)[O-])C(=O)c4cc5cccc(c5o4)OC C33812853
CCOC(=O)[C@@H]1CCCN(C1)C(=O)c2ccc(cc2)Cn3c(=O)c4ccc(cc4nc3[S-])C(=O)OC C13118825
CCOC(=O)[C@H]1CCCN(C1)C(=O)c2ccc(cc2)Cn3c(=O)c4ccc(cc4nc3[S-])C(=O)OC C13118826
Cc1c(sc(n1)N2[C@H](C(=C(C2=O)[O-])C(=O)c3ccc4c(c3)C[C@H](O4)C)c5cccnc5)C(=O)OCC=C C16741329
CN(C1CCCCC1)C(=O)COC(=O)CCc2c(nc(nn2)SCC(=O)N(C)C3CCCCC3)[O-] C12531235
CCSc1nnc(s1)N2[C@H](C(=C(C2=O)[O-])C(=O)c3ccc(o3)C)c4ccc(c(c4)OC)OCC=C C39999655
CC(C)COc1ccc(cc1OC)[C@H]2C(=C(C(=O)N2CCCO)[O-])C(=O)c3ccc(cc3)Br C40047858
Cc1cc(ccc1OC(C)C)C(=O)C2=C(C(=O)N([C@H]2c3cccc(c3)Br)CCOCCO)[O-] C40093135
CCCCN1[C@H](C(=C(C1=O)[O-])C(=O)c2ccc(cc2)S(=O)(=O)N(C)C)c3ccc(c(c3)OC)OCC=C C40110978
CCCCN1[C@@H](C(=C(C1=O)[O-])C(=O)c2ccc(cc2)S(=O)(=O)N3CCOCC3)c4cccc(c4)Cl C40111522
CCCCN1[C@@H](C(=C(C1=O)[O-])C(=O)c2ccc(cc2)S(=O)(=O)N3CCCC3)c4cccc(c4)[N+](=O)[O-] C40111885
CCCCN1[C@@H](C(=C(C1=O)[O-])C(=O)c2ccc(cc2)S(=O)(=O)N3CCCC3)c4ccc(cc4)[N+](=O)[O-] C40111889
CCCCN1[C@H](C(=C(C1=O)[O-])C(=O)c2ccc(cc2)S(=O)(=O)N3CCCC3)c4ccc(cc4)[N+](=O)[O-] C40111892
CC(=O)[C@@H]1CC[C@@H]2[C@]1(CC[C@@H]3[C@@H]2CCC4=C/C(=N\OCC(=O)N[C@@H](Cc5ccccc5)C(=O)[O-])/CC[C@@]34C)C C43737059
CC1=C(N=C([C@H]1C(=O)C2=C(C(=O)N([C@H]2c3ccc(cc3)C(C)C)CCN4CCOCC4)[O-])C)C(=O)OC C08893014
CC1=C(N=C([C@H]1C(=O)C2=C(C(=O)N([C@@H]2c3ccc(cc3)C(C)C)CCN4CCOCC4)[O-])C)C(=O)OC C08893028
CCOC(=O)C1=C([C@@H](C(=N1)C)C(=O)C2=C(C(=O)N([C@H]2c3ccc(cc3)Cl)CCCN4CCOCC4)[O-])C C08837033
CCOC(=O)C1=C([C@H](C(=N1)C)C(=O)C2=C(C(=O)N([C@H]2c3ccc(cc3)Cl)CCCN4CCOCC4)[O-])C C08837033
Cc1ccc(cc1)S(=O)(=O)C2=C(C(=O)N([C@@H]2c3ccc(cc3)C(=O)OC)Cc4ccc(cc4)OC)[O-] C64558350
Cc1ccccc1CN([C@H](c2ccc(cc2)C(C)C)C(=O)Nc3ccc(cc3)OC)C(=O)CN4c5ccccc5C(=O)C4=O C08712806
CCOC(=O)Cn\1c2ccccc2s/c1=N\C(=O)c3ccc(cc3)S(=O)(=O)N(CC(C)C)CC(C)C C09077922
CCCC[C@@H](CC)CN1C(=O)/C(=C/c2c(nc3c(cccn3c2=O)C)NCCCOC(C)C)/SC1=S C09461239
CCCN(CCC)S(=O)(=O)c1ccc(cc1)C(=O)/N=c\2/n(c3ccc(cc3s2)C(=O)OCC)CC=C C09724933
CCCCN(CC)S(=O)(=O)c1ccc(cc1)C(=O)/N=c\2/n(c3c(cc(cc3s2)C)C)CC(=O)OCC C09767828
CC(C)CN(Cc1cccn1Cc2ccccc2Cl)C(=O)CN(CCOC)C(=O)[C@@H]3C[C@H]3c4ccccc4 C16458741
CC[C@@H](C)N(CC(=O)N(Cc1cccn1Cc2ccccc2Cl)CC(C)C)C(=O)Nc3ccc(cc3)OC C16459044
CCOCCCN(CC(=O)N1CCc2c(ccs2)[C@H]1c3ccc(cc3)C)S(=O)(=O)c4ccc(cc4)C C16509176
CCc1ccc(cc1)NC(=O)N(CC=C)CC(=O)N(Cc2ccc(cc2)F)Cc3coc4ccccc4c3=O C16532875
COCCCN(CC(=O)N(CCc1c[nH]c2c1cccc2)Cc3ccccc3)C(=O)c4cccc5c4cccc5 C16648064
CC1=C([C@@H](C2=C(N1)C[C@H](CC2=O)c3ccc(cc3)OC)c4cc(c(c(c4)OC)OC)OC)C(=O)OCC(C)C C19761294
Cc1ccc(cc1)S(=O)(=O)N(CC(=O)NCc2ccccc2CN3CCCC3=O)c4ccc(cc4)C(C)C C22319529
CCCCN(CCCC)C(=O)[C@H](C)Sc1nc2ccc(cc2c(=O)n1CC=C)I C27578086
Cc1cccc(c1C)NC(=O)N(CCN2CCOCC2)CC(=O)N(Cc3ccccc3)Cc4ccc(s4)C C00743052
CCOC(=O)[C@H]1[C@H](CC2=C(C1=O)[C@@H](C(=C(N2)C)C(=O)OCC)c3ccc(cc3)N(C)C)c4ccc(cc4)OC C09993420
CCCN(CCC)C(=O)[C@H](CC(C)C)N1CC2=C(C1=O)[C@@H](NC(=O)N2CC=C)c3ccccc3C(F)(F)F C34791543
CCCCC(=O)N(CCN1CCN(CC1)S(=O)(=O)c2ccc3ccccc3c2)CC4=CC[C@H]5C[C@@H]4C5(C)C C34997685
CC[C@@H](c1nc2ccccc2c(=O)n1c3ccccc3OC)N(CCC(C)C)C(=O)Nc4cccc(c4)OC C35094259
CC[C@H](c1ccccc1)C(=O)N2CCN(CC2)CCN(CC3=CC[C@H]4C[C@@H]3C4(C)C)C(=O)Cc5ccccc5 C35095505
Cc1ccc(c(c1)C)n2c(=O)c3ccccc3nc2[C@H](C)N(CCCOC)S(=O)(=O)/C=C/c4ccccc4 C35116740
Cc1c(c(=O)n(c(n1)SCCCC(=O)N2CCN(CC2)C/C=C/c3ccccc3)C)Cc4ccc(cc4)F C35158176
C[C@H]1CN(CCN1C(=O)C2CCC2)C(=O)CCCCSc3nnc(n3c4ccccc4)Cc5ccccc5 C35174618
CCCCN(CC(=O)N(Cc1ccc2c(c1)OCO2)Cc3coc4ccc(cc4c3=O)Cl)C(=O)CCC C35306695
CCOCCCN(CC(=O)N1CCc2c(ccs2)[C@@H]1c3ccc(cc3)Cl)C(=O)C[C@H](C)CC(C)(C)C C35768127
Cc1ccccc1CS(=O)(=O)c2ncc(n2Cc3ccccc3)CN(C[C@H]4CCCO4)C(=O)CC(C)(C)C C36040343
CCOC(=O)[C@H]1[C@@H](CC2=C(C1=O)[C@@H](C(=C(N2)C)C(=O)OCC)c3ccc(cc3)N(C)C)c4ccccc4OC C08415941
C/C=C/[C@@H](C(=O)NCS(=O)(=O)c1ccc(cc1)C)N(c2cccc(c2)Cl)C(=O)CCC3CCCCC3 C36481674
C/C=C/[C@H](C(=O)NCS(=O)(=O)c1ccc(cc1)C)N(c2cccc(c2)Cl)C(=O)CCC3CCCCC3 C36481676
CCC/C=C/[C@H](C(=O)NCS(=O)(=O)c1ccc(cc1)C)N(C2CCCCC2)C(=O)c3ccccc3Cl C36492175
CCCCC(=O)N(C1CCCCC1)[C@H](c2ccc3c(c2)OCO3)C(=O)NCS(=O)(=O)c4ccc(cc4)C C36493733
CC[C@@H](c1ccccc1)C(=O)N(Cc2ccco2)[C@@H](c3ccc4c(c3)OCO4)C(=O)NC(C)(C)CC(C)(C)C C36497291
C[C@H](CC(=O)N(Cc1ccco1)[C@@H](c2ccc3c(c2)OCO3)C(=O)NC(C)(C)CC(C)(C)C)c4ccccc4 C36501971
CCCCCCN([C@H](C1CCCCC1)C(=O)NCCCC)C(=O)[C@@H]2CCCN2C(=O)OCc3ccccc3 C36507924
CCCCCCN([C@H](c1ccccc1C)C(=O)NC(C)(C)C)C(=O)[C@H]2CCCN2C(=O)OCc3ccccc3 C36507946
CCCCCCN([C@H](/C=C/CCC)C(=O)NC1CCCCC1)C(=O)[C@@H]2CCCN2C(=O)OCc3ccccc3 C36507964
CCCCCCN([C@@H](c1ccc(cc1)N(C)C)C(=O)NCS(=O)(=O)c2ccc(cc2)C)C(=O)CC(C)C C36508821
CCCCCCN([C@H](c1ccccc1)C(=O)NCS(=O)(=O)c2ccc(cc2)C)C(=O)C#Cc3ccccc3 C36514077
CCC(CC)[C@@H](C(=O)NCS(=O)(=O)c1ccc(cc1)C)N(C)C(=O)/C(=C/c2ccccc2)/c3ccccc3 C36523293
CCCCC(=O)N(c1ccccc1Cl)[C@@H](c2ccccc2C)C(=O)NCS(=O)(=O)c3ccc(cc3)C C36550700
CCCCC/C=C\C(=O)N(Cc1ccc(o1)C)[C@H](CCCCC)C(=O)NCS(=O)(=O)c2ccc(cc2)C C36557647
CCCN([C@@H]([C@H](C)c1ccccc1)C(=O)NC2CCCCC2)C(=O)[C@@H]3CCCN3C(=O)OCc4ccccc4 C36559993
CCCCC/C=C\C(=O)N([C@@H](c1ccc(cc1)OC)C(=O)NCS(=O)(=O)c2ccc(cc2)C)C(C)(C)C C36582270
CCCCN(CCCC)S(=O)(=O)c1ccc(cc1)C(=O)/N=c\2/n(c3ccc(cc3s2)SC)CC=C C39716849
CCCC[NH+](CCCC)CCCN1[C@H](C(=C(C1=O)[O-])C(=O)c2ccc3c(c2)OCCO3)c4c(ccs4)C C40019672
C=CCN(CC(=O)N(Cc1ccccc1)Cc2cccn2Cc3ccccc3)C(=O)C45CC6CC(C4)CC(C6)C5 C40371953
Cc1ccc(cc1)[C@@H](C(=O)NCc2ccccc2)N(Cc3ccc(cc3)F)C(=O)Cn4nc(nn4)c5cccs5 C00887540
Cc1ccc(c2c1cc(c(=O)[nH]2)[C@H](c3nnnn3CCc4ccccc4)N(Cc5ccccc5)Cc6cccnc6)C C01381799
CCOc1ccc2c(c1)C3=C(C(N2C(=O)CC(C)C)(C)C)SC(=C[C@]34SC=C(S4)C(=O)OCC)C(=O)OCC C01886582
Cc1ccc(cc1)S(=O)(=O)CNC(=O)[C@@H](C2CCCCC2)N(c3ccccc3)C(=O)CCC4CCCCC4 C36605802
CCCCC/C=C\C(=O)N(c1ccccc1)[C@@H](c2ccccc2C)C(=O)NCS(=O)(=O)c3ccc(cc3)C C36606194
c1cc(ccc1c2c(c3cc(cc(n3n2)NC4CCCC4)Cl)c5ccnc(n5)NC6CCCC6)F C01553753
Cc1ccc(cc1S(=O)(=O)NC(C)(C)C)c2c3ccccc3c(nn2)Nc4ccc(cc4)Br C02294224
c1ccc(cc1)C(c2ccccc2)C(=O)NC(=S)Nc3ccc4c(c3)nc(o4)c5ccc6ccccc6c5 C02052218
Cc1ccc(cc1)Nc2nc(nc(n2)N3CCC(CC3)Cc4ccccc4)N/N=C/c5ccccc5F C06245541
CCN(CC)c1ccc(cc1)/C=C(\C(=O)N/N=C/c2ccc(cc2)C(C)C)/NC(=O)c3ccccc3Cl C08457126
Cc1cc(cc(c1OC(=O)Nc2ccccc2)C)C(C)(C)c3cc(c(c(c3)C)OC(=O)Nc4ccccc4)C C03129220
c1ccc2c(c1)c3ccc(cc3o2)NC(=S)NC(=O)/C=C/c4ccc(o4)c5ccc(cc5Cl)Cl C08833075
CCCCCN1C(=O)N([C@@H](C1(C)C)N(C(=O)Nc2cccc3c2cccc3)O)c4cccc5c4cccc5 C09144842
CC(C)c1ccc(cc1)/C=c/2\c(=O)n3c(=C([C@H](C(=C3N)C#N)c4ccc(cc4)C(C)C)C(=O)OC(C)C)s2 C01830263
Cc1ccc(cc1)NCc2nn3c(c(c4c3n2CCCC4)c5ccc(cc5)Cl)C(=S)NC6CCCC6 C03266691
Cc1ccccc1N([C@H](c2ccc(cc2)F)C(=O)NC3CCCCC3)C(=O)c4ccc([nH]4)c5ccccc5 C12705383
CC(C)(C)c1cc(cc(c1O)C(C)(C)C)/C=C(\C#N)/C(=O)Nc2ccc(cc2Br)[N+](=O)[O-] C13388040
c1ccc(cc1)COc2ccccc2[C@H]3[C@@H]4CC=C[C@@H]4c5cc(ccc5N3)S(=O)(=O)NC6CCCCC6 C14476291
CC(C)(C)[C@@H]1CCc2c(sc3c2C(=O)N[C@H](N3)c4ccc(c(c4)OC)OC(=O)c5ccccc5Cl)C1 C15945215
Cc1ccccc1n2c(cc(n2)C(C)(C)C)NC(=O)CN(CC(C)C)C(=O)Nc3ccc(cc3)SC C00732629
CC(C)N(CC(=O)Nc1cc(nn1c2ccc(c(c2)Cl)Cl)C(C)(C)C)C(=O)Nc3cccc(c3)F C16433556
Cc1ccc(cc1)n2c(c(c(n2)C)c3ccccc3)NC(=O)CN(CC(C)C)C(=O)NC4CCCCC4 C16436257
Cc1cccc(c1)n2c(cc(n2)C(C)(C)C)NC(=O)CN(CC(C)C)C(=O)Nc3ccc(cc3)SC C00739220
CCOC(=O)c1ccc(cc1)NNc2nc(c(c(=O)n2Cc3cc(ccc3C)C)Cc4ccccc4Cl)C C16885667
c1ccc(cc1)N(c2ccccc2)C(=O)Nc3cccc(c3)NC(=O)N(c4ccccc4)c5ccccc5 C03143587
CC(C)Oc1c(cccc1OC)[C@@H]2C3=C(C[C@H](CC3=O)c4ccc(cc4)C(C)(C)C)Nc5ccccc5N2 C21233274
CCOc1ccccc1NC(=O)C[C@@H]2C(=O)Nc3ccccc3N2C(=O)/C=C/c4ccc(cc4)C(C)(C)C C27017639
CC[C@H](c1ccccc1)C(=O)Nc2ccc(c(c2)C(=O)NCC(C)C)N3CCC(CC3)Cc4ccccc4 C33736090
CC[C@H](c1ccccc1)C(=O)N[C@H](Cc2ccccc2)C(=O)Nc3cc(nn3c4ccccc4C)C(C)(C)C C34695258
Cc1ccc(cc1)NN(c2c3c4c(sc3nc(n2)n5c(cc(n5)C)C)CCCC4)NC6CCCCC6 C34786600
Cc1ccc(cc1)NN(c2c3c4c(sc3nc(n2)n5c(cc(n5)C)C)CCCC4)Nc6ccccc6C C34786646
Cc1cc(n(n1)c2nc(c3c(c(sc3n2)C)C)N(Nc4cccc5c4cccc5)NC6CCCCC6)C C34787125
Cc1cccc(c1)n2c(cc(n2)C(C)(C)C)NC(=O)CN(Cc3ccccc3)C(=O)Nc4ccc(cc4)C(C)C C35143417
CCCN(CC(=O)Nc1c(c(nn1c2ccc(cc2)C)C)c3ccccc3)C(=O)Nc4ccc(cc4)C(C)C C35700181
CCCCNC(=O)[C@H](c1ccc(cc1)O)N(c2cccc(c2)Cl)C(=O)Cc3cccc(c3Cl)Cl C36485216
CC(C)(C)CC(C)(C)NC(=O)[C@@H](c1ccccc1O)N(C2CCCCC2)C(=O)c3ccccc3Cl C36492146
CC(C)(C)CC(C)(C)NC(=O)[C@@H](c1ccccc1O)N(C)C(=O)/C(=C/c2ccccc2)/c3ccccc3 C36523209
CC(C)(C)NC(=O)[C@@H](c1ccccc1O)N(C)C(=O)CCCc2cc3cccc4c3c5c2cccc5cc4 C36524827
Cc1ccccc1CC(=O)N(c2ccccc2Cl)[C@@H](c3cccc(c3)O)C(=O)NC(C)(C)CC(C)(C)C C36541472
C[C@H](c1ccccc1)[C@@H](C(=O)NC2CCCCC2)N(c3ccccc3Cl)C(=O)c4ccccc4O C36543501
CC(C)(C)CC(C)(C)NC(=O)[C@@H](c1ccc(cc1)O)N(c2ccccc2Cl)C(=O)c3cccc(c3)Cl C36544156
C[C@H](CC(=O)N(c1ccccc1Cl)[C@@H](c2cccc(c2)O)C(=O)NC(C)(C)CC(C)(C)C)c3ccccc3 C36546012
C[C@H](CC(=O)N(c1ccccc1Cl)[C@H](c2ccccc2O)C(=O)NC(C)(C)CC(C)(C)C)c3ccccc3 C36546094
CCCN([C@@H](c1ccc(cc1)O)C(=O)NC(C)(C)C)C(=O)CCCc2cc3cccc4c3c5c2cccc5cc4 C36561067
Cc1ccc(cc1)NC(=O)c2c3c(sc2NC(=O)c4ccc(cc4)[N+](=O)[O-])C[C@@H](CC3)C(C)(C)C C39389019
Cc1ccc(cc1)n2c(nnc2SCc3ccccc3C)[C@H](C)NC(=O)Nc4ccc(cc4)C(C)C C40363697
CC(=C)c1cccc(c1)C(C)(C)NC(=O)Nc2c(c(cs2)c3ccc4c(c3)CCCC4)C(=O)OC C41013854
C[C@H](C(=O)Nc1ccccc1C(F)(F)F)Sc2[nH]c(=O)c3c(csc3n2)c4ccc(cc4)C(C)C C09043251
c1ccc(cc1)/C=C(/c2ccccc2)\C(=O)N(c3ccccc3)[C@@H](c4cccc(c4)O)C(=O)NC5CCCCC5 C36604041
CC1=C([C@@H](n2c(nc(n2)SCc3ccccc3F)N1)c4ccc(cc4)C(C)(C)C)C(=O)Nc5ccccc5 C54642074
COc1cccc(c1)[C@@H]2[C@@H]3CC=C[C@@H]3c4cc(ccc4N2)S(=O)(=O)Nc5ccc(cc5)c6ccccc6 C58846921
c1ccc(cc1)Oc2ccc(cc2)NS(=O)(=O)c3ccc4c(c3)[C@H]5C=CC[C@H]5[C@H](N4)c6ccccc6F C58849204
c1cc(c(c(c1)Cl)O)/C=N/c2ccc(c(c2)/N=C/c3cccc(c3O)Cl)OCC(C(F)F)(F)F C59382144
CC1=C([C@H](C2=C(N1)C[C@@H](CC2=O)c3ccc(cc3)Cl)c4cccc(c4)O)C(=O)OCc5ccccc5 C01063152
Cc1ccc(n1c2ccc(cc2)C(=O)N/N=C/c3ccc(o3)Sc4[nH]c5ccccc5n4)c6ccccc6 C59680211
c1cc(sc1)S(=O)(=O)[C@@H](CNS(=O)(=O)CCCCl)c2ccc(cc2)Cl C08970200
c1ccc(cc1)CCSc2nc(cc(=O)n2CC(=O)NCc3ccccc3)c4ccccc4 C09003582
CC(C)c1ccc(cc1)S(=O)(=O)[C@@H](CNS(=O)(=O)CCCCl)c2cccs2 C09104527
Cc1ccccc1CSc2nc3ccccc3c(=O)n2CCCC(=O)NCc4ccco4 C02973473
Cc1cccc(c1C)NC(=O)CSc2nc3ccccc3c(=O)n2CCCOC(C)C C09621316
c1ccc(cc1)CCn2c(nnc2SCC(=O)Nc3nccs3)Cc4cccs4 C02615890
CCOC(=O)c1c(c(sc1NC(=O)CCCS(=O)(=O)c2ccc(cc2)Cl)C)C C10021022
CC[C@@H](C)c1ccccc1O[C@@H](CC)C(=O)Nc2ccc(cc2)S(=O)(=O)N3CCCC3 C10678280
Cc1ccc(cc1)Cn2c(c(c(n2)C)/C=C/C(=O)O[C@@H](C)C(=O)N[C@@H](C)c3ccccc3)C C11370280
CCc1ccc(cc1)Cc2cnc(s2)NC(=O)CCCN3C(=O)[C@@H](SC3=S)CC C11636334
Cc1c(cco1)c2nnc(n2CC=C)SCC(=O)N[C@@H](c3ccccc3)c4cccs4 C12568540
CC(C)[C@H](c1cccs1)NC(=O)CSc2ccccc2C(=O)OCC(=O)C(C)(C)C C12917329
Cc1cccc(c1)c2nnc(n2CCOC)S[C@@H](C)C(=O)N[C@@H](C)c3ccc(cc3)F C13114936
CC[C@H]1CCc2c(cc(s2)c3nnc(n3CC=C)SCC(=O)NC[C@@H]4CCCO4)C1 C14251423
CC(=O)N(c1ccccc1)c2nc(cs2)/C=C/C(=O)NCCCSc3ccc(cc3)F C14896473
c1ccc(cc1)/C=C/C=C\2/C(=O)N(C(=S)S2)CCCCCC(=O)Nc3nccs3 C15045165
c1ccc(cc1)CS(=O)(=O)C[C@@H](CSc2c(c(cc(n2)c3cccs3)C(F)(F)F)C#N)O C15219112
Cc1ccsc1/C=N/NC(=O)CN(CCc2ccccc2)S(=O)(=O)c3ccccc3 C16363148
CC(C)CN(CC(=O)N(CCc1c[nH]c2c1cccc2)Cc3ccc(c(c3)Cl)Cl)C(=O)C C16648142
CCCc1ccc(cc1)[C@]2(C(=O)N(C(=O)N2)CC(=O)N(Cc3ccccc3)[C@H](C)C4CC4)C C19353764
CCSCCOC(=O)C1=C(NC2=C([C@@H]1c3cccs3)C(=O)[C@H]([C@H](C2)C)C(=O)OC)C C20028998
C[C@H](C(=O)Nc1ccc(cc1)OC(F)F)Sc2nnc(n2Cc3ccccc3)C4CC4 C21621936
CN(Cc1ccccc1Cl)C(=O)[C@H](CCSC)NS(=O)(=O)/C=C/c2ccccc2 C21912662
CC(C)c1ccccc1N(CC(=O)NCCSCc2ccc(cc2)Cl)S(=O)(=O)C C22385043
C=CCSc1ccccc1NC(=O)CSc2nnc(n2C3CC3)Cc4cccs4 C23329581
Cc1ccccc1CSCCNC(=O)C2CCN(CC2)S(=O)(=O)Cc3ccccc3Cl C24607364
c1ccc(cc1)c2nc(on2)CCCC(=O)NCCSCc3ccc(s3)Br C24640595
c1ccc(cc1)CCNc2nnc(s2)SCCS(=O)(=O)c3ccc(cc3)Br C24834713
C[C@H]1CCC[C@H]([C@@H]1C)NC(=O)[C@@H](C)Sc2nnc(n2CC=C)COc3ccccc3F C25435389
CCOC(=O)[C@H]1CCCN(C1)C(=O)[C@H](C(C)C)NC(=O)C(c2ccccc2)c3ccccc3 C34934509
CCCC(=O)N(CCC)CCC(=O)Nc1nnc(s1)c2ccc(cc2)Br C35153778
Cc1c(c(=O)n(c(n1)SCCCCC(=O)NCc2ccccc2)C)Cc3ccccc3F C35158671
c1ccc2c(c1)c(cn2Cc3ccc(cc3)F)[C@H](CC(=O)NCCN4CCOCC4)c5ccsc5 C35370812
c1ccc(cc1)Cn2cc(c3c2cccc3)[C@H](CC(=O)NCCCN4CCOCC4)c5ccsc5 C35372171
CC[NH+](CC)CCN1[C@@H](C(=C(C1=O)[O-])C(=O)/C=C/c2ccccc2)c3ccc(c(c3)Cl)Cl C35443907
C=CCOc1cccc2c1cc(n2Cc3c(cccc3F)F)C(=O)NCCc4ccccn4 C35574997
c1ccc(cc1)Cn2cc(c3c2cccc3)[C@@H](CC(=O)NCCN4CCOCC4)c5ccc(cc5)F C35768790
CC(C)(C)CC(=O)Nc1ccc(c(c1)CN(CC2CC2)C(=O)c3cccc(c3)F)N(C)C C35946101
c1ccc(cc1)CCN(Cc2ccccc2)C(=O)[C@@H]3CC(=O)N(C3)CCc4c[nH]c5c4cccc5 C35959839
c1ccc(cc1)CCCS(=O)(=O)N2CCC(CC2)C(=O)NCCSc3ccccc3 C13681293
CCCC[C@]1(C(=O)N(C(=O)N1)CC(=O)N(Cc2ccccc2)C(C)C)c3ccc(cc3)F C36676686
CS(=O)(=O)N(CC(=O)NCCSCc1ccccc1)c2ccccc2Br C13151559
C[C@H](CCC(C)C)NC(=O)[C@H](C)SCC1=NC(=O)C2=C(CSC2=N1)c3ccccc3 C38779121
CC(C)S(=O)(=O)c1ccc(c(c1Cc2ccccc2)Cc3ccccc3)[C@H](CC=O)NC=O C39495247
c1ccc(cc1)N2CCN(CC2)C[C@@H](COCCOc3c(cc(cc3F)Br)F)O C39916171
c1ccc(cc1)CCC[C@@H](c2ccccc2)NC(=O)CSCc3cc(=O)n4ccsc4n3 C26940909
CCc1cccc(c1NC(=S)N(CCCN2CCOCC2)Cc3ccccc3OC)CC C59092822
C=COCCSc1nnc(n1c2ccccc2)CNc3ccc(cc3)I C59353332
COc1cc(cc(c1OC)OC)CN(Cc2ccccc2)C(=S)Nc3ccc(cc3)F C59407312
c1cc(cc(c1)F)[C@H](CNS(=O)(=O)c2ccc(cc2)CCCCl)N3CCOCC3 C60372557
CCOC(=O)c1c2c(sc1NC(=O)[C@H](C)OC(=O)c3ccc(cc3)O)C[C@H](CC2)C C03312980
C[C@@H](C(=O)Nc1cccc(c1)C#N)Sc2nnc(s2)Nc3cccc(c3)OC C04501311
CC(C)CCOC(=O)c1c2c(nc3ccccc3n2)n(c1N)c4ccc(cc4)C(=O)C C02253457
CCCCNC(=O)/C(=C\c1ccccc1Cl)/NC(=O)c2ccc(cc2)[N+](=O)[O-] C05309179
CCCNC(=O)C[C@@H]1CCN(C[C@@H]1CC)C(=O)Nc2cccc(c2)C(=O)OCC C05415264
CC1=C([C@H](C(=C(O1)N)C(=O)OCCOC(=O)C(=C)C)c2ccc(cc2)Cl)C#N C05791544
c1ccc2cc(ccc2c1)S(=O)(=O)NCCNc3ccc(cc3Cl)[N+](=O)[O-] C04108284
c1ccc2c(c1)nc3c(c(n(c3n2)CCC4=CCCCC4)N)C(=O)OC[C@H]5CCCO5 C02425656
CC(C)OC(=O)c1ccc(cc1)NC(=O)CSc2[nH]c(=O)c3c(n2)CCCC3 C08844241
CCOC(=O)c1ccc(cc1)NC(=O)[C@@H]2CCc3c2nc(s3)NC(=O)c4ccccc4 C09131298
CCOC(=O)C1=C(NC(=O)N[C@H]1c2cccs2)COC(=O)c3cccc(c3C)C C09949868
CCCCn1c2ccc(cc2nc1SCc3cn4cccc(c4n3)C)S(=O)(=O)N C09986227
c1ccc(cc1)[C@@H](C(=O)Nc2ccc(cc2)F)OC(=O)Cc3c4ccccc4c(=O)[nH]n3 C10913080
CCCNC(=O)[C@H](C)Sc1nc(c2c(c(oc2n1)C)C)NC(=O)c3ccccc3 C12751191
CC(C)NS(=O)(=O)c1ccc(c(c1)[N+](=O)[O-])N[C@@H]2CCC[C@H](C2)C(F)(F)F C12554100
CCCCn1c2ccc(cc2nc1COC(=O)c3cc(cc(c3)C)C)S(=O)(=O)N C07901133
CCOC(=O)c1cnc(nc1N)S[C@H](C)C(=O)N(c2ccccc2)c3ccccc3 C06089640
c1cc(c(cc1S(=O)(=O)NCCNc2ccc(cc2[N+](=O)[O-])Cl)Cl)Cl C14008772
C[C@@H](c1ccccc1)NC(=O)c2ccccc2NC(=O)/C=C/c3ccccc3[N+](=O)[O-] C14792903
CSCC[C@H](C(=O)NC1CCCCCC1)NC(=O)c2ccc(c(c2)[N+](=O)[O-])Cl C15303119
CC[C@H](C)NC(=O)c1ccccc1NC(=O)c2cc(nc3c2cnn3C(C)C)C(C)C C15609037
CCCCCn1c(=O)c2ccccc2c(n1)C(=O)NNC(=O)c3cc4c(s3)CCC4 C17445171
COc1ccc(cc1OC)/C=N/Nc2[nH]nc(n2)SCc3ccc(c(c3)Cl)Cl C20258853
CC(C)c1ccc(cc1)[C@]2(C(=O)N(C(=O)N2)CC(=O)c3ccc(cc3)NC(=O)C(C)C)C C22496242
CC[C@@H]1CCc2c(cc(s2)c3nnc(n3CC=C)S[C@@H](C)C(=O)NC(=O)NC)C1 C09944507
CC(C)C[C@@H](C(=O)OC)NC(=O)CN1[C@H](c2ccccc2C1=O)c3c[nH]c4c3cccc4 C27911111
CCCN1C(=C([C@@H](NC1=O)c2cccc(c2)NC(=O)C(C)C)C(=O)OC(C)C)C C35265623
CC1=C([C@H](NC(=O)N1C)c2cccc(c2)NC(=O)Cc3ccccc3)C(=O)OC(C)C C35707578
Cc1ccccc1c2nc(nn2c3ccc(cc3)NC[C@H](COC(C)(C)C)O)OC C35742911
CCOC(=O)C1=C(S/C(=C/c2cccc(c2O)OC)/C1=O)Nc3ccccc3OC C36258053
c1ccc(cc1)CCC(=O)NNc2cc(nc(n2)N3CCCCC3)N4CCCCC4 C00842932
CCCCSc1nc2n(n1)[C@@H](C(=C(N2)C)C(=O)Nc3ccccc3)c4ccco4 C41000257
CC(C)CN(Cc1cc(=O)[nH]c2c1cccc2)C(=O)Nc3ccccc3C(=O)OC C41076969
CCCC[C@H](CC)c1nnc(s1)NC(=O)[C@]2(C(=O)Nc3cc(ccc3O2)Cl)C C41548778
Cc1ccc(c(c1)NC(=O)[C@@H](C)OC(=O)c2c(cc(s2)NC(=O)c3ccco3)C)C C45670507
c1ccc2c(c1)nc3c(c(n(c3n2)CCC4=CCCCC4)N)C(=O)OC[C@@H]5CCCO5 C02425657
Cc1ccc(c(c1)C)NC(=O)CSc2nnc(n2CCOC)c3c[nH]c4c3cccc4 C09382312
CCCOC(=O)c1ccc(cc1)NC(=O)N[C@H](c2cccc(c2)F)c3nccn3C C58003342
CC(C)c1cccc(c1)N/C(=N/C(=O)c2ccc3c(c2)OCO3)/NCc4ccncc4 C35481076
C[C@@H]1CN(C[C@H](O1)C)[C@@H](C)CNC(=O)N(C)CCCc2cc(n[nH]2)c3cccc(c3)F C58225188
Cc1cc(sc1C(=O)O[C@@H](C)C(=O)Nc2cccc(c2)Cl)NC(=O)c3ccco3 C58481644
Cc1cc(on1)NC(=O)CSc2nnc(s2)Nc3ccc(cc3)SC(F)F C58500757
CCn1c2ccccc2nc1SCCCC(=O)N/N=C/c3cccc(c3O)OC C05929619
CCOC(=O)C1=C(NC(=O)N[C@H]1c2ccco2)CN(CC3CCCCC3)C4CC4 C59409361
CC(C)[C@@H](C(=O)N1CCC(CC1)C(=O)NC2CC2)NC(=O)OCc3ccccc3 C59877257
Cc1ccc(cc1)S(=O)(=O)N[C@H](CC(C)C)C(=O)Nc2ccc3c(c2)ccc(=O)o3 C59921123
CCCCc1ccc(cc1)c2csc(n2)NC(=O)CN3C(=O)[C@@](NC3=O)(C)CC C60390950
COC(=O)c1ccc(cc1)CSc2nnc(n2CC=C)c3c(c4cccnc4s3)N C64794702
Cc1cc2c([nH]1)c(=O)n(c(n2)SCC(=O)Nc3ccc(cc3)N(C)C)CC(C)C C67237594
CC[C@@H](C)n1c(=O)c2c(cc([nH]2)C)nc1SCC(=O)N[C@@H](C)c3ccc(cc3)OC C67239251
c1ccc(cc1)n2cc(cn2)/C=C/3\C(=O)N(C(=S)S3)CCCC(=O)[O-] C08199224
CCc1c(c(c(c(n1)SCC(=O)N2CCC[C@H]2C(=O)[O-])C#N)C(F)(F)F)C C08382731
C[C@@H]1CCCN(C1)S(=O)(=O)c2cc(cc(c2OC)OC)/C=C/C(=O)[O-] C13073861
CN(Cc1cnn(c1)c2ccccc2)S(=O)(=O)c3ccc(c(c3)C(=O)[O-])F C13313156
c1cc(cnc1)[C@@H]2C(=C(C(=O)N2CCN3CCOCC3)[O-])C(=O)c4cccs4 C19338360
COCCn1cc(ccc1=O)[N-]S(=O)(=O)c2ccccc2Cl C31534469
CCCn1cc(cc1C(=O)[O-])S(=O)(=O)N(C)[C@@H]2CCSC2 C36864246
CCn1cc(cc1C(=O)N(CCC(=O)[O-])C(C)(C)C)Br C37587068
c1ccnc(c1)[C@@H]2C(=C(C(=O)N2CCN3CCOCC3)[O-])C(=O)c4cccs4 C20228823
CCOC(=O)C1=CN=N[C@H]1S(=O)(=O)[N-]c2cccc(c2)SC C39589839
CCCCN1[C@H](C(=C(C1=O)[O-])C(=O)c2ccc(o2)C)c3ccncc3 C40075895
CCCN(CCC)C(=O)Cn1c(nc2c(c1=O)c(cs2)C(=O)[O-])C C40691714
CCCS(=O)(=O)[N-]c1ccc(cc1)S(=O)(=O)N2CCOC[C@H]2C C41268147
CCCCS(=O)(=O)/N=C(/C1CCN(CC1)C(=O)C(C)(C)C)\[O-] C42343384
CCCc1nnc(n1CC(=O)N2CCC[C@@H](C2)C(=O)OCC)[S-] C46910488
CS(=O)(=O)/N=C(/CSc1nnc(n1Cc2ccccc2)C3CC3)\[O-] C48479807
CCCCS(=O)(=O)/N=C(/[C@H]1CC(=O)N(C1)c2ccc(cc2)Cl)\[O-] C48556211
CCOc1ccccc1/C=C/C(=N/S(=O)(=O)c2cnn(c2)C)/[O-] C48647580
Cn1cc(cn1)S(=O)(=O)/N=C(/C=C\c2ccccc2OC(F)F)\[O-] C48648175
Cn1cc(cn1)S(=O)(=O)/N=C(/c2ccccc2SCc3cscn3)\[O-] C48676272
C[C@@H](/C(=N/S(=O)(=O)c1cnn(c1)C)/[O-])Oc2cccc(c2)C(C)C C48676390
CC(C)(C)C(=O)N1CCC(CC1)/C(=N/S(=O)(=O)N(C)Cc2ccccc2)/[O-] C48677109
CN(Cc1ccccc1)S(=O)(=O)/N=C(/c2cccc(c2)C[S@](=O)C)\[O-] C48677625
c1ccc(cc1)CCN2C[C@H](CC2=O)/C(=C(/C#N)\C(=O)c3ccco3)/[O-] C49199553
Cc1ccc(cc1)n2c(c(cn2)C[S@](=O)CC(=O)[O-])n3cccc3 C49453588
Cc1c(c(nc(n1)SC)[O-])CCC(=O)[C@@H](C#N)C(=O)N2CCCCC2 C50416132
COC(=O)C1CCN(CC1)S(=O)(=O)/N=C(/[C@@H]2C[C@@H]2c3ccc(cc3)F)\[O-] C52766800
CCN(CCOC)S(=O)(=O)c1cc(oc1Br)C(=O)[O-] C55329755
CCN(CC(F)(F)F)S(=O)(=O)c1cc(oc1Br)C(=O)[O-] C55329805
Cc1ccc(cc1S(=O)(=O)[N-]c2ccc(=O)n(c2)CCOC)F C55584577
C[C@@H](C(=O)N1CCCC1)OC(=O)c2ccccc2[N-]S(=O)(=O)C C28076046
Cc1cccc(c1)S(=O)(=O)[N-]c2ccc(cc2)S(=O)(=O)N(C)OC C57806867
CCCc1nnc(n1CC(=O)N(C)C[C@H]2COc3ccccc3O2)[S-] C24660623
c1cc(ccc1CSCC(=O)N2CCC(CC2)C(=O)[O-])[N+](=O)[O-] C20200681
Cc1ccc(cc1)S(=O)(=O)/N=C(\CN2CCOCC2)/[N-]c3ccccn3 C59948118
CN(CCC#N)C(=O)c1ccc(cc1)S(=O)(=O)[N-]c2ccc(cc2)F C60617568
c1cc(sc1)c2nnc(n2CCC(=O)N3CCN(CC3)CC(F)F)[S-] C61637662
c1cc(ccc1C(=O)C2CC2)[N-]S(=O)(=O)c3ccc(cc3)N4C(=O)CCC4=O C62146358
CCN(CC)C(=O)c1ccc(cc1)S(=O)(=O)[N-]c2ccc3c(c2)oc(n3)C C63150835
c1cc(cc(c1)OCCn2cccn2)[N-]S(=O)(=O)c3cc(cnc3)F C63476629
CCCCSc1cc2c(cc1[N-]S(=O)(=O)C)n(c(=O)n2C)C C35481139
Cc1cc(c(n1CCC(C)C)C)/C=C(\C#N)/C(=N/S(=O)(=O)N(C)C)/[O-] C52769057
C[C@@H](C/C(=N/S(=O)(=O)CCN1C(=O)c2ccccc2C1=O)/[O-])C3CC3 C64666876
CCS(=O)(=O)[N-]c1ccccc1C(=O)N(C)Cc2ccc(cc2)C#N C65843191
CCCCS(=O)(=O)/N=C(/[C@@H]1CCN(C1=O)c2ccc(cc2)C)\[O-] C66003149
CCCC(=O)N1CCC(CC1)C(=O)Oc2ccc(cc2)[N-]S(=O)(=O)C C66516985
C[C@@H]1CN(C[C@@H](O1)C)S(=O)(=O)c2ccc(cc2)[N-]S(=O)(=O)CC(C)C C66577542
CN(OC)S(=O)(=O)c1ccc(cc1)[N-]S(=O)(=O)C2CCCCC2 C66578247
CCN(C[C@H](C)C(=O)OC)C(=O)c1ccccc1[N-]S(=O)(=O)C C66659706
Cc1ccc(cc1S(=O)(=O)/N=C(/[C@H](C)CSC)\[O-])[N+](=O)[O-] C67001007
Cc1coc2c1cc3c(c(c(=O)oc3c2C)CCC(=O)N[C@H](CC(C)C)C(=O)[O-])C C06234672
CC[C@@H](C)[C@H](C(=O)[O-])NC(=O)CCN1C(=O)/C(=C\C=C\c2ccccc2)/SC1=S C08870176
CCCn1c(nnc1SCC(=O)N[C@@H](CC(C)C)C(=O)[O-])Cc2ccccc2 C12764515
C[C@H](C(=O)[O-])NC(=O)CN(Cc1ccccc1)S(=O)(=O)c2ccc(cc2)Cl C12940882
Cc1cccc(c1)c2nnc(n2CC(=O)[O-])S[C@@H](C)C(=O)NCc3cccs3 C13020100
CN(C)S(=O)(=O)c1ccc(c(c1)C(=O)N[C@@H](CC(=O)[O-])c2ccccc2Cl)Br C13173338
C[C@@H](C(=O)N[C@@H](CC(=O)[O-])c1ccccc1Cl)Sc2ccc(cc2)[N+](=O)[O-] C13173441
CN(CC(=O)N[C@@H](CC(=O)[O-])c1ccccc1Cl)S(=O)(=O)c2ccc(s2)Cl C13173528
Cc1ccc(cc1)S(=O)(=O)N(C)CC(=O)N[C@H](CC(=O)[O-])c2ccc(cc2)F C13176774
CCc1cccc(c1NC(=O)CSc2nc3ccccc3c(=O)n2CC(=O)[O-])C C13222768
CC(C)C[C@H](c1ccccc1)NC(=O)CSc2nc3ccccc3c(=O)n2CC(=O)[O-] C13223217
c1ccc(c(c1)CN(Cc2ccco2)S(=O)(=O)c3ccc(c(c3)C(=O)[O-])F)O C13251262
C[C@H]1CCc2c(sc3c2c(ncn3)SCC(=O)N[C@@H](Cc4ccccc4)C(=O)[O-])C1 C13256527
Cc1ccc(cc1)[C@@H](CC(=O)[O-])NC(=O)CN(C)S(=O)(=O)/C=C/c2ccccc2 C13258318
c1cc(ccc1/C=C/C(=O)[O-])S(=O)(=O)Nc2ccc(cc2)S(=O)(=O)C(F)F C13361190
c1cc(ccc1CNc2nnc(s2)SCC(=O)N3CCC[C@H](C3)C(=O)[O-])F C13406669
Cc1c2c(ncn(c2=O)CC(=O)N[C@H](CC(C)C)c3ccccc3)sc1C(=O)[O-] C13418307
c1ccc(c(c1)/C=C\2/C(=O)N(C(=S)S2)CCCC(=O)NCCC(=O)[O-])OC(F)F C16922769
COc1ccccc1[C@H]2C(=C(C(=O)N2CCOCCO)[O-])C(=O)c3cccs3 C09329337
C[C@@]12CCC(=O)C=C1CC[C@@H]3[C@H]2[C@@H](C[C@]4([C@H]3CC[C@@H]4C(=O)CC(=O)OCCC(=O)[O-])C)O C20568450
Cc1ccc(cc1)CN=C(Nc2ccc(cc2)C(=O)[O-])N3CCN(CC3)CCC#N C21046878
COCCn1c(=O)c(c([nH]c1=S)[O-])/C=N/c2c(c3c(s2)CCC3)C(=O)OC C09498171
c1cc(oc1)[C@H]2C(=C(C(=O)N2CCOCCO)[O-])C(=O)c3ccc(cc3)Br C33702221
Cc1ccc(c(c1)C(=O)C2=C(C(=O)N([C@H]2c3ccc(cc3)O)CCCN4CCOCC4)[O-])C C34944025
CCCC[C@@H](C(=O)[O-])NC(=O)CCN1C(=O)/C(=C\C=C/c2ccccc2)/SC1=S C35656055
c1cc(sc1)C(=O)C2=C(C(=O)N([C@@H]2c3ccc(cc3)Br)CCOCCO)[O-] C09453026
CCO/C(=C\1/[C@@H](C(=C(N=C1C)SCC(=O)Nc2nc(cs2)C)C#N)c3cccs3)/[O-] C17519994
c1ccc(cc1)SCCC(=O)Nc2ccc(cc2)S(=O)(=O)[N-]c3ncccn3 C01059367
Cc1ccc(cc1)S(=O)(=O)N[C@@]2(C(=O)N(C(=N2)[O-])CCc3ccccc3)C(F)(F)F C02863481
CCCc1ccc(c(c1)N2CCN[C@@H](C2)Br)[N-]S(=O)(=O)S(=O)(=O)C(C)C C39481408
CCOC(=O)[C@@H]1[C@H](SC2=C1CCCC2)NC(=O)CSc3nc(c(nn3)C)[O-] C39708181
CC(C)CN1CCO[C@@H](C1)CNS(=O)(=O)c2cc(ccc2Br)C(=O)[O-] C13196331
C[C@H]1[C@H](NC(=C1C(=O)C)C)C(=O)CSc2ncc(n2c3ccc(cc3)F)C(=O)[O-] C39722792
COc1cccc2c1oc(c2)C(=O)C3=C(C(=O)N([C@@H]3c4ccc(cc4)F)CCCO)[O-] C40053238
Cc1c(sc(n1)C)C(=O)C2=C(C(=O)N([C@H]2c3ccc(cc3)N(C)C)CCCO)[O-] C40053491
Cc1ccc(o1)C(=O)C2=C(C(=O)N([C@@H]2c3cccc(c3)Cl)CCOCCO)[O-] C40075492
C[C@H]1Cc2cc(ccc2O1)C(=O)C3=C(C(=O)N([C@H]3c4c(cccc4Cl)F)CCOCCO)[O-] C40095221
COc1cccc2c1oc(c2)C(=O)C3=C(C(=O)N([C@@H]3c4ccc(cc4)SC)CCO)[O-] C40098207
CS(=O)(=O)CCCNS(=O)(=O)c1c(cc([n-]1)C(=O)C(Cl)(Cl)Cl)Br C40158375
CCCN1c2ccc(c3c2c(ccc3)C1=O)S(=O)(=O)N[C@H](CCSC)C(=O)[O-] C41125179
Cc1c(c(nc(n1)SC(F)F)[O-])CCC(=O)Nc2cccc(c2)CN(C)C(=O)C C46768865
c1cc(sc1)/C=C\2/C(=O)N(C(=S)S2)CCCCCC(=O)NCCC(=O)[O-] C15044701
c1ccc(cc1)c2ccc(cc2)/C=C\3/C(=O)N(C(=O)S3)CC(=O)NCCC(=O)[O-] C15050256
c1ccc(cc1)CCn2c(=O)c3ccccc3nc2SC/C(=N/c4[nH]ncn4)/[O-] C33175283
CCOC(=O)/C(=C/Nc1ccccc1[N-]S(=O)(=O)c2cc(cc(c2)F)F)/C#N C16095745
COc1cc(cc(c1)OC)C(=O)/N=C(\Nc2cccc(c2)F)/[N-]Cc3ccncc3 C45940698
CC(C)CNC(=O)c1ccccc1[N-]S(=O)(=O)c2cccc(c2)S(=O)(=O)C C44254867
Cc1cccc(c1N(CC(=O)N/N=C/c2ccccc2C(=O)[O-])S(=O)(=O)C)C C19955503
CCc1ccccc1N2C[C@@H](CC2=O)C(=O)NCc3ccccc3[N-]S(=O)(=O)C C46713820
C[C@H](Cn1ccnc1)NC(=O)c2cc(ccc2Cl)S(=O)(=O)[N-]c3ccc(cc3)F C59403542
COc1cc(cc(c1OCc2ccccc2F)Cl)CNc3ccc(c(c3)C(=O)[O-])N4CCOCC4 C09892678
CCCCn1c(=O)c2ccc(cc2nc1S[C@@H](C)C(=O)Nc3ccc(cc3)CC)C(=O)[O-] C13044098
CCCCn1c(=O)c2ccc(cc2nc1S[C@H](C)C(=O)Nc3ccc(cc3)CC)C(=O)[O-] C13044099
CCCOc1c(cccc1OCC)/C=C/c2nc3ccccc3c(=O)n2c4ccc(cc4)C(=O)[O-] C13087080
Cc1ccc(cc1)c2nnc(n2CCC(=O)[O-])S[C@H](C)C(=O)Nc3ccccc3c4ccccc4 C13196815
Cc1ccc(cc1)c2nnc(n2CCC(=O)[O-])S[C@H](C)C(=O)Nc3ccc(cc3)C(C)(C)C C13196916
Cc1ccc(cc1)c2nnc(n2CCC(=O)[O-])S[C@@H](C)C(=O)Nc3ccc(cc3)C(C)(C)C C13196919
COC(=O)c1ccc2c(c1)nc(n(c2=O)CCc3ccccc3)SCc4ccc(cc4)C(=O)[O-] C13237110
CCCn1c(nnc1SCC(=O)Nc2cc3ccccc3cc2C(=O)[O-])Cc4ccccc4 C13244143
c1ccc(cc1)CCn2c(nnc2SCC(=O)Nc3cc(ccc3C(=O)[O-])F)c4ccccc4F C13245598
CCc1ccc(cc1)NC(=O)CSc2nc3cc(ccc3c(=O)n2CCc4ccccc4)C(=O)[O-] C13266544
CC(C)Cc1ccc(cc1)[C@H](c2cccs2)NS(=O)(=O)c3ccc(cc3)/C=C/C(=O)[O-] C13313482
CC(C)Cc1ccc(cc1)[C@@H](c2cccs2)NS(=O)(=O)c3ccc(cc3)/C=C/C(=O)[O-] C13313483
CCn1c(nnc1SCc2c3ccccc3oc2C(=O)[O-])c4ccc(cc4)N(CC)CC C13399589
CCN\1C(=O)/C(=C/c2ccc(c(c2)OCC)OCC=C)/S/C1=N\c3ccc(cc3)C(=O)[O-] C13685249
c1ccc2c(c1)-c3ccccc3C2COC(=O)N[C@@H](CC(C(F)(F)F)C(F)(F)F)C(=O)[O-] C16159312
CSc1cccc(c1)NC(=S)N(Cc2ccc(cc2)C(=O)[O-])Cc3ccc(cc3)Cl C03037375
CCCCN(CC)c1ccc(cc1C(=O)[O-])NS(=O)(=O)c2ccc(cc2)Br C33253555
CCOc1ccc(cc1)C(=O)C2=C(C(=O)N([C@@H]2c3cc(c(c(c3)C(C)(C)C)O)C(C)(C)C)Cc4ccco4)[O-] C35297404
CC[C@@H](C)N/C(=C/C1=CSC2=NC(=C([C@@H](N12)c3ccc(cc3)Cl)C(=O)OCCOC)C)/[O-] C35696298
CC1=C([C@H](N2C(=CSC2=N1)/C=C(/NCCOC)\[O-])c3ccccc3)C(=O)OCc4ccccc4 C35696882
CC[C@@H](C)N/C(=C/C1=CSC2=NC(=C([C@H](N12)c3ccccc3)C(=O)OCc4ccccc4)C)/[O-] C35696896
Cc1ccccc1[C@H]2C(=C(N=C3N2C(=CS3)/C=C(/NCc4ccncc4)\[O-])C)C(=O)OCc5ccccc5 C35696931
CC1=C([C@@H](N2C(=CSC2=N1)/C=C(/NCC(C)C)\[O-])c3ccc(cc3)OC)C(=O)OCC=C C35697006
CC1=C([C@H](N2C(=CSC2=N1)/C=C(/Nc3ccc(cc3)F)\[O-])c4ccc(cc4)OC)C(=O)OCC=C C35697028
Cc1ccccc1[C@H]2C(=C(N=C3N2C(=CS3)/C=C(/NCCOC)\[O-])C)C(=O)OC(C)(C)C C35703734
Cc1ccc(cc1)[C@H]2C(=C(N=C3N2C(=CS3)/C=C(/NCCOC)\[O-])C)C(=O)OC(C)(C)C C35703865
CCN/C(=C/C1=CSC2=NC(=C([C@H](N12)c3ccc(cc3)OC)C(=O)OCC)c4ccccc4)/[O-] C36049958
CC[C@@H](C)N/C(=C/C1=CSC2=NC(=C([C@H](N12)c3ccccc3)C(=O)OCC)c4ccccc4)/[O-] C36049989
CC[C@H](C)N/C(=C/C1=CSC2=NC(=C([C@H](N12)c3cccc(c3)C)C(=O)OCC)c4ccccc4)/[O-] C36050034
CCC1=C([C@H](N2C(=CSC2=N1)/C=C(/NCCc3ccccn3)\[O-])c4ccc(cc4)C)C(=O)OC C36052852
CC[C@@H](C)N/C(=C/C1=CSC2=NC(=C([C@@H](N12)c3ccccc3Cl)C(=O)OCC=C)C)/[O-] C36053025
CCC1=C([C@H](N2C(=CSC2=N1)/C=C(/NCC3CC3)\[O-])c4ccc(cc4)C(C)C)C(=O)OC C36063330
CCN/C(=C/C1=CSC2=NC(=C([C@@H](N12)c3ccccc3OC)C(=O)OCC)c4ccccc4)/[O-] C36064334
CCCCOc1c(cc(cc1Cl)C(=O)Nc2ccc(cc2)S(=O)(=O)[N-]c3nccs3)Cl C39868910
CCCCOc1ccc(cc1OC)[C@H]2c3c([nH]nc3C(=O)N2CCC)c4cc(ccc4[O-])Cl C39898364
C[C@@H](CCCC(C)C)[C@H]1CC[C@@H]2[C@]1(CC[C@@H]([C@@H]2C(=O)[O-])[C@@]3(CC[C@@H](CC3=O)OC(=O)C)C)C C43766886
c1ccc(cc1)C(C[C@H](C(=O)[O-])NC(=O)OCC2c3ccccc3-c4c2cccc4)c5ccccc5 C44320368
c1ccc(cc1)Oc2ccccc2C[C@H](C(=O)[O-])NC(=O)OCC3c4ccccc4-c5c3cccc5 C44320774
COc1ccccc1n2cccc2C[C@@H](C(=O)[O-])NC(=O)OCC3c4ccccc4-c5c3cccc5 C44324671
COc1ccccc1n2cccc2C[C@H](C(=O)[O-])NC(=O)OCC3c4ccccc4-c5c3cccc5 C44324674
CC(C)c1ccc(cc1)[C@H](C(C)C)NC(=O)c2ccc3c(c2)nc(n(c3=O)CCCOC)[S-] C45901868
CCCCCCn1c2ccccc2nc1SCc3cc(=O)[nH]c4c3c(c(s4)C(=O)[O-])C C13255664
CCCC[NH+](CC)c1ccc(cc1[N-]S(=O)(=O)c2ccc(s2)Br)C(=O)[O-] C32971188
CCOc1ccc(cc1)/N=C\2/C(=C(/C(=C/c3ccc(c(c3)Br)OCC)/S2)[O-])C(=O)OCC C59247564
Cc1ccc(cc1)S(=O)(=O)/N=C(/[N-]c2nc(cc(n2)C)C)\N(Cc3ccccc3)Cc4ccccc4 C13163076
Cc1cccc(c1)c2nnc(n2CCC(=O)N[C@@H](CCC(C)C)c3ccc(cc3)Cl)[S-] C59850454
Cc1cccc(c1)c2nnc(n2CCC(=O)N[C@H](CCC(C)C)c3ccc(cc3)Cl)[S-] C59850455
CC[C@H](C(=O)C)Oc1ccccc1/C=C\2/C(=O)N(/C(=N/c3cccc(c3)C(=O)[O-])/S2)CC=C C16929062
CCc1ccccc1[N-]C2=NC(=O)/C(=C/c3ccc(c(c3)OCC)OCc4ccccc4Cl)/S2 C08821793
c1ccc(c(c1)[C@H]2C(=C(C(=O)N2CCCCCC(=O)[O-])O)C(=O)c3cccs3)F C04576430
c1ccc(cc1)C(=O)C2=C(C(=O)N([C@@H]2c3ccccc3F)CCCCCC(=O)[O-])O C04870324
c1ccc2c(c1)-c3ccccc3C2COC(=O)N[C@@H](Cc4cccc(c4)C#N)C(=O)[O-] C00622058
c1ccc(cc1)/C=C/C(=C2[C@@H](N(C(=O)C2=O)CCCCCC(=O)[O-])c3ccccc3)O C06460362
c1ccc(cc1)NC(=O)C2CCN(CC2)C(=O)CSCc3ccc(cc3)C(=O)[O-] C12743535
CCC[C@@H](c1ccccc1)NC(=O)CSc2ncc(n2c3ccc(cc3)F)C(=O)[O-] C13089663
c1cc(sc1)CN(Cc2cccs2)S(=O)(=O)c3ccc(c(c3)C(=O)[O-])O C13198762
c1ccc(cc1)C(c2ccccc2)(C3CCN(CC3)S(=O)(=O)c4ccc(s4)CC(=O)[O-])O C13308026
c1ccc(c(c1)C(F)(F)F)NC(=O)CSc2ncc(n2c3ccc(cc3)F)C(=O)[O-] C13353053
c1ccc(c(c1)/C=C/C(=O)c2ccc(cc2)S(=O)(=O)NCCCC(=O)[O-])Cl C13362075
c1cc(ccc1/C=C/C(=O)c2ccc(cc2)S(=O)(=O)NCCCC(=O)[O-])Cl C13362085
c1cc(sc1)[C@@H](CC(=O)[O-])NS(=O)(=O)c2ccc(c(c2)C(F)(F)F)Cl C14020407
CC[C@H](C(=O)[O-])Oc1ccccc1/C=C/2\C(=O)N(C(=S)S2)Nc3ccccc3 C16910879
COC(=O)c1cc(sc1NC(=O)[C@H]2[C@@H]3CC[C@H]([C@@H]2C(=O)[O-])C=C3)Cc4ccccc4 C17094471
CC(C)(C)c1ccc(cc1)[C@@H]2C(=C(C(=O)N2CCOCCO)[O-])C(=O)c3cccs3 C09359266
COC1(/C(=N/C[C@H](COc2ccccc2)O)/C(=C([C@]1(CC=C)Cl)[O-])Cl)OC C03984370
CN(C)[C@@H](CN1[C@@H](C(=C(C1=O)[O-])C(=O)c2cccs2)c3ccc(cc3)O)c4cccs4 C20588752
c1cc(c(cc1/C=C/2\C(=O)N(C(=S)S2)CCCCCC(=O)[O-])Br)O C21193561
CCN(CCCNC(=O)CCCn1c(c2c(ccs2)nc1=S)[O-])c3ccccc3 C02932322
CCCc1nnc(n1CC(=O)NCc2ccc(cc2)CN3CCc4c3cccc4)[S-] C32914593
Cc1ccc(cc1S(=O)(=O)Nc2cc(ccc2N(C)Cc3ccccc3)C(=O)[O-])F C33253915
c1ccc(cc1)/C=C/2\C(=S)N(C(=O)S2)CCCC(=O)Nc3ccc(cc3)C(=O)[O-] C01236312
Cc1cc(c(c(=O)n1Cc2ccccc2)[C@H](c3cccc(c3)F)N4CCN(CC4)CCO)[O-] C38545797
c1cc2cccnc2c(c1)S(=O)(=O)[N-]c3ccc(cc3)CC(=O)NCc4cccs4 C38716119
CC[C@H](c1ccccc1)NC(=O)c2ccc(c(c2)Cl)[N-]S(=O)(=O)c3ccc(cc3)C C38772600
CCOC(=O)c1c(csc1NC(=O)[C@@H]2[C@H]3C[C@@H]([C@@H]2C(=O)[O-])C=C3)c4cccs4 C39679518
c1ccc(c(c1)CNC(=O)Cn2c(nnc2[S-])c3ccc(cc3)Cl)OC(F)(F)F C12772132
CSc1ccc(cc1)[C@@H]2C(=C(C(=O)N2CCCO)[O-])C(=O)c3ccc(cc3)Br C40047853
Cc1cc(ccc1OC)C(=O)C2=C(C(=O)N([C@H]2c3cccc(c3)Br)CCCO)[O-] C40048620
Cc1cc(ccc1OC)C(=O)C2=C(C(=O)N([C@H]2c3ccccc3Br)CCCO)[O-] C40048748
Cc1cc(ccc1OC)C(=O)C2=C(C(=O)N([C@@H]2c3c(cccc3Cl)Cl)CCCO)[O-] C40048749
C=CCOc1ccc(cc1)C(=O)C2=C(C(=O)N([C@H]2c3ccc(cc3)Cl)CCCO)[O-] C40053537
CCN(CC)c1ccc(cc1)[C@@H]2C(=C(C(=O)N2CCCO)[O-])C(=O)c3ccc(c(c3)F)C C40053808
CCN(CC)c1ccc(cc1)[C@H]2C(=C(C(=O)N2CCCO)[O-])C(=O)c3ccc(c(c3)F)C C40053809
c1cc(c(c(c1)Cl)[C@H]2C(=C(C(=O)N2CCOCCO)[O-])C(=O)c3ccc(cc3)Cl)Cl C40076663
CC(C)Oc1ccc(cc1)C(=O)C2=C(C(=O)N([C@H]2/C=C/c3ccccc3)CCO)[O-] C40079372
C=CCOc1ccc(cc1)C(=O)C2=C(C(=O)N([C@@H]2c3cccc(c3)Cl)CCO)[O-] C40099494
CCc1ccc(cc1)[C@@H]2C(=C(C(=O)N2CCOCCO)[O-])C(=O)c3ccc(c(c3)F)C C40099772
Cc1ccc(cc1F)C(=O)C2=C(C(=O)N([C@H]2c3c(cccc3Cl)Cl)CCOCCO)[O-] C40099869
CN([C@@H](Cc1c[nH]c2c1cccc2)C(=O)[O-])C(=O)OCC3c4ccccc4-c5c3cccc5 C02583096
Cc1cc(c(n1c2ccc(cc2)Br)C)C[C@@H](C(=O)[O-])NC(=O)OC(C)(C)C C44297247
Cc1cc(c(n1c2ccc(cc2)Br)C)C[C@H](C(=O)[O-])NC(=O)OC(C)(C)C C44297251
CCCNS(=O)(=O)c1ccc(cc1)[N-]S(=O)(=O)c2ccc(cc2Cl)Br C46543255
c1cc(cc(c1)[N-]S(=O)(=O)c2cc(cc(c2)C(F)(F)F)C(F)(F)F)NC(=O)C3CC3 C46570461
Cc1ccccc1CCNC(=O)CSc2nc(cc(=O)n2c3ccc(cc3)Cl)[O-] C58201298
Cc1ccc(cc1)[C@@H]2CC(=C(C(=O)C2)/C=N/CCN3CCN(CC3)C(=S)NCC=C)[O-] C13923829
CCNC(=S)N1CCN(CC1)CC/N=C/C2=C(C[C@@H](CC2=O)c3ccc(cc3)Cl)[O-] C13923832
C[C@H](C(=O)Nc1nc(cs1)c2ccc(cc2)[N-]S(=O)(=O)C)Sc3ccccc3Cl C59367955
CCOC(=O)C1=C(NC(=C([C@@H]1c2ccc(cc2)Br)C#N)SCC(=O)C3CC3)[O-] C02354212
CCCOCCC(=O)Nc1c(cc(cc1Br)Br)C(=O)[O-] C62825156
CSCC[C@@H](C(=O)[O-])N1C(=O)/C(=C/c2ccc(cc2)O)/SC1=S C01786457
CCc1cc(c(s1)NC(=O)[C@H]2[C@@H]3CC[C@@H](C3)[C@@H]2C(=O)[O-])C(=O)OC C04614893
COC(=O)c1c2c(sc1NC(=O)CCC(=O)[O-])CCCCCC2 C05719944
CCc1cc(c(s1)NC(=O)[C@@H]2CC=CC[C@H]2C(=O)[O-])C(=O)OC C02759080
CCc1cccc(c1NC(=O)[C@H](C)c2nc(cs2)C(=O)[O-])CC C08028481
CC[C@H](C)[C@H](C(=O)[O-])NC(=O)c1ccc2c(c1)sc(n2)n3cccc3 C11865966
CS(=O)(=O)c1ccc(cc1)NC(=O)C[C@H](c2ccccc2)C(=O)[O-] C13255258
Cc1ccc(cc1)[C@H](CC(=O)[O-])NS(=O)(=O)c2ccc(c(c2)F)F C13348104
c1ccc(c(c1)C#N)S(=O)(=O)N[C@@H](CC(=O)[O-])c2ccc(cc2)Cl C13349310
CSc1nnc(s1)SCC(=O)Nc2ccc(cc2)C(=O)[O-] C13355444
c1ccc(c(c1)F)SCC(=O)N[C@H](CC(=O)[O-])c2cccs2 C13388114
COc1cccc(c1/C=C\2/C(=O)N(C(=S)S2)CCCC(=O)[O-])O C13458569
CCc1cc(cc(c1NC(=O)CC2(CCCC2)C(=O)[O-])C)SC#N C13469531
CC(C)OC(=O)c1ccsc1NC(=O)[C@H]2[C@@H]3C[C@H]([C@@H]2C(=O)[O-])C=C3 C17072554
CCCCC(=O)N[C@@]1(C(=O)N(C(=N1)[O-])c2ccccc2)C(F)(F)F C02503951
CCN(Cc1cccc(c1)NC(=O)[C@@H]2CC=CC[C@H]2C(=O)[O-])C(=O)C C30521645
c1ccc(cc1)C(=O)C2=C(C(=O)N([C@@H]2c3ccc(cc3)Cl)CCCO)[O-] C05033990
CCCC[C@@H](C(=O)[O-])NS(=O)(=O)c1ccc(s1)Br C35085611
C[C@@H](c1nc2cc(ccc2n1CC3CC3)C(=O)[O-])NC(=O)C4CCC4 C35620965
CCCn1c(=O)cc(nc1S[C@@H](C)C(=O)Nc2ccccc2F)[O-] C13018582
c1cc(oc1CSC(F)F)C(=O)Nc2ccsc2C(=O)[O-] C36977636
CC(C)C[C@H](C(=O)[O-])NS(=O)(=O)c1c(cc(cc1Cl)Cl)Cl C36983331
C[C@@H](C(=O)NCC=C)S(=O)(=O)c1cc(ccc1Br)C(=O)[O-] C37310958
c1ccc(cc1)C[C@@H](C(=O)[O-])NS(=O)(=O)c2ccc(s2)Cl C37373518
CC(C)C[C@@H](C(=O)[O-])NS(=O)(=O)c1ccc(c(c1)Cl)Cl C37374593
c1ccc(cc1)CC2CCN(CC2)C(=O)N[C@@H](Cc3ccccc3)C(=O)[O-] C05158060
C=CCn1c2ccccc2c(=O)c(c1[O-])C(=O)NCCc3ccccc3 C06492933
Cc1ccc(o1)C(=O)C2=C(C(=O)N([C@@H]2c3ccccc3)CCCO)[O-] C40046721
Cc1ccc(o1)C(=O)C2=C(C(=O)N([C@H]2c3ccccc3F)CCCO)[O-] C40046786
c1ccc(c(c1)[C@H]2C(=C(C(=O)N2CCCO)[O-])C(=O)c3ccc(cc3)F)F C40052811
C=CCOc1ccccc1[C@H]2C(=C(C(=O)N2)[O-])C(=O)c3cccs3 C40115768
Cc1c(sc(n1)[S-])CC(=O)NC[C@H](CC(C)C)N2CCOCC2 C41935675
C[C@@H](C(=O)[O-])S(=O)(=O)Nc1cccc(c1COC)Br C49052982
CC[C@@H](c1cccs1)NS(=O)(=O)N2CCC(CC2)C(=O)[O-] C49530277
c1ccnc(c1)N/C(=C(\C#N)/C(=O)CCSc2ccc(cc2)F)/[O-] C54729790
CS(=O)(=O)[N-]c1ccccc1C(=O)Nc2ccc(cc2)OC(F)F C57388177
C[C@H]1CCCC[C@H]1OCCNC(=O)c2cc(c(nc2[O-])SC)C#N C60692452
C[C@@H](CS(=O)(=O)[N-]c1cccc(c1)F)C(=O)N2CCC[C@H](C2)CO C62516449
c1c(c(sc1C(=O)[O-])Br)S(=O)(=O)NCCC(F)(F)F C63099853
CCOCCS(=O)(=O)[N-]c1cc(ccc1Cl)C#CCCO C63154439
CCc1ccc(cc1)C(=O)/C(=C(\NC2CCCCC2)/[S-])/[n+]3cc(ccc3C)[O-] C63858410
Cn1c(nnc1[S-])CC2=N[C@@H](SC2)NC(=O)CCC3CCCCC3 C64064776
C[C@@H](/C(=C(\C#N)/C(=O)NC1CCCCC1)/[O-])OC[C@@H]2CCCCO2 C64101113
CCS(=O)(=O)[N-]c1ccccc1C(=O)N[C@@H](C)c2cccs2 C58355981
COc1ccc(cc1O)/C=C/C(=O)c2ccc(cc2)[N-]S(=O)(=O)C C64307937
Cc1c(sc(c1C(=O)OC)NC(=O)C[C@]2(CCSC2)C(=O)[O-])C C64610528
CN(CCc1ccccc1)C(=O)c2cc(ccc2O)[N-]S(=O)(=O)C C55217310
Cc1ccc(c(c1)S(=O)(=O)/N=C(/C[C@H](C)NC(=O)C2CCCC2)\[O-])C C66229767
C[C@@H](CSC)C(=O)N[C@H](C)c1cccc(c1)[N-]S(=O)(=O)C C66823158
C[C@H](c1cccc(c1)NC(=O)C[C@@]2(CCSC2)C(=O)[O-])SC C67452884
CS(=O)(=O)c1ccc2c(c1)sc(n2)NC(=O)C(c3ccccc3)c4ccccc4 C02737213
c1ccc(c(c1)NC(=O)CN2C(=O)/C(=C/c3cccs3)/SC2=S)Br C01847390
CC(C)N1c2ccccc2[C@](C1=O)(CC(=O)c3ccc(cc3)I)O C08920172
C#CCN1c2ccc(cc2[C@](C1=O)(CC(=O)/C=C/C=C/c3ccccc3)O)Br C08920929
c1cc(sc1)CCNC(=O)CSc2nccn2c3ccc(cc3)Br C10885087
c1ccc(c(c1)NC(=O)Cn2cnc3c(c2=O)c4c(s3)CCCC4)SC(F)F C11364106
c1cc(sc1)/C=C/2\C(=O)N(C(=S)S2)CC(=O)Nc3cc(cc(c3)Cl)Cl C01851150
C[C@@H]1C(=O)N(C(=S)S1)CCCC(=O)Nc2ccc(cc2)I C11636103
c1ccc(cc1)n2cc(c(n2)c3cccs3)/C=C/4\C(=O)N(C(=S)N4)c5ccccc5 C01195974
Cn1ccnc1[C@H](c2ccc(cc2)F)NC(=O)c3ccccc3I C12559415
C[C@]12CCC(=O)N1[C@@H](CS2)C(=O)Nc3ncc(s3)Cc4ccccc4Br C12918489
c1cc(sc1S(=O)(=O)N2CCC[C@H]2C(=O)NC3CCCCC3)Br C12999971
c1cc(c(cc1NC(=O)CCN2C(=O)[C@H]3[C@@H]4C=C[C@H]([C@@H]3C2=O)[C@H]5[C@@H]4C5)Cl)Br C13941532
C=CCN1c2ccccc2[C@@](C1=O)(CC(=O)c3ccc(cc3)I)O C13943728
Cc1cc(c(n1c2ccc(cc2)C(C)(C)C)C)/C=C\3/C(=O)NC(=S)N(C3=O)CC=C C15012492
c1ccc(cc1)C2(C(=O)c3ccccc3C2=O)Nc4ccc(cc4)C(=O)N5CCCCC5 C01104176
c1cc(cc(c1)Br)NC(=O)CCN2C(=O)/C(=C\c3cccs3)/SC2=S C15746470
c1ccc(cc1)C(=O)N2CCN(CC2)c3ccc(cc3)NC(=O)C(Cl)(Cl)Cl C01172297
c1cc(c(c(c1)Cl)CN2C(=O)/C(=C/c3cccn3c4ccc(cc4)O)/SC2=O)F C16383687
CC(=O)N[C@H](CC(=O)N1CCc2c(ccs2)[C@H]1c3ccccc3)c4ccc(cc4)F C19020032
Cc1ccc2c(c1)N(C[C@@H](O2)C)C(=O)CCC(=O)Nc3c(cc(cc3Br)F)F C20466073
c1cc(cc(c1)F)CN2c3ccsc3C(=O)/C(=C/Nc4cc(ccc4F)F)/S2(=O)=O C20575895
c1cc(c(cc1NC(=O)C(Cl)(Cl)Cl)Cl)N2CCN(CC2)C(=O)C(F)(F)F C20980158
c1ccc2c(c1)[C@@](C(=O)N2Cc3c(cccc3Cl)Cl)(CC(=O)c4ccccn4)O C21573126
c1ccc2c(c1)C3C[C@H](C2c4c3cccc4)CNC(=O)CN5C(=O)[C@H]6CC=CC[C@H]6C5=O C22527204
C[C@@H](C1CC1)NC(=O)Cn2cc(c(=O)c(c2)I)I C25770946
c1cc(ccc1C2(CCCC2)C(=O)NC3CCN(CC3)C(=O)c4ccoc4)Br C27100421
C[C@H](C[C@H]1CN(c2c1cc(cc2)Br)C)NC(=O)[C@@H]3CC(=O)OC34CCCC4 C27689788
Cc1c(c(n(n1)c2ccc(cc2)NS(=O)(=O)c3ccc(cc3)F)C)Br C27924752
c1ccc(c(c1)c2ccc(s2)CN3CCN(CC3)C(=O)c4ccc5c(c4)CCC(=O)N5)F C29256347
Cc1cc(c(s1)C)c2csc(n2)NC(=O)Cn3cc(ccc3=O)Br C30035452
C[C@]12CCC(=O)N1[C@H](CS2)C(=O)NCCSCc3ccc(s3)Br C30513096
c1cc(ncc1I)NC(=O)CSC(=S)N2CCCCCC2 C32700296
c1cc(cc(c1)Br)[C@H]2c3c(=O)c4cc(ccc4oc3C(=O)N2CCCO)Cl C02336851
c1ccc(cc1)C(CCNC(=O)[C@H]2CSCN2C(=O)c3ccccc3)c4ccccc4 C35192947
c1ccc2c(c1)C[C@@H]([C@@H]3N2CCN(C3)c4ccccc4F)C(=O)NCCc5ccccn5 C35893529
c1ccc2c(c1)CCC[C@@H]2NC(=O)c3cc(nc4c3cnn4c5ccccc5F)C6CC6 C36615809
CCOc1ccccc1N2C(=O)[C@@H]3[C@@H](C2=O)C4(c5ccccc5C3c6c4cccc6)CO C00706243
CCO[P@]1(=O)NN2C[C@@H]3C=C(C(=C[C@@H]3C[C@@H]2CO1)Cc4ccccc4)Br C39469337
CCOc1c(ccc(c1I)[C@H](CC=O)NC=O)Br C39497958
CC(C)Cc1cc(ccc1N2CCN[C@H](C2)I)S(=O)(=O)C(C)C C39529550
CC(C)S(=O)(=O)c1cc(ccc1N2CCN[C@H](C2)I)SC C39530736
CCCCN(CCO)S(=O)(=O)c1cc(sc1Br)Br C42493045
Cc1cc(cc(c1)Sc2c(c([nH]c(=O)c2I)C)CN(C)CCC#N)C C45283468
c1cc(ccc1NCc2cc(c(o2)Br)Br)S(=O)(=O)C(F)F C50359666
c1ccc(c(c1)CN(CCN2CCOCC2)C(=S)Nc3ccc(cc3)Br)F C59081010
Cc1csc(n1)CCNS(=O)(=O)c2c(cc(cc2Br)F)Br C62580295
c1cc(cc(c1)Br)CS[C@H]2N=NC(=O)[C@H]3N2N[C@@H](C3)c4cccs4 C64390600
CC(C)CCNC(=O)[C@H]1c2nc(=O)c3cc(ccc3n2C(=S)S1)Br C64460669
c1cc(cc(c1)Cl)CSC2=NC(=O)[C@@H]3[C@@H](CC(=O)NC3=N2)c4cccc(c4F)F C64773519
c1ccc(cc1)CCNC(=O)CN2c3ccccc3O/C(=C/c4cccc(c4)F)/C2=O C03057037
CC(=O)[C@H]([C@@H](c1ccc(cc1Cl)Cl)C(C#N)C#N)C(=O)Nc2ccc(cc2)F C00823039
C[C@H]1CCc2c(sc3c2c(=O)n(c(n3)S[C@@H](C)C(=O)NC4CC4)CC(C)C)C1 C06141372
CCc1nnc(c2n1c3ccsc3c2)SCC(=O)Nc4cccc(c4)SC C06893885
Cc1ccc(c(c1)C)c2csc(n2)NC(=O)CSCC(=O)N3CCCC[C@@H]3C C07345853
CSc1ccc(cc1)NC(=O)C2CCN(CC2)S(=O)(=O)/C=C/c3ccccc3 C08049175
Cc1cc(c(c(c1)C)NC(=O)CSc2nc3c(c(c(s3)C)C)c(=O)n2CC=C)C C02394026
CCn1c(=O)c2c(c(sc2nc1SCC(=O)Nc3c(cccc3C(C)C)C)C)C C09358440
Cc1cc(cc(c1)NC(=O)[C@H]2c3ccccc3C(=O)N([C@@H]2c4cccs4)CCOC)C C09432894
c1ccc2c(c1)c(=O)n(c(n2)SCC(=O)NCc3cccs3)c4ccccc4F C03579983
CCc1ccc(cc1)C(=O)c2cn(c3ccccc3c2=O)CC(=O)Nc4ccc(cc4)F C09855605
CCn1c2ccccc2c3c1ccc(c3)SC[C@@H](C(=O)N4CCC(CC4)C)NC(=O)C C10003729
CCn1c(nnc1SCC(=O)Nc2cccc(c2)Br)c3cccs3 C02372331
CCc1ccccc1NC(=O)[C@H](Cc2ccccc2)N3C(=O)[C@@H]4[C@@H]5C=C[C@H]([C@@H]4C3=O)[C@H]6[C@@H]5C6 C12319129
Cn1ccnc1[C@H](c2ccc(cc2)Cl)NC(=O)Cc3csc(n3)c4ccsc4 C12603193
CN(C)c1ccc(cc1)C[C@H]2[C@H](c3ccccc3S(=O)(=O)N2CCc4ccccc4)O C13691841
CCC(CC)NC(=O)C1CCN(CC1)S(=O)(=O)c2ccc(s2)Br C15084091
c1ccc(cc1)C2=NCN(C(=N2)SCC(=O)Nc3ccc(cc3)F)c4ccccc4 C15860590
C[C@H](c1ccccc1)NC(=O)CSc2nc(cs2)c3cc4ccccc4oc3=O C16576879
CC(=O)Nc1cccc(c1)Oc2c(c(c(c(c2F)F)/C=C/CN3CCOCC3)F)F C12379771
CC(C)c1cccc(c1NC(=O)[C@@H]2CCCN(C2)S(=O)(=O)c3cccs3)C(C)C C21586659
CCn1c(cc(c(c1=O)[C@H](c2cccnc2)[NH+]3CCC(CC3)Cc4ccccc4)[O-])C C22697446
CN1CCc2c1ccc(c2)[C@H](CNC(=O)Cc3cccc4c3cccc4)N5CCOCC5 C22733491
CCOc1c(cc(cc1Br)[C@@H]2Nc3ccccc3C(=O)N2CC=C)OC C24034559
c1ccc(cc1)[C@@H](CN2CCOCC2)NS(=O)(=O)c3cc(cc(c3)Cl)Cl C24193288
CN(CC(=O)Nc1ccc(cc1)OC)C(=O)C2(CC2)c3ccc(cc3)Br C24817151
c1ccc(cc1)[C@@H](CN2CCOCC2)NS(=O)(=O)c3c(cccc3Cl)Cl C14871093
Cc1ccc(cc1)[C@@H](C2CC2)NC(=O)[C@H]3CCCN(C3)S(=O)(=O)c4cccs4 C24869745
Cc1c(c(n(n1)c2ccc(cc2)F)Cl)C(=O)NC[C@H](c3cccs3)N4CCCC4 C27603594
c1ccc(cc1)S(=O)(=O)N2CCCC[C@@H]2C(=O)Nc3ccc(cc3)SC(F)F C27654827
CCn1c(=O)c2c(ccs2)nc1SCC(=O)N[C@H](C)c3ccc4c(c3)CCCC4 C27831800
CCn1c(=O)c2c(ccs2)nc1S[C@@H](C)C(=O)Nc3ccccc3C(F)(F)F C27836608
CNC(=O)[C@H]1CN(c2ccccc2O1)C(=O)CSC(c3ccccc3)c4ccccc4 C29767603
CN(C)c1ccc(cc1)NC(=O)COC(=O)C23C[C@H]4C[C@@H](C2)CC(C4)(C3)Br C12602999
C[C@@H](c1ccccc1)NS(=O)(=O)[C@H]2CON([C@@H]2c3cccc(c3)C(F)(F)F)C C34739172
CC[C@@H]1C(=O)N(Cc2cc(ccc2O1)NC(=O)Cc3cccs3)Cc4ccccc4 C35873058
Cc1cc(ccc1F)[C@@H]2C[C@@H](CN(C2)C(=O)Cc3ccccc3)C(=O)NCc4ccco4 C35916500
Cc1ccc(cc1)NC(=O)[C@@H](C2CCCC2)N3CCN(CC3)C(=O)Cc4cccs4 C36311457
CC(C)(C)NC(=O)[C@H](c1ccc(cc1)Cl)N(C2CCCCC2)C(=O)c3cccnc3 C36492031
c1ccc(cc1)N([C@H](c2cccs2)C(=O)NC3CCCCC3)C(=O)c4ccccn4 C01339023
CCc1cccc(c1NC(=O)CCCn2c(=O)c3c4ccccc4sc3c(n2)C)C C06799431
Cc1ccc(cc1)CCNC(=O)C2CCN(CC2)C(=O)c3c(ccs3)n4cccc4 C04435238
CC(C)CC(=O)N[C@]1(C2=C(CC(CC2=O)(C)C)N(C1=O)Cc3ccccc3)C(F)(F)F C02427517
CC(C)CCN1c2ccc(cc2CCC1=O)NC(=O)C3(CCOCC3)c4ccccc4 C38943410
C[C@H](c1ccc(cc1)n2ccnc2)NC(=O)Cc3csc(n3)c4ccccc4Cl C39517144
c1ccnc(c1)c2nc(cs2)/C=C(\C#N)/C(=O)Nc3ccc(cc3)SC(F)F C40139582
C[C@@H](C(=O)N[C@](C)(C#N)C(C)C)Sc1nccn1c2ccc(cc2)Br C25742639
C[C@@]12CC[C@@H](C1(C)C)C(=O)N(C2=O)CCC(=O)NC(c3ccccc3)c4ccccc4 C54647475
c1cc(c(c(c1)F)C(=O)NC[C@H](c2ccco2)N3CCN(CC3)c4ccc(cc4)F)F C56945493
C[C@@H](CNS(=O)(=O)c1c(cccc1Cl)Cl)N2CCN(CC2)c3ccccc3 C32440640
CCCC[C@H](C(=O)[O-])N1C(=O)/C(=C/C(=C/c2ccccc2)/C)/SC1=S C05372212
Cc1ccc(cc1C(=O)[O-])S(=O)(=O)N(CC=C)Cc2ccc(s2)Cl C13077101
C=CCN(Cc1ccc(s1)Cl)S(=O)(=O)c2ccc(c(c2)C(=O)[O-])F C13077102
C=CCN(Cc1ccc(s1)Cl)S(=O)(=O)c2cc(ccc2F)C(=O)[O-] C13093730
c1ccc(cc1)CN(Cc2ccccc2)S(=O)(=O)c3cc(cs3)C(=O)[O-] C13305485
CC(C)c1ccc(cc1)/C=C\2/C(=O)N(C(=S)S2)[C@H](CCSC)C(=O)[O-] C16931277
Cc1ccc(cc1)[C@H]2C(=C(C(=O)N2CCCOC)[O-])C(=O)c3ccc(cc3)C C06427852
Cc1ccc(cc1)[C@@H]2C(=C(C(=O)N2CCCOC)[O-])C(=O)c3ccc(cc3)C C06427786
COc1ccc(c(c1)OC)n2c(nnc2[S-])CSCc3ccccc3 C06388968
Cc1ccc(c(c1)C(=O)C2=C(C(=O)N([C@@H]2c3ccccc3F)CCCOC)[O-])C C06459200
Cc1ccc(cc1)[C@H]2CC(=NN2/C(=C/SCC(=O)OC)/[O-])c3cccs3 C33248892
Cc1ccc(c(c1)C(=O)C2=C(C(=O)N([C@@H]2c3ccccc3)CCCOC)[O-])C C06382445
Cc1ccc(cc1)[C@@H]2C(=C(C(=O)N2CCCOC)[O-])C(=O)c3cc(ccc3C)C C06382574
c1ccc2c(c1)c(=O)n(c(n2)SCCCCC(=O)[O-])c3cccc(c3)F C35691388
CCCCN1CCc2c1ccc(c2)/C=C/3\C(=NC(=S)N(C3=O)CCCC)[O-] C02373523
CC(C)(C)c1ccc(cc1)[C@@H]2C(=C(C(=O)N2CCOC)[O-])C(=O)c3cccs3 C04820076
CC(C)(C)c1ccc(cc1)[C@H]2C(=C(C(=O)N2CCOC)[O-])C(=O)c3cccs3 C04820077
CCCCCN(C)S(=O)(=O)c1cc(sc1Br)C(=O)[O-] C37165494
c1ccc(cc1)[C@H](C(C(F)(F)F)(F)F)O[P@@](=O)([O-])Oc2ccccc2 C05257439
CSc1ccc(cc1)/C=C(\C#N)/C(=N/c2nnc(s2)SCC=C)/[O-] C39996947
COc1ccc(cc1)C(=O)C2=C(C(=O)N([C@H]2c3ccc(cc3)SC)CC=C)[O-] C40026267
CCOc1ccccc1[C@@H]2C(=C(C(=O)N2CC=C)[O-])C(=O)c3ccc(cc3)F C40027990
CCOc1ccccc1[C@H]2C(=C(C(=O)N2CC=C)[O-])C(=O)c3ccc(cc3)F C40027991
CCC[C@]1(Cc2ccccc2-c3c1c(=O)n(c(n3)SCC(=O)[O-])CC=C)C C40032683
CCCCN1[C@H](C(=C(C1=O)[O-])C(=O)c2cccs2)c3ccc(cc3)SC C40067872
CC(C)CC(=O)C1=C(C(=O)N([C@@H]1c2ccc(cc2)F)CCc3ccccc3)[O-] C40358718
COCCOc1cccc(c1)[N-]S(=O)(=O)c2ccc(s2)Br C48441199
CCCN([C@@H](C)c1ccccc1Br)S(=O)(=O)[C@@H](C)C(=O)[O-] C49052027
c1cc(cc(c1)S(=O)(=O)[N-]c2ccc(cc2OC(F)F)OC(F)F)F C55592497
COCCOCc1cccc(c1)[N-]S(=O)(=O)c2ccc(cc2Cl)F C55632628
c1cc(cc(c1)[N-]S(=O)(=O)c2cc(cc(c2)F)F)COCc3ccco3 C55633132
CCN(CC)C(=O)c1ccc(cc1)[N-]S(=O)(=O)/C=C/c2ccc(cc2)Cl C07054088
CCN(CC)C(=O)c1cccc(c1)[N-]S(=O)(=O)/C=C/c2ccc(cc2)Cl C07054771
CCCCN(C)C(=O)c1ccc(cc1)S(=O)(=O)[N-]c2ccc(cc2)Cl C17593719
CCCN(Cc1ccccc1)C(=O)Cn2c(nnc2[S-])c3cccs3 C24325502
CC[C@H](C)Sc1nnc(s1)[N-]S(=O)(=O)Cc2ccccc2Cl C59345754
CCN(c1cccc(c1)C)C(=O)[C@@H](C)CS(=O)(=O)[N-]c2ccc(cc2)C C62160178
C[C@H]1COCCN1c2ccc(cc2)[N-]S(=O)(=O)CCCc3ccccc3 C62553946
c1cc(oc1)c2nc(cs2)/C=C/C(=O)c3ccc(c(c3)F)SCC(=O)[O-] C63428228
C[C@@H](C(=O)N(CC=C)Cc1cccs1)n2c(nnc2[S-])c3cccs3 C64335835
c1cc(c(cc1/C=C\2/C(=O)N(C(=S)S2)CCCCCC(=O)[O-])F)Cl C65203197
CCCCS(=O)(=O)/N=C(/Cc1csc(n1)Cc2ccc(cc2)F)\[O-] C65484808
CS(=O)(=O)[N-]c1ccc(cc1)/C=C/C(=O)N(CC2CCCCC2)C3CC3 C65655158
CC(C)[C@H](/C(=N/S(=O)(=O)c1ccc(cc1)C(=O)C)/[O-])Sc2ccccc2 C66229775
CC(C)[C@@H](/C(=N/S(=O)(=O)Cc1ccc(cc1)C#N)/[O-])Sc2ccccc2 C66229859
Cc1ccc(cc1)/C=C/S(=O)(=O)[N-]c2ccccc2S[C@H](C)CC#N C66814097
C[C@@H](CSC)/C(=N/S(=O)(=O)c1ccc(c2c1cccc2)OC(C)C)/[O-] C67004363
CCCCN(C)C(=O)c1ccccc1S(=O)(=O)[N-]c2ccccc2Cl C67244071
CC(C)[C@H](/C(=N/S(=O)(=O)c1cccs1)/[O-])SCc2ccccc2 C67599889
CC(C)[C@@H](/C(=N/S(=O)(=O)c1ccc(cc1)C#N)/[O-])SCc2ccccc2 C67600133
CC[C@@H](C)[C@@H](C(=O)[O-])N1C(=O)/C(=C/c2cc(c(c(c2)OC)OC)OC)/SC1=S C08828388
CC[C@H](C)[C@H](C(=O)[O-])N1C(=O)/C(=C/c2cc(c(c(c2)OC)OC)OC)/SC1=S C08828391
Cc1cc(c(n1C2CC2)C)C(=O)CSc3nc4ccccc4c(=O)n3[C@H](C(C)C)C(=O)[O-] C13025436
CN(CCCC(=O)[O-])S(=O)(=O)c1ccc(cc1)C(=O)/C=C/c2ccccc2Cl C13066726
Cc1cccc(c1)c2nnc(n2CCC(=O)[O-])S[C@@H](C)C(=O)N(C)c3ccccc3 C13198286
Cc1cccc(c1)c2nnc(n2CCC(=O)[O-])S[C@@H](c3ccccc3)C(=O)N(C)C C13199124
Cc1cccc(c1)c2nnc(n2CCC(=O)[O-])S[C@H](c3ccccc3)C(=O)N(C)C C13199126
CCCc1nnc(n1CC(=O)[O-])SCC(=O)N(C2CCCCC2)C3CCCCC3 C13202111
Cc1cccc(c1)c2nnc(n2CC(=O)[O-])SCC(=O)N(c3ccccc3)C(C)C C13204681
Cc1cccc(c1)c2nnc(n2CC(=O)[O-])S[C@H](C)C(=O)N(C)Cc3ccccc3 C13205473
Cc1ccc(cc1)c2nnc(n2CC(=O)[O-])SCC(=O)N(C)[C@H](C)c3ccccc3 C13205967
c1ccc(cc1)c2cnc(o2)CSc3nnc(n3CCC(=O)[O-])c4ccc(cc4)F C13206629
Cc1ccc(cc1)CN(C)C(=O)CSc2nc3ccccc3c(=O)n2CCC(=O)[O-] C13221317
CN(Cc1ccccc1F)C(=O)CSc2nc3ccccc3c(=O)n2CCC(=O)[O-] C13221477
Cc1cc(c(n1CC(F)(F)F)C)C(=O)CSc2nc3ccccc3c(=O)n2CC(=O)[O-] C13222987
CC(C)[C@@H](C(=O)[O-])n1c(nnc1S[C@@H](c2ccccc2)C(=O)N(C)C)c3cccs3 C13272098
Cc1ccc(cc1)c2nnc(n2CC(=O)[O-])S[C@@H](C)C(=O)N(C)Cc3ccccc3 C13280854
CCOC(=O)c1ccc(cc1)n2c(cc(c2C)/C=C\3/C(=O)N(C(=S)S3)CCC(=O)[O-])C C13350221
CN(Cc1ccccc1)C(=O)CSc2nc3cc(ccc3c(=O)n2CC=C)C(=O)[O-] C13363221
CC(=O)c1ccc(c(c1)CSc2nc3cc(ccc3c(=O)n2CC=C)C(=O)[O-])OC C13363672
C[C@@H](C(=O)[O-])Oc1ccc(cc1)C(=O)/C=C/c2cc(c(c(c2)Br)OC)OC C13365644
COCCn1c(nnc1SCc2c3ccccc3oc2C(=O)[O-])Cc4ccccc4 C13409109
c1ccc(cc1)CN(CCC(=O)[O-])C(=O)C2CCN(CC2)S(=O)(=O)c3ccccc3 C13428796
C[C@H]1CCCN(C1)S(=O)(=O)c2ccc(cc2)C(=O)N(CCC(=O)[O-])Cc3ccccc3 C13428866
c1ccc(cc1)CN(CCC(=O)[O-])C(=O)c2ccc(c(c2)S(=O)(=O)N3CCCCC3)Cl C13429022
C[C@@H](c1ccc(cc1)F)N(C)C(=O)CSc2nnc(n2[C@@H](C)C(=O)[O-])c3cccs3 C13443704
CC[C@H](C(=O)C)Oc1ccccc1/C=C\2/C(=O)N(C(=S)S2)[C@@H](C(C)C)C(=O)[O-] C16936933
CCc1ccc(cc1)[C@H]2C(=C(C(=O)N2CCCN3CCOCC3)[O-])C(=O)c4ccco4 C20130250
c1cc(ccc1[C@H](Cc2cc[n+](cc2)[O-])c3ccc(c(c3)OC(F)F)OC(F)F)C4(CCC4)[O-] C13442121
Cc1cc(c(n1c2ccccc2)C)/C=C\3/C(=O)N(C(=S)S3)CCCCCC(=O)[O-] C12524474
C[C@H]1C(=Cc2cccc(c2O1)OC)/C=C\3/C(=O)N(C(=S)S3)CCCCCC(=O)[O-] C33514467
c1cc(cc(c1)Cl)[C@H]2C(=C(C(=O)N2CCCn3ccnc3)[O-])C(=O)/C=C/c4ccco4 C33585988
Cc1ccc(c(c1)C(=O)C2=C(C(=O)N([C@H]2c3ccc(cc3)C(=O)OC)CCOC)[O-])C C06382340
CCN(CC)c1ccc(cc1)[C@H]2C(=C(C(=O)N2C[C@@H]3CCCO3)[O-])C(=O)c4cccs4 C35277580
CCOC(=O)CSC1=C([C@@H]([C@H](C(=N1)[O-])C(=O)OC)c2ccccc2I)C#N C17029222
CCCOC(=O)CSC1=C([C@H]([C@@H](C(=N1)[O-])C(=O)OC)c2ccc(cc2)Cl)C#N C09088857
CCCOC(=O)CSC1=C([C@H]([C@H](C(=N1)[O-])C(=O)OC)c2ccc(cc2)Cl)C#N C09330790
Cc1cc(c(c(=O)n1CCOC)[C@H](c2ccc(cc2)OC)N3CCN(CC3)c4ccccc4)[O-] C21097664
CCOCCc1nnc(s1)/N=C(/C(=O)c2cc(n(c2C)c3ccc(c(c3)C)C)C)\[O-] C08587735
C[C@@H](C(=O)[O-])n1c(nnc1SCC(=O)N(C2CCCCC2)C(C)C)c3cccs3 C13333154
CC(C)C[C@@H](C(=O)[O-])N1C(=O)/C(=C/c2ccc(c(c2OC)OC)OC)/SC1=S C39861811
COC(=O)c1ccc(cc1)/C=C(\C#N)/C(=N/c2nnc(s2)SCc3ccccc3)/[O-] C39997225
CCOc1cc(ccc1OCC=C)[C@H]2C(=C(C(=O)N2CC=C)[O-])C(=O)c3cccs3 C40022630
CCCCN1[C@@H](C(=C(C1=O)[O-])C(=O)c2cc3cccc(c3o2)OC)c4ccccc4OC C40098408
CCCCN1[C@H](C(=C(C1=O)[O-])C(=O)c2cc3cccc(c3o2)OC)c4ccccc4OC C40098409
CCCCN1[C@H](C(=C(C1=O)[O-])C(=O)c2ccc(cc2)S(=O)(=O)N(C)C)c3c(cccc3Cl)Cl C40110971
CC(C)C[C@@H](C(=O)[O-])N1C(=O)[C@H](N(C1=O)Cc2cccc3c2cccc3)Cc4ccccc4 C33896986
CCC1=NN(C(=O)[C@H]1C/C(=C/c2ccc(cc2)C(=O)OC)/C(=O)[O-])c3ccc(cc3)F C33910335
CCC1=C([C@H](/C(=C(\[O-])/OCC)/C(=N1)CC)c2cccc(c2)n3ccnc3)C(=O)OCC C26746343
CCN(CC)C(=O)CSC1=C([C@@H](/C(=C(/[O-])\OCC=C)/C(=N1)C)c2ccccc2)C#N C20171722
Cc1ccc(cc1)c2nnc(n2c3ccc(cc3)Cl)SCC(=O)N/N=C/c4ccc(cc4)C(=O)[O-] C02262286
c1cc(ccc1/C=N/NC(=O)CSc2nnc(n2C3CCCCC3)c4ccc(cc4)Cl)C(=O)[O-] C09434962
COC(=O)c1ccc2c(c1)nc(n(c2=O)Cc3ccccc3Cl)SCc4cccc(c4)C(=O)[O-] C13061614
Cc1ccc(cc1)n2c(nnc2SCC(=O)N/N=C/c3ccc(cc3)C(=O)[O-])c4ccc(cc4)Cl C02304431
C=CCn1c(nnc1SCC(=O)Nc2c(cc(cc2Cl)Cl)C(=O)[O-])c3ccc(cc3)Cl C13346243
CCOc1cc(ccc1OCc2c(cccc2Cl)F)/C=N\Nc3cnnc(c3Br)[O-] C31783742
c1ccc(cc1)CSc2nnc(s2)SCC(=O)N/N=C/c3cc(cc(c3[O-])Br)Br C01869283
CCCc1c(c(n(n1)c2ccc(cc2C)C)[O-])C3=C(C(=O)N(C3=O)c4cc(ccc4OC)C)N(C)CC C35621542
CC1=C([C@H](N2C(=CSC2=N1)/C=C(/NC(C)C)\[O-])c3ccc(cc3)Cl)C(=O)OCc4ccccc4 C35696980
CC1=C([C@@H](N2C(=CSC2=N1)/C=C(/NCc3ccco3)\[O-])c4cccc(c4)Cl)C(=O)OC(C)(C)C C35703925
CCC1=C([C@H](N2C(=CSC2=N1)/C=C(/N[C@@H](C)c3ccccc3)\[O-])c4cccc(c4)Cl)C(=O)OC C35704500
COC(=O)COc1ccccc1/C=C\2/C(=O)N(/C(=N\c3ccccc3)/S2)Cc4ccc(cc4)C(=O)[O-] C33663098
CC1=C([C@H](N2C(=CSC2=N1)/C=C(/NCc3ccccn3)\[O-])c4ccc(cc4)C(C)C)C(=O)OCC=C C36053244
CCOC(=O)[C@@H]1CCCN(C1)/C(=C/C2=CSC3=NC(=C([C@@H](N23)c4ccc(cc4C)C)C(=O)OC)C)/[O-] C36053676
CCOC(=O)[C@H]1CCCN(C1)/C(=C/C2=CSC3=NC(=C([C@@H](N23)c4ccc(cc4C)C)C(=O)OC)C)/[O-] C36053677
CCN(CC)C(=O)C1=C(N=C2N([C@H]1c3ccccc3F)C(=CS2)/C=C(/N[C@@H](C)c4ccccc4)\[O-])C C36053705
CC1=C([C@H](N2C(=CSC2=N1)/C=C(/N[C@@H](C)c3ccccc3)\[O-])c4ccc(cc4)Cl)C(=O)OC(C)(C)C C36061341
CCOC(=O)C1=C(N=C2N([C@H]1c3ccc(cc3C)C)C(=CS2)/C=C(/NCC(C)C)\[O-])c4ccccc4 C36064393
CC1=C([C@@H](N2C(=CSC2=N1)/C=C(/NCC(C)C)\[O-])c3cccc(c3OC)OC)C(=O)OC(C)(C)C C36064767
CCCCNC(=O)[C@@H](c1ccc(cc1C)C)N(c2cccc(c2)Cl)C(=O)c3cc(ccc3[O-])[N+](=O)[O-] C36484296
C[C@@H](c1ccccc1)[C@@H](C(=O)NC(C)(C)C)N(c2cccc(c2)Cl)C(=O)c3cc(ccc3[O-])[N+](=O)[O-] C36484314
C[C@H](c1ccccc1)[C@@H](C(=O)NC(C)(C)C)N(c2cccc(c2)Cl)C(=O)c3cc(ccc3[O-])[N+](=O)[O-] C36484315
C/C=C/[C@@H](C(=O)NC(C)(C)CC(C)(C)C)N(c1cccc(c1)Cl)C(=O)c2cc(ccc2[O-])[N+](=O)[O-] C36484361
CCCCNC(=O)[C@H](c1ccc(cc1)Cl)N(c2cccc(c2)Cl)C(=O)c3cc(ccc3[O-])[N+](=O)[O-] C36484383
CCCCNC(=O)[C@@H](c1ccc(cc1)C)N(c2cccc(c2)Cl)C(=O)c3cc(ccc3[O-])[N+](=O)[O-] C36484392
CC(C)(C)CC(C)(C)NC(=O)[C@H](c1c(cccc1Cl)Cl)N(C)C(=O)c2cc(ccc2[O-])[N+](=O)[O-] C36530227
C/C=C/[C@H](C(=O)NC(C)(C)CC(C)(C)C)N(c1ccccc1Cl)C(=O)c2cc(ccc2[O-])[N+](=O)[O-] C36544691
CCCCC[C@H](C(=O)NC1CCCCC1)N(c2ccccc2Cl)C(=O)c3cc(ccc3[O-])[N+](=O)[O-] C36544699
CCCCNC(=O)[C@H](c1ccc(cc1)C)N(c2ccccc2Cl)C(=O)c3cc(ccc3[O-])[N+](=O)[O-] C36544721
CC[C@H](C)c1ccc(cc1)N2C(=O)/C(=C\c3cn(c4c3cccc4)CCOc5ccccc5C)/C(=O)N=C2[O-] C36548430
CC[C@@H](C)c1ccc(cc1)N2C(=O)/C(=C\c3cn(c4c3cccc4)CCOc5ccccc5)/C(=O)N=C2[O-] C36550220
Cc1ccccc1[C@@H](C(=O)NC(C)(C)CC(C)(C)C)N(C(=O)c2cc(ccc2[O-])[N+](=O)[O-])C(C)(C)C C36585842
CCCCNC(=O)[C@@H](c1c(cccc1Cl)Cl)N(C(=O)c2cc(ccc2[O-])[N+](=O)[O-])C(C)(C)C C36585921
CCC[C@@H](Cn1cc(c2c1ccc(c2)C(=O)OC)C[N-]S(=O)(=O)Oc3ccccc3)c4ccccc4O C39491546
CCOC(=O)[C@@H]1[C@@H](SC2=C1CCCCC2)NC(=O)[C@@H](C)Sc3nc(cc(n3)[O-])c4ccccc4 C39724675
CCOC(=O)[C@H]1[C@@H](SC2=C1CCCCC2)NC(=O)[C@@H](C)Sc3nc(cc(n3)[O-])c4ccccc4 C39724676
CCOC(=O)[C@@H]1[C@H](SC2=C1CCCCC2)NC(=O)[C@@H](C)Sc3nc(cc(n3)[O-])c4ccccc4 C39724677
c1ccc2c(c1)-c3ccccc3C2COC(=O)N[C@H](Cc4c(ccc(c4Cl)[N+](=O)[O-])Cl)C(=O)[O-] C44320582
c1ccc(cc1)Oc2ccc(cc2)S(=O)(=O)Nc3ccc(cc3)S(=O)(=O)[N-]c4cccc(c4)Cl C44884070
CCCCCCCCn1c2c(c(c1[N-]S(=O)(=O)c3ccc(cc3)C)S(=O)(=O)c4ccccc4)nc5ccccc5n2 C01882751
CCCOC(=O)C1=C(Nc2nc(nn2[C@@H]1c3ccc(cc3)C(=O)[O-])SCc4ccccc4Cl)C C54622407
CCCOC(=O)C1=C(Nc2nc(nn2[C@H]1c3ccc(cc3)C(=O)[O-])SCc4ccccc4Cl)C C54622410
CC1=C([C@@H](n2c(nc(n2)SCc3ccccc3)N1)c4ccccc4C(=O)[O-])C(=O)OC5CCCCC5 C54640936
CC1=C([C@H](n2c(nc(n2)SCc3ccccc3)N1)c4ccccc4C(=O)[O-])C(=O)OC5CCCCC5 C54640938
Cc1ccc(cc1)S(=O)(=O)[N-]c2ccc3c(c2)sc(n3)SCc4cc(ccc4OC)[N+](=O)[O-] C59489713
CCOc1cc(c(cc1OCC=C)Br)/C=C/2\C(=O)N(/C(=N\c3cccc(c3)C(=O)[O-])/S2)C C59599913
CCOC(=O)c1ccc(cc1)NC(=O)C[C@@H]2C(=O)N=C(S2)[N-]/N=C\3/CCCCCCCCCC[C@@H]3C C22505963
CC(C)(C)C1CCC(=N[N-]C2=NC(=O)[C@@H](S2)CC(=O)Nc3ccc(cc3)/N=N/c4ccccc4)CC1 C22506866
C/C(=N/[N-]C1=NC(=O)[C@@H](S1)CC(=O)Nc2ccc(cc2)/N=N/c3ccccc3)/[C@@H]4CCCC(C4)(C)C C22506908
C/C(=N/[N-]C1=NC(=O)[C@@H](S1)CC(=O)Nc2ccc(cc2)/N=N/c3ccccc3)/[C@H]4CCCC(C4)(C)C C22506918
Cc1ccc(cc1)C(=O)O[C@H]([C@@H](C(=O)[O-])OC(=O)c2ccc(cc2)C)C(=O)Nc3ccc(c(c3)C)C C09973928
CC(C)c1cccc(c1)NC(=O)CSc2nc3cc(ccc3c(=O)n2Cc4ccccc4)C(=O)[O-] C13045088
c1cc(c(c(c1)Cl)OCCSc2nc3cc(ccc3c(=O)n2Cc4ccco4)C(=O)[O-])Cl C13050882
CCCCn1c2ccc(cc2nc1/C(=C/c3ccc(cc3)C(=O)[O-])/Cl)S(=O)(=O)N(CC)CC C13216461
CC[C@@H](C)c1ccc(cc1)NC(=O)CSc2nc3cc(ccc3c(=O)n2c4ccccc4)C(=O)[O-] C13266121
c1ccc(cc1)c2ccc(cc2)C(=O)CSc3nc4cc(ccc4c(=O)n3Cc5ccco5)C(=O)[O-] C13280392
CC[C@@H](C)c1ccc(cc1)n2c(=O)c3ccccc3nc2SCC(=O)Nc4cccc(c4)C(=O)[O-] C13354881
CC[C@H](C)c1ccc(cc1)n2c(=O)c3ccccc3nc2SCC(=O)Nc4cccc(c4)C(=O)[O-] C13354885
Cc1ccc(c(c1)C)CSCCc2c(nc(nc2[O-])SCc3ccc(c(c3)[N+](=O)[O-])OC)C C16854078
CCOC(=O)c1c(csc1NC(=O)CSc2nc3c(c(n2)[O-])CCCC3)c4ccc(cc4)C C32522585
c1ccc(cc1)/C(=N\S(=O)(=O)c2ccc(cc2)Cl)/[N-]/C(=N/c3ccccc3)/Nc4ccccc4 C27515302
COCc1cc(nc(n1)SCc2cccc(c2)C(=O)[O-])N3CCN(CC3)c4ccccc4Cl C35665101
CCOC(=O)C1=C(N=C2N([C@@H]1c3ccccc3Cl)C(=CS2)/C=C(/NC4CC4)\[O-])C(F)(F)F C35692994
CC1=C([C@H](N2C(=CSC2=N1)/C=C(/NC3CC3)\[O-])c4ccc(cc4)OC)C(=O)OCc5ccccc5 C35696862
CC1=C([C@@H](N2C(=CSC2=N1)/C=C(/N(C)Cc3ccccc3)\[O-])c4ccc(cc4)F)C(=O)OCC=C C35697107
CC1=C([C@H](N2C(=CSC2=N1)/C=C(/Nc3ccc(cc3)F)\[O-])c4cc(cc(c4)OC)OC)C(=O)OC C35697635
CC1=C([C@H](N2C(=CSC2=N1)/C=C(/Nc3ccc(cc3)F)\[O-])c4cc(ccc4OC)OC)C(=O)OC C35697891
Cc1cccc(c1)[C@@H]2C(=C(N=C3N2C(=CS3)/C=C(/NC[C@@H]4CCCO4)\[O-])C)C(=O)OC(C)(C)C C35703828
Cc1cccc(c1)[C@H]2C(=C(N=C3N2C(=CS3)/C=C(/NC[C@@H]4CCCO4)\[O-])C)C(=O)OC(C)(C)C C35703830
Cc1ccc(cc1)[C@H]2C(=C(N=C3N2C(=CS3)/C=C(/NCc4ccccn4)\[O-])C)C(=O)OC(C)(C)C C35703892
CCC1=C([C@@H](N2C(=CSC2=N1)/C=C(/N[C@H](C)c3ccccc3)\[O-])c4cccc(c4)Cl)C(=O)OC C35704501
CC1=C([C@@H](N2C(=CSC2=N1)/C=C(/NCc3ccco3)\[O-])c4ccccc4Cl)C(=O)OC(C)C C36050466
CC1=C([C@@H](N2C(=CSC2=N1)/C=C(/NCc3ccco3)\[O-])c4ccccc4Cl)C(=O)OCC=C C36053019
CC[C@@H](C)N/C(=C/C1=CSC2=NC(=C([C@H](N12)c3cc(cc(c3)OC)OC)C(=O)OCC=C)C)/[O-] C36053191
CC1=C([C@@H](N2C(=CSC2=N1)/C=C(/NCc3cccnc3)\[O-])c4ccc(cc4)C(C)C)C(=O)OCC=C C36053245
CC[C@@H](C)N/C(=C/C1=CSC2=NC(=C([C@@H](N12)c3cc(ccc3OC)OC)C(=O)OCC=C)C)/[O-] C36058753
CC[C@H](C)N/C(=C/C1=CSC2=NC(=C([C@@H](N12)c3cc(ccc3OC)OC)C(=O)OCC=C)C)/[O-] C36058754
CC[C@@H](C)N/C(=C/C1=CSC2=NC(=C([C@H](N12)c3cc(ccc3OC)OC)C(=O)OCC=C)C)/[O-] C36058755
CCN(C)/C(=C/C1=CSC2=NC(=C([C@@H](N12)c3cc(ccc3C)C)C(=O)OCc4ccccc4)C)/[O-] C36063545
Cc1ccc(c(c1)C)[C@H]2C(=C(N=C3N2C(=CS3)/C=C(/NC4CC4)\[O-])C)C(=O)OCc5ccccc5 C36063581
CC1=C([C@@H](N2C(=CSC2=N1)/C=C(/NCC(C)C)\[O-])c3cc(cc(c3)OC)OC)C(=O)OC(C)C C36064838
CC[C@H](C)N/C(=C/C1=CSC2=NC(=C([C@H](N12)c3ccc(cc3OC)OC)C(=O)OC(C)C)C)/[O-] C36071677
Cc1ccc(c(c1)[C@@H]2C(=C(N=C3N2C(=CS3)/C=C(/NC[C@@H]4CCCO4)\[O-])C)C(=O)OC(C)C)C C36071821
Cc1ccc(c(c1)[C@H]2C(=C(N=C3N2C(=CS3)/C=C(/NC[C@@H]4CCCO4)\[O-])C)C(=O)OC(C)C)C C36071822
Cc1ccc(c(c1)[C@@H]2C(=C(N=C3N2C(=CS3)/C=C(/NC[C@H]4CCCO4)\[O-])C)C(=O)OC(C)C)C C36071823
Cc1ccc(c(c1)[C@H]2C(=C(N=C3N2C(=CS3)/C=C(/NC[C@H]4CCCO4)\[O-])C)C(=O)OC(C)C)C C36071824
Cc1ccc(c(c1)C)[C@H]2C(=C(N=C3N2C(=CS3)/C=C(/NC[C@@H]4CCCO4)\[O-])C)C(=O)OC(C)C C36071928
Cc1ccc(c(c1)C)[C@H]2C(=C(N=C3N2C(=CS3)/C=C(/NC[C@H]4CCCO4)\[O-])C)C(=O)OC(C)C C36071930
CCCN([C@@H](c1ccc(cc1)C)C(=O)NC(C)(C)CC(C)(C)C)C(=O)c2cc(ccc2[O-])[N+](=O)[O-] C36570308
CC[C@@H](C(=O)Nc1ccccc1F)Sc2ncc(c(n2)[O-])S(=O)(=O)c3ccc(cc3)C(C)C C09909038
CCCCc1ccc(cc1)Nc2nnc(s2)SCC3=CC(=O)N=C4C3=C([C@H](S4)C(=O)[O-])C C39680130
CC1=C([C@@H](N2C(=CSC2=N1)/C=C(/NCC(C)C)\[O-])c3ccc(cc3OC)OC)C(=O)OC(C)C C40401692
c1ccc2c(c1)-c3ccccc3C2COC(=O)N[C@@H](Cc4cccn4c5ccc(cc5)Cl)C(=O)[O-] C44320663
Cc1ccccc1c2ccc(s2)C[C@@H](C(=O)[O-])NC(=O)OCC3c4ccccc4-c5c3cccc5 C44323097
c1ccc2c(c1)-c3ccccc3C2COC(=O)N[C@H](Cc4cccn4c5ccc(cc5F)F)C(=O)[O-] C44324656
c1ccc2c(c1)-c3ccccc3C2COC(=O)N[C@@H](CC(=O)[O-])c4ccc(cc4)SC(F)(F)F C44546981
CC[C@@H](C(=O)Nc1ccc(cc1)S(=O)(=O)[N-]c2ccccc2Cl)Sc3ccc(cc3)Cl C44903612
CC1=C([C@H](n2c(nc(n2)SCc3ccccc3Cl)N1)c4ccc(cc4)C(=O)[O-])C(=O)OC(C)C C04646275
c1ccc(cc1)CCCN\2C(=O)C[C@H](S/C2=N\c3cccc(c3)Cl)C(=O)Nc4ccc(cc4)C(=O)[O-] C58945398
CC1(CC(=C(/C(=N\Cc2ccc(cc2)OC)/C1)C(=S)Nc3ccc(cc3)Oc4ccccc4)[O-])C C13923865
CC(=O)[C@@H]1CC[C@H]2[C@@]1(CC[C@@H]3[C@@H]2CC=C4[C@@]3(CC[C@@H](C4)OC(=O)CCC(=O)[O-])C)C C05438415
CC(=O)C1=CC[C@H]2[C@@]1(CC[C@@H]3[C@H]2CC[C@@H]4[C@@]3(CC[C@@H](C4)OC(=O)CCC(=O)[O-])C)C C12660608
CCN(Cc1ccc(s1)Br)S(=O)(=O)c2cc(ccc2F)C(=O)[O-] C13094326
C[C@@H](C(=O)[O-])n1c(=O)c2ccccc2nc1SCc3ccccc3Br C13334416
c1ccc(c(c1)[C@@H]2C(=C(C(=O)N2Cc3cccnc3)[O-])C(=O)c4ccc(cc4)Cl)Cl C09241267
CN(C)c1ccc(cc1)N2[C@H](C(=C(C2=O)[O-])C(=O)c3ccccc3)c4ccc(cc4)F C09009725
CCn1cc(c2c1cccc2)/C=C/3\C(=NC(=S)N(C3=O)CCC4=CCCCC4)[O-] C01279942
c1cc(oc1)CN2[C@H](C(=C(C2=O)[O-])C(=O)c3ccc(cc3)Cl)c4ccc(cc4)F C06423868
CN(C)c1ccc(cc1)N2[C@@H](C(=C(C2=O)[O-])C(=O)c3ccccc3)c4ccccc4F C06812720
COC(=O)c1c2c(sc1[N-]S(=O)(=O)c3ccc(s3)Br)CCCC2 C06578904
CCCCN1CCc2c1ccc(c2)/C=C/3\C(=NC(=S)N(C3=O)[C@@H](C)CC)[O-] C09245049
C[C@H]1Cc2cc(ccc2O1)C(=O)C3=C(C(=O)N([C@@H]3c4ccccc4F)Cc5ccccc5)[O-] C09358840
CCc1nnc(n1c2c(cc(cc2Br)C)Br)SCC(=O)[O-] C20591832
Cc1c(c(n(n1)c2ccccc2)[N-]S(=O)(=O)c3ccccc3)c4ccccc4 C20636412
Cc1ccc(cc1)c2nnc(n2CC(=O)N(C)[C@@H](C)c3ccc(c(c3)F)F)[S-] C23506006
Cc1ccc(c(c1)C(=O)C2=C(C(=O)N([C@@H]2c3ccccc3F)Cc4ccco4)[O-])C C01142386
c1ccc(c(c1)C(F)(F)F)n2c(nnc2Sc3c(cccn3)C(F)(F)F)[O-] C01047731
Cc1ccc(o1)[C@@H]2C(=C(C(=O)N2Cc3ccccc3)[O-])C(=O)c4ccc(cc4)Cl C06553839
c1cc(c(c(c1)Cl)c2ccc(o2)/C=C\3/C(=O)N(C(=S)S3)CCC(=O)[O-])Cl C33568313
Cc1ccc(c(c1)C(=O)C2=C(C(=O)N([C@H]2c3ccco3)Cc4ccccc4)[O-])C C33701207
c1cc(cc(c1)Cl)[C@@H]2C(=C(C(=O)N2Cc3ccco3)[O-])C(=O)c4ccc(cc4)F C06382850
c1cc(oc1)CN2[C@H](C(=C(C2=O)[O-])C(=O)c3ccc(cc3)F)c4ccc(cc4)Cl C06382917
c1cc(oc1)CN2[C@@H](C(=C(C2=O)[O-])C(=O)c3cccs3)c4ccc(c(c4)Cl)Cl C34934456
Cc1ccc(c(c1)C(=O)C2=C(C(=O)N([C@H]2c3ccccc3)Cc4ccco4)[O-])C C06382396
c1ccc(c(c1)S(=O)(=O)[N-]c2cccc(c2)OCc3ccccn3)Br C36760480
c1ccc2cc(ccc2c1)S(=O)(=O)[N-]c3cc(ccc3N4CCOCC4)C(F)(F)F C03355031
CN1CCc2c(c(c(c(n2)S[C@@H](c3ccccc3)C(=O)[O-])C#N)c4cccs4)C1 C19597359
c1ccc(c(c1)Cn2cc(c3c2cccc3)/C=C\4/C(=O)N(C(=N4)[S-])C[C@@H]5CCCO5)F C39556881
CC(=O)[C@H]1CC[C@@H]2[C@@]1(CC[C@H]3[C@@H]2CC=C4[C@@]3(CC[C@@H](C4)OC(=O)CCC(=O)[O-])C)C C39741192
CCCCN1[C@@H](C(=C(C1=O)[O-])C(=O)c2ccco2)c3cccc(c3)Br C40068360
COC(=O)[C@@H]1[C@H](c2c(nc(s2)[S-])S[C@@H]1C(=O)OC)c3ccccc3 C40475648
CC(=O)[C@H]1CC[C@H]2[C@]1(CC[C@@H]3[C@@H]2CC=C4[C@]3(CC[C@@H](C4)OC(=O)CCC(=O)[O-])C)C C44062700
Cc1cc(ccc1N2CCCC2=O)S(=O)(=O)[N-]c3ccc(cc3C(F)(F)F)Cl C44902077
Cc1csc(n1)SCc2ccc(cc2)/C(=C(/C#N)\C(=O)N3CCCC3)/[O-] C48992039
COc1ccc(cc1)[N-]S(=O)(=O)C2=Cc3ccc(cc3CC2)OC(F)F C50530431
CCCC1CCN(CC1)S(=O)(=O)c2cc(sc2Br)C(=O)[O-] C50894383
c1cc(sc1)/C=C\2/CCC[C@H]3C2=NN([C@@H]3c4cccs4)C(=O)CCC(=O)[O-] C51329697
Cc1cc(n(n1)c2ccccc2[N-]S(=O)(=O)c3ccccc3C(F)(F)F)C C31535075
CS(=O)(=O)c1ccc(c(c1)S(=O)(=O)[N-]c2ccccc2SC3CCCC3)Cl C32094397
c1ccc(cc1)Cc2nnc(s2)[N-]S(=O)(=O)c3ccc(cc3)Br C05942119
Cc1cc(c(c(c1)C)/C=N/c2ccc(cc2)S(=O)(=O)[N-]c3nccs3)C C59466636
c1cc(cc(c1)[N-]C2=NC(=O)/C(=C/c3cnn(c3)CCCl)/S2)C(F)(F)F C60376228
Cc1ccccc1CN(C)C(=O)CCn2c(nnc2[S-])c3ccc(cc3)F C60952165
CCCCSC1=NC(=O)[C@@H]2[C@H](C3=C(CCCC3=NC2=N1)[O-])c4ccccc4 C39774711
CCn1c(ccn1)c2cc(sc2)S(=O)(=O)[N-]c3ccc(cc3Cl)F C65112435
CC(C)Cn1cc(c2c1nccc2)S(=O)(=O)[N-]c3ccc(cc3F)Cl C65242303
CCCCn1cc(c2c1nccc2)S(=O)(=O)[N-]c3ccc(cc3Cl)F C65242338
CS(=O)(=O)[N-]c1ccc(cc1)C(=O)/C=C/c2cnc(s2)c3ccccc3 C66255984
COc1cc(cc(c1)OC)[N-]S(=O)(=O)/C=C/c2ccc(cc2)Br C66577108
COc1ccc(c(c1)[N-]S(=O)(=O)/C=C/c2cccc(c2)Br)OC C66577163
CC(C)(C)c1cc(n(n1)c2ccc(cc2)N3C[C@H](CC3=O)C(=O)[O-])C(C)(C)C C03983639
Cc1cc(c(n1c2ccc(cc2)N(C)C)C)/C=C(/C#N)\c3ccc(cc3)C(=O)[O-] C04821257
c1cc(sc1)/C=C/2\CCC[C@H]3C2=NN([C@@H]3c4cccs4)C(=O)CCC(=O)[O-] C04931440
c1ccc(cc1)[C@H]2[C@](C(=O)c3cccc(c3O2)CC(=O)[O-])(C(=O)c4ccccc4)Cl C01646823
CCN\1C(=O)/C(=C/c2ccccc2OC)/S/C1=N\c3ccc(cc3)C(=O)[O-] C08227385
Cc1cc(nc(c1C(=O)[O-])SCC(=O)C=C2C(c3ccccc3N2C)(C)C)C C13021822
C[C@H](C(=O)[O-])Sc1nnc(n1c2ccccc2)c3ccccc3Br C07457064
CCn1c(=O)c2ccc(cc2nc1SCc3c(c(c(c(c3F)F)F)F)F)C(=O)[O-] C13202364
c1cc(ccc1[N+](=O)[O-])S/C(=C/c2c(c(c(c(c2F)F)F)F)F)/C(=O)[O-] C13215068
c1ccc(c(c1)n2c(=O)c3ccc(cc3nc2SCc4cccc(c4F)F)C(=O)[O-])F C13237192
c1ccc(cc1)n2cnnc2SCc3c4c(cccc4sc3C(=O)[O-])F C13411590
CCN\1C(=O)/C(=C/c2ccccc2OC)/S/C1=N\c3cccc(c3)C(=O)[O-] C16681899
CC[C@@]1(Cc2c(sc3c2c(=O)n(c(n3)SCC(=O)[O-])c4ccccc4)CS1)C C01878874
c1ccc(cc1)/C=C/C(=O)C2=C(C(=O)N([C@H]2c3ccc(cc3)Cl)c4nccs4)[O-] C18157232
Cc1ccc(cc1)c2nnc(n2CC(=O)N(C)[C@H](C)c3ccc(c(c3)F)F)[S-] C23506004
c1ccc(c(c1)[C@H]2N(CCS2)C(=O)COc3c(cc(cc3Cl)C(=O)[O-])Cl)F C24973867
Cc1ccnc2c1nc(n2Cc3ccc(cc3)c4ccccc4C(=O)[O-])SC C26272426
c1cc(cc(c1)F)Cn2ccc(n2)[N-]S(=O)(=O)c3cc(ccc3Cl)Cl C27916613
c1ccc(cc1)C(=O)C2=C(C(=O)N([C@@H]2c3ccc(c(c3)Cl)Cl)Cc4ccco4)[O-] C01118593
c1ccc(cc1)CN2[C@@H](C(=C(C2=O)[O-])C(=O)c3ccco3)c4ccc(c(c4)Cl)Cl C33516043
Cc1ccc(o1)C(=O)C2=C(C(=O)N([C@H]2c3cccc(c3)Br)Cc4ccccc4)[O-] C33516411
Cc1ccc(cc1)C(=O)C2=C(C(=O)N([C@H]2c3cccc(c3)Cl)Cc4ccco4)[O-] C06382541
c1cc(oc1)CN2[C@H](C(=C(C2=O)[O-])C(=O)c3ccc(cc3)F)c4ccc(c(c4)Cl)Cl C34934484
CCc1ccc(cc1)c2csc3c2c(=O)n(cn3)Cc4ccc(cc4)C(=O)[O-] C00959710
c1ccc(cc1)OCc2nnc(n2/N=C/c3ccc(s3)Br)[S-] C05650087
c1ccc(c(c1)Cn2cc(c3c2cccc3)/C=C\4/C(=O)N(C(=N4)[S-])C[C@H]5CCCO5)F C39556882
C=CCN1[C@@H](C(=C(C1=O)[O-])C(=O)c2cc3ccccc3o2)c4ccc(cc4)Cl C40028218
c1cnn(c1)Cc2ccc(cc2)[N-]S(=O)(=O)c3ccc(cc3Cl)Br C40146651
C[C@H](C(=O)[O-])N1C(=O)/C(=C/c2ccc(o2)c3ccc(cc3)C(C)C)/SC1=S C40564278
c1ccc(cc1)[C@H](C(=O)[O-])N2C(=O)/C(=C/c3ccc(o3)c4ccccc4F)/SC2=S C40567383
CN(c1ccccc1)C(=O)c2ccc(cc2Cl)[N-]S(=O)(=O)c3ccccc3 C44843667
CN(C1CCCCC1)C(=O)c2ccc(c(c2)Cl)[N-]S(=O)(=O)c3ccccc3 C44949687
C[C@@H]1CN(C[C@@H](O1)C)/C(=C(\C#N)/C(=O)c2ccc(cc2)SC(F)(F)F)/[O-] C49265327
C[C@H]1CN(C[C@@H](O1)C)/C(=C(\C#N)/C(=O)c2ccc(cc2)SC(F)(F)F)/[O-] C49265330
c1cc(c(c(c1)Cl)c2c(c(on2)C/C=N/c3ccc(cc3)C(=O)[O-])C#N)F C01384745
c1cc2c(cc1/C=C\3/C(=NC(=S)N(C3=O)C4CCCCC4)[O-])CCN2CCCCl C01869116
Cc1ccc(cc1)c2nnc(n2CC(=O)N(C)[C@@H](C)c3ccc(cc3)F)[S-] C53642698
CC[C@H]1CCCCN1C(=O)c2ccc(cc2)[N-]S(=O)(=O)c3ccc(c(c3)Cl)F C26996186
Cc1cccc(c1)c2nnc(n2CC(=O)N(C)Cc3ccc(s3)Cl)[S-] C32081104
Cc1cc(c(n1c2ccc(c(c2)Cl)C(=O)[O-])C)/C=N/c3ccc(cc3)C(=O)C C59678177
CN(C)C(=O)Sc1ccccc1[N-]S(=O)(=O)c2ccc3ccccc3c2 C57785224
COc1ccc(c(c1)/C=C\2/C(=O)N=C(S2)[N-]c3cc(cc(c3)Cl)Cl)OC C13787473
Cc1cccc(c1[N-]S(=O)(=O)c2cc(sc2C)C3=NN=C(C3)C(F)(F)F)C C63763165
c1ccc(cc1)C2=NN=C[C@@H]2/C=C(\C#N)/C(=N/c3ccccc3C(F)(F)F)/[O-] C63772566
Cc1csc(n1)c2cc(c(n2C)C)S(=O)(=O)[N-]c3ccc(cc3)C(C)C C64668265
Cc1cc(c(c(c1)C)[N-]S(=O)(=O)c2ccc(s2)CC(=O)N3CCCC3)C C64919617
Cc1ncc(o1)c2ccc(s2)S(=O)(=O)[N-]c3cccc(c3)C(F)(F)F C65003742
CCS(=O)(=O)[N-]c1ccc(cc1)C2(CCCCC2)C(=O)N3CCC[C@H](C3)C C65029467
Cc1cccc(c1)c2nnc(n2CC(=O)N(C)CCc3ccc(cc3)F)[S-] C55369492
COc1cc(cc(c1)OC)[N-]S(=O)(=O)/C=C/c2cccc(c2)Br C66577112
CC(C)c1ccc(cc1)N2[C@H]([C@@]34C=C[C@@H](O3)[C@@H]([C@@H]4C2=O)C(=O)[O-])CC(=C)C C04237649
c1ccc2c(c1)N(C(=O)/C(=C\c3ccc(cc3)C(=O)[O-])/O2)Cc4cccc(c4)F C04670270
Cc1cc(c(n1c2ccccc2Cl)C)/C=C(/C#N)\c3ccc(cc3)C(=O)[O-] C04759694
CC(C)(C)c1ccc(cc1)/C=C\2/C(=O)N(C(=S)S2)c3ccc(cc3)C(=O)[O-] C05642315
Cc1ccc(c(c1)n2c(=O)c3c4c(sc3nc2S[C@@H](C)C(=O)[O-])CCC4)C C03378561
c1ccc2c(c1)c(=O)n(c(n2)/C=C/c3cccs3)c4ccc(cc4)C(=O)[O-] C08446593
c1ccc(cc1)C2(CCN(CC2)C(=O)/C=C/c3ccc(c(c3)Cl)Cl)C(=O)[O-] C13186031
c1ccc(cc1)C2(CCN(CC2)C(=O)/C=C/c3cccc(c3Cl)Cl)C(=O)[O-] C13186450
CCN\1C(=O)/C(=C/c2ccccc2C)/S/C1=N\c3ccccc3C(=O)[O-] C16931793
CCN\1C(=O)/C(=C/c2ccccc2F)/S/C1=N\c3ccccc3C(=O)[O-] C16931882
CN(c1ccccc1C(=O)[O-])C2=NC(=O)/C(=C/c3cccc(c3)Cl)/S2 C16933785
CCc1ccc(cc1)/C=C\2/C(=O)N(/C(=N/c3ccc(cc3)C(=O)[O-])/S2)C C16934354
Cc1cccc(c1)N2[C@H](C(=C(C2=O)[O-])C(=O)c3ccccc3)c4ccc(cc4)F C05595856
Cc1cccc(c1)N2[C@@H](C(=C(C2=O)[O-])C(=O)c3ccccc3)c4ccc(cc4)F C05595853
c1ccc(cc1)/C=C(/C=N/n2c(nnc2[S-])c3ccccc3Cl)\Cl C06192648
Cc1ccc(cc1)C(=O)C2=C(C(=O)N([C@H]2c3cccc(c3)F)c4ccccc4)[O-] C19923508
c1ccc(cc1)Cc2c(nc(nn2)SCc3ccc(c(c3)Cl)Cl)[O-] C16777156
c1ccc(cc1)c2ccc(cc2)S(=O)(=O)[N-]c3cccc4c3nsn4 C27794469
c1ccc(cc1)c2nnc(s2)[N-]S(=O)(=O)c3ccc4ccccc4c3 C32610445
CC(C)Oc1c(cccc1OC)/C=C/2\C(=O)N=C(S2)[N-]c3ccccc3 C01008478
C/C(=C/c1ccco1)/C=N/n2c(nnc2[S-])c3ccc(cc3)C(C)(C)C C01478084
c1ccc(cc1)C(=O)C2=C(C(=O)N([C@H]2c3ccccc3F)c4nc5ccccc5s4)[O-] C09993329
c1cc(sc1CS(=O)(=O)c2cc(cc(c2Cl)C(=O)[O-])Cl)Br C35660132
Cc1ccc(cc1)N2[C@H](C(=C(C2=O)[O-])C(=O)c3ccccc3)c4ccc(cc4)F C05691032
c1ccc(cc1)/C=C/c2nc3ccccc3c(=O)n2c4cccc(c4)C(=O)[O-] C04834664
c1ccc(cc1)S(=O)(=O)[N-]c2ccc3c(c2)oc(n3)c4ccc(cc4)F C08586624
c1cc(sc1)C(=O)N2CCCc3c2ccc(c3)[N-]S(=O)(=O)c4cc(ccc4F)F C08608644
c1ccc(cc1)/C=C/c2nc3ccccc3c(=O)n2c4ccc(cc4)C(=O)[O-] C04298595
c1cc(ccc1C2=NN=C[C@H]2/C=C/c3cc(nc(n3)[O-])C(F)(F)F)Cl C39369566
c1cc(ccc1/C=C(/C2=NC(=O)C3=C(CSC3=N2)c4ccc(cc4)F)\Cl)C(=O)[O-] C39703797
c1ccc(cc1)n2c(=O)c3c(nc2SCC(=O)[O-])-c4ccccc4CC35CCCCC5 C40036587
CC(=O)O[C@H]1CC[C@@H]2[C@]1(CC[C@H]3[C@@H]2CC[C@H]4[C@]3(CC[C@@H](C4)CC(=O)[O-])C)C C43726483
CCCn1c2ccccc2nc1/N=C(/c3ccccc3I)\[O-] C03353895
C[C@@H]1C[C@@H](CN(C1)C(=O)c2ccc3c(c2)nc(n(c3=O)CCC4=CCCCC4)[S-])C C17244306
Cc1ccc(n1c2ccc(cc2)S(=O)(=O)[N-]c3ccc(cc3C)Cl)C C58850459
C/C(=N\n1c(nnc1[S-])Cc2ccccc2)/c3ccc(c(c3)Cl)Cl C59168879
c1ccc(c(c1)[C@@H]2C(=C(C(=O)N2c3nccs3)[O-])C(=O)c4ccc(cc4)Cl)Cl C09763881
c1cc(oc1)/C=C/C=C\2/C(=O)N=C(S2)[N-]c3ccc(cc3Cl)Cl C16994962
CCCSC1=NC(=O)[C@H]2[C@@H](C3=C(CC(CC3=NC2=N1)(C)C)[O-])c4ccccc4 C39765842
CC[C@H](C)SC1=NC(=O)[C@H]2[C@@H](C3=C(CCCC3=NC2=N1)[O-])c4ccc(cc4)F C39775161
c1ccc(cc1)CSc2nc3c(cnn3c4ccc(cc4)Cl)c(n2)[O-] C02717817
Cc1ccc(cc1)CSc2nc3c(cnn3c4ccc(c(c4)C)C)c(n2)[O-] C02718019
Cc1ccc(cc1C)n2c3c(cn2)c(nc(n3)S[C@@H](C)c4ccccc4)[O-] C11363983
Cc1cccc(c1)CSc2nc3c(cnn3c4ccc(c(c4)C)C)c(n2)[O-] C02718459
Cc1ccc(cc1C)[N-]S(=O)(=O)c2c(sc(c2c3c(c(no3)C)C)C)C C64845807
Cc1c(noc1c2ccc(s2)S(=O)(=O)[N-]c3cccc(c3)Br)C C65031391
Cc1ccc(cc1Cl)[N-]S(=O)(=O)C2=C(S[C@@H](C2)[C@H]3C(=C(N=N3)C)C)C C65137800
Cc1ccc(cc1Cl)[N-]S(=O)(=O)C2=C(S[C@H](C2)[C@H]3C(=C(N=N3)C)C)C C65137801
Cc1cc(c(c(c1)C)[N-]S(=O)(=O)C2=C(S[C@H](C2)[C@@H]3C(=C(N=N3)C)C)C)C C65137811
Cc1cc(c(c(c1)C)[N-]S(=O)(=O)C2=C(S[C@@H](C2)[C@H]3C(=C(N=N3)C)C)C)C C65137812
CCCOC(=O)CN1C(=O)/C(=C/c2ccc(cc2)C(=O)[O-])/SC1=S C01809413
CC(C)C[C@H](C(=O)[O-])N(C)C(=O)OCC1c2ccccc2-c3c1cccc3 C02560004
CCCCCCn1cc(c(=O)c2c1cc(c(c2)F)N3CCCC3)C(=O)[O-] C02272733
CCCC[C@@H](C(=O)[O-])N1C(=O)/C(=C/c2ccc(cc2)C=O)/SC1=S C05375012
CCCC[C@H](C(=O)[O-])N1C(=O)/C(=C/c2ccc(cc2)C=O)/SC1=S C05375014
CCCC[C@@H](C(=O)[O-])N1C(=O)/C(=C\c2ccc(cc2)C=O)/SC1=S C07262014
CCCCSc1nnc(s1)SCC(=O)N2CCC[C@H](C2)C(=O)[O-] C13401845
c1cc(cnc1)[C@@H]2[C@@H](CO[C@@H](O2)c3cccs3)C/C=C\CCC(=O)[O-] C13740457
CC[C@@H](C)c1ccc(cc1)O[C@H]2C[C@H](N(C2)C(=O)OC(C)(C)C)C(=O)[O-] C14632505
CCCCCc1nnc(s1)/N=C(/c2cncn2c3ccc(cc3)F)\[O-] C19627411
COCCCN1[C@H](C(=C(C1=O)[O-])C(=O)c2ccco2)c3ccccc3F C06786147
C[C@@H]1Cc2cc(ccc2O1)C(=O)C3=C(C(=O)N([C@@H]3c4cccs4)CCCOC)[O-] C18086851
CCc1c(nc(n(c1=O)c2ccccc2)SCC(=O)N(CC)CC)[O-] C00756424
CCCC[C@H](C(=O)[O-])N1C(=O)/C(=C\c2ccc(cc2)C=O)/SC1=S C27533148
CC(C)C[C@@H]1C(=O)N(C(=O)N1Cc2ccccc2)[C@@H](CC(C)C)C(=O)[O-] C33643543
CC(C)C[C@H]1C(=O)N(C(=O)N1Cc2ccccc2)[C@H](CC(C)C)C(=O)[O-] C33643548
Cc1ccc(cc1)S(=O)(=O)CCS/C(=N/c2ccccc2)/[N-]C#N C06898030
Cc1ccc(c(c1)C(=O)C2=C(C(=O)N([C@@H]2c3ccco3)CCCOC)[O-])C C06382446
CCCN(CC1CC1)S(=O)(=O)c2cc(sc2Br)C(=O)[O-] C36199268
CCCCN1[C@@H](C(=C(C1=O)[O-])C(=O)c2ccco2)c3ccc(cc3)N(C)C C40068468
CCCCN1[C@H](C(=C(C1=O)[O-])C(=O)c2ccc(o2)C)c3ccc(cc3)N(C)C C40075861
CCCCS(=O)(=O)/N=C(/C=C/c1cn(c2c1cccc2)CCC#N)\[O-] C42344913
CCCCS(=O)(=O)/N=C(/C=C/c1cc2c(cc1OCC)C[C@@H](O2)C)\[O-] C48552595
CCCCS(=O)(=O)/N=C(/c1ccccc1SC[C@@H]2CCCO2)\[O-] C48553130
C[C@@H](/C(=N/S(=O)(=O)N(C)Cc1ccccc1)/[O-])Sc2ccccc2 C48677492
COC(=O)CCCS(=O)(=O)[N-]c1c(cc(cc1Cl)Cl)Cl C49062419
Cc1ccc(cc1)C(=O)[C@@H](C)OC(=O)c2cccc(c2)[N-]S(=O)(=O)C C21249606
C[C@H](C(=O)Oc1ccc(cc1)[N-]S(=O)(=O)C)Sc2ccc(cc2)OC C54739397
COCCOc1cccc(c1)[N-]S(=O)(=O)c2ccc(c(c2)C#N)Cl C55640269
CN(CCCCc1ccccc1)C(=O)c2ccc(cc2)[N-]S(=O)(=O)C C56993006
CCS(=O)(=O)[N-]c1ccc(c(c1)C)S(=O)(=O)OCC(F)(F)F C57477307
CCCCN(C)C(=O)c1ccc(cc1)S(=O)(=O)[N-]c2ccc(cc2)F C11679261
COCCSc1nnc(s1)[N-]S(=O)(=O)c2ccc(cc2)Cl C59239687
CCOCCc1nnc(s1)[N-]S(=O)(=O)Cc2ccc(cc2)Cl C59244566
CCCO/C(=N/C(=N\S(=O)(=O)c1ccccc1)/c2ccccc2)/[S-] C13482187
CC(C)CN(C1CC1)S(=O)(=O)c2ccc(cc2F)[N-]S(=O)(=O)C C60380559
CCN(CC(=C)C)C(=O)c1ccc(cc1)[N-]S(=O)(=O)c2cccs2 C24457666
CN(CCCOC)S(=O)(=O)c1ccc(cc1Br)C(=O)[O-] C62031931
COC(=O)c1ccc(cc1)[N-]S(=O)(=O)c2ccc(cc2)C(=O)C3CC3 C62142565
CCN(CC)C(=O)c1ccc(cc1)S(=O)(=O)[N-]c2ccc(cc2)C(=O)C C63146287
CCN(CC)C(=O)c1ccc(cc1)S(=O)(=O)[N-]c2cccc(c2)SC C63146578
CS(=O)(=O)[N-]c1ccc(cc1)/C=C/C(=O)N(CC#C)Cc2ccco2 C63250743
Cc1c(sc(n1)[S-])CC(=O)N(CC=C)Cc2cccc(c2)[N+](=O)[O-] C63251617
c1cc(cnc1)/C=N/[N-]C2=NC(=O)[C@H](S2)Cc3ccc(cc3)SC(F)F C06251488
CCc1ccc(cc1)CN(C)C(=O)c2ccccc2[N-]S(=O)(=O)CC C65835123
Cc1cc(n(n1)CCC#N)[N-]S(=O)(=O)c2ccc(cc2)CCCCl C66248129
COCCOc1c(cccc1Cl)[N-]S(=O)(=O)c2ccc(cc2)C#N C66306380
C=CCN(CC=C)C(=O)c1ccc(cc1)[N-]S(=O)(=O)C2CCCCC2 C66583159
C[C@H](CC#N)Sc1ccccc1[N-]S(=O)(=O)/C=C/c2ccccc2 C66814055
CCCCN(C)C(=O)c1ccccc1S(=O)(=O)[N-]c2ccc(cc2)F C67244067
CCCOC(=O)CN1C(=O)/C(=C/c2ccccc2C(=O)[O-])/SC1=S C01809410
COC(=O)/C(=C/c1ccc(o1)/C=C(\c2ccccc2)/C(=O)[O-])/c3ccccc3 C01611855
C[C@H]1C[C@@H]1c2ccc(o2)/C=C\3/C(=O)N(C(=S)S3)CCCCC(=O)[O-] C08117492
CC(C)Cn1c(=O)c2ccc(cc2nc1SCC(=O)C(C)(C)C)C(=O)[O-] C13048497
c1cc(cc(c1)C(=O)[O-])CSc2nnc(n2C[C@@H]3CCCO3)c4cccs4 C13061730
CCCCn1c(=O)c2c(c(sc2nc1SCc3c(cco3)C(=O)[O-])C)C C13254626
COC(=O)/C(=C\c1ccc(o1)/C=C(\c2ccccc2)/C(=O)[O-])/c3ccccc3 C17175757
CCCCCCn1c2c(c(c(s2)C(=O)[O-])C)c(=O)n(c1=O)c3ccccc3 C27531604
c1ccc(c(c1)OC(F)(F)F)S(=O)(=O)[N-]c2cccc(c2)Cn3cccn3 C31722451
CCCN([C@@H](C)c1ccccc1Br)S(=O)(=O)CC(=O)[O-] C37837484
CCCN([C@H](C)c1ccccc1Br)S(=O)(=O)CC(=O)[O-] C37837485
Cc1ccc(c(c1)OCC(=O)c2c(c(c(=O)n(c2[O-])CC=C)C#N)C)C(C)C C38616938
CC[C@@H](C)n1c(c(c(c(c1=O)C#N)C)C(=O)[C@H](CC)Oc2ccccc2F)[O-] C38617358
CC[C@H](C)n1c(c(c(c(c1=O)C#N)C)C(=O)[C@H](CC)Oc2ccc(cc2)F)[O-] C38617363
CC[C@H](C)n1c(c(c(c(c1=O)C#N)C)C(=O)COc2cc(ccc2C(C)C)C)[O-] C38617369
Cc1ccc(c(c1)OCC(=O)c2c(c(c(=O)n(c2[O-])CC(C)C)C#N)C)C(C)C C38617519
CCCCC1CCC(CC1)C(=O)c2c(c(c(=O)n(c2[O-])C[C@@H]3CCCO3)C#N)C C38619044
CCC[C@@H]1CN(CCN1C(=O)OC(C)(C)C)Cc2cccc(c2)C(=O)[O-] C39952683
CCC[C@H]1CN(CCN1C(=O)OC(C)(C)C)Cc2ccc(cc2)C(=O)[O-] C39952687
CC(C)C[C@@H]1CN(CCN1C(=O)OC(C)(C)C)Cc2cccc(c2)C(=O)[O-] C39952694
CC(C)C[C@H]1CN(CCN1C(=O)OC(C)(C)C)Cc2cccc(c2)C(=O)[O-] C39952700
CC(C)C[C@H]1CN(CCN1Cc2cccc(c2)C(=O)[O-])C(=O)OC(C)(C)C C39952750
CCN(CC)c1ccc(cc1)/C=C(\C#N)/C(=N/c2nnc(s2)C(C)C)/[O-] C39994655
CCCSc1nnc(s1)/N=C(/C(=C/c2ccc(cc2)N(C)C)/C#N)\[O-] C39994948
CCOCCCn1c(c(c(c(c1=O)C#N)C)C(=O)c2cccc3c2cccc3)[O-] C40523219
CCCCS(=O)(=O)/N=C(/[C@@H]1CCCN(C1)C(=O)Cc2ccccc2)\[O-] C48555395
CCCCn1c(c(c(n1)C)/C=C/C(=C(/C#N)\C(=O)c2ccco2)/[O-])Cl C49199937
Cc1ccccc1OC(=O)c2ccc3c(c2)nc(=S)n(c3[O-])CCCOC C55528887
CCOc1ccc(cc1[N-]S(=O)(=O)c2ccccc2OC(F)(F)F)C#N C57125762
CCCCCN1c2ccccc2/C(=N/[N-]S(=O)(=O)c3ccccc3)/C1=O C03575045
Cc1cc(c(c(c1COC(=O)c2cccc(c2)[N-]S(=O)(=O)C)C)C(=O)C)C C24966884
Cc1ccc(cc1)S(=O)(=O)/N=C(/N(Cc2ccco2)C[C@H]3CCC=CC3)\[O-] C06480016
CCOc1ccc(cc1)/C=N/c2ccc(cc2)S(=O)(=O)[N-]c3nccs3 C59466478
C/C(=C(\C/C=C/c1ccccc1)/C(=O)[C@H]2[C@H](COC2=O)Cc3ccccc3)/[O-] C15782543
Cc1ccc(cc1)C(=O)C2=C(C(=O)N([C@@H]2SC)CC(C)C)CC(=O)[O-] C62716433
CCCSC1=NC(=O)[C@@H]2[C@@H](/C(=C(\[O-])/OCC=C)/C(=NC2=N1)C)c3ccccc3 C63437291
CCOC(=O)C1=C(N=C([C@@H]1S(=O)(=O)[N-]c2ccc(cc2)C(C)C)C)C C63573973
Cc1ccc(cc1)C2=NN=C[C@@H]2/C=N\[N-]S(=O)(=O)c3ccc(cc3)CC(C)C C63772190
CCn1cc(cn1)S(=O)(=O)[N-]c2ccc3c(c2)sc(n3)SCC(C)C C64747861
CCCCn1cc(c2c1nccc2)S(=O)(=O)[N-]c3cccc(c3)OC C65242326
CCOc1cc2c(cc1/C=C/C(=O)c3ccc(cc3)[N-]S(=O)(=O)C)O[C@H](C2)C C65538191
CC(C)CS(=O)(=O)[N-]c1cccc(c1)CS(=O)(=O)C2CCCCC2 C66370077
Cc1cccc(c1C)/C=C\2/C(=O)N(C(=S)S2)CCCCCC(=O)[O-] C66468372
CS(=O)(=O)[N-]c1ccc(cc1)OC(=O)c2cccn2Cc3cccs3 C66516990
C[C@@H](c1ccc2cc(ccc2c1)OC)C(=O)Oc3ccc(cc3)[N-]S(=O)(=O)C C66517251
C[C@H](c1ccc2cc(ccc2c1)OC)C(=O)Oc3ccc(cc3)[N-]S(=O)(=O)C C66517252
c1ccc(c(c1)[N-]S(=O)(=O)c2ccc(cc2)C(=O)OCc3ccco3)F C66610355
CCc1ccc(s1)S(=O)(=O)[N-]c2ccccc2S[C@H](C)CC#N C66813979
CCOC(=O)c1c(nn2c1nc(cc2[O-])CSCC3CCCCC3)C C67006330
CCOC(=O)/C=C/c1ccc(cc1)S(=O)(=O)[N-]c2ccc(nc2)Cl C67244203
c1cc(oc1)CN(CC(F)(F)F)S(=O)(=O)c2ccc(c(c2)C(=O)[O-])Br C13088857
COc1cc(ccc1OCc2cccs2)/C=C\3/C(=O)N(C(=S)S3)c4cccc(c4)C(=O)[O-] C13092497
COc1cc(ccc1OCc2cccs2)/C=C\3/C(=O)N(C(=S)S3)c4ccc(cc4)C(=O)[O-] C13092504
C=CCN(Cc1cccs1)S(=O)(=O)c2cc(ccc2Br)C(=O)[O-] C13093505
CCN(c1ccc(cc1)F)C(=O)CSc2ncc(n2c3ccc(cc3)F)C(=O)[O-] C13194984
CSc1ccc(cc1)/C=C/C(=O)c2ccc(cc2)S(=O)(=O)N3CCC(CC3)C(=O)[O-] C13264669
c1ccc(cc1)c2ccc(cc2)/C=C/C(=O)c3ccc(cc3)S(=O)(=O)N4CCCC[C@H]4C(=O)[O-] C13358161
COc1cccc(c1OCC=C)/C=C\2/C(=O)N(C(=S)S2)c3cccc(c3)C(=O)[O-] C15912395
Cc1ccc(cc1)C(=O)C2=C(C(=O)N([C@H]2c3ccc(cc3)Br)CCCOC)[O-] C08468640
c1cc(ccc1[C@@H]2C(=C(C(=O)N2CCCN3CCOCC3)[O-])C(=O)c4ccc(cc4)Cl)F C13426774
c1cc(cc(c1)Br)[C@@H]2C(=C(C(=O)N2CCCn3ccnc3)[O-])C(=O)c4ccc(cc4)F C08996951
c1cc(cc(c1)Br)[C@H]2C(=C(C(=O)N2CCCn3ccnc3)[O-])C(=O)c4ccc(cc4)F C08996952
c1cc(ccc1[C@@H]2C(=C(C(=O)N2CCCn3ccnc3)[O-])C(=O)c4ccc(cc4)Br)F C09122105
c1cc(ccc1[C@H]2C(=C(C(=O)N2CCCn3ccnc3)[O-])C(=O)c4ccc(cc4)Br)F C09179130
c1cc(ccc1[C@@H]2C(=C(C(=O)N2CCCN3CCOCC3)[O-])C(=O)c4ccc(cc4)Cl)Cl C19898759
c1ccc(cc1)[C@H]2C(=C(C(=O)N2CCCn3ccnc3)[O-])C(=O)c4ccc(cc4)Br C06446701
c1ccc(cc1)C(=O)C2=C(C(=O)N([C@@H]2c3ccc(cc3Cl)Cl)CCCN4CCOCC4)[O-] C09008172
c1ccc(cc1)C(=O)C2=C(C(=O)N([C@H]2c3ccc(cc3Cl)Cl)CCCN4CCOCC4)[O-] C09008171
CC(C)Oc1ccc(cc1)C(=O)C2=C(C(=O)N([C@H]2c3ccc(cc3)F)Cc4cccnc4)[O-] C09009502
c1cc(cc(c1)F)[C@H]2C(=C(C(=O)N2CCCn3ccnc3)[O-])C(=O)c4ccc(cc4)Br C08816728
COCCCN1[C@H](C(=C(C1=O)[O-])C(=O)c2ccco2)c3ccc(cc3)I C09271523
C[C@@H]1Cc2cc(ccc2O1)C(=O)C3=C(C(=O)N([C@H]3c4ccccc4F)CCCOC)[O-] C09353997
COCCCN1[C@H](C(=C(C1=O)[O-])S(=O)(=O)c2ccc(cc2)Cl)c3ccc(cc3)Cl C24192998
CCCCCCN1c2ccccc2/C(=C/3\C(=O)N(C(=S)S3)[C@@H](C)C(=O)[O-])/C1=O C26510002
c1cc(cc(c1)S(=O)(=O)[N-]c2ccc(cc2)S(=O)(=O)C3CCCC3)OC(F)(F)F C31721686
c1ccc(cc1)[C@@H]2C(=C(C(=O)N2CCCn3ccnc3)[O-])C(=O)c4ccc(cc4)Br C18115739
C=CCOc1cccc(c1)[C@H]2C(=C(C(=O)N2c3nccs3)[O-])C(=O)c4cccs4 C33371189
Cc1ccc(o1)C(=O)C2=C(C(=O)N([C@H]2c3ccc(cc3)N(C)C)CCc4ccccc4)[O-] C33533938
Cc1ccc(c(c1)C(=O)C2=C(C(=O)N([C@H]2c3ccc(c(c3)Cl)Cl)CCCn4ccnc4)[O-])C C33698712
Cc1ccc(c(c1)C(=O)C2=C(C(=O)N([C@H]2c3cccc(c3)Cl)CCCn4ccnc4)[O-])C C08440218
COCCCN1[C@@H](C(=C(C1=O)[O-])C(=O)c2cc3ccccc3o2)c4cccc(c4)Cl C33763924
CCO/C(=C\1/[C@H](C(=C(N=C1C[S@@](=O)c2ccccc2)C)C#N)c3ccccc3C(F)(F)F)/[O-] C34802413
C[C@H]1Cc2cc(ccc2O1)C(=O)C3=C(C(=O)N([C@H]3c4ccc(c(c4)Cl)Cl)CCCOC)[O-] C35003561
C[C@@H]1Cc2cc(ccc2O1)C(=O)C3=C(C(=O)N([C@H]3c4ccc(cc4Cl)Cl)CCCOC)[O-] C35003772
C[C@H]1Cc2cc(ccc2O1)C(=O)C3=C(C(=O)N([C@H]3c4ccc(cc4Cl)Cl)CCCOC)[O-] C35003774
c1ccc(cc1)/C=C/C(=O)C2=C(C(=O)N([C@@H]2c3cccc(c3)Cl)CCN4CCOCC4)[O-] C35443849
Cc1ccc(o1)C(=O)C2=C(C(=O)N([C@@H]2c3ccc(cc3)I)CCCOC)[O-] C09086058
CCc1nnc(s1)/N=C(/C(=C/2\C(=O)N(C(=S)S2)Cc3ccccc3)/Cc4ccccc4)\[O-] C39793599
COc1cccc(c1OC)[C@H]2C(=C(C(=O)N2CC=C)[O-])C(=O)c3ccc(cc3)Br C40026073
CCCCN1[C@H](C(=C(C1=O)[O-])C(=O)c2ccco2)c3cc(ccc3OC)Br C40074895
CCCCN1[C@@H](C(=C(C1=O)[O-])C(=O)c2c(nc(s2)C)C)c3ccc(cc3)SC C40099298
CCCCN1[C@H](C(=C(C1=O)[O-])C(=O)c2c(nc(s2)C)C)c3ccc(cc3)SC C40099299
C[C@@H]1C[C@H]1c2ccc(o2)CN(C)C(=O)c3ccc(cc3)[N-]S(=O)(=O)c4ccc(cc4)F C45946851
Cc1ccc(cc1C(=O)N2CCC(CC2)OCc3ccccc3)S(=O)(=O)[N-]c4ccccc4F C46624555
CCc1nnc(s1)[N-]S(=O)(=O)c2ccc(cc2)/N=C/c3ccc(cc3)SC C59461045
CN(C)C(=O)c1ccc(c(c1)[N-]S(=O)(=O)c2ccc(cc2)CCCCl)Cl C60353836
COc1cccc(c1)CN2[C@H](C(=C(C2=O)[O-])S(=O)(=O)c3ccccc3)c4ccc(cc4)SC C64558004
CCOc1ccc(cc1)[C@H]2C(=C(C(=O)N2Cc3ccc(cc3)C)[O-])S(=O)(=O)c4ccc(cc4)C C64558333
CCc1ccc(cc1)[C@H]2C(=C(C(=O)N2Cc3ccc(cc3)OC)[O-])S(=O)(=O)c4ccc(cc4)C C64558359
CCOC(=O)c1ccc(cc1)[N-]S(=O)(=O)c2cc(sc2C)c3csc(n3)C C65138151
CSCC[C@@H](C(=O)[O-])N1C(=O)/C(=C\c2ccc(o2)c3ccccc3Cl)/SC1=S C08818964
CSCC[C@H](C(=O)[O-])N1C(=O)/C(=C\c2ccc(o2)c3ccccc3Cl)/SC1=S C08818965
CSCC[C@@H](C(=O)[O-])N1C(=O)/C(=C\c2ccc(o2)c3cccc(c3Cl)Cl)/SC1=S C09884802
CSCC[C@H](C(=O)[O-])N1C(=O)/C(=C\c2ccc(o2)c3c(cccc3Cl)Cl)/SC1=S C09884816
CSCC[C@H](C(=O)[O-])N1C(=O)/C(=C\c2ccc(o2)c3ccc(cc3)F)/SC1=S C10232920
c1cc(oc1)CN(CC(F)(F)F)S(=O)(=O)c2cc(c(cc2Cl)Cl)C(=O)[O-] C13088853
CCN(Cc1ccccc1)c2ccc(cc2)/C=C\3/c4ccccc4C(=O)N(C3=O)CC(=O)[O-] C13216938
CC(C)COc1c(cc(cc1Cl)/C=C/C(=O)N2[C@H]3CCCC[C@H]3C[C@H]2C(=O)[O-])OC C13225829
C[C@@H](c1ccccc1)N(Cc2ccncc2)S(=O)(=O)c3cc(ccc3Cl)C(=O)[O-] C13247520
c1ccc2c(c1)nc(s2)/C(=C/c3cn(nc3c4ccc(c(c4)F)F)CCC#N)/CC(=O)[O-] C13264552
Cc1cc(c(n1c2cc(ccc2Cl)Cl)C)/C=C\3/C(=O)N(C(=S)S3)CCCCC(=O)[O-] C13350172
Cc1ccc(cc1C)n2c(cc(c2C)/C=C\3/C(=O)N(C(=S)S3)CCCCC(=O)[O-])C C13350184
c1cc(sc1)[C@H]2CC(=NN2C(=O)CSc3nc(cs3)CC(=O)[O-])c4cccs4 C13416362
c1ccc(cc1)CN(CCC(=O)[O-])C(=O)c2ccc3c(c2)C[C@@H](OC3=O)c4ccccc4 C13429284
CC[C@@H](C(=O)[O-])Oc1ccccc1/C=C/2\C(=O)N(C(=O)S2)Cc3ccccc3Cl C16911005
c1ccc(cc1)C(=O)C2=C(C(=O)N([C@H]2c3ccc(c(c3)Cl)Cl)CCCN4CCOCC4)[O-] C13551120
c1ccc(cc1)C(=O)C2=C(C(=O)N([C@H]2c3cccc(c3)Br)CCCN4CCOCC4)[O-] C09186516
Cc1ccc(cc1)[C@H]2C(=C(C(=O)N2CCCn3ccnc3)[O-])C(=O)c4ccc(cc4)Br C08996482
CC(C)c1ccc(cc1)[C@H]2C(=C(C(=O)N2CCN3CCOCC3)[O-])C(=O)c4cccs4 C19883584
c1ccc(cc1)[C@@H]2C(=C(C(=O)N2CCCN3CCOCC3)[O-])C(=O)c4ccc(cc4)Br C19883831
c1cc(cc(c1)F)[C@H]2C(=C(C(=O)N2CCCN3CCOCC3)[O-])C(=O)c4ccc(cc4)Cl C20064450
c1ccc(c(c1)[C@H]2C(=C(C(=O)N2CCCN3CCOCC3)[O-])C(=O)c4ccc(cc4)Cl)Cl C20081983
C[C@H]1Cc2cc(ccc2O1)C(=O)C3=C(C(=O)N([C@@H]3c4cccc(c4)Cl)CCCOC)[O-] C09312375
COC(=O)c1c2c(sc1S(=O)(=O)[N-]c3ccccc3)CN(CC2)Cc4cc(c(c(c4)F)F)F C20775357
CCCS(=O)(=O)c1nc2ccc(cc2s1)[N-]S(=O)(=O)Cc3cc(cc(c3)F)F C33299072
Cc1ccc(cc1)C(=O)C2=C(C(=O)N([C@H]2c3ccc(cc3)Br)CCCn4ccnc4)[O-] C13381813
Cc1ccc(c(c1)C(=O)C2=C(C(=O)N([C@@H]2c3cccc(c3)Br)CCCn4ccnc4)[O-])C C33698705
Cc1ccc(cc1)[C@H]2C(=C(C(=O)N2CCCn3ccnc3)[O-])C(=O)c4cc(ccc4C)C C16733519
COC(=O)c1ccc(cc1)[C@@H]2C(=C(C(=O)N2Cc3ccccc3)[O-])C(=O)c4cccs4 C33783818
CCO/C(=C\1/[C@@H](C(=C(N=C1C[S@@](=O)c2ccccc2)C)C#N)c3ccccc3C(F)(F)F)/[O-] C34802412
COCCN1[C@@H](C(=C(C1=O)[O-])C(=O)/C=C/c2ccccc2)c3ccc(cc3)Br C35443127
C[C@@H]1Cc2cc(ccc2O1)C(=O)C3=C(C(=O)N([C@@H]3c4cccc(c4)Br)CCCOC)[O-] C38249609
C[C@H]1Cc2cc(ccc2O1)C(=O)C3=C(C(=O)N([C@@H]3c4ccc(cc4)Br)CCCOC)[O-] C38249624
CC\1=NC2=NC(=NC(=O)[C@@H]2[C@H](/C1=C(/[O-])\OCC=C)c3cccc(c3)F)SCC(C)C C39380035
CC\1=NC2=NC(=NC(=O)[C@@H]2[C@@H](/C1=C(/[O-])\OCC=C)c3ccc(cc3)F)SCC(C)C C39380042
CSCC[C@H](C(=O)[O-])N1C(=O)/C(=C/c2ccc(o2)c3cc(ccc3Cl)Cl)/SC1=S C40567442
CSCC[C@@H](C(=O)[O-])N1C(=O)/C(=C/c2ccc(o2)c3c(cccc3Cl)Cl)/SC1=S C40567480
CC(C)[C@H]1C(=O)N(C(=O)N1Cc2cccc3c2cccc3)[C@H](CC4CCCCC4)C(=O)[O-] C33920398
CCN(CC)S(=O)(=O)c1cc(ccc1C)[N-]S(=O)(=O)c2ccc(cc2Cl)F C45528047
C[C@@H]1C[C@@H]1c2ccc(o2)CN(C)C(=O)c3ccc(cc3)[N-]S(=O)(=O)c4ccc(cc4)F C45946846
CCN\1CCS/C1=C\C=N\c2ccc(c(c2)C(=O)[O-])/N=C/C=C\3/N(CCS3)CC C50075973
CSCC[C@@H](C(=O)[O-])N1C(=O)/C(=C/c2ccc(o2)c3cccc(c3)Cl)/SC1=S C51364652
CSCC[C@H](C(=O)[O-])N1C(=O)/C(=C/c2ccc(o2)c3cccc(c3)Cl)/SC1=S C51364653
c1c(cc(c2c1OCO2)Br)/C=C/3\C(=O)N(C(=S)S3)CCCCCC(=O)[O-] C13343184
CN(Cc1ccccc1N2CCCC2)C(=O)c3cccc(c3)[N-]S(=O)(=O)c4cccs4 C59290036
CCOc1cc(ccc1OCc2ccccc2)/C=C\3/C(=NC(=S)N(C3=O)c4ccc(cc4)C)[O-] C17086510
C[C@@H](c1ccco1)N(C2CC2)C(=O)c3ccc(cc3)[N-]S(=O)(=O)c4ccc(c(c4)F)F C60017384
COc1cccc(c1)CN2[C@@H](C(=C(C2=O)[O-])S(=O)(=O)c3ccccc3)c4ccc(cc4)SC C64558002
CCOc1ccc(cc1)[C@@H]2C(=C(C(=O)N2Cc3ccc(cc3)Cl)[O-])S(=O)(=O)c4ccc(cc4)C C64558386
CCOc1ccc(cc1)[C@H]2C(=C(C(=O)N2Cc3cccs3)[O-])S(=O)(=O)c4ccc(cc4)C C64558503
CC[C@H](C)c1ccc(cc1)c2c(sc(c2C#N)NC(=O)[C@@H]3CC(=C(C[C@@H]3C(=O)[O-])C)C)C C08454422
Cc1ccc(cc1)c2csc3c2c(=O)n(c(n3)SCc4cccc(c4)C(=O)[O-])CC=C C08950539
CCC[C@@H](C)c1ccc(c(c1)/N=C/c2c(c(cc(c2Br)Br)OC)[O-])O C03113575
c1ccc(cc1)[C@@H](c2c(=O)[nH]c3ccccc3n2)C(=C(c4ccccc4)[O-])C(=O)c5ccccc5 C18068548
Cc1cccc(c1)c2nnc(n2CC(=O)Nc3ncc(s3)Cc4ccc(cc4Cl)Cl)[S-] C22511191
CC(=CCc1c(cc(c2c1oc3c(c2=O)C(=CC(=O)C3(CC=C(C)C)CC=C(C)C)[O-])O)O)C C31160335
COc1ccc(cc1)[C@@H]2CC(=NN2/C(=C/SC3CCCCC3)/[O-])c4ccc(cc4)Br C33248872
c1ccc(cc1)N(c2ccccc2)c3ccc(cc3)/C=N/n4c(nnc4[S-])c5ccccn5 C03337261
c1ccc(cc1)CCN2[C@H](C(=C(C2=O)[O-])C(=O)c3ccc(cc3)Cl)c4ccc(c(c4)Cl)Cl C33526418
CCOC(=O)C1=C(N=C2N([C@@H]1c3ccccc3C)C(=CS2)/C=C(/NC4CCCCC4)\[O-])C C34922672
CCOC(=O)C1=C(N=C2N([C@@H]1c3ccccc3C)C(=CS2)/C=C(/N4CCCC[C@@H]4C)\[O-])C C34922688
CCOC(=O)C1=C(N=C2N([C@@H]1c3ccccc3C)C(=CS2)/C=C(/N4CCCC[C@H]4C)\[O-])C C34922690
Cc1ccc(cc1)[C@H]2C(=C(N=C3N2C(=CS3)/C=C(/Nc4ccccc4F)\[O-])C)C(=O)OC C34923559
CCN\1C(=O)/C(=C/c2c(n(c3c2cccc3)CC=C)C)/S/C1=N\c4ccc(cc4)C(=O)[O-] C35656342
CCN\1C(=O)/C(=C/c2c(n(c3c2cccc3)CC=C)C)/S/C1=N\c4cccc(c4)C(=O)[O-] C35656826
CC1=C([C@H](N2C(=CSC2=N1)/C=C(/Nc3ccc(cc3)F)\[O-])c4cccc(c4)Cl)C(=O)OC C35697706
CC[C@@H](C)N/C(=C/C1=CSC2=NC(=C([C@H](N12)c3ccc(cc3)Cl)C(=O)NC(C)(C)C)C)/[O-] C35709909
CCC1=C([C@@H](N2C(=CSC2=N1)/C=C(/N3CCc4ccccc4C3)\[O-])c5ccccc5F)C(=O)OC C35969754
Cc1ccccc1[C@@H]2C(=C(N=C3N2C(=CS3)/C=C(/Nc4ccc(cc4)F)\[O-])C)C(=O)OC C36050678
Cc1ccccc1[C@H]2C(=C(N=C3N2C(=CS3)/C=C(/Nc4ccc(cc4)F)\[O-])C)C(=O)OC C36050679
CC[C@@H](C)N/C(=C/C1=CSC2=NC(=C([C@@H](N12)c3cccc(c3)C)C(=O)Nc4ccccc4)C)/[O-] C36052579
CC[C@@H](C)N/C(=C/C1=CSC2=NC(=C([C@H](N12)c3cccc(c3)C)C(=O)Nc4ccccc4)C)/[O-] C36052581
CC[C@H](C)N/C(=C/C1=CSC2=NC(=C([C@H](N12)c3cccc(c3)C)C(=O)Nc4ccccc4)C)/[O-] C36052582
CC1=C([C@@H](N2C(=CSC2=N1)/C=C(/NC(C)C)\[O-])c3cccc(c3)Cl)C(=O)Nc4ccccc4 C36071975
CC1=C([C@H](N2C(=CSC2=N1)/C=C(/NC(C)C)\[O-])c3cccc(c3)Cl)C(=O)Nc4ccccc4 C36071976
CCOc1ccccc1N2C(=O)/C(=C\c3cn(c4c3cccc4)Cc5ccc(cc5)Cl)/N=C2[S-] C39556966
CCCCN1C(=O)/C(=C\c2cn(c3c2cccc3)Cc4c(cccc4Cl)Cl)/N=C1[S-] C39557002
c1ccc(cc1)CN\2C(=O)[C@H](S/C2=N\c3ccc(cc3)C(=O)[O-])Cc4cccc(c4Cl)Cl C39850752
CCCCc1ccc(cc1)N2[C@@H](NC(=O)C(=C2[S-])C#N)c3ccc(o3)c4ccccc4F C40147937
Cc1ccc(c(c1)[C@H]2C(=C(N=C3N2C(=CS3)/C=C(/NC4CC4)\[O-])C)C(=O)OC(C)(C)C)C C40401107
CCCCCN1[C@@H](c2c([nH]nc2C1=O)c3cc(ccc3[O-])Cl)c4cccc(c4)Br C39898525
CCCCCN1[C@@H](c2c([nH]nc2C1=O)c3cc(ccc3[O-])Cl)c4ccc(cc4)C(C)(C)C C39898539
Cc1cc(c(c(c1Cl)C)C[C@H](C(=O)[O-])NC(=O)OCC2c3ccccc3-c4c2cccc4)O C44320756
Cc1ccc2ccccc2c1C[C@@H](C(=O)[O-])NC(=O)OCC3c4ccccc4-c5c3cccc5 C44321452
Cc1ccc2ccccc2c1C[C@H](C(=O)[O-])NC(=O)OCC3c4ccccc4-c5c3cccc5 C44321453
CC(C)c1ccc(c(c1)C[C@@H](C(=O)[O-])NC(=O)OCC2c3ccccc3-c4c2cccc4)O C44323400
c1ccc2c(c1)-c3ccccc3C2COC(=O)N[C@@H](Cc4cc(c(cc4O)Br)Cl)C(=O)[O-] C44323557
CN(C)c1ccc(cc1)c2cn3c(c(n2)Cc4ccccc4)nc(c3[O-])Cc5ccc(cc5)O C45820581
c1ccc(cc1)c2cnc(o2)c3ccc(cc3)S(=O)(=O)[N-]c4nc(cs4)c5ccc(cc5)Cl C47162914
C/C(=C\CC[C@H](CO)[C@@H]1CC[C@@]2([C@@]1(CCC3=C2CC[C@@H]4[C@@]3(CCC(=O)C4(C)C)C)C)C)/C(=O)[O-] C49181407
c1ccc2c(c1)c(nc(n2)/C(=C/c3ccc(cc3)OC([C@@H](C(F)(F)F)F)(F)F)/Cl)[O-] C16441411
c1ccc2c(c1)c(nc(n2)/C(=C/c3ccc(cc3)OC([C@H](C(F)(F)F)F)(F)F)/Cl)[O-] C16441410
COc1ccccc1[N-]/C(=N/C2(Oc3ccccc3O2)C(Cl)(Cl)Cl)/C(F)(F)F C25315912
Cc1ccc(cc1F)C(=O)/N=C(\Nc2ccc(cc2C)Cl)/[N-]CCc3c[nH]c4c3cccc4 C32943221
c1cc(cc(c1)/N=C(/N(Cc2ccc3c(c2)OCO3)c4ccc(cc4)F)\[S-])C(F)(F)F C01026781
CC(C)c1ccc(cc1)NC(=O)CSC2=C([C@@H](C3=C(CC(CC3=N2)(C)C)[O-])c4cccs4)C#N C13174746
CCCCCCN1c2ccccc2[C@@H](C(=C1[O-])C(=O)/N=c/3\[nH]c4ccc(cc4s3)Br)O C64198901
CCCCCCN1c2ccccc2[C@H](C(=C1[O-])C(=O)/N=c/3\[nH]c4ccc(cc4s3)Br)O C64198904
CC[C@H](C)c1ccc(cc1)N2C(=O)/C(=C/c3cccn3Cc4c(cccc4Cl)Cl)/C(=O)N=C2[O-] C17057060
CCc1ccc(cc1)[C@@H]2C(=C(C(=O)N2c3ccc(cc3)C(C)C)[O-])S(=O)(=O)c4ccc(cc4)C C64558255
CCCCC[C@@H]1CCN2c3c1cc(cc3[C@H]4C=CC[C@H]4[C@@H]2c5ccc(cc5)Br)C(=O)[O-] C02118395
CCCCC[C@H]1CCN2c3c1cc(cc3[C@@H]4C=CC[C@@H]4[C@@H]2c5ccc(cc5)Br)C(=O)[O-] C04817549
c1ccc(cc1)c2c(nc([nH]2)c3cc(ccc3[O-])[N+](=O)[O-])c4ccc(cc4)Sc5ccccc5 C03877507
Cc1ccc(cc1)NC2=C([C@@H](N(C2=O)c3ccc(cc3)C)c4ccc(cc4)Br)CC(=O)[O-] C01065957
CCn1c(=O)c2c(c(sc2nc1SCc3c4ccccc4oc3C(=O)[O-])c5ccccc5)C C13401992
Cc1ccc(cc1C)S(=O)(=O)[N-]c2c(nc3ccccc3n2)Nc4cccc(c4)C(F)(F)F C16955778
c1ccc2c(c1)nc(c(n2)[N-]S(=O)(=O)c3cccc(c3)Cl)Nc4cccc(c4)C(F)(F)F C17206822
CCOC(=O)c1c2c(sc1NC(=O)[C@@H]3[C@H]4CC[C@@H]([C@@H]3C(=O)[O-])C4=C(C)C)CCCCCCC2 C20168301
Cc1ccc(cc1)c2nnc(n2CC(=O)Nc3ncc(s3)Cc4ccc(cc4Cl)Cl)[S-] C22511207
CC[C@H](C)c1ccc(c(c1)/N=C/c2cc(cc(c2[O-])Br)Cc3ccccc3Cl)O C01948848
COc1ccc2c(c1)sc(n2)c3ccc(cc3Cl)[N-]S(=O)(=O)Cc4cc(cc(c4)F)F C33169084
COc1ccc(cc1)[C@H]2CC(=NN2/C(=C/SC3CCCCC3)/[O-])c4ccc(cc4)Br C33248873
CCC1=C([C@@H](N2C(=CSC2=N1)/C=C(/N3CCCC[C@@H]3C)\[O-])c4ccc(cc4C)C)C(=O)OC C34923266
CCC1=C([C@H](N2C(=CSC2=N1)/C=C(/N3CCCC[C@@H]3C)\[O-])c4ccc(cc4C)C)C(=O)OC C34923267
Cc1cccc(c1)[C@@H]2C(=C(N=C3N2C(=CS3)/C=C(/N4CCC(CC4)C)\[O-])C)C(=O)OC(C)C C34923320
Cc1cccc(c1)[C@H]2C(=C(N=C3N2C(=CS3)/C=C(/N4CCC(CC4)C)\[O-])C)C(=O)OC(C)C C34923321
Cc1ccc(cc1)[C@H]2C(=C(N=C3N2C(=CS3)/C=C(/N4CCC(CC4)C)\[O-])C)C(=O)OC(C)C C34923371
CC1=C([C@@H](N2C(=CSC2=N1)/C=C(/Nc3ccccc3F)\[O-])c4ccc(cc4)Cl)C(=O)OC C34923578
CC1=C([C@H](N2C(=CSC2=N1)/C=C(/Nc3ccccc3F)\[O-])c4ccc(cc4)Cl)C(=O)OC C34923579
Cc1ccc(cc1)N/C(=C/C2=CSC3=NC(=C([C@H](N23)c4ccc(cc4)Cl)C(=O)OC)C)/[O-] C34923581
CCN\1C(=O)/C(=C/c2cc(c(c(c2)C(C)(C)C)O)C(C)(C)C)/S/C1=N\c3cccc(c3)C(=O)[O-] C35657196
c1ccc(cc1)[C@H](CC(=O)[O-])N\2C(=O)/C(=C/c3ccc(cc3)Cl)/S/C2=N\c4ccccc4 C35683394
Cc1ccc(cc1C)N/C(=C/C2=CSC3=NC(=C([C@@H](N23)c4ccc(cc4)Cl)C(=O)OC)C)/[O-] C35970227
Cc1ccc(cc1C)N/C(=C/C2=CSC3=NC(=C([C@H](N23)c4ccc(cc4)Cl)C(=O)OC)C)/[O-] C35970229
CC1=C([C@@H](N2C(=CSC2=N1)/C=C(/Nc3ccccc3F)\[O-])c4cccc(c4)Cl)C(=O)OC C35970285
Cc1ccc(cc1C)N/C(=C/C2=CSC3=NC(=C([C@@H](N23)c4cccc(c4)Cl)C(=O)OC)C)/[O-] C35970291
Cc1ccc(cc1C)N/C(=C/C2=CSC3=NC(=C([C@H](N23)c4cccc(c4)Cl)C(=O)OC)C)/[O-] C35970294
Cc1ccc(c(c1)C)[C@H]2C(=C(N=C3N2C(=CS3)/C=C(/Nc4ccc(cc4)F)\[O-])C)C(=O)OC C36053655
CC(C)CCN1c2cc(ccc2OCC(C1=O)(C)C)[N-]S(=O)(=O)c3cc(ccc3Cl)Cl C38710754
CN1CC(=C(c2c1cccc2)[O-])C(=O)C[C@@H](c3ccc(cc3)Cl)Nc4ccc5ccccc5c4 C39293058
c1cc(ccc1c2c([nH]c(n2)c3ccc(cc3)C(=O)[O-])c4ccc(cc4)F)C(=O)c5ccc(cc5)F C39550444
CCOc1ccccc1N2C(=O)/C(=C\c3cn(c4c3cccc4)Cc5ccccc5Cl)/N=C2[S-] C39556967
CCCCc1ccc(cc1)N2[C@@H](NC(=O)C(=C2[S-])C#N)c3ccc(o3)c4ccccc4Cl C39887351
CCCCc1ccc(cc1)N2[C@@H](NC(=O)C(=C2[S-])C#N)c3ccc(o3)c4cccc(c4)Cl C39887353
CCCCc1ccc(cc1)N2[C@@H](NC(=O)C(=C2[S-])C#N)c3ccc(o3)c4ccc(cc4)Cl C39887355
CCCCc1ccc(cc1)N2[C@@H](NC(=O)C(=C2[S-])C#N)c3ccc4c(c3)c(on4)c5ccccc5 C39887367
c1ccc2c(c1)cccc2/C=C(\C#N)/C(=N/c3nnc(s3)SCc4ccc(cc4)Cl)/[O-] C39997410
CCCCCN1[C@H](c2c([nH]nc2C1=O)c3cc(ccc3[O-])Cl)c4cccc(c4)Br C39898526
CCCCCN1[C@H](c2c([nH]nc2C1=O)c3cc(ccc3[O-])Cl)c4ccc(c(c4)Cl)Cl C39898530
CC(C)c1ccc(cc1)[C@@H]2c3c([nH]nc3C(=O)N2Cc4ccc(cc4)OC)c5cc(ccc5[O-])Cl C39899127
CC(C)c1ccc(cc1)[C@H]2c3c([nH]nc3C(=O)N2Cc4ccc(cc4)OC)c5cc(ccc5[O-])Cl C39899128
C/C(=C\CC[C@H](C=O)[C@H]1CC[C@@]2([C@@]1(CCC3=C2CC[C@H]4[C@]3(CCC(=O)C4(C)C)C)C)C)/C(=O)[O-] C43510431
C/C(=C\CC[C@H](CO)[C@H]1CC[C@@]2([C@@]1(CCC3=C2CC[C@H]4[C@]3(CCC(=O)C4(C)C)C)C)C)/C(=O)[O-] C44681306
Cc1ccc(cc1)c2nnc(n2CCC(=O)/N=c/3\n(ccs3)Cc4ccccc4Cl)[S-] C31084245
CCc1ccc(cc1)/N=C\2/C(=C(/C(=C/c3ccc(s3)Br)/S2)[O-])C(=O)OCC C59105501
c1ccc(c(c1)/C=N/NC(=O)CSc2c(c(c(c(c2Cl)Cl)Cl)Cl)Cl)C(=O)[O-] C59158785
c1ccc(cc1)NC(=O)c2c3c(sc2/N=C/c4ccc(o4)c5ccc(cc5)C(=O)[O-])CCCC3 C59245880
c1ccc(cc1)c2c(c(nc(n2)SCc3cccc4c3cccc4)[O-])Cc5cccc6c5cccc6 C12649156
Cc1c(cccc1/N=C/c2cc(cc(c2[O-])[N+](=O)[O-])Cc3ccccc3)c4nc5ccccc5s4 C59476411
CC(C)c1ccc(cc1)NC(=O)CSC2=C([C@H](C3=C(CC(CC3=N2)(C)C)[O-])c4cccs4)C#N C13174747
Cc1c2c(n(n1)c3ccccc3)N=C4C(=Nc5ccccc5N4[C@H]2c6ccc(cc6)Cl)Nc7cccc(c7)C(=O)[O-] C01899201
Cc1ccc(cc1)[C@H]2C3=C(C[C@@H](CC3=O)c4cccc(c4)[N+](=O)[O-])Nc5ccccc5N2C(=O)CCC(=O)[O-] C00651978
Cc1c2cc3c4c(oc3c(c2oc(=O)c1CCC(=O)N5CCC(CC5)(c6ccccc6)C(=O)[O-])C)CCCC4 C02103725
c1ccc(cc1)c2ccc(cc2)[C@H]3c4c([nH]c(=O)s4)S[C@H]5[C@H]3[C@@H]6C[C@H]5[C@H]7[C@H]6C(=O)N(C7=O)CC(=O)[O-] C12580071
CC(C)C1=C[C@@]23CC[C@@H]4[C@@]([C@@H]2C[C@@H]1[C@@H]5[C@H]3C(=O)N(C5=O)c6ccccc6[N+](=O)[O-])(CCC[C@@]4(C)C(=O)[O-])C C13540445
CC(C)C1=C[C@@]23CC[C@H]4[C@]([C@@H]2C[C@@H]1[C@@H]5[C@@H]3C(=O)N(C5=O)c6cccc(c6)[N+](=O)[O-])(CCC[C@@]4(C)C(=O)[O-])C C15745970
Cc1cc(ccc1n2c(cc(c2C)/C=C/3\C(=NC(=O)N(C3=O)c4cccc(c4Cl)Cl)[O-])C)[N+](=O)[O-] C12467394
Cc1ccc(cc1)[C@H]2C(=C(C(=O)N2CCCN3CCOCC3)[O-])C(=O)c4cc(ccc4O)Br C20308928
c1ccc(c(c1)[C@@H]2C(=C(C(=O)N2CCCN3CCOCC3)[O-])C(=O)c4cc(ccc4O)Br)F C20309081
c1ccc(c(c1)[C@H]2C(=C(C(=O)N2CCCN3CCOCC3)[O-])C(=O)c4cc(ccc4O)Br)F C20309084
Cc1ccc2c(c1)sc(n2)N3[C@H](C(=C(C3=O)[O-])C(=O)c4ccc5c(c4)C[C@H](O5)C)c6cccc(c6)Cl C09412446
Cc1cc(c2c(c1)sc(n2)N3[C@H](C(=C(C3=O)[O-])C(=O)c4ccc5c(c4)C[C@@H](O5)C)c6ccccc6F)C C09360115
Cc1cc(c2c(c1)nc(s2)N3CCN(CC3)C(=O)c4ccccc4[N-]S(=O)(=O)c5ccc(cc5)F)C C20571928
Cc1cc(c2c(c1)sc(n2)N3CCN(CC3)C(=O)c4ccccc4[N-]S(=O)(=O)c5ccc(cc5)F)C C20571929
Cc1ccc(cc1)C(=O)C2=C(C(=O)N([C@H]2c3ccc(c(c3)Cl)Cl)c4nc5ccc(cc5s4)F)[O-] C33555725
CCc1ccc(cc1)[C@H]2C(=C(C(=O)N2c3nc4c(cc(cc4s3)C)C)[O-])C(=O)c5c(nc6n5cccc6)C C33814082
Cc1ccc(c(c1)C(=O)C2=C(C(=O)N([C@H]2c3cccc(c3)[N+](=O)[O-])c4nc5c(cc(cc5s4)C)C)[O-])C C34955158
Cc1ccc(o1)C(=O)C2=C(C(=O)N([C@@H]2c3ccc(c(c3)Cl)Cl)c4nc5c(cc(cc5s4)C)C)[O-] C35263568
Cc1ccc2c(c1)sc(n2)N3[C@H](C(=C(C3=O)[O-])C(=O)c4c(nc(s4)C)C)c5ccc(cc5)C(=O)OC C35566428
CC\1=NN(C(=O)/C1=C\c2c(n(c(=S)n(c2=O)c3ccccc3)c4ccccc4)[O-])c5cccc(c5)Cl C16607600
Cc1ccc2c(c1)sc(n2)N3[C@H](C(=C(C3=O)[O-])C(=O)c4ccc5c(c4)C[C@H](O5)C)c6ccc(cc6)Cl C09292010
CC(C)(C)c1c2c(n(n1)c3cccc(c3)Cl)N(C(=O)CS[C@@H]2c4ccc5c(c4)OCO5)CC(=O)[O-] C37263850
c1ccc(cc1)Cn2c3c(c(nc(n3)C4CCN(CC4)S(=O)(=O)c5ccccc5C(F)(F)F)[O-])nn2 C15987569
C[C@@H]1Cc2cc(ccc2O1)C(=O)C3=C(C(=O)N([C@@H]3c4ccc(c(c4)Cl)Cl)CCN5CCOCC5)[O-] C38255440
Cc1c(c(=O)n(c(c1C(=O)CN2C(=O)/C(=C/c3ccccc3)/SC2=S)[O-])[C@H](C)c4ccccc4)C#N C38623551
c1ccc2c(c1)ccc(c2Br)OCC(=O)Nc3ccc(cc3)S(=O)(=O)[N-]c4ncccn4 C38756328
CCCCN1[C@@H](C(=C(C1=O)[O-])C(=O)c2ccc3c(c2)OCCO3)c4cc(c(c(c4)Br)O)OC C40096803
Cn1cnc(c1C[C@@H](C(=O)[O-])NC(=O)OCC2c3ccccc3-c4c2cccc4)I C44320899
Cc1ccc(cc1Cl)N2C(=O)/C(=C\c3cn(c4c3cccc4)Cc5ccc(cc5)[N+](=O)[O-])/C(=NC2=O)[O-] C17180913
COC(=O)c1ccc(cc1)[C@@H]2C3=C(C[C@@H](CC3=O)c4cccs4)Nc5ccccc5N2C(=O)CCC(=O)[O-] C01243209
c1ccc(c(c1)Cn2cc(c3c2cccc3)/C=C/4\C(=NC(=O)N(C4=O)c5ccc(cc5)Br)[O-])F C01294990
CC(C)C1=C[C@]23CC[C@@H]4[C@]([C@@H]2C[C@H]1[C@H]5[C@@H]3C(=O)N(C5=O)c6cccc(c6)[N+](=O)[O-])(CCC[C@@]4(C)C(=O)[O-])C C01763121
c1ccc(c(c1)Cn2cc(c3c2cccc3)/C=C/4\C(=NC(=O)N(C4=O)c5ccc(cc5)Br)[O-])Cl C01827103
CC1(CC2=C([C@H](c3c(nc(nc3[O-])SCc4ccccc4Cl)N2)c5cccc(c5)[N+](=O)[O-])C(=O)C1)C C32655190
CCN1C(=O)/C(=C/c2cn(c3c2cc(cc3)Br)CCOc4ccccc4Cl)/C(=NC1=O)[O-] C59087294
Cc1ccc(cc1)Cn2cc(c3c2cccc3)/C=C/4\C(=NC(=O)N(C4=O)c5cccc(c5)Br)[O-] C59198440
c1cc(n(c1)c2ccc(cc2)Cl)/C=C/3\C(=NC(=O)N(C3=O)c4ccc(cc4)C56CC7CC(C5)CC(C7)C6)[O-] C59248407
Cc1c(c(=O)n(n1C)c2ccccc2)/N=C/c3ccc(o3)c4ccc(cc4)S(=O)(=O)[N-]c5nccs5 C27548689
CCOC(=O)c1c2c(sc1n3c(cc(c3C)/C=C/4\C(=NC(=O)N(C4=O)Cc5ccco5)[O-])C)CCCC2 C59534731
Cc1cc(ccc1Br)N2C(=O)/C(=C/c3ccc(c(c3)[N+](=O)[O-])N4CCCCC4)/C(=NC2=O)[O-] C59859932
CC1(CC(=C2[C@H]([C@H]3C(=NC(=NC3=O)SCc4ccccc4)N=C2C1)c5ccc(cc5)Br)[O-])C C39730163
CC1(CC(=C2[C@@H]([C@@H]3C(=NC(=NC3=O)SCc4ccc(cc4)[N+](=O)[O-])N=C2C1)c5ccc(cc5)OC)[O-])C C39749403
CC1(CC(=C2[C@H]([C@@H]3C(=NC(=NC3=O)SCc4ccc(cc4)[N+](=O)[O-])N=C2C1)c5ccc(cc5)OC)[O-])C C39749405
Cc1ccc(cc1)S(=O)(=O)Oc2cccc(c2)[C@H]3C4=C(CC(CC4=NC5=C3C(=O)c6c5cccc6)(C)C)[O-] C09327338
CC1(CC(=C2[C@H]([C@@H]3C(=NC(=NC3=O)SCc4ccc(cc4)F)N=C2C1)c5cccc(c5OC)OC)[O-])C C39888907
Cc1ccc(cc1)S(=O)(=O)/N=C/2\C(=O)c3ccccc3C(=C2N4CCN(CC4)c5ccccc5OC)[O-] C09355012
CC1(CC(=C2[C@@H]([C@H]3C(=NC(=NC3=O)SCc4ccc(cc4)Cl)N=C2C1)c5ccc(cc5)[N+](=O)[O-])[O-])C C63467848
COC(=O)c1ccc2c(c1)nc(n(c2=O)c3cccc(c3)C(=O)N4CCN(CC4)c5ccccc5F)[S-] C32959318
COc1ccc(cc1CN2C(=O)c3ccccc3C2=O)/C=C\4/C(=O)N=C(N(C4=O)c5ccc(cc5)Cl)[O-] C13774974
CC1(CC2=C([C@H](c3c(nc(nc3[O-])SCc4cccc(c4)[N+](=O)[O-])N2)c5cccc(c5)OC)C(=O)C1)C C20133653
c1cc(c(cc1Cl)c2ccc(o2)/C=C/3\C(=O)N(C(=S)S3)CCCCCC(=O)[O-])Cl C01805119
c1cc(c(cc1c2ccc(o2)/C=C/3\C(=O)N(C(=S)S3)CCCCCC(=O)[O-])Cl)Cl C08872266
c1ccc(cc1)Cn2c(=O)c3ccc(cc3nc2SCCOc4ccccc4Cl)C(=O)[O-] C13044856
C[C@H](Cc1cccs1)N(Cc2ccccc2)S(=O)(=O)c3cc(c(cc3Cl)Cl)C(=O)[O-] C13075024
C=CCn1c(=O)c2ccc(cc2nc1SCCOc3ccc(cc3Br)Cl)C(=O)[O-] C13199915
c1ccc(cc1)Cn2cc(c(n2)c3cccs3)/C=C(\CCC(=O)[O-])/c4nc5ccccc5s4 C13264578
c1cc(ccc1C(=O)CCCSc2nc3cc(ccc3c(=O)n2c4ccc(cc4)F)C(=O)[O-])F C13280118
Cc1ccc(c(c1)C(=O)CSc2nc3cc(ccc3c(=O)n2CCc4ccccc4)C(=O)[O-])C C13280224
c1ccc(cc1)CCN(Cc2ccccc2)S(=O)(=O)c3cc(c(cc3Cl)Cl)C(=O)[O-] C13341724
c1ccc(cc1)N(c2ccccc2)c3ccc(cc3)/C=C/4\C(=O)N(C(=S)S4)CCCC(=O)[O-] C13343542
c1ccc(cc1)Cc2nnc(n2Cc3ccco3)SCc4c5c(cccc5sc4C(=O)[O-])F C13409325
c1cc(c(cc1c2ccc(o2)/C=C\3/C(=O)N(C(=S)S3)CCCCCC(=O)[O-])Cl)Cl C13586618
CC(C)(C)c1ccc(cc1)[C@H]2C(=C(C(=O)N2c3ccccn3)[O-])C(=O)c4ccc(cc4)OCC=C C09274392
Cc1ccc(cc1)S/C=C(/N2[C@H](CC(=N2)c3ccc(cc3)OC)c4cccc(c4OC)OC)\[O-] C33248876
c1ccc(cc1)COc2ccc(cc2)[C@@H]3C(=C(C(=O)N3Cc4ccco4)[O-])C(=O)c5ccc(cc5)Cl C00702738
Cc1ccc(c(c1)C(=O)C2=C(C(=O)N([C@H]2c3ccc(cc3)C(=O)OC)CCc4ccccc4)[O-])C C33671887
Cc1cc(c2c(c1)sc(n2)N3[C@H](C(=C(C3=O)[O-])C(=O)/C=C/c4ccccc4)c5cccc(c5)OCC=C)C C35421861
Cc1ccc(cc1)[C@@H]2C(=C(C(=O)N2Cc3ccco3)[O-])C(=O)c4ccc(cc4)OCc5ccccc5C C35445266
CCN(CC)/C(=C/C1=CSC2=NC(=C([C@@H](N12)c3ccccc3)C(=O)OCC)C(F)(F)F)/[O-] C35693050
CC1=C([C@H](N2C(=CSC2=N1)/C=C(/N(C)Cc3ccccc3)\[O-])c4ccc(cc4)F)C(=O)OCC=C C35697109
CC1=C([C@@H](N2C(=CSC2=N1)/C=C(/N3CCCC3)\[O-])c4ccc(cc4)C(C)C)C(=O)OCC=C C35697450
CCN(C)/C(=C/C1=CSC2=NC(=C([C@@H](N12)c3cccs3)C(=O)OCc4ccccc4)C)/[O-] C35704599
c1ccc(cc1)COc2ccc(cc2)[C@H]3C(=C(C(=O)N3Cc4ccco4)[O-])C(=O)c5ccc(cc5)Cl C08440827
CCN(CC)c1ccc(cc1)/C=C(\C#N)/C(=N/c2nnc(s2)SCc3ccc(cc3)F)/[O-] C39997705
CCCSc1nnc(s1)/N=C(/C(=C/c2ccc(o2)c3cccc(c3)C(F)(F)F)/C#N)\[O-] C39998155
C=CCN1[C@H](C(=C(C1=O)[O-])C(=O)c2ccc(cc2)OCc3ccccc3)c4cccc5c4cccc5 C40023152
C=CCN1[C@H](C(=C(C1=O)[O-])C(=O)c2cccc(c2)OCc3ccccc3)c4ccc(c(c4)Cl)Cl C40029969
C=CCN1[C@H](C(=C(C1=O)[O-])C(=O)c2cccc(c2)OCc3ccccc3Cl)c4cccc(c4)Cl C40030135
Cc1ccsc1[C@H]2C(=C(C(=O)N2CC=C)[O-])C(=O)c3cccc(c3)OCc4ccccc4Cl C40030163
C=CCN1[C@H](C(=C(C1=O)[O-])C(=O)c2cccc(c2)OCc3ccc(cc3)Cl)c4ccc(cc4)F C40030199
C=CCN1[C@@H](C(=C(C1=O)[O-])C(=O)c2cccc(c2)OCc3ccc(cc3)Cl)c4ccccc4F C40030224
C=CCN1[C@H](C(=C(C1=O)[O-])C(=O)c2cccc(c2)OCc3ccc(cc3)Cl)c4ccccc4F C40030225
Cc1ccc(cc1)COc2cccc(c2)C(=O)C3=C(C(=O)N([C@@H]3c4cccc(c4)Br)CC=C)[O-] C40030290
C=CCN1[C@H](C(=C(C1=O)[O-])C(=O)c2cccc(c2)OCc3ccc(cc3)F)c4ccc(cc4)Cl C40030413
C=CCN1[C@@H](C(=C(C1=O)[O-])C(=O)c2ccc(cc2)OCc3ccc(cc3)Cl)c4cccs4 C40030786
C=CCN1[C@H](C(=C(C1=O)[O-])C(=O)c2ccc(cc2)OCc3ccc(cc3)Cl)c4cccs4 C40030788
C=CCN1[C@H](C(=C(C1=O)[O-])C(=O)c2ccc(cc2)OCc3ccc(cc3)Cl)c4cccc5c4cccc5 C40030805
Cc1ccc(cc1)COc2ccc(cc2)C(=O)C3=C(C(=O)N([C@H]3c4cccc(c4)Cl)CC=C)[O-] C40030917
C=CCN1[C@@H](C(=C(C1=O)[O-])C(=O)c2ccc(cc2)OCc3ccc(cc3)F)c4cccc(c4)Cl C40031038
CCCCN1[C@@H](C(=C(C1=O)[O-])C(=O)c2ccc(cc2)OC(C)C)c3cccc(c3)Br C40079381
CCCCN1[C@H](C(=C(C1=O)[O-])C(=O)c2ccc(cc2)OC(C)C)c3cccc(c3)Br C40079382
CCCCN1[C@H](C(=C(C1=O)[O-])C(=O)c2ccc(cc2C)OC(C)C)c3ccc(cc3)Br C40084518
CCO/C(=C\1/[C@H](C(=C(N=C1C)c2ccccc2)C(=O)OCCc3ccccc3)C#Cc4ccccc4)/[O-] C26577894
C[C@H]1Cc2cc(ccc2O1)C(=O)C3=C(C(=O)N([C@H]3c4cccc(c4)Oc5ccccc5)CCc6ccccc6)[O-] C01842833
CCO/C(=C/1\C(=O)/C(=C/c2ccc(cc2)OCc3ccccc3Cl)/S\C1=N/c4ccc(cc4)OC)/[O-] C59105284
CCOc1cc(c(cc1OCC)Cl)/C=C\2/C(=C(/C(=N/c3ccc(cc3)Cl)/S2)C(=O)OCC)[O-] C59105398
CCO/C(=C/1\C(=O)/C(=C/c2ccccc2OCc3ccc(cc3)C)/S\C1=N/c4ccc(cc4)OC)/[O-] C59105480
CCO/C(=C/1\C(=O)/C(=C/c2ccccc2OCc3cccc(c3)F)/S\C1=N/c4ccc(cc4)OC)/[O-] C59247307
CCOc1ccc(cc1)/N=C\2/C(=C(/C(=C/c3cc(n(c3C)c4ccccc4C)C)/S2)[O-])C(=O)OCC C59364860
CCOc1ccc2ccccc2c1/C=C\3/C(=C(/C(=N/c4ccc(cc4)OC)/S3)C(=O)OCC)[O-] C59366048
CCOc1ccc(cc1)NC(=O)CSc2nc3ccsc3c(=O)n2c4ccc(cc4)C(=O)[O-] C02932325
c1cc(cnc1)CSc2ccc(cc2)NS(=O)(=O)c3cc(ccc3Br)C(=O)[O-] C12560794
C[C@H](C(=O)NCc1ccccc1)Sc2nc3cc(ccc3c(=O)n2c4ccc(cc4)F)C(=O)[O-] C13016678
Cc1ccc(cc1)c2nnc(n2CC(=O)[O-])S[C@@H](C)C(=O)Nc3ccc(cc3F)Br C13020583
CCCCn1c(=O)c2ccc(cc2nc1S[C@@H](C)C(=O)N[C@@H]3CCCc4c3cccc4)C(=O)[O-] C13044320
CCCCn1c(=O)c2ccc(cc2nc1S[C@H](C)C(=O)N[C@@H]3CCCc4c3cccc4)C(=O)[O-] C13044321
CC(=O)c1cccc(c1)NC(=O)CSc2nc3cc(ccc3c(=O)n2Cc4ccccc4)C(=O)[O-] C13044702
CC(=O)c1ccccc1NC(=O)CSc2nc3cc(ccc3c(=O)n2Cc4ccccc4)C(=O)[O-] C13044849
c1ccc(cc1)Cn2c(=O)c3ccc(cc3nc2SCC(=O)Nc4cc(cc(c4)F)F)C(=O)[O-] C13045090
c1ccc(cc1)CCn2c(=O)c3ccc(cc3nc2SCC(=O)NC4(CCCC4)C#N)C(=O)[O-] C13045225
c1ccc(cc1)CCn2c(=O)c3ccc(cc3nc2SCC(=O)NCc4ccccc4F)C(=O)[O-] C13045246
c1cc2c(cc1C(=O)[O-])nc(n(c2=O)CCO)SCC(=O)N(C3CCCCC3)C4CCCCC4 C13045545
Cc1ccc(c(c1)NC(=O)[C@@H](C)Sc2nc3cc(ccc3c(=O)n2C[C@H]4CCCO4)C(=O)[O-])C C13053546
Cc1ccc(c(c1)NC(=O)[C@H](C)Sc2nc3cc(ccc3c(=O)n2C[C@H]4CCCO4)C(=O)[O-])C C13053547
C[C@H](C(=O)NC(c1ccccc1)c2ccccc2)Sc3nc4ccccc4c(=O)n3CCC(=O)[O-] C13055055
CCOC(=O)c1c(csc1NC(=O)CSc2c(cccn2)C(=O)[O-])c3ccccc3Cl C13188698
c1ccc2c(c1)c3cc(ccc3o2)NC(=O)CSc4nnc(n4CCC(=O)[O-])c5cccs5 C13192290
Cc1ccc(cc1)c2nnc(n2CCC(=O)[O-])SCC(=O)Nc3ccc4c(c3)c5ccccc5o4 C13196617
C[C@H](C(=O)Nc1ccc(c(c1)Cl)OC(F)F)Sc2nc3cc(ccc3c(=O)n2C)C(=O)[O-] C13200089
Cc1ccc(cc1)NC(=O)[C@@H](c2ccccc2)Sc3nc4nc(c(c(n4n3)C)CCC(=O)[O-])C C13209985
Cc1ccc(cc1)Oc2ccc(cc2)NC(=O)CSc3nc4ccccc4c(=O)n3CC(=O)[O-] C13222983
CC(C)Cn1c(=O)c2ccccc2nc1SCC(=O)Nc3cc(c(cc3Cl)C(=O)[O-])OC C13242482
c1ccc2cc(c(cc2c1)C(=O)[O-])NC(=O)CSc3nc4ccccc4c(=O)n3C[C@@H]5CCCO5 C13242864
CC(C)Cn1c(=O)c2c3c(sc2nc1SCC(=O)Nc4cc(ccc4C(=O)[O-])F)CCC3 C13245785
CCc1cc2c(s1)nc(n(c2=O)CC)SCC(=O)Nc3cc(c(cc3Cl)C(=O)[O-])OC C13246291
CC[C@@H](C)n1c(=O)c2ccccc2nc1SCC(=O)Nc3cc(c(cc3Cl)C(=O)[O-])OC C13246518
COc1ccc(cc1)Cn2c(=O)c3ccccc3nc2SCC(=O)Nc4ccc(cc4)C(=O)[O-] C13266039
C[C@H](c1ccc(cc1)F)NC(=O)CSc2nc3cc(ccc3c(=O)n2c4ccc(cc4)F)C(=O)[O-] C13267030
c1ccc(cc1)n2c(cc(n2)C3CCCC3)NC(=O)CSc4ncc(n4c5ccccc5)C(=O)[O-] C13280547
c1ccc(cc1)Cn2c(nnc2SCC(=O)Nc3cc(ccc3Cl)C(=O)[O-])c4ccncc4 C13342558
Cc1c(cccc1Cl)n2c(nnc2SCC(=O)Nc3ccc(cc3)C(=O)[O-])c4ccncc4 C13355000
C=CCn1c(=O)c2ccc(cc2nc1SCC(=O)Nc3ccc(cc3)N4CCCCC4)C(=O)[O-] C13365079
CC[C@H](C(=O)Nc1ccc(cc1)S(=O)(=O)[N-]c2nccc(n2)C)Oc3cccc4c3cccc4 C22510776
Cc1c(sc(n1)NC(=O)c2ccc(cc2)SCc3cscn3)c4nnc(n4CC=C)[S-] C25575858
c1ccc(cc1)C2=NN([C@H](C2)c3cccs3)C4=NC(=O)[C@H](S4)CC(=O)Nc5cccc(c5)C(=O)[O-] C28067960
Cn1c2ccccc2c(=O)c(c1[O-])C(=O)C[C@@H](c3ccc(cc3)N(C)C)Nc4ccc(cc4)Cl C16364038
Cc1c(c(n(n1)c2ccccc2)Cl)/C=N/NC(=O)c3ccccc3[N-]S(=O)(=O)c4cccs4 C06146530
CCOc1ccccc1n2c(=O)c3ccccc3nc2SCC(=O)Nc4ccccc4C(=O)[O-] C13135797
C[C@H](c1ccc(cc1)Cl)NC(=O)CSc2nnc(n2[C@H](C(C)C)C(=O)[O-])c3cccs3 C13271927
C[C@@H](c1ccccc1Cl)NC(=O)CSc2nnc(n2[C@H](C(C)C)C(=O)[O-])c3cccs3 C13271935
CC1CCN(CC1)c2ncc(cn2)C[C@@H](C(=O)[O-])NC(=O)OCC3c4ccccc4-c5c3cccc5 C44326262
COc1ccc(c(c1)c2csc(n2)NC(=O)c3ccc4c(c3)nc(n(c4=O)CC=C)[S-])OC C09658807
c1ccc2c(c1)cc3ccccc3c2/C=C\4/C(=O)N(C(=S)S4)CC(=O)NCCCCCC(=O)[O-] C15036678
CC(C)c1ccc(cc1)CNc2nc3nc(cc(n3n2)[O-])CN4CCN(CC4)c5ccc(cc5)F C46020354
C[C@H](C(=O)Nc1nccs1)Sc2nc3ccc(cc3s2)[N-]S(=O)(=O)c4ccccc4 C59489644
c1ccc(c(c1)S(=O)(=O)[N-]c2cc(ccc2N3CCC[C@H](C3)C[NH+]4CCCC4)C(=O)[O-])Cl C33254116
c1cc(cc(c1)S(=O)(=O)c2cnc(nc2[O-])SCC(=O)Nc3cccc(c3)F)C(F)(F)F C46016282
Cc1cc(ccc1C(C)C)O[C@@H](C)C(=O)Nc2ccc(cc2)S(=O)(=O)[N-]c3cc(nc(n3)C)C C64983571
Cc1cc(ccc1C(C)C)O[C@H](C)C(=O)Nc2ccc(cc2)S(=O)(=O)[N-]c3cc(nc(n3)C)C C64983572
COc1ccc(cc1OC)CCN2C(=O)/C(=C/c3c4ccccc4[nH]c3c5ccccc5)/C(=O)N=C2[O-] C13513317
CC(C)c1ccc(cc1)[C@H]2C(=C(C(=O)N2CCCN3CCOCC3)[O-])C(=O)c4ccc(c(c4)Cl)OC C20192470
CC(C)(C)c1ccc(cc1)[C@@H]2C(=C(C(=O)N2CCCN3CCOCC3)[O-])C(=O)c4cc5cccc(c5o4)OC C20219372
CCOc1ccc(cc1Cl)C(=O)C2=C(C(=O)N([C@H]2c3ccc(cc3)C(C)C)CCCn4ccnc4)[O-] C09275188
CCCCOc1cccc(c1)NC(=O)CSc2nc([nH]n2)N/N=C/c3cc(cc(c3[O-])Cl)Cl C21079661
c1ccc(cc1)CN(CCCNC(=O)c2nc3ccccc3c(n2)[O-])C(=O)C4(CCCC4)c5ccccc5 C22471986
CC(C)[C@H]1CCC(=C[C@H]1/C=C(\CO)/C(=O)OC[C@]2(CC[C@H]([C@H]3[C@@H]2C(=O)OCC(=C3)C(=O)[O-])C(C)C)O)CO C31164090
Cc1ccc(cc1)[C@H]2C(=C(C(=O)N2c3nc(c(s3)C(=O)OC)C)[O-])C(=O)c4ccc(cc4C)OCC=C C05357188
Cc1ccc(cc1)[C@@H]2C(=C(C(=O)N2c3nc(c(s3)C(=O)OC)C)[O-])C(=O)c4ccc(cc4C)OCC=C C05357175
CCOc1cccc(c1)C(=O)C2=C(C(=O)N([C@@H]2c3ccc(cc3)C)c4nc(c(s4)C(=O)OCC=C)C)[O-] C33385628
CCOc1cccc(c1)C(=O)C2=C(C(=O)N([C@H]2c3ccc(cc3)C)c4nc(c(s4)C(=O)OCC=C)C)[O-] C33385629
CCOc1ccc(cc1OCC)[C@H]2C(=C(C(=O)N2Cc3ccccc3)[O-])C(=O)c4cc5cccc(c5o4)OC C33514556
CCOc1ccc(cc1OCC)[C@@H]2C(=C(C(=O)N2Cc3ccccc3)[O-])C(=O)c4cc5cccc(c5o4)OC C33514557
CCOc1cc(ccc1OCC=C)[C@H]2C(=C(C(=O)N2c3nc4ccc(cc4s3)F)[O-])C(=O)c5ccco5 C33529406
CCOc1cc(ccc1OCC=C)[C@@H]2C(=C(C(=O)N2c3nc4ccc(cc4s3)F)[O-])C(=O)c5ccco5 C33529407
Cc1ccc(cc1)C(=O)C2=C(C(=O)N([C@H]2c3ccc(c(c3)OC)OCc4ccccc4)Cc5ccco5)[O-] C35282128
CC(C)[C@H]1CCC(=C[C@@H]1/C=C(\CO)/C(=O)OC[C@@]2(CC[C@@H]([C@@H]3[C@@H]2C(=O)OCC(=C3)C(=O)[O-])C(C)C)O)CO C35458621
CC(C)[C@H]1CCC(=C[C@H]1/C=C(\CO)/C(=O)OC[C@@]2(CC[C@@H]([C@@H]3[C@@H]2C(=O)OCC(=C3)C(=O)[O-])C(C)C)O)CO C35458629
CCOc1ccc(cc1OC)[C@@H]2C(=C(C(=O)N2CCc3ccccc3)[O-])C(=O)c4cc5cccc(c5o4)OC C35551407
CC1=C([C@H](N2C(=CSC2=N1)/C=C(/NCCN3CCOCC3)\[O-])c4cccc(c4)Cl)C(=O)OCC=C C35701570
CC1=C([C@@H](N2C(=CSC2=N1)/C=C(/NCc3ccco3)\[O-])c4ccc(c(c4)OC)OC)C(=O)OCC=C C35701627
CC1=C([C@H](N2C(=CSC2=N1)/C=C(/NCc3ccco3)\[O-])c4ccc(c(c4)OC)OC)C(=O)OCC=C C35701629
CC1=C([C@H](N2C(=CSC2=N1)/C=C(/NCCc3ccccn3)\[O-])c4ccccc4Cl)C(=O)OCCOC C36050066
CC1=C([C@H](N2C(=CSC2=N1)/C=C(/NCCN3CCOCC3)\[O-])c4ccccc4Cl)C(=O)OCC=C C36053014
CCC1=C([C@@H](N2C(=CSC2=N1)/C=C(/NCCc3ccccn3)\[O-])c4cccc(c4OC)OC)C(=O)OC C36064580
CCC1=C([C@H](N2C(=CSC2=N1)/C=C(/NCCc3ccccn3)\[O-])c4cccc(c4OC)OC)C(=O)OC C36064581
CC(C)(C)NC(=O)[C@H](c1ccc(cc1)C(F)(F)F)N(Cc2ccco2)C(=O)c3cc(ccc3[O-])[N+](=O)[O-] C36499663
C[C@@H]1Cc2cc(ccc2O1)C(=O)C3=C(C(=O)N([C@H]3c4ccc(c(c4)OC)OCCC(C)C)Cc5ccco5)[O-] C00703084
C[C@H]1Cc2cc(ccc2O1)C(=O)C3=C(C(=O)N([C@H]3c4ccc(c(c4)OC)OCCC(C)C)Cc5ccco5)[O-] C00703083
C[C@@H]1Cc2cc(ccc2O1)C(=O)C3=C(C(=O)N([C@@H]3c4ccc(c(c4)OC)OCCC(C)C)Cc5ccco5)[O-] C00703086
C[C@H]1Cc2cc(ccc2O1)C(=O)C3=C(C(=O)N([C@@H]3c4ccc(c(c4)OC)OCCC(C)C)Cc5ccco5)[O-] C00703085
CCCCCCn1c(c(c(c(c1=O)C#N)C)C(=O)CCN2C(=O)/C(=C/c3ccc(cc3)C)/SC2=S)[O-] C38627422
COc1cc(ccc1OC(=O)c2ccc(cc2)F)/C=N\c3ccc(cc3)S(=O)(=O)[N-]c4nccs4 C33776583
COc1cccc(c1)[C@@H]2C(=C(C(=O)N2c3nnc(s3)SCC=C)[O-])C(=O)c4ccc(cc4)OCC=C C40003235
COc1cccc(c1)[C@H]2C(=C(C(=O)N2c3nnc(s3)SCC=C)[O-])C(=O)c4ccc(cc4)OCC=C C40003236
Cc1cccn2c1nc(c2C(=O)C3=C(C(=O)N([C@@H]3c4cccc(c4)OCCC(C)C)Cc5ccco5)[O-])C C40004013
Cc1cccn2c1nc(c2C(=O)C3=C(C(=O)N([C@H]3c4cccc(c4)OCCC(C)C)Cc5ccco5)[O-])C C40004014
Cc1cc(ccc1OC)C(=O)C2=C(C(=O)N([C@H]2c3cc(c(c(c3)C(C)(C)C)O)C(C)(C)C)CCCO)[O-] C40048744
CC(C)(C)c1cc(cc(c1O)C(C)(C)C)[C@@H]2C(=C(C(=O)N2CCOCCO)[O-])C(=O)c3ccc(cc3)OC C40077288
CC(C)(C)c1cc(cc(c1O)C(C)(C)C)[C@H]2C(=C(C(=O)N2CCOCCO)[O-])C(=O)c3ccc(cc3)OC C40077289
CC(C)Oc1ccc(cc1)C(=O)C2=C(C(=O)N([C@H]2c3cc(c(c(c3)C(C)(C)C)O)C(C)(C)C)CCO)[O-] C40079346
CCCCN1[C@@H](C(=C(C1=O)[O-])C(=O)c2ccc(c(c2)C)OCC)c3cc(c(c(c3)Br)O)OC C40085891
CCCCN1[C@H](C(=C(C1=O)[O-])C(=O)c2ccc(c(c2)C)OCC)c3cc(c(c(c3)Br)O)OC C40085892
CC(C)(C)c1cc(cc(c1O)C(C)(C)C)[C@H]2C(=C(C(=O)N2CCOCCO)[O-])C(=O)c3ccc(cc3)F C40094454
c1ccc(cc1)SCCOc2ccc(cc2)C(=O)Nc3ccc(cc3)S(=O)(=O)[N-]c4nccs4 C44900242
CC/C(=N/S(=O)(=O)c1ccc(cc1)[C@@H](CC2CCCC2)C(=O)Nc3nc4ccc(nc4s3)OC)/[O-] C45291126
CC/C(=N/S(=O)(=O)c1ccc(cc1)[C@H](CC2CCCC2)C(=O)Nc3nc4ccc(nc4s3)OC)/[O-] C45291129
CCOc1cc(cc(c1OCC=C)CC=C)/C=C/2\C(=NC(=O)N(C2=O)c3cccc(c3)Br)[O-] C59198466
CCOc1ccc(cc1)/N=C\2/C(=C(/C(=C/c3ccc(o3)c4ccc(cc4C)[N+](=O)[O-])/S2)[O-])C(=O)OCC C59364894
CCOC(=O)c1c2c(sc1NC(=O)CSc3[nH]c(=O)c(c(n3)[O-])Cc4ccccc4)CCCCCC2 C59941935
CCOC(=O)c1c2c(sc1NC(=O)CSc3[nH]c(=O)c(c(n3)[O-])Cc4ccccc4)CCCCC2 C59941936
CCCC[C@@H](C(=O)[O-])N1C(=O)/C(=C\c2ccc(o2)c3ccccc3Cl)/SC1=S C08821413
CCN(CC)S(=O)(=O)c1cc2c(cc1Cl)nc3c(cc(cc3c2SCC(=O)[O-])C)C C09329292
CC(C)c1ccc(cc1)CSc2nc3cc(ccc3c(=O)n2C[C@H]4CCCO4)C(=O)[O-] C13053359
c1ccc2c(c1)c(=O)n(c(n2)SCc3cccc(c3)C(=O)[O-])CCC4=CCCCC4 C13062085
c1cc(oc1)[C@@H]2CC(=NN2C(=O)CSCc3ccc(cc3)C(=O)[O-])c4ccc(cc4)Cl C13066328
C=CCn1c(=O)c2ccc(cc2nc1SCC(=O)c3cc(sc3Cl)Cl)C(=O)[O-] C13230740
Cc1ccc(cc1)c2csc3c2c(=O)n(c(n3)SCc4c(cco4)C(=O)[O-])CC=C C13254015
Cc1ccc(cc1)c2cnc(n2c3ccccc3C(C)C)SCC(=O)N4CCC(CC4)C(=O)[O-] C13265837
CC(C)Cn1c(=O)c2ccc(cc2nc1SCC(=O)c3ccc(s3)Cl)C(=O)[O-] C13280278
Cc1ccc(cc1)C(=O)[C@H](C)Sc2nc3cc(ccc3c(=O)n2CC(C)C)C(=O)[O-] C13280317
c1ccc(cc1)Cn2c(nnc2SCc3c4c(cccc4sc3C(=O)[O-])F)C5CC5 C13394012
Cc1c(c2c(s1)nc(n(c2=O)CC=C)SCc3c(cco3)C(=O)[O-])c4ccc(cc4)F C13394267
CC(C)CCn1c(=O)c2c3c(sc2nc1SCc4c(cco4)C(=O)[O-])CCCC3 C13395430
Cc1cccc(c1)c2nnc(n2CCC(=O)[O-])SCc3ccc(cc3Br)F C13403779
CCc1cc2c(s1)nc(n(c2=O)CC=C)SCc3c4ccccc4oc3C(=O)[O-] C13416913
CCc1nc2c(cc(nc2n1Cc3ccc(cc3)[C@@H](CC(=O)[O-])c4ccccc4F)C)C C13756116
CCc1nc2c(cc(nc2n1Cc3ccc(cc3)[C@H](CC(=O)[O-])c4ccccc4F)C)C C13756118
c1cc(cc(c1)c2nnc(n2CCCN3CCOCC3)[S-])COc4cccc(c4)Br C20028591
C[C@@H]1Cc2cc(ccc2O1)C(=O)C3=C(C(=O)N([C@@H]3c4cccc(c4)OCC=C)Cc5ccccc5)[O-] C09311880
C[C@H]1Cc2cc(ccc2O1)C(=O)C3=C(C(=O)N([C@@H]3c4cccc(c4)OCC=C)Cc5ccccc5)[O-] C09311881
CC(C)(C)c1ccc(cc1)Cc2c(nc(nn2)S[C@@H](c3ccccc3)C(=O)N(C)C)[O-] C24747034
CCCCOc1ccc(cc1OC)/C=C(\C#N)/c2nc3ccc(cc3c(n2)[O-])Br C25582950
CCCCOC(=O)c1cc(ccc1Cl)c2ccc(o2)/C=C\3/C(=NC(=S)S3)[O-] C27499759
COc1cc(ccc1OCc2ccccc2)/C=N/n3c(nnc3[S-])c4ccc(cc4)Cl C02248533
CC(=C)Cn1c(nnc1[S-])CSc2nnc(n2c3ccccc3)c4ccccc4 C03077208
CCCC1=NN(C(=O)[C@H]1C/C(=C/c2ccc(cc2)Cl)/C(=O)[O-])c3ccc(cc3)Cl C33415441
Cc1ccc(o1)C(=O)C2=C(C(=O)N([C@@H]2c3ccc(cc3)C(C)C)CCc4ccccc4)[O-] C33533937
COc1ccc(cc1)C(=O)C2=C(C(=O)N([C@@H]2c3ccc(c(c3)Cl)Cl)CCc4ccccc4)[O-] C33534142
CC(C)(C)c1ccc(cc1)[C@@H]2C(=C(C(=O)N2CCCOC)[O-])C(=O)c3cc4ccccc4o3 C33760263
CCc1ccc(cc1)[C@H]2C(=C(C(=O)N2CCc3ccccc3)[O-])C(=O)c4c(nc5n4cccc5)C C35420446
COc1cccc2c1oc(c2)C(=O)C3=C(C(=O)N([C@H]3c4ccc(cc4)F)CCc5ccccc5)[O-] C35551391
c1ccc2c(c1)c(nc(n2)c3cccc(c3)Br)N(CCC(=O)[O-])Cc4ccco4 C37383334
c1ccc(cc1)c2c(cn(n2)CCC(=O)[O-])[C@H]3CC(=NN3c4ccccc4)c5ccccc5 C12661196
c1cc(cc(c1)C(F)(F)F)C[C@H]2C(=O)N(/C(=N/c3ccc(cc3)C(=O)[O-])/S2)Cc4ccco4 C39850838
C=CCN\1C(=O)/C(=C/c2ccccc2OCC=C)/S/C1=N\c3cccc(c3)C(=O)[O-] C39866662
CSc1ccc(cc1)/C=C(\C#N)/C(=N/c2nnc(s2)SCc3ccccc3)/[O-] C39997218
COc1ccccc1/C=C(\C#N)/C(=N/c2nnc(s2)SCc3ccccc3Cl)/[O-] C39997241
COc1ccccc1/C=C(\C#N)/C(=N/c2nnc(s2)SCc3ccc(cc3)Cl)/[O-] C39997362
Cc1ccc(cc1)CSc2nnc(s2)/N=C(/C(=C/c3cccc(c3)OC)/C#N)\[O-] C39997487
Cc1cc(ccc1OCC=C)C(=O)C2=C(C(=O)N([C@@H]2c3c(cccc3Cl)F)CC=C)[O-] C40027540
CCC[C@]1(Cc2ccccc2-c3c1c(=O)n(c(n3)SCC(=O)[O-])c4ccc(cc4)OC)C C40032691
CCCCN1[C@H](C(=C(C1=O)[O-])C(=O)c2ccc(cc2)F)c3ccc(cc3)N(CC)CC C40094803
CCCCN1[C@@H](C(=C(C1=O)[O-])C(=O)c2ccc3c(c2)C[C@H](O3)C)c4ccc(cc4)C(C)C C40096097
CCCCN1[C@H](C(=C(C1=O)[O-])C(=O)c2ccc3c(c2)OCCO3)c4ccc(cc4)C(C)C C40096862
c1cc(sc1)CCN2c3ccc(cc3N(CC2=O)C(=O)CSc4ccc(cc4)Cl)C(=O)[O-] C43259415
CC(C)CC(=O)OCC1=CC[C@H]2[C@]([C@@]13CC[C@](O3)(C)CC(=O)[O-])(CCCC2(C)C)C C43510352
CCO/C(=C/1\C(=O)/C(=C/c2ccc(c(c2)Cl)OCC=C)/S\C1=N/c3ccc(cc3)C)/[O-] C59247311
c1ccc(cc1)COc2ccc(cc2)/C=N/c3ccc(cc3)S(=O)(=O)[N-]c4nccs4 C59466928
COC(=O)c1ccc2c(c1)nc(=S)n(c2[O-])CCC(c3ccccc3)c4ccccc4 C09012421
c1cc(ccc1[N-]S(=O)(=O)c2ccc(s2)c3cnc(o3)C4CCC4)OC(F)(F)F C65004502
Cc1c(c2cc(c(cc2o1)Br)OC/C=C(\C)/CCC=C(C)C)C(=O)[O-] C01774252
CCOc1ccc(cc1)/N=C/c2cc(cc(c2[O-])[N+](=O)[O-])Cc3ccccc3Cl C05173324
c1ccc(cc1)Cc2cc(c(c(c2)[N+](=O)[O-])[O-])/C=N/c3ccccc3N4CCCCC4 C06615992
Cc1ccc(c(c1)CSc2nc3cc(ccc3c(=O)n2Cc4ccco4)C(=O)[O-])C C13050874
CC[C@H](C)n1c(=O)c2c3c(sc2nc1SCc4c(cco4)C(=O)[O-])CCCCC3 C13254540
c1ccc(c(c1)c2nnc(n2c3ccccc3F)SCc4c(cco4)C(=O)[O-])Cl C13255979
c1ccc(c(c1)C(=O)c2ccc(c(c2)[N+](=O)[O-])Sc3ccc(c(c3)F)F)C(=O)[O-] C13276333
CC(C)c1ccc(cc1)n2c(nnn2)SCc3c4c(cccc4sc3C(=O)[O-])F C13401076
c1ccc(cc1)[C@H](c2ccc(cc2)Cl)Sc3nnnn3c4ccc(cc4)C(=O)[O-] C15837690
CN(C)c1ccc(cc1)/C=C\2/C(=O)N(/C(=N/c3ccccc3C(=O)[O-])/S2)CC=C C16928652
Cc1ccc(cc1)C(=O)C2=C(C(=O)N([C@@H]2c3ccc(cc3)C(C)C)Cc4ccco4)[O-] C05490617
COC(=O)c1ccc2c(c1)nc(nc2[O-])/C(=C/c3ccc(cc3)OC(F)F)/Cl C06908243
CC(C)(C)c1nc2cc(ccc2o1)[N-]S(=O)(=O)c3ccccc3OC(F)(F)F C32097422
CC(C)Oc1ccccc1/C=C/c2nc3ccccc3c(=O)n2c4ccc(cc4)C(=O)[O-] C32548173
CCC1=C([C@@H](N2C(=CSC2=N1)/C=C(/N3CCCCC3)\[O-])c4ccccc4)C(=O)OC C34922886
CC1=C([C@@H](N2C(=CSC2=N1)/C=C(/N3CCCC3)\[O-])c4ccccc4)C(=O)OC(C)C C35693688
CCN(CC)/C(=C/C1=CSC2=NC(=C([C@H](N12)c3ccc(cc3)C)C(=O)OC)C)/[O-] C35697604
CCOC(=O)C1=C(N=C2N([C@@H]1c3ccc(cc3)C)C(=CS2)/C=C(/N4CCCC4)\[O-])C C35698452
CCN(C)/C(=C/C1=CSC2=NC(=C([C@@H](N12)c3ccc(cc3)C)C(=O)OCC)C)/[O-] C35698464
CCOC(=O)C1=C(N=C2N([C@H]1c3cccc(c3)C)C(=CS2)/C=C(/N4CCCC4)\[O-])C C36049934
CCN(C)/C(=C/C1=CSC2=NC(=C([C@@H](N12)c3ccccc3Cl)C(=O)OC)C)/[O-] C36050600
CCC1=C([C@@H](N2C(=CSC2=N1)/C=C(/N3CCCC3)\[O-])c4ccccc4C)C(=O)OC C36052791
CCC1=C([C@@H](N2C(=CSC2=N1)/C=C(/N(C)CC)\[O-])c3cccc(c3)C)C(=O)OC C36052845
CCC1=C([C@H](N2C(=CSC2=N1)/C=C(/N(C)CC)\[O-])c3cccc(c3)F)C(=O)OC C36052950
CCN(C)/C(=C/C1=CSC2=NC(=C([C@H](N12)c3ccc(cc3C)C)C(=O)OC)C)/[O-] C36053685
Cc1ccc(cc1CSc2nc(c(c(n2)[O-])Cc3ccc(cc3)Cl)C)[N+](=O)[O-] C37637374
Cc1ccc(c(c1)CSc2nc(c(c(n2)[O-])Cc3cc(ccc3C)[N+](=O)[O-])C)C C37637437
Cc1ccc(c(c1)C)CSc2nc(c(c(n2)[O-])Cc3cc(ccc3C)[N+](=O)[O-])C C37637438
CCN(CC)c1ccc(cc1)/C=C\2/C(=O)N(/C(=N\c3cccc(c3)C(=O)[O-])/S2)C C35656853
CCCCCn1c(c(c(c(c1=O)C#N)C)C(=O)c2c(c3cc(ccc3o2)CC)C)[O-] C38616836
CCCCCn1c(c(c(c(c1=O)C#N)C)C(=O)c2c(c3c(cc(cc3o2)C)C)C)[O-] C38616839
Cc1c(c(=O)n(c(c1C(=O)[C@H](C)Oc2ccc(cc2)C(C)C)[O-])C3CCCC3)C#N C38617958
Cc1ccc(c(c1)OCC(=O)c2c(c(c(=O)n(c2[O-])C3CCCCC3)C#N)C)C(C)C C38618381
Cc1c(c(=O)n(c(c1C(=O)[C@H](C)Oc2ccc(cc2)C(C)C)[O-])C3CCCCC3)C#N C38618389
CCN\1C(=O)/C(=C/c2ccccc2OCC=C)/S/C1=N\c3cccc(c3)C(=O)[O-] C39866623
CN(C)c1ccc(cc1)/C=C\2/C(=O)N(/C(=N\c3cccc(c3)C(=O)[O-])/S2)CC=C C16928914
CCCCCCn1c(c(c(c(c1=O)C#N)C)/N=N/c2ccc(cc2Cl)Cl)[O-] C39870579
CCCCCCn1c(c(c(c(c1=O)C#N)C)/N=N/c2c(cccc2Cl)Cl)[O-] C39870652
Cc1ccc(cc1)CSc2nnc(s2)/N=C(/C(=C/c3c(ccs3)C)/C#N)\[O-] C39997536
CCCc1nnc(s1)/N=C(/C(=C/c2ccc(o2)c3cc(ccc3Cl)Cl)/C#N)\[O-] C39998082
c1ccc(cc1)Cn2cc(cn2)/C=C/3\C(=O)N=C(S3)[N-]c4cccc(c4)C(F)(F)F C45499714
c1ccc2c(c1)c(nc(n2)SC[C@@H](CCl)Sc3ccc(cc3)[N+](=O)[O-])[O-] C57505484
c1ccc(c(c1)/N=C/c2cc(ccc2[O-])[N+](=O)[O-])OC([C@@H](C(F)(F)F)F)(F)F C59378749
c1ccc(c(c1)/N=C/c2cccc(c2[O-])[N+](=O)[O-])OC([C@@H](C(F)(F)F)F)(F)F C59378815
c1ccc(cc1)CSc2nc3ccc(cc3s2)/N=C/c4cc(ccc4[O-])[N+](=O)[O-] C59383749
CN(c1ccc(cc1/N=C/c2cc(ccc2[O-])[N+](=O)[O-])C(F)(F)F)C3CCCCC3 C59449290
CC(C)c1ccc(cc1)[N-]S(=O)(=O)c2cc(cs2)c3nc(on3)C4CCCC4 C35557521
Cc1ccc(c(c1)[N-]S(=O)(=O)c2ccc(s2)c3cnc(o3)C4CCCC4)OC C65004852
Cc1c(c(nc(n1)SCc2nc(no2)c3ccc(cc3)F)[O-])Cc4ccccc4 C65330903
CSc1ccc(cc1)c2nc(on2)CSc3nc(cc(n3)[O-])c4ccccc4 C12414995
COc1cc(cc(c1OCc2ccccc2C#N)Br)/C=C(\C#N)/c3ccc(cc3)C(=O)[O-] C02884815
CC(C)CCC[C@@H](C)[C@@H]1CC[C@H]2[C@]1(CC[C@@H]3[C@H]2CC=C4[C@]3(CC[C@@H](C4)OS(=O)(=O)[O-])C)C C12501442
c1cc(cc(c1)C(=O)[O-])CSc2nnc(n2C[C@@H]3CCCO3)c4ccc(cc4)Cl C13061707
COc1ccc(cc1)Cn2c(=O)c3ccccc3nc2SCc4cccc(c4)C(=O)[O-] C13062043
Cc1cccc(c1)c2nnc(n2CCC(=O)[O-])SCc3cc4ccc(c(c4nc3Cl)C)C C13198903
Cc1cccc(c1)c2nnc(n2CCC(=O)[O-])SCc3cc4ccccc4nc3Cl C13198919
c1ccc(cc1)Cn2cc(c(n2)c3ccccc3)/C=C(\CC(=O)[O-])/c4nc5ccccc5s4 C13264557
CC(C)[C@@H](C(=O)[O-])n1c(nnc1SCc2c(cccc2Cl)F)c3cccs3 C13271126
c1ccc(cc1)CCn2c(nnc2Sc3c(cccn3)C(=O)[O-])c4ccc(cc4)Br C13279454
CCc1ccc(cc1)C(=O)CSc2nc3cc(ccc3c(=O)n2CC(C)C)C(=O)[O-] C13280285
CCc1ccc(cc1)C(=O)[C@@H](C)Sc2nc3cc(ccc3c(=O)n2CC(C)C)C(=O)[O-] C13280321
CCn1c2ccc(cc2nc1/C(=C/c3ccc(c(c3)OC)OCC(C)C)/Cl)C(=O)[O-] C13351075
CC[C@H](C)c1ccc(cc1)n2c(=O)c3ccccc3nc2SCc4c(cco4)C(=O)[O-] C13395150
c1ccc(cc1)n2c(nnc2SCc3c4ccccc4oc3C(=O)[O-])Cc5cccs5 C13404255
c1ccc(cc1)[C@@H]2CC(=NN2C(=O)CSc3nc(cs3)CC(=O)[O-])c4ccc5ccccc5c4 C13414923
COc1cc(cc(c1OCC=C)Br)/C=C/c2cc(c3ccccc3n2)C(=O)[O-] C13458045
CCc1nc2c(cc(nc2n1Cc3ccc(c(c3)C)N(C)[C@H](c4ccccc4)C(=O)[O-])C)C C13732501
CCc1nc2c(cc(nc2n1Cc3ccc(cc3)[C@H](c4ccccc4)C(C)(C)C(=O)[O-])C)C C13756205
CCCOc1ccc(nn1)c2ccc(cc2)[N-]S(=O)(=O)c3ccccc3C(F)(F)F C22419500
CC(C)COc1ccc(nn1)c2cccc(c2)[N-]S(=O)(=O)c3ccc(s3)Cl C23802265
COc1ccc(cc1)Oc2cc(ccc2OC)[N-]S(=O)(=O)c3ccc(s3)Cl C25146957
CCOC(=O)c1ccc(cc1)N2[C@H](C(=C(C2=O)[O-])C(=O)c3cccs3)c4ccc(cc4)C C27024029
CCOC(=O)c1ccc(cc1)c2ccc(o2)/C=C/c3cc(c4cc(ccc4n3)C)C(=O)[O-] C28356397
CC(C)c1ccc(cc1)[C@H]2C(=C(C(=O)N2CCc3ccccc3)[O-])C(=O)c4cccs4 C33532737
CCOc1cc(ccc1OCC#N)/C=C/2\C(=O)N=C(S2)[N-]c3ccc(c(c3)Cl)C C09323833
CCOC(=O)[C@H]1[C@H](C(=C(N=C1/C=C(/c2ccccc2)\[O-])C)C#N)c3ccccc3C(F)(F)F C34802407
Cc1ccc(c(c1)C(=O)C2=C(C(=O)N([C@@H]2c3ccc(cc3)C(C)C)CCCOC)[O-])C C06382415
CCOc1cc(cc(c1OCC)Br)/C=C/2\C(=O)N=C(S2)[N-]c3ccccc3 C09233676
CCN(C)/C(=C/C1=CSC2=NC(=C([C@H](N12)c3cc(ccc3C)C)C(=O)OCC)C)/[O-] C36050363
CC1=C([C@H](N2C(=CSC2=N1)/C=C(/N(C)Cc3ccccc3)\[O-])c4ccsc4)C(=O)OC C36053597
CCN(C)/C(=C/C1=CSC2=NC(=C([C@@H](N12)c3ccccc3)C(=O)OC(C)(C)C)C)/[O-] C36061306
C[C@@H](CCCC(C)C)[C@@H]1CC[C@@H]2[C@@]1(CC[C@H]3[C@H]2CC=C4[C@@]3(CC[C@@H](C4)OS(=O)(=O)[O-])C)C C22054953
CCCn1c(c(c(c(c1=O)C#N)C)C(=O)c2cc(c(c(c2)Cl)OCCC)Cl)[O-] C38616534
CCCCCn1c(c(c(c(c1=O)C#N)C)C(=O)[C@@H](C)Oc2cc(c(c(c2)C)Cl)C)[O-] C38616792
CCCOc1c(cc(cc1Cl)C(=O)c2c(c(c(=O)n(c2[O-])[C@@H](C)c3ccccc3)C#N)C)Cl C38623439
CC[C@@H](C(=O)c1c(c(c(=O)n(c1[O-])Cc2ccccc2Cl)C#N)C)Oc3ccccc3F C38626248
CCCC[C@H](C(=O)[O-])S[C@H]1N=C2c3ccccc3N=C2C(=O)N1c4ccccc4C C39726157
c1ccc(cc1)CCN\2C(=O)[C@H](S/C2=N\c3ccc(cc3)C(=O)[O-])Cc4ccccc4 C39850767
CCc1ccc(cc1)[C@@H]2C(=C(C(=O)N2c3nnc(s3)SCC)[O-])C(=O)c4ccc(cc4)F C40000282
C=CCN1[C@@H](C(=C(C1=O)[O-])C(=O)c2cc3ccccc3o2)c4cccc(c4)Oc5ccccc5 C40028246
CC(C)c1ccc(cc1)[C@H]2C(=C(C(=O)N2CC=C)[O-])C(=O)c3cc4cccc(c4o3)OC C40028483
C=CCN1[C@@H](C(=C(C1=O)[O-])C(=O)c2cccc(c2)OCC=C)c3ccc(c(c3)Cl)Cl C40029802
CCCCN1[C@@H](C(=C(C1=O)[O-])C(=O)c2cc3cccc(c3o2)OC)c4ccc(cc4)Cl C40098227
CCCCN1[C@H](C(=C(C1=O)[O-])C(=O)c2cc3cccc(c3o2)OC)c4cccc(c4)Cl C40098348
CCOc1cc(cc(c1OCCc2ccccc2)Br)/C=C\3/C(=NC(=S)S3)[O-] C40942117
COc1cccc(c1OC)[C@H]2CC(=NN2/C(=C/SC3CCCCC3)/[O-])c4cccs4 C44809978
CCOc1cc(ccc1OCc2ccc(cc2)C)/C=C(\C#N)/c3nc4ccccc4c(n3)[O-] C45171027
CCOc1ccc(cc1Cl)/C=C\2/C(=C(/C(=N/c3ccc(cc3)C)/S2)C(=O)OCC)[O-] C59364684
CCOC(=O)c1c2c(sc1[N-]S(=O)(=O)c3ccccc3)C[C@@H](CC2)C(C)(C)C C59413255
CCO/C(=C/1\C(=O)/C(=C/c2cc(c(cc2C)OC)C(C)C)/S\C1=N/c3ccc(cc3)OC)/[O-] C59437135
c1ccc2cc(ccc2c1)C[C@H](C(=O)[O-])NC(=O)OCC3c4ccccc4-c5c3cccc5 C04218139
c1ccc2c(c1)-c3ccccc3C2COC(=O)N[C@@H](Cc4ccc(c(c4)Cl)Cl)C(=O)[O-] C02564729
c1ccc2c(c1)-c3ccccc3C2COC(=O)N[C@H](Cc4ccc(c(c4)Cl)Cl)C(=O)[O-] C02564728
c1ccc2c(c1)-c3ccccc3C2COC(=O)N[C@@H](Cc4cccc(c4)Br)C(=O)[O-] C02243677
c1ccc2c(c1)-c3ccccc3C2COC(=O)N[C@H](Cc4cccc(c4)Br)C(=O)[O-] C02243701
CCN\1C(=O)/C(=C/c2ccc(cc2)N(CC)CC)/S/C1=N\c3cccc(c3)C(=O)[O-] C06870027
c1cc(c2c(c1)sc(c2CSc3nnc(s3)NCc4ccc(cc4)F)C(=O)[O-])F C12916173
c1ccc(cc1)Cn2c(=O)c3ccc(cc3nc2SC/C=C/c4ccccc4)C(=O)[O-] C13044957
CCc1ccc(cc1)[C@@H](C(C)C)NS(=O)(=O)c2cc(ccc2Br)C(=O)[O-] C13185872
C=CCn1c(nnc1SCc2c3c(cccc3sc2C(=O)[O-])F)c4ccccc4 C13255515
CC(C)c1ccc(cc1)[C@@H](c2cccs2)NS(=O)(=O)c3ccc(c(c3)C(=O)[O-])F C13312870
c1ccc(cc1)Cn2c(cnc2SCc3c(cco3)C(=O)[O-])c4ccc(cc4)Cl C13398743
Cc1ccc(cc1)c2nnc(n2CC(=O)N[C@@H](Cc3ccccc3)c4ccccc4)[S-] C25284383
C[C@H](C(c1ccccc1)c2ccccc2)NC(=O)Cn3c(nnc3[S-])c4ccc(cc4)Cl C31381948
c1ccc(cc1)c2cc(nc(n2)SCC(=O)Nc3ccccc3Sc4ccccc4)[O-] C32522800
CCOc1cc(cc(c1O)CC=C)/C=C\2/C(=O)N=C(S2)[N-]c3cc(ccc3C)Cl C17167005
Cc1c2c(=O)n(c(=O)n(c2sc1C(=O)[O-])Cc3ccc(cc3)Cl)CCCc4ccccc4 C34779029
CCOC(=O)C1=C(N=C2N([C@H]1c3ccccc3C)C(=CS2)/C=C(/N(C)C(C)C)\[O-])C C34922699
c1ccc(cc1)CCN2[C@@H](C(=C(C2=O)[O-])C(=O)/C=C/c3ccccc3)c4ccc(cc4)Cl C35444867
CCN(CC)/C(=C/C1=CSC2=NC(=C([C@@H](N12)c3ccccc3)C(=O)OC(C)C)C)/[O-] C35693692
CCN(CC)/C(=C/C1=CSC2=NC(=C([C@@H](N12)c3ccccc3Cl)C(=O)OC)C)/[O-] C35693744
CCN(C)/C(=C/C1=CSC2=NC(=C([C@@H](N12)c3cc(ccc3C)C)C(=O)OCC)C)/[O-] C36050362
CCN(C)/C(=C/C1=CSC2=NC(=C([C@@H](N12)c3ccc(cc3C)C)C(=O)OCC)C)/[O-] C36050452
CCN(C)/C(=C/C1=CSC2=NC(=C([C@@H](N12)c3ccc(cc3)C(C)C)C(=O)OC)C)/[O-] C36053570
CCN(C)/C(=C/C1=CSC2=NC(=C([C@@H](N12)c3ccc(cc3)F)C(=O)OC(C)C)C)/[O-] C36058815
CCC1=C([C@H](N2C(=CSC2=N1)/C=C(/N(C)CC)\[O-])c3ccc(cc3C)C)C(=O)OC C36064766
CCN(C)/C(=C/C1=CSC2=NC(=C([C@H](N12)c3ccccc3F)C(=O)OC(C)C)C)/[O-] C36065033
CCCOc1c(cc(cc1Cl)C(=O)c2c(c(c(=O)n(c2[O-])[C@@H](C)CC)C#N)C)Cl C38617408
Cc1ccc(cc1)Cn2c(c(c(c(c2=O)C#N)C)C(=O)COc3ccc(cc3)C(C)C)[O-] C38624382
CCCCCCn1c(c(c(c(c1=O)C#N)C)C(=O)[C@@H]2[C@H](C2(C)C)C=C(Cl)Cl)[O-] C38627033
Cc1c(c(nc(n1)SCc2nc(no2)Cc3ccc(cc3)F)[O-])Cc4ccccc4 C39758638
Cc1ccc(cc1)C[C@@H]2C(=O)N(/C(=N/c3ccc(cc3)C(=O)[O-])/S2)CCc4ccccc4 C39850772
CCc1ccc(cc1)/C=C(\C#N)/C(=N/c2nnc(s2)SCc3ccccc3Cl)/[O-] C39997313
Cc1ccc(cc1)CSc2nnc(s2)/N=C(/C(=C/c3ccc(cc3)C(C)C)/C#N)\[O-] C39997479
CCc1ccc(cc1)/C=C(\C#N)/C(=N/c2nnc(s2)SCc3ccccc3F)/[O-] C39997647
CCCCN1[C@@H](C(=C(C1=O)[O-])C(=O)c2ccc(cc2)Cl)c3ccc(cc3)C(C)(C)C C40076792
CCCCN1[C@H](C(=C(C1=O)[O-])C(=O)c2ccc3c(c2)C[C@@H](O3)C)c4ccc(cc4)C(C)C C40096096
Cc1cc(cc(c1OCC(C)C)C)C(=O)C2=C(C(=O)N[C@@H]2c3ccc(cc3)C(C)(C)C)[O-] C40124188
CCOC(=O)c1cc(sc1[N-]S(=O)(=O)c2ccc3ccccc3c2)c4ccccc4 C40944763
c1ccc2c(c1)-c3ccccc3C2COC(=O)N[C@@H](Cc4ccc(s4)Cl)C(=O)[O-] C44320510
Cc1ccc(c(c1Cl)C[C@H](C(=O)[O-])NC(=O)OCC2c3ccccc3-c4c2cccc4)F C44320868
Cc1c(ccc(c1F)C[C@@H](C(=O)[O-])NC(=O)OCC2c3ccccc3-c4c2cccc4)F C44321254
Cc1cc(c(c(c1C)C[C@H](C(=O)[O-])NC(=O)OCC2c3ccccc3-c4c2cccc4)C)C C44321443
Cc1ccc2c(c1)cc(s2)C[C@H](C(=O)[O-])NC(=O)OCC3c4ccccc4-c5c3cccc5 C44323016
C[C@H](CCCC(C)C)[C@@H]1CC[C@H]2[C@]1(CC[C@@H]3[C@@H]2CC=C4[C@]3(CC[C@@H](C4)OS(=O)(=O)[O-])C)C C44699244
Cc1cccc(c1)c2nnc(n2CCC(=O)NCC3(CCCCC3)c4ccccc4)[S-] C46622423
c1ccc(cc1)S(=O)(=O)/N=C(\C(F)(F)F)/[N-]c2ccc(cc2)SC(F)(F)F C28628345
Cc1ccc(cc1)c2nnc(n2CC(=O)N[C@H](CC3CCCCC3)c4ccccc4)[S-] C60361524
CC1=C([C@H](C(=C(N1)C)C(=O)OC/C=C/c2ccccc2)c3cccc(c3)Cl)C(=O)[O-] C28568175
CCc1ccc(cc1)[N-]C2=NC(=O)/C(=C/c3ccc(cc3)OCc4ccccc4Cl)/S2 C08821757
Cc1cccc(c1)Cc2c(cc(c(c2C)N(CC(=O)[O-])S(=O)(=O)c3ccccc3)C)C C01646503
CCCCN(c1ccccc1C(=O)[O-])S(=O)(=O)c2ccc(c3c2cccc3)Br C11635059
CCCC[C@H](C(=O)[O-])N1C(=O)/C(=C\c2ccc(o2)c3cccc(c3)Cl)/SC1=S C12274901
COc1ccc(cc1Br)CSc2nc3cc(ccc3c(=O)n2CC=C)C(=O)[O-] C13016378
Cc1cccc(c1OCCSc2nc3ccccc3c(=O)n2[C@@H](C(C)C)C(=O)[O-])C C13025369
Cc1ccc(cc1)c2nnc(n2CCC(=O)[O-])SCC(=O)c3cc(sc3Cl)Cl C13035549
c1cc(oc1)[C@H]2CC(=NN2C(=O)CSCc3ccc(cc3)C(=O)[O-])c4ccc(cc4)Cl C13066327
C=CCN(Cc1ccc(s1)Br)S(=O)(=O)c2cc(c(cc2Cl)Cl)C(=O)[O-] C13077130
CCN(CC)S(=O)(=O)c1ccc(c(c1)C(=O)[O-])N(C)Cc2ccc(c(c2)Cl)Cl C13091246
CC(C)(C)c1ccc(cc1)/C=C/C(=O)c2ccc(cc2)S(=O)(=O)N3CCC(CC3)C(=O)[O-] C13264679
c1ccc(cc1)C(=O)CCCSc2nc3cc(ccc3c(=O)n2c4ccccc4)C(=O)[O-] C13279491
c1ccc(cc1)CCn2c(=O)c3ccc(cc3nc2SCC(=O)c4ccccc4)C(=O)[O-] C13280212
Cc1ccc(c(c1)CSc2nc3ccccc3c(=O)n2[C@@H](Cc4ccccc4)C(=O)[O-])C C13333034
C[C@H]1CCc2c(sc3c2c(=O)n(c(n3)SCc4ccc(cc4)C(=O)[O-])CCOC)C1 C13354841
CC[C@@H](C)c1ccc(cc1)N2C(=O)/C(=C\c3ccccc3O[C@H](CC)C(=O)[O-])/SC2=O C16911125
COc1ccc(cc1)C(=O)C2=C(C(=O)N([C@@H]2c3ccc(cc3)Cl)CCc4ccccc4)[O-] C06239709
CC(C)(C)c1ccc(cc1)Cc2c(nc(nn2)S[C@H](c3ccccc3)C(=O)N(C)C)[O-] C24747039
CCCCCCn1c2c(c(c(s2)C(=O)[O-])C)c(=O)n(c1=O)c3cccc(c3)Cl C27531690
CCCOC(=O)c1c(oc2c1cc(c3c2cccc3)[N-]S(=O)(=O)c4cccs4)C C28464060
CCN(CC)c1ccc(c(c1)C)[N-]S(=O)(=O)c2cc(sc2C)c3nc(cs3)C C33290006
COc1cc(ccc1OCc2ccccc2)/C=N\n3c(nnc3[S-])c4ccc(cc4)Cl C09762844
COc1ccc(cc1OCc2ccccc2)/C=N\n3c(nnc3[S-])c4ccc(cc4)Cl C09762947
CN(C)c1ccc(cc1)[C@H]2C(=C(C(=O)N2CCc3ccccc3)[O-])C(=O)c4cc5ccccc5o4 C33415921
COc1ccc(cc1)[C@@H]2C(=C(C(=O)N2CCc3ccccc3)[O-])C(=O)c4ccc(cc4)Cl C33528848
Cc1ccc(cc1)C(=O)C2=C(C(=O)N([C@H]2c3ccc(cc3)C(=O)OC)CCc4ccccc4)[O-] C33529603
Cc1cc(ccc1OCc2cc(ccc2OC)/C=N/n3c(nnc3[S-])C(F)F)Cl C02792692
Cc1c2c(=O)n(c(=O)n(c2sc1C(=O)[O-])CCc3ccccc3)CCCc4ccccc4 C34779032
CCc1ccc(cc1)[C@@H]2C(=C(C(=O)N2CCc3ccccc3)[O-])C(=O)c4c(nc5n4cccc5)C C35420445
COc1cccc2c1oc(c2)C(=O)C3=C(C(=O)N([C@@H]3c4ccc(cc4)F)CCc5ccccc5)[O-] C35551388
COc1cccc2c1oc(c2)C(=O)C3=C(C(=O)N([C@@H]3c4ccccc4F)CCc5ccccc5)[O-] C35551472
Cc1c(sc(n1)C)C(=O)C2=C(C(=O)N([C@@H]2c3ccc(cc3)C(C)C)CCc4ccccc4)[O-] C35568063
CCCc1nc2c(cc(nc2n1Cc3ccc(cc3)[C@]4(CC(=O)c5c4cccc5)CC(=O)[O-])C)C C36222499
CCOC(=O)c1c2cc(ccc2oc1c3ccccc3)[N-]S(=O)(=O)c4ccccc4 C00940630
CCCOc1c(cc(cc1Cl)C(=O)c2c(c(c(=O)n(c2[O-])CC=C)C#N)C)Cl C38616958
CCOCCCn1c(c(c(c(c1=O)C#N)C)C(=O)c2c(c3ccc(cc3s2)C)Cl)[O-] C38621148
CCCCCCn1c(c(c(c(c1=O)C#N)C)C(=O)[C@H]2[C@H](C2(C)C)C=C(Cl)Cl)[O-] C38627037
CCCCSC1=NC(=O)[C@H]2[C@@H](/C(=C(/[O-])\OC)/C(=NC2=N1)C)c3ccc(cc3)C(C)C C39379536
CCCCSC1=NC(=O)[C@H]2[C@H](/C(=C(/[O-])\OC)/C(=NC2=N1)C)c3ccc(cc3)C(C)C C39379540
COCCCN1C(=O)/C(=C\c2cn(c3c2cccc3)Cc4cccc(c4)C(F)(F)F)/N=C1[S-] C39557041
CC(C)CC(=O)OCC1=CC[C@@H]2[C@@]([C@@]13CC[C@](O3)(C)CC(=O)[O-])(CCCC2(C)C)C C31158335
CCc1ccc(cc1)C[C@@H]2C(=O)N(/C(=N/c3ccc(cc3)C(=O)[O-])/S2)Cc4ccco4 C39850815
c1cc(cc(c1)C(F)(F)F)C[C@@H]2C(=O)N(/C(=N/c3ccc(cc3)C(=O)[O-])/S2)Cc4ccco4 C39850837
C=CCN\1C(=O)/C(=C/c2ccc(cc2)OCC=C)/S/C1=N\c3cccc(c3)C(=O)[O-] C39866692
Cc1ccc(cc1)c2c3cc(ccc3no2)/C=C/4\C(=O)N(C(=S)S4)CCCCCC(=O)[O-] C39895691
CCCCSc1nnc(s1)/N=C(/C(=C/c2ccccc2Br)/C#N)\[O-] C39997049
CCCCN1[C@H](C(=C(C1=O)[O-])C(=O)c2ccc(cc2)Br)c3ccc(cc3)C(=O)OC C40077121
CCCCN1[C@@H](C(=C(C1=O)[O-])C(=O)c2ccc3c(c2)OCCO3)c4ccc(cc4)C(C)C C40096860
CCCCN1[C@H](C(=C(C1=O)[O-])C(=O)c2cc3ccccc3o2)c4ccc(cc4)SC C40097704
CC(C)Cn1c(=O)cc(nc1SCC(=O)N(C2CCCCC2)C3CCCCC3)[O-] C13040423
COc1cc(cc(c1OC)OC)[C@@H]2C(=C(N=C3C2=C(CCC3)[O-])SCc4ccccc4)C#N C01476129
CC(C)CCC[C@@H](C)[C@@H]1CC[C@H]2[C@@]1(CC[C@@H]3[C@H]2CC=C4[C@@]3(CC[C@@H](C4)OS(=O)(=O)[O-])C)C C05884941
c1ccc(cc1)CCCn2c(=O)c3ccccc3nc2SCc4cccc(c4)C(=O)[O-] C13062030
Cc1c2c(nc(n(c2=O)CC=C)SCc3ccc(cc3)C(=O)[O-])sc1c4ccccc4 C13195026
c1ccc(c(c1)C(F)(F)F)n2c(nnc2SCc3c(cco3)C(=O)[O-])c4cccc(c4)Cl C13256200
CCc1ccc(cc1)C(=O)CSc2nc3cc(ccc3c(=O)n2c4ccccc4)C(=O)[O-] C13279509
CC(C)(C)c1ccc(cc1)c2nnc(n2Cc3ccccc3)Sc4c(cccn4)C(=O)[O-] C13279711
Cc1ccccc1CSc2nc3ccccc3c(=O)n2[C@@H](Cc4ccccc4)C(=O)[O-] C13279988
Cc1cccc(c1)CSc2nc3ccccc3c(=O)n2[C@@H](Cc4ccccc4)C(=O)[O-] C13333054
c1ccc(cc1)Cn2c(nnc2SCc3c(cco3)C(=O)[O-])c4ccc(cc4)Cl C13393943
CC[C@@H](C)c1ccc(cc1)n2c(=O)c3ccccc3nc2SCc4c(cco4)C(=O)[O-] C13395148
CCCCCCN1[C@@H](C(=C(C1=O)[O-])C(=O)c2ccc(cc2)C)c3ccc4c(c3)OCO4 C06187051
CCOC(=O)c1ccc(c(c1)Cl)[N-]S(=O)(=O)Cc2c(cccc2Cl)Cl C30867321
CCOc1ccc(cc1OC)/C=C/2\C(=O)N=C(S2)[N-]c3ccccc3C(F)(F)F C04480135
CC(C)c1ccc(cc1)[C@H]2C(=C(C(=O)N2Cc3ccccc3)[O-])C(=O)c4ccc(cc4)OC C33519314
COc1ccccc1Oc2ccc(cc2)S(=O)(=O)[N-]c3ccccc3C(F)(F)F C33608635
CCOC(=O)[C@@H]1[C@H](C(=C(N=C1/C=C(/c2ccccc2)\[O-])C)C#N)c3ccccc3C(F)(F)F C34802406
Cc1ccc2c(c1)sc(n2)N3[C@H](C(=C(C3=O)[O-])C(=O)c4ccccc4)c5ccc(cc5)OCC=C C34930821
Cc1ccc(c(c1)C(=O)C2=C(C(=O)N([C@@H]2c3ccc(cc3)C(C)(C)C)CCCOC)[O-])C C34943651
CCOC(=O)C1=C(N(C(=O)C[C@H]1c2ccc(cc2)Cl)Cc3ccc(cc3)C(=O)[O-])C C35277164
CC(C)(C)c1ccc(cc1)[C@H]2C(=C(C(=O)N2Cc3ccco3)[O-])C(=O)/C=C/c4ccccc4 C35444259
c1ccc(cc1)CCN2[C@@H](C(=C(C2=O)[O-])C(=O)/C=C/c3ccccc3)c4cccc(c4)Cl C35444983
Cc1ccc(cc1)[C@H]2C(=C(N=C3N2C(=CS3)/C=C(/N4CCCC4)\[O-])C)C(=O)OCC=C C35697312
CCN(C)/C(=C/C1=CSC2=NC(=C([C@H](N12)c3ccc(cc3)C)C(=O)N(CC)CC)C)/[O-] C35698198
CCN(C)/C(=C/C1=CSC2=NC(=C([C@H](N12)c3cccc(c3)Cl)C(=O)OCC)C)/[O-] C36050997
CC1=C([C@H](N2C(=CSC2=N1)/C=C(/N3CCCC3)\[O-])c4ccccc4)C(=O)OCC=C C36053110
CC1=C([C@H](N2C(=CSC2=N1)/C=C(/N3CCCC3)\[O-])c4ccccc4F)C(=O)OCC=C C36058668
CCCCN1CCc2c1ccc(c2)/C=C/3\C(=NC(=S)N(C3=O)CCC4=CCCCC4)[O-] C13513230
Cc1c(c(=O)n(c(c1C(=O)[C@H](C)Oc2ccc(cc2)C(C)C)[O-])Cc3ccccc3)C#N C38619799
Cc1ccc(c(c1)O[C@H](C)C(=O)c2c(c(c(=O)n(c2[O-])Cc3ccccc3)C#N)C)C(C)C C38619804
Cc1ccc(c(c1)OCC(=O)c2c(c(c(=O)n(c2[O-])[C@H](C)c3ccccc3)C#N)C)C(C)C C38623295
Cc1ccc(cc1C)N2C(=O)/C(=C/c3cn(c4c3cccc4)CCCOc5ccccc5)/N=C2[S-] C39556714
CCOc1cccc(c1OCc2ccccc2Cl)C/N=C/3\C=CC4=NC(=NC4=C3)[O-] C39709155
CCCC[C@@H](C(=O)[O-])S[C@H]1N=C2c3ccccc3N=C2C(=O)N1c4ccccc4C C39726156
CCCC[C@H](C(=O)[O-])S[C@H]1N=C2c3ccccc3N=C2C(=O)N1c4cccc(c4C)C C39726624
COc1cccc(c1)/C=C(\C#N)/C(=N/c2nnc(s2)SCc3ccccc3Cl)/[O-] C39997243
c1ccc(cc1)/C=C/C=C(\C#N)/C(=N/c2nnc(s2)SCc3ccccc3F)/[O-] C39997672
CC(C)c1ccc(cc1)[C@@H]2C(=C(C(=O)N2CC=C)[O-])C(=O)c3cc4cccc(c4o3)OC C40028482
Cc1ccc(cc1)COc2cccc(c2)C(=O)C3=C(C(=O)N([C@@H]3c4cccs4)CC=C)[O-] C40030366
CCCCN1[C@H](C(=C(C1=O)[O-])C(=O)c2ccc(cc2)Br)c3ccc(cc3)C(C)C C40077151
CCCCN1[C@@H](C(=C(C1=O)[O-])C(=O)c2cc3ccccc3o2)c4ccc(cc4)C(C)(C)C C40097459
CCCCN1[C@@H](C(=C(C1=O)[O-])C(=O)c2cc3cccc(c3o2)OC)c4cccc(c4)Cl C40098346
CCCCCOc1c(cc(cc1Br)/C=C\2/C(=NC(=S)S2)[O-])OCC C40942115
COc1ccc(cc1)[C@H]2CC(=NN2/C(=C/SC3CCCCC3)/[O-])c4ccc(cc4)OC C44809878
CCOc1cc(ccc1OCc2ccc(cc2)Cl)/C=C(\C#N)/c3nc4ccccc4c(n3)[O-] C45171034
CCOc1cc(ccc1OCc2ccccc2F)/C=C(\C#N)/c3nc4ccccc4c(n3)[O-] C45171037
CCOc1cc(ccc1OCc2ccc(cc2)F)/C=C(\C#N)/c3nc4ccccc4c(n3)[O-] C45171040
COc1cc(ccc1OCc2ccccc2F)/C=C\3/C(=O)N=C(S3)[N-]c4ccccc4 C36245393
CCc1ccc(cc1)c2c(cn(n2)Cc3ccccc3)/C=C/C(=O)c4c(cc(oc4=O)C)[O-] C12535359
CCCOC(=O)CSC1=C([C@H](C2=C(CC(CC2=N1)(C)C)[O-])c3ccc(cc3)OC)C#N C13045477
C[C@H](CCCC(C)C)[C@@H]1CC[C@@H]2[C@@]1(CC[C@@H]3[C@H]2CC=C4[C@@]3(CC[C@@H](C4)OS(=O)(=O)[O-])C)C C37261764
Cc1ccc(cc1)C2=NN([C@@H](C2)Cc3cc4cc(ccc4nc3Cl)C)C(=O)CCCC(=O)[O-] C09404597
c1ccc(c(c1)n2c(=O)c3ccc(cc3nc2SCCOc4ccccc4Cl)C(=O)[O-])F C13016943
CCCCn1c(=O)c2ccc(cc2nc1SCc3cccc(c3)Br)C(=O)[O-] C13044368
c1ccc(cc1)CCn2c(=O)c3ccc(cc3nc2SCc4ccccc4C#N)C(=O)[O-] C13045252
CC(C)(C)C(=O)CSc1nc2cc(ccc2c(=O)n1Cc3ccccc3Cl)C(=O)[O-] C13049651
c1cc(cc(c1)C(=O)[O-])CSc2nnc(n2C[C@H]3CCCO3)c4ccc(cc4)Cl C13061708
C=CCn1c(=O)c2c(csc2nc1SCc3ccc(cc3)C(=O)[O-])c4cccs4 C13237061
c1ccc(cc1)Cn2c(nnc2SCc3c(cco3)C(=O)[O-])c4ccccc4Cl C13255067
c1cc(ccc1/C=C/2\C(=O)N(C(=S)S2)CCCCC(=O)[O-])SC(F)(F)F C13269109
CC(C)[C@H](C(=O)[O-])n1c(nnc1SCc2c(cccc2Cl)F)c3cccs3 C13271127
Cc1ccc(cc1C)C(=O)CSc2nc3cc(ccc3c(=O)n2CC(C)C)C(=O)[O-] C13280272
Cc1ccc(c(c1)C)C(=O)CSc2nc3cc(ccc3c(=O)n2CC(C)C)C(=O)[O-] C13280326
C=CCn1c(=O)c2cc(sc2nc1SCc3ccc(cc3)C(=O)[O-])c4ccccc4 C13354551
CCc1nc2c(cc(nc2n1Cc3ccc(cc3)N(CC)[C@@H](c4ccccc4)C(=O)[O-])C)C C13732462
Cc1ccc(cc1)OCCCOc2c(cc(cc2Cl)Cl)/C=C\3/C(=NC(=S)S3)[O-] C26675863
CCC1=NN(C(=O)[C@H]1C/C(=C/c2ccc(cc2)C(F)(F)F)/C(=O)[O-])c3ccc(cc3)Cl C33415439
CCc1ccc(cc1)[C@H]2C(=C(C(=O)N2Cc3ccccc3)[O-])C(=O)c4cc5cccc(c5o4)OC C33514520
CC(C)(C)c1ccc(cc1)[C@H]2C(=C(C(=O)N2CCc3ccccc3)[O-])C(=O)c4ccccc4 C33525741
CC(C)(C)c1ccc(cc1)[C@@H]2C(=C(C(=O)N2CCc3ccccc3)[O-])C(=O)c4ccco4 C33533190
Cc1ccc2c(c1)sc(n2)N3[C@@H](C(=C(C3=O)[O-])C(=O)c4ccccc4)c5ccc(cc5)OCC=C C34930819
Cc1ccc(c(c1)C(=O)C2=C(C(=O)N([C@H]2c3ccc(cc3)C(C)(C)C)CCCOC)[O-])C C34943649
Cc1ccc(c(c1)C(=O)C2=C(C(=O)N([C@H]2c3ccc(cc3)C(C)C)CCCOC)[O-])C C06382272
CCOC(=O)C1=C(N(C(=O)C[C@H]1c2ccc(cc2)Cl)Cc3cccc(c3)C(=O)[O-])C C35277157
CCOC(=O)C1=C(N(C(=O)C[C@@H]1c2ccc(cc2)Cl)Cc3ccc(cc3)C(=O)[O-])C C35277160
c1ccc(cc1)CCN2[C@H](C(=C(C2=O)[O-])C(=O)/C=C/c3ccccc3)c4ccc(cc4)Cl C35444869
CCN(C)/C(=C/C1=CSC2=NC(=C([C@H](N12)c3cccc(c3)C)C(=O)N(CC)CC)C)/[O-] C35696029
CCN(C)/C(=C/C1=CSC2=NC(=C([C@@H](N12)c3cccc(c3)Cl)C(=O)OCC)C)/[O-] C36050996
CC1=C([C@@H](N2C(=CSC2=N1)/C=C(/N3CCCC3)\[O-])c4ccccc4)C(=O)OCC=C C36053109
CC1=C([C@@H](N2C(=CSC2=N1)/C=C(/N3CCCC3)\[O-])c4ccccc4F)C(=O)OCC=C C36058667
CCCCOc1c(cc(cc1Cl)C(=O)c2c(c(c(=O)n(c2[O-])CC=C)C#N)C)Cl C38616959
Cc1ccc(c(c1)O[C@@H](C)C(=O)c2c(c(c(=O)n(c2[O-])Cc3ccccc3)C#N)C)C(C)C C38619802
Cc1c(c(=O)n(c(c1C(=O)c2ccc(cc2)OCC(C)C)[O-])Cc3ccc(cc3)F)C#N C38623778
CCc1ccc(cc1)O[C@@H](C)C(=O)c2c(c(c(=O)n(c2[O-])Cc3ccc(cc3)C)C#N)C C38624388
CCCC[C@H](C(=O)[O-])S[C@@H]1N=C2c3ccccc3N=C2C(=O)N1c4ccccc4C C39726155
CCCC[C@@H](C(=O)[O-])S[C@H]1N=C2c3ccccc3N=C2C(=O)N1c4cccc(c4C)C C39726623
CCc1ccc(cc1)C[C@@H]2C(=O)N(/C(=N/c3ccc(cc3)C(=O)[O-])/S2)Cc4ccccc4 C39850733
CCCCSc1nnc(s1)/N=C(/C(=C/c2cccc(c2)Br)/C#N)\[O-] C39996984
CCCCSc1nnc(s1)/N=C(/C(=C/c2ccc(cc2)Br)/C#N)\[O-] C39996986
Cc1ccc(cc1)CSc2nnc(s2)/N=C(/C(=C/c3ccc(cc3)N(C)C)/C#N)\[O-] C39997528
CC(C)COc1ccc(cc1)C(=O)C2=C(C(=O)N([C@H]2c3c(cccc3Cl)F)CC=C)[O-] C40026899
C=CCN1[C@H](C(=C(C1=O)[O-])C(=O)c2cc3ccccc3o2)c4cccc(c4)Oc5ccccc5 C40028247
CCCCN1[C@@H](C(=C(C1=O)[O-])C(=O)c2ccc(cc2)Br)c3ccc(cc3)C(C)C C40077150
CCCCN1[C@H](C(=C(C1=O)[O-])C(=O)c2ccc3c(c2)C[C@H](O3)C)c4ccc(cc4)C(C)(C)C C40095861
CCCCN1[C@H](C(=C(C1=O)[O-])C(=O)c2cc3cccc(c3o2)OC)c4ccc(cc4)Cl C40098229
CCCCN1[C@H](C(=C(C1=O)[O-])C(=O)c2cc3cccc(c3o2)OC)c4ccccc4Cl C40098414
CCC1=NN(C(=O)[C@H]1C/C(=C/c2ccc(cc2)C(F)(F)F)/C(=O)[O-])c3ccc(cc3)F C33910325
CC/N=C\1/N(C(=O)/C(=C/c2cc(c(c(c2)Cl)OCc3ccc(cc3)C(=O)[O-])Cl)/S1)CC C59105251
Cc1ccc(cc1C)/C=C(/c2nc(c3c(c(sc3n2)C(=O)OCCOC)C)[O-])\Cl C59269892
CCOC(=O)c1c2c(sc1[N-]S(=O)(=O)c3ccccc3)C[C@H](CC2)C(C)(C)C C59413257
CCOc1ccc(cc1OC)/C=C\2/C(=O)N=C(S2)[N-]c3ccc(cc3C(F)(F)F)Cl C13803554
CC(C)CCC[C@@H](C)[C@H]1CC[C@H]2[C@]1(CC[C@@H]3[C@H]2CC=C4[C@]3(CC[C@@H](C4)OS(=O)(=O)[O-])C)C C12501446
CC[C@H](C)c1ccc(cc1)NC(=O)COc2c(cc(c(c2C(=O)[O-])Cl)Cl)Cl C13014517
Cc1ccc(cc1)CSc2nc3cc(ccc3c(=O)n2CCc4ccccc4)C(=O)[O-] C13045167
Cc1cccc(c1OCCSc2nc3cc(ccc3c(=O)n2CC(C)C)C(=O)[O-])C C13049241
CCc1ccc(cc1)[C@H](C(C)C)NS(=O)(=O)c2cc(ccc2Br)C(=O)[O-] C13185869
CCc1ccc(cc1)[C@@H](c2cccc(c2)F)NS(=O)(=O)c3cc(ccc3Cl)C(=O)[O-] C13198994
CC(C)c1ccc(cc1)[C@@H](c2cccs2)NS(=O)(=O)c3cc(ccc3F)C(=O)[O-] C13312878
Cc1ccc(cc1S(=O)(=O)N[C@@H](c2ccc(cc2)C(C)C)c3cccs3)C(=O)[O-] C13312884
CC(C)CCn1c(=O)c2ccccc2nc1SCc3c4ccccc4oc3C(=O)[O-] C13409737
CCCCc1ccc(cc1)n2c(=O)c3ccccc3nc2SCc4c(cco4)C(=O)[O-] C13413380
CCc1nc2c(cc(nc2n1Cc3ccc(cc3)[C@H](CC(=O)[O-])c4ccccc4Cl)C)C C13756125
CCCOc1ccccc1/C=C\2/C(=O)N(/C(=N/c3ccccc3C(=O)[O-])/S2)CC=C C16928597
CC(C)c1ccc(cc1)[C@@H]2C(=C(C(=O)N2CCc3ccccc3)[O-])C(=O)c4ccccc4 C06782324
CSc1cccc(c1)NC(=O)Cc2cc(nc(n2)SCc3cccc(c3)Cl)[O-] C23242954
C[C@@H](C(c1ccccc1)c2ccccc2)NC(=O)Cn3c(nnc3[S-])c4ccc(cc4)Cl C31381952
Cc1ccc(cc1)n2c(=O)c(c(nc2SCC(=O)c3ccccc3)[O-])Cc4ccccc4 C13774911
CCc1ccc(cc1)[C@H]2C(=C(C(=O)N2CCc3c[nH]c4c3cccc4)[O-])C(=O)c5ccc(cc5)F C01414745
CCc1ccc(cc1)[C@@H]2C(=C(C(=O)N2CCc3c[nH]c4c3cccc4)[O-])C(=O)c5ccc(cc5)F C01414746
CCO/C(=C\1/[C@H](C(=C(N=C1CSc2ccccc2)C)C#N)c3ccccc3C(F)(F)F)/[O-] C34802427
CCOC(=O)C1=C(N=C2N([C@@H]1c3ccccc3C)C(=CS2)/C=C(/N(C)C(C)C)\[O-])C C34922698
CCC[C@@H](C(=O)[O-])Sc1nc2c(c3cc(ccc3n2Cc4ccccc4F)C)nn1 C35156534
CCc1ccc(cc1)[C@H]2C(=C(C(=O)N2CCc3ccccc3)[O-])C(=O)/C=C/c4ccccc4 C35444931
CCC1=C([C@H](N2C(=CSC2=N1)/C=C(/N(C)C(C)C)\[O-])c3cccc(c3)C)C(=O)OC C35969729
CN(Cc1ccccc1)c2cc(nc(n2)SCc3ccc(o3)C(=O)[O-])c4ccccc4 C36025052
CCN(C)/C(=C/C1=CSC2=NC(=C([C@H](N12)c3ccccc3C)C(=O)OC(C)C)C)/[O-] C36058870
CCC1=C([C@@H](N2C(=CSC2=N1)/C=C(/N(C)CC)\[O-])c3ccc(cc3C)C)C(=O)OC C36064765
c1ccc(cc1)C(c2ccccc2)c3c(=O)[nH]c(nc3[O-])SCC(=O)c4ccccc4 C13582437
CCCCOc1c(cc(cc1Cl)C(=O)c2c(c(c(=O)n(c2[O-])C(C)C)C#N)C)Cl C38617133
CCCOc1c(cc(cc1Cl)C(=O)c2c(c(c(=O)n(c2[O-])CC(C)C)C#N)C)Cl C38617539
CCCCCCn1c(c(c(c(c1=O)C#N)C)C(=O)[C@H]2[C@@H](C2(C)C)C=C(Cl)Cl)[O-] C38627029
Cc1ccc(cc1)c2nnc(n2CC(=O)NCCc3c(cc(cc3C)C(C)(C)C)C)[S-] C12993499
Cc1c(c(nc(n1)SCc2ccc(cc2)F)[O-])CC(=O)Nc3ccccc3C(C)C C38898200
COc1ccc(cc1)Cc2c(=O)[nH]c(nc2[O-])SC(c3ccccc3)c4ccccc4 C13957233
c1ccc(cc1)CCN\2C(=O)[C@H](S/C2=N\c3ccc(cc3)C(=O)[O-])Cc4ccccc4F C39850781
CCCSc1nnc(s1)/N=C(/C(=C/c2cccc(c2)Oc3ccccc3)/C#N)\[O-] C39994970
CCCCN1[C@H](C(=C(C1=O)[O-])C(=O)c2ccc(cc2)Cl)c3ccc(cc3)C(C)(C)C C40076793
CCN(C)/C(=C/C1=CSC2=NC(=C([C@H](N12)c3ccc(cc3)C)C(=O)OCC=C)C)/[O-] C40400714
c1ccc-2c(c1)Cc3c2ccc(c3)C[C@@H](C(=O)[O-])NC(=O)OCC4c5ccccc5-c6c4cccc6 C44320264
c1ccc2c(c1)-c3ccccc3C2COC(=O)N[C@H](Cc4c(ccs4)Br)C(=O)[O-] C44320608
Cc1ccc(c(c1Cl)C[C@@H](C(=O)[O-])NC(=O)OCC2c3ccccc3-c4c2cccc4)F C44320867
Cc1ccc(c(c1F)C)C[C@H](C(=O)[O-])NC(=O)OCC2c3ccccc3-c4c2cccc4 C44321168
Cc1c(ccc(c1F)F)C[C@H](C(=O)[O-])NC(=O)OCC2c3ccccc3-c4c2cccc4 C44321253
Cc1ccc(c(c1)Br)C[C@@H](C(=O)[O-])NC(=O)OCC2c3ccccc3-c4c2cccc4 C44321496
C[C@H](c1ccc(cc1)C(C)(C)C)NC(=O)c2ccc(c(c2)Cl)[N-]S(=O)(=O)c3ccccc3 C44901540
Cc1ccc(cc1)CSc2nc3cc(ccc3o2)S(=O)(=O)[N-]c4ccccc4OC C15221274
c1ccc(cc1)[C@H](C2CCCCC2)NC(=O)CCn3c(nnc3[S-])c4cccs4 C32746031
C/C(=C/N=C\1/N=C(S1)[N-]c2ccc(c(c2)Cl)Cl)/NCCc3ccc(cc3)F C59074124
CCc1ccc(cc1)/N=C\2/C(=C(/C(=C/c3ccc(cc3)N(C)C)/S2)[O-])C(=O)OCC C59105290
CCc1ccc(cc1)/N=C\2/C(=C(/C(=C/c3ccccc3OCC#N)/S2)[O-])C(=O)OCC C59247701
CC1=C([C@@H](C(=C(N1)C)C(=O)OC/C=C/c2ccccc2)c3cccc(c3)Cl)C(=O)[O-] C28568177
C[C@H](CCC(=O)[O-])[C@H]1CC[C@@H]2[C@@]1([C@H](C[C@@H]3[C@@H]2CC[C@H]4[C@@]3(CC[C@H](C4)OC=O)C)OC=O)C C08446395
CC/C(=C\C=C\[C@H]1C=C[C@@H]2CCC[C@@H]2[C@@H]1C(=O)c3ccc[nH]3)/[C@@H]4CO[C@@H](C[C@@H]4C)[C@@H](C)C(=O)[O-] C09762248
COCCCn1c(=O)c2ccc(cc2nc1SCc3c(cccc3Cl)Cl)C(=O)[O-] C13023739
c1cc(ccc1/C=C(\C#N)/C(=O)Nc2ccc(cc2)C(=O)[O-])OC([C@@H](C(F)(F)F)F)(F)F C13058133
COCCn1c(=O)c2cc(sc2nc1SCc3cccc(c3)C(=O)[O-])c4ccccc4 C13061472
COCCn1c(=O)c2cc(sc2nc1SCc3ccc(cc3)C(=O)[O-])c4ccccc4 C13266599
CC(C)[C@H](C(=O)[O-])n1c(nnc1SCc2ccccc2C(F)(F)F)c3cccs3 C13271921
CCN(CC)S(=O)(=O)c1ccc(c(c1)C(=O)[O-])Sc2ccc(c(c2)C(F)(F)F)Cl C13275765
CC(C)Cn1c(=O)c2ccc(cc2nc1SCC(=O)c3cccc(c3)C(F)(F)F)C(=O)[O-] C13280265
CC/C(=C\C=C\[C@H]1C=C[C@@H]2CCC[C@@H]2[C@@H]1C(=O)c3ccc[nH]3)/[C@@H]4CO[C@H](C[C@@H]4C)[C@@H](C)C(=O)[O-] C13896226
CC[C@H](C)c1ccc(cc1)N2C(=O)/C(=C\c3ccccc3O[C@@H](CC)C(=O)[O-])/SC2=S C16911133
CCOC(=O)c1c(csc1NC(=O)[C@H]2CC=CC[C@@H]2C(=O)[O-])c3ccc(cc3)C(C)(C)C C20168165
Cc1ccccc1CN(CC2CCC(CC2)C(=O)[O-])C(=S)Nc3ccc(c(c3)Cl)C C03036352
Cc1ccc(cc1)NC(=O)[C@H](c2ccccc2)Sc3nnc(n3CCc4ccccc4)[O-] C24500325
C[C@@H](C(c1ccccc1)c2ccccc2)NC(=O)Cn3c(nnc3[S-])c4ccc(cc4)OC C31381932
CCN(Cc1ccccc1)c2ccc(cc2C(=O)[O-])NS(=O)(=O)c3cc(cc(c3)C)C C33253336
CCOc1cc(ccc1OCc2c(cccc2Cl)F)/C=N/n3c(nnc3[S-])C(F)(F)F C01918455
CC(C)Cn1c2ccc(cc2nc1[C@H](Cc3ccccc3)NC(=O)c4cccs4)C(=O)[O-] C35620511
CCN(CC)C(=O)C1=C(N=C2N([C@@H]1c3ccc(cc3)F)C(=CS2)/C=C(/NCC4CC4)\[O-])C C35696117
CCN(CC)C(=O)C1=C(N=C2N([C@H]1c3ccc(cc3)F)C(=CS2)/C=C(/NCC4CC4)\[O-])C C35696119
CCC1=C([C@@H](N2C(=CSC2=N1)/C=C(/NCc3ccccc3)\[O-])c4ccccc4C)C(=O)OC C35696639
CC1=C([C@@H](N2C(=CSC2=N1)/C=C(/NCc3ccccc3)\[O-])c4ccccc4)C(=O)OC(C)C C36050552
CCOC(=O)C1=C(N=C2N([C@H]1c3ccccc3F)C(=CS2)/C=C(/NCc4ccccc4)\[O-])C C36051021
CCC1=C([C@@H](N2C(=CSC2=N1)/C=C(/NCc3ccccc3)\[O-])c4cccc(c4)C)C(=O)OC C36052809
CC(C)c1ccc(cc1)[C@@H]2C(=C(C(=O)N2C[C@@H]3CCCO3)[O-])C(=O)c4ccc(cc4)OCC=C C16731885
Cc1ccc(cc1)CSc2nnc(s2)/N=C(/C(=C/C=C/c3ccccc3OC)/C#N)\[O-] C39997575
CC(C)CCOc1ccc(cc1OC)[C@@H]2C(=C(C(=O)N2CC=C)[O-])C(=O)c3ccc(cc3)Cl C40025866
C=CCN1[C@@H](C(=C(C1=O)[O-])C(=O)c2ccc(cc2)OCC=C)c3c(cccc3Cl)Cl C40028826
C=CCN1[C@@H](C(=C(C1=O)[O-])C(=O)c2cccc(c2)OCC=C)c3ccc(cc3Cl)Cl C40029900
Cc1ccc(cc1)COc2ccc(cc2)C(=O)C3=C(C(=O)N([C@H]3c4cccs4)CC=C)[O-] C40030947
CCOC(=O)C1=C(N=C2N([C@@H]1c3cccs3)C(=CS2)/C=C(/NCc4ccc(cc4)F)\[O-])C C40400477
C[C@H](CCC(=O)[O-])[C@H]1CC[C@@H]2[C@]1([C@H](C[C@@H]3[C@@H]2CC[C@@H]4[C@]3(CC[C@H](C4)OC=O)C)OC=O)C C43765303
Cc1cc(ccc1C[C@@H](C(=O)[O-])NC(=O)OCC2c3ccccc3-c4c2cccc4)N(C)C C44320496
Cc1cc(ccc1C[C@H](C(=O)[O-])NC(=O)OCC2c3ccccc3-c4c2cccc4)N(C)C C44320497
CSc1ccc(s1)C[C@H](C(=O)[O-])NC(=O)OCC2c3ccccc3-c4c2cccc4 C44320660
c1ccc2c(c1)-c3ccccc3C2COC(=O)N[C@@H](Cc4cccc(c4)n5cccc5)C(=O)[O-] C44321021
c1ccc2c(c1)-c3ccccc3C2COC(=O)N[C@@H](Cc4cccc(n4)c5ccsc5)C(=O)[O-] C44321631
c1ccc2c(c1)-c3ccccc3C2COC(=O)N[C@H](Cc4cccc(n4)c5ccsc5)C(=O)[O-] C44321633
CCN1CCCc2c1ccc(c2)C[C@@H](C(=O)[O-])NC(=O)OCC3c4ccccc4-c5c3cccc5 C44322036
CCN1CCCc2c1ccc(c2)C[C@H](C(=O)[O-])NC(=O)OCC3c4ccccc4-c5c3cccc5 C44322038
c1ccc2c(c1)-c3ccccc3C2COC(=O)N[C@@H](Cc4cccc(c4)c5ccccc5F)C(=O)[O-] C44322477
Cc1cc(cc(c1OC)C[C@@H](C(=O)[O-])NC(=O)OCC2c3ccccc3-c4c2cccc4)Cl C44325126
Cc1ccccc1CSCCNC(=O)c2cc(ccc2Cl)[N-]S(=O)(=O)c3ccccc3 C44841438
CCn1c(c(c(n1)C)C[N-]/C(=N/C(=O)c2cccc(c2)Cl)/Nc3ccc(cc3)C(C)C)C C32971691
Cc1cccc(c1)c2nnc(n2CC(=O)N[C@H](CCC(C)C)c3ccc(cc3)Cl)[S-] C59850437
Cc1ccc(cc1)c2nnc(n2CC(=O)N[C@H](CCC(C)C)c3ccc(cc3)Cl)[S-] C59850441
CCS(=O)(=O)[N-]c1ccc(cc1)NC(=O)c2ccccc2OCc3ccccc3Cl C59885370
CCOc1cc(ccc1OCC=C)[C@H]2CC(=O)Nc3c2sc(c3c4ccc(cc4)F)C(=O)[O-] C64796421
CCOc1cc(ccc1OCC=C)[C@@H]2CC(=O)Nc3c2sc(c3c4cccc(c4)F)C(=O)[O-] C64797442
CCOc1cc(ccc1OCC=C)[C@H]2CC(=O)Nc3c2sc(c3c4cccc(c4)F)C(=O)[O-] C64797444
c1ccc(cc1)[C@H](c2ccc(cc2)Cl)NC(=O)CSc3ncc(n3c4ccc(cc4)F)C(=O)[O-] C13089667
c1ccc(c(c1)CSc2nc3ccccc3c(=O)n2CCCCCC(=O)[O-])Br C13223793
CCOC(=O)c1c(csc1NC(=O)C[C@](C)(c2ccccc2)C(=O)[O-])c3ccccc3Cl C13251012
c1ccc(cc1)CCn2c(=O)c3ccc(cc3nc2SCC(=O)c4ccc(c(c4)F)F)C(=O)[O-] C13280221
CCn1c(nnc1SCc2c3c(cccc3sc2C(=O)[O-])F)c4ccc(cc4)N(CC)CC C13399611
CC[C@H](C)c1ccc(cc1)S(=O)(=O)Oc2c(cc(cc2Br)/C=C/C(=O)[O-])OC C13463061
c1ccc2c(c1)cccc2OCc3cccc(c3)c4nnc(n4CCCN5CCOCC5)[S-] C20028586
CCOC(=O)c1c(c(sc1NC(=O)[C@H]2CC=CC[C@H]2C(=O)[O-])C)c3ccc(cc3)CC(C)C C02759189
COc1ccc(cc1)C(=O)CSc2[nH]c(=O)c(c(n2)[O-])C(c3ccccc3)c4ccccc4 C22589821
Cc1ccnc(n1)O[C@@H](C(=O)[O-])C(c2ccccc2)(c3ccccc3)SCc4ccccc4 C27842513
Cc1ccc(cc1)S(=O)(=O)[N-]c2ccc(cc2Cl)C(=O)N[C@@H](CC(C)C)c3ccccc3 C30859886
COc1ccccc1n2c(=O)c(c(nc2SCC(=O)c3ccccc3)[O-])Cc4ccccc4 C09310776
CCOc1cccc(c1)C(=O)C2=C(C(=O)N([C@@H]2c3ccc(cc3)C(C)(C)C)Cc4ccco4)[O-] C33422141
CC(C)CCOc1cccc(c1)[C@H]2C(=C(C(=O)N2c3nc4ccc(cc4s3)F)[O-])C(=O)c5cccs5 C33491008
Cc1cccc(c1)[C@H]2C(=C(N=C3N2C(=CS3)/C=C(/NCc4cccc(c4)F)\[O-])C)C(=O)OC(C)C C34923337
Cc1ccccc1COc2ccc(cc2)C(=O)C3=C(C(=O)N([C@@H]3c4cccc(c4)Cl)Cc5ccco5)[O-] C35445649
CC1=C([C@H](N2C(=CSC2=N1)/C=C(/Nc3ccc(cc3)F)\[O-])c4ccccc4)C(=O)OCc5ccccc5 C35696902
CCN/C(=C/C1=CSC2=NC(=C([C@H](N12)c3ccc(cc3)F)C(=O)OCC)C(F)(F)F)/[O-] C35703546
CCOC(=O)C1=C(N=C2N([C@H]1c3ccccc3Cl)C(=CS2)/C=C(/NC(C)C)\[O-])c4ccccc4 C36049938
CCOC(=O)C1=C(N=C2N([C@@H]1c3ccc(cc3)Cl)C(=CS2)/C=C(/NCc4ccc(cc4)F)\[O-])C C36050870
CCN(CC)C(=O)C1=C(N=C2N([C@H]1c3ccc(cc3)F)C(=CS2)/C=C(/NCC(C)C)\[O-])C C36052606
CC[C@H](C)N/C(=C/C1=CSC2=NC(=C([C@@H](N12)c3ccccc3F)C(=O)N(CC)CC)C)/[O-] C36053701
CCC1=C([C@H](N2C(=CSC2=N1)/C=C(/NCc3ccc(cc3)F)\[O-])c4ccccc4F)C(=O)OC C36058572
Cc1cccc(c1)NC(=S)N(Cc2cccc(c2)Br)CC3CCC(CC3)C(=O)[O-] C03036517
Cc1ccc(cc1)S(=O)(=O)[N-]/N=C(\c2ccccc2)/C(=N/OCc3ccccc3)/c4ccccc4 C16928573
CCCCc1ccc(cc1)C[C@@H]2C(=O)N(/C(=N/c3ccc(cc3)C(=O)[O-])/S2)Cc4ccco4 C39850819
Cc1cc(ccc1OC)C(=O)C2=C(C(=O)N([C@H]2c3cc(c(c(c3)C(C)(C)C)O)C(C)(C)C)CC=C)[O-] C40027057
C=CCN1[C@@H](C(=C(C1=O)[O-])C(=O)c2cccc(c2)OCc3ccccc3Cl)c4ccc(cc4)F C40030104
C=CCN1[C@H](C(=C(C1=O)[O-])C(=O)c2cccc(c2)OCc3ccc(cc3)F)c4ccccc4Cl C40030481
Cc1ccsc1[C@H]2C(=C(C(=O)N2CC=C)[O-])C(=O)c3cccc(c3)OCc4ccc(cc4)F C40030495
CCC[C@]1(Cc2ccccc2-c3c1c(=O)n(c(n3)SCC(=O)[O-])c4ccc(cc4)OCC)C C40032693
CCCCN1[C@@H](C(=C(C1=O)[O-])C(=O)c2ccc3c(c2)C[C@@H](O3)C)c4ccc(cc4)N(CC)CC C40096162
CCN(CC)c1ccc(cc1)[C@@H]2C(=C(C(=O)N2)[O-])C(=O)c3ccc(cc3)OCc4ccccc4Cl C40127052
CCn1c2ccccc2c3c1ccc(c3)C[C@@H](C(=O)[O-])NC(=O)OCC4c5ccccc5-c6c4cccc6 C44320345
c1ccc2c(c1)-c3ccccc3C2COC(=O)N[C@H](CC4(CCOCC4)c5ccccc5Cl)C(=O)[O-] C44321271
c1ccc2c(c1)-c3ccccc3C2COC(=O)N[C@H](Cc4cccc(n4)c5cccs5)C(=O)[O-] C44321565
Cc1ccc(cc1)c2ccccc2C[C@H](C(=O)[O-])NC(=O)OCC3c4ccccc4-c5c3cccc5 C44322442
c1ccc(c(c1)C[C@@H](C(=O)[O-])NC(=O)OCC2c3ccccc3-c4c2cccc4)N5CCCC5 C44324862
CC(C)N1CCCc2c1ccc(c2)C[C@@H](C(=O)[O-])NC(=O)OCC3c4ccccc4-c5c3cccc5 C44325060
c1ccc2c(c1)-c3ccccc3C2COC(=O)NC[C@@H](Cc4c(cccc4Cl)Cl)C(=O)[O-] C02505580
Cc1ccc(cc1)[C@@H]2C(=C(C(=O)N2CCc3ccc(c(c3)OC)OC)[O-])C(=O)c4ccc(cc4)Br C01413286
CCn1c(c(c(n1)C)CC[N-]/C(=N/C(=O)c2ccc(c(c2)F)C)/Nc3ccc(cc3C)Cl)C C32973483
CC[C@@H](C)c1ccc(cc1)N/C(=N\C(=O)c2cccc(c2)Br)/[N-]Cc3ccncc3 C45940419
CCc1ccc(cc1)[C@H](c2cccs2)NC(=O)Cn3c(nnc3[S-])c4ccc(cc4)OC C10447872
CCO/C(=C/1\C(=O)/C(=C/c2ccc(cc2)OCc3ccccc3F)/S\C1=N/c4ccc(cc4)OC)/[O-] C59247386
CCc1ccc(cc1)/N=C\2/C(=C(/C(=C/c3c(ccc4c3cc(cc4)OC)OC)/S2)[O-])C(=O)OCC C59364822
C[C@@H](c1cccc(c1)[N-]S(=O)(=O)C)NC(=O)c2ccccc2OCc3ccccc3Cl C59404304
CCCn1c(=O)cc(nc1S[C@@H](c2ccccc2)C(=O)Nc3ccc(cc3C(F)(F)F)Cl)[O-] C14093765
Cc1c(cccc1Cl)NC(=O)C[C@@H]2C(=O)N=C(S2)[N-]c3ccc(cc3)OCc4ccccc4 C09469655
c1ccc(cc1)S(=O)(=O)/N=C(/C(F)(F)F)\[N-]c2cccc(c2)OC([C@@H](F)Cl)(F)F C16247985
CCCc1ccc(cc1)C(=O)CSc2nc3cc(ccc3c(=O)n2c4ccccc4F)C(=O)[O-] C13280052
c1ccc(cc1)CCn2c(=O)c3ccc(cc3nc2SCC(=O)c4ccc(cc4)Cl)C(=O)[O-] C13280208
Cc1ccc(cc1C)C(=O)CSc2nc3cc(ccc3c(=O)n2CCc4ccccc4)C(=O)[O-] C13280210
Cc1ccc(c(c1)C)C(=O)CSc2nc3cc(ccc3c(=O)n2CCc4ccccc4)C(=O)[O-] C13280234
COCCn1c(=O)c2c(csc2nc1SCc3ccc(cc3)C(=O)[O-])c4ccccc4Cl C13363350
COCCn1c(nnc1SCc2c3c(cccc3sc2C(=O)[O-])F)c4ccc(cc4)Cl C13414024
CCCCSc1ccc(cc1)c2c(cn(n2)c3ccccc3)/C=C(\C#N)/c4nc5ccccc5c(n4)[O-] C13552000
c1ccc(cc1)CSc2nc(cc(n2)[O-])CC(=O)N3CCN(CC3)C(c4ccccc4)c5ccccc5 C23242046
CCCCOc1cccc(c1)[C@H]2C(=C(C(=O)N2c3nc4c(cc(cc4s3)C)C)[O-])C(=O)c5cccs5 C33479775
Cc1ccc2c(c1)sc(n2)N3[C@@H](C(=C(C3=O)[O-])C(=O)c4cccs4)c5cccc(c5)OCCC(C)C C33491014
Cc1ccc(c(c1)C(=O)C2=C(C(=O)N([C@H]2c3ccc(cc3)OCc4ccccc4)Cc5ccco5)[O-])C C33697706
Cc1ccc2c(c1)sc(n2)N3[C@@H](C(=C(C3=O)[O-])C(=O)/C=C/c4ccccc4)c5ccc(cc5)OCC=C C35421603
Cc1cc(c2c(c1)sc(n2)N3[C@H](C(=C(C3=O)[O-])C(=O)/C=C/c4ccccc4)c5ccc(cc5)OCC=C)C C35421816
Cc1cc(c2c(c1)sc(n2)N3[C@@H](C(=C(C3=O)[O-])C(=O)/C=C/c4ccccc4)c5cccc(c5)OCC=C)C C35421857
Cc1ccc(cc1)[C@H]2C(=C(C(=O)N2Cc3ccco3)[O-])C(=O)c4ccc(cc4)OCc5ccccc5C C35445267
Cc1cccc(c1)[C@@H]2C(=C(N=C3N2C(=CS3)/C=C(/N(C)C4CCCCC4)\[O-])C)C(=O)OCC=C C35697231
CCN(CC)C(=O)C1=C(N=C2N([C@@H]1c3ccccc3F)C(=CS2)/C=C(/N(C)Cc4ccccc4)\[O-])C C35698033
CCN(CC)/C(=C/C1=CSC2=NC(=C([C@H](N12)c3cccs3)C(=O)OCc4ccccc4)C)/[O-] C35704598
CCN(C)/C(=C/C1=CSC2=NC(=C([C@@H](N12)c3cc(ccc3C)C)C(=O)OCC)C(F)(F)F)/[O-] C35705166
CCN(C)/C(=C/C1=CSC2=NC(=C([C@@H](N12)c3cc(ccc3C)C)C(=O)OC(C)C)C(F)(F)F)/[O-] C35705424
CCN(C)/C(=C/C1=CSC2=NC(=C([C@H](N12)c3ccccc3F)C(=O)OCc4ccccc4)C)/[O-] C36061249
COC(=O)c1ccccc1[N-]C2=NC(=O)/C(=C/c3ccccc3OCc4ccc(cc4)Cl)/S2 C39870137
COC(=O)c1ccccc1[N-]C2=NC(=O)/C(=C/c3ccc(cc3)OCc4ccc(cc4)Cl)/S2 C39870142
c1ccc(cc1)CSc2nnc(s2)/N=C(/C(=C/c3cccc(c3)Oc4ccccc4)/C#N)\[O-] C39997181
C=CCN1[C@@H](C(=C(C1=O)[O-])C(=O)c2ccc(cc2)OCc3ccccc3)c4cccc5c4cccc5 C40023151
Cc1cc(ccc1OCC(C)C)C(=O)C2=C(C(=O)N([C@@H]2c3c(cccc3Cl)Cl)CC=C)[O-] C40027858
C=CCN1[C@@H](C(=C(C1=O)[O-])C(=O)c2cccc(c2)OCc3ccccc3)c4ccc(c(c4)Cl)Cl C40029968
C=CCN1[C@@H](C(=C(C1=O)[O-])C(=O)c2cccc(c2)OCc3ccccc3)c4ccc(cc4Cl)Cl C40030046
Cc1ccc(cc1)[C@H]2C(=C(C(=O)N2CC=C)[O-])C(=O)c3cccc(c3)OCc4ccccc4Cl C40030099
CC(C)(C)c1ccc(cc1)[C@H]2C(=C(C(=O)N2CC=C)[O-])C(=O)c3cccc(c3)OCc4ccccc4Cl C40030111
C=CCN1[C@@H](C(=C(C1=O)[O-])C(=O)c2cccc(c2)OCc3ccccc3Cl)c4cccc(c4)Cl C40030134
Cc1ccsc1[C@@H]2C(=C(C(=O)N2CC=C)[O-])C(=O)c3cccc(c3)OCc4ccccc4Cl C40030162
C=CCN1[C@@H](C(=C(C1=O)[O-])C(=O)c2cccc(c2)OCc3ccc(cc3)Cl)c4ccc(cc4)F C40030198
C=CCN1[C@H](C(=C(C1=O)[O-])C(=O)c2cccc(c2)OCc3ccc(cc3)Cl)c4cccc5c4cccc5 C40030259
Cc1ccc(cc1)COc2cccc(c2)C(=O)C3=C(C(=O)N([C@@H]3c4ccccc4Cl)CC=C)[O-] C40030360
C=CCN1[C@@H](C(=C(C1=O)[O-])C(=O)c2ccc(cc2)OCc3ccc(cc3)Cl)c4cccc5c4cccc5 C40030803
C=CCN1[C@@H](C(=C(C1=O)[O-])C(=O)c2ccc(cc2)OCc3ccc(cc3)F)c4cccc5c4cccc5 C40031076
CCCCN1[C@@H](C(=C(C1=O)[O-])C(=O)c2ccc(cc2C)OC(C)C)c3ccc(c(c3)Cl)Cl C40084515
CCCCN1[C@@H](C(=C(C1=O)[O-])C(=O)c2ccc(cc2C)OC(C)C)c3ccc(cc3)Br C40084517
CCCCN1[C@H](C(=C(C1=O)[O-])C(=O)c2ccc(cc2C)OCC(C)C)c3c(cccc3Cl)F C40085048
CCCC1=NN(C(=O)[C@H]1C/C(=C/c2ccc(cc2)C(F)(F)F)/C(=O)[O-])c3ccc(cc3)Br C33892761
CC1=C([C@@H](/C(=C(\[O-])/OCC=C)/C(=N1)CSc2ccccc2)c3ccccc3C(F)(F)F)C#N C34802480
CC1=C([C@H](/C(=C(\[O-])/OCC=C)/C(=N1)CSc2ccccc2)c3ccccc3C(F)(F)F)C#N C34802481
c1ccc2c(c1)cccc2COc3ccc(cc3)/C=N/c4ccc(cc4)S(=O)(=O)[N-]c5nccs5 C19945908
CCO/C(=C/1\C(=O)/C(=C/c2ccccc2OCc3ccc(cc3)F)/S\C1=N/c4ccc(cc4)OC)/[O-] C59247365
CCOc1cc(c(cc1OC)Cl)/C=C\2/C(=C(/C(=N/c3ccc(cc3)C)/S2)C(=O)OCC)[O-] C59247535
CCOc1ccc(cc1OCC)/C=C\2/C(=C(/C(=N/c3ccc(cc3)Cl)/S2)C(=O)OCC)[O-] C59247584
CCO/C(=C/1\C(=O)/C(=C/c2ccc(c(c2)OC)OCc3ccccc3)/S\C1=N/c4ccc(cc4)C)/[O-] C59366110
CCOC(=O)c1ccc(cc1)c2ccc(o2)/C=C\3/C(=O)N=C(S3)[N-]c4cccc(c4)C(F)(F)F C15016269
CCc1ccc(cc1)[N-]C2=NC(=O)/C(=C/c3ccc(c(c3)OC)OCc4ccc(cc4)Cl)/S2 C08821783
CC[C@@H](C)[C@@H](C(=O)[O-])NC(=O)CN1C(=O)/C(=C/c2ccccc2)/SC1=S C05374838
CC[C@H](C)[C@H](C(=O)[O-])NC(=O)CN1C(=O)/C(=C\c2ccc(cc2)C)/SC1=S C05374933
CC[C@H](C(=O)[O-])NC(=O)CCN1C(=O)/C(=C\c2ccc(cc2)C)/SC1=S C05374950
c1ccc(cc1)C[C@H](C(=O)[O-])NC(=O)CSc2nnc3n2cccc3 C03330930
CCC(=O)N1CCc2c1ccc(c2)S(=O)(=O)N[C@H](CC(C)C)C(=O)[O-] C02928303
CCC[C@@H](C(=O)[O-])NC(=O)CCN1C(=O)/C(=C/c2ccc(cc2)C)/SC1=S C07262889
CCCc1nnc(n1CC(=O)[O-])S[C@@H](C)C(=O)N(CC)[C@@H]2CCS(=O)(=O)C2 C13018365
C[C@H](C(=O)[O-])n1c(=O)c2ccccc2nc1SCC(=O)NCC=C C13233547
C=CCn1c(nnc1SCC(=O)N2CCC(CC2)C(=O)[O-])[C@H]3CCS(=O)(=O)C3 C13238781
c1ccc2c(c1)N(C(=O)CS2)CCC(=O)N[C@H](CC(=O)[O-])c3ccc(cc3)F C13257805
CSc1ccc(c(c1)C(=O)N[C@H](CC(=O)[O-])c2ccc(cc2)F)[N+](=O)[O-] C13257924
c1ccc(cc1)/C=C/C(=O)c2ccc(cc2)S(=O)(=O)NCC(=O)[O-] C13366028
c1ccc(cc1)C[C@@H](C(=O)[O-])N(CCC#N)C(=O)C2CCN(CC2)C(=O)c3cccs3 C13426819
Cc1cc2c(c(c1)OCC(=O)N[C@H](CC(C)C)C(=O)[O-])c3c(c(=O)o2)CCC3 C16041325
CC(=O)C1=C(C(=O)N([C@H]1c2cccc(c2)[N+](=O)[O-])CCCN3CCOCC3)[O-] C19883165
CC(=O)C1=C(C(=O)N([C@H]1c2cccc(c2)[N+](=O)[O-])CCCn3ccnc3)[O-] C04855398
c1ccc2c(c1)C(=O)N(C2=O)CCOC(=O)CCn3c(=O)ccc(n3)[O-] C23042970
c1cc(cnc1)[C@H]2C(=C(C(=O)N2CCCn3ccnc3)[O-])C(=O)c4ccc5c(c4)OCO5 C08845123
CC[C@@H](C(=O)[O-])Nc1c2c(c(sc2nc(n1)Cl)C(=O)OCC)C C36327999
c1cc(oc1C(=O)NCC(=O)N(CC2CC2)CC(=O)[O-])Br C36884744
CC(C)N(CCC(=O)[O-])C(=O)CNC(=O)c1ccc(o1)Br C37585297
COc1ccccc1N2CCN(CC2)C(=O)CCC[N-]C3=NC(=N[C@@H]4C3=NC=N4)Cl C39272431
CC[C@@H](C)[C@@H](C(=O)[O-])NC(=O)CCn1cc(c2c1cccc2)C(=O)C C40309650
CC(=O)c1cn(c2c1cccc2)CCC(=O)N[C@@H](CCSC)C(=O)[O-] C40312516
CCN(CC)c1ccc(cc1)[C@H]2C(=C(C(=O)N2CCCO)[O-])C(=O)C C40357741
CC(C)CC(=O)C1=C(C(=O)N([C@@H]1c2ccc(cc2)N(C)C)CCO)[O-] C40358291
c1cc(ccc1c2csc3c2c(ncn3)SCCC(=O)NCC(=O)[O-])F C41285794
CCN1[C@@H](C(=C(C1=O)[O-])C(=O)c2c(nn(c2C)C)C)c3cc(c(c(c3)OC)OC)OC C41539869
CSCC[C@H](C(=O)[O-])NS(=O)(=O)c1c(ccs1)Br C42350455
CN(Cc1cc(cs1)Br)C(=O)N[C@@H](CCSC)C(=O)[O-] C42402983
COCCN(CC(=O)[O-])C(=O)c1cc(ccc1Br)[N+](=O)[O-] C45622476
c1cc(oc1)/C=C\2/C(=O)N(C(=S)S2)CC(=O)NCCCC(=O)[O-] C15036776
c1ccc(cc1)/C=C\2/C(=O)N(C(=S)S2)CCCC(=O)NCCCC(=O)[O-] C15040536
c1cc(ccc1/C=C\2/C(=O)N(C(=O)S2)CC(=O)NCCCC(=O)[O-])F C15050421
CCOCCCN/C(=C(\C#N)/C(=O)/C=C\c1cccc2c1nccc2)/[O-] C48936726
COCCCN/C(=C(\C#N)/C(=O)/C=C/c1ccc(o1)Br)/[O-] C49102487
C[C@@H](CC(=O)N[C@@H](CC(C)C)C(=O)[O-])N1C(=O)c2ccccc2C1=O C49478066
C=CCN/C(=C(\C#N)/C(=O)/C=C\c1cn(c2c1cccc2)CCC#N)/[O-] C50849691
C/C(=C(/C(=O)C)\[C@](C(=O)OC)(C(F)(F)F)NC(=O)C(F)(F)F)/[O-] C04576412
CC(=O)NCCc1ccc(cc1)S(=O)(=O)[N-]c2ccccc2C(=O)N(C)C C55585722
COC(=O)c1ccc(c(c1)N2C(=O)C[C@H](C2=O)SCC(=O)[O-])C(=O)OC C16900852
C[C@H](CS(=O)(=O)[N-]c1cccc(c1)F)C(=O)NC[C@H]2CCCO2 C62065521
C[C@H](CS(=O)(=O)[N-]c1cccc(c1)F)C(=O)NCc2ncc3n2cccc3 C62225758
Cc1ccc(cc1)[N-]S(=O)(=O)C[C@@H](C)C(=O)NCC(=O)N2CCCCC2 C62518359
CCOC(=O)C1=NN=C(C1)S(=O)(=O)[N-]c2cc(cc(c2)OC)OC C21096348
CCOC(=O)C1=NN=C(C1)S(=O)(=O)[N-]c2ccc(cc2)C(=O)OC C21096403
CCCCO[C@@H](C)/C(=N/S(=O)(=O)c1cn(c(=O)n(c1=O)C)C)/[O-] C65485088
CCCn1c2ccc(cc2[nH]c1=O)S(=O)(=O)/N=C(/[C@H](C)CSC)\[O-] C67001163
CCS[C@@H](C(C)C)/C(=N/S(=O)(=O)c1ccc(cc1)NC(=O)C)/[O-] C67599799
CC(C)CS(=O)(=O)/N=C(/C[C@@H](c1c(cccc1F)F)NC(=O)C)\[O-] C67631985
Cc1cc(=O)n(c(c1C(=O)[O-])C)c2ccc(cc2)c3ccc(cc3)n4c(c(c(cc4=O)C)C(=O)[O-])C C01580222
Cc1c2c(=O)[nH]c(nc2sc1C(=O)[O-])CSc3nnc(n3[C@@H](C)C(=O)[O-])c4cccs4 C13232915
c1ccc(cc1)n2c(=O)c3ccc(cc3nc2Sc4ccc(cc4C(=O)[O-])S(=O)(=O)N)C(=O)[O-] C13273611
c1cc(cc(c1)NS(=O)(=O)c2ccc(c(c2)[N+](=O)[O-])Sc3c(cccn3)C(=O)[O-])C(=O)[O-] C13273966
Cc1ccc(cc1)N2C(=O)/C(=C\c3cc(n(c3C)c4cc(cc(c4)C(=O)[O-])C(=O)[O-])C)/C(=O)NC2=O C09355086
C/C(=C\c1ccccc1)/C=C\2/C(=O)N(C(=O)S2)CC(=O)Nc3cc(cc(c3)C(=O)[O-])C(=O)[O-] C16921370
COc1ccc(cc1)N2C(=O)/C(=C/c3cc(c(c(c3)Br)[O-])[N+](=O)[O-])/C(=NC2=S)[O-] C16216903
Cc1cc(c(n1c2ccc(c(c2)C(=O)[O-])Cl)C)/C=C\3/C(=NC(=O)N(C3=O)Cc4ccco4)[O-] C12628976
CCc1ccc(cc1)N2C(=O)/C(=C/c3cc(n(c3C)c4ccc(cc4)C(=O)[O-])C)/C(=NC2=S)[O-] C19813843
Cc1cc(c(n1c2ccc(c(c2)C(=O)[O-])Cl)C)/C=C\3/C(=NC(=S)N(C3=O)c4ccccc4)[O-] C09311624
Cc1ccccc1N2C(=O)/C(=C/c3cc(n(c3C)c4ccc(c(c4)C(=O)[O-])Cl)C)/C(=NC2=S)[O-] C19881709
c1cc(ccc1N2C(=O)/C(=C/c3ccc(o3)c4ccc(c(c4)C(=O)[O-])Cl)/C(=NC2=S)[O-])F C13786176
CCCCn1c(c(c(=O)[nH]c1=O)[C@@H]2c3cc(ccc3Oc4c2c(=O)n(c(n4)[O-])CCCC)OC)[O-] C16956685
Cc1cc(ccc1Br)N2C(=O)/C(=C/c3cc(cc(c3[O-])OC)[N+](=O)[O-])/C(=NC2=O)[O-] C22147483
c1ccc(c(c1)[N-]S(=O)(=O)c2ccc(c(c2)NC(=O)[C@H]3CC=CC[C@H]3C(=O)[O-])Cl)Cl C13252081
CC1(CC(=C(C(=O)C1)C(c2cc(c(c(c2)OC)OC(F)F)OC)C3=C(CC(CC3=O)(C)C)[O-])[O-])C C12627396
c1ccc2c(c1)c(cn2CC(=O)[O-])/C=C/3\C(=NC(=S)N(C3=O)c4cccc(c4Cl)Cl)[O-] C32192943
c1ccc2c(c1)c3nc([n-]n3c(=O)n2)c4ccc(c(c4)S(=O)(=O)[N-]c5ccccc5Cl)Cl C15587536
c1ccc(cc1)C(=O)c2ccc3c(c2)nc(cn3)C(=C(/C(=N/c4nc5ccccc5s4)/[O-])[O-])[N+](=O)[O-] C33748145
CC(=O)c1cccc(c1)NC(=O)/C(=C/C(=O)c2cccc(c2)/N=C\3/C=C(C(=O)c4c3cccc4)[O-])/[O-] C05316641
C/C(=C\1/C(=N/c2ccc(cc2)S(=O)(=O)[N-]c3nccs3)/c4cccc(c4C1=O)[N+](=O)[O-])/[O-] C17862918
c1cc2c(cccc2[N-]S(=O)(=O)c3ccc(nc3)Cl)c(c1)[N-]S(=O)(=O)c4ccc(nc4)Cl C35551051
C1CCC2(C1)[C@@H](C(=NC(=C2C#N)SCCSC3=C(C4(CCCC4)[C@@H](C(=N3)[O-])C#N)C#N)[O-])C#N C04005786
Cc1nnc(s1)[N-]S(=O)(=O)c2ccc(cc2)N/N=C/3\c4ccccc4C=C(C3=O)C(=O)[O-] C16951521
CC(=O)Nc1ccc(cc1)[C@H]2C(=C(C(=O)N2c3nc4ccc(cc4s3)C(=O)[O-])[O-])C(=O)C5CC5 C13278011
CSc1ccc(cc1)[C@@H]2C(=C(C(=O)N2c3nc4ccc(cc4s3)C(=O)[O-])[O-])C(=O)C5CC5 C13278099
c1cc2c(cc1C(=O)[O-])sc(n2)N3[C@H](C(=C(C3=O)[O-])C(=O)C4CC4)c5cc(ccc5Cl)[N+](=O)[O-] C13278132
c1ccc2cc(ccc2c1)[C@H]3C(=C(C(=O)N3c4nc5ccc(cc5s4)C(=O)[O-])[O-])C(=O)C6CC6 C13278135
CN(C)S(=O)(=O)c1ccc(cc1)c2ccc(o2)/C=C(/c3nc4cc(ccc4c(n3)[O-])C(=O)[O-])\Cl C13458093
c1ccc(c(c1)[C@@H]2C(=C(C(=O)N2c3cccc(c3)C(=O)[O-])[O-])C(=O)c4ccccc4Cl)[N+](=O)[O-] C13193512
c1cc(cc(c1)[N+](=O)[O-])[C@@H]2C(=C(C(=O)N2c3cc(ccc3Cl)C(=O)[O-])[O-])C(=O)c4cccs4 C13193903
c1cc(cc(c1)N2[C@@H](C(=C(C2=O)[O-])C(=O)c3ccc(cc3)F)c4ccc(c(c4)[N+](=O)[O-])Cl)C(=O)[O-] C13213220
c1ccc(c(c1)[C@@H]2C(=C(C(=O)N2c3cccc(c3)C(=O)[O-])[O-])C(=O)c4ccc(s4)Cl)[N+](=O)[O-] C13213305
c1ccc(c(c1)C(=O)C2=C(C(=O)N([C@H]2c3cc4c(c(c3)Cl)OCO4)c5cccc(c5)C(=O)[O-])[O-])F C13213974
c1ccc(c(c1)[C@H]2C(=C(C(=O)N2c3cc(ccc3Cl)C(=O)[O-])[O-])C(=O)c4ccc(cc4)F)[N+](=O)[O-] C13214452
c1cc(ccc1[C@H]2C(=C(C(=O)N2c3cc(ccc3Cl)C(=O)[O-])[O-])C(=O)c4ccc5c(c4)OCO5)F C13214642
c1cc(oc1)C(=O)C2=C(C(=O)N([C@H]2c3ccc4c(c3)OCCO4)c5cc(ccc5Cl)C(=O)[O-])[O-] C13214778
Cc1cccc(c1)[C@H]2C(=C(C(=O)N2c3cc(ccc3C)C(=O)[O-])[O-])C(=O)c4ccc5c(c4)OCO5 C13215874
Cc1ccc(cc1N2[C@H](C(=C(C2=O)[O-])C(=O)c3ccco3)c4ccc(c(c4)Cl)Cl)C(=O)[O-] C13216098
Cc1ccc(cc1N2[C@H](C(=C(C2=O)[O-])C(=O)c3ccco3)c4cc(cs4)Br)C(=O)[O-] C13216205
Cc1ccc(cc1N2[C@H](C(=C(C2=O)[O-])C(=O)c3ccco3)c4cc5c(cc4OC)C[C@H](O5)C)C(=O)[O-] C13216254
Cc1ccc(cc1)C(=O)C2=C(C(=O)N([C@H]2c3ccc(cc3)C#N)c4nc5ccc(cc5s4)C(=O)[O-])[O-] C13218089
CSc1ccc(cc1)[C@H]2C(=C(C(=O)N2c3nc4ccc(cc4s3)C(=O)[O-])[O-])C(=O)c5ccco5 C13218182
Cc1ccc(s1)[C@H]2C(=C(C(=O)N2c3nc4ccc(cc4s3)C(=O)[O-])[O-])C(=O)c5ccco5 C13218202
c1cc(ccc1c2ccc(cc2)NC(=O)[C@H]3CC=CC[C@H]3C(=O)[O-])NC(=O)[C@@H]4CC=CC[C@@H]4C(=O)[O-] C39899691
c1c(c(sc1Br)Br)S(=O)(=O)[N-]c2nnc(s2)SCC(=O)[O-] C41018473
Cc1cc(c(n1c2ccc(c(c2)Cl)C(=O)[O-])C)/C=C\3/C(=NC(=O)N(C3=O)c4ccc5c(c4)OCO5)[O-] C59302255
Cc1ccccc1N2C(=O)/C(=C\c3cc(n(c3C)c4ccc(c(c4)Cl)C(=O)[O-])C)/C(=NC2=S)[O-] C59678495
Cc1cc(nc(n1)C)[N-]S(=O)(=O)c2ccc3c(c2)[C@H]4C=CC[C@@H]4[C@H](N3)c5cccc(c5)C(=O)[O-] C14944392
c1cc(ccc1c2ccc(o2)/C=C\3/C(=O)N=C(N(C3=O)c4ccc(cc4)Br)[O-])C(=O)[O-] C13810402
CO[C@H](CCN1C(=O)c2ccccc2C1=O)[C@H](CC(=O)[O-])Br C01707411
CC(C)[C@H](C(=O)[O-])N1C(=O)/C(=C/c2ccccc2OCC=C)/SC1=S C05373756
c1cc(ccc1C(=O)[O-])S(=O)(=O)N(C[C@@H]2CCC=CC2)C[C@@H]3CCCO3 C04570425
c1ccc(cc1)CN(Cc2ccco2)S(=O)(=O)c3ccc(c(c3)C(=O)[O-])F C13072208
CN(Cc1ccccc1)C(=O)CSc2ncc(n2c3ccccc3)C(=O)[O-] C13089765
CCCc1c(nc(n(c1=O)c2ccccc2)SCCN3CCOCC3)[O-] C19788338
c1ccc(cc1)C(=O)C2=C(C(=O)N([C@H]2c3ccccc3F)CCCN4CCOCC4)[O-] C09271580
c1cc(cc(c1)OCCn2cccn2)[N-]S(=O)(=O)c3cc(ccc3F)F C36395927
CCCOC(=O)CSC1=C([C@@H]([C@@H](C(=N1)[O-])C#N)c2ccccc2C)C#N C02310118
CC(C)CN(CCC#N)S(=O)(=O)c1cc(sc1Br)C(=O)[O-] C37838401
CC[C@@H](C(=O)c1c(c(c(=O)n(c1[O-])CC=C)C#N)C)Oc2ccccc2F C38616932
COc1cccc(c1OC)[C@H]2C(=C(C(=O)N2CC=C)[O-])C(=O)c3cccs3 C40022700
Cc1ccc(o1)C(=O)C2=C(C(=O)N([C@H]2c3ccccc3OCC=C)CC=C)[O-] C40025341
COc1cccc(c1OC)[C@@H]2C(=C(C(=O)N2CC=C)[O-])C(=O)c3ccccc3 C40025513
CCOC(=O)[C@H]1[C@H](c2c(nc(s2)[S-])S[C@@H]1C(=O)OCC)c3cccnc3 C40475783
CCOc1cc(c(cc1OCC)Br)C/C(=N/S(=O)(=O)C)/[O-] C48480157
CCCCS(=O)(=O)/N=C(/C=C\c1c(nn(c1C)c2ccc(cc2)F)C)\[O-] C48552366
COC(=O)CCCS(=O)(=O)[N-]c1c(cc(cc1Cl)Br)Cl C49062420
CC(C)CN(CC(C)C)S(=O)(=O)c1cc(oc1Br)C(=O)[O-] C55313634
Cc1ccc(c(c1)S(=O)(=O)[N-]c2ccc(cc2)S(=O)(=O)N(C)CC=C)F C55621200
Cc1ccc(cc1S(=O)(=O)[N-]c2ccc(cc2)S(=O)(=O)N(C)CC=C)F C55621209
CN(CC=C)S(=O)(=O)c1ccc(cc1)[N-]S(=O)(=O)c2ccc(cc2)F C55621239
COCCOCc1cccc(c1)[N-]S(=O)(=O)c2cc(ccc2C#N)Cl C55632587
COCCOc1cccc(c1)[N-]S(=O)(=O)c2ccccc2Br C55640399
CCCN(CC#N)C(=O)c1ccc(cc1)S(=O)(=O)[N-]c2ccc(cc2)Cl C56484353
CCS(=O)(=O)c1ccc(cc1)S(=O)(=O)[N-]c2cccc(c2)OCC=C C57124020
CC(C)c1ccc(cc1)CN(C2CC2)C(=O)c3cccc(c3)[N-]S(=O)(=O)C C24376955
Cc1cc(c(c(c1)C)S(=O)(=O)[N-]c2nnc(s2)SCCOC)C C59239742
CCOCCc1nnc(s1)[N-]S(=O)(=O)c2cc(ccc2Cl)Cl C59241335
c1cc(cnc1)CN(C2CC2)C(=O)CCn3c(nnc3[S-])c4ccc(cc4)F C61074842
CCCO[C@@H]1CCCN(C1)C(=O)c2ccccc2[N-]S(=O)(=O)CCC C62226049
Cc1cc(ccc1F)C(=O)c2ccc(c(c2)[N-]S(=O)(=O)CCOC)OC C62323680
CC(C)CN1[C@H](C(=C(C1=O)CC(=O)[O-])C(=O)c2ccccc2Cl)SC C62716450
CCOCCOc1c(cccc1Cl)[N-]S(=O)(=O)c2ccccc2C#N C62930409
CS(=O)(=O)c1cc(ccc1F)S(=O)(=O)[N-]c2cccc(c2)OCC=C C63180629
CCSc1ccc(cn1)[N-]S(=O)(=O)c2cc(c(cc2F)OC)OC C63634514
CCCc1nnc(n1CC(=O)N(C)[C@@H](c2ccccc2)c3ccccn3)[S-] C64337101
CCN(C[C@@H]1CCOC1)C(=O)CCn2c(nnc2[S-])c3ccc(cc3)F C64337238
CCCCS[C@@H](C)/C(=N/S(=O)(=O)c1ccc(c2c1cccn2)F)/[O-] C64358327
CN(CCCc1ccccc1)C(=O)c2cc(ccc2[N-]S(=O)(=O)C)Cl C64488708
Cc1ccc(cc1)CN(CC#C)C(=O)/C=C/c2ccc(cc2)[N-]S(=O)(=O)C C64868053
C[C@@H](/C(=C(\C#N)/C(=O)N1CCN(CC1)c2ccccc2F)/[O-])OCCC=C C65650943
CCOC(=O)c1csc(n1)[N-]S(=O)(=O)/C=C/c2ccccc2Cl C66247310
C[C@H](C(=O)Oc1ccc(cc1)[N-]S(=O)(=O)C)Oc2ccccc2Cl C66517183
c1cc(c(cc1S(=O)(=O)/N=C(/CCCC[C@@H]2CCSS2)\[O-])C#N)F C66736079
COc1ccccc1OC(=O)CCn2c(nnc2[S-])c3ccc(cc3)F C66776039
C[C@H](CC#N)Sc1ccccc1[N-]S(=O)(=O)c2cccc(c2)C(=O)C C66814118
CC(C)CCS(=O)(=O)[N-]c1ccc(cc1)S(=O)(=O)C[C@H]2CCCO2 C66814527
CCS[C@H](C(C)C)/C(=N/S(=O)(=O)c1ccc(c(c1)C(F)(F)F)C#N)/[O-] C67600200
CCS[C@H](C(C)C)/C(=N/S(=O)(=O)c1ccc(cc1C(F)(F)F)C#N)/[O-] C67628556
CCCn1c2ccc(cc2nc1/C(=C/c3ccc(cc3)C(=O)[O-])/Cl)S(=O)(=O)N4CCOCC4 C12559006
c1ccc(cc1)CCn2c(=O)c3ccc(cc3nc2SCc4cc(=O)n5ccsc5n4)C(=O)[O-] C13045188
CN(c1ccc(cc1)OS(=O)(=O)c2ccc(c(c2)C(=O)[O-])Cl)S(=O)(=O)c3ccccc3F C13067767
Cc1ccc2c(cc(c(c2n1)OS(=O)(=O)c3cc(cc(c3OC)OC)/C=C/C(=O)[O-])Cl)Cl C13075351
Cc1ccc(cc1)C2=NN([C@@H](C2)c3ccco3)C(=O)CSc4ncc(n4c5ccccc5)C(=O)[O-] C13090073
c1ccc(cc1)n2c(cnc2SCC(=O)N3[C@@H](CC(=N3)c4cccs4)c5cccs5)C(=O)[O-] C13090094
CN(c1ccc(cc1)OS(=O)(=O)c2cc(ccc2F)C(=O)[O-])S(=O)(=O)c3ccc(cc3)Cl C13093719
Cc1cc(c(n1C2CC2)C)C(=O)CSc3nc4cc(ccc4c(=O)n3c5ccccc5F)C(=O)[O-] C13094460
c1cc(sc1)Cc2nnc(n2C3CC3)Sc4cnn(c(=O)c4Cl)c5ccc(cc5)C(=O)[O-] C13279048
CCc1c(c2c(s1)nc(n(c2=O)Cc3ccc(cc3)C)SCC(=O)N4CCC[C@H](C4)C(=O)[O-])C C13394738
COc1ccccc1OCCn2cc(c3c2cccc3)/C=C\4/C(=NC(=O)N(C4=O)C5CCCCC5)[O-] C13943659
CCc1ccc2c(c1)sc(n2)N3[C@H](C(=C(C3=O)[O-])C(=O)c4ccco4)c5cccc(c5OC)OC C08996872
CCc1ccc2c(c1)sc(n2)N3[C@@H](C(=C(C3=O)[O-])C(=O)c4ccco4)c5cccc(c5OC)OC C08996871
Cc1cc(c(c(=O)n1Cc2ccc(cc2)OC)[C@H](c3cccnc3)N4CCN(CC4)c5ccccc5)[O-] C16993483
CCOC(=O)N1CCN(CC1)[C@H](c2cccc(c2)Cl)c3c(cc(n(c3=O)Cc4ccco4)C)[O-] C22698196
CCOC(=O)N1CCN(CC1)[C@H](c2ccc(cc2)Cl)c3c(cc(n(c3=O)Cc4ccco4)C)[O-] C22698210
Cc1cc(c(c(=O)n1Cc2ccc(cc2)OC)[C@H](c3ccncc3)N4CCN(CC4)c5ccccc5)[O-] C24022754
C[C@H](c1cccc(c1)[N+](=O)[O-])N(C)C(=O)c2ccc(c(c2)[N-]S(=O)(=O)c3ccc(cc3)F)Cl C25830258
C[C@@H](c1cccc(c1)[N+](=O)[O-])N(C)C(=O)c2ccc(c(c2)[N-]S(=O)(=O)c3ccc(cc3)F)Cl C25830264
COc1ccc(cc1OC)[C@H]2C(=C(C(=O)N2c3ccc(c(c3)Cl)OC)[O-])C(=O)c4cccs4 C27061671
Cc1ccc(cc1)N2C(=O)/C(=C\c3cn(c4c3cccc4)CCOc5ccc(cc5)OC)/C(=NC2=O)[O-] C27530965
Cc1ccc(c(c1)C(=O)C2=C(C(=O)N([C@@H]2c3ccc(cc3)C(=O)OC)c4nc(c(s4)C(=O)C)C)[O-])C C33580958
Cc1c(sc(n1)N2[C@H](C(=C(C2=O)[O-])C(=O)c3cccc(c3)OC)c4cccc(c4)Cl)C(=O)OC C33761562
CCc1c(c(n(n1)c2ccc(cc2)OC)[O-])C3=C(C(=O)N(C3=O)Cc4ccccc4)N5CCCCC5 C35621663
Cc1ccc(cc1)[C@H]2C(=C(N=C3N2C(=CS3)/C=C(/N4CCN(CC4)C(=O)C)\[O-])C)C(=O)OCC=C C35697320
CCOc1ccc(cc1)N2[C@H](SCC2=O)c3ccc(cc3)[N-]S(=O)(=O)c4cccc5c4nccc5 C35912466
CCN(C)C1=C(C(=O)N(C1=O)Cc2ccco2)c3c(nn(c3[O-])c4ccc(cc4)F)c5ccccc5 C35960903
Cc1ccccc1[C@H]2C(=C(N=C3N2C(=CS3)/C=C(/N4CCN(CC4)C(=O)C)\[O-])C)C(=O)OCC=C C36053136
C[C@@H]1Cc2cc(ccc2O1)C(=O)C3=C(C(=O)N([C@H]3c4ccc(cc4)C(C)C)CCN5CCOCC5)[O-] C13123093
CCS(=O)(=O)[N-]c1cccc(c1)C2=NN([C@H](C2)c3cccs3)S(=O)(=O)c4ccc(cc4)C C08684748
Cc1cccc(c1)c2nnc(n2Cc3ccco3)SCC4=CC(=O)N=C5C4=C([C@@H](S5)C(=O)[O-])C C39692647
Cc1cccc(c1)c2nnc(n2Cc3ccco3)SCC4=CC(=O)N=C5C4=C([C@H](S5)C(=O)[O-])C C39692648
c1ccc(cc1)C(=O)C2=C(C(=O)N([C@H]2c3ccco3)c4nnc(s4)SCc5ccccc5F)[O-] C39835278
c1ccc(cc1)[C@H]2C(=C(C(=O)N2c3nnc(s3)SCc4ccccc4F)[O-])C(=O)c5ccco5 C39835298
c1ccc(c(c1)CSc2nnc(s2)N3[C@@H](C(=C(C3=O)[O-])C(=O)c4ccco4)c5cccs5)F C39835303
COc1ccc2cc(ccc2c1)C(=O)C3=C(C(=O)N([C@H]3c4ccc(cc4)C(=O)OC)c5nccs5)[O-] C39848830
CCSc1nnc(s1)N2[C@@H](C(=C(C2=O)[O-])C(=O)c3cc4ccccc4o3)c5ccc(cc5)N(C)C C40000468
CCSc1nnc(s1)N2[C@H](C(=C(C2=O)[O-])C(=O)c3cc4ccccc4o3)c5ccc(cc5)N(C)C C40000469
CCSc1nnc(s1)N2[C@H](C(=C(C2=O)[O-])C(=O)c3cc4cccc(c4o3)OC)c5ccccc5 C40000473
Cc1ccc(cc1)N2C(=O)/C(=C/c3cn(c4c3cccc4)CCOc5ccc(cc5)OC)/C(=NC2=O)[O-] C41077943
CN(Cc1cccc(c1)[N+](=O)[O-])C(=O)c2cccc(c2)[N-]S(=O)(=O)c3cc(ccc3Cl)Cl C46622404
COc1ccc(cc1)OCCn2cc(c3c2cccc3)/C=C\4/C(=NC(=O)N(C4=O)c5ccc(cc5)F)[O-] C13685934
CC\1=NN(C(=O)/C1=C\c2ccc(c(c2)OC)OC(=O)c3cccs3)c4ccc(c(c4)C(=O)[O-])Cl C16156442
COc1ccc(cc1)OCCn2cc(c3c2cccc3)/C=C/4\C(=NC(=O)N(C4=O)C5CCCCC5)[O-] C06296623
CCOc1cc(cc(c1OCC=C)Cl)/C=C/2\C(=NC(=O)N(C2=O)c3ccc(cc3)Br)[O-] C59198250
CCOc1cc(cc(c1OC)CC=C)/C=C/2\C(=NC(=S)N(C2=O)c3ccc(cc3)Br)[O-] C59198622
Cc1cc(c(c(=O)n1Cc2cccnc2)[C@@H](c3ccc(cc3)OC)N4CCN(CC4)c5ccccc5)[O-] C16993784
COc1ccc(cc1)OCCn2cc(c3c2cccc3)/C=C\4/C(=O)N=C(N(C4=O)c5ccc(cc5)F)[O-] C13685934
CCOC(=O)c1ccc(cc1)N2[C@@H](C(=C(C2=O)[O-])S(=O)(=O)c3ccccc3)c4ccc(cc4)Cl C64557881
CCN(CC)C(=O)c1c(nc(s1)c2cc(c(n2C)C)S(=O)(=O)[N-]c3cccc(c3C)Cl)C C65036547
c1ccc2c(c1)cccc2C[C@@H](C(=O)[O-])NC(=O)OCC3c4ccccc4-c5c3cccc5 C04208816
c1ccc2c(c1)cccc2C[C@H](C(=O)[O-])NC(=O)OCC3c4ccccc4-c5c3cccc5 C04208817
CC(C)Cn1c(=O)c2ccc(cc2nc1SCC(=O)c3ccc(cc3)C(C)C)C(=O)[O-] C13280339
c1ccc2cc(ccc2c1)/C=C/C(=O)c3ccc(cc3)S(=O)(=O)Nc4ccc(cc4)C(=O)[O-] C13366910
CCCCn1c(=O)c2ccccc2nc1SCc3c4c(cccc4sc3C(=O)[O-])F C13413422
CC[C@H](C)c1ccc(cc1)N2C(=C([C@@H](NC2=S)c3ccc(cc3)C(=O)[O-])C(=O)OC)C C13460535
CCCCC(=O)Nc1ccc(cc1OC)/N=C/c2cc(cc(c2[O-])Br)Cl C32115164
c1ccc2c(c1)cccc2CSCc3nnc(n3c4ccc(cc4)OC(F)(F)F)[S-] C08649216
CCc1cccc(c1n2c(=O)cc(nc2SCc3ccc(cc3)c4ccccc4)[O-])CC C13133853
Cc1ccc(cc1)C(=O)C2=C(C(=O)N([C@H]2c3ccc(cc3)C(C)C)CCc4ccccc4)[O-] C33529287
CCCC1=NN(C(=O)[C@H]1C/C(=C/c2ccc(c(c2)Cl)Cl)/C(=O)[O-])c3ccc(cc3)F C33735826
CCC1=C([C@H](N2C(=CSC2=N1)/C=C(/NC3CCCCC3)\[O-])c4cccc(c4)C)C(=O)OC C34922961
CCC1=C([C@H](N2C(=CSC2=N1)/C=C(/N(C)C(C)C)\[O-])c3ccc(cc3C)C)C(=O)OC C34923277
Cc1cccc(c1)[C@H]2C(=C(N=C3N2C(=CS3)/C=C(/N(C)C(C)C)\[O-])C)C(=O)OC(C)C C34923331
Cc1cccc(c1C)N2CCN(CC2)/C(=N\Cc3ccc(cc3)F)/Nc4ccc(cc4)C(=O)[O-] C15782775
CC1=C([C@@H](N2C(=CSC2=N1)/C=C(/N[C@@H](C)c3ccccc3)\[O-])c4ccccc4)C(=O)OC C35693792
CC1=C([C@@H](N2C(=CSC2=N1)/C=C(/N[C@H](C)c3ccccc3)\[O-])c4ccccc4)C(=O)OC C35693796
CCC1=C([C@@H](N2C(=CSC2=N1)/C=C(/Nc3ccc(cc3)F)\[O-])c4ccccc4)C(=O)OC C35701179
CCN(C)/C(=C/C1=CSC2=NC(=C([C@@H](N12)c3ccccc3C)C(=O)OC(C)(C)C)C)/[O-] C35703790
Cc1cccc(c1)[C@H]2C(=C(N=C3N2C(=CS3)/C=C(/NC4CC4)\[O-])C)C(=O)OC(C)(C)C C35703815
Cc1ccc(cc1)[C@@H]2C(=C(N=C3N2C(=CS3)/C=C(/NC4CC4)\[O-])C)C(=O)OC(C)(C)C C35703882
Cc1ccc(cc1)[C@H]2C(=C(N=C3N2C(=CS3)/C=C(/NC4CC4)\[O-])C)C(=O)OC(C)(C)C C35703884
Cc1ccc(cc1)[C@H]2C(=C(N=C3N2C(=CS3)/C=C(/N(C)C(C)C)\[O-])C)C(=O)OC(C)C C35969951
CC1=C([C@@H](N2C(=CSC2=N1)/C=C(/N(C)C(C)C)\[O-])c3ccc(cc3)C(C)C)C(=O)OC C35970432
CCN/C(=C/C1=CSC2=NC(=C([C@@H](N12)c3ccc(cc3)Cl)C(=O)OC(C)(C)C)C)/[O-] C36061346
CC1=C([C@@H](N2C(=CSC2=N1)/C=C(/NC(C)C)\[O-])c3ccccc3F)C(=O)OC(C)(C)C C36061464
CC1=C([C@H](N2C(=CSC2=N1)/C=C(/NC(C)C)\[O-])c3ccc(cc3)Cl)C(=O)OC(C)C C36064869
CCCCCOc1c(cc(cc1Cl)C(=O)c2c(c(c(=O)n(c2[O-])CC)C#N)C)Cl C38616264
CCCCC1CCC(CC1)C(=O)c2c(c(c(=O)n(c2[O-])Cc3ccccc3Cl)C#N)C C38626419
Cc1ccccc1C[C@@H]2C(=O)N(/C(=N/c3ccc(cc3)C(=O)[O-])/S2)CCc4ccccc4 C39850768
CC(C)c1ccc(cc1)/C=C(\C#N)/C(=N/c2nnc(s2)SCc3ccc(cc3)F)/[O-] C39997675
CC(C)(C)c1cc(cc(c1O)C(C)(C)C)[C@@H]2C(=C(C(=O)N2CC=C)[O-])C(=O)c3cccs3 C40022711
CC(C)(C)c1cc(cc(c1O)C(C)(C)C)[C@H]2C(=C(C(=O)N2CC=C)[O-])C(=O)c3cccs3 C40022713
CC(C)(C)c1cc(cc(c1O)C(C)(C)C)[C@@H]2C(=C(C(=O)N2CC=C)[O-])C(=O)c3ccccc3 C40025526
CCN(C)/C(=C/C1=CSC2=NC(=C([C@@H](N12)c3ccc(cc3C)C)C(=O)OC(C)C)C)/[O-] C40401752
CCCCCN1[C@H](c2c([nH]nc2C1=O)c3cc(ccc3[O-])Cl)c4ccc(cc4)C(C)(C)C C39898540
CCCCCN1[C@H](c2c([nH]nc2C1=O)c3cc(ccc3[O-])Cl)c4ccc(cc4)C(C)C C39898608
CCCC1=NN(C(=O)[C@H]1C/C(=C/c2ccc(cc2)F)/C(=O)[O-])c3ccc(cc3)Br C33910222
c1ccc2c(c1)cc(s2)C[C@@H](C(=O)[O-])NC(=O)OCC3c4ccccc4-c5c3cccc5 C44320791
c1ccc2c(c1)cc(s2)C[C@H](C(=O)[O-])NC(=O)OCC3c4ccccc4-c5c3cccc5 C44320792
c1ccc2cc(ccc2c1)[C@@H](CNC(=O)OCC3c4ccccc4-c5c3cccc5)C(=O)[O-] C44831609
c1ccc2cc(ccc2c1)[C@H](CNC(=O)OCC3c4ccccc4-c5c3cccc5)C(=O)[O-] C44831612
c1ccc(cc1)[C@@H](/C(=C(/c2cccs2)\[O-])/C(=O)C(F)(F)F)Nc3ccc4ccccc4c3 C18068669
Cc1ccc(c(c1)S(=O)(=O)[N-]c2c(nc3ccccc3n2)NCCC4=CCCCC4)C C17206107
CC(C)c1ccccc1NC(=O)/C=C/c2ccc(cc2)S(=O)(=O)[N-]c3ccccc3Cl C36718841
c1ccc(cc1)/C=C/c2[n-]c(nn2)S[C@@H](c3ccccc3)C(=O)c4c[nH]c5c4cccc5 C58551684
c1cc(sc1)C(=O)N/N=C/c2cc(c(c(c2)Cl)OCc3ccc(cc3)C(=O)[O-])Cl C59197782
c1ccc(cc1)[C@H](/C(=C(\c2cccs2)/[O-])/C(=O)C(F)(F)F)Nc3ccc4ccccc4c3 C13080706
Cc1cccc(c1)c2nnc(n2CCC(=O)NCC3(CCCCC3)c4ccc(cc4)F)[S-] C59996769
c1ccc(cc1)[C@@H](C(=O)c2c[nH]c3c2cccc3)Sc4[n-]c(nn4)/C=C/c5ccc(cc5)F C14897797
C[C@@H](CCC(=O)[O-])[C@H]1CC[C@@H]2[C@@]1([C@@H](C[C@@H]3[C@@H]2CC[C@@H]4[C@@]3(CC[C@@H](C4)OC=O)C)OC=O)C C05159165
CCN1C(=O)/C(=C/c2ccc(c(c2)OC)OCC)/SC1=Nc3ccc(cc3)C(=O)[O-] C08914518
COCCN\1C(=O)/C(=C/c2cccn2c3ccc(cc3)C(=O)[O-])/S/C1=N\c4ccccc4 C09934791
CCCN(c1ccccc1C(=O)[O-])S(=O)(=O)c2ccc3c4c2cccc4C(=O)N3CC C11691609
CC(C)Cn1c(=O)c2ccc(cc2nc1SCc3ncc(o3)c4ccccc4)C(=O)[O-] C13049196
C=CCn1c(=O)c2cc(sc2nc1SCc3cccc(c3)C(=O)[O-])c4ccccc4 C13061858
c1cc(oc1)/C=C/2\CCC[C@@H]3C2=NN([C@H]3c4ccco4)C(=O)CSCc5ccc(cc5)C(=O)[O-] C13062414
c1cc(oc1)/C=C/2\CCC[C@H]3C2=NN([C@H]3c4ccco4)C(=O)CSCc5ccc(cc5)C(=O)[O-] C13062416
CCn1c2ccc(cc2nc1CSc3nc4c(c(c(s4)C)C)c(=O)n3CC(C)C)C(=O)[O-] C13218883
CCN(c1ccccc1C)C(=O)CSc2nc3cc(ccc3c(=O)n2c4ccccc4)C(=O)[O-] C13279609
CC(C)(C)c1ccc(cc1)c2nnc(n2Cc3ccco3)Sc4c(cccn4)C(=O)[O-] C13279669
Cc1ccc(cc1)c2nnc(n2CC(=O)[O-])SCc3c(c(on3)c4ccc(cc4)F)C C13280979
CCn1c2ccc(cc2nc1CSc3ncc(n3Cc4ccco4)c5ccccc5)C(=O)[O-] C13409008
COCCN\1C(=O)/C(=C/c2ccc(o2)c3ccc(cc3)C(=O)[O-])/S/C1=N\c4ccccc4 C13894078
CCN\1C(=O)/C(=C/c2ccc(c(c2)OC)OCC)/S/C1=N\c3cccc(c3)C(=O)[O-] C16931614
CCN\1C(=O)/C(=C/c2ccc(c(c2)OC)OCC)/S/C1=N\c3ccccc3C(=O)[O-] C16931845
CC(C)(C)c1ccc(cc1)C(=O)c2cccc(c2)[N-]S(=O)(=O)c3ccccc3[N+](=O)[O-] C22521569
Cc1c(c(nc(n1)SCc2ccccc2Cl)[O-])Cc3cc(ccc3OC)[N+](=O)[O-] C25498815
CCOC(=O)c1ccc(c(c1)Br)S(=O)(=O)[N-]c2ccc3c(c2)nc(o3)C(C)C C32097564
CN(C)c1ccc(cc1)[C@@H]2C(=C(C(=O)N2CCc3ccccc3)[O-])C(=O)c4ccc(cc4)Cl C33528850
Cc1ccc(c(c1)C(=O)C2=C(C(=O)N([C@H]2c3ccc(cc3)[N+](=O)[O-])CCc4ccccc4)[O-])C C33667240
C[C@@H]1CCCCN1/C(=C/C2=CSC3=NC(=C([C@@H](N23)c4ccccc4)C(=O)OCCOC)C)/[O-] C34922730
CCC1=C([C@H](N2C(=CSC2=N1)/C=C(/N(CC)CC)\[O-])c3ccc(cc3)F)C(=O)OC C35696609
Cc1ccc(cc1)[C@@H]2C(=C(N=C3N2C(=CS3)/C=C(/N4CCCC4)\[O-])C)C(=O)OCC=C C35697310
CCC1=C([C@@H](N2C(=CSC2=N1)/C=C(/N3CCCC3)\[O-])c4ccc(cc4)OC)C(=O)OC C36058463
CCC1=C([C@H](N2C(=CSC2=N1)/C=C(/N3CCCC3)\[O-])c4ccc(cc4)OC)C(=O)OC C36058464
CCN\1C(=O)/C(=C\c2ccc(c(c2)OC)OCC)/S/C1=N\c3ccc(cc3)C(=O)[O-] C36089884
COc1ccc(cc1OC)/N=C/c2cc(cc(c2[O-])[N+](=O)[O-])Cc3ccccc3Cl C15961100
CCN1C(=O)/C(=C/c2cn(c3c2cccc3)CCOc4ccc(cc4)OC(C)C)/N=C1[S-] C39556307
c1ccc(cc1)C(c2ccccc2)N3CCN(CC3)c4ccc(cc4[N+](=O)[O-])/C=C/C(=O)[O-] C13189838
CCCC[C@H](C(=O)[O-])S[C@@H]1N=C2c3ccccc3N=C2C(=O)N1c4cccc(c4C)C C39726622
c1ccc(cc1)CCN\2C(=O)[C@@H](S/C2=N\c3ccc(cc3)C(=O)[O-])Cc4ccccc4 C39850766
c1ccc(cc1)CCN\2C(=O)[C@H](S/C2=N\c3ccc(cc3)C(=O)[O-])Cc4ccc(cc4)F C39850783
COc1ccc(cc1)/C=C/C(=O)Oc2ccc(cc2)/C=C(\C#N)/c3nc4ccccc4c(n3)[O-] C39868089
C=CCN1[C@H](C(=C(C1=O)[O-])C(=O)c2cccc(c2)OCC=C)c3ccc(cc3Cl)Cl C40029901
Cc1cc2c(cc1Cl)c(c(o2)C(=O)c3c(c(c(=O)n(c3[O-])CCCOC(C)C)C#N)C)C C40523306
CCCN1c2ccc(c3c2c(ccc3)C1=O)S(=O)(=O)N(CC)c4ccccc4C(=O)[O-] C41125123
C[C@H](CCC(=O)[O-])[C@H]1CC[C@@H]2[C@]1([C@H](C[C@H]3[C@@H]2CC[C@@H]4[C@]3(CC[C@H](C4)OC=O)C)OC=O)C C43765307
CCn1c2ccccc2nc1CCc3cccc(c3)[N-]S(=O)(=O)c4cc(ccc4F)F C15870493
CC[C@@H](C(=O)C)Oc1ccccc1/C=C\2/C(=O)N(/C(=N\c3cccc(c3)C(=O)[O-])/S2)C C16934345
CC[C@H](C(=O)C)Oc1ccccc1/C=C\2/C(=O)N(/C(=N\c3cccc(c3)C(=O)[O-])/S2)C C16934343
CC[C@H](C(=O)C)Oc1ccccc1/C=C\2/C(=O)N(/C(=N\c3ccc(cc3)C(=O)[O-])/S2)C C16934461
Cc1ccc(cc1)c2c(c(nc(n2)SCCCCN3C(=O)c4ccccc4C3=O)[O-])C#N C09042116
CC[C@@H](C)c1ccc(cc1)OCCn2cccc2/C=C/3\C(=O)N=C(N(C3=O)c4ccc(cc4)F)[O-] C08768961
CCCCc1c(nc2nc(nn2c1[O-])N(Cc3ccc(cc3)F)C(=O)c4ccccc4)C C64792080
CCCCc1c(nc2nc(nn2c1[O-])N(Cc3ccc(cc3)C)C(=O)c4cccs4)C C64792118
CCCCc1c(nc2nc(nn2c1[O-])N(Cc3cccs3)C(=O)c4ccc(cc4)C)C C64792130
CC[C@@H](C(=O)C)Oc1ccccc1/C=C\2/C(=O)N(/C(=N/c3ccccc3C(=O)[O-])/S2)C C16934209
CC[C@@H](C(=O)C)Oc1ccccc1/C=C\2/C(=O)N(/C(=N/c3ccc(cc3)C(=O)[O-])/S2)C C16934464
CC[C@H](C(=O)C)Oc1ccccc1/C=C\2/C(=O)N(/C(=N/c3ccc(cc3)C(=O)[O-])/S2)C C16934461
C[C@H]1CCC[C@H]([C@@H]1C)NC(=O)[C@@H](C)Sc2nc3cc(ccc3c(=O)n2Cc4ccccc4)C(=O)[O-] C13044961
CC(C)(C)c1ccccc1NC(=O)CSc2nc3cc(ccc3c(=O)n2Cc4ccco4)C(=O)[O-] C13265851
CC(C)c1ccccc1NC(=O)CSc2nc3cc(ccc3c(=O)n2c4ccccc4F)C(=O)[O-] C13266704
C[C@@H](c1ccccc1)n2c(=O)c3ccccc3nc2SCC(=O)Nc4cc(ccc4Cl)C(=O)[O-] C13342666
c1cc(ccc1C(=O)[O-])NS(=O)(=O)c2ccc(cc2)C(=O)/C=C/c3ccc(s3)Br C13366934
CCOC(=O)c1c2c(sc1NC(=O)/C(=C/c3ccc(o3)c4ccc(cc4)C(=O)[O-])/C#N)CCCC2 C14150994
COc1cc(c(cc1Nc2cnn(c(=O)c2Cl)C34C[C@@H]5C[C@H](C3)CC(C5)(C4)CC(=O)[O-])Cl)OC C16194792
CC[C@@H](C)c1ccc(cc1)Nc2c(nc3ccccc3n2)[N-]S(=O)(=O)c4cccc5c4nsn5 C01270690
CC[C@H](C)c1ccc(cc1)Nc2c(nc3ccccc3n2)[N-]S(=O)(=O)c4cccc5c4nsn5 C01270692
CC1=C([C@H](C2=C(N1)C[C@@H](CC2=O)c3ccccc3)c4ccc(c(c4)[N+](=O)[O-])[O-])C(=O)OCc5ccccc5 C20058148
Cc1cccc(c1NC(=O)C(=C([C@H]2c3ccccc3C(=O)O2)C(=O)/C=C/c4ccccc4)[O-])C(C)(C)C C18032353
c1ccc(cc1)CCN\2C(=O)C[C@H](S/C2=N\c3ccc(cc3)Cl)C(=O)Nc4ccc(cc4)C(=O)[O-] C27522507
Cc1cccc(c1NC(=O)C(=C([C@H]2c3ccccc3C(=O)O2)C(=O)C=Cc4ccccc4)[O-])C(C)(C)C C17213254
CC1=C([C@@H](N2C(=CSC2=N1)/C=C(/N[C@@H]3CCCc4c3cccc4)\[O-])c5ccccc5OC)C(=O)OC C34923712
CC1=C([C@H](N2C(=CSC2=N1)/C=C(/N[C@H]3CCCc4c3cccc4)\[O-])c5ccccc5OC)C(=O)OC C34923715
CC(C)(C)c1cc(cc(c1O)C(C)(C)C)[C@@H]2C(=C(C(=O)N2Cc3ccco3)[O-])C(=O)c4ccc(cc4)F C35297408
CCN(CC)C(=O)C1=C(N=C2N([C@@H]1c3cccc(c3)C)C(=CS2)/C=C(/N[C@@H](C)c4ccccc4)\[O-])C C35695991
CC1=C([C@@H](N2C(=CSC2=N1)/C=C(/Nc3ccc(cc3)F)\[O-])c4ccccc4Cl)C(=O)OCCOC C36050075
c1cc(ccc1c2cc3c(s2)c(nc(n3)CSc4nnc(s4)NC[C@H]5CCCO5)[O-])Cl C12791939
Cc1ccccc1[C@@H](C(=O)NC(C)(C)C)N(c2cccc(c2)Cl)C(=O)c3cc(ccc3[O-])[N+](=O)[O-] C36484302
Cc1ccccc1[C@H](C(=O)NC(C)(C)C)N(c2cccc(c2)Cl)C(=O)c3cc(ccc3[O-])[N+](=O)[O-] C36484303
Cc1ccc(cc1)[C@@H](C(=O)NC(C)(C)C)N(c2cccc(c2)Cl)C(=O)c3cc(ccc3[O-])[N+](=O)[O-] C36484388
Cc1ccccc1[C@H](C(=O)NC(C)(C)C)N(c2ccccc2Cl)C(=O)c3cc(ccc3[O-])[N+](=O)[O-] C36544631
Cc1ccc(cc1)[C@H](C(=O)NC(C)(C)C)N(c2ccccc2Cl)C(=O)c3cc(ccc3[O-])[N+](=O)[O-] C36544717
CC(C)(C)NC(=O)[C@@H](c1cc2ccccc2c3c1cccc3)N(C(=O)c4cc(ccc4[O-])[N+](=O)[O-])C(C)(C)C C36585820
c1ccc(cc1)n2c(=O)c3c4c(sc3nc2SCC(=O)N/N=C/c5ccc(cc5)C(=O)[O-])CCCC4 C02234979
CCn1c2ccc(cc2nc1CS[C@@H]3N=N[C@@H](N3c4ccccc4)c5cc6ccccc6[nH]5)C(=O)[O-] C39715604
c1ccc(cc1)/N=N/c2ccc(cc2)NC(=O)c3ccc(cc3)[N-]S(=O)(=O)c4cccc5c4nccc5 C26510501
CC1=C([C@@H](C(=C(N1)C(OC)OC)C(=O)OC/C=C/c2ccc(cc2)Cl)c3cccc(c3)Cl)C(=O)[O-] C40379312
c1ccc2c(c1)-c3ccccc3C2COC(=O)N[C@H](Cc4c(ccc5c4OCO5)Br)C(=O)[O-] C44321429
Cc1c2c(cc(=O)[nH]c2sc1C(=O)[O-])CSc3nnc(n3Cc4ccccc4)c5cccs5 C13254340
Cc1cccc(c1)c2nnc(n2Cc3ccco3)SCc4cc(=O)[nH]c5c4c(c(s5)C(=O)[O-])C C13400382
CCn1c2ccc(cc2nc1CSc3nnc(n3c4ccccc4)c5c[nH]c6c5cccc6)C(=O)[O-] C13218271
CCn1c2ccc(cc2nc1CSc3nnc(n3c4ccccc4)c5cc6ccccc6[nH]5)C(=O)[O-] C13218852
Cc1ccc(c(c1)C)n2c(nnc2SCc3[nH]c(=O)c4ccc(cc4n3)C(=O)[O-])Cc5ccccc5 C13352882
C[C@@H]1c2cc(c(cc2CCN1C(=O)CSc3[nH]c(=O)c(c(n3)[O-])Cc4ccc(c(c4)Cl)Cl)OC)OC C01318381
c1cc(ccc1/C=C\2/C(=O)N=C(S2)[N-]c3nnc(s3)SCC(=O)Nc4ccc(cc4)F)Cl C54201819
c1ccc(cc1)CCCN\2C(=O)C[C@@H](S/C2=N\c3ccc(cc3)F)C(=O)Nc4ccc(cc4)C(=O)[O-] C58944253
CCOC(=O)c1c2c(sc1/N=C/3\NC(=O)/C(=C/c4cn(c5c4cccc5)CC(=O)[O-])/S3)CCCC2 C59220202
CCOC(=O)C1=C(N=c2n(c(=O)/c(=C\Nc3ccc(c(c3)Cl)C(=O)[O-])/s2)[C@H]1c4ccccc4)C C59437261
CCOC(=O)C1=C(N=c2n(c(=O)/c(=C\Nc3cc(ccc3Cl)C(=O)[O-])/s2)[C@@H]1c4cccs4)C C59437385
c1cc(ccc1c2cc3c(s2)c(nc(n3)CSc4nnc(s4)NC[C@@H]5CCCO5)[O-])Cl C12791933
Cc1cc(c(c(c1)C)NC(=O)CSc2nc3ccc(cc3s2)/N=C/c4cc(ccc4[O-])[N+](=O)[O-])C C59461301
Cc1cccc(c1NC(=O)CSc2nc3ccc(cc3s2)/N=C/c4cc(ccc4[O-])[N+](=O)[O-])C C59500271
C[C@@]1\2CC[C@@H](C1(C)C)C/C2=N/[N-]C3=NC(=O)[C@@H](S3)CC(=O)Nc4ccc(cc4)/N=N/c5ccccc5 C38746279
CCc1ccc(cc1)NC(=O)CSC2=C([C@H](C3=C(CC(CC3=N2)(C)C)[O-])c4ccc(cc4)OC)C#N C01243283
CC[C@@H](C(=O)N[C@@H]1[C@@H](C2=C(S1)CCCC2)C#N)Sc3nc(c(c(n3)[O-])C#N)c4ccc(cc4)N(C)C C39273048
CC[C@H](C(=O)N[C@@H]1[C@@H](C2=C(S1)CCCC2)C#N)Sc3nc(c(c(n3)[O-])C#N)c4ccc(cc4)N(C)C C39273049
CC[C@@H](C(=O)N[C@H]1[C@@H](C2=C(S1)CCCC2)C#N)Sc3nc(c(c(n3)[O-])C#N)c4ccc(cc4)N(C)C C39273050
CC[C@H](C(=O)N[C@H]1[C@@H](C2=C(S1)CCCC2)C#N)Sc3nc(c(c(n3)[O-])C#N)c4ccc(cc4)N(C)C C39273051
CC(C)c1ccc(cc1)c2csc3c2c(=O)n(cn3)Cc4ccc(cc4)C(=O)[O-] C05486772
Cc1cccc(c1)CSc2nc3cc(ccc3c(=O)n2c4ccc(cc4)F)C(=O)[O-] C13016773
Cc1ccc(cc1)CSc2nc3cc(ccc3c(=O)n2c4ccccc4F)C(=O)[O-] C13016913
C[C@@H](C(=O)[O-])Sc1c(c(c2c(n1)CC[C@@H](C2)C(C)(C)C)c3cccs3)C#N C06369561
C[C@H](C(=O)[O-])Sc1c(c(c2c(n1)CC[C@H](C2)C(C)(C)C)c3cccs3)C#N C06369729
CCN(c1cccc2c1cccc2)C(=O)COc3c4ccccc4ccc3C(=O)[O-] C13086022
Cc1c(c(n(n1)Cc2ccc(cc2)F)Cl)/C=C/c3cc(c4ccccc4n3)C(=O)[O-] C13344992
C=CCN\1C(=O)/C(=C/c2cccc(c2)Cl)/S/C1=N\c3cccc(c3)C(=O)[O-] C16928892
C=CCN\1C(=O)/C(=C/c2cccc(c2)Cl)/S/C1=N\c3ccc(cc3)C(=O)[O-] C16929173
c1ccc(cc1)Oc2cccc(c2)/C=N/n3c(nnc3[S-])c4ccccc4Cl C09332185
CCOCCSc1nc-2c(c(n1)[O-])[C@](Cc3c2cccc3)(C)C4CCCCC4 C09041507
CCOCCSc1nc-2c(c(n1)[O-])[C@@](Cc3c2cccc3)(C)C4CCCCC4 C17145458
Cc1c(sc(n1)N2[C@H](C(=C(C2=O)[O-])C(=O)c3cccs3)c4ccc(cc4)C(C)(C)C)C C09270678
Cc1c(sc(n1)N2[C@@H](C(=C(C2=O)[O-])C(=O)c3cccs3)c4ccc(cc4)C(C)(C)C)C C09270676
Cc1c(c(nc(n1)SCc2ccc(cc2)Br)[O-])Cc3ccccc3 C01061536
CCc1c(c(c(=O)n(c1c2ccccc2)c3ccc(cc3)Cl)Cc4ccccc4)[O-] C02552068
c1cc(cc(c1)C(F)(F)F)/C=C\2/C(=O)N=C(S2)[N-]c3cccc(c3)C(F)(F)F C03375317
Cc1ccccc1Oc2ccc(cc2)[N-]S(=O)(=O)c3c(cccc3Cl)Cl C33700943
c1ccc(cc1)CSCc2nnc(n2c3ccc(cc3Cl)Br)[S-] C17095118
Cc1c(c(n2c(n1)nc(n2)C(c3ccccc3)c4ccccc4)[O-])Cc5ccccc5 C04732944
COc1ccccc1/C=C/C=N/n2c(nnc2[S-])c3ccc(cc3Cl)Cl C02235405
CCCCC1CCC(CC1)C(=O)c2c(c(c(=O)n(c2[O-])C3CCCCC3)C#N)C C38618440
CCc1cccc2c1n(cc2/C=C\3/C(=O)N(C(=N3)[S-])CC)Cc4ccc(cc4)Cl C39556753
Cc1c(c(nc(n1)SCC(=O)N2CCCc3c2cccc3)[O-])Cc4ccccc4 C10382499
Cc1ccc(cc1C)/C(=C\2/C(=O)N(/C(=N\c3cccc(c3)C(=O)[O-])/S2)CC=C)/C C39866707
Cc1ccc(cc1)S(=O)(=O)[N-]c2c(c(c(o2)c3ccccc3)c4ccccc4)C#N C39866976
COC(=O)c1ccccc1[N-]C2=NC(=O)/C(=C/c3c(cccc3Cl)Cl)/S2 C39870178
C/C(=C\c1cc(cc(c1OC(=O)c2ccc(c(c2)Cl)Cl)Cl)Cl)/C(=O)[O-] C44222842
Cc1ccc(cc1)S/C=C(/N2[C@@H](CC(=N2)c3cccs3)c4ccc(cc4)F)\[O-] C44822398
Cc1ccc(cc1)S/C=C(/N2[C@H](CC(=N2)c3cccs3)c4ccc(cc4)F)\[O-] C44822399
c1ccc(cc1)c2cnc(o2)c3ccc(cc3)S(=O)(=O)[N-]c4ccccc4Cl C47162624
CCc1ccc(c(c1[N-]S(=O)(=O)c2c(ccs2)Br)CC)Cl C49061119
c1cc(sc1)/C(=C(/C=N/c2ccc(cc2)Br)\C(=O)C(F)(F)F)/[O-] C02712817
c1ccc(cc1)S/C(=C\Cl)/CSc2nc(c3c4c(sc3n2)CCCC4)[O-] C57505508
CCS(=O)(=O)[N-]c1cccc(c1)c2cc(c3ccccc3n2)c4ccc(cc4)C C58324579
c1ccc(cc1)[N-]C2=NC(=O)/C(=C\c3ccccc3Sc4ccc(cc4)Cl)/S2 C33349145
COc1ccc(c(c1)/C=C\2/C(=O)N=C(S2)[N-]c3cccc(c3Cl)Cl)OC C13711617
COc1cccc(c1OC)/C=C\2/C(=O)N=C(S2)[N-]c3cccc(c3Cl)Cl C20229300
c1ccc(cc1)/C(=N/c2ccc(cc2)Oc3ccccc3)/C4=C(c5ccccc5C4=O)[O-] C13401247
CCc1ccc(cc1)[C@@H]2[C@@H]3C(=NC(=NC3=O)S[C@@H](C)CC)N=C4C2=C(CCC4)[O-] C39775418
CCc1ccc(cc1)[C@H]2[C@@H]3C(=NC(=NC3=O)S[C@@H](C)CC)N=C4C2=C(CCC4)[O-] C39775419
COc1cccc(c1OC)/C=C\2/C(=O)N=C(S2)[N-]c3ccc(cc3Cl)Cl C13788373
Cc1c(c(n2c(n1)c(c(n2)Cc3ccccc3)c4ccccc4)[O-])Cc5ccccc5 C05209715
CC(C)c1csc(n1)c2ccc(s2)S(=O)(=O)[N-]c3ccccc3Cl C64769491
Cc1c(noc1c2c(sc(c2S(=O)(=O)[N-]c3ccc(cc3)C(C)C)C)C)C C64845838
Cc1cccc(c1C)[N-]S(=O)(=O)c2ccc(s2)c3cnc(o3)C4CCCC4 C65004640
Cc1cccc(c1[N-]S(=O)(=O)c2ccc(s2)c3cnc(o3)C4CCCC4)C C65004643
Cc1ccc(c(c1)[N-]S(=O)(=O)c2ccc(s2)c3cnc(o3)C4CCCC4)C C65004718
Cc1ccc(c(c1)C)[N-]S(=O)(=O)c2ccc(s2)c3cnc(o3)C4CCCC4 C65004720
c1ccc(cc1)CN\2C(=O)/C(=C\c3ccc(cc3)C(=O)[O-])/S/C2=N\c4ccccc4 C17089873
CCc1c(c2ccccc2nc1/C(=C/c3ccc(c(c3OC)OC)OC)/CC)C(=O)[O-] C06542428
c1ccc(cc1)Cc2nnc(n2Cc3ccccc3)SCc4ccc(cc4)C(=O)[O-] C06801319
c1ccc(cc1)Cn2c(=O)c3ccc(cc3nc2SCCOc4ccccc4)C(=O)[O-] C13044863
c1ccc(cc1)OCCSc2nc3cc(ccc3c(=O)n2Cc4ccccc4Cl)C(=O)[O-] C13049676
CCc1cc2c(s1)nc(n(c2=O)CCC(C)C)SCc3cccc(c3)C(=O)[O-] C13061489
CCCCCn1c(=O)c2ccc(cc2nc1SCc3cccc(c3)C(=O)[O-])Cl C13061586
CC(C)(C)c1ccc(cc1)c2nnc(n2Cc3ccccc3)SCc4c(cco4)C(=O)[O-] C13254097
CCn1c2ccc(cc2nc1/C(=C/c3ccc(c(c3)OCC)OC(F)F)/Cl)C(=O)[O-] C13365357
CCCN(Cc1ccc(cc1)C)C(=O)COc2c(cc(cc2Cl)C(=O)[O-])Cl C13423633
C/C(=N\O[C@@H](c1ccc(cc1)OCc2cccc(n2)Cl)C3CCCCC3)/C(=O)[O-] C13557816
CCCCCCN1[C@@H](C(=C(C1=O)[O-])C(=O)c2ccc(cc2)C)c3ccc(cc3)Cl C06149620
CCCc1cc(nc(n1)SCC(=O)N2CCN(CC2)C(c3ccccc3)c4ccccc4)[O-] C32521003
CCCC[C@H](C(=O)[O-])Sc1nnc(n1C2CCCCC2)c3cc4ccccc4o3 C28051386
CCCC[C@@H](C(=O)[O-])Sc1nnc(n1C2CCCCC2)c3cc4ccccc4o3 C28051387
CC(C)(C)c1ccc(cc1)[C@@H]2C(=C(C(=O)N2CCc3ccccc3)[O-])C(=O)c4cccc(c4)OC C33509769
CC(C)(C)c1ccc(cc1)[C@H]2C(=C(C(=O)N2CCc3ccccc3)[O-])C(=O)c4cccc(c4)OC C33509771
CCOC(=O)c1ccccc1[N-]S(=O)(=O)c2ccc(cc2)Oc3ccccc3C C33625115
CCCC1=NO[C@@](C1)([C@@H](c2ccc(c(c2)Cl)Cl)OCc3ccccc3)C(=O)[O-] C34258551
CCCC1=NO[C@](C1)([C@@H](c2ccc(c(c2)Cl)Cl)OCc3ccccc3)C(=O)[O-] C34258553
CCCC1=NO[C@@](C1)([C@H](c2ccc(c(c2)Cl)Cl)OCc3ccccc3)C(=O)[O-] C34258555
CCCC1=NO[C@](C1)([C@H](c2ccc(c(c2)Cl)Cl)OCc3ccccc3)C(=O)[O-] C34258557
CCCOC(=O)c1ccc(cc1)CSc2nc(c(c(n2)[O-])C#N)c3ccc(cc3)C C05238271
CCN(CC)/C(=C/C1=CSC2=NC(=C([C@H](N12)c3ccccc3)C(=O)OCC)C)/[O-] C35692773
CCCc1cc(nc(n1)SCc2c3c(cccc3sc2C(=O)OCC)F)[O-] C12985779
CCCCCn1c(c(c(c(c1=O)C#N)C)C(=O)C(c2ccccc2)c3ccccc3)[O-] C38616827
CCCCOc1ccccc1C(=O)c2c(c(c(=O)n(c2[O-])[C@@H](C)c3ccccc3)C#N)C C38623380
CCCCOc1ccccc1C(=O)c2c(c(c(=O)n(c2[O-])[C@H](C)c3ccccc3)C#N)C C38623384
c1ccc(cc1)CCn2c(=O)c3ccc(cc3nc2SCC(=O)C4CCCCC4)C(=O)[O-] C13398467
CCCCCCn1c(c(c(c(c1=O)C#N)C)/N=N/c2cccc(c2)C(F)(F)F)[O-] C39871474
Cc1cc(ccc1OCC(C)C)C(=O)C2=C(C(=O)N([C@H]2c3cccc(c3)Cl)CC=C)[O-] C40027789
CCOc1cccc(c1)C(=O)C2=C(C(=O)N([C@@H]2c3ccc(cc3)C(C)(C)C)CC=C)[O-] C40029210
CCOc1cccc(c1)C(=O)C2=C(C(=O)N([C@H]2c3ccc(cc3)C(C)(C)C)CC=C)[O-] C40029211
C=CCN1[C@@H](C(=C(C1=O)[O-])C(=O)c2cccc(c2)OCc3ccc(cc3)Cl)c4cccs4 C40030248
C=CCN1[C@H](C(=C(C1=O)[O-])C(=O)c2cccc(c2)OCc3ccc(cc3)Cl)c4cccs4 C40030249
CCCCN1[C@@H](C(=C(C1=O)[O-])C(=O)c2ccc(cc2C)OCC)c3cccc(c3)Br C40081797
CCCCN1[C@H](C(=C(C1=O)[O-])C(=O)c2ccc(cc2C)OCC)c3cccc(c3)Br C40081798
CCCCN1[C@H](C(=C(C1=O)[O-])C(=O)c2cccc(c2)OC)c3ccc(cc3)C(C)C C40100623
CCCc1c(c(nn1c2ccccc2C(F)(F)F)C[C@@H](C)c3ccccc3)C(=O)[O-] C33869489
CC[C@@H]\1C(=C(N=C(/C1=C(\[O-])/SCC)C)c2ccccc2)C(=O)OCc3ccccc3 C26951739
CCCn1c2ccccc2nc1/N=C(/CCCSc3nc4ccccc4s3)\[O-] C12540172
COC(=O)c1ccc(cc1Cl)/N=C/c2ccccc2OCc3ccc(cc3)C(=O)[O-] C59104784
CCc1ccc(cc1)/N=C\2/C(=C(/C(=C/c3ccc(cc3)OCC)/S2)[O-])C(=O)OCC C59105474
CCc1ccc(cc1)/N=C\2/C(=C(/C(=C/c3ccc(c(c3)Cl)OCC#N)/S2)[O-])C(=O)OCC C59247368
CCO/C(=C/1\C(=O)/C(=C/c2ccc(c(c2)Cl)OCC=C)/S\C1=N/c3ccc(cc3)OC)/[O-] C59364544
CCc1ccc(cc1)/N=C\2/C(=C(/C(=C/c3ccc(cc3OC)OC)/S2)[O-])C(=O)OCC C59437098
CC(C)(C)c1ccc(c(c1)Br)OCCCc2nnc(n2CC=C)[S-] C64872206
CC[C@@H](C)c1ccccc1O[C@@H](C)C(=O)Oc2ccc(cc2Br)C(=O)[O-] C66145203
CC[C@H](C)c1ccccc1O[C@H](C)C(=O)Oc2ccc(cc2Br)C(=O)[O-] C66145209
CC[C@H](C)c1ccccc1O[C@@H](C)C(=O)Oc2ccc(cc2C(=O)[O-])Br C66145631
CC[C@H](C)c1ccccc1O[C@H](C)C(=O)Oc2ccc(cc2C(=O)[O-])Br C66145635
c1ccc(cc1)COC(=O)N[C@@H](CSC(c2ccc(cc2)Cl)c3ccc(cc3)Cl)C(=O)[O-] C01870698
CCCc1cc(cc(c1O[C@H](c2ccc(cc2)Cl)C(=O)[O-])CCC)Cn3c(nc4c3nc(cc4C)C)CC C13834064
CCCCCCOc1ccc(cc1)NC(=O)c2c(=O)c3ccccc3n(c2[O-])CCCCC C08952069
CCCN(CCC)/C(=C/C1=CSC2=NC(=C([C@@H](N12)c3cccc(c3)OC)C(=O)OCC)C)/[O-] C34922784
CCCCCOc1ccc(cc1)[C@H]2C(=C(C(=O)N2Cc3ccco3)[O-])C(=O)c4ccc(cc4)Br C34933011
CC(C)(C)c1cc(nc(n1)SCc2cccc(c2)C(=O)[O-])N(C)CCc3ccc(c(c3)OC)OC C35665105
CCN(CC)/C(=C/C1=CSC2=NC(=C([C@@H](N12)c3ccc(cc3)OC)C(=O)OCC)c4ccccc4)/[O-] C35692866
CC[C@@H](C)N/C(=C/C1=CSC2=NC(=C([C@@H](N12)c3ccc(cc3)C(C)C)C(=O)OCc4ccccc4)C)/[O-] C35704609
CCN(CC)C(=O)C1=C(N=C2N([C@@H]1c3cccc(c3)OCc4ccccc4)C(=CS2)/C=C(/NC5CC5)\[O-])C C35704705
CCOC(=O)C1=C(N=C2N([C@@H]1c3ccc(cc3)OC)C(=CS2)/C=C(/NCC(C)C)\[O-])c4ccccc4 C36049951
CC[C@@H](C)N/C(=C/C1=CSC2=NC(=C([C@@H](N12)c3cccc(c3)OCc4ccccc4)C(=O)OCC)C)/[O-] C36050300
CC[C@@H](C)N/C(=C/C1=CSC2=NC(=C([C@H](N12)c3cccc(c3)OCc4ccccc4)C(=O)OCC)C)/[O-] C36050302
CC[C@H](C)N/C(=C/C1=CSC2=NC(=C([C@H](N12)c3cccc(c3)OCc4ccccc4)C(=O)OCC)C)/[O-] C36050303
CC1=C([C@@H](N2C(=CSC2=N1)/C=C(/NCCOC)\[O-])c3ccccc3Cl)C(=O)OCc4ccccc4 C36052953
CC1=C([C@H](N2C(=CSC2=N1)/C=C(/NCC3CC3)\[O-])c4ccc(cc4)C(C)C)C(=O)OCC=C C36053248
CC1=C([C@H](N2C(=CSC2=N1)/C=C(/NCC(C)C)\[O-])c3cccc(c3)OCc4ccccc4)C(=O)OCC=C C36058674
CCC1=C([C@H](N2C(=CSC2=N1)/C=C(/NCC(C)C)\[O-])c3cccc(c3)Oc4ccccc4)C(=O)OC C36064423
CC[C@@H](C)N/C(=C/C1=CSC2=NC(=C([C@@H](N12)c3cccc(c3)OCc4ccccc4)C(=O)OC(C)C)C)/[O-] C36065038
CC[C@@H](C)N/C(=C/C1=CSC2=NC(=C([C@H](N12)c3cccc(c3)OCc4ccccc4)C(=O)OC(C)C)C)/[O-] C36065040
CC[C@H](C)N/C(=C/C1=CSC2=NC(=C([C@H](N12)c3cccc(c3)OCc4ccccc4)C(=O)OC(C)C)C)/[O-] C36065041
CC(C)(C)c1ccc(cc1)OC(C)(C)[C@H]2OC[C@@H]([C@@H](O2)c3cccnc3)C/C=C\CCC(=O)[O-] C36242539
CCCCCCOc1c(cc(cc1Cl)C(=O)c2c(c(c(=O)n(c2[O-])Cc3ccccc3)C#N)C)Cl C38619756
CC[C@H](Cn1cc(c2c1ccc(c2)C(=O)OC)C[N-]S(=O)(=O)Oc3ccccc3)c4ccccc4 C39491417
CCCCOc1ccccc1/C=C(\C#N)/C(=N/c2nnc(s2)SCc3ccccc3Cl)/[O-] C39997345
CC(C)COc1ccc(cc1OC)/C=C(\C#N)/C(=N/c2nnc(s2)SCc3ccc(cc3)Cl)/[O-] C39997473
CCCCOc1ccc(cc1OCC)/C=C(\C#N)/C(=N/c2nnc(s2)SCc3ccc(cc3)F)/[O-] C39997743
CCCCCOc1ccc(cc1)[C@H]2C(=C(C(=O)N2c3nnc(s3)SCC)[O-])C(=O)c4ccc(cc4)C C39999801
CCSc1nnc(s1)N2[C@@H](C(=C(C2=O)[O-])C(=O)c3ccc(cc3)C)c4cccc(c4)OCCC(C)C C39999822
CCCCCCOc1ccc(cc1OC)[C@@H]2C(=C(C(=O)N2CC=C)[O-])C(=O)c3ccc(cc3)Br C40026096
CC(C)COc1ccc(cc1)C(=O)C2=C(C(=O)N([C@@H]2c3cc(c(c(c3)C(C)(C)C)O)C(C)(C)C)CC=C)[O-] C40026890
CC(C)COc1ccc(cc1)C(=O)C2=C(C(=O)N([C@H]2c3cc(c(c(c3)C(C)(C)C)O)C(C)(C)C)CC=C)[O-] C40026891
C=CCN1[C@@H](C(=C(C1=O)[O-])C(=O)c2cccc(c2)OCc3ccccc3Cl)c4ccc(cc4)OCC=C C40030126
CCN(CC)c1ccc(cc1)[C@@H]2C(=C(C(=O)N2CC=C)[O-])C(=O)c3cccc(c3)OCc4ccc(cc4)Cl C40030260
CC(C)c1ccc(cc1)[C@@H]2C(=C(C(=O)N2CCCO)[O-])C(=O)c3ccc(cc3)OCc4ccccc4Cl C40055106
CCCCN1[C@@H](C(=C(C1=O)[O-])C(=O)c2ccc(cc2C)OCC=C)c3cc(c(c(c3)C(C)(C)C)O)C(C)(C)C C40083465
CCCCN1[C@H](C(=C(C1=O)[O-])C(=O)c2ccc(c(c2)C)OCC(C)C)c3ccc(c(c3)OC)OCCC(C)C C40094192
CCCCN1[C@@H](C(=C(C1=O)[O-])C(=O)c2ccc(c(c2)C)OCC(C)C)/C=C/c3ccccc3 C40094322
CCCCN1[C@H](C(=C(C1=O)[O-])C(=O)c2ccc(cc2)OCC=C)c3ccc(cc3)C(C)(C)C C40099611
CCCCN1[C@@H](C(=C(C1=O)[O-])C(=O)c2cccc(c2)OCc3ccc(cc3)F)c4ccc(cc4)N(CC)CC C40109508
CCCCN1[C@@H](C(=C(C1=O)[O-])C(=O)c2ccc(cc2)OCc3ccc(cc3)Cl)c4ccc(cc4)C(C)C C40109840
CCCCN1[C@H](C(=C(C1=O)[O-])C(=O)c2ccc(cc2)OCc3ccc(cc3)Cl)c4ccc(cc4)C(C)C C40109841
CCCCN1[C@@H](C(=C(C1=O)[O-])C(=O)c2ccc(cc2)OCc3ccc(cc3)F)c4ccc(cc4)N(CC)CC C40110366
CCCN1[C@@H](c2c([nH]nc2C1=O)c3cc(ccc3[O-])Cl)c4ccc(c(c4)OCC)OCCC(C)C C39898405
CCCCCN1[C@@H](c2c([nH]nc2C1=O)c3cc(ccc3[O-])Cl)c4ccc(c(c4)OC)OCC(C)C C39898615
CCOC(=O)c1ccc(cc1)CCC[C@H](C(=O)[O-])NC(=O)OCC2c3ccccc3-c4c2cccc4 C44320860
CCCOc1c(cc(cc1C(C)(C)C)C[C@@H](C(=O)[O-])NC(=O)OCC2c3ccccc3-c4c2cccc4)C C44325120
CCOc1ccc(cc1)/N=C\2/C(=C(/C(=C/c3ccccc3OCc4ccccc4F)/S2)[O-])C(=O)OCC C59105386
CCOc1cc(ccc1OCc2ccc(cc2)C)/C=C\3/C(=C(/C(=N/c4ccc(cc4)C)/S3)C(=O)OCC)[O-] C59247500
CCOc1cc(cc(c1OCc2ccc(cc2)C(=O)[O-])CC=C)/C=C(/C#N)\C(=O)Nc3ccc(cc3)C C59335742
CCc1ccc(cc1)/N=C\2/C(=C(/C(=C/c3ccc(c(c3)Cl)OCC(=O)OCC)/S2)[O-])C(=O)OCC C59437163
Cc1c(cccc1C(=O)[O-])c2ccc(o2)/C=C/3\C(=O)N(C(=O)S3)CCOc4ccccc4 C09235920
Cc1ccc(c(c1)OS(=O)(=O)c2cc(cc(c2OC)OC)/C=C/C(=O)[O-])Cl C13067348
CCOC(=O)c1cc(c(c(c1)Cl)OS(=O)(=O)c2ccc(cc2)C(=O)[O-])Cl C13069149
CC(=O)N(c1ccccc1)c2nc(cs2)CSc3ncc(n3c4ccccc4)C(=O)[O-] C13090110
CCn1c2ccc(cc2nc1/C(=C/c3cc(c(c(c3)OC)OC)OC)/Cl)C(=O)[O-] C07488608
Cc1ccc(cc1)c2nnc(n2CCC(=O)[O-])S[C@H](C)C(=O)N3c4ccccc4C[C@H]3C C13196851
Cc1ccc(cc1)c2nnc(n2CCC(=O)[O-])S[C@@H](C)C(=O)N3c4ccccc4C[C@H]3C C13196856
Cc1cccc(c1)c2nnc(n2CCC(=O)[O-])S[C@@H](C)C(=O)N3c4ccccc4C[C@@H]3C C13198354
CC(C)(C)N(Cc1ccccc1)C(=O)CSc2nc3cc(ccc3c(=O)n2C)C(=O)[O-] C13199647
Cc1ccc2c(cc(=O)oc2c1)CSc3nnc(n3CCC(=O)[O-])c4ccc(cc4)F C13206551
COc1cc(cc(c1OC)Br)/C=C(\C(=O)[O-])/Sc2ccc(cc2)[N+](=O)[O-] C13215090
CCn1c2ccc(cc2nc1CSc3nccn3c4ccc(cc4)OC)C(=O)[O-] C13219464
C[C@H]1Cc2ccccc2N1C(=O)CSc3nnc(n3[C@@H](C(C)C)C(=O)[O-])c4cccs4 C13271242
C[C@@H]1Cc2ccccc2N1C(=O)CSc3nnc(n3[C@@H](C(C)C)C(=O)[O-])c4cccs4 C13271244
CCCn1c(=O)c2ccccc2nc1SCc3nc4cc(ccc4n3CC)C(=O)[O-] C09662850
CN(c1ccccc1)C(=O)CSc2nc3cc(ccc3c(=O)n2CC=C)C(=O)[O-] C13363535
c1cc(sc1)c2nnc(n2CC(=O)[O-])SCc3ncc(o3)c4ccc(cc4)F C13403029
Cc1cccc(c1)n2c(nnc2SCC(=O)N3CCC[C@@H](C3)C(=O)[O-])Cc4ccccc4 C13407324
CC(C)COc1c(cc(cc1Cl)/C=C/C(=O)N2C[C@H](Oc3c2cccc3)C(=O)[O-])OC C13434347
Cc1ccc(cc1)c2nnc(n2CCC(=O)[O-])S[C@H](C)C(=O)N3CCCc4c3cccc4 C13444122
Cc1ccc(cc1)c2nnc(n2CCC(=O)[O-])S[C@@H](C)C(=O)N3CCCc4c3cccc4 C13444125
CC(C)CCSc1ccc(cc1[N+](=O)[O-])C(=O)N2CCc3c2ccc(c3)C(=O)[O-] C13448028
CCOC(=O)c1ccc(cc1)S(=O)(=O)Oc2c(cc(cc2Cl)C(=O)[O-])Cl C13463246
C/C(=C\c1ccccc1)/C=N/n2c(nnc2[S-])c3cc(c(c(c3)OC)OC)OC C19850145
Cc1ccc(cc1)Cn2cc(cn2)n3c(nnc3[S-])[C@@H](C)Cn4c(cc(n4)C(F)(F)F)C C02808732
Cc1cc(no1)COC(=O)c2ccccc2[N-]S(=O)(=O)c3ccc(s3)Br C25592339
COCc1c(c2cc(ccc2o1)[N-]S(=O)(=O)c3cc(ccc3Cl)Cl)C(=O)OC C28118656
CCCS(=O)(=O)c1nc2ccc(cc2s1)[N-]S(=O)(=O)c3ccc(c(c3)Cl)OC C33299047
Cc1ccc(c(c1)C(=O)C2=C(C(=O)N([C@H]2c3ccc(c(c3)OC)OC)Cc4ccco4)[O-])C C35301391
COC(=O)c1ccc(cc1)[C@H]2C(=C(C(=O)N2c3nccs3)[O-])C(=O)/C=C/c4ccccc4 C35420827
CCCc1c(c(n(n1)c2ccccc2)[O-])C3=C(C(=O)N(C3=O)Cc4ccccc4)N5CCCC5 C35621135
CC1=C([C@H](N2C(=CSC2=N1)/C=C(/N3CCOCC3)\[O-])c4ccccc4)C(=O)OCC=C C36053112
CCN(CC)S(=O)(=O)c1ccc(cc1)S(=O)(=O)[N-]c2ccc3c4ccccc4oc3c2 C08671132
CC[C@H](C)O/C(=C\1/[C@@H](C2=C(C[C@@H]([C@@H](C2=O)C(=O)OC)C)N=C1C)c3ccc(cc3)N(C)C)/[O-] C20561520
CCOCCCn1c(c(c(c(c1=O)C#N)C)C(=O)c2c(c3cc(ccc3o2)C)C)[O-] C38621428
Cc1ccc2c(c1)c(c(o2)C(=O)c3c(c(c(=O)n(c3[O-])CCCOC(C)C)C#N)C)C C38621897
Cc1cc(cc(c1)O[C@@H](C)C(=O)c2c(c(c(=O)n(c2[O-])Cc3ccc(cc3)OC)C#N)C)C C38626696
C[C@@H]1C[C@@H](CN(C1)C(=O)COC(=O)c2ccccc2[N-]S(=O)(=O)c3ccc(cc3)F)C C39599126
CCCn1c(nnc1SCC2=CC(=O)N=C3C2=C([C@@H](S3)C(=O)[O-])C)c4cccc(c4)C C39692218
Cc1cccn2c1nc(c2C(=O)C3=C(C(=O)N([C@@H]3c4cccc(c4)Cl)CCCOC)[O-])C C40003651
CCCCN1[C@@H](C(=C(C1=O)[O-])C(=O)c2ccc(c(c2)F)C)c3cccc(c3)[N+](=O)[O-] C40100054
CCCCN1[C@H](C(=C(C1=O)[O-])C(=O)c2ccc(c(c2)F)C)c3ccccc3[N+](=O)[O-] C40100159
COc1ccc(cc1OC)/C=C\2/C(=O)N(/C(=N\c3ccc(cc3)C(=O)[O-])/S2)CC=C C54073575
Cc1cc(c(n1CC(F)(F)F)C)C(=O)CSc2nc3c(cnn3c4ccccc4)c(n2)[O-] C57476307
COC(=O)/C=C\1/C(=O)N(/C(=N/c2ccc(cc2)C(=O)[O-])/S1)CCc3ccccc3 C35078597
CN\1C(=O)/C(=C\c2ccc(c(c2)OC)OCC=C)/S/C1=N\c3ccc(cc3)C(=O)[O-] C35074708
CCCCc1c(nc2nc(nn2c1[O-])N(Cc3ccccc3)C(=O)c4ccccc4)C C64792053
c1cc(ccc1[N-]S(=O)(=O)c2cc(cs2)c3nc(on3)C4CCC4)OC(F)(F)F C65009782
CCN(CC)C(=O)c1c(nc(s1)c2cc(c(n2C)C)S(=O)(=O)[N-]c3ccccc3C)C C65036545
CCOC(=O)c1cccc(c1)[N-]S(=O)(=O)C2=C(S[C@H](C2)[C@H]3C(=C(N=N3)C)C)C C65137751
c1ccc2c(c1)ccc3c2[C@H]4[C@@H](C[C@@H]([C@@H]4Cl)Sc5ccccc5[N+](=O)[O-])[C@@H](N3)C(=O)[O-] C06475316
Cc1c2c(nc3c(cc(cn3c2=O)C(=O)c4ccccc4O)Cl)sc1C(=O)[O-] C08941575
c1ccc(cc1)/N=C/2\NC(=O)/C(=C\c3cc(cc(c3[O-])[N+](=O)[O-])Br)/S2 C09310360
Cc1cccc(c1C)N2C(=O)/C(=C/c3ccc(o3)c4cccc(c4C)C(=O)[O-])/C(=O)NC2=S C09323234
C[C@@H](c1ccc2c(c1)CCCC2)Nc3cnn(c(=O)c3Cl)c4ccc(cc4)C(=O)[O-] C13037404
c1cc(c(c(c1)Cl)CSc2nc3cc(ccc3c(=O)n2CCO)C(=O)[O-])Cl C13045290
CC(=C[C@@H]1c2c(c3ccccc3[nH]2)C[C@H](N1C(=O)OC(C)(C)C(Cl)(Cl)Cl)C(=O)[O-])C C17193208
CC(=O)Nc1ccc(cc1)N2[C@H](C(=C(C2=O)[O-])C(=O)c3ccc(cc3)Cl)c4ccccc4F C09109830
Cc1ccc(cc1)[C@H](c2cc(c3cccnc3c2[O-])[N+](=O)[O-])NC(=O)C4CCCCC4 C20032774
COc1cc(cc(c1OC)Cl)/C=C(/c2[nH]c3cc(ccc3c(=O)n2)C(=O)[O-])\Cl C13351646
CCn1c(c2ccc(cc2nc1=S)C(=O)Nc3ccc4c(c3)c5ccccc5o4)[O-] C25576411
Cc1cccc(c1NC(=O)C(=C([C@H]2c3ccccc3C(=O)O2)C(=O)c4ccccc4F)[O-])C(C)C C05723514
C[C@H]1C/C(=N\NC(=O)c2ccc(cc2)[N-]S(=O)(=O)c3cccs3)/CC(C1)(C)C C33044120
Cc1ccccc1n2c(=O)cc(nc2SCC(=O)Nc3ccc4c5c3cccc5CC4)[O-] C01176499
c1ccc(cc1)C(=O)C2=C(C(=O)N([C@H]2c3cccc(c3)O)c4nc5ccc(cc5s4)F)[O-] C33555371
Cc1ccc(cc1)C(=O)C2=C(C(=O)N([C@@H]2c3ccc(cc3)O)c4nc5ccc(cc5s4)F)[O-] C33555730
c1cc(cc(c1)O)[C@H]2C(=C(C(=O)N2c3nc4ccc(cc4s3)F)[O-])C(=O)c5cccs5 C34917473
CC1=C([C@@H](N2C(=CSC2=N1)/C=C(/N3CCCC3)\[O-])c4ccccc4Cl)C(=O)NC C35693342
C[C@@]12CC/C(=N/NC(=O)c3ccc(cc3)C(=O)[O-])/C=C1CC[C@@H]4[C@@H]2CC[C@@]5([C@@H]4CCC5=O)C C33854249
Cc1c(cccc1Cl)NC(=O)C[C@@H]2C(=O)N=C(S2)[N-]/N=C\3/CC(CC(=C3)C)(C)C C28050069
Cc1ccc(cc1)[C@]2(CC(N(c3c2cccc3)C(=O)CSC4=NNC(C(=N4)[O-])(C)C)(C)C)C C08951263
CC(C)(C)C1CCC2(CC1)[C@@H](C(=NC(=C2C#N)SCC(=O)NC3CCCCC3)[O-])C#N C02696736
C[C@H]1CCc2c(sc3c2c(ncn3)SCC(=O)Nc4ccc(cc4)C(=O)[O-])C1 C13355585
c1cc(oc1/C=C/2\C(=O)NC(=N2)[S-])c3c(cc(cc3Br)[N+](=O)[O-])Br C13125033
Cc1ccc(cc1)Nc2cnn(c(=O)c2Cl)C34C[C@@H]5C[C@H](C3)CC(C5)(C4)CC(=O)[O-] C08671620
c1cc(sc1)C(=O)c2c3cc(c(cc3n(c2[O-])C(=O)Nc4cnccn4)Cl)Cl C39289400
CC[C@H]1CCc2c(sc(c2C(=O)OC)NC(=O)[C@H]3[C@H](C4CCC3CC4)C(=O)[O-])C1 C17091901
Cc1ccc(cc1)c2c3cc(ccc3no2)[C@@H]4NC(=O)C(=C(N4c5ccccc5)[S-])C#N C39895702
CCOC(=O)[C@H]1[C@@H](c2c(nc(s2)[S-])S[C@@H]1C(=O)OCC)c3ccc(cc3)O C40475737
COCCN1[C@@H](c2c([nH]nc2C1=O)c3cc(ccc3[O-])Cl)c4cccc(c4)Br C39898129
c1ccc(c(c1)[C@@H]2c3c([nH]nc3C(=O)N2Cc4ccco4)c5cc(ccc5[O-])Cl)F C39898771
C[C@@H]1c2c(sc(n2)Nc3ccc(cc3)C(=O)[O-])C[C@@]4([C@H]1[C@@H]5[C@@H](CC4)[C@@H](C(=O)O5)C)C C43548180
CC1(Cc2c(sc(n2)NC(=O)CSc3nc4c(c(n3)[O-])CCCC4)C(=O)C1)C C04999526
CC(C)c1ccc(cc1)N2C(=O)/C(=C/c3cc(c(c(c3)Cl)O)Cl)/C(=O)N=C2[O-] C17046031
c1cc(ccc1CSc2nc3c(c(n2)[O-])[C@@H](CC(=O)N3)c4ccc5c(c4)OCO5)F C09488291
c1ccc(cc1)Cn2c3c(c(c(c2=O)C(=O)Nc4nc5ccccc5s4)[O-])CCCC3 C01296667
CCn1c(c(c(n1)C)C[N-]/C(=N/C(=O)c2ccc(c(c2)F)C)/Nc3cccc(c3)C)C C32972187
CCc1ccccc1N/C(=N\C(=O)c2ccc(cc2)Cl)/[N-]Cc3c(nn(c3C)C)C C32972269
C[C@@H](C(=O)/C(=C\1/Nc2ccccc2S1)/C#N)Sc3[n-]nc(n3)c4ccccc4F C57519596
c1ccc(cc1)NC(=O)c2c3c(sc2/N=C/c4cc(ccc4[O-])[N+](=O)[O-])CCCC3 C59198941
Cc1c(nc(n(c1=O)c2ccccc2)SCC(=O)NC34CC5CC(C3)CC(C5)C4)[O-] C59203042
c1cc(cc(c1)Cl)n2c3c(cn2)c(nc(n3)SCC(=O)Nc4cc(cc(c4)F)F)[O-] C12745131
CC(C)Oc1cc(ccc1C(=O)Nc2ccc(cc2)[N-]S(=O)(=O)C)Br C60030128
Cc1cc(nc(n1)N/C(=N/C(=O)c2ccc(c(c2)Cl)Cl)/[N-]c3ccccc3)C C18323136
C=CCN1c2ccc(cc2[C@]3(C1=O)CC(=O)Nc4c3sc(c4c5ccccc5)C(=O)[O-])F C36367340
Cc1ccc(o1)[C@H]2C(=C(N=C3C2=C(CCC3)[O-])SCC(=O)Nc4cccc(c4)Cl)C#N C02310887
C[C@H]1C(=C(N=N1)C)S(=O)(=O)[N-]c2ccc(cc2)[C@H]3Nc4ccc(cc4S3)Cl C63753189
Cc1cccc(c1C)NC(=O)CSC2=C([C@@H](C3=C(CCCC3=N2)[O-])c4ccc(o4)C)C#N C13174396
C[C@@H](C(=O)Nc1c(cccc1F)F)Sc2nc3c(cnn3c4ccccc4)c(n2)[O-] C32774470
Cc1ccc(cc1)n2c(cc(c2c3ccccc3)/C=C\4/C(=O)NC(=O)N=C4[O-])c5ccccc5 C08914477
Cc1ccc(cc1)CN2C[C@@H](CC2=O)C(=O)Nc3nnc(s3)SCc4ccc(cc4)C(=O)[O-] C08727753
CCn1cc(c(=O)c2c1nc(nc2)N3CCN(CC3)C(=S)N[C@@H](C)c4ccccc4)C(=O)[O-] C09192029
Cc1ccccc1NC(=O)CN2C(=O)/C(=C/c3cccn3c4ccc(cc4)C(=O)[O-])/SC2=O C09908241
Cc1cccc(c1)c2nnc(n2CC(=O)[O-])S[C@H](C)C(=O)N3c4ccccc4NC(=O)C3(C)C C13020118
C[C@@H](C(=O)[O-])n1c(nnc1S[C@@H](C)C(=O)Nc2ccc(c(c2)Cl)C#N)c3cccs3 C13020452
C[C@@H](C(=O)Nc1ccc(c(c1)Cl)C#N)Sc2nnc(n2CCC(=O)[O-])c3ccc(cc3)F C13020800
COc1cc(c(cc1OC)Br)CSc2nc3cc(ccc3c(=O)n2CCO)C(=O)[O-] C13046449
c1ccc2c(c1)CCC[C@H]2NC(=O)CSc3nc4cc(ccc4c(=O)n3Cc5ccco5)C(=O)[O-] C13050745
C[C@@H](Cn1c(=O)c2ccc(cc2nc1SCC(=O)N3CCC(CC3)Cc4ccccc4)C(=O)[O-])O C13051207
C[C@@H](Cn1c(=O)c2ccc(cc2nc1S[C@@H](c3ccccc3)C(=O)N4CCCC4)C(=O)[O-])O C13052232
C[C@@H](C(=O)Nc1cccc(c1)F)Sc2nc3cc(ccc3c(=O)n2C[C@H]4CCCO4)C(=O)[O-] C13053563
Cc1ccc(c(c1)NC(=O)CN(C)C(=O)CSc2nc3cc(ccc3c(=O)n2C)C(=O)[O-])C C13200642
c1cc(ccc1/C=C/C(=O)[O-])S(=O)(=O)N2CCC(CC2)C(=O)Nc3ccc4c(c3)OCO4 C13312216
c1cc(cc(c1)Cl)NC(=O)CSCc2nc3c(c(n2)[O-])nnn3Cc4ccc(cc4)F C02910797
COc1ccc(cc1)[C@@H]2C3=C(C[C@@H](CC3=O)c4ccco4)Nc5ccccc5N2C(=O)CCC(=O)[O-] C21722511
Cc1c(c(n2c(n1)nc(n2)[S-])C)CCC(=O)NC[C@@H](c3ccc(cc3)F)N4CCOCC4 C14237495
Cc1ccc(o1)[C@@H](CNC(=O)Cn2c(nnc2[S-])c3ccc(cc3)Cl)N4CCOCC4 C25399122
Cc1ccc(cc1[N+](=O)[O-])S(=O)(=O)[N-]c2ccc(cc2)C(=O)Nc3nc4c(s3)CCC4 C25769001
Cc1ccc(cc1NC(=O)C(=C([C@@H]2c3ccccc3C(=O)O2)C(=O)c4ccccc4F)[O-])[N+](=O)[O-] C17210952
COc1cccc2c1oc(c2)C(=O)C3=C(C(=O)N([C@H]3c4ccc(c(c4)OC)O)c5nccs5)[O-] C33795882
CCCCn1c2c(c(c(s2)C(=O)[O-])C)c(=O)n(c1=O)CC(=O)Nc3cccc4c3cccc4 C34779423
COc1ccc(cc1)NC(=O)CSC2=C([C@@H]([C@H](C(=N2)[O-])C(=O)OC)c3ccccc3F)C#N C09357007
COc1cccc2c1oc(c2)C(=O)C3=C(C(=O)N([C@H]3c4ccc(c(c4)OC)O)CCc5ccccc5)[O-] C35551428
c1ccc(cc1)Cn2cc(c3c2cc(cc3)C(=O)[O-])[C@H](C(=O)[O-])[NH+]4CCN(CC4)Cc5cccnc5 C36365844
COc1ccc(cc1)Cc2c(=O)[nH]c(nc2[O-])SCC(=O)N3C[C@H]4C[C@@H](C3)c5cccc(=O)n5C4 C16036267
Cc1cc(ccc1N2CCCC2=O)S(=O)(=O)[N-]c3ccc(cc3)S(=O)(=O)Nc4ccccc4 C38754527
CCCc1ccc(c(c1)N2CCN[C@@H](C2)OCC)[N-]S(=O)(=O)S(=O)(=O)c3ccccc3 C39481436
CCCc1ccc(c(c1)N2CCN[C@@H](C2)S(=O)(=O)c3ccccc3)[N-]S(=O)(=O)OCC C39481461
CC(C)[C@H](C(=O)[O-])n1c(=O)c2ccccc2nc1SCC(=O)Nc3cccc4c3nsn4 C39630478
C[C@@H](C(=O)NC1(CCCCC1)C#N)Sc2nnc(n2[C@H](C(C)C)C(=O)[O-])c3cccs3 C13271827
C[C@H](C(=O)NC1(CCCCC1)C#N)Sc2nnc(n2[C@H](C(C)C)C(=O)[O-])c3cccs3 C13271829
Cc1c(c2c(=O)[nH]c(nc2o1)CS[C@H]3N=C4C(=C5CCCCC[C@H]5S4)C(=O)N3CC=C)C(=O)[O-] C39680163
C[C@@H](C(=O)Nc1cccc(c1)C(=O)C)Sc2nc3cc(ccc3c(=O)n2CC(C)C)C(=O)[O-] C13048806
C[C@H](C(=O)N1CC(=O)Nc2c1cccc2)Sc3nc4cc(ccc4c(=O)n3CC(C)C)C(=O)[O-] C13049511
CCC1=C[C@@H]2[C@@H](S1)N=C(N(C2=O)CC)SCc3[nH]c(=O)c4c(c(sc4n3)C(=O)[O-])C C39724251
CCOC(=O)[C@@H]1[C@H](SC2=C1CCC2)NC(=O)[C@@H](C)Sc3nnc4n3c5c(c(n4)[O-])CCC5 C39733492
CC(C)c1ccc(cc1)[C@@H]2C(=C(C(=O)N2CCOCCO)[O-])C(=O)c3ccc4c(c3)OCCO4 C40096399
COc1cccc2c1oc(c2)C(=O)C3=C(C(=O)N([C@@H]3c4cccc(c4)Cl)CCOCCO)[O-] C40097818
c1ccc(c(c1)[C@H]2C(=C(C(=O)N2CCO)[O-])C(=O)c3ccc(cc3)S(=O)(=O)N4CCCCCC4)F C40112142
c1ccc(c(c1)[C@@H]2C(=C(C(=O)N2CCO)[O-])C(=O)c3ccc(cc3)S(=O)(=O)N4CCCCCC4)Cl C40112175
CC[C@@H]1CCc2c(cc(s2)c3nnc(n3C)SCc4[nH]c(=O)c5c(c(oc5n4)C)C(=O)[O-])C1 C13408622
Cc1c(c2c(=O)[nH]c(nc2o1)CSc3nc4c(c5c(s4)CCCC5)c(=O)n3CC=C)C(=O)[O-] C13416068
Cc1ccc(cc1)n2c(nnc2SCc3[nH]c(=O)c4c(c(oc4n3)C)C(=O)[O-])c5ccccc5 C13395802
c1ccc2c(c1)c(c[nH]2)C(=O)CSc3nc4cc(ccc4c(=O)n3C[C@@H]5CCCO5)C(=O)[O-] C13052980
Cc1ccc(c(c1[N-]S(=O)(=O)C)C)S(=O)(=O)Nc2ccccc2C(=O)N3CCCC[C@@H]3C C12447433
Cc1ccc(cc1)NC(=O)CN2c3ccccc3/C(=N/[N-]S(=O)(=O)Cc4ccccc4)/C2=O C59147054
CCS(=O)(=O)[N-]c1ccc(cc1)NC(=O)c2ccc3c(c2)C(=O)N(C3=O)Cc4ccccc4 C59885329
CCOC(=O)[C@H]1[C@H]([C@@H](S[C@@H]1NC(=O)CSc2[n-]c(nn2)Cc3ccccc3)C(=O)C)C C39969284
Cc1ccc(cc1)[C@H]2[C@H]3C(=NC(=NC3=O)SCC(=O)NCc4ccco4)N=C5C2=C(CCC5)[O-] C63447995
COc1cc(cc(c1)OC)c2[n-]c(nn2)SCC(=O)N[C@H]3[C@@H](C4=C(S3)CCCC4)C#N C39369722
Cc1c2cc3c(cc2oc(=O)c1CCC(=O)NCC4CCC(CC4)C(=O)[O-])oc(c3c5ccccc5)C C02120777
C[C@H](C(=O)Nc1cccc(c1)Cl)Sc2nc3cc(ccc3c(=O)n2Cc4ccccc4)C(=O)[O-] C13044801
C[C@@H]1CCC[C@H]([C@@H]1C)NC(=O)[C@@H](C)Sc2nc3cc(ccc3c(=O)n2Cc4ccccc4)C(=O)[O-] C13044960
C[C@H]1CCC[C@@H]([C@@H]1C)NC(=O)[C@@H](C)Sc2nc3cc(ccc3c(=O)n2Cc4ccccc4)C(=O)[O-] C13044963
C[C@H](C(=O)Nc1ccccc1Cl)Sc2nc3cc(ccc3c(=O)n2Cc4ccccc4)C(=O)[O-] C13045039
Cc1ccc(cc1F)NC(=O)[C@@H](C)Sc2nc3cc(ccc3c(=O)n2Cc4ccccc4)C(=O)[O-] C13045060
c1ccc(cc1)CCn2c(=O)c3ccc(cc3nc2SCC(=O)Nc4ccccc4Cl)C(=O)[O-] C13045120
Cc1ccccc1NC(=O)CSc2nc3cc(ccc3c(=O)n2Cc4ccccc4Cl)C(=O)[O-] C13049656
Cc1ccc(cc1)c2nnc(n2CC(=O)[O-])S[C@@H](C)C(=O)Nc3cc(c(cc3Cl)Cl)Cl C13205110
C[C@@H](C(=O)Nc1ccccc1c2ccccc2)Sc3nnc(n3CCC(=O)[O-])c4ccc(cc4)F C13206569
C=CCn1c(=O)c2c(csc2nc1SCC(=O)Nc3cc(ccc3C(=O)[O-])F)c4ccccc4 C13246353
C[C@@H](C(=O)NCCC1=CCCCC1)Sc2nc3cc(ccc3c(=O)n2c4ccc(cc4)F)C(=O)[O-] C13256169
Cc1c(sc2c1c(=O)n(c(n2)SCC(=O)Nc3c(cc(cc3Cl)Cl)C(=O)[O-])CC=C)C C13341847
CCc1cc2c(s1)nc(n(c2=O)CCc3ccccc3)SCC(=O)Nc4ccccc4C(=O)[O-] C13353325
C=CCn1c(=O)c2ccc(cc2nc1SCC(=O)Nc3cc(c(cc3Cl)Cl)Cl)C(=O)[O-] C13365087
C[C@@H]1CCC[C@H]([C@@H]1C)n2c(=O)c3ccccc3nc2SCC(=O)Nc4ccc(cc4)/C=C/C(=O)[O-] C13393343
c1ccc(cc1)CCn2c(=O)c3ccccc3nc2SCC(=O)Nc4cc(ccc4Cl)C(=O)[O-] C13447128
c1ccc2c(c1)CCN([C@H]2C/N=C/C3=C(C[C@@H](CC3=O)c4ccc(cc4)F)[O-])C(=S)NC5CCCC5 C08846525
CC1(CC(=C(C(=NCc2ccco2)C1)C(C(F)(F)F)(C(F)(F)F)NC(=O)c3cccs3)[O-])C C09281838
Cc1cccc(c1NC(=O)C(=C([C@@H]2c3ccccc3C(=O)O2)C(=O)/C=C/c4ccccc4)[O-])C(C)(C)C C05316451
CC(=O)c1ccccc1NC(=O)C(=C([C@@H]2c3ccccc3C(=O)O2)C(=O)c4ccccc4c5ccccc5)[O-] C17211589
CCCCCCn1c2ccccc2c(=O)c(c1[O-])C(=O)Nc3ccc(cc3)I C02056436
CC1=C([C@@H](N2C(=CSC2=N1)/C=C(/N[C@H]3CCCc4c3cccc4)\[O-])c5ccccc5OC)C(=O)OC C34923714
Cc1c(sc(n1)C)C(=O)C2=C(C(=O)N([C@@H]2c3cc(c(c(c3)C(C)(C)C)O)C(C)(C)C)Cc4ccco4)[O-] C35567725
CC[C@@H](C)N/C(=C/C1=CSC2=NC(=C([C@@H](N12)c3cccc(c3)C)C(=O)OCC)c4ccccc4)/[O-] C36050031
CC1=C([C@H](N2C(=CSC2=N1)/C=C(/NC[C@@H]3CCCO3)\[O-])c4ccc(cc4)Cl)C(=O)OC(C)C C36064883
CC1=C([C@H](N2C(=CSC2=N1)/C=C(/NC[C@H]3CCCO3)\[O-])c4ccc(cc4)Cl)C(=O)OC(C)C C36064885
CC1=C([C@@H](N2C(=CSC2=N1)/C=C(/N[C@@H](C)c3ccccc3)\[O-])c4cccc(c4)F)C(=O)OC(C)C C36071877
C[C@@H](C(=O)Nc1cc(cc(c1)Cl)Cl)Sc2nnc(n2[C@H](C(C)C)C(=O)[O-])c3cccs3 C13271431
C[C@H](C(=O)Nc1cc(cc(c1)Cl)Cl)Sc2nnc(n2[C@H](C(C)C)C(=O)[O-])c3cccs3 C13271433
C[C@H](c1ccc2ccccc2c1)NC(=O)CSc3nc4cc(ccc4c(=O)n3CC(C)C)C(=O)[O-] C13049343
C[C@H](c1cccc2c1cccc2)NC(=O)CSc3nc4cc(ccc4c(=O)n3CC(C)C)C(=O)[O-] C13049496
Cc1ccc(cc1)CSc2nnc(s2)N3[C@H](C(=C(C3=O)[O-])C(=O)c4ccccc4)c5ccc(cc5)O C39835200
CCOc1ccc(cc1)[C@@H]2c3c([nH]nc3C(=O)N2Cc4ccc(cc4)OC)c5cc(ccc5[O-])Cl C39899089
COc1ccc(cc1)CCN2[C@@H](c3c([nH]nc3C2=O)c4cc(ccc4[O-])Cl)c5ccc(cc5)OC C39899157
CC1=C([C@H](C(=C(N1)C(OC)OC)C(=O)OC/C=C/c2ccccc2Cl)c3cccc(c3)Cl)C(=O)[O-] C40846362
c1ccc2c(c1)ccc(c2Br)C[C@H](C(=O)[O-])NC(=O)OCC3c4ccccc4-c5c3cccc5 C44320507
c1ccc2c(c1)-c3ccccc3C2COC(=O)N[C@H](Cc4ccc(c(c4Cl)Cl)N5CCCC5)C(=O)[O-] C44323861
CCCCn1c(=O)c2c(c(sc2nc1SCc3cc(=O)[nH]c4c3c(c(s4)C(=O)[O-])C)C)C C13254612
c1ccc2c(c1)CCN([C@@H]2C/N=C/C3=C(C[C@H](CC3=O)c4ccc(cc4)F)[O-])C(=S)NC5CCCC5 C08846524
COc1ccccc1[C@@H]2C(=C(C(=O)N2CCc3c[nH]c4c3cccc4)[O-])C(=O)c5ccc(cc5)Br C01413417
c1ccc(cc1)Cc2c(nc(n(c2=O)c3ccccc3)SCC(=O)Nc4nc5ccccc5s4)[O-] C09335009
c1ccc(cc1)CCN\2C(=O)C[C@H](S/C2=N\c3ccc(cc3)Cl)C(=O)Nc4cccc(c4)C(=O)[O-] C34806031
c1ccc(cc1)CCN\2C(=O)C[C@@H](S/C2=N\c3cccc(c3)Cl)C(=O)Nc4ccc(cc4)C(=O)[O-] C33682457
c1ccc(cc1)CCN\2C(=O)C[C@@H](S/C2=N\c3cccc(c3)Cl)C(=O)Nc4cccc(c4)C(=O)[O-] C33721112
c1cc(ccc1C(=O)CSc2nc3ccc(cc3s2)[N-]S(=O)(=O)c4ccc(cc4)Cl)O C59417598
CC(C)c1ccc(cc1)NC(=O)CSc2nc3ccc(cc3s2)[N-]S(=O)(=O)c4ccccc4 C59489654
CCc1ccc(cc1)NC(=O)CSC2=C([C@@H](C3=C(CC(CC3=N2)(C)C)[O-])c4ccc(cc4)OC)C#N C13161184
Cc1ccc(cc1)NC(=O)CSC2=C([C@@H](C3=C(CC(CC3=N2)(C)C)[O-])c4ccc(c(c4)OC)OC)C#N C13174421
C[C@H](C(=O)Nc1ccc(cc1)S(=O)(=O)[N-]c2cc(cc(c2)Cl)Cl)Oc3ccccc3C(C)C C20459695
CCOC(=O)C1=C(N=c2n(c(=O)/c(=C/c3ccc(cc3)C(=O)[O-])/s2)[C@@H]1c4ccc(cc4OC)OC)C C02049462
CCCCn1c(=O)c2ccc(cc2nc1SCC(=O)NC3c4ccccc4-c5c3cccc5)C(=O)[O-] C13044651
c1ccc2c(c1)cccc2/N=N/c3ccc(c(c3)/C=N/NC(=O)COc4ccc(cc4[N+](=O)[O-])Cl)[O-] C27830917
Cn1c2ccccc2c(=O)c(c1[O-])C(=O)/C=C/C[C@H](c3ccccc3)N(c4ccccc4)c5ccccc5 C04235435
CC(=CC[C@@H]1C[C@@]2(C(=C(C(=O)[C@@](C2=O)(C1(C)C)CC=C(C)C)C(=O)c3ccccc3)[O-])CC=C(C)C)C C13403694
CCOC(=O)C1CCN(CC1)/C(=C/C2=CSC3=NC(=C([C@H](N23)c4ccccc4Cl)C(=O)OC)C)/[O-] C35693750
CCOC(=O)[C@H]1CCCN(C1)/C(=C/C2=CSC3=NC(=C([C@H](N23)c4cccc(c4)F)C(=O)OCC)C)/[O-] C35694562
CCN(CC)C(=O)C1=C(N=C2N([C@H]1c3cccc(c3)C)C(=CS2)/C=C(/N(C)Cc4ccccc4)\[O-])C C35696021
CC1=C([C@H](N2C(=CSC2=N1)/C=C(/NCc3ccco3)\[O-])c4ccccc4)C(=O)OCc5ccccc5 C35696886
CC1=C([C@H](N2C(=CSC2=N1)/C=C(/NCc3cccnc3)\[O-])c4ccccc4)C(=O)OCc5ccccc5 C35696914
CCOC(=O)C1CCN(CC1)/C(=C/C2=CSC3=NC(=C([C@@H](N23)c4cccc(c4)Cl)C(=O)OC)C)/[O-] C35697734
CCC1=C([C@H](N2C(=CSC2=N1)/C=C(/N(C)Cc3ccccc3)\[O-])c4cccc(c4)[N+](=O)[O-])C(=O)OC C35704488
CC[C@@H](C)N/C(=C/C1=CSC2=NC(=C([C@@H](N12)c3cccc(c3)[N+](=O)[O-])C(=O)OCC)c4ccccc4)/[O-] C35705030
CCOC(=O)C1=C(N=C2N([C@@H]1c3ccc(cc3)[N+](=O)[O-])C(=CS2)/C=C(/N4CCCC4)\[O-])c5ccccc5 C35705060
CCOC(=O)C1=C(N=C2N([C@@H]1c3cccc(c3)OC)C(=CS2)/C=C(/N4CCCC4)\[O-])c5ccccc5 C35705126
CCOC(=O)C1=C(N=C2N([C@H]1c3ccccc3)C(=CS2)/C=C(/N(C)Cc4ccccc4)\[O-])c5ccccc5 C36050008
CCC1=C([C@H](N2C(=CSC2=N1)/C=C(/N3CCC(CC3)C(=O)OCC)\[O-])c4ccccc4C)C(=O)OC C36052796
CCOC(=O)C1=C(N=C2N([C@@H]1c3ccc(cc3)C(C)C)C(=CS2)/C=C(/NCCN4CCOCC4)\[O-])C C36058264
CCOC(=O)C1=C(N=C2N([C@H]1c3ccc(cc3)C(C)C)C(=CS2)/C=C(/NCCN4CCOCC4)\[O-])C C36058266
CC1=C([C@H](N2C(=CSC2=N1)/C=C(/NCC(C)C)\[O-])c3ccc(c(c3)OC)OC)C(=O)OC(C)(C)C C36061381
CCC1=C([C@H](N2C(=CSC2=N1)/C=C(/N3CCC[C@@H](C3)C(=O)OCC)\[O-])c4ccccc4OC)C(=O)OC C36063242
CCOC(=O)C1=C(N=C2N([C@H]1c3cccc(c3)[N+](=O)[O-])C(=CS2)/C=C(/N4CCCC4)\[O-])c5ccccc5 C36064311
CCOC(=O)C1=C(N=C2N([C@H]1c3ccccc3OC)C(=CS2)/C=C(/N4CCCC4)\[O-])c5ccccc5 C36064339
CCC1=C([C@@H](N2C(=CSC2=N1)/C=C(/N3CCOCC3)\[O-])c4cccc(c4)Oc5ccccc5)C(=O)OC C36064438
CC[C@H](C)N/C(=C/C1=CSC2=NC(=C([C@@H](N12)c3cccc(c3OC)OC)C(=O)OC(C)(C)C)C)/[O-] C36064774
CCCCNC(=O)[C@H](c1ccc(cc1)N(C)C)N(c2cccc(c2)Cl)C(=O)c3cc(ccc3[O-])[N+](=O)[O-] C36484387
C[C@H](c1ccccc1)[C@@H](C(=O)NC(C)(C)CC(C)(C)C)N(Cc2ccco2)C(=O)c3cc(ccc3[O-])[N+](=O)[O-] C36499705
CCCCCCN([C@@H](c1ccc(cc1)N(C)C)C(=O)NC2CCCCC2)C(=O)c3cc(ccc3[O-])[N+](=O)[O-] C36513936
CC(C)(C)NC(=O)[C@H](c1ccc(cc1)N(C)C)N(c2ccccc2Cl)C(=O)c3cc(ccc3[O-])[N+](=O)[O-] C36544713
CC(C)(C)CC(C)(C)NC(=O)[C@@H](c1cccc(c1)O)N(C(=O)c2cc(ccc2[O-])[N+](=O)[O-])C(C)(C)C C36585788
CC(C)(C)CC(C)(C)NC(=O)[C@H](c1ccccc1O)N(C(=O)c2cc(ccc2[O-])[N+](=O)[O-])C(C)(C)C C36585851
c1cc(cc(c1)[N+](=O)[O-])c2ccc(o2)/C=C(\C#N)/C(=N/c3nnc(s3)SCc4ccc(cc4)F)/[O-] C39998228
c1ccc(c(c1)c2ccc(o2)/C=C(\C#N)/C(=N/c3nnc(s3)SCc4ccc(cc4)F)/[O-])[N+](=O)[O-] C39998230
c1ccc(cc1)/C=C/CSc2nnc(s2)N3[C@H](C(=C(C3=O)[O-])C(=O)c4ccccc4)c5cccs5 C40000571
CC(C)(C)c1cc(cc(c1O)C(C)(C)C)[C@@H]2C(=C(C(=O)N2CCCO)[O-])C(=O)c3ccc(cc3)Cl C40047686
COc1ccc(cc1)CN2[C@H](c3c([nH]nc3C2=O)c4cc(ccc4[O-])Cl)c5cccc(c5)OCC=C C39899122
CCCCOc1ccc(cc1OC)[C@@H]2c3c([nH]nc3C(=O)N2CCCOC(C)C)c4cc(ccc4[O-])Cl C39899313
c1ccc2c(c1)-c3ccccc3C2COC(=O)N[C@H](Cc4ccc(cc4)n5cnc6c5cccc6)C(=O)[O-] C44321092
c1ccc2c(c1)-c3ccccc3C2COC(=O)N[C@H](Cc4cc(c(c(c4O)[N+](=O)[O-])Cl)Cl)C(=O)[O-] C44323313
Cc1c(ccc(c1Cl)C[C@@H](C(=O)[O-])NC(=O)OCC2c3ccccc3-c4c2cccc4)N5CCCC5 C44323844
c1ccc(cc1)COC(=O)N2CCCC[C@H]2C[C@@H](C(=O)[O-])NC(=O)OCC3c4ccccc4-c5c3cccc5 C44326595
Cc1ccc(cc1)S(=O)(=O)[N-]c2ccc(c(c2)Cl)Oc3c(cc(cc3[N+](=O)[O-])C(F)(F)F)[N+](=O)[O-] C03134744
c1ccc(cc1)CCCN\2C(=O)C[C@H](S/C2=N\c3ccc(cc3)Cl)C(=O)Nc4cccc(c4)C(=O)[O-] C33694837
c1ccc(cc1)CCCN\2C(=O)C[C@@H](S/C2=N\c3cccc(c3)Cl)C(=O)Nc4ccc(cc4)C(=O)[O-] C58945397
CCc1ccc(cc1)/N=C\2/C(=C(/C(=C/c3cc(c(c(c3)Cl)OCC#C)Cl)/S2)[O-])C(=O)OCC C59105425
Cc1ccc(cc1)S(=O)(=O)[N-]c2ccc3c(c2)sc(n3)SCC(=O)Nc4ccc(cc4)C(C)C C59489653
CCOC(=O)c1c(nc(s1)NC(=O)C[C@@H]2C(=O)N=C(S2)[N-]/N=C\3/CCCCCCCCCC[C@H]3C)C C22506415
C/C(=N/[N-]C1=NC(=O)[C@H](S1)CC(=O)Nc2ccccc2OC)/C[C@H]3CC4=C(CC3(C)C)C(CCC4)(C)C C22507448
c1cc(ccc1/C=C/c2ccc(cc2)/N=C/c3cc(ccc3[O-])[N+](=O)[O-])/N=C/c4cc(ccc4O)[N+](=O)[O-] C15772537
c1ccc(cc1)Nc2ccc(cc2)Nc3c(nc4ccccc4n3)[N-]S(=O)(=O)c5cccc(c5)[N+](=O)[O-] C08997046
C[C@H](CCC(=O)[O-])[C@H]1CC[C@@]2([C@@]1(CC(=O)C3=C2C(=O)C[C@@H]4[C@@]3(CC[C@@H](C4(C)C)OC(=O)C)C)C)C C04782861
Cc1cc(nc(c1C(=O)[O-])SCC(=O)c2cc(n(c2C)[C@H](C)c3ccccc3)C)C C13022647
c1ccc(c(c1)CSc2nc3cc(ccc3c(=O)n2C[C@H]4CCCO4)C(=O)[O-])Cl C13052663
c1ccc(cc1)/C=C/CSc2nc3cc(ccc3c(=O)n2C[C@@H]4CCCO4)C(=O)[O-] C13053302
COc1ccc(cc1Br)/C=C(/c2ccc(s2)S(=O)(=O)N3CCCCC3)\C(=O)[O-] C13344078
c1ccc2c(c1)c(cc(n2)/C=C/c3cn(nc3c4ccc(cc4)Br)CCC#N)C(=O)[O-] C13361713
c1ccc2c(c1)c(=O)n(c(n2)SCc3c4c(cccc4sc3C(=O)[O-])F)C[C@H]5CCCO5 C13395752
CCCn1c(nnc1SCc2c3c(cccc3sc2C(=O)[O-])F)c4ccncc4 C13407805
c1ccc(cc1)n2c(nnc2SCc3c4c(cccc4sc3C(=O)[O-])F)C5CC5 C13417408
COc1cc(cc(c1OS(=O)(=O)c2cc(cc(c2)Cl)Cl)Br)/C=C/C(=O)[O-] C13463067
CC(C)c1ccc(cc1)[C@H]2C(=C(C(=O)N2CCN3CCOCC3)[O-])C(=O)c4ccc(cc4)Cl C19997236
c1cc(cc(c1)[N-]S(=O)(=O)c2cc(cc(c2)C(F)(F)F)C(F)(F)F)c3nnc4n3CCC4 C22835195
Cc1cc(c(c(=O)n1Cc2ccccc2)[C@H](c3cccnc3)N4CCN(CC4)c5ccc(cc5)F)[O-] C24022707
C[C@@H]1Cc2cc(ccc2O1)C(=O)C3=C(C(=O)N([C@H]3c4ccc(cc4)N(C)C)CCc5ccccc5)[O-] C09453835
C[C@H]1Cc2cc(ccc2O1)C(=O)C3=C(C(=O)N([C@H]3c4ccc(cc4)N(C)C)CCc5ccccc5)[O-] C09453838
CN(C)c1ccc(cc1)[C@H]2C(=C(C(=O)N2Cc3ccccc3)[O-])C(=O)c4cc5ccccc5o4 C33416931
CN(C)c1ccc(cc1)[C@H]2C(=C(C(=O)N2CCc3ccccc3)[O-])C(=O)c4ccc(cc4)F C33530333
Cc1ccc(c(c1)C(=O)C2=C(C(=O)N([C@@H]2c3ccc(c(c3)Cl)Cl)CCOC)[O-])C C34943185
CCOC(=O)C1=C(N(C(=O)C[C@H]1c2ccccc2Cl)Cc3ccc(cc3)C(=O)[O-])C C35277235
Cc1ccc(cc1)[C@H]2C(=C(C(=O)N2CCc3ccccc3)[O-])C(=O)c4c(nc5n4cccc5)C C35420418
Cc1c(sc(n1)N2[C@@H](C(=C(C2=O)[O-])C(=O)/C=C/c3ccccc3)c4cccc(c4)Cl)C(=O)C C35420979
C[C@@H](c1nc2ccccc2s1)N(C)C(=O)c3cccc(c3)S(=O)(=O)[N-]c4ccc(cc4)Cl C12764649
CCCCCCN1C(=O)/C(=C\c2cc(n(c2C)c3ccc(cc3)Cl)C)/C(=O)N=C1[O-] C36512679
c1ccc(cc1)CCN2C(=O)/C(=C\c3cn(c4c3cccc4)Cc5ccccc5)/C(=O)N=C2[O-] C36533326
Cc1ccc(cc1)n2c(=O)c(c(nc2SCC(=O)N3CCCCC3)[O-])Cc4ccccc4 C13765843
c1cc(ccc1C(=O)CSc2nc3ccsc3c(=O)n2CC4CCC(CC4)C(=O)[O-])Cl C02932243
Cc1cccc(c1)c2nnc(n2CC(=O)N(C)Cc3ccccc3N4CCCCC4)[S-] C10899801
COC(=O)c1cccc(c1)Cn2cc(c3c2cccc3)/C=C/4\C(=O)N(C(=N4)[S-])CC=C C39556946
Cc1cccc(c1)C[C@@H]2C(=O)N(/C(=N/c3ccc(cc3)C(=O)[O-])/S2)Cc4ccco4 C39850811
CN(C)c1ccc(cc1)/C=C(\C#N)/C(=N/c2nnc(s2)SCc3ccccc3)/[O-] C39997141
c1ccc(cc1)CSc2nnc(s2)/N=C(/C(=C/C3=Cc4ccccc4OC3)/C#N)\[O-] C39997220
COc1cccc(c1)/C=C(\C#N)/C(=N/c2nnc(s2)SCc3ccccc3F)/[O-] C39997605
CCSc1nnc(s1)N2[C@H](C(=C(C2=O)[O-])C(=O)c3ccc(cc3)F)c4ccc(cc4)Cl C40000257
CCCCN1[C@@H](C(=C(C1=O)[O-])C(=O)c2ccc3c(c2)OCCO3)c4cccc5c4cccc5 C40096891
CCCCN1[C@H](C(=C(C1=O)[O-])C(=O)c2ccc3c(c2)OCCO3)c4cccc5c4cccc5 C40096893
CCCCN1[C@H](C(=C(C1=O)[O-])C(=O)c2cc3ccccc3o2)c4ccc(cc4)N(C)C C40097636
CCCCCN1c2ccccc2/C(=C/3\C(=O)N(C(=S)S3)[C@@H](c4ccccc4)C(=O)[O-])/C1=O C40936190
c1ccc(cc1)Cn2cc(c3c2cccc3)/C=C\4/C(=O)N(C(=S)S4)[C@H](c5ccccc5)C(=O)[O-] C40937737
c1cc(c(cc1[N-]S(=O)(=O)c2cc(cc(c2)C(F)(F)F)C(F)(F)F)[N+](=O)[O-])F C16130106
Cc1cc(c(c(=O)n1Cc2ccccn2)[C@H](c3cccc(c3)F)N4CCN(CC4)c5ccccc5)[O-] C16993719
CCN(CC)C(=O)c1ccc(cc1)[N-]S(=O)(=O)c2c(c(cc(c2Cl)C)Cl)C C16120594
Cc1ccc(cc1[N-]S(=O)(=O)/C=C/c2ccc(cc2)Cl)S(=O)(=O)N3CCCCC3 C16147370
CCc1nnc(s1)[N-]S(=O)(=O)c2ccc(cc2)/N=C/c3cccc(c3Cl)Cl C59460937
Cc1ccc(cc1)S(=O)(=O)/N=C(\CN2CCCC2)/[N-]c3ccccc3I C59948226
CC(=O)c1ccc(cc1)S(=O)(=O)[N-]c2ccc(cc2)N(C)C(=O)c3ccc(cc3)Cl C60060056
Cc1ccc(cc1)S(=O)(=O)/N=C(\c2ccc(cc2)Cl)/[N-]c3ccc(cc3)C(=O)C C12378353
C[C@@H]1CC(=C(N1CC(F)(F)F)C)C(=O)CSc2nc(c(c(n2)[O-])C#N)c3ccccc3 C39791559
CCOC(=O)C1=C(C(=N[C@H]1C)C)C2=NN=C(SC2)[N-]c3ccc(c(c3)Cl)Cl C39941003
CC(C)c1ccc(cc1)[C@H]2C(=C(C(=O)N2Cc3ccc(cc3)OC)[O-])S(=O)(=O)c4ccccc4 C64558070
Cc1c(cc(n1C)c2nc(cs2)c3ccc(cc3)F)S(=O)(=O)[N-]c4cccc(c4)OC C65008810
CCCCn1c(=O)c2ccc(cc2nc1SCc3cc(=O)oc4c3ccc(c4)C)C(=O)[O-] C13044213
C=CCn1c(=O)c2c(csc2nc1SCc3cccc(c3)C(=O)[O-])c4ccc(cc4)F C13061947
COc1cccc(c1OC(F)F)/C=C/c2nc3ccccc3c(=O)n2c4ccc(cc4)C(=O)[O-] C13087078
CCN(c1ccccc1)C(=O)[C@@H](C)Sc2nc3cc(ccc3c(=O)n2c4ccccc4)C(=O)[O-] C13093143
CCN(c1ccccc1)C(=O)[C@H](C)Sc2nc3cc(ccc3c(=O)n2c4ccccc4)C(=O)[O-] C13093144
CN(Cc1ccccc1Br)c2ccc(cc2[N+](=O)[O-])C(=O)c3ccccc3C(=O)[O-] C13180099
CC(C)COc1c(cc(cc1Cl)/C=C/C(=O)N2CCC(CC2)(c3ccccc3)C(=O)[O-])OC C13186664
CCN(c1ccc(cc1)F)C(=O)CSc2nc3cc(ccc3c(=O)n2c4ccc(cc4)F)C(=O)[O-] C13194997
c1ccc2c(c1)ccc3c2c(cc(=O)o3)CSc4nnc(n4CCC(=O)[O-])c5ccc(cc5)F C13206560
CCCn1c(=O)c2ccc(cc2nc1SCc3nc4cc(ccc4n3CC)C(=O)[O-])Cl C13218891
C=CCN(c1nc(cs1)c2ccc(cc2)Cl)S(=O)(=O)c3ccc(cc3)/C=C/C(=O)[O-] C13247254
C[C@H]1CCC[C@@H]([C@@H]1C)N(Cc2ccc3c(c2)OCO3)S(=O)(=O)c4ccc(cc4)/C=C/C(=O)[O-] C13250012
CCN(c1ccccc1)C(=O)CSc2nc3cc(ccc3c(=O)n2c4ccccc4F)C(=O)[O-] C13267153
Cc1ccc(s1)C(=O)CSc2nc3cc(ccc3c(=O)n2CCc4ccccc4)C(=O)[O-] C13280246
c1ccc2c(c1)cccc2Cc3nnc(n3C4CCCCC4)SCC(=O)N5CCC[C@H](C5)C(=O)[O-] C13416702
CCN(c1ccccc1)S(=O)(=O)c2cc(ccc2C)C(=O)N(C)c3ccccc3C(=O)[O-] C13441610
Cc1c(sc(n1)N2[C@@H](C(=C(C2=O)[O-])C(=O)c3ccccc3)c4ccc(cc4)C(C)C)C(=O)OC C08996472
CC[C@@H](C)c1ccc(cc1)S(=O)(=O)[N-]c2ccn(n2)Cc3c(c(c(c(c3F)F)F)F)F C20568796
COc1cc(ccc1OC(F)F)/C=C/c2nc3ccccc3c(=O)n2c4ccc(cc4)C(=O)[O-] C23260517
c1cc(cnc1)[C@@H]2n3ccc(c3CS2)C(=O)c4cn(c5c4ccc(c5)c6ccc(cc6)F)CCC(=O)[O-] C26730795
c1cc(cnc1)[C@H]2n3ccc(c3CS2)C(=O)c4cn(c5c4ccc(c5)c6ccc(cc6)F)CCC(=O)[O-] C26730800
Cc1ccc2c(c1)sc(n2)N3[C@H](C(=C(C3=O)[O-])C(=O)c4ccco4)c5cccc(c5)OCC=C C33516616
CN(C)c1ccc(cc1)[C@H]2C(=C(C(=O)N2CCc3ccccc3)[O-])C(=O)c4ccc(cc4)Cl C33528849
CCc1ccc(cc1)[C@H]2C(=C(C(=O)N2c3nc(c(s3)C(=O)OC)C)[O-])C(=O)c4ccc(c(c4)F)C C16730335
CCc1ccc(cc1)[C@@H]2C(=C(C(=O)N2c3nc(c(s3)C(=O)OC)C)[O-])C(=O)c4ccc(c(c4)F)C C16730338
CCCc1c(c(n(n1)c2ccccc2)[O-])C3=C(C(=O)N(C3=O)C(C)C)N(C)C4CCCCC4 C35621552
CC1=C([C@@H](N2C(=CSC2=N1)/C=C(/N3CCCC3)\[O-])c4ccc(cc4)Cl)C(=O)OCCOC C35696326
Cc1ccc(cc1)[C@@H]2C(=C(N=C3N2C(=CS3)/C=C(/N4CCOCC4)\[O-])C)C(=O)OCC=C C35697314
Cc1ccc(cc1)[C@H]2C(=C(N=C3N2C(=CS3)/C=C(/N4CCOCC4)\[O-])C)C(=O)OCC=C C35697316
CCN(CC)C1=C(C(=O)N(C1=O)Cc2ccccc2)c3c(nn(c3[O-])c4cc(ccc4C)C)C C35960792
Cc1cccc(c1)[C@@H]2C(=C(N=C3N2C(=CS3)/C=C(/N4CCOCC4)\[O-])C)C(=O)OCC=C C36053169
CC1=C([C@@H](N2C(=CSC2=N1)/C=C(/N(C)Cc3ccccc3)\[O-])c4ccsc4)C(=O)OC C36053596
CCCc1nc2c(cc(nc2n1Cc3ccc(cc3)[C@@]4(CC(=O)c5c4cccc5)CC(=O)[O-])C)C C36222497
CCc1ccc(cc1)N2C(=O)/C(=C\c3cn(c4c3cccc4)CCOc5ccccc5)/C(=O)N=C2[O-] C36550903
Cc1ccc(cc1)OCCCn2cc(c3c2cccc3)/C=C/4\C(=O)N=C(N(C4=O)c5ccc(cc5)F)[O-] C34380237
Cc1ccc(cc1)c2c(cn(n2)c3ccccc3)[C@@H]4CC(=NN4C(=O)CCC(=O)[O-])c5ccc(cc5)C C11852699
C[C@H]1Cc2cc(ccc2O1)C(=O)C3=C(C(=O)N([C@@H]3c4cccc(c4)Oc5ccccc5)C[C@@H]6CCCO6)[O-] C38256465
Cc1c(c(nc(n1)S[C@@H](C)c2ccccc2)[O-])CC(=O)N3CCN(CC3)c4cccc(c4)OC C38899074
c1ccc(cc1)CSc2nnc(s2)N3[C@@H](C(=C(C3=O)[O-])C(=O)c4ccco4)c5ccc(cc5)Cl C39835169
c1ccc(cc1)CSc2nnc(s2)N3[C@H](C(=C(C3=O)[O-])C(=O)c4ccco4)c5ccc(cc5)Cl C39835170
CCSc1nnc(s1)N2[C@H](C(=C(C2=O)[O-])C(=O)c3ccc(o3)C)c4ccc(cc4)C(C)C C39999645
CC(C)CC(=O)C1=C(C(=O)N([C@H]1c2ccccc2[N+](=O)[O-])CC3(CCCC3)c4ccccc4)[O-] C40358101
Cc1ccccc1[C@H]2C(=C(N=C3N2C(=CS3)/C=C(/N4CCOCC4)\[O-])C)C(=O)OCC=C C40400707
CCCCS(=O)(=O)[N-]c1ccc(cc1)N2CCN(CC2)C(=O)c3ccc(cc3)C(C)(C)C C04146155
C[C@H](C(=O)c1ccc(cc1)[N-]S(=O)(=O)C)OC(=O)/C=C/c2c(c3ccccc3s2)Cl C57855635
CCO/C(=C/1\C(=O)/C(=C/c2cc(n(c2C)c3ccc(cc3)OC)C)/S\C1=N/c4ccc(cc4)OC)/[O-] C59105366
CCO/C(=C/1\C(=O)/C(=C/c2ccc(c(c2)OC)OCC=C)/S\C1=N/c3ccc(cc3)C)/[O-] C59437111
C[C@H](Cc1ccccc1OC)N(Cc2ccccc2)C(=O)Cn3c(nnc3[S-])c4cccs4 C62606569
c1ccc(cc1)CN(Cc2ccccc2)C(=O)CSc3nc4c(cnn4c5ccccc5)c(n3)[O-] C12781980
CC(C)(C)c1ccc(cc1)OCCn2cccc2/C=C/3\C(=O)N=C(N(C3=O)c4ccc(cc4)F)[O-] C02262962
Cc1ccc2cc(c(nc2c1)Cl)CSc3nc4ccccc4c(=O)n3[C@@H](C(C)C)C(=O)[O-] C13025571
c1ccc(cc1)[C@@H]2OCc3cc(cc(c3O2)CSc4ncc(n4c5ccccc5)C(=O)[O-])F C13090035
CC(C)Cn1c(=O)c2cc(ccc2nc1SCc3c4ccccc4oc3C(=O)[O-])Cl C13260259
c1ccc(cc1)Cn2c(nnc2Sc3c(cccn3)C(=O)[O-])c4ccccc4Br C13279725
C[C@@H](C(=O)c1ccccc1)Sc2nc3cc(ccc3c(=O)n2c4ccccc4F)C(=O)[O-] C13280050
C[C@H](C(=O)c1ccc(c(c1)F)F)Sc2nc3cc(ccc3c(=O)n2c4ccccc4F)C(=O)[O-] C13280067
Cc1ccc(cc1)C(=O)CSc2nc3cc(ccc3c(=O)n2c4ccccc4F)C(=O)[O-] C13280104
C[C@@H](C(=O)c1ccc(cc1)F)Sc2nc3cc(ccc3c(=O)n2c4ccc(cc4)F)C(=O)[O-] C13280156
Cc1c(sc2c1c(=O)n(c(n2)SCc3c4ccccc4oc3C(=O)[O-])CC(C)C)C C13397933
Cc1ccc(cc1)n2c(nnc2SCc3c4c(cccc4sc3C(=O)[O-])F)c5ccncc5 C13407499
c1ccc(cc1)n2c(nnc2SCc3c4c(cccc4sc3C(=O)[O-])F)c5ccco5 C13416638
Cc1cc(c(n1c2c(c3c(s2)CCCC3)C(=O)[O-])C)/C=N/c4cccc(c4)C(=O)OC C16268277
Cc1c(sc(n1)N2[C@@H](C(=C(C2=O)[O-])C(=O)c3ccc(cc3)OC)c4ccc(cc4)C(C)C)C C09301935
CCc1ccc(cc1)N2C(=O)/C(=C\c3ccc(o3)SCc4ccc(cc4)Cl)/C(=NC2=O)[O-] C20324536
CC(C)(C)c1ccc(cc1)[C@H]2C(=C(C(=O)N2Cc3ccccc3)[O-])C(=O)c4ccc5c(c4)OCCO5 C09358056
CCCCN1CCc2c1ccc(c2)/C=C/3\C(=NC(=S)N(C3=O)c4cccc(c4)C(F)(F)F)[O-] C17248076
CC1CCN(CC1)c2ccc(nn2)c3cccc(c3)[N-]S(=O)(=O)c4ccccc4C(F)(F)F C20604363
c1ccc(cc1)c2nnc(n2c3ccccc3)SCc4nnc(n4c5ccccc5)[S-] C03074455
c1cc(ccc1c2cnc(o2)C3CC3)S(=O)(=O)[N-]c4ccc(c(c4)C(F)(F)F)Cl C21033441
COc1cc(cc(c1OC)OC)/C=C/c2cc(c3cc(ccc3n2)Br)C(=O)[O-] C21956376
COc1ccc(c(c1OC)OC)/C=C/c2cc(c3cc(ccc3n2)Br)C(=O)[O-] C21965539
COc1cccc2c1oc(c2)C(=O)C3=C(C(=O)N([C@@H]3c4cccc(c4)Cl)Cc5ccccc5)[O-] C33514540
COc1cccc2c1oc(c2)C(=O)C3=C(C(=O)N([C@H]3c4cccc(c4)Cl)Cc5ccccc5)[O-] C33514541
c1ccc(cc1)CCN2[C@@H](C(=C(C2=O)[O-])C(=O)c3ccc(cc3)Cl)c4ccccc4F C33528851
CCOc1cccc(c1)C(=O)C2=C(C(=O)N([C@H]2c3ccc(cc3)F)c4nc5ccc(cc5s4)F)[O-] C33803694
CCOc1cccc(c1)C(=O)C2=C(C(=O)N([C@@H]2c3ccccc3F)c4nc5ccc(cc5s4)F)[O-] C33803754
CCC(=O)N1[C@@H](CC(=N1)c2ccc(cc2)[N-]S(=O)(=O)c3ccc(cc3)Cl)c4cccs4 C34829028
Cc1c(n2ccccc2n1)C(=O)C3=C(C(=O)N([C@H]3c4ccc(cc4)C(C)(C)C)Cc5ccccc5)[O-] C35420321
CC1=C([C@H](N2C(=CSC2=N1)/C=C(/N3CCCC3)\[O-])c4ccc(cc4)F)C(=O)OC(C)C C35701957
CC1=C([C@@H](N2C(=CSC2=N1)/C=C(/N(C)C(C)C)\[O-])c3cccc(c3)Cl)C(=O)OC C35970342
Cc1c-2c(=O)n(nc2cc(n1CCC(c3ccccc3)c4ccccc4)[O-])c5ccccc5 C36569414
c1cc(cc(c1)N2CCCN(C2=O)Cc3cc(cc(c3)F)F)[N-]S(=O)(=O)c4cccc(c4)Cl C34666985
C=CCn1c(=O)c2ccc(cc2nc1SCc3ccc(cc3F)Br)C(=O)[O-] C13135957
Cc1cc(c(c(=O)n1Cc2ccco2)[C@H](c3ccccc3Cl)N4CCN(CC4)c5ccccc5)[O-] C21098152
Cc1ccc(cc1F)C(=O)c2c(c3ccccc3o2)[N-]S(=O)(=O)c4ccc(c(c4)F)OC C38602803
Cc1c(c(=O)n(c(c1C(=O)c2c(c3c(s2)cc(cc3Cl)Cl)Cl)[O-])CCCOC)C#N C38620724
Cc1c(c(=O)n(c(c1C(=O)C(c2ccccc2)c3ccccc3)[O-])[C@@H](C)c4ccccc4)C#N C38623411
CC(C)CN1c2cc(ccc2OCC(C1=O)(C)C)[N-]S(=O)(=O)c3ccc(cc3)C(F)(F)F C38708162
c1cc(c(c(c1)Cl)Cl)C[C@H]2C(=O)N(/C(=N/c3ccc(cc3)C(=O)[O-])/S2)Cc4ccco4 C39850834
c1ccc(cc1)S(=O)(=O)[N-]c2ccccc2C3=NN([C@H](C3)c4cccs4)C(=O)c5cccs5 C49545542
c1cc(ccc1/N=C/c2cc(cc(c2[O-])Br)[N+](=O)[O-])OC(C(F)F)(F)F C15134737
Cc1ccc(cc1)[C@H](c2c(cc(n(c2=O)Cc3ccco3)C)[O-])N4CCN(CC4)c5ccccc5 C17041149
c1ccc(cc1)Cn2cc(c(n2)c3cccs3)/C=N/n4c(nnc4[S-])c5ccccc5 C57419995
Cc1ccc(cc1)S(=O)(=O)[N-]/N=C\2/c3cc(ccc3N(C2=O)CCc4ccccc4)Br C59153258
CCO/C(=C/1\C(=O)/C(=C/c2cc(c(c(c2)Cl)OC)OC)/S\C1=N/c3ccc(cc3)C)/[O-] C59247349
CCO/C(=C/1\C(=O)/C(=C/c2cc(c(c(c2)Cl)OC)OC)/S\C1=N/c3ccc(cc3)Cl)/[O-] C59366138
Cc1ccc(cc1)S(=O)(=O)/N=C(\CN2CCCCC2)/[N-]c3ccccc3I C33958796
CCN(CC)c1ccc(cc1)[C@H]2[C@H]3C(=NC(=NC3=O)SCC)N=C4C2=C(CC(C4)(C)C)[O-] C39730048
Cc1ccc(cc1)S(=O)(=O)C2=C(C(=O)N([C@@H]2c3ccc(cc3)OC)c4ccc(cc4)C(C)C)[O-] C64558241
Cc1ccc(cc1)S(=O)(=O)C2=C(C(=O)N([C@H]2c3ccc(cc3)OC)c4ccc(cc4)C(C)C)[O-] C64558243
Cc1ccc(cc1)C2=NN([C@H](C2)c3cn(nc3c4ccccc4)CCC(=O)[O-])c5ccccc5 C12562933
Cc1ccc(cc1)C2=NN([C@@H](C2)c3cn(nc3c4ccccc4)CCC(=O)[O-])c5ccccc5 C12562935
c1ccc(c(c1)CSc2nc3cc(ccc3c(=O)n2Cc4ccco4)C(=O)[O-])C(F)(F)F C13050897
Cc1ccc2cc(c(nc2c1)Cl)CSc3nnc(n3CCC(=O)[O-])c4ccc(cc4)F C13206678
CC(C)Cn1c(=O)c2ccc(cc2nc1SCC(=O)c3ccc4c(c3)CCCC4)C(=O)[O-] C13280349
c1ccc(cc1)C[C@@H](C(=O)[O-])n2c(=O)c3ccccc3nc2SCc4ccc(cc4Cl)F C13333004
c1ccc2c(c1)c(=O)n(c(n2)SCc3ccc(cc3)C(=O)[O-])c4ccc(cc4)OC(F)F C13354713
c1ccc(cc1)CCn2c(=O)c3c4c(sc3nc2SCc5c(cco5)C(=O)[O-])CCCC4 C13413743
CCc1nc2c(cc(nc2n1Cc3ccc(cc3)[C@@H](CC(=O)[O-])c4ccc(cc4F)F)C)C C13756120
CCc1nc2c(cc(nc2n1Cc3ccc(cc3)[C@H](CC(=O)[O-])c4ccc(cc4F)F)C)C C13756122
c1ccc-2c(c1)CCc3c2ccc(c3)C(=O)CC(CC(=O)c4ccc-5c(c4)CCc6c5cccc6)C(=O)[O-] C15770845
CCCS(=O)(=O)c1nc2ccc(cc2s1)[N-]S(=O)(=O)c3ccc(cc3)C(C)(C)C C33299027
CC(C)(C)c1ccc(cc1)[C@H]2C(=C(C(=O)N2Cc3ccccc3)[O-])C(=O)/C=C/c4ccccc4 C33511469
CCOC(=O)c1ccc(cc1)N2[C@@H](C(=C(C2=O)[O-])C(=O)c3ccc(cc3)Cl)c4ccccc4 C09086048
CCOC(=O)c1ccc(cc1)N2[C@@H](C(=C(C2=O)[O-])C(=O)c3ccccc3)c4ccc(cc4)Cl C09370658
Cc1ccc(c(c1)Cn2c3c(c(c(s3)C(=O)[O-])C)c(=O)n(c2=O)CCCc4ccccc4)C C34779031
CCc1ccc(cc1)[C@@H]2C(=C(C(=O)N2c3nc4ccc(cc4s3)F)[O-])C(=O)c5cccc(c5)OCC C35341978
CCc1ccc(cc1)[C@H]2C(=C(C(=O)N2c3nc4ccc(cc4s3)F)[O-])C(=O)c5cccc(c5)OCC C35341980
CCc1ccc(cc1)N2[C@@H](SCC2=O)c3ccc(cc3)[N-]S(=O)(=O)c4cccc(c4)C(F)(F)F C35562957
CCc1ccc(cc1)N2[C@H](SCC2=O)c3ccc(cc3)[N-]S(=O)(=O)c4cccc(c4)C(F)(F)F C35562958
COc1ccc(cc1)/N=C\2/N(C(=O)/C(=C/c3ccccc3)/S2)[C@H](CC(=O)[O-])c4ccccc4 C35683396
CC1=C([C@H](N2C(=CSC2=N1)/C=C(/N(C)Cc3ccccc3)\[O-])c4cccs4)C(=O)OC C35697552
COc1ccc(cc1F)S(=O)(=O)[N-]c2nnc(s2)SCc3cccc4c3cccc4 C38602834
Cc1ccc2c(c1)sc(c2Cl)C(=O)c3c(c(c(=O)n(c3[O-])CCCOC(C)C)C#N)C C38621577
Cc1ccc(c(c1)O[C@H](C)C(=O)c2c(c(c(=O)n(c2[O-])Cc3ccc(cc3)F)C#N)C)C(C)C C38623948
C[C@@H](CCCC(C)C)[C@@H]1CC[C@@H]2[C@@]1(CC[C@@H]3[C@@H]2CC=C4[C@@]3(CC[C@@H](C4)OS(=O)(=O)[O-])C)C C13387553
Cc1c(c(nc(n1)S[C@@H](C)c2ccccc2)[O-])CC(=O)N3CCN(CC3)c4cccc(c4)C(F)(F)F C38899065
Cc1c(c(nc(n1)S[C@H](C)c2ccccc2)[O-])CC(=O)N3CCN(CC3)c4cccc(c4)C(F)(F)F C38899068
c1ccc(cc1)N2C(=O)/C(=C/c3cn(c4c3cccc4)CCCOc5ccccc5)/N=C2[S-] C39556306
CCCCN1C(=O)/C(=C\c2cn(c3c2cccc3)Cc4cccc(c4)C(=O)OC)/N=C1[S-] C39556922
c1ccc(cc1)CSc2nnc(s2)N3[C@H](C(=C(C3=O)[O-])C(=O)c4cccs4)c5ccccc5 C39835160
c1ccc(cc1)CCN\2C(=O)[C@@H](S/C2=N\c3ccc(cc3)C(=O)[O-])Cc4ccccc4F C39850780
CC(C)C[C@@H](C(=O)[O-])N1C(=O)/C(=C/c2ccccc2OCc3ccccc3Cl)/SC1=S C39861791
Cc1ccc(cc1)CSc2nnc(s2)/N=C(/C(=C/c3ccc(cc3)C(C)(C)C)/C#N)\[O-] C39997482
c1ccc(c(c1)CSc2nnc(s2)/N=C(/C(=C/c3ccc(o3)c4ccc(cc4)Cl)/C#N)\[O-])F C39998220
CCc1ccc(cc1)[C@@H]2C(=C(C(=O)N2c3nnc(s3)SCC)[O-])C(=O)c4ccc(cc4)C C39999788
CCCCN1[C@@H](C(=C(C1=O)[O-])C(=O)c2ccc(cc2)Br)c3ccc(cc3)SC C40077194
CCCCN1[C@H](C(=C(C1=O)[O-])C(=O)c2ccc(cc2)Br)c3ccc(cc3)SC C40077195
CCCCN1[C@@H](C(=C(C1=O)[O-])C(=O)c2ccc3c(c2)C[C@H](O3)C)c4ccc(cc4)C(C)(C)C C40095860
CCCCN1[C@H](C(=C(C1=O)[O-])C(=O)c2ccc3c(c2)OCCO3)c4ccc(cc4)C(C)(C)C C40096753
CCCCN1[C@H](C(=C(C1=O)[O-])C(=O)c2cc3cccc(c3o2)OC)c4c(cccc4Cl)F C40098462
CC(C)CC(=O)C1=C(C(=O)N([C@@H]1c2ccccc2OC)CC3(CCCC3)c4ccccc4)[O-] C40358075
CC(C)CC(=O)C1=C(C(=O)N([C@H]1c2ccccc2OC)CC3(CCCC3)c4ccccc4)[O-] C40358077
CCOC(=O)c1c(csc1[N-]S(=O)(=O)c2ccc3ccccc3c2)c4ccc(cc4)C C40944789
COc1cc(cc(c1OCc2ccccc2F)Cl)/C=C(\C#N)/C(=N/c3nc4ccccc4s3)/[O-] C41120623
CCO/C(=C\1/[C@H](C(=C(N=C1C)c2ccccc2)C(=O)OCc3ccc(cc3)C)C#Cc4ccccc4)/[O-] C26577312
c1ccc(c(c1)/N=C/c2cc(cc(c2[O-])[N+](=O)[O-])Br)OCC(C(F)F)(F)F C59379119
c1ccc(c(c1)/N=C/c2cc(cc(c2[O-])Br)[N+](=O)[O-])OCC(C(F)F)(F)F C59379122
CCc1ccc(cc1)N2[C@@H](C(=C(C2=O)[O-])S(=O)(=O)c3ccc(cc3)C)c4ccc(cc4)OCC C64558220
CCOC(=O)c1c(c(cs1)c2ccc(cc2)C)S(=O)(=O)[N-]c3ccc(c(c3)Cl)C C45992782
CCCCn1c(=O)c2ccc(cc2nc1SCc3ccc(cc3)C(=O)Nc4ccccc4)C(=O)[O-] C13044676
CC[C@H](C)c1ccc(cc1)NC(=O)CSc2nc3cc(ccc3c(=O)n2CC(C)C)C(=O)[O-] C13048657
CCC/C(=N\CCc1c([nH]c2c1cc(cc2)OCc3ccccc3)C)/C4=C(CC(CC4=O)(C)C)[O-] C08846538
CCOC(=O)c1ccc(cc1)NC(=O)Cc2cc(nc(n2)SCc3cccc(c3)Cl)[O-] C23242902
CC(C)CCOc1ccc(cc1OC)[C@@H]2C(=C(C(=O)N2Cc3ccccc3)[O-])C(=O)c4cc5ccccc5o4 C33416922
Cc1ccc(cc1)N/C(=C/C2=CSC3=NC(=C([C@H](N23)c4ccccc4)C(=O)OCCOC)C)/[O-] C34922717
CCN\1C(=O)/C(=C/c2ccc(cc2OCC)N(CC)CC)/S/C1=N\c3ccc(cc3)C(=O)[O-] C35656907
CC1=C([C@@H](N2C(=CSC2=N1)/C=C(/NCC(C)C)\[O-])c3ccc(cc3)OC)C(=O)OC(C)C C35693628
CC1=C([C@H](N2C(=CSC2=N1)/C=C(/NCC(C)C)\[O-])c3ccc(cc3)OC)C(=O)OC(C)C C35693630
CC1=C([C@@H](N2C(=CSC2=N1)/C=C(/NCc3ccccc3)\[O-])c4ccc(cc4)Cl)C(=O)OCCOC C35696294
CC1=C([C@@H](N2C(=CSC2=N1)/C=C(/NCc3ccco3)\[O-])c4ccc(cc4)Cl)C(=O)OCC=C C35697370
CCN(CC)C(=O)C1=C(N=C2N([C@H]1c3ccccc3OC)C(=CS2)/C=C(/N[C@H](C)c4ccccc4)\[O-])C C35698357
CC1=C([C@H](N2C(=CSC2=N1)/C=C(/NCc3ccccc3)\[O-])c4cccs4)C(=O)OCc5ccccc5 C35704582
CCOC(=O)C1=C(N=C2N([C@H]1c3cccc(c3)OC)C(=CS2)/C=C(/NCC4CC4)\[O-])c5ccccc5 C35705125
CC1=C([C@@H](N2C(=CSC2=N1)/C=C(/NCC(C)C)\[O-])c3ccccc3OC)C(=O)OC(C)C C35705370
CC[C@H](C)N/C(=C/C1=CSC2=NC(=C([C@H](N12)c3ccc(cc3)C(C)C)C(=O)OC(C)C)C)/[O-] C35709563
CCOC(=O)C1=C(N=C2N([C@@H]1c3cccc(c3)C)C(=CS2)/C=C(/NC[C@H]4CCCO4)\[O-])c5ccccc5 C36050045
CCN(CC)C(=O)C1=C(N=C2N([C@@H]1c3ccc(cc3)C(F)(F)F)C(=CS2)/C=C(/NCC4CC4)\[O-])C C36052603
CCN(CC)C(=O)C1=C(N=C2N([C@H]1c3ccc(cc3)C(F)(F)F)C(=CS2)/C=C(/NCC4CC4)\[O-])C C36052604
CCN(CC)/C(=C/C1=CSC2=NC(=C([C@H](N12)c3ccc(cc3)Cl)C(=O)OCc4ccccc4)C)/[O-] C36053010
CC1=C([C@@H](N2C(=CSC2=N1)/C=C(/NCC(C)C)\[O-])c3ccccc3Cl)C(=O)OCC=C C36053015
CC1=C([C@@H](N2C(=CSC2=N1)/C=C(/NCc3ccccc3)\[O-])c4ccc(cc4)F)C(=O)OCC=C C36053063
CC1=C([C@H](N2C(=CSC2=N1)/C=C(/NCc3ccccc3)\[O-])c4ccc(cc4)F)C(=O)OCC=C C36053064
CC1=C([C@H](N2C(=CSC2=N1)/C=C(/NC(C)C)\[O-])c3ccc(cc3)C(C)C)C(=O)OCC=C C36053236
CCOC(=O)C1=C(N=C2N([C@H]1c3ccc(cc3)C(C)C)C(=CS2)/C=C(/NCC(C)C)\[O-])C C36058269
CCOC(=O)C1=C(N=C2N([C@H]1c3ccc(cc3)C(C)C)C(=CS2)/C=C(/NCCOC)\[O-])C C36058274
CC1=C([C@@H](N2C(=CSC2=N1)/C=C(/NC(C)C)\[O-])c3ccccc3OC)C(=O)OCc4ccccc4 C36061212
CCN/C(=C/C1=CSC2=NC(=C([C@@H](N12)c3ccccc3OC)C(=O)OCc4ccccc4)C)/[O-] C36061218
CC[C@@H](C)N/C(=C/C1=CSC2=NC(=C([C@H](N12)c3ccc(cc3)C)C(=O)OCC)c4ccccc4)/[O-] C36063059
CCC1=C([C@@H](N2C(=CSC2=N1)/C=C(/NCc3ccccc3)\[O-])c4ccccc4OC)C(=O)OC C36063183
CCC1=C([C@H](N2C(=CSC2=N1)/C=C(/NCc3ccccc3)\[O-])c4ccccc4OC)C(=O)OC C36063185
Cc1ccc(c(c1)[C@H]2C(=C(N=C3N2C(=CS3)/C=C(/NCCOC)\[O-])C)C(=O)OCc4ccccc4)C C36063498
CC[C@@H](C)N/C(=C/C1=CSC2=NC(=C([C@H](N12)c3cc(ccc3C)C)C(=O)OCc4ccccc4)C)/[O-] C36063508
CCOC(=O)C1=C(N=C2N([C@@H]1c3ccccc3OC)C(=CS2)/C=C(/NC(C)C)\[O-])c4ccccc4 C36064328
CCOC(=O)C1=C(N=C2N([C@H]1c3ccccc3OC)C(=CS2)/C=C(/NC(C)C)\[O-])c4ccccc4 C36064329
CCC1=C([C@@H](N2C(=CSC2=N1)/C=C(/NCC)\[O-])c3cccc(c3)Oc4ccccc4)C(=O)OC C36064430
CCC1=C([C@@H](N2C(=CSC2=N1)/C=C(/NCCc3ccccn3)\[O-])c4cc(ccc4C)C)C(=O)OC C36064670
CC1=C([C@H](N2C(=CSC2=N1)/C=C(/NC3CC3)\[O-])c4cccc(c4)Oc5ccccc5)C(=O)OC(C)C C36064827
CCc1ccc(cc1)NC(=S)N(Cc2cccc(c2)Br)CC3CCC(CC3)C(=O)[O-] C03036496
CC(C)(C)c1ccc(cc1)NC(=O)COC(=O)c2ccc(cc2)[N-]S(=O)(=O)c3ccc(c(c3)F)F C06169584
CCCCSc1nnc(s1)/N=C(/C(=C/c2cn(nc2c3ccc(cc3)Cl)c4ccccc4)/C#N)\[O-] C39998058
CCOc1ccc(cc1)C(=O)C2=C(C(=O)N([C@H]2c3ccc(cc3)C(C)C)c4nnc(s4)SCC)[O-] C40000015
CCCCOc1ccc(cc1OCC)[C@H]2c3c([nH]nc3C(=O)N2CCC)c4cc(ccc4[O-])Cl C39898402
c1ccc(cc1)OCc2ccc(o2)C[C@@H](C(=O)[O-])NC(=O)OCC3c4ccccc4-c5c3cccc5 C44322200
c1ccc2c(c1)-c3ccccc3C2COC(=O)N[C@H](Cc4ccc(cc4)OC5CCCC5)C(=O)[O-] C44324964
Cc1cc(c(n1Cc2ccccc2)C)C[C@H](C(=O)[O-])NC(=O)OCC3c4ccccc4-c5c3cccc5 C44325084
CC(C)n1cc(c2c1ccc(c2)OC)C[C@H](C(=O)[O-])NC(=O)OCC3c4ccccc4-c5c3cccc5 C44325896
Cc1c(c(nc(n1)SC(F)F)[O-])CCC(=O)N[C@H](C)C(c2ccccc2)c3ccccc3 C46768920
CCCCc1ccc(cc1)S(=O)(=O)c2cnc(nc2[O-])SCC(=O)Nc3ccccc3Cl C64591968
CCCCc1ccc(cc1)S(=O)(=O)c2cnc(nc2[O-])SCC(=O)Nc3cccc(c3C)C C64591975
CSCC[C@@H](C(=O)[O-])N1C(=O)/C(=C/C(=C/c2ccc(cc2)[N+](=O)[O-])/Cl)/SC1=S C12123100
CC(C)[C@@H](C(=O)[O-])n1c(=O)c2ccccc2nc1SCC(=O)N(C)Cc3ccc(cc3)Cl C13025421
Cc1cc(c(n1C)C)C(=O)CSc2nc3cc(ccc3c(=O)n2CCc4ccccc4)C(=O)[O-] C13045193
CC(C)Cn1c(=O)c2ccc(cc2nc1SCC(=O)N(C)Cc3ccccc3F)C(=O)[O-] C13049462
Cc1cc(c(n1Cc2ccccc2)C)C(=O)CSc3nc4ccccc4c(=O)n3CCC(=O)[O-] C13055094
CN(Cc1cccc(c1Cl)Cl)S(=O)(=O)c2cc(cc(c2OC)OC)/C=C/C(=O)[O-] C13069949
CCCCCCn1cc(c(=O)c2c1cc(c(c2)F)N3CCN(CC3)c4ccc(cc4)F)C(=O)[O-] C02271587
Cn1c(=O)c2ccc(cc2nc1SCC(=O)N(CC=C)Cc3ccc(s3)Cl)C(=O)[O-] C13199784
CCn1c(=O)c2ccc(cc2nc1SCC(=O)c3cc(n(c3C)Cc4cccs4)C)C(=O)[O-] C13201662
Cc1cc(c(n1c2cccc(c2)F)C)C(=O)CSc3nnc(n3CC(=O)[O-])c4cccs4 C13204303
CCn1c(=O)c2ccc(cc2nc1SCC(=O)N(CC)Cc3ccc(s3)Cl)C(=O)[O-] C13220034
c1ccc(cc1)CN(Cc2ccccc2)C(=O)CSc3nc4ccccc4c(=O)n3CCC(=O)[O-] C13221106
Cc1cc(c(n1CC(F)(F)F)C)C(=O)CSc2nc3ccccc3c(=O)n2CCC(=O)[O-] C13221307
c1ccc(cc1)CN(CC(F)(F)F)C(=O)CSc2nc3ccccc3c(=O)n2CC(=O)[O-] C13223192
CC(C)[C@H](C(=O)[O-])n1c(nnc1S[C@@H](c2ccccc2)C(=O)N3CCCC3)c4cccs4 C13272041
CC1CCC(CC1)N(C)C(=O)CSc2nc3ccccc3c(=O)n2[C@@H](Cc4ccccc4)C(=O)[O-] C13333067
c1ccc(cc1)c2c(cn(n2)c3ccccc3)/C=C/4\C(=O)N(C(=S)S4)CCCCC(=O)[O-] C13343271
COc1cc(cc(c1OCC#C)Cl)/C=C(/c2ccc(s2)S(=O)(=O)N3CCCCC3)\C(=O)[O-] C13356931
Cc1cc(c(n1c2ccccc2)C)C(=O)CSc3nc4cc(ccc4c(=O)n3CC=C)C(=O)[O-] C13364896
C[C@@H](C(=O)[O-])n1c(=O)c2ccccc2nc1SCC(=O)N(Cc3ccccc3)c4ccccc4 C13445748
CC(C)Oc1ccc(cc1)C(=O)C2=C(C(=O)N([C@H]2c3cccc(c3)Cl)CCN4CCOCC4)[O-] C08739046
CN(C)c1ccc(cc1)[C@H]2C(=C(C(=O)N2CCCN3CCOCC3)[O-])C(=O)c4ccc(cc4)Cl C20065113
COc1ccc(cc1)C(=O)C2=C(C(=O)N([C@@H]2c3ccc(cc3)Br)CCCN4CCOCC4)[O-] C13596923
Cc1ccc(c(c1)C(=O)C2=C(C(=O)N([C@@H]2c3ccc(cc3)N(C)C)CCCN4CCOCC4)[O-])C C15228458
CC(C)Oc1ccc(cc1F)C(=O)C2=C(C(=O)N([C@H]2c3cccc(c3)Cl)CCN4CCOCC4)[O-] C09108696
COc1ccc(cc1F)C(=O)C2=C(C(=O)N([C@H]2c3ccc(c(c3)Cl)Cl)CCCN4CCOCC4)[O-] C16729067
COC(=O)c1cc(ccc1S(=O)(=O)[N-]c2ccc(cc2)SCc3cccnc3)Br C24829897
COc1ccc(cc1C(=O)C2=C(C(=O)N([C@@H]2c3cccs3)CCCn4ccnc4)[O-])Cl C13692351
Cc1c(sc(n1)N2[C@@H](C(=C(C2=O)[O-])C(=O)c3ccccc3)c4ccccc4)C(=O)OCC=C C06144033
COc1cc(cc(c1OC)OC)[C@@H]2C(=C(C(=O)N2Cc3ccccc3)[O-])C(=O)c4ccc(cc4)Cl C33507233
c1ccc(cc1)C[C@@H]2C(=O)N(C(=O)N2Cc3cccc4c3cccc4)[C@H](Cc5ccccc5)C(=O)[O-] C33660895
Cc1ccc(c(c1)C(=O)C2=C(C(=O)N([C@H]2c3cc(c(c(c3)OC)OC)OC)Cc4ccccc4)[O-])C C33701192
CCOC(=O)c1c(nc(s1)N2[C@H](C(=C(C2=O)[O-])C(=O)/C=C/c3ccccc3)c4ccccc4)C C35420582
CCOc1cc(cc(c1OCC=C)Cl)C2C3=C(CCCC3=O)N(C4=C2C(=O)CCC4)CC(=O)[O-] C35656229
CCOC(=O)CSC1=C([C@H]([C@@H](C(=N1)[O-])C(=O)OC)c2ccccc2I)C#N C08973553
CC(C)[C@@H](C(=O)[O-])n1c(=O)c2ccccc2nc1SCC(=O)N(C3CCCCC3)C(C)C C13025651
c1cc(sc1)CN(c2ccc(cc2)CN3CCOCC3)S(=O)(=O)c4ccc(cc4)C(=O)[O-] C13089119
COc1ccccc1C(=O)C2=C(C(=O)N([C@H]2c3ccc(c(c3)Cl)Cl)CCCN4CCOCC4)[O-] C39848102
CCc1nnc(s1)N2[C@H](C(=C(C2=O)[O-])C(=O)c3ccc(cc3)F)c4ccc(cc4)OCC=C C39849328
CCOc1ccc(cc1)[C@@H]2C(=C(C(=O)N2c3nnc(s3)SCC)[O-])C(=O)c4cccs4 C39999408
CCCCN1[C@H](C(=C(C1=O)[O-])C(=O)c2ccc(cc2)S(=O)(=O)N(C)C)c3ccccc3Br C40110967
CCCCN1[C@H](C(=C(C1=O)[O-])C(=O)c2ccc(cc2)S(=O)(=O)N3CCCC3)c4ccc(cc4)F C40111897
COC(=O)c1ccc(cc1)c2ccc(o2)/C=C\3/C(=O)N(C(=S)S3)[C@H](CCSC)C(=O)[O-] C40567570
CC(C)Oc1c(cc(cc1Br)/C=C\2/C(=O)N(C(=S)S2)CCCC(=O)[O-])OC C40938416
COc1cccc(c1OC)c2ccc(cn2)/C=C\3/C(=O)N(C(=S)S3)[C@@H](Cc4ccccc4)C(=O)[O-] C45384728
CN(Cc1cnn(c1)Cc2ccccc2)C(=O)c3cccc(c3)[N-]S(=O)(=O)c4cccs4 C46902696
CCOC(=O)C1=C(N=C(/C(=C(/[O-])\OCC)/[C@H]1c2ccccc2C(F)(F)F)C[S@@](=O)c3ccccn3)C C26379426
COc1cc(cc(c1OCC=C)CC=C)/C=C/2\C(=NC(=O)N(C2=O)c3ccc(cc3)Br)[O-] C59198266
CC\1=NC2=C([C@H](/C1=C(\[O-])/OCCOC)c3ccccc3F)C(=O)C[C@H](C2)c4ccc(c(c4)OC)OC C19881740
CCOC(=O)c1ccc(cc1)N2[C@H](C(=C(C2=O)[O-])S(=O)(=O)c3ccccc3)c4ccc(cc4)SC C64557890
CC(C)CCC[C@H](C)[C@@H]1CC[C@@H]2[C@@]1(CC[C@@H]([C@@H]2C(=O)[O-])[C@]3(CCC=CC3=O)C)C C04666761
CC(C)CCC[C@@H](C)[C@H]1CC[C@@H]2[C@@]1(CC[C@@H]([C@@H]2C(=O)[O-])[C@]3(CCC=CC3=O)C)C C04666762
CC(C)CCC[C@H](C)[C@H]1CC[C@@H]2[C@@]1(CC[C@@H]([C@@H]2C(=O)[O-])[C@]3(CCC=CC3=O)C)C C04666763
CCSc1nc2c(ccnc2n1Cc3ccc(cc3)c4ccccc4C(=O)[O-])C C00586416
CC(C)CCC[C@@H](C)[C@@H]1CC[C@H]2[C@@]1(CC[C@@H]3[C@H]2CCC(=O)[C@]3(C)CCC(=O)[O-])C C12661350
CC(C)CCC[C@@H](C)[C@H]1CC[C@@H]2[C@@]1(CC[C@@H]3[C@H]2CCC(=O)[C@]3(C)CCC(=O)[O-])C C12661353
CCCCn1c(=O)c2c(c(sc2nc1SCc3cccc(c3)C(=O)[O-])C)C C13061331
c1cc(cc(c1)C(=O)[O-])CSc2nc3c(c(cs3)C4CC4)c(=O)n2C5CCCCC5 C13061915
C=CCn1c(=O)c2cc3ccccc3cc2nc1SCc4ccc(cc4)C(=O)[O-] C13092561
Cc1ccc(cc1)c2nnc(n2CCC(=O)[O-])S[C@H](C)c3ccccc3Cl C13197218
CCCCn1c(=O)c2c(c(sc2nc1SCc3ccc(cc3)C(=O)[O-])C)C C13236828
c1ccc(cc1)n2c(nnc2SCc3ccc(cc3)C(=O)[O-])Cc4cccs4 C13237211
CC(C)CCC[C@@H](C)[C@H]1CC[C@H]2[C@]1(CC[C@@H]3[C@H]2CCC(=O)[C@@]3(C)CCC(=O)[O-])C C16041223
CCCc1nnc(n1/N=C/c2c3ccccc3ccc2OCc4ccccc4)[S-] C06075964
CC(C)c1ccc(cc1)[C@H]2C(=C(C(=O)N2Cc3ccco3)[O-])C(=O)c4ccc(cc4)Cl C09329990
Cc1ccc(cc1)[C@@H]2C(=C(C(=O)N2CCc3ccccc3)[O-])C(=O)c4ccc5c(c4)C[C@@H](O5)C C09313092
Cc1ccc(cc1)[C@H]2C(=C(C(=O)N2CCc3ccccc3)[O-])C(=O)c4ccc5c(c4)C[C@@H](O5)C C09313093
CCOc1c(c(nn1C(=S)[S-])c2ccccc2)/N=N/c3ccccc3Cl C17140008
C=CCOc1ccc(cc1)/C=C/2\C(=O)N=C(S2)[N-]c3ccc(cc3Cl)Cl C02713716
CCc1cccc(c1n2c(=O)cc(nc2SCc3ccc(cc3)Cl)[O-])CC C12636770
c1ccc(cc1)CCN2[C@@H](C(=C(C2=O)[O-])C(=O)c3ccc(cc3)F)c4ccc(cc4)Cl C33529639
Cc1ccc(c(c1)C(=O)C2=C(C(=O)N([C@@H]2c3ccc(cc3)C(C)(C)C)Cc4ccncc4)[O-])C C33698304
c1ccc(cc1)CN(c2ccc(cc2)F)S(=O)(=O)c3cc(ccc3Cl)C(=O)[O-] C03886802
C[C@H](CCCC(C)C)[C@@H]1CC[C@@H]2[C@@]1(CC[C@@H]([C@@H]2C(=O)[O-])[C@]3(CCC=CC3=O)C)C C39290536
C[C@@H](CCCC(C)C)[C@@H]1CC[C@@H]2[C@@]1(CC[C@@H]([C@@H]2C(=O)[O-])[C@]3(CCC=CC3=O)C)C C39290538
C[C@@H](CCCC(C)C)[C@@H]1CC[C@@H]2[C@@]1(CC[C@@H]3[C@@H]2CCC(=O)[C@@]3(C)CCC(=O)[O-])C C39566907
CC[C@H](C)CC1=C2C(=NC(=NC2=O)/C(=C/c3ccc(cc3)C(=O)[O-])/Cl)S[C@@H]1C C39715252
C=CCN\1C(=O)[C@@H](S/C1=N\c2ccc(cc2)C(=O)[O-])Cc3cccc(c3Cl)Cl C39847389
c1ccc(c(c1)/C=C(\C#N)/C(=N/c2nnc(s2)SCc3ccc(cc3)Cl)/[O-])F C39997384
c1cc(cc(c1)F)/C=C(\C#N)/C(=N/c2nnc(s2)SCc3ccc(cc3)Cl)/[O-] C39997435
Cc1ccc(cc1)CSc2nnc(s2)/N=C(/C(=C/c3ccc(cc3)F)/C#N)\[O-] C39997510
Cc1ccc(cc1)/C=C(\C#N)/C(=N/c2nnc(s2)SCc3ccc(cc3)F)/[O-] C39997674
c1ccc(c(c1)/C=C(\C#N)/C(=N/c2nnc(s2)SCc3ccc(cc3)F)/[O-])Cl C39997684
CC(C)c1ccc(cc1)[C@@H]2C(=C(C(=O)N2CC=C)[O-])C(=O)c3cc4ccccc4o3 C40028318
CCCCN1[C@@H](C(=C(C1=O)[O-])C(=O)c2ccc(cc2)Cl)c3ccc(cc3)C(C)C C40076860
CCCCN1[C@H](C(=C(C1=O)[O-])C(=O)c2cc3ccccc3o2)c4ccc(cc4)CC C40097481
CCCCN1[C@@H](C(=C(C1=O)[O-])C(=O)c2cc3ccccc3o2)c4ccccc4Cl C40097618
CCCCN1[C@H](C(=C(C1=O)[O-])C(=O)c2cc3ccccc3o2)/C=C/c4ccccc4 C40097714
CCCCN1[C@H](C(=C(C1=O)[O-])C(=O)c2ccc(c(c2)F)C)c3ccc(c(c3)Cl)Cl C40100063
CCO/C(=C\1/[C@@H](C(=C(N=C1CSc2ccccc2)C)C#N)c3ccccc3Cl)/[O-] C40447629
CCOC(=O)c1c2c(sc1[N-]S(=O)(=O)c3ccc4ccccc4c3)CCC[C@@H]2C C40944834
C[C@@H](Cc1c(c(n(n1)c2ccc(c(c2)Cl)F)C(C)C)C(=O)[O-])c3ccccc3 C33868886
C[C@H](CCCC(C)C)[C@@H]1CC[C@H]2[C@]1(CC[C@@H]3[C@@H]2CCC(=O)[C@@]3(C)CCC(=O)[O-])C C43740385
C[C@@H](CCCC(C)C)[C@H]1CC[C@@H]2[C@]1(CC[C@@H]([C@@H]2C(=O)[O-])[C@@]3(CCC(=O)C=C3)C)C C43766850
C[C@@H](CCCC(C)C)[C@@H]1CC[C@@H]2[C@]1(CC[C@@H]([C@@H]2C(=O)[O-])[C@@]3(CCC=CC3=O)C)C C43766852
CCC1=NN(C(=O)[C@H]1C/C(=C/c2ccc(cc2)Cl)/C(=O)[O-])c3ccc(cc3)F C33910331
c1ccc(cc1)CS/C=C(/N2[C@@H](CC(=N2)c3cccs3)c4ccc(cc4)F)\[O-] C44809896
COc1ccc(c(c1)OC)/C=C\2/C(=O)N=C(S2)[N-]c3ccccc3C(F)(F)F C13645796
CCOc1ccc(cc1OC)/C=C\2/C(=O)N=C(S2)[N-]c3cccc(c3Cl)Cl C17147221
CCc1cccc(c1[N-]S(=O)(=O)c2ccc(s2)c3cnc(o3)C4CCC4)C C65004415
CC1=C([C@H](NC(=S)N1)c2ccc(cc2)OC(=O)c3cccs3)C(=O)OCc4ccccc4 C00956310
c1ccc(cc1)S(=O)(=O)Nc2ccc(cc2)CCc3ccc(cc3)NS(=O)(=O)c4ccccc4 C00696123
Cc1ccc(cc1)NCc2nnc(n2c3ccccc3)S[C@H](C)C(=O)Nc4ccc(c(c4)C)C C06245451
CC(C)CCSc1[nH]c(nn1)N/N=C/c2ccccc2OCc3cccc(c3)Br C09695141
Cc1ccc(cc1)NC(=O)Cc2nc(cs2)CSc3nnc(s3)Nc4ccc(cc4)F C09910464
CC(C)C[C@@H](C(=O)N/N=C/c1c2ccccc2ccc1OCC#C)NC(=O)c3ccc(cc3)Cl C10000927
CC1=C([C@@H](NC(=S)N1)c2ccc(cc2)OC(=O)c3cccs3)C(=O)OCc4ccccc4 C00956311
CCCCNC(=O)CN1[C@H](c2ccccc2C1=O)c3c4ccccc4[nH]c3c5cccc(c5)OC C09225214
c1cc(c(cc1Cl)Cl)Cn2c(ccn2)NC(=O)CCCNC(=O)C34CC5CC(C3)CC(C5)C4 C14673321
CC1=C([C@@H](NC(=S)N1C)c2ccc(cc2)NC(=O)/C=C/c3ccccc3)C(=O)OCC(C)C C16608983
CC1=C([C@H](NC(=S)N1C)c2ccc(cc2)NC(=O)C[C@H](C)CC(C)(C)C)C(=O)OC(C)C C16609014
CC[C@H](c1ccccc1)C(=O)Nc2ccc(cc2)[C@H]3C(=C(N(C(=S)N3)CC)C)C(=O)OCC C16609106
CC[C@H](c1ccccc1)C(=O)Nc2cccc(c2)[C@H]3C(=C(N(C(=S)N3)C)C)C(=O)OCC(C)C C16609617
CC[C@H](c1ccccc1)C(=O)Nc2cccc(c2)[C@H]3C(=C(N(C(=S)N3)CC)C)C(=O)OCC C16609788
CC(C)[C@@H](C(=O)OCC(=O)Nc1cc(c(cc1Cl)Cl)Cl)NC(=O)c2ccccc2Cl C18243218
CC1=C([C@H](C(=C(N1)SCC(=O)c2ccccc2)C#N)c3ccccc3)C(=O)Nc4ccccc4OC C00875441
CC1=C([C@@H](C(=C(N1)SCC(=O)Nc2cccc3c2cccc3)C#N)c4ccccc4)C(=O)OCC=C C20150275
CCOc1cc(cc(c1O)Cl)[C@H]2C3=C(CC(CC3=O)(C)C)NC(=C2C(=O)OCCSCC)C C10013461
CC1=C([C@@H](C(=C(N1)SCC(=O)NC2CCCCC2)C#N)c3ccc(cc3)Cl)C(=O)OCC=C C20348547
COc1ccccc1c2n[nH]c(=S)n2NCc3c4ccccc4ccc3OCc5ccccc5F C22111107
CCCc1ccc(cc1)[C@@]2(C(=O)N(C(=O)N2)CC(=O)N[C@@H](Cc3ccccc3)c4ccccc4)C C23291855
CCCC[C@@]1(C(=O)N(C(=O)N1)CC(=O)N[C@@H](Cc2ccccc2)c3ccccc3)c4ccccc4 C24093154
CCCC[C@@]1(C(=O)N(C(=O)N1)CC(=O)N[C@@H](c2ccc(cc2)C)c3cccs3)c4ccccc4 C24108017
CC1=C[C@H]([C@@H](C[C@H]1CC(=O)N(C)Cc2cccnc2)C(C)C)CNC(=O)Nc3ccc(cc3)Cl C30881830
Cc1ccc(cc1)Cn2cc(c3c2cccc3)/C=N\NC(=O)[C@H](C(C)C)NC(=O)c4ccc(cc4)C C30961830
CC[C@H](C(=O)Nc1ccc(cc1)S(=O)(=O)NCC(C)C)Sc2cc(c3ccccc3n2)C C32528491
CC[C@@H](C(=O)Nc1ccc(cc1)S(=O)(=O)NCC(C)C)Sc2cc(c3ccccc3n2)C C32528492
CCCC[C@H](CC)CNC1=C(C(=O)c2ccccc2C1=O)NC(=O)c3ccc(o3)Br C13425574
CCCCc1ccc(cc1)C(=O)Nc2ccc(c(c2)C(=O)NC[C@H]3CCCO3)N4CCC(CC4)C C33657240
CCN1C(=C([C@H](NC1=S)c2ccc(cc2)NC(=O)CCC3CCCC3)C(=O)OCC(C)C)C C33668905
CCC[C@@H](C(=O)N1CCN(CC1)C/C=C/c2ccccc2)NC(=O)Nc3cccc(c3Cl)Cl C34952720
C[C@H](CC(=O)N[C@@H](Cc1ccccc1)C(=O)Nc2nnc(s2)c3ccccc3)CC(C)(C)C C35266537
CC[C@@H](c1ccccc1)C(=O)N[C@H](Cc2ccccc2)C(=O)Nc3nnc(s3)c4ccc(cc4)C C35267235
Cc1cccc(c1)NC(=O)N(CC(C)C)CC(=O)N(CCc2c[nH]c3c2cccc3)Cc4ccccc4 C35350581
C[C@H](C(=O)NCC1CCCCC1)Sc2nnc(s2)S[C@@H](C)C(=O)NCC3CCCCC3 C10798513
Cc1ccccc1n2c(cc(n2)C(C)(C)C)NC(=O)[C@@H](Cc3ccccc3)NC(=O)[C@H](C)Cl C35691352
CC(C)(C)CC(C)(C)NC(=O)[C@H](c1ccco1)N(c2cccc(c2)Cl)C(=O)c3ccc(cc3)O C36484719
Cc1ccc(cc1)[C@H](C(=O)NC(C)(C)CC(C)(C)C)N(Cc2ccco2)C(=O)c3ccccc3O C36498024
CC(=C)C(=O)N(c1cccc(c1)Cl)[C@@H](c2ccc(c(c2)OC)O)C(=O)NC(C)(C)CC(C)(C)C C36553484
CC(C)(C)CC(C)(C)NC(=O)[C@H](c1cccc(c1)O)N(c2cccc(c2)Cl)C(=O)c3cccnc3 C36553787
Cc1ccc(o1)CN([C@H](c2ccccc2O)C(=O)NC3CCCCC3)C(=O)CCC4CCCCC4 C36557017
c1ccc(c(c1)NC(=O)CSc2nnc(s2)Nc3ccc(cc3)SC(F)F)OC(F)F C36773110
CCOC(=O)[C@H]1[C@H](SC(=C1C)C)NC(=O)CSc2[nH]c(c(n2)c3ccccc3)c4ccccc4 C39152528
C[C@H](c1ccc(cc1)CC(C)C)NC(=O)CN2C(=O)[C@@](NC2=O)(Cc3ccccc3)c4ccccc4 C39535006
CCc1ccc(cc1)NC(=O)CCNC(=O)c2c(cnc(n2)SCc3ccc(cc3)F)Cl C41155423
C[C@@H](C(C)C)N(Cc1cc(ccc1N(C)C)NC(=O)c2ccccc2Cl)C(=O)NC(C)(C)C C35945151
CC(C)(C[C@H](C(=O)[O-])NC(=O)OCC1c2ccccc2-c3c1cccc3)C[NH+]4CCCCCC4 C44325037
CC[C@@H](C(=O)Nc1ccc(cc1)S(=O)(=O)Nc2c(cccc2C)C)Oc3ccccc3Cl C44840353
c1ccc(cc1)[C@H]2C(=c3ccccc3=[NH+]2)[C@@H](CNS(=O)(=O)c4cccc(c4)C(=O)[O-])c5ccccc5 C63135170
CC[NH+](CC)c1ccc(cc1)/C=C/2\CCC(=C2N3CCOCC3)/C=N/N=C/C4=c5ccccc5=[NH+]C4 C39949109
Cc1cccc2c1Oc3c(c(nc(n3)c4ccccc4)SCC(=O)Nc5ccc(cc5)C(=O)[O-])C2 C02713128
c1cc(c(cc1/C=C/c2ccc(c(c2)C(=O)[O-])O)Br)/C=C/c3ccc(c(c3)C(=O)[O-])O C01548661
COc1ccccc1/N=C/2\N(C(=O)/C(=C/c3cn(c4c3cccc4)CC(=O)[O-])/S2)C5CCCCC5 C02175892
CN\1C(=O)/C(=C\c2ccccc2OCc3ccccc3C#N)/S/C1=N\c4ccc(cc4)C(=O)[O-] C04472813
C#Cc1cccc(c1)N2C(=O)c3ccc(cc3C2=O)Oc4cccc(c4)Oc5ccc(cc5)C(=O)[O-] C03142775
CC(C)c1ccc(cc1)S(=O)(=O)N=C2C=C(C(=O)c3c2cccc3)Nc4cccc(c4)C(=O)[O-] C08974400
c1ccc(cc1)/N=C\2/N(C(=O)/C(=C/c3cccn3c4cccc(c4)C(=O)[O-])/S2)Cc5ccco5 C09720799
Cc1ccc(cc1)c2nc3c(c(n2)SCC(=O)Nc4ccc(cc4)C(=O)[O-])Cc5cccc(c5O3)C C09955189
CC(C)c1ccc(cc1)S(=O)(=O)c2c(n(nn2)c3ccc(cc3)C(=O)[O-])c4ccc(cc4)Cl C11760201
CN(C)c1ccc(cc1)/C=C/2\CCC[C@@H]3C2=NN([C@@H]3c4ccc(cc4)N(C)C)C(=O)c5ccccc5C(=O)[O-] C12560313
CC(C)c1ccc(cc1)S(=O)(=O)/N=C/2\C=C(C(=O)c3c2cccc3)Nc4cccc(c4)C(=O)[O-] C13014508
CN\1C(=O)/C(=C/c2ccccc2OCc3ccccc3C#N)/S/C1=N\c4ccc(cc4)C(=O)[O-] C13659751
c1ccc(cc1)Cn2c(cc(n2)c3ccc(cc3)Br)/N=C/c4cc(ccc4[O-])[N+](=O)[O-] C03024342
Cc1ccc(cc1)C(=O)C2=C(C(=O)N([C@H]2c3ccc(cc3)C(=O)OC)c4nc5c(cc(cc5s4)C)C)[O-] C09234361
Cc1ccc(cc1)C(=O)C2=C(C(=O)N([C@@H]2c3ccc(cc3)C(=O)OC)c4nc5c(cc(cc5s4)C)C)[O-] C09234364
c1ccc(c(c1)Cc2ccc3ccc4ccc(c5c4c3c2cc5)C(=O)c6ccccc6C(=O)[O-])C(=O)[O-] C03106154
CN(C)c1ccc(cc1)/C=C\2/CCC[C@@H]3C2=NN([C@@H]3c4ccc(cc4)N(C)C)C(=O)c5ccccc5C(=O)[O-] C26681028
c1ccc(cc1)/N=C\2/N(C(=O)/C(=C\c3cccn3c4cccc(c4)C(=O)[O-])/S2)Cc5ccco5 C32116882
CCOc1cc(c(cc1OC)Br)/C=C\2/C(=O)N=C(S2)[N-]c3ccc(c(c3)Cl)C C15015742
c1ccc(cc1)CCN2[C@@H](C(=C(C2=O)[O-])C(=O)c3ccc(cc3)Cl)c4ccc(c(c4)Cl)Cl C33526417
Cc1ccc(c(c1)C(=O)C2=C(C(=O)N([C@@H]2c3ccc(cc3)C(=O)OC)c4nc5ccc(cc5s4)C)[O-])C C34955145
c1cc(ccc1[N-]S(=O)(=O)c2ccc(c(c2)[N+](=O)[O-])Cl)Oc3ccc(cc3Cl)Cl C35686081
c1cc(ccc1[N-]S(=O)(=O)c2cc(ccc2Cl)[N+](=O)[O-])Oc3ccc(cc3Cl)Cl C35686123
Cc1ccc(cc1)[C@H]2C(=C(N=C3N2C(=CS3)/C=C(/N4CCN(CC4)c5ccccc5F)\[O-])C)C(=O)OC C35970181
C[C@H]1CN(C[C@@H](O1)C)/C(=C/C2=CSC3=NC(=C([C@@H](N23)c4ccc(cc4)C(C)C)C(=O)OC)C)/[O-] C35970422
C[C@H]1CN(C[C@H](O1)C)/C(=C/C2=CSC3=NC(=C([C@@H](N23)c4ccc(cc4)C(C)C)C(=O)OC)C)/[O-] C35970419
CC(C)(C)c1ccc(cc1)S(=O)(=O)[N-]c2ccc3c(c2)N(CCC3)S(=O)(=O)c4ccccc4 C38693272
CC(C)CCN1c2ccc(cc2OCC(C1=O)(C)C)[N-]S(=O)(=O)c3cc(ccc3Cl)Cl C38707632
CC1CCC(CC1)C(=O)N(c2c(cc(o2)c3ccc(cc3)c4cc5c(o4)cccn5)C(=O)[O-])C(C)C C39126688
c1cc(c2c(cccc2c1)C(=O)[O-])/C=N/c3ccc(cc3)/N=C/c4c5c(cccc5ccc4)C(=O)[O-] C39273830
CCOc1ccccc1N2C(=O)/C(=C\c3cn(c4c3cccc4)Cc5cccc(c5)Cl)/N=C2[S-] C39556965
c1ccc(cc1)CN\2C(=O)[C@@H](S/C2=N\c3ccc(cc3)C(=O)[O-])Cc4cccc(c4Cl)Cl C39850751
CCOc1cc(cc(c1OCc2cc(c(cc2C)C)C)Br)/C=C/3\C(=NC(=S)S3)[O-] C40942124
CC[C@H](C)c1ccc(cc1)N2C(=O)/C(=C/c3cccn3Cc4ccc(cc4Cl)Cl)/C(=NC2=O)[O-] C08914409
C/C(=C\CC[C@H](C=O)[C@H]1CC[C@@]2([C@@]1(CCC3=C2CC[C@@H]4[C@]3(CCC(=O)C4(C)C)C)C)C)/C(=O)[O-] C43510427
Cc1c(c(nc(n1)SCc2nc(no2)c3cccc(c3)Br)[O-])Cc4ccccc4 C44168950
C/C(=C\CC[C@H]([C@H]1CC[C@@]2([C@@]1(CCC3=C2CC[C@@H]4[C@@]3(CCC(=O)C4(C)C)C)C)C)C(=O)[O-])/C(=O)[O-] C49181401
CC[C@@H]1Cc2c(c(c(=O)n(c2S1)Cc3ccc(cc3)c4ccccc4c5[n-]nnn5)c6ccccc6)[O-] C52542056
CC[C@H]1Cc2c(c(c(=O)n(c2S1)Cc3ccc(cc3)c4ccccc4c5[n-]nnn5)c6ccccc6)[O-] C52542058
c1ccc2c(c1)c(cc(c2O)C(=O)Nc3cc(cc(c3)C(=O)[O-])C(=O)[O-])SC(Cl)(Cl)Cl C16525376
c1ccc(cc1)N2C(=O)c3ccc(cc3C2=O)Oc4cccc(c4)[N-]S(=O)(=O)c5ccc(cc5)Cl C34696481
c1ccc(cc1)OCc2nnc(n2/N=C/3\c4ccccc4N(C3=O)Cc5cccc6c5cccc6)[S-] C59168811
COc1cc(cc(c1OCC=C)Br)[C@@H]2[C@H]3[C@@H]4CC[C@@H](C4)[C@@H]3c5cc(ccc5N2)C(=O)[O-] C09408816
COc1cc(cc(c1OCC=C)Br)[C@H]2[C@H]3[C@@H]4CC[C@@H](C4)[C@@H]3c5cc(ccc5N2)C(=O)[O-] C09408817
c1ccc(cc1)c2cc(nc(n2)SCC(=O)N3[C@@H](CC(=N3)c4cccs4)c5ccc(cc5)F)[O-] C10186311
CN\1C(=O)/C(=C\c2ccccc2OCc3ccccc3C#N)/S/C1=N\c4cccc(c4)C(=O)[O-] C59599925
CCOc1ccc(cc1)/N=C/2\NC(=O)/C(=C\c3cc(n(c3C)c4ccc(c(c4)Cl)C(=O)[O-])C)/S2 C59679015
c1ccc(cc1)[C@H]2C(=S)[C@H](C(=O)C(=C2[O-])[C@@H](c3ccc(cc3)[N+](=O)[O-])C(C#N)C#N)c4ccccc4 C08934467
c1ccc(cc1)[C@@H]2C(=S)[C@H](C(=O)C(=C2[O-])[C@@H](c3ccc(cc3)[N+](=O)[O-])C(C#N)C#N)c4ccccc4 C08934467
Cc1c(c(n2c(n1)nc(n2)N(Cc3cccc(c3)Cl)C(=O)C4CCCCC4)[O-])Cc5ccccc5 C64814075
Cc1ccc(cc1)Nc2nc(cs2)CSc3nc4cc(ccc4c(=O)n3c5ccccc5)C(=O)[O-] C03423685
C=CCn1cc(c2c1cccc2)/C=C/3\C(=O)N(/C(=N/c4ccccc4)/S3)Cc5ccc(cc5)C(=O)[O-] C09261500
CN(C)c1ccc(cc1)/C=C/C=C/2\C(=O)N(C(=Nc3ccccc3)S2)Cc4ccc(cc4)C(=O)[O-] C09720921
c1ccc(cc1)OC(=O)c2cc3ccccc3cc2OS(=O)(=O)c4ccc(c(c4)C(=O)[O-])Cl C13069673
c1ccc(cc1)Cn2c(nnc2SCc3c4c(cccc4sc3C(=O)[O-])F)c5cccs5 C13254366
c1ccc(c(c1)Cc2cc(c(c(c2)[N+](=O)[O-])[O-])/C=N/c3cc(ccc3N4CCOCC4)C(F)(F)F)Cl C16450155
Cc1ccc(c(c1)C)Cn2c(=O)c(c(nc2Nc3ccc(cc3)C(=O)[O-])C)Cc4cccc5c4cccc5 C16885026
Cc1c(c(=O)n(c(n1)Nc2ccc(cc2)C(=O)[O-])Cc3ccc(cc3)Cl)Cc4cccc5c4cccc5 C16885322
Cc1ccc(c(c1)C)Cc2c(nc(n(c2=O)Cc3ccc(cc3C)C)Nc4ccc(cc4)C(=O)[O-])C C16885574
CCOC(=O)C1=C(N=c2n(c(=O)/c(=C\c3ccc(cc3)C(=O)[O-])/s2)[C@@H]1c4ccc(cc4)C(C)C)C C17145756
c1ccc(cc1)CCN\2C(=O)/C(=C/c3ccc(o3)c4ccc(cc4)C(=O)[O-])/S/C2=N\c5ccccc5 C18173755
Cc1cccc(c1)S(=O)(=O)[N-]c2c(nc3ccccc3n2)Nc4ccc(cc4)Oc5ccccc5 C17206533
CCOC(=O)c1ccc(cc1)c2ccc(o2)/C=C/c3cc(c4cc(ccc4n3)Br)C(=O)[O-] C28356390
c1ccc(cc1)C/N=C\2/N(C(=O)/C(=C/c3ccc(o3)c4ccc(cc4)C(=O)[O-])/S2)Cc5ccccc5 C27527981
C[C@@H]1Cc2cc(ccc2O1)C(=O)C3=C(C(=O)N([C@H]3c4ccc(cc4)C(C)C)CCc5ccccc5)[O-] C09424044
Cc1ccc(cc1)C(=O)C2=C(C(=O)N([C@@H]2c3ccc(cc3)C(C)(C)C)CCc4c[nH]c5c4cccc5)[O-] C08695134
CC(C)(C)c1ccc(cc1)[C@H]2C(=C(C(=O)N2CCc3c[nH]c4c3cccc4)[O-])C(=O)c5ccc(cc5)Cl C04641083
CCC1=C([C@@H](N2C(=CSC2=N1)/C=C(/N[C@@H]3CCCc4c3cccc4)\[O-])c5cccc(c5)C)C(=O)OC C34922972
CCC1=C([C@H](N2C(=CSC2=N1)/C=C(/N[C@H]3CCCc4c3cccc4)\[O-])c5cccc(c5)C)C(=O)OC C34922975
CC1=C([C@H](N2C(=CSC2=N1)/C=C(/N3CCC(CC3)Cc4ccccc4)\[O-])c5ccsc5)C(=O)OC C34923797
Cc1ccc(cc1)Cc2cnc(s2)/N=C(/C(=C/c3cn(nc3c4ccccc4)c5ccccc5)/C#N)\[O-] C35045593
CCOc1cc(c(cc1/C=C\2/C(=O)N(/C(=N\c3ccc(cc3)C(=O)[O-])/S2)C)Br)OCC C35656308
CCOC(=O)C1=C(N=C2N([C@H]1c3ccccc3Cl)C(=CS2)/C=C(/Nc4ccc(cc4)F)\[O-])C C35693396
CC1=C([C@H](N2C(=CSC2=N1)/C=C(/N[C@H](C)c3ccccc3)\[O-])c4ccc(cc4)Cl)C(=O)OC C35694073
CC1=C([C@H](N2C(=CSC2=N1)/C=C(/N(C)Cc3ccccc3)\[O-])c4ccc(cc4)Cl)C(=O)OC C35694109
CCOC(=O)C1=C(N=C2N([C@@H]1c3ccc(cc3)Cl)C(=CS2)/C=C(/Nc4ccc(cc4)F)\[O-])C C35694198
CCN(C)/C(=C/C1=CSC2=NC(=C([C@H](N12)c3ccc(cc3)C(C)C)C(=O)Nc4ccccc4)C)/[O-] C35709785
Cc1ccc(c(c1)[C@H]2C(=C(N=C3N2C(=CS3)/C=C(/NCC(C)C)\[O-])C)C(=O)Nc4ccccc4)C C35709791
CC1=C([C@@H](N2C(=CSC2=N1)/C=C(/N[C@H](C)c3ccccc3)\[O-])c4ccc(cc4)F)C(=O)Nc5ccccc5 C36052557
Cc1cccc(c1)[C@@H]2C(=C(N=C3N2C(=CS3)/C=C(/N[C@H](C)c4ccccc4)\[O-])C)C(=O)Nc5ccccc5 C36052585
CCOC(=O)C1=C(N=C2N([C@H]1c3ccc(cc3)C)C(=CS2)/C=C(/N4CCCC4)\[O-])c5ccccc5 C36063087
CC1=C([C@H](N2C(=CSC2=N1)/C=C(/NCC(C)C)\[O-])c3ccc(cc3)Cl)C(=O)Nc4ccccc4 C36071950
CC[C@@H](C)N/C(=C/C1=CSC2=NC(=C([C@@H](N12)c3cc(ccc3C)C)C(=O)Nc4ccccc4)C)/[O-] C36072001
CC[C@H](C)N/C(=C/C1=CSC2=NC(=C([C@H](N12)c3cc(ccc3C)C)C(=O)Nc4ccccc4)C)/[O-] C36072004
CC1=C([C@H](N2C(=CSC2=N1)/C=C(/N3CCCC3)\[O-])c4ccc(cc4)C(C)C)C(=O)Nc5ccc(cc5)OC C36072092
C[C@H]1Cc2cc(ccc2O1)C(=O)C3=C(C(=O)N([C@@H]3c4ccc(cc4)C(C)C)CCc5ccccc5)[O-] C09424043
c1ccc(cc1)CCN\2C(=O)[C@H](S/C2=N\c3ccc(cc3)C(=O)[O-])Cc4cc(cc(c4)Cl)Cl C39850795
CCCCc1ccc(cc1)N2[C@H](NC(=O)C(=C2[S-])C#N)c3ccc(o3)c4cccc(c4)C(F)(F)F C39887360
c1ccc(c(c1)CSc2nnc(s2)/N=C(/C(=C/c3ccc(o3)c4ccc(cc4)F)/C#N)\[O-])Cl C39998203
CCSc1nnc(s1)N2[C@@H](C(=C(C2=O)[O-])C(=O)c3cc4ccccc4o3)c5ccc(cc5)C(C)(C)C C40000436
c1ccc2c(c1)-c3ccccc3C2COC(=O)N[C@@H](Cc4cc(cc(c4)Br)Cl)C(=O)[O-] C44321240
CC(C)(C)c1c(c2ccccc2[nH]1)C[C@H](C(=O)[O-])NC(=O)OCC3c4ccccc4-c5c3cccc5 C44322017
Cc1ccccc1[C@H](c2ccccc2)NC(=O)c3ccc(c(c3)Cl)[N-]S(=O)(=O)c4ccccc4 C44886299
CC1=C([C@H]([C@@H](C(=N1)/C=C(/c2ccccc2)\[O-])C(=O)c3ccccc3)c4ccccc4C(F)(F)F)[N+](=O)[O-] C29402182
CCOc1ccc(cc1)/N=C\2/C(=C(/C(=C/c3cc4c(cc3Br)OCO4)/S2)[O-])C(=O)OCC C59105299
c1ccc(cc1)/N=C/2\N(C(=O)/C(=C\c3cn(c4c3cccc4)CC(=O)[O-])/S2)CCc5c[nH]c6c5cccc6 C13881054
CCN(CC)c1ccc(cc1)[C@@H]2[C@H]3C(=NC(=NC3=O)SCc4ccccc4F)N=C5C2=C(CC(C5)(C)C)[O-] C39730410
CC1(CC(=C2[C@@H](C(=C(N=C2C1)SCc3ccc(cc3)Cl)C#N)c4cc(c(c(c4)OC)OC)OC)[O-])C C09088373
CCCCCCN1c2ccccc2[C@H](C(=C1[O-])C(=O)/N=c/3\[nH]c(cs3)c4ccc(cc4)Cl)O C64197201
CCOc1cc(ccc1O)[C@@H]2C3=C(C[C@H](CC3=NC(=C2C(=O)OC(C)C)C)c4ccc(cc4)Cl)[O-] C09600812
c1cc(ccc1c2c(cn(n2)CCC#N)/C=N/Nc3c(c(nc(c3Cl)Cl)C(=O)[O-])Cl)Cl C13061066
c1cc(cc(c1)Cl)c2c(cn(n2)CCC#N)/C=N/Nc3c(c(nc(c3Cl)Cl)C(=O)[O-])Cl C13356730
C[C@@H]1CCc2c(sc3c2c(=O)n(c(n3)SCc4c(cco4)C(=O)[O-])CCc5ccc(cc5)F)C1 C13395011
Cc1c(sc(n1)N2[C@@H](C(=C(C2=O)[O-])C(=O)c3ccc(cc3)Cl)c4ccc(cc4)C(C)C)C(=O)OC C08836675
CC1=C([C@H](C2=C(N1)C[C@H](CC2=O)c3ccccc3)c4ccc(c(c4)[N+](=O)[O-])[O-])C(=O)OCc5ccccc5 C20058146
CC1=C([C@@H](C2=C(N1)C[C@@H](CC2=O)c3ccccc3)c4ccc(c(c4)[N+](=O)[O-])[O-])C(=O)OCc5ccccc5 C20058149
c1ccc(c(c1)[N-]S(=O)(=O)c2cc(ccc2N/N=C/c3c(cccc3Cl)Cl)[N+](=O)[O-])Cl C09373160
CC(=O)c1ccc(cc1)N2C(=O)c3ccc(cc3C2=O)C(=O)c4ccc(cc4)Oc5ccc(cc5)C(=O)[O-] C22018863
CCOC(=O)C1=C(N=c2n(c(=O)/c(=C\Nc3ccc(cc3)C(=O)[O-])/s2)[C@@H]1c4ccc(cc4)Cl)C C22818420
CCOC(=O)C1=C(N=c2n(c(=O)/c(=C\Nc3ccc(cc3)C(=O)[O-])/s2)[C@H]1c4ccc(cc4)Cl)C C22818426
c1cc(c(c(c1)Cl)/C=N/Nc2ccc(cc2S(=O)(=O)[N-]c3ccc(cc3)Cl)[N+](=O)[O-])Cl C12621737
c1ccc(c(c1)[N-]S(=O)(=O)c2cc(ccc2N/N=C/c3ccc(cc3Cl)Cl)[N+](=O)[O-])Cl C12621799
COc1ccc(cc1)/C=C/2\CCC[C@H]3C2=NN([C@@H]3c4ccc(cc4)OC)C(=O)CSc5nccc(n5)[O-] C12588244
COc1ccc(cc1)/C=C/2\CCC[C@H]3C2=NN([C@H]3c4ccc(cc4)OC)C(=O)CSc5nccc(n5)[O-] C12588257
Cc1cc(ccc1NC(=O)c2cc3ccccc3o2)/N=C/c4cc(cc(c4[O-])[N+](=O)[O-])Cc5ccccc5 C32111991
Cc1ccc(cc1)CSc2nnc(s2)N3[C@@H](C(=C(C3=O)[O-])C(=O)c4cc(ccc4C)C)c5ccco5 C33596298
CC1=C([C@H](N2C(=CSC2=N1)/C=C(/N3CCC(CC3)Cc4ccccc4)\[O-])c5ccccc5)C(=O)OC C34923523
C=CCOc1cccc(c1)[C@@H]2C(=C(C(=O)N2c3nc4ccc(cc4s3)F)[O-])C(=O)c5ccc(cc5)F C35281497
Cc1ccc2c(c1)sc(n2)N3[C@@H](C(=C(C3=O)[O-])C(=O)/C=C/c4ccccc4)c5ccc(cc5)C(=O)OC C35421630
CC(C)c1c(c(n(n1)c2ccc(cc2)OC)[O-])C3=C(C(=O)N(C3=O)c4ccccc4F)N(C)C5CCCCC5 C35960912
Cc1ccc(cc1)CN2CCN(CC2)/C(=C/C3=CSC4=NC(=C([C@@H](N34)c5ccccc5)C(=O)OC)C)/[O-] C35970136
c1cc(cc(c1)Cl)N([C@@H](C2CCCCC2)C(=O)NC3CCCCC3)C(=O)c4cc(ccc4[O-])[N+](=O)[O-] C36484278
c1ccc(cc1)[C@@H](C(=O)NC2CCCCC2)N(c3cccc(c3)Cl)C(=O)c4cc(ccc4[O-])[N+](=O)[O-] C36484332
Cc1ccc(cc1)[C@@H](C(=O)NC2CCCCC2)N(c3cccc(c3)Cl)C(=O)c4cc(ccc4[O-])[N+](=O)[O-] C36484390
CCc1ccc(cc1)N2C(=O)/C(=C\c3cn(c4c3cccc4)CCOc5cc(ccc5C)C)/C(=O)N=C2[O-] C36496520
c1ccc(c(c1)N([C@@H](C2CCCCC2)C(=O)NC3CCCCC3)C(=O)c4cc(ccc4[O-])[N+](=O)[O-])Cl C36544606
c1ccc(cc1)[C@@H](C(=O)NC2CCCCC2)N(c3ccccc3Cl)C(=O)c4cc(ccc4[O-])[N+](=O)[O-] C36544660
Cc1ccc(cc1)[C@H](C(=O)NC2CCCCC2)N(c3ccccc3Cl)C(=O)c4cc(ccc4[O-])[N+](=O)[O-] C36544719
CC(C)(C)N([C@@H](c1c(cccc1Cl)Cl)C(=O)NC2CCCCC2)C(=O)c3cc(ccc3[O-])[N+](=O)[O-] C36585919
CCCOc1c(cc(cc1Cl)C(=O)c2c(c(c(=O)n(c2[O-])Cc3ccc4c(c3)OCO4)C#N)C)Cl C38625887
Cc1ccc(cc1)CSc2nnc(s2)N3[C@@H](C(=C(C3=O)[O-])C(=O)c4ccccc4)c5ccc(cc5)F C39835195
Cc1ccc(cc1)[C@@H]2C(=C(C(=O)N2c3nnc(s3)SCc4ccc(cc4)F)[O-])C(=O)c5ccccc5 C39835313
c1ccc(cc1)CCN\2C(=O)[C@@H](S/C2=N\c3ccc(cc3)C(=O)[O-])Cc4ccc(c(c4)Cl)Cl C39850790
CCSc1nnc(s1)N2[C@@H](C(=C(C2=O)[O-])C(=O)c3ccc4c(c3)C[C@H](O4)C)c5ccc(cc5)C(C)C C40000382
c1ccc2c(c1)c(cn2CCCOc3ccc(cc3)Cl)/C=C/4\C(=O)N=C(N(C4=O)c5ccc(cc5)Cl)[O-] C01762421
CCO/C(=C/1\C(=O)/C(=C/c2cn(c3c2cccc3)Cc4ccccc4)/S\C1=N/c5ccc(cc5)OC)/[O-] C59105394
C=CCc1cc(ccc1OCc2ccc3ccccc3c2)/C=C/4\C(=NC(=O)N(C4=O)c5ccc(cc5)F)[O-] C59135541
COc1ccccc1/N=C\2/N(C(=O)/C(=C/c3cn(c4c3cccc4)CC(=O)[O-])/S2)c5ccccc5OC C59220300
c1ccc(cc1)c2cc(c(n2c3ccc(cc3)[N+](=O)[O-])c4ccccc4)/C=N/c5ccc(c(c5)C(=O)[O-])O C59427605
CCOC(=O)C1=C(N=c2n(c(=O)/c(=C\Nc3ccc(c(c3)C(=O)[O-])Cl)/s2)[C@H]1c4ccccc4)C C59437251
CCOC(=O)C1=C(N=c2n(c(=O)/c(=C\Nc3cc(ccc3Cl)C(=O)[O-])/s2)[C@H]1c4ccccc4)C C59437257
CCOC(=O)C1=C(N=c2n(c(=O)/c(=C\Nc3ccc(c(c3)Cl)C(=O)[O-])/s2)[C@@H]1c4ccccc4)C C59437260
CCOC(=O)C1=C(N=c2n(c(=O)/c(=C\Nc3cccc(c3)C(=O)[O-])/s2)[C@H]1c4ccc(cc4)Cl)C C59437319
CCOC(=O)C1=C(N=c2n(c(=O)/c(=C\Nc3cccc(c3C)C(=O)[O-])/s2)[C@H]1c4ccc(cc4)Cl)C C59437333
CCOC(=O)C1=C(N=c2n(c(=O)/c(=C\Nc3ccc(c(c3)Cl)C(=O)[O-])/s2)[C@@H]1c4cccs4)C C59437392
CCOC(=O)C1=C(N=c2n(c(=O)/c(=C\Nc3ccc(c(c3)Cl)C(=O)[O-])/s2)[C@H]1c4cccs4)C C59437394
CN\1C(=O)/C(=C\c2cc(c(cc2Br)OCC=C)OC)/S/C1=N\c3cccc(c3)C(=O)[O-] C59599603
C[C@@H]\1CCCCCCCCCC/C1=N\[N-]C2=NC(=O)[C@H](S2)CC(=O)Nc3ccccc3C(=O)OC C22506136
CCN(CC)c1ccc(cc1)[C@H]2[C@H]3C(=NC(=NC3=O)SCc4ccccc4F)N=C5C2=C(CCC5)[O-] C39731383
Cc1c(c(n2c(n1)nc(n2)N(Cc3ccc(cc3)F)C(=O)c4ccccc4OC)[O-])Cc5ccccc5 C64791978
CN(C(c1ccccc1)c2ccccc2)S(=O)(=O)c3ccc(c(c3)C(=O)[O-])F C13067257
c1cc(ccc1C(c2ccc(cc2)F)OS(=O)(=O)c3ccc(c(c3)C(=O)[O-])F)F C13068385
c1ccc2c(c1)c(=O)n(c(n2)SCc3c(cco3)C(=O)[O-])c4ccccc4C(F)(F)F C13396955
C=CCn1c(=O)c2ccccc2nc1SCc3c4ccccc4oc3C(=O)[O-] C13414716
CCOc1cc(cc(c1OC)Cl)/C=C\2/C(=O)N(C(=S)S2)c3cccc(c3)C(=O)[O-] C15346889
Cc1ccc(cc1)C(=O)C2=C(C(=O)N([C@H]2c3ccc(cc3)C(C)C)CCOC)[O-] C06812969
CC(C)Oc1ccc(cc1)C(=O)C2=C(C(=O)N([C@@H]2c3ccc(cc3)F)c4nccs4)[O-] C08740768
CCOc1ccc(cc1OC)/C=N/n2c(nnc2[S-])c3ccccc3Cl C05959769
CCCCN1[C@@H](C(=C(C1=O)[O-])C(=O)c2ccc(cc2)C)c3ccc(cc3)N(C)C C04844485
CC(C)CN1[C@@H](C(=C(C1=O)[O-])C(=O)c2ccc(cc2)Cl)c3ccc(cc3)N(C)C C06364479
CC(C)(C)c1ccc(cc1)S(=O)(=O)[N-]c2ccn(n2)Cc3cccc(c3)F C27916677
c1ccc(cc1)CCN2[C@@H](C(=C(C2=O)[O-])C(=O)c3ccco3)c4ccc(cc4)Br C33533185
CN(C)c1ccc(cc1)[C@H]2C(=C(C(=O)N2Cc3ccccc3)[O-])C(=O)c4ccc(cc4)F C02470823
Cc1cc(c(c(c1)Oc2ccc(cn2)[N-]S(=O)(=O)c3cccc(c3)OC)C)C C34840415
CC(C)c1ccc(cc1)[C@@H]2[C@@H](CON2C)S(=O)(=O)[N-]c3ccc(cc3)N(C)C C35916960
Cc1ccc(o1)[C@H]2C(=C(C(=O)N2CCc3ccccc3)[O-])C(=O)c4ccc5c(c4)C[C@@H](O5)C C09487345
Cc1c(c(=O)n(c(c1C(=O)[C@H](C)Oc2ccc(cc2)F)[O-])[C@@H](C)c3ccccc3)C#N C38622968
CCc1ccc(cc1)S(=O)(=O)[N-]/N=C/[C@H]2C=NN=C2c3ccc(cc3)Cl C39420310
c1ccc(cc1)c2[n-]c(c(n2)SCc3ccccn3)S(=O)(=O)c4ccccc4 C11694971
CCc1ccc(cc1)/N=N/c2c(c(c(=O)n(c2[O-])CCc3ccccc3)C#N)C C39871541
C=CCSc1nnc(s1)/N=C(/C(=C/c2ccccc2Br)/C#N)\[O-] C39995049
CCCCN1[C@H](C(=C(C1=O)[O-])C(=O)c2ccc(o2)C)c3cccc(c3)Br C40075753
CCCCN1[C@H](C(=C(C1=O)[O-])C(=O)c2ccc(o2)C)c3cccc4c3cccc4 C40075867
CCCCN1[C@H](C(=C(C1=O)[O-])C(=O)c2ccc3c(c2)C[C@H](O3)C)c4cccs4 C40096137
CCC1=NN(C(=O)[C@H]1C/C(=C/c2ccc(cc2)C#N)/C(=O)[O-])c3ccc(cc3)C C33892744
C[C@H](c1ccc(c(c1)F)F)N(C)C(=O)c2ccc(cc2)[N-]S(=O)(=O)c3ccc(cc3)F C45776907
CCCc1ccc(cc1)/C(=C(\C#N)/C(=O)c2ccc3c(c2)CCN3C(=O)CC)/[O-] C49111938
COCc1ccccc1[N-]S(=O)(=O)C2=Cc3ccc(cc3CC2)OC(F)F C50532041
CCc1ccc(s1)S(=O)(=O)[N-]c2ccc(cc2C)Oc3c(cccn3)C#N C55588295
Cc1ccc(cc1)/C=C/S(=O)(=O)[N-]c2ccccc2Oc3c(cccn3)C#N C55591839
CCCc1nnc(n1CC(=O)N2CCC[C@@H]2c3ccc(cc3)C(C)(C)C)[S-] C57056036
Cc1ccc(cc1)S(=O)(=O)c2c(nc([n-]2)c3ccccc3)SC[C@H]4CO4 C05446267
CCCSc1[n-]s/c(=N/C(=O)CN2CCN(CC2)c3ccc(cc3)F)/n1 C23990226
Cc1c(sc2c1c(nc(n2)/C(=C\c3ccc(c(c3)OC)OCC=C)/C#N)[O-])C C57547985
CCOC(=O)c1ccc(c(c1)Br)S(=O)(=O)[N-]c2cc(cc(c2)F)F C28241997
Cc1cc(c(c(c1)C)S(=O)(=O)[N-]c2nnc(s2)CCc3ccccc3)C C59132895
Cc1ccc(cc1)S(=O)(=O)/N=C(/CCc2ccc(o2)c3ccccc3F)\[O-] C42235223
c1ccnc(c1)COc2ccc(cc2Cl)[N-]S(=O)(=O)c3ccc(c(c3F)F)F C60166029
CCCc1nnc(n1CC(=O)N2CCC[C@H]2Cc3cccc4c3cccc4)[S-] C61634427
CCN(CC)c1nc2c(s1)cc(s2)/C(=C(/C#N)\C(=O)c3ccoc3C)/[O-] C62675586
Cc1ccc(cc1S(=O)(=O)[N-]c2cc(ccc2F)Cl)C(=O)O[C@H](C)C#N C63641404
CC(C)c1ccc(cc1)S(=O)(=O)[N-]/N=C\[C@H]2C=NN=C2c3ccc(cc3)F C63772139
CC(C)(C)c1ccc(cc1)S(=O)(=O)[N-]/N=C\[C@H]2C=NN=C2c3ccc(cc3)F C63772159
CCc1ccc(cc1)S(=O)(=O)[N-]/N=C\[C@H]2C=NN=C2c3ccc(cc3)Cl C63772173
CCOc1ccc(cc1)[C@@H]2C(=C(C(=O)N2c3ccccc3)[O-])S(=O)(=O)c4ccc(cc4)C C64558168
CCOc1ccc(cc1)[C@H]2C(=C(C(=O)N2c3ccccc3)[O-])S(=O)(=O)c4ccc(cc4)C C64558170
CCc1ccccc1[N-]S(=O)(=O)c2cc(cs2)c3nc(on3)C4CCC4 C35557138
COCc1cccc(c1)[N-]S(=O)(=O)C2=Cc3ccc(cc3CC2)OC(F)F C65068914
CCCn1c(ccn1)c2cc(sc2)S(=O)(=O)[N-]c3cc(ccc3F)Cl C65112612
Cc1cccc(c1)c2nnc(n2CC(=O)O[C@H](C)c3cc(ccc3F)F)[S-] C66876368
CCOC(=O)C1=C(N=c2n(c(=O)/c(=C/c3ccc(o3)c4ccc(c(c4)C(=O)[O-])Cl)/s2)[C@H]1c5ccccc5)C C01837194
C[C@H](C(=O)Nc1ccc2c(c1)CCC2)Sc3nc4cc(ccc4c(=O)n3Cc5ccccc5)C(=O)[O-] C13045068
c1ccc(c(c1)Cn2c(=O)c3ccc(cc3nc2SCC(=O)Nc4ccc(cc4)F)C(=O)[O-])Cl C13049660
c1ccc(c(c1)Cn2c(=O)c3ccc(cc3nc2SCC(=O)Nc4cccc(c4)F)C(=O)[O-])Cl C13049668
C[C@H](C(=O)N1CCc2c1cccc2)Sc3nc4cc(ccc4c(=O)n3CCc5ccccc5)C(=O)[O-] C13057946
CC(C)N(C1CCCCC1)C(=O)CSc2nc3cc(ccc3c(=O)n2c4ccccc4F)C(=O)[O-] C13219137
C[C@@H]1Cc2ccccc2N1C(=O)CSc3nc4cc(ccc4c(=O)n3CCc5ccccc5)C(=O)[O-] C13266541
C[C@H]1Cc2ccccc2N1C(=O)CSc3nc4cc(ccc4c(=O)n3CCc5ccccc5)C(=O)[O-] C13266543
Cc1ccc2nc(cc(=O)n2c1)CSc3nc4cc(ccc4c(=O)n3CCc5ccccc5)C(=O)[O-] C13280223
CC[C@@H](C)n1c(=O)c2c3c(sc2nc1SCC(=O)NCc4ccc(cc4)C(=O)[O-])CCCCC3 C13347863
C[C@H]1CCc2c(sc3c2c(=O)n(c(n3)SCc4c(cco4)C(=O)[O-])CCc5ccc(cc5)F)C1 C13395013
CCOC(=O)C1=C(N=c2n(c(=O)/c(=C/c3ccc(o3)c4ccc(cc4)C(=O)[O-])/s2)[C@@H]1c5ccccc5)C C13897362
COC(=O)c1ccc2c(c1)nc(n(c2=O)Cc3ccc(cc3)C(=O)N4CCC(CC4)Cc5ccccc5)[S-] C02973519
Cc1ccc(cc1)NC(=O)CSc2c(nc3ccccc3n2)[N-]S(=O)(=O)c4ccc(cc4)Cl C27490454
CC(C)(C)c1cc(no1)N2[C@H](C(=C(C2=O)[O-])C(=O)c3ccc(cc3)Br)c4ccc(c(c4)OC)OC C06014875
Cc1ccc2c(c1)cc(o2)C(=O)C3=C(C(=O)N([C@H]3c4ccc(cc4)C(C)C)CCCN5CCOCC5)[O-] C33515503
Cc1ccc2c(c1)cc(o2)C(=O)C3=C(C(=O)N([C@@H]3c4ccc(cc4)C(C)C)CCCN5CCOCC5)[O-] C33515504
Cc1ccc(c(c1)C(=O)C2=C(C(=O)N([C@@H]2c3ccco3)c4nnc(s4)SCc5ccccc5)[O-])C C33587625
Cc1cc(cc(c1)OCCCn2cc(c3c2cccc3)/C=C/4\C(=NC(=O)N(C4=O)c5ccc(cc5)F)[O-])C C08741347
CCOC(=O)c1c(nc(s1)N2[C@@H](C(=C(C2=O)[O-])C(=O)c3cc(ccc3C)C)c4cccc(c4)Cl)C C34953612
COc1ccc(cc1)N2[C@@H](SCC2=O)c3ccc(cc3)[N-]S(=O)(=O)c4cccc(c4)C(F)(F)F C35561218
COc1ccc(cc1)N2[C@H](SCC2=O)c3ccc(cc3)[N-]S(=O)(=O)c4cccc(c4)C(F)(F)F C35561220
CCOC(=O)C1=C(N=C2N([C@@H]1c3ccc(cc3)F)C(=CS2)/C=C(/N4CCOCC4)\[O-])c5ccccc5 C35692874
CCOC(=O)C1=C(N=C2N([C@@H]1c3ccccc3Cl)C(=CS2)/C=C(/N4CCCC4)\[O-])C(F)(F)F C35692998
CCN(CC)C(=O)C1=C(N=C2N([C@H]1c3ccc(cc3)Cl)C(=CS2)/C=C(/NC[C@@H]4CCCO4)\[O-])C C35698224
CCN(CC)C(=O)C1=C(N=C2N([C@H]1c3ccc(cc3)Cl)C(=CS2)/C=C(/NC[C@H]4CCCO4)\[O-])C C35698228
Cc1ccc(cc1)S(=O)(=O)c2c3c(nc4ccccc4n3)n(c2[N-]S(=O)(=O)c5ccccc5)CC=C C02327355
Cc1c(c(nc(n1)SCc2cccc(c2)Cl)[O-])CC(=O)N3CCN(CC3)c4ccc(cc4)C(=O)C C38898830
C[C@@H](C(=O)Nc1cccc(c1Cl)Cl)Sc2nnc(n2[C@@H](C(C)C)C(=O)[O-])c3cccs3 C13271438
C[C@H](C(=O)Nc1cccc(c1Cl)Cl)Sc2nnc(n2[C@@H](C(C)C)C(=O)[O-])c3cccs3 C13271440
C[C@@H](C(=O)Nc1cc(ccc1Cl)Cl)Sc2nnc(n2[C@H](C(C)C)C(=O)[O-])c3cccs3 C13271673
c1ccc(cc1)CSc2nnc(s2)N3[C@@H](C(=C(C3=O)[O-])C(=O)c4ccc(cc4)Cl)c5ccco5 C39835153
c1ccc(cc1)CSc2nnc(s2)N3[C@H](C(=C(C3=O)[O-])C(=O)c4ccc(cc4)Cl)c5ccco5 C39835154
Cc1ccc(cc1)[C@@H]2C(=C(C(=O)N2c3nnc(s3)SCc4ccccc4)[O-])C(=O)c5ccc(o5)C C39835179
Cc1ccc(cc1)[C@H]2C(=C(C(=O)N2c3nnc(s3)SCc4ccccc4)[O-])C(=O)c5ccc(o5)C C39835180
Cc1ccc(cc1)CSc2nnc(s2)N3[C@H](C(=C(C3=O)[O-])C(=O)c4ccc(o4)C)c5ccccc5 C39835240
c1ccc(cc1)C(=O)C2=C(C(=O)N([C@H]2c3ccco3)c4nnc(s4)SCc5ccc(cc5)Cl)[O-] C39835260
c1ccc(cc1)CCN\2C(=O)[C@H](S/C2=N\c3ccc(cc3)C(=O)[O-])Cc4ccc(c(c4)Cl)Cl C39850791
CCOc1ccc(cc1OC)[C@@H]2c3c([nH]nc3C(=O)N2Cc4ccc(cc4)C)c5cc(ccc5[O-])Cl C39898909
Cc1ccc(cc1)[C@@H]2c3c([nH]nc3C(=O)N2CCc4ccc(c(c4)OC)OC)c5cc(ccc5[O-])Cl C39899177
c1ccc(cc1)COc2cccc(c2)[C@H]3c4c([nH]nc4C(=O)N3Cc5cccnc5)c6cc(ccc6[O-])Cl C39899252
C[C@@H](C(=O)Nc1ccc(cc1)S(=O)(=O)[N-]c2cccc(c2Cl)Cl)Oc3cccc(c3)Cl C44884383
C[C@H](C(=O)Nc1ccc(cc1)S(=O)(=O)[N-]c2cccc(c2Cl)Cl)Oc3cccc(c3)Cl C44884386
CCOc1cc(cc(c1OCc2ccccc2)Cl)/C=C/3\C(=NC(=S)N(C3=O)c4ccccc4F)[O-] C59136292
CCO/C(=C/1\C(=O)/C(=C/c2cc(c(c(c2)Cl)OCC#N)OC)/S\C1=N/c3ccc(cc3)Cl)/[O-] C59247462
Cc1ccc(cc1)S(=O)(=O)[N-]c2ccc3c(c2)sc(n3)SCC(=O)Nc4ccccc4OC C59489655
CCc1ccc(cc1)N2C(=O)/C(=C/c3cccn3CCOc4cc(ccc4Cl)Cl)/C(=NC2=O)[O-] C02383570
CCN(CC)c1ccc(cc1)[C@H]2[C@@H]3C(=NC(=NC3=O)SCc4ccccc4F)N=C5C2=C(CCC5)[O-] C39731376
CCCCc1ccc(cc1)S(=O)(=O)c2cnc(nc2[O-])SCC(=O)N(CC)c3cccc(c3)C C64591987
Cc1c(c(n2c(n1)nc(n2)N(Cc3ccc(cc3)OC)C(=O)c4ccccc4F)[O-])Cc5ccccc5 C64792001
CCOc1cc(cc(c1[O-])[N+](=O)[O-])/C=C\2/C(=O)N(/C(=N/c3ccccc3)/S2)Cc4ccco4 C08384103
C[C@@H](C(=O)N(C)c1ccccc1)Sc2nc3cc(ccc3c(=O)n2Cc4ccccc4)C(=O)[O-] C13044910
COCCCn1c(=O)c2c3c(sc2nc1SCc4c5ccccc5oc4C(=O)[O-])CCCC3 C13393760
CCc1c(sc2c1c(=O)n(c(n2)SCc3c4ccccc4oc3C(=O)[O-])C[C@H]5CCCO5)C C13431228
Cc1c(sc(n1)N2[C@H](C(=C(C2=O)[O-])C(=O)c3cccs3)c4ccc(cc4)C(C)C)C(=O)OC C09186572
Cc1c(sc(n1)N2[C@@H](C(=C(C2=O)[O-])C(=O)c3cccs3)c4ccc(cc4)C(C)C)C(=O)OC C09186571
c1ccc(cc1)CCN2[C@H](C(=C(C2=O)[O-])C(=O)c3ccc(cc3)Cl)c4ccc(cc4)[N+](=O)[O-] C13381948
Cc1ccc(cc1)[C@H]2C(=C(C(=O)N2c3nnc(s3)SCc4ccccc4)[O-])C(=O)c5ccco5 C09359720
Cc1ccc(cc1)[C@@H]2C(=C(C(=O)N2c3nnc(s3)SCc4ccccc4)[O-])C(=O)c5ccco5 C09436695
CCCCN1c2ccc(cc2C[C@]3([C@H]1CCC)C(=NC(=O)N(C3=O)c4ccccc4)[O-])[N+](=O)[O-] C17015541
CCCCN1c2ccc(cc2C[C@]3([C@H]1CCC)C(=NC(=O)N(C3=O)c4ccccc4C)[O-])[N+](=O)[O-] C16975259
CCCCN1c2ccc(cc2C[C@]3([C@H]1CCC)C(=NC(=O)N(C3=O)c4ccc(cc4)F)[O-])[N+](=O)[O-] C16973387
Cc1ccc(cc1)c2nnc(n2CC(=O)N(C)Cc3cn(nc3c4ccccc4)c5ccccc5)[S-] C21930722
COc1ccc(c(c1)[N+](=O)[O-])S(=O)(=O)[N-]c2ccc(cc2)c3nc4ccccc4n3C(F)F C25146904
c1ccc(c(c1)c2nnc(o2)S/C(=C/c3ccc(o3)c4ccc(cc4)[N+](=O)[O-])/C(=O)[O-])Cl C09562217
COCc1c(c2cc(ccc2o1)[N-]S(=O)(=O)c3cc(c(cc3Cl)Cl)Cl)C(=O)OC C28463783
Cc1ccc2c(c1)sc(n2)N3[C@@H](C(=C(C3=O)[O-])C(=O)c4c(nc(s4)C)C)c5cccc(c5)OCC=C C35566435
Cc1ccc2c(c1)sc(n2)N3[C@H](C(=C(C3=O)[O-])C(=O)c4c(nc(s4)C)C)c5ccccc5OCC=C C35566470
CCN(C)/C(=C/C1=CSC2=NC(=C([C@@H](N12)c3cccc(c3)Cl)C(=O)OCCOC)C)/[O-] C36052701
CCN(C)/C(=C/C1=CSC2=NC(=C([C@H](N12)c3cccc(c3)Cl)C(=O)OCCOC)C)/[O-] C36052702
CC1=C([C@H](N2C(=CSC2=N1)/C=C(/N3CCCC3)\[O-])c4ccc(cc4)[N+](=O)[O-])C(=O)OC(C)C C36064987
C=CCn1c(nnc1SCC(=O)c2ccc(cc2)[N-]S(=O)(=O)c3ccccc3)c4cccs4 C02366334
CC[C@@H](C)n1c(c(c(c(c1=O)C#N)C)C(=O)/C=C/c2cn(nc2c3ccccc3)c4ccccc4)[O-] C38617239
Cc1ccc2c(c1)c(c(o2)C(=O)c3c(c(c(=O)n(c3[O-])CCc4ccc(c(c4)OC)OC)C#N)C)C C38625388
Cc1ccc(cc1)CSc2nnc(s2)N3[C@@H](C(=C(C3=O)[O-])C(=O)c4ccccc4)c5ccco5 C39835201
Cc1c(c(=O)n(c(c1/N=N/c2ccc(c(c2)C(F)(F)F)[N+](=O)[O-])[O-])CCc3ccccc3)C#N C39871349
Cc1ccc(cc1)c2c(cn(n2)[C@H]3CC=CC=C3)[C@@H]4CC(=NN4C(=O)CCCC(=O)[O-])c5ccccc5 C39987223
Cc1ccc(cc1)c2c(cn(n2)[C@@H]3CC=CC=C3)[C@H]4CC(=NN4C(=O)CCCC(=O)[O-])c5ccccc5 C39987224
COc1cc(ccc1OCC=C)/C=C(\C#N)/C(=N/c2nnc(s2)SCc3ccccc3F)/[O-] C39997656
CCSc1ccc(cc1)c2c(cn(n2)c3ccccc3)/C=C(\C#N)/C(=N/c4nnc(s4)C(C)C)/[O-] C39997906
CCSc1nnc(s1)N2[C@@H](C(=C(C2=O)[O-])C(=O)c3cc4cccc(c4o3)OC)c5ccc(cc5)C C40000474
Cn1c2ccc(cc2nc1CCN3CCN(CC3)c4ccccc4)[N-]S(=O)(=O)c5ccc(cc5)Cl C20518574
CCOC(=O)C1=C(N=C(/C(=C(/[O-])\OC[C@H]2COC(O2)(C)C)/[C@H]1C#Cc3ccccc3)C)c4ccccc4 C26824836
CCCCN1c2ccc(cc2C[C@@]3([C@@H]1CCC)C(=NC(=O)N(C3=O)c4ccccc4C)[O-])[N+](=O)[O-] C09447362
CCCCN1c2ccc(cc2C[C@]3([C@@H]1CCC)C(=NC(=O)N(C3=O)c4cccc(c4)C)[O-])[N+](=O)[O-] C09015686
CCOc1cc(cc(c1OCc2cccc(c2)F)Cl)/C=C/3\C(=NC(=O)N(C3=O)c4ccc(cc4)F)[O-] C59135458
CCO/C(=C/1\C(=O)/C(=C/c2cc(c(c(c2)Cl)OCC#N)OC)/S\C1=N/c3ccc(cc3)C)/[O-] C59437159
CCCCN1c2ccc(cc2C[C@]3([C@@H]1CCC)C(=NC(=O)N(C3=O)c4ccccc4)[O-])[N+](=O)[O-] C09266271
CCCCN1c2ccc(cc2C[C@@]3([C@@H]1CCC)C(=NC(=O)N(C3=O)c4ccc(cc4)F)[O-])[N+](=O)[O-] C09510637
CCCCN1c2ccc(cc2C[C@]3([C@@H]1CCC)C(=NC(=O)N(C3=O)c4ccc(cc4)F)[O-])[N+](=O)[O-] C09510639
CCCCN1c2ccc(cc2C[C@@]3([C@@H]1CCC)C(=O)N=C(N(C3=O)c4ccc(cc4)C)[O-])[N+](=O)[O-] C09009870
CCCCN1c2ccc(cc2C[C@]3([C@@H]1CCC)C(=O)N=C(N(C3=O)c4ccc(cc4)C)[O-])[N+](=O)[O-] C09009871
CCCCN1c2ccc(cc2C[C@]3([C@@H]1CCC)C(=O)N=C(N(C3=O)c4ccccc4C)[O-])[N+](=O)[O-] C09447368
CCCCN1c2ccc(cc2C[C@@]3([C@@H]1CCC)C(=O)N=C(N(C3=O)c4cccc(c4C)C)[O-])[N+](=O)[O-] C09187065
CCCCN1c2ccc(cc2C[C@]3([C@@H]1CCC)C(=O)N=C(N(C3=O)c4cccc(c4C)C)[O-])[N+](=O)[O-] C09187837
CCCCN1c2ccc(cc2C[C@@]3([C@@H]1CCC)C(=O)N=C(N(C3=O)c4cc(cc(c4)C)C)[O-])[N+](=O)[O-] C09510505
CCCCN1c2ccc(cc2C[C@@]3([C@@H]1CCC)C(=O)N=C(N(C3=O)c4ccc(cc4C)C)[O-])[N+](=O)[O-] C09452813
CCCCN1c2ccc(cc2C[C@]3([C@@H]1CCC)C(=O)N=C(N(C3=O)c4ccc(cc4C)C)[O-])[N+](=O)[O-] C09452826
CCCCN1c2ccc(cc2C[C@@]3([C@@H]1CCC)C(=O)N=C(N(C3=O)c4cccc(c4)C)[O-])[N+](=O)[O-] C09015685
CCCCN1c2ccc(cc2C[C@]3([C@@H]1CCC)C(=O)N=C(N(C3=O)c4cccc(c4)C)[O-])[N+](=O)[O-] C09015686
CCOC(=O)C1=C(N=c2n(c(=O)/c(=C/c3ccc(o3)c4ccccc4C(=O)[O-])/s2)[C@H]1c5ccccc5OC)C C01806667
CCOC(=O)C1=C(N=c2n(c(=O)/c(=C/c3ccc(o3)c4ccccc4C(=O)[O-])/s2)[C@@H]1c5ccccc5OC)C C01806669
c1ccc(cc1)/C(=N\Nc2ccc(cc2S(=O)(=O)[N-]c3ccccc3Cl)[N+](=O)[O-])/c4ccncc4 C12623185
CCOc1ccc(cc1)/C=N/Nc2ccc(cc2[N+](=O)[O-])S(=O)(=O)[N-]c3cccc(c3)Cl C12652265
COc1ccccc1Oc2ccc(cc2)S(=O)(=O)[N-]c3ccc(cc3)Oc4ccccc4Cl C33657042
CCC1=C([C@H](N2C(=CSC2=N1)/C=C(/Nc3ccc(cc3)C(C)C)\[O-])c4ccccc4)C(=O)OC C34922919
CCC1=C([C@H](N2C(=CSC2=N1)/C=C(/N3CCC(CC3)Cc4ccccc4)\[O-])c5cccc(c5)C)C(=O)OC C34922977
CCC1=C([C@H](N2C(=CSC2=N1)/C=C(/Nc3cccc(c3)OC)\[O-])c4cccc(c4)F)C(=O)OC C34923165
Cc1cccc(c1)[C@H]2C(=C(N=C3N2C(=CS3)/C=C(/NCc4ccccc4F)\[O-])C)C(=O)OC(C)C C34923347
CCOc1cc(cc(c1OCC=C)Cl)/C=C\2/C(=O)N(/C(=N\c3cccc(c3)C(=O)[O-])/S2)C C35656327
CCN\1C(=O)/C(=C/c2cc(c(c(c2)Cl)OCC=C)OC)/S/C1=N\c3cccc(c3)C(=O)[O-] C35656674
CCN\1C(=O)/C(=C/c2cc(c(c(c2)Cl)OCC=C)OC)/S/C1=N\c3ccc(cc3)C(=O)[O-] C35656745
CC[C@H](C)N/C(=C/C1=CSC2=NC(=C([C@H](N12)c3ccccc3C)C(=O)OCC)c4ccccc4)/[O-] C35692932
CC1=C([C@H](N2C(=CSC2=N1)/C=C(/N(C)Cc3ccccc3)\[O-])c4ccccc4)C(=O)OC(C)C C35693698
CCN(CC)C(=O)C1=C(N=C2N([C@@H]1c3ccccc3C)C(=CS2)/C=C(/N[C@H](C)c4ccccc4)\[O-])C C35695939
Cc1ccccc1[C@@H]2C(=C(N=C3N2C(=CS3)/C=C(/NC(C)C)\[O-])C)C(=O)OCc4ccccc4 C35696937
Cc1ccccc1[C@@H]2C(=C(N=C3N2C(=CS3)/C=C(/NC4CC4)\[O-])C)C(=O)OCc5ccccc5 C35696949
Cc1cccc(c1)[C@H]2C(=C(N=C3N2C(=CS3)/C=C(/Nc4ccc(cc4)F)\[O-])C)C(=O)OCC=C C35697201
CC[C@H](C)N/C(=C/C1=CSC2=NC(=C([C@@H](N12)c3cccc(c3)Cl)C(=O)OC(C)(C)C)C)/[O-] C35703940
CCOC(=O)C1=C(N=C2N([C@@H]1c3ccccc3C)C(=CS2)/C=C(/NC(C)C)\[O-])c4ccccc4 C36050013
CCOC(=O)C1=C(N=C2N([C@H]1c3ccccc3C)C(=CS2)/C=C(/NC(C)C)\[O-])c4ccccc4 C36050014
CCOC(=O)C1=C(N=C2N([C@H]1c3cccc(c3)C)C(=CS2)/C=C(/NC(C)C)\[O-])c4ccccc4 C36050030
CCOC(=O)C1=C(N=C2N([C@H]1c3cccc(c3)[N+](=O)[O-])C(=CS2)/C=C(/N(C)C4CCCCC4)\[O-])C C36050941
CCC1=C([C@@H](N2C(=CSC2=N1)/C=C(/N[C@H](C)c3ccccc3)\[O-])c4ccccc4F)C(=O)OC C36058564
Cc1ccc(cc1)[C@H]2C(=C(N=C3N2C(=CS3)/C=C(/NCc4ccco4)\[O-])C)C(=O)OC(C)(C)C C36061309
CCOC(=O)C1=C(N=C2N([C@@H]1c3ccc(cc3)C)C(=CS2)/C=C(/NC(C)C)\[O-])c4ccccc4 C36063051
CCN/C(=C/C1=CSC2=NC(=C([C@H](N12)c3cc(ccc3C)C)C(=O)OCC)c4ccccc4)/[O-] C36064375
CCC1=C([C@H](N2C(=CSC2=N1)/C=C(/N[C@@H](C)c3ccccc3)\[O-])c4ccc(cc4C)C)C(=O)OC C36064734
CC1=C([C@@H](N2C(=CSC2=N1)/C=C(/NC[C@H]3CCCO3)\[O-])c4ccc(cc4)C(C)C)C(=O)OC(C)C C36071779
CCCCNC(=O)[C@H](C(CC)CC)N(c1cccc(c1)Cl)C(=O)c2cc(ccc2[O-])[N+](=O)[O-] C36484343
CCCCC[C@H](C(=O)NCCCC)N(c1cccc(c1)Cl)C(=O)c2cc(ccc2[O-])[N+](=O)[O-] C36484375
CC(C)(C)NC(=O)[C@@H](c1ccc(cc1)N(C)C)N(c2cccc(c2)Cl)C(=O)c3cc(ccc3[O-])[N+](=O)[O-] C36484384
CCCCC[C@H](C(=O)NC(C)(C)C)N(c1ccccc1Cl)C(=O)c2cc(ccc2[O-])[N+](=O)[O-] C36544697
CCCCC[C@@H](C(=O)NCCCC)N(c1ccccc1Cl)C(=O)c2cc(ccc2[O-])[N+](=O)[O-] C36544702
CCCCC[C@H](C(=O)NCCCC)N(c1ccccc1Cl)C(=O)c2cc(ccc2[O-])[N+](=O)[O-] C36544703
CC(C)(C)NC(=O)[C@H](c1ccc(cc1)OC)N(c2ccccc2Cl)C(=O)c3cc(ccc3[O-])[N+](=O)[O-] C36544705
CC(C)(C)NC(=O)[C@@H](c1ccc(cc1)N(C)C)N(c2ccccc2Cl)C(=O)c3cc(ccc3[O-])[N+](=O)[O-] C36544712
CC(C)(C)N([C@H](c1c2ccccc2ccc1OC)C(=O)NC3CCCCC3)C(=O)c4cc(ccc4[O-])[N+](=O)[O-] C36585872
CCCCC[C@H](C(=O)NC(C)(C)CC(C)(C)C)N(C(=O)c1cc(ccc1[O-])[N+](=O)[O-])C(C)(C)C C36585965
CCCCc1c(n2c3c(nc2n(c1=O)Cc4ccccc4)n(c(=O)n(c3=O)CCCC)CCCC)[O-] C34090867
CC(C)(C)c1cc(cc(c1O)C(C)(C)C)/C=C(\C#N)/C(=N/c2nnc(s2)SCc3ccccc3)/[O-] C39997175
CC(C)CN/C(=C/C1=CSC2=NC(=C([C@H](N12)c3ccc(cc3)C(C)C)C(=O)OC(C)C)C(F)(F)F)/[O-] C40401161
CC1=C([C@@H](c2c(nc(nc2[O-])SCc3ccccc3)N1)c4ccc(cc4)[N+](=O)[O-])C(=O)OC(C)C C09415393
CC1=C([C@H](c2c(nc(nc2[O-])SCc3ccccc3)N1)c4ccc(cc4)[N+](=O)[O-])C(=O)OC(C)C C02719546
CC1=C([C@@H](c2c(nc(nc2[O-])SCc3ccccc3F)N1)c4ccc(cc4)[N+](=O)[O-])C(=O)OC(C)C C02719585
CCOc1ccc(cc1)/N=C\2/C(=C(/C(=C/c3ccc(o3)c4cccc(c4)[N+](=O)[O-])/S2)[O-])C(=O)OCC C59437169
CCOc1ccc(cc1)/N=C\2/C(=C(/C(=C/c3ccc(o3)c4ccccc4[N+](=O)[O-])/S2)[O-])C(=O)OCC C59437185
CCOc1cc(cc(c1OCC=C)Cl)/C=C/2\C(=O)N(/C(=N\c3cccc(c3)C(=O)[O-])/S2)C C35656328
CCCCC[C@H]\1CCC/C1=N\[N-]C2=NC(=O)[C@H](S2)CC(=O)Nc3ccc(cc3)/N=N/c4ccccc4 C22506973
C/C(=N\[N-]C1=NC(=O)[C@@H](S1)CC(=O)Nc2cccc(c2)[N+](=O)[O-])/CC3CCCCCCCCCCC3 C22507034
CCOC(=O)C1=C(N=c2n(c(=O)/c(=C/c3ccc(cc3)C(=O)[O-])/s2)[C@H]1c4ccccc4OC)C C02972481
CN\1C(=O)/C(=C/c2cc(c(c(c2)Cl)OCC=C)OC)/S/C1=N/c3ccc(cc3)C(=O)[O-] C02155241
COc1cc(cc(c1[O-])[N+](=O)[O-])/C=C/2\C(=O)N(/C(=N/Cc3ccccc3)/S2)Cc4ccccc4 C08780974
CCOC(=O)C1=C(N=c2n(c(=O)/c(=C\c3ccc(o3)c4ccc(cc4)C(=O)[O-])/s2)[C@@H]1c5ccccc5)C C08837097
Cc1cc2c(cc1C(C)C)c(cc(=O)o2)CSc3nc4ccccc4c(=O)n3[C@H](C(C)C)C(=O)[O-] C13025285
COc1cc(cc(c1OCC#C)Cl)/C=C/c2nc3ccccc3c(=O)n2c4ccc(cc4)C(=O)[O-] C13087088
CN(Cc1ccc(c(c1)Cl)Cl)c2ccc(cc2[N+](=O)[O-])C(=O)c3ccccc3C(=O)[O-] C13180567
CN(Cc1cccc(c1Cl)Cl)c2ccc(cc2[N+](=O)[O-])C(=O)c3ccccc3C(=O)[O-] C13180640
c1ccc(cc1)Cn2c(nnc2SCc3c4ccccc4oc3C(=O)[O-])c5ccccc5F C13255437
Cc1ccc(cc1)N2C(=O)/C(=C/c3ccc(cc3)C(C)C)/N=C2SCc4c(cco4)C(=O)[O-] C13256386
CC(C)[C@@H](C(=O)[O-])n1c(nnc1SCc2cc(=O)oc3c2c4ccccc4cc3)c5cccs5 C13271632
Cc1cc2c(cc1C(C)C)c(cc(=O)o2)CSc3nc4cc(ccc4c(=O)n3CC=C)C(=O)[O-] C13363446
c1ccc(cc1)Cc2nnc(n2c3ccc(cc3)F)SCc4c5ccccc5oc4C(=O)[O-] C13407659
c1ccc(cc1)Oc2ccc(cc2)n3c(=O)c4ccccc4nc3SCc5c(cco5)C(=O)[O-] C13415517
CCOC(=O)C1=C(N=c2n(c(=O)/c(=C/c3ccc(o3)c4ccc(cc4)C(=O)[O-])/s2)[C@H]1c5ccccc5)C C13897365
CC(C)c1ccc(cc1)[C@@H]2C(=C(C(=O)N2c3nccs3)[O-])C(=O)c4ccc(cc4)OC(C)C C09007876
CCCCn1c(=O)c2cc(cnc2n1Cc3ccc(cc3)c4ccccc4c5n[n-]nn5)Cl C29051107
Cc1ccc(cc1)C(=O)C2=C(C(=O)N([C@H]2c3ccc(cc3)C(C)C)c4nc(c(s4)C(=O)OC)C)[O-] C01152944
Cc1ccc(c(c1)C(=O)C2=C(C(=O)N([C@H]2c3ccc(o3)C)c4nnc(s4)SCc5ccccc5)[O-])C C33591952
C=CCOc1ccc(cc1)[C@H]2C(=C(C(=O)N2c3nc4ccc(cc4s3)F)[O-])C(=O)c5cccs5 C34917463
CC1=C([C@@H](N2C(=CSC2=N1)/C=C(/N(C)Cc3ccco3)\[O-])c4ccc(cc4)Cl)C(=O)OC C34923618
CCc1ccc(cc1)[C@@H]2C(=C(C(=O)N2CCc3ccccc3)[O-])C(=O)c4c(n5cccc(c5n4)C)C C35484840
CCc1ccc(cc1)[C@H]2C(=C(C(=O)N2CCc3ccccc3)[O-])C(=O)c4c(n5cccc(c5n4)C)C C35484841
CCCc1c(c(n(n1)c2ccccc2)[O-])C3=C(C(=O)N(C3=O)c4cc(ccc4OC)C)N5CCCCC5 C35621271
CCCc1c(c(n(n1)c2ccc(cc2C)C)[O-])C3=C(C(=O)N(C3=O)c4ccccc4F)N(C)CC C35621538
CN\1C(=O)/C(=C/c2cc(c(c(c2)Cl)OCC=C)OC)/S/C1=N\c3cccc(c3)C(=O)[O-] C35656303
COc1ccc(cc1[N+](=O)[O-])S(=O)(=O)[N-]c2ccc(cc2)Oc3ccc(cc3Cl)Cl C35685988
CCOC(=O)C1=C(N=C2N([C@@H]1c3ccccc3Cl)C(=CS2)/C=C(/N4CCOCC4)\[O-])C(F)(F)F C35693002
CCOC(=O)C1=C(N=C2N([C@H]1c3ccccc3Cl)C(=CS2)/C=C(/N4CCOCC4)\[O-])C(F)(F)F C35693004
CC1=C([C@@H](N2C(=CSC2=N1)/C=C(/N3CCCC3)\[O-])c4ccccc4Cl)C(=O)OCC=C C36053045
CC1=C([C@H](N2C(=CSC2=N1)/C=C(/N3CCCC3)\[O-])c4ccccc4Cl)C(=O)OCC=C C36053046
C[C@@H](CC(=O)[O-])[C@@H]1CC[C@@H]2[C@@]1([C@@H](C[C@@H]3[C@@H]2CC[C@@H]4[C@@]3(CC[C@@H](C4)OC(=O)C)C)OC(=O)C)C C37624055
C[C@H](CC(=O)[O-])[C@@H]1CC[C@@H]2[C@@]1([C@@H](C[C@@H]3[C@@H]2CC[C@@H]4[C@@]3(CC[C@@H](C4)OC(=O)C)C)OC(=O)C)C C37624056
C[C@@H](CC(=O)[O-])[C@H]1CC[C@@H]2[C@@]1([C@@H](C[C@@H]3[C@@H]2CC[C@@H]4[C@@]3(CC[C@@H](C4)OC(=O)C)C)OC(=O)C)C C37624057
CCC[C@H](c1nc2c3cc(c(cc3nc(n2n1)[S-])OC)OC)Oc4ccc(cc4)Br C15962724
Cc1ccc(c(c1)O[C@H](C)C(=O)c2c(c(c(=O)n(c2[O-])[C@@H](C)c3ccccc3)C#N)C)C(C)C C38623335
Cc1ccc(c(c1)O[C@H](C)C(=O)c2c(c(c(=O)n(c2[O-])[C@H](C)c3ccccc3)C#N)C)C(C)C C38623343
Cc1ccc(cc1)Cn2c(c(c(c(c2=O)C#N)C)C(=O)[C@@H](C)Oc3cc(ccc3C(C)C)C)[O-] C38624404
COc1ccccc1N2C(=O)/C(=C/c3cn(c4c3cccc4)Cc5cccc(c5)C(=O)OC)/N=C2[S-] C39557072
Cc1ccc(cc1)CSc2nnc(s2)N3[C@@H](C(=C(C3=O)[O-])C(=O)c4cccs4)c5cccs5 C39835223
Cc1ccc(cc1)CSc2nnc(s2)N3[C@H](C(=C(C3=O)[O-])C(=O)c4cccs4)c5cccs5 C39835224
Cc1c(c(=O)n(c(c1/N=N/c2ccc3ccccc3c2)[O-])CCc4ccc(c(c4)OC)OC)C#N C39870935
CCc1ccc(cc1)[C@H]2C(=C(C(=O)N2c3nnc(s3)SCC)[O-])C(=O)c4cc5ccccc5o4 C40000441
CCc1ccc(cc1)[C@@H]2C(=C(C(=O)N2CCc3ccccc3)[O-])C(=O)c4c(nc5n4cccc5C)C C40004165
Cc1ccccc1[N-]C2=NC(=O)/C(=C\c3ccc(cc3)OC(=O)c4cccc(c4)[N+](=O)[O-])/S2 C13041290
CCOC(=O)CN1c2ccccc2/C(=N\n3c(nnc3[S-])c4ccc(cc4)C(C)(C)C)/C1=O C59168494
CN\1C(=O)/C(=C\c2cc(c(c(c2)Cl)OCC=C)OC)/S/C1=N\c3ccc(cc3)C(=O)[O-] C33349161
CCOc1cc(cc(c1OCC)Cl)/C=C/2\C(=O)N(/C(=N\c3cccc(c3)C(=O)[O-])/S2)C C59599642
CCCN(CCC)c1ccc(cc1)/C=C/2\C(=NC(=O)N(C2=O)c3ccc(c(c3)C)Br)[O-] C59859586
C[C@@H](Cn1cc(c2c1cccc2)/C=C/3\C(=O)N=C(N(C3=O)c4ccc(cc4)Cl)[O-])COc5ccccc5 C08984804
CCOc1nc2cccc(c2n1Cc3ccc(cc3)c4ccccc4c5[n-]nnn5)C(=O)O[C@@H](C)OC(=O)OC6CCCCC6 C04097427
CCOC(=O)c1c(c(sc1NC(=O)Cn2c(=O)c3ccccc3c(n2)C(=O)[O-])Cc4ccc5c(c4)OCO5)C C02655912
Cc1c(oc2c1cc3c(c(c(=O)oc3c2C)CCC(=O)NCC4CCC(CC4)C(=O)NCCC(=O)[O-])C)C C09043786
COc1ccc(cc1)CN\2C(=O)[C@H](S/C2=N\c3ccc(cc3)OC)CC(=O)Nc4ccc(cc4)C(=O)[O-] C09850644
Cc1c2cc3c(cc2oc(=O)c1CCC(=O)N[C@@H](CSCc4ccccc4)C(=O)[O-])occ3C(C)(C)C C02159032
Cc1c2cc3c4c(oc3c(c2oc(=O)c1CC(=O)N[C@H](CC(C)C)C(=O)NCCCC(=O)[O-])C)CCCC4 C13577137
CCOc1nc2cccc(c2n1Cc3ccc(cc3)c4ccccc4c5[n-]nnn5)C(=O)O[C@H](C)OC(=O)OC6CCCCC6 C14255250
CCOC(=O)C(=CNNC(=O)[C@@]1(CC=C(C[C@@H]1c2ccc(cc2)Br)C)C(=O)[O-])C(=O)OCC C15230718
Cc1cc(ccc1C(=O)C2=C(C(=O)N([C@H]2c3cccc(c3)[N+](=O)[O-])CCCN4CCOCC4)[O-])OC(C)C C08836892
Cc1cc(ccc1C(=O)C2=C(C(=O)N([C@@H]2c3ccc(cc3)O)c4nc(c(s4)C(=O)OCC=C)C)[O-])OC C09123687
COc1ccc(cc1)[C@@H]2C(=C(NC(=C2C(=O)OC)[O-])SCC(=O)Nc3ccccc3C(F)(F)F)C#N C20132874
CCOC(=O)c1c(nc(s1)N2[C@H](C(=C(C2=O)[O-])C(=O)c3ccc(cc3)OCC=C)c4ccc(cc4)O)C C09067431
CCOc1cc(ccc1OCC=C)[C@H]2C(=C(C(=O)N2Cc3cccnc3)[O-])C(=O)c4ccc5c(c4)C[C@@H](O5)C C09349925
CCOc1cc(ccc1OCC=C)[C@@H]2C(=C(C(=O)N2Cc3cccnc3)[O-])C(=O)c4ccc5c(c4)C[C@H](O5)C C09349926
CCOc1cccc(c1)C(=O)C2=C(C(=O)N([C@@H]2c3ccc(cc3)O)c4nc(c(s4)C(=O)OCC=C)C)[O-] C33385764
CCOc1cc(ccc1OCC=C)[C@H]2C(=C(C(=O)N2Cc3ccccc3)[O-])C(=O)c4ccc5c(c4)OCCO5 C09463723
CCCNC(=O)CN1CCN(CC1)c2cc(c3cc(ccc3n2)NS(=O)(=O)c4ccc(cc4)C)C(=O)[O-] C33256349
CCCNC(=O)CN1CCN(CC1)c2cc(c3cc(ccc3n2)NS(=O)(=O)c4ccccc4C)C(=O)[O-] C33256381
CCN(CC)C1=C(C(=O)N(C1=O)C[C@H]2CCCO2)c3c(nn(c3[O-])c4ccc(c(c4)Cl)Cl)COC C35621733
CC1=C([C@H](N2C(=CSC2=N1)/C=C(/NCc3cccnc3)\[O-])c4ccc(cc4)[N+](=O)[O-])C(=O)OCCOC C35701082
CCN(CC)C(=O)C1=C(N=C2N([C@H]1c3cccc(c3)Cl)C(=CS2)/C=C(/NCCN4CCOCC4)\[O-])C C36053749
CCC1=C([C@H](N2C(=CSC2=N1)/C=C(/NCCN3CCOCC3)\[O-])c4cc(cc(c4)OC)OC)C(=O)OC C36064469
CCC1=C([C@@H](N2C(=CSC2=N1)/C=C(/NCCN3CCOCC3)\[O-])c4cc(ccc4OC)OC)C(=O)OC C36064620
CCOc1ccccc1[C@@H]2[C@@H](C(=NC(=C2C#N)SCC(=O)Nc3c(cc(cc3C)C)C)[O-])C(=O)OCC C02309831
CCOc1ccccc1[C@H]2[C@@H](C(=NC(=C2C#N)SCC(=O)Nc3c(cc(cc3C)C)C)[O-])C(=O)OCC C02309830
c1cc(oc1)CN([C@H](c2ccc(cc2)[N+](=O)[O-])C(=O)NC3CCCCC3)C(=O)c4cc(ccc4[O-])[N+](=O)[O-] C36499779
COc1cc(ccc1O)[C@@H](C(=O)NC2CCCCC2)N(Cc3ccco3)C(=O)c4cc(ccc4[O-])[N+](=O)[O-] C36499876
CCCN([C@H](C1CCCCC1)C(=O)NCS(=O)(=O)c2ccc(cc2)C)C(=O)c3cc(ccc3[O-])[N+](=O)[O-] C36570081
CCCCNC(=O)[C@@H](c1ccc(c(c1)OC)OC)N(Cc2ccc(o2)C)C(=O)c3cc(ccc3[O-])[N+](=O)[O-] C36596696
CCCCNC(=O)[C@H](c1ccc(c(c1)OC)OC)N(Cc2ccc(o2)C)C(=O)c3cc(ccc3[O-])[N+](=O)[O-] C36596697
CCOC(=O)[C@H]1[C@H]([C@@H](S[C@@H]1NC(=O)CSc2nnc3n2c(cc(n3)[O-])C(C)(C)C)C(=O)OCC)C C39732336
CC(C)CCOc1ccc(cc1OC)[C@@H]2C(=C(C(=O)N2CCCO)[O-])C(=O)c3cc4cccc(c4o3)OC C40053278
CCOc1cc(ccc1OCCC(C)C)[C@@H]2C(=C(C(=O)N2CCOCCO)[O-])C(=O)c3ccc(cc3)Cl C40076638
Cc1c(sc(n1)C)C(=O)C2=C(C(=O)N([C@@H]2c3cc(c(c(c3)C(C)(C)C)O)C(C)(C)C)CCOCCO)[O-] C40098716
CCCCN1[C@@H](C(=C(C1=O)[O-])C(=O)c2ccc(cc2)S(=O)(=O)N3CCCCC3)c4cccc(c4)[N+](=O)[O-] C40111206
CCCCN1[C@H](C(=C(C1=O)[O-])C(=O)c2ccc(cc2)S(=O)(=O)N3CCCC3)c4ccc(cc4)C(=O)OC C40111963
CCCOc1ccc(cc1OCC)[C@@H]2c3c([nH]nc3C(=O)N2Cc4cccnc4)c5cc(ccc5[O-])Cl C39899259
CCCCn1c(c(c(c(c1=O)C#N)C)C(=O)CCCN2C(=O)/C(=C/c3ccc(cc3)OC)/SC2=S)[O-] C40522329
Cc1ccnc(n1)[N-]S(=O)(=O)c2ccc(cc2)NC(=O)c3ccc(cc3)OCCSc4ccccc4 C44838931
Cc1cc(nc(n1)N/C(=N/C(=O)/C=C/c2ccc(c(c2)OC)OC)/[N-]CCc3c[nH]c4c3ccc(c4)OC)C C08758486
CC(=O)Nc1ccc(cc1)OCc2cc(ccc2OC)/C=C\3/C(=NC(=S)N(C3=O)c4cc(ccc4OC)OC)[O-] C01798571
CC[C@H](C)[C@@H](C(=O)NCc1ccccn1)NC(=O)c2cccc(c2)[C@@H](CC)c3c(c4ccccc4oc3=O)[O-] C13743249
CC[C@H](C)[C@@H](C(=O)NCc1ccccn1)NC(=O)c2cccc(c2)[C@H](CC)c3c(c4ccccc4oc3=O)[O-] C13743251
CC1=C(N=C([C@H]1C(=O)C2=C(C(=O)N([C@H]2c3ccc(cc3)C(C)C)CCCN4CCOCC4)[O-])C)C(=O)OC C09270385
CC1=C(N=C([C@H]1C(=O)C2=C(C(=O)N([C@@H]2c3ccc(cc3)C(C)C)CCCN4CCOCC4)[O-])C)C(=O)OC C09270387
CC[C@@H](C)[C@@H](C(=O)NCc1ccccn1)NC(=O)c2cccc(c2)[C@@H](CC)c3c(=O)c4ccccc4oc3[O-] C13743248
CC[C@@H](C)[C@@H](C(=O)NCc1ccccn1)NC(=O)c2cccc(c2)[C@H](CC)c3c(=O)c4ccccc4oc3[O-] C13743250
COc1c(nccn1)[N-]S(=O)(=O)c2ccc(cc2)NC(=O)c3ccc(cc3)OCCOc4ccccc4 C66200328
C[C@H](c1ccc(cc1)CC(C)C)C(=O)NC(=S)Nc2ccc(cc2)S(=O)(=O)[N-]c3c(nccn3)OC C66200631
C[C@@H](c1ccc(cc1)CC(C)C)C(=O)NC(=S)Nc2ccc(cc2)S(=O)(=O)[N-]c3c(nccn3)OC C66200632
CC(C)(C)OC(=O)n1cc(c2c1cccc2)C[C@@H](C(=O)[O-])NC(=O)OCC3c4ccccc4-c5c3cccc5 C02526280
Cc1c(c(=O)n(c(n1)NNc2ccc(cc2)C(=O)[O-])Cc3ccccc3Cl)Cc4ccc(cc4)OC C16885757
CCc1cc(c(s1)Nc2c(nc3ccccc3n2)[N-]S(=O)(=O)c4ccc(cc4)Cl)C(=O)OCC C06146065
CN(CCO)c1ccc(cc1)/C=N/Nc2ccc(cc2[N+](=O)[O-])S(=O)(=O)[N-]c3cccc(c3)Cl C14360135
COc1cc(cc(c1O)OC)/C=N/Nc2ccc(cc2[N+](=O)[O-])S(=O)(=O)[N-]c3ccc(cc3)Cl C12529328
CC1=C([C@H](N2C(=CSC2=N1)/C=C(/NC[C@@H]3CCCO3)\[O-])c4ccc(cc4)C(C)C)C(=O)OCCOC C35696445
CC1=C([C@@H](N2C(=CSC2=N1)/C=C(/NCC(C)C)\[O-])c3ccc(cc3)OC)C(=O)OCc4ccccc4 C35696844
CC1=C([C@@H](N2C(=CSC2=N1)/C=C(/N(C)Cc3ccccc3)\[O-])c4ccccc4Cl)C(=O)OCC=C C35696994
CC[C@@H](C)N/C(=C/C1=CSC2=NC(=C([C@H](N12)c3cccc(c3)[N+](=O)[O-])C(=O)OCC)c4ccccc4)/[O-] C35705032
CCOC(=O)C1=C(N=C2N([C@@H]1c3cc(ccc3C)C)C(=CS2)/C=C(/NC[C@H]4CCCO4)\[O-])c5ccccc5 C35705092
CC1=C([C@@H](N2C(=CSC2=N1)/C=C(/N(C)Cc3ccccc3)\[O-])c4ccc(cc4)[N+](=O)[O-])C(=O)OC(C)C C35705390
CCOC(=O)C1CCN(CC1)/C(=C/C2=CSC3=NC(=C([C@H](N23)c4ccccc4F)C(=O)OC(C)C)C)/[O-] C35705395
CC1=C([C@H](N2C(=CSC2=N1)/C=C(/NC(C)C)\[O-])c3cccc(c3)Oc4ccccc4)C(=O)OCCOC C36050120
CCOC(=O)C1=C(N=C2N([C@H]1c3cc(cc(c3)OC)OC)C(=CS2)/C=C(/N(C)Cc4ccccc4)\[O-])C C36050975
CCC1=C([C@@H](N2C(=CSC2=N1)/C=C(/N3CCC[C@@H](C3)C(=O)OCC)\[O-])c4ccccc4C)C(=O)OC C36052797
CC1=C([C@H](N2C(=CSC2=N1)/C=C(/NCC3CC3)\[O-])c4ccccc4Cl)C(=O)OCc5ccccc5 C36052966
CCC1=C([C@@H](N2C(=CSC2=N1)/C=C(/N3CCC[C@H](C3)C(=O)OCC)\[O-])c4ccccc4OC)C(=O)OC C36063244
CCC1=C([C@@H](N2C(=CSC2=N1)/C=C(/N(C)Cc3ccccc3)\[O-])c4ccc(cc4)[N+](=O)[O-])C(=O)OC C36063262
CCC1=C([C@H](N2C(=CSC2=N1)/C=C(/N[C@H](C)c3ccccc3)\[O-])c4ccc(cc4)C(C)C)C(=O)OC C36063300
CCN(C)/C(=C/C1=CSC2=NC(=C([C@@H](N12)c3cccc(c3)[N+](=O)[O-])C(=O)OCC)c4ccccc4)/[O-] C36064312
CCOC(=O)C1=C(N=C2N([C@@H]1c3cccc(c3OC)OC)C(=CS2)/C=C(/NC(C)C)\[O-])c4ccccc4 C36064352
CCC1=C([C@H](N2C(=CSC2=N1)/C=C(/N(C)Cc3ccccc3)\[O-])c4cc(cc(c4)OC)OC)C(=O)OC C36064503
Cc1ccc(c(c1)C)[C@H](C(=O)NC(C)(C)CC(C)(C)C)N(Cc2ccco2)C(=O)c3cc(ccc3[O-])[N+](=O)[O-] C36499638
Cc1ccccc1[C@@H](C(=O)NC(C)(C)CC(C)(C)C)N(Cc2ccco2)C(=O)c3cc(ccc3[O-])[N+](=O)[O-] C36499677
C[C@@H](c1ccccc1)[C@H](C(=O)NC(C)(C)CC(C)(C)C)N(Cc2ccco2)C(=O)c3cc(ccc3[O-])[N+](=O)[O-] C36499707
CCCCCCN([C@@H](c1ccccc1O)C(=O)NC(C)(C)CC(C)(C)C)C(=O)c2cc(ccc2[O-])[N+](=O)[O-] C36513822
CCCCCCN([C@@H](c1ccc(cc1)[N+](=O)[O-])C(=O)NC2CCCCC2)C(=O)c3cc(ccc3[O-])[N+](=O)[O-] C36513888
CCCCCCN([C@@H](c1ccc(c(c1)OC)O)C(=O)NC2CCCCC2)C(=O)c3cc(ccc3[O-])[N+](=O)[O-] C36513956
CC(C)(C)CC(C)(C)NC(=O)[C@H](C(c1ccccc1)c2ccccc2)N(C)C(=O)c3cc(ccc3[O-])[N+](=O)[O-] C36530101
CCCN([C@@H](c1ccc(cc1)[N+](=O)[O-])C(=O)NC(C)(C)CC(C)(C)C)C(=O)c2cc(ccc2[O-])[N+](=O)[O-] C36570246
CCCN([C@H](c1ccc(cc1)[N+](=O)[O-])C(=O)NC(C)(C)CC(C)(C)C)C(=O)c2cc(ccc2[O-])[N+](=O)[O-] C36570247
CCCN([C@@H](c1ccc2c(c1)OCO2)C(=O)NC(C)(C)CC(C)(C)C)C(=O)c3cc(ccc3[O-])[N+](=O)[O-] C36570316
CC(C)(C)CC(C)(C)NC(=O)[C@H](c1ccc2c(c1)OCO2)N(C(=O)c3cc(ccc3[O-])[N+](=O)[O-])C(C)(C)C C36586005
Cc1ccc(o1)CN([C@@H](c2ccccc2)C(=O)NC(C)(C)CC(C)(C)C)C(=O)c3cc(ccc3[O-])[N+](=O)[O-] C36596666
Cc1ccc(cc1)CO/N=C\[C@H]2CN(CC(=C2[O-])/C=N/OCc3ccc(cc3)C)c4ccc(cc4)[N+](=O)[O-] C38194857
CCCCN1[C@H](C(=C(C1=O)[O-])C(=O)c2cc3cccc(c3o2)OC)c4cc(c(c(c4)C(C)(C)C)O)C(C)(C)C C40098449
CC1=C([C@@H](N2C(=CSC2=N1)/C=C(/NCCN3CCOCC3)\[O-])c4cccc(c4)Cl)C(=O)OC(C)(C)C C40400918
CCCCCn1c(c(c(c(c1=O)C#N)C)C(=O)/C=C/c2cn(nc2c3ccc(cc3)F)c4ccccc4)[O-] C40522445
CC1=C([C@@H](C(=C(N1)C(OC)OC)C(=O)OC/C=C/c2ccccc2OC)c3cccc(c3)Cl)C(=O)[O-] C40846121
CCCCSc1nc2n(n1)[C@H](C(=C(N2)C)C(=O)Nc3ccccc3OCC)c4ccc(cc4)C(=O)[O-] C41020070
CCCC1=C([C@H](n2c(=O)/c(=C\c3cccc(c3[O-])[N+](=O)[O-])/sc2=N1)c4ccccc4OC)C(=O)OCC C43769659
COc1ccccc1OCc2ccc(o2)C[C@H](C(=O)[O-])NC(=O)OCC3c4ccccc4-c5c3cccc5 C44322176
CCCCC[C@H]\1C(=C(N=C(/C1=C(\[O-])/OCCCc2cccnc2)C)C)C(=O)OCCc3ccc(cc3)N(C)C C26664696
CCCC[C@@H]1CC=C(C(=O)N1Cc2ccc(cc2)c3ccccc3c4[n-]nnn4)CNC(=O)OC(C)(C)C C52617997
CCCCC1=CC[C@@H](C(=O)N1Cc2ccc(cc2)c3ccccc3c4[n-]nnn4)CNC(=O)NCCCC C52618008
COc1cccc(c1)[C@@H]2C(=C(N=C3N2C(=O)C=C(S3)/C(=N/c4ccc(cc4)C(=O)OC)/[O-])c5ccccc5)C(=O)OC C01441785
CCOC(=O)C1=C(N=C2N([C@H]1c3cc(c(c(c3)OC)OC)OC)C(=O)C=C(S2)/C(=N/c4ccc(cc4)Cl)/[O-])C C01442109
CCc1ccc(cc1)/N=C\2/C(=C(/C(=C/c3ccc(o3)c4ccc(cc4OC)[N+](=O)[O-])/S2)[O-])C(=O)OCC C59437124
Cc1ccc(c(c1)OCCSc2nc3ccc(cc3s2)/N=C/c4cc(ccc4[O-])[N+](=O)[O-])C(C)C C59855087
CCCCc1ccc(cc1)S(=O)(=O)c2cnc(nc2[O-])SCC(=O)NCc3ccc(cc3)Cl C46016382
Cc1ccccc1CN([C@@H](c2cccs2)C(=O)Nc3ccc(cc3)N(C)C)C(=O)Cn4c5ccccc5nn4 C01412455
CN(C)c1ccc(cc1)NC(=O)[C@@H]([C@H]2CCC=CC2)N(Cc3ccccc3)C(=O)Cn4c5ccccc5nn4 C01419001
Cc1ccccc1CN([C@H]([C@@H]2CCC=CC2)C(=O)Nc3ccc(cc3)N(C)C)C(=O)Cn4c5ccccc5nn4 C01419008
CN(C)c1ccc(cc1)NC(=O)[C@H]([C@@H]2CCC=CC2)N(Cc3ccc(cc3)F)C(=O)Cn4c5ccccc5nn4 C01419012
COc1ccc(cc1)NC(=O)[C@H](c2ccccc2)N(Cc3ccccc3Cl)C(=O)CN4c5ccccc5C(=O)C4=O C08713432
CCn1c(nnc1SCC(=O)N2CCN(CC2)c3ccccc3)[C@H](C(C)C)NC(=O)c4ccc(cc4)C C08767307
Cc1ccc(cc1)[C@@H](C(=O)NC[C@@H]2CCCO2)N(CCc3ccccc3C)C(=O)Cn4c5ccccc5nn4 C09193817
CCOC(=O)CCn\1c2ccccc2s/c1=N\C(=O)c3ccc(cc3)S(=O)(=O)N(C)c4ccccc4 C09298768
CC(C)(C)NC(=O)[C@H](c1cccs1)N(CCc2ccccc2)C(=O)Cn3nc(nn3)c4ccccc4F C12470715
CC(C)c1ccc(cc1)[C@H](C(=O)NC[C@H]2CCCO2)N(c3ccc(cc3)F)C(=O)Cn4c5ccccc5nn4 C12481872
CCc1ccc(cc1)[C@H](C(=O)NC2CCCC2)N(c3ccccc3C(=O)C)C(=O)Cn4c5ccccc5nn4 C13028922
CC1=C([C@H](n2c(=O)/c(=C/c3cccc(c3)[N+](=O)[O-])/sc2=N1)c4ccc(c(c4)OC)OC)C(=O)OCC=C C13775054
CC[C@H](C)N(CC(=O)N1CCc2c(ccs2)[C@@H]1c3ccccc3C)S(=O)(=O)c4ccc(cc4)[N+](=O)[O-] C16530945
CCCN(Cc1cccn1Cc2ccc(o2)C(=O)N3CCC(CC3)C(=O)OCC)C(=O)c4ccccc4F C16533839
CCOC(=O)C1=C(N(C(=O)C[C@H]1c2ccc(cc2)Cl)CC(=O)N3CCN(CC3)c4ccccc4OC)C C16603774
Cc1ccc2c(c1)cc(c(=O)[nH]2)[C@@H](c3nnnn3C4CCCC4)N(Cc5ccccc5Cl)Cc6ccco6 C19972862
Cc1cc(c2cc(c(=O)[nH]c2c1)[C@@H](c3nnnn3C4CCCCC4)N(Cc5cccs5)C[C@@H]6CCCO6)C C19973195
Cc1cc2cc(c(=O)[nH]c2cc1C)[C@@H](c3nnnn3C4CCCCC4)N(Cc5ccco5)Cc6cccs6 C19973244
CCC(C)(C)n1c(nnn1)[C@@H](c2cc3ccc(cc3[nH]c2=O)C)N(Cc4ccc(cc4)Cl)C[C@@H]5CCCO5 C20082769
CC(C)c1ccc(cc1)NC(=O)[C@H](c2cc3c(cc2[N+](=O)[O-])OCO3)N(Cc4ccccc4)c5ccccc5 C03614566
c1ccc(cc1)Cn2c(nnn2)S[C@@H]3CC[C@@H]4[C@@H](CC[C@H]3S4)Sc5nnnn5Cc6ccccc6 C20436175
CCOC(=O)N1CCN(CC1)c2c(c(c(c(n2)F)F)S(=O)(=O)CCNc3cccc4c3cccc4)F C21364950
Cc1ccccc1n2c(nnc2SCC(=O)N3CCN([C@H](C3)C)C(=O)C[C@H](C)CC(C)(C)C)c4ccco4 C34838619
C[C@H]1CN(CCN1C(=O)C[C@@H](C)CC(C)(C)C)C(=O)c2c(c(nc(n2)c3ccccc3)C(C)C)C(=O)OC C35176429
C[C@H]1CN(CCN1C(=O)COCc2ccccc2)C(=O)c3c(c(nc(n3)c4ccccc4)C(C)C)C(=O)OC C35176468
CCOC(=O)C1=C(N(C(=O)N[C@@H]1c2ccc(c(c2)Cl)Cl)C)CN3CCN([C@@H](C3)C)C(=O)CC(C)C C35642049
Cc1ccc(cc1)n2c(nnc2SCC(=O)N3CCN([C@@H](C3)C)C(=O)CCc4ccccc4)c5ccco5 C00966562
COc1cc(cc(c1OC)OC)CN2CCc3c(c(nc(n3)N4CCCCC4)Oc5ccc(c(c5)F)F)C2 C35919406
CCN1CCN(CC1)C(=O)[C@H](Cc2ccccc2)N3CC4=C(C3=O)[C@H](NC(=O)N4CC=C)c5cccc(c5)C C35965663
CCN1C(=C([C@H](NC1=O)c2ccccc2)C(=O)OCC)CN3CCN([C@@H](C3)C)C(=O)c4ccc(cc4)Cl C36001517
CCOC(=O)C1=C(N(C(=O)N[C@H]1c2ccc(cc2)C(C)(C)C)C)CN3CCN(CC3)C(=O)c4ccc(cc4)F C36005178
CCOC(=O)C1=C(N(C(=O)N[C@@H]1c2ccc(cc2Cl)Cl)CC=C)CN3CCN(CC3)C(=O)C4CC4 C36026050
CC(C)(C)NC(=O)[C@@H](c1ccc(cc1)[N+](=O)[O-])N(Cc2ccco2)C(=O)C(c3ccccc3)c4ccccc4 C36503612
CC(C)(C)CC(C)(C)NC(=O)[C@@H](c1ccc(cc1)Cl)N(Cc2ccco2)C(=O)c3cccc(c3)[N+](=O)[O-] C36504921
CN(C)c1ccc(cc1)[C@@H](C(=O)NC2CCCCC2)N(C)C(=O)[C@@H]3CCCN3C(=O)OCc4ccccc4 C36523828
CC(C)(C)CC(C)(C)NC(=O)[C@@H](c1cc(ccc1Cl)[N+](=O)[O-])N(c2ccccc2Cl)C(=O)COC C36549163
CCC[C@@H](C)c1nc2c(c(nn2c3ccc(cc3)F)C)c(n1)N4CCCN(CC4)C(=O)CCC(=O)OCC C37377319
C[C@@H](CCCC(C)C)N/C=C/1\c2ccccc2C(=O)N(C1=O)c3ccc(cc3)S(=O)(=O)N4CCOCC4 C02649472
CCON1C[C@@](N(C1=O)CC2(CCN(CC2)S(=O)(=O)C(C)C)C3CCCCC3)(C)S(=O)(=O)C(C)C C39491040
CCCCn1c(c(c(c(c1=O)C#N)C)/C=C/2\C(=O)N(C(=S)S2)CCC)N3CCC[C@@H](C3)C(=O)OCC C39770706
CCN(CC)c1ccc(cc1)/C=N/Nc2nc(cs2)c3cccc(c3)S(=O)(=O)N4C[C@@H](O[C@H](C4)C)C C33960192
c1cc2c(cc1CNC(=O)CSc3nnc(n3C[C@H]4CCCO4)c5csc6c5CCCCC6)OCO2 C39966976
CCN1C(=C([C@H](NC1=O)c2cccc(c2)Cl)C(=O)OCC)CN3CCN([C@@H](C3)C)C(=O)c4cccs4 C40391344
C[C@@H]1CCCN(C1)c2ncc(c(n2)CSc3nnc(n3C[C@@H]4CCCO4)c5ccc(cc5)F)C(=O)OC C41664147
c1ccc(cc1)CNC(=O)[C@@H](c2ccc(cc2)Cl)N(C3CCCC3)C(=O)Cn4nc(nn4)c5cccs5 C00887550
c1ccc(cc1)CNC(=O)[C@@H](c2ccc(cc2)F)N(C3CCCCC3)C(=O)Cn4nc(nn4)c5cccs5 C00887561
COc1ccc(cc1OC)C2=C[C@H](N(N2)C(=O)c3cc(c(c(c3)OC)OC)OC)c4ccc(cc4)Br C01796983
Cc1ccc(cc1)/C=c/2\c(=O)n3c(=NC(=C([C@H]3c4ccc(cc4)OC(=O)c5ccco5)C(=O)OCC=C)C)s2 C01823237
CC1=C([C@H](n2c(=O)/c(=C\c3cc(c(c(c3)OC)OC)OC)/sc2=N1)c4ccc(cc4)C(C)C)C(=O)OC C59948914
CCOC(=O)c1c(c(c(s1)N2C(=O)[C@@H]3[C@@H](N(O[C@@H]3C2=O)c4ccccc4)c5ccccc5)C(=O)OC)C C13752204
CCCCn1c(=O)c2ccc(cc2nc1SCC(=O)c3cc(n(c3C)Cc4ccco4)C)C(=O)[O-] C13044200
CC(C)Cn1c(=O)c2ccc(cc2nc1SCC(=O)N[C@H](c3ccc(cc3)OC)C(C)C)C(=O)[O-] C13049611
c1ccc2c(c1)c(=O)n(c(n2)SCC(=O)Nc3c(cccc3Cl)Cl)CCCCCC(=O)[O-] C13055598
CC(C)[C@@H](c1ccc(cc1)F)NC(=O)CSc2nc3ccccc3c(=O)n2CCCCCC(=O)[O-] C13055897
CCc1ccc(cc1[N+](=O)[O-])/C=C/C(=O)c2ccc(cc2)S(=O)(=O)NCc3ccc(cc3)C(=O)[O-] C13066713
CCn1c2ccc(cc2nc1CSc3nc4cc(ccc4c(=O)n3CC(C)C)C(=O)OC)C(=O)[O-] C13219165
CC(C)[C@@H](C(=O)Nc1ccc(cc1)OC)Sc2nc3ccccc3c(=O)n2CCCCCC(=O)[O-] C13271078
CCCCOC(=O)c1ccc(cc1)NC(=O)CSc2nc3cc(ccc3c(=O)n2CC=C)C(=O)[O-] C13363674
c1cc(oc1)Cn2c(nnc2SCC(=O)Nc3ccc(cc3)/C=C/C(=O)[O-])c4ccc(cc4)Cl C13394164
CCOC(=O)C1=C(Nc2nc(nn2[C@H]1c3ccc(cc3)[N+](=O)[O-])SCc4ccc(cc4)C(=O)[O-])C C20134268
CCOC(=O)CCc1c(nc2c(c(nn2c1[O-])Nc3ccccc3)S(=O)(=O)c4ccc(cc4)C)C C21774644
CCN(CC)S(=O)(=O)c1ccc2c(c1)nc(n2C[C@H]3CCCO3)SCc4ccc(cc4)[C@@H](C)C(=O)[O-] C25143628
c1ccc(c(c1)/C=C/C=N/Nc2ccc(cc2S(=O)(=O)[N-]c3ccccc3Cl)[N+](=O)[O-])[N+](=O)[O-] C12614075
CCCCn1c2c(c(c1[N-]S(=O)(=O)c3ccc(cc3)[N+](=O)[O-])C(=O)OCC)nc4ccccc4n2 C06172850
CCn1c(c(c(n1)C)CCN(C)c2ccc(cc2C(=O)[O-])NS(=O)(=O)c3c(cc(cc3C)C)C)C C33253779
Cc1ccc(c(c1)C(=O)C2=C(C(=O)N([C@H]2c3cc(c(c(c3)OC)OC)OC)CCc4ccccc4)[O-])C C33670469
CCOC(=O)c1ccc(cc1)NC(=O)COc2ccc(cc2)/C=C(\C#N)/c3nc4ccccc4c(n3)[O-] C34988291
CCN(CC)C(=O)C1=C(N=C2N([C@@H]1c3ccccc3OC)C(=CS2)/C=C(/NCc4ccco4)\[O-])C C35698343
CC1=C([C@@H](N2C(=CSC2=N1)/C=C(/NCC(C)C)\[O-])c3cc(cc(c3)OC)OC)C(=O)OCCOC C35700922
CC[C@@H](C)N/C(=C/C1=CSC2=NC(=C([C@H](N12)c3cc(cc(c3)OC)OC)C(=O)OCCOC)C)/[O-] C35700952
Cc1ccc(cc1)[C@H]2C(=C(N=C3N2C(=CS3)/C=C(/NCCN4CCOCC4)\[O-])C)C(=O)OC(C)C C35704658
CC1=C([C@@H](N2C(=CSC2=N1)/C=C(/NCCOC)\[O-])c3cccc(c3OC)OC)C(=O)OC(C)(C)C C35705258
CC1=C([C@@H](N2C(=CSC2=N1)/C=C(/NCC(C)C)\[O-])c3ccc(cc3OC)OC)C(=O)OCCOC C36061112
CCC1=C([C@H](N2C(=CSC2=N1)/C=C(/NC[C@@H]3CCCO3)\[O-])c4cc(cc(c4)OC)OC)C(=O)OC C36064493
CCC1=C([C@H](N2C(=CSC2=N1)/C=C(/NC[C@H]3CCCO3)\[O-])c4cc(cc(c4)OC)OC)C(=O)OC C36064495
CCC1=C([C@H](N2C(=CSC2=N1)/C=C(/NCc3ccco3)\[O-])c4cccc(c4OC)OC)C(=O)OC C36064587
CCC1=C([C@H](N2C(=CSC2=N1)/C=C(/NCCN3CCOCC3)\[O-])c4cc(ccc4C)C)C(=O)OC C36064667
CC1=C([C@H](N2C(=CSC2=N1)/C=C(/NC[C@@H]3CCCO3)\[O-])c4ccc(cc4)[N+](=O)[O-])C(=O)OC(C)C C36064983
CC1=C([C@H](N2C(=CSC2=N1)/C=C(/NC[C@H]3CCCO3)\[O-])c4ccc(cc4)[N+](=O)[O-])C(=O)OC(C)C C36064985
CC(C)(C)CC(C)(C)NC(=O)[C@H](c1ccco1)N(Cc2ccco2)C(=O)c3cc(ccc3[O-])[N+](=O)[O-] C36499761
CCCCCCN([C@@H](c1ccc(cc1)[N+](=O)[O-])C(=O)NCCCC)C(=O)c2cc(ccc2[O-])[N+](=O)[O-] C36513890
CCCCCCN([C@H](c1ccc(cc1)[N+](=O)[O-])C(=O)NCCCC)C(=O)c2cc(ccc2[O-])[N+](=O)[O-] C36513891
CCCCNC(=O)[C@@H](c1cc(ccc1Cl)[N+](=O)[O-])N(C(=O)c2cc(ccc2[O-])[N+](=O)[O-])C(C)(C)C C36585897
CC(C)(C)N([C@@H](c1ccc(c(c1)OC)OC)C(=O)NC2CCCCC2)C(=O)c3cc(ccc3[O-])[N+](=O)[O-] C36585925
Cc1ccc(o1)CN([C@@H]([C@@H](C)c2ccccc2)C(=O)NC(C)(C)C)C(=O)c3cc(ccc3[O-])[N+](=O)[O-] C36596636
Cc1ccc(o1)CN([C@@H]([C@H](C)c2ccccc2)C(=O)NC(C)(C)C)C(=O)c3cc(ccc3[O-])[N+](=O)[O-] C36596638
Cc1ccc(o1)CN([C@H]([C@H](C)c2ccccc2)C(=O)NC(C)(C)C)C(=O)c3cc(ccc3[O-])[N+](=O)[O-] C36596639
CCCCNC(=O)[C@H](c1ccc(cc1)Cl)N(Cc2ccc(o2)C)C(=O)c3cc(ccc3[O-])[N+](=O)[O-] C36596746
c1ccc(c(c1)/C=C/C=N/Nc2ccc(cc2[N+](=O)[O-])S(=O)(=O)[N-]c3ccc(cc3)Cl)[N+](=O)[O-] C12562569
CCCCCCn1c(c(c(c(c1=O)C#N)C)C(=O)CCCN2C(=O)/C(=C/c3ccccc3)/SC2=S)[O-] C38627416
C[C@H](Cn1cc(c2c1ccc(c2)C(=O)OC)C[N-]S(=O)(=O)Oc3ccccc3)c4ccccc4O C39491295
C[C@H](C(=O)Nc1ccccc1C(F)(F)F)Sc2nnc(n2[C@@H](C(C)C)C(=O)[O-])c3cccs3 C13272162
CCN(CC)c1ccc(cc1)[C@@H]2C(=C(C(=O)N2c3nnc(s3)SCC)[O-])C(=O)c4cccs4 C39999466
CCC1=C([C@H](N2C(=CSC2=N1)/C=C(/NCc3ccco3)\[O-])c4cc(cc(c4)OC)OC)C(=O)OC C40401084
CC(C)CCOc1ccc(cc1OC)[C@@H]2c3c([nH]nc3C(=O)N2CCOC)c4cc(ccc4[O-])Cl C39898167
CCCCOc1ccc(cc1OC)[C@@H]2c3c([nH]nc3C(=O)N2CCCOC)c4cc(ccc4[O-])Cl C39898267
c1ccc2c(c1)-c3ccccc3C2COC(=O)N[C@@H](Cc4cc(ccc4N5CCCC5)[N+](=O)[O-])C(=O)[O-] C44320729
COC(=O)Cn1cc(c2c1cccc2)C[C@@H](C(=O)[O-])NC(=O)OCC3c4ccccc4-c5c3cccc5 C44322234
CCOC(=O)c1cc(sc1NC(=O)CSc2nc3c(cnn3c4ccccc4)c(n2)[O-])C(C)C C03331676
CS(=O)(=O)[N-]c1ccc(cc1)C(=O)CSc2nnc(n2Cc3ccccc3)c4ccc(cc4)F C21096635
c1ccc(cc1)Cc2cc(c(c(c2)[N+](=O)[O-])[O-])/C=N/Nc3nc(nc(n3)N4CCCCC4)N5CCCCC5 C08721784
CC[C@@H](C)[C@H](C(=O)[O-])NC(=O)CNC(=O)Cc1c(c2cc3c(cc2oc1=O)occ3c4ccc(cc4)C)C C11865457
CC(=O)[C@@H]1CC[C@H]2[C@@]1(CC[C@@H]3[C@H]2CCC4=C/C(=N\OCC(=O)NCC(C)(C)[C@H](C(=O)[O-])O)/CC[C@@]34C)C C12296649
CC(C)(C)OC(=O)[C@@]1(C[C@@H]([C@@H](N1C(=O)OCc2ccccc2)c3cncs3)C(=O)[O-])Cn4ccnc4 C12506704
CC[C@@H](C)[C@@H](C(=O)N1CCC(CC1)C(=O)NCC2CCC(CC2)C(=O)[O-])NS(=O)(=O)c3ccc(cc3)C C12870717
Cc1c2cc3c(cc2oc(=O)c1CC(=O)N[C@@H](CC(C)C)C(=O)NCCCC(=O)[O-])oc4c3CCCC4 C13591197
CCOc1cc(ccc1O)/C=C\2/C(=O)N(C(=S)S2)CCCCCC(=O)Nc3ccc(cc3)C(=O)[O-] C15044415
COc1ccc(cc1OC)n2c(=O)c3ccc(cc3nc2[S-])C(=O)Nc4cc(c(c(c4)OC)OC)OC C03632155
COc1ccc(cc1)Cn2c(=O)c3ccc(cc3nc2[S-])C(=O)Nc4cc(c(c(c4)OC)OC)OC C03632312
CCOc1cc(cc(c1[O-])[N+](=O)[O-])[C@@H]2CC(=O)NC3=C2C(=O)C[C@@H](C3)c4ccc(c(c4)OC)OC(C)C C21219660
c1ccc2c(c1)c(nc(n2)C(=O)NCCCN(C3CCCCC3)C(=O)c4cc(ccc4Cl)[N+](=O)[O-])[O-] C22472135
Cc1ccc(c(c1)C)N2C(=O)/C(=C(/NCCCN3CCOCC3)\Nc4ccc(cc4)Cl)/C(=NC2=O)[O-] C16957661
COc1cccc2c1oc(c2)C(=O)C3=C(C(=O)N([C@H]3c4cccc(c4)[N+](=O)[O-])CCCN5CCOCC5)[O-] C26842485
CCOC(=O)[C@H]1[C@@H]([C@H](C(=O)C(=C1[O-])C(=O)Nc2ccccc2)C(=O)OCC)c3ccc(cc3)OC(=O)C C04972947
Cc1c(sc(n1)N2[C@H](C(=C(C2=O)[O-])C(=O)c3cccc(c3)OC)c4ccc(cc4)O)C(=O)OCC=C C33382314
CC(C)NC(=O)CN1CCN(CC1)c2cc(c3cc(ccc3n2)NS(=O)(=O)c4cccs4)C(=O)[O-] C32985213
CC1=C([C@@H](N2C(=CSC2=N1)/C=C(/NCCN3CCOCC3)\[O-])c4cccc(c4)F)C(=O)OCCOC C35696462
CC1=C([C@H](N2C(=CSC2=N1)/C=C(/NC[C@@H]3CCCO3)\[O-])c4ccc(cc4)[N+](=O)[O-])C(=O)OCCOC C35701095
CCOc1ccccc1[C@@H]2[C@@H](C(=NC(=C2C#N)SCC(=O)Nc3cccc(c3)OC)[O-])C(=O)OCC C09330715
CCOc1ccccc1[C@H]2[C@H](C(=NC(=C2C#N)SCC(=O)Nc3cccc(c3)OC)[O-])C(=O)OCC C09330721
CC1=C([C@H](N2C(=CSC2=N1)/C=C(/NCCN3CCOCC3)\[O-])c4ccccc4OC)C(=O)OCCOC C36058352
CC(C)(C)NC(=O)[C@@H](c1ccc(c(c1)OC)OC)N(Cc2ccco2)C(=O)c3cc(ccc3[O-])[N+](=O)[O-] C36499771
CC(C)(C)NC(=O)[C@@H](c1cc(ccc1Cl)[N+](=O)[O-])N(C(=O)c2cc(ccc2[O-])[N+](=O)[O-])C(C)(C)C C36585894
Cc1ccc(o1)CN([C@H](c2ccc(cc2)O)C(=O)NC3CCCCC3)C(=O)c4cc(ccc4[O-])[N+](=O)[O-] C36596597
Cc1ccc(o1)CN([C@@H](c2ccccc2O)C(=O)NC3CCCCC3)C(=O)c4cc(ccc4[O-])[N+](=O)[O-] C36596632
Cc1c(noc1[N-]S(=O)(=O)c2ccc(cc2)NC(=O)[C@@H](CC(C)C)N3C(=O)c4ccccc4C3=O)C C00941895
Cc1ccc(cc1[N+](=O)[O-])S(=O)(=O)[N-]c2ccc(cc2)C(=O)N(C)CC(=O)Nc3ccc(cc3)OC C12520947
c1ccc(c(c1)C(=O)NC[C@@H](c2cccs2)N3CCOCC3)[N-]S(=O)(=O)c4cccc(c4)[N+](=O)[O-] C25326516
Cc1cccc(c1N(CC(=O)Nc2ccc(cc2)S(=O)(=O)[N-]c3nc(cc(n3)C)C)S(=O)(=O)C)C C38754205
Cc1ccc(c(c1)NS(=O)(=O)c2ccc(cc2)[N-]S(=O)(=O)c3ccc(cc3)N4CCCC4=O)OC C38755812
Cc1cc(nc(n1)[N-]/C(=N/S(=O)(=O)c2ccc(cc2)Cl)/NCCc3c[nH]c4c3cc(cc4)OC)C C18063647
CCCc1ccc(c(c1)N2CCN[C@H](C2)S(=O)(=O)C(C)C)[N-]S(=O)(=O)S(=O)(=O)c3ccccc3 C39481508
CCOC(=O)[C@H]1[C@@H](SC(=C1C)C(=O)OCC)NC(=O)CSc2nnc3n2c4c(c(n3)[O-])CCCC4 C39733519
COc1cccc2c1oc(c2)C(=O)C3=C(C(=O)N([C@@H]3c4cc(ccc4OC)Br)CCCO)[O-] C40053350
COc1cccc2c1oc(c2)C(=O)C3=C(C(=O)N([C@@H]3c4ccc(cc4)Br)CCOCCO)[O-] C40097746
Cc1ccc(c(c1)N(CC(=O)Nc2ccc(cc2)S(=O)(=O)[N-]c3nc(cc(n3)C)C)S(=O)(=O)C)C C44848160
Cc1cc(nc(n1)[N-]S(=O)(=O)c2ccc(cc2)NS(=O)(=O)c3ccc(cc3)Oc4ccccc4)C C44900045
CCOc1ccc(cc1)N2CCN(C2=O)CC(=O)Nc3ccc(cc3)S(=O)(=O)[N-]c4c(c(no4)C)C C49386322
Cc1c(noc1[N-]S(=O)(=O)c2ccc(cc2)NC(=O)CN3CCN(C3=O)c4ccc(cc4)C(C)C)C C49403915
CCO/C(=C\1/[C@H](C(=C(N=C1COCc2nnc(s2)N)C)C(=O)OC)c3cccc(c3Cl)Cl)/[O-] C26470671
CCO/C(=C\1/[C@@H](C(=C(N=C1COCc2cc(=O)[nH]c(n2)C)C)C(=O)OC)c3cccc(c3Cl)Cl)/[O-] C26479000
Cc1cc(nc(n1)/N=C(/NCCc2c[nH]c3c2cccc3)\N=C(\[C@H](C)N4C(=O)c5ccccc5C4=O)/[O-])C C14671512
CCCC[C@H]1Nc2ccn(c(=O)c2N1Cc3ccc(cc3)c4ccccc4c5[n-]nnn5)CC(=O)N(C)C C52584159
c1cc(ccc1c2csc(n2)/C(=C/Nc3ccc(cc3)S(=O)(=O)[N-]c4nccs4)/C#N)[N+](=O)[O-] C09638647
CCOc1ccc(cc1)c2csc(n2)/C(=C/Nc3ccc(cc3)S(=O)(=O)[N-]c4nccs4)/C#N C02206945
CCO/C(=C\1/[C@@H]([C@H](C(=NC1=O)SCC(=O)Nc2ccc3ccccc3c2)C#N)c4ccccc4OC)/[O-] C49835966
c1ccc2c(c1)c(c3c(n2)CCC3)C(=O)OCC(=O)Nc4ccc(cc4)S(=O)(=O)[N-]c5nccs5 C59402693
CCCC\1=NN(C(=O)/C1=C(\C)/Nc2ccc(cc2)S(=O)(=O)[N-]c3nccc(n3)C)c4ccc(cc4)F C20287062
CCOC(=O)c1c2c(sc1NC(=O)[C@H](C)Sc3nc4c(cnn4c5ccccc5)c(n3)[O-])CCC2 C02717796
COc1c(nccn1)[N-]S(=O)(=O)c2ccc(cc2)NC(=O)CCCC(=O)OCCCc3ccccc3 C66200297
Cc1ccc(cc1)NC(=O)CN(C)C(=O)CSc2nc3cc(ccc3c(=O)n2CC(C)C)C(=O)[O-] C13048945
CC[C@@H](C)c1ccccc1NC(=O)CSc2nc3cc(ccc3c(=O)n2C[C@@H]4CCCO4)C(=O)[O-] C13052840
CCc1ccccc1NC(=O)CN(C)C(=O)[C@H](C)Sc2nc3cc(ccc3c(=O)n2CC)C(=O)[O-] C13201978
CCc1ccccc1NC(=O)CN(C)C(=O)[C@@H](C)Sc2nnc(n2CC(=O)[O-])c3ccc(cc3)C C13205550
CCc1ccccc1NC(=O)CN(C)C(=O)[C@@H](C)Sc2nnc(n2CC(=O)[O-])c3cccc(c3)C C13205713
CCc1ccccc1NC(=O)CN(C)C(=O)[C@H](C)Sc2nnc(n2CC(=O)[O-])c3cccc(c3)C C13205716
CC(C)[C@@H](C(=O)Nc1ccc(cc1)OC)Sc2nc3cc(ccc3c(=O)n2CCCOC)C(=O)[O-] C13272287
CCOc1cc2c(cc1NC(=O)CSc3nc4cc(ccc4c(=O)n3CC=C)C(=O)[O-])O[C@@H](C2)C C13280019
CCc1cc2c(s1)nc(n(c2=O)CCCOC)SCC(=O)Nc3cc(ccc3Cl)C(=O)[O-] C13363907
CCOC(=O)c1ccc(cc1)c2ccc(o2)/C=C/C(=O)c3ccc(cc3)S(=O)(=O)NCCC(=O)[O-] C13366357
COc1cc(cc(c1OCc2ccc(cc2)C(=O)[O-])Br)C=NNc3ccc(cn3)[N+](=O)[O-] C16195419
CCOC(=O)c1ccccc1NC(=O)CSc2nnc(s2)/N=C(/c3cccc(c3C)[N+](=O)[O-])\[O-] C08822003
CCC1=C([C@H](N2C(=CSC2=N1)/C=C(/NCCCN3CCOCC3)\[O-])c4cccc(c4)F)C(=O)OC C34923161
CC1=C([C@@H](N2C(=CSC2=N1)/C=C(/NCc3ccccn3)\[O-])c4ccc(cc4)F)C(=O)OCCOC C35693186
CCOC(=O)C1=C(N=C2N([C@@H]1c3ccccc3OC)C(=CS2)/C=C(/NCCN4CCOCC4)\[O-])C C35694306
CC1=C([C@@H](N2C(=CSC2=N1)/C=C(/NCc3ccccn3)\[O-])c4cccc(c4)F)C(=O)OCCOC C35696491
CC1=C([C@H](N2C(=CSC2=N1)/C=C(/NCc3ccccn3)\[O-])c4cccc(c4)F)C(=O)OCCOC C35696493
CC1=C([C@@H](N2C(=CSC2=N1)/C=C(/NCc3ccncc3)\[O-])c4cccc(c4)[N+](=O)[O-])C(=O)OCC=C C35701485
CC1=C([C@H](N2C(=CSC2=N1)/C=C(/NCc3ccncc3)\[O-])c4cccc(c4)[N+](=O)[O-])C(=O)OC(C)C C35705305
CC1=C([C@@H](N2C(=CSC2=N1)/C=C(/NCc3ccccn3)\[O-])c4cccc(c4)[N+](=O)[O-])C(=O)OCC=C C36058611
CC1=C([C@H](N2C(=CSC2=N1)/C=C(/NCc3ccccn3)\[O-])c4cccc(c4)[N+](=O)[O-])C(=O)OCC=C C36058612
CCC1=C([C@@H](N2C(=CSC2=N1)/C=C(/NCc3ccncc3)\[O-])c4cc(cc(c4)OC)OC)C(=O)OC C36064466
CC1=C([C@@H](N2C(=CSC2=N1)/C=C(/NCc3ccncc3)\[O-])c4ccc(cc4)[N+](=O)[O-])C(=O)OC(C)C C36064968
CCCCNC(=O)[C@H](c1ccc(cc1)[N+](=O)[O-])N(Cc2ccco2)C(=O)c3cc(ccc3[O-])[N+](=O)[O-] C36499781
CC(C)(C)NC(=O)[C@@H](c1ccc(cc1)N(C)C)N(Cc2ccco2)C(=O)c3cc(ccc3[O-])[N+](=O)[O-] C36499840
CC(C)(C)NC(=O)[C@H](c1ccc(cc1)N(C)C)N(Cc2ccco2)C(=O)c3cc(ccc3[O-])[N+](=O)[O-] C36499842
CCCCNC(=O)[C@@H](c1ccc2c(c1)OCO2)N(Cc3ccco3)C(=O)c4cc(ccc4[O-])[N+](=O)[O-] C36499869
CCCCNC(=O)[C@H](c1ccc2c(c1)OCO2)N(Cc3ccco3)C(=O)c4cc(ccc4[O-])[N+](=O)[O-] C36499870
CC(C)(C)CC(C)(C)NC(=O)[C@H](c1ccc(c(c1)OC)OC)N(C)C(=O)c2cc(ccc2[O-])[N+](=O)[O-] C36530235
CCCCNC(=O)[C@@H](c1cccc(c1)OC)N(Cc2ccc(o2)C)C(=O)c3cc(ccc3[O-])[N+](=O)[O-] C36596612
CCCCNC(=O)[C@H](c1cccc(c1)OC)N(Cc2ccc(o2)C)C(=O)c3cc(ccc3[O-])[N+](=O)[O-] C36596613
Cc1ccc(o1)CN([C@@H](c2ccc(cc2)[N+](=O)[O-])C(=O)NC(C)(C)C)C(=O)c3cc(ccc3[O-])[N+](=O)[O-] C36596698
CCCCNC(=O)[C@@H](c1ccc(cc1)[N+](=O)[O-])N(Cc2ccc(o2)C)C(=O)c3cc(ccc3[O-])[N+](=O)[O-] C36596700
C[C@H](c1ccccc1)NC(=O)[C@@H](C)OC(=O)c2ccccc2[N-]S(=O)(=O)c3cccc(c3)[N+](=O)[O-] C39581367
C[C@@H](c1ccccc1)NC(=O)[C@H](C)OC(=O)c2ccccc2[N-]S(=O)(=O)c3cccc(c3)[N+](=O)[O-] C39581368
CCOc1ccc(c(c1)[N+](=O)[O-])/N=N/c2c(c(c(=O)n(c2[O-])CCc3ccc(c(c3)OC)OC)C#N)C C39871231
CCN(CC)C(=O)C1=C(N=C2N([C@@H]1c3ccc(cc3)[N+](=O)[O-])C(=CS2)/C=C(/NCc4ccco4)\[O-])C C40400772
CCOc1cc(ccc1OCC=C)[C@@H]2c3c([nH]nc3C(=O)N2CCCOC)c4cc(ccc4[O-])Cl C39898297
c1ccc2c(c1)-c3ccccc3C2COC(=O)N[C@@H](Cc4ccc(o4)Cn5cc(cn5)[N+](=O)[O-])C(=O)[O-] C44322342
c1ccc2c(c1)-c3ccccc3C2COC(=O)N[C@@H](Cc4ccc(o4)Cn5ccc(n5)[N+](=O)[O-])C(=O)[O-] C44322404
c1ccc2c(c1)-c3ccccc3C2COC(=O)N[C@H](Cc4ccc(o4)Cn5ccc(n5)[N+](=O)[O-])C(=O)[O-] C44322407
Cc1c(c2c(=O)[nH]c(nc2o1)CSc3nc4ccccc4c(=O)n3[C@@H](C)CCCC(C)C)C(=O)[O-] C13398251
CCCCn1c(=O)c2ccc(cc2nc1SCc3[nH]c(=O)c4ccc(cc4n3)C(=O)[O-])C(=O)OC C13347315
c1cc(cc(c1)[N+](=O)[O-])/C=C\2/C(=O)N(C(=S)S2)CCCCCC(=O)Nc3ccc(cc3)C(=O)[O-] C47152269
CCCC[C@@H]1Nc2ccn(c(=O)c2N1Cc3ccc(cc3)c4ccccc4c5[n-]nnn5)CC(=O)OC C52584086
CCCC[C@H]1Nc2ccn(c(=O)c2N1Cc3ccc(cc3)c4ccccc4c5[n-]nnn5)CC(=O)OC C52584090
CCCC[C@H]1CC=C(C(=O)N1Cc2ccc(cc2)c3ccccc3c4[n-]nnn4)CNS(=O)(=O)C C52617921
C[C@@H](C(=O)Nc1ccc(cc1)S(=O)(=O)[N-]c2cc(nc(n2)OC)OC)Oc3ccc(cc3)C(C)C C14040047
CCOC(=O)[C@H]1[C@@H](SC2=C1CCCC2)NC(=O)CSc3[n-]c(nn3)c4cc(cc(c4)OC)OC C39964926
CCOC(=O)c1ccc(cc1)NC(=O)CSc2ncc(c(n2)[O-])S(=O)(=O)c3ccc(cc3C)C C45987616
C=CCN(c1ccccc1)C(=O)CSc2nc3ccsc3c(=O)n2Cc4ccc(cc4)C(=O)[O-] C02932797
COc1cc(cc(c1OC)OC)/C=C/c2nc3cc(ccc3c(=O)n2c4ccc(cc4)C(=O)[O-])Cl C09489932
Cc1ccc(cc1)c2c(cn(n2)c3ccccc3)[C@@H]4CC(=NN4C(=O)CCCC(=O)[O-])c5ccccc5 C12779328
Cc1ccc(cc1)c2c(cn(n2)c3ccccc3)[C@H]4CC(=NN4C(=O)CCCC(=O)[O-])c5ccccc5 C12779332
c1ccc(cc1)CCn2c(=O)c3ccc(cc3nc2SCC(=O)N4CCCCCCC4)C(=O)[O-] C13045248
Cc1ccc(cc1)[C@@H]2CC(=NN2C(=O)CCCC(=O)[O-])c3cn(nc3c4ccccc4)c5ccccc5 C13126281
Cc1ccc(cc1)[C@H]2CC(=NN2C(=O)CCCC(=O)[O-])c3cn(nc3c4ccccc4)c5ccccc5 C13126283
CCN(c1cccc2c1cccc2)C(=O)CSc3nnc(n3CC(=O)[O-])c4ccc(cc4)Cl C13203630
Cc1ccc(cc1)c2nnc(n2CC(=O)[O-])SCC(=O)c3cc(n(c3C)c4ccc(c(c4)C)C)C C13205318
CCn1c2ccc(cc2nc1CSc3nc4ccccc4c(=O)n3c5cccc(c5)OC)C(=O)[O-] C13218270
CCn1c2ccc(cc2nc1CSc3nc4ccccc4c(=O)n3c5ccccc5OC)C(=O)[O-] C13218587
CCn1c2ccc(cc2nc1CSc3nc4c(c5c(s4)CCC5)c(=O)n3CC(C)C)C(=O)[O-] C13218701
CCn1c2ccc(cc2nc1CSc3nc4cc(ccc4c(=O)n3Cc5ccco5)Cl)C(=O)[O-] C13218878
C[C@H]1CCc2c(sc3c2c(=O)n(c(n3)SCc4c5ccccc5oc4C(=O)[O-])CCOC)C1 C13393567
C[C@@H]1CCc2c(sc3c2c(=O)n(c(n3)SCc4c5ccccc5oc4C(=O)[O-])CCOC)C1 C13393569
c1ccc(cc1)CCN2[C@@H](C(=C(C2=O)[O-])C(=O)c3ccc(cc3)Br)c4ccc(cc4)[N+](=O)[O-] C01199030
c1ccc(cc1)CCN2[C@H](C(=C(C2=O)[O-])C(=O)c3ccc(cc3)Br)c4ccc(cc4)[N+](=O)[O-] C01199026
Cc1c(sc(n1)N2[C@H](C(=C(C2=O)[O-])C(=O)c3cccs3)c4ccc(cc4)C(C)(C)C)C(=O)OC C08837068
CCc1ccc2c(c1)sc(n2)N3[C@H](C(=C(C3=O)[O-])C(=O)c4ccco4)c5ccc(cc5)C(=O)OC C08744083
c1ccc(cc1)CSc2nnc(s2)N3[C@@H](C(=C(C3=O)[O-])C(=O)c4ccccc4)c5cccs5 C09356946
c1ccc(cc1)CSc2nnc(s2)N3[C@H](C(=C(C3=O)[O-])C(=O)c4ccccc4)c5cccs5 C09356947
C[C@H](c1ccccc1)N(C)C(=O)COC(=O)c2ccccc2[N-]S(=O)(=O)c3ccc(cc3)Cl C23261089
c1ccc(cc1)CSc2nnc(s2)N3[C@@H](C(=C(C3=O)[O-])C(=O)c4cc5ccccc5o4)c6ccco6 C33390543
COc1ccccc1Oc2ccc(cc2)S(=O)(=O)[N-]c3cc(ccc3Br)[N+](=O)[O-] C33661524
COc1cccc(c1)C(=O)C2=C(C(=O)N([C@@H]2c3ccc(cc3)C(=O)OC)c4nc5ccc(cc5s4)F)[O-] C33807030
CCCc1c(c(n(n1)c2ccccc2)[O-])C3=C(C(=O)N(C3=O)c4cc(ccc4OC)C)N5CCCC5 C35621140
CCOC(=O)[C@@H]1CCCN(C1)/C(=C/C2=CSC3=NC(=C([C@H](N23)c4ccccc4)C(=O)OC)C)/[O-] C35693840
CCOC(=O)C1=C(N=C2N([C@@H]1c3cccc(c3)OC)C(=CS2)/C=C(/N4C[C@H](O[C@H](C4)C)C)\[O-])C C35969604
CCOC(=O)C1=C(N=C2N([C@H]1c3cccc(c3)OC)C(=CS2)/C=C(/N4C[C@H](O[C@H](C4)C)C)\[O-])C C35969607
CCOC(=O)C1=C(N=C2N([C@@H]1c3cccc(c3)OC)C(=CS2)/C=C(/N4C[C@H](O[C@@H](C4)C)C)\[O-])C C35969610
CCOC(=O)C1=C(N=C2N([C@H]1c3cccc(c3)OC)C(=CS2)/C=C(/N4C[C@H](O[C@@H](C4)C)C)\[O-])C C35969613
CC1=C([C@@H](N2C(=CSC2=N1)/C=C(/N3CCOCC3)\[O-])c4ccccc4OC)C(=O)OC(C)(C)C C36061452
Cc1ccc(c(c1)O[C@@H](C)C(=O)c2c(c(c(=O)n(c2[O-])Cc3ccc4c(c3)OCO4)C#N)C)C(C)C C38625837
C[C@H](C(=O)/C=C\1/C(c2ccccc2N1C)(C)C)Sc3nnc(n3CCC(=O)[O-])c4ccc(cc4)F C39668108
c1ccc(cc1)CSc2nnc(s2)N3[C@@H](C(=C(C3=O)[O-])C(=O)c4cccs4)c5ccccc5 C39835159
Cc1ccc(cc1)CSc2nnc(s2)N3[C@@H](C(=C(C3=O)[O-])C(=O)c4ccc(o4)C)c5cccs5 C39835243
Cc1ccc(cc1)CSc2nnc(s2)N3[C@H](C(=C(C3=O)[O-])C(=O)c4ccc(o4)C)c5cccs5 C39835244
Cc1ccc(cc1)C(=O)C2=C(C(=O)N([C@H]2c3ccco3)c4nnc(s4)SCc5ccccc5F)[O-] C39835286
Cc1ccc(cc1)[C@@H]2C(=C(C(=O)N2c3nnc(s3)SCc4ccccc4F)[O-])C(=O)c5ccco5 C39835299
Cc1ccc(cc1)[C@H]2C(=C(C(=O)N2c3nnc(s3)SCc4ccccc4F)[O-])C(=O)c5ccco5 C39835300
Cc1ccc(cc1)[C@H]2C(=C(C(=O)N2c3nnc(s3)SCc4ccc(cc4)F)[O-])C(=O)c5ccco5 C39835338
CCCCN1[C@@H](C(=C(C1=O)[O-])C(=O)c2ccc3c(c2)C[C@H](O3)C)c4cc(ccc4OC)Br C40096195
CCCCCCN1c2ccccc2/C(=C/3\C(=O)N(C(=S)S3)[C@@H](c4ccccc4)C(=O)[O-])/C1=O C40936194
CCCCOC(=O)c1ccc(cc1)n2c(cc(c2C)/C=C/3\C(=NC(=O)N(C3=O)C4CCCCC4)[O-])C C05946219
c1ccc(cc1)CCN2c3ccc(cc3/C(=N/[N-]S(=O)(=O)Cc4ccccc4)/C2=O)Br C59151311
CCO/C(=C/1\C(=O)/C(=C/c2cc(c(cc2OC)OC)Br)/S\C1=N/c3ccc(cc3)OC)/[O-] C59366081
c1ccc(cc1)OCCCn2cc(c3c2cccc3)/C=C\4/C(=O)N=C(N(C4=O)c5ccc(cc5)Cl)[O-] C17159814
Cc1ccc(cc1)S(=O)(=O)C2=C(C(=O)N([C@H]2c3ccc(cc3)C(C)C)Cc4ccc(cc4)OC)[O-] C64558365
CC1=C([C@@H](C2=C(C[C@@H](CC2=N1)c3ccco3)[O-])c4ccccc4OC(C)C)C(=O)OC[C@@H]5CCCO5 C35913043
CC1=C([C@@H](C2=C(C[C@H](CC2=N1)c3ccco3)[O-])c4ccccc4OC(C)C)C(=O)OC[C@@H]5CCCO5 C20324100
CCN(c1ccccc1)C(=O)[C@@H](C)Sc2nc3cc(ccc3c(=O)n2c4ccccc4F)C(=O)[O-] C13016974
CCN(c1ccccc1)C(=O)[C@H](C)Sc2nc3cc(ccc3c(=O)n2c4ccccc4F)C(=O)[O-] C13016977
CCCCn1c(=O)c2ccc(cc2nc1SCc3cc(=O)oc4c3cc5c(c4)CCC5)C(=O)[O-] C13044250
c1ccc(cc1)Cn2c(=O)c3ccc(cc3nc2SCc4coc(n4)c5cccs5)C(=O)[O-] C13044994
CCN(c1ccccc1C)C(=O)CSc2nc3cc(ccc3c(=O)n2c4ccccc4F)C(=O)[O-] C13280109
Cc1c(sc(n1)N2CCCCC2)C(=O)c3ccc(c(c3)[N+](=O)[O-])Sc4ccccc4C(=O)[O-] C16045107
c1ccc(cc1)/C=C/C(=O)C2=C(C(=O)N([C@@H]2c3ccccc3[N+](=O)[O-])c4cccc(c4)C(F)(F)F)[O-] C09111004
c1ccc(cc1)/C=C/C(=O)C2=C(C(=O)N([C@H]2c3ccc(cc3)[N+](=O)[O-])c4cccc(c4)C(F)(F)F)[O-] C09379765
c1ccc(cc1)/C=C/C(=O)C2=C(C(=O)N([C@@H]2c3cccc(c3)[N+](=O)[O-])c4cccc(c4)C(F)(F)F)[O-] C09019833
Cc1c(sc(n1)N2[C@@H](C(=C(C2=O)[O-])C(=O)c3ccc(cc3)F)c4ccc(cc4)C(C)(C)C)C(=O)OC C09244139
c1ccc(c(c1)C(=O)OCc2ccc(cc2)C#N)[N-]S(=O)(=O)c3ccc(s3)Br C25592302
C=CCOc1ccc(cc1)c2c(cn(n2)c3ccccc3)/C=C(\C#N)/c4nc5ccccc5c(n4)[O-] C12343897
Cc1ccc2c(c1)sc(n2)N3[C@H](C(=C(C3=O)[O-])C(=O)c4ccc(o4)C)c5ccc(cc5)OCC=C C33586918
Cc1ccc2c(c1)sc(n2)N3[C@@H](C(=C(C3=O)[O-])C(=O)c4ccc(o4)C)c5ccc(cc5)OCC=C C33586919
Cc1c2c(=O)n(c(=O)n(c2sc1C(=O)[O-])CCCc3ccccc3)Cc4ccccc4Cl C34778895
Cc1c2c(=O)n(c(=O)n(c2sc1C(=O)[O-])Cc3ccccc3Cl)CCCc4ccccc4 C34779028
CC1=C([C@@H](N2C(=CSC2=N1)/C=C(/N(C)Cc3ccco3)\[O-])c4ccccc4Cl)C(=O)OC C34923454
CC1=C([C@@H](N2C(=CSC2=N1)/C=C(/N(C)Cc3ccco3)\[O-])c4cccc(c4)Cl)C(=O)OC C34923678
c1ccc(cc1)/C=C/C(=O)C2=C(C(=O)N([C@H]2c3cccc(c3)Oc4ccccc4)c5nccs5)[O-] C35420757
CCc1c(c(n(n1)c2cccc(c2)Cl)[O-])C3=C(C(=O)N(C3=O)c4cc(ccc4OC)C)N(C)CC C35622497
Cc1ccc(c(c1)[C@@H]2C(=C(N=C3N2C(=CS3)/C=C(/N4CCOCC4)\[O-])C)C(=O)OCC=C)C C36053275
Cc1ccc(c(c1)[C@H]2C(=C(N=C3N2C(=CS3)/C=C(/N4CCOCC4)\[O-])C)C(=O)OCC=C)C C36053276
Cc1ccc(c(c1)C)[C@@H]2C(=C(N=C3N2C(=CS3)/C=C(/N4CCOCC4)\[O-])C)C(=O)OCC=C C36058795
Cc1c2=C(CC(=O)N=c2sc1C(=O)[O-])CSc3nc4ccccc4n3CCc5ccccc5 C39691488
c1cc(ccc1C(c2ccc(cc2)F)N3CCN(CC3)c4ccc(cc4[N+](=O)[O-])/C=C/C(=O)[O-])F C13211369
Cc1ccc(cc1)CSc2nnc(s2)N3[C@@H](C(=C(C3=O)[O-])C(=O)c4ccc(cc4)C)c5ccco5 C39835209
CC(C)c1ccc(cc1)[C@H]2C(=C(C(=O)N2Cc3cccnc3)[O-])C(=O)c4ccc5cc(ccc5c4)OC C39847752
Cc1c(c(=O)n(c(c1/N=N/c2cc(ccc2Cl)Cl)[O-])CCc3ccc(c(c3)OC)OC)C#N C39870573
Cc1c(c(=O)n(c(c1/N=N/c2ccc(cc2Cl)Cl)[O-])CCc3ccc(c(c3)OC)OC)C#N C39870598
Cc1c(c(=O)n(c(c1/N=N/c2cccc(c2Cl)Cl)[O-])CCc3ccc(c(c3)OC)OC)C#N C39870646
Cc1c(c(=O)n(c(c1/N=N/c2ccc(c(c2)Cl)Cl)[O-])CCc3ccc(c(c3)OC)OC)C#N C39871373
CCCSc1nnc(s1)/N=C(/C(=C/c2ccc(o2)c3ccc(cc3)Br)/C#N)\[O-] C39998159
c1cc(ccc1CSc2nnc(s2)/N=C(/C(=C/c3ccc(o3)c4ccc(cc4)F)/C#N)\[O-])F C39998225
CCSc1nnc(s1)N2[C@@H](C(=C(C2=O)[O-])C(=O)c3cccs3)c4ccc(cc4)C(C)C C39999460
CCCCN1[C@H](C(=C(C1=O)[O-])C(=O)c2cc3cccc(c3o2)OC)c4c(cccc4Cl)Cl C40098458
CC[C@H](C)c1ccc(cc1)N2C(=O)/C(=C/c3ccc(o3)c4ccc(cc4)C(=O)OC)/C(=NC2=O)[O-] C02224509
Cc1ccccc1OCCCn2cc(c3c2cccc3)/C=C/4\C(=NC(=O)N(C4=O)C5CCCCC5)[O-] C59109557
CCOC(=O)C1=C(N=c2n(c(=O)/c(=C\c3ccccc3C(=O)[O-])/s2)[C@@H]1c4ccc(cc4)N(C)C)C C59447090
CCOC(=O)C1=C(N=c2n(c(=O)/c(=C\c3ccccc3C(=O)[O-])/s2)[C@H]1c4ccc(cc4)N(C)C)C C59447091
CN(C(c1ccccc1)c2ccccc2)C(=O)CSc3nc4c(cnn4c5ccccc5)c(n3)[O-] C12863613
CN\1C(=O)/C(=C\c2ccc(c(c2)Br)OCC(=O)OC)/S/C1=N\c3cccc(c3)C(=O)[O-] C59599994
Cc1ccc(cc1Cl)N2C(=O)/C(=C/c3cccn3CCOc4ccccc4C(C)C)/C(=O)N=C2[O-] C02590111
Cc1ccc(cc1)CSC2=C([C@@H](C3=C(CCCC3=N2)[O-])c4cc(c(c(c4)OC)OC)OC)C#N C01269684
Cc1ccc(cc1)CSC2=C([C@H](C3=C(CCCC3=N2)[O-])c4cc(c(c(c4)OC)OC)OC)C#N C01269683
CC[C@@H](C)c1ccc(cc1)N2C(=O)/C(=C/c3cccn3CCOc4cccc(c4)C)/C(=O)N=C2[O-] C09166273
CC[C@H](C)c1ccc(cc1)N2C(=O)/C(=C/c3cccn3CCOc4cccc(c4)C)/C(=O)N=C2[O-] C09166281
CC[C@@H](C)c1ccc(cc1)N2C(=O)/C(=C\c3ccc(o3)c4ccc(cc4)C(=O)OC)/C(=O)N=C2[O-] C13686660
CC[C@H](C)c1ccc(cc1)N2C(=O)/C(=C\c3ccc(o3)c4ccc(cc4)C(=O)OC)/C(=O)N=C2[O-] C13686666
Cc1c(c(n2c(n1)nc(n2)N(Cc3ccc(cc3)OC)C(=O)C4CCCCC4)[O-])Cc5ccccc5 C64792009
CCCCc1c(nc2nc(nn2c1[O-])N(Cc3ccc(cc3)C#N)C(=O)c4cccc(c4)Cl)C C64814271
CCOC(=O)c1c(csc1/N=C/c2c3c(cc(c2[O-])[N+](=O)[O-])oc4c3CCCC4)c5ccccc5 C09012292
CCn1c2ccc(cc2nc1CSc3nnc(n3c4ccc(cc4)F)c5ccc(cc5)F)C(=O)[O-] C13218922
c1ccc(cc1)c2nnc(n2Cc3ccc4c(c3)OCO4)SCc5c6ccccc6oc5C(=O)[O-] C13255710
C[C@H](c1cccc(c1)[N+](=O)[O-])Sc2nc3cc(ccc3c(=O)n2Cc4ccccc4Cl)C(=O)[O-] C13272329
CCc1ccc(cc1)C(=O)[C@@H](C)Sc2nc3cc(ccc3c(=O)n2c4ccc(cc4)F)C(=O)[O-] C13280145
CCCCn1c(=O)c2ccccc2n3c1nnc3SCc4c5c(cccc5sc4C(=O)[O-])F C13409586
CCCn1c(=O)c2cc(sc2nc1SCc3c4c(cccc4sc3C(=O)[O-])F)CC C13440416
CCN\1C(=O)/C(=C/c2cc(c(c(c2)Cl)OCC#C)OC)/S/C1=N\c3cccc(c3)C(=O)[O-] C13661321
Cc1c(sc(n1)N2[C@H](C(=C(C2=O)[O-])C(=O)c3ccc(cc3)Cl)c4ccc(cc4)C(C)C)C(=O)OC C08836676
CCc1ccc2c(c1)sc(n2)N3[C@@H](C(=C(C3=O)[O-])C(=O)c4ccc(cc4)C)c5cccc(c5OC)OC C08996972
COc1ccc(cc1)/C=C/2\CCC[C@@H]3C2=NN([C@@H]3c4ccc(cc4)OC)C(=O)CSc5nccc(n5)[O-] C12588249
COc1ccc(cc1)/C=C/2\CCC[C@@H]3C2=NN([C@H]3c4ccc(cc4)OC)C(=O)CSc5nccc(n5)[O-] C12588262
Cc1ccc(c(c1)Cc2c(nc(n(c2=O)Cc3ccc(c(c3)[N+](=O)[O-])OC)c4ccccc4)[O-])C C16883235
CCCCC(=O)N1c2ccc(c3c2c(ccc3)C1=O)S(=O)(=O)N(C)c4ccccc4C(=O)[O-] C27302600
Cc1c(cccc1C(=O)[O-])c2ccc(o2)/C=C/3\C(=O)N(/C(=N\c4ccccc4)/S3)CCOC C13881036
c1ccc(cc1)C(c2ccccc2)NC(=O)c3ccc(cc3Cl)[N-]S(=O)(=O)c4ccccc4 C30865561
Cc1ccc(o1)C(=O)C2=C(C(=O)N([C@H]2c3cccc(c3)OCC=C)c4nc5c(cc(cc5s4)C)C)[O-] C33551044
CC1=C([C@@H](/C(=C(\[O-])/OC(C)C)/C(=N1)CSc2ccccc2)c3ccccc3C(F)(F)F)C#N C34802420
CCC1=C([C@H](N2C(=CSC2=N1)/C=C(/N3CCC(CC3)C)\[O-])c4ccccc4OC)C(=O)OC C34923043
Cc1ccc(o1)C(=O)C2=C(C(=O)N([C@H]2c3ccc(cc3)OCC=C)c4nc5c(cc(cc5s4)C)C)[O-] C35263634
Cc1c(n2ccccc2n1)C(=O)C3=C(C(=O)N([C@H]3c4ccc(cc4)C(C)(C)C)CCc5ccccc5)[O-] C35420437
c1cc(cc(c1)Cl)n2c(nnc2SCc3ccc(cc3)C(=O)[O-])c4ccc(cc4)[N+](=O)[O-] C35589509
CC1=C([C@@H](N2C(=CSC2=N1)/C=C(/N3CCCC3)\[O-])c4ccc(cc4)OC)C(=O)OC(C)(C)C C35701461
CC(C)c1c(c(n(n1)c2ccc(cc2)OC)[O-])C3=C(C(=O)N(C3=O)c4ccc(cc4)F)N(C)C5CCCCC5 C35960911
CCc1c(c(n(n1)c2ccc(c(c2)Cl)Cl)[O-])C3=C(C(=O)N(C3=O)c4ccc(cc4)F)N(CC)CC C35961240
CCC1=C([C@H](N2C(=CSC2=N1)/C=C(/N3CCCC[C@H]3C)\[O-])c4cccc(c4)OC)C(=O)OC C35969829
Cc1c(cccc1C(=O)[O-])c2ccc(o2)/C=C\3/C(=O)N(/C(=N\c4ccccc4)/S3)CCOC C02777112
Cc1ccc(c(c1)C)[C@@H]2C(=C(N=C3N2C(=CS3)/C=C(/N(C)Cc4ccccc4)\[O-])C)C(=O)OC C36053680
CCOC(=O)C1=C(N=C2N([C@@H]1c3ccccc3C)C(=CS2)/C=C(/N4CCCC4)\[O-])C(F)(F)F C36061108
COC(=O)c1ccc(cc1)/C=N/n2c(nnc2[S-])n3c(cc(n3)c4ccccc4)c5ccccc5 C36724570
c1ccc(cc1)CCN\2C(=O)[C@@H](S/C2=N\c3ccc(cc3)C(=O)[O-])Cc4ccccc4Cl C39850784
c1ccc(cc1)CCN\2C(=O)[C@H](S/C2=N\c3ccc(cc3)C(=O)[O-])Cc4ccc(cc4)Cl C39850787
COc1ccc(c(c1OC)OC)/C=C\2/C(=O)N(/C(=N\c3cccc(c3)C(=O)[O-])/S2)c4ccccc4 C39866762
C=CCSc1nnc(s1)/N=C(/C(=C/c2ccc(o2)c3cc(ccc3Cl)Cl)/C#N)\[O-] C39998166
c1ccc(cc1)CSc2nnc(s2)/N=C(/C(=C/c3ccc(o3)c4ccc(cc4)F)/C#N)\[O-] C39998193
CCO/C(=C\1/[C@@H](C(=C(N=C1CSc2ccccc2C)C)C#N)c3ccccc3C(F)(F)F)/[O-] C40447684
CCO/C(=C\1/[C@H](C(=C(N=C1CSc2ccccc2C)C)C#N)c3ccccc3C(F)(F)F)/[O-] C40447685
C=CCN1[C@@H](c2c([nH]nc2C1=O)c3cc(ccc3[O-])Cl)c4ccc(cc4)OCc5ccccc5 C39898659
c1ccc2c(c1)-c3ccccc3C2COC(=O)N[C@@H](CC(=O)[O-])c4cc(c(s4)Cl)Cl C44196051
c1ccc2c(c1)-c3ccccc3C2COC(=O)N[C@@H](Cc4ccc(cc4Br)F)C(=O)[O-] C44320749
c1ccc2c(c1)-c3ccccc3C2COC(=O)N[C@H](Cc4ccc(cc4Br)F)C(=O)[O-] C44320750
Cc1c2c(cc(=O)[nH]c2sc1C(=O)[O-])CSc3nc4ccccc4n3CCc5ccccc5 C13415390
CCOC(=O)c1ccc(cc1)[N-]C2=Nc3ccccc3N4C2=Nc5c(c(nn5c6ccccc6)C)[C@@H]4c7cccs7 C01817656
C=CCc1cc(cc(c1OCC(=O)[O-])Br)/C=C/2\C(=O)N/C(=N/c3ccc(cc3)F)/S2 C59106089
Cc1ccc(cc1)COc2ccc(cc2CC=C)/C=C/3\C(=NC(=S)N(C3=O)c4ccccc4F)[O-] C59136335
CCOC(=O)c1ccc(cc1)c2ccc(o2)/C=C/3\C(=O)N(/C(=N\c4ccc(cc4)C(=O)[O-])/S3)C C59597304
CCOc1ccc(cc1)[N-]C2=NC(=O)/C(=C/c3ccc(o3)c4cc(ccc4Cl)[N+](=O)[O-])/S2 C18193745
CCN(CC)c1ccc(cc1)[C@H]2[C@H]3C(=NC(=NC3=O)SCc4ccccc4)N=C5C2=C(CCC5)[O-] C39731152
CC1(CC(=C2[C@@H](C(=C(N=C2C1)SCc3ccccc3)C#N)c4cc(c(c(c4)OC)OC)OC)[O-])C C08838312
CCOc1ccc(cc1)[C@H]2C(=C(C(=O)N2c3ccc(cc3)C(C)C)[O-])S(=O)(=O)c4ccc(cc4)C C64558259
CC(C)Cn1c(=O)c2ccc(cc2nc1SCc3cccc(c3F)F)C(=O)[O-] C13049590
CCn1c2ccc(cc2nc1CSc3nccn3c4ccc(c(c4)C)C)C(=O)[O-] C13218298
Cc1ccc(cc1)N(Cc2ccco2)S(=O)(=O)c3cc(cc(c3C)C)C(=O)[O-] C13247753
c1ccc(cc1)CCn2c(nnc2Sc3c(cccn3)C(=O)[O-])c4ccccc4F C13279455
c1ccc(cc1)C(=O)CSc2nc3cc(ccc3c(=O)n2c4ccccc4F)C(=O)[O-] C13280041
c1ccc(cc1)/N=N/c2ccc(cc2)O[P@](=O)([O-])Oc3ccc4ccccc4c3 C25782545
c1ccc(cc1)/N=N/c2ccc(cc2)O[P@@](=O)([O-])Oc3cccc4c3cccc4 C25782649
CCc1ccc(cc1)n2c(nnc2[S-])c3cccc(c3)OC(C(F)F)(F)F C06419026
CCc1cccc(c1[N-]S(=O)(=O)c2ccc(o2)c3cc(on3)C(F)(F)F)C C33263917
CCOc1cc(ccc1OCc2c(cccc2Cl)F)/C=C/3\C(=NC(=S)S3)[O-] C33313603
c1ccc(cc1)CCN2[C@H](C(=C(C2=O)[O-])C(=O)c3cccs3)c4cccc(c4)Cl C33532754
CCN(CC)C(=O)CSc1nnc(n1c2ccc(cc2C)C)c3ccccc3[O-] C01328294
Cc1ccc(cc1)c2nc(c(nn2)CCC(=O)N3CCC(CC3)Cc4ccccc4)[O-] C34768774
Cc1c2c(=O)n(c(=O)n(c2sc1C(=O)[O-])Cc3ccccc3Cl)CCc4ccccc4 C34778999
CCN(CC)/C(=C/C1=CSC2=NC(=C([C@@H](N12)c3ccccc3)C(=O)OC)C)/[O-] C35693828
CCN(CC)/C(=C/C1=CSC2=NC(=C([C@H](N12)c3ccccc3)C(=O)OC)C)/[O-] C35693830
CC(C)OC(=O)c1ccc2c(c1)sc(n2)[N-]S(=O)(=O)c3ccc(cc3)Cl C20411802
CCC1=C([C@@H](N2C(=CSC2=N1)/C=C(/N(C)CC)\[O-])c3ccccc3)C(=O)OC C36058543
CCN(C)/C(=C/C1=CSC2=NC(=C([C@@H](N12)c3ccsc3)C(=O)OC(C)C)C)/[O-] C36071863
CCc1nnc(n1/N=C/c2ccc(o2)COc3cccc(c3Cl)Cl)[S-] C36611405
CCc1nnc(n1/N=C/c2ccc(o2)COc3c(cccc3Cl)Cl)[S-] C36611470
Cc1cc(c(c(=O)n1Cc2ccco2)[C@H](c3ccccc3)N4CCN(CC4)c5ccccc5)[O-] C20604687
CCCCn1c(c(c(c(c1=O)C#N)C)C(=O)[C@@H]2[C@@H](C2(C)C)C=C(Cl)Cl)[O-] C38616639
CCCCn1c(c(c(c(c1=O)C#N)C)C(=O)[C@@H]2[C@H](C2(C)C)C=C(Cl)Cl)[O-] C38616643
CCCCn1c(c(c(c(c1=O)C#N)C)C(=O)[C@H]2[C@H](C2(C)C)C=C(Cl)Cl)[O-] C38616645
CC[C@H](C)n1c(c(c(c(c1=O)C#N)C)C(=O)[C@H](C)Oc2cc(c(c(c2)C)Cl)C)[O-] C38617306
Cc1cc(cc(c1Cl)C)O[C@@H](C)C(=O)c2c(c(c(=O)n(c2[O-])CC(C)C)C#N)C C38617508
Cc1cc(cc(c1Cl)C)O[C@H](C)C(=O)c2c(c(c(=O)n(c2[O-])CC(C)C)C#N)C C38617509
Cc1ccc(c(c1)O[C@H](C)C(=O)c2c(c(c(=O)n(c2[O-])CC(C)C)C#N)C)C(C)C C38617525
Cc1cc(cc(c1)O[C@@H](C)C(=O)c2c(c(c(=O)n(c2[O-])Cc3ccc(cc3)F)C#N)C)C C38623810
Cc1cccc(c1C)OCC(=O)c2c(c(c(=O)n(c2[O-])Cc3ccccc3Cl)C#N)C C38626199
Cc1ccc(cc1)C2=NN=C[C@@H]2/C=N/[N-]S(=O)(=O)c3ccc(cc3)C(C)(C)C C39420295
C=CCn1c(nnc1SCc2c3ccccc3oc2C(=O)[O-])C4CCCCC4 C13255566
c1ccc(cc1)C[C@@H]2C(=O)N(/C(=N/c3ccc(cc3)C(=O)[O-])/S2)Cc4ccccc4 C39850725
CCCCN1[C@@H](C(=C(C1=O)[O-])C(=O)c2ccc3c(c2)C[C@@H](O3)C)c4ccc(cc4)C C40095779
CCCCN1[C@@H](C(=C(C1=O)[O-])C(=O)c2ccc3c(c2)OCCO3)c4ccc(c(c4)Cl)Cl C40096733
CCCCN1[C@H](C(=C(C1=O)[O-])C(=O)c2ccc3c(c2)OCCO3)c4ccc(c(c4)Cl)Cl C40096734
CC(C)c1ccc(cc1)S(=O)(=O)[N-]c2cc(nn2c3ccccc3)C(C)(C)C C41105395
c1ccc(cc1)/C=C/S(=O)(=O)[N-]c2ccc3c(c2)CCCN3S(=O)(=O)c4ccccc4 C49503946
CCc1ccccc1[N-]C2=NC(=O)/C(=C\c3cc(c(c(c3)OC)OC)OC)/S2 C35043425
COc1cc(ccc1OCc2ccccc2)/C=C(/C#N)\c3[n-]c4cc(cnc4n3)Br C06289372
CC(C)COc1ccc(c2c1cccc2)/C=C\3/C(=NC(=O)N(C3=O)Cc4ccccc4)[O-] C59109506
Cc1ccc(cc1)S(=O)(=O)N(Cc2ccc(cc2)C(=O)[O-])c3cccc4c3nccc4 C59472968
CCCCSC1=NC(=O)[C@H]2[C@@H](C3=C(CCCC3=NC2=N1)[O-])c4ccc(cc4)OC C39774766
COc1ccc(c(c1)OC)C2=NN=C(C2)/N=C(/[N-]c3ccc(c(c3)Cl)F)\SC C20440319
C=CCN\1C(=O)[C@@H](S/C1=N\c2ccc(cc2)C(=O)[O-])Cc3cccc(c3)Cl C18036821
CCc1ccc(cc1)N2[C@@H](C(=C(C2=O)[O-])S(=O)(=O)c3ccc(cc3)C)c4ccc(cc4)OC C64558206
CC(C)Sc1nc2ccc(cc2s1)[N-]S(=O)(=O)c3cc(ccc3OC)OC C64747835
Cc1c(cc(s1)c2nc(on2)C3CC3)S(=O)(=O)[N-]c4ccc(cc4)C(C)C C35539430
Cc1ccc(c(c1)C)[N-]C2=NC(=O)/C(=C\c3cc(c(c(c3)OC)OC)OC)/S2 C16661552
CC1=C([C@H](n2c(=O)/c(=C/c3ccc(o3)c4ccccc4C(=O)[O-])/sc2=N1)c5ccccc5)C(=O)OC C02936507
CCN1C(=O)/C(=C/c2ccc(o2)c3ccc(c(c3)C(=O)[O-])Cl)/SC1=Nc4ccc(cc4)C(=O)[O-] C09012815
CN(C)c1ccc(cc1)/C=C/2\CCC[C@H]3C2=NN([C@H]3c4ccc(cc4)N(C)C)C(=O)c5ccccc5C(=O)[O-] C12560315
c1ccc2cc(ccc2c1)C(=O)CSc3nc4cc(ccc4c(=O)n3c5ccccc5F)C(=O)[O-] C13280046
CCn1c(=O)c2c(c(sc2nc1SCc3c4ccccc4oc3C(=O)[O-])C)c5ccc(cc5)F C13402014
CCN\1C(=O)/C(=C/c2ccc(o2)c3ccc(c(c3)C(=O)[O-])Cl)/S/C1=N\c4ccc(cc4)C(=O)[O-] C13660736
Cc1cc(c2c(c1)sc(n2)N3[C@H](C(=C(C3=O)[O-])C(=O)c4ccc(cc4)F)c5ccc(cc5)C(=O)OC)C C09271455
CCc1ccc2c(c1)sc(n2)N3[C@H](C(=C(C3=O)[O-])C(=O)c4ccc(cc4)C)c5ccc(cc5)[N+](=O)[O-] C13569311
CCc1ccc2c(c1)sc(n2)N3[C@@H](C(=C(C3=O)[O-])C(=O)c4ccc(cc4)C)c5ccc(cc5)[N+](=O)[O-] C13569313
CCc1ccc2c(c1)sc(n2)N3[C@H](C(=C(C3=O)[O-])C(=O)c4ccc(cc4)C)c5cccc(c5)[N+](=O)[O-] C08894415
CCc1ccc2c(c1)sc(n2)N3[C@@H](C(=C(C3=O)[O-])C(=O)c4ccc(cc4)C)c5cccc(c5)[N+](=O)[O-] C08894411
COC(=O)c1ccc2c(c1)nc(nc2[O-])/C(=C/c3cccc(c3)NC(=O)c4ccccc4Cl)/Cl C21191263
CN(c1nc(cc(n1)c2ccc(cc2)Br)c3ccccc3)/N=C\c4cc(ccc4[O-])[N+](=O)[O-] C23115509
c1ccc(c(c1)Oc2ccc(cc2)S(=O)(=O)[N-]c3cc(ccc3Br)[N+](=O)[O-])Cl C33664618
CN\1C(=O)/C(=C/c2ccc(o2)c3ccc(c(c3)C(=O)[O-])Cl)/S/C1=N\c4ccc(cc4)C(=O)OC C34112182
Cc1cc(c2c(c1)sc(n2)N3[C@H](C(=C(C3=O)[O-])C(=O)/C=C/c4ccccc4)c5ccc(cc5)[N+](=O)[O-])C C35421724
CC1CCN(CC1)C2=C(C(=O)N(C2=O)Cc3ccccc3)c4c(nn(c4[O-])c5ccc(cc5)Cl)C(C)C C35621464
CCc1c(c(n(n1)c2cccc(c2C)C)[O-])C3=C(C(=O)N(C3=O)c4cc(ccc4OC)C)N5CCC(CC5)C C35622481
CCN\1C(=O)/C(=C/c2ccc(o2)c3ccc(c(c3)C(=O)[O-])Cl)/S/C1=N\c4cccc(c4)C(=O)[O-] C35657027
CC(=C1[C@H]2CC[C@@H]1[C@@H]([C@@H]2C(=O)Nc3ccc(cc3)S(=O)(=O)[N-]c4cc(cc(c4)Cl)Cl)C(=O)[O-])C C35898165
CCOC(=O)C1=C(N=C2N([C@@H]1c3ccccc3F)C(=CS2)/C=C(/N4CCc5ccccc5C4)\[O-])C C35970569
c1ccc2c(c1)c(c[nH]2)CCN3[C@@H](C(=C(C3=O)[O-])C(=O)c4ccc(cc4)F)c5ccc(cc5Cl)Cl C01413459
CC(C)c1ccc(cc1)[C@@H]2C(=C(C(=O)N2c3nccs3)[O-])C(=O)c4ccc5cc(ccc5c4)OC C39848809
c1cc(cc(c1)Br)/C=C(\C#N)/C(=N/c2nnc(s2)SCc3ccc(cc3)Cl)/[O-] C39997381
Cc1ccc(c(c1)S/C(=C/c2ccc(cc2)C(=O)[O-])/c3[nH]c(=O)c4c(c(sc4n3)C(=O)[O-])C)C C13216638
CCOC(=O)c1ccc(cc1)N2C(=O)[C@H]3[C@@H](c4c(nc(s4)[O-])S[C@@H]3C2=O)c5ccc(cc5)C(C)(C)C C47145802
c1ccc(cc1)[C@@H]2CC(=C(C(=O)C2)C(c3cccc(c3)[N+](=O)[O-])C4=C(C[C@@H](CC4=O)c5ccccc5)[O-])[O-] C17729853
COc1ccc(cc1)[C@H]2C=C(N=C3N2N=C(N3)/N=C(/C=C/c4ccc(cc4)Cl)\[O-])c5ccccc5 C02247467
CC(C)c1ccc(cc1)/N=C(/C(=c\2/n(c(=O)/c(=C\c3cccc(c3)[N+](=O)[O-])/s2)c4ccccc4)/C#N)\[O-] C12273835
CC(C)c1ccc(cc1)/N=C(/C(=c\2/n(c(=O)/c(=C\c3ccc(cc3)[N+](=O)[O-])/s2)c4ccccc4)/C#N)\[O-] C12273836
CCO/C(=C/1\C(=O)/C(=C/c2cc(n(c2C)c3ccc(cc3C)[N+](=O)[O-])C)/S\C1=N/c4ccc(cc4)C)/[O-] C59105295
CCO/C(=C/1\C(=O)/C(=C/c2ccc(o2)c3ccc(cc3C)[N+](=O)[O-])/S\C1=N/c4ccc(cc4)C)/[O-] C59105329
CCO/C(=C/1\C(=O)/C(=C/c2cc(n(c2C)c3ccc(c(c3)[N+](=O)[O-])C)C)/S\C1=N/c4ccc(cc4)C)/[O-] C59105374
CCO/C(=C/1\C(=O)/C(=C/c2cc(n(c2C)c3ccc(c(c3)C)C)C)/S\C1=N/c4ccc(cc4)OC)/[O-] C59247488
CCO/C(=C/1\C(=O)/C(=C/c2ccc(o2)c3cc(ccc3C)[N+](=O)[O-])/S\C1=N/c4ccc(cc4)C)/[O-] C59364597
CCO/C(=C/1\C(=O)/C(=C/c2ccc(o2)c3cccc(c3)[N+](=O)[O-])/S\C1=N/c4ccc(cc4)Cl)/[O-] C59364634
CCO/C(=C/1\C(=O)/C(=C/c2ccc(o2)c3ccccc3[N+](=O)[O-])/S\C1=N/c4ccc(cc4)Cl)/[O-] C59364827
CCO/C(=C/1\C(=O)/C(=C/c2ccc(o2)c3ccc(cc3)[N+](=O)[O-])/S\C1=N/c4ccc(cc4)Cl)/[O-] C59366122
Cc1cc(c(cc1C)Br)N2C(=O)/C(=C/c3ccc(cc3)N(C)CCC(C)C)/C(=NC2=O)[O-] C35363726
CC1=C([C@H](n2c(=O)/c(=C\c3ccc(o3)c4ccccc4C(=O)[O-])/sc2=N1)c5ccccc5)C(=O)OC C06243375
CC(C)c1ccc(cc1)/N=C(/C(=c2n(c(=O)/c(=C\c3cccc(c3)[N+](=O)[O-])/s2)c4ccccc4)C#N)\[O-] C61947385
CC(C)c1ccc(cc1)/N=C(/C(=c2n(c(=O)/c(=C\c3ccc(cc3)[N+](=O)[O-])/s2)c4ccccc4)C#N)\[O-] C61949694
CSc1nc(c2c3c(sc2n1)CCCC3)Nc4ccc(cc4)S(=O)(=O)[N-]c5nccs5 C12211452
CC(C)c1ccc(cc1)[C@@H]2[C@@H]3C(=NC(=NC3=O)SCc4ccc(cc4)[N+](=O)[O-])N=C5C2=C(CCC5)[O-] C39749343
CC(C)c1ccc(cc1)[C@@H]2[C@H]3C(=NC(=NC3=O)SCc4ccc(cc4)[N+](=O)[O-])N=C5C2=C(CCC5)[O-] C39749347
COc1ccccc1/C=C/C(=N/C2=NN3[C@H](C=C(N=C3N2)c4ccc(cc4)Cl)c5ccc(cc5)F)/[O-] C02250282
COc1ccc(cc1)/C=C/C(=N/C2=NN3[C@@H](C=C(N=C3N2)c4ccccc4)c5ccc(cc5)Cl)/[O-] C02247910
COc1ccc(cc1)/C=C/C(=N/C2=NN3[C@H](C=C(N=C3N2)c4ccccc4)c5ccc(cc5)Cl)/[O-] C02247908
COc1ccc(cc1)/C=C/C(=N/C2=NN3[C@@H](C=C(N=C3N2)c4ccc(cc4)Cl)c5ccccc5)/[O-] C08590036
COc1ccc(cc1)/C=C/C(=N/C2=NN3[C@H](C=C(N=C3N2)c4ccc(cc4)Cl)c5ccccc5)/[O-] C08590037
C[C@@H]1CC[C@@]2([C@@H](C[C@@H]([C@@H](O2)[C@@H](C)C(=O)c3ccc[nH]3)C)C)O[C@@H]1Cc4nc5c(o4)ccc(c5C(=O)[O-])NC C03871339
C[C@H]1CC[C@@]2([C@@H](C[C@@H]([C@@H](O2)[C@@H](C)C(=O)c3ccc[nH]3)C)C)O[C@@H]1Cc4nc5c(o4)ccc(c5C(=O)[O-])NC C03871340
C[C@H]1CC[C@]2([C@@H](C[C@@H]([C@@H](O2)[C@@H](C)C(=O)c3ccc[nH]3)C)C)O[C@@H]1Cc4nc5c(o4)ccc(c5C(=O)[O-])NC C03871342
C[C@@H]1CC[C@]2([C@@H](C[C@H]([C@H](O2)[C@H](C)C(=O)c3ccc[nH]3)C)C)O[C@@H]1Cc4nc5c(o4)ccc(c5C(=O)[O-])NC C03995369
CCc1c(c2cc3nc(cc4[nH]c(c5c6nc(cc1[nH]2)C(=C6C(=O)[C@@H]5C(=O)OC)C)[C@@H]([C@@H]4C)CCC(=O)[O-])C(=C3C=C)C)C C04208841
COC(=O)c1cc(cc(c1)Nc2cnn(c(=O)c2Cl)C34C[C@@H]5C[C@H](C3)CC(C5)[C@@H]4C(=O)[O-])C(=O)OC C16194045
CCOc1cc(ccc1OCc2ccc(cc2)[N+](=O)[O-])/C=C/3\C(=NC(=O)N(C3=O)c4cc(cc(c4)C)C)[O-] C09310894
CC1=C([C@H](C2=C(N1)C[C@@H](CC2=O)c3cccs3)c4cc(c(c(c4)OC)[O-])[N+](=O)[O-])C(=O)OC5CCCC5 C19848109
CC1=C([C@@H](C2=C(N1)C[C@@H](CC2=O)c3cccs3)c4cc(c(c(c4)OC)[O-])[N+](=O)[O-])C(=O)OC5CCCC5 C19848111
CC1=C([C@@H](C2=C(N1)C[C@H](CC2=O)c3cccs3)c4cc(c(c(c4)OC)[O-])[N+](=O)[O-])C(=O)OC5CCCC5 C19848115
CCOC(=O)c1ccc(cc1)n2c(cc(c2c3ccccc3)/C=C/4\C(=NC(=O)N(C4=O)C)[O-])c5ccccc5 C09015844
C/C(=N\NC(=O)CC12CC3CC(C1)CC(C3)C2)/c4cc5c(cc4NC(=O)[C@@H]6CCCC[C@@H]6C(=O)[O-])OCO5 C20158063
C/C(=N\NC(=O)CC12CC3CC(C1)CC(C3)C2)/c4cc5c(cc4NC(=O)[C@H]6CCCC[C@@H]6C(=O)[O-])OCO5 C20158065
C/C(=N\NC(=O)CC12CC3CC(C1)CC(C3)C2)/c4cc5c(cc4NC(=O)[C@@H]6CCCC[C@H]6C(=O)[O-])OCO5 C20158067
C/C(=N\NC(=O)CC12CC3CC(C1)CC(C3)C2)/c4cc5c(cc4NC(=O)[C@H]6CCCC[C@H]6C(=O)[O-])OCO5 C20158070
CCOc1cc(cc(c1[O-])[N+](=O)[O-])[C@H]2C3=C(CC(CC3=O)(C)C)NC(=C2C(=O)Nc4ccc(cc4)OC)C C16293813
CC(C)c1ccc2c(c1)/C(=N/Nc3ccc(cc3[N+](=O)[O-])S(=O)(=O)[N-]c4cccc(c4)Cl)/C(=O)N2 C12651660
C[C@H]1C[C@H](CN(C1)C(=O)[C@@H](C)OC(=O)c2ccccc2[N-]S(=O)(=O)c3ccc(c(c3)[N+](=O)[O-])Cl)C C12546626
Cc1ccc(cc1)C(=O)C2=C(C(=O)N([C@H]2c3cc(c(c(c3)Br)O)OC)CCc4ccccc4)[O-] C35520107
Cc1ccc(cc1)C(=O)C2=C(C(=O)N([C@@H]2c3cc(c(c(c3)Br)O)OC)CCc4ccccc4)[O-] C35520109
CCOC(=O)C1=C(N=C2N([C@H]1c3ccccc3)C(=CS2)/C=C(/N(C)Cc4ccccc4)\[O-])C(F)(F)F C35693056
CCOC(=O)C1CCN(CC1)/C(=C/C2=CSC3=NC(=C([C@@H](N23)c4ccc(cc4)Cl)C(=O)NC)C)/[O-] C35709725
CCOC(=O)C1CCN(CC1)/C(=C/C2=CSC3=NC(=C([C@H](N23)c4ccc(cc4)Cl)C(=O)NC)C)/[O-] C35709726
c1cc(cc(c1)O)[C@@H](C(=O)NC2CCCCC2)N(c3cccc(c3)Cl)C(=O)c4cc(ccc4[O-])[N+](=O)[O-] C36484284
c1cc(cc(c1)O)[C@H](C(=O)NC2CCCCC2)N(c3cccc(c3)Cl)C(=O)c4cc(ccc4[O-])[N+](=O)[O-] C36484285
c1cc(cc(c1)Cl)N([C@@H](c2ccc(cc2)O)C(=O)NC3CCCCC3)C(=O)c4cc(ccc4[O-])[N+](=O)[O-] C36484290
c1cc(cc(c1)Cl)N([C@H](c2ccc(cc2)O)C(=O)NC3CCCCC3)C(=O)c4cc(ccc4[O-])[N+](=O)[O-] C36484291
c1ccc(c(c1)[C@@H](C(=O)NC2CCCCC2)N(c3cccc(c3)Cl)C(=O)c4cc(ccc4[O-])[N+](=O)[O-])O C36484310
c1ccc(c(c1)[C@H](C(=O)NC2CCCCC2)N(c3cccc(c3)Cl)C(=O)c4cc(ccc4[O-])[N+](=O)[O-])O C36484311
c1ccc(c(c1)N([C@@H](c2cccc(c2)O)C(=O)NC3CCCCC3)C(=O)c4cc(ccc4[O-])[N+](=O)[O-])Cl C36544612
c1ccc(c(c1)N([C@H](c2cccc(c2)O)C(=O)NC3CCCCC3)C(=O)c4cc(ccc4[O-])[N+](=O)[O-])Cl C36544613
c1ccc(c(c1)N([C@@H](c2ccc(cc2)O)C(=O)NC3CCCCC3)C(=O)c4cc(ccc4[O-])[N+](=O)[O-])Cl C36544618
c1ccc(c(c1)[C@@H](C(=O)NC2CCCCC2)N(c3ccccc3Cl)C(=O)c4cc(ccc4[O-])[N+](=O)[O-])O C36544638
c1ccc(c(c1)[C@H](C(=O)NC2CCCCC2)N(c3ccccc3Cl)C(=O)c4cc(ccc4[O-])[N+](=O)[O-])O C36544639
COc1ccc(cc1Cl)N2C(=O)/C(=C\c3cn(c4c3cccc4)CCOc5ccccc5)/C(=O)N=C2[O-] C36548475
c1ccc(cc1)c2c3cc(ccc3[nH]c(=O)c2C4=NN([C@H](C4)c5cccs5)C(=O)CCCC(=O)[O-])Cl C09374683
c1ccc2cc(c(cc2c1)C(=O)N/N=C/c3ccc(o3)c4ccc(cc4)S(=O)(=O)[N-]c5ncccn5)O C06093389
Cc1c(c(=O)n(c(c1C(=O)c2c(c3c(s2)cc(cc3Cl)Cl)Cl)[O-])CCCOC(C)C)C#N C38621583
c1ccc(cc1)Cc2nc3ccccc3n2CC(=O)N/N=C/c4c5c(cc(c4[O-])[N+](=O)[O-])oc6c5CCCC6 C38183959
c1ccc(cc1)/N=C/2\N(C(=O)/C(=C\[C@@H]3CN(c4c3cccc4)CC(=O)[O-])/S2)CCc5c[nH]c6c5cccc6 C39352945
c1ccc(cc1)/N=C/2\N(C(=O)/C(=C\[C@H]3CN(c4c3cccc4)CC(=O)[O-])/S2)CCc5c[nH]c6c5cccc6 C39352946
c1ccc(cc1)/N=C\2/N(C(=O)/C(=C/[C@@H]3CN(c4c3cccc4)CC(=O)[O-])/S2)CCc5c[nH]c6c5cccc6 C39934777
c1ccc(cc1)/N=C\2/N(C(=O)/C(=C/[C@H]3CN(c4c3cccc4)CC(=O)[O-])/S2)CCc5c[nH]c6c5cccc6 C39934778
CCSc1nnc(s1)N2[C@H](C(=C(C2=O)[O-])C(=O)c3ccc4c(c3)OCCO4)c5ccc(cc5)C(C)C C40000417
CC1=C([C@@H](n2c(nc(n2)SCc3ccccc3F)N1)c4ccc(cc4)C(=O)[O-])C(=O)Nc5ccccc5 C54642069
CC1=C([C@H](n2c(nc(n2)SCc3ccccc3F)N1)c4ccc(cc4)C(=O)[O-])C(=O)Nc5ccccc5 C54642071
c1ccc(cc1)N2C(=O)c3ccc(cc3C2=O)Oc4cccc(c4)[N-]S(=O)(=O)c5ccc(cc5)[N+](=O)[O-] C33692627
CCOc1ccc(cc1)/N=C\2/C(=C(/C(=C/c3ccc(c(c3)Br)N(C)C)/S2)[O-])C(=O)OCC C59105388
CCOC(=O)C1=C(n2c(=O)/c(=C\c3ccccc3)/sc2=C([C@H]1c4ccccc4)/C(=N/c5ccccc5)/[O-])N C59293318
CCOC(=O)C1=C(N=c2n(c(=O)/c(=C\c3cc(c(cc3[O-])O)[N+](=O)[O-])/s2)[C@H]1c4ccc(cc4)C(C)C)C C59677840
CCCCn1c(=O)c2ccc(cc2nc1SCC(=O)N(CC)c3cccc4c3cccc4)C(=O)[O-] C13043973
CC(C)c1ccc(cc1)NC(=O)CSc2nc3cc(ccc3c(=O)n2Cc4ccccc4)C(=O)[O-] C13044716
CCn1c2ccc(cc2nc1CSc3nnc(n3Cc4ccccc4)c5ccccc5F)C(=O)[O-] C13218301
CCn1c2ccc(cc2nc1CSc3nnc(n3Cc4ccccc4)c5ccc(cc5)F)C(=O)[O-] C13218614
CC[C@H](C)c1ccc(cc1)n2c(=O)c3ccccc3nc2SCC(=O)Nc4ccc(cc4)C(=O)[O-] C13355790
C=CCOc1ccc-2c(c1)C(=NNc3ccc4c(cc(c(c4n3)[O-])Cl)Cl)c5c2ccc(c5)OCC=C C20615563
CC[C@@H](C)c1ccccc1OCCCOc2c(cc(cc2Cl)/C=C/3\C(=NC(=S)S3)[O-])OC C22257648
CCC1=C([C@@H](N2C(=CSC2=N1)/C=C(/N(C)Cc3ccccc3)\[O-])c4ccc(cc4)Cl)C(=O)OC C35696792
Cc1ccc(c(c1)[C@@H]2C(=C(N=C3N2C(=CS3)/C=C(/Nc4ccc(cc4)F)\[O-])C)C(=O)OCC=C)C C35697466
CC1=C([C@@H](N2C(=CSC2=N1)/C=C(/N[C@@H](C)c3ccccc3)\[O-])c4cccc(c4)Cl)C(=O)OC(C)(C)C C35703945
CC[C@H](C)N/C(=C/C1=CSC2=NC(=C([C@@H](N12)c3cc(cc(c3)OC)OC)C(=O)OC(C)C)C)/[O-] C35705313
CC[C@@H](C)N/C(=C/C1=CSC2=NC(=C([C@H](N12)c3cc(cc(c3)OC)OC)C(=O)OC(C)C)C)/[O-] C35705314
CCCc1c(c(n(n1)c2ccc(cc2C)C)[O-])C3=C(C(=O)N(C3=O)c4ccccc4F)N(CC)CC C35960810
CC1=C([C@H](N2C(=CSC2=N1)/C=C(/NCc3ccco3)\[O-])c4ccccc4Cl)C(=O)OC(C)C C36050467
CCOC(=O)C1=C(N=C2N([C@@H]1c3cccc(c3)[N+](=O)[O-])C(=CS2)/C=C(/Nc4ccc(cc4)F)\[O-])C C36050908
CCOC(=O)C1=C(N=C2N([C@H]1c3cccc(c3)[N+](=O)[O-])C(=CS2)/C=C(/Nc4ccc(cc4)F)\[O-])C C36050909
CCC1=C([C@H](N2C(=CSC2=N1)/C=C(/N[C@@H](C)c3ccccc3)\[O-])c4ccc(cc4)Cl)C(=O)OC C36052898
CC1=C([C@H](N2C(=CSC2=N1)/C=C(/NCc3ccc4c(c3)OCO4)\[O-])c5ccc(cc5)F)C(=O)OCC=C C36053070
CCOC(=O)[C@@H]1CCCN(C1)/C(=C/C2=CSC3=NC(=C([C@H](N23)c4ccc(cc4C)C)C(=O)OC)C)/[O-] C36053678
CCOC(=O)C1=C(N=C2N([C@H]1c3ccc(cc3)C(C)C)C(=CS2)/C=C(/NCc4ccncc4)\[O-])C C36058262
CCN(C)/C(=C/C1=CSC2=NC(=C([C@H](N12)c3cc(ccc3C)C)C(=O)OCc4ccccc4)C)/[O-] C36063547
Cc1ccc(c(c1)C)[C@@H]2C(=C(N=C3N2C(=CS3)/C=C(/NC(C)C)\[O-])C)C(=O)OCc4ccccc4 C36063566
CCN(CC)C(=O)C1=C(N=C2N([C@H]1c3cccc(c3)OC)C(=CS2)/C=C(/N[C@H](C)c4ccccc4)\[O-])C C36063658
CCC1=C([C@@H](N2C(=CSC2=N1)/C=C(/NC3CC3)\[O-])c4cccc(c4)Oc5ccccc5)C(=O)OC C36064432
CCC1=C([C@H](N2C(=CSC2=N1)/C=C(/N[C@@H](C)c3ccccc3)\[O-])c4cc(ccc4C)C)C(=O)OC C36064690
CC1=C([C@@H](N2C(=CSC2=N1)/C=C(/NC[C@@H]3CCCO3)\[O-])c4cccc(c4)Oc5ccccc5)C(=O)OC C36065076
CC[C@@H](C)N/C(=C/C1=CSC2=NC(=C([C@@H](N12)c3ccc(cc3OC)OC)C(=O)OC(C)C)C)/[O-] C36071674
CC[C@H](C)N/C(=C/C1=CSC2=NC(=C([C@@H](N12)c3ccc(cc3OC)OC)C(=O)OC(C)C)C)/[O-] C36071675
CCCCNC(=O)[C@H](c1cccc(c1)O)N(c2cccc(c2)Cl)C(=O)c3cc(ccc3[O-])[N+](=O)[O-] C36484287
CCCCNC(=O)[C@@H](c1ccc(cc1)O)N(c2cccc(c2)Cl)C(=O)c3cc(ccc3[O-])[N+](=O)[O-] C36484292
CCCCNC(=O)[C@@H](c1ccccc1O)N(c2cccc(c2)Cl)C(=O)c3cc(ccc3[O-])[N+](=O)[O-] C36484312
CCCCNC(=O)[C@H](c1ccccc1O)N(c2cccc(c2)Cl)C(=O)c3cc(ccc3[O-])[N+](=O)[O-] C36484313
CCCCCCN([C@@H](c1ccc(cc1)O)C(=O)NC(C)(C)CC(C)(C)C)C(=O)c2cc(ccc2[O-])[N+](=O)[O-] C36513780
CCCCCCN([C@H](c1ccccc1O)C(=O)NC2CCCCC2)C(=O)c3cc(ccc3[O-])[N+](=O)[O-] C36513821
CCCCNC(=O)[C@H](c1cccc(c1)O)N(c2ccccc2Cl)C(=O)c3cc(ccc3[O-])[N+](=O)[O-] C36544615
CCCCNC(=O)[C@@H](c1ccc(cc1)O)N(c2ccccc2Cl)C(=O)c3cc(ccc3[O-])[N+](=O)[O-] C36544620
CCCCNC(=O)[C@@H](c1ccccc1O)N(c2ccccc2Cl)C(=O)c3cc(ccc3[O-])[N+](=O)[O-] C36544640
CCCCNC(=O)[C@H](c1ccccc1O)N(c2ccccc2Cl)C(=O)c3cc(ccc3[O-])[N+](=O)[O-] C36544641
CCC(CC)[C@@H](C(=O)NC(C)(C)CC(C)(C)C)N(Cc1ccc(o1)C)C(=O)c2cc(ccc2[O-])[N+](=O)[O-] C36596676
Cc1ccc(cc1Cl)NC(=S)N(Cc2cccc(c2)Br)CC3CCC(CC3)C(=O)[O-] C03036369
CCCCCOc1c(cc(cc1Cl)C(=O)c2c(c(c(=O)n(c2[O-])Cc3ccco3)C#N)C)Cl C38619441
CCc1ccc(cc1)[C@H]2C(=C(C(=O)N2c3nnc(s3)SCc4ccc(cc4)C)[O-])C(=O)c5ccco5 C39835236
c1ccc2c(c1)-c3ccccc3C2COC(=O)N[C@H](Cc4c(nc(s4)N5CCCCC5)Cl)C(=O)[O-] C44321102
CC(C)c1cc(c(c(c1)[N+](=O)[O-])O)C[C@H](C(=O)[O-])NC(=O)OCC2c3ccccc3-c4c2cccc4 C44323432
c1ccc2c(c1)-c3ccccc3C2COC(=O)N[C@@H](Cc4ccc(o4)c5ccc(cc5F)F)C(=O)[O-] C44324335
c1ccc2c(c1)-c3ccccc3C2COC(=O)N[C@H](Cc4ccc(o4)c5ccc(cc5F)F)C(=O)[O-] C44324338
c1ccc2c(c1)-c3ccccc3C2COC(=O)N[C@H](CC(=O)[O-])c4ccc(cc4)SC(F)(F)F C02505616
CCc1cccc(c1Nc2nnc(s2)SCc3[nH]c(=O)c4c(c(sc4n3)C(=O)[O-])C)CC C13407108
CCCCc1ccc(cc1)Nc2nnc(s2)SCc3[nH]c(=O)c4c(c(sc4n3)C(=O)[O-])C C13352615
CCOC(=O)COc1c(cc(cc1Cl)/C=C/2\C(=O)N(/C(=N\c3cccc(c3)C(=O)[O-])/S2)C)Cl C59599615
CC[C@H](C)[C@H](C(=O)[O-])N1C(=O)/C(=C/C(=C/c2ccccc2)/C)/SC1=S C05374269
CC(C)c1ccc(cc1)/C=C\2/C(=O)N(C(=S)S2)[C@@H](c3ccccc3)C(=O)[O-] C12032591
Cc1cc(c(cc1Cl)C(C)C)OS(=O)(=O)c2cc(cs2)C(=O)[O-] C13308088
C=CCn1c(=O)c2ccc(cc2nc1SCc3cccc(c3)F)C(=O)[O-] C13363585
Cc1ccc(cc1)[C@H](C[N+](=O)[O-])c2c3ccccc3n(c2c4ccccc4)[O-] C01463199
c1ccc(cc1)/N=C(\c2ccccc2Cl)/[N-]C(=C(C#N)C#N)C(F)(F)F C25691879
COc1cc(cc(c1OCc2ccccc2)Br)/C=C\3/C(=NC(=S)S3)[O-] C27527578
COc1cc(cc(c1OCc2ccccc2F)Cl)/C=C\3/C(=NC(=S)S3)[O-] C32109514
c1ccc(cc1)CN2[C@@H](C(=C(C2=O)[O-])C(=O)c3ccc(cc3)Cl)c4ccccc4F C09019736
c1ccc(cc1)CN2[C@H](C(=C(C2=O)[O-])C(=O)c3ccc(cc3)Cl)c4cccs4 C06554137
c1ccc(cc1)CN2[C@@H](C(=C(C2=O)[O-])C(=O)c3ccc(cc3)F)c4ccccc4F C06554108
c1ccc(cc1)CN2[C@H](C(=C(C2=O)[O-])C(=O)c3ccc(cc3)F)c4ccccc4F C06554144
c1ccc(cc1)/C(=N\C(=C(C#N)C#N)C(F)(F)F)/[N-]c2ccc(cc2)Cl C05185755
COCCCn1c(nnc1[S-])c2cc(c(s2)Br)Br C02788983
CC(C)(C)C(=O)C1=C(C(=O)N([C@H]1c2ccccc2Cl)Cc3ccccc3)[O-] C00626182
Cc1c(c(nc(n1)S[C@@H](C)c2ccccc2)[O-])CC(=O)N3CCCCC3 C38899103
C[C@]12CCCC[C@@H]1CC[C@@H]3[C@@H]2CC[C@]4([C@H]3CC[C@@H]4OC(=O)CCC(=O)[O-])C C39206613
C[C@@]1(CC[C@H](C1(C)C)C(=O)N(Cc2ccccc2)Cc3ccccc3)C(=O)[O-] C33813789
C=CCN1[C@@H](C(=C(C1=O)[O-])C(=O)c2ccccc2)c3cccc4c3cccc4 C40025505
C=CCN1[C@H](C(=C(C1=O)[O-])C(=O)c2ccccc2)c3c(cccc3Cl)Cl C40025540
Cc1ccc(cc1)C(=O)C2=C(C(=O)N([C@@H]2c3cccc(c3)Br)CC=C)[O-] C40025589
Cc1ccc(cc1)C(=O)C2=C(C(=O)N([C@H]2c3cccc(c3)Br)CC=C)[O-] C40025591
Cc1ccc(cc1)C(=O)C2=C(C(=O)N([C@H]2c3cccc4c3cccc4)CC=C)[O-] C40025764
C=CCN1[C@H](C(=C(C1=O)[O-])C(=O)c2ccc(cc2)F)c3cccc(c3)Br C40027893
CCOc1cccc(c1)[N-]S(=O)(=O)c2ccc(cc2Br)F C40446701
Cc1c(c(nc(n1)C(C)C)SCc2cc(cs2)Br)C(=O)[O-] C43686676
C[C@@]12CCCC[C@@H]1CC[C@H]3[C@H]2CC[C@@]4([C@H]3CC[C@@H]4OC(=O)CCC(=O)[O-])C C43769764
C/C(=C\c1cc(cc(c1OC(=O)c2c(cccc2F)F)Cl)Cl)/C(=O)[O-] C44222806
Cc1ccc(cc1)[C@@H]2CC(=NN2/C(=C/SC3=NCCS3)/[O-])c4cccs4 C44809932
c1cc(cc(c1)OC(F)F)[N-]S(=O)(=O)c2c(ccs2)Br C48441098
CCSc1ccc(cn1)[N-]S(=O)(=O)c2ccc(cc2)I C49478131
c1ccc-2c(c1)Cc3c2cc(cc3)CCC/C(=C(\C#N)/C(=O)N4CCCC4)/[O-] C50205377
c1ccc(cc1)[N-]/C(=N\S(=O)(=O)c2ccccc2)/c3ccccc3Cl C04998499
Cc1ccc(cc1)c2nnc(n2CC(=O)N3CCC[C@H]3CC(C)(C)C)[S-] C58209623
c1ccc(c(c1)[N-]S(=O)(=O)c2ccc(c(c2)Cl)F)OC(F)(F)F C16730524
c1cc(ccc1[N-]S(=O)(=O)c2ccc(c(c2F)F)F)OCC(F)(F)F C10516386
Cc1ccc(c(c1)Br)S(=O)(=O)[N-]c2ccc(cc2)OC(F)F C28197220
COc1cccc(c1OC)/C=C\2/C(=O)N=C(S2)[N-]c3ccccc3Cl C13713887
Cc1ccc(cc1)S(=O)(=O)[N-]c2ccccc2/C=N\c3cccc(c3C)C C18037954
c1ccc(cc1)S(=O)(=O)/N=C(/C(Cl)(Cl)Cl)\[N-]c2ccccc2F C16777062
c1ccc(cc1)[N-]/C(=N\S(=O)(=O)c2ccccc2)/C(Cl)(Cl)Cl C16771398
c1ccc(cc1)S(=O)(=O)/N=C(/C(F)(F)F)\[N-]c2ccc(cc2)Br C04884942
C/C(=C(\CC(=O)N1CCC(CC1)Cc2ccccc2)/C(=O)c3ccccc3)/[O-] C57851869
CC(C)(C)c1ccc(cc1)N(C)C(=O)c2cc(ccc2[N-]S(=O)(=O)C)F C64309650
CCc1cccc(c1)[N-]S(=O)(=O)c2c(sc(c2[C@H]3C=C(N=N3)C)C)C C64452709
Cc1cc(c(c(c1Cl)C)Br)OCCCc2nnc(n2C)[S-] C64872375
c1cc(cc(c1)Cl)[N-]S(=O)(=O)c2ccc(s2)c3cnc(o3)C4CC4 C65004006
Cc1ccc(c(c1)[N-]S(=O)(=O)c2cc(cs2)c3ccnn3C(C)C)C C65112494
Cc1ccc(c(c1)[N-]S(=O)(=O)c2cc(cs2)c3ccnn3C(C)C)F C65112518
Cc1cnc(o1)c2cccc(c2)[N-]S(=O)(=O)/C=C/c3ccc(cc3)Cl C66814706
COC(=O)c1ccc(cc1)[C@@H]2[C@H]3C(=Nc4ccccc4N2C(=O)CCC(=O)[O-])C[C@@H](CC3=O)c5ccccc5 C09043513
CC[C@H](C(=O)[O-])Oc1ccc(cc1OC)/C=C/2\C(=O)N(C(=S)S2)c3cccc(c3)Br C16912497
c1cc(ccc1[C@@H]2C(=C(C(=O)N2CCCN3CCOCC3)[O-])C(=O)c4ccc(cc4)Br)Cl C19950430
CCOC(=O)c1c(nc(s1)N2[C@@H](C(=C(C2=O)[O-])C(=O)c3ccc(cc3)F)c4ccc(cc4)[N+](=O)[O-])C C09043717
c1cc(cc(c1)Br)[C@@H]2C(=C(C(=O)N2CCCN3CCOCC3)[O-])C(=O)c4ccc(cc4)Cl C19997504
CCOC(=O)c1c(nc(s1)N2[C@H](C(=C(C2=O)[O-])C(=O)c3ccc(cc3)F)c4cccc(c4)[N+](=O)[O-])C C09008341
CCOC(=O)c1c(nc(s1)N2[C@@H](C(=C(C2=O)[O-])C(=O)c3ccc(cc3)F)c4cccc(c4)[N+](=O)[O-])C C09008340
COc1ccc2c(c1)sc(n2)N3[C@H](C(=C(C3=O)[O-])C(=O)c4ccc(cc4)F)c5cccc(c5OC)OC C09271257
COc1ccc2c(c1)sc(n2)N3[C@@H](C(=C(C3=O)[O-])C(=O)c4ccc(cc4)F)c5cccc(c5OC)OC C09271256
Cc1c(sc(n1)N2[C@H](C(=C(C2=O)[O-])C(=O)c3ccc(c(c3)Cl)OC)c4ccccc4F)C(=O)OC C09271695
C[C@H]1Cc2cc(ccc2O1)C(=O)C3=C(C(=O)N([C@H]3c4ccc(c(c4)Cl)Cl)CCCn5ccnc5)[O-] C09328396
c1ccc(cc1)C(c2ccccc2)N3CCN(CC3)C(=O)c4ccccc4[N-]S(=O)(=O)c5cccs5 C24631960
Cc1ccc(cc1N2CCN(CC2)C(=O)CCCn3c(=O)c4ccc(cc4nc3[S-])C(=O)OC)Cl C32959251
Cn1c2ccccc2c(=O)c(c1[O-])C(=O)C[C@@H](c3ccc(cc3)N(C)C)Nc4ccccc4Br C03846611
Cc1ccc2c(c1)sc(n2)N3[C@H](C(=C(C3=O)[O-])C(=O)c4cccc(c4)OC)c5cccc(c5OC)OC C09464096
Cc1ccc2c(c1)sc(n2)N3[C@@H](C(=C(C3=O)[O-])C(=O)c4ccc(o4)C)c5cc(c(c(c5)OC)OC)OC C33586907
COc1cccc(c1)C(=O)C2=C(C(=O)N([C@H]2c3ccc(cc3)[N+](=O)[O-])c4nc5ccc(cc5s4)OC)[O-] C33724149
COc1cccc(c1)C(=O)C2=C(C(=O)N([C@H]2c3ccc(c(c3)OC)OC)c4nc5ccc(cc5s4)F)[O-] C33796048
COc1cccc(c1)C(=O)C2=C(C(=O)N([C@@H]2c3ccc(c(c3)OC)OC)c4nc5ccc(cc5s4)F)[O-] C33796049
Cc1ccc(c(c1)C(=O)C2=C(C(=O)N([C@H]2c3cccc(c3)Br)CCCN4CCOCC4)[O-])C C34944012
COc1cc(cc(c1O)Br)[C@H]2C(=C(C(=O)N2Cc3ccccc3)[O-])C(=O)/C=C/c4ccccc4 C35444625
COc1ccc(c(c1)OC)N2[C@@H](SCC2=O)c3ccccc3[N-]S(=O)(=O)c4cccc5c4nccc5 C35563143
Cc1ccc(cc1)[C@H]2C(=C(C(=O)N2c3nnc(s3)SCc4ccc(cc4)F)[O-])C(=O)c5ccncc5 C35569126
CCOC(=O)C1=C(N=C2N([C@H]1c3ccccc3)C(=CS2)/C=C(/N4CCN(CC4)C(=O)C)\[O-])C(F)(F)F C36050060
CC1=C([C@@H](N2C(=CSC2=N1)/C=C(/N3CCN(CC3)C(=O)C)\[O-])c4ccccc4OC)C(=O)OC(C)C C36064964
CCCn1c(c(c(c(c1=O)C#N)C)/C=C\2/C(=O)N(C(=S)S2)CCCCCC(=O)[O-])N3CCCCCC3 C33813467
CCOC(=O)c1c(nc(s1)N2[C@@H](C(=C(C2=O)[O-])C(=O)c3c(nc4n3cccc4)C)c5ccc(cc5)C)C C33813827
CCOC(=O)c1c(nc(s1)N2[C@@H](C(=C(C2=O)[O-])C(=O)c3ccc4c(c3)C[C@H](O4)C)c5ccc(cc5)F)C C38255819
Cc1ccc(cc1)CSc2nnc(s2)N3[C@@H](C(=C(C3=O)[O-])C(=O)c4ccc(cc4)F)c5cccnc5 C39835215
Cc1ccc(cc1)C(=O)C2=C(C(=O)N([C@@H]2c3ccncc3)c4nnc(s4)SCc5ccc(cc5)F)[O-] C39835321
c1cc(sc1)C(=O)C2=C(C(=O)N([C@H]2c3ccncc3)c4nnc(s4)SCc5ccc(cc5)F)[O-] C39835332
COc1ccc2cc(ccc2c1)C(=O)C3=C(C(=O)N([C@H]3c4ccc(cc4)C(=O)OC)Cc5cccnc5)[O-] C39847778
C[C@@H]1Cc2cc(ccc2O1)c3c(cn(n3)c4ccccc4)/C=C(\C#N)/C(=N/c5nnc(s5)CC(C)C)/[O-] C39997979
CCSc1nnc(s1)N2[C@@H](C(=C(C2=O)[O-])C(=O)c3ccc(c(c3)C)OC)c4cccc(c4)[N+](=O)[O-] C40000106
CCSc1nnc(s1)N2[C@@H](C(=C(C2=O)[O-])C(=O)c3ccc4c(c3)C[C@H](O4)C)c5ccc(cc5)N(C)C C40000390
Cc1ccc(o1)C(=O)C2=C(C(=O)N([C@H]2c3cccnc3)c4nnc(s4)SC/C=C/c5ccccc5)[O-] C40000565
CCO/C(=C\1/[C@@H](C(=C(N=C1CS(=O)(=O)c2ccccc2F)C)C#N)c3ccccc3C(F)(F)F)/[O-] C40447661
Cc1ccc(c(c1)Br)c2ccc(o2)/C=C\3/C(=O)N(C(=S)S3)[C@H](CCSC)C(=O)[O-] C40567497
CCO/C(=C\1/[C@@H](C(=C(N=C1C[S@@](=O)c2ccc(cc2)Cl)C)C#N)c3ccccc3C(F)(F)F)/[O-] C40685287
CCO/C(=C\1/[C@H](C(=C(N=C1C[S@@](=O)c2ccc(cc2)Cl)C)C#N)c3ccccc3C(F)(F)F)/[O-] C40685289
CCc1cccc(c1N2C(=O)[C@H]3[C@@H](N[C@@]([C@@H]3C2=O)(Cc4ccccc4)C(=O)[O-])c5ccc(s5)Cl)CC C33914949
CCc1cccc(c1N2C(=O)[C@H]3[C@H](N[C@@]([C@@H]3C2=O)(Cc4ccccc4)C(=O)[O-])c5ccc(s5)Cl)CC C33914952
c1ccc(c(c1)Cn2c3c(c(nc(n3)[C@H]4CCCN(C4)S(=O)(=O)c5ccc(cc5)OC(F)(F)F)[O-])nn2)Cl C06173104
CCOC(=O)COc1ccccc1[C@@H]2c3c(nc(s3)[O-])S[C@H]4[C@@H]2C(=O)N(C4=O)c5ccc(cc5)F C47147754
Cc1ccccc1CC(=O)N2CCN(CC2)c3ccc(cc3)[N-]S(=O)(=O)C[C@@]45CC[C@@H](C4(C)C)CC5=O C00740774
CCOC(=O)C1=C(N=c2n(c(=O)/c(=C/c3cc(ccc3[O-])[N+](=O)[O-])/s2)[C@@H]1c4ccc(cc4)N(C)C)C C59418524
CCOC(=O)C1=C(N=c2n(c(=O)/c(=C/c3cc(ccc3[O-])[N+](=O)[O-])/s2)[C@H]1c4ccc(cc4)N(C)C)C C59418525
CC\1=NN(C(=O)/C1=C\c2ccc(c(c2)[N+](=O)[O-])OCc3c(cccc3Cl)F)c4cccc(c4)C(=O)[O-] C59639406
COc1cc(cc(c1OC)OC)[C@@H]2[C@H]3C(=NC(=NC3=O)SCc4ccccc4F)N=C5C2=C(CCC5)[O-] C39731248
CCn1c2cc(c(cc2n(c1=O)CC)Sc3ccccc3)[N-]S(=O)(=O)c4cccc5c4nsn5 C45941057
c1ccc(c(c1)/N=C\2/N(C(=O)C[C@H](S2)C(=O)Nc3ccc(cc3)C(=O)[O-])CCc4ccc(cc4)F)F C09234187
c1ccc(c(c1)/N=C\2/N(C(=O)C[C@@H](S2)C(=O)Nc3ccc(cc3)C(=O)[O-])CCc4ccc(cc4)F)F C12375320
COc1ccc(cc1OC)[C@H]2CC3=C([C@@H](c4c(cc(cc4OC)OC)N3)c5ccc(cc5)C(=O)[O-])C(=O)C2 C18198631
c1cc(cc(c1)[N+](=O)[O-])[C@@H]2C(=C(C(=O)N2c3cccc(c3)C(F)(F)F)[O-])C(=O)c4ccc(cc4)[N+](=O)[O-] C09357341
COc1ccc(cc1)C(=O)C2=C(C(=O)N([C@@H]2c3ccc(cc3)[N+](=O)[O-])c4nc5ccc(cc5s4)OC)[O-] C08973330
c1cc(cc(c1)N2[C@H](C(=C(C2=O)[O-])C(=O)c3ccc(cc3)[N+](=O)[O-])c4ccc(cc4)[N+](=O)[O-])C(F)(F)F C09460942
CCOC(=O)c1c(nc(s1)N2[C@@H](C(=C(C2=O)[O-])C(=O)c3ccc4c(c3)C[C@@H](O4)C)c5ccccc5F)C C09357025
c1ccc2c(c1)c(nc(n2)C(=O)NCCCN(C3CCCCC3)C(=O)c4ccccc4Br)[O-] C22472081
c1ccc(cc1)C2=NN([C@@H](C2)c3ccc(cc3)F)C4=NC(=O)[C@H](S4)CC(=O)Nc5ccc(cc5)C(=O)[O-] C28066244
Cc1ccc(cc1)C2=NN([C@@H](C2)c3cccs3)C4=NC(=O)[C@H](S4)CC(=O)Nc5cccc(c5)C(=O)[O-] C28156592
Cc1ccc(cc1)[C@H]2CC(=NN2C3=NC(=O)[C@H](S3)CC(=O)Nc4ccc(cc4)C(=O)[O-])c5cccs5 C28160242
Cc1ccc(cc1)[C@H]2CC(=NN2C3=NC(=O)[C@@H](S3)CC(=O)Nc4ccc(cc4)C(=O)[O-])c5cccs5 C28160252
Cc1ccc(cc1)[C@@H]2CC(=NN2C3=NC(=O)[C@@H](S3)CC(=O)Nc4cccc(c4)C(=O)[O-])c5cccs5 C28160268
c1cc(ccc1CC(=O)N2CCN(CC2)CC/N=C/C3=C(C[C@@H](CC3=O)c4ccc(cc4)Cl)[O-])Cl C15932148
Cc1ccccc1NS(=O)(=O)c2ccc(cc2)[N-]S(=O)(=O)c3ccc(c(c3)Br)OC C32111872
Cc1ccc(cc1)CSc2nnc(s2)N3[C@@H](C(=C(C3=O)[O-])C(=O)c4ccncc4)c5ccccc5F C33366018
c1ccc2c(c1)cc(o2)C(=O)C3=C(C(=O)N([C@@H]3c4ccc(c(c4)Cl)Cl)CCCN5CCOCC5)[O-] C33766030
CCc1ccc(cc1)[C@H]2C(=C(C(=O)N2c3nc(c(s3)C(=O)OC)C)[O-])C(=O)c4ccc5c(c4)C[C@@H](O5)C C35019162
CC1CCN(CC1)c2ccc(cc2C(=O)NCc3ccccc3)[N-]S(=O)(=O)c4cccc5c4nccc5 C35246057
Cc1ccccc1Cc2c(c(n(n2)c3cccc(c3C)C)[O-])/C=C\4/C(=O)N(C(=O)N4)Cc5cccc(c5)OC C35456023
Cc1c(sc(n1)C)C(=O)C2=C(C(=O)N([C@@H]2c3cc(c(c(c3)C(C)(C)C)O)C(C)(C)C)Cc4cccnc4)[O-] C35567581
Cc1c(sc(n1)C)C(=O)C2=C(C(=O)N([C@H]2c3cc(c(c(c3)C(C)(C)C)O)C(C)(C)C)Cc4cccnc4)[O-] C35567582
CCOc1cc(cc(c1OCC)Cl)C2C3=C(CC(CC3=O)(C)C)N(C4=C2C(=O)CC(C4)(C)C)CC(=O)[O-] C35656194
CC1=C([C@@H](N2C(=CSC2=N1)/C=C(/N3CCN(CC3)C(=O)C)\[O-])c4ccccc4Cl)C(=O)OCC=C C36053047
CC1=C([C@@H](N2C(=CSC2=N1)/C=C(/N3CCN(CC3)C(=O)C)\[O-])c4ccccc4OC)C(=O)OC(C)(C)C C36061454
CCc1ccc(cc1)[C@H]2C(=C(C(=O)N2c3nc(c(s3)C(=O)OC)C)[O-])C(=O)c4ccc5c(c4)C[C@H](O5)C C38255770
CCOC(=O)c1c(nc(s1)N2[C@@H](C(=C(C2=O)[O-])C(=O)c3ccc4c(c3)C[C@H](O4)C)c5ccc(cc5)C)C C38255813
CC[C@@H](C(=O)Nc1ccc(cc1)S(=O)(=O)/N=C(/C)\[O-])Sc2c(ccc(n2)c3ccc(cc3)C)C#N C39426890
CC[C@H](C(=O)Nc1ccc(cc1)S(=O)(=O)/N=C(/C)\[O-])Sc2c(ccc(n2)c3ccc(cc3)C)C#N C39426892
Cc1ccc(o1)C(=O)C2=C(C(=O)N([C@@H]2c3ccco3)c4nnc(s4)SCc5ccccc5Cl)[O-] C39835257
Cc1ccc(cc1)C(=O)C2=C(C(=O)N([C@@H]2c3ccncc3)c4nnc(s4)SCc5ccccc5F)[O-] C39835281
Cc1ccc(cc1)C(=O)C2=C(C(=O)N([C@H]2c3ccncc3)c4nnc(s4)SCc5ccccc5F)[O-] C39835282
Cc1ccc(cc1)C(=O)C2=C(C(=O)N([C@H]2c3ccncc3)c4nnc(s4)SCc5ccc(cc5)F)[O-] C39835322
Cc1c(sc(n1)N2[C@@H](C(=C(C2=O)[O-])C(=O)c3cc4cccc(c4o3)OC)c5ccc(cc5)C(=O)OC)C C39848609
CCCOc1c(cc(cc1Cl)C(=O)Nc2ccc(cc2)S(=O)(=O)[N-]c3cc(nc(n3)C)C)Cl C39868827
CCOc1ccc(cc1)N2[C@@H](NC(=O)C(=C2[S-])C#N)c3cn(nc3c4ccc(cc4)OC)c5ccccc5 C39887665
CCOc1cc(ccc1O)[C@H]2C(=C(C(=O)N2c3nnc(s3)SCC)[O-])C(=O)c4ccc(cc4)Cl C39999863
CCSc1nnc(s1)N2[C@@H](C(=C(C2=O)[O-])C(=O)c3ccc4c(c3)C[C@@H](O4)C)c5ccc(cc5)N(C)C C40000388
CCCCN1[C@@H](C(=C(C1=O)[O-])C(=O)c2ccc3c(c2)C[C@H](O3)C)c4cc(c(c(c4)Br)O)OC C40095966
CCCCOc1ccc(cc1)[C@H]2c3c([nH]nc3C(=O)N2[C@@H]4CCS(=O)(=O)C4)c5cc(ccc5[O-])Cl C38702036
c1cc(cc(c1)F)Cn2c3ccsc3cc2C(=O)Nc4ccc(cc4)S(=O)(=O)[N-]c5nccs5 C40799142
CCOc1cc(cc(c1OCCOc2cc(ccc2C)C)Br)/C=C\3/C(=O)NC(=S)N=C3[O-] C41077950
CCOC(=O)COc1ccccc1[C@@H]2c3c(nc(s3)[O-])S[C@H]4[C@@H]2C(=O)N(C4=O)c5ccc(cc5)C C47147680
COC(=O)c1ccc(cc1)[C@@H]2C3=C(C[C@@H](CC3=O)c4ccc(cc4)F)Nc5ccccc5N2C(=O)CCC(=O)[O-] C01243789
c1ccc2c(c1)cccc2c3csc(n3)/C(=C/Nc4ccc(cc4)S(=O)(=O)[N-]c5nccs5)/C#N C06060168
CCO/C(=C/1\C(=O)/C(=C/c2ccc(c(c2)OC)OCC#N)/S\C1=N/c3ccc(cc3)Br)/[O-] C59105462
COc1cc(cc(c1OC)OC)[C@@H]2[C@@H]3C(=NC(=NC3=O)SCc4ccccc4F)N=C5C2=C(CCC5)[O-] C39731241
COc1ccc(cc1)/C=C/C(=N/C2=NN3[C@@H](C=C(N=C3N2)c4ccc(cc4)Cl)c5ccc(cc5)OC)/[O-] C09462338
COc1ccc(cc1)/C=C/C(=N/C2=NN3[C@H](C=C(N=C3N2)c4ccc(cc4)Cl)c5ccc(cc5)OC)/[O-] C09462340
Cc1ccc(cc1)S(=O)(=O)c2c([n-]c(n2)c3ccccc3)S(=O)(=O)CC(=O)Nc4ccccc4C C15838070
c1ccc(cc1)c2cc(nc(c2C#N)SCC(=O)NN=Cc3cc(ccc3[O-])[N+](=O)[O-])c4ccccc4 C01888977
CCOc1cc(cc(c1[O-])/C=c/2\c(=O)n3c(=NC(=C([C@H]3c4ccccc4)C(=O)OCC)C)s2)[N+](=O)[O-] C02148392
CCOc1cc(cc(c1[O-])/C=c/2\c(=O)n3c(=NC(=C([C@@H]3c4ccccc4)C(=O)OCC)C)s2)[N+](=O)[O-] C02148404
Cc1cc(ccc1OC)C(=O)C2=C(C(=O)N([C@H]2c3ccc(cc3)C(C)C)c4nc(c(s4)C(=O)OC)C)[O-] C09271512
CCOC(=O)c1c2c(sc1NC(=O)CSc3nc(c(nn3)Cc4ccccc4Cl)[O-])CCCC2 C27526201
CCOc1cccc(c1)C(=O)C2=C(C(=O)N([C@@H]2c3ccc(cc3)C(C)C)c4nc(c(s4)C(=O)OC)C)[O-] C33764341
CCC1=C([C@H](N2C(=CSC2=N1)/C=C(/NCCCN3CCOCC3)\[O-])c4cc(ccc4C)C)C(=O)OC C34923131
CCOC(=O)c1c(nc(s1)N2[C@H](C(=C(C2=O)[O-])C(=O)c3cc(ccc3C)C)c4ccc(cc4)C(C)C)C C34953605
CCOC(=O)C1=C(N=C2N([C@@H]1c3ccccc3)C(=CS2)/C=C(/N(C)Cc4ccccc4)\[O-])C(F)(F)F C35693054
CCOC(=O)[C@@H]1CCCN(C1)/C(=C/C2=CSC3=NC(=C([C@@H](N23)c4ccc(cc4)Cl)C(=O)OC)C)/[O-] C35694099
CCOC(=O)[C@@H]1CCCN(C1)/C(=C/C2=CSC3=NC(=C([C@@H](N23)c4ccccc4OC)C(=O)OCC)C)/[O-] C35694368
CCOC(=O)C1CCN(CC1)/C(=C/C2=CSC3=NC(=C([C@H](N23)c4cccc(c4)Cl)C(=O)OC)C)/[O-] C35697736
CC1=C([C@@H](N2C(=CSC2=N1)/C=C(/NCCOC)\[O-])c3ccc(cc3)[N+](=O)[O-])C(=O)OCc4ccccc4 C35703689
CC1=C([C@H](N2C(=CSC2=N1)/C=C(/N3CCCC3)\[O-])c4ccc(cc4)[N+](=O)[O-])C(=O)OCc5ccccc5 C35703699
Cc1cccc(c1)[C@@H]2C(=C(N=C3N2C(=CS3)/C=C(/NCCN4CCOCC4)\[O-])C)C(=O)OC(C)(C)C C35703797
CCOC(=O)C1=C(N=C2N([C@@H]1c3ccccc3OC)C(=CS2)/C=C(/NCc4ccco4)\[O-])C(F)(F)F C35705140
CCOC(=O)C1=C(N=C2N([C@H]1c3ccccc3C)C(=CS2)/C=C(/N(C)C4CCCCC4)\[O-])c5ccccc5 C36050020
CCC1=C([C@H](N2C(=CSC2=N1)/C=C(/N3CCC[C@@H](C3)C(=O)OCC)\[O-])c4ccccc4C)C(=O)OC C36052798
CC1=C([C@@H](N2C(=CSC2=N1)/C=C(/N3CCN(CC3)C(=O)C)\[O-])c4ccc(cc4)C(C)C)C(=O)OCC=C C36053251
CCC1=C([C@H](N2C(=CSC2=N1)/C=C(/N3CCC[C@H](C3)C(=O)OCC)\[O-])c4ccccc4OC)C(=O)OC C36063246
CCC1=C([C@@H](N2C(=CSC2=N1)/C=C(/N3CCC[C@H](C3)C(=O)OCC)\[O-])c4cc(ccc4C)C)C(=O)OC C36064721
Cc1ccc(c(c1)C)[C@H]2C(=C(N=C3N2C(=CS3)/C=C(/NCCN4CCOCC4)\[O-])C)C(=O)OC(C)C C36071906
CCCCNC(=O)[C@@H](c1ccc(cc1)Cl)N(c2cccc(c2)Cl)C(=O)c3cc(ccc3[O-])[N+](=O)[O-] C36484382
Cc1ccccc1[C@H](C(=O)NC(C)(C)CC(C)(C)C)N(Cc2ccco2)C(=O)c3cc(ccc3[O-])[N+](=O)[O-] C36499679
c1cc(oc1)CN([C@@H](c2ccc(cc2)Cl)C(=O)NC3CCCCC3)C(=O)c4cc(ccc4[O-])[N+](=O)[O-] C36499834
c1cc(oc1)CN([C@H](c2ccc(cc2)Cl)C(=O)NC3CCCCC3)C(=O)c4cc(ccc4[O-])[N+](=O)[O-] C36499835
CCCCCCN([C@@H](c1ccc2c(c1)OCO2)C(=O)NC3CCCCC3)C(=O)c4cc(ccc4[O-])[N+](=O)[O-] C36513950
CCCN([C@@H](C(c1ccccc1)c2ccccc2)C(=O)NC3CCCCC3)C(=O)c4cc(ccc4[O-])[N+](=O)[O-] C36570122
CC(C)(C)NC(=O)[C@H](C(c1ccccc1)c2ccccc2)N(C(=O)c3cc(ccc3[O-])[N+](=O)[O-])C(C)(C)C C36585817
c1cc(cc(c1)Cl)[N-]S(=O)(=O)c2ccc(c(c2)[N+](=O)[O-])N/N=C/c3ccc(cc3)N4CCOCC4 C12599421
CCc1ccc(cc1)NC(=O)[C@H](C)OC(=O)c2ccc(cc2)[N-]S(=O)(=O)c3ccc(c(c3)[N+](=O)[O-])C C08686853
CCc1ccc(cc1)NC(=O)[C@@H](C)OC(=O)c2ccc(cc2)[N-]S(=O)(=O)c3ccc(c(c3)[N+](=O)[O-])C C08686851
Cc1cccc(c1)NC(=O)[C@@H](C)OC(=O)c2ccccc2[N-]S(=O)(=O)c3cc(c(c(c3)[N+](=O)[O-])C)C C08684764
CC(=O)O[C@@H]1CC[C@]2([C@H](C1)C[C@H]([C@@H]3[C@@H]2C[C@H]([C@@]4([C@H]3CC[C@@H]4CCCC(=O)[O-])C)OC(=O)C)OC(=O)C)C C39370878
CCOC(=O)[C@@H]1[C@@H](SC2=C1CCCCC2)NC(=O)[C@@H](C)Sc3nnc4n3c(cc(n4)[O-])C(C)(C)C C39732322
CCOC(=O)[C@H]1[C@@H](SC2=C1CCCCC2)NC(=O)[C@@H](C)Sc3nnc4n3c(cc(n4)[O-])C(C)(C)C C39732324
CCOC(=O)[C@H]1[C@H](SC2=C1CCCCC2)NC(=O)[C@@H](C)Sc3nnc4n3c(cc(n4)[O-])C(C)(C)C C39732328
Cc1ccc(cc1)[C@H]2C(=C(C(=O)N2c3nnc(s3)SC/C=C/c4ccccc4)[O-])C(=O)c5ccco5 C40000553
Cc1ccc(o1)C(=O)C2=C(C(=O)N([C@@H]2c3ccccc3)c4nnc(s4)SC/C=C/c5ccccc5)[O-] C40000562
Cc1ccc(o1)C(=O)C2=C(C(=O)N([C@H]2c3ccccc3)c4nnc(s4)SC/C=C/c5ccccc5)[O-] C40000563
CCCCN1[C@@H](C(=C(C1=O)[O-])C(=O)c2ccc(cc2)S(=O)(=O)N3CCCCCC3)c4ccc(cc4)Cl C40112214
CCOC(=O)C1=C(N=C2N([C@H]1c3ccccc3)C(=CS2)/C=C(/N(C)C4CCCCC4)\[O-])c5ccccc5 C40400408
c1ccc(cc1)C(c2ccccc2)N3CCN(CC3)c4c(c(ncn4)Nc5ccc(cc5)C(=O)[O-])[N+](=O)[O-] C40611962
c1ccc2c(c1)-c3ccccc3C2COC(=O)N[C@H](Cc4c(nc5n4cccn5)c6ccc(cc6)F)C(=O)[O-] C44325337
c1ccc(cc1)CN2C(=O)/C(=C\c3cn(c4c3cccc4)CCCOc5ccccc5Cl)/C(=NC2=O)[O-] C59087175
CCOc1cc(cc(c1OCc2ccc(cc2)C)CC=C)/C=C/3\C(=NC(=O)N(C3=O)c4ccc(cc4)F)[O-] C59135610
CCc1ccc(cc1)/N=C\2/C(=C(/C(=C/c3cc(c(c(c3)Br)O)OCC)/S2)[O-])C(=O)OCC C59247302
CCc1ccc(cc1)/N=C\2/C(=C(/C(=C/c3cc(c(c(c3)Br)OC)OC)/S2)[O-])C(=O)OCC C59247686
CCOc1cc(c(cc1OC)/C=C\2/C(=C(/C(=N/c3ccc(cc3)C)/S2)C(=O)OCC)[O-])Br C59437110
CCOC(=O)c1c(nc(s1)NC(=O)C[C@@H]2C(=O)N=C(S2)[N-]/N=C\3/CCCCCCCCCC[C@@H]3C)C C22506405
c1cc(ccc1C(=O)CN2C(=O)/C(=C\c3ccc(o3)c4ccc(c(c4)C(=O)[O-])Cl)/SC2=O)[N+](=O)[O-] C09234522
Cc1ccc(cc1)C2=NN([C@@H](C2)c3ccccc3)C4=NC(=O)[C@H](S4)CC(=O)Nc5ccc(cc5)C(=O)[O-] C09597281
COC(=O)c1ccc(cc1)[C@H]2C3=C(C[C@H](CC3=O)c4ccccc4)Nc5ccccc5N2C(=O)CCC(=O)[O-] C09380749
COc1ccc(cc1)CN\2C(=O)[C@@H](S/C2=N\c3ccc(cc3)F)CC(=O)Nc4ccc(cc4)C(=O)[O-] C09850171
COc1ccc(cc1)/N=C\2/N(C(=O)[C@@H](S2)CC(=O)Nc3ccc(cc3)C(=O)[O-])Cc4ccc(cc4)F C09850440
CCOC(=O)c1c(nc(s1)N2[C@H](C(=C(C2=O)[O-])C(=O)c3ccc(cc3)F)c4ccc(cc4)[N+](=O)[O-])C C09043723
c1ccc(c(c1)[C@H]2C(=C(C(=O)N2c3cccc(c3)C(F)(F)F)[O-])C(=O)c4ccc(cc4)[N+](=O)[O-])[N+](=O)[O-] C09272796
c1cc(cc(c1)[N+](=O)[O-])[C@H]2C(=C(C(=O)N2c3cccc(c3)C(F)(F)F)[O-])C(=O)c4ccc(cc4)[N+](=O)[O-] C09357344
Cc1cc(c2c(c1)sc(n2)N3[C@@H](C(=C(C3=O)[O-])C(=O)c4ccco4)c5cc(c(c(c5)OC)OC)OC)C C09271658
COc1ccc2c(c1)sc(n2)N3[C@@H](C(=C(C3=O)[O-])C(=O)c4cccs4)c5cccc(c5OC)OC C09339561
c1ccc(cc1)CSc2nnc(s2)N3[C@@H](C(=C(C3=O)[O-])C(=O)c4cccs4)c5ccc(cc5)O C09358076
c1cc(ccc1C(=O)CN2C(=O)/C(=C/c3ccc(o3)c4ccc(c(c4)C(=O)[O-])Cl)/SC2=O)[N+](=O)[O-] C20457415
C[C@@H]1Cc2cc(ccc2O1)C(=O)C3=C(C(=O)N([C@@H]3c4ccc(c(c4)Cl)Cl)CCCn5ccnc5)[O-] C09328397
C[C@@H]1CN(C[C@@H](O1)C)C(=O)COc2ccc(cc2OC)/C=N/n3c(nnc3[S-])c4ccccc4Cl C14359181
CCCCC1CCC(CC1)C(=O)N2c3ccc(c4c3c(ccc4)C2=O)S(=O)(=O)N5CCC[C@@H]5C(=O)[O-] C27304646
Cc1ccc(cc1)[C@H]2CC(=NN2C3=NC(=O)[C@H](S3)CC(=O)Nc4ccc(cc4)C(=O)[O-])c5ccccc5 C28066033
Cc1ccc(cc1)C2=NN([C@H](C2)c3cccs3)C4=NC(=O)[C@H](S4)CC(=O)Nc5ccc(cc5)C(=O)[O-] C28156573
Cc1ccc(cc1)[C@@H]2CC(=NN2C3=NC(=O)[C@H](S3)CC(=O)Nc4ccc(cc4)C(=O)[O-])c5cccs5 C28160237
Cc1ccc(cc1)[C@@H]2CC(=NN2C3=NC(=O)[C@@H](S3)CC(=O)Nc4ccc(cc4)C(=O)[O-])c5cccs5 C28160247
Cc1ccc(o1)C(=O)C2=C(C(=O)N([C@@H]2c3cc(c(c(c3)Br)O)OC)CCc4ccccc4)[O-] C33533935
COc1cccc(c1)C(=O)C2=C(C(=O)N([C@@H]2c3cccc(c3)[N+](=O)[O-])c4nc5ccc(cc5s4)OC)[O-] C33724148
CCN1C(=C([C@H](NC1=S)c2cccc(c2)[N-]S(=O)(=O)c3cccc4c3nccc4)C(=O)OCC)C C35304219
COc1ccc(c(c1)OC)N2[C@H](SCC2=O)c3ccccc3[N-]S(=O)(=O)c4cccc5c4nccc5 C35563144
Cc1c(sc(n1)C)C(=O)C2=C(C(=O)N([C@@H]2c3ccc(cc3)C(C)C)c4nc(c(s4)C(=O)OC)C)[O-] C35565779
Cc1c(sc(n1)C)C(=O)C2=C(C(=O)N([C@H]2c3ccc(cc3)C(C)C)c4nc(c(s4)C(=O)OC)C)[O-] C35565780
CC1CCN(CC1)C2=C(C(=O)N(C2=O)C[C@H]3CCCO3)c4c(nn(c4[O-])c5ccc(cc5)OC)C(C)C C35621460
CCN(CC)C(=O)C1=C(N=C2N([C@@H]1c3ccccc3F)C(=CS2)/C=C(/NCCN4CCOCC4)\[O-])C C35698005
CC1=C([C@H](N2C(=CSC2=N1)/C=C(/N3CCN(CC3)C(=O)C)\[O-])c4ccc(cc4)OC)C(=O)OC(C)C C36050537
CC1=C([C@H](N2C(=CSC2=N1)/C=C(/N3CCN(CC3)C(=O)C)\[O-])c4ccccc4OC)C(=O)OC(C)C C36064965
CCc1ccccc1NC(=O)CSC2=C([C@@H]([C@H](C(=N2)[O-])C(=O)OCC)c3ccccc3OCC)C#N C02309895
Cc1c(c(=O)n(c(c1C(=O)/C=C/c2cn(nc2c3ccc(cc3)F)c4ccccc4)[O-])C[C@H]5CCCO5)C#N C38618638
Cc1ccc(o1)C(=O)C2=C(C(=O)N([C@H]2c3ccco3)c4nnc(s4)SCc5ccccc5Cl)[O-] C39835258
Cc1c(sc(n1)N2[C@H](C(=C(C2=O)[O-])C(=O)c3cc4cccc(c4o3)OC)c5cccc(c5OC)OC)C C39848624
CCSc1nnc(s1)N2[C@@H](C(=C(C2=O)[O-])C(=O)c3cc4ccccc4o3)c5cccc(c5)[N+](=O)[O-] C40000426
CCSc1nnc(s1)N2[C@@H](C(=C(C2=O)[O-])C(=O)c3cc4ccccc4o3)c5ccc(cc5)[N+](=O)[O-] C40000428
CCSc1nnc(s1)N2[C@H](C(=C(C2=O)[O-])C(=O)c3cc4ccccc4o3)c5ccc(cc5)[N+](=O)[O-] C40000429
CCSc1nnc(s1)N2[C@H](C(=C(C2=O)[O-])C(=O)c3cc4cccc(c4o3)OC)c5ccccc5F C40000485
CCCSc1nnc(s1)N2[C@H](C(=C(C2=O)[O-])C(=O)c3ccc(cc3)OCC=C)c4cccc(c4)O C40003208
CCOC(=O)c1c(nc(s1)N2[C@@H](C(=C(C2=O)[O-])C(=O)c3c(nc4n3cccc4C)C)c5ccccc5)C C40003259
CCCCN1[C@H](C(=C(C1=O)[O-])C(=O)c2ccc3c(c2)C[C@@H](O3)C)c4cc(c(c(c4)Br)O)OC C40095965
Cc1cc(cc(c1OCC(=O)Nc2ccc(cc2)S(=O)(=O)[N-]c3c(c(no3)C)C)C)Br C40865414
CCc1cccc(c1N2C(=O)[C@H]3[C@@H](N[C@@]([C@@H]3C2=O)(Cc4ccccc4)C(=O)[O-])c5cc6ccccc6o5)CC C33914913
c1ccc2c(c1)-c3ccccc3C2COC(=O)N[C@@H](CC(=O)[O-])c4cc5c(cc4Br)OCO5 C44197667
c1ccc2c(c1)-c3ccccc3C2COC(=O)N[C@H](CC(=O)[O-])c4cc5c(cc4Br)OCO5 C02530057
c1ccc(cc1)c2c(c(nnc2c3ccccc3)[O-])C(=O)OCCN4C(=O)c5ccc(cc5C4=O)[N+](=O)[O-] C08896198
CCc1ccccc1NC(=O)CSC2=NC(=C([C@H]([C@H]2C#N)c3ccccc3OCC)C(=O)OCC)[O-] C49804123
c1ccc2c(c1)c(=O)n(cn2)CCC(=O)Nc3ccc(cc3)S(=O)(=O)[N-]c4ccc(c(c4)Cl)Cl C59317183
Cc1cc(c(n1c2ccc(cc2)Oc3ccc(cc3)OC)C)/C=C\4/C(=NC(=O)N(C4=O)Cc5ccco5)[O-] C59534744
Cc1ccc(o1)[C@H]2C(=C(N=C3C2=C(CCC3)[O-])SCC(=O)Nc4cc(c(cc4OC)Cl)OC)C#N C02310202
c1ccc(cc1)c2[n-]c(c(n2)SCC(=O)NCc3ccc4c(c3)OCO4)S(=O)(=O)c5ccccc5 C12112497
c1ccc(c(c1)C(=O)[O-])N2C(=O)c3ccc(cc3C2=O)C(=O)c4ccc(cc4)Oc5ccc(cc5)C(=O)[O-] C03143059
Cc1cc(c(s1)C)C(=O)CSc2nc3cc(ccc3c(=O)n2Cc4ccccc4Cl)C(=O)[O-] C13035620
c1ccc(cc1)CCn2c(=O)c3c(csc3nc2Sc4c(cccn4)C(=O)[O-])c5cccs5 C13091354
c1ccc(cc1)/C=C/C(=O)C2=C(C(=O)N([C@@H]2c3ccc(cc3)[N+](=O)[O-])c4cccc(c4)C(F)(F)F)[O-] C09380437
COc1ccc(cc1OCc2ccccc2)/C=N/n3c(nnc3[S-])c4ccccc4Br C16995679
Cc1ccc2c(c1)sc(n2)N3[C@H](C(=C(C3=O)[O-])C(=O)c4ccc(cc4)OC)c5ccc(cc5)C(=O)OC C09123726
Cc1ccc2c(c1)sc(n2)N3[C@@H](C(=C(C3=O)[O-])C(=O)c4ccc(cc4)OC)c5ccc(cc5)C(=O)OC C09046094
c1cc(c(cc1C23C[C@H]4C[C@@H](C2)CC(C4)(C3)CC(=O)[O-])[N+](=O)[O-])C56C[C@H]7C[C@@H](C5)CC(C7)(C6)CC(=O)[O-] C20435736
C=CCOc1cccc(c1)[C@H]2C(=C(C(=O)N2c3nc4ccc(cc4s3)F)[O-])C(=O)c5cccs5 C33374868
Cc1ccc(cc1)C(=O)C2=C(C(=O)N([C@H]2c3ccc(cc3)C(=O)OC)c4nc5ccc(cc5s4)OC)[O-] C33538070
Cc1ccc(cc1)C(=O)C2=C(C(=O)N([C@@H]2c3ccc(cc3)C(=O)OC)c4nc5ccc(cc5s4)OC)[O-] C33538071
CCOc1ccc(cc1)C(=O)C2=C(C(=O)N([C@@H]2c3cccc(c3)[N+](=O)[O-])c4nc5ccc(cc5s4)C)[O-] C33595072
CCOc1ccc(cc1)C(=O)C2=C(C(=O)N([C@H]2c3cccc(c3)[N+](=O)[O-])c4nc5ccc(cc5s4)C)[O-] C33595073
Cc1ccc2c(c1)sc(n2)N3[C@@H](C(=C(C3=O)[O-])C(=O)c4cccc(c4)OC)c5ccc(cc5)C(=O)OC C33727309
Cc1ccc2c(c1)sc(n2)N3[C@H](C(=C(C3=O)[O-])C(=O)c4cccc(c4)OC)c5ccc(cc5)C(=O)OC C33727310
CCOc1cccc(c1)C(=O)C2=C(C(=O)N([C@H]2c3ccc(cc3)[N+](=O)[O-])c4nc5ccc(cc5s4)C)[O-] C33727415
CCOc1cccc(c1)C(=O)C2=C(C(=O)N([C@@H]2c3ccc(cc3)[N+](=O)[O-])c4nc5ccc(cc5s4)C)[O-] C33727416
CCOC(=O)c1c(nc(s1)N2[C@H](C(=C(C2=O)[O-])C(=O)c3cc(ccc3C)C)c4cccc(c4)Cl)C C34953613
CCOc1cccc(c1)C(=O)C2=C(C(=O)N([C@H]2c3cccc(c3)[N+](=O)[O-])c4nc5ccc(cc5s4)C)[O-] C35520476
CCOc1cccc(c1)C(=O)C2=C(C(=O)N([C@@H]2c3cccc(c3)[N+](=O)[O-])c4nc5ccc(cc5s4)C)[O-] C35520478
CC1=C([C@H](N2C(=CSC2=N1)/C=C(/N(C)Cc3ccccc3)\[O-])c4ccccc4Cl)C(=O)OCC=C C35696996
CCCc1c(c(n(n1)c2ccccc2)[O-])C3=C(C(=O)N(C3=O)Cc4ccc(cc4)F)N5CCC(CC5)C C35960872
CC1=C([C@@H](N2C(=CSC2=N1)/C=C(/NCc3ccccc3)\[O-])c4ccc(cc4)F)C(=O)N(C)C(C)C C36053724
CCC1=C([C@H](N2C(=CSC2=N1)/C=C(/N3CCN(CC3)C(=O)C)\[O-])c4ccc(cc4)C(C)C)C(=O)OC C36063342
CCc1ccc(cc1)N2C(=O)/C(=C\c3cn(c4c3cccc4)CCOc5ccccc5C)/C(=O)N=C2[O-] C36542250
Cc1ccc(cc1)N2C[C@@H]([N-][C@@H]2SCc3nnc(n3c4ccc(cc4)OC)[S-])c5cccs5 C39336873
Cc1ccc(cc1)N2C[C@H]([N-][C@@H]2SCc3nnc(n3c4ccc(cc4)OC)[S-])c5cccs5 C39336874
C[C@H](c1ccccc1)N2C(=O)/C(=C\c3cn(c4c3cccc4)Cc5cccc(c5)C(=O)OC)/N=C2[S-] C39557074
CCOc1ccccc1[C@@H]2C(=C(C(=O)N2c3cc(ccc3C)C(=O)[O-])[O-])C(=O)c4ccc(s4)Cl C13215571
CCOc1ccccc1[C@H]2C(=C(C(=O)N2c3cc(ccc3C)C(=O)[O-])[O-])C(=O)c4ccc(s4)Cl C13215569
c1ccc(cc1)CSc2nnc(s2)N3[C@@H](C(=C(C3=O)[O-])C(=O)c4ccc(cc4)F)c5ccccc5 C39835155
Cc1ccc(cc1)CSc2nnc(s2)N3[C@@H](C(=C(C3=O)[O-])C(=O)c4cccs4)c5ccc(cc5)C C39835221
c1ccc(cc1)[C@@H]2C(=C(C(=O)N2c3nnc(s3)SCc4ccc(cc4)F)[O-])C(=O)c5ccccc5 C39835311
CC(C)c1ccc(cc1)[C@@H]2C(=C(C(=O)N2Cc3cccnc3)[O-])C(=O)c4ccc5cc(ccc5c4)OC C39847751
CC(C)c1ccc(cc1)C(c2c(=O)[nH]c(nc2[O-])SCC=C)c3c(=O)[nH]c(nc3[O-])SCC=C C12382950
c1ccc(c(c1)CSc2nnc(s2)/N=C(/C(=C/c3ccc(o3)c4cccc(c4)Cl)/C#N)\[O-])F C39998224
C[C@H](Cn1cc(c2c1cccc2)/C=C/3\C(=NC(=O)N(C3=O)c4ccc(cc4)Cl)[O-])COc5ccccc5 C08984807
CCOc1cc(ccc1OC(C)C)C(c2c(c3ccccc3oc2=O)[O-])c4c(c5ccccc5oc4=O)[O-] C09972775
CC[C@@H](C)c1ccc(cc1)n2c(nnc2[S-])CCCCc3nnc(n3c4ccc(cc4)[C@@H](C)CC)[S-] C05949810
c1ccc(cc1)C/N=C(\c2ccccc2)/C(=C(\c3ccccc3)/[O-])/C(=O)/C(=N/c4ccc(cc4)[N+](=O)[O-])/[O-] C17730184
CCO/C(=C/1\C(=O)/C(=C/c2ccc(o2)c3ccc(cc3C)[N+](=O)[O-])/S\C1=N/c4ccc(cc4)OC)/[O-] C59105500
CCOc1ccc(cc1)/N=C\2/NC(=O)/C(=C/c3cc(n(c3C)c4cc(cc(c4)C(=O)[O-])C(=O)[O-])C)/S2 C59248461
CCO/C(=C/1\C(=O)/C(=C/c2ccc(o2)c3ccccc3[N+](=O)[O-])/S\C1=N/c4ccc(cc4)OC)/[O-] C59364576
CCO/C(=C/1\C(=O)/C(=C/c2ccc(o2)c3ccc(cc3)[N+](=O)[O-])/S\C1=N/c4ccc(cc4)OC)/[O-] C59364642
CCO/C(=C/1\C(=O)/C(=C/c2ccc(o2)c3cccc(c3)[N+](=O)[O-])/S\C1=N/c4ccc(cc4)OC)/[O-] C59364764
CCCOC(=O)c1cc(ccc1Cl)c2ccc(o2)/C=C\3/C(=NC(=O)N(C3=O)c4cccc(c4)Cl)[O-] C59861645
CC(C)c1cc(c(c(c1)C(C)C)S(=O)(=O)[N-]c2nc3ccc(cc3s2)S(=O)(=O)C)C(C)C C33370539
CN(c1ccccc1)c2ccc(cc2[N+](=O)[O-])/C=C(/c3nc4cc(c(cc4c(n3)[O-])OC)OC)\Cl C13097306
C[C@H](Cn1cc(c2c1cccc2)/C=C/3\C(=O)N=C(N(C3=O)c4ccc(cc4)Cl)[O-])COc5ccccc5 C08984807
CC(C)C/C(=N\C[C@@H](C(=O)[O-])NC(=O)OCC1c2ccccc2-c3c1cccc3)/C4=C(CC(CC4=O)(C)C)[O-] C66349158
CCn1c2ccc(cc2nc1CSc3nc4ccccc4c(=O)n3c5ccc(c(c5)OC)OC)C(=O)[O-] C02660013
CC1=NC2=C([C@H](C1C(=O)OC(C)C)c3cc(c(c(c3)OC)[O-])[N+](=O)[O-])C(=O)C[C@H](C2)c4ccccc4OC C12402824
C[C@H]1Cc2cc(ccc2O1)C(=O)C3=C(C(=O)N([C@@H]3c4ccc(cc4)C(C)(C)C)CCCN5CCOCC5)[O-] C19938485
c1ccc(cc1)S(=O)(=O)N(CC(=O)N/N=C/c2ccccc2C(=O)[O-])c3ccc(c(c3)Cl)Cl C20059583
CC(C)c1ccc(cc1)[C@H]2C(=C(C(=O)N2CCCN3CCOCC3)[O-])C(=O)c4ccc(cc4)OCC=C C20228713
CC(C)c1ccc(cc1)[C@@H]2C(=C(C(=O)N2CCCN3CCOCC3)[O-])C(=O)c4ccc(cc4)OCC=C C20228716
Cc1cc(nc(n1)[N-]S(=O)(=O)c2ccc(cc2)NC(=O)c3ccccc3SCc4ccccc4)C C22531772
Cc1ccc(cc1S(=O)(=O)[N-]c2ccccc2C(=O)O[C@H](C)C(=O)N3CCc4c3cccc4)[N+](=O)[O-] C25423031
Cc1ccc(cc1S(=O)(=O)[N-]c2ccccc2C(=O)O[C@@H](C)C(=O)N3CCc4c3cccc4)[N+](=O)[O-] C25423037
CCOC(=O)c1c2c(sc1NC(=O)CSc3nc(c(nn3)Cc4ccccc4Cl)[O-])CCC2 C16777229
CCCCn1c(=O)c2ccc(nc2n1Cc3ccc(cc3)c4ccccc4c5n[n-]nn5)N6CCOCC6 C29050969
CC(C)(C)c1ccc(cc1)[C@@H]2C(=C(C(=O)N2CCCn3ccnc3)[O-])C(=O)c4cc5cccc(c5o4)OC C33522404
COc1cc(ccc1OCc2ccccc2)[C@@H]3C(=C(C(=O)N3CCc4ccccc4)[O-])C(=O)c5ccco5 C33533450
Cc1ccc(cc1F)C(=O)C2=C(C(=O)N([C@H]2c3ccccc3F)c4nc(c(s4)C(=O)OCC=C)C)[O-] C16730398
CCOC(=O)c1c(nc(s1)N2[C@H](C(=C(C2=O)[O-])C(=O)c3cc(ccc3C)C)c4ccc(cc4)N(C)C)C C34953609
CC1=C([C@H](NC(=S)N1C)c2ccc(cc2)[N-]S(=O)(=O)c3cccc4c3nccc4)C(=O)OCC(C)C C35304137
CCOC(=O)C1=C(N=C2N([C@@H]1c3cccc(c3)Cl)C(=CS2)/C=C(/NCCN4CCOCC4)\[O-])C C35694254
CCOC(=O)C1=C(N=C2N([C@H]1c3cccc(c3)Cl)C(=CS2)/C=C(/NCCN4CCOCC4)\[O-])C C35694256
CCOC(=O)C1=C(N=C2N([C@@H]1c3ccc(cc3C)C)C(=CS2)/C=C(/NCc4ccc5c(c4)OCO5)\[O-])C C36050420
CC1=C([C@@H](N2C(=CSC2=N1)/C=C(/NC[C@H]3CCCO3)\[O-])c4ccc(cc4)Cl)C(=O)OCCOC C36052681
CCC1=C([C@@H](N2C(=CSC2=N1)/C=C(/NCCN3CCOCC3)\[O-])c4ccc(cc4)Cl)C(=O)OC C36052885
CCC1=C([C@H](N2C(=CSC2=N1)/C=C(/NCCN3CCOCC3)\[O-])c4ccccc4Cl)C(=O)OC C36058385
Cc1ccc(c(c1)C)[C@@H]2C(=C(N=C3N2C(=CS3)/C=C(/NCc4ccccn4)\[O-])C)C(=O)OCCOC C36061186
Cc1ccc(c(c1)C)[C@H]2C(=C(N=C3N2C(=CS3)/C=C(/NCc4ccccn4)\[O-])C)C(=O)OCCOC C36061187
CCOC(=O)[C@@H]1[C@@H](C(=C(N=C1[O-])SCC(=O)Nc2cccc(c2C)Cl)C#N)c3ccccc3Cl C02310662
CCOC(=O)[C@H]1[C@@H](C(=C(N=C1[O-])SCC(=O)Nc2cccc(c2C)Cl)C#N)c3ccccc3Cl C02310661
CCCCCn1c(c(c(c(c1=O)C#N)C)C(=O)CCCN2C(=O)/C(=C/c3ccc(cc3)C)/SC2=S)[O-] C38616853
CCOC(=O)[C@@H]1[C@@H](SC2=C1CCCCC2)NC(=O)[C@@H](C)Sc3nnc4n3c(cc(n4)[O-])C(C)C C39732276
CCOC(=O)[C@H]1[C@@H](SC2=C1CCCCC2)NC(=O)[C@@H](C)Sc3nnc4n3c(cc(n4)[O-])C(C)C C39732278
CCOC(=O)[C@@H]1[C@H](SC2=C1CCCCC2)NC(=O)[C@@H](C)Sc3nnc4n3c(cc(n4)[O-])C(C)C C39732280
CCOC(=O)[C@@H]1[C@H](SC2=C1CCCC2)NC(=O)[C@@H](C)Sc3nnc4n3c(cc(n4)[O-])C(C)(C)C C39732309
CCOC(=O)[C@H]1[C@H](SC2=C1CCCC2)NC(=O)[C@@H](C)Sc3nnc4n3c(cc(n4)[O-])C(C)(C)C C39732311
CCSc1nnc(s1)N2[C@@H](C(=C(C2=O)[O-])C(=O)c3ccc(cc3)Cl)c4ccc(cc4)C(=O)OC C39999878
c1ccc(cc1)/C=C/CSc2nnc(s2)N3[C@@H](C(=C(C3=O)[O-])C(=O)c4ccco4)c5cccc(c5)O C40000558
Cc1ccc(cc1)COc2cccc(c2)C(=O)C3=C(C(=O)N([C@@H]3c4cccc(c4)Br)CCO)[O-] C40109082
Cc1ccc(cc1)COc2cccc(c2)C(=O)C3=C(C(=O)N([C@H]3c4cccc(c4)Br)CCO)[O-] C40109083
CCCCN1[C@@H](C(=C(C1=O)[O-])C(=O)c2ccc(cc2)S(=O)(=O)N3CCCCC3)c4ccccc4Cl C40111277
CCCCN1[C@@H](C(=C(C1=O)[O-])C(=O)c2ccc(cc2)S(=O)(=O)N3CCCC3)c4cccc5c4cccc5 C40112027
CCCCN1[C@H](C(=C(C1=O)[O-])C(=O)c2ccc(cc2)S(=O)(=O)N3CCCCCC3)c4ccc(cc4)F C40112227
CCOc1ccc(cc1OC)[C@@H]2c3c([nH]nc3C(=O)N2Cc4ccc(cc4)OC)c5cc(ccc5[O-])Cl C39899091
COc1cccc(c1)[C@@H]2c3c([nH]nc3C(=O)N2CCc4ccc(c(c4)OC)OC)c5cc(ccc5[O-])Cl C39899183
Cc1c\2c(oc1C(=O)NCCc3ccccc3)CCC/C2=N\N=C(\C(C(C(F)(F)F)(F)F)(F)F)/[O-] C40823249
Cc1c\2c(oc1C(=O)NCCc3cccs3)CCC/C2=N\N=C(\C(C(C(F)(F)F)(F)F)(F)F)/[O-] C40823327
COc1ccc(cc1OC)[C@H]2C(=C(C(=O)N2CCc3c[nH]c4c3cccc4)[O-])C(=O)c5ccc(cc5)Br C01413424
COc1ccc(cc1OC)[C@@H]2C(=C(C(=O)N2CCc3c[nH]c4c3cccc4)[O-])C(=O)c5ccc(cc5)Br C01413425
c1ccc(cc1)CCN/C(=N\c2ccc(cc2)Cl)/S[C@H]3CC(=O)N(C3=O)c4ccc(cc4)C(=O)[O-] C58870842
COc1ccc(cc1)/N=C\2/N(C(=O)C[C@@H](S2)C(=O)Nc3ccc(cc3)C(=O)[O-])CCc4ccccc4F C59108919
COc1ccc(cc1)/N=C\2/N(C(=O)C[C@H](S2)C(=O)Nc3ccc(cc3)C(=O)[O-])CCc4ccccc4F C59108920
CCOc1cc(ccc1OCc2ccc(cc2)[N+](=O)[O-])/C=C\3/C(=NC(=O)N(C3=O)c4ccc(c(c4)C)C)[O-] C59336698
Cc1ccc(cc1)S(=O)(=O)c2c(nc([n-]2)c3ccccc3)SCC(=O)NCc4ccc5c(c4)OCO5 C12252923
c1ccc(cc1)c2c(cn(n2)c3ccccc3)[C@H]4C=C(NN4C(=O)CCCC(=O)[O-])c5ccc(cc5)Br C01786562
Cc1c(sc(n1)N2[C@@H](C(=C(C2=O)[O-])C(=O)/C=C/c3ccccc3)c4ccc(cc4)Cl)C(=O)OCC=C C35420652
CCN\1C(=O)/C(=C/c2cc(c(cc2OCC)OCC)Br)/S/C1=N\c3cccc(c3)C(=O)[O-] C35657253
CCN(CC)C(=O)C1=C(N=C2N([C@@H]1c3ccccc3)C(=CS2)/C=C(/N4CCC[C@@H](C4)C(=O)OCC)\[O-])C C35693306
CCOC(=O)C1CCN(CC1)/C(=C/C2=CSC3=NC(=C([C@H](N23)c4ccccc4OC)C(=O)OCC)C)/[O-] C35694362
CC[C@H](C)N/C(=C/C1=CSC2=NC(=C([C@@H](N12)c3cccc(c3)[N+](=O)[O-])C(=O)OCC)c4ccccc4)/[O-] C35705031
CCOC(=O)C1=C(N=C2N([C@H]1c3cccc(c3)F)C(=CS2)/C=C(/NC[C@H]4CCCO4)\[O-])c5ccccc5 C35705103
CCOC(=O)C1=C(N=C2N([C@H]1c3ccccc3OC)C(=CS2)/C=C(/NCc4ccco4)\[O-])C(F)(F)F C35705141
CCOC(=O)C1=C(N=C2N([C@@H]1c3ccccc3C)C(=CS2)/C=C(/N(C)C4CCCCC4)\[O-])c5ccccc5 C36050019
CCN(C)/C(=C/C1=CSC2=NC(=C([C@@H](N12)c3cccc(c3)Oc4ccccc4)C(=O)OCCOC)C)/[O-] C36050125
CCOC(=O)[C@H]1CCCN(C1)/C(=C/C2=CSC3=NC(=C([C@@H](N23)c4cccc(c4)OC)C(=O)OCC)C)/[O-] C36050387
CCOC(=O)C1=C(N=C2N([C@@H]1c3cc(cc(c3)OC)OC)C(=CS2)/C=C(/N(C)Cc4ccccc4)\[O-])C C36050974
CC1=C([C@H](N2C(=CSC2=N1)/C=C(/N3CCN(CC3)C(=O)C)\[O-])c4ccc(cc4)C(C)C)C(=O)OCC=C C36053252
CC1=C([C@H](N2C(=CSC2=N1)/C=C(/N(C)Cc3ccccc3)\[O-])c4ccccc4OC)C(=O)OC(C)(C)C C36061457
CCC1=C([C@H](N2C(=CSC2=N1)/C=C(/N3CCOCC3)\[O-])c4cccc(c4)Oc5ccccc5)C(=O)OC C36064439
CCC1=C([C@H](N2C(=CSC2=N1)/C=C(/N3CCC[C@@H](C3)C(=O)OCC)\[O-])c4cc(ccc4C)C)C(=O)OC C36064720
CCC1=C([C@@H](N2C(=CSC2=N1)/C=C(/N3CCC[C@H](C3)C(=O)OCC)\[O-])c4ccc(cc4C)C)C(=O)OC C36064761
CC1=C([C@@H](N2C(=CSC2=N1)/C=C(/NC[C@H]3CCCO3)\[O-])c4cccc(c4OC)OC)C(=O)OC(C)(C)C C36064787
CC(C)c1ccc(cc1)[C@@H]2C(=C(N=C3N2C(=CS3)/C=C(/N4CCCC4)\[O-])C(F)(F)F)C(=O)OC(C)C C36065068
CC1=C([C@H](N2C(=CSC2=N1)/C=C(/NC[C@H]3CCCO3)\[O-])c4cccc(c4)Oc5ccccc5)C(=O)OC C36065079
CC(C)(C)NC(=O)[C@@H](c1c(cccc1Cl)Cl)N(Cc2ccco2)C(=O)c3cc(ccc3[O-])[N+](=O)[O-] C36499766
CC(C)(C)NC(=O)[C@H](c1c(cccc1Cl)Cl)N(Cc2ccco2)C(=O)c3cc(ccc3[O-])[N+](=O)[O-] C36499767
CC(C)(C)CC(C)(C)NC(=O)[C@@H](C(c1ccccc1)c2ccccc2)N(C)C(=O)c3cc(ccc3[O-])[N+](=O)[O-] C36530100
CCC/C=C/[C@@H](C(=O)NC(C)(C)CC(C)(C)C)N(c1ccccc1Cl)C(=O)c2cc(ccc2[O-])[N+](=O)[O-] C36544654
CCCN([C@H](c1ccc(c(c1)OC)OC)C(=O)NC(C)(C)CC(C)(C)C)C(=O)c2cc(ccc2[O-])[N+](=O)[O-] C36570239
CCCCNC(=O)[C@H](c1cc2ccccc2c3c1cccc3)N(C(=O)c4cc(ccc4[O-])[N+](=O)[O-])C(C)(C)C C36585823
CC(C)(C)CC(C)(C)NC(=O)[C@@H](c1ccc(c(c1)OC)O)N(C(=O)c2cc(ccc2[O-])[N+](=O)[O-])C(C)(C)C C36586012
Cc1ccc(c(c1)C)[C@@H](C(=O)NC2CCCCC2)N(Cc3ccc(o3)C)C(=O)c4cc(ccc4[O-])[N+](=O)[O-] C36596603
Cc1ccc(c(c1)C)[C@H](C(=O)NC2CCCCC2)N(Cc3ccc(o3)C)C(=O)c4cc(ccc4[O-])[N+](=O)[O-] C36596605
Cc1ccc(o1)CN([C@H](c2ccc(cc2)Cl)C(=O)NC3CCCCC3)C(=O)c4cc(ccc4[O-])[N+](=O)[O-] C36596743
CCCCCCn1c(c(c(c(c1=O)C#N)C)C(=O)/C=C/c2cn(nc2c3ccc(cc3)F)c4ccccc4)[O-] C38627067
CC(=O)O[C@@H]1CC[C@]2([C@@H](C1)C[C@H]([C@@H]3[C@@H]2C[C@H]([C@@]4([C@H]3CC[C@@H]4CCCC(=O)[O-])C)OC(=O)C)OC(=O)C)C C39370876
CC(C)(C)c1cc(cc(c1O)C(C)(C)C)/C=C(\C#N)/C(=N/c2nnc(s2)SCc3ccc(cc3)F)/[O-] C39997716
CCCCN1[C@@H](C(=C(C1=O)[O-])C(=O)c2ccc(cc2)S(=O)(=O)N3CCCCCC3)c4ccccc4Cl C40112275
CCCCN1[C@H](C(=C(C1=O)[O-])C(=O)c2ccc(cc2)S(=O)(=O)N3CCCCCC3)c4ccccc4Cl C40112277
COc1cc(ccc1OCC=C)[C@@H]2c3c([nH]nc3C(=O)N2Cc4ccc(cc4)F)c5cc(ccc5[O-])Cl C39899075
COc1cc(ccc1OCC=C)[C@H]2c3c([nH]nc3C(=O)N2Cc4ccc(cc4)F)c5cc(ccc5[O-])Cl C39899076
CCCC1=C([C@@H](n2c(=O)/c(=C\c3cccc(c3[O-])[N+](=O)[O-])/sc2=N1)c4ccccc4OC)C(=O)OCC C43769658
c1ccc(cc1)COC(=O)N2CCC[C@@H](C2)C[C@@H](C(=O)[O-])NC(=O)OCC3c4ccccc4-c5c3cccc5 C44326573
Cc1ccc(cc1)C(c2ccc(cc2)C)(C(=O)NN(c3ccccc3)C(=O)C(=O)/C=C(/c4ccccc4)\[O-])O C17145443
COC(=O)c1ccc(cc1)[C@@H]2C(=C(C(=O)N2CCc3c[nH]c4c3cccc4)[O-])C(=O)c5ccc(cc5)Br C01413429
c1ccc(cc1)c2c(cn(n2)c3ccccc3)[C@@H]4C=C(NN4C(=O)CCCC(=O)[O-])c5ccc(cc5)Br C01786564
C=CCc1ccccc1OCCn2cc(c3c2cccc3)/C=C\4/C(=NC(=O)N(C4=O)c5ccc(cc5)Cl)[O-] C02303817
c1ccc(cc1)COC(=O)N2CCCC[C@H]2[C@H](CNC(=O)OCC3c4ccccc4-c5c3cccc5)C(=O)[O-] C55168465
CCOC(=O)c1c(nc(s1)NC(=O)C[C@@H]2C(=O)N=C(S2)[N-]N=C3CCCCCCCCCCC3)C C22505858
Cc1ccc(c(c1)OCCn2cccc2/C=C/3\C(=NC(=O)N(C3=O)c4ccc(c(c4)Cl)OC)[O-])C(C)C C02593715
CC\1(c2ccccc2N(/C1=C\C=N\Nc3ccc(cc3S(=O)(=O)[N-]c4ccccc4OC)[N+](=O)[O-])C)C C12659006
CCOC(=O)c1c2c(sc1NC(=O)CSc3nc4c(cnn4c5ccccc5)c(n3)[O-])CCCCC2 C02717797
CCOC(=O)c1c2c(sc1NC(=O)CSc3nc4c(cnn4c5ccc(c(c5)C)C)c(n3)[O-])CCC2 C02718453
Cc1cc(no1)[N-]S(=O)(=O)c2ccc(cc2)NC(=O)[C@H](C)Oc3ccc(cc3)C(C)(C)c4ccccc4 C64983324
CC(=CCC[C@@]1(C=Cc2c(c3c(c(c2O1)CC=C(C)C)O[C@@]45[C@@H](CCC=C4C3=O)C(O[C@@]5(C/C=C(\C)/C(=O)[O-])C(=O)[O-])(C)C)O)C)C C03978479
CC(=CCC[C@]1(C=Cc2c(c3c(c(c2O1)CC=C(C)C)O[C@@]45[C@@H](CCC=C4C3=O)C(O[C@@]5(C/C=C(\C)/C(=O)[O-])C(=O)[O-])(C)C)O)C)C C03978480
CC(=CCC[C@@]1(C=Cc2c(c3c(c(c2O1)CC=C(C)C)O[C@]45[C@@H](CCC=C4C3=O)C(O[C@@]5(C/C=C(\C)/C(=O)[O-])C(=O)[O-])(C)C)O)C)C C03978481
CC(=CCC[C@]1(C=Cc2c(c3c(c(c2O1)CC=C(C)C)O[C@]45[C@@H](CCC=C4C3=O)C(O[C@@]5(C/C=C(\C)/C(=O)[O-])C(=O)[O-])(C)C)O)C)C C03978482
Cc1c2cc3nc(cc4c(c(c([nH]4)cc5nc(cc(c1CCC(=O)[O-])[nH]2)C(=C5C)CCC(=O)[O-])C=C)C)C(=C3C)C=C C04208846
Cc1c2cc3nc(cc4c(c(c(n4C)cc5nc(cc(c1CCC(=O)[O-])[nH]2)C(=C5C)CCC(=O)[O-])C=C)C)C(=C3C)C=C C04208857
CCc1c(c2cc3nc(cc4c(c(c([nH]4)cc5nc(cc1n2C)C(=C5CCC(=O)[O-])C)CCC(=O)[O-])C)C(=C3CC)C)C C04208858
CCc1c(c2cc3nc(cc4c(c(c([nH]4)cc5nc(cc1[nH]2)C(=C5CC)C)C)CCC(=O)[O-])C(=C3C)CCC(=O)[O-])C C04691947
c1cc(ccc1C(=O)[O-])NS(=O)(=O)c2ccc-3c(c2)Cc4c3ccc(c4)S(=O)(=O)Nc5ccc(cc5)C(=O)[O-] C01901021
c1cc(ccc1/C=N/c2ccc(cc2)S(=O)(=O)c3ccc(cc3)/N=C/c4ccc(cc4)C(=O)[O-])C(=O)[O-] C06172040
CC1=C([C@H](C(=C(N1Cc2ccccc2Cl)C(=O)[O-])C(=O)[O-])c3ccccc3Cl)C(=O)OC(C)C C13553495
CC1=C([C@@H](C(=C(N1Cc2ccccc2Cl)C(=O)[O-])C(=O)[O-])c3ccccc3Cl)C(=O)OC(C)C C13553496
c1ccc(cc1)N(c2ccc(cc2)N(c3ccccc3)c4ccc(s4)C(=O)[O-])c5ccc(s5)C(=O)[O-] C16487824
c1ccc(cc1)/C=C/C=C(/c2csc(n2)c3nc(cs3)/C(=C/C=C/c4ccccc4)/C(=O)[O-])\C(=O)[O-] C16957806
c1ccc(cc1)/C=C/C=C(\c2csc(n2)c3nc(cs3)/C(=C\C=C/c4ccccc4)/C(=O)[O-])/C(=O)[O-] C17211889
Cc1ccc(cc1)[C@@H]2C(=C(C(=O)N2c3nc(c(s3)C(=O)OCC=C)C)[O-])C(=O)c4ccc(c(c4)C)OC C09185673
Cc1ccc(cc1)[C@H]2C(=C(C(=O)N2c3nc(c(s3)C(=O)OCC=C)C)[O-])C(=O)c4ccc(c(c4)C)OC C09185674
C/C(=N\CCCC[C@@H](C(=O)[O-])NC(=O)OCC1c2ccccc2-c3c1cccc3)/C4=C(CC(CC4=O)(C)C)[O-] C20477839
c1cc(ccc1[N+](=O)[O-])S(=O)(=O)[N-]P(=O)(Oc2ccc(cc2)Cl)Oc3ccc(cc3)Cl C13301163
CCOc1ccc2c(c1)sc(n2)N3[C@H](C(=C(C3=O)[O-])C(=O)c4ccco4)c5cccc(c5)OCC=C C33516610
CCOc1ccc2c(c1)sc(n2)N3[C@@H](C(=C(C3=O)[O-])C(=O)c4ccco4)c5cccc(c5)OCC=C C33516611
CCOc1cccc(c1)C(=O)C2=C(C(=O)N([C@H]2c3cccc(c3)O)c4nc5ccc(cc5s4)OCC)[O-] C33804065
CCOc1cccc(c1)C(=O)C2=C(C(=O)N([C@@H]2c3cccc(c3)O)c4nc5ccc(cc5s4)OCC)[O-] C33804066
Cc1c(c(c(c2c1O[C@](CC2)(C)CCC[C@@H](C)CCC[C@@H](C)CCCC(C)C)C)OP(=O)([O-])[O-])C C05273913
Cc1ccc(c(c1)C(=O)C2=C(C(=O)N([C@@H]2c3ccc(cc3)OC)c4nc(c(s4)C(=O)OCC=C)C)[O-])C C34953800
CCN(CC)C(=O)C1=C(N=C2N([C@@H]1c3ccc(cc3)Cl)C(=CS2)/C=C(/NC[C@H]4CCCO4)\[O-])C C35698226
CCN(CC)C(=O)C1=C(N=C2N([C@@H]1c3cccc(c3)Cl)C(=CS2)/C=C(/NC[C@@H]4CCCO4)\[O-])C C35698301
CCN(CC)C(=O)C1=C(N=C2N([C@@H]1c3cccc(c3)Cl)C(=CS2)/C=C(/NC[C@H]4CCCO4)\[O-])C C35698305
CCN(CC)C(=O)C1=C(N=C2N([C@@H]1c3ccccc3Cl)C(=CS2)/C=C(/NC[C@@H]4CCCO4)\[O-])C C36050284
CCN(CC)C(=O)C1=C(N=C2N([C@H]1c3ccccc3Cl)C(=CS2)/C=C(/NC[C@@H]4CCCO4)\[O-])C C36050285
c1c(ccc(c1)C(=O)[O-])/C=N/c2ccc(cc2)S(=O)(=O)c3ccc(cc3)/N=C/c4ccc(cc4)C(=O)[O-] C39719881
CC(C)c1ccc(cc1)[C@H]2C(=C(C(=O)N2CCN3CCOCC3)[O-])C(=O)c4ccc5cc(ccc5c4)OC C39847402
Cc1c(c(=O)n(c(c1/N=N/c2ccc(c(c2)C(F)(F)F)[N+](=O)[O-])[O-])CCc3ccc(cc3)OC)C#N C39871350
Cc1c(c2cc(ccc2o1)[N-]S(=O)(=O)c3ccc(c(c3)[N+](=O)[O-])Cl)C(=O)OCc4ccccc4 C39986288
Cc1ccc(cc1F)c2c(cn(n2)c3ccccc3)/C=C(\C#N)/C(=N/c4nnc(s4)SCC=C)/[O-] C39998049
COC(=O)c1ccc(cc1)[C@@H]2C(=C(C(=O)N2CC=C)[O-])C(=O)c3cccc(c3)OCc4ccc(cc4)F C40030456
CCCOc1ccc(cc1OCC)[C@@H]2c3c([nH]nc3C(=O)N2Cc4ccco4)c5cc(ccc5[O-])Cl C39898793
CCCOc1ccc(cc1OCC)[C@H]2c3c([nH]nc3C(=O)N2Cc4ccco4)c5cc(ccc5[O-])Cl C39898794
c1ccc2c(c1)-c3ccccc3C2COC(=O)N[C@@H](Cc4cc(c(c(c4[O-])Cl)Cl)[N+](=O)[O-])C(=O)[O-] C44323576
c1ccc2c(c1)-c3ccccc3C2COC(=O)N[C@H](Cc4cc(c(c(c4[O-])Cl)Cl)[N+](=O)[O-])C(=O)[O-] C44323581
CCOC(=O)C1=C(N=C(/C(=C(/[O-])\OCC)/[C@@H]1c2ccccc2C(F)(F)F)CSc3ccccn3)C C26293148
CCOC(=O)C1=C(N=C(/C(=C(/[O-])\OCC)/[C@H]1c2ccccc2C(F)(F)F)CSc3ccccn3)C C26293152
CCOC(=O)c1c(n(c2c1cc(c(c2)C)[N-]S(=O)(=O)c3ccc(cc3)[N+](=O)[O-])c4ccc(cc4)OC)C C16779783
CC[C@@H](C)c1ccc(cc1)n2c(nnc2[S-])CCCCc3nnc(n3c4ccc(cc4)[C@H](C)CC)[S-] C05949811
c1ccc(cc1)CCCN\2C(=O)C[C@@H](S/C2=N\c3ccc(cc3)F)C(=O)Nc4cccc(c4)C(=O)[O-] C58944260
c1ccc(cc1)CCCN\2C(=O)C[C@H](S/C2=N\c3ccc(cc3)F)C(=O)Nc4cccc(c4)C(=O)[O-] C58944264
COc1cc(cc(c1OCc2ccccc2)CC=C)/C=C/3\C(=NC(=S)N(C3=O)c4ccccc4F)[O-] C59135890
CCc1ccc(cc1)/N=C\2/C(=C(/C(=C/c3cc(c(c(c3)Cl)OCC=C)OC)/S2)[O-])C(=O)OCC C59364852
CCOC(=O)C1=C(N=c2n(c(=O)/c(=C/c3ccc(c(c3C(=O)[O-])OC)OC)/s2)[C@@H]1c4ccccc4)C C59489141
CC(C)OC(=O)c1cc(ccc1Cl)c2ccc(o2)/C=C\3/C(=NC(=O)N(C3=O)CCc4ccccc4)[O-] C59861766
Cc1cc(c(cc1Cl)C(C)C)OCC(=O)N/N=C(/C)\c2ccc(cc2)/N=C/c3cc(ccc3[O-])[N+](=O)[O-] C16268062
CC(C)(C)OC(=O)C(C[C@H](C(=O)[O-])NC(=O)OCC1c2ccccc2-c3c1cccc3)C(=O)OC(C)(C)C C22059631
C/C(=N\Nc1ccc(cc1S(=O)(=O)[N-]c2ccc(cc2)Cl)[N+](=O)[O-])/c3ccc(cc3)OC(F)F C12601158
CC(C)(C)OC(=O)n1ccc2c1cccc2C[C@@H](C(=O)[O-])NC(=O)OCC3c4ccccc4-c5c3cccc5 C28631002
c1ccc(c(c1)C2=N[C@H](CO2)C(=O)NCCCCC3CCCCC3)/C(=C/CCCCC(=O)[O-])/c4cccnc4 C29563068
CCN(CC)C(=O)C1=C(N=C2N([C@@H]1c3ccc(cc3)C(F)(F)F)C(=CS2)/C=C(/NCC(C)C)\[O-])C C35696077
Cc1ccccc1[C@@H]2C(=C(N=C3N2C(=CS3)/C=C(/NCc4cccnc4)\[O-])C)C(=O)OCc5ccccc5 C35696953
CC1=C([C@H](N2C(=CSC2=N1)/C=C(/N(C)C3CCCCC3)\[O-])c4cc(cc(c4)OC)OC)C(=O)OCC=C C35697352
Cc1ccc(cc1)[C@H]2C(=C(N=C3N2C(=CS3)/C=C(/NCc4cccnc4)\[O-])C)C(=O)OCc5ccccc5 C35701258
CC1=C([C@H](N2C(=CSC2=N1)/C=C(/NC3CC3)\[O-])c4cc(cc(c4)OC)OC)C(=O)OCc5ccccc5 C35701327
CC1=C([C@H](N2C(=CSC2=N1)/C=C(/NC(C)C)\[O-])c3ccc(c(c3)OC)OC)C(=O)OCc4ccccc4 C35701358
CCOC(=O)C1=C(N=C2N([C@H]1c3cccc(c3)[N+](=O)[O-])C(=CS2)/C=C(/NCC4CC4)\[O-])c5ccccc5 C35705039
CCOC(=O)C1=C(N=C2N([C@H]1c3ccc(cc3)[N+](=O)[O-])C(=CS2)/C=C(/NCC(C)C)\[O-])c4ccccc4 C35705051
CC[C@@H](C)N/C(=C/C1=CSC2=NC(=C([C@@H](N12)c3ccccc3Cl)C(=O)OCC)c4ccccc4)/[O-] C36049939
CCOC(=O)C1=C(N=C2N([C@H]1c3cccc(c3)C)C(=CS2)/C=C(/NCc4ccccn4)\[O-])c5ccccc5 C36050040
CC1=C([C@H](N2C(=CSC2=N1)/C=C(/NC3CC3)\[O-])c4cccc(c4)Oc5ccccc5)C(=O)OCCOC C36050124
CCOC(=O)[C@H]1CCCN(C1)/C(=C/C2=CSC3=NC(=C([C@H](N23)c4cc(ccc4C)C)C(=O)OCC)C)/[O-] C36050357
CCOC(=O)[C@H]1CCCN(C1)/C(=C/C2=CSC3=NC(=C([C@@H](N23)c4ccc(cc4C)C)C(=O)OCC)C)/[O-] C36050445
CCC1=C([C@@H](N2C(=CSC2=N1)/C=C(/N3CCC[C@H](C3)C(=O)OCC)\[O-])c4ccc(cc4)C)C(=O)OC C36052879
CCC1=C([C@@H](N2C(=CSC2=N1)/C=C(/N3CCC[C@H](C3)C(=O)OCC)\[O-])c4cccc(c4)OC)C(=O)OC C36063419
CCOC(=O)[C@@H]1CCCN(C1)/C(=C/C2=CSC3=NC(=C([C@@H](N23)c4ccccc4F)C(=O)OC(C)C)C)/[O-] C36065026
CC1=C([C@@H](N2C(=CSC2=N1)/C=C(/NCc3ccccc3)\[O-])c4cccc(c4OC)OC)C(=O)OC(C)C C36071702
CC(C)(C)CC(C)(C)NC(=O)[C@@H](c1ccco1)N(c2cccc(c2)Cl)C(=O)c3cc(ccc3[O-])[N+](=O)[O-] C36484348
CC(C)(C)CC(C)(C)NC(=O)[C@H](C1CCCCC1)N(Cc2ccco2)C(=O)c3cc(ccc3[O-])[N+](=O)[O-] C36499602
CCCCCCN([C@@H](c1cccc(c1)OC)C(=O)NC(C)(C)CC(C)(C)C)C(=O)c2cc(ccc2[O-])[N+](=O)[O-] C36513796
CCCCCCN([C@H](c1ccc(cc1)OC)C(=O)NC2CCCCC2)C(=O)c3cc(ccc3[O-])[N+](=O)[O-] C36513923
CCC(CC)[C@H](C(=O)NC(C)(C)CC(C)(C)C)N(c1ccccc1Cl)C(=O)c2cc(ccc2[O-])[N+](=O)[O-] C36544669
CC(C)(C)CC(C)(C)NC(=O)[C@@H](c1ccco1)N(c2ccccc2Cl)C(=O)c3cc(ccc3[O-])[N+](=O)[O-] C36544676
CCCCNC(=O)[C@@H](c1ccc(cc1)OC)N(c2ccccc2Cl)C(=O)c3cc(ccc3[O-])[N+](=O)[O-] C36544706
CCCCNC(=O)[C@@H](c1ccc(cc1)N(C)C)N(c2ccccc2Cl)C(=O)c3cc(ccc3[O-])[N+](=O)[O-] C36544714
CCCN([C@H](c1ccc(cc1)N(C)C)C(=O)NC(C)(C)CC(C)(C)C)C(=O)c2cc(ccc2[O-])[N+](=O)[O-] C36570301
CC(C)(C)CC(C)(C)NC(=O)[C@@H](c1ccc(cc1)OC)N(C(=O)c2cc(ccc2[O-])[N+](=O)[O-])C(C)(C)C C36585972
CC(C)(C)CC(C)(C)NC(=O)[C@H](c1ccc(cc1)N(C)C)N(C(=O)c2cc(ccc2[O-])[N+](=O)[O-])C(C)(C)C C36585989
Cc1ccc(o1)CN([C@H]([C@@H](C)c2ccccc2)C(=O)NC3CCCCC3)C(=O)c4cc(ccc4[O-])[N+](=O)[O-] C36596641
CCC/C=C/[C@H](C(=O)NC(C)(C)CC(C)(C)C)N(Cc1ccc(o1)C)C(=O)c2cc(ccc2[O-])[N+](=O)[O-] C36596656
Cc1ccc(cc1)[C@@H](C(=O)NC(C)(C)CC(C)(C)C)N(Cc2ccc(o2)C)C(=O)c3cc(ccc3[O-])[N+](=O)[O-] C36596759
CCCCOc1ccc(cc1OCC)[C@@H]2c3c([nH]nc3C(=O)N2Cc4ccco4)c5cc(ccc5[O-])Cl C39898797
CC1=C([C@@H](C(=C(N1)C(OC)OC)C(=O)OC/C=C/c2ccc(cc2)OC)c3cccc(c3)Cl)C(=O)[O-] C40836009
c1ccc2c(c1)-c3ccccc3C2COC(=O)N[C@@H](Cc4ccc(c(c4)[N+](=O)[O-])N5CCCCC5)C(=O)[O-] C44320785
Cc1cc(ccc1c2ccc(o2)C[C@@H](C(=O)[O-])NC(=O)OCC3c4ccccc4-c5c3cccc5)[N+](=O)[O-] C44322007
CCOC(=O)c1ccc(cc1)n2cccc2C[C@H](C(=O)[O-])NC(=O)OCC3c4ccccc4-c5c3cccc5 C44322147
CC1CCN(CC1)c2ccc(cc2C[C@H](C(=O)[O-])NC(=O)OCC3c4ccccc4-c5c3cccc5)[N+](=O)[O-] C44323005
COC(c1cccc(c1)c2ccc(o2)C[C@@H](C(=O)[O-])NC(=O)OCC3c4ccccc4-c5c3cccc5)OC C44324069
c1ccc(cc1)COC(=O)N2CCCC[C@@H]2C[C@@H](C(=O)[O-])NC(=O)OCC3c4ccccc4-c5c3cccc5 C44326591
c1ccc(cc1)COC(=O)N2CCCC[C@H]2C[C@H](C(=O)[O-])NC(=O)OCC3c4ccccc4-c5c3cccc5 C44326606
CCCCC1=C([C@H](N(N1)c2ccccn2)C(=O)OCC)Cc3ccc(cc3)c4ccccc4c5[n-]nnn5 C52604384
CCOc1cc(ccc1OCc2ccccc2)N3C4=C(NC(=NN4C=N3)[N-]c5ccccc5)N6CCCCC6 C59226952
CCc1ccc(cc1)/N=C\2/C(=C(/C(=C/c3ccc(c(c3)Br)OCC=C)/S2)[O-])C(=O)OCC C59366136
CC(C)(C)OC(=O)[C@H](C[C@H](C(=O)OC(C)(C)C)NC(=O)OCC1c2ccccc2-c3c1cccc3)C(=O)[O-] C64219212
CC[C@H](C)c1ccc(cc1)OCCCn2cc(c3c2cccc3)/C=C/4\C(=O)N=C(N(C4=O)Cc5ccco5)[O-] C08997518
CCCOC(=O)C1[C@H](C2=C(C[C@H](CC2=O)c3ccccc3OC)N=C1C)c4cc(c(c(c4)OC)[O-])[N+](=O)[O-] C12411194
CCCOC(=O)C1[C@@H](C2=C(C[C@H](CC2=O)c3ccccc3OC)N=C1C)c4cc(c(c(c4)OC)[O-])[N+](=O)[O-] C12411195
CCCOC(=O)C1[C@H](C2=C(C[C@@H](CC2=O)c3ccccc3OC)N=C1C)c4cc(c(c(c4)OC)[O-])[N+](=O)[O-] C12411196
CCCOC(=O)C1[C@@H](C2=C(C[C@@H](CC2=O)c3ccccc3OC)N=C1C)c4cc(c(c(c4)OC)[O-])[N+](=O)[O-] C12411197
CCCOC(=O)C1=C(NC2=C([C@H]1c3cc(c(c(c3)OC)[O-])[N+](=O)[O-])C(=O)C[C@H](C2)c4ccccc4OC)C C19848839
c1ccc(cc1)CN(c2ccccc2C(=O)N/N=C/c3ccccc3C(=O)[O-])S(=O)(=O)c4ccccc4 C20059483
CCOc1cc(ccc1OCC=C)[C@H]2C(=C(C(=O)N2Cc3ccccc3)[O-])C(=O)c4ccc5c(c4)C[C@H](O5)C C09354361
CCOC(=O)C1=C(N=C2N([C@@H]1c3ccc(cc3C)C)C(=CS2)/C=C(/NCCCN4CCCC4=O)\[O-])C C34922872
Cc1cccc(c1)[C@@H]2C(=C(N=C3N2C(=CS3)/C=C(/NCCCN4CCCC4=O)\[O-])C)C(=O)OC(C)C C34923338
Cc1ccc(c(c1)C(=O)C2=C(C(=O)N([C@H]2c3cccc(c3)OC)c4nc(c(s4)C(=O)OCC=C)C)[O-])C C34953739
CCOc1ccc(cc1OC)[C@H]2C(=C(C(=O)N2CCc3ccccc3)[O-])C(=O)c4cc5cccc(c5o4)OC C35551410
CCOC(=O)C1=C(N=C2N([C@H]1c3cccc(c3)[N+](=O)[O-])C(=CS2)/C=C(/NCCOC)\[O-])c4ccccc4 C35705027
CCOC(=O)C1CCN(CC1)/C(=C/C2=CSC3=NC(=C([C@@H](N23)c4ccccc4)C(=O)OCCOC)C)/[O-] C36049853
CCOC(=O)[C@@H]1CCCN(C1)/C(=C/C2=CSC3=NC(=C([C@@H](N23)c4ccccc4)C(=O)OCCOC)C)/[O-] C36049855
CCOC(=O)[C@@H]1CCCN(C1)/C(=C/C2=CSC3=NC(=C([C@H](N23)c4ccccc4)C(=O)OCCOC)C)/[O-] C36049857
CC1=C([C@@H](N2C(=CSC2=N1)/C=C(/NCCN3CCOCC3)\[O-])c4ccccc4Cl)C(=O)OCC=C C36053013
CC1=C([C@@H](N2C(=CSC2=N1)/C=C(/NC[C@@H]3CCCO3)\[O-])c4cc(cc(c4)OC)OC)C(=O)OCC=C C36053201
CC1=C([C@H](N2C(=CSC2=N1)/C=C(/NC[C@@H]3CCCO3)\[O-])c4cc(cc(c4)OC)OC)C(=O)OCC=C C36053202
CC1=C([C@@H](N2C(=CSC2=N1)/C=C(/NC[C@H]3CCCO3)\[O-])c4cc(cc(c4)OC)OC)C(=O)OCC=C C36053203
CC1=C([C@H](N2C(=CSC2=N1)/C=C(/NC[C@H]3CCCO3)\[O-])c4cc(cc(c4)OC)OC)C(=O)OCC=C C36053204
CC1=C([C@H](N2C(=CSC2=N1)/C=C(/NCc3ccco3)\[O-])c4cccc(c4OC)OC)C(=O)OCC=C C36058714
CCOC(=O)C1=C(N=C2N([C@@H]1c3ccc(cc3)[N+](=O)[O-])C(=CS2)/C=C(/NCCOC)\[O-])c4ccccc4 C36064342
CCC1=C([C@@H](N2C(=CSC2=N1)/C=C(/NCCc3ccccn3)\[O-])c4cc(cc(c4)OC)OC)C(=O)OC C36064470
CCC1=C([C@H](N2C(=CSC2=N1)/C=C(/NCCc3ccccn3)\[O-])c4cc(cc(c4)OC)OC)C(=O)OC C36064471
CC1=C([C@H](N2C(=CSC2=N1)/C=C(/NC[C@@H]3CCCO3)\[O-])c4cc(cc(c4)OC)OC)C(=O)OC(C)C C36064851
CC1=C([C@@H](N2C(=CSC2=N1)/C=C(/NCc3ccco3)\[O-])c4ccc(c(c4)OC)OC)C(=O)OC(C)C C36064920
CC1=C([C@H](N2C(=CSC2=N1)/C=C(/NCc3ccco3)\[O-])c4ccc(c(c4)OC)OC)C(=O)OC(C)C C36064921
CC1=C([C@@H](N2C(=CSC2=N1)/C=C(/NC[C@@H]3CCCO3)\[O-])c4ccc(cc4OC)OC)C(=O)OC(C)C C36071682
CC1=C([C@H](N2C(=CSC2=N1)/C=C(/NC[C@@H]3CCCO3)\[O-])c4ccc(cc4OC)OC)C(=O)OC(C)C C36071683
CC1=C([C@@H](N2C(=CSC2=N1)/C=C(/NC[C@H]3CCCO3)\[O-])c4ccc(cc4OC)OC)C(=O)OC(C)C C36071684
CC1=C([C@H](N2C(=CSC2=N1)/C=C(/NC[C@H]3CCCO3)\[O-])c4ccc(cc4OC)OC)C(=O)OC(C)C C36071685
Cc1ccc(o1)CN([C@H](c2cccc(c2)OC)C(=O)NC3CCCCC3)C(=O)c4cc(ccc4[O-])[N+](=O)[O-] C36596611
Cc1ccc(o1)CN([C@@H](c2ccco2)C(=O)NC(C)(C)CC(C)(C)C)C(=O)c3cc(ccc3[O-])[N+](=O)[O-] C36596688
C[C@@H]1Cc2cc(ccc2O1)C(=O)C3=C(C(=O)N([C@@H]3c4ccc(c(c4)OC)OCCC(C)C)c5ccccn5)[O-] C38249460
Cc1ccc(cc1)Sc2nc(c(s2)C(=O)C3=C(C(=O)N([C@H]3c4ccc(cc4)F)CCCOC)[O-])C C39991690
CCCSc1nnc(s1)/N=C(/C(=C/c2cn(nc2c3cccc(c3)[N+](=O)[O-])c4ccccc4)/C#N)\[O-] C39998029
COc1cccc2c1oc(c2)C(=O)C3=C(C(=O)N([C@@H]3c4ccc(c(c4)OC)OCc5ccccc5)CC=C)[O-] C40028438
CCOc1ccc(cc1OCC)[C@@H]2c3c([nH]nc3C(=O)N2CCCOC(C)C)c4cc(ccc4[O-])Cl C39899335
Cn1cc(c2c1ccc(c2[N+](=O)[O-])OC)C[C@H](C(=O)[O-])NC(=O)OCC3c4ccccc4-c5c3cccc5 C44321030
c1ccc(cc1)Oc2cccc(c2)/C=C\3/C(=O)N(C(=S)S3)CCCC(=O)Nc4ccc(cc4)C(=O)[O-] C15039985
CCN(CC)S(=O)(=O)c1ccc(cc1)[N-]S(=O)(=O)c2ccc(cc2)c3ncc(o3)c4ccccc4 C47162765
CCN(CCCNC(=O)c1ccc2c(c1)nc(n(c2=O)Cc3ccc4c(c3)OCO4)[S-])c5ccccc5 C02971631
CC[C@@H](C)c1ccccc1OCCn2cc(c3c2cccc3)/C=C\4/C(=NC(=O)N(C4=O)Cc5ccco5)[O-] C13660103
CCOC(=O)c1c(n(c2c1cc(c(c2)C)[N-]S(=O)(=O)c3cccc(c3)[N+](=O)[O-])c4ccc(cc4)OC)C C16779611
CCO/C(=C/1\C(=O)/C(=C/c2cc(c(c(c2)Cl)OCC(=O)OC)OC)/S\C1=N/c3ccc(cc3)C)/[O-] C59105346
CCOC(=O)C1=C(N=c2n(c(=O)/c(=C\Nc3cccc(c3)C(=O)[O-])/s2)[C@@H]1c4ccc(c(c4)OC)OC)C C59437270
CCOC(=O)C1=C(N=c2n(c(=O)/c(=C\Nc3cccc(c3)C(=O)[O-])/s2)[C@H]1c4ccc(c(c4)OC)OC)C C59437271
CCOC(=O)C1=C(N=c2n(c(=O)/c(=C\Nc3ccc(cc3)C(=O)[O-])/s2)[C@@H]1c4ccc(c(c4)OC)OC)C C59437282
CCOC(=O)C1=C(N=c2n(c(=O)/c(=C\Nc3ccc(cc3)C(=O)[O-])/s2)[C@H]1c4ccc(c(c4)OC)OC)C C59437283
CCOC(=O)C1=C(N=C(/C(=C(/[O-])\OCC)/[C@H]1c2c(noc2CCc3cccc(c3)Br)C)C)C C28022530
CCOc1cc(cc(c1OCc2cccc(c2)C(=O)[O-])Cl)/C=C/3\C(=O)N(C(=O)S3)CC(=O)OCC C08383942
COc1ccc(cc1)CN\2C(=O)[C@@H](S/C2=N\c3ccc(cc3)OC)CC(=O)Nc4cccc(c4)C(=O)[O-] C09850638
CCOc1cc(ccc1OCC=C)[C@@H]2C(=C(C(=O)N2Cc3ccco3)[O-])C(=O)c4ccc5c(c4)C[C@@H](O5)C C09354473
c1ccc(c(c1)C(=O)OCC(=O)Nc2nc3ccccc3s2)[N-]S(=O)(=O)c4cccc(c4)[N+](=O)[O-] C25425076
Cc1cccc(c1)COc2ccc(cc2)C(=O)C3=C(C(=O)N([C@H]3c4ccc(c(c4)OC)O)Cc5ccco5)[O-] C09507824
CCOC(=O)C1=C(N=C2N([C@@H]1c3cccc(c3)OC)C(=CS2)/C=C(/NCCCN4CCCC4=O)\[O-])C C34922814
CCC1=C([C@@H](N2C(=CSC2=N1)/C=C(/NCCCN3CCCC3=O)\[O-])c4ccccc4OC)C(=O)OC C34923070
CCC1=C([C@H](N2C(=CSC2=N1)/C=C(/NCCCN3CCCC3=O)\[O-])c4ccccc4OC)C(=O)OC C34923071
CCOC(=O)c1c(nc(s1)N2[C@@H](C(=C(C2=O)[O-])C(=O)/C=C/c3ccccc3)c4ccc(cc4)[N+](=O)[O-])C C35420596
CCCOc1ccc(cc1OCC)[C@H]2C(=C(C(=O)N2Cc3ccco3)[O-])C(=O)c4c(n5cccc(c5n4)C)C C35484693
CCOc1cc(ccc1O)[C@@H]2C(=C(C(=O)N2CCc3ccccc3)[O-])C(=O)c4cc5cccc(c5o4)OC C35551431
CCOc1cc(ccc1O)[C@H]2C(=C(C(=O)N2CCc3ccccc3)[O-])C(=O)c4cc5cccc(c5o4)OC C35551434
CCc1c(c(n(n1)c2ccc(cc2)OC)[O-])C3=C(C(=O)N(C3=O)c4ccc(cc4OC)OC)N(CC)CC C35621703
CCN(CC)C(=O)C1=C(N=C2N([C@H]1c3cccc(c3)C)C(=CS2)/C=C(/NCCN4CCOCC4)\[O-])C C35695969
CCN(CC)C(=O)C1=C(N=C2N([C@H]1c3ccc(cc3)[N+](=O)[O-])C(=CS2)/C=C(/NC[C@H]4CCCO4)\[O-])C C35698003
CCC1=C([C@H](N2C(=CSC2=N1)/C=C(/NCCN3CCOCC3)\[O-])c4cccc(c4)[N+](=O)[O-])C(=O)OC C35704452
CCC1=C([C@@H](N2C(=CSC2=N1)/C=C(/NCCN3CCOCC3)\[O-])c4ccc(cc4)[N+](=O)[O-])C(=O)OC C35704527
CC1=C([C@H](N2C(=CSC2=N1)/C=C(/NC[C@H]3CCCO3)\[O-])c4ccc(c(c4)OC)OC)C(=O)OC(C)C C35705365
CC1=C([C@H](N2C(=CSC2=N1)/C=C(/NCCN3CCOCC3)\[O-])c4cccc(c4)OC)C(=O)OC(C)C C35709626
CC1=C([C@H](N2C(=CSC2=N1)/C=C(/NCc3ccncc3)\[O-])c4cc(cc(c4)OC)OC)C(=O)OCC=C C36053178
CCN(CC)C(=O)C1=C(N=C2N([C@@H]1c3cccc(c3)Cl)C(=CS2)/C=C(/NCCN4CCOCC4)\[O-])C C36053748
CC1=C([C@H](N2C(=CSC2=N1)/C=C(/NCc3ccncc3)\[O-])c4ccc(c(c4)OC)OC)C(=O)OCC=C C36058614
CC1=C([C@@H](N2C(=CSC2=N1)/C=C(/NC[C@@H]3CCCO3)\[O-])c4ccc(c(c4)OC)OC)C(=O)OCC=C C36058627
CC1=C([C@@H](N2C(=CSC2=N1)/C=C(/NCCN3CCOCC3)\[O-])c4ccccc4OC)C(=O)OCC=C C36058637
CC1=C([C@@H](N2C(=CSC2=N1)/C=C(/NCc3ccncc3)\[O-])c4cccc(c4OC)OC)C(=O)OCC=C C36058707
CC1=C([C@H](N2C(=CSC2=N1)/C=C(/NCc3ccncc3)\[O-])c4cccc(c4OC)OC)C(=O)OCC=C C36058708
CC1=C([C@@H](N2C(=CSC2=N1)/C=C(/NCc3cccnc3)\[O-])c4cccc(c4OC)OC)C(=O)OCC=C C36058729
CCC1=C([C@H](N2C(=CSC2=N1)/C=C(/NCCN3CCOCC3)\[O-])c4ccc(cc4OC)OC)C(=O)OC C36064531
CC1=C([C@H](N2C(=CSC2=N1)/C=C(/NCCN3CCOCC3)\[O-])c4ccc(cc4)[N+](=O)[O-])C(=O)OC(C)C C36064971
CCCN([C@H](C(CC)CC)C(=O)NCS(=O)(=O)c1ccc(cc1)C)C(=O)c2cc(ccc2[O-])[N+](=O)[O-] C36570211
CCOC(=O)[C@@H]1[C@@H](C(=C(N=C1[O-])SCC(=O)Nc2ccc3ccccc3c2)C#N)c4ccccc4OC C36685797
CCOC(=O)/C(=C/c1ccc([nH]1)[C@@H](c2ccc(cc2)C(=O)[O-])[C@H]3C=CC(=N3)/C=C(\C#N)/C(=O)OCC)/C#N C39315023
CCO[C@@H]1CN(CCN1)c2cc(ccc2[N-]S(=O)(=O)S(=O)(=O)c3ccccc3)Cc4ccccc4 C39480818
Cc1ccc(cc1)Sc2nc(c(s2)C(=O)C3=C(C(=O)N([C@@H]3c4ccc(cc4)O)CCCOC)[O-])C C39991692
Cc1ccc(cc1)Sc2nc(c(s2)C(=O)C3=C(C(=O)N([C@H]3c4cccc(c4)O)CCCOC)[O-])C C39991717
CCCOc1ccc(cc1OCC)[C@@H]2C(=C(C(=O)N2Cc3ccco3)[O-])C(=O)c4c(nc5n4cccc5C)C C40004017
CCCOc1ccc(cc1OCC)[C@H]2C(=C(C(=O)N2Cc3ccco3)[O-])C(=O)c4c(nc5n4cccc5C)C C40004018
Cc1cc(ccc1OCC=C)C(=O)C2=C(C(=O)N([C@@H]2c3ccc(c(c3)OC)OCCC(C)C)CCCO)[O-] C40051999
Cc1cc(ccc1OCC=C)C(=O)C2=C(C(=O)N([C@H]2c3ccc(c(c3)OC)OCCC(C)C)CCCO)[O-] C40052000
c1ccc(c(c1)COc2cccc(c2)C(=O)C3=C(C(=O)N([C@@H]3c4ccccc4[N+](=O)[O-])CCCO)[O-])Cl C40054810
c1ccc(c(c1)COc2cccc(c2)C(=O)C3=C(C(=O)N([C@H]3c4ccccc4[N+](=O)[O-])CCCO)[O-])Cl C40054811
C=CCOc1ccccc1[C@H]2C(=C(C(=O)N2CCCO)[O-])C(=O)c3cccc(c3)OCc4ccc(cc4)F C40055063
CCCCN1[C@H](C(=C(C1=O)[O-])C(=O)c2ccc(cc2)S(=O)(=O)N3CCCC3)c4ccccc4OCC=C C40112051
CCCOc1ccc(cc1OCC)[C@H]2c3c([nH]nc3C(=O)N2Cc4cccnc4)c5cc(ccc5[O-])Cl C39899260
c1ccc2c(c1)-c3ccccc3C2COC(=O)N[C@@H](Cc4ccc(c(c4)[N+](=O)[O-])N5CCOCC5)C(=O)[O-] C44320725
CCOC(=O)Cn1c(c(c(n1)C)C[C@@H](C(=O)[O-])NC(=O)OCC2c3ccccc3-c4c2cccc4)Cl C44320905
c1ccc(c(c1)/C=C\2/C(=O)N(C(=S)S2)CCCCCC(=O)[O-])OCC(=O)Nc3ccc(cc3)Cl C15034453
COc1ccc(cc1)/C=C\2/C(=O)N=C(S2)[N-]c3nnc(s3)SCC(=O)Nc4ccc(cc4)OC C54201825
CCOc1ccc(cc1)S(=O)(=O)c2cnc(nc2[O-])SCC(=O)Nc3ccc(cc3)C(=O)OCC C46016440
C[C@@H](C(=O)Nc1ccc(cc1)S(=O)(=O)[N-]c2ncccn2)Oc3ccc(cc3)C(C)(C)c4ccccc4 C64983283
c1cc(oc1)Cn2c(=O)c3ccc(cc3nc2SCc4ncc(o4)c5ccc(cc5)F)C(=O)[O-] C13051045
CCOC(=O)c1ccc(cc1)c2ccc(o2)/C=C\3/C(=O)N(C(=S)S3)c4ccc(cc4)C(=O)[O-] C13058364
Cc1ccc(cc1)S(=O)(=O)N(C)c2ccc(cc2)OS(=O)(=O)c3cc(ccc3Cl)C(=O)[O-] C13067536
Cc1ccc(c(c1)S(=O)(=O)N(C)c2ccc(cc2)OS(=O)(=O)c3cc(ccc3F)C(=O)[O-])C C13093733
CC(C)(C)c1ccc(cc1)Sc2ccc(cc2[N+](=O)[O-])S(=O)(=O)N3CCC(CC3)C(=O)[O-] C13191746
Cc1ccc(cc1)c2nnc(n2CC(=O)[O-])SCC(=O)c3cc(n(c3C)c4cccc(c4)Cl)C C13205767
Cc1cccc(c1)c2nnc(n2CC(=O)[O-])SCC(=O)c3cc(n(c3C)c4cccc(c4)Cl)C C13206019
CC(C)(C)c1ccc(cc1)Sc2ccc(cc2S(=O)(=O)N3CCC(CC3)C(=O)[O-])[N+](=O)[O-] C13211569
CCCn1c(=O)c2c3c(sc2nc1SCc4nc5cc(ccc5n4CC)C(=O)[O-])CCC3 C13218392
CCn1c2ccc(cc2nc1CSc3nnc(n3c4cccc(c4)Cl)N5CCCC5)C(=O)[O-] C13220324
CC(C)N(C(C)C)C(=O)CSc1nc2cc(ccc2c(=O)n1Cc3ccccc3Cl)C(=O)[O-] C13272303
Cc1c(sc2c1c(=O)n(c(n2)SCc3c4c(cccc4sc3C(=O)[O-])F)CCOC)C C13393533
COc1ccc(cc1OC)n2c(=O)c3ccccc3nc2SCc4c5ccccc5oc4C(=O)[O-] C13415039
Cc1ccc(cc1)c2nnc(n2c3ccccc3C(C)C)SCC(=O)N4CCC[C@H](C4)C(=O)[O-] C13415558
Cc1cc(c(n1c2cccc(c2)[N+](=O)[O-])C)C(=O)COc3c(cc(cc3Cl)C(=O)[O-])Cl C13423541
CC(C)(C)c1ccc(cc1)[C@H]2C(=C(C(=O)N2CCN3CCOCC3)[O-])C(=O)c4ccc(cc4)Br C20080305
CC(C)(C)c1ccc(cc1)[C@@H]2C(=C(C(=O)N2CCN3CCOCC3)[O-])C(=O)c4ccc(cc4)Br C20080309
CCc1ccc2c(c1)sc(n2)N3[C@H](C(=C(C3=O)[O-])C(=O)c4ccc(o4)C)c5cccc(c5OC)OC C13569584
CCc1ccc2c(c1)sc(n2)N3[C@@H](C(=C(C3=O)[O-])C(=O)c4ccc(o4)C)c5cccc(c5OC)OC C13569585
CCc1ccc(cc1)N2C(=O)/C(=C\c3ccc(c(c3)OCC)OCc4cccc(c4)F)/C(=NC2=O)[O-] C22310678
CC(C)(C)c1ccc(cc1)[C@H]2C(=C(C(=O)N2CCCn3ccnc3)[O-])C(=O)c4ccc(cc4)OCC=C C08934705
Cc1ccc(c(c1)C)Cc2c(nc(n(c2=O)Cc3ccc(c(c3)[N+](=O)[O-])OC)c4ccccc4)[O-] C16883253
COc1ccc2c(c1)sc(n2)N3[C@@H](C(=C(C3=O)[O-])C(=O)c4ccccc4)c5ccc(cc5)C(=O)OC C33536667
COc1ccc2c(c1)sc(n2)N3[C@H](C(=C(C3=O)[O-])C(=O)c4cccs4)c5ccc(cc5)C(=O)OC C33540510
COc1ccc2c(c1)sc(n2)N3[C@@H](C(=C(C3=O)[O-])C(=O)c4cccs4)c5ccc(cc5)C(=O)OC C33540511
CN(C)c1ccc(cc1)[C@@H]2C(=C(C(=O)N2c3nc4ccc(cc4s3)OC)[O-])C(=O)c5ccc(cc5)OC C33541839
CN(C)c1ccc(cc1)[C@@H]2C(=C(C(=O)N2c3nc4ccc(cc4s3)OC)[O-])C(=O)c5cccc(c5)OC C33724382
CN(C)c1ccc(cc1)[C@H]2C(=C(C(=O)N2c3nc4ccc(cc4s3)OC)[O-])C(=O)c5cccc(c5)OC C33724383
CCOC(=O)c1c(nc(s1)N2[C@H](C(=C(C2=O)[O-])C(=O)c3cc(ccc3C)C)c4ccccc4F)C C34953611
COC(=O)c1ccc(cc1)[C@@H]2C(=C(C(=O)N2CCc3ccccc3)[O-])C(=O)/C=C/c4ccccc4 C35444979
Cc1ccc2c(c1)sc(n2)N3[C@@H](C(=C(C3=O)[O-])C(=O)c4c(nc(s4)C)C)c5ccccc5OCC=C C35566469
Cc1ccc2c(c1)cc(o2)C(=O)C3=C(C(=O)N([C@H]3c4ccc(cc4)C(C)C)CCN5CCOCC5)[O-] C33812968
Cc1ccc2c(c(oc2c1)C(=O)c3c(c(c(=O)n(c3[O-])CCc4ccc(c(c4)OC)OC)C#N)C)C C38625359
CCOc1ccccc1S(=O)(=O)[N-]c2ccc3c(c2)N(CCC3)S(=O)(=O)c4ccc(cc4)F C38693636
C[C@@H](C(=O)[O-])n1c(nnc1S[C@@H](C)C(=O)/C=C\2/C(c3ccccc3N2C)(C)C)c4cccs4 C39668111
Cc1ccc(cc1)C(=O)C2=C(C(=O)N([C@@H]2c3ccco3)c4nnc(s4)SCc5ccccc5)[O-] C39835147
C[C@@]12C[C@@H](CC(C1)(C)C)N(C2)C(=O)COC(=O)c3cccc(c3)[N-]S(=O)(=O)c4ccc(c(c4)F)F C06144360
CCN(CC)c1ccc(cc1)[C@@H]2C(=C(C(=O)N2c3nnc(s3)SCC)[O-])C(=O)c4ccccc4 C39999746
CCN(CC)c1ccc(cc1)[C@H]2C(=C(C(=O)N2c3nnc(s3)SCC)[O-])C(=O)c4ccccc4 C39999747
C=CCOc1ccc(cc1)C(=O)C2=C(C(=O)N([C@@H]2c3cccs3)c4nnc(s4)SCC=C)[O-] C40003243
Cc1c(c(c(s1)[N-]S(=O)(=O)c2cccc(c2)[N+](=O)[O-])C(=O)OC)c3cccc(c3)Cl C41017617
COc1ccc(cc1)S(=O)(=O)N2CCCc3c2ccc(c3)[N-]S(=O)(=O)/C=C/c4ccccc4 C49506513
COc1ccc(cc1)S(=O)(=O)N2CCCc3c2ccc(c3)[N-]S(=O)(=O)c4ccc(c(c4)Cl)OC C49506605
c1cc(cc(c1)[N-]S(=O)(=O)c2ccc(s2)S(=O)(=O)c3cc(ccn3)C(F)(F)F)C(F)(F)F C01038611
CCO/C(=C/1\C(=O)/C(=C/c2cc(c(c(c2)Br)OC)OC)/S\C1=N/c3ccc(cc3)OC)/[O-] C59105445
CCOc1cc(cc(c1OCc2ccc(cc2)F)Cl)/C=C/3\C(=NC(=O)N(C3=O)c4ccc(cc4)F)[O-] C59135460
C[C@H]1CC(=C(N1Cc2ccccc2)C)C(=O)CSc3nc4c(cnn4c5ccccc5)c(n3)[O-] C38675559
CCc1ccc(cc1)N2[C@H](C(=C(C2=O)[O-])S(=O)(=O)c3ccc(cc3)C)c4ccc(cc4)C(=O)OC C64558211
Cc1c(c(n2c(n1)nc(n2)N(Cc3ccccc3OC)C(=O)c4ccccc4)[O-])Cc5ccccc5 C64792019
CCCCc1c(nc2nc(nn2c1[O-])N(Cc3ccc(cc3)Br)C(=O)c4ccco4)C C64814199
CCCCn1c(=O)c2ccc(cc2nc1SCc3csc(n3)c4ccccc4Cl)C(=O)[O-] C13044382
CCCCCn1c(=O)c2cc(ccc2nc1SCc3cccc(c3)C(=O)[O-])Br C13061889
Cc1ccc(cc1)C(=O)[C@H](C)Sc2nc3cc(ccc3c(=O)n2CCc4ccccc4)C(=O)[O-] C13280228
CCCCCn1c(=O)c2cc(ccc2nc1SCc3ccc(cc3)C(=O)[O-])Br C13355075
Cc1ccc(cc1)c2cc(nc(c2)c3ccc4c(c3)N(C(=O)CO4)CCC(=O)[O-])c5ccc(cc5)CC(C)C C19893988
CCCOc1ccc(cc1)[C@H]2C(=C(C(=O)N2c3nc4ccc(cc4s3)OC)[O-])C(=O)c5cccs5 C09067686
CCc1ccc2c(c1)sc(n2)N3[C@H](C(=C(C3=O)[O-])C(=O)c4ccc(cc4)F)c5ccc(cc5)OCC=C C13551188
CC(C)(C)c1ccc(cc1)[C@@H]2C(=C(C(=O)N2c3ccccn3)[O-])C(=O)c4ccc(cc4)OCC=C C09274388
CC(C)(C)c1ccc(cc1)OCCOc2ccc(cc2/C=C\3/C(=NC(=S)S3)[O-])[N+](=O)[O-] C32109513
CC(C)c1ccc(cc1)[C@H]2C(=C(C(=O)N2CCc3ccccc3)[O-])C(=O)c4cccc(c4)OC C33511115
Cc1ccc2c(c1)sc(n2)N3[C@H](C(=C(C3=O)[O-])C(=O)c4ccco4)c5cccc(c5)OCCC(C)C C33525799
Cc1ccc2c(c1)sc(n2)N3[C@H](C(=C(C3=O)[O-])C(=O)c4ccc(o4)C)c5cccc(c5)OCCC(C)C C33553071
Cc1ccc2c(c1)sc(n2)N3[C@H](C(=C(C3=O)[O-])C(=O)c4ccc(cc4)OC)c5ccc(cc5)OCC=C C33594965
CCOc1ccc(cc1)[C@H]2C(=C(C(=O)N2c3nc4ccc(cc4s3)F)[O-])C(=O)c5cccc(c5)OCC C33803701
c1ccc(cc1)CSc2nnc(s2)N3[C@@H](C(=C(C3=O)[O-])C(=O)/C=C/c4ccccc4)c5ccccc5 C35421003
c1ccc(cc1)CN2[C@@H](C(=C(C2=O)[O-])C(=O)/C=C/c3ccccc3)c4cccc(c4)Oc5ccccc5 C35444587
CCOc1cc(ccc1OCc2ccc(cc2)C)/C=C\3/C(=O)N(/C(=N\c4cccc(c4)C(=O)[O-])/S3)C C35656508
CCOC(=O)C1=C(N=C2N([C@@H]1c3cccc(c3)Cl)C(=CS2)/C=C(/N(C)Cc4ccccc4)\[O-])C C35694298
CCC1=C([C@H](N2C(=CSC2=N1)/C=C(/N(C)Cc3ccccc3)\[O-])c4cccc(c4)F)C(=O)OC C35696830
Cc1ccc(cc1)[C@H]2C(=C(N=C3N2C(=CS3)/C=C(/N(C)C4CCCCC4)\[O-])C)C(=O)OCC=C C35697336
CCOC(=O)C1=C(N=C2N([C@@H]1c3ccc(cc3)C)C(=CS2)/C=C(/N(C)Cc4ccccc4)\[O-])C C35698460
CCN(CC)/C(=C/C1=CSC2=NC(=C([C@@H](N12)c3ccc(cc3)Cl)C(=O)OC(C)C)C)/[O-] C35705330
CCOc1ccc(cc1)[C@@H]2C(=C(C(=O)N2c3nc4ccc(cc4s3)F)[O-])C(=O)c5ccc(cc5)OCC C08973788
CCOc1c(cc(cc1Cl)C(=O)c2c(c(c(=O)n(c2[O-])CCc3ccc(cc3)OC)C#N)C)Cl C38624735
CCCCOc1c(cc(cc1Cl)C(=O)c2c(c(c(=O)n(c2[O-])Cc3ccccc3Cl)C#N)C)Cl C38626389
CCc1ccc(cc1)C[C@@H]2C(=O)N(/C(=N/c3ccc(cc3)C(=O)[O-])/S2)CCc4ccccc4 C39850774
c1ccc(cc1)CSc2nnc(s2)/N=C(/C(=C/c3ccc(o3)c4cccc(c4)C(F)(F)F)/C#N)\[O-] C39998196
Cc1ccc(cc1)COc2cccc(c2)C(=O)C3=C(C(=O)N([C@H]3c4cccc(c4)Br)CC=C)[O-] C40030291
Cc1ccc(cc1)COc2cccc(c2)C(=O)C3=C(C(=O)N([C@@H]3c4cccc5c4cccc5)CC=C)[O-] C40030376
Cc1ccc(cc1)COc2cccc(c2)C(=O)C3=C(C(=O)N([C@@H]3c4ccccc4Br)CC=C)[O-] C40030386
C=CCN1[C@@H](C(=C(C1=O)[O-])C(=O)c2ccc(cc2)OCc3ccccc3Cl)c4cccc5c4cccc5 C40030615
C=CCN1[C@H](C(=C(C1=O)[O-])C(=O)c2ccc(cc2)OCc3ccc(cc3)Cl)c4c(cccc4Cl)F C40030816
Cc1ccc(cc1)COc2ccc(cc2)C(=O)C3=C(C(=O)N([C@H]3c4cccc(c4)Br)CC=C)[O-] C40030854
C=CCN1[C@@H](C(=C(C1=O)[O-])C(=O)c2ccc(cc2)OCc3ccc(cc3)F)c4ccc(c(c4)Cl)Cl C40031002
C=CCN1[C@@H](C(=C(C1=O)[O-])C(=O)c2ccc(cc2)OCc3ccc(cc3)F)c4c(cccc4Cl)F C40031088
CCCCN1[C@@H](C(=C(C1=O)[O-])C(=O)c2ccc(cc2)OC(C)C)c3ccc(c(c3)Cl)Cl C40079387
CCCCN1[C@H](C(=C(C1=O)[O-])C(=O)c2ccc(cc2)OC(C)C)c3ccc(c(c3)Cl)Cl C40079388
CCCCN1[C@H](C(=C(C1=O)[O-])C(=O)c2ccc(cc2)OC(C)C)c3c(cccc3Cl)Cl C40079517
CCCCN1[C@H](C(=C(C1=O)[O-])C(=O)c2ccc(cc2C)OC(C)C)c3ccc(c(c3)Cl)Cl C40084516
Cc1c(c(nc(n1)SCc2c(oc(n2)c3cccc(c3OC)OC)C)[O-])Cc4ccccc4 C45924709
CCc1ccc(cc1)/N=C\2/C(=C(/C(=C/c3ccc(c(c3)Br)OCC#C)/S2)[O-])C(=O)OCC C59247235
CCOc1cc(c(cc1OC)/C=C\2/C(=C(/C(=N/c3ccc(cc3)Cl)/S2)C(=O)OCC)[O-])Cl C59247498
CCc1ccc(cc1)/N=C\2/C(=C(/C(=C/c3cc(c(cc3OC)OC)Cl)/S2)[O-])C(=O)OCC C59364825
CCO/C(=C/1\C(=O)/C(=C/c2ccc(c(c2)OC)OCc3ccc(cc3)C)/S\C1=N/c4ccc(cc4)C)/[O-] C59366121
CCOc1cc(cc(c1OC)Cl)/C=C\2/C(=C(/C(=N/c3ccc(cc3)Cl)/S2)C(=O)OCC)[O-] C59366159
CCOc1cc(ccc1OCc2ccc(cc2)C)/C=C/3\C(=O)N(/C(=N\c4cccc(c4)C(=O)[O-])/S3)C C35656509
CCOc1cc(ccc1OCc2cccc(c2)F)/C=C/3\C(=O)N(/C(=N\c4cccc(c4)C(=O)[O-])/S3)C C35669379
Cc1ccccc1OCCSc2nc3ccc(cc3s2)/N=C/c4cc(ccc4[O-])[N+](=O)[O-] C59854994
Cc1ccc(cc1)N2C(=O)/C(=C\c3ccccc3OCCOc4ccc(cc4)C(C)(C)C)/C(=NC2=O)[O-] C27527825
CCc1ccc(cc1)[N-]C2=NC(=O)/C(=C/c3ccc(c(c3)OC)OCc4ccccc4Cl)/S2 C08821775
Cc1ccc(cc1)[C@H]2C=C(NN2C(=O)CCC(=O)[O-])c3c(nc4ccc(cc4c3c5ccccc5)Br)C C01770426
c1cc(ccc1CSc2nc3ccc(cc3s2)/N=C/c4ccc(c(c4)[N+](=O)[O-])[O-])Br C03664500
Cc1ccc(cc1)C(=O)C2=C(C(=O)N([C@@H]2c3ccc(cc3)C(C)C)c4nc5ccc(cc5s4)OC)[O-] C08837114
CCc1ccc2c(c1)sc(n2)N3[C@@H](C(=C(C3=O)[O-])C(=O)c4ccc(o4)C)c5ccc(cc5)C(C)(C)C C13548585
CC(C)c1ccc(cc1)[C@H]2C(=C(C(=O)N2c3nc4ccc(cc4s3)F)[O-])C(=O)c5ccc(cc5)OC C09008554
CCc1nc2c(cc(nc2n1Cc3ccc4c(c3)CCN4Cc5cc(c(cc5C(=O)[O-])Cl)Cl)C)C C27425871
CCOC(=O)c1c(oc2c1cc(cc2Cl)[N-]S(=O)(=O)c3cc(c(cc3Cl)Cl)Cl)C C28463649
CCOc1cc(cc(c1OC)Br)/C=C\2/C(=O)N=C(S2)[N-]c3ccc(cc3)Br C15015652
c1ccc(c(c1)[N-]C2=NC(=O)/C(=C\c3ccc(c(c3)[N+](=O)[O-])Sc4ccc(cc4)Cl)/S2)Cl C32124672
Cc1cc(c2c(c1)sc(n2)N3[C@H](C(=C(C3=O)[O-])C(=O)c4cccc(c4)OC)c5ccc(cc5)C(C)C)C C08894066
CC(C)c1ccc(cc1)[C@@H]2C(=C(C(=O)N2c3nc4ccc(cc4s3)OC)[O-])C(=O)c5ccc(cc5)F C33540209
Cc1cc(c2c(c1)sc(n2)N3[C@@H](C(=C(C3=O)[O-])C(=O)c4ccc(c(c4)C)OC)c5ccc(cc5)C(C)C)C C09427385
CC\1(c2ccccc2N(/C1=C/C(=O)c3ccc(c(c3)S(=O)(=O)[N-]c4ccc(cc4)OC)Cl)C)C C32693822
CC1=C2C[C@@H](CC[C@@]2(CC[C@@H](O1)OC(=O)C(=C)[C@@H]3CC[C@@]4(CCC[C@@]([C@@H]4C3)(C)O)C)C)C(=C)C(=O)[O-] C35458272
CC1=C([C@@H](N2C(=CSC2=N1)/C=C(/N[C@@H]3CCCc4c3cccc4)\[O-])c5ccc(cc5)Cl)C(=O)OC C35970244
CC1=C([C@H](N2C(=CSC2=N1)/C=C(/N[C@@H]3CCCc4c3cccc4)\[O-])c5ccc(cc5)Cl)C(=O)OC C35970247
CC1=C([C@@H](N2C(=CSC2=N1)/C=C(/N[C@H]3CCCc4c3cccc4)\[O-])c5ccc(cc5)Cl)C(=O)OC C35970249
CC1=C([C@H](N2C(=CSC2=N1)/C=C(/N[C@H]3CCCc4c3cccc4)\[O-])c5ccc(cc5)Cl)C(=O)OC C35970252
CC1=C([C@@H](N2C(=CSC2=N1)/C=C(/N[C@@H]3CCCc4c3cccc4)\[O-])c5cccc(c5)Cl)C(=O)OC C35970308
CC1=C([C@H](N2C(=CSC2=N1)/C=C(/N[C@@H]3CCCc4c3cccc4)\[O-])c5cccc(c5)Cl)C(=O)OC C35970311
CC1=C([C@@H](N2C(=CSC2=N1)/C=C(/N[C@H]3CCCc4c3cccc4)\[O-])c5cccc(c5)Cl)C(=O)OC C35970314
CC1=C([C@H](N2C(=CSC2=N1)/C=C(/N[C@H]3CCCc4c3cccc4)\[O-])c5cccc(c5)Cl)C(=O)OC C35970317
CCc1ccc2c(c1)sc(n2)N3[C@H](C(=C(C3=O)[O-])C(=O)c4ccc(cc4)F)c5ccc(cc5)C(C)C C08934735
CC[C@@H](C)n1c(c(c(c(c1=O)C#N)C)C(=O)COc2c(c(c(c(c2Cl)Cl)Cl)Cl)Cl)[O-] C38617392
C[C@H]1CCC[C@@]2([C@@H]1CC[C@@]3([C@@H]2[C@@H](C[C@@H]\4[C@@]3(C[C@@H](/C4=C(\CCC=C(C)C)/C(=O)[O-])OC(=O)C)C)O)C)C C38654141
CC[C@@H](C)c1ccc(cc1)N2C(=O)/C(=C/c3cn(c4c3cccc4)Cc5ccccc5F)/C(=NC2=O)[O-] C08741493
CC[C@H](C)c1ccc(cc1)N2C(=O)/C(=C/c3cn(c4c3cccc4)Cc5ccccc5F)/C(=NC2=O)[O-] C08741494
c1ccc2cc(ccc2c1)/C(=C(\[C@@H]3c4ccccc4C(=O)O3)/C(=O)C(=O)Nc5cccc(c5)C(F)(F)F)/[O-] C31843080
Cc1ccc(cc1)[C@@H]2C=C(NN2C(=O)CCC(=O)[O-])c3c(nc4ccc(cc4c3c5ccccc5)Br)C C01770428
CCO/C(=C/1\C(=O)/C(=C\c2cc(n(c2C)c3ccc(cc3)C(C)C)C)/S\C1=N/c4ccc(cc4)Cl)/[O-] C59105400
CCO/C(=C/1\C(=O)/C(=C/c2cc(n(c2C)c3cc(cc(c3)C)C)C)/S\C1=N/c4ccc(cc4)OC)/[O-] C59105477
c1ccc2cc(ccc2c1)S(=O)(=O)Nc3ccc(cc3)S(=O)(=O)[N-]c4cc(cc(c4)Cl)Cl C14225001
Cc1ccc(cc1)N2C3=NC(=O)NC(C3=C(N=C2SCc4ccccc4)[O-])(C(F)(F)F)C(F)(F)F C59255252
CCO/C(=C/1\C(=O)/C(=C/c2cn(c3c2cccc3)Cc4ccc(cc4)F)/S\C1=N/c5ccc(cc5)C)/[O-] C59364769
CCO/C(=C/1\C(=O)/C(=C/c2cc(c(c(c2)Cl)OCC#N)Cl)/S\C1=N/c3ccc(cc3)Cl)/[O-] C59437087
CCO/C(=C/1\C(=O)/C(=C/c2cn(c3c2cccc3)Cc4ccccc4)/S\C1=N/c5ccc(cc5)Cl)/[O-] C59437181
C[C@@H]\1CCCCCCCCCC/C1=N\[N-]C2=NC(=O)[C@H](S2)CC(=O)Nc3cccc(c3)C(F)(F)F C22506179
CCOc1ccc(cc1)[C@@H]2[C@@H]3C(=NC(=NC3=O)SCc4ccccc4F)N=C5C2=C(CC(C5)(C)C)[O-] C39730393
CCOc1ccc(cc1)[C@H]2[C@@H]3C(=NC(=NC3=O)SCc4ccccc4F)N=C5C2=C(CC(C5)(C)C)[O-] C39730396
CCOc1ccc(cc1)[C@H]2[C@H]3C(=NC(=NC3=O)SCc4ccccc4F)N=C5C2=C(CC(C5)(C)C)[O-] C39730403
CC1(CC(=C2[C@@H](C(=C(N=C2C1)SCC(=O)Nc3ccc(cc3)Cl)C#N)c4ccc(cc4)OC)[O-])C C08387669
CC1(CC(=C2[C@H](C(=C(N=C2C1)SCC(=O)Nc3ccc(cc3)Cl)C#N)c4ccc(cc4)OC)[O-])C C08387672
CCc1cccc(c1NC(=O)CSC2=C([C@H](C3=C(CC(CC3=N2)(C)C)[O-])c4ccc(cc4)Cl)C#N)C C20171664
c1ccc(cc1)N(c2ccccc2)C(=O)CSC3=C([C@H](C4=C(CCCC4=N3)[O-])c5ccccc5F)C#N C13174763
CC1(CC(=C2[C@@H](C(=C(N=C2C1)SCC(=O)Nc3ccc(cc3)OC)C#N)c4ccc(cc4)Cl)[O-])C C09088915
CC1(CC(=C2[C@H](C(=C(N=C2C1)SCC(=O)Nc3ccc(cc3)OC)C#N)c4ccc(cc4)Cl)[O-])C C09088916
Cc1c(cccc1Cl)NC(=O)CSC2=C([C@H](C3=C(CC(CC3=N2)(C)C)[O-])c4ccc(cc4)OC)C#N C13167819
CC[C@@H](C)c1ccc(cc1)N2C(=O)/C(=C/c3cccn3Cc4ccc(cc4Cl)Cl)/C(=O)N=C2[O-] C08914408
CC[C@@H](C)c1ccc(cc1)N2C(=O)/C(=C/c3cn(c4c3cccc4)Cc5ccccc5F)/C(=O)N=C2[O-] C08741493
CC[C@H](C)c1ccc(cc1)N2C(=O)/C(=C/c3cn(c4c3cccc4)Cc5ccccc5F)/C(=O)N=C2[O-] C08741494
Cc1ccc2cc(c(nc2c1)Cl)CSc3nc4ccccc4c(=O)n3[C@H](C(C)C)C(=O)[O-] C13025572
Cc1ccc(cc1)C(=O)[C@@H](C)Sc2nc3cc(ccc3c(=O)n2c4ccccc4)C(=O)[O-] C13279533
c1ccc2c(c1)c(=O)n(c(n2)/C=C/c3ccc(cc3)C(=O)[O-])c4ccc(cc4)OC(F)F C13358442
C[C@@H]1CCc2c(sc3c2c(=O)n(c(n3)SCc4c(cco4)C(=O)[O-])CC(C)C)C1 C13397988
c1ccc(cc1)n2c(nnc2SCc3c4ccccc4oc3C(=O)[O-])c5cccs5 C13412876
c1ccc(cc1)Cn2c(=O)c3ccccc3nc2SCc4c5ccccc5oc4C(=O)[O-] C13413118
CN\1C(=O)/C(=C/c2ccc(cc2)OCC=C)/S/C1=N\c3ccc(c(c3)C(=O)[O-])Cl C15010391
COc1ccc(cc1)S(=O)(=O)[N-]c2c(cn(n2)Cc3ccc(c(c3)Cl)Cl)Cl C19645344
Cc1c(sc(n1)N2[C@H](C(=C(C2=O)[O-])C(=O)c3ccc(cc3)OC)c4ccc(cc4)C(C)C)C C09301936
CCc1ccc(cc1)[C@@H]2C(=C(C(=O)N2c3nnc(s3)SC)[O-])C(=O)c4ccc(cc4)C C27022168
c1ccc(cc1)S(=O)(=O)c2ccc(cc2)CCCC3=C(C(=O)c4ccccc4C3=O)[O-] C04878620
CCN(c1ccccc1)C(=O)c2ccc(c(c2)[N-]S(=O)(=O)c3ccc(cc3)F)Cl C32369605
CCOc1ccc(cc1)[N-]C2=NC(=O)/C(=C\c3cc(n(c3C)c4cc(ccn4)C)C)/S2 C15225258
c1ccc(cc1)CCN2[C@H](C(=C(C2=O)[O-])C(=O)c3cc4ccccc4o3)c5ccc(cc5)F C33415294
c1ccc(cc1)CCN2[C@H](C(=C(C2=O)[O-])C(=O)c3cc4ccccc4o3)c5ccccc5F C33415924
c1ccc(cc1)CCN2[C@@H](C(=C(C2=O)[O-])C(=O)c3cccs3)c4cccc(c4)Br C33530356
Cc1ccc(c(c1)C(=O)C2=C(C(=O)N([C@H]2c3ccc(cc3)C(C)C)Cc4ccncc4)[O-])C C33698663
CC(C)c1ccc(cc1)[C@@H]2C(=C(C(=O)N2Cc3ccccc3)[O-])C(=O)c4ccc5c(c4)OCCO5 C09459769
CC(C)(C)c1ccc(cc1)[C@@H]2C(=C(C(=O)N2Cc3ccco3)[O-])C(=O)c4ccc(cc4)F C35273067
CCc1ccc(cc1)N2[C@@H](SCC2=O)c3ccc(cc3)[N-]S(=O)(=O)c4cccc5c4nccc5 C35563145
CC1=C([C@@H](N2C(=CSC2=N1)/C=C(/N3CCCC3)\[O-])c4cccc(c4)F)C(=O)OC(C)C C35709616
c1cc(cc(c1)N2CCCN(C2=O)Cc3ccc(c(c3)F)F)[N-]S(=O)(=O)c4cccc(c4)Cl C35811628
CCOC(=O)C1=C(N=C2N([C@H]1c3ccc(cc3)F)C(=CS2)/C=C(/N4CCCC4)\[O-])C C36050218
CCOC(=O)C1=C(N=C2N([C@@H]1c3cccc(c3)F)C(=CS2)/C=C(/N4CCCC4)\[O-])C C36051104
CCOC(=O)C1=C(N=C2N([C@H]1c3cccc(c3)F)C(=CS2)/C=C(/N4CCCC4)\[O-])C C36051106
CCC1=C([C@@H](N2C(=CSC2=N1)/C=C(/N3CCCC3)\[O-])c4ccccc4F)C(=O)OC C36058585
CCC1=C([C@H](N2C(=CSC2=N1)/C=C(/N3CCCC3)\[O-])c4ccccc4F)C(=O)OC C36058586
CCc1nnc(n1/N=C/c2ccc(o2)COc3c(cc(cc3Cl)Cl)Cl)[S-] C36611350
Cc1ccc(cc1)N2C(=O)[C@@](C(=NC2=O)[O-])(CCc3ccccn3)Cc4cccc(c4Cl)Cl C01131724
Cc1cc(c(c(=O)n1Cc2ccco2)[C@H](c3cccc(c3)F)N4CCN(CC4)c5ccccc5)[O-] C21098244
Cc1cc(c(c(=O)n1Cc2ccco2)[C@@H](c3ccc(cc3)F)N4CCN(CC4)c5ccccc5)[O-] C21098269
Cc1cc(c(c(=O)n1Cc2ccco2)[C@@H](c3ccccc3)N4CCN(CC4)c5ccc(cc5)F)[O-] C20604696
Cc1cc(c(c(=O)n1Cc2ccco2)[C@@H](c3ccccc3)N4CCN(CC4)c5ccccc5F)[O-] C21098079
COc1ccc(cc1F)S(=O)(=O)[N-]c2c3ccccc3oc2C(=O)c4ccc(cc4)F C38602778
Cc1cc(cc(c1)O[C@@H](C)C(=O)c2c(c(c(=O)n(c2[O-])[C@H](C)c3ccccc3)C#N)C)C C38623055
Cc1cc(cc(c1)O[C@H](C)C(=O)c2c(c(c(=O)n(c2[O-])[C@H](C)c3ccccc3)C#N)C)C C38623059
Cc1cccc(c1C)O[C@@H](C)C(=O)c2c(c(c(=O)n(c2[O-])[C@@H](C)c3ccccc3)C#N)C C38623079
Cc1ccc(cc1)Cn2c(c(c(c(c2=O)C#N)C)C(=O)[C@@H](C)Oc3cccc(c3C)C)[O-] C38624313
Cc1cc(cc(c1)OCC(=O)c2c(c(c(=O)n(c2[O-])Cc3ccccc3Cl)C#N)C)C C38626190
Cc1c(c(=O)n(c(c1C(=O)[C@H]2[C@@H](C2(C)C)C=C(Cl)Cl)[O-])Cc3ccc(cc3)OC)C#N C38626539
c1ccc(c(c1)CSc2nnc(s2)/N=C(/C(=C/c3ccccc3Cl)/C#N)\[O-])F C39997611
CCSc1nnc(s1)N2[C@H](C(=C(C2=O)[O-])C(=O)c3ccc(cc3)C)c4cccc(c4)Cl C39999809
COc1ccc(cc1)[C@@H]2CC(=NN2/C(=C/Sc3nc4ccccc4o3)/[O-])c5cccs5 C44809964
Cc1ccc(cc1)N2C(=O)[C@](C(=NC2=O)[O-])(CCc3ccncc3)Cc4cccc(c4Cl)Cl C08682630
CC[C@@H](C)c1ccc(cc1)N2C(=O)/C(=C/c3cccn3Cc4cccc(c4)C)/C(=NC2=O)[O-] C13894831
CCN(c1ccccc1)C(=O)c2ccc(cc2)[N-]S(=O)(=O)c3ccc(c(c3)Cl)F C32369612
CN\1C(=O)/C(=C\c2ccc(cc2)OCC=C)/S/C1=N\c3ccc(c(c3)C(=O)[O-])Cl C33349476
CCOc1ccc(cc1OC)/C=C\2/C(=O)N=C(S2)[N-]c3cccc(c3)Br C13758210
CCc1ccc(cc1)[C@H]2C(=C(C(=O)N2Cc3ccc(cc3)Cl)[O-])S(=O)(=O)c4ccc(cc4)C C64558385
COc1ccc(cc1Cl)[N-]S(=O)(=O)c2ccc(s2)c3cnc(o3)C4CCCC4 C65004821
c1ccc(cc1)CN\2C(=O)/C(=C/c3ccc(o3)c4ccc(c(c4)C(=O)[O-])Cl)/S/C2=N\c5ccccc5 C03666382
CC(C)c1ccc(cc1)[C@H]2C[C@@H](c3cc(cc(c3N2)C(=O)[O-])Br)c4ccc(c(c4)OC)OC C12401730
CC(C)c1ccc(cc1)[C@H]2C[C@H](c3cc(cc(c3N2)C(=O)[O-])Br)c4ccc(c(c4)OC)OC C12401732
c1ccc2c(c1)c(=O)n(c(n2)SCc3c4c(cccc4sc3C(=O)[O-])F)Cc5ccc(cc5)F C13256464
Cc1cc(c(n1c2ccc(cc2)C(=O)[O-])C)/C=N/c3c(c4c(s3)CCCC4)C(=O)NC5CCCCC5 C09680355
CCc1ccc2c(c1)sc(n2)N3[C@H](C(=C(C3=O)[O-])C(=O)c4ccc(o4)C)c5ccc(cc5)C(C)(C)C C13548583
Cc1ccc2c(c1)sc(n2)N3[C@H](C(=C(C3=O)[O-])C(=O)c4cccc(c4)OC)c5ccc(cc5)C(C)C C08996891
CCN\1c2ccc3ccccc3c2C(/C1=C\C(=O)c4ccccc4[N-]S(=O)(=O)c5cccs5)(C)C C18156827
CCN(c1cccc2c1cccc2)C(=O)c3ccccc3[N-]S(=O)(=O)c4ccc(cc4)Br C06176763
Cc1ccc(cc1)S(=O)(=O)[N-]c2ccc(c3c2C(=O)c4ccccc4C3=O)Oc5ccc(cc5)C(C)(C)C C27837247
c1ccc(cc1)[N-]C2=NC(=O)/C(=C\c3ccc(c(c3)Br)OCc4ccc(cc4)Cl)/S2 C09234319
CC[C@]1(Cc2ccccc2-c3c1c(nc(n3)S[C@H](C)C(=O)N(c4ccccc4)c5ccccc5)[O-])C C03771759
Cc1ccc2c(c1)sc(n2)N3[C@@H](C(=C(C3=O)[O-])C(=O)c4ccc(cc4)OC)c5ccc(cc5)C(C)C C08973669
Cc1cc(c2c(c1)sc(n2)N3[C@H](C(=C(C3=O)[O-])C(=O)c4ccc(c(c4)C)OC)c5ccc(cc5)C(C)C)C C09427388
CCc1ccc2c(c1)nc(o2)c3cccc(c3)/N=C/c4cc(cc(c4[O-])Br)Cc5ccccc5 C08448904
Cc1cc(c2c(c1)sc(n2)N3[C@@H](C(=C(C3=O)[O-])C(=O)/C=C/c4ccccc4)c5ccc(cc5)C(C)(C)C)C C35421757
CCc1ccc(cc1)[C@H]2C(=C(C(=O)N2c3nc4c(cc(cc4s3)C)C)[O-])C(=O)/C=C/c5ccccc5 C35421781
CC1=C2C[C@H](CC[C@]2(CC[C@@H](O1)OC(=O)C(=C)[C@@H]3CC[C@@]4(CCC[C@@]([C@@H]4C3)(C)O)C)C)C(=C)C(=O)[O-] C35458286
CC[C@@H](C)c1ccc(cc1)N2C(=O)/C(=C\c3cn(c4c3cccc4)Cc5ccc(cc5)Cl)/C(=O)N=C2[O-] C36550896
c1ccc(cc1)[N-]C2=NC(=O)/C(=C\c3cc(ccc3OCc4ccccc4Cl)Br)/S2 C15229665
Cc1c(c(=O)n(c(c1C(=O)COc2c(c(c(c(c2Cl)Cl)Cl)Cl)Cl)[O-])CC(C)C)C#N C38617531
C[C@@H]1CCC[C@]2([C@@H]1CC[C@@]3([C@@H]2[C@@H](C[C@@H]\4[C@@]3(C[C@@H](/C4=C(\CCC=C(C)C)/C(=O)[O-])OC(=O)C)C)O)C)C C38654146
C=CCN\1C(=O)/C(=C\c2ccc(o2)c3ccc(c(c3)Cl)Cl)/S/C1=N\c4cccc(c4)C(=O)[O-] C39866674
CCCCc1ccc(cc1)N2[C@@H](NC(=O)C(=C2[S-])C#N)c3ccc(o3)c4cc(ccc4Cl)Cl C39887361
CCCCc1ccc(cc1)N2[C@H](NC(=O)C(=C2[S-])C#N)c3ccc4c(c3)c(on4)c5ccc(cc5)Cl C39887370
CC(C)(C)c1ccc(cc1)[C@@H]2c3c([nH]nc3C(=O)N2Cc4ccc(cc4)OC)c5cc(ccc5[O-])Cl C39899093
CC(C)(C)c1ccc(cc1)[C@H]2c3c([nH]nc3C(=O)N2Cc4ccc(cc4)OC)c5cc(ccc5[O-])Cl C39899094
CCC1=NN(C(=O)[C@H]1C/C(=C/c2ccc(c(c2)Cl)Cl)/C(=O)[O-])c3ccc(cc3)Br C33910234
CC(C)(C)c1ccc(cc1)S(=O)(=O)[N-]c2ccc3c(c2)N(CCC3)S(=O)(=O)c4ccc(cc4)F C49503804
CCCCCn1c2ccccc2c(=O)c(c1[O-])C(=O)/N=c\3/[nH]c(cs3)c4ccc(cc4)Br C08970906
CC(C)c1ccc(cc1)[C@@H]2C[C@@H](n3c(cc(n3)c4nnc(n4Cc5ccccc5)[S-])N2)C(F)(F)F C02791417
CCc1ccc(cc1)/N=C\2/C(=C(/C(=C/c3ccc(o3)c4cc(ccc4Cl)Cl)/S2)[O-])C(=O)OCC C59105371
CC1=CC(=C([C@@H]1c2ccc(cc2)OCc3ccccc3)C)/C=C/4\C(=NC(=O)N(C4=O)c5ccc(cc5)F)[O-] C59135326
CC1=CC(=C([C@@H]1c2ccc(cc2)OCc3ccccc3)C)/C=C/4\C(=NC(=S)N(C4=O)c5ccccc5F)[O-] C59136195
CCO/C(=C/1\C(=O)/C(=C/c2cn(c3c2cccc3)Cc4ccccc4F)/S\C1=N/c5ccc(cc5)C)/[O-] C59247323
CCO/C(=C/1\C(=O)/C(=C/c2cn(c3c2cccc3)Cc4cccc(c4)F)/S\C1=N/c5ccc(cc5)C)/[O-] C59247567
CCO/C(=C/1\C(=O)/C(=C/c2ccc(o2)Sc3ccc(cc3)Cl)/S\C1=N/c4ccc(cc4)C)/[O-] C59247635
CCO/C(=C/1\C(=O)/C(=C/c2cn(c3c2cccc3)Cc4ccccc4C#N)/S\C1=N/c5ccc(cc5)C)/[O-] C59364536
c1cc(ccc1Oc2ccc(cc2)Br)S(=O)(=O)[N-]c3ccc(c(c3)C(F)(F)F)Cl C59464765
c1ccc-2c(c1)Cc3c2ccc(c3)CSc4nc5ccc(cc5s4)/N=C/c6cc(ccc6[O-])[N+](=O)[O-] C59472557
Cc1c(cccc1/N=C/c2cc(cc(c2[O-])[N+](=O)[O-])Cc3ccccc3Cl)c4nc5ccccc5s4 C59476415
Cc1ccc(cc1)Sc2ccc(cc2[N+](=O)[O-])/C=C\3/C(=O)N=C(S3)/C=C(/c4ccc(cc4)Cl)\[O-] C13026733
CN\1C(=O)/C(=C\c2cc(c(c(c2)Cl)OCc3ccccc3)Cl)/S/C1=N\c4cccc(c4)C(=O)[O-] C59599922
Cc1ccc(cc1)S(=O)(=O)[N-]c2ccc(cc2/C=N/c3ccc(cc3)C4CCCCC4)Br C59946874
C[C@H]\1CCCCCCCCCC/C1=N\[N-]C2=NC(=O)[C@H](S2)CC(=O)Nc3cccc(c3)C(F)(F)F C22506184
CCOc1ccc(cc1)[N-]C2=NC(=O)/C(=C/c3cc(c(c(c3)Br)OC)Br)/S2 C18193731
CCOc1ccc(cc1)[C@H]2[C@@H]3C(=NC(=NC3=O)SCc4ccccc4Cl)N=C5C2=C(CC(C5)(C)C)[O-] C39730546
c1ccc(cc1)N(c2ccccc2)C(=O)CSC3=C([C@@H](C4=C(CCCC4=N3)[O-])c5ccccc5F)C#N C13174762
CCc1ccccc1NC(=O)CSC2=C([C@@H](C3=C(CCCC3=N2)[O-])c4cccc(c4Cl)Cl)C#N C13165973
CC[C@H](C)c1ccc(cc1)N2C(=O)/C(=C/c3cccn3Cc4ccc(cc4Cl)Cl)/C(=O)N=C2[O-] C08914409
C[C@@H](CCC(=O)[O-])[C@@H]1CC[C@@]2([C@@]1(CCC3=C2CC[C@@H]4[C@@]3(CC[C@@H](C4(C)C)OC(=O)C)C)C)C C04565791
c1ccc(cc1)CN\2C(=O)/C(=C/c3ccc(o3)c4ccccc4C(=O)[O-])/S/C2=N\c5ccccc5 C09304655
CCOc1ccc2ccccc2c1/C=C/c3nc4ccccc4c(=O)n3c5ccc(cc5)C(=O)[O-] C13087070
c1cc(sc1)CN(C23CC4CC(C2)CC(C4)C3)S(=O)(=O)c5cc(ccc5Cl)C(=O)[O-] C13250876
c1cc(cc(c1)/N=C/c2cc(ccc2[O-])[N+](=O)[O-])C(=O)/C=C/c3ccc(cc3)Br C15773846
CC(C)(C)[C@@H]1CCc2c(sc3c2c(=O)n(c(n3)SCc4ccc(cc4)C(=O)[O-])c5ccccc5)C1 C16322822
c1ccc(c(c1)Cc2cc(c(c(c2)[N+](=O)[O-])[O-])/C=N/c3ccccc3N4CCCCC4)Cl C16450174
CC(C)c1ccc(cc1)[C@@H]2C(=C(C(=O)N2c3nc4ccc(cc4s3)OC)[O-])C(=O)c5ccccc5 C09301965
CC(C)c1ccc(cc1)[C@@H]2C(=C(C(=O)N2c3ccc(c(c3)Cl)OC)[O-])C(=O)c4cccs4 C27061652
CCCN\1C(=O)/C(=C/c2ccc(o2)c3ccc(c(c3)C(=O)[O-])Cl)/S/C1=N\c4ccccc4 C27835169
c1ccc(cc1)CCN2[C@H](C(=C(C2=O)[O-])C(=O)c3cc4ccccc4o3)c5ccc(c(c5)Cl)Cl C33415298
CCOc1ccc(cc1)c2nnc(n2/N=C/c3ccc(o3)c4ccccc4Br)[S-] C03337173
CCOc1cccc(c1)c2nnc(n2/N=C/c3ccc(o3)c4ccccc4Br)[S-] C14357129
COc1ccc(cc1)[N-]/C(=N\C2(Oc3ccccc3O2)C(Cl)(Cl)Cl)/C(F)(F)F C19990343
Cc1ccc(cc1)Sc2ccc(cc2[N+](=O)[O-])/C=C/3\C(=O)N=C(S3)[N-]c4ccccc4Cl C32124815
CCOC(=O)C1=C(N=C2N([C@H]1c3ccccc3C)C(=CS2)/C=C(/N4CCCC[C@@H]4C)\[O-])C C34922689
CCC1=C([C@H](N2C(=CSC2=N1)/C=C(/N3CCC(CC3)C)\[O-])c4cccc(c4)C)C(=O)OC C34922985
CCC1=C([C@@H](N2C(=CSC2=N1)/C=C(/N3CCCC[C@@H]3C)\[O-])c4cccc(c4)C)C(=O)OC C34922986
CCC1=C([C@H](N2C(=CSC2=N1)/C=C(/N3CCC(CC3)C)\[O-])c4cc(ccc4C)C)C(=O)OC C34923129
CCC1=C([C@H](N2C(=CSC2=N1)/C=C(/N3CCCCC3)\[O-])c4ccc(cc4C)C)C(=O)OC C34923261
CCC1=C([C@H](N2C(=CSC2=N1)/C=C(/N3CCC(CC3)C)\[O-])c4ccc(cc4C)C)C(=O)OC C34923265
CCC1=C([C@H](N2C(=CSC2=N1)/C=C(/N3CCCC[C@H]3C)\[O-])c4ccc(cc4C)C)C(=O)OC C34923269
Cc1ccc(cc1)[C@H]2C(=C(N=C3N2C(=CS3)/C=C(/N4CCCCC4)\[O-])C)C(=O)OC(C)C C34923365
CC1CCN(CC1)/C(=C/C2=CSC3=NC(=C([C@H](N23)c4ccc(cc4)C(C)C)C(=O)OC)C)/[O-] C34923761
Cc1ccccc1[C@H]2C(=C(N=C3N2C(=CS3)/C=C(/N4CCCC4)\[O-])C)C(=O)OC(C)(C)C C35703774
CCC1=C([C@@H](N2C(=CSC2=N1)/C=C(/N3CCCC[C@@H]3C)\[O-])c4cc(ccc4C)C)C(=O)OC C35969766
C[C@@H]1CCCCN1/C(=C/C2=CSC3=NC(=C([C@@H](N23)c4ccc(cc4)C(C)C)C(=O)OC)C)/[O-] C35970409
C[C@@H]1CCCCN1/C(=C/C2=CSC3=NC(=C([C@H](N23)c4ccc(cc4)C(C)C)C(=O)OC)C)/[O-] C35970414
CCC1=C([C@H](N2C(=CSC2=N1)/C=C(/N3CCCC3)\[O-])c4ccc(cc4)C(C)C)C(=O)OC C36063334
CCc1ccc2c(c1)sc(n2)N3[C@H](C(=C(C3=O)[O-])C(=O)c4ccc(cc4)C)c5ccc(cc5)C(C)C C08894488
CC[C@@H](C)c1ccc(cc1)N2C(=O)/C(=C\c3ccc(o3)Sc4ccc(cc4)Cl)/C(=O)N=C2[O-] C36542241
CCc1ccc2c(c1)sc(n2)N3[C@@H](C(=C(C3=O)[O-])C(=O)c4ccc(cc4)F)c5ccc(cc5)C(C)C C08934734
c1ccc(cc1)CN\2C(=O)[C@H](S/C2=N\c3ccc(cc3)C(=O)[O-])Cc4ccc(c(c4)Cl)Cl C39850750
COC(=O)c1ccccc1[N-]C2=NC(=O)/C(=C\c3ccc(o3)c4cc(ccc4Cl)Cl)/S2 C39870149
c1ccc(c(c1)CSc2nnc(s2)/N=C(/C(=C/c3ccc(c(c3)Cl)Cl)/C#N)\[O-])Cl C39997274
c1ccc(c(c1)CSc2nnc(s2)/N=C(/C(=C/c3c(cccc3Cl)Cl)/C#N)\[O-])Cl C39997321
CC[C@H](C)c1ccc(cc1)N2C(=O)/C(=C/c3cn(c4c3cccc4)Cc5ccccc5C)/C(=NC2=O)[O-] C02226047
CCN1c2ccc(c3c2c(ccc3)C1=O)S(=O)(=O)[N-]c4ccc(cc4)Oc5ccc(cc5Cl)Cl C41091350
c1ccc2c(c1)nc(s2)/N=C(/C(=C/c3ccc(o3)SCc4ccc(cc4)Cl)/C#N)\[O-] C41120766
C[C@H](CCC(=O)[O-])[C@@H]1CC[C@]2([C@]1(CCC3=C2CC[C@@H]4[C@]3(CC[C@@H](C4(C)C)OC(=O)C)C)C)C C43959242
CC(C)(C)c1ccc(cc1)C(=O)c2cccc(c2)[N-]S(=O)(=O)c3ccc(s3)Br C44847561
CCO/C(=C/1\C(=O)/C(=C/c2cc(c(cc2C)OC)C(C)C)/S\C1=N/c3ccc(cc3)C)/[O-] C59105349
CS(=O)(=O)[N-]c1ccc2c(c1)sc(n2)S[C@@H](c3ccccc3)c4ccc(cc4)Cl C59432060
c1cc(ccc1CSc2nc3ccc(cc3s2)/N=C/c4cc(ccc4[O-])[N+](=O)[O-])Cl C59501362
Cc1ccc(c(c1)C)CSc2nc3ccc(cc3s2)/N=C/c4cc(ccc4[O-])[N+](=O)[O-] C59505909
c1ccc(cc1)[N-]C2=NC(=O)/C(=C/c3ccccc3OCc4ccc(cc4Cl)Cl)/S2 C06473718
CN\1C(=O)/C(=C\c2ccc(c(c2)Br)OCC=C)/S/C1=N\c3cccc(c3)C(=O)[O-] C59599999
C/C(=N/N=C\1/c2ccccc2C(=C1C(=O)C(c3ccccc3)c4ccccc4)[O-])/c5cccs5 C12342847
c1ccc(cc1)c2c(c(nc(n2)SCC(=O)N(C3CCCCC3)C4CCCCC4)[O-])C#N C10059019
CCc1ccc(cc1)N2[C@@H](C(=C(C2=O)[O-])S(=O)(=O)c3ccc(cc3)C)c4ccc(cc4)C(C)C C64558225
CC(C)Cn1c(=O)c2ccc(cc2nc1SCc3ccc(cc3Br)F)C(=O)[O-] C13049645
c1cc(ccc1C(c2ccc(cc2)F)OS(=O)(=O)c3ccc(c(c3)C(=O)[O-])Br)F C13068381
c1ccc(cc1)[C@H]2OCc3cc(cc(c3O2)CSc4ncc(n4c5ccccc5)C(=O)[O-])F C13090036
c1ccc(c(c1)C(=O)c2ccc(c(c2)[N+](=O)[O-])Sc3c(c(c(c(c3F)F)F)F)F)C(=O)[O-] C13180970
c1ccc(c(c1)n2c(=O)c3ccc(cc3nc2SCC(=O)c4ccc(cc4)Cl)C(=O)[O-])F C13280037
c1ccc(c(c1)n2c(=O)c3ccc(cc3nc2SCC(=O)c4ccc5c(c4)CCC5)C(=O)[O-])F C13280084
Cc1ccc(cc1)C(=O)[C@@H](C)Sc2nc3cc(ccc3c(=O)n2c4ccc(cc4)F)C(=O)[O-] C13280142
Cc1ccc(cc1)C(=O)[C@H](C)Sc2nc3cc(ccc3c(=O)n2c4ccc(cc4)F)C(=O)[O-] C13280143
C[C@H](C(=O)c1ccc(c(c1)F)F)Sc2nc3cc(ccc3c(=O)n2c4ccc(cc4)F)C(=O)[O-] C13280147
C[C@@H](C(=O)c1ccc(c(c1)F)F)Sc2nc3cc(ccc3c(=O)n2c4ccc(cc4)F)C(=O)[O-] C13280148
c1ccc(c(c1)c2ccc(o2)/C=C(/c3ccc(s3)S(=O)(=O)N4CCCCC4)\C(=O)[O-])Cl C13344089
Cc1c(cco1)c2nnc(n2c3ccccc3)SCc4c5c(cccc5sc4C(=O)[O-])F C13397448
CCCn1c(=O)c2cc(ccc2nc1SCc3c4ccccc4oc3C(=O)[O-])Br C13398055
CCn1c(=O)c2c(csc2nc1SCc3c4ccccc4oc3C(=O)[O-])c5cccs5 C13408269
c1ccc(cc1)n2c(=O)c3c(csc3nc2SCc4c5ccccc5oc4C(=O)[O-])C6CC6 C13417191
Cc1ccc(cc1)N2[C@@H]([C@@](C(=O)C2=O)(C(c3ccccc3)c4ccccc4)C(=O)[O-])c5ccccc5 C16292848
c1ccc(cc1)/C=C/C(=O)C2=C(C(=O)N([C@H]2c3ccccc3F)c4cccc(c4)C(F)(F)F)[O-] C09357924
c1ccc(cc1)CCN2[C@@H](C(=C(C2=O)[O-])C(=O)c3ccc4c(c3)OCCO4)c5ccc(c(c5)Cl)Cl C09357972
C[C@H]1Cc2cc(ccc2O1)C(=O)C3=C(C(=O)N([C@H]3c4ccc(cc4)Br)CCc5ccccc5)[O-] C09312971
Cc1nc2n(n1)c(c(s2)[C@@H](c3cccs3)N4CCN(CC4)C(c5ccccc5)c6ccccc6)[O-] C22784348
c1ccc(cc1)/C=C\C(=O)C2=C(C(=O)N([C@H]2c3ccccc3F)c4cccc(c4)C(F)(F)F)[O-] C33055312
CCSc1ccc(cc1)c2c(cn(n2)c3ccccc3)/C=C(\C#N)/c4nc5ccccc5c(n4)[O-] C09462115
COc1cccc2c1oc(c2)C(=O)C3=C(C(=O)N([C@H]3c4cccc(c4)Br)Cc5ccccc5)[O-] C33514497
COc1cccc2c1oc(c2)C(=O)C3=C(C(=O)N([C@H]3c4ccc(cc4)Br)Cc5ccccc5)[O-] C33514505
c1ccc(cc1)CCN2[C@H](C(=C(C2=O)[O-])C(=O)c3cccs3)c4ccc(c(c4)Cl)Cl C33530959
c1ccc(cc1)CCN2[C@H](C(=C(C2=O)[O-])C(=O)c3cccs3)c4ccc(cc4)I C33532750
C[C@@H]1Cc2cc(ccc2O1)C(=O)C3=C(C(=O)N([C@H]3c4cccc(c4)Br)CCc5ccccc5)[O-] C09471304
CCOc1cc(ccc1OC(=O)c2cccc(c2)I)/C=C/3\C(=NC(=S)S3)[O-] C35418841
Cc1c(n2ccccc2n1)C(=O)C3=C(C(=O)N([C@@H]3c4ccc(cc4)C(C)(C)C)Cc5ccccc5)[O-] C35420322
Cc1c(sc(n1)N2[C@H](C(=C(C2=O)[O-])C(=O)/C=C/c3ccccc3)c4ccc(c(c4)Cl)Cl)C(=O)C C35420915
c1ccc(cc1)CN2[C@@H](C(=C(C2=O)[O-])C(=O)/C=C/c3ccccc3)c4cccc(c4)Br C35444571
C[C@@H]1Cc2cc(ccc2O1)C(=O)C3=C(C(=O)N([C@H]3c4ccc(cc4)C(C)C)Cc5ccco5)[O-] C09470653
Cc1cccc(c1)N2CCN(CC2)C(=O)Cc3c(nc(nc3[O-])SCc4ccc(cc4)F)C C38898197
Cc1cccc(c1)N2CCN(CC2)C(=O)Cc3c(nc(nc3[O-])S[C@@H](C)c4ccccc4)C C38899555
CC(C)CN1c2ccc(cc2OCC(C1=O)(C)C)[N-]S(=O)(=O)c3cccc(c3)C(F)(F)F C38710725
CCOc1ccc(cc1)N2C(=O)/C(=C/c3cn(c4c3cccc4)Cc5ccc(cc5)C#N)/N=C2[S-] C39556700
c1ccc2c(c1)C=C(CO2)/C=C(\C#N)/C(=N/c3nnc(s3)SCc4ccc(cc4)Cl)/[O-] C39997467
Cc1ccc(cc1)CSc2nnc(s2)/N=C(/C(=C/C3=Cc4ccccc4O[C@@H]3C)/C#N)\[O-] C39997589
C[C@@H]1C(=Cc2ccccc2O1)/C=C(\C#N)/C(=N/c3nnc(s3)SCc4ccccc4F)/[O-] C39997663
CCSc1nnc(s1)N2[C@H](C(=C(C2=O)[O-])C(=O)c3ccccc3)c4ccc(c(c4)Cl)Cl C39999673
CCSc1nnc(s1)N2[C@@H](C(=C(C2=O)[O-])C(=O)c3ccc(cc3)Cl)c4ccc(cc4)Cl C39999842
CCSc1nnc(s1)N2[C@H](C(=C(C2=O)[O-])C(=O)c3ccc(cc3)F)c4ccc(c(c4)Cl)Cl C40000267
CCCCN1[C@@H](C(=C(C1=O)[O-])C(=O)c2ccc3c(c2)C[C@@H](O3)C)c4ccc(cc4Cl)Cl C40096126
COc1cc(cc(c1OCc2cccc(c2)F)Cl)/C=C/3\C(=NC(=S)N(C3=O)c4ccccc4F)[O-] C59136109
Cc1cccc(c1)COc2c(cc(cc2Cl)/C=C/3\C(=NC(=S)N(C3=O)c4ccccc4F)[O-])OC C59136117
c1ccc(cc1)CCN2c3ccc(cc3/C(=N/[N-]S(=O)(=O)c4ccc(cc4)F)/C2=O)Br C59165168
CCO/C(=C/1\C(=O)/C(=C/c2cc(c(cc2Br)OC)OC)/S\C1=N/c3ccc(cc3)C)/[O-] C59247579
CC[C@H]1CCCCN1S(=O)(=O)c2ccc(cc2)[N-]S(=O)(=O)c3cc(ccc3Cl)Cl C59288818
CCc1ccc(cc1)N2[C@@H](C(=C(C2=O)[O-])S(=O)(=O)c3ccc(cc3)C)c4ccc(cc4)SC C64558202
CCc1ccc(cc1)[C@H]2C(=C(C(=O)N2c3ccc(cc3)CC)[O-])S(=O)(=O)c4ccc(cc4)C C64558218
CCCCN(c1ccccc1C(=O)[O-])S(=O)(=O)c2ccc(cc2)OC C02865844
Cc1ccc(cc1)OCCSc2nc3cc(ccc3c(=O)n2CC(C)C)C(=O)[O-] C13048929
CC(C)c1ccc(cc1)CN(C)S(=O)(=O)c2ccc(cc2)CCC(=O)[O-] C13088369
CCn1c(=O)c2ccc(cc2nc1SCCOc3ccc(cc3)C(C)(C)C)C(=O)[O-] C13202179
CCCSc1nnc(s1)SCc2nc3cc(ccc3n2CC)C(=O)[O-] C13218965
CCCCc1ccc(cc1)n2c(nnn2)SCc3ccc(cc3)C(=O)[O-] C13239146
C=CCn1c(=O)c2ccc(cc2nc1SCCOc3ccc(cc3)Cl)C(=O)[O-] C13256227
Cc1ccc(cc1)c2nnc(n2CC(=O)[O-])SCCOc3cc(ccc3C)C C13280840
C=CCn1c(=O)c2ccc(cc2nc1SCCOc3ccc(cc3)F)C(=O)[O-] C13364490
COc1ccc(cc1)CCC2CCN(CC2)S(=O)(=O)c3ccc(cc3)/C=C/C(=O)[O-] C13454798
CCCCc1ccc(cc1)N2C(=O)/C(=C\c3ccccc3O[C@@H](C)C(=O)[O-])/SC2=O C16910437
CCCOC(=O)c1c(c(sc1[N-]S(=O)(=O)c2ccccc2)C)CC C05898427
CCCC[C@@H](C(=O)[O-])Sc1nc(c(c(=O)n1C)Cc2ccccc2C)C C35158108
CCN(CC)c1cc(nc(n1)SCc2ccc(o2)C(=O)[O-])C(C)(C)C C35665132
c1ccc(cc1)Cn2c(nnc2SCC(=O)[O-])COc3cccc4c3cccc4 C04828323
CCCCCCn1c(c(c(c(c1=O)C#N)C)C(=O)COc2ccccc2)[O-] C38626983
CCN(CC)C(=O)[C@@H](c1ccccc1)Sc2[n-]c(nn2)CC3CCCC3 C22239725
CCN(CC)C(=O)[C@H](c1ccccc1)Sc2[n-]c(nn2)CC3CCCC3 C22239724
CCCCOc1ccc(cc1)/C=C(\C#N)/C(=N/c2nnc(s2)C(C)C)/[O-] C39994632
CCCCOc1ccccc1/C=C(\C#N)/C(=N/c2nnc(s2)C(C)C)/[O-] C39994692
CCCCOc1ccc(cc1)/C=C(\C#N)/C(=N/c2nnc(s2)CC(C)C)/[O-] C39994779
CCCCSc1nnc(s1)/N=C(/C(=C/c2ccccc2OC)/C#N)\[O-] C39996968
Cc1ccc(o1)[C@@H]2C(=C(C(=O)N2CC=C)[O-])C(=O)c3ccc(c(c3)C)OCC(C)C C40027848
C=CCN1[C@H](C(=C(C1=O)[O-])C(=O)c2cc3ccccc3o2)c4ccc(cc4)OCC=C C40028265
CCCCCCN1[C@@H](C(=C(C1=O)[O-])C(=O)C)c2ccc(cc2)N(CC)CC C40357377
CCCCCCN1[C@H](C(=C(C1=O)[O-])C(=O)C)c2ccc(cc2)N(CC)CC C40357379
Cc1cccc(c1C)OCc2nc3cc(ccc3n2CCCOC)C(=O)[O-] C40402707
CCCCCn1c(c(c(c(c1=O)C#N)C)C(=O)COc2ccc(cc2)C)[O-] C40522386
CCCCCn1c(c(c(c(c1=O)C#N)C)C(=O)c2ccccc2OCC)[O-] C40522563
CCCCOc1ccccc1/C=C/2\C(=O)N(C(=S)S2)[C@H](c3ccccc3)C(=O)[O-] C40936417
CCCCCCOc1ccc(cc1OCC)/C=C\2/C(=NC(=S)S2)[O-] C40942128
CCCCc1cc(nc(n1)SCCCN2C(=O)c3ccccc3C2=O)[O-] C41628029
CCCc1ccc(cc1)/C(=C(\C#N)/C(=O)CCc2nc(no2)c3ccsc3)/[O-] C49110752
CCCc1ccc(cc1)/C(=C(\C#N)/C(=O)CCc2nc(no2)c3cccs3)/[O-] C49110769
CCCCc1ccc(cc1)C(=O)CC/C(=C(\C#N)/C(=O)c2ccoc2C)/[O-] C49169438
CCCCc1nnc(s1)/N=C(/c2c(nc(s2)n3cccc3)CCC)\[O-] C49547245
CCO/C(=C\1/[C@@H](C(=C(N=C1C)C)C(=O)OC)C[C@@H](C)CCC=C(C)C)/[O-] C26816638
CCC/C(=N\CCc1ccccc1)/C2=C(CC([C@H](C2=O)C(=O)OC)(C)C)[O-] C17730339
CCCCN(C/C=C/c1ccccc1)C(=O)c2ccccc2c3[n-]nnn3 C55226387
CC(C)COC(=O)c1ccccc1[N-]S(=O)(=O)c2ccc(cc2)OC C10432615
Cc1cc(ccc1S(=O)(=O)[N-]c2ccccc2C(=O)OCC(=O)c3ccccc3)F C03560483
CCOC(=O)c1ccccc1[N-]S(=O)(=O)c2ccc(cc2)OC3CCCC3 C62159503
Cc1ccc(cc1[N-]S(=O)(=O)C)C(=O)Oc2ccc(cc2)OCC3CC3 C63717079
CCCN(CCC)C(=O)CSc1nc(c(c(n1)[O-])C#N)c2ccccc2 C05238218
CCC[C@H]\1C(=C(N=C(/C1=C(\[O-])/SCC)C)c2ccccc2)C(=O)OCC C26943788
CC(C)CC[C@@H](c1ccccc1)N(C)/C(=N/S(=O)(=O)c2ccccc2)/[O-] C65008968
Cc1cccc(c1)c2nnc(n2CC(=O)O[C@@H](C)COc3ccccc3)[S-] C66521188
Cc1cccc(c1)c2nnc(n2CC(=O)O[C@H](C)COc3ccccc3)[S-] C66521189
CCCC(CCC)SCc1cc(n2c(n1)c(c(n2)C)C(=O)OCC)[O-] C67006328
COc1ccc(cc1)CCCCC/C(=N/S(=O)(=O)c2cccs2)/[O-] C67599870
c1cc(c(c(c1)Cl)/C=C\2/C(=O)N(C(=S)S2)CCCCCCCCCCC(=O)[O-])Cl C08765661
C[C@H]1Cc2cc(ccc2O1)C(=O)C3=C(C(=O)N([C@H]3c4cccc(c4)OCCC(C)C)Cc5ccccc5)[O-] C09313028
C[C@H]1Cc2cc(ccc2O1)C(=O)C3=C(C(=O)N([C@@H]3c4cccc(c4)OCCC(C)C)Cc5ccccc5)[O-] C09313030
C[C@@H]1Cc2cc(ccc2O1)C(=O)C3=C(C(=O)N([C@H]3c4cccc(c4)OCCC(C)C)Cc5ccccc5)[O-] C09313027
c1ccc(cc1)CC(=O)[C@H](C/C(=C(/Cc2ccccc2)\[O-])/C(=O)c3ccccc3)C(=O)c4ccccc4 C22589256
CCCCOc1ccc(cc1C)C(=O)C2=C(C(=O)N([C@@H]2c3ccc(c(c3)Cl)Cl)Cc4cccnc4)[O-] C09380456
CCCCCOc1cccc(c1)[C@H]2C(=C(C(=O)N2c3nc4ccc(cc4s3)F)[O-])C(=O)c5cccs5 C33489666
c1ccc(cc1)CCN2[C@@H](C(=C(C2=O)[O-])C(=O)c3cccs3)c4ccc(cc4)OCc5ccccc5 C33532721
Cc1ccc(c(c1)C(=O)C2=C(C(=O)N([C@@H]2c3ccc(cc3)OCC=C)CCc4ccccc4)[O-])C C33670484
CCCCOc1cccc(c1)[C@@H]2C(=C(C(=O)N2c3nc4ccc(cc4s3)C)[O-])C(=O)/C=C/c5ccccc5 C35421664
CCCCOc1cccc(c1)[C@H]2C(=C(C(=O)N2c3nc4ccc(cc4s3)C)[O-])C(=O)/C=C/c5ccccc5 C35421667
c1ccc(cc1)CCN2[C@@H](C(=C(C2=O)[O-])C(=O)/C=C/c3ccccc3)c4ccc(cc4)OCc5ccccc5 C35444955
c1ccc(cc1)CCN2[C@H](C(=C(C2=O)[O-])C(=O)/C=C/c3ccccc3)c4ccc(cc4)OCc5ccccc5 C35444957
Cc1ccc(cc1)C(=O)C2=C(C(=O)N([C@H]2c3ccc(cc3)OCc4ccccc4)CCc5ccccc5)[O-] C35520938
Cc1ccc(cc1)C(=O)C2=C(C(=O)N([C@@H]2c3ccc(cc3)OCc4ccccc4)CCc5ccccc5)[O-] C35520940
Cc1ccc(c(c1)[C@@H]2C(=C(N=C3N2C(=CS3)/C=C(/N(C)Cc4ccccc4)\[O-])C)C(=O)OCC=C)C C35697490
CCOc1ccc(cc1)N2C(=O)/C(=C/c3cn(c4c3cccc4)CCCOc5ccccc5)/N=C2[S-] C39556800
c1ccc(cc1)COc2ccc(cc2)/C=C(\C#N)/C(=N/c3nnc(s3)SCc4ccccc4Cl)/[O-] C39997253
C=CCN1[C@@H](C(=C(C1=O)[O-])C(=O)c2ccc(cc2)OCc3ccccc3)c4ccc(cc4)OCC=C C40023080
C=CCN1[C@H](C(=C(C1=O)[O-])C(=O)c2ccc(cc2)OCc3ccccc3)c4ccc(cc4)OCC=C C40023081
CCCCCCOc1ccc(cc1OC)[C@@H]2C(=C(C(=O)N2CC=C)[O-])C(=O)c3ccc(cc3)Cl C40025962
CCCCOc1ccc(cc1)C(=O)C2=C(C(=O)N([C@@H]2c3c(cccc3Cl)Cl)CC=C)[O-] C40026732
C=CCN1[C@@H](C(=C(C1=O)[O-])C(=O)c2ccc(cc2)OCC=C)c3ccc(cc3)OCc4ccccc4 C40028748
C=CCN1[C@H](C(=C(C1=O)[O-])C(=O)c2ccc(cc2)OCC=C)c3ccc(cc3)OCc4ccccc4 C40028749
CCCCCOc1ccc(cc1)[C@H]2C(=C(C(=O)N2CC=C)[O-])C(=O)c3ccc(cc3)OCC=C C40028757
C=CCN1[C@H](C(=C(C1=O)[O-])C(=O)c2cccc(c2)OCc3ccccc3Cl)c4cccc(c4)OCC=C C40030141
C=CCN1[C@H](C(=C(C1=O)[O-])C(=O)c2cccc(c2)OCc3ccc(cc3)Cl)c4ccccc4OCC=C C40030271
Cc1ccc(cc1)COc2cccc(c2)C(=O)C3=C(C(=O)N([C@H]3c4cccc(c4)OCC=C)CC=C)[O-] C40030343
C=CCN1[C@@H](C(=C(C1=O)[O-])C(=O)c2cccc(c2)OCc3ccc(cc3)F)c4ccccc4OCC=C C40030512
C=CCN1[C@H](C(=C(C1=O)[O-])C(=O)c2ccc(cc2)OCc3ccc(cc3)Cl)c4cccc(c4)OCC=C C40030760
C=CCN1[C@@H](C(=C(C1=O)[O-])C(=O)c2ccc(cc2)OCc3ccc(cc3)Cl)c4ccccc4OCC=C C40030817
C=CCN1[C@H](C(=C(C1=O)[O-])C(=O)c2ccc(cc2)OCc3ccc(cc3)Cl)c4ccccc4OCC=C C40030819
CCCCN1[C@@H](C(=C(C1=O)[O-])C(=O)c2ccc(c(c2)C)OC(C)C)c3ccc(cc3)N(CC)CC C40093688
CCCCCOc1ccc(cc1)[C@@H]2C(=C(C(=O)N2CCCC)[O-])C(=O)c3ccc4c(c3)C[C@@H](O4)C C40095957
CCCCCOc1ccc(cc1)[C@@H]2C(=C(C(=O)N2CCCC)[O-])C(=O)c3ccc4c(c3)C[C@H](O4)C C40095960
CCCCN1[C@@H](C(=C(C1=O)[O-])C(=O)c2cccc(c2)OCc3ccc(cc3)Cl)c4ccc(cc4)N(C)C C40103150
CCCCN1[C@H](C(=C(C1=O)[O-])C(=O)c2cccc(c2)OCc3ccc(cc3)Cl)c4ccc(cc4)N(C)C C40103151
CCCCN1[C@@H](C(=C(C1=O)[O-])C(=O)c2cccc(c2)OCc3ccc(cc3)Cl)c4ccc(cc4)SC C40109022
CCCCN1[C@@H](C(=C(C1=O)[O-])C(=O)c2cccc(c2)OCc3ccc(cc3)F)c4ccccc4OC C40109490
CCCCN1[C@@H](C(=C(C1=O)[O-])C(=O)c2ccc(cc2)OCc3ccc(cc3)Cl)c4cccc(c4)Cl C40109834
CCCCN1[C@H](C(=C(C1=O)[O-])C(=O)c2ccc(cc2)OCc3ccc(cc3)Cl)c4cccc(c4)Cl C40109835
CCCCN1[C@H](C(=C(C1=O)[O-])C(=O)c2ccc(cc2)OCc3ccc(cc3)Cl)c4ccc(o4)C C40109859
CCCCN1[C@H](C(=C(C1=O)[O-])C(=O)c2ccc(cc2)OCc3ccc(cc3)C)c4ccc(cc4)OCC=C C40110073
CCCCN1[C@@H](C(=C(C1=O)[O-])C(=O)c2ccc(cc2)OCc3ccc(cc3)C)c4ccccc4Cl C40110098
CCCCN1[C@@H](C(=C(C1=O)[O-])C(=O)c2ccc(cc2)OCc3ccc(cc3)F)c4c(cccc4Cl)F C40110383
CCCCN1[C@H](C(=C(C1=O)[O-])C(=O)c2ccc(cc2)OCc3ccc(cc3)F)c4c(cccc4Cl)F C40110385
CCO/C(=C\1/[C@@H](C(=C(N=C1C)c2ccccc2)C(=O)OCc3ccccc3)/C=C/c4ccccc4)/[O-] C27525081
CCOc1ccc(cc1)/N=C\2/C(=C(/C(=C/c3cc(c(c(c3)Cl)OCC#C)Cl)/S2)[O-])C(=O)OCC C59364801
CCc1ccc(cc1)/N=C\2/C(=C(/C(=C/c3cc(c(cc3Cl)OC)OCC)/S2)[O-])C(=O)OCC C59437095
CCOC(=O)[C@H]\1[C@@H](/C(=C(\[O-])/OCC)/C(=N/C1=C\C(=O)c2ccc(cc2)C)C)c3ccccc3C(F)(F)F C29396255
CC(C)(C)c1ccc(cc1)/C=C\2/C(=O)N(C(=S)S2)CCCCCC(=O)NCCCCCC(=O)[O-] C15044785
CCOc1ccc2c(c1)sc(n2)N3[C@@H](C(=C(C3=O)[O-])C(=O)c4ccc(o4)C)c5ccc(cc5)OCC=C C33552368
CCOC(=O)C1=C(N=C2N([C@H]1c3ccc(cc3C)C)C(=CS2)/C=C(/NCCCN4CCOCC4)\[O-])C C34922859
CCC1=C([C@H](N2C(=CSC2=N1)/C=C(/NCCCN3CCCC3=O)\[O-])c4cc(ccc4C)C)C(=O)OC C34923145
Cc1cccc(c1)[C@H]2C(=C(N=C3N2C(=CS3)/C=C(/NCCCN4CCOCC4)\[O-])C)C(=O)OC(C)C C34923323
CC(=O)O[C@H]1CC[C@@]2([C@@H](C1)C[C@@H]([C@@H]3[C@@H]2C[C@@H]([C@@]4([C@@H]3CC[C@@H]4CCCC(=O)[O-])C)OC(=O)C)OC(=O)C)C C35268906
Cc1c(sc(n1)N2[C@H](C(=C(C2=O)[O-])C(=O)/C=C/c3ccccc3)c4cccc(c4)Cl)C(=O)OCC=C C35420694
CCCCCOc1ccc(cc1)[C@@H]2C(=C(C(=O)N2Cc3ccco3)[O-])C(=O)c4c(n5cccc(c5n4)C)C C35484666
Cc1cccn2c1nc(c2C)C(=O)C3=C(C(=O)N([C@@H]3c4ccc(cc4)OCC=C)CCc5ccccc5)[O-] C35484851
CCOC(=O)C1=C(N=C2N([C@H]1c3cccs3)C(=CS2)/C=C(/NCc4ccccn4)\[O-])c5ccccc5 C35692900
CCN(CC)C(=O)C1=C(N=C2N([C@H]1c3ccccc3OC)C(=CS2)/C=C(/NCc4ccccc4)\[O-])C C35698349
CC1=C([C@@H](N2C(=CSC2=N1)/C=C(/NCc3ccc(cc3)F)\[O-])c4ccccc4OC)C(=O)OCCOC C35701036
CC1=C([C@H](N2C(=CSC2=N1)/C=C(/NCc3ccc(cc3)F)\[O-])c4ccccc4OC)C(=O)OCCOC C35701038
CC[C@@H](C)N/C(=C/C1=CSC2=NC(=C([C@@H](N12)c3cccc(c3)Cl)C(=O)OCC)c4ccccc4)/[O-] C35704435
CC(C)OC(=O)C1=C(N=C2N([C@H]1c3ccc(cc3)OC)C(=CS2)/C=C(/NCCOC)\[O-])C(F)(F)F C35704696
Cc1ccc(c(c1)[C@H]2C(=C(N=C3N2C(=CS3)/C=C(/NCCN4CCOCC4)\[O-])C)C(=O)OC(C)(C)C)C C35705269
CCOC(=O)C1=C(N=C2N([C@@H]1c3ccccc3)C(=CS2)/C=C(/NCc4ccncc4)\[O-])c5ccccc5 C36049977
CCOC(=O)C1=C(N=C2N([C@H]1c3ccccc3)C(=CS2)/C=C(/NCc4ccncc4)\[O-])c5ccccc5 C36049978
CCOC(=O)C1=C(N=C2N([C@@H]1c3cccc(c3)C)C(=CS2)/C=C(/NCc4ccco4)\[O-])c5ccccc5 C36050027
CC1=C([C@@H](N2C(=CSC2=N1)/C=C(/Nc3ccc(cc3)F)\[O-])c4ccc(c(c4)OC)OC)C(=O)OCC=C C36058619
CCOC(=O)[C@@H]1CCCN(C1)/C(=C/C2=CSC3=NC(=C([C@H](N23)c4ccc(cc4)F)C(=O)OC(C)C)C)/[O-] C36058811
CC1=C([C@@H](N2C(=CSC2=N1)/C=C(/NCCN3CCOCC3)\[O-])c4ccc(cc4)Cl)C(=O)OC(C)(C)C C36061322
CC1=C([C@H](N2C(=CSC2=N1)/C=C(/NCCN3CCOCC3)\[O-])c4ccc(cc4)Cl)C(=O)OC(C)(C)C C36061323
CC1=C([C@H](N2C(=CSC2=N1)/C=C(/NCc3ccncc3)\[O-])c4ccccc4OC)C(=O)OC(C)(C)C C36061411
CCC1=C([C@H](N2C(=CSC2=N1)/C=C(/N[C@H](C)c3ccccc3)\[O-])c4ccc(cc4OC)OC)C(=O)OC C36064549
CC1=C([C@H](N2C(=CSC2=N1)/C=C(/N[C@H](C)c3ccccc3)\[O-])c4ccc(cc4)C(C)C)C(=O)OC(C)C C36071764
CCCCCCN([C@@H](c1ccc(cc1C)C)C(=O)NC2CCCCC2)C(=O)c3cc(ccc3[O-])[N+](=O)[O-] C36513786
Cc1cc(n(n1)c2nc(cs2)c3nnc(n3CC=C)SCc4ccc(cc4)C(=O)[O-])C(F)(F)F C12954081
CCOC(=O)[C@@H]1[C@H](SC2=C1CCCC2)NC(=O)CSc3nc(c(nn3)Cc4ccc(cc4)Cl)[O-] C39154739
CCSc1nnc(s1)N2[C@@H](C(=C(C2=O)[O-])C(=O)c3ccc(o3)C)c4cccc(c4)OCCC(C)C C39999638
CCSc1nnc(s1)N2[C@H](C(=C(C2=O)[O-])C(=O)c3ccc(o3)C)c4cccc(c4)OCCC(C)C C39999639
CCCSc1nnc(s1)N2[C@H](C(=C(C2=O)[O-])C(=O)c3ccc(cc3)OCC=C)c4cccc(c4)OC C40003202
CCCSc1nnc(s1)N2[C@H](C(=C(C2=O)[O-])C(=O)c3ccc(cc3)OCC=C)c4ccccc4F C40003206
CCCCCOc1ccc(cc1)[C@@H]2C(=C(C(=O)N2Cc3ccco3)[O-])C(=O)c4c(nc5n4cccc5C)C C40003991
C=CCN1[C@H](C(=C(C1=O)[O-])C(=O)c2cccc(c2)OCc3ccccc3Cl)c4cccc(c4)[N+](=O)[O-] C40030101
C=CCN1[C@H](C(=C(C1=O)[O-])C(=O)c2cccc(c2)OCc3ccccc3Cl)c4ccccc4[N+](=O)[O-] C40030153
COc1cccc(c1OC)[C@H]2C(=C(C(=O)N2CC=C)[O-])C(=O)c3cccc(c3)OCc4ccccc4Cl C40030169
C=CCN1[C@@H](C(=C(C1=O)[O-])C(=O)c2ccc(cc2)OCc3ccccc3Cl)c4ccccc4[N+](=O)[O-] C40030596
COc1cccc(c1OC)[C@H]2C(=C(C(=O)N2CC=C)[O-])C(=O)c3ccc(cc3)OCc4ccccc4Cl C40030625
CCCCN1[C@@H](C(=C(C1=O)[O-])C(=O)c2cc3cccc(c3o2)OC)c4ccc(c(c4)OCC)OCC=C C40098385
CCCCN1[C@@H](C(=C(C1=O)[O-])C(=O)c2cc3cccc(c3o2)OC)c4ccc(c(c4)OC)OCC(C)C C40098488
CCCCOc1ccc(cc1OCC)[C@H]2c3c([nH]nc3C(=O)N2CCCOC)c4cc(ccc4[O-])Cl C39898300
CCCCCOc1ccc(cc1OC)[C@H]2c3c([nH]nc3C(=O)N2Cc4ccco4)c5cc(ccc5[O-])Cl C39898734
CC(C)(C)CC(C)(C)c1ccc(cc1)OCC(=O)N/N=C/c2cc(cc(c2[O-])[N+](=O)[O-])Br C40852830
COc1ccc(cc1OC)CCC(=O)Nc2ccc(cc2)S(=O)(=O)[N-]c3cc(cc(c3)Cl)Cl C44886472
CCc1ccc(cc1)/N=C\2/C(=C(/C(=C/c3cc(c(c(c3)Cl)OCC#N)OCC)/S2)[O-])C(=O)OCC C59247378
CCc1ccc(cc1)/N=C\2/C(=C(/C(=C/c3cc(c(c(c3)Cl)OCC=C)OCC)/S2)[O-])C(=O)OCC C59366077
CCCOC(=O)c1cc(ccc1Cl)c2ccc(o2)/C=C/3\C(=NC(=O)N(C3=O)CCc4ccccc4)[O-] C59861655
CC1=C([C@@H](/C(=C(\[O-])/OCC(C)C)/C(=N1)C)C2=CCN(C=C2)C(=O)Oc3ccccc3)C(=O)OCC(C)C C27724545
CC1=C([C@@H](/C(=C(\[O-])/OCC(C)C)/C(=N1)C)C2=CC=CN(C2)C(=O)Oc3ccccc3)C(=O)OCC(C)C C27712892
CCOC(=O)c1c(csc1NC(=O)CSc2c(c(cc(n2)C)C)C(=O)[O-])c3ccc(cc3C)C C13022521
CC[C@@H](C)c1ccc(cc1)NC(=O)[C@@H](C)Sc2nc3cc(ccc3c(=O)n2CCCOC)C(=O)[O-] C13023887
Cc1ccc(c(c1)C)Sc2ccc(cc2)NS(=O)(=O)c3cc(cc(c3OC)OC)/C=C/C(=O)[O-] C13350013
C[C@@H](C(=O)NC(c1ccccc1)c2ccccc2)Sc3nc4cc(ccc4c(=O)n3CC=C)C(=O)[O-] C13364723
c1cc(cnc1)[C@@H](CCCCCC(=O)[O-])c2ccc(cc2)CCNS(=O)(=O)c3ccc(cc3)Cl C13733234
CC[C@H](C)c1ccc(cc1)N2C(=O)/C(=C\c3ccc(c(c3)OCC)O[C@@H](CC)C(=O)[O-])/SC2=S C16919005
Cc1cc(c(c(c1)C)S(=O)(=O)Nc2ccc(c(c2)C(=O)[O-])N(C)CCCc3c(nn(c3C)C)C)C C33253682
CCCCOP(=O)(C(C(F)(F)F)(C(F)(F)F)[N-]S(=O)(=O)c1ccccc1)OCCCC C33626224
Cc1ccc(c(c1)OCCCn2cc(c3c2cccc3)/C=C/4\C(=NC(=O)N(C4=O)Cc5ccco5)[O-])C(C)C C08742604
CC1=C([C@@H](N2C(=CSC2=N1)/C=C(/NCCc3cccs3)\[O-])c4ccccc4)C(=O)OCCOC C34922744
CCOC(=O)C1=C(N=C2N([C@@H]1c3ccc(cc3C)C)C(=CS2)/C=C(/NCCCN4CCOCC4)\[O-])C C34922858
CCC1=C([C@@H](N2C(=CSC2=N1)/C=C(/NCCCN3CCCC3=O)\[O-])c4ccc(cc4C)C)C(=O)OC C34923290
CC(=O)O[C@@H]1CC[C@@]2([C@@H](C1)C[C@@H]([C@@H]3[C@@H]2C[C@@H]([C@@]4([C@@H]3CC[C@@H]4CCCC(=O)[O-])C)OC(=O)C)OC(=O)C)C C35268905
CCc1ccc(cc1)[C@@H]2C(=C(C(=O)N2c3nc(c(s3)C(=O)OCC)C)[O-])C(=O)/C=C/c4ccccc4 C35420616
CCc1ccc(cc1)[C@H]2C(=C(C(=O)N2c3nc(c(s3)C(=O)OCC)C)[O-])C(=O)/C=C/c4ccccc4 C35420618
Cc1cccn2c1nc(c2C)C(=O)C3=C(C(=O)N([C@H]3c4ccc(cc4)OCC=C)CCc5ccccc5)[O-] C35484850
CC[C@H](C)N/C(=C/C1=CSC2=NC(=C([C@H](N12)c3cccc(c3)Oc4ccccc4)C(=O)OCC)C)/[O-] C35692696
CCOC(=O)C1=C(N=C2N([C@@H]1c3cccs3)C(=CS2)/C=C(/NCc4ccccn4)\[O-])c5ccccc5 C35692898
CCN(CC)C(=O)C1=C(N=C2N([C@H]1c3ccccc3)C(=CS2)/C=C(/N4CCC[C@@H](C4)C(=O)OCC)\[O-])C C35693308
CC1=C([C@H](N2C(=CSC2=N1)/C=C(/NCc3ccc(cc3)F)\[O-])c4cccc(c4OC)OC)C(=O)OC C35697876
CCN(CC)C(=O)C1=C(N=C2N([C@@H]1c3ccc(cc3)C)C(=CS2)/C=C(/NCCc4ccccn4)\[O-])C C35698129
CCN(CC)C(=O)C1=C(N=C2N([C@H]1c3ccc(cc3)C)C(=CS2)/C=C(/NCCc4ccccn4)\[O-])C C35698131
CCN(CC)C(=O)C1=C(N=C2N([C@@H]1c3ccccc3OC)C(=CS2)/C=C(/NCc4ccccc4)\[O-])C C35698347
Cc1ccccc1[C@@H]2C(=C(N=C3N2C(=CS3)/C=C(/NCCN4CCOCC4)\[O-])C)C(=O)OC(C)(C)C C35703722
CC[C@@H](C)N/C(=C/C1=CSC2=NC(=C([C@H](N12)c3ccc(cc3)C(C)C)C(=O)OCc4ccccc4)C)/[O-] C35704611
Cc1ccc(c(c1)[C@H]2C(=C(N=C3N2C(=CS3)/C=C(/NCc4ccco4)\[O-])C)C(=O)OCc5ccccc5)C C35704622
CCOC(=O)C1=C(N=C2N([C@H]1c3ccc(cc3)C(C)C)C(=CS2)/C=C(/NCC(C)C)\[O-])c4ccccc4 C35705067
CC1=C([C@H](N2C(=CSC2=N1)/C=C(/N3CCOCC3)\[O-])c4ccc(cc4)C(C)C)C(=O)OCCOC C36052730
CCC1=C([C@@H](N2C(=CSC2=N1)/C=C(/N3CCC[C@@H](C3)C(=O)OCC)\[O-])c4ccccc4F)C(=O)OC C36058591
Cc1ccc(c(c1)C)[C@H]2C(=C(N=C3N2C(=CS3)/C=C(/NCCN4CCOCC4)\[O-])C)C(=O)OCC=C C36058770
CCOC(=O)[C@H]1CCCN(C1)/C(=C/C2=CSC3=NC(=C([C@@H](N23)c4ccc(cc4)F)C(=O)OC(C)C)C)/[O-] C36058810
CC1=C([C@@H](N2C(=CSC2=N1)/C=C(/NC[C@@H]3CCCO3)\[O-])c4ccccc4OC)C(=O)OC(C)(C)C C36061444
CC1=C([C@H](N2C(=CSC2=N1)/C=C(/NC[C@@H]3CCCO3)\[O-])c4ccccc4OC)C(=O)OC(C)(C)C C36061445
CC1=C([C@H](N2C(=CSC2=N1)/C=C(/NC[C@H]3CCCO3)\[O-])c4ccccc4OC)C(=O)OC(C)(C)C C36061447
CC[C@@H](C)N/C(=C/C1=CSC2=NC(=C([C@H](N12)c3ccc(cc3C)C)C(=O)OCc4ccccc4)C)/[O-] C36063575
CCC1=C([C@@H](N2C(=CSC2=N1)/C=C(/N[C@H](C)c3ccccc3)\[O-])c4ccc(cc4OC)OC)C(=O)OC C36064548
CC1=C([C@@H](N2C(=CSC2=N1)/C=C(/NCCc3ccccn3)\[O-])c4ccccc4OC)C(=O)OC(C)C C36064940
CC1=C([C@@H](N2C(=CSC2=N1)/C=C(/N[C@H](C)c3ccccc3)\[O-])c4ccc(cc4)C(C)C)C(=O)OC(C)C C36071762
Cc1c(c(=O)n(c(c1C(=O)[C@H](C)Oc2ccc(cc2)C(C)C)[O-])CCc3ccc(c(c3)OC)OC)C#N C38625337
CCC[C@H](Cn1cc(c2c1ccc(c2)C(=O)OC)C[N-]S(=O)(=O)Oc3ccccc3)c4ccccc4 C39491527
Cc1cccn2c1nc(c2C(=O)C3=C(C(=O)N([C@H]3c4cccc(c4)OCC=C)CCc5ccccc5)[O-])C C40004190
C=CCN1[C@@H](C(=C(C1=O)[O-])C(=O)c2cccc(c2)OCc3ccccc3Cl)c4cccc(c4)[N+](=O)[O-] C40030100
CCCCN1[C@H](C(=C(C1=O)[O-])C(=O)c2ccc(cc2)S(=O)(=O)N3CCCCCC3)/C=C/c4ccccc4 C40112299
CCCCOc1ccc(cc1OCC)[C@@H]2c3c([nH]nc3C(=O)N2CCCOC)c4cc(ccc4[O-])Cl C39898299
CCCCOc1ccc(cc1OC)[C@@H]2c3c([nH]nc3C(=O)N2Cc4ccco4)c5cc(ccc5[O-])Cl C39898765
CCOC(=O)Cn1cc(c2c1cccc2)C[C@H](C(=O)[O-])NC(=O)OCC3c4ccccc4-c5c3cccc5 C44321948
CC1=C([C@H](/C(=C(\[O-])/OCC(C)C)/C(=N1)C)C2=CC=CN(C2)C(=O)Oc3ccccc3)C(=O)OCC(C)C C27712892
CCOc1cc(cc(c1OCC#N)Cl)/C=C\2/C(=C(/C(=N/c3ccc(cc3)Cl)/S2)C(=O)OCC)[O-] C59247528
Cc1cc(c(c(n1)N/N=C/c2cc(c(c(c2)Cl)OCc3ccc(cc3)C(=O)[O-])Cl)C#N)COC C59641123
CC[C@H](C)c1ccc(cc1)N2C(=O)/C(=C/c3cn(c4c3cccc4)CCCOc5ccccc5)/C(=O)N=C2[O-] C08738364
Cc1ccc(cc1)n2c(nnc2SCC(=O)N/N=C\c3ccccc3C(=O)[O-])c4ccc(cc4)C(C)(C)C C04460697
CN(C)c1ccc(cc1)C(c2ccc(cc2)N(C)C)SC[C@@H](C(=O)[O-])NC(=O)OCc3ccccc3 C04830951
COc1cc(c(c(c1)OC)CSC[C@@H](C(=O)[O-])NC(=O)OCC2c3ccccc3-c4c2cccc4)OC C05940720
c1ccc2c(c1)c(nc(n2)C(=O)NCCCN(C3CCCCC3)C(=O)CSc4ccc(cc4)Cl)[O-] C22472357
COc1cc(cc(c1OCCOc2ccccc2CC=C)Br)/C=C\3/C(=NC(=S)S3)[O-] C27527902
c1cc(cnc1)Cc2cc3c(c(c2)/C=C/CCC(=O)[O-])CC[C@@H](C3)NS(=O)(=O)c4ccc(cc4)Cl C28771096
c1cc(cnc1)Cc2cc3c(c(c2)/C=C/CCC(=O)[O-])CC[C@H](C3)NS(=O)(=O)c4ccc(cc4)Cl C28771098
CCc1ccccc1n2c(c(c(n2)CC)C(=O)CN(CC)S(=O)(=O)c3ccc(cc3)Br)[O-] C00963096
CCc1ccc(cc1)[C@H]2C(=C(C(=O)N2c3nc(c(s3)C(=O)OCC=C)C)[O-])C(=O)c4cccc(c4)OC C33382315
CCOc1cc(ccc1OCc2ccccc2)[C@H]3C(=C(C(=O)N3CCc4ccccc4)[O-])C(=O)c5ccco5 C33530061
CCOc1cc(ccc1OCc2ccccc2)[C@@H]3C(=C(C(=O)N3CCc4ccccc4)[O-])C(=O)c5ccco5 C33530062
Cc1ccc(c(c1)C(=O)C2=C(C(=O)N([C@H]2c3ccc(c(c3)OC)OCc4ccccc4)Cc5ccco5)[O-])C C33697719
CC1=C([C@@H](N2C(=CSC2=N1)/C=C(/N[C@@H]3CCCc4c3cccc4)\[O-])c5ccccc5)C(=O)OCCOC C34922722
CC1=C([C@@H](N2C(=CSC2=N1)/C=C(/N[C@H]3CCCc4c3cccc4)\[O-])c5ccccc5)C(=O)OCCOC C34922724
CCC1=C([C@H](N2C(=CSC2=N1)/C=C(/N3CCN(CC3)CCOC)\[O-])c4ccc(cc4C)C)C(=O)OC C34923303
Cc1cccc(c1)[C@@H]2C(=C(N=C3N2C(=CS3)/C=C(/N4CCN(CC4)CCOC)\[O-])C)C(=O)OC(C)C C34923350
Cc1ccc(cc1)[C@H]2C(=C(N=C3N2C(=CS3)/C=C(/NCCCN4CCOCC4)\[O-])C)C(=O)OC(C)C C34923373
CC(C)CCOc1ccc(cc1OC)[C@H]2C(=C(C(=O)N2Cc3ccco3)[O-])C(=O)c4ccc(cc4)Cl C35296437
CCO/C(=C/C1=CSC2=NC(=C([C@@H](N12)c3cccc(c3OC)OC)C(=O)OCc4ccccc4)C)/[O-] C35674920
CCN(CC)/C(=C/C1=CSC2=NC(=C([C@H](N12)c3cccc(c3)Oc4ccccc4)C(=O)OCC)C)/[O-] C35692713
CCOC(=O)C1=C(N=C2N([C@@H]1c3ccc(cc3)OC)C(=CS2)/C=C(/NCCOC)\[O-])c4ccccc4 C35692858
CCOC(=O)C1=C(N=C2N([C@H]1c3ccc(cc3)OC)C(=CS2)/C=C(/NCCOC)\[O-])c4ccccc4 C35692860
CCOC(=O)C1=C(N=C2N([C@@H]1c3cccs3)C(=CS2)/C=C(/NCc4ccco4)\[O-])c5ccccc5 C35692886
CCN(CC)C(=O)C1=C(N=C2N([C@H]1c3ccccc3)C(=CS2)/C=C(/N4CCC[C@H](C4)C(=O)OCC)\[O-])C C35693312
CC1=C([C@@H](N2C(=CSC2=N1)/C=C(/N(C)Cc3ccccc3)\[O-])c4ccc(c(c4)OC)OC)C(=O)OC C35697786
CC1=C([C@H](N2C(=CSC2=N1)/C=C(/N(C)Cc3ccccc3)\[O-])c4ccc(c(c4)OC)OC)C(=O)OC C35697788
Cc1ccc(c(c1)[C@@H]2C(=C(N=C3N2C(=CS3)/C=C(/NCCc4ccccn4)\[O-])C)C(=O)OCCOC)C C35703660
Cc1ccc(c(c1)[C@H]2C(=C(N=C3N2C(=CS3)/C=C(/NCCc4ccccn4)\[O-])C)C(=O)OCCOC)C C35703662
CC[C@H](C)N/C(=C/C1=CSC2=NC(=C([C@@H](N12)c3cccc(c3)Cl)C(=O)OCC)c4ccccc4)/[O-] C35704436
CC1=C([C@@H](N2C(=CSC2=N1)/C=C(/NCCN3CCOCC3)\[O-])c4cccc(c4)Cl)C(=O)OC(C)C C35705332
CC1=C([C@H](N2C(=CSC2=N1)/C=C(/NCCN3CCOCC3)\[O-])c4cccc(c4)Cl)C(=O)OC(C)C C35705333
CC1=C([C@H](N2C(=CSC2=N1)/C=C(/N[C@@H](C)c3ccccc3)\[O-])c4ccccc4OC)C(=O)OC(C)C C35705373
CCOC(=O)C1=C(N=C2N([C@H]1c3cccc(c3)C)C(=CS2)/C=C(/NCc4ccco4)\[O-])c5ccccc5 C36050028
CC1=C([C@@H](N2C(=CSC2=N1)/C=C(/N(C)Cc3ccccc3)\[O-])c4ccc(cc4)Cl)C(=O)OCC=C C36053219
CC1=C([C@H](N2C(=CSC2=N1)/C=C(/Nc3ccc(cc3)F)\[O-])c4ccc(c(c4)OC)OC)C(=O)OCC=C C36058620
CCOC(=O)[C@H]1CCCN(C1)/C(=C/C2=CSC3=NC(=C([C@H](N23)c4ccc(cc4)F)C(=O)OC(C)C)C)/[O-] C36058812
CCOC(=O)C1=C(N=C2N([C@H]1c3ccc(cc3OC)OC)C(=CS2)/C=C(/NC4CC4)\[O-])c5ccccc5 C36064349
CCOC(=O)C1=C(N=C2N([C@@H]1c3cc(ccc3C)C)C(=CS2)/C=C(/NCc4ccco4)\[O-])c5ccccc5 C36064370
CC1=C([C@@H](N2C(=CSC2=N1)/C=C(/NCCN3CCOCC3)\[O-])c4ccc(cc4)Cl)C(=O)OC(C)C C36064858
CC1=C([C@H](N2C(=CSC2=N1)/C=C(/NCCN3CCOCC3)\[O-])c4ccc(cc4)Cl)C(=O)OC(C)C C36064859
Cc1ccc(c(c1)[C@H]2C(=C(N=C3N2C(=CS3)/C=C(/NCCN4CCOCC4)\[O-])C)C(=O)OC(C)C)C C36071792
Cc1ccc(c(c1)O[C@@H](C)C(=O)c2c(c(c(=O)n(c2[O-])CCc3ccc(c(c3)OC)OC)C#N)C)C(C)C C38625340
Cc1ccc(c(c1)O[C@H](C)C(=O)c2c(c(c(=O)n(c2[O-])CCc3ccc(c(c3)OC)OC)C#N)C)C(C)C C38625342
CCOC(=O)[C@@H]1[C@@H](SC2=C1CCCC2)NC(=O)CSc3nc(c(nn3)Cc4ccccc4Cl)[O-] C39154729
CCCCOc1c(cc(cc1Cl)C(=O)Nc2ccc(cc2)S(=O)(=O)[N-]c3cc(nc(n3)C)C)Cl C39868909
CCCOc1ccc(cc1F)c2c(cn(n2)c3ccccc3)/C=C(\C#N)/C(=N/c4nnc(s4)C(C)C)/[O-] C39997898
CCOc1cc(ccc1O)[C@@H]2C(=C(C(=O)N2CC=C)[O-])C(=O)c3ccc(cc3)OCc4ccccc4Cl C40030548
Cc1cc(c(n1Cc2ccccc2F)C)C[C@@H](C(=O)[O-])NC(=O)OCC3c4ccccc4-c5c3cccc5 C44325959
COc1c(sc(n1)N2CCCCC2)C[C@H](C(=O)[O-])NC(=O)OCC3c4ccccc4-c5c3cccc5 C44326391
CCCC[C@H]1Nc2ccn(c(=O)c2N1Cc3ccc(cc3)c4ccccc4c5[n-]nnn5)Cc6cccs6 C52584145
CCCCCC[C@H](C)NC(=O)CSc1nc2cc(ccc2c(=O)n1c3ccccc3)C(=O)[O-] C13218566
CC(C)c1ccc(cc1)[C@H](c2cccs2)NS(=O)(=O)c3cc(ccc3OC)/C=C/C(=O)[O-] C13312876
CCCCCCn1c(=O)c2ccccc2nc1SCC(=O)Nc3cc(ccc3Cl)C(=O)[O-] C13341575
CC[C@@H]1CCc2c(cc(s2)c3nnc(n3CC=C)SCC(=O)Nc4cccc(c4)C(=O)[O-])C1 C13364419
CC[C@H]1CCc2c(cc(s2)c3nnc(n3CC=C)SCC(=O)Nc4ccc(cc4)C(=O)[O-])C1 C13364645
Cc1ccc(c(c1)C)n2c(nnc2SCC(=O)Nc3ccc(cc3)/C=C/C(=O)[O-])Cc4ccccc4 C13415734
CCN(CCCNC(=O)c1ccc2c(c1)nc(n(c2=O)Cc3ccc(cc3)Cl)[S-])c4ccccc4 C02973420
c1ccc(cc1)CN(Cc2ccccc2)c3ccc(cc3C(=O)[O-])NS(=O)(=O)c4cccs4 C32962085
CCCCN(Cc1ccccc1)c2ccc(cc2C(=O)[O-])NS(=O)(=O)c3ccc(cc3)C(=O)C C32962164
CC1=C([C@@H](N2C(=CSC2=N1)/C=C(/NCCc3cccs3)\[O-])c4ccc(cc4)OC)C(=O)OC C34923488
CC1=C([C@H](N2C(=CSC2=N1)/C=C(/NCCc3cccs3)\[O-])c4ccccc4OC)C(=O)OC C34923739
CC1=C([C@@H](N2C(=CSC2=N1)/C=C(/NCCc3cccs3)\[O-])c4cccc(c4)OC)C(=O)OC C34923921
CC1=C([C@H](N2C(=CSC2=N1)/C=C(/NCCc3cccs3)\[O-])c4cccc(c4)OC)C(=O)OC C34923922
CC[C@H](C)N/C(=C/C1=CSC2=NC(=C([C@@H](N12)c3cccc(c3)Oc4ccccc4)C(=O)OCC)C)/[O-] C35692692
CC[C@@H](C)N/C(=C/C1=CSC2=NC(=C([C@@H](N12)c3ccccc3)C(=O)OCC)C(F)(F)F)/[O-] C35693034
CC1=C([C@H](N2C(=CSC2=N1)/C=C(/NCc3ccco3)\[O-])c4ccc(cc4)Cl)C(=O)OCC=C C35697372
Cc1ccc(c(c1)[C@@H]2C(=C(N=C3N2C(=CS3)/C=C(/NC[C@@H]4CCCO4)\[O-])C)C(=O)OCC=C)C C35697478
CCOC(=O)C1=C(N=C2N([C@H]1c3ccc(cc3)C)C(=CS2)/C=C(/NCc4ccncc4)\[O-])c5ccccc5 C35704426
CCN(C)/C(=C/C1=CSC2=NC(=C([C@@H](N12)c3ccc(cc3)C(C)C)C(=O)OCc4ccccc4)C)/[O-] C35704619
CC1=C([C@@H](N2C(=CSC2=N1)/C=C(/NCCc3ccccc3)\[O-])c4ccccc4OC)C(=O)OC C35970363
CCOC(=O)C1=C(N=C2N([C@H]1c3cccc(c3)C)C(=CS2)/C=C(/NC[C@H]4CCCO4)\[O-])c5ccccc5 C36050046
CCOC(=O)C1=C(N=C2N([C@@H]1c3cc(ccc3C)C)C(=CS2)/C=C(/NCCc4ccccn4)\[O-])C C36050316
CCOC(=O)C1=C(N=C2N([C@H]1c3cc(ccc3C)C)C(=CS2)/C=C(/NCCc4ccccn4)\[O-])C C36050317
CCOC(=O)C1=C(N=C2N([C@H]1c3ccccc3OC)C(=CS2)/C=C(/NCc4ccccc4)\[O-])C C36051001
CC1=C([C@H](N2C(=CSC2=N1)/C=C(/N(C)Cc3ccccc3)\[O-])c4ccccc4)C(=O)OCC=C C36053116
Cc1ccc(c(c1)C)[C@H]2C(=C(N=C3N2C(=CS3)/C=C(/NCc4ccc(cc4)F)\[O-])C)C(=O)OCC=C C36058784
Cc1ccc(c(c1)C)[C@H]2C(=C(N=C3N2C(=CS3)/C=C(/NC[C@H]4CCCO4)\[O-])C)C(=O)OCC=C C36058790
Cc1ccc(c(c1)C)[C@H]2C(=C(N=C3N2C(=CS3)/C=C(/NCC(C)C)\[O-])C)C(=O)OCCOC C36061169
CC1=C([C@H](N2C(=CSC2=N1)/C=C(/NC(C)C)\[O-])c3ccccc3OC)C(=O)OCc4ccccc4 C36061213
CC1=C([C@@H](N2C(=CSC2=N1)/C=C(/NCCc3ccccn3)\[O-])c4ccccc4)C(=O)OC(C)(C)C C36061260
CC1=C([C@H](N2C(=CSC2=N1)/C=C(/NCCc3ccccn3)\[O-])c4ccccc4)C(=O)OC(C)(C)C C36061261
CC1=C([C@@H](N2C(=CSC2=N1)/C=C(/N[C@H](C)c3ccccc3)\[O-])c4ccccc4OC)C(=O)OC(C)(C)C C36061430
CCOC(=O)C1=C(N=C2N([C@@H]1c3ccc(cc3C)C)C(=CS2)/C=C(/NC[C@H]4CCCO4)\[O-])c5ccccc5 C36064400
CCC1=C([C@H](N2C(=CSC2=N1)/C=C(/NCCc3ccccn3)\[O-])c4cc(ccc4C)C)C(=O)OC C36064672
CC(C)N/C(=C/C1=CSC2=NC(=C([C@@H](N12)c3ccccc3OC)C(=O)OC(C)C)C(F)(F)F)/[O-] C36065052
CCN(CC)C(=O)C1=C(N=C2N([C@@H]1c3cccc(c3)Oc4ccccc4)C(=CS2)/C=C(/NC5CC5)\[O-])C C36071662
CSc1ccc(cc1)[C@@H]2C(=C(C(=O)N2CC=C)[O-])C(=O)c3cccc(c3)OCc4ccccc4Cl C40030184
COC(=O)c1ccc(cc1)[C@H]2C(=C(C(=O)N2CC=C)[O-])C(=O)c3ccc(cc3)OCc4ccccc4Cl C40030565
CSc1ccc(cc1)[C@H]2C(=C(C(=O)N2CC=C)[O-])C(=O)c3ccc(cc3)OCc4ccccc4Cl C40030657
CCCCN1[C@@H](c2c([nH]nc2C1=O)c3cc(ccc3[O-])Cl)c4ccc(c(c4)OCC)OCCC C39898497
c1ccc(cc1)Oc2ccsc2C[C@H](C(=O)[O-])NC(=O)OCC3c4ccccc4-c5c3cccc5 C44320668
c1ccc(cc1)Oc2ccc(cn2)C[C@H](C(=O)[O-])NC(=O)OCC3c4ccccc4-c5c3cccc5 C44320992
C[C@H](Cc1ccc2c(c1)OCO2)C[C@@H](C(=O)[O-])NC(=O)OCC3c4ccccc4-c5c3cccc5 C44321311
c1ccc(cc1)OCc2ccc(o2)C[C@H](C(=O)[O-])NC(=O)OCC3c4ccccc4-c5c3cccc5 C44322203
c1ccc2c(c1)-c3ccccc3C2COC(=O)N[C@@H](Cc4ccc(cc4)OC5CCCC5)C(=O)[O-] C44324961
CCn1c(c(c2c1ccc(c2)OC)C[C@H](C(=O)[O-])NC(=O)OCC3c4ccccc4-c5c3cccc5)C C44326081
CCOc1ccc(cc1)/N=C\2/C(=C(/C(=C/c3cn(c4c3cccc4)Cc5ccccc5)/S2)[O-])C(=O)OCC C59247482
CCCCc1ccc(cc1)S(=O)(=O)c2cnc(nc2[O-])SCC(=O)Nc3ccc(cc3)C C64591962
CCCCc1ccc(cc1)S(=O)(=O)c2cnc(nc2[O-])SCC(=O)Nc3ccc(cc3C)C C64591977
CCCCc1ccc(cc1)S(=O)(=O)c2cnc(nc2[O-])SCC(=O)Nc3cccc(c3C)Cl C46016380
CCN(CC)c1ccc(cc1)[C@H]2C3=C(C[C@@H](CC3=O)c4ccc(c(c4)OC)OC)Nc5ccccc5N2C(=O)CCC(=O)[O-] C01409580
CCN(CC)c1ccc(cc1)[C@H]2C3=C(C[C@H](CC3=O)c4ccc(c(c4)OC)OC)Nc5ccccc5N2C(=O)CCC(=O)[O-] C01409578
CC(C)(C)OC(=O)N[C@@H](Cc1ccccc1)C(=O)N2CCC(CC2)C(=O)NCC3CCC(CC3)C(=O)[O-] C08918176
c1cc(cnc1)/C(=C/CCCCC(=O)[O-])/c2ccc(cc2)c3nc(co3)C(=O)NCCOC[C@@H]4CCCCO4 C13782525
CC(C)Oc1ccc(cc1)[C@H]2C(=C(C(=O)N2CCCN3CCOCC3)[O-])C(=O)c4ccc(cc4)OCC=C C20230443
CCOc1cc(ccc1OCC=C)[C@@H]2C(=C(C(=O)N2Cc3ccco3)[O-])C(=O)c4ccc5c(c4)C[C@H](O5)C C09403553
c1ccc(cc1)CN(CCCNC(=O)c2nc3ccccc3c(n2)[O-])C(=O)CSc4ccc(cc4)Cl C22471969
CCCOc1ccc(cc1OCC)[C@@H]2C(=C(C(=O)N2CCCOC)[O-])C(=O)c3cc4cccc(c4o3)OC C33522939
Cc1ccc(o1)C(=O)C2=C(C(=O)N([C@H]2c3cccc(c3)OCCC(C)C)c4nc(c(s4)C(=O)OC)C)[O-] C33552752
CCOC(=O)C1=C(N=C2N([C@@H]1c3cccc(c3)OC)C(=CS2)/C=C(/NCCCN4CCOCC4)\[O-])C C34922792
CCOc1ccc(cc1)C(=O)C2=C(C(=O)N([C@H]2c3ccc(cc3)C(=O)OC)CCc4c[nH]c5c4cccc5)[O-] C01411049
CCOc1cc(ccc1OCCC(C)C)[C@@H]2C(=C(C(=O)N2CCOC)[O-])C(=O)c3c(n4cccc(c4n3)C)C C35484194
CC1=C([C@H](N2C(=CSC2=N1)/C=C(/NCCc3ccccn3)\[O-])c4ccc(cc4)OC)C(=O)OCCOC C35693096
CC1=C([C@@H](N2C(=CSC2=N1)/C=C(/NCc3ccncc3)\[O-])c4ccc(cc4)Cl)C(=O)OCCOC C35696278
CC1=C([C@@H](N2C(=CSC2=N1)/C=C(/NCc3ccccn3)\[O-])c4ccccc4Cl)C(=O)OCCOC C36050081
CC1=C([C@@H](N2C(=CSC2=N1)/C=C(/NCc3ccncc3)\[O-])c4cccc(c4)Cl)C(=O)OCCOC C36052687
CC1=C([C@H](N2C(=CSC2=N1)/C=C(/NCc3ccncc3)\[O-])c4cccc(c4)Cl)C(=O)OCCOC C36052688
CC1=C([C@@H](N2C(=CSC2=N1)/C=C(/NCc3ccccn3)\[O-])c4cccc(c4)Cl)C(=O)OCCOC C36052693
CC1=C([C@H](N2C(=CSC2=N1)/C=C(/NCc3cccnc3)\[O-])c4cccc(c4)Cl)C(=O)OCCOC C36052696
CC1=C([C@H](N2C(=CSC2=N1)/C=C(/NCc3ccncc3)\[O-])c4ccc(cc4OC)OC)C(=O)OCC=C C36058680
CC1=C([C@@H](N2C(=CSC2=N1)/C=C(/NCc3cccnc3)\[O-])c4cc(cc(c4)OC)OC)C(=O)OC(C)C C36064846
CC1=C([C@H](N2C(=CSC2=N1)/C=C(/NCc3cccnc3)\[O-])c4cc(cc(c4)OC)OC)C(=O)OC(C)C C36064847
CCOC(=O)[C@](C(F)(F)F)([N-]S(=O)(=O)c1ccc(cc1)C)P(=O)(OCC(C)C)OCC(C)C C04277117
CCCCn1c(c(c(c(c1=O)C#N)C)/C=C/2\C(=O)N(C(=S)S2)CCCCCC(=O)[O-])N3CCCCC3 C33813470
CC(=C1C(=O)CC(CC1=O)(C)C)NCCC[C@H](C(=O)[O-])NC(=O)OCC2c3ccccc3-c4c2cccc4 C33851866
COc1ccc2cc(ccc2c1)C(=O)C3=C(C(=O)N([C@H]3c4ccc(cc4)OCC=C)CCN5CCOCC5)[O-] C39847440
Cc1cccn2c1nc(c2C(=O)C3=C(C(=O)N([C@H]3c4ccc(c(c4)OC)OCCC(C)C)CCCOC)[O-])C C40003640
CCCCOc1ccc(cc1OCC)[C@H]2C(=C(C(=O)N2CCCOC)[O-])C(=O)c3c(nc4n3cccc4C)C C40003676
c1cc(cc(c1)[N+](=O)[O-])[C@H]2C(=C(C(=O)N2CCCO)[O-])C(=O)c3cccc(c3)OCc4ccc(cc4)Cl C40054833
c1ccc(c(c1)[C@@H]2C(=C(C(=O)N2CCCO)[O-])C(=O)c3cccc(c3)OCc4ccc(cc4)Cl)[N+](=O)[O-] C40054868
C=CCOc1cccc(c1)[C@@H]2C(=C(C(=O)N2CCCO)[O-])C(=O)c3cccc(c3)OCc4ccc(cc4)F C40055028
C=CCOc1cccc(c1)[C@H]2C(=C(C(=O)N2CCCO)[O-])C(=O)c3cccc(c3)OCc4ccc(cc4)F C40055029
CCN(CC)c1ccc(cc1)[C@H]2C(=C(C(=O)N2CCCO)[O-])C(=O)c3cccc(c3)OCc4ccc(cc4)F C40055053
c1ccc(c(c1)COc2ccc(cc2)C(=O)C3=C(C(=O)N([C@@H]3c4cccc(c4)[N+](=O)[O-])CCCO)[O-])Cl C40055078
c1cc(cc(c1)[N+](=O)[O-])[C@H]2C(=C(C(=O)N2CCCO)[O-])C(=O)c3ccc(cc3)OCc4ccc(cc4)Cl C40055137
Cc1ccc(cc1)COc2ccc(cc2)C(=O)C3=C(C(=O)N([C@@H]3c4ccc(cc4)C(=O)OC)CCCO)[O-] C40055230
Cc1ccc(cc1)COc2ccc(cc2)C(=O)C3=C(C(=O)N([C@H]3c4ccc(cc4)C(=O)OC)CCCO)[O-] C40055231
COC(=O)c1ccc(cc1)[C@H]2C(=C(C(=O)N2CCCO)[O-])C(=O)c3ccc(cc3)OCc4ccc(cc4)F C40055325
C=CCOc1cccc(c1)[C@@H]2C(=C(C(=O)N2CCCO)[O-])C(=O)c3ccc(cc3)OCc4ccc(cc4)F C40055332
Cc1cc(ccc1C(=O)C2=C(C(=O)N([C@@H]2c3cccc(c3)OCCC(C)C)CCOCCO)[O-])OCC=C C40082995
Cc1cc(ccc1OCC(C)C)C(=O)C2=C(C(=O)N([C@@H]2c3ccc(c(c3)Cl)Cl)CCOCCO)[O-] C40093757
Cc1ccc(cc1)COc2cccc(c2)C(=O)C3=C(C(=O)N([C@H]3c4ccccc4Cl)CCOCCO)[O-] C40109061
Cc1ccc(cc1)COc2cccc(c2)C(=O)C3=C(C(=O)N([C@@H]3c4ccc(c(c4)OC)OCC=C)CCO)[O-] C40109180
Cc1ccc(cc1)COc2cccc(c2)C(=O)C3=C(C(=O)N([C@H]3c4ccc(c(c4)OC)OCC=C)CCO)[O-] C40109181
CCO/C(=C\1/[C@@H](C(=C(N=C1COC[C@@](C)(c2ccco2)O)C)C(=O)OC)c3cccc(c3Cl)Cl)/[O-] C26471028
CCOc1cc(cc(c1OCC(=O)OCC)CC=C)/C=C/2\C(=NC(=S)N(C2=O)c3ccccc3F)[O-] C59136406
CCOC(=O)C1=C([C@H](C(=N1)C)C(=O)C2=C(C(=O)N([C@H]2c3ccc(cc3)C(C)C)CCCN4CCOCC4)[O-])C C08837536
COc1cc(ccc1OCCn2cc(c3c2cccc3)/C=C\4/C(=O)N=C(N(C4=O)Cc5ccco5)[O-])CC=C C17194913
CCOc1ccc(cc1)S(=O)(=O)c2cnc(nc2[O-])SCC(=O)Nc3ccccc3C(=O)OCC C46016448
CC[C@@H](C(=O)Nc1ccc(cc1)S(=O)(=O)[N-]c2c(nccn2)OC)Oc3ccc(cc3)c4ccccc4 C66200352
COc1cc(cc(c1[O-])[N+](=O)[O-])/C=C/2\C(=O)N(C(=S)S2)c3ccc(c(c3)Cl)Br C03768692
CC(C)C1=C[C@@]23CC[C@H]4[C@@]([C@@H]2C[C@@H]1[C@@H]5[C@@H]3C(=O)N(C5=O)c6ccccc6OC)(CCC[C@@]4(C)C(=O)[O-])C C10001281
Cc1cc(c2c(c1)sc(n2)N3[C@@H](C(=C(C3=O)[O-])C(=O)c4cccs4)c5ccc(c(c5)OC)OC)C C08905340
c1cc2c(cc1/N=C/c3cc(cc(c3[O-])[N+](=O)[O-])Br)nc(o2)c4ccc(cc4Cl)Cl C03162567
Cc1ccc(o1)C(=O)C2=C(C(=O)N([C@H]2c3ccc(cc3)C(=O)OC)c4nc5c(cc(cc5s4)C)C)[O-] C09046222
c1ccc(cc1)C(=O)C2=C(C(=O)N([C@@H]2c3ccc(cc3)Br)c4nc5ccc(cc5s4)F)[O-] C09042302
c1cc(cc(c1)n2cccc2/C=C\3/C(=NC(=O)N(C3=O)c4ccc(cc4)Br)[O-])C(F)(F)F C20210208
c1ccc(cc1)C(=O)C2=C(C(=O)N([C@@H]2c3cccnc3)c4nnc(s4)SCc5ccccc5F)[O-] C09243815
Cc1cc(c2c(c1)sc(n2)N3[C@@H](C(=C(C3=O)[O-])C(=O)c4ccc5c(c4)C[C@@H](O5)C)c6cccs6)C C09357950
Cc1cc(c2c(c1)sc(n2)N3[C@H](C(=C(C3=O)[O-])C(=O)c4ccc5c(c4)C[C@@H](O5)C)c6cccs6)C C09357956
C[C@@H]1Cc2cc(ccc2O1)C(=O)C3=C(C(=O)N([C@@H]3c4ccccc4F)c5nc6ccc(cc6s5)F)[O-] C09357946
C[C@H]1Cc2cc(ccc2O1)C(=O)C3=C(C(=O)N([C@@H]3c4ccccc4F)c5nc6ccc(cc6s5)F)[O-] C09357947
c1ccc(cc1)C(=O)C2=C(C(=O)N([C@@H]2c3ccccc3F)c4nc5ccc(cc5s4)Br)[O-] C09370593
c1ccc2c(c1)cc(o2)C(=O)C3=C(C(=O)N([C@H]3c4ccc(cc4)F)c5nc6ccc(cc6s5)Cl)[O-] C33437244
COc1cccc2c1oc(c2)C(=O)C3=C(C(=O)N([C@H]3c4ccc(cc4)Br)Cc5ccco5)[O-] C33522339
c1ccc(cc1)CSc2nnc(s2)N3[C@H](C(=C(C3=O)[O-])C(=O)c4ccncc4)c5ccc(cc5)F C33591147
Cc1ccc(cc1)/C=C\c2nc3ccc(cc3c(=O)n2c4ccc(cc4)C(=O)[O-])I C33725429
COc1cccc2c1oc(c2)C(=O)C3=C(C(=O)N([C@@H]3c4cccc(c4)Br)c5nccs5)[O-] C33808295
CCc1ccc(cc1)[C@H]2C(=C(C(=O)N2c3nc4ccc(cc4s3)C)[O-])C(=O)c5c(nc6n5cccc6)C C33814060
Cc1ccc(c(c1)C(=O)C2=C(C(=O)N([C@H]2c3ccc(cc3)[N+](=O)[O-])c4nc5ccc(cc5s4)F)[O-])C C34954310
Cc1cccn2c1nc(c2C)C(=O)C3=C(C(=O)N([C@@H]3c4ccc(c(c4)Cl)Cl)Cc5cccnc5)[O-] C35484561
Cc1ccc(cc1)[C@@H]2C(=C(N=C3N2C(=CS3)/C=C(/N4CCN(CC4)C(=O)C)\[O-])C)C(=O)OC(C)(C)C C35703902
c1ccc(cc1)CSc2nnc(s2)N3[C@@H](C(=C(C3=O)[O-])C(=O)c4ccc(cc4)F)c5cccnc5 C09210740
c1ccc2c(c1)c(cn2Cc3c(cccc3Cl)Cl)/C=C/4\C(=O)N=C(N(C4=O)c5ccc(cc5)F)[O-] C02213158
Cc1c(n2ccccc2n1)C(=O)C3=C(C(=O)N([C@@H]3c4cccc(c4)Oc5ccccc5)c6nccs6)[O-] C33813868
Cc1c(c(=O)n(c(c1C(=O)c2c(c3c(s2)cc(cc3Cl)Cl)Cl)[O-])Cc4cccnc4)C#N C38622073
Cc1c(c(=O)n(c(c1C(=O)c2c(c3c(s2)cccc3Cl)Cl)[O-])Cc4ccccc4Cl)C#N C38626031
CSc1cc-2c(n3c(nc2cc1=O)-c4c(c5ccccc5n4S(=O)(=O)Oc6ccccc6)CC3)[O-] C39542036
c1cc(cnc1)[C@@H]2C(=C(C(=O)N2c3nnc(s3)SCc4ccc(cc4)Cl)[O-])C(=O)c5ccco5 C39835265
Cc1cccn2c1nc(c(c2=O)/C=C/3\C(=O)N(C(=S)S3)CCCC(=O)[O-])Oc4cc(cc(c4)C)C C39836056
CCc1ccc2c(c1)sc(n2)N3[C@H](C(=C(C3=O)[O-])C(=O)c4ccc5c(c4)OCCO5)c6ccc(o6)C C39848800
COC(=O)CN1C(=O)[C@@H]2[C@H]3C[C@@H]([C@@H]2C1=O)[C@@H]4[C@@H]3[C@@H](c5c(nc(s5)[S-])S4)c6ccc(cc6)Cl C39886378
CCSc1nnc(s1)N2[C@H](C(=C(C2=O)[O-])C(=O)c3ccc(o3)C)c4ccc(cc4)Br C39999587
Cc1cccn2c1nc(c2C(=O)C3=C(C(=O)N([C@H]3c4ccc(cc4)F)c5nc(c(s5)C(=O)C)C)[O-])C C40003342
Cc1nnc(s1)[N-]S(=O)(=O)c2ccc3c(c2)CCCN3C(=O)/C=C/c4ccc(cc4Cl)Cl C40176132
Cc1c(c(=O)n(c(c1C(=O)c2c(c3c(s2)cc(cc3Cl)Cl)Cl)[O-])Cc4ccccc4)C#N C40523107
c1ccc(cc1)Cn2cc(c3c2ccc(c3)Br)/C=C/4\C(=NC(=O)N(C4=O)C5CCCCC5)[O-] C59087201
c1ccc2c(c1)CCC3=C2N=c4n(c(=O)/c(=C\c5ccc(cc5)C(=O)[O-])/s4)[C@@H]3c6cccc(c6)[N+](=O)[O-] C59567333
c1ccc2c(c1)CCC3=C2N=c4n(c(=O)/c(=C\c5ccc(cc5)C(=O)[O-])/s4)[C@H]3c6cccc(c6)[N+](=O)[O-] C59567335
CN\1C(=O)/C(=C\c2cc(c(cc2Br)OCC#N)OC)/S/C1=N\c3cccc(c3)C(=O)[O-] C59599735
Cc1cc(c(cc1C)Br)N2C(=O)/C(=C\c3c(nn(c3C)Cc4ccccc4)C)/C(=NC2=O)[O-] C59858723
CCOC(=O)c1ccc(cc1)N2C(=O)[C@@H]3[C@@H](c4c(nc(s4)[S-])S[C@@H]3C2=O)c5ccc(cc5)OC C13149280
CC1(CC(=C2[C@@H]([C@H]3C(=NC(=NC3=O)SCc4ccccc4)N=C2C1)c5ccc(c(c5)OC)OC)[O-])C C39730116
CC1(CC(=C2[C@H]([C@H]3C(=NC(=NC3=O)SCc4ccccc4)N=C2C1)c5ccc(c(c5)OC)OC)[O-])C C39730119
CC1(CC(=C2[C@H]([C@@H]3C(=NC(=NC3=O)SCc4ccccc4F)N=C2C1)c5ccc6c(c5)OCO6)[O-])C C39730314
CC1(CC(=C2[C@@H]([C@H]3C(=NC(=NC3=O)SCc4ccccc4F)N=C2C1)c5ccc6c(c5)OCO6)[O-])C C39730317
COc1ccc(cc1OC)[C@H]2[C@@H]3C(=NC(=NC3=O)SCc4ccccc4Cl)N=C5C2=C(CCC5)[O-] C39731489
Cc1ccc(cc1)S(=O)(=O)/N=C/2\C(=O)c3ccccc3C(=C2N4CCN(CC4)Cc5ccccc5)[O-] C20024775
Cc1ccc(cc1)S(=O)(=O)C2=C(C(=O)N([C@@H]2c3ccc(cc3)F)c4ccc(cc4)Br)[O-] C64558179
COc1ccc(cc1OC)[C@@H]2c3c(nc(s3)[S-])S[C@H]4[C@@H]2C(=O)N(C4=O)c5ccc(cc5)Cl C40475444
CCN(CC)c1ccc(cc1)[C@H]2CC(=NN2C(=O)CCC(=O)[O-])c3ccc(cc3)C C06325591
CC(C)c1ccccc1OCCOc2c(cccc2OC)/C=C(\C#N)/C(=O)[O-] C11801116
CC(C)c1ccccc1OCCOc2c(cccc2OC)/C=C(/C#N)\C(=O)[O-] C11801117
CCN(CC)S(=O)(=O)c1ccc(c(c1)C(=O)[O-])SCc2ccccc2C C13091219
c1ccc(cc1)CN(Cc2ccccc2)C(=O)CSc3ccccc3C(=O)[O-] C13189270
Cc1ccc(cc1)c2nnc(n2CC(=O)[O-])SCCOc3ccccc3F C13280824
C[C@@H](C(=O)[O-])Oc1ccc(cc1)C(=O)/C=C/c2cc(c(c(c2)Cl)OC)OC C13365879
Cc1cc(c(n1[C@@H](C)COC)C)C(=O)COc2c(cc(cc2Cl)C(=O)[O-])Cl C13423254
Cc1c2cc(sc2n(n1)Cc3ccc(cc3)F)C(=O)N(CCC(=O)[O-])Cc4ccccc4 C13429244
c1cc(oc1)/C=C\2/C(=O)N(C(=S)S2)CCCCCCCCCC(=O)[O-] C16926597
CCCCCc1nnc(s1)/N=C(/c2cnc(n2c3ccccc3)SC)\[O-] C20676328
CCN(CC)c1ccc(cc1)/C=N/n2c(nnc2[S-])COc3ccccc3 C02357202
COCCCN1[C@H](C(=C(C1=O)[O-])C(=O)c2ccc(cc2)OC)c3ccc(c(c3)Cl)Cl C09379795
COCCCN1[C@@H](C(=C(C1=O)[O-])C(=O)c2ccc(cc2)OC)c3ccc(c(c3)Cl)Cl C09379794
CCc1ccc(cc1)[C@@H]2C(=C(C(=O)N2CCCOC)[O-])C(=O)c3ccc4c(c3)C[C@@H](O4)C C35003779
CCCC[C@H](C(=O)[O-])Sc1nc(c(c(=O)n1C)Cc2ccc(cc2)F)C C35158105
Cc1cc(ccc1OCC(C)C)C(=O)C2=C(C(=O)N([C@@H]2c3cccs3)Cc4cccnc4)[O-] C09019399
c1ccc(cc1)CC[C@H](CC(=O)[O-])c2cn(c3c2cccc3)Cc4ccc(cc4)F C37379751
CCSCCSc1nc(c(c(n1)[O-])Cc2cc(ccc2C)[N+](=O)[O-])C C37637465
CCCCn1c(c(c(c(c1=O)C#N)C)C(=O)c2ccc(cc2)OCC(C)C)[O-] C38616706
CCCCCn1c(c(c(c(c1=O)C#N)C)C(=O)COc2cc(cc(c2)C)C)[O-] C38616802
CCCCOc1ccccc1C(=O)c2c(c(c(=O)n(c2[O-])[C@H](C)CC)C#N)C C38617391
CCCCCCn1c(c(c(c(c1=O)C#N)C)C(=O)Cc2ccc(cc2)OC)[O-] C38627351
CCOc1ccc(cc1)c2nnc(n2CC(=O)N(C)Cc3ccc(cc3)SC)[S-] C17972379
CCCC[C@H]1CN(CCN1C(=O)OC(C)(C)C)Cc2cccc(c2)C(=O)[O-] C39952676
CCCC[C@@H]1CN(CCN1C(=O)OC(C)(C)C)Cc2ccccc2C(=O)[O-] C39952677
CCCC[C@H]1CN(CCN1Cc2ccccc2C(=O)[O-])C(=O)OC(C)(C)C C39952727
CCCC[C@@H]1CN(CCN1Cc2ccc(cc2)C(=O)[O-])C(=O)OC(C)(C)C C39952731
CCN(CC)c1ccc(cc1)/C=C(\C#N)/C(=N/c2nnc(s2)CC(C)C)/[O-] C39994802
C=CCOc1ccc(cc1)/C=C(\C#N)/C(=N/c2nnc(s2)SCC=C)/[O-] C39995031
COc1cc(ccc1OCC=C)[C@H]2C(=C(C(=O)N2CC=C)[O-])C(=O)c3ccc(cc3)Cl C40025957
C=CCN1[C@@H](C(=C(C1=O)[O-])C(=O)c2cccc(c2)OCc3ccccc3Cl)c4cccnc4 C40030120
CCCCN1[C@@H](C(=C(C1=O)[O-])C(=O)c2cccs2)c3ccc(cc3)C(=O)OC C40067643
CCCCN1[C@H](C(=C(C1=O)[O-])C(=O)c2cccs2)c3ccc(cc3)C(=O)OC C40067646
CCCCCn1c(c(c(c(c1=O)C#N)C)C(=O)COc2c(cccc2C)C)[O-] C40522469
CCCCCn1c(c(c(c(c1=O)C#N)C)C(=O)c2ccc(cc2)OC(C)C)[O-] C40522495
CCCCCn1c(c(c(c(c1=O)C#N)C)C(=O)COc2cccc(c2C)C)[O-] C40522512
CCCCc1ccc(cc1)C(=O)CC/C(=N/S(=O)(=O)c2cccs2)/[O-] C48450356
CCCc1ccc(cc1)/C(=C(\C#N)/C(=O)CN(C)S(=O)(=O)c2ccccc2)/[O-] C49111659
C[C@H](C(=O)Oc1ccc(cc1)[N-]S(=O)(=O)C)Oc2cccc(c2)C(C)C C54738691
CC(C)(C)c1cccc(c1)OCC(=O)Oc2ccc(cc2)[N-]S(=O)(=O)C C54738859
CCc1ccc(s1)S(=O)(=O)[N-]c2cccc(c2)COCc3ccco3 C55633044
CCCN(CCC)C(=O)c1cc(ccc1C)S(=O)(=O)[N-]c2ccccc2F C57379323
COc1cc(cc(c1OC)OC)[N-]S(=O)(=O)c2cc(cc(c2)C(F)(F)F)C(F)(F)F C16101469
C=CCOc1cccc(c1)/C=N/c2ccc(cc2)S(=O)(=O)[N-]c3nccs3 C19945731
C=CCOc1ccccc1/C=N/c2ccc(cc2)S(=O)(=O)[N-]c3nccs3 C19945737
CCCCC1CCC(CC1)/C(=N/S(=O)(=O)c2ccccc2C(=O)OC)/[O-] C46928614
CCOC(=O)C1=C(N=C(/C(=C(/[O-])\OCC)/[C@H]1/C=C/c2ccccc2OC)C)C C17529806
CC(C)CCc1ccc(cc1)S(=O)(=O)[N-]c2nc(cs2)CC(=O)OC C66247637
CC[C@@H](C)Oc1ccc(cc1)[N-]S(=O)(=O)c2cc(ccc2C(=O)OC)F C66583152
CCC[C@H](CC[C@@H](C)[C@H]1CC[C@@H]2[C@@]1(CC[C@H]3[C@H]2CC=C4[C@@]3(CC[C@@H](C4)OC(=O)Cc5ccccc5)C)C)C(C)C C04273423
CC(C)(C)c1ccc(cc1)Sc2c(c(c(c(c2Sc3ccc(cc3)C(C)(C)C)F)C#N)C#N)F C02371870
c1ccc2cc(ccc2c1)C(=O)C[C@@H](c3cccc(c3)Cl)[C@@H](C#N)c4c(cccc4Cl)Cl C04546844
c1ccc(cc1)C(CC(=O)C(c2ccccc2)c3ccccc3)CC(=O)C(c4ccccc4)c5ccccc5 C01872824
CC[C@@H](CC[C@H](C)[C@@H]1CC[C@@H]2[C@@]1(CC[C@@H]3[C@@H]2CC=C4[C@@]3(CC[C@@H](C4)OC(=O)c5ccccc5)C)C)C(C)C C05221486
Cc1ccc(cc1)N=C(SSC(Cl)(Cl)Cl)SSC(Cl)(Cl)Cl C01568316
CC(C)CCC[C@@H](C)[C@@H]1CC[C@@H]2[C@@]1(CC[C@@H]3[C@H]2CC=C4[C@@]3(CC[C@@H](C4)OC(=O)c5ccccc5)C)C C12359932
C[C@@H](CC=C(c1ccccc1)c2ccccc2)[C@@H]3CC[C@H]4[C@]3(CC[C@@H]5[C@H]4CC=C6[C@]5([C@@H](CCC6)OC(=O)C)C)C C15133973
Cc1c(c(c(c(c1CSc2nc3ccccc3s2)C)C)CSc4nc5ccccc5s4)C C03146586
CC(C)c1ccc2c(c1)CC[C@@H]3[C@@]2(CCC[C@@]3(C)CN(Cc4ccc(cc4)Cl)C(=O)c5ccccc5)C C16424045
c1ccc(cc1)N(c2cccc3c2cccc3)c4ccc(s4)N(c5ccccc5)c6cccc7c6cccc7 C16487959
CCCCCCC(=O)O[C@H]1CC[C@@]2([C@@H]3CC[C@]4([C@@H]([C@@H]3CC=C2C1)CC[C@@H]4[C@@H](C)CCCC(C)C)C)C C16637851
CC(=O)C[C@H](c1ccccc1)C(Sc2ccccc2)(Sc3ccccc3)Sc4ccccc4 C17110545
c1ccc(cc1)CN(Cc2ccc(cc2)F)/C(=N/c3ccc(cc3)Br)/SCc4ccccc4 C22861334
Cc1c2cccc1CSCc3c(c(c(c(c3CCCCC#N)C)CCCCC#N)CSC2)C C03132404
CCCCC1=N[C@H]2[C@H](c3c(c(ncn3)SCc4c(cccc4Cl)Cl)S2)C5=C1CCC5 C26464380
c1ccc(cc1)CN(Cc2ccccc2)[C@@H](c3ccccc3)[C@H](c4ccccc4)[S@](=O)c5ccccc5 C15784251
CCCCCCC(=O)O[C@H]1CC[C@@]2([C@H]3CC[C@]4([C@H]([C@@H]3CC=C2C1)CC[C@@H]4[C@@H](C)CCCC(C)C)C)C C34800317
Cc1ccsc1CN(CCC(c2ccccc2)c3ccccc3)C(=O)c4ccc(c(c4)Cl)Cl C34968407
CC(C)c1ccc2c(c1)CC[C@@H]3[C@]2(CCC[C@@]3(C)CN(Cc4ccc(cc4)C(C)(C)C)C(=O)c5ccccc5)C C35106626
CC(C)c1ccc2c(c1)CC[C@H]3[C@]2(CCC[C@@]3(C)CN(Cc4ccc(cc4)C(C)(C)C)C(=O)c5ccccc5)C C35106628
C[C@H](CC=C(c1ccccc1)c2ccccc2)[C@H]3CC[C@@H]4[C@@]3(CC[C@@H]5[C@@H]4CC=C6[C@@]5(CC[C@@H](C6)OC(=O)C)C)C C35360946
Cc1ccc(cc1)CN(C[C@]2(CCC[C@@]3([C@@H]2CCc4c3ccc(c4)C(C)C)C)C)C(=O)c5ccc(cc5)F C35689507
CCC[C@@H](C(=O)O[C@@H]1CC[C@@]2([C@@H]3CC[C@@]4([C@@H]([C@@H]3CC=C2C1)CC[C@@H]4[C@@H](C)CCCC(C)C)C)C)Br C36046244
CC[C@H](C)CC(=O)S[C@H]1CC[C@@]2([C@@H]3CC[C@@]4([C@@H]([C@@H]3CC=C2C1)CC[C@@H]4[C@@H](C)CCCC(C)C)C)C C36046307
CC1=C([C@H](N2C(=CSC2=N1)/C=C(/NCC(C)C)\[O-])c3ccc(cc3)F)C(=O)Nc4ccccc4 C36052552
C[C@H]1C=C2C[C@@H](CC[C@@]2([C@@H]3[C@@H]1[C@@H]4CC[C@@H]([C@@]4(CC3)C)[C@@H](C)CCCC(C)C)C)OC(=O)c5ccccc5 C36371474
C[C@H]1C=C2C[C@H](CC[C@@]2([C@@H]3[C@@H]1[C@@H]4CC[C@@H]([C@@]4(CC3)C)[C@@H](C)CCCC(C)C)C)OC(=O)c5ccccc5 C36371476
C[C@@H](CCCC(C)C)[C@@H]1CC[C@@H]2[C@@]1(CC[C@@H]3[C@@H]2C[C@@H]([C@]4([C@@]3(CC[C@@H](C4)OC(=O)C)C)Cl)Cl)C C36533028
C[C@H](CCCC(C)C)[C@@H]1CC=C2[C@@]1(CC[C@@H]3C2=CC[C@@H]4[C@@]3(CC[C@@H](C4)OC(=O)c5ccccc5)C)C C04289097
C[C@H](CCCC(C)C)[C@H]1CC[C@@H]2[C@@]1(CC[C@@H]3[C@@H]2CC=C4[C@@]3(CC[C@@H](C4)SC(=O)c5ccccc5)C)C C36046302
C[C@@H](CCCC(C)C)[C@@H]1CC[C@@H]2[C@@]1(CC[C@@H]3[C@@H]2CC=C4[C@@]3(CC[C@@H](C4)OC(=O)c5ccccc5Cl)C)C C04256629
C[C@@H](CCCC(C)C)[C@@H]1CC[C@@H]2[C@@]1(CC[C@@H]3[C@@H]2C=CC4=C[C@@H](CC[C@@]34C)OC(=O)c5ccccc5)C C36371499
C[C@@H](CCCC(C)C)[C@H]1CC[C@@H]2[C@@]1(CC[C@@H]3[C@@H]2CC=C4[C@@]3(C/C(=C/c5ccco5)/C(=O)C4(C)C)C)C C33938856
C[C@H](CCCC(C)C)[C@H]1CC[C@H]2[C@@]1(CC[C@@H]3[C@@H]2CC[C@@H]4[C@@]3(CC/C(=C\c5ccco5)/C(=O)C4)C)C C36371732
C[C@H](CC[C@H](C)C(C)C)[C@@H]1CC[C@H]2[C@@]1(CC[C@@H]3[C@@H]2CCC4=C[C@@H](CC[C@@]34C)OC(=O)c5ccccc5)C C36371751
c1ccc(cc1)[C@H](C(c2ccccc2)[C@@H](c3ccccc3)C(=O)c4ccccc4)C(=O)c5ccccc5 C01722444
C[C@H](CCCC(C)C)[C@H]1CC[C@@H]2[C@@]1(CC[C@H]3[C@@H]2CC=C4[C@@]3(CC[C@@H](C4)OC(=O)c5ccccc5)C)C C08382303
Cc1ccc(cc1)CN(C[C@]2(CCC[C@]3([C@@H]2CCc4c3ccc(c4)C(C)C)C)C)C(=O)c5ccc(cc5)Cl C40360961
CC(C)c1cc(c(c(c1)C(C)C)c2c(ccc(c2P(C3CCCCC3)C4CCCCC4)OC)OC)C(C)C C43220891
CC[C@@H](CC[C@@H](C)[C@H]1CC[C@@H]2[C@]1(CC[C@@H]3[C@@H]2CC(=O)[C@H]4[C@]3(CC[C@@H](C4)Br)C)C)C(C)C C43740257
C[C@H](/C=C/[C@H](C)C(C)C)[C@H]1CC[C@@H]2[C@@]1(CC[C@@H]3C2=CC[C@H]4[C@@]3(CC[C@@H](C4)OCc5ccccc5)C)C C43757686
C[C@H](/C=C/[C@H](C)C(C)C)[C@@H]1CC[C@H]2[C@@]1(CC[C@@H]3C2=CC[C@H]4[C@@]3(CC[C@@H](C4)OCc5ccccc5)C)C C43757687
C[C@H](CCCC(C)C)[C@H]1CC[C@@H]2[C@@]1(CC[C@@H]3[C@@H]2CC[C@H]4[C@@]3(CC/C(=C\c5ccco5)/C(=O)C4)C)C C43758419
C[C@H](CCCC(C)C)[C@H]1CC[C@H]2[C@]1(CC[C@@H]3[C@@H]2CC=C4[C@]3(CC[C@@H](C4)OC(=O)/C=C/c5ccccc5)C)C C43919303
CCn1c2ccccc2c3c1ccc(c3)/C=C/c4ccc(cc4)/C=C\c5ccc6c(c5)c7ccccc7n6CC C44069379
C[C@H](CCCC(C)C)[C@H]1CC[C@@H]2[C@@]1(CC[C@H]3[C@@H]2CC=C4[C@@]3(CC[C@@H](C4)OC(=O)[C@@H](C)Br)C)C C49543143
C[C@@H](CCCC(C)C)[C@@H]1CC[C@@H]2[C@@]1(CC[C@@H]3[C@@H]2CC=C4[C@@]3(CC[C@@H](C4)SC(=O)/C(=C/c5ccccc5)/C)C)C C49543353
CC(C)(C)c1ccc(cc1)CSc2nc3ccc(cc3s2)/N=C/c4c5ccccc5cc6c4cccc6 C02188454
c1ccc(cc1)c2ccc(cc2)/N=C/c3cc(n(c3c4ccccc4)c5ccc(cc5)Cl)c6ccccc6 C59427476
c1cc(cc(c1)Br)c2c(cn(n2)CCC(=O)[O-])/C=C/C(=O)c3ccc(cc3)F C09403205
CC(C)c1nnc(n1C2CC2)SCc3c4c(cccc4sc3C(=O)[O-])F C12985735
CC(C)(C)c1ccc(cc1)CN(C)c2cnn(c(=O)c2Cl)c3ccccc3C(=O)[O-] C13037029
CC(C)Cn1c(=O)c2ccc(cc2nc1SCc3ccc(cc3)C#N)C(=O)[O-] C13048480
c1ccc(cc1)CSc2nc3cc(ccc3c(=O)n2Cc4ccco4)C(=O)[O-] C13050612
c1cc(sc1)C2=Nn3c(nnc3S[C@@H]2CC(=O)[O-])CCC4CCCCC4 C13182676
c1cc(cc(c1)C(=O)[O-])CSc2nnc(n2c3cccc(c3)Cl)N4CCCC4 C13204646
c1ccc2c(c1)cccc2CSc3nc4ccccc4c(=O)n3CCC(=O)[O-] C13221126
C[C@@H](C1CC1)N(Cc2ccccc2)S(=O)(=O)c3ccc(c(c3)C(=O)[O-])Br C13250344
c1ccc(cc1)Cn2c(nnn2)SCc3c4c(cccc4sc3C(=O)[O-])F C13406332
CCCn1c(=O)c2ccc(cc2nc1SCc3c4ccccc4oc3C(=O)[O-])Cl C13425921
CCN\1C(=O)/C(=C/c2ccccc2OCC)/S/C1=N\c3cccc(c3)C(=O)[O-] C13661293
COc1ccc(cc1OC)n2c(nnc2[S-])CSCc3ccccc3Br C20259296
Cc1ccc(cc1)CN(Cc2ccccc2)/C(=N/S(=O)(=O)c3ccccc3C)/[O-] C20367061
CC(=O)c1ccc(cc1)[N-]/C(=N/S(=O)(=O)c2ccc(cc2)Br)/c3ccccc3 C06235114
C[C@@H](C#N)OC(=O)c1ccc(cc1)[N-]S(=O)(=O)c2ccc(c(c2)Cl)Cl C23416428
C[C@@H](C#N)OC(=O)c1cccc(c1)[N-]S(=O)(=O)c2cc(ccc2Cl)Cl C23417407
c1ccc(cc1)/N=C\2/N(C(=O)[C@@H](S2)CC(=O)[O-])CCC34CC5CC(C3)CC(C5)C4 C27790464
CCOc1ccc(cc1OC)/C=N/n2c(nnc2[S-])c3ccc(cc3Cl)Cl C02331049
COCCN1[C@H](C(=C(C1=O)[O-])C(=O)c2ccc(cc2)Cl)c3ccc(c(c3)Cl)Cl C09380418
c1ccc(cc1)CCN2[C@H](C(=C(C2=O)[O-])C(=O)c3ccc(cc3)F)c4ccccc4 C06423980
Cc1ccc(c(c1)C(=O)C2=C(C(=O)N([C@H]2c3ccco3)CCc4ccccc4)[O-])C C33670477
c1ccc(cc1)CC2CCN(CC2)C(=O)CCc3c(nc(nn3)c4ccccc4)[O-] C34767653
Cc1ccc(cc1)C(=O)C2=C(C(=O)N([C@H]2c3cccc4c3cccc4)CCCOC)[O-] C05045120
CCCCN1CCc2c1ccc(c2)/C=C/3\C(=NC(=S)N(C3=O)c4ccccc4OC)[O-] C02378849
CC(C)c1ccc(cc1)[C@@H]2C(=C(C(=O)N2c3ccccn3)[O-])C(=O)c4cccc(c4)OC C09461053
CCOc1cccc(c1)C(=O)c2c(c(c(=O)n(c2[O-])Cc3ccc(cc3)F)C#N)C C38623877
Cc1ccc(cc1)Cn2c(c(c(c(c2=O)C#N)C)C(=O)COc3cccc(c3C)C)[O-] C38624332
CC(C)(C)c1ccc(cc1)S(=O)(=O)[N-]/N=C/[C@@H]2C=NN=C2c3ccc(cc3)F C39432328
CC(C)(C)OC(=O)N1CCN(C[C@H]1Cc2ccccc2)c3ccc(cc3)C(=O)[O-] C39952655
CCCSc1nnc(s1)/N=C(/C(=C/C2=Cc3ccccc3O[C@@H]2C)/C#N)\[O-] C39994988
Cc1cc(ccc1OC)C(=O)C2=C(C(=O)N([C@@H]2c3c(cccc3Cl)F)CC=C)[O-] C40027064
Cc1cc(ccc1OC)C(=O)C2=C(C(=O)N([C@H]2c3c(cccc3Cl)F)CC=C)[O-] C40027065
CCCCN1[C@H](C(=C(C1=O)[O-])C(=O)c2ccco2)c3c(cccc3Cl)Cl C40074901
CCCCN1[C@H](C(=C(C1=O)[O-])C(=O)c2cc3ccccc3o2)c4ccc(cc4)C C40097421
c1ccc(cc1)[C@@H](C(=O)[O-])N2C(=O)/C(=C\c3cccc(c3)Oc4ccccc4)/SC2=S C40936128
COc1ccc(cc1)C2=NN([C@H](C2)c3ccc(cc3)F)/C(=C/SCc4ccco4)/[O-] C44810027
CC(C)COc1cccc(c1)[N-]S(=O)(=O)c2ccc(s2)Br C48441193
CC[C@@H](C)Oc1cccc(c1)[N-]S(=O)(=O)c2c(ccs2)Br C48801992
c1ccc(c(c1)S(=O)(=O)[N-]c2cccc(c2)COC[C@@H]3CCCCO3)Cl C55633865
CCCCn1c(c(c(n1)C)/C=N/n2c(nnc2[S-])c3ccc(cc3)C)Cl C08284304
CCCOc1cc(ccc1OC)/C=C(/C#N)\c2nc(c3c(c(sc3n2)C)C)[O-] C57548047
Cc1cc(c(n1CCOC)C)C2=NN=C(SC2)[N-]c3ccc(cc3Cl)Cl C05861380
Cc1ccc(cc1)S(=O)(=O)/N=C(/N(Cc2ccccc2)C[C@H]3CCC=CC3)\[O-] C06275448
Cc1cc(c(n1c2ccc(c(c2)Cl)C(=O)[O-])C)/C=N\c3cccc(c3)C(=O)OC C59249755
COc1ccc(cc1)Cc2c(=O)nc(n(c2[O-])Cc3ccccc3)c4ccccc4 C12654846
Cc1ccc(cc1[N-]S(=O)(=O)C)C(=O)N(C)c2ccc(cc2)Oc3ccccc3 C60208846
Cc1cc(ccc1OS(=O)(=O)c2ccc(cc2F)[N-]S(=O)(=O)C)C(C)(C)C C60380547
CCOc1ccc(cc1)[N-]S(=O)(=O)c2c(sc(c2[C@@H]3C(=C(N=N3)C)C)C)C C64452780
CCOC(=O)C1=C(N=C2CC(CC(=C2[C@H]1c3ccc(cc3)OC(=O)C)[O-])(C)C)C C19855111
CC(=C)C[C@@H]1[C@@]23C=C[C@@H](O2)[C@@H]([C@@H]3C(=O)N1c4ccccc4Cc5ccccc5)C(=O)[O-] C06856539
CC(=C)C[C@H]1[C@@]23C=C[C@@H](O2)[C@@H]([C@@H]3C(=O)N1c4ccccc4Cc5ccccc5)C(=O)[O-] C06856550
c1ccc(cc1)[C@H](C(C(C(F)(F)F)(F)F)(F)F)O[P@@](=O)([O-])Oc2ccccc2 C09183438
c1ccc(c(c1)CSc2nc3ccsc3c(=O)n2CC4CCC(CC4)C(=O)[O-])Cl C02932249
Cc1cc(cc(c1C)S(=O)(=O)N(CC=C)Cc2ccc(s2)Br)C(=O)[O-] C13089431
c1ccc(cc1)n2c(=O)c3c(csc3nc2SCc4ccc(cc4)C(=O)[O-])C5CC5 C13354791
C=CCn1c(=O)c2ccsc2nc1SCc3c4c(cccc4sc3C(=O)[O-])F C13417754
Cc1ccc(cc1)CCC2CCN(CC2)S(=O)(=O)c3ccc(cc3)/C=C/C(=O)[O-] C13454854
c1ccc(cc1)[C@@H](C(C(C(F)(F)F)(F)F)(F)F)O[P@](=O)([O-])Oc2ccccc2 C13765103
CCN(CC)C(=S)S[C@H](C)C(=O)c1cc(cc(c1[O-])Br)Br C19203019
c1ccc(cc1)CCN2[C@@H](C(=C(C2=O)[O-])C(=O)c3ccccc3)c4ccccc4Cl C05595980
c1ccc(cc1)CCN2[C@H](C(=C(C2=O)[O-])C(=O)c3ccccc3)c4ccccc4Cl C05595981
c1ccc(cc1)CCN2[C@@H](C(=C(C2=O)[O-])C(=O)c3ccccc3)c4ccc(cc4)Cl C06565705
c1ccc(cc1)CCN2[C@H](C(=C(C2=O)[O-])C(=O)c3ccccc3)c4ccc(cc4)Cl C05491396
c1ccc(cc1)CSc2ccc(o2)/C=C\3/C(=O)N(C(=S)S3)c4cccc(c4)C(=O)[O-] C20324596
c1cc(cnc1)CSc2ccc(cc2)[N-]S(=O)(=O)c3cc(ccc3Cl)Cl C24829888
c1ccc(cc1)CCN2[C@H](C(=C(C2=O)[O-])C(=O)c3ccc(cc3)Cl)c4ccccc4 C06423976
Cc1ccc(c(c1)C(=O)C2=C(C(=O)N([C@H]2c3ccc(cc3)C(C)C)Cc4cccnc4)[O-])C C34953925
c1ccc(cc1)CN2[C@@H](C(=C(C2=O)[O-])C(=O)/C=C/c3ccccc3)c4ccc(cc4)Cl C35444567
c1ccc(cc1)CN2[C@H](C(=C(C2=O)[O-])C(=O)/C=C/c3ccccc3)c4ccc(cc4)Cl C35444569
c1ccc(cc1)CN2[C@@H](C(=C(C2=O)[O-])C(=O)/C=C/c3ccccc3)c4cccc(c4)Cl C35444627
Cc1ccc(cc1)[C@@H]2[C@@H](C(=NC(=C2C#N)SCc3ccc(cc3)Cl)[O-])C(=O)OC C09015206
Cc1ccc(cc1)[C@@H]2[C@H](C(=NC(=C2C#N)SCc3ccc(cc3)Cl)[O-])C(=O)OC C09015208
Cc1ccc(cc1)[C@H]2[C@H](C(=NC(=C2C#N)SCc3ccc(cc3)Cl)[O-])C(=O)OC C09318926
Cc1ccc(cc1)[C@@H]2[C@@H](C(=NC(=C2C#N)SCc3ccccc3Cl)[O-])C(=O)OC C09375006
Cc1c(c(=O)n(c(c1C(=O)[C@@H]2[C@H](C2(C)C)C=C(Cl)Cl)[O-])CCc3ccccc3)C#N C38619936
Cc1ccc(cc1)CN(C)C(=O)c2ccc(c(c2)S(=O)(=O)[N-]c3cccc(c3C)C)Cl C38754151
CCOc1ccc(cc1)N2C(=O)/C(=C/c3cn(c4c3cccc4)CC(C)C)/N=C2[S-] C39556567
Cc1ccc(cc1)CSc2nnc(s2)/N=C(/C(=C/c3cccc(c3)F)/C#N)\[O-] C39997561
CCC[C@@]1(Cc2ccccc2-c3c1c(=O)n(c(n3)SCC(=O)[O-])c4ccccc4)C C40032684
CCC[C@]1(Cc2ccccc2-c3c1c(=O)n(c(n3)SCC(=O)[O-])c4ccccc4)C C40032685
CCCCN1[C@H](C(=C(C1=O)[O-])C(=O)c2cccs2)c3c(cccc3Cl)Cl C40067832
CCCCN1[C@H](C(=C(C1=O)[O-])C(=O)c2ccc(cc2)Br)c3ccc(cc3)Cl C40077061
CCCCN1[C@H](C(=C(C1=O)[O-])C(=O)c2ccc3c(c2)C[C@@H](O3)C)c4ccc(cc4)Cl C40095775
CCCCN1[C@H](C(=C(C1=O)[O-])C(=O)c2ccc3c(c2)C[C@@H](O3)C)c4cccc(c4)Br C40095795
CCCCN1[C@@H](C(=C(C1=O)[O-])C(=O)c2ccc3c(c2)C[C@H](O3)C)c4cccc(c4)Br C40095797
CCCCN1[C@@H](C(=C(C1=O)[O-])C(=O)c2ccc3c(c2)C[C@@H](O3)C)c4cccc(c4)Cl C40095989
CCCCN1[C@H](C(=C(C1=O)[O-])C(=O)c2ccc3c(c2)C[C@@H](O3)C)c4cccc(c4)Cl C40095990
CCCCN1[C@H](C(=C(C1=O)[O-])C(=O)c2ccc3c(c2)C[C@H](O3)C)c4ccccc4Cl C40096119
CCCCN1[C@@H](C(=C(C1=O)[O-])C(=O)c2ccc3c(c2)C[C@@H](O3)C)c4ccccc4Br C40096198
CCCCN1[C@@H](C(=C(C1=O)[O-])C(=O)c2ccc3c(c2)C[C@@H](O3)C)c4c(cccc4Cl)F C40096210
CCCCN1[C@@H](C(=C(C1=O)[O-])C(=O)c2ccc3c(c2)C[C@H](O3)C)c4c(cccc4Cl)F C40096213
CCCCN1[C@H](C(=C(C1=O)[O-])C(=O)c2ccc3c(c2)C[C@H](O3)C)c4c(cccc4Cl)F C40096214
c1ccc(cc1)Cn2cc(c3c2cccc3)/C=N/[N-]S(=O)(=O)c4ccc(cc4)Cl C40570792
CC(C)c1ccc(cc1)N2C(=O)/C(=C\c3ccc4c(c3)CCN4CCCCl)/C(=NC2=S)[O-] C51347665
CCOC(=O)c1c2c(sc1[N-]S(=O)(=O)c3c(cc(cc3C)C)C)CCCC2 C02727768
c1ccc(cc1)[C@@H](C(=O)N2CCCCC2)Sc3[n-]c(nn3)/C=C/c4ccc(cc4)F C14897971
Cc1ccc(cc1)CN2[C@@H](C(=C(C2=O)[O-])S(=O)(=O)c3ccccc3)c4ccc(cc4)C(C)C C64558044
Cc1ccc(cc1)S(=O)(=O)C2=C(C(=O)N([C@@H]2c3ccc(cc3)C(C)C)Cc4ccccc4)[O-] C64558283
CC(C)c1ccc(cc1)[N-]S(=O)(=O)c2ccc(s2)CC(=O)N3CCCCC3 C64919792
CCc1cc(c(c(c1)Br)OCc2cc(oc2C)C(=O)[O-])C(C)(C)C C11862340
Cc1cc(cc(c1)Oc2c(oc3cc(ccc3c2=O)O[C@H](C(C)C)C(=O)[O-])C)C C11862671
Cc1cccc(c1C)N(c2nc(cs2)CSc3c(c(cc(n3)C)C)C(=O)[O-])C(=O)C C13022771
c1cc2c(cc1C(=O)[O-])nc(n(c2=O)C[C@@H]3CCCO3)SCc4ccc(cc4Cl)F C13053086
c1cc2c(cc1C(=O)[O-])nc(n(c2=O)C[C@H]3CCCO3)SCc4ccc(cc4Cl)F C13053087
Cc1cc(c(n1c2ccccc2F)C)C(=O)CSCc3ccc(cc3)C(=O)[O-] C13062572
Cc1ccc(cc1)n2c(nnc2SCc3ccc(cc3)C(=O)[O-])N4CCCC4 C13223386
CCn1c2ccc(cc2nc1CSc3nc4ccccc4n3C(F)F)C(=O)[O-] C13272334
c1cc(c(nc1)Sc2nnc(n2C3CCCCC3)Cc4cccs4)C(=O)[O-] C13279449
Cc1ccc(cc1C)C(=O)CSc2nc3cc(ccc3c(=O)n2c4ccccc4)C(=O)[O-] C13279595
CC(C)Cn1c(=O)c2ccc(cc2nc1SCc3c4ccccc4oc3C(=O)[O-])Cl C13397341
Cc1cccc(c1n2c(cnc2SCC(=O)N3CCC[C@@H](C3)C(=O)[O-])c4ccccc4)C C13398973
CCc1ccccc1n2c(=O)c3ccccc3nc2SCc4c(cco4)C(=O)[O-] C13406265
CC[C@@H]1CCc2c(cc(s2)c3nnc(n3C)SCc4c(cco4)C(=O)[O-])C1 C13408612
CCCn1c(=O)c2ccccc2nc1SCc3c4ccccc4oc3C(=O)[O-] C13413464
CCc1ccc(cc1)[C@@H]2C(=C(C(=O)N2Cc3ccco3)[O-])C(=O)c4ccc(cc4)C C06785492
Cc1ccc(cc1)[C@@H]2C(=C(C(=O)N2CCc3ccccc3)[O-])C(=O)c4ccccc4 C05409106
CCOC(=O)c1ccc(cc1)[N-]C2=NS(=O)(=O)C(=C2C)c3ccc(cc3)Cl C20900949
c1ccc(cc1)CSc2nc(cc(n2)[O-])CC(=O)N3CCN(CC3)c4cccc(c4)Cl C23242052
CCOC(=O)c1cc(ccc1Cl)[N-]S(=O)(=O)c2ccc(s2)Br C30870345
Cc1c(c(nc(n1)SC)[O-])CCC(=O)N(C)Cc2cccc(c2Cl)Cl C30899081
CCOc1ccc(cc1OC)/C=C/2\C(=O)N=C(S2)[N-]c3ccc(cc3)Cl C01863098
COc1cccc2c1oc(c2)C(=O)C3=C(C(=O)N([C@H]3c4ccccc4F)Cc5ccccc5)[O-] C33514537
c1ccc(cc1)CCN2[C@H](C(=C(C2=O)[O-])C(=O)c3ccc(cc3)F)c4ccccc4F C33530336
CCCCn1c(=O)c2c(c(sc2n(c1=O)Cc3ccc(cc3)Cl)C(=O)[O-])C C34778803
Cc1c(c(=O)n(c(n1)SCc2cccc(c2)C(=O)[O-])C)Cc3ccc(cc3)F C35158101
CCN(c1cccc(c1)C)C(=O)CSc2nc(c(c(n2)[O-])C#N)c3ccccc3 C05238236
c1ccc(cc1)CC2CCN(CC2)C(=O)CCc3c(nc(nn3)c4cccc(c4)F)[O-] C35930923
c1ccc2c(c1)cccc2[C@@H]3OC[C@@H]([C@@H](O3)c4cccnc4)C/C=C\CCC(=O)[O-] C36242208
C[C@H](c1ccccc1)N(C)C(=O)c2ccc(c(c2)[N-]S(=O)(=O)c3ccc(cc3)F)Cl C18125054
CCc1cccc(c1)N2C(=O)/C(=C\c3ccc(cc3)OCc4c(noc4C)C)/N=C2[S-] C36759222
CCCCCn1c(c(c(c(c1=O)C#N)C)C(=O)c2c(c3ccc(cc3o2)C)C)[O-] C38616828
Cc1c(c(=O)n(c(c1C(=O)C(c2ccccc2)c3ccccc3)[O-])CC(C)C)C#N C38617535
Cc1ccc(cc1)Cn2c(c(c(c(c2=O)C#N)C)C(=O)COc3ccccc3Cl)[O-] C38624199
CCOC(=O)c1ccc(cc1Cl)[N-]S(=O)(=O)c2ccc3ccccc3c2 C38754545
C[C@@]1(CC[C@](C1(C)C)(C)C(=O)[O-])C(=O)N(Cc2ccccc2)Cc3ccccc3 C39749813
CCCCCn1c(c(c(c(c1=O)C#N)C)/N=N/c2cc(ccc2Cl)Cl)[O-] C39870553
CCCCCn1c(c(c(c(c1=O)C#N)C)/N=N/c2ccc(c(c2)Cl)Cl)[O-] C39871353
CC(C)(C)OC(=O)N1CCN(C[C@@H]1Cc2ccccc2)c3cccc(c3)C(=O)[O-] C39952662
CC(C)(C)OC(=O)N1CCN([C@@H](C1)Cc2ccccc2)c3cccc(c3)C(=O)[O-] C39952721
Cc1ccsc1/C=C(\C#N)/C(=N/c2nnc(s2)SCc3ccccc3)/[O-] C39997147
CCCCN1[C@@H](C(=C(C1=O)[O-])C(=O)c2cccs2)c3cccc4c3cccc4 C40067798
CCCCN1[C@H](C(=C(C1=O)[O-])C(=O)c2cc3ccccc3o2)c4ccc(cc4)F C40097434
Cc1c(c(=O)n(c(c1C(=O)c2ccc(cc2)OCC(C)C)[O-])C3CCCC3)C#N C40522796
CCO/C(=C\1/[C@H](C(=C(N=C1CSc2ccccc2)C)C#N)c3ccccc3)/[O-] C40685324
CC[C@@H](C)Oc1cccc(c1)[N-]S(=O)(=O)c2ccc(s2)Br C48802003
C/N=C(\[C@]\1(CCCC/C1=C\C=N\OCc2ccc(cc2)F)c3cccnc3)/[S-] C13590000
CC(C)OC(=O)c1ccc(cc1)[N-]S(=O)(=O)c2ccc(cc2)Br C05846522
CCN(Cc1ccccc1Cl)C(=O)Cn2c(nnc2[S-])c3ccc(cc3)C C45396682
CCc1ccccc1[N-]S(=O)(=O)c2ccc(s2)c3cnc(o3)C4CCC4 C65004291
C[C@H](CCC(=O)[O-])[C@H]1CC[C@@H]2[C@@]1(CC[C@@H]3[C@@H]2CC[C@H]4[C@@]3(CC[C@H](C4)OC=O)C)C C04128710
C[C@H](CCC(=O)[O-])[C@H]1CC[C@H]2[C@@]1(CC[C@H]3[C@@H]2CC[C@H]4[C@@]3(CC[C@H](C4)OC=O)C)C C04128714
C[C@H](CCC(=O)[O-])[C@H]1CC[C@@H]2[C@@]1(CC[C@@H]3[C@@H]2CC=C4[C@@]3(CC[C@@H](C4)OC(=O)C)C)C C04831357
CC(C)Cc1c2c(c3c4c(c(nc(n4)SC)SCC(=O)[O-])sc3n1)CCC2 C02406613
CC(C)CCC[C@@H](C)[C@@H]1CC[C@@H]2[C@@]1(CC[C@@H]3[C@H]2CCC(=O)[C@]3(C)CCC(=O)[O-])C C12661352
c1ccc(cc1)Cn2c(=O)c3ccc(cc3nc2SCc4cccc(c4)F)C(=O)[O-] C13044874
CC[C@@H]1CCc2c(cc(s2)c3nnc(n3C)SCc4cccc(c4)C(=O)[O-])C1 C13061553
c1ccc(c(c1)c2nnc(n2C3CCCCC3)SCc4cccc(c4)C(=O)[O-])F C13061877
c1ccc(cc1)c2cc(nc(c2C#N)S[C@H](c3ccccc3)C(=O)[O-])c4cccs4 C09008785
CCn1c(nnc1SCc2c3c(cccc3sc2C(=O)[O-])F)c4ccccc4 C13256429
CCc1ccc(cc1)n2c(=O)c3ccccc3nc2SCc4ccc(cc4)C(=O)[O-] C13317606
c1ccc(c(c1)c2nnc(n2c3ccccc3F)SCc4ccc(cc4)C(=O)[O-])Cl C13354730
CC[C@H]1CCc2c(cc(s2)c3nnc(n3C)SCc4ccc(cc4)C(=O)[O-])C1 C13363382
C=CCn1c(=O)c2ccc(cc2nc1SCc3ccc(c(c3)Cl)Cl)C(=O)[O-] C13363473
c1ccc(cc1)C(c2ccccc2)SCC(=O)N3CCCc4c3cccc4C(=O)[O-] C13390095
C[C@@H](CCC(=O)[O-])[C@H]1CC[C@H]2[C@]1(CC[C@@H]3[C@H]2CC=C4[C@]3(CC[C@@H](C4)OC(=O)C)C)C C14445857
CC(C)CCC[C@H](C)[C@@H]1CC[C@H]2[C@]1(CC[C@@H]3[C@H]2CCC(=O)[C@@]3(C)CCC(=O)[O-])C C16041222
Cc1ccc(cc1)[C@H]2C(=C(C(=O)N2CCc3ccccc3)[O-])C(=O)c4ccc(cc4)C C06160891
CC(C)c1ccc(cc1)[C@@H]2C(=C(C(=O)N2Cc3ccco3)[O-])C(=O)c4ccc(cc4)Cl C09329989
c1ccc(cc1)CC2CCN(CC2)C(=O)CSc3nc(cc(n3)[O-])c4ccccc4 C06813875
CC(C)c1ccc(cc1)[C@H]2C(=C(C(=O)N2Cc3ccccc3)[O-])C(=O)c4ccccc4 C06294039
CC(C)c1ccc(cc1)[C@@H]2C(=C(C(=O)N2Cc3ccccc3)[O-])C(=O)c4ccccc4 C06294037
Cc1ccc(cc1)[C@H]2C(=C(C(=O)N2CCc3ccccc3)[O-])C(=O)c4ccc(cc4)Cl C33526387
Cc1ccccc1Oc2ccc(cc2)S(=O)(=O)[N-]c3ccccc3C(F)(F)F C33628974
CC(C)CN1[C@H](C(=C(C1=O)[O-])C(=O)c2ccc(cc2)Cl)c3ccc(cc3)C(C)C C06728426
C[C@H](CCCC(C)C)[C@@H]1CC[C@H]2[C@@]1(CC[C@@H]3[C@@H]2CCC(=O)[C@]3(C)CCC(=O)[O-])C C38555593
Cc1cccc(c1)c2nnc(n2CC(=O)N(C)Cc3ccc(cc3)C(C)(C)C)[S-] C18079998
C[C@H](CCCC(C)C)[C@@H]1CC[C@@H]2[C@@]1(CC[C@@H]3[C@@H]2CCC(=O)[C@@]3(C)CCC(=O)[O-])C C39566906
C[C@@H](CCCC(C)C)[C@H]1CC[C@@H]2[C@@]1(CC[C@@H]3[C@@H]2CCC(=O)[C@@]3(C)CCC(=O)[O-])C C39566909
CC[C@@H](C)CC1=C2C(=NC(=NC2=O)/C(=C/c3ccc(cc3)C(=O)[O-])/Cl)S[C@@H]1C C39715251
c1ccc(cc1)/C=C(\C#N)/C(=N/c2nnc(s2)SCc3ccccc3Cl)/[O-] C39997234
c1ccc(c(c1)CSc2nnc(s2)/N=C(/C(=C/c3ccc(cc3)Cl)/C#N)\[O-])F C39997613
c1ccc2c(c1)cccc2/C=C(\C#N)/C(=N/c3nnc(s3)SCc4ccccc4F)/[O-] C39997631
c1cc(cc(c1)Cl)/C=C(\C#N)/C(=N/c2nnc(s2)SCc3ccc(cc3)F)/[O-] C39997685
CC(C)(C)c1ccc(cc1)[C@H]2C(=C(C(=O)N2CC=C)[O-])C(=O)c3ccc(cc3)Cl C40025843
CC(C)(C)c1ccc(cc1)[C@H]2C(=C(C(=O)N2CC=C)[O-])C(=O)c3cc4ccccc4o3 C40028243
CCCCN1[C@H](C(=C(C1=O)[O-])C(=O)c2ccc(cc2)C)c3ccc(cc3)C(C)(C)C C40076463
CCCCN1[C@@H](C(=C(C1=O)[O-])C(=O)c2ccc(cc2)C)c3ccccc3Br C40076558
CCCCN1[C@H](C(=C(C1=O)[O-])C(=O)c2ccc(cc2)C)c3ccccc3Br C40076559
CCCCN1[C@@H](C(=C(C1=O)[O-])C(=O)c2cc3ccccc3o2)c4ccc(cc4)Cl C40097415
CCOC(=O)c1c2c(sc1[N-]S(=O)(=O)c3ccc4ccccc4c3)CCC[C@H]2C C40944836
C[C@H](Cc1c(c(n(n1)c2ccc(cc2)C#N)c3ccccc3)C(=O)[O-])c4ccccc4 C43226329
C[C@H](CCCC(C)C)[C@H]1CC[C@@H]2[C@]1(CC[C@@H]3[C@@H]2CCC(=O)[C@@]3(C)CCC(=O)[O-])C C43740384
c1ccc(cc1)c2cnc(o2)c3ccc(cc3)S(=O)(=O)[N-]c4ccccc4C(F)(F)F C47162697
CCN(c1ccccc1)C(=O)c2ccc(cc2)[N-]S(=O)(=O)c3cc(ccc3Cl)Cl C32369603
CCc1ccc(cc1)/N=C\2/C(=C(/C(=C/c3ccc(cc3)Cl)/S2)[O-])C(=O)OCC C59105307
CCOc1ccc(cc1)/N=C(\C)/Cc2nc(n(n2)c3ccc(c(c3)Cl)F)[S-] C59957149
C=CCOc1ccc(cc1)/C=C\2/C(=O)N=C(S2)[N-]c3cccc(c3Cl)Cl C13646840
C=CCOc1ccc(cc1)/C=C\2/C(=O)N=C(S2)[N-]c3ccc(cc3Cl)Cl C13646076
CCOc1ccc(cc1)/N=C(/C2=C(C(=O)c3ccccc3C2=O)Cl)\[N-]c4ccccc4 C66323714
CCCC[C@@H](C(=O)[O-])N1C(=O)/C(=C\c2ccc(o2)c3ccc(cc3)F)/SC1=S C12274222
Cc1cc(c(s1)C)C(=O)CSc2nc3cc(ccc3c(=O)n2c4ccc(cc4)F)C(=O)[O-] C13035596
c1ccc(cc1)/C=C/CSc2nc3cc(ccc3c(=O)n2C[C@H]4CCCO4)C(=O)[O-] C13053303
C=CCn1c(=O)c2c3c(sc2nc1SCc4c(cco4)C(=O)[O-])CCCCC3 C13255204
c1cc(ccc1c2nnc(n2c3ccc(cc3)F)SCc4c(cco4)C(=O)[O-])F C13261309
c1ccc(cc1)Cn2c(nnc2Sc3c(cccn3)C(=O)[O-])c4ccc(cc4)F C13279624
c1ccc(cc1)Cn2c(nnc2Sc3c(cccn3)C(=O)[O-])c4ccccc4F C13279736
CC[C@H]1c2ccsc2CCN1c3ccc(cc3C(=O)[O-])S(=O)(=O)N(CC)CC C13298361
C[C@@H](C(=O)[O-])n1c(=O)c2ccccc2nc1SCc3cc4ccc(cc4nc3Cl)SC C13335383
CCCn1c(cc(c1C)C(=O)/C(=C/c2ccc(o2)c3ccc(cc3)C(=O)[O-])/C#N)C C13458025
CCCCN1C(=O)/C(=C\c2cn(c3c2cccc3)Cc4ccccc4)/C(=NC1=S)[O-] C20841951
C#CCSc1nnc(n1c2ccccc2)CSc3nc4ccccc4c(n3)[O-] C02710647
Cc1ccc(cc1)C(=O)C2=C(C(=O)N([C@@H]2c3cccs3)CCc4ccccc4)[O-] C06420694
Cc1ccc(o1)C(=O)C2=C(C(=O)N([C@H]2c3cccc(c3)Br)CCc4ccccc4)[O-] C33533688
CCOC(=O)C1=C(N(C(=O)C[C@H]1c2cccc(c2)F)Cc3ccc(cc3)C(=O)[O-])C C35277246
Cc1nnc(s1)N2[C@H](C(=C(C2=O)[O-])C(=O)/C=C/c3ccccc3)c4ccc(cc4)C(C)(C)C C35421061
Cc1cccn2c1nc(c2C)C(=O)C3=C(C(=O)N([C@H]3c4ccc(cc4)F)CCc5ccccc5)[O-] C35484822
Cc1cccn2c1nc(c2C)C(=O)C3=C(C(=O)N([C@@H]3c4ccccc4F)CCc5ccccc5)[O-] C35484855
CCN(C)/C(=C/C1=CSC2=NC(=C([C@@H](N12)c3cccc(c3)F)C(=O)OC)C)/[O-] C36050851
c1ccc2cc(ccc2c1)[C@H]3OC[C@@H]([C@@H](O3)c4cccnc4)C/C=C\CCC(=O)[O-] C36242243
CC[C@H](/C(=N/C1=NN=C(CS1)c2ccc(cc2)C)/[O-])Sc3nc(cc(n3)C)C C01079828
CCCCc1c(nc(n(c1=O)c2ccccc2C)SCC(=O)N3CCCCC3)[O-] C13775064
CCN(CC)C(=O)Cn1cc(c2c1cccc2)/C=C\3/C(=O)N(C(=N3)[S-])c4ccc(c(c4)C)C C39556321
CC(C)c1ccc(cc1)[C@@H]2C(=C(C(=O)N2Cc3cccnc3)[O-])C(=O)/C=C/c4ccccc4 C39849157
Cc1ccccc1C[C@H]2C(=O)N(/C(=N/c3ccc(cc3)C(=O)[O-])/S2)Cc4ccco4 C39850810
Cc1cccc(c1)C[C@H]2C(=O)N(/C(=N/c3ccc(cc3)C(=O)[O-])/S2)Cc4ccco4 C39850812
Cc1ccc(cc1)C[C@H]2C(=O)N(/C(=N/c3ccc(cc3)C(=O)[O-])/S2)Cc4ccco4 C39850814
CCSc1nnc(s1)N2[C@@H](C(=C(C2=O)[O-])C(=O)c3cccs3)c4cccc(c4)Cl C39999442
CCSc1nnc(s1)N2[C@H](C(=C(C2=O)[O-])C(=O)c3cccs3)c4cccc(c4)Cl C39999443
CCSc1nnc(s1)N2[C@H](C(=C(C2=O)[O-])C(=O)c3ccc(cc3)C)c4ccc(cc4)F C39999769
CCSc1nnc(s1)N2[C@@H](C(=C(C2=O)[O-])C(=O)c3ccc(cc3)C)c4ccccc4F C39999804
CCSc1nnc(s1)N2[C@H](C(=C(C2=O)[O-])C(=O)c3ccc(cc3)F)c4ccc(cc4)C C40000259
Cc1cccn2c1nc(c2C(=O)C3=C(C(=O)N([C@@H]3c4ccccc4)CCc5ccccc5)[O-])C C40004137
Cc1cccn2c1nc(c2C(=O)C3=C(C(=O)N([C@H]3c4ccccc4F)CCc5ccccc5)[O-])C C40004180
CCCC[C@@H](CC)CN1C(=O)/C(=C/c2c(nc3ccc(cn3c2=O)C)[O-])/SC1=S C40021961
CCCCN1[C@H](C(=C(C1=O)[O-])C(=O)c2ccc3c(c2)OCCO3)c4c(cccc4Cl)Cl C40096916
c1ccc(cc1)Oc2c(cccn2)[N-]S(=O)(=O)c3ccccc3OC(F)(F)F C40146667
CCC[C@@](C)(C(=O)[O-])Oc1c(cc(cc1Br)[N+](=O)[O-])Br C41958933
CCC[C@](C)(C(=O)[O-])Oc1c(cc(cc1Br)[N+](=O)[O-])Br C41958937
CS(=O)(=O)[N-]c1ccccc1C(=O)OCc2ccc(cc2)c3ccccc3C#N C45773059
Cc1c2c(nc(nc2sc1C(=O)OCCOC)/C(=C/c3ccc(c(c3)F)F)/Cl)[O-] C16387354
c1ccc(c(c1)COC(=O)c2ccccc2[N-]S(=O)(=O)c3ccc(cc3)F)C#N C57476504
Cc1ccccc1N2C(=O)/C(=C/c3ccc(cc3)N(C)CCC(C)C)/C(=NC2=O)[O-] C59859706
COc1cc(cc(c1OC)OC)/C=C\2/C(=O)N=C(S2)[N-]c3ccc(cc3)Cl C16692652
COc1cc(cc(c1OC)OC)/C=C\2/C(=O)N=C(S2)[N-]c3cccc(c3)Cl C13714704
COc1cc(cc(c1OC)OC)/C=C\2/C(=O)N=C(S2)[N-]c3ccccc3Cl C13689799
CCc1ccc(cc1)C2=NN=C[C@H]2/C=N\[N-]S(=O)(=O)c3ccc4ccccc4c3 C63772233
CCCc1ccc(cc1)S(=O)(=O)[N-]/N=C\[C@H]2C=NN=C2c3ccc(cc3)Cl C63772619
c1cc(cc(c1)[N-]S(=O)(=O)c2ccc(s2)c3cnc(o3)C4CC4)C(F)(F)F C65003998
CC(=O)c1ccc(cc1)[N-]S(=O)(=O)c2ccc(s2)c3cnc(o3)C4CCCC4 C65004576
c1ccc(cc1)[C@@H](C(=O)[O-])Sc2c(c(cc(n2)c3ccc(cc3)Br)C(F)(F)F)C#N C08451085
CC(C)[C@@H](C(=O)[O-])n1c(=O)c2ccccc2nc1SCc3c(cccc3Cl)Cl C13024406
CN(C(c1ccccc1)c2ccccc2)S(=O)(=O)c3cc(c(cc3Cl)Cl)C(=O)[O-] C13067252
Cc1ccsc1CN(c2ccc(c(c2)Cl)F)S(=O)(=O)c3ccc(cc3)C(=O)[O-] C13079308
C=CCn1c(=O)c2ccc(cc2nc1SCc3c4c(cccc4sc3C(=O)[O-])F)Cl C13256129
CCCc1nc2c(ccnc2n1Cc3ccc4c(c3)S[C@](S4)(c5ccccc5)C(=O)[O-])C C11686826
CCCCSc1nnc(s1)/N=C(/c2cc(c(s2)Br)Br)\[O-] C27912856
Cc1ccc(cc1)[C@H]2C(=C(C(=O)N2CCc3ccccc3)[O-])C(=O)c4cc5ccccc5o4 C33413408
c1ccc(cc1)CCN2[C@@H](C(=C(C2=O)[O-])C(=O)c3cc4ccccc4o3)c5cccc(c5)Cl C33415927
CCc1ccc(cc1)[C@H]2C(=C(C(=O)N2Cc3ccccc3)[O-])C(=O)c4cc5ccccc5o4 C33416444
CCc1ccc(cc1)[C@@H]2C(=C(C(=O)N2Cc3ccccc3)[O-])C(=O)c4cc5ccccc5o4 C33416445
CC(C)(C)c1ccc(cc1)[C@H]2C(=C(C(=O)N2Cc3ccccc3)[O-])C(=O)c4ccc(cc4)F C33510156
c1ccc(cc1)CCN2[C@H](C(=C(C2=O)[O-])C(=O)c3ccc(cc3)Cl)c4ccc(cc4)Cl C08426301
CC(C)c1ccc(cc1)[C@H]2C(=C(C(=O)N2CC=C)[O-])C(=O)c3ccc(cc3)Br C09380537
CC(C)c1ccc(cc1)[C@H]2C(=C(C(=O)N2Cc3ccco3)[O-])C(=O)c4ccc(cc4)Br C35272730
Cc1ccc(c(c1)C(=O)C2=C(C(=O)N([C@H]2c3ccc(cc3)C(C)(C)C)Cc4ccco4)[O-])C C35301381
CC(C)(C)c1ccc(cc1)[C@@H]2C(=C(C(=O)N2c3nccs3)[O-])C(=O)/C=C/c4ccccc4 C35420747
CC(C)(C)c1ccc(cc1)[C@H]2C(=C(C(=O)N2c3nccs3)[O-])C(=O)/C=C/c4ccccc4 C35420749
Cc1cccc(c1)N2[C@@H](SCC2=O)c3ccc(cc3)[N-]S(=O)(=O)c4cccc(c4)C(F)(F)F C35559856
Cc1cccc(c1)N2[C@H](SCC2=O)c3ccc(cc3)[N-]S(=O)(=O)c4cccc(c4)C(F)(F)F C35559859
Cc1cccc(c1)N2[C@H](SCC2=O)c3cccc(c3)[N-]S(=O)(=O)c4cccc(c4)C(F)(F)F C35559879
Cc1ccc(cc1)N2[C@H](SCC2=O)c3cccc(c3)[N-]S(=O)(=O)c4cccc(c4)C(F)(F)F C35561208
C[C@@H]1Cc2cc(ccc2O1)C(=O)C3=C(C(=O)N([C@H]3c4cccc(c4)Cl)CCc5ccccc5)[O-] C09463091
C[C@H]1Cc2cc(ccc2O1)C(=O)C3=C(C(=O)N([C@@H]3c4cccc(c4)Cl)CCc5ccccc5)[O-] C09463088
c1ccc(cc1)/C=C/C(=O)C2=C(C(=O)N([C@H]2c3ccccc3)c4cccc(c4)C(F)(F)F)[O-] C09379757
c1ccc(cc1)CCN2[C@@H](C(=C(C2=O)[O-])C(=O)c3ccc(cc3)Br)c4ccc(cc4)Cl C08441506
Cc1c(c(=O)n(c(c1C(=O)C(c2ccccc2)c3ccccc3)[O-])[C@H](C)c4ccccc4)C#N C38623415
c1cc(cc(c1)[N-]S(=O)(=O)c2cc(cc(c2)C(F)(F)F)C(F)(F)F)c3cn4ccsc4n3 C38718323
C=CCN1C(=O)/C(=C/c2cn(c3c2cccc3)Cc4cccc(c4)C(F)(F)F)/N=C1[S-] C39556871
c1ccc(c(c1)CSc2nnc(s2)/N=C(/C(=C/c3ccc(cc3)Br)/C#N)\[O-])F C39997615
c1cc(cc(c1)Br)/C=C(\C#N)/C(=N/c2nnc(s2)SCc3ccc(cc3)F)/[O-] C39997687
c1cc(ccc1CSc2nnc(s2)/N=C(/C(=C/c3ccc(cc3)Br)/C#N)\[O-])F C39997688
c1ccc(c(c1)/C=C(\C#N)/C(=N/c2nnc(s2)SCc3ccc(cc3)F)/[O-])Br C39997722
CC(C)(C)c1ccc(cc1)[C@@H]2C(=C(C(=O)N2CC=C)[O-])C(=O)c3ccc(cc3)Br C40025988
CCCCN1[C@H](C(=C(C1=O)[O-])C(=O)c2ccc(cc2)Cl)c3ccc(c(c3)Cl)Cl C40076783
CCCCN1[C@@H](C(=C(C1=O)[O-])C(=O)c2ccc(cc2)Cl)c3ccc(cc3Cl)Cl C40076868
CCCCN1[C@H](C(=C(C1=O)[O-])C(=O)c2ccc(cc2)Cl)c3ccccc3Br C40076889
CCCCN1[C@H](C(=C(C1=O)[O-])C(=O)c2ccc3c(c2)C[C@H](O3)C)c4cccc5c4cccc5 C40096161
CCCCN1[C@H](C(=C(C1=O)[O-])C(=O)c2cc3ccccc3o2)c4cccc(c4)Br C40097427
CCCCN1[C@@H](C(=C(C1=O)[O-])C(=O)c2cc3ccccc3o2)c4ccc(cc4)Br C40097440
CCC1=NN(C(=O)[C@H]1C/C(=C/c2ccc(cc2)F)/C(=O)[O-])c3ccc(cc3)Br C33910228
COc1ccc(cc1)C2=NN([C@@H](C2)c3ccc(cc3)F)/C(=C/Sc4ccc(cc4)Cl)/[O-] C44810017
C[C@@H](c1ccccc1)N2C(=O)/C(=C/c3ccc(o3)COc4ccc5c(c4)CCC5)/N=C2[S-] C02791797
CCO/C(=C\1/[C@H](C(=C(N=C1C)c2ccccc2)C(=O)OC(C)(C)C)C#Cc3ccccc3)/[O-] C26578019
CCCCc1ccc(cc1)n2c(cc(c2C)/C=C/3\C(=NC(=S)N(C3=O)c4ccccc4F)[O-])C C59136205
c1cc(ccc1CC#N)[N-]S(=O)(=O)c2ccc(cc2)Oc3ccc(cc3)Br C59464771
Cc1ccc2c(c1)sc(n2)c3ccc(cc3)[N-]/C(=N\S(=O)(=O)c4ccc(cc4)F)/c5ccccc5 C12559695
Cn1c2ccccc2nc1CCc3cccc(c3)[N-]S(=O)(=O)c4ccc(s4)Br C21357325
CCOC(=O)CSC1=C([C@@H](C2=C(CC(CC2=N1)(C)C)[O-])c3ccc(cc3)Br)C#N C02346619
Cc1ccc(cc1)CN2[C@H](C(=C(C2=O)[O-])S(=O)(=O)c3ccc(cc3)C)c4ccc(cc4)C(C)C C64558336
CC(C)C[C@@H](C(=O)[O-])N1C(=O)/C(=C\c2ccc(o2)c3ccccc3Cl)/SC1=S C08821411
Cc1cc(nc(c1C(=O)[O-])SCC(=O)c2cc(n(c2C)c3cccc(c3)Br)C)C C13022926
CC(C)[C@H](C(=O)[O-])n1c(=O)c2ccccc2nc1SCc3ccc(cc3Cl)F C13025270
CCN(Cc1ccc(s1)Br)S(=O)(=O)c2cc(c(cc2Cl)Cl)C(=O)[O-] C13089579
c1ccc(cc1)[C@H](C(=O)N2CCC(CC2)(c3ccccc3)C(=O)[O-])Sc4ccccc4 C13185595
Cc1cccc(c1)c2nnc(n2CCC(=O)[O-])SCc3c(c(c(c(c3F)F)F)F)F C13198849
c1cc(c(cc1Cl)c2ccc(o2)/C=C/3\C(=O)N(C(=S)S3)CCCCC(=O)[O-])Cl C13343283
CC[C@H](C(=O)[O-])Oc1ccccc1/C=C/2\C(=O)N(C(=S)S2)c3ccc(c(c3)Cl)Cl C16910779
CC[C@H](C(=O)[O-])Oc1ccccc1/C=C/2\C(=O)N(C(=S)S2)c3ccc4ccccc4c3 C16910834
CCN(CC)C(=S)S[C@@H](C)C(=O)c1cc(cc(c1[O-])Br)Br C19203016
CCN(CC)C(=S)SCC(=O)c1cc(c(c(c1[O-])Br)C)Br C19682176
C[C@H]1Cc2cc(ccc2O1)C(=O)C3=C(C(=O)N([C@@H]3c4ccc(cc4)F)CCc5ccccc5)[O-] C09311934
C[C@H]1Cc2cc(ccc2O1)C(=O)C3=C(C(=O)N([C@H]3c4ccc(cc4)F)CCc5ccccc5)[O-] C09311932
Cc1cc(ccc1c2c(cn(n2)c3ccccc3)/C=C/4\C(=NC(=S)S4)[O-])OCC=C C22309737
Cc1ccc(cc1F)C(=O)C2=C(C(=O)N([C@H]2c3ccc(cc3F)C(C)C)Cc4ccncc4)[O-] C26503127
Cc1ccc(cc1F)C(=O)C2=C(C(=O)N([C@@H]2c3ccc(cc3F)C(C)C)Cc4ccncc4)[O-] C26503131
CCOC(=O)c1ccc(c(c1)Br)S(=O)(=O)[N-]c2cc(ccc2C)F C28196705
c1ccc(cc1)CCN2[C@H](C(=C(C2=O)[O-])C(=O)c3ccc(cc3)F)c4ccc(cc4)F C33529648
c1ccc(cc1)CCN2[C@@H](C(=C(C2=O)[O-])C(=O)c3cccs3)c4cccc(c4)Cl C33532752
c1ccc(cc1)CCN2[C@@H](C(=C(C2=O)[O-])C(=O)/C=C/c3ccccc3)c4ccccc4 C35444863
CCOC(=O)[C@@H]1[C@@H](C(=C(N=C1[O-])SCc2ccc(cc2)Cl)C#N)c3ccccc3F C09088018
CCOC(=O)[C@H]1[C@H](C(=C(N=C1[O-])SCc2ccc(cc2)Cl)C#N)c3ccccc3F C09088020
C[C@@H]1Cc2cc(ccc2O1)C(=O)C3=C(C(=O)N([C@H]3c4ccccc4)CCc5ccccc5)[O-] C09463165
C[C@@H]1Cc2cc(ccc2O1)C(=O)C3=C(C(=O)N([C@@H]3c4ccccc4F)CCc5ccccc5)[O-] C09471395
C[C@H]1Cc2cc(ccc2O1)C(=O)C3=C(C(=O)N([C@H]3c4cccs4)CCc5ccccc5)[O-] C09470844
C[C@@H]1Cc2cc(ccc2O1)C(=O)C3=C(C(=O)N([C@@H]3c4cccs4)CCc5ccccc5)[O-] C09454435
CC(C)CN(CC(C)C)C(=O)[C@H]1C2c3ccccc3C([C@H]1C(=O)[O-])c4c2cccc4 C04952116
CC(C)CN(CC(C)C)C(=O)[C@@H]1C2c3ccccc3C([C@H]1C(=O)[O-])c4c2cccc4 C04952114
CC(C)CN(CC(C)C)C(=O)[C@@H]1[C@H](C2c3ccccc3C1c4c2cccc4)C(=O)[O-] C38145406
CC(C)CN(CC(C)C)C(=O)[C@@H]1[C@@H](C2c3ccccc3C1c4c2cccc4)C(=O)[O-] C38145408
c1ccc(cc1)C[C@@H]2C[C@H](N(C2)C(=O)OCC3c4ccccc4-c5c3cccc5)C(=O)[O-] C39778411
CC(C)OC1=C(C(=O)[C@]1(c2ccccc2)[O-])C3(SCCCS3)c4ccccc4OC C39932853
c1ccc(c(c1)CSc2nnc(s2)/N=C(/C(=C/c3ccc(cc3)F)/C#N)\[O-])F C39997617
CCCCN1[C@@H](C(=C(C1=O)[O-])C(=O)c2cccs2)c3ccc(cc3)Br C40067531
CCCCN1[C@@H](C(=C(C1=O)[O-])C(=O)c2cccs2)c3ccccc3Br C40067824
CCCCN1[C@@H](C(=C(C1=O)[O-])C(=O)c2ccc(cc2)Br)c3ccc(cc3)N(C)C C40077164
CCCCN1[C@H](C(=C(C1=O)[O-])C(=O)c2ccc(cc2)Br)c3ccc(cc3)N(C)C C40077165
CCCCN1[C@H](C(=C(C1=O)[O-])C(=O)c2ccc3c(c2)C[C@@H](O3)C)c4ccc(cc4)C C40095781
CCO/C(=C\1/[C@@H](C(=C(N=C1CSc2ccccn2)C)C#N)c3ccccc3C(F)(F)F)/[O-] C40685211
CC(C)CCOc1c(cc(cc1Br)/C=C/2\C(=NC(=S)S2)[O-])OC C40942106
CCCCN(CC)C(=O)c1ccc2c(c1)nc(=S)n(c2[O-])c3cccc(c3C)C C45948903
COc1ccccc1[N-]/C(=N\S(=O)(=O)c2ccccc2)/C(Cl)(Cl)Cl C16719036
c1ccc(cc1)/C(=N/S(=O)(=O)c2ccc(cc2)F)/[N-]c3ccccc3C(F)(F)F C06250903
CN(C1CCCCC1)C(=O)c2cccc(c2)S(=O)(=O)[N-]c3ccc(cc3)SC(F)F C57880205
CCN(c1ccccc1)C(=O)c2ccc(cc2)[N-]S(=O)(=O)c3ccc(c(c3)F)F C32369584
Cc1ccc(cc1)S(=O)(=O)/N=C(/N(Cc2ccccc2)Cc3cccc(c3)Br)\[O-] C59076253
CCOC(=O)c1c2c(sc1[N-]S(=O)(=O)Cc3ccccc3Cl)CCCC2 C59291789
c1ccnc(c1)COc2ccc(cc2Cl)[N-]S(=O)(=O)c3cccc(c3)Br C60166031
CCc1ccccc1[N-]S(=O)(=O)c2cc(sc2C)C3=NN=C(C3)C(F)(F)F C63763167
CCc1ccc(cc1)[C@@H]2C(=C(C(=O)N2Cc3ccc(cc3)C)[O-])S(=O)(=O)c4ccc(cc4)C C64558327
c1ccc(cc1)c2c(cn(n2)c3ccccc3)/C=C\4/C(=O)N(C(=S)S4)CCCCCC(=O)[O-] C02276819
CCOc1cc(cc(c1OCc2ccc(cc2)C(=O)[O-])Cl)/C=C/3\C(=O)N(C(=O)S3)CC#C C02953819
CCOc1cc(ccc1OCC=C)/C=C\2/C(=O)N(/C(=N\c3ccc(cc3)C(=O)[O-])/S2)C C09296018
CCc1ccc(cc1)c2ccc(o2)/C=C\3/C(=O)N(C(=S)S3)[C@H](CCSC)C(=O)[O-] C12414297
c1ccc2c(c1)c(=O)n(c(n2)SCCOc3c(cccc3Cl)Cl)CCC(=O)[O-] C13055103
Cc1cc(c(n1CCc2ccc(cc2)F)C)C(=O)CSc3nc4cc(ccc4c(=O)n3C)C(=O)[O-] C13199824
Cc1cc(c(n1CCc2cccs2)C)C(=O)CSc3nc4cc(ccc4c(=O)n3C)C(=O)[O-] C13200669
Cc1ccc(cc1)c2nnc(n2CC(=O)[O-])SCC(=O)N(CC3=CCSC3)c4ccccc4 C13206071
CCn1c2ccc(cc2nc1CSc3nnc(n3CC=C)c4ccc(cc4)F)C(=O)[O-] C13218705
CCN(Cc1ccc(s1)Cl)C(=O)CSc2nnc(n2CC(=O)[O-])c3cccc(c3)C C13220370
Cc1cc(c(n1c2cccc(c2)Cl)C)C(=O)CSc3nc4ccccc4c(=O)n3CCC(=O)[O-] C13221344
C[C@H](C(=O)N1CCc2c1cccc2)Sc3nc4ccccc4c(=O)n3CCCCCC(=O)[O-] C13223738
Cc1c(noc1c2ccc(cc2)F)CSc3nnc(n3CCC(=O)[O-])c4cccs4 C13333093
Cc1cc(c(n1[C@@H](C)c2ccccc2)C)C(=O)CSc3nc4ccccc4c(=O)n3[C@H](C)C(=O)[O-] C13334677
CCCOc1c(cccc1OCC)/C=C\2/C(=O)N(C(=S)S2)c3ccc(cc3)C(=O)[O-] C13357089
CCOc1ccc(cc1CSc2nc3cc(ccc3c(=O)n2CC=C)C(=O)[O-])C(=O)C C13365123
Cc1ccc(cc1)c2nnc(n2CCC(=O)[O-])SCc3ncc(o3)c4ccc(cc4)F C13403648
Cc1cccc(c1)c2nnc(n2CCC(=O)[O-])SCc3ncc(o3)c4ccc(cc4)F C13403735
CCOc1cc(c(cc1OCC)Br)CSc2nc3cc(ccc3c(=O)n2C)C(=O)[O-] C13444483
CCOc1cc(cc(c1OCc2ccc(cc2)C(=O)[O-])Cl)/C=C\3/C(=O)N(C(=O)S3)CC#C C15012955
CCOc1cc(c(cc1OCC=C)Br)/C=C/2\C(=NN(C2=O)c3ccc(cc3)C(=O)[O-])C C15930347
CC[C@H](C)c1ccc(cc1)N2C(=O)/C(=C\c3ccc(c(c3)OC)O[C@@H](C)C(=O)[O-])/SC2=S C16914425
CCN(Cc1ccc(s1)Cl)C(=O)c2ccc(cc2)[N-]S(=O)(=O)c3ccc(cc3)C(=O)C C25470625
CN(Cc1ccccc1OC(F)(F)F)C(=O)CCn2c(nnc2[S-])c3cccs3 C31076062
Cc1ccc(cc1)[C@H]2C(=C(C(=O)N2c3nc(c(s3)C(=O)OCC=C)C)[O-])C(=O)c4ccccc4 C02502102
Cc1c(sc(n1)N2[C@H](C(=C(C2=O)[O-])C(=O)c3ccc(cc3)F)c4cccs4)C(=O)OCC=C C08779272
CCOc1cccc(c1)C(=O)C2=C(C(=O)N([C@@H]2c3ccc(cc3)C(C)C)Cc4ccncc4)[O-] C33451028
CCOc1cccc(c1)C(=O)C2=C(C(=O)N([C@H]2c3ccc(cc3)C(C)C)Cc4ccncc4)[O-] C33451030
COc1cccc(c1)C(=O)C2=C(C(=O)N([C@H]2c3ccc(cc3)C(=O)OC)Cc4ccccc4)[O-] C33529515
CCN(CC)c1ccc(cc1)[C@@H]2C(=C(C(=O)N2Cc3ccco3)[O-])C(=O)c4ccc(cc4)F C35277561
COc1cc(ccc1OCc2ccccc2)[C@@H]3C(=C(C(=O)N3Cc4ccco4)[O-])C(=O)c5cccs5 C35282095
C=CCOc1ccc(cc1)C(=O)C2=C(C(=O)N([C@H]2c3cccc(c3)Cl)Cc4ccco4)[O-] C09969609
CCOC(=O)c1c(nc(s1)N2[C@@H](C(=C(C2=O)[O-])C(=O)/C=C/c3ccccc3)c4ccc(cc4)C)C C35420588
Cc1ccc(cc1)[C@@H]2C(=C(N=C3N2C(=CS3)/C=C(/N4CCCC4)\[O-])C)C(=O)OCCOC C35696266
CCN(CC)c1ccc(cc1)[C@@H]2C(=C(C(=O)N2C[C@H]3CCCO3)[O-])C(=O)c4ccc(cc4)C C36612980
C[C@@H]1Cc2cc(ccc2O1)C(=O)C3=C(C(=O)N([C@@H]3c4ccc(cc4)C(C)C)CCCN5CCOCC5)[O-] C15837171
Cc1c(c(=O)n(c(c1C(=O)[C@H]2[C@H](C2(C)C)C=C(Cl)Cl)[O-])CCc3ccc(c(c3)OC)OC)C#N C38625058
C[C@@H](c1ccc(cc1)F)N(C)C(=O)CSc2nnc(n2[C@@H](C(C)C)C(=O)[O-])c3cccs3 C13446857
COc1cccc(c1OC)/C=C(\C#N)/C(=N/c2nnc(s2)SCc3ccc(cc3)Cl)/[O-] C39997420
CCc1nnc(s1)/N=C(/C(=C/c2cn(nc2c3ccc(cc3)SCC)c4ccccc4)/C#N)\[O-] C39997947
CSc1nnc(s1)N2[C@@H](C(=C(C2=O)[O-])C(=O)c3ccc(cc3)OCC=C)c4ccccc4F C40003134
CSc1nnc(s1)N2[C@@H](C(=C(C2=O)[O-])C(=O)c3ccc(cc3)OCC=C)c4cccs4 C40003148
CCCCN1[C@H](C(=C(C1=O)[O-])C(=O)c2ccc3c(c2)OCCO3)c4ccc(cc4)N(CC)CC C40096896
CCCCN1[C@@H](C(=C(C1=O)[O-])C(=O)c2ccc(cc2)S(=O)(=O)N3CCCC3)c4ccc(cc4)C C40111880
c1ccc(cc1)C[C@@H]2C(=O)N(C(=O)N2Cc3cccc4c3cccc4)[C@H](CC5CCCCC5)C(=O)[O-] C33920370
Cc1cccc(c1C)[N-]S(=O)(=O)c2cc(ccc2Cl)C(=O)N(C)Cc3ccc(c(c3)OC)OC C44842488
COc1cc(cc(c1OCc2cccc(c2)F)CC=C)/C=C/3\C(=NC(=O)N(C3=O)c4ccc(cc4)F)[O-] C59135580
COc1cc(cc(c1OCC=C)CC=C)/C=C/2\C(=NC(=S)N(C2=O)c3ccccc3F)[O-] C59136394
CCOC(=O)C1=C(N=C(/C(=C(/[O-])\OCC)/[C@@H]1c2c(noc2CCc3ccccc3)C)C)C C26836868
CCOC(=O)C1=C(N=C(/C(=C(/[O-])\OCC)/[C@H]1c2c(noc2CCc3ccccc3)C)C)C C26836868
c1ccc(cc1)[C@H](C(=O)[O-])N2C(=O)/C(=C\c3ccc(o3)c4cc(ccc4Cl)Cl)/SC2=S C08763368
c1ccc(cc1)[C@H](C(=O)[O-])N2C(=O)/C(=C/c3ccc(o3)c4cc(ccc4Cl)Cl)/SC2=S C02381910
Cc1ccc(cc1)[C@@H]2[C@@H]3C(=Nc4ccccc4N2C(=O)CCC(=O)[O-])C[C@H](CC3=O)c5ccc(cc5)Cl C09075916
Cc1c2cc(sc2n(n1)Cc3ccccc3Cl)C(=O)N4CCC(CC4)(c5ccccc5)C(=O)[O-] C13257383
Cc1ccc(cc1)[C@H]2CC3=Nc4ccccc4N([C@@H](C3C(=O)C2)c5ccc(cc5)C)C(=O)CCC(=O)[O-] C09425477
Cc1ccc(cc1)[C@@H]2CC3=Nc4ccccc4N([C@@H](C3C(=O)C2)c5ccc(cc5)C)C(=O)CCC(=O)[O-] C13686835
Cc1cc(c2c(c1)sc(n2)N3[C@@H](C(=C(C3=O)[O-])C(=O)c4ccc(cc4)F)c5ccccc5OC)C C09232536
C[C@@H]1CCc2cc(ccc2N1S(=O)(=O)c3ccc(cc3)[N-]S(=O)(=O)c4ccc(s4)Cl)F C20572300
CCOc1cc(ccc1OC(=O)c2ccccc2I)/C=C\3/C(=NC(=S)S3)[O-] C22064870
c1cc(c(cc1C(F)(F)F)S(=O)(=O)[N-]c2ccc(c(c2)c3nnc4n3CCCCC4)F)Cl C22758973
Cc1ccccc1COc2c(cc(cc2I)/C=C\3/C(=NC(=S)S3)[O-])OC C26464755
c1ccc(cc1)CN2[C@H](C(=C(C2=O)[O-])C(=O)c3ccccc3)c4ccc(cc4)I C33499931
c1ccc(cc1)CN2[C@H](C(=C(C2=O)[O-])C(=O)c3ccc(cc3)F)c4ccc(cc4)I C33510927
C[C@@H]1Cc2cc(ccc2O1)C(=O)C3=C(C(=O)N([C@@H]3c4ccc(cc4)C(C)(C)C)c5nccs5)[O-] C09123943
Cc1ccc(o1)C(=O)C2=C(C(=O)N([C@@H]2c3ccc(cc3)I)CCc4ccccc4)[O-] C33533942
Cc1ccc(c(c1)C(=O)C2=C(C(=O)N([C@H]2c3ccc(cc3)I)Cc4ccco4)[O-])C C33697738
COc1cccc(c1)C(=O)C2=C(C(=O)N([C@H]2c3ccc(cc3)F)c4nc5ccc(cc5s4)F)[O-] C33795940
Cc1c2c(=O)n(c(=O)n(c2sc1C(=O)[O-])Cc3ccccc3Cl)Cc4ccc(cc4)Cl C34778916
CN(C)c1ccc(cc1)[C@H]2C(=C(C(=O)N2c3nc4ccc(cc4s3)F)[O-])C(=O)c5ccc(cc5)F C34917216
Cc1c(n2ccccc2n1)C(=O)C3=C(C(=O)N([C@@H]3c4ccc(c(c4)Cl)Cl)Cc5ccccc5)[O-] C35420312
Cc1ccc(cc1C)N2[C@@H](SCC2=O)c3cccc(c3)[N-]S(=O)(=O)c4cccc5c4nccc5 C35561194
Cc1ccc(cc1C)N2[C@H](SCC2=O)c3cccc(c3)[N-]S(=O)(=O)c4cccc5c4nccc5 C35561196
Cc1ccc(c(c1)C)n2c3c(c(n2)C(C)(C)C)[C@H](SCC(=O)N3CC(=O)[O-])c4ccccc4Cl C35592338
Cc1ccc(cc1C)N2[C@@H](SCC2=O)c3ccc(cc3)[N-]S(=O)(=O)c4cccc5c4nccc5 C35912503
Cc1ccc(cc1C)N2[C@H](SCC2=O)c3ccc(cc3)[N-]S(=O)(=O)c4cccc5c4nccc5 C35912504
C[C@H]1Cc2cc(ccc2O1)C(=O)C3=C(C(=O)N([C@H]3c4ccc(cc4)C(C)(C)C)c5nccs5)[O-] C09123782
c1ccc(cc1)S(=O)(=O)N2CCCc3c2ccc(c3)[N-]S(=O)(=O)c4ccc(c(c4)Cl)F C38694637
c1ccc2c(c1)c(cn2Cc3cccc(c3)Br)/C=C\4/C(=O)N(C(=N4)[S-])C[C@H]5CCCO5 C39557079
c1ccc(cc1)[C@H](C(=O)[O-])N2C(=O)/C(=C/c3ccc(o3)c4cccc(c4Cl)Cl)/SC2=S C40567449
Cc1ccc(c(c1)Br)c2ccc(o2)/C=C\3/C(=O)N(C(=S)S3)[C@H](c4ccccc4)C(=O)[O-] C40567489
CCOc1c(cc(cc1Br)Cl)[N-]S(=O)(=O)c2c(ccs2)Br C48440913
Cc1c2c(n(n1)c3ccccc3)N=C4C(=Nc5ccccc5N4[C@H]2c6ccc(cc6)C(C)C)[N-]c7cc(cc(c7)Cl)Cl C01842082
CCOC(=O)c1ccc(cc1)N2C(=O)[C@@H]3[C@@H](c4c(nc(s4)[S-])S[C@@H]3C2=O)c5cccs5 C40475508
CCOC(=O)c1ccc(cc1)N2C(=O)[C@@H]3[C@H](c4c(nc(s4)[S-])S[C@@H]3C2=O)c5cccs5 C40475510
COc1cc(cc(c1OCc2ccccc2F)I)/C=C/3\C(=NC(=S)S3)[O-] C58822213
c1cc(cc(c1)F)COc2ccc(cc2Br)/C=C/3\C(=NC(=O)N(C3=O)c4ccc(cc4)F)[O-] C59135134
Cc1cccc(c1)COc2ccc(cc2Br)/C=C/3\C(=NC(=O)N(C3=O)c4ccc(cc4)F)[O-] C59135139
C=CCOc1c(cc(cc1Br)/C=C/2\C(=NC(=S)N(C2=O)c3ccccc3F)[O-])Cl C59136043
Cc1cccc(c1)COc2ccccc2/C=C/3\C(=NC(=O)N(C3=O)c4ccc(cc4)Br)[O-] C59198280
c1ccc(c(c1)COc2ccccc2/C=C/3\C(=NC(=O)N(C3=O)c4cccc(c4)Br)[O-])F C59198471
c1ccc(c(c1)/C=C/2\C(=NC(=O)N(C2=O)c3cccc(c3)Br)[O-])OCc4cccc(c4)F C59198472
c1ccc(c(c1)COc2ccccc2/C=C/3\C(=NC(=S)N(C3=O)c4ccc(cc4)Br)[O-])F C59198626
Cc1cc(c(cc1C)Br)N2C(=O)/C(=C\c3ccc(cc3)N(C)CCCl)/C(=NC2=O)[O-] C59859675
CC1(CC(=C2[C@H]([C@@H]3C(=NC(=NC3=O)SCc4ccccc4F)N=C2C1)c5ccccc5OC)[O-])C C39730386
CC1(CC(=C2[C@@H]([C@H]3C(=NC(=NC3=O)SCc4ccc(cc4)F)N=C2C1)c5ccccc5OC)[O-])C C39888880
Cc1ccc(cc1)[C@H]2C(=C(N=C3C2=C(CCC3)[O-])SCC(=O)N4CCN(CC4)Cc5ccccc5)C#N C20265767
c1ccc(cc1)Cn2cc(c3c2cccc3)/C=C\4/C(=O)N=C(N(C4=O)c5cccc(c5)C(F)(F)F)[O-] C09087453
Cn1c2cc(c(cc2n(c1=O)C)Sc3ccc(cc3)Cl)[N-]S(=O)(=O)c4cc(ccc4F)F C64580880
Cn1c2cc(c(cc2n(c1=O)C)Sc3ccc(cc3)F)[N-]S(=O)(=O)c4ccc(s4)Cl C45941144
CCOC(=O)c1ccc(cc1)N2C(=O)[C@H]3[C@@H](c4c(nc(s4)[S-])S[C@@H]3C2=O)c5cccs5 C40475508
COc1ccc(cc1OC)[C@H](C(=C(c2cccs2)[O-])C(=O)C(F)(F)F)Nc3ccc4ccccc4c3 C06162735
CCC/C(=N\CCc1c([nH]c2c1cc(cc2)OC(F)(F)F)C)/C3=C(C[C@@H](CC3=O)c4ccccc4)[O-] C08846564
CCOc1cc(cc(c1OCc2ccc(cc2)C)Br)CNc3cccc(c3C)C(=O)[O-] C20878683
CCO/C(=C\1/[C@H](C(=C(N=C1C)c2ccccc2)C(=O)OC[C@H](c3ccccc3)OC)C#Cc4ccccc4)/[O-] C26576727
CCO/C(=C\1/[C@@H](C(=C(N=C1C)c2ccccc2)C(=O)OC[C@H](c3ccccc3)OC)C#Cc4ccccc4)/[O-] C26576728
CCCCC(=O)Nc1ccc(cc1OC)/N=C/c2cc(cc(c2[O-])Br)Cc3ccccc3 C32115044
CCOc1ccc(cc1)C(=O)C2=C(C(=O)N([C@@H]2c3ccc(cc3)C(C)C)CCc4c[nH]c5c4cccc5)[O-] C08770834
CCOc1ccc(cc1)C(=O)C2=C(C(=O)N([C@H]2c3ccc(cc3)C(C)(C)C)CCc4c[nH]c5c4cccc5)[O-] C08770843
CCOc1ccc(cc1)C(=O)C2=C(C(=O)N([C@@H]2c3ccc(cc3)C(C)(C)C)CCc4c[nH]c5c4cccc5)[O-] C08770840
CC1=C([C@H](N2C(=CSC2=N1)/C=C(/NCC(C)C)\[O-])c3ccccc3)C(=O)OCc4ccccc4 C35696878
CC[C@H](C)N/C(=C/C1=CSC2=NC(=C([C@@H](N12)c3ccccc3)C(=O)OCC)c4ccccc4)/[O-] C36049988
CC1=C([C@H](N2C(=CSC2=N1)/C=C(/NCC(C)C)\[O-])c3ccccc3Cl)C(=O)OCC=C C36053016
CC[C@H](C)N/C(=C/C1=CSC2=NC(=C([C@H](N12)c3ccc(cc3)Cl)C(=O)OCC)c4ccccc4)/[O-] C36063112
CC[C@H](C)N/C(=C/C1=CSC2=NC(=C([C@@H](N12)c3ccc(cc3C)C)C(=O)OCc4ccccc4)C)/[O-] C36063573
CC1=C([C@@H](N2C(=CSC2=N1)/C=C(/NCc3ccc(cc3)F)\[O-])c4ccc(cc4)C(C)C)C(=O)OC(C)C C36071772
CC1=C([C@H](N2C(=CSC2=N1)/C=C(/NCc3ccc(cc3)F)\[O-])c4ccc(cc4)C(C)C)C(=O)OC(C)C C36071773
C[C@@H](CCCC(C)C)[C@H]1CC[C@@H]2[C@@]1(CC[C@@H]([C@@H]2C(=O)[O-])[C@]3(CC[C@@H](CC3=O)OC(=O)C)C)C C39290578
CCCOc1ccc(cc1)/C=C(\C#N)/C(=N/c2nnc(s2)SCc3ccccc3Cl)/[O-] C39997249
C=CCN1[C@@H](C(=C(C1=O)[O-])C(=O)c2cccc(c2)OCc3ccccc3Cl)/C=C/c4ccccc4 C40030186
C=CCN1[C@H](C(=C(C1=O)[O-])C(=O)c2cccc(c2)OCc3ccccc3Cl)/C=C/c4ccccc4 C40030187
CCCCN1[C@@H](C(=C(C1=O)[O-])C(=O)c2ccc(cc2)OCC(C)C)c3c(cccc3Cl)F C40081204
CCCCN1[C@H](C(=C(C1=O)[O-])C(=O)c2ccc(cc2C)OCC=C)c3c(cccc3Cl)Cl C40083472
CCCCN1[C@@H](C(=C(C1=O)[O-])C(=O)c2ccc(cc2C)OC(C)C)c3ccc(cc3)C(C)C C40084597
CCCCN1[C@@H](C(=C(C1=O)[O-])C(=O)c2ccc(cc2C)OCC(C)C)c3cccc(c3)Br C40084927
CCCCN1[C@H](C(=C(C1=O)[O-])C(=O)c2ccc(cc2C)OCC(C)C)c3cccc(c3)Br C40084928
CCCCN1[C@@H](C(=C(C1=O)[O-])C(=O)c2ccc(cc2C)OCC(C)C)c3c(cccc3Cl)F C40085047
CCCCN1[C@H](C(=C(C1=O)[O-])C(=O)c2ccc(c(c2)C)OCC=C)c3c(cccc3Cl)Cl C40092508
CCCCN1[C@@H](C(=C(C1=O)[O-])C(=O)c2ccc(c(c2)C)OCC(C)C)c3ccc(c(c3)Cl)Cl C40094139
CCCCN1[C@H](C(=C(C1=O)[O-])C(=O)c2ccc(c(c2)C)OCC(C)C)c3ccc(c(c3)Cl)Cl C40094141
CCCCN1[C@H](C(=C(C1=O)[O-])C(=O)c2ccc(c(c2)C)OCC(C)C)c3cccc4c3cccc4 C40094277
CCCCN1[C@H](C(=C(C1=O)[O-])C(=O)c2ccc(c(c2)C)OCC(C)C)c3c(cccc3Cl)Cl C40094298
CCCCN1[C@@H](C(=C(C1=O)[O-])C(=O)c2ccc(cc2)OCc3ccc(cc3)Cl)c4cccs4 C40109850
CCCCN1[C@H](C(=C(C1=O)[O-])C(=O)c2ccc(cc2)OCc3ccc(cc3)Cl)c4cccs4 C40109851
CCCCN1[C@H](C(=C(C1=O)[O-])C(=O)c2ccc(cc2)OCc3ccc(cc3)C)c4cccs4 C40110105
CCCCC1=NO[C@@](C1)([C@@H](c2ccc(c(c2)Cl)Cl)OCc3ccccc3C)C(=O)[O-] C43209158
CCCCC1=NO[C@](C1)([C@@H](c2ccc(c(c2)Cl)Cl)OCc3ccccc3C)C(=O)[O-] C43209159
CCCCC1=NO[C@@](C1)([C@H](c2ccc(c(c2)Cl)Cl)OCc3ccccc3C)C(=O)[O-] C43209160
c1ccc(cc1)Oc2cccc(c2C[C@@H](C(=O)[O-])NC(=O)OCC3c4ccccc4-c5c3cccc5)F C44321095
c1ccc(cc1)Oc2cccc(c2C[C@H](C(=O)[O-])NC(=O)OCC3c4ccccc4-c5c3cccc5)F C44321096
C[C@@H](CCCC(C)(C)OC)CC[C@H](C(=O)[O-])NC(=O)OCC1c2ccccc2-c3c1cccc3 C44321298
c1ccc2c(c1)-c3ccccc3C2COC(=O)N[C@@H](Cc4cccn4c5cccc(c5)C(F)(F)F)C(=O)[O-] C44322279
c1ccc2c(c1)-c3ccccc3C2COC(=O)N[C@H](Cc4cccn4c5cccc(c5)C(F)(F)F)C(=O)[O-] C44322282
CCCCn1cc(c2c1cccc2)C[C@@H](C(=O)[O-])NC(=O)OCC3c4ccccc4-c5c3cccc5 C44322617
CC(C)c1cc(ccc1N2CCCCC2)C[C@@H](C(=O)[O-])NC(=O)OCC3c4ccccc4-c5c3cccc5 C44323596
CC(C)c1cc(ccc1N2CCCCC2)C[C@H](C(=O)[O-])NC(=O)OCC3c4ccccc4-c5c3cccc5 C44323602
CCO/C(=C\1/[C@@H](C(=C(N=C1C)c2ccccc2)C(=O)OC[C@@H](c3ccccc3)OC)C#Cc4ccccc4)/[O-] C26576730
CCc1ccc(cc1)/N=C\2/C(=C(/C(=C/c3ccc(cc3)OCc4ccccc4C#N)/S2)[O-])C(=O)OCC C59105497
CCc1ccc(cc1)/N=C\2/C(=C(/C(=C/c3ccccc3OCc4ccccc4C#N)/S2)[O-])C(=O)OCC C59247545
C=CCc1cc(ccc1OCc2ccc(cc2)C(=O)[O-])/C=C(/C#N)\C(=O)Nc3cccc(c3Cl)Cl C59336486
CCCCOc1cccc(c1)NC(=O)CSC2=C([C@@H](C3=C(CC(CC3=N2)(C)C)[O-])c4cccs4)C#N C13174190
CCN(Cc1ccccc1)c2ccc(cc2)/C=N/Nc3cccc(c3)C(=O)[O-] C04867093
c1ccc2c(c1)c(nc(n2)Cl)NCCCCCCCCCCC(=O)[O-] C11756698
CC(C)(C)c1ccccc1OCCOc2ccccc2/C=C(/C#N)\C(=O)[O-] C11861244
CC(C)Cc1ccc(cc1)[C@@H](c2cccs2)NC(=O)CC3(CCCC3)C(=O)[O-] C12751172
C[C@H](CCc1ccccc1)NC(=O)COc2c3ccccc3ccc2C(=O)[O-] C13086018
c1cc(sc1)[C@H](c2ccc(cc2)F)NC(=O)CSCc3ccc(cc3)C(=O)[O-] C13220511
Cc1ccc(cc1S(=O)(=O)NCCC(c2ccccc2)c3ccccc3)C(=O)[O-] C13306880
CCCc1ccc(cc1)[C@@H](C(C)C)NS(=O)(=O)c2ccc(cc2)C(=O)[O-] C13311519
CCCCC[C@@H](C)NC(=O)COc1c(cc(cc1Cl)C(=O)[O-])Cl C13423636
CCCCC[C@H](C)NC(=O)COc1c(cc(cc1Cl)C(=O)[O-])Cl C13423637
CCc1ccc(cc1)[C@H](c2cccs2)NC(=O)C[C@@](C)(c3ccccc3)C(=O)[O-] C13468561
c1ccc(cc1)CNC(=O)Cc2cc(nc(n2)SC/C=C/c3ccccc3)[O-] C23243863
Cc1ccc(cc1)CSc2nc(cc(n2)[O-])CC(=O)NCCc3ccccc3 C23244077
Cc1c(c(nc(n1)SCCSCC(=C)C)[O-])Cc2ccc(cc2)F C25502455
CC(=C)CSCCSc1[nH]c(=O)c(c(n1)[O-])Cc2ccc(cc2)F C25502495
CC(C)CSCCSc1[nH]c(=O)c(c(n1)[O-])Cc2ccc(cc2)F C25502507
CCCC[C@@H](C(=O)O)Sc1cc(c(c(n1)C)Cc2ccc(cc2)F)[O-] C25502534
CC(C)c1ccc(cc1)[C@H](c2cccs2)NC(=O)CC(C)(C)CC(=O)[O-] C29010976
CCCCN(CCCC)C(=O)Cn1c(nnc1[S-])c2ccc(cc2)C C31461474
Cc1cc(nc(n1)SCCOc2ccccc2OCc3ccccc3)[O-] C14084394
CC[C@@H](C)[C@H](CC(=O)[O-])NC(=O)OCC1c2ccccc2-c3c1cccc3 C02504849
CC[C@H](C)[C@H](CC(=O)[O-])NC(=O)OCC1c2ccccc2-c3c1cccc3 C33711877
CCCCc1ccnc(c1)NC(=O)C2(CCCC2)C[C@@H](CCC)C(=O)[O-] C34803350
CC(C)CCOC(=O)C1[C@@H](C([C@H]1c2ccccc2)C(=O)[O-])c3ccccc3 C00885216
C[C@@H]1CC[C@@]2([C@@H]([C@@]1(C)CC[C@@H](C)CC(=O)[O-])CCC=C2COC(=O)C)C C13402357
Cc1c(c(nc(n1)S[C@@H](C)c2ccccc2)[O-])CC(=O)NCCc3ccccc3 C38898936
Cc1c(c(nc(n1)S[C@@H](C)c2ccccc2)[O-])CC(=O)NCCC(C)C C38899151
CCc1ccc(cc1)NC(=O)[C@@H](C)Sc2nc(cc(n2)[O-])CSCC C41631790
CCc1ccc(cc1)NC(=O)[C@H](C)Sc2nc(cc(n2)[O-])CSCC C41631793
CC[C@H](C(=O)Nc1cccc(c1)C)Sc2nc(cc(n2)[O-])CSCC C41631853
CC[C@@H](C(=O)Nc1ccccc1C)Sc2nc(cc(n2)[O-])CSCC C41632011
CCCSCc1cc(nc(n1)SCC(=O)Nc2ccc(cc2C)C)[O-] C41632161
CCCSCc1cc(nc(n1)SCC(=O)Nc2cc(ccc2C)C)[O-] C41632174
Cc1c(c(nn1c2ccc(c(c2)Cl)F)C[C@H](C)CCCC(C)(C)O)C(=O)[O-] C43226357
Cc1ccc(cc1C)n2c(=O)ccc(n2)S/C=C(/N[C@@H](C)CCc3ccccc3)\[O-] C43860286
c1ccc(cc1)[C@@H](CCNC(=O)OCC2c3ccccc3-c4c2cccc4)C(=O)[O-] C44544806
c1ccc(cc1)[C@H](CCNC(=O)OCC2c3ccccc3-c4c2cccc4)C(=O)[O-] C44544810
Cc1cccc(c1)c2nnc(n2CCC(=O)N[C@@H](CC(C)(C)C)c3ccccc3)[S-] C46760061
CC[C@@H](CNC(=O)c1cccc(c1)[N-]S(=O)(=O)c2cccs2)c3ccccc3 C46901341
CC(C)c1ccc(cc1)CC/C(=C(/C#N)\C(=O)NCCc2ccccc2)/[O-] C50805546
CCc1ccc(cc1)CC/C(=C(/C#N)\C(=O)Nc2ccccc2OCC)/[O-] C50902381
CCCCN/C(=C(\C#N)/C(=O)/C=C\c1ccc(cc1)SC(F)(F)F)/[O-] C51010932
CCCCC[C@@H](C)NC(=O)Cn1c(nnc1[S-])c2ccc(cc2)Cl C25347344
CCCCC[C@H](C)NC(=O)Cn1c(nnc1[S-])c2ccc(cc2)Cl C25347347
Cc1ccc(cc1)CCCC/C(=C(\C#N)/C(=O)NCCc2ccccc2)/[O-] C64101160
CC[C@@H]\1C(=C(N=C(/C1=C(\[O-])/SCC)CC)c2ccccc2)C(=O)OCC C26943264
CC(C)CN(CC(C)C)c1ccc(cc1NC(=O)c2cccs2)C(=O)[O-] C64820570
CCCCCCc1c([nH]c(nc1=O)S[C@H](C)C(=O)[O-])c2ccccc2 C16853349
CCCC[C@H](c1c(nc([nH]c1=O)SCc2ccc(cc2C)C)C)C(=O)[O-] C16855598
CCCC[C@H](c1c(nc([nH]c1=O)SCc2ccc(cc2)Cl)C)C(=O)[O-] C16855604
Cc1ccc(cc1c2ccc(o2)/C=N\Nc3ccc(cc3)I)C(=O)[O-] C12364013
c1ccc(cc1)N(c2ccccc2)c3ccc(cc3)/C=C/4\CCCc5c4nc6ccccc6c5C(=O)[O-] C12565830
Cc1cc(c(cc1Cl)C(C)C)OS(=O)(=O)c2cc(ccc2Br)C(=O)[O-] C13068158
c1ccc2c(c1)c(=O)n(c(n2)SCc3ccc(cc3)C(=O)[O-])c4ccc(c(c4)Cl)Cl C13354481
CC1=CC[C@]([C@@H](C1)c2ccc(cc2)Br)(C(=O)N/N=C/c3ccc(cc3)Cl)C(=O)[O-] C15226532
CC1=CC[C@@]([C@@H](C1)c2ccc(cc2)Br)(C(=O)N/N=C/c3ccc(cc3)Cl)C(=O)[O-] C15226534
c1ccc(c(c1)Cc2cc(c(c(c2)[N+](=O)[O-])[O-])/C=N/c3ccc4c5c3cccc5CC4)Cl C16450167
c1cc(ccc1N/N=C/c2ccc(o2)c3ccc(c(c3)C(=O)[O-])Cl)I C16675835
C=CCN\1C(=O)/C(=C/c2cccc(c2)Br)/S/C1=N\c3ccccc3C(=O)[O-] C16928644
CC(C)(C)c1ccc(cc1)[C@H]2C(=C(C(=O)N2c3ccccn3)[O-])C(=O)c4ccc(cc4)Cl C13570404
CC(C)(C)c1ccc(cc1)[C@H]2C(=C(C(=O)N2c3nc4ccc(cc4s3)F)[O-])C(=O)c5ccc(cc5)Cl C09041292
CC(C)(C)c1ccc(c(c1)/N=C/c2cc(cc(c2[O-])Br)Cc3ccccc3Cl)O C27500990
c1ccc(cc1)/C=C/2\CCC[C@H]3C2=NN([C@H]3c4ccccc4)C(=O)c5ccccc5c6ccccc6C(=O)[O-] C29491963
c1ccc(cc1)c2c(c(n(n2)C(=S)[S-])c3ccccc3)/N=N/c4ccc(cc4)Br C17129921
Cc1ccc2c(c1)sc(n2)c3ccc(cc3Cl)[N-]S(=O)(=O)c4cccc(c4)OC C33289257
CC(C)c1csc(n1)c2cc(sc2)S(=O)(=O)[N-]c3ccc(cc3F)Br C33297718
c1ccc(c(c1)CSc2nnc(s2)/N=C(/c3c(c4ccc(cc4s3)Cl)Cl)\[O-])Cl C33405458
CCn1c2ccccc2c3c1ccc(c3)NC(=O)CSc4nc5ccccc5c(n4)[S-] C09633326
Cc1ccc(c(c1)C(=O)C2=C(C(=O)N([C@@H]2c3ccc(cc3)C(C)(C)C)c4nccs4)[O-])C C33700187
c1ccc(cc1)CN2CCCc3c2ccc(c3)/C=C/4\C(=NC(=S)N(C4=O)c5cccc(c5)C(F)(F)F)[O-] C09466070
COc1ccc(cc1)[C@H]2CC3=C([C@@H](C4=C(C[C@@H](CC4=N3)c5ccc(cc5)OC)[O-])c6ccccc6)C(=O)C2 C09243369
C[C@@]1(CC(=C([C@@H]([C@@H]1C(=O)c2ccccc2)c3ccc(cc3)Cl)C(=O)c4ccccc4)[O-])O C12384354
C[C@]1(CC(=C([C@@H]([C@@H]1C(=O)c2ccccc2)c3ccc(cc3)Cl)C(=O)c4ccccc4)[O-])O C12384355
c1ccc2c(c1)nc(s2)Sc3cc(ccc3O)[N-]S(=O)(=O)c4cc(ccc4Cl)Cl C08438975
Cc1cc(ccc1NC(=O)Cc2c(nc(nc2[O-])SCc3ccccc3)C)Br C38897760
CCc1cccc2c1n(cc2/C=C\3/C(=O)N(C(=N3)[S-])CC)Cc4ccc(c(c4)Cl)Cl C39556679
C[C@@H](c1ccccc1)N2C(=O)/C(=C\c3cn(c4c3cccc4)Cc5ccc(cc5)F)/N=C2[S-] C39556994
CC(C)c1ccc(cc1)N2[C@@H](NC(=O)C(=C2[S-])C#N)c3ccc(o3)c4cccc(c4)C(F)(F)F C39887303
CCc1ccc(cc1)[C@@H]2c3c([nH]nc3C(=O)N2Cc4ccccc4)c5cc(ccc5[O-])Cl C39898837
Cc1cc(c(cc1C)COc2c(cc(cc2Br)/C=C/3\C(=NC(=S)S3)[O-])OC)C C40942109
C[C@]12CC[C@@]34CCC([C@@H]([C@@H]3[C@@H]1CC[C@@H]5[C@@]2(CC[C@@H]6[C@]5(CC[C@@H](C6(C)C)OC(=O)CCC(=O)[O-])C)C)OC4)(C)C C43736983
c1ccc(cc1)c2cnc(o2)c3ccc(cc3)S(=O)(=O)[N-]c4ccc(c(c4)Cl)Cl C47162711
c1ccc(cc1)/N=C\2/N(C(=O)/C(=C/c3c(cccc3Cl)F)/S2)Cc4ccc(cc4)C(=O)[O-] C18023653
C/C(=C(/Cc1c(cccc1Cl)Cl)\C(=O)c2cn(nn2)c3cc(cc(c3)Cl)Cl)/[O-] C08733678
Cc1nc2c(c(cs2)c3ccccc3)c(=O)n1NC4=C[C@@](C(=C4)c5ccccc5)(c6ccccc6)[O-] C03173039
CC(C)(C)c1cc(cc(c1O)C(C)(C)C)[C@@H](c2cccs2)c3c(c4ccccc4oc3=O)[O-] C12042784
CCc1ccc(cc1)/N=C\2/C(=C(/C(=C/c3ccc(c(c3)Cl)Cl)/S2)[O-])C(=O)OCC C59105351
CCO/C(=C/1\C(=O)/C(=C/c2cc(n(c2C)c3ccc(cc3)Cl)C)/S\C1=N/c4ccc(cc4)Cl)/[O-] C59364621
CCO/C(=C/1\C(=O)/C(=C/c2ccc(o2)c3cc(ccc3Cl)Cl)/S\C1=N/c4ccc(cc4)C)/[O-] C59366054
CCO/C(=C/1\C(=O)/C(=C/c2ccc(o2)c3cccc(c3Cl)Cl)/S\C1=N/c4ccc(cc4)C)/[O-] C59366161
c1ccc(cc1)COc2ccc(cc2/C=C(\C#N)/c3nc4ccccc4c(n3)[O-])Br C12800650
Cc1c(cccc1Cl)[N-]S(=O)(=O)c2ccc(cc2)Oc3ccc(cc3)Br C59464747
c1cc(cc(c1)Cl)/N=C\2/C3(CCCC3)N(C(=N2)SCC(=O)[O-])c4ccc(cc4)Br C13309758
Cc1ccc(c(c1)Cl)S(=O)(=O)[N-]c2ccc(cc2)N(C)C(=O)c3ccc(cc3)Cl C60060112
C/C(=C(\Cc1c(cccc1Cl)Cl)/C(=O)c2cn(nn2)c3cc(cc(c3)Cl)Cl)/[O-] C08733678
Cc1c(cccc1Cl)NC(=O)CSC2=C([C@H](C3=C(CC(CC3=N2)(C)C)[O-])c4cccs4)C#N C13284115
COc1cc(ccc1O)[C@@H]2C(=C(N=C3C2=C(CCC3)[O-])SCc4cccc5c4cccc5)C#N C02203653
c1cc(cc(c1)Cl)NC(=O)CSC2=C([C@H](C3=C(CCCC3=N2)[O-])c4ccc(cc4)Cl)C#N C13174071
CC1(CC(=C2[C@@H](C(=C(N=C2C1)SCC(=O)Nc3ccccc3F)C#N)c4ccc(cc4)Cl)[O-])C C09013018
Cc1cccc(c1)NC(=O)CSC2=C([C@H](C3=C(CCCC3=N2)[O-])c4cccc(c4Cl)Cl)C#N C13174838
CCOC(=O)c1c2c(sc1NC(=O)[C@@H]3[C@H]4CC[C@@H]([C@@H]3C(=O)[O-])O4)CCCCCCCCCCC2 C08455469
CCOC(=O)c1c2c(sc1NC(=O)[C@H]3[C@H]4CC[C@@H]([C@@H]3C(=O)[O-])O4)CCCCCCCCCCC2 C08455470
c1ccc2c(c1)cccc2Cc3nnc(n3C4CCCCC4)SCc5cccc(c5)C(=O)[O-] C13061876
c1ccc(cc1)OC(=O)c2cc3ccccc3cc2OS(=O)(=O)c4cc(ccc4F)C(=O)[O-] C13093804
CC(C)CCn1c(=O)c2ccc(cc2nc1SCc3c4ccccc4oc3C(=O)[O-])Cl C13393789
CC[C@@H](C)c1ccc(cc1)n2c(=O)c3ccc(cc3nc2SCc4c(cco4)C(=O)[O-])Cl C13395231
c1ccc(cc1)Cc2nnc(n2c3ccccc3)SCc4c5c(cccc5sc4C(=O)[O-])F C13409183
CC(C)CCn1c(=O)c2ccccc2nc1SCc3c4c(cccc4sc3C(=O)[O-])F C13409758
c1ccc(cc1)Cc2c(=O)[nH]c(nc2[O-])SCC(=O)N(C3CCCCC3)C4CCCCC4 C10059018
Cc1ccc2c(c1)sc(n2)N3[C@@H](C(=C(C3=O)[O-])C(=O)c4ccc(cc4)F)c5cccc(c5)OCC=C C09186569
CCCCc1c(nc2nc(nn2c1[O-])N(Cc3ccc(cc3)Cl)C(=O)C4CCCCC4)C C21660260
CC(C)c1ccc(cc1)[C@H]2C(=C(C(=O)N2CCc3c[nH]c4c3cccc4)[O-])C(=O)c5ccc(cc5)F C01414747
CC(C)c1ccc(cc1)[C@@H]2C(=C(C(=O)N2CCc3ccccc3)[O-])C(=O)c4cc5ccccc5o4 C33415918
CC(C)c1ccc(cc1)[C@H]2C(=C(C(=O)N2CCc3ccccc3)[O-])C(=O)c4ccc(cc4)Cl C33528845
Cc1ccc(cc1)C(=O)C2=C(C(=O)N([C@@H]2c3ccc(cc3)OCC=C)c4nc5ccc(cc5s4)F)[O-] C33555902
Cc1ccccc1Oc2ccc(cc2)S(=O)(=O)[N-]c3ccc(cc3)Oc4ccccc4Cl C33642853
CCC1=C([C@H](N2C(=CSC2=N1)/C=C(/Nc3ccc(c(c3)C)C)\[O-])c4ccccc4)C(=O)OC C34922883
CCC1=C([C@@H](N2C(=CSC2=N1)/C=C(/NC3CCCCC3)\[O-])c4ccccc4F)C(=O)OC C34923074
Cc1ccc(cc1)N/C(=C/C2=CSC3=NC(=C([C@@H](N23)c4ccccc4OC)C(=O)OC)C)/[O-] C34923708
Cc1ccc(cc1)N/C(=C/C2=CSC3=NC(=C([C@H](N23)c4cccc(c4)OC)C(=O)OC)C)/[O-] C34923884
CCOC(=O)C1=C(N=C2N([C@@H]1c3ccccc3F)C(=CS2)/C=C(/NC4CCCCC4)\[O-])C C34923969
CCOC(=O)C1=C(N=C2N([C@@H]1c3cccs3)C(=CS2)/C=C(/Nc4ccc(cc4)F)\[O-])C C35693486
CCOC(=O)C1=C(N=C2N([C@H]1c3cccs3)C(=CS2)/C=C(/Nc4ccc(cc4)F)\[O-])C C35693488
CCOC(=O)C1=C(N=C2N([C@H]1c3ccc(cc3C)C)C(=CS2)/C=C(/N(C)C4CCCCC4)\[O-])C C35693614
CC1=C([C@H](N2C(=CSC2=N1)/C=C(/N(C)C3CCCCC3)\[O-])c4ccccc4)C(=O)OC(C)C C35693710
CC1=C([C@@H](N2C(=CSC2=N1)/C=C(/N3CCCC3)\[O-])c4cccs4)C(=O)OCc5ccccc5 C35704593
CC1=C([C@H](N2C(=CSC2=N1)/C=C(/N3CCCC3)\[O-])c4cccs4)C(=O)OCc5ccccc5 C35704594
CCN(C)/C(=C/C1=CSC2=NC(=C([C@H](N12)c3cc(ccc3C)C)C(=O)OC(C)(C)C)C)/[O-] C35705299
CCC1=C([C@@H](N2C(=CSC2=N1)/C=C(/Nc3ccccc3F)\[O-])c4cccc(c4)C)C(=O)OC C35969714
CCC1=C([C@@H](N2C(=CSC2=N1)/C=C(/N3CCc4ccccc4C3)\[O-])c5ccccc5OC)C(=O)OC C35969743
CCC1=C([C@H](N2C(=CSC2=N1)/C=C(/N3CCc4ccccc4C3)\[O-])c5ccccc5OC)C(=O)OC C35969746
Cc1ccc(cc1)N/C(=C/C2=CSC3=NC(=C([C@H](N23)c4ccc(cc4)OC)C(=O)OC)C)/[O-] C35970001
CCC1=C([C@H](N2C(=CSC2=N1)/C=C(/Nc3ccc(cc3)F)\[O-])c4ccccc4C)C(=O)OC C36052780
Cc1ccc(c(c1)[C@@H]2C(=C(N=C3N2C(=CS3)/C=C(/NC(C)C)\[O-])C)C(=O)OC(C)(C)C)C C36064802
Cc1ccc(c(c1)[C@H]2C(=C(N=C3N2C(=CS3)/C=C(/NC(C)C)\[O-])C)C(=O)OC(C)(C)C)C C36064804
COc1ccc(cc1)[C@]2(N=C(C(=C3N2c4ccccc4S3)C(=O)OCc5ccccc5)[O-])C(F)(F)F C03261800
Cc1ccc(cc1)C/N=C(/Nc2ccc(cc2)C(=O)[O-])\N3CCN(CC3)c4cc(ccc4C)C C21046774
CCCCCCn1c(c(c(c(c1=O)C#N)C)C(=O)c2c(c3c(s2)cccc3Cl)Cl)[O-] C38627052
C=CCOc1ccccc1/C=C\2/C(=O)N(/C(=N\c3cccc(c3)C(=O)[O-])/S2)c4ccccc4 C39866730
CCc1ccc(cc1)[N-]C2=NC(=O)/C(=C/c3cn(nc3c4ccc(cc4)OC)c5ccccc5)/S2 C39870223
CC(C)c1ccc(cc1)/C=C(\C#N)/C(=N/c2nnc(s2)SCc3ccccc3Cl)/[O-] C39997237
CC(C)c1ccc(cc1)/C=C(\C#N)/C(=N/c2nnc(s2)SCc3ccc(cc3)Cl)/[O-] C39997358
CC(C)(C)c1cc(cc(c1O)C(C)(C)C)[C@@H]2C(=C(C(=O)N2CC=C)[O-])C(=O)c3cc4ccccc4o3 C40028350
CCCC1=NN(C(=O)[C@H]1C/C(=C/c2ccc(cc2)Br)/C(=O)[O-])c3ccc(cc3)C C33892704
Cc1ccc2c(c1)c(c(o2)C[C@@H](C(=O)[O-])NC(=O)OCC3c4ccccc4-c5c3cccc5)C C44325812
c1ccc2c(c1)-c3ccccc3C2COC(=O)NC[C@H](c4ccc(c(c4)Cl)Cl)C(=O)[O-] C44546859
CCc1ccc(cc1)/N=C\2/C(=C(/C(=C/c3ccc(cc3)N4CCCCC4)/S2)[O-])C(=O)OCC C59364533
CCOc1cc(cc(c1OCC)Br)/C=C/2\C(=O)N(/C(=N\c3ccc(cc3)C(=O)[O-])/S2)C C35657000
CCOc1cc(cc(c1OCC)Br)/C=C/2\C(=O)N(/C(=N\c3cccc(c3)C(=O)[O-])/S2)C C35656568
CC1=C([C@@H](C2=C(C[C@H](CC2=N1)c3ccc(cc3)OC)[O-])c4ccc(cc4)F)C(=O)OCC(C)C C00801137
Cn1cccc1/C=C/2\C(=O)N(C(=S)S2)CCCCCCCCCCC(=O)[O-] C05371620
CCN(CC)c1cc(nc(n1)SCc2cccc(c2)C(=O)[O-])c3ccccc3 C06802264
c1ccc(c(c1)c2ccc(o2)/C=C/3\C(=O)N(C(=S)S3)CCCCCC(=O)[O-])Cl C01805117
c1ccc(c(c1)c2ccc(o2)/C=C\3/C(=O)N(C(=S)S3)CCCCCC(=O)[O-])Cl C01805118
Cc1ccc(c(c1C)OCCOc2c(cc(cc2Cl)/C=C/C(=O)[O-])OC)C C11827798
Cc1cccc(c1C)OCCOc2ccccc2/C=C(/c3cccs3)\C(=O)[O-] C11861093
CCCCCOc1c(cc(cc1Br)/C=C(/C#N)\C(=O)[O-])OCC C11886939
Cc1cc(c(c(c1)OCCOc2c(cc(cc2Cl)/C=C\C(=O)[O-])OC)C)C C11945124
Cc1cccc(c1OCCOc2ccccc2/C=C(/c3cccs3)\C(=O)[O-])C C11947201
C=CCc1ccccc1OCCOc2ccccc2c3nc(cs3)C(=O)[O-] C11962611
c1ccc(cc1)CCN(Cc2ccccc2)S(=O)(=O)c3cc(ccc3F)C(=O)[O-] C13093639
COc1ccc(cc1)Cn2cc(c3c2cccc3)[C@H](CC(=O)[O-])c4ccc(cc4)OC C06710260
CC(C)c1ccc(cc1)CN(C2CC2)S(=O)(=O)c3ccc(cc3)/C=C/C(=O)[O-] C13311359
c1ccc(cc1)CCC2CCN(CC2)S(=O)(=O)c3ccc(cc3)CCC(=O)[O-] C13455854
CCCCc1ccc(cc1)N2C(=O)/C(=C\c3cccc(c3)O[C@H](C)C(=O)[O-])/SC2=S C16909079
c1ccc(cc1)COC(=O)/C(=C\c2ccccc2)/C(=C/c3ccccc3)/C(=O)[O-] C17430726
CCCCCCN1[C@@H](C(=C(C1=O)[O-])C(=O)c2ccccc2)c3ccccc3Cl C09013463
CCOC(=O)/C=C/c1ccc(cc1)[N-]S(=O)(=O)c2ccccc2C(F)(F)F C28781762
c1ccc(cc1)CN(Cc2ccccc2)C(=O)CSc3nc(cc(n3)[O-])c4ccccc4 C32521345
CCCCCCN1[C@@H](C(=C(C1=O)[O-])C(=O)c2ccccc2)c3ccc(cc3)Cl C05059171
C=CCOc1ccc(cc1)[C@@H]2C(=C(C(=O)N2Cc3ccccc3)[O-])C(=O)c4ccc(cc4)F C33510306
CCCC1=NO[C@](C1)([C@H](c2ccc(cc2)Cl)OCc3ccccc3)C(=O)[O-] C33622367
CCCC1=NO[C@](C1)([C@@H](c2ccc(cc2)Cl)OCc3ccccc3)C(=O)[O-] C33622369
CCCC1=NO[C@](C1)([C@@H](c2ccc(cc2)Br)OCc3ccccc3)C(=O)[O-] C34258544
CCCC1=NO[C@](C1)([C@H](c2ccc(cc2)Br)OCc3ccccc3)C(=O)[O-] C34258549
COc1ccc(cc1)[C@@H]2C(=C(C(=O)N2CCc3ccccc3)[O-])C(=O)/C=C/c4ccccc4 C35444971
CCCCOc1ccc(cc1OCC)/C=C(/c2nc3ccccc3c(n2)[O-])\Cl C07503433
CCCCC1CCC(CC1)C(=O)c2c(c(c(=O)n(c2[O-])CCc3ccccc3)C#N)C C38620218
CCCCCCn1c(c(c(c(c1=O)C#N)C)C(=O)Cc2ccc(cc2)Cl)[O-] C38627349
C=CCN1[C@@H](C(=C(C1=O)[O-])C(=O)c2cccs2)c3cccc(c3)OCc4ccccc4 C40022609
CCCOc1ccc(cc1)[C@@H]2C(=C(C(=O)N2CC=C)[O-])C(=O)c3ccc(cc3)C C40025642
CCCOc1ccc(cc1)[C@H]2C(=C(C(=O)N2CC=C)[O-])C(=O)c3ccc(cc3)C C40025643
CCN(CC)c1ccc(cc1)[C@@H]2C(=C(C(=O)N2CC=C)[O-])C(=O)c3ccc(cc3)Cl C40025936
CCOc1ccc(cc1)C(=O)C2=C(C(=O)N([C@H]2c3ccc(cc3)C(C)C)CC=C)[O-] C40026371
Cc1ccsc1[C@H]2C(=C(C(=O)N2CC=C)[O-])C(=O)c3ccc(cc3)OCC(C)C C40026879
Cc1ccc(cc1)[C@@H]2C(=C(C(=O)N2CC=C)[O-])C(=O)c3ccc(c(c3)C)OCC=C C40027404
Cc1ccsc1[C@H]2C(=C(C(=O)N2CC=C)[O-])C(=O)c3ccc(c(c3)C)OCC(C)C C40027841
CCCOc1ccc(cc1)[C@@H]2C(=C(C(=O)N2CC=C)[O-])C(=O)c3ccc(c(c3)F)C C40028896
C=CCN1[C@@H](C(=C(C1=O)[O-])C(=O)c2cccc(c2)OCC=C)/C=C/c3ccccc3 C40029952
CCCCN1[C@@H](C(=C(C1=O)[O-])C(=O)c2cccs2)c3ccc(cc3)OCC=C C40067608
CCCCN1[C@H](C(=C(C1=O)[O-])C(=O)c2cccs2)c3ccc(cc3)N(CC)CC C40067803
CCCCN1[C@H](C(=C(C1=O)[O-])C(=O)c2ccc(cc2)OC(C)C)c3ccc(cc3)F C40079386
CCCCN1[C@@H](C(=C(C1=O)[O-])C(=O)c2ccc(cc2C)OCC)c3c(cccc3Cl)F C40082023
CCCCN1[C@H](C(=C(C1=O)[O-])C(=O)c2cccc(c2)OC)c3ccc(cc3)C(C)(C)C C40100547
CCCCCCN1[C@@H](C(=C(C1=O)[O-])C(=O)CC(C)C)c2ccc(cc2)N(C)C C40358011
C[C@H](C(=O)OCc1ccccc1)Sc2nc(cc(n2)[O-])CSC(C)C C41631246
CCCC1=NO[C@](C1)([C@@H](c2ccc(cc2)Cl)OCc3ccc(cc3)C)C(=O)[O-] C43209227
CCCC1=NO[C@](C1)([C@H](c2ccc(cc2)Cl)OCc3ccc(cc3)C)C(=O)[O-] C43209229
CCOC(=O)C1=C(N=C([N-][C@@H]1c2ccccc2)SCC(=O)c3ccc(cc3F)F)C C20413163
CCCCCc1ccc(cc1)[N-]S(=O)(=O)c2cc(ccc2Cl)S(=O)(=O)C C26534478
CC(C)(C)SC[C@H](C(=O)[O-])NC(=O)OCC1c2ccccc2-c3c1cccc3 C01576231
CC[C@@H](C)c1ccc(cc1)c2c(sc(c2C#N)NC(=O)CCCC(=O)[O-])C C02773549
Cc1cccc(c1)NC(=S)N(Cc2ccccc2C)CC3CCC(CC3)C(=O)[O-] C03036350
c1ccc(cc1)C(=O)N/C(=C\c2ccc3c(c2)OCO3)/C(=O)N/N=C/c4cc(ccc4[O-])[N+](=O)[O-] C08427243
C[C@@H](C[C@H](C(=O)[O-])NC(=O)OCC1c2ccccc2-c3c1cccc3)C(F)(F)F C12649448
C[C@@H](C(=O)Nc1ccc(cc1)SC(F)F)SCc2ccc(cc2)C(=O)[O-] C13020172
Cc1cc(nc(c1C(=O)[O-])SCC(=O)NCCc2ccc(cc2)C(C)C)C C13023310
c1ccc(cc1)C[C@@H](c2ccccc2)NC(=O)COc3cc4ccccc4cc3C(=O)[O-] C13050301
CCc1ccc(cc1)[C@H](c2cccs2)NS(=O)(=O)c3ccc(cc3)/C=C/C(=O)[O-] C13184527
CC[C@@H](C)c1ccc(cc1)[C@H](C(C)C)NS(=O)(=O)c2ccc(c(c2)C(=O)[O-])F C13185342
CC[C@@H](C)c1ccc(cc1)[C@@H](C(C)C)NS(=O)(=O)c2ccc(c(c2)C(=O)[O-])F C13185348
c1ccc(cc1)C(CCNC(=O)CSc2ccccc2C(=O)[O-])c3ccccc3 C13189394
c1cc(c(cc1C(=O)[O-])S(=O)(=O)NCCCC[C@@H]2C[C@H]3CC[C@@H]2C3)Br C13252325
Cc1cc(cc(c1CCNS(=O)(=O)c2ccc(s2)CC(=O)[O-])C)C(C)(C)C C13309406
CC(C)c1ccc(cc1)[C@@H](C(C)C)NS(=O)(=O)c2ccc(s2)CC(=O)[O-] C13311417
CC(C)c1ccc(cc1)[C@H](C(C)C)NS(=O)(=O)c2ccc(s2)CC(=O)[O-] C13311419
CCCc1ccc(cc1)[C@H](C(C)C)NS(=O)(=O)c2cc(ccc2F)C(=O)[O-] C13311525
CCCc1ccc(cc1)[C@H](C(C)C)NS(=O)(=O)c2cc(cs2)C(=O)[O-] C13311536
CCCc1ccc(cc1)[C@@H](C(C)C)NS(=O)(=O)c2cc(cs2)C(=O)[O-] C13311538
CC(C)Cc1ccc(cc1)[C@@H](C(C)C)NS(=O)(=O)c2cc(cs2)C(=O)[O-] C13312631
CC(C)[C@@H](c1ccc(cc1)C(C)(C)C)NS(=O)(=O)c2ccc(s2)CC(=O)[O-] C13314150
CC[C@@H](C)c1ccc(cc1)S(=O)(=O)N[C@H](CC(=O)[O-])c2ccccc2Cl C13343080
CC[C@H](C)c1ccc(cc1)S(=O)(=O)N[C@@H](CC(=O)[O-])c2ccc(cc2)Cl C13343254
Cc1ccc(c(c1)C)SCc2cccc(c2)C(=O)N[C@H](CC(=O)[O-])c3cccs3 C13388387
CC(C)C[C@@H](c1ccccc1)NC(=O)COc2c(cc(cc2Cl)C(=O)[O-])Cl C13423587
Cc1c(c(nc(n1)SCC(=O)NCCc2ccccc2)[O-])Cc3ccccc3 C04861693
Cc1ccccc1CN(CC2CCC(CC2)C(=O)[O-])C(=S)Nc3ccccc3Cl C03036359
Cc1cc(ccc1NCc2cc(c(c(c2)Br)OCC=C)OC)C(=O)[O-] C20878929
COc1cc(cc(c1OCC=C)Br)CNc2ccc(c(c2)Cl)C(=O)[O-] C20879241
c1ccc(cc1)CSc2nc(cc(n2)[O-])CC(=O)NCCc3ccc(cc3)F C23242102
c1ccc(cc1)CCCCNC(=O)c2ccccc2[N-]S(=O)(=O)c3cccs3 C24758180
Cc1ccc(c(c1)C)CSc2[nH]c(=O)c(c(n2)[O-])Cc3ccc(cc3)OCC=C C25494212
Cc1c(c(nc(n1)SCc2ccccc2)[O-])CC(=O)NCCc3ccc(cc3)F C38897584
Cc1c(c(nc(n1)SCc2ccc(cc2)F)[O-])CC(=O)NCCc3ccccc3 C38897903
C[C@@H](CCCC(C)C)NS(=O)(=O)c1cc(ccc1Br)C(=O)[O-] C13075718
CC(C)(C)CC[C@H](C(=O)[O-])NC(=O)OCC1c2ccccc2-c3c1cccc3 C40433978
CC(C)(C)CC[C@@H](C(=O)[O-])NC(=O)OCC1c2ccccc2-c3c1cccc3 C40433979
CC[C@@H](C(=O)Nc1c(cccc1F)F)Sc2nc(cc(n2)[O-])CSCC C41631432
CC[C@H](C(=O)Nc1ccc(cc1)F)Sc2nc(cc(n2)[O-])CSCC C41631865
CC[C@H](C(=O)Nc1ccc(cc1)Cl)Sc2nc(cc(n2)[O-])CSCC C41632001
CC[C@H](C(=O)Nc1ccccc1F)Sc2nc(cc(n2)[O-])CSCC C41632007
CCCSCc1cc(nc(n1)S[C@H](C)C(=O)Nc2ccc(cc2)F)[O-] C41632266
c1ccc2c(c1)-c3ccccc3C2COC(=O)NC[C@@H](Cc4cccs4)C(=O)[O-] C02505578
Cc1ccc(cc1)S(=O)(=O)[N-]c2ccccc2C(=O)N[C@H](CC(C)C)c3ccccc3 C44904939
CCCCCCN/C(=C(\C#N)/C(=O)c1ccc(cc1Cl)Br)/[O-] C49229361
c1ccc(cc1)CCC/C(=C(/C#N)\C(=O)Nc2ccc(cc2)SC(F)F)/[O-] C49485604
CCOc1ccccc1N/C(=C(\C#N)/C(=O)/C=C/c2ccc(cc2)C(C)(C)C)/[O-] C50902624
CC[C@H](CNC(=O)CCn1c(nnc1[S-])c2cccs2)c3ccccc3 C23748440
CC(C)CSCCC(=O)Nc1cccc(c1)S(=O)(=O)[N-]c2ccccc2Cl C58803650
Cc1c(sc(n1)[S-])CC(=O)Nc2cccc(c2)COCCc3ccccc3 C65123619
CC(C)(C)OC(=O)NCc1ccccc1C[C@@H](C(=O)[O-])NC(=O)OCC2c3ccccc3-c4c2cccc4 C04241971
CC(C)(C)OC(=O)NCc1ccccc1C[C@H](C(=O)[O-])NC(=O)OCC2c3ccccc3-c4c2cccc4 C04241974
Cc1c(c(c(c2c1O[C@@](CC2)(C)CCC[C@@H](C)CCC[C@@H](C)CCCC(C)C)C)OC(=O)CCC(=O)[O-])C C05179475
Cc1c(c(c(c2c1O[C@@](CC2)(C)CCC[C@H](C)CCC[C@@H](C)CCCC(C)C)C)OC(=O)CCC(=O)[O-])C C05179479
c1ccc(c(c1)c2ccc(o2)/C=C/3\C(=O)N(C(=S)S3)CCCCCCCCCCC(=O)[O-])Cl C08821400
CC[C@@H](C)c1ccc(cc1)NC(=O)[C@H](C)Sc2nc3ccccc3c(=O)n2CCCCCC(=O)[O-] C13223748
CCCCN([C@@H](C)CC)C(=O)CSc1nc2cc(ccc2c(=O)n1CCc3ccccc3)C(=O)[O-] C13266671
CCCc1cc(cc(c1O[C@H](c2ccc(cc2)CC)C(=O)[O-])CCC)Cn3c(nc4c3nc(cc4C)C)CC C13834066
CCCc1cc(cc(c1O[C@@H](c2ccc(cc2)CC)C(=O)[O-])CCC)Cn3c(nc4c3nc(cc4C)C)CC C13834067
CC[C@@H](C)c1ccc(cc1)OCC(=O)Nc2ccc(cc2NC(=O)COc3ccc(cc3)[C@@H](C)CC)C(=O)[O-] C13897205
CC(C)(c1ccccc1CC[C@H](c2cccc(c2)/C=C/c3ccc(cn3)OC)SCC4(CC4)CC(=O)[O-])O C27522094
c1cc(cc(c1)/C(=C\CCCC(=O)[O-])/c2cccnc2)CCNS(=O)(=O)c3ccc(c(c3)Cl)Cl C27758592
c1cc(cnc1)/C(=C/CCC(=O)[O-])/c2ccc(cc2)c3nc(co3)C(=O)NCCCCC4CCCCC4 C29563064
CCOC(=O)N[C@H](CC(C)C)CNC(=O)c1ccc(c(c1)[N-]S(=O)(=O)c2ccc(cc2)F)Cl C31701174
CCCCN(Cc1ccccc1)c2ccc(cc2NS(=O)(=O)c3ccc(cc3)CC(C)C)C(=O)[O-] C32971201
CCOc1cc(ccc1OCCC(C)C)[C@@H]2C(=C(C(=O)N2CCc3ccccc3)[O-])C(=O)c4ccc(o4)C C34918041
CCOc1cc(ccc1OCCC(C)C)[C@H]2C(=C(C(=O)N2CCc3ccccc3)[O-])C(=O)c4ccc(o4)C C34918042
CC1=C([C@@H](N2C(=CSC2=N1)/C=C(/NCCCc3ccccc3)\[O-])c4ccccc4)C(=O)OCCOC C34922752
CCOc1cc(ccc1OCC=C)[C@H]2C(=C(C(=O)N2CCc3ccccc3)[O-])C(=O)c4ccc(cc4)Cl C35275773
CC1=C([C@@H](N2C(=CSC2=N1)/C=C(/N(C)Cc3ccccc3)\[O-])c4ccccc4OC)C(=O)OCCOC C35701069
CCCCCCN([C@H](c1ccc(cc1)C)C(=O)NC(C)(C)CC(C)(C)C)C(=O)c2cc(ccc2[O-])[N+](=O)[O-] C36513945
CCCN([C@H]([C@H](C)c1ccccc1)C(=O)NC(C)(C)CC(C)(C)C)C(=O)c2cc(ccc2[O-])[N+](=O)[O-] C36570171
Cc1c(c(c(c2c1O[C@](CC2)(C)CCC[C@H](C)CCC[C@H](C)CCCC(C)C)C)OC(=O)CCC(=O)[O-])C C04214779
CCCCCOc1c(cc(cc1Cl)C(=O)c2c(c(c(=O)n(c2[O-])CCCOCC)C#N)C)Cl C38621397
CCC[C@@H](Cn1cc(c2c1ccc(c2)C(=O)OC)C[N-]S(=O)(=O)Oc3ccccc3)c4ccccc4 C39491526
CCCOc1ccc(cc1OCC)/C=C(\C#N)/C(=N/c2nnc(s2)SCc3ccc(cc3)F)/[O-] C39997742
CCCCCOc1ccc(cc1OC)[C@H]2C(=C(C(=O)N2CC=C)[O-])C(=O)c3ccc(cc3)Br C40025983
CC(C)COc1ccc(cc1)C(=O)C2=C(C(=O)N([C@@H]2c3ccc(cc3)OCc4ccccc4)CC=C)[O-] C40026808
CCOc1cc(ccc1OCCC(C)C)[C@H]2C(=C(C(=O)N2CC=C)[O-])C(=O)c3cccc(c3)OCC=C C40029887
Cc1ccc(cc1)COc2ccc(cc2)C(=O)C3=C(C(=O)N([C@@H]3c4cccc(c4)OCC=C)CC=C)[O-] C40030922
C=CCN1[C@H](C(=C(C1=O)[O-])C(=O)c2ccc(cc2)OCc3ccc(cc3)F)c4cccc(c4)OCC=C C40031045
CC(C)COc1ccc(cc1)C(=O)C2=C(C(=O)N([C@H]2c3cc(c(c(c3)C(C)(C)C)O)C(C)(C)C)CCCO)[O-] C40048582
CCCCCCOc1ccc(cc1OC)[C@H]2C(=C(C(=O)N2CCCO)[O-])C(=O)c3ccc(c(c3)C)OCC=C C40052148
CCCCCCOc1ccc(cc1)[C@H]2C(=C(C(=O)N2CCOCCO)[O-])C(=O)c3ccc(cc3)OCC(C)C C40080569
CCCCN1[C@@H](C(=C(C1=O)[O-])C(=O)c2ccc(cc2C)OCC=C)c3ccc(c(c3)OC)OCC(C)C C40083489
CCCCN1[C@H](C(=C(C1=O)[O-])C(=O)c2ccc(c(c2)C)OCC)c3ccc(c(c3)OC)OCC(C)C C40085986
CCCCN1[C@@H](C(=C(C1=O)[O-])C(=O)c2ccc(c(c2)C)OCC(C)C)c3ccc(c(c3)OC)OCC=C C40094302
CCCCN1[C@@H](C(=C(C1=O)[O-])C(=O)c2ccc3c(c2)C[C@H](O3)C)c4ccc(c(c4)OC)OCCC(C)C C40095942
CCCCN1[C@H](C(=C(C1=O)[O-])C(=O)c2ccc3c(c2)C[C@H](O3)C)c4ccc(c(c4)OCC)OCCC(C)C C40096084
CCCCCCOc1ccc(cc1OC)[C@@H]2c3c([nH]nc3C(=O)N2CCCOC)c4cc(ccc4[O-])Cl C39898311
CCCCCN1[C@@H](c2c([nH]nc2C1=O)c3cc(ccc3[O-])Cl)c4ccc(c(c4)OC)OCCCCC C39898533
C[C@H](CCCCC(C)C)[C@@H]1CC[C@@H]2[C@@]1(CC[C@@H]3[C@@H]2CC=C4[C@@]3(CC[C@@H](C4)OC(=O)CCC(=O)[O-])C)C C44559578
CC(C)(c1cccc(c1)CC[C@@H](c2ccccc2/C=C/c3ccc4ccc(cc4n3)Cl)SCC5(CC5)CC(=O)[O-])O C19685773
c1ccc(cc1)COC(=O)N[C@@H](CC(=O)NC(c2ccccc2)(c3ccccc3)c4ccccc4)C(=O)[O-] C15721509
CCOc1cc(cc(c1OCc2ccc(cc2)C(=O)[O-])CC=C)/C=N\NC(=O)CC[C@@H](c3ccccc3)O C58892285
CCOc1cc(cc(c1OCc2ccc(cc2)C(=O)[O-])CC=C)/C=N\NC(=O)CC[C@H](c3ccccc3)O C58892289
CC[C@@H](C)c1ccc(cc1)OCC(=O)Nc2cc(cc(c2)NC(=O)COc3ccc(cc3)[C@@H](C)CC)C(=O)[O-] C59453036
CC[C@@H](C)c1ccc(cc1)OCC(=O)Nc2cc(cc(c2)NC(=O)COc3ccc(cc3)[C@H](C)CC)C(=O)[O-] C59453040
CC[C@H](C)c1ccccc1OCC(=O)Nc2cc(cc(c2)NC(=O)COc3ccccc3[C@@H](C)CC)C(=O)[O-] C59453043
CCCCc1ccc(cc1)S(=O)(=O)c2cnc(nc2[O-])SCC(=O)NCCc3ccc(cc3)Cl C46016391
CCCCOc1ccc(cc1)[C@H]2C(=C(C(=O)N2Cc3ccco3)[O-])C(=O)c4ccc(cc4)OCCCC C16730006
CCCCOc1cccc(c1)C(=O)C2=C(C(=O)N([C@H]2c3ccc(cc3)C(C)C)CCCn4ccnc4)[O-] C33480190
CCOc1cc(ccc1OCCC(C)C)[C@H]2C(=C(C(=O)N2CCc3ccccc3)[O-])C(=O)c4cccs4 C33510581
CCCCCOc1ccc(cc1OC)[C@H]2C(=C(C(=O)N2Cc3ccccc3)[O-])C(=O)c4cccs4 C33510942
CCCCCOc1ccc(cc1OC)[C@@H]2C(=C(C(=O)N2Cc3ccccc3)[O-])C(=O)c4cccs4 C33510944
CC(C)CCOc1ccc(cc1OC)[C@@H]2C(=C(C(=O)N2Cc3ccccc3)[O-])C(=O)c4cccc(c4)OC C33529079
CC(C)CCOc1ccc(cc1OC)[C@H]2C(=C(C(=O)N2Cc3ccccc3)[O-])C(=O)c4cccc(c4)OC C33529080
Cc1ccc(c(c1)C(=O)C2=C(C(=O)N([C@H]2c3ccc(c(c3)OC)OCCC(C)C)CCc4ccccc4)[O-])C C33671800
CCCCCOc1ccc(cc1)[C@H]2C(=C(C(=O)N2CCCOC)[O-])C(=O)c3ccc(cc3C)OCC=C C35022340
CCCCCOc1ccc(cc1OC)[C@H]2C(=C(C(=O)N2Cc3ccco3)[O-])C(=O)c4ccc(cc4)C C35295681
CCCCCCOc1ccc(cc1)[C@H]2C(=C(C(=O)N2Cc3ccccc3)[O-])C(=O)c4c(nc5n4cccc5)C C35420376
CCOC(=O)C1=C(N=C2N([C@@H]1c3cccc(c3)OCc4ccccc4)C(=CS2)/C=C(/NCC(C)C)\[O-])C C36050294
CCOc1ccc(cc1OC)CCCNC(=O)c2cc(ccc2Cl)[N-]S(=O)(=O)c3ccc(cc3)C C38754126
CCCCCOc1ccc(cc1OC)/C=C(\C#N)/C(=N/c2nnc(s2)SCCCC)/[O-] C39997034
CCCCCOc1ccc(cc1OC)/C=C(\C#N)/C(=N/c2nnc(s2)SCc3ccccc3)/[O-] C39997171
CCCCOc1ccc(cc1OC)/C=C(\C#N)/C(=N/c2nnc(s2)SCc3ccc(cc3)Cl)/[O-] C39997427
CCCCCOc1ccc(cc1OC)[C@@H]2C(=C(C(=O)N2CC=C)[O-])C(=O)c3ccc(cc3)Cl C40025836
CCCCCCOc1ccc(cc1)[C@@H]2C(=C(C(=O)N2CC=C)[O-])C(=O)c3ccc(cc3)OCCCC C40026692
CCCCCOc1ccc(cc1OC)[C@@H]2C(=C(C(=O)N2CC=C)[O-])C(=O)c3ccc(cc3)OCC(C)C C40026778
CCCCCOc1ccc(cc1OC)[C@H]2C(=C(C(=O)N2CC=C)[O-])C(=O)c3ccc(cc3)OCC(C)C C40026779
CC(C)CCOc1cccc(c1)[C@@H]2C(=C(C(=O)N2CC=C)[O-])C(=O)c3ccc(cc3)OCC(C)C C40026842
CCCCCOc1ccc(cc1OCC)[C@H]2C(=C(C(=O)N2CC=C)[O-])C(=O)c3ccc(c(c3)C)OCC C40027171
CCOc1cccc(c1)C(=O)C2=C(C(=O)N([C@@H]2c3ccc(c(c3)OCC)OCc4ccccc4)CC=C)[O-] C40029276
C=CCN1[C@H](C(=C(C1=O)[O-])C(=O)c2cccc(c2)OCc3ccccc3)c4ccc(cc4)OCC=C C40030001
CCOc1ccc(cc1OC)[C@@H]2C(=C(C(=O)N2CC=C)[O-])C(=O)c3cccc(c3)OCc4ccc(cc4)C C40030304
CCCCCCOc1ccc(cc1)[C@@H]2C(=C(C(=O)N2CCCO)[O-])C(=O)c3cc4ccccc4o3 C40053164
CCCCN1[C@H](C(=C(C1=O)[O-])C(=O)c2ccc(cc2)OCc3ccccc3)c4ccc(cc4)C(=O)OC C40075354
CCCCN1[C@@H](C(=C(C1=O)[O-])C(=O)c2ccc(cc2)Cl)c3ccc(c(c3)OC)OCCC(C)C C40076814
CCCCN1[C@H](C(=C(C1=O)[O-])C(=O)c2ccc(cc2)Cl)c3ccc(c(c3)OC)OCCC(C)C C40076815
CCCCN1[C@@H](C(=C(C1=O)[O-])C(=O)c2ccc(cc2)Cl)c3ccc(c(c3)OCC)OCc4ccccc4 C40076850
CCCCN1[C@H](C(=C(C1=O)[O-])C(=O)c2ccc(cc2)Cl)c3ccc(c(c3)OCC)OCc4ccccc4 C40076851
CCCCCCOc1ccc(cc1)[C@@H]2C(=C(C(=O)N2CCO)[O-])C(=O)c3ccc(cc3)OC(C)C C40079313
CCCCN1[C@@H](C(=C(C1=O)[O-])C(=O)c2ccc(cc2)OC(C)C)c3ccc(c(c3)OCC)OCC=C C40079463
CCCCN1[C@H](C(=C(C1=O)[O-])C(=O)c2ccc(cc2)OCC(C)C)c3ccc(c(c3)OC)OCC C40081005
CCCCN1[C@H](C(=C(C1=O)[O-])C(=O)c2ccc(cc2C)OCC(C)C)c3ccc(cc3OC)OC C40085028
CCCCCOc1ccc(cc1OC)[C@H]2C(=C(C(=O)N2CCCC)[O-])C(=O)c3ccc(c(c3)C)OCC(C)C C40094148
CCCCN1[C@H](C(=C(C1=O)[O-])C(=O)c2ccc3c(c2)C[C@H](O3)C)c4ccc(c(c4)OCC)OCCC C40096058
CCCCCOc1ccc(cc1OC)[C@@H]2C(=C(C(=O)N2CCCC)[O-])C(=O)c3cc4ccccc4o3 C40097447
CCCCN1[C@H](C(=C(C1=O)[O-])C(=O)c2ccc(c(c2)F)C)c3ccc(c(c3)OC)OCCC(C)C C40100101
CCCCN1[C@@H](C(=C(C1=O)[O-])C(=O)c2ccc(c(c2)F)C)c3ccc(c(c3)OCC)OCC=C C40100138
CCCCN1[C@H](C(=C(C1=O)[O-])C(=O)c2ccc(c(c2)F)C)c3ccc(c(c3)OCC)OCC=C C40100139
CCCCN1[C@H](C(=C(C1=O)[O-])C(=O)c2cccc(c2)OCc3ccc(cc3)C)c4ccc(cc4)OCC C40109211
CCCCN1[C@@H](C(=C(C1=O)[O-])C(=O)c2cccc(c2)OCc3ccc(cc3)F)c4ccc(c(c4)OCC)O C40109456
CCCCN1[C@H](C(=C(C1=O)[O-])C(=O)c2ccc(cc2)OCc3ccccc3Cl)c4ccc(cc4)OCC C40109651
CCCCOc1ccc(cc1C)C(=O)C2=C(C(=O)N[C@@H]2c3ccc(c(c3)OC)OCCC(C)C)[O-] C40124052
CCCCOc1ccc(cc1C)C(=O)C2=C(C(=O)N[C@H]2c3ccc(c(c3)OCC)OCCC(C)C)[O-] C40124099
CCCCCCOc1ccc(cc1)[C@@H]2C(=C(C(=O)N2)[O-])C(=O)c3ccc(cc3)OCc4ccc(cc4)Cl C40127164
Cc1cc(c(n1CCOc2ccccc2)C)C[C@@H](C(=O)[O-])NC(=O)OCC3c4ccccc4-c5c3cccc5 C44325951
c1ccc(cc1)CCN/C(=N/c2ccc(cc2)C(=O)[O-])/N3CCN(CC3)CCOc4ccc(cc4)Cl C15782773
CC(C)Cc1ccc(cc1)S(=O)(=O)Nc2cc(c(nc2)N(CC(C)C)CC(C)C)C(=O)[O-] C64843363
C[C@H](CCC(=O)[O-])[C@@H]1CC[C@@]2([C@@]1(CCC3=C2CC[C@@H]4[C@@]3(CC[C@@H](C4(C)C)OC(=O)C)C)C)C C04565792
C[C@H](CCC(=O)[O-])[C@H]1CC[C@@]2([C@@]1(CCC3=C2CC[C@@H]4[C@@]3(CC[C@@H](C4(C)C)OC(=O)C)C)C)C C04565795
CCN(c1cccc2c1cccc2)C(=O)COc3c(cc(c(c3C(=O)[O-])Cl)Cl)Cl C13014609
c1ccc(cc1)Cn2c(=O)c3ccc(cc3nc2SCc4cc5ccccc5nc4Cl)C(=O)[O-] C13045000
Cc1ccc2cc(c(nc2c1)Cl)CSc3nc4cc(ccc4c(=O)n3CC(C)C)C(=O)[O-] C13049335
CCc1ccccc1n2c(=O)c3ccccc3nc2SCc4c5ccccc5oc4C(=O)[O-] C13406262
c1cc(c2c(c1)sc(c2CSc3nnc(n3C4CCCCC4)c5ccco5)C(=O)[O-])F C13409354
CC(C)c1ccc(cc1)[C@H]2C(=C(C(=O)N2c3nc4ccc(cc4s3)OC)[O-])C(=O)c5ccccc5 C09339526
c1ccc(cc1)C(=O)CSc2nnc(s2)/N=C(/c3c(c4ccc(cc4s3)Cl)Cl)\[O-] C02592836
CCCN\1C(=O)/C(=C\c2ccc(o2)c3ccc(c(c3)C(=O)[O-])Cl)/S/C1=N\c4ccccc4 C22578408
CC(C)c1ccc(cc1)[C@H]2C(=C(C(=O)N2c3ccc(c(c3)Cl)OC)[O-])C(=O)c4cccs4 C27061650
c1ccc(c(c1)/C=C\2/C(=O)c3ccc(cc3O2)OC(c4ccc(cc4)F)c5ccc(cc5)F)C(=O)[O-] C27101274
c1cc(ccc1/C=C\2/C(=O)c3ccc(cc3O2)OC(c4ccc(cc4)F)c5ccc(cc5)F)C(=O)[O-] C27101677
c1ccc(cc1)CCN2[C@@H](C(=C(C2=O)[O-])C(=O)c3cc4ccccc4o3)c5ccc(c(c5)Cl)Cl C33415296
Cc1ccc(c(c1)C(=O)C2=C(C(=O)N([C@@H]2c3ccc(cc3)C(C)(C)C)Cc4ccccc4)[O-])C C33675063
Cc1ccc2c(c1)sc(n2)N3[C@H](C(=C(C3=O)[O-])C(=O)c4ccc(cc4)OC)c5ccc(cc5)C(C)C C08973670
Cc1ccc(c(c1)C(=O)C2=C(C(=O)N([C@@H]2c3ccc(cc3)C(C)(C)C)c4nc(c(s4)C(=O)C)C)[O-])C C33700723
c1ccc(c(c1)COc2ccccc2/C=C/3\C(=O)N=C(S3)[N-]c4ccccc4Cl)Cl C08833800
CCC1=C([C@@H](N2C(=CSC2=N1)/C=C(/N3CCCCC3)\[O-])c4ccc(cc4C)C)C(=O)OC C34923260
CCC1=C([C@@H](N2C(=CSC2=N1)/C=C(/N3CCC(CC3)C)\[O-])c4ccc(cc4C)C)C(=O)OC C34923264
Cc1ccc(cc1)[C@@H]2C(=C(N=C3N2C(=CS3)/C=C(/N4CCCCC4)\[O-])C)C(=O)OC(C)C C34923364
CC1CCN(CC1)/C(=C/C2=CSC3=NC(=C([C@@H](N23)c4ccc(cc4)C(C)C)C(=O)OC)C)/[O-] C34923760
c1cc(c(c(c1)Cl)Cl)c2ccc(o2)C(=O)/C=C/c3ccc(o3)c4ccc(cc4)C(=O)[O-] C35517505
CCN\1C(=O)/C(=C/c2cc(c(c(c2)Cl)OCC)Cl)/S/C1=N\c3ccc(cc3)C(=O)[O-] C35657021
CCN\1C(=O)/C(=C/c2cc(c(cc2C)OCC)C(C)C)/S/C1=N\c3ccc(cc3)C(=O)[O-] C35657063
CCN\1C(=O)/C(=C/c2cn(c3c2cccc3)Cc4ccccc4)/S/C1=N\c5cccc(c5)C(=O)[O-] C35657103
Cc1ccc(cc1)[C@H]2C(=C(N=C3N2C(=CS3)/C=C(/N4CCCC4)\[O-])C)C(=O)OC(C)(C)C C35703900
CCC1=C([C@H](N2C(=CSC2=N1)/C=C(/N3CCc4ccccc4C3)\[O-])c5ccccc5F)C(=O)OC C35969757
CCC1=C([C@H](N2C(=CSC2=N1)/C=C(/N3CCCC[C@@H]3C)\[O-])c4cc(ccc4C)C)C(=O)OC C35969769
Cc1ccc(cc1)[C@@H]2C(=C(N=C3N2C(=CS3)/C=C(/N4CCCC[C@@H]4C)\[O-])C)C(=O)OC(C)C C35969913
Cc1ccc(cc1)[C@@H]2C(=C(N=C3N2C(=CS3)/C=C(/N4CCCC[C@H]4C)\[O-])C)C(=O)OC(C)C C35969919
C[C@H]1CCCCN1/C(=C/C2=CSC3=NC(=C([C@H](N23)c4ccc(cc4)C(C)C)C(=O)OC)C)/[O-] C35970417
CC1=C([C@H](N2C(=CSC2=N1)/C=C(/N3CCCC3)\[O-])c4ccc(cc4)Cl)C(=O)OC(C)(C)C C36061361
CCC1=C([C@@H](N2C(=CSC2=N1)/C=C(/N3CCCC3)\[O-])c4ccc(cc4)C(C)C)C(=O)OC C36063332
Cc1ccc(c(c1)C)[C@H]2C(=C(N=C3N2C(=CS3)/C=C(/N4CCCC4)\[O-])C)C(=O)OC(C)C C36071932
CCCCN1C(=O)/C(=C/c2cn(c3c2cccc3)Cc4ccc(cc4Cl)Cl)/N=C1[S-] C39557006
CCOc1ccccc1N2C(=O)/C(=C\c3cn(c4c3cccc4)Cc5cccc(c5)C)/N=C2[S-] C39557047
c1ccc(cc1)CN\2C(=O)[C@@H](S/C2=N\c3ccc(cc3)C(=O)[O-])Cc4ccc(c(c4)Cl)Cl C39850749
COC(=O)c1ccccc1[N-]C2=NC(=O)/C(=C\c3ccc(o3)c4c(cccc4Cl)Cl)/S2 C39870216
CC(C)(C)c1ccc(cc1)/C=C(\C#N)/C(=N/c2nnc(s2)SCc3ccccc3F)/[O-] C39997603
Cc1ccc(c(c1)[C@@H]2C(=C(N=C3N2C(=CS3)/C=C(/N4CCCC4)\[O-])C)C(=O)OC(C)(C)C)C C40401110
C[C@@H](CCC(=O)[O-])[C@@H]1CC[C@]2([C@]1(CCC3=C2CC[C@@H]4[C@]3(CC[C@@H](C4(C)C)OC(=O)C)C)C)C C43959239
CCOc1ccc2ccccc2c1/C=C\3/C(=C(/C(=N/c4ccc(cc4)C)/S3)C(=O)OCC)[O-] C59105287
CC(C)(C)c1ccc(cc1)c2nnc(n2/N=C/3\c4ccccc4N(C3=O)CCc5ccccc5)[S-] C59168491
CCc1ccc(cc1)/N=C\2/C(=C(/C(=C/c3ccc(o3)N4CCCCC4)/S2)[O-])C(=O)OCC C59247691
CN\1C(=O)/C(=C\c2ccc(c(c2)Cl)OCC=C)/S/C1=N\c3ccc(c(c3)C(=O)[O-])Cl C33779746
Cc1ccc(cc1)[C@H]2CC(=NN2C(=O)CSc3nc(cc(n3)[O-])c4ccccc4)c5cccs5 C10186310
CN\1C(=O)/C(=C\c2cc(c(c(c2)Cl)OCC=C)Cl)/S/C1=N\c3cccc(c3)C(=O)[O-] C59599992
C/C(=N/N=C/1\c2ccccc2C(=C1C(=O)C(c3ccccc3)c4ccccc4)[O-])/c5cccs5 C12342847
CC1=C([C@H](C2=C(C[C@H](CC2=N1)c3ccccc3OC)[O-])c4ccc(cc4)Cl)C(=O)OC(C)C C00781626
c1ccc(c(c1)Cn2c(=O)c3ccc(cc3nc2SCc4cccc(c4F)F)C(=O)[O-])Cl C13049695
Cc1ccc2cc(c(nc2c1C)Cl)CSc3nc4cc(ccc4c(=O)n3CC=C)C(=O)[O-] C13061575
c1ccc(cc1)c2nnc(n2c3ccccc3)SCc4c5c(cccc5sc4C(=O)[O-])F C13403433
CC1=C([C@H](NC(=S)N1c2ccc(c(c2)Cl)F)c3ccc(cc3)C(=O)[O-])C(=O)OC(C)C C13460505
CC1=C([C@@H](NC(=S)N1c2ccc(c(c2)Cl)F)c3ccc(cc3)C(=O)[O-])C(=O)OC(C)C C13460507
CC1=C([C@@H](NC(=S)N1c2cccc(c2)Br)c3ccc(cc3)C(=O)[O-])C(=O)OC(C)C C13460759
Cc1ccc(cc1)[C@@H]2CC(=C(/C(=N/Cc3ccco3)/C2)C(=S)Nc4ccc(cc4C)Cl)[O-] C08892314
CCOC(=O)c1c2c(sc1NC(=O)[C@H]3[C@H]4CC[C@@H]([C@@H]3C(=O)[O-])C4=C(C)C)CCCCCCC2 C20168302
c1ccc(c(c1)NS(=O)(=O)c2cccc3c2cccc3S(=O)(=O)[N-]c4ccccc4Cl)Cl C21966664
Cc1c(sc(n1)NC(=O)c2cc3c(s2)CC[C@@H](C3)C(C)(C)C)c4nnc(n4CC=C)[S-] C22972618
Cc1c(sc(n1)NC(=O)c2cc3c(s2)CC[C@H](C3)C(C)(C)C)c4nnc(n4CC=C)[S-] C22972622
CC(C)(C)c1cc(c(c(c1)Cl)O)/N=C/c2cc(cc(c2[O-])[N+](=O)[O-])Cc3ccccc3Cl C27500986
COc1cc(c(cc1N2CCCC2)OC)/C=C/3\C(=O)N=C(S3)[N-]c4cccc(c4Cl)Cl C02057527
Cc1ccc(cc1)C(=O)C2=C(C(=O)N([C@@H]2c3ccc(c(c3)Cl)Cl)CCc4ccccc4)[O-] C33528884
Cc1ccc(c(c1)C(=O)C2=C(C(=O)N([C@H]2c3ccc(cc3)C(C)C)c4nc(c(s4)C(=O)C)C)[O-])C C33580949
Cc1ccc(c(c1)C(=O)C2=C(C(=O)N([C@@H]2c3ccc(cc3)C(C)C)c4nc(c(s4)C(=O)C)C)[O-])C C33580950
c1ccc(cc1)C(c2ccccc2)c3c(nc(c(=O)[nH]3)SCc4c(c(c(c(c4F)F)F)F)F)[O-] C15226878
Cc1ccc(c(c1)C(=O)C2=C(C(=O)N([C@@H]2c3ccc(cc3)Br)CCc4ccccc4)[O-])C C33667247
Cc1ccc(cc1)N/C(=C/C2=CSC3=NC(=C([C@@H](N23)c4ccc(cc4)Cl)C(=O)OC)C)/[O-] C34923580
Cc1c2c(=O)[nH]c(nc2sc1C(=O)[O-])/C=C/c3ccc(cc3)N(c4ccccc4)c5ccccc5 C16091329
CCN\1C(=O)/C(=C/c2cc(c(c(c2)C(C)(C)C)O)C(C)(C)C)/S/C1=N\c3ccc(cc3)C(=O)[O-] C35669268
CCN(C)/C(=C/C1=CSC2=NC(=C([C@@H](N12)c3ccccc3Cl)C(=O)Nc4ccccc4)C)/[O-] C35693390
CCN(C)/C(=C/C1=CSC2=NC(=C([C@H](N12)c3ccccc3Cl)C(=O)Nc4ccccc4)C)/[O-] C35693392
Cc1ccc(cc1)[C@@H]2C(=C(N=C3N2C(=CS3)/C=C(/Nc4ccc(c(c4)C)C)\[O-])C)C(=O)OC C35970165
c1ccc(cc1)c2c([nH]c(n2)c3cc(ccc3[O-])[N+](=O)[O-])c4ccc(cc4)Sc5ccccc5 C02921415
CCN(C)/C(=C/C1=CSC2=NC(=C([C@H](N12)c3ccc(cc3)Cl)C(=O)Nc4ccccc4)C)/[O-] C36071970
Cc1cccc(c1)n2c(c(c(n2)c3ccccc3F)c4ccc(cc4)NC(=O)Cc5ccccc5)[O-] C36104729
c1ccc(cc1)COC(=O)C2=C3N(c4ccccc4S3)[C@](N=C2[O-])(c5ccccc5)C(F)(F)F C03261790
C[C@@H]1Cc2cc(ccc2O1)C(=O)C3=C(C(=O)N([C@H]3c4ccc(c(c4)Cl)Cl)CCc5ccccc5)[O-] C09455081
C[C@H]1Cc2cc(ccc2O1)C(=O)C3=C(C(=O)N([C@@H]3c4ccc(c(c4)Cl)Cl)CCc5ccccc5)[O-] C09470879
Cc1cc2c(c(c1C)[N-]S(=O)(=O)c3cccc(c3Cl)Cl)ncn2Cc4cccc(c4)OC C01391911
C/C(=C\CC[C@H](CO)[C@@H]1CC[C@]2([C@]1(CCC3=C2CC[C@H]4[C@@]3(CCC(=O)C4(C)C)C)C)C)/C(=O)[O-] C35456212
c1ccc(c(c1)Oc2ccc(cc2)NC(=O)Cn3c(nnc3[S-])c4ccc(cc4)Cl)Cl C11513563
CC(C)c1ccc(cc1)S(=O)(=O)[N-]c2ccc3c(c2)N(CCC3)S(=O)(=O)c4ccc(cc4)F C38693633
Cc1cc(ccc1Br)NC(=O)Cc2c(nc(nc2[O-])S[C@H](C)c3ccccc3)C C38899478
CN1CC(=C(c2c1cccc2)[O-])C(=O)C[C@H](c3ccc(cc3)Cl)Nc4ccc5ccccc5c4 C39293061
c1ccc(cc1)c2c([nH]c(n2)c3ccc(cc3)C(=O)[O-])c4ccc(cc4)S(=O)(=O)c5ccccc5 C39550540
CCCCN1C(=O)/C(=C\c2cn(c3c2cccc3)Cc4cccc(c4)Br)/N=C1[S-] C39557053
CCCCN1C(=O)/C(=C/c2cn(c3c2cccc3)Cc4ccc(cc4)Br)/N=C1[S-] C39557054
CC(C)c1ccc(cc1)[C@H]2C(=C(C(=O)N2c3nccs3)[O-])C(=O)c4ccc5cc(ccc5c4)OC C39848810
Cc1ccc(cc1)[C@@H]2CC(=NN2/C(=C/SCc3ccccc3)/[O-])c4ccc(cc4)Br C44809820
C/C(=C\CC[C@H](CO)[C@H]1CC[C@@]2([C@@]1(CCC3=C2CC[C@@H]4[C@@]3(CCC(=O)C4(C)C)C)C)C)/C(=O)[O-] C49181413
CCCCCn1c2ccccc2c(=O)c(c1[O-])C(=O)/N=c\3/[nH]c(cs3)c4ccc(cc4)Cl C09088017
CC(C)Cn1c(nnc1[S-])c2cc3n(n2)[C@H](C[C@@H](N3)c4ccc(cc4)C(C)C)C(F)(F)F C02790968
CC(C)Cn1c(nnc1[S-])c2cc3n(n2)[C@H](C[C@H](N3)c4ccc(cc4)C(C)C)C(F)(F)F C02790967
CC(C)c1ccc(cc1)Nc2c(nc3ccccc3n2)[N-]S(=O)(=O)c4cc(ccc4Cl)Cl C02336004
CCO/C(=C/1\C(=O)/C(=C/c2cc(n(c2C)c3cccc(c3C)C)C)/S\C1=N/c4ccc(cc4)OC)/[O-] C59105352
c1ccc2c(c1)cccc2CN3c4ccccc4/C(=N\N=C(\C(C(C(F)(F)F)(F)F)(F)F)/[O-])/C3=O C59161337
C[C@H](C(=O)Nc1ccccc1Cl)Sc2nc(c(c(n2)[O-])C#N)c3ccc(cc3)C(C)(C)C C15859792
Cc1ccc(cc1)C(=O)CSC2=C([C@H](C3=C(CC(CC3=N2)(C)C)[O-])c4ccc(cc4)OC)C#N C02202823
CC(C)(C)OC(=O)[C@@]1(C[C@@H]([C@@H](N1C(=O)OCc2ccccc2)c3cccs3)C(=O)[O-])Cn4ccnc4 C12506702
COCCCn1c(=O)c2ccc(cc2nc1SCc3nc(no3)c4ccccc4OC)C(=O)[O-] C13048151
CCc1ccc(cc1)CN(C)C(=O)CSc2nc3cc(ccc3c(=O)n2C[C@@H]4CCCO4)C(=O)[O-] C13053460
COc1cc(c(cc1OC(F)F)[N+](=O)[O-])CSc2nc3cc(ccc3c(=O)n2CC=C)C(=O)[O-] C13270372
Cc1cccc(c1)c2nnc(n2CC(=O)[O-])SCc3cc(c(cc3[N+](=O)[O-])OC(F)F)OC C13270557
C=CCn1c(nnc1SCC(=O)N2CCC(CC2)C(=O)[O-])COc3ccccc3c4ccccc4 C13344763
CCOC(=O)c1ccc(cc1)N2[C@H](C(=C(C2=O)[O-])C(=O)c3ccc(cc3)[N+](=O)[O-])c4ccc(cc4)OC C09042243
CCOC(=O)c1ccc(cc1)N2[C@@H](C(=C(C2=O)[O-])C(=O)c3ccc(cc3)[N+](=O)[O-])c4ccc(cc4)OC C09042241
CC(C)Oc1ccc(cc1)[C@H]2C(=C(C(=O)N2CCN3CCOCC3)[O-])C(=O)c4ccc(cc4)OC(C)C C20219757
C=CCOc1ccc(cc1)[C@@H]2C(=C(C(=O)N2CCCN3CCOCC3)[O-])C(=O)c4ccc(cc4)OCC=C C20233606
CCN(Cc1ccccc1)C(=O)COC(=O)c2ccccc2[N-]S(=O)(=O)c3cccc(c3)[N+](=O)[O-] C23556704
COc1ccc(cc1F)C(=O)COC(=O)c2ccccc2[N-]S(=O)(=O)c3cccc(c3)[N+](=O)[O-] C24694687
CCOC(=O)CSc1nnc(s1)/N=C(/c2ccc(c(c2)[N+](=O)[O-])Sc3nc(cs3)C)\[O-] C29391973
Cc1c(sc(n1)N2[C@@H](C(=C(C2=O)[O-])C(=O)c3cccc(c3)OC)c4ccc(cc4)OC)C(=O)OCC=C C33383511
CCOC(=O)c1c(nc(s1)N2[C@@H](C(=C(C2=O)[O-])C(=O)c3ccc(o3)C)c4cccc(c4)OCC=C)C C33547731
CCOc1cccc(c1)[C@H]2C(=C(C(=O)N2c3nc(c(s3)C(=O)OCC=C)C)[O-])C(=O)c4ccc(o4)C C33551708
CCOc1ccc(cc1OCC)[C@H]2C(=C(C(=O)N2Cc3ccco3)[O-])C(=O)c4ccc5c(c4)C[C@@H](O5)C C09451971
CCOc1cccc(c1)C(=O)C2=C(C(=O)N([C@H]2c3ccc(cc3)N(C)C)c4nc(c(s4)C(=O)OC)C)[O-] C33764344
CCOc1cccc(c1)C(=O)C2=C(C(=O)N([C@@H]2c3ccc(cc3)N(C)C)c4nc(c(s4)C(=O)OC)C)[O-] C33764345
CCOC(=O)c1c(nc(s1)N2[C@H](C(=C(C2=O)[O-])C(=O)c3cccc(c3)OC)c4cccc(c4)OC)C C33775596
CCOC(=O)c1c(nc(s1)N2[C@@H](C(=C(C2=O)[O-])C(=O)c3cccc(c3)OC)c4ccc(cc4)N(C)C)C C33776954
COc1cccc(c1)OCCCn2cc(c3c2cccc3)/C=C/4\C(=NC(=O)N(C4=O)Cc5ccco5)[O-] C13571315
CCOC(=O)c1ccc(cc1)n2c(cc(c2C)/C=N/[N-]S(=O)(=O)c3ccc(c(c3)[N+](=O)[O-])C)C C12500367
Cc1c(sc(n1)N2[C@@H](C(=C(C2=O)[O-])C(=O)/C=C/c3ccccc3)c4ccc(cc4)C(=O)OC)C(=O)OC C35420556
CCOc1cc(ccc1OCCC(C)C)[C@@H]2C(=C(C(=O)N2Cc3ccco3)[O-])C(=O)c4c(nc(s4)C)C C35567690
CC1=C([C@@H](N2C(=CSC2=N1)/C=C(/N3CCCC3)\[O-])c4ccc(cc4)[N+](=O)[O-])C(=O)OCCOC C36058369
CC(=O)c1ccc(c(c1)[N+](=O)[O-])OC(C)(C)[C@H]2OC[C@@H]([C@@H](O2)c3cccnc3)C/C=C\CCC(=O)[O-] C36242368
CC(=O)c1ccc(c(c1)[N+](=O)[O-])OC(C)(C)[C@@H]2OC[C@H]([C@@H](O2)c3cccnc3)C/C=C\CCC(=O)[O-] C36242374
Cc1c(sc(n1)N2[C@@H](C(=C(C2=O)[O-])C(=O)c3cccs3)c4ccccc4OC)C(=O)OCC=C C08779317
CCOc1ccc(cc1OCC)[C@H]2C(=C(C(=O)N2Cc3ccco3)[O-])C(=O)c4ccc5c(c4)C[C@H](O5)C C09451981
CCCCc1nc2ccn(c(=O)c2n1Cc3ccc(cc3)c4ccccc4c5[n-]nnn5)CC(=O)N(C)C C01538588
CC[C@@H]1CCCCN1C(=O)[C@@H](C)OC(=O)c2ccccc2[N-]S(=O)(=O)c3cccc(c3)[N+](=O)[O-] C39581362
CC[C@H]1CCCCN1C(=O)[C@@H](C)OC(=O)c2ccccc2[N-]S(=O)(=O)c3cccc(c3)[N+](=O)[O-] C39581363
C[C@H]1C(=C2C(=NC(=NC2=O)CSc3nc4ccccc4c(=O)n3[C@@H](C)CCCC(C)C)O1)C(=O)[O-] C39692505
C[C@@H]1C(=C2C(=NC(=NC2=O)CSc3nc4ccccc4c(=O)n3[C@H](C)CCCC(C)C)O1)C(=O)[O-] C39692506
CCOc1ccc(cc1)C(=O)C2=C(C(=O)N([C@H]2c3ccc(cc3)[N+](=O)[O-])c4nnc(s4)SCC)[O-] C39999979
CCOc1cc(ccc1OCCC(C)C)[C@@H]2C(=C(C(=O)N2CCOC)[O-])C(=O)c3c(nc4n3cccc4C)C C40003583
CCOc1cc(ccc1OCCC(C)C)[C@H]2C(=C(C(=O)N2CCOC)[O-])C(=O)c3c(nc4n3cccc4C)C C40003584
CCCCN1[C@H](C(=C(C1=O)[O-])C(=O)c2ccc(cc2)S(=O)(=O)N3CCCCC3)c4ccccc4OC C40111270
CCCCN1[C@H](C(=C(C1=O)[O-])C(=O)c2ccc(cc2)S(=O)(=O)N3CCCCC3)c4ccccc4[N+](=O)[O-] C40111284
CCCCN1[C@H](C(=C(C1=O)[O-])C(=O)c2ccc(cc2)S(=O)(=O)N3CCOCC3)c4ccc(cc4)CC C40111507
CCCCN1[C@@H](C(=C(C1=O)[O-])C(=O)c2ccc(cc2)S(=O)(=O)N3CCCC3)c4ccccc4OCC C40111996
Cc1c(c(=O)n(c(c1C(=O)COc2ccccc2Cl)[O-])CCc3ccc(c(c3)OC)OC)C#N C40523476
c1ccc(c(c1)C(=O)OCc2coc(n2)c3cccs3)[N-]S(=O)(=O)c4cccc(c4)[N+](=O)[O-] C14074978
COc1cc(ccc1OCCCOc2ccccc2Cl)/C=C/3\C(=O)N=C(N(C3=O)Cc4ccco4)[O-] C13548475
CCCC[C@@H]1N=C(CN1Cc2ccc(cc2)c3ccccc3c4[n-]nnn4)c5c(ccc([n+]5[O-])C)OC C52603638
CCOC(=O)c1c(n(c2c1cc(cc2C)[N-]S(=O)(=O)c3cccc(c3)[N+](=O)[O-])c4ccc(cc4)OC)C C16807663
CCOc1cc(cc(c1OCC(=O)OCC)Cl)/C=C/2\C(=NC(=S)N(C2=O)c3ccccc3F)[O-] C59136298
CCOC(=O)C1=C(C(=N[C@@H]1C)C(=O)COC(=O)c2cccc(c2)[N-]S(=O)(=O)c3cc(ccc3C)F)C C39944538
COc1ccc(cc1)OCCCn2cc(c3c2cccc3)/C=C\4/C(=O)N=C(N(C4=O)Cc5ccco5)[O-] C17195415
Cc1cc(c(n1c2cc(on2)C)C)C(=O)CSc3nc4ccccc4c(=O)n3[C@H](C(C)C)C(=O)[O-] C13025439
Cc1cccc(c1)c2nnc(n2CCC(=O)[O-])SCC(=O)N(C)C[C@@H]3COc4ccccc4O3 C13035730
CN(C)S(=O)(=O)c1cccc(c1)CSc2nc3cc(ccc3c(=O)n2Cc4ccco4)C(=O)[O-] C13050868
CN(c1ccc(cc1)OS(=O)(=O)c2ccc(c(c2)C(=O)[O-])F)S(=O)(=O)c3ccc(cc3)OC C13067728
Cc1cc(=O)oc2c1ccc(c2C(=O)C)OS(=O)(=O)c3cc(cc(c3OC)OC)/C=C/C(=O)[O-] C13068540
CCN(CC)S(=O)(=O)c1cccc(c1)c2nnc3n2N=C([C@@H](S3)CC(=O)[O-])c4cccs4 C13181829
CCn1c(=O)c2ccc(cc2nc1SCC(=O)N(CC(=O)OCC)c3ccc(cc3)F)C(=O)[O-] C13202037
c1cc(oc1)[C@@H]2CC(=NN2C(=O)CSc3nnc(n3CC(=O)[O-])c4cccs4)c5cccs5 C13204161
Cc1ccc(cc1)c2nnc(n2CC(=O)[O-])SCC(=O)N3Cc4ccccc4C[C@H]3C(=O)OC C13206076
COc1cc2c(cc1OC)CN(CC2)C(=O)CSc3nc4cc(ccc4c(=O)n3CC=C)C(=O)[O-] C13219006
CN(C[C@H]1COc2ccccc2O1)C(=O)CSc3nc4cc(ccc4c(=O)n3CC=C)C(=O)[O-] C13230751
CN(C[C@@H]1COc2ccccc2O1)C(=O)CSc3nnc(n3CC(=O)[O-])c4ccc(cc4)Cl C13232579
COc1cccc(c1)N(Cc2nnc3n2CCCCC3)S(=O)(=O)c4ccc(cc4)/C=C/C(=O)[O-] C13249672
Cc1c(sc(n1)N2[C@H](C(=C(C2=O)[O-])C(=O)c3cccs3)c4cccc(c4OC)OC)C(=O)OC C09184887
CCc1ccccc1n2c(nnc2[S-])CSc3nnc(n3C[C@H]4CCCO4)c5ccn(n5)C C02793338
CCOC(=O)N1CCN(CC1)[C@H](c2ccc(cc2)OC)c3c(cc(n(c3=O)Cc4ccccn4)C)[O-] C22697935
CCOC(=O)N1CCN(CC1)[C@@H](c2cccc(c2)OC)c3c(cc(n(c3=O)Cc4cccnc4)C)[O-] C22698060
CCOC(=O)N1CCN(CC1)[C@H](c2cccc(c2)OC)c3c(cc(n(c3=O)Cc4ccco4)C)[O-] C22698152
C[C@H](C(=O)N1CCCC1)OC(=O)c2ccccc2[N-]S(=O)(=O)c3ccc(c(c3)[N+](=O)[O-])Cl C23741528
CCCN1c2ccccc2[C@@]3(C1=O)C(=C(C(=O)N3CCCN4CCOCC4)[O-])C(=O)c5ccc(cc5)OCC C24147449
CN(Cc1ccccc1)S(=O)(=O)c2ccc(cc2)[N-]S(=O)(=O)c3cc(ccc3OC)[N+](=O)[O-] C24273421
Cc1ccc(cc1)S(=O)(=O)/N=C(/N2CCN(CC2)[C@@H](c3ccccc3)c4nc(cc(n4)OC)OC)\[O-] C16080289
Cc1ccc(cc1F)C(=O)C2=C(C(=O)N([C@H]2c3ccc(cc3)[N+](=O)[O-])CCCN4CCOCC4)[O-] C26532793
CN(C)S(=O)(=O)c1ccc(c(c1)[N+](=O)[O-])S(=O)(=O)[N-][C@H](c2ccc(cc2)F)c3cccs3 C30004091
COc1ccccc1N2CCN(CC2)C(=O)CCCn3c(=O)c4ccc(cc4nc3[S-])C(=O)OC C32959246
COc1cccc(c1)C(=O)C2=C(C(=O)N([C@@H]2c3cc(c(c(c3)OC)OC)OC)c4nccs4)[O-] C33488926
C[C@H](c1ccccc1)n2c(nnc2[S-])CSc3nnc(n3C[C@@H]4CCCO4)c5ccn(n5)C C02792402
CCOC(=O)c1c(nc(s1)N2[C@H](C(=C(C2=O)[O-])C(=O)c3cccc(c3)OC)c4ccc(o4)C)C C33777052
C[C@H]1Cc2cc(ccc2O1)C(=O)C3=C(C(=O)N([C@H]3c4ccc(cc4)[N+](=O)[O-])CCCN5CCOCC5)[O-] C35004631
CCN(CC)C1=C(C(=O)N(C1=O)c2ccc(cc2OC)OC)c3c(nn(c3[O-])c4ccc(cc4)F)C C35960806
C[C@@H]1Cc2cc(ccc2O1)C(=O)C3=C(C(=O)N([C@@H]3c4ccc(cc4)C(=O)OC)CCN5CCOCC5)[O-] C15837209
C[C@@H](C(=O)N1CCOCC1)OC(=O)c2ccc(c(c2)S(=O)(=O)[N-]c3ccc(cc3)OC)Cl C12521174
CC(C)(C)OC(=O)N1CC[C@@]23C=C[C@@H](C[C@H]2Oc4c3c(ccc4OC)C1)OC(=O)CCCC(=O)[O-] C39293897
CN(C1CCCCC1)C(=O)COC(=O)c2ccccc2[N-]S(=O)(=O)c3ccc4c(c3)OCCO4 C10210944
CC1=C2C(=NC(=NC2=O)CSc3nnc(n3Cc4ccco4)Cc5ccccc5)S[C@@H]1C(=O)[O-] C39693303
c1ccc2c(c1)cc(o2)C(=O)C3=C(C(=O)N([C@@H]3c4cccc(c4)[N+](=O)[O-])CCCN5CCOCC5)[O-] C39734463
CCc1nnc(s1)N2[C@H](C(=C(C2=O)[O-])C(=O)c3ccc(cc3)C)c4cc(c(c(c4)OC)OC)OC C39849286
CCSc1nnc(s1)N2[C@@H](C(=C(C2=O)[O-])C(=O)c3ccc(o3)C)c4cc(c(c(c4)OC)OC)OC C39999606
CCSc1nnc(s1)N2[C@H](C(=C(C2=O)[O-])C(=O)c3ccc(o3)C)c4cc(c(c(c4)OC)OC)OC C39999607
CCSc1nnc(s1)N2[C@H](C(=C(C2=O)[O-])C(=O)c3ccc(o3)C)c4ccc(cc4)C(=O)OC C39999623
Cc1cccn2c1nc(c2C(=O)C3=C(C(=O)N([C@H]3c4cc(c(c(c4)OC)OC)OC)Cc5ccco5)[O-])C C40003978
COc1cccc2c1oc(c2)C(=O)C3=C(C(=O)N([C@H]3c4cc(c(c(c4)OC)OC)OC)CC=C)[O-] C40028421
CCCCN1[C@H](C(=C(C1=O)[O-])C(=O)c2ccc(cc2)S(=O)(=O)N(C)C)c3cccc(c3)[N+](=O)[O-] C40110780
CCCCN1[C@H](C(=C(C1=O)[O-])C(=O)c2ccc(cc2)S(=O)(=O)N(C)C)c3ccc(cc3)[N+](=O)[O-] C40110789
CCCCN1[C@@H](C(=C(C1=O)[O-])C(=O)c2ccc(cc2)S(=O)(=O)N(C)C)c3ccccc3[N+](=O)[O-] C40110923
CCCCN1[C@@H](C(=C(C1=O)[O-])C(=O)c2ccc(cc2)S(=O)(=O)N3CCOCC3)c4ccc(cc4)N(C)C C40111551
CCCCN1C(=O)/C(=C/c2cc(c(cc2OC)OC)CN3C(=O)c4ccccc4C3=O)/C(=NC1=O)[O-] C09027336
CCOC(=O)C1=C(N=N[C@H]1C)S(=O)(=O)[N-]c2ccc(c(c2)S(=O)(=O)N3CCCCCC3)C C64110449
C[C@@H]1C(=C(C(=N1)C(=O)[C@H](C)OC(=O)c2ccc(cc2)[N-]S(=O)(=O)c3cccs3)C)C(=O)OC C64230977
Cc1ccc(cc1)S(=O)(=O)Oc2ccc(cc2)S(=O)(=O)[N-]c3ccn(n3)Cc4cccnc4 C65622276
c1ccc2c(c1)c(=O)cc(o2)C(=O)N(CCCCN3C(=O)c4ccccc4C3=O)c5ccc(cc5)Cl C01770475
CCOC(=O)C1=C(N=c2n(c(=O)/c(=C/c3ccccc3F)/s2)[C@H]1c4ccc(cc4)OC(=O)C)C C00631289
CCOC(=O)C1=C(N=c2n(c(=O)/c(=C\c3ccc(cc3)N(C)C)/s2)[C@H]1c4ccc(cc4)N(C)C)C C08442739
CCN(CC)S(=O)(=O)c1ccc(cc1)C(=O)/N=c\2/n(c3cc(cc(c3s2)C)C)CCOC C08958257
CCOc1ccccc1[C@H]2C(=C(N=c3n2c(=O)/c(=C\c4cn(c5c4cccc5)C)/s3)C)C(=O)OCC C09008661
CC1=C([C@@H](n2c(=O)/c(=C\c3ccccc3OC(=O)C)/sc2=N1)c4ccc(cc4)C(C)(C)C)C(=O)OC C09046614
CCc1cccc2c1nc(s2)N(C[C@@H]3CCCO3)C(=O)[C@H]4CCCN4S(=O)(=O)c5ccc(cc5)C C09065730
CN(c1ccccc1)S(=O)(=O)c2ccc(cc2)C(=O)/N=c\3/n(c4c(cccc4s3)F)CCOC C09078913
CC[C@H](C)COC(=O)[C@@H](C#N)c1c(nc2ccccc2n1)N3CCN(CC3)c4cccc(c4C)C C02394760
COCCn\1c2ccc(cc2s/c1=N\C(=O)c3ccc(cc3)S(=O)(=O)N4CCCCCC4)SC C09399429
CCOC(=O)Cn\1c2cc(cc(c2s/c1=N\C(=O)c3ccc(cc3)S(=O)(=O)C(C)C)C)C C09623440
CC(C)N(C)S(=O)(=O)c1cccc(c1)C(=O)OCC(=O)N2c3ccccc3Sc4c2cccc4 C09754335
c1cc(c(nc1)SCc2cn3cc(ccc3n2)Cl)C(=O)OCc4cn5cc(ccc5n4)Cl C10648470
CCc1cccc2c1nc(s2)N(C[C@H]3CCCO3)C(=O)c4ccc(cc4)S(=O)(=O)N5CCCCC5 C10879815
CC[C@@H]1CS/C(=N\c2ccc(cc2)C(=O)C)/N1C(=O)c3ccc(c(c3)[N+](=O)[O-])Sc4ccccc4 C13134192
CCn1c(nnc1SCC(=O)N2[C@H](CC(=N2)c3ccc(cc3)C)c4ccco4)Cc5ccccc5 C13164875
CCOCCn\1c2cc(cc(c2s/c1=N\C(=O)[C@H]3CCCCN3S(=O)(=O)c4cccs4)C)C C13963467
COCCn\1c2ccc(cc2s/c1=N\C(=O)C3CCN(CC3)S(=O)(=O)c4ccc(cc4)F)SC C12310391
CCOC(=O)C1=C(N=c2n(c(=O)/c(=C/c3ccc(cc3)C(=O)OC)/s2)[C@H]1c4ccccc4Cl)C C01801656
CC1=C([C@@H](n2c(=O)/c(=C/c3ccc(cc3)C(=O)OC)/sc2=N1)c4cccs4)C(=O)OC(C)C C01160303
CC1=NC2=C([C@H](C1C(=O)OC)c3ccccc3Cl)C(=O)[C@@H]([C@H](C2)c4ccc(cc4)OC)C(=O)OC C16264959
c1ccc(cc1)n2c(nnc2SCc3nc(no3)c4ccc(cc4)F)COc5ccccc5F C18779471
Cc1ccc(cc1)n2c(nnc2SCc3csc(n3)N(c4ccccc4)C(=O)C)N5CCCC5 C19605105
Cc1ccc(c(c1)N2CCN(CC2)[C@H](c3ccc(cc3)F)c4nnnn4Cc5ccc(cc5)OC)C C13504956
Cc1ccccc1n2c(=O)c3ccccc3n4c2nnc4SCC(=O)N(Cc5ccccc5)C(C)C C20972977
CC(C)(C)[C@@H]1CCc2c(cc(s2)c3nnc(n3C)SCC(=O)N4CCC(CC4)C(=O)OC)C1 C23552803
CC(C)c1ccc(cc1)CSc2nnc(s2)SCc3cc(cc4c3OCOC4)[N+](=O)[O-] C24657558
Cc1ccc(cc1)C(=O)O[C@@]23c4ccccc4C(=O)[C@]2(C(=C(O3)C)C(=O)C)OC(=O)c5ccc(cc5)C C26779936
CCOc1c(cc(cc1Cl)/C=C/C(=O)OCc2cc(=O)n3c4ccccc4sc3n2)OC C32721577
CC[C@@H](c1nc2ccccc2c(=O)n1c3ccc(cc3)Cl)N(CC(C)C)C(=O)c4ccc5c(c4)OCO5 C35037568
Cc1ccc(cc1)c2nnc(n2c3cccc(c3)C)SCCCC(=O)N4CCC5(CC4)OCCO5 C35129620
Cc1ccc(cc1)c2nnc(n2c3ccccc3OC)SCC(=O)N4CCN(CC4)c5ccccc5F C35139150
Cc1cccc(c1)Cn2c3ccccc3c4c2nc(nn4)SCCCC(=O)N5C[C@@H](O[C@H](C5)C)C C35156460
CCC[C@H](C)c1nc2c(c(nn2c3ccc(cc3)F)C)c(n1)N4CCN(CC4)C(=O)Cc5cccs5 C35579072
CN\1C(=O)/C(=C/c2cc(c(c(c2)Br)OCC#C)OC)/S/C1=N\c3ccc(cc3)C(=O)OC C35656652
Cc1ccc(cc1)[C@H]2c3cccn3-c4ccccc4N2C(=O)CN(C(C)C)C(=O)c5cc(cc(c5)OC)OC C35706980
C[C@@H]1CN(CCN1C(=O)CC(C)(C)C)C(=O)c2ccc(o2)CSc3ccc(nn3)c4ccccc4 C00737997
CC[C@H](c1ccccc1)C(=O)N2CCCN(CC2)c3c4cnn(c4nc(n3)Cc5ccccc5)c6ccccc6 C35925514
Cc1ccc(cc1)S(=O)(=O)N(Cc2ccco2)Cc3c(noc3N4CCCCC4)c5ccccc5 C36312927
CCC[C@@H](C)c1nc2c(c(nn2c3ccc(cc3)F)C)c(n1)N4CCCN(CC4)C(=O)Cc5cccs5 C37378149
CCC[C@H](C)c1nc2c(c(nn2c3ccc(cc3)F)C)c(n1)N4CCCN(CC4)C(=O)Cc5cccs5 C37378152
CC(C)C[C@@]1(CN(C(=O)N1CC2(CCN(CC2)OC)C3CCCCC3)S(=O)(=O)C(C)C)C C39487663
CCOc1cc(ccc1OCc2ccccc2)[C@@H]3c4c(=O)c5ccccc5oc4C(=O)N3c6cc(ccn6)C C39837863
CCOc1cc(ccc1OCC=C)[C@@H]2c3c(=O)c4cc(c(cc4oc3C(=O)N2c5cc(ccn5)C)C)C C39838925
CCc1ccc2c(c1)c(=O)c3c(o2)C(=O)N([C@@H]3c4ccc(c(c4)OCC)OCC)c5cccc(n5)C C40045243
CC(=O)OCC(=O)[C@@]1(CC[C@@H]2[C@]1(CC[C@@H]3[C@@H]2CC=C4[C@]3(CCC(=C4)OC(=O)C)C)C)OC(=O)C C43736442
Cc1ccc(cc1)Cn2c3ccccc3c4c2nc(nn4)SCCCC(=O)N5C[C@H](O[C@H](C5)C)C C35157601
COc1ccc(cc1)/C=C\2/C(=NC(=O)S2)N3[C@@H](CC(=N3)c4ccc(cc4)OC)c5ccc(cc5)OC C54201310
CCN(CC)c1ccc(o1)/C=c/2\c(=O)n3c(=NC(=C([C@H]3c4ccc(cc4)F)C(=O)OCC)C)s2 C59600470
Cc1cc(cc2c1n(/c(=N\C(=O)c3ccc(cc3)S(=O)(=O)N(C)C[C@H]4CCCO4)/s2)CC=C)Cl C09832279
CCOc1cc(cc(c1[O-])[N+](=O)[O-])[C@H]2C3=C(C[C@@H](CC3=O)c4cccs4)NC(=C2C(=O)OCC(C)C)C C12411379
CCOc1cc(cc(c1[O-])[N+](=O)[O-])[C@@H]2C3=C(C[C@@H](CC3=O)c4cccs4)NC(=C2C(=O)OCC(C)C)C C12411378
CCOc1cc(cc(c1[O-])[N+](=O)[O-])[C@H]2C3=C(C[C@H](CC3=O)c4cccs4)NC(=C2C(=O)OCC(C)C)C C12411383
CCOc1cc(cc(c1[O-])[N+](=O)[O-])[C@@H]2C3=C(C[C@H](CC3=O)c4cccs4)NC(=C2C(=O)OCC(C)C)C C12411381
CCOC(=O)c1c(nc(s1)N2[C@H](C(=C(C2=O)[O-])C(=O)c3cccc(c3)OC)c4ccc(cc4)C(C)C)C C33775719
CCOC(=O)C1=C(N=C2N([C@@H]1c3ccccc3OC)C(=CS2)/C=C(/NCc4ccc5c(c4)OCO5)\[O-])C C35694331
CCOC(=O)C1=C(N=C2N([C@H]1c3ccccc3OC)C(=CS2)/C=C(/NCc4ccc5c(c4)OCO5)\[O-])C C35694333
CCOC(=O)[C@@H]1CCCN(C1)/C(=C/C2=CSC3=NC(=C([C@H](N23)c4ccccc4OC)C(=O)OCC)C)/[O-] C35694372
CCOC(=O)[C@H]1CCCN(C1)/C(=C/C2=CSC3=NC(=C([C@@H](N23)c4cccc(c4)F)C(=O)OCC)C)/[O-] C35694558
CC1=C([C@@H](N2C(=CSC2=N1)/C=C(/NC[C@@H]3CCCO3)\[O-])c4ccc(cc4)C(C)C)C(=O)OCCOC C35696443
CC1=C([C@@H](N2C(=CSC2=N1)/C=C(/N(C)Cc3ccccc3)\[O-])c4cccc(c4)[N+](=O)[O-])C(=O)OCC=C C35701545
CCOC(=O)[C@H]1CCCN(C1)/C(=C/C2=CSC3=NC(=C([C@H](N23)c4ccccc4F)C(=O)OCC=C)C)/[O-] C35701732
Cc1ccc(cc1)[C@@H]2C(=C(N=C3N2C(=CS3)/C=C(/NCCN4CCOCC4)\[O-])C)C(=O)OC(C)(C)C C35703854
CC1=C([C@@H](N2C(=CSC2=N1)/C=C(/NCCCN3CCCC3=O)\[O-])c4ccc(cc4)C(C)C)C(=O)OC C35970437
CC1=C([C@H](N2C(=CSC2=N1)/C=C(/NCCCN3CCCC3=O)\[O-])c4ccc(cc4)C(C)C)C(=O)OC C35970440
CC1=C([C@@H](N2C(=CSC2=N1)/C=C(/NCCc3ccc(c(c3)OC)OC)\[O-])c4cccc(c4)F)C(=O)OC C35970467
CC1=C([C@H](N2C(=CSC2=N1)/C=C(/NCCc3ccc(c(c3)OC)OC)\[O-])c4cccc(c4)F)C(=O)OC C35970470
CC1=C([C@@H](N2C(=CSC2=N1)/C=C(/NC(C)C)\[O-])c3cccc(c3)Oc4ccccc4)C(=O)OCCOC C36050119
CCOC(=O)C1CCN(CC1)/C(=C/C2=CSC3=NC(=C([C@H](N23)c4cc(ccc4C)C)C(=O)OCC)C)/[O-] C36050351
CCOC(=O)C1CCN(CC1)/C(=C/C2=CSC3=NC(=C([C@@H](N23)c4cccc(c4)OC)C(=O)OCC)C)/[O-] C36050384
CCOC(=O)[C@H]1CCCN(C1)/C(=C/C2=CSC3=NC(=C([C@H](N23)c4cccc(c4)OC)C(=O)OCC)C)/[O-] C36050389
CC1=C([C@@H](N2C(=CSC2=N1)/C=C(/NCc3ccccn3)\[O-])c4ccc(cc4)C(C)C)C(=O)OCCOC C36052725
CC1=C([C@H](N2C(=CSC2=N1)/C=C(/NCc3ccccn3)\[O-])c4ccc(cc4)C(C)C)C(=O)OCCOC C36052726
CCC1=C([C@@H](N2C(=CSC2=N1)/C=C(/N3CCC(CC3)C(=O)OCC)\[O-])c4ccccc4C)C(=O)OC C36052795
CCN(CC)C(=O)C1=C(N=C2N([C@H]1c3ccc(cc3)[N+](=O)[O-])C(=CS2)/C=C(/NCc4ccccc4)\[O-])C C36053687
CCC1=C([C@H](N2C(=CSC2=N1)/C=C(/N3CCC[C@H](C3)C(=O)OCC)\[O-])c4ccccc4F)C(=O)OC C36058594
CCC1=C([C@H](N2C(=CSC2=N1)/C=C(/N3CCC(CC3)C(=O)OCC)\[O-])c4ccccc4OC)C(=O)OC C36063234
CCOC(=O)C1=C(N=C2N([C@H]1c3cc(ccc3C)C)C(=CS2)/C=C(/NCc4ccco4)\[O-])c5ccccc5 C36064371
CC1=C([C@@H](N2C(=CSC2=N1)/C=C(/NCc3ccco3)\[O-])c4cccc(c4OC)OC)C(=O)OC(C)(C)C C36064769
CCCCNC(=O)[C@@H](c1ccc(cc1)N(C)C)N(c2cccc(c2)Cl)C(=O)c3cc(ccc3[O-])[N+](=O)[O-] C36484386
CCCCCCN([C@@H](c1c(cccc1Cl)Cl)C(=O)NC(C)(C)C)C(=O)c2cc(ccc2[O-])[N+](=O)[O-] C36513878
CC(C)c1ccc(cc1)[C@@H]2C(=C(C(=O)N2CCCN3CCOCC3)[O-])C(=O)c4ccc5cc(ccc5c4)OC C39847587
COc1cc(ccc1OCc2ccccc2Cl)/C=C\3/C(=O)N=C(S3)[N-]c4ccccc4C(=O)OC C39870143
CCCCN1CCCc2c1ccc(c2)/C=C\3/C(=O)N(C(=S)S3)CCCCCCCCCCC(=O)[O-] C40113844
CCCCCOc1ccc(cc1OCC)[C@H]2c3c([nH]nc3C(=O)N2CCOC)c4cc(ccc4[O-])Cl C39898206
CCCCCOc1ccc(cc1OC)[C@@H]2c3c([nH]nc3C(=O)N2CCCOC)c4cc(ccc4[O-])Cl C39898235
CCCCCOc1ccc(cc1OC)[C@H]2c3c([nH]nc3C(=O)N2CCCOC)c4cc(ccc4[O-])Cl C39898236
CC(C)CCOc1ccc(cc1OC)[C@H]2c3c([nH]nc3C(=O)N2Cc4ccco4)c5cc(ccc5[O-])Cl C39898764
CC1=C([C@H](C(=C(N1)C(OC)OC)C(=O)OC/C=C/c2ccccc2OC)c3cccc(c3)Cl)C(=O)[O-] C40846123
c1ccc(c(c1)Cn2cccc2C[C@@H](C(=O)[O-])NC(=O)OCC3c4ccccc4-c5c3cccc5)[N+](=O)[O-] C44320767
c1ccc2c(c1)-c3ccccc3C2COC(=O)N[C@H](Cc4ccc(cc4)c5ccc(cn5)[N+](=O)[O-])C(=O)[O-] C44321199
c1ccc2c(c1)-c3ccccc3C2COC(=O)N[C@@H](Cc4ccc(cc4)c5c(cccn5)[N+](=O)[O-])C(=O)[O-] C44321210
c1ccc2c(c1)-c3ccccc3C2COC(=O)N[C@H](Cc4ccc(cc4)c5c(cccn5)[N+](=O)[O-])C(=O)[O-] C44321211
c1ccc2c(c1)-c3ccccc3C2COC(=O)N[C@@H](Cc4cccc(n4)c5cccc(c5)[N+](=O)[O-])C(=O)[O-] C44321576
Cc1cc(c(n1Cc2ccccc2F)C)C[C@H](C(=O)[O-])NC(=O)OCC3c4ccccc4-c5c3cccc5 C44325963
c1ccc(cc1)COC(=O)N2CCC[C@H](C2)C[C@H](C(=O)[O-])NC(=O)OCC3c4ccccc4-c5c3cccc5 C44326587
CCOc1ccc(cc1OCC)[C@H](C)NC(=O)c2ccc(cc2Cl)[N-]S(=O)(=O)c3ccc(cc3)C C44850548
CCOc1cc(cc(c1OCc2cccc(c2)C)CC=C)/C=C/3\C(=NC(=O)N(C3=O)c4ccc(cc4)F)[O-] C59135613
CCOc1cc(cc(c1OCC=C)Cl)/C=C\2/C(=C(/C(=N/c3ccc(cc3)Cl)/S2)C(=O)OCC)[O-] C59366107
CCCCc1ccc(cc1)S(=O)(=O)c2cnc(nc2[O-])SCC(=O)Nc3ccccc3C(=O)OC C46016365
CCN1C(=O)/C(=C/c2cc(c(c(c2)Cl)OCc3cccc(c3)C(=O)[O-])OC)/SC1=S C09972575
Cc1cc(nc(c1C(=O)[O-])SCC(=O)c2cc(n(c2C)Cc3ccccc3)C)C C12758229
Cc1cc(nc(c1C(=O)[O-])SCC(=O)c2cc(n(c2C)Cc3ccc(cc3)F)C)C C13022708
Cc1cc(nc(c1C(=O)[O-])SCC(=O)N(Cc2ccccc2)c3nc4c(s3)CCCC4)C C13023095
c1cc(oc1)[C@H]2CC(=NN2C(=O)CSCc3ccc(cc3)C(=O)[O-])c4cccs4 C13062471
C=CCN(Cc1ccc(s1)Br)S(=O)(=O)c2cccc(c2)C(=O)[O-] C13077131
c1ccc(cc1)CN(CC(F)(F)F)S(=O)(=O)c2cc(ccc2Cl)C(=O)[O-] C13247938
COCCSc1nc2cc(ccc2c(=O)n1Cc3ccccc3Cl)C(=O)[O-] C13248139
CCc1nc2c(cc(nc2n1Cc3ccc(cc3)N(C)[C@H](c4ccccc4)C(=O)[O-])C)C C13732454
CCc1nc2c(cc(nc2n1Cc3ccc(o3)[C@H](c4ccccc4)[C@@H](C)C(=O)[O-])C)C C13756214
c1ccc(cc1)Oc2cccc(c2)[C@H]3C(=C(C(=O)N3Cc4cccnc4)[O-])C(=O)c5cccs5 C08740496
Cc1ccc(cc1)C(=O)C2=C(C(=O)N([C@H]2c3ccc(cc3)C(C)C)CCN4CCOCC4)[O-] C08817287
c1cc(cc2c1cc(cc2)Br)OCc3nnc(n3CCCN4CCOCC4)[S-] C20028567
C=CCOc1ccc(cc1)C(=O)C2=C(C(=O)N([C@H]2c3ccccc3F)c4nccs4)[O-] C09122155
C=CCOc1ccc(cc1)C(=O)C2=C(C(=O)N([C@H]2c3ccccc3F)c4ccccn4)[O-] C09044774
CCN(CC)S(=O)(=O)c1ccc(cc1)[N-]S(=O)(=O)c2cc(sc2Cl)Cl C20627069
Cc1ccc(cc1)[C@H]2C(=C(C(=O)N2CCc3ccccc3)[O-])C(=O)c4ccc(cc4)OC C01202104
COc1ccc(cc1)Oc2cc(ccc2OC)[N-]S(=O)(=O)c3ccc(c(c3F)F)F C22411377
CN(C)c1ccc(cc1)[C@H]2C(=C(C(=O)N2c3ccc(cc3)OC)[O-])C(=O)/C=C\c4ccccc4 C27527726
c1cc(cc(c1)Br)c2nnc3n2CN(CS3)CCCCCC(=O)[O-] C30825262
CCCS(=O)(=O)c1nc2ccc(cc2s1)[N-]S(=O)(=O)Cc3c(cccc3Cl)F C33299069
CC(C)c1ccc(cc1)[C@@H]2C(=C(C(=O)N2Cc3ccncc3)[O-])C(=O)c4ccc(cc4)OC C01148667
COC(=O)c1ccc(cc1)[C@@H]2C(=C(C(=O)N2Cc3ccccc3)[O-])C(=O)c4ccccc4 C33499929
Cc1ccccc1OCc2cc(ccc2OC)/C=N/n3c(nnc3[S-])C(F)F C02792597
COCCCN1[C@@H](C(=C(C1=O)[O-])C(=O)c2ccc(cc2)Cl)c3ccc(cc3)Cl C09375289
COCCCN1[C@@H](C(=C(C1=O)[O-])C(=O)c2cc3ccccc3o2)c4cccc(c4)Br C33760243
Cc1c2c(=O)n(c(=O)n(c2sc1C(=O)[O-])CCc3ccccc3)CCc4ccccc4 C34779003
Cc1ccc(c(c1)C(=O)C2=C(C(=O)N([C@@H]2c3ccc(cc3)Cl)CCCN4CCOCC4)[O-])C C34944010
C[C@@]12CC[C@H]3[C@@H]([C@@H]1CC[C@@H]2C(=O)OC)CC=C4[C@@]3(CC[C@@H](C4)OC(=O)CCC(=O)[O-])C C35080407
CCC[C@@H](C(=O)[O-])Sc1nc2c(c3cc(ccc3n2Cc4ccc(cc4)F)F)nn1 C35157545
C=CCOc1cccc(c1)[C@@H]2C(=C(C(=O)N2c3nccs3)[O-])C(=O)c4ccc(cc4)F C35280935
CCOc1ccc(cc1)[C@H]2C(=C(C(=O)N2Cc3ccco3)[O-])C(=O)c4cc(ccc4C)C C35301362
CCOC(=O)c1ccccc1c2csc(n2)[N-]S(=O)(=O)c3ccc(cc3)Cl C01389440
Cc1cc(c(c(=O)n1CCOC)[C@@H](c2ccc(cc2)F)N3CCN(CC3)c4ccccc4)[O-] C21097922
Cc1cc(c(c(=O)n1CCOC)[C@H](c2ccccc2)N3CCN(CC3)c4ccccc4F)[O-] C20604620
CCOC(=O)c1c(c2ccccc2s1)S(=O)(=O)[N-]c3ccc(cc3)C(=O)C C08605032
C[C@@H]1Cc2cc(ccc2O1)C(=O)C3=C(C(=O)N([C@H]3c4cccc5c4cccc5)CCCOC)[O-] C16286266
Cc1ccccc1CSc2nnc(s2)[N-]S(=O)(=O)c3ccc(c(c3)F)OC C38602822
CC[C@@H](C(=O)c1c(c(c(=O)n(c1[O-])Cc2ccccc2)C#N)C)Oc3ccccc3F C38619768
CCCS(=O)(=O)N1CCCc2c1ccc(c2)[N-]S(=O)(=O)c3ccc(cc3)C(F)(F)F C38710685
c1ccc(cc1)CN\2C(=O)[C@@H](S/C2=N\c3ccc(cc3)C(=O)[O-])CC(=O)c4ccccc4 C39850757
CCc1ccccc1N2C(=O)/C(=C/c3cc(c(c(c3)OC)OC(F)F)OC)/N=C2[S-] C39976014
CCSc1nnc(s1)N2[C@@H](C(=C(C2=O)[O-])C(=O)c3ccccc3)c4ccc(cc4)SC C39999752
CCCCN1[C@@H](C(=C(C1=O)[O-])C(=O)c2ccc3c(c2)C[C@H](O3)C)c4ccccc4OC C40096105
Cc1ccc(cc1)[C@H]2CC(=NN2/C(=C/SCC(=O)OC)/[O-])c3ccc(cc3)Br C44809826
COc1cc(cc(c1OC)OC)/C=C/2\C(=O)N=C(S2)[N-]c3cccc(c3)C(F)(F)F C18030083
C[C@H](C(=O)c1ccc(cc1)[N-]S(=O)(=O)C)Sc2nc3c(n2c4ccccc4)CCCC3 C57481322
Cc1ccc(cc1)S(=O)(=O)/N=C(/N(Cc2ccc(cc2Cl)Cl)C[C@@H]3CCCO3)\[O-] C59076352
Cc1ccc(cc1)S(=O)(=O)/N=C(/N(Cc2c(cccc2Cl)Cl)C[C@H]3CCCO3)\[O-] C59076357
C=CCc1cc(ccc1OCc2ccccc2)/C=C/3\C(=NC(=O)N(C3=O)c4ccc(cc4)F)[O-] C59135512
C[C@@H]1C[C@@H](c2ccccc2N1C(=O)CCC(=O)[O-])Nc3ccccc3 C04561467
C[C@H]1C[C@H](c2ccccc2N1C(=O)CCC(=O)[O-])Nc3ccccc3 C04561473
c1ccc(cc1)/C=C(/C=C\2/C(=O)N(C(=S)S2)[C@H](CO)C(=O)[O-])\Cl C05374293
CC[C@H](C)[C@@H](C(=O)[O-])N1C(=O)/C(=C/c2ccc(cc2)O)/SC1=S C16935280
CCCCn1c2ccccc2c(=O)c(c1[O-])C(=O)NCCCl C06481737
CC(C)CC(=O)N[C@]1(C(=O)N=C([N-]1)c2ccccc2)C(F)(F)F C04452607
c1ccc(c(c1)c2[nH]c(nn2)SCC(=O)[O-])Br C20159394
Cc1cccc(c1)C2=NC(=O)[C@]([N-]2)(C(F)(F)F)NC(=O)c3ccc(cc3)F C20408045
CSc1cccc(c1)NC(=O)c2ccccc2[N-]S(=O)(=O)C C06268902
CCCC[C@@H](C(=O)[O-])N1C(=O)/C(=C\c2ccc[nH]2)/SC1=S C27230816
CC(C)c1ccc(cc1)S(=O)(=O)N[C@@H](CCSC)C(=O)[O-] C28580199
c1cc(c(c(c1)F)S(=O)(=O)[N-]c2ccc(cc2)C(=O)NC3CC3)F C28681122
c1cc(ccc1NC(=O)[C@@H]2[C@H]3CC[C@@H]([C@@H]2C(=O)[O-])C=C3)OC(F)F C35897620
CCC[C@@H](C(=O)[O-])NS(=O)(=O)c1cc(cc(c1)Cl)Cl C36838090
CC(C)n1cc(cc1C(=O)NC2(CCCCC2)C(=O)[O-])Br C36857478
C[C@@H](CC(=O)[O-])NS(=O)(=O)c1cc(sc1Cl)Cl C36967164
C1C[C@H](C[C@H](C1)NS(=O)(=O)CCCC(=O)[O-])C(F)(F)F C37054559
c1ccc(c(c1)S(=O)(=O)NC2(CCCCCC2)C(=O)[O-])Br C37367579
Cc1cc(c(c(c1Cl)S(=O)(=O)N[C@@H](C(C)C)C(=O)[O-])C)Cl C37406052
c1ccc(c(c1)S(=O)(=O)[N-]c2ncc(s2)C#CCCO)Cl C37552609
c1c(cc(cc1F)S(=O)(=O)NC2CCC(CC2)C(=O)[O-])F C37561674
Cn1cc(cc1C(=O)N[C@@H](C2CCCCC2)C(=O)[O-])Br C38036290
c1c(sc(n1)[N-]S(=O)(=O)C2CCCCC2)C#CCCO C38137622
c1ccc(cc1)[C@@H]2C(=C(C(=O)N2CCO)[O-])C(=O)c3ccccc3 C06493978
CC(=O)C1=C(C(=O)N([C@H]1c2ccc(cc2)O)Cc3ccccc3)[O-] C40357925
CC(C)N(CC(=O)[O-])C(=O)Nc1ccc(cc1)I C40545244
C[C@H]1CCC[C@](C1)(C(=O)[O-])NC(=O)/C=C/c2ccc(o2)Br C41034587
C[C@@H]1CCC[C@](C1)(C(=O)[O-])NS(=O)(=O)c2cc(sc2Cl)Cl C41034848
C[C@H](c1cccs1)NC(=O)CSc2cc(ccn2)C(=O)[O-] C41070473
Cc1c(sc(n1)[S-])CC(=O)Nc2nnc(s2)C(C)C C41839133
C[C@@H](CC(=O)[O-])[C@H](c1cc2c(c(c1)Br)OCCO2)O C43369910
Cc1ccc(o1)CN/C(=C/n2ccc3c(c2=O)cc(s3)C)/[O-] C43865315
CSCC[C@H](C(=O)[O-])NC(=O)N1CCC[C@H]1C2CCCC2 C45090930
c1cc(sc1CC(=O)[O-])S(=O)(=O)NC[C@@H]2CCC=CC2 C45630250
C[C@@H](C(=O)[O-])S(=O)(=O)N[C@H](c1cccs1)C2CCCC2 C49047289
CC(=O)Nc1cc(ccc1Cl)[N-]S(=O)(=O)c2cccs2 C49065239
c1c(cnc(c1C(=O)[O-])N2CCCC[C@H]2CCO)Br C50043133
CO[C@@H]1CCC[C@H]1Nc2c(cc(cn2)Br)C(=O)[O-] C50375512
Cc1c(sc(n1)[S-])CC(=O)N[C@@H](C)c2ccc(cc2)S(=O)(=O)C C10969519
c1ccc(c(c1)C(=O)Oc2ccc(cc2)[C@@H]3N[C@H](CS3)C(=O)[O-])Cl C57311719
CS(=O)(=O)[N-]c1cccc(c1)C(=O)N[C@H]2CCSc3c2cccc3 C57673348
C[C@H]1CCc2c(sc3c2c(ncn3)N[C@H](CC(C)C)C(=O)[O-])C1 C58279148
C=CCN(Cc1cccs1)C(=O)c2ccc3c(c2)nc(=S)[nH]c3[O-] C58434283
c1ccc(c(c1)[C@@H]2C(=C(C(=O)N2CCO)[O-])C(=O)c3ccc(cc3)F)F C15919966
CC[C@@H]([C@H](c1cc2c(c(c1)Br)OCCO2)O)C(=O)[O-] C52262044
Cc1ccc(cc1[N-]S(=O)(=O)C)NC(=O)c2cc(sc2C)C C64474479
CNC(=O)c1cc(ccc1F)[N-]S(=O)(=O)c2cc(cc(c2)F)F C64478848
CCC(CC)C(=O)N1CCC(CC1)NC(=O)c2cccnc2[S-] C58392108
CS(=O)(=O)[N-]c1ccc(cc1)NC(=O)CCc2cccs2 C11362710
c1c(cnc2c1[n-]c(n2)SCC(=O)NC3CC3)Br C66276668
CCN(CC)C(=O)[C@@H]1CC[C@@H]2[C@@]1(CC[C@@H]3[C@@H]2CCC(=O)[C@@]3(C)CCC(=O)[O-])C C04387855
CC(C)(C)[C@@H]1N(C(=O)[C@@](N1C(=O)c2ccccc2)(Cc3ccccc3)CC(=O)[O-])C C06363910
C=CCn1c2ccccc2nc1SCC(=O)N3CCC[C@H](C3)C(=O)[O-] C13410039
CN(C)c1ccc(cc1)[C@@H]2C(=C(C(=O)N2Cc3ccco3)[O-])C(=O)c4ccccc4 C06812722
CC(C)c1ccc(cc1)[C@H]2C(=C(C(=O)N2Cc3cccnc3)[O-])C(=O)c4ccco4 C09357935
CC(C)OC(=O)c1ccc(cc1)[N-]S(=O)(=O)c2cccnc2Cl C25144010
Cc1ccsc1CN(C)C(=O)c2ccc(cc2)[N-]S(=O)(=O)c3cccs3 C32716705
c1ccc(cc1)CCN2[C@H](C(=C(C2=O)[O-])C(=O)c3ccc(cc3)F)c4cccnc4 C06423982
Cc1ccc(cc1)[C@H]2C(=C(C(=O)N2CCc3ccccc3)[O-])C(=O)c4ccncc4 C06420743
Cc1ccc(cc1)[C@@H]2C(=C(C(=O)N2CCc3ccccc3)[O-])C(=O)c4ccncc4 C06420726
CCN(Cc1ccc(s1)Br)C(=O)CC2(CCCC2)C(=O)[O-] C37827791
CCOC(=O)c1c(oc2c1cc(cc2)[N-]S(=O)(=O)c3cccs3)C C00793394
c1ccc(cc1)/C=C(/C=C2C(=O)N(C(=S)S2)CCCC(=O)[O-])\Cl C13759176
CC[C@H](C(=O)c1c(c(c(=O)n(c1[O-])CC)C#N)C)Oc2ccc(cc2)F C38616226
CCCCSC1=NC(=O)[C@@H]2[C@H](/C(=C(/[O-])\OC)/C(=NC2=N1)C)c3cccs3 C39379557
CN(c1ccccc1)C(=O)CSc2ncc(n2c3ccc(cc3)F)C(=O)[O-] C13354040
c1ccc(cc1)CSc2nnc(s2)/N=C(/C(=C/c3ccncc3)/C#N)\[O-] C39997211
C=CCN1[C@H](C(=C(C1=O)[O-])C(=O)c2ccc3c(c2)OCCO3)/C=C/c4ccccc4 C40028215
CCO/C(=C\1/[C@H](C(=C(N=C1C[S@@](=O)c2ccccc2)C)C#N)c3ccccc3)/[O-] C40685155
CCO/C(=C\1/[C@H](C(=C(N=C1C[S@](=O)c2ccccc2)C)C#N)c3ccco3)/[O-] C40810747
CC(C)[C@@](C)(CC(=O)N(C)Cc1cc(sc1)Br)C(=O)[O-] C42362735
CN(Cc1cc(sc1)Br)C(=O)CC2(CCCC2)CC(=O)[O-] C42362760
CCOC(=O)CS(=O)(=O)[N-]c1cccc(c1)I C42534488
CCN(CC)C(=O)c1ccccc1[N-]S(=O)(=O)c2ccc(s2)Cl C47339033
CCCCS(=O)(=O)/N=C(/[C@H]1CCCN(C1)C(=O)c2cccs2)\[O-] C48554682
Cc1ccc(cc1)C(=O)CCC(=O)[C@@H](C#N)c2nc3cc(ccc3c(n2)[O-])Cl C48848496
CCN(C[C@@H]1CCCO1)S(=O)(=O)c2cc(sc2Br)C(=O)[O-] C48964591
c1ccc(c(c1)N2CCN(CC2)/C(=C(\C#N)/C(=O)CCc3ccco3)/[O-])F C50907729
CC(C)Oc1ccc(cc1[N-]S(=O)(=O)c2ccc(cc2)C(=O)C)C#N C57122644
Cc1ccc(c(c1)OCC(F)(F)F)[N-]S(=O)(=O)c2cnn(c2)C C57123912
CCS(=O)(=O)[N-]c1ccc(c(c1)C)S(=O)(=O)Oc2ccc(cc2F)F C57479687
Cc1c(c(n(n1)c2ccccc2)C)/C=N/[N-]S(=O)(=O)Cc3ccccc3 C59166245
c1ccc(c(c1)C(F)(F)F)S(=O)(=O)[N-]c2ccn(n2)Cc3ccccn3 C60318374
CCN(C[C@H](C)C(=O)[O-])S(=O)(=O)c1cc(sc1Cl)Cl C61217098
C[C@@H]1COCCN1c2ccc(cc2)[N-]S(=O)(=O)CCc3ccccc3 C62553943
CCOC(=O)C1=C(N=C([C@@H]1S(=O)(=O)[N-]c2ccc(cc2)Cl)C)C C63573732
CCOC(=O)C1=C(N=C([C@@H]1S(=O)(=O)[N-]c2ccccc2Cl)C)C C63574083
CCCN(C)C(=O)c1ccc2c(c1)nc(=S)n(c2[O-])CCc3ccccc3 C63678472
CC1=C([C@H](/C(=C(\[O-])/OC(C)C)/C(=N1)C)c2ccncc2)C(=O)OC(C)C C26569349
CC\1=NC2=C([C@@H](/C1=C(\[O-])/OCCOC)c3ccc(cc3)N(C)C)C(=O)CC(C2)(C)C C02796176
CCOC(=O)C1=C([C@H](C(=N1)C)S(=O)(=O)[N-]c2ccc(cc2F)F)C C64862639
CCOC(=O)c1c(c(c(n1C)C)S(=O)(=O)[N-]c2ccc(c(c2)F)C)C C64863306
CC(C)Cn1cc(c2c1nccc2)S(=O)(=O)[N-]c3ccc(c(c3)F)OC C65242318
Cc1c(sc2c1c(ncn2)SCC/C(=C(/C#N)\C(=O)c3ccco3)/[O-])C C66506004
c1ccc(c(c1)/C=C/S(=O)(=O)[N-]c2cccc(c2)CN3CCCC3=O)Cl C66579592
CC(C)CN(C(C)C)C(=O)c1ccc2c(c1)nc(=S)n(c2[O-])Cc3ccco3 C66645837
Cc1cc2cccnc2c(c1)S(=O)(=O)[N-]c3ccccc3S[C@@H](C)CC#N C66813976
CS(=O)(=O)[N-]c1ccc(cc1)OS(=O)(=O)/C=C/c2ccccc2Cl C66910507
CCC(CC)/C(=C(/C#N)\C(=O)[C@@H]1CC(=O)N(C1)C2CCC(CC2)C)/[O-] C67003610
CCS[C@@H](C(C)C)/C(=N/S(=O)(=O)c1ccc(c2c1cccn2)F)/[O-] C67631455
c1ccc(cc1)Cn2cc(c3c2cccc3)/C=C\4/C(=O)N(C(=S)S4)c5ccc(cc5)C(=O)[O-] C01777274
CC(C)Oc1ccc(cc1Br)/C=C/2\C(=O)N(C(=S)S2)c3cccc(c3)C(=O)[O-] C02828808
CC(C)Oc1ccc(cc1Br)/C=C\2/C(=O)N(C(=S)S2)c3cccc(c3)C(=O)[O-] C12382780
c1ccc(cc1)Cn2c(=O)c3ccc(cc3nc2SCc4ccccc4C#N)C(=O)[O-] C13045034
Cn1c(=O)c2c(csc2nc1SCc3cccc(c3)C(=O)[O-])c4ccc(cc4)F C13061963
c1ccc(c(c1)C(=O)CSc2nc3cc(ccc3c(=O)n2c4ccccc4F)C(=O)[O-])F C13280042
C=CCn1c(=O)c2c3c(sc2nc1SCc4c5ccccc5oc4C(=O)[O-])CCC3 C13416154
c1ccc(cc1)n2c(=O)c3ccsc3nc2SCc4c5ccccc5oc4C(=O)[O-] C13417484
CC1(CC2=Nc3ccccc3N([C@@H](C2C(=O)C1)c4ccc(cc4)C(C)(C)C)C(=O)CCC(=O)[O-])C C16956138
CC(C)(C)c1ccc(cc1)[C@H]2C(=C(C(=O)N2c3nncs3)[O-])C(=O)c4ccc(cc4)F C08817909
c1ccc(cc1)Cn2c3ccccc3nc2[C@H](c4cccs4)N5CCC(CC5)C(=O)[O-] C19932665
c1ccc(cc1)Cn2c3ccccc3nc2[C@@H](c4cccs4)N5CCC(CC5)C(=O)[O-] C19932666
CC(C)c1ccc(cc1)[C@H]2C(=C(C(=O)N2Cc3ccco3)[O-])C(=O)c4ccc(cc4)F C05408181
c1ccc(cc1)Cn2cc(c3c2cccc3)/C=C/4\C(=NC(=S)N(C4=O)Cc5ccc(cc5)F)[O-] C01848089
C[C@@H](c1ccccc1)N2C(=O)/C(=C\c3ccc(o3)SC4CCCCC4)/C(=NC2=O)[O-] C20238454
c1ccc(cc1)CN2C(=O)/C(=C\c3ccc(o3)SCc4ccc(cc4)Cl)/C(=NC2=O)[O-] C20324547
c1ccc(cc1)CN2CCCc3c2ccc(c3)/C=C/4\C(=NC(=S)N(C4=O)Cc5ccccc5)[O-] C09089739
Cc1nnc(n1/N=C/c2ccc(o2)COc3c(cc(cc3Cl)Cl)Cl)[S-] C02791041
Cc1ccc(cc1C)C2=C(C(=NS2(=O)=O)[N-]c3ccc(cc3)Cc4ccncc4)C C20900842
c1ccc(cc1)[C@@H]2c3ccsc3CCN2C(=O)c4ccc(cc4)[N-]S(=O)(=O)c5cccs5 C29279969
CC(C)(C)c1cc(no1)N2[C@@H](C(=C(C2=O)[O-])C(=O)c3ccccc3)c4ccc(cc4)F C01062837
c1cc(c(cc1[N-]S(=O)(=O)c2ccc(c(c2)[N+](=O)[O-])Cl)C(F)(F)F)Cl C04288747
COc1cccc(c1)C(=O)C2=C(C(=O)N([C@@H]2c3cccs3)c4nc5ccc(cc5s4)F)[O-] C33795943
CC1=C([C@@H](N2C(=CSC2=N1)/C=C(/N3CCCC3)\[O-])c4ccsc4)C(=O)OC(C)C C36071849
c1cc(c(c(c1)Cl)Cl)OCc2ccc(o2)/C=N/n3c(nnc3[S-])C(F)F C36611093
c1cc(cc(c1)[N-]S(=O)(=O)c2ccc(s2)Cl)c3ccc(nn3)N4CCCCC4 C08609836
Cc1c(c(=O)n(c(c1C(=O)c2c(c3c(s2)cccc3Cl)Cl)[O-])CCCOC)C#N C38620721
Cc1c(c(=O)n(c(c1C(=O)[C@H](C)Oc2ccccc2Cl)[O-])[C@H](C)c3ccccc3)C#N C38623156
CN1C(=O)/C(=C/c2cn(c3c2cc(cc3)Br)CCOc4ccccc4F)/N=C1[S-] C39556562
CCc1nnc(s1)N2[C@@H](C(=C(C2=O)[O-])C(=O)c3ccc(cc3)F)c4ccc(cc4)C(C)C C39849295
c1ccc(c(c1)C[C@H]2C(=O)N(/C(=N/c3ccc(cc3)C(=O)[O-])/S2)Cc4ccco4)Cl C39850826
CCCc1nnc(s1)/N=C(/C(=C/c2ccc(o2)c3cccc(c3)Br)/C#N)\[O-] C39998091
Cc1ccc(cc1F)C(=O)C2=C(C(=O)N([C@@H]2c3ccc(c(c3)Cl)Cl)CC=C)[O-] C40028866
Cc1ccc(c(c1)Br)S(=O)(=O)[N-]c2ccc(nc2)Oc3ccccc3 C40146693
C[C@@H]1C[C@H](CN(C1)C(=O)/C=C/c2ccc(cc2)S(=O)(=O)[N-]c3ccccc3Cl)C C15434030
Cc1c(c(n(n1)Cc2ccccc2Cl)C)/C=N/n3c(nnc3[S-])c4ccccc4 C36289698
CN(C1CCCCC1)S(=O)(=O)c2ccc(cc2)[N-]S(=O)(=O)c3ccc(s3)Cl C16121920
Cc1ccc(cc1)S(=O)(=O)[N-]/N=C\2/c3ccccc3N(C2=O)Cc4ccccc4Cl C59146648
c1ccc(cc1)CN2c3ccccc3/C(=N\N=C(\C(C(C(F)(F)F)(F)F)(F)F)/[O-])/C2=O C59147486
CC1(CC(=C2[C@H]([C@@H]3C(=NC(=NC3=O)SCc4ccccc4)N=C2C1)c5ccccc5OC)[O-])C C39730198
CC(C)CCSC1=NC(=O)[C@H]2[C@@H](C3=C(CCCC3=NC2=N1)[O-])c4cccc(c4)F C39774918
Cc1ccc(c(c1)Cl)[N-]S(=O)(=O)c2cc(sc2C)C3=NN=C(C3)C(F)(F)F C63763213
CCCn1cc(c2c1cccc2)/C=C/3\C(=O)N=C(N(C3=O)c4ccc(cc4)C(C)C)[O-] C09357072
CC[C@@H](C)c1ccc(cc1)N2C(=O)/C(=C/c3cccn3Cc4ccccc4)/C(=O)N=C2[O-] C02222548
CC(C)c1ccc(cc1)N2[C@@H](C(=C(C2=O)[O-])S(=O)(=O)c3ccccc3)c4ccccc4 C64557960
Cn1c2cc(c(cc2n(c1=O)C)Sc3ccc(cc3)F)[N-]S(=O)(=O)c4cccc(c4)Cl C64580863
Cn1c2cc(c(cc2n(c1=O)C)Sc3ccc(cc3)Cl)[N-]S(=O)(=O)c4cccc(c4)F C64580879
Cc1ccc(c(c1)Br)[N-]S(=O)(=O)c2ccc(s2)c3cnc(o3)C4CC4 C65004100
Cc1c(cc(n1C)c2nc(cs2)c3ccc(cc3)F)S(=O)(=O)[N-]c4cc(ccc4F)F C65008795
Cc1c(cc(n1C)c2nc(cs2)c3ccc(cc3)F)S(=O)(=O)[N-]c4ccc(cc4F)F C65008815
Cc1ccc(cc1)n2c(=O)c3c4c(sc3nc2SCC(=O)[O-])C[C@H](CC4)C(C)(C)C C02283167
Cc1ccsc1/C=C\2/C(=O)N(/C(=N\c3ccccc3)/S2)Cc4ccc(cc4)C(=O)[O-] C08383968
Cc1cccc(c1)/C=C/2\C(=O)N(C(=Nc3ccccc3)S2)Cc4ccc(cc4)C(=O)[O-] C09144611
c1ccc2c(c1)c(=O)n(c(n2)SCc3cccc(c3)C(=O)[O-])c4ccc(c(c4)Cl)F C13061363
c1ccc2c(c1)c(=O)n(c(n2)SCc3cccc(c3)C(=O)[O-])c4ccc(c(c4)Cl)Cl C13061739
Cc1cccc(c1)n2c(=O)c3c(c(sc3nc2SCc4cccc(c4)C(=O)[O-])C)C C13062065
CC(C)(C)c1ccc(cc1)[C@@H]2C(=C(C(=O)N2c3nccs3)[O-])C(=O)c4ccc(cc4)Br C09007531
CC(C)(C)c1ccc(cc1)[C@H]2C(=C(C(=O)N2c3nc4ccc(cc4s3)F)[O-])C(=O)c5cccs5 C09233045
Cc1c(sc(n1)N2[C@H](C(=C(C2=O)[O-])C(=O)c3ccc(cc3)Cl)c4ccc(cc4)C(C)(C)C)C C08816978
Cc1c(sc(n1)N2[C@@H](C(=C(C2=O)[O-])C(=O)c3ccc(cc3)F)c4ccc(cc4)C(C)(C)C)C C09240380
CN1CCc2ccccc2[C@@H]1Cc3ccccc3[N-]S(=O)(=O)c4cc(c(cc4Cl)Cl)Cl C20412880
CCOc1ccc(cc1)C2=C([C@@H](c3ccccc3O2)c4ccc(cc4)F)/C=C\5/C(=NC(=S)S5)[O-] C17138324
Cc1ccccc1N2[C@@H](C(=C(C2=O)[O-])C(=O)/C=C/c3ccccc3)c4ccc(cc4)Br C22185135
Cc1cc(c(cc1C)C(=O)CSc2nc(c(nn2)c3cc(sc3Cl)Cl)[O-])C C24747132
CC1(CC2=C([C@H](C3=C(CC(CC3=N2)(C)C)[O-])c4ccc(c(c4)OC)OCc5ccccc5)C(=O)C1)C C13176046
c1ccc(c(c1)CS(=O)(=O)[N-]c2ccc(c(c2)Cl)c3nc4ccccc4s3)Cl C33169056
Cc1ccc(cc1)S(=O)(=O)/N=C(\c2ccc(cc2)Cl)/[N-]c3ccc(c(c3)Cl)F C27490180
Cc1ccc(c(c1)C(=O)C2=C(C(=O)N([C@@H]2c3ccc(cc3)Br)Cc4ccccc4)[O-])C C33675051
CCc1ccc2c(c1)sc(n2)N3[C@H](C(=C(C3=O)[O-])C(=O)c4ccc(cc4)F)c5ccc(cc5)F C08896814
c1ccc(cc1)/C=C/C(=O)C2=C(C(=O)N([C@H]2c3ccc(cc3)F)c4nc5ccc(cc5s4)Cl)[O-] C35421416
Cc1ccc(cc1)[C@H]2C(=C(C(=O)N2c3nc4ccc(cc4s3)C)[O-])C(=O)/C=C/c5ccccc5 C35421500
Cc1ccc2c(c1)sc(n2)N3[C@@H](C(=C(C3=O)[O-])C(=O)/C=C/c4ccccc4)c5cccc(c5)Cl C35421640
Cc1cc(c2c(c1)sc(n2)N3[C@H](C(=C(C3=O)[O-])C(=O)/C=C/c4ccccc4)c5ccc(cc5)F)C C35421732
Cc1cc(ccc1Cl)N2[C@@H](C(=C(C2=O)[O-])C(=O)c3ccccc3)c4ccc(cc4)C(C)C C08715758
CCc1ccc2c(c1)sc(n2)N3[C@@H](C(=C(C3=O)[O-])C(=O)c4ccc(cc4)C)c5ccc(cc5)F C08896848
Cc1c(c(n2c(n1)nc(n2)SCc3ccc(cc3)Cl)[O-])Cc4ccccc4Cl C09698482
Cn1cc(c2c1cccc2)/C=C(\C#N)/C(=N/c3ncc(s3)Cc4ccc(cc4)Cl)/[O-] C00958959
c1cc(cc(c1)S(=O)(=O)[N-]c2ccc(cc2)Cl)S(=O)(=O)c3ccc(c(c3)Cl)Cl C01061511
CCc1ccc(cc1)[C@H]2C(=C(C(=O)N2c3nc4c(cc(cc4s3)C)C)[O-])C(=O)c5ccc(cc5)C C38187216
Cc1ccc(cc1)[N-]C2=NC(=O)/C(=C\c3cn(c4c3cccc4)Cc5ccc(cc5)F)/S2 C15225782
Cc1c(c(=O)n(c(c1C(=O)c2c(c3ccccc3s2)Cl)[O-])CCc4ccccc4)C#N C38619940
C=CCN1C(=O)/C(=C/c2cn(c3c2cccc3)Cc4ccc(c(c4)Cl)Cl)/N=C1[S-] C39556878
CCc1ccccc1N2C(=O)/C(=C\c3cn(c4c3cccc4)Cc5cccc(c5)Cl)/N=C2[S-] C39557024
CCc1ccccc1N2C(=O)/C(=C\c3cn(c4c3cccc4)Cc5ccccc5Cl)/N=C2[S-] C39557026
c1ccc2c(c1)c(cn2Cc3cccc(c3)C(F)(F)F)/C=C/4\C(=O)N(C(=N4)[S-])C5CCCCC5 C39557082
CCc1ccccc1N2C(=O)/C(=C\c3cn(c4c3cccc4)Cc5c(cccc5Cl)F)/N=C2[S-] C39557090
c1ccc(c(c1)C2=C3C(=NC(=NC3=O)/C(=C/c4ccc(cc4)C(=O)[O-])/c5cccs5)SC2)Cl C39724219
Cc1c(nc(s1)/N=C(/C(=C/c2ccc(cc2)C(C)C)/C#N)\[O-])c3ccc(cc3)Br C41013195
c1ccc2c(c1)cccc2Cc3nnc(n3c4cc(cc(c4)C(F)(F)F)C(F)(F)F)[S-] C42784402
c1ccc(cc1)c2cnc(o2)c3ccc(cc3)S(=O)(=O)[N-]c4cccc(c4Cl)Cl C47162685
Cc1ccc(cc1)/N=C\2/[C@@H]([C@H](N(C2=O)c3ccc(cc3)C)c4ccc(cc4)F)CC(=O)[O-] C49589886
Cc1ccc(cc1)c2csc3c2c(nc(n3)/C(=C/c4ccc(cc4)C(=O)OC)/Cl)[O-] C57457835
CCO/C(=C/1\C(=O)/C(=C/c2cc(c(c(c2)Cl)OC)Cl)/S\C1=N/c3ccc(cc3)C)/[O-] C59105313
CCO/C(=C/1\C(=O)/C(=C/c2cc(n(c2C)c3ccccc3)C)/S\C1=N/c4ccc(cc4)Cl)/[O-] C59105423
c1ccc(cc1)C2=C/C(=C/c3ccc(o3)c4ccc(cc4)F)/C(=O)N2c5ccc(c(c5)C(=O)[O-])Cl C59136906
c1ccc(cc1)/C=C/C2=N/C(=C\c3ccc(cc3)Br)/C(=O)N2c4ccc(cc4)C(=O)[O-] C59231861
CCc1ccccc1N2C(=O)/C(=C/c3cc(n(c3C)c4ccccc4)c5ccccc5)/C(=NC2=S)[O-] C59942372
Cc1ccc(cc1)S(=O)(=O)[N-]c2ccc(cc2/C=N/c3ccccc3)Br C59946862
Cc1cccc(c1)N2[C@H](C(=C(C2=O)[O-])C(=O)/C=C/c3ccccc3)c4ccc(cc4)Cl C09370833
c1ccc(c(c1)Cn2cc(c3c2cccc3)/C=C/c4cc(nc(n4)[O-])C(F)(F)F)Cl C09805191
CC1=NC2=C([C@H](C1C(=O)OC3CCCCC3)c4ccc(c(c4)[N+](=O)[O-])[O-])C(=O)C[C@H](C2)c5ccccc5 C08424896
CC1=NC2=C([C@H](C1C(=O)OC3CCCCC3)c4ccc(c(c4)[N+](=O)[O-])[O-])C(=O)C[C@@H](C2)c5ccccc5 C08424901
CC1=NC2=C([C@@H](C1C(=O)OC3CCCCC3)c4ccc(c(c4)[N+](=O)[O-])[O-])C(=O)C[C@@H](C2)c5ccccc5 C08424903
CC1=C([C@H](n2c(=O)/c(=C/c3ccc(cc3)C(=O)[O-])/sc2=N1)c4ccc(cc4)Cl)C(=O)OC(C)C C01901599
CCc1ccc(cc1)/N=C\2/N(C(=O)/C(=C/c3cc(ccc3[O-])[N+](=O)[O-])/S2)c4ccc(cc4)CC C02092942
c1ccc(cc1)C2=C/C(=C\c3ccc(o3)c4ccc(cc4)[N+](=O)[O-])/C(=O)N2c5ccc(c(c5)C(=O)[O-])Cl C08872207
c1ccc(cc1)/N=C\2/N(C(=O)/C(=C/c3ccc(c(c3)[N+](=O)[O-])Cl)/S2)Cc4ccc(cc4)C(=O)[O-] C09311637
Cc1cccn2c1nc(c(c2=O)/C=N/Nc3ccc(cc3)C(=O)[O-])Sc4nc5ccccc5s4 C13304887
CC1=C([C@@H](n2c(=O)/c(=C\c3ccc(cc3)C(=O)[O-])/sc2=N1)c4ccc(cc4)Cl)C(=O)OC(C)C C14257373
CC(C)OC(=O)c1c2c(sc1NC(=O)[C@H]3[C@@H]4CC[C@@H](C4)[C@@H]3C(=O)[O-])CCCCCCCCCC2 C20549817
CC1([C@H]2CC=C([C@@H]1C2)/C=N/Nc3ccc(cc3[N+](=O)[O-])S(=O)(=O)[N-]c4ccc(cc4)Cl)C C12659326
CC1([C@@H]2CC=C([C@H]1C2)/C=N/Nc3ccc(cc3[N+](=O)[O-])S(=O)(=O)[N-]c4ccc(cc4)Cl)C C12659329
CC1([C@@H]2CC=C([C@H]1C2)/C=N/Nc3ccc(cc3S(=O)(=O)[N-]c4ccc(cc4)Cl)[N+](=O)[O-])C C16044737
c1cc(cc(c1)C(=O)[O-])/C=C\2/C(=O)c3ccc(cc3O2)OC(c4ccc(cc4)F)c5ccc(cc5)F C27101776
Cc1ccc2c(c1)nc(o2)c3cc(ccc3O)/N=C/c4cc(cc(c4[O-])[N+](=O)[O-])Cc5ccccc5Cl C27500999
Cc1ccc(cc1[N+](=O)[O-])S(=O)(=O)[N-]c2cc(cc3c2cccc3)Sc4nc5ccccc5s4 C28119971
CCC(C)(C)[C@H]1CCc2c(c3cc(c4ccccc4c3o2)[N-]S(=O)(=O)c5ccc(c(c5)[N+](=O)[O-])Cl)C1 C28462728
CCc1ccc(cc1)[N-]C2=NC(=O)/C(=C/c3c(n(c4c3cccc4)Cc5ccccc5C#N)C)/S2 C15228770
CC(C)c1ccc(cc1)[C@H]2C(=C(C(=O)N2c3nc4ccc(cc4s3)OC)[O-])C(=O)c5ccc(cc5)F C33540208
CC[C@H](C)c1ccc(cc1)N2C(=O)/C(=C/c3cn(c4c3cccc4)Cc5ccc(cc5)Cl)/C(=NC2=O)[O-] C02225879
CC(C)c1ccc(cc1)[C@@H]2C(=C(C(=O)N2c3nc4ccc(cc4s3)F)[O-])C(=O)c5cccc(c5)OC C33807021
CCc1ccc(cc1)[C@@H]2C(=C(C(=O)N2c3nc4ccc(cc4s3)C)[O-])C(=O)/C=C/c5ccccc5 C35421562
CC1=C2C[C@H](CC[C@@]2(CC[C@@H](O1)OC(=O)C(=C)[C@@H]3CC[C@@]4(CCC[C@@]([C@@H]4C3)(C)O)C)C)C(=C)C(=O)[O-] C35458277
CCN\1C(=O)/C(=C/c2cn(c3c2cccc3)Cc4ccccc4)/S/C1=N\c5ccc(cc5)C(=O)[O-] C35656857
CC1=C([C@@H](N2C(=CSC2=N1)/C=C(/N(C)C3CCCCC3)\[O-])c4ccccc4Cl)C(=O)OC C35693760
CC1=C([C@H](N2C(=CSC2=N1)/C=C(/N(C)C3CCCCC3)\[O-])c4ccccc4Cl)C(=O)OC C35693762
CC1=C([C@H](N2C(=CSC2=N1)/C=C(/N3CCCC3)\[O-])c4ccc(cc4)C(C)C)C(=O)Nc5ccccc5 C35709782
c1ccc(c(c1)/C=C/C=C\2/C(=O)N(/C(=N\c3cccc(c3)C(=O)[O-])/S2)C4CCCCC4)[N+](=O)[O-] C39866866
CCCCCn1c(c(c(c(c1=O)C#N)C)C(=O)c2c(c3c(s2)cc(cc3Cl)Cl)Cl)[O-] C40522436
CC[C@@H](C)c1ccc(cc1)N2C(=O)/C(=C/c3cn(c4c3cccc4)Cc5ccccc5Cl)/C(=NC2=O)[O-] C08744557
CCc1c(nc(nc1[O-])n2c(cc(n2)C(C)(C)C)NC(=O)NC(c3ccccc3)c4ccccc4)C C44389796
CC(C)(C)c1cc(n(n1)c2nc3c(c(n2)[O-])CCCC3)NC(=O)NC(c4ccccc4)c5ccccc5 C44390354
CC(C)c1ccc(cc1)[C@H]2C[C@H](n3c(cc(n3)c4nnc(n4Cc5ccccc5)[S-])N2)C(F)(F)F C02791414
Cc1cc(c(n1c2cccc(c2)SC)C)C3=CSC(=NN3)[N-]c4cccc(c4)C(F)(F)F C02657867
CC(C)c1ccc(cc1)[C@@H]2c3c(nc(nc3[O-])SCc4ccc(cc4)[N+](=O)[O-])NC5=C2C(=O)CCC5 C17113627
CC(C)c1ccc(cc1)[C@H]2c3c(nc(nc3[O-])SCc4ccc(cc4)[N+](=O)[O-])NC5=C2C(=O)CCC5 C17113625
C=CCN\1C(=O)/C(=C/c2ccc(o2)c3ccc(cc3)C(=O)[O-])/S/C1=N\c4nc5ccccc5s4 C35517298
c1cc(c(cc1c2ccc(o2)/C=C(\C#N)/C(=N/c3ccc(cc3C(F)(F)F)[N+](=O)[O-])/[O-])Cl)Cl C09057494
CCc1ccc(cc1)/N=C\2/N(C(=O)/C(=C/c3cc(c(cc3[O-])O)[N+](=O)[O-])/S2)c4ccc(cc4)CC C59104629
CCO/C(=C/1\C(=O)/C(=C/c2cn(c3c2cccc3)Cc4cccc(c4)C)/S\C1=N/c5ccc(cc5)C)/[O-] C59105409
CCO/C(=C/1\C(=O)/C(=C/c2ccc(o2)c3ccc(cc3Cl)[N+](=O)[O-])/S\C1=N/c4ccc(cc4)C)/[O-] C59247388
CCO/C(=C/1\C(=O)/C(=C/c2ccc(o2)c3ccc(cc3C)[N+](=O)[O-])/S\C1=N/c4ccc(cc4)Cl)/[O-] C59247453
CCc1ccc(cc1)/N=C\2/C(=C(/C(=C/c3ccc(cc3)I)/S2)[O-])C(=O)OCC C59247684
CCO/C(=C/1\C(=O)/C(=C/c2cn(c3c2cccc3)Cc4ccc(cc4)C)/S\C1=N/c5ccc(cc5)C)/[O-] C59364514
CCO/C(=C/1\C(=O)/C(=C/c2ccc(o2)Sc3ccccc3)/S\C1=N/c4ccc(cc4)Cl)/[O-] C59366114
CCc1ccc(cc1)/N=C\2/C(=C(/C(=C/c3cc4c(cc3Br)OCO4)/S2)[O-])C(=O)OCC C59366129
Cc1ccccc1c2nc3cc(ccc3o2)/N=C/c4cc(cc(c4[O-])[N+](=O)[O-])Cc5ccccc5Cl C59401212
Cc1ccc(cc1)/N=N/c2ccc(cc2N3C(=O)c4ccc(cc4C3=O)C(=O)c5ccc(cc5)C(=O)[O-])C C59522359
COc1ccccc1/C=C/C(=N/C2=NN3[C@@H](C=C(N=C3N2)c4ccc(cc4)Cl)c5ccc(cc5)Cl)/[O-] C02256710
Cc1ccc(cc1)S(=O)(=O)C2=C(C(=O)N([C@H]2c3ccc(cc3)C(C)C)c4ccc(cc4)C(C)C)[O-] C64558262
C[C@]12CC[C@H]3[C@@H]([C@@H]1CC[C@@H]2OC(=O)CCC(=O)[O-])CCC4=CC(=O)CC[C@]34C C04025721
c1ccc(cc1)C[C@H]2[C@@]34C=C[C@@H](O3)[C@H]([C@H]4C(=O)N2Cc5ccccc5)C(=O)[O-] C04044110
CC(C)c1ccc(cc1)n2cccc2/C=C\3/C(=O)N(C(=S)S3)CC(=O)[O-] C04909454
C/C(=C(/C(=O)C)\Sc1nc2c(c3c(s2)CCCC3)c(=O)n1CC=C)/[O-] C12558547
c1ccc2c(c1)c(=O)n(c(n2)/C=C/c3c(cccc3F)F)CCC(=O)[O-] C29737033
C[C@@H](C1CC1)N(C)S(=O)(=O)c2cc(ccc2Br)C(=O)[O-] C35207466
c1cc(oc1)CN2[C@H](C(=C(C2=O)[O-])C(=O)c3cccs3)c4cccs4 C00702703
CC[C@@H](C)n1cc(c2c1cccc2)/C=C/3\C(=NC(=S)N(C3=O)CC=C)[O-] C04124046
CN(Cc1ccc(s1)Cl)S(=O)(=O)c2ccc(s2)C(=O)[O-] C38058948
C/C(=N\CCc1ccccn1)/c2c(=O)c3ccccc3n(c2[O-])c4ccccc4 C13401901
c1ccc(cc1)C(=O)C2=C(C(=O)N([C@@H]2[C@H]3CCC=CC3)Cc4ccco4)[O-] C38277397
C[C@@H](C(C)C)N(C)S(=O)(=O)c1cc(sc1Br)C(=O)[O-] C37504668
c1ccc(cc1)CN\2C(=O)[C@H](S/C2=N\c3ccc(cc3)F)CC(=O)[O-] C39421953
C=CCN1[C@@H](C(=C(C1=O)[O-])C(=O)c2ccco2)c3ccc(cc3)Br C40022787
Cc1ccc(o1)C(=O)C2=C(C(=O)N([C@H]2c3ccccc3Cl)CC=C)[O-] C40023296
CCOc1c(cccn1)[N-]S(=O)(=O)c2cccc(c2)Br C40446681
CCCn1cc(ccc1=O)[N-]S(=O)(=O)c2ccccc2Br C40691019
Cc1cc(c(c(c1Cl)S(=O)(=O)N(C)C[C@@H](C)C(=O)[O-])C)Cl C42703014
c1ccc(cc1)C[C@H]2[C@]34C=C[C@H](O3)[C@H]([C@@H]4C(=O)N2Cc5ccccc5)C(=O)[O-] C43740873
CCOc1cc(ccc1[N-]S(=O)(=O)c2cc(cnc2)Br)F C44244276
CN(Cc1cccc(c1Cl)Cl)C(=O)c2ccccc2[N-]S(=O)(=O)C C46868551
CCCn1cc(ccc1=O)[N-]S(=O)(=O)c2c(ccs2)Br C49061050
c1c(cncc1Br)S(=O)(=O)/N=C(/CCC2CCCC2)\[O-] C49135798
c1cc(ccc1[N-]S(=O)(=O)c2ccc(c(c2F)F)F)Oc3ccncc3 C50534591
c1cc(oc1/C=C/C(=O)N2CCC(CC2)CCC(=O)[O-])Br C50922616
c1cc(sc1S(=O)(=O)N2CCCC[C@H]2CCC(=O)[O-])Br C50923175
CS(=O)(=O)[N-]c1ccc(cc1)OC(=O)c2csc3c2CCCC3 C54737834
CCS(=O)(=O)c1ccc(cc1)S(=O)(=O)[N-]c2ccc(cc2C)Cl C55548848
Cc1ccc(cc1)/C=C\S(=O)(=O)[N-]c2cccc(c2)N3CCCC3=O C55573961
c1cc(cc(c1)[N-]S(=O)(=O)c2cccc(c2F)Cl)CN3CCCC3=O C55584283
CCc1ccc(s1)S(=O)(=O)[N-]c2cccc(c2)C(=O)N3CCCCC3 C55650756
c1ccc(c(c1)[N-]S(=O)(=O)/C=C/c2ccc(cc2)Cl)N3CCCC3=O C07726680
C=CCOc1ccc(cc1)/C=C/2\C(=NC(=S)N(C2=O)c3ccccc3F)[O-] C59136017
CCCc1nnc(s1)[N-]S(=O)(=O)c2ccc(cc2)Br C59239805
CCn1c(c2ccc(cc2nc1=S)C(=O)N(CC=C)C3CCCC3)[O-] C60559776
C[C@@H]1Cc2ccccc2N1C(=O)[C@@H](C)CS(=O)(=O)[N-]c3cccc(c3)F C62158106
CCCn1c2ccc(cc2sc1=O)[N-]S(=O)(=O)c3cccs3 C46017506
c1ccc(cc1)[N-]S(=O)(=O)c2ccc(s2)CC(=O)N3CCCC3 C64919688
c1ccc(cc1)[N-]S(=O)(=O)c2ccc(s2)CC(=O)N3CCCCC3 C64919836
c1cc2c(cc1Cl)nc(nc2[O-])[C@H](C#N)C(=O)CC(C3CC3)C4CC4 C65042271
CCCn1cc(c2c1nccc2)S(=O)(=O)[N-]c3cc(ccc3F)F C65242267
c1ccc(cc1)CS(=O)(=O)/N=C(/C2(CCOCC2)c3cccc(c3)F)\[O-] C66003854
Cc1ccc(c(c1)S(=O)(=O)[N-]c2nc(c(s2)SCC#N)C)C C66253630
Cc1c(sc(n1)[N-]S(=O)(=O)c2ccc(c(c2)Cl)F)SCC#N C66253633
c1cc(c(cc1F)F)Cc2cnc(s2)[N-]S(=O)(=O)c3cc(cnc3)F C66254238
Cc1ccc(cc1[N-]S(=O)(=O)CC(C)C)C(=O)N2C[C@H](C[C@@H](C2)C)C C66581976
c1cc(ccc1CC(=O)N2CCSCC2)[N-]S(=O)(=O)C3CCCCC3 C66584473
CCc1ccc(s1)S(=O)(=O)[N-]c2cc(c(c(c2)F)S(=O)(=O)C)F C66588359
Cc1nccn1Cc2ccc(cc2)[N-]S(=O)(=O)c3cccc(c3F)Cl C66737765
CC(C)(CC(=O)N1CCCc2c1cccc2[N-]S(=O)(=O)C)c3ccccc3 C67054565
CC(C)[C@@H](C(=O)[O-])N1C(=O)/C(=C/c2c(cccc2Cl)Cl)/SC1=S C01187858
C=CC[C@@H]1[C@@]23C=C[C@@H](O2)[C@@H]([C@@H]3C(=O)N1c4ccc(c(c4)Cl)F)C(=O)[O-] C04237658
CC(=O)OC[C@]12CCC(=O)C=C1CC[C@@H]3[C@@H]2CC[C@@]4([C@@H]3CC[C@H]4C(=O)[O-])C C05227153
C[C@@H]1C[C@@H]1c2ccc(o2)/C=C\3/C(=O)N(C(=S)S3)c4ccc(cc4)C(=O)[O-] C08117499
c1ccc(cc1)[C@@H](C(=O)[O-])N2C(=O)/C(=C\c3ccccc3F)/SC2=S C04514822
c1ccc(cc1)[C@@H](C(=O)[O-])N2C(=O)/C(=C/c3ccc(cc3)F)/SC2=S C00966721
c1c(csc1S(=O)(=O)Oc2c(c(cc(c2F)F)F)F)C(=O)[O-] C13309928
c1cc(ccc1CN2CCOCC2)/N=C/c3cc(cc(c3[O-])Cl)Cl C20265131
CCOc1cc(c(cc1OCC)Br)/C=C/2\C(=NC(=S)S2)[O-] C05871922
CC(C)Oc1c(cc(cc1Br)/C=C/2\C(=NC(=S)S2)[O-])OC C05644143
C#Cc1cccc(c1)[N-]S(=O)(=O)c2ccc(c(c2)Cl)OC(F)F C32589743
c1ccc(c(c1)CS(=O)(=O)[N-]c2cc(ccc2F)Br)C#N C36752563
c1cc(ccc1N2CCCCC2=O)S(=O)(=O)[N-]c3ccc(c(c3F)F)F C36148429
Cc1c(sc(n1)[S-])CC(=O)N2CCN(CC2)Cc3ccccc3F C40017195
C=CCN1[C@@H](C(=C(C1=O)[O-])C(=O)c2cccs2)c3ccc(cc3)Cl C40022473
C=CCN1[C@@H](C(=C(C1=O)[O-])C(=O)c2cccs2)c3cccc(c3)Br C40022481
CCCc1ccc(cc1)S(=O)(=O)[N-]c2cccc(n2)Br C40225583
CCn1cc(ccc1=O)[N-]S(=O)(=O)c2ccc(cc2Br)C C40438607
CSc1cccc(c1)[N-]S(=O)(=O)c2cc(cnc2Cl)Br C41065693
c1cc(ccc1S(=O)(=O)[N-]c2cc(ccc2F)N3CCOCC3)Cl C41375103
CS(=O)(=O)c1ccccc1S(=O)(=O)[N-]c2ccc(cc2)Br C42665475
CSc1ccc(cc1)[N-]S(=O)(=O)c2cc(cnc2)Br C43531972
Cc1cc(cc(c1)[N-]S(=O)(=O)c2cc(cs2)C(=O)N3CCCC3)C C45961567
Cc1cc(ccc1N2CCCCC2=O)[N-]S(=O)(=O)c3cc(cc(c3)F)F C49505578
CS(=O)(=O)[N-]c1ccc(cc1)/C=C\C(=O)N2CCC[C@H]3[C@@H]2CCCC3 C55556847
Cc1ccc(cc1F)S(=O)(=O)[N-]c2cc(ccc2C(=O)N(C)C)Cl C55585826
c1cc(c(cc1[N-]S(=O)(=O)c2cc(cc(c2)F)F)F)OC(F)F C55638359
c1ccc(cc1)S(=O)(=O)[N-]c2ccccc2n3cc(cn3)Br C45774384
Cc1cc(ccc1[N-]S(=O)(=O)c2ccc(c(c2)S(=O)(=O)C)F)Cl C60554508
Cn1cc(c2c1cccc2)C/C(=N/S(=O)(=O)c3ccc(c(c3F)F)F)/[O-] C62674938
C[C@@]1(CCCN(C1)C(=O)CCCc2ccc(s2)Br)C(=O)[O-] C62868766
CC[C@@]1(CCN(C1)C(=O)/C=C/c2ccc(s2)Br)C(=O)[O-] C62914780
C=CCSC1=NC(=O)[C@@H]2[C@@H](C3=C(CCCC3=NC2=N1)[O-])c4cccs4 C39764548
Cc1csc(n1)c2cc(c(n2C)C)S(=O)(=O)[N-]c3ccc(cc3F)F C64668208
Cc1cc(ccc1[N-]S(=O)(=O)[C@H]2CC[C@H](S2)[C@@H]3C=CN=N3)Cl C64952586
Cc1c(cccc1Cl)[N-]S(=O)(=O)[C@H]2C=C[C@@H](S2)[C@@H]3C=CN=N3 C64952704
Cc1ncc(o1)c2ccc(s2)S(=O)(=O)[N-]c3cc(ccc3F)F C65003731
C[C@H]1C=C2C(=C(C(=N2)/C(=N/c3c(cc(cc3F)F)F)/[O-])CN4CCCCC4)S1 C65138920
C[C@@H]1C=C2C(=C(C(=N2)/C(=N/c3cc(c(cc3F)F)F)/[O-])CN(C)C)S1 C65147752
CCC(=O)N1CCc2c(cc(s2)S(=O)(=O)[N-]c3cc(ccc3C)F)C1 C65196188
Cc1ccc(c(c1)S(=O)(=O)/N=C(/C2(CCOCC2)c3cccc(c3)F)\[O-])C C65763788
Cc1ccc(s1)S(=O)(=O)/N=C(/[C@@H](C(C)C)Sc2ccccc2)\[O-] C66229881
c1cc(sc1c2csc(n2)[N-]S(=O)(=O)c3cc(cnc3)F)Cl C66247382
Cc1ccc(s1)S(=O)(=O)[N-]c2cc(nn2c3ccccc3F)C C66253897
Cc1c(sc(n1)[N-]S(=O)(=O)c2cccc(c2F)Cl)SC C66254500
CC[C@@H]1CCCCN1C(=O)[C@H](C)Sc2[n-]c3cc(cnc3n2)Cl C66318559
c1ccc(cc1)[C@@H]2C[C@H]2/C(=N/S(=O)(=O)c3ccc4ccccc4c3)/[O-] C66503720
CS(=O)(=O)[N-]c1ccccc1C(=O)N2CCC[C@@H](CC2)c3ccccc3 C66765791
C[C@H](CC#N)Sc1ccccc1[N-]S(=O)(=O)C2=Cc3ccccc3CC2 C66814035
C[C@H]1Cc2ccccc2N1C(=O)/C=C/c3ccc(cc3)[N-]S(=O)(=O)C C66961641
c1ccc(cc1)C[C@@H](CC(=O)[O-])NC(=O)OCC2c3ccccc3-c4c2cccc4 C02386925
c1ccc(c(c1)C[C@@H](CC(=O)[O-])NC(=O)OCC2c3ccccc3-c4c2cccc4)F C02385932
Cc1ccc(cc1)C[C@@H](CC(=O)[O-])NC(=O)OCC2c3ccccc3-c4c2cccc4 C02385954
c1ccc(c(c1)C[C@@H](CC(=O)[O-])NC(=O)OCC2c3ccccc3-c4c2cccc4)C#N C02575660
c1ccc2c(c1)-c3ccccc3C2COC(=O)N[C@H](Cc4cccs4)CC(=O)[O-] C02575668
c1ccc2c(c1)-c3ccccc3C2COC(=O)N[C@@H](Cc4ccsc4)CC(=O)[O-] C02575671
COc1cc(cc(c1OCC=C)Br)/C=N/Nc2cccc(c2)C(=O)[O-] C13458443
c1ccc(c(c1)C(=O)[O-])N/N=C/c2ccc(cc2OC(F)F)OC(F)F C13458911
CCOc1cc(c(cc1OCC)Br)/C=N/Nc2ccccc2C(=O)[O-] C13459635
CC(C)c1ccc(cc1)[C@H](c2cccs2)NC(=O)C[C@](C)(c3ccccc3)C(=O)[O-] C13468797
CC(C)c1ccc(cc1)[C@@H](c2cccs2)NC(=O)C[C@](C)(c3ccccc3)C(=O)[O-] C13468799
CC(C)c1ccc(cc1)[C@H](c2cccs2)NC(=O)C[C@H](c3ccccc3)C(=O)[O-] C13468809
CC(C)c1ccc(cc1)[C@@H](c2cccs2)NC(=O)C[C@@H](c3ccccc3)C(=O)[O-] C13468814
c1ccc2c(c1)-c3ccccc3C2COC(=O)N[C@@H](CCC4CCCCC4)C(=O)[O-] C02577892
CCCCc1ccc(cc1)NC(=S)C\2=C(CC(C/C2=N\Cc3ccccc3)(C)C)[O-] C20058134
CCCC[C@H](CC)CN1[C@H](C(=C(C1=O)[O-])C(=O)C)c2ccc(cc2)C(C)C C20617805
CCCC[C@@H](CC)CN1[C@@H](C(=C(C1=O)[O-])C(=O)C)c2ccc(cc2)C(C)C C20617807
C=CCOc1ccc(cc1)Cc2c(=O)[nH]c(nc2[O-])SCc3ccccc3Cl C25494220
Cc1cc(c(c(c1)C)CSc2[nH]c(=O)c(c(n2)[O-])Cc3ccc(cc3)OCC=C)C C25494227
c1ccc2c(c1)C(=O)C(=C(C2=O)[O-])CCCCCCCCC3CCCCC3 C04216843
CCCCN(c1ccccc1C(=O)[O-])S(=O)(=O)c2ccc(cc2)C(C)C C28580183
CCCc1c(c(nn1c2ccc(cc2)C(C)(C)C)CC/C=C\CC)C(=O)[O-] C33634617
CCc1c(c(nn1c2ccc(cc2)C(C)(C)C)C[C@@H](C)CC(C)(C)C)C(=O)[O-] C33666468
CCCc1c(c(nn1c2ccc(c(c2)Cl)F)C[C@H](C)CC(C)(C)C)C(=O)[O-] C34378170
CCOC(=O)C1=C(N=C2N([C@H]1c3ccc(cc3C)C)C(=CS2)/C=C(/NCC=C)\[O-])C C34922869
CC[C@@H](C)N/C(=C/C1=CSC2=NC(=C([C@@H](N12)c3cccc(c3)F)C(=O)OCC)C)/[O-] C35694500
CC[C@@H](C)N/C(=C/C1=CSC2=NC(=C([C@H](N12)c3cccc(c3)F)C(=O)OCC)C)/[O-] C35694504
CC[C@H](C)N/C(=C/C1=CSC2=NC(=C([C@H](N12)c3cccc(c3)F)C(=O)OCC)C)/[O-] C35694506
CCC1=C([C@@H](N2C(=CSC2=N1)/C=C(/N[C@@H](C)CC)\[O-])c3ccc(cc3)F)C(=O)OC C35696595
CCC1=C([C@H](N2C(=CSC2=N1)/C=C(/N[C@@H](C)CC)\[O-])c3ccc(cc3)F)C(=O)OC C35696597
CCC1=C([C@H](N2C(=CSC2=N1)/C=C(/N[C@@H](C)CC)\[O-])c3ccccc3F)C(=O)OC C35701193
CCC1=C([C@H](N2C(=CSC2=N1)/C=C(/NCC(C)C)\[O-])c3cccc(c3)F)C(=O)OC C36052916
Cc1cccc(c1)[C@H]2C(=C(N=C3N2C(=CS3)/C=C(/NC(C)C)\[O-])C)C(=O)OCC=C C36053150
CCCCCc1ccc(cc1)NC(=O)Cn2c(nnc2[S-])c3ccc(cc3)Cl C36692376
CCCCCCn1c(c(c(c(c1=O)C#N)C)C(=O)Cc2cccc3c2cccc3)[O-] C38627168
C[C@H](CCCC(C)C)[C@@H]1CC[C@@H]2[C@@]1(CC[C@@H]3[C@@H]2CCC[C@@]3(C)CCC(=O)[O-])C C39941990
C[C@H](CCCC(C)C)[C@H]1CC[C@@H]2[C@@]1(CC[C@@H]3[C@@H]2CCC[C@@]3(C)CCC(=O)[O-])C C39941992
CCCCOc1ccc(cc1)[C@@H]2c3c([nH]nc3C(=O)N2CC=C)c4cc(ccc4[O-])Cl C39898655
CCCc1c(c(nn1c2cc(ccc2Cl)Cl)CC/C=C\CC)C(=O)[O-] C43226265
C[C@H](Cc1c(c(n(n1)c2ccc(cc2)C(C)(C)C)C(C)C)C(=O)[O-])CC(C)(C)C C33892414
C[C@@H](CCCC(C)C)[C@H]1CC[C@H]2[C@@]1(CC[C@@H]3[C@@H]2CCC[C@@]3(C)CCC(=O)[O-])C C43757736
CCCCCc1ccc(cc1)C(=O)c2cc3cc(ccc3o2)/C=C(\C)/C(=O)[O-] C44223266
CC(C)c1ccccc1C[C@H](C(=O)[O-])NC(=O)OCC2c3ccccc3-c4c2cccc4 C44321213
CCc1ccccc1C[C@@H](C(=O)[O-])NC(=O)OCC2c3ccccc3-c4c2cccc4 C44321448
CCc1ccccc1C[C@H](C(=O)[O-])NC(=O)OCC2c3ccccc3-c4c2cccc4 C44321449
Cc1c(c(nc(n1)SC(F)F)[O-])CCC(=O)NN(c2ccccc2)c3ccccc3 C12914490
CCCCCCSC1=C([C@H](C2=C(CCCC2=N1)[O-])c3ccc(cc3)C(C)C)C#N C02158624
CCCCCCSC1=C([C@@H](C2=C(CCCC2=N1)[O-])c3ccc(c(c3)OC)O)C#N C02276579
CCCCCCSC1=C([C@H](C2=C(CCCC2=N1)[O-])c3ccc(c(c3)OC)O)C#N C02276578
CCCCc1ccc(cc1)/N=C(\Nc2ccc(c(c2)S(=O)(=O)N(C)C)Cl)/[S-] C09631316
C=CCOC(=O)[C@@H](CC(=O)[O-])NC(=O)OCC1c2ccccc2-c3c1cccc3 C02572445
C=CCOC(=O)[C@H](CC(=O)[O-])NC(=O)OCC1c2ccccc2-c3c1cccc3 C02565873
Cc1c2cc3c(c(oc3c(c2oc(=O)c1CC(=O)NCCCCCC(=O)[O-])C)C)c4ccccc4 C02114405
CCCCn1c(=O)c2ccc(cc2nc1SCC(=O)NC[C@H](C)c3ccccc3)C(=O)[O-] C13044431
CCCCn1c(=O)c2ccc(cc2nc1SCC(=O)N[C@H](c3cccs3)C(C)C)C(=O)[O-] C13044660
CCCCn1c(=O)c2ccc(cc2nc1SCC(=O)N[C@@H](c3cccs3)C(C)C)C(=O)[O-] C13044661
Cc1cc(cc(c1CCNS(=O)(=O)c2cc(cc(c2OC)OC)/C=C/C(=O)[O-])C)C(C)(C)C C13089095
Cc1ccc(cc1)c2nnc(n2CCC(=O)[O-])SCC(=O)N[C@@H](C)c3ccc(cc3)C(C)C C13197430
CCN(c1cccc2c1cccc2)C(=O)CSc3nnc(n3CCC(=O)[O-])c4cccc(c4)C C13197811
Cc1cccc(c1)c2nnc(n2CCC(=O)[O-])SCC(=O)N[C@H](C)c3ccc(cc3)C(C)C C13198930
CCCCC[C@H](C)NC(=O)CSc1nc2cc(ccc2c(=O)n1c3ccccc3)C(=O)[O-] C13218563
CC(C)CCCCCCNS(=O)(=O)c1cc(ccc1Br)C(=O)[O-] C13250570
CCc1cc2c(s1)nc(n(c2=O)CCC(C)C)SCC(=O)Nc3ccccc3C(=O)[O-] C13363131
CCOCCCn1c(=O)c2ccccc2nc1SCc3c4c(cccc4sc3C(=O)[O-])F C13415224
c1ccc(cc1)CC(=O)[C@@H](c2ccccc2)C(=O)C(=O)C(=C(Cc3ccccc3)[O-])c4ccccc4 C19898217
c1cc(oc1)/C=C/C=C/2\C(=O)N(C(=S)S2)CCCCCCCCCCC(=O)[O-] C27229980
CC(C)CCCCCCNC(=O)c1ccc2c(c1)nc(n(c2=O)CC=C)[S-] C29694191
CCC1=C([C@@H](N2C(=CSC2=N1)/C=C(/NCCc3ccccn3)\[O-])c4cccc(c4)F)C(=O)OC C35696804
CCC1=C([C@H](N2C(=CSC2=N1)/C=C(/NCCc3ccccn3)\[O-])c4cccc(c4)F)C(=O)OC C35696806
CCN(C)/C(=C/C1=CSC2=NC(=C([C@@H](N12)c3ccc(cc3)OC)C(=O)OCC=C)C)/[O-] C35697074
Cc1ccc(cc1)[C@@H]2C(=C(N=C3N2C(=CS3)/C=C(/NCc4cccnc4)\[O-])C)C(=O)OCC=C C35697294
CC1=C([C@@H](N2C(=CSC2=N1)/C=C(/NCCOC)\[O-])c3ccc(cc3)Cl)C(=O)OCC=C C35697366
CC1=C([C@H](N2C(=CSC2=N1)/C=C(/NCCOC)\[O-])c3ccc(cc3)Cl)C(=O)OCC=C C35697368
CCN/C(=C/C1=CSC2=NC(=C([C@H](N12)c3ccccc3OC)C(=O)OCC)C(F)(F)F)/[O-] C35705143
CCOC(=O)C1=C(N=C2N([C@H]1c3ccc(cc3)OC)C(=CS2)/C=C(/NCC4CC4)\[O-])C C36049884
CC1=C([C@@H](N2C(=CSC2=N1)/C=C(/NCC3CC3)\[O-])c4ccccc4Cl)C(=O)OCCOC C36050085
CC1=C([C@@H](N2C(=CSC2=N1)/C=C(/NCCOC)\[O-])c3ccccc3Cl)C(=O)OCC=C C36053017
CC1=C([C@H](N2C(=CSC2=N1)/C=C(/NCCOC)\[O-])c3ccccc3Cl)C(=O)OCC=C C36053018
CC1=C([C@@H](N2C(=CSC2=N1)/C=C(/NCCc3ccccn3)\[O-])c4ccccc4)C(=O)OCC=C C36053091
CC1=C([C@H](N2C(=CSC2=N1)/C=C(/NCCc3ccccn3)\[O-])c4ccccc4)C(=O)OCC=C C36053092
Cc1ccc(c(c1)C)[C@H]2C(=C(N=C3N2C(=CS3)/C=C(/NC(C)C)\[O-])C)C(=O)OCCOC C36061177
CC1=C([C@@H](N2C(=CSC2=N1)/C=C(/NCCOC)\[O-])c3ccccc3F)C(=O)OC(C)(C)C C36061462
CC1=C([C@H](N2C(=CSC2=N1)/C=C(/NCCOC)\[O-])c3ccccc3F)C(=O)OC(C)(C)C C36061463
CCC1=C([C@@H](N2C(=CSC2=N1)/C=C(/NCCOC)\[O-])c3cc(ccc3C)C)C(=O)OC C36064677
CCOC(=O)c1ccc(cc1)NC(=O)CSc2nc(c(c(n2)[O-])Cc3ccccc3)C C08612130
C[C@H](CCCC(C)C)NC(=O)CSc1nc2cc(ccc2c(=O)n1c3ccccc3)C(=O)[O-] C13218559
CCCCOc1ccccc1[C@@H]2C(=C(C(=O)N2CC=C)[O-])C(=O)c3cc4ccccc4o3 C40028376
CCCCN1[C@@H](C(=C(C1=O)[O-])C(=O)c2ccc(cc2)OC(C)C)c3ccc(cc3)SC C40079542
CCCCN1[C@H](C(=C(C1=O)[O-])C(=O)c2ccc(cc2)OC(C)C)c3ccc(cc3)SC C40079544
CCCCN1[C@@H](C(=C(C1=O)[O-])C(=O)c2ccc(cc2C)OCC=C)c3ccccc3F C40083399
CCCCN1[C@@H](C(=C(C1=O)[O-])C(=O)c2cc3ccccc3o2)c4ccccc4OCC=C C40097687
CCC1=C([C@@H](N2C(=CSC2=N1)/C=C(/NCCOC)\[O-])c3ccc(cc3C)C)C(=O)OC C40401100
CCc1ccc(cc1)NC(=O)[C@H](CC)Sc2nc(cc(n2)[O-])COC(C)C C41632798
COc1cccc(c1OC(F)F)C[C@@H](C(=O)[O-])NC(=O)OCC2c3ccccc3-c4c2cccc4 C44325004
CC(C)(C)OC(=O)C(C)(C)[C@H](C(=O)[O-])NC(=O)OCC1c2ccccc2-c3c1cccc3 C44563815
Cc1c(c(nc(n1)SC(F)F)[O-])CCC(=O)NCCCC2CCCCC2 C46769491
Cc1ccc(cc1)S(=O)(=O)N[C@@H](CCCCCC(C)C)CCCC(=O)[O-] C59522813
CCOC(=O)c1cnn2c1nc(cc2[O-])CN[C@H](c3ccc(cc3)C(C)(C)C)C(C)C C60160278
CCCN(CCC)c1ccc(cc1C(=O)[O-])NS(=O)(=O)c2ccc(cc2)C C33253492
CC(C)CCNC(=O)c1cccnc1Oc2cccc(c2)[N-]S(=O)(=O)c3ccc(s3)Cl C65059775
C=CCN(CC=C)c1cc(nc(n1)SCc2ccc(cc2)C(=O)[O-])Cl C04571133
CC(C)C[C@@H](CCC(=O)[O-])NC(=O)OCC1c2ccccc2-c3c1cccc3 C02389784
CC(C)CCC[C@@H](C)[C@@H]1CC[C@@H]2[C@@]1(CC[C@@H]([C@@H]2C(=O)[O-])[C@]3(CC[C@@H](CC3=O)OC(=O)C)C)C C08386998
c1ccc(c(c1)CSc2nc3ccccc3c(=O)n2CCCCCC(=O)[O-])C(F)(F)F C13223816
CCCCCC[C@@H](C)NC(=O)COc1c(cc(cc1Cl)C(=O)[O-])Cl C13423638
CCCCN(CCC(=O)[O-])c1ccc(cc1)/C=C\c2ccnc3c2cccc3 C17162416
CCCCCCN1[C@@H](C(=C(C1=O)[O-])C(=O)c2ccc(cc2)C)c3ccccc3OC C06419742
Cc1c(c(nc(n1)SCCSCCC(C)C)[O-])Cc2ccc(cc2)F C25502475
CCCCCSCCSc1[nH]c(=O)c(c(n1)[O-])Cc2ccc(cc2)F C25502511
CC(C)CCSCCSc1[nH]c(=O)c(c(n1)[O-])Cc2ccc(cc2)F C25502515
CCCCC[C@@H](/C=C/[C@H]1C[C@H]2C[C@@H]([C@@H]1C/C=C\CCCC(=O)[O-])C2(C)C)O C25723448
CCCCC[C@H](/C=C/[C@H]1C[C@@H]2C[C@H]([C@@H]1C/C=C\CCCC(=O)[O-])C2(C)C)O C27645956
Cc1cccc(c1)c2nnc(n2CC(=O)NCCCCCCC(C)C)[S-] C29695047
CCCC[C@H](CC)CNC(=O)Cn1c(nnc1[S-])c2ccc(cc2)Cl C29708482
CCCc1cc(nc(n1)SCC(=O)Nc2c(c3c(s2)C[C@H](CC3)C)C(=O)OCC)[O-] C15879790
CCCc1cc(nc(n1)SCC(=O)Nc2c(c3c(s2)C[C@@H](CC3)C)C(=O)OCC)[O-] C15879793
CCOc1cc(cc(c1OCC=C)Cl)/C=N\Nc2cccc(c2)C(=O)[O-] C32706853
Cc1ccc(c(c1)C(=O)C2=C(C(=O)N([C@H]2c3ccc(cc3)OCC=C)CCc4ccccc4)[O-])C C33670483
C=CCN(CC=C)c1cc(nc(n1)SCc2cccc(c2)C(=O)[O-])Cl C35302443
CCCN(CCC)c1cc(nc(n1)SCc2ccc(cc2)C(=O)[O-])Cl C35302458
C=CCOc1ccc(cc1)[C@H]2C(=C(C(=O)N2CCc3ccccc3)[O-])C(=O)/C=C/c4ccccc4 C35444953
CCOC(=O)C1=C(N=C2N([C@@H]1c3ccccc3OC)C(=CS2)/C=C(/NCC(C)C)\[O-])C C35694314
CCCN(CCC)/C(=C/C1=CSC2=NC(=C([C@H](N12)c3cccc(c3)F)C(=O)OC)C)/[O-] C35970481
CC1=C([C@@H](N2C(=CSC2=N1)/C=C(/NCCOC)\[O-])c3ccc(cc3)C(C)C)C(=O)OC C36053526
CC[C@@H](C)N/C(=C/C1=CSC2=NC(=C([C@@H](N12)c3cccc(c3)OC)C(=O)N(CC)CC)C)/[O-] C36063647
CC[C@H](C)N/C(=C/C1=CSC2=NC(=C([C@@H](N12)c3cccc(c3)OC)C(=O)N(CC)CC)C)/[O-] C36063649
CC[C@@H](C)N/C(=C/C1=CSC2=NC(=C([C@H](N12)c3cccc(c3)OC)C(=O)N(CC)CC)C)/[O-] C36063651
CCCCCSc1nc(c(c(n1)[O-])Cc2cc(ccc2OC)[N+](=O)[O-])C C25498793
CCCCCSc1nc(c(c(n1)[O-])Cc2ccc(c(c2)[N+](=O)[O-])OC)C C25498879
CCC(=O)OCC1=CCC[C@H]2[C@]1(CC[C@@H]([C@@]2(C)CC[C@@H](C)CC(=O)[O-])C)C C36375083
CCC(=O)OCC1=CCC[C@@H]2[C@]1(CC[C@@H]([C@@]2(C)CC[C@@H](C)CC(=O)[O-])C)C C36375080
CCC(=O)OCC1=CCC[C@H]2[C@@]1(CC[C@@H]([C@@]2(C)CC[C@@H](C)CC(=O)[O-])C)C C36375078
CCC(=O)OCC1=CCC[C@@H]2[C@@]1(CC[C@@H]([C@@]2(C)CC[C@@H](C)CC(=O)[O-])C)C C36375076
CCOC(=O)c1ccc(cc1)NC(=O)Cc2c(nc(nc2[O-])S[C@@H](C)c3ccccc3)C C38899358
CCOC(=O)c1ccc(cc1)NC(=O)Cc2c(nc(nc2[O-])S[C@H](C)c3ccccc3)C C38899361
CCCCCCn1c(c(c(c(c1=O)C#N)C)/N=N/c2ccc(cc2)OCC)[O-] C39871426
CCN(CC)c1ccc(cc1)/C=C(\C#N)/C(=N/c2nnc(s2)SCc3ccccc3)/[O-] C39997152
CCN(CC)c1ccc(cc1)/C=C(\C#N)/C(=N/c2nnc(s2)SCc3ccc(cc3)C)/[O-] C39997540
CCc1ccc(cc1)[C@H]2C(=C(C(=O)N2CC=C)[O-])C(=O)c3cccc(c3)OCc4ccc(cc4)F C40030439
CCCCCCOc1c(cc(cc1Br)/C=C\2/C(=NC(=S)S2)[O-])OCC C40942113
CCCCOC(=O)c1ccc(cc1)Nc2nc(c(nn2)Cc3cccs3)[O-] C41598045
CCC(CC)C[C@@H](C(=O)[O-])NC(=O)OCC1c2ccccc2-c3c1cccc3 C44320373
CCC[C@@H](C)C[C@H](C(=O)[O-])NC(=O)OCC1c2ccccc2-c3c1cccc3 C44320377
CCC[C@H](C)C[C@H](C(=O)[O-])NC(=O)OCC1c2ccccc2-c3c1cccc3 C44320378
CCCCCC[C@@H](C)NC(=O)Cn1c(nnc1[S-])c2ccc(cc2)Cl C31094821
CCCCC[C@@H](/C=C/[C@H]1C[C@H]2C[C@@H]([C@H]1C/C=C\CCCC(=O)[O-])C2(C)C)O C64858995
CCCCC[C@H](/C=C/[C@H]1C[C@H]2C[C@@H]([C@H]1C/C=C\CCCC(=O)[O-])C2(C)C)O C64859000
CCCC[C@@H](C(=O)[O-])Sc1[nH]c(c(c(=O)n1)CC(C)C)c2ccccc2 C16853235
CCCC[C@H](C(=O)[O-])Sc1[nH]c(c(c(=O)n1)CC(C)C)c2ccccc2 C16853234
CCCCc1c([nH]c(nc1=O)S[C@H](CCCC)C(=O)[O-])c2ccccc2 C16853262
c1ccc(c(c1)C[C@H](CC(=O)[O-])NC(=O)OCC2c3ccccc3-c4c2cccc4)F C02385801
c1ccc2c(c1)-c3ccccc3C2COC(=O)N[C@H](Cc4ccc(cc4)F)CC(=O)[O-] C02385807
c1ccc2c(c1)-c3ccccc3C2COC(=O)N[C@H](Cc4ccco4)CC(=O)[O-] C02385913
CC(C)(C)c1ccc(cc1)C(=O)Oc2ccc(cc2)/C=N/Nc3ccc(cc3)C(=O)[O-] C05253230
CCCN(CCC)c1ccc(c(c1)C(=O)[O-])/N=N/C2=NC3=CC=C=C[C@H]3S2 C05310553
C[C@H](Cc1c(c(n(n1)c2ccc(cc2)C(C)(C)C)c3ccccc3)C(=O)[O-])CC(C)(C)C C06416430
CCCc1c(c(nn1c2ccc(cc2)C(C)(C)C)C[C@H](C)SC)C(=O)[O-] C06593755
CCCc1c(c(nn1c2ccc(cc2)C(C)(C)C)CCc3ccccc3)C(=O)[O-] C06891229
CC[C@H](C)[C@@H](CCC(=O)[O-])NC(=O)OCC1c2ccccc2-c3c1cccc3 C02389783
COc1cc(ccc1OCc2cccs2)/C=N/Nc3cccc(c3)C(=O)[O-] C13092471
CC(C)Cc1ccc(cc1)[C@H](c2cccs2)NS(=O)(=O)c3cccc(c3)C(=O)[O-] C13313478
CC(C)[C@H](c1ccc(cc1)C(C)(C)C)NS(=O)(=O)c2ccc(cc2)/C=C/C(=O)[O-] C13314138
CCCc1ccc(cc1)[C@@H](c2cccs2)NS(=O)(=O)c3cc(ccc3F)C(=O)[O-] C13315025
c1cc(cc(c1)N/N=C/c2ccc(cc2)OC([C@@H](C(F)(F)F)F)(F)F)C(=O)[O-] C13351568
CCc1cccc(c1Nc2nnc(s2)SCc3c(cco3)C(=O)[O-])CC C13407112
COc1cc(ccc1OCc2cccs2)/C=N/Nc3ccccc3C(=O)[O-] C13459584
CC(C)c1ccc(cc1)[C@@H](c2cccs2)NC(=O)C[C@H](c3ccccc3)C(=O)[O-] C13468811
CCCCCCN1[C@H](C(=C(C1=O)[O-])C(=O)c2ccccc2)c3ccc(cc3)C C09110996
CC(=CCCC(=C)[C@@H]1Cc2c(cc(c(c2O)C(=O)[O-])CCc3ccccc3)O1)C C31169775
CC(=CCCC(=C)[C@H]1Cc2c(cc(c(c2O)C(=O)[O-])CCc3ccccc3)O1)C C31169779
CCN(Cc1ccccc1)c2ccc(cc2C(=O)[O-])NS(=O)(=O)c3ccc(cc3C)C C33253320
CC1=C([C@@H](N2C(=CSC2=N1)/C=C(/NCCC(C)C)\[O-])c3cccc(c3)F)C(=O)OC C34923859
CC[C@@H](C)N/C(=C/C1=CSC2=NC(=C([C@@H](N12)c3ccccc3)C(=O)OCC)C)/[O-] C35692739
CC[C@H](C)N/C(=C/C1=CSC2=NC(=C([C@@H](N12)c3ccccc3)C(=O)OCC)C)/[O-] C35692741
CC[C@H](C)N/C(=C/C1=CSC2=NC(=C([C@H](N12)c3ccccc3)C(=O)OCC)C)/[O-] C35692745
CCOC(=O)C1=C(N=C2N([C@H]1c3ccc(cc3)F)C(=CS2)/C=C(/NCC(C)C)\[O-])C C35693432
CCC1=C([C@@H](N2C(=CSC2=N1)/C=C(/NCC(C)C)\[O-])c3ccccc3C)C(=O)OC C35696635
CCOC(=O)C1=C(N=C2N([C@H]1c3ccc(cc3)C)C(=CS2)/C=C(/NCC(C)C)\[O-])C C35698414
CCC1=C([C@@H](N2C(=CSC2=N1)/C=C(/NCC(C)C)\[O-])c3cccs3)C(=O)OC C35705172
CC[C@H](C)N/C(=C/C1=CSC2=NC(=C([C@@H](N12)c3ccsc3)C(=O)OC(C)C)C)/[O-] C35709587
CC[C@H](C)N/C(=C/C1=CSC2=NC(=C([C@H](N12)c3ccsc3)C(=O)OC(C)C)C)/[O-] C35709590
CC1=C([C@@H](N2C(=CSC2=N1)/C=C(/NCC(C)C)\[O-])c3ccccc3)C(=O)OC(C)C C36050550
CC[C@@H](C)N/C(=C/C1=CSC2=NC(=C([C@H](N12)c3ccccc3)C(=O)OC(C)C)C)/[O-] C36050558
CCC1=C([C@H](N2C(=CSC2=N1)/C=C(/NCC3CC3)\[O-])c4ccc(cc4)F)C(=O)OC C36052770
CCC1=C([C@@H](N2C(=CSC2=N1)/C=C(/NCC3CC3)\[O-])c4ccccc4C)C(=O)OC C36052789
CCC1=C([C@@H](N2C(=CSC2=N1)/C=C(/NCC3CC3)\[O-])c4ccc(cc4)C)C(=O)OC C36052869
CCC1=C([C@H](N2C(=CSC2=N1)/C=C(/NCC3CC3)\[O-])c4cccc(c4)F)C(=O)OC C36052942
CCN/C(=C/C1=CSC2=NC(=C([C@H](N12)c3ccccc3Cl)C(=O)OCC=C)C)/[O-] C36053034
CC(C)c1ccc2c(c1)c(c(n2Cc3ccc(cc3)Cl)CC(C)(C)C(=O)[O-])SC(C)(C)C C01536875
Cc1c(c(nc(n1)S[C@@H](C)c2ccccc2)[O-])CC(=O)NCCC3=CCCCC3 C38899166
C[C@H](c1ccc(cc1)CC(C)C)NC(=O)COc2c(cc(cc2Cl)C(=O)[O-])Cl C13423490
CCCCc1ccc(cc1)[N-]C2=NC(=O)/C(=C/c3cc(c(c(c3)OC)O)OC)/S2 C39870101
CC(C)c1ccc(cc1)NC(=O)CSc2nc(cc(n2)[O-])CSC(C)C C41631009
CCCc1c(c(nn1c2cccc(c2)Cl)C[C@@H](C)CC(C)(C)C)C(=O)[O-] C33893864
C[C@H](C[C@H](C(=O)[O-])NC(=O)OCC1c2ccccc2-c3c1cccc3)c4ccccc4 C44320372
CCc1ccc(s1)C[C@@H](C(=O)[O-])NC(=O)OCC2c3ccccc3-c4c2cccc4 C44320627
c1ccc2c(c1)-c3ccccc3C2COC(=O)N[C@@H](C4CCCCC4)[C@H](c5ccsc5)C(=O)[O-] C44546714
Cc1cccc(c1)c2nnc(n2CCC(=O)NC[C@@H](c3ccccc3)C(C)C)[S-] C46681819
CC(C)[C@@H](/C(=C(/c1ccccc1)\[O-])/C(=O)c2ccccc2)NC(=S)c3ccccc3 C15784633
CCCc1ccc(cc1)/C(=C(\C#N)/C(=O)Nc2ccc(cc2)C(=O)OCC)/[O-] C63235739
CCOc1cc(ccc1C(=O)[O-])CC(=O)N[C@H](CC(C)C)c2ccccc2N3CCCCC3 C03831411
CC(C)Cc1ccc(cc1)[C@@H](CC(=O)[O-])NC(=O)OCC2c3ccccc3-c4c2cccc4 C04294447
CC(C)Cc1ccc(cc1)[C@H](CC(=O)[O-])NC(=O)OCC2c3ccccc3-c4c2cccc4 C04294448
c1ccc(cc1)COC(=O)N[C@H](CSC(c2ccccc2)c3ccccc3)C(=O)[O-] C05603333
c1ccc2c(c1)[nH]c(n2)/C=C\3/C(=O)N(C(=S)S3)CCCCCCCCCCC(=O)[O-] C08765574
CC(C)Cn1c(=O)c2ccc(cc2nc1SCC(=O)N[C@@H](c3ccccc3)C(C)C)C(=O)[O-] C13049616
Cc1ccc(cc1)CSc2nc3ccccc3c(=O)n2CCCCCC(=O)[O-] C13055618
CC[C@@H](C)c1ccc(cc1)NC(=O)CSc2nnc(n2CC(=O)[O-])c3cccc(c3)C C13204734
CC[C@@H](C)c1ccc(cc1)NC(=O)CSc2nnc(n2CC(=O)[O-])c3ccc(cc3)C C13204735
CC[C@H](C)c1ccc(cc1)NC(=O)CSc2nnc(n2CC(=O)[O-])c3cccc(c3)C C13204736
c1ccc(cc1)CCC[C@H](c2ccccc2)NS(=O)(=O)c3ccc(s3)CC(=O)[O-] C13314365
CCCOc1c(cc(cc1Cl)/C=C(\C#N)/C(=O)Nc2ccc(cc2)C(=O)[O-])OCC C13357028
CC(C)c1cccc(c1)NC(=O)CSc2nnc(n2[C@H](C(C)C)C(=O)[O-])c3cccs3 C13446761
c1ccc(cc1)[C@@H](c2cccs2)NC(=O)CCSCc3ccc(cc3)C(=O)[O-] C13465173
CCOc1cc(cc(c1OCC#C)CC=C)/C=C(/C#N)\c2ccc(cc2)C(=O)[O-] C16448256
c1ccc(c(c1)/C=C\2/C(=O)N(C(=S)S2)CCCCCCCCCC(=O)[O-])F C16926515
c1ccc2c(c1)c(c[nH]2)/C=C\3/C(=O)N(C(=S)S3)CCCCCCCCCC(=O)[O-] C16926584
CCC(C)(C)C(=O)O[C@H]1C[C@H](C=C2[C@H]1[C@H]([C@H](C=C2)C)CC[C@@H](C/C=C/C(=O)[O-])O)C C22055553
Cc1c(sc(n1)NC(=O)CCCSc2ccc(cc2)Cl)c3nnc(n3CC=C)[S-] C22972782
Cc1c(c(nc(n1)S[C@H](C)c2ccccc2)[O-])CC(=O)NCCc3ccc(cc3)OC C23138698
CCOc1ccc(cc1)Cc2c(=O)[nH]c(nc2[O-])SCc3c(cccc3OC)C(=O)C C26505592
c1ccc(cc1)CC/N=C(/Nc2ccc(cc2)C(=O)[O-])\N3CCN(CC3)Cc4ccccc4F C21047267
CCCN(CCC)c1ccc(cc1C(=O)[O-])NS(=O)(=O)c2ccc(c(c2)F)F C33253506
CCOC(=O)C1=C(N=C2N([C@@H]1c3cccc(c3)OC)C(=CS2)/C=C(/NCC=C)\[O-])C C34922810
CCOC(=O)C1=C(N=C2N([C@H]1c3cccc(c3)OC)C(=CS2)/C=C(/NCC=C)\[O-])C C34922811
CCOc1cc(cc(c1OCC(=C)C)Cl)/C=C(\C(=O)[O-])/NC(=O)c2ccccc2 C35668300
CCN/C(=C/C1=CSC2=NC(=C([C@@H](N12)c3ccc(cc3)OC)C(=O)OCC=C)C)/[O-] C35697030
Cc1ccc(c(c1)C)[C@@H]2C(=C(N=C3N2C(=CS3)/C=C(/NCCCOC)\[O-])C)C(=O)OC C35970556
Cc1ccc(c(c1)C)[C@H]2C(=C(N=C3N2C(=CS3)/C=C(/NCCCOC)\[O-])C)C(=O)OC C35970558
CCC1=C([C@@H](N2C(=CSC2=N1)/C=C(/NCCOC)\[O-])c3ccccc3Cl)C(=O)OC C36058386
CCC1=C([C@H](N2C(=CSC2=N1)/C=C(/NCCOC)\[O-])c3ccccc3Cl)C(=O)OC C36058387
Cc1ccccc1[C@@H]2C(=C(N=C3N2C(=CS3)/C=C(/NCCOC)\[O-])C)C(=O)OC(C)C C36058827
Cc1ccccc1[C@H]2C(=C(N=C3N2C(=CS3)/C=C(/NCCOC)\[O-])C)C(=O)OC(C)C C36058828
CCC[C@H](C)NC(=O)c1cccc(c1)S(=O)(=O)[N-]c2ccc(c(c2)Br)OCC C36674976
Cc1c(c(nc(n1)S[C@@H](C)c2ccccc2)[O-])CC(=O)NCCc3ccccc3OC C38898942
C[C@H](C(=O)NCCC1=CCCCC1)Sc2nc3cc(ccc3c(=O)n2CC(C)C)C(=O)[O-] C13049077
CCN(CC)c1ccc(cc1)[C@H]2C(=C(C(=O)N2)[O-])C(=O)c3cccc(c3)OCc4ccc(cc4)F C40126913
CCN/C(=C/C1=CSC2=NC(=C([C@@H](N12)c3ccccc3OC)C(=O)OCC=C)C)/[O-] C40400855
CCC(C)(C)C(=O)O[C@H]1C[C@H](C=C2[C@@H]1[C@H]([C@H](C=C2)C)CC[C@@H](C/C=C/C(=O)[O-])O)C C44019678
COC(=O)c1cccc(c1)C[C@H](C(=O)[O-])NC(=O)OCC2c3ccccc3-c4c2cccc4 C44320672
c1ccc2c(c1)-c3ccccc3C2COC(=O)N[C@@H](CCCC(F)(F)F)C(=O)[O-] C44320673
C[C@@H]([C@@H](C(=O)[O-])NC(=O)OCC1c2ccccc2-c3c1cccc3)OCc4ccccc4 C34896914
C[C@H]([C@H](C(=O)[O-])NC(=O)OCC1c2ccccc2-c3c1cccc3)OCc4ccccc4 C34896915
CCCn1cc(c(n1)C)C[N-]/C(=N/C(=O)c2ccc(c(c2)F)C)/Nc3ccccc3CC C32972983
C/C(=N\[N-]C1=NC(=O)[C@H](S1)CC(=O)Nc2ccccc2OC)/CC(C)(C)C3CCCCC3 C22507470
CCCS(=O)(=O)[N-]c1ccc(cc1)NC(=O)c2ccccc2CCc3ccccc3 C60094160
CN(C)c1ccc(c(c1)NC(=O)c2cccs2)[P@](=O)(OCCCc3ccccc3)[S-] C09090889
c1ccc(cc1)CCN/C(=N\c2ccc(cc2)C(=O)[O-])/N3CCN(CC3)Cc4ccccc4F C21047267
CCCN(CCC)c1ccc(cc1NS(=O)(=O)c2ccccc2C)C(=O)[O-] C33253930
Cc1c(cccc1Cl)S(=O)(=O)Nc2cc(c(nc2)N(CC(C)C)CC(C)C)C(=O)[O-] C64843368
CC(C)c1ccc(cc1)[C@H](CC(=O)c2ccccc2)[C@@H](c3ccc(cc3)[N+](=O)[O-])C(=O)[O-] C01859437
CCCc1c(c(nn1c2ccccc2F)C[C@@H](C)CCCC(C)(C)OC)C(=O)[O-] C06636433
CCOc1cc(c(cc1OCC)NC(=O)c2ccc(cc2C(C)C)C(C)C)C(=O)[O-] C06850856
CCCOc1c(cc(cc1Br)/C=N/Nc2ccc(c(c2)C(=O)[O-])Cl)OCC C13066427
CCOc1cc(ccc1OCc2cccs2)/C=N/Nc3cccc(c3)C(=O)[O-] C13092472
c1ccc(cc1)CCC[C@@H](c2ccccc2)Nc3ccc(c(c3)C(=O)[O-])[N+](=O)[O-] C13298915
c1ccc(cc1)CCC[C@H](c2ccccc2)Nc3ccc(c(c3)C(=O)[O-])[N+](=O)[O-] C13298916
CCOc1cc(cc(c1OCC=C)Br)/C=N/Nc2cccc(c2)C(=O)[O-] C13356176
CCCN(c1ccc(cc1C)Cn2c(nc3c2nc(cc3C)C)CC)[C@H](c4ccccc4)C(=O)[O-] C13732520
C/C(=C\C=C/C(=C\C=C/C(=O)OC)/C)/C=C\C=C(/C)\C=C/C=C(\C)/C=C\C(=O)[O-] C17316313
CCCCCCN1[C@@H](C(=C(C1=O)[O-])C(=O)c2ccccc2)c3ccc(cc3)C(C)C C09363571
CCOc1cc(ccc1C(=O)[O-])CC(=O)N[C@H](c2ccccc2N3CCCCC3)C(C)(C)C C21981437
CCCCc1ccc(cc1)[C@H](C(C)C)NC(=O)Cn2c(nnc2[S-])c3cccs3 C25604090
CCCCc1ccc(cc1)[C@@H](C(C)C)NC(=O)Cn2c(nnc2[S-])c3cccs3 C25604095
CCCOc1ccc(cc1Cc2c(=O)[nH]c(nc2[O-])SCc3ccc(cc3C)C)C(=O)C C26504829
CCCCc1ccc(cc1)NC(=O)CSc2nc(c(nn2)/C=C/c3ccccc3)[O-] C27300463
c1ccc2c(c1)C(=O)C(=C(C2=O)[O-])CCCCCCCCCCBr C04879337
Cc1ccccc1S(=O)(=O)Nc2ccc(c(c2)C(=O)[O-])N(Cc3ccccc3)Cc4ccccc4 C32962086
CCCCN(CC)c1ccc(cc1C(=O)[O-])NS(=O)(=O)c2cccc(c2C)Cl C33253575
CCCCC1=NO[C@](C1)([C@@H](c2ccc(cc2)Br)OCc3ccc(cc3)F)C(=O)[O-] C33575493
C[C@H](CCCC(C)(C)O)Cc1c(c(n(n1)c2cccc(c2)Cl)c3ccccc3)C(=O)[O-] C33612435
CCCCC1=NO[C@](C1)([C@H](c2ccc(c(c2)Cl)Cl)OCc3ccccc3)C(=O)[O-] C34258591
CCCN(CCC)/C(=C/C1=CSC2=NC(=C([C@H](N12)c3ccccc3)C(=O)OC)C)/[O-] C34923527
CCCN(CCC)/C(=C/C1=CSC2=NC(=C([C@@H](N12)c3cccc(c3)Cl)C(=O)OC)C)/[O-] C34923650
CC[C@@H](C)N/C(=C/C1=CSC2=NC(=C([C@@H](N12)c3ccc(cc3)Cl)C(=O)OCC=C)C)/[O-] C35697378
CC[C@H](C)N/C(=C/C1=CSC2=NC(=C([C@@H](N12)c3cccs3)C(=O)OCc4ccccc4)C)/[O-] C35704586
CC[C@@H](C)N/C(=C/C1=CSC2=NC(=C([C@@H](N12)c3ccc(cc3)C(C)C)C(=O)OC(C)C)C)/[O-] C35709554
CC[C@@H](C)N/C(=C/C1=CSC2=NC(=C([C@H](N12)c3ccc(cc3)F)C(=O)OCC=C)C)/[O-] C36053067
Cc1ccccc1[C@@H]2C(=C(N=C3N2C(=CS3)/C=C(/N(C)Cc4ccccc4)\[O-])C)C(=O)OCC=C C36053141
CC1=C([C@@H](N2C(=CSC2=N1)/C=C(/NCC3CC3)\[O-])c4ccc(cc4)C(C)C)C(=O)OCC=C C36053247
CCCCCCSc1[nH]c(=O)c(c(n1)[O-])C(c2ccccc2)c3ccccc3 C09183459
C/C(=C\C=C\C=C(/C)\C=C\C=C(/C)\C=C\C(=O)OC)/C=C/C=C(\C)/C=C/C(=O)[O-] C03978844
CCOc1ccc(cc1)c2nnc(n2CC(=O)NCCc3c(cc(cc3C)C(C)(C)C)C)[S-] C18124444
CCCCN1[C@@H](C(=C(C1=O)[O-])C(=O)c2ccc(cc2)OC(C)C)c3ccc(cc3)C(C)C C40079473
CCCCN1[C@@H](C(=C(C1=O)[O-])C(=O)c2ccc(cc2)OCC(C)C)c3ccc(cc3)Cl C40080961
CC[C@H](C)N/C(=C/C1=CSC2=NC(=C([C@@H](N12)c3ccccc3C)C(=O)OCC=C)C)/[O-] C40400695
CC[C@H](C)N/C(=C/C1=CSC2=NC(=C([C@@H](N12)c3cc(ccc3C)C)C(=O)OCC=C)C)/[O-] C40400722
CCCCCOC(=O)c1ccc(cc1)[N-]S(=O)(=O)c2ccc3ccccc3c2 C40944751
C[C@@H](CCCC(C)(C)O)Cc1c(c(n(n1)c2cccc(c2)Cl)C(C)C)C(=O)[O-] C43226343
C[C@@H](CC[C@@H](C(=O)[O-])NC(=O)OCC1c2ccccc2-c3c1cccc3)c4ccccc4 C44321351
c1ccc2c(c1)-c3ccccc3C2COC(=O)N[C@@H](Cc4cccc(c4)OC5CCCC5)C(=O)[O-] C44324922
c1ccc2c(c1)-c3ccccc3C2COC(=O)N[C@H](Cc4cccn4Cc5ccc(cc5)F)C(=O)[O-] C44326206
CC(C)Cc1ccc(cc1)C[C@@H](C(=O)[O-])NC(=O)OCC2c3ccccc3-c4c2cccc4 C44326443
c1ccc2c(c1)c3cc(ccc3n2CCCCCCCCCCC(=O)[O-])[N+](=O)[O-] C48522813
CCc1ccc(cc1)/N=C\2/C(=C(/C(=C/c3cc(c(cc3Cl)OCC)OC)/S2)[O-])C(=O)OCC C59364752
CC1=C(/C(=C/[C@@H](C)CCC/C(=C/CC/C(=C/CCc2ccoc2)/C)/C)/OC1=O)[O-] C17044469
CCCCN(C)c1ccc(cc1C(=O)[O-])NS(=O)(=O)c2ccc(cc2)C(C)C C33253361
CCCCc1ccc(cc1)[N-]C2=NC(=O)/C(=C/c3ccccc3OCC=C)/S2 C06869026
CC[C@@H](C)c1ccccc1O[C@H](CC)C(=O)Oc2ccc(cc2Br)C(=O)[O-] C66145243
c1ccc(cc1)/C(=C/CCCC(=O)[O-])/NC(=O)OCC2c3ccccc3-c4c2cccc4 C66349272
CCCCN(CCCC)c1ccc(cc1)/C=C\2/C(=O)N(C(=S)S2)CCCC(=O)[O-] C03994863
CCCCN(CCCc1ccccc1)S(=O)(=O)c2ccc(c(c2)[N+](=O)[O-])[O-] C05309115
C=CCc1ccccc1OCCOc2ccc3ccccc3c2/C=C(/C#N)\C(=O)[O-] C11953706
Cc1cccc(c1)CSc2nc3ccccc3c(=O)n2CCCCCC(=O)[O-] C13055696
C[C@H](Cc1cccs1)N(Cc2ccccc2)S(=O)(=O)c3ccc(cc3)/C=C/C(=O)[O-] C13088732
COc1ccc(cc1CSCC(=O)[O-])C(=O)/C=C/c2ccc(o2)c3ccccc3F C13216836
CC(C)(C)N(Cc1ccc(cc1)OCC=C)S(=O)(=O)c2ccc(c(c2)C(=O)[O-])Cl C13250040
CCCCN(CCCC)S(=O)(=O)c1cc(ccc1Br)C(=O)[O-] C13250541
CCOc1cc2c(cc1CSc3nnc(n3CCC(=O)[O-])c4cccc(c4)C)O[C@@H](C2)C C13270687
CCOc1cc2c(cc1CSc3nnc(n3CCC(=O)[O-])c4cccc(c4)C)O[C@H](C2)C C13270688
c1ccc(cc1)C[C@@H](C(=O)[O-])n2c(=O)c3ccccc3nc2SCCOc4ccccc4 C13332968
CCOc1ccc(cc1OCC)C/C(=N\Cc2ccccc2)/C3=C(CC(CC3=O)(C)C)[O-] C05927884
Cc1ccc(cc1)[C@@H]2C(=C(C(=O)N2CCCOC)[O-])C(=O)c3ccc(c(c3)C)OCC(C)C C09272363
Cc1ccc(cc1CSc2nc(c(c(n2)[O-])CCSCC=C)C)[N+](=O)[O-] C37637386
CCCCCn1c(c(c(c(c1=O)C#N)C)C(=O)[C@@H](CC)Oc2ccccc2F)[O-] C38616816
CCCCCCOc1ccc(cc1)C(=O)c2c(c(c(=O)n(c2[O-])CC=C)C#N)C C38616892
CCCCCOc1ccc(cc1)C(=O)c2c(c(c(=O)n(c2[O-])CC(C)C)C#N)C C38617492
Cc1c(c(=O)n(c(c1C(=O)[C@@H](C)Oc2ccc(cc2)C(C)C)[O-])CCCOC(C)C)C#N C38621776
Cc1c(c(=O)n(c(c1C(=O)[C@H](C)Oc2ccc(cc2)C(C)C)[O-])CCCOC(C)C)C#N C38621778
CCCCCCn1c(c(c(c(c1=O)C#N)C)C(=O)[C@@H](C)Oc2ccccc2F)[O-] C38627148
CCCCCCn1c(c(c(c(c1=O)C#N)C)C(=O)[C@H](C)Oc2ccccc2F)[O-] C38627152
CCCCCCn1c(c(c(c(c1=O)C#N)C)C(=O)[C@@H](C)Oc2ccc(cc2)F)[O-] C38627156
CCCCCCn1c(c(c(c(c1=O)C#N)C)C(=O)[C@H](C)Oc2ccc(cc2)F)[O-] C38627160
CCCCOc1ccc(cc1)/C=C(\C#N)/C(=N/c2nnc(s2)SCC=C)/[O-] C39995007
CCCCCOc1ccc(cc1OC)/C=C(\C#N)/C(=N/c2nnc(s2)SCC=C)/[O-] C39995040
CCCCOc1ccccc1/C=C(\C#N)/C(=N/c2nnc(s2)SCC=C)/[O-] C39996950
CCCCOc1ccccc1[C@@H]2C(=C(C(=O)N2CC=C)[O-])C(=O)c3ccc(cc3)C C40025818
CCCCOc1ccc(cc1)C(=O)C2=C(C(=O)N([C@@H]2c3ccc(cc3)C(=O)OC)CC=C)[O-] C40026660
CCCCOc1ccc(cc1)C(=O)C2=C(C(=O)N([C@@H]2c3c(cccc3Cl)F)CC=C)[O-] C40026734
CC(C)CCOc1cccc(c1)[C@@H]2C(=C(C(=O)N2CC=C)[O-])C(=O)c3cc4ccccc4o3 C40028300
CCCCN1[C@@H](C(=C(C1=O)[O-])C(=O)c2ccc(cc2)OCC)c3ccc(cc3)SC C40077886
CCCCN1[C@H](C(=C(C1=O)[O-])C(=O)c2ccc(cc2)OC(C)C)c3ccc(cc3)OC C40079436
CCCCN1[C@H](C(=C(C1=O)[O-])C(=O)c2ccc(cc2)OC(C)C)c3ccc(cc3OC)OC C40079490
CCCCN1[C@@H](C(=C(C1=O)[O-])C(=O)c2ccc(c(c2)C)OCC)c3ccc(cc3)C(=O)OC C40085897
CCCCN1[C@@H](C(=C(C1=O)[O-])C(=O)c2ccc(c(c2)C)OC(C)C)c3ccc(cc3)OC C40093604
CCCCN1[C@H](C(=C(C1=O)[O-])C(=O)c2ccc(c(c2)C)OC(C)C)c3ccc(cc3)OC C40093605
CCCCN1[C@H](C(=C(C1=O)[O-])C(=O)c2ccc(c(c2)F)C)c3ccc(c(c3)OC)OCC=C C40100189
CCCCN1[C@@H](C(=C(C1=O)[O-])C(=O)c2cccc(c2)OC)c3ccc(cc3)N(CC)CC C40100644
CCCCN1[C@H](C(=C(C1=O)[O-])C(=O)c2cccc(c2)OCC=C)c3ccc(cc3)SC C40102491
CCCCCn1c(c(c(c(c1=O)C#N)C)C(=O)[C@@H](C)Oc2ccc(cc2)CC)[O-] C40522541
CCCCCn1c(c(c(c(c1=O)C#N)C)C(=O)[C@H](C)Oc2ccc(cc2)CC)[O-] C40522544
CCCCCCn1c(c(c(c(c1=O)C#N)C)C(=O)COc2cc(cc(c2)C)C)[O-] C40527235
CCCCCCn1c(c(c(c(c1=O)C#N)C)C(=O)COc2cccc(c2C)C)[O-] C40527237
CCCCOc1ccc(cc1)/C=C(\C#N)/C(=N/c2nnc(s2)C(CC)CC)/[O-] C40927380
Cc1ccc(c(c1)c2c(cn(n2)c3ccccc3)/C=N\OCCCCCC(=O)[O-])C C42750694
CCOc1ccc(cc1)/C=C(/c2nc(c3c(c(sc3n2)C(=O)OCCOC)C)[O-])\Cl C16387338
C[C@@H](C(=O)c1ccc(cc1)[N-]S(=O)(=O)C)OC(=O)c2ccccc2Oc3ccccc3 C24046903
C[C@H](C(=O)c1ccc(cc1)[N-]S(=O)(=O)C)OC(=O)c2ccccc2Oc3ccccc3 C24046901
CCN(CC)c1ccc(cc1)[C@@H]2C3=C(CCCC3=NC(=C2C(=O)OCCOC)C)[O-] C04043948
CCN(CC)c1ccc(cc1)[C@H]2C3=C(CCCC3=NC(=C2C(=O)OCCOC)C)[O-] C04043949
CCCCN(CCCC)C(=O)[C@H]1CC=CC[C@@H]1C(=O)Nc2ccc(cc2)C(=O)[O-] C10150275
CCCCN(CCCC)C(=O)[C@H]1CC=CC[C@H]1C(=O)Nc2ccc(cc2)C(=O)[O-] C10150281
c1ccc(cc1)C(CCNC(=O)CSCc2ccc(cc2)C(=O)[O-])c3ccccc3 C12743209
CCCCSc1nnc(s1)SCC(=O)Nc2cc(ccc2C(=O)[O-])Cl C13094344
Cc1cccc(c1)c2nnc(n2CCC(=O)[O-])SCC(=O)Nc3ccccc3C(C)(C)C C13198123
CCCCc1ccc(cc1)NC(=O)CSc2nc3cc(ccc3c(=O)n2CC)C(=O)[O-] C13201278
CC(C)(C)c1ccc(cc1)c2nnc(n2CC=C)SCC(=O)Nc3cc(ccc3C(=O)[O-])F C13243579
CCOC(=O)c1c(csc1NC(=O)C[C@H](c2ccccc2)C(=O)[O-])c3ccc(cc3)Cl C13251008
CCOC(=O)c1c(csc1NC(=O)C[C@@H](c2ccccc2)C(=O)[O-])c3ccc(cc3)Cl C13251010
Cc1ccc(cc1C(=O)[O-])S(=O)(=O)N[C@@H](CCCc2ccccc2)c3ccccc3 C13314368
CCOC(=O)c1c(c(sc1NC(=O)C[C@H](c2ccccc2)C(=O)[O-])C)c3ccc(cc3)C C13468242
CCOC(=O)c1c(c(sc1NC(=O)C[C@@H](c2ccccc2)C(=O)[O-])C)c3ccc(cc3)C C13468243
c1ccc(cc1)CSC[C@@H](C(=O)[O-])NC(=O)OCC2c3ccccc3-c4c2cccc4 C02539221
c1cc(ccc1/C=C\2/C(=O)N(C(=S)S2)CCCCCCCCCC(=O)[O-])F C16926522
Cn1cc(c2c1cccc2)/C=C\3/C(=O)N(C(=S)S3)CCCCCCCCCC(=O)[O-] C16926576
c1ccc(cc1)CCCNC(=O)Cc2cc(nc(n2)SCc3ccccc3)[O-] C23138010
CCC1=C([C@@H](N2C(=CSC2=N1)/C=C(/NCC=C)\[O-])c3ccccc3OC)C(=O)OC C34923066
CCC1=C([C@H](N2C(=CSC2=N1)/C=C(/NCC=C)\[O-])c3ccccc3OC)C(=O)OC C34923067
CCC1=C([C@@H](N2C(=CSC2=N1)/C=C(/NCCOC)\[O-])c3ccc(cc3)Cl)C(=O)OC C35696756
CC1=C([C@@H](N2C(=CSC2=N1)/C=C(/NCCOC)\[O-])c3ccccc3)C(=O)OC(C)(C)C C36061264
c1ccc(cc1)COCc2ccc(cc2)CNC(=O)Cn3c(nnc3[S-])c4ccc(cc4)Cl C32738827
CCOC(=O)c1ccc(cc1)NC(=O)Cc2c(nc(nc2[O-])SCc3ccccc3)C C38897714
c1ccc(cc1)Cc2ccc(cc2)[C@@H](C[N-]S(=O)(=O)Oc3ccccc3)N4CCN[C@@H](C4)Cl C39531288
c1ccc(cc1)Cc2ccc(cc2)[C@H](C[N-]S(=O)(=O)Oc3ccccc3)N4CCN[C@@H](C4)Cl C39531290
C=CCOc1ccccc1/C=C(\C#N)/C(=N/c2nnc(s2)SCc3ccccc3)/[O-] C39997204
CCCCN1[C@@H](C(=C(C1=O)[O-])C(=O)c2ccc(cc2)C)c3ccccc3OCC=C C40076566
CCCCN1[C@@H](C(=C(C1=O)[O-])C(=O)c2ccc(cc2C)OCC=C)c3ccc(cc3)OC C40083397
CC(C)c1ccc(cc1)[C@@H]2C(=C(C(=O)N2CCO)[O-])C(=O)c3cccc(c3)OCc4ccc(cc4)F C40109388
CC(C)c1ccc(cc1)[C@H]2C(=C(C(=O)N2CCO)[O-])C(=O)c3cccc(c3)OCc4ccc(cc4)F C40109389
CC(C)c1ccc(cc1)[C@@H]2C(=C(C(=O)N2CCO)[O-])C(=O)c3ccc(cc3)OCc4ccc(cc4)F C40110228
CCN(CC)c1ccc(cc1)[C@@H]2C(=C(C(=O)N2)[O-])C(=O)c3cc(c(c(c3)C)OCC(C)C)C C40124286
CCN(CC)c1ccc(cc1)[C@H]2C(=C(C(=O)N2)[O-])C(=O)c3cc(c(c(c3)C)OCC(C)C)C C40124287
Cc1ccc(cc1)COc2cccc(c2)C(=O)C3=C(C(=O)N[C@@H]3c4ccc(cc4)OCC=C)[O-] C40126690
CCCCOc1ccc(cc1)[C@@H]2c3c([nH]nc3C(=O)N2CCOC)c4cc(ccc4[O-])Cl C39898161
CCCCC1CCC(CC1)C(=O)c2c(c(c(=O)n(c2[O-])CCCOC(C)C)C#N)C C40523319
Cc1cc(ccc1S(=O)(=O)NC[C@@H]2[C@H](C3CCC2CC3)/C=C\CCCC(=O)[O-])Cl C40818495
CCCSCc1cc(nc(n1)S[C@@H](CC)C(=O)Nc2ccc(cc2)F)[O-] C41632291
CCCSCc1cc(nc(n1)S[C@H](CC)C(=O)Nc2ccc(cc2)F)[O-] C41632294
CC(C)(C)OC(=O)N[C@@H](Cc1ccc(o1)COc2c(cccc2Cl)Cl)C(=O)[O-] C44318821
CC(C)(C)OC(=O)N[C@H](Cc1ccc(o1)COc2c(cccc2Cl)Cl)C(=O)[O-] C44318822
c1ccc(cc1)/C=C/C=C\2/C(=O)N(C(=S)S2)CCCCCC(=O)Nc3ccc(cc3)C(=O)[O-] C15044434
CCN(CC)c1ccc(cc1C(=O)[O-])NS(=O)(=O)c2ccc(cc2)CC(C)C C33253649
CCCn1cc(c(n1)C)C[N-]/C(=N/C(=O)c2cccc(c2)Cl)/Nc3ccccc3CC C32972974
CCCCCCNS(=O)(=O)c1ccc(cc1)[N-]S(=O)(=O)c2ccc(cc2)Cl C05940262
CCCS(=O)(=O)[N-]c1ccc(cc1)NC(=O)[C@@H](C)Oc2ccc(cc2)C(C)(C)C C60091767
CCCCNC(=O)CSc1c([n-]c(n1)c2ccccc2)S(=O)(=O)c3ccc(cc3)C C12252461
c1ccc(cc1)CCN/C(=N\c2ccc(cc2)C(=O)[O-])/N3CCN(CC3)Cc4cccc(c4)F C21047255
CCCCN(C)c1ccc(cc1C(=O)[O-])NS(=O)(=O)c2ccc(cc2)CC C33253365
CCCN(CCC)c1ccc(cc1C(=O)[O-])NS(=O)(=O)c2ccccc2C C33253502
CCCCN(CC)c1ccc(cc1C(=O)[O-])NS(=O)(=O)c2ccc(cc2)C C33253557
Cc1ccc(cc1)c2nnc(n2CC(=O)[O-])SCC(=O)N(CC(F)(F)F)[C@H](C)C3CC3 C12778978
CCN(CC)C(=O)CSc1nc2cc(ccc2c(=O)n1CCc3ccccc3)C(=O)[O-] C13034585
CC1CCN(CC1)C(=O)[C@H](C)Sc2nc3ccccc3c(=O)n2CCCCCC(=O)[O-] C13055668
Cc1ccc(cc1)c2nnc(n2CCC(=O)[O-])SCC(=O)c3cc(n(c3C)C(C)C)C C13197274
CCCn1c(cc(c1C)C(=O)CSc2nnc(n2CCC(=O)[O-])c3cccc(c3)C)C C13198600
Cc1cccc(c1)c2nnc(n2CCC(=O)[O-])SCC(=O)N(C)Cc3cccc(c3)F C13198711
CCCc1nnc(n1CC(=O)[O-])SCC(=O)c2cc(n(c2C)[C@@H](C)c3ccccc3)C C13202965
Cc1cccc(c1)c2nnc(n2CC(=O)[O-])SCC(=O)N(CC(F)(F)F)[C@H](C)C3CC3 C13205915
COc1ccc(cc1CSCC(=O)[O-])C(=O)/C=C/c2cn(nc2c3cccc(c3)Cl)CCC#N C13216762
Cc1ccc(cc1)c2nnc(n2CCC(=O)[O-])SCC(=O)N(C)Cc3c(ccs3)C C13219721
CC(C)(C)N(Cc1ccccc1)C(=O)CSc2nc3ccccc3c(=O)n2CCC(=O)[O-] C13221134
CC1CCC(CC1)N(C)C(=O)CSc2nc3ccccc3c(=O)n2CCCCCC(=O)[O-] C13223856
C[C@H]1C[C@@H](CN(C1)C(=O)CSc2nc3ccccc3c(=O)n2CCCCCC(=O)[O-])C C13234656
CCCN(CCC)S(=O)(=O)c1cccc(c1)C(=O)N2CCC(CC2)(c3ccccc3)C(=O)[O-] C13257402
CC(C)[C@H](C(=O)[O-])n1c(nnc1SCC(=O)N(C)Cc2ccccc2)c3cccs3 C13271145
Cc1cc(c(n1c2ccccc2)C)C(=O)CSc3nnc(n3[C@H](C(C)C)C(=O)[O-])c4cccs4 C13271511
C[C@@H](C(=O)[O-])n1c(=O)c2ccccc2nc1SCC(=O)N(Cc3ccccc3)CC(F)(F)F C13335804
Cc1cc(c(n1CCc2ccc(cc2)Cl)C)/C=C\3/C(=O)N(C(=S)S3)CCCCC(=O)[O-] C13362792
CC[C@@H](C)c1ccc(cc1)N2C(=O)/C(=C\c3ccc(c(c3)OCC)O[C@H](C)C(=O)[O-])/SC2=O C16917609
CN(c1ccccc1C(=O)[O-])C(=O)CCCN2C(=O)/C(=C/c3ccccc3OC(F)F)/SC2=S C16922744
Cc1ccc(cc1)[C@H]2C(=C(C(=O)N2CCCn3ccnc3)[O-])C(=O)c4ccc(cc4)OCC=C C09042777
CC(C)Oc1ccc(cc1)[C@H]2C(=C(C(=O)N2CCCN3CCOCC3)[O-])C(=O)c4ccccc4 C20229210
CCOc1cc(ccc1OCc2ccccc2)[C@H]3C(=C(C(=O)N3CCCOC)[O-])C(=O)c4cccs4 C33498793
CCOc1ccc(cc1OCC)[C@@H]2C(=C(C(=O)N2Cc3ccccc3)[O-])C(=O)c4ccc(o4)C C33553214
COC(=O)CCC1=NO[C@@](C1)([C@@H](c2ccc(c(c2)Cl)Cl)OCc3ccc(cc3)F)C(=O)[O-] C34387999
CCOc1cc(ccc1OCC=C)[C@@H]2C(=C(C(=O)N2CCOC)[O-])C(=O)/C=C/c3ccccc3 C35443235
CCOc1cc(ccc1OCC=C)[C@@H]2C(=C(C(=O)N2Cc3cccnc3)[O-])C(=O)/C=C/c4ccccc4 C35444191
Cc1ccccc1COc2ccc(cc2)C(=O)C3=C(C(=O)N([C@H]3c4ccco4)CCOC)[O-] C35445474
CCN(CC)c1ccc(cc1)[C@@H]2C(=C(C(=O)N2CCc3ccccc3)[O-])C(=O)c4c(nc(s4)C)C C35568086
CCN(CC)S(=O)(=O)c1ccc(c(c1)[N-]S(=O)(=O)c2ccc(c(c2F)F)F)OCC C08686888
COc1cc(ccc1OCC=C)[C@H]2C(=C(C(=O)N2Cc3ccncc3)[O-])C(=O)c4ccc(cc4)Cl C16699710
CCOC(=O)c1ccc(cc1)/N=C\2/N(C(=O)[C@H](S2)CC(=O)[O-])CCc3ccccc3F C39421967
CC(C)(C)c1ccc(cc1)[C@@H]2C(=C(C(=O)N2CCCN3CCOCC3)[O-])C(=O)/C=C/c4ccco4 C39849485
COc1cc(ccc1OCc2ccccc2)[C@H]3C(=C(C(=O)N3CC=C)[O-])C(=O)c4ccco4 C40022846
CCOc1cc(ccc1OCc2ccccc2)[C@@H]3C(=C(C(=O)N3CC=C)[O-])C(=O)c4ccco4 C40022903
CC(C)COc1ccc(cc1OC)[C@H]2C(=C(C(=O)N2CC=C)[O-])C(=O)c3ccc(cc3)OC C40026271
CC(C)COc1ccc(cc1)C(=O)C2=C(C(=O)N([C@@H]2c3cccc(c3OC)OC)CC=C)[O-] C40026884
CCCCOc1ccc(cc1)[C@H]2C(=C(C(=O)N2CC=C)[O-])C(=O)c3ccc4c(c3)OCCO4 C40028093
CCCCOc1ccccc1[C@H]2C(=C(C(=O)N2CC=C)[O-])C(=O)c3ccc4c(c3)OCCO4 C40028211
CCOc1cc(ccc1OCC=C)[C@H]2C(=C(C(=O)N2CC=C)[O-])C(=O)c3cccc(c3)OC C40029109
CCCCN1[C@@H](C(=C(C1=O)[O-])C(=O)c2ccc(cc2)C)c3cc(c(c(c3)OC)OC)OC C40076470
CCCCN1[C@@H](C(=C(C1=O)[O-])C(=O)c2ccc(c(c2)C)OC)c3cccc(c3OC)OC C40085499
CCCCN1[C@H](C(=C(C1=O)[O-])C(=O)c2ccc(cc2)S(=O)(=O)N(C)C)c3ccc(cc3)SC C40110994
Cc1ccccc1CO[C@@H](c2ccc(cc2)Br)[C@]3(CC(=NO3)CCC(=O)OC)C(=O)[O-] C43209184
C[C@H](C(=O)c1ccc(cc1)[N-]S(=O)(=O)C)OC(=O)CSc2nc3ccccc3s2 C32857725
C[C@H](Cc1nnc(o1)S[C@@H](C)C(=O)c2ccc(cc2)[N-]S(=O)(=O)C)c3ccccc3 C57481171
COc1ccc(cc1)S(=O)(=O)[N-]c2ccccc2C(=O)OCC(=O)c3ccc(c(c3)F)F C60382920
CCOC(=O)CC1=C([C@@H](/C(=C(\[O-])/OCC)/C(=N1)C)c2ccccc2C(F)(F)F)C(=O)OCC C29399550
CCCCCC(=O)N1CCN(CC1)CC/N=C/C2=C(C[C@H](CC2=O)c3ccc(cc3)OC)[O-] C13758135
COc1cccc(c1)C(=O)CS[C@H]\2CCN(C/C2=C\C(=O)[O-])[C@@H](c3ccccc3Cl)C(=O)OC C65739468
Cc1c(c(c(s1)NC(=O)CCC(=O)[O-])C(=O)OC(C)C)c2ccc(cc2)C(C)C C06184220
CCCCc1ccc(cc1)NC(=O)CSc2ncc(n2c3ccccc3)C(=O)[O-] C13089791
CC(C)c1ccc(cc1)[C@@H](C(C)C)NS(=O)(=O)c2ccc(cc2)CCC(=O)[O-] C13185660
CC(C)c1ccc(cc1)CCNC(=O)CSc2ncc(n2c3ccc(cc3)F)C(=O)[O-] C13218805
CCCCOC(=O)c1ccc(cc1)NC(=O)CC2(CCCCCC2)C(=O)[O-] C13251911
CCOC(=O)c1c(csc1NC(=O)C[C@@H](c2ccccc2)C(=O)[O-])c3ccc(cc3)F C13254955
CCOC(=O)c1c(csc1NC(=O)C[C@@H](c2ccccc2)C(=O)[O-])c3ccc(cc3)C C13255762
CCN(CC)S(=O)(=O)c1ccc(c(c1)C(=O)[O-])N(C)Cc2ccccc2N3CCCCC3 C13299199
CC(C)Cc1ccc(cc1)[C@@H](C(C)C)NS(=O)(=O)c2ccc(s2)CC(=O)[O-] C13312627
c1ccc(cc1)CCn2c3ccccc3nc2SCC(=O)NCc4ccc(cc4)C(=O)[O-] C13347653
CCCCN([C@@H](C)CC)C(=O)COc1c(cc(cc1Cl)C(=O)[O-])Cl C13423223
c1ccc(cc1)SCCCNC(=O)COc2c(cc(cc2Cl)C(=O)[O-])Cl C13423640
CC(C)Cc1ccc(cc1)[C@@H](c2cccs2)NC(=O)C[C@H](c3ccccc3)C(=O)[O-] C13468752
CC(C)Cc1ccc(cc1)[C@@H](c2cccs2)NC(=O)C[C@@H](c3ccccc3)C(=O)[O-] C13468756
c1cc(cc(c1)NS(=O)(=O)c2ccc(cc2)Cl)/C(=C\CCCC(=O)[O-])/c3cccnc3 C13733153
c1ccc(cc1)C(c2ccccc2)SC[C@@H](C(=O)[O-])NC(=O)Oc3ccccc3 C16931437
CCC(C)(C)[C@@H]1CCc2c(sc(c2C(=O)OC)NC(=O)C[C@@H](C)CC(=O)[O-])C1 C17088319
CCC(C)(C)[C@H]1CCc2c(sc(c2C(=O)OC)NC(=O)C[C@@H](C)CC(=O)[O-])C1 C17088320
CC(C)OC(=O)c1c2c(sc1NC(=O)CCCC(=O)[O-])C[C@H](CC2)c3ccccc3 C17096568
CC(C)OC(=O)c1c2c(sc1NC(=O)CCCC(=O)[O-])C[C@@H](CC2)c3ccccc3 C17096569
CC(C)OC(=O)c1c(csc1NC(=O)CCCC(=O)[O-])c2ccc(c(c2)Cl)Cl C19639868
CCCCCCN1[C@@H](C(=C(C1=O)[O-])C(=O)c2ccc(cc2)C)c3ccc(c(c3)OC)O C06149618
Cc1c(c(nc(n1)SC(F)F)[O-])CCC(=O)N[C@@H](c2ccc(cc2)C(C)(C)C)C(C)C C25582601
CCC[C@@H](C)NC(=O)CCc1c(nc(nc1[O-])SCc2ccccc2)C C32901756
CCCN(CCC)c1ccc(cc1C(=O)[O-])NS(=O)(=O)c2ccc(cc2)F C33253486
CCCN(CCC)c1ccc(cc1C(=O)[O-])NS(=O)(=O)c2cccc(c2C)Cl C33253510
CCN(CC)/C(=C/C1=CSC2=NC(=C([C@H](N12)c3ccccc3)C(=O)OCCOC)C)/[O-] C35692559
CCCCCC[C@@H](C)NS(=O)(=O)c1cc(sc1Br)C(=O)[O-] C37048800
CCCCCC[C@H](C)NS(=O)(=O)c1cc(sc1Br)C(=O)[O-] C37048801
CCCC[C@H](C(=O)[O-])Sc1ccc2nnc(n2n1)c3ccc(cc3)OCC C04165129
COC(=O)C([C@@H](c1ccccc1)/C(=C(\c2ccccc2)/[O-])/[N+](=O)[O-])C(=O)OC C19997348
COC(=O)C([C@H](c1ccccc1)/C(=C(\c2ccccc2)/[O-])/[N+](=O)[O-])C(=O)OC C19997344
Cc1ccc(cc1)CSCCNC(=O)CCn2c(nnc2[S-])c3cccc(c3)C C18202248
CCCCCNC(=O)Cc1c(nc(nc1[O-])SCc2ccc(cc2)F)C C38898047
CCCCCCn1c2ccccc2nc1SCC3=NC(=O)C4=C([C@@H](SC4=N3)C(=O)[O-])C C39680209
C[C@H](CCCC(C)C)NC(=O)COc1c(cc(cc1Cl)C(=O)[O-])Cl C13423634
CC(C)N(c1ccccc1)C(=O)CSc2nc3ccccc3c(=O)n2CCCCCC(=O)[O-] C13223482
CC(C)COc1ccc(cc1)C(=O)C2=C(C(=O)N([C@H]2c3ccc(cc3)C(C)(C)C)CCO)[O-] C40080709
CCCCN1[C@@H](C(=C(C1=O)[O-])C(=O)c2ccc(cc2)OCC(C)C)c3ccc(cc3)O C40080993
CCCCN1[C@H](C(=C(C1=O)[O-])C(=O)c2ccc(cc2)OCC(C)C)c3ccc(cc3)O C40080994
CCOc1cc(ccc1OCCC(C)C)[C@@H]2C(=C(C(=O)N2)[O-])C(=O)c3ccc(cc3)Cl C40117271
CCOc1cc(ccc1OCCC(C)C)[C@H]2C(=C(C(=O)N2)[O-])C(=O)c3ccc(cc3)Cl C40117273
CCN(CCNC(=O)CCn1c(nnc1[S-])c2cccc(c2)C)c3ccccc3C C46846798
CCOCCCN/C(=C(\C#N)/C(=O)c1ccc(cc1)SC(F)(F)F)/[O-] C48936218
CC(C)CCOc1c(cc(cc1Cl)/C(=C(/C#N)\C(=O)NCC=C)/[O-])OC C50849665
CC/C(=N/[N-]C1=NC(=O)[C@@H](S1)CC(=O)Nc2ccccc2)/CC(C)(C)c3ccccc3 C22506673
CCCS(=O)(=O)[N-]c1cccc(c1C)NC(=O)/C=C/c2ccccc2OC(F)(F)F C60102681
C[C@@H](CC(C)(C)c1ccccc1)NC(=O)c2ccc3c(c2)nc(n(c3=O)CCCOC)[S-] C60114314
CCCCN(Cc1ccccc1)c2c(cc(cn2)NC(=O)c3ccc(cc3)F)C(=O)[O-] C64978732
CCOc1ccc(cc1)/N=C/C(=C(/c2ccc(cc2)[N+](=O)[O-])\[O-])/C(=O)OCC C67341003
c1ccc(c(c1)CSc2nnc(s2)SCC(=O)NN=Cc3ccc(cc3)C(=O)[O-])Cl C12464373
C[C@H](CNC(=O)CSc1nc2cc(ccc2c(=O)n1Cc3ccccc3)C(=O)[O-])c4ccccc4 C13044993
CC[C@@H](C)c1ccc(cc1)NC(=O)[C@H](C)Sc2nc3cc(ccc3c(=O)n2CCC(=O)[O-])Cl C13176837
CC[C@H](C)c1ccc(cc1)NC(=O)[C@H](C)Sc2nc3cc(ccc3c(=O)n2CCC(=O)[O-])Cl C13176839
Cc1ccc(cc1)c2nnc(n2CCC(=O)[O-])S[C@H](C)C(=O)Nc3ccc(cc3)C(C)C C13196899
CC[C@H](C)c1ccc(cc1)NC(=O)[C@@H](C)Sc2nnc(n2CC(=O)[O-])c3ccc(cc3)C C13205512
CC[C@H](C)c1ccc(cc1)NC(=O)[C@H](C)Sc2nnc(n2CC(=O)[O-])c3ccc(cc3)C C13205517
CC[C@@H](C)c1ccc(cc1)NC(=O)[C@@H](C)Sc2nnc(n2CC(=O)[O-])c3cccc(c3)C C13205638
CC[C@@H](C)c1ccc(cc1)NC(=O)[C@H](C)Sc2nnc(n2CC(=O)[O-])c3cccc(c3)C C13205643
Cc1cc(cc(c1)CSc2nc3ccccc3c(=O)n2CCCCCC(=O)[O-])C C13223822
CC[C@@H](C)N(CC(=O)Nc1ccccc1C(F)(F)F)S(=O)(=O)c2cc(cc(c2C)C)C(=O)[O-] C13250962
CC[C@H](C)N(CC(=O)Nc1ccccc1C(F)(F)F)S(=O)(=O)c2cc(cc(c2C)C)C(=O)[O-] C13250964
c1ccc(cc1)CCCn2c(=O)c3ccccc3nc2SCC(=O)Nc4ccccc4C(=O)[O-] C13265856
CCCCCn1c(=O)c2c3c(sc2nc1SCC(=O)Nc4ccccc4C(=O)[O-])CCC3 C13344977
c1ccc(cc1)CCn2c(nnc2SCC(=O)Nc3ccccc3C(=O)[O-])c4ccccc4F C13353916
CC[C@@H](C)c1ccc(cc1)NC(=O)CSc2nc3cc(ccc3c(=O)n2CC=C)C(=O)[O-] C13364197
CC[C@H](C)c1ccc(cc1)NC(=O)CSc2nc3cc(ccc3c(=O)n2CC=C)C(=O)[O-] C13364199
CC(C)OCCCn1c(=O)c2ccccc2nc1SCc3c4c(cccc4sc3C(=O)[O-])F C13426120
Cc1ccc(cc1)/C=C\2/C(=O)N(C(=S)S2)CCCCCCCCCC(=O)[O-] C16926425
CCCCCC/N=C(\CCCN1C(=O)c2ccccc2C1=O)/C3=C(CC(CC3=O)(C)C)[O-] C12419728
CCCCCCN1[C@@H](C(=C(C1=O)[O-])C(=O)c2ccc(cc2)C)c3ccccc3[N+](=O)[O-] C06782990
CCCCOC(=O)c1ccc(cc1)NC(=O)CSc2nc(cc(n2)[O-])CCC C05641744
CCCCCOC(=O)c1ccc(cc1)NC(=O)CSc2nc(cc(n2)[O-])CC C32522304
CCCN(CCC)/C(=C/C1=CSC2=NC(=C([C@H](N12)c3cccc(c3)Cl)C(=O)OC)C)/[O-] C34923651
CCOC(=O)C1=C(N=C2N([C@@H]1c3cccc(c3)C)C(=CS2)/C=C(/NCCc4ccccn4)\[O-])C C35692807
CCOC(=O)C1=C(N=C2N([C@H]1c3cccc(c3)C)C(=CS2)/C=C(/NCCc4ccccn4)\[O-])C C35692809
CCOC(=O)C1=C(N=C2N([C@H]1c3cccc(c3)OC)C(=CS2)/C=C(/NCC(C)C)\[O-])C C35693560
CCOC(=O)C1=C(N=C2N([C@H]1c3ccccc3C)C(=CS2)/C=C(/NCCc4ccccn4)\[O-])C C36049908
CCOC(=O)C1=C(N=C2N([C@H]1c3cccc(c3)C)C(=CS2)/C=C(/NCC4CC4)\[O-])c5ccccc5 C36050048
Cc1ccccc1[C@@H]2C(=C(N=C3N2C(=CS3)/C=C(/NC[C@@H]4CCCO4)\[O-])C)C(=O)OCC=C C36053131
Cc1ccccc1[C@@H]2C(=C(N=C3N2C(=CS3)/C=C(/NC[C@H]4CCCO4)\[O-])C)C(=O)OCC=C C36053133
Cc1cccc(c1)[C@H]2C(=C(N=C3N2C(=CS3)/C=C(/NC[C@@H]4CCCO4)\[O-])C)C(=O)OCC=C C36053166
CC1=C([C@H](N2C(=CSC2=N1)/C=C(/NCCOC)\[O-])c3ccc(cc3)C(C)C)C(=O)OC C36053527
CCC1=C([C@H](N2C(=CSC2=N1)/C=C(/NCC3CC3)\[O-])c4ccc(cc4)OC)C(=O)OC C36058462
CC1=C([C@H](N2C(=CSC2=N1)/C=C(/NCc3ccco3)\[O-])c4ccccc4F)C(=O)OCC=C C36058658
CCC1=C([C@@H](N2C(=CSC2=N1)/C=C(/NCC3CC3)\[O-])c4cccc(c4)OC)C(=O)OC C36063398
CCC1=C([C@H](N2C(=CSC2=N1)/C=C(/NCC3CC3)\[O-])c4cccc(c4)OC)C(=O)OC C36063400
CC1=C([C@@H](N2C(=CSC2=N1)/C=C(/NCCOC)\[O-])c3ccc(cc3)Cl)C(=O)OC(C)C C36064864
CC1=C([C@H](N2C(=CSC2=N1)/C=C(/NCCOC)\[O-])c3ccc(cc3)Cl)C(=O)OC(C)C C36064865
CC1=C([C@@H](N2C(=CSC2=N1)/C=C(/NCc3ccco3)\[O-])c4ccc(cc4)F)C(=O)OCC=C C40400673
CCCc1c(c(nn1c2ccccc2F)C[C@H](C)CCCC(C)(C)O)C(=O)[O-] C43226239
C[C@H](CCCC(C)(C)O)Cc1c(c(n(n1)c2ccccc2F)C(C)C)C(=O)[O-] C33602023
Cc1c(c(nn1c2cccc(c2)Cl)C[C@H](C)CCCC(C)(C)OC)C(=O)[O-] C33897863
CCc1c(c(nn1c2cccc(c2)Cl)C[C@@H](C)CCCC(C)(C)O)C(=O)[O-] C33871643
CCc1c(c(nn1c2cccc(c2)Cl)C[C@H](C)CCCC(C)(C)O)C(=O)[O-] C33871644
c1ccc2c(c1)-c3ccccc3C2COC(=O)N[C@@H](Cc4cccnc4OC5CCCC5)C(=O)[O-] C44321258
c1ccc2c(c1)-c3ccccc3C2COC(=O)N[C@H](Cc4ccc(nc4)OC5CCCC5)C(=O)[O-] C44321265
COc1ccc(cc1)n2cccc2C[C@H](C(=O)[O-])NC(=O)OCC3c4ccccc4-c5c3cccc5 C44324586
c1ccc(cc1)CCCSc2nnc(s2)[N-]S(=O)(=O)Cc3ccccc3Cl C59345779
CCCCc1ccc(cc1)CC(=O)Nc2cccc(c2C)[N-]S(=O)(=O)CCC C60098422
c1cc2ccc3ccc(c4c3c2c(c1)cc4)CCCCCCCCCCCC(=O)[O-] C02572088
CCc1nc2c(cc(nc2n1Cc3ccc(cc3)[C@H](c4ccccc4)[C@H](Cc5ccccc5)C(=O)[O-])C)C C13756176
CCCCCCN1[C@H](C(=C(C1=O)[O-])C(=O)c2ccccc2)c3ccc(cc3)C(C)C C09363572
CCCC/C(=N\CCc1c([nH]c2c1cc(cc2)OC(F)(F)F)C)/C3=C(CC(CC3=O)(C)C)[O-] C08846543
CCCC[C@@H](CC)CN1[C@H](C(=C(C1=O)[O-])C(=O)C)c2ccc(cc2)C(C)(C)C C20617811
CCCC[C@@H](CC)CN1[C@@H](C(=C(C1=O)[O-])C(=O)C)c2ccc(cc2)C(C)(C)C C20617815
CCCC[C@H](CC)CN1[C@@H](C(=C(C1=O)[O-])C(=O)C)c2ccc(cc2)C(C)(C)C C20617817
Cc1c(c(nc(n1)SC(F)F)[O-])CCC(=O)NCC(C)(c2ccccc2)c3ccccc3 C25463179
CC(C)C(=O)[C@@]12C(=O)[C@@H](C[C@@H]([C@@]1(C)CCC=C(C)C)CC=C(C)C)C(=O)C(=C2[O-])CC=C(C)C C27644194
CC(C)CN(CC(C)C)c1ccc(cc1C(=O)[O-])NS(=O)(=O)c2ccc(c(c2)Cl)Cl C32962141
CCCCC1=NO[C@@](C1)([C@@H](c2ccc(cc2)Br)OCc3ccc(cc3)F)C(=O)[O-] C33575492
CCCCC1=NO[C@@](C1)([C@H](c2ccc(c(c2)Cl)Cl)OCc3ccccc3)C(=O)[O-] C34258588
CCCN(CCC)/C(=C/C1=CSC2=NC(=C([C@@H](N12)c3ccccc3)C(=O)OC)C)/[O-] C34923526
CC1=C([C@H](N2C(=CSC2=N1)/C=C(/NCC(C)C)\[O-])c3ccc(cc3)Cl)C(=O)OCC=C C35697364
CC[C@@H](C)N/C(=C/C1=CSC2=NC(=C([C@@H](N12)c3ccc(cc3)C(C)C)C(=O)N(CC)CC)C)/[O-] C35704709
CCOC(=O)C1=C(N=C2N([C@@H]1c3ccccc3)C(=CS2)/C=C(/NCc4ccccc4)\[O-])c5ccccc5 C36049985
CCOC(=O)C1=C(N=C2N([C@H]1c3ccccc3)C(=CS2)/C=C(/NCc4ccccc4)\[O-])c5ccccc5 C36049986
CCOC(=O)C1=C(N=C2N([C@H]1c3ccccc3)C(=CS2)/C=C(/NCC4CC4)\[O-])c5ccccc5 C36050002
CC1=C([C@@H](N2C(=CSC2=N1)/C=C(/NCc3ccccc3)\[O-])c4ccccc4)C(=O)OCc5ccccc5 C36052973
CC1=C([C@H](N2C(=CSC2=N1)/C=C(/NCc3ccccc3)\[O-])c4ccccc4)C(=O)OCc5ccccc5 C36052974
CC1=C([C@@H](N2C(=CSC2=N1)/C=C(/N[C@H](C)c3ccccc3)\[O-])c4ccccc4Cl)C(=O)OCC=C C36053031
CC[C@H](C)N/C(=C/C1=CSC2=NC(=C([C@@H](N12)c3ccc(cc3)F)C(=O)OCC=C)C)/[O-] C36053066
Cc1ccc(c(c1)C)[C@@H]2C(=C(N=C3N2C(=CS3)/C=C(/N(C)Cc4ccccc4)\[O-])C)C(=O)OCC=C C36058799
CCN(CC)C(=O)C1=C(N=C2N([C@H]1c3ccc(cc3)C(C)C)C(=CS2)/C=C(/NCC4CC4)\[O-])C C36063628
CCOC(=O)C1=C(N=C2N([C@@H]1c3cc(ccc3C)C)C(=CS2)/C=C(/NCC(C)C)\[O-])c4ccccc4 C36064368
CC1=C([C@@H](N2C(=CSC2=N1)/C=C(/NCc3ccccc3)\[O-])c4ccc(cc4)C(C)C)C(=O)OC(C)C C36071754
CCCCCn1c(c(c(c(c1=O)C#N)C)C(=O)C2CCC(CC2)CCCC)[O-] C38616841
C/C(=C/C=C/C=C(/C)\C=C\C=C(/C)\C=C\C(=O)OC)/C=C/C=C(/C)\C=C\C(=O)[O-] C38653867
CC[C@@H](C)c1ccc(cc1)[C@H](c2cccs2)NC(=O)C[C@@](C)(c3ccccc3)C(=O)[O-] C39679659
CCCOc1ccc(cc1)/C=C(\C#N)/C(=N/c2nnc(s2)SCc3ccc(cc3)C)/[O-] C39997493
CCOc1ccc(cc1C)C(=O)C2=C(C(=O)N([C@@H]2c3cc(c(c(c3)C(C)(C)C)O)C(C)(C)C)CC=C)[O-] C40027206
CCc1ccc(cc1)[C@@H]2C(=C(C(=O)N2CC=C)[O-])C(=O)c3cccc(c3)OCc4ccc(cc4)F C40030438
CCCCN1[C@H](C(=C(C1=O)[O-])C(=O)c2ccc(cc2)OCC(C)C)c3ccc(c(c3)Cl)Cl C40080988
CC[C@@H](C)N/C(=C/C1=CSC2=NC(=C([C@@H](N12)c3ccccc3C)C(=O)OCC=C)C)/[O-] C40400693
CCCCCN1[C@H](c2c([nH]nc2C1=O)c3cc(ccc3[O-])Cl)c4ccc(cc4)OCCC C39898556
CCCCCCn1c(c(c(c(c1=O)C#N)C)C(=O)COc2cc(c(c(c2)C)Cl)C)[O-] C40527234
C[C@@H](CCCC(C)(C)O)Cc1c(c(n(n1)c2ccc(c(c2)Cl)F)C(C)C)C(=O)[O-] C33613289
CCCc1ccc(cc1)C[C@H](C(=O)[O-])NC(=O)OCC2c3ccccc3-c4c2cccc4 C44320483
COc1ccc(cc1)c2ccc(s2)C[C@@H](C(=O)[O-])NC(=O)OCC3c4ccccc4-c5c3cccc5 C44320743
CC(C)c1cc(ccc1N2CCCC2)C[C@@H](C(=O)[O-])NC(=O)OCC3c4ccccc4-c5c3cccc5 C44323765
CC(C)c1cc(ccc1N2CCCC2)C[C@H](C(=O)[O-])NC(=O)OCC3c4ccccc4-c5c3cccc5 C44323771
CCCCc1ccc(s1)C[C@H](C(=O)[O-])NC(=O)OCC2c3ccccc3-c4c2cccc4 C44324901
c1ccc2c(c1)-c3ccccc3C2COC(=O)N[C@@H](Cc4cccn4Cc5ccc(cc5)F)C(=O)[O-] C44326202
CCCCCCCCn1c(nnc1[S-])COc2ccc(cc2)Br C03259262
CCCCCN(CCCCC)C(=O)Cn1c(nnc1[S-])c2ccc(cc2)C C53802462
CCc1ccc(cc1)/N=C\2/C(=C(/C(=C/c3ccccc3OCc4cccc(c4)F)/S2)[O-])C(=O)OCC C59105402
CC[C@H](C)c1ccccc1O[C@@H](CC)C(=O)Oc2ccc(cc2Br)C(=O)[O-] C66145241
CCCCCc1c([nH]c(nc1=O)S[C@H](CCCC)C(=O)[O-])c2ccccc2 C16853292
CCCC[C@@H](C(=O)[O-])Sc1[nH]c(c(c(=O)n1)CCC(C)C)c2ccccc2 C16853321
CCCC[C@H](C(=O)[O-])Sc1[nH]c(c(c(=O)n1)CCC(C)C)c2ccccc2 C16853320
CCOC(=O)C1=C(N=c2n(c(=O)/c(=C/c3ccc(o3)c4ccccc4C(=O)[O-])/s2)[C@@H]1c5ccccc5)C C00714385
c1ccc2c(c1)cc3ccccc3c2C[C@@H](C(=O)[O-])NC(=O)OCC4c5ccccc5-c6c4cccc6 C02567256
c1ccc2c(c1)-c3ccccc3C2COC(=O)N[C@@H](Cc4ccc5ccc6cccc7c6c5c4cc7)C(=O)[O-] C02386123
c1ccc(cc1)C/N=C\2/N(C(=O)/C(=C\c3ccc(o3)c4ccc(cc4)C(=O)[O-])/S2)Cc5ccccc5 C08496263
CCOC(=O)C1=C(N=c2n(c(=O)/c(=C/c3ccc(o3)c4ccccc4C(=O)[O-])/s2)[C@H]1c5ccccc5)C C00714382
c1cc(c2c(c1)sc(c2CSc3nnc(n3C4CCCCC4)Cc5cccs5)C(=O)[O-])F C12852178
Cc1c(c(=O)n(c(n1)Nc2ccc(cc2)C(=O)[O-])Cc3ccccc3Cl)Cc4ccccc4Cl C16885153
CCOC(=O)c1c2c(sc1NC(=O)[C@H]3[C@H]4CC[C@@H]([C@@H]3C(=O)[O-])C4=C(C)C)C[C@H](CC2)C(C)(C)C C20168298
C/C(=N\Nc1ccc(cc1S(=O)(=O)[N-]c2ccccc2Cl)[N+](=O)[O-])/c3ccc(c(c3)Cl)Cl C12622470
c1ccc(c(c1)/C=N/Nc2ccc(cc2[N+](=O)[O-])S(=O)(=O)[N-]c3ccc(cc3)Cl)Br C12562843
c1ccc(c(c1)/C=N/Nc2ccc(cc2S(=O)(=O)[N-]c3ccccc3Cl)[N+](=O)[O-])Br C12586370
Cc1ccc(cc1C)S(=O)(=O)[N-]c2c(nc3ccccc3n2)Nc4cc(c(cc4OC)OC)Cl C16956580
Cn1c2ccccc2c(=O)c(c1[O-])C(=O)C[C@H](c3ccc(cc3)Cl)N(c4ccccc4)c5ccccc5 C03846542
CC1=C([C@@H](N2C(=CSC2=N1)/C=C(/N3CCC(CC3)Cc4ccccc4)\[O-])c5ccsc5)C(=O)OC C34923796
CCCc1c(c(n(n1)c2cc(ccc2C)C)[O-])C3=C(C(=O)N(C3=O)c4cc(ccc4OC)C)N5CCCCC5 C35621275
CCOc1cc(c(cc1/C=C\2/C(=O)N(/C(=N\c3cccc(c3)C(=O)[O-])/S2)C)Br)OCC C35657162
CCOC(=O)C1=C(N=C2N([C@@H]1c3ccc(cc3)Cl)C(=CS2)/C=C(/N(C)C4CCCCC4)\[O-])C C35694222
Cc1ccccc1[C@H]2C(=C(N=C3N2C(=CS3)/C=C(/N4CCCC4)\[O-])C)C(=O)OCc5ccccc5 C35696967
CC1=C([C@H](N2C(=CSC2=N1)/C=C(/N3CCCC3)\[O-])c4cccc(c4)F)C(=O)OCc5ccccc5 C35704626
CC1=C([C@H](N2C(=CSC2=N1)/C=C(/N3CCCC3)\[O-])c4ccccc4F)C(=O)OCc5ccccc5 C36061243
CCOC(=O)C1=C(N=C2N([C@@H]1c3cccc(c3)Cl)C(=CS2)/C=C(/N4CCCC4)\[O-])c5ccccc5 C36063129
CC(C)(C)NC(=O)[C@@H](C1CCCCC1)N(c2cccc(c2)Cl)C(=O)c3cc(ccc3[O-])[N+](=O)[O-] C36484276
CC(C)(C)NC(=O)[C@H](C1CCCCC1)N(c2cccc(c2)Cl)C(=O)c3cc(ccc3[O-])[N+](=O)[O-] C36484277
c1cc(cc(c1)Cl)N([C@H](C2CCCCC2)C(=O)NC3CCCCC3)C(=O)c4cc(ccc4[O-])[N+](=O)[O-] C36484279
CC(C)(C)NC(=O)[C@@H](C1CCCCC1)N(c2ccccc2Cl)C(=O)c3cc(ccc3[O-])[N+](=O)[O-] C36544604
c1ccc(c(c1)N([C@H](C2CCCCC2)C(=O)NC3CCCCC3)C(=O)c4cc(ccc4[O-])[N+](=O)[O-])Cl C36544607
Cc1ccc(c(c1)C)[C@H](C(=O)NC(C)(C)C)N(c2ccccc2Cl)C(=O)c3cc(ccc3[O-])[N+](=O)[O-] C36544623
Cc1ccccc1[C@@H](C(=O)NC(C)(C)C)N(c2ccccc2Cl)C(=O)c3cc(ccc3[O-])[N+](=O)[O-] C36544630
Cc1ccccc1[C@@H](C(=O)NC2CCCCC2)N(c3ccccc3Cl)C(=O)c4cc(ccc4[O-])[N+](=O)[O-] C36544632
c1ccc(cc1)[C@H](C(=O)NC2CCCCC2)N(c3ccccc3Cl)C(=O)c4cc(ccc4[O-])[N+](=O)[O-] C36544661
CC(C)(C)NC(=O)[C@H](c1ccc(cc1)Cl)N(c2ccccc2Cl)C(=O)c3cc(ccc3[O-])[N+](=O)[O-] C36544709
Cc1ccc(cc1)[C@@H](C(=O)NC(C)(C)C)N(c2ccccc2Cl)C(=O)c3cc(ccc3[O-])[N+](=O)[O-] C36544716
Cc1ccc(cc1)[C@@H](C(=O)NC2CCCCC2)N(c3ccccc3Cl)C(=O)c4cc(ccc4[O-])[N+](=O)[O-] C36544718
CCOC(=O)C1=C(N=C2N([C@H]1c3ccccc3Cl)C(=CS2)/C=C(/N4CCCC4)\[O-])c5ccccc5 C40400396
CCc1ccc(cc1)[C@H]2c3c([nH]nc3C(=O)N2CCc4ccc(cc4)OC)c5cc(ccc5[O-])Cl C39899150
c1ccc2c(c1)cc(c3c2cccc3)C[C@H](C(=O)[O-])NC(=O)OCC4c5ccccc5-c6c4cccc6 C44320267
c1ccc2c(c1)c(c3ccccc3c2Cl)C[C@H](C(=O)[O-])NC(=O)OCC4c5ccccc5-c6c4cccc6 C44321324
CCOC(=O)C1=C(N=C(/C(=C(\[O-])/OCC)/[C@@H]1c2ccccc2c3c4ccccc4cc5c3cccc5)C)C C26568150
CCC[C@H]1Nc2c(cc(cc2N1Cc3ccc(cc3)c4ccccc4c5[n-]nnn5)c6cn7ccccc7n6)C C52607154
C=CCc1cc(ccc1OCc2cccc3c2cccc3)/C=C/4\C(=NC(=S)N(C4=O)c5ccccc5F)[O-] C59136348
CCO/C(=C/1\C(=O)/C(=C/c2cc(c(c(c2)Cl)OCC=C)Cl)/S\C1=N/c3ccc(cc3)Cl)/[O-] C59247299
CCc1ccc(cc1)/N=C\2/C(=C(/C(=C/c3cc(n(c3C)c4ccc5c(c4)OCO5)C)/S2)[O-])C(=O)OCC C59437088
c1ccc(cc1)C(c2ccccc2)Sc3nc4ccc(cc4s3)/N=C/c5cc(ccc5[O-])[N+](=O)[O-] C59483344
Cc1ccc(c(c1)C)NC(=O)CSc2nc3ccc(cc3s2)/N=C/c4cc(ccc4[O-])[N+](=O)[O-] C59502580
c1ccc(cc1)/N=N/c2ccc(cc2)NC(=O)C[C@@H]3C(=O)N=C(S3)[N-]N=C4CCCCCCCCCCC4 C22505592
c1ccc(cc1)/N=N/c2ccc(cc2)NC(=O)C[C@H]3C(=O)N=C(S3)[N-]N=C4CCCCCCCCCCC4 C22505586
CCN(CC)c1ccc(cc1)[C@@H]2[C@@H]3C(=NC(=NC3=O)SCc4ccccc4F)N=C5C2=C(CC(C5)(C)C)[O-] C39730405
CCN(CC)c1ccc(cc1)[C@H]2[C@@H]3C(=NC(=NC3=O)SCc4ccccc4Cl)N=C5C2=C(CCC5)[O-] C39731597
CC1=C([C@@H](C2=C(C[C@H](CC2=N1)c3ccc(c(c3)OC)OC)[O-])c4ccccc4Cl)C(=O)OC(C)C C00678941
CCOc1cc(ccc1O)[C@@H]2C3=C(C[C@@H](CC3=NC(=C2C(=O)OC(C)C)C)c4ccc(cc4)Cl)[O-] C09600814
Cc1ccc2c(c1)nc(o2)c3ccc(c(c3)/N=C/c4cc(cc(c4[O-])[N+](=O)[O-])Cc5ccccc5)C C02056848
c1ccc(cc1)Cc2cc(c(c(c2)[N+](=O)[O-])[O-])/C=N/c3ccc4c(c3)nc(o4)c5ccc(cc5)Cl C09425570
CC[C@@H]1CN/C(=N\c2ccc(cc2)/C(=N/Nc3c(c(nc(c3Cl)Cl)C(=O)[O-])Cl)/C)/S1 C13186730
Cc1c(c(n(n1)Cc2ccc(cc2)F)Cl)/C=N/Nc3c(c(nc(c3Cl)Cl)C(=O)[O-])Cl C13343959
CC1=C([C@H](n2c(=O)/c(=C\c3ccc(cc3)C(=O)[O-])/sc2=N1)c4ccc(cc4)Cl)C(=O)OC(C)C C14257372
c1ccc(cc1)N2[C@@H](CC(=N2)c3cccc(c3)/N=C/c4cc(ccc4[O-])[N+](=O)[O-])c5ccc(cc5)F C15773336
Cc1cc(c2c(c1)nc(o2)c3cccc(c3)/N=C/c4cc(cc(c4[O-])[N+](=O)[O-])Cc5ccccc5Cl)C C16268779
c1ccc(c(c1)Cc2cc(c(c(c2)[N+](=O)[O-])[O-])/C=N/c3ccc4c(c3)nc(o4)c5ccc(cc5)F)Cl C16450165
c1ccc2c(c1)nc(c(n2)[N-]S(=O)(=O)c3ccc(cc3)F)Nc4ccc(c(c4)C(F)(F)F)Cl C17208045
Cc1ccc(cc1)SCc2cc(nc(n2)Sc3c(c4ccccc4[nH]c3=O)c5ccccc5)[O-] C09334747
c1ccc(c(c1)Cc2cc(c(c(c2)Br)[O-])/C=N/c3ccc(cc3)CN4CCOCC4)Cl C16450137
c1ccc(cc1)Cc2cc(c(c(c2)[N+](=O)[O-])[O-])/C=N/c3cccc(c3)c4cc5ccccc5oc4=O C01947809
c1ccc(cc1)Cc2cc(c(c(c2)[N+](=O)[O-])[O-])/C=N/c3cccc(c3)c4nc5cc(ccc5o4)Cl C01947815
Cc1ccc(cc1/N=C/c2cc(cc(c2[O-])[N+](=O)[O-])Cc3ccccc3)c4nc5cc(ccc5o4)Cl C01947821
Cc1ccc(cc1S(=O)(=O)[N-]c2cc(cc3c2cccc3)Sc4nc5ccccc5s4)[N+](=O)[O-] C28119966
CCC(C)(C)[C@@H]1CCc2c(c3cc(c4ccccc4c3o2)[N-]S(=O)(=O)c5ccc(c(c5)[N+](=O)[O-])Cl)C1 C28462724
CCC(C)(C)[C@@H]1CCc2c(c3cc(c4ccccc4c3o2)[N-]S(=O)(=O)c5cc(ccc5Cl)[N+](=O)[O-])C1 C28462732
Cc1ccc(c(c1)C(=O)C2=C(C(=O)N([C@@H]2c3ccc(c(c3)Cl)Cl)CCc4ccccc4)[O-])C C33667245
c1ccc(c(c1)COc2ccc(cc2Br)/C=C\3/C(=O)N=C(S3)[N-]c4ccc(cc4)F)C#N C16449907
CCN\1C(=O)/C(=C/c2cc(c(c(c2)Cl)OCC#C)Cl)/S/C1=N\c3ccc(cc3)C(=O)[O-] C35656397
CCN\1C(=O)/C(=C/c2cc(c(c(c2)Cl)OCC#C)Cl)/S/C1=N\c3cccc(c3)C(=O)[O-] C35656482
CN\1C(=O)/C(=C/c2ccc(c(c2)Cl)OCc3ccccc3C#N)/S/C1=N\c4ccc(cc4)C(=O)[O-] C35656811
Cc1ccc(cc1)Oc2cnn(c(=O)c2Nc3cccc(c3)C(=O)[O-])c4ccc(c(c4)Cl)Cl C36058944
Cc1ccc(cc1)[C@]2(N=C(C(=C3N2c4ccccc4S3)C(=O)OCc5ccccc5)[O-])C(F)(F)F C03261794
CC[C@H](C)c1ccc(cc1)N2C(=O)/C(=C\c3cn(c4c3cccc4)Cc5ccccc5C)/C(=O)N=C2[O-] C36542236
CCCCc1ccc(cc1)N2C(=O)/C(=C\c3cc(n(c3C)c4cc(cc(c4)C)C)C)/C(=NC2=S)[O-] C36542256
CC[C@H](C)c1ccc(cc1)N2C(=O)/C(=C\c3cn(c4c3cccc4)Cc5ccc(cc5)C)/C(=O)N=C2[O-] C36559504
c1c(cc(cc1C(F)(F)F)/N=C(/N/[NH+]=C/c2cc(cc(c2[O-])Cl)Cl)\[S-])C(F)(F)F C01551442
Cc1ccc2c(c1)S[C@@H](N2)c3ccc(cc3)NC(=O)CSc4nc(cc(n4)[O-])c5ccccc5 C39404506
Cc1ccc2c(c1)S[C@H](N2)c3ccc(cc3)NC(=O)CSc4nc(cc(n4)[O-])c5ccccc5 C39404507
Cc1ccc(cc1C)N2C(=O)/C(=C/c3cn(c4c3cccc4)CCOc5ccccc5F)/N=C2[S-] C39556656
CC[C@@H]1CS/C(=N\c2ccc(cc2)/C(=N/Nc3c(c(nc(c3Cl)Cl)C(=O)[O-])Cl)/C)/N1 C13352666
CC[C@H]1CS/C(=N\c2ccc(cc2)/C(=N/Nc3c(c(nc(c3Cl)Cl)C(=O)[O-])Cl)/C)/N1 C13352670
COC(=O)c1ccccc1[N-]C2=NC(=O)/C(=C\c3ccc(o3)c4ccc(cc4)Br)/S2 C39870151
CCCCc1ccc(cc1)N2[C@H](NC(=O)C(=C2[S-])C#N)c3ccc(o3)c4ccc(cc4Cl)Cl C39887364
c1cc(c(c(c1)Cl)/C=C(\C#N)/C(=N/c2nnc(s2)SCc3ccc(cc3)Cl)/[O-])Cl C39997442
CC[C@@H](C)c1ccc(cc1)N2C(=O)/C(=C/c3cn(c4c3cccc4)Cc5ccccc5C)/C(=NC2=O)[O-] C02226042
CC(C)c1ccc(cc1)[C@@H]2C[C@H](n3c(cc(n3)c4nnc(n4Cc5ccccc5)[S-])N2)C(F)(F)F C02791415
Cc1ccc(c(c1)[N+](=O)[O-])/N=C(/C(=C/c2cn(c3c2cccc3)Cc4cccc5c4cccc5)/C#N)\[O-] C09434645
c1ccc2c(c1)cccc2Cn3cc(c4c3cccc4)/C=C(\C#N)/C(=N/c5cc(ccc5Cl)[N+](=O)[O-])/[O-] C04083662
c1ccc(cc1)c2nc3cc(ccc3o2)/N=C/c4cc(cc(c4[O-])[N+](=O)[O-])Cc5ccccc5Cl C59401211
Cc1ccc(cc1)c2nc3cc(ccc3o2)/N=C/c4cc(cc(c4[O-])[N+](=O)[O-])Cc5ccccc5Cl C59401213
Cc1ccc(c(c1)C)c2nc3cc(ccc3o2)/N=C/c4cc(cc(c4[O-])[N+](=O)[O-])Cc5ccccc5 C59476431
Cc1ccc(c(c1)C)c2nc3cc(ccc3o2)/N=C/c4cc(cc(c4[O-])[N+](=O)[O-])Cc5ccccc5Cl C59476434
Cc1ccc(cc1)[C@@H]2CC(=NN2C(=O)CSc3nc(cc(n3)[O-])c4ccccc4)c5cccs5 C10186309
C[C@H]\1CCCCCCCCCC/C1=N\[N-]C2=NC(=O)[C@H](S2)CC(=O)Nc3nc(cs3)c4ccccc4 C22506386
CCOc1ccc(cc1)[C@@H]2[C@@H]3C(=NC(=NC3=O)SCc4ccccc4Cl)N=C5C2=C(CC(C5)(C)C)[O-] C39730542
CCOc1ccc(cc1)[C@H]2[C@H]3C(=NC(=NC3=O)SCc4ccccc4Cl)N=C5C2=C(CC(C5)(C)C)[O-] C39730551
CC1(CC(=C2[C@H](C(=C(N=C2C1)SCC(=O)c3ccc(cc3)Cl)C#N)c4ccc(cc4)OC)[O-])C C09014916
Cc1cc(nc(n1)N2CCCCC2)Nc3ccc(cc3)[N-]S(=O)(=O)c4cc(ccc4Cl)Cl C64802125
Cc1ccc(cc1)C(=O)O[C@@H]([C@H](C(=O)[O-])OC(=O)c2ccc(cc2)C)C(=O)Nc3ccc(c(c3)C)C C09973929
CCCc1ccc(cc1)NC(=O)CSc2nc3cc(ccc3c(=O)n2Cc4ccccc4)C(=O)[O-] C13045087
CCCCc1ccc(cc1)NC(=O)CSc2nc3cc(ccc3c(=O)n2CC(C)C)C(=O)[O-] C13048710
CCOc1cc(ccc1OCC(=O)N2C[C@@]3(C[C@H]2CC(C3)(C)C)C)/C=N/Nc4cccc(c4)C(=O)[O-] C13060612
C/C(=N\Nc1ccc(c(c1)Cl)Cl)/c2ccc(cc2)S(=O)(=O)N(C)CCCC(=O)[O-] C13066392
CC(C)CCCCCCn1c(=O)c2ccccc2nc1SCC(=O)Nc3ccc(cc3)CC(=O)[O-] C13242818
CCOc1cc(ccc1OCC(=O)N2C[C@]3(C[C@@H]2CC(C3)(C)C)C)/C=N/Nc4ccc(cc4)C(=O)[O-] C13263872
CCOc1cc(ccc1OCC(=O)N2C[C@@]3(C[C@H]2CC(C3)(C)C)C)/C=N/Nc4ccc(cc4)C(=O)[O-] C13263873
CC[C@H](C)c1ccc(cc1)NC(=O)[C@@H](C)Sc2nc3cc(ccc3c(=O)n2CC=C)C(=O)[O-] C13363858
CC[C@@H](C)c1ccc(cc1)NC(=O)[C@H](C)Sc2nc3cc(ccc3c(=O)n2CC=C)C(=O)[O-] C13363860
CC[C@H](C)c1ccc(cc1)NC(=O)[C@H](C)Sc2nc3cc(ccc3c(=O)n2CC=C)C(=O)[O-] C13363862
CCc1nc2c(cc(nc2n1Cc3ccc(cc3)N(CC(C)C)[C@@H](c4ccccc4)C(=O)[O-])C)C C13732480
CCCC[C@H](CC)CNC(=O)c1ccc2c(c1)nc(n(c2=O)Cc3ccc4c(c3)OCO4)[S-] C02973589
C[C@@H](CCc1ccccc1)NC(=O)CSc2nc(c(nn2)Cc3ccc(c(c3)Cl)Cl)[O-] C32810091
CCOC(=O)C1CCN(CC1)c2ccc(cc2C(=O)[O-])NS(=O)(=O)c3ccc(cc3)C(C)(C)C C33253524
CC1=C([C@H](N2C(=CSC2=N1)/C=C(/NCCc3cccs3)\[O-])c4ccc(cc4)OC)C(=O)OC C34923489
CC1=C([C@H](N2C(=CSC2=N1)/C=C(/NCC(C)C)\[O-])c3ccc(cc3)Cl)C(=O)OCc4ccccc4 C35696972
CC1=C([C@@H](N2C(=CSC2=N1)/C=C(/NCc3ccc(cc3)F)\[O-])c4ccc(cc4)Cl)C(=O)OCC=C C35697398
Cc1ccc(c(c1)[C@@H]2C(=C(N=C3N2C(=CS3)/C=C(/NC[C@H]4CCCO4)\[O-])C)C(=O)OCC=C)C C35697482
CC1=C([C@@H](N2C(=CSC2=N1)/C=C(/NCc3ccco3)\[O-])c4ccc(cc4)OC)C(=O)OC(C)(C)C C35701378
CC1=C([C@H](N2C(=CSC2=N1)/C=C(/NCc3ccco3)\[O-])c4ccc(cc4)OC)C(=O)OC(C)(C)C C35701381
CCOC(=O)C1=C(N=C2N([C@@H]1c3ccc(cc3)C)C(=CS2)/C=C(/NCc4ccncc4)\[O-])c5ccccc5 C35704425
CCOC(=O)C1=C(N=C2N([C@@H]1c3ccccc3Cl)C(=CS2)/C=C(/NCC4CC4)\[O-])c5ccccc5 C36049947
CCOC(=O)C1=C(N=C2N([C@@H]1c3ccccc3)C(=CS2)/C=C(/NCC4CC4)\[O-])C(F)(F)F C36050053
CCOC(=O)C1=C(N=C2N([C@H]1c3ccccc3)C(=CS2)/C=C(/NCC4CC4)\[O-])C(F)(F)F C36050054
CCOC(=O)[C@@H]1CCCN(C1)/C(=C/C2=CSC3=NC(=C([C@@H](N23)c4ccccc4)C(=O)OC(C)C)C)/[O-] C36050574
CCOC(=O)C1=C(N=C2N([C@@H]1c3ccccc3OC)C(=CS2)/C=C(/NCc4ccccc4)\[O-])C C36051000
CC1=C([C@H](N2C(=CSC2=N1)/C=C(/NCC3CC3)\[O-])c4ccccc4)C(=O)OCc5ccccc5 C36052980
CCOC(=O)C1=C(N=C2N([C@@H]1c3ccc(cc3)C(C)C)C(=CS2)/C=C(/NCCOC)\[O-])C C36058272
CC1=C([C@@H](N2C(=CSC2=N1)/C=C(/NCCOC)\[O-])c3ccc(cc3)Cl)C(=O)OC(C)(C)C C36061326
CC1=C([C@H](N2C(=CSC2=N1)/C=C(/NCCOC)\[O-])c3ccc(cc3)Cl)C(=O)OC(C)(C)C C36061327
CC1=C([C@H](N2C(=CSC2=N1)/C=C(/NC[C@@H]3CCCO3)\[O-])c4cccs4)C(=O)OCc5ccccc5 C36063452
Cc1ccc(c(c1)C)[C@@H]2C(=C(N=C3N2C(=CS3)/C=C(/NCc4ccco4)\[O-])C)C(=O)OCc5ccccc5 C36063561
Cc1ccc(c(c1)C)[C@H]2C(=C(N=C3N2C(=CS3)/C=C(/NC[C@@H]4CCCO4)\[O-])C)C(=O)OCc5ccccc5 C36063589
CC1=C([C@H](N2C(=CSC2=N1)/C=C(/NCC(C)C)\[O-])c3cc(cc(c3)OC)OC)C(=O)OC(C)C C36064839
CC[C@@H](C)N/C(=C/C1=CSC2=NC(=C([C@H](N12)c3ccccc3OC)C(=O)OC(C)C)C)/[O-] C36064952
CCOC(=O)[C@H]1CCCN(C1)/C(=C/C2=CSC3=NC(=C([C@H](N23)c4ccccc4F)C(=O)OC(C)C)C)/[O-] C36065029
CCCN([C@H](c1ccc(cc1)C)C(=O)NC(C)(C)CC(C)(C)C)C(=O)c2cc(ccc2[O-])[N+](=O)[O-] C36570309
C[C@H](c1ccccc1)[C@H](C(=O)NC(C)(C)CC(C)(C)C)N(C(=O)c2cc(ccc2[O-])[N+](=O)[O-])C(C)(C)C C36585864
CCCN1[C@H](c2c([nH]nc2C1=O)c3cc(ccc3[O-])Cl)c4ccc(c(c4)OC)OCCC(C)C C39898362
CCCCOc1ccc(cc1OCC)[C@@H]2c3c([nH]nc3C(=O)N2CCC)c4cc(ccc4[O-])Cl C39898401
CCCCN1[C@H](c2c([nH]nc2C1=O)c3cc(ccc3[O-])Cl)c4ccc(c(c4)OCC)OCCC C39898498
CCCCN1[C@@H](c2c([nH]nc2C1=O)c3cc(ccc3[O-])Cl)c4ccc(c(c4)OC)OCC(C)C C39898517
C[C@H](Cc1ccc2c(c1)OCO2)C[C@H](C(=O)[O-])NC(=O)OCC3c4ccccc4-c5c3cccc5 C44321313
CC(C)(C)OC(=O)N1CCc2c1c(ccc2)C[C@@H](C(=O)[O-])NC(=O)OCC3c4ccccc4-c5c3cccc5 C44321440
CCCn1cc(c2c1cccc2)C[C@@H](C(=O)[O-])NC(=O)OCC3c4ccccc4-c5c3cccc5 C44322609
Cc1c(c(nc(n1)SC(F)F)[O-])CCC(=O)N[C@@H](C)C(c2ccccc2)c3ccccc3 C46768919
CCCC[C@H]1Nc2ccn(c(=O)c2N1Cc3ccc(cc3)c4ccccc4c5[n-]nnn5)Cc6ccccc6 C52584080
CC(=CCC/C(=N/[N-]C1=NC(=O)[C@@H](S1)CC(=O)Nc2ccc(cc2)/N=N/c3ccccc3)/C)C C22506812
CC[C@H](C(=O)C)Oc1ccccc1/C=C\2/C(=O)N(/C(=N/c3ccc(c(c3)O)C(=O)[O-])/S2)CC=C C16927461
c1ccc(cc1)S(=O)(=O)NC[C@@H](CCCCCC(=O)[O-])c2cccnc2 C05162520
Cc1c(sc2c1c(nc(n2)Cc3ccccc3)N[C@H](CCSC)C(=O)[O-])C C08548681
c1cc(sc1)CCNC(=O)CSc2ncc(n2c3ccc(cc3)F)C(=O)[O-] C13199897
Cc1cccc(c1NC(=O)CN(C)C(=O)CSCc2ccc(cc2)C(=O)[O-])C C13220468
CCOC(=O)c1c(c(sc1NC(=O)C[C@H](c2ccccc2)C(=O)[O-])C)C C13251074
CCOC(=O)c1c(c(sc1NC(=O)C[C@@H](c2ccccc2)C(=O)[O-])C)C C13251076
c1cc(c(cc1C(=O)[O-])S(=O)(=O)NCCCOC2CCCCC2)Cl C13313167
c1cc(ccc1/C=C/C(=O)[O-])S(=O)(=O)NCCSCc2ccsc2 C13314827
CCN(CCCNS(=O)(=O)c1ccc(c(c1)C(=O)[O-])F)c2ccccc2 C13315046
c1ccc(cc1)COCCCNS(=O)(=O)c2ccc(c(c2)C(=O)[O-])Br C13315065
c1cc(ccc1C(=O)/C=C/c2ccc(c(c2)F)F)S(=O)(=O)NCCC(=O)[O-] C13366328
c1ccc(cc1)/C=C/C(=O)c2ccc(cc2)S(=O)(=O)NCCCC(=O)[O-] C13366439
CC[C@H](c1ccc(cc1)Br)NC(=O)CSc2nc(cs2)CC(=O)[O-] C13416366
c1cc(sc1S(=O)(=O)NC[C@H](CCC(=O)[O-])C(F)(F)F)Br C16769910
CCCc1nnc(n1CC(=O)NCCc2ccc(cc2)c3csc(n3)C)[S-] C24658152
CCN(CC)C(=O)Cc1ccc(cc1)NC(=O)CC2(CCCCC2)C(=O)[O-] C27057528
c1ccc(cc1)SCCCNC(=O)CCn2c(=O)c3ccccc3c(n2)[O-] C31550376
c1ccc(cc1)/C=C/S(=O)(=O)[N-]c2ccc(cc2)S(=O)(=O)NCC3CC3 C31721447
c1cc(ccc1[C@@H]2C(=C(C(=O)N2CCOCCO)[O-])C(=O)c3ccc(cc3)Cl)Cl C33762361
CCCCC[C@@H](C)NS(=O)(=O)c1ccc(c(c1)C(=O)[O-])Br C35133650
C[C@@](CCCC=C)(C(=O)[O-])NC(=O)OCC1c2ccccc2-c3c1cccc3 C36914705
CCCc1ccc(c(c1)N2CCN[C@H](C2)OCC)[N-]S(=O)(=O)SC C39481431
C=CCOc1ccccc1[C@H]2C(=C(C(=O)N2CCCO)[O-])C(=O)c3ccccc3 C40047145
CCN(CC)c1ccc(cc1)[C@@H]2C(=C(C(=O)N2CCO)[O-])C(=O)c3ccc(cc3)C C40076410
CC(C)COc1ccc(cc1)C(=O)C2=C(C(=O)N([C@@H]2c3cccs3)CCO)[O-] C40080867
Cc1ccc(cc1F)C(=O)C2=C(C(=O)N([C@@H]2c3cccc(c3)Cl)CCOCCO)[O-] C40099800
CC(=O)c1cn(c2c1cccc2)CCC(=O)NCC3(CCCCC3)CC(=O)[O-] C40286537
CCSCc1cc(nc(n1)S[C@H](C)C(=O)Nc2ccccc2OC)[O-] C41631787
c1ccc(cc1)/C=C/C=C\2/C(=O)N(C(=S)S2)CC(=O)NCCCCCC(=O)[O-] C15036633
C[C@@H](C(=O)NCCCC(=O)[O-])N1C(=O)/C(=C/c2ccc(cc2)C(C)(C)C)/SC1=S C15048226
CN(Cc1ccccc1)S(=O)(=O)/N=C(/CCCc2c[nH]c3c2cccc3)\[O-] C48676847
Cc1cc(c(n1C2CCCCC2)C)/C=C\C(=C(\C#N)/C(=O)NCCCOC)\[O-] C49101504
COCCCN/C(=C(\C#N)/C(=O)CSc1cccc2c1c(ccc2)Cl)/[O-] C49102505
CCCCCCN/C(=C(\C#N)/C(=O)/C=C/c1c(nc2n1ccs2)Cl)/[O-] C49227602
COc1ccccc1N/C(=C(\C#N)/C(=O)/C=C/c2ccccc2OC(F)F)/[O-] C50923706
CC[C@@H](C)c1ccc(cc1)N/C(=C(\C#N)/C(=O)CCn2c(csc2=O)C)/[O-] C51029980
CC[C@@H](C)c1ccc(cc1)N/C(=C(\C#N)/C(=O)CN(C)C(=O)c2ccccc2)/[O-] C51030622
CCNC(=S)N1CCN(CC1)CC/N=C/C2=C(C[C@@H](CC2=O)c3ccc(cc3)C)[O-] C19907612
CCCCCCNS(=O)(=O)c1c(cc(c(c1C)[N-]S(=O)(=O)C)C)C C55216860
C[C@@H](COC)NC(=O)c1ccc(cc1)[N-]S(=O)(=O)/C=C/c2ccccc2 C16641128
C[C@H](CS(=O)(=O)[N-]c1cccc(c1)OC)C(=O)N[C@@H](C)c2ccccc2 C62074535
Cc1ccc(cc1)S(=O)(=O)NCCCc2ccc(cc2)[N-]S(=O)(=O)C C62107710
Cc1cccc(c1)S(=O)(=O)NCCCc2ccc(cc2)[N-]S(=O)(=O)C C62107740
Cc1ccc(cc1)OCC(=O)NCCCc2ccc(cc2)[N-]S(=O)(=O)C C62184244
CN(C)[C@H](c1ccccc1)C(=O)NCCCc2ccc(cc2)[N-]S(=O)(=O)C C62225314
CCOC(=O)c1ccc(cc1)N/C(=C(\C#N)/C(=O)[C@H]2C[C@H]2c3cccc(c3)F)/[O-] C65651134
CCS(=O)(=O)[N-]c1ccccc1C(=O)NCCSCc2ccccc2 C65836193
c1ccc(cc1)Oc2ccc(cc2)N/C(=C(\C#N)/C(=O)CCc3nccs3)/[O-] C66508638
CS(=O)(=O)[N-]c1ccccc1CNC(=O)CCCCCc2cccs2 C67137304
C[C@@H](CCc1ccc(cc1)OC)NC(=O)c2cc(ccc2[N-]S(=O)(=O)C)F C67298242
CCCC(=O)Nc1c(c(c(c(n1)[S-])C#N)c2ccc(cc2)OC(=O)CCC)C#N C04138678
c1ccc(cc1)[C@H](CC(=O)c2ccc(cc2)[N+](=O)[O-])Nc3ccc(cc3)C(=O)[O-] C01111993
Cc1cccc(c1)c2nnc(n2CC(C)C)SCC(=O)Nc3ccc(cc3)C(=O)[O-] C09328536
CCCCn1c(=O)c2ccc(cc2nc1SCC(=O)N[C@H](C)c3ccccc3)C(=O)[O-] C13044019
CCc1ccccc1NC(=O)CN(C)C(=O)COc2cc3ccccc3cc2C(=O)[O-] C13050187
Cc1cccc(c1OCCSc2nc3cc(ccc3c(=O)n2C[C@H](C)O)C(=O)[O-])C C13051985
Cc1cc(cc(c1)OCCSc2nc3cc(ccc3c(=O)n2C[C@@H](C)O)C(=O)[O-])C C13052170
CC[C@H](C)c1ccc(cc1)NC(=O)[C@@H](C)Sc2nc3ccccc3c(=O)n2CC(=O)[O-] C13055369
C[C@H](CNc1ccc(cc1[N+](=O)[O-])C(=O)c2ccccc2C(=O)[O-])c3ccccc3 C13180505
Cc1ccc(cc1)c2nnc(n2CCC(=O)[O-])S[C@H](C)C(=O)N[C@@H]3CCCC[C@@H]3C C13197089
CCc1ccccc1NC(=O)CSc2nnc(n2CCC(=O)[O-])c3ccc(cc3)C C13197236
CCn1c(=O)c2ccc(cc2nc1S[C@@H](C)C(=O)NC[C@@H](C)c3ccccc3)C(=O)[O-] C13202325
CCn1c(=O)c2ccc(cc2nc1S[C@@H](C)C(=O)NC[C@H](C)c3ccccc3)C(=O)[O-] C13202329
c1ccc(cc1)SCCNc2ccc(cc2[N+](=O)[O-])C(=O)c3ccccc3C(=O)[O-] C13212599
CC[C@@H](C(=O)Nc1ccccc1)Sc2nnc(n2CCC(=O)[O-])c3ccc(cc3)C C13270680
c1cc(ccc1C(=O)[O-])NC(=O)/C(=C/c2ccc(cc2OC(F)F)OC(F)F)/C#N C13338315
C=CCn1c(nnc1SCC(=O)Nc2cccc(c2)C(=O)[O-])c3ccc(cc3)Cl C13344703
Cc1ccc(cc1NC(=O)CSc2nnc(n2CC=C)c3ccc(cc3)F)C(=O)[O-] C13347184
CCCOc1c(cccc1OCC)/C=C(\C#N)/C(=O)Nc2ccccc2C(=O)[O-] C13357393
CC(C)CCn1c(=O)c2ccccc2nc1SCC(=O)Nc3ccccc3C(=O)[O-] C13363285
C[C@H](C(=O)NC1CCCCC1)OC(=O)c2ccc(cc2)[N-]S(=O)(=O)c3cccs3 C22467200
CCSc1nnc(s1)NC(=O)Cc2cc(nc(n2)SCc3ccc(cc3)F)[O-] C23242468
Cc1c(c(nc(n1)SC(F)F)[O-])CCC(=O)Nc2cc(c(cc2OC)Cl)OC C25537321
CCCCCOC(=O)c1ccc(cc1)NC(=O)CSc2nccc(n2)[O-] C32520928
C[C@H](CNC(=O)CCCn1c(=O)c2ccc(cc2nc1[S-])C(=O)OC)c3ccccc3 C32959253
CCCCC(=O)Nc1ccc(c(c1)C(=O)[O-])N2CCN(CC2)c3ccc(cc3)C(=O)C C33078497
CC1=C([C@H](N2C(=CSC2=N1)/C=C(/NCC=C)\[O-])c3ccccc3OC)C(=O)OC C34923741
CCCc1cc(nc(n1)SCC(=O)Nc2cc(ccc2C)C(=O)OC)[O-] C11443284
Cc1ccc(cc1)[C@H]2C(=C(N=C3N2C(=CS3)/C=C(/NCCOC)\[O-])C)C(=O)OC C35697568
CC1=C([C@@H](N2C(=CSC2=N1)/C=C(/NCC=C)\[O-])c3ccc(cc3)OC)C(=O)OC C35970057
CCN/C(=C/C1=CSC2=NC(=C([C@@H](N12)c3ccc(cc3)OC)C(=O)OCC)C)/[O-] C36049875
CCOC(=O)C1=C(N=C2N([C@@H]1c3ccccc3OC)C(=CS2)/C=C(/NC4CC4)\[O-])C C36051006
CC[C@@H](C)N/C(=C/C1=CSC2=NC(=C([C@H](N12)c3cccc(c3)OC)C(=O)OC)C)/[O-] C36053612
CCC1=C([C@@H](N2C(=CSC2=N1)/C=C(/NC3CC3)\[O-])c4ccccc4OC)C(=O)OC C36063191
CCC1=C([C@H](N2C(=CSC2=N1)/C=C(/NC3CC3)\[O-])c4ccccc4OC)C(=O)OC C36063193
CCCSCCSc1[nH]c(=O)c(c(n1)[O-])Cc2cc(ccc2C)[N+](=O)[O-] C37637457
CCCC[C@H]1N=C([C@@H](N1Cc2ccc(cc2)c3ccccc3c4[n-]nnn4)CO)Cl C38534192
Cc1ccc(cc1)c2nnc(n2CCC(=O)[O-])S[C@H](C)C(=O)NCC3CCCCC3 C13196972
CCCc1cc(nc(n1)S[C@H](C)C(=O)N[C@@H]2[C@@H](C3=C(S2)CCC3)C(=O)OCC)[O-] C39724652
CC1=C([C@@H](NC(=O)N1CCCCCC(=O)[O-])c2ccccc2Br)C(=O)OC C40152348
CC1=C([C@@H](N2C(=CSC2=N1)/C=C(/NCCOC)\[O-])c3ccccc3Cl)C(=O)OC C40400510
CC(C)c1cc(nc(n1)SCC(=O)Nc2ccc(cc2)C(=O)OC(C)C)[O-] C41626802
CCCCc1cc(nc(n1)SCC(=O)Nc2cccc(c2)C(=O)OC)[O-] C41627871
C[C@H](c1ccccc1)n2c3ccccc3nc2C[C@H](C(=O)[O-])NC(=O)OC(C)(C)C C44319735
Cc1cccc(c1)c2nnc(n2CCC(=O)[O-])S[C@@H](C)C(=O)c3c[nH]c4c3cccc4 C13198962
CCc1cccc2c1[nH]cc2C(=O)CSc3nnc(n3CC(=O)[O-])c4cccc(c4)C C13205385
CCCCc1ccc(cc1)N/C(=C(\C#N)/C(=O)c2cc(c(s2)C)[N+](=O)[O-])/[O-] C50841834
CC[C@@H](C)c1ccc(cc1)N/C(=C(\C#N)/C(=O)/C=C\c2ccc(cc2)[N+](=O)[O-])/[O-] C51016905
CCCn1cc(c(n1)C)C[N-]/C(=N/C(=O)c2ccc(cc2)Cl)/Nc3cccc(c3)OC C32972812
CCCn1cc(c(n1)C)C[N-]/C(=N/C(=O)c2cccc(c2)Cl)/Nc3ccc(cc3)OC C32972941
c1ccc(c(c1)C[C@@H](CC(=O)[O-])NC(=O)OCC2c3ccccc3-c4c2cccc4)Cl C02385916
c1ccc(c(c1)C[C@H](CC(=O)[O-])NC(=O)OCC2c3ccccc3-c4c2cccc4)Cl C02385782
c1ccc2c(c1)-c3ccccc3C2COC(=O)N[C@H](Cc4ccc(c(c4)Cl)Cl)CC(=O)[O-] C02385864
CCCOc1c(cc(cc1Br)/C=N/Nc2ccc(c(c2)C(=O)[O-])Cl)OC C13351880
c1cc(ccc1/C=N/Nc2ccc(c(c2)C(=O)[O-])Cl)OC([C@@H](C(F)(F)F)F)(F)F C13351928
Cc1cccc(c1)CSc2ncc(c(n2)C(=O)Nc3cccc(c3)C(=O)[O-])Sc4ccccc4 C15860636
CCCC/C(=N\CCc1c([nH]c2c1cc(cc2)C)C)/C3=C(C[C@@H](CC3=O)c4ccccc4)[O-] C08846566
c1ccc2c(c1)cccc2C[C@H](CC(=O)[O-])NC(=O)OCC3c4ccccc4-c5c3cccc5 C02385839
CCCCCOc1ccc(cc1)/C=N/n2c(nnc2[S-])c3ccc(cc3Cl)Cl C02390663
CCOc1cc(cc(c1OCc2cccc(c2)F)Cl)/C=C/n3c(nnc3[S-])c4ccccc4 C09296075
CCN(CC)/C(=C/C1=CSC2=NC(=C([C@H](N12)c3cc(ccc3C)C)C(=O)OCC)C)/[O-] C35693556
CCN(CC)/C(=C/C1=CSC2=NC(=C([C@H](N12)c3ccc(cc3C)C)C(=O)OCC)C)/[O-] C35693610
CCOC(=O)C1=C(N=C2N([C@@H]1c3cccc(c3)Cl)C(=CS2)/C=C(/NCC(C)C)\[O-])C C35694258
CC1=C([C@H](N2C(=CSC2=N1)/C=C(/N(C)C3CCCCC3)\[O-])c4ccccc4)C(=O)OCC=C C35697153
Cc1ccc(c(c1)[C@@H]2C(=C(N=C3N2C(=CS3)/C=C(/NC(C)C)\[O-])C)C(=O)OCC=C)C C35697462
CCN(C)/C(=C/C1=CSC2=NC(=C([C@H](N12)c3cc(ccc3C)C)C(=O)OCC=C)C)/[O-] C35697500
CCN(CC)/C(=C/C1=CSC2=NC(=C([C@H](N12)c3ccc(cc3)C(C)C)C(=O)OC)C)/[O-] C35697907
CCOC(=O)C1=C(N=C2N([C@@H]1c3ccc(cc3)C(C)C)C(=CS2)/C=C(/NC(C)C)\[O-])C C35700859
CC[C@H](C)N/C(=C/C1=CSC2=NC(=C([C@@H](N12)c3ccc(cc3)F)C(=O)OC(C)C)C)/[O-] C35701912
Cc1ccc(cc1)[C@@H]2C(=C(N=C3N2C(=CS3)/C=C(/NCC(C)C)\[O-])C)C(=O)OC(C)C C35704659
CC[C@@H](C)N/C(=C/C1=CSC2=NC(=C([C@@H](N12)c3ccc(cc3)C)C(=O)OC(C)C)C)/[O-] C35704667
CCC1=C([C@H](N2C(=CSC2=N1)/C=C(/N[C@H](C)CC)\[O-])c3ccc(cc3C)C)C(=O)OC C35705255
CC[C@@H](C)N/C(=C/C1=CSC2=NC(=C([C@H](N12)c3cccc(c3)F)C(=O)OC(C)C)C)/[O-] C35709610
CCOC(=O)C1=C(N=C2N([C@@H]1c3cc(ccc3C)C)C(=CS2)/C=C(/NCC4CC4)\[O-])C C36050344
CC[C@H](C)N/C(=C/C1=CSC2=NC(=C([C@H](N12)c3ccc(cc3C)C)C(=O)OCC)C)/[O-] C36050413
CCOC(=O)C1=C(N=C2N([C@@H]1c3ccc(cc3C)C)C(=CS2)/C=C(/NCC4CC4)\[O-])C C36050434
CCOC(=O)C1=C(N=C2N([C@@H]1c3ccccc3F)C(=CS2)/C=C(/N(C)Cc4ccccc4)\[O-])C C36051030
Cc1ccc(c(c1)C)[C@@H]2C(=C(N=C3N2C(=CS3)/C=C(/NC(C)C)\[O-])C)C(=O)OCC=C C36058777
Cc1ccccc1[C@@H]2C(=C(N=C3N2C(=CS3)/C=C(/NCC(C)C)\[O-])C)C(=O)OC(C)C C36058825
CC[C@H](C)N/C(=C/C1=CSC2=NC(=C([C@H](N12)c3ccccc3C)C(=O)OC(C)C)C)/[O-] C36058838
CC1=C([C@H](N2C(=CSC2=N1)/C=C(/N[C@@H](C)c3ccccc3)\[O-])c4ccccc4)C(=O)OC(C)(C)C C36061275
CCC1=C([C@@H](N2C(=CSC2=N1)/C=C(/N(C)CC)\[O-])c3ccc(cc3)C(C)C)C(=O)OC C36063351
CCC1=C([C@H](N2C(=CSC2=N1)/C=C(/NCC3CC3)\[O-])c4cc(ccc4C)C)C(=O)OC C36064714
Cc1c(c(nc(n1)S[C@@H](C)c2ccccc2)[O-])CC(=O)Nc3ccc(cc3)Oc4ccccc4 C38899369
C[C@H](CCCC(C)C)[C@H]1CC[C@@H]2[C@@]1(CC[C@@H]([C@@H]2C(=O)C(=O)[O-])[C@@]3(CCCCC3=O)C)C C37629453
CCCCSc1nnc(s1)/N=C(/C(=C/c2ccc(o2)c3cccc(c3)Cl)/C#N)\[O-] C39998191
c1ccc(cc1)/C=C/CSc2nnc(s2)N3[C@@H](C(=C(C3=O)[O-])C(=O)c4ccccc4)c5ccccc5 C40000566
CC[C@@H](C)N/C(=C/C1=CSC2=NC(=C([C@@H](N12)c3cc(ccc3C)C)C(=O)OCC)C)/[O-] C40400490
CC[C@H](C)N/C(=C/C1=CSC2=NC(=C([C@@H](N12)c3cc(ccc3C)C)C(=O)OCC)C)/[O-] C40400492
C[C@H](CCCC(C)C)[C@H]1CC[C@@H]2[C@]1(CC[C@@H]3[C@@H]2CC=C4[C@]3(CC[C@@H](C4)C[C@@H](C)C(=O)[O-])C)C C44135039
C[C@H](CCCC(C)C)[C@H]1CC[C@H]2[C@]1(CC[C@@H]3[C@@H]2CC=C4[C@]3(CC[C@@H](C4)C[C@@H](C)C(=O)[O-])C)C C44135041
C[C@H](CCCC(C)C)[C@H]1CC[C@H]2[C@]1(CC[C@H]3[C@@H]2CC=C4[C@]3(CC[C@@H](C4)C[C@@H](C)C(=O)[O-])C)C C44135045
c1ccc(cc1)Cn2cc(c3c2cccc3)C[C@@H](C(=O)[O-])NC(=O)OCC4c5ccccc5-c6c4cccc6 C44320462
c1ccc2c(c1)-c3ccccc3C2COC(=O)N[C@H](Cc4ccc(o4)c5ccc(cc5)Cl)C(=O)[O-] C44320682
c1ccc2c(c1)-c3ccccc3C2COC(=O)N[C@@H](Cc4ccc(s4)c5ccc(cc5)F)C(=O)[O-] C44323075
c1ccc2c(c1)-c3ccccc3C2COC(=O)N[C@@H](Cc4ccc(o4)c5ccc(c(c5)Cl)F)C(=O)[O-] C44324427
c1ccc2c(c1)-c3ccccc3C2COC(=O)NCC[C@@H](c4ccc(c(c4)Cl)Cl)C(=O)[O-] C44544961
CCc1ccc(cc1)/N=C\2/C(=C(/C(=C/c3cc(c(c(c3)C(C)(C)C)O)C(C)(C)C)/S2)[O-])C(=O)OCC C59247600
CCOc1cc(ccc1OC(=O)c2ccccc2)/C=C\3/C(=O)N=C(S3)[N-]c4ccccc4 C13602869
CC(C)(C)c1ccc(cc1)C(=O)CCCSC2=C([C@@H](C3=C(CCCC3=N2)[O-])c4ccco4)C#N C04695328
CCCCCC[C@H](C)OC(=O)c1c(c(c(c(c1Cl)Cl)Cl)Cl)C(=O)[O-] C04774362
CC(C)c1ccc(cc1)[C@@H](CC(=O)c2ccccc2)[C@H](c3ccc(cc3)[N+](=O)[O-])C(=O)[O-] C01859439
CCCCC1=NO[C@@](C1)([C@H](c2ccc(cc2)Cl)OCc3ccc(cc3)F)C(=O)[O-] C06655640
CCCCC1=NO[C@](C1)([C@H](c2ccc(cc2)Cl)OCc3ccc(cc3)F)C(=O)[O-] C06655644
c1cc(c(cc1Cl)Cl)/C=C\2/C(=S)N(C(=O)S2)CCCCCCCCCCC(=O)[O-] C11667031
CC[C@@H](C)c1ccc(cc1)[C@H](C(C)C)NS(=O)(=O)c2ccc(cc2)/C=C/C(=O)[O-] C13185330
CC[C@H](C)c1ccc(cc1)[C@H](C(C)C)NS(=O)(=O)c2ccc(cc2)/C=C/C(=O)[O-] C13185333
CC[C@H](C)c1ccc(cc1)[C@@H](C(C)C)NS(=O)(=O)c2ccc(cc2)/C=C/C(=O)[O-] C13185339
c1cc(cc(c1)NCc2nnc(n2C3CCCCC3)SCc4ccc(cc4)C(=O)[O-])C(F)(F)F C13191693
CCCCc1ccc(cc1)[C@H](c2cccs2)NS(=O)(=O)c3ccc(c(c3)C(=O)[O-])F C13311711
CCCCc1ccc(cc1)[C@@H](c2cccs2)NS(=O)(=O)c3ccc(c(c3)C(=O)[O-])F C13311713
Cc1ccc(c(c1)OCc2nnc(n2CC=C)SCc3ccc(cc3)C(=O)[O-])C(C)C C13355068
CCCCCCn1c(nnc1SCc2c(cco2)C(=O)[O-])c3ccc(cc3)Cl C13413073
CCCCCCN1[C@@H](C(=C(C1=O)[O-])C(=O)c2ccc(cc2)C)c3ccc(cc3)C(C)C C06160051
CCOC(=O)c1c(c(sc1NC(=O)[C@H]2[C@@H]3CC[C@@H](C3)[C@@H]2C(=O)[O-])C)c4ccc(cc4)CC(C)C C02759690
CC[C@@H](C)c1ccc(cc1)OCCCOc2c(cccc2OC)/C=C/3\C(=NC(=S)S3)[O-] C22257523
c1ccc(cc1)C[C@@H](CCC(=O)[O-])NC(=O)OCC2c3ccccc3-c4c2cccc4 C02572409
c1ccc(c(c1)/C=C/2\C(=O)N(C(=S)S2)CCCCCCCCCCC(=O)[O-])Cl C33396095
CCCCCC1=NO[C@@](C1)([C@@H](c2ccc(cc2)Cl)OCc3ccc(cc3)F)C(=O)[O-] C33575500
CCCCCC1=NO[C@@](C1)([C@@H](c2ccc(cc2)Cl)OCc3ccccc3)C(=O)[O-] C34258616
CCC1=C([C@H](N2C(=CSC2=N1)/C=C(/NCCc3cccs3)\[O-])c4cccc(c4)F)C(=O)OC C34923169
CC1=C([C@@H](N2C(=CSC2=N1)/C=C(/NCCCc3ccccc3)\[O-])c4ccc(cc4)Cl)C(=O)OC C34923620
CC1=C([C@H](N2C(=CSC2=N1)/C=C(/NCCCc3ccccc3)\[O-])c4ccc(cc4)Cl)C(=O)OC C34923621
CCC1=C([C@@H](N2C(=CSC2=N1)/C=C(/NCC(C)C)\[O-])c3ccc(cc3)C(F)(F)F)C(=O)OC C35701104
CCC1=C([C@H](N2C(=CSC2=N1)/C=C(/NCC(C)C)\[O-])c3ccc(cc3)C(F)(F)F)C(=O)OC C35701106
CC1=C([C@@H](N2C(=CSC2=N1)/C=C(/NCc3ccccc3)\[O-])c4ccccc4Cl)C(=O)OCC=C C36053021
CC1=C([C@H](N2C(=CSC2=N1)/C=C(/NCc3ccccc3)\[O-])c4ccccc4Cl)C(=O)OCC=C C36053022
Cc1ccccc1[C@@H]2C(=C(N=C3N2C(=CS3)/C=C(/NCc4ccc(cc4)F)\[O-])C)C(=O)OCC=C C36053127
Cc1ccccc1[C@H]2C(=C(N=C3N2C(=CS3)/C=C(/NCc4ccc(cc4)F)\[O-])C)C(=O)OCC=C C36053128
CC1=C([C@@H](N2C(=CSC2=N1)/C=C(/NCc3ccc(cc3)F)\[O-])c4ccccc4F)C(=O)OCC=C C36058663
CC1=C([C@@H](N2C(=CSC2=N1)/C=C(/NCC(C)C)\[O-])c3ccc(cc3)C(F)(F)F)C(=O)OC(C)C C36058801
CC1=C([C@H](N2C(=CSC2=N1)/C=C(/NCC(C)C)\[O-])c3ccc(cc3)C(F)(F)F)C(=O)OC(C)C C36058802
Cc1ccc(cc1CSc2nc(c(c(n2)[O-])CCSCC(=C)C)C)[N+](=O)[O-] C37637387
Cc1ccc(cc1Cc2c(nc(nc2[O-])SCCSCC(C)C)C)[N+](=O)[O-] C37637468
CC[C@@H](C)c1ccc(cc1)[C@H](c2cccs2)NC(=O)C[C@@H](c3ccccc3)C(=O)[O-] C39679663
CCCCc1ccc(cc1)C[C@@H]2C(=O)N(/C(=N/c3ccc(cc3)C(=O)[O-])/S2)CC=C C39847381
CCCCSc1nnc(s1)/N=C(/C(=C/c2cccc(c2)Oc3ccccc3)/C#N)\[O-] C39997044
C=CCOc1ccc(cc1)/C=C(\C#N)/C(=N/c2nnc(s2)SCc3ccccc3Cl)/[O-] C39997297
CC(C)COc1ccc(cc1)C(=O)C2=C(C(=O)N([C@H]2c3ccc(cc3)C(C)C)CC=C)[O-] C40026859
C[C@H](CCCC(C)(C)OC)Cc1c(c(n(n1)c2ccccc2F)C(C)C)C(=O)[O-] C33767532
C[C@@H](CCCC(C)(C)O)Cc1c(c(n(n1)c2ccccc2F)c3ccccc3)C(=O)[O-] C33875417
C[C@H](CCCC(C)(C)O)Cc1c(c(n(n1)c2ccccc2F)c3ccccc3)C(=O)[O-] C33875419
CCc1c(c(nn1c2cccc(c2)Cl)C[C@H](C)CCCC(C)(C)OC)C(=O)[O-] C43226335
CCCC[C@H](CC)C[C@@H](C(=O)[O-])NC(=O)OCC1c2ccccc2-c3c1cccc3 C44320380
CC(C)Cc1ccc(cc1)C[C@H](C(=O)[O-])NC(=O)OCC2c3ccccc3-c4c2cccc4 C44326447
CCCCCCSc1nc2ccc(cc2s1)NC(=O)c3ccccc3C(=O)[O-] C59417535
Cc1ccc(c(c1)C)c2csc3c2c(ncn3)NCCCCCCCCCCC(=O)[O-] C62048812
CCCCN(C)c1ccc(cc1NS(=O)(=O)c2ccc(cc2)C(C)C)C(=O)[O-] C33253848
CC[C@H](C)c1ccccc1O[C@H](CC)C(=O)Oc2ccc(cc2Br)C(=O)[O-] C66145245
CCCC[C@@H](C(=O)[O-])Sc1[nH]c(c(c(=O)n1)Cc2ccc(cc2)Cl)c3ccccc3 C16853537
Cc1c(c(nn1c2ccc(cc2)C(C)(C)C)C[C@@H](C)CCCC(C)(C)OC)C(=O)[O-] C06469904
c1cc(cc(c1)[N+](=O)[O-])/C=C/2\C(=O)N(C(=S)S2)CCCCCCCCCCC(=O)[O-] C12032251
CC[C@H](C)c1ccc(cc1)NC(=O)[C@H](C)Sc2nc3cc(ccc3c(=O)n2CCCOC)C(=O)[O-] C13023895
CCCCn1c(=O)c2ccc(cc2nc1SCC(=O)N[C@@H](c3ccccc3)C(C)C)C(=O)[O-] C13044657
C[C@H](C(=O)Nc1ccc2ccccc2c1)Sc3nc4ccccc4c(=O)n3CCCCCC(=O)[O-] C13055674
CC[C@@H](C)c1ccc(cc1)[C@@H](C(C)C)NS(=O)(=O)c2ccc(cc2)CCC(=O)[O-] C13185372
COc1ccc(cc1CSCC(=O)[O-])C(=O)/C=C/c2ccc(o2)c3ccc(cc3[N+](=O)[O-])Cl C13216690
CCCCCC[C@@H](C)NC(=O)CSc1nc2cc(ccc2c(=O)n1Cc3ccco3)C(=O)[O-] C13219186
CCCCN([C@H](C)CC)C(=O)CSc1nc2cc(ccc2c(=O)n1c3ccccc3)C(=O)[O-] C13266577
CCCOc1ccc(cc1)OCCSc2nc3cc(ccc3c(=O)n2CC=C)C(=O)[O-] C13364014
CCCCCn1c(=O)c2ccc(cc2nc1SCC(=O)Nc3ccc(cc3)/C=C/C(=O)[O-])Cl C13409898
C/C(=C\c1ccccc1)/C=C\2/C(=O)N(C(=S)S2)CCCCCCCCCC(=O)[O-] C16926612
c1ccc2c(c1)C=C(CO2)/C=C\3/C(=O)N(C(=S)S3)CCCCCCCCCC(=O)[O-] C16926619
CC[C@@H](C)c1ccc(cc1)c2c(sc(c2C(=O)OCC)NC(=O)CCCC(=O)[O-])C C02762335
CC[C@H](C)c1ccc(cc1)OCCCOc2c(cccc2OC)/C=C/3\C(=NC(=S)S3)[O-] C22257527
Cc1c(c(nc(n1)SCc2ccc(c(c2)[N+](=O)[O-])OC)[O-])CCSCC(=C)C C16854060
Cc1c(c(nc(n1)SCc2ccc(c(c2)[N+](=O)[O-])OC)[O-])CCSCc3ccccc3 C16854066
CCCCCCn1c2ccccc2c(=O)c(c1[O-])C(=O)Nc3ccc(cc3)C(=O)OCCC C02059143
CCCCOc1ccc(cc1)[C@H]2C(=C(C(=O)N2Cc3ccco3)[O-])C(=O)c4cc5cccc(c5o4)OC C33522362
Cc1ccc(c(c1)C(=O)C2=C(C(=O)N([C@@H]2c3ccc(c(c3)OC)OCCC(C)C)Cc4ccco4)[O-])C C33697713
CCCCCC1=NO[C@](C1)([C@H](c2ccc(cc2)Br)OCc3ccccc3)C(=O)[O-] C34258633
CCCSc1nc(c2c3c(sc2n1)COC(C3)(C)C)NCCCCCC(=O)[O-] C34788319
CCC1=C([C@H](N2C(=CSC2=N1)/C=C(/NCCCOC)\[O-])c3ccc(cc3C)C)C(=O)OC C34923275
CC[C@@H](C)N/C(=C/C1=CSC2=NC(=C([C@@H](N12)c3ccc(cc3)C)C(=O)OCCOC)C)/[O-] C35696222
CC[C@H](C)N/C(=C/C1=CSC2=NC(=C([C@H](N12)c3ccc(cc3)Cl)C(=O)OCCOC)C)/[O-] C35696304
Cc1ccc(cc1)[C@H]2C(=C(N=C3N2C(=CS3)/C=C(/NCCCOC)\[O-])C)C(=O)OC(C)C C35969945
CC[C@@H](C)N/C(=C/C1=CSC2=NC(=C([C@@H](N12)c3ccccc3C)C(=O)OCCOC)C)/[O-] C36050137
CC1=C([C@H](N2C(=CSC2=N1)/C=C(/NCC(C)C)\[O-])c3ccc(c(c3)OC)OC)C(=O)OCC=C C36058616
CC1=C([C@H](N2C(=CSC2=N1)/C=C(/NCC3CC3)\[O-])c4cc(ccc4OC)OC)C(=O)OCC=C C36058762
CCC1=C([C@@H](N2C(=CSC2=N1)/C=C(/N[C@@H](C)CC)\[O-])c3ccc(c(c3)OC)OC)C(=O)OC C36064506
CCC1=C([C@H](N2C(=CSC2=N1)/C=C(/N[C@H](C)CC)\[O-])c3ccc(c(c3)OC)OC)C(=O)OC C36064509
CCCN([C@H](C(CC)CC)C(=O)NC1CCCCC1)C(=O)c2cc(ccc2[O-])[N+](=O)[O-] C36570213
CCCCC[C@H](C(=O)NC(C)(C)C)N(C(=O)c1cc(ccc1[O-])[N+](=O)[O-])C(C)(C)C C36585959
CCCCSCC[C@@H](C(=O)[O-])NC(=O)OCC1c2ccccc2-c3c1cccc3 C02583228
C[C@@H](C(=O)[O-])n1c(nnc1SCC(=O)N[C@H](c2ccc(cc2)C(C)C)C(C)C)c3cccs3 C13333207
C[C@@H](CCCC(C)C)[C@H]1CC[C@@H]2[C@@]1(CC[C@H]([C@H]2C(=O)C(=O)[O-])[C@]3(CC[C@@H](CC3=O)OC(=O)C)C)C C13409046
CC(C)COc1ccc(cc1)C(=O)C2=C(C(=O)N([C@H]2c3ccc(c(c3)Cl)Cl)CCCOC)[O-] C39827379
CCCCSc1nnc(s1)/N=C(/C(=C/c2ccc(cc2)N(CC)CC)/C#N)\[O-] C39997013
c1ccc(cc1)/C=C/[C@@H]2C(=C(C(=O)N2CCCO)[O-])C(=O)c3ccc(cc3)OCc4ccc(cc4)Cl C40055186
c1ccc(cc1)/C=C/[C@H]2C(=C(C(=O)N2CCCO)[O-])C(=O)c3ccc(cc3)OCc4ccc(cc4)Cl C40055187
CC(C)(C)OC(=O)CCCC[C@@H](C(=O)[O-])NC(=O)OCC1c2ccccc2-c3c1cccc3 C43463361
C[C@H](CC[C@H](C(=O)[O-])NC(=O)OCC1c2ccccc2-c3c1cccc3)CC(C)(C)C C44320406
CCOC(=O)c1cccc(c1)C[C@@H](C(=O)[O-])NC(=O)OCC2c3ccccc3-c4c2cccc4 C44321278
CCOC(c1cccc(c1)C[C@H](C(=O)[O-])NC(=O)OCC2c3ccccc3-c4c2cccc4)OCC C44321556
c1ccc(c(c1)C[C@H](C(=O)[O-])NC(=O)OCC2c3ccccc3-c4c2cccc4)OCc5ccccn5 C44324809
COc1cc(cc(c1OCc2ccc(cc2)C(=O)[O-])CC=C)/C=N/NC(=O)c3cccs3 C59198065
CCOc1ccc(cc1)/N=C\2/C(=C(/C(=C/c3ccc(c(c3)Cl)OCC=C)/S2)[O-])C(=O)OCC C59364512
C=CCc1ccccc1OCCSc2nc3ccc(cc3s2)/N=C/c4cc(ccc4[O-])[N+](=O)[O-] C59855113
CCCS(=O)(=O)[N-]c1cccc(c1C)NC(=O)CCCCOc2cc(ccc2C)C C60102641
CCCN(CCC)c1ccc(cc1NS(=O)(=O)c2ccc(cc2)C(C)C)C(=O)[O-] C33253927
CCOC(=O)C1=C(N=c2n(c(=O)/c(=C/c3ccc(cc3)C(=O)[O-])/s2)[C@H]1c4ccc(cc4)OCC=C)C C02049357
c1ccc(cc1)CCn2c(=O)c3ccc(cc3nc2SCCOc4ccc(cc4)F)C(=O)[O-] C13017137
COCCCn1c(=O)c2cc(sc2nc1SCc3cccc(c3)C(=O)[O-])c4ccccc4 C13061487
COc1cc2c(cc1OC)nc(n(c2=O)CCC3=CCCCC3)SCc4ccc(cc4)C(=O)[O-] C13237055
CC(C)c1ccc(cc1)CN(c2ccc(cc2)OC)S(=O)(=O)c3ccc(s3)CC(=O)[O-] C13307420
C[C@H](C(=O)[O-])Oc1ccc(cc1)C(=O)/C=C/c2ccc(c(c2)[N+](=O)[O-])Oc3ccccc3Cl C13365723
C[C@@H](C(=O)[O-])Oc1ccc(cc1)C(=O)/C=C/c2ccc(c(c2)[N+](=O)[O-])Oc3ccccc3Cl C13365725
CCCCc1ccc(cc1)n2c(nnc2SCC(=O)N3CCC[C@@H](C3)C(=O)[O-])c4ccc(cc4)C C13415614
CCn1c(=O)c2ccc(cc2nc1SCCOC(c3ccccc3)c4ccccc4)C(=O)[O-] C13444698
CC[C@H](C)c1ccccc1OCCOc2ccc(cc2)/C=C/3\C(=NC(=O)N(C3=O)Cc4ccccc4)[O-] C22358272
C[C@@H]1CC[C@@H]([C@H](C1)OC(=O)COC(=O)c2cc(ccc2[O-])S(=O)(=O)N3CCCC3)C(C)C C25392133
C[C@H]1CC[C@@H]([C@H](C1)OC(=O)COC(=O)c2cc(ccc2[O-])S(=O)(=O)N3CCCC3)C(C)C C25392146
CCOc1ccc2c(c1)sc(n2)N3[C@@H](C(=C(C3=O)[O-])C(=O)c4cccs4)c5cccc(c5)OCC=C C33374866
CC(C)CCOc1cccc(c1)[C@H]2C(=C(C(=O)N2c3nc4ccc(cc4s3)OC)[O-])C(=O)c5ccco5 C33525484
CCOc1ccc2c(c1)sc(n2)N3[C@@H](C(=C(C3=O)[O-])C(=O)c4ccccc4)c5ccc(cc5)OCC=C C33546790
CCCOc1ccc(cc1)C(=O)C2=C(C(=O)N([C@@H]2c3ccc(o3)C)c4nc5ccc(cc5s4)OCC)[O-] C33554819
c1ccc(cc1)CC2CCN(CC2)C(=O)CCc3c(nc(nn3)c4ccc(cc4)OCC5CCC5)[O-] C34764036
CCCCOc1ccc(cc1)[C@H]2C(=C(C(=O)N2Cc3ccco3)[O-])C(=O)c4ccc(cc4)Br C34932725
CCc1ccc(cc1)[C@H]2C(=C(C(=O)N2c3nc(c(s3)C(=O)OCC=C)C)[O-])C(=O)c4cc(ccc4C)C C34953734
CCCCCOc1ccc(cc1)[C@@H]2C(=C(C(=O)N2c3nccs3)[O-])C(=O)c4c(n5cccc(c5n4)C)C C35483712
CCOC(=O)[C@@H]1CCCN(C1)/C(=C/C2=CSC3=NC(=C([C@@H](N23)c4ccccc4F)C(=O)OCC)C)/[O-] C35694412
CCN(C)/C(=C/C1=CSC2=NC(=C([C@H](N12)c3cccc(c3)OCc4ccccc4)C(=O)OC)C)/[O-] C35697832
CCN(CC)/C(=C/C1=CSC2=NC(=C([C@H](N12)c3cc(ccc3C)C)C(=O)OCC)c4ccccc4)/[O-] C35705095
CC[C@@H](C)Oc1cccc(c1)c2nc(c(nn2)CCC(=O)N3CCC(CC3)Cc4ccccc4)[O-] C35922479
CCOC(=O)C1CCN(CC1)/C(=C/C2=CSC3=NC(=C([C@H](N23)c4ccccc4)C(=O)OC(C)C)C)/[O-] C36050571
CCC1=C([C@H](N2C(=CSC2=N1)/C=C(/N(C)Cc3ccccc3)\[O-])c4ccccc4OC)C(=O)OC C36063250
CCN(CC)C(=O)C1=C(N=C2N([C@@H]1c3cccc(c3)OC)C(=CS2)/C=C(/N(C)Cc4ccccc4)\[O-])C C36063677
CCc1nc2c(cc(nc2n1Cc3ccc(cc3)N([C@H](C)CC)[C@@H](c4ccccc4)C(=O)[O-])C)C C36176240
Cc1cc(nc(n1)SCC(CSc2nc(cc(n2)C(F)(F)F)C)C(=O)[O-])C(F)(F)F C36724563
Cc1c(cccc1Cl)[N-]C2=NC(=O)/C(=C\c3ccc(c(c3)OC)OCc4ccc(o4)C(=O)OC)/S2 C10130877
Cc1ccc(c(c1)O[C@H](C)C(=O)c2c(c(c(=O)n(c2[O-])CCc3ccc(cc3)OC)C#N)C)C(C)C C38624871
CCCOc1ccc(nn1)c2cccc(c2)[N-]S(=O)(=O)c3cc(cc(c3)C(F)(F)F)C(F)(F)F C36646998
CCOc1ccc(cc1)CCC2CCN(CC2)C(=O)CCn3c(nnc3[S-])c4cccs4 C12934005
CCCCSc1nnc(s1)/N=C(/C(=C/c2ccc(c(c2)OC)OCc3ccccc3)/C#N)\[O-] C39997030
CCCCSc1nnc(s1)/N=C(/C(=C/c2cn(nc2c3ccc(cc3)OC)c4ccccc4)/C#N)\[O-] C39998054
CCSc1nnc(s1)N2[C@@H](C(=C(C2=O)[O-])C(=O)c3ccc(c(c3)C)OCC(C)C)c4cccs4 C40000252
CCCCCOc1ccc(cc1)[C@@H]2C(=C(C(=O)N2c3nccs3)[O-])C(=O)c4c(nc5n4cccc5C)C C40003309
COc1ccc(cc1)[C@@H]2C(=C(C(=O)N2CC=C)[O-])C(=O)c3ccc(cc3)OCc4ccccc4Cl C40030560
CCCCN1[C@@H](C(=C(C1=O)[O-])C(=O)c2ccc(c(c2)C)OC(C)C)c3cc(ccc3OC)Br C40093704
CCCCN1[C@H](C(=C(C1=O)[O-])C(=O)c2ccc(c(c2)C)OCC(C)C)c3ccccc3OC C40094252
CCCCN1[C@H](C(=C(C1=O)[O-])C(=O)c2ccc(cc2)OCc3ccccc3Cl)c4ccc(o4)C C40109691
CCCCN1[C@@H](C(=C(C1=O)[O-])C(=O)c2ccc(cc2)OCc3ccc(cc3)C)c4ccccc4[N+](=O)[O-] C40110100
CCCCN1[C@@H](C(=C(C1=O)[O-])C(=O)c2ccc(cc2)OCc3ccc(cc3)C)c4ccc(o4)C C40110118
CCCOc1c(cc(cc1Cl)C(=O)c2c(c(c(=O)n(c2[O-])CCc3ccc(cc3)OC)C#N)C)Cl C40523425
CCOc1ccc(cc1)c2csc(c2C(=O)OCC)[N-]S(=O)(=O)c3ccc4ccccc4c3 C40944795
CC(=O)Oc1ccc(cc1)Cc2c(n3cc(nc(c3n2)Cc4ccccc4)c5ccc(cc5)OC(=O)C)[O-] C45820597
CCOc1ccc(cc1)/N=C\2/C(=C(/C(=C/c3cc(n(c3C)c4ccc(cc4)OC)C)/S2)[O-])C(=O)OCC C59364595
CCOc1ccc(cc1)/N=C\2/C(=C(/C(=C/c3cc(c(c(c3)Cl)OC)OC)/S2)[O-])C(=O)OCC C59364766
CCOc1ccc(cc1)/N=C\2/C(=C(/C(=C/c3ccc(c(c3)Cl)OCC#C)/S2)[O-])C(=O)OCC C59366055
CCCCc1c(nc2nc(nn2c1[O-])N(Cc3ccc(cc3)OCC)C(=O)c4ccccc4F)C C64814248
CC(C)CCOc1ccc(cc1)/C=C(/c2ccc(s2)S(=O)(=O)N3CCCCC3)\C(=O)[O-] C13060740
CCOc1ccc(cc1)OCCSc2nc3cc(ccc3c(=O)n2c4ccccc4F)C(=O)[O-] C13270376
c1cc(oc1)Cn2c(=O)c3ccc(cc3nc2SCCCOc4ccc(cc4)Cl)C(=O)[O-] C13280462
CCCCc1ccc(cc1)n2c(nnc2SCC(=O)N3CCC(CC3)C(=O)[O-])c4ccc(cc4)C C13344664
Cc1cccc(c1)c2nnc(n2CCC(=O)[O-])SCC(=O)O[C@H]3C[C@H](CC[C@@H]3C(C)C)C C13403702
Cc1cccc(c1)c2nnc(n2CC(=O)[O-])SCCOC(c3ccccc3)c4ccccc4 C13443130
CC(C)CCOc1ccc(cc1OC)/C=C(/c2nc3cc(ccc3c(n2)[O-])C(=O)OC)\Cl C22347279
CC[C@@H](C)c1ccccc1OCCOc2ccc(cc2)/C=C/3\C(=NC(=O)N(C3=O)Cc4ccccc4)[O-] C22358270
C[C@@H]1CC[C@H]([C@H](C1)OC(=O)COC(=O)c2cc(ccc2[O-])S(=O)(=O)N3CCCC3)C(C)C C25392126
C[C@H]1CC[C@H]([C@H](C1)OC(=O)COC(=O)c2cc(ccc2[O-])S(=O)(=O)N3CCCC3)C(C)C C25392139
Cc1ccc(cc1[N-]C2=NC(=O)/C(=C\c3ccc(c(c3)OC)OCc4ccc(o4)C(=O)OC)/S2)Cl C09973035
CCOc1ccc2c(c1)sc(n2)N3[C@H](C(=C(C3=O)[O-])C(=O)c4cccs4)c5cccc(c5)OCC=C C33374865
CC(C)CCOc1cccc(c1)[C@@H]2C(=C(C(=O)N2c3nc4ccc(cc4s3)OC)[O-])C(=O)c5ccco5 C33525485
CCOc1ccc2c(c1)sc(n2)N3[C@H](C(=C(C3=O)[O-])C(=O)c4ccccc4)c5ccc(cc5)OCC=C C33546789
CCCOc1ccc(cc1)C(=O)C2=C(C(=O)N([C@H]2c3ccc(o3)C)c4nc5ccc(cc5s4)OCC)[O-] C33554820
CCCOc1cccc(c1)C(=O)C2=C(C(=O)N([C@@H]2c3ccc(o3)C)c4nc5ccc(cc5s4)OCC)[O-] C33807156
CCc1ccc(cc1)[C@@H]2C(=C(C(=O)N2c3nc(c(s3)C(=O)OCC=C)C)[O-])C(=O)c4cc(ccc4C)C C34953733
CCCCCOc1cccc(c1)[C@@H]2C(=C(C(=O)N2c3nccs3)[O-])C(=O)c4c(n5cccc(c5n4)C)C C35483744
CCN\1C(=O)/C(=C/c2cc(c(c(c2)Cl)OCC=C)OCC)/S/C1=N\c3cccc(c3)C(=O)[O-] C35657149
CCOC(=O)C1=C(N=C2N([C@H]1c3cc(ccc3OC)OC)C(=CS2)/C=C(/N(C)C4CCCCC4)\[O-])C C35694442
CCN(C)/C(=C/C1=CSC2=NC(=C([C@@H](N12)c3cccc(c3)OCc4ccccc4)C(=O)OC)C)/[O-] C35697830
CCN(CC)/C(=C/C1=CSC2=NC(=C([C@@H](N12)c3cc(ccc3C)C)C(=O)OCC)c4ccccc4)/[O-] C35705094
CCOC(=O)C1CCN(CC1)/C(=C/C2=CSC3=NC(=C([C@@H](N23)c4ccccc4)C(=O)OC(C)C)C)/[O-] C36050570
CCC1=C([C@@H](N2C(=CSC2=N1)/C=C(/N(C)Cc3ccccc3)\[O-])c4ccccc4OC)C(=O)OC C36063248
CCc1nc2c(cc(nc2n1Cc3ccc(cc3)N([C@@H](C)CC)[C@@H](c4ccccc4)C(=O)[O-])C)C C36176237
CCOC(=O)c1c(nc(s1)SCC(=O)N(Cc2ccccc2)c3nc4c(cccc4s3)C)[O-] C36482003
CCCCCOc1ccc(cc1)[C@H]2C(=C(C(=O)N2c3ccccn3)[O-])C(=O)c4ccc5c(c4)C[C@H](O5)C C38249465
Cc1ccc(c(c1)O[C@@H](C)C(=O)c2c(c(c(=O)n(c2[O-])CCc3ccc(cc3)OC)C#N)C)C(C)C C38624870
Cc1cccc(c1)c2nnc(n2CCC(=O)[O-])SCC(=O)N(c3ccccc3)C4CCCCC4 C13198918
CCCOc1ccccc1/C=C(\C#N)/C(=N/c2nnc(s2)SCc3ccccc3Cl)/[O-] C39997330
CCCOc1ccc(cc1)/C=C(\C#N)/C(=N/c2nnc(s2)SCc3ccc(cc3)Cl)/[O-] C39997370
CCCOc1ccccc1/C=C(\C#N)/C(=N/c2nnc(s2)SCc3ccc(cc3)Cl)/[O-] C39997453
CCSc1nnc(s1)N2[C@H](C(=C(C2=O)[O-])C(=O)c3ccc(c(c3)C)OCC(C)C)c4cccs4 C40000253
Cc1ccc(cc1)[C@@H]2C(=C(C(=O)N2c3nnc(s3)SCC=C)[O-])C(=O)c4ccc(cc4)OCC=C C40003225
CCCCCOc1ccc(cc1)[C@H]2C(=C(C(=O)N2c3nccs3)[O-])C(=O)c4c(nc5n4cccc5C)C C40003310
CCCCCOc1cccc(c1)[C@H]2C(=C(C(=O)N2c3nccs3)[O-])C(=O)c4c(nc5n4cccc5C)C C40003330
C=CCN1[C@H](C(=C(C1=O)[O-])C(=O)c2ccc(cc2)OCc3ccc(cc3)Cl)c4ccc(cc4)[N+](=O)[O-] C40030681
CCCCN1[C@H](C(=C(C1=O)[O-])C(=O)c2ccc(cc2)OCC(C)C)c3ccc(cc3)OCC C40081001
CCCCN1[C@H](C(=C(C1=O)[O-])C(=O)c2ccc(cc2C)OCC(C)C)c3cccc(c3)[N+](=O)[O-] C40084926
CCCCN1[C@@H](C(=C(C1=O)[O-])C(=O)c2ccc(c(c2)C)OCC(C)C)c3cccc(c3)[N+](=O)[O-] C40094127
CCCCN1[C@H](C(=C(C1=O)[O-])C(=O)c2ccc(c(c2)C)OCC(C)C)c3cccc(c3)[N+](=O)[O-] C40094129
CCCCN1[C@H](C(=C(C1=O)[O-])C(=O)c2cccc(c2)OCc3ccc(cc3)C)c4ccc(o4)C C40109279
CCCCN1[C@@H](C(=C(C1=O)[O-])C(=O)c2ccc(cc2)OCc3ccccc3Cl)c4ccc(o4)C C40109690
CCCCN1[C@H](C(=C(C1=O)[O-])C(=O)c2ccc(cc2)OCc3ccc(cc3)C)c4ccccc4[N+](=O)[O-] C40110101
CCc1ccc(cc1)N2C(=O)/C(=C/c3cccn3CCOc4ccc(cc4)[C@@H](C)CC)/C(=NC2=O)[O-] C13940699
CCCC[C@@H]1CN(C(=O)N1Cc2ccc(nc2)c3ccccc3c4[n-]nnn4)c5ccccc5C(C)(C)C C52541635
CCCCCCn1c(c(c(c(c1=O)C#N)C)/C=N/c2ccc(cc2[N+](=O)[O-])C(F)(F)F)[O-] C39894155
CCc1ccc(cc1)/N=C\2/C(=C(/C(=C/c3ccc(c(c3)OC)OCC#N)/S2)[O-])C(=O)OCC C59105382
CCOc1ccc(cc1)/N=C\2/C(=C(/C(=C/c3cc(c(cc3C)OC)C(C)C)/S2)[O-])C(=O)OCC C59105466
CCOc1ccc(cc1)/N=C\2/C(=C(/C(=C/c3ccc(c(c3)Cl)OCC#N)/S2)[O-])C(=O)OCC C59247559
Cc1c(c(nn1c2ccc(cc2)C(C)(C)C)C[C@H](C)CCCC(C)(C)OC)C(=O)[O-] C06469905
C[C@H]([C@@H](CCC(=O)[O-])NC(=O)OCC1c2ccccc2-c3c1cccc3)OC(C)(C)C C08535140
Cc1cccc(c1)C(=O)O[C@H]([C@H](C(=O)[O-])OC(=O)c2cccc(c2)C)C(=O)Nc3ccc(c(c3)C)C C09972664
Cc1ccc(cc1)C(=O)O[C@H]([C@H](C(=O)[O-])OC(=O)c2ccc(cc2)C)C(=O)Nc3ccc(cc3)Cl C10130620
COc1cc2c(cc1OC)nc(nc2NCCCCCCCCCCC(=O)[O-])Cl C11756699
CCCCn1c(=O)c2ccc(cc2nc1SCC(=O)Nc3ccccc3[C@@H](C)CC)C(=O)[O-] C13044028
CC[C@H](C)c1ccc(cc1)[C@@H](C(C)C)NS(=O)(=O)c2ccc(cc2)CCC(=O)[O-] C13185375
CC[C@H](C)c1ccc(cc1)NC(=O)[C@H](C)Sc2nnc(n2CCC(=O)[O-])c3ccc(cc3)OCC C13194042
CC[C@@H](C)c1ccc(cc1)NC(=O)[C@@H](C)Sc2nnc(n2CCC(=O)[O-])c3ccc(cc3)C C13196975
CCCCCC[C@@H](C)NC(=O)CSc1nc2cc(ccc2c(=O)n1CCc3ccccc3)C(=O)[O-] C13219162
CN(C)c1cccc2c1cccc2S(=O)(=O)NCCCCCCCCCCC(=O)[O-] C14982711
CCOCCCn1c(nnc1[S-])c2ccc(o2)COc3ccc(cc3)C(C)(C)C C06892166
c1ccc(cc1)CSc2nc(cc(n2)[O-])CC(=O)NCCC(c3ccccc3)c4ccccc4 C23242074
CC(C)(C)OC(=O)N[C@H](Cc1cn(cn1)C(c2ccccc2)(c3ccccc3)c4ccccc4)C(=O)[O-] C28630903
CCCCCCOC(=O)c1ccc(cc1)NC(=O)CSc2nc(cc(n2)[O-])CC C32522306
CCCN(CCC)/C(=C/C1=CSC2=NC(=C([C@H](N12)c3cccc(c3)OC)C(=O)OC)C)/[O-] C34923900
CC[C@H](C)N/C(=C/C1=CSC2=NC(=C([C@H](N12)c3ccc(cc3)C(C)C)C(=O)OCCOC)C)/[O-] C35696441
CC[C@@H](C)N/C(=C/C1=CSC2=NC(=C([C@@H](N12)c3ccc(cc3)OC)C(=O)OCC=C)C)/[O-] C35697018
CC1=C([C@H](N2C(=CSC2=N1)/C=C(/NCCOC)\[O-])c3ccc(cc3)C(F)(F)F)C(=O)OC(C)C C35701843
CC[C@H](C)N/C(=C/C1=CSC2=NC(=C([C@@H](N12)c3ccc(cc3C)C)C(=O)OCCOC)C)/[O-] C35703666
CC1=C([C@H](N2C(=CSC2=N1)/C=C(/NCCOC)\[O-])c3cccc(c3)Oc4ccccc4)C(=O)OC C35705429
CC[C@H](C)N/C(=C/C1=CSC2=NC(=C([C@@H](N12)c3cc(cc(c3)OC)OC)C(=O)OCC)C)/[O-] C36050955
CC[C@H](C)N/C(=C/C1=CSC2=NC(=C([C@@H](N12)c3cc(ccc3OC)OC)C(=O)OCC)C)/[O-] C36051051
CC[C@H](C)N/C(=C/C1=CSC2=NC(=C([C@H](N12)c3cc(ccc3OC)OC)C(=O)OCC)C)/[O-] C36051053
CC1=C([C@H](N2C(=CSC2=N1)/C=C(/NCC(C)C)\[O-])c3cc(ccc3OC)OC)C(=O)OCC=C C36058746
CCOC(=O)C1=C(N=C2N([C@@H]1c3ccc(cc3)C)C(=CS2)/C=C(/NCCOC)\[O-])c4ccccc4 C36063043
CCN/C(=C/C1=CSC2=NC(=C([C@@H](N12)c3ccc(cc3OC)OC)C(=O)OCC)c4ccccc4)/[O-] C36064346
CCC1=C([C@H](N2C(=CSC2=N1)/C=C(/NCC(C)C)\[O-])c3ccc(cc3OC)OC)C(=O)OC C36064535
CCC1=C([C@@H](N2C(=CSC2=N1)/C=C(/N[C@@H](C)CC)\[O-])c3ccc(cc3OC)OC)C(=O)OC C36064542
CCC1=C([C@H](N2C(=CSC2=N1)/C=C(/N[C@H](C)CC)\[O-])c3ccc(cc3OC)OC)C(=O)OC C36064545
CCC1=C([C@H](N2C(=CSC2=N1)/C=C(/NCC(C)C)\[O-])c3cc(ccc3OC)OC)C(=O)OC C36064625
CCC1=C([C@@H](N2C(=CSC2=N1)/C=C(/N[C@@H](C)CC)\[O-])c3cc(ccc3OC)OC)C(=O)OC C36064628
CCCCC[C@@H](C(=O)NC1CCCCC1)N(CCC)C(=O)c2cc(ccc2[O-])[N+](=O)[O-] C36570274
CCCCCCOc1ccc(cc1)C(=O)c2c(c(c(=O)n(c2[O-])Cc3ccco3)C#N)C C38619208
CCCCCCn1c(c(c(c(c1=O)C#N)C)C(=O)c2ccc(cc2)OCC(C)C)[O-] C38627164
CCCCCCn1c(c(c(c(c1=O)C#N)C)C(=O)[C@H](C)Oc2ccc(cc2)CC)[O-] C38627328
CCOc1ccc(cc1C)C(=O)C2=C(C(=O)N([C@@H]2c3ccc(c(c3)OCC)OCCC(C)C)CC=C)[O-] C40027172
CCCCN1[C@H](C(=C(C1=O)[O-])C(=O)c2ccc(cc2)OCC(C)C)c3ccc(cc3)C(C)C C40081134
CCCCN1[C@H](C(=C(C1=O)[O-])C(=O)c2ccc(cc2)OCc3ccc(cc3)C)c4ccc(cc4)C(C)C C40110093
Cc1ccc(cc1)[C@@H]2C(=C(N=C3N2C(=CS3)/C=C(/NCc4ccccc4)\[O-])C)C(=O)OCCOC C40400637
CC1=C([C@@H](N2C(=CSC2=N1)/C=C(/NCC3CC3)\[O-])c4cc(cc(c4)OC)OC)C(=O)OC(C)C C40401134
CCCCCCOc1ccc(cc1)[C@@H]2c3c([nH]nc3C(=O)N2CC=C)c4cc(ccc4[O-])Cl C39898707
C[C@@H](CCCC(C)(C)OC)Cc1c(c(n(n1)c2cccc(c2)Cl)C(C)C)C(=O)[O-] C43226341
CCCc1c(c(nn1c2ccc(c(c2)Cl)F)C[C@H](C)CCCC(C)(C)O)C(=O)[O-] C33911780
C[C@H](CCCC(C)C)[C@H]1CC[C@@H]2[C@]1(CC[C@@H]3[C@@H]2CC=C4[C@]3(CC[C@@H](C4)OC(=O)CCC(=O)[O-])C)C C44135054
CC(C)(C)OC(=O)N[C@H](Cc1nccn1C(c2ccccc2)(c3ccccc3)c4ccccc4)C(=O)[O-] C44298863
Cc1cc(c(n1CCc2ccccc2)C)C[C@H](C(=O)[O-])NC(=O)OCC3c4ccccc4-c5c3cccc5 C44325887
CCCn1cc(c2c1ccc(c2)OC)C[C@H](C(=O)[O-])NC(=O)OCC3c4ccccc4-c5c3cccc5 C44325905
CC/C(=N\[N-]C1=NC(=O)[C@H](S1)CC(=O)Nc2ccc(cc2)/N=N/c3ccccc3)/CC(C)C C22506789
CCCCOc1ccc(cc1[N+](=O)[O-])CSc2[n-]c(nn2)c3ccccc3OC C26806750
c1ccc(cc1)C(c2ccccc2)[C@H](CC(=O)[O-])NC(=O)OCC3c4ccccc4-c5c3cccc5 C02389795
c1ccc(cc1)C(c2ccccc2)[C@@H](CC(=O)[O-])NC(=O)OCC3c4ccccc4-c5c3cccc5 C02389797
Cc1cc(nc(n1)O[C@@H](C(=O)[O-])C(c2ccc(cc2)F)(c3ccc(cc3)F)OCCC4CCCCC4)C C09554004
CC[C@H](C)c1ccc(cc1)[C@H](c2cccs2)NS(=O)(=O)c3ccc(cc3)/C=C/C(=O)[O-] C13312824
CC(C)c1cc(c(c(c1)C(C)C)OCC(F)(F)F)c2cnccc2/C=C/C(=C/C(=O)[O-])/C C13527161
Cc1ccc(cc1)S(=O)(=O)Nc2ccc(c(c2)C(=O)[O-])N(Cc3ccccc3)Cc4ccccc4 C32962084
Cc1cc(c(c(c1)C)S(=O)(=O)Nc2ccc(c(c2)C(=O)[O-])N(CC(C)C)CC(C)C)C C32962131
Cc1cc(c(cc1C)S(=O)(=O)Nc2ccc(c(c2)C(=O)[O-])N(CC(C)C)CC(C)C)C C32962139
Cc1c(cccc1Cl)S(=O)(=O)Nc2ccc(c(c2)C(=O)[O-])N(CC(C)C)CC(C)C C32962140
CCN(Cc1ccccc1)c2ccc(cc2C(=O)[O-])NS(=O)(=O)c3ccc(cc3)C(C)C C33253321
CCC1=C([C@@H](N2C(=CSC2=N1)/C=C(/NCCOc3ccccc3)\[O-])c4ccccc4)C(=O)OC C34922942
CCC1=C([C@H](N2C(=CSC2=N1)/C=C(/NCCOc3ccccc3)\[O-])c4ccccc4)C(=O)OC C34922943
CC[C@H](C)N/C(=C/C1=CSC2=NC(=C([C@H](N12)c3ccccc3)C(=O)OCC)C(F)(F)F)/[O-] C35693040
CC1=C([C@@H](N2C(=CSC2=N1)/C=C(/NCC(C)C)\[O-])c3ccc(cc3)Cl)C(=O)OCc4ccccc4 C35696970
CC1=C([C@@H](N2C(=CSC2=N1)/C=C(/NC3CC3)\[O-])c4ccc(cc4)C(C)C)C(=O)OCC=C C35697442
CC1=C([C@H](N2C(=CSC2=N1)/C=C(/NC3CC3)\[O-])c4ccc(cc4)C(C)C)C(=O)OCC=C C35697444
Cc1ccc(c(c1)[C@H]2C(=C(N=C3N2C(=CS3)/C=C(/NCC4CC4)\[O-])C)C(=O)OCC=C)C C35697488
CCOC(=O)C1=C(N=C2N([C@H]1c3ccc(cc3)C(C)C)C(=CS2)/C=C(/NCC4CC4)\[O-])C C35700905
Cc1ccc(cc1)[C@@H]2C(=C(N=C3N2C(=CS3)/C=C(/NCC(C)C)\[O-])C)C(=O)OCc4ccccc4 C35701223
CC[C@H](C)N/C(=C/C1=CSC2=NC(=C([C@@H](N12)c3ccc(cc3)OC)C(=O)OC(C)(C)C)C)/[O-] C35701393
CC[C@H](C)N/C(=C/C1=CSC2=NC(=C([C@H](N12)c3ccc(cc3)OC)C(=O)OC(C)(C)C)C)/[O-] C35701399
CC1=C([C@@H](N2C(=CSC2=N1)/C=C(/NCC3CC3)\[O-])c4ccc(cc4)OC)C(=O)OC(C)(C)C C35701455
CC1=C([C@@H](N2C(=CSC2=N1)/C=C(/N[C@H](C)c3ccccc3)\[O-])c4cccc(c4)Cl)C(=O)OCC=C C35701594
CCC1=C([C@@H](N2C(=CSC2=N1)/C=C(/N[C@@H](C)c3ccccc3)\[O-])c4ccccc4OC)C(=O)OC C35704519
CC[C@H](C)N/C(=C/C1=CSC2=NC(=C([C@H](N12)c3ccc(cc3)C(C)C)C(=O)N(CC)CC)C)/[O-] C35704712
Cc1ccccc1[C@H]2C(=C(N=C3N2C(=CS3)/C=C(/NC[C@@H]4CCCO4)\[O-])C)C(=O)OCc5ccccc5 C36052994
CC1=C([C@@H](N2C(=CSC2=N1)/C=C(/NCCc3ccccn3)\[O-])c4ccc(cc4)C(C)C)C(=O)OC C36053522
Cc1ccc(c(c1)C)[C@@H]2C(=C(N=C3N2C(=CS3)/C=C(/NCc4ccco4)\[O-])C)C(=O)OCC=C C36058775
CC[C@H](C)N/C(=C/C1=CSC2=NC(=C([C@@H](N12)c3ccc(cc3C)C)C(=O)OCC=C)C)/[O-] C36058780
Cc1ccc(c(c1)C)[C@@H]2C(=C(N=C3N2C(=CS3)/C=C(/NCC4CC4)\[O-])C)C(=O)OCC=C C36058791
Cc1ccc(c(c1)C)[C@H]2C(=C(N=C3N2C(=CS3)/C=C(/NCC4CC4)\[O-])C)C(=O)OCC=C C36058792
CC[C@@H](C)N/C(=C/C1=CSC2=NC(=C([C@@H](N12)c3ccccc3OC)C(=O)OC(C)(C)C)C)/[O-] C36061424
CC[C@@H](C)N/C(=C/C1=CSC2=NC(=C([C@H](N12)c3ccccc3OC)C(=O)OC(C)(C)C)C)/[O-] C36061426
CCOC(=O)C1=C(N=C2N([C@@H]1c3cc(ccc3C)C)C(=CS2)/C=C(/NCC(C)C)\[O-])C(F)(F)F C36064412
CC1=C([C@H](N2C(=CSC2=N1)/C=C(/NCc3cccnc3)\[O-])c4ccc(cc4)C(C)C)C(=O)OC(C)C C36071776
C=CCN1[C@@H](C(=C(C1=O)[O-])C(=O)c2ccc(cc2)OCc3ccccc3Cl)/C=C/c4ccccc4 C40030659
CC1=C([C@@H](N2C(=CSC2=N1)/C=C(/NCc3ccncc3)\[O-])c4ccc(cc4)C(C)C)C(=O)OC(C)C C40401710
CCCCCN1[C@H](c2c([nH]nc2C1=O)c3cc(ccc3[O-])Cl)c4ccc(cc4)OCC=C C39898560
CCCCn1c(c(c(c(c1=O)C#N)C)C(=O)c2cc(c(c(c2)Cl)OCCCC)Cl)[O-] C40522248
c1ccc(cc1)Cn2cc(c3c2cccc3)C[C@H](C(=O)[O-])NC(=O)OCC4c5ccccc5-c6c4cccc6 C44320463
Cc1ccc(cc1)Oc2ccc(cn2)C[C@@H](C(=O)[O-])NC(=O)OCC3c4ccccc4-c5c3cccc5 C44320787
Cc1ccc(cc1)Oc2ccc(cn2)C[C@H](C(=O)[O-])NC(=O)OCC3c4ccccc4-c5c3cccc5 C44320788
COc1ccccc1c2ccc(o2)C[C@@H](C(=O)[O-])NC(=O)OCC3c4ccccc4-c5c3cccc5 C44322267
c1ccc(cc1)C[C@H]([C@@H](c2ccccc2)NC(=O)OCC3c4ccccc4-c5c3cccc5)C(=O)[O-] C44546768
CCCCc1ccc(cc1)N/C(=N/S(=O)(=O)c2ccc(cc2)C)/[N-]c3nc(cc(n3)C)C C12354876
C/C(=C/N=C\1/N=C(S1)[N-]c2ccc(c(c2)Cl)F)/NCCc3ccc(c(c3)OC)OC C58970780
C/C(=C/N=C\1/N=C(S1)[N-]c2ccc(c(c2)Cl)F)/NCCc3ccc(cc3OC)OC C58976282
c1ccc(c(c1)/C=N/c2ccc(cc2)Sc3ccc(cc3)[N+](=O)[O-])OCc4ccc(cc4)C(=O)[O-] C59104940
CCCC[C@@H](C(=O)[O-])Sc1[nH]c(c(c(=O)n1)Cc2cccc3c2cccc3)c4ccccc4 C12649152
CCCCc1ccc(cc1)N/C(=N\S(=O)(=O)c2ccc(cc2)C)/[N-]c3nc(cc(n3)C)C C12354876
CCc1ccc(cc1)NC(=S)N(Cc2ccccc2C)CC3CCC(CC3)C(=O)[O-] C03036356
CCCCn1c(=O)c2ccc(cc2nc1SCC(=O)N(CC)c3ccccc3C)C(=O)[O-] C13044667
CC(C)c1ccc(cc1)[C@@H](C(C)C)NC(=O)COc2ccc(cc2[N+](=O)[O-])C(=O)[O-] C13054639
CCc1ccc(cc1)/C=C/C(=O)c2ccc(cc2)S(=O)(=O)NCc3ccc(cc3)C(=O)[O-] C13066705
CCOC(=O)c1cc(sc1NC(=O)COc2c3ccccc3ccc2C(=O)[O-])C(C)C C13086324
Cc1ccc(cc1)c2nnc(n2CCC(=O)[O-])S[C@@H](C)C(=O)Nc3ccc(cc3)C(C)C C13196901
Cc1cccc(c1)c2nnc(n2CCC(=O)[O-])S[C@H](C)C(=O)Nc3ccc(cc3)C(C)C C13198395
Cc1cccc(c1)c2nnc(n2CCC(=O)[O-])S[C@@H](C)C(=O)Nc3ccc(cc3)C(C)C C13198397
CC[C@@H](C)c1ccc(cc1)NC(=O)[C@@H](C)Sc2nnc(n2CC(=O)[O-])c3ccc(cc3)C C13205509
CC[C@@H](C)c1ccc(cc1)NC(=O)[C@H](C)Sc2nnc(n2CC(=O)[O-])c3ccc(cc3)C C13205514
CC[C@H](C)c1ccc(cc1)NC(=O)[C@@H](C)Sc2nnc(n2CC(=O)[O-])c3cccc(c3)C C13205640
CC(C)[C@@H](C(=O)[O-])n1c(nnc1SCC(=O)Nc2ccccc2c3ccccc3)c4cccs4 C13271486
CC[C@H](C)c1ccc(cc1)[C@H](C(C)C)NS(=O)(=O)c2ccc(s2)CC(=O)[O-] C13315350
CC[C@H](C)c1ccc(cc1)[C@@H](C(C)C)NS(=O)(=O)c2ccc(s2)CC(=O)[O-] C13315352
Cc1ccccc1/C=C\2/C(=O)N(C(=S)S2)CCCCCCCCCC(=O)[O-] C16926418
CCCCCCN1[C@H](C(=C(C1=O)[O-])C(=O)c2ccc(cc2)C)c3ccccc3[N+](=O)[O-] C06782995
Cc1c(c(nc(n1)SCc2ccccc2)[O-])CC(=O)N[C@@H](C)CCc3ccccc3 C23138489
Cc1c(c(nc(n1)SCc2ccccc2)[O-])CC(=O)N[C@H](C)CCc3ccccc3 C23138492
C=CCOc1ccc(cc1)Cc2c(=O)[nH]c(nc2[O-])SCc3ccc(cc3)[N+](=O)[O-] C25494231
Cc1cc(nc(n1)O[C@@H](C(=O)[O-])C(c2ccccc2)(c3ccccc3)OCCC4CCCCC4)C C13898485
CCCCc1c(nc(n(c1=O)c2ccccc2C)SCC(=O)Nc3ccc(cc3)OC)[O-] C08694355
CC1=C([C@@H](N2C(=CSC2=N1)/C=C(/NC(C)C)\[O-])c3ccc(cc3)OC)C(=O)OCC=C C35697014
Cc1ccc(cc1)[C@H]2C(=C(N=C3N2C(=CS3)/C=C(/NC[C@@H]4CCCO4)\[O-])C)C(=O)OCC=C C35697304
CC1=C([C@H](N2C(=CSC2=N1)/C=C(/N[C@H](C)c3ccccc3)\[O-])c4ccccc4F)C(=O)OCC=C C35701693
CC1=C([C@@H](N2C(=CSC2=N1)/C=C(/NCCOC)\[O-])c3ccccc3Cl)C(=O)OC(C)C C36050464
CC1=C([C@@H](N2C(=CSC2=N1)/C=C(/NCCc3ccccn3)\[O-])c4ccccc4)C(=O)OC(C)C C36050548
Cc1ccccc1[C@H]2C(=C(N=C3N2C(=CS3)/C=C(/NC[C@@H]4CCCO4)\[O-])C)C(=O)OCC=C C36053132
Cc1cccc(c1)[C@@H]2C(=C(N=C3N2C(=CS3)/C=C(/NC[C@@H]4CCCO4)\[O-])C)C(=O)OCC=C C36053165
CCC1=C([C@@H](N2C(=CSC2=N1)/C=C(/NCC3CC3)\[O-])c4ccc(cc4)OC)C(=O)OC C36058461
CCC1=C([C@@H](N2C(=CSC2=N1)/C=C(/NCC3CC3)\[O-])c4ccccc4OC)C(=O)OC C36063220
CC1=C([C@H](N2C(=CSC2=N1)/C=C(/NCCOC)\[O-])c3cccc(c3)Cl)C(=O)OC(C)C C36064899
CC1=C([C@@H](N2C(=CSC2=N1)/C=C(/NCCc3ccccn3)\[O-])c4cccc(c4)F)C(=O)OC(C)C C36071869
CCCCSCCSc1[nH]c(=O)c(c(n1)[O-])Cc2cc(ccc2C)[N+](=O)[O-] C37637458
CCCCOC(=O)c1ccc(cc1)NC(=O)CSc2nc3c(c(n2)[O-])CCCC3 C08587333
CCCCCn1c(c(c(c(c1=O)C#N)C)C(=O)c2ccc(cc2)OCC(C)C)[O-] C38616786
C[C@H](CCCC(C)C)n1c(=O)c2ccccc2nc1SCc3c(cco3)C(=O)[O-] C13398242
C[C@@H](CCCC(C)C)n1c(=O)c2ccccc2nc1SCc3c(cco3)C(=O)[O-] C13398245
CCCCCCn1c(c(c(c(c1=O)C#N)C)/N=N/c2cc(ccc2OC)OC)[O-] C39871136
CCCCN1[C@@H](C(=C(C1=O)[O-])C(=O)c2ccc(cc2)C)c3ccc(cc3)N(CC)CC C40076546
CCCCN1[C@H](C(=C(C1=O)[O-])C(=O)c2ccc(cc2)C)c3ccc(cc3)N(CC)CC C40076547
CCCN1[C@H](c2c([nH]nc2C1=O)c3cc(ccc3[O-])Cl)c4ccc(c(c4)OCC)OCCC C39898396
CCCCCn1c(c(c(c(c1=O)C#N)C)C(=O)COc2cc(ccc2C(C)C)C)[O-] C40522538
CCCCCCOC(=O)c1ccc(cc1)[N-]S(=O)(=O)c2cccc(c2)[N+](=O)[O-] C40945750
C[C@@H](CCCC(C)C)[C@H]1CC[C@H]2[C@]1(CC[C@@H]([C@H]2C(=O)C(=O)[O-])[C@@]3(CC[C@@H](CC3=O)OC(=O)C)C)C C43726764
c1ccc2c(c1)-c3ccccc3C2COC(=O)N[C@@H](Cc4ccc(nc4)OC5CCCC5)C(=O)[O-] C44321264
CCCn1c2ccccc2nc1C[C@H](C(=O)[O-])NC(=O)OCC3c4ccccc4-c5c3cccc5 C44324816
c1ccc(cc1)C[C@@H]([C@@H](c2cccs2)NC(=O)OCC3c4ccccc4-c5c3cccc5)C(=O)[O-] C44546776
CCOC(=O)c1cc2cc(ccc2s1)NC(=O)CCc3c(nc(nc3[O-])SC(F)F)C C46655511
CCCCCCn1c2ccccc2c3c1nc(nn3)N/N=C/c4ccc(cc4)C(=O)[O-] C64981457
CC(C)CCNC(=O)c1cccnc1Oc2ccc(cc2)[N-]S(=O)(=O)c3ccc(s3)Cl C65074595
c1ccc(cc1)CSC[C@H](C(=O)[O-])NC(=O)OCC2c3ccccc3-c4c2cccc4 C02392290
CC[C@@H](C)c1ccc(cc1)NC(=O)CSc2nc3ccccc3c(=O)n2[C@@H](C(C)C)C(=O)[O-] C13024495
CC[C@@H](C)c1ccc(cc1)NC(=O)CSc2nc3ccccc3c(=O)n2[C@H](C(C)C)C(=O)[O-] C13024499
CCCCn1c(=O)c2ccc(cc2nc1SCC(=O)Nc3ccc(cc3)C(C)(C)C)C(=O)[O-] C13043946
CCCCn1c(=O)c2ccc(cc2nc1SCC(=O)Nc3ccc(cc3)CC)C(=O)[O-] C13044008
CCCCn1c(=O)c2ccc(cc2nc1SCC(=O)Nc3ccccc3C(C)C)C(=O)[O-] C13044009
CCCCn1c(=O)c2ccc(cc2nc1SCC(=O)Nc3ccccc3CC)C(=O)[O-] C13044362
CC(C)Cc1ccc(cc1)[C@H](C(C)C)NS(=O)(=O)c2ccc(cc2)/C=C/C(=O)[O-] C13186269
CC(C)Cc1ccc(cc1)[C@@H](C(C)C)NS(=O)(=O)c2ccc(cc2)CCC(=O)[O-] C13186291
CCOC(=O)c1c(csc1NC(=O)CSc2ccccc2C(=O)[O-])c3ccc(cc3)Cl C13189349
CCOC(=O)c1c(csc1NC(=O)CSc2ccccc2C(=O)[O-])c3ccccc3Cl C13189361
CCOC(=O)c1c(csc1NC(=O)C[C@H](c2ccccc2)C(=O)[O-])c3ccccc3Cl C13251018
CC(C)c1ccc(cc1)NC(=O)CSc2nnc(n2[C@H](C(C)C)C(=O)[O-])c3cccs3 C13271159
CC(C)Cc1ccc(cc1)[C@@H](c2cccs2)NS(=O)(=O)c3ccc(s3)CC(=O)[O-] C13313493
c1ccc(cc1)CCC[C@@H](c2ccccc2)NS(=O)(=O)c3cccc(c3)C(=O)[O-] C13314344
c1ccc(cc1)CCC[C@@H](c2ccccc2)NS(=O)(=O)c3ccc(cc3)C(=O)[O-] C13314356
c1ccc(cc1)CCC[C@H](c2ccccc2)NS(=O)(=O)c3ccc(cc3)C(=O)[O-] C13314357
CC(C)(C)c1ccc(cc1)c2nnc(n2CC=C)SCC(=O)Nc3ccccc3C(=O)[O-] C13344950
CCCOc1c(cccc1OCC)/C=N/Nc2c(c(nc(c2Cl)Cl)C(=O)[O-])Cl C13356723
CCCCc1ccc(cc1)c2csc(n2)NC(=O)CC3(CCCC3)CC(=O)[O-] C17082031
CCCCN(CC)c1ccc(cc1NS(=O)(=O)c2ccccc2Cl)C(=O)[O-] C33254010
CCC1=C([C@@H](N2C(=CSC2=N1)/C=C(/NCCc3cccs3)\[O-])c4ccc(cc4C)C)C(=O)OC C34923280
CCC1=C([C@H](N2C(=CSC2=N1)/C=C(/NCCc3cccs3)\[O-])c4ccc(cc4C)C)C(=O)OC C34923281
CCN(CC)/C(=C/C1=CSC2=NC(=C([C@H](N12)c3ccc(cc3)C)C(=O)OCCOC)C)/[O-] C35696272
CCOC(=O)C1=C(N=C2N([C@@H]1c3cccc(c3)OC)C(=CS2)/C=C(/NCC4CC4)\[O-])C C36050380
CCN(C)/C(=C/C1=CSC2=NC(=C([C@@H](N12)c3ccc(cc3C)C)C(=O)OCCOC)C)/[O-] C36061206
Cc1ccc(cc1Cc2c(=O)[nH]c(nc2[O-])SCCSCC(=C)C)[N+](=O)[O-] C37637462
Cc1c(c(nc(n1)SCc2ccccc2)[O-])CC(=O)NCCCc3ccccc3 C38897641
CCOc1ccc(cc1)c2nnc(n2CC(=O)NCCCc3ccc(cc3C)C)[S-] C10294728
CCCCOc1ccccc1/C=C(\C#N)/C(=N/c2nnc(s2)SCCC)/[O-] C39994992
CCCCSc1nnc(s1)/N=C(/C(=C/c2ccc(cc2)OCC=C)/C#N)\[O-] C39997015
CC(C)CCOc1ccc(cc1OC)[C@H]2C(=C(C(=O)N2CC=C)[O-])C(=O)c3ccc(cc3)Cl C40025867
CCCCN1[C@@H](C(=C(C1=O)[O-])C(=O)c2cccs2)c3ccc(c(c3)OC)OCc4ccccc4 C40067624
CCCCN1[C@@H](C(=C(C1=O)[O-])C(=O)c2ccc(cc2)Cl)c3ccccc3OCC=C C40076896
CCCCN1[C@H](C(=C(C1=O)[O-])C(=O)c2ccc(c(c2)C)OC(C)C)c3ccc(cc3)N(C)C C40093679
CCCCN1[C@H](C(=C(C1=O)[O-])C(=O)c2ccc(c(c2)F)C)c3ccccc3OCC=C C40100191
C=CCOc1ccc(cc1)[C@H]2C(=C(C(=O)N2)[O-])C(=O)c3ccc(cc3)OCc4ccccc4Cl C40126995
CCCCc1ccc(cc1)c2ccc(o2)/C=C\3/C(=O)N(C(=S)S3)[C@@H](CCSC)C(=O)[O-] C40564319
CCOC(=O)c1c(c(sc1[N-]S(=O)(=O)c2ccc3ccccc3c2)C(=O)OC(C)C)C C40945534
CC(C)(C)Oc1cccc(n1)C[C@H](C(=O)[O-])NC(=O)OCC2c3ccccc3-c4c2cccc4 C44322524
Cc1cccc(c1)c2nnc(n2CCC(=O)NCc3ccccc3COCc4ccccc4)[S-] C46758717
Cc1cccc(c1)c2nnc(n2CCC(=O)NCc3cccc(c3)COCc4ccccc4)[S-] C46759360
CCCCCCNC(=O)c1cc(ccc1Cl)S(=O)(=O)[N-]c2ccc(cc2)F C25343055
CC(C)C[NH+](CC(C)C)c1ccc(cc1C(=O)[O-])[N-]S(=O)(=O)c2cccs2 C32962133
CCc1ccccc1N/C(=N\C(=O)c2ccccc2Cl)/[N-]CCc3c(nn(c3C)CC)C C32973340
CCc1ccccc1NC(=O)/C(=C\c2ccc(c(c2)OC)OCc3cccc(c3)C(=O)[O-])/C#N C59678621
CCCS(=O)(=O)[N-]c1ccc(cc1)NC(=O)[C@H](C)Oc2ccc(cc2)C(C)(C)C C60091769
CC(C)CN(CC(C)C)c1ccc(cc1C(=O)[O-])NS(=O)(=O)c2ccccc2 C33253579
CC(C)CN(CC(C)C)c1ccc(cc1NS(=O)(=O)c2ccc(cc2)F)C(=O)[O-] C33254013
CCCCOc1ccc(cc1)C(=O)Nc2ccccc2[N-]S(=O)(=O)c3cccs3 C23172643
COc1ccc(c(c1)OC)/C=C\2/C(=O)N(C(=S)S2)CCCCCCCCCCC(=O)[O-] C08821240
CCOc1ccc(cc1)c2nnc(n2CC(=O)[O-])SCC(=O)N(c3ccccc3)C4CCCCC4 C13195874
Cc1ccc(cc1)c2nnc(n2CC(=O)[O-])SCC(=O)c3cc(n(c3C)CCC4=CCCCC4)C C13205287
CCOCCCn1c(nnc1SCc2c3ccccc3oc2C(=O)[O-])c4ccc(cc4)Cl C13256564
c1cc(ccc1C(=O)/C=C/c2ccc(o2)c3ccc(cc3[N+](=O)[O-])Cl)OCCCC(=O)[O-] C13357251
Cc1cc(ccc1OCC=C)C(=O)C2=C(C(=O)N([C@@H]2c3ccc(cc3)C(C)C)CCCN4CCOCC4)[O-] C24081437
CC(C)CCOc1ccc(cc1OC)[C@H]2C(=C(C(=O)N2Cc3ccccc3)[O-])C(=O)c4ccc(cc4)F C33510314
CCOc1cc(ccc1OCCC(C)C)[C@H]2C(=C(C(=O)N2CCc3ccccc3)[O-])C(=O)c4ccco4 C33533781
CCOc1cc(ccc1OCCC(C)C)[C@@H]2C(=C(C(=O)N2CCc3ccccc3)[O-])C(=O)c4ccco4 C33533782
CCCCCOc1ccc(cc1)[C@H]2C(=C(C(=O)N2c3nc4ccc(cc4s3)OC)[O-])C(=O)c5ccco5 C33540876
CCCCCOc1ccc(cc1)[C@@H]2C(=C(C(=O)N2c3nc4ccc(cc4s3)OC)[O-])C(=O)c5ccco5 C33540877
CCCCOc1cccc(c1)C(=O)C2=C(C(=O)N([C@H]2c3ccco3)c4nc5ccc(cc5s4)OCC)[O-] C33573318
Cc1cccc(c1)COc2ccc(cc2)C(=O)C3=C(C(=O)N([C@H]3c4ccc(cc4)C(C)C)CCOC)[O-] C09461037
Cc1cccc(c1)COc2ccc(cc2)C(=O)C3=C(C(=O)N([C@@H]3c4ccc(cc4)C(C)C)CCOC)[O-] C09461036
CCCN(CCC)/C(=C/C1=CSC2=NC(=C([C@@H](N12)c3ccccc3C)C(=O)OCC)C)/[O-] C34922686
CCCCOc1ccc(cc1OCC)[C@@H]2C(=C(C(=O)N2c3nccs3)[O-])C(=O)c4ccc(cc4)Cl C35277400
CCCCOc1ccc(cc1OCC)[C@H]2C(=C(C(=O)N2c3nccs3)[O-])C(=O)c4ccc(cc4)Cl C35277405
CC(C)CCOc1cccc(c1)[C@H]2C(=C(C(=O)N2Cc3ccco3)[O-])C(=O)/C=C/c4ccccc4 C35444359
CC1=C([C@@H](N2C(=CSC2=N1)/C=C(/N(C)Cc3ccccc3)\[O-])c4cccs4)C(=O)OCCOC C35695907
CCOC(=O)[C@@H]1CCCN(C1)/C(=C/C2=CSC3=NC(=C([C@@H](N23)c4ccc(cc4)C)C(=O)OCC=C)C)/[O-] C35697322
Cc1c(nc(nc1N(C)CCc2ccc(c(c2)OC)OC)SCc3cccc(c3)C(=O)[O-])C C36024993
CC1=C([C@H](N2C(=CSC2=N1)/C=C(/N(C)Cc3ccccc3)\[O-])c4cccc(c4)F)C(=O)OCCOC C36052746
CCCCCOc1ccc(cc1)[C@H]2C(=C(C(=O)N2C[C@H]3CCCO3)[O-])C(=O)c4ccc5c(c4)C[C@@H](O5)C C08441522
Cc1ccc(cc1)c2nnc(n2CCC(=O)[O-])SCC(=O)O[C@@H]3C[C@H](CC[C@@H]3C(C)C)C C39692909
CC(C)Oc1ccc(cc1)C(=O)C2=C(C(=O)N([C@H]2c3ccc(cc3)C(C)(C)C)CCCOC)[O-] C39827483
CCCOc1ccc(cc1)C(=O)C2=C(C(=O)N([C@@H]2[C@@H](C)c3ccccc3)c4nc(c(s4)C(=O)OC)C)[O-] C39828096
CCCOc1ccc(cc1)C(=O)C2=C(C(=O)N([C@H]2[C@@H](C)c3ccccc3)c4nc(c(s4)C(=O)OC)C)[O-] C39828097
CCCOc1ccc(cc1)C(=O)C2=C(C(=O)N([C@@H]2[C@H](C)c3ccccc3)c4nc(c(s4)C(=O)OC)C)[O-] C39828098
CCCOc1ccc(cc1)C(=O)C2=C(C(=O)N([C@H]2[C@H](C)c3ccccc3)c4nc(c(s4)C(=O)OC)C)[O-] C39828099
CCc1ccc(cc1)[C@H]2C(=C(C(=O)N2CCCOC)[O-])C(=O)c3c(nc(s3)Sc4ccccc4)C C39991554
CCCCSc1nnc(s1)N2[C@H](C(=C(C2=O)[O-])C(=O)c3ccc(cc3)OCC=C)c4cccs4 C40003222
CCN(CC)c1ccc(cc1)[C@H]2C(=C(C(=O)N2CC=C)[O-])C(=O)c3ccc(cc3)OCc4ccccc4 C40023154
CCOc1cc(ccc1OCc2ccccc2)[C@@H]3C(=C(C(=O)N3CC=C)[O-])C(=O)c4ccc(c(c4)F)C C40028944
CCOc1cc(ccc1OCc2ccccc2)[C@H]3C(=C(C(=O)N3CC=C)[O-])C(=O)c4ccc(c(c4)F)C C40028945
C=CCN1[C@H](C(=C(C1=O)[O-])C(=O)c2cccc(c2)OCc3ccccc3)c4ccccc4OCC=C C40030079
CCCCN1[C@@H](C(=C(C1=O)[O-])C(=O)c2ccc(cc2)Cl)c3ccc(c(c3)OCC)OCC=C C40076848
CCCCN1[C@@H](C(=C(C1=O)[O-])C(=O)c2ccc(c(c2)C)OCC=C)c3cc(ccc3OC)Br C40092501
CCCCN1[C@H](C(=C(C1=O)[O-])C(=O)c2ccc(c(c2)C)OCC=C)c3cc(ccc3OC)Br C40092502
CCCCN1[C@H](C(=C(C1=O)[O-])C(=O)c2ccc(c(c2)C)OC(C)C)c3ccc(c(c3)OC)OCC=C C40093717
CCCCN1[C@@H](C(=C(C1=O)[O-])C(=O)c2ccc(c(c2)C)OCC(C)C)c3ccc(cc3)[N+](=O)[O-] C40094133
CCCCN1[C@@H](C(=C(C1=O)[O-])C(=O)c2cccc(c2)OCc3ccc(cc3)Cl)c4ccccc4[N+](=O)[O-] C40103146
CCCCN1[C@@H](C(=C(C1=O)[O-])C(=O)c2cccc(c2)OCc3ccc(cc3)C)c4cccc(c4)[N+](=O)[O-] C40109200
CCCCN1[C@H](C(=C(C1=O)[O-])C(=O)c2cccc(c2)OCc3ccc(cc3)C)c4cccc(c4)[N+](=O)[O-] C40109201
CCCCN1[C@@H](C(=C(C1=O)[O-])C(=O)c2cccc(c2)OCc3ccc(cc3)F)c4cccc(c4)[N+](=O)[O-] C40109440
CCCCN1[C@H](C(=C(C1=O)[O-])C(=O)c2cccc(c2)OCc3ccc(cc3)F)c4cccc(c4)[N+](=O)[O-] C40109441
CCCCN1[C@@H](C(=C(C1=O)[O-])C(=O)c2ccc(cc2)OCc3ccc(cc3)F)c4ccccc4[N+](=O)[O-] C40110341
CCCCN1[C@H](C(=C(C1=O)[O-])C(=O)c2ccc(cc2)OCc3ccc(cc3)F)c4ccccc4[N+](=O)[O-] C40110344
CCOC(=O)C1=C(N=C2N([C@@H]1c3cc(ccc3OC)OC)C(=CS2)/C=C(/N(C)Cc4ccccc4)\[O-])C C40400546
CCOC(=O)C1=C(N=C2N([C@H]1c3cc(ccc3OC)OC)C(=CS2)/C=C(/N(C)Cc4ccccc4)\[O-])C C40400548
CCOc1ccc(cc1)/N=C\2/C(=C(/C(=C/c3cc(c(c(c3)Cl)OCC)OCC)/S2)[O-])C(=O)OCC C59364636
CCCCn1c(=O)c2ccc(cc2nc1SCC(=O)N(C)Cc3ccccc3C)C(=O)[O-] C13044363
CCCCn1c(=O)c2ccc(cc2nc1S[C@H](c3ccccc3)C(=O)N4CCCC4)C(=O)[O-] C13044473
COCCCn1c(=O)c2ccc(cc2nc1SCc3ccc(cc3)Br)C(=O)[O-] C13047211
COCCCn1c(=O)c2ccc(cc2nc1SCc3ccc(cc3Cl)F)C(=O)[O-] C13047765
Cc1ccc2c(cc(=O)oc2c1C)CSc3nc4cc(ccc4c(=O)n3CCCOC)C(=O)[O-] C13047881
CC(C)Cn1c(=O)c2ccc(cc2nc1SCC(=O)N(Cc3ccccc3)C(C)C)C(=O)[O-] C13048897
Cc1cc(c(n1CCC2=CCCCC2)C)C(=O)COc3ccc(cc3[N+](=O)[O-])C(=O)[O-] C13054165
CC(C)Cn1c(=O)c2ccc(cc2nc1SCc3cccc(c3)C(=O)[O-])C(=O)OC C13061926
COC(=O)c1ccc2c(c1)nc(n(c2=O)Cc3ccco3)SCc4cccc(c4)C(=O)[O-] C13062004
Cc1cccc(c1)c2nnc(n2CCC(=O)[O-])SCc3cc(c(cc3Br)OC)OC C13199108
Cc1cccc(c1)N(Cc2ccccc2)C(=O)CSc3nnc(n3CC(=O)[O-])c4cccs4 C13204203
CCn1c2ccc(cc2nc1CSc3nnc(n3CC)c4ccccc4OC)C(=O)[O-] C13218722
CN(Cc1ccc(c(c1)Cl)Cl)C(=O)CSc2nc3cc(ccc3c(=O)n2CC=C)C(=O)[O-] C13219000
c1cc(ccc1c2nnc(n2CCC(=O)[O-])SCC(=O)c3cc(sc3Cl)Cl)F C13233180
C=CCOc1ccccc1CN(c2ccc3c(c2)OCCO3)S(=O)(=O)c4cccc(c4)C(=O)[O-] C13249303
Cc1ccccc1c2c(cn(n2)c3ccccc3)/C=C\4/C(=O)N(C(=S)S4)CCCCCC(=O)[O-] C13362732
CC(C)c1ccccc1n2c(nnc2SCC(=O)N3CCC[C@H](C3)C(=O)[O-])c4ccc(cc4)OC C13412708
CC[C@@H](C)c1ccc(cc1)N2C(=O)/C(=C\c3ccc(c(c3)OC)O[C@@H](CC)C(=O)[O-])/SC2=O C16913072
CC[C@H](C)c1ccc(cc1)N2C(=O)/C(=C\c3ccc(c(c3)OC)O[C@@H](CC)C(=O)[O-])/SC2=O C16913075
CC[C@@H](C)c1ccc(cc1)N2C(=O)/C(=C\c3ccc(c(c3)OC)O[C@H](CC)C(=O)[O-])/SC2=O C16913079
CC[C@H](C)c1ccc(cc1)N2C(=O)/C(=C\c3ccc(c(c3)OC)O[C@H](CC)C(=O)[O-])/SC2=O C16913082
COc1cc(ccc1OCC=C)/C=C(/c2nc3cc(ccc3c(n2)[O-])C(=O)OC)\Cl C21191300
CCOc1cc(ccc1OCCOc2ccc(cc2OC)CC=C)/C=C\3/C(=NC(=S)S3)[O-] C22229091
Cc1ccc(cc1)C(=O)C2=C(C(=O)N([C@@H]2c3ccc(cc3)C(C)C)CCCN4CCOCC4)[O-] C18114679
CC(C)c1ccc(cc1)[C@H]2C(=C(C(=O)N2CCCn3ccnc3)[O-])C(=O)c4ccc(cc4)Cl C01208949
CC[C@@H](C)c1ccc(cc1)OCCn2cccc2/C=C/3\C(=NC(=O)N(C3=O)Cc4ccco4)[O-] C08766765
COC(=O)c1ccc(cc1)[C@@H]2C(=C(C(=O)N2CCc3ccccc3)[O-])C(=O)c4ccc(cc4)F C33530338
CC[C@H](C)c1ccc(cc1)OCCn2cccc2/C=C/3\C(=NC(=O)N(C3=O)Cc4ccco4)[O-] C08766769
CCN(C)/C(=C/C1=CSC2=NC(=C([C@@H](N12)c3ccc(cc3OC)OC)C(=O)OC)C)/[O-] C36053450
CCN(C)/C(=C/C1=CSC2=NC(=C([C@H](N12)c3ccc(cc3OC)OC)C(=O)OC)C)/[O-] C36053451
CCOC(=O)[C@H]1CCCN(C1)/C(=C/C2=CSC3=NC(=C([C@@H](N23)c4ccsc4)C(=O)OC)C)/[O-] C36053593
CCOC(=O)C1=C(N=C2N([C@@H]1c3ccc(c(c3)OC)OC)C(=CS2)/C=C(/N4CCCC4)\[O-])C C36058903
Cc1ccc(c(c1)C)[C@@H]2C(=C(N=C3N2C(=CS3)/C=C(/N4CCOCC4)\[O-])C)C(=O)OCCOC C36061200
Cc1ccc(c(c1)C)[C@H]2C(=C(N=C3N2C(=CS3)/C=C(/N4CCOCC4)\[O-])C)C(=O)OCCOC C36061201
CCC1=C([C@H](N2C(=CSC2=N1)/C=C(/N(C)CC)\[O-])c3ccc(c(c3)OC)OC)C(=O)OC C36064527
CCN(Cc1ccccc1)c2ccc(cc2)/C=N/[N-]S(=O)(=O)c3ccc(c(c3)[N+](=O)[O-])C C08687874
COc1ccc(cc1)CCS(=O)(=O)[N-]c2ccc3c(c2)CCCN3S(=O)(=O)c4ccccc4 C38694655
CC(C)Oc1ccc(cc1)C(=O)C2=C(C(=O)N([C@H]2c3ccc(c(c3)Cl)Cl)CCOC)[O-] C39827149
Cc1c(c(=O)n(c(c1/N=N/c2ccccc2C(=O)c3ccccc3)[O-])CCCOC)C#N C39871580
CCCc1nnc(s1)/N=C(/C(=C/c2ccc(o2)c3ccc(cc3)C(=O)OCC)/C#N)\[O-] C39998080
CCOC(=O)c1ccc(cc1)c2ccc(o2)/C=C(\C#N)/C(=N/c3nnc(s3)CC(C)C)/[O-] C39998122
CCCCN1[C@H](C(=C(C1=O)[O-])C(=O)c2ccc(cc2)OC(C)C)c3cccc(c3)[N+](=O)[O-] C40079380
CCCCN1[C@@H](C(=C(C1=O)[O-])C(=O)c2ccc(cc2)OC(C)C)c3ccccc3[N+](=O)[O-] C40079481
CCCOC(=O)c1ccc(cc1)[N-]S(=O)(=O)c2ccc(c(c2)Br)[N+](=O)[O-] C40146703
c1cc(c(cc1Cl)[N+](=O)[O-])c2ccc(o2)/C=C\3/C(=O)N(C(=S)S3)CCCCCC(=O)[O-] C40567377
CCOC(=O)c1cc(sc1[N-]S(=O)(=O)c2cccc(c2)[N+](=O)[O-])c3ccccc3 C40945785
CCOC(=O)c1c(c(sc1[N-]S(=O)(=O)c2cccc(c2)[N+](=O)[O-])C)c3ccccc3 C40945865
CCOC(=O)c1c(csc1[N-]S(=O)(=O)c2cccc(c2)[N+](=O)[O-])c3ccc(cc3)F C40945879
Cc1ccc(cc1F)S(=O)(=O)[N-]c2cccc(c2)C(=O)O[C@@H](C)C(=O)N(C(C)C)C(C)C C28796628
CC(C)c1ccc(cc1)[C@H]2C(=C(C(=O)N2CCCN3CCOCC3)[O-])C(=O)/C=C/c4ccccc4 C20171550
CCCC[C@@H](C(=O)[O-])N1C(=O)/C(=C\c2ccc(o2)c3ccc(cc3)[N+](=O)[O-])/SC1=S C08821519
CCCCn1c(=O)c2ccc(cc2nc1S[C@@H](c3ccccc3)C(=O)N4CCOCC4)C(=O)[O-] C13044476
CCN(c1ccccc1C)C(=O)CSc2nc3cc(ccc3c(=O)n2C[C@@H]4CCCO4)C(=O)[O-] C13053681
CCN(c1ccccc1C)C(=O)CSc2nc3cc(ccc3c(=O)n2C[C@H]4CCCO4)C(=O)[O-] C13053682
CC(=O)N(c1ccccc1OC)c2nc(cs2)CSc3ncc(n3c4ccccc4)C(=O)[O-] C13090080
CCn1c2ccc(cc2nc1CSc3nnc(n3C)COc4ccccc4Cl)C(=O)[O-] C13218487
CCOCCCn1c(nnc1SCc2c3c(cccc3sc2C(=O)[O-])F)c4ccncc4 C13253783
c1cc(sc1)Cc2nnc(n2C3CC3)Sc4ccc(cc4[N+](=O)[O-])/C=C/C(=O)[O-] C13279046
COC(=O)c1ccc2c(c1)nc(n(c2=O)CCc3ccccc3)Sc4c(cccn4)C(=O)[O-] C13279819
CCCN\1C(=O)/C(=C\c2ccccc2O[C@@H](CC)C(=O)[O-])/S/C1=N\c3nnc(s3)C C16911358
CCCN\1C(=O)/C(=C\c2ccccc2O[C@H](CC)C(=O)[O-])/S/C1=N\c3nnc(s3)C C16911360
CCc1nnc(s1)/N=C/2\N(C(=O)/C(=C\c3ccccc3O[C@@H](CC)C(=O)[O-])/S2)CC C16911368
Cc1ccc(c(c1)OCc2cc(ccc2OC)/C=N/n3c(nnc3[S-])C(F)F)[N+](=O)[O-] C02793248
CC(C)c1ccc(cc1)OCCn2cccc2/C=C/3\C(=NC(=O)N(C3=O)Cc4ccco4)[O-] C17196462
CCOC(=O)c1ccc(c(c1)[N-]S(=O)(=O)c2ccccc2[N+](=O)[O-])N3CCCCC3 C01037244
COc1ccc(cc1)Oc2cc(ccc2OC)[N-]S(=O)(=O)c3ccc(cc3)[N+](=O)[O-] C22411329
CC(C)COc1ccc(nn1)c2ccc(cc2)[N-]S(=O)(=O)c3ccccc3[N+](=O)[O-] C22419350
CC(C)(C)c1ccc(cc1)OCCn2cccc2/C=C/3\C(=NC(=O)N(C3=O)Cc4ccco4)[O-] C08914138
CCOC(=O)c1cccc(c1)[N-]S(=O)(=O)c2c(nn(c2C)c3ccc(nn3)c4ccccc4)C C33307966
Cc1cccc(c1OCCOc2ccc(cc2)/C=C/3\C(=NC(=O)N(C3=O)Cc4ccco4)[O-])C C33773267
CCN(C)/C(=C/C1=CSC2=NC(=C([C@@H](N12)c3cccc(c3OC)OC)C(=O)OC)C)/[O-] C35697885
Cc1ccc(cc1)[C@@H]2C(=C(N=C3N2C(=CS3)/C=C(/N4CCOCC4)\[O-])C)C(=O)OCCOC C36052665
Cc1ccc(cc1)[C@H]2C(=C(N=C3N2C(=CS3)/C=C(/N4CCOCC4)\[O-])C)C(=O)OCCOC C36052666
Cc1cn(c(nc1=S)[O-])[C@H]2C[C@H]([C@@H](O2)COC(=O)c3ccccc3)OC(=O)c4ccccc4 C38656276
CCOC(=O)c1ccc(cc1)S(=O)(=O)[N-]c2ccc(cc2)c3ccc(nn3)N4CCCC4 C38736571
c1ccc(c(c1)C(=O)OCC(=O)c2ccc3c(c2)OCO3)[N-]S(=O)(=O)c4ccc(cc4)F C39599096
CN(C(=O)COC(=O)c1ccccc1[N-]S(=O)(=O)c2ccc(cc2)F)C3(CCCCC3)C#N C39599306
C[C@@H](C(=O)N(C)C1(CCCCC1)C#N)Sc2nnc(n2[C@@H](C(C)C)C(=O)[O-])c3cccs3 C13272128
Cc1c(c(=O)n(c(c1/N=N/c2cccc(c2)OC)[O-])CCc3ccc(c(c3)OC)OC)C#N C39871280
CCCCCn1c(c(c(c(c1=O)C#N)C)/N=N/c2ccc(c(c2)C(F)(F)F)[N+](=O)[O-])[O-] C39871331
C=CCSc1nnc(s1)/N=C(/C(=C/c2ccc(o2)c3cccc(c3)[N+](=O)[O-])/C#N)\[O-] C39998171
CCCCN1[C@@H](C(=C(C1=O)[O-])C(=O)c2cc3cccc(c3o2)OC)c4ccc(cc4)[N+](=O)[O-] C40098243
CCCCN1[C@H](C(=C(C1=O)[O-])C(=O)c2cc3cccc(c3o2)OC)c4ccccc4[N+](=O)[O-] C40098417
COC(=O)[C@H]1[C@H]2CCC/C=C\CCC[C@@H]2[C@@]3(C1=C(C(=C3C(=O)OC)[O-])C(=O)OC)C(=O)OC C43762881
CC(C)OCCCN1c2ccc(cc2N(CC1=O)C(=O)/C=C/c3cc4ccccc4o3)C(=O)[O-] C44175165
CN(C1CCCCC1)S(=O)(=O)c2ccc(cc2)[N-]S(=O)(=O)c3cccc(c3)C(=O)OC C45780292
CCO/C(=C\1/[C@H](C(=C(N=C1COCCN=[N+]=[N-])C)C(=O)OC)c2ccc(cc2)Cl)/[O-] C29410739
CC1=C([C@H](/C(=C(\[O-])/OC)/C(=N1)C)C2=CCN(C=C2)C(=O)Oc3ccccc3)C(=O)OCC(C)C C27728826
Cc1cccc(c1OCCOc2ccc(cc2)/C=C\3/C(=NC(=O)N(C3=O)Cc4ccco4)[O-])C C17058864
CC1=C([C@H](/C(=C(\[O-])/OC(C)C)/C(=N1)C)C2=CC=CN(C2)C(=O)OC(C)(C)C)C(=O)OC(C)C C27721615
COC(=O)Cc1c2c(nc(nc2sc1C(=O)OC)CSc3nc4ccccc4s3)[O-] C17483933
CCOC(=O)c1c(c([n-]c1C)C(=O)/C(=C/c2ccc(o2)c3ccc(cc3)[N+](=O)[O-])/C#N)C C09583513
Cc1ccc(c(c1)[C@@H]2C(=C(C(=O)N2c3cc(cc(c3)C(=O)OC)C(=O)OC)[O-])C(=O)C4CC4)C C58306449
C[C@H](c1nc(no1)C(C)C)OC(=O)c2ccc(cc2)S(=O)(=O)[N-]c3ccc(cc3)F C58755229
C[C@@H](c1nc(no1)C(C)C)OC(=O)c2ccc(cc2)S(=O)(=O)[N-]c3ccc(cc3)F C58755232
Cc1ccc(cc1C(=O)O[C@@H](C)c2nc(no2)C(C)C)S(=O)(=O)[N-]c3ccccc3F C27060651
CN\1C(=O)/C(=C\c2ccc(c(c2)OC)OCC(=O)OC)/S/C1=N\c3cccc(c3)C(=O)[O-] C33637063
CCCCSC1=NC(=O)[C@@H]2[C@@H](C3=C(CCCC3=NC2=N1)[O-])c4cc(c(c(c4)OC)OC)OC C39774809
CCCCSC1=NC(=O)[C@@H]2[C@H](C3=C(CCCC3=NC2=N1)[O-])c4cc(c(c(c4)OC)OC)OC C39774811
CC1=C([C@@H](/C(=C(\[O-])/OC(C)C)/C(=N1)C)C2=CC=CN(C2)C(=O)OC(C)(C)C)C(=O)OC(C)C C27721615
C[C@H](CCC(=O)[O-])[C@H]1CC[C@H]2[C@@]1([C@H](C[C@@H]3[C@@H]2CC[C@H]4[C@@]3(CC[C@H](C4)OC=O)C)OC=O)C C08446396
CCCCn1c(=O)c2ccc(cc2nc1SCc3coc(n3)c4cccs4)C(=O)[O-] C13044433
Cc1cc(cc(c1)OCCSc2nc3cc(ccc3c(=O)n2Cc4ccco4)C(=O)[O-])C C13050929
CCc1ccc2c(cc(=O)oc2c1)CSc3nnc(n3CCC(=O)[O-])c4cccc(c4)C C13198167
CCCn1c(nnc1SCc2nc3cc(ccc3n2CC)C(=O)[O-])c4cccc(c4)C C13218707
CCn1c2ccc(cc2nc1CSc3nnc(n3CC=C)c4cccc(c4)C)C(=O)[O-] C13218716
c1ccc(cc1)C[C@@H](C(=O)[O-])n2c(=O)c3ccccc3nc2SCc4ncc(o4)c5ccccc5 C13333040
c1ccc(cc1)CCN(Cc2ccccc2)S(=O)(=O)c3cc(ccc3Cl)C(=O)[O-] C13341719
CCCN\1C(=O)/C(=C\c2ccccc2O[C@H](CC)C(=O)[O-])/S/C1=N\c3nc(cs3)C C16911338
CCOc1ccc(cc1OC)/C=C\2/C(=O)N(/C(=N/c3ccc(cc3)C(=O)[O-])/S2)CC=C C16929119
CC(C)Cc1c(nc(nc1[O-])SCc2ccc(c(c2)[N+](=O)[O-])OC)c3ccccc3 C16853231
CCc1ccc(cc1)Cc2c(nc(nc2[O-])SCc3cc(ccc3OC)[N+](=O)[O-])C C25498653
CCc1ccc(cc1)CSc2nc(c(c(n2)[O-])Cc3ccc(c(c3)[N+](=O)[O-])OC)C C25498936
CCC1=NN(C(=O)[C@H]1C/C(=C/c2ccc(cc2)C(=O)OC)/C(=O)[O-])c3ccc(cc3)Cl C33415447
CC(C)(C)c1ccc(cc1)[C@@H]2C(=C(C(=O)N2CCCOC)[O-])C(=O)c3ccc(cc3)Cl C09375076
C[C@@H]1CCCCN1/C(=C/C2=CSC3=NC(=C([C@H](N23)c4ccccc4)C(=O)OCCOC)C)/[O-] C34922732
CCOC(=O)C1=C(N=C2N([C@@H]1c3cccc(c3)OC)C(=CS2)/C=C(/N(C)C(C)C)\[O-])C C34922800
CCOC(=O)C1=C(N=C2N([C@H]1c3cccc(c3)OC)C(=CS2)/C=C(/N(C)C(C)C)\[O-])C C34922801
CCC1=C([C@@H](N2C(=CSC2=N1)/C=C(/N(C)C(C)C)\[O-])c3ccccc3OC)C(=O)OC C34923060
CCC1=C([C@H](N2C(=CSC2=N1)/C=C(/N(C)C(C)C)\[O-])c3ccccc3OC)C(=O)OC C34923061
CCC1=C([C@@H](N2C(=CSC2=N1)/C=C(/N(C)C(C)C)\[O-])c3cccc(c3)OC)C(=O)OC C34923214
CCOc1cc(ccc1OCC=C)/C=C\2/C(=O)N(/C(=N\c3cccc(c3)C(=O)[O-])/S2)C C35656372
CCN\1C(=O)/C(=C/c2ccc(c(c2)OCC)OCC)/S/C1=N\c3cccc(c3)C(=O)[O-] C35656764
CCN(CC)/C(=C/C1=CSC2=NC(=C([C@H](N12)c3ccccc3)C(=O)OC(C)C)C)/[O-] C35693694
CCC1=C([C@H](N2C(=CSC2=N1)/C=C(/N(CC)CC)\[O-])c3ccc(cc3)C)C(=O)OC C35696742
CCN(C)/C(=C/C1=CSC2=NC(=C([C@@H](N12)c3cccc(c3)OC)C(=O)OC(C)C)C)/[O-] C35709669
CCN(C)/C(=C/C1=CSC2=NC(=C([C@H](N12)c3ccc(cc3)OC)C(=O)OC(C)C)C)/[O-] C36050543
CCN(C)/C(=C/C1=CSC2=NC(=C([C@@H](N12)c3ccc(cc3)F)C(=O)OCC=C)C)/[O-] C36053085
CCC1=C([C@@H](N2C(=CSC2=N1)/C=C(/N(C)CC)\[O-])c3ccc(cc3)OC)C(=O)OC C36058478
CCC1=C([C@H](N2C(=CSC2=N1)/C=C(/N(C)CC)\[O-])c3ccc(cc3)OC)C(=O)OC C36058479
CCOc1ccc(cc1)Cc2c(nc(nc2[O-])SCc3cc(ccc3C)[N+](=O)[O-])C C37637378
CC(C)c1ccc(cc1)[C@@H]2C(=C(C(=O)N2C[C@H]3CCCO3)[O-])C(=O)c4ccc(cc4)OCC=C C16731891
C[C@@H]1CC[C@@H]([C@@H](C1)OC(=O)CSc2nc3ccccc3c(=O)n2[C@@H](C)C(=O)[O-])C(C)C C39716121
C[C@@H]1CC[C@H]([C@@H](C1)OC(=O)CSc2nc3ccccc3c(=O)n2[C@@H](C)C(=O)[O-])C(C)C C39716123
CCCC[C@H](C(=O)[O-])S[C@@H]1N=C2c3ccccc3N=C2C(=O)N1c4ccccc4OC C39726444
CCCC[C@@H](C(=O)[O-])S[C@H]1N=C2c3ccccc3N=C2C(=O)N1c4ccccc4OC C39726445
CCCCCn1c(c(c(c(c1=O)C#N)C)/N=N/c2ccccc2C(=O)c3ccccc3)[O-] C39871572
CCOc1ccccc1/C=C(\C#N)/C(=N/c2nnc(s2)SCc3ccc(cc3)C)/[O-] C39997491
CCCCN1[C@H](C(=C(C1=O)[O-])C(=O)c2ccc(cc2)Cl)c3ccccc3OCC=C C40076897
CCCCN1[C@@H](C(=C(C1=O)[O-])C(=O)c2ccc(cc2)OC(C)C)c3ccccc3Cl C40079479
CCCCN1[C@H](C(=C(C1=O)[O-])C(=O)c2ccc(cc2)OC(C)C)c3ccccc3Cl C40079480
CCCCOc1ccccc1C(=O)c2c(c(c(=O)n(c2[O-])Cc3ccccc3Cl)C#N)C C40523623
CCOC(=O)c1ccc(cc1)[N-]S(=O)(=O)c2ccc(cc2)c3ncc(o3)c4ccccc4 C47162502
CCCOc1ccc(cc1OC)/C=C(/c2nc(c3c(c(sc3n2)C(=O)OC)C)[O-])\Cl C21190743
CCCCN(C)C(=O)Cc1ccc(cc1)[N-]S(=O)(=O)c2ccc(c(c2)Cl)Cl C25612225
Cc1ccc(cc1)S(=O)(=O)/N=C(/N(Cc2ccccc2)Cc3ccc(cc3)C(C)C)\[O-] C59007938
CCOc1ccc(cc1)/N=C\2/C(=C(/C(=C/c3ccc(o3)N(C)C)/S2)[O-])C(=O)OCC C59247621
CCc1ccc(cc1)/N=C\2/C(=C(/C(=C/c3ccc(cc3)OCC#N)/S2)[O-])C(=O)OCC C59437104
C=CCN\1C(=O)[C@@H](S/C1=N\c2ccc(cc2)C(=O)[O-])Cc3ccc(cc3)SC(F)F C18246188
CCOC(=O)C1=C(C(=N[C@H]1C)C)/C(=C(\C#N)/C(=O)c2ccc(cc2)SC(F)(F)F)/[O-] C64117702
CC(C)CCC[C@H](C)[C@H]1CC[C@@H]2[C@@]1(CC[C@@H]([C@H]2C(=O)C(=O)[O-])[C@]3(CC[C@@H](CC3=O)OC(=O)C)C)C C03850220
COc1ccc(cc1)OCCSc2nc3cc(ccc3c(=O)n2Cc4ccccc4)C(=O)[O-] C13044861
COc1cc(ccc1OC(F)F)CSc2nc3cc(ccc3c(=O)n2Cc4ccccc4)C(=O)[O-] C13045002
CC(=O)c1ccccc1OCCSc2nc3cc(ccc3c(=O)n2CCc4ccccc4)C(=O)[O-] C13045223
c1cc(ccc1c2nnc(n2CCC(=O)[O-])SCC(=O)N(C3CCCCC3)C4CCCCC4)F C13206450
CCc1cc2c(s1)nc(n(c2=O)CCCOC)SCc3c4c(cccc4sc3C(=O)[O-])F C13438583
CCCCc1ccc(cc1)N2C(=O)/C(=C\c3ccc(cc3)O[C@H](CC)C(=O)[O-])/SC2=S C16907344
CCCCc1ccc(cc1)N2C(=O)/C(=C\c3ccccc3O[C@@H](CC)C(=O)[O-])/SC2=S C16910817
C[C@H]1Cc2cc(ccc2O1)C(=O)C3=C(C(=O)N([C@@H]3c4ccc(cc4)OCC=C)CCc5ccccc5)[O-] C09353592
C[C@H]1Cc2cc(ccc2O1)C(=O)C3=C(C(=O)N([C@H]3c4ccc(cc4)OCC=C)CCc5ccccc5)[O-] C09374712
CC[C@H](C)c1ccccc1OCCCOc2c(cccc2OC)/C=C/3\C(=NC(=S)S3)[O-] C22257594
COCCN\1C(=O)/C(=C\c2ccc(cc2)OCc3cccc(c3)C(=O)[O-])/S/C1=N\c4ccccc4 C26464673
COc1cc(cc(c1OCCOc2ccccc2CC=C)Cl)/C=C\3/C(=NC(=S)S3)[O-] C27527897
Cc1cc(ccc1OCC(C)C)C(=O)C2=C(C(=O)N([C@H]2c3ccc(c(c3)Cl)Cl)CCOC)[O-] C09380683
CCOc1ccc(cc1Cl)C(=O)C2=C(C(=O)N([C@@H]2c3ccc(cc3)C(C)C)CCCOC)[O-] C16805631
CCCCCOc1ccc(cc1)[C@@H]2C(=C(C(=O)N2c3ccccn3)[O-])C(=O)c4ccc5c(c4)C[C@@H](O5)C C34990696
C=CCOc1cccc(c1)[C@H]2C(=C(C(=O)N2CCc3ccccc3)[O-])C(=O)/C=C/c4ccccc4 C35444997
CCOc1ccc(cc1)[C@H]2C(=C(C(=O)N2CCc3ccccc3)[O-])C(=O)c4cc5cccc(c5o4)OC C35551404
CCN(CC)/C(=C/C1=CSC2=NC(=C([C@H](N12)c3ccc(cc3)OC)C(=O)OCC)C)/[O-] C35692676
CCN(CC)/C(=C/C1=CSC2=NC(=C([C@@H](N12)c3cccc(c3)OC)C(=O)OCC)C)/[O-] C35693591
CCN(CC)/C(=C/C1=CSC2=NC(=C([C@@H](N12)c3ccccc3OC)C(=O)OCC)C)/[O-] C35694356
CCN(CC)/C(=C/C1=CSC2=NC(=C([C@H](N12)c3ccccc3C)C(=O)OCC=C)C)/[O-] C35697189
CCN(C)/C(=C/C1=CSC2=NC(=C([C@H](N12)c3cccc(c3)OC)C(=O)OCc4ccccc4)C)/[O-] C35704648
CCN(C)/C(=C/C1=CSC2=NC(=C([C@H](N12)c3ccccc3OC)C(=O)OC(C)C)C(F)(F)F)/[O-] C35705401
C[C@@H](CC(C)C)Cn1cc(c2c1ccc(c2)C(=O)OC)C[N-]S(=O)(=O)Oc3ccccc3 C39491255
CCCCOc1ccccc1/C=C(\C#N)/C(=N/c2nnc(s2)SCc3ccc(cc3)F)/[O-] C39997740
CCCCSc1nnc(s1)/N=C(/C(=C/c2ccc(o2)c3ccc(cc3)C(=O)C)/C#N)\[O-] C39998181
CCCOc1ccc(cc1)C(=O)C2=C(C(=O)N([C@@H]2c3ccc(cc3)C)c4nnc(s4)SCC)[O-] C40000026
CCc1ccc(cc1)[C@H]2C(=C(C(=O)N2c3nnc(s3)SC)[O-])C(=O)c4ccc(cc4)OCC=C C40003123
COc1cccc2c1oc(c2)C(=O)C3=C(C(=O)N([C@H]3c4ccc(cc4)OCc5ccccc5)CC=C)[O-] C40028433
COc1cccc2c1oc(c2)C(=O)C3=C(C(=O)N([C@H]3c4cccc(c4)OCc5ccccc5)CC=C)[O-] C40028463
COc1ccc(cc1)[C@H]2C(=C(C(=O)N2CC=C)[O-])C(=O)c3cccc(c3)OCc4ccccc4Cl C40030129
Cc1ccc(cc1)COc2cccc(c2)C(=O)C3=C(C(=O)N([C@H]3c4ccc(cc4)SC)CC=C)[O-] C40030405
CCOc1ccccc1[C@H]2C(=C(C(=O)N2CC=C)[O-])C(=O)c3cccc(c3)OCc4ccc(cc4)F C40030479
CSc1ccc(cc1)[C@H]2C(=C(C(=O)N2CC=C)[O-])C(=O)c3cccc(c3)OCc4ccc(cc4)F C40030521
COc1cccc(c1)[C@H]2C(=C(C(=O)N2CC=C)[O-])C(=O)c3ccc(cc3)OCc4ccccc4Cl C40030555
C=CCN1[C@H](C(=C(C1=O)[O-])C(=O)c2ccc(cc2)OCc3ccc(cc3)Cl)/C=C/c4ccccc4 C40030836
Cc1ccc(cc1)COc2ccc(cc2)C(=O)C3=C(C(=O)N([C@@H]3c4cccc(c4)OC)CC=C)[O-] C40030900
CCCCN1[C@@H](C(=C(C1=O)[O-])C(=O)c2ccc(cc2)OCc3ccccc3)c4c(cccc4Cl)F C40075407
CCCCN1[C@H](C(=C(C1=O)[O-])C(=O)c2ccc(cc2)OC(C)C)c3ccc(cc3)C(C)C C40079474
CCCCN1[C@@H](C(=C(C1=O)[O-])C(=O)c2ccc(cc2C)OCC=C)c3ccc(cc3Cl)Cl C40083445
CCCCN1[C@@H](C(=C(C1=O)[O-])C(=O)c2ccc(cc2C)OCC(C)C)c3ccc(c(c3)Cl)Cl C40084933
CCCCN1[C@H](C(=C(C1=O)[O-])C(=O)c2ccc(cc2C)OCC(C)C)c3c(cccc3Cl)Cl C40085046
CCCCN1[C@H](C(=C(C1=O)[O-])C(=O)c2ccc(c(c2)F)C)c3ccc(c(c3)OC)OCC(C)C C40100203
CCCCN1[C@H](C(=C(C1=O)[O-])C(=O)c2cccc(c2)OCc3ccc(cc3)C)c4ccco4 C40109271
CCCCN1[C@H](C(=C(C1=O)[O-])C(=O)c2ccc(cc2)OCc3ccc(cc3)C)c4ccc(cc4)Cl C40110037
CCCCc1c(c2ccccc2o1)CN(C)C(=O)Cn3c(nnc3[S-])c4ccc(cc4)OC C23953447
CCOc1cc(ccc1OCC#N)/C=C\2/C(=C(/C(=N/c3ccc(cc3)C)/S2)C(=O)OCC)[O-] C59105420
CCOC(=O)C1=C(N=C(/C(=C(/[O-])\OCC)/[C@H]1c2c(noc2CCc3cccc4c3cccc4)C)C)C C26835160
CCOC(=O)C1=C(N=C(/C(=C(/[O-])\OCC)/[C@@H]1c2c(noc2CCc3ccc4ccccc4c3)C)C)C C26834175
CCCC(=O)N(c1ccc2c(c1)c(c(o2)C)C(=O)OCC)S(=O)(=O)c3ccc(cc3)C(=O)[O-] C01926384
CCCC[C@@H](C(=O)[O-])N1C(=O)/C(=C\c2ccc(o2)c3ccc(cc3[N+](=O)[O-])OC)/SC1=S C08818995
CCCC[C@H](C(=O)[O-])N1C(=O)/C(=C\c2ccc(o2)c3ccc(cc3[N+](=O)[O-])OC)/SC1=S C08818996
CCCCn1c(=O)c2ccc(cc2nc1SCC(=O)c3cc(n(c3C)C[C@@H]4CCCO4)C)C(=O)[O-] C13044197
CCCCn1c(=O)c2ccc(cc2nc1SCc3cccc(c3)S(=O)(=O)N(C)C)C(=O)[O-] C13044336
CCCCN([C@H](C)CC)C(=O)CSc1nc2cc(ccc2c(=O)n1C[C@H]3CCCO3)C(=O)[O-] C13053083
CCOC(=O)/C=c\1/n(c(=O)/c(=C/c2ccc(cc2)C(=O)[O-])/s1)Cc3ccc(cc3)C(=O)OC C13217014
CC(C)[C@@H](C(=O)[O-])n1c(nnc1SCc2nc(no2)c3ccccc3OC)c4cccs4 C13238809
CCOC(=O)c1c(sc(n1)N(Cc2ccccc2)S(=O)(=O)c3ccc(c(c3)C(=O)[O-])Cl)C C13247372
C=CCOc1ccccc1CN(c2ccc3c(c2)OCCO3)S(=O)(=O)c4ccc(c(c4)C(=O)[O-])F C13249305
Cc1ccc(cc1)c2nnc(n2CC(=O)[O-])SCC(=O)N(CC(F)(F)F)c3ccccc3OC C13270420
c1ccc(c(c1)C(=O)OCC(=O)c2cc(ccc2F)F)[N-]S(=O)(=O)c3cccc(c3)[N+](=O)[O-] C21276566
CCN(CC)S(=O)(=O)c1ccc(cc1)C(=O)C2=C(C(=O)N([C@H]2c3ccc(cc3)C(C)C)CCCOC)[O-] C27988055
Cc1c(sc(n1)N2[C@@H](C(=C(C2=O)[O-])C(=O)c3cccc(c3)OC)c4ccccc4F)C(=O)OCC=C C33383512
CCOc1cccc(c1)C(=O)C2=C(C(=O)N([C@@H]2c3ccc(cc3)C(C)C)CCCn4ccnc4)[O-] C33470390
Cc1ccc2c(c1)cc(o2)C(=O)C3=C(C(=O)N([C@H]3c4cccc(c4)OCC=C)CCCN5CCOCC5)[O-] C33515538
COc1cccc2c1oc(c2)C(=O)C3=C(C(=O)N([C@@H]3c4ccc(cc4)OCC=C)Cc5ccco5)[O-] C33522364
Cc1ccc(o1)C(=O)C2=C(C(=O)N([C@@H]2c3cccc(c3)OCC=C)c4nc(c(s4)C(=O)OCC=C)C)[O-] C33547732
CCCCCOc1ccc(cc1)[C@H]2C(=C(C(=O)N2Cc3cccnc3)[O-])C(=O)c4c(nc5n4cccc5)C C35420134
CCCCCOc1ccc(cc1OC)[C@@H]2C(=C(C(=O)N2Cc3ccco3)[O-])C(=O)c4c(nc5n4cccc5)C C35420177
CCOc1cc(ccc1OCC=C)[C@H]2C(=C(C(=O)N2Cc3ccccc3)[O-])C(=O)c4c(nc5n4cccc5)C C35420374
CCCCOc1ccc(cc1OC)[C@H]2C(=C(C(=O)N2Cc3ccco3)[O-])C(=O)c4c(n5cccc(c5n4)C)C C35484665
CCN(C)/C(=C/C1=CSC2=NC(=C([C@H](N12)c3ccc(cc3)OC)C(=O)OCCOC)C)/[O-] C35693160
CC1=C([C@@H](N2C(=CSC2=N1)/C=C(/N3CCCC3)\[O-])c4cc(cc(c4)OC)OC)C(=O)OCCOC C35700974
CCN(C)/C(=C/C1=CSC2=NC(=C([C@@H](N12)c3cc(cc(c3)OC)OC)C(=O)OCCOC)C)/[O-] C35700992
CCN(CC)/C(=C/C1=CSC2=NC(=C([C@@H](N12)c3ccc(c(c3)OC)OC)C(=O)OCCOC)C)/[O-] C35701009
CC1=C([C@@H](N2C(=CSC2=N1)/C=C(/N3CCCC3)\[O-])c4ccccc4OC)C(=O)OCCOC C35701059
CC1=C([C@@H](N2C(=CSC2=N1)/C=C(/N3CCOCC3)\[O-])c4ccc(cc4OC)OC)C(=O)OCC=C C36058701
CCN(CC)C(=S)SC/C(=N/[N-]S(=O)(=O)c1ccc(cc1)[N+](=O)[O-])/c2ccccc2 C12346261
CCc1cc2c(cc1OC(=O)C(C)(C)C)oc(c(c2=O)c3nc4ccccc4n3C)COCC(=O)[O-] C01156008
CCCCSC1=NC(=O)[C@H]2[C@H](/C(=C(\[O-])/OCC=C)/C(=NC2=N1)C)c3ccc(cc3)C(=O)OC C39380128
Cc1c(sc(n1)N2[C@@H](C(=C(C2=O)[O-])C(=O)c3ccc(cc3)OCC=C)c4ccc(cc4)F)C(=O)OC C39828076
Cc1c(sc(n1)N2[C@@H](C(=C(C2=O)[O-])C(=O)c3ccc(cc3)OC(C)C)c4ccccc4OC)C(=O)OC C39828092
Cc1c(sc(n1)N2[C@H](C(=C(C2=O)[O-])C(=O)c3ccc(cc3)OC(C)C)c4ccccc4OC)C(=O)OC C39828093
CCOc1ccc(cc1OCC)[C@H]2C(=C(C(=O)N2c3nnc(s3)SCC)[O-])C(=O)c4cccs4 C39999459
COc1cccc(c1)[C@H]2C(=C(C(=O)N2c3nnc(s3)SC)[O-])C(=O)c4ccc(cc4)OCC=C C40003127
CCOc1cc(ccc1OCCC(C)C)[C@H]2C(=C(C(=O)N2CC=C)[O-])C(=O)c3ccc4c(c3)OCCO4 C40028145
C[C@H](C(=O)N(C(C)C)C(C)C)Sc1nc2cc(ccc2o1)S(=O)(=O)[N-]c3ccccc3OC C16715762
CCOc1ccc(cc1)c2csc(c2C(=O)OCC)[N-]S(=O)(=O)c3ccccc3[N+](=O)[O-] C40945683
CCO/C(=C\1/[C@H](C(=C(N=C1COCCN=[N+]=[N-])C)C(=O)OC)c2cccc(c2Cl)Cl)/[O-] C29413148
CCCC[C@@H]1CC=C(C(=O)N1Cc2ccc(cc2)c3ccccc3c4[n-]nnn4)CN(C)C(=O)N(C)C C52617957
CCCC[C@H]1CC=C(C(=O)N1Cc2ccc(cc2)c3ccccc3c4[n-]nnn4)CN(C)C(=O)N(C)C C52617962
CCOC(=O)C1=C(N=C([N-][C@@H]1c2ccc(cc2)OC)SCC(=O)c3ccc(cc3)[N+](=O)[O-])C C06545379
CCOC(=O)C1=C(N=C([N-][C@H]1c2ccc(cc2)OC)SCC(=O)c3ccc(cc3)[N+](=O)[O-])C C06545383
CCCOc1ccc(cc1OCC)/C=C/C(=O)O[C@@H](C)C(=O)c2ccc(cc2)[N-]S(=O)(=O)C C32863978
CCCOc1ccc(cc1OCC)/C=C/C(=O)O[C@H](C)C(=O)c2ccc(cc2)[N-]S(=O)(=O)C C32863979
CC(C)(C)OC(=O)N1CCC[C@@H]1COC(=O)c2cccc(c2)[N-]S(=O)(=O)c3cccs3 C58217986
CCOc1ccc(c(c1)N2C(=O)/C(=C/c3cc(c(c(c3)Cl)OC(C)C)OC)/C(=NC2=O)[O-])OCC C59104211
CC(C)CN(CC(C)C)S(=O)(=O)c1ccc(cc1)[N-]S(=O)(=O)c2ccccc2[N+](=O)[O-] C59328622
CCOC(=O)COc1ccc(cc1OC)/C=C/2\C(=O)N(/C(=N\c3cccc(c3)C(=O)[O-])/S2)C C59599930
c1ccc(cc1)C(=O)OC[C@@H]([C@H](C(=O)[O-])OC(=O)c2ccccc2)OC(=O)c3ccccc3 C01631029
CCCCn1c(=O)c2ccc(cc2nc1SCC(=O)N(C)Cc3ccc(cc3C)C)C(=O)[O-] C13044462
COc1ccc(cc1)c2nnc(n2CC(=O)[O-])SCC(=O)N(C3CCCCC3)C4CCCCC4 C13200402
Cc1cc(c(n1c2ccc(cc2)C(C)C)C)C(=O)CSc3nnc(n3CC(=O)[O-])c4cccs4 C13204264
CCn1c2ccc(cc2nc1CSc3nnc(o3)c4ccc(cc4)N(CC)CC)C(=O)[O-] C13218609
COc1ccccc1C(=O)CSc2nc3cc(ccc3c(=O)n2CCc4ccccc4)C(=O)[O-] C13280215
CC(C)Cn1c(=O)c2ccc(cc2nc1SCCCC(=O)c3ccc(cc3)F)C(=O)[O-] C13280261
Cc1cc(cc(c1)OCCN(C)c2ccc(cc2[N+](=O)[O-])C(=O)c3ccccc3C(=O)[O-])C C13299121
CCCN\1C(=O)/C(=C\c2ccc(c(c2)OCC)O[C@@H](CC)C(=O)[O-])/S/C1=N\c3nc(cs3)C C16919406
CCOc1cc(cc(c1OCCCOc2ccc(cc2)Cl)[N+](=O)[O-])/C=C/3\C(=NC(=S)S3)[O-] C12285325
CC(C)N(c1ccccc1)C(=O)COC(=O)c2ccccc2[N-]S(=O)(=O)c3ccc(cc3)F C21278750
COc1cccc2c1oc(c2)C(=O)C3=C(C(=O)N([C@H]3c4cccc(c4)OCC=C)Cc5ccccc5)[O-] C33514547
CC(C)CCOc1ccc(cc1OC)[C@@H]2C(=C(C(=O)N2Cc3ccccc3)[O-])C(=O)c4cccs4 C33516032
CCOc1cc(ccc1OCC=C)[C@@H]2C(=C(C(=O)N2Cc3ccccc3)[O-])C(=O)c4ccc(cc4)C C33541408
CCOc1ccc2c(c1)sc(n2)N3[C@H](C(=C(C3=O)[O-])C(=O)c4ccco4)c5ccc(cc5)OCC=C C33551984
CCCOc1ccc(cc1)C(=O)C2=C(C(=O)N([C@@H]2c3ccco3)c4nc5ccc(cc5s4)OCC)[O-] C33554593
Cc1ccc(cc1F)C(=O)C2=C(C(=O)N([C@@H]2c3ccc(c(c3)OC)OCCC(C)C)Cc4ccco4)[O-] C16731778
COc1cc(ccc1OCc2ccc(o2)C(=O)OC)/C=C/3\C(=O)N=C(S3)[N-]c4ccc(cc4)F C10131078
CCOCCOc1nc(n(n1)c2ccc(cc2)[N-]S(=O)(=O)c3ccc(cc3)F)c4ccc(cc4)C C35393906
CCOc1ccc(cc1)[C@H]2C(=C(C(=O)N2CCOC)[O-])C(=O)c3ccc(cc3)OCc4ccccc4C C35445385
Cc1ccccc1COc2ccc(cc2)C(=O)C3=C(C(=O)N([C@H]3c4ccc(cc4)OC)Cc5ccco5)[O-] C35445556
CCN(CC)/C(=C/C1=CSC2=NC(=C([C@H](N12)c3ccccc3C)C(=O)OCCOC)C)/[O-] C35693244
CCC1=C([C@@H](N2C(=CSC2=N1)/C=C(/N(C)CC)\[O-])c3cc(cc(c3)OC)OC)C(=O)OC C35705194
CCC1=C([C@@H](N2C(=CSC2=N1)/C=C(/N(C)CC)\[O-])c3cc(ccc3OC)OC)C(=O)OC C36064653
CCN(C)/C(=C/C1=CSC2=NC(=C([C@@H](N12)c3cccc(c3OC)OC)C(=O)OC(C)C)C)/[O-] C36071726
C[C@@H]1Cc2cc(ccc2O1)C(=O)C3=C(C(=O)N([C@H]3c4cccc(c4)OCCC(C)C)Cc5ccco5)[O-] C09424253
CCCCCOc1cccc(c1)[C@H]2C(=C(C(=O)N2c3nccs3)[O-])C(=O)c4c(nc5n4cccc5)C C33813908
CCSc1nnc(s1)N2[C@H](C(=C(C2=O)[O-])C(=O)c3ccc(cc3)OCC(C)C)c4cccs4 C40000099
CCCOc1ccc(cc1C)C(=O)C2=C(C(=O)N([C@@H]2c3cccs3)c4nnc(s4)SCC)[O-] C40000206
COc1cc(ccc1OCc2ccccc2)[C@H]3C(=C(C(=O)N3CC=C)[O-])C(=O)c4ccc(cc4)Cl C40025871
Cc1ccc(cc1F)C(=O)C2=C(C(=O)N([C@@H]2c3ccc(c(c3)OC)OCc4ccccc4)CC=C)[O-] C40028908
C=CCN1[C@H](C(=C(C1=O)[O-])C(=O)c2cccc(c2)OCc3ccc(cc3)Cl)c4ccccc4[N+](=O)[O-] C40030247
Cc1ccc(cc1)COc2cccc(c2)C(=O)C3=C(C(=O)N([C@@H]3c4ccc(cc4)[N+](=O)[O-])CC=C)[O-] C40030292
C=CCN1[C@H](C(=C(C1=O)[O-])C(=O)c2ccc(cc2)OCc3ccccc3Cl)c4ccc(cc4)[N+](=O)[O-] C40030535
C=CCN1[C@H](C(=C(C1=O)[O-])C(=O)c2ccc(cc2)OCc3ccc(cc3)Cl)c4ccccc4[N+](=O)[O-] C40030784
CCCCN1[C@@H](C(=C(C1=O)[O-])C(=O)c2ccc(cc2)OCC(C)C)c3cccc(c3)[N+](=O)[O-] C40080970
CCCCN1[C@H](C(=C(C1=O)[O-])C(=O)c2ccc(cc2C)OCC=C)c3ccccc3[N+](=O)[O-] C40083444
CCCCN1[C@@H](C(=C(C1=O)[O-])C(=O)c2ccc(cc2C)OC(C)C)c3cccc(c3)[N+](=O)[O-] C40084507
CCCCN1[C@@H](C(=C(C1=O)[O-])C(=O)c2ccc(c(c2)C)OCC=C)c3cccc(c3)[N+](=O)[O-] C40092325
CCCCN1[C@H](C(=C(C1=O)[O-])C(=O)c2ccc(c(c2)C)OC(C)C)c3cccc(c3OC)OC C40093693
CCCCN1[C@@H](C(=C(C1=O)[O-])C(=O)c2ccc3c(c2)C[C@H](O3)C)c4ccc(cc4)OCC=C C40095929
CCCCN1[C@H](C(=C(C1=O)[O-])C(=O)c2ccc3c(c2)C[C@H](O3)C)c4ccc(c(c4)OCC)OCC=C C40096064
CCCCN1[C@@H](C(=C(C1=O)[O-])C(=O)c2ccc3c(c2)C[C@H](O3)C)c4ccc(c(c4)OC)OCC(C)C C40096264
COc1ccc(cc1)C2=NN([C@H](C2)c3cccc(c3OC)OC)/C(=C/SCc4ccccc4)/[O-] C44809862
CCC[C@H]1CC(=CC(=O)N1Cc2ccc(cc2)c3ccccc3c4[n-]nnn4)C(=O)OC(C)C C52541908
CCC[C@@H]1CC(=CC(=O)N1Cc2ccc(cc2)c3ccccc3c4[n-]nnn4)OCc5ccncc5 C52541932
CCC[C@H]1CC(=CC(=O)N1Cc2ccc(cc2)c3ccccc3c4[n-]nnn4)OCc5cccnc5 C52541956
CC1=C([C@@H](/C(=C(\[O-])/OCC(C)C)/C(=N1)C)C2=CCN(C=C2)C(=O)OC(C)(C)C)C(=O)OCC(C)C C27724541
CCc1nnc(s1)[N-]S(=O)(=O)c2ccc(cc2)/N=C/c3ccc(cc3)OCc4ccccc4 C59461200
CC1=C([C@H](/C(=C(\[O-])/OCC(C)C)/C(=N1)C)C2=CCN(C=C2)C(=O)OC(C)(C)C)C(=O)OCC(C)C C27724541
c1ccc(cc1)C(=O)OC[C@H]([C@@H](C(=O)[O-])OC(=O)c2ccccc2)OC(=O)c3ccccc3 C01631028
COCCCn1c(=O)c2ccc(cc2nc1SCc3ncc(o3)c4ccc(cc4)Cl)C(=O)[O-] C13048155
CCOc1ccc(cc1)OCCSc2nc3cc(ccc3c(=O)n2Cc4ccco4)C(=O)[O-] C13051027
COc1cc(cc(c1OC)OC)c2nnc(n2C3CCCCC3)SCc4cccc(c4)C(=O)[O-] C13061329
Cc1cccc(c1)c2nnc(n2CCC(=O)[O-])SCc3cc(c(cc3OC)Br)OC C13198812
CCn1c2ccc(cc2nc1CSc3nc4cc(ccc4n3CC)C(=O)OCC)C(=O)[O-] C13218393
C[C@@H](C(=O)[O-])Oc1ccc(cc1)C(=O)/C=C/c2ccc(c(c2)[N+](=O)[O-])N(C)c3ccccc3 C13361869
CCn1c2ccc(cc2nc1CSc3nnc(n3Cc4ccco4)Cc5ccccc5)C(=O)[O-] C13409267
CC[C@H](C)c1ccc(cc1)N2C(=O)/C(=C\c3ccc(c(c3)OCC)O[C@H](CC)C(=O)[O-])/SC2=O C16918994
COC(=O)c1ccc(cc1)/C=C\2/C(=O)N(C(=S)S2)CCCCCCCCCC(=O)[O-] C16926509
CCOc1cc(cc(c1OCCCOc2ccc(cc2)Cl)[N+](=O)[O-])/C=C\3/C(=NC(=S)S3)[O-] C26580613
CCc1cc(cc(c1)OCCOc2cccc(c2)/C=C\3/C(=NC(=O)N(C3=O)c4ccc(cc4)OC)[O-])C C26642196
C[C@H]1Cc2cc(ccc2O1)C(=O)C3=C(C(=O)N([C@H]3c4cccc(c4)OCCC(C)C)Cc5ccco5)[O-] C09424254
COc1cc(ccc1OCc2ccccc2)[C@@H]3C(=C(C(=O)N3Cc4ccccc4)[O-])C(=O)c5ccccc5 C33499923
CCOc1ccc2c(c1)sc(n2)N3[C@@H](C(=C(C3=O)[O-])C(=O)c4ccco4)c5ccc(cc5)OCC=C C33551985
Cc1cccc(c1)COc2ccc(cc2)C(=O)C3=C(C(=O)N([C@@H]3c4cccc(c4)OC)Cc5ccco5)[O-] C09461291
CCOc1cc(ccc1OCCC(C)C)[C@@H]2C(=C(C(=O)N2Cc3ccccc3)[O-])C(=O)c4ccc(o4)C C34918044
CCOc1cc(ccc1OCCC(C)C)[C@H]2C(=C(C(=O)N2Cc3ccco3)[O-])C(=O)c4ccc(cc4)F C34941105
Cc1ccccc1COc2ccc(cc2)C(=O)C3=C(C(=O)N([C@@H]3c4ccc(cc4)F)CCCOC)[O-] C35445309
CCOc1ccc(cc1)[C@@H]2C(=C(C(=O)N2CCOC)[O-])C(=O)c3ccc(cc3)OCc4ccccc4C C35445383
Cc1ccccc1COc2ccc(cc2)C(=O)C3=C(C(=O)N([C@@H]3c4cccc(c4)OC)Cc5ccco5)[O-] C35445472
CCN(CC)/C(=C/C1=CSC2=NC(=C([C@H](N12)c3cc(ccc3OC)OC)C(=O)OCC)C)/[O-] C35694434
CCN(CC)/C(=C/C1=CSC2=NC(=C([C@H](N12)c3cccc(c3OC)OC)C(=O)OCC)C)/[O-] C35696188
CCN(C)/C(=C/C1=CSC2=NC(=C([C@@H](N12)c3cc(ccc3OC)OC)C(=O)OC(C)C)C)/[O-] C35709545
CCc1cc(nc(n1)SCc2ccc(o2)C(=O)[O-])N(C)CCc3ccc(c(c3)OC)OC C36025023
CCN(C)/C(=C/C1=CSC2=NC(=C([C@@H](N12)c3ccc(cc3OC)OC)C(=O)OCC=C)C)/[O-] C36058705
CC1=C([C@H](N2C(=CSC2=N1)/C=C(/N3CCCC3)\[O-])c4cccc(c4OC)OC)C(=O)OCC=C C36058740
CCC1=C([C@H](N2C(=CSC2=N1)/C=C(/N(C)CC)\[O-])c3cc(ccc3OC)OC)C(=O)OC C36064655
CCCCCOc1ccc(cc1)[C@@H]2C(=C(C(=O)N2c3nccs3)[O-])C(=O)c4c(nc5n4cccc5)C C33813887
CCOc1ccc(cc1)S(=O)(=O)[N-]c2ccccc2C(=O)O[C@@H](C)C(=O)N(C)c3ccccc3 C39595655
CCCCSc1ccc(cc1)c2c(cn(n2)c3ccccc3)/C=C(\C#N)/C(=N/c4nnc(s4)C)/[O-] C39997826
CCSc1nnc(s1)N2[C@@H](C(=C(C2=O)[O-])C(=O)c3ccco3)c4cccc(c4)OCCC(C)C C39999546
CCSc1nnc(s1)N2[C@@H](C(=C(C2=O)[O-])C(=O)c3ccc(cc3)OCC(C)C)c4cccs4 C40000098
C=CCOc1ccc(cc1)C(=O)C2=C(C(=O)N([C@H]2c3ccccc3)c4nnc(s4)SCC=C)[O-] C40003224
CCCCCOc1ccc(cc1)[C@@H]2C(=C(C(=O)N2CCCOC)[O-])C(=O)c3c(nc4n3cccc4C)C C40003643
COc1cc(ccc1OCc2ccccc2)[C@@H]3C(=C(C(=O)N3CC=C)[O-])C(=O)c4ccc(cc4)Cl C40025870
Cc1ccc(cc1F)C(=O)C2=C(C(=O)N([C@H]2c3ccc(c(c3)OC)OCc4ccccc4)CC=C)[O-] C40028909
C=CCN1[C@@H](C(=C(C1=O)[O-])C(=O)c2ccc(cc2)OCc3ccccc3Cl)c4ccc(cc4)[N+](=O)[O-] C40030534
C=CCN1[C@@H](C(=C(C1=O)[O-])C(=O)c2ccc(cc2)OCc3ccc(cc3)Cl)c4ccccc4[N+](=O)[O-] C40030783
C=CCN1[C@H](C(=C(C1=O)[O-])C(=O)c2ccc(cc2)OCc3ccc(cc3)F)c4ccc(cc4)[N+](=O)[O-] C40030999
CCCCN1[C@H](C(=C(C1=O)[O-])C(=O)c2ccc(cc2)OCC(C)C)c3cccc(c3)[N+](=O)[O-] C40080972
CCCCN1[C@@H](C(=C(C1=O)[O-])C(=O)c2ccc(cc2C)OCC=C)c3ccccc3[N+](=O)[O-] C40083443
CCCCN1[C@H](C(=C(C1=O)[O-])C(=O)c2ccc(c(c2)C)OC)c3ccc(c(c3)OCC)OCC=C C40085464
CCCCN1[C@@H](C(=C(C1=O)[O-])C(=O)c2ccc(c(c2)C)OC(C)C)c3cccc(c3)[N+](=O)[O-] C40093527
CCCCN1[C@@H](C(=C(C1=O)[O-])C(=O)c2ccc(c(c2)C)OC(C)C)c3cccc(c3OC)OC C40093691
CCCCN1[C@@H](C(=C(C1=O)[O-])C(=O)c2ccc3c(c2)C[C@H](O3)C)c4ccc(c(c4)OCC)OCC=C C40096062
CCCCN1[C@H](C(=C(C1=O)[O-])C(=O)c2ccc3c(c2)C[C@H](O3)C)c4ccccc4OCC=C C40096226
CCCCN1[C@H](C(=C(C1=O)[O-])C(=O)c2ccc3c(c2)C[C@@H](O3)C)c4ccc(c(c4)OC)OCC(C)C C40096263
CCOC(=O)C1=C(N=C(/C(=C(/[O-])\OCC)/[C@@H]1/C=C/c2ccccc2)C)c3ccc(cc3)[N+](=O)[O-] C27523248
CCC[C@@H]1CC(=CC(=O)N1Cc2ccc(cc2)c3ccccc3c4[n-]nnn4)C(=O)OC(C)C C52541906
c1ccc(cc1)C(=O)OC[C@@H]([C@@H](C(=O)[O-])OC(=O)c2ccccc2)OC(=O)c3ccccc3 C01631027
CCN\1C(=O)/C(=C\c2cccc(c2)OCC(=O)OCC)/S/C1=N\c3cccc(c3)C(=O)[O-] C09305556
CCCCn1c(=O)c2ccc(cc2nc1SCC(=O)N(C)[C@@H](C)c3ccc(cc3)F)C(=O)[O-] C13044670
Cc1c(noc1c2ccc(cc2)F)CSc3nc4cc(ccc4c(=O)n3CCCOC)C(=O)[O-] C13048264
Cc1cc(c(n1CCC(C)C)C)C(=O)CSc2nnc(n2[C@@H](C(C)C)C(=O)[O-])c3cccs3 C13271800
CC(C)CCCCCCn1c(=O)c2ccccc2nc1SCC(=O)N3CCC(CC3)C(=O)[O-] C13394085
CC[C@H](C)c1ccc(cc1)N2C(=O)/C(=C\c3ccc(c(c3)OC)O[C@@H](CC)C(=O)[O-])/SC2=S C16913089
CCCN\1C(=O)/C(=C\c2ccc(c(c2)OCC)O[C@H](CC)C(=O)[O-])/S/C1=N\c3nc(cs3)C C16919409
CCCN(CC1CC1)C(=O)COC(=O)c2ccccc2[N-]S(=O)(=O)c3ccc(cc3)Cl C23513046
COc1cc(ccc1OCc2ccccc2)[C@H]3C(=C(C(=O)N3Cc4ccccc4)[O-])C(=O)c5ccccc5 C33499922
CC(C)(C)c1ccc(cc1)[C@H]2C(=C(C(=O)N2CCOC)[O-])C(=O)c3ccc(cc3)OCC=C C16730576
CCCCCOc1ccc(cc1OC)[C@@H]2C(=C(C(=O)N2CCCOC)[O-])C(=O)c3cc4ccccc4o3 C33760257
CCCCCCOc1ccc(cc1)[C@@H]2C(=C(C(=O)N2CCCOC)[O-])C(=O)c3c(nc4n3cccc4)C C33814329
CCCCCCN1C(=O)/C(=C/c2ccc(c(c2)CN3C(=O)c4ccccc4C3=O)OC)/C(=NC1=S)[O-] C09108785
CCCCCOc1ccc(cc1)[C@@H]2C(=C(C(=O)N2Cc3ccco3)[O-])C(=O)c4cccs4 C34932763
Cc1ccc(cc1)C(=O)C2=C(C(=O)N([C@@H]2c3ccc(c(c3)OC)OCCC(C)C)Cc4ccco4)[O-] C35296431
CCN(C)/C(=C/C1=CSC2=NC(=C([C@H](N12)c3cc(ccc3OC)OC)C(=O)OCC)C)/[O-] C35694438
CCN(CC)/C(=C/C1=CSC2=NC(=C([C@@H](N12)c3cccc(c3OC)OC)C(=O)OCC)C)/[O-] C35696186
CCN(CC)/C(=C/C1=CSC2=NC(=C([C@H](N12)c3ccc(cc3OC)OC)C(=O)OC)C)/[O-] C35697848
CCN(CC)/C(=C/C1=CSC2=NC(=C([C@@H](N12)c3cc(ccc3OC)OC)C(=O)OC)C)/[O-] C35697897
CCC1=C([C@H](N2C(=CSC2=N1)/C=C(/N(C)CC)\[O-])c3cc(cc(c3)OC)OC)C(=O)OC C35705195
CCC1=C([C@H](N2C(=CSC2=N1)/C=C(/N(CC)CC)\[O-])c3ccc(c(c3)OC)OC)C(=O)OC C35705219
CCN(C)/C(=C/C1=CSC2=NC(=C([C@H](N12)c3ccc(cc3OC)OC)C(=O)OCC)C)/[O-] C36052634
CCN(C)/C(=C/C1=CSC2=NC(=C([C@H](N12)c3cccc(c3OC)OC)C(=O)OC(C)C)C)/[O-] C36071727
Cc1ccc(c(c1)[N+](=O)[O-])SC(C)(C)[C@@H]2OC[C@@H]([C@@H](O2)c3cccnc3)C/C=C\CCC(=O)[O-] C36242464
Cc1ccc(c(c1)[N+](=O)[O-])SC(C)(C)[C@H]2OC[C@H]([C@@H](O2)c3cccnc3)C/C=C\CCC(=O)[O-] C36242471
CCCCn1c2c(c(c1[N-]S(=O)(=O)c3ccccc3)C(=O)OCC)nc4ccccc4n2 C06142876
CCCCOc1ccc(cc1OCC)/C=C(\C#N)/C(=N/c2nnc(s2)SCC=C)/[O-] C39996955
CC(C)Cc1nnc(s1)/N=C(/C(=C/c2cn(nc2c3ccc(cc3)OCC=C)c4ccccc4)/C#N)\[O-] C39997982
CCOC(=O)c1ccc(cc1)c2ccc(o2)/C=C(\C#N)/C(=N/c3nnc(s3)SCC=C)/[O-] C39998164
CC(C)COc1ccc(cc1)C(=O)C2=C(C(=O)N([C@@H]2c3cccc(c3)OCC=C)CC=C)[O-] C40026832
CCOc1cc(ccc1OCC=C)[C@@H]2C(=C(C(=O)N2CC=C)[O-])C(=O)c3ccc(c(c3)C)OCC=C C40027490
CCOc1cc(ccc1OCC=C)[C@H]2C(=C(C(=O)N2CC=C)[O-])C(=O)c3ccc(c(c3)C)OCC=C C40027491
Cc1ccc(cc1)COc2cccc(c2)C(=O)C3=C(C(=O)N([C@H]3c4cccc(c4)[N+](=O)[O-])CC=C)[O-] C40030289
Cc1ccc(cc1)COc2cccc(c2)C(=O)C3=C(C(=O)N([C@@H]3c4ccccc4[N+](=O)[O-])CC=C)[O-] C40030362
C=CCN1[C@H](C(=C(C1=O)[O-])C(=O)c2cccc(c2)OCc3ccc(cc3)F)c4ccc(cc4)[N+](=O)[O-] C40030419
C=CCN1[C@@H](C(=C(C1=O)[O-])C(=O)c2ccc(cc2)OCc3ccc(cc3)Cl)c4cccc(c4)[N+](=O)[O-] C40030675
C=CCN1[C@@H](C(=C(C1=O)[O-])C(=O)c2ccc(cc2)OCc3ccc(cc3)F)c4cccc(c4)[N+](=O)[O-] C40030996
C=CCN1[C@@H](C(=C(C1=O)[O-])C(=O)c2ccc(cc2)OCc3ccc(cc3)F)c4ccc(cc4)[N+](=O)[O-] C40030998
CCCCN1[C@H](C(=C(C1=O)[O-])C(=O)c2ccc(c(c2)C)OCC=C)c3cccc(c3)[N+](=O)[O-] C40092326
CCCCN1[C@@H](C(=C(C1=O)[O-])C(=O)c2ccc(c(c2)C)OCC=C)c3ccc(c(c3)OC)OCC C40092349
CCCCN1[C@@H](C(=C(C1=O)[O-])C(=O)c2ccc(c(c2)C)OCC=C)c3ccccc3[N+](=O)[O-] C40092466
CCCCN1[C@H](C(=C(C1=O)[O-])C(=O)c2ccc(c(c2)C)OC(C)C)c3ccc(cc3)[N+](=O)[O-] C40093535
CCCCN1[C@@H](C(=C(C1=O)[O-])C(=O)c2ccc3c(c2)C[C@@H](O3)C)c4ccc(cc4)OCC=C C40095926
CCCCN1[C@H](C(=C(C1=O)[O-])C(=O)c2ccc3c(c2)C[C@H](O3)C)c4ccc(cc4)OCC=C C40095931
CCCCN1[C@@H](C(=C(C1=O)[O-])C(=O)c2cc3cccc(c3o2)OC)c4ccc(c(c4)OCC)OCC C40098378
CCCCN1[C@H](C(=C(C1=O)[O-])C(=O)c2cc3cccc(c3o2)OC)c4ccc(c(c4)OCC)OCC C40098379
CCOC(=O)C1=C(N=C(/C(=C(/[O-])\OCC)/[C@@H]1/C=C/c2ccc(cc2)[N+](=O)[O-])C)c3ccccc3 C26577407
CCC[C@H]1CC(=CC(=O)N1Cc2ccc(cc2)c3ccccc3c4[n-]nnn4)OCc5ccncc5 C52541934
CCOc1cc(cc(c1OCc2ccccc2)CC=C)/C=C/3\C(=NC(=O)N(C3=O)c4ccc(cc4)F)[O-] C59135033
CC(C)CCC[C@@H](C)[C@H]1CC[C@H]2[C@@]1(CC[C@@H]([C@H]2C(=O)C(=O)[O-])[C@]3(CC[C@@H](CC3=O)OC(=O)C)C)C C03850222
c1ccc(cc1)CCN(Cc2ccccc2)C(=O)COc3cc4ccccc4cc3C(=O)[O-] C13049825
COc1ccccc1c2c(cn(n2)Cc3ccccc3)/C=C(\CCC(=O)[O-])/c4nc5ccccc5s4 C13066639
Cc1ccc(cc1)c2nnc(n2CCC(=O)[O-])SCCOc3c(cccc3Cl)Cl C13197130
CCOc1ccc(cc1)OCCSc2nc3cc(ccc3c(=O)n2c4ccc(cc4)F)C(=O)[O-] C13270379
CC(C)[C@H](C(=O)[O-])n1c(nnc1SCC(=O)N(c2ccccc2)C3CCCCC3)c4cccs4 C13271967
Cc1ccc(cc1)c2nnc(n2CCC(=O)[O-])SCC(=O)O[C@H]3C[C@H](CC[C@@H]3C(C)C)C C13403631
Cc1ccnc(n1)O[C@@H](C(=O)[O-])[C@@](c2ccccc2)(c3ccc(cc3)F)SCc4ccccc4 C13943612
CC[C@H](C)c1ccc(cc1)OCCOc2ccc(cc2OC)/C=C\3/C(=NC(=S)S3)[O-] C22229222
Cc1ccc(cc1)C(=O)C2=C(C(=O)N([C@H]2c3ccc(c(c3)OC)OCCC(C)C)Cc4ccccc4)[O-] C33508797
CCOc1cc(ccc1OCCC(C)C)[C@H]2C(=C(C(=O)N2Cc3ccccc3)[O-])C(=O)c4cccs4 C33510585
CCCCC1=NO[C@@](C1)([C@H](c2ccc(cc2)Br)OCc3ccccc3)C(=O)[O-] C34258579
Cc1ccccc1COc2ccc(cc2)C(=O)C3=C(C(=O)N([C@H]3c4ccc(cc4)Cl)CCCOC)[O-] C35445240
CC1=C([C@@H](N2C(=CSC2=N1)/C=C(/N3CCCC3)\[O-])c4ccc(cc4)C(C)C)C(=O)OCCOC C35696452
CC[C@H](C)Oc1cccc(c1)c2nc(c(nn2)CCC(=O)N3CCC(CC3)Cc4ccccc4)[O-] C35922481
CCCCCCn1c(c(c(c(c1=O)C#N)C)C(=O)[C@H](C)Oc2ccc(cc2Cl)Cl)[O-] C38627339
CC[C@@H](CC(C)C)Cn1cc(c2c1ccc(c2)C(=O)OC)C[N-]S(=O)(=O)Oc3ccccc3 C39491396
Cc1ccc(cc1)CSc2nnc(s2)/N=C(/C(=C/c3ccc(cc3)OCC=C)/C#N)\[O-] C39997542
Cc1cc(ccc1OCCC(C)C)c2c(cn(n2)c3ccccc3)/C=C(\C#N)/C(=N/c4nccs4)/[O-] C39997777
CCCCSc1nnc(s1)/N=C(/C(=C/c2cn(nc2c3ccc(cc3)C)c4ccccc4)/C#N)\[O-] C39998057
CCN(CC)c1ccc(cc1)[C@@H]2C(=C(C(=O)N2CC=C)[O-])C(=O)c3ccc(cc3)OCc4ccccc4 C40023153
CCOc1cc(ccc1OCc2ccccc2)[C@@H]3C(=C(C(=O)N3CC=C)[O-])C(=O)c4ccc(cc4)Cl C40025904
CCOc1cc(ccc1OCc2ccccc2)[C@H]3C(=C(C(=O)N3CC=C)[O-])C(=O)c4ccc(cc4)Cl C40025905
CCCCCOc1ccc(cc1OCC)[C@@H]2C(=C(C(=O)N2CC=C)[O-])C(=O)c3cc4ccccc4o3 C40028312
CCCCCOc1ccc(cc1OCC)[C@H]2C(=C(C(=O)N2CC=C)[O-])C(=O)c3cc4ccccc4o3 C40028313
C=CCN1[C@@H](C(=C(C1=O)[O-])C(=O)c2cccc(c2)OCC=C)c3cccc(c3)OCc4ccccc4 C40029868
C=CCN1[C@@H](C(=C(C1=O)[O-])C(=O)c2cccc(c2)OCc3ccccc3)c4cccc(c4)OCC=C C40030018
CCOc1cccc(c1)[C@@H]2C(=C(C(=O)N2CC=C)[O-])C(=O)c3cccc(c3)OCc4ccc(cc4)C C40030346
CC(C)c1ccc(cc1)[C@@H]2C(=C(C(=O)N2CC=C)[O-])C(=O)c3ccc(cc3)OCc4ccc(cc4)Cl C40030766
CCCCN1[C@@H](C(=C(C1=O)[O-])C(=O)c2ccc(cc2)OC(C)C)c3ccc(cc3)C(C)(C)C C40079399
CCCCN1[C@@H](C(=C(C1=O)[O-])C(=O)c2ccc(cc2C)OCC)c3ccc(cc3)OCC=C C40081868
CCCCN1[C@H](C(=C(C1=O)[O-])C(=O)c2ccc(cc2C)OCC=C)c3ccc(cc3)OCC C40083362
CCCCN1[C@@H](C(=C(C1=O)[O-])C(=O)c2ccc(cc2C)OC(C)C)c3ccc(cc3)C(C)(C)C C40084527
CCCCN1[C@@H](C(=C(C1=O)[O-])C(=O)c2ccc(c(c2)C)OCC=C)c3ccc(c(c3)Cl)Cl C40092336
CCCCN1[C@H](C(=C(C1=O)[O-])C(=O)c2ccc(c(c2)C)OCC=C)c3ccccc3Br C40092505
CCCCCOc1ccc(cc1)[C@H]2C(=C(C(=O)N2CCCC)[O-])C(=O)c3ccc4c(c3)OCCO4 C40096802
CCCCN1[C@H](C(=C(C1=O)[O-])C(=O)c2ccc(cc2)OCC=C)c3c(cccc3Cl)Cl C40099715
CCCCN1[C@@H](C(=C(C1=O)[O-])C(=O)c2cccc(c2)OCc3ccc(cc3)F)c4ccc(cc4)CC C40109458
CCCCN1[C@H](C(=C(C1=O)[O-])C(=O)c2cccc(c2)OCc3ccc(cc3)F)c4ccc(cc4)CC C40109459
CCCCN1[C@@H](C(=C(C1=O)[O-])C(=O)c2ccc(cc2)OCc3ccccc3Cl)c4ccccc4F C40109664
CCCCN1[C@H](C(=C(C1=O)[O-])C(=O)c2ccc(cc2)OCc3ccccc3Cl)c4ccccc4F C40109665
CCCCN1[C@H](C(=C(C1=O)[O-])C(=O)c2ccc(cc2)OCc3ccccc3Cl)c4cccs4 C40109683
CCCCN1[C@@H](C(=C(C1=O)[O-])C(=O)c2ccc(cc2)OCc3ccccc3Cl)/C=C/c4ccccc4 C40109696
CCCCN1[C@H](C(=C(C1=O)[O-])C(=O)c2ccc(cc2)OCc3ccccc3Cl)/C=C/c4ccccc4 C40109697
CCCCN1[C@@H](C(=C(C1=O)[O-])C(=O)c2ccc(cc2)OCc3ccc(cc3)F)c4cccc(c4)Cl C40110316
CCCCN1[C@H](C(=C(C1=O)[O-])C(=O)c2ccc(cc2)OCc3ccc(cc3)F)c4cccc(c4)Cl C40110317
CCCCC1=NO[C@](C1)([C@@H](c2ccc(cc2)Br)OCc3ccccc3C)C(=O)[O-] C43209155
CCCCCC1=NO[C@@](C1)([C@H](c2ccc(cc2)Br)OCc3ccccc3C)C(=O)[O-] C43209172
CCOC(=O)C1=C(N=C([N-][C@H]1c2ccc(cc2)OC)SCC(=O)c3ccc(cc3)c4ccccc4)C C03109000
CCOc1ccc(cc1)[N-]S(=O)(=O)c2c(csc2C(=O)OCC)c3ccc(cc3)C C45992788
CCCC[C@H](C(=O)[O-])N1C(=O)/C(=C\c2ccc(o2)c3ccc(cc3[N+](=O)[O-])C)/SC1=S C12274911
COc1cc(c(cc1OC(F)F)[N+](=O)[O-])COc2c(cc(cc2Cl)C(=O)[O-])Cl C13043832
Cc1cc(c(n1CC=C)C)C(=O)CSc2nc3cc(ccc3c(=O)n2Cc4ccccc4)C(=O)[O-] C13044875
Cc1ccccc1OCCSc2nc3cc(ccc3c(=O)n2Cc4ccco4)C(=O)[O-] C13050782
CCOc1ccc(cc1CSc2nc3cc(ccc3c(=O)n2Cc4ccco4)C(=O)[O-])C(=O)C C13050806
CCCCn1c2ccc(cc2nc1SCc3cccc(c3)C(=O)[O-])S(=O)(=O)N(C)C C13061568
Cc1ccc(cc1)c2nc(on2)CSc3nnc(n3CCC(=O)[O-])c4cccc(c4)C C13198958
CCn1c2ccc(cc2nc1CSc3nnc(n3C4CC4)COc5ccccc5Cl)C(=O)[O-] C13218758
CCn1c2ccc(cc2nc1CSc3ccc(cn3)S(=O)(=O)N(C)C4CCCCC4)C(=O)[O-] C13220327
CC(C)[C@H](C(=O)[O-])n1c(nnc1SCC(=O)N(C2CCCCC2)C(C)C)c3cccs3 C13238828
c1ccc(cc1)Cn2c(nnc2SCc3cc(cc4c3O[C@@H](OC4)c5ccccc5)F)CC(=O)[O-] C13247376
Cc1cc(cc(c1)n2c(cc(c2C)C(=O)CSc3nnc(n3Cc4ccccc4)CC(=O)[O-])C)C C13247499
Cc1ccc(cc1)c2nnc(n2CC(=O)[O-])SCC(=O)N(Cc3ccccc3)c4ccccc4 C13281055
Cc1cc(c(n1Cc2ccccc2)C)C(=O)CSc3nc4cc(ccc4c(=O)n3CC=C)C(=O)[O-] C13364934
C[C@@H](C(=O)[O-])Oc1ccc(cc1)C(=O)/C=C/c2ccc(o2)c3ccc(cc3Cl)[N+](=O)[O-] C13365713
CCOc1ccc(cc1)n2c(nnc2SCc3c(cco3)C(=O)[O-])c4ccccc4OC C13396312
Cc1ccc(c(c1)OCc2nnc(n2CC=C)SCc3c(cco3)C(=O)[O-])C(C)C C13397713
COc1cc(cc(c1OC)OC)c2nnc(o2)SCc3c4c(cccc4sc3C(=O)[O-])F C13414230
CC(C)c1ccc(cc1)[C@H]2C(=C(C(=O)N2CCN3CCOCC3)[O-])C(=O)c4ccc(cc4)OC(C)C C20029200
C[C@@H](c1nnc(o1)c2ccccc2)OC(=O)c3ccccc3[N-]S(=O)(=O)c4ccc(cc4)F C25254629
CC/N=C/1\N(C(=O)/C(=C\c2ccc(c(c2)OC)OCc3cccc(c3)C(=O)[O-])/S1)CC C09261563
CC[C@@H](C)Oc1ccc(cc1)c2nc(c(nn2)CCC(=O)N3CCN(CC3)c4ccccc4F)[O-] C34763611
CC(C)COc1cccc(c1)c2nc(c(nn2)CCC(=O)N3CCN(CC3)c4ccccc4F)[O-] C34765561
COc1cc(ccc1OCc2ccc(o2)C(=O)OC)/C=C/3\C(=O)N=C(S3)[N-]c4ccccc4 C09973226
CC1=C([C@H](N2C(=CSC2=N1)/C=C(/N(C)Cc3ccco3)\[O-])c4ccc(cc4)OC)C(=O)OC C34923497
Cc1ccc(cc1)[C@H]2C(=C(N=C3N2C(=CS3)/C=C(/N4CCCC4)\[O-])C)C(=O)OCCOC C35696268
CCC1=C([C@H](N2C(=CSC2=N1)/C=C(/N3CCCC3)\[O-])c4ccc(c(c4)OC)OC)C(=O)OC C35705217
c1ccc(c(c1)N2CCN(CC2)C(=O)CCc3c(nc(nn3)c4cccc(c4)OCC5CCC5)[O-])F C35922527
CCN(C)/C(=C/C1=CSC2=NC(=C([C@@H](N12)c3ccccc3C)C(=O)OCCOC)C)/[O-] C36050145
CC1=C([C@H](N2C(=CSC2=N1)/C=C(/N3CCCC3)\[O-])c4ccc(c(c4)OC)OC)C(=O)OCC=C C36058634
CCC1=C([C@H](N2C(=CSC2=N1)/C=C(/N(C)CC)\[O-])c3cccc(c3OC)OC)C(=O)OC C36064619
COc1ccc(cc1F)S(=O)(=O)[N-]c2nnc(s2)SC/C=C/c3ccccc3 C38602836
CC[C@H](C(=O)c1c(c(c(=O)n(c1[O-])CCc2ccccc2)C#N)C)Oc3ccccc3F C38620117
C[C@@H]1CC[C@@H]([C@@H](C1)OC(=O)CSc2nc3ccccc3c(=O)n2CC(=O)[O-])C(C)C C39692965
C[C@H]1CC[C@H]([C@@H](C1)OC(=O)CSc2nc3ccccc3c(=O)n2CC(=O)[O-])C(C)C C39692968
CCOc1ccc(cc1)/N=N/c2c(c(c(=O)n(c2[O-])CCc3ccc(cc3)OC)C#N)C C39871444
Cc1ccc(cc1)Sc2nc(c(s2)C(=O)C3=C(C(=O)N([C@@H]3c4ccccc4)CCCOC)[O-])C C39991679
CCCOc1ccc(cc1OCC)/C=C(\C#N)/C(=N/c2nnc(s2)SCCC)/[O-] C39994994
CCCCSc1nnc(s1)/N=C(/C(=C/c2ccc(c(c2)OC)OCC=C)/C#N)\[O-] C39997063
Cc1ccc(cc1)COc2ccc(cc2)C(=O)C3=C(C(=O)N([C@@H]3c4ccc(o4)C)CC=C)[O-] C40030962
CCCCN1[C@@H](C(=C(C1=O)[O-])C(=O)c2ccc(cc2)Cl)c3ccc(cc3)C(=O)OC C40076824
CCCCN1[C@@H](C(=C(C1=O)[O-])C(=O)c2ccc(cc2C)OCC=C)c3cc(c(c(c3)OC)OC)OC C40083377
CCCCN1[C@H](C(=C(C1=O)[O-])C(=O)c2ccc(c(c2)C)OCC)c3ccccc3[N+](=O)[O-] C40085940
C[C@@H](CCC(=O)[O-])[C@@H]1CC[C@@H]2[C@]1([C@H](C[C@@H]3[C@@H]2C(=O)C[C@@H]4[C@]3(CC[C@H](C4)OC(=O)C)C)OC(=O)C)C C43726899
CC/N=C\1/N(C(=O)/C(=C/c2ccc(c(c2)OC)OCc3cccc(c3)C(=O)[O-])/S1)CC C08952340
CCCCCn1c(c(c(c(c1=O)C#N)C)/C=N/c2ccc(cc2[N+](=O)[O-])C(F)(F)F)[O-] C39894154
c1ccc(c(c1)C(=O)OCc2ccc(cc2)[N+](=O)[O-])[N-]S(=O)(=O)c3ccc(cc3)F C57475973
CCN(CC)C(=O)CSc1nc2ccc(cc2s1)/N=C/c3cc(ccc3[O-])[N+](=O)[O-] C59517731
CCOC(=O)c1cc(ccc1Cl)c2ccc(o2)/C=C/3\C(=NC(=O)N(C3=O)CCc4ccccc4)[O-] C59862071
CCOC(=O)c1cccc(c1)[N-]S(=O)(=O)c2cc(cs2)c3nc(on3)C4CCCC4 C35557396
Cc1cc(c(n1CC(C)C)C)/C=C\2/C(=O)N(C(=S)S2)CCCCC(=O)[O-] C07166389
COC(=O)CCn1c(=O)c2ccccc2nc1SCc3ccc(cc3)C(=O)[O-] C13237459
Cc1ccc(cc1[N+](=O)[O-])/C=C\2/C(=O)N(C(=S)S2)CCCCCC(=O)[O-] C13343174
c1ccc(cc1)Cc2nnc(n2Cc3ccco3)SCc4c(cco4)C(=O)[O-] C13409317
c1ccnc(c1)/C=C\2/C(=O)N(C(=S)S2)CCCCCCCCCC(=O)[O-] C16926565
CC[C@H](C)c1ccc(cc1)S(=O)(=O)N2CCN(CC2)C(=O)CCCC(=O)[O-] C17081068
c1ccc(cc1)Cn2cc(cn2)/C=C/C(=O)c3ccc(c(c3)F)SCC(=O)[O-] C27122404
CC(C)Oc1ccc(cc1)C(=O)C2=C(C(=O)N([C@@H]2c3cccs3)CCOC)[O-] C13216508
CCCc1c(c(n(n1)C)[O-])C2=C(C(=O)N(C2=O)Cc3ccccc3)N(CC)CC C35621334
Cc1c(c(=O)n(c(c1C(=O)[C@@H](C)Oc2ccc(cc2)C(C)C)[O-])CCOC)C#N C38620489
Cc1cccc(c1C)O[C@@H](C)C(=O)c2c(c(c(=O)n(c2[O-])CCCOC)C#N)C C38620806
CCOCCCn1c(c(c(c(c1=O)C#N)C)C(=O)c2ccc(cc2)OC(C)C)[O-] C38621196
c1ccc(c(c1)C(=O)OCC(=O)[C@H]2C=CC=N2)[N-]S(=O)(=O)c3cccs3 C05601494
CCOC(=O)[C@@]1(CCCN(C1)C(=O)c2ccc(nn2)[O-])CCCc3ccccc3 C14973037
CC1(O[C@H]2[C@H](O[C@H]3[C@@H]([C@H]2O1)OC(O3)(C)C)CSCCCCCC(=O)[O-])C C39934130
CCCSc1nnc(s1)/N=C(/C(=C/c2ccc(c(c2)OC)OC)/C#N)\[O-] C39994956
CC(C)CC(=O)C1=C(C(=O)N([C@H]1c2ccccc2[N+](=O)[O-])CCc3ccccc3)[O-] C40358708
CC(C)CC(=O)C1=C(C(=O)N([C@H]1c2ccc(cc2)[N+](=O)[O-])CCc3ccccc3)[O-] C40358712
CCCCCn1c(c(c(c(c1=O)C#N)C)C(=O)[C@H](C)Oc2ccccc2OC)[O-] C40522503
CCCOC(=O)CCCN1C(=O)/C(=C\c2ccccc2C(=O)[O-])/SC1=S C40938886
CCCCS(=O)(=O)/N=C(/c1cc(c(c(c1)Br)OCC)OC)\[O-] C42343521
COc1cccc(c1OC)/C=C/c2nc3ccccc3c(=O)n2CCCC(=O)[O-] C46102323
CN(Cc1ccccc1)S(=O)(=O)/N=C(/CCCC[C@H]2CCSS2)\[O-] C48677473
CS(=O)(=O)[N-]c1cccc2c1CCCN2CCOCCOc3ccccc3 C52993145
CCN(CCOc1ccccc1F)C(=O)c2ccc(cc2)[N-]S(=O)(=O)CC C55211599
COCCOc1cc(ccc1OC)[N-]S(=O)(=O)c2ccc(c(c2)C#N)Cl C55586571
CCCN(CCC)C(=O)c1ccc(cc1)[N-]S(=O)(=O)c2cc(ccc2F)F C55632868
C[C@@H](C(=O)c1ccc(cc1)[N-]S(=O)(=O)C)OC(=O)c2cccc(c2)N(C)C C06983713
C[C@@H](C(=O)c1ccc(cc1)[N-]S(=O)(=O)C)OC(=O)/C=C/c2ccc(cc2)F C07026116
CCS(=O)(=O)[N-]c1ccc(c(c1)C)S(=O)(=O)N(C2CC2)[C@@H](C)C(C)C C57482088
COC(=O)c1cc(cc(c1)S(=O)(=O)[N-]c2ccc(cc2)SC)C(=O)OC C14871271
CCOC(=O)COc1cccc(c1)[N-]S(=O)(=O)c2ccc(c(c2F)F)F C32095576
c1ccc(cc1)CSCc2nnc(s2)[N-]S(=O)(=O)Cc3ccccc3 C59341662
Cc1ccc(cc1)c2nnc(n2CC(=O)N(CCOC)Cc3ccccn3)[S-] C61412350
c1ccc(c(c1)C(=O)OCC(=O)[C@@H]2C=CC=N2)[N-]S(=O)(=O)c3cccs3 C05601494
CCC(CC)CN(CC)C(=O)c1cccc(c1)S(=O)(=O)[N-]c2cc(on2)C C63746344
C[C@@H](CCc1ccccc1)C/C(=N/S(=O)(=O)N2CCC(CC2)C(=O)OC)/[O-] C64102914
CCCS(=O)(=O)[N-]c1ccccc1C(=O)N(C)Cc2ccccc2OCC C64299457
COc1cc(c(cc1OC)OC)/C=C/C(=O)c2ccc(cc2)[N-]S(=O)(=O)C C64307930
CCCn1c(ccn1)c2cc(sc2)S(=O)(=O)[N-]c3cccc(c3)C(=O)OC C65112609
CCN(C[C@H](C)C#N)C(=O)CS(=O)(=O)[N-]c1ccc(cc1)N2CCCCC2 C65868915
CCOC(=O)Cc1csc(n1)[N-]S(=O)(=O)c2ccccc2OC(F)F C66246966
CCOCCOc1ccc(cc1)S(=O)(=O)[N-]c2nc3c(s2)C(=O)CCC3 C66255253
COCCOc1c(cccc1Cl)[N-]S(=O)(=O)c2ccc(cc2)C(=O)OC C66306361
CCOc1c(cc(cc1Cl)C(=O)Oc2ccc(cc2)[N-]S(=O)(=O)C)OC C66517088
COCCOc1ccc(cc1[N-]S(=O)(=O)c2cnn(c2)c3ccccc3)F C66585943
C[C@H](/C(=N/S(=O)(=O)c1ccc(c(c1)Br)OC)/[O-])OCCC=C C66741843
COCCCn1c(c2ccc(cc2nc1=S)C(=O)OC[C@@H]3CCCCO3)[O-] C66780859
CCCCN(C)C(=O)c1ccccc1S(=O)(=O)[N-]c2ccccc2SC C67244104
CCCCN(C)C(=O)c1ccccc1S(=O)(=O)[N-]c2ccc(cc2)SC C67244131
CN(Cc1ccccc1F)C(=O)CSc2nc3ccccc3c(=O)n2CCCCCC(=O)[O-] C13055730
CN(CCCC(=O)[O-])S(=O)(=O)c1ccc(cc1)C(=O)/C=C/c2cc(ccc2F)Br C13066792
CN(CCCC(=O)[O-])S(=O)(=O)c1ccc(cc1)C(=O)/C=C/c2ccc(cc2F)Br C13066794
C[C@@H](C1CC1)N(CC(F)(F)F)C(=O)CSc2nc3cc(ccc3c(=O)n2CCC(=O)[O-])Cl C13177012
C[C@H](C1CC1)N(CC(F)(F)F)C(=O)CSc2nc3cc(ccc3c(=O)n2CCC(=O)[O-])Cl C13177015
Cc1cc(c(n1Cc2cccs2)C)C(=O)CSc3nnc(n3CCC(=O)[O-])c4cccs4 C13192448
COc1cc(cc(c1OC)S(=O)(=O)N(Cc2cccs2)Cc3cccs3)/C=C/C(=O)[O-] C13198758
C[C@@H](C1CC1)N(CC(F)(F)F)C(=O)CSc2nnc(n2CC(=O)[O-])c3ccc(cc3)Cl C13204361
CC(C)[C@@H](C(=O)[O-])n1c(nnc1SCC(=O)N(Cc2ccccc2)C(C)C)c3cccs3 C13271532
CC(C)[C@H](C(=O)[O-])n1c(nnc1SCC(=O)N(Cc2ccccc2)C(C)C)c3cccs3 C13271533
Cc1cc(c(n1CC=C)C)C(=O)CSc2nnc(n2[C@@H](C(C)C)C(=O)[O-])c3cccs3 C13271608
CC(C)N(C(C)C)C(=O)CSc1nc2ccccc2c(=O)n1[C@@H](Cc3ccccc3)C(=O)[O-] C13332966
C[C@@H](C(=O)[O-])n1c(=O)c2ccccc2nc1SCC(=O)N(Cc3ccccc3)Cc4ccccc4 C13333596
Cc1cc(c(n1CCc2cccs2)C)C(=O)CSc3nc4ccccc4c(=O)n3[C@H](C)C(=O)[O-] C13335363
CCOc1c(cc(cc1Br)/C=C\2/C(=O)N(C(=S)S2)CCCCCC(=O)[O-])OC C13343141
CCCOc1c(cc(cc1Br)/C=C\2/C(=O)N(C(=S)S2)CCCCC(=O)[O-])OC C13343303
CCN(CC)c1ccc(cc1)N2C(=O)/C(=C\c3ccc(c(c3)OCC)O[C@@H](C)C(=O)[O-])/SC2=S C16916702
CCN(CC)c1ccc(cc1)N2C(=O)/C(=C\c3ccc(c(c3)OCC)O[C@H](C)C(=O)[O-])/SC2=S C16916708
CCCOc1ccc(cc1)C(=O)C2=C(C(=O)N([C@@H]2c3ccc(cc3)Br)CCCn4ccnc4)[O-] C09046339
CCCOc1ccc(cc1)C(=O)C2=C(C(=O)N([C@H]2c3ccc(cc3)Br)CCCn4ccnc4)[O-] C09046338
C=CCOc1cccc(c1)[C@H]2C(=C(C(=O)N2CCCn3ccnc3)[O-])C(=O)c4ccc(cc4)Cl C09271482
C[C@H]1Cc2cc(ccc2O1)C(=O)C3=C(C(=O)N([C@H]3c4cccc(c4)OCC=C)CCCOC)[O-] C09312387
CCc1ccc(cc1)[C@@H]2C(=C(C(=O)N2CCCN3CCOCC3)[O-])C(=O)c4ccc(cc4)OC(C)C C20441034
Cc1ccccc1COc2ccc(cc2)C(=O)C3=C(C(=O)N([C@H]3c4cccs4)CCCn5ccnc5)[O-] C09425081
CCN(CC)C(=O)c1ccc(cc1)[N-]S(=O)(=O)c2ccc(cc2Br)C(=O)OCC C28237529
CC(C)Oc1ccc(cc1)C(=O)C2=C(C(=O)N([C@H]2c3cccc(c3)Cl)CCCn4ccnc4)[O-] C01154304
CC(C)CCOc1ccc(cc1OC)[C@H]2C(=C(C(=O)N2CCOC)[O-])C(=O)c3ccc(cc3)Cl C16734120
c1ccc(cc1)COc2cccc(c2)[C@H]3C(=C(C(=O)N3CCCn4ccnc4)[O-])C(=O)c5cccs5 C33482142
CCOc1cc(ccc1OCc2ccccc2)[C@@H]3C(=C(C(=O)N3CCOC)[O-])C(=O)c4cccs4 C33498791
CCCCCOc1ccc(cc1OCC)[C@H]2C(=C(C(=O)N2Cc3cccnc3)[O-])C(=O)c4cccs4 C33508338
CCCCCOc1ccc(cc1OCC)[C@@H]2C(=C(C(=O)N2Cc3cccnc3)[O-])C(=O)c4cccs4 C33508340
CCOc1cc(ccc1OCC=C)[C@@H]2C(=C(C(=O)N2CCc3ccccc3)[O-])C(=O)c4ccco4 C33529401
Cc1ccc(o1)C(=O)C2=C(C(=O)N([C@H]2c3cccc(c3)OCCC(C)C)Cc4ccncc4)[O-] C33552912
CCc1ccc(cc1)[C@H]2C(=C(C(=O)N2CCCn3ccnc3)[O-])C(=O)c4ccc(c(c4)Cl)OCC C16733417
CCc1ccc(cc1)[C@H]2C(=C(C(=O)N2CCCn3ccnc3)[O-])C(=O)c4ccc(cc4)OCC=C C16732521
CCOc1ccc(cc1)[C@@H]2C(=C(C(=O)N2CCCn3ccnc3)[O-])C(=O)c4cc(ccc4C)C C33699683
C=CCOc1ccc(cc1)[C@H]2C(=C(C(=O)N2Cc3cccnc3)[O-])C(=O)c4ccc(cc4)OCC=C C16734071
CCOc1cc(ccc1OCC=C)[C@@H]2C(=C(C(=O)N2Cc3ccco3)[O-])C(=O)c4ccc(cc4)F C35299010
CCOc1cc(ccc1OCc2ccccc2)[C@H]3C(=C(C(=O)N3CCOC)[O-])C(=O)/C=C/c4ccccc4 C35443241
CCOc1cc(ccc1OCC=C)[C@@H]2C(=C(C(=O)N2CCCOC)[O-])C(=O)/C=C/c3ccccc3 C35443401
CCOc1cc(ccc1OCC=C)[C@H]2C(=C(C(=O)N2CCCOC)[O-])C(=O)/C=C/c3ccccc3 C35443403
CC(C)CCOc1ccc(cc1OC)[C@@H]2C(=C(C(=O)N2Cc3cccnc3)[O-])C(=O)/C=C/c4ccccc4 C35444131
COc1cc(cc(c1OC)OC)[C@@H]2C(=C(C(=O)N2Cc3ccccc3)[O-])C(=O)/C=C/c4ccccc4 C35444591
C[C@H]1Cc2cc(ccc2O1)C(=O)C3=C(C(=O)N([C@@H]3c4ccc(cc4)OCC=C)CCCOC)[O-] C16741619
c1cc(sc1)CN(c2ccc(cc2)CN3CCOCC3)S(=O)(=O)c4ccc(cc4)/C=C/C(=O)[O-] C13089117
CCCCOc1ccc(cc1)C(=O)C2=C(C(=O)N([C@H]2c3cccs3)CCCN4CCOCC4)[O-] C39827697
CC(C)CC(=O)C1=C(C(=O)N([C@H]1c2ccc(cc2)N(C)C)CCc3ccc(c(c3)OC)OC)[O-] C40358732
Cc1ccc(cc1)CO[C@@H](c2ccc(cc2)Br)[C@]3(CC(=NO3)CCC(=O)OC)C(=O)[O-] C43209236
CCOC(=O)C1=C(N=C(/C(=C(/[O-])\OCC)/[C@@H]1c2ccccc2C(F)(F)F)C[S@@](=O)c3ccccc3)C C26381887
COc1cc(ccc1OC(F)F)[C@@H]2C(=C(C(=O)N2c3ccc(cc3)OC(F)F)[O-])C(=O)C4CC4 C62621077
C[C@@H](c1ccc(cc1)F)N(C)C(=O)CSc2nc3cc(ccc3c(=O)n2CCCOC)C(=O)[O-] C13048447
Cc1cc(c(n1CC=C)C)C(=O)CSc2nc3cc(ccc3c(=O)n2C[C@H]4CCCO4)C(=O)[O-] C13053103
c1ccc2c(c1)c(cn2CCC#N)C(=O)CSc3nc4cc(ccc4c(=O)n3CCC(=O)[O-])Cl C13177103
CN(Cc1ccc2cc(ccc2c1)OC)S(=O)(=O)c3cc(cc(c3OC)OC)/C=C/C(=O)[O-] C13199725
Cc1cc(c(n1CCc2ccc(cc2)F)C)C(=O)CSc3nc4nc(c(c(n4n3)C)CC(=O)[O-])C C13221897
CCOc1ccc(cc1)n2c(cc(c2C)C(=O)CSc3nc4ccccc4c(=O)n3CC(=O)[O-])C C13223086
C=CCn1c(=O)c2ccc(cc2nc1SCC(=O)c3cn(c4c3cccc4)CCC#N)C(=O)[O-] C13267133
CC(C)Cn1c(=O)c2ccc(cc2nc1SCC(=O)N(CCC#N)c3ccccc3F)C(=O)[O-] C13280293
CCN(CC)S(=O)(=O)c1ccc(cc1)c2ccc(o2)/C=C\3/C(=O)N(C(=S)S3)CCC(=O)[O-] C13343420
CCn1c(=O)c2ccc(cc2nc1SCC(=O)N(CC)Cc3ccc(c(c3)F)OC)C(=O)[O-] C13404478
CCOc1ccc(cc1)c2nnc(n2CC(=O)[O-])SCC(=O)N(C)[C@H](C)c3ccc(cc3)F C13444024
CCN(CC)c1ccc(cc1)N2C(=O)/C(=C\c3ccc(c(c3)OCC)O[C@@H](C)C(=O)[O-])/SC2=O C16917498
CCN(CC)c1ccc(cc1)N2C(=O)/C(=C\c3ccc(c(c3)OCC)O[C@H](C)C(=O)[O-])/SC2=O C16917504
C[C@@H]1Cc2cc(ccc2O1)C(=O)C3=C(C(=O)N([C@@H]3c4cccc(c4)OCC=C)CCCN5CCOCC5)[O-] C15837023
COc1cccc(c1OC)[C@H]2C(=C(C(=O)N2CCCn3ccnc3)[O-])C(=O)c4ccc(cc4)Cl C08996215
COc1ccc(cc1OC)[C@@H]2C(=C(C(=O)N2CCCN3CCOCC3)[O-])C(=O)c4ccc(cc4)Cl C19997584
COc1cccc(c1OC)[C@H]2C(=C(C(=O)N2CCCN3CCOCC3)[O-])C(=O)c4ccc(cc4)Cl C20029417
CCOc1ccc(cc1Cl)C(=O)C2=C(C(=O)N([C@H]2c3ccc(c(c3)OC)OC)Cc4cccnc4)[O-] C09065027
COc1ccc(cc1OC)C(=O)C2=C(C(=O)N([C@H]2c3cccc(c3)Cl)CCCN4CCOCC4)[O-] C08837928
Cc1ccc(o1)[C@@H]2C(=C(C(=O)N2CCCN3CCOCC3)[O-])C(=O)c4ccc(cc4)OCC=C C20227728
C[C@@H]1Cc2cc(ccc2O1)C(=O)C3=C(C(=O)N([C@@H]3c4ccc(cc4)OCC=C)CCCn5ccnc5)[O-] C09360713
COc1ccc(cc1)[C@H]2C(=C(C(=O)N2CCCn3ccnc3)[O-])C(=O)c4ccc(cc4)OCC=C C08857783
CCOc1ccc(cc1OCC)[C@H]2C(=C(C(=O)N2Cc3ccncc3)[O-])C(=O)c4ccc5c(c4)C[C@@H](O5)C C09292706
CCOc1cc(ccc1OCC=C)[C@H]2C(=C(C(=O)N2Cc3ccncc3)[O-])C(=O)c4ccc5c(c4)C[C@H](O5)C C09292831
CCOc1cc(ccc1OCC=C)[C@H]2C(=C(C(=O)N2Cc3ccco3)[O-])C(=O)c4ccc(o4)C C33555218
Cc1ccc(c(c1)C(=O)C2=C(C(=O)N([C@@H]2c3ccc(c(c3)OC)OC)CCCn4ccnc4)[O-])C C33699696
Cc1ccc(c(c1)C(=O)C2=C(C(=O)N([C@@H]2c3ccc(cc3)C(=O)OC)CCCn4ccnc4)[O-])C C33699931
C=CCOc1ccc(cc1)[C@H]2C(=C(C(=O)N2CCN3CCOCC3)[O-])C(=O)c4cc5ccccc5o4 C33769619
COc1cc(ccc1OCc2ccccc2)[C@@H]3C(=C(C(=O)N3Cc4ccco4)[O-])C(=O)c5ccncc5 C33775570
Cc1c(n2ccccc2n1)C(=O)C3=C(C(=O)N([C@@H]3c4cccc(c4)OCC=C)CCCOC)[O-] C33814306
C[C@H]1Cc2cc(ccc2O1)C(=O)C3=C(C(=O)N([C@H]3c4cccc(c4OC)OC)CCCOC)[O-] C35003568
CCOc1ccc(cc1OCC)[C@H]2C(=C(C(=O)N2Cc3ccccc3)[O-])C(=O)c4ccc5c(c4)OCCO5 C09456219
CCOc1cc(ccc1OCC=C)[C@H]2C(=C(C(=O)N2c3nnc(s3)C)[O-])C(=O)c4ccc(cc4)F C35299381
Cc1c(sc(n1)C)C(=O)C2=C(C(=O)N([C@H]2/C=C/c3ccccc3)c4nc(c(s4)C(=O)OCC=C)C)[O-] C35565882
CC(C)([C@H]1OC[C@H]([C@@H](O1)c2cccnc2)C/C=C\CCC(=O)[O-])Oc3ccccc3S(=O)(=O)C C36242510
COc1cccc(c1)C(=O)C2=C(C(=O)N([C@H]2c3ccc(c(c3)CN4CCOCC4)OC)CC=C)[O-] C36612382
C=CCOc1cccc(c1)[C@H]2C(=C(C(=O)N2CCN3CCOCC3)[O-])C(=O)c4ccc(cc4)F C20263292
CCn1c(c(c(c(c1=O)C#N)C)/C=C/2\C(=O)N(C(=S)S2)CCCCCC(=O)[O-])N3CCCCC3 C33813444
CCCn1c(c(c(c(c1=O)C#N)C)/C=C/2\C(=O)N(C(=S)S2)CCCCCC(=O)[O-])N3CCCCC3 C33813460
CCCCCn1c(c(c(c(c1=O)C#N)C)C(=O)CN2C(=O)/C(=C/c3ccc(cc3)OC)/SC2=S)[O-] C38616856
CCOCCCn1c(c(c(c(c1=O)C#N)C)C(=O)CN2C(=O)/C(=C/c3ccc(cc3)C)/SC2=S)[O-] C38621446
CCCCn1c(c(c(c(c1=O)C#N)C)/C=C/2\C(=O)N(C(=S)S2)CCCC(=O)[O-])N3CCC[C@@H](C3)C C39770632
CCCCn1c(c(c(c(c1=O)C#N)C)/C=C/2\C(=O)N(C(=S)S2)CCCC(=O)[O-])N3C[C@H](C[C@@H](C3)C)C C39770690
CCn1c(c(c(c(c1=O)C#N)C)/C=C\2/C(=O)N(C(=S)S2)CCCCCC(=O)[O-])N3C[C@@H](C[C@@H](C3)C)C C33813451
CCCCn1c(c(c(c(c1=O)C#N)C)/C=C\2/C(=O)N(C(=S)S2)CCCC(=O)[O-])N3C[C@@H](C[C@@H](C3)C)C C39990495
CCOc1ccc(cc1OC)[C@H]2C(=C(C(=O)N2c3nnc(s3)SCC)[O-])C(=O)c4cccs4 C39999411
Cc1cccn2c1nc(c2C(=O)C3=C(C(=O)N([C@@H]3c4ccc(cc4)OCC=C)CCOC)[O-])C C40003539
Cc1cccn2c1nc(c2C(=O)C3=C(C(=O)N([C@H]3c4ccc(cc4)OCC=C)CCCOC)[O-])C C40003636
CC(=O)O[C@@]1(CC[C@H]2[C@]1(CC[C@@H]3[C@@H]2CCC4=CC(=O)CC[C@@]34C)C)C(=O)COC(=O)CCC(=O)[O-] C43743348
Cc1ccc(cc1)OCCCOc2ccc(cc2)/C=C/3\C(=O)N=C(N(C3=O)Cc4ccco4)[O-] C08913878
CC(C)OC(=O)c1c(csc1NC(=O)CCCC(=O)[O-])c2ccc(cc2)Cl C05727278
Cc1cc(c(n1c2ccc(cc2)OC(F)F)C)C(=O)[C@@H](C)SCCC(=O)[O-] C12639484
c1ccc(cc1)C(CNC(=O)CSc2nc(cs2)CC(=O)[O-])c3ccccc3 C12925385
Cc1cc(nc(c1C(=O)[O-])SCC(=O)NCCCSc2ccccc2)C C13023271
Cc1ccc(cc1)CSCCNS(=O)(=O)c2ccc(cc2)/C=C/C(=O)[O-] C13198647
c1cc(ccc1CCNS(=O)(=O)c2ccc(cc2)/C=C/C(=O)[O-])OC(F)F C13199449
CC(C)Oc1c(cc(cc1Cl)/C=C/C(=O)N[C@H](CC(=O)[O-])c2ccccc2)OC C13225007
CCOC(=O)c1c(csc1NC(=O)C[C@@H](c2ccccc2)C(=O)[O-])C3CC3 C13249673
COc1ccc(cc1OC(F)F)/C=C\2/C(=O)N(C(=S)S2)CCCCCC(=O)[O-] C13362736
COc1cccc(c1OC(F)F)/C=C/C(=O)N[C@@H](CC(=O)[O-])c2cccs2 C13390018
COc1cc(cc(c1OC)Cl)/C=C/C(=O)N(CCC(=O)[O-])Cc2ccccc2 C13428810
CC(C)Oc1ccccc1/C=C\2/C(=O)N(C(=S)S2)CCCCCC(=O)[O-] C21271679
C[C@H](c1ccccc1)OCCCNC(=O)Cn2c(nnc2[S-])c3ccc(cc3)Cl C36700982
C[C@H](c1ccc(cc1)CC(C)C)NC(=O)CSc2nc(cs2)CC(=O)[O-] C12920772
CC(C)COc1ccc(cc1)C(=O)C2=C(C(=O)N([C@H]2c3cccc4c3cccc4)CCCO)[O-] C40048572
Cc1cc(ccc1OCC=C)C(=O)C2=C(C(=O)N([C@H]2c3cccs3)CCCO)[O-] C40052087
Cc1cc(ccc1OCC=C)C(=O)C2=C(C(=O)N([C@H]2c3c(cccc3Cl)Cl)CCCO)[O-] C40052125
Cc1cc(ccc1OCC(C)C)C(=O)C2=C(C(=O)N([C@@H]2c3cccs3)CCCO)[O-] C40052704
C=CCOc1ccc(cc1)[C@H]2C(=C(C(=O)N2CCCO)[O-])C(=O)c3ccc(cc3)F C40052795
CCN(CC)c1ccc(cc1)[C@@H]2C(=C(C(=O)N2CCCO)[O-])C(=O)c3ccc(cc3)F C40052868
C=CCOc1ccc(cc1)C(=O)C2=C(C(=O)N([C@H]2c3ccccc3Cl)CCCO)[O-] C40053631
Cc1ccc(cc1F)C(=O)C2=C(C(=O)N([C@@H]2c3ccccc3OCC=C)CCCO)[O-] C40053830
C=CCOc1cccc(c1)C(=O)C2=C(C(=O)N([C@@H]2c3cccc(c3)Cl)CCCO)[O-] C40054554
Cc1ccc(cc1)COc2cccc(c2)C(=O)C3=C(C(=O)N([C@@H]3c4cccs4)CCCO)[O-] C40054950
Cc1cc(ccc1C(=O)C2=C(C(=O)N([C@H]2c3ccc(cc3)C(C)C)CCO)[O-])OCC=C C40083266
CCCCN1[C@H](C(=C(C1=O)[O-])C(=O)c2ccc(cc2C)OCC=C)c3ccc(cc3)O C40083358
Cc1ccc(cc1F)C(=O)C2=C(C(=O)N([C@@H]2/C=C/c3ccccc3)CCOCCO)[O-] C40099888
CSc1ccc(cc1)[C@@H]2C(=C(C(=O)N2CCO)[O-])C(=O)c3cccc(c3)OCC=C C40102332
CCN(CC)c1ccc(cc1)[C@H]2C(=C(C(=O)N2)[O-])C(=O)c3cccc(c3)OCC=C C40126173
CCCCOc1c(cc(cc1Br)/C=C\2/C(=O)N(C(=S)S2)CCC(=O)[O-])OC C40937763
CCOc1ccccc1NC(=O)CSc2nc(cc(n2)[O-])CSC(C)C C41631024
c1ccnc(c1)CCNC(=O)c2cccc(c2)S(=O)(=O)[N-]c3ccc(cc3)SC(F)F C45574356
c1ccc(cc1)c2ccc(cc2)/C=C\3/C(=O)N(C(=S)S3)CCC(=O)NCCCC(=O)[O-] C15038597
c1ccc(cc1)c2ccc(cc2)/C=C\3/C(=O)N(C(=S)S3)CCCC(=O)NCCC(=O)[O-] C15040362
CCOc1ccccc1N/C(=C(\C#N)/C(=O)COc2cc(ccc2C(C)C)C)/[O-] C50902120
CCCCN/C(=C(\C#N)/C(=O)c1cc(c(c(c1)Br)OCC)OC)/[O-] C51007433
CCCCN/C(=C(\C#N)/C(=O)c1ccc(cc1)SCc2csc(n2)C)/[O-] C51010982
COc1cc(ccc1OC(F)F)/C=C\2/C(=O)N(C(=S)S2)CCCCCC(=O)[O-] C21271668
COCCCCNC(=O)c1ccc(cc1)S(=O)(=O)[N-]c2ccccc2Cl C58309699
CCCc1cc(nc(n1)S[C@@H](C)C(=O)c2ccc(cc2)CCNC(=O)C)[O-] C08459209
c1ccc(c(c1)F)S(=O)(=O)[N-]c2ccc(cc2NC(=O)CCOCC(F)(F)F)Cl C58788927
CCSCCC(=O)Nc1cccc(c1)S(=O)(=O)[N-]c2cccc(c2)C(F)(F)F C59288885
C[C@@H](CS(=O)(=O)[N-]c1cccc(c1)OC)C(=O)NCCc2ccccc2F C62082715
Cc1ccc(cc1)[N-]S(=O)(=O)C[C@@H](C)C(=O)NCCc2ccc(cc2)OC C62084655
Cc1cccc(c1)COc2c(cc(cc2Br)/C=C/C(=O)N[C@@H](C(C)C)C(=O)[O-])OC C62715497
Cc1cccc(c1)N/C(=C(\C#N)/C(=O)[C@@H](C)Oc2ccc(cc2)CCC(=O)C)/[O-] C63436001
CCCS(=O)(=O)[N-]c1cccc(c1C)NC(=O)CCC(=O)c2ccccc2 C64900973
COc1ccc(cc1)CCCC/C(=N/S(=O)(=O)Cc2ccccc2C#N)/[O-] C66002524
C[C@](CC(=O)Nc1cccc(c1OCCOC)Cl)(c2ccccc2)C(=O)[O-] C66873721
CCOc1ccc(cc1OCC)S(=O)(=O)/N=C(/[C@@H](C(C)C)SCC)\[O-] C67600101
CCOC(=O)c1c(c(sc1NC(=O)CCC(=O)[O-])C)c2ccc(cc2)CC(C)C C03864298
CCOc1cc(cc(c1OCc2ccccc2)CC=C)/C=C/3\C(=O)N(C(=S)S3)CC(=O)[O-] C09233758
C[C@@H](C(=O)[O-])Oc1ccc(cc1)C(=O)/C=C/c2cc(c(c(c2)OC)OC(F)F)OC C13060011
C[C@H](C(=O)[O-])Oc1ccc(cc1)C(=O)/C=C/c2cc(c(c(c2)OC)OC(F)F)OC C13060012
CCc1c(sc(c1C(=O)OCC)NC(=O)CSCc2ccc(cc2)C(=O)[O-])C C13062539
CCc1c(c(c(s1)NC(=O)CSCc2ccc(cc2)C(=O)[O-])C(=O)OCC)C C13066006
CN(CCCC(=O)[O-])S(=O)(=O)c1ccc(cc1)C(=O)/C=C/c2cccc(c2)C(F)(F)F C13066752
CN(CCCC(=O)[O-])S(=O)(=O)c1ccc(cc1)C(=O)/C=C/c2ccc3cc(ccc3c2)OC C13066797
CCOc1cc(cc(c1O)Cl)/C=C/C(=O)c2ccc(c(c2)CSCC(=O)[O-])OC C13094395
CC(C)CCOc1c(cc(cc1Cl)C(=O)N[C@H](CC(=O)[O-])c2ccccc2Cl)OC C13173487
CCCOc1c(cc(cc1Cl)/C=C/C(=O)N[C@H](CC(=O)[O-])c2ccc(cc2)C)OC C13181568
c1ccc(cc1)N(CC2=CCSC2)C(=O)CSc3nnc(n3CCC(=O)[O-])c4cccs4 C13193352
COc1ccc(cc1S(=O)(=O)NCCSCc2ccc(s2)Br)/C=C/C(=O)[O-] C13199211
Cc1cc(c(n1CCc2cccs2)C)C(=O)CSc3nnc(n3CC(=O)[O-])c4cccs4 C13204307
CCCn1c(cc(c1C)C(=O)CSc2nnc(n2[C@@H](C(C)C)C(=O)[O-])c3cccs3)C C13271810
CC(C)c1ccc(cc1)/C=C/C(=O)c2ccc(cc2)S(=O)(=O)NCCCC(=O)[O-] C13366478
c1ccc(cc1)C(CCNC(=O)CSc2nc(cs2)CC(=O)[O-])c3ccccc3 C13415152
c1cc(cnc1)Cc2cc(cc(c2)CCNS(=O)(=O)C3CCCCC3)CCC(=O)[O-] C13765923
Cc1cc(ccc1C(=O)C2=C(C(=O)N([C@@H]2c3ccccc3F)CCCN4CCOCC4)[O-])OCC=C C13123974
Cc1ccc(cc1)[C@@H]2C(=C(C(=O)N2CCCN3CCOCC3)[O-])C(=O)c4ccc(cc4C)OCC=C C12489267
Cc1cc(ccc1C(=O)C2=C(C(=O)N([C@H]2c3ccc(cc3)F)CCCN4CCOCC4)[O-])OCC=C C19928973
CCCOc1ccc(cc1)[C@H]2C(=C(C(=O)N2CCCn3ccnc3)[O-])C(=O)c4ccc(cc4)C C09460946
COc1cccc(c1)c2c(cn(n2)c3ccccc3)/C=C/4\C(=O)N(C(=S)S4)CCCCCC(=O)[O-] C26779624
CC(C)CCOc1cccc(c1)[C@H]2C(=C(C(=O)N2CCCN3CCOCC3)[O-])C(=O)c4cccs4 C33490224
CCOc1cc(ccc1OCC=C)[C@@H]2C(=C(C(=O)N2Cc3ccccc3)[O-])C(=O)c4ccco4 C33529403
CCOc1cc(ccc1OCC=C)[C@@H]2C(=C(C(=O)N2Cc3ccco3)[O-])C(=O)c4ccc(cc4)C C33541370
CCCOc1ccc(cc1OCC)[C@@H]2C(=C(C(=O)N2Cc3ccccc3)[O-])C(=O)c4ccc(o4)C C33554973
CCOc1ccc(cc1)C(=O)C2=C(C(=O)N([C@@H]2c3ccc(cc3)OCC=C)Cc4cccnc4)[O-] C09991776
COC(=O)CCC1=NO[C@](C1)([C@H](c2ccc(cc2)Br)OCc3ccccc3)C(=O)[O-] C34258668
CCOc1ccc(cc1OCC)[C@H]2C(=C(C(=O)N2CCCOC)[O-])C(=O)c3ccc(cc3)Cl C34934604
CCCOc1ccc(cc1)[C@H]2C(=C(C(=O)N2CCCOC)[O-])C(=O)c3ccc4c(c3)C[C@@H](O4)C C35003926
CCOc1cc(ccc1OCC=C)[C@H]2C(=C(C(=O)N2Cc3ccco3)[O-])C(=O)c4ccccc4 C35269810
COCCCN1[C@@H](C(=C(C1=O)[O-])C(=O)/C=C/c2ccccc2)c3ccc(cc3)OCC=C C35443331
COCCCN1[C@H](C(=C(C1=O)[O-])C(=O)/C=C/c2ccccc2)c3ccc(cc3)OCC=C C35443333
COCCCN1[C@@H](C(=C(C1=O)[O-])C(=O)/C=C/c2ccccc2)c3cccc(c3)OCC=C C35443375
CCOc1ccc(cc1)C(=O)C2=C(C(=O)N([C@H]2c3ccc(cc3)OCC=C)C[C@H]4CCCO4)[O-] C38277588
CCc1ccc(cc1)O[C@@H](C)C(=O)c2c(c(c(=O)n(c2[O-])CCCOCC)C#N)C C38621340
CCOc1ccc(cc1)[C@@H]2C(=C(C(=O)N2CCCOC)[O-])C(=O)c3ccc(cc3)OCC(C)C C39827452
COc1ccc(cc1)/C=C/C(=O)Oc2ccc(cc2)/C=C/3\C(=O)N(C(=S)S3)CCCCC(=O)[O-] C39868076
CCCCCOc1ccc(cc1OC)[C@H]2C(=C(C(=O)N2CC=C)[O-])C(=O)c3ccco3 C40022793
CCCCOc1ccc(cc1OCC)[C@H]2C(=C(C(=O)N2CC=C)[O-])C(=O)c3ccco3 C40022909
CCOc1ccc(cc1C)C(=O)C2=C(C(=O)N([C@H]2c3ccc(c(c3)OC)OCC)CC=C)[O-] C40027107
Cc1cc(ccc1OCC(C)C)C(=O)C2=C(C(=O)N([C@@H]2c3ccc(c(c3)OC)OC)CC=C)[O-] C40027752
CCOc1ccc(cc1OCC)[C@H]2C(=C(C(=O)N2CC=C)[O-])C(=O)c3cccc(c3)OCC=C C40029875
CCOCCCn1c(c(c(c(c1=O)C#N)C)C(=O)c2ccc(cc2)OCC(C)C)[O-] C40523213
Cc1ccccc1CO[C@H](c2ccc(cc2)Cl)[C@]3(CC(=NO3)CCC(=O)OC)C(=O)[O-] C43209181
C[C@@H](C(=O)NCCCCCC(=O)[O-])N1C(=O)/C(=C/c2ccc(cc2)C(C)(C)C)/SC1=S C15048042
CCOC(=O)c1ccc(cc1)NC(=O)CS/C(=C/C=C/c2ccccc2)/C(=O)[O-] C15055614
CCCCOC(=O)c1ccc(cc1)[N-]S(=O)(=O)c2cc(c(cc2F)OC)OC C26528143
CCOc1ccccc1CN(Cc2ccc(cc2)OC)/C(=N/S(=O)(=O)c3ccc(cc3)C)/[O-] C59076306
CC(C)CCC[C@H](C)[C@H]1CC[C@H]2[C@@]1(CC[C@@H]([C@H]2C(=O)C(=O)[O-])[C@]3(CC[C@@H](CC3=O)OC(=O)C)C)C C03850223
c1cc2c(cc1/C=C\3/C(=O)N(C(=S)S3)CCCCCCCCCCC(=O)[O-])OCO2 C08821609
Cn1cc(c2c1cccc2)/C=C\3/C(=O)N(C(=S)S3)CCCCCCCCCCC(=O)[O-] C08821717
CC[C@H](C)c1ccc(cc1)NC(=O)[C@@H](C)Sc2nc3cc(ccc3c(=O)n2CCCOC)C(=O)[O-] C13023890
CCCCn1c(=O)c2ccc(cc2nc1SCC(=O)N(CCCC)[C@H](C)CC)C(=O)[O-] C13044186
CCCCn1c(=O)c2ccc(cc2nc1SCC(=O)N[C@@H](C)CCCC(C)C)C(=O)[O-] C13044487
CCCCn1c(=O)c2ccc(cc2nc1SCC(=O)N[C@H](c3ccccc3)C(C)C)C(=O)[O-] C13044656
CC[C@H](C)c1ccc(cc1)NC(=O)CSc2nnc(n2CCC(=O)[O-])c3ccc(cc3)C C13196162
CC[C@H](C)c1ccc(cc1)NC(=O)[C@@H](C)Sc2nnc(n2CCC(=O)[O-])c3cccc(c3)C C13198470
c1ccc(cc1)CCn2c(=O)c3ccc(cc3nc2SCC(=O)NCCC4=CCCCC4)C(=O)[O-] C13266207
CCCCN([C@@H](C)CC)C(=O)CSc1nc2cc(ccc2c(=O)n1c3ccccc3)C(=O)[O-] C13266576
CCOc1cc2c(cc1CSc3nc4ccccc4c(=O)n3CCCCCC(=O)[O-])O[C@@H](C2)C C13271074
CCCCCn1c(=O)c2c3c(sc2nc1SCC(=O)Nc4ccc(cc4)/C=C/C(=O)[O-])CCC3 C13396937
CC[C@H](C)c1ccc(cc1)N2C(=O)/C(=C\c3ccc(c(c3)OCC)O[C@H](CC)C(=O)[O-])/SC2=S C16919013
CC[C@H](C)c1ccccc1OCCCn2cc(c3c2cccc3)/C=C\4/C(=NC(=O)N(C4=O)Cc5ccco5)[O-] C20267679
CCN(Cc1ccccc1)c2ccc(cc2C(=O)[O-])NS(=O)(=O)c3ccc(cc3)CC(C)C C32962033
CCCCN(Cc1ccccc1)c2ccc(cc2C(=O)[O-])NS(=O)(=O)c3cc(c(cc3C)C)C C32962162
CCOC(=O)[C@@H]1CCCN(C1)c2ccc(c(c2)C(=O)[O-])NS(=O)(=O)c3ccc(cc3)CC(C)C C33007314
CCOC(=O)[C@H]1CCCN(C1)c2ccc(cc2C(=O)[O-])NS(=O)(=O)c3ccc(cc3)CC(C)C C33253401
C[C@@H](CCCC(C)(C)OC)Cc1c(c(n(n1)c2cccc(c2)Cl)c3ccccc3)C(=O)[O-] C33619451
CCC1=C([C@@H](N2C(=CSC2=N1)/C=C(/NCCC(C)C)\[O-])c3ccccc3OC)C(=O)OC C34923054
CCCCCOc1cccc(c1)[C@@H]2C(=C(C(=O)N2Cc3ccco3)[O-])C(=O)c4c(n5cccc(c5n4)C)C C35484686
CCCCCOc1ccc(cc1)[C@H]2C(=C(C(=O)N2Cc3ccco3)[O-])C(=O)c4ccc5c(c4)C[C@@H](O5)C C05918598
CC(C)c1cc(nc(n1)SCc2ccc(o2)C(=O)[O-])N(C)CCc3ccc(c(c3)OC)OC C35665141
Cc1ccc(cc1)[C@@H]2C(=C(N=C3N2C(=CS3)/C=C(/NCC(C)C)\[O-])C)C(=O)OCCOC C35696206
CC[C@H](C)N/C(=C/C1=CSC2=NC(=C([C@H](N12)c3ccc(cc3)C)C(=O)OCCOC)C)/[O-] C35696228
CCN(CC)/C(=C/C1=CSC2=NC(=C([C@H](N12)c3ccc(cc3)Cl)C(=O)OCCOC)C)/[O-] C35696332
CC1=C([C@@H](N2C(=CSC2=N1)/C=C(/NCC(C)C)\[O-])c3ccc(cc3)C(C)C)C(=O)OCCOC C35696427
CC1=C([C@H](N2C(=CSC2=N1)/C=C(/NCCOC)\[O-])c3ccc(cc3)C(C)C)C(=O)OCc4ccccc4 C35704606
CC1=C([C@@H](N2C(=CSC2=N1)/C=C(/NCCc3ccccn3)\[O-])c4cccc(c4)OC)C(=O)OC(C)C C35709628
CC1=C([C@H](N2C(=CSC2=N1)/C=C(/NCCc3ccccn3)\[O-])c4cccc(c4)OC)C(=O)OC(C)C C35709629
CC[C@@H](C)N/C(=C/C1=CSC2=NC(=C([C@H](N12)c3cccc(c3OC)OC)C(=O)OCC)C)/[O-] C36052647
Cc1ccc(cc1)[C@@H]2C(=C(N=C3N2C(=CS3)/C=C(/N(C)Cc4ccccc4)\[O-])C)C(=O)OCCOC C36052669
CC1=C([C@H](N2C(=CSC2=N1)/C=C(/NC(C)C)\[O-])c3cc(cc(c3)OC)OC)C(=O)OCC=C C36053188
CC1=C([C@@H](N2C(=CSC2=N1)/C=C(/NCC(C)C)\[O-])c3ccc(c(c3)OC)OC)C(=O)OCC=C C36058615
CC1=C([C@@H](N2C(=CSC2=N1)/C=C(/NCC3CC3)\[O-])c4ccccc4OC)C(=O)OCC=C C36058647
CC1=C([C@@H](N2C(=CSC2=N1)/C=C(/NC(C)C)\[O-])c3ccc(cc3OC)OC)C(=O)OCC=C C36058687
CC1=C([C@@H](N2C(=CSC2=N1)/C=C(/NC(C)C)\[O-])c3cc(ccc3OC)OC)C(=O)OCC=C C36058751
CC1=C([C@H](N2C(=CSC2=N1)/C=C(/NC(C)C)\[O-])c3cc(ccc3OC)OC)C(=O)OCC=C C36058752
Cc1ccc(c(c1)C)[C@@H]2C(=C(N=C3N2C(=CS3)/C=C(/NCCOC)\[O-])C)C(=O)OCC=C C36058773
CC1=C([C@H](N2C(=CSC2=N1)/C=C(/NCCc3ccccn3)\[O-])c4ccccc4OC)C(=O)OC(C)C C36064941
CCc1ccccc1NC(=O)COC(=O)c2ccccc2[N-]S(=O)(=O)c3ccc(cc3)OCC C39595696
CCCC[C@H](C(=O)[O-])N1C(=O)/C(=C/c2ccc(c(c2)OCC)OCc3ccccc3Cl)/SC1=S C39861858
c1cc(ccc1/C=C/2\C(=O)N(C(=S)S2)CCCCCCCCCCC(=O)[O-])Cl C33921424
CCOc1ccc(cc1C)C(=O)C2=C(C(=O)N([C@@H]2c3ccc(c(c3)OC)OCCC(C)C)CC=C)[O-] C40027132
CCCCCOc1ccc(cc1OC)[C@H]2C(=C(C(=O)N2CC=C)[O-])C(=O)c3cc4cccc(c4o3)OC C40028403
CCCCN1[C@H](C(=C(C1=O)[O-])C(=O)c2ccc(cc2C)OC(C)C)c3ccc(cc3)C(=O)OC C40084564
CCCCCN1[C@@H](c2c([nH]nc2C1=O)c3cc(ccc3[O-])Cl)c4ccc(cc4)OCCCC C39898557
CCCCCN1[C@H](c2c([nH]nc2C1=O)c3cc(ccc3[O-])Cl)c4ccc(cc4)OCCCCC C39898568
CCOC(=O)C1=C(N=C(/C(=C(/[O-])\OCC)/[C@@H]1c2c(noc2CCc3ccccc3c4ccccc4)C)C)C C26849005
CCCCN(CCCC)S(=O)(=O)c1ccc2c(c1)c(c(o2)C(=O)NC3CCCCC3)C C08811193
CC[C@@H](C)c1ccc(cc1)OCCOc2ccc(cc2)/C=C/3\C(=O)NN(C3=O)c4ccccc4 C09065857
CC[C@@H](C)c1ccc(cc1)NC(=O)CSc2nnc(n2CC=C)c3ccccc3OC C02200769
C=CCn1c(nnc1SCC(=O)Nc2ccccc2Oc3ccccc3)c4ccccc4 C09448590
CCCC(=O)Nc1ccc(cc1)C(=O)CSc2nnc(n2CC(C)C)c3ccccc3F C09861584
CCc1ccc(cc1)c2ccc(nn2)SCC(=O)Nc3ccccc3C(=O)OCC C10452946
CCOc1ccc(cc1)Nc2nc(cs2)Cc3nnc(o3)SCc4ccc(cc4)C C01332936
CCCCNC(=O)CSc1nnc(n1CC)c2cc(nc3c2cccc3)c4ccccc4 C09840646
c1ccc2cc(ccc2c1)C(=O)COC(=O)c3ccccc3OCC(=O)Nc4ccccc4F C16207229
CCC(=O)Nc1cc(ccc1C)C(=O)OCc2ccc(cc2Br)C(=O)OCC C01115774
CCCc1ccc(cc1)S(=O)(=O)NCCCn2c3c(cccn3)nc2c4ccc(cc4)C C21155324
CCc1ccccc1N(CC(=O)N[C@H](C)c2ccc(cc2)OC)S(=O)(=O)c3ccccc3 C22428229
Cc1ccc(cc1)S(=O)(=O)N(CC(=O)NC[C@@H](C)c2ccccc2)c3ccc(cc3)OC C25164375
CCCCC1CCC(CC1)c2nc(c(o2)NC[C@H](c3ccc(cc3)C)N4CCOCC4)C#N C27793510
CC(C)c1ccc(cc1)OCC(=O)N/N=C\c2ccc(cc2)OC(=O)c3cccs3 C31829614
CC[C@H](C)c1ccc(cc1)OCCOc2ccc(cc2)/C=C\3/C(=O)NN(C3=O)c4ccccc4 C08914545
CCOC(=O)c1ccc(cc1)NC(=O)/C(=C/c2ccc(cc2)OCc3ccccc3F)/C#N C00883437
CCCCN([C@@H](CC)c1nc2ccccc2c(=O)n1CC)C(=O)NCc3ccccc3 C35027309
CC(C)(C)CC(=O)NCCCN(c1ccc(cc1)Oc2ccccc2)C(=O)c3ccco3 C35106144
CCCCN(CC(=O)Nc1cc(nn1c2ccccc2Cl)C(C)(C)C)C(=O)C3CC3 C35130420
CCCCN(CC(=O)Nc1c(c(nn1c2ccc(cc2)C)C)c3ccccc3)C(=O)C(C)C C35140697
CCC[C@H](C(=O)NCC(C)C)Sc1nc2c(c3ccccc3n2Cc4ccccc4)nn1 C35156539
CCCCNC(=O)CCCSc1nc2c(c3ccccc3n2Cc4ccccc4C)nn1 C35156561
CCCCN(CC(=O)Nc1cc(nn1c2ccccc2Cl)c3ccccc3)C(=O)CC C35171866
CC(C)CNC(=O)C[C@@H](c1ccccc1)c2cn(c3c2cc(cc3)[N+](=O)[O-])Cc4ccccc4 C35872479
CCCN(Cc1c(nn(c1Oc2ccccc2)c3ccc(cc3)F)CC)C(=O)NC(C)C C35973071
CCC(=O)N(CC(C)C)CC(=O)Nc1nc(cn1c2ccc(cc2)C(C)C)c3ccccc3 C36046124
CCCCCC(=O)N(C1CCCCC1)[C@@H](c2ccc3c(c2)OCO3)C(=O)NCCCC C36490375
CCC/C=C/[C@H](C(=O)NC(C)(C)CC(C)(C)C)N(C)C(=O)Cc1ccc2c(c1)OCO2 C36534384
Cc1ccc(o1)CN([C@H](c2ccco2)C(=O)NC(C)(C)CC(C)(C)C)C(=O)C3CCCCC3 C36555899
CCCCC/C=C/C(=O)N(Cc1ccc(o1)C)[C@@H](c2ccco2)C(=O)NC3CCCCC3 C36557564
CCCCNC(=O)[C@H](c1ccc2c(c1)OCO2)N(CCC)C(=O)[C@@H]3C[C@@H]4C[C@H]([C@H]3C)C4(C)C C36562313
CCC/C=C/[C@@H](C(=O)NC1CCCCC1)N(CCC)C(=O)Cc2ccc3c(c2)OCO3 C36572878
CCCC[C@H](CC)C(=O)N([C@@H](c1ccc2c(c1)OCO2)C(=O)NC(C)(C)C)C(C)(C)C C36582882
CCC/C=C/[C@@H](C(=O)NC1CCCCC1)N(C(=O)Cc2ccc3c(c2)OCO3)C(C)(C)C C36588463
CCCC(=O)N([C@H](c1ccc2c(c1)OCO2)C(=O)NC(C)(C)CC(C)(C)C)C(C)(C)C C36589653
CCCC(=O)N(Cc1ccc(o1)C)[C@@H](c2cccc(c2)OC)C(=O)NC(C)(C)CC(C)(C)C C36599648
CC(C)C[C@@H]([C@H](c1ccccc1)NC(=O)CC(C)C)C(=O)S(=O)(=O)Oc2ccccc2 C39493476
CC(C)C[C@H]([C@H](c1ccccc1)NC(=O)CC(C)C)C(=O)S(=O)(=O)Oc2ccccc2 C39493477
CCC[C@@H]([C@@H](c1ccccc1)NC(=O)c2ccccc2)C(=O)S(=O)(=O)Oc3ccccc3 C39493818
C[C@@H](c1ccc(cc1)C(C)C)NC(=O)COC(=O)/C=C/c2cc(c(c(c2)Cl)OC)OC C13096157
CCC[C@@]1(Cc2ccccc2-c3c1c(=O)n(c(n3)N/N=C/c4cccc(c4)OCC=C)CC)C C40036503
CCCCNC(=O)CCCSc1nnc(n1c2ccccc2OC)c3ccc(cc3)C C40361564
CCCC[C@@H](CC)CNC(=O)[C@H]1CCCN(C1)c2ccc(cc2F)c3nc(on3)C4CC4 C40893416
CCCCOc1ccc(cc1)[C@H]2C3=C(CCCC3=O)Nc4n2nc(n4)SCCCC C40983312
CCCCCOc1ccc(cc1)[C@H]2C3=C(CCCC3=O)Nc4n2nc(n4)SCCCC C40983328
CCOC(=O)c1csc(n1)CN(CCC(C)C)C(=O)NC23CC4CC(C2)CC(C4)C3 C04572800
CC1=C([C@@H](n2c(nc(n2)SCc3ccccc3)N1)/C=C/c4ccccc4)C(=O)OCC=C C54643627
CC[C@H](C)c1ccc(cc1)OCC(=O)Nc2ccc(cc2)N3CCN(CC3)C(=O)CC(C)C C57317132
C[C@@H](CC(=O)N(C)CCCCCC1=NN=C(C1)c2ccccc2)NC(=O)c3ccccc3 C64109228
CCCCNC(=O)N(CC(C)C)CC(=O)N1CCc2c(ccs2)[C@@H]1c3ccccc3 C04376467
CCOC(=O)c1cc(n(c1C)c2cccc(c2)C(=O)N[C@@H](C)c3ccccc3)c4ccccc4 C02929031
Cc1ccc(cc1)CN(CC(=O)Nc2ccc(cc2)C(C)C)S(=O)(=O)c3ccccc3 C00642125
CCc1ccc(cc1)NC(=O)Cn2c(=O)cc(nc2SCc3ccccc3)c4ccccc4 C09002911
CC(C)c1ccccc1NC(=O)Cn2c(=O)cc(nc2SCc3ccccc3)c4ccccc4 C09002955
Cc1ccc(cc1)CSc2nnc(s2)SCC(=O)N/N=C/c3cccc(c3)Cl C01867452
CCc1ccc(cc1)NC(=O)c2cn(nc2OCc3cccc(c3)F)Cc4cccc(c4)F C09101749
c1ccc2c(c1)-c3ccccc3C2NC(=O)CCCCCCN4C(=O)c5ccccc5C4=O C02319977
c1cc(ccc1/C=C/C(=O)OCC(=O)Nc2c(cc(cc2Cl)Cl)Cl)OC(F)F C03338451
CCc1ccc(cc1)C(=O)c2cn(c3ccc(cc3c2=O)CC)CC(=O)Nc4ccc(cc4)CC C09855899
C=CCn1c(nnc1S[C@@H](c2ccccc2)C(=O)Nc3ccccc3)c4ccccc4 C11321183
C=CCn1c(nnc1S[C@H](c2ccccc2)C(=O)Nc3ccccc3)c4ccccc4 C11321184
C=CCn1c(nnc1SCC(=O)Nc2cccc(c2)C(F)(F)F)C34CC5CC(C3)CC(C5)C4 C12363692
CCN(CC)c1ccc(cc1)/C=N/c2ccc(cc2)S(=O)(=O)Nc3ccc(cc3C)C C12482196
COC(=O)c1cccc(c1)NC(=O)c2c(c3ccccc3o2)CSCc4ccccc4 C13117279
CCc1ccc(cc1)NC(=O)CCN(c2ccc(cc2)C)S(=O)(=O)c3ccc(cc3)C C13145786
Cc1ccc(cc1)[C@@H](C(=O)NC2CCCC2)N(c3ccc(cc3)C(=O)C)C(=O)Cc4cccs4 C13498306
CC(C)c1ccc(cc1)[C@@H](C(=O)NC2CCCCC2)N(Cc3cccs3)C(=O)c4ccccn4 C13502379
CCCc1nc2ccc(cc2c(=O)n1Cc3ccc(cc3)Cl)NC(=O)CCc4ccccc4 C13513579
CC[C@@]1(Cc2c(sc3c2c(nc(n3)SC)SCC(=O)NCCc4ccccc4)CO1)C C02222622
COc1cccc(c1)NC(=O)c2c(cnc(n2)SCc3ccccc3F)Sc4ccccc4 C15860686
Cc1ccc(cc1)n2c(nnc2SCc3cccc(c3)C)[C@@H](C)NC(=O)CC(C)(C)C C16568479
CCOC(=O)c1c2c(sc1NC(=O)COc3cccc(c3C)C)C[C@@H](CC2)C(C)(C)C C01944508
C[C@H](c1ccccc1)NC(=O)[C@@H](C)Sc2nnc(n2Cc3ccccc3)c4ccc(cc4)F C21140870
Cc1ccc(cc1Cl)N(CC(=O)NC[C@H](C)Cc2cccc3c2cccc3)S(=O)(=O)C C22337685
Cc1ccccc1[C@@H](c2ccccc2)NC(=O)CN(c3ccc(cc3)C(C)C)S(=O)(=O)C C22526272
Cc1ccc(cc1)n2c(nnc2SCc3ccccc3C)[C@H](C)NC(=O)/C=C/c4ccccc4 C34735813
CCCC[C@@H](C(=O)NC(C)C)Sc1nc2ccccc2c(=O)n1c3cccc(c3)Cl C35144533
CCCC[C@H](C(=O)NC(C)C)Sc1nc2ccccc2c(=O)n1c3cccc(c3)Cl C35144536
Cc1ccc(cc1)c2nnc(n2c3ccccc3)SCCCC(=O)Nc4ccc(c(c4)C)C C35173558
CCc1cccc2c1[nH]cc2[C@H](CC(=O)N3CCC(CC3)C(=O)OCC)c4cccc(c4)Cl C35371503
c1ccc(cc1)Cc2nc(sn2)N3CCC[C@H]3C(=O)N[C@@H](Cc4ccccc4)c5ccccc5 C35380845
Cc1cccn2c1ncc2[C@@H](CC(=O)NC(c3ccccc3)c4ccccc4)c5ccccc5OC C35819984
CN(C)c1ccc(cc1)NC(=O)C2(CCCCC2)N(Cc3ccccc3)C(=O)Cc4ccccc4 C36057630
C[C@@H]1CC[C@@H]([C@@H](C1)OP(=O)([C@@H](c2cccnc2)O)O[C@@H]3C[C@H](CC[C@@H]3C(C)C)C)C(C)C C03865081
CC[C@@H](c1ccccc1)C(=O)N(c2ccccc2Cl)[C@@H](c3ccco3)C(=O)NC(C)(C)C C36543008
CC(=CC(=O)N(c1ccccc1Cl)[C@@H](c2ccco2)C(=O)NC(C)(C)CC(C)(C)C)C C36546881
Cc1ccc(o1)CN([C@H]([C@H](C)c2ccccc2)C(=O)NC(C)(C)C)C(=O)C3CCCCC3 C36555837
CC(C)(C)N([C@H](c1ccc(cc1)Cl)C(=O)NC2CCCCC2)C(=O)[C@H](c3ccccc3)OC C36581054
CC[C@@H](c1ccccc1)C(=O)NC2CCN(CC2)c3ccccc3C(=O)N(CC)C4CCCCC4 C37277395
Cc1ccc(cc1)c2nnc(n2CC=C)SCc3ccc(cc3)C(=O)Nc4ccc(cc4)F C37397908
CC[C@@H](C(=O)NCC(C)C)Oc1ccc2c(c1)[C@H](N(CC2)C(=O)C(C)(C)C)c3cccc(c3)F C37602885
CCC(=O)Nc1cc(ccc1C)C(=O)O[C@@H](c2ccccc2)C(=O)c3ccc(c(c3)C)C C01118899
CC(C)c1ccc(cc1)S(=O)(=O)NC[C@@H](c2ccc(cc2)N(C)C)N3CCc4c3cccc4 C38666621
CCCCC1CCC(CC1)C(=O)Nc2ccc3c(c2)CCCN3S(=O)(=O)CCC C38700339
CCCCCN1[C@@H](c2c(n[nH]c2C1=O)c3ccc(cc3)OC)c4ccc(cc4)C(C)C C40344183
Cc1cc(cc(c1)n2c(=O)c3c(ccs3)nc2SCC(=O)NCCCc4ccccc4)C C57488296
CCn1c2ccccc2nc1SCCCC(=O)N/N=C(\C)/c3ccc4ccccc4c3 C58991201
C=CCn1c(nnc1SCCC(=O)Nc2c(cccc2Cl)Cl)c3ccc(cc3)Cl C59794977
C=CCN1[C@H](Nc2ccccc2C1=O)c3c4ccccc4ccc3OCCOc5ccccc5 C66133192
CC(C)c1ccc(cc1)/C=N/NC(=O)CSc2nc3ccccc3n2Cc4ccccc4Cl C08618309
Cc1ccc(cc1)Cn2c3cnccc3nc2SCc4ccc(cc4)C(=O)N[C@@H](C)c5ccccc5 C08913323
CCc1ccc(cc1)NC(=O)CSc2nc3c(c(cs3)c4ccc(cc4)C)c(=O)n2CC=C C08950505
CCCCOC(=O)c1c2c(sc1NC(=O)/C(=C/c3cccc4c3cccc4)/C#N)CCCC2 C02357168
C[C@H](c1ccccc1)NC(=O)[C@@H](C)Sc2nnc(n2Cc3ccccc3)c4ccccc4Cl C08989153
CCc1cccc(c1NC(=O)CSc2nnc(n2c3ccccc3)c4ccccc4Cl)CC C02074138
Cc1ccc(cc1)Cn2c3c(cccn3)nc2SCc4ccc(cc4)C(=O)N[C@H](C)c5ccccc5 C09151228
CCOc1cc(ccc1OCc2cccc3c2cccc3)/C=N/Nc4nc5ccccc5s4 C09193486
c1ccc2c(c1)cccc2CSc3nnc(s3)SCC(=O)N/N=C/c4ccc(cc4)Cl C01834298
CCn1c(nnc1S[C@@H](c2ccccc2)C(=O)Nc3cc(ccc3C)C)Cc4ccccc4 C09514489
CCCCc1ccc(cc1)C[C@H]2C(=O)N(/C(=C(\C#N)/C(=O)Nc3ccc(cc3)C)/S2)c4ccccc4 C12273764
C[C@H](C(=O)Nc1ccc(cc1)Oc2ccccc2)OC(=O)/C(=C/c3cccs3)/c4cccs4 C03363795
c1ccc(cc1)CCCN2[C@H](C(=O)N(C2=S)c3ccc(cc3)Cl)CC(=O)Nc4ccc(cc4)F C12628334
CC[C@@](C)(c1nnnn1[C@@H](/C=C/c2ccc(cc2Cl)Cl)C(C)(C)C)Nc3ccccc3 C12952910
c1ccc(cc1)C(c2ccccc2)C(=O)Nc3cc(cc(c3)Oc4cccnc4)Oc5ccc(cc5)F C06446085
CCc1cccc2c1[nH]cc2C(=O)CSc3nc4c(c(cs4)c5ccccc5)c(=O)n3CC=C C13130387
CCCCSc1ccc(cc1)c2c(cn(n2)c3ccccc3)/C=C(/C#N)\c4[nH]c5ccccc5n4 C09508041
CCc1cccc2c1[nH]cc2C(=O)COC(=O)CCN3c4ccccc4Sc5c3cccc5 C03399842
C[C@@H](c1ccc(cc1)C(C)(C)C)NC(=O)CN(c2ccccc2)S(=O)(=O)c3ccc(cc3)F C13667552
Cc1ccc(cc1)N(CC(=O)N[C@H](C)c2ccc(cc2)C(C)(C)C)S(=O)(=O)c3ccc(cc3)Cl C13668397
Cc1ccc(cc1)S(=O)(=O)N(CC(=O)N[C@@H](C)c2ccc(cc2)C(C)(C)C)c3cccc(c3C)C C13669792
CCCCc1ccc(cc1)NC(=O)/C(=C/2\N(C(=O)[C@@H](S2)Cc3ccccc3)c4ccccc4)/C#N C13688002
CCCCCCN\1C(=O)[C@H](S/C1=N\c2ccccc2)CC(=O)Nc3cccc4c3cccc4 C17085184
CCN(CC)c1ccc(cc1)[C@@H]2C3=C(C[C@H](CC3=O)c4ccccc4)NC(=C2C(=O)OCC)C C08916362
CCN(CC)c1ccc(cc1)[C@H]2C3=C(C[C@H](CC3=O)c4ccccc4)NC(=C2C(=O)OC(C)C)C C04044060
CC1=C([C@H](C2=C(N1)C[C@H](CC2=O)c3ccccc3)c4ccccc4OC)C(=O)OCCc5ccccc5 C01202050
CC[C@H](c1ccc(c(c1)C)C)NC(=O)CN(c2ccc(c(c2)C)C)S(=O)(=O)c3ccc(cc3)C C22318807
CC[C@H](c1ccc(cc1C)C)NC(=O)CN(c2ccc(cc2C)Cl)S(=O)(=O)c3ccc(cc3)C C22325179
Cc1ccc(cc1)N(CC(=O)N[C@@H](c2ccccc2)c3ccccc3C)S(=O)(=O)c4ccc(cc4)C C22430311
CC[C@H](c1ccc(cc1)C)NC(=O)CN(c2ccc(cc2C)Cl)S(=O)(=O)c3ccc(cc3)C C22431813
COC(=O)[C@@H](c1cccc2c1cccc2)N[C@H]3C4=C(CCCC4)C(=O)N3CCc5ccc(cc5)Cl C23017692
CC[C@@H](C)c1ccc(cc1)NC(=O)CSc2nnc(n2c3ccccc3)c4ccc(cc4)C C02446504
CC(C)(C)c1ccc(cc1)[C@H]2C[C@@H]2C(=O)N/N=C\c3ccc(cc3)OC(=O)c4cccs4 C30738575
c1ccc(cc1)CNC(=O)N(CCc2csc3n2cc(n3)c4ccc(cc4)F)Cc5ccccc5 C34890039
Cc1ccccc1CC(=O)N(Cc2ccco2)[C@@H]([C@@H](C)c3ccccc3)C(=O)NC4CCCCC4 C36495221
CC(C)(C)CC(C)(C)NC(=O)[C@H](c1ccco1)N(c2ccccc2Cl)C(=O)C3CCCCC3 C36540924
CO[C@@H](c1ccccc1)C(=O)N(c2ccccc2Cl)[C@@H](c3ccccc3)C(=O)NC4CCCCC4 C36541372
Cc1ccccc1CC(=O)N(c2ccccc2Cl)[C@@H](c3ccc(cc3)N(C)C)C(=O)NC(C)(C)C C36541636
c1ccc(c(c1)N([C@H](c2ccco2)C(=O)NC3CCCCC3)C(=O)CCC4CCCCC4)Cl C36541876
CCCCNC(=O)[C@@H](c1c(cccc1Cl)Cl)N(c2ccccc2Cl)C(=O)c3ccco3 C36544040
Cc1ccc(cc1)[C@@H](C(=O)NC(C)(C)CC(C)(C)C)N(Cc2ccc(o2)C)C(=O)C#Cc3ccccc3 C36597075
Cc1ccc(cc1)[C@H](C(=O)NC(C)(C)CC(C)(C)C)N(Cc2ccc(o2)C)C(=O)C#Cc3ccccc3 C36597077
Cc1ccccc1Cn2c3cnccc3nc2SCc4ccc(cc4)C(=O)N[C@H](C)c5ccccc5 C08606442
C[C@@H](c1ccc(cc1)F)NC(=O)CN(c2ccc(cc2)C(C)C)S(=O)(=O)c3ccccc3 C22428288
CCOC(=O)c1c2c(sc1NC(=O)c3cc4c(n3CCc5ccccc5)ccs4)CCCC2 C40799411
c1ccc(cc1)CCN2C(=O)[C@H](N(C2=S)Cc3ccc(cc3)Cl)CC(=O)Nc4ccc(cc4)F C33393207
COc1cc(cc(c1OCc2ccc(cc2)F)CC=C)/C=C/3\C(=O)N/C(=N/c4ccc(cc4)F)/S3 C59106100
Cc1ccc(cc1C)N(CC(=O)NC(C)(C)CC(C)(C)C)S(=O)(=O)c2ccccc2 C59372506
C=CCSc1nc2ccc(cc2s1)/N=C/c3ccc(o3)SCC(=O)Nc4ccccc4 C59391704
CCOC(=O)c1c(csc1NC(=O)Cc2cn(c3c2cccc3)C)c4ccc(cc4)C(C)C C62039268
COc1cc(cc(c1)OC)[C@@H](CC(=O)NC2CCCCC2)c3cnc4n3cccc4OCc5ccccc5 C04157515
Cc1ccc(cc1)n2c(cc(n2)c3ccccc3)NC(=O)CN(CC(C)C)S(=O)(=O)c4ccc(cc4)F C00744035
CCCCc1cc(=O)oc2c1cc(c(c2)OC(=O)[C@@H](CC)NS(=O)(=O)c3ccc(cc3)C)Cl C02395569
CCOC(=O)c1ccc(cc1)NC(=O)CN(c2ccc(cc2)C)S(=O)(=O)c3ccc(cc3)SC C01203752
C[C@H](CNC(=O)CSc1nnc(n1Cc2ccc3c(c2)OCO3)c4ccccc4)c5ccccc5 C08747878
CCCOC(=O)c1ccc(cc1)NC(=O)Cn2cnc3c(c2=O)c(cs3)c4ccc(cc4)C(C)C C08950058
Cc1c(sc(n1)NC(=O)c2c(cnc(n2)SCc3ccccc3F)Cl)C(=O)OCC(C)C C09206540
CCOC(=O)c1c2csc(c2c(=O)n(n1)c3ccc(cc3)C(F)(F)F)NC(=O)CCC4CCCCC4 C09277665
CCCCn1c(nnc1SCC(=O)N2CCCc3c2cccc3)CNC(=O)C45CC6CC(C4)CC(C6)C5 C09390942
CC[C@H](C(=O)NCc1ccc(cc1)C)Sc2nc3cc4c(cc3c(=O)n2CCC5=CCCCC5)OCO4 C02974324
CC[C@@H](C)c1ccccc1NC(=O)[C@H](C)Sc2nnc3n2c4ccccc4c(=O)n3CCC(C)C C10058529
COc1ccc(cc1)NC(=O)C[C@@H]2C(=O)N(C(=S)N2CCc3cccs3)c4ccc(cc4)OC C12420950
COc1ccc(cc1)NC(=O)C[C@H]2C(=O)N(C(=S)N2CCc3cccs3)c4ccc(cc4)OC C12420952
Cc1ccc(cc1)[C@@H](C(=O)NCCC(C)C)N(c2ccc(c(c2)F)C)C(=O)Cn3c4ccccc4nn3 C12712478
Cc1ccc(cc1)[C@@H](C(=O)NCCC(C)C)N(c2c(cccc2C)C)C(=O)Cn3c4ccccc4nn3 C12712658
Cc1ccc(cc1C)Nc2nnc(s2)SCC(=O)c3cc(n(c3C)c4ccc(cc4)C(=O)OC)C C13075903
Cc1ccc(cc1)c2nnc(n2c3ccccc3C(C)C)SCC(=O)c4c(c(c([nH]4)C)C(=O)OC)C C13116924
CCOC(=O)c1cccc(c1C)NC(=O)CN(c2ccc(cc2)C)S(=O)(=O)c3ccc(cc3)SC C13612395
CCOC(=O)c1ccc(c(c1)NC(=O)CN(c2cc(cc(c2)C)C)S(=O)(=O)c3ccc(cc3)C)C C13675148
CCCCN(CC(=O)Nc1cc(nn1c2ccccc2)C(C)(C)C)S(=O)(=O)/C=C/c3ccccc3 C16435353
Cc1ccc(c(c1)Cn2c(=O)c(c(nc2Nc3ccccc3OC)C)Cc4ccc(c(c4)OC)OC)C C16885680
Cc1c(cco1)c2nnc(n2CC=C)SCC(=O)N(c3ccc(cc3)Nc4ccccc4)C(C)C C21177298
CCc1ccc(cc1)N(CC(=O)Nc2ccc(c(c2)Cl)C(=O)OCC)S(=O)(=O)c3ccccc3 C30850526
Cc1cccc(c1C)n2c(cc(n2)C(C)(C)C)NC(=O)CN(C(C)C)C(=O)COCc3ccccc3 C33594696
CC[C@@H](C)OC(=O)C1=C(NC2=C([C@@H]1c3ccc(cc3)N(CC)CC)C(=O)[C@@H]([C@@H](C2)C)C(=O)OC)C C34880943
CC[C@H](c1nc2ccccc2c(=O)n1CCOC)N(CCC(C)C)C(=O)Nc3cccc(c3)Cl C35060071
CCc1ccc(cc1)NC(=O)N(CCOC)[C@@H](C)c2nc3ccccc3c(=O)n2c4ccc(cc4)CC C35091042
CCCCN([C@@H](C)c1nc2ccccc2c(=O)n1c3ccccc3OCC)C(=O)Nc4c(cccc4C)C C35092119
Cc1cccc(c1)n2c(cc(n2)C(C)(C)C)NC(=O)CN(CCCOC)C(=O)c3ccc4ccccc4c3 C35142291
Cc1cccc(c1)n2c(cc(n2)C(C)(C)C)NC(=O)CN(CC(C)C)S(=O)(=O)c3ccc(cc3)F C35144010
Cc1ccccc1n2c(cc(n2)C(C)(C)C)NC(=O)CN(Cc3ccco3)C(=O)Cc4cccs4 C35172497
CCCCCCC(=O)N1CCC2(CC1)C(=O)N(CN2c3ccccc3)CC(=O)N[C@H](C)c4ccccc4 C35330360
CCOC(=O)C1=C(N(C(=O)N[C@H]1c2cccc(c2)F)CC=C)CN3CCN(CC3)c4ccccc4C C35641939
CC(C)(C)c1cc(nc(n1)SCc2ccc(o2)C(=O)NCCc3ccccn3)N(C)Cc4ccccc4 C36029964
C[C@H]1CCCN(C1)c2ccc(cc2)[C@@H](C)NC(=O)CN(c3ccccc3)S(=O)(=O)c4ccc(cc4)OC C36116204
Cc1ccccc1CC(=O)N(Cc2ccco2)[C@@H](c3ccc4c(c3)OCO4)C(=O)NC(C)(C)CC(C)(C)C C36495371
CCCCNC(=O)[C@@H](c1ccc2c(c1)OCO2)N(c3ccccc3Cl)C(=O)c4ccc(cc4)OC C36543878
CC(C)(C)CC(C)(C)NC(=O)[C@H](c1ccc(cc1)[N+](=O)[O-])N(c2cccc(c2)Cl)C(=O)CCl C36551975
CC[C@@H](c1ccccc1)C(=O)N(Cc2ccc(o2)C)[C@@H](c3ccc4c(c3)OCO4)C(=O)NC5CCCCC5 C36558706
CCCN([C@H](C1CCCCC1)C(=O)NC2CCCCC2)C(=O)[C@H]3CCCN3C(=O)OCc4ccccc4 C36559898
CC(C)(C)CC(C)(C)NC(=O)[C@@H](c1ccc(cc1)Cl)N(C(=O)c2ccc(cc2)[N+](=O)[O-])C(C)(C)C C36593724
CC[C@@H](C(=O)Nc1cccc(c1)C(=O)C)Sc2nnc(n2CC=C)COc3ccc4ccccc4c3C C39741557
CCOC(=O)CNC1(CCCCC1)c2nnnn2[C@@H](c3ccc(cc3)Cl)c4ccccc4Cl C39929607
CC[C@]1(Cc2ccccc2-c3c1c(=O)n(c(n3)N/N=C/c4ccc(c(c4)OC)OCC(C)C)CC=C)C C40035760
CCC[C@]1(Cc2ccccc2-c3c1c(=O)n(c(n3)N/N=C/c4ccc(c(c4)OCC)OCC=C)CC)C C40036488
CCCOC(=O)C1=C(Nc2nc(nn2[C@@H]1c3ccc(cc3)OCc4ccccc4F)SCCC)C C40981587
CCOc1ccccc1[C@H]2C(=C(Nc3n2nc(n3)SCc4ccccc4Cl)C)C(=O)OCC C01283392
CC1=C([C@H](n2c(nc(n2)SCc3ccccc3Cl)N1)c4ccc(cc4)N(C)C)C(=O)OCC=C C54624441
CC1=C([C@@H](n2c(nc(n2)SCc3ccccc3F)N1)c4ccc(cc4)OC)C(=O)OCc5ccccc5 C54642110
COC(=O)c1ccc(cc1)NC(=O)C[C@H]2C(=O)N(C(=S)N2CCc3ccccc3)Cc4ccccc4 C33712799
CC(C)CC[C@@]1(CCOC(C1)(C)C)CCNC(=O)C[C@H](c2ccc(cc2)OC(C)C)C(C)C C13815790
Cc1ccc(cc1)[C@@H](CCNC(=O)C[C@@H](c2ccccc2)[C@@H]3CCOC(C3)(C)C)c4ccco4 C16392042
Cc1c(nn(c1NC(=S)N(Cc2ccccc2)Cc3ccccc3)Cc4ccccc4Cl)C C20343084
CCOc1ccccc1NC(=S)N(Cc2ccccc2)Cc3cccn3Cc4ccccc4Cl C03053932
Cc1ccccc1[C@@H](CC(=O)NCCC(c2ccccc2)c3ccccc3)c4cnc5n4cccc5 C33713065
C[C@@H](c1ccccc1)NC(=O)Cc2ccc(cc2)N(Cc3ccccc3)C(=O)/C=C/c4ccccc4 C34679861
c1ccc(cc1)C(CCNC(=O)C[C@@H](c2ccccc2F)c3cnc4n3cc(cc4)Cl)c5ccccc5 C35819940
CCC/C=C/[C@H](C(=O)NC(C)(C)CC(C)(C)C)N(c1cccc(c1)Cl)C(=O)CC(C)C C36480934
CCCCNC(=O)[C@@H](c1ccccc1)N(c2cccc(c2)Cl)C(=O)CCC3CCCCC3 C36481635
CCCCC/C=C\C(=O)N(c1cccc(c1)Cl)[C@@H](c2ccc(cc2)C)C(=O)NC(C)(C)C C36482099
CCCCC/C=C\C(=O)N(c1cccc(c1)Cl)[C@H](c2ccc(cc2)C)C(=O)NC(C)(C)C C36482101
CCCCNC(=O)[C@H]([C@H](C)c1ccccc1)N(c2cccc(c2)Cl)C(=O)C[C@@H](C)c3ccccc3 C36486170
CCCCNC(=O)[C@H](c1ccccc1)N(c2cccc(c2)Cl)C(=O)C[C@@H](C)c3ccccc3 C36486235
CCCCC[C@@H](C(=O)NCCCC)N(c1cccc(c1)Cl)C(=O)C[C@H](C)c2ccccc2 C36486398
CCCCNC(=O)[C@@H](c1ccc(cc1)Cl)N(c2cccc(c2)Cl)C(=O)C[C@H](C)c3ccccc3 C36486449
CCCCNC(=O)[C@@H]([C@@H](C)c1ccccc1)N(C2CCCCC2)C(=O)c3ccccc3Cl C36492162
CC(C)(C)CC(C)(C)NC(=O)[C@@H](C1CCCCC1)N(C)C(=O)/C(=C\c2ccccc2)/c3ccccc3 C36523068
Cc1ccc(cc1)[C@H](C(=O)NC(C)(C)CC(C)(C)C)N(C)C(=O)/C(=C/c2ccccc2)/c3ccccc3 C36523463
CCC/C=C/[C@@H](C(=O)NC(C)(C)C)N(C)C(=O)CCCc1cc2cccc3c2c4c1cccc4cc3 C36524841
C[C@@H](CC(=O)N(C)[C@@H](c1ccc(cc1)Cl)C(=O)NC(C)(C)CC(C)(C)C)c2ccccc2 C36534161
CC(=CC(=O)N(C)[C@H](C(c1ccccc1)c2ccccc2)C(=O)NC(C)(C)CC(C)(C)C)C C36535126
CC(C)(C)CC(C)(C)NC(=O)[C@@H](c1ccc(cc1)Cl)N(C)C(=O)C(c2ccccc2)c3ccccc3 C36536221
Cc1ccc(cc1)[C@@H](C(=O)NC(C)(C)CC(C)(C)C)N(C)C(=O)C(c2ccccc2)c3ccccc3 C36536237
CC(C)CC(=O)N(c1ccccc1Cl)[C@H](C2CCCCC2)C(=O)NC(C)(C)CC(C)(C)C C36541039
Cc1ccccc1[C@H](C(=O)NC(C)(C)CC(C)(C)C)N(c2ccccc2Cl)C(=O)CC(C)C C36541113
CC(C)CC(=O)N(c1ccccc1Cl)[C@@H]([C@H](C)c2ccccc2)C(=O)NC(C)(C)CC(C)(C)C C36541136
CCCCC[C@H](C(=O)NC(C)(C)CC(C)(C)C)N(c1ccccc1Cl)C(=O)CC(C)C C36541247
Cc1ccccc1CC(=O)N(c2ccccc2Cl)[C@@H](c3ccccc3)C(=O)NC(C)(C)CC(C)(C)C C36541558
CCCCNC(=O)[C@@H](c1ccccc1)N(c2ccccc2Cl)C(=O)Cc3ccccc3C C36541560
CCC(CC)[C@@H](C(=O)NC1CCCCC1)N(c2ccccc2Cl)C(=O)Cc3ccccc3C C36541564
CCC(CC)[C@H](C(=O)NC1CCCCC1)N(c2ccccc2Cl)C(=O)Cc3ccccc3C C36541565
C/C=C\[C@@H](C(=O)NC(C)(C)CC(C)(C)C)N(c1ccccc1Cl)C(=O)Cc2ccccc2C C36541606
CCCCNC(=O)[C@H](c1ccccc1)N(c2ccccc2Cl)C(=O)[C@H](CC)c3ccccc3 C36542991
CC[C@@H](c1ccccc1)C(=O)N(c2ccccc2Cl)[C@@H](/C=C/C)C(=O)NC(C)(C)CC(C)(C)C C36543049
CCCCC[C@@H](C(=O)NC(C)(C)C)N(c1ccccc1Cl)C(=O)C[C@H](C)c2ccccc2 C36546209
C[C@H](c1ccccc1)[C@H](C(=O)NC(C)(C)CC(C)(C)C)N(c2ccccc2Cl)C(=O)C(=C)C C36548846
CCCC(=O)N(c1cccc(c1)Cl)[C@@H](c2ccc(cc2)Cl)C(=O)NC(C)(C)CC(C)(C)C C36551752
CCCCC[C@@H](C(=O)NC1CCCCC1)N(CCC)C(=O)/C(=C\c2ccccc2)/c3ccccc3 C36559796
CCCN([C@@H](/C=C/C)C(=O)NC(C)(C)C)C(=O)CCCc1cc2cccc3c2c4c1cccc4cc3 C36561102
CCCCNC(=O)[C@@H](C(c1ccccc1)c2ccccc2)N(CCC)C(=O)C[C@@H](C)c3ccccc3 C36572360
CCCN([C@@H](c1ccc(cc1C)C)C(=O)NC(C)(C)CC(C)(C)C)C(=O)c2ccc(cc2)F C36577649
CCC/C=C/[C@H](C(=O)NC1CCCCC1)N(C(=O)/C(=C/c2ccccc2)/c3ccccc3)C(C)(C)C C36579219
CCCCNC(=O)[C@H](c1cc2ccccc2c3c1cccc3)N(C(=O)Cc4ccccc4C)C(C)(C)C C36581152
CCCCNC(=O)[C@H]([C@@H](C)c1ccccc1)N(C(=O)[C@@H]2C[C@@H]3C[C@H]([C@H]2C)C3(C)C)C(C)(C)C C36581440
CCCCC/C=C\C(=O)N([C@H](C(c1ccccc1)c2ccccc2)C(=O)NC(C)(C)C)C(C)(C)C C36581944
C/C=C\[C@@H](C(=O)NC(C)(C)CC(C)(C)C)N(C(=O)Cc1ccc(cc1)Br)C(C)(C)C C36583967
CCCCC[C@H](C(=O)NC1CCCCC1)N(C(=O)Cc2ccc(cc2)Br)C(C)(C)C C36583978
CCC/C=C/[C@@H](C(=O)NC(C)(C)CC(C)(C)C)N(C(=O)c1ccccc1Cl)C(C)(C)C C36592906
C[C@H](c1ccccc1)NC(=O)Cc2cccc(c2)N(Cc3ccc(cc3)F)C(=O)/C=C/c4ccccc4 C37600915
CCCC\1=NN(C(=O)/C1=C(\C)/NCCC(c2ccccc2)c3ccccc3)c4ccc(cc4)F C20286901
c1ccc(cc1)CCNC(=O)CSc2nc3ccc(cc3s2)/N=C/c4ccc(cc4)Br C03094826
CCOc1cc(cc(c1OCc2ccccc2Cl)Cl)/C=N/NCc3c(cccc3Cl)Cl C09197407
c1ccc(cc1)N[C@@H](c2ccc(cc2)Br)P(=O)(OC3CCCCC3)OC4CCCCC4 C02374908
c1ccc(cc1)N[C@@H](c2ccccc2F)P(=O)(OC3CCCCC3)OC4CCCCC4 C02427973
CC[C@@H](C)c1ccc(cc1)N([C@@H](c2ccc(s2)C)C(=O)NC3CCCCC3)C(=O)C(F)(F)F C12492227
CCSCCOC(=O)C1=C(NC2=C([C@H]1c3cccc4c3cccc4)C(=O)C[C@H](C2)c5ccccc5)C C02757658
C[C@H](CC(=O)N(c1cccc(c1)Cl)[C@H](c2ccc(cc2)Cl)C(=O)NC(C)(C)C)c3ccccc3 C36486434
CC(C)(C)NC(=O)[C@@H](C(c1ccccc1)c2ccccc2)N(c3cccc(c3)Cl)C(=O)c4ccccc4 C36487000
CCCCNC(=O)[C@H](C(c1ccccc1)c2ccccc2)N(C3CCCCC3)C(=O)C(=C)C C36491237
C[C@H](c1ccccc1)[C@@H](C(=O)NC2CCCCC2)N(C)C(=O)C(c3ccccc3)c4ccccc4 C36536094
C/C=C\[C@@H](C(=O)NC1CCCCC1)N(c2ccccc2Cl)C(=O)/C(=C\c3ccccc3)/c4ccccc4 C36540561
CCCCC/C=C\C(=O)N(c1ccccc1Cl)[C@H](c2ccccc2C)C(=O)NC(C)(C)C C36542075
CCCCC/C=C/C(=O)N(c1ccccc1Cl)[C@H](c2ccccc2)C(=O)NC3CCCCC3 C36542152
CCCCC/C=C/C(=O)N(c1ccccc1Cl)[C@@H](c2ccc(cc2)Cl)C(=O)NC(C)(C)C C36542356
CC[C@@H](c1ccccc1)C(=O)N(c2ccccc2Cl)[C@H](c3ccccc3C)C(=O)NC(C)(C)C C36542918
CC[C@@H](c1ccccc1)C(=O)N(c2ccccc2Cl)[C@H](c3ccc(cc3)Cl)C(=O)NC(C)(C)C C36543086
CCCCNC(=O)[C@H](c1ccc(cc1)Cl)N(c2ccccc2Cl)C(=O)[C@H](CC)c3ccccc3 C36543095
CCC/C=C/[C@H](C(=O)NC(C)(C)C)N(c1ccccc1Cl)C(=O)c2cccc(c2)Cl C36544205
C[C@@H](CC(=O)N(c1ccccc1Cl)[C@@H](C2CCCCC2)C(=O)NC(C)(C)C)c3ccccc3 C36545987
CCC/C=C/[C@@H](C(=O)NC(C)(C)CC(C)(C)C)N(c1ccccc1Cl)C(=O)C=C(C)C C36546845
CC(=CC(=O)N(c1ccccc1Cl)[C@H](c2ccccc2)C(=O)NC(C)(C)CC(C)(C)C)C C36546856
CCCCNC(=O)[C@@H](c1cc2ccccc2c3c1cccc3)N(c4ccccc4Cl)C(=O)CCl C36547333
CCCCC(=O)N(c1ccccc1Cl)[C@H]([C@@H](C)c2ccccc2)C(=O)NC(C)(C)CC(C)(C)C C36550727
CCCN([C@@H](C1CCCCC1)C(=O)NC(C)(C)C)C(=O)/C(=C\c2ccccc2)/c3ccccc3 C36559515
CCCN([C@@H](C1CCCCC1)C(=O)NC(C)(C)CC(C)(C)C)C(=O)Cc2cccc(c2Cl)Cl C36571478
CCCN([C@@H](/C=C\C)C(=O)NC(C)(C)CC(C)(C)C)C(=O)Cc1cccc(c1Cl)Cl C36571628
CCCN([C@@H](c1cc2ccccc2c3c1cccc3)C(=O)NC(C)(C)C)C(=O)C[C@@H](C)c4ccccc4 C36572364
CCCCNC(=O)[C@@H](c1cc2ccccc2c3c1cccc3)N(CCC)C(=O)C[C@@H](C)c4ccccc4 C36572372
CCCCNC(=O)[C@H](c1cc2ccccc2c3c1cccc3)N(CCC)C(=O)C[C@@H](C)c4ccccc4 C36572373
CCCN([C@@H](C1CCCCC1)C(=O)NC(C)(C)C)C(=O)C(c2ccccc2)c3ccccc3 C36574432
CCCN([C@H](c1cc2ccccc2c3c1cccc3)C(=O)NC4CCCCC4)C(=O)Cc5ccccc5 C36578236
C[C@@H](c1ccccc1)[C@@H](C(=O)NC(C)(C)CC(C)(C)C)N(C(=O)C2CCCCC2)C(C)(C)C C36580319
CC(C)(C)CC(C)(C)NC(=O)[C@@H](c1ccccc1)N(C(=O)CCC2CCCCC2)C(C)(C)C C36581706
CCCCC[C@H](C(=O)NC(C)(C)CC(C)(C)C)N(C(=O)c1cccc(c1)Cl)C(C)(C)C C36585323
C[C@H](c1ccccc1)[C@@H](C(=O)NC(C)(C)CC(C)(C)C)N(C(=O)C#Cc2ccccc2)C(C)(C)C C36586129
C[C@H](CC(=O)N([C@H](c1c(cccc1Cl)Cl)C(=O)NC2CCCCC2)C(C)(C)C)c3ccccc3 C36588178
CC(C)(C)N([C@H](c1ccccc1)C(=O)NC2CCCCC2)C(=O)C(c3ccccc3)c4ccccc4 C36590361
C[C@H](c1ccccc1)[C@H](C(=O)NC(C)(C)CC(C)(C)C)N(C(=O)Cc2ccccc2)C(C)(C)C C36593910
CCC(=O)N([C@H](c1cc2ccccc2c3c1cccc3)C(=O)NC(C)(C)CC(C)(C)C)C(C)(C)C C36594211
C[C@@H](c1ccc(cc1)CC(C)C)c2nc3ccccc3n2C[C@@H](CN4CCCc5c4cccc5)O C27694764
Cc1cccc(c1)n2cc(c3c2ncnc3NCCC(c4ccccc4)c5ccccc5)c6ccccc6 C39725396
C[C@H](CCCC(C)C)[C@@H]1CC[C@@H]2[C@@]1(CC[C@@H]3[C@@H]2C[C@@H]([C@@]4([C@@]3(CC[C@@H](C4)OC(=O)C)C)O)OC)C C35168912
CC(C)(C)CC(C)(C)NC(=O)[C@H](c1ccccc1)N(c2ccccc2)C(=O)C3CCCCC3 C36604745
Cc1ccc(cc1)[C@@H](C(=O)NC(C)(C)CC(C)(C)C)N(c2ccccc2)C(=O)C3CCCCC3 C36604860
CC(C)(C)CC(C)(C)NC(=O)[C@@H](c1ccc(cc1)Cl)N(c2ccccc2)C(=O)CCC3CCCCC3 C36606014
CCCCC/C=C\C(=O)N(c1ccccc1)[C@@H](c2ccc(cc2)C)C(=O)NC3CCCCC3 C36606494
CCCCNC(=O)[C@@H]([C@H](C)c1ccccc1)N(c2ccccc2)C(=O)c3cccc(c3)Cl C36608840
COc1ccc(cc1)CN(C[C@@H]2CCC=CC2)C(=S)Nc3ccc(cc3)Oc4ccccc4 C59094976
C/C(=C/1\C(=NN(C1=O)c2ccccc2)c3ccccc3)/NCCC(c4ccccc4)c5ccccc5 C20288010
Cc1ccc(c(c1)OCCSc2nc3ccc(cc3s2)/N=C/c4ccccc4O)C(C)C C59855084
Cc1ccc(cc1)CSCCNC(=O)CN(c2ccc(cc2)OC)S(=O)(=O)c3ccc(cc3)C C02979472
CC[C@@H](C)c1ccccc1O[C@@H](CC)C(=O)Nc2ccc(cc2)S(=O)(=O)N(C)Cc3ccccc3 C10676031
COCCCn1c(nnc1S[C@@H](c2ccccc2)C(=O)Nc3ccccc3)c4ccccc4Cl C11277107
C=CCn1c(nnc1SCC(=O)Nc2ncc(s2)Cc3cccc(c3)Cl)Cc4ccccc4 C00949860
C=CCn1c(nnc1SCC(=O)Nc2ncc(s2)Cc3ccc(cc3)Cl)Cc4ccccc4 C00949861
CCN(CC)c1ccc(cc1)c2nnc(o2)SCC(=O)N[C@H](c3ccc(cc3)F)c4cccs4 C12634542
c1cc(oc1)Cn2c(nnc2SC[C@H](COCc3ccc(cc3)Cl)O)c4ccc(cc4)Cl C12803126
Cc1ccc(cc1)[C@H](C(=O)c2ccc(cc2)C)OC(=O)[C@H](C(C)C)NS(=O)(=O)c3ccccc3F C13100832
CCCSCCCN1C(=O)c2cc(nn2C[C@@]1(C)C(=O)NC3CCCCC3)c4ccc(cc4)CC C15676688
CCOC(=O)c1cc(sc1NC(=O)[C@H](C)OC(=O)c2cc(ccc2Cl)SC)c3ccccc3 C03321460
CCOP(=O)(c1c(oc(n1)C(c2ccccc2)c3ccccc3)NCCc4ccccc4)OCC C16753902
CCCc1cc(c(s1)NC(=O)/C(=C/c2ccccc2OCc3ccccc3F)/C#N)C(=O)OC C20562624
C[C@@H](C(=O)NC(c1ccccc1)c2ccccc2)Sc3nnc(n3CC=C)c4ccccc4OC C21141529
c1cc(cc(c1)Cl)N(CC(=O)NCCCOC2CCCC2)S(=O)(=O)c3ccc(cc3)Cl C22362076
Cc1ccc(cc1)S(=O)(=O)N(CC(=O)N[C@@H](CC(C)C)c2ccc(cc2)OC)c3ccccc3C C22430162
Cc1ccc(cc1)CCNc2c3cnn(c3ncc2C(=O)OC(C)C)C[C@@H](c4ccccc4)Cl C13675520
CCCCCCN1C(=O)/C(=C\c2c(nc3ccc(cn3c2=O)C)NCCc4ccccc4)/SC1=S C33475564
C[C@H](CCCN(Cc1ccccc1OC)C(=O)C(C)(C)CCl)Nc2cc(cc3c2nccc3)OC C35095958
C[C@@H](CCCN(Cc1ccc(cc1)N(C)C)C(=O)c2cccs2)Nc3cc(cc4c3nccc4)OC C35096027
c1ccc(cc1)CCNC(=O)CCCSc2nc3c(c4ccccc4n3Cc5ccc(cc5)F)nn2 C35156421
CCCC[C@H](C(=O)Nc1ccccc1F)Sc2nc(c(c(=O)n2C)Cc3ccccc3)COC C35159456
CCOc1ccc(cc1)CN(CCc2c[nH]c3c2cccc3)C(=O)CN(C(C)C)C(=O)C4CCCCC4 C35350842
CC[C@H](C)N(CC(=O)N(Cc1ccccc1)Cc2c(ccs2)C)C(=O)Nc3ccccc3OCC C35384514
CCCS(=O)(=O)Nc1ccc(c(c1)CN(Cc2ccccc2)C(=O)[C@@H](CC)c3ccccc3)N(C)C C35619137
C[C@@H](c1ccccc1)N(CCC(=O)Nc2nnc(s2)c3ccccc3)C(=O)CCc4ccccc4 C35700694
CCc1c(c(n(n1)c2ccccc2)Oc3cccc(c3)OC)CN(CC4CC4)C[C@H](c5ccccc5)O C35777385
CC(C)CN(Cc1c(nn(c1Oc2cccc(c2)OC)C)c3ccccc3)C[C@@H](c4ccccc4)O C35778154
CCc1c(c(nc(n1)c2ccccc2)N3CCN(CC3)C[C@H](COC(C)(C)C)O)Cc4ccccc4F C35783256
CC[C@H](c1ccccc1)C(=O)N(Cc2ccccc2)Cc3cc(ccc3N(C)C)NC(=O)c4ccco4 C35944511
CC[C@@H](c1ccccc1)C(=O)N(CCOC)Cc2cc(ccc2N(C)C)NC(=O)c3ccccc3Cl C35944532
CC[C@H](c1ccccc1)C(=O)N(CCOC)Cc2cc(ccc2N(C)C)NC(=O)c3ccccc3Cl C35944533
CCCC1=C([C@H](C2=C(N1)C[C@H]([C@@H](C2=O)C(=O)OCC)c3cccs3)c4cccs4)C(=O)OCC C36037457
COc1ccc(cc1)CN([C@H]([C@@H]2CCC=CC2)C(=O)Nc3ccc(cc3)OC)C(=O)Cc4ccccc4 C01419507
Cc1cccc(c1)Cc2c(nc(nc2N3CCN(CC3)C[C@@H](CCC=C)O)c4ccccc4)COC C36340102
CCCCNC(=O)[C@H](c1ccc(cc1)N(C)C)N(c2cccc(c2)Cl)C(=O)[C@H](c3ccccc3)OC C36481220
CCCCC(=O)N(C1CCCCC1)[C@@H](c2ccc(cc2)C)C(=O)NCS(=O)(=O)c3ccc(cc3)C C36493713
Cc1ccc(cc1)[C@H](C(=O)NC(C)(C)CC(C)(C)C)N(Cc2ccco2)C(=O)[C@H](c3ccccc3)OC C36495118
CC(C)(C)CC(C)(C)NC(=O)[C@@H](c1ccc(cc1)N(C)C)N(Cc2ccco2)C(=O)Cc3ccccc3 C36506857
CCCCNC(=O)[C@H](c1ccc(cc1)N(C)C)N(c2ccccc2Cl)C(=O)[C@H](c3ccccc3)OC C36541443
CCC(CC)[C@H](C(=O)NCS(=O)(=O)c1ccc(cc1)C)N(c2ccccc2Cl)C(=O)C=C(C)C C36546868
CC(C)(C)CC(C)(C)NC(=O)[C@H](c1ccc(c(c1)OC)OC)N(c2ccccc2Cl)C(=O)CCl C36547454
CCCCC[C@H](C(=O)NCS(=O)(=O)c1ccc(cc1)C)N(c2cccc(c2)Cl)C(=O)C(=C)C C36553417
CCCCNC(=O)[C@H](c1ccc(cc1)N(C)C)N(Cc2ccc(o2)C)C(=O)[C@@H](CC)c3ccccc3 C36558683
CCCC[C@@H](CC)C(=O)N([C@@H](c1ccccc1)C(=O)NCS(=O)(=O)c2ccc(cc2)C)C(C)(C)C C36582641
CCCCCC(=O)N([C@H](c1ccc(cc1)Cl)C(=O)NCS(=O)(=O)c2ccc(cc2)C)C(C)(C)C C36591022
Cc1ccc(o1)CN([C@H]([C@H](C)c2ccccc2)C(=O)NC(C)(C)C)C(=O)CCc3ccc(cc3)OC C36598039
c1ccc(cc1)CC(=O)[C@@H](c2ccccc2)[C@H](c3ccccc3)NC(=O)S(=O)(=O)Oc4ccccc4 C39494812
c1ccc(cc1)CC(=O)[C@H](c2ccccc2)[C@H](c3ccccc3)NC(=O)S(=O)(=O)Oc4ccccc4 C39494813
CCCN(CC(=O)c1c(nn(c1O)c2ccccc2CC)c3ccccc3)C(=O)Cc4cccs4 C35113284
C[C@]1(CC(=O)[C@H]([C@@H]([C@@H]1C(=O)OCc2ccccc2)/C=C/c3ccccc3)C(=O)OCc4ccccc4)O C35165488
CCN(CC)c1ccc(c(c1)OCC)/C=C\2/C(=O)C(=C(S2)Nc3ccc(cc3)C)C(=O)OCC C08438414
Cc1cccc(c1Oc2ccc(cc2)NC(=O)CCC(=O)O[C@H](CCCl)C(=O)c3ccc(cc3)F)C C08451496
Cc1ccc(cc1)N/C(=N\N=C\c2ccc(c(c2)OC)OCCC(C)C)/c3ccc4ccccc4n3 C08858836
CC[C@@H](C)c1ccccc1O[C@H](CC)C(=O)Nc2ccc(cc2)S(=O)(=O)N(CC)c3ccccc3 C10676205
CCC(CC)n1c(nnc1S[C@@H](C)C(=O)N[C@@H](C)c2ccccc2)COc3ccccc3Cl C11712757
CC[C@@H](CNC(=O)CSc1nnc(n1Cc2ccco2)c3ccc(cc3)Cl)c4ccccc4 C12809689
CCCN(CC(=O)Nc1cc(nn1c2ccc(cc2)F)c3ccccc3)C(=O)[C@@H](CC)c4ccccc4 C16433158
CCCC[C@@H](CC)C(=O)N(CC(=O)Nc1cc(nn1c2ccc(cc2)F)c3ccccc3)C(C)C C16433402
CCOC(=O)C1=C(N(C(=O)C[C@H]1c2cccc(c2)F)CC(=O)N[C@H](Cc3ccccc3)c4ccccc4)C C16604267
Cc1c(c(sc1C(=O)OC(C)C)NC(=O)[C@@H](c2ccccc2)Sc3ccccc3)C(=O)OC(C)C C02742309
CCOc1ccccc1N(CC(=O)N[C@@H](c2ccccc2)c3ccccc3C)S(=O)(=O)c4ccccc4 C22428754
Cc1ccc(cc1)S(=O)(=O)N(CC(=O)N[C@H](CC(C)C)c2ccccc2)c3ccc(c(c3)Cl)OC C22432005
Cc1ccc(cc1)N(CC(=O)N[C@H](CC(C)C)c2ccc(cc2)OC)S(=O)(=O)c3ccc(cc3)Cl C22531673
CCCCCCNC(=O)CSc1nc(cc(n1)Cl)N2CCN(CC2)c3ccccc3Cl C33721422
CC(C)CCNC(=O)CCCCSc1nc2c(c3ccccc3n2Cc4ccc(cc4)F)nn1 C35156414
Cc1ccccc1Cn2c3ccccc3c4c2nc(nn4)SCCCC(=O)NCCc5ccccc5 C33941908
CC1=C([C@@H](N2CCCSC2=N1)c3cccc(c3)NC(=O)C[C@@H](C)CC(C)(C)C)C(=O)OCC(C)C C35337702
CCCNC(=O)N(CCC(C)C)CC(=O)N1CCc2c(ccs2)[C@@H]1COc3ccc(cc3)Cl C36116498
CCCCCC(=O)N(C1CCCCC1)[C@@H](c2ccc(cc2)C)C(=O)NCS(=O)(=O)c3ccc(cc3)C C36490361
CCCCC(=O)N(C1CCCCC1)[C@@H]([C@H](C)c2ccccc2)C(=O)NCS(=O)(=O)c3ccc(cc3)C C36493483
CN(C)c1ccc(cc1)[C@@H](C(=O)NC2CCCCC2)N(Cc3ccco3)C(=O)CCC4CCCCC4 C36495739
CCCCNC(=O)[C@H](c1c2ccccc2ccc1OC)N(Cc3ccco3)C(=O)[C@@H](CC)c4ccccc4 C36496986
CC[C@@H](c1ccccc1)C(=O)N(Cc2ccco2)[C@H](c3ccc(cc3)OC)C(=O)NC4CCCCC4 C36497224
CCCCNC(=O)[C@H](c1c2ccccc2ccc1OC)N(Cc3ccco3)C(=O)C[C@H](C)c4ccccc4 C36501749
CC(C)(C)CC(C)(C)NC(=O)[C@H](c1cc2ccccc2c3c1cccc3)N(Cc4ccco4)C(=O)COC C36505391
CCCCCCN([C@H](c1ccc(cc1C)C)C(=O)NCS(=O)(=O)c2ccc(cc2)C)C(=O)C=C(C)C C36516677
CCCCNC(=O)[C@@H](c1ccc2c(c1)OCO2)N(c3ccccc3Cl)C(=O)CCC4CCCCC4 C36541957
Cc1ccccc1[C@@H](C(=O)NC(C)(C)CC(C)(C)C)N(Cc2ccc(o2)C)C(=O)c3ccccc3OC C36555584
CCCCC/C=C/C(=O)N(Cc1ccc(o1)C)[C@@H](c2cccc(c2)OC)C(=O)NC3CCCCC3 C36557322
CCCCNC(=O)[C@H](c1ccc2c(c1)OCO2)N(C(=O)/C(=C/c3ccccc3)/c4ccccc4)C(C)(C)C C36579383
CC(C)(C)CC(C)(C)NC(=O)[C@@H](c1ccc(cc1)N(C)C)N(C(=O)c2ccccc2OC)C(C)(C)C C36580173
CCCCC/C=C/C(=O)N([C@@H](c1ccccc1C)C(=O)NCS(=O)(=O)c2ccc(cc2)C)C(C)(C)C C36582011
CCCC[C@H](CC)C(=O)N([C@@H](c1ccccc1C)C(=O)NCS(=O)(=O)c2ccc(cc2)C)C(C)(C)C C36582547
CCC(CC)[C@@H](C(=O)NCS(=O)(=O)c1ccc(cc1)C)N(C(=O)[C@H](CC)c2ccccc2)C(C)(C)C C36583177
CCC/C=C/[C@@H](C(=O)NCS(=O)(=O)c1ccc(cc1)C)N(C(=O)C[C@H](C)c2ccccc2)C(C)(C)C C36588085
Cc1ccccc1[C@H](C(=O)NC2CCCCC2)N(Cc3ccc(o3)C)C(=O)CCc4ccc(cc4)OC C36598023
Cc1ccc(o1)CN([C@@H](c2ccco2)C(=O)NC(C)(C)CC(C)(C)C)C(=O)C[C@@H](C)c3ccccc3 C36598662
CCCC(=O)Nc1ccc(cc1)C(=O)CSc2nnc(n2C3CCCCC3)Cc4cccs4 C18774506
c1ccc(cc1)C[C@H]([C@@H](c2ccccc2)NC(=O)Cc3ccccc3)C(=O)S(=O)(=O)Oc4ccccc4 C39491811
c1ccc(cc1)C[C@H]([C@H](c2ccccc2)NC(=O)Cc3ccccc3)C(=O)S(=O)(=O)Oc4ccccc4 C39491813
CC(C)C(=O)NCCCCCc1nc2ccccc2n1CC(=O)N(C3CCCCC3)C4CCCCC4 C40211875
C[C@H](CC(=O)N(CC(C)C)CC(=O)Nc1cc(nn1c2ccc(cc2)F)c3ccccc3)CC(C)(C)C C16433118
C[C@@H](c1ccccc1)NC(=O)CCCCSc2nc3c(c4ccccc4n3Cc5ccc(cc5)F)nn2 C33941111
CCCCCCNC(=O)CSc1nc2c(c3ccccc3n2Cc4ccc(cc4)Br)nn1 C33941982
CCCC[C@H](CC)CNC(=O)c1cc(n(c1C)CCC2=CCCCC2)c3csc(n3)c4cnccn4 C43252375
CC[C@@H](c1ccccc1)C(=O)N(CC(C)C)CC(=O)c2c(nn(c2O)c3ccccc3)c4ccccc4 C35105871
C[C@@H](C(C)C)N(Cc1cc(ccc1N(C)C)NC(=O)CC(C)(C)C)S(=O)(=O)c2cccc(c2)Cl C35946374
COC(=O)c1ccccc1NC(=O)CCCSc2nc(cc(n2)C(F)(F)F)c3cccs3 C58975647
c1ccc(cc1)NCc2nnc(n2c3ccccc3)SCCC(=O)N(c4ccccc4)c5ccccc5 C59262608
C=CCn1c(nnc1SCC(=O)Nc2ccc3c(c2)sc(n3)SCC=C)c4cccc(c4)Cl C59794751
CC(C)(C)c1ccc(cc1)Oc2ccc(cc2)NC(=O)CCC(=O)OCC(=O)c3cccs3 C09203482
CCCN(CCC)S(=O)(=O)c1ccc(cc1)NC(=O)[C@H](C)Oc2ccccc2[C@H](C)CC C09869347
Cc1c(cco1)c2nnc(n2CC=C)SCC(=O)N[C@@H](c3ccc(cc3)C(C)C)C(C)C C12802406
CCCCN(CCCC)S(=O)(=O)c1ccc(cc1)NC(=O)C2CCN(CC2)c3ccccc3 C10342789
Cc1cc(cc(c1)OCc2nnc(n2CC=C)SCC(=O)Nc3ccc(cc3)C(C)C)C C14125896
CCCn1c2ccccc2nc1CCc3ccc(cc3)NS(=O)(=O)c4ccc(cc4)OCC C15870774
CC(C)CN(CC(=O)Nc1cc(nn1c2ccccc2)C(C)(C)C)C(=O)CCC3CCCC3 C16433736
CCOC(=O)C1=C(N(C(=O)C[C@@H]1c2cccc(c2)C)CC(=O)N[C@@H](C)CCc3ccccc3)C C16604060
CCCN(CC(=O)N(Cc1ccccc1)Cc2ccc(o2)C)C(=O)Nc3ccc(cc3)C(C)C C16651666
CC[C@@H](C)c1ccc(cc1)NC(=O)CCSc2nnc(n2CC=C)COc3ccccc3 C20831219
CCCCC[C@@H](C)NC(=O)c1cc(ccc1Cl)S(=O)(=O)N(C)c2ccc(cc2)OC C21052778
C=CCn1c(nnc1SCC(=O)Nc2ccccc2Cc3ccccc3)COc4ccccc4F C21119257
CCCC[C@H](C(=O)OC)NC(=O)CCc1ccc(n1c2ccc(cc2)CC#N)c3ccc(cc3C)C C23446112
CCCCc1ccc(cc1)[C@@H](c2cccs2)NC(=O)CN(C)S(=O)(=O)c3ccc(cc3)C#N C25534943
CC(C)c1ccc2c(c1)c(=O)n3cc(ccc3n2)C(=O)NCCCCCCCc4cccnc4 C29565981
CCOc1ccccc1/C=N\NC(=O)CSc2nnc(s2)SCc3ccccc3Cl C30735483
CCCNC(=O)c1ccc2c(c1)nc(n(c2=O)CCC(C)C)SCC(=O)c3ccc(cc3C)C C32944576
CCCCCCN1C(=O)/C(=C\c2c(nc3ccc(cn3c2=O)C)NCCCCC)/SC1=S C33475544
CCCCc1n[nH]c(=S)n1/N=C/c2ccc(c(c2)OC)OCc3ccc(cc3)C(C)(C)C C34691198
CC(C)c1ccc(cc1)NC(=O)N(CC=C)CC(=O)N(CCc2ccccc2)Cc3ccco3 C34765770
C[C@H](CCCN(Cc1ccccc1OC)C(=O)C2CCCC2)Nc3cc(cc4c3nccc4)OC C35095980
Cc1cccc(c1)n2c(nnc2SCCCCC(=O)N[C@H](C)c3ccccc3)c4ccco4 C35128481
c1ccc(cc1)CCNC(=O)CCCSc2nc3c(c4ccccc4n3Cc5ccccc5)nn2 C33941274
Cc1ccn2c(c1)ncc2[C@@H](CC(=O)N[C@@H](C)CCc3ccccc3)c4cc(cc(c4)OC)OC C35316478
CC(C)CCN(CC(=O)Nc1cc(nn1c2ccc(cc2)F)c3ccccc3)C(=O)CC(C)C C35700509
CC[C@H](c1ccccc1)C(=O)N(Cc2cc(ccc2N(C)C)NC(=O)c3ccco3)[C@H](C)C(C)C C35946211
CC(C)(C)CC(C)(C)NC(=O)[C@H](c1ccccc1)N(Cc2ccco2)C(=O)c3ccccc3OC C36494212
CC(C)CC(=O)N(Cc1ccco1)[C@@H](c2ccc(cc2)N(C)C)C(=O)NC(C)(C)CC(C)(C)C C36494873
CCCCNC(=O)[C@@H](c1ccc(cc1)N(C)C)N(Cc2ccco2)C(=O)CCC3CCCCC3 C36495743
CC(=CC(=O)N(Cc1ccco1)[C@H](c2ccc(cc2)N(C)C)C(=O)NC(C)(C)CC(C)(C)C)C C36502907
CCCCC(=O)N(Cc1ccco1)[C@H](c2cccc(c2)OC)C(=O)NC(C)(C)CC(C)(C)C C36507234
CCCCC(=O)N(Cc1ccco1)[C@H](c2ccc(cc2)OC)C(=O)NC(C)(C)CC(C)(C)C C36507428
CC(C)(C)CC(C)(C)NC(=O)[C@@H](c1ccc(cc1)OC)N(C)C(=O)CCc2ccc(cc2)OC C36532006
CC(C)(C)CC(C)(C)NC(=O)[C@H](c1ccc(cc1)OC)N(C)C(=O)CCc2ccc(cc2)OC C36532007
Cc1ccc(o1)CN([C@H](c2ccc(cc2)N(C)C)C(=O)NC(C)(C)CC(C)(C)C)C(=O)CC(C)C C36556266
CCCCC/C=C\C(=O)N(Cc1ccc(o1)C)[C@H](c2ccc(cc2)OC)C(=O)NC(C)(C)C C36557663
CCCCC/C=C/C(=O)N(Cc1ccc(o1)C)[C@@H](c2ccc(cc2)N(C)C)C(=O)NC(C)(C)C C36557694
CCCN([C@H](c1cccc(c1)OC)C(=O)NC(C)(C)CC(C)(C)C)C(=O)[C@H](c2ccccc2)OC C36561170
CCCN([C@@H](c1ccc(cc1)OC)C(=O)NC(C)(C)CC(C)(C)C)C(=O)[C@H](c2ccccc2)OC C36561351
CCCCNC(=O)[C@H](c1ccc2c(c1)OCO2)N(CCC)C(=O)Cc3cccc(c3Cl)Cl C36571683
CCCCNC(=O)[C@@H](c1ccc2c(c1)OCO2)N(C(=O)[C@@H](CC)c3ccccc3)C(C)(C)C C36583379
CCCCNC(=O)[C@@H](c1ccc2c(c1)OCO2)N(C(=O)[C@H](CC)c3ccccc3)C(C)(C)C C36583381
CCCCNC(=O)[C@@H]([C@H](C)c1ccccc1)N(C(=O)Cc2ccc3c(c2)OCO3)C(C)(C)C C36588451
CCCCNC(=O)[C@H](c1ccc(cc1)OC)N(Cc2ccc(o2)C)C(=O)C[C@@H](C)c3ccccc3 C36598751
Cc1ccc(o1)CN([C@H](c2ccc(cc2)OC)C(=O)NC(C)(C)CC(C)(C)C)C(=O)C=C(C)C C36599555
CCCCCC(=O)N(Cc1ccc(o1)C)[C@@H](c2cccc(c2)OC)C(=O)NC3CCCCC3 C36600628
CC(C)C[C@@H](Cc1ccccc1)Cn2cc(c3c2ccc(c3)C(=O)OC)CNS(=O)(=O)C(C)C C39491126
CCOC(=O)c1ccc(cc1)c2ccc(o2)/C=N/NC(=O)CSCc3cc(cc(c3)C)C C58915597
CCCCN(CCCC)S(=O)(=O)c1ccc(cc1)NS(=O)(=O)Cc2ccc(cc2)Cl C59244767
COc1cccc(c1)c2nnc(n2c3ccccc3)SCC(=O)Nc4ccccc4SCC=C C59807098
CCCCN(CCCC)S(=O)(=O)c1ccc2c(c1)c(c(o2)C(=O)N[C@H]3CCCC[C@H]3C)C C08811179
CCCCN(CCCC)S(=O)(=O)c1ccc2c(c1)c(c(o2)C(=O)NC3CCC(CC3)C)C C08811186
CCCCCCn1c(nnc1SCC(=O)Nc2cccnc2Cl)c3ccc(cc3)Cl C03332707
COC(=O)c1ccc(cc1)COc2ccccc2/C=C/C(=O)c3ccc(cc3)NC4=NCCCS4 C09562769
CCOc1ccc(cc1)NC[C@@H]2[C@H](C(=O)N2c3ccc(cc3)OCC)Oc4ccc(cc4)Cl C09681346
CCOc1ccc(cc1)NC[C@H]2[C@H](C(=O)N2c3ccc(cc3)OCC)Oc4ccc(cc4)Cl C09681348
CCCCO[C@H](C[C@@](C(C)(C)O)(n1c2ccccc2nn1)Oc3ccccc3)c4ccccc4 C15776720
CCCCN(CC(=O)Nc1cc(nn1c2ccccc2)c3ccccc3)C(=O)[C@@H]4C[C@@H]4c5ccccc5 C16432295
CCCCCNC(=O)c1cccc(c1)CN2C(=C([C@@H](CC2=O)c3cccc(c3)Cl)C(=O)OCC)C C16603564
CCCCCCNC(=O)CN1C(=C([C@@H](CC1=O)c2ccc(c(c2)Cl)Cl)C(=O)OCC)C C16603895
CCC(CC)n1c(nnc1S[C@H](C)C(=O)Nc2ccccc2Cl)COc3ccccc3Cl C16771775
Cc1ccc(cc1)[C@H](c2cccs2)NC(=O)CSc3nnc(n3CC=C)c4ccc(cc4)OC C17710142
Cc1ccc(cc1)NCc2nnc(n2CC=C)SCC(=O)N(C3CCCCC3)C4CCCCC4 C20831045
CCn1c(nnc1S[C@H](C)C(=O)Nc2ccccc2C(C)C)c3ccc(cc3)N(CC)CC C20981839
Cc1ccc(cc1)N(CC(=O)NCCCc2ccccc2Cl)S(=O)(=O)c3ccc(cc3)OC C22345601
Cc1ccc(cc1)S(=O)(=O)N(CC(=O)NCCCOC2CCCCC2)c3cccc(c3C)C C22347415
Cc1ccc(cc1)N(CC(=O)N[C@H](CC(C)C)c2ccc(cc2)OC)S(=O)(=O)c3ccc(cc3)C C22430305
CC[C@H](C)c1ccccc1NC(=O)[C@@H](C)Sc2nnc(n2CCCOC)c3ccccc3Cl C25405100
CC[C@H](C)c1ccccc1NC(=O)[C@H](C)Sc2nnc(n2CCCOC)c3ccccc3Cl C25405107
CCc1ccccc1NC(=O)COC(=O)CSc2nc3ccccc3n2Cc4cccc(c4)C C33014119
CCCCN(CC(=O)Nc1cc(nn1c2ccccc2)C(C)(C)C)C(=O)/C=C/c3ccccc3 C33665465
COc1ccc(cc1)n2c(nnc2SCCCCC(=O)NC3CCCCC3)Cc4ccccc4 C35128303
CCCCN(CC(=O)Nc1cc(nn1c2ccccc2)C(C)(C)C)C(=O)[C@H](c3ccccc3)Cl C35135724
CCCCN(CC(=O)Nc1cc(nn1c2ccccc2)C(C)(C)C)C(=O)[C@@H]3C[C@H]3c4ccccc4 C35135740
CCN(CC(=O)Nc1cc(nn1c2ccc(cc2)F)C(C)(C)C)C(=O)C[C@@H](C)CC(C)(C)C C35136441
CCCCN(CC(=O)Nc1cc(nn1c2ccc(cc2)C)C(C)(C)C)C(=O)Cc3cccs3 C35136783
Cc1ccc2c(c1)c3c(n2Cc4ccccc4)nc(nn3)SCCCC(=O)NCCC(C)C C33941572
CC[C@H](C)NC(=O)CCCCSc1nc2c(c3ccccc3n2Cc4ccc(cc4)C)nn1 C35157552
CCCCC(=O)N(Cc1ccccc1)CC(=O)Nc2cc(nn2c3ccccc3C)C(C)(C)C C35171977
CCCN(CCC)c1cc(nc(n1)SCc2cccc(c2)C(=O)NCc3ccco3)Cl C35318201
CCCCC(=O)N(CCCC)CC(=O)Nc1c(c(nn1c2ccccc2C)C)c3ccccc3 C35700439
CCCC[C@@H](CC)C(=O)N(CCC(=O)Nc1nnc(s1)c2ccc(cc2)Cl)[C@H](C)CC C35700925
CCCNC(=O)N(CCC(C)C)CC(=O)N1CCc2c(ccs2)[C@@H]1COc3ccccc3C C35742464
CCCN(C)c1cc(nc(n1)SCc2cccc(c2)C(=O)NCc3ccco3)c4ccccc4 C36038692
CCCCNC(=O)[C@H](c1ccc(cc1)N(C)C)N(Cc2ccco2)C(=O)[C@@H]3C[C@@H]4C[C@H]([C@H]3C)C4(C)C C36495508
CCCCC/C=C\C(=O)N(Cc1ccco1)[C@@H](c2ccc(cc2)OC)C(=O)NC3CCCCC3 C36496153
C[C@@H](CC(=O)N(Cc1ccco1)[C@H](c2ccco2)C(=O)NC(C)(C)CC(C)(C)C)c3ccccc3 C36501816
CCCCNC(=O)[C@H](c1ccc(cc1)OC)N(c2ccccc2Cl)C(=O)c3ccc(cc3)OC C36543849
CCCN([C@@H](c1ccc2c(c1)OCO2)C(=O)NC(C)(C)CC(C)(C)C)C(=O)Cc3ccccc3C C36561843
CCCN([C@@H](C(CC)CC)C(=O)NC(C)(C)CC(C)(C)C)C(=O)Cc1ccc2c(c1)OCO2 C36572906
CCCCN(CCCC)S(=O)(=O)c1ccc2c(c1)c(c(o2)C(=O)NCc3ccc(cc3)C)C C03046968
CCCCSc1nc2c(c3c(s2)CO[C@@](C3)(C)CC)c(n1)SCC(=O)NCc4ccco4 C08690142
CC(C)(C)c1ccccc1NC(=O)CSc2nnc(n2CCCOC)c3ccccc3Cl C39659552
CC(C)[C@@H](c1nnc(n1CC=C)SCc2ccc(cc2)Cl)NC(=O)c3ccccc3OC C39755738
CCCCOc1ccc(cc1)/C=N/Nc2nc-3c(c(=O)n2CC=C)[C@](Cc4c3cccc4)(C)CC C40035152
CCC[C@]1(Cc2ccccc2-c3c1c(=O)n(c(n3)N/N=C/c4ccc(cc4)OCC=C)CC=C)C C40036216
CCO[C@H](C[C@]([C@@H](c1ccccc1)O)(n2c3ccccc3nn2)Oc4ccccc4)c5ccccc5 C40151456
C[C@@H](CC(=O)N(CC(=O)Nc1cc(nn1c2ccccc2)c3ccccc3)C(C)C)CC(C)(C)C C35129739
C[C@@H](C(=O)Nc1ccccc1Cc2ccccc2)Sc3nnc(n3CC=C)c4ccccc4OC C45839725
CC[C@@H](C)N(CC(=O)c1c(nn(c1O)c2ccccc2)c3ccccc3)C(=O)C[C@@H](C)CC(C)(C)C C35106824
CCCCCCC1CCC(CC1)C(=O)N[C@@H](C(C)C)C(=O)N2CCN(CC2)c3ccccc3F C04762732
COc1ccc(cc1)NC(=O)[C@@H]([C@@H]2CCC=CC2)N(Cc3ccc(cc3)Cl)C(=O)Cc4ccccc4 C01410268
CCCCCCSC1=NC(=C([C@@H](C1C#N)c2cccs2)C(=O)Nc3ccccc3OC)C C04258272
CCOc1ccc(cc1)NC2=C[C@@H](N(C2=O)c3ccc(cc3)OCC)c4ccc(cc4)C(C)(C)C C03667439
Cc1cccc(c1)CCCNC(=O)CN(c2ccc(cc2)C(C)C)S(=O)(=O)c3ccccc3 C13670367
Cn1cc(c2c1cccc2)C(=O)[C@H](CCSC)NC(=O)OCC3c4ccccc4-c5c3cccc5 C15782297
CCCC[C@H](CC)C(=O)N[C@H](C)c1nnc(n1c2ccc(cc2)C)SCc3ccc(cc3)F C16568426
Cc1ccc(cc1)SCCNC(=O)CN(c2ccc(cc2)C(C)C)S(=O)(=O)c3ccc(cc3)C C20235302
Cc1ccc(cc1)S(=O)(=O)N(CC(=O)NCCSc2ccc(cc2)Cl)c3cccc(c3C)Cl C20236411
CCOc1cc(cc(c1OCc2ccc(cc2Cl)Cl)Cl)/C=N/NCc3ccccc3OC C20763225
Cc1ccc(cc1)S(=O)(=O)N(CC(=O)N[C@H](C)CC(C)(C)c2ccccc2)c3cccc(c3C)Cl C22325661
CCc1ccc(cc1)/C=N\NC(=O)CSc2nnc(s2)SCc3ccccc3Cl C30742657
Cc1cccn2c1ncc2[C@@H](CC(=O)NCCC(c3ccccc3)c4ccccc4)c5ccccc5OC C33669375
C=CCN(CC=C)c1cc(nc(n1)SCc2cccc(c2)C(=O)Nc3ccc(cc3)F)Cl C33728190
Cc1ccc(cc1)c2nnc(n2c3ccc(cc3)C)SCC(=O)N[C@H](Cc4ccccc4)c5ccccc5 C35128766
CCCCCCNC(=O)CSc1nc2ccccc2c(=O)n1c3ccc(c(c3)Cl)Cl C35145111
C=CCN(CC=C)c1cc(nc(n1)SCc2ccc(cc2)C(=O)Nc3ccc(cc3)F)Cl C35317869
CN(c1cc(nc(n1)SCC(=O)N[C@@H](Cc2ccccc2)c3ccccc3)Cl)C4CCCCC4 C33871632
CCc1cccc2c1[nH]cc2[C@H](CC(=O)N3CCN(CC3)C/C=C/c4ccccc4)c5cccc(c5)OC C35889312
C[C@@H](c1ccccc1)N(Cc2cc(ccc2N(C)C)NC(=O)CC(C)(C)C)C(=O)CC(C)(C)C C35946151
CC[C@@H](c1ccccc1)C(=O)N(Cc2cc(ccc2N(C)C)NC(=O)CC(C)C)[C@@H](C)C(C)C C35946216
CC(C)c1ccc(cc1)[C@H](C(=O)Nc2ccc(cc2)OC)N(Cc3ccccc3)C(=O)Cc4ccccc4 C03773225
CCCCNC(=O)[C@H](c1ccc(cc1)N(C)C)N(c2cccc(c2)Cl)C(=O)Cc3ccccc3C C36481418
c1ccc(cc1)/C=C(/c2ccccc2)\C(=O)N(Cc3ccco3)[C@@H](c4ccccc4)C(=O)NC5CCCCC5 C36493874
Cc1ccc(cc1)[C@H](C(=O)NC(C)(C)CC(C)(C)C)N(Cc2ccco2)C(=O)C3CCCCC3 C36494594
CCCCC/C=C\C(=O)N(Cc1ccco1)[C@@H](c2ccc(cc2)Cl)C(=O)NC3CCCCC3 C36496169
CCCC[C@H](CC)C(=O)N(Cc1ccco1)[C@H](c2ccc(cc2)Cl)C(=O)NC3CCCCC3 C36496671
C[C@@H](c1ccccc1)[C@@H](C(=O)NC(C)(C)CC(C)(C)C)N(Cc2ccco2)C(=O)C#Cc3ccccc3 C36500004
Cc1ccc(cc1)[C@H](C(=O)NC2CCCCC2)N(Cc3ccco3)C(=O)C[C@@H](C)c4ccccc4 C36501951
CCCCCCN([C@H](c1ccco1)C(=O)NC(C)(C)CC(C)(C)C)C(=O)C#Cc2ccccc2 C36514107
CC[C@@H](c1ccccc1)C(=O)N(C)[C@H](c2ccc(cc2)N(C)C)C(=O)NC(C)(C)CC(C)(C)C C36527682
CCCCNC(=O)[C@H]([C@@H](C)c1ccccc1)N(c2ccccc2Cl)C(=O)c3ccccc3OC C36540664
CC(C)CC(=O)N(c1ccccc1Cl)[C@@H](c2ccc(cc2)N(C)C)C(=O)NC(C)(C)CC(C)(C)C C36541270
CCCCNC(=O)[C@@H](c1ccc(cc1)C)N(c2ccccc2Cl)C(=O)c3ccc(cc3)OC C36543872
C[C@@H](c1ccccc1)[C@@H](C(=O)NC(C)(C)CC(C)(C)C)N(c2ccccc2Cl)C(=O)COC C36549123
CCC(CC)[C@@H](C(=O)NC(C)(C)CC(C)(C)C)N(c1ccccc1Cl)C(=O)c2cccnc2 C36549423
CCCCNC(=O)[C@@H](c1ccco1)N(c2cccc(c2)Cl)C(=O)C(c3ccccc3)c4ccccc4 C36552095
CCC(CC)[C@H](C(=O)NC(C)(C)CC(C)(C)C)N(c1cccc(c1)Cl)C(=O)c2cccnc2 C36553903
Cc1ccccc1CC(=O)N(Cc2ccc(o2)C)[C@@H](c3ccccc3C)C(=O)NC(C)(C)CC(C)(C)C C36556575
Cc1ccc(o1)CN([C@@H](c2ccccc2)C(=O)NC3CCCCC3)C(=O)CCC4CCCCC4 C36557052
CCCCC/C=C/C(=O)N(Cc1ccc(o1)C)[C@H](c2ccc(cc2)C)C(=O)NC3CCCCC3 C36557722
CCCN([C@H]([C@H](C)c1ccccc1)C(=O)NC(C)(C)CC(C)(C)C)C(=O)c2ccccc2OC C36560284
CC(C)(C)NC(=O)[C@@H](c1ccco1)N(C(=O)CCCc2cc3cccc4c3c5c2cccc5cc4)C(C)(C)C C36580817
c1ccc(cc1)CN(Cc2ccccc2)C(=O)[C@H]3CC=CC[C@H]3C(=O)Nc4ccccc4C(=O)c5ccccc5 C38712177
CCCCCOc1c(cc(cc1Cl)C(=O)Nc2c(c3c(s2)CCCC3)C(=O)OC)Cl C39868986
CCCCc1ccc(cc1)NC(=O)CSc2nnc(n2CC)c3csc4c3CCCCC4 C39966522
CC(C)(C)NC(=O)[C@H](c1ccc(cc1)OC)N(c2ccccc2)C(=O)/C(=C\c3ccccc3)/c4ccccc4 C36604202
CCCCNC(=O)[C@H](c1ccc(cc1)N(C)C)N(c2ccccc2)C(=O)[C@@H](CC)c3ccccc3 C36607415
c1ccc(cc1)CCCN2[C@H](C(=O)N(C2=S)CCc3ccccc3)CC(=O)Nc4ccc(cc4)Cl C33511497
CCC/C(=N\CCC1=c2cc(ccc2=[NH+][C@H]1C)OCc3ccccc3)/C4=C(CC(CC4=O)(C)C)[O-] C63514662
CCCCCCc1c(c2ccc(c(c2oc1=O)C)O[C@@H](C)C(=O)NCCC(=O)[O-])C C02157101
CCCCCCc1c(c2ccc(c(c2oc1=O)C)O[C@H](C)C(=O)NCCC(=O)[O-])C C02157104
CC(C)C[C@@H](C(=O)OCc1ccc(cc1)CC(=O)[O-])NC(=O)OC(C)(C)C C02564740
C(CCCCC(=O)[O-])CCCCO[C@@H](C[N+](=O)[O-])C(Cl)(Cl)Cl C05437249
CCCCCC[C@@H](C)NC(=O)CSc1nc2ccccc2c(=O)n1[C@@H](C(C)C)C(=O)[O-] C13025863
CCCCCC[C@H](C)NC(=O)CSc1nc2ccccc2c(=O)n1[C@@H](C(C)C)C(=O)[O-] C13025865
CC(C)N(C1CCCCC1)C(=O)CSc2nc3ccccc3c(=O)n2CCCCCC(=O)[O-] C13055729
C[C@@H](C(=O)Nc1ccccc1Cl)Sc2nc3ccccc3c(=O)n2CCCCCC(=O)[O-] C13055761
CCCCOC(=O)c1ccc(cc1)NC(=O)CSCc2ccc(cc2)C(=O)[O-] C13062504
C[C@H](C(=O)NCCC1=CCCCC1)Sc2nc3ccccc3c(=O)n2CCCCCC(=O)[O-] C13223715
C[C@H](C(=O)Nc1ccc(cc1)Cl)Sc2nc3ccccc3c(=O)n2CCCCCC(=O)[O-] C13223752
CCN(c1ccccc1)C(=O)[C@H](C)Sc2nc3ccccc3c(=O)n2CCCCCC(=O)[O-] C13223765
C[C@@H]1CCC[C@H]([C@@H]1C)NC(=O)[C@@H](C)Sc2nc3ccccc3c(=O)n2CCCCCC(=O)[O-] C13223779
C[C@@H](C(=O)NC1CCCCCC1)Sc2nc3ccccc3c(=O)n2CCCCCC(=O)[O-] C13271061
COc1cc(c(c(c1OC)OC)NC(=O)CSC(c2ccccc2)c3ccccc3)C(=O)[O-] C13443897
c1ccc(cc1)COC(=O)CC[C@@H](C(=O)[O-])NC(=O)OCC2c3ccccc3-c4c2cccc4 C02539225
c1ccc(cc1)COC(=O)CC[C@H](C(=O)[O-])NC(=O)OCC2c3ccccc3-c4c2cccc4 C02564719
CCOC(=O)c1c2c(sc1NC(=O)C[C@@H](c3ccc(cc3)OC(C)C)C(=O)[O-])CCCC2 C16193487
CCCc1cc(nc(n1)SCC(=O)Nc2ccc(cc2)C(=O)OCCC)[O-] C05641571
CCN(CC(=C)C)C(=O)COC(=O)c1ccccc1[N-]S(=O)(=O)c2ccc(cc2)Cl C20888115
CCCCCOC(=O)c1ccc(cc1)NC(=O)CSc2nc(cc(n2)[O-])C C32520958
CCCc1cc(nc(n1)SCC(=O)Nc2cccc(c2)C(=O)OCCC)[O-] C32520996
CCCCOC(=O)c1cccc(c1)NC(=O)CSc2nc(cc(n2)[O-])CC C32522314
CCCCOC(=O)c1ccccc1NC(=O)CSc2nc(cc(n2)[O-])CC C32522316
CCCCn1c2ccccc2c(=O)c(c1[O-])C(=O)Nc3ccc(cc3)C(=O)OCCCC C02059146
CCCCCn1c2ccccc2c(=O)c(c1[O-])C(=O)Nc3ccc(cc3)C(=O)OCCC C02227496
CCCCCCn1c2ccccc2c(=O)c(c1[O-])C(=O)Nc3ccc(cc3)C(=O)OCC C02294680
C=CCCOc1ccc(cc1)c2nc(c(nn2)CCC(=O)NCC3CCCCC3)[O-] C34764293
CCOCCC/N=C(/Nc1cccc(c1)C(=O)[O-])\N2CCN(CC2)c3cccc(c3C)C C15786603
CC1=C([C@@H](N2C(=CSC2=N1)/C=C(/NCC(C)C)\[O-])c3cccs3)C(=O)OCCOC C35695835
CC1=C([C@H](N2C(=CSC2=N1)/C=C(/NCC(C)C)\[O-])c3cccs3)C(=O)OCCOC C35695837
CCN(CC)/C(=C/C1=CSC2=NC(=C([C@@H](N12)c3cccc(c3)F)C(=O)OCCOC)C)/[O-] C35696507
CCN(CC)/C(=C/C1=CSC2=NC(=C([C@@H](N12)c3ccccc3F)C(=O)OCCOC)C)/[O-] C36052719
CCCCCC[C@@H](C(=O)[O-])NC(=O)OCC1c2ccccc2-c3c1cccc3 C02386118
CCCCCC[C@H](C(=O)[O-])NC(=O)OCC1c2ccccc2-c3c1cccc3 C02576806
CCC[C@@H](C)NC(=O)COC(=O)c1ccccc1[N-]S(=O)(=O)c2cc(ccc2C)C C39610377
CCCCCC[C@@H](C)NC(=O)CSc1nc2ccccc2c(=O)n1[C@H](C(C)C)C(=O)[O-] C13025867
C[C@H](CCCC(C)C)NC(=O)CSc1nc2ccccc2c(=O)n1CCCCCC(=O)[O-] C13055732
CCCCN1[C@H](C(=C(C1=O)[O-])C(=O)c2ccc(cc2C)OCC=C)c3ccc(c(c3)OCC)O C40083374
CCCCCOc1ccc(cc1OCC)[C@H]2C(=C(C(=O)N2)[O-])C(=O)c3cc4ccccc4o3 C40124743
c1ccc2c(c1)-c3ccccc3C2COC(=O)N[C@@H](Cc4cccnc4OCC5CC5)C(=O)[O-] C44321256
CCCCCOc1ccc(cc1OC)/C=N/n2c(nnc2[S-])CCCC C06067044
CCCC[C@H](CC)CNC(=O)Cn1c(nnc1[S-])c2ccc(cc2)OC C29708507
CCCCCC[C@H](C)NC(=O)Cn1c(nnc1[S-])c2ccc(cc2)OC C31094833
CCCCOc1c(cc(cc1Cl)C(=O)N[C@@H](C)c2cccc(c2)[N-]S(=O)(=O)C)OCC C58952209
CCCCOc1c(cc(cc1Cl)C(=O)N[C@H](C)c2cccc(c2)[N-]S(=O)(=O)C)OCC C58952210
CC(C)C[C@H](C(=O)OCc1ccc(cc1)CC(=O)[O-])NC(=O)OC(C)(C)C C02564739
CCCCOc1c(cc(cc1Cl)C(=O)Nc2ccc(cc2)[N-]S(=O)(=O)CC)OCC C59885346
CCOCCCN/C(=N\c1ccc(cc1)C(=O)[O-])/N2CCN(CC2)c3cc(ccc3C)C C21046769
CCOCCCN/C(=N/c1cccc(c1)C(=O)[O-])/N2CCN(CC2)c3cc(ccc3C)C C46021939
CCc1ccccc1NC(=O)[C@H]([C@H](C(=O)[O-])OC(=O)c2cccc(c2)C)OC(=O)c3cccc(c3)C C09974305
CC(C)(C)OC(=O)C[C@@H](CC(=O)[O-])NC(=O)OCC1c2ccccc2-c3c1cccc3 C02386820
CC[C@@H](C)c1ccc(cc1)[C@H](C(C)C)NS(=O)(=O)c2ccc(cc2)CCC(=O)[O-] C13185366
CC[C@@H](C)c1ccc(cc1)NC(=O)[C@@H](C)Sc2nnc(n2CCC(=O)[O-])c3ccc(cc3)OCC C13194048
CCCCCC[C@H](C)NC(=O)CSc1nc2cc(ccc2c(=O)n1c3ccc(cc3)F)C(=O)[O-] C13219129
Cc1cccc(c1)c2nnc(n2CC(=O)[O-])SCC(=O)N[C@@H](c3ccc(cc3)C(C)C)C(C)C C13220434
CC[C@@H](C)c1ccc(cc1)NC(=O)CSc2nc3ccccc3c(=O)n2CCCCCC(=O)[O-] C13223542
CCCCN(C)c1ccc(c(c1)C(=O)[O-])NS(=O)(=O)c2ccc(cc2)CC(C)C C33007324
CCCCN(CC(=O)c1c(nn(c1[O-])c2ccccc2CC)CC)C(=O)C3CCCC3 C04423660
CCCCCC1=NO[C@@](C1)([C@@H](c2ccc(c(c2)Cl)Cl)OCc3ccccc3)C(=O)[O-] C34258635
CCc1c(c(nn1c2ccc(c(c2)Cl)F)C[C@@H](C)CCCC(C)(C)OC)C(=O)[O-] C34379397
CC1=C(O[C@H]2[C@@H]1[C@]3(CC[C@@H]4[C@@H]([C@@H]3C2)CC[C@@H]5[C@@]4(CC[C@@H](C5)OC(=O)CCC(=O)[O-])C)C)CCCCOC(=O)C C35361489
CCCCCOc1ccc(cc1)[C@H]2C(=C(C(=O)N2Cc3ccco3)[O-])C(=O)c4ccc5c(c4)C[C@H](O5)C C05918601
CCOC(=O)C1CCN(CC1)/C(=C/C2=CSC3=NC(=C([C@H](N23)c4cccc(c4)C)C(=O)OCC=C)C)/[O-] C35697221
CC[C@@H](C)N/C(=C/C1=CSC2=NC(=C([C@H](N12)c3ccccc3OC)C(=O)OCC=C)C)/[O-] C35701661
CCC1=C([C@@H](N2C(=CSC2=N1)/C=C(/N[C@@H](C)CC)\[O-])c3cc(cc(c3)OC)OC)C(=O)OC C35705190
CCC1=C([C@H](N2C(=CSC2=N1)/C=C(/N[C@H](C)CC)\[O-])c3cc(cc(c3)OC)OC)C(=O)OC C35705193
CCOC(=O)C1=C(N=C2N([C@H]1c3cccc(c3OC)OC)C(=CS2)/C=C(/N[C@@H](C)c4ccccc4)\[O-])C C36052650
CC1=C([C@@H](N2C(=CSC2=N1)/C=C(/NCc3ccccc3)\[O-])c4ccc(c(c4)OC)OC)C(=O)OCC=C C36058617
CC1=C([C@H](N2C(=CSC2=N1)/C=C(/NCc3ccccc3)\[O-])c4ccc(c(c4)OC)OC)C(=O)OCC=C C36058618
CC1=C([C@@H](N2C(=CSC2=N1)/C=C(/NCC(C)C)\[O-])c3cc(ccc3OC)OC)C(=O)OCC=C C36058745
CCC1=C([C@H](N2C(=CSC2=N1)/C=C(/N[C@@H](C)CC)\[O-])c3cccc(c3)Oc4ccccc4)C(=O)OC C36064427
CCC1=C([C@H](N2C(=CSC2=N1)/C=C(/N[C@H](C)c3ccccc3)\[O-])c4cc(ccc4OC)OC)C(=O)OC C36064635
CC1=C([C@@H](N2C(=CSC2=N1)/C=C(/NCc3ccccc3)\[O-])c4ccc(c(c4)OC)OC)C(=O)OC(C)C C36064922
CC1=C([C@H](N2C(=CSC2=N1)/C=C(/NCc3ccccc3)\[O-])c4ccc(c(c4)OC)OC)C(=O)OC(C)C C36064923
CC[C@H](C)N/C(=C/C1=CSC2=NC(=C([C@@H](N12)c3ccc(cc3)C(C)C)C(=O)OC(C)C)C(F)(F)F)/[O-] C36065063
CC[C@@H](C)N/C(=C/C1=CSC2=NC(=C([C@@H](N12)c3cccc(c3OC)OC)C(=O)OC(C)C)C)/[O-] C36071706
CCCCCCN([C@@H](/C=C/CCC)C(=O)NCCCC)C(=O)c1cc(ccc1[O-])[N+](=O)[O-] C36513852
CCCCCCN([C@@H](C(CC)CC)C(=O)NCCCC)C(=O)c1cc(ccc1[O-])[N+](=O)[O-] C36513868
CCCCCCN([C@H](CCCCC)C(=O)NC(C)(C)CC(C)(C)C)C(=O)c1cc(ccc1[O-])[N+](=O)[O-] C36513917
CCCCCCOc1c(cc(cc1Cl)C(=O)c2c(c(c(=O)n(c2[O-])C[C@@H]3CCCO3)C#N)C)Cl C38618875
CCCCCCOc1c(cc(cc1Cl)C(=O)Nc2ccc(cc2)S(=O)(=O)[N-]c3ncccn3)Cl C39869063
CCCCCCOc1ccc(cc1)[C@@H]2C(=C(C(=O)N2CC=C)[O-])C(=O)c3cccs3 C40022649
CC(C)COc1ccc(cc1OC)[C@H]2C(=C(C(=O)N2CC=C)[O-])C(=O)c3cccc(c3)OCc4ccccc4 C40030091
CCN(CC)c1ccc(cc1)[C@H]2C(=C(C(=O)N2CC=C)[O-])C(=O)c3cccc(c3)OCc4ccccc4Cl C40030167
CCOc1cccc(c1)[C@H]2C(=C(C(=O)N2CC=C)[O-])C(=O)c3cccc(c3)OCc4ccc(cc4)C C40030347
CCCCN1[C@@H](C(=C(C1=O)[O-])C(=O)c2ccc(c(c2)C)OCC=C)c3ccc(c(c3)OCC)OCC=C C40092440
CCCCN1[C@H](C(=C(C1=O)[O-])C(=O)c2ccc3c(c2)C[C@@H](O3)C)c4ccc(c(c4)OC)OCc5ccccc5 C40095952
CCCCN1[C@@H](C(=C(C1=O)[O-])C(=O)c2cc3ccccc3o2)c4ccc(c(c4)OC)OCCC(C)C C40097510
CCCCOc1ccccc1[C@@H]2C(=C(C(=O)N2)[O-])C(=O)c3cc(c(c(c3)C)OCC(C)C)C C40124318
C[C@H](CCCC(C)(C)O)Cc1c(c(n(n1)c2ccccc2C(F)(F)F)C(C)C)C(=O)[O-] C33764378
C[C@H](CC[C@@H](C(=O)[O-])NC(=O)OCC1c2ccccc2-c3c1cccc3)CC(C)(C)C C44320404
CCCCCCn1c(nnc1SCc2c(cco2)C(=O)[O-])c3c[nH]c4c3cccc4 C13414514
CCCCCCn1c(nnc1SCc2cccc(c2)C(=O)[O-])c3c[nH]c4c3cccc4 C13061725
CC(C)(C)OC(=O)C[C@H](CC(=O)[O-])NC(=O)OCC1c2ccccc2-c3c1cccc3 C02541680
CCOc1ccc(c(c1)CCN/C(=C\N=C/2\N=C(S2)[N-]c3ccccc3)/C)OCC C59255149
CCCCN(C)c1ccc(cc1C(=O)[O-])NS(=O)(=O)c2ccc(cc2)CC(C)C C33253364
CCCN(CCC)c1ccc(cc1C(=O)[O-])NS(=O)(=O)c2ccc(cc2)C(C)C C33253496
CCCCc1ccc(cc1)S(=O)(=O)c2cnc(nc2[O-])SCC(=O)Nc3ccccc3OCC C46016376
c1ccc(cc1)COC(=O)[C@H](CCC(=O)[O-])NC(=O)OCC2c3ccccc3-c4c2cccc4 C02571889
CCCCCn1c(=O)c2ccc(cc2nc1SCC(=O)OCC)C(=O)[O-] C02969918
CCCOP(=O)([C@@H](c1ccccc1)Nc2ccccc2C(=O)[O-])OCCC C02359129
CCCCn1c(=O)c2ccc(cc2nc1SCC(=O)NC(CC)CC)C(=O)[O-] C13044150
CCC[C@@H](c1ccccc1)NC(=O)CSc2nc3cc(ccc3c(=O)n2CC(C)C)C(=O)[O-] C13049397
CCOC(=O)c1c(csc1NC(=O)CSCc2ccc(cc2)C(=O)[O-])c3ccc(o3)C C13062368
CCN(CC)S(=O)(=O)c1ccc(c(c1)C(=O)[O-])N[C@H](C)CCc2ccco2 C13091715
CCC[C@H](c1ccccc1)NC(=O)[C@@H](C)Sc2nnc(n2CCC(=O)[O-])c3cccc(c3)C C13199112
CCC[C@@H](c1ccccc1)NC(=O)[C@H](C)Sc2nnc(n2CCC(=O)[O-])c3cccc(c3)C C13199118
Cc1cccc(c1)c2nnc(n2CC(=O)[O-])SCC(=O)Nc3ccccc3SCC=C C13206304
Cc1cccc(c1)c2nnc(n2CC(=O)[O-])SCC(=O)N[C@@H](C)CCCC(C)C C13220443
CCCCC[C@H](C)NC(=O)CSc1nnc(n1CC(=O)[O-])c2cccc(c2)C C13220446
c1ccc2c(c1)c(=O)n(c(n2)SCC(=O)Nc3ccccc3Cl)CCCCCC(=O)[O-] C13223496
C[C@H]1CCC[C@H]([C@@H]1C)NC(=O)CSc2nc3ccccc3c(=O)n2CCCCCC(=O)[O-] C13223536
C[C@H](C(=O)Nc1ccccc1F)Sc2nc3ccccc3c(=O)n2CCCCCC(=O)[O-] C13223685
C[C@H](C(=O)Nc1ccc(cc1)F)Sc2nc3ccccc3c(=O)n2CCCCCC(=O)[O-] C13223742
C[C@@H](C(=O)Nc1ccc(cc1)F)Sc2nc3ccccc3c(=O)n2CCCCCC(=O)[O-] C13223743
CCCCCC[C@@H](C)NS(=O)(=O)c1cc(cc(c1OC)OC)/C=C/C(=O)[O-] C13250654
CC(C)[C@@H](C(=O)[O-])n1c(nnc1SCC(=O)NCCC2=CCCCC2)c3cccs3 C13271482
CCCCOC(=O)CSc1nc2cc(ccc2c(=O)n1Cc3ccco3)C(=O)[O-] C13280434
CCCCCC[C@@H](C)NC(=O)CSc1nc2ccccc2c(=O)n1[C@H](C)C(=O)[O-] C13336746
Cc1ccc(cc1)c2nnc(n2CCC(=O)[O-])SCC(=O)N[C@H](c3ccccc3)C(C)C C13444202
Cc1ccc(cc1)c2nnc(n2CCC(=O)[O-])SCC(=O)N[C@@H](c3cccs3)C(C)C C13444211
Cc1ccc(cc1)c2nnc(n2CCC(=O)[O-])SCC(=O)N[C@H](c3cccs3)C(C)C C13444214
c1ccc(cc1)COC(=O)C[C@H](C(=O)[O-])NC(=O)OCC2c3ccccc3-c4c2cccc4 C02564718
CS(=O)(=O)[N-]c1ccccc1C(=O)OCC(=O)N[C@H](Cc2ccccc2)c3ccccc3 C24848838
CCCCCC[C@H](C)NC(=O)c1cccc(c1)S(=O)(=O)[N-]c2cc(on2)C C31095390
C=CCCOc1ccc(cc1)c2nc(c(nn2)CCC(=O)N3CCN(CC3)Cc4ccccc4)[O-] C34764235
CC(C)CCNC(=O)CCc1c(nc(nn1)c2cccc(c2)OCC(C)C)[O-] C34765601
C[C@@H](CCc1ccccc1)NC(=O)CSc2nc3ccccc3c(=O)n2[C@@H](C(C)C)C(=O)[O-] C13024663
C[C@@H](CCc1ccccc1)NC(=O)CSc2nc3ccccc3c(=O)n2[C@H](C(C)C)C(=O)[O-] C13024665
C[C@H](CCc1ccccc1)NC(=O)CSc2nc3ccccc3c(=O)n2[C@H](C(C)C)C(=O)[O-] C13024669
CCCCCC[C@H](C)NC(=O)CSc1nc2cc(ccc2c(=O)n1C)C(=O)[O-] C13220004
C[C@H](CCCC(C)C)NC(=O)CSc1nc2cc(ccc2c(=O)n1CCC(=O)[O-])Cl C13220774
C[C@@H](CCCC(C)C)NC(=O)CSc1nc2cc(ccc2c(=O)n1CCC(=O)[O-])Cl C13220775
C[C@H](C(=O)NC1CCCCC1)Sc2nc3ccccc3c(=O)n2CCCCCC(=O)[O-] C13223759
CC(C)c1ccc(cc1)[C@@H]2C(=C(C(=O)N2CCOCCO)[O-])C(=O)c3ccc(cc3)OC(C)C C40079134
CCOc1ccc(c(c1)C)C(=O)C2=C(C(=O)N([C@@H]2c3ccc(cc3)C(C)C)CCOCCO)[O-] C40081396
CCOc1ccc(c(c1)C)C(=O)C2=C(C(=O)N([C@H]2c3ccc(cc3)C(C)C)CCOCCO)[O-] C40081398
CC(C)(C)OC(=O)N[C@H](Cc1ccc(s1)c2ccccc2C(OC)OC)C(=O)[O-] C44319484
Cc1cc(c(n1CCOC)C)C[C@@H](C(=O)[O-])NC(=O)OCC2c3ccccc3-c4c2cccc4 C44324558
CCCCC[C@@H](C)NC(=O)c1ccc2c(c1)nc(n(c2=O)CCCOC)[S-] C45794561
CCCCCCN/C(=C(\C#N)/C(=O)c1c(nc(s1)Cc2ccccc2)C)/[O-] C49230334
CCCCCc1ccc(cc1)C(=O)CC/C(=C(/C#N)\C(=O)Nc2ccccn2)/[O-] C54730356
CCCOc1c(cc(cc1Cl)C(=O)Nc2ccc(cc2)[N-]S(=O)(=O)CC)OCC C59885350
CCC[C@@H](CC(=O)NCCS(=O)(=O)[N-]c1ccccc1)c2ccc(cc2)F C62216242
CCC[C@H](CC(=O)NCCS(=O)(=O)[N-]c1ccccc1)c2ccc(cc2)F C62216244
CS(=O)(=O)[N-]c1ccc(cc1)CCCNC(=O)CCCCc2ccccc2 C62316331
CCCN(CCC)c1c(cc(cn1)NS(=O)(=O)c2ccc(cc2)CC)C(=O)[O-] C35397388
CCc1ccc(s1)[C@@H]2C(=C(N(C(=O)N2)CCCCC(=O)[O-])C)C(=O)OCC C67029760
CCS(=O)(=O)[N-]c1ccc(cc1)NC(=O)CCCCCc2cccs2 C67138122
CCCCN(CCCC)c1ccc(cc1)/N=N/c2ccccc2C(=O)[O-] C03896216
CC(C)(C)OC(=O)N[C@H](CC(=O)[O-])C(c1ccccc1)c2ccccc2 C02389793
CCC(CC)(CC)[C@@H](c1ccccc1)OC(=O)c2ccccc2C(=O)[O-] C01555265
CC(C)[C@@H](c1ccccc1)[C@H](C(C)C)OC(=O)c2ccccc2C(=O)[O-] C00640345
CC(C)[C@H](c1ccccc1)[C@H](C(C)C)OC(=O)c2ccccc2C(=O)[O-] C00640348
c1ccc(cc1)C(CCCCCC(=O)[O-])(c2ccccc2)c3ccccc3 C05080425
CCCC/N=C\1/N(C(=O)/C(=C/c2ccc(cc2)C(=O)[O-])/S1)CCCC C05552212
CCCN(C)c1cc(nc(n1)SCc2ccc(cc2)C(=O)[O-])C(C)C C06695486
CCCCC[C@H](/C=C/[C@H]1CC2CC(C2)[C@@H]1C/C=C\CCCC(=O)[O-])O C06852909
CCCC[C@H]([C@@H](C)CC(=O)/N=c\1/[nH]c(cs1)c2ccccc2)C(=O)[O-] C08769607
CCCCc1ccc(cc1)NC(=O)COc2c(cc(c(c2C(=O)[O-])Cl)Cl)Cl C13014690
CCCCc1ccc(cc1)NC(=O)COc2c3ccccc3ccc2C(=O)[O-] C13086118
CCc1ccc(cc1)[C@@H](c2cccs2)NC(=O)C[C@](C)(c3ccccc3)C(=O)[O-] C13468559
CCc1ccc(cc1)[C@@H](c2cccs2)NC(=O)C[C@@](C)(c3ccccc3)C(=O)[O-] C13468564
CCCCc1ccc(cc1)[C@H](C(C)C)NC(=O)c2ccc(nc2[O-])C(F)(F)F C25062703
Cc1c(c(nc(n1)SCCSCC=C)[O-])Cc2ccc(cc2)F C25502451
CCCCSCCSc1[nH]c(=O)c(c(n1)[O-])Cc2ccc(cc2)F C25502503
c1ccc2c(c1)C(=O)C(=C(C2=O)[O-])CCCCCCCC3CCCCC3 C04877071
CC(=CCC/C(=C\CC/C(=C\Cc1c(=O)c2ccccc2oc1[O-])/C)/C)C C17220071
CC(=CCC/C(=C/CC/C(=C\Cc1c(=O)c2ccccc2oc1[O-])/C)/C)C C17220075
CCCc1c(c(nn1c2cccc(c2)Cl)CC/C=C\CC)C(=O)[O-] C33478635
CCCCCSCCc1c(=O)[nH]c(nc1[O-])Cc2ccc(cc2C)C C35288281
CCCCN(CCCC)c1cc(ccc1/C=C/C(=O)[O-])Br C36670553
CC(C)CCOC(=O)C1[C@H](C([C@@H]1c2ccccc2)C(=O)[O-])c3ccccc3 C00885214
CC(=CCC/C(=C/CC/C(=C/CSc1ccccc1C(=O)[O-])/C)/C)C C01650377
CCc1c(nc(nc1[O-])SCCOc2ccc(cc2)OC(C)C)C C18212769
CCCCN(CCCC)c1ccc(c(c1)O)C(=O)c2ccccc2C(=O)[O-] C02288916
CCCCC[C@H](C(=O)[O-])NC(=O)OCC1c2ccccc2-c3c1cccc3 C38528651
CCCCC1CCC(CC1)C(=O)c2c(c(c(=O)n(c2[O-])CCCC)C#N)C C40522274
CCSCc1cc(nc(n1)SCC(=O)Nc2ccc(cc2)C(C)C)[O-] C41631572
Cc1cc(cc(c1)OCCSc2nc(cc(n2)[O-])COC(C)C)C C41632777
CC/C=C\CCc1c(c(n(n1)c2ccc(cc2)C(C)(C)C)CC)C(=O)[O-] C43226391
C[C@@H](CC[C@H]1C(=C)CC[C@@H]2[C@]1(CCC[C@]2(C)C(=O)[O-])C)CCOC(=O)C C43510965
C[C@H](CC[C@H]1C(=C)CC[C@@H]2[C@]1(CCC[C@]2(C)C(=O)[O-])C)CCOC(=O)C C43510967
CCCc1c(c(nn1c2ccc(c(c2)Cl)F)CC/C=C\CC)C(=O)[O-] C33871556
CCCCN(CC)c1ccc(cc1C(=O)[O-])NC(=O)c2ccc(cc2)Cl C46053477
CCCc1ccc(cc1)/C(=C(/C#N)\C(=O)CCC(=O)c2ccc(cc2)C)/[O-] C49110272
C[C@@H](CCc1cc(cc(c1O)CC=C(C)C)C(=O)[O-])C(=O)CC=C(C)C C49181028
CCCc1c(cc(s1)/C(=C(\C#N)/C(=O)NCCc2ccccc2)/[O-])CC C50802952
C=CCN/C(=C(\C#N)/C(=O)/C=C/c1ccc(cc1)SC(F)(F)F)/[O-] C50855364
CCCCc1ccc(cc1)[N-]C2=NC(=O)[C@@H](S2)Cc3ccc(cc3)OC C05869443
CCCCc1ccc(cc1)[N-]C2=NC(=O)[C@H](S2)Cc3ccc(cc3)OC C05869463
CC[C@@H](C)c1ccc(cc1)N/C(=N/C(=O)c2ccccc2Cl)/[N-]Cc3ccncc3 C45940423
CC(=CCC/C(=C/CC/C(=C/Cc1c(=O)c2ccccc2oc1[O-])/C)/C)C C05158566
CC(C)C[C@H](/C(=C(/c1ccccc1)\[O-])/C(=O)C)NC(=S)c2ccccc2 C15784619
CCCCC/C/1=C/C=C\[C@@H](C/C=C(\O1)/CC[C@@H](C)CCCC(=O)[O-])O C64220138
CCCCN(CC)c1ccc(cc1NC(=O)c2ccc(cc2)Br)C(=O)[O-] C64820709
CC[C@@H](C)c1ccccc1O[C@@H](CC)C(=O)Oc2ccccc2C(=O)[O-] C66144074
CC[C@H](C)c1ccccc1O[C@@H](CC)C(=O)Oc2ccccc2C(=O)[O-] C66144076
CC[C@H](C)c1ccccc1O[C@@H](CC)C(=O)Nc2ccccc2C(=O)[O-] C66146210
C[C@@H]([C@@H](C(C(C(F)(F)F)(F)F)(F)F)Nc1ccc(cc1)C(=O)[O-])[N+](=O)[O-] C01728725
c1ccc(cc1)Sc2ccccc2NC(=O)CC3(CCCCC3)CC(=O)[O-] C03310624
Cc1ccc(cc1)Cc2cnc(s2)NS(=O)(=O)c3ccc(cc3)/C=C/C(=O)[O-] C13030871
CCCOC(=O)c1c2c(sc1NC(=O)[C@@H]3[C@@H]4C[C@H]([C@@H]3C(=O)[O-])C=C4)C[C@H](CC2)C C13153624
CCN(CCNS(=O)(=O)c1cc(cc(c1C)C)C(=O)[O-])c2cccc(c2)C C13246154
CCOC(=O)c1c2c(sc1NC(=O)C[C@H](c3ccccc3)C(=O)[O-])C[C@H](CC2)C C13255715
CCCNc1nnc(s1)SCc2c3c(cccc3sc2C(=O)[O-])F C13404199
c1cc(c(c(c1)Cl)NC(=O)CCSCc2ccc(cc2)C(=O)[O-])Cl C13465135
c1ccc(cc1)[C@H](CC(=O)N[C@H](c2ccc(cc2)F)c3cccs3)C(=O)[O-] C13468513
c1ccc(cc1)[C@@H](CC(=O)Nc2ccccc2Sc3ccc(cc3)Cl)C(=O)[O-] C13469239
CCCCNc1c(nc2ccccc2n1)[N-]S(=O)(=O)c3cccc(c3)Cl C02605658
c1ccc(cc1)[C@H](CNC(=O)OCC2c3ccccc3-c4c2cccc4)C(=O)[O-] C02505552
CCCCCC(=O)Nc1c2ccccc2c(cc1c3ccc(cc3)CC)S(=O)(=O)[O-] C27301706
CCCC(=N[N-]C1=NC(=O)[C@H](S1)CC(=O)Nc2ccc(cc2)CC)CCC C18077935
CCCC(=N[N-]C1=NC(=O)[C@@H](S1)CC(=O)Nc2ccc(cc2)CC)CCC C18077932
CCN/C(=C/C1=CSC2=NC(=C([C@H](N12)c3cccs3)C(=O)OCC)C)/[O-] C35693492
CC1=C([C@@H](N2C(=CSC2=N1)/C=C(/NCC3CC3)\[O-])c4ccccc4)C(=O)OC C35693816
CC[C@H](C)N/C(=C/C1=CSC2=NC(=C([C@H](N12)c3cccc(c3)Cl)C(=O)OC)C)/[O-] C35697702
CCC1=C([C@@H](N2C(=CSC2=N1)/C=C(/NCC)\[O-])c3ccccc3)C(=O)OC C36058505
c1ccc(cc1)C[C@H](C(=O)[O-])NC(=O)OCC2c3ccccc3-c4c2cccc4 C04389106
c1ccc(c(c1)CSCCNC(=O)Cn2c(nnc2[S-])c3ccc(cc3)Cl)F C18160740
CCCc1ccc(cc1)[C@@H](C[N-]S(=O)(=O)Oc2ccccc2)N3CCN[C@@H](C3)Cl C39533014
CCOC(=O)c1c(csc1NC(=O)[C@@H]2[C@H]3C[C@@H]([C@@H]2C(=O)[O-])C=C3)c4ccc(cc4)C C39679516
CC[C@@H](c1ccc(cc1)Cl)NC(=O)CCn2c(nnc2[S-])c3cccc(c3)C C10423374
CCCCSc1nnc(s1)/N=C(/C(=C/c2cc(c(c(c2)C)O)C)/C#N)\[O-] C39997073
CC(C)COc1ccc(cc1)C(=O)C2=C(C(=O)N([C@H]2c3ccc(cc3)C(C)C)CCO)[O-] C40080844
CC(C)[C@@H](c1cccs1)NC(=O)c2cccc(c2)[N-]S(=O)(=O)c3cccs3 C40145170
CC(C)(C)OC(=O)N[C@@H](Cc1ccc(s1)c2ccc(s2)Br)C(=O)[O-] C44297429
CN(C)c1ccc(cc1)C[C@H](C(=O)[O-])NC(=O)OCC2c3ccccc3-c4c2cccc4 C44320327
c1ccc(cc1)C(c2ccccc2)OC/C(=C(/C#N)\C(=O)NC3CCCCC3)/[O-] C50681731
CCc1c(cc(s1)/C(=C(/C#N)\C(=O)Nc2ccc(cc2)C(=O)OCC)/[O-])C C50976860
Cc1cccc(c1)S(=O)(=O)[N-]c2c(nc3ccccc3n2)NCCC(C)C C17250577
C[C@@H](C12CC3CC(C1)CC(C3)C2)NC(=O)CS/C(=N\C#N)/[N-]c4ccccc4 C13942151
CCn1c(c(c(n1)C)C[N-]/C(=N/C(=O)c2cccc(c2)F)/Nc3ccc(cc3C)Cl)C C32972115
CCc1ccccc1N/C(=N\C(=O)c2cccc(c2)Cl)/[N-]Cc3c(nn(c3C)C)C C32972352
CCc1ccc(cc1)N/C(=N/C(=O)c2cccc(c2)Cl)/[N-]Cc3ccncc3 C45940354
CCc1ccc(cc1)C(=O)/N=C(\Nc2ccc(c(c2)Cl)F)/[N-]Cc3cccnc3 C46128126
CCN(CCNC(=O)c1ccc(cc1)[N-]S(=O)(=O)c2cccs2)c3ccccc3C C58952845
CCOc1ccc(cc1)/N=C\2/C(=C(/C(=C/c3c[nH]c4c3cccc4)/S2)[O-])C(=O)OCC C59247714
CCCS(=O)(=O)[N-]c1ccc(cc1)NC(=O)COc2ccc(cc2)C(C)C C60091816
C[C@@H](CNC(=O)CCn1c(nnc1[S-])c2ccc(cc2)F)c3ccccc3 C60952644
Cc1ccc(cc1)[N-]S(=O)(=O)C[C@@H](C)C(=O)Nc2ccc(cc2)C(C)(C)C C62123727
Cc1ccc(cc1)[N-]S(=O)(=O)C[C@H](C)C(=O)Nc2ccc(cc2)C(C)(C)C C62123728
Cc1ccc(cc1)[N-]S(=O)(=O)C[C@@H](C)C(=O)NCC[C@H](C)c2ccccc2 C62218275
CCc1cccc(c1NC(=O)CSc2nc(c(c(n2)[O-])C#N)c3ccccc3)CC C05238225
Cc1c(c2ccccc2[nH]1)/C(=C(/C#N)\C(=O)CCCC[C@@H]3CCSS3)/[O-] C66504582
CCNc1ccc(cc1[N-]S(=O)(=O)CC(C)C)S(=O)(=O)C(F)(F)F C66579204
C[C@@H](CN(C)C(=O)N[C@H](C)c1cccc(c1)[N-]S(=O)(=O)C)c2ccccc2 C67406159
C[C@H](C12CC3CC(C1)CC(C3)C2)NC(=O)CS/C(=N/C#N)/[N-]c4ccccc4 C13942149
CC(C)[C@@H](/C(=C(/C#N)\C(=O)Nc1ccccc1F)/[O-])SCc2ccccc2 C67601517
c1ccc(c(c1)C[C@@H](C(=O)[O-])NC(=O)OCC2c3ccccc3-c4c2cccc4)Cl C02569515
c1ccc2c(c1)-c3ccccc3C2COC(=O)N[C@H](CC4CCCCC4)C(=O)[O-] C00621924
CC(C)c1ccc(cc1)CCNc2cnn(c(=O)c2Cl)c3ccc(cc3)C(=O)[O-] C13037270
c1ccc(cc1)/N=N/c2ccc(cc2)NC(=O)CSc3ccccc3C(=O)[O-] C13189262
CC[C@@H](C)c1ccc(cc1)[C@H](C(C)C)NS(=O)(=O)c2cc(cs2)C(=O)[O-] C13315353
CC[C@H](C)c1ccc(cc1)[C@@H](C(C)C)NS(=O)(=O)c2cc(cs2)C(=O)[O-] C13315356
CC[C@@H](C)c1ccc(cc1)NC(=O)/C(=C/c2ccc(o2)c3ccc(cc3)C(=O)[O-])/C#N C13457957
C[C@@](CC(=O)Nc1ccccc1Sc2ccccc2)(c3ccccc3)C(=O)[O-] C13469141
CN(C)c1ccc(cc1)C(c2ccc(cc2)N(C)C)Nc3ccc(cc3)C(=O)[O-] C16887376
Cc1c(sc(n1)NC(=O)CCCC2CCCCC2)c3nnc(n3CC=C)[S-] C22972940
Cc1c(c(nc(n1)SCc2cccc(c2)Cl)[O-])CC(=O)Nc3cccc(c3)C(=O)C C23138589
CCc1ccc(cc1)NC(=O)CSc2nc(c(nn2)/C=C/c3ccccc3)[O-] C27300448
Cc1c(c(nc(n1)SC)[O-])CCC(=O)N[C@@H](c2cccs2)C3CCCC3 C32397420
Cc1ccccc1NC(=O)CSc2nc(c(c(=O)n2c3ccccc3)Cc4ccccc4)[O-] C01102429
CC1=C([C@@H](N2C(=CSC2=N1)/C=C(/NCCC(C)C)\[O-])c3ccsc3)C(=O)OC C34923814
CCCCCSCCc1c(=O)[nH]c(nc1[O-])c2ccccc2Br C35287791
Cc1ccc(c(c1)C)Cc2[nH]c(=O)c(c(n2)[O-])CCSCc3ccc(cc3)F C35288285
c1ccc(c(c1)[C@@H]2[C@H](CO[C@@H](O2)c3ccccc3Cl)C/C=C/CCC(=O)[O-])O C35635981
CCN/C(=C/C1=CSC2=NC(=C([C@@H](N12)c3ccccc3Cl)C(=O)OCC)C)/[O-] C35693398
CCC1=C([C@H](N2C(=CSC2=N1)/C=C(/NCC)\[O-])c3ccccc3C)C(=O)OC C35696665
CC[C@@H](C)N/C(=C/C1=CSC2=NC(=C([C@H](N12)c3cccc(c3)Cl)C(=O)OC)C)/[O-] C35697700
CCOC(=O)C1=C(N=C2N([C@@H]1c3ccccc3C)C(=CS2)/C=C(/NC4CC4)\[O-])C C36049921
CCN/C(=C/C1=CSC2=NC(=C([C@@H](N12)c3ccc(cc3C)C)C(=O)OCC)C)/[O-] C36050416
CC1=C([C@@H](N2C(=CSC2=N1)/C=C(/NCC(C)C)\[O-])c3ccccc3)C(=O)OC C36050654
CC1=C([C@H](N2C(=CSC2=N1)/C=C(/NCC(C)C)\[O-])c3ccccc3)C(=O)OC C36050655
CC[C@H](C)N/C(=C/C1=CSC2=NC(=C([C@@H](N12)c3ccccc3)C(=O)OC)C)/[O-] C36050663
Cc1ccccc1[C@H]2C(=C(N=C3N2C(=CS3)/C=C(/NCC4CC4)\[O-])C)C(=O)OC C36050693
CCC1=C([C@@H](N2C(=CSC2=N1)/C=C(/NCC)\[O-])c3ccc(cc3)F)C(=O)OC C36052765
CCC1=C([C@@H](N2C(=CSC2=N1)/C=C(/NCC)\[O-])c3cccc(c3)F)C(=O)OC C36052927
CCN/C(=C/C1=CSC2=NC(=C([C@@H](N12)c3ccc(cc3)Cl)C(=O)OC(C)C)C)/[O-] C36064874
CCCCS(=O)(=O)Nc1ccc(c(c1)[N-]S(=O)(=O)c2cc(ccc2Cl)Cl)F C36393538
CC[C@@H](CNC(=O)Cn1c(nnc1[S-])c2ccc(cc2)Cl)c3ccccc3 C12993221
CCCCC1CCC(CC1)C(=O)Nc2ccc(cc2)S(=O)(=O)[N-]c3nccs3 C05028183
C[C@@H](c1ccccc1)[C@H](C(=O)[O-])NC(=O)OCC2c3ccccc3-c4c2cccc4 C05721818
CCc1ccccc1NC(=O)Cc2c(nc(nc2[O-])S[C@@H](C)c3ccccc3)C C38899276
Cc1cc(cc(c1OCC(C)C)C)C(=O)C2=C(C(=O)N[C@@H]2c3ccc(cc3)C(C)C)[O-] C40124264
Cc1cc(cc(c1OCC(C)C)C)C(=O)C2=C(C(=O)N[C@H]2c3ccc(cc3)C(C)C)[O-] C40124265
C[C@@H](C(=O)Nc1ccccc1Cl)Sc2nc(cc(n2)[O-])CSC(C)C C41631112
C[C@H](C(=O)Nc1ccccc1Cl)Sc2nc(cc(n2)[O-])CSC(C)C C41631116
c1ccc2c(c1)-c3ccccc3C2COC(=O)N[C@@H](C[C@@H]4CCC=CC4)C(=O)[O-] C44320268
c1ccc2c(c1)-c3ccccc3C2COC(=O)N[C@H](C[C@H]4CCC=CC4)C(=O)[O-] C44320271
c1ccc2c(c1)-c3ccccc3C2COC(=O)N[C@@H](CC4CCCCCC4)C(=O)[O-] C44321065
c1ccc2c(c1)-c3ccccc3C2COC(=O)N[C@H](CC4CCCCCC4)C(=O)[O-] C44321066
c1ccc2c(c1)-c3ccccc3C2COC(=O)N[C@H](CC4=CCCCC4)C(=O)[O-] C44321402
Cc1c(c2ccccc2n1C)C[C@@H](C(=O)[O-])NC(=O)OCC3c4ccccc4-c5c3cccc5 C44321950
Cc1c(sc(c1C[C@@H](C(=O)[O-])NC(=O)OCC2c3ccccc3-c4c2cccc4)C)C C44324276
CC(C)(C)n1ccc(c1)C[C@H](C(=O)[O-])NC(=O)OCC2c3ccccc3-c4c2cccc4 C44326125
C[C@@H]([C@H](c1cccs1)NC(=O)OCC2c3ccccc3-c4c2cccc4)C(=O)[O-] C02505575
CC(C)(C)c1cc(cc(c1O)C(C)(C)C)/C=N/[N-]S(=O)(=O)Cc2ccccc2 C06950557
CCCN(CC1CCCCC1)C(=O)N[C@@H](C)c2cccc(c2)[N-]S(=O)(=O)C C52554837
COc1cc(ccc1OCc2ccccc2Cl)/C=C\3/C(=O)N(C(=S)S3)CCCCCC(=O)[O-] C04136158
CCCCSc1ccc(cc1)c2c(cn(n2)c3ccccc3)/C=C\4/C(=O)N(C(=S)S4)CCC(=O)[O-] C09463325
CCCCn1c(=O)c2ccc(cc2nc1SCC(=O)N(C)Cc3ccc(cc3)C)C(=O)[O-] C13044364
Cc1ccc(c(c1)OCCSc2nc3cc(ccc3c(=O)n2CCCOC)C(=O)[O-])C C13047747
CC(C)Cn1c(=O)c2ccc(cc2nc1SCCOc3ccccc3C(=O)C)C(=O)[O-] C13049243
CN(CCCC(=O)[O-])S(=O)(=O)c1ccc(cc1)C(=O)/C=C/c2ccc(o2)c3ccc(cc3)Cl C13066785
Cc1cccc(c1)N(Cc2ccccc2)C(=O)CSc3nnc(n3CCC(=O)[O-])c4cccs4 C13193068
Cc1ccc(cc1)c2nnc(n2CCC(=O)[O-])SCC(=O)c3cc(n(c3C)c4ccccc4F)C C13196800
Cc1ccc(cc1)c2nnc(n2CC(=O)[O-])SCC(=O)c3cc(n(c3C)CCc4ccccc4)C C13205285
c1ccc(cc1)CN(CCC(=O)[O-])C(=O)c2cccc(c2)CSc3ccc(cc3)Cl C13428812
CCCOc1ccc(cc1)C(=O)C2=C(C(=O)N([C@@H]2c3ccc(cc3)C(C)C)CCN4CCOCC4)[O-] C08837393
CCCOc1ccc(cc1)C(=O)C2=C(C(=O)N([C@H]2c3ccc(cc3)C(C)C)CCN4CCOCC4)[O-] C08837392
CC(C)(C)c1ccc(cc1)[C@H]2C(=C(C(=O)N2CCCN3CCOCC3)[O-])C(=O)/C=C/c4ccccc4 C20171193
Cc1cccc(c1)COc2ccc(cc2)C(=O)C3=C(C(=O)N([C@H]3c4ccccc4F)CCCn5ccnc5)[O-] C17044464
CCc1ccc(cc1)[C@H]2C(=C(C(=O)N2CCCN3CCOCC3)[O-])C(=O)c4ccc(c(c4)C)OC(C)C C20234409
CCOc1ccc(cc1OCC)[C@@H]2C(=C(C(=O)N2Cc3ccccc3)[O-])C(=O)c4ccc5c(c4)C[C@H](O5)C C09353921
CN(Cc1ccc(cc1)OCC=C)C(=O)c2ccc(c(c2)[N-]S(=O)(=O)c3ccc(cc3)F)Cl C23710245
CC(C)(C)c1ccc(cc1)[C@@H]2C(=C(C(=O)N2CCCn3ccnc3)[O-])C(=O)c4ccc(c(c4)Cl)OC C09292774
C[C@@H]1Cc2cc(ccc2O1)C(=O)C3=C(C(=O)N([C@@H]3c4cccc(c4)OCCC(C)C)Cc5cccnc5)[O-] C09471159
C[C@@H](C(=O)c1ccc(cc1)[N-]S(=O)(=O)C)OC(=O)COc2cc(c(cc2Cl)Cl)Cl C32853184
COc1cc(ccc1OCc2ccccc2)/C=N\n3c(nnc3[S-])COc4ccccc4 C02326925
Cc1ccc(o1)C(=O)C2=C(C(=O)N([C@H]2c3ccc(c(c3)OC)OCc4ccccc4)Cc5ccccc5)[O-] C33517171
CCCCCOc1ccc(cc1)[C@H]2C(=C(C(=O)N2c3nc4ccc(cc4s3)F)[O-])C(=O)c5ccc(o5)C C34918099
CCOc1cc(ccc1OCc2ccccc2)[C@@H]3C(=C(C(=O)N3Cc4ccco4)[O-])C(=O)c5ccccc5 C35270539
CC(C)CCOc1ccc(cc1OC)[C@@H]2C(=C(C(=O)N2C[C@@H]3CCCO3)[O-])C(=O)c4ccc(cc4)Cl C35296501
Cc1c(n2ccccc2n1)C(=O)C3=C(C(=O)N([C@H]3c4cccc(c4)OCC=C)CCc5ccccc5)[O-] C35420473
Cc1c(sc(n1)N2[C@H](C(=C(C2=O)[O-])C(=O)/C=C/c3ccccc3)c4ccc(cc4)OCC=C)C(=O)C C35420965
c1ccc(cc1)/C=C/C(=O)C2=C(C(=O)N([C@@H]2c3cccc(c3)Oc4ccccc4)CCCN5CCOCC5)[O-] C35443657
Cc1ccccc1COc2ccc(cc2)C(=O)C3=C(C(=O)N([C@H]3c4ccc(cc4)N(C)C)CCOC)[O-] C35445563
CCc1ccc(cc1)N2C(=O)/C(=C/c3cn(c4c3cccc4)CCCOc5ccc(cc5)CC)/C(=O)N=C2[O-] C33615009
c1cc(oc1)Cn2c(nnc2[S-])c3cc(nc(c3)OCC(F)(F)F)OCC(F)(F)F C03467900
CC(C)CCOc1ccc(cc1OC)[C@@H]2C(=C(C(=O)N2C[C@H]3CCCO3)[O-])C(=O)c4ccc(cc4)Cl C38277832
COc1ccc(c(c1)OC)N2CC(=N[C@@H]2SCc3nnc(n3CC=C)[S-])c4ccccc4 C39336867
CC(C)COc1ccc(cc1)C(=O)C2=C(C(=O)N([C@@H]2c3cccc(c3)Br)CCCOC)[O-] C39827352
CC(C)Oc1ccc(cc1)C(=O)C2=C(C(=O)N([C@@H]2c3cccc(c3)Oc4ccccc4)Cc5cccnc5)[O-] C39834554
CC(C)C[C@@H](C(=O)[O-])N1C(=O)/C(=C/c2ccc(c(c2)OC)OCc3ccccc3Cl)/SC1=S C39861797
Cc1ccc(cc1)Sc2nc(c(s2)C(=O)C3=C(C(=O)N([C@@H]3c4ccccc4F)CCCOC)[O-])C C39991711
CCCOc1ccc(cc1)[C@H]2C(=C(C(=O)N2c3nnc(s3)SCC)[O-])C(=O)c4cccs4 C39999429
CCSc1nnc(s1)N2[C@@H](C(=C(C2=O)[O-])C(=O)c3ccc(cc3)Cl)c4ccc(cc4)OCC=C C39999872
CCSc1nnc(s1)N2[C@H](C(=C(C2=O)[O-])C(=O)c3ccc(cc3)Cl)c4ccc(cc4)OCC=C C39999873
CCSc1nnc(s1)N2[C@H](C(=C(C2=O)[O-])C(=O)c3ccc(cc3)Cl)c4cccc(c4)OCC=C C39999887
CCSc1nnc(s1)N2[C@H](C(=C(C2=O)[O-])C(=O)c3ccc(cc3)OCC=C)c4ccccc4 C40003155
CC(C)COc1ccc(cc1OC)[C@@H]2C(=C(C(=O)N2CC=C)[O-])C(=O)c3ccc(cc3)Br C40026106
CC(C)COc1ccc(cc1OC)[C@H]2C(=C(C(=O)N2CC=C)[O-])C(=O)c3ccc(cc3)Br C40026107
CCCOc1ccc(cc1)[C@H]2C(=C(C(=O)N2CC=C)[O-])C(=O)c3cc4cccc(c4o3)OC C40028427
CCCCN1[C@@H](C(=C(C1=O)[O-])C(=O)c2ccc(o2)C)c3ccc(c(c3)OC)OCc4ccccc4 C40075800
CCCCCCOc1c(cc(cc1Br)/C=C\2/C(=O)N(C(=S)S2)CCC(=O)[O-])OCC C40937771
CCCCCOc1c(cc(cc1Br)/C=C\2/C(=O)N(C(=S)S2)CCCC(=O)[O-])OCC C40938424
COc1cc(ccc1OCc2ccccc2COc3ccc(cc3OC)C=O)/C=C\4/C(=NC(=S)S4)[O-] C33395834
CCCO/C(=C/1\[C@H](C2=C(C[C@H]([C@@H](C2=O)C(=O)OC)C)N=C1C)c3ccc(cc3)N(CC)CC)/[O-] C35880401
CCCCCCc1cc2c(cc1O[C@H](C)C(=O)[O-])oc(=O)c3c2CCCC3 C04151982
c1ccc(cc1)C(=O)CC(CC(=O)c2ccccc2)c3ccccc3C(=O)[O-] C01460564
Cc1cccc(c1OCCOc2c(cccc2OC)/C=C/C(=O)[O-])C(C)(C)C C11891860
CCOc1cc(cc(c1OCCOc2cccc(c2C)C)Cl)C(=O)[O-] C11948357
CCOc1cc(ccc1OCc2ccccc2F)/C=C(/c3cccs3)\C(=O)[O-] C11948365
CCCOc1c(cc(cc1Cl)/C=C(/c2cccs2)\C(=O)[O-])OCC C11956107
CC(C)(C)N(Cc1ccccc1)C(=O)CSCc2ccc(cc2)C(=O)[O-] C13062500
COc1ccc(cc1CSCC(=O)[O-])C(=O)/C=C/c2cccc3c2cccc3 C13094360
COc1ccc(cc1CSCC(=O)[O-])C(=O)/C=C/c2cccc(c2)Br C13094364
CCCc1nnc(n1CC(=O)[O-])SCc2c(cc(cc2C)C(C)(C)C)C C13203360
C[C@@H](C(=O)N(Cc1ccccc1)Cc2ccccc2)Oc3ccccc3C(=O)[O-] C13410578
CC(C)[C@@H](c1ccc(cc1)Cl)C(=O)N(CCC(=O)[O-])Cc2ccccc2 C13429008
CC(C)(C)c1ccc(cc1)[C@@H]2C(=C(C(=O)N2CCCOC)[O-])C(=O)c3ccccc3 C06781550
CCCC[C@H](CC)CN1[C@H](C(=C(C1=O)[O-])C(=O)C)c2ccc(cc2)Cl C19923540
CCCC[C@H](CC)CN1[C@@H](C(=C(C1=O)[O-])C(=O)C)c2ccc(cc2)OCC C19923551
Cc1cc(nc(n1)SCCOCCOc2cc(ccc2Cl)Cl)[O-] C08753025
c1ccc(cc1)[C@H](CCC/C=C(/c2cccnc2)\c3cccs3)C(=O)[O-] C26738706
c1ccc(cc1)[C@@H](CCC/C=C(/c2cccnc2)\c3cccs3)C(=O)[O-] C26738710
CCCCCOc1ccc(cc1)/C=N/n2c(nnc2[S-])c3cccs3 C28380314
CCCCN(CCCC)C(=O)CCn1c(nnc1[S-])c2cccs2 C31461465
Cc1c(c(=O)n(c(n1)SCCCC(=O)[O-])C)Cc2ccc(cc2)C(C)(C)C C35156656
CCCC[C@H](C(=O)[O-])Sc1nc(c(c(=O)n1C)Cc2ccccc2C)C C35158109
COC(=O)Cc1cc(nc(n1)SCCSc2ccc(cc2)Cl)[O-] C05117796
C[C@@H]1CC[C@@]2([C@@H]([C@@]1(C)CC[C@H](C)CC(=O)[O-])CCC=C2COC(=O)C)C C31157833
C[C@@H]1CC[C@@]2([C@H]([C@@]1(C)CC[C@@H](C)CC(=O)[O-])CCC=C2COC(=O)C)C C31157828
Cc1cc(ccc1OCC(C)C)C(=O)C2=C(C(=O)N([C@@H]2c3ccccc3F)CC=C)[O-] C40027784
Cc1cc(ccc1OCC(C)C)C(=O)C2=C(C(=O)N([C@H]2c3ccccc3F)CC=C)[O-] C40027785
Cc1ccc(cc1F)C(=O)C2=C(C(=O)N([C@@H]2c3ccc(cc3)OCC=C)CC=C)[O-] C40028900
Cc1ccc(cc1F)C(=O)C2=C(C(=O)N([C@H]2c3ccc(cc3)OCC=C)CC=C)[O-] C40028901
CCCOc1ccccc1[C@@H]2C(=C(C(=O)N2CC=C)[O-])C(=O)c3ccc(c(c3)F)C C40029002
CCCOc1ccccc1[C@H]2C(=C(C(=O)N2CC=C)[O-])C(=O)c3ccc(c(c3)F)C C40029003
CCOc1cccc(c1)C(=O)C2=C(C(=O)N([C@@H]2/C=C/c3ccccc3)CC=C)[O-] C40029377
CCCCN1[C@@H](C(=C(C1=O)[O-])C(=O)c2cccs2)c3cccc(c3)OCC=C C40067669
CCCCN1[C@H](C(=C(C1=O)[O-])C(=O)c2cccs2)c3cccc(c3)OCC=C C40067672
CCCCN1[C@@H](C(=C(C1=O)[O-])C(=O)c2ccc(cc2C)OCC=C)c3cccs3 C40083447
CCCCN1[C@H](C(=C(C1=O)[O-])C(=O)c2ccc(cc2)F)c3ccccc3OCC C40094775
CCCCN1[C@@H](C(=C(C1=O)[O-])C(=O)c2ccc(cc2)OCC=C)c3cccs3 C40099690
CCCCN1[C@H](C(=C(C1=O)[O-])C(=O)c2ccc(cc2)OCC=C)c3cccs3 C40099691
CCCCCCN1[C@@H](C(=C(C1=O)[O-])C(=O)CC(C)C)c2ccccc2OC C40358019
CCCCCCN1[C@H](C(=C(C1=O)[O-])C(=O)CC(C)C)c2ccc(cc2)F C40358057
CCCc1c(c(nn1c2ccc(cc2)C#N)C[C@H](C)CC(C)(C)C)C(=O)[O-] C43226316
CCCCCN(CCCCC)C(=O)CCc1c(nc(nc1[O-])SC)C C45988426
CCCc1ccc(cc1)/C(=C(/C#N)\C(=O)c2ccc(nc2)OCC(F)(F)F)/[O-] C49110926
CCCc1ccc(cc1)/C(=C(\C#N)/C(=O)Cc2ccc(cc2)OC(F)F)/[O-] C49111349
CC(C)c1ccc(cc1)CCC(=O)Oc2ccc(cc2)[N-]S(=O)(=O)C C54737156
CC[C@H](C)Cc1c(sc2c1c(nc(n2)SC[C@@H](CCC#N)C#N)[O-])C C61740966
Cc1ccc(c(c1)OCCCC/C(=N/S(=O)(=O)c2ccc(c(c2)F)F)/[O-])C C63235053
CC[C@@H](C)Cc1c(sc2c1c(nc(n2)SC[C@H](CCC#N)C#N)[O-])C C66402189
CC[C@H](C)Cc1c(sc2c1c(nc(n2)SC[C@H](CCC#N)C#N)[O-])C C66402192
Cc1ccc(cc1)S(=O)(=O)/N=C(/CCCCCc2ccc(cc2)OC)\[O-] C67599807
COc1ccc(cc1)[C@H](Nc2ccc(cc2)OC)P(=O)(Oc3ccccc3)Oc4ccccc4 C02257335
CC[C@@H](C)c1ccccc1O[C@@H](C)C(=O)Nc2ccc(cc2)S(=O)(=O)N(CC)c3ccccc3 C09866329
CC[C@H](C)c1ccccc1O[C@@H](C)C(=O)Nc2ccc(cc2)S(=O)(=O)N(CC)c3ccccc3 C09866338
CC[C@H](C)c1ccccc1O[C@H](C)C(=O)Nc2ccc(cc2)S(=O)(=O)N(CC)c3ccccc3 C09866352
CCOC(=O)c1c(csc1NC(=O)[C@@H](C)OC(=O)C2(CCCC2)c3ccc(cc3)F)c4ccccc4 C12616178
CCN(CC)c1ccc(cc1)c2nnc(o2)SCC(=O)N[C@H](c3ccc(cc3)C)c4cccs4 C12632572
CCN(CC)c1ccc(cc1)/C=N/NC(=O)CSc2nc3ccccc3n2Cc4ccccc4Cl C13208777
CCCCCCNC(=O)c1csc(n1)CSc2nnc(n2c3ccccc3)Cc4ccccc4 C16460694
CCCCNC(=O)N(CC(=O)N(Cc1cccn1Cc2ccccc2Cl)CC(C)C)C(C)C C16463055
CCCN(Cc1cccn1Cc2ccc(o2)C(=O)N[C@@H](C)CCc3ccccc3)C(=O)C4CCCC4 C16533913
CCOC(=O)C1=C(N(C(=O)C[C@@H]1c2cccc(c2)C)CC(=O)N[C@H](Cc3ccccc3)c4ccccc4)C C16604018
CCOC(=O)C1=C(N(C(=O)C[C@H]1c2cccc(c2)C)CC(=O)N[C@@H](Cc3ccccc3)c4ccccc4)C C16604020
CCCCCCC(=O)Nc1cccc(c1)[C@H]2C(=C(N=C3N2CCCS3)C)C(=O)OCC(C)C C16613827
CC1=C(C(C(=C(N1)C)C(=O)OCC=C)c2ccc(o2)c3cccc(c3)Br)C(=O)OCC=C C19707234
CCCCSc1nc2ccc(cc2s1)NC(=O)CSc3nnc(n3CC=C)C(C)(C)C C20839206
CCc1ccccc1N(CC(=O)NCCCOC2CCCCC2)S(=O)(=O)c3ccc(cc3)C C22319026
Cc1ccc(cc1)S(=O)(=O)N(CC(=O)NCCCc2ccccc2Cl)c3ccc(cc3)OC C22321535
Cc1ccc(cc1)S(=O)(=O)N(CC(=O)NCCCc2ccccc2OC)c3ccc(c(c3)Cl)C C22325788
CC(C)Oc1cccc(c1)CCCNC(=O)CN(c2ccc(cc2)F)S(=O)(=O)c3ccc(cc3)F C22401392
CC(C)c1ccc(cc1)CSc2nnc(s2)SCC(=O)Nc3ccc(cc3)C(=O)OC C24657542
CC[C@@H](C)c1ccccc1NC(=O)[C@H](C)Sc2nnc(n2CCCOC)c3ccccc3Cl C25405103
CC[C@H](C)N(CCC(=O)Nc1nnc(s1)c2ccc(cc2)Cl)C(=O)[C@@H](CC)c3ccccc3 C33574786
CCCCCCC(=O)N1CCN(CC1)CCN(CC2=CC[C@@H]3C[C@H]2C3(C)C)C(=O)NC(C)(C)C C34999732
Cc1cccc(c1)NC(=O)N2CCN(CC2)CCN(Cc3ccc(cc3)F)C(=O)C[C@H](C)CC(C)(C)C C35002561
C[C@@H](CCCN(Cc1ccccc1OC)C(=O)Cc2ccccc2)Nc3cc(cc4c3nccc4)OC C35095905
C[C@H](c1ccccc1)NC(=O)CCCCSc2nnc(n2c3ccc(cc3)OC)c4ccccc4 C35127674
CCCN(CC(=O)Nc1cc(nn1c2ccccc2)c3ccccc3)C(=O)[C@@H](CC)c4ccccc4 C35130172
CCCC[C@@H](CC)C(=O)N(CCC(=O)Nc1nnc(s1)c2ccccc2)[C@H](C)c3ccccc3 C35156098
CCCCS(=O)(=O)N[C@H](C)c1nnc(n1c2cc(ccc2C)Cl)SCc3ccc(cc3)F C35226393
C[C@H](c1ccccc1)NC(=O)CCCCSc2nnc(n2c3ccc(cc3)OC)Cc4ccccc4 C35691012
CC[C@@H](c1ccccc1)C(=O)N(Cc2ccco2)Cc3cc(ccc3N(C)C)NC(=O)CC(C)(C)C C35946072
CCCCC[C@H](C(=O)NC(C)(C)C)N(c1cccc(c1)Cl)C(=O)Cc2ccc3c(c2)OCO3 C36486782
CC(C)(C)CC(C)(C)NC(=O)[C@@H](c1ccc(cc1)Cl)N(Cc2ccco2)C(=O)c3ccccc3OC C36494305
CC(C)(C)CC(C)(C)NC(=O)[C@H](c1ccc(cc1)N(C)C)N(Cc2ccco2)C(=O)C3CCCCC3 C36494584
CCCCCCN([C@H](c1ccc(cc1)C)C(=O)NCS(=O)(=O)c2ccc(cc2)C)C(=O)C=C(C)C C36516913
CC(C)(C)CC(C)(C)NC(=O)[C@@H](c1c2ccccc2ccc1OC)N(C)C(=O)[C@H](c3ccccc3)OC C36525039
CCCCC[C@H](C(=O)NCS(=O)(=O)c1ccc(cc1)C)N(c2ccccc2Cl)C(=O)C=C(C)C C36546932
Cc1ccc(cc1)[C@@H](C(=O)NC(C)(C)CC(C)(C)C)N(Cc2ccc(o2)C)C(=O)c3ccccc3OC C36555728
Cc1ccc(o1)CN([C@H](c2ccc(cc2)OC)C(=O)NC3CCCCC3)C(=O)CCC4CCCCC4 C36557154
CCCCNC(=O)[C@H](c1ccc2c(c1)OCO2)N(CCC)C(=O)/C(=C/c3ccccc3)/c4ccccc4 C36559878
CCCN([C@@H](C1CCCCC1)C(=O)NC(C)(C)CC(C)(C)C)C(=O)Cc2ccc3c(c2)OCO3 C36572774
CCC(CC)[C@@H](C(=O)NC(C)(C)CC(C)(C)C)N(C(=O)Cc1ccc2c(c1)OCO2)C(C)(C)C C36588489
Cc1ccc(cc1)[C@@H](C(=O)NC2CCCCC2)N(Cc3ccc(o3)C)C(=O)CCc4ccc(cc4)OC C36598138
Cc1ccc(o1)CN([C@@H](c2cccc(c2)OC)C(=O)NC3CCCCC3)C(=O)C[C@H](C)c4ccccc4 C36598504
CCCCCOc1c(cc(cc1Cl)C(=O)Nc2c(c(c(s2)C(=O)C)C)C(=O)OC)Cl C39868992
CC(C)N(c1ccccc1)C(=O)Cn2c3ccccc3nc2CCCCCNC(=O)/C=C/c4ccccc4 C40220181
Cc1ccccc1CC(=O)NCCCCCc2nc3ccccc3n2CC(=O)N(c4ccccc4)C(C)C C40221292
Cc1ccc(cc1)c2c3c([nH]n2)C(=O)N([C@@H]3c4ccc(c(c4)OC)OCCC(C)C)CCc5ccccc5 C40341715
CCN(CCCNC(=O)C1CCN(CC1)c2ccc(nn2)c3ccc(cc3)C(C)C)c4ccccc4 C40926309
CCCSc1nc2ccc(cc2s1)NC(=O)CSc3nnc(n3CC=C)CCc4ccccc4 C59047944
COC(=O)c1ccc2c(c1)nc(n(c2=O)CCc3ccccc3)SCc4cccc(c4)C(=O)[O-] C13061604
COCCCn1c(=O)c2cc(sc2nc1SCc3ccc(cc3)C(=O)[O-])c4ccccc4 C13363354
CCc1nc2c(cc(nc2n1Cc3ccc(cc3)[C@H](c4ccccc4)[C@@H](Cc5ccccc5)C(=O)[O-])C)C C13756173
CCOc1cc(cc(c1OCCCOc2cc(ccc2C)C)Cl)/C=C/3\C(=NC(=S)S3)[O-] C22257303
CCCOc1cccc(c1)[C@H]2C(=C(C(=O)N2c3nc4ccc(cc4s3)OCC)[O-])C(=O)c5cccs5 C33369890
C=CCOc1ccc(cc1)[C@H]2C(=C(C(=O)N2CCc3ccccc3)[O-])C(=O)c4cc5ccccc5o4 C33415340
CC(C)CCOc1ccc(cc1OC)[C@H]2C(=C(C(=O)N2Cc3ccccc3)[O-])C(=O)c4ccc(cc4)Cl C33507256
CC(C)CCOc1ccc(cc1OC)[C@@H]2C(=C(C(=O)N2Cc3ccccc3)[O-])C(=O)c4ccc(cc4)Cl C33507258
Cc1ccc(cc1)C(=O)C2=C(C(=O)N([C@H]2c3ccc(c(c3)OC)OCc4ccccc4)Cc5ccccc5)[O-] C33508804
C=CCOc1ccc(cc1)[C@@H]2C(=C(C(=O)N2CCc3ccccc3)[O-])C(=O)c4ccc(cc4)Cl C33528497
CCCOc1ccc(cc1)[C@H]2C(=C(C(=O)N2c3nc4ccc(cc4s3)OCC)[O-])C(=O)c5cccs5 C33551716
CCCCC1=NO[C@](C1)([C@H](c2ccc(cc2)Br)OCc3ccc(cc3)F)C(=O)[O-] C33575491
Cc1ccc(c(c1)C(=O)C2=C(C(=O)N([C@H]2c3ccc(c(c3)OC)OCCC(C)C)Cc4ccccc4)[O-])C C33701226
CCCOc1cccc(c1)C(=O)C2=C(C(=O)N([C@H]2c3cccs3)c4nc5ccc(cc5s4)OCC)[O-] C33781363
CCCCCOc1ccc(cc1)[C@@H]2C(=C(C(=O)N2c3nc4ccc(cc4s3)F)[O-])C(=O)c5cccs5 C34917464
CCCCCOc1ccc(cc1)[C@H]2C(=C(C(=O)N2c3nc4ccc(cc4s3)F)[O-])C(=O)c5cccs5 C34917466
CCCCCOc1ccc(cc1)[C@@H]2C(=C(C(=O)N2c3nc4ccc(cc4s3)F)[O-])C(=O)c5ccc(o5)C C34918098
CCCCCOc1ccc(cc1OCC)[C@H]2C(=C(C(=O)N2c3nccs3)[O-])C(=O)c4ccc(cc4)Cl C35278334
CCN\1C(=O)/C(=C/c2ccc(c(c2)OCC)OCc3ccccc3F)/S/C1=N\c4ccc(cc4)C(=O)[O-] C35656378
CCN\1C(=O)/C(=C/c2ccc(c(c2)OCC)OCc3ccccc3F)/S/C1=N\c4cccc(c4)C(=O)[O-] C35669327
Cc1ccc(cc1)[C@@H]2C(=C(N=C3N2C(=CS3)/C=C(/N(C)Cc4ccccc4)\[O-])C)C(=O)OCC=C C36053175
CCc1nc2c(cc(nc2n1Cc3cc(c(c(c3)Cl)O[C@@H](c4ccccc4)C(=O)[O-])CC=C)C)C C36175923
C[C@@H](Cn1cc(c2c1ccc(c2)C(=O)OC)C[N-]S(=O)(=O)Oc3ccccc3)c4ccccc4 C39491274
Cc1ccc(cc1)c2nnc(n2CCC(=O)[O-])SCC(=O)N(c3ccccc3)C4CCCCC4 C13197417
C=CCOc1ccc(cc1)/C=C(\C#N)/C(=N/c2nnc(s2)SCc3ccc(cc3)Cl)/[O-] C39997414
CCCCOc1ccc(cc1)[C@@H]2C(=C(C(=O)N2c3nnc(s3)SCC)[O-])C(=O)c4ccc(cc4)C C39999796
CCCCOc1ccc(cc1)C(=O)C2=C(C(=O)N([C@@H]2c3ccc(cc3)C)c4nnc(s4)SCC)[O-] C40000058
CCc1ccc(cc1)[C@H]2C(=C(C(=O)N2CC=C)[O-])C(=O)c3cccc(c3)OCc4ccccc4Cl C40030119
COc1ccc(c(c1)OC)[C@H]2C(=C(C(=O)N2CC=C)[O-])C(=O)c3cccc(c3)OCc4ccccc4Cl C40030159
CCc1ccc(cc1)[C@H]2C(=C(C(=O)N2CC=C)[O-])C(=O)c3cccc(c3)OCc4ccc(cc4)C C40030315
Cc1ccc(cc1)COc2cccc(c2)C(=O)C3=C(C(=O)N([C@H]3c4cccc(c4)OCCC(C)C)CC=C)[O-] C40030351
Cc1ccc(cc1)COc2cccc(c2)C(=O)C3=C(C(=O)N([C@@H]3c4ccc(cc4)SC)CC=C)[O-] C40030404
Cc1ccc(cc1)COc2ccc(cc2)C(=O)C3=C(C(=O)N([C@H]3/C=C/c4ccccc4)CC=C)[O-] C40030989
CCCCN1[C@H](C(=C(C1=O)[O-])C(=O)c2ccc(cc2)OCC(C)C)c3cccc(c3)Br C40080976
CCCCN1[C@H](C(=C(C1=O)[O-])C(=O)c2ccc(c(c2)C)OCC=C)c3ccccc3OCC=C C40092517
CCCCN1[C@H](C(=C(C1=O)[O-])C(=O)c2ccc(cc2)OCC=C)c3ccc(c(c3)Cl)Cl C40099599
CCCCN1[C@H](C(=C(C1=O)[O-])C(=O)c2cccc(c2)OCC=C)c3ccc(cc3)N(CC)CC C40102463
CCCCN1[C@H](C(=C(C1=O)[O-])C(=O)c2cccc(c2)OCc3ccc(cc3)Cl)c4cccs4 C40103149
CCCCN1[C@@H](C(=C(C1=O)[O-])C(=O)c2cccc(c2)OCc3ccc(cc3)F)c4cccs4 C40109498
CCCCN1[C@@H](C(=C(C1=O)[O-])C(=O)c2cccc(c2)OCc3ccc(cc3)F)c4c(cccc4Cl)F C40109516
CCCCN1[C@@H](C(=C(C1=O)[O-])C(=O)c2ccc(cc2)OCc3ccccc3Cl)c4ccc(cc4)N(C)C C40109684
CCCCN1[C@@H](C(=C(C1=O)[O-])C(=O)c2ccc(cc2)OCc3ccc(cc3)Cl)c4ccc(cc4)N(C)C C40109852
CCCCN1[C@@H](C(=C(C1=O)[O-])C(=O)c2ccc(cc2)OCc3ccc(cc3)C)c4cccs4 C40110104
CCCCN1[C@H](C(=C(C1=O)[O-])C(=O)c2ccc(cc2)OCc3ccc(cc3)F)c4cccs4 C40110348
CCCCC1=NO[C@](C1)([C@H](c2ccc(cc2)Br)OCc3ccccc3C)C(=O)[O-] C43209157
CCOc1cc(ccc1OCc2ccccc2Cl)/C=C\3/C(=O)N=C(S3)[N-]c4ccc(cc4OC)OC C08821792
CCOc1ccc(cc1)/N=C\2/C(=C(/C(=C/c3cc(c(c(c3)Cl)OCC#N)Cl)/S2)[O-])C(=O)OCC C59247650
CCc1ccc(cc1)/N=C\2/C(=C(/C(=C/c3ccc(c(c3)OCC)OCC#C)/S2)[O-])C(=O)OCC C59364586
COc1cc(cc(c1OCC(=O)[O-])CC=C)/C=C/2\C(=O)N(/C(=N\c3ccccc3)/S2)c4ccccc4 C59679789
CCc1ccc(cc1)N2C(=O)/C(=C/c3cccn3CCOc4ccc(cc4)[C@@H](C)CC)/C(=O)N=C2[O-] C13940699
COc1ccc(cc1CSCC(=O)[O-])C(=O)/C=C/c2ccc(cc2)C(=O)OC C05269561
CCCCCCOc1c(cc(cc1Cl)CN2C[C@@H](CC2=O)C(=O)[O-])OCC C11862863
CCCOc1c(cc(cc1Cl)/C=C/C(=O)N[C@@H](CC(=O)[O-])c2ccccc2Cl)OC C13173510
CCCOc1c(cc(cc1Cl)/C=C/C(=O)N[C@H](CC(=O)[O-])c2ccccc2Cl)OC C13173511
CCCCOC(=O)c1ccc(cc1)NC(=O)C[C@@](C)(c2ccccc2)C(=O)[O-] C13251901
CCCOc1c(cc(cc1Cl)C(=O)N[C@@H](CC(=O)[O-])c2ccc(cc2)C)OCC C13258045
CCCOc1c(cc(cc1Cl)C(=O)N[C@H](CC(=O)[O-])c2ccccc2Cl)OCC C13259002
CC(C)COc1cc(ccc1OC)/C=C\2/C(=O)N(C(=S)S2)CCCCCC(=O)[O-] C13351806
c1cc(cc(c1)C(F)(F)F)/C=C/C(=O)c2ccc(cc2)S(=O)(=O)NCCCC(=O)[O-] C13362108
c1ccc(cc1)CCN(Cc2ccccc2)C(=O)CSc3nc(cs3)CC(=O)[O-] C13414898
CCOc1cc(cc(c1OC)Cl)/C=C/C(=O)N(CCC(=O)[O-])Cc2ccccc2 C13428723
c1ccc(cc1)C[C@@H](C(=O)SCC(=O)[O-])NC(=O)OCc2ccccc2 C15780681
c1ccc(cc1)Cn2c(nnc2SCC(=O)[O-])CCSCc3ccccc3 C15838466
CCCCC[C@H]1[C@@H](O1)C/C=C\C/C=C\C/C=C\CCC/C(=N/S(=O)(=O)C)/[O-] C27646459
CC(C)CCOc1cccc(c1)[C@@H]2C(=C(C(=O)N2CCOC)[O-])C(=O)c3cccs3 C33490215
COCCCN1[C@@H](C(=C(C1=O)[O-])C(=O)c2ccc(cc2)OCC=C)c3ccc(cc3)F C08440673
COCCCN1[C@H](C(=C(C1=O)[O-])C(=O)c2ccc(cc2)OCC=C)c3ccc(cc3)F C08440676
CCCCC/C=C\C/C=C\C/C=C\C/C=C\CCCC(=O)N[C@@H](C)C(=O)[O-] C08860411
COCCCN1[C@H](C(=C(C1=O)[O-])C(=O)c2ccc(cc2)OCC=C)c3cccc(c3)F C16730595
CCCOc1ccc(cc1)C(=O)C2=C(C(=O)N([C@@H]2c3cccs3)CCCOC)[O-] C39827414
CCCCOc1ccc(cc1)C(=O)C2=C(C(=O)N([C@H]2c3ccc(cc3)SC)CCCO)[O-] C40048450
C=CCOc1ccc(cc1)C(=O)C2=C(C(=O)N([C@H]2/C=C/c3ccccc3)CCCO)[O-] C40053683
CSc1ccc(cc1)[C@@H]2C(=C(C(=O)N2CCCO)[O-])C(=O)c3cccc(c3)OCc4ccccc4 C40054762
CCOc1cc(ccc1OCc2ccccc2C)/C=C\3/C(=O)N(C(=S)S3)CCCCCC(=O)[O-] C40927823
CC(C)(C)c1ccc(cc1)/C=C\2/C(=O)N(C(=S)S2)CC(=O)NCCCCCC(=O)[O-] C15036570
c1ccc(c(c1)/C=C\2/C(=O)N(C(=S)S2)CCCCCC(=O)NCCCCCC(=O)[O-])F C15044827
CCCCCCN/C(=C(\C#N)/C(=O)/C=C/c1ccc(c(c1)OC)OCC)/[O-] C49224867
CCCCCCN/C(=C(\C#N)/C(=O)/C=C\c1ccc(c(c1)OC)OCC=C)/[O-] C49224895
CCCCCCN/C(=C(\C#N)/C(=O)/C=C\c1ccc(c(c1)OCC)OC)/[O-] C49224953
CCCCCCN/C(=C(\C#N)/C(=O)/C=C/c1ccc(c(c1)OCC)OC)/[O-] C49224956
COc1ccc(cc1)CCN/C(=C(\C#N)/C(=O)CCCc2ccc(cc2)Cl)/[O-] C51619321
Cc1cccc(c1)c2nnc(n2CCC(=O)NCCCOCC(C)C)[S-] C57982001
COc1cc(ccc1OC(F)F)/C=C/C(=O)c2ccc(c(c2)OC)SCC(=O)[O-] C58184484
CCCS(=O)(=O)[N-]c1cccc(c1)C(=O)NCCN(CC)c2ccccc2C C58966650
CCC(CC)N(CCOC)C(=O)c1ccc(cc1)[N-]S(=O)(=O)c2ccc(c(c2)F)F C59266191
CCCC[C@H](C(=O)[O-])Sc1[nH]c(c(c(=O)n1)Cc2ccc(cc2)OCC)C C12653506
C[C@H](CCC=C(C)C)CCOC(=O)CCC(=O)Nc1ccc(cc1)C(=O)[O-] C59421297
c1ccc(cc1)CCOCCCNC(=O)CCn2c(nnc2[S-])c3cccs3 C54593419
Cn1cc(c2c1cccc2)CC(=O)NCCCCCCCCCCC(=O)[O-] C62047754
CS(=O)(=O)[N-]c1ccc(cc1)CCCNC(=O)CCCCc2cccs2 C62104884
c1ccc(cc1)[N-]S(=O)(=O)CCNC(=O)CCCCc2ccc(cc2)F C62313392
COc1cc(cc(c1OCc2ccccc2F)Br)/C=C/C(=O)NCCCC(=O)[O-] C62715627
Cc1ccc(c(c1)OCCCC/C(=C(\C#N)/C(=O)NCCCOC(C)C)/[O-])C C63235413
CCOCCOc1c(cccc1Cl)NC(=O)CC2(CCCCC2)CC(=O)[O-] C63311955
CCCCOCCOCc1cccc(c1)NC(=O)[C@H]2[C@H]3C[C@@H]([C@@H]2C(=O)[O-])C=C3 C63774685
CCCCOCCOCc1cccc(c1)NC(=O)CC(CC)(CC)C(=O)[O-] C63774686
CCCCCC/C=C\CCCCCCCC(=O)OC[C@@H]1CC[P@](=O)(O1)[O-] C64859260
CCCCCC/C=C\CCCCCCCC(=O)OC[C@H]1CC[P@](=O)(O1)[O-] C64859265
Cc1ccc(c(c1)Br)OCCCc2nnc(n2CC=C)SCC(=O)[O-] C64872221
CC(C)Oc1ccc(cc1)[N-]S(=O)(=O)CC(=O)OCCc2cccs2 C65662060
CCOC(=O)C(C(c1ccccc1)c2ccccc2)(C(c3ccccc3)c4ccccc4)C(=O)C(=O)[O-] C01709766
c1ccc(cc1)C(c2ccccc2)(c3ccccc3)SC[C@H](C(=O)[O-])Nc4ccccc4[N+](=O)[O-] C04830950
CCCCCc1cc(cc(c1C(=O)Oc2cc(c(c(c2)O)C(=O)[O-])CCCCC)O)OC C05812130
CCCCOP(=O)([C@@H](c1ccccc1O)Nc2ccccc2C(=O)[O-])OCCCC C08453769
CCCCOP(=O)([C@H](c1ccccc1O)Nc2ccccc2C(=O)[O-])OCCCC C08453770
CC(C)(C)c1cc(cc(c1O)C(C)(C)C)/C=C/C(=O)c2cccc(c2)S(=O)(=O)NCCC(=O)[O-] C13060217
CCc1cccc(c1Nc2nnc(s2)SCC(=O)NCc3ccc(cc3)C(=O)[O-])CC C13238010
c1cc(ccc1/C=C/C(=O)c2ccc(cc2)S(=O)(=O)NCCC(=O)[O-])SC(F)(F)F C13272873
CCCCc1ccc(cc1)Nc2nnc(s2)SCC(=O)Nc3cccc(c3)C(=O)[O-] C13352917
CC(C)(C)c1cc(cc(c1O)C(C)(C)C)/C=C/C(=O)c2ccc(cc2)S(=O)(=O)NCCC(=O)[O-] C13366371
CC[C@H](C)c1ccc(cc1)N2C(=C([C@@H](NC2=S)c3ccc(cc3)C(=O)[O-])C(=O)OCCOC)C C13460542
CC(C)(C)OC(=O)N[C@@H](CC(=O)NC(c1ccccc1)(c2ccccc2)c3ccccc3)C(=O)[O-] C16322949
c1ccc(cc1)CC(=O)[C@@H](CC(=O)Nc2ccccc2[S-])NC(=O)OCc3ccccc3 C21986923
CC(C)(C)OC(=O)N[C@H](CC(=O)NC(c1ccccc1)(c2ccccc2)c3ccccc3)C(=O)[O-] C21991973
c1ccc(cc1)C(CNc2ccc(cc2)CCNc3ccc(cc3)C(=O)[O-])c4ccccc4 C27528732
CCOc1cc(cc(c1OCCOCCOc2ccc(c(c2)C)C)Cl)/C=C/3\C(=NC(=S)S3)[O-] C27531849
CCCCN(Cc1ccccc1)c2ccc(cc2C(=O)[O-])NS(=O)(=O)c3ccc(cc3)C(C)C C32962156
CCCCCC1=NO[C@](C1)([C@H](c2ccc(cc2)Cl)OCc3ccc(cc3)F)C(=O)[O-] C33575499
CCc1c(c(nn1c2ccc(cc2)C(C)(C)C)C[C@@H](C)CCCC(C)(C)OC)C(=O)[O-] C33614922
CCCCCOc1ccc(cc1)[C@H]2C(=C(C(=O)N2Cc3ccco3)[O-])C(=O)c4cc(ccc4C)C C33697723
CCCN(CCC)/C(=C/C1=CSC2=NC(=C([C@@H](N12)c3ccccc3)C(=O)OCCOC)C)/[O-] C34922726
CCCN(CCC)/C(=C/C1=CSC2=NC(=C([C@@H](N12)c3cccc(c3)OC)C(=O)OC)CC)/[O-] C34923200
CCCCCOc1ccc(cc1OCC)[C@@H]2C(=C(C(=O)N2c3nccs3)[O-])C(=O)c4ccc(cc4)Cl C35278330
CCN(CC)/C(=C/C1=CSC2=NC(=C([C@H](N12)c3ccc(cc3)OC)C(=O)OCC)c4ccccc4)/[O-] C35692868
CCOC(=O)C1=C(N=C2N([C@@H]1c3cccc(c3)OC)C(=CS2)/C=C(/NCC(C)C)\[O-])c4ccccc4 C35705114
CCOc1ccc(cc1)Nc2nc(c(s2)C(=O)/C=C(/C(=O)Nc3ccc(cc3C(C)C)C(C)C)\[O-])C C05724384
C[C@H](CCCC(C)C)[C@@H]1CC[C@@H]2[C@@]1(CC[C@@H]3[C@@H]2CC=C4[C@@]3(CC[C@@H](C4)OC(=O)CCC(=O)[O-])C)C C35024412
CCCCc1ncc(n1Cc2ccc(cc2)C(=O)[O-])/C=C(\Cc3cccs3)/C(=O)OC C39960472
CCCCCOc1cccc(c1)[C@@H]2C(=C(C(=O)N2c3nnc(s3)SCC)[O-])C(=O)c4cccs4 C39999454
CCCCCOc1ccc(cc1OCC)[C@H]2C(=C(C(=O)N2CC=C)[O-])C(=O)c3ccc(cc3)Br C40026047
Cc1cc(ccc1OCC(C)C)C(=O)C2=C(C(=O)N([C@@H]2c3cc(c(c(c3)C(C)(C)C)O)C(C)(C)C)CC=C)[O-] C40027852
C=CCN1[C@H](C(=C(C1=O)[O-])C(=O)c2cccc(c2)OCc3ccccc3Cl)c4ccc(cc4)OCC=C C40030127
C=CCN1[C@H](C(=C(C1=O)[O-])C(=O)c2cccc(c2)OCc3ccc(cc3)Cl)c4cccc(c4)OCC=C C40030235
Cc1cc(ccc1C(=O)C2=C(C(=O)N([C@@H]2c3cc(c(c(c3)C(C)(C)C)O)C(C)(C)C)CCO)[O-])OCC=C C40083311
Cc1cc(ccc1C(=O)C2=C(C(=O)N([C@H]2c3cc(c(c(c3)C(C)(C)C)O)C(C)(C)C)CCO)[O-])OCC=C C40083312
CCCCN1[C@H](C(=C(C1=O)[O-])C(=O)c2ccc(c(c2)C)OC)c3ccc(c(c3)OC)OCc4ccccc4 C40085430
Cc1cc(ccc1OCC=C)C(=O)C2=C(C(=O)N([C@@H]2c3cc(c(c(c3)C(C)(C)C)O)C(C)(C)C)CCO)[O-] C40092277
Cc1cc(ccc1OCC=C)C(=O)C2=C(C(=O)N([C@H]2c3cc(c(c(c3)C(C)(C)C)O)C(C)(C)C)CCO)[O-] C40092279
CCCCN1[C@H](C(=C(C1=O)[O-])C(=O)c2ccc(c(c2)C)OCC(C)C)/C=C/c3ccccc3 C40094323
CCCCN1[C@H](C(=C(C1=O)[O-])C(=O)c2ccc3c(c2)C[C@H](O3)C)c4ccc(c(c4)OC)OCCC(C)C C40095943
CCCCN1[C@@H](C(=C(C1=O)[O-])C(=O)c2ccc3c(c2)C[C@@H](O3)C)c4ccc(c(c4)OCC)OCCC(C)C C40096078
CCCCN1[C@H](C(=C(C1=O)[O-])C(=O)c2cc3cccc(c3o2)OC)c4ccccc4OCCCC C40098486
CCCCN1[C@H](C(=C(C1=O)[O-])C(=O)c2cccc(c2)OCc3ccc(cc3)C)c4ccc(cc4)OCC=C C40109233
CCCCCCOc1ccc(cc1)[C@@H]2c3c([nH]nc3C(=O)N2CCCO)c4cc(ccc4[O-])Cl C39898111
Cc1c(c2ccccc2[nH]1)/C=C\3/C(=O)N(C(=S)S3)CCCCCCCCCCC(=O)[O-] C40570631
C[C@H](CCCC(C)(C)OC)Cc1c(c(n(n1)c2ccc(c(c2)Cl)F)C(C)C)C(=O)[O-] C33363733
CCCCc1[nH]c(c(n1)Cl)C[C@@H](C(=O)[O-])NC(=O)OCC2c3ccccc3-c4c2cccc4 C44320919
CCCCc1[nH]c(c(n1)Cl)C[C@H](C(=O)[O-])NC(=O)OCC2c3ccccc3-c4c2cccc4 C44320920
CCCCn1cc(c2c1cccc2)C[C@H](C(=O)[O-])NC(=O)OCC3c4ccccc4-c5c3cccc5 C44322621
c1ccc(cc1)COC(=O)N[C@H](CC(=O)NC(c2ccccc2)(c3ccccc3)c4ccccc4)C(=O)[O-] C15721689
CC[C@H]([C@H]1[C@H](C[C@](O1)(CC)[C@@H]2CC[C@@]([C@@H](O2)C)(CC)O)C)C(=O)[C@H](C)[C@H]([C@H](C)CCc3ccc(c(c3C(=O)[O-])O)C)O C03977797
CC[C@H]([C@H]1[C@H](C[C@](O1)(CC)[C@H]2CC[C@@]([C@@H](O2)C)(CC)O)C)C(=O)[C@H](C)[C@H]([C@H](C)CCc3ccc(c(c3C(=O)[O-])O)C)O C03977799
CC[C@H]([C@@H]1[C@H](C[C@@](O1)(CC)[C@H]2CC[C@@]([C@@H](O2)C)(CC)O)C)C(=O)[C@H](C)[C@@H]([C@@H](C)CCc3ccc(c(c3C(=O)[O-])O)C)O C04245599
c1ccc(cc1)C(c2ccccc2)C(=O)N/N=C/c3c(n(c(=O)s3)Cc4cccc(c4)C(=O)[O-])Cl C02225161
CCCCn1c(=O)c2ccc(cc2nc1S[C@H](C)C(=O)Nc3cc(cc(c3)Cl)Cl)C(=O)[O-] C13044093
CCCCn1c(=O)c2ccc(cc2nc1S[C@@H](C)C(=O)Nc3cc(ccc3Cl)Cl)C(=O)[O-] C13044240
CCCCn1c(=O)c2ccc(cc2nc1S[C@H](C)C(=O)Nc3cc(ccc3Cl)Cl)C(=O)[O-] C13044242
Cc1ccc(cc1NC(=O)CSc2nc3c(c4c(s3)CCCC4)c(=O)n2CCC(C)C)C(=O)[O-] C13345588
CC[C@H](C)c1ccc(cc1)NC(=O)CCSc2nc([nH]n2)N/N=C/c3cc(cc(c3[O-])Cl)Cl C20834419
CCc1ccc(cc1)NC(=O)[C@@H](C)OC(=O)c2ccc(c(c2)S(=O)(=O)[N-]c3ccc(cc3)F)Cl C03300651
CC[C@H](C)c1ccccc1OCCCOc2c(cc(cc2Cl)/C=C/3\C(=NC(=S)S3)[O-])OC C22257653
CC(=CCc1cc(ccc1O)C[C@@]2(C(=C(C(=O)O2)[O-])c3cc(c(c(c3)O)O)CC=C(C)C)C(=O)OC)C C31162763
Cc1ccc(cc1)SCc2cc(nc(n2)SCc3nc(nc(n3)Nc4cccc(c4C)C)N)[O-] C09193167
Cc1ccccc1[C@H]2C(=C(N=C3N2C(=CS3)/C=C(/N(C)Cc4ccccc4)\[O-])C)C(=O)OCCOC C35693248
CCC1=C([C@H](N2C(=CSC2=N1)/C=C(/N(C)Cc3ccccc3)\[O-])c4ccc(cc4)Cl)C(=O)OC C35696794
Cc1ccc(cc1)[C@H]2C(=C(N=C3N2C(=CS3)/C=C(/NCc4ccc(cc4)F)\[O-])C)C(=O)OCC=C C35697288
Cc1ccc(c(c1)[C@H]2C(=C(N=C3N2C(=CS3)/C=C(/Nc4ccc(cc4)F)\[O-])C)C(=O)OCC=C)C C35697468
Cc1cccc(c1)[C@H]2C(=C(N=C3N2C(=CS3)/C=C(/NCc4ccccn4)\[O-])C)C(=O)OC(C)(C)C C35703818
CCOC(=O)C1=C(N=C2N([C@H]1c3cccc(c3)OC)C(=CS2)/C=C(/NC(C)C)\[O-])c4ccccc4 C35705119
CC1=C([C@@H](N2C(=CSC2=N1)/C=C(/NCCc3c[nH]c4c3cccc4)\[O-])c5ccccc5OC)C(=O)OC C35970370
CCC1=C([C@@H](N2C(=CSC2=N1)/C=C(/N[C@H](C)c3ccccc3)\[O-])c4ccc(cc4)Cl)C(=O)OC C36052899
CC1=C([C@H](N2C(=CSC2=N1)/C=C(/NCc3ccc4c(c3)OCO4)\[O-])c5ccccc5)C(=O)OCC=C C36053104
CC1=C([C@@H](N2C(=CSC2=N1)/C=C(/NCC(C)C)\[O-])c3ccc(c(c3)OC)OC)C(=O)OC(C)(C)C C36061380
CC1=C([C@H](N2C(=CSC2=N1)/C=C(/NCc3ccco3)\[O-])c4ccccc4OC)C(=O)OC(C)(C)C C36061419
CC1=C([C@H](N2C(=CSC2=N1)/C=C(/NCC(C)C)\[O-])c3cccc(c3OC)OC)C(=O)OC(C)(C)C C36064768
CC[C@H](C)N/C(=C/C1=CSC2=NC(=C([C@H](N12)c3cccc(c3OC)OC)C(=O)OC(C)(C)C)C)/[O-] C36064777
CCc1ccc2c(c1)sc(n2)N3[C@@H](C(=C(C3=O)[O-])C(=O)c4ccc(o4)C)c5cccc(c5)OCC=C C08896915
CCCCCCN([C@@H](c1ccc(cc1)Cl)C(=O)NCCCC)C(=O)c2cc(ccc2[O-])[N+](=O)[O-] C36513932
CCCCCCN([C@H](c1ccc(cc1)Cl)C(=O)NCCCC)C(=O)c2cc(ccc2[O-])[N+](=O)[O-] C36513933
Cc1ccc(cc1)CSc2nnc(s2)/N=C(/C(=C/c3ccc(o3)c4ccc(cc4)C(=O)C)/C#N)\[O-] C39998212
C=CCN1[C@@H](C(=C(C1=O)[O-])C(=O)c2cccc(c2)OCc3ccc(cc3)F)c4c(cccc4Cl)F C40030508
CC(C)(C)c1cc(cc(c1O)C(C)(C)C)[C@H]2C(=C(C(=O)N2CCCO)[O-])C(=O)c3ccc(cc3)Cl C40047689
CC(C)(C)c1cc(cc(c1O)C(C)(C)C)[C@@H]2C(=C(C(=O)N2CCCO)[O-])C(=O)c3cc4cccc(c4o3)OC C40053348
CC(C)(C)c1cc(cc(c1O)C(C)(C)C)[C@H]2C(=C(C(=O)N2CCCO)[O-])C(=O)c3cc4cccc(c4o3)OC C40053349
Cc1ccc(cc1F)C(=O)C2=C(C(=O)N([C@@H]2c3cc(c(c(c3)C(C)(C)C)O)C(C)(C)C)CCCO)[O-] C40053816
Cc1ccc(cc1F)C(=O)C2=C(C(=O)N([C@H]2c3cc(c(c(c3)C(C)(C)C)O)C(C)(C)C)CCCO)[O-] C40053817
CCCCN1[C@H](C(=C(C1=O)[O-])C(=O)c2ccc3c(c2)C[C@H](O3)C)c4cc(c(c(c4)C(C)(C)C)O)C(C)(C)C C40096190
COc1ccc(cc1)CN2[C@@H](c3c([nH]nc3C2=O)c4cc(ccc4[O-])Cl)c5cccc(c5)OCC=C C39899121
CC[C@@H](C)c1ccc(cc1)N2C(=O)/C(=C/c3cccn3CCOc4ccc(cc4)Cl)/C(=NC2=O)[O-] C08739492
CC(C)(C)Nc1nc(c(s1)C[C@H](C(=O)[O-])NC(=O)OCC2c3ccccc3-c4c2cccc4)Cl C44321098
CC1=C([C@H](n2c(nc(n2)SCc3ccccc3Cl)N1)c4ccc(cc4)C(=O)[O-])C(=O)OCC=C C54622425
c1ccc(cc1)CCCN\2C(=O)C[C@H](S/C2=N\c3cccc(c3)Cl)C(=O)Nc4cccc(c4)C(=O)[O-] C58945400
CC[C@@H](C)c1ccccc1OCCn2cc(c3c2cccc3)/C=C/4\C(=NC(=O)N(C4=O)c5ccc(cc5)Cl)[O-] C01803712
CCOc1ccc(cc1)/N=C\2/C(=C(/C(=C/c3cc(n(c3C)c4cc(cc(c4)C)C)C)/S2)[O-])C(=O)OCC C59366109
CC/C(=N\[N-]C1=NC(=O)[C@H](S1)CC(=O)Nc2ccc(cc2)/N=N/c3ccccc3)/Cc4ccccc4 C22506926
CCc1ccc(cc1)NC(=O)[C@H](CC)Sc2ncc(c(n2)[O-])S(=O)(=O)c3ccc(cc3)Cl C02694195
CC[C@@H](C)c1ccc(cc1)N2C(=O)/C(=C/c3cccn3CCOc4ccc(cc4)Cl)/C(=O)N=C2[O-] C08739492
CCCCc1ccc(cc1)S(=O)(=O)c2cnc(nc2[O-])SCC(=O)Nc3ccc(cc3)C(C)C C64591982
CCCCc1ccc(cc1)S(=O)(=O)c2cnc(nc2[O-])SCC(=O)Nc3ccc(cc3)Cl C17271398
CCCCOC(=O)c1ccc(cc1)Nc2c(nc3ccccc3n2)[N-]S(=O)(=O)c4ccc(cc4)C C02355976
c1ccc2cc(ccc2c1)C[C@@H](CC(=O)[O-])NC(=O)OCC3c4ccccc4-c5c3cccc5 C02385965
c1ccc2cc(ccc2c1)C[C@H](CC(=O)[O-])NC(=O)OCC3c4ccccc4-c5c3cccc5 C02385842
CCOc1cccc(c1OC(F)F)/C=N/Nc2c(c(nc(c2Cl)Cl)C(=O)[O-])Cl C13264387
c1cc(c(cc1OC(F)F)OC(F)F)/C=N/Nc2c(c(nc(c2Cl)Cl)C(=O)[O-])Cl C13343887
CCCCc1ccc(cc1)Nc2c(nc3ccccc3n2)[N-]S(=O)(=O)c4ccc(cc4)F C09009339
CCCc1ccc(cc1)[C@H](c2cccs2)NC(=O)Cn3c(nnc3[S-])c4cccc(c4)C C24648320
Cc1ccc(c(c1)CSCCc2c(nc(nc2[O-])SCc3ccc(c(c3)[N+](=O)[O-])OC)C)C C16854075
CCOC(=O)c1ccc(cc1)N2[C@H](C(=C(C2=O)[O-])C(=O)c3cccs3)c4ccc(cc4)C(C)C C27024039
c1ccc(cc1)C(=O)C(C(=O)c2ccccc2)/C(=C(/c3ccccc3)\[O-])/C(=O)c4ccccc4 C18097621
CCC1=C([C@@H](N2C(=CSC2=N1)/C=C(/NCCC(C)C)\[O-])c3ccccc3F)C(=O)OC C34923098
CCC1=C([C@@H](N2C(=CSC2=N1)/C=C(/NCCC(C)C)\[O-])c3cccc(c3)F)C(=O)OC C34923162
CCC1=C([C@H](N2C(=CSC2=N1)/C=C(/NCCC(C)C)\[O-])c3cccc(c3)F)C(=O)OC C34923163
CCC1=C([C@@H](N2C(=CSC2=N1)/C=C(/NC3CCCCC3)\[O-])c4cccc(c4)OC)C(=O)OC C34923182
CC1=C([C@@H](N2C(=CSC2=N1)/C=C(/NCCC(C)C)\[O-])c3ccccc3Cl)C(=O)OC C34923430
CC1=C([C@H](N2C(=CSC2=N1)/C=C(/NCCC(C)C)\[O-])c3ccccc3Cl)C(=O)OC C34923431
CC1=C([C@@H](N2C(=CSC2=N1)/C=C(/NCCc3cccs3)\[O-])c4ccccc4Cl)C(=O)OC C34923440
CCCN(CCC)/C(=C/C1=CSC2=NC(=C([C@H](N12)c3ccc(cc3)Cl)C(=O)OC)C)/[O-] C34923589
CC1=C([C@H](N2C(=CSC2=N1)/C=C(/NCCC(C)C)\[O-])c3ccc(cc3)Cl)C(=O)OC C34923599
CC1=C([C@@H](N2C(=CSC2=N1)/C=C(/NCCC(C)C)\[O-])c3cccc(c3)Cl)C(=O)OC C34923656
CC1=C([C@H](N2C(=CSC2=N1)/C=C(/NCCC(C)C)\[O-])c3cccc(c3)Cl)C(=O)OC C34923657
CC[C@@H](C)N/C(=C/C1=CSC2=NC(=C([C@@H](N12)c3cccc(c3)Cl)C(=O)OCC)C)/[O-] C35694270
CC[C@@H](C)N/C(=C/C1=CSC2=NC(=C([C@H](N12)c3cccc(c3)Cl)C(=O)OCC)C)/[O-] C35694274
Cc1ccccc1[C@H]2C(=C(N=C3N2C(=CS3)/C=C(/NCC4CC4)\[O-])C)C(=O)OCc5ccccc5 C35696963
CC1=C([C@@H](N2C(=CSC2=N1)/C=C(/Nc3ccc(cc3)F)\[O-])c4ccc(cc4)F)C(=O)OCC=C C35697086
CC1=C([C@@H](N2C(=CSC2=N1)/C=C(/NCC3CC3)\[O-])c4cccc(c4)Cl)C(=O)OC(C)C C35705346
CCOC(=O)C1=C(N=C2N([C@H]1c3ccccc3C)C(=CS2)/C=C(/Nc4ccc(cc4)OC)\[O-])C C35969480
CC1=C([C@@H](N2C(=CSC2=N1)/C=C(/NCC(C)C)\[O-])c3ccccc3Cl)C(=O)OC(C)C C36050462
CC[C@@H](C)N/C(=C/C1=CSC2=NC(=C([C@H](N12)c3ccc(cc3)Cl)C(=O)OCC)C)/[O-] C36050860
CC[C@H](C)N/C(=C/C1=CSC2=NC(=C([C@H](N12)c3ccc(cc3)Cl)C(=O)OCC)C)/[O-] C36050861
CCC1=C([C@@H](N2C(=CSC2=N1)/C=C(/NCC(C)C)\[O-])c3ccc(cc3)Cl)C(=O)OC C36052887
CCC1=C([C@@H](N2C(=CSC2=N1)/C=C(/N[C@@H](C)CC)\[O-])c3ccc(cc3)Cl)C(=O)OC C36052893
CCC1=C([C@H](N2C(=CSC2=N1)/C=C(/N[C@@H](C)CC)\[O-])c3ccc(cc3)Cl)C(=O)OC C36052894
CCC1=C([C@H](N2C(=CSC2=N1)/C=C(/N[C@H](C)c3ccccc3)\[O-])c4ccc(cc4)Cl)C(=O)OC C36052900
CCC1=C([C@@H](N2C(=CSC2=N1)/C=C(/N(C)Cc3ccccc3)\[O-])c4ccc(cc4)OC)C(=O)OC C36058474
CCN(C)/C(=C/C1=CSC2=NC(=C([C@@H](N12)c3ccc(cc3)C(C)C)C(=O)OC(C)C)C)/[O-] C36071789
CC[C@H](C)N/C(=C/C1=CSC2=NC(=C([C@H](N12)c3cc(ccc3C)C)C(=O)OC(C)C)C)/[O-] C36071808
CC[C@H](C)N/C(=C/C1=CSC2=NC(=C([C@H](N12)c3ccc(cc3C)C)C(=O)OC(C)C)C)/[O-] C36071918
CCCCCCN1[C@H](C(=C(C1=O)[O-])C(=O)c2ccc(cc2)C)c3ccc(cc3)Br C09380400
CCCCCOc1c(cc(cc1Cl)C(=O)c2c(c(c(=O)n(c2[O-])C(C)C)C#N)C)Cl C38617134
CCCCOc1c(cc(cc1Cl)C(=O)c2c(c(c(=O)n(c2[O-])[C@@H](C)CC)C#N)C)Cl C38617410
Cc1cccc(c1)c2nnc(n2CCC(=O)NCCc3c(cc(cc3C)C(C)(C)C)C)[S-] C18124447
C[C@@H](CCCC(C)C)[C@@H]1CC[C@@H]2[C@@]1(CC[C@@H]3[C@@H]2C[C@@H](C(=O)[C@@]3(C)CCC(=O)[O-])Br)C C34909194
CC[C@@H](C)N/C(=C/C1=CSC2=NC(=C([C@@H](N12)c3ccccc3Cl)C(=O)OCC)C)/[O-] C40400441
CC[C@@H](C)N/C(=C/C1=CSC2=NC(=C([C@H](N12)c3ccccc3Cl)C(=O)OCC)C)/[O-] C40400445
CCOC(=O)[C@@H]1[C@H](c2c(nc(s2)[S-])S[C@@H]1C(=O)OCC)c3ccc(cc3)C(C)(C)C C40475775
c1ccc(cc1)Cn2c3ccccc3nc2C[C@@H](C(=O)[O-])NC(=O)OCC4c5ccccc5-c6c4cccc6 C44324819
CCC[C@H]1CC(=CC(=O)N1Cc2ccc(cc2)c3ccccc3c4[n-]nnn4)OCc5ccccc5 C52541925
CCCCOC(=O)c1ccc(cc1)[N-]/C(=N\S(=O)(=O)c2ccc(cc2)C)/c3ccc(cc3)Cl C06130881
CCCCc1ccc(cc1)[N-]C2=NC(=O)/C(=C\c3ccc(o3)c4ccccc4[N+](=O)[O-])/S2 C08821052
CCCCc1ccc(cc1)[N-]C2=NC(=O)/C(=C\c3ccc(o3)c4cccc(c4)[N+](=O)[O-])/S2 C08821077
CCOc1ccccc1N2CCN(CC2)[P@@](=Nc3ccccc3C(=O)[O-])(c4ccc(o4)C)C(C)(C)C C12639657
c1ccc(cc1)COC(=O)N2CCCC[C@@H]2[C@@H](CC(=O)[O-])NC(=O)OCC3c4ccccc4-c5c3cccc5 C12648335
CCCOC(=O)c1cc(ccc1Cl)c2ccc(o2)/C=C/3\C(=NC(=O)N(C3=O)c4ccccc4CC)[O-] C19596427
CC[C@H](C(=O)Nc1ccc(cc1)S(=O)(=O)[N-]c2cccc(c2Cl)Cl)Oc3cccc(c3)Cl C22531094
CC[C@@H](C(=O)Nc1ccc(cc1)S(=O)(=O)[N-]c2cccc(c2Cl)Cl)Oc3cc(ccc3C)C C30872962
CCOc1ccc2c(c1)sc(n2)N3[C@@H](C(=C(C3=O)[O-])C(=O)c4cccs4)c5ccc(cc5)OCC=C C33551719
CCOC(=O)c1c(oc2c1c(c(c3c2cccc3)[O-])[C@H](c4ccc(cc4)C)N5CCN(CC5)C(=O)OCC)C C33592148
CCN\1C(=O)/C(=C/c2ccc(c(c2)OC)OCc3ccccc3C#N)/S/C1=N\c4cccc(c4)C(=O)[O-] C35656354
CCOC(=O)C1CCN(CC1)/C(=C/C2=CSC3=NC(=C([C@@H](N23)c4ccccc4Cl)C(=O)OC)C)/[O-] C35693748
CCOC(=O)[C@@H]1CCCN(C1)/C(=C/C2=CSC3=NC(=C([C@H](N23)c4ccc(cc4)Cl)C(=O)OC)C)/[O-] C35694103
CCOC(=O)C1CCN(CC1)/C(=C/C2=CSC3=NC(=C([C@H](N23)c4ccccc4)C(=O)OCC=C)C)/[O-] C35697149
CCOC(=O)[C@H]1CCCN(C1)/C(=C/C2=CSC3=NC(=C([C@@H](N23)c4cccc(c4)Cl)C(=O)OC)C)/[O-] C35697740
Cc1ccc(cc1)[C@@H]2C(=C(N=C3N2C(=CS3)/C=C(/NCc4cccnc4)\[O-])C)C(=O)OCc5ccccc5 C35701255
Cc1ccc(cc1)[C@H]2C(=C(N=C3N2C(=CS3)/C=C(/NC[C@@H]4CCCO4)\[O-])C)C(=O)OCc5ccccc5 C35701272
CC(C)OC(=O)C1=C(N=C2N([C@@H]1c3ccc(cc3)OC)C(=CS2)/C=C(/NCC4CC4)\[O-])C(F)(F)F C35704701
CCOC(=O)C1=C(N=C2N([C@@H]1c3cc(ccc3C)C)C(=CS2)/C=C(/NC[C@@H]4CCCO4)\[O-])c5ccccc5 C35705090
CCC1=C([C@H](N2C(=CSC2=N1)/C=C(/NCc3ccc4c(c3)OCO4)\[O-])c5cc(ccc5C)C)C(=O)OC C35705241
CCC1=C([C@@H](N2C(=CSC2=N1)/C=C(/NCc3ccc4c(c3)OCO4)\[O-])c5ccc(cc5)F)C(=O)OC C36052767
CCC1=C([C@H](N2C(=CSC2=N1)/C=C(/NCc3ccc4c(c3)OCO4)\[O-])c5ccc(cc5)F)C(=O)OC C36052768
CCC1=C([C@@H](N2C(=CSC2=N1)/C=C(/NCc3ccc4c(c3)OCO4)\[O-])c5cccc(c5)F)C(=O)OC C36052929
CCC1=C([C@H](N2C(=CSC2=N1)/C=C(/NCc3ccc4c(c3)OCO4)\[O-])c5cccc(c5)F)C(=O)OC C36052930
CC1=C([C@@H](N2C(=CSC2=N1)/C=C(/NCc3ccc4c(c3)OCO4)\[O-])c5ccc(cc5)C(C)C)C(=O)OC C36053540
CC1=C([C@H](N2C(=CSC2=N1)/C=C(/NCc3ccc4c(c3)OCO4)\[O-])c5ccc(cc5)C(C)C)C(=O)OC C36053541
CCOC(=O)[C@@H]1CCCN(C1)/C(=C/C2=CSC3=NC(=C([C@@H](N23)c4ccc(cc4)C(C)C)C(=O)OC)C)/[O-] C36053564
Cc1ccccc1[C@H]2C(=C(N=C3N2C(=CS3)/C=C(/NCc4ccc5c(c4)OCO5)\[O-])C)C(=O)OC(C)C C36058844
CCOC(=O)C1CCN(CC1)/C(=C/C2=CSC3=NC(=C([C@H](N23)c4ccccc4C)C(=O)OC(C)C)C)/[O-] C36058860
CCOC(=O)C1=C(N=C2N([C@@H]1c3ccc(cc3)C)C(=CS2)/C=C(/NC[C@H]4CCCO4)\[O-])c5ccccc5 C36063078
Cc1ccc(c(c1)[C@@H]2C(=C(N=C3N2C(=CS3)/C=C(/NC[C@H]4CCCO4)\[O-])C)C(=O)OCc5ccccc5)C C36063521
CCC1=C([C@H](N2C(=CSC2=N1)/C=C(/N[C@@H](C)c3ccccc3)\[O-])c4cc(ccc4OC)OC)C(=O)OC C36064633
CCN(C)/C(=C/C1=CSC2=NC(=C([C@@H](N12)c3ccc(cc3)C(C)C)C(=O)Nc4ccc(cc4)OC)C)/[O-] C36072093
C[C@@H](c1ccccc1)[C@H](C(=O)NC(C)(C)C)N(c2cccc(c2)Cl)C(=O)c3cc(ccc3[O-])[N+](=O)[O-] C36484316
CC(C)(C)CC(C)(C)NC(=O)[C@@H](c1c(cccc1Cl)Cl)N(C)C(=O)c2cc(ccc2[O-])[N+](=O)[O-] C36530226
CCCN([C@@H](c1ccc(cc1)C(F)(F)F)C(=O)NC2CCCCC2)C(=O)c3cc(ccc3[O-])[N+](=O)[O-] C36570140
CCCN([C@@H](c1c(cccc1Cl)Cl)C(=O)NC2CCCCC2)C(=O)c3cc(ccc3[O-])[N+](=O)[O-] C36570230
CCCN([C@H](c1c(cccc1Cl)Cl)C(=O)NC2CCCCC2)C(=O)c3cc(ccc3[O-])[N+](=O)[O-] C36570231
CC(C)(C)N([C@@H](c1ccc(cc1)C(F)(F)F)C(=O)NC2CCCCC2)C(=O)c3cc(ccc3[O-])[N+](=O)[O-] C36585834
CC(C)(C)N([C@H](c1ccc(cc1)C(F)(F)F)C(=O)NC2CCCCC2)C(=O)c3cc(ccc3[O-])[N+](=O)[O-] C36585835
Cc1cc(ccc1Cl)NC(=S)N(Cc2cccc(c2)Br)CC3CCC(CC3)C(=O)[O-] C03036498
CCOc1ccc(cc1OCC)[C@H]2c3c([nH]nc3C(=O)N2Cc4ccc(cc4)C)c5cc(ccc5[O-])Cl C39898956
Cc1cc(cc(c1)Oc2ccccc2C[C@@H](C(=O)[O-])NC(=O)OCC3c4ccccc4-c5c3cccc5)C C44320837
Cc1ccc(cc1)n2c(c(c(n2)C)C[C@@H](C(=O)[O-])NC(=O)OCC3c4ccccc4-c5c3cccc5)Cl C44320925
CCO/C(=C\1/[C@H](C(=C(N=C1C)c2ccccc2)C(=O)OCc3ccc(cc3)[N+](=O)[O-])C#Cc4ccccc4)/[O-] C26578175
CCCC[C@@H]1Nc2ccc(cc2C(=O)N1Cc3ccc(cc3)c4ccccc4c5[n-]nnn5)c6ccccn6 C52542030
CCCC[C@H]1Nc2ccc(cc2C(=O)N1Cc3ccc(cc3)c4ccccc4c5[n-]nnn5)c6ccccn6 C52542032
c1ccc(cc1)C(=O)NCc2ccc(s2)S(=O)(=O)[N-]c3ccc(nc3)Oc4c(cccc4Cl)Cl C01035284
CCOc1c(cc(cc1Br)/C=C\2/C(=C(/C(=N/c3ccc(cc3)C)/S2)C(=O)OCC)[O-])OC C59364816
CCOC(=O)c1ccc(cc1)NC(=O)C[C@H]2C(=O)N=C(S2)[N-]/N=C\3/CCCCCCCCCC[C@@H]3C C22505956
C/C(=N/[N-]C1=NC(=O)[C@@H](S1)CC(=O)Nc2ccccc2OC)/C[C@@H]3CC4=C(CC3(C)C)C(CCC4)(C)C C22507430
CCOc1ccc(cc1)NC(=O)CSC2=C([C@@H](C3=C(CC(CC3=N2)(C)C)[O-])c4ccc(cc4)OC)C#N C13297916
CCOc1ccc(cc1)NC(=O)CSC2=C([C@H](C3=C(CC(CC3=N2)(C)C)[O-])c4ccc(cc4)OC)C#N C13297901
CC(C)c1ccc(cc1)[C@H]2/C(=C(/c3ccc(cc3)Br)\O)/C(=O)C(=O)N2CCCCCC(=O)[O-] C08838301
CC[C@@H](C)c1ccc(cc1)[C@@H](c2cccs2)NS(=O)(=O)c3ccc(s3)CC(=O)[O-] C13312849
CCCn1c(nnc1SCC(=O)Nc2c(cc(cc2Cl)Cl)C(=O)[O-])Cc3ccccc3 C13365031
CC[C@@H](C)c1ccc(cc1)N2C(=C([C@@H](NC2=S)c3ccc(cc3)C(=O)[O-])C(=O)OCCOC)C C13460540
CCOc1ccc(cc1)Cc2c(nc(n(c2=O)Cc3cc(ccc3C)C)Nc4ccc(cc4)C(=O)[O-])C C16885119
CCOc1ccc(cc1)Cc2c(nc(n(c2=O)Cc3ccccc3Cl)Nc4ccc(cc4)C(=O)[O-])C C16885172
CC(C)c1ccc(cc1)[C@@H]2/C(=C(/c3ccc(cc3)Br)\O)/C(=O)C(=O)N2CCCCCC(=O)[O-] C08838300
CCc1ccccc1NC(=S)N(Cc2ccc(cc2)C(=O)[O-])Cc3ccc(cc3)Cl C03035758
c1ccc2c(c1)-c3ccccc3C2COC(=O)N[C@@H](CC(=O)[O-])C(=O)OC4CCCCC4 C21297754
CCCCc1ccc(cc1)NC(=O)Cc2cc(nc(n2)SCc3cccc(c3)Cl)[O-] C23242881
CC(C)CCc1c(nc(nc1[O-])SCc2ccc(c(c2)[N+](=O)[O-])OC)c3ccccc3 C16853317
CCCc1c(c(nn1c2ccc(cc2)C(C)(C)C)C[C@H](C)CCCC(C)(C)OC)C(=O)[O-] C34913650
CC1=C([C@@H](N2C(=CSC2=N1)/C=C(/NCCC(C)C)\[O-])c3ccc(cc3)OC)C(=O)OC C34923484
CC1=C([C@H](N2C(=CSC2=N1)/C=C(/NCCC(C)C)\[O-])c3ccc(cc3)OC)C(=O)OC C34923485
CC1=C([C@@H](N2C(=CSC2=N1)/C=C(/NCCC(C)C)\[O-])c3ccccc3OC)C(=O)OC C34923728
CC1=C([C@H](N2C(=CSC2=N1)/C=C(/NCCC(C)C)\[O-])c3ccccc3OC)C(=O)OC C34923729
CN(CCc1ccc(c(c1)OC)OC)c2cc(nc(n2)SCc3cccc(c3)C(=O)[O-])Cl C35302433
CCN\1C(=O)/C(=C/c2ccc(c(c2)OCC)OCc3ccc(cc3)C)/S/C1=N\c4cccc(c4)C(=O)[O-] C35656246
CCN(CC)/C(=C/C1=CSC2=NC(=C([C@H](N12)c3ccccc3)C(=O)OCC)C(F)(F)F)/[O-] C35693052
CC[C@@H](C)N/C(=C/C1=CSC2=NC(=C([C@@H](N12)c3cccs3)C(=O)OCC=C)C)/[O-] C35697111
CC[C@H](C)N/C(=C/C1=CSC2=NC(=C([C@@H](N12)c3cccs3)C(=O)OCC=C)C)/[O-] C35697113
CC[C@@H](C)N/C(=C/C1=CSC2=NC(=C([C@H](N12)c3cccs3)C(=O)OCC=C)C)/[O-] C35697115
CC[C@H](C)N/C(=C/C1=CSC2=NC(=C([C@H](N12)c3cccs3)C(=O)OCC=C)C)/[O-] C35697117
Cc1ccc(cc1)[C@@H]2C(=C(N=C3N2C(=CS3)/C=C(/NCc4ccco4)\[O-])C)C(=O)OCC=C C35697255
CC[C@@H](C)N/C(=C/C1=CSC2=NC(=C([C@@H](N12)c3ccc(cc3)C)C(=O)OCC=C)C)/[O-] C35697266
CC1=C([C@H](N2C(=CSC2=N1)/C=C(/NC3CCCCC3)\[O-])c4ccccc4)C(=O)OCCOC C35969520
CC[C@H](C)N/C(=C/C1=CSC2=NC(=C([C@H](N12)c3ccccc3Cl)C(=O)OCc4ccccc4)C)/[O-] C36052960
CC[C@H](C)N/C(=C/C1=CSC2=NC(=C([C@@H](N12)c3ccccc3Cl)C(=O)OCC=C)C)/[O-] C36053026
CC1=C([C@@H](N2C(=CSC2=N1)/C=C(/NCC3CC3)\[O-])c4ccccc4Cl)C(=O)OCC=C C36053043
Cc1ccccc1[C@H]2C(=C(N=C3N2C(=CS3)/C=C(/NCc4ccco4)\[O-])C)C(=O)OCC=C C36053122
CC[C@@H](C)N/C(=C/C1=CSC2=NC(=C([C@@H](N12)c3ccc(cc3)C(C)C)C(=O)OCC)C)/[O-] C36058284
Cc1c(c(nc(n1)SCc2ccc(cc2)F)[O-])CC(=O)N[C@@H](C)CCc3ccccc3 C38898042
CCCc1cc(nc(n1)S[C@@H](C)C(=O)N[C@H]2[C@@H](C3=C(S2)CCCCC3)C(=O)OCC)[O-] C39724657
CC(C)COc1ccc(cc1)C(=O)C2=C(C(=O)N([C@@H]2c3ccc(cc3)C(C)C)CC=C)[O-] C40026858
CC(C)(C)c1ccc(cc1)[C@@H]2C(=C(C(=O)N2CC=C)[O-])C(=O)c3ccc(cc3)OCC=C C40028728
CC(C)(C)c1ccc(cc1)[C@H]2C(=C(C(=O)N2CC=C)[O-])C(=O)c3ccc(cc3)OCC=C C40028729
CCOc1cccc(c1)C(=O)C2=C(C(=O)N([C@H]2c3cc(c(c(c3)C(C)(C)C)O)C(C)(C)C)CC=C)[O-] C40029331
CC(C)(C)c1ccc(cc1)[C@@H]2C(=C(C(=O)N2CC=C)[O-])C(=O)c3cccc(c3)OCC=C C40029814
CCCCCOc1ccc(cc1)[C@@H]2c3c([nH]nc3C(=O)N2Cc4ccc(cc4)C)c5cc(ccc5[O-])Cl C39898933
CCCCCOc1ccc(cc1)[C@H]2c3c([nH]nc3C(=O)N2Cc4ccc(cc4)C)c5cc(ccc5[O-])Cl C39898934
CCCOc1ccc(cc1)[C@@H]2c3c([nH]nc3C(=O)N2CCc4ccc(cc4)OC)c5cc(ccc5[O-])Cl C39899153
CC(C)Oc1ccccc1C[C@@H](C(=O)[O-])NC(=O)OCC2c3ccccc3-c4c2cccc4 C44320855
c1ccc(cc1)Cn2c3ccccc3nc2C[C@H](C(=O)[O-])NC(=O)OCC4c5ccccc5-c6c4cccc6 C44324822
CCn1c(c(c2c1ccc(c2)OC)C[C@@H](C(=O)[O-])NC(=O)OCC3c4ccccc4-c5c3cccc5)C C44326077
Cc1ccc(cc1C)[N-]S(=O)(=O)c2cc(ccc2Cl)C(=O)N[C@@H](CC(C)C)c3ccc(cc3)OC C44904128
CC(C)(C)/C(=C/C(=O)C(=CC(=O)C(C)(C)C)NN=C(c1ccccc1)c2ccccc2)/[O-] C05544622
CCCn1cc(c(n1)C)C[N-]/C(=N/C(=O)c2ccc(cc2)C(C)(C)C)/Nc3cccc(c3C)Cl C32972843
CCCCOC(=O)c1ccc(cc1)/N=C/c2cc(n(c2C)c3ccc(c(c3)Cl)C(=O)[O-])C C59249701
CCCCc1ccc(cc1)S(=O)(=O)c2cnc(nc2[O-])SCC(=O)Nc3ccccc3C C64591961
CCCC[C@@H](C(=O)[O-])Sc1[nH]c(c(c(=O)n1)Cc2ccc(cc2C)C)c3ccccc3 C16853452
CCOc1cc(cc(c1OCc2ccccc2C#N)Cl)/C=C(\C#N)/c3ccc(cc3)C(=O)[O-] C02884474
Cc1cc(cc(c1C)S(=O)(=O)N[C@H](c2ccccc2)c3ccc(cc3)OC(F)F)C(=O)[O-] C13199184
c1cc(ccc1/C=C/C(=O)c2ccc(cc2)S(=O)(=O)N3CCCC[C@@H]3C(=O)[O-])SC(F)(F)F C13272863
CCCN(c1ccc(cc1)Cn2c(nc3c2nc(cc3C)C)CC)[C@@H](c4ccccc4)C(=O)[O-] C13732468
CC[C@@H](C)Oc1c(cc(cc1Br)/C=C/2\C(=O)N=C(S2)[N-]c3ccc(cc3)F)OCC C15231345
COc1ccccc1Oc2ccc(cc2)[N-]S(=O)(=O)c3ccc(cc3)Oc4ccccc4OC C33657041
CC[C@@H](C)c1ccc(cc1)N2C(=O)/C(=C/c3cn(c4c3cccc4)CCCOc5ccccc5)/C(=NC2=O)[O-] C08738363
CCOC(=O)C1=C(N=C2N([C@H]1c3ccccc3C)C(=CS2)/C=C(/NC4CC4)\[O-])c5ccccc5 C35692936
CC[C@H](C)N/C(=C/C1=CSC2=NC(=C([C@@H](N12)c3cccc(c3)C)C(=O)N(CC)CC)C)/[O-] C35695985
CC1=C([C@@H](N2C(=CSC2=N1)/C=C(/N(C)C3CCCCC3)\[O-])c4ccccc4)C(=O)OCC=C C35697151
Cc1ccccc1[C@H]2C(=C(N=C3N2C(=CS3)/C=C(/Nc4ccc(cc4)F)\[O-])C)C(=O)OCC=C C35697169
CCN(CC)C(=O)C1=C(N=C2N([C@H]1c3ccc(cc3)C)C(=CS2)/C=C(/NCC(C)C)\[O-])C C35698135
CCN/C(=C/C1=CSC2=NC(=C([C@@H](N12)c3ccc(cc3C)C)C(=O)OCc4ccccc4)C)/[O-] C35704649
CCN/C(=C/C1=CSC2=NC(=C([C@H](N12)c3ccc(cc3C)C)C(=O)OCc4ccccc4)C)/[O-] C35704650
CC1=C([C@@H](N2C(=CSC2=N1)/C=C(/NCc3ccc(cc3)F)\[O-])c4ccsc4)C(=O)OC(C)C C35709592
CC[C@@H](C)N/C(=C/C1=CSC2=NC(=C([C@H](N12)c3ccccc3C)C(=O)N(CC)CC)C)/[O-] C36052545
CCN(CC)C(=O)C1=C(N=C2N([C@@H]1c3ccc(cc3)C(F)(F)F)C(=CS2)/C=C(/NC(C)C)\[O-])C C36052595
CCC1=C([C@@H](N2C(=CSC2=N1)/C=C(/NCc3ccc(cc3)F)\[O-])c4ccc(cc4)C)C(=O)OC C36052861
CCC1=C([C@H](N2C(=CSC2=N1)/C=C(/NCc3ccc(cc3)F)\[O-])c4ccc(cc4)C)C(=O)OC C36052862
CCN(CC)C(=O)C1=C(N=C2N([C@H]1c3ccc(cc3)Cl)C(=CS2)/C=C(/NCC(C)C)\[O-])C C36053739
CC1=C([C@H](N2C(=CSC2=N1)/C=C(/Nc3ccc(cc3)F)\[O-])c4ccccc4F)C(=O)OCC=C C36058662
CC1=C([C@@H](N2C(=CSC2=N1)/C=C(/N[C@@H](C)c3ccccc3)\[O-])c4ccccc4)C(=O)OC(C)(C)C C36061274
CCOC(=O)C1=C(N=C2N([C@@H]1c3ccc(cc3)C)C(=CS2)/C=C(/NCC(C)C)\[O-])c4ccccc4 C36063040
CCN/C(=C/C1=CSC2=NC(=C([C@H](N12)c3ccc(cc3)C)C(=O)OCC)c4ccccc4)/[O-] C36063065
CC1=C([C@@H](N2C(=CSC2=N1)/C=C(/NC3CC3)\[O-])c4cccs4)C(=O)OCc5ccccc5 C36063441
CCC1=C([C@@H](N2C(=CSC2=N1)/C=C(/NCc3ccc(cc3)F)\[O-])c4cccs4)C(=O)OC C36064446
CCC1=C([C@H](N2C(=CSC2=N1)/C=C(/NCc3ccc(cc3)F)\[O-])c4cccs4)C(=O)OC C36064447
CC1=C([C@@H](N2C(=CSC2=N1)/C=C(/NCC(C)C)\[O-])c3ccc(cc3)Cl)C(=O)OC(C)C C36064862
CC[C@H](C)N/C(=C/C1=CSC2=NC(=C([C@H](N12)c3ccc(cc3)Cl)C(=O)OC(C)C)C)/[O-] C36064873
CC1=C([C@H](N2C(=CSC2=N1)/C=C(/NC3CC3)\[O-])c4ccc(cc4)C(C)C)C(=O)OC(C)C C36071771
CCc1ccc(cc1)N2C(=O)/C(=C\c3cn(c4c3cccc4)CCCOc5cc(ccc5C)C)/C(=O)N=C2[O-] C36498587
CCN(CC)c1ccc(c(c1)OCC)/C=C\2/C(=O)N(/C(=N\c3cccc(c3)C(=O)[O-])/S2)C C35657100
CCOc1ccc(cc1)[C@@H](C)NC(=O)c2ccc(c(c2)S(=O)(=O)[N-]c3cccc(c3C)C)Cl C38755374
CC[C@@H](C)CC1=C2C(=NC(=NC2=O)SCc3nc4cc(ccc4n3CC)C(=O)[O-])S[C@H]1C C39715651
C=CCN1[C@@H](C(=C(C1=O)[O-])C(=O)c2cccc(c2)OCc3ccccc3Cl)c4c(cccc4Cl)F C40030174
c1ccc2c(c1)-c3ccccc3C2COC(=O)N[C@@H](Cc4cccn4c5ccccc5F)C(=O)[O-] C44320823
c1ccc(cc1)c2ccc(o2)C[C@@H](C(=O)[O-])NC(=O)OCC3c4ccccc4-c5c3cccc5 C44320913
Cc1ccccc1c2ccccc2C[C@H](C(=O)[O-])NC(=O)OCC3c4ccccc4-c5c3cccc5 C44321084
Cc1cc(cc(c1C[C@@H](C(=O)[O-])NC(=O)OCC2c3ccccc3-c4c2cccc4)C)N5CCCC5 C44323800
Cc1cc(c(cc1N2CCCC2)Cl)C[C@@H](C(=O)[O-])NC(=O)OCC3c4ccccc4-c5c3cccc5 C44323866
c1ccc2c(c1)-c3ccccc3C2COC(=O)N[C@H](Cc4cccn4C5CCCCC5)C(=O)[O-] C44324400
COc1c(cc(cc1Cl)Cl)C[C@H](C(=O)[O-])NC(=O)OCC2c3ccccc3-c4c2cccc4 C44324424
CCc1c(c2ccccc2o1)C[C@@H](C(=O)[O-])NC(=O)OCC3c4ccccc4-c5c3cccc5 C44324490
CCc1c(c2ccccc2o1)C[C@H](C(=O)[O-])NC(=O)OCC3c4ccccc4-c5c3cccc5 C44324493
C/C(=N\CC[C@@H](c1ccc(c(c1)Cl)Cl)C(=O)[O-])/CCC2c3ccccc3-c4c2cccc4 C44544838
CCn1c(c(c(n1)C)C[N-]/C(=N/C(=O)c2ccc(cc2)C(C)(C)C)/Nc3cccc(c3)Cl)C C32971637
CC[C@H](C)c1ccc(cc1)[C@H](c2cccs2)NC(=O)c3ccc(c(c3)[N-]S(=O)(=O)C)C C58647633
CC[C@H](C(=O)C)Oc1ccccc1/C=C\2/C(=O)N(/C(=N\c3ccc(cc3)C(=O)[O-])/S2)CC=C C16929321
CC/C(=N\CCc1c([nH]c2c1cc(cc2)OC(F)(F)F)C)/C3=C(C[C@H](CC3=O)c4ccccc4)[O-] C13572766
CCc1ccccc1[N-]C2=NC(=O)/C(=C/c3ccc(c(c3)OC)OCc4ccc(cc4)Cl)/S2 C08821785
Cc1ccc(cc1)CSc2nnc(s2)SCC(=O)N/N=C/c3ccccc3C(=O)[O-] C01756328
Cc1ccc(cc1)c2nnc(n2CCC(=O)[O-])S[C@@H](C)C(=O)Nc3cccc(c3C)Cl C13018685
CCOC(=O)c1c2c(sc1NC(=O)[C@@H](C)Sc3c(c(cc(n3)C)C)C(=O)[O-])C[C@H](CC2)C C13021852
CC(C)[C@@H](C(=O)[O-])n1c(=O)c2ccccc2nc1SCC(=O)Nc3ccccc3C(C)(C)C C13025064
CC(C)[C@H](C(=O)[O-])n1c(=O)c2ccccc2nc1SCC(=O)Nc3ccccc3C(C)(C)C C13025066
C[C@H](c1ccccc1)NC(=O)CSc2nc3cc(ccc3c(=O)n2Cc4ccccc4)C(=O)[O-] C13044768
C[C@@H](c1ccccc1)NC(=O)CSc2nc3cc(ccc3c(=O)n2Cc4ccccc4)C(=O)[O-] C13044769
c1ccc(cc1)Cn2c(=O)c3ccc(cc3nc2S[C@@H](c4ccccc4)C(=O)NC5CC5)C(=O)[O-] C13045008
CC(C)Cn1c(=O)c2ccc(cc2nc1SCC(=O)Nc3ccccc3C(F)(F)F)C(=O)[O-] C13048724
C[C@H](Cn1c(=O)c2ccc(cc2nc1SCCOc3c(cccc3Cl)Cl)C(=O)[O-])O C13051986
Cc1cccc(c1NC(=O)CSc2nnc(n2Cc3ccccc3)c4ccc(cc4)F)C(=O)[O-] C13242714
c1ccc2c(c1)c(=O)n(c(n2)SCC(=O)Nc3ccc(cc3)CC(=O)[O-])CCC4=CCCCC4 C13242911
CCOC(=O)c1c(csc1NC(=O)CC2(CCCC2)C(=O)[O-])c3ccc(cc3)Br C13251042
c1ccc(cc1)[C@@H](C(=O)Nc2ccccc2)Sc3nnc(n3CCC(=O)[O-])c4ccc(cc4)F C13270438
CC(C)[C@H](C(=O)[O-])n1c(nnc1SCC(=O)NC23CC4CC(C2)CC(C4)C3)c5cccs5 C13271161
CC(C)[C@@H](C(=O)[O-])n1c(nnc1SCC(=O)Nc2cccc3c2cccc3)c4cccs4 C13271202
Cc1ccc(cc1)NC(=O)[C@H](C)Sc2nc3ccccc3c(=O)n2[C@@H](Cc4ccccc4)C(=O)[O-] C13332977
CCCCn1c(=O)c2c3c(sc2nc1SCC(=O)Nc4cc(ccc4C)C(=O)[O-])CCC3 C13345115
C=CCn1c(=O)c2c(csc2nc1SCC(=O)Nc3cccc(c3)C(=O)[O-])c4cccs4 C13346664
C[C@@H](C(=O)Nc1ccc(cc1)C(C)(C)C)Sc2nc3cc(ccc3c(=O)n2CC=C)C(=O)[O-] C13363854
Cc1ccc(cc1F)N2C(=C([C@@H](NC2=S)c3ccc(cc3)C(=O)[O-])C(=O)OCCOC)C C13460715
Cc1c(c(nc(n1)SCc2ccccc2)[O-])CCC(=O)NCC(C)(C)N3C[C@H](O[C@@H](C3)C)C C23185242
Cc1c(c(nc(n1)SCc2ccccc2)[O-])CCC(=O)NCC(C)(C)N3C[C@@H](O[C@H](C3)C)C C23185249
CCC1=C([C@@H](N2C(=CSC2=N1)/C=C(/NCc3ccncc3)\[O-])c4ccc(cc4)F)C(=O)OC C35696571
CCC1=C([C@@H](N2C(=CSC2=N1)/C=C(/NCc3ccccn3)\[O-])c4cccc(c4)F)C(=O)OC C35696820
CCOC(=O)C1=C(N=C2N([C@@H]1c3ccc(cc3)C)C(=CS2)/C=C(/NCc4ccncc4)\[O-])C C35698400
CC1=C([C@@H](N2C(=CSC2=N1)/C=C(/NCc3cccnc3)\[O-])c4ccccc4F)C(=O)OCC=C C35701696
CC1=C([C@@H](N2C(=CSC2=N1)/C=C(/NCc3cccnc3)\[O-])c4cccc(c4)F)C(=O)OC(C)C C35709614
CC1=C([C@H](N2C(=CSC2=N1)/C=C(/NCc3cccnc3)\[O-])c4cccc(c4)F)C(=O)OC(C)C C35709615
CCC1=C([C@@H](N2C(=CSC2=N1)/C=C(/NCc3ccccn3)\[O-])c4ccc(cc4)C)C(=O)OC C36052863
Cc1ccccc1[C@@H]2C(=C(N=C3N2C(=CS3)/C=C(/NC[C@H]4CCCO4)\[O-])C)C(=O)OC(C)C C36058853
Cc1ccc(cc1)NC(=O)[C@@H](C)OC(=O)c2ccc(cc2)[N-]S(=O)(=O)c3ccc(c(c3)F)F C06140328
C[C@@H](c1ccc2c(c1)CCCC2)NC(=O)CSc3nc4ccccc4c(=O)n3[C@@H](C(C)C)C(=O)[O-] C13025702
C[C@H](c1ccc2c(c1)CCCC2)NC(=O)CSc3nc4ccccc4c(=O)n3[C@@H](C(C)C)C(=O)[O-] C13025706
C[C@H](C(=O)Nc1ccc(cc1Cl)F)Sc2nnc(n2[C@H](C(C)C)C(=O)[O-])c3cccs3 C13271655
C[C@@H](C(=O)Nc1ccccc1C(C)C)Sc2nnc(n2[C@@H](C(C)C)C(=O)[O-])c3cccs3 C13272168
Cc1c\2c(oc1C(=O)NCCC(C)C)CCC/C2=N\N=C(\C(C(C(F)(F)F)(F)F)(F)F)/[O-] C40823313
Cc1cc(nc(n1)C)[N-]S(=O)(=O)c2ccc(cc2)NC(=O)CCc3ccc(cc3)C(C)(C)C C40995679
Cc1c(c(n(n1)C(C)(C)C)C)C[C@@H](C(=O)[O-])NC(=O)OCC2c3ccccc3-c4c2cccc4 C44320601
Cc1c(cn(n1)c2ccccc2)C[C@@H](C(=O)[O-])NC(=O)OCC3c4ccccc4-c5c3cccc5 C44321462
CCn1c2ccccc2nc1C[C@@H](C(=O)[O-])NC(=O)OCC3c4ccccc4-c5c3cccc5 C44324457
c1ccc2c(c1)-c3ccccc3C2COC(=O)N[C@@H](Cc4cccc(c4N5CCOCC5)F)C(=O)[O-] C44325366
c1ccc2c(c1)-c3ccccc3C2COC(=O)N[C@@H](Cc4cc(ccc4N5CCOCC5)F)C(=O)[O-] C44325374
c1ccc(cc1)C[C@H](c2nc3cc(ccc3n2C[C@H]4CCCO4)C(=O)[O-])NC(=O)c5ccccc5F C44854910
CCOCCCn1c(nnc1[S-])c2cc3n(n2)[C@@H](C[C@@H](N3)c4ccc(c(c4)C)C)C(F)(F)F C02791960
CCCn1cc(c(n1)C)C[N-]/C(=N/C(=O)c2ccccc2Br)/Nc3ccccc3C C32972800
CCn1c(c(c(n1)C)CC[N-]/C(=N/C(=O)c2ccc(c(c2)F)C)/Nc3cccc(c3)Cl)C C32973298
CCCCc1ccc(cc1)NC(=O)C2=NN=C(C2)S(=O)(=O)[N-]c3ccc(cc3)Br C32985030
CC[C@H](C)NC(=O)c1ccc(nc1)Oc2ccc(cc2)[N-]S(=O)(=O)c3ccc(s3)Cl C65063470
CC[C@H](C)NC(=O)c1cccnc1Oc2ccc(cc2)[N-]S(=O)(=O)c3ccc(s3)Cl C65074593
CCCCn1c(=O)c2ccc(cc2nc1SCC(=O)Nc3cc(ccc3OCC)OCC)C(=O)[O-] C13044650
CC[C@H](C)c1ccccc1NC(=O)[C@H](C)Sc2nnc(n2CCC(=O)[O-])c3ccc(cc3)OCC C13194079
CC[C@H](C)c1ccccc1NC(=O)[C@@H](C)Sc2nnc(n2CCC(=O)[O-])c3ccc(cc3)OCC C13194081
CC[C@@H](C)c1ccccc1NC(=O)[C@@H](C)Sc2nnc(n2CCC(=O)[O-])c3ccc(cc3)OCC C13194085
COc1cc(cc(c1OC)S(=O)(=O)N[C@@H](CCCc2ccccc2)c3ccccc3)/C=C/C(=O)[O-] C13314346
COc1cc(cc(c1OC)S(=O)(=O)N[C@H](CCCc2ccccc2)c3ccccc3)/C=C/C(=O)[O-] C13314347
CCc1cc(c(cc1OCc2cccc(n2)C(=O)NCCCCCCCCCC(=O)[O-])O)C(=O)C C28458857
CCCCOc1ccc(cc1)[C@@H]2C(=C(C(=O)N2Cc3ccco3)[O-])C(=O)c4ccc(cc4)OCCCC C16730009
CCCCCOc1ccc(cc1OCC)[C@H]2C(=C(C(=O)N2CCc3ccccc3)[O-])C(=O)c4cccs4 C33509137
CCCCCOc1cccc(c1)[C@H]2C(=C(C(=O)N2c3nc(c(s3)C(=O)OCC)C)[O-])C(=O)c4ccco4 C33524433
CCCCCOc1cccc(c1)[C@@H]2C(=C(C(=O)N2c3nc(c(s3)C(=O)OCC)C)[O-])C(=O)c4ccco4 C33524434
CCOc1ccc(cc1)C(=O)C2=C(C(=O)N([C@@H]2c3ccc(c(c3)OCC)OCCC(C)C)Cc4ccco4)[O-] C34930090
CCCOc1ccc(cc1)[C@@H]2C(=C(C(=O)N2CCOC)[O-])C(=O)c3ccc(cc3)OCc4ccccc4C C35445484
Cc1ccccc1COc2ccc(cc2)C(=O)C3=C(C(=O)N([C@H]3c4ccc(cc4)C(=O)OC)CCCOC)[O-] C35445620
Cc1ccccc1COc2ccc(cc2)C(=O)C3=C(C(=O)N([C@@H]3c4ccc(cc4)C(=O)OC)CCCOC)[O-] C35445622
CCCCCOC(=O)C(/C=C/c1ccc(cc1)C(=O)Oc2ccc(cc2)C(=O)[O-])C(=O)OCCCCC C35586052
CCN/C(=C/C1=CSC2=NC(=C([C@H](N12)c3cccc(c3)OCc4ccccc4)C(=O)OCCOC)C)/[O-] C35703582
COc1cc(ccc1OCc2ccccc2F)c3nc(c(nn3)CCC(=O)NCCCc4ccccc4)[O-] C35922640
CCCCCOc1ccc(cc1)[C@H]2C(=C(C(=O)N2Cc3ccco3)[O-])C(=O)c4ccc(cc4)OCC C16733813
CCCCCCOc1ccc(cc1)C(=O)NNC(=O)Cn2c(nnc2[S-])c3ccc(cc3)OCC C17360197
C[C@@H](CCCC(C)C)NC(=O)CSc1nc2ccccc2c(=O)n1[C@@H](Cc3ccccc3)C(=O)[O-] C13333074
CCCCCCOc1ccc(cc1)[C@H]2C(=C(C(=O)N2CC=C)[O-])C(=O)c3ccc(cc3)OCCCC C40026693
CCCCOc1ccc(cc1C)C(=O)C2=C(C(=O)N([C@H]2c3ccc(c(c3)OCC)OCC=C)CC=C)[O-] C40027651
CCCOc1ccc(cc1C)C(=O)C2=C(C(=O)N([C@@H]2c3ccc(c(c3)OCC)OCCC(C)C)CCCO)[O-] C40049029
CCCOc1ccc(cc1C)C(=O)C2=C(C(=O)N([C@H]2c3ccc(c(c3)OCC)OCCC(C)C)CCCO)[O-] C40049030
CCCCOc1ccc(cc1OCC)[C@@H]2C(=C(C(=O)N2CCCO)[O-])C(=O)c3ccc(c(c3)C)OCC(C)C C40052674
CCCCOc1ccc(cc1OCC)[C@H]2C(=C(C(=O)N2CCCO)[O-])C(=O)c3ccc(c(c3)C)OCC(C)C C40052676
CCCCCCOc1ccc(cc1)[C@@H]2C(=C(C(=O)N2CCCO)[O-])C(=O)c3cc4cccc(c4o3)OC C40053316
CCOc1ccc(cc1)C(=O)C2=C(C(=O)N([C@H]2c3cc(c(c(c3)C(C)(C)C)O)C(C)(C)C)CCOCCO)[O-] C40077609
CCCCCCOc1ccc(cc1)[C@@H]2C(=C(C(=O)N2CCOCCO)[O-])C(=O)c3ccc(cc3)OC(C)C C40079130
CCCCCCOc1ccc(cc1OC)[C@@H]2C(=C(C(=O)N2CCO)[O-])C(=O)c3ccc(c(c3)C)OCC=C C40092301
CCCCCCOc1ccc(cc1OC)[C@H]2C(=C(C(=O)N2CCO)[O-])C(=O)c3ccc(c(c3)C)OCC=C C40092302
CCCCOc1ccc(cc1C)C(=O)C2=C(C(=O)N([C@H]2c3ccc(c(c3)OC)OCCC(C)C)CCO)[O-] C40092766
CCCCOc1ccc(cc1C)C(=O)C2=C(C(=O)N([C@@H]2c3ccc(c(c3)OCC)OCCC(C)C)CCO)[O-] C40092822
CCCCOc1ccc(cc1C)C(=O)C2=C(C(=O)N([C@H]2c3ccc(c(c3)OCC)OCCC(C)C)CCO)[O-] C40092824
CCCCCOc1ccc(cc1OC)[C@@H]2C(=C(C(=O)N2CCO)[O-])C(=O)c3ccc(c(c3)C)OCC(C)C C40093922
CCCCCOc1ccc(cc1OC)[C@H]2C(=C(C(=O)N2CCO)[O-])C(=O)c3ccc(c(c3)C)OCC(C)C C40093923
CCCCCOc1ccc(cc1OC)[C@@H]2C(=C(C(=O)N2CCCC)[O-])C(=O)c3ccc4c(c3)OCCO4 C40096742
CCCCCOc1ccc(cc1OC)[C@H]2C(=C(C(=O)N2CCCC)[O-])C(=O)c3ccc4c(c3)OCCO4 C40096743
CCCCCCOc1ccc(cc1OC)[C@H]2C(=C(C(=O)N2CCCC)[O-])C(=O)c3ccc4c(c3)OCCO4 C40096932
CCCCCOc1ccc(cc1OC)[C@H]2C(=C(C(=O)N2CCCC)[O-])C(=O)c3cc4ccccc4o3 C40097449
CCOc1cccc(c1)C(=O)C2=C(C(=O)N([C@@H]2c3cc(c(c(c3)C(C)(C)C)O)C(C)(C)C)CCOCCO)[O-] C40100802
CCCCCOc1ccc(cc1)[C@@H]2C(=C(C(=O)N2CCCC)[O-])C(=O)c3ccc(cc3)S(=O)(=O)N(C)C C40110854
CCCCCOc1ccc(cc1)[C@H]2C(=C(C(=O)N2CCCC)[O-])C(=O)c3ccc(cc3)S(=O)(=O)N(C)C C40110856
COc1ccc(cc1)OCCn2cccc2C[C@@H](C(=O)[O-])NC(=O)OCC3c4ccccc4-c5c3cccc5 C44326210
COc1ccc(cc1)OCCn2cccc2C[C@H](C(=O)[O-])NC(=O)OCC3c4ccccc4-c5c3cccc5 C44326214
CCCCCCn1c(nnc1SCC(=O)NCc2ccc(cc2)C(=O)[O-])c3c[nH]c4c3cccc4 C13347589
CCCCOc1ccc(cc1OCC)/C=C/C(=O)Nc2ccc(cc2)S(=O)(=O)[N-]c3c(c(no3)C)C C54624594
CCOc1cc(cc(c1OCc2ccc(cc2)C(=O)[O-])Cl)/C=N\NC(=O)CC[C@@H](c3ccccc3)O C58891443
CCOc1ccc(cc1)/N=C\2/C(=C(/C(=C/c3ccc(c(c3)OCC)OCC(=O)OC)/S2)[O-])C(=O)OCC C59247254
CC[C@H]([C@@H]1[C@H](C[C@](O1)(CC)[C@@H]2CC[C@@]([C@@H](O2)C)(CC)O)C)C(=O)[C@H](C)[C@H]([C@H](C)CCc3ccc(c(c3C(=O)[O-])O)C)O C03977796
CC[C@H]([C@@H]1[C@H](C[C@](O1)(CC)[C@H]2CC[C@@]([C@@H](O2)C)(CC)O)C)C(=O)[C@H](C)[C@H]([C@H](C)CCc3ccc(c(c3C(=O)[O-])O)C)O C03977798
CC[C@@H]([C@@H]1[C@H](C[C@@](O1)(CC)[C@H]2CC[C@@]([C@@H](O2)C)(CC)O)C)C(=O)[C@H](C)[C@@H]([C@@H](C)CCc3ccc(c(c3C(=O)[O-])O)C)O C04245598
CC(C)[C@@H](C(=O)N/N=C/c1ccc(o1)c2ccc(cc2)C(=O)[O-])NC(=O)c3ccc(c(c3)Cl)Cl C10041155
CC(C)(C)C1CCC(CC1)C(=O)NNc2ccc(cc2[N+](=O)[O-])S(=O)(=O)[N-]c3cccc(c3)Cl C13527484
CCc1c(c(n(n1)c2cccc(c2)Cl)[O-])C3=C(C(=O)N(C3=O)c4cc(ccc4OC)C)N(CC)CC C35621705
CCOC(=O)[C@H]1CCCN(C1)/C(=C/C2=CSC3=NC(=C([C@@H](N23)c4ccc(cc4)Cl)C(=O)OC)C)/[O-] C35694101
CCOC(=O)C1=C(N=C2N([C@@H]1c3cccc(c3)[N+](=O)[O-])C(=CS2)/C=C(/N(C)Cc4ccccc4)\[O-])C C35694230
CCOC(=O)[C@@H]1CCCN(C1)/C(=C/C2=CSC3=NC(=C([C@@H](N23)c4cccc(c4)Cl)C(=O)OC)C)/[O-] C35697738
CCN(C)/C(=C/C1=CSC2=NC(=C([C@H](N12)c3ccc(cc3)[N+](=O)[O-])C(=O)OCc4ccccc4)C)/[O-] C35703703
CC[C@H](C)N/C(=C/C1=CSC2=NC(=C([C@H](N12)c3cccc(c3)[N+](=O)[O-])C(=O)OCC)c4ccccc4)/[O-] C35705033
CCOC(=O)C1=C(N=C2N([C@H]1c3ccc(cc3)[N+](=O)[O-])C(=CS2)/C=C(/N4CCCC4)\[O-])c5ccccc5 C35705061
CCOC(=O)C1=C(N=C2N([C@H]1c3cccc(c3)OC)C(=CS2)/C=C(/N4CCCC4)\[O-])c5ccccc5 C35705127
CC1=C([C@H](N2C(=CSC2=N1)/C=C(/N(C)Cc3ccccc3)\[O-])c4ccc(cc4)[N+](=O)[O-])C(=O)OC(C)C C35705391
Cc1ccccc1n2c(c(c(n2)Cc3ccc(cc3)F)/C=C\4/C(=O)N(C(=O)N4)CCCc5ccccc5)[O-] C35829427
CCC1=C([C@H](N2C(=CSC2=N1)/C=C(/N3CCC(CC3)C(=O)OCC)\[O-])c4ccc(cc4)C)C(=O)OC C36052874
CCC1=C([C@H](N2C(=CSC2=N1)/C=C(/N(C)Cc3ccccc3)\[O-])c4ccc(cc4)[N+](=O)[O-])C(=O)OC C36063264
CCC1=C([C@@H](N2C(=CSC2=N1)/C=C(/N3CCC[C@@H](C3)C(=O)OCC)\[O-])c4cccc(c4)OC)C(=O)OC C36063415
CCOC(=O)C1=C(N=C2N([C@@H]1c3cccc(c3)[N+](=O)[O-])C(=CS2)/C=C(/N4CCCC4)\[O-])c5ccccc5 C36064310
CCOC(=O)C1=C(N=C2N([C@H]1c3ccc(cc3)C(C)C)C(=CS2)/C=C(/N4CCCC4)\[O-])c5ccccc5 C36064367
CCC1=C([C@@H](N2C(=CSC2=N1)/C=C(/N(C)Cc3ccccc3)\[O-])c4cccc(c4OC)OC)C(=O)OC C36064614
CC(C)(C)NC(=O)[C@H](c1ccc(cc1)N(C)C)N(c2cccc(c2)Cl)C(=O)c3cc(ccc3[O-])[N+](=O)[O-] C36484385
C[C@H](c1ccccc1)[C@H](C(=O)NC(C)(C)CC(C)(C)C)N(Cc2ccco2)C(=O)c3cc(ccc3[O-])[N+](=O)[O-] C36499708
Cc1ccc(cc1)[C@@H](C(=O)NC(C)(C)CC(C)(C)C)N(Cc2ccco2)C(=O)c3cc(ccc3[O-])[N+](=O)[O-] C36499855
CCCCCCN([C@@H](C1CCCCC1)C(=O)NC(C)(C)CC(C)(C)C)C(=O)c2cc(ccc2[O-])[N+](=O)[O-] C36513764
CCCCCCN([C@H](c1ccccc1O)C(=O)NC(C)(C)CC(C)(C)C)C(=O)c2cc(ccc2[O-])[N+](=O)[O-] C36513823
CC[C@H](C)c1ccc(cc1)N2C(=O)/C(=C\c3cn(c4c3cccc4)CCOc5ccccc5)/C(=O)N=C2[O-] C36550222
CC(C)(C)CC(C)(C)NC(=O)[C@@H](c1ccc(cc1)N(C)C)N(C(=O)c2cc(ccc2[O-])[N+](=O)[O-])C(C)(C)C C36585988
Cc1ccc(o1)CN([C@H](c2ccccc2)C(=O)NC(C)(C)CC(C)(C)C)C(=O)c3cc(ccc3[O-])[N+](=O)[O-] C36596667
CCC[C@H](Cc1ccccc1)Cn2cc(c3c2ccc(c3)C(=O)OC)C[N-]S(=O)(=O)Oc4ccccc4 C39491107
CCC[C@H](Cn1cc(c2c1ccc(c2)C(=O)OC)C[N-]S(=O)(=O)Oc3ccccc3)c4ccccc4O C39491547
Cc1ccc(cc1)CSc2nnc(s2)/N=C(/C(=C/c3ccc(o3)c4cccc(c4)[N+](=O)[O-])/C#N)\[O-] C39998214
Cc1ccc(cc1)CSc2nnc(s2)/N=C(/C(=C/c3ccc(o3)c4ccccc4[N+](=O)[O-])/C#N)\[O-] C39998216
Cc1ccc(cc1)CN2[C@H](c3c([nH]nc3C2=O)c4cc(ccc4[O-])Cl)c5ccc(c(c5)OC)OCC=C C39898962
c1ccc2c(c1)-c3ccccc3C2COC(=O)N[C@@H](Cc4c(nc(s4)N5CCCCC5)Cl)C(=O)[O-] C44321101
c1ccc2c(c1)-c3ccccc3C2COC(=O)N[C@@H](Cc4cc(c(c(c4O)[N+](=O)[O-])Cl)Cl)C(=O)[O-] C44323308
CCO/C(=C\1/[C@@H](C(=C(N=C1C)c2ccccc2)C(=O)OCc3ccc(cc3)[N+](=O)[O-])C#Cc4ccccc4)/[O-] C26578176
CCCC[C@H]1CC=C(C(=O)N1Cc2ccc(cc2)c3ccccc3c4[n-]nnn4)CNC(=O)OC(C)(C)C C52618001
CCCCC1=CC[C@H](C(=O)N1Cc2ccc(cc2)c3ccccc3c4[n-]nnn4)CNC(=O)NCCCC C52618012
CCOC(=O)c1c(n(c2c1cc(c(c2C)C)[N-]S(=O)(=O)c3ccc(cc3)[N+](=O)[O-])c4ccc(cc4)C)C C16779788
CCc1ccc(cc1)[C@@H]2[C@H]([C@](CC(=C2C(=O)Nc3ccccc3CC)[O-])(C)O)C(=O)Nc4ccccc4CC C54622073
CCc1ccccc1NC(=O)[C@H]2[C@H](/C(=C(/Nc3ccccc3CC)\[O-])/C(=O)C[C@]2(C)O)/C=C/c4ccccc4 C54622100
CCc1ccccc1NC(=O)[C@H]2[C@@H](/C(=C(/Nc3ccccc3CC)\[O-])/C(=O)C[C@]2(C)O)/C=C/c4ccccc4 C54622102
c1ccc(cc1)CCCN\2C(=O)C[C@H](S/C2=N\c3ccc(cc3)Cl)C(=O)Nc4ccc(cc4)C(=O)[O-] C35351833
c1ccc(cc1)CCCN\2C(=O)C[C@@H](S/C2=N\c3ccc(cc3)Cl)C(=O)Nc4cccc(c4)C(=O)[O-] C33694836
c1ccc(cc1)CCCN\2C(=O)C[C@@H](S/C2=N\c3cccc(c3)Cl)C(=O)Nc4cccc(c4)C(=O)[O-] C58945399
CCc1ccc(cc1)/N=C\2/C(=C(/C(=C/c3cc(n(c3C)c4ccc(cc4)[N+](=O)[O-])C)/S2)[O-])C(=O)OCC C59366073
CCOc1ccc(cc1)/N=C\2/C(=C(/C(=C/c3cc(n(c3C)c4cccc(c4C)C)C)/S2)[O-])C(=O)OCC C59366075
COC(=O)COc1ccccc1/C=C/2\C(=O)N(/C(=N/c3ccccc3)/S2)Cc4ccc(cc4)C(=O)[O-] C15013037
CC[C@@H](C)c1ccc(cc1)OCCn2cccc2/C=C/3\C(=O)N=C(N(C3=O)c4ccc(c(c4)Cl)C)[O-] C17196490
CCOc1cc(ccc1O)/C=C/2\C(=O)N(C(=S)S2)CCCCCCCCCCC(=O)[O-] C06600439
COc1ccc(cc1OC)/C=C\2/C(=O)N(C(=S)S2)CCCCCCCCCCC(=O)[O-] C08765565
CCCCn1c(=O)c2ccc(cc2nc1SCC(=O)Nc3c(cccc3CC)CC)C(=O)[O-] C13043990
CCCCn1c(=O)c2ccc(cc2nc1SCC(=O)NCCc3ccc(cc3)Cl)C(=O)[O-] C13044116
CCCCC[C@H](C)NC(=O)CSc1nc2cc(ccc2c(=O)n1CC(C)C)C(=O)[O-] C13049477
CC[C@H](C)c1ccccc1NC(=O)[C@H](C)Sc2nnc(n2CCC(=O)[O-])c3cccc(c3)C C13198514
c1ccc(cc1)Cc2ccccc2NC(=O)CSc3nnc(n3CCC(=O)[O-])c4ccc(cc4)F C13206494
CCC(C)(C)C1CCC(CC1)NC(=O)CSc2nnc(n2CCC(=O)[O-])c3ccc(cc3)C C13219767
CCC(C)(C)C1CCC(CC1)NC(=O)CSc2nnc(n2CCC(=O)[O-])c3cccc(c3)C C13219877
c1ccc2c(c1)c(=O)n(c(n2)SCC(=O)Nc3ccc(c(c3)Cl)Cl)CCCCCC(=O)[O-] C13223491
CCc1ccc(cc1)NC(=O)[C@H](C)Sc2nc3ccccc3c(=O)n2CCCCCC(=O)[O-] C13223614
Cc1cc(c(c(c1)Cl)NC(=O)CSc2nc3ccccc3c(=O)n2CCCCCC(=O)[O-])C C13223669
c1ccc(cc1)CCn2c(nnc2SCC(=O)Nc3ccc(cc3)C(=O)[O-])Cc4cccs4 C13355358
C[C@H](C[C@@H](CCCCNS(=O)(=O)c1ccc(cc1)Cl)CCCc2cccnc2)C(=O)[O-] C13730439
CCCCOC(=O)c1ccc(cc1)NC(=O)c2c(=O)c3ccccc3n(c2[O-])CCC(C)C C02059149
CCOC(=O)c1c(nc(s1)N2[C@H](C(=C(C2=O)[O-])C(=O)c3ccc(cc3)C)c4cccc(c4)OCC=C)C C33534276
CCOC(=O)c1c(nc(s1)N2[C@@H](C(=C(C2=O)[O-])C(=O)c3ccc(cc3)C)c4cccc(c4)OCC=C)C C33534277
CCOc1cccc(c1)[C@H]2C(=C(C(=O)N2c3nc(c(s3)C(=O)OCC=C)C)[O-])C(=O)c4ccc(cc4)C C33535258
CCOc1cccc(c1)[C@@H]2C(=C(C(=O)N2c3nc(c(s3)C(=O)OCC=C)C)[O-])C(=O)c4ccc(cc4)C C33535260
CCOc1cc(ccc1OCc2ccccc2)[C@@H]3C(=C(C(=O)N3Cc4ccccc4)[O-])C(=O)c5ccc(o5)C C33555796
CC1=C([C@@H](N2C(=CSC2=N1)/C=C(/NCc3ccc(cc3)F)\[O-])c4cccs4)C(=O)OCCOC C35695879
CC1=C([C@H](N2C(=CSC2=N1)/C=C(/NCc3ccc(cc3)F)\[O-])c4cccs4)C(=O)OCCOC C35695881
Cc1ccc(cc1)[C@@H]2C(=C(N=C3N2C(=CS3)/C=C(/NCC4CC4)\[O-])C)C(=O)OCCOC C35696262
Cc1ccc(cc1)[C@H]2C(=C(N=C3N2C(=CS3)/C=C(/NCC4CC4)\[O-])C)C(=O)OCCOC C35696264
CC[C@H](C)N/C(=C/C1=CSC2=NC(=C([C@@H](N12)c3cccc(c3)F)C(=O)OCCOC)C)/[O-] C35696477
CC[C@H](C)N/C(=C/C1=CSC2=NC(=C([C@H](N12)c3cccc(c3)F)C(=O)OCCOC)C)/[O-] C35696481
CCOC(=O)C1=C(N=C2N([C@@H]1c3ccccc3)C(=CS2)/C=C(/NCCOC)\[O-])c4ccccc4 C36049983
CC[C@@H](C)N/C(=C/C1=CSC2=NC(=C([C@H](N12)c3ccc(cc3)F)C(=O)OCCOC)C)/[O-] C36050109
CCOC(=O)C1=C(N=C2N([C@@H]1c3ccc(cc3)C(F)(F)F)C(=CS2)/C=C(/NCCOC)\[O-])C C36050185
CC[C@H](C)N/C(=C/C1=CSC2=NC(=C([C@@H](N12)c3ccccc3F)C(=O)OCCOC)C)/[O-] C36052708
CC[C@@H](C)N/C(=C/C1=CSC2=NC(=C([C@H](N12)c3ccccc3F)C(=O)OCCOC)C)/[O-] C36052709
CC[C@H](C)N/C(=C/C1=CSC2=NC(=C([C@H](N12)c3ccccc3F)C(=O)OCCOC)C)/[O-] C36052710
C[C@H](c1ccc(cc1)CC(C)C)NC(=O)CSc2nc3cc(ccc3c(=O)n2CC=C)C(=O)[O-] C13364950
CCOC(=O)c1c(nc(s1)N2[C@@H](C(=C(C2=O)[O-])C(=O)c3ccc(cc3)OCC(C)C)c4ccccc4)C C39828116
C[C@H](c1ccc(cc1)CC(C)C)NC(=O)COC(=O)c2c(cn(n2)c3ccccc3C(F)(F)F)[O-] C16050408
C[C@@H](c1ccc(cc1)CC(C)C)NC(=O)COC(=O)c2c(cn(n2)c3ccccc3C(F)(F)F)[O-] C16050409
CCCc1nnc(s1)/N=C(/C(=C/c2cn(nc2c3ccc(c(c3)F)OCCC)c4ccccc4)/C#N)\[O-] C39997860
CCOc1ccc(cc1)c2c(cn(n2)c3ccccc3)/C=C(\C#N)/C(=N/c4nnc(s4)SCC=C)/[O-] C39998038
COc1ccc(cc1)[C@@H]2C(=C(C(=O)N2c3nnc(s3)SCC=C)[O-])C(=O)c4ccc(cc4)OCC=C C40003237
COc1ccc(cc1)[C@H]2C(=C(C(=O)N2c3nnc(s3)SCC=C)[O-])C(=O)c4ccc(cc4)OCC=C C40003238
CCc1ccc(cc1)[C@@H]2C(=C(C(=O)N2CCCO)[O-])C(=O)c3cccc(c3)OCc4ccc(cc4)Cl C40054844
CC(C)COc1ccc(cc1OC)[C@@H]2C(=C(C(=O)N2)[O-])C(=O)c3ccc(cc3)OCc4ccccc4Cl C40127080
CCOc1c(cccc1OC)C[C@@H](C(=O)[O-])NC(=O)OCC2c3ccccc3-c4c2cccc4 C44321361
CCN(CC)c1ccc(o1)C[C@@H](C(=O)[O-])NC(=O)OCC2c3ccccc3-c4c2cccc4 C44324614
COCCn1cc(c2c1cccc2)C[C@@H](C(=O)[O-])NC(=O)OCC3c4ccccc4-c5c3cccc5 C44324910
COCCn1cc(c2c1cccc2)C[C@H](C(=O)[O-])NC(=O)OCC3c4ccccc4-c5c3cccc5 C44324913
c1ccc2c(c1)-c3ccccc3C2COC(=O)N[C@@H](Cc4cccc(c4)OCc5ccccn5)C(=O)[O-] C44324992
CCCC[C@@H]1CN(C(=O)N1Cc2ccc(nc2)c3ccccc3c4[n-]nnn4)CCCC C52541646
CCOCCCN/C(=N/c1ccc(cc1)C(=O)[O-])/N2CCN(CC2)c3cc(ccc3C)Cl C21046294
c1ccc2c(c1)-c3ccccc3C2COC(=O)N[C@@H](CCC(=O)OC4CCCCC4)C(=O)[O-] C64219224
c1ccc(cc1)C2(C[C@@H]2C(=O)N/N=C\c3cc(cc(c3[O-])Br)[N+](=O)[O-])c4ccccc4 C08386049
CC1=C([C@H](NC(=O)N1c2ccc(cc2)C(=O)[O-])c3ccc(s3)c4ccccc4)C(=O)OC C13033139
CC1=C([C@@H](NC(=O)N1c2ccc(cc2)C(=O)[O-])c3ccc(c(c3)Br)F)C(=O)OC(C)C C13060389
CCc1ccccc1Nc2nnc(s2)SCc3nc4cc(ccc4n3CC)C(=O)[O-] C13238037
C[C@@H](C(=O)Nc1ccc2ccccc2c1)Sc3nc4cc(ccc4c(=O)n3c5ccccc5)C(=O)[O-] C13239384
CC(=O)N(c1cccc(c1)Cl)c2nc(cs2)/C=N/Nc3ccc(c(c3)C(=O)[O-])Cl C13264034
CC(=O)N(c1ccc(cc1F)F)c2nc(cs2)/C=N/Nc3ccc(c(c3)C(=O)[O-])Cl C13264036
Cc1ccc(c(c1)C)n2c(cnc2SCc3[nH]c(=O)c4ccc(cc4n3)C(=O)[O-])c5ccccc5 C13267326
CCOC(=O)C1=C(N(C(=O)N[C@@H]1c2cccc(c2Cl)Cl)c3ccc(cc3)C(=O)[O-])C C13268481
CCOC(=O)C1=C(N(C(=O)N[C@H]1c2c(cccc2Cl)Cl)c3ccc(cc3)C(=O)[O-])C C13268526
COc1cccc(c1OC(F)F)/C=N/Nc2c(c(nc(c2Cl)Cl)C(=O)[O-])Cl C13352785
C[C@@H]1CCc2c(sc3c2c(=O)n(c(n3)SCC(=O)Nc4ccc(cc4)C(=O)[O-])C5CCCC5)C1 C13364581
C[C@H]1CCc2c(sc3c2c(=O)n(c(n3)SCC(=O)Nc4ccc(cc4)C(=O)[O-])C5CCCC5)C1 C13364583
CCOC(=O)C1=C(N(C(=S)N[C@@H]1c2ccc(cc2)C(=O)[O-])c3ccc(c(c3)Cl)F)C C13460489
Cc1ccc(cc1F)N2C(=C([C@H](NC2=S)c3ccc(cc3)C(=O)[O-])C(=O)OC(C)C)C C13460717
Cc1ccc(cc1F)N2C(=C([C@@H](NC2=S)c3ccc(cc3)C(=O)[O-])C(=O)OC(C)C)C C13460719
CCN\1C(=O)/C(=C/c2cc(c(c(c2)Br)O)OCC)/S/C1=N\c3ccc(cc3)C(=O)[O-] C13688812
CCc1ccccc1Nc2cnn(c(=O)c2Cl)C34C[C@@H]5C[C@H](C3)CC(C5)(C4)CC(=O)[O-] C16162501
c1ccc(cc1)SC(=CC(=O)N/N=C/c2cc(ccc2[O-])[N+](=O)[O-])Sc3ccccc3 C20527430
CC1=C(C[C@@H]([C@H](C1)C(=O)Nc2c(c(cs2)c3cccc4c3cccc4)C(=O)OC)C(=O)[O-])C C20569163
Cn1c2ccccc2c(=O)c(c1[O-])C(=O)C[C@H](c3ccc(cc3)Cl)Nc4ccc5ccccc5c4 C03846540
c1cc(ccc1/C=N/NC2=NC(=O)/C(=C\c3ccc(o3)c4ccc(c(c4)Cl)C(=O)[O-])/S2)Cl C15223181
CC1=C([C@@H](N2C(=CSC2=N1)/C=C(/NC3CCCCC3)\[O-])c4ccc(cc4)OC)C(=O)OC C34923464
CC1=C([C@H](N2C(=CSC2=N1)/C=C(/NC3CCCCC3)\[O-])c4ccc(cc4)OC)C(=O)OC C34923465
Cc1ccc(cc1)N/C(=C/C2=CSC3=NC(=C([C@H](N23)c4ccsc4)C(=O)OC)C)/[O-] C34923783
c1cc(ccc1c2ccc(o2)/C=C(\C#N)/C(=O)Nc3ccc(c(c3)C(F)(F)F)Cl)C(=O)[O-] C35518471
CCN\1C(=O)/C(=C/c2cc(c(c(c2)Cl)O)OCC)/S/C1=N\c3cccc(c3)C(=O)[O-] C35656789
CCN\1C(=O)/C(=C/c2cc(c(c(c2)Cl)O)OCC)/S/C1=N\c3ccc(cc3)C(=O)[O-] C35669440
Cc1ccccc1Cc2c(c(n(n2)c3cccc(c3C)C)[O-])/C=C\4/C(=O)N(C(=O)N4)CC=C(C)C C35829447
Cc1ccc(cc1)CN2C(=O)/C(=C/c3c(nn(c3[O-])c4cccc(c4C)C)Cc5ccccc5C)/NC2=O C35829456
CC(C)(C)c1cc(n(n1)c2nc3c(c(n2)[O-])CCCC3)NC(=O)c4ccccc4SC(F)F C38741433
Cc1cccc2c1nc(s2)NC(=O)Cc3c(nc(nc3[O-])S[C@H](C)c4ccccc4)C C38899497
Cc1ccc(cc1S(=O)(=O)/N=c\2/[nH]c(c(s2)C)c3ccc(cc3)OC(F)F)C(=O)[O-] C13030736
CCCc1ccc(cc1)[C@@H](c2cccs2)NC(=O)c3cnn4c3nc(c5c4cccc5)[O-] C40149082
CCCc1ccc(cc1)[C@H](c2cccs2)NC(=O)c3cnn4c3nc(c5c4cccc5)[O-] C40149083
C[C@H](CCCC(C)C)NC(=O)c1c2c(nc3ccccc3n2)n4c1nc(c5c4cccc5)[O-] C11692082
C[C@@H](CCCC(C)C)NC(=O)c1c2c(nc3ccccc3n2)n4c1nc(c5c4cccc5)[O-] C11692083
Cc1ccc(cc1)n2c(nnc2SCc3cc(=O)[nH]c4c3c(c(s4)C(=O)[O-])C)c5ccccc5 C13395778
Cc1cccc(c1)n2c(nnc2SCc3cccc(c3)C(=O)[O-])c4c[nH]c5c4cccc5 C13061749
Cc1cccc(c1Cl)Cc2cnc(s2)NC(=O)c3ccc4c(c3)nc(n(c4=O)CC=C)[S-] C46566282
Cc1c(s/c(=N/C(=O)COc2cc(c(cc2Cl)Cl)Cl)/[nH]1)c3nnc(n3CC=C)[S-] C22890490
Cc1ccc(cc1OCC(=O)/N=c/2\[nH]c(c(s2)c3nnc(n3CC=C)[S-])C)C(C)C C22972594
Cc1ccc(cc1)NC(=O)[C@@H](c2ccccc2)Sc3nc4c(cnn4c5ccccc5)c(n3)[O-] C57476248
C[C@H](C(=O)Nc1ccc(cc1)C(C)(C)C)Sc2nc3c(cnn3c4ccccc4)c(n2)[O-] C12907820
COc1ccccc1/C=C/C(=N/C2=NN3[C@@H](C=C(N=C3N2)c4ccccc4)c5ccc(cc5)Cl)/[O-] C09461955
COc1ccccc1/C=C/C(=N/C2=NN3[C@H](C=C(N=C3N2)c4ccccc4)c5ccc(cc5)Cl)/[O-] C09461958
COc1ccccc1/C=C/C(=N/C2=NN3[C@@H](C=C(N=C3N2)c4ccc(cc4)Cl)c5ccccc5)/[O-] C02329265
COc1ccccc1/C=C/C(=N/C2=NN3[C@H](C=C(N=C3N2)c4ccc(cc4)Cl)c5ccccc5)/[O-] C02329262
CCc1ccc(cc1)c2c3c(n[nH]2)N=C4CC(CC(=C4[C@H]3c5cc(c(cc5OC)OC)OC)[O-])(C)C C09597471
Cc1ccc(cc1)N2C[C@H](N[C@@H]2SCc3nnc(n3c4ccc(cc4)F)[S-])c5cccs5 C39336879
CC[C@H](C)c1ccccc1NC(=O)CSc2nc3cc(ccc3c(=O)n2CCCOC)C(=O)[O-] C13023760
C[C@H](CNC(=O)[C@@H](C)Sc1nc2cc(ccc2c(=O)n1CCCOC)C(=O)[O-])c3ccccc3 C13024034
C[C@@H](CNC(=O)[C@@H](C)Sc1nc2cc(ccc2c(=O)n1CCCOC)C(=O)[O-])c3ccccc3 C13024039
CC(C)c1ccc(cc1)NC(=O)CSc2nc3cc(ccc3c(=O)n2CCCOC)C(=O)[O-] C13047262
CCOc1ccc(cc1OCC)NC(=O)CSc2nc3cc(ccc3c(=O)n2CC(C)C)C(=O)[O-] C13049200
CCN(CC)c1ccc(cc1)NC(=O)CSc2nc3ccccc3c(=O)n2CCCCCC(=O)[O-] C13055582
CCn1c(nnc1SCC(=O)Nc2cccc(c2)C(=O)[O-])c3ccc(cc3)N(CC)CC C13062103
CCCCOC(=O)c1ccc(cc1)NC(=O)CSc2nnc(n2CC(=O)[O-])c3ccc(cc3)C C13205150
CCN(c1ccc(cc1)NC(=O)CSc2nc3cc(ccc3c(=O)n2CC=C)C(=O)[O-])C(C)C C13363398
CCOC(=O)/C=C/c1ccc(cc1)NC(=O)CSc2nnc(n2CCC(=O)[O-])c3cccc(c3)C C13444398
CCC1=C([C@@H](N2C(=CSC2=N1)/C=C(/NCCCN3CCOCC3)\[O-])c4ccccc4)C(=O)OC C34922914
CCC1=C([C@@H](N2C(=CSC2=N1)/C=C(/NCCCN3CCCC3=O)\[O-])c4ccccc4)C(=O)OC C34922938
CCC1=C([C@@H](N2C(=CSC2=N1)/C=C(/NCCCOC)\[O-])c3ccccc3OC)C(=O)OC C34923058
CCC1=C([C@@H](N2C(=CSC2=N1)/C=C(/NCCC3OCCO3)\[O-])c4cccc(c4)OC)C(=O)OC C34923250
CCCCCCn1c2ccccc2c(=O)c(c1[O-])C(=O)N/N=C/c3cc(cc(c3OC)OC)OC C02597765
CC1=C([C@H](N2C(=CSC2=N1)/C=C(/NCc3ccco3)\[O-])c4ccccc4)C(=O)OCCOC C35692519
CC1=C([C@H](N2C(=CSC2=N1)/C=C(/NCCOC)\[O-])c3ccc(cc3)OC)C(=O)OC(C)C C35693634
Cc1ccc(cc1)[C@@H]2C(=C(N=C3N2C(=CS3)/C=C(/NCc4ccccn4)\[O-])C)C(=O)OCCOC C35696246
Cc1ccc(cc1)[C@H]2C(=C(N=C3N2C(=CS3)/C=C(/NC[C@@H]4CCCO4)\[O-])C)C(=O)OCCOC C35696256
CC[C@@H](C)N/C(=C/C1=CSC2=NC(=C([C@@H](N12)c3cccc(c3OC)OC)C(=O)OCCOC)C)/[O-] C35703600
CCC1=C([C@@H](N2C(=CSC2=N1)/C=C(/NCc3ccco3)\[O-])c4ccc(c(c4)OC)OC)C(=O)OC C35705204
CC1=C([C@H](N2C(=CSC2=N1)/C=C(/NC(C)C)\[O-])c3ccc(cc3)OC)C(=O)OCCOC C36050094
CC1=C([C@H](N2C(=CSC2=N1)/C=C(/NCCOC)\[O-])c3cc(cc(c3)OC)OC)C(=O)OCC=C C36053182
CC1=C([C@@H](N2C(=CSC2=N1)/C=C(/NCC(C)C)\[O-])c3ccc(c(c3)OC)OC)C(=O)OCCOC C36058311
CC[C@@H](C)N/C(=C/C1=CSC2=NC(=C([C@@H](N12)c3ccc(c(c3)OC)OC)C(=O)OCCOC)C)/[O-] C36058328
CC[C@@H](C)N/C(=C/C1=CSC2=NC(=C([C@H](N12)c3ccc(c(c3)OC)OC)C(=O)OCCOC)C)/[O-] C36058334
CC1=C([C@H](N2C(=CSC2=N1)/C=C(/NC3CC3)\[O-])c4ccc(c(c4)OC)OC)C(=O)OCC=C C36058624
CCC1=C([C@@H](N2C(=CSC2=N1)/C=C(/NC[C@@H]3CCCO3)\[O-])c4cccc(c4OC)OC)C(=O)OC C36064602
CCC1=C([C@@H](N2C(=CSC2=N1)/C=C(/NC[C@H]3CCCO3)\[O-])c4cccc(c4OC)OC)C(=O)OC C36064604
CC1=C([C@H](N2C(=CSC2=N1)/C=C(/NCCOC)\[O-])c3ccccc3OC)C(=O)OC(C)C C36064943
CCCCNC(=O)[C@H](C1CCCCC1)N(Cc2ccco2)C(=O)c3cc(ccc3[O-])[N+](=O)[O-] C36499606
CCCCNC(=O)[C@H](c1ccccc1C)N(Cc2ccco2)C(=O)c3cc(ccc3[O-])[N+](=O)[O-] C36499682
CCCCNC(=O)[C@H](c1ccc(cc1)C)N(Cc2ccco2)C(=O)c3cc(ccc3[O-])[N+](=O)[O-] C36499859
CCCCCCN([C@H](c1ccco1)C(=O)NC(C)(C)C)C(=O)c2cc(ccc2[O-])[N+](=O)[O-] C36513871
CCCCNC(=O)[C@H](C1CCCCC1)N(Cc2ccc(o2)C)C(=O)c3cc(ccc3[O-])[N+](=O)[O-] C36596584
CCCCNC(=O)[C@H](c1ccccc1C)N(Cc2ccc(o2)C)C(=O)c3cc(ccc3[O-])[N+](=O)[O-] C36596629
CCC/C=C/[C@H](C(=O)NC(C)(C)C)N(Cc1ccc(o1)C)C(=O)c2cc(ccc2[O-])[N+](=O)[O-] C36596649
CCCCNC(=O)[C@H](/C=C/CCC)N(Cc1ccc(o1)C)C(=O)c2cc(ccc2[O-])[N+](=O)[O-] C36596658
CCCCNC(=O)[C@H](c1ccccc1)N(Cc2ccc(o2)C)C(=O)c3cc(ccc3[O-])[N+](=O)[O-] C36596670
CCCCNC(=O)[C@H](c1ccc(cc1)C)N(Cc2ccc(o2)C)C(=O)c3cc(ccc3[O-])[N+](=O)[O-] C36596763
CCC(=O)Nc1ccc(cc1)C(=O)COC(=O)c2ccccc2[N-]S(=O)(=O)c3ccc(cc3)F C39599107
CCOC(=O)[C@H]1[C@H]([C@@H](S[C@@H]1NC(=O)CSc2nc(cc(n2)[O-])c3ccccc3)C(=O)OCC)C C39724682
CC(=O)OCc1ccc(o1)C[C@H](C(=O)[O-])NC(=O)OCC2c3ccccc3-c4c2cccc4 C44321293
C[C@@H](c1nnc(n1CC(C)C)SCC(=O)Nc2ccc(cc2)C(=O)[O-])Oc3ccc(cc3)OC C20099588
CCCCOC(=O)c1ccc(cc1)NC(=O)c2ccc3c(c2)nc(n(c3=O)CCCOC)[S-] C45527728
CCCn1cc(c(n1)C)C[N-]/C(=N/C(=O)c2cccc(c2)Cl)/Nc3cccc(c3)C(=O)OC C32972987
CCS(=O)(=O)[N-]c1ccc(cc1)NC(=O)c2ccc(c(c2)[N+](=O)[O-])SCCC(C)C C59885336
CCCCC[C@H]\1CCC/C1=N\[N-]C2=NC(=O)[C@H](S2)CC(=O)Nc3cccc(c3)[N+](=O)[O-] C22507256
CCCCC[C@H]\1CCCC/C1=N\[N-]C2=NC(=O)[C@@H](S2)CC(=O)Nc3cccc(c3)[N+](=O)[O-] C22507290
CC[C@H](C)c1ccccc1O[C@H](CC)C(=O)Nc2ccc(cc2)S(=O)(=O)[N-]c3c(nccn3)OC C66200378
CCCCCCc1c(c2ccc(c(c2oc1=O)C)O[C@@H](C)C(=O)NCC3CCC(CC3)C(=O)[O-])C C11865621
CCCCc1ccc(cc1)NC(=O)CSc2nc3cc(ccc3c(=O)n2CCCC)C(=O)[O-] C13044036
CCCCCCn1c(nnc1SCC(=O)Nc2ccc(cc2)CC(=O)[O-])c3ccc(cc3)Cl C13241323
COc1cc(ccc1OCc2ccc(cc2)C(=O)OC)/C=N/Nc3ccc(c(c3)C(=O)[O-])Cl C13337670
CC[C@H](C)c1ccc(cc1)N2C(=C([C@H](NC2=S)c3ccc(cc3)C(=O)[O-])C(=O)OCCOC)C C13460539
CCCc1cc(cc(c1O[C@H](c2ccccc2Cl)C(=O)[O-])CCC)Cn3c(nc4c3nc(cc4C)C)CC C13834056
CCCc1cc(cc(c1O[C@@H](c2ccccc2Cl)C(=O)[O-])CCC)Cn3c(nc4c3nc(cc4C)C)CC C13834057
CCCCCOc1ccc(cc1)C(=O)Oc2ccc(cc2)/N=C/c3cccc(c3[O-])[N+](=O)[O-] C16638609
CCCCOC(=O)c1ccc(cc1)NC(=O)Cc2cc(nc(n2)SCc3ccc(cc3)F)[O-] C23242432
CCCCC[C@@H](C)Cn1c(nnc1SCc2cc(n3c(n2)ncn3)[O-])c4ccc(cc4)C(C)(C)C C32809551
CCCCN(Cc1ccccc1)c2ccc(cc2C(=O)[O-])NS(=O)(=O)c3ccc(c(c3)F)F C33253628
CCCn1c(cc(n1)C)CN(C)c2ccc(cc2C(=O)[O-])NS(=O)(=O)c3ccc(cc3)C(C)(C)C C33253816
CCC1=C([C@H](N2C(=CSC2=N1)/C=C(/NCCOc3ccccc3)\[O-])c4cccc(c4)OC)C(=O)OC C34923233
CCCN(CCC)/C(=C/C1=CSC2=NC(=C([C@H](N12)c3ccc(cc3)C(C)C)C(=O)OC)C)/[O-] C34923757
Cc1ccccc1COc2ccc(cc2)C(=O)C3=C(C(=O)N([C@@H]3c4ccc(cc4)C(C)C)CCOC)[O-] C35445515
CC1=C([C@H](N2C(=CSC2=N1)/C=C(/NC(C)C)\[O-])c3ccc(cc3)C(C)C)C(=O)OCCOC C35696433
CC1=C([C@@H](N2C(=CSC2=N1)/C=C(/NC3CC3)\[O-])c4cc(cc(c4)OC)OC)C(=O)OCc5ccccc5 C35701323
CCOC(=O)C1=C(N=C2N([C@@H]1c3cccc(c3)Oc4ccccc4)C(=CS2)/C=C(/NCC5CC5)\[O-])C C36049891
CCOC(=O)C1=C(N=C2N([C@H]1c3ccc(cc3)OC)C(=CS2)/C=C(/NCC(C)C)\[O-])c4ccccc4 C36049952
CC1=C([C@@H](N2C(=CSC2=N1)/C=C(/NCc3ccccc3)\[O-])c4cc(cc(c4)OC)OC)C(=O)OCC=C C36053185
CC1=C([C@H](N2C(=CSC2=N1)/C=C(/NC(C)C)\[O-])c3cccc(c3)OCc4ccccc4)C(=O)OCC=C C36058676
CC1=C([C@H](N2C(=CSC2=N1)/C=C(/NC(C)C)\[O-])c3ccc(cc3OC)OC)C(=O)OCc4ccccc4 C36061251
CCC1=C([C@H](N2C(=CSC2=N1)/C=C(/NCCOC)\[O-])c3cccc(c3)Oc4ccccc4)C(=O)OC C36064425
CCC1=C([C@H](N2C(=CSC2=N1)/C=C(/NCc3ccc(cc3)F)\[O-])c4cc(cc(c4)OC)OC)C(=O)OC C36064485
CC[C@@H](C)N/C(=C/C1=CSC2=NC(=C([C@@H](N12)c3cc(ccc3OC)OC)C(=O)OC(C)C)C)/[O-] C36071736
CC[C@@H](C)N/C(=C/C1=CSC2=NC(=C([C@H](N12)c3cc(ccc3OC)OC)C(=O)OC(C)C)C)/[O-] C36071738
CCCCCCN([C@H](/C=C/CCC)C(=O)NC(C)(C)C)C(=O)c1cc(ccc1[O-])[N+](=O)[O-] C36513847
CCCCCCN([C@H](c1ccccc1)C(=O)NCCCC)C(=O)c2cc(ccc2[O-])[N+](=O)[O-] C36513861
CCCCCCN([C@H](/C=C/C)C(=O)NC1CCCCC1)C(=O)c2cc(ccc2[O-])[N+](=O)[O-] C36513903
CCCN([C@@H](c1ccc(cc1)Cl)C(=O)NC(C)(C)CC(C)(C)C)C(=O)c2cc(ccc2[O-])[N+](=O)[O-] C36570292
CCCCCCOc1c(cc(cc1Cl)C(=O)c2c(c(c(=O)n(c2[O-])[C@@H](C)c3ccccc3)C#N)C)Cl C38623208
CCCCCCOc1c(cc(cc1Cl)C(=O)c2c(c(c(=O)n(c2[O-])[C@H](C)c3ccccc3)C#N)C)Cl C38623213
CC(C)(C)OC(=O)CC[C@@H](CCC(=O)[O-])NC(=O)OCC1c2ccccc2-c3c1cccc3 C39778392
CCCOc1ccc(cc1)C(=O)C2=C(C(=O)N([C@@H]2c3ccc(cc3)C(C)C)c4nnc(s4)SCC)[O-] C40000050
CCCOc1ccc(cc1C)C(=O)C2=C(C(=O)N([C@@H]2c3ccc(c(c3)OCC)OCCC(C)C)CC=C)[O-] C40027332
CCCCOc1ccc(cc1C)C(=O)C2=C(C(=O)N([C@@H]2c3ccc(c(c3)OC)OCCC(C)C)CC=C)[O-] C40027616
CCN(CC)c1ccc(cc1)[C@@H]2C(=C(C(=O)N2CC=C)[O-])C(=O)c3cccc(c3)OCc4ccccc4Cl C40030166
CCCCN1[C@@H](C(=C(C1=O)[O-])C(=O)c2ccc(c(c2)C)OC(C)C)c3cc(c(c(c3)C(C)(C)C)O)C(C)(C)C C40093700
CCCCN1[C@H](C(=C(C1=O)[O-])C(=O)c2ccc(c(c2)C)OC(C)C)c3cc(c(c(c3)C(C)(C)C)O)C(C)(C)C C40093702
CCCCN1[C@H](C(=C(C1=O)[O-])C(=O)c2ccc(c(c2)C)OCC(C)C)c3cc(ccc3OC)Br C40094293
CCCCN1[C@H](C(=C(C1=O)[O-])C(=O)c2ccc(c(c2)C)OCC(C)C)c3ccc(c(c3)OC)OCC=C C40094304
CCCCN1[C@H](C(=C(C1=O)[O-])C(=O)c2ccc(cc2)OCc3ccc(cc3)C)c4ccc(cc4)[N+](=O)[O-] C40110043
CCCCCCOc1ccc(cc1)[C@H]2c3c([nH]nc3C(=O)N2CCC)c4cc(ccc4[O-])Cl C39898408
CC1=C([C@@H](C(=C(N1)C(OC)OC)C(=O)OC/C=C/c2ccc(cc2)F)c3cccc(c3)Cl)C(=O)[O-] C40836490
CC(C)(C)OC(=O)Oc1ccc(cc1)C[C@H](C(=O)[O-])NC(=O)OCC2c3ccccc3-c4c2cccc4 C44321384
CCCC[C@@H]1CN(C(=O)N1Cc2ccc(nc2)c3ccccc3c4[n-]nnn4)c5c(cccc5CC)CC C52541650
CCCCCCCCOc1ccc(cc1)/C=N/n2c(=O)c3c(c4ccc(cc4[nH]3)OC)nc2[O-] C01861439
Cc1cccc(c1)c2nnc(n2CCC(=O)N(CCc3ccccc3)CCc4ccccc4)[S-] C30537690
CCc1ccc(cc1)/N=C\2/C(=C(/C(=C/c3ccccc3OCC(=O)OCC)/S2)[O-])C(=O)OCC C59364719
CCCCOC(=O)c1cc(ccc1Cl)c2ccc(o2)/C=C/3\C(=NC(=O)N(C3=O)CCc4ccccc4)[O-] C59862134
CCCCc1nc(n(n1)Cc2ccc(cn2)c3ccccc3c4[n-]nnn4)CCCC C01534665
COCCCn1c(=O)c2ccc(cc2nc1SCCOc3ccccc3Cl)C(=O)[O-] C13047720
COc1ccc(cc1CSCC(=O)[O-])C(=O)/C=C/c2ccc(o2)c3ccccc3C(=O)OC C13094382
Cc1cccc(c1)c2nnc(n2CC(=O)[O-])SCC(=O)N(CC=C)Cc3ccc(s3)Cl C13205294
Cc1ccc(cc1)c2nnc(n2CC(=O)[O-])SCC(=O)c3cc(n(c3C)Cc4ccccc4)C C13205778
Cc1cccc(c1)c2nnc(n2CC(=O)[O-])SCC(=O)c3cc(n(c3C)Cc4ccccc4)C C13206029
CCCN(Cc1ccc(cc1)C)C(=O)CSc2nnc(n2CC(=O)[O-])c3ccc(cc3)C C13220595
c1ccc2c(c1)c(=O)n(c(n2)SCc3ccc(cc3)[N+](=O)[O-])CCCCCC(=O)[O-] C13223479
c1ccc2c(c1)c(=O)n(c(n2)SCc3cccc(c3)[N+](=O)[O-])CCCCCC(=O)[O-] C13223484
CCOC(=O)c1c(nc(s1)N(Cc2ccccc2)S(=O)(=O)c3cc(ccc3C)C(=O)[O-])C C13249663
C[C@H](COC)n1c(nnc1SCc2c3ccccc3oc2C(=O)[O-])COc4ccccc4F C13253581
CC(C)c1ccc(cc1)CN(C2CC2)S(=O)(=O)c3cc(cc(c3OC)OC)/C=C/C(=O)[O-] C13311354
COCCCn1c(=O)c2cc(sc2nc1SCc3c(cco3)C(=O)[O-])c4ccccc4 C13438565
CCCCc1nc(n(n1)Cc2ccc(nc2)c3ccccc3c4[n-]nnn4)CCCC C13900167
CCCN\1C(=O)/C(=C\c2ccc(cc2)O[C@@H](CC)C(=O)[O-])/S/C1=N\c3nnc(s3)CC C16907799
CCCN\1C(=O)/C(=C\c2ccc(c(c2)OC)O[C@H](CC)C(=O)[O-])/S/C1=N\c3nc(cs3)C C16913420
Cc1ccc(cc1)S(=O)(=O)Oc2c(c(c(c3c2C(=O)OC3)C)OC)C/C=C(\C)/CCC(=O)[O-] C22067047
CCCN(CC1CC1)C(=O)COC(=O)c2ccccc2[N-]S(=O)(=O)c3ccc(cc3)F C23538516
CC(C)CCOc1ccc(cc1OC)[C@H]2C(=C(C(=O)N2Cc3ccccc3)[O-])C(=O)c4ccco4 C33516396
Cc1ccc(o1)C(=O)C2=C(C(=O)N([C@H]2c3ccc(cc3)OCC=C)CCc4ccccc4)[O-] C33533923
CCOc1cc(ccc1OCC=C)[C@H]2C(=C(C(=O)N2Cc3ccccc3)[O-])C(=O)c4cccs4 C33751887
CC[C@@H](C)Oc1ccc(cc1)c2nc(c(nn2)CCC(=O)N3CCN(CC3)Cc4ccccc4)[O-] C34763626
C=CCCOc1ccc(cc1)c2nc(c(nn2)CCC(=O)N3CCN(CC3)c4ccccc4)[O-] C34764315
CCC[C@@H](CC1(CCCC1)c2nnc(o2)c3ccc(=O)n(c3)Cc4ccccc4)C(=O)[O-] C34803309
CCN(CC)/C(=C/C1=CSC2=NC(=C([C@@H](N12)c3cccc(c3)OC)C(=O)OCCOC)C)/[O-] C35696555
CCCCc1nc(n(n1)Cc2ccc(cc2)c3ccncc3c4[n-]nnn4)CCCC C13560874
CCCCc1nc(n(n1)Cc2ccc(cc2)c3cnccc3c4[n-]nnn4)CCCC C13560872
CC(C)([C@H]1OC[C@H]([C@@H](O1)c2cccnc2)C/C=C\CCC(=O)[O-])Oc3ccccc3C(=O)OC C36242497
Cc1ccnc(n1)O[C@H](C(=O)[O-])C(c2ccccc2)(c3ccccc3)OCCc4ccccc4 C09057199
CCCCCCSc1nc(c(c(=O)n1CC)[C@@H]2c3ccc(c(c3C(=O)O2)OC)OC)[O-] C13142137
COc1ccc(cc1)CN(c2ccccc2C(=O)[O-])C(=O)CO/N=C/c3ccc(cc3)OC C03170809
CCN(Cc1ccccc1)C(=O)COC(=O)c2ccccc2[N-]S(=O)(=O)c3ccc(cc3)F C39599251
CC(C)CCOc1ccc(cc1OC)[C@@H]2C(=C(C(=O)N2CC=C)[O-])C(=O)c3ccc(cc3)OC C40026160
CC(C)COc1ccc(cc1)C(=O)C2=C(C(=O)N([C@H]2c3ccc(cc3)C(=O)OC)CC=C)[O-] C40026825
Cc1cc(ccc1OCC=C)C(=O)C2=C(C(=O)N([C@H]2c3ccc(c(c3)OC)OCC=C)CC=C)[O-] C40027545
Cc1cc(ccc1OCC(C)C)C(=O)C2=C(C(=O)N([C@@H]2c3cccc(c3)[N+](=O)[O-])CC=C)[O-] C40027730
Cc1cc(ccc1OCC(C)C)C(=O)C2=C(C(=O)N([C@H]2c3cccc(c3)[N+](=O)[O-])CC=C)[O-] C40027731
Cc1cc(ccc1OCC(C)C)C(=O)C2=C(C(=O)N([C@@H]2c3ccccc3[N+](=O)[O-])CC=C)[O-] C40027828
CCCCCOc1ccc(cc1)[C@@H]2C(=C(C(=O)N2CC=C)[O-])C(=O)c3ccc4c(c3)OCCO4 C40028104
CCCCCOc1ccc(cc1)[C@H]2C(=C(C(=O)N2CC=C)[O-])C(=O)c3ccc4c(c3)OCCO4 C40028105
CC(C)CCOc1ccc(cc1OC)[C@H]2C(=C(C(=O)N2CC=C)[O-])C(=O)c3cccc(c3)OC C40029071
CCCCN1[C@H](C(=C(C1=O)[O-])C(=O)c2ccc(cc2)OCC)c3ccc(cc3)C(=O)OC C40077801
CCCCN1[C@H](C(=C(C1=O)[O-])C(=O)c2ccc(cc2)OC(C)C)c3ccccc3[N+](=O)[O-] C40079482
CCCCN1[C@H](C(=C(C1=O)[O-])C(=O)c2ccc(c(c2)C)OCC)c3ccc(c(c3)OC)OC C40085860
CCCCN1[C@H](C(=C(C1=O)[O-])C(=O)c2cc3cccc(c3o2)OC)c4cc(ccc4OC)OC C40098446
CC(=CC[C@@H]1[C@](O1)(C)[C@H]2[C@@H]([C@@H](CC[C@@]23CO3)OC(=O)/C=C/C=C/C=C/C=C\C(=O)[O-])OC)C C44681848
CC(C)OC(=O)C[C@@H](c1ccccc1[N+](=O)[O-])[N-]S(=O)(=O)c2cc(ccc2Cl)Cl C15363486
Cc1ccc(cc1F)S(=O)(=O)[N-]c2cccc(c2)C(=O)O[C@H](C)C(=O)N(C(C)C)C(C)C C28796627
CC[C@@H](C)c1ccc(cc1)OCCn2cccc2/C=C/3\C(=O)N=C(N(C3=O)Cc4ccco4)[O-] C08766765
CC[C@H](C)c1ccc(cc1)OCCn2cccc2/C=C/3\C(=O)N=C(N(C3=O)Cc4ccco4)[O-] C08766769
CC(C)CCC(=O)O[C@@H]1CC[C@]2([C@H](C1)CC[C@@H]3[C@@H]2CC[C@]4([C@@H]3CC=C4C(=O)C)C)C C04081527
C[C@]12CC[C@H]3[C@H]([C@@H]1CC[C@@H]2OC(=O)CCC4CCCC4)CCC5=CC(=O)CC[C@]35C C04097468
Cc1cccc(c1)n2c(nnc2SCc3ccccc3F)c4ccc(cc4)F C04184689
CC(=C[C@H]1[C@H](C1(C)C)C(=O)SCc2cc3c(cc2Br)OCO3)C C01664963
CC(C)Cc1c2c(nc(c1C#N)SCC(=O)c3ccc4ccccc4c3)CCCC2 C03248771
C[C@]1(c2ccccc2C(=O)O1)[C@H](c3ccc(cc3)Cl)c4ccccc4N(C)C C02166134
CCn1c(=O)c2c(nc1SCCC(C)C)-c3ccccc3CC24CCCCC4 C02346771
CC(=C)Cn1c(=O)c2c3c(sc2nc1SCC(=C)C)-c4ccccc4CC3 C02362370
CCc1cccc2c1n(cc2C(=S)N3CCOCC3)Cc4c(cccc4Cl)F C01144127
Cc1ccc(cc1)S(=O)(=O)N=[S@](C[C@H]2CC2(Cl)Cl)c3ccccc3 C04145230
Cc1cc(cc(c1)n2c(nnc2S)CSCc3ccc(cc3Cl)F)C C06527788
Cc1cc(cc(c1)n2c(=O)c3c(nc2SCc4cccc(c4)Cl)CCS3)C C07446875
CCCSc1c2c(c3c4c(c(nc3s2)c5ccccc5)CCCC4)ncn1 C08628364
C=CCn1c(=O)c2c3c(sc2nc1SC/C=C/c4ccccc4)CCCC3 C02447988
Cc1ccccc1CSc2nnc(o2)c3ccc(cc3)I C09200191
c1ccc2c(c1)c(=O)n(c(n2)SCc3ccc(cc3Cl)F)c4ccc(cc4)F C02974018
Cc1ccc(cc1)SCCCC(=O)/N=c/2\n(c3ccc(cc3s2)C)CC#C C09474056
CSCCn\1c2ccccc2s/c1=N\C(=O)c3cc(sc3Cl)Cl C09563175
C[C@]12CC[C@H]3[C@H]([C@@H]1CCC2=O)CC=C4[C@]3(CC[C@@H](C4)OC(=O)/C=C\c5ccccc5)C C12719853
C#CCn\1c2ccc(cc2s/c1=N\C(=O)CCCSc3ccc(cc3)F)F C12629697
c1ccc2c(c1)c(cn2c3ccc(cc3)/C=C(\C#N)/c4c(cccc4Cl)Cl)C=O C02384378
c1ccc(cc1)n2c(nnc2SCc3c(cccc3F)F)c4ccccc4F C04211408
Cc1cccc(c1)c2nnc(n2c3ccccc3)SCc4c(cccc4F)F C04211682
CC(C)c1ccc(cc1)/C=N\N2CCN(CC2)C3c4ccccc4-c5c3cccc5 C13940998
Cc1ccc(s1)c2cc(c3c(nn(c3n2)c4ccc(cc4)F)C(C)C)C(F)F C20603619
c1ccc(c(c1)/C=C\2/C(=O)OC(=N2)/C=C/c3cccc(c3Cl)Cl)C(F)(F)F C02942472
C/C(=N\N1CCN(CC1)Cc2cccc3c2cccc3)/c4cccc5c4cccc5 C25782145
Cc1ccc(cc1)S(=O)(=O)N(Cc2cccc3c2cccc3)c4ccc(cc4)F C28579215
c1ccc(cc1)CCn2c3ccccc3c(c(c2=O)c4ccc(cc4)F)c5ccncc5 C29039958
c1ccc2c(c1)c(=O)n(c(n2)/C=C\c3cccc(c3)C(F)(F)F)c4ccc(cc4)F C33096826
CC[C@@H]1CCCCN1C(=O)CSc2cn(c3c2cccc3)Cc4ccccc4Cl C33397069
Cc1ccc(cc1F)N(Cc2cccc(c2)F)S(=O)(=O)c3ccc(c(c3)Cl)F C36248285
Cc1ccc(cc1)[C@H](C)N(c2cccc(c2)C)S(=O)(=O)c3ccc(c(c3)F)C C36248636
Cc1ccc(cc1Cl)S(=O)(=O)N(c2ccc(cc2)F)[C@@H](C)c3ccccc3F C36248713
c1ccc2c(c1)CCc3ccccc3N2C(=O)CSC(=S)N4CCCCCC4 C39448789
CC[C@H]1CCCCN1C(=S)SCC(=O)N2c3ccccc3CCc4c2cccc4 C39448796
CC(C)S(=O)(=O)N1C[C@@H](C[C@@]12CC[C@@H](C2)Cc3ccccc3)Cc4ccccc4 C39508843
CS[C@@H]1CCC[C@]2(C1)CCC[C@@H](N2S(=O)(=O)c3ccccc3)Cc4ccccc4 C39526711
C#CCn\1c2ccc(cc2s/c1=N\C(=O)CCCSc3ccc(cc3)F)Cl C36717865
CSc1ccc2c(c1)s/c(=N\C(=O)/C=C/c3ccccc3Cl)/n2CC#C C39716871
CCSc1ccccc1C(=O)/N=c\2/n(c3ccc(cc3s2)SC)CC#C C39716891
c1cc(c(c(c1)Cl)Cl)c2ccc(o2)/C=C(\C#N)/c3nc(cs3)c4cccs4 C39885036
c1ccc(cc1)[C@@H](c2nc3ccccc3n2C[C@@H]4CCCO4)Sc5ccccc5 C40390186
C[C@@]12CC[C@@H]3[C@@H]([C@H]1CC[C@@H]2OC(=O)CCC4CCCC4)CCC5=CC(=O)CC[C@@]35C C43162922
CC[C@@H]1C[C@@H]2[C@@H]3CC=C4C[C@@H](CC[C@]4([C@@H]3CC[C@]2([C@H]1C(=O)CC)C)C)OC(=O)C C43740281
C[C@H](CCC(=O)OC)[C@@H]1CC[C@@H]2[C@]1(CC[C@@H]3[C@@H]2CC[C@@H]4[C@]3(CC[C@]5(C4)CO5)C)C C43981643
C[C@H](CCC(=O)OC)[C@H]1CC[C@@H]2[C@]1(CC[C@@H]3[C@@H]2CC[C@@H]4[C@]3(CC[C@]5(C4)CO5)C)C C43981651
c1ccc(cc1)c2nnc(n2c3ccc(cc3)F)SC[C@@H]4CC4(Cl)Cl C06984185
CN(C)/C=C(/C=C/1\CCCC2=C1O[C@@H](C(=C2)c3ccccc3)N(C)C)\c4ccccc4 C59942402
Cc1cccc(c1)CSc2nc3ccccc3c(=O)n2Cc4ccccc4Cl C04444759
COc1ccc(c(c1)OC)c2cc(c(c(n2)S[C@@H](c3ccccc3)C(=O)[O-])C#N)C(F)(F)F C09192526
COc1ccc(c(c1)OC)c2cc(c(c(n2)S[C@H](c3ccccc3)C(=O)[O-])C#N)C(F)(F)F C09192528
COCCn1c(=O)c2c(csc2nc1SCc3cccc(c3)C(=O)[O-])c4ccccc4 C13061465
COc1cc(cc(c1OC)S(=O)(=O)Oc2ccc(cc2C3CCCCC3)Cl)/C=C/C(=O)[O-] C13068270
c1ccc(cc1)CCN(Cc2ccccc2)S(=O)(=O)c3cc(ccc3Br)C(=O)[O-] C13076555
Cc1ccc(s1)CN(CCc2ccccc2)S(=O)(=O)c3ccc(c(c3)C(=O)[O-])Br C13186082
C[C@@H]1CCC[C@@H]([C@@H]1C)N(Cc2ccc3c(c2)OCO3)S(=O)(=O)c4ccc(cc4)CCC(=O)[O-] C13250034
CCOc1ccc(cc1)C(=O)[C@@H](C)Sc2nc3cc(ccc3c(=O)n2CC(C)C)C(=O)[O-] C13280341
c1cc(c(c(c1)Cl)OCCSc2nnc(n2CC(=O)[O-])c3ccc(cc3)Cl)Cl C13280679
Cc1cccc(c1)c2nnc(n2CCC(=O)[O-])SCc3c(c(on3)c4ccc(cc4)F)C C13333114
CC(C)(C)c1ccc(cc1)[C@H]2C(=C(C(=O)N2CCCN3CCOCC3)[O-])C(=O)c4ccc(cc4)Cl C20064587
CCOc1cc(cc(c1OCCOc2ccccc2)Br)/C=C\3/C(=NC(=S)S3)[O-] C20175680
CC(C)COc1ccc(cc1)Cn2c(cc(=O)n(c2=O)Cc3ccc(cc3)OCC(C)C)[O-] C26953045
CCc1ccc(cc1)N2C(=O)/C(=C\c3cccn3CCOc4ccccc4C(C)C)/C(=NC2=O)[O-] C33330957
C=CCOc1ccc(cc1)C(=O)C2=C(C(=O)N([C@@H]2c3cccc(c3)Oc4ccccc4)Cc5cccnc5)[O-] C16734450
C=CCOc1ccc(cc1)C(=O)C2=C(C(=O)N([C@H]2c3cccc(c3)Oc4ccccc4)Cc5cccnc5)[O-] C16734453
CCOc1ccc(cc1)[C@@H]2C(=C(C(=O)N2CCc3ccccc3)[O-])C(=O)c4ccc5c(c4)C[C@@H](O5)C C09425098
Cc1ccc(c(c1)C(=O)C2=C(C(=O)N([C@H]2c3ccc(cc3)C(C)(C)C)CCCn4ccnc4)[O-])C C33699690
CC[C@@H](C)c1ccc(cc1)N2C(=O)/C(=C/c3cccn3CCOc4ccccc4)/C(=NC2=O)[O-] C02221543
CC[C@H](C)c1ccc(cc1)N2C(=O)/C(=C/c3cccn3CCOc4ccccc4)/C(=NC2=O)[O-] C02221547
Cc1ccc(c(c1)C(=O)C2=C(C(=O)N([C@@H]2c3ccccc3)c4nc(c(s4)C(=O)OCC=C)C)[O-])C C34953617
c1ccc(cc1)COc2ccc(cc2)[C@H]3C(=C(C(=O)N3c4nccs4)[O-])C(=O)/C=C/c5ccccc5 C35420799
CCC(=O)N1[C@H](CC(=N1)c2ccccc2[N-]S(=O)(=O)c3ccccc3)c4ccccc4OCC C35684021
CC1=C([C@H](N2C(=CSC2=N1)/C=C(/N3CCCC3)\[O-])c4ccc(cc4)Cl)C(=O)OCCOC C35696328
CCOc1ccc(cc1)[C@H]2[C@H](C(=NC(=C2C#N)SCc3ccccc3Cl)[O-])C(=O)OC C09332757
CCOc1ccc(cc1)[C@@H]2C(=C(C(=O)N2CCc3ccccc3)[O-])C(=O)c4ccc5c(c4)C[C@H](O5)C C09425100
CCOc1ccc(cc1)[C@H]2C(=C(C(=O)N2CCc3ccccc3)[O-])C(=O)c4ccc5c(c4)C[C@H](O5)C C09424878
C[C@@H]1Cc2cc(ccc2O1)C(=O)C3=C(C(=O)N([C@H]3c4cccc(c4)OCCC(C)C)c5nccs5)[O-] C09124626
C[C@@H]1Cc2cc(ccc2O1)C(=O)C3=C(C(=O)N([C@@H]3c4cccc(c4)OCCC(C)C)c5nccs5)[O-] C09124624
Cc1cccc(c1)COc2ccc(cc2)C(=O)C3=C(C(=O)N([C@H]3c4cccs4)Cc5ccco5)[O-] C09461878
CCOC(=O)c1ccc(c(c1)[N-]S(=O)(=O)c2cccc(c2)C(F)(F)F)N3CCCCC3 C01037245
CCOc1ccc(cc1)[C@H](c2c(cc(n(c2=O)Cc3ccco3)C)[O-])N4CCN(CC4)c5ccccc5 C21098352
CCOc1ccc(cc1)[C@@H](c2c(cc(n(c2=O)Cc3ccco3)C)[O-])N4CCN(CC4)c5ccccc5 C21098356
CCOc1ccc(cc1)C(=O)c2c(c3ccccc3o2)[N-]S(=O)(=O)c4ccc(c(c4)F)OC C38602799
COc1ccc(cc1)C(=O)C2=C(C(=O)N([C@@H]2c3ccccc3)c4nnc(s4)SCc5ccccc5)[O-] C39835149
COc1ccc2cc(ccc2c1)C(=O)C3=C(C(=O)N([C@H]3c4ccc(cc4)OCC=C)c5nccs5)[O-] C39848840
CCOc1cc(ccc1OCc2ccccc2Cl)/C=C\3/C(=O)N(C(=S)S3)[C@@H](CC(C)C)C(=O)[O-] C39861801
COc1ccccc1/C=C/C=C(\C#N)/C(=N/c2nnc(s2)SCc3ccccc3F)/[O-] C39997655
CCCSc1nnc(s1)/N=C(/C(=C/c2cn(nc2c3ccccc3)c4ccccc4)/C#N)\[O-] C39998024
CCSc1nnc(s1)N2[C@@H](C(=C(C2=O)[O-])C(=O)c3ccc(cc3)OCC(C)C)c4ccccc4F C40000094
CCSc1nnc(s1)N2[C@H](C(=C(C2=O)[O-])C(=O)c3ccc(cc3)OCC(C)C)c4ccccc4F C40000095
CSc1nnc(s1)N2[C@@H](C(=C(C2=O)[O-])C(=O)c3ccc(cc3)OCC=C)c4ccc(cc4)Cl C40003104
Cc1ccc(cc1)COc2cccc(c2)C(=O)C3=C(C(=O)N([C@H]3c4ccccc4F)CC=C)[O-] C40030333
Cc1ccc(cc1)COc2ccc(cc2)C(=O)C3=C(C(=O)N([C@@H]3c4ccccc4F)CC=C)[O-] C40030912
C=CCN1[C@H](C(=C(C1=O)[O-])C(=O)c2ccc(cc2)OCc3ccc(cc3)F)c4ccc(cc4Cl)Cl C40031065
CCCCN1[C@H](C(=C(C1=O)[O-])C(=O)c2ccc(c(c2)C)OCC)c3ccc(c(c3)OC)OCC=C C40085972
CC(C)OCCCN1c2ccc(cc2N(CC1=O)C(=O)/C=C/c3ccc4ccccc4c3)C(=O)[O-] C44175135
Cc1ccc(cc1)S(=O)(=O)/N=C(/N(Cc2ccc(cc2)OC)Cc3ccc(cc3Cl)Cl)\[O-] C59076293
CCc1ccc(cc1)N2C(=O)/C(=C/c3cccn3CCOc4ccccc4C(C)C)/C(=NC2=O)[O-] C02438383
CC[C@H](C)c1ccc(cc1)N2C(=O)/C(=C\c3cccn3CCOc4ccccc4)/C(=O)N=C2[O-] C13685479
CCCCn1c(=O)c2ccc(cc2nc1SCC(=O)N3CCCC3)C(=O)[O-] C13044064
CC[C@H](C)N([C@H]1CCS(=O)(=O)C1)C(=O)COc2cc3ccccc3cc2C(=O)[O-] C13050128
C[C@@H](C(=O)[O-])n1c(=O)c2ccccc2nc1SCCOc3ccccc3F C13333639
CCCn1c(nnc1SCC(=O)N2CCC(CC2)C(=O)[O-])c3cccc(c3)C C13395366
CCCn1c(nnc1SCc2c3ccccc3oc2C(=O)[O-])c4ccncc4 C13407793
c1cc(sc1)c2nnc(n2C[C@@H]3CCCO3)SCc4c(cco4)C(=O)[O-] C13414585
CC\1=NN(C(=O)/C1=C\c2ccc(c(c2)OC)OCC=C)c3ccc(cc3)C(=O)[O-] C13914483
c1cc(ccc1/C=C/2\C(=NC(=S)S2)[O-])OCCOc3ccc(cc3)[N+](=O)[O-] C02999332
CC(C)(C)c1ccc(cc1)[C@H]2C(=C(C(=O)N2CCOC)[O-])C(=O)c3ccco3 C06781565
CCCCN1[C@@H](C(=C(C1=O)[O-])C(=O)c2ccc(cc2)C)c3ccc(cc3)[N+](=O)[O-] C05799280
COc1ccc(c(c1)[N-]/C(=N/S(=O)(=O)c2ccccc2)/C(F)(F)F)OC C04371796
CCCc1cc(nc(n1)SCc2cccc(c2)S(=O)(=O)N3CCOCC3)[O-] C14171768
Cc1c2c(=O)n(c(=O)n(c2sc1C(=O)[O-])CCCc3ccccc3)CC=C C34778747
COc1ccc(cc1COc2ccc(cc2)C#N)/C=N/n3c(nnc3[S-])C(F)F C02790373
CCN1C(=O)/C(=C/c2cn(c3c2cccc3)CCCOc4ccccc4)/C(=NC1=O)[O-] C02315181
COc1cc(cc(c1)OC)/C=C(/c2ccc(s2)S(=O)(=O)N3CCCC3)\C(=O)[O-] C09463983
CC[C@@H](C)n1c(c(c(c(c1=O)C#N)C)C(=O)[C@@H](C)Oc2ccccc2OC)[O-] C38617279
CC[C@@H](C)n1c(c(c(c(c1=O)C#N)C)C(=O)[C@H](C)Oc2ccccc2OC)[O-] C38617281
Cc1cc(cc(c1Cl)C)O[C@H](C)C(=O)c2c(c(c(=O)n(c2[O-])CCOC)C#N)C C38620392
CCOCCCn1c(c(c(c(c1=O)C#N)C)C(=O)c2c(c3ccccc3o2)C)[O-] C38621186
Cc1c2ccccc2oc1C(=O)c3c(c(c(=O)n(c3[O-])CCCOC(C)C)C#N)C C38621617
CC(C)c1ccc(cc1)S(=O)(=O)[N-]/N=C/[C@H]2C=NN=C2c3ccc(cc3)OC C39420302
CCOc1ccc(cc1)S(=O)(=O)[N-]/N=C/[C@H]2C=NN=C2c3ccc(cc3)F C39430900
CCCCN([C@H]1N=NC(=S)S1)S(=O)(=O)c2cc(cc(c2C)C)C(=O)[O-] C39679975
CCCc1nnc(s1)/N=C(/C(=C/c2ccc(o2)c3ccc(cc3)C(=O)C)/C#N)\[O-] C39998083
CCCCN1[C@@H](C(=C(C1=O)[O-])C(=O)c2cccs2)c3cccc(c3)[N+](=O)[O-] C40067502
CCCCN1[C@@H](C(=C(C1=O)[O-])C(=O)c2cccs2)c3ccc(cc3)[N+](=O)[O-] C40067514
CCCCN1[C@@H](C(=C(C1=O)[O-])C(=O)c2ccc(cc2)C)c3ccccc3[N+](=O)[O-] C40076536
c1ccc(cc1)c2nc(co2)CSC/C(=N/S(=O)(=O)c3cccs3)/[O-] C48449298
c1cc(sc1)S(=O)(=O)/N=C(/CCCc2nc(no2)c3ccc(cc3)F)\[O-] C48450193
Cc1c(cco1)/C(=C(/C#N)\C(=O)c2cc(c(c(c2)Cl)OCC(C)C)OC)/[O-] C49167232
CC(C)CN(C1CC1)C(=O)CSc2nc3c(cnn3c4ccccc4)c(n2)[O-] C53210695
CCOC(=O)/C=C/c1ccc(cc1)[N-]S(=O)(=O)c2c(nn(c2Cl)C)C C55576860
CCOC(=O)c1ccn(n1)c2cccc(c2)[N-]S(=O)(=O)c3cccc(c3)F C55590634
c1ccc(c(c1)C#N)S(=O)(=O)[N-]c2ccc(cc2OC(F)F)OC(F)F C55592487
C=C(COC(=O)c1ccccc1[N-]S(=O)(=O)c2ccc3c(c2)OCCO3)Cl C28207101
CCS(=O)(=O)[N-]c1ccc(c(c1)C)S(=O)(=O)Oc2ccc(cc2OC)C C57478771
CCOC(=O)c1ccn(n1)c2cccc(c2)[N-]S(=O)(=O)c3ccc(s3)C C55590602
CCOC(=O)COc1ccccc1/C=C/2\C(=NC(=S)N(C2=O)c3ccccc3F)[O-] C59136438
Cc1cccc(c1)N2CCN(CC2)C(=O)CS(=O)(=O)[N-]c3ccc(cc3)OC(C)C C59362971
CCOC(=O)c1ccc(cc1)/N=C\2/[C@H](OC(=C2Cl)[O-])OC(=O)c3ccccc3 C04142876
CCCCc1nn2c(=O)cc(nc2s1)CSc3[n-]c(nn3)c4cccc(c4)C C15731868
CCOc1ccc(cc1)S(=O)(=O)[N-]/N=C\[C@H]2C=NN=C2c3ccc(cc3)F C63772563
CCOC(=O)C1=C(C(=N[C@@H]1C)/C(=N/[N-]S(=O)(=O)c2cc(ccc2C)C)/C)C C64230934
CCOc1ccc(cc1)[N-]S(=O)(=O)c2ccc(s2)c3cnc(o3)C4CC4 C65004063
COc1ccc(c(c1)[N-]S(=O)(=O)c2ccc(s2)c3cnc(o3)C4CC4)OC C65004098
COc1ccc(c(c1)[N+](=O)[O-])S(=O)(=O)[N-]c2cccc(c2)SC(F)F C66588503
Cc1ccc(cc1[N+](=O)[O-])S(=O)(=O)[N-]c2ccccc2S[C@@H](C)CC#N C66814041
Cc1cccc(c1S(=O)(=O)[N-]c2ccccc2S[C@@H](C)CC#N)[N+](=O)[O-] C66814214
Cc1c(cccc1S(=O)(=O)[N-]c2ccccc2S[C@@H](C)CC#N)[N+](=O)[O-] C66814336
CC/N=C\1/N(C(=O)/C(=C/c2cc(c(c(c2)Cl)OCC(=O)[O-])OCC)/S1)CC C04685363
CCCCCC(=O)N1CCN(C[C@H]1C)c2cc(nc(n2)SCC(=O)[O-])Cl C04752673
c1cc(cc(c1)[N+](=O)[O-])c2nc(=S)c3c(n2CCCCCC(=O)[O-])CCCC3 C06505894
C=CCn1c(nnc1SCc2cccc(c2)C(=O)[O-])c3cccc(c3)[N+](=O)[O-] C09053206
Cc1ccc(cc1)c2nnc(n2CCC(=O)[O-])S[C@@H](C)c3cccc(c3)[N+](=O)[O-] C13018634
Cc1ccc(cc1)c2nnc(n2CCC(=O)[O-])SCc3nc(no3)c4ccsc4 C13018826
Cc1cccc(c1)c2nnc(n2CCC(=O)[O-])S[C@H](C)c3cccc(c3)[N+](=O)[O-] C13018835
CCCCn1c(=O)c2ccc(cc2nc1SCc3ccc(cc3)[N+](=O)[O-])C(=O)[O-] C13043906
CC(C)c1ccc(cc1)OS(=O)(=O)c2cc(cc(c2OC)OC)/C=C/C(=O)[O-] C13072533
CCOc1ccc(cc1)S(=O)(=O)N(C)c2ccc(cc2)Oc3c(cccn3)C(=O)[O-] C13191700
Cc1ccc(cc1)c2nnc(n2CCC(=O)[O-])SCc3ccc(cc3)[N+](=O)[O-] C13196078
Cc1ccc(cc1)c2nnc(n2CCC(=O)[O-])SCc3nc(no3)c4cccs4 C13197339
Cc1cccc(c1)c2nnc(n2CCC(=O)[O-])SCc3ccc(cc3)[N+](=O)[O-] C13197634
Cc1cccc(c1)c2nnc(n2CCC(=O)[O-])SCc3cccc(c3)[N+](=O)[O-] C13197660
Cc1cc(c(n1C(C)C)C)C(=O)CSc2nnc(n2CC(=O)[O-])c3ccc(cc3)Cl C13204414
Cc1cccc(c1)c2nnc(n2CC(=O)[O-])SCc3ccc(cc3)C(=O)OC C13204662
CCn1c2ccc(cc2nc1CSc3nnc(o3)COc4ccccc4Cl)C(=O)[O-] C13218961
CCN(c1ccccc1)C(=O)[C@@H](C)Sc2nnc(n2CC(=O)[O-])c3ccc(cc3)Cl C13248025
CCN(c1ccccc1)C(=O)[C@H](C)Sc2nnc(n2CC(=O)[O-])c3ccc(cc3)Cl C13248027
COCCCn1c(nnc1Sc2c(cccn2)C(=O)[O-])c3ccc(cc3)Cl C13279733
Cc1cc(cc(c1)OCCN(C)c2ccc(cc2C(=O)[O-])S(=O)(=O)N(C)C)C C13299128
CCCCCn1c(=O)c2ccccc2n3c1nnc3SCc4c(cco4)C(=O)[O-] C13410445
COc1ccccc1/C=C/C=N/n2c(nnc2[S-])c3cc(c(c(c3)OC)OC)OC C09318510
Cc1c(c(nc(n1)SC(F)F)[O-])CCC(=O)N(C)[C@@H](C)c2cccc(c2)[N+](=O)[O-] C25575364
CCCN(Cc1ccc(cc1)c2ccccc2c3n[n-]nn3)c4c(cccn4)C(=O)C C13832852
CCCC1=NN(C(=O)[C@H]1C/C(=C/c2ccc(cc2)[N+](=O)[O-])/C(=O)[O-])c3ccc(cc3)F C33735914
CCCCCCC(=O)N1CCC(CC1)c2nc3c(c(n2)[O-])nnn3Cc4ccccc4 C04861910
CCCCCCn1c(c(c(c(c1=O)C#N)C)C(=O)c2ccc(c(c2)[N+](=O)[O-])Cl)[O-] C38627071
Cc1c2ccccc2nc(c1C(=O)OC)CSc3nc(cc(n3)[O-])CC(=O)OC C12700499
CC[C@H](C)c1ccc(cc1)S(=O)(=O)[N-]/N=C/[C@@H]2C=NN=C2c3ccc(cc3)OC C39420330
CC[C@@H](C)c1ccc(cc1)S(=O)(=O)[N-]/N=C/[C@H]2C=NN=C2c3ccc(cc3)OC C39420331
CCCc1cc(nc(n1)S[C@@H](C)C2=NC(=O)C3=C([C@@H](SC3=N2)C(=O)OCC)C)[O-] C39621156
CCCc1cc(nc(n1)S[C@@H](C)C2=NC(=O)C3=C([C@H](SC3=N2)C(=O)OCC)C)[O-] C39621158
CCOC(=O)[C@@H]1[C@H](N=C([C@@H]1C(=O)/C(=C/c2ccc(o2)c3ccc(cc3)C(=O)[O-])/C#N)C)C C39670193
CSc1nnc(s1)N2[C@H](C(=C(C2=O)[O-])C(=O)c3ccc(cc3)OCC=C)c4ccccc4 C40003103
CCOc1ccc(cc1C)C(=O)C2=C(C(=O)N([C@H]2c3cccc(c3)[N+](=O)[O-])CC=C)[O-] C40027091
CCOC(=O)c1c(csc1[N-]S(=O)(=O)c2cccc(c2)[N+](=O)[O-])c3ccccc3 C40945804
CCCC1=NN(C(=O)[C@H]1C/C(=C/c2ccc(cc2)[N+](=O)[O-])/C(=O)[O-])c3ccc(cc3)C C33892749
CC(C)OCCCN1c2ccc(cc2N(CC1=O)C(=O)/C=C/c3ccc(cc3)C#N)C(=O)[O-] C44175131
Cc1c(c(nc(n1)SC)[O-])CCC(=O)Oc2cc(ccc2C(=O)OC)Cl C48896975
CC1=C([C@@H](/C(=C(\[O-])/OC)/C(=N1)C)C2=CC=CN(C2)C(=O)OC(C)(C)C)C(=O)OCC(C)C C27721487
CCCCN1c2ccccc2/C(=N/[N-]S(=O)(=O)c3ccc(cc3)OCC)/C1=O C06172975
CCOc1ccc(cc1OC)/C=C/2\C(=O)N=C(S2)[N-]c3ccc(cc3OC)OC C35042704
CCCn1c(nnn1)CSc2nc(c(nn2)Cc3ccc(cc3)C(C)(C)C)[O-] C12976497
CCCCc1c(nc2nc(nn2c1[O-])N(Cc3cccc(c3)Cl)C(=O)CCC)C C64814159
CCOc1ccc(c(c1)[N-]S(=O)(=O)c2ccc(s2)c3cnc(o3)C)OCC C65003944
CCOC(=O)/C=C/c1ccc(cc1)S(=O)(=O)[N-]c2nc(c(s2)SC)C C66254584
CCOC(=O)c1ccccc1OC(=O)Cn2c(nnc2[S-])c3cccc(c3)C C41793076
CCOC(=O)c1cccc(c1)OC(=O)Cn2c(nnc2[S-])c3cccc(c3)C C67179082
CCCc1nnc(n1CC(=O)N(Cc2ccccc2)c3ccc(cc3)OC)[S-] C67508869
CCOCCCn1c(=O)c2cc(ccc2nc1SCc3cccc(c3)C(=O)[O-])Br C13062187
Cc1cc(cc(c1)n2c(cc(c2C)C(=O)CSc3nnc(n3CCC(=O)[O-])c4cccs4)C)C C13193114
Cc1ccc(cc1)c2nnc(n2CCC(=O)[O-])SCc3cc(c(cc3OC)Br)OC C13197313
CCOc1cc(cc(c1OCC)Br)/C=C(\C(=O)[O-])/Sc2ccc(cc2)[N+](=O)[O-] C13215094
Cc1c(c(n(n1)c2ccccc2Cl)Cl)/C=C/C(=O)c3ccc(c(c3)CSCC(=O)[O-])OC C13216676
CCCn1c(nnc1SCc2nc3cc(ccc3n2CC)C(=O)[O-])Cc4ccccc4 C13218927
c1ccc2c(c1)c(=O)n(c(n2)SCc3cc4c(c(c3)Cl)OCCCO4)CCCCCC(=O)[O-] C13223864
CCCN(Cc1ccc(cc1)C)C(=O)CSc2nc3ccccc3c(=O)n2CCCCCC(=O)[O-] C13223876
c1ccc(cc1)CN(c2ccccc2)C(=O)CSc3nnc(n3CC(=O)[O-])c4ccc(cc4)Cl C13280785
COc1cccc(c1)CN(C(=O)CSc2nc(cs2)CC(=O)[O-])C34CC5CC(C3)CC(C5)C4 C13416301
Cc1ccccc1OCCOCCOc2ccc(cc2/C=C\3/C(=NC(=S)S3)[O-])Br C20419043
Cc1ccccc1OCCOCCOc2ccc(cc2/C=C/3\C(=NC(=S)S3)[O-])Br C27531812
c1ccc(c(c1)COc2ccccc2/C=C/3\C(=O)N(C(=S)S3)CCCCCC(=O)[O-])Cl C32694347
COc1cccc2c1oc(c2)C(=O)C3=C(C(=O)N([C@@H]3c4cccc(c4)OCC=C)Cc5ccccc5)[O-] C33514546
C=CCOc1ccc(cc1)[C@@H]2C(=C(C(=O)N2CCc3ccccc3)[O-])C(=O)c4ccc(cc4)F C33530012
CCOc1ccc(cc1OC)[C@@H]2C(=C(C(=O)N2CCc3ccccc3)[O-])C(=O)c4cc(ccc4C)C C33670359
CCOc1ccc(cc1OC)[C@H]2C(=C(C(=O)N2CCc3ccccc3)[O-])C(=O)c4cc(ccc4C)C C33670360
CCCCOc1ccc(cc1)[C@H]2C(=C(C(=O)N2Cc3ccco3)[O-])C(=O)c4ccc5c(c4)C[C@@H](O5)C C35024931
C=CCOc1ccc(cc1)[C@@H]2C(=C(C(=O)N2Cc3ccccc3)[O-])C(=O)/C=C/c4ccccc4 C35444603
C=CCOc1cccc(c1)[C@@H]2C(=C(C(=O)N2Cc3ccccc3)[O-])C(=O)/C=C/c4ccccc4 C35444635
CCOc1cc(ccc1OCC=C)[C@@H]2C(=C(C(=O)N2Cc3ccccc3)[O-])C(=O)/C=C/c4ccccc4 C35444667
CC(C)([C@@H]1OC[C@H]([C@@H](O1)c2cccnc2)C/C=C\CCC(=O)[O-])Oc3ccc(cc3)Br C36242483
CC(C)([C@H]1OC[C@H]([C@@H](O1)c2cccnc2)C/C=C\CCC(=O)[O-])Oc3ccc(cc3)Br C36242485
CC(C)c1ccc(cc1)[C@@H]2C(=C(C(=O)N2CCCOC)[O-])C(=O)c3ccc(cc3)OCC=C C16730585
CCCCCCn1c(c(c(c(c1=O)C#N)C)C(=O)COc2ccc(cc2)Br)[O-] C38626981
CCSc1nnc(s1)N2[C@@H](C(=C(C2=O)[O-])C(=O)c3ccc(cc3)C)c4ccc(cc4)OCC=C C39999798
CCSc1nnc(s1)N2[C@H](C(=C(C2=O)[O-])C(=O)c3ccc(cc3)C)c4ccc(cc4)OCC=C C39999799
CCSc1nnc(s1)N2[C@@H](C(=C(C2=O)[O-])C(=O)c3ccc(cc3)C)c4cccc(c4)OCC=C C39999814
CCSc1nnc(s1)N2[C@H](C(=C(C2=O)[O-])C(=O)c3ccc(cc3)C)c4cccc(c4)OCC=C C39999815
CCCOc1ccc(cc1)C(=O)C2=C(C(=O)N([C@@H]2c3ccccc3F)c4nnc(s4)SCC)[O-] C40000042
CCCOc1ccc(cc1)C(=O)C2=C(C(=O)N([C@H]2c3ccccc3F)c4nnc(s4)SCC)[O-] C40000043
CCSc1nnc(s1)N2[C@H](C(=C(C2=O)[O-])C(=O)c3ccc(cc3)OCC=C)c4ccc(cc4)C C40003159
C=CCOc1ccc(cc1)C(=O)C2=C(C(=O)N([C@@H]2c3ccccc3)c4nnc(s4)SCC=C)[O-] C40003223
CCCCOc1ccc(cc1OC)[C@@H]2C(=C(C(=O)N2CC=C)[O-])C(=O)c3ccc(cc3)Br C40026012
CCCCOc1ccc(cc1OC)[C@H]2C(=C(C(=O)N2CC=C)[O-])C(=O)c3ccc(cc3)Br C40026013
CCCOc1ccc(cc1OCC)[C@@H]2C(=C(C(=O)N2CC=C)[O-])C(=O)c3ccc(c(c3)C)OCC=C C40027488
Cc1cc(ccc1OCC=C)C(=O)C2=C(C(=O)N([C@@H]2c3ccc(c(c3)OC)OCC(C)C)CC=C)[O-] C40027560
Cc1cc(ccc1OCC(C)C)C(=O)C2=C(C(=O)N([C@@H]2c3ccc(c(c3)OC)OCC=C)CC=C)[O-] C40027864
Cc1cc(ccc1OCC(C)C)C(=O)C2=C(C(=O)N([C@H]2c3ccc(c(c3)OC)OCC=C)CC=C)[O-] C40027865
CC(C)CCOc1ccc(cc1OC)[C@H]2C(=C(C(=O)N2CC=C)[O-])C(=O)c3ccc(cc3)OCC=C C40028751
Cc1ccc(cc1)COc2cccc(c2)C(=O)C3=C(C(=O)N([C@@H]3c4cccc(c4OC)OC)CC=C)[O-] C40030380
Cc1ccc(cc1)COc2ccc(cc2)C(=O)C3=C(C(=O)N([C@@H]3c4cccc(c4OC)OC)CC=C)[O-] C40030960
CCCCN1[C@@H](C(=C(C1=O)[O-])C(=O)c2ccc(cc2)Br)c3ccc(c(c3)OC)OCC=C C40077186
CCCCN1[C@H](C(=C(C1=O)[O-])C(=O)c2ccc(cc2)Br)c3ccc(c(c3)OC)OCC=C C40077187
CCCCN1[C@H](C(=C(C1=O)[O-])C(=O)c2ccc(cc2)OC(C)C)c3ccc(c(c3)OC)OCC=C C40079525
CCCCN1[C@@H](C(=C(C1=O)[O-])C(=O)c2ccc(cc2C)OCC=C)c3ccccc3OC C40083437
CCCCN1[C@H](C(=C(C1=O)[O-])C(=O)c2ccc(c(c2)C)OC)c3ccccc3OCC=C C40085518
CCCCN1[C@H](C(=C(C1=O)[O-])C(=O)c2ccc(c(c2)C)OCC=C)c3ccccc3OC C40092458
CCCCN1[C@H](C(=C(C1=O)[O-])C(=O)c2ccc3c(c2)C[C@H](O3)C)c4ccc(c(c4)OC)OCC(C)C C40096266
CCCC1=NN(C(=O)[C@H]1C/C(=C/c2ccc(cc2)C(=O)OC)/C(=O)[O-])c3ccc(cc3)F C33910333
CCCN(CCC)c1c(c(=O)n2cc(ccc2n1)C)/C=C\3/C(=O)N(C(=S)S3)CCC(=O)[O-] C01828245
C[C@@H](C(=O)N(C)Cc1ccccc1)Sc2nc3cc(ccc3c(=O)n2CCCOC)C(=O)[O-] C13023822
CN(Cc1ccccc1)C(=O)CSc2nc3cc(ccc3c(=O)n2CCCOC)C(=O)[O-] C13047246
CCOc1cccc(c1OC)/C=C/C(=O)c2ccc(cc2)S(=O)(=O)N(C)CCCC(=O)[O-] C13066808
CN(Cc1ccccc1OC)S(=O)(=O)c2cc(cc(c2OC)OC)/C=C/C(=O)[O-] C13069081
Cc1cc(c(n1CCCC(=O)OC)C)C(=O)CSc2ncc(n2c3ccc(cc3)F)C(=O)[O-] C13094429
Cc1cccc(c1)c2nnc(n2CCC(=O)[O-])SCC(=O)c3cc(n(c3C)CCOC)C C13198194
Cc1cccc(c1)c2nnc(n2CCC(=O)[O-])SCc3cccc(c3)S(=O)(=O)N(C)C C13198537
CCn1c(=O)c2ccc(cc2nc1SCC(=O)c3cc(n(c3C)CCCOC)C)C(=O)[O-] C13202187
CCCc1nnc(n1CC(=O)[O-])SCC(=O)N2[C@H](CC(=N2)c3cccs3)c4cccs4 C13203297
c1ccc2c(c1)c(cn2CCC#N)C(=O)CSc3nnc(n3CC(=O)[O-])c4ccc(cc4)Cl C13204444
CCCCN([C@H](C)CC)C(=O)CSc1nc2nc(c(c(n2n1)C)CCC(=O)[O-])C C13210154
CCn1c(=O)c2ccc(cc2nc1SCC(=O)N(CCOC)Cc3ccccc3)C(=O)[O-] C13220030
Cc1cc(c(n1CCCOC)C)C(=O)CSc2nc3ccccc3c(=O)n2CC(=O)[O-] C13222992
C[C@H](COC)n1c(nnc1SCc2c(cco2)C(=O)[O-])COc3ccccc3F C13253585
C[C@@H](COC)n1c(nnc1SCc2c(cco2)C(=O)[O-])COc3ccccc3F C13253587
CCN(CC)S(=O)(=O)c1ccc(c(c1)C(=O)[O-])N(C)Cc2cnn(c2)c3ccccc3 C13298405
CN(C)c1ccc(cc1[N+](=O)[O-])/C=C\2/C(=O)N(C(=S)S2)CCCCCC(=O)[O-] C13343160
c1ccc(cc1)CN(CCC(=O)[O-])C(=O)/C=C/c2ccc(cc2)S(=O)(=O)N3CCOCC3 C13429173
CC(C)(C)OC(=O)N1CCC[C@H]1CN(CC(=O)[O-])C(=O)OCc2ccccc2Cl C14632713
CC(C)Oc1ccc(cc1)C(=O)C2=C(C(=O)N([C@H]2c3cccnc3)CCCN4CCOCC4)[O-] C09360279
COc1ccccc1[C@H]2C(=C(C(=O)N2CCCN3CCOCC3)[O-])C(=O)/C=C/c4ccco4 C20218911
C=CCOc1cccc(c1)[C@H]2C(=C(C(=O)N2CCCn3ccnc3)[O-])C(=O)c4ccco4 C08899076
CC(C)OC(=O)C[C@@H](c1ccccc1[N+](=O)[O-])[N-]S(=O)(=O)c2cc(cc(c2)F)F C10517652
CCc1nc2ccccc2n1CC(=O)O[C@H](C)C(=O)c3ccc(cc3)[N-]S(=O)(=O)C C26096022
C/C=C/c1ccc(c(c1)OC)OCC(=O)O[C@H](C)C(=O)c2ccc(cc2)[N-]S(=O)(=O)C C32864883
CCOc1ccc(cc1OCC)[C@H]2C(=C(C(=O)N2Cc3ccco3)[O-])C(=O)c4ccncc4 C33380459
CN(C)c1ccc(cc1)[C@H]2C(=C(C(=O)N2CCCn3ccnc3)[O-])C(=O)c4cccc(c4)OC C33467871
CCOc1cc(ccc1OCC=C)[C@@H]2C(=C(C(=O)N2c3nccs3)[O-])C(=O)c4ccco4 C33529048
COc1ccccc1[C@H]2C(=C(C(=O)N2CCCn3ccnc3)[O-])C(=O)/C=C/c4ccco4 C33536931
C=CCOc1ccc(cc1)[C@@H]2C(=C(C(=O)N2CCCN3CCOCC3)[O-])C(=O)c4ccncc4 C33771521
Cc1ccc(o1)C(=O)C2=C(C(=O)N([C@@H]2c3ccc(c(c3)OC)OCC=C)Cc4ccco4)[O-] C35296840
COCCCN1[C@H](C(=C(C1=O)[O-])C(=O)/C=C/c2ccccc2)c3ccc(cc3)[N+](=O)[O-] C35443271
CCOc1ccccc1[C@@H]2[C@@H](C(=NC(=C2C#N)SCC(=O)OCC)[O-])C(=O)OCC C09110609
CN(Cc1ccc(c(c1OC)OC)OC)C(=O)c2ccc(cc2)[N-]S(=O)(=O)c3ccc(cc3)F C12525861
CCCCCCn1cc(c(=O)c2c1cc(c(c2)F)N3CCN(CC3)C(=O)OCC)C(=O)[O-] C02275957
COCCCN1[C@@H](C(=C(C1=O)[O-])C(=O)c2ccc(cc2)Cl)c3cc(c(c(c3)OC)OC)OC C08926699
CCOC(=O)[C@H]1C(=C(C(=N1)C)C(=O)CSc2ncc(n2c3ccccc3)C(=O)[O-])C C39692646
CCOc1ccc(cc1)[C@@H]2C(=C(C(=O)N2CCCOC)[O-])C(=O)c3c(nc4n3cccc4C)C C40003609
COc1ccc(cc1)C(=O)C2=C(C(=O)N([C@H]2c3cc(c(c(c3)OC)OC)OC)CC=C)[O-] C40026147
CCCOc1ccc(cc1)[C@H]2C(=C(C(=O)N2CCOC)[O-])C(=O)c3c(nn(c3C)C)C C41539505
Cc1c(c(n(n1)C)C)C(=O)C2=C(C(=O)N([C@H]2c3ccc(cc3)OCC=C)CCOC)[O-] C41539513
CCO/C(=C\1/[C@@H](C(=C(N=C1C)Cn2ccnc2)C(=O)OC)c3ccccc3OC(F)F)/[O-] C27724535
C[C@H](C(=O)c1ccc(cc1)[N-]S(=O)(=O)C)OC(=O)/C=C/c2ccc(c(c2)OC)OC C32849928
C[C@H](C(=O)c1ccc(cc1)[N-]S(=O)(=O)C)OC(=O)/C=C/c2ccc(cc2OC)OC C32852077
C[C@H](C(=O)c1ccc(cc1)[N-]S(=O)(=O)C)OC(=O)/C=C/c2cccc(c2OC)OC C57480564
Cc1c(c(n(n1)c2ccccc2)C)/C=C/C(=O)O[C@@H](C)C(=O)c3ccc(cc3)[N-]S(=O)(=O)C C32865064
c1ccc(cc1)Cn2cc(cn2)S(=O)(=O)[N-]c3cccc(c3)OCCn4cccn4 C58135512
CC(C)OC(=O)C[C@@H](c1ccccc1[N+](=O)[O-])[N-]S(=O)(=O)c2cc(ccc2F)F C58312114
CCN(CC)S(=O)(=O)c1ccc(cc1)CC/C(=N/S(=O)(=O)N2CCCCCCC2)/[O-] C65625727
CCCOC(=O)c1c(csc1NC(=O)CCC(=O)[O-])c2ccc(cc2)C(C)(C)C C05952013
COc1ccc(cc1S(=O)(=O)NCCC(c2ccccc2)c3ccccc3)/C=C/C(=O)[O-] C13076547
CC[C@@H](C)c1ccc(cc1)[C@H](C(C)C)NS(=O)(=O)c2cc(ccc2OC)/C=C/C(=O)[O-] C13185354
CC[C@H](C)c1ccc(cc1)[C@@H](C(C)C)NS(=O)(=O)c2cc(ccc2OC)/C=C/C(=O)[O-] C13185363
COc1ccc(cc1CSc2nc3ccccc3c(=O)n2CCCCCC(=O)[O-])F C13223841
c1cc(cnc1)CCC[C@H](CCCCNS(=O)(=O)c2ccc(cc2)Cl)CCC(=O)[O-] C03786593
CC(C)Cc1ccc(cc1)[C@H](c2cccs2)NS(=O)(=O)c3ccc(cc3)CCC(=O)[O-] C13313490
CCCc1ccc(cc1)[C@H](c2cccs2)NS(=O)(=O)c3cc(ccc3OC)/C=C/C(=O)[O-] C13315022
c1cc(cnc1)[C@@H](CCCCC(=O)[O-])c2ccc(cc2)CCNS(=O)(=O)c3ccc(cc3)Cl C13733229
c1cc(cnc1)[C@@]2([C@@H]3CC[C@@H](C3)[C@H]2CNS(=O)(=O)c4ccc(cc4)Cl)C/C=C\CCC(=O)[O-] C13822092
CC(=CCC/C(=C/CC/C(=C/CSC[C@@H](C(=O)[O-])NC(=O)/C=C/c1ccco1)/C)/C)C C15721618
CCc1ccc(cc1)[C@H]2C(=C(C(=O)N2CCOC)[O-])C(=O)c3ccc(c(c3)C)OCC(C)C C13552856
CCc1ccc(cc1)[C@@H]2C(=C(C(=O)N2CCOC)[O-])C(=O)c3ccc(c(c3)C)OCC(C)C C13552857
CC(C)COCCCNC(=O)c1cccc(c1)[N-]S(=O)(=O)c2ccc(c(c2)Cl)Cl C24538061
c1cc(ccc1S(=O)(=O)NCCCc2ccncc2CCCCCCC(=O)[O-])Cl C29393108
c1cc(cnc1)[C@@]2([C@H]3CC[C@H](C3)[C@H]2CNS(=O)(=O)c4ccc(cc4)Cl)C/C=C\CCC(=O)[O-] C29471562
CCCCN(Cc1ccccc1)c2ccc(cc2C(=O)[O-])NS(=O)(=O)c3ccccc3 C33253620
COCCCN1[C@@H](C(=C(C1=O)[O-])C(=O)c2ccc(cc2)Cl)c3ccc(cc3)OCc4ccccc4 C16805710
CCOc1ccc(cc1OCC)[C@H]2C(=C(C(=O)N2CCc3ccccc3)[O-])C(=O)c4ccc(cc4)C C33540577
CCCCCOc1ccc(cc1)[C@@H]2C(=C(C(=O)N2Cc3ccncc3)[O-])C(=O)c4cc(ccc4C)C C33698661
CCCCCOc1ccc(cc1)[C@H]2C(=C(C(=O)N2Cc3ccncc3)[O-])C(=O)c4cc(ccc4C)C C33698662
Cc1ccccc1COc2ccc(cc2)C(=O)C3=C(C(=O)N([C@@H]3c4cccs4)CCCOC)[O-] C35445348
CCCC[C@@H](CC)C(=O)Nc1nnc(s1)SCc2ccc(cc2)C(=O)[O-] C35563181
CCOc1cc(cc(c1OCCc2ccccc2)Cl)/C=C(\C(=O)[O-])/NC(=O)c3ccccc3 C35668475
CC(C)([C@H]1OC[C@H]([C@@H](O1)c2cccnc2)C/C=C\CCC(=O)[O-])Oc3ccccc3SC C36242315
C[C@@](CCCCCCC=C)(C(=O)[O-])NC(=O)OCC1c2ccccc2-c3c1cccc3 C36914703
Cc1cc(nc(n1)O[C@H](C(=O)[O-])C(c2ccccc2)(c3ccccc3)OCCC(C)C)C C08983447
Cc1cc(nc(n1)O[C@@H](C(=O)[O-])C(c2ccccc2)(c3ccccc3)OCCC(C)C)C C13143786
COCCCN1[C@@H](C(=C(C1=O)[O-])C(=O)c2ccc(cc2)OCc3ccccc3)c4ccc(cc4)Cl C39827324
CCCCCOc1ccc(cc1)[C@@H]2C(=C(C(=O)N2CC=C)[O-])C(=O)c3ccc(cc3)Cl C40025872
CCCCCOc1ccc(cc1)[C@H]2C(=C(C(=O)N2CC=C)[O-])C(=O)c3ccc(cc3)Cl C40025873
CCCCOc1ccccc1[C@@H]2C(=C(C(=O)N2CC=C)[O-])C(=O)c3ccc(c(c3)C)OC C40027082
CCCCCOc1ccc(cc1)[C@H]2C(=C(C(=O)N2CC=C)[O-])C(=O)c3cc4ccccc4o3 C40028275
CC(C)CCOc1cccc(c1)[C@@H]2C(=C(C(=O)N2CC=C)[O-])C(=O)c3cccc(c3)OC C40029102
CCOc1ccccc1[C@@H]2C(=C(C(=O)N2CC=C)[O-])C(=O)c3cccc(c3)OCc4ccc(cc4)C C40030358
CC(C)(C)c1ccc(cc1)[C@H]2C(=C(C(=O)N2CCCO)[O-])C(=O)c3ccc(cc3)OCC=C C40053555
CC(C)c1ccc(cc1)[C@@H]2C(=C(C(=O)N2CCCO)[O-])C(=O)c3cccc(c3)OCc4ccccc4 C40054716
c1ccc(cc1)/C=C/[C@@H]2C(=C(C(=O)N2CCCO)[O-])C(=O)c3cccc(c3)OCc4ccc(cc4)F C40055070
CCCCN1[C@@H](C(=C(C1=O)[O-])C(=O)c2cccs2)c3ccc(c(c3)OC)OCC(C)C C40067879
CCCCN1[C@@H](C(=C(C1=O)[O-])C(=O)c2ccc(cc2)C)c3ccc(c(c3)OC)OCc4ccccc4 C40076488
CCCCN1[C@@H](C(=C(C1=O)[O-])C(=O)c2ccc(cc2)C)c3ccc(c(c3)OC)OCC=C C40076564
CCCCN1[C@H](C(=C(C1=O)[O-])C(=O)c2ccc(cc2C)OC)c3ccccc3OCC=C C40080400
CCCCN1[C@@H](C(=C(C1=O)[O-])C(=O)c2ccc(cc2)OCC(C)C)/C=C/c3ccccc3 C40081239
CCCCN1[C@@H](C(=C(C1=O)[O-])C(=O)c2ccc(c(c2)C)OCC(C)C)c3ccc(cc3)CC C40094168
CCCCN1[C@@H](C(=C(C1=O)[O-])C(=O)c2cccc(c2)OCC=C)c3ccc(cc3)C(C)(C)C C40102366
CCCCc1ccc(cc1)C[C@H](C(=O)[O-])NC(=O)OCC2c3ccccc3-c4c2cccc4 C44320481
c1ccc2c(c1)-c3ccccc3C2COC(=O)N[C@H](Cc4cccc(c4)OCC5CC5)C(=O)[O-] C44325135
Cc1ccc(cc1F)S(=O)(=O)[N-]c2cccc(c2)C(=O)NCCCOCCc3ccccc3 C59582235
Cc1cc(c(c(c1Cl)C)Br)OCCCc2nnc(n2CC=C)SCC(=O)[O-] C64872382
Cc1cc(c(c(c1Cl)C)Br)OCCCC(=O)NCCCCCC(=O)[O-] C64873493
CCCc1nnc(n1/N=C/c2ccccc2C(=O)[O-])SCc3ccc(cc3)Cl C02610926
CCOC(=O)C1=CN(C=C(C1c2ccccc2)C(=O)OCC)c3ccc(cc3)C(=O)[O-] C08717060
CC(C)Cn1c(=O)c2ccc(cc2nc1SCC(=O)N(c3ccccc3)C(C)C)C(=O)[O-] C13048499
CCN(c1ccccc1)C(=O)[C@@H](C)Sc2nc3cc(ccc3c(=O)n2CC(C)C)C(=O)[O-] C13049161
Cc1cccc(c1OCCSc2nc3cc(ccc3c(=O)n2C[C@H]4CCCO4)C(=O)[O-])C C13053321
c1ccc(c(c1)OCc2nnc(n2C3CC3)SCc4cccc(c4)C(=O)[O-])Cl C13061493
COCCCn1c(=O)c2c3c(sc2nc1SCc4cccc(c4)C(=O)[O-])CCCC3 C13061999
C[C@@H](Cc1cccs1)N(Cc2ccccc2)S(=O)(=O)c3ccc(cc3)C(=O)[O-] C13075042
C[C@H](Cc1cccs1)N(Cc2ccccc2)S(=O)(=O)c3ccc(cc3)C(=O)[O-] C13075043
CCOc1cc(cc(c1OC)Br)/C=C(\C(=O)[O-])/Sc2ccc(cc2)[N+](=O)[O-] C13215091
CCCCCn1c(=O)c2ccccc2n3c1nnc3SCc4ccc(cc4)C(=O)[O-] C13237108
c1ccc(cc1)Cn2c(nnc2SCC(=O)N(C3CCCCC3)C4CCCCC4)CC(=O)[O-] C13247109
CCN(CC)S(=O)(=O)c1ccc(c(c1)C(=O)[O-])N(C)CCOc2cc(cc(c2)C)C C13299119
Cc1cccc(c1C)N(c2nc(cs2)/C=C/C(=O)c3ccc(cc3)O[C@@H](C)C(=O)[O-])C(=O)C C13299749
CCOCCCn1c(=O)c2c(c(sc2nc1SCc3c4ccccc4oc3C(=O)[O-])C)C C13427629
CCCN\1C(=O)/C(=C\c2ccccc2O[C@@H](CC)C(=O)[O-])/S/C1=N\c3nccs3 C16911332
c1ccc(c(c1)C(=O)OCC(=O)c2cc(ccc2F)F)[N-]S(=O)(=O)c3ccc(cc3)F C21276612
CC(=C)Cc1c(nc(nc1[O-])SCc2ccc(c(c2)[N+](=O)[O-])OC)c3ccccc3 C16853380
CCOc1cccc(c1)C(=O)C2=C(C(=O)N([C@H]2c3ccc(cc3)C(C)(C)C)Cc4ccncc4)[O-] C33447001
c1ccc(cc1)COc2cccc(c2)[C@H]3C(=C(C(=O)N3Cc4ccco4)[O-])C(=O)c5cccs5 C33482138
Cc1ccc(c(c1)C(=O)C2=C(C(=O)N([C@@H]2c3ccc(c(c3)OC)OC)CCc4ccccc4)[O-])C C33670364
Cc1ccc(c(c1)C(=O)C2=C(C(=O)N([C@H]2c3ccc(cc3)OCC=C)Cc4ccco4)[O-])C C33697703
CCC1=NN(C(=O)[C@H]1C/C(=C/c2ccc(cc2)C(=O)OC)/C(=O)[O-])c3ccc(cc3)C C33701280
Cc1ccc(c(c1)C(=O)C2=C(C(=O)N([C@@H]2c3ccc(cc3)C(C)C)CCCn4ccnc4)[O-])C C01100557
Cc1cccn2c1nc(c2C)C(=O)C3=C(C(=O)N([C@H]3c4ccc(cc4)C(C)(C)C)CCCOC)[O-] C35484224
Cc1cccn2c1nc(c2C)C(=O)C3=C(C(=O)N([C@@H]3c4ccc(cc4)C(C)(C)C)CCCOC)[O-] C35484225
CC1=C([C@@H](N2C(=CSC2=N1)/C=C(/N3CCCCC3)\[O-])c4ccccc4)C(=O)OCCOC C35969528
Cc1ccccc1[C@@H]2C(=C(N=C3N2C(=CS3)/C=C(/N4CCCC4)\[O-])C)C(=O)OCCOC C36050143
Cc1ccccc1[C@H]2C(=C(N=C3N2C(=CS3)/C=C(/N4CCCC4)\[O-])C)C(=O)OCCOC C36050144
CCC1=C([C@@H](N2C(=CSC2=N1)/C=C(/N(C)CC)\[O-])c3ccccc3OC)C(=O)OC C36063256
CCOC(=O)c1c(nc(s1)SCC(=O)c2cc(n(c2C)c3cccc(c3)Cl)C)[O-] C36482005
CCCO/C(=C\1/[C@@H](C2=C(C[C@@H]([C@@H](C2=O)C(=O)OC)C)N=C1C)c3ccc(cc3)N(CC)CC)/[O-] C20595344
Cc1cccc(c1C)O[C@H](C)C(=O)c2c(c(c(=O)n(c2[O-])CCc3ccc(cc3)OC)C#N)C C38624775
CC[C@H](C(=O)c1c(c(c(=O)n(c1[O-])CCc2ccc(cc2)OC)C#N)C)Oc3ccccc3F C38624840
CC[C@H](C(=O)c1c(c(c(=O)n(c1[O-])CCc2ccc(cc2)OC)C#N)C)Oc3ccc(cc3)F C38624846
CC(C)Cc1nnc(s1)/N=C(/C(=C/c2ccc(cc2)OCc3ccccc3)/C#N)\[O-] C39994780
COc1ccc(cc1OC)/C=C(\C#N)/C(=N/c2nnc(s2)SCc3ccc(cc3)Cl)/[O-] C39997416
CCSc1nnc(s1)N2[C@@H](C(=C(C2=O)[O-])C(=O)c3ccccc3)c4ccc(cc4)OCC=C C39999704
CCSc1nnc(s1)N2[C@H](C(=C(C2=O)[O-])C(=O)c3ccccc3)c4ccc(cc4)OCC=C C39999705
Cc1cccn2c1nc(c2C(=O)C3=C(C(=O)N([C@@H]3c4ccc(cc4)C(C)(C)C)CCCOC)[O-])C C40003613
C=CCN1[C@@H](C(=C(C1=O)[O-])C(=O)c2cccc(c2)OCC=C)c3cccc4c3cccc4 C40029912
C=CCN1[C@H](C(=C(C1=O)[O-])C(=O)c2cccc(c2)OCc3ccc(cc3)F)c4cccs4 C40030487
Cc1ccc(cc1)COc2ccc(cc2)C(=O)C3=C(C(=O)N([C@H]3c4ccc(o4)C)CC=C)[O-] C40030963
CCCCN1[C@H](C(=C(C1=O)[O-])C(=O)c2ccc(cc2)Cl)c3ccccc3OCC C40076865
CCOC(=O)[C@H]1[C@@H](c2c(nc(s2)[S-])S[C@@H]1C(=O)OCC)c3ccc(cc3)OC C40475760
CCc1ccc(cc1)O[C@@H](C)C(=O)c2c(c(c(=O)n(c2[O-])Cc3ccc(cc3)OC)C#N)C C40527226
Cc1ccccc1CO[C@@H](c2ccc(c(c2)Cl)Cl)[C@]3(CC(=NO3)CCC(=O)OC)C(=O)[O-] C43209188
CCc1cc(nc(n1)SCc2nc(no2)c3ccccc3OCc4ccccc4)[O-] C44169544
CCC[C@H]1CC(=CC(=O)N1Cc2ccc(cc2)c3ccccc3c4[n-]nnn4)OCC C52542001
Cc1cc(ccc1S(=O)(=O)[N-]c2ccccc2C(=O)O[C@H](C)C(=O)N(C(C)C)C(C)C)F C58152815
COc1cc(ccc1OCc2ccccc2)/C=N/n3c(nnc3[S-])c4ccccc4Br C09359304
c1ccc(cc1)CSCCNC(=O)c2ccc3c(c2)nc(n(c3=O)c4ccc(c(c4)Cl)F)[S-] C03631835
C=CCOc1ccc(cc1)[C@H]2C(=C(C(=O)N2c3nc4ccc(cc4s3)F)[O-])C(=O)c5ccc(cc5)F C09302130
C[C@H]1Cc2cc(ccc2O1)C(=O)C3=C(C(=O)N([C@H]3c4ccc(cc4)C(C)(C)C)CCc5ccccc5)[O-] C09375100
C=CCOc1cccc(c1)[C@@H]2C(=C(C(=O)N2c3ccc(cc3)Cl)[O-])S(=O)(=O)c4ccc(cc4)Cl C27333004
C=CCOc1cccc(c1)[C@H]2C(=C(C(=O)N2c3ccc(cc3)Cl)[O-])S(=O)(=O)c4ccc(cc4)Cl C27333007
c1cc(ccc1/C=C/2\C(=NC(=O)N(C2=O)c3ccc(cc3)Cl)[O-])OCCSc4ccc(cc4)Cl C27840199
Cc1ccc(cc1)C(=O)C2=C(C(=O)N([C@@H]2c3cccc(c3)OCC=C)c4nc5c(cc(cc5s4)C)C)[O-] C33534750
Cc1cc(c2c(c1)sc(n2)N3[C@@H](C(=C(C3=O)[O-])C(=O)c4ccc(cc4)F)c5ccc(cc5)OCC=C)C C33634400
Cc1cc(c2c(c1)sc(n2)N3[C@@H](C(=C(C3=O)[O-])C(=O)c4ccc(cc4)F)c5cccc(c5)OCC=C)C C35281507
CCOc1cccc(c1)C(=O)C2=C(C(=O)N([C@H]2c3ccc(cc3)C(C)C)c4nc5c(cc(cc5s4)C)C)[O-] C35342198
CCOc1cccc(c1)C(=O)C2=C(C(=O)N([C@@H]2c3ccc(cc3)C(C)C)c4nc5c(cc(cc5s4)C)C)[O-] C35342200
Cc1c(sc(n1)N2[C@H](C(=C(C2=O)[O-])C(=O)/C=C/c3ccccc3)c4ccc(cc4)C(C)(C)C)C(=O)C C35420931
c1ccc(cc1)c2cc(nc(n2)SCc3cccc(c3)C(=O)[O-])N4CCN(CC4)c5ccccc5Cl C35665117
C[C@H]1Cc2cc(ccc2O1)C(=O)C3=C(C(=O)N([C@H]3c4cccc(c4)Oc5ccccc5)Cc6ccccc6)[O-] C09292959
C[C@H]1Cc2cc(ccc2O1)C(=O)C3=C(C(=O)N([C@@H]3c4cccc(c4)Oc5ccccc5)Cc6ccccc6)[O-] C09292957
Cc1cc(c2c(c1)sc(n2)N3[C@@H](C(=C(C3=O)[O-])C(=O)c4ccccc4)c5ccc(cc5)OCC=C)C C09361133
Cc1cc(c2c(c1)sc(n2)N3[C@H](C(=C(C3=O)[O-])C(=O)c4ccccc4)c5ccc(cc5)OCC=C)C C09361136
c1ccc2c(c1)-c3ccccc3C2COC(=O)N[C@H](Cc4cccc(c4)I)C(=O)[O-] C38528891
c1ccc2c(c1)-c3ccccc3C2COC(=O)N[C@@H](Cc4cccc(c4)I)C(=O)[O-] C02382673
c1ccc(cc1)CSc2nnc(s2)N3[C@@H](C(=C(C3=O)[O-])C(=O)c4cccs4)c5ccc(cc5)F C39835163
c1ccc(cc1)CSc2nnc(s2)N3[C@H](C(=C(C3=O)[O-])C(=O)c4cccs4)c5ccc(cc5)F C39835164
c1ccc(cc1)[C@@H]2C(=C(C(=O)N2c3nnc(s3)SCc4ccccc4F)[O-])C(=O)c5ccccc5 C39835271
c1ccc(cc1)[C@H]2C(=C(C(=O)N2c3nnc(s3)SCc4ccccc4F)[O-])C(=O)c5ccccc5 C39835272
c1ccc(cc1)C(=O)C2=C(C(=O)N([C@@H]2c3cccs3)c4nnc(s4)SCc5ccccc5F)[O-] C39835275
c1ccc(cc1)C(=O)C2=C(C(=O)N([C@H]2c3cccs3)c4nnc(s4)SCc5ccccc5F)[O-] C39835276
c1ccc(cc1)[C@H]2C(=C(C(=O)N2c3nnc(s3)SCc4ccccc4F)[O-])C(=O)c5cccs5 C39835290
c1ccc(cc1)[C@H]2C(=C(C(=O)N2c3nnc(s3)SCc4ccc(cc4)F)[O-])C(=O)c5ccccc5 C39835312
c1ccc(cc1)C(=O)C2=C(C(=O)N([C@@H]2c3cccs3)c4nnc(s4)SCc5ccc(cc5)F)[O-] C39835315
c1ccc(cc1)C(=O)C2=C(C(=O)N([C@H]2c3cccs3)c4nnc(s4)SCc5ccc(cc5)F)[O-] C39835316
c1ccc(cc1)[C@H]2C(=C(C(=O)N2c3nnc(s3)SCc4ccc(cc4)F)[O-])C(=O)c5cccs5 C39835330
COc1ccc(cc1/C=C(\C#N)/C(=N/c2nnc(s2)SCc3ccccc3F)/[O-])Br C39997645
COc1ccc(cc1/C=C(\C#N)/C(=N/c2nnc(s2)SCc3ccc(cc3)F)/[O-])Br C39997718
CCSc1nnc(s1)N2[C@@H](C(=C(C2=O)[O-])C(=O)c3ccc(cc3)Cl)c4ccc(cc4)C(C)C C39999890
CC(C)OCCCN1[C@@H](c2c([nH]nc2C1=O)c3cc(ccc3[O-])Cl)c4cccc(c4)Br C39899279
c1ccc2c(c1)c(cn2CCOc3ccccc3Cl)/C=C(\C#N)/C(=N/c4nc5ccccc5s4)/[O-] C41120709
COCC1=NN(C(=O)[C@H]1C/C(=C/c2ccc(c(c2)Cl)Cl)/C(=O)[O-])c3ccc(cc3)Br C33875066
COc1ccc(cc1)C(=O)C2=C(C(=O)N([C@H]2c3ccc(cc3)Br)CCc4c[nH]c5c4cccc5)[O-] C01413502
COc1ccc(cc1)C(=O)C2=C(C(=O)N([C@@H]2c3ccc(cc3)Br)CCc4c[nH]c5c4cccc5)[O-] C01413503
Cc1ccc(cc1)SCc2cc(nc(n2)SCC(=O)N3c4ccccc4[C@@](CC3(C)C)(C)c5ccccc5)[O-] C01875009
CCOc1c(cc(cc1Cl)/C=C\2/C(=C(/C(=N/c3ccc(cc3)Cl)/S2)C(=O)OCC)[O-])Cl C59105355
CCOc1ccc(cc1)/N=C\2/C(=C(/C(=C/c3ccc(o3)I)/S2)[O-])C(=O)OCC C59105527
CCO/C(=C/1\C(=O)/C(=C/c2cc(c(c(c2)Cl)OCC#C)OC)/S\C1=N/c3ccc(cc3)Cl)/[O-] C59366158
Cc1cccc(c1C)NC(=O)CSc2nc3ccc(cc3s2)[N-]S(=O)(=O)c4ccc(cc4)Cl C59422273
COc1ccc(cc1)[N-]C2=NC(=O)/C(=C/c3ccc(c(c3)Br)OCc4ccccc4)/S2 C15229878
CC1(CC(=C2[C@@H]([C@@H]3C(=NC(=NC3=O)SCC=C)N=C2C1)c4cccc(c4)OCc5ccccc5)[O-])C C63786241
CC1(CC(=C2[C@H]([C@H]3C(=NC(=NC3=O)SCC=C)N=C2C1)c4cccc(c4)OCc5ccccc5)[O-])C C63786246
COc1cc(cc(c1OC)OC)[C@@H]2C(=C(N=C3C2=C(CCC3)[O-])SCc4ccccc4Cl)C#N C02227356
COc1cc(cc(c1OC)OC)[C@H]2C(=C(N=C3C2=C(CCC3)[O-])SCc4ccccc4Cl)C#N C02227353
CC1=C([C@H](C2=C(C[C@@H](CC2=N1)c3ccc(c(c3)OC)OC)[O-])c4ccccc4Cl)C(=O)OC(C)C C00678929
c1cc(cc(c1)/C(=C\CCCCC(=O)[O-])/c2cccnc2)c3nc(co3)C(=O)NCCCCC4CCCCC4 C03827906
CCc1cccc(c1Nc2nnc(s2)SCC(=O)Nc3cc(ccc3Cl)C(=O)[O-])CC C13237998
CCCCc1ccc(cc1)Nc2nnc(s2)SCC(=O)Nc3cc(ccc3Cl)C(=O)[O-] C13354662
CCn1c(c(c2c1cccc2)[C@@]3(c4ccc(cc4C(=O)O3)C(=O)[O-])c5ccc(cc5OCC)N(CC)CC)C C31362441
CCCCN(Cc1ccccc1)c2ccc(cc2C(=O)[O-])NS(=O)(=O)c3ccc(cc3)CC(C)C C32962157
CCC1=C([C@@H](N2C(=CSC2=N1)/C=C(/NCCc3cccs3)\[O-])c4cccc(c4)C)C(=O)OC C34923008
CCC1=C([C@H](N2C(=CSC2=N1)/C=C(/NCCc3cccs3)\[O-])c4cccc(c4)C)C(=O)OC C34923009
CCC1=C([C@H](N2C(=CSC2=N1)/C=C(/NCCc3c[nH]c4c3cccc4)\[O-])c5cccc(c5)F)C(=O)OC C34923151
CC[C@@H](C)N/C(=C/C1=CSC2=NC(=C([C@H](N12)c3ccccc3C)C(=O)OCc4ccccc4)C)/[O-] C35696945
CC1=C([C@@H](N2C(=CSC2=N1)/C=C(/NCC(C)C)\[O-])c3cccs3)C(=O)OCc4ccccc4 C35704577
CC1=C([C@@H](N2C(=CSC2=N1)/C=C(/NCc3ccccc3)\[O-])c4cccs4)C(=O)OCc5ccccc5 C35704581
CCN/C(=C/C1=CSC2=NC(=C([C@@H](N12)c3ccc(cc3)C(C)C)C(=O)OCc4ccccc4)C)/[O-] C35704613
CCN/C(=C/C1=CSC2=NC(=C([C@H](N12)c3ccc(cc3)C(C)C)C(=O)OCc4ccccc4)C)/[O-] C35704614
CC[C@H](C)N/C(=C/C1=CSC2=NC(=C([C@@H](N12)c3cccc(c3)OC)C(=O)OCc4ccccc4)C)/[O-] C35704636
CCN(CC)/C(=C/C1=CSC2=NC(=C([C@H](N12)c3cccc(c3)Oc4ccccc4)C(=O)OC(C)C)C)/[O-] C35705303
CCOC(=O)C1=C(N=C2N([C@@H]1c3ccccc3C)C(=CS2)/C=C(/NCCc4cccs4)\[O-])C C35969500
CC1=C([C@H](N2C(=CSC2=N1)/C=C(/NCCc3c[nH]c4c3cccc4)\[O-])c5ccc(cc5)C(C)C)C(=O)OC C35970406
Cc1cccc(c1)[C@H]2C(=C(N=C3N2C(=CS3)/C=C(/NCc4ccc(cc4)F)\[O-])C)C(=O)OCC=C C36053162
CC1=C([C@H](N2C(=CSC2=N1)/C=C(/NCc3ccc(cc3)F)\[O-])c4ccc(cc4)C(C)C)C(=O)OCC=C C36053242
Cc1ccc(c(c1)[C@@H]2C(=C(N=C3N2C(=CS3)/C=C(/NCc4ccccc4)\[O-])C)C(=O)OCC=C)C C36053267
Cc1ccc(c(c1)[C@H]2C(=C(N=C3N2C(=CS3)/C=C(/NCc4ccccc4)\[O-])C)C(=O)OCC=C)C C36053268
CCOC(=O)C1=C(N=C2N([C@@H]1c3ccc(cc3)C(C)C)C(=CS2)/C=C(/NCc4ccco4)\[O-])C C36058276
CCOC(=O)C1=C(N=C2N([C@@H]1c3ccc(cc3)C(C)C)C(=CS2)/C=C(/NCc4ccc(cc4)F)\[O-])C C36058291
CCOC(=O)C1=C(N=C2N([C@H]1c3ccc(cc3)Cl)C(=CS2)/C=C(/NCC4CC4)\[O-])c5ccccc5 C36063118
CCC1=C([C@@H](N2C(=CSC2=N1)/C=C(/NCc3ccccc3)\[O-])c4ccc(cc4)C(C)C)C(=O)OC C36063286
CCC1=C([C@H](N2C(=CSC2=N1)/C=C(/NCc3ccccc3)\[O-])c4ccc(cc4)C(C)C)C(=O)OC C36063288
CCOC(=O)C1=C(N=C2N([C@H]1c3cc(ccc3C)C)C(=CS2)/C=C(/NCC(C)C)\[O-])C(F)(F)F C36064413
CCC1=C([C@H](N2C(=CSC2=N1)/C=C(/NCC)\[O-])c3cccc(c3)Oc4ccccc4)C(=O)OC C36064431
CC1=C([C@@H](N2C(=CSC2=N1)/C=C(/NC3CC3)\[O-])c4cccc(c4)Oc5ccccc5)C(=O)OC(C)C C36064826
C[C@@H](CCCC(C)C)[C@@H]1CC[C@@H]2[C@@]1(CC[C@@H]([C@@H]2C(=O)[O-])[C@@]3(CC[C@@H](CC3=O)OCc4ccccc4)C)C C37631554
CCCCc1ccc(cc1)[N-]C2=NC(=O)/C(=C/c3cn(nc3c4ccc(cc4)OC)c5ccccc5)/S2 C39870093
CC(C)c1ccc(cc1)[C@@H]2C(=C(C(=O)N2CC=C)[O-])C(=O)c3cccc(c3)OCc4ccccc4Cl C40030144
CC(C)c1ccc(cc1)[C@H]2C(=C(C(=O)N2CC=C)[O-])C(=O)c3cccc(c3)OCc4ccccc4Cl C40030145
CC(C)c1ccc(cc1)[C@H]2C(=C(C(=O)N2CC=C)[O-])C(=O)c3ccc(cc3)OCc4ccccc4Cl C40030582
Cc1ccc(cc1)COc2ccc(cc2)C(=O)C3=C(C(=O)N([C@@H]3c4ccc(cc4)C(C)C)CC=C)[O-] C40030934
CCN(CC)C(=O)C1=C(N=C2N([C@@H]1c3cccc(c3)Oc4ccccc4)C(=CS2)/C=C(/NC(C)C)\[O-])C C40401686
CCCCc1ccc(c(c1)C)SCC\2=NC(=C([C@H](/C2=C(\[O-])/OCC)c3ccccc3C(F)(F)F)C#N)C C40447709
CCCCCCOc1ccc(cc1OC)[C@@H]2c3c([nH]nc3C(=O)N2CCC)c4cc(ccc4[O-])Cl C39898413
CCCCCCOc1ccc(cc1)[C@@H]2c3c([nH]nc3C(=O)N2Cc4ccco4)c5cc(ccc5[O-])Cl C39898799
CCCCCCOc1ccc(cc1)[C@H]2c3c([nH]nc3C(=O)N2CCCOC(C)C)c4cc(ccc4[O-])Cl C39899342
CC(C)c1c(c(c(n1CCCCC(=O)[O-])c2ccc(cc2)F)c3ccccc3)C(=O)Nc4ccccc4 C44126326
c1ccc(cc1)Cc2ccc(c(c2)C[C@H](C(=O)[O-])NC(=O)OCC3c4ccccc4-c5c3cccc5)O C44321920
Cc1cc(cc(c1)OCc2ccc(o2)C[C@@H](C(=O)[O-])NC(=O)OCC3c4ccccc4-c5c3cccc5)C C44322410
Cc1cc(cc(c1)OCc2ccc(o2)C[C@H](C(=O)[O-])NC(=O)OCC3c4ccccc4-c5c3cccc5)C C44322413
c1ccc(cc1)C[C@@H]([C@@H](C2CCCCC2)NC(=O)OCC3c4ccccc4-c5c3cccc5)C(=O)[O-] C44546798
c1ccc(cc1)C[C@H]([C@@H](C2CCCCC2)NC(=O)OCC3c4ccccc4-c5c3cccc5)C(=O)[O-] C44546801
c1ccc(cc1)C[C@H]([C@H](C2CCCCC2)NC(=O)OCC3c4ccccc4-c5c3cccc5)C(=O)[O-] C44546807
CC/C(=N\CCc1c([nH]c2c1cc(cc2)OCc3ccccc3)C)/C4=C(C[C@@H](CC4=O)c5ccccc5)[O-] C08846536
C/C(=C/N=C\1/N=C(S1)[N-]c2cc(c(c(c2)OC)OC)OC)/NCc3ccc(c(c3)Cl)Cl C33672815
CCCCc1ccc(cc1)[N-]C2=NC(=O)/C(=C/c3ccc(cc3)OCc4ccccc4Cl)/S2 C08821756
CCOC(=O)c1ccc(cc1)c2ccc(o2)/C=C(\CCC(=O)[O-])/c3nc4ccccc4s3 C13339820
C[C@@H](CCCCOc1cc(cc(n1)c2ccccc2Cl)c3ccc4c(c3)OCO4)C(=O)[O-] C13729817
CC(C)c1ccc(cc1)/C=C\2/C(=O)N(C(=S)S2)CCCCCCCCCC(=O)[O-] C16926433
CCCc1ccc(cc1)c2cnc(nc2/N=C(\C(F)(F)F)/[N-]S(=O)(=O)c3ccccc3)SC C32620090
C=CCOc1ccc(cc1)[C@@H]2C(=C(C(=O)N2CCc3ccccc3)[O-])C(=O)c4cc5ccccc5o4 C33415338
CCCC1=NO[C@@](C1)([C@H](c2ccc(cc2)Br)OCc3ccc(cc3)C(C)(C)C)C(=O)[O-] C33532981
CCCC1=NO[C@@](C1)([C@@H](c2ccc(cc2)Br)OCc3ccc(cc3)C(C)(C)C)C(=O)[O-] C33532983
CCCCCC1=NO[C@@](C1)([C@@H](c2ccc(cc2)Br)OCc3ccc(cc3)F)C(=O)[O-] C33575504
Cc1c2c(=O)n(c(=O)n(c2sc1C(=O)[O-])CCCc3ccccc3)CCCc4ccccc4 C34779033
CCCCCOc1ccc(cc1)[C@H]2C(=C(C(=O)N2Cc3cccnc3)[O-])C(=O)c4cc(ccc4C)C C34953924
COc1ccc(cc1)Cn2cc(c3c2cccc3)[C@@H](CC(=O)[O-])c4cccc(c4)Oc5ccccc5 C35806179
CCCCCOc1ccc(cc1)C(=O)c2c(c(c(=O)n(c2[O-])Cc3ccccc3Cl)C#N)C C38626092
C=CCOc1ccccc1/C=C(\C#N)/C(=N/c2nnc(s2)SCc3ccccc3Cl)/[O-] C39997329
CCCOc1ccc(cc1)/C=C(\C#N)/C(=N/c2nnc(s2)SCc3ccc(cc3)F)/[O-] C39997681
CCCCSc1ccc(cc1)c2c(cn(n2)c3ccccc3)/C=C(\C#N)/C(=N/c4nccs4)/[O-] C39997780
CCCCOc1ccc(cc1)C(=O)C2=C(C(=O)N([C@H]2c3c(cccc3Cl)Cl)CC=C)[O-] C40026733
CCCCOc1ccccc1[C@@H]2C(=C(C(=O)N2CC=C)[O-])C(=O)c3ccc(c(c3)C)OCC=C C40027558
CCCCOc1ccccc1[C@H]2C(=C(C(=O)N2CC=C)[O-])C(=O)c3ccc(c(c3)C)OCC=C C40027559
CCCCOc1ccc(cc1C)C(=O)C2=C(C(=O)N([C@@H]2c3ccccc3Br)CC=C)[O-] C40027696
CCCCOc1ccc(cc1C)C(=O)C2=C(C(=O)N([C@H]2c3ccccc3Br)CC=C)[O-] C40027697
CCCCOc1ccc(cc1C)C(=O)C2=C(C(=O)N([C@H]2c3ccccc3OCC=C)CC=C)[O-] C40027707
CCCCCCOc1ccc(cc1)[C@@H]2C(=C(C(=O)N2CC=C)[O-])C(=O)c3cc4ccccc4o3 C40028316
CCCCCOc1ccc(cc1)[C@@H]2C(=C(C(=O)N2CC=C)[O-])C(=O)c3ccc(cc3)OCC=C C40028756
COc1cccc(c1)[C@@H]2C(=C(C(=O)N2CC=C)[O-])C(=O)c3cccc(c3)OCc4ccc(cc4)Cl C40030216
COc1cccc(c1)[C@H]2C(=C(C(=O)N2CC=C)[O-])C(=O)c3cccc(c3)OCc4ccc(cc4)Cl C40030217
CC(C)(C)c1ccc(cc1)[C@@H]2C(=C(C(=O)N2CC=C)[O-])C(=O)c3cccc(c3)OCc4ccc(cc4)F C40030430
COc1cccc(c1)[C@@H]2C(=C(C(=O)N2CC=C)[O-])C(=O)c3ccc(cc3)OCc4ccc(cc4)Cl C40030720
CCOc1ccccc1[C@H]2C(=C(C(=O)N2CC=C)[O-])C(=O)c3ccc(cc3)OCc4ccc(cc4)C C40030939
CCCCN1[C@H](C(=C(C1=O)[O-])C(=O)c2ccc(cc2)OCc3ccccc3)c4ccc(cc4)SC C40075418
CCCCN1[C@H](C(=C(C1=O)[O-])C(=O)c2ccc(cc2)Br)c3ccc(cc3)N(CC)CC C40077173
CCCCN1[C@@H](C(=C(C1=O)[O-])C(=O)c2ccc(cc2)OCC(C)C)c3ccccc3Cl C40081143
CCCCN1[C@@H](C(=C(C1=O)[O-])C(=O)c2ccc(cc2)OCC(C)C)c3ccccc3OCC=C C40081212
CCCCN1[C@H](C(=C(C1=O)[O-])C(=O)c2ccc(cc2)OCC(C)C)c3ccccc3OCC=C C40081214
CCCCN1[C@H](C(=C(C1=O)[O-])C(=O)c2ccc(cc2C)OCC=C)c3ccc(cc3)Cl C40083342
CCCCN1[C@@H](C(=C(C1=O)[O-])C(=O)c2ccc(cc2C)OCC(C)C)c3ccc(cc3)Br C40084935
CCCCN1[C@H](C(=C(C1=O)[O-])C(=O)c2ccc(cc2C)OCC(C)C)c3ccc(cc3)N(C)C C40085026
CCCCN1[C@@H](C(=C(C1=O)[O-])C(=O)c2ccc(c(c2)C)OC(C)C)c3ccc(cc3)CC C40093572
CCCCN1[C@@H](C(=C(C1=O)[O-])C(=O)c2ccc(c(c2)C)OCC(C)C)c3ccc(cc3)C(C)C C40094248
CCCCN1[C@H](C(=C(C1=O)[O-])C(=O)c2ccc(c(c2)C)OCC(C)C)c3ccc(cc3)C(C)C C40094249
CCCCN1[C@@H](C(=C(C1=O)[O-])C(=O)c2ccc3c(c2)C[C@H](O3)C)c4ccc(cc4)OCc5ccccc5 C40095936
CCCCCOc1ccc(cc1)[C@H]2C(=C(C(=O)N2CCCC)[O-])C(=O)c3ccc4c(c3)C[C@@H](O4)C C40095959
CCCCN1[C@H](C(=C(C1=O)[O-])C(=O)c2cc3ccccc3o2)c4ccccc4OCCCC C40097707
CCCCN1[C@@H](C(=C(C1=O)[O-])C(=O)c2cccc(c2)OCc3ccc(cc3)Cl)c4ccco4 C40103152
CCCCN1[C@H](C(=C(C1=O)[O-])C(=O)c2cccc(c2)OCc3ccc(cc3)F)c4ccccc4OC C40109491
CCCCN1[C@@H](C(=C(C1=O)[O-])C(=O)c2ccc(cc2)OCc3ccccc3Cl)c4ccc(cc4)C C40109640
CCCCN1[C@@H](C(=C(C1=O)[O-])C(=O)c2ccc(cc2)OCc3ccc(cc3)Cl)c4ccc(cc4)F C40109814
CCCCN1[C@@H](C(=C(C1=O)[O-])C(=O)c2ccc(cc2)OCc3ccc(cc3)Cl)c4ccc(o4)C C40109858
CCCCN1[C@H](C(=C(C1=O)[O-])C(=O)c2ccc(cc2)OCc3ccc(cc3)C)c4ccccc4F C40110077
CCCCN1[C@@H](C(=C(C1=O)[O-])C(=O)c2ccc(cc2)OCc3ccc(cc3)F)c4ccc(cc4)Cl C40110276
CCCCN1[C@H](C(=C(C1=O)[O-])C(=O)c2ccc(cc2)OCc3ccc(cc3)F)c4ccccc4Cl C40110339
CC(=O)N[C@@H]1[C@@H]([C@@H]([C@@H](O[C@@H]1OCc2ccccc2)C(=O)[O-])OC(=O)C)OC(=O)C C04279300
CC(C)(C)OC(=O)N1Cc2ccccc2C[C@H]1C(=O)N[C@@H](CCSC)C(=O)[O-] C05323054
CC(C)[C@H](C(=O)[O-])NC(=O)/C(=C\c1cccc(c1)[N+](=O)[O-])/NC(=O)c2ccccc2 C04611179
CC(C)C[C@@H](C(=O)N[C@H](C)C(=O)[O-])NC(=O)C1(CCN(CC1)C(=O)OC(C)(C)C)c2ccccc2 C08791582
CC(C)[C@@H](C(=O)[O-])NC(=O)CNC(=O)COc1ccc2c(c1)oc(=O)c3c2CCCC3 C02117077
CC(C)C[C@@H](C(=O)N[C@@H](C)C(=O)[O-])NC(=O)C1(CCN(CC1)C(=O)OC(C)(C)C)c2ccccc2 C09129253
c1cc(ccc1CCC(=O)N[C@H](Cc2ccc(cc2)O)C(=O)[O-])S(=O)(=O)N3CCCCCC3 C12993049
CCN([C@H]1CCS(=O)(=O)C1)C(=O)CSc2nc3nc(c(c(n3n2)C)CCC(=O)[O-])C C13034228
C[C@@H](C(=O)[O-])NC(=O)c1ccc(c(c1)[N+](=O)[O-])N(C)CC(=O)Nc2ccc(cc2)Cl C13036829
c1cc(ccc1CCC(=O)[O-])S(=O)(=O)NCCCN2C(=O)C3(CCCC3)NC2=O C13198275
Cc1cccc(c1)c2nnc(n2CCC(=O)[O-])SCC(=O)N[C@@]3(CCS(=O)(=O)C3)C C13198991
COC(=O)CSc1ccc(cc1S(=O)(=O)N2CCC(CC2)C(=O)[O-])[N+](=O)[O-] C13211336
CCN([C@H]1CCS(=O)(=O)C1)C(=O)CSc2nc3ccccc3c(=O)n2[C@H](C(C)C)C(=O)[O-] C13234307
c1ccc(cc1)Cn2c(nnc2SCC(=O)NNC(=O)c3ccc(cc3)F)CC(=O)[O-] C13247165
CC(C)NS(=O)(=O)Cc1ccccc1CNS(=O)(=O)c2cc(cs2)C(=O)[O-] C13270140
CCN(CC)S(=O)(=O)c1ccc(c(c1)C(=O)[O-])Sc2nnc(o2)Cn3cncn3 C13273290
CC(C)NC(=O)CN(C)c1ccc(cc1S(=O)(=O)N2CCC(CC2)C(=O)[O-])[N+](=O)[O-] C13277531
C=CCn1c(nnc1SCC(=O)N[C@@H](Cc2ccccc2)C(=O)[O-])[C@@H]3COc4ccccc4O3 C13417672
C=CCn1c(nnc1SCC(=O)N[C@@H](Cc2ccccc2)C(=O)[O-])[C@H]3COc4ccccc4O3 C13417677
Cn1c(nnc1SCC(=O)N[C@@H](Cc2ccccc2)C(=O)[O-])[C@H]3COc4ccccc4O3 C13417919
CCn1c(=O)c2c(c(sc2nc1SCC(=O)N[C@H](Cc3ccccc3)C(=O)[O-])C)C C13435068
CC(C)C[C@@H](C(=O)[O-])NC(=O)[C@H](CCSC)NC(=O)N1CCn2c1nc3c2cccc3 C13592381
CC(=O)OCC1=C(N2[C@H]([C@@H](C2=O)NC(=O)Cn3ccc(n3)C(F)(F)F)SC1)C(=O)[O-] C13847970
CC(=O)OC[C@H]1[C@H]([C@@H]([C@@H](O1)n2c3c(cn2)c(ncn3)[S-])OC(=O)C)OC(=O)C C17060415
COc1ccc(cc1OC)[C@@H]2C(=C(C(=O)N2CCOCCO)[O-])C(=O)c3cccc(c3)[N+](=O)[O-] C09375081
C/C(=N/S(=O)(=O)c1ccc(cc1)NC(=O)CCNS(=O)(=O)c2ccccc2)/[O-] C20629122
COC(=O)c1ccc(cc1)[C@H]2C(=C(C(=O)N2CCCN3CCOCC3)[O-])C(=O)c4ccncc4 C33367009
CCCCN1C(=O)[C@H]2[C@@H]([NH2+][C@@]([C@@H]2C1=O)(CC(=O)[O-])C(=O)[O-])c3ccc4c(c3)c5ccccc5n4CC C34258479
c1cc(oc1)C(=O)C2=C(C(=O)N([C@H]2c3ccc(cc3)[N+](=O)[O-])CCOCCO)[O-] C13161884
COCCN(CCC(=O)[O-])C(=O)c1cc2n(n1)CCCN(C2=O)Cc3ccccc3 C37574879
CN(C)S(=O)(=O)c1ccc(cc1)NC(=O)COC(=O)Cn2c(=O)c3ccccc3c(n2)[O-] C03365937
C[C@H](C(=O)N[C@@H](C(C)C)C(=O)[O-])NC(=O)C1(CCN(CC1)C(=O)OC(C)(C)C)c2ccccc2 C38570150
c1ccc(cc1)C[C@@H](C(=O)[O-])NC(=O)[C@@H](Cc2c[nH]c3c2cccc3)N4C(=O)[C@@H]5C=CC=CC5=NC4=O C38570833
CCOC(=O)[C@H]1c2cc(ccc2N([C@@H]1C)C)OCC(=O)N/N=C/C3=C4C=CC=C([C@@H]4N=C3)C(=O)[O-] C38625957
c1ccc(cc1)S(=O)(=O)c2ccc(c(c2S(=O)(=O)c3ccccc3)[O-])[C@H](CC=O)NC=O C39496790
C[C@@H](C(=O)N[C@@H]1CCS(=O)(=O)C1)Sc2nnc(n2[C@@H](C(C)C)C(=O)[O-])c3cccs3 C13234936
C[C@@H]1C[C@H](C(=O)O1)CCC(=O)NC(=S)Nc2ccc(cc2)SN([O-])O[C@@H]3N=CC=CS3 C39949251
COc1cc(cc(c1OC)OC)[C@@H]2C(=C(C(=O)N2CCCO)[O-])C(=O)c3ccco3 C40046475
Cc1ccc(o1)C(=O)C2=C(C(=O)N([C@@H]2c3ccc(cc3)N(C)C)CCOCCO)[O-] C40075540
CN(C)S(=O)(=O)c1ccc(cc1)C(=O)C2=C(C(=O)N([C@@H]2c3cccs3)CCOCCO)[O-] C40110497
CN(C)S(=O)(=O)c1ccc(cc1)C(=O)C2=C(C(=O)N([C@H]2c3ccc(cc3)SC)CCO)[O-] C40110759
CCN(CC)S(=O)(=O)c1ccc(cc1)[N-]S(=O)(=O)c2ccc(cc2)N3C(=O)CCC3=O C40176779
Cc1c(c(n(n1)C)C)C(=O)C2=C(C(=O)N([C@H]2c3cc(c(c(c3)OC)OC)OC)CCOC)[O-] C41539567
CC(C)C[C@@H](C(=O)N[C@@H](C(C)C)C(=O)[O-])NC(=O)[C@H]1C(S[C@H]2N1C(=O)c3c2cccc3)(C)C C43746693
C[C@H](C(=O)[O-])NC(=O)CCCCCN1C(=O)/C(=C/c2c[nH]c3c2cccc3)/SC1=S C15045100
C/C=C/CCC(=O)[C@@H]1[C@H]([C@H]2C(=C([C@@]1(C(=O)[C@]2(C)O)C)[O-])C(=O)/C=C/C=C/C)[C@@]3(C(=O)[C@@H](C(=O)O3)C)C C49600116
CC(C)[C@@H](C(=O)Nc1nnc(s1)[N-]S(=O)(=O)C)NS(=O)(=O)c2ccccc2F C59921957
Cc1c2cc(cnc2n(n1)C)S(=O)(=O)[N-]c3ccc(cc3)S(=O)(=O)N[C@H](C)COC C60353773
CC1=C(N=C([C@@H]1C(=O)C2=C(C(=O)N([C@@H]2c3ccncc3)CCCN4CCOCC4)[O-])C)C(=O)OC C09240257
CC1=C(N=C([C@H]1C(=O)C2=C(C(=O)N([C@@H]2c3ccncc3)CCCN4CCOCC4)[O-])C)C(=O)OC C09240257
CCOC(=O)C1=C(N=c2n(c(=O)/c(=C\c3ccc(cc3)C(=O)[O-])/s2)[C@H]1c4ccccc4OC(C)C)C C08454189
Cc1ccc(cc1)c2nnc(n2CCC(=O)[O-])SCc3cc(=O)oc4c3cc(c(c4)C)C(C)C C13196866
Cc1cccc(c1)c2nnc(n2CCC(=O)[O-])SCc3cc(=O)oc4c3cc(c(c4)C)C(C)C C13198362
CCCCn1c(=O)c2c3c(sc2nc1SCc4nc5cc(ccc5n4CC)C(=O)[O-])CCC3 C13218313
c1ccc(cc1)CCn2c(nnc2SCc3c(cco3)C(=O)[O-])c4ccc(cc4)Br C13253571
c1ccc(cc1)CCn2c(=O)c3c(csc3nc2SCc4c(cco4)C(=O)[O-])c5cccs5 C13256599
COc1ccc(cc1)n2c(nnc2SCc3c4ccccc4oc3C(=O)[O-])c5ccccc5OC C13396297
CCCCCn1c(=O)c2ccccc2n3c1nnc3SCc4c5c(cccc5sc4C(=O)[O-])F C13410453
CCc1nc2c(cc(nc2n1Cc3ccc(cc3)N(CC)[C@H](c4ccccc4Cl)C(=O)[O-])C)C C13732544
CCOC(=O)c1ccc(cc1)N2[C@H](C(=C(C2=O)[O-])C(=O)c3ccc(cc3)OC)c4ccccc4Cl C06195140
CCOC(=O)c1ccc(cc1)N2[C@@H](C(=C(C2=O)[O-])C(=O)c3ccc(cc3)OC)c4ccccc4Cl C06195125
CCOC(=O)c1c(nc(s1)N2[C@H](C(=C(C2=O)[O-])C(=O)c3ccccc3)c4ccc(cc4)C(C)C)C C09275473
CCOC(=O)c1c(nc(s1)N2[C@@H](C(=C(C2=O)[O-])C(=O)c3ccccc3)c4ccc(cc4)C(C)C)C C09236744
C[C@H](c1ccc(cc1)[N+](=O)[O-])OC(=O)C2=CCCC[C@H]2S(=O)(=O)[N-]c3ccc(cc3Cl)F C22012973
CCc1cc(cc(c1)OCCOc2cccc(c2)/C=C\3/C(=NC(=O)N(C3=O)c4ccc(cc4)C)[O-])C C27527821
CCn1c(c(c2c1cccc2)[C@]3(c4cc(ccc4C(=O)O3)C(=O)[O-])c5ccc(cc5OCC)N(CC)CC)C C31362436
CCOC(=O)COc1ccc(cc1Br)/C=C\2/C(=O)N=C(S2)[N-]c3ccc(cc3)F C32101861
CCOc1cccc(c1)[C@H]2C(=C(C(=O)N2c3nc4ccc(cc4s3)OCC)[O-])C(=O)c5cccs5 C33481052
CCOc1cccc(c1)[C@@H]2C(=C(C(=O)N2c3nc4ccc(cc4s3)OCC)[O-])C(=O)c5cccs5 C33481053
COc1cc(ccc1OCc2ccc(o2)C(=O)OC)/C=C/3\C(=O)N=C(S3)[N-]c4ccc(cc4)Cl C09972375
CCOc1cccc(c1)C(=O)C2=C(C(=O)N([C@H]2c3cccs3)c4nc5ccc(cc5s4)OCC)[O-] C35300105
CCOc1cccc(c1)C(=O)C2=C(C(=O)N([C@@H]2c3cccs3)c4nc5ccc(cc5s4)OCC)[O-] C35300109
CCN\1C(=O)/C(=C/c2cc(c(c(c2)Br)OCC)OCC)/S/C1=N\c3cccc(c3)C(=O)[O-] C35657200
CCOC(=O)[C@H]1CCCN(C1)/C(=C/C2=CSC3=NC(=C([C@@H](N23)c4cccc(c4)C)C(=O)OCC)C)/[O-] C35692848
CCOC(=O)C1CCN(CC1)/C(=C/C2=CSC3=NC(=C([C@@H](N23)c4cccc(c4)F)C(=O)OCC)C)/[O-] C35694548
CCC1=C([C@H](N2C(=CSC2=N1)/C=C(/N(C)Cc3ccccc3)\[O-])c4ccc(cc4)F)C(=O)OC C35696621
CC1=C([C@@H](N2C(=CSC2=N1)/C=C(/N(C)Cc3ccccc3)\[O-])c4ccccc4OC)C(=O)OC C35697806
CC1=C([C@H](N2C(=CSC2=N1)/C=C(/N(C)Cc3ccccc3)\[O-])c4ccccc4OC)C(=O)OC C35697808
CC1=C([C@H](N2C(=CSC2=N1)/C=C(/N3CCCC3)\[O-])c4cccc(c4)OC)C(=O)OCc5ccccc5 C35704646
CCC1=C([C@@H](N2C(=CSC2=N1)/C=C(/N3CCC(CC3)C(=O)OCC)\[O-])c4cc(ccc4C)C)C(=O)OC C35705242
CCN(C)/C(=C/C1=CSC2=NC(=C([C@@H](N12)c3cccc(c3)Oc4ccccc4)C(=O)OC)C)/[O-] C35705440
CCN(C)/C(=C/C1=CSC2=NC(=C([C@H](N12)c3cccc(c3)Oc4ccccc4)C(=O)OC)C)/[O-] C35705441
CCOC(=O)C1CCN(CC1)/C(=C/C2=CSC3=NC(=C([C@@H](N23)c4ccccc4C)C(=O)OC)C)/[O-] C36050698
CCOC(=O)C1CCN(CC1)/C(=C/C2=CSC3=NC(=C([C@H](N23)c4ccccc4C)C(=O)OC)C)/[O-] C36050699
CCOC(=O)[C@@H]1CCCN(C1)/C(=C/C2=CSC3=NC(=C([C@@H](N23)c4ccccc4C)C(=O)OC)C)/[O-] C36050700
CCOC(=O)[C@H]1CCCN(C1)/C(=C/C2=CSC3=NC(=C([C@@H](N23)c4ccccc4C)C(=O)OC)C)/[O-] C36050701
CCOC(=O)[C@@H]1CCCN(C1)/C(=C/C2=CSC3=NC(=C([C@H](N23)c4ccccc4C)C(=O)OC)C)/[O-] C36050702
CCOC(=O)[C@H]1CCCN(C1)/C(=C/C2=CSC3=NC(=C([C@H](N23)c4ccccc4C)C(=O)OC)C)/[O-] C36050703
CC1=C([C@@H](N2C(=CSC2=N1)/C=C(/N3CCOCC3)\[O-])c4ccccc4OC)C(=O)OCc5ccccc5 C36061224
CC1=C([C@H](N2C(=CSC2=N1)/C=C(/N3CCOCC3)\[O-])c4ccccc4OC)C(=O)OCc5ccccc5 C36061225
CCC1=C([C@@H](N2C(=CSC2=N1)/C=C(/N(C)Cc3ccccc3)\[O-])c4cc(ccc4C)C)C(=O)OC C36064723
CC[C@@H](Cn1cc(c2c1ccc(c2)C(=O)OC)C[N-]S(=O)(=O)Oc3ccccc3)c4ccccc4 C39491416
Cc1c(c(=O)n(c(c1/N=N/c2ccc(cc2)c3ccccc3)[O-])CCc4ccc(c(c4)OC)OC)C#N C39870739
CCCCSc1nnc(s1)/N=C(/C(=C/c2ccc(o2)c3ccc(cc3)Br)/C#N)\[O-] C39998187
CCOC(=O)c1c(csc1[N-]S(=O)(=O)c2ccc3ccccc3c2)c4cccc(c4)[N+](=O)[O-] C40944801
COc1ccc(cc1)C2=NN([C@@H](C2)c3cccc(c3OC)OC)/C(=C/Sc4ccc(cc4)Cl)/[O-] C44809856
COc1ccc(cc1)C2=NN([C@H](C2)c3cccc(c3OC)OC)/C(=C/Sc4ccc(cc4)Cl)/[O-] C44809858
CCO/C(=C/1\C(=O)/C(=C/c2ccccc2OCc3ccccc3C#N)/S\C1=N/c4ccc(cc4)OC)/[O-] C59105467
CCc1ccc(cc1)n2c(cc(c2C)/C=C\3/C(=C(/C(=N/c4ccc(cc4)OC)/S3)C(=O)OCC)[O-])C C59105485
CCCCCSC1=NC(=O)[C@H]2[C@@H](C3=C(CC(CC3=NC2=N1)(C)C)[O-])c4ccc(c(c4)OC)OC C39889091
CCOc1c(cc(cc1Br)/C=C\2/C(=O)N(/C(=N\c3ccc(cc3)C(=O)[O-])/S2)C)OC C08454165
CCN1C(=O)/C(=C/c2cc(c(c(c2)Br)O)OCC)/SC1=Nc3ccc(cc3)C(=O)[O-] C08738148
CCN1C(=O)/C(=C/c2cc(c(c(c2)Br)OC)OC)/SC1=Nc3ccc(cc3)C(=O)[O-] C09076270
CCN1C(=O)/C(=C/c2cc(c(cc2OC)OC)Br)/SC1=Nc3cccc(c3)C(=O)[O-] C09296014
CN(C)c1ccc(cc1)/C=C/2\CCC[C@@H]3C2=NN([C@H]3c4ccc(cc4)N(C)C)C(=O)c5ccccc5C(=O)[O-] C12560318
Cc1ccc2c(cc(=O)oc2c1C)CSc3nc4cc(ccc4c(=O)n3Cc5ccccc5)C(=O)[O-] C13044906
Cc1cc2c(cc(=O)oc2cc1C)CSc3nc4cc(ccc4c(=O)n3Cc5ccccc5)C(=O)[O-] C13044917
Cc1ccc2cc(c(nc2c1)Cl)CSc3nc4cc(ccc4c(=O)n3Cc5ccco5)C(=O)[O-] C13050905
CCn1c2ccc(cc2nc1CSc3nc4ccccc4c(=O)n3c5ccc(c(c5)C)C)C(=O)[O-] C13218260
CCn1c2ccc(cc2nc1CSc3nc4ccccc4c(=O)n3c5cccc(c5C)C)C(=O)[O-] C13218269
CCn1c2ccc(cc2nc1CSc3nc4ccccc4c(=O)n3c5cc(ccc5C)C)C(=O)[O-] C13218876
CCn1c2ccc(cc2nc1CSc3nc4ccccc4c(=O)n3c5cccc(c5)Cl)C(=O)[O-] C13220456
c1ccc(cc1)n2c(=O)c3ccc(cc3nc2SCc4ncc(o4)c5ccc(cc5)Cl)C(=O)[O-] C13279567
c1ccc(c(c1)n2c(=O)c3ccc(cc3nc2SCc4ncc(o4)c5ccc(cc5)F)C(=O)[O-])F C13280110
Cc1ccc(c(c1)n2c(=O)c3c(c(sc3nc2SCC(=O)Nc4ccc(cc4)C(=O)[O-])C)C)C C13346844
c1ccc2c(c1)c(c(o2)C(=O)[O-])CSc3nnc(n3c4ccc(c(c4)Cl)Cl)c5cccnc5 C13414933
CCN\1C(=O)/C(=C/c2cc(c(cc2OC)OC)Br)/S/C1=N\c3ccc(cc3)C(=O)[O-] C13660675
CCN\1C(=O)/C(=C/c2cc(c(c(c2)Br)OC)OC)/S/C1=N\c3ccc(cc3)C(=O)[O-] C13660937
Cc1cc(c2c(c1)sc(n2)N3[C@@H](C(=C(C3=O)[O-])C(=O)c4ccc(cc4)F)c5ccc(cc5)C(=O)OC)C C09271454
Cc1cc(c(cc1C)S(=O)(=O)Nc2cc(ccc2N3CCN(CC3)c4ccc(cc4)F)C(=O)[O-])C C32961913
Cc1ccc(o1)C(=O)C2=C(C(=O)N([C@H]2c3ccc(cc3)C(C)C)c4nc5ccc(cc5s4)OC)[O-] C33541425
CC[C@]1(Cc2ccccc2-c3c1c(n4c(n3)nnc4SCC(=O)Nc5cccc(c5)C(F)(F)F)[O-])C C02418307
c1ccc(cc1)Oc2cccc(c2)[C@H]3C(=C(C(=O)N3c4nc5ccc(cc5s4)F)[O-])C(=O)c6ccco6 C34917654
CC1=C([C@H](N2C(=CSC2=N1)/C=C(/N3CCN(CC3)c4ccccc4F)\[O-])c5ccccc5)C(=O)OC C34923517
Cc1ccc(c(c1)C(=O)C2=C(C(=O)N([C@H]2c3ccc(cc3)C(=O)OC)c4nc5ccc(cc5s4)F)[O-])C C34954596
CC1=C([C@H](N2C(=CSC2=N1)/C=C(/N3CCOCC3)\[O-])c4cccc(c4)Cl)C(=O)OC(C)(C)C C35703976
CCc1c(c(n(n1)c2ccc(c(c2)Cl)Cl)[O-])C3=C(C(=O)N(C3=O)C4CCCCC4)N(C)CC C35963610
CCc1c(c(n(n1)c2ccc(c(c2)Cl)Cl)[O-])C3=C(C(=O)N(C3=O)c4cccc(c4)C)N(C)CC C35963612
CC1=C([C@@H](N2C(=CSC2=N1)/C=C(/N3CCOCC3)\[O-])c4ccc(cc4)Cl)C(=O)OC(C)(C)C C36061362
CC1=C([C@H](N2C(=CSC2=N1)/C=C(/N3CCOCC3)\[O-])c4ccc(cc4)Cl)C(=O)OC(C)(C)C C36061363
Cc1ccc(cc1)C(=O)C2=C(C(=O)N([C@H]2c3cccc(c3OC)OC)c4nc5c(cc(cc5s4)C)C)[O-] C09361221
CCOc1cc(ccc1O)[C@H]2C(=C(C(=O)N2c3nc4c(cc(cc4s3)C)C)[O-])C(=O)c5ccc(cc5)C C38187214
Cc1ccc(cc1)C(=O)C2=C(C(=O)N([C@@H]2c3ccc(cc3)C(=O)OC)c4nc5ccc(cc5s4)C)[O-] C00702394
Cc1c(c(=O)n(c(c1C(=O)/C=C/c2cn(nc2c3ccc(cc3)F)c4ccccc4)[O-])C5CCCCC5)C#N C38618191
CC(C)(C)c1ccc(cc1)S(=O)(=O)N=C2C=C(C(=O)c3c2cccc3)[N-]S(=O)(=O)c4ccccc4 C15912786
CC1CCC(CC1)C(=O)N(c2c(cc(o2)c3ccc(cc3)c4cn5ccccc5n4)C(=O)[O-])C(C)C C39126686
c1ccc(cc1)CN\2C(=O)[C@H](S/C2=N\c3ccc(cc3)C(=O)[O-])Cc4cc(cc(c4)Cl)Cl C39850754
c1ccc(c(c1)CSc2nnc(s2)/N=C(/C(=C/c3ccc(cc3)Br)/C#N)\[O-])Cl C39997262
c1ccc(c(c1)CSc2nnc(s2)/N=C(/C(=C/c3ccccc3Br)/C#N)\[O-])Cl C39997316
c1ccc(c(c1)/C=C(\C#N)/C(=N/c2nnc(s2)SCc3ccc(cc3)Cl)/[O-])Br C39997436
c1ccc2c(c1)cccc2/N=C/3\N(C(=O)[C@H](S3)CC(=O)Nc4ccc(cc4)C(=O)[O-])C5CCCCC5 C18194047
c1ccc(cc1)OCc2nnc(n2/N=C/3\c4ccccc4N(C3=O)Cc5ccc(c(c5)Cl)Cl)[S-] C59168820
c1ccc(cc1)[C@@H]2C(=S)[C@@H](C(=O)C(=C2[O-])[C@@H](c3ccc(cc3)[N+](=O)[O-])C(C#N)C#N)c4ccccc4 C08934467
Cc1ccc(c(c1)C)CSC2=NC(=O)[C@@H]3[C@H](C4=C(CC(CC4=NC3=N2)(C)C)[O-])c5ccc(c(c5)OC)OC C63467824
Cc1ccc(cc1C)n2c3c(cn2)c(nc(n3)SCC(=O)N4CCC(CC4)Cc5ccccc5)[O-] C02718055
c1ccc2c(c1)cccc2/N=C\3/N(C(=O)[C@@H](S3)CC(=O)Nc4ccc(cc4)C(=O)[O-])C5CCCCC5 C18194045
c1ccc2c(c1)cccc2/N=C\3/N(C(=O)[C@H](S3)CC(=O)Nc4ccc(cc4)C(=O)[O-])C5CCCCC5 C18194047
Cc1ccccc1OCCn2cc(c3c2cccc3)/C=C\4/C(=O)N=C(N(C4=O)c5ccc(c(c5)Cl)C)[O-] C08913858
Cc1ccc(cc1)S(=O)(=O)C2=C(C(=O)N([C@H]2c3ccc(cc3)SC)c4ccc(cc4)C(C)C)[O-] C64558240
COc1ccc(cc1)S(=O)(=O)[N-]c2c(nc3ccccc3n2)Nc4ccccc4Br C02439507
Cc1ccc(cc1)[C@H]2CC3=C([C@H](N(c4ccccc4N3)C(=O)CCC(=O)[O-])c5ccc(cc5)OC(C)C)C(=O)C2 C00718127
CCOC(=O)C1=C(N=c2n(c(=O)/c(=C\c3ccc(o3)c4ccc(cc4)C(=O)[O-])/s2)[C@H]1c5ccccc5)C C08837098
CN(c1ccccc1)C(=O)CSc2nc3cc(ccc3c(=O)n2Cc4ccccc4Cl)C(=O)[O-] C13049652
C[C@H](C(=O)Nc1ccccc1)Sc2nc3cc(ccc3c(=O)n2Cc4ccccc4Cl)C(=O)[O-] C13049682
C[C@@H](C(=O)Nc1ccccc1)Sc2nc3cc(ccc3c(=O)n2Cc4ccccc4Cl)C(=O)[O-] C13049683
CCn1c2ccc(cc2nc1CSc3nc4c(c(cs4)c5cccs5)c(=O)n3CC)C(=O)[O-] C13218874
C[C@H](c1ccccc1)N(Cc2ccccc2O)S(=O)(=O)c3cc(ccc3Br)C(=O)[O-] C13250262
C[C@@H](c1ccccc1)N(Cc2ccccc2O)S(=O)(=O)c3cc(ccc3Br)C(=O)[O-] C13250264
CCN(c1ccccc1C)C(=O)CSc2nc3cc(ccc3c(=O)n2c4ccc(cc4)F)C(=O)[O-] C13280193
CCc1c(sc2c1c(=O)n(c(n2)SCC(=O)Nc3cccc(c3)C(=O)[O-])c4cccc(c4)C)C C13354842
CCc1nc2c(cc(nc2n1Cc3ccc(cc3)[C@H](c4ccccc4)[C@H](C(=O)[O-])Br)C)C C13756138
CCc1nc2c(cc(nc2n1Cc3ccc(cc3)[C@@H](c4ccccc4)[C@H](C(=O)[O-])Br)C)C C13756140
CCc1nc2c(cc(nc2n1Cc3ccc(cc3)[C@H](c4ccccc4)[C@@H](C(=O)[O-])Br)C)C C13756142
CCc1nc2c(cc(nc2n1Cc3ccc(cc3)[C@@H](c4ccccc4)[C@@H](C(=O)[O-])Br)C)C C13756144
CCc1ccc2c(c1)sc(n2)N3[C@H](C(=C(C3=O)[O-])C(=O)c4ccc(o4)C)c5ccc(cc5)C(=O)OC C08996645
CCc1ccc2c(c1)sc(n2)N3[C@@H](C(=C(C3=O)[O-])C(=O)c4ccc(o4)C)c5ccc(cc5)C(=O)OC C08996644
CC(=O)c1ccc(cc1)N2CCN(CC2)C(=O)Cc3cc(nc(n3)SCc4cccc(c4)Cl)[O-] C23242963
CCCSc1ccc(cc1)c2c(cn(n2)c3ccccc3)/C=C(/C#N)\c4nc5ccccc5c(n4)[O-] C26779575
C=CCOc1cccc(c1)[C@@H]2C(=C(C(=O)N2c3nc4ccc(cc4s3)F)[O-])C(=O)c5cccs5 C33374867
CCc1ccc(cc1)[C@@H]2C(=C(C(=O)N2c3nc(c(s3)C(=O)OC)C)[O-])C(=O)c4cc(ccc4C)C C34953254
CCc1ccc(cc1)[C@H]2C(=C(C(=O)N2c3nc(c(s3)C(=O)OC)C)[O-])C(=O)c4cc(ccc4C)C C34953255
CCCSc1ccc(cc1)c2c(cn(n2)c3ccccc3)/C=C(\C#N)/c4nc5ccccc5c(n4)[O-] C09461361
Cc1cc(c2c(c(oc2c1)C(=O)c3c(c(c(=O)n(c3[O-])CCc4ccc(c(c4)OC)OC)C#N)C)C)C C38625378
CCCc1ccc(cc1)S(=O)(=O)[N-]c2ccc3c(c2)N(CCC3)S(=O)(=O)c4ccc(cc4)F C38693630
CCc1cccc2c1n(cc2/C=C\3/C(=O)N(C(=N3)[S-])c4ccc(c(c4)C)C)CC(=O)N(CC)CC C39556649
C[C@H](C(=O)c1ccc(cc1)Br)Sc2nc3cc(ccc3c(=O)n2CC(C)C)C(=O)[O-] C13280328
C[C@@H](C(=O)Nc1cccc(c1Cl)Cl)Sc2nc3cc(ccc3c(=O)n2CC(C)C)C(=O)[O-] C13048810
C[C@H](C(=O)Nc1cccc(c1Cl)Cl)Sc2nc3cc(ccc3c(=O)n2CC(C)C)C(=O)[O-] C13048811
C[C@@H](C(=O)Nc1cc(ccc1Cl)Cl)Sc2nc3cc(ccc3c(=O)n2CC(C)C)C(=O)[O-] C13049035
C[C@H](C(=O)Nc1cc(ccc1Cl)Cl)Sc2nc3cc(ccc3c(=O)n2CC(C)C)C(=O)[O-] C13049037
c1ccc2c(c1)cccc2CN3CCN(CC3)c4ccc(cc4[N+](=O)[O-])C(=O)c5ccccc5C(=O)[O-] C13212268
CCOC(=O)[C@@H]1C(=C2C(=NC(=NC2=O)/C(=C\c3ccc(cc3)C(=O)[O-])/c4ccc(cc4)Cl)S1)C C39724220
c1ccc(cc1)[C@@H]2C(=C(C(=O)N2c3nnc(s3)SCc4ccc(cc4)F)[O-])C(=O)c5cccs5 C39835329
COc1cc(cc(c1OC)OC)/C=C\2/C(=O)N(/C(=N\c3cccc(c3)C(=O)[O-])/S2)c4ccccc4 C39866763
CCc1ccc(cc1)[C@@H]2C(=C(C(=O)N2c3nnc(s3)SCC)[O-])C(=O)c4ccc5c(c4)C[C@H](O5)C C40000350
CCN(c1ccccc1)C(=O)c2c(c\3c(o2)CCC/C3=N\N=C(\C(C(C(F)(F)F)(F)F)(F)F)/[O-])C C40823297
c1ccc2c(c1)-c3ccccc3C2COC(=O)N[C@@H](Cc4c(ccc5c4OCO5)Br)C(=O)[O-] C44321428
Cc1cccnc1n2c(cc(c2C)C[C@H](C(=O)[O-])NC(=O)OCC3c4ccccc4-c5c3cccc5)C C44326005
c1ccc(cc1)S(=O)(=O)N2CCCc3c2ccc(c3)[N-]S(=O)(=O)c4ccc(cc4)OC(F)(F)F C49503960
Cc1ccc(cc1)[C@H]2CC3=C([C@@H](N(c4ccccc4N3)C(=O)CCC(=O)[O-])c5ccc(cc5)OC(C)C)C(=O)C2 C00718129
Cc1ccc(cc1Br)N2[C@H](C(=C(C2=O)[O-])C(=O)c3ccc(cc3)OC)c4ccc(cc4OC)OC C00720401
CCOc1cc(cc(c1OCc2ccc(cc2)C)Cl)/C=C/3\C(=NC(=O)N(C3=O)c4ccc(cc4)F)[O-] C59135462
C=CCc1cc(ccc1OCc2ccccc2F)/C=C/3\C(=NC(=S)N(C3=O)c4ccccc4F)[O-] C59136329
CCc1nnc(s1)[N-]S(=O)(=O)c2ccc(cc2)/N=C/c3ccc4c(c3)c5ccccc5n4CC C59461210
CCOc1cc(c(cc1OCC#N)Br)/C=C/2\C(=O)N(/C(=N\c3cccc(c3)C(=O)[O-])/S2)C C59599708
CCOc1ccc(cc1)[N-]C2=NC(=O)/C(=C/c3cc(c(c(c3)I)OC)OC)/S2 C18193854
CC1(CC(=C2[C@H](C(=C(N=C2C1)SCc3ccccc3)C#N)c4cc(c(c(c4)OC)OC)OC)[O-])C C02316692
CC1(CC(=C2[C@@H](C(=C(N=C2C1)SCC(=O)c3ccc(cc3)OC)C#N)c4ccc(cc4)OC)[O-])C C09331678
CC1(CC(=C2[C@H](C(=C(N=C2C1)SCC(=O)c3ccc(cc3)OC)C#N)c4ccc(cc4)OC)[O-])C C09374727
Cc1ccc(cc1)C(=O)N(Cc2ccccc2OC)c3nc4nc(c(c(n4n3)[O-])Cc5ccccc5)C C64792022
CCOc1ccc(cc1)N2C(=O)[C@H]3C4c5ccccc5C([C@H]3C2=O)(c6c4cccc6)/C=N/c7ccccc7C(=O)[O-] C01434052
c1ccc(cc1)Cn2c(=O)c3ccc(cc3nc2SCc4cc(cc5c4OCOC5)Cl)C(=O)[O-] C13044918
C[C@H](C(=O)N1CCCc2c1cccc2)Sc3nc4cc(ccc4c(=O)n3Cc5ccccc5)C(=O)[O-] C13044924
CCn1c2ccc(cc2nc1CSc3nc4c(c5c(s4)CCC5)c(=O)n3C6CCCC6)C(=O)[O-] C13218706
c1ccc(c(c1)[C@@H]2C(=C(C(=O)N2c3cccc(c3)C(F)(F)F)[O-])C(=O)c4ccc(cc4)Cl)[N+](=O)[O-] C09110536
c1ccc(c(c1)[C@H]2C(=C(C(=O)N2c3cccc(c3)C(F)(F)F)[O-])C(=O)c4ccc(cc4)Cl)[N+](=O)[O-] C09110537
c1cc(cc(c1)[N+](=O)[O-])[C@H]2C(=C(C(=O)N2c3cccc(c3)C(F)(F)F)[O-])C(=O)c4ccc(cc4)Cl C09359575
Cc1ccc(cc1)C(=O)C2=C(C(=O)N([C@H]2c3ccc(c(c3)OC)OC)c4nc5c(cc(cc5s4)C)C)[O-] C09271175
Cc1ccc2c(c1)sc(n2)N3[C@H](C(=C(C3=O)[O-])C(=O)c4ccc(cc4)F)c5ccc(cc5)C(=O)OC C09042329
Cc1ccc(cc1)C(=O)C2=C(C(=O)N([C@H]2c3ccc(cc3)C(=O)OC)c4nc5ccc(cc5s4)F)[O-] C09185131
Cc1ccc(cc1)C(=O)C2=C(C(=O)N([C@@H]2c3ccc(cc3)C(=O)OC)c4nc5ccc(cc5s4)F)[O-] C09185134
Cc1cc(c2c(c1)sc(n2)N3[C@H](C(=C(C3=O)[O-])C(=O)c4ccc(cc4)F)c5cccc(c5OC)OC)C C09067197
Cc1cc(c2c(c1)sc(n2)N3[C@@H](C(=C(C3=O)[O-])C(=O)c4cccc(c4)OC)c5cccc(c5)OC)C C08739818
Cc1cc(c2c(c1)sc(n2)N3[C@@H](C(=C(C3=O)[O-])C(=O)c4ccc(c(c4)C)OC)c5ccccc5OC)C C13549446
Cc1cc(c2c(c1)sc(n2)N3[C@H](C(=C(C3=O)[O-])C(=O)c4ccc(c(c4)C)OC)c5ccccc5OC)C C13549448
Cc1cc(c2c(c1)sc(n2)N3[C@@H](C(=C(C3=O)[O-])C(=O)c4cccc(c4)OC)c5ccccc5OC)C C13549533
Cc1cc(c2c(c1)sc(n2)N3[C@H](C(=C(C3=O)[O-])C(=O)c4cccc(c4)OC)c5ccccc5OC)C C13549535
c1cc(cc(c1)[N-]S(=O)(=O)c2cc(ccc2Cl)C(F)(F)F)c3ccc(nn3)N4CCCCCC4 C21757249
Cc1c2c(nc(nc2sc1/C(=N/c3nnc(s3)SCc4ccc(cc4)F)/[O-])c5ccco5)C C25246351
c1ccc(cc1)Oc2cccc(c2)[C@@H]3C(=C(C(=O)N3c4nccs4)[O-])C(=O)c5cc6ccccc6o5 C33385542
c1ccc(cc1)Oc2cccc(c2)[C@H]3C(=C(C(=O)N3c4nccs4)[O-])C(=O)c5cc6ccccc6o5 C33385543
Cc1c(sc(n1)N2[C@H](C(=C(C2=O)[O-])C(=O)c3cc4ccccc4o3)c5ccc(cc5)C(C)(C)C)C(=O)C C33388874
Cc1ccc(cc1Br)N2[C@@H](C(=C(C2=O)[O-])C(=O)c3ccccc3)c4ccc(cc4OC)OC C00719240
Cc1ccc(cc1Br)N2[C@H](C(=C(C2=O)[O-])C(=O)c3ccccc3)c4ccc(cc4OC)OC C00719239
Cc1cc(c2c(c1)sc(n2)N3[C@@H](C(=C(C3=O)[O-])C(=O)c4cccc(c4)OC)c5ccc(cc5)N(C)C)C C33790726
Cc1cc(c2c(c1)sc(n2)N3[C@H](C(=C(C3=O)[O-])C(=O)c4cccc(c4)OC)c5ccc(cc5)N(C)C)C C33790727
CC1=C([C@@H](N2C(=CSC2=N1)/C=C(/N3CCN(CC3)c4ccccc4F)\[O-])c5ccsc5)C(=O)OC C34923788
CC1=C([C@H](N2C(=CSC2=N1)/C=C(/N3CCN(CC3)c4ccccc4F)\[O-])c5ccsc5)C(=O)OC C34923789
C[C@@H]1Cc2cc(ccc2O1)C(=O)C3=C(C(=O)N([C@H]3c4cccc(c4)Oc5ccccc5)c6ccccn6)[O-] C34990216
C[C@H]1Cc2cc(ccc2O1)C(=O)C3=C(C(=O)N([C@H]3c4cccc(c4)Oc5ccccc5)c6ccccn6)[O-] C34990219
CN\1C(=O)/C(=C/c2cc(c(c(c2)Br)OCC#C)OC)/S/C1=N\c3cccc(c3)C(=O)[O-] C35656870
CCc1c(c(n(n1)c2ccc(c(c2)Cl)Cl)[O-])C3=C(C(=O)N(C3=O)c4ccc(cc4)C)N(C)CC C35963608
Cc1c(sc(n1)N2[C@@H](C(=C(C2=O)[O-])C(=O)c3ccc4c(c3)C[C@@H](O4)C)c5ccc(cc5)C(C)C)C(=O)C C09292222
Cc1c(sc(n1)N2[C@@H](C(=C(C2=O)[O-])C(=O)c3ccc4c(c3)C[C@H](O4)C)c5ccc(cc5)C(C)C)C(=O)C C09292224
CC(C)(C)c1cc(no1)N2[C@@H](C(=C(C2=O)[O-])C(=O)c3ccc(cc3)Br)c4ccccc4OC C09380478
CC(C)(C)c1cc(no1)N2[C@H](C(=C(C2=O)[O-])C(=O)c3ccc(cc3)Br)c4ccccc4OC C09380479
Cc1ccc(cc1Cl)N2C(=O)/C(=C\c3cn(c4c3cccc4)CCOc5ccccc5)/C(=O)N=C2[O-] C36550106
C[C@@H]1Cc2cc(ccc2O1)C(=O)C3=C(C(=O)N([C@@H]3c4cccc(c4)Oc5ccccc5)c6ccccn6)[O-] C38249432
C[C@H]1Cc2cc(ccc2O1)C(=O)C3=C(C(=O)N([C@@H]3c4cccc(c4)Oc5ccccc5)c6ccccn6)[O-] C38249433
Cc1c(c(=O)n(c(c1C(=O)/C=C/c2cn(nc2c3ccccc3)c4ccccc4)[O-])C5CCCCC5)C#N C38618186
CC(C)c1ccc(cc1)S(=O)(=O)N=C2C=C(C(=O)c3c2cccc3)[N-]S(=O)(=O)c4ccccc4 C15936853
Cc1cccn2c1nc(c2C(=O)C3=C(C(=O)N([C@@H]3c4ccc(c(c4)Cl)Cl)CCc5ccccc5)[O-])C C40004149
Cc1cccn2c1nc(c2C(=O)C3=C(C(=O)N([C@H]3c4ccc(c(c4)Cl)Cl)CCc5ccccc5)[O-])C C40004150
c1cc(ccc1C(F)(F)F)S(=O)(=O)[N-]c2ccc3c(c2)N(CCC3)S(=O)(=O)c4ccc(cc4)F C49503833
c1ccc2c(c1)c(cn2CCOc3ccc(cc3)Cl)/C=C/4\C(=NC(=O)N(C4=O)c5ccc(cc5)Cl)[O-] C01253788
CC(C)Oc1ccc(cc1)/C=C\2/C(=O)N(C(=N2)c3ccccc3Br)c4ccc(cc4)C(=O)[O-] C59229897
CCOc1ccc(cc1)[C@H]2[C@@H]3C(=NC(=NC3=O)SCc4ccccc4Cl)N=C5C2=C(CCC5)[O-] C39731584
CCOc1ccc(cc1)[C@@H]2[C@H]3C(=NC(=NC3=O)SCc4ccccc4Cl)N=C5C2=C(CCC5)[O-] C39731587
Cc1ccccc1CSC2=NC(=O)[C@@H]3[C@@H](C4=C(CC(CC4=NC3=N2)(C)C)[O-])c5ccc(c(c5)OC)OC C63467786
Cc1ccccc1CSC2=NC(=O)[C@H]3[C@@H](C4=C(CC(CC4=NC3=N2)(C)C)[O-])c5ccc(c(c5)OC)OC C63467787
CC(C)C[C@]1(C[C@@H]([C@@H](N1C(=O)OCc2ccccc2)c3cncs3)C(=O)[O-])C(=O)OC(C)(C)C C12506698
CCCCn1c(=O)c2ccc(cc2nc1SCC(=O)Nc3ccc(c(c3)Cl)Cl)C(=O)[O-] C13043933
COCCCn1c(=O)c2ccc(cc2nc1SCCOc3c(cccc3Cl)Cl)C(=O)[O-] C13048041
CCCN(Cc1ccc(cc1)C)C(=O)CSc2nc3cc(ccc3c(=O)n2CC(C)C)C(=O)[O-] C13049468
CCn1c(=O)c2ccc(cc2nc1SCC(=O)N(Cc3ccccc3)c4cccc(c4)C)C(=O)[O-] C13202343
CCn1c2ccc(cc2nc1CSc3nnc(n3C[C@@H]4CCCO4)c5ccc(cc5)Cl)C(=O)[O-] C13218590
c1ccc(cc1)Cn2c(nnc2SCC(=O)Nc3cc(ccc3C(=O)[O-])F)c4ccccc4F C13241357
CCc1cc2c(s1)nc(n(c2=O)CC=C)SCC(=O)Nc3cc4ccccc4cc3C(=O)[O-] C13241602
CC(C)(C)c1ccc(cc1)c2nnc(n2Cc3ccccc3)SCC(=O)N4CCC(CC4)C(=O)[O-] C13254095
CCCCn1c(=O)c2c(c(sc2nc1SCC(=O)Nc3cc(ccc3Cl)C(=O)[O-])C)C C13354639
c1ccc(cc1)Cn2c(nnc2SCC(=O)Nc3cccc(c3)C(=O)[O-])c4ccc(cc4)Cl C13354691
c1ccc(cc1)Cn2c(nnc2SCC(=O)Nc3ccc(cc3)C(=O)[O-])c4ccccc4Cl C13355447
c1ccc(cc1)Cc2nnc(n2c3ccc(cc3)Cl)SCC(=O)Nc4ccc(cc4)C(=O)[O-] C13364626
Cc1ccc(cc1)c2nnc(o2)[C@H](C)OC(=O)c3ccccc3[N-]S(=O)(=O)c4cc(ccc4F)F C22196304
C[C@H](c1nnc(o1)c2ccccc2)OC(=O)c3ccccc3[N-]S(=O)(=O)c4ccc(cc4)Cl C22473504
C[C@@H](c1nnc(o1)c2ccccc2)OC(=O)c3ccccc3[N-]S(=O)(=O)c4ccc(cc4)Cl C22473506
Cc1ccc(cc1)[C@@H]2C(=C(C(=O)N2c3nc(c(s3)C(=O)OCC=C)C)[O-])C(=O)c4ccc(c(c4)F)C C16805514
Cc1ccc(cc1)[C@H]2C(=C(C(=O)N2c3nc(c(s3)C(=O)OCC=C)C)[O-])C(=O)c4ccc(c(c4)F)C C16805512
CCOC(=O)C1=C(N=C2N([C@@H]1c3cccc(c3)OC)C(=CS2)/C=C(/N(C)Cc4ccco4)\[O-])C C34922818
Cc1ccc(c(c1)C(=O)C2=C(C(=O)N([C@H]2c3ccc(cc3)F)c4nc(c(s4)C(=O)OCC=C)C)[O-])C C34953684
CCc1ccc(cc1)S(=O)(=O)Nc2cc(c(nc2)N3CCC(CC3)Cc4ccccc4)C(=O)[O-] C21883347
CCOC(=O)[C@@H]1CCCN(C1)/C(=C/C2=CSC3=NC(=C([C@@H](N23)c4ccccc4F)C(=O)OC)C)/[O-] C35694159
CCN(CC)C(=O)C1=C(N=C2N([C@@H]1c3ccccc3C)C(=CS2)/C=C(/N[C@@H](C)c4ccccc4)\[O-])C C35695935
CCN(CC)C(=O)C1=C(N=C2N([C@H]1c3cccc(c3)C)C(=CS2)/C=C(/NCc4ccco4)\[O-])C C35695977
CC1=C([C@H](N2C(=CSC2=N1)/C=C(/N(C)C3CCCCC3)\[O-])c4ccc(cc4)Cl)C(=O)OCC=C C35697432
CCN(CC)C(=O)C1=C(N=C2N([C@@H]1c3ccc(cc3)C)C(=CS2)/C=C(/NCc4ccco4)\[O-])C C35698141
CCN(CC)C(=O)C1=C(N=C2N([C@H]1c3ccc(cc3)C)C(=CS2)/C=C(/NCc4ccco4)\[O-])C C35698143
Cc1ccc(c(c1)[C@@H]2C(=C(N=C3N2C(=CS3)/C=C(/NCC(C)C)\[O-])C(F)(F)F)C(=O)OC(C)C)C C35705404
CN(CCc1ccc(c(c1)OC)OC)c2cc(nc(n2)SCc3cccc(c3)C(=O)[O-])COC C36024968
CCOC(=O)[C@@H]1CCCN(C1)/C(=C/C2=CSC3=NC(=C([C@H](N23)c4cccc(c4)F)C(=O)OC)C)/[O-] C36050846
CCC1=C([C@H](N2C(=CSC2=N1)/C=C(/N3CCC[C@@H](C3)C(=O)OCC)\[O-])c4cccc(c4)C)C(=O)OC C36052840
CC1=C([C@@H](N2C(=CSC2=N1)/C=C(/N3CCCC3)\[O-])c4ccc(cc4OC)OC)C(=O)OCC=C C36058699
CCOC(=O)C1=C(N=C2N([C@@H]1c3ccccc3OC)C(=CS2)/C=C(/N4CCOCC4)\[O-])c5ccccc5 C36064340
CCOC(=O)C1=C(N=C2N([C@H]1c3ccccc3OC)C(=CS2)/C=C(/N4CCOCC4)\[O-])c5ccccc5 C36064341
CC1=C([C@@H](N2C(=CSC2=N1)/C=C(/N3CCCC3)\[O-])c4ccc(cc4OC)OC)C(=O)OC(C)C C36071686
CCOC(=O)c1c(nc(s1)N2[C@@H](C(=C(C2=O)[O-])C(=O)c3cccs3)c4ccc(cc4)C(C)C)C C08779295
c1ccc(c(c1)/C=N/NC(=O)CSc2nc3ccccc3n2Cc4ccc(cc4)Cl)C(=O)[O-] C00703452
CCCCOc1c(cc(cc1Cl)C(=O)c2c(c(c(=O)n(c2[O-])C[C@H]3CCCO3)C#N)C)Cl C38619009
CCCCOc1c(cc(cc1Cl)C(=O)c2c(c(c(=O)n(c2[O-])Cc3cccnc3)C#N)C)Cl C38622391
CCOC(=O)c1ccc(cc1)S(=O)(=O)[N-]c2cccc(c2)c3ccc(nn3)N4CCCCCC4 C38736876
c1ccc2c(c1)cccc2NC(=O)COC(=O)c3ccccc3[N-]S(=O)(=O)c4ccc(cc4)F C39599157
c1ccc2cc(ccc2c1)NC(=O)COC(=O)c3ccccc3[N-]S(=O)(=O)c4ccc(cc4)F C39599199
C[C@@H](C(=O)NCC1CCCCC1)Sc2nc3cc(ccc3c(=O)n2Cc4ccccc4)C(=O)[O-] C13044934
C[C@H](C(=O)NCC1CCCCC1)Sc2nc3cc(ccc3c(=O)n2Cc4ccccc4)C(=O)[O-] C13044933
C=CCSc1nnc(s1)/N=C(/C(=C/c2cn(nc2c3ccc(cc3)Cl)c4ccccc4)/C#N)\[O-] C39998045
Cc1ccc(cc1)COc2ccc(cc2)C(=O)C3=C(C(=O)N([C@@H]3c4cccc(c4)[N+](=O)[O-])CC=C)[O-] C40030848
Cc1ccc(cc1)COc2ccc(cc2)C(=O)C3=C(C(=O)N([C@H]3c4cccc(c4)[N+](=O)[O-])CC=C)[O-] C40030850
COc1cc(cc(c1OCc2ccc(cc2)F)OC)/C=C\3/C(=O)N=C(S3)[N-]c4ccc(cc4)O C09914754
CCOc1ccc(cc1)/N=C\2/C(=C(/C(=C/c3cc(c(c(c3)Cl)OCC=C)Cl)/S2)[O-])C(=O)OCC C59437144
CCN(CC)C(=O)[C@H]1CCCN(C1)c2ccc(cc2/N=C/c3cc(ccc3[O-])[N+](=O)[O-])C(F)(F)F C59463209
C[C@@H]1CCc2c(sc(c2C(=O)OC(C)C)NC(=O)[C@@H]3CC=CC[C@@H]3C(=O)[O-])C1 C04613826
CC(C)OC(=O)c1c2c(sc1NC(=O)[C@H]3[C@@H]4CC[C@@H](C4)[C@@H]3C(=O)[O-])CCCC2 C04614285
CCN(c1ccccc1)C(=O)c2ccc(cc2)NC(=O)[C@H]3[C@H]4C[C@@H]([C@@H]3C(=O)[O-])C=C4 C04809815
CC[C@H]1CCc2c(sc(c2C(=O)OC)NC(=O)[C@H]3CCCC[C@@H]3C(=O)[O-])C1 C05476954
Cc1c(c(c(s1)NC(=O)[C@H]2CC=CC[C@@H]2C(=O)[O-])C(=O)OC)c3ccc(cc3)F C06184266
CCOC(=O)c1c2c(sc1NC(=O)c3ccccc3C(=O)[O-])C[C@H](CC2)C C00974689
c1ccc(cc1)[C@H](C(=O)Nc2cccc(c2)c3[n-]nnn3)Sc4ccccc4 C09447957
C[C@@H](C(=O)Nc1cccc(c1)Br)Sc2ncc(n2c3ccccc3)C(=O)[O-] C13016505
Cc1ccc(cc1)Cc2cnc(s2)NS(=O)(=O)c3ccc(c(c3)C(=O)[O-])F C13030874
c1cc(ccc1Cc2cnc(s2)NS(=O)(=O)c3ccc(c(c3)C(=O)[O-])F)F C13031718
c1ccc(cc1)[C@H](c2ccccn2)NS(=O)(=O)c3cc(c(cc3Cl)Cl)C(=O)[O-] C13074825
CCOC(=O)c1c2c(sc1NC(=O)[C@H]3[C@@H]4C[C@H]([C@@H]3C(=O)[O-])C=C4)C[C@H](CC2)C C13143685
C[C@@H](c1ccc(cc1)Br)Nc2ccc(cc2[N+](=O)[O-])/C=C/C(=O)[O-] C13192254
CN(C(c1ccccc1)c2ccccc2)S(=O)(=O)c3ccc(c(c3)C(=O)[O-])O C13197336
c1ccnc(c1)/C=C/c2cccc(c2)NS(=O)(=O)c3ccc(c(c3)C(=O)[O-])Cl C13262317
c1cc(ccc1n2c(cnc2SCC(=O)Nc3ccc(c(c3)Cl)F)C(=O)[O-])F C13352723
C[C@@H](C(=O)Nc1ccc(cc1)Cl)Sc2ncc(n2c3ccc(cc3)F)C(=O)[O-] C13353152
c1cc(ccc1n2c(cnc2SCC(=O)Nc3cc(cc(c3)Cl)Cl)C(=O)[O-])F C13355510
Cc1ccc(o1)[C@H](C)NC(=O)c2ccc(c(c2)[N-]S(=O)(=O)c3ccc(cc3)F)Cl C29497930
c1ccc2c(c1)c(c[nH]2)CCN3[C@@H](C(=C(C3=O)[O-])C(=O)c4ccc(cc4)F)c5ccco5 C01413461
CCN/C(=C/C1=CSC2=NC(=C([C@@H](N12)c3cccc(c3)C)C(=O)OC)C)/[O-] C35693933
CC1=C([C@@H](N2C(=CSC2=N1)/C=C(/NC3CC3)\[O-])c4cccc(c4)F)C(=O)OC C36050824
Cn1cc(c2c1ccc(c2)C(=O)[O-])[C@H](C(=O)[O-])[NH+]3CCC(CC3)Cc4ccccc4 C36357865
c1ccc(cc1)[C@@H](c2cccs2)NC(=O)CCn3c(=O)c4ccccc4c(n3)[O-] C12270605
Cc1ccc(cc1)c2csc(c2C(=O)OC)NC(=O)[C@@H]3CC=CC[C@@H]3C(=O)[O-] C00681615
Cc1csc(n1)NC(=O)Cc2c(nc(nc2[O-])SCc3ccccc3)C C38897569
Cc1csc(n1)NC(=O)Cc2c(nc(nc2[O-])S[C@H](C)c3ccccc3)C C38899014
CC(C)OC(=O)c1c2c(sc1NC(=O)[C@H]3[C@H](C4CCC3CC4)C(=O)[O-])CCC2 C17083193
CCOC(=O)c1c2c(sc1NC(=O)[C@@H]3[C@H](C4CCC3CC4)C(=O)[O-])CCCC2 C17083190
c1cc(ccc1C2=N[C@H](N=C2)SCC(=O)Nc3ccc(cc3)C(=O)[O-])Br C39704642
Cc1ccc(cc1)Cc2cnc(s2)NC(=O)CSc3nc(cc(n3)[O-])C C39894987
CC(C)c1ccc(cc1)[C@@H]2C(=C(C(=O)N2CCO)[O-])C(=O)c3cc4ccccc4o3 C40097327
CC(C)c1ccc(cc1)[C@H]2C(=C(C(=O)N2CCO)[O-])C(=O)c3cc4ccccc4o3 C40097328
Cc1cc(ccc1S(=O)(=O)[N-]c2ccc(cc2C(F)(F)F)NC(=O)[C@H]3CCCO3)F C40115226
COCCCN1[C@H](c2c([nH]nc2C1=O)c3cc(ccc3[O-])Cl)c4ccccc4 C39898222
CCCCN1[C@@H](c2c([nH]nc2C1=O)c3cc(ccc3[O-])Cl)c4ccc(cc4)OC C39898473
CC[C@H](C)c1ccc(cc1)N/C(=C(\C#N)/C(=O)c2c(nc3n2cccc3)Cl)/[O-] C51030347
Cc1cccc(c1C)n2ccnc2SC/C(=C(\C#N)/C(=O)NC3CCCC3)/[O-] C51652909
CCc1cc(=O)[nH]c(n1)c2cccc(c2)[N-]S(=O)(=O)/C=C/c3ccc(cc3)C C55621069
C[C@@]12CC[C@@H](C1(C)C)C[C@H]2NC(=O)c3ccc4c(c3)nc(n(c4=O)CCCOC)[S-] C58096073
CC(C)c1ccc(cc1)NC(=O)CSc2nc(cc(=O)n2c3ccccc3)[O-] C59202941
C[C@H]([C@H]1CCCO1)NC(=O)c2ccc(c(c2)S(=O)(=O)[N-]c3ccc(cc3)Cl)Cl C59392573
CCOc1cc(cc(c1OCc2ccc(cc2)F)Cl)/C=C\3/C(=O)NC(=S)N=C3[O-] C59535811
CC\1=CC[C@@H](C/C1=N\[N-]C2=NC(=O)[C@@H](S2)CC(=O)Nc3ccccc3)C(=C)C C22506592
C/C(=N/[N-]C1=NC(=O)[C@H](S1)CC(=O)Nc2ccccc2)/[C@@H]3CCCC(C3)(C)C C22506595
Cc1ccc(cc1[N-]S(=O)(=O)C)C(=O)NC2(CCCC2)c3ccc(cc3)OC C60347690
CCOC(=O)Nc1cccc(c1C)[N-]S(=O)(=O)c2c(cc(cc2F)F)F C60443707
COc1cccc(c1)NC(=O)CSC2=C([C@H](C3=C(CCCC3=N2)[O-])c4cccs4)C#N C02311173
Cc1cc(c(c(c1C)S(=O)(=O)/N=C(/C[C@H](C)NC(=O)C2CCCC2)\[O-])C)C C66230026
Cc1c(sc(n1)NC(=O)[C@@H]2C[C@H]2c3ccccc3)c4nnc(n4CC=C)[S-] C66313617
C[C@@H](CCC(=O)[O-])[C@H]1CC[C@H]2[C@@]1([C@H](C[C@H]3[C@@H]2C(=O)C[C@H]4[C@@]3(CC[C@H](C4)OC(=O)C)C)OC(=O)C)C C04293130
Cc1cc(c(n1Cc2ccccc2)C)C(=O)CSc3nc4ccccc4c(=O)n3CC(=O)[O-] C13055405
c1ccc(c(c1)/C=C/C(=O)c2ccc(cc2)S(=O)(=O)N3CCC(CC3)C(=O)[O-])OC(F)F C13060045
Cc1cc(cc(c1OC(F)F)C)/C=C/C(=O)c2ccc(cc2)S(=O)(=O)N3CCC(CC3)C(=O)[O-] C13060103
COc1cc(c(cc1OC)Br)CSc2nc3cc(ccc3c(=O)n2CC=C)C(=O)[O-] C13199919
Cc1cc(c(n1c2ccccc2F)C)C(=O)CSc3nnc(n3CC(=O)[O-])c4cccs4 C13203488
c1ccc(cc1)CN(CC(F)(F)F)C(=O)CSc2nnc(n2CC(=O)[O-])c3cccs3 C13204443
Cc1cc(c(n1c2cccc(c2)F)C)C(=O)CSc3nnc(n3CC(=O)[O-])c4ccc(cc4)Cl C13204515
c1ccc(cc1)CCN(Cc2cccs2)C(=O)CSc3nnc(n3CC(=O)[O-])c4cccs4 C13220223
CN(Cc1ccc(s1)Cl)C(=O)CSc2nnc(n2CCC(=O)[O-])c3ccc(cc3)F C13233177
Cc1cccc(c1C)N(c2nc(cs2)/C=C\3/C(=O)N(C(=S)S3)CCCCC(=O)[O-])C(=O)C C13264718
Cc1ccc(cc1C)c2c(cn(n2)c3ccccc3)/C=C\4/C(=O)N(C(=S)S4)CCCCC(=O)[O-] C13264723
CC(C)N(Cc1ccccc1)C(=O)CSc2nc3cc(ccc3c(=O)n2c4ccccc4)C(=O)[O-] C13267098
C[C@H](C(=O)N(C)c1ccccc1)Sc2nc3ccccc3c(=O)n2[C@@H](Cc4ccccc4)C(=O)[O-] C13332996
CCN(Cc1ccc(s1)Cl)C(=O)CSc2nc3ccccc3c(=O)n2[C@@H](C)C(=O)[O-] C13336236
Cc1cc(cc(c1OC(F)F)C)/C=C/C(=O)c2ccc(cc2)S(=O)(=O)N3CCCC[C@H]3C(=O)[O-] C13365998
Cc1c2c(ncn(c2=O)CC(=O)N(CCc3ccccc3)Cc4ccccc4)sc1C(=O)[O-] C13417462
CCc1c(sc2c1c(=O)n(c(n2)SCc3c4ccccc4oc3C(=O)[O-])CCOC)C C13428662
c1ccc(cc1)CN(CCC(=O)[O-])C(=O)c2ccc(c(c2)S(=O)(=O)N3CCCCCC3)Cl C13429119
CCN(c1ccccc1)S(=O)(=O)c2cccc(c2)C(=O)N(CCC(=O)[O-])Cc3ccccc3 C13429185
COc1ccc(cc1)C(=O)C2=C(C(=O)N([C@H]2c3ccc(cc3)Br)CCCn4ccnc4)[O-] C08996960
Cc1c(sc(n1)C)C(=O)C2=C(C(=O)N([C@H]2c3ccc(cc3)C(C)C)CCCN4CCOCC4)[O-] C09007977
C[C@H]1Cc2cc(ccc2O1)C(=O)C3=C(C(=O)N([C@@H]3c4ccc(cc4)C(C)(C)C)CCCn5ccnc5)[O-] C09359899
C[C@H]1Cc2cc(ccc2O1)C(=O)C3=C(C(=O)N([C@H]3c4ccc(cc4)C(C)(C)C)CCCn5ccnc5)[O-] C09374542
C[C@@H](C(=O)N(C)c1ccccc1)OC(=O)c2cccc(c2)[N-]S(=O)(=O)c3ccc(c(c3)F)F C21613907
C=CCOc1ccc(cc1)C(=O)C2=C(C(=O)N([C@H]2c3ccc(c(c3)Cl)Cl)Cc4ccncc4)[O-] C27988929
COc1cc(cc(c1OC)OC)[C@@H]2C(=C(C(=O)N2Cc3ccccc3)[O-])C(=O)c4cccs4 C33516001
Cc1c(sc(n1)N2[C@@H](C(=C(C2=O)[O-])C(=O)c3ccc(cc3)F)c4ccc(cc4)F)C(=O)OCC=C C06144023
Cc1c(sc(n1)N2[C@H](C(=C(C2=O)[O-])C(=O)c3ccc(cc3)F)c4ccc(cc4)F)C(=O)OCC=C C06144024
CCN(CC)c1ccc(cc1)[C@H]2C(=C(C(=O)N2C[C@@H]3CCCO3)[O-])C(=O)c4ccc(cc4)Br C35277661
COc1cc(ccc1OCC=C)[C@@H]2C(=C(C(=O)N2Cc3ccco3)[O-])C(=O)c4ccc(cc4)F C35296869
CC1=C([C@H](N2C(=CSC2=N1)/C=C(/N3CCCC3)\[O-])c4cccc(c4)F)C(=O)OCCOC C36052742
C[C@@H]1Cc2cc(ccc2O1)C(=O)C3=C(C(=O)N([C@H]3c4ccc(cc4)C(C)C)CCCN5CCOCC5)[O-] C15837167
CN(Cc1cccc(c1OC)OC)C(=O)c2ccc(cc2)[N-]S(=O)(=O)c3ccc(cc3)F C12521354
Cc1ccc(cc1)C(=O)C2=C(C(=O)N([C@H]2c3cccs3)c4nc(c(s4)C(=O)OCC=C)C)[O-] C06144019
CCN(CC)c1ccc(cc1)[C@@H]2C(=C(C(=O)N2C[C@H]3CCCO3)[O-])C(=O)c4ccc(cc4)Br C38277506
CCN(CC)c1ccc(cc1)[C@H]2C(=C(C(=O)N2C[C@H]3CCCO3)[O-])C(=O)c4ccc(cc4)Br C38277508
C[C@H](c1ccc(cc1)F)N(C)C(=O)CSc2nc3ccccc3c(=O)n2[C@H](C(C)C)C(=O)[O-] C13446685
CC(C)c1ccc(cc1)[C@@H]2C(=C(C(=O)N2CCN3CCOCC3)[O-])C(=O)c4ccccc4OC C39848207
CCCCN1[C@H](C(=C(C1=O)[O-])C(=O)c2ccc(cc2)S(=O)(=O)N(C)C)c3ccc(c(c3)Cl)Cl C40110797
CCCCN1[C@@H](C(=C(C1=O)[O-])C(=O)c2ccc(cc2)S(=O)(=O)N(C)C)c3cccc4c3cccc4 C40110947
CCCCN1[C@H](C(=C(C1=O)[O-])C(=O)c2ccc(cc2)S(=O)(=O)N3CCCC3)c4cccs4 C40112011
CCCCN1[C@H](C(=C(C1=O)[O-])C(=O)c2ccc(cc2)S(=O)(=O)N3CCCC3)c4c(cccc4Cl)F C40112047
CCCCN1[C@H](C(=C(C1=O)[O-])C(=O)c2ccc(cc2)S(=O)(=O)N3CCCCCC3)c4ccccc4 C40112212
CCOC(=O)C1=C(N=C(/C(=C(/[O-])\OCC)/[C@@H]1c2ccccc2C(F)(F)F)C[S@@](=O)c3ccccn3)C C26379421
COc1ccc(cc1OC)CCN2[C@H](C(=C(C2=O)[O-])C(=O)c3ccc(cc3)Br)c4cccnc4 C01413293
COc1cc(cc(c1OCc2ccccc2)CC=C)/C=C/3\C(=NC(=O)N(C3=O)c4ccc(cc4)F)[O-] C59135032
CCOc1cc(cc(c1OCC)CC=C)/C=C/2\C(=NC(=S)N(C2=O)c3ccc(cc3)Br)[O-] C59198623
CCOC(=O)C1CCN(CC1)[C@@H](c2ccccc2Cl)c3c(cc(n(c3=O)Cc4ccccn4)C)[O-] C38545848
CCOc1ccc(cc1)C[C@@]2(C(=O)N=C(N(C2=O)c3ccccc3F)[O-])CCc4ccncc4 C09309627
CSCC[C@@H](C(=O)[O-])N1C(=O)/C(=C\c2ccc(o2)c3ccc(cc3[N+](=O)[O-])Cl)/SC1=S C08818974
CCN(c1ccc(cc1)F)C(=O)CSc2nc3cc(ccc3c(=O)n2C[C@@H]4CCCO4)C(=O)[O-] C13053437
CCN(c1ccc(cc1)F)C(=O)CSc2nc3cc(ccc3c(=O)n2C[C@H]4CCCO4)C(=O)[O-] C13053438
CN(Cc1ccccc1F)C(=O)CSc2nc3cc(ccc3c(=O)n2C[C@H]4CCCO4)C(=O)[O-] C13053465
C[C@H](c1ccc(cc1)F)N(C)C(=O)CSc2nc3cc(ccc3c(=O)n2C[C@@H]4CCCO4)C(=O)[O-] C13053684
C[C@@H](c1ccc(cc1)F)N(C)C(=O)CSc2nc3cc(ccc3c(=O)n2C[C@@H]4CCCO4)C(=O)[O-] C13053686
C[C@@H]1Cc2ccccc2N1C(=O)[C@@H](C)Sc3nnc(n3CCC(=O)[O-])c4ccc(cc4)OC C13178311
Cc1ccc(cc1)c2nnc(n2CCC(=O)[O-])SCC(=O)N3CCN(CC3)c4ccc(cc4)F C13197210
CCn1c2ccc(cc2nc1CSc3nc4c(c(c(s4)C)C)c(=O)n3CCOC)C(=O)[O-] C13218668
Cc1cccc(c1OCc2nnc(n2c3ccccc3)SCC(=O)N4CCC[C@@H](C4)C(=O)[O-])C C13398070
C=CCOc1ccc(cc1)/C=C/C(=O)N2CCN(CC2)S(=O)(=O)c3cc(cs3)C(=O)[O-] C13398980
COc1ccc(cc1)C(c2ccc(cc2)OC)C(=O)N3Cc4c(n(cn4)Cc5ccccc5)C[C@H]3C(=O)[O-] C13446705
Cc1c(cnn1c2ccccc2)C(=O)C3=C(C(=O)N([C@H]3c4cccc(c4)Cl)CCCN5CCOCC5)[O-] C09175240
Cc1c(cnn1c2ccccc2)C(=O)C3=C(C(=O)N([C@@H]3c4ccc(cc4)Cl)CCCN5CCOCC5)[O-] C09067359
Cc1c(cnn1c2ccccc2)C(=O)C3=C(C(=O)N([C@H]3c4ccc(cc4)Cl)CCCN5CCOCC5)[O-] C09240395
CCN(CC)C(=O)[C@@H](c1ccccc1)Sc2c3c(nc(n2)C4CC4)n(c(nc3=O)[O-])C5CC5 C22419059
CCCN1c2ccccc2[C@@]3(C1=O)C(=C(C(=O)N3CCCN4CCOCC4)[O-])C(=O)c5ccc(c(c5)F)C C24147760
COc1ccc(cc1)C2=NN([C@H](C2)c3cccc(c3OC)OC)/C(=C/Sc4ncccn4)/[O-] C33248884
COc1ccc(cc1)C2=NN([C@@H](C2)c3cccc(c3OC)OC)/C(=C/Sc4ncccn4)/[O-] C33248885
CC(C)c1ccc(cc1)[C@H]2C(=C(C(=O)N2Cc3cccnc3)[O-])C(=O)c4ccc(cc4)S(=O)(=O)N(C)C C01103552
COc1cccc2c1oc(c2)C(=O)C3=C(C(=O)N([C@H]3c4ccc(cc4)Cl)CCCn5ccnc5)[O-] C33522395
COc1cccc2c1oc(c2)C(=O)C3=C(C(=O)N([C@H]3c4ccccc4F)CCCn5ccnc5)[O-] C13692048
Cc1c(c(n(c(=O)c1C#N)C)N2C[C@H](C[C@@H](C2)C)C)/C=C/3\C(=O)N(C(=S)S3)CCCCCC(=O)[O-] C33812236
CN(C)c1ccc(cc1)[C@H]2C(=C(C(=O)N2Cc3cccnc3)[O-])C(=O)c4ccc(c(c4)OC)OC C16734258
Cc1ccc(c(c1)C(=O)C2=C(C(=O)N([C@@H]2c3ccncc3)c4nc(c(s4)C(=O)OCC=C)C)[O-])C C34953736
Cc1cccn2c1nc(c(c2=O)/C=C/3\C(=O)N(C(=S)S3)CCCC(=O)[O-])N(C)Cc4ccccc4 C35402649
CCc1ccc(cc1)[C@H]2C(=C(C(=O)N2CCCN3CCOCC3)[O-])C(=O)c4c(nc5n4cccc5)C C35420012
Cc1c(n2ccccc2n1)C(=O)C3=C(C(=O)N([C@H]3c4ccc(cc4)OCC=C)Cc5ccco5)[O-] C35420203
CCc1ccc(cc1)[C@@H]2C(=C(C(=O)N2CCCN3CCOCC3)[O-])C(=O)c4c(n5cccc(c5n4)C)C C35484400
CC1=C([C@H](N2C(=CSC2=N1)/C=C(/N3CCOCC3)\[O-])c4ccccc4F)C(=O)OCCOC C35696421
CCN(CC)C1=C(C(=O)N(C1=O)C[C@@H]2CCCO2)c3c(nn(c3[O-])c4ccc(cc4)F)C(C)C C35960817
CC1=C([C@H](N2C(=CSC2=N1)/C=C(/N3CCOCC3)\[O-])c4cccc(c4)F)C(=O)OCCOC C36052744
CCOc1ccc(cc1)[C@H]2C(=C(C(=O)N2c3nc(c(s3)C(=O)OC)C)[O-])C(=O)c4cccs4 C08779288
Cc1c(c(=O)n(c(c1C(=O)CCCN2C(=O)/C(=C/c3ccc(cc3)OC)/SC2=S)[O-])C(C)C)C#N C38617160
Cc1c(c(=O)n(c(c1C(=O)CCCN2C(=O)/C(=C/c3ccccc3)/SC2=S)[O-])C[C@@H]4CCCO4)C#N C38619081
Cc1c(c(=O)n(c(c1C(=O)/C=C/c2cn(nc2c3ccc(cc3)F)c4ccccc4)[O-])CCOC)C#N C38620328
Cc1c2=C(CC(=O)N=c2sc1C(=O)[O-])CSc3nc4ccccc4c(=O)n3CCCOC C39690313
c1ccc2c(c1)c(=O)n(c(n2)SCc3c4ccccc4oc3C(=O)[O-])CCCN5CCOCC5 C13395640
CC1=C2C(=CC(=O)N=C2S[C@H]1C(=O)[O-])CSc3nnc(n3Cc4ccco4)Cc5ccccc5 C39693306
C[C@@H]1C[C@@H](CN(C1)c2c(c(=O)n3ccccc3n2)/C=C/4\C(=O)N(C(=S)S4)CCCCCC(=O)[O-])C C33452760
CCCn1c(c(c(c(c1=O)C#N)C)/C=C/2\C(=O)N(C(=S)S2)CCCC(=O)[O-])N3C[C@@H](C[C@@H](C3)C)C C39770169
CCCCn1c(c(c(c(c1=O)C#N)C)/C=C/2\C(=O)N(C(=S)S2)CCC(=O)[O-])N3C[C@@H](C[C@@H](C3)C)C C39770686
CCCCn1c(c(c(c(c1=O)C#N)C)/C=C/2\C(=O)N(C(=S)S2)CCC(=O)[O-])N3C[C@H](C[C@@H](C3)C)C C39770687
CCCCN1[C@H](C(=C(C1=O)[O-])C(=O)c2ccc(cc2)S(=O)(=O)N3CCCCC3)c4ccncc4 C40111306
CCCCN1[C@H](C(=C(C1=O)[O-])C(=O)c2ccc(cc2)S(=O)(=O)N3CCOCC3)c4ccc(cc4)Cl C40111489
CCCCN1[C@@H](C(=C(C1=O)[O-])C(=O)c2ccc(cc2)S(=O)(=O)N3CCOCC3)c4ccc(cc4)C C40111491
CCCCN1[C@H](C(=C(C1=O)[O-])C(=O)c2ccc(cc2)S(=O)(=O)N3CCOCC3)c4ccc(cc4)C C40111493
CC1=C(N=C([C@H]1C(=O)C2=C(C(=O)N([C@H]2c3ccc(cc3)C(C)C)Cc4cccnc4)[O-])C)C(=O)OC C09360194
CC1=C(N=C([C@@H]1C(=O)C2=C(C(=O)N([C@@H]2c3ccc(cc3)C(C)C)Cc4cccnc4)[O-])C)C(=O)OC C09360193
CCOC(=O)C1=C([C@@H](C(=N1)C)C(=O)C2=C(C(=O)N([C@H]2c3cccs3)Cc4cccnc4)[O-])C C13733837
Cc1cccn2c1nc(c(c2=O)/C=C/3\C(=O)N(C(=S)S3)CCCCCC(=O)[O-])N4CCCC4 C02337720
CCOC(=O)CC/C(=N\N=C\1/N(C(=O)[C@@H](S1)CC(=O)[O-])c2ccccc2)/C C05091640
CCOC(=O)CC/C(=N\N=C\1/N(C(=O)[C@H](S1)CC(=O)[O-])c2ccccc2)/C C05091642
CCCCc1nc2c(c(n1)S[C@H](CCCC)C(=O)[O-])c(=O)n(c(=O)n2C)C C07392294
C[C@H](C(=O)[O-])N=C1C[C@@H](CC(=O)C1C(=O)CCCN2C(=O)c3ccccc3C2=O)c4ccccc4 C12364881
CN(Cc1ccccc1F)C(=O)CSc2nc3cc(ccc3c(=O)n2C[C@@H]4CCCO4)C(=O)[O-] C13053464
Cc1cccc(c1)c2nnc(n2CCC(=O)[O-])SCc3ccc(o3)C(=O)OC C13198356
CCN(CC)S(=O)(=O)c1ccc2c(c1)CCN2S(=O)(=O)c3ccc(cc3)/C=C/C(=O)[O-] C13317394
CCOC(=O)c1ccoc1CSc2nc3ccccc3c(=O)n2[C@@H](C)C(=O)[O-] C13333913
COC(=O)c1ccc(o1)CSc2nc3cc(ccc3c(=O)n2CC=C)C(=O)[O-] C13364717
COCCn1c(nnc1SCC(=O)N2CCCC[C@H]2C(=O)[O-])c3ccc(cc3)Cl C13414030
c1cc(cnc1)[C@@H]2[C@@H](CO[C@@H](O2)c3ccc(cc3)[N+](=O)[O-])C/C=C\CCC(=O)[O-] C13740451
c1cc(oc1)/C=C/C(=O)C2=C(C(=O)N([C@@H]2c3ccco3)CCCN4CCOCC4)[O-] C08996163
CCN(CC)C(=O)[C@H](c1ccccc1)Sc2c3c(nc(n2)C4CC4)n(c(nc3=O)[O-])C5CC5 C22419056
CN(Cc1ccc(cc1)OC)C(=O)COC(=O)c2ccccc2[N-]S(=O)(=O)C C23486521
c1cc(cnc1)[C@@H]2[C@H](CO[C@@H](O2)c3ccc(cc3)[N+](=O)[O-])C/C=C\CCC(=O)[O-] C27758894
COc1ccc(c(c1OC)OC)/C=N/n2c(nnc2[S-])COc3ccccc3 C06005778
COc1cc(cc(c1OC)OC)[C@@H]2C(=C(C(=O)N2Cc3cccnc3)[O-])C(=O)c4ccc(cc4)F C01153937
Cc1ccc(cc1)CN2[C@H](C(=O)N(C2=O)[C@@H](CCSC)C(=O)[O-])Cc3ccccc3 C33612216
CSCC[C@H](C(=O)[O-])N1C(=O)[C@@H](N(C1=O)Cc2ccccc2)Cc3ccccc3 C33612223
CC[C@@H](C)[C@H]1C(=O)N(C(=O)N1Cc2ccc(cc2)C)[C@@H](CCSC)C(=O)[O-] C33613960
COc1cc(cc(c1OC)OC)[C@@H]2C(=C(C(=O)N2Cc3ccco3)[O-])C(=O)c4ccc(cc4)Cl C35298038
CCOc1ccccc1[C@@H]2[C@H](C(=NC(=C2C#N)SCC(=O)OC)[O-])C(=O)OC C09110654
CCc1ccc(cc1)S(=O)(=O)[N-]/N=C/[C@@H]2C=NN=C2c3ccc(c(c3)OC)OC C39420313
CCCCSc1nnc(s1)SCC2=NC(=O)C3=C([C@@H](OC3=N2)C)C(=O)[O-] C39692780
CCCCn1c(c(c(c(c1=O)C#N)C)/C=C/2\C(=O)N(C(=S)S2)CCC(=O)[O-])N3CCCCC3 C39770526
COc1ccccc1C(=O)C2=C(C(=O)N([C@H]2c3ccco3)CCCN4CCOCC4)[O-] C39848142
CC(C)Cc1nnc(s1)/N=C(/C(=C/c2cc(c(c(c2)OC)OC)OC)/C#N)\[O-] C39994815
CCOc1ccc(cc1)C(=O)C2=C(C(=O)N([C@H]2c3cccc(c3)[N+](=O)[O-])CC=C)[O-] C40026279
CCn1c(c2ccc(cc2nc1=S)C(=O)N(CCC(=O)OC)CC(C)C)[O-] C40151115
COc1ccc(cc1[N+](=O)[O-])/C=C\2/C(=O)N(C(=S)S2)CCCCCC(=O)[O-] C40927938
CCN1[C@@H](C(=C(C1=O)[O-])C(=O)/C=C/c2ccco2)c3ccc(c(c3)OC)OCC C41532582
Cc1ccc(cc1)CN2[C@@H](C(=O)N(C2=O)[C@@H](CCSC)C(=O)[O-])CC(C)C C33896968
CCOC(=O)c1ccc(cc1Cl)[N-]S(=O)(=O)Cc2cccc(c2)[N+](=O)[O-] C44903093
CCCCS(=O)(=O)/N=C(/Cc1ccc(s1)S(=O)(=O)N2CCCC2)\[O-] C48552123
Cc1cccc(c1OCC/C(=N/S(=O)(=O)N2CCC(CC2)C(=O)OC)/[O-])C C52766513
CCOC(=O)c1ccc(cc1)S(=O)(=O)[N-]c2ccccc2CC(=O)N(C)C C57123070
CN(CCC(=O)OC)C(=O)c1cccc(c1)S(=O)(=O)[N-]c2ccccc2F C58488370
CCOC(=O)[C@H]([C@@H](c1ccc(cc1)[N+](=O)[O-])C2=C(c3ccccc3C2=O)[O-])C(=O)C C59382479
CCN(CC)C(=O)Cc1ccc(cc1)[N-]S(=O)(=O)c2c(cccc2[N+](=O)[O-])C C55585679
CCOC(=O)c1ccc(cc1)OS(=O)(=O)c2ccc(cc2F)[N-]S(=O)(=O)C C60380549
CCOC(=O)c1ccc(cc1)[N-]S(=O)(=O)[C@H]2C(=NC(=C2C(=O)OCC)C)C C63573889
CCOC(=O)C1=C(C(=N[C@H]1C)C2=NN=C(SC2)[N-]c3ccc(c(c3)OC)OC)C C40010545
Cc1ccc(cc1)CCCC/C(=N/S(=O)(=O)c2cccc(c2)n3cnnn3)/[O-] C64099667
CCOC(=O)C1=C(N=C(/C(=C(/[O-])\OCC)/[C@H]1c2cc(ccc2SC)[N+](=O)[O-])C)C C27748957
CCOC(=O)C(C(=O)OCC)/N=C(/[C@@H]1CCN(C1=O)c2ccc(c(c2)F)F)\[O-] C53165519
CCCOC(=O)Cn1c2ccc(cc2oc1=O)S(=O)(=O)[N-]c3ccccc3Cl C64818906
CS(=O)(=O)[N-]c1ccc(cc1)OC(=O)CCCn2c3ccccc3oc2=O C66517078
CCOCCN(Cc1ccc(o1)C(=O)OC)C(=O)c2cc(c3ccccc3n2)[O-] C66713725
CCCS(=O)(=O)[N-]c1cccc(c1)C(=O)N2CCC[C@H]2C(=O)N(CC)CC C67616984
COc1cc(ccc1OCc2ccc(o2)C(=O)OC)/C=C\3/C(=O)N(C(=S)S3)CC(=O)[O-] C10131258
COc1cc(c(cc1OC(F)F)[N+](=O)[O-])/C=C\2/C(=O)N(C(=S)S2)CCCCCC(=O)[O-] C11290949
CCN([C@H]1CCS(=O)(=O)C1)C(=O)[C@H](C)Sc2nnc(n2CCC(=O)[O-])c3ccc(cc3)C C13018806
CCCN([C@@H]1CCS(=O)(=O)C1)C(=O)CSc2nnc(n2CCC(=O)[O-])c3ccc(cc3)C C13033672
CCN([C@@H]1CCS(=O)(=O)C1)C(=O)CSc2nnc(n2CCC(=O)[O-])c3ccc(cc3)C C13034219
CN(C[C@@H]1COc2ccccc2O1)C(=O)CSc3nnc(n3CCC(=O)[O-])c4cccs4 C13035724
Cc1ccc(cc1)c2nnc(n2CCC(=O)[O-])SCC(=O)N(C)C[C@H]3COc4ccccc4O3 C13035729
COCCN(Cc1nnc(o1)c2cccs2)S(=O)(=O)c3cc(ccc3Cl)C(=O)[O-] C13073044
CCN(Cc1ccc2c(c1)OCO2)S(=O)(=O)c3cc(cc(c3OC)OC)/C=C/C(=O)[O-] C13094255
COC(=O)[C@@H]1Cc2ccccc2CN1C(=O)CSc3nnc(n3CCC(=O)[O-])c4cccs4 C13193358
CCCc1nnc(n1CC(=O)[O-])SCC(=O)N2CCN(CC2)c3ccc(cc3)OC C13202911
Cc1ccc(cc1)c2nnc(n2CC(=O)[O-])SCC(=O)N(CC(C)C)[C@@H]3CCS(=O)(=O)C3 C13205564
Cc1cccc(c1)c2nnc(n2CC(=O)[O-])SCC(=O)N(CC(C)C)[C@@H]3CCS(=O)(=O)C3 C13205743
Cc1cccc(c1)c2nnc(n2CCC(=O)[O-])SCC(=O)N(C)Cc3ccc4c(c3)OCCO4 C13219812
Cc1cc(c(n1CCC(=O)OC)C)C(=O)CSc2nc3ccccc3c(=O)n2CCC(=O)[O-] C13221397
Cc1c(c(c(n1C2CC2)C)C(=O)OC)C(=O)CSc3nnc(n3CC(=O)[O-])c4cccs4 C13239193
CN(c1ccc(cc1)C(=O)CSc2nnc(n2Cc3ccccc3)CC(=O)[O-])S(=O)(=O)C C13247530
CC(C)(C#N)N(Cc1ccco1)S(=O)(=O)c2cc(cc(c2OC)OC)/C=C/C(=O)[O-] C13250858
COCCN(CCOC)C(=O)CSc1nc2cc(ccc2c(=O)n1c3ccc(cc3)F)C(=O)[O-] C13267078
CCOC(=O)CN(c1ccccc1)C(=O)CSc2nc3ccccc3c(=O)n2[C@H](C)C(=O)[O-] C13334145
CCOC(=O)[C@H](C)N1C(=O)/C(=C\c2ccc(cc2)OCc3ccc(o3)C(=O)[O-])/SC1=O C13564664
Cc1cc(ccc1OC)C(=O)C2=C(C(=O)N([C@H]2c3cc(c(c(c3)OC)OC)OC)CCOC)[O-] C17146927
COc1cc(cc(c1OC)OC)[C@H]2C(=C(C(=O)N2CCCN3CCOCC3)[O-])C(=O)c4ccccc4 C19956448
CN(C)S(=O)(=O)c1ccc(cc1)C(=O)C2=C(C(=O)N([C@H]2c3ccc(cc3)OC)CCOC)[O-] C17180335
CC(C)Oc1ccc(cc1)C(=O)C2=C(C(=O)N([C@H]2c3cccc(c3)[N+](=O)[O-])CCOC)[O-] C09350101
CC(C)c1ccc(cc1[N+](=O)[O-])/C=C/C(=O)c2ccc(cc2)S(=O)(=O)N(C)CC(=O)[O-] C25452149
CCOc1cc(ccc1OCC=C)[C@H]2C(=C(C(=O)N2c3nnc(s3)C)[O-])C(=O)c4ccncc4 C33382391
COc1cccc(c1)C(=O)C2=C(C(=O)N([C@@H]2c3cc(c(c(c3)OC)OC)OC)Cc4ccco4)[O-] C33415515
COc1ccc(cc1)C(=O)C2=C(C(=O)N([C@@H]2c3cc(c(c(c3)OC)OC)OC)Cc4ccco4)[O-] C01117668
COCCN1[C@@H](C(=C(C1=O)[O-])C(=O)c2cc3cccc(c3o2)OC)c4ccc(c(c4)OC)OC C33522809
COCCN1[C@H](C(=C(C1=O)[O-])C(=O)c2cc3cccc(c3o2)OC)c4ccc(cc4)C(=O)OC C33522840
COc1cccc(c1OCc2ccc(o2)C(=O)OC)/C=N/n3c(nnc3[S-])C(F)F C02793173
COc1cc(ccc1OCC=C)[C@H]2C(=C(C(=O)N2CCCN3CCOCC3)[O-])C(=O)c4ccco4 C33757008
CN(Cc1ccccc1)C(=O)CCc2c(nc(nn2)c3cc(c(c(c3)OC)OC)OC)[O-] C34767974
COCCCN1[C@H](C(=C(C1=O)[O-])C(=O)c2ccc3c(c2)OCCO3)c4cccc(c4OC)OC C35003574
Cc1cccn2c1nc(c2C)C(=O)C3=C(C(=O)N([C@H]3c4ccc(c(c4)OC)OC)CCCOC)[O-] C35484226
CCOC(=O)CSCCOc1ccc(cc1OC)/C=C\2/C(=O)N=C(N(C2=O)c3ccccc3C)[O-] C32109525
CCCOc1ccc(cc1)S(=O)(=O)n2c(=O)cc(n(c2=O)Cc3ccc(cc3)OCC)[O-] C37866246
CC(C)CN([C@@H]1CCS(=O)(=O)C1)C(=O)CSc2nc(cc(n2)[O-])CC(=O)OC C08945170
CC1=C2C(=NC(=NC2=O)CSc3nnc(n3CCOC)Cc4ccccc4)S[C@H]1C(=O)[O-] C39724264
COc1ccccc1C(=O)C2=C(C(=O)N([C@@H]2c3ccc(c(c3)OC)OC)CCN4CCOCC4)[O-] C39848261
COc1ccccc1C(=O)C2=C(C(=O)N([C@H]2c3cc(c(c(c3)OC)OC)OC)Cc4cccnc4)[O-] C39848442
CCO/C(=C\1/[C@@H](C(=C(N=C1COCCn2ccnn2)C)C(=O)OC)c3ccccc3Cl)/[O-] C29479717
CCO/C(=C\1/[C@H](C(=C(N=C1COCCn2ccnn2)C)C(=O)OC)c3ccccc3Cl)/[O-] C29479714
CCOC(=O)[C@@H](C)N1C(=O)/C(=C/c2ccc(cc2)OCc3ccc(o3)C(=O)[O-])/SC1=O C20289971
CCOC(=O)[C@H](C)N1C(=O)/C(=C/c2ccc(cc2)OCc3ccc(o3)C(=O)[O-])/SC1=O C20289973
CCOC(=O)C1=C([C@H](C(=N1)C)C(=O)C2=C(C(=O)N([C@H]2c3ccccc3)CCCN4CCOCC4)[O-])C C08817267
CCOC(=O)C1=C(N=C(/C(=C(\[O-])/OCC)/[C@H]1C(=O)OCC(=O)N2CCc3ccccc3C2)C)C C25479847
CCN(c1ccccc1)C(=O)[C@H](C)OC(=O)[C@@H]\2C(=C(N=C(/C2=C(\[O-])/OC)C)C)C(=O)OC C25765472
CC[C@@H]1CCCCN1C(=O)COC(=O)[C@@H]\2C(=C(N=C(/C2=C(\[O-])/OCC)C)C)C(=O)OCC C25193764
```
