## Supplementary material for "Using Single Protein/Ligand Binding Models to Predict Active Ligands for Unseen Proteins": Code and dataset: CHEMBL4016

```
Cc1nnc(o1)CSc2nnc3n2ncn3N C01027075
CN1C(=O)[C@]2(C(=O)N(C(=O)N2C)C)NC1=O C05640723
Cn1c(c(c(=O)n(c1=O)C)n2c(nnn2)N(C)C)N C01628598
Cc1cc(no1)NC(=O)C(=O)N2CCC3(CC2)OCCO3 C09909483
CCO[C@@]1(C[C@@H]([C@H]2CO[C@@H]1O2)n3cc(nc3C)[N+](=O)[O-])O C12953313
Cc1ncc2n1C=CN([C@@H]2O)C(=O)c3ccc(cc3)[N+](=O)[O-] C05012735
Cn1c2c(/c(=N/OCCC3OCCO3)/cc[nH]2)c(=O)n(c1=O)C C12310026
c1nc(c2c(n1)n(cn2)[C@@H]3[C@@H]4[C@@H](O4)[C@H](O3)CO)N C16952702
C[C@]1(C[C@@]2(c3c(non3)CCC2=[N+]1[O-])O)N4CCOCC4 C19320497
CC[C@]1(C[C@]2(c3c(non3)CCC2=[N+]1[O-])O)N4CCOCC4 C19321614
Cc1c(c(n(n1)Cc2n[nH]c(=S)n2C)C)[N+](=O)[O-] C00126332
Cn1cc(cn1)NC(=O)CCn2cnc3c(c2=O)cnn3C C25308567
CC(=O)Nc1cc(nc(n1)NC(=O)C)NC(=O)C C25491336
Cc1cc(nn1C)C(=O)Nc2cc(=O)n(c(=O)n2C)C C27970994
C[C@H]([C@@H]1CCCO1)NS(=O)(=O)c2cn(c(=O)n(c2=O)C)C C28327344
Cc1nnc(o1)CNc2c3c([nH]cn3)ncn2 C32547741
Cn1cc(cc1C(=O)N)S(=O)(=O)N=[N+]=[N-] C34669628
Cc1cc(n2c(n1)ncn2)C(=O)NCc3c(nn(c3C)C)C C36619232
c1cnc(nc1)c2nc(on2)c3cn[nH]c3N C36814719
C[C@H]1COC[C@@H](N1S(=O)(=O)c2nnc(s2)NC(=O)C)C C36238172
C1[C@H]([C@@H](O[C@@H]1N2CN=C3C2=NC=NC3=O)CO)O C36378194
C[C@H](c1nncn1C)NS(=O)(=O)c2cnc(nc2)Cl C38107458
C1=C([C@H](N2C(=N1)N=NN2)C[N+](=O)[O-])[N+](=O)[O-] C08445182
COCC1=NNN(C1)C2CCN(CC2)C(=O)[C@@H]3C=CN=N3 C39420867
CN1[C@@H]2C(=N/C(=N\CCCO)/N2)C(=O)N(C1=O)C C39431026
CN1[C@H]2C(=N/C(=N\[C@H]3CCS(=O)(=O)C3)/N2)C(=O)N(C1=O)C C39560329
c1[nH]c(=O)c(c(n1)N(CC#N)CC#N)[N+](=O)[O-] C40617999
Cn1cc(cn1)S(=O)(=O)NC2CCN(CC2)S(=O)(=O)C C48010270
Cc1cc(no1)NC(=O)C(=O)N(C)Cc2cnn(c2)C C48026316
CNC(=O)N1CCN(CC1)C(=O)C(=O)N2CCOCC2 C48645184
Cn1cc(cn1)S(=O)(=O)NNC(=O)OC C48652891
Cn1c(=O)ccn(c1=O)CC(=O)NC[C@H]2COCCO2 C48809488
Cc1c(cco1)C(=O)NNC(=O)c2cn[nH]n2 C48889343
c1cc(ccc1C(=O)N2CCNC(=O)C2)n3cnnn3 C49034277
Cn1c(c(c(=O)n(c1=O)C)C#N)NCCC(=O)N(C)C C49236160
CS(=O)(=O)N1CCN(CC1)C(=O)c2cn[nH]n2 C49346859
c1nnc2n1nc(s2)CCC(=O)N[C@H]3CCS(=O)(=O)C3 C49662511
c1c2nnnn2c(cn1)N[C@@H]3CCCNC3=O C50396591
c1c(nc2n(c1=O)ncs2)Cn3cc(nn3)CCO C52223615
CNS(=O)(=O)c1cc(c(nc1)N)[N+](=O)[O-] C59916057
Cc1c(c2c(o1)ncn(c2=O)C)C(=O)N(C)CC(=O)NC(C)C C61443437
CC(=O)Nc1nnc(s1)CC[C@@H]2N=N/C(=N\C(=O)C)/S2 C39976375
CN1C(=O)[C@@H]2CCC3(C[C@@H]2C1=O)[C@@H](C(=O)NC(=O)[C@@H]3C#N)C#N C09347654
c1(nc([nH]n1)[N+](=O)[O-])c2nc([nH]n2)[N+](=O)[O-] C04342437
Cc1nnc(s1)NC(=O)N2CCN(C(=O)C2)CC(=O)OC C63847667
Cc1cc(n(n1)C)NC(=O)C2=CC=CN3C2=NS(=O)(=O)CC3 C48235930
CC1(CC2=NC(=N[C@@H]2C(=O)NC1)C3=NC(=O)N=N3)C C65386938
c1cc(cc(c1)S(=O)(=O)N2CCC(=O)NCC2)n3cnnn3 C65685292
Cc1nc(cn1C)S(=O)(=O)NC2CCN(CC2)C(=O)OC C66101902
COC(=O)N1CCC[C@H](C1)NC(=O)[C@H]2CCCN2C(=O)OC C66659037
c1cc(c(cc1[N+](=O)[O-])[N+](=O)[O-])S(=O)(=O)[O-] C01680422
c1cc([nH]c1C(=O)N2CSC[C@@H]2C(=O)[O-])[N+](=O)[O-] C20215491
C[C@@H](C(=O)[O-])n1ccc(n1)C(=O)N2CCC3(CC2)OCCO3 C20317162
[C@H]1([C@](C(=NC(=O)N1)[O-])([N+](=O)[O-])Br)O C16916256
c1c[n+](ccc1C(=O)Nc2[n-]c(c(n2)C#N)C#N)[O-] C26272735
c1cc(=O)[nH]nc1C(=O)Nc2[n-]c(c(n2)C#N)C#N C26276285
c1cc(c(c(c1)[N+](=O)[O-])[O-])/C=N\n2cnnc2 C00039789
COc1cc(cc(c1O)[N+](=O)[O-])c2[n-]nnn2 C12418415
Cc1cc/c(=N/S(=O)(=O)c2cnn(c2)CC(=O)[O-])/[nH]c1 C35651746
Cc1c(c(n(n1)CC(=O)[O-])C)S(=O)(=O)N2CCOC[C@@H]2C C35775242
CS(=O)(=O)N1CCC(CC1)C(=O)Nc2[n-]ncn2 C23141072
CN([C@H]1CCS(=O)(=O)C1)C(=O)NC(=O)/C=C/C(=O)[O-] C36870426
C[C@@]1(CCS(=O)(=O)C1)NS(=O)(=O)c2cc([nH]c2)C(=O)[O-] C37019736
Cn1cc(cc1C(=O)[O-])S(=O)(=O)N[C@@H]2CCCCNC2=O C37028114
Cc1cc(nc(n1)[N-]S(=O)(=O)c2cn(nc2N)C)C C37558451
CC(C)N1CCN(CC1)S(=O)(=O)c2c(cn[nH]2)C(=O)[O-] C37732085
Cc1c(cnc2n1ncn2)C(=O)N(C)CCC(=O)[O-] C37932197
CC(=O)N1CCC[C@@H](C1)C(=O)Nc2cnn(c2)CC(=O)[O-] C38030140
c1ccc(c(c1)C(=O)N[C@H](C(=O)[O-])O)[N+](=O)[O-] C39135908
COc1cccc(c1)[C@H]2CC(=O)N[C@H]3[C@@H]2C(=O)N=C4N3N=C[N-]4 C39217420
c1cc(c(nc1)[N+](=O)[O-])OC2(CCOCC2)C(=O)[O-] C41956892
C1C[C@H]2[C@H](C1)OCCN2C(=O)NC(=O)COCC(=O)[O-] C43428189
c1csc2n1c(=O)c(cn2)C(=O)N3CCO[C@H](C3)C(=O)[O-] C43702043
Cc1ccc(cc1C(=O)N2CCO[C@@H](C2)C(=O)[O-])[N+](=O)[O-] C43702706
CN([C@@H]1CCS(=O)(=O)C1)C(=O)N2CCO[C@H](C2)C(=O)[O-] C43706621
Cc1cc(ccc1C(=O)N2CCO[C@@H](C2)C(=O)[O-])[N+](=O)[O-] C44747715
C[C@@H](c1[n-]nnn1)NS(=O)(=O)c2cccc(c2)C#CCO C44883033
C[C@@H](c1[n-]nnn1)NS(=O)(=O)c2ccccc2C#CCO C44883039
Cc1c(nn(c(=O)c1C(=O)N[C@@H](C)c2[n-]nnn2)C)C C44923455
C[C@@H](c1[n-]nnn1)Nc2ccncc2[N+](=O)[O-] C44931420
CN(C)C(=O)CCNC(=O)N1CCO[C@H](C1)C(=O)[O-] C45013210
c1[nH]c2c(n1)ncnc2NC(=O)[C@H]3CC=CC[C@@H]3C(=O)[O-] C45030103
Cc1cccc(c1[N+](=O)[O-])/C(=N/S(=O)(=O)N(C)C)/[O-] C48868640
CN(C)S(=O)(=O)/N=C(/c1cccc(c1)[N+](=O)[O-])\[O-] C48868696
C1CCN(C1)S(=O)(=O)/N=C(/[C@@H]2C[C@H]2[N+](=O)[O-])\[O-] C48869365
c1c(c(cc2c1OCCO2)[N+](=O)[O-])/C=C(/C#N)\C(=O)[O-] C49065670
C1C[C@@H](CN(C1)C(=O)c2nc([nH]n2)[O-])N3CCNC3=O C49450450
c1c(csc1[N+](=O)[O-])/C(=N/S(=O)(=O)C2CCOCC2)/[O-] C49515464
c1cnccc1[N-]S(=O)(=O)c2c(cc(cc2F)[N+](=O)[O-])N C50649765
C[C@@H](C(=O)[O-])N(C)C(=O)c1cc(cn1C)[N+](=O)[O-] C54051206
CN(CC(=O)/N=C/1\NCC(=N1)[O-])c2cnccn2 C56214149
Cc1c(c(n[nH]1)C)N2CCN(CC2)C(=O)c3ccc(nn3)[O-] C56935166
C[C@@H]1C(=O)N(c2ccc(cc2O1)[N+](=O)[O-])C(C)(C)C(=O)[O-] C57768069
c1cc(c(cc1[N+](=O)[O-])[N+](=O)[O-])NS(=O)(=O)[O-] C59366384
c1csc2n1c(c(n2)N)S(=O)(=O)[N-]c3cnoc3 C61685921
C[C@@H]1CN(CCCO1)C(=O)Nc2cnn(c2)CC(=O)[O-] C61937395
c1c(cn(n1)C/C(=N/c2[nH]ncn2)/[O-])[N+](=O)[O-] C63244232
CC(C)n1c2c(cc(cn2)/C(=N/S(=O)(=O)N(C)C)/[O-])cn1 C52770563
Cc1c2c(ncn1)n(cn2)c3ccc(nc3)[N-]S(=O)(=O)C C65374175
C[C@H]1C(=C(N=N1)C)[C@H](C(=O)[O-])NC(=O)c2ccc3c(c2)OCO3 C65459980
c1cc(ccc1NN=C(C#N)C#N)S(=O)(=O)[O-] C01720620
C[C@@H]1CN(C[C@H](O1)C)S(=O)(=O)c2cc([nH]c2)C(=O)[O-] C22159530
[H]/N=c/1\c(nnc2n1[n-]c(c2c3ccccc3)COC)C#N C36584721
Cc1c(c(n(n1)C)C)/C=C/C(=O)c2c([nH]c(=O)sc2=O)[O-] C36621287
Cc1ccc/c(=N/S(=O)(=O)c2c(oc(c2C(=O)[O-])C)C)/[nH]1 C36732428
Cc1c(c(on1)C)S(=O)(=O)[N-]c2cccc(n2)C#CCO C37552566
Cn1cc(ccc1=O)[N-]S(=O)(=O)c2c[nH]nc2 C37791392
Cc1c(sc(=O)[nH]1)S(=O)(=O)[N-]c2ccn(n2)C C37856313
Cc1cc(no1)[N-]S(=O)(=O)c2c([nH]c(=O)s2)C C37926339
C1C[C@@H](CN(C1)C(=O)NC[C@H]2COCCO2)C(=O)[O-] C38063241
C1C[C@H](CN(C1)C(=O)NC[C@H]2COCCO2)C(=O)[O-] C38063242
c1cc(cc(c1)[N+](=O)[O-])C2=C(C(=NC(=S)[C@H]2C#N)[NH-])C#N C39709981
CNC(=O)[C@@H]1CCCN(C1)c2nc3c(s2)c(ncn3)[O-] C40478925
CN(C)S(=O)(=O)/N=c\1/ccc(c[nH]1)C(=O)[O-] C41048756
C[C@@H]1CN(CC(O1)(C)C)C(=O)NC(=O)CCC(=O)[O-] C41681663
C1C[C@@H]2[C@@H](C1)OCCN2C(=O)NC(=O)CCC(=O)[O-] C43428174
C[C@H](c1[n-]nnn1)NC(=O)c2ccnc(c2)Cl C44343516
c1nc([n-]n1)NC(=O)C2CCN(CC2)C(=O)C3CC3 C45578473
Cc1nnc(s1)/N=C(/C(=O)NN2[C@@H](CCC[C@@H]2C)C)\[O-] C48006727
CN(Cc1nc2ccccc2s1)C(=O)c3nc([nH]n3)[O-] C48723445
Cc1c(c(n(n1)CC(=O)Nc2[n-]ncn2)C)Cl C48733927
CC[C@H]1CO[C@@H](CN1C(=O)NC(=O)/C=C/C(=O)[O-])C C48916549
C[C@H](C(=O)N(C)C)NC(=O)N1CCC[C@H](C1)C(=O)[O-] C49104329
C[C@H](c1ccncc1)N(C)C(=O)c2nc([nH]n2)[O-] C49349419
Cc1cc([nH]n1)/C(=N/S(=O)(=O)C2CCOCC2)/[O-] C49515662
CO[C@H]1C[C@@H](N(C1)C(=O)Nc2nc3c(s2)CCC3)C(=O)[O-] C49548813
CN1C(=O)CCC(=N1)/C(=C(\C#N)/C(=O)NC2CCCCC2)/[O-] C50682200
c1[nH]c2c(n1)c(ncn2)SC3(CCOCC3)C(=O)[O-] C51036953
C1C[C@@H](CN(C1)C(=O)N[C@@H]2CCS(=O)(=O)C2)CC(=O)[O-] C54302516
C[C@@H](C(=O)/N=C/1\NCC(=N1)[O-])Sc2nncs2 C56214199
CCCC(=O)N1CCC[C@@H](C1)C(=O)/N=C/2\NCC(=N2)[O-] C56214374
CN1CC[C@H](CC1=O)/C(=N/c2[nH]nc(n2)C(F)(F)F)/[O-] C45571159
Cc1cccc(c1C)N2C[C@H](CC2=O)/C(=N/c3[nH]ncn3)/[O-] C26263430
Cc1ccc(c(c1)F)N2C[C@@H](CC2=O)/C(=N/c3[nH]ncn3)/[O-] C29666959
c1c[nH]c(nc1=O)SC2(CCS(=O)(=O)CC2)C(=O)[O-] C42334785
Cc1cc(n(n1)C(=O)CSC2=NNC(C(=N2)[O-])(C)C)C C59442880
CC1(CCN(CC1)C(=O)Nc2cnn(c2)CC(=O)[O-])C C61823845
Cc1cccn2c1nc(c(c2=O)C(=O)NC[C@@H]3CCCO3)[O-] C20356037
CC1(CCN(CC1)C(=O)c2ccc3c(c2)nn[nH]3)C(=O)[O-] C62842463
CC1(CCN(CC1)C(=O)N[C@H]2CCS(=O)(=O)C2)C(=O)[O-] C62842724
C[C@]1(CCCN(C1)C(=O)c2ccc3c(c2)nn[nH]3)C(=O)[O-] C62868935
C[C@]1(CCCN(C1)C(=O)N(C)CC(=O)NC)C(=O)[O-] C62873778
C[C@@]1(CCCN(C1)C(=O)NC[C@@H]2COCCO2)C(=O)[O-] C62874280
C[C@]1(CCN(C1)C(=O)N(C)CC(=O)NC)C(=O)[O-] C62925082
C[C@]1(CCN(C1)C(=O)NC2CCS(=O)(=O)CC2)C(=O)[O-] C62925645
C[C@@]1(CCN(C1)C(=O)NC[C@@H]2COCCO2)C(=O)[O-] C62925914
C[C@@]1(CCN(C1)C(=O)NC[C@H]2COCCO2)C(=O)[O-] C62925916
C[C@]1(CCN(C1)C(=O)N2CCCC[C@H]2C(=O)NC)C(=O)[O-] C62933952
C1CN2[C@@H](CN1C(=O)C3=C[C@@H]4C(=CC=N4)C=C3)C=C(N2)C(=O)[O-] C65382143
Cc1cnc(cn1)C(=O)Nc2nc([n-]n2)C(F)(F)F C36714187
c1cc(cc(c1)[N+](=O)[O-])N2C[C@]34C=C[C@H](O3)[C@@H]([C@@H]4C2=O)C(=O)[O-] C00485671
c1c(cc(c(c1/C=N/NC(=O)CC#N)[O-])[N+](=O)[O-])Br C05567085
CN1C(=O)/C(=C/c2cc(cc(c2[O-])[N+](=O)[O-])[N+](=O)[O-])/SC1=S C03213276
c1cc(c(cc1[N+](=O)[O-])/C=N/N2C(=O)[C@H]3[C@@H]4CC[C@H]([C@H]3C2=O)C=C4)[O-] C02916552
c1cc2c(cc1c3nnc(s3)NC(=O)/C=C/C(=O)[O-])OCO2 C00897702
c1cc(c(cc1[N+](=O)[O-])/C=N/N2C(=O)[C@H]3[C@@H]4CC[C@H]([C@@H]3C2=O)C=C4)[O-] C16676056
Cc1nc2cc(cc(c2c(n1)[O-])[N+](=O)[O-])[N+](=O)[O-] C04344204
Cc1nc2nc(cc(n2n1)[O-])CSc3nnnn3c4ccccc4 C16994248
c1cc(ccc1c2ccc(o2)/C=N/N3[C@@H](C(=NC3=O)[O-])O)[N+](=O)[O-] C06093393
Cc1cc(ccc1[N+](=O)[O-])C(=O)Nc2[n-]c(c(n2)C#N)C#N C26273351
Cc1c(c(on1)C)S(=O)(=O)[N-]c2cc3cnn(c3nc2)C(C)C C32097987
c1cc(oc1)/C=C/c2c(c(n3c(n2)ncn3)[O-])[N+](=O)[O-] C16430086
CN(c1ccc(cc1C(=O)[O-])[N+](=O)[O-])[C@@H]2CCS(=O)(=O)C2 C35179993
c1cc(cc(c1)S(=O)(=O)/N=c\2/c(ccc[nH]2)C(=O)[O-])[N+](=O)[O-] C35577432
c1ccc(c(c1)[N-]S(=O)(=O)c2cnc(s2)Cl)n3cnnn3 C38107447
Cn1cccc1/C=N/N2[C@@H](N=C3C4=CC=C(C[C@H]4N=C3C2=O)OC)[O-] C39001366
c1ccc2cc(ccc2c1)S(=O)(=O)[N-]C3=NC(=O)C4=NC=NC4=N3 C39165112
Cc1cc(c(cc1C)S(=O)(=O)[N-]C2=NC(=O)C3=NC=NC3=N2)C C39165113
CSc1nnc2n1ncn2/N=C\c3cc(ccc3[O-])[N+](=O)[O-] C39381060
Cc1ccc(cc1O)C(=O)O[C@@H](C)C(=O)/N=C\2/[C@@H]3C(=NC=N3)N=C[N-]2 C39462617
c1cc(=O)n(cc1C(=O)[O-])Cc2cc(cc3c2OCOC3)[N+](=O)[O-] C41670438
c1cc(cc(c1)O)/C=C(\C#N)/C(=O)Nc2[n-]nnn2 C41727758
c1nc(nn1C2(CCCCCC2)C(=O)[O-])[N+](=O)[O-] C41916012
C[C@H](c1[n-]nnn1)NC(=O)/C=C/c2cnn(c2)C C44343885
C[C@H](c1[n-]nnn1)NC(=O)c2ccc3c(c2)nc[nH]3 C44885775
C[C@H](c1[n-]nnn1)NC(=O)/C=C/c2ccnn2C C44886695
C[C@@H](c1[n-]nnn1)NS(=O)(=O)N2CCCC2 C44930371
C[C@H](c1[n-]nnn1)NS(=O)(=O)c2cccnc2 C44930546
C[C@@H](c1[n-]nnn1)Nc2ccc3cc(ccc3n2)[N+](=O)[O-] C44931410
CC1=NN(CC1)c2ccc(cc2)C(=O)c3c(n(c(=O)n(c3=O)C)C)[O-] C44973942
c1cc(sc1)S(=O)(=O)/N=C(/c2ccc(o2)[N+](=O)[O-])\[O-] C48427007
CC(C)(C)c1nnc(s1)NC(=O)c2nc([nH]n2)[O-] C48748871
CS(=O)(=O)[N-]c1nnc(s1)NC(=O)c2c(ncs2)Cl C48942229
C[C@@H]1CN(C[C@@H](O1)C)/C(=C(\C#N)/C(=O)c2cccc(c2)[N+](=O)[O-])/[O-] C49266156
Cc1c(c(n(n1)C)Cl)S(=O)(=O)/N=C(/c2cnn(c2)C)\[O-] C49514447
C[C@H](c1[n-]nnn1)Nc2cc(ccc2[N+](=O)[O-])F C52120688
c1cnccc1/C=C(\C#N)/c2nc([n-]n2)Cn3cncn3 C04049966
c1cc(ccc1/C=C/C(=N/c2[nH]ncn2)/[O-])[N+](=O)[O-] C57624882
CS(=O)(=O)N1CCC(CC1)/C(=N/c2[nH]nc(n2)C(F)(F)F)/[O-] C29389745
CS(=O)(=O)c1ccc(c(c1)S(=O)(=O)[N-]c2[nH]cnn2)Cl C61844861
Cc1c2c(n(n1)c3ccc(nn3)[O-])NC(=O)C[C@@H]2c4cccc(c4)O C31819269
C[C@]1(CCCN(C1)C(=O)c2ccc([nH]2)[N+](=O)[O-])C(=O)[O-] C62868455
Cc1c(c(n2c(n1)nc(n2)N3C(=O)[C@H]4CC=CC[C@@H]4C3=O)[O-])Cl C18054357
COc1ccc(c(c1)N2C(=O)/C(=C/[C@H]3C=CC=N3)/C(=O)N=C2[O-])OC C39029661
c1cc(cc(c1)[N+](=O)[O-])C2=NN=C(C2)/N=C(/[C@@H]3CCCO3)\[O-] C57683848
Cc1c(cnn1C)[C@@H](C)NC(=O)c2cnn(c2C)c3ccc(nn3)[O-] C25003244
CN(C)c1c(cc2c(c1[N+](=O)[O-])nc([n-]2)O)[N+](=O)[O-] C08580959
Cc1cc(c2c(nn(c2n1)C)C)C(=O)N([C@@H]3CC(=NC3=O)[O-])C4CC4 C65610930
CC[C@@H]1CN(CCO1)C(=O)c2cnn(c2C)c3ccc(nn3)[O-] C32356456
Cc1ccc(cc1)/N=c/2\c(c(c2=O)c3c(n(c(=O)n(c3=O)C)C)N)[O-] C66323570
C[C@H]([C@H](C(=O)[O-])NC(=O)c1ccc2c(c1)nc[nH]2)O C19507143
C[C@H]([C@@H](C(=O)[O-])NC(=O)c1ccc2c(c1)nc[nH]2)O C19507147
CC(C)[C@@H](C(=O)[O-])NC(=O)N[C@@H]1CCS(=O)(=O)C1 C19978905
C[C@H]([C@H](C(=O)[O-])NC(=O)c1ccc2c(c1)OCCO2)O C20304979
C[C@H]([C@@H](C(=O)[O-])NC(=O)c1ccc2c(c1)OCCO2)O C20304982
C[C@@H]1CCCC[C@]1(C(=O)[O-])NC(=O)NCC(=O)N(C)C C22163707
C[C@H]1CCCC[C@]1(C(=O)[O-])NC(=O)NCC(=O)N(C)C C22163711
Cc1cccc(n1)[C@H]2[C@H]3[C@@H](C(=NC3=O)[O-])ON2CC(=O)N C34261517
CN(CC(=O)[O-])C(=O)N1CCC[C@H](C1)C(=O)N C36724458
C1CCC(C1)(C(=O)[O-])NC(=O)[C@H]2CSC(=O)N2 C36946901
C[C@@H]([C@@H](C(=O)[O-])NC(=O)c1ccc(s1)NC(=O)C)O C36972065
c1c(c(=O)n2c(n1)SCC2)C(=O)N[C@@H](CO)C(=O)[O-] C36977442
C1CCC(CC1)(C(=O)[O-])NC(=O)C2=NNC(=O)CC2 C36978721
C[C@H]([C@@H](C(=O)[O-])NC(=O)[C@@H]1CC(=O)N(C1)C2CCCC2)O C37431593
Cc1c(cnc2n1ncn2)C(=O)N[C@H]([C@H](C)O)C(=O)[O-] C37432005
C[C@H]([C@H](C(=O)[O-])NC(=O)[C@@H]1CCCN(C1)C(=O)N)O C37432373
CC[C@@H](C)[C@H](C(=O)N1C[C@@H](C[C@@H]1C(=O)[O-])O)NC(=O)N C37449789
C[C@@H]([C@@H](C(=O)[O-])NC(=O)c1cccc(c1O)NC=O)O C37538526
CN(CC(=O)N)S(=O)(=O)c1c(cn[nH]1)C(=O)[O-] C37731961
C[C@H]([C@@H](C(=O)[O-])NC(=O)[C@@H]1CCCN(C1)C(=O)C(C)C)O C37431389
C[C@H]([C@@H](C(=O)[O-])NC(=O)C1CCN(CC1)C(=O)C(C)C)O C37431688
C[C@@H]([C@@H](C(=O)[O-])NC(=O)C1CCN(CC1)C(=O)C(C)C)O C37431690
C1CCC(C1)(C(=O)[O-])NC(=O)N[C@@H]2CCS(=O)(=O)C2 C40532961
C[C@@](C1CC1)(C(=O)[O-])NC(=O)N[C@H]2CCS(=O)(=O)C2 C40532967
C[C@@H](C(=O)N)NC(=O)NC1(CCCC1)C(=O)[O-] C40578526
C1COCCC1NC(=O)N2C[C@@H](C[C@H]2C(=O)[O-])O C40589349
C[C@H]([C@H](C(=O)[O-])NC(=O)N(C)[C@@H]1CCS(=O)(=O)C1)O C40591333
C[C@@H]1CCC[C@](C1)(C(=O)[O-])NC(=O)[C@@H]2CCC(=O)N2 C41034022
C[C@@H]1CCC[C@](C1)(C(=O)[O-])NC(=O)[C@@H](C)NC(=O)C C41034594
C[C@H]1CCC[C@](C1)(C(=O)[O-])NC(=O)NCC(=O)N(C)C C41036171
C[C@@H]1CCC[C@](C1)(C(=O)[O-])NC(=O)NCCNC(=O)C C41036278
C[C@H]1CCC[C@](C1)(C(=O)[O-])NC(=O)NCCNC(=O)C C41036279
C[C@@H]1CC[C@H](CN1C(=O)N[C@@H](CCO)C(=O)[O-])C(=O)N C42439769
CC(C)N(CC(=O)N)C(=O)N1C[C@@H](C[C@H]1C(=O)[O-])O C42440259
C1CSC[C@]1(C(=O)[O-])NC(=O)[C@H]2CSC(=O)N2 C43508658
Cc1c(c(n[nH]1)C)S(=O)(=O)N[C@]2(CCSC2)C(=O)[O-] C43511606
C1C[C@@H](OC1)CCNC(=O)N2C[C@H](C[C@@H]2C(=O)[O-])O C44511270
C[C@@H]1CCC[C@@](C1)(C(=O)[O-])NC(=O)NCCC(=O)N(C)C C45013101
C[C@H]1CCC[C@@](C1)(C(=O)[O-])NC(=O)NCCC(=O)N(C)C C45013103
C[C@@H]1CCC[C@](C1)(C(=O)[O-])NC(=O)NCCC(=O)N(C)C C45013104
C[C@@H](CN1CCOCC1)NC(=O)N2C[C@@H](C[C@H]2C(=O)[O-])O C49502946
C[C@H]([C@H](C(=O)[O-])NC(=O)N[C@@H]1CCC[C@@H]1OC)O C50376665
C1CC1[C@H](C(=O)[O-])NC(=O)NC2CCS(=O)(=O)CC2 C54524810
C[C@@H]1CC[C@@H](CN1C(=O)N(C)C(C)(C)C(=O)[O-])C(=O)N C61176100
C[C@H]1CC[C@@H](CN1C(=O)N(C)C(C)(C)C(=O)[O-])C(=O)N C61176102
C[C@H]1CC[C@H](CN1C(=O)N(C)C(C)(C)C(=O)[O-])C(=O)N C61176107
C1CN(CCOC1)C(=O)N[C@H](CCC(=O)N)C(=O)[O-] C61937622
Cc1ccc2c(c1)[C@@H]([C@@H](CO2)[NH+](CC(=O)[O-])CC(=O)[O-])O C62172597
c1cc2c(c(c1)F)OC[C@@H]([C@H]2O)[NH+](CC(=O)[O-])CC(=O)[O-] C62174731
c1cc(cnc1)C(=O)O[C@@H]2[C@@H]([C@@H]([C@@H]([C@@H](O2)C(=O)[O-])O)O)O C65748077
c1ccc2c(c1)c(c[nH]2)O[C@H]3[C@H]([C@@H]([C@@H]([C@@H](O3)C(=O)[O-])O)O)O C04556595
c1cc2c(cc1Cl)[nH]cc2O[C@H]3[C@@H]([C@H]([C@@H]([C@H](O3)C(=O)[O-])O)O)O C05225545
c1cc(ccc1/N=N/c2c(cc(cc2O)O)O)S(=O)(=O)[O-] C04804117
c1cc(ccc1N)Nc2ccc(cc2S(=O)(=O)[O-])[N+](=O)[O-] C03878523
c1cc(c(c(c1)[N+](=O)[O-])[O-])/C=N/NC(=O)c2c(non2)N C09310695
Cc1ccc(cc1C(=O)[O-])S(=O)(=O)N2C[C@H](Oc3c2cccc3)C(=O)N C13073363
c1cc(c(cc1S(=O)(=O)N2C[C@@H](C[C@@H]2C(=O)N)O)C(=O)[O-])F C13251491
c1nc2c(n1[C@H]3[C@H]([C@@H]([C@@H](O3)CO)O)O)nc(nc2[S-])F C17285800
Cc1cc(n[nH]1)c2n[nH]c(=S)n2/N=C/c3ccc(cc3)C(=O)[O-] C19827100
Cc1c(c(n[nH]1)O)[C@@H](c2ccc(c(c2)OC)O)c3c([nH]nc3[O-])C C04095079
C/C(=N\Nc1c(c(ncn1)[O-])[N+](=O)[O-])/c2ccc(cc2)N C12654308
c1nc(c2c(n1)n(c(n2)Cl)[C@H]3[C@@H]([C@H]4[C@H](O3)CO[P@@](=O)(O4)[O-])O)N C30691296
[H]/N=C\1/C(=N/Nc2ccc(cc2)Br)/C(=NN1S(=O)(=O)C)[NH-] C06007501
CCOc1ccc(cc1)S(=O)(=O)/N=c/2\[nH]c(c3c(n2)nc[nH]3)[O-] C28249500
c1cc(cc(c1)NS(=O)(=O)c2ccc(c(c2)[N+](=O)[O-])[O-])N C36283995
Cc1cc(cc(c1O)[C@H]2c3c(c4ccccc4[nH]3)C[C@@H](N2)C(=O)[O-])[N+](=O)[O-] C36368056
c1cc(ncc1Cl)[N-]S(=O)(=O)c2c(nc3n2ccs3)NN C37556169
Cc1c(c(=O)[nH][nH]1)[C@@H](c2ccc(cc2)[N+](=O)[O-])c3c(n[nH]c3[O-])C C19229588
Cc1c(c(=O)[nH][nH]1)[C@H](c2cc(ccc2O)[N+](=O)[O-])c3c(n[nH]c3[O-])C C19866314
Cc1ccc(c(c1N)C)NS(=O)(=O)c2cnc([nH]c2=O)[O-] C37905096
[H]\N=C\1/C(=N/Nc2ccccc2C)/C(=NN1S(=O)(=O)C)[NH-] C16949213
C1=CC2=NSN[C@@H]2c3c1nc(c(n3)C(=O)NC(=O)N)[O-] C39322184
c1cc2c(cc3c(n2)c4c(n(c3=O)[O-])C(=O)C[C@@H](N4)O)c(c1)O C39453384
c1ccc(c(c1)c2ccc(c(c2)N3CC[NH2+][C@@H](C3)[O-])NS(=O)(=O)[O-])O C39482396
C[C@@H]1[C@H]([C@@H](C2=C([C@@H](CC[C@@H]2[C@@]13C[C@H](OC3=O)c4ccoc4)O)C(=O)[O-])O)O C39560097
C[C@@H]1[C@H]([C@H](C2=C([C@@H](CC[C@@H]2[C@@]13C[C@H](OC3=O)c4ccoc4)O)C(=O)[O-])O)O C39560099
Cc1c(cn[nH]1)S(=O)(=O)[N-]c2ccc(cc2F)S(=O)(=O)N C40385115
c1cc(c(cc1S(=O)(=O)N)[N-]S(=O)(=O)c2c[nH]nc2)F C40385145
Cc1c(cn[nH]1)S(=O)(=O)[N-]c2cc(ccc2S(=O)(=O)N)F C40385182
CC[C@@H](C)[C@@]1([C@@H]2[C@@H]([C@@H]([NH2+]1)c3ccc4c(c3)OCCO4)C(=NC2=O)[O-])C(=O)[O-] C43221770
c1nc(c2c(n1)n(c(n2)Cl)[C@H]3[C@@H]([C@H]4[C@H](O3)CO[P@](=O)(O4)[S-])O)N C43763849
c1ccc(cc1)n2nc(c(n2)[N-]S(=O)(=O)c3ccc(cc3)N)N C05582938
c1cc2c(cc1Cl)[nH]cc2O[C@H]3[C@@H]([C@H]([C@H]([C@@H](O3)C(=O)[O-])O)O)O C44168029
Cc1cc(c(cc1C)S(=O)(=O)N[C@H](C)c2[n-]nnn2)N C44887074
Cc1cc(cc(c1C)N)S(=O)(=O)N[C@@H](C)c2[n-]nnn2 C44887119
C[C@H](c1[n-]nnn1)NS(=O)(=O)c2ccc(cc2N)Br C44887290
c1c(c[nH]c1C(=O)N2CCCC2)C(=O)Nc3nc([n-]n3)C(F)(F)F C48353607
Cc1cnc(s1)[N-]S(=O)(=O)c2c(cc(cc2F)[N+](=O)[O-])N C50640331
Cn1c(c(c(=O)n(c1=O)C)/C(=C(\C#N)/C(=O)C2CCCCC2)/[O-])N C51067114
Cc1cnc(s1)/N=C(/c2cc(ccc2[N+](=O)[O-])NN)\[O-] C51096341
c1cc(=O)n(nc1[O-])Cc2nc(c3ccsc3n2)NN C51147623
Cc1c(cn[nH]1)S(=O)(=O)[N-]c2ccc(c(c2)/C(=N/O)/N)F C51638248
c1cc(c(cc1[N-]S(=O)(=O)c2c[nH]nc2)/C(=N\O)/N)F C51638258
c1cnc(nc1)N2CCC[C@H](C2)NC(=O)c3ccc4c(c3)nc(=S)[nH]c4[O-] C54016518
c1csc2c1[C@@H](N(CC2)C(=O)c3nc([nH]n3)N)C(=O)[O-] C55169557
c1c(c(oc1C(=O)[O-])Br)S(=O)(=O)Nc2c[nH]nc2 C55313512
Cc1c(c(n(n1)C)Cl)S(=O)(=O)[N-]c2cc(cc(c2)S(=O)(=O)N)F C55678604
Cc1cccc(n1)c2nc([nH]n2)/N=C(/c3c(c([nH]n3)C)Br)\[O-] C65055504
C1CC1c2c(c([nH]n2)C(=O)Nc3[n-]c(c(n3)C#N)C#N)Br C65215458
Cc1c2c([nH]n1)C(=O)N[C@H](N2)c3cc(cc(c3[O-])[N+](=O)[O-])Cl C66740006
C[C@@H]1CC2=C([C@@H](C(=C(O2)N)C#N)c3ccsc3)C(=O)C1 C00242188
Cc1ccc(s1)[C@H]2C(=C(OC3=C2C(=O)c4c3cccc4)N)C#N C00214494
c1ccc(cc1)n2nc3ccc(c(c3n2)Br)N C04745434
C1CC2=C([C@H](C(=C(O2)N)C#N)[C@@]34CC[C@@H](C3)C=C4)C(=O)C1 C00407478
Cc1c2c([nH]n1)NC(=O)[C@@H](S[C@@H]2c3ccc(cc3)Cl)C C06678490
c1ccc(c(c1)[C@@H]2Nc3ccccc3S(=O)(=O)N2)Cl C04193553
C[C@@H]1CC=C2[C@H](C1)[C@H](C(C(=C2C#N)N)(C#N)C#N)c3cccs3 C05790233
Cc1cc(cn2c1nnc2c3ccc(c(c3)F)F)N C36241386
Cn1c2c(cn1)[C@@H](CCC2)Nc3ccc4c(c3)cc[nH]4 C37051769
Cc1cccc2c1OCCC[C@H]2Nc3c([nH]nc3C)C C37261720
Cc1nnc(s1)Sc2ccc(c3c2cccn3)N C37668784
Cc1csc(n1)N2CCN(CC2)c3ccc(cc3)N C37671425
C1CC2=C([C@@H](C(=C(O2)N)C#N)[C@@H]3CCC=CC3)C(=O)C1 C00115411
CC1(CC2=C([C@@H](C(=C(O2)N)C#N)[C@@H]3CCCC=C3)C(=O)C1)C C00549857
C[C@]12CC[C@@H](CC1=CC[C@@H]3[C@@H]2CC[C@@]4([C@@H]3C/C(=N/O)/C4=O)C)O C05276610
Cn1cccc1[C@@H]2Nc3c(c4c(s3)CCCC4)C(=N2)O C05982210
Cc1c(cc(s1)C(=O)N2CCO[C@H]3[C@@H]2CCCC3)N C40328421
C[C@@H]1c2ccsc2CCN1c3cc(nc(n3)N)Cl C40490503
C[C@@]12C[C@@H](CC(C1)(C)C)N(C2)c3c(c(ncn3)Cl)N C40571776
Cc1ccc(c(n1)N2C[C@@H](O[C@H](C2)C)C)C(=S)N C43396166
c1cc2c(ccc(c2nc1)N)N3CCO[C@H]4[C@@H]3CCCC4 C43424743
c1cc2c(ccc(c2N)N3CCO[C@@H]4[C@@H]3CCCC4)nc1 C43424764
c1c(cnc(c1N)N2CCO[C@@H]3[C@@H]2CCCC3)Br C43424790
c1cc(ncc1C(=S)N)N2CCO[C@@H]3[C@@H]2CCC3 C43427742
c1ccc2c(c1)nnn2c3ccc(cc3Br)N C43597513
C[C@H]1CCc2c(sc3c2c(=O)nc([nH]3)[C@@H](C)O)C1 C13117165
Cc1ccc(c(c1)C#CCO)NC(=O)[C@H]2CCOC2 C48628654
C[C@@H](c1ccsc1)N2C(=O)c3cccc(c3C2=O)N C50341084
c1c(cc(nc1N)Cl)C(=O)N2CCC[C@@H]3[C@H]2CCCC3 C50704036
Cc1ccc2n1CCN([C@@H]2C)C(=O)c3ccc(c(c3)F)N C54413236
c1ccc2c(c1)C[C@@H](N2)c3nc([nH]n3)c4cccs4 C54700145
Cc1ccc(c(c1)[C@@H]2c3c(n[nH]c3NC(=O)[C@H](S2)C)C)C C06678353
Cc1ccc(cc1N)c2nnc3n2c(c(s3)C)C C58021026
Cc1ccc(c(c1)O)C(=O)N2CCc3c(c4cc(ccc4[nH]3)F)C2 C31287419
[H]/N=C\1/C=C([C@@H](S1)c2nc([nH]n2)c3cccs3)C C54700120
c1c(c(cc(c1F)F)N)c2nc(no2)C3CCCC3 C61564016
CC(C)(C)c1nc(n(n1)C)c2cc(c(cc2N)F)F C61564155
Cc1ccc(cc1)c2c(noc2N)C3CCOCC3 C61673058
c1c(cnc(c1C#N)N2CCC3(CCCCC3)CC2)N C61819169
c1ccc2c(c1)CCN[C@@H]2C(=O)N[C@H]3CCC[C@@H]3C#N C61890530
Cc1ncc(c(n1)N)c2nc(cs2)c3ccsc3 C62329547
Cc1c(c2c(c(c1Cl)C)N(C(=O)[C@@H](CO2)C)C)N C62540799
C[C@H]1COc2cc(c(c(c2N(C1=O)C)Cl)N)Cl C62556187
Cc1ccc(cc1)[C@H]2C(=O)N(c3cc(cc(c3O2)Cl)N)C C62562619
c1ccc2c(c1)c3cc(ccc3o2)[C@@H](c4c[nH]nc4)O C62778426
c1cc\2c(c(c1)O[C@@H]3CCCC[C@H]3O)CC/C2=N\O C62800381
Cc1c(cccc1N2CC[C@H](C2)N3CCOCC3)N C62976132
Cc1ccc(c(c1)N)S(=O)(=O)N2CCCC2(C)C C63066119
Cc1c(n(c2c1c(ncn2)N)Cc3ccsc3)C C63154636
c1ccc2c(c1)cccc2[C@@H]3c4c[nH]nc4N=C(CS3)O C20722354
c1cc(ccc1[C@@H]2Cc3c(cnc(n3)N)C(=O)C2)Cl C00194365
C(=C1C(=O)NC(=S)NC1=O)c2c(c(c(c(c2F)F)F)F)F C03196214
c1cc(c(cc1Nc2cn[nH]c(=S)n2)Cl)Cl C12202399
Cc1cc(cc(c1C)S(=O)(=O)N2CCCCC2)N C21012665
Cc1ccc(cc1S(=O)(=O)N2CCCC[C@H]2C)N C21013463
Cc1c(cc(cc1Cl)S(=O)(=O)N2CCCC2)N C21812495
CC1(Cc2c(c(=S)n(c(c2C#N)N)c3ccccc3)CN1C)C C24983628
CC1CCC(CC1)Oc2cc3c(cc2N)OCCO3 C19869227
COc1c(cc2c-3c1COc4c3c(cc(c4)O)CC2)O C31168289
c1cc(c(cc1Cl)N)O[C@H]2CCS(=O)(=O)C2 C33487259
Cc1cccc(c1S(=O)(=O)N2CCCC[C@H]2C)N C35061710
c1cc2c(ccc(c2nc1)Sc3nncs3)N C35342324
c1cc(c(cc1C#CCO)F)NC(=O)[C@H]2CCCO2 C37548869
c1cc(nc(c1)NC(=O)[C@@H]2C[C@H]3CC[C@@H]2C3)C#CCO C37549453
Cc1c(cc(cc1F)C(=O)N2C[C@H](OC[C@H]2C)C)N C37641644
c1cc(c(cc1Cl)N[C@H]2CS(=O)(=O)C[C@H]2O)F C37692823
c1cc(c(cc1Cn2cnc(n2)N)Br)F C37730097
CC1(CC2=C([C@H](C(=C(O2)N)C#N)c3ccsc3)C(=O)C1)C C00291612
Cc1c(cco1)C(=O)N2CCSc3c2cc(cc3)N C38051243
CON1CCC[C@H]([C@@]12CC[C@@H](C2)O)c3ccccc3O C39511829
C[C@@H]1[C@@H]([C@@H]2C=C(C=CC2=N1)OC)c3cnc(s3)N C39976994
c1cc(sc1C#CCO)C(=O)NC2CCOCC2 C40233219
c1cc(c(cc1Cl)C(=O)N2CCO[C@H]3[C@H]2CCCC3)N C40328285
C[C@H]1c2ccsc2CCN1C(=O)c3cc(cn3C)N C40337447
C[C@@H]1C[C@@H](CN(C1)S(=O)(=O)c2cc(cs2)N)C C41067702
c1cnccc1c2nc3cc(cc(c3o2)N)Br C41569598
C1CCC(CC1)C(=O)N2CCc3c(sc(c3C#N)N)C2 C41583232
Cc1nc2cc(c(cc2s1)N)Sc3cnn(c3)C C42405974
c1c(csc1S(=O)(=O)N2CCCSCC2)N C42443499
c1c2c(nc(c1C(=S)N)n3cc(cn3)Cl)CCC2 C43409106
c1cc(c(cc1N)C(=O)N2CCO[C@@H]3[C@@H]2CCC3)Cl C43423205
C[C@]12CCC(=O)C[C@H]1CC[C@H]3[C@]2(C(=O)C[C@@]4([C@@H]3C[C@@H](C4)O)C)O C43756905
C[C@]12CCC(=O)C[C@H]1CC[C@@H]3[C@@H]2C[C@@H]([C@@]4([C@@H]3[C@H](CC4=O)O)C)O C43756907
Cc1c(cc(cc1F)C(=O)N2C[C@H](OC(C2)(C)C)C)N C45661327
Cc1c(cnc(c1c2ccncc2)N)c3ccncc3 C47212450
c1cc2c(c(c1)Cl)OCC[C@H]2NC(=O)NC3CC3 C49370837
c1cc(c(cc1Br)c2nc(no2)C3CC3)N C50208606
c1cc(c(cc1N2C(=O)[C@@H]3C[C@@H]3C2=O)C(=S)N)F C51637408
Cc1cc(n(n1)C)Sc2ccc(c3c2nccc3)N C52308324
Cc1ccc(c(c1)C(=O)N2CCO[C@H]3[C@@H]2CCC3)N C53003363
C[C@@H]1CN(CC(O1)(C)C)C(=O)c2ccc(c(c2)F)N C54413553
Cc1c(sc(n1)N)C(=O)N2C[C@]3(C[C@@H]2CC(C3)(C)C)C C55174056
Cc1cc(cc2c1NC(=O)C2(C)C)[C@H]([C@@H]3CCCO3)O C58096208
c1c(c(nn1C[C@@H]2CCCCO2)N)Br C42359894
c1cc(sc1[C@H]2C(=O)NC(=O)N2)Br C60885339
c1cc2c(c(c1)N)C(=O)N(C2=O)[C@H]3CCCc4c3ccs4 C61326279
CC1(CCN(CC1)S(=O)(=O)c2cccc(c2)N)C C61818954
Cc1cc(ccc1F)c2cnnn2c3ccc(cc3)N C62430201
CC(C)[C@@H]1C(=O)N(c2cc(cc(c2O1)Br)N)C C62561916
c1ccc2cc3c(cc2c1)[C@@H](C(=C(O3)N)C#N)c4ccncc4 C63111085
C[C@H](C(=O)[O-])Oc1ccc(cc1)/C=C/2\C(=O)N=C(S2)[N-]c3ccc(cc3Cl)Cl C16907175
C[C@H](C(=O)[O-])Oc1cccc(c1)/C=C/2\C(=O)N=C(S2)[N-]c3ccc(cc3)Cl C16909464
C[C@H](C(=O)[O-])Oc1ccccc1/C=C/2\C(=O)N=C(S2)[N-]c3ccc(cc3)Br C16910612
Cc1ccc(cc1Cl)[N-]C2=NC(=O)/C(=C/c3ccc(cc3)OCC(=O)[O-])/S2 C20470415
c1ccc(cc1)/C=C/C2=NN([C@@H](C2)c3ccccc3)c4ccc(c(c4)C(=O)[O-])C(=O)[O-] C22114957
CC1(CC(=C(C(=O)C1)C(c2ccc(cc2)OC(F)(F)F)C3=C(CC(CC3=O)(C)C)[O-])[O-])C C12627521
CC(=C)[C@@H]1CC[C@]2([C@H]1[C@H]3CC[C@H]4[C@]5(CCC(=O)C([C@@H]5CC[C@]4([C@@]3(CC2)C(=O)[O-])C)(C)C)C)C(=O)[O-] C31167165
c1ccc(c(c1)[N-]S(=O)(=O)c2cc(sc2Br)C(=O)[O-])I C32585650
C[C@H](C(=O)[O-])Oc1ccc(cc1)/C=C\2/C(=O)N=C(S2)[N-]c3ccc(c(c3)Cl)Br C15229911
CC1=C([C@@H](N2C(=CSC2=N1)C=C([O-])[O-])c3cccc(c3)Cl)C(=O)OCC=C C35675005
CC1=C([C@H](N2C(=CSC2=N1)C=C([O-])[O-])c3cccc(c3)F)C(=O)OCC=C C35675011
CCN(CC)C(=O)C1=C(N=C2N([C@H]1c3ccc(cc3)C(F)(F)F)C(=CS2)C=C([O-])[O-])C C36048202
Cc1cccc(c1)[C@@H]2C(=C(N=C3N2C(=CS3)C=C([O-])[O-])C)C(=O)OCC=C C36048749
CC1=C([C@H](N2C(=CSC2=N1)C=C([O-])[O-])c3ccc(cc3)C(C)C)C(=O)OC(C)C C36048820
c1ccc(c(c1)[N-]S(=O)(=O)c2ccc3c(c2)oc(n3)[O-])S[C@H](C(F)(F)F)Cl C12560866
CC(C)c1ccc(cc1)[C@H]2C(=C(C(=O)N2c3cccc(c3)C(=O)[O-])[O-])C(=O)C4CC4 C13275912
Cc1cc(c(c(c1Cl)S(=O)(=O)[N-]c2cc(c(cc2Cl)C(=O)[O-])OC)C)Cl C13087572
CSc1ccc(cc1)[C@H]2C(=C(C(=O)N2c3cccc(c3)C(=O)[O-])[O-])C(=O)c4cccs4 C13193703
Cc1ccc(cc1N2[C@@H](C(=C(C2=O)[O-])C(=O)c3cccs3)c4ccc(cc4)SC)C(=O)[O-] C13194157
Cc1ccccc1[C@H]2C(=C(C(=O)N2c3cccc(c3)C(=O)[O-])[O-])C(=O)c4ccc(s4)Cl C13213319
Cc1ccc(cc1)C(=O)C2=C(C(=O)N([C@H]2c3ccc(cc3)SC)c4cccc(c4)C(=O)[O-])[O-] C13213415
CSc1ccc(cc1)[C@@H]2C(=C(C(=O)N2c3cccc(c3)C(=O)[O-])[O-])C(=O)c4ccccc4F C13213904
Cc1ccc(c(c1)[C@H]2C(=C(C(=O)N2c3cccc(c3)C(=O)[O-])[O-])C(=O)c4ccccc4F)C C13213938
Cc1ccc(c(c1)C)C(=O)C2=C(C(=O)N([C@@H]2c3cccs3)c4cc(ccc4C)C(=O)[O-])[O-] C13215325
Cc1ccc(cc1N2[C@@H](C(=C(C2=O)[O-])C(=O)c3ccc(s3)Cl)c4c(ccs4)C)C(=O)[O-] C13215584
Cc1ccc(cc1N2[C@H](C(=C(C2=O)[O-])C(=O)c3ccc(s3)Cl)c4ccsc4)C(=O)[O-] C13215587
Cc1ccc(cc1N2[C@@H](C(=C(C2=O)[O-])C(=O)c3ccc(c(c3)Cl)Cl)c4ccsc4)C(=O)[O-] C13215606
Cc1ccc(cc1N2[C@H](C(=C(C2=O)[O-])C(=O)c3ccccc3F)c4ccc(cc4)SC)C(=O)[O-] C13215987
Cc1ccc(c(c1)C)C(=O)C2=C(C(=O)N([C@@H]2c3ccc(cc3)F)c4ccc(cc4)CC(=O)[O-])[O-] C13217039
Cc1ccc(c(c1)C)C(=O)C2=C(C(=O)N([C@@H]2c3ccc(cc3F)F)c4ccc(cc4)CC(=O)[O-])[O-] C13217087
Cc1ccc(cc1)C(=O)C2=C(C(=O)N([C@H]2c3ccc(cc3)Cl)c4ccc(cc4)CC(=O)[O-])[O-] C13217307
Cc1cccc(c1)[C@@H]2C(=C(C(=O)N2c3ccc(cc3)CC(=O)[O-])[O-])C(=O)c4ccc(cc4Cl)Cl C13217886
c1ccc(cc1)Sc2ccc(cc2[N-]S(=O)(=O)c3ccc(c(c3)C(=O)[O-])F)Cl C13262031
COc1cc(c(cc1C(=O)[O-])Cl)[N-]S(=O)(=O)c2ccc(cc2Cl)Br C13267766
CCn1c(cc(c(c1=O)[C@H](c2ccc(cc2)C(C)C)c3c(n(c(=O)cc3[O-])CC)C)[O-])C C40568646
CC(=C)[C@@H]1CC[C@@]2([C@H]1[C@@H]3CC[C@H]4[C@@]5(CCC(=O)C([C@@H]5CC[C@@]4([C@]3(CC2)C(=O)[O-])C)(C)C)C)C(=O)[O-] C43511053
Cc1ccc(c(c1)[N-]C2=NC(=O)/C(=C/c3ccccc3C)/S2)C(=O)[O-] C16933885
Cc1ccc(c(c1)C)[N-]C2=NC(=O)/C(=C\c3ccc(cc3)OCC(=O)[O-])/S2 C54153153
Cc1cccc(c1)[N-]C2=NC(=O)/C(=C\c3ccc(cc3)O[C@H](C)C(=O)[O-])/S2 C16907079
Cc1ccc(c(c1)C)[N-]C2=NC(=O)/C(=C\c3ccc(cc3)O[C@H](C)C(=O)[O-])/S2 C16907089
Cc1ccc(cc1C)[N-]C2=NC(=O)/C(=C\c3ccc(cc3)O[C@@H](C)C(=O)[O-])/S2 C16907098
Cc1ccc(cc1C)[N-]C2=NC(=O)/C(=C\c3cccc(c3)O[C@H](C)C(=O)[O-])/S2 C16909394
Cc1ccc(c(c1)C)[N-]C2=NC(=O)/C(=C\c3ccccc3OCC(=O)[O-])/S2 C16909994
Cc1ccc(c(c1)[N-]C2=NC(=O)/C(=C\c3ccccc3OCC(=O)[O-])/S2)C C54160760
Cc1ccccc1[N-]C2=NC(=O)/C(=C\c3ccccc3O[C@H](C)C(=O)[O-])/S2 C16910496
Cc1ccc(cc1)[N-]C2=NC(=O)/C(=C\c3ccccc3O[C@@H](C)C(=O)[O-])/S2 C16910505
Cc1ccc(cc1C)[N-]C2=NC(=O)/C(=C\c3ccccc3O[C@H](C)C(=O)[O-])/S2 C16910518
Cc1c(c(nc(c1C#N)[O-])[O-])/C=N/c2c(c3c(s2)CCCC3)C#N C16694071
Cc1cc(c(cc1C)[C@@H]2C(=C(C(=O)N2c3ccc(cc3)C(=O)[O-])[O-])C(=O)c4cccs4)C C58356353
Cc1cc(ccc1[N-]S(=O)(=O)c2cc(oc2Br)C(=O)[O-])I C61079370
C[C@@H]1C[C@H](Cc2c1nc3ccccc3c2C(=O)[O-])C(=O)[O-] C01753171
c1cc(c(cc1OCC(=O)[O-])Cl)OCC(=O)[O-] C01601873
CCO[P@@](=O)(C[P@@](=O)([O-])OCC)[O-] C06411127
c1ccc2c(c1)CCCN2C(=O)COc3ccccc3P(=O)([O-])[O-] C09575408
Cc1cc(cc(c1C)S(=O)(=O)N[C@@H](CC(=O)[O-])C(=O)[O-])C(=O)[O-] C13028178
C=CCO[C@H]1C(=C(c2ccccc2O1)[O-])/C=N/c3nnc(s3)[S-] C06761212
Cc1ccc(cc1[N-]C2=NC(=O)/C(=C\C=C\c3ccco3)/S2)C(=O)[O-] C20226967
c1c(nc(s1)/N=C(/C(Cl)(Cl)Cl)\[O-])C(=O)[O-] C20332550
c1ccc2c(c1)C(=O)c3cccc(c3C2=O)P(=O)([O-])[O-] C22113149
Cn1c(c2c3c(c1=O)cccc3C(=O)C(=C2[O-])c4ccccc4)[O-] C05491036
c1cc(c(c(c1)F)[N-]S(=O)(=O)c2ccc(c(c2)C(=O)[O-])Br)F C12761855
CC1=C(CC[C@@]1(C)CS(=O)(=O)[O-])CC(=O)[O-] C26481080
Cc1ccc(c(c1)Cl)[N-]S(=O)(=O)c2ccc(c(c2)C(=O)[O-])Cl C13069737
Cc1ccc(cc1Cl)[N-]S(=O)(=O)c2cc(sc2Br)C(=O)[O-] C32585614
c1cc(c(cc1[N-]S(=O)(=O)c2cc(sc2Br)C(=O)[O-])Cl)F C32586182
CC1=C([C@H](N2C(=CSC2=N1)C=C([O-])[O-])c3ccccc3)C(=O)OC(C)(C)C C36048736
CC1=C([C@@H](N2C(=CSC2=N1)C=C([O-])[O-])c3ccc(cc3)F)C(=O)OC(C)C C36048783
c1c(cc(c(c1F)[N-]S(=O)(=O)c2cc(cs2)C(=O)[O-])Br)F C37388704
c1cc(c(c(c1)Cl)Cl)[N-]S(=O)(=O)c2ccc(s2)C(=O)[O-] C38058528
c1cc(c(c(c1C(=O)[O-])C(=O)[O-])O)C(=O)[O-] C39291414
c1c2c(sc1C(=O)[O-])C(=NS2(=O)=O)[O-] C39296098
c1cc(c(c(c1)Cl)[N-]S(=O)(=O)c2ccc(s2)Cl)C(=O)[O-] C13269560
Cc1ccccc1[C@@H]2C(=C(C(=O)N2c3cccc(c3)C(=O)[O-])[O-])C(=O)c4cccs4 C13193698
c1cc(cc(c1)F)[C@@H]2C(=C(C(=O)N2c3cccc(c3)C(=O)[O-])[O-])C(=O)c4cccs4 C13193725
c1cc2c(cc1[C@@H](CC(=O)[O-])C(=O)[O-])OCO2 C41279697
COc1ccc(cc1/C=C/C(=O)[O-])/C=C/C(=O)[O-] C44201387
Cc1cc(sc1C(=O)[O-])S(=O)(=O)[N-]c2ccccc2SC(F)F C45946636
COc1ccc(cc1C(=O)[O-])S(=O)(=O)[N-]c2cc(cc(c2)Cl)Cl C47949096
COC(=O)C1=C(CC(=C(C1)[O-])C(=O)OC)[O-] C08205159
c1ccc(c(c1)[N-]S(=O)(=O)c2cc(oc2Br)C(=O)[O-])F C49735245
c1cc2c(cc1/C(=C/C(=O)[O-])/C(=O)[O-])OCO2 C49827916
c1cc(c(cc1Br)C(=O)[O-])[N-]S(=O)(=O)C2CCCCC2 C50200998
Cc1ccc(c(c1)[N-]C2=NC(=O)/C(=C\c3ccccc3C(=O)[O-])/S2)C C16905932
Cc1ccccc1[N-]C2=NC(=O)/C(=C/c3ccc(cc3)C(=O)[O-])/S2 C05376824
c1cc(ccc1C[C@@H](c2ccc3c(c2)OCCO3)C(=O)[O-])C(=O)[O-] C57737523
c1cc(ccc1[C@@H](Cc2ccc3c(c2)OCO3)C(=O)[O-])C(=O)[O-] C57753800
CC(C)(C(=O)[O-])Sc1ccc(cc1)C(=O)/C=C/C(=O)[O-] C58017773
Cc1ccc(cc1)/C=C/S(=O)(=O)[N-]c2ccc(cc2C(=O)[O-])C C58380986
Cc1ccc(cc1Cl)S(=O)(=O)[N-]c2ccc(c(c2)C(=O)[O-])Cl C58421362
C[C@H](C(=O)[O-])S(=O)(=O)[N-]c1ccccc1OC(C)C C49047204
C[C@@H](C(=O)[O-])S(=O)(=O)[N-]c1ccc(cc1C(C)C)C(C)C C49048453
C1CC[C@H]([C@H](C1)O)[P@@](=O)([C@@H](CC(=O)[O-])C(=O)[O-])[O-] C20160326
CCN(C(=O)c1cc(c(c(c1F)[O-])F)F)C(C)(C)C(=O)[O-] C61149156
c1c(c(cc(c1F)F)[N-]S(=O)(=O)C(F)F)C(=O)[O-] C61564230
c1cc(c(cc1Br)[N-]S(=O)(=O)c2ccc(s2)C(=O)[O-])Cl C61691885
CCCCS(=O)(=O)[N-]c1cc(c(c(c1)C(=O)[O-])C)C C62348877
CCS(=O)(=O)[N-]c1c(cc(cc1Br)Br)C(=O)[O-] C62825201
c1cc(c(c(c1)Br)[N-]S(=O)(=O)C2CCCCC2)C(=O)[O-] C62826699
Cc1cc(ccc1C(=O)[O-])[N-]S(=O)(=O)c2ccc(c(c2F)F)F C66290466
CC(C)CS(=O)(=O)[N-]c1ccc(c(c1)Cl)C(=O)[O-] C66582882
c1ccc(cc1)C(=O)C2C(=NCCO)c3ccccc3S(=O)(=O)[N-]2 C19799429
Cc1cc(c(c(=O)o1)C2=NCCS[C@@H](C2)c3cccc(c3O)OC)[O-] C05441506
CCn1c(c2ccc(cc2nc1=S)C(=O)NC[C@@H]3CCCO3)[O-] C27395927
Cc1c(sc(n1)Cl)S(=O)(=O)[N-]c2cccc(c2)NC(=O)C C35357119
COc1ccc(cc1S(=O)(=O)[N-]c2nccs2)C#CCO C37576507
Cc1c(c(sn1)NC(=O)/C=C/c2ccc(o2)Br)C(=O)[O-] C37675735
Cc1c(c(sn1)NC(=O)c2cc(cn2C(C)C)Cl)C(=O)[O-] C37675765
Cc1cc(ccc1[N-]S(=O)(=O)c2cnc(s2)Cl)C(=O)NC C38106554
c1cc(cc(c1)[N-]S(=O)(=O)c2c(nc3n2ccs3)Cl)CO C38107635
CC1=C/C(=N/Nc2ccc(c3c2cccc3)S(=O)(=O)[O-])/C=CC1=O C17303094
Cc1ccc(c(c1)Br)[N-]S(=O)(=O)[C@@H]2C=C([NH+]=C2)C(=O)[O-] C39558159
CC(C)c1nnc(s1)/N=C(/C(=C/c2cccc(c2)O)/C#N)\[O-] C39994658
Cc1ccc(c(c1)c2cc(nc(n2)[O-])C(=O)NC[C@H]3CCCO3)C C41190394
Cc1cc(ccc1F)c2cc(nc(n2)[O-])C(=O)NC[C@H]3CCCO3 C41190598
Cc1ccc(cc1C)c2cc(nc(n2)[O-])C(=O)NC[C@H]3CCCO3 C41190843
CN(Cc1cc(sc1)Br)C(=O)NC(=O)/C=C/C(=O)[O-] C42366205
CC[C@H](C)[C@@H](C(=O)[O-])NC(=O)N1CCO[C@H]2[C@@H]1CCCC2 C43428779
CC[C@H](C)[C@@H](C(=O)[O-])NC(=O)N1CCO[C@H]2[C@H]1CCCC2 C43428781
c1cc(c(cc1NC(=O)N2CCO[C@@H](C2)C(=O)[O-])Cl)F C43706218
Cc1cc(ccc1C(=O)[O-])NS(=O)(=O)N2CCCC[C@H]2C C44750151
CCC1CCC(CC1)CNC(=O)N2CCO[C@@H](C2)C(=O)[O-] C45013650
Cc1ccc(nc1)NC(=O)Cn2c(nnc2[S-])c3cccs3 C45631248
C[C@H]1CCCCN1S(=O)(=O)Nc2ccc(c(c2)Cl)C(=O)[O-] C48807611
COc1ccc(cc1[N-]S(=O)(=O)c2ccc(=O)[nH]c2)Br C49571887
CC(C)(CCC(=O)[O-])NC(=O)N1CCO[C@H]2[C@H]1CCCC2 C50197245
Cc1c(sc(n1)c2cccs2)/C(=N/C3=NC(=O)CN3)/[O-] C50222321
C[C@@H](c1[n-]nnn1)NCc2cc(c(o2)Br)Br C50361413
c1cc2c(cc1/C=C/C(=C(\C#N)/C(=O)NC3CCCC3)/[O-])OCCO2 C51651389
Cc1c(c(n(n1)C)Cl)/C=C/C(=C(\C#N)/C(=O)NC2CCCC2)/[O-] C51653332
c1cc(sc1)S(=O)(=O)[N-]c2ccc3c(c2)[nH]c(n3)[C@@H]4CCCO4 C44900459
c1cc(c(c(c1[N+](=O)[O-])NC2(CCCCC2)C(=O)[O-])F)F C53162434
c1cc(ccc1c2csnn2)NC(=O)[C@@H]3[C@@H]4C[C@H]([C@H]3C(=O)[O-])C=C4 C01035032
c1cc2cc(ccc2nc1)[N-]S(=O)(=O)c3ccc(=O)[nH]c3 C54109758
Cc1c(cccc1N2CCCC2=O)NC(=O)[C@H]3[C@H]4C[C@@H]([C@@H]3C(=O)[O-])C=C4 C55150615
c1cc(ccc1CC[C@@H]2CCCCN2C(=O)c3[n-]ncn3)O C55227706
CCn1c(c2ccc(cc2nc1=S)C(=O)N[C@H](C)[C@@H]3CCCO3)[O-] C27893598
C/C(=N/N=C\1/NC(=O)[C@@H](S1)CC(=O)[O-])/c2csc3c2cccc3 C33363579
Cc1ccc(s1)c2nc([n-]n2)NC(=O)c3cc(cnc3)Br C50006903
CC1(CCN(CC1)C(=O)NC(=O)CC(C)(C)CC(=O)[O-])C C61827887
c1cc2c(cc1N3CCCC3)S(=O)(=O)N=C([N-]2)SCCO C62327202
CN(Cc1ccc(o1)Br)C(=O)Nc2c(ccs2)C(=O)[O-] C62828196
Cc1cccn2c1nc(c(c2=O)/C=C/3\C(=NC(=S)S3)[O-])NCC=C C17123740
CCN1CC(=C(c2c1nc(cc2)C)[O-])C(=O)NC3=C[C@@H]4C(=CC=N4)C=C3 C39956420
Cc1cccc(c1N[C@@H]2CC(=O)N(C2=O)c3ccc(cc3)C(=O)[O-])C C16900918
Cc1cc(ccc1N2C(=O)C[C@@H](C2=O)Sc3ccccc3C(=O)[O-])O C16900401
c1ccc(cc1)[N-]S(=O)(=O)c2cc(cs2)c3ccc(=O)[nH]n3 C65119410
C[C@H]1C(=C(N=N1)C)[C@H](C(=O)[O-])NC(=O)c2cc3c(s2)CCCCC3 C65425839
CC(=O)Nc1cc(c(cc1F)F)[N-]S(=O)(=O)c2ccc(nc2)Cl C66306587
Cc1c(scn1)CN(C)C(=O)c2ccc3c(c2)nc(=S)[nH]c3[O-] C66650445
c1cc(c(cc1C(=O)Nc2[n-]nc(n2)c3ccoc3)F)Br C67592388
Cc1ccc(cc1NC(=O)[C@H]2[C@@H]3CC[C@@H](C3)[C@@H]2C(=O)[O-])C(=O)[O-] C04190901
Cc1ccc(cc1C(=O)[O-])N2C(=O)/C(=C/c3ccc(cc3)C(=O)[O-])/SC2=S C05373392
c1cc([nH]c1)/C=C\2/C(=O)N(C(=S)S2)[C@H](CC(=O)[O-])C(=O)[O-] C05374613
c1c2c(sc1C(=O)N[C@@H](CC(=O)[O-])C(=O)[O-])CCCCC2 C08756611
c1cc(ccc1/C=C\2/C(=O)N(C(=S)S2)c3cc(cc(c3)C(=O)[O-])C(=O)[O-])O C16926722
c1cc([nH]c1)/C=C/2\C(=O)N(C(=S)S2)[C@@H](CC(=O)[O-])C(=O)[O-] C27231095
c1cc([nH]c1)/C=C/2\C(=O)N(C(=S)S2)[C@H](CC(=O)[O-])C(=O)[O-] C27231100
c1ccc2c(c1)ccc(n2)CN3CCc4c(sc(c4C(=O)[O-])NC(=O)C(=O)[O-])C3 C13491483
c1cc(c(c(c1)Cl)F)[N-]S(=O)(=O)c2ccc(cc2)N3C[C@H](CC3=O)C(=O)[O-] C32083075
c1cc(sc1S(=O)(=O)[N-]c2cc(cnc2)C(=O)[O-])Br C33811068
[H]/N=C\1/C(=C(C[C@]1(c2nc3ccccc3c(n2)[O-])c4nc5ccccc5s4)[O-])C#N C03318615
CC1=C([C@@H](N2C(=CSC2=N1)C=C([O-])[O-])c3ccccc3Cl)C(=O)NC C36048185
CC1=C([C@@H](N2C(=CSC2=N1)C=C([O-])[O-])c3ccc(cc3)Cl)C(=O)N(C)C C36048887
Cc1cc(sc1C(=O)[O-])S(=O)(=O)[N-]c2ccc(cn2)Br C37238973
Cc1ccc(c(c1)Br)S(=O)(=O)[N-]c2c(c(ns2)C)C(=O)[O-] C37675873
Cc1c(sc(n1)Cl)S(=O)(=O)[N-]c2ccc(c(c2)C(=O)[O-])Cl C38108717
[H]/N=C/1\N=C2[C@@H]([C@@H](C3=C(CC(CC3=N2)(C)C)[O-])c4ccc(cc4)OC)C(=N1)[O-] C38994811
[H]/N=C\1/N=C2[C@H]([C@H](C3=C(CC(CC3=N2)(C)C)[O-])c4ccc(cc4)F)C(=N1)[O-] C39012151
[H]/N=C/1\N=C2[C@@H]([C@H](C3=C(CC(CC3=N2)(C)C)[O-])c4ccccc4C)C(=N1)[O-] C39030028
Cc1cccc(c1)[C@@H]2C(=C(C(=O)N2c3cccc(c3)C(=O)[O-])[O-])C(=O)C4CC4 C13275941
Cc1cc(c(c(=O)n1C)[C@H](c2ccc(cc2)OC)c3c(n(c(=O)cc3[O-])C)C)[O-] C40568518
CCOc1ccc(cc1)[C@H](c2c(n(c(=O)cc2[O-])C)C)c3c(cc(n(c3=O)C)C)[O-] C40568556
Cc1cc(c(c(=O)n1C)[C@H](c2ccccc2OC)c3c(n(c(=O)cc3[O-])C)C)[O-] C40568564
CCn1c(cc(c(c1=O)[C@H](c2ccc(cc2)O)c3c(n(c(=O)cc3[O-])CC)C)[O-])C C40568678
Cc1c\2c(oc1C(=O)[O-])CCC/C2=N\N=C(\C(C(C(F)(F)F)(F)F)(F)F)/[O-] C40823291
CN1C(=O)c2cccc3c2c(cc(c3)S(=O)(=O)[N-]c4ccc(cc4)C(=O)[O-])C1=O C41124888
C[C@]1(CC[C@H](C1(C)C)C(=O)Nc2cccc(c2)/C=C/C(=O)[O-])C(=O)[O-] C43773514
C[C@@]1(CC[C@H](C1(C)C)C(=O)Nc2cccc(c2)/C=C/C(=O)[O-])C(=O)[O-] C43773516
COc1ccc(c2c1C(=C3[C@H](C2)CC(=C(C3=O)[O-])C(=O)OC)[O-])Cl C44123276
CC1=CC(=C(C(=O)[O-])C(=O)[O-])C=C(O1)/C=C/c2ccc(cc2)N(C)C C44224983
C[C@H](c1[n-]nnn1)NS(=O)(=O)c2ccsc2C(=O)[O-] C44929908
Cc1c(c([nH]c1C(=O)[O-])C)C(=O)/C=C/c2ccc(cc2)C(=O)[O-] C13078114
Cc1ccc(cc1C)[N-]S(=O)(=O)c2cc(oc2Br)C(=O)[O-] C49735233
C=C1C=C(N2[C@@H](N=C(N=C2N1)[N-]c3ccc(cc3)Cl)c4cccnc4)[O-] C51249017
Cc1c(c(nc(c1C#N)[O-])[O-])/C=N/c2ccc(cc2)S(=O)(=O)N3CCOCC3 C16694102
CCO/N=C(\C)/C1=C(CC(C(=C1[O-])C(=O)OC)(C)C)[O-] C55459456
Cc1cc(c(cc1C(=O)[O-])S(=O)(=O)[N-]c2ccc(c(c2)Cl)C(=O)NC)C C55677170
Cc1ccc(cc1)c2nnc(n2N/C=C/3\C=CC(=O)C=C3[O-])[S-] C06032878
Cc1ccc(c(c1O)C)[N-]S(=O)(=O)c2ccsc2C(=O)[O-] C37047773
CS(=O)(=O)c1cccc(c1)S(=O)(=O)[N-]c2cc3ccccc3cc2C(=O)[O-] C58646159
CCc1ccc(s1)S(=O)(=O)[N-]c2ccc(cc2O)C(=O)[O-] C49044504
C=C1C=C(N2[C@@H](N=C(N=C2N1)[N-]c3cccc(c3)C(F)(F)F)c4ccccn4)[O-] C59349467
CC(=O)c1ccc(cc1)S(=O)(=O)[N-]c2cc(c(cc2C(=O)[O-])F)F C60367170
Cc1c(cccc1[N-]S(=O)(=O)C2CCOCC2)C(=O)[O-] C61857490
CC(=O)c1ccc(cc1)S(=O)(=O)[N-]c2ccc(c(c2)C(=O)[O-])Cl C47318043
Cc1c(cn[nH]1)S(=O)(=O)[N-]c2ccc(cc2C(=O)[O-])I C62824202
c1cc(c(cc1I)C(=O)[O-])[N-]S(=O)(=O)C[C@@H]2CCCO2 C63155681
COc1ccc(cc1F)[N-]S(=O)(=O)c2cc(c(cc2Cl)F)C(=O)[O-] C63877679
COc1ccc(cc1)n2cc(c3c2[C@H](CC(=N3)O)c4ccc(cc4)C(=O)[O-])C(=O)[O-] C40312753
c1ccc(cc1)N/C(=C(\C#N)/C(=C\2/CCN(C2=O)c3ccc(c(c3)F)F)/[O-])/[O-] C66507906
COc1ccc(c(c1)/C=C/2\C(=O)N(C(=S)S2)[C@H](CC(=O)[O-])C(=O)[O-])OC C04318309
COc1ccc(cc1OC)[C@@H]2c3cc(c(cc3C[C@@H]([C@@H]2C(=O)[O-])C(=O)[O-])OC)OC C04777515
COc1ccc(cc1OC)[C@H]2c3cc(c(cc3C[C@@H]([C@@H]2C(=O)[O-])C(=O)[O-])OC)OC C01665890
COc1ccc(c(c1)OC)/C=C/2\C(=O)N(C(=S)S2)[C@@H](CC(=O)[O-])C(=O)[O-] C01787858
Cc1nc([nH]n1)S/C(=C\c2ccc(cc2)OCC(=O)[O-])/C(=O)[O-] C09350859
COc1ccc2c(c1)[nH]cc2/C=C/3\C(=O)N(C(=S)S3)[C@@H](CCC(=O)[O-])C(=O)[O-] C09576357
COc1ccc2c(c1)[nH]cc2/C=C/3\C(=O)N(C(=S)S3)[C@H](CCC(=O)[O-])C(=O)[O-] C09576359
CC(=O)N[C@H](Cc1ccc(cc1)Oc2cc(c(c(c2)[N+](=O)[O-])[O-])[N+](=O)[O-])C(=O)[O-] C12503319
COc1ccc(cc1)[C@H](CC(=O)[O-])NS(=O)(=O)c2ccc(c(c2)[N+](=O)[O-])[O-] C13196087
c1cc(c(cc1N2CCOCC2)C(=O)[O-])NS(=O)(=O)c3ccc(c(c3)C(=O)[O-])F C13317526
COc1ccc(cc1S(=O)(=O)Nc2ccc(cc2)CC(=O)[O-])/C=C/C(=O)[O-] C13367814
COc1ccc(c(c1)OC)/C=C\2/C(=O)N(C(=S)S2)[C@@H](CC(=O)[O-])C(=O)[O-] C13617656
COc1ccc(c(c1)/C=C\2/C(=O)N(C(=S)S2)[C@H](CC(=O)[O-])C(=O)[O-])OC C13776425
COc1ccc(cc1OC)/C=C\2/C(=O)N(C(=S)S2)[C@@H](CC(=O)[O-])C(=O)[O-] C16934473
c1ccc(cc1)C(=O)C2=C(C(=O)N([C@@H]2c3cccnc3)c4ccc(cc4)OCC(=O)[O-])[O-] C19848428
COc1cc(c(cc1O)Cl)/C=C\2/C(=O)N(C(=S)S2)[C@@H](CCC(=O)[O-])C(=O)[O-] C36613139
c1cc(c(cc1[N+](=O)[O-])Br)[N-]S(=O)(=O)CC(=O)[O-] C37047797
CCN(CC)S(=O)(=O)c1ccc(cc1)[N-]S(=O)(=O)c2ccc3c(c2)nc(o3)[O-] C03419207
CCc1nc2nc(c(c(n2n1)[O-])[N-]S(=O)(=O)c3ccc(s3)Br)C C15942089
c1cc(ccc1Cc2ccc(cc2)NC(=O)/C=C/C(=O)[O-])NC(=O)/C=C/C(=O)[O-] C08616707
CC1([C@@H](N2[C@H](S1)[C@@H](C2=O)/N=C(\[C@H](c3ccsc3)C(=O)[O-])/O)C(=O)[O-])C C38652758
COc1cc(ccc1O)/C=C\2/C(=O)N(C(=S)S2)[C@@H](CCC(=O)[O-])C(=O)[O-] C12569839
c1cc(ccc1CSc2nc([n-]n2)NC(=O)CCn3c(=O)ccc(n3)[O-])Cl C07718936
c1cc(cc(c1)N2[C@@H](C(=C(C2=O)[O-])C(=O)C3CC3)c4ccc5c(c4)OCCO5)C(=O)[O-] C13275865
COc1ccc(cc1OC)[C@@H](CC(=O)[O-])NS(=O)(=O)c2ccc3c(c2)oc(n3)[O-] C13460020
c1cc(c(cc1C(=O)[O-])C(=O)[O-])OCC(=O)N([C@@H]2CCS(=O)(=O)C2)C3CCCC3 C13422560
C1CC2=C(C1)S[C@@H]([C@H]2C#N)NC(=O)CSc3nc(c(nn3)CCC(=O)[O-])[O-] C39703858
C[C@@H]1C=C([C@H](N1c2nccs2)C)C(=O)CSc3nc(c(nn3)CCC(=O)[O-])[O-] C39704330
CS(=O)(=O)c1ccc(cc1)[N-]S(=O)(=O)c2ccc3c(c2)oc(n3)[O-] C40162356
Cc1cc(c(c(=O)[nH]1)[C@@H](c2ccc(c(c2OC)OC)OC)c3c([nH]c(=O)cc3[O-])C)[O-] C40568457
Cc1cc(c(c(=O)n1C)[C@@H](c2ccc(c(c2)OC)OC)c3c(n(c(=O)cc3[O-])C)C)[O-] C40568510
c1c(cncc1S(=O)(=O)[N-]c2nnc(s2)SCC(=O)[O-])F C44260815
Cc1cc(nc(n1)C)[N-]S(=O)(=O)c2ccc(cc2)NC(=O)[C@@H]3CC=CC[C@@H]3C(=O)[O-] C32566532
c1c(c[nH]c1C(=O)N2CCCC2)C(=O)CSc3nc(c(nn3)CCC(=O)[O-])[O-] C13239086
CC(=O)Oc1ccccc1/C=C\2/C(=O)N(C(=S)S2)[C@H](CC(=O)[O-])C(=O)[O-] C15034713
C[C@H](C(=O)OC)S(=O)(=O)[N-]c1nnc(s1)SCC(=O)[O-] C49063641
c1ccc2c(c1)nc(s2)/N=C\3/CC(=NN3c4ccc(cc4)S(=O)(=O)[O-])C(=O)[O-] C12360440
CCS(=O)(=O)[N-]c1ccc(cc1OC)NC(=O)[C@H]2[C@H]3C[C@@H]([C@@H]2C(=O)[O-])C=C3 C55151146
c1c(c(oc1C(=O)[O-])Br)S(=O)(=O)[N-]c2nnc(o2)C3CC3 C55313700
CCNC(=O)COc1ccc(cc1)[N-]S(=O)(=O)c2cc(c(s2)C(=O)[O-])C C55584119
CCNC(=O)COc1cccc(c1)[N-]S(=O)(=O)c2cc(c(s2)C(=O)[O-])C C55588234
COC(=O)c1ccc(cc1)/C=C/2\C(=O)N(C(=S)S2)[C@H](CC(=O)[O-])C(=O)[O-] C32707981
Cc1cc(nc(n1)[N-]S(=O)(=O)c2ccc(cc2)[N-]S(=O)(=O)c3ccsc3)C C08636586
c1c(c[nH]c1C(=O)N2CCCC2)S(=O)(=O)[N-]c3cc(c(cc3C(=O)[O-])F)F C57783574
c1c(c(oc1C(=O)[O-])Br)S(=O)(=O)[N-]c2cnoc2 C61685404
C=CCNC(=O)c1ccccc1[N-]S(=O)(=O)C2=CN=C(C2)C(=O)[O-] C64328041
C[C@@H](C(=O)[O-])Oc1ccc(cc1)/C=C/2\C(=O)N=C(N(C2=O)c3ccc4c(c3)OCO4)[O-] C15821992
CCn1cc(cn1)S(=O)(=O)[N-]c2c(cc(c(c2OC)OC)OC)C(=O)[O-] C66578431
CCCS(=O)(=O)[N-]c1ccc(cc1)[N-]S(=O)(=O)c2cnn(c2)CC C66583470
COC(=O)Nc1cc(ccc1F)[N-]S(=O)(=O)c2cc(cs2)C(=O)[O-] C66587915
c1nc2c(nc(nc2n1[C@@H]3[C@@H]([C@@H]([C@@H](O3)COP(=O)([O-])[O-])O)O)F)N C03830848
c1nc2c(nc(nc2n1[C@@H]3[C@H]([C@@H]([C@@H](O3)COP(=O)([O-])[O-])O)O)F)N C03830850
c1nc2c(nc(nc2n1[C@H]3[C@H]([C@@H]([C@@H](O3)COP(=O)([O-])[O-])O)O)F)N C03830851
c1nc(c2c(n1)n(cn2)[C@H]3[C@@H]([C@@H]([C@H](O3)CO)O)OP(=O)([O-])[O-])N C03861741
CN1c2c3c(cn(c3ncn2)[C@H]4[C@@H]([C@@H]([C@H](O4)COP(=O)([O-])[O-])O)O)C(=N1)N C03916663
c1nc(c2c(n1)n(cn2)[C@@H]3[C@@H]([C@@H]([C@@H](O3)CO)O)OP(=O)([O-])[O-])N C04513857
c1nc(c2c(n1)n(cn2)[C@H]3[C@@H]([C@@H]([C@@H](O3)CO)O)OP(=O)([O-])[O-])N C04513860
c1nc(c2c(n1)n(cn2)[C@@H]3[C@H]([C@@H]([C@@H](O3)CO)O)OP(=O)([O-])[O-])N C04513863
c1c(nc(s1)[C@@H]2[C@H]([C@@H]([C@@H](O2)COP(=O)([O-])[O-])O)O)C(=O)N C05461009
c1cc(cc(c1)C(=O)N)[C@@H]2[C@H]([C@@H]([C@@H](O2)COP(=O)([O-])[O-])O)O C05811925
c1cc2c(cc1S(=O)(=O)[O-])cc(c(c2N)N)S(=O)(=O)[O-] C01693267
c1nc(c2c(n1)n(cn2)[C@H]3[C@H]([C@H]([C@H](O3)COP(=O)([O-])[O-])O)O)N C08613167
c1cc(cc(c1)[N+](=O)[O-])/C=C/2\C(=O)N(C(=S)S2)[C@@H](CC(=O)[O-])C(=O)[O-] C02684935
Cc1c(c(n[nH]1)O)C(c2cc(c(cc2[O-])[O-])[N+](=O)[O-])c3c([nH]nc3O)C C09435120
C[C@]1([C@@]([C@@]([C@]([C@@H](O1)O)(C)O)(C)O)(C)O)COP(=O)([O-])[O-] C09970289
C[C@]1([C@@H](O[C@]([C@@]([C@]1(C)O)(C)O)(C)OP(=O)([O-])[O-])CO)O C12358704
c1nc(c2c(n1)n(cn2)[C@@H]3[C@H]([C@@H]([C@@H](O3)COC(=O)CP(=O)([O-])[O-])O)O)N C12502335
c1nc(c2c(n1)n(cn2)[C@H]3[C@@H]([C@H]([C@H](O3)COP(=O)([O-])[O-])O)O)N C04806442
c1c2c(c3c(n2[O-])CCCC3)c4c(c1S(=O)(=O)[O-])non4 C19536072
C([C@H]([C@@H]1C(=C(C(=O)O1)O)[O-])O)SC[C@H]([C@@H]2C(=C(C(=O)O2)O)[O-])O C19897252
c1cc(ccc1[N-]S(=O)(=O)c2cc(cs2)C(=O)[O-])[N+](=O)[O-] C20360612
C[C@H]1CN(C[C@H](O1)C)S(=O)(=O)c2ccc(cc2)[N-]S(=O)(=O)c3cccc(c3)C(=O)[O-] C13367911
Cc1cn(c(=O)nc1N)[C@@H]2[C@@H]([C@@H]([C@@H](O2)COP(=O)([O-])[O-])O)O C34920708
c1cc(ccc1NC(=O)[C@H]2CC=CC[C@@H]2C(=O)[O-])S(=O)(=O)[N-]c3ccc(nn3)Cl C36610972
COc1cc(c(cc1C(=O)[O-])Cl)[N-]S(=O)(=O)c2c[nH]nc2 C37744871
Cc1c(sc(n1)[O-])S(=O)(=O)[N-]c2ccc(c(c2)[N+](=O)[O-])F C37856288
c1nc(c2c(n1)n(cn2)[C@@H]3[C@@H]([C@@H]([C@@H](O3)COP(=O)([O-])[O-])O)O)N C03830180
c1nc(c2c(n1)n(cn2)[C@H]3[C@@H]([C@@H]([C@@H](O3)COP(=O)([O-])[O-])O)O)N C01571045
CC(C)[C@H]1[C@@H]2C[C@@H]3Cc4c(ccc(c4C(=C3C(=O)[C@@]2(C(=C(C1=O)C(=O)N)[O-])O)[O-])O)N(C)C C04475285
c1nc(c2c(n1)n(cn2)[C@H]3[C@@H]([C@@H]([C@H](O3)COP(=O)([O-])[O-])O)O)N C03860156
C([C@@H]1[C@@H]([C@@H]([C@@H](O1)N2[C@@H](N=C3C2=NC(=NC3=O)[NH-])SCC(=O)[O-])O)O)O C38535653
C([C@H]1[C@@H]([C@@H]([C@@H](O1)N2[C@@H](N=C3C2=NC(=NC3=O)[NH-])SCC(=O)[O-])O)O)O C38535655
C([C@H]1[C@H]([C@@H]([C@@H](O1)N2[C@@H](N=C3C2=NC(=NC3=O)[NH-])SCC(=O)[O-])O)O)O C38535658
C([C@H]1[C@@H]([C@@H]([C@@H](O1)N2[C@H](N=C3C2=NC(=NC3=O)[NH-])[S-])O)O)O C38549377
C/C(=N/[N-]C1=NC(=O)C2=C3CC(OC[C@@H]3SC2=N1)(C)C)/C(=O)[O-] C39143152
Cc1c(c(c(s1)C2=C3[C@@H](N=C2c4ccc(c(c4)F)OC)N(C(=NC3=O)[O-])C)[O-])C(=O)OC C39224802
c1cc(c(c(c1)Cl)[N-]S(=O)(=O)c2ccc(cc2)S(=O)(=O)N3CCOCC3)C(=O)[O-] C13269557
Cc1cc(c(c(=O)n1C)[C@@H](c2cc(c(cc2OC)OC)OC)c3c(n(c(=O)cc3[O-])C)C)[O-] C40568566
C[C@]1([C@H](O[C@]([C@@]([C@@]1(C)O)(C)O)(C)OP(=O)([O-])[O-])CO)O C43509333
c1cc2c(c(c1)O)C(=C3[C@@H](C2)C[C@H]4CC(=O)C(=C([C@@]4(C3=O)O)[O-])C(=O)N)[O-] C08651864
c1cc(cc(c1)[N+](=O)[O-])c2c(c(n(c(=O)c2C(=O)[O-])N)N)C(=O)[O-] C44226491
c1nc(c2c(n1)n(cn2)[C@H]3[C@H]([C@H]([C@H](O3)CO)O)OP(=O)([O-])[O-])N C44960119
c1cc(cc(c1)S(=O)(=O)N2CCCC2)[N-]S(=O)(=O)c3ccc(c(c3)C(=O)[O-])Cl C19299308
Cn1c-2nc(=S)n(c2c(nc1[O-])[O-])C[C@H](COc3ccc4ccccc4c3)O C05447786
Cc1c(n2ccsc2n1)C(=O)c3ccc(cc3)[N-]S(=O)(=O)c4cc(n(c4)C)C(=O)[O-] C32765623
c1c(=O)[nH]c(nc1[O-])SCc2nnc(n2N)CSc3[nH]c(=O)cc(n3)[O-] C58834965
Cc1c(c(n(n1)c2ccc(cc2)[N+](=O)[O-])C)C(C3=C(CCCC3=O)[O-])C4=C(CCCC4=O)[O-] C59858205
Cc1c(c(n(n1)C)C)S(=O)(=O)[N-]c2cc(cnc2)C(=O)[O-] C62947034
c1cc(c(cc1/C=C/C(=O)[O-])O[C@@H]2[C@@H]([C@@H]([C@@H]([C@@H](O2)C(=O)[O-])O)O)O)O C65735093
c1cc(c(cc1/C=C/C(=O)[O-])O)O[C@@H]2[C@@H]([C@@H]([C@@H]([C@@H](O2)C(=O)[O-])O)O)O C65735100
Cc1cc(c2ccccc2c1OS(=O)(=O)[O-])OS(=O)(=O)[O-] C01562166
C/C(=N\c1ccc2cc(cc(c2c1)S(=O)(=O)[O-])S(=O)(=O)[O-])/c3cc4ccccc4oc3=O C04701599
CN1C(=O)/C(=C/c2ccc(cc2)C(=O)N[C@@H](CC(=O)[O-])C(=O)[O-])/SC1=S C08375364
c1cc(ccc1C(=O)[O-])S(=O)(=O)N2C[C@@H](C[C@H]2C(=O)[O-])O C13028627
COc1cc(ccc1Oc2ccc(cc2C(=O)[O-])[N+](=O)[O-])/C=C/C(=O)[O-] C13273810
c1ccc2c(c1)C(=O)OC2(c3ccc(cc3)OS(=O)(=O)[O-])c4ccc(cc4)OS(=O)(=O)[O-] C13520829
CC[C@@H](C(=O)[O-])Oc1ccc(cc1)/C=C\2/C(=O)N(C(=S)S2)c3ccc(c(c3)O)C(=O)[O-] C16929403
CC[C@H](C(=O)[O-])Oc1ccccc1/C=C\2/C(=O)N(C(=S)S2)c3ccc(c(c3)O)C(=O)[O-] C16929429
CN(c1ccccc1C(=O)[O-])C2=NC(=O)/C(=C/c3ccc(cc3)OCC(=O)[O-])/S2 C16933834
CN(c1ccccc1C(=O)[O-])C2=NC(=O)/C(=C/c3cccc(c3)OCC(=O)[O-])/S2 C16933849
C=CCN1C(=O)/C(=C/c2ccc(c(c2)[N+](=O)[O-])[O-])/C(=NC1=S)[O-] C12379069
CC(=O)c1cccc(c1)[N-]C2=NC(=O)/C(=C\c3ccc(c(c3C(=O)[O-])OC)OC)/S2 C16906342
c1c(cc(c(c1/C=C/c2c(c(=O)[nH]c(n2)[O-])[N+](=O)[O-])[O-])Br)Br C04020859
c1cc(c(cc1[N-]S(=O)(=O)c2ccc(c(c2)C(=O)[O-])F)S(=O)(=O)N3CCCCC3)Cl C13262098
C[C@H]1CCC[C@H](N1S(=O)(=O)c2ccc(cc2)[N-]S(=O)(=O)c3ccc(cc3)/C=C/C(=O)[O-])C C13262291
c1cc(ccc1NS(=O)(=O)c2cc(cc(c2[O-])Cl)Cl)S(=O)(=O)[N-]c3nccs3 C19593671
c1cc(ccc1[N-]S(=O)(=O)c2ccc(nc2)Cl)[N-]S(=O)(=O)c3ccc(nc3)Cl C35551031
CC1=C([C@H](N2C(=CSC2=N1)C=C([O-])[O-])c3cccc(c3OC)OC)C(=O)OC C35675051
CCN(CC)C(=O)C1=C(N=C2N([C@H]1c3cc(cc(c3)OC)OC)C(=CS2)C=C([O-])[O-])C C35675055
Cc1c2ccc(c(c2oc(=O)c1CCC(=O)[O-])C)OCc3ccc(o3)C(=O)[O-] C36369977
C[C@H]([C@H]1CC[C@@H]2[C@@]1(CC[C@@H]3[C@@H]2CC[C@@H]4[C@@]3(CC[C@H](C4)OS(=O)(=O)[O-])C)C)OS(=O)(=O)[O-] C36370933
Cc1c(c(n2c(n1)nc(n2)C)[O-])[N-]S(=O)(=O)c3ccc(cc3)Cl C15942110
c1ccnc(c1)C(c2ccc(cc2)OS(=O)(=O)[O-])c3ccc(cc3)OS(=O)(=O)[O-] C03873921
Cc1ccnc(n1)[N-]S(=O)(=O)c2ccc(cc2)[N-]S(=O)(=O)c3cc(ccc3Cl)Cl C02377057
c1ccc(cc1)N/N=C/2\C(=Cc3cccc(c3C2=O)S(=O)(=O)[O-])S(=O)(=O)[O-] C17303080
COc1c(cccc1S(=O)(=O)[O-])Cc2cccc(c2OC)S(=O)(=O)[O-] C38644122
Cc1ccc(cc1N2[C@@H](C(=C(C2=O)[O-])C(=O)C3CC3)c4cc5c(cc4OC)C[C@@H](O5)C)C(=O)[O-] C13277520
Cc1ccc(cc1N2[C@H](C(=C(C2=O)[O-])C(=O)C3CC3)c4cc5c(cc4OC)C[C@@H](O5)C)C(=O)[O-] C13277518
Cc1ccc(cc1N2[C@@H](C(=C(C2=O)[O-])C(=O)C3CC3)c4cc5c(cc4OC)C[C@H](O5)C)C(=O)[O-] C13277519
Cc1ccc(cc1N2[C@H](C(=C(C2=O)[O-])C(=O)C3CC3)c4cc5c(c(c4)Cl)OCCO5)C(=O)[O-] C13277521
CCn1c(cc(c(c1=O)[C@@H](c2ccc(cc2OC)OC)c3c(n(c(=O)cc3[O-])CC)C)[O-])C C40568681
c1ccc(c(c1)/C=N/NC(=O)c2ccc(cc2)[N-]S(=O)(=O)c3cccs3)C(=O)[O-] C25337021
Cc1cc(ccc1[N-]C2=NC(=O)/C(=C\c3ccc(c(c3)OC)O[C@H](C)C(=O)[O-])/S2)O C16914686
Cc1ccc(c(c1)[N-]C2=NC(=O)/C(=C\c3ccc(c(c3)OC)O[C@@H](C)C(=O)[O-])/S2)O C16914691
CCS(=O)(=O)[N-]c1ccc(cc1)[N-]S(=O)(=O)CC(=O)[O-] C37789803
Cc1cc(c2ccccc2c1OP(=O)([O-])[O-])OP(=O)([O-])[O-] C01542933
c1cc(cc(c1)n2c(c(n(c2=O)C3CC3)[O-])[O-])[N-]S(=O)(=O)c4ccc(cc4)C(F)(F)F C59000134
c1cc(ccc1N2C(=O)/C(=C\c3cc(cc(c3[O-])[N+](=O)[O-])Cl)/C(=NC2=O)[O-])Br C59198153
c1cc(ccc1N2C(=O)/C(=C\c3cc(cc(c3[O-])[N+](=O)[O-])Cl)/C(=NC2=S)[O-])Br C59198527
CC12C=C(C([C@@H]([C@@H]1C(=O)[O-])C(=O)[O-])([C@@H]([C@@H]2C(=O)[O-])C(=O)[O-])Cl)Cl C04611549
CC12C=C(C([C@@H]([C@@H]1C(=O)[O-])C(=O)[O-])([C@@H]([C@H]2C(=O)[O-])C(=O)[O-])Cl)Cl C39431395
Cc1c2cc(ccc2nc(n1)[N-]C3=NC(=O)C(=N3)/C=C(/[O-])\OC)OC C13130670
CC(=O)c1c(c2c(o1)cc3c(c2[O-])C(=O)C(=C(C3=O)OC)[O-])[O-] C13298722
CC(=O)N[C@H](CS[C@@H]1CC(=O)N(C1=O)c2ccc(cc2)C(=O)[O-])C(=O)[O-] C16899501
Cc1ccc(cc1)S(=O)(=O)[N-]/N=C(/c2c(=O)c3ccccc3[nH]c2[O-])\[O-] C09046071
Cc1ccc(cc1C)C2=N[C@H]3C(=C2c4c(c(c(s4)C)C(=O)OC)[O-])C(=NC(=O)N3C)[O-] C64687530
CC(=O)N[C@@H](CS[C@H]1CC(=O)N(C1=O)c2ccc(cc2)C(=O)[O-])C(=O)[O-] C16899500
CC(=O)N[C@H](CS[C@H]1CC(=O)N(C1=O)c2ccc(cc2)C(=O)[O-])C(=O)[O-] C16899501
c1cc(c(cc1C(=O)[O-])O)[N-]S(=O)(=O)c2cc(cs2)C(=O)[O-] C65523784
COC(=O)C\1=NC(=N[C@@H](/C1=C(\c2ccncc2)/[O-])c3csnn3)[S-] C67029103
C[C@@H](CCC(=O)OC)[C@H]1CC[C@H]2[C@@]1([C@H](C[C@H]3[C@@H]2C(=O)C[C@H]4[C@@]3(CC[C@H](C4)C(=O)[O-])C)C(=O)[O-])C C04293053
C1C2(COP(=O)(O1)[O-])COP(=O)(OC2)[O-] C05133277
CC[C@H](C(=O)[O-])Oc1ccc(cc1)/C=C\2/C(=O)N(C(=S)S2)c3cc(cc(c3)C(=O)[O-])C(=O)[O-] C16926865
CC[C@H](C(=O)[O-])Oc1cccc(c1)/C=C\2/C(=O)N(C(=S)S2)c3cc(ccc3C)C(=O)[O-] C16930408
Cc1nc2c(c3c(s2)CCC[C@H]3C(=O)[O-])c(=O)n1[C@@H](C)C(=O)[O-] C19764922
Cc1cc(c(n1c2c(c3c(s2)CCCC3)C(=O)[O-])C)/C=C/4\C(=NC(=O)N(C4=O)c5ccccc5)[O-] C19825639
Cc1cccc(c1)N2C(=O)/C(=C\c3cc(n(c3C)c4cccc(c4C)C(=O)[O-])C)/C(=NC2=S)[O-] C20146282
CC[C@@H](C(=O)[O-])Oc1ccc(cc1)/C=C/2\C(=O)N=C(S2)[N-]c3cccc(c3)C(=O)C C16907700
CC[C@H](C(=O)[O-])Oc1ccc(cc1)/C=C/2\C(=O)N=C(S2)[N-]c3ccc(cc3)C(=O)C C16907702
CC[C@@H](C(=O)[O-])Oc1ccc(cc1)/C=C/2\C(=O)N=C(S2)[N-]c3ccc(cc3)C(=O)C C16907703
CC[C@H](C(=O)[O-])Oc1cccc(c1)/C=C/2\C(=O)N=C(S2)[N-]c3cccc(c3)C(=O)C C16908846
CC[C@H](C(=O)[O-])Oc1cccc(c1)/C=C/2\C(=O)N=C(S2)[N-]c3ccc(cc3)C(=O)C C16908850
CC[C@@H](C(=O)[O-])Oc1ccccc1/C=C/2\C(=O)N=C(S2)[N-]c3ccc(cc3)C(=O)C C16911238
COc1cc(ccc1OCCC(=O)[O-])/C=C/2\C(=O)N=C(S2)[N-]c3ccc(cc3)Cl C16912301
CC[C@H](C(=O)[O-])Oc1ccc(cc1OC)/C=C/2\C(=O)N=C(S2)[N-]c3ccccc3F C16913301
C[C@H](C(=O)[O-])Oc1ccc(cc1OC)/C=C/2\C(=O)N=C(S2)[N-]c3ccccc3Br C16914779
C[C@@H](C(=O)[O-])Oc1ccc(cc1)/C=C\2/C(=O)N=C(S2)[N-]c3ccccc3C(=O)[O-] C16936263
C[C@@H](C(=O)[O-])Oc1ccc(cc1)/C=C\2/C(=O)N=C(S2)[N-]c3cccc(c3)C(=O)[O-] C16936406
c1cc(c(cc1S(=O)(=O)[N-]c2nncs2)C(=O)[O-])F C20557375
CN(C)C(=O)c1ccccc1[N-]S(=O)(=O)c2ccc(c(c2)C(=O)[O-])F C32090774
CC1=C([C@H](N2C(=CSC2=N1)C=C([O-])[O-])c3ccc(cc3)OC)C(=O)OCC=C C36048742
Cc1cc(c(cc1C(=O)[O-])S(=O)(=O)[N-]c2nncs2)C C37246631
Cc1cc(cc(c1OC(F)F)C)[C@@H]2C(=C(C(=O)N2c3cccc(c3)C(=O)[O-])[O-])C(=O)C4CC4 C13276033
Cc1c(c(nc(n1)SCC(=O)C2=C[C@H](N([C@@H]2C)c3ccc4c(c3)CCC4)C)[O-])CCC(=O)[O-] C39668084
c1cc(cc(c1)N2[C@H](C(=C(C2=O)[O-])C(=O)c3ccco3)c4cc(ccc4F)Br)C(=O)[O-] C13214112
COc1ccc(c(c1)F)C(=O)C2=C(C(=O)N([C@H]2c3ccccc3F)c4cccc(c4)C(=O)[O-])[O-] C13214394
CCOc1ccc(cc1)C(=O)C2=C(C(=O)N([C@H]2c3ccccc3)c4ccc(cc4)CC(=O)[O-])[O-] C13217387
CCOc1ccc(cc1)C(=O)C2=C(C(=O)N([C@H]2c3c(ccs3)C)c4ccc(cc4)CC(=O)[O-])[O-] C13217414
c1ccc(c(c1)[C@H]2C(=C(C(=O)N2c3ccc(cc3)CC(=O)[O-])[O-])C(=O)c4ccccc4F)OC(F)F C13217615
CCOc1ccc(cc1)[C@H]2C(=C(C(=O)N2c3ccc(cc3)CC(=O)[O-])[O-])C(=O)c4ccccc4F C13217646
c1cc(oc1)C(=O)C2=C(C(=O)N([C@H]2c3ccc(cc3)Br)c4ccc(cc4)CC(=O)[O-])[O-] C13217714
c1cc(c(c(c1)Cl)Cl)[C@H]2C(=C(C(=O)N2c3ccc(cc3)CC(=O)[O-])[O-])C(=O)c4ccco4 C13217743
Cc1ccsc1[C@H]2C(=C(C(=O)N2c3ccc(cc3)CC(=O)[O-])[O-])C(=O)c4ccc(cc4F)OC C13218033
COc1cc(cc(c1OC)S(=O)(=O)[N-]c2ccc(cc2Cl)Br)/C=C/C(=O)[O-] C13348329
COc1ccc(cc1S(=O)(=O)[N-]c2cc(c(cc2Cl)C(=O)[O-])OC)Br C13267798
c1cc(c(cc1Cl)Cl)c2ccc(o2)/C=C\3/C(=O)N(C(=S)S3)[C@@H](CCC(=O)[O-])C(=O)[O-] C40567463
Cc1cccnc1/C(=N/c2nnc(s2)SCC(=O)[O-])/[O-] C51792713
Cc1ccc(c(c1)[N-]C2=NC(=O)/C(=C/c3ccccc3OCC(=O)[O-])/S2)C(=O)[O-] C16934038
Cc1ccc(c(c1)[N-]C2=NC(=O)/C(=C\c3ccc(c(c3)OC)OCCC(=O)[O-])/S2)C C16912234
Cc1ccc(cc1C)[N-]C2=NC(=O)/C(=C\c3ccc(c(c3)OC)OCCC(=O)[O-])/S2 C16912238
Cc1cccc(c1C)[N-]C2=NC(=O)/C(=C\c3ccc(c(c3)OC)O[C@@H](C)C(=O)[O-])/S2 C16914533
Cc1ccc(c(c1)[N-]C2=NC(=O)/C(=C\c3ccc(c(c3)OC)O[C@@H](C)C(=O)[O-])/S2)C C16914552
c1cc(cc(c1)S(=O)(=O)[O-])n2c(nnn2)[S-] C21999827
c1cc(nc(c1)C(F)(F)P(=O)([O-])[O-])C(F)(F)P(=O)([O-])[O-] C27560114
COc1cc(c(cc1OC(F)F)[N-]S(=O)(=O)/C=C/c2ccc(cc2)Cl)C(=O)[O-] C58999946
C[C@@H](C(=O)[O-])Oc1cccc(c1)/C=C\2/C(=O)N=C(S2)[N-]c3ccccc3C(=O)[O-] C16936275
COc1cc(c(cc1OC(F)F)C(=O)[O-])[N-]S(=O)(=O)c2cc(sc2Cl)Cl C60353879
c1cc(c(c(c1F)C(=O)[O-])F)S(=O)(=O)[N-]c2cnoc2 C61685388
CCn1cc(c(=O)c2c1nc(c(c2)F)N3CC[NH+](CC3)C[C@H]([P@](=O)(O)[O-])P(=O)([O-])[O-])C(=O)[O-] C64370306
c1ccc(c(c1)C(=O)[O-])[N-]C2=NC(=O)/C(=C/c3cccc(c3)OCC(=O)[O-])/S2 C16936269
c1ccc2c(c1)[C@@]3(Nc4ccccc4[C@](N2)(O3)C(=O)[O-])C(=O)[O-] C03198550
Cc1c(c([nH]c1c2c(c(c([nH]2)C(=O)[O-])C)C)C(=O)[O-])C C04831054
c1cc(c(cc1NC(=O)[C@@H]2CC(=CC[C@@H]2C(=O)[O-])Cl)C(=O)[O-])O C06057640
c1cc(c(cc1NC(=O)[C@@H]2CC(=CC[C@H]2C(=O)[O-])Cl)C(=O)[O-])O C06057644
c1ccc(cc1)Cn2cc(c3c2cccc3)C(=O)NP(=O)([O-])[O-] C09086705
c1cc(c(cc1C(=O)[O-])NC(=O)[C@H]2CCCO2)C(=O)[O-] C13391709
Cc1ccsc1C(=O)Nc2cc(ccc2C(=O)[O-])C(=O)[O-] C13391923
c1c(cc2c(c1C(=O)[O-])c(n[nH]2)C(=O)[O-])Br C14983953
c1cc2c(cc1/C=C(/CC(=O)[O-])\C(=O)[O-])OCO2 C02046075
Cc1ccc(cc1NC(=O)/C=C/C(=O)[O-])C(=O)[O-] C08732333
COc1ccc(cc1)[C@@H]2CN(C[C@H]2C(=O)[O-])C(=O)c3ccc(nn3)[O-] C19557223
Cn\1cc([nH]/c1=N\C(=O)c2ccc(c(c2)Cl)[O-])[O-] C19839119
Cc1ccc(cc1C(=O)[O-])S(=O)(=O)[N-]c2ccc(cn2)Cl C20302112
c1cc(sc1CSc2nnc3n2ncc(n3)[O-])C(=O)[O-] C20395592
Cc1ccc(c(c1)[N-]S(=O)(=O)c2ccc(o2)C(=O)[O-])C C20593315
Cc1cccc(c1C)[N-]S(=O)(=O)c2ccc(o2)C(=O)[O-] C20593323
Cc1c(nn(c1[O-])c2nc(c(s2)C(=O)[O-])C)C C14611335
c1ccc2c(c1)nc(s2)[N-]S(=O)(=O)c3ccsc3C(=O)[O-] C37370754
Cc1cc(sc1C(=O)[O-])[N-]S(=O)(=O)N2C[C@@H](O[C@H](C2)C)C C37462704
c1ccc(c(c1)[N-]S(=O)(=O)N2CCC[C@@H](C2)C(=O)[O-])Cl C37655771
c1cc(ncc1Cl)[N-]S(=O)(=O)N2CCC[C@@H](C2)C(=O)[O-] C37656238
c1cc(c(c(c1)F)[N-]S(=O)(=O)N2CCC[C@@H](C2)C(=O)[O-])F C37656273
Cc1ccc(c(c1)C)S(=O)(=O)[N-]c2c(c(ns2)C)C(=O)[O-] C37675839
c1cc(c(nc1)C(=O)Nc2ccc(s2)C(=O)[O-])[O-] C37760244
CCn1c(nnc1[S-])c2nnc(n2CC)[S-] C02793001
CN1C(=O)/C(=C/c2cn(c3c2cccc3)CC(=O)[O-])/N=C1[S-] C39556392
c1ccc(cc1)C2=Nn3c(nnc3S[C@H]2CC(=O)[O-])[S-] C13182877
Cc1c(sc(n1)n2ccc3c2cccc3C(=O)[O-])C(=O)[O-] C40451262
c1c(cc(cc1C(=O)[O-])NC(=O)[C@@H]2CCOC2)C(=O)[O-] C40929661
Cc1cc(cc(c1)S(=O)(=O)[N-]c2c(c(ns2)C)C(=O)[O-])C C41652778
C[C@H]1CCCC[C@@]1(C(=O)[O-])n2c(=O)ccc(n2)[O-] C41894486
C[C@H]1CCCC[C@]1(C(=O)[O-])n2c(=O)ccc(n2)[O-] C41894494
C[C@H]1CCC[C@@](C1)(C(=O)[O-])n2c(=O)ccc(n2)[O-] C41894515
C[C@H]1CCC[C@](C1)(C(=O)[O-])n2c(=O)ccc(n2)[O-] C41894523
C[C@@H]1CC[C@@H]([C@@](C1)(C(=O)[O-])n2c(=O)ccc(n2)[O-])C(C)C C41894575
C[C@@H]1CC[C@H]([C@@](C1)(C(=O)[O-])n2c(=O)ccc(n2)[O-])C(C)C C41894582
C[C@H]1CC[C@H]([C@@](C1)(C(=O)[O-])n2c(=O)ccc(n2)[O-])C(C)C C41894586
C[C@](c1ccc(cc1)Cl)(C(=O)[O-])n2c(=O)ccc(n2)[O-] C41894644
c1cc(=O)n(nc1[O-])Cc2cc(cs2)/C=C/C(=O)[O-] C43699761
Cc1cc(cc(c1O)Cl)NC=C(C(=O)[O-])C(=O)[O-] C44225772
Cc1ccc(c(c1)C(=O)[O-])NC(=O)N[C@H](C)c2[n-]nnn2 C44935354
c1c(cnc(c1Cl)[O-])/C(=C(/C#N)\C(=O)N2CCCC2)/[O-] C48620466
Cc1c(nnc(c1C(=O)[O-])Sc2nccc(n2)[O-])C C54554057
Cc1c(c(nc(c1C#N)[O-])[O-])/C=N/c2ccccn2 C16694147
CC[C@@H](C(=O)[O-])SC1=NS(=O)(=O)c2ccccc2[N-]1 C62326260
CC[C@H](C(=O)[O-])SC1=NS(=O)(=O)c2ccccc2[N-]1 C62326262
CC(C)(C(=O)[O-])SC1=NS(=O)(=O)c2cc(ccc2[N-]1)F C62338961
c1cc(ccc1C(=O)[O-])[N-]C2=NC=NC3=NN=C[C@@H]32 C01294419
c1cnc(c(n1)C(=O)[O-])/N=C(/c2cc(nnc2Cl)Cl)\[O-] C63215850
Cc1cc(ccc1C(=O)[O-])[N-]S(=O)(=O)c2c[nH]c3c2cccn3 C66290259
COc1ccc(cc1)OC[C@@H](Cn2c3ccccc3n(c2=[NH2+])CC[NH+]4CCCCC4)O C01240913
CC[NH+](CC)CCn1c2ccccc2n(c1=[NH2+])C[C@H](COc3ccccc3C)O C03653187
Cc1ccc2cc(c([nH+]c2c1)NCCNC(=S)NCCC[NH+]3CCOCC3)C#N C04964350
Cn1cc(cn1)C[NH2+]Cc2cccc(c2)OC[C@H](C[NH+]3CCc4ccccc4C3)O C11840915
COc1cc(ccc1OC[C@H](C[NH+]2CCCCCCC2)O)C[NH2+]CCOc3cccnc3 C11821106
COc1ccc(cc1OC[C@@H](C[NH+]2CCCC2)O)C[NH2+]CCc3cscn3 C11946017
Cc1nc(cs1)C[NH2+]Cc2ccc(c(c2)OC[C@H](C[NH+]3CCCCCCC3)O)OC C12000154
COc1ccccc1C[NH2+]Cc2ccc(c(c2)OC)OC[C@@H](C[NH+]3CCSCC3)O C12315813
Cc1cn2cc(nc2s1)C[NH2+]Cc3ccc(c(c3)OC)OC[C@H](C[NH+](C)C(C)C)O C12438864
Cc1cc(on1)C[NH2+]Cc2cccc(c2)OC[C@@H](C[NH+](C)C3CCCCC3)O C12581048
COc1cc(ccc1OC[C@@H](C[NH+]2CCCCCC2)O)C[NH2+]CCOc3cccnc3 C12308968
COc1cc(ccc1OC[C@H](C[NH+]2CCCCCC2)O)C[NH2+]Cc3cn4c(n3)SCC4 C12317064
c1ccc2c(c1)CC[NH+](C2)C[C@H](COc3ccccc3C[NH2+]Cc4cnc5n4cccc5)O C12433686
Cn1cc(cn1)C[NH2+]Cc2ccccc2OC[C@@H](C[NH+]3CCc4ccccc4C3)O C13594280
CSc1ccc(cc1)C[NH2+]Cc2cccc(c2)OC[C@H](C[NH+]3CCOCC3)O C11661856
C[NH+](C[C@@H](COc1ccc(cc1OC)C[NH2+]CCc2cscn2)O)C3CCCCC3 C14958317
c1ccc(c(c1)C[NH2+]Cc2ccc(cc2)F)OC[C@@H](C[NH+]3CCSCC3)O C14964630
c1ccc(c(c1)C[NH2+]CC2(CCCCC2)O)OC[C@@H](C[NH+]3CCSCC3)O C14979788
CC(C)(C[NH2+]Cc1ccc(c(c1)OC)OC[C@H](C[NH+]2CCCCCC2)O)OC C15073187
c1ccc(c(c1)C[NH2+]CCc2ccccn2)OC[C@@H](C[NH+]3CCSCC3)O C15073358
c1ccc2c(c1)CC[NH+](C2)C[C@H](COc3ccccc3C[NH2+]Cc4cccc(c4)F)O C15078676
C[NH+](CC=C)C[C@H]1C[NH+]2CC[C@H]1C[C@@H]2CNC(=S)Nc3ccc(cc3)n4cccn4 C08636192
c1ccc2c(c1)CC[NH+](C2)C[C@H](COc3ccccc3C[NH2+]CCOc4cccnc4)O C19774305
CC[NH+]1CCN(CC1)C[C@@H](COc2ccc(cc2OC)C[NH2+]Cc3ccc(c(c3)F)C)O C19839734
CC[NH+]1CCN(CC1)C[C@H](COc2ccc(cc2OC)C[NH2+]C3CCCCCC3)O C20513465
CC[NH+]1CCN(CC1)C[C@H](COc2cccc(c2)C[NH2+]Cc3ccc(s3)C)O C22851336
Cn1cc[nH+]c1[C@@H](c2ccccc2F)[NH2+]C[C@@H](COCc3ccc(cc3)OC)O C28690326
CC(C)[NH+](C)C[C@@H](COc1cc(ccc1OC)C[NH2+]C[C@@H]2C=NN=C2c3ccccc3)O C39357864
c1ccc(c(c1)C[NH2+]CCC2=CCCCC2)OC[C@H](C[NH+]3CCSCC3)O C39359795
COc1ccc(cc1OC[C@H](C[NH+]2CCCCCCC2)O)C[NH2+]C[C@@H]3C4=C(CCC4)N=N3 C39485239
COc1cc(ccc1OC[C@H](C[NH+]2CCSCC2)O)C[NH2+]C[C@H]3C4=C(CCC4)N=N3 C39518975
Cn1cc[nH+]c1CNCc2cc(ccc2OC[C@@H](C[NH+]3CCCCCC3)O)Cl C15073823
CCCC[C@H](C)C(=O)N1C[C@H](C2(C1)CC[NH2+]CC2)C(=O)NC[C@@H](c3cccnc3)[NH+]4CCCC4 C39595024
CCCC[C@H](C)C(=O)N1C[C@@H](C2(C1)CC[NH2+]CC2)C(=O)NCC[NH+](CC)CC C39627014
CCC[C@H](C)C(=O)N1C[C@@H](C2(C1)CC[NH2+]CC2)C(=O)NC[C@@H](c3ccc(cc3)OC)[NH+](C)C C39663668
CCC[C@H](C)C(=O)N1C[C@H](C2(C1)CC[NH2+]CC2)C(=O)NC[C@@H](c3ccc(cc3)OC)[NH+]4CCCC4 C39664010
CCC(CC)C(=O)N1C[C@@H](C2(C1)CC[NH2+]CC2)C(=O)NC[C@@H](c3ccc(cc3)OC)[NH+]4CCCC4 C39664088
CCCC[C@H](C)C(=O)N1C[C@H](C2(C1)CC[NH2+]CC2)C(=O)NCC3CC[NH+](CC3)CCCC C39683560
C[NH+](C)[C@@H](C[NH2+]C[C@H](CO[C@@H]1CCCc2c1cccc2)O)c3ccc(cc3)OC C23249200
COc1ccc(cc1)[C@H](C[NH2+]C[C@@H](COCc2cccc(c2)OC)O)[NH+]3CCCC3 C22792062
C[NH+](C)[C@@H](C[NH2+]C[C@@H](CO[C@@H]1CCCc2c1cccc2)O)c3cccc(c3)OC C40160701
C[NH+](CC=C)C[C@H]1C[NH+]2CC[C@@H]1C[C@@H]2CNC(=S)NCCN3CCOCC3 C43526790
COC[C@H]1CCC[NH+]1C[C@H]2C[NH+]3CC[C@@H]2C[C@@H]3CNC(=S)Nc4ccc(cc4)n5cccn5 C43527642
CCCCCCN(CCO)C(=O)NCc1cc[nH+]c(c1)N2CC[NH+](CC2)CC C50119379
Cc1cc([nH+]c(c1)N)C[C@@H]2C[NH2+]C[C@@H]2OCCNCC(c3cccc(c3)F)(F)F C49055295
Cc1cc([nH+]c(c1)N)C[C@@H]2C[NH2+]C[C@H]2OCCNCC(c3cccc(c3)F)(F)F C49055303
COc1cc(ccc1OC[C@H](C[NH+]2CCCC2)O)C[NH2+]C3Cc4ccccc4C3 C11838702
CC[NH+](CC)[C@@H](CNC(=O)NC[C@H](c1cccs1)[NH+](C)C)c2ccsc2 C42346258
CC[NH+](CC)[C@H](CNC(=O)NC[C@H](c1cccs1)[NH+](C)C)c2ccsc2 C42346260
COc1cc(cc(c1OCC(=O)N)Br)C[NH2+]CCC2=c3ccccc3=[NH+]C2 C63110772
CC[NH+](CC)CCNc1nc(nc(n1)Cl)NCC[NH+](CC)CC C01842849
Cc1c(nc2c(n1)c(nc(n2)NCCC[NH+](C)C)NCCC[NH+](C)C)C C01646507
c1cc2c(ccc(c2O)C[NH+](CCC#N)CCC#N)c(c1C[NH+](CCC#N)CCC#N)O C01569521
CC(C)(C[NH2+]C[C@H](COCc1ccc(c(c1)OC)OC)O)C[NH+](C)C C03418428
COc1cc(c(c(c1)OC)C[NH2+]C[C@@H](C[NH+]2CCOCC2)O)OC C06650926
COc1cc(c(c(c1)OC)C[NH2+]C[C@H](C[NH+]2CCOCC2)O)OC C06650931
Cc1cnc(cn1)C[NH2+]Cc2ccc(c(c2)OC)OC[C@H](C[NH+]3CCCC3)O C11817526
C[NH+](CCO)Cc1ccc(c(c1)OC)OC[C@@H](C[NH+](C)C2CCCCC2)O C11818805
CC(C)[NH+](C)C[C@@H](COc1ccc(cc1OC)C[NH2+]CC(=C)C)O C12027321
Cn1cc(cn1)CC[NH2+]Cc2ccccc2OC[C@@H](C[NH+]3CCSCC3)O C12112027
CC(C)(C)[NH2+]Cc1ccc(c(c1)OC)OC[C@H](C[NH+]2CCOCC2)O C12199944
Cc1ccc(o1)C[NH2+]Cc2ccc(c(c2)OC[C@H](C[NH+]3CCCC3)O)OC C12297946
CC(C)[NH+](C)C[C@H](COc1ccc(cc1OC)C[NH2+]CCc2cccnc2)O C12303600
CC[NH+](CC)C[C@@H](COc1cc(ccc1OC)C[NH2+]Cc2cnn(c2C)C)O C12386986
CC(C)[NH+](C)C[C@H](COc1cc(ccc1OC)C[NH2+]C2CCOCC2)O C12470143
CC(C)[NH+](C)C[C@@H](COc1cc(ccc1OC)C[NH2+]CC2CCOCC2)O C12570440
CC(C)[NH+](C)C[C@H](COc1cc(ccc1OC)C[NH2+]CC2CCOCC2)O C12570444
COc1ccc(cc1OC[C@H](C[NH+]2CCCC2)O)C[NH2+]CCN3CCCCC3=O C12582292
CC[NH+](CC)C[C@H](COc1cc(ccc1OC)C[NH2+]Cc2cn(nc2C)C)O C12591100
CC(C)[NH2+]Cc1ccc(c(c1)OC)OC[C@H](C[NH+]2CCSCC2)O C12593346
Cn1cc(cn1)CC[NH2+]Cc2cccc(c2)OC[C@H](C[NH+]3CCOCC3)O C12596069
c1cc(cc(c1)OC[C@H](C[NH+]2CCOCC2)O)C[NH2+]CC3(CCCCC3)O C12701268
Cc1cc(on1)C[NH2+]Cc2ccc(cc2OC[C@H](C[NH+]3CCCC3)O)OC C12719000
CC(C)[NH+](C)C[C@H](COc1cc(ccc1OC)C[NH2+]CC2(COC2)C)O C12745563
CC[NH+](CC)C[C@H](COc1ccc(cc1OC)C[NH2+]C2CCOCC2)O C12758469
Cc1nc(cs1)C[NH2+]Cc2ccc(c(c2)OC[C@@H](C[NH+](C)C(C)C)O)OC C14952746
CC[NH+]1CCC[C@H]1CN(CC2CC[NH+](CC2)CCOC)C(=O)C3(CC3)C(=O)N C14958824
Cc1nn2cc(nc2s1)C[NH2+]Cc3ccccc3OC[C@H](C[NH+]4CCSCC4)O C15069586
CC[NH+]1CCN(CC1)C[C@@H](COc2ccc(cc2OC)C[NH2+]CC=C)O C19732233
Cc1c(c(n[nH]1)C)C[NH+](C)Cc2ccc(c(c2)OC[C@H](CN3CC[NH+](CC3)C)O)OC C19744681
Cc1c(c(n[nH]1)C)C[NH+](C)Cc2ccc(c(c2)OC[C@@H](CN3CC[NH+](CC3)C)O)OC C19744683
CC[NH+]1CCN(CC1)C[C@H](COc2cccc(c2)C[NH2+]CC=C)O C20512522
CN(C)CC[NH2+]Cc1ccc(c(c1)OC)OC[C@H](C[NH+]2CCSCC2)O C20914326
CC[NH+]1CCN(CC1)CC(=O)NCCNC(=O)C[NH+]2CCN(CC2)CC C21642777
COc1ccc(cc1)OC[C@@H](C[n+]2c3ccccc3n(c2N)CC[NH+]4CCCCC4)O C35251376
CC[NH+](CCC[C@H](C)Nc1cc[nH+]c2c1ccc(c2)Cl)CCO C01530654
C[NH+](C)Cc1ccc(o1)CSCCNc2cc(ncn2)C3CC[NH2+]CC3 C39500700
CC(C)[NH+](C)C[C@@H](COc1cc(ccc1OC)C[NH2+]CCN(C)C)O C23373828
CC(C)[NH+](CCNC(=O)[C@H]1CN(CC12CC[NH2+]CC2)C(=O)c3ccc(cc3OC)OC)C(C)C C39634728
COCCC[NH+](CCOC)[C@H](C[NH3+])c1ccc(o1)Br C42421067
CC(C)CN(CC[NH+](C)C)S(=O)(=O)c1ccc(s1)CC[NH3+] C42782435
C[C@H](CC[NH+](C)C)[NH2+]C[C@H](COc1cccc(c1)Br)O C49557510
CC[NH+](CC)CC[n+]1c2ccccc2n(c1N)C[C@H](COc3ccc(cc3)OC)O C36127284
CC(C)[NH+](C)CC[NH2+]C[C@H](COc1cccc(c1)Br)O C54112738
CC(C)[NH+](C)CC[NH2+]C[C@H](COc1c(cccc1Cl)Cl)O C54112756
CCn1cc[nH+]c1CNCc2ccc(c(c2)OC)OC[C@@H](C[NH+]3CCCC3)O C55167627
CC[C@@H](C)Nc1cc2c([nH+]c1)N([C@@H]([C@@H]2NC(=O)C)C(=O)OC)CCC3=c4ccccc4=[NH+]C3 C63993514
C[NH+](C)CCCN[C@@H]1[C@@H](C(=O)C1=O)NCCC2=c3ccccc3=[NH+]C2 C64365351
CC(C)NC(=O)C[NH+](C)CCS(=O)(=O)CC[NH+](C)CC(=O)NC(C)C C65208922
CCCC[NH+](C)CC1CC[NH+](CC1)[C@H](C)C(=O)NC(=O)NCCOC C66960686
C[NH+](C)C[C@H](COc1ccc(cc1Cl)S(=O)(=O)c2ccc(c(c2)Cl)OC[C@@H](C[NH+](C)C)O)O C06182950
c1cc(ccc1c2ccc(cc2)OC[C@H](C[NH+]3CCOCC3)O)OC[C@H](C[NH+]4CCOCC4)O C08815691
Cc1cccnc1C[NH+](C)Cc2ccc(c(c2)OC)OC[C@H](C[NH+]3CCOCC3)O C11753394
Cc1ccccc1C[NH2+]Cc2ccc(c(c2)OC)OC[C@@H](C[NH+](C)C3CCCCC3)O C11838937
COc1cc(ccc1OC[C@@H](C[NH+]2CCSCC2)O)C[NH2+]Cc3cccnc3 C11820695
C[NH+](Cc1cccc(c1)OC[C@@H](C[NH+]2CCc3ccccc3C2)O)CC(=O)OC C12027261
Cc1ccc(o1)C[NH+](C)Cc2ccc(c(c2)OC[C@@H](C[NH+]3CCCCCCC3)O)OC C12057393
c1cc(cc(c1)OC[C@@H](C[NH+]2CCOCC2)O)C[NH2+]CCc3cn4cccnc4n3 C12193699
COc1cc(ccc1OC[C@H](C[NH+]2CCSCC2)O)C[NH2+]CCc3ccccn3 C12315493
CCn1cc(cn1)C[NH2+]Cc2cccc(c2)OC[C@@H](C[NH+](C)C3CCCCC3)O C12431382
Cc1c(cn(n1)C)C[NH2+]Cc2ccc(c(c2)OC[C@@H](C[NH+]3CCCCC3)O)OC C12453416
CC(C)[NH+](C)C[C@H](COc1ccc(cc1OC)C[NH2+]Cc2cccc(c2)SC)O C12454114
Cc1cc(n(n1)CC[NH+](C)Cc2cccc(c2)OC[C@H](C[NH+](C)C3CCCCC3)O)C C12476615
CC[NH+](CC)C[C@@H](COc1ccc(cc1OC)C[NH+]2CCc3c(ccs3)C2)O C12579629
Cc1nc(cs1)C[NH+](C)Cc2ccc(c(c2)OC)OC[C@H](C[NH+]3CCCCCCC3)O C12596566
COc1cc(ccc1OC[C@H](C[NH+]2CCCCCCC2)O)C[NH2+]Cc3c4c([nH]n3)CCC4 C11661267
CC(C)c1cc(on1)C[NH2+]Cc2cc(ccc2OC[C@H](C[NH+]3CCCCCC3)O)Cl C14950236
C[NH+](Cc1ccc2c(c1)non2)Cc3ccc(c(c3)OC)OC[C@H](C[NH+]4CCCC4)O C14958685
CC(C)[NH+](C)C[C@H](COc1cc(ccc1OC)C[NH2+]CCN2CCCCC2=O)O C15064266
c1ccc2c(c1)CC[NH+](C2)C[C@@H](COc3cccc(c3)C[NH2+]CCN4CCNC4=O)O C15072534
CC(C)(C[NH2+]Cc1ccc(c(c1)OC)OC[C@@H](C[NH+]2CCCCCCC2)O)OC C15078813
CN1CCC[NH+](CC1)C[C@H](COc2cc(ccc2OC)C[NH+](C)CCCC3CCCC3)O C19733224
CN1CCC[NH+](CC1)C[C@H](COc2cc(ccc2OC)C[NH+](C)Cc3ccccn3)O C19841500
C[NH+]1CCN(CC1)C[C@H](COc2cc(ccc2OC)C[NH2+]CCC3=CCCCC3)O C20536218
CC[NH+]1CCN(CC1)C[C@H](COc2ccc(cc2OC)C[NH+](C)Cc3ccon3)O C20601714
CN1CCC[NH+](CC1)C[C@@H](COc2cc(ccc2OC)C[NH+](C)CCc3c[nH]nc3)O C20784404
CC[NH+](CCn1cccn1)Cc2ccc(c(c2)OC[C@H](C[NH+]3CCCN(CC3)C)O)OC C20909146
C[NH+]1CCN(CC1)C[C@H](COc2cc(ccc2OC)C[NH2+]Cc3ccc(cc3)F)O C22919304
C[NH+](C)CCNC(=O)c1coc(n1)CN(CC[NH+](C)C)C(=O)c2ccc(cc2)Cl C35329601
CC(C)COC[C@H](C[NH+](Cc1c(noc1N2CC[NH+](CC2)C)c3ccccc3)C[C@@H]4CCCO4)O C35781207
Cc1ccc(cc1)C[NH+](Cc2ccc3c(c2)OCO3)Cc4nc(co4)C(=O)NCC[NH+](C)C C36065729
COc1ccc2=C([C@H]([NH+]=c2c1)C(=O)OC)NC(=O)CCN3CC[NH+](CC3)C/C=C/c4ccccc4 C38685585
COc1ccc(c(c1)OC)CC[NH2+]CC2=CN=[NH+][C@@H]2c3ccc(cc3OC)OC C39371962
C[NH+](CCC1=CN=NC1)Cc2cccc(c2)OC[C@H](C[NH+]3CCc4ccccc4C3)O C39380134
CC[NH+](Cc1ccncc1)Cc2ccc(c(c2)OC[C@@H](C[NH+]3CCCN(CC3)C)O)OC C39500076
C[NH+]1CCN(CC1)C[C@H](COc2cc(ccc2OC)C[NH2+]Cc3cc(ccc3F)F)O C23373583
CC[NH+]1CCN(CC1)C[C@H](COc2ccc(cc2OC)C[NH2+]CCc3cccnc3)O C23374820
CC[NH+]1CCN(CC1)C[C@H](COc2ccc(cc2OC)C[NH+](CC)Cc3ccncc3)O C23374952
C[NH+]1CCN(CC1)C[C@@H](COc2cc(ccc2OC)C[NH+]3CCCC3(CC=C)CC=C)O C23375172
C[NH+](C)[C@H](C[NH2+]C[C@@H](CO[C@@H]1CCCc2c1cccc2)O)c3ccc(cc3)OC C23249201
C[NH+](C)[C@H](C[NH2+]C[C@@H](CO[C@@H]1CCCc2c1cccc2)O)c3cccc(c3)OC C40160702
C[C@H](C(C)C)[NH+](Cc1ccc2c(c1)OCO2)Cc3nc(co3)C(=O)NCC[NH+](C)C C36065553
C[NH+](CC=C)C[C@H]1C[NH+]2CC[C@@H]1C[C@@H]2CNC(=S)Nc3ccc(cc3)N(C)C C43526791
COCCC[NH+](CCOC)[C@H](C[NH3+])c1cc(c(o1)Br)Br C50362277
Cc1cc(nc([nH+]1)Nc2[nH]c3ccc(cc3n2)Cl)NCC[NH+](CC=C)CC=C C13281717
C[NH+](C)CCCN(C)Cc1ccc(c(c1)OC)OC[C@@H](C[NH+]2CCCCCCC2)O C15064651
CCC[NH+]1CCC(CC1)NCc2ccc(c(c2)OC[C@H](C[NH+]3CCCCCCC3)O)OC C15066037
COc1cccc(c1OC)[C@@H](C[NH2+]C[C@@H](COc2ccccc2F)O)C3=c4ccccc4=[NH+]C3 C63234357
CC(C)/C=C/CNc1cc2c([nH+]c1)N([C@H]([C@@H]2NC(=O)C)C(=O)OC)CCC3=c4ccccc4=[NH+]C3 C63985726
CC[C@@H](C)[C@@H](C(=O)NC1[NH+]=c2ccccc2=[NH+]1)NC(=O)c3ccc(c(c3)OCC)OCC C65305967
CC(C)(CCCCC(C)(C)[NH2+]C[C@H]1COc2ccccc2O1)[NH2+]C[C@H]3COc4ccccc4O3 C01636959
c1ccc2c(c1)CCN2C[C@H]3C[NH+]4CC[C@H]3C[C@@H]4CNC(=S)NCC[NH+]5CCOCC5 C08635727
CC[NH+]1CCN(CC1)c2ccc(cc2)NC(=O)C[NH+](CCc3cccs3)Cc4cccs4 C08707327
Cc1ccc(cc1C[NH2+]Cc2ccc(c(c2)OC)OC[C@H](C[NH+](C)C3CCCCC3)O)F C11841518
C[NH+](Cc1ccccc1OC[C@@H](C[NH+]2CCc3ccccc3C2)O)Cc4ccon4 C11874288
C[C@H](CC[NH+]1CCC(CC1)[C@H](Cc2ccccc2)[NH+](CCOC)Cc3cccnc3)O C12037629
C[NH+](Cc1ccc(c(c1)OC)OC[C@H](C[NH+](C)C2CCCCC2)O)Cc3cnccn3 C12073832
Cc1nc(cs1)C[NH+](C)Cc2ccc(c(c2)OC[C@@H](C[NH+]3CCCCC3)O)OC C12197969
C[NH+](Cc1ccc(cc1)OCCO)CC2CC[NH+](CC2)CCc3ccc(cc3)OC C12206706
CC(C)CC[C@]1(C(=O)N(C(=O)N1)CC[NH+](C)C)C2CC[NH+](CC2)C[C@H]3CCC=CC3 C12283050
CN(CC[NH+]1CCc2ccccc2C1)C(=O)C[C@H]3C(=O)NCC[NH+]3CCCc4ccccc4 C12298589
CC[NH+](CCCNc1c2ccc(cc2[nH+]c3c1cc(cc3)OC)Cl)CCCl C03875975
CC[NH+](CC)C[C@@H](COc1cc(ccc1OC)C[NH+](CC)CCn2cccn2)O C12430694
Cc1ccc(s1)C[NH2+]Cc2ccc(cc2OC[C@H](C[NH+]3CCCCCCC3)O)OC C12432585
C[NH+](Cc1ccccc1OC[C@H](C[NH+](C)C2CCCCC2)O)Cc3nccs3 C12457793
CCc1ccc(nc1)C[NH+](C)Cc2cccc(c2)OC[C@@H](C[NH+]3CCCCCC3)O C12318598
COc1cc(ccc1OC[C@H](C[NH+]2CCSCC2)O)C[NH2+]C3(CC3)c4ccccc4 C12458583
Cc1cc(n(n1)CC[NH+](C)Cc2cccc(c2)OC[C@@H](C[NH+](C)C3CCCCC3)O)C C12476620
C[NH+](Cc1ccc(c(c1)OC)OC[C@H](C[NH+](C)C2CCCCC2)O)Cc3ccncn3 C12574349
Cn1cc(cn1)CC[NH+](C)Cc2ccc(c(c2)OC)OC[C@H](C[NH+](C)C3CCCCC3)O C12593805
COc1cc(ccc1OC[C@@H](C[NH+]2CCCCCC2)O)C[NH2+]Cc3ccc(c(c3)F)F C12597304
C[NH+](Cc1ccc(c(c1)OC)OC[C@H](C[NH+]2CCCCCCC2)O)Cc3ccncn3 C12747335
Cc1c[nH]c(n1)C[NH+](C)Cc2cccc(c2)OC[C@@H](C[NH+](C)C3CCCCC3)O C11819994
Cc1cnccc1C[NH+](C)Cc2ccc(c(c2)OC[C@@H](C[NH+](C)C(C)C)O)OC C12306139
Cc1cccnc1C[NH+](C)Cc2ccc(c(c2)OC[C@@H](C[NH+](C)C(C)C)O)OC C12306501
C[NH+](Cc1ccc(c(c1)OC[C@H](C[NH+]2CCCCCCC2)O)OC)Cc3ccncn3 C11661662
C[NH+](C[C@H](COc1cccc(c1)C[NH2+]Cc2cccc(c2)Cl)O)C3CCCCC3 C15066169
CC(C)(CN1[C@@H](CCC1=O)CC[NH2+]Cc2cc3c(cc2Cl)OCO3)C[NH+](C)C C15069775
COc1ccc(c(c1)OC[C@H](C[NH+]2CCCCCCC2)O)C[NH2+]Cc3cccs3 C15079611
CC[NH+]1CCN(CC1)C[C@H](COc2cccc(c2)C[NH2+]Cc3cccc(c3)Cl)O C19841615
CC[NH+]1CCN(CC1)C[C@H](COc2ccc(cc2OC)C[NH+]3CCc4ccccc4C3)O C20363613
COC[C@H]1CCC[NH+]1[C@H]2[C@H](O[C@H]([C@H]2O)CO)C[NH+](Cc3cccc(c3)Cl)Cc4cccc(c4)Cl C20464704
c1cc(ccc1N2CC[NH+](CC2)C[C@H]3C[NH+]4CC[C@H]3C[C@@H]4CNC(=S)NCCN5CCOCC5)F C20503884
c1ccnc(c1)C[NH2+]Cc2ccc(cc2)CN(Cc3[nH]ccn3)[C@@H]4CCCc5c4[nH+]ccc5 C34039358
COc1ccc(cc1)[NH+]2CCN(CC2)CC[NH2+][C@H](c3ccccc3F)c4nnc(o4)c5ccccc5 C22937421
C[NH+]1CCN(CC1)c2c(c(no2)c3ccccc3)C[NH+](CCCOC)C[C@H](CCC=C)O C35781183
Cc1c(c(n(n1)c2ccc(cc2)F)N3CC[NH+](CC3)C)C[NH+](CCC(C)C)Cc4cccc(c4)O C35954712
C[NH+](C)CCNC(=O)c1coc(n1)C[NH+](Cc2cccc(c2)C(F)(F)F)Cc3ccoc3 C36065485
C[C@@H]1C(=C(N=N1)C)CC[NH+](C)Cc2ccc(cc2OC[C@@H](C[NH+]3CCCC3)O)OC C39466200
CC(C)[NH+]1CCN(CC1)Cc2ccc(c(c2)OC)OC[C@H](C[NH+](C)C3CCCCC3)O C23359728
CCC(CC)C(=O)N1C[C@H](C2(C1)CC[NH2+]CC2)C(=O)NCC[NH+](C(C)C)C(C)C C39634768
C[C@H](C(=O)C1=c2ccccc2=[NH+]C1)[NH+](CCOC)C[C@@H]3NN=C(O3)c4cccs4 C39736824
CCC(CC)c1cc(nc(n1)c2ccncc2)[C@H]3C[NH+]4CC[C@@H]3C[C@@H]4C[NH2+]Cc5ccco5 C43527879
c1ccnc(c1)C[NH2+]Cc2ccc(cc2)C[NH+](Cc3ccccn3)[C@@H]4CCCc5c4nccc5 C49073287
CC(C)(C[C@@H]1CC=CO1)[C@H]2c3cc(ccc3NC2=O)c4cc(cnc4)OC[C@H](CC5=c6ccccc6=[NH+]C5)[NH3+] C52634374
CC[NH+](CC)[C@@H](CNC(=O)C[NH+](C)CCOc1ccc(cc1)Cl)c2ccco2 C58340358
c1ccc(c(c1)COc2ccc(cc2C[NH2+]CC[NH2+]CCO)Br)Cl C23468454
COc1ccc(cc1)[C@@H](CNC(=O)CN2CC[NH+](CC2)Cc3ccco3)C4=c5ccccc5=[NH+]C4 C63091332
CC1=c2cc(ccc2=[NH+][C@H]1C(=O)NC[C@H](C)Oc3cccc(c3)C[NH+](C)Cc4cscn4)Cl C64158301
CCC[NH+](CCC)CCC/[NH+]=C(/Nc1ccc2c(c1)c(cc(n2)N3CC[NH+](CC3)CC)C)\[S-] C15961474
CC(=O)NC1=NC(=O)/C(=C\c2cc(c(c(c2)Cl)OCC(=O)[O-])OC)/S1 C12469512
COc1ccccc1N2CCN(CC2)S(=O)(=O)C3=CC=C([C@H](C3)C(=O)[O-])O C20219075
C[C@H](C(=O)[O-])n1ccc(n1)C(=O)NCCn2cc(cn2)Cl C20317507
Cc1c(cc(s1)C(=O)Nc2[n-]c(c(n2)C#N)C#N)[N+](=O)[O-] C26266178
CCc1c(non1)[N-]S(=O)(=O)c2ccc(cc2)CNC(=O)C C28249165
Cc1c(c(c(o1)C)S(=O)(=O)[N-]c2cccc(c2)NC(=O)C)C(=O)OC C32833832
CS(=O)(=O)Nc1ccc(cc1C(=O)[O-])N2CCN(CC2)CCC#N C33006940
Cc1c(c(=O)n2ccsc2n1)NS(=O)(=O)c3ccc4c(c3)oc(n4)[O-] C33114969
C[C@@H](CC(=O)[O-])Nc1ccc(cc1[N+](=O)[O-])S(=O)(=O)C C35329297
Cc1cc(ccc1S(=O)(=O)N[C@H](C)CC(=O)[O-])[N+](=O)[O-] C37421162
Cc1c(c(sn1)NC(=O)c2cc(cn2C)[N+](=O)[O-])C(=O)[O-] C37675464
COc1ccc(cc1OC)/C=N/NC(=O)c2ccc(nn2)[O-] C08691582
COc1ccc(cc1)CCNC(=O)C/N=C\2/C3=NC=N[C@@H]3N=C([N-]2)Cl C39272658
COCc1nnc(s1)NC(=O)CSc2nc3c(c(n2)[O-])CCC3 C41607616
CCCc1nnc(s1)NC(=O)CSc2nc(c(nn2)C)[O-] C41633164
CC(C)C[C@H](C(=O)OC)NC(=O)N1CCO[C@H](C1)C(=O)[O-] C43707361
c1cc(c(cc1S(=O)(=O)NCC[C@H]2CCCO2)[N+](=O)[O-])[O-] C44315801
CS(=O)(=O)[N-]c1ccc(cc1C(=O)NCCc2nnc3n2CCCCC3)F C46456056
CN(C)C(=O)c1cc(c(cc1NC(=O)[C@@H]2[C@H]3C[C@@H]([C@@H]2C(=O)[O-])C=C3)OC)OC C46834818
CN(C)C(=O)c1cc(c(cc1NC(=O)[C@H]2[C@H]3C[C@@H]([C@@H]2C(=O)[O-])C=C3)OC)OC C46834819
c1cc(c(cc1S(=O)(=O)N(CCO)C2CC2)[N+](=O)[O-])[O-] C36130834
C[C@H]1C[C@H]1C(=O)Nc2cc(c(cc2/C(=N/S(=O)(=O)C)/[O-])OC)OC C48479744
CCSc1nnc(s1)/N=C(/CN2C(=O)[C@](NC2=O)(C)C3CC3)\[O-] C49580978
Cc1c(cc(o1)/C(=C(\C#N)/C(=O)NCC=C)/[O-])S(=O)(=O)N2CCCC2 C50879200
Cc1c(c(=O)n(n1C)c2ccccc2)N/C(=C(\C#N)/C(=O)C[C@H]3CCCO3)/[O-] C51062654
CCC[C@H](C)NC(=O)[C@@H]1CCCN(C1)C(=O)/C(=N/c2nncs2)/[O-] C51842624
C[C@@](COC)(C(=O)[O-])Sc1nnnn1c2ccc(cc2)O C53199668
CCOC(=O)N1CCC(CC1)NC(=O)N(C)[C@H](C)C(=O)[O-] C54054318
CC[C@H](CC#N)NS(=O)(=O)c1ccc(c(c1)[N+](=O)[O-])[O-] C54178754
CS(=O)(=O)[N-]c1ccc(c(c1)C(=O)N2CCN(CC2)c3nccs3)O C55160400
c1cc(c(cc1N2C(=O)C[C@H](C2=O)N3CCOCC3)O)C(=O)[O-] C19766919
c1ccc(cc1)n2c(nnc2SC/C(=N/c3[nH]ncn3)/[O-])C4CC4 C59905644
Cc1c(c(n[nH]1)C)S(=O)(=O)[N-]c2ccc3c(c2)N(CC3)C(=O)c4cccnc4 C36096297
COc1ccc(cc1OC)CNC(=O)[C@H]2[N-]C(=NO2)C3=CC=C[C@@H]4C3=CC=N4 C39955863
COc1ccc(cc1NC(=O)[C@H]2CC=CC[C@H]2C(=O)[O-])C(=O)N3CCOCC3 C63311936
Cc1c(c(=O)n(n1C)c2ccccc2)/N=C/c3c([nH]c(=S)n(c3=O)CC=C)[O-] C05885804
CCCS(=O)(=O)[N-]c1cccc(c1C)NC(=O)c2ccc(=O)n(n2)C C64363038
CNS(=O)(=O)c1cccc(c1)S(=O)(=O)[N-]c2ccccc2C(=O)N(C)C C64475685
C[C@H](C(=O)NC1(CCCCC1)C(=O)[O-])Oc2ccc(cc2[N+](=O)[O-])Cl C64784603
c1cc(c(cc1N2C(=O)C[C@@H](C2=O)N3CCOCC3)O)C(=O)[O-] C19766919
CCC1=NN[C@@H](O1)C2=NC=C(C2)S(=O)(=O)[N-]c3ccc(cc3)C(=O)C C64923737
C[C@H]1C(=C(N=N1)C)[C@@H](C(=O)[O-])NC(=O)c2cc(nc3c2cccc3)OC C65386024
Cc1ccc(cc1[N-]S(=O)(=O)C)NC(=O)[C@@H]2C[C@H]2[N+](=O)[O-] C65478505
CNS(=O)(=O)c1ccc(cc1OC)[N-]S(=O)(=O)c2cc(cnc2)F C66588072
CNS(=O)(=O)c1ccc(cc1OC)[N-]S(=O)(=O)c2cccc(c2)C#N C66588113
Cc1cc(ccc1OC)S(=O)(=O)/N=C(/[C@@H](C)NC(=O)c2ccoc2)\[O-] C66887272
Cc1cccc(n1)c2nc([nH]n2)/N=C(/[C@H](C)OC[C@H]3CCCCO3)\[O-] C66915466
C[C@H](/C(=N/c1[nH]nc(n1)c2ccoc2)/[O-])OC[C@H]3CCCCO3 C66921653
CS(=O)(=O)c1ccc(cc1)S(=O)(=O)[N-]c2ccc(nc2)NC(=O)C3CC3 C67004615
CCn1cc(cn1)S(=O)(=O)[N-]c2ccc(nc2)NC(=O)C3CC3 C67004815
CCC[C@@H]1C[C@@H]([NH+](C1)C)C(=O)N[C@@H]([C@@H]2[C@@H]([C@@H]([C@H]([C@H](O2)SC)O)O)O)[C@@H](C)O C04097283
C[NH+]1CCN(CC1)c2nc(c(c(n2)NCCO)[N+](=O)[O-])N C05156820
c1c(c2c(ncnc2n1[C@@H]3[C@H]([C@@H]([C@@H](O3)CO)O)O)N)C4=[NH+]CCCN4 C01606196
CC(C)[C@@H](C(=O)N[C@@H]1C=C(C[C@H]([C@@H]1O)O)C(=O)N[C@H]2CCCNC2=O)[NH2+]C C05414149
c1ccc(cc1)C2CC(=O)C(=CNC(=[NH2+])NS(=O)(=O)c3ccc(cc3)N)C(=O)C2 C04687509
CCC[C@H]1C[C@H]([NH+](C1)C)C(=O)N[C@H]([C@H]2[C@H]([C@@H]([C@@H]([C@@H](O2)SC)O)O)O)[C@@H](C)O C11592627
CC(C)[C@@]12C[NH+]3C[C@@](C1=O)(CN(C2)[C@H]3OC[C@H]([C@H]([C@@H](CO)O)O)O)C(C)C C19325254
C[C@@H](C(=O)NC(=O)NC1CC1)[NH+]2CCN(CC2)[C@@H](C)C(=O)NC(=O)NC3CC3 C22817393
CCC[C@H]1C[C@@H]([NH+](C1)C)C(=O)N[C@H]([C@@H]2[C@@H]([C@@H]([C@H]([C@H](O2)SC)O)O)O)[C@@H](C)O C24987189
CCNc1cc(cc[nH+]1)c2[nH]nc(n2)CC/N=C(/NC)\NC#N C26274321
CC1=C(C(=O)c2c(c3n(c2C1=O)C[C@H](C3)[NH3+])COC(=O)N)N C26574766
c1cc(ccc1c2ccc(o2)c3ccc(nc3)/C(=N/O)/N)C(=[NH2+])NO C27548774
CN(C)c1nc(nc(n1)N)C[NH+](Cc2nc(nc(n2)N(C)C)N)C3CCCC3 C28974378
c1cc(c(cc1[N+](=O)[O-])Br)NNC2=[NH+]C(COC2=O)(CO)CO C05445445
CC1(CC2=C([C@H](c3c(=[NH2+])n(cnc3O2)NC(=O)N)c4ccc(cc4)F)C(=O)C1)C C05424538
C[C@H]([C@@H](c1nc(co1)C(=O)NCc2ccc3c(c2)OCO3)[NH3+])O C33733282
CO[C@H]1C[NH2+]C[C@@H]1Nc2ccc(cc2[N+](=O)[O-])S(=O)(=O)N C36268191
C[NH+](C)CCCNS(=O)(=O)c1cc(ccc1NN)[N+](=O)[O-] C37116890
C1CC1NC(=O)NC(=O)C[NH+](CC(=O)N)C2CCNCC2 C37543022
c1cc(c(cc1S(=O)(=O)N)[N+](=O)[O-])N[C@@H]2CCCC[C@H]2[NH3+] C38050724
CC(C)[C@@]12C[NH+]3C[C@@](C1=O)(CN(C2)[C@@H]3[C@@H]([C@H]([C@@H]([C@@H](CO)O)O)O)O)C(C)C C19323206
COc1ccc(cc1OC)C2=CN=[NH+][C@H]2c3ccc(cc3O)OCC(=O)NN C38669621
Cc1c(c(c(cn1)CO)/C=[NH+]/CC/N=C/c2c(cnc(c2O)C)CO)O C01660306
C[C@@H]1CN(C[C@@H](O1)C)C[C@@H]2N[NH2+]NN2CC(=O)N(C)Cc3cc4cc(ccc4[nH]3)F C39442654
CC(=O)N[C@@H]1NN[C@H](S1)CC(=O)N/N=C/C2=c3ccccc3=[NH+]C2 C39775230
CCn1c2c(cnc(c2nc1c3c(non3)N)C#CC(C)(C)O)OCCC[NH3+] C40429811
CC1(CC(CC([NH2+]1)(C)C)Nc2c(c(ncn2)NNC(=O)c3cccnc3)N)C C40760827
c1cc(c(cc1S(=O)(=O)N)[N+](=O)[O-])N2CCC[C@H](C2)[NH3+] C41030256
Cc1cc(no1)Nc2c(c(nc(n2)NCCCn3cc[nH+]c3)N)[N+](=O)[O-] C41333673
c1cc(ccc1[C@@H]([C@@H](CO)NC(=O)NC2CC[NH+](CC2)C3CC3)O)[N+](=O)[O-] C42892016
CC(C)NS(=O)(=O)c1ccc(nc1)NNC(=O)NC2CC[NH+](CC2)C C43180222
CC(C)C[C@@H](c1nc(cs1)C(=O)N[C@@H](Cc2c[nH]cn2)C(=O)N)[NH3+] C43209476
CSc1cccc(c1)Nc2nnc(o2)c3coc(n3)[C@H](CO)[NH3+] C44163231
C[C@H](C(=O)NC(=O)N)[NH+]1CCC[C@@H](C1)C(=O)Nc2ccc(cn2)Br C47261985
C[C@@H](C(C)C)[NH+](CC(=O)NC(=O)NC)CC(=O)NC(=O)NC C47550433
C[C@H](C(=O)NC(=O)NC[C@@H]1CCCO1)[NH+]2CCC(CC2)CC(=O)N C48026392
CCn1c2cc(nc(c2nc1c3c(non3)N)C#CC(C)(C)O)CCC[NH3+] C49088183
C[C@@H](C[NH+]1CCCCC1)NS(=O)(=O)c2cnc(nc2)NN C49502624
C[C@@H]1CCC[C@](C1)(CNC(=O)NNC(=O)C(=O)NC2CC2)[NH+](C)C C52588341
CC[NH+](C)CCNS(=O)(=O)c1ccc(cc1[N+](=O)[O-])NN C54108885
C[C@H](C(=O)N)[NH+]1CCC[C@@H](C1)C(=O)NCCNC(=O)OC(C)(C)C C57921829
C[C@H](C(=O)NC(=O)N)[NH2+]CC1(CCOCC1)c2ccc3c(c2)OCO3 C58159245
C[C@@H]1C2=C([C@H](O[C@@H]2C)NC(=O)CS[C@@H]3NN=C(N3C)c4cc[nH+]cc4)C(=O)NN1 C39781305
CC1=C([C@@H](N2C(=NCN2)N1)O)CCC(=O)NCCc3c[nH+]c[nH]3 C64480179
c1c(nc(nc1N2CCC(CC2)(C(=O)N)[NH+]3CCCCC3)N)NC4CC4 C65385294
COc1cc(ccc1OCC=C)C[NH+]2CCNC(=O)[C@H]2CC(=O)NN C66115498
CC[C@]1(C(=O)N(C(=O)N1)NC(=O)C[NH+]2CCCC[C@@H]2C(=O)N)C C67130004
CNC(=O)C[NH+]1CCC(CC1)NC(=O)CCCC[C@H]2[C@H]3[C@@H](CS2)NC(=O)N3 C67162496
c1ccc(cc1)c2nc3c(c(n2)NCCc4[nH]c(=O)[nH]n4)CC[NH2+]C3 C67560524
Cc1c([nH]c[nH+]1)[C@@H]2C(=C(NC(=O)N2)C)C(=O)NCc3cn4c(n3)sc(n4)C C67561917
Cc1c2cc3c(cc2oc(=O)c1CC(=O)N(CC(=O)[O-])CC(=O)[O-])oc4c3CCCC4 C02104788
CC[C@]1(c2cc-3n(c(=O)c2COC1=O)Cc4c3nc5ccccc5c4)OP(=O)([O-])[O-] C12952416
Cc1cc(cc(c1C)S(=O)(=O)N2C[C@@H](C[C@H]2C(=O)[O-])O)C(=O)[O-] C13028612
c1cc(c(cc1S(=O)(=O)N(CC(=O)[O-])[C@H]2CCS(=O)(=O)C2)C(=O)[O-])Cl C13029837
c1cc(c(c(c1)[N+](=O)[O-])[O-])/C=N/[C@@H](Cc2cnc[nH]2)C(=O)[O-] C06188132
c1cc(c(cc1[N+](=O)[O-])/C=N/[C@@H](Cc2c[nH]cn2)C(=O)[O-])[O-] C05530759
c1cc(c(cc1[N+](=O)[O-])/C=N/[C@H](Cc2c[nH]cn2)C(=O)[O-])[O-] C05530764
c1cc(ccc1C(=O)[O-])Oc2ccc(cc2C(=O)[O-])S(=O)(=O)N3CCOCC3 C13273847
c1ccc(c(c1)C(=O)[O-])Oc2ccc(cc2C(=O)[O-])S(=O)(=O)N3CCOCC3 C13273903
c1cc(c(cc1N2CCOCC2)C(=O)[O-])NS(=O)(=O)c3cc(cs3)C(=O)[O-] C13317574
C/C(=N/S(=O)(=O)c1ccc(cc1)NC(=O)/C=C\C(=O)[O-])/[O-] C19203415
CC(=O)N1CCc2cc(c(cc2[C@H]1c3c(nc(=S)n(c3[O-])CC=C)[O-])OC)OC C17045786
CC(C)[C@H](C(=O)[O-])NS(=O)(=O)c1ccc(c(c1)[N+](=O)[O-])[O-] C21506467
C/C(=N/S(=O)(=O)c1ccc(cc1)NC(=O)[C@H]2CC(=CC[C@H]2C(=O)[O-])Cl)/[O-] C12379549
Cc1cc(c(cc1S(=O)(=O)[N-]c2ccsc2C(=O)OC)C(=O)[O-])O C31667308
CC(C)C[C@H](C(=O)[O-])NS(=O)(=O)c1ccc2c(c1)oc(n2)[O-] C32917836
c1cc(ccc1[N+](=O)[O-])S(=O)(=O)[N-]c2cc(cnc2)C(=O)[O-] C33811059
c1ccc(c(c1)[N-]S(=O)(=O)c2cc(cs2)C(=O)[O-])[N+](=O)[O-] C35037999
c1cc(ccc1/C(=N/c2[n-]nnn2)/O)[N-]S(=O)(=O)c3ccc(c(c3)Cl)Cl C12600443
COc1ccc(cc1C(=O)[O-])S(=O)(=O)[N-]c2cnccn2 C36333832
Cc1c(c(n(n1)CC(=O)[O-])C)S(=O)(=O)[N-]c2cnccn2 C36333874
Cc1ccc(cc1)n2c(c(c(nc2=S)[O-])[C@@H]3c4ccc(c(c4C(=O)O3)OC)OC)[O-] C02269463
c1cc(c(cc1n2cnnn2)[N-]S(=O)(=O)CCC(=O)[O-])F C37789629
C[C@H]1CN(C[C@H](O1)C)S(=O)(=O)[N-]c2cnn(c2)CC(=O)[O-] C38030477
Cc1cc(nc(n1)SCC(=O)N[C@H]2CC(=NC(=O)N2c3ccc(cc3)Cl)[O-])[O-] C38784559
CCOc1cc(ccc1O)[C@H](c2c(n(c(=O)cc2[O-])C)C)c3c(cc(n(c3=O)C)C)[O-] C40568526
Cc1cc(c(c(=O)n1C)[C@@H](c2ccc(cc2OC)OC)c3c(n(c(=O)cc3[O-])C)C)[O-] C40568558
Cc1cc(c(c(=O)n1C)[C@H](c2ccc(cc2OC)OC)c3c(n(c(=O)cc3[O-])C)C)[O-] C40568560
Cc1c(sc(n1)[O-])S(=O)(=O)[N-]c2ccc(cc2[N+](=O)[O-])Cl C40825980
COc1ccc(cc1C(=O)[O-])S(=O)(=O)[N-]c2ccc(c(c2)[N+](=O)[O-])F C42122791
CC[C@@H](C(=O)[O-])N(C)S(=O)(=O)c1ccc(c(c1)[N+](=O)[O-])[O-] C44618601
C[C@@H](c1[n-]nnn1)NS(=O)(=O)c2ccc(s2)CC(=O)[O-] C44929865
C[C@H](c1[n-]nnn1)NS(=O)(=O)c2ccc(s2)CC(=O)[O-] C44929866
Cc1c(c(n(n1)CCC(=O)[O-])C)S(=O)(=O)[N-]c2cc[nH]n2 C48798816
Cc1cc(c(c(=O)n1C)C(c2ccc3c(c2)OCO3)c4c(cc(n(c4=O)C)C)[O-])[O-] C07596998
Cc1cc(c(c(=O)n1C)C(c2ccc(cc2)[N+](=O)[O-])c3c(cc(n(c3=O)C)C)[O-])[O-] C07597004
Cc1c(cc(o1)C(=O)[O-])S(=O)(=O)[N-]c2nnc(o2)C3CC3 C55311777
CNC(=O)c1ccc(cc1Cl)[N-]S(=O)(=O)c2ccc(c(c2)C(=O)[O-])OC C55677034
Cc1c(c([n+](c(c1Cl)C)[O-])Cl)C2=N/C(=C\3/C=C(C(=O)C(=C3)[O-])[N+](=O)[O-])/O[N-]2 C34602275
c1cc(ccc1/N=N/c2[nH]c(c(n2)C(=O)[O-])C(=O)[O-])[N+](=O)[O-] C59502860
CC(=O)[C@@H]1C(=C(N=C(N=C1[O-])Nc2nc3ccccc3s2)[O-])C(=O)C C59948302
Cc1c2cc(cnc2n(n1)C)S(=O)(=O)[N-]c3ccc(c(c3)Cl)[N-]S(=O)(=O)C C60353817
c1cc(cc(c1)[N-]S(=O)(=O)c2ccc(cc2)C(=O)Nc3[n-]nnn3)C(F)(F)F C60380311
Cc1c(c(n(n1)CCC(=O)[O-])C)S(=O)(=O)[N-]c2cnoc2 C61685379
CS(=O)(=O)c1nc([n-]n1)/N=N/c2[n-]nc(n2)S(=O)(=O)C C17194995
c1cc(sc1)S(=O)(=O)[N-]c2cc(ccc2C(=O)[O-])[N+](=O)[O-] C62823940
Cc1c(c(sn1)[N-]S(=O)(=O)CCS(=O)(=O)C)C(=O)[O-] C63142565
Cc1ccc(cc1)C2=N[C@@H]3C(=C2c4c(c(c(s4)C)C(=O)OC)[O-])C(=NC(=O)N3C)[O-] C63520999
Cc1c(cccc1[N-]S(=O)(=O)c2ccccc2[N+](=O)[O-])C(=O)[O-] C65844568
CCn1cc(cn1)S(=O)(=O)[N-]c2ccc(c(c2)[N-]S(=O)(=O)C)C C66583504
CSc1c2c(ncn1)n(cn2)[C@H]3[C@H]([C@H]([C@@H](O3)CO)O)O C04026683
Cc1c(c(c(cn1)CO)CNC(=O)N(C)N=O)O C04707782
CSc1c2cnn(c2ncn1)[C@@H]3[C@H]([C@@H]([C@@H](O3)CO)O)O C05121278
C1CCC(=NNC(=O)CCc2c(=O)[nH]c(=O)[nH]n2)C1 C05638837
CC(C)NC(=O)N[C@H]1CCN2[C@@H](C1)C(=O)NS2(=O)=O C03840273
Cc1c(c(n[nH]1)C)S(=O)(=O)NNC(=O)c2cccn2C C09515829
c1cnccc1CNc2nc(no2)c3c(non3)N C12360669
c1nc(c2c(n1)n(cn2)[C@@H]3[C@H]([C@@H]4[C@@H](O3)CO4)O)N C04822284
CO[C@@H]1C[C@@H](O[C@@H]1CO)n2cnc3c2ncnc3N C05549958
CO[C@H]1C[C@H](O[C@@H]1CO)n2cnc3c2ncnc3N C05549967
c1nc(c2c(n1)n(cn2)[C@H]3[C@H]4[C@@H]([C@@H](O3)CO4)O)N C04822007
CO[C@@H]1[C@H](O[C@H]([C@@H]1OC)n2cnc3c2ncnc3N)CO C14590188
CC1=[N+]([C@]2(CCc3c(no[n+]3[O-])[C@]2(C1)O)N)[O-] C19320485
CC(C)C(=O)N1CCN(CC1)S(=O)(=O)c2c[nH]nc2N C40333477
C[C@@H]1CN(C[C@@H](O1)C)S(=O)(=O)c2cnc(nc2)NN C41071110
C[C@H]1CN([C@@H](CO1)C)S(=O)(=O)c2cnc(nc2)NN C41071289
Cn1cc(cn1)CNS(=O)(=O)c2cn(nc2N)C C41158632
C1CS(=O)(=O)C[C@@H]1NS(=O)(=O)c2nnc(s2)N C41500505
C[C@]1(CCS(=O)(=O)C1)NC(=O)C[C@@H]2C(=O)NC(=O)N2 C42852544
CO[C@@H]1C[C@H](O[C@H]1n2cnc3c2ncnc3N)CO C44171538
Cc1c(cnn1C)C(=O)NNC(=O)C(=O)NC(C)C C48421037
C[C@@H](C(=O)NC)NC(=O)NC1CCN(CC1)S(=O)(=O)C C48688485
Cc1c(c(c(o1)C)S(=O)(=O)N)C(=O)Nc2cnn(c2)C C48700163
c1c(cn(n1)CC(=O)N)NC(=O)c2csnn2 C48781533
C1C[C@@H](CN(C1)C(=O)[C@H]2C[C@@H]2[N+](=O)[O-])CNC(=O)N C48782977
c1cc(ncc1C(=O)NNC(=O)c2cn[nH]n2)Cl C48937254
c1cnc(cn1)C(=O)NNC(=O)NC[C@H]2CCCO2 C49162278
Cc1c(oc(n1)NC(=O)NN[C@@]2(CCS(=O)(=O)C2)C)C C49209791
CS(=O)(=O)N1CCC[C@H](C1)NC(=O)Nc2c[nH]nc2 C49338409
CC(C)NC(=O)NNC(=O)c1cnc2n(c1=O)CCS2 C49468515
c1cc(c(cc1/C(=N\O)/N)[N+](=O)[O-])N2CCS(=O)CC2 C50441640
c1cc(c(cc1N)C(=O)N2CCN(CC2)CCO)[N+](=O)[O-] C50693235
CN1CCN(CC1)C(=O)c2cc(ccc2NN)[N+](=O)[O-] C51095475
CN1CCN(CC1)C(=O)c2cc(ccc2[N+](=O)[O-])NN C51095480
c1cc(c(cc1C(=O)N2CCS(=O)CC2)[N+](=O)[O-])NN C51113103
Cc1c(c(n(n1)C)NN)CN2C(=O)CN(C2=O)C C51147781
C[C@H](C(=O)NC(=O)NC)N1CCC(CC1)NS(=O)(=O)C C40477843
c1cc(c(cc1C(=O)N2CCNC(=O)C2)N)[N+](=O)[O-] C54414546
Cc1cc(on1)[C@@H]2CCCN2C(=O)c3nc([nH]n3)N C55168106
COC(=O)CN1CCN(CC1)C(=O)c2nc([nH]n2)N C55168340
Cc1c2cc(cnc2[nH]n1)C(=O)NNC(=O)[C@@H]3CCCO3 C58248381
c1c([nH]c(=O)[nH]c1=O)CSc2c3c(nc[nH]3)ncn2 C17107553
C[C@@H](C(=O)NC)NC(=O)N1CCC[NH+](CC1)CC(=O)[O-] C61146056
CC(C)n1cc(cn1)NS(=O)(=O)c2cn(nc2N)C C61682510
c1nc2c(c(n1)n3cnc(n3)/C(=N\O)/N)CCC2 C61843766
c1ccc2c(c1)ncc(n2)n3cnc(n3)/C(=N\O)/N C61843775
c1c(c(n[nH]1)C(=O)N2CCN(CC2)C(=O)[C@H]3CCCO3)N C62811189
c1cc(nnc1C(=O)N2CC[C@@H](C2)N3CCOCC3)NN C62985168
Cn1c2c(cn1)c(nc(n2)CSc3[nH]ncn3)N C63079901
C[C@@H](C(=O)NC(=O)N)N1CCN(CC1)C(=O)OC(C)(C)C C63483925
CC(C)NC(=O)N[C@H]1C[C@H]2C(=O)N3CCC[C@@H]3C(=O)N2C1 C03838872
Cc1cn(c(nc1=O)OC)[C@H]2C[C@@H]([C@@H](O2)CO)O C04557066
CC1S(=O)(=O)CC(CS1(=O)=O)NC(=O)NCCCl C05202775
Cc1c(c(n[nH]1)C)S(=O)(=O)Nc2c(nn(c2C)C)C C07986360
Cc1cc(nc(n1)NC(=O)C(=O)NC[C@H]2CCCO2)C C09994792
c1cc[n+](c(c1)/C=N/NS(=O)(=O)c2ccc(cc2)O)[O-] C27720142
Cc1c(c(n(n1)C)C)CC(=O)NNC(=O)[C@H]2CCCO2 C32260700
Cc1c(c(n[nH]1)C)NS(=O)(=O)N2CCOCC2 C36736398
C[C@H](C(=O)Nc1ncc(s1)C#CCCO)n2cncn2 C37549617
Cc1c(c(n(n1)C(C)C)C)NS(=O)(=O)c2c[nH]nc2 C37791408
Cc1c(cn[nH]1)S(=O)(=O)NC[C@@H]2CCS(=O)(=O)C2 C38084330
Cc1c(cc(cc1[N+](=O)[O-])C(=O)N2CCOCC2)N C01058265
COCC1=NN=C2[C@H]1[C@H](C(=C(O2)N)C#N)c3ccoc3 C05610948
Cc1cn(c(=O)[nH]c1=O)[C@@H]2C[C@@H]([C@@H](O2)CSC#N)O C39776787
Cc1cc(cc(c1)S(=O)(=O)N2CCN(CC2)C(=O)OC)N C40348031
Cc1c(c(c(o1)C)S(=O)(=O)N)C(=O)N2C[C@H](O[C@H](C2)C)C C40527819
Cc1c(cn[nH]1)S(=O)(=O)Nc2cnccc2N(C)C C40824990
C[C@H](c1nncn1C)NC(=O)c2ccc3c(c2)nc[nH]3 C40832618
CCn1cc(c(n1)C)CNc2c3cn[nH]c3ncn2 C41121106
Cn1c(nnc1SCC(=O)N2CCN(CC2)C)N C42583650
c1ccc(cc1)[C@H](CNc2cncc3n2nnn3)O C44347014
C[C@H](c1[n-]nnn1)[NH2+][C@@H]2CS(=O)(=O)c3c2cccc3 C44929604
C[C@H](CNC(=O)N1CCO[C@H](C1)C(=O)[O-])[NH+](C)C C45112203
CCN1C[C@@H](CC1=O)C(=O)NNC(=O)c2ccoc2C C46127776
Cc1nc(nn1C)NC(=O)N2CCC[C@@H](C2)C(C)(C)O C48066953
CC(C)C(=O)NNC(=O)c1cnc2n(c1=O)CCS2 C48387443
Cc1cc(no1)NC(=O)C(=O)NC[C@H]2CCCOC2 C48810631
C[NH+]1CC[C@@H](C1)NC(=O)/C(=N/c2nncs2)/[O-] C48921490
Cc1cc(no1)NC(=O)C(=O)NC[C@H]2CCCCO2 C49121149
Cc1cc(n(n1)CC(=O)NNC(=O)c2csc(n2)C)C C49341000
C[C@@H](C(=O)NC(C)(C)C)NC(=O)c1ccc(=O)n(n1)C C49428204
c1cnccc1[C@H]2CCCN2C(=O)c3c(non3)N C49834882
c1ccc(c(c1)CN[C@H]2CS(=O)(=O)C[C@H]2O)[N+](=O)[O-] C50015704
CCn1cc(nc1C)S(=O)(=O)Nc2c([nH]nc2C)C C50265979
c1c[nH]nc1NS(=O)(=O)C2CCS(=O)(=O)CC2 C50351561
C[C@H](c1nncn1C)NS(=O)(=O)c2ccc(cc2)O C50421293
CNc1c(ccc[nH+]1)S(=O)(=O)[N-]c2cnn(c2)C C50655670
CC1(COCCN1S(=O)(=O)c2cnc(nc2)N)C C50674048
COC(=O)CN1CCN(CC1)C(=O)c2csc(n2)N C55187933
C[C@H](C(=O)NC(=O)NC)N1CCC2(CC1)OCCO2 C28077406
CN1C(=O)C[C@@H](C1=O)Nc2ccc(cc2)n3cc[nH]c3=O C37789411
CNC(=O)NC(=O)CN1CCN(CC1)C(=O)C2CCCC2 C23057573
CCN(C)S(=O)(=O)c1cc(ccc1[N+](=O)[O-])N C50651662
c1cc2c(cc1c3c(nnn3CCO)CO)OCO2 C62305423
Cn1c2c(cn1)c(nc(n2)CN(C)Cc3ccoc3)N C63078684
Cn1c2c(cn1)c(nc(n2)COCc3ccco3)N C63079466
C[C@H]1[C@]2(CCO1)[C@@H]3C(=NN=C3OC(=C2C#N)N)COC C01278193
Cn1cc(cn1)c2ncc(s2)C(=O)NNC(=O)C3CC3 C66370379
CC(C)[C@H]1C(=O)NCCN1CCN2C(=O)CNC2=O C66498814
C[C@@H](C(=O)N1CCNC(=O)[C@H]1C(C)C)NS(=O)(=O)C C66624804
Cc1ccc(cc1)[C@@H]2[C@H]3[C@@H](C(=O)N(C3=O)C)[C@@]([NH2+]2)(CO)C(=O)OC C04884106
CC(C)(c1cn(nn1)C[C@H]2C[C@@H]3CC[NH+]2C[C@@H]3C(=O)NC4CC4)O C08298516
CC(C)(c1cn(nn1)C[C@H]2C[C@H]3CC[NH+]2C[C@@H]3C(=O)NC4CC4)O C08298518
Cc1ccccc1[C@H]2[C@@H]3[C@H](C(=O)N(C3=O)C)[C@]([NH2+]2)(CO)C(=O)OC C12495792
CC(C)NC(=O)N[C@H]1C[C@H]([NH+](C1)C)c2nc(no2)c3cncnc3 C12530120
Cc1c(c2c(cn1)C[NH2+]CC2)c3nc(on3)CN4CC(=O)NC4=O C19146139
CN(C)S(=O)(=O)N(CC[NH3+])c1ccc2c(c1)OCCO2 C20236181
COc1ccc(cc1[N+](=O)[O-])S(=O)(=O)NC2CC[NH2+]CC2 C21057209
C=CCNC(=O)NC(=O)C[NH+]1CCC2(CC1)OCCO2 C26933759
CC(C)/[NH+]=C(\N)/SCC(=O)N1CCN(CC1)S(=O)(=O)C C29555083
c1c(c(ncn1)N)c2nc(on2)[C@@H]3CCC[NH+]3C4CCOCC4 C35426039
C[C@@H](C(=O)Nc1nc2c(s1)C[NH2+]CC2)n3cncn3 C36233005
Cn1c(ccc1[N+](=O)[O-])C(=O)N[C@H]2C[NH2+]C[C@@H]2OC C36236115
Cc1c(c(n(n1)C)C)S(=O)(=O)N[C@H]2C[NH2+]C[C@@H]2OC C36265079
Cc1nc(no1)C2(CCN(CC2)S(=O)(=O)c3cccs3)[NH3+] C36298302
CCn1cc(cc1C(=O)N[C@@H]2C[NH2+]C[C@@H]2OC)[N+](=O)[O-] C36856889
CO[C@H]1C[NH2+]C[C@@H]1NC(=O)c2cc(ccc2F)[N+](=O)[O-] C37373544
C[C@H](c1cccc(c1)n2cnnn2)[NH2+]Cc3nc[nH]n3 C37919339
C1C[NH+]2CCC1[C@@H](C2)NS(=O)(=O)[C@@H]3C=C([NH+]=C3)C(=O)[O-] C38692575
CNC(=O)[C@H]1CCCCN1S(=O)(=O)N2CCC[NH2+]CC2 C42423058
C[C@@H](C(=O)N)N1CC[NH+](CC1)Cc2nc(no2)C(C)C C43066951
CC(C)(c1nc(on1)Cn2c(=O)n3ccccc3n2)[NH3+] C43402360
c1cc(c(cc1[N+](=O)[O-])NC(=O)[C@@H]2C[NH2+]CCO2)F C43708051
Cc1cc(no1)NC(=O)C(=O)NCC(C)(C)[NH+](C)C C45013060
c1csc2n1c(c(n2)N3CC[C@H](C3)C[NH3+])[N+](=O)[O-] C50249741
C[NH+]1CCCN(CC1)S(=O)(=O)c2cnc(nc2)N C50631651
CCNc1ncc(cn1)S(=O)(=O)N[C@@H]2C[NH+]3CCC2CC3 C50641371
CNc1c(n2ccsc2n1)S(=O)(=O)N[C@H]3CCC[NH+](C3)C C50669519
COc1cc(c(cc1OC)[N+](=O)[O-])C(=O)N[C@H]2CC[NH2+]C2 C52092823
C[C@@H]1CN(CC[NH2+]1)c2[nH]c3c(n2)n(c(=O)n(c3=O)C)C C52783357
C[C@H]1C[NH2+]CCN1CC(=O)Nc2nnc(o2)C(C)C C54372603
C[C@H](CNC(=O)N1CCC[NH+](CC1)CC(=O)[O-])[NH+](C)C C61146324
CCn1c(=O)[nH]nc1SCc2c([nH+]n(c2NC)C)C C61608250
c1cc(cc(c1)[N+](=O)[O-])[C@H]2[C@H](CC(=O)N2C[C@@H]3CCCO3)[NH3+] C62210964
CC(C)c1nnc(s1)n2c(c(nn2)C[NH3+])c3ccncc3 C62427003
COCc1nnc(s1)n2c(c(nn2)C[NH3+])c3cccs3 C62427258
C[NH+](C)[C@H]1CCN(C1)S(=O)(=O)c2ccc(cc2N)[N+](=O)[O-] C62984575
CN1C(=O)[C@H](NN(C1=O)C)NCCC2=c3ccccc3=[NH+]C2 C63108432
CC(C)c1cc(n[nH]1)NC(=O)C[NH+](C)[C@@H]2CCS(=O)(=O)C2 C63110432
CCOc1cc(ccc1O)/C=N/NC2=NC(=S)N=[NH+]2 C63111176
c1ccc2=[NH+]CC(=c2c1)CCNC(=O)C(=O)N[C@@H]3C(=CN=N3)C#N C63303175
CCC1=[NH+][C@@H](ON1)CSc2n[nH]c(=O)n2C3CC3 C64020786
CCC1=[NH+][C@H](ON1)CSc2n[nH]c(=O)n2C3CC3 C64020788
C1CCC(CC1)N2CCN(CC2=O)[C@@H]3C4=CN=NC4=[NH+]C(=N3)N C39371480
COCCNC(=O)NC(=O)C[NH+]1CCCN2CCC[C@@H]2C1 C64571325
Cc1csc(n1)N2CCC[NH+](CC2)CC(=O)NC(=O)NC C64636825
CN(C)c1nc(nc(n1)N)CN2CC[NH+](CC2)Cc3ccsc3 C27373075
CCN(CC)C(=O)C[NH+]1CCCN(CC1)S(=O)(=O)N C65453144
CC(=O)N[C@H]1CC=NN1CC2=CCCN(C2)Cc3c[nH]c[nH+]3 C65527628
C[C@@H]1NC[C@@H](N1CC(=O)N/N=C/C2=c3ccccc3=[NH+]C2)[N+](=O)[O-] C65547447
CC1=C([C@H](n2c(ncn2)N1)c3ccc(cc3)O)C(=O)OC C00065498
Cc1cccn2c1nc(c(c2=O)/C=C(\C#N)/C(=O)N)N3CCCCC3 C00552726
CN(C)c1ccc(cc1Br)/C=N/n2c(nnn2)N C05328754
Cc1cc(c(n1c2ccc3c(c2)OCO3)C)/C=C/4\C(=O)NC(=O)N4 C00331689
Cn1c2ccc(cc2n(c1=O)C)S(=O)(=O)Nc3cccc(c3)O C11615479
c1cc2c(cc1Cl)C[C@H](CO2)C(=O)NNC(=O)c3cnccn3 C12841703
Cc1cccc2n1c(=O)cc(n2)CSc3ncc(c(n3)N)C#N C06547527
c1ccc(cc1)n2c(nnn2)N3CCc4c(sc(c4C#N)N)C3 C14200254
c1cc(c(cc1/C=C/2\C(=O)NC(=O)N2)[N+](=O)[O-])Br C21122220
Cc1cc2nnc(n2c(n1)N)SCC(=O)N3CCCC[C@@H]3C C35315378
COC\1=c2ccoc2=C(C(=O)/C1=C/3\C[C@@](ON3)(C(F)F)O)OC C05274151
COC\1=c2ccoc2=C(C(=O)/C1=C/3\C[C@](ON3)(C(F)F)O)OC C05274150
Cc1cc\2c(c(=O)[nH]1)C(=O)O/C2=C/[C@H]3C=NN=C3c4cccc(c4)O C39224356
COc1ccc(c(c1)[C@@H]2C3=C(N=N[C@@H]3NC4=C2C(=O)CCC4)O)OC C39358690
COc1ccc(c(c1)[C@H]2C3=C(N=N[C@H]3NC4=C2C(=O)CCC4)O)OC C39358693
COC(=O)N1CCN(CC1)S(=O)(=O)c2cccc(c2)N C40348016
C[C@@]1(CCS(=O)(=O)C1)n2c(nnn2)c3cc(ccc3N)Cl C44932318
Cc1c[nH]/c(=N\C(=O)N[C@@H]2CCCN(C2)S(=O)(=O)C)/s1 C49338411
c1cc(c(cc1S(=O)(=O)N2C[C@H]3CC[C@@H]2C3)[N+](=O)[O-])N C49717223
c1cc(c(cc1c2nnnn2C[C@H]3CCS(=O)(=O)C3)N)Cl C50604457
C[C@@H]1CCCCN1S(=O)(=O)c2ccc(cc2[N+](=O)[O-])N C50636818
c1c(c(nc(n1)SCC(=O)N2CCO[C@@H]3[C@@H]2CCCC3)N)C#N C53548820
c1c(c(nc(n1)SCC(=O)N2CCO[C@@H]3[C@H]2CCCC3)N)C#N C53548826
[H]/N=C\1/C(=C/c2ccc(o2)c3ccccc3[N+](=O)[O-])/SC(=O)N1 C33323802
CN1C[C@@H](CCC1=O)NC(=O)Nc2nnc(s2)c3cccs3 C55211348
CC1(C(=[N+]([C@]\2(N1O)CCCCC/C2=N\O)[O-])c3ccco3)C C04498661
Cc1ccc(nc1)NC(=O)C2CCN(CC2)C(=O)Nc3ccncc3 C56500193
CC(=O)c1ccc(cc1)N2CCN(CC2)C(=O)Nc3c[nH]nc3 C57029207
CC(=O)c1ccc(c(c1)F)N2CCN(CC2)C(=O)Nc3c[nH]nc3 C57029304
Cc1cc([nH]n1)NC(=O)c2cc(nc3c2c(no3)C)C4CC4 C59025569
C[C@@H]1CCCCN1S(=O)(=O)c2cc(ccc2[N+](=O)[O-])N C50636830
c1cncc(c1N2CCc3c(sc(c3C#N)N)C2)[N+](=O)[O-] C60375260
c1cc(c(cc1S(=O)(=O)N2CCCCC2)[N+](=O)[O-])N C05589009
CC(C)[C@H](C(=O)/N=c/1\[nH]cn[nH]1)n2cnc3c2cc(c(c3)F)F C61621152
c1cc(nnc1n2c(cc(n2)C(F)F)S(=O)(=O)N)Cl C61629318
C[C@@H](c1ccc2c(c1)OCO2)NC(=O)N[C@@H]3CCCc4c3cnn4C C48388218
Cc1c(c(n[nH]1)C)S(=O)(=O)Nc2ccc3c(c2)OCCN3C C62572081
c1cc(c2c(c1N)non2)N3CC[C@@H](C3)N4CCOCC4 C62976179
COC(=O)C1=NN=C2[C@@H]1[C@H](C(=C(O2)N)C#N)[C@@H]3CCCC=C3 C04901738
CN(Cc1ccc2c(c1)cccn2)C3=[NH+]C(=NC4=NC=N[C@H]34)[NH-] C63871059
c1cc2c(cc1c3csc(n3)NC(=O)[C@H]4CCC(=O)NC4)OCO2 C48272405
CC1=C(N=N[C@H]1NC(=O)c2ccc3c(c2)nc[nH]3)c4ccncc4 C64313156
c1cc(oc1)[C@@H]2CC3=C([C@H](n4c(ncn4)N3)c5ccc(cc5)O)C(=O)C2 C19959852
c1cc(oc1)[C@H]2CC3=C([C@H](n4c(ncn4)N3)c5ccc(cc5)O)C(=O)C2 C19959860
Cc1c(noc1N)C2CCN(CC2)C(=O)c3ccc4c(c3)OCO4 C65168073
CC(C)[C@H]1NN[C@H]2N1CCN(C2)C(=O)[C@@H]3C=C(N=N3)c4cccs4 C65289120
CC1(Cc2c(nc([nH]2)c3nc(no3)CSC)C(=O)NC1)C C65430876
COCC1=NN=C2[C@@H]1[C@H](C(=C(O2)N)C#N)c3ccnc4c3cccc4 C04075018
C[C@@H]1CN(CCO1)C(=O)Nc2cc3c(cc2Cl)NC(=O)CO3 C44271894
Cc1ccc(cc1)C(=O)N2CCC(CC2)NC(=O)Nc3nncs3 C67012966
c1nc2c(c3c(s2)CCCC3)c(n1)S[C@@H](CC(=O)[O-])C(=O)[O-] C01746526
c1nc2c(c3c(s2)CCCC3)c(n1)S[C@H](CC(=O)[O-])C(=O)[O-] C01746528
c1[nH]c(=O)c2c(n1)n(cn2)[C@H]3[C@H]([C@@H]([C@@H](O3)COP(=O)([O-])[O-])O)O C04353761
CN1c2ccc(cc2Sc3c1ccc(c3)S(=O)(=O)[O-])S(=O)(=O)[O-] C01592118
c1cc2c(cc(c3c2c4c1c(cc(c4cc3)O)O)S(=O)(=O)[O-])S(=O)(=O)[O-] C02570006
Cc1cc(c(cc1Cc2cc(c(cc2C)O)S(=O)(=O)[O-])S(=O)(=O)[O-])O C01999499
C[C@H](C(=O)[O-])N1C(=O)/C(=C\c2ccccc2C(=O)[O-])/SC1=S C05214747
C[C@@H](C(=O)[O-])N1C(=O)/C(=C\c2ccccc2C(=O)[O-])/SC1=S C05214746
c1[nH]c(=O)c2c(n1)n(cn2)[C@H]3[C@H]([C@@H]([C@H](O3)COP(=O)([O-])[O-])O)O C13531931
CN(C)c1ccc(cc1)/C=C\2/C(=O)N(C(=S)S2)[C@H](CC(=O)[O-])C(=O)[O-] C15034663
c1c2c(ncn1)n(cn2)[C@H]3[C@@H]([C@@H]([C@H](O3)COP(=O)([O-])[O-])O)O C15614364
c1ccc(cc1)[C@@H](C(=O)[O-])N2C(=O)/C(=C/c3ccc(cc3)OCC(=O)[O-])/SC2=S C16930213
c1ccc(cc1)[C@H](C(=O)[O-])N2C(=O)/C(=C/c3cccc(c3)OCC(=O)[O-])/SC2=S C16930253
c1ccc(cc1)[C@@H](C(=O)[O-])N2C(=O)/C(=C/c3cccc(c3)OCC(=O)[O-])/SC2=S C16930257
CC[C@@H](C(=O)[O-])N1C(=O)/C(=C/c2ccc(cc2)OCC(=O)[O-])/SC1=S C16937485
CC[C@@H](C(=O)[O-])N1C(=O)/C(=C/c2cccc(c2)OCC(=O)[O-])/SC1=S C16937520
C[C@@H](C(=O)[O-])N1C(=O)/C(=C/c2ccc(cc2)OCC(=O)[O-])/SC1=S C16937718
CC[C@@H](C(=O)[O-])Oc1ccc(cc1)/C=C\2/C(=O)N(C(=S)S2)[C@H](C)C(=O)[O-] C16937747
c1[nH]c2c(c(=O)n1)ncn2[C@H]3[C@@H]([C@@H]([C@H](O3)COP(=O)([O-])[O-])O)O C13526981
c1cc(ccc1c2ccc(o2)/C=C/3\C(=NC(=S)S3)[O-])S(=O)(=O)[O-] C16429420
c1cc(ccc1c2ccc(o2)/C=C\3/C(=NC(=S)S3)[O-])S(=O)(=O)[O-] C08569901
c1cn(c(=O)nc1N)[C@H]2C([C@H]([C@H](O2)COP(=O)([O-])[O-])O)(F)F C22059887
Cc1csc([n+]1CC[C@](O)([P@](=O)(O)[O-])P(=O)([O-])[O-])Nc2ccc(cc2)Br C24981119
CC(=O)[C@H]1[C@@H](C[C@@]2([C@]1(CC(=O)[C@]3([C@H]2CC=C([C@H]3CC(=O)[O-])C(C)(C)C(=O)[O-])C)C)C)O C31163585
C[C@]12CC[C@@H]3c4ccc(cc4CC[C@H]3[C@@H]1CC[C@@H]2OS(=O)(=O)[O-])OS(=O)(=O)[O-] C31291853
Cc1cc(=O)oc2c1ccc(c2)O[C@H]3[C@@H]([C@@H]([C@@H]([C@@H](O3)C(=O)[O-])O)O)OS(=O)(=O)[O-] C33747090
CC(=O)[C@H]1[C@@H](C[C@@]2([C@@]1(CC(=O)[C@@]3([C@@H]2CC=C([C@@H]3CC(=O)[O-])C(C)(C)C(=O)[O-])C)C)C)O C35458397
c1[nH]c(=O)c2c(n1)n(cn2)[C@@H]3[C@@H]([C@H]([C@@H](O3)COP(=O)([O-])[O-])O)O C16969369
CCOC(=O)c1c2c(sc1[N-]S(=O)(=O)CC(=O)[O-])CCC2 C37464965
Cc1c(c(sn1)[N-]S(=O)(=O)N2C[C@H](C[C@@H](C2)C)C)C(=O)[O-] C37675890
Cn1cc(ccc1=O)[N-]S(=O)(=O)c2cc(sc2Br)C(=O)[O-] C37789810
c1cc(ccc1NN=C2c3c(cc(cc3S(=O)(=O)[O-])S(=O)(=O)[O-])C=CC2=O)[N+](=O)[O-] C17303065
c1[nH]c(=O)c2c(n1)n(cn2)[C@@H]3[C@H]([C@H]([C@@H](O3)COP(=O)([O-])[O-])O)O C01532551
c1cc(c(cc1S(=O)(=O)[O-])Cc2cc(ccc2O)S(=O)(=O)[O-])O C38645416
c1ccc(cc1)N(Cc2ccc(cc2)S(=O)(=O)[O-])Cc3ccc(cc3)S(=O)(=O)[O-] C38647752
c1c2c(ncn2[C@@H]3[C@H]([C@@H]([C@@H](O3)COP(=O)([O-])[O-])O)O)nc(=O)[nH]1 C38665028
Cc1ccc(cc1)S(=O)(=O)[N-]/N=C/C(=C(/C(=O)[O-])\Br)/Br C17107635
C[C@H](C(=O)[O-])Oc1ccc(cc1)/C=C\2/C(=O)N(C(=S)S2)[C@@H](C(C)C)C(=O)[O-] C16936851
C[C@@H](C(=O)[O-])Oc1cccc(c1)/C=C\2/C(=O)N(C(=S)S2)[C@@H](C(C)C)C(=O)[O-] C16936874
C[C@@H](C(=O)[O-])Oc1cccc(c1)/C=C\2/C(=O)N(C(=S)S2)[C@H](C(C)C)C(=O)[O-] C16936876
C[C@H](C(=O)[O-])Oc1ccccc1/C=C\2/C(=O)N(C(=S)S2)[C@H](C(C)C)C(=O)[O-] C16936930
C[C@H]1C[C@H]2[C@H]3CCC4=CC(=O)C=C[C@]4([C@@]3([C@H](C[C@]2([C@]1(C(=O)COP(=O)([O-])[O-])O)C)O)F)C C44062777
Cc1cc(c(cc1/N=N\c2cc(cc3c2c(cc(c3)S(=O)(=O)[O-])O)S(=O)(=O)[O-])OC)N C31351976
c1cc(ccc1/C=C\2/C(=O)c3ccc(cc3S2)S(=O)(=O)[O-])S(=O)(=O)[O-] C44710168
CC[C@@H]1C(=O)N=C(S1)[N-]c2ccc(cc2)S(=O)(=O)[N-]c3nccs3 C39843642
C1C(=NC(=O)S1)N[N-]C2=NC(=O)[C@@H](S2)CC(=O)NCC(=O)[O-] C13523105
c1cc(c(cc1I)C(=O)[O-])[N-]S(=O)(=O)[C@@H]2CCS(=O)(=O)C2 C62824195
CS(=O)(=O)CCS(=O)(=O)[N-]c1ccc(cc1)/C=C/C(=O)[O-] C63142501
Cc1cc(c(c(c1)C(=O)[O-])[N-]S(=O)(=O)CCS(=O)(=O)C)C C63142757
CS(=O)(=O)Cc1ccc(cc1)[N-]S(=O)(=O)c2cc(cs2)C(=O)[O-] C63879798
Cc1cc(c(cc1[N+](=O)[O-])S(=O)(=O)[O-])C C01735382
Cc1ccc(cc1[N+](=O)[O-])S(=O)(=O)[O-] C01848457
c1cc2c(cc1S(=O)(=O)CC(=O)[O-])OCCO2 C05592218
C1CN2[C@H]([C@]34C=C[C@H](O3)[C@@H]([C@@H]4C2=O)C(=O)[O-])OC1 C06645413
Cc1c(c(n(n1)[C@H]2CCS(=O)(=O)C2)C)C(=O)[O-] C11919347
CC1(COP(=O)(OC1)[O-])C(=O)OC C01704625
Cc1cc(n(n1)C)/C=N/n2cnnc2[S-] C08549323
Cn1c(c(c(=O)n(c1=O)C)C(=O)c2ccc(cc2)F)[O-] C22130374
CC(=O)/C(=c\1/nc(/c(=C/C(=O)OC)/s1)[O-])/C#N C00554026
C[C@H]1COCCN1S(=O)(=O)CC(=O)[O-] C35775308
C[C@H]1COCCN1C(=O)N2CCC[C@@H](C2)C(=O)[O-] C35778304
C[C@]1(CC(=NC1=O)[O-])c2cccc(c2)[N+](=O)[O-] C36929011
CN(C)C(=O)Cn1c(nnc1[S-])c2ccncc2 C37225600
C[C@@](c1ccc2c(c1)OCO2)(C(=O)[O-])N3CCOCC3 C37358610
CO/C(=N/c1nnc(s1)c2ccncc2)/[O-] C01056464
C[C@H]1C(=C(N=N1)C)C2=C[C@H](N=N2)C(=O)[O-] C39158922
C(/C=C/1\N=C(N=N1)[S-])C2=NC(=S)N=N2 C39290040
c1ccc(cc1)N2[C@@H]3C(=NC=N3)C(=NC2=O)[O-] C39363853
Cc1c(c(on1)C)S(=O)(=O)[N-]c2cccnc2 C40267525
CC1CCN(CC1)C(=O)N2C[C@H](C[C@@H]2C(=O)[O-])OC C40523250
CN(C1CCCC1)C(=O)N2C[C@@H](C[C@@H]2C(=O)[O-])OC C40561931
c1ccc(cc1)n2c3c(cn2)S(=O)(=O)[N-]C=N3 C42407029
CCN(CC(=O)[O-])C(=O)N1CCO[C@H]2[C@@H]1CCC2 C43428563
c1cc(c(=O)n(c1)Cc2cnoc2)C(=O)[O-] C43593442
CC[C@H]1CCCN(C1)C(=O)N2CCO[C@@H](C2)C(=O)[O-] C43706557
CC[C@H]1CCCN(C1)C(=O)N2CCO[C@H](C2)C(=O)[O-] C43706561
C1C[C@H](OC1)CN2C[C@]34C=C[C@H](O3)[C@H]([C@@H]4C2=O)C(=O)[O-] C43726876
CC(C)(C)CN(C)C(=O)N1CCO[C@H](C1)C(=O)[O-] C45090528
Cc1cc(n(n1)c2nc(cc(n2)[O-])c3ccncc3)C C45950258
CC(C)c1nnc(s1)/N=C(/C(=O)N2CCCC2)\[O-] C48724223
C[C@@H]1CN(CCO1)C(=O)c2cc(cnc2)/C=C/C(=O)[O-] C49629140
c1csc2c1ncnc2N3CCO[C@H](C3)C(=O)[O-] C43751815
c1ncn(n1)C[C@@H]2CC[C@H](O2)C(=O)[O-] C51394421
Cc1nc(n(n1)C[C@@H]2CC[C@@H](O2)C(=O)[O-])C C51394852
CC[C@@H]1COCCN1C(=O)N(C)[C@@H](C)C(=O)[O-] C54054767
C[C@@H](C(=O)[O-])N(C)C(=O)N1CCO[C@H]2[C@@H]1CCCC2 C54067518
C[C@@H]1CC(=O)N(C1=O)[C@](C)(c2ccncc2)C(=O)[O-] C41918273
Cc1cc(n2c(nnc2n1)[C@@H]3CC=CC[C@@H]3C(=O)[O-])C C61448584
C[C@@H]1CN(CCO1)C(=O)c2ccc(cn2)/C=C/C(=O)[O-] C61864027
CC(C)(C(=O)[O-])S(=O)(=O)N1CCOCC1 C62702113
C1CC1N2C[C@@H](CC2=O)c3[n-]nnn3 C62716709
C1CC1N2C[C@H](CC2=O)c3[n-]nnn3 C62716710
C[C@@]1(CCCN(C1)C(=O)[C@@H]2COCCO2)C(=O)[O-] C62868798
CC[C@]1(CCCN(C1)C(=O)[C@@H]2COCCO2)C(=O)[O-] C62869934
CC[C@]1(CCCN(C1)C(=O)[C@H]2COCCO2)C(=O)[O-] C62869936
C[C@@H](CN(C)C(=O)N1CCC[C@](C1)(C)C(=O)[O-])C#N C62875508
Cc1cnc(cn1)C(=O)N2CC[C@@](C2)(C)C(=O)[O-] C62912599
CC[C@@]1(CCN(C1)C(=O)c2ccno2)C(=O)[O-] C62914576
C[C@H]1CN(CCCO1)C(=O)N2CC[C@](C2)(C)C(=O)[O-] C62935817
c1cc2c(cc1C3=C[C@H](N=N3)C(=O)[O-])OCCCO2 C65336609
CC(C)c1ccc(cc1)S(=O)(=O)N2CCC(CC2)C(=O)N[C@@H](CC(=O)[O-])c3ccc(cc3)OC C13188555
COc1ccc(cc1C(=O)Nc2ccc(cc2C(=O)[O-])Br)S(=O)(=O)N3CCOCC3 C13260405
CN(Cc1ccccc1)S(=O)(=O)c2cc(ccc2OC)C(=O)N[C@H](CC(=O)[O-])c3cccs3 C13389827
C[C@@H]1CCc2c(c3cc(ccc3[nH]2)C(=O)N4CCN(CC4)S(=O)(=O)c5cc(cs5)C(=O)[O-])C1 C13401005
CCc1c(sc2c1c(=O)n(c(n2)SCC(=O)Nc3ccc(cc3)/C=C/C(=O)[O-])CCOC)C C13428668
c1cc(ccc1[C@@H]2C(=C(C(=O)N2CCCC(=O)[O-])O)C(=O)c3ccc(cc3)[N+](=O)[O-])Br C09370455
CC(=O)Nc1ccc(cc1)N2[C@H](C(=C(C2=O)[O-])C(=O)c3ccc(cc3)Cl)c4ccc(cc4)[N+](=O)[O-] C09273024
CC1(CC(=C(C(=O)C1)Sc2nnc(o2)c3ccc(cc3)NS(=O)(=O)c4ccc(cc4)OC)[O-])C C20109424
CC1=NC2=N/C(=N/c3cccc(c3Cl)Cl)/N[C@H](N2C(=C1)[O-])c4cc(c(cc4OC)OC)OC C22748305
Cc1c(noc1[N-]S(=O)(=O)c2ccc(cc2)NC(=O)c3ccccc3SC[C@@H]4CCCO4)C C24757479
CC(C)COc1ccc(cc1)C(=O)C2=C(C(=O)N([C@H]2c3ccc(c(c3)OC)O)Cc4cccnc4)[O-] C09280995
C[C@@H](C(=O)NC[C@H]1CCCO1)OC(=O)c2cc(ccc2Cl)S(=O)(=O)[N-]c3ccc(cc3)Cl C25397637
CCn1c(c(c(n1)C)CCN(C)c2ccc(cc2C(=O)[O-])NS(=O)(=O)c3cc(ccc3F)F)C C33253794
CCOc1cc(ccc1O)[C@@H]2C(=C(C(=O)N2c3nc(c(s3)C(=O)C)C)[O-])C(=O)c4cc(ccc4C)C C33700953
Cc1ccc2c(c1)sc(n2)N3[C@H](C(=C(C3=O)[O-])C(=O)c4c(nc5n4cccc5)C)c6cccc(c6)O C33814072
C[C@H](C(=O)[O-])O[C@H]1[C@@H]([C@@H](O[C@@H]2[C@@H]1O[C@@H](OC2)c3ccccc3)Oc4ccccc4Cl)NC(=O)C C35057086
CCOc1ccc2c(c1)sc(n2)N3[C@@H](C(=C(C3=O)[O-])C(=O)c4cccc(c4)OC)c5cccc(c5)O C35300062
CCN1C(=C([C@@H](NC1=S)c2cccc(c2)[N-]S(=O)(=O)c3cccc4c3nccc4)C(=O)OCC)C C35304215
Cc1c(sc(n1)N2[C@H](C(=C(C2=O)[O-])C(=O)/C=C/c3ccccc3)c4ccc(c(c4)OC)O)C(=O)C C35420939
CC1=C([C@@H](N2C(=CSC2=N1)/C=C(/NC[C@H]3CCCO3)\[O-])c4ccccc4F)C(=O)OCCOC C35696411
CCC1=C([C@@H](N2C(=CSC2=N1)/C=C(/NCCN3CCOCC3)\[O-])c4ccccc4F)C(=O)OC C36058552
CC[C@@H](C)N/C(=C/C1=CSC2=NC(=C([C@H](N12)c3ccc(c(c3)OC)OC)C(=O)OC(C)(C)C)C)/[O-] C36061390
CC1=C([C@@H](N2C(=CSC2=N1)/C=C(/NC(C)C)\[O-])c3cccc(c3OC)OC)C(=O)OCc4ccccc4 C36063464
CC1=C([C@@H](N2C(=CSC2=N1)/C=C(/NCC(C)C)\[O-])c3cccc(c3OC)OC)C(=O)OC(C)C C36071696
CCCN([C@@H](c1c(cccc1Cl)Cl)C(=O)NC2CCCCC2)C(=O)c3cc(ccc3[O-])[N+](=O)[O-] C36570230
CC(C)(C)N([C@@H](c1ccc(cc1)Cl)C(=O)NC2CCCCC2)C(=O)c3cc(ccc3[O-])[N+](=O)[O-] C36585978
Cc1ccc(o1)CN([C@@H](c2ccc(cc2)Cl)C(=O)NC(C)(C)C)C(=O)c3cc(ccc3[O-])[N+](=O)[O-] C36596740
C[C@@H]1CCc2c(c(c3cc(ccc3n2)S(=O)(=O)N4CCC(CC4)C(=O)NC5CCC(CC5)C)C(=O)[O-])C1 C38154881
C[C@H]1CC(=O)C(=NN1c2ccc(cc2)Cl)/C(=N/c3nc(cs3)Cc4n[nH]c(=S)n4CC=C)/[O-] C38798801
Cc1ccc(cc1)C2=NN=C[C@H]2/C=C(\C#N)/C(=O)Nc3ccc(cc3)S(=O)(=O)[N-]c4nccs4 C39420233
C[C@@H](C(=O)NCc1ccc2c(c1)OCO2)Sc3nnc(n3[C@H](C(C)C)C(=O)[O-])c4cccs4 C13271677
Cc1c(c2c(=O)[nH]c(nc2o1)CS[C@@H]3N=C4C(=C5CCCCC[C@H]5S4)C(=O)N3CC=C)C(=O)[O-] C39680162
Cc1c2c(=O)[nH]c(nc2sc1C(=O)[O-])CSC3=N[C@@H]4[C@@H](C(=C(S4)C)C)C(=O)N3CCOC C39691948
Cc1c2c(=O)[nH]c(nc2sc1C(=O)[O-])CSC3=N[C@H]4[C@H](C5=C(S4)CCC5)C(=O)N3CC=C C39722683
CCSc1nnc(s1)N2[C@H](C(=C(C2=O)[O-])C(=O)c3ccc4c(c3)OCCO4)c5ccc(cc5)O C40000401
C[C@@H]1Cc2cc(ccc2O1)C(=O)C3=C(C(=O)N([C@@H]3c4cccc(c4)Oc5ccccc5)CCOCCO)[O-] C40094935
Cc1ccc(cc1)COc2ccc(cc2)C(=O)C3=C(C(=O)N([C@@H]3c4ccccc4[N+](=O)[O-])CCO)[O-] C40109992
Cc1ccc(s1)C(=O)Nc2nc3ccc(cc3s2)[N-]S(=O)(=O)c4ccc(c(c4)OC)OC C40152661
CC1=C([C@@H](N2C(=CSC2=N1)/C=C(/NC[C@H]3CCCO3)\[O-])c4ccccc4Cl)C(=O)OCCOC C40400426
CCCOc1cccc(c1)[C@H]2c3c([nH]nc3C(=O)N2[C@H]4CCS(=O)(=O)C4)c5cc(ccc5[O-])Cl C40548288
CCOc1cccc(c1)[C@H]2c3c([nH]nc3C(=O)N2[C@@H]4CCS(=O)(=O)C4)c5cc(ccc5[O-])Cl C38702068
c1ccc2c(c1)-c3ccccc3C2COC(=O)N[C@@H](Cc4cc(ccc4N5CCCC5)[N+](=O)[O-])C(=O)[O-] C44320729
c1ccc2c(c1)-c3ccccc3C2COC(=O)N[C@H](Cc4cccn4CCN5CCOCC5)C(=O)[O-] C44324706
Cc1c(c([nH]c1C(=O)[C@@H](C)Sc2nnc(n2[C@@H](C(C)C)C(=O)[O-])c3cccs3)C)C(=O)OC C13271836
CCCc1ccc(cc1)c2c(sc(n2)NC(=O)c3cnn(c3C(F)(F)F)c4ccc(nn4)[O-])C C46570691
CCCC[C@H]1Nc2ccn(c(=O)c2N1Cc3ccc(cc3)c4ccccc4c5[n-]nnn5)Cc6ccccc6 C52584080
CC1=C([C@@H](c2c(nc(nc2[O-])SCc3ccccc3)N1)c4ccc(cc4)[N+](=O)[O-])C(=O)OC(C)C C09415393
COc1ccc(cc1Cl)N2C(=O)C[C@@H](C2=O)Nc3ccc(cc3)S(=O)(=O)[N-]c4nccs4 C09604746
Cc1ccc(cc1)[C@@H]2CC(=NN2C(=O)CSc3nc4c(cnn4CCO)c(n3)[O-])c5cccs5 C16837856
Cc1cc(nc(n1)n2c3c(cn2)c(nc(n3)S[C@@H](C)C(=O)Nc4ccc(cc4Cl)Cl)[O-])C C09349214
CC(=O)[C@@H]1CC[C@@H]2[C@@]1(CC[C@@H]3[C@H]2CCC4=C/C(=N\OCC(=O)NCC(C)(C)[C@H](C(=O)[O-])O)/CC[C@@]34C)C C12296651
C[C@]12CC[C@@H]3[C@H]([C@H]1CC[C@]2(C)O)CCC4=C/C(=N/OCC(=O)NCC(C)(C)[C@H](C(=O)[O-])O)/C=C[C@]34C C12877167
CC1(CCc2c(cc(c3c2oc(=O)cc3c4ccccc4)OCC(=O)N[C@@H](CCSC)C(=O)[O-])O1)C C12897924
CCN(CC)C(=O)c1ccc2c(c1)[C@@H]3[C@@H](C[C@H]([C@H]3Cl)Sc4ccccc4[N+](=O)[O-])[C@H](N2)C(=O)[O-] C13144749
c1cc(c(cc1[N+](=O)[O-])Cl)C(=O)NC(=S)Nc2ccc(cc2C(=O)[O-])I C16385785
Cc1ccc(cc1)S(=O)(=O)NN2C(=O)/C(=C\c3ccc(c(c3)OC)O[C@@H](C)C(=O)[O-])/SC2=S C16914057
C/C(=N\NC(=O)CC12CC3CC(C1)CC(C3)C2)/c4cc5c(cc4NC(=O)[C@H]6CC=CC[C@@H]6C(=O)[O-])OCO5 C20158055
Cc1c(c([nH]c1C(=O)OC)C)C(=O)C2=C(C(=O)N([C@@H]2c3ccc(cc3)C(C)C)CCN4CCOCC4)[O-] C08893028
c1ccc(cc1)c2nnc(s2)/N=C(/C(=O)N/N=C/c3cn(nc3c4ccc(cc4)F)c5ccccc5)\[O-] C25584367
CC(=O)N[C@H]1[C@H]([C@@H]2[C@@H](COC(O2)(C)C)O[C@@H]1Oc3ccccc3/C=C/C(=O)c4ccccc4)OCC(=O)[O-] C27516489
CCc1ccc(cc1)N(CC(=O)Nc2ccc(cc2)S(=O)(=O)[N-]c3nc(cc(n3)C)C)S(=O)(=O)C C30757802
Cc1c(sc(n1)N2[C@H](C(=C(C2=O)[O-])C(=O)c3cc4cccc(c4o3)OC)c5cccc(c5)O)C(=O)C C33806986
Cc1ccc(c(c1)C(=O)C2=C(C(=O)N([C@@H]2c3ccc(cc3)O)c4nc(c(s4)C(=O)OCC=C)C)[O-])C C34953689
C[C@H](C(=O)[O-])O[C@@H]1[C@@H]([C@@H](O[C@@H]2[C@@H]1O[C@@H](OC2)c3ccccc3)Sc4ccc(cc4)Cl)NC(=O)C C35057141
CCOc1ccc2c(c1)sc(n2)N3[C@H](C(=C(C3=O)[O-])C(=O)c4c(nc(s4)C)C)c5cccc(c5)O C35566338
CCN(CC)C(=O)C1=C(N=C2N([C@H]1c3cccc(c3)C)C(=CS2)/C=C(/NCCN4CCOCC4)\[O-])C C35695969
CCOc1cc(ccc1OCc2ccc(c(c2)Cl)Cl)[C@@H](c3c([nH][nH]c3=O)C)c4c(n[nH]c4[O-])C C36003772
CC(=O)[C@H]1CC[C@@H]2[C@@]1(CC[C@@H]3[C@@H]2CCC4=C/C(=N\OCC(=O)NCC(C)(C)[C@@H](C(=O)[O-])O)/CC[C@@]34C)C C36369742
Cc1c2c(c(c3c1O[C@]4(C[C@H]([C@@H]([C@@]([C@@H]4C3)(C)CCC(=O)[O-])C(C)(C)O)OC(=O)C)C)OC)C(=O)OC2 C37536158
CC(=O)OCC1=C(N2[C@H]([C@H](C2=O)NC(=O)c3ccc(o3)COc4ccc(cc4)Cl)SC1)C(=O)[O-] C09201722
Cc1ccc(c(c1)NS(=O)(=O)c2ccc(cc2)[N-]S(=O)(=O)c3ccc(cc3)N4CCCC4=O)OC C38755812
c1ccc(cc1)c2ccc(nn2)N3CCC[C@H](C3)C(=O)Nc4ccc(cc4)S(=O)(=O)[N-]c5nccs5 C22480806
Cc1c(c(n(n1)c2ccccc2)[O-])[C@]3(C4=C(NC(=O)N([C@H]4NC3=O)Cc5ccc(cc5)F)O)C(F)(F)F C38959033
Cc1c(c([nH]n1)[O-])[C@@H](c2ccc(c(c2)OC)OC(=O)c3ccc(cc3Cl)Cl)C4=C(N=N[C@@H]4O)C C38990109
CC(C)Cc1ccc(c(c1)N2CCN[C@@H](C2)S(=O)(=O)C(C)C)[N-]S(=O)(=O)S(=O)(=O)C(C)C C39481891
CC(=O)[C@@]1(CC[C@@H]2[C@@]1(CC[C@@H]3[C@@H]2CCC4=C/C(=N/OCC(=O)NCCCCC(=O)[O-])/CC[C@]34C)C)O C39546557
Cc1c(sc(n1)N2[C@H](C(=C(C2=O)[O-])C(=O)c3ccc(cc3)OCC(C)C)c4ccc(cc4)O)C(=O)OC C39828089
Cc1cc(ccc1OCC=C)C(=O)C2=C(C(=O)N([C@H]2c3cc(c(c(c3)Br)O)OC)CCO)[O-] C40092172
CCCCN1[C@H](C(=C(C1=O)[O-])C(=O)c2ccc3c(c2)OCCO3)c4cc(c(c(c4)Br)O)OC C40096805
CCOc1ccc(cc1)[C@H]2C(=C(C(=O)N2CCO)[O-])C(=O)c3ccc(cc3)S(=O)(=O)N4CCCCC4 C40111065
CCCCN1[C@@H](C(=C(C1=O)[O-])C(=O)c2ccc(cc2)S(=O)(=O)N3CCCC3)c4ccc(c(c4)OC)O C40111919
c1ccc(cc1)/C=C/[C@@H]2C(=C(C(=O)N2CCO)[O-])C(=O)c3ccc(cc3)S(=O)(=O)N4CCCCCC4 C40112205
COCCN1[C@H](c2c([nH]nc2C1=O)c3cc(ccc3[O-])Cl)c4cc(c(c(c4)Br)O)OC C39898176
CCOc1ccc(cc1OC)[C@@H]2c3c([nH]nc3C(=O)N2[C@@H]4CCS(=O)(=O)C4)c5cc(ccc5[O-])Cl C38702019
CCOc1ccc(cc1OC)[C@H]2c3c([nH]nc3C(=O)N2[C@H]4CCS(=O)(=O)C4)c5cc(ccc5[O-])Cl C40548172
COc1ccc(cc1OC)[C@@H]2c3c([nH]nc3C(=O)N2[C@@H]4CCS(=O)(=O)C4)c5cc(ccc5[O-])Cl C38702023
CCOc1cc(ccc1O)[C@H]2c3c([nH]nc3C(=O)N2[C@@H]4CCS(=O)(=O)C4)c5cc(ccc5[O-])Cl C38702028
c1cc(ccc1NC(=O)c2cc3cc(ccc3oc2=O)Br)S(=O)(=O)[N-]c4nccs4 C40840908
CCc1ccc(cc1)N2C(=O)[C@H]3[C@@H](N[C@@]([C@@H]3C2=O)(Cc4ccc(cc4)[N+](=O)[O-])C(=O)[O-])c5cc(ccc5C)C C33860037
c1cc(ccc1C[C@@]2([C@H]3[C@@H]([C@@H](N2)c4ccc(s4)Cl)C(=O)N(C3=O)C5CCCCC5)C(=O)[O-])[N+](=O)[O-] C33594393
C[C@@]12CC[C@H]3[C@H]([C@@H]1CC[C@@]2(C)O)CCC4=C/C(=N/OCC(=O)NCC(C)(C)[C@@H](C(=O)[O-])O)/C=C[C@@]34C C43743480
COc1ccc(c(c1OC)OC)/C=N/NC(=O)c2ccccc2[N-]S(=O)(=O)c3ccc(cc3)Cl C43761028
Cc1cc(nc(n1)[N-]S(=O)(=O)c2ccc(cc2)NS(=O)(=O)c3ccc(cc3)Oc4ccccc4)C C44900045
COc1ccc(cc1OC)NS(=O)(=O)c2ccc3c(c2)[C@H]4C=CC[C@H]4[C@H](N3)c5ccc(cc5)C(=O)[O-] C58849556
COc1ccc(cc1OC)NS(=O)(=O)c2ccc3c(c2)[C@H]4C=CC[C@H]4[C@H](N3)c5ccccc5C(=O)[O-] C58849596
c1cc(ccc1N/N=C\2/C(=NN(C2=O)c3ccc(cc3)Br)[C@H]([C@H](CO)O)[O-])Br C15775017
Cc1c(c(=O)n(n1C)c2ccccc2)/N=C(/N/C(=N/S(=O)(=O)c3ccccc3)/c4ccccc4)\[S-] C13638626
Cc1ccc(c(c1)C)[N-]/C(=N\C(=O)c2ccccc2)/Nc3[nH]c(cc(=O)n3)CSc4nnc(s4)C C13879841
Cc1ccc(cc1Cl)S(=O)(=O)c2cnc(nc2[O-])SCC(=O)N[C@H]3C=CS[C@@H]3C(=O)OC C64727475
CCOc1cc(ccc1O)[C@H]2c3c(nc(s3)[S-])S[C@H]4[C@@H]2C(=O)N(C4=O)c5ccc(cc5)[N+](=O)[O-] C40475536
Cc1ccc(cc1)S(=O)(=O)c2cnc(nc2N)N3CC[NH+](CC3)C C01560852
Cc1ccc(cc1C)C(=O)N/C(=C\c2ccco2)/C(=O)NN3CC[NH+](CC3)C C06215512
C1CCC2(CC1)C(=O)N(C(=O)N2)NC(=O)C[NH+]3CC[C@H]4CCCC[C@@H]4C3 C09725182
C[C@@]1([C@@H]2[C@@H]([C@H]([NH2+]1)c3ccc(cc3)O)C(=O)N(C2=O)c4ccccc4)C(=O)OC C12496961
Cc1cc(ccc1NC(=O)CNC(=O)C[NH+]2CCN(CC2)C(=O)C)Br C03582845
COc1ccc(c(c1)F)c2c(c[nH]n2)C[NH+]3CCc4c([nH]cn4)[C@H]3c5cccnc5 C12445683
C[C@@H](C(=O)NC(=O)NC(C)(C)C)[NH+](C)C[C@@H]1COc2ccccc2O1 C14160493
CC(C)(c1cn(nn1)C2CCN(CC2)C(=O)c3csc(n3)SC)[NH3+] C19145067
Cc1ccc2c(c1)c(=O)c(c[nH]2)c3nc(no3)c4c(ncc5c4CC[NH2+]C5)C C20119217
Cc1c2c([nH]c1C(=O)NCc3ccc([nH+]c3)N4CCOCC4)CC(CC2=O)(C)C C22283195
Cc1ccc(s1)S(=O)(=O)N2CCC(CC2)Cn3cc(nn3)C(C)(C)[NH3+] C23232332
Cc1ccc(cc1C)S(=O)(=O)N2CCN(CC2)C(=O)CS/C(=[NH+]/C)/N C29497598
Cc1cc(no1)NC(=O)N[C@H]2CC3(CC[NH+](CC3)C)Oc4c2cccc4 C30529157
Cc1cc2cc3c(cc2[nH+]c1NCCNC(=O)c4ccco4)OCCO3 C35312945
c1cc(ccc1N2CC[NH+](CC2)CC(=O)Nc3ccc4c(c3)OCCCO4)O C06923126
C[C@@H](C(=O)N1CCC2(CC1)[C@@H]3C(=NC=N3)CC[NH2+]2)NC(=O)c4cccc(c4)Cl C38768437
COc1ccc(cc1OC)[C@@H]2[C@H]3C(=c4ccccc4=[NH+]C3=O)OC(=C2C#N)N C39314554
CCNC(=O)[C@@H]1CN(CC12CC[NH2+]CC2)C(=O)c3cc(nn3C(C)(C)C)C C39598735
CCNC(=O)[C@H]1CN(CC12CC[NH2+]CC2)C(=O)c3cc(nn3C(C)(C)C)C C39598737
C[C@@H]1C(=C(N=N1)C)[C@@H](C)NC(=O)[C@@H]2CN(CC23CC[NH2+]CC3)C(=O)C4CCC4 C39674298
COC(=O)c1ccc(cc1)NC(=O)[C@H]2CC=CC[C@H]2C(=O)N3CC[NH2+]CC3 C39894715
c1cc2c(cc1NC(=O)C(=O)NC3CC[NH+](CC3)C4CC4)OC(O2)(F)F C41241583
c1cc2c(c(c1)NC(=O)C(=O)NCc3cc[nH+]c(c3)N4CCOCC4)CCCC2 C41491087
Cc1ccc2c(c1)[C@@H]3C[NH+](CC[C@@H]3N2S(=O)(=O)c4cc(n(c4)C)C(=O)N)C C44759822
C1CCCC2(CC1)C(=O)N(C(=O)N2)C[NH+]3CCC[C@H](C3)C(=O)NC4CC4 C50900855
C[C@H](C(=O)NC(=O)NCC(C)C)[NH+]1CCC(CC1)C(=O)N2CCCCCC2 C54866783
C[C@H]1CN(C[C@@H](O1)C)C(=O)[C@@H](C)[NH+]2CCC(CC2)NC(=O)NC3CCCCC3 C55027990
CC(C)c1nc(no1)C[NH+]2CCC(CC2)NC(=O)NC3CCCCC3 C55030042
CC(C)(c1cn(nn1)CC2CCN(CC2)c3c4c(ccs4)ncn3)[NH3+] C55283040
Cc1ccc(cc1)C[NH+]2CCCN(CC2)C(=O)c3ccc(o3)S(=O)(=O)N C56407756
Cn1c2c(cn1)[C@H](CCC2)NC(=O)NC[C@H](c3ccco3)[NH+]4CCCCC4 C47778058
CCNC(=O)c1ccc(c(c1)NC(=O)N2CCN(CC2)c3cccc[nH+]3)C C61282807
Cc1ccc(c(c1)C)NC(=O)C(=O)NCc2cc[nH+]c(c2)N3CCOCC3 C41491063
c1ccc(c(c1)NC(=O)C2CC[NH+](CC2)[C@@H]3CC(=O)N(C3=O)c4ccc(cc4)F)O C12757814
C[C@@H](C(=O)Nc1ccc2c(c1)OCCO2)NC(=O)[C@@H]3C=c4ccccc4=[NH+]3 C63280816
Cc1ccc2=[NH+]CC(=c2c1)CCN3C[C@H](CC3=O)C(=O)N[C@@H]4C=C(ON4)C C63948133
c1ccc2=[NH+]CC(=c2c1)C(=O)NNC(=O)Cn3cc(ccc3=O)C(F)(F)F C64048563
C[C@@H](c1[nH]c(c[nH+]1)c2ccccc2)NC(=O)[C@@H]3CCCN(C3)c4ncccn4 C58295436
CCCn1c(=O)c(c([nH]c1=O)[O-])[C@H]2[C@H]3C(=c4ccccc4=[NH+]3)CC[NH+]2CC C64164060
Cc1csc(n1)N2CCC[NH+](CC2)[C@H](C)C(=O)NC(=O)NC(C)(C)C C64636378
c1ccc2c(c1)c(nc(n2)CSc3nnc(o3)C4=c5ccccc5=[NH+]C4)N C64723048
CC1(C[C@H](c2cc(ccc2O1)OC)NC(=O)c3cc4n(n3)CC[NH2+]C4)C C65370360
CCn1c(c(c(n1)C)NC(=O)C[NH2+][C@@H](C)c2cn3ccsc3n2)C C65419095
Cc1cccn2c1ncc2CNC(=O)[C@@]34C[NH2+]C[C@@H]3CN(C4)C(=O)C5CC5 C65460901
CC(C)c1nc(on1)CNC(=O)[C@@]23CNC[C@@H]2C[NH+](C3)C4CCCC4 C65526061
Cc1cc(c(o1)C)C(=O)NNC(=O)c2ccc(cc2)N3CC[NH+](CC3)C(C)C C65736835
C[C@H]1CCC[C@@H]([NH+]1CCC(=O)NN2C(=O)C3(CCCCC3)NC2=O)C C66531973
CC(C)CNC(=O)NC(=O)C[NH+]1CCC[C@@H]1c2cccc3c2OCCO3 C66900014
CCCCNC(=O)NC(=O)C[NH+]1CCC[C@H]1C(=O)N2CCSCC2 C67117636
CCC[NH+]1CC[C@@H](C1)CNC(=O)C(=O)Nc2cccc3c2OCCO3 C67393194
c1cc2c(cc1c3ccc4nnc(n4n3)SCC(=O)N)OCO2 C04376698
Cc1cccn2c1nc(c(c2=O)/C=C(\C#N)/C(=O)N)N3C[C@H](O[C@@H](C3)C)C C05024178
CNC(=O)c1c2c(sc1NC(=O)c3ccc(o3)[N+](=O)[O-])CCC2 C05055696
Cc1cc2c(c(=O)n1C)[C@@H](C(=C(O2)N)C(=O)OC)c3ccc4c(c3)OCO4 C02334649
c1cc2c(cc1C(=O)NNC(=O)c3ccc4c(c3)OCO4)OCO2 C06335257
CC1([C@H]2CC[C@](C2)(C1=O)C(=O)NNC(=O)c3ccccc3[N+](=O)[O-])C C07011572
Cn1c(c(c(=O)nc1[S-])[C@@H]2c3c(cc4c(c3OC)OCO4)CC[NH+]2C)O C01322114
Cc1ccc(cc1C)S(=O)(=O)N2CCN(CC2)C(=O)c3c(nccn3)N C14044267
Cc1c2cc(ccc2oc1C(=O)NN3C(=O)[C@@](NC3=O)(C)c4ccco4)F C14094479
c1ccc2c(c1)C(=O)C(=CN3C(=O)/C(=C/c4cccc(c4)O)/NC3=O)C(=O)O2 C16958322
CC1=C([C@H](n2c(ncn2)N1)c3cccc(c3)O)C(=O)N4CCOCC4 C17831989
C[C@@H](c1nc(nc(n1)N(C)C)N)N2CCN(CC2)C(=O)C3CCCC3 C12927312
Cn1c2c(cn1)c(ncn2)Nc3ccc(cc3)NS(=O)(=O)C C26711071
Cc1ccc(cn1)C(=O)NN/C=C/2\c3ccc(cc3C=CC2=O)[N+](=O)[O-] C05029579
Cc1ccnc(c1)NC(=O)N[C@@H]2CC(=O)N(C2)c3ccc4c(c3)OCCO4 C04273361
COC1=CC(=C/C(=[N+](\O)/[O-])/C1=O)/C=C\2/C(=O)c3ccc(cc3O2)O C16976092
CC1=C2[C@@H](CC(=N[C@@H]2N(N1)C3=NC=NC4=NC=N[C@@H]43)O)c5ccccc5F C38587405
CC1=C2[C@H](CC(=N[C@@H]2N(N1)C3=NC=NC4=NC=N[C@@H]43)O)c5ccc(cc5F)F C38589022
c1ccc(c(c1)[C@H]2C3=C(N=N[C@@H]3NC4=C2C(=O)CCC4)O)[N+](=O)[O-] C39358627
CC1=C[C@H](N=N1)C(=O)N/N=C/[C@H]2[C@@H](N(N=C2C)c3ccccc3)O C39708011
Cc1cc(c2c(n1)n3c(n2)CCCCC3)C(=O)NNC(=O)[C@@H]4CCCO4 C42968590
Cc1cc(c(o1)C)C(=O)NNC(=O)[C@H]2CCCN(C2)C(=O)N3CCCC3 C46898778
Cn1c2ccc(cc2n(c1=O)C)NC(=O)N3CCC[C@H](C3)C(=O)NC4CC4 C51645586
Cc1ccc(cc1C)S(=O)(=O)N2CCN(CC2)C(=O)Nc3c[nH]nc3 C57029204
Cc1cccc(n1)NC(=O)[C@H]2CCCN(C2)c3c4c([nH]cn4)ncn3 C58141118
CC(=O)N1CCc2c1ccc(c2)C(=O)NNC(=O)c3ccc4c(c3)OCO4 C26965773
C1CCC(CC1)NC(=O)NC2CCN(CC2)C(=O)[C@H]3C[C@@H]3[N+](=O)[O-] C55410601
c1cc(ccc1[C@@H]2C(=C(N3C(=O)CCSC3=C2C#N)N)C#N)[N+](=O)[O-] C59293676
c1cc(ccc1[C@H]2C(=C(N3C(=O)CCSC3=C2C#N)N)C#N)[N+](=O)[O-] C59293677
Cc1ccc(cc1)N2C(=O)/C(=C\Nc3c(nn(c3C)C)C)/C(=O)NC2=O C59858245
Cc1cc(ccc1NC(=O)N2CCN(CC2)C(=O)N(C)C)C(=O)NC C61496768
c1cc(c(cc1C(=O)NNC(=O)c2ccoc2)[N+](=O)[O-])Br C61650982
Cc1c2c(n(n1)c3c4c([nH]cn4)ncn3)NC(=O)C[C@H]2c5ccccc5F C31809223
CCOC(=O)N1CCC2(CC1)[C@@H]3C(=NN=C3OC(=C2C#N)N)C C06646144
CN(C)c1nc(nc(n1)N)CSC2=NC(=O)C3=CCSC3=N2 C64066214
Cc1nc(on1)[C@@H]2CCCN(C2)[C@H](c3ccccc3)C(=O)NC(=O)NC C64638444
Cc1c(c(n2c(n1)c(cn2)C(=O)N)C)CCC(=O)N3CCOCC3(C)C C64812128
Cc1c2cc(cnc2n(n1)C)NC(=O)N3CCC[C@H](C3)C(=O)NC4CC4 C65368027
Cc1ccc(o1)C(=O)NC2CCN(CC2)C(=O)NCc3cc(no3)C C51714533
CN1CCN2[C@@H](C1)C=C(N2)C(=O)N3CCC(=CC3)n4c5ccccc5[nH]c4=O C65488988
c1cc2c(cc1[C@@H]3CCN(C[C@H]3O)C(=O)c4c[nH]n5c4ncc5)OCO2 C65526955
Cc1[nH]nc(n1)c2cccc(c2)NC(=O)[C@H]3CCCN3S(=O)(=O)C C65578569
Cc1c(c2c(o1)ncn(c2=O)C)C(=O)Nc3cc(c(cc3F)F)NC(=O)C C66287030
c1cc(c(cc1C(=O)N2CCN(CC2)C(=O)C3CCCCC3)[N+](=O)[O-])N C66340943
Cc1cccc(c1)C(=O)NNC(=O)N2CCN(CC2)C(=O)c3ccoc3C C67102766
C[C@@]1(C(=O)N(C(=O)N1)NC(=O)[C@H]2CC(=O)N(C2)C3CC3)c4ccccc4 C67179783
Cc1c(nnn1c2ccc3c(c2)OCCO3)C(=O)NC4CCC(CC4)O C67245508
Cc1c(c(n(n1)C)C)[C@@H](C)NC(=O)N[C@@H]2CCCN(C2)c3ncccn3 C67535024
CS(=O)(=O)N1CCC[C@@H](C1)NC(=O)NCc2cn3ccsc3n2 C67623641
Cc1cc(no1)NC(=O)[C@H]2C[C@H](NS(=O)(=O)N2C)c3cccs3 C67640845
c1cc2c(cc1C(=O)N/N=C\c3cc(ccc3[N+](=O)[O-])[O-])OCO2 C04600313
Cc1ccc(cn1)C(=O)N/N=C\c2cc(cc(c2[O-])Br)[N+](=O)[O-] C04724752
COc1ccc(cc1NC(=O)[C@@H]2CC(=CC[C@@H]2C(=O)[O-])Cl)[N+](=O)[O-] C04949483
C=CCN1c2ccccc2C(=O)[C@H](C1=O)C(=O)Nc3cc(ccc3[O-])[N+](=O)[O-] C06158442
Cc1ccc(cc1)S(=O)(=O)N/N=C\c2cccc(c2[O-])[N+](=O)[O-] C05496253
c1cc(c(cc1[N+](=O)[O-])[N+](=O)[O-])NC(=O)[C@H]2CC=CC[C@H]2C(=O)[O-] C06330280
c1ccc2c(c1)nnn2CC(=O)N/N=C/c3cc(ccc3[O-])[N+](=O)[O-] C00251967
CC(=O)C1=C(C(=O)N([C@H]1c2ccc(cc2)[N+](=O)[O-])c3ccc(cc3)C(=O)[O-])O C00842114
Cc1cccc(c1)N2C(=O)/C(=C\c3cc(c(c(c3)OC)[O-])[N+](=O)[O-])/C(=O)N2 C12731745
C[C@@H](C(=O)NC1CCCCCC1)n2cc(cc(c2=O)C(=O)[O-])[N+](=O)[O-] C13316981
c1cc(sc1C(=O)Nc2cc3c(cc2C(=O)[O-])OCCO3)[N+](=O)[O-] C13430559
CC(=O)C[C@@H](c1ccc(cc1)[N+](=O)[O-])c2c(c3ccc(cc3oc2=O)O)[O-] C22060265
Cc1cnc(cn1)C(=O)Nc2nc(c(s2)c3nnc(n3CC=C)[S-])C C26297737
Cc1c(cccc1[N-]S(=O)(=O)c2ccc(cc2)[N+](=O)[O-])C(=O)NC C32631906
c1cc(c(cc1[N-]S(=O)(=O)c2cc3c(cc2F)NC(=O)CC3)[N+](=O)[O-])F C32933539
Cc1ccc(cc1)S(=O)(=O)[N-]/N=C/c2ccc(c(c2)[N+](=O)[O-])O C36185570
c1c(c(cc(c1[N+](=O)[O-])O)[O-])/C=N/N2C(=O)[C@H]3[C@H]4C=C[C@@H]([C@@H]3C2=O)C45CC5 C19202557
c1cc(ccc1c2ccc(nn2)N3CCCC3)NC(=O)c4ccc(nn4)[O-] C38787384
c1ccc(c(c1)/C=N/N2[C@H](NN=C2[S-])[C@@H]3C4=C(CCC4)N=N3)[N+](=O)[O-] C38966349
COc1ccc(cc1OC)/C=N/N2[C@@H](NN=C2[S-])[C@H]3C4=C(CCC4)N=N3 C38966575
COc1ccc(cc1OC)/C=N/N2[C@H](NN=C2[S-])[C@H]3C4=C(CCC4)N=N3 C38966576
CC1=C[C@H](N=N1)C(=O)N/N=C/c2cc(cc(c2[O-])[N+](=O)[O-])Cl C39024475
C[C@]1\2CC[C@](C1(C)C)(C/C2=N\NC(=O)c3ccc(cc3)[N+](=O)[O-])C(=O)[O-] C33957521
Cc1ccccc1[C@H]2NN(N=N2)Cc3ccc(cc3)c4[n-]nnn4 C39964621
Cc1ccc(cc1S(=O)(=O)[N-]c2cccc3c2cn[nH]3)[N+](=O)[O-] C40155183
Cc1c\2c(oc1C(=O)[O-])CCC/C2=N\NC(=O)Cc3ccc(cc3)[N+](=O)[O-] C40814624
CC(C)[C@@H](C(=O)N1CCCCC1)NS(=O)(=O)c2ccc3c(c2)oc(n3)[O-] C41256645
c1cc2c(cc1[N+](=O)[O-])cc([nH]2)/C(=C(/C#N)\C(=O)N3CCOCC3)/[O-] C49100039
c1cc(ccc1c2nnc(o2)SC/C(=N/c3[nH]ncn3)/[O-])Br C19849578
Cc1ccc(cc1S(=O)(=O)[N-]c2ccc(cc2)c3nc([nH]n3)C)[N+](=O)[O-] C50535131
c1cc(c(nc1)NC(=O)c2csc(n2)c3ccc(cc3)[N+](=O)[O-])[O-] C51341043
CCS(=O)(=O)[N-]c1ccc(cc1)Nc2ccc3nnnn3n2 C52467332
CC1=NC2=NC(=N[C@@H](N2C(=C1)[O-])c3ccncc3)Nc4ccc(cc4)OC C17074530
C[C@H]1CCC[C@H]([C@@H]1C)NC(=O)CSc2nc-3c(n(c(=O)n(c3n2)C)C)[O-] C16608790
CNC(=O)c1cc(ccc1Cl)[N-]S(=O)(=O)c2ccc(cc2)[N+](=O)[O-] C55648521
Cc1ccc(cc1[N-]S(=O)(=O)c2ccc(cc2)[N+](=O)[O-])NC(=O)C C57497857
CC\1=NN=C(/C1=N\Nc2ccc(cc2)S(=O)(=O)N3CCCCCC3)[O-] C12575559
c1ccc(cc1)n2c(cc(n2)[N-]S(=O)(=O)c3ccc(cc3)[N+](=O)[O-])O C08833707
c1ccc(c(c1)N[C@@H]2CC(=O)N(C2=O)c3ccc(cc3)C(=O)[O-])[N+](=O)[O-] C16900952
COc1cccc(c1OC)CNc2nc3nc4c(c(n3n2)[O-])CCCC4 C15669041
c1ccc2c(c1)nc3n2[C@@H]4[C@H]([C@@H](CC(=O)N4)c5cccc(c5)[N+](=O)[O-])C(=N3)[O-] C39217872
Cc1cc(ccc1N2C(=O)C[C@H](C2=O)Nc3ccc4c(c3)OCCO4)C(=O)[O-] C63638726
CNC(=O)c1ccccc1[N-]S(=O)(=O)c2ccc(s2)[N+](=O)[O-] C63911622
CC1=C[C@@H](N=N1)C(=O)N/N=C/c2cc(cc(c2[O-])Br)[N+](=O)[O-] C38990382
C[C@H]1CC(=C(N1Cc2ccco2)C)C(=O)Nc3cccc(c3)c4[n-]nnn4 C64131326
Cc1cc(cc(c1C)S(=O)(=O)[N-]c2ccc(c(c2)C(=O)NC)F)[N+](=O)[O-] C64478829
c1cc(c(cc1S(=O)(=O)Nc2ccnn2C3CCCC3)[N+](=O)[O-])[O-] C66248801
COc1ccc(cc1)n2c(=O)c3cnc(nc3nc2[O-])NC[C@H]4CCCO4 C67263555
Cc1c2c(n(n1)c3ccc(nn3)[O-])N=C(C[C@@H]2c4cccc5c4nccn5)O C36360374
Cc1c2c(n(n1)c3ccc(nn3)[O-])N=C(C[C@H]2c4cccc5c4nccn5)O C36360375
C[C@](/C=C/[C@@H]1CC=CC(=O)O1)([C@@H](C[C@@H](/C=C/C=C/C=C/CO)O)OP(=O)([O-])[O-])O C04213388
Cc1ccc(c(c1)Oc2ccc(cc2C(=O)[O-])S(=O)(=O)N3CCOCC3)C(=O)[O-] C13273652
c1cc(c(cc1C(=O)[O-])Cl)Oc2ccc(cc2C(=O)[O-])S(=O)(=O)N3CCOCC3 C13274031
Cc1cc(cc(c1C)S(=O)(=O)Nc2ccc(cc2C(=O)[O-])N3CCOCC3)C(=O)[O-] C13317547
COc1ccc(cc1OC)[C@H](CC(=O)[O-])NS(=O)(=O)c2ccc(cc2)/C=C/C(=O)[O-] C13344483
Cc1ccc(cc1C(=O)[O-])S(=O)(=O)N[C@H](CC(=O)[O-])c2ccc(c(c2)OC)OC C13344500
c1cc(c(cc1C(=O)[O-])C(=O)[O-])OCC(=O)NC(=O)NC23CC4CC(C2)CC(C4)C3 C13422108
CC(C)CN([C@H]1CCS(=O)(=O)C1)C(=O)COc2ccc(cc2C(=O)[O-])C(=O)[O-] C13422287
CC[C@@H](C)N([C@H]1CCS(=O)(=O)C1)C(=O)COc2ccc(cc2C(=O)[O-])C(=O)[O-] C13422298
CCOc1cc2c(cc1NC(=O)COc3ccc(cc3C(=O)[O-])C(=O)[O-])O[C@@H](C2)C C13422862
C[C@@](/C=C/[C@@H]1CC=CC(=O)O1)([C@@H](C[C@H](/C=C/C=C/C=C/CO)O)OP(=O)([O-])[O-])O C13761329
CN\1C(=O)/C(=C/c2ccc(c(c2)OC)OCC(=O)[O-])/S/C1=N\c3ccc(c(c3)C(=O)[O-])Cl C15010374
CCc1ccc(cc1)N2C(=O)[C@@H](SC2=O)CC(=O)Nc3cc(ccc3C(=O)[O-])C(=O)[O-] C16925411
C=CCN\1C(=O)/C(=C/c2cccc(c2)OCC(=O)[O-])/S/C1=N\c3ccc(cc3C(=O)[O-])O C16927133
CN\1C(=O)/C(=C/c2cccc(c2)OCC(=O)[O-])/S/C1=N\c3ccc(c(c3)O)C(=O)[O-] C16931193
CN\1C(=O)/C(=C/c2ccccc2OCC(=O)[O-])/S/C1=N\c3ccc(c(c3)O)C(=O)[O-] C16931215
CCCCCCn1c2ccccc2c(=O)c(c1[O-])/C(=N/c3ncc(s3)[N+](=O)[O-])/[O-] C04588962
CC(=O)C1=C(C(=O)N([C@H]1c2ccc(cc2)C(=O)OC)c3ccc(cc3)OCC(=O)[O-])[O-] C19848423
Cc1ccc(c(c1)C)C(=O)C2=C(C(=O)N([C@H]2c3cccc(c3)[N+](=O)[O-])c4ccc(cc4)CC(=O)[O-])[O-] C13217032
C[C@](/C=C/[C@H]1CC=CC(=O)O1)([C@@H](C[C@@H](/C=C/C=C/C=C/CO)O)OP(=O)([O-])[O-])O C33838847
CC(=O)OCC(=O)[C@]1(CC[C@H]2[C@@]1(CC[C@H]3[C@@H]2CC=C4[C@@]3(CC[C@@H](C4)OP(=O)([O-])[O-])C)C)OC(=O)C C35360964
CC1=C([C@@H](N2C(=CSC2=N1)C=C([O-])[O-])c3cccc(c3)[N+](=O)[O-])C(=O)OCC=C C36048753
CC1=C([C@H](N2C(=CSC2=N1)C=C([O-])[O-])c3cccc(c3)[N+](=O)[O-])C(=O)OCC=C C36048754
CC1=C([C@@H](N2C(=CSC2=N1)C=C([O-])[O-])c3ccc(cc3)[N+](=O)[O-])C(=O)OCC=C C36048761
CC1=C([C@H](N2C(=CSC2=N1)C=C([O-])[O-])c3cccc(c3)[N+](=O)[O-])C(=O)OC(C)C C36048796
CC1=C([C@H](N2C(=CSC2=N1)C=C([O-])[O-])c3ccc(cc3)[N+](=O)[O-])C(=O)OC(C)C C36048808
CCOc1ccc(cc1)C(c2c(nc(n(c2=O)C)SC)[O-])c3c(nc(n(c3=O)C)SC)[O-] C16225425
c1cc(ccc1Oc2ccc(cc2)S(=O)(=O)CC(=O)[O-])S(=O)(=O)CC(=O)[O-] C03185201
C[C@](/C=C/[C@H]1CC=CC(=O)O1)([C@@H](C[C@H](/C=C\C=C/C=C/CO)O)OP(=O)([O-])[O-])O C38269494
c1ccc(cc1)/C=C\2/C3=N[C@H](C(=O)N3C=C([N-]2)c4ccc(cc4)O)Cc5ccc(cc5)OS(=O)(=O)[O-] C39132412
CN1CCN(CC1)S(=O)(=O)c2ccc(cc2)[N-]S(=O)(=O)c3ccc(cc3)C(=O)[O-] C13031070
Cc1cc(cc(c1C)S(=O)(=O)[N-]c2cc(c(cc2Cl)C(=O)[O-])OC)[N+](=O)[O-] C13306963
c1cc(cc(c1)[N+](=O)[O-])[C@@H]2C(=C(C(=O)N2c3ccc(cc3)CC(=O)[O-])[O-])C(=O)C4CC4 C13277808
Cc1cc(cc(c1C)NC(=O)CSc2nc(c(nn2)CCC(=O)[O-])[O-])S(=O)(=O)N(C)C C13280573
Cc1c(c(nc(n1)SCC(=O)NC(=O)N[C@H]2CCC[C@@H]([C@H]2C)C)[O-])CCC(=O)[O-] C13449289
CCOC(=O)[C@@H]1[C@H]([C@@H](S[C@@H]1NC(=O)CSc2nc(c(nn2)CCC(=O)[O-])[O-])C(=O)OC)C C39704585
COc1ccc(cc1OC(F)F)[C@@H]2C(=C(C(=O)N2c3cccc(c3)C(=O)[O-])[O-])C(=O)c4ccco4 C13214135
Cc1ccc(cc1)C(=O)C2=C(C(=O)N([C@H]2c3ccccc3[N+](=O)[O-])c4ccc(cc4)CC(=O)[O-])[O-] C13217315
c1cc(oc1)C(=O)C2=C(C(=O)N([C@H]2c3cc4c(c(c3)Cl)OCO4)c5ccc(cc5)CC(=O)[O-])[O-] C13217869
COc1ccc(cc1)[C@@H]2C(=C(C(=O)N2c3nc4ccc(cc4s3)C(=O)[O-])[O-])C(=O)c5ccco5 C13218153
Cc1c(c(nc(n1)SCC(=O)NC(=O)N[C@@H]2CCC[C@@H]([C@@H]2C)C)[O-])CCC(=O)[O-] C46302357
Cc1c(c(nc(n1)SCC(=O)NC(=O)N[C@H]2CCC[C@H]([C@@H]2C)C)[O-])CCC(=O)[O-] C46302369
CCOC(=O)/C(=C/C(=O)c1ccc(cc1)N2CCN(CC2)c3ccc(cc3)/C(=C/C(=O)C(=O)OCC)/[O-])/[O-] C05315801
COc1cc(ccc1OCC(=O)[O-])/C=C/2\CCC/C(=C/c3ccc(c(c3)OC)OCC(=O)[O-])/C2=O C13914510
Cc1ccc(cc1C(=O)[O-])S(=O)(=O)Nc2cc(c(cc2C(=O)[O-])OC)OC(F)F C60031067
COc1cc(c(cc1OC(F)F)[N-]S(=O)(=O)c2cc(ccc2F)C(=O)OC)C(=O)[O-] C60065974
c1ccc(cc1)Oc2ccc(cc2[N-]S(=O)(=O)c3ccc(cc3)[N+](=O)[O-])C(=O)[O-] C60376640
CCOc1ccc(cc1)C(=O)/C=C(\C(=O)Nc2ccc(cc2)S(=O)(=O)/N=C(/C)\[O-])/[O-] C08683326
[H]/N=C(\NCCC[C@@H](C(=O)[O-])N[N+](=O)[O-])/N=C(\[O-])/OCC1c2ccccc2-c3c1cccc3 C64219239
CCS(=O)(=O)[N-]c1ccc(c(c1)C(=O)[O-])N2CCN(CC2)CC(=O)NC(C)C C33253146
Cc1cc(c(c(c1Cl)O)C(=O)[O-])Oc2c(cc(cc2OC)O)C(=O)OC C03782652
CC1=C(C[C@H]([C@H](C1)C(=O)NNC(=O)c2c(c3ccccc3s2)Cl)C(=O)[O-])C C04473852
Cc1cc(ccc1O[C@@H](C)C(=O)NNC(=O)[C@@H]2[C@@H]3CC[C@@H](C3)[C@@H]2C(=O)[O-])Cl C05697878
Cc1ccc(cc1)n2c(=O)c(c([nH]2)C)/C=N/c3ccc(c(c3)C(=O)[O-])O C06815005
Cc1ccc(cc1)O[C@H](C)C(=O)NNC(=O)[C@@H]2CC(=C(C[C@@H]2C(=O)[O-])C)C C06845662
Cc1ccc(cc1NC(=S)NC(=O)c2cc(ccc2Cl)[N+](=O)[O-])C(=O)[O-] C06613964
c1cc(ccc1OCC(=O)Nc2ccc(cc2C(=O)[O-])O)I C08417714
c1cc(ccc1C(=O)[O-])S(=O)(=O)NNC(=O)c2cc3c(s2)CCCCCC3 C13059450
C[C@H](C(=O)NC(=O)NC1CCCCC1)SCc2ccc(cc2)C(=O)[O-] C13066018
C[C@@H](C(=O)NC(=O)NC1CCCCC1)SCc2ccc(cc2)C(=O)[O-] C13066020
c1cc(c(cc1S(=O)(=O)NC23CC4CC(C2)CC(C4)C3)C(=O)[O-])O C13196605
C[C@@H](C12CC3CC(C1)CC(C3)C2)NS(=O)(=O)c4ccc(c(c4)C(=O)[O-])O C13197064
Cc1ccc(n1c2ccc(cc2)C(=O)NNC(=O)CC3(CCCCCC3)C(=O)[O-])C C13254762
C=CCN\1C(=O)/C(=C/c2cccc(c2)O)/S/C1=N\c3ccc(cc3C(=O)[O-])O C16926936
C[C@H]1CCc2c(sc(c2C(=O)NC3CC3)NC(=O)[C@H]4[C@@H]5C[C@H]([C@@H]4C(=O)[O-])C=C5)C1 C17089996
CC1=C(C[C@@H]([C@@H](C1)C(=O)Nc2c(ccs2)C(=O)Nc3ccccc3F)C(=O)[O-])C C17090605
CC1=C(C[C@@H]([C@H](C1)C(=O)Nc2c(ccs2)C(=O)Nc3ccccc3F)C(=O)[O-])C C17090606
CC(C)(C)[C@@H]1CCc2c(csc2C1)C(=O)NNC(=O)[C@H]3[C@@H]4C[C@H]([C@@H]3C(=O)[O-])C=C4 C17090751
C1CCc2c(c(c(s2)NC(=O)[C@H]3CC=CC[C@H]3C(=O)[O-])C(=O)NC4CCCC4)C1 C17090753
Cc1c(sc(c1C(=O)NC2CCCC2)NC(=O)[C@H]3CC(=C(C[C@H]3C(=O)[O-])C)C)C C17091513
C=C1C=C(N2[C@@H](N=C(N=C2N1)NCc3ccc(cc3)Cl)[C@@H]4CCC=CC4)[O-] C19938251
CCc1c(sc(c1C(=O)NC2CCCCC2)NC(=O)[C@H]3CC=CC[C@H]3C(=O)[O-])C C17091517
c1ccc(c(c1)C(=O)Nc2ccccc2O)[N-]S(=O)(=O)c3ccc(s3)Cl C32904343
c1ccc2c(c1)c(nn2C(=O)c3ccc(cc3)[N-]S(=O)(=O)c4ccc(cc4)F)N C32912314
c1cc(cc(c1)S(=O)(=O)[N-]c2ccc(cc2)Cl)NC(=O)c3cc(n[nH]3)C4CC4 C36396982
CC(=C)COc1ccc(c(c1)[O-])c2c(cnc(n2)N)c3ccccc3OC C15952641
Cc1c(c([nH]n1)[O-])[C@H](c2ccc(cc2)OC(=O)c3ccccc3)C4=C(N=N[C@@H]4O)C C39007044
Cc1c(c([nH]n1)[O-])[C@H](c2ccc(cc2)OCc3ccccc3)C4=C(N=N[C@@H]4O)C C39422207
CSS(=O)(=O)[N-]c1ccc(cc1N2CCN[C@@H](C2)Cl)c3ccccc3O C39482467
Cc1c(c([nH]n1)[O-])[C@@H](c2cccc(c2)I)C3=C(N=N[C@@H]3O)C C39960420
c1cc(ccc1COc2ccc(cc2)C(=O)C3=C(C(=O)N[C@@H]3c4ccc(cc4)O)[O-])F C40127618
CC(C)c1ccc(cc1)[C@H]2c3c([nH]nc3C(=O)N2CCO)c4cc(ccc4[O-])Cl C39898014
C[C@]1(C(=O)NC(=O)N1)c2cccc(c2)[N-]S(=O)(=O)c3cc(ccc3Cl)Cl C46865133
Cc1ccc(cc1C)n2ccnc2SCc3cc(n4c(n3)nc(n4)N)[O-] C48302785
C=C1C=C(N2[C@H](N/C(=N\c3cccc(c3)C(F)(F)F)/N=C2N1)c4ccccc4)[O-] C38201407
CCC1=C(N2[C@H](N=C(N=C2NC1=C)Nc3ccc(cc3)OC)c4cccnc4)[O-] C53625028
Cc1ccccc1C(=O)NNS(=O)(=O)c2cc(cc3c2CCCC3)C(=O)[O-] C55567781
Cc1ccc(cc1)NC2=N[C@H](N3C(=CC(=C)NC3=N2)[O-])c4ccc(cc4)F C36512812
CCOc1cc(ccc1O)[C@@H]2N=C(N=C3N2C(=CC(=N3)C)[O-])Nc4ccc(c(c4)C)C C17091847
CCN(CCO)C(=O)Nc1c(cc(cc1Br)Br)C(=O)[O-] C62825569
Cc1cc(ccc1NC(=O)c2ccc3c(c2)nc(=S)[nH]c3[O-])OC(C)C C63811321
CCCCOc1ccccc1[C@@H]2CC(=O)N[C@@H]3C2=C(NN3c4ccc(nn4)[O-])C C63822377
CCc1ccc2c(c1)sc(n2)NC(=O)C3=CNN([C@@H]3CC)c4ccc(nn4)[O-] C64064633
CCCN1c2ccccc2[C@@H](C(=C1[O-])C(=O)/N=c/3\[nH]c4ccccc4s3)O C64165536
CCCN1c2ccccc2[C@H](C(=C1[O-])C(=O)/N=c/3\[nH]c4ccccc4s3)O C64165539
CCCN1c2ccccc2[C@@H](C(=C1[O-])C(=O)/N=c/3\[nH]c4ccc(cc4s3)F)O C64198339
Cc1ccc(c(c1)[N-]S(=O)(=O)C2=CN=C(C2)[C@H]3NN[C@@H](O3)c4ccccc4)C C64612756
C[C@H]1CCc2c(sc3c2c(c(c(=O)[nH]3)C(=O)Nc4ccc(c(c4)C#N)F)[O-])C1 C65150524
Cc1ccc(cc1Cl)NCc2cc(n3c(n2)nc(n3)NCc4cccs4)[O-] C65323244
C[C@@H](C(=O)NC(=O)NC1CCCCC1)Sc2[n-]c3cc(cnc3n2)Cl C66318516
Cc1ccccc1/C=C\2/C(=O)N(C(=S)S2)c3ccc(c(c3)C(=O)[O-])O C05373450
c1ccc(cc1)c2csc(n2)NC(=O)[C@@H]3CC=CC[C@H]3C(=O)[O-] C02759744
C[C@@H]1C(=Cc2ccccc2O1)/C=C/C(=O)Nc3ccc(cc3)C(=O)[O-] C06763760
Cc1ccc(cc1C)c2csc(n2)NC(=O)[C@@H]3[C@@H]4CC[C@@H](C4)[C@@H]3C(=O)[O-] C04164381
COC(=O)c1ccc(cc1)[C@H]2[C@@H]3[C@H]4CC[C@H](C4)[C@H]3c5cccc(c5N2)C(=O)[O-] C12320525
c1ccc2c(c1)[C@@H](CCS2)NS(=O)(=O)c3ccc(c(c3)C(=O)[O-])F C13093944
c1cc(ccc1C(=O)Nc2nc(cs2)c3ccc(s3)Cl)C(=O)[O-] C13256589
Cc1ccccc1[C@@H](C)NS(=O)(=O)c2cc(cs2)C(=O)[O-] C13308580
Cc1ccc(cc1)c2c(sc(n2)NC(=O)[C@@H]3[C@@H]4C[C@H]([C@@H]3C(=O)[O-])C=C4)C C17075588
Cc1ccc(c(c1)NS(=O)(=O)c2ccc(s2)CC(=O)[O-])C C20015058
c1ccc2cc(ccc2c1)c3csc(n3)/N=C(/c4ccc(=O)[nH]c4)\[O-] C06967491
CC(=O)OC[C@@]1(C[C@@]23CC[C@@H]4[C@@]([C@@H]2CC[C@@H]1C3)(CCC[C@]4(C)C(=O)[O-])C)O C35458019
c1cc(ccc1n2c(nnc2[S-])CNC(=O)C34CC5CC(C3)CC(C5)C4)F C35587910
Cc1cc(sc1C(=O)[O-])NC(=O)c2ccc(c(c2)Br)OC C36975653
c1cc(sc1c2csc(n2)NC(=O)[C@H]3CC[C@H]3C(=O)[O-])Cl C00117963
Cc1cc(c(c(c1)C)NC(=O)CSc2[n-]c3cc(cnc3n2)Cl)C C05249067
CCC1=C/C(=C/2\C(=C(N(N2)C)C)Oc3ccccc3)/C(=CC1=O)[O-] C00408264
c1ccc(cc1)/C=C/[C@@H]2[C@@H]([C@@H](ON2c3ccccc3)CO)C(=O)[O-] C39139564
c1cc(ccc1c2ccn[nH]2)[N-]S(=O)(=O)c3ccc(s3)Br C41017527
Cc1ccc(cc1Cl)S(=O)(=O)[N-]c2cccc3c2n[nH]c3 C48368504
CNc1c(cc(cn1)Br)S(=O)(=O)[N-]c2cc(ccc2F)F C50633607
COC(=O)/C(=C\1/[C@@H](NC(=S)N=C1c2ccccc2)c3ccccc3F)/[O-] C52538436
Cc1ccc(cc1)[C@H]2/C(=C(\C(=O)OC)/[O-])/C(=NC(=S)N2)c3cccs3 C52538482
Cc1cccc(c1)[C@@H]2/C(=C(\C(=O)OC)/[O-])/C(=NC(=S)N2)c3cccs3 C52538485
COC(=O)/C(=C/1\[C@H](NC(=S)N=C1c2cccs2)c3ccsc3)/[O-] C52538487
Cc1ccc(cc1)C\2=NC(=S)N[C@@H](/C2=C(\C(=O)OC)/[O-])c3ccsc3 C52538583
Cc1cccc(c1)[C@@H]2/C(=C(\C(=O)OC)/[O-])/C(=NC(=S)N2)c3ccccc3F C52538650
c1cc(ccc1S(=O)(=O)N[C@H]2[C@H]3C[C@@H]([C@@H]2C(=O)[O-])C=C3)Br C53994540
Cc1cc(ccc1[N-]S(=O)(=O)c2c(cccc2Cl)Cl)C(=O)NC C57502719
CC(C)(CSc1[nH]c2c(c3c(s2)CCCC3)c(=O)n1)C(=O)[O-] C20376975
C[C@@H]1CCCC[C@@H]1NC(=O)c2ccc3c(c2)nc(=S)n(c3[O-])C C24772198
CC1CCC(CC1)NC(=O)[C@H](C)n2c(nnc2[S-])c3cccs3 C58417653
CC1=NN([C@](C1)(C(C(C(F)(F)F)(F)F)(F)F)[O-])C(=O)c2ccccc2O C59366446
CC(C)c1ccc(cc1)CN(C)C(=O)c2ccc3c(c2)nc(=S)[nH]c3[O-] C47056782
c1cc(c(cc1Br)[N-]S(=O)(=O)c2ccc(=O)[nH]c2)Cl C61693367
CCc1ccc(s1)S(=O)(=O)/N=c/2\ccc-3cc(c([nH]c3c2)[O-])C C62191639
Cc1ccc(s1)[C@H](C)N(C)C(=O)Nc2c(ccs2)C(=O)[O-] C62828213
Cc1ccc(cc1NC(=O)N2CC[C@@](C2)(C)C(=O)[O-])Br C62925674
CC[C@]1(CCN(C1)C(=O)Nc2cc(ccc2C)Br)C(=O)[O-] C62925679
Cc1ccc(c2c1c[nH]n2)[N-]S(=O)(=O)C3=Cc4ccccc4CC3 C63635633
COc1cc(ccc1O)[C@H]2C(=C(N=C3C2=C(CCC3)[O-])SC)C#N C20065972
C[C@H](C(=O)N[C@@H]1CCc2c1cccc2)n3c(nnc3[S-])c4cccs4 C64335479
CNC(=O)c1cc(ccc1F)[N-]S(=O)(=O)c2ccc(cc2)Br C64478890
C[C@@H](C(C)C)NC(=O)[C@H](C)n1c(nnc1[S-])c2cccs2 C65513198
CC(C)[C@@H](c1cccs1)NC(=O)c2ccc3c(c2)nc(=S)n(c3[O-])C C10854203
c1ccc(c(c1)c2cccs2)[N-]S(=O)(=O)c3c[nH]c4c3cccn4 C65562601
CCn1c2ccccc2c3c1ccc(c3)/C=C(/C(=O)[O-])\NC(=O)C C66114368
C[C@H]1CCCC[C@H]1NC(=O)CSc2[n-]c3cc(cnc3n2)Br C66276590
C[C@H](C(=O)NC1CCCC1)Sc2[n-]c3cc(cnc3n2)Cl C09367187
Cc1c(nnc(c1C(=O)NCC2(CC2)c3ccc(cc3)Cl)[O-])C C66508354
c1cc(sc1)C(=O)NC(=S)Nc2cc(cc(c2[O-])Cl)[N+](=O)[O-] C03010215
CC1=C(C[C@H]([C@H](C1)C(=O)NNC(=O)c2csc3c2cccc3)C(=O)[O-])C C04651618
c1cc(ccc1/C=C\2/C(=O)N(C(=S)S2)c3ccc(c(c3)O)C(=O)[O-])O C05373402
c1cc(c(cc1S(=O)(=O)N[C@H]2CC[C@@H]3CCCC[C@@H]3C2)C(=O)[O-])O C13315635
C[C@H]1C[C@H]([C@]2([C@H]([C@@]1(C)CCC3=C[C@H](OC3=O)O)CCC=C2C(=O)[O-])C)O C15050895
Cc1ccsc1C(=O)NNC(=O)[C@@H]2[C@H]3CC[C@@H]([C@H]2C(=O)[O-])C3=C(C)C C17074569
c1ccc(c(c1)NC(=O)c2ccsc2NC(=O)[C@H]3CC=CC[C@H]3C(=O)[O-])F C17079251
c1ccc(c(c1)NC(=O)c2ccsc2NC(=O)[C@@H]3CC=CC[C@H]3C(=O)[O-])F C17079253
Cc1c(sc(c1C(=O)NC2CCCCC2)NC(=O)[C@@H]3CC=CC[C@@H]3C(=O)[O-])C C17082914
CC1CC[NH+](CC1)[C@H](c2cccc(c2OC)OC)c3c([nH]c(=S)nc3[O-])[O-] C20156100
Cc1ccc(cc1)[C@H]2N=C(N=C3N2C(=CC(=C)N3)[O-])NCc4ccc(cc4)OC C20374622
c1c(cc(c(c1Cl)NC(=O)NC(=O)/C=C/C(=O)[O-])Cl)Br C20506018
Cc1cc(cc(c1NS(=O)(=O)c2cc([nH]c2)C(=O)[O-])C)Br C21504281
c1ccc(cc1)CN2CCc3c(sc4c3c(nc(n4)SCC(=O)[O-])N)C2 C22034277
Cc1ccc(c(c1)C)Cc2c(nc(nc2[O-])C)/C=C/c3c[nH]c(=O)[nH]c3=O C16853055
c1cc(ccc1CS(=O)(=O)N)[N-]S(=O)(=O)c2cc(sc2Cl)Cl C25525493
C[C@H]1C[C@H]([C@]2([C@H]([C@@]1(C)CCC3=CC(=O)O[C@@H]3O)CCC=C2C(=O)[O-])C)O C31167363
Cc1ccc(cc1)[C@H](c2c([nH]nc2O)C)c3c(nn(c3[O-])c4ccccc4)C C08550490
CCN/C(=C/C1=CSC2=NC(=C([C@H](N12)c3ccccc3)C(=O)NC)C)/[O-] C35692587
Cc1ccc(cc1)NC2=N[C@@H](N3C(=CC(=C)NC3=N2)[O-])c4ccccc4 C37866116
Cc1ccc(cc1)C(=O)N/C(=N\NS(=O)(=O)c2ccc(cc2)C)/[S-] C02064500
Cc1ccc(c(c1)Cl)[N-]S(=O)(=O)c2ccc3c(c2)NC(=O)[C@@H](C(=O)N3)C C06817161
c1csc(c1C(=O)NC2CCCC2)NC(=O)[C@H]3[C@@H](C4CCC3CC4)C(=O)[O-] C17079669
Cc1c(c([nH]n1)[O-])[C@@H](c2ccc(o2)c3cccc(c3)Cl)C4=C(N=N[C@@H]4O)C C39711991
c1cc(cc(c1)NC(=S)Nc2cccc(c2Cl)Cl)c3[n-]nnn3 C39973967
c1ccc(cc1)c2c(c[nH]n2)/C=C\3/C(=N\c4ccc(cc4)O)/N=C(S3)[O-] C35485017
C=CCN1[C@@H](c2c([nH]nc2C1=O)c3cc(ccc3[O-])Cl)c4cccc(c4)O C39898677
Cc1ccc(c(c1O)C)NS(=O)(=O)c2cc(c(cc2C)C)C(=O)[O-] C42794700
C[C@H]1CCc2c(sc(n2)NC(=O)c3ccc4c(c3)nc(=S)[nH]c4[O-])C1 C46659185
CO[C@H]1CCC[C@H]1NC(=O)Nc2cc(ccc2C(=O)[O-])Br C50376437
CO[C@H]1CCC[C@@H]1NC(=O)Nc2ccc(cc2C(=O)[O-])Br C50376546
Cc1cc(ccc1[N-]S(=O)(=O)c2c(nc3n2ccs3)N)Br C50633271
Cc1cc(ccc1Br)[N-]S(=O)(=O)c2c(nc3n2ccs3)N C50633675
Cc1ccc(c(c1)C)/C=C\C(=C(/C#N)\C(=O)Nc2ccc(cc2)NC(=O)C)\[O-] C51449214
CC(C)(C)c1ccc(cc1)S(=O)(=O)[N-]/N=C\c2ccc(cc2O)O C55498037
CC(C)(C)[C@H]1CCc2c(cc(s2)C(=O)NNC(=O)c3ccc(nn3)[O-])C1 C24305743
C[C@@H](c1ccc(cc1)OC(F)F)NC(=O)c2ccc3c(c2)nc(=S)[nH]c3[O-] C47078362
Cc1ccc(c(c1)[C@@H](C)NC(=O)c2ccc3c(c2)nc(=S)[nH]c3[O-])OC C47060373
c1ccc(cc1)/N=C/2\NC3=NN[C@@H](N3/C(=N/c4ccccc4)/[N-]2)c5cccnc5 C59226963
Cc1cc(cc(c1O)C(=O)[O-])NC(=O)c2cc(ccc2Cl)[N+](=O)[O-] C20141056
CCC(=O)Nc1ccc(c(c1)NC(=O)c2ccc3c(c2)nc(=S)n(c3[O-])C)C C47185536
c1ccc2c(c1)/C(=C\3/C(=O)N=C(S3)[N-]c4cccc(c4)O)/C(=O)N2 C22145936
c1ccc2c(c1)/C(=C/3\C(=O)N=C(S3)[N-]c4cccc(c4)O)/C(=O)N2 C12377982
c1cc(c(cc1[N-]S(=O)(=O)c2ccc(s2)Cl)S(=O)(=O)N)Cl C62930652
CN1C2=C(CN1)[C@H](CCC2)NC(=O)c3ccc4c(c3)nc(n(c4=O)CC=C)[S-] C39781404
CCc1ccc2c(c1)c(nc(n2)[N-]/C(=N\S(=O)(=O)c3ccc(cc3)C)/N)C C18107654
CC1=C2[C@H](CC(=O)N[C@@H]2N(N1)c3ccc(nn3)[O-])c4cccc(c4)OCC(C)C C63822658
CC1=C2[C@@H](CC(=O)N[C@H]2N(N1)c3ccc(nn3)[O-])c4ccc(cc4)OC(C)C C63822829
Cc1cccc(c1C)[N-]S(=O)(=O)C2=CN=C(C2)[C@H]3NN[C@H](O3)c4ccccc4 C64612660
Cc1cc(ccc1NC(=O)[C@H]2[C@H]3C[C@@H]([C@@H]2C(=O)[O-])C=C3)C(=O)NC4CCCC4 C65278523
COc1ccc(cc1OC)S(=O)(=O)N/N=C/c2cc(cc(c2[O-])[N+](=O)[O-])I C01616062
COc1cc(c(cc1OC)NC(=O)c2ccc(c(c2)S(=O)(=O)N3CCOCC3)F)C(=O)[O-] C13168641
Cc1c(c(n2c(n1)nc(n2)SCC(=O)N[C@@H](c3ccc4c(c3)OCCO4)C(C)C)C)CC(=O)[O-] C13222470
CC1=C(Nc2nnnn2[C@@H]1c3ccc(c(c3)OCC(C)C)OC)c4ccc(cc4)OCC(=O)[O-] C13268607
COC(=O)[C@H]1CCCN(C1)S(=O)(=O)c2ccc(cc2)NS(=O)(=O)c3cc(cs3)C(=O)[O-] C13302034
COc1ccc(cc1S(=O)(=O)N2CCC(CC2)C(=O)Nc3ccc4c(c3)OCO4)/C=C/C(=O)[O-] C13312224
COc1cc(c(cc1OC)[N+](=O)[O-])CCNS(=O)(=O)c2cc(c(cc2Cl)Cl)C(=O)[O-] C13314186
c1cc2c(cc1C(=O)Nc3cc4c(cc3C(=O)[O-])OCCCO4)C(=O)N(C2=O)C[C@H]5CCCO5 C13332764
COc1cn(nc1C(=O)N2CCN(CC2)S(=O)(=O)c3cc(cs3)C(=O)[O-])c4ccccc4 C13401266
Cc1c(cc(o1)/C=C/C(=O)Nc2cc(ccc2OC(C)C)S(=O)(=O)N3CCOCC3)C(=O)[O-] C13411181
C[C@@H]1CCCCN1S(=O)(=O)c2cc(ccc2OC)C(=O)Nc3cc4c(cc3C(=O)[O-])OCCO4 C13429716
C[C@H]1Cc2cc(ccc2N1C(=O)C)S(=O)(=O)Nc3c(cc(c(c3OC)OC)OC)C(=O)[O-] C13460250
c1ccc(c(c1)C(=O)NN2C(=O)/C(=C\c3cccc(c3)OCCC(=O)[O-])/SC2=S)[N+](=O)[O-] C16908214
CC[C@@H](C(=O)[O-])Oc1cccc(c1)/C=C/2\C(=O)N(C(=S)S2)NC(=O)c3ccccc3[N+](=O)[O-] C16908608
CCOc1cc(ccc1OCC(=O)[O-])/C=C/2\C(=O)N(C(=S)S2)Nc3ccc(cc3)[N+](=O)[O-] C16915785
CC(=O)Oc1c(cc(cc1OC)/C=N/n2c(nnc2[S-])c3cc(n[nH]3)c4ccccc4)OC C09357416
CCOc1cc(cc(c1[O-])[N+](=O)[O-])[C@@H]2CC(=O)NC3=C2C(=O)C[C@@H](C3)c4ccc(c(c4)OC)OC C20175600
CCOc1ccc(cc1OC)[C@@H]2CC3=C([C@H](CC(=O)N3)c4cc(c(c(c4)OC)[O-])[N+](=O)[O-])C(=O)C2 C20881959
CN(CCCC(=O)Nc1ccc(cc1)S(=O)(=O)[N-]c2ncccn2)S(=O)(=O)c3cccs3 C22240057
Cc1nc(nc(n1)N(C)N(C)C(=S)SC)N/C(=N/S(=O)(=O)c2ccccc2Cl)/[O-] C26949067
Cc1ccc(cc1)C2=NN([C@H](C2)c3ccc(c(c3)OC)OC)C4=NC(=O)[C@@H](S4)CC(=O)N[C@@H](C)C(=O)[O-] C28155891
COc1ccc(cc1OC)[C@@H]2CC(=NN2C3=NC(=O)[C@@H](S3)CC(=O)NCC(=O)[O-])c4ccc(cc4)F C28157389
c1cc(ccc1/C=C\2/CCC(=C2N3CCOCC3)/C=N/Nc4ccc(cc4)S(=O)(=O)[O-])[N+](=O)[O-] C32694160
Cc1c(sc(n1)N2[C@H](C(=C(C2=O)[O-])C(=O)c3ccc4c(c3)OCCO4)c5ccco5)C(=O)OC C35019401
CC(=O)c1ccccc1O[C@H]2[C@H]([C@@H]([C@@H]3[C@@H](O2)CO[C@@H](O3)c4ccccc4)OCC(=O)[O-])NC(=O)C C35057780
CC(=O)N[C@H]1[C@@H]([C@@H]2[C@@H](CO[C@@H](O2)c3ccco3)O[C@@H]1Oc4ccc(cc4Cl)Cl)OCC(=O)[O-] C35058011
Cc1cccc(c1C)n2c(c(c(n2)C(C)C)/C=C\3/C(=O)N(C(=O)N3)Cc4ccc(cc4)[N+](=O)[O-])[O-] C35456100
CC1=C([C@@H](N2C(=CSC2=N1)/C=C(/NCc3ccco3)\[O-])c4cccc(c4)[N+](=O)[O-])C(=O)OC C35693998
CCN(CC)C(=O)C1=C(N=C2N([C@@H]1c3ccc(cc3)[N+](=O)[O-])C(=CS2)/C=C(/NC[C@H]4CCCO4)\[O-])C C35698001
CC1=C([C@@H](N2C(=CSC2=N1)/C=C(/NC[C@@H]3CCCO3)\[O-])c4cccc(c4)[N+](=O)[O-])C(=O)OCC=C C35701520
CC1=C([C@@H](N2C(=CSC2=N1)/C=C(/NC[C@H]3CCCO3)\[O-])c4cccc(c4)[N+](=O)[O-])C(=O)OCC=C C35701526
Cc1cc(nc(n1)[N-]S(=O)(=O)c2ccc(cc2)NS(=O)(=O)c3ccsc3C(=O)OC)C C22021283
CCC1=C([C@@H](N2C(=CSC2=N1)/C=C(/NCCc3ccccn3)\[O-])c4cccc(c4)[N+](=O)[O-])C(=O)OC C36063135
C[C@@H](C(=O)NC1CCCCC1)OC(=O)c2ccccc2[N-]S(=O)(=O)c3cccc(c3)[N+](=O)[O-] C36321596
CC(C)(C)CC(C)(C)NC(=O)[C@H](c1ccc2c(c1)OCO2)N(C)C(=O)c3cc(ccc3[O-])[N+](=O)[O-] C36530315
CCCN([C@@H](/C=C\C)C(=O)NCS(=O)(=O)c1ccc(cc1)C)C(=O)c2cc(ccc2[O-])[N+](=O)[O-] C36570254
CC(C)(C)NC(=O)[C@@H](c1ccc(c(c1)OC)OC)N(C(=O)c2cc(ccc2[O-])[N+](=O)[O-])C(C)(C)C C36585923
C/C=C\[C@@H](C(=O)NCS(=O)(=O)c1ccc(cc1)C)N(C(=O)c2cc(ccc2[O-])[N+](=O)[O-])C(C)(C)C C36585941
COc1cc(nc(n1)OC)[N-]S(=O)(=O)c2ccc(cc2)NC(=O)CSC3=NCCS3 C04001658
C[C@@H]1CN(C[C@@H](O1)C)S(=O)(=O)c2ccc(cc2)C(=O)Nc3cc(c(cc3C(=O)[O-])OC)OC C13168807
CCc1nnc(s1)[N-]S(=O)(=O)c2ccc(cc2)N[C@@H]3c4ccc(c(c4C(=O)O3)OC)OC C39909671
C#CCN1C(=O)[C@H]2[C@@H](N[C@@]([C@@H]2C1=O)(Cc3ccc(cc3)[N+](=O)[O-])C(=O)[O-])c4cccc(c4)OC(F)(F)F C33928409
CC(=C(C(=O)[O-])N1[C@@H]([C@@H](C1=O)NC(=O)COc2ccccc2)S(=O)(=O)CC(=O)c3ccccc3)C C44123696
Cc1c(noc1[N-]S(=O)(=O)c2ccc(cc2)NC(=O)CN3C(=O)[C@H]4CC[C@@](C3=O)(C4(C)C)C)C C54645511
Cc1cc(nc(n1)[N-]S(=O)(=O)c2ccc(cc2)NC(=O)CCCN3C(=O)[C@@H]4CC[C@](C3=O)(C4(C)C)C)C C54646961
CC\1=Nc2c(c(=O)[nH]c(n2)SCc3ccc(cc3)[N+](=O)[O-])[C@@H](/C1=C(\[O-])/OC)c4cccnc4 C09393867
c1ccc2c(c1)nc(c(n2)[N-]S(=O)(=O)c3cccc4c3nsn4)Nc5ccc6c(c5)OCO6 C02412067
Cc1ccc(cc1S(=O)(=O)N2CCOCC2)[N-]S(=O)(=O)c3cccc(c3)n4cnnn4 C60060242
COc1ccc(c(c1)OC)N2C(=O)C[C@@H](C2=O)Nc3ccc(cc3)S(=O)(=O)[N-]c4nccs4 C12535972
CC(=O)Nc1ccc(cc1)[C@@H]2C(=C(C(=O)N2c3cc(cc(c3)C(=O)OC)C(=O)OC)[O-])C(=O)C4CC4 C62621088
CC(=O)Oc1ccc(cc1)[C@@H]2[C@H]3CC=C[C@@H]3c4cccc(c4N2)C(=O)[O-] C04123700
c1ccc2c(c1)nc(s2)NC(=O)[C@@H]3[C@@H]4C[C@H]([C@@H]3C(=O)[O-])C=C4 C05669784
c1cc(ccc1N/N=C\c2ccc(cc2Cl)Cl)S(=O)(=O)[O-] C04743956
CC1=C(C[C@H]([C@@H](C1)C(=O)Nc2ccc(cn2)Cl)C(=O)[O-])C C06729251
c1cc(cc(c1)O)/C=C/2\C(=O)N(C(=S)S2)c3ccc(cc3)C(=O)[O-] C07166684
C[C@@]12CC/C(=N\OCC(=O)[O-])/C=C1CC[C@H]3[C@@H]2CC[C@@]4([C@@H]3CC[C@]4(C)O)C C04369769
c1cc(c(cc1S(=O)(=O)N[C@@H]2CC[C@@H]3CCCC[C@@H]3C2)C(=O)[O-])F C13315642
c1cc(ccc1/C=C/C(=O)[O-])NC(=O)[C@H]2Cc3cc(ccc3OC2)Cl C13404555
c1cc(c(cc1F)NC(=O)C2=Cc3cc(ccc3OC2)Cl)C(=O)[O-] C13428604
c1cc(c(cc1SC#N)Cl)NC(=O)[C@H]2CC=CC[C@H]2C(=O)[O-] C13467625
C[C@]12CCC[C@@]([C@@H]1CCC(=C)[C@@H]2CCC3=CC(=O)O[C@@H]3O)(C)C(=O)[O-] C14486620
Cc1ccc(c(c1)C)NS(=O)(=O)c2cc(cs2)C(=O)[O-] C15243146
COc1ccc(cc1)C(=O)C2=C(C(=O)N[C@H]2c3ccc(cc3)Cl)[O-] C16971883
Cc1c2c3c(c([nH]c(=S)n3)[O-])sc2nc(n1)c4ccccc4 C24545025
Cc1ccc(cc1)[C@H]2C[C@H]2C(=O)Nn3c(c4ccccc4nc3=S)[O-] C08412537
c1cc(ccc1/C=N\NC(=O)c2ccc(cc2)Br)C(=O)[O-] C32565746
C[C@H](c1ccc(cc1)Br)Nc2cccc(c2)c3[n-]nnn3 C37102100
Cc1ccc(c(c1Cl)[N-]S(=O)(=O)c2c([nH]nc2C)C)Cl C37387597
c1cc2c(cc1Cl)C[C@H](O2)C(=O)Nc3ccsc3C(=O)[O-] C37451921
Cc1cc(c(c(c1)C)NS(=O)(=O)c2ccc(s2)C(=O)[O-])C C38058458
Cc1cccc(c1NS(=O)(=O)c2ccc(c(c2)F)C)C(=O)[O-] C42122709
C[C@]1\2CC[C@@H]3c4ccc(cc4CC[C@@H]3[C@@H]1CC/C2=N\OCC(=O)[O-])O C36646003
CCc1ccc(s1)S(=O)(=O)[N-]c2ccc3c[nH]nc3c2 C48653104
Cc1ccc(s1)[C@H](C)NC(=O)N2CCCC[C@@H]2CC(=O)[O-] C49188351
c1cc(sc1)C2(CCCCC2)CNC(=O)c3ccc(nn3)[O-] C49521080
c1cc(oc1)/C=C\C(=C(/C#N)\C(=O)Nc2ccc(cc2Cl)Cl)\[O-] C50916210
COC(=O)/C(=C/1\[C@@H](NC(=S)N=C1c2cccs2)c3ccccc3)/[O-] C52538474
c1ccc2c(c1)c(n[nH]2)[N-]S(=O)(=O)c3cccc(c3)Br C54433040
CNC(=O)c1ccc(cc1Cl)[N-]S(=O)(=O)c2cccc(c2)Cl C55677490
Cc1cc(ccc1[N-]S(=O)(=O)c2ccc(s2)Cl)C(=O)NC C57502720
Cc1cc(c(s1)C)S(=O)(=O)[N-]c2ccc(c(c2)Cl)NC(=O)C C21869004
Cc1cc(ccc1[N-]S(=O)(=O)c2c([nH]c(=O)s2)C)Br C37926352
Cc1ccc(cc1C)n2c(=O)c(c([nH]2)C)/C=C\3/C=CC(=O)C=C3[O-] C05546951
c1cc(cc(c1)Br)C(=O)N/C(=C/c2ccco2)/C(=O)[O-] C59948942
Cc1ccc(cc1C)S(=O)(=O)Nc2cc(c(cc2C(=O)[O-])F)F C60367181
c1cc(sc1C(=O)Nc2nc3c(s2)CCCC3)C(=O)[O-] C42337216
c1csc2c1[C@@H](CCC2)NS(=O)(=O)c3cc(cs3)C(=O)[O-] C61363351
c1ccc2c(c1)c(nc(n2)c3ccccc3[O-])NCc4ccco4 C13127514
CC(C)(C)[C@H]1CC[C@@H]([C@@H](C1)Sc2[nH]c(=O)ccn2)C(=O)[O-] C62765740
c1cc(c(cc1I)C(=O)[O-])NC(=O)C2CCOCC2 C62824048
c1cc(c(c(c1)Br)NC(=O)c2cccc(n2)Cl)C(=O)[O-] C62826532
CC[C@@]1(CCCN(C1)C(=O)N[C@@H](C)c2cccs2)C(=O)[O-] C62873869
C[C@H](Cc1ccsc1)NC(=O)N2CCC[C@@](C2)(C)C(=O)[O-] C62875199
Cc1c2c(n[nH]1)N=C3CC(CC(=C3[C@@H]2c4ccccc4OC)[O-])(C)C C06995453
Cc1ccc(cc1)/C=C/S(=O)(=O)[N-]c2ccc(c3c2n[nH]c3)C C63635210
Cc1cc(ccc1S(=O)(=O)[N-]c2ccc(c(c2)C(=O)NC)F)Cl C64478745
C[C@H](c1ccc(cc1F)F)NC(=O)c2ccc3c(c2)nc(=S)n(c3[O-])C C18015724
CS(=O)(=O)[N-]c1ccccc1NC(=O)c2ccc(s2)Cl C24883662
CNC(=O)c1ccc(cc1)CSc2[n-]c3cc(cnc3n2)Cl C66746769
c1cc2c(c[nH]c2nc1)S(=O)(=O)[N-]c3ccc(c(c3)C(F)(F)F)F C67124829
c1ccc(cc1)c2ccc(cc2)OCC(=O)N/N=C/c3cc(c(cc3[O-])[O-])[N+](=O)[O-] C04600616
CC(=O)OCC(=O)[C@]1(CC[C@@H]2[C@@]1(CC[C@@H]3[C@@H]2CC=C4[C@@]3(CC[C@@H](C4)OP(=O)([O-])[O-])C)C)OC(=O)C C12654184
COc1cc(c(cc1OC)NS(=O)(=O)c2ccc(cc2)/C=C/C(=O)[O-])C(=O)[O-] C13027918
COc1cc(c(c(c1OC)OC)NS(=O)(=O)c2ccc(c(c2)C(=O)[O-])F)C(=O)[O-] C13032757
Cc1ccc(cc1)S(=O)(=O)N/N=C/c2cc(n(c2C)c3cc(cc(c3)C(=O)[O-])C(=O)[O-])C C02766053
C[C@@H](C(=O)Nc1cc(cc(c1)C(=O)[O-])C(=O)[O-])Sc2ccc(cc2)[N+](=O)[O-] C13169531
c1ccc(c(c1)[C@@H](CC(=O)[O-])NS(=O)(=O)c2ccc(c(c2)[N+](=O)[O-])[O-])Cl C13265112
Cc1ccc(c(c1)C(=O)[O-])Oc2ccc(cc2C(=O)[O-])S(=O)(=O)N3CCOCC3 C13273681
COc1cc(ccc1Oc2ccc(cc2C(=O)[O-])S(=O)(=O)N)/C=C/C(=O)[O-] C13273819
CNS(=O)(=O)c1ccc(c(c1)C(=O)[O-])Oc2ccc(cc2OC)/C=C/C(=O)[O-] C13273822
c1ccc(c(c1)C(=O)c2ccc(c(c2)[N+](=O)[O-])Oc3ccc(cc3)C(=O)[O-])C(=O)[O-] C13273852
C[C@H]1CCCCN1S(=O)(=O)c2cccc(c2)C(=O)Nc3cc(ccc3C(=O)[O-])C(=O)[O-] C13391838
C[C@H](C(=O)Nc1cc(ccc1C(=O)[O-])C(=O)[O-])Sc2ccc(cc2)[N+](=O)[O-] C13392206
C[C@@H](C(=O)Nc1cc(ccc1C(=O)[O-])C(=O)[O-])Sc2ccc(cc2)[N+](=O)[O-] C13392207
CCCN([C@H]1CCS(=O)(=O)C1)C(=O)COc2ccc(cc2C(=O)[O-])C(=O)[O-] C13422285
CC[C@H](C)N([C@H]1CCS(=O)(=O)C1)C(=O)COc2ccc(cc2C(=O)[O-])C(=O)[O-] C13422299
C[C@@H](C(=O)Nc1ccc(c(c1)S(=O)(=O)N(C)C)Cl)Oc2ccc(cc2C(=O)[O-])C(=O)[O-] C13422714
CC(=O)C1=C(C(=O)N([C@@H]1c2ccc(cc2)C(=O)OC)c3ccc(cc3)OCC(=O)[O-])[O-] C19848424
Cn1c(=O)c(c(nc1SC)[O-])C(c2ccc(cc2)[N+](=O)[O-])c3c(nc(n(c3=O)C)SC)[O-] C16225619
c1ccc(c(c1)/C=C\2/C(=O)N=C(S2)[N-]c3ccc(c(c3)O)C(=O)[O-])[N+](=O)[O-] C16933257
COC(=O)c1c(ccs1)S(=O)(=O)[N-]c2cc3c(cc2C(=O)[O-])OCCO3 C22021519
COC(=O)c1c(ccs1)S(=O)(=O)[N-]c2ccc(cc2)C(=O)NCC(=O)[O-] C28778917
CCOc1ccc(cc1)C(c2c(nc3n(c2=O)CCCS3)[O-])c4c(nc5n(c4=O)CCCS5)[O-] C13773618
COc1cc(ccc1O)[C@@H]2c3c(nc(s3)[O-])S[C@H]4[C@@H]2C(=O)N(C4=O)CCCCCC(=O)[O-] C16737639
CC1=C([C@@H](N2C(=CSC2=N1)C=C([O-])[O-])c3ccc(c(c3)OC)OCc4ccccc4)C(=O)OCCOC C36048663
CS(=O)(=O)N1CCN(CC1)[C@@H](c2cn(c3c2ccc(c3)Br)CCC(=O)[O-])C(=O)[O-] C36359684
CCCC\1=NN(C(=O)/C1=C\c2cccc(c2[O-])[N+](=O)[O-])c3ccc(cc3)C(=O)[O-] C36617164
c1cc(cc(c1)[N+](=O)[O-])[C@H]2C(=C(C(=O)N2c3ccc(cc3)CC(=O)[O-])[O-])C(=O)C4CC4 C13277807
Cc1c(c(nc(n1)SCC(=O)C2=C[C@H](N([C@H]2C)c3ccc4c(c3)OCO4)C)[O-])CCC(=O)[O-] C39667959
c1cc(c(cc1S(=O)(=O)[N-]c2cc(ccc2Cl)S(=O)(=O)N3CCOCC3)C(=O)[O-])Cl C13247264
CC(C)COc1ccc(cc1OC)[C@H]2C(=C(C(=O)N2c3cccc(c3)C(=O)[O-])[O-])C(=O)c4ccco4 C13214083
Cc1ccc(cc1N2[C@H](C(=C(C2=O)[O-])C(=O)c3ccccc3F)c4ccc(cc4)[N+](=O)[O-])C(=O)[O-] C13215948
c1cc(ccc1CC(=O)[O-])N2[C@@H](C(=C(C2=O)[O-])C(=O)c3ccc(cc3)F)c4ccc(cc4)[N+](=O)[O-] C13217130
Cc1c(c([nH]n1)[O-])[C@@H](c2ccc(o2)c3ccc(c(c3)C(=O)[O-])Cl)C4=C(N=N[C@H]4C)O C39715303
COc1cccc(c1)[C@@H]2C(=C(C(=O)N2c3ccc(cc3)CC(=O)[O-])[O-])C(=O)c4ccc5c(c4)OCO5 C13217529
CCOc1cc(ccc1OC)[C@@H]2C(=C(C(=O)N2c3ccc(cc3)CC(=O)[O-])[O-])C(=O)c4ccco4 C13217815
Cc1ccc(cc1S(=O)(=O)[N-]c2cc(c(cc2Cl)C(=O)[O-])OC)[N+](=O)[O-] C13341243
c1ccc(c(c1)[N-]S(=O)(=O)c2cccc(c2)C(=O)N/N=C/c3ccc(cc3)OCC(=O)[O-])Cl C13351715
Cc1ccc(cc1[N+](=O)[O-])S(=O)(=O)[N-]c2cc(c(cc2Cl)C(=O)[O-])OC C13267795
c1cc2c(cc1Cl)[nH]cc2O[P@](=O)([O-])O[P@](=O)([O-])Oc3c[nH]c4c3ccc(c4)Cl C15206744
C[C@@H]1CCCC[C@H]1N(c2nnc(s2)[S-])S(=O)(=O)c3cc(cc(c3OC)OC)/C=C/C(=O)[O-] C46316795
c1ccc(c(c1)/C=C\2/C(=O)N=C(S2)[N-]c3ccc(cc3C(=O)[O-])O)[N+](=O)[O-] C16933055
c1cc(cc(c1)[N+](=O)[O-])/C=C\2/C(=O)N=C(S2)[N-]c3ccc(c(c3)C(=O)[O-])O C16933445
CCOc1cc(ccc1O[C@@H](C)C(=O)[O-])/C=C/2\C(=O)N=C(S2)[N-]c3ccc(cc3)NC(=O)C C16917834
CCOc1cc(ccc1O[C@H](C)C(=O)[O-])/C=C/2\C(=O)N=C(S2)[N-]c3ccc(cc3)NC(=O)C C16917839
CCS(=O)(=O)[N-]c1ccc(cc1)[N-]S(=O)(=O)c2c(cccc2[N+](=O)[O-])C C55639063
Cc1cc(c(n1c2cc(cc(c2)C(=O)[O-])C(=O)[O-])C)/C=N/c3cccc(c3)[N+](=O)[O-] C59249973
Cc1cc(c(n1c2cc(cc(c2)C(=O)[O-])C(=O)[O-])C)/C=N/c3ccc(cc3)[N+](=O)[O-] C59302249
CCCS(=O)(=O)[N-]c1ccc(cc1)[N-]S(=O)(=O)c2ccc(cc2)[N+](=O)[O-] C63849057
CC(C)(C)c1ncc(cn1)[N-]S(=O)(=O)c2cc(c(c(c2)OC)OC)C(=O)[O-] C63849966
c1cc2c(cc(c3c2c(c1)NN=N3)/N=N/c4cc(cc(c4[O-])Cl)[N+](=O)[O-])S(=O)(=O)[O-] C04705987
Cc1ccc(cc1C(=O)[O-])S(=O)(=O)Nc2c(cc(c(c2OC)OC)OC)C(=O)[O-] C13032725
CC(C)COc1c(cc(cc1Cl)/C=C/C(=O)Nc2cc(cc(c2)C(=O)[O-])C(=O)[O-])OC C13169562
c1cc(c(cc1C(=O)[O-])NC(=O)COc2ccc(cc2C(=O)[O-])S(=O)(=O)N3CCCC3)Cl C13318056
C[C@H]1CCCCN1S(=O)(=O)c2cc(ccc2OC)C(=O)Nc3cc(ccc3C(=O)[O-])C(=O)[O-] C13391746
Cc1c(sc(n1)c2ccc(c(c2)OC)OC)C(=O)Nc3cc(ccc3C(=O)[O-])C(=O)[O-] C13392442
CC(=O)c1ccc(cc1)S(=O)(=O)N2CCC(CC2)C(=O)Nc3cc(ccc3C(=O)[O-])C(=O)[O-] C13392467
CC[C@H](c1ccc(cc1)Br)NC(=O)COc2ccc(cc2C(=O)[O-])C(=O)[O-] C13422465
Cc1ccc(cc1)[C@H](c2cccs2)NC(=O)COc3ccc(cc3C(=O)[O-])C(=O)[O-] C13422570
Cc1ccc(cc1)[C@@H](c2cccs2)NC(=O)COc3ccc(cc3C(=O)[O-])C(=O)[O-] C13422571
CCOc1cc(cc(c1O)Br)/C=C/2\C(=O)N=C(S2)[N-]c3cccc(c3)C(=O)[O-] C20109880
c1cc(ccc1CS(=O)(=O)C[C@@H](C(=O)[O-])Nc2ccc(cc2[N+](=O)[O-])C(=O)[O-])Cl C20805579
c1cc(ccc1C(c2c([nH]c(=S)[nH]c2=O)[O-])c3c([nH]c(=S)[nH]c3=O)[O-])Br C16184073
COC(=O)c1ccccc1NC(=O)/C(=C\C(=O)c2ccc(cc2)/N=C\3/C=C(C(=O)c4c3cccc4)[O-])/[O-] C13232785
CCN\1C(=O)/C(=C/c2c([nH]c(=S)n(c2=O)c3ccccc3)[O-])/S/C1=N\c4ccc(cc4)C(=O)[O-] C33939723
c1cc(ccc1[N-]S(=O)(=O)c2ccc(c(c2)NC(=O)CC3(CCCC3)C(=O)[O-])Cl)Cl C13252052
Cc1ccc(cc1Cl)[N-]S(=O)(=O)c2ccc(c(c2)NC(=O)CC3(CCCCC3)C(=O)[O-])Cl C13252438
c1cc(cc(c1)Cl)[N-]S(=O)(=O)c2ccc(c(c2)NC(=O)[C@@H]3[C@H]4C[C@@H]([C@@H]3C(=O)[O-])C=C4)Cl C39679246
c1cc(cc(c1)Cl)[N-]S(=O)(=O)c2ccc(c(c2)NC(=O)[C@H]3[C@H]4C[C@@H]([C@@H]3C(=O)[O-])C=C4)Cl C13465574
Cc1ccc(cc1S(=O)(=O)[N-]c2ccccc2F)NS(=O)(=O)c3ccc(cc3)CCC(=O)[O-] C13079028
COC(=O)[C@@H]1[C@@H](SC2=C1CCCCC2)NC(=O)CSc3nc(c(nn3)CCC(=O)[O-])[O-] C39703824
COC(=O)[C@H]1[C@@H](SC2=C1CCCCC2)NC(=O)CSc3nc(c(nn3)CCC(=O)[O-])[O-] C39703825
Cc1ccc(cc1N2[C@H](C(=C(C2=O)[O-])C(=O)c3cccs3)c4ccc(cc4)NC(=O)C)C(=O)[O-] C13194100
CC(C)(C)OC(=O)N[C@@H](Cc1cc(c(c(c1[O-])Br)Cl)[N+](=O)[O-])C(=O)[O-] C44319331
CC(C)(C)OC(=O)N[C@H](Cc1cc(c(c(c1[O-])Br)Cl)[N+](=O)[O-])C(=O)[O-] C44319332
c1ccc2c(c1)-c3ccccc3C2COC(=O)N[C@@H](CC(=O)[O-])c4cc(cc(c4[O-])[N+](=O)[O-])[N+](=O)[O-] C44546977
CCS(=O)(=O)[N-]c1ccc(c(c1)C)S(=O)(=O)Nc2ccc(cc2C(=O)[O-])Cl C48302867
CC[C@H](C(=O)[O-])Oc1ccc(cc1)/C=C/2\C(=O)N=C(S2)[N-]c3ccc(cc3C)O C16907716
CC[C@@H](C(=O)[O-])Oc1ccc(cc1)/C=C/2\C(=O)N=C(S2)[N-]c3cc(ccc3O)C C16907720
CC[C@H](C(=O)[O-])Oc1ccc(cc1)/C=C/2\C(=O)N=C(S2)[N-]c3cc(ccc3O)C C16907719
CC[C@@H](C(=O)[O-])Oc1cccc(c1)/C=C/2\C(=O)N=C(S2)[N-]c3ccc(cc3)NC(=O)C C16908856
CC[C@H](C(=O)[O-])Oc1cccc(c1)/C=C/2\C(=O)N=C(S2)[N-]c3ccc(cc3)NC(=O)C C16908854
CC[C@H](C(=O)[O-])Oc1cccc(c1)/C=C/2\C(=O)N=C(S2)[N-]c3cc(ccc3O)C C16908869
CC[C@@H](C(=O)[O-])Oc1ccc(cc1OCC)/C=C/2\C(=O)N=C(S2)[N-]c3ccc(cc3)O C16919244
CC[C@H](C(=O)[O-])Oc1ccc(cc1OCC)/C=C/2\C(=O)N=C(S2)[N-]c3ccc(cc3)O C16919249
c1ccc(cc1)NC(=O)C[C@@H]2C(=O)N=C(S2)[N-]c3ccc(cc3)S(=O)(=O)[N-]c4nccs4 C39843634
Cc1cc(no1)[N-]S(=O)(=O)c2ccc3c(c2)[C@@H]4[C@@H]5CC[C@@H](C5)[C@@H]4[C@@H](N3)c6cccc(c6)C(=O)[O-] C12446713
c1ccc2c(c1)c(c(c(=O)o2)C(c3cc(ccc3O)Cl)c4c(c5ccccc5oc4=O)[O-])[O-] C16156518
c1ccc(c(c1)[C@@H]2[C@@H]3CC=C[C@@H]3c4cc(ccc4N2)S(=O)(=O)Nc5ccc(cc5)C(=O)[O-])C(=O)[O-] C58849949
CC[C@H](C(=O)[O-])Oc1ccc(cc1)/C=C\2/C(=O)N(/C(=N\c3ccc(c(c3)O)C(=O)[O-])/S2)CC C16928201
CC[C@@H](C(=O)[O-])Oc1ccccc1/C=C\2/C(=O)N(/C(=N\c3ccc(c(c3)O)C(=O)[O-])/S2)C C16931223
CC[C@H](C(=O)[O-])Oc1cccc(c1)/C=C\2/C(=O)N=C(S2)[N-]c3ccc(cc3O)C C16937321
CC[C@H](C(=O)[O-])Oc1ccccc1/C=C\2/C(=O)N=C(S2)[N-]c3ccc(cc3O)C C16937333
Cc1cc(no1)[N-]S(=O)(=O)c2ccc3c(c2)[C@H]4[C@H]5CC[C@H](C5)[C@H]4[C@@H](N3)c6cccc(c6)C(=O)[O-] C14944227
Cc1cc(no1)[N-]S(=O)(=O)c2ccc3c(c2)[C@H]4[C@H]5CC[C@H](C5)[C@H]4[C@H](N3)c6cccc(c6)C(=O)[O-] C14944228
Cc1cc(no1)[N-]S(=O)(=O)c2ccc3c(c2)[C@H]4[C@H]5CC[C@H](C5)[C@@H]4[C@@H](N3)c6cccc(c6)C(=O)[O-] C14944230
Cc1cc(no1)[N-]S(=O)(=O)c2ccc3c(c2)[C@H]4[C@H]5CC[C@H](C5)[C@@H]4[C@H](N3)c6cccc(c6)C(=O)[O-] C14944232
Cc1ccc(cc1C(=O)[O-])S(=O)(=O)Nc2cc(ccc2Oc3ccccc3)C(=O)[O-] C60376648
CCCCc1ccc(cc1)N[C@H]2CC(=O)N(C2=O)c3cc(cc(c3)C(=O)[O-])C(=O)[O-] C16902098
CC[C@H](C(=O)[O-])Oc1ccccc1/C=C\2/C(=O)N(/C(=N/c3ccc(c(c3)O)C(=O)[O-])/S2)C C16931219
CC(=O)OC[C@@H]1[C@@H]([C@@H]([C@@H](O1)n2cnc3c2nc(nc3[S-])N)OC(=O)C)OC(=O)C C08638131
Cn1cnnc1SCc2c(nnn2c3c(non3)N)C(=O)N/N=C/c4ccc(cc4)OCC(=O)[O-] C09356893
Cn1c(=O)c(nn(c1=O)C)SCC(=O)NNS(=O)(=O)c2cc(c(cc2Cl)Cl)C(=O)[O-] C13032331
C[C@@H](C(=O)[O-])NC(=O)c1ccc(c(c1)[N+](=O)[O-])N2CCC(CC2)C(=O)Nc3ccc4c(c3)OCO4 C13037564
CC(=O)c1cccc(c1)S(=O)(=O)N2CCN(CC2)C(=O)COc3ccc(cc3[N+](=O)[O-])C(=O)[O-] C13054927
c1cc(cc(c1)S(=O)(=O)N2CCN(CC2)c3ccc(cc3[N+](=O)[O-])C(=O)[O-])[N+](=O)[O-] C13079450
c1cc(cc(c1)S(=O)(=O)N2CCN(CC2)c3ccc(c(c3)C(=O)[O-])[N+](=O)[O-])[N+](=O)[O-] C13179937
COc1cc2c(cc1OC)[C@@H](N(CC2)S(=O)(=O)c3ccc(cc3[N+](=O)[O-])[N+](=O)[O-])CC(=O)[O-] C13262124
c1cc(c(cc1C(=O)[O-])[N+](=O)[O-])Oc2ccc(cc2[N+](=O)[O-])S(=O)(=O)N3CCOCC3 C13275529
c1cc(ccc1OCCn2cc(cc(c2=O)C(=O)[O-])[N+](=O)[O-])S(=O)(=O)N3CCOCC3 C13279279
CCN(CC)S(=O)(=O)c1cc(ccc1N/N=C(\C)/c2ccc(c(c2)OC)OCC(=O)[O-])[N+](=O)[O-] C13356270
c1cc(ccc1[C@H]([C@H](CO)Nc2ccc(cc2[N+](=O)[O-])C(=O)NCC(=O)[O-])O)[N+](=O)[O-] C13461733
CCCC(=O)Nc1c2c(ncn1)n(cn2)[C@@H]3[C@H]([C@@H]4[C@@H](O3)CO[P@](=O)(O4)[O-])OC(=O)CCC C13543957
c1cc(ccc1[N+](=O)[O-])S(=O)(=O)NNC(=O)C(=O)Nc2ccc(c(c2)O)C(=O)[O-] C01994392
c1cc(oc1)CNC(=O)CSc2nnc(n2N)N/N=C/c3cc(ccc3[O-])[N+](=O)[O-] C20527410
CC(=O)c1ccc(cc1)NC(=O)CSc2nnc(n2N)N/N=C/c3cc(ccc3[O-])[N+](=O)[O-] C20527414
Cc1ccc(cc1)N2C[C@@H](CC2=O)c3nnc(s3)/N=C(/c4cc(cc(c4)[N+](=O)[O-])[N+](=O)[O-])\[O-] C20576088
c1ccc(cc1)N2C[C@@H](CC2=O)c3nnc(s3)/N=C(/c4cc(cc(c4)[N+](=O)[O-])[N+](=O)[O-])\[O-] C20576144
CCc1ccccc1N2C[C@H](CC2=O)c3nnc(s3)/N=C(/c4cc(cc(c4C)[N+](=O)[O-])[N+](=O)[O-])\[O-] C20580075
CC(C)(C)C(=O)NNC(=O)CSc1nc([nH]n1)N/N=C/c2cc(ccc2[O-])[N+](=O)[O-] C20832554
COc1cc(cc(c1[O-])[N+](=O)[O-])/C=N/Nc2nnc(n2N)SCC(=O)Nc3nccs3 C21326949
CNC(=O)/C(=C/C(=O)OC)/Nc1ccc(cc1)S(=O)(=O)[N-]c2cc(nc(n2)OC)OC C21946034
c1cc(cc(c1)S(=O)(=O)c2ccc(c(c2)[N+](=O)[O-])[N-]S(=O)(=O)[C@@H]3CCS(=O)(=O)C3)[N+](=O)[O-] C22589209
CCCc1n[n-]/c(=N/C(=O)CCC(=O)N2CCN(CC2)S(=O)(=O)c3cccc(c3)[N+](=O)[O-])/s1 C16956229
CNc1ccc(cc1[N+](=O)[O-])/C=N/Nc2ccc(cc2S(=O)(=O)[N-]c3ccccc3Cl)[N+](=O)[O-] C14359942
CNc1ccc(cc1[N+](=O)[O-])/C=N/Nc2ccc(cc2[N+](=O)[O-])S(=O)(=O)[N-]c3cccc(c3)Cl C14360104
CC(C)(C)OC(=O)N[C@H](CO[P@](=O)([O-])OC[C@@H](CO)O)C(=O)N(C)OC(C)(C)C C26522611
CC(C)(C)OC(=O)N[C@H](CO[P@@](=O)([O-])OC[C@@H](CO)O)C(=O)N(C)OC(C)(C)C C26522617
Cc1c(=O)c2c(nc(n(c2=O)C)OC)n(c1[O-])O[C@H]3[C@H]([C@@H]([C@H](CO3)OC(=O)C)OC(=O)C)OC(=O)C C17195014
CC(C)([C@H]1Cc2cc3ccc(=O)oc3cc2O1)O[C@@H]4[C@@H]([C@@H]([C@@H]([C@@H](O4)COC(=O)CC(=O)[O-])O)O)O C35456895
Cc1ccc(cc1[N+](=O)[O-])S(=O)(=O)[N-]/N=C/c2ccc(c(c2)[N+](=O)[O-])Sc3nncn3C C09630829
CC(C)(C)NC(=O)[C@@H](c1c(cc(cc1O)O)O)N(Cc2ccco2)C(=O)c3cc(ccc3[O-])[N+](=O)[O-] C36499656
c1cc(oc1)CN([C@H](c2c(cc(cc2O)O)O)C(=O)NC3CCCCC3)C(=O)c4cc(ccc4[O-])[N+](=O)[O-] C36499659
CO/N=C(\c1csc(n1)N)/C(=O)N[C@H]2[C@@H]3N(C2=O)C(=C(CS3)CSc4cnns4)C(=O)[O-] C38139838
CC(C)[C@@H](/C(=N/C1=NC(=O)C2=NCN(C2=N1)[C@H]3[C@@H]([C@@H]([C@@H](O3)CO)O)O)/[O-])N4C(=O)c5ccccc5C4=O C38815467
Cc1c(c(=O)n(c(c1/N=N/c2ccc(cc2[N+](=O)[O-])[N+](=O)[O-])[O-])CCc3ccc(c(c3)OC)OC)C#N C39870694
CCCOc1ccc(cc1)[C@H]2[C@H]3[C@@H](C(=O)N(C3=O)c4cccc(c4)[N+](=O)[O-])[C@@]([NH2+]2)(CC(=O)[O-])C(=O)[O-] C33918429
Cc1c(noc1[N-]S(=O)(=O)c2ccc(cc2)NC(=O)c3nc(no3)c4cnccn4)C C44121994
Cc1c(c(sc1C(=O)N)NC(=O)CSc2nc(c(nn2)CCC(=O)[O-])[O-])C(=O)OCCOC C13092903
COc1ccc(cc1)Nc2nc(nc(n2)N/N=C/c3cccc(c3[O-])[N+](=O)[O-])Nc4ccc(cc4)[N+](=O)[O-] C14921186
Cc1c(c(n(c(=O)c1C#N)Cc2ccco2)[O-])/C=N/c3ccc(cc3[N+](=O)[O-])[N+](=O)[O-] C39893618
COC(=O)c1cc(cc(c1)[N-]S(=O)(=O)c2ccc(c(c2)[N+](=O)[O-])NC[C@H]3CCCO3)C(=O)OC C15857300
CC\1=NN(C(=O)/C1=N\Nc2ccc(cc2)S(=O)(=O)[N-]c3cc(nc(n3)OC)OC)C(=S)N C58899945
CC(=O)/C(=N/Nc1ccc(cc1)S(=O)(=O)[N-]c2cc(nc(n2)OC)OC)/C(=O)N C59449608
c1ccc2c(c1)ccc(c2S(=O)(=O)[O-])N/N=C\3/C(=NN(C3=O)C(=S)N)c4ccc(cc4)[N+](=O)[O-] C59461650
Cc1c(cc(o1)CS[C@H]2[C@@H]([C@@H]([C@@H]([C@@H](O2)COC(=O)C)OC(=O)C)OC(=O)C)OC(=O)C)C(=O)[O-] C59499390
c1cc(c(cc1[N+](=O)[O-])/C=N/NC(=O)c2c(non2)C(=O)N/N=C/c3cc(ccc3[O-])[N+](=O)[O-])O C59503385
Cc1ccc(cc1C(=O)Nc2[n-]nnn2)S(=O)(=O)Nc3c(n(n(c3=O)c4ccccc4)C)C C60380348
CC1=C(N=C([C@@H]1C(=O)C2=C(C(=O)N([C@H]2c3ccc(cc3)[N+](=O)[O-])CCN4CCOCC4)[O-])C)C(=O)OC C09046252
Cc1c2c(c(c(c1OC)C/C=C(\C)/CCC(=O)O[C@@H]3[C@@H]([C@@H]([C@@H]([C@@H](O3)C(=O)[O-])O)O)O)O)C(=O)OC2 C65747910
c1cc(ccc1c2nc(on2)[C@H]3CCCN3C(=O)c4ccc(cc4)Br)Cl C04239477
Cc1cc(sc1c2ccccc2)C(=O)N3CCN(CC3)S(=O)(=O)c4cccs4 C01056077
CSc1ccc(cc1)c2ccc(=O)n3c2[C@@H]4C[C@H](C3)CN(C4)S(=O)(=O)c5ccccc5 C04237484
c1ccc(c(c1)S(=O)(=O)N2CCN(CC2)C(=O)c3cc4c(s3)CCCCC4)Cl C09052974
Cc1c(sc2c1c(=O)nc3n2Cc4ccccc4C3=Cc5ccc(c(c5)OC)OC)C C09138639
CSc1ccc(cc1)[C@H]2c3c(=O)c4cc(ccc4oc3C(=O)N2C[C@H]5CCCO5)Cl C02434153
c1cc(c(c(c1F)F)F)S(=O)(=O)N2CCN(CC2)C(=O)c3cc4c(s3)CCCCC4 C09283966
COc1ccc2c(c1)sc(n2)N3CCN(CC3)C(=O)CSc4ccc(cc4)Cl C09540883
c1cc2c(cc1C(=O)C3CCN(CC3)C(=O)/C=C/c4ccc(cc4Cl)Cl)OCCO2 C09990020
Cc1ccc(cc1)c2csc3c2c(=O)n(cn3)CC(=O)N4CCC[C@H](C4)C(F)(F)F C10286633
c1cc(c(c(c1)Cl)S(=O)(=O)N2CCC[C@H]2c3ccc4c(c3)OCCCO4)Cl C12977725
C[C@@H]1CCc2c(cc(s2)C(=O)N3CCN(CC3)S(=O)(=O)/C=C/c4ccccc4)C1 C13129623
c1cc(c(c(c1)Cl)Cl)S(=O)(=O)N2CCN(CC2)C(=O)c3cc4c(s3)CCCC4 C14890271
c1ccc(cc1)C2=CCN(CC2)C(=O)C3CCN(CC3)c4ccc(nn4)c5cccs5 C15734794
c1cc(ccc1/C=C/2\CCC[C@@H]3C2=NN([C@H]3c4ccc(cc4)F)C(=O)CN5CCCC5=O)F C16044177
C[C@@H](C(=O)N1CCCCCC1)Sc2nc3c(c4c(s3)CCCC4)c(=O)n2CC=C C16715462
CN(Cc1ccc(o1)c2ccc(cc2)Br)S(=O)(=O)N3CCCCCC3 C22412154
c1cc(ccc1c2nc(cs2)C(=O)N3CCN(CC3)Cc4ccc5c(c4)CCO5)Cl C24137437
Cc1ccc(c(c1)C)S(=O)(=O)N2CCC(CC2)C(=O)N3CCC[C@@H]3c4ccc(cc4)F C25536538
Cc1cc(cc(c1)N\2[C@@H]3CS(=O)(=O)C[C@@H]3S/C2=N\C(=O)Cc4ccc(cc4)Cl)C C32505430
c1cc(c(cc1Cl)N\2[C@@H]3CS(=O)(=O)C[C@@H]3S/C2=N\C(=O)CCC4CCCC4)Cl C32639244
Cc1c(sc(n1)c2cc(sc2)S(=O)(=O)N3CCN(CC3)c4ccc(cc4)Cl)C C33297650
c1cc(cc(c1)Cl)c2nc(on2)[C@@H]3CCCN(C3)C(=O)c4cccc(c4)Br C35280726
c1cc(ccc1C(=O)N2CCN(CC2)c3c4c5c(sc4nc(n3)C6CC6)CCCC5)Cl C35848828
CCc1ccc(cc1)C(=O)N2CCN(CC2)c3c4c5c(sc4nc(n3)C6CC6)CCCC5 C35848895
Cc1ccc(cc1)CN2c3ccc(cc3[C@]4(C2=O)N(CCS4)C(=O)c5cccs5)OC C36166021
C[C@H]1C(=C2C(=NC(=NC2=O)[C@H](C)OC(=O)c3ccccc3I)S1)C C39425006
CCOc1c2ccccc2nc-3c1C(=O)CCc4c3n(c(c4I)C)OC C39457578
c1ccc(cc1)S(=O)(=O)[C@@H]2CCC[C@]3(N2S(=O)(=O)c4ccccc4)CCC[C@@H](C3)F C39526905
CC(=C)C(=O)Oc1ccc(cc1)N2C(=O)[C@@H]3[C@@H](C2=O)C4c5ccccc5C3c6c4cccc6 C00824735
CC1(CC2=C3C(=NC(=NC3=O)SCC(=O)c4ccc(cc4)Br)S[C@H]2CO1)C C39702786
Cc1ccc(cc1)S(=O)(=O)O[C@H]2CC[C@@]3([C@@H](C2)CC[C@@H]4[C@@H]3C(=O)C[C@@]5([C@@H]4CCC5=O)C)C C43756795
c1cc(ccc1c2nc(on2)[C@H]3CCC(=O)N3Cc4cc(cc(c4)F)F)Br C44433388
C[C@@H](c1nc2ccccc2s1)N3CCN(CC3)S(=O)(=O)C4=Cc5ccccc5CC4 C45416211
COc1ccc(cc1OC)[C@@H]2CCCN2C(=O)c3cc4cc(ccc4o3)Br C46705080
c1cc(cc(c1)Cl)S(=O)(=O)N2CCC(CC2)Oc3nc4c(cc(cc4s3)F)F C49444717
Cc1cc(cc(c1)N2C(=O)[C@@H]3[C@@H]4c5ccccc5C=CN4[C@@H]([C@@H]3C2=O)C(=O)C(C)(C)C)C C33787157
Cc1c(sc2c1c(=O)nc\3n2Cc4ccccc4/C3=C\c5ccc(c(c5)OC)OC)C C32696059
Cc1ccc(cc1)S(=O)(=O)N2CCCN(CC2)C(=O)C3(CCCC3)c4ccc(cc4)F C58310044
CS(=O)(=O)c1ccccc1S(=O)(=O)Oc2ccc3ccccc3c2Br C58646339
Cc1cccc(c1)CC(=O)/N=C\2/N([C@H]3CS(=O)(=O)C[C@@H]3S2)c4c(cccc4C)C C32505721
Cc1ccc(cc1)CC(=O)/N=C\2/N([C@H]3CS(=O)(=O)C[C@@H]3S2)c4cccc(c4C)C C32506132
Cc1cc(cc2c1C(=O)/C(=C/c3ccccc3Br)/O2)OC(=O)[C@H]4CCCO4 C41429224
Cc1c2c(cc3c1O/C(=C\c4ccc(cc4)Br)/C3=O)CN(CO2)C[C@@H]5CCCO5 C41588291
Cc1ccc(cc1)N2C(=O)[C@H]3[C@H]4c5ccccc5C=CN4[C@@H]([C@@H]3C2=O)C(=O)c6cccs6 C16001564
Cc1ccc(cc1)CSc2nnc3n2ccn(c3=O)c4ccc(cc4)Br C64593854
Cc1ccccc1CSc2nc3c(c4c(s3)CN(CC4)C(=O)C)c(=O)n2c5ccccc5 C35432032
Cc1cccc(c1)CC(=O)/N=C/2\N([C@H]3CS(=O)(=O)C[C@@H]3S2)c4cc(cc(c4)C)C C32505477
Cc1cccc(c1)CC(=O)/N=C/2\N([C@@H]3CS(=O)(=O)C[C@@H]3S2)c4cc(ccc4C)C C32507171
CC(C)CC(=O)/N=C/1\N([C@@H]2CS(=O)(=O)C[C@@H]2S1)c3ccc(c(c3)C(F)(F)F)Cl C32639439
Cc1cc(cc(c1Cl)C)OCC(=O)Nc2cc(cc(c2)C(=O)[O-])C(=O)[O-] C02879233
Cc1cc(c(c(c1C)S(=O)(=O)Nc2cc(cc(c2)C(=O)[O-])C(=O)[O-])C)C C13340978
Cc1nc2c(c3c(s2)CCCC3)c(n1)SCC(=O)Nc4cc(cc(c4)C(=O)[O-])C(=O)[O-] C13341893
Cc1cc(cc(c1OCC(=O)Nc2cc(ccc2C(=O)[O-])C(=O)[O-])C)Cl C13391696
Cc1ccc(cc1C(=O)Nc2cc(ccc2C(=O)[O-])C(=O)[O-])S(=O)(=O)N3CCCC[C@H]3C C13391812
C[C@@H]1CN(C[C@@H](O1)C)S(=O)(=O)c2cccc(c2)C(=O)Nc3cc(ccc3C(=O)[O-])C(=O)[O-] C13392103
CCc1ccc(cc1)N2C[C@H](CC2=O)C(=O)Nc3cc(ccc3C(=O)[O-])C(=O)[O-] C13392285
COc1ccc(cc1C(=O)Nc2cc(ccc2C(=O)[O-])C(=O)[O-])[N+](=O)[O-] C13392404
C[C@H]1CCC[C@H]([C@@H]1C)NC(=O)NC(=O)COc2ccc(cc2C(=O)[O-])C(=O)[O-] C13422388
C[C@H]1CCC[C@@H]([C@@H]1C)NC(=O)NC(=O)COc2ccc(cc2C(=O)[O-])C(=O)[O-] C13422390
Cn1c(cc(n1)C(=O)Nc2c(c3c(s2)CCCC3)C(=O)[O-])C(=O)[O-] C02727236
Cc1ccc(c(c1)C)N2C(=O)[C@@H](SC2=O)CC(=O)Nc3cc(ccc3C(=O)[O-])C(=O)[O-] C16923691
Cc1ccc(c(c1)C)N2C(=O)[C@H](SC2=O)CC(=O)Nc3cc(ccc3C(=O)[O-])C(=O)[O-] C16923695
CC1(CC2=C([C@@H](c3c(nn(c3[O-])c4ccccc4)N2)c5cc(ccc5[O-])[N+](=O)[O-])C(=O)C1)C C19644462
Cc1c(sc(n1)/N=C(/c2ccc[nH]c2=O)\[O-])c3nnc(n3CC=C)[S-] C24778820
COc1cccc(c1O)[C@H]2c3c(nc(s3)[O-])S[C@H]([C@@H]2C(=O)c4ccc(cc4)F)C(=O)[O-] C35092847
CCN1C(=O)c2cccc3c2c(cc(c3)S(=O)(=O)[N-]c4ccc(c(c4)O)C(=O)[O-])C1=O C35685767
CC(C)n1c(c(c(=O)[nH]c1=O)[C@@H]2c3ccccc3Oc4c2c(=O)n(c(n4)[O-])C(C)C)[O-] C18039719
c1cc(c(cc1Br)[N-]S(=O)(=O)c2c[nH]nc2)C(=O)[O-] C37744932
c1cc(ccc1C2c3c([nH]c(=S)nc3Oc4c2c([nH]c(=S)n4)[O-])[O-])Br C13749971
c1ccc2c(c1)c(c(c(=O)o2)C(c3ccccc3O)c4c(c5ccccc5oc4=O)[O-])[O-] C08681869
c1ccc(c(c1)[N-]S(=O)(=O)c2ccc(c(c2)NC(=O)[C@@H]3CC=CC[C@H]3C(=O)[O-])Cl)F C13254109
c1ccc(c(c1)[N-]S(=O)(=O)c2ccc(c(c2)NC(=O)[C@H]3CC=CC[C@H]3C(=O)[O-])Cl)F C13254105
Cc1ccc(cc1N2[C@@H](C(=C(C2=O)[O-])C(=O)C3CC3)c4ccc(cc4)NC(=O)C)C(=O)[O-] C13277352
Cc1ccc(cc1N2[C@H](C(=C(C2=O)[O-])C(=O)C3CC3)c4ccc(cc4)NC(=O)C)C(=O)[O-] C13277351
c1cc(c(cc1NS(=O)(=O)c2ccc(c(c2)C(=O)[O-])Br)O)C(=O)[O-] C41125329
c1ccc2c(c1)ncc(n2)[N-]S(=O)(=O)c3ccc(cc3)NC(=O)[C@H]4CC=CC[C@@H]4C(=O)[O-] C32573496
c1ccc2c(c1)ncc(n2)[N-]S(=O)(=O)c3ccc(cc3)NC(=O)[C@@H]4CC=CC[C@H]4C(=O)[O-] C32573497
c1cc(cc(c1)S(=O)(=O)[N-]c2cccc(c2)Cl)C(=O)Nc3nc([n-]n3)C(F)(F)F C29389189
c1cc(c(cc1Br)/C=C\2/C(=O)N(C(=S)S2)[C@@H](CCC(=O)[O-])C(=O)[O-])O C15034835
c1cc(c(cc1Br)C(=O)[O-])[N-]S(=O)(=O)c2c[nH]nc2 C48739455
COc1ccc(c(c1)/C=C\2/C(=O)N=C(S2)[N-]c3ccc(c(c3)O)C(=O)[O-])OC C16933198
COc1ccc(c(c1)/C=C\2/C(=O)N=C(S2)[N-]c3ccc(c(c3)C(=O)[O-])O)OC C16933379
CN(C)c1ccc(cc1)/C=C\2/C(=O)N=C(S2)[N-]c3ccc(c(c3)C(=O)[O-])O C16933440
c1ccc2c(c1)C=C(CO2)/C=C\3/C(=O)N=C(S3)[N-]c4ccc(c(c4)C(=O)[O-])O C16933470
CC1=CC[C@]([C@H](C1)c2ccc(cc2)Cl)(C(=O)N/N=C/C3=C(CC(CC3=O)(C)C)[O-])C(=O)[O-] C20528647
c1cc(ccc1[N-]S(=O)(=O)c2cc(oc2Br)C(=O)[O-])O C55329568
CS(=O)(=O)[N-]c1ccccc1NC(=O)c2cc3cccc(c3[n-]2)[N+](=O)[O-] C56409829
CC1=CC[C@@](C[C@@H]1c2ccc(cc2)Cl)(C(=O)N/N=C/C3=C(CC(CC3=O)(C)C)[O-])C(=O)[O-] C20035957
CC1=CC[C@@](C[C@H]1c2ccc(cc2)Cl)(C(=O)N/N=C/C3=C(CC(CC3=O)(C)C)[O-])C(=O)[O-] C20035964
Cc1ccc(cc1)C(=O)N/N=C/c2cc(n(c2C)c3cc(cc(c3)C(=O)[O-])C(=O)[O-])C C59303019
c1cc(ccc1N[C@@H]2CC(=O)N(C2=O)c3cc(cc(c3)C(=O)[O-])C(=O)[O-])O C16902108
C[C@@H](C(=O)[O-])Oc1cccc(c1)/C=C\2/C(=O)N(/C(=N\c3ccc(c(c3)O)C(=O)[O-])/S2)C C16931200
C1CCc2c(c3c(s2)[nH]c(nc3=O)SC(C(=O)[O-])C(=O)[O-])C1 C61938028
Cc1c(cn[nH]1)S(=O)(=O)[N-]c2c(cccc2Br)C(=O)[O-] C62826690
CC1=C2[C@H](CC(=N[C@@H]2N(N1)c3ccc(nn3)[O-])O)c4ccc(o4)c5cccc(c5)C(=O)[O-] C63786723
Cc1ccc(cc1[N-]S(=O)(=O)C)NC(=O)[C@H]2CC=CC[C@H]2C(=O)[O-] C64409949
C[C@H](C(=O)[O-])Oc1cccc(c1)/C=C\2/C(=O)N(/C(=N/c3ccc(c(c3)O)C(=O)[O-])/S2)C C16931197
Cc1c(c2ccccc2[nH]1)/C(=C(\C#N)/C(=O)c3cc4cccc(c4[n-]3)[N+](=O)[O-])/[O-] C66004420
Cc1c(c2ccccc2[nH]1)/C(=C(/C#N)\C(=O)c3cc4cc(ccc4[n-]3)[N+](=O)[O-])/[O-] C66004442
Cc1cccc2c1nc(s2)NC(=O)[C@H]3CC(=CC[C@@H]3C(=O)[O-])C C06217823
Cc1ccc(cc1)c2nnc(n2/N=C/c3c[nH]c4c3cccc4)[S-] C05730560
Cc1c(sc2c1c(nc(n2)C)N[C@@H](c3ccccc3)C(=O)[O-])C C20315708
CC(C)c1ccc(cc1)N2C(=O)C(=Cc3ccc[nH]3)C(=NC2=S)[O-] C09289494
c1cc(cc(c1)O)c2nnc(n2c3cccc4c3cccn4)[S-] C13551569
c1cc2c(cc1[N-]S(=O)(=O)c3ccc(s3)Cl)c[nH]n2 C07050456
CCc1ccc(cc1)[C@@H]2c3c(nn(c3[O-])c4ccccc4)NC5=C2C(=O)CCC5 C05967838
C[C@H]1CCC[C@@H](C1)NC(=O)c2ccc3c(c2)nc(=S)n(c3[O-])C C32796534
Cc1cccc(c1)N2C(=C(C(=O)N[C@]23CCC[C@H](C3)c4ccc(o4)C)C#N)[S-] C33657744
c1cc(c(cc1S(=O)(=O)Nc2ccc(s2)C(=O)[O-])Cl)F C35426826
C[C@]12CC[C@H]3[C@@H]([C@@H]1CC[C@@H]2O)CC[C@@H]4[C@@]3(Cc5c(nc(c(c5C#N)C#N)[O-])C4)C C03984790
Cc1c(c(n[nH]1)C)S(=O)(=O)[N-]c2cc(ccc2F)Br C36753129
Cc1ccc(cc1C)S(=O)(=O)[N-]c2ncc(s2)C#CCO C37552364
c1ccc(c(c1)/C=N/[N-]S(=O)(=O)c2ccc(cc2)Cl)O C00291461
CCN1c2ccccc2N[C@H]3[C@@H]1C(=C(N3c4ccc(cc4)Cl)[O-])C(=O)C C37858860
CSc1nc2c(c(n1)[O-])[C@@H](CC(=O)N2)c3cccc(c3)Cl C13135564
C/C(=N\[N-]S(=O)(=O)c1ccc(cc1)Cl)/c2ccc(cc2)O C19791397
Cc1ccc(c(c1O)C)[N-]S(=O)(=O)c2cccnc2Cl C38107900
Cc1cc(c(c(=O)o1)C2=Nc3ccccc3N[C@H](C2)c4cccs4)[O-] C07039913
c1ccc(cc1)C2=C[C@H](N=N2)[C@H]3NN=C(N3c4ccccc4F)[S-] C38752133
c1ccc2c(c1)cccc2N3[C@@H](NN=C3[S-])[C@@H]4C=C(N=N4)c5ccsc5 C39962483
Cc1ccc(o1)C(=O)C2=C(C(=O)N[C@H]2c3ccc(cc3)Br)[O-] C40116369
Cc1ccc(cc1)[C@@H]2C(=C(C(=O)N2)[O-])C(=O)c3cc4ccccc4o3 C40124650
Cc1ccc(o1)[C@H]2CCC[C@@]3(C2)NC(=O)C(=C(N3c4ccccc4)[S-])C#N C40144088
Cc1ccccc1N2C(=C(C(=O)N[C@]23CCC[C@@H](C3)c4ccc(o4)C)C#N)[S-] C40144096
c1cc(sc1)c2c(nc(nn2)Nc3cc(cc(c3)Cl)Cl)[O-] C41595944
c1cc(ccc1Cc2c(nc(nn2)Nc3ccc(c(c3)F)F)[O-])F C41598778
c1cc(sc1)Cc2c(nc(nn2)Nc3ccc(cc3F)F)[O-] C41598939
c1ccc2c(c1)c(c([nH]2)/C(=C(/C#N)\C(=O)c3ccco3)/[O-])Br C49212623
c1c2c(sc1C(=O)/N=c/3\[nH]cc(s3)/C=C/C(=O)[O-])CCC2 C49591834
c1cc(ccc1NS(=O)(=O)c2ccc3c(c2)nc(o3)[S-])Cl C06189443
Cc1ccc(cc1)C(=O)Nn2c(c3ccccc3nc2=S)[O-] C17032293
C[C@@H](c1ccccc1)n2c(nnc2[S-])c3cc(n[nH]3)C(C)(C)C C05490086
C[C@@](c1ccccc1)(C(=O)[O-])NC(=O)N(C)[C@@H]2CCSC2 C52880304
c1cc(ccc1S(=O)(=O)N[C@@H]2[C@H]3C[C@@H]([C@@H]2C(=O)[O-])C=C3)Cl C53994537
c1cc(cc(c1)O)/C=N\n2c(nnc2[S-])c3ccc(cc3)F C01270130
c1ccc2c(c1)c(c[nH]2)/C=C/C(=O)c3c(c4ccccc4oc3=O)[O-] C04715987
c1cc2c(cc1[C@H]3[C@@H]4CC=C[C@H]4c5c(ccc(c5N3)Cl)C(=O)[O-])OCO2 C59267086
Cc1ccc(cc1)S(=O)(=O)/N=C(/N[C@H]2CCCC[C@@H]2C)\[O-] C05929632
Cc1ccoc1C(=O)Nc2c(cc(cc2Br)Br)C(=O)[O-] C62824973
C[C@@H]1CCC[C@@H](N1C(=O)Nc2c(cccc2Br)C(=O)[O-])C C62827078
CCC1(CCN(CC1)C(=O)Nc2cccc(c2)I)C(=O)[O-] C62846343
Cc1ccc(c(c1Cl)NC(=O)N2CC[C@@](C2)(C)C(=O)[O-])Cl C62922972
CC[C@@]1(CCN(C1)C(=O)N[C@@H](C)c2ccc(s2)C)C(=O)[O-] C62933229
CC[C@@]1(CCN(C1)C(=O)N[C@H](C)c2ccc(s2)C)C(=O)[O-] C62933231
Cc1ccc(c2c1c[nH]n2)[N-]S(=O)(=O)c3ccc(cc3Cl)F C63635356
COc1cc(ccc1O)[C@H]2C3=C(CCCC3=NC4=C2C(=O)c5c4cccc5)[O-] C08996170
Cc1ccc(cc1)C[C@@H]2CCCN(C2)C(=O)c3ccc4c(c3)nc(=S)[nH]c4[O-] C51462852
C[C@@H](/C(=C(/C#N)\C(=O)NC)/[O-])Oc1cc(cc(c1)Cl)Cl C66230920
Cc1cc(cc(c1)[C@H]2/C(=C(\C)/[O-])/C(=NC(=S)N2)C(=O)OC)C C67116546
CC\1=NN(C(=O)/C1=C\c2cc(c(c(c2)OC)[O-])[N+](=O)[O-])c3ccc(cc3)S(=O)(=O)N C08438984
c1ccc(c(c1)C(=O)N[C@H]2CO[C@H]3[C@@H]2OC[C@@H]3n4c(nnn4)Oc5ccc6c(c5)OCO6)C(=O)[O-] C04259923
Cc1ccc(cc1S(=O)(=O)NNC(=O)c2cccc(c2)S(=O)(=O)N3CCOCC3)C(=O)[O-] C13027613
C[C@@H](C(=O)[O-])NC(=O)c1ccc(c(c1)[N+](=O)[O-])N2CCN(CC2)S(=O)(=O)c3cccc(c3)Cl C13036614
C[C@@H](C(=O)[O-])NC(=O)c1ccc(c(c1)[N+](=O)[O-])N2CCN(CC2)S(=O)(=O)c3ccc(cc3)Cl C13036623
CC(C)[C@H](c1ccc2c(c1)OCCO2)NC(=O)CNC(=O)N[C@@H](CC(=O)N3CCCC3)C(=O)[O-] C13245797
Cn1c(nnc1SCC(=O)Nc2cc(c(cc2C(=O)[O-])OC)OC)C[C@H]3CCS(=O)(=O)C3 C13273432
Cc1ccc(cc1)n2c(nnn2)Sc3ccc(cc3[N+](=O)[O-])C(=O)N[C@@H](C)C(=O)[O-] C13275386
CS(=O)(=O)c1ccc(c(c1)[N+](=O)[O-])NCCNS(=O)(=O)c2cc(cs2)C(=O)[O-] C13314250
C/C(=N\NC(=O)c1cccc(c1)S(=O)(=O)N2CCOCC2)/c3ccc(c(c3)OC)OCC(=O)[O-] C13356273
Cc1c2c(ncn(c2=O)CC(=O)NC(=O)NC[C@@H]3COc4ccccc4O3)sc1C(=O)[O-] C13418187
c1cc(c(cc1[N+](=O)[O-])CSc2c3c(ncn2)n(cn3)[C@@H]4[C@H]([C@H]([C@@H](O4)CO)O)O)[O-] C19911740
Cn1c(c2ccc(cc2nc1=S)C(=O)NCCNc3ccc(cc3[N+](=O)[O-])S(=O)(=O)C)[O-] C09933112
COc1ccc(cc1OC)Cc2c3cc(c(cc3ccn2)O[C@H]4[C@H]([C@H]([C@@H]([C@@H](O4)C(=O)[O-])O)O)O)OC C22056348
COc1ccc(cc1OC)Cc2c3cc(c(cc3ccn2)O[C@H]4[C@H]([C@H]([C@@H]([C@H](O4)C(=O)[O-])O)O)O)OC C22056354
CC(=O)OCC1=C(N2[C@H]([C@@H](C2=O)NC(=O)c3cnn4c3nc(cc4C(F)F)C5CC5)SC1)C(=O)[O-] C22831415
CC(=O)OCC1=C(N2[C@@H]([C@@H](C2=O)NC(=O)c3cnn4c3nc(cc4C(F)F)C5CC5)SC1)C(=O)[O-] C22831420
COc1ccc(cc1)[C@H](CNC(=O)/C(=N/c2ncc(s2)[N+](=O)[O-])/[O-])N3CCOCC3 C23976049
C[C@@H](C(=O)[O-])O[C@H]1[C@@H]([C@@H](O[C@@H]2[C@@H]1O[C@@H](OC2)c3ccco3)Oc4ccc(cc4)OC)NC(=O)C C27516319
Cc1c(scn1)/C=C/C2=C(N3[C@@H]([C@@H](C3=O)NC(=O)/C(=N/OC)/c4csc(n4)N)SC2)C(=O)[O-] C34306485
Cc1c2c(=O)n(c(=O)n(c2sc1C(=O)[O-])CC(=O)NC3CCCCC3)CC(=O)N4CCOCC4 C34779220
C[C@@H](C(=O)[O-])O[C@@H]1[C@@H]([C@@H](O[C@@H]2[C@@H]1O[C@@H](OC2)c3ccco3)Oc4ccccc4C(=O)C)NC(=O)C C35057333
C[C@H](C(=O)[O-])O[C@@H]1[C@@H]([C@@H](O[C@@H]2[C@@H]1O[C@@H](OC2)c3ccco3)Oc4ccc(cc4)C(=O)C)NC(=O)C C35057344
CC(=O)c1ccccc1O[C@@H]2[C@H]([C@@H]([C@@H]3[C@@H](O2)CO[C@@H](O3)c4ccco4)OCC(=O)[O-])NC(=O)C C35058021
CC(=O)OC[C@]12[C@@H](C[C@@H](C[C@@]1(CC[C@@H]3[C@@H]2[C@@H](C[C@@]4([C@@]3(CC[C@@H]4C(=O)[O-])O)C)OC(=O)C)O)OC(=O)C)O C36372215
CC(=O)Nc1ccc(cc1)S(=O)(=O)Nc2ccc(cc2)S(=O)(=O)[N-]c3c(nccn3)OC C02837213
CC1=C(C(=O)N(C(=O)C1=NNc2ccc(cc2)S(=O)(=O)[N-]c3nccs3)CCO)C#N C12466074
CC(C)C[C@@H]([C@H]1NN[C@@H](O1)S(=O)(=O)C)NS(=O)(=O)c2ccc3c(c2)oc(n3)[O-] C38793679
CC(C)C[C@@H]([C@H]1NN[C@H](O1)S(=O)(=O)C)NS(=O)(=O)c2ccc3c(c2)oc(n3)[O-] C38793683
CS(=O)(=O)[C@H]1NN[C@H](O1)CCCCCNS(=O)(=O)c2ccc3c(c2)oc(n3)[O-] C38794031
c1cc(ccc1CS(=O)(=O)[C@H]2NN[C@@H](O2)CNS(=O)(=O)c3ccc4c(c3)oc(n4)[O-])F C38794106
c1ccc(c(c1)CS(=O)(=O)[C@H]2NN[C@H](O2)CCNS(=O)(=O)c3ccc4c(c3)oc(n4)[O-])F C38794243
CC1=C2C(=NC(=NC2=O)COc3ccc(cc3C(=O)N)S(=O)(=O)N4CCCC4)S[C@@H]1C(=O)[O-] C39647008
Cc1cc(no1)NC(=O)CN2CCN(CC2)S(=O)(=O)c3cc(ccc3OC)/C=C/C(=O)[O-] C13455067
Cc1c(nc(nn1)NNC(=O)C2CCN(CC2)S(=O)(=O)c3ccc(cc3)C(=O)C)[O-] C11547986
c1cc(cc(c1)[N+](=O)[O-])[C@@H]2C(=C(C(=O)N2CCOCCO)[O-])C(=O)c3ccc4c(c3)OCCO4 C40096282
CCc1ccc(cc1S(=O)(=O)N2CCOCC2)C(=O)Nc3nnc(s3)[N-]S(=O)(=O)C C40150299
c1cc(oc1[N+](=O)[O-])O[P@](=O)(N2CCCCC2)OC[C@H]3[C@@H](C[C@@H](O3)c4cc(c(=O)[nH]c4[O-])F)O C40822223
c1cnc(nc1)[N-]S(=O)(=O)c2ccc(cc2)NC(=O)c3c4c(n(n3)[C@@H]5CCS(=O)(=O)C5)CCCC4 C40987533
CC(=O)Oc1ccc(cc1)[C@@H]2[C@H]3[C@@H](C(=O)N(C3=O)C(C)(C)C)[C@@](N2)(Cc4ccc(cc4)[N+](=O)[O-])C(=O)[O-] C33870579
CC(C)(C)N1C(=O)[C@H]2[C@H](N[C@@]([C@@H]2C1=O)(Cc3ccc(cc3)[N+](=O)[O-])C(=O)[O-])c4ccc5c(c4)OCCO5 C33872526
Cc1c(scn1)/C=C\C2=C(N3[C@H]([C@@H](C3=O)NC(=O)/C(=N/OC)/c4csc(n4)N)SC2)C(=O)[O-] C44019486
COc1ccc(cc1OC)Cc2c3cc(c(cc3ccn2)O[C@H]4[C@@H]([C@@H]([C@@H]([C@@H](O4)C(=O)[O-])O)O)O)OC C44963097
COc1ccc(cc1OC)Cc2c3cc(c(cc3ccn2)O[C@H]4[C@@H]([C@H]([C@@H]([C@@H](O4)C(=O)[O-])O)O)O)OC C44963099
CC(C)(C)NS(=O)(=O)c1ccc(o1)C(=O)NNC(=O)c2c(cn(n2)c3ccccc3)[O-] C46670035
C/C(=N\NC(=O)c1ccncc1)/c2ccc(cc2)NC(=O)C(=O)Nn3c(c4ccccc4nc3=S)[O-] C16958161
COC(=O)c1cc(cc(c1)[N+](=O)[O-])C(=O)N2C[N-]S(=O)(=O)c3c2cc(c(c3)S(=O)(=O)N)Cl C58901889
COc1cc(c(cc1OC)[N+](=O)[O-])C(=O)N2C[N-]S(=O)(=O)c3c2cc(c(c3)S(=O)(=O)N)Cl C58901900
CC(=O)Nc1ccc(cc1)S(=O)(=O)Oc2ccc(cc2)/C=N/NC3=NC(=O)[C@H](S3)CC(=O)[O-] C16115308
CCCn1c2ccc(cc2nc1CCC(=O)Nc3[n-]nnn3)S(=O)(=O)N4CCCC4 C60380339
CC1=C(N2[C@@H]([C@@](C2=O)(NC(=O)[C@@H](c3ccc(cc3)O)C(=O)[O-])OC)OC1)C(=O)[O-] C03874309
CC1=C(N2[C@@H]([C@](C2=O)(NC(=O)[C@@H](c3ccc(cc3)O)C(=O)[O-])OC)OC1)C(=O)[O-] C03874311
c1cc(ccc1CSc2c3c(ncn2)n(cn3)[C@H]4[C@@H]([C@@H]([C@@H](O4)COP(=O)([O-])[O-])O)O)[N+](=O)[O-] C05641824
CC(=O)[C@]1(CC[C@@H]2[C@@]1(CC[C@@H]3[C@@H]2CCC4=C/C(=N/OCC(=O)N[C@@H](CCC(=O)[O-])C(=O)[O-])/CC[C@@]34C)C)O C08739737
CC(C)[C@@H]1C(=Nc2ccccc2N1C(=O)N[C@@H](C(C)C)C(=O)N[C@@H](CCC(=O)[O-])C(=O)[O-])O C08914943
c1cc(cc(c1)[N+](=O)[O-])c2ccc(o2)/C=C\3/C(=O)N(C(=S)S3)[C@H](CCC(=O)[O-])C(=O)[O-] C10232826
COc1ccc(cc1)/C=C\2/C(=O)c3ccc(cc3O2)OCC(=O)N[C@@H](CC(=O)[O-])C(=O)[O-] C12880996
C=CCn1c(nnc1SCC(=O)Nc2cc(cc(c2)C(=O)[O-])C(=O)[O-])[C@H]3CCS(=O)(=O)C3 C13234791
c1c(cc(cc1C(=O)[O-])NC(=O)CSc2nnc(s2)NC[C@H]3CCCO3)C(=O)[O-] C13238105
COc1cc2c(cc1OC)[C@@H](N(CC2)S(=O)(=O)c3ccc(c(c3)[N+](=O)[O-])[O-])CC(=O)[O-] C13265452
c1cc(c(cc1[N+](=O)[O-])C(=O)[O-])Oc2ccc(cc2C(=O)[O-])S(=O)(=O)N3CCOCC3 C13274583
COc1ccc(cc1C(=O)Nc2cc(ccc2C(=O)[O-])C(=O)[O-])S(=O)(=O)N3CCOCC3 C13392360
Cc1ccc(cc1)S(=O)(=O)N2CCN(CC2)C(=O)COc3ccc(cc3C(=O)[O-])C(=O)[O-] C13422100
Cc1ccc(o1)C2=NN([C@@H](C2)c3ccco3)C(=O)COc4ccc(cc4C(=O)[O-])C(=O)[O-] C13422494
CC(=O)[C@]1(CC[C@H]2[C@@]1(CC[C@@H]3[C@H]2CCC4=C/C(=N/OCC(=O)N[C@@H](CCC(=O)[O-])C(=O)[O-])/CC[C@@]34C)C)O C15958565
CC(=O)[C@]1(CC[C@@H]2[C@@]1(CC[C@@H]3[C@H]2CCC4=C/C(=N/OCC(=O)N[C@@H](CCC(=O)[O-])C(=O)[O-])/CC[C@@]34C)C)O C15958567
c1cc(ccc1CSc2c3c(ncn2)n(cn3)[C@H]4[C@@H]([C@@H]([C@H](O4)COP(=O)([O-])[O-])O)O)[N+](=O)[O-] C17120952
c1cc(c(cc1S(=O)(=O)[O-])N/N=C\N=N\c2cc(ccc2Cl)S(=O)(=O)[O-])Cl C17138823
COc1ccc(cc1)N2C(=O)/C(=C\c3cc(cc(c3[O-])OC)[N+](=O)[O-])/C(=NC2=O)[O-] C15723039
c1cc(ccc1COc2ccc(cc2)N3C(=O)/C(=C/c4ccc(c(c4)[N+](=O)[O-])[O-])/C(=NC3=O)[O-])Cl C16156488
c1ccc(cc1)C(=O)C2=C(C(=O)N([C@H]2c3ccc(cc3)[N+](=O)[O-])c4ccc(c(c4)C(=O)[O-])O)[O-] C20458737
CCN(CC)C(=O)/C(=C/c1cc(c(c(c1)O[C@H]2[C@@H]([C@H]([C@@H]([C@H](O2)C(=O)[O-])O)O)O)[O-])[N+](=O)[O-])/C#N C22058322
c1cc(c(cc1Cl)[N+](=O)[O-])c2ccc(o2)/C=C/3\C(=O)N(C(=S)S3)[C@H](CC(=O)[O-])C(=O)[O-] C28296961
CCCC(=O)Nc1c2c(ncn1)n(c(n2)[O-])[C@H]3[C@H]([C@@H]4[C@@H](O3)CO[P@@](=O)(O4)[O-])O C17047116
COc1ccc(c(c1OC)OC)C(c2c(nc3n(c2=O)CCS3)[O-])c4c(nc5n(c4=O)CCS5)[O-] C15277098
c1cc(c(cc1[N+](=O)[O-])/C=C\2/C(=O)N(C(=S)S2)[C@@H](CC(=O)[O-])C(=O)[O-])O C16934521
c1cc2c(cc1NC(=O)/C=C/C(=O)[O-])[nH]cc2[C@H](C(=O)[O-])N3CCN(CC3)C=O C36357319
COc1cc(cc(c1O)[N+](=O)[O-])/C=C\2/C(=O)N(C(=S)S2)[C@H](CCC(=O)[O-])C(=O)[O-] C36613191
c1c(ccc(c1)S(=O)(=O)[O-])/N=N/c2c(cc(c(c2)/N=N/c3ccc(cc3)S(=O)(=O)[O-])O)O C38635365
CCCN([C@@H]1CCS(=O)(=O)C1)C(=O)CSc2nc(c(nn2)CCC(=O)[O-])[O-] C13235744
CC1=C2C(=NC(=NC2=O)Sc3ccc(cc3C(=O)[O-])S(=O)(=O)NC)S[C@H]1C(=O)[O-] C39667784
Cc1ccc(cc1[N+](=O)[O-])[C@H]2C(=C(C(=O)N2c3cccc(c3)C(=O)[O-])[O-])C(=O)c4ccco4 C13214103
COc1ccc(cc1)C(=O)C2=C(C(=O)N([C@H]2c3ccc(cc3)[N+](=O)[O-])c4cccc(c4)C(=O)[O-])[O-] C13214258
c1cc(cc(c1)[N+](=O)[O-])[C@H]2C(=C(C(=O)N2c3ccc(cc3)CC(=O)[O-])[O-])C(=O)c4ccco4 C13217708
COc1cc(cc2c1OCCO2)[C@@H]3C(=C(C(=O)N3c4ccc(cc4)CC(=O)[O-])[O-])C(=O)c5ccco5 C13217866
COc1ccc(cc1)C(=O)C2=C(C(=O)N([C@H]2c3cccc(c3)[N+](=O)[O-])c4ccc(cc4)CC(=O)[O-])[O-] C13217935
Cc1c2c(c(c(c1OC)C/C=C(\C)/CCC(=O)[O-])O[C@H]3[C@H]([C@H]([C@@H]([C@@H](O3)C(=O)[O-])O)O)O)C(=O)OC2 C39937320
c1ccc(c(c1)c2ccc(o2)/C=C\3/C(=O)N(C(=S)S3)[C@@H](CCC(=O)[O-])C(=O)[O-])[N+](=O)[O-] C40564504
Cn1c(nnn1)SCC2=C(N3[C@H](CC2)[C@@](C3=O)(NC(=O)[C@@H](c4ccc(cc4)O)C(=O)[O-])OC)C(=O)[O-] C40724187
Cc1c2c(c(c(c1OC)C/C=C(\C)/CCC(=O)[O-])O[C@H]3[C@@H]([C@H]([C@H]([C@@H](O3)C(=O)[O-])O)O)O)C(=O)OC2 C44170148
c1ccc(c(c1)C(=O)[O-])[N-]S(=O)(=O)c2cc(ccc2NNC(=O)NC3CCCCC3)[N+](=O)[O-] C25336581
c1cc(ccc1[C@@H]2c3c(nc(s3)[O-])S[C@H]4[C@H]2C(=O)N(C4=O)CC(=O)[O-])OCC(=O)N5CCOCC5 C47147543
CC(C)(C(=O)[O-])O/N=C(\c1csc(n1)N)/C(=O)N[C@H](C=O)[C@H]2N=C(C(=C)CS2)C(=O)[O-] C12503722
COc1cc(c(c(c1OC)OC)[N-]S(=O)(=O)c2cc([nH]c2)C(=O)N3CCCC3)C(=O)[O-] C26535636
Cc1cc(c(cc1S(=O)(=O)Nc2cccc(c2)n3c(c(n(c3=O)C4CC4)[O-])[O-])OC)OC C59000195
c1cc(c(cc1[N+](=O)[O-])O)N[C@@H]2CC(=O)N(C2=O)c3cc(cc(c3)C(=O)[O-])C(=O)[O-] C16902120
COc1cc(c(cc1OC(F)F)[N-]S(=O)(=O)c2cccc(c2)n3cnnn3)C(=O)[O-] C60165923
Cc1nnnn1c2ccc(c(c2)[N-]S(=O)(=O)c3ccc(c(c3)Cl)OCC(=O)[O-])F C60381047
Cc1cc(no1)[N-]S(=O)(=O)c2ccc(cc2)N/N=C(\C#N)/C(=N/c3ccc(cc3)S(=O)(=O)N)/[O-] C13145797
COc1ccc(cc1)N2C(=O)/C(=C\c3cc(c(c(c3)Br)[O-])[N+](=O)[O-])/C(=O)N=C2[O-] C13810498
C/C(=C\c1ccc(cc1)N=[N+](c2ccc(cc2)/C=C(\C)/C(=O)[O-])[O-])/C(=O)[O-] C03848661
C[C@@H](CCC(=O)OC)[C@H]1CC[C@@H]2[C@@]1([C@H](C[C@H]3[C@@H]2C(=O)C[C@H]4[C@@]3(CC[C@H](C4)C(=O)[O-])C)C(=O)[O-])C C04293052
c1cc(c(cc1C(c2ccc(c(c2)[N+](=O)[O-])[O-])C(Cl)(Cl)Cl)[N+](=O)[O-])[O-] C03129722
c1ccc2c(c1)-c3ccccc3C2COC(=O)N[C@@H](Cc4ccc(cc4)C(F)(F)P(=O)([O-])[O-])C(=O)[O-] C02244167
c1cc(ccc1c2ccc(cc2)Oc3ccc(cc3[N+](=O)[O-])/C=C/C(=O)[O-])C(=O)[O-] C13273627
c1ccc2cc(c(cc2c1)C(=O)[O-])Oc3ccc(cc3C(=O)[O-])S(=O)(=O)N4CCCCC4 C13273936
c1ccc(cc1)[C@@H]2CSc3ccccc3N2C(=O)COc4ccc(cc4C(=O)[O-])C(=O)[O-] C13422552
CCN\1C(=O)/C(=C/c2ccc(cc2)C(=O)[O-])/S/C1=N\c3ccccc3C(=O)[O-] C16931870
CCN\1C(=O)/C(=C/c2ccc(cc2)OCC(=O)[O-])/S/C1=N\c3ccccc3C(=O)[O-] C16931980
CC[C@H](C(=O)[O-])Oc1ccc(cc1OC)/C=C/2\C(=O)N=C(S2)[N-]c3ccc(cc3)Cl C16913340
CC[C@@H](C(=O)[O-])Oc1ccc(cc1OCC)/C=C/2\C(=O)N=C(S2)[N-]c3cccc(c3)F C16919291
CC[C@H](C(=O)[O-])Oc1ccc(cc1OCC)/C=C/2\C(=O)N=C(S2)[N-]c3cccc(c3)F C16919295
CC[C@H](C(=O)[O-])Oc1ccc(cc1OCC)/C=C/2\C(=O)N=C(S2)[N-]c3cccc(c3)Cl C16919322
CC[C@@H](C(=O)[O-])Oc1ccc(cc1OCC)/C=C/2\C(=O)N=C(S2)[N-]c3ccc(cc3)Cl C16919325
CC[C@@H](C(=O)C)Oc1ccccc1/C=C\2/C(=O)N=C(S2)[N-]c3cccc(c3)C(=O)[O-] C16936446
CCCCCCn1c2ccccc2c(=O)c(c1[O-])/C(=N/c3nnc(s3)CC(C)C)/[O-] C02054465
CC1=C([C@@H](N2C(=CSC2=N1)C=C([O-])[O-])c3ccccc3OC)C(=O)OC(C)(C)C C35674988
CC(C)OC(=O)C1=C(N=C2N([C@@H]1c3ccc(cc3)OC)C(=CS2)C=C([O-])[O-])C(F)(F)F C35675017
CS(=O)(=O)[N-]c1ccccc1[N-]S(=O)(=O)c2cnc(s2)Cl C38107984
Cc1ccc(cc1N2[C@@H](C(=C(C2=O)[O-])C(=O)C3CC3)c4ccc5cc(ccc5c4)OC)C(=O)[O-] C13277480
Cc1ccc(c(c1)C)[C@@H]2C(=C(C(=O)N2c3nc4ccc(cc4s3)C(=O)[O-])[O-])C(=O)C5CC5 C13278116
Cc1ccc(cc1C)N2[C@@H](C=C([C@@H]2C)C(=O)CSc3nc(c(c(n3)[O-])CCC(=O)[O-])C)C C39667896
C[C@H]1Cc2cc(c(cc2O1)[C@H]3C(=C(C(=O)N3c4cccc(c4)C(=O)[O-])[O-])C(=O)c5cccs5)OC C13193834
c1cc(cc(c1)N2[C@H](C(=C(C2=O)[O-])C(=O)c3ccco3)c4ccc(c(c4)Br)F)C(=O)[O-] C13214130
Cc1ccc(cc1)[C@H]2C(=C(C(=O)N2c3cccc(c3)C(=O)[O-])[O-])C(=O)c4ccc(cc4F)OC C13214378
Cc1cccc(c1)[C@@H]2C(=C(C(=O)N2c3cccc(c3)C(=O)[O-])[O-])C(=O)c4ccc(cc4F)OC C13214406
Cc1ccccc1[C@H]2C(=C(C(=O)N2c3cc(ccc3C)C(=O)[O-])[O-])C(=O)c4ccc(cc4F)OC C13216395
Cc1cccc(c1)[C@@H]2C(=C(C(=O)N2c3cc(ccc3C)C(=O)[O-])[O-])C(=O)c4ccc(cc4F)OC C13216411
c1cc(oc1)C(=O)C2=C(C(=O)N([C@H]2c3ccc(cc3Cl)Cl)c4ccc(cc4)CC(=O)[O-])[O-] C13217736
COc1ccc(cc1)Oc2ccc(cc2[N-]S(=O)(=O)c3ccc(cc3)/C=C/C(=O)[O-])Cl C13344614
c1ccc2c(c1)c(c(c(=O)o2)[C@@H](c3cccc(c3)[N+](=O)[O-])C4=C(c5ccccc5C4=O)[O-])[O-] C03146841
c1cc(c(cc1S(=O)(=O)[N-]c2cc(c(cc2F)F)C(=O)[O-])C(=O)[O-])F C42791485
Cc1ccc(c(c1)[N-]C2=NC(=O)/C(=C/c3ccc4c(c3)OCO4)/S2)C(=O)[O-] C16933947
CC[C@H](C(=O)C)Oc1ccccc1/C=C\2/C(=O)N=C(S2)[N-]c3cc(ccc3C(=O)[O-])C C16934051
CC[C@@H](C(=O)[O-])Oc1ccc(cc1OC)/C=C/2\C(=O)N=C(S2)[N-]c3ccccc3C C16913143
CC[C@@H](C(=O)[O-])Oc1ccc(cc1OC)/C=C/2\C(=O)N=C(S2)[N-]c3cc(ccc3C)C C16913179
CCOc1cc(ccc1O[C@H](C)C(=O)[O-])/C=C/2\C(=O)N=C(S2)[N-]c3cccc(c3C)C C16917722
CCOc1cc(ccc1O[C@H](C)C(=O)[O-])/C=C/2\C(=O)N=C(S2)[N-]c3cc(ccc3C)C C16917743
CC[C@H](C(=O)[O-])Oc1ccc(cc1OCC)/C=C/2\C(=O)N=C(S2)[N-]c3ccc(cc3C)C C16919120
Cc1ccc(cc1S(=O)(=O)[N-]c2ccc(cc2C(=O)[O-])F)S(=O)(=O)C C55587034
Cc1cc(c(n1c2cc(cc(c2)C(=O)[O-])C(=O)[O-])C)/C=N/c3ccc(cc3)C(=O)OC C59247828
Cc1cc(c(n1c2cc(cc(c2)C(=O)[O-])C(=O)[O-])C)/C=N/c3ccccc3C(=O)OC C59247910
Cc1cc(ccc1/N=C/c2cc(n(c2C)c3cc(cc(c3)C(=O)[O-])C(=O)[O-])C)C(=O)OC C59303154
Cc1cc(c(n1c2cccc(c2C)C(=O)[O-])C)/C=C\3/C(=NC(=S)N(C3=O)c4ccc(cc4)OC)[O-] C33334245
c1ccc(c(c1)C(=O)[O-])S[C@@H]2CC(=O)N(C2=O)c3ccc(cc3)C(=O)[O-] C16899515
CC[C@H](C(=O)C)Oc1ccccc1/C=C\2/C(=O)N=C(S2)[N-]c3ccc(cc3)C(=O)[O-] C16936599
Cc1c(cc(cc1S(=O)(=O)[N-]c2ccc(cc2)S(=O)(=O)C)C(=O)[O-])F C60800359
COc1ccccc1N2CCN(CC2)c3ccc(cc3[N-]S(=O)(=O)c4cccs4)C(=O)[O-] C32961924
CCC\1=Nc2ccccc2[N-]/C(=N\S(=O)(=O)c3ccc4ccccc4c3)/C1=C(\[O-])/OCC C13637738
Cc1c(cccc1[N-]S(=O)(=O)c2cccc(c2)S(=O)(=O)C)C(=O)[O-] C65844554
C/C(=N\NC(=O)C(=O)N)/c1ccc(c(c1)[N+](=O)[O-])Cl C05560501
Cc1c(cnn1CC(=O)Nc2cnn(c2C(=O)N)C)Br C02780140
CCCNC(=O)CSc1nnc(n1N)n2c(cc(n2)C)C C07530571
c1cc(c(cc1S(=O)(=O)N)[N+](=O)[O-])NC[C@H]2CCCO2 C12558176
COC(=O)c1ccc(cc1)[C@@H]2c3c(=O)[nH]cnc3OC(=C2C#N)N C13471613
C/C(=N\NC(=O)N)/c1ccc(cc1)S(=O)(=O)N2CCOCC2 C24035242
c1cc(ccc1[C@@H]2N(C(=O)CS2)NC(=O)N)[N+](=O)[O-] C25503314
c1cc(c(cc1[N+](=O)[O-])N[C@@H]2CS(=O)(=O)C[C@H]2O)O C33537956
CC[C@H]1CN(CCO1)S(=O)(=O)c2c(nc3n2ccs3)NN C37556343
COC(=O)CSC1=NN[C@@H](N1N)[C@@H]2C3=C(CCC3)N=N2 C39021349
COC(=O)CSC1=NN[C@H](N1N)[C@H]2C3=C(CCC3)N=N2 C39021352
Cc1cc(nc(c1/C(=N/O)/N)Sc2nnnn2C3CC3)C C40515867
C[C@]1(CCS(=O)(=O)C1)NC(=O)c2ccc(c(c2)[N+](=O)[O-])N C41904028
Cc1cc(n(n1)c2nnc(n2N)S[C@@H]3CCCCNC3=O)C C41905202
CN1CCc2c(sc(n2)NC(=O)NNC(=O)OC)C1 C43439043
C[C@H]1[C@@H]([C@H]([C@@H]([C@@H](O1)Oc2ccccc2[N+](=O)[O-])O)O)O C44170555
CCCn1cc(c(n1)N)S(=O)(=O)NCc2cc(on2)C C44687883
c1ccc(cc1)CO[C@@H]2[C@H]([C@H]([C@H]([C@@H](O2)CO)O)O)N=[N+]=[N-] C44962922
CCc1c(snn1)C(=O)NNC(=O)C(=O)NC2CC2 C47831490
Cc1c(c(n(n1)C)C)CC(=O)NNC(=O)NCCOC C49144293
CCNC(=O)NNC(=O)[C@H]1CCCN(C1)S(=O)(=O)C C49164845
CC(C)N(CC/C(=N/O)/N)S(=O)(=O)c1cnn(c1)C C50265092
c1cc(c(cc1[N+](=O)[O-])/C(=N\O)/N)OC2CCOCC2 C50440265
c1cc(c(cc1[N+](=O)[O-])N)S(=O)(=O)NC2CCOCC2 C50658977
Cn1ccnc1CCNS(=O)(=O)c2c(nc3n2ccs3)N C50674065
C[C@@H](Cn1cccn1)NS(=O)(=O)c2c(nc3n2ccs3)N C50692548
c1c(cc(c(c1[N+](=O)[O-])N)Cl)C(=O)NC[C@@H]2COCCO2 C50705734
CNC(=O)c1ccc(c(c1)[N+](=O)[O-])NCC(=O)NCC#C C50932503
CC[C@@H]1COCCN1C(=O)c2cc(ccc2[N+](=O)[O-])NN C51090610
CC[C@@H]1CN(CCO1)C(=O)c2cc(ccc2[N+](=O)[O-])NN C51129126
Cc1c(c(n(n1)C)C)CCC(=O)NCC(=O)Nc2c[nH]nc2 C51414718
C[C@H](CNC(=O)N1CCO[C@H](C1)C(=O)N)Cn2cccn2 C51711711
Cc1cc([nH]n1)NC(=O)c2ccc(o2)S(=O)(=O)NC3CC3 C53833303
C[C@]1(CCS(=O)(=O)C1)NC(=O)c2ccc(c(c2)N)[N+](=O)[O-] C54415172
CC[C@@H]1COCCN1C(=O)c2ccc(c(c2)NN)[N+](=O)[O-] C54415519
C[C@@H]1CN([C@@H](CO1)C)C(=O)c2ccc(c(c2)NN)[N+](=O)[O-] C54415970
CC\1=C(C(=O)N(C(=O)/C1=C\Nc2ccc(cc2)S(=O)(=O)N)C)C#N C16693908
Cc1cccc(n1)NC(=O)C2CCN(CC2)C(=O)Nc3c[nH]nc3 C57029745
Cc1ccc(c(c1)C)NCC(=O)NNC(=O)C2=NN(C(=O)CC2)C C57913782
Cc1nnc(o1)[C@@H](C)Sc2nnc(n2N)c3ccccc3O C59845095
C[C@H]1CN(C[C@@H](O1)C)C(=O)c2cc(ccc2NN)[N+](=O)[O-] C51095749
Cc1cc(no1)NC(=O)[C@H](C)NS(=O)(=O)NC2CCCC2 C62371111
Cc1cc(c(o1)C)C(=O)NNC(=O)N[C@H](C)c2c(nn(c2C)C)C C63069184
CC(=O)N1CCc2c1ccc(c2)C(=O)NCC(=O)Nc3c[nH]nc3 C63533473
c1cc2c(cc1c3c(c[nH]n3)C(=O)N[C@H]4CCCNC4=O)OCCO2 C64098657
CCN1[C@H]2C(=CN1)[C@@H](CC(=O)N2)c3ccc(o3)Sc4[nH]ncn4 C65371846
Cc1cc(c(o1)C)[C@H](C)NC(=O)NNC(=O)[C@@H]2CCS(=O)(=O)C2 C65494647
Cc1cc(c(c(c1)C)NC(=O)CNC(=O)NCc2nc(no2)C)C C66175110
C1CCC(CC1)S(=O)(=O)NNC(=O)N[C@H]2CCS(=O)(=O)C2 C66583259
c1cc(ncc1C#N)N2CCC(CC2)NC(=O)N[C@H]3CCCNC3=O C67419024
C([C@@H]1[C@@H]([C@@H]([C@H]([C@@H](O1)O)O)O)OS(=O)(=O)[O-])O C05829864
C([C@H]1[C@H]([C@@H]([C@@H]([C@@H](O1)O)O)OS(=O)(=O)[O-])O)O C06292565
C([C@@H]1[C@@H]([C@@H]([C@H]([C@H](O1)O)O)O)O)OS(=O)(=O)[O-] C04095527
C([C@H]1[C@@H]([C@@H]([C@@H]([C@@H](O1)O)O)O)O)OS(=O)(=O)[O-] C06753394
Cn1cc(cc1C(=O)N[C@H](CO)C(=O)[O-])[N+](=O)[O-] C20215157
Cn1c(ccc1[N+](=O)[O-])C(=O)N[C@@H](CO)C(=O)[O-] C20215160
Cn1c(ccc1[N+](=O)[O-])C(=O)N[C@H](CO)C(=O)[O-] C20215163
C[C@@H]([C@@H](C(=O)[O-])NC(=O)[C@@H](C)n1cncn1)O C20258299
C[C@](C1CC1)(C(=O)[O-])NC(=O)NCC(=O)N(C)C C22162513
Cc1cnc(cn1)C(=O)N[C@@H]([C@H](C)O)C(=O)[O-] C22211328
[H]/N=C(/N)\N1CCN(CC1)C[C@@H](CS(=O)(=O)[O-])O C24868842
CN(C)c1cc(ccn1)C(=O)N[C@H](CO)C(=O)[O-] C36977525
C[C@@H]([C@@H](C(=O)[O-])NS(=O)(=O)c1ccn(c1)C)O C37163932
C[C@@H]([C@H](C(=O)[O-])NS(=O)(=O)c1ccn(c1)C)O C37163936
C[C@H]([C@@H](C(=O)[O-])NC(=O)/C=C/c1ccnn1C)O C37431669
C[C@H]([C@@H](C(=O)[O-])NC(=O)[C@@H]1CCS(=O)(=O)C1)O C37432127
C[C@H]([C@H](C(=O)[O-])NC(=O)[C@@H]1CCS(=O)(=O)C1)O C37432129
CC(C)N1C[C@@H](CC1=O)C(=O)N[C@H](CO)C(=O)[O-] C37451370
CC(=O)N1CCC[C@@H](C1)C(=O)N[C@H](CO)C(=O)[O-] C37451440
C1CC1N2C[C@@H](CC2=O)C(=O)N[C@@H](CO)C(=O)[O-] C37451692
C1CC1N2C[C@H](CC2=O)C(=O)N[C@@H](CO)C(=O)[O-] C37451693
C1CC1N2C[C@@H](CC2=O)C(=O)N[C@H](CO)C(=O)[O-] C37451694
COc1cc(ccc1OS(=O)(=O)[O-])[C@@H](CO)O C02168692
c1cc(c(cc1N)[N+](=O)[O-])NOS(=O)(=O)[O-] C38655724
CC(C)(C)OC(=O)NC1(C[C@H]([C@H](C1)O)O)C(=O)[O-] C39928027
C1C[C@@H](CN(C1)C(=O)N[C@@H](CO)C(=O)[O-])C(=O)N C40547580
C[C@@H]([C@@H](C(=O)[O-])NC(=O)N1CCC(CC1)O)O C40549963
C[C@H]([C@@H](C(=O)[O-])NC(=O)N1CCC(CC1)O)O C40549964
C[C@H](C(=O)N)NC(=O)N1C[C@H](C[C@@H]1C(=O)[O-])O C40578415
CCNC(=O)CNC(=O)N1C[C@H](C[C@@H]1C(=O)[O-])O C40579898
C1CS(=O)(=O)C[C@@H]1C(=O)N[C@@H](CCO)C(=O)[O-] C40698758
C1CS(=O)(=O)C[C@@H]1C(=O)N[C@H](CCO)C(=O)[O-] C40698761
C1CS(=O)(=O)C[C@H]1C(=O)N[C@H](CCO)C(=O)[O-] C40698762
C1CC1N(CCO)C(=O)N2C[C@@H](C[C@H]2C(=O)[O-])O C42481764
C[C@@H]([C@H](C(=O)[O-])NC(=O)N[C@@H](C)C(=O)NC)O C42575536
C[C@@H](C(=O)NC)NC(=O)N[C@@](C)(C1CC1)C(=O)[O-] C42575605
C1CCO[C@H](C1)CNC(=O)N[C@@H](CO)C(=O)[O-] C42826234
C1CCO[C@@H](C1)CNC(=O)N[C@H](CO)C(=O)[O-] C42826237
C1CC(=O)N[C@@H]1C(=O)N[C@@]2(CCSC2)C(=O)[O-] C43503887
C1CC(=O)N[C@@H]1C(=O)N[C@]2(CCSC2)C(=O)[O-] C43503892
c1cn[nH]c1C(=O)N[C@]2(CCSC2)C(=O)[O-] C43509196
C[C@@H](C(=O)N[C@@]1(CCSC1)C(=O)[O-])NC(=O)C C43510958
C[C@@H](C(=O)N[C@@]1(CCSC1)C(=O)[O-])NC(=O)N C43510966
C[C@@H]([C@@H](C(=O)[O-])NC(=O)N1CCS(=O)CC1)O C49693184
C[C@@H]([C@H](C(=O)[O-])NC(=O)N1CCS(=O)CC1)O C49693186
C[C@@H](C(=O)[O-])NC(=O)NC[C@H]1CCS(=O)(=O)C1 C50604022
C[C@H](C(=O)[O-])NC(=O)NC[C@H]1CCS(=O)(=O)C1 C50604024
C[C@H](C(=O)[O-])N(C)C(=O)N(CC(=O)N)C(C)C C54055543
CO[C@@H]1C[C@@H](N(C1)C(=O)c2nc([nH]n2)N)C(=O)[O-] C55168800
c1c(nc(s1)N)C(=O)N2C[C@H](C[C@@H]2C(=O)[O-])O C55188156
C[C@](CCP(=O)([O-])[O-])(C(=O)[O-])[NH3+] C02139819
[C@H]([C@H](C(=O)[O-])O)(C(=O)C(=O)[O-])C(=O)[O-] C01529333
C[N+](C)(C)CCP(=O)([O-])[O-] C01530430
C(C(=O)[O-])N(CC(=O)[O-])NC(=S)N C01958509
C[NH+](CCP(=O)([O-])[O-])CC(=O)[O-] C03115749
C[N+](C)(C)CP(=O)([O-])[O-] C01720889
C[C@@H]1[C@H](N(C(S1)(C)C)C=O)C(=O)[O-] C01868655
C1C[C@]2(N(C1=O)[C@@H](CS2)C(=O)[O-])C(=O)[O-] C02634437
C([C@H](O)S(=O)(=O)[O-])[C@@H](O)S(=O)(=O)[O-] C04683833
c1cc(c(cc1S(=O)(=O)[O-])S(=O)(=O)[O-])N C01847716
CC1([C@H](N2[C@@H](S1)[C@@H](C2=O)Br)C(=O)[O-])C C13379204
C(=C(\C(=O)[O-])/Cl)\C(=O)[O-] C13525642
C[C@]1(C[C@]1(C)C(=O)[O-])C(=O)[O-] C01037068
CN(C)c1ccc(cc1)S(=O)(=O)[O-] C01666834
C1CCC2(C1)[C@H](CC(=O)O2)C(=O)[O-] C03882446
Cc1c(ccc(c1OC)[S@@](=O)[O-])OC C04501548
C[P@](=O)(CCC(=O)C(=O)[O-])[O-] C22199134
C1C[C@@]([C@H]1[O-])(C(=O)[O-])O C35052525
Cc1ccc(cc1C(=O)N2CSC[C@H]2C(=O)[O-])SC C37454481
CO[C@H]1C[C@H](N(C1)C(=O)c2ccc(nn2)[O-])C(=O)[O-] C37455130
C#CC(=O)N(CC(=O)[O-])C1CC1 C37473722
CN(CC1CC1)C(=O)C(=O)[O-] C37926242
C(CSN[N-]C1=NC2=NC(=NC(=O)C2=N1)[NH-])O C17312810
[H]/N=C/1\N=C2C(=NC(=O)C(=N2)[O-])C(=N1)[O-] C38549751
C1CCC2=C(C1)[C@@H](N=N2)C(=O)[O-] C38975090
C1=CC(=N[C@H]1CC(=O)[O-])C=O C39062379
C1CC(=CO[C@H]1C(=O)[O-])C#N C39066340
C1C(CC1(C(=O)[O-])[NH3+])(C(=O)[O-])C(=O)[O-] C39085259
C[C@H]1CCOS(=O)(=O)[N-]1 C39090870
CO/C(=C(\C#N)/C(=O)C(F)F)/[O-] C39127978
C1C[C@@]2(CC(=O)N(C2=O)[O-])CSC1 C39296541
c1c(cnc2c1n[n-]n2)S(=O)(=O)[O-] C40541283
C1CCC(=O)N(CC1)[C@]2(CCSC2)C(=O)[O-] C41897885
C1CCC(=O)N(CC1)C2(CCCC2)C(=O)[O-] C41898081
C1CS(=O)(=O)CCC1=CC(=O)[O-] C42332550
c1cc(=O)n(nc1[O-])CC(=O)N2CCO[C@H](C2)C(=O)[O-] C43702419
C[C@@H](c1[n-]nnn1)NC(=O)c2cc([nH]c(=O)c2)[O-] C44885725
C1CS(=O)CCN1C/C=C/C(=O)[O-] C51859756
C(C(=O)[O-])[C@@]1([C@H](O1)C(=O)[O-])C(=O)[O-] C04028703
C1COCCC1OCC(=O)[O-] C48650774
[C@@H]1([C@](C(=NC(=N1)[O-])[O-])([N+](=O)[O-])F)F C59366491
Cc1c(n2c(nc(n2)[O-])nn1)[O-] C38700891
C1CCCN(C(=O)CC1)[C@@]2(CCCSC2)C(=O)[O-] C61588245
C1CCCN(C(=O)CC1)[C@]2(CCCSC2)C(=O)[O-] C61588246
Cn1ccc(c(c1=O)C#N)[O-] C06494657
C1[C@H]([C@](C(=O)O1)(CC(=O)[O-])O)C(=O)[O-] C62720856
C[C@H]1CC(=O)N(C1)C2(CCCCC2)C(=O)[O-] C62817202
C[C@H]1CCCC[C@@]1(C(=O)[O-])N2C[C@@H](CC2=O)C C62817328
C[C@@H]1CC(=O)N(C1)C2(CCC(CC2)C)C(=O)[O-] C62817401
C1C=C(C=NC1=O)C(=O)[O-] C40148114
C1CC[C@@H]([C@@H](C1)NC(=O)/C=C/C(=O)[O-])NC(=O)/C=C/C(=O)[O-] C04526153
CC(=O)Nc1ccc(cc1[N+](=O)[O-])P(=O)([O-])[O-] C05052953
Cc1cn(c(=O)[nH]c1=O)[C@@H]2[C@H]([C@@H]([C@@H](O2)COP(=O)([O-])[O-])C)OC C06504934
Cc1cn(c(=O)[nH]c1=O)[C@H]2[C@@H]([C@@H]([C@@H](O2)COP(=O)([O-])[O-])C)OC C06504943
c1cc(cc(c1)[N+](=O)[O-])C(=O)c2ccc(c(c2)C(=O)[O-])C(=O)[O-] C00188348
c1cc(ccc1c2ccc(o2)C=C(C(=O)[O-])C(=O)[O-])[N+](=O)[O-] C00337580
C1CC[C@@H]([C@H](C1)NC(=O)/C=C/C(=O)[O-])NC(=O)/C=C/C(=O)[O-] C00859421
Cc1cc(no1)NC(=O)[C@H](C)Oc2ccc(cc2C(=O)[O-])C(=O)[O-] C13422764
c1cc2c(cc1c3cc(c4cc(oc4n3)C(=O)[O-])C(=O)[O-])OCO2 C14187787
c1cc(c(cc1/C=C\2/C(=O)N(C(=S)S2)[C@@H](CC(=O)[O-])C(=O)[O-])O)O C16934467
CCn1c2ccccc2c(=O)c(c1[O-])C(=O)Nc3cc(ccc3[O-])[N+](=O)[O-] C18137016
Cc1ccc(cc1)N2C(=O)/C(=C/c3ccc(c(c3)[N+](=O)[O-])[O-])/C(=NC2=O)[O-] C27828627
Cc1[nH]c(c(c(=O)n1)Cc2c(=O)[nH]c(nc2[O-])C)[O-] C13575187
C1[C@@]23C=C[C@@H](O2)[C@H]([C@@H]3C(=O)N1c4n[n-]nn4)C(=O)[O-] C33558975
Cc1[nH]c(c(c(=O)n1)[C@H](C)c2c(=O)[nH]c(nc2[O-])C)[O-] C16363253
CC(C)n1cc(cc1C(=O)[O-])S(=O)(=O)[N-]c2nncs2 C36864143
CCN(CCC(=O)[O-])C(=O)c1cc(c[n-]1)[N+](=O)[O-] C38023157
c1cnc2nc(=O)c(c(n2c1)[O-])C(=O)Nc3nc4c(c(n3)Cl)[n-]cn4 C22198719
C/C(=N/S(=O)(=O)c1ccc(cc1)NC(=O)CC2(CCCC2)C(=O)[O-])/[O-] C13252468
c1cc(c(cc1NC(=O)[C@@H]2CC=CC[C@@H]2C(=O)[O-])[N+](=O)[O-])S(=O)(=O)[O-] C39899388
CC(C)c1nnc(o1)/N=C(/CN2CCO[C@H](C2)C(=O)[O-])\[O-] C43703978
c1cc(c(cc1O)C(=O)[N+](=O)[O-])C(C(=O)[O-])C(=O)[O-] C44199122
c1cnc(nc1)[N-]S(=O)(=O)c2cc(cnc2)/C=C/C(=O)[O-] C44259497
Cc1nc([n-]n1)Sc2ccc(c(c2)C(=O)[O-])[N+](=O)[O-] C14116019
C[C@@H](c1[n-]nnn1)NC(=O)Cc2csc(n2)[N-]S(=O)(=O)C C44886553
C[C@H](c1[n-]nnn1)NS(=O)(=O)c2ccc(o2)C(=O)[O-] C44929790
c1cc(c(cc1[N-]S(=O)(=O)c2cc(cs2)C(=O)[O-])[N+](=O)[O-])F C15243439
C[C@@H](C(=O)[O-])S(=O)(=O)[N-]c1ccc(cc1Cl)[N+](=O)[O-] C49048125
c1ccc2c(c1)c(c(o2)C(=O)N)[N-]S(=O)(=O)c3ccc(cc3)C(=O)[O-] C52537165
c1cc(ccc1[N-]S(=O)(=O)c2ccc(cc2)[N+](=O)[O-])S(=O)(=O)[O-] C28617409
C[C@@H](C(=O)[O-])N(C)S(=O)(=O)c1ccc(c(c1)[N+](=O)[O-])[O-] C54053349
C[C@H](C(=O)[O-])N(C)S(=O)(=O)c1ccc(c(c1)[N+](=O)[O-])[O-] C54053350
Cc1c(cc(o1)C(=O)[O-])S(=O)(=O)[N-]c2ccc(=O)n(c2)C C55311936
COc1cc(ccc1S(=O)(=O)[N-]/N=C(/[O-])\OC)[N+](=O)[O-] C48652897
Cc1ccc(cc1[N+](=O)[O-])S(=O)(=O)[N-]/N=C/c2ccccc2C(=O)[O-] C57410021
Cc1c(c(nc(n1)[O-])SC)C(=O)N2CCO[C@@H](C2)C(=O)[O-] C43701214
C[C@H](C(=O)[O-])S[C@H]1CC(=O)N(C1=O)c2ccc(c(c2)O)C(=O)[O-] C16900443
Cc1c(c(c(c(c1C)NC(=O)C=CC(=O)[O-])NC(=O)/C=C\C(=O)[O-])C)C C59607384
c1c(c[nH]c1C(=O)[O-])S(=O)(=O)[N-]c2cnoc2 C60941375
c1conc1[N-]S(=O)(=O)c2cc([nH]c2)C(=O)[O-] C61685325
c1conc1[N-]S(=O)(=O)c2cnn(c2)CC(=O)[O-] C61685342
c1conc1[N-]S(=O)(=O)c2c(cn[nH]2)C(=O)[O-] C61685360
c1c(con1)[N-]S(=O)(=O)c2c(cn[nH]2)C(=O)[O-] C61685403
C[C@@H](c1[n-]nnn1)NC(=O)c2ccc(cn2)/C=C/C(=O)[O-] C61864402
CC(C)(C(=O)[O-])n1c(c(nn1)C(=O)[O-])[C@H]2CCCO2 C62317792
CN(C)S(=O)(=O)[N-]c1cc(ccc1C(=O)[O-])[N+](=O)[O-] C62823945
Cn1cc(cn1)S(=O)(=O)[N-]c2cc(cnc2)C(=O)[O-] C62947030
c1c(cncc1[N-]S(=O)(=O)c2cnc(nc2)Cl)C(=O)[O-] C62950669
c1cnc(c(n1)C(=O)[O-])[N-]S(=O)(=O)[C@@H]2CCS(=O)(=O)C2 C63216499
Cn1c(c2ccc(cc2nc1=S)/C(=N/S(=O)(=O)N(C)C)/[O-])[O-] C52770505
c1cn2cnc3c(c2n1)ncn3[C@@H]4[C@H]([C@@H]([C@@H](O4)COP(=O)([O-])[O-])O)O C04533499
c1c2c(ncn1)n(cn2)[C@@H]3[C@H]([C@@H]([C@@H](O3)COP(=O)([O-])[O-])O)O C05543749
c1cc(ccc1Cc2ccc(cc2)C(=O)[C@@H](O)S(=O)(=O)[O-])C(=O)[C@H](O)S(=O)(=O)[O-] C01569633
c1cc(ccc1Cc2ccc(cc2)C(=O)[C@H](O)S(=O)(=O)[O-])C(=O)[C@H](O)S(=O)(=O)[O-] C01569635
c1ccc(c(c1)/C=N/NC(=O)N/N=C/c2ccccc2S(=O)(=O)[O-])S(=O)(=O)[O-] C01681384
CC(=O)Nc1cc(cc2c1c(c(c(c2)S(=O)(=O)[O-])/N=N/c3ccccc3)O)S(=O)(=O)[O-] C04416136
c1cc(ccc1/N=N\c2c(cc3cc(cc(c3c2O)O)S(=O)(=O)[O-])S(=O)(=O)[O-])[N+](=O)[O-] C08615212
c1ccc(c(c1)/C=N/NC(=O)N/N=C\c2ccccc2S(=O)(=O)[O-])S(=O)(=O)[O-] C08616923
c1c2c(ncn1)n(cn2)[C@@H]3[C@H]([C@@H]([C@H](O3)COP(=O)([O-])[O-])O)O C12503871
COc1cc(cc(c1OC)S(=O)(=O)N(CC(=O)[O-])[C@@H]2CCS(=O)(=O)C2)/C=C/C(=O)[O-] C13029974
c1cc(c(cc1C(=O)[O-])NC(=O)C2CCN(CC2)S(=O)(=O)c3ccc(c(c3)F)F)C(=O)[O-] C13391835
c1cc(cc(c1)OCC(=O)[O-])/C=C\2/C(=O)N(C(=S)S2)c3cc(cc(c3)C(=O)[O-])C(=O)[O-] C16926871
C[C@H](C(=O)[O-])Oc1ccc(cc1)/C=C\2/C(=O)N(C(=S)S2)[C@@H](CC(=O)[O-])C(=O)[O-] C16934541
C[C@@H](C(=O)[O-])Oc1ccc(cc1)/C=C\2/C(=O)N(C(=S)S2)[C@@H](CC(=O)[O-])C(=O)[O-] C16934543
C[C@H](C(=O)[O-])Oc1cccc(c1)/C=C\2/C(=O)N(C(=S)S2)[C@@H](CC(=O)[O-])C(=O)[O-] C16934567
C[C@H](C(=O)[O-])Oc1cccc(c1)/C=C\2/C(=O)N(C(=S)S2)[C@H](CC(=O)[O-])C(=O)[O-] C16934573
c1ccc(c(c1)/C=C\2/C(=O)N(C(=S)S2)[C@H](CC(=O)[O-])C(=O)[O-])OCC(=O)[O-] C16934599
C[C@H](C(=O)[O-])Oc1ccccc1/C=C\2/C(=O)N(C(=S)S2)[C@@H](CC(=O)[O-])C(=O)[O-] C16934614
C[C@H](C(=O)[O-])Oc1ccccc1/C=C\2/C(=O)N(C(=S)S2)[C@H](CC(=O)[O-])C(=O)[O-] C16934620
COc1ccc(cc1CO/N=C(\CCC(=O)[O-])/C(=O)[O-])[N+](=O)[O-] C16973955
CNS(=O)(=O)c1cc2cc(cc(c2c(c1)[O-])S(=O)(=O)[O-])S(=O)(=O)NC C19536039
C[C@@H]([C@H](C(=O)[O-])NS(=O)(=O)c1ccc(c(c1)[N+](=O)[O-])[O-])O C20020487
CC(C)C[C@@H](C(=O)OC)N=C(c1c([nH]c(=S)nc1[O-])[O-])C(=C([O-])OC)F C31434675
c1nc(c2c(n1)n(cn2)[C@H]3[C@@H]([C@H]4[C@H](O3)CO[P@](=O)(O4)[O-])OC(=O)CCC(=O)[O-])N C31475200
c1c(nc(nc1[O-])NC(=O)/C=C\C(=O)[O-])NC(=O)/C=C/C(=O)[O-] C17425551
c1ccc2c(c1)cc(o2)[C@@H]3[C@H]4[C@@H](C(=NC4=O)[O-])[C@@]([NH2+]3)(CC(=O)[O-])C(=O)[O-] C34380032
c1cc(ccc1N[N-]C2=NC3=NC(=NC(=O)C3=N2)[NH-])S(=O)(=O)[O-] C17285079
Cc1c(n(c(=S)nn1)NC(=O)/C=C/C(=O)Nn2c(c(nnc2=S)C)[O-])[O-] C02182298
C1[C@@H]2[C@@H]([C@@H]([C@@H](O2)N3CN=C4C3=NC(=NC4=O)[NH-])O)O[P@@](=O)(O1)[O-] C38664812
C1[C@H]2[C@@H]([C@@H]([C@@H](O2)N3CN=C4C3=NC(=NC4=O)[NH-])O)O[P@@](=O)(O1)[O-] C38664813
C1N=C2C(=NC=NC2=O)N1[C@@H]3[C@H]([C@@H]([C@@H](O3)COP(=O)([O-])[O-])O)O C38665593
CC1=C2C(=NC(=NC2=O)COc3cc(cc(c3)C(=O)[O-])C(=O)[O-])S[C@@H]1C(=O)[O-] C39646726
Cc1c(c(nc(n1)SCC(=O)NC(=O)NC23CC4CC(C2)CC(C4)C3)[O-])CCC(=O)[O-] C13448302
CC(=O)Nc1ccc(c2c1c(c(c(c2)S(=O)(=O)[O-])/N=N\c3ccccc3)O)S(=O)(=O)[O-] C25693917
C1[C@@H]2[C@H]([C@H]([C@@H](O2)N3CN=C4C3=NC(=NC4=O)[NH-])O)O[P@@](=O)(O1)[O-] C13545961
C1[C@@H]([C@@H](O[C@@H]1N2CN=C3C2=NC=NC3=O)COP(=O)([O-])[O-])O C39946900
C1[C@@H]([C@@H](O[C@@H]1N2CN=C3C2=NC(=NC3=O)[NH-])CO)OP(=O)([O-])[O-] C39946905
C1N=C2C(=NC(=NC2=O)[NH-])N1[C@@H]3[C@@H]4[C@@H]([C@@H](O3)CO)O[P@@](=O)(O4)[O-] C39946946
C1N=C2C(=NC(=NC2=O)[NH-])N1[C@H]3[C@@H]4[C@@H]([C@@H](O3)CO)O[P@@](=O)(O4)[O-] C39946947
c1cn(c(nc1=S)[O-])[C@H]2[C@H]([C@@H]([C@@H](O2)COP(=O)([O-])[O-])O)O C33873105
CNc1ccc2cc(c(c(c2c1)O)/N=N/c3ccc(cc3S(=O)(=O)[O-])OC)S(=O)(=O)[O-] C38810852
Cc1c(c(sc1C(=O)OC)S(=O)(=O)[N-]c2ccc3c(c2)nc4n3CCCCC4)C(=O)[O-] C23994620
CC(C)NC(=O)CN1CCN(CC1)c2ccc(cc2C(=O)[O-])[N-]S(=O)(=O)c3cccs3 C58009195
Cc1c(c(c(c[nH+]1)COP(=O)([O-])[O-])COP(=O)([O-])[O-])[O-] C13861587
C([C@@H]1[C@H]([C@@H]([C@@H](O1)COP(=O)([O-])[O-])O)O)OP(=O)([O-])[O-] C03870733
c1cc(cc(c1)Br)N2C(=O)/C(=C\c3cc(cc(c3[O-])[N+](=O)[O-])Cl)/C(=NC2=O)[O-] C59198340
C([C@@H]1[C@@H]([C@H]([C@H](O1)COP(=O)([O-])[O-])O)O)OP(=O)([O-])[O-] C12502585
Cc1ccc(c([n+]1[O-])Cl)C2=N/C(=C\3/C=C(C(=O)C(=C3)[O-])[N+](=O)[O-])/O[N-]2 C34894421
Cc1cc(c(c(=O)[nH]1)[C@H](c2cccc(c2)[N+](=O)[O-])[C@H]3C(=CC(=NC3=O)C)[O-])[O-] C07424315
C([C@@H]1[C@H]([C@H]([C@@H](O1)COP(=O)([O-])[O-])O)O)OP(=O)([O-])[O-] C34533407
CC(C)[C@H](C(=O)N[C@@H](C)C(=O)[O-])NC(=O)[C@@H]1[C@@H]2[C@@H]([C@@H]3[C@@H](O1)OC(O3)(C)C)OC(O2)(C)C C06190722
COc1ccc(cc1OC)[C@H](CC(=O)NCC(=O)[O-])NC(=O)COc2ccc3ccc(=O)oc3c2 C08764240
CCCSc1ccc(c(c1)/N=C(/NCCS(=O)(=O)[O-])\NC(=O)OC)[N+](=O)[O-] C11681562
COc1ccc(cc1[N+](=O)[O-])S(=O)(=O)N(CC(=O)[O-])[C@@H]2CCS(=O)(=O)C2 C13029983
COc1ccc(cc1[N+](=O)[O-])S(=O)(=O)N(CC(=O)[O-])[C@H]2CCS(=O)(=O)C2 C13029985
Cc1c(cco1)c2nnc(n2/N=C/c3ccc(o3)c4ccc(cc4)[N+](=O)[O-])SCC(=O)[O-] C13077968
Cc1c(c(n(n1)[C@@H]2CCS(=O)(=O)C2)Cl)/C=N/n3c(nnc3SCC(=O)[O-])c4ccoc4C C13078006
Cc1cc(cc(c1C)S(=O)(=O)Oc2ccc(cc2[N+](=O)[O-])S(=O)(=O)N3CCCC3)C(=O)[O-] C13089154
c1cc(c(cc1N2CCN(CC2)S(=O)(=O)c3ccc4c(c3)OCCO4)C(=O)[O-])[N+](=O)[O-] C13179958
c1cc(c(cc1N2CCN(CC2)S(=O)(=O)c3ccc4c(c3)OCCCO4)C(=O)[O-])[N+](=O)[O-] C13181057
CCOc1ccc(cc1)c2nnc(n2CC(=O)[O-])SCc3cc(cc4c3OCOC4)[N+](=O)[O-] C13195352
COc1cc(cc(c1OC)OC)c2nnc(o2)CSc3nnc(n3CC(=O)[O-])c4cccs4 C13203316
CCOc1ccc(cc1)c2nnc(n2CC(=O)[O-])SCC(=O)N(C)c3ccc(cc3)[N+](=O)[O-] C13444003
c1cc(ccc1/C=C\2/C(=NN(C2=O)c3ccc(cc3)S(=O)(=O)[O-])C(=O)[O-])N(CCC#N)CCC#N C16942051
Cc1c(cnn1c2ccccc2)C(=O)C3=C(C(=O)N([C@H]3c4cccc(c4)[N+](=O)[O-])CCN5CCOCC5)[O-] C08922460
c1ccc(cc1)S(=O)(=O)Oc2ccccc2C=C3C(=NC(=O)N(C3=O)c4ccc(cc4)[N+](=O)[O-])[O-] C22478472
CC1=NN=C(C1)SCC2=C(N3[C@H]([C@H](C3=O)NC(=O)Cn4cnnn4)SC2)C(=O)[O-] C27831311
CC1=NN=C(C1)SCC2=C(N3[C@@H]([C@H](C3=O)NC(=O)Cn4cnnn4)SC2)C(=O)[O-] C27831321
CC1=NN=C(C1)SCC2=C(N3[C@H]([C@@H](C3=O)NC(=O)Cn4cnnn4)SC2)C(=O)[O-] C27831330
c1cc(cc(c1)[N+](=O)[O-])[C@@H]2C(=C(C(=O)N2CCCN3CCOCC3)[O-])C(=O)c4ccc5c(c4)OCO5 C33515149
CC(=O)c1ccc(cc1)N2C(=O)[C@H]3[C@@H]([NH2+][C@@]([C@@H]3C2=O)(CC(=O)[O-])C(=O)[O-])c4ccc(cc4)OC(=O)C C34255586
Cc1ccc(cc1[N+](=O)[O-])S(=O)(=O)[N-]/N=C/c2ccc(c(c2)OC)OCC(=O)N3[C@H](CCC[C@@H]3C)C C15980408
Cc1nnc(s1)SCC2=C(N3[C@H]([C@H](C3=O)NC(=O)Cn4cnnn4)SC2)C(=O)[O-] C03830408
Cc1ccc(cc1S(=O)(=O)N2CCOCC2)[N-]S(=O)(=O)c3ccc(c(c3)[N+](=O)[O-])OC C09715625
CC1=C(C(=N[C@H]1C(=O)COC(=O)c2ccccc2[N-]S(=O)(=O)c3cccc(c3)[N+](=O)[O-])C)C(=O)C C10603696
C1CCN(C1)C(=O)C[C@@H](C(=O)[O-])NC(=O)NCC(=O)N([C@@H]2CCS(=O)(=O)C2)C3CC3 C13246024
C1CCN(C1)C(=O)C[C@H](C(=O)[O-])NC(=O)NCC(=O)N([C@@H]2CCS(=O)(=O)C2)C3CC3 C13246022
C1CCN(C1)C(=O)C[C@@H](C(=O)[O-])NC(=O)NCC(=O)N([C@H]2CCS(=O)(=O)C2)C3CC3 C13246029
C[C@H](C(=O)[O-])NC(=O)[C@@H](C(C)C)NC(=O)[C@@H]1[C@@H]2[C@@H]([C@@H]3[C@@H](O1)OC(O3)(C)C)OC(O2)(C)C C39709586
Cc1c(c(=O)n(c(c1C(=O)COc2ccc(cc2)[N+](=O)[O-])[O-])CCc3ccc(c(c3)OC)OC)C#N C40523473
CC(=O)Nc1nc2c(c(n1)[O-])n(cn2)[C@H]3[C@@H]([C@@H]4[C@@H](O3)[C@@H](C(=O)O4)OC(=O)C)OC(=O)C C36644232
C[C@H]1[C@@H](O[C@@H]([C@@]([C@@]1(C)O)(C)O)O[C@H]2[C@@H](O[C@@H]([C@@]([C@@]2(C)O)(C)O)OC)C(=O)[O-])C(=O)[O-] C44608034
C[C@H]1[C@H](O[C@@H]([C@@]([C@@]1(C)O)(C)O)O[C@H]2[C@@H](O[C@@H]([C@@]([C@@]2(C)O)(C)O)OC)C(=O)[O-])C(=O)[O-] C44608035
c1ccc(cc1)S(=O)(=O)Oc2ccccc2/C=C/3\C(=NC(=O)N(C3=O)c4ccc(cc4)[N+](=O)[O-])[O-] C32673075
Cc1nc(nc(n1)OC)N(C)/C(=N/S(=O)(=O)c2cc(ccc2Cl)[N+](=O)[O-])/[O-] C59366587
c1ccc2c(c1)C(=O)N(C2=O)CCS(=O)(=O)/N=C(/C3=CN4CCS(=O)(=O)N=C4C=C3)\[O-] C59368849
Cc1c(c(sc1C(=O)OC)S(=O)(=O)/N=C(/C2=NN(C(=O)CC2)C)\[O-])C(=O)OC C59368862
C[C@@H](C(=O)[O-])NC(=O)[C@@H](C(C)C)NC(=O)[C@@H]1[C@@H]2[C@H]([C@@H]3[C@H](O1)OC(O3)(C)C)OC(O2)(C)C C13424839
CC(=O)N[C@H](CS[C@@H]1CC(=O)N(C1=O)c2cc(ccc2C(=O)OC)C(=O)OC)C(=O)[O-] C16900846
c1cc(c(c2c1cc(cc2O)S(=O)(=O)[O-])/N=N\c3ccc(cc3S(=O)(=O)[O-])[N+](=O)[O-])N C17311127
c1nc(c2c(n1)n(c(n2)Br)[C@@H]3[C@@H]([C@@H]([C@@H](O3)CO[P@@](=O)([O-])OP(=O)([O-])[O-])O)O)N C33751431
c1nc(c2c(n1)n(c(n2)Br)[C@@H]3[C@H]([C@@H]([C@@H](O3)CO[P@@](=O)([O-])OP(=O)([O-])[O-])O)O)N C33751433
Cc1ccc(c(c1)C)N2C(=O)[C@@]3(Cc4cc(ccc4N(C3)CC(OC)OC)[N+](=O)[O-])C(=O)N=C2[O-] C09488034
CCOC(=O)C1=C(N=C(/C(=C(/[O-])\OCC)/[C@H]1C(=O)OCC(=O)N(C)[C@@H]2CCS(=O)(=O)C2)C)C C25436416
CCOC(=O)C1=C(N=C(/C(=C(/[O-])\OCC)/[C@@H]1C(=O)OCC(=O)N(C)[C@H]2CCS(=O)(=O)C2)C)C C25436418
CCN([C@H]1CCS(=O)(=O)C1)C(=O)COC(=O)[C@@H]\2C(=C(N=C(/C2=C(\[O-])/OCC)C)C)C(=O)OCC C25436723
CC[C@@H](C)N([C@@H]1CCS(=O)(=O)C1)C(=O)COC(=O)[C@@H]\2C(=C(N=C(/C2=C(\[O-])/OC)C)C)C(=O)OC C25720977
CC[C@H](C)N([C@@H]1CCS(=O)(=O)C1)C(=O)COC(=O)[C@@H]\2C(=C(N=C(/C2=C(\[O-])/OC)C)C)C(=O)OC C25720984
CC(=O)N[C@H](CS[C@H]1CC(=O)N(C1=O)c2cc(ccc2C(=O)OC)C(=O)OC)C(=O)[O-] C16900846
Cn1c(nnn1)SCC2=C(N3[C@@H]([C@@](C3=O)(NC(=O)CSc4nnnn4C)OC)SC2)C(=O)[O-] C65739624
COc1cc2c(cc1OC)N3[C@H]4[C@@]25CCN6[C@@H]5C[C@@H]([C@@H]4[C@@H](CC3=O)OCC(=O)[O-])C(=O)C6=O C04143687
CC(=O)OC([C@@]12C=C[C@@H](O1)[C@@H]3[C@@H]2C(=O)N(C3=O)c4cccc(c4)C(=O)[O-])OC(=O)C C04697741
CC(=O)OC([C@]12C=C[C@H](O1)[C@@H]3[C@@H]2C(=O)N(C3=O)c4cccc(c4)C(=O)[O-])OC(=O)C C04697742
c1cc(ccc1/N=N/c2c(cc3cc(cc(c3c2O)N)S(=O)(=O)[O-])S(=O)(=O)[O-])[N+](=O)[O-] C04523148
c1cc(cc(c1)[N+](=O)[O-])CN2C(=O)/C(=C/c3ccc(c(c3)[N+](=O)[O-])[O-])/SC2=O C02057418
c1cc(ccc1[N+](=O)[O-])S(=O)(=O)Oc2cc3ccc(cc3cc2S(=O)(=O)[O-])S(=O)(=O)[O-] C08452160
Cc1ccc(cc1S(=O)(=O)N(CC(=O)[O-])[C@H]2CCS(=O)(=O)C2)[N+](=O)[O-] C13029815
c1cc(c(cc1F)[N+](=O)[O-])S(=O)(=O)N(CC(=O)[O-])[C@@H]2CCS(=O)(=O)C2 C13030199
CCCN([C@H]1CCS(=O)(=O)C1)C(=O)COc2cc(ccc2[N+](=O)[O-])C(=O)[O-] C13033712
Cc1c(c2c(o1)ncn(c2=O)CC(=O)N(CC(C)C)[C@H]3CCS(=O)(=O)C3)C(=O)[O-] C13056921
COc1cc(cc(c1OC)S(=O)(=O)Oc2cc(ccc2[N+](=O)[O-])F)/C=C/C(=O)[O-] C13076712
CCCc1nnc(n1CC(=O)[O-])SCC(=O)N(C[C@@H]2CCCO2)[C@@H]3CCS(=O)(=O)C3 C13232199
Cc1c(c(n2c(n1)nc(n2)S[C@H](C)C(=O)N(C)[C@H]3CCS(=O)(=O)C3)C)CC(=O)[O-] C13234402
c1cc(ccc1CCC(=O)[O-])S(=O)(=O)N2CCN(CC2)C(=O)C(=O)N3CCOCC3 C13240231
CCN(CC)S(=O)(=O)c1ccc(c(c1)[N+](=O)[O-])OCc2c(cco2)C(=O)[O-] C13256031
c1ccc(c(c1)[N+](=O)[O-])Oc2ccc(cc2C(=O)[O-])S(=O)(=O)N3CCOCC3 C13275046
CC(=O)N1CCN(CC1)C(=O)COc2ccc(cc2C(=O)[O-])S(=O)(=O)N3CCCC3 C13318045
c1cc(ccc1C(=O)[O-])S(=O)(=O)N2CCN(CC2)C(=O)c3ccc(s3)[N+](=O)[O-] C13446741
c1cc(c(cc1C(=O)[O-])OS(=O)(=O)c2ccc3c(c2)OCCO3)[N+](=O)[O-] C13463592
COC(=O)C1[C@H]2C[C@@H]([C@H](C1=O)C(=O)OC)C(=C([C@H]2C(=O)OC)[O-])C(=O)OC C19908855
Cc1nnc(s1)N2[C@@H](C(=C(C2=O)[O-])C(=O)c3ccco3)c4ccc(cc4)[N+](=O)[O-] C09233639
CCN(CC)S(=O)(=O)c1nnc(s1)/N=C(/c2cccc(c2)[N+](=O)[O-])\[O-] C20486166
COc1cc(cc(c1)OC)Cn2cc(ccc2=O)/C(=N/c3ncc(s3)[N+](=O)[O-])/[O-] C12493097
C1C=C([C@@]2(C[C@]1(CN(C2)CCC(=O)[O-])[N+](=O)[O-])[N+](=O)[O-])OCCCl C22145350
Cc1c(non1)COc2ccccc2[C@@H]\3C(=C(N=C(/C3=C(\[O-])/OC)C)C)[N+](=O)[O-] C26640496
Cc1c(c(sc1C(=O)OC)S(=O)(=O)[N-]c2ccccc2[N+](=O)[O-])C(=O)OC C33594720
COC(=O)[C@@H]1[C@H]2[C@@H](C(=O)C(=C2C(=C1[O-])C(=O)OC)C(=O)OC)C(=O)OC C37245736
c1ccc(c(c1)C(=O)O[C@H]2CCOC2=O)[N-]S(=O)(=O)c3cccc(c3)[N+](=O)[O-] C09335483
CC\1=NC2=NC(=NC(=O)[C@H]2[C@H](/C1=C(/[O-])\OC)c3cccnc3)SCc4ccc(cc4)[N+](=O)[O-] C39360828
CCOc1ccc2c(c1)[C@H]([C@@H](O2)C(=O)O[C@@H](C)C(=O)/N=C\3/[C@@H]4C(=NC=N4)N=C[N-]3)C C39460345
c1cc(c(cc1C(=O)[O-])[N+](=O)[O-])OCC(=O)N([C@H]2CCS(=O)(=O)C2)C3CCCC3 C13054608
Cc1c(c(=O)n(c(c1/N=N/c2ccccc2[N+](=O)[O-])[O-])Cc3cccnc3)C#N C39870424
Cc1c(c(=O)n(c(c1/N=N/c2ccc(cc2)[N+](=O)[O-])[O-])C[C@@H]3CCCO3)C#N C39870517
Cc1ccc(cc1/N=N/c2c(c(c(=O)n(c2[O-])CCOC)C#N)C)[N+](=O)[O-] C39871408
c1cc(c(cc1n2cnnn2)[N-]S(=O)(=O)c3ccc(c(c3)[N+](=O)[O-])Cl)F C47211599
CCCCS(=O)(=O)/N=C(/CCCn1cnc2c1c(=O)n(c(=O)n2C)C)\[O-] C48552662
CCCCS(=O)(=O)/N=C(/c1cc(c(cc1[N+](=O)[O-])OCCOC)OC)\[O-] C48553605
CN1C[C@]2(Cc3c1ccc(c3)[N+](=O)[O-])C(=NC(=O)N(C2=O)c4ccc(cc4)OC)[O-] C08995663
c1cc(ccc1[N+](=O)[O-])S(=O)(=O)[N-]c2cc(ccc2OC(F)F)[N+](=O)[O-] C55589981
COC(=O)COC(=O)c1ccccc1[N-]S(=O)(=O)c2cccc(c2)[N+](=O)[O-] C28150064
Cn1cnnc1c2ccccc2[N-]S(=O)(=O)c3cc(ccc3OC)[N+](=O)[O-] C47992063
c1c(cc(c(c1C=C2C(=O)OC3(CCCC3)OC2=O)[O-])[N+](=O)[O-])[N+](=O)[O-] C58865902
CN(C)c1ccc(cc1/C=C\2/C(=NC(=O)N(C2=O)c3ccc(cc3)OC)[O-])[N+](=O)[O-] C17085439
Cc1ccc(cc1S(=O)(=O)/N=C(/Cc2ccc(cc2)[N+](=O)[O-])\[O-])[N+](=O)[O-] C46928257
Cn1c2c(c(c(c1=O)[N+](=O)[O-])[O-])c(=O)n(c(=O)n2c3ccccc3)c4ccccc4 C01036854
Cc1ccc(o1)[C@@H]2C(=C(C(=O)N2CCCN3CCOCC3)[O-])C(=O)[C@@H]4C(=C(N=C4C)C(=O)OC)C C20280787
c1cc(cc(c1)S(=O)(=O)/N=C(/C=C/c2ccc(cc2[N+](=O)[O-])F)\[O-])[N+](=O)[O-] C64099395
COC(=O)c1cc(cc(c1)/N=C(/C2=NC(=C(C2)Br)[N+](=O)[O-])\[O-])C(=O)OC C64364225
Cc1c(cccc1[N+](=O)[O-])/C(=N/S(=O)(=O)N2CCC(CC2)C(=O)OC)/[O-] C52767072
Cc1cc(nc(n1)n2c(cc(n2)C)[N-]S(=O)(=O)c3ccccc3[N+](=O)[O-])C C66247336
c1ccc(cc1)c2cc(=O)c3c(cc(cc3o2)O[C@@H]4[C@@H]([C@@H]([C@@H]([C@@H](O4)C(=O)[O-])O)O)O)O C12376936
COc1cc(cc(c1OC)S(=O)(=O)N2C[C@H](Oc3c2cccc3)C(=O)N)/C=C/C(=O)[O-] C13073356
COc1cc(cc(c1OC)S(=O)(=O)N2C[C@@H](Oc3c2cccc3)C(=O)N)/C=C/C(=O)[O-] C13073358
c1cc2c(cc1CNc3ccc(cc3[N+](=O)[O-])C(=O)NCC(=O)[O-])OCCO2 C13211459
Cc1c(c(n2c(n1)nc(n2)SCC(=O)NC(=O)N[C@H]3CCCC[C@H]3C)C)CC(=O)[O-] C13222262
Cc1c(c(n2c(n1)nc(n2)SCC(=O)NC(=O)N[C@@H]3CCCC[C@H]3C)C)CC(=O)[O-] C13222264
COc1ccc(cc1S(=O)(=O)NNC(=O)c2ccc3c(c2)OCCO3)/C=C/C(=O)[O-] C13278764
Cc1ccc(cc1)c2nnc(n2CC(=O)[O-])SCC(=O)N3C[C@@H](Oc4c3cccc4)C(=O)N C13281057
Cc1ccc(cc1C(=O)[O-])S(=O)(=O)NNC(=O)c2cccc(c2)S(=O)(=O)N3CCCC3 C13348891
c1ccc2c(c1)N(C[C@H](O2)C(=O)N)C(=O)CSc3nnc(n3CC(=O)[O-])c4cccs4 C13443474
COc1ccc(cc1)S(=O)(=O)[N-]c2cc(c(cc2S(=O)(=O)N)S(=O)(=O)N)Cl C19593676
c1cc(ccc1/N=C/c2cc(cc(c2[O-])[N+](=O)[O-])Br)S(=O)(=O)N=C(N)N C19798406
Cc1c(c(c(c(c1[N+](=O)[O-])C)[N+](=O)[O-])C)[C@@H]2c3c(=O)[nH]c(nc3OC(=C2C#N)N)[O-] C03158705
CCc1cccc2c1[nH]c3c2CCO[C@@]3(CC)CC(=O)O[C@@H]4[C@@H]([C@@H]([C@H]([C@H](O4)C(=O)[O-])O)O)O C22059258
C1CCC(C1)NC(=O)NC(=O)CCSc2c3c(nc(n2)C4CC4)n(c(nc3=O)[O-])C5CC5 C25586428
Cc1cc(c(c(c1C(=O)O[C@@H]2CC3=C(COC(=C3)/C=C/C(=O)[O-])C(=O)[C@]2(C)O)OC)O)O C35466102
Cc1cc(c(c(c1C(=O)O[C@H]2CC3=C(COC(=C3)/C=C/C(=O)[O-])C(=O)[C@]2(C)O)OC)O)O C35466104
Cc1c(nc(nn1)NNC(=O)c2cccc(c2)S(=O)(=O)NCc3cccs3)[O-] C36799554
c1ccc2c(c1)cccc2CS[C@@H]3N=C4C(=NC(=NC4=O)[NH-])N3[C@H]5[C@@H]([C@@H]([C@H](O5)CO)O)O C38557305
CCOc1cc(cc(c1O)[N+](=O)[O-])[C@H](c2c([nH]nc2[O-])C)C3=C(N=N[C@@H]3C)O C39355735
Cc1c(c(n2c(n1)nc(n2)SCC(=O)NC(=O)N[C@@H]3CCC[C@@H]([C@@H]3C)C)C)CC(=O)[O-] C39715698
Cc1ccc(c(c1)[N+](=O)[O-])c2ccc(o2)/C=C/3\C(=O)N(C(=S)S3)[C@H](CC(=O)N)C(=O)[O-] C39861974
c1ccc2c(c1)cccc2CS[C@@H]3N=C4C(=NC(=NC4=O)[NH-])N3[C@H]5[C@@H]([C@@H]([C@@H](O5)CO)O)O C39939274
c1ccc2c(c1)cccc2CS[C@H]3N=C4C(=NC(=NC4=O)[NH-])N3[C@H]5[C@@H]([C@@H]([C@@H](O5)CO)O)O C39939275
c1cc(ccc1c2cc(=O)c3ccc(cc3o2)O[C@H]4[C@@H]([C@H]([C@H]([C@@H](O4)C(=O)[O-])O)O)O)O C44168174
Cc1ccnc(n1)[N-]S(=O)(=O)c2ccc(cc2)NC(=O)C3CCN(CC3)C(=O)NC4CC4 C44458022
c1ccc(c(c1)C(=O)NNC(=O)c2ccc3c(c2)[nH]nn3)[N-]S(=O)(=O)c4cccs4 C45621997
Cc1cc(nc(n1)N[C@]2(C3=C(NC(=O)N(C3=NC2=O)Cc4ccco4)[O-])C(F)(F)F)C C44921422
CC(C)Oc1ccc(cn1)/C(=C(/C#N)\C(=O)c2c(n(c(=O)n(c2=O)C)C)N)/[O-] C51069051
CCCCN1C(=O)C(=O)C2=C(O[C@@]3([C@@]21C(c4c3cccc4)(O)O)[O-])c5ccc(cc5)[N+](=O)[O-] C12419984
CCOc1ccc(cc1)S(=O)(=O)Nc2ccccc2C(=O)Nc3[n-]nnn3 C12601634
CC(=O)Oc1ccc(cc1)C(=O)N2C[N-]S(=O)(=O)c3c2cc(c(c3)S(=O)(=O)N)Cl C58901859
c1cc(ccc1[C@@H]2C(=C(N3C(=O)[C@@H](SC3=C2C#N)CC(=O)[O-])N)C#N)[N+](=O)[O-] C59293806
c1cc(ccc1[C@@H]2C(=C(N3C(=O)[C@H](SC3=C2C#N)CC(=O)[O-])N)C#N)[N+](=O)[O-] C59293808
C/C(=N\Nc1[nH]nc(n1)SC/C(=N/c2[nH]ncn2)/[O-])/c3ccc(cc3)F C21081962
Cc1ccc(cc1)S(=O)(=O)/N=C(/NNC(=O)c2ccc(cc2)[N+](=O)[O-])\[O-] C35264214
CC(=O)N1[C@@H](C/C(=C/2\C(=NC(=O)N(C2=O)c3ccc(cc3)Cl)[O-])/N1)c4ccc(c(c4)OC)O C13575528
Cc1cc(nc(n1)/N=C(\N)/Nc2ccc(cc2)S(=O)(=O)[N-]c3c(c(no3)C)C)C C15231457
CCn1c2ccc(cc2nc1SCC(=O)c3cc(n(c3C)c4[n-]ncn4)C)S(=O)(=O)N C09672168
COc1ccc2=[NH+][C@@H]3[C@@H](NCCC3=c2c1)c4c(=O)[nH]c(=O)n(c4[O-])c5ccc(cc5)C(=O)[O-] C63374418
COc1ccc2=[NH+][C@H]3[C@@H](NCCC3=c2c1)c4c(=O)[nH]c(=O)n(c4[O-])c5ccc(cc5)C(=O)[O-] C63374420
Cc1cc(ccc1S(=O)(=O)[N-]c2cc(c(cc2C(=O)N)OC)OC)[N+](=O)[O-] C63634079
CC1=C2[C@@H](CC(=O)N[C@H]2N(N1)C3=NC=NC4=NC=N[C@@H]43)c5ccc(cc5)C(=O)[O-] C38598601
CC1=C2[C@H](CC(=O)N[C@@H]2N(N1)c3ccc(nn3)[O-])c4ccccc4OCCN5CCCC5=O C63825100
CC1=C2[C@H](CC(=O)N[C@@H]2N(N1)c3ccc(nn3)[O-])c4cc5ccc(cc5n(c4=O)C)OC C63825169
Cc1c(c([nH]c1C(=O)OC/C(=C/2\[C@H](N(C(=O)N(C2=O)C)CC(C)C)N)/[O-])C)C(=O)C C39611352
CCC(=O)NCC[C@@H]1CCc2c1c3c(c(c2)O[C@@H]4[C@@H]([C@@H]([C@@H]([C@@H](O4)C(=O)[O-])O)O)O)OCC3 C65743010
Cc1ccc(cc1S(=O)(=O)N)[N-]S(=O)(=O)c2cccc(c2)n3cnnn3 C65832399
Cc1nnc(s1)[N-]S(=O)(=O)c2ccc(cc2)/N=N/c3ccc(nc3N)N C17353678
Cc1c2c(n(n1)c3c4c([nH]cn4)ncn3)N=C(C[C@H]2c5ccc(cc5)C(=O)[O-])O C31809083
C[C@@H]1[C@@H]([C@@H]([C@@H](CC1=O)C(=O)[O-])C(=O)[O-])c2ccccc2 C04091496
[C@@H]12[C@@H]([C@@H](O[C@@H]1C(=O)[O-])C(=O)[O-])C(C2(F)F)(F)F C01235906
c1cc(c(c(c1)[N+](=O)[O-])[O-])/C=N\c2ccc(cc2)C(=O)[O-] C04530056
C(=O)N[C@@H](C(Cl)(Cl)Cl)P(=O)([O-])[O-] C05368750
COc1cc(cc(c1)OC)/C(=C/P(=O)([O-])[O-])/Cl C05512168
[C@H]12[C@@H]([C@@H](O[C@H]1C(=O)[O-])C(=O)[O-])C(C2(F)F)(F)F C06576782
CC(=O)N/C(=C/c1ccc(cc1)C(=O)[O-])/C(=O)[O-] C06856746
[C@@H]12[C@@H]([C@H](O[C@H]1C(=O)[O-])C(=O)[O-])C(C2(F)F)(F)F C12368339
CCc1c(cnc(c1OP(=O)([O-])[O-])C)CO C12841401
c1cc(c(cc1C(=O)[O-])NC(=O)c2cc3cc(ccc3s2)F)C(=O)[O-] C13392265
Cc1c(c(sc1C(=O)[O-])NC(=O)C)C(=O)[O-] C06825043
c1ccc(c(c1)/C=C\2/C(=NC(=S)S2)[O-])OCC(=O)[O-] C16713096
c1c(c[nH]c1C(=O)[O-])S(=O)(=O)[N-]c2cc(c(cc2Cl)Cl)Cl C21027868
C[C@]1(c2ccccc2O[P@]1(=O)[O-])[P@](=O)(O)[O-] C22591123
CC(=O)N[C@@H](C(Cl)(Cl)Cl)P(=O)([O-])[O-] C27023664
Cc1ccc(cc1)S(=O)(=O)NCP(=O)([O-])[O-] C34361847
Cc1ccc(cc1C(=O)[O-])S(=O)(=O)[N-]c2cnccn2 C35159996
C(c1nnc(s1)/N=C(/C(F)(F)F)\[O-])C(=O)[O-] C36239199
Cc1ccc(cc1C(=O)[O-])S(=O)(=O)[N-]c2ccc(cc2Cl)F C13348959
c1ccc(c(c1)[N-]S(=O)(=O)c2ccc(c(c2)C(=O)[O-])F)F C36437611
c1c(c(c(c(c1F)F)[O-])F)C(=O)NC2(CCCC2)C(=O)[O-] C37365879
c1cc(nnc1C(=O)Nc2c(ccs2)C(=O)[O-])[O-] C37450543
C1CCN(CC1)C(=O)NC=C(C(=O)[O-])C(=O)[O-] C37638010
c1cc(c(c(c1)Cl)F)[N-]S(=O)(=O)N2CCC[C@H](C2)C(=O)[O-] C37656264
c1c(c(cc(c1NC(=O)/C=C/C(=O)[O-])F)F)C(=O)[O-] C37795706
C(Cc1nnc(o1)[S-])Cc2nnc(o2)[S-] C13532571
Cc1c(sc(n1)[O-])S(=O)(=O)[N-]c2c(cccc2Cl)Cl C37926487
c1cc(ccc1/C=C\2/C(=O)NC(=N2)[S-])OCC(=O)[O-] C16400297
[H]/N=C/1\N=C2[C@@H]([C@@H](C3=C(CC(CC3=N2)(C)C)[O-])c4ccc(cc4)C)C(=N1)[O-] C39001416
CC1=CC(=C)NC(=O)[C@@H]1C(=O)CC2([N-]CC[N-]2)C(F)(F)F C39969596
CC1=CC(=C)NC(=O)[C@H]1C(=O)CC2([N-]CC[N-]2)C(F)(F)F C39969597
Cc1ccc(c(c1Cl)[N-]S(=O)(=O)[C@@H](C)C(=O)[O-])Cl C42521628
Cc1c(cccc1F)[N-]S(=O)(=O)c2cc(cs2)C(=O)[O-] C43321388
c1c(cc2c3c1CCCN3CCC2)C=C(C(=O)[O-])C(=O)[O-] C44227246
C[C@@H](c1[n-]nnn1)NC(=O)c2cc(c(c(c2F)[O-])F)F C44924226
Cc1ccc2c(c1)c(c(n2C)[O-])C3=NC(=S)N=C3[O-] C49581315
c1cc(ccc1[N-]S(=O)(=O)c2cc(oc2Br)C(=O)[O-])F C49735234
Cn1c-2nc(=S)n(c2c(nc1[O-])[O-])CCOC C12507795
c1c(c(cc(c1NC(=O)CC(=O)[O-])F)F)C(=O)[O-] C50918596
Cc1c(n2c(nc(n2)/N=C(/CCl)\[O-])nn1)[O-] C38700886
Cc1ccc(c2c1c(c([nH]2)[O-])C3=NC(=S)N=C3[O-])C C55124383
CC(C)[C@@H](c1c([nH]c(=S)nc1[O-])[O-])C(C#N)C#N C04136366
CC(C)[C@H](c1c([nH]c(=S)nc1[O-])[O-])C(C#N)C#N C04136369
c1cc2cc(c(=O)n3c2c(c1)CCC3)CP(=O)([O-])[O-] C12322956
Cc1ccc(c(c1)C)[N-]S(=O)(=O)[C@@H](C)C(=O)[O-] C42521307
Cc1cc(cc(c1[N-]S(=O)(=O)[C@H](C)C(=O)[O-])C)Br C42521843
Cc1c(cccc1[N-]S(=O)(=O)c2ccc(s2)Cl)C(=O)[O-] C59880786
c1c(c(cc(c1F)F)F)[N-]S(=O)(=O)CC(=O)[O-] C61093775
c1cc(sc1C(=O)[O-])S(=O)(=O)[N-]c2cc(c(cc2F)F)F C61093780
c1cc(c(cc1c2cc(sc2)C(=O)[O-])O)C(=O)[O-] C65351229
c1cc(cc(c1)n2cnnn2)/N=C/c3cc(cc(c3[O-])[N+](=O)[O-])Cl C05293221
c1cc2cccc(c2c(c1)N=Nc3ccc(cc3)S(=O)(=O)[O-])[N+](=O)[O-] C03844716
c1ccc(cc1)C2=NN([C@@H](C2)c3cccc(c3)[N+](=O)[O-])C(=O)/C=C/C(=O)[O-] C00862325
CSc1ccc(cc1[N+](=O)[O-])C(=O)N2C[C@H](Oc3c2cccc3)C(=O)[O-] C13433592
c1ccc2c(c1)N(C[C@@H](O2)C(=O)[O-])C(=O)COc3ccc(cc3)[N+](=O)[O-] C13434012
c1ccc(c(c1)[N-]S(=O)(=O)c2ccccc2[N+](=O)[O-])[N+](=O)[O-] C03832438
CN1[C@@H](C(=C(C1=O)[O-])C(=O)c2ccc(cc2)OC)c3ccc(cc3)[N+](=O)[O-] C06187421
c1ccc(cc1)Cn2cc(ccc2=O)/C(=N/c3ncc(s3)[N+](=O)[O-])/[O-] C07573769
c1ccc(cc1)/C=C/c2c(c(n3c(n2)ncn3)[O-])[N+](=O)[O-] C15684635
c1cc2c([nH]nc2nc1)/N=C/c3cc(cc(c3[O-])[N+](=O)[O-])Cl C22692273
c1cc(c(cc1[N+](=O)[O-])c2c(nsn2)C(=O)N3CCCCC3)[O-] C22780192
Cc1c(c(n(n1)C)C)c2ccnc(n2)N(C)Cc3cccc(c3)c4[n-]nnn4 C23505706
Cc1c2cc(cnc2n(n1)C)[N-]S(=O)(=O)c3ccc(cc3[N+](=O)[O-])OC C25525387
Cc1cc(ccc1S(=O)(=O)[N-]c2ccc(cc2)N3CCCC3=O)[N+](=O)[O-] C32588594
Cn1cnnc1c2ccc(cc2)[N-]S(=O)(=O)c3cccc4c3nsn4 C32833634
CC1(OC[C@@H](O1)[C@@H]2[C@]3([C@@H]4[C@H](O2)OC(O4)(C)C)NC(=O)C5([N-]3)CCCC5)C C35015976
COC(=O)[C@@H]1CN(c2ccccc2O1)C(=O)c3ccc(cc3)c4[n-]nnn4 C35683417
CC(=O)c1cc2c(cc1[N-]S(=O)(=O)c3ccc4c(c3)OCCO4)OCO2 C01351294
c1cc(c(cc1Br)S(=O)(=O)[N-]c2nncs2)[N+](=O)[O-] C38039657
C[C@@H]1C(=C(N=N1)C)S(=O)(=O)[N-]c2ncn(n2)Cc3ccc(cc3)Cl C39443165
C[C@@H]1C(=C(N=N1)C)S(=O)(=O)[N-]c2ncn(n2)Cc3ccccc3Cl C39443177
C[C@@H](C(=O)/N=C\1/[C@@H]2C(=NC=N2)N=C[N-]1)OC(=O)/C=C/c3ccc(cc3)Cl C39460296
Cc1c(c(=O)n(c(c1/N=N/c2ccc(cc2)[N+](=O)[O-])[O-])C)C#N C39870503
Cc1ccc(cc1)c2cc(nc(n2)[O-])C(=O)N3CCN(CC3)c4ncccn4 C41189643
CN1C(=O)c2ccc(cc2C1=O)S(=O)(=O)[N-]c3ccc(c(c3)OC)OC C42623095
C[C@H](c1[n-]nnn1)NC(=O)c2cc3c(s2)nc4n3ccs4 C44345146
C[C@@H](c1[n-]nnn1)NC(=O)c2cc(no2)c3ccccc3 C44345811
Cc1cc(c(cc1/N=N\c2ccc(cc2)S(=O)(=O)[O-])OC)/N=N/Cl C44710033
CC1(CC(=C(C(=O)[C@H]1C(=O)OC)/C=N/c2ccc(cc2)[N+](=O)[O-])[O-])C C12436782
Cc1ccc(cc1[N-]S(=O)(=O)c2ccc(cc2C)[N+](=O)[O-])C(=O)N(C)C C55597057
Cc1ccc(cc1[N-]S(=O)(=O)c2cccc(c2C)[N+](=O)[O-])C(=O)N(C)C C55597102
Cc1ccc(cc1[N-]S(=O)(=O)c2ccc(c(c2)[N+](=O)[O-])C)C(=O)N(C)C C55597186
Cc1cc(ccc1S(=O)(=O)[N-]c2ccccc2n3cnnn3)[N+](=O)[O-] C55601801
COc1cc(ccc1S(=O)(=O)[N-]c2cccc3c2OCCO3)[N+](=O)[O-] C55685502
c1cc(c(cc1[N-]S(=O)(=O)c2ccc3c(c2)OCCO3)[N+](=O)[O-])F C06316539
c1ccc(c(c1)[N+](=O)[O-])S(=O)(=O)[N-]c2nnc(s2)C(F)(F)F C05925722
c1cc(cc(c1)S(=O)(=O)[N-]c2cc(ccc2F)[N+](=O)[O-])[N+](=O)[O-] C14256457
Cn1cnnc1c2ccccc2[N-]S(=O)(=O)c3ccc(cc3)[N+](=O)[O-] C55588509
c1ccc(c(c1)/C(=N/S(=O)(=O)c2ccccc2[N+](=O)[O-])/[O-])[N+](=O)[O-] C46927571
c1ccc(c(c1)[N+](=O)[O-])S(=O)(=O)/N=C(/C=C/c2ccc3c(c2)OCO3)\[O-] C46927696
Cc1c2c(n(n1)c3ccc(nn3)[O-])N=C(C[C@H]2c4ccnc5c4cccc5)O C36354642
Cc1ccc(cc1)c2[n-]n3c(cc(=O)nc3n2)N4C(=O)[C@@H]5CC=CC[C@@H]5C4=O C18085889
c1cc(cc(c1)[N+](=O)[O-])[N-]S(=O)(=O)c2ccc(s2)[N+](=O)[O-] C63911147
CCc1ncc(s1)/C(=N/S(=O)(=O)c2ccc(c(c2)[N+](=O)[O-])Cl)/[O-] C65041779
Cc1c(n2c(n1)sc(n2)C)S(=O)(=O)[N-]c3ccc(cc3)C(=O)OC C65183685
Cc1c(cc(o1)[C@H]2C=C(N=N2)C)S(=O)(=O)[N-]c3ccc4c(c3)OCCO4 C65218194
CCc1nn(c(=O)c2n1cc(c2)S(=O)(=O)[N-]c3cc(ccc3OC)C)C C65247247
c1cc(cc(c1)S(=O)(=O)/N=C(/c2cccc3c2OCCO3)\[O-])[N+](=O)[O-] C65642664
Cc1cc(nc(n1)n2c(cc(n2)C)[N-]S(=O)(=O)c3ccc(cc3)OC)C C66241876
c1ccc2c(c1)c(c[nH]2)/C=C/3\C(=O)N=C(N(C3=O)c4ccc5c(c4)OCO5)[O-] C02368956
c1cc(c(cc1C(=O)c2ccc(c(c2)[N+](=O)[O-])[O-])[N+](=O)[O-])[O-] C01651546
c1cc(c2c(c1[N+](=O)[O-])C(=O)c3c(ccc(c3C2=O)[N+](=O)[O-])[O-])[O-] C04305393
c1cc(c(cc1[N+](=O)[O-])C(=O)/C=C/c2cc(cc3c2OCOC3)C(=O)[O-])[O-] C05344245
CC(=O)Nc1cc(c(cc1C(=O)[O-])C(=O)[O-])[N+](=O)[O-] C05383134
c1cc(c(cc1S(=O)(=O)c2ccc(c(c2)[N+](=O)[O-])[S-])[N+](=O)[O-])[S-] C01672251
COc1cc(cc(c1[O-])[N+](=O)[O-])/C=C(\CC(=O)[O-])/c2nc3ccccc3s2 C06580255
CCOc1cc(cc(c1[O-])[N+](=O)[O-])/C=N/Nc2[n-]nnn2 C08874425
c1ccc2c(c1)[nH]c(n2)/C=C\3/C(=O)N(C(=S)S3)[C@@H](CCC(=O)[O-])C(=O)[O-] C05236032
CNS(=O)(=O)c1ccc(c(c1)C(=O)[O-])Oc2ccc(cc2Cl)C(=O)[O-] C13274047
c1cc(c2c(c1C(=O)[O-])N[C@H]([C@H]3[C@H]2C=CC3)C(=O)[O-])[N+](=O)[O-] C13634794
CC\1=NN(C(=O)/C1=C\c2cc(ccc2[O-])[N+](=O)[O-])c3ccc(cc3)C(=O)[O-] C15659754
Cc1c(c(n2c(n1)ncn2)[O-])[N-]S(=O)(=O)c3cccs3 C06269148
c1cc2c(cc1[N-]S(=O)(=O)c3ccc(o3)C(=O)[O-])OCO2 C20593447
c1cc(ccc1C(=O)[O-])S(=O)(=O)[N-]c2ccc(c(c2)[N+](=O)[O-])Cl C13059827
c1ccc2c(c1)[nH]c(n2)/C=C/3\C(=O)N(C(=S)S3)[C@H](CC(=O)[O-])C(=O)[O-] C27533800
c1ccc(cc1)[C@H]2O[C@H]3[C@@H]([C@@H](O2)C(=O)[O-])O[C@@H](O[C@@H]3C(=O)[O-])c4ccccc4 C35643939
c1cc(c(cc1[N+](=O)[O-])[N-]S(=O)(=O)CC(=O)[O-])F C37464123
Cc1c(sc(n1)[O-])S(=O)(=O)[N-]c2ccc(c(c2)[N+](=O)[O-])Cl C37856295
c1cc(ccc1[N-]S(=O)(=O)c2ccc(s2)C(=O)[O-])[N+](=O)[O-] C38058538
[H]/N=C\1/N=C2[C@H]([C@@H](C3=C(CC(CC3=N2)(C)C)[O-])c4ccc5c(c4)OCO5)C(=N1)[O-] C39024949
c1cc(c(c(c1)Cl)[N-]S(=O)(=O)c2ccc(cc2)[N+](=O)[O-])C(=O)[O-] C13278565
COc1ccc(cc1S(=O)(=O)[N-]c2ccc(c(c2)[N+](=O)[O-])F)C(=O)[O-] C13358863
Cn1cc(cc1C(=O)[O-])S(=O)(=O)[N-]c2cc[nH]n2 C42414488
Cc1ccc(c(c1)C(=O)[O-])[N-]S(=O)(=O)c2ccc(cc2)[N+](=O)[O-] C44576961
Cc1cccc(c1S(=O)(=O)[N-]c2cc(c(cc2F)F)C(=O)[O-])[N+](=O)[O-] C47317991
Cc1ccc(cc1S(=O)(=O)[N-]c2ccc(c(c2)C(=O)[O-])Cl)[N+](=O)[O-] C47318037
c1cc(c(cc1S(=O)(=O)[N-]c2cc(c(cc2F)F)C(=O)[O-])[N+](=O)[O-])Cl C47383447
c1cc2cc([n-]c2c(c1)[N+](=O)[O-])/C(=C(/C#N)\C(=O)N3CCCC3)/[O-] C48994535
c1cc(ccc1C(=O)[O-])[N-]S(=O)(=O)c2ccc(c(c2)[N+](=O)[O-])Cl C20255001
Cc1ccc(cc1[N+](=O)[O-])S(=O)(=O)[N-]c2ccc3c(c2)c(c(o3)C)C(=O)[O-] C36286769
Cc1ccc2c(c1)[n-]c(n2)/C(=N/c3cc(ccc3[O-])[N+](=O)[O-])/C#N C20001500
CC\1=Nc2c(c(nc(n2)SC)[O-])[C@@H](/C1=C(\[O-])/OC)c3ccc(cc3)[N+](=O)[O-] C04597345
CS(=O)(=O)[N-]c1ccc(cc1)/N=C\c2cc(ccc2[O-])[N+](=O)[O-] C23605851
Cc1ccc(c(c1)N[C@@H]2CC(=O)N(C2=O)c3cc(cc(c3)C(=O)[O-])C(=O)[O-])C C16902130
c1cc(c(c(c1)F)C(=O)[O-])[N-]S(=O)(=O)c2ccc(c(c2)[N+](=O)[O-])Cl C47202294
CCN([C@@H](C)CC(=O)[O-])C(=O)c1cc(c[n-]1)[N+](=O)[O-] C61178624
CCN([C@H](C)CC(=O)[O-])C(=O)c1cc(c[n-]1)[N+](=O)[O-] C61178625
CCN(C[C@@H](C)C(=O)[O-])C(=O)c1cc(c[n-]1)[N+](=O)[O-] C61215256
C1C[C@@H](OC1)c2c(nnn2CCCC(=O)[O-])C(=O)[O-] C62317947
C[C@]1(CCN(C1)C(=O)c2cc(c[n-]2)[N+](=O)[O-])C(=O)[O-] C62912988
CCC[C@@]1(CCN(C1)C(=O)c2cc(c[n-]2)[N+](=O)[O-])C(=O)[O-] C62920600
CS(=O)(=O)CCS(=O)(=O)[N-]c1ccc(cc1C(=O)[O-])O C63142649
c1cnc(c(n1)C(=O)[O-])NC(=O)c2cc(c[n-]2)[N+](=O)[O-] C63215585
c1ccc(cc1)C2=NN=C3[C@@H]2C(=CC(=N3)c4cc(ccc4[O-])[N+](=O)[O-])C(=O)[O-] C20134804
CC1=NN([C@@H]([C@H]1/N=N/c2[n-]c(nn2)C(=O)[O-])O)c3ccccc3 C39351997
Cc1cc(cc(c1[N-]S(=O)(=O)c2ccc(s2)[N+](=O)[O-])C(=O)[O-])F C63878777
Cc1cc(cc(c1[N-]S(=O)(=O)c2ccc(cc2)[N+](=O)[O-])C(=O)[O-])F C63879119
Cc1ccc(c(c1)C)N[C@H]2CC(=O)N(C2=O)c3cc(cc(c3)C(=O)[O-])C(=O)[O-] C16902128
Cc1cccc(c1S(=O)(=O)[N-]c2ccc(c(c2)C)C(=O)[O-])[N+](=O)[O-] C66290402
Cc1cc(ccc1C(=O)[O-])[N-]S(=O)(=O)c2ccc(c(c2)[N+](=O)[O-])Cl C66290469
c1nc([nH]n1)SCC(=O)N[C@@H]2CCS(=O)(=O)C2 C21160890
Cc1ccc(o1)C(=O)NNC(=O)C[C@H]2CCS(=O)(=O)C2 C24124708
C1CC1NC(=O)CNC(=O)C2=CN3CCS(=O)(=O)N=C3C=C2 C32820899
C[C@]1(CCS(=O)(=O)C1)NC(=O)C[NH+]2CCCC[C@@H]2C(=O)[O-] C35299252
Cc1c(c(n(n1)[C@@H]2CCS(=O)(=O)C2)C)CNc3c[nH]nc3 C36825446
Cc1c(c(n(n1)[C@H]2CCS(=O)(=O)C2)C)CNc3c[nH]nc3 C36825447
Cc1c(cn[nH]1)S(=O)(=O)N2CCC[C@@H](C2)NS(=O)(=O)C C37840364
C1CN(CCC12C(=O)NC(=O)N2)S(=O)(=O)CCCCl C37842771
Cc1nc(cs1)c2nc(cs2)C(=O)NNS(=O)(=O)C C02151346
CC(C)(C)[C@]1(C[C@H]2[C@@]3([C@@]14[C@@H](C(=O)O[C@@H]4OC3=O)O)CC(=O)O2)O C03947567
c1cc(ccc1n2c(nnn2)S[C@@H]3CS(=O)(=O)C[C@@H]3O)O C37977602
Cc1c(c[nH]n1)CNS(=O)(=O)[C@@H]2CCS(=O)(=O)C2 C38012260
Cc1c(c(n[nH]1)C)S(=O)(=O)NC[C@H]2CCS(=O)(=O)C2 C38084327
Cc1c(n2c(n1)N=C3[C@@H]2C(=O)N(C(=O)N3C)CC(=O)N)C C39706716
c1cocc1C(=O)N2CCN(CC2)S(=O)(=O)N C40217879
C[C@@H](C(=O)N1CCC[C@@H](C1)S(=O)(=O)N)n2cncn2 C40218243
C#CCN([C@H]1CCS(=O)(=O)C1)C(=O)Cn2cc(cn2)N C40332435
CC(C)(C)[C@@]1(C[C@H]2[C@]3([C@@]14[C@H](C(=O)O[C@@H]4OC3=O)O)CC(=O)O2)O C36020294
C[C@H](C(=O)N(C)C)NC(=O)N[C@@H]1CCS(=O)(=O)C1 C42870579
c1c(cncc1S(=O)(=O)NC[C@@H]2COCCO2)C#CCO C44245723
C1CN(CCC12C(=O)NC(=O)N2)C(=O)[C@@H]3COCCO3 C48127337
C1CN(CCC12C(=O)NC(=O)N2)C(=O)[C@H]3COCCO3 C48127340
C1C[C@H](OC1)C(=O)NCC(=O)N[C@@H]2CCS(=O)(=O)C2 C48577022
C1C[C@H](OC1)C(=O)NCC(=O)N[C@H]2CCS(=O)(=O)C2 C48577028
c1csc(n1)/C=C/C(=O)NNC(=O)[C@@H]2CCS(=O)(=O)C2 C48674809
C[C@H](C(=O)NC1CCC2(CC1)OCCO2)NS(=O)(=O)C C49041265
C[NH+]1CC[C@@H](C1)NC(=O)N(CC(=O)[O-])[C@@H]2CCS(=O)(=O)C2 C49087313
Cc1nc(cs1)C(=O)NCC(=O)N[C@@H]2CCS(=O)(=O)C2 C49347858
CC(C)(C)OC(=O)N1CCC[C@H]1C(=O)N2CCO[C@@H](C2)C(=O)N C50843573
CCN1CCN(CC1)C(=O)[C@@H](C)N2CCO[C@@H](C2)C(=O)N C51131562
CC(=O)c1ccc(cc1)S(=O)(=O)N2CCO[C@@H](C2)C(=O)N C51164330
c1c(nnn1CC(=O)N[C@@H]2CS(=O)(=O)C[C@H]2Cl)CO C52222521
Cc1c(cco1)C(=O)NCC(=O)N[C@@H]2CCCc3c2cnn3C C52578023
C[C@@H](C(=O)N[C@@H]1CCCc2c1cnn2C)NC(=O)c3ccoc3 C52578025
CS(=O)(=O)NC1=NCN(CN1)C[C@@H]2CCCO2 C40387256
C1C[C@@H](CN(C1)C(=O)[C@@H]2COCCO2)S(=O)(=O)N C55305518
CC1(O[C@@H]2[C@@H](O[C@@H]([C@@H]2O1)n3cnc4c3nc[nH]c4=S)CO)C C04538846
CC1(O[C@H]2[C@@H](O[C@@H]([C@@H]2O1)n3cnc4c3nc[nH]c4=S)CO)C C04538848
CNC(=O)CN1CCN(CC1)C(=O)C(=O)NC2CC2 C48007459
C1CC(=O)N(C1)CC(=O)N2CCC3(CC2)C(=O)NC(=O)N3 C60481486
CN1[C@@H]2[C@@H]([C@@H](N1)c3ccc(cc3)O)C(=O)N(C2=O)CCOC C19169954
Cc1c(c(n[nH]1)C)S(=O)(=O)NCc2nn3c(nnc3s2)C C62027032
C[C@@](C1CC1)(C(=O)[O-])NC(=O)N2CCn3cc[nH+]c3C2 C62328465
CS(=O)(=O)CCCN1C(=O)c2ccc(cc2S1(=O)=O)N C63015031
C1CC1C(=O)NNC(=O)CN2CCS(=O)(=O)CC2 C63110725
Cc1c(c(=O)n([nH]1)C2=NC(=O)CC(=N2)C(F)(F)F)CCO C63587174
c1cc(ccc1C(=O)N[C@H]2CCCNC2=O)N3C(=O)CCC3=O C50636922
Cc1c(c(n(n1)CC(=O)NCc2n[nH]c(=S)n2C)C)Cl C66626280
CN(C)C(=O)[C@@H]1CSCN1C(=O)CNC(=O)NC2CC2 C66649291
CN(Cc1ccc(o1)[C@H]2CC(=O)Nc3c2c[nH]n3)S(=O)(=O)C C65374661
CCn1c2c(nc1NCCO)n(c(=O)n(c2=O)C)C C02491957
CN(C)/C=N/c1c2c(ncn1)n(cn2)[C@@H]3C[C@@H]([C@@H](O3)CO)O C04338539
c1(nnnn1NC(=O)C(F)(F)F)NC(=O)C(F)(F)F C04737442
c1cc2c(cc1C/N=C/C3C(=O)NC(=O)NC3=O)OCO2 C04730245
CC1(O[C@H]2[C@H]([C@H](O[C@H]2O1)[C@@H](CO)O)N=[N+]=[N-])C C05500093
CC(=O)N[C@H]1C[C@@H](O[C@@H]([C@@H]1O)CN=[N+]=[N-])OC C05574421
Cc1cc(no1)c2c(c(no2)C)C(=O)NNS(=O)(=O)C C00122701
CC1(O[C@@H]2[C@@H]([C@@H](O[C@@H]2O1)[C@@H](COS(=O)(=O)C)O)O)C C06394477
Cc1cc(n2c(n1)c(cn2)C(=O)Nn3cn[nH]c3=S)C C12981630
Cc1nc2n(n1)[C@@H](CC(=O)N2)C(=O)NC[C@@H]3CCCO3 C17008086
CN1C(=O)C(=CNCCc2c[nH]cn2)C(=O)N(C1=O)C C19899369
Cc1c2c(c(nc(n2)C)N3CCN(CC3)C(=O)N)n(n1)C C28559389
CC(=O)Nc1nc(cs1)C(=O)NCc2nnc3n2CCC3 C32058997
Cn1c2c(c(=O)n(c1=O)C)[nH]c(n2)NCCS(=O)(=O)C C37750833
CN(c1c(c(ncn1)N)[N+](=O)[O-])[C@H]2CCS(=O)(=O)C2 C04881389
c1c(c(nc(n1)N2CCN(CC2)C(=O)[C@@H]3CCCO3)N)C#N C39265135
Cc1cc(n(n1)c2c(c(ncn2)N(CC#N)CC#N)N)C C40736967
COc1ccc(cc1c2nnnn2C[C@H]3COCCO3)N C42029506
Cc1c(cco1)C(=O)NNC(=O)[C@@H]2C[C@@H]2[N+](=O)[O-] C44281543
CCn1cnnc1CNc2c3cn[nH]c3ncn2 C44976328
C[C@@H](C(=O)NC)NC(=O)c1ccc(o1)[N+](=O)[O-] C45163898
C[C@H](C(=O)NC(=O)NC)N1CCN(CC1)C(=O)COC C47996865
Cc1c(oc(n1)NC(=O)C(=O)N[C@H]2CCS(=O)(=O)C2)C C48000446
Cc1c(cco1)c2nnc(n2N)S[C@@H](C)c3nnc(o3)C C48187277
Cc1c(cco1)c2nnc(n2N)S[C@H](C)c3nnc(o3)C C48187279
Cc1cc(n(n1)CC(=O)NNC(=O)c2cc(no2)C)C C48391026
CS(=O)(=O)N1CCN(CC1)c2ncc(c(n2)N)[N+](=O)[O-] C48552822
C[C@@H](c1nc(no1)C2CC2)N3CCN(CC3)S(=O)(=O)N C48571431
c1c(snn1)C(=O)NNC(=O)[C@H]2CCS(=O)(=O)C2 C48708550
c1cnc(cn1)C(=O)NNC(=O)[C@@H]2CCS(=O)(=O)C2 C49083219
c1c(nsn1)C(=O)NCC(=O)N[C@@H]2CCS(=O)(=O)C2 C49347865
c1cc(cc(c1)[N+](=O)[O-])C(=O)NNC(=O)c2ccc[n+](c2)[O-] C50122312
c1cc(c(cc1CO)O[C@@H]2CS(=O)(=O)C[C@H]2O)[N+](=O)[O-] C50517805
c1c(cnc(n1)N)S(=O)(=O)N(CC#N)CC#N C50632404
Cc1nc(on1)CNC(=O)c2ccc(nn2)NC C50788003
Cn1c(c(cn1)c2nc(no2)CS(=O)(=O)C)N C52788368
CCN1[C@H]2[C@@H](N(C(=O)N2CO)CC)N(C1=O)CO C13427056
Cc1ccc(cc1NCC(=O)N2CCNC2=O)n3cnnn3 C55856060
c1cc2c(cc1/C=N/n3c(=O)[nH][nH]c3=O)OCO2 C59158505
CCNc1c2cnn(c2ncn1)c3c4c([nH]cn4)ncn3 C62367375
Cn1cc(cn1)CN(C)Cc2nc(c3cnn(c3n2)C)N C63078774
C[C@@H](C(=O)NC(=O)NC)SC1=NC(=O)C2=CN=NC2=N1 C39791629
CC1=C[C@@H](NO1)NC(=O)CSC2=NC=NC3=NC=N[C@H]32 C63633246
Cc1nc(c2c(n1)oc(n2)C)NCCN3CCNC3=O C63869847
C[C@H]1[C@H](C(=O)N(N1C)c2ccccc2)Nc3cn[nH]c(=O)n3 C63900031
c1cc(ccc1C(=O)N[C@@H]2CCCNC2=O)n3cnnn3 C58263894
C[C@H](c1nnc2n1CCCCC2)NC(=O)C3=NNC(=O)CC3 C48355942
CC1(O[C@H]2[C@H]([C@@H](O[C@@H]2O1)[C@H](COS(=O)(=O)C)O)O)C C65743088
Cn1cc(cn1)c2ncc(s2)C(=O)Nc3nc[nH]n3 C66377071
c1c[nH]nc1NC(=O)C2=CN3CCS(=O)(=O)N=C3C=C2 C66457480
Cc1c(c(nn1CC(=O)[O-])C(F)(F)F)[N+](=O)[O-] C02565207
CN\1[C@@H]2CS(=O)(=O)C[C@@H]2S/C1=N\C(=O)CCCC(=O)[O-] C09530996
CC(C)(C)OC(=O)N1CCN(CC1)C(=O)C(=O)[O-] C15443033
COc1cc(cc(c1OC)OC)c2n[n-]nn2 C06746752
Cc1c(c(n(n1)C)N2CCN(CC2)C(=O)C)C(=O)[O-] C20445799
Cc1c(n(c(=S)nn1)/N=C/c2cnn(c2)C)[O-] C20817247
CCN\1[C@H]2CS(=O)(=O)C[C@@H]2S/C1=N\C(=O)CCC(=O)[O-] C32501512
CC(C)(C(=O)[O-])n1cc(ccc1=O)[N+](=O)[O-] C33513346
Cc1c(c(c(o1)C)S(=O)(=O)N2CCOC(C2)(C)C)C(=O)[O-] C36232094
c1c(cn(c1C(=O)[O-])C2CC2)S(=O)(=O)N3CCOCC3 C36863861
C[C@@H]1COCCN1CC(=O)c2cc(c[n-]2)[N+](=O)[O-] C37337744
Cc1ccc(c(c1)[N+](=O)[O-])N2C[C@H](C[C@@H]2C(=O)[O-])OC C37400993
c1cc(oc1C(=O)N(CC(=O)[O-])[C@@H]2CCS(=O)(=O)C2)Cl C37582239
COc1cc(cc(c1OC)OC)c2nnc(o2)[O-] C03957328
Cc1c(cn(n1)C)S(=O)(=O)[N-]c2ncccn2 C06706462
Cc1cc2ncc(c(n2n1)C)C(=O)N(C)CCC(=O)[O-] C37931642
CC(=O)N1CCN(CC1)S(=O)(=O)c2ccc(s2)C(=O)[O-] C38058400
Cc1c(n2c(n1)N=C3[C@H]2C(=NC(=O)N3C)[O-])C C38564666
C[C@@H]1C(=C(N=N1)C)S(=O)(=O)OCC(=O)[O-] C39779488
c1c(cn(n1)C2(CCCC2)C(=O)[O-])[N+](=O)[O-] C41886566
c1cc(=O)n(cc1[N+](=O)[O-])[C@]2(CCSC2)C(=O)[O-] C41898694
C[C@@](c1ccc2c(c1)OCO2)(C(=O)[O-])N3CCOC3=O C41907488
C[C@@H]1CCCC[C@@]1(C(=O)[O-])n2cnc(n2)[N+](=O)[O-] C41915915
CN([C@H]1CCS(=O)(=O)C1)C(=O)N2CCC[C@@H]2CC(=O)[O-] C42165200
C[C@H](CN(C)C(=O)N(C)[C@@H]1CCS(=O)(=O)C1)C(=O)[O-] C42709229
CN(C1CCCCC1)S(=O)(=O)N2CCO[C@@H](C2)C(=O)[O-] C43702934
Cc1c(c(n(n1)C)C)S(=O)(=O)/N=C(/C[C@@H]2CCCO2)\[O-] C48518428
C[C@H]1COCCN1C(=O)/C(=N/c2nnc(s2)C(C)C)/[O-] C48755772
CN(C)S(=O)(=O)/N=C(/C=C\c1ccc2c(c1)OCO2)\[O-] C48869021
COc1ccc(cn1)/C(=N/S(=O)(=O)N2CCCCC2)/[O-] C48869934
CC(C)S(=O)(=O)/N=C(/c1cnc2n(c1=O)CCS2)\[O-] C49417820
Cc1c(c(n(n1)C)Cl)/C=C/C(=O)N2CCO[C@H](C2)C(=O)[O-] C49864793
C1CS(=O)(=O)C[C@@H]1n2c(c(nn2)C(=O)[O-])C3CC3 C50223734
CC1CCC(CC1)(C(=O)[O-])n2cccc(c2=O)[N+](=O)[O-] C50445939
CO[C@@H]1C[C@H](N(C1)c2c(ccc(c2F)F)[N+](=O)[O-])C(=O)[O-] C53162265
C[C@@H](C(=O)[O-])N(C)C(=O)c1ccc(cc1Cl)[N+](=O)[O-] C54052034
C[C@@H](C(=O)[O-])N(C)C(=O)c1cc(ccc1F)[N+](=O)[O-] C54052818
C[C@@H](C(=O)[O-])N(C)C(=O)c1ccc(cc1F)[N+](=O)[O-] C54052900
C[C@@H](C(=O)[O-])N(C)c1ccc(nc1)[N+](=O)[O-] C54054911
C[C@H](CC(=O)[O-])c1nnc(o1)c2ccc3c(c2)OCO3 C57572256
C1CN(CCN1C=O)c2nnc(s2)SCC(=O)[O-] C57600060
CN1[C@@H]([C@@H](CC1=O)C(=O)[O-])c2ccc(cc2)[N+](=O)[O-] C57961912
CC1(CCN(CC1)C(=O)N2CCC[C@H]2C(=O)OC)C(=O)[O-] C62843142
CC1(CCN(CC1)c2cc(ccn2)[N+](=O)[O-])C(=O)[O-] C62843606
CC[C@]1(CCCN(C1)C(=O)C2=NN(C(=O)CC2)C)C(=O)[O-] C62869986
C[C@]1(CCN(C1)C(=O)c2cc(ccc2F)[N+](=O)[O-])C(=O)[O-] C62914066
C[C@]1(CCN(C1)S(=O)(=O)N2CCOCC2)C(=O)[O-] C62924394
C[C@@]1(CCCN(C1)c2nnnn2C)C(=O)[O-] C62938717
CCO[C@@H](C)/C(=N/C1=NC=NC2=NC=N[C@@H]21)/[O-] C39327543
CN(C)[C@@H]1N=C2C(=CN=N2)C(=N1)[N-]c3ccc(cc3)OC C63818435
Cc1cc2c(c(=O)o1)[C@H](C(=C(O2)N)[N+](=O)[O-])c3ccc(c(c3)OC)OC C01059670
CC1=NN[C@@]2([C@H]1[C@H](n3c(ncn3)N2)c4ccc(cc4)[N+](=O)[O-])C C01405684
c1cc(cc(c1)[N+](=O)[O-])NC(=O)C(=O)NC[C@@H]2COC3(O2)CCCC3 C04941520
CCn1c(ccn1)/C(=N\NC(=O)c2c(c([nH]n2)[N+](=O)[O-])Cl)/C C06412723
C1CCC2=NN/C(=C(/C#N)\C(=O)CSc3n[nH]c(=O)n3C4CC4)/N2CC1 C07776150
Cc1cc(c2c(noc2n1)C)C(=O)OCc3nc(nc(n3)N(C)C)N C09155309
c1cc2c(cc1CNC(=O)C(=O)Nc3ccc(cc3C#N)[N+](=O)[O-])OCO2 C09912923
Cc1cc(on1)NC(=O)CSc2nnnn2c3ccc(cc3)O C11675222
CC(=O)OC[C@@H]1[C@@H]2[C@@H]([C@@H](O1)n3cnc4c3ncnc4N)OC(O2)(C)C C04823712
CC1(O[C@H]2CO[C@]3([C@@H]([C@H]2O1)OC(O3)(C)C)COS(=O)(=O)N)C C13612334
CC(C)(C)OC(=O)N1CCN(CC1)C(=O)c2ccc(c(c2)[N+](=O)[O-])N C08747589
c1cc2c(c(c1)S(=O)(=O)NNC(=O)[C@H]3CCS(=O)(=O)C3)nsn2 C19095927
c1cc(c(cc1N2C(=O)C[C@@H](C2=O)[NH+]3CCC4(CC3)OCCO4)O)C(=O)[O-] C19766937
Cc1cc(nn1C)NC(=O)c2ccn(n2)[C@H](C)C(=O)Nc3cc(n(n3)C)C C20617545
c1(nc(nc(n1)N)C([N+](=O)[O-])(Cl)Cl)C([N+](=O)[O-])(Cl)Cl C21261043
Cc1nnc(n1N)SCC(=O)N2CCc3c2cc(cc3)[N+](=O)[O-] C23280896
Cc1c(c(n(n1)C)C)c2ccnc(n2)NCc3[nH]nc(n3)c4ccncc4 C23619303
CC(C)c1c2cc(cnc2on1)C(=O)N3CCC4(CC3)C(=O)NC(=O)N4 C24961127
c1cc2c(cc1C(=O)Cn3cc(cc(c3=O)C(=O)N)[N+](=O)[O-])OCCCO2 C27055097
Cn1c2c(c(=O)n(c1=O)C)n(cn2)CCSc3nnc(s3)N C32851478
c1cc2nnnn2nc1NCCCN3C(=O)C4(CCCC4)NC3=O C32871834
CCCNC(=O)c1c2c([nH]n1)CCN(C2)C(=O)c3ccc(cc3)[N+](=O)[O-] C35933619
CN1C(=C(C2(CCCC2)C(=C1/C=[N+](/O)\[O-])C#N)C#N)/C=[N+](/O)\[O-] C06995928
COc1cc(cc(c1O)[N+](=O)[O-])[C@@H]2C3=C(CCCC3=O)Nc4n2nnn4 C18196005
Cc1c(cccc1[N+](=O)[O-])C(=O)Oc2cc(n(n2)S(=O)(=O)C)N C09391805
Cc1cc([nH]n1)NC(=O)[C@H]2CCCN(C2)S(=O)(=O)c3c(noc3C)C C06577160
CN1[C@H]([C@H](C(=O)NC1=O)[C@@H]2c3ccccc3OC4=NC(=O)N(C(=O)[C@@H]24)C)O C38701767
Cc1cc(no1)NC(=O)[C@H](C)SCC(=O)/[NH+]=C/2\C=CC3=NC(=NC3=C2)[O-] C39443938
c1cc(c(cc1S(=O)(=O)N)[N+](=O)[O-])Sc2nnnn2C3CC3 C39536429
c1c(cn(c(=O)c1C(=O)N)CC(=O)N2CCCCCCC2)[N+](=O)[O-] C40050086
Cn1c(nnc1Sc2ccc(cc2[N+](=O)[O-])S(=O)(=O)N)C3CC3 C42097165
Cc1cc(no1)NC(=O)C2CCN(CC2)C(=O)NCc3ccnc(c3)OC C45635822
CN(C)c1nc(nc(n1)N)/C(=C/c2cnc(nc2)N3CCCC3)/C#N C47880821
C=CCNC(=O)NC(=O)Cn1cc(c(n1)[N+](=O)[O-])Br C48628765
CNc1cc(ccc1S(=O)(=O)N2CCNC(=O)C2)[N+](=O)[O-] C50649845
c1cc2c(cc1[N+](=O)[O-])n(c(=S)o2)CN3CCO[C@@H](C3)C(=O)N C50926388
CC1(CN(CCO1)Cc2cn(nn2)C3CCN(CC3)c4ccnc(n4)N)C C23339189
C[C@@H](C(=O)N1CCOCC1)OC(=O)c2ccc(c(c2)[N+](=O)[O-])N C22861435
c1cocc1C(=O)NNC(=O)c2cc(cc(c2)[N+](=O)[O-])[N+](=O)[O-] C17332629
Cc1nc(on1)CN2CCN(CC2)CC(=O)NC(=O)NC3CCCC3 C58194632
Cc1cc(cc(c1C)S(=O)(=O)N2CCCN(CC2)C(=O)N)[N+](=O)[O-] C60363736
COC(=O)c1ccc(cc1)NC(=O)N2CCN(CC2)C(=O)C(=O)NC3CC3 C48005158
CN(C)c1ccc(cc1C(=O)NNC(=O)c2ccoc2)[N+](=O)[O-] C61500585
C[C@H](C(=O)N1CCOCC1)NC(=O)c2cc(ccc2NC)[N+](=O)[O-] C62885469
Cc1cc(nc(n1)NC)c2cnn(c2)CC(=O)Nc3cc(nn3C)C C63847769
c1c(nnn1C2CCN(CC2)C3=[NH+]C(=NC4=NC=N[C@H]34)[NH-])C5CCCC5 C63884899
CC1=NN=C2[C@@H]1[C@H](C(=C(O2)N)C#N)c3cc(c4c(c3OC)OCO4)OC C15085607
CCc1nc(c(s1)C(=O)NNC(=O)c2ccc(cc2)n3cnnn3)C C65084111
Cc1cccc(c1)C(=O)NNC(=O)N2CCN(CC2)C(=O)c3cc(no3)C C67102935
Cc1c(nnn1c2ccc3c(c2)OCCO3)C(=O)NCc4cc[nH]c(=O)c4 C67150449
c1cc(ccc1/N=C/c2cc(cc(c2[O-])[N+](=O)[O-])Br)[N+](=O)[O-] C04380732
COc1cc2c(cc1OC)CN(CC2)c3ccc(cc3[N+](=O)[O-])/C=C/C(=O)[O-] C13190964
COc1ccc(cc1)S(=O)(=O)[N-]c2cnn(c2)c3cnn(c3)c4ccccc4 C20249647
c1cc(ccc1c2nnc(s2)/N=C(/c3ccc(cc3)[N+](=O)[O-])\[O-])[N+](=O)[O-] C20479166
COc1cc(c(cc1Cl)OC)[N-]S(=O)(=O)c2cccc(c2)[N+](=O)[O-] C14255947
C[C@H](c1cccc(c1)[N+](=O)[O-])N(C)C(=O)Cn2c(nnc2[S-])c3cccs3 C25836230
c1cc(cc(c1)S(=O)(=O)[N-]c2cccc3c2cccc3[N+](=O)[O-])[N+](=O)[O-] C26461210
c1cc(c(cc1[N-]S(=O)(=O)c2ccc(c(c2)[N+](=O)[O-])Cl)[N+](=O)[O-])F C06316537
Cc1cc(ccc1S(=O)(=O)[N-]c2ccc3c(c2)nc(o3)C4CC4)[N+](=O)[O-] C32595207
COc1ccc(cc1S(=O)(=O)[N-]c2cc3c(cc2Cl)OCCO3)[N+](=O)[O-] C32855673
COc1ccc(cc1[N-]S(=O)(=O)c2cc(ccc2OC)[N+](=O)[O-])Cl C07708260
COc1ccc(cc1OC)S(=O)(=O)[N-]c2ccc(c(c2)[N+](=O)[O-])Cl C07428312
C[C@H]1C(=C(N=N1)C)S(=O)(=O)[N-]c2ncn(n2)Cc3ccc(c(c3)Cl)Cl C39443158
C[C@@H](C(=O)/N=C\1/[C@H]2C(=NC=N2)N=C[N-]1)OC(=O)c3ccc(cc3)Oc4ccccc4 C39460294
Cc1c(c(=O)n(c(c1/N=N/c2ccc(cc2)[N+](=O)[O-])[O-])CC=C)C#N C39870512
Cc1c(c(=O)n(c(c1/N=N/c2ccc(cc2)[N+](=O)[O-])[O-])Cc3ccco3)C#N C39870519
Cc1c(c(=O)n(c(c1/N=N/c2cccc(c2)[N+](=O)[O-])[O-])C(C)C)C#N C39870531
Cc1c(c(=O)n(c(c1/N=N/c2cccc(c2)[N+](=O)[O-])[O-])CC=C)C#N C39870535
Cc1cc(ccc1/N=N/c2c(c(c(=O)n(c2[O-])C(C)C)C#N)C)[N+](=O)[O-] C39871161
Cc1ccc(cc1/N=N/c2c(c(c(=O)n(c2[O-])CC=C)C#N)C)[N+](=O)[O-] C39871407
COC(=O)c1c2c(sc1[N-]S(=O)(=O)c3cccc(c3)[N+](=O)[O-])CCCC2 C40945764
c1cc(cc(c1)S(=O)(=O)[N-]c2ccc(cc2Br)[N+](=O)[O-])[N+](=O)[O-] C40945815
c1cc(c(cc1[N+](=O)[O-])S(=O)(=O)[N-]c2nc(cs2)c3ccncc3)Cl C41571735
Cc1c(cc(cc1Cl)S(=O)(=O)[N-]c2ccc(c(c2)[N+](=O)[O-])F)[N+](=O)[O-] C18707198
c1cnn(c1)Cc2ccc(cc2)[N-]S(=O)(=O)c3ccc(cc3)[N+](=O)[O-] C14230782
Cc1ncc(o1)c2ccc(cc2)[N-]S(=O)(=O)c3ccc(cc3OC)[N+](=O)[O-] C55582441
Cc1cc(ccc1S(=O)(=O)[N-]c2ccc(cc2)c3csnn3)[N+](=O)[O-] C57120292
Cc1ccc(cc1[N+](=O)[O-])S(=O)(=O)[N-]c2cc(ccc2F)N3CCOC3=O C57122348
Cc1cc(ccc1S(=O)(=O)[N-]c2cc(ccc2F)N3CCOC3=O)[N+](=O)[O-] C57122403
Cc1cccc(c1S(=O)(=O)[N-]c2ccc3c(c2)OC(O3)(F)F)[N+](=O)[O-] C58381622
Cc1c(cccc1S(=O)(=O)[N-]c2cc(c(cc2OC)Cl)OC)[N+](=O)[O-] C31555956
c1c(cc(c(c1/C=N/c2c(c3c(s2)CCCC3)C#N)[O-])[N+](=O)[O-])[N+](=O)[O-] C59418839
Cc1cc(c(cc1C)S(=O)(=O)[N-]c2cc(c(cc2C)OC)OC)[N+](=O)[O-] C60437011
Cc1ccc(cc1C)S(=O)(=O)/N=C(/c2cc(c(cc2[N+](=O)[O-])OC)OC)\[O-] C46929859
COc1cc(c(cc1[N-]S(=O)(=O)c2ccc(s2)[N+](=O)[O-])Cl)OC C63911453
Cn1cnnc1Sc2ccc(cc2)[N-]S(=O)(=O)c3ccc(s3)[N+](=O)[O-] C63911675
Cn1ccnc1Sc2ccc(cc2)[N-]S(=O)(=O)c3ccc(s3)[N+](=O)[O-] C63911680
CN(C)C(=O)c1ccc(cc1[N-]S(=O)(=O)c2ccc(s2)[N+](=O)[O-])Cl C63911912
Cc1c(c(c(c(c1[N+](=O)[O-])C)[N+](=O)[O-])[O-])C2=NN=C(C2)C(C(F)F)(F)F C20478245
Cc1c(cc(s1)c2nc(on2)C)S(=O)(=O)[N-]c3cc(cc(c3)OC)OC C35539064
Cc1nc(on1)C2=C(N=C([C@@H]2S(=O)(=O)[N-]c3cc(ccc3OC)Cl)C)C C65194255
CCc1nc(on1)C2=C(N=C([C@@H]2S(=O)(=O)[N-]c3ccc(c(c3)F)OC)C)C C65194389
Cc1ccc(c(c1)[N+](=O)[O-])S(=O)(=O)[N-]c2nc3ccc(cc3s2)OC C66246790
Cc1cc(ccc1S(=O)(=O)[N-]c2nc3c(s2)C(=O)CC(C3)(C)C)[N+](=O)[O-] C66247096
COc1cccc2c1nc(s2)[N-]S(=O)(=O)c3ccc(c(c3)[N+](=O)[O-])OC C66249727
COc1ccc(c(c1)[N+](=O)[O-])S(=O)(=O)[N-]c2nc3c(cccc3s2)OC C66249746
COc1cccc2c1nc(s2)[N-]S(=O)(=O)c3ccc(cc3OC)[N+](=O)[O-] C66249753
c1cc(ccc1c2nnc3n2CCCC3)[N-]S(=O)(=O)c4ccc(cc4)[N+](=O)[O-] C66814448
C[C@@H](c1ccc(cc1)[N+](=O)[O-])OC(=O)c2ccc3c(c2)nc(=S)n(c3[O-])C C66877396
CCc1ccc(cc1S(=O)(=O)[N-]c2cc(ccc2C)S(=O)(=O)C)[N+](=O)[O-] C67116720
C[C@@H]1Cc2c(c(=O)c3c(o2)cc(c(c3C(=O)[O-])O)O)[C@H](O1)OC C04636338
c1c(c(c(c2c1OCCO2)[O-])[N+](=O)[O-])[N+](=O)[O-] C06862771
COC(=O)N/N=C/c1cc(ccc1[N+](=O)[O-])[O-] C04600015
c1cc(ccc1C=Nn2cnnc2)c3[n-]nnn3 C06221206
CC(=O)N1CCN(CC1)c2ccc(c(c2)C(=O)[O-])[N+](=O)[O-] C19845080
c1cc2c(cc1[C@H]3CC(=Nc4n3nnn4)C(=O)[O-])OCCO2 C14187814
COc1ccc(cc1)S(=O)(=O)[N-]c2ccc3nncn3n2 C33277219
CN1C(=O)/C(=C/c2cc(c(c(c2)OC)O)[N+](=O)[O-])/N=C1[S-] C33730682
Cc1c(cn[nH]1)S(=O)(=O)[N-]c2cccc(c2)[N+](=O)[O-] C37731052
c1cc(c(cc1[N+](=O)[O-])/C=N/[C@H]2C=NN=N2)[O-] C38582746
CC\1=C(C(=O)N(C(=O)/C1=C\N=C\2/C=CC3=NC(=NC3=C2)[O-])C)C#N C39444112
c1cc(oc1)c2nc(c(o2)[O-])/C=N/[C@H]3N=CN=N3 C39709969
c1nc([n-]n1)C(=O)/[NH+]=C/2\C=CC3=NC(=NC3=C2)[O-] C39710164
c1cc2c3c(c1)[C@@H]([C@H](C(=O)N3CCC2)C(=O)Nc4[n-]ncn4)O C39929550
Cc1cc(ccc1[N-]S(=O)(=O)c2c[nH]nc2)[N+](=O)[O-] C40810229
Cn1c2c(cn1)c(=O)n(cn2)C3(CCOCC3)C(=O)[O-] C41915354
C1C[C@H]2[C@H](C1)OCCN2C(=O)NCC(=O)NCC(=O)[O-] C43428509
c1cc(cc(c1)[N+](=O)[O-])C(=O)N2CCO[C@H](C2)C(=O)[O-] C43700459
C[C@@H]1CN(C[C@H](O1)C)S(=O)(=O)N2CCO[C@@H](C2)C(=O)[O-] C43702922
C[C@H](C(=O)OC)NC(=O)N1CCO[C@@H](C1)C(=O)[O-] C43706975
CN(C)S(=O)(=O)c1ccc(o1)C(=O)Nc2[n-]ncn2 C29666814
C[C@@H](c1[n-]nnn1)Nc2ccc(cn2)[N+](=O)[O-] C44373362
c1conc1C(=O)NC2(CCC2)c3[nH]cc(n3)C(=O)[O-] C44585648
Cn1cnc(c1N2CCc3c(ccs3)[C@@H]2C(=O)[O-])[N+](=O)[O-] C44592039
C[C@H](c1[nH]nnn1)NC(=O)c2c(cccn2)[O-] C44885542
Cc1csc(=O)n1CC(=O)N[C@@H](C)c2[n-]nnn2 C44888923
C[C@H](c1[n-]nnn1)NS(=O)(=O)c2ccc3c(c2)OCCO3 C44930588
CN(CC(=O)Nc1[n-]c(c(n1)C#N)C#N)C(=O)c2cccs2 C47475573
CNc1ccc(cc1/C(=N/S(=O)(=O)C)/[O-])[N+](=O)[O-] C48479766
Cc1c(c(n(n1)C)C)S(=O)(=O)/N=C(/c2csnn2)\[O-] C48518422
Cc1c(sc(n1)NC(=O)c2nc([nH]n2)[O-])SCC#N C48734616
Cc1c(c(n(n1)C)Cl)S(=O)(=O)/N=C(/[C@H]2C[C@H]2[N+](=O)[O-])\[O-] C49514549
c1cc([nH]/c(=N\S(=O)(=O)c2c[nH]nc2)/c1)/C=C/C(=O)[O-] C49593440
c1c(cnc(n1)N)S(=O)(=O)[N-]c2nncs2 C50631913
CN/C(=C(\C#N)/C(=O)CN1C(=O)C2(CCCCC2)N(C1=O)C)/[O-] C51350377
Cn1c2c(cn1)c(=O)n(cn2)C[C@@H]3CC[C@@H](O3)C(=O)[O-] C51394770
c1cc(c(c(c1)[N+](=O)[O-])[O-])/C=N/c2[nH]cnn2 C18205750
Cc1ccc(cc1C(=O)/N=C/2\NCC(=N2)[O-])[N+](=O)[O-] C57318383
CC[C@H]1C(=O)N(c2cc(ccc2O1)[N+](=O)[O-])C(C)(C)C(=O)[O-] C57768058
CC[C@H]1C(=O)N(c2ccc(cc2O1)[N+](=O)[O-])C(C)(C)C(=O)[O-] C57768083
c1cn(nc1[N+](=O)[O-])C/C(=N/c2[nH]ncn2)/[O-] C58003433
c1c(nc2c(cnn2c1[O-])C#N)CSc3nnc(s3)N C58985900
C[C@H](c1[n-]nnn1)Nc2ccc(cc2)[N+](=O)[O-] C44931431
CS(=O)(=O)c1[n-]nc(n1)c2ccc(cc2)[N+](=O)[O-] C00339450
c1c(cc(c2c1n[nH]c2C(=O)[O-])[N+](=O)[O-])[N+](=O)[O-] C14983677
c1cc(c(cc1[N+](=O)[O-])C(=O)[O-])NC(=O)c2cnccn2 C60362160
CC1(CCN(CC1)c2ncc(cn2)[N+](=O)[O-])C(=O)[O-] C62843586
CC1(CCN(CC1)c2cncc3n2nnn3)C(=O)[O-] C62843609
Cc1c(cnc2n1ncn2)C(=O)N3CC[C@@](C3)(C)C(=O)[O-] C62913979
c1cnc(c(n1)C(=O)[O-])NC(=O)[C@@H]2CCS(=O)(=O)C2 C63215832
CC(C)[C@H](C(=O)[O-])NC(=O)[C@@H]1[C@@H]2[C@@H]([C@@H]3[C@@H](O1)OC(O3)(C)C)OC(O2)(C)C C04264722
CC(C)[C@@H](C(=O)[O-])NC(=O)[C@H]1[C@H]2[C@@H]([C@@H]3[C@H](O1)OC(O3)(C)C)OC(O2)(C)C C02140497
CN1C(=O)C(=NNc2ccc(cc2)S(=O)(=O)[O-])C(=O)N(C1=S)C C02372163
CCCS(=O)(=O)Nc1ccc2n(c1=O)C[C@H]3C[C@@H]2CN(C3)C(=O)C(=O)[O-] C03841327
CS(=O)(=O)c1ccc(c(c1)[N+](=O)[O-])[S@@](=O)CC(=O)[O-] C05746763
c1cc(oc1)C(=O)N2[C@H](COC23CCN(CC3)C(=O)c4ccc(cc4)F)C(=O)[O-] C06727707
c1cc(cc(c1)S(=O)(=O)N2CCOCC2)C(=O)NC3(CCCCC3)C(=O)[O-] C13168214
CC(C)[C@@H](C(=O)[O-])NC(=O)[C@H]1[C@@H]2[C@H]([C@@H]3[C@H](O1)OC(O3)(C)C)OC(O2)(C)C C13424846
c1cc(cc(c1)[N+](=O)[O-])/C=C/2\C(=O)N(C(=S)S2)CCS(=O)(=O)[O-] C27533524
CN\1[C@@H]2CS(=O)(=O)C[C@H]2S/C1=N\C(=O)COCC(=O)[O-] C32508439
Cc1c(n2c(c(c(=O)n2c1=O)C)CNC(=O)CSS(=O)(=O)[O-])C C34430720
Cc1c2c(=O)n(c(=O)n(c2sc1C(=O)[O-])CC(=O)N(C)C)CC(=O)N3CCCC3 C34779236
Cc1cnc(cn1)C(=O)N(CC(=O)[O-])[C@H]2CCS(=O)(=O)C2 C37582110
Cn1cc(cn1)C(=O)N(CC(=O)[O-])[C@@H]2CCS(=O)(=O)C2 C37582191
Cc1cc(on1)C(=O)N(CC(=O)[O-])[C@H]2CCS(=O)(=O)C2 C37582202
C1CS(=O)(=O)C[C@@H]1N(CC(=O)[O-])C(=O)C2=COCCO2 C37582231
C1CC(=O)N(C1)CC(=O)N(CC(=O)[O-])[C@@H]2CCS(=O)(=O)C2 C37582237
C[C@H](C(=O)N(CC(=O)[O-])[C@@H]1CCS(=O)(=O)C1)n2cccn2 C37582254
C[C@@H](C(=O)N(CC(=O)[O-])[C@H]1CCS(=O)(=O)C1)n2cccn2 C37582255
C[C@@H](C(=O)N(CC(=O)[O-])[C@@H]1CCS(=O)(=O)C1)n2cncn2 C37582257
C[C@@H](C(=O)N(CC(=O)[O-])[C@H]1CCS(=O)(=O)C1)n2cncn2 C37582259
C1CS(=O)(=O)C[C@@H]1N(CC(=O)[O-])C(=O)[C@@H]2COCCO2 C37582285
C1CS(=O)(=O)C[C@H]1N(CC(=O)[O-])C(=O)[C@@H]2COCCO2 C37582286
C[C@H](C(=O)N(CC(=O)[O-])[C@H]1CCS(=O)(=O)C1)NC(=O)C C37582350
c1c(nsn1)C(=O)N(CC(=O)[O-])[C@@H]2CCS(=O)(=O)C2 C37582357
Cn1cc(cn1)S(=O)(=O)N(CC(=O)[O-])[C@@H]2CCS(=O)(=O)C2 C37591794
CCN([C@@H]1CCS(=O)(=O)C1)S(=O)(=O)c2c(cn[nH]2)C(=O)[O-] C37731878
C[C@@H]1C(=C(N=N1)C)S(=O)(=O)N[C@@H]2[C@@H](C=NN2C)C(=O)[O-] C38764282
c1cc2c(c(c1)S(=O)(=O)N(CC(=O)[O-])[C@@H]3CCS(=O)(=O)C3)nsn2 C39631065
C1[C@@H]2[C@H]([C@@H]([C@@H](O2)N3CN=C4C3=NC=NC4=O)O)O[P@@](=O)(O1)[O-] C39946977
CS(=O)(=O)CC[C@H](C(=O)[O-])NC(=O)N1CCS(=O)(=O)CC1 C40581600
Cn1c(=O)ccc(n1)C(=O)Nc2nnc(s2)SCC(=O)[O-] C41017658
CCCN(CC(=O)N(C)C)C(=O)N1C[C@H](C[C@H]1C(=O)[O-])O C42426024
c1cn2c(n1)c3c(nn2)n(cn3)[C@H]4[C@@H]([C@H]5[C@H](O4)CO[P@](=O)(O5)[O-])O C42853996
c1c(cn(n1)CC(=O)N[C@@]2(CCSC2)C(=O)[O-])[N+](=O)[O-] C43510630
C[C@@]1(CCS(=O)(=O)C1)NC(=O)N2CCO[C@H](C2)C(=O)[O-] C44882424
C[C@]1(CCS(=O)(=O)C1)NC(=O)N2CCO[C@H](C2)C(=O)[O-] C44882427
Cc1c(c(n(n1)C)Cl)S(=O)(=O)/N=C(/[C@H]2COCCO2)\[O-] C49514537
CCN(CC)C(=O)CN(C)C(=O)N1CCO[C@H](C1)C(=O)[O-] C49871817
C1CS(=O)(=O)C[C@@H]1N(CC(=O)[O-])S(=O)(=O)C2CCOCC2 C50199454
CN/C(=C(\C#N)/C(=O)[C@H]1CCCN(C1)C2=NS(=O)(=O)c3c2cccc3)/[O-] C51348729
COCC[C@H](C(=O)[O-])NC(=O)N1CCS(=O)(=O)CC1 C52787294
C[C@@H](C(=O)[O-])N(C)S(=O)(=O)c1cc(ccc1F)[N+](=O)[O-] C54053920
c1cnc(c(n1)C#N)N(CC(=O)[O-])[C@H]2CCS(=O)(=O)C2 C54376649
C/C(=N/S(=O)(=O)c1ccc(cc1)NC=C2C(=O)N(C(=O)N(C2=O)C)C)/[O-] C60861911
CS(=O)(=O)N1CCN(CC1)C(=O)N(CC(=O)[O-])C2CC2 C62084645
Cn1cc(c(=O)n(c1=O)C)/C=C/C(=N/S(=O)(=O)N2CCCCC2)/[O-] C52796053
C[C@H]1C(=C(N=N1)C)[C@H](C(=O)[O-])NC(=O)[C@@H]2C3=C(CS2)OCCO3 C65535426
Cc1cc(n(n1)CCC#N)[N-]S(=O)(=O)c2cn(c(n2)C)C C66248049
C[C@@H](/C(=N/S(=O)(=O)N1CCCC1)/[O-])NC(=O)C2CCOCC2 C67002332
C/C(=N\NC(=S)N)/[C@]1(C[C@]2(CC(OC2=O)(C)C)C(=O)O1)C C04497901
c1cc(ccc1C(=O)N)OCC(=O)N[C@H]2CCS(=O)(=O)C2 C06290109
CC(=O)N1CCc2c(sc(c2C(=O)N)NC(=O)[C@H]3CCCO3)C1 C10101071
Cn1cc(c2c1cccc2)C[C@@]3(C(=O)O[C@@H]4[C@@]3(OC[C@@H]4O)O)O C05390739
Cn1cc(c2c1cccc2)C[C@]3(C(=O)O[C@@H]4[C@@]3(OC[C@@H]4O)O)O C05390740
c1cc(ccc1OCC(=O)NN)S(=O)(=O)N2CCCC2 C16428923
c1cc(ccc1[C@@H](C[N+](=O)[O-])[C@]2(C(=O)O[C@@H]3[C@]2(OC[C@H]3O)O)O)Cl C16958283
CC(=O)N1CCN(CC1)[C@@H]2[C@H]([C@@H]([C@H]3CO[C@@H]2O3)NC(=O)NCC=C)O C20463702
CCNC(=O)N[C@@H]1[C@H]2CO[C@H](O2)[C@@H]([C@H]1O)N3CCN(CC3)C(=O)C C12483152
Cc1c(c(=O)[nH]c(=O)[nH]1)S(=O)(=O)N[C@@H]2CS(=O)(=O)C[C@@H]2Cl C20757625
CC(=O)Nc1ccn(c(=O)n1)[C@H]2[C@@H]([C@@H]([C@H](O2)CO)O)OC C34556412
Cc1ccc(cc1)S(=O)(=O)N2CCN(CC2)CC(=O)NN C36724738
c1csc2n1c(c(n2)NN)S(=O)(=O)N3CCS(=O)(=O)CC3 C37556376
c1c(cn(n1)CC(=O)NC2CC2)NC(=O)[C@@H]3CSCN3 C37770779
CN(C)S(=O)(=O)NCC(=O)NNC=C1C=CC(=O)C=C1 C06645807
CSC[C@@H]1[C@H]([C@@H]([C@@H](N1)C2=CN=C3C2=NC=NC3=O)O)O C38665336
CCCn1c(=O)c(c(n(c1=O)C)N)NC(=O)[C@H]2[C@@H]3C[C@@H]4[C@H]2C(=O)O[C@@H]4C3 C39125147
Cc1c(c(n(n1)C)C)NC(=O)C(=O)NC[C@H](CN2CCOCC2)O C40287476
c1c(cn(n1)CC(=O)N(CCO)[C@H]2CCS(=O)(=O)C2)N C40324469
Cc1c(cc(cn1)N)C(=O)N(CCO)[C@@H]2CCS(=O)(=O)C2 C40324490
Cc1c(c(n(n1)CC(=O)NC[C@@H]2CCS(=O)(=O)C2)C)N C40346399
CCn1cc(c(n1)N)S(=O)(=O)NC[C@@H]2CCS(=O)(=O)C2 C40348758
CN(CC/C(=N/O)/N)C(=O)c1cccc(c1)S(=O)(=O)C C40369354
CCN(CC/C(=N/O)/N)C(=O)c1ccc(cc1)S(=O)(=O)C C42453824
Cc1c(cc(n1CCNC(=O)C)c2csc(n2)CC#N)C(=O)N C43212457
CCNC(=O)CN(C)C(=O)c1cc(cc(c1)S(=O)(=O)C)N C44417510
CCN(C/C(=N/O)/N)C(=O)c1cccc(c1)S(=O)(=O)C C45060252
Cc1c(sc(n1)N2CCOCC2)C(=O)NNC(=O)CCNC(=O)C C46866505
Cc1ccc(cc1C(=O)N(C)CC(=O)N)S(=O)(=O)NC2CC2 C46979162
CN([C@@H]1CCS(=O)(=O)C1)C(=O)[C@@H](CCSC)NC(=O)N C48380404
C1CC(=O)N(C1)CCCNC=C2C(=O)NC(=S)NC2=O C48392256
C[C@@H](C(=O)NNC(=O)N[C@@H]1CCS(=O)(=O)C1)SC C48952946
C1CS(=O)(=O)C[C@@H]1SCC(=O)NNC(=O)NC2CC2 C49151043
C1CS(=O)(=O)C[C@H]1SCC(=O)NNC(=O)NC2CC2 C49151046
c1c(cn(c1C(=O)[O-])C2CC2)S(=O)(=O)N3CC[C@@H](C3)[NH3+] C50242778
c1c(cn(c1C(=O)[O-])C2CC2)S(=O)(=O)N3CC[C@H](C3)[NH3+] C50242779
Cn1cc(cn1)NS(=O)(=O)c2cc(ccc2N)S(=O)(=O)C C50655718
c1cnc(cc1S(=O)(=O)NC[C@H]2CCS(=O)(=O)C2)N C50661057
C[C@]1(CCS(=O)(=O)C1)NC(=O)C[NH2+][C@@H](C2CC2)C(=O)[O-] C54523218
C[C@]1(CCS(=O)(=O)C1)NC(=O)C[NH2+][C@H](C2CC2)C(=O)[O-] C54523220
c1c(nc(s1)N)C(=O)N(CCO)[C@@H]2CCS(=O)(=O)C2 C55187460
C[C@@H](CNC(=O)N1C[C@H](C[C@@H]1C(=O)[O-])O)C[NH+]2CCCC2 C62074491
C[C@@H](CNC(=O)N1C[C@@H](C[C@H]1C(=O)[O-])O)C[NH+]2CCCC2 C62074764
CS(=O)(=O)N1CCN(CC1)S(=O)(=O)c2cccnc2NN C62082172
C1COCCN1P(=O)(/C(=N\O)/NCCO)N2CCOCC2 C18143161
c1cc(nc2c1[C@H]([C@@H](S2)C(=O)Nc3nncs3)N)c4ccncc4 C63795898
Cn1c2c(cn1)[C@H](CCC2)NC(=O)NCCC(=O)NCC#C C64643062
Cc1cc(no1)NC(=O)CSCC(=O)N2CCO[C@@H](C2)C(=O)N C50859137
Cn1c(c(cn1)C(=O)Nc2ccn(n2)CC(=O)N)C(F)F C66332578
Cc1c(c(n2c(n1)cc(=O)[nH]2)C)CC(=O)NCCc3n[nH]c(=S)n3C C67050802
C([C@@H]1[C@H]([C@@H]([C@H]([C@H](O1)O)F)O)O)O C03809846
C1[C@H]([C@H]([C@H](O[C@H]1O)CO)O)O C03860327
C1[C@H]([C@@H]([C@@H](O[C@@H]1O)CO)O)O C03869223
C([C@@H]([C@@H]([C@@H](C=O)O)O)O)O C02531049
C([C@H]1[C@@H]([C@@H](C(=O)O1)O)O)O C04353143
C1[C@H]([C@@H]([C@@H]([C@@H](O1)CO)O)O)O C02047525
C1[C@H]([C@H]([C@@H]([C@@H](O1)CO)O)O)O C04403356
C([C@@H]1[C@@H]([C@@H]([C@@H]2[C@@H](O1)NC(=O)O2)O)O)O C04611596
C([C@@H]1[C@H]([C@@H]([C@@H]2[C@@H](O1)NC(=O)O2)O)O)O C04611598
C([C@H]([C@H]([C@@H]([C@H](C=O)F)O)O)O)O C01846431
CO[C@@H]1[C@H]([C@@H]([C@@H]([C@@H](O1)CO)O)[N+](=O)[O-])O C05351729
C[C@@H](c1nnc(n1N)[C@H](C)O)O C05369038
C([C@H]1[C@@H]([C@@H]([C@@H]2[C@@H](O1)OC(=O)N2)O)O)O C02522198
C1CS(=O)(=O)C[C@@H]1CC(=O)NN C04218336
C1[C@H]([C@H]([C@H]([C@H](O1)CO)O)O)O C08579632
C1[C@@H]([C@H]([C@@H]([C@@H]([C@H]1O)O)O)O)CO C14489408
C(CS(=O)(=O)N)[C@H]1C(=O)NC(=O)N1 C02042138
C([C@H]1[C@@H]([C@@H]([C@@H]([C@@H](O1)O)O)Cl)O)O C33744995
Cc1cnnn1[C@H]2[C@@H]([C@](CO2)(CO)O)O C34546344
[C@@H]1([C@H](N=C(N1)N[N+](=O)[O-])O)O C04529880
CC(C)N(C)C(=O)C(=O)NN C36948185
CCN(C1CC1)C(=O)C(=O)NN C37080332
CN([C@@H]1CCSC1)C(=O)C(=O)NN C37175667
CCN(C)C(=O)C(=O)NCC(=S)N C37244668
C(=C(\C#N)/C(=O)N)\[C@@H](C#N)C(=O)N C37638563
C(=C(\C#N)/C(=O)N)\[C@H](C#N)C(=O)N C37638564
C1=C([C@](O[C@@H]1O)(CO)O)CO C39059099
C1[C@@H]([C@@H]([C@H](NN1)CO)O)O C39059111
C1[C@H]([C@@H]([C@H](N1O)CO)O)O C39059147
CC1(OCCO1)C(=O)NN C39064563
CC(=O)O[C@@H]1[C@@H]([C@H]([C@H]([C@H](O1)CO)O)O)O C39098539
CC1=C2C(=NN=NC2=O)[C@@H](S1)C(=O)NN C39214554
C1=N[C@@H]2C(=N1)C(=NC(=N2)NCCO)N C39777787
C1CCC(CC1)(C(=O)[O-])[NH2+]CC(=O)N C41760376
CN(C[C@@H]1CCCCO1)C(=O)C(=O)NN C42467020
C1[C@@H]([C@H]([C@H]([C@@H](O1)CO)O)O)O C44019244
C([C@@H]1[C@@H]([C@H]2[C@@H]([C@@H](O1)O)OC(=O)O2)O)O C44019447
C([C@H]1[C@@H]([C@@H]([C@H]([C@@H](O1)O)O)Cl)O)O C44608304
C1[C@@H]([C@H]([C@H](O[C@@H]1O)CO)O)O C44699249
C1CS(=O)CCN1C/C(=N/O)/N C49691834
C1C[C@@H]2C[C@H]1CN2C(=O)C(=O)NN C49725057
C[C@H]1C[C@H]1NC(=O)C(=O)NN C52298223
C[C@@H](C(=O)NC)NC(=O)c1nc([nH]n1)N C55169441
C([C@@H]([C@H]([C@@H]([C@@H](C=O)F)O)O)O)O C34132565
C([C@@H]1[C@@H]([C@@H](C(=O)O1)O)O)O C04353142
C1C(=O)[C@H](C(=O)N1)/C=[NH+]/CCO C18140548
c1c(nnn1C[C@@H](CO)O)CO C62314432
C([C@@H]([C@H]([C@@H](C=O)O)O)O)O C08552145
C(=N/C(=C(/C#N)\N)/C#N)\[N-][NH3+] C62715619
C1CS(=O)(=O)C[C@]1(C(=O)N)O C62963473
CCC(=O)NNC(=O)C=CC(=O)[O-] C09348785
c1cc(ncc1N)N2CSC[C@@H]2C(=O)[O-] C19952534
C[C@@H](C(=O)[O-])n1ccc(n1)C(=O)NCCO C20316664
c1(c(non1)N)c2nnnn2[O-] C06452769
C[C@H]([C@@H](C(=O)[O-])NC(=O)CC1CCCC1)O C21959927
c1nc-2c3nn[n-]n3c(nc2n1)N C17379413
C(c1c([nH]c(=S)nn1)[O-])O C34249957
C1CCC(C1)C(=O)NCC(=O)NCC(=O)[O-] C35097203
C[C@H](C(=O)N)NC(=O)c1ccc(nc1)C(=O)[O-] C35207692
C1CC(C1)CNC(=O)NCC(=O)[O-] C35321460
CCCNC(=O)CNC(=O)C(=O)[O-] C36781354
C[C@H](CC(=O)[O-])NC(=O)[C@H]1CCC(=O)N1 C37457965
c1c(cc(c(=O)c(c1CO)[O-])CO)CO C00179220
C12=NC(=NC1=NC(=NC2=O)N)[O-] C05116778
C(C=O)OC[C@@H]([C@@H]1C(=C(C(=O)O1)O)[O-])O C39098030
CC[C@@H](C)NC(=O)N1C[C@@H](C[C@H]1C(=O)[O-])O C40528864
CC(C)CNC(=O)N1C[C@@H](C[C@H]1C(=O)[O-])O C40529190
CC(C)N(C)C(=O)NCC(=O)NCC(=O)[O-] C40532095
CN(C1CCCC1)C(=O)N[C@H](CO)C(=O)[O-] C40561899
C[C@@H](C(C)C)N(C)C(=O)N[C@@H](CO)C(=O)[O-] C40580645
C[C@H](C(C)C)N(C)C(=O)N[C@H](CO)C(=O)[O-] C40580646
CCC[C@](C)(C(=O)[O-])NC(=O)N(C)CCO C40603271
CC[C@@H]1CCCN1C(=O)N[C@@H](CO)C(=O)[O-] C40604355
C[C@H]1CCN(C1)C(=O)N[C@H]([C@@H](C)O)C(=O)[O-] C40725699
c1cn[nH]c1[N-]S(=O)(=O)c2c[nH]nc2N C42413859
CCCN(CCO)C(=O)NC(C)(C)C(=O)[O-] C42453602
CC[C@H](C(=O)[O-])NC(=O)N(CCO)C1CC1 C42481613
C[C@@H](CC(=O)[O-])NC(=O)N[C@@H](C)C(=O)NC C42575613
C[C@@H](CN(C)C(=O)[C@@H](C)NC(=O)N)C(=O)[O-] C42696462
C[C@@H](CN(C)C(=O)[C@H](C)NC(=O)N)C(=O)[O-] C42696464
C[C@H](CN(C)C(=O)[C@H](C)NC(=O)N)C(=O)[O-] C42696465
CC(C)[C@@H](C(=O)OC)NC(=O)NCC(=O)[O-] C43437992
C[C@H](c1[n-]nnn1)NC(=O)c2cc(cn2C)N C44884547
C[C@@H](CC(=O)[O-])NC(=O)NCCC(=O)NC C45014165
C[C@H](C(=O)NC)NC(=O)C1(CCC1)C(=O)[O-] C50291848
CCNC(=O)[C@H](C)NC(=O)C1(CC1)C(=O)[O-] C50291995
C1CC(CCC1C(=O)N)NC(=O)CC(=O)[O-] C50917725
C1CCC(C1)(C(=O)[O-])NC(=O)NC2CCC2 C52213061
CCN(CCO)C(=O)N[C@H](C1CC1)C(=O)[O-] C54524870
C[C@H](CN(C)C(=O)N[C@@H](C1CC1)C(=O)[O-])O C54525842
C[C@@H](CN(C)C(=O)N[C@H](C1CC1)C(=O)[O-])O C54525843
[C@H]12[C@H](NNC(=S)N1)[N-]/C(=N\[N+](=O)[O-])/N2 C05510611
[H]/N=C(/c1c(=O)c2ccccc2[nH]c1[O-])\NO C03907070
C[C@@H]([C@@H](C(=O)[O-])NC(=O)N1CCCCC1)O C40532330
CC(C)NC(=O)NC1(CCCC1)C(=O)[O-] C37510677
C[C@H](CC(=O)N(C)CC(=O)N)CC(=O)[O-] C61834186
CC1(CCCN1C(=O)N[C@H](CO)C(=O)[O-])C C63074384
C[C@H](C(=O)C1=NC2=C(N=C(NC2=NC1)N)[O-])O C13522720
C1CCC(CC1)(C2=N[C@H](C=N2)C(=O)[O-])N C64672593
C1CS/C(=N\S(=O)(=O)[NH-])/N1 C39121671
C(COP(=O)([O-])[O-])[NH3+] C03870166
C([C@]1([C@H]([C@@H]([C@H](O1)C(=O)[O-])O)O)O)O C04095493
C([C@@H](O)P(=O)([O-])[O-])[NH3+] C04096868
c1nc([nH]n1)NC(=O)C(=O)[O-] C03170197
C1(=O)[C@@](NC(=O)N1)(C(=O)[O-])O C04791994
C[C@@H]([C@H](C(=O)[O-])Nc1c2c([nH]cn2)ncn1)O C01676923
CC(C)(C(=O)[O-])[NH2+]C(C)(C)C(=O)[O-] C05613610
c1c(sc(n1)N)S(=O)(=O)[O-] C03877935
c1nc(c2c(n1)[nH]c(n2)S(=O)(=O)[O-])N C02486839
CC(=O)N[C@H]1[C@H]([C@@H]([C@@H](O[C@@H]1O)C(=O)[O-])O)O C13348300
CC[C@](C)(C(=O)[O-])NC(=O)NCC(=O)N C19255487
CC(=O)NCC(=O)N[C@@H](CO)C(=O)[O-] C19441793
C#CCNC(=O)NCC(=O)[O-] C19473814
C/C=C/C(=O)N[C@@H](CO)C(=O)[O-] C19477262
C[C@H]([C@H](C(=O)[O-])NC(=O)C#C)O C19802745
C[C@H]([C@@H](C(=O)[O-])NC(=O)C#C)O C19802747
Cc1cc(ncc1S(=O)(=O)[O-])N C19862903
C[C@H]([C@H](C(=O)[O-])NS(=O)(=O)C(F)F)O C20082530
C[C@@H]([C@@H](C(=O)[O-])NC(=O)C1CCOCC1)O C20249809
C[C@H](C(=O)N[C@@H](CO)C(=O)[O-])n1cccn1 C20259248
Cc1c(cco1)C(=O)N[C@@H]([C@@H](C)O)C(=O)[O-] C21953980
C[C@H]([C@H](C(=O)[O-])NC(=O)c1ccoc1)O C21961089
C[C@H]([C@@H](C(=O)[O-])NC(=O)C1CCC1)O C22142032
Cc1ccc(cn1)C(=O)N[C@@H]([C@@H](C)O)C(=O)[O-] C22171683
C(C[P@](=O)(O)[O-])N(C=O)O C24624478
[H]/N=C\1/C(=[NH+]/C(=N/[N+](=O)[O-])/[N-]1)[CH2-] C25624855
CC(=O)NCCNC(=O)C(=O)[O-] C36746658
C[C@](C1CC1)(C(=O)[O-])NC(=O)c2c[nH]nc2 C36778304
C[C@@](CO)(C(=O)[O-])NC(=O)OC(C)(C)C C38528942
C([C@H]1C(=O)N[C@@H](C(=O)N1)CS)C(=O)[O-] C39098048
c1cnc([nH]1)[C@@H](O)[S@@](=O)[O-] C39132529
C1=CC2=N[C@@H]([N-]C2=CC1=[NH2+])[C@H]([C@@H](C(=O)[O-])O)O C39715495
C[C@H]([C@@H](C(=O)[O-])NC(=O)NCC1CC1)O C40531878
C[C@H]([C@@H](C(=O)[O-])NC(=O)N(C)CCC#N)O C40547276
C1C[C@H](OC1)CNC(=O)N[C@H](CO)C(=O)[O-] C40557441
C[C@@H](C(=O)NC)NC(=O)NCC(=O)[O-] C42575501
c1c[nH]c2c1c(nc(n2)[S@@](=O)[O-])N C44137417
C[C@@H](C(=O)[O-])NC(=O)NCC[C@@H]1CCCO1 C44511302
C[C@H]([C@H](C(=O)[O-])NC(=O)c1ccon1)O C44585199
C[C@H]([C@H](C(=O)[O-])NC(=O)N[C@@H]1CC1(C)C)O C45139317
C1CNC(=N/N=C/C(=O)[O-])N1 C28247761
C[C@@H](C(=O)[O-])N(C)C(=O)c1cccc(c1)N C54071217
C1CC(=O)N[C@@H]1C(=O)N[C@@H](C2CC2)C(=O)[O-] C54500331
C1CC1[C@@H](C(=O)[O-])NC(=O)[C@H]2CSCN2 C54523733
CN1C(=[NH+]NN1S(=O)(=O)[O-])[S-] C54965162
C[C@@H]1CN(CCO1)CC[C@@](C)(C(=O)[O-])N C45228963
CC(C)(C(=O)[O-])N(C)C(=O)NCCC(=O)N C61174042
c1c(cc(c(c1N)O)S(=O)(=O)[O-])[N+](=O)[O-] C22000185
CN1C(=O)/C(=C/NNCCO)/C(=O)N=C1[O-] C09043642
c1nc2n(n1)[C@@H](C(=C(N2)[O-])C(=O)CCl)N C65336586
CC1=NN([C@](C1)(C)O)C(=O)CSc2nnc(o2)c3ccncc3 C00034283
c1cc2c(cc1[N+](=O)[O-])[C@H](n3c(nc(n3)c4ccncc4)S2)O C00610850
CC1=NN2C(=NC[C@@]2(c3cccc(c3)[N+](=O)[O-])O)SC1=O C04528616
Cc1ccc(cc1[N+](=O)[O-])N2C(=O)[C@@H]3[C@H]4C=C[C@@]([C@@H]3C2=O)(O4)CO C02910114
CC(=O)N1CCN(CC1)c2ccc(c(c2)NC(=O)CCl)[N+](=O)[O-] C04182452
Cc1c(=O)nc2n(n1)[C@](CS2)(c3cccc(c3)[N+](=O)[O-])O C01100629
c1c(c(cc2c1OCO2)[N+](=O)[O-])/C=N/NC(=O)C(F)(F)F C05749119
C[C@@]1(CCS(=O)(=O)C1)N(C)C(=O)c2ccc(c(c2)[N+](=O)[O-])NC C04759679
Cc1cc(nc(n1)NS(=O)(=O)c2ccc(cc2)[N+](=O)[O-])C C02169893
C=CCN1C(=O)/C(=C\c2ccc(cc2)[N+](=O)[O-])/C(=O)N=C1O C06780781
CS(=O)(=O)N1CCN(CC1)c2ccc(nn2)Nc3ccncc3 C11698002
Cc1c(nc(s1)C)[C@@H](C)Nc2c(nc3c(n2)non3)N(C)C C11842422
Cc1c(c(on1)C)S(=O)(=O)N2C[C@@H](Oc3c2cccc3)C(=O)NC C15359388
CCC1=C([C@@H](n2c(ncn2)N1)c3cnn(c3C)C)C(=O)OC C17030781
c1cc(ccc1[N+](=O)[O-])S(=O)(=O)N2CCC(=NO)CC2 C19430562
Cc1c2c(nc(n1)CNc3nccc(n3)c4ncnn4C)CCCC2 C20135628
CCn1c(c(cn1)[C@H]2C(=C(Nc3n2ncn3)C)C(=O)OC)C C20607872
Cc1ccc(cc1)n2c(nnn2)CN3CCN(CC3)C(=O)NC(C)C C21151050
Cn1c2c(cn1)c(ncn2)N3Cc4c(ccc(c4[C@H](C3)O)OC)OC C22019993
c1cc2c(c[nH]c2nc1)C3=CCN(CC3)c4ccc5nnnn5n4 C22420169
Cc1c(c(on1)C)c2c3c([nH]n2)CCN(C3)C(=O)c4ccnc(c4)OC C23367730
c1cc(nn2c1nnn2)N3CCC(CC3)C(=O)NC4CCCC4 C23882982
c1cc2nnnn2nc1NC[C@@]3(CCSC3)N4CCOCC4 C29626021
c1cc(ccc1Nc2ccc3nnnn3n2)N4CCCC4=O C32871835
CN1C(=O)CCC(=N1)C(=O)Nn2cnc3c(c2=O)c4c(s3)CCCC4 C33232067
c1cc(c(cc1C(=O)N2CCN(CC2)c3nccs3)O)[N+](=O)[O-] C35287174
c1cc2c(cc1/C=N\Nc3ccc(cn3)[N+](=O)[O-])OCCO2 C36478563
Cc1nc(on1)CNS(=O)(=O)c2c(nc3n2ccs3)Cl C38110383
Cc1cc(no1)C(=O)Nc2cc(cn(c2=O)C)C(=O)N3CCCCCC3 C38493011
Cc1cc(no1)C(=O)NCc2cc(on2)c3ccc4c(c3)OCCO4 C38755068
c1cc(ccc1/C=N/NC2=CN=NC(=O)[C@H]2Cl)[N+](=O)[O-] C39370503
Cc1c2c(cc(nc2n(n1)C)C3CC3)C(=O)Nc4nc(no4)C C42762175
COC(=O)[C@@H]1CN(c2ccccc2O1)C(=O)N[C@H]3CCS(=O)(=O)C3 C43529810
c1ccc(c(c1)N2CCN(CC2)C(=O)C(=O)NC3CC3)[N+](=O)[O-] C52362215
Cc1cc(c(o1)C)C(=O)N2CCN(CC2)c3c4c([nH]cn4)ncn3 C52488366
C[C@]12CC[C@](C1(C)C)(OC2=O)C(=O)Nc3ncc(s3)[N+](=O)[O-] C04820723
Cc1nc(sn1)NC(=O)N2CCC[C@@H](C2)c3nc(no3)C(C)C C55133135
Cc1cnc(s1)NC(=O)Cn2c(c(c(n2)C)[N+](=O)[O-])C C12599414
c1cc(cc(c1)[N+](=O)[O-])N2CCN(CC2)C(=O)c3cccc4c3cn[nH]4 C58318611
CNc1ccc(cc1S(=O)(=O)N2CCCOCC2)[N+](=O)[O-] C61939463
c1cc2c(cc1C3=NN=C4[C@H]3CN(CC4)C(=O)[C@@H]5CC(=O)NC5)OCO2 C63845712
CC(C)NC(=O)N1CCc2c(c(nn2C)C(=O)N3CCOCC3)C1 C64893799
CC1=N[C@H]2C(=N1)C=CC=C2C(=O)N3CCCN4[C@@H](C3)C=C(N4)C(=O)OC C65508625
c1cc(ncc1NC(=O)N2CCN(CC2)C(=O)N3CCOCC3)Cl C65777330
c1ccc2c(c1)[C@H](CCO2)NC(=O)c3cc(cc4c3OCCO4)[N+](=O)[O-] C66274750
Cc1cc(nc(n1)n2c(cc(n2)C)NC(=O)[C@@H]3CCCN(C3)C(=O)C)C C66379869
CC(C)[C@H]1C(=O)NCCN1S(=O)(=O)c2ccc(s2)[N+](=O)[O-] C66578657
Cc1cccc(n1)NC(=O)[C@@H]2CCCN(C2)c3ccncc3[N+](=O)[O-] C66809733
Cc1cc(n2c(n1)nc(n2)C(=O)N[C@@H](C)c3c(nn(c3C)C)C)C C67305529
Cc1cc(no1)CN(C)C(=O)N[C@H]2CCCN(C2)S(=O)(=O)C C67627691
Cc1c(sc2c1c(ncn2)N/N=C/c3ccc(o3)[N+](=O)[O-])C C04349505
CC(=O)N/N=C/c1ccc(o1)c2ccc(cc2OC)[N+](=O)[O-] C00459543
c1cc(cc(c1)[N+](=O)[O-])/C=N/NC(=O)c2ccc3c(c2)OCO3 C00246031
c1ccc(c(c1)C(=O)N/N=C/c2ccc3c(c2)OCO3)[N+](=O)[O-] C00066654
Cc1nc(no1)c2ccc(c(c2)[N+](=O)[O-])NCc3ccco3 C09669033
Cc1cc(no1)C(=O)Nc2nc3cc(ccc3s2)[N+](=O)[O-] C12287701
C1CCCN(CC1)c2c(nc3c(n2)non3)N[C@H]4CCOC4 C12386814
Cc1cc(no1)NC(=O)N(C)[C@H](C)c2cccc(c2)[N+](=O)[O-] C12925027
C[C@@H](c1cc(ccc1OC)OC)Nc2ccc3nnnn3n2 C13010335
c1cc(cc(c1)[N+](=O)[O-])[C@@H]2NC[C@H](O2)c3ccc(cc3)[N+](=O)[O-] C20413707
CC(C)(C)Nc1nnc(s1)Sc2ccc3nnnn3n2 C22202782
CC(=C)c1nc(c(o1)N/N=C/c2ccc(cc2)[N+](=O)[O-])C#N C27562339
CO[C@@H]1[C@@H]([C@@H]([C@H]2[C@@H](O1)CO[C@@H](O2)Cc3ccccc3)O)N=[N+]=[N-] C37245989
c1ccc2c(c1)cc(o2)C(=O)N/N=C/c3ccc(o3)[N+](=O)[O-] C00546906
Cn1c2c(nc1SCC(=O)NC3CCCC3)n(c(=O)n(c2=O)C)C C01222729
Cc1ccn2c(c1)nc(nc2=O)SCC(=O)Nc3cc(on3)C C04503890
CC(C)n1ccc(n1)C(=O)Nc2nc3ccc(cc3s2)[N+](=O)[O-] C38507494
c1cc(cc(c1)[N+](=O)[O-])NC(=O)[C@H]2CC=CC[C@H]2C(=O)N3CCOCC3 C38711373
Cc1cc(no1)[C@H]2Nn3c(nnc3S2)[C@@H]4C=C(N=N4)C(C)C C38742756
CC1=C[C@@H](N=N1)C(=O)N/N=C/c2ccc(c(c2)[N+](=O)[O-])Cl C39583516
Cc1cc(ccc1[N+](=O)[O-])C(=O)/[NH+]=C/2\C=CC3=NC(=NC3=C2)[O-] C39757993
Cc1c(cc(o1)c2nc(c(o2)NC)C#N)S(=O)(=O)N3CCCCC3 C40288094
CC(C)(C#N)NS(=O)(=O)c1cc(ccc1OC)[N+](=O)[O-] C40349784
Cc1cc(cc(c1)Oc2c(c(ncn2)NN(C)C)[N+](=O)[O-])C C40582651
Cc1cc(n(n1)c2c(c(ncn2)NC3CCCC3)[N+](=O)[O-])C C40661153
[H]/N=C\1/N(C[C@@H](O1)CCl)c2nc(nc(n2)N(C)C)N(C)C C03900175
Cc1c(scn1)C(=O)NC2CCN(CC2)c3ccc(cn3)[N+](=O)[O-] C50954946
CC1=C([C@@H](n2c(ncn2)N1)c3ccc(cc3)[N+](=O)[O-])C(=O)C C01387042
Cc1nc(sn1)NC(=O)N2CCC[C@H](C2)c3nc(no3)C(C)C C55133139
c1cc(c(cc1[N+](=O)[O-])Cl)c2ccc(o2)/C=N/c3nc[nH]n3 C05092593
c1cc(sc1)c2nnc(o2)NC(=O)c3ccc(s3)[N+](=O)[O-] C02641510
Cc1c(nnn1c2nc3c(s2)CCCC3)C(=O)Nc4ccon4 C56934070
Cc1cc(no1)C(=O)NC2CCN(CC2)c3ccccc3[N+](=O)[O-] C58159154
Cc1ccc(cc1NC(=O)[C@H]2CCCN(C2)C(=O)N(C)C)[N+](=O)[O-] C42390944
C[C@@H](c1nncn1C)Nc2nc(nc(n2)Cl)OC(C)C C61541933
C[C@@H](Cc1ccc(o1)c2cc(cc(c2)[N+](=O)[O-])[N+](=O)[O-])O C62771471
CCn1c(c(c(n1)C)C2=NN=C(C2)[C@@H]3Nn4c(nnc4S3)C(C)C)C C63782331
COc1c(nccn1)NC2CCN(CC2)C(=O)[C@@H]3C4=C(CCCC4)N=N3 C65268501
CC(C)(C)NS(=O)(=O)c1cc2c(cc1[N+](=O)[O-])OCCO2 C65590937
c1ccn\2c(c1)n[nH]/c2=N\C(=O)N3CCN(CC3)c4nccs4 C65607286
c1cc(nn2c1nnn2)N3CCC(CC3)NC(=O)C4CCCCC4 C65946007
Cn1cnc(c1N2CCC(CC2)C(=O)NC3CCCCC3)[N+](=O)[O-] C65946145
c1c(cc2c(c1C(=O)NC3=NCCS3)OCCO2)[N+](=O)[O-] C66266864
C[C@@H]([C@@H]1CCCO1)NC(=O)c2cc(cc3c2OCCO3)[N+](=O)[O-] C66302859
Cc1c(oc(n1)CN2C(=O)[C@@](NC2=O)(C)Cc3ccc4c(c3)OCO4)C C66409246
CS(=O)(=O)N[C@H]1CCCN(C1)c2nc3ccc(cc3s2)[N+](=O)[O-] C66453221
Cc1nc(on1)CCNc2nc3ccc(cc3s2)[N+](=O)[O-] C66465518
c1ccc(cc1)n2c3c(c(ncn3)NO[C@H]4CCCCO4)nn2 C66465934
Cc1nc(no1)C2(CCCC2)NC(=O)c3cc4cnn(c4nc3)C(C)C C55552772
c1cc(cc(c1)[N+](=O)[O-])C/N=C/c2cc(ccc2O)[N+](=O)[O-] C67005731
COc1cc(cc(c1OCC(=O)N)Cl)C[NH2+]CCC[NH+]2CCOCC2 C05245878
c1cc(ccc1F)S(=O)(=O)N(CCNc2c(cc(c[nH+]2)C(F)(F)F)Cl)C[C@@H]3CC(=NO3)C(=O)NN C06182544
CCOC(=O)CNC(=O)[C@H](c1ccc(cc1)F)N(Cc2cccs2)C(=O)c3c(c(ns3)C(=O)N)N C06546977
CCc1ccccc1N([C@H](c2ccc(cc2)N(C)C)C(=O)NCCOC)C(=O)c3c(c(ns3)C(=O)N)N C06135425
COCCNC(=O)[C@@H](c1ccc(cc1)F)N(Cc2ccc(cc2)OC)C(=O)c3c(c(ns3)C(=O)N)N C06904931
COc1ccc(c(c1)Nc2c(c(nc(n2)NCCC[NH+]3CCOCC3)N)[N+](=O)[O-])OC C09312470
COc1cc(ccc1OC[C@H](C[NH+]2CCC(CC2)O)O)C[NH2+]Cc3cccc(c3)SC C11840370
COc1cc(ccc1OC[C@@H](C[NH+]2CCC(CC2)O)O)C[NH2+]Cc3cccc(c3)SC C11840372
CC(C)(CO)[NH2+]Cc1ccc(c(c1)OC)OC[C@H](C[NH+]2CCCCCC2)O C12315071
CC(C)[NH+](C)C[C@H](COc1ccc(cc1OC)C[NH2+]CCc2[nH]c3ccccc3n2)O C12316814
COc1cc(ccc1O)C(=O)C/C(=N\NC(=O)C(=O)N)/CCC(=O)Nc2ccc(cc2Cl)Cl C17194858
COc1ccc(c(c1)NC(=O)CSc2nnc(n2N)N/N=C/c3cccc(c3O)CC=C)OC C20527576
Cc1ccc(o1)/C=N/Nc2[nH]nc(n2)SCC(=O)Nc3nnc(s3)SCC(=O)N C20835040
CCCCOc1cccc(c1)NC(=O)CSc2nnc(n2N)N/N=C/c3cccc(c3)O C20915064
CCN(CC)c1ccc(c(c1)O)/C=N/Nc2nnc(n2N)SCC(=O)Nc3cccc(c3)NC(=O)C C21325607
C(CN(CCC#N)CC[NH2+]CCNCC[NH2+]CCN(CCC#N)CCC#N)C#N C22594684
COc1ccc(cc1O[C@H]2[C@H]([C@@H]([C@@H]([C@@H](O2)CO)O)O)O)[C@@H]3[C@H](c4cc(cc(c4O3)OC)CCCO)CO C31156098
C[C@H](CO[C@H]1[C@@H]([C@H]([C@@H]([C@H](O1)COC(=O)/C=C/c2ccc(c(c2)OC)O)O)O)O)[C@@]3(CC(=O)OC3)O C31167130
COC(=O)CC[C@H](C(=O)OC)NC(=O)c1ccc(cc1)NC(=O)[C@H]2CCc3c(c(=O)nc([nH]3)N)C2 C17149367
CCOC(=O)[C@H](CCSC)NC(=O)c1coc(n1)[C@H](CO)[NH3+] C33596888
CC(C)OP(=O)(/C(=N/NC(=O)N)/NNc1ccc(cc1)[N+](=O)[O-])OC(C)C C22198785
CCOc1ccc(cc1)[C@H](C(=O)NC2CCCCC2)N(CCOC)C(=O)c3c(c(ns3)C(=O)N)N C06601585
Cc1ccc(cc1)CNC(=O)N[C@H](CC(C)C)C(=O)NNC(=S)NC2CC2 C42759038
C1CCC(CC1)CCCCO[C@@H]2[C@@H]([C@@H]([C@@H]([C@@H](O2)CO)O[C@@H]3[C@@H]([C@@H]([C@@H]([C@@H](O3)CO)O)O)O)O)O C43193641
C1CCC(CC1)CCCCO[C@H]2[C@H]([C@@H]([C@@H]([C@@H](O2)CO)O[C@@H]3[C@@H]([C@@H]([C@@H]([C@@H](O3)CO)O)O)O)O)O C43193644
CCCOc1ccc(cc1)[C@@H]2[C@H]3[C@@H](C(=O)N(C3=O)C4CCCCC4)[C@@]([NH2+]2)(CCCNC(=O)N)C(=O)[O-] C33874534
CCCCN1C(=O)[C@H]2[C@@H]([NH2+][C@@]([C@@H]2C1=O)(CCCNC(=O)N)C(=O)[O-])c3cc(ccc3OC)Br C33880642
CCCCN1C(=O)[C@H]2[C@H]([NH2+][C@@]([C@@H]2C1=O)(CCCNC(=O)N)C(=O)[O-])c3ccc(c(c3)OC)O C33904199
CC(C)CC(CC(C)C)O[C@H]1[C@@H]([C@H]([C@H]([C@@H](O1)CO)O[C@H]2[C@@H]([C@H]([C@H]([C@@H](O2)CO)O)O)O)O)O C44168291
C1CCc2c(c(c(s2)NC(=O)CSc3nnc(n3C[C@H]4CCCO4)CCC(=O)N)C(=O)N)C1 C45842239
CCOC(=O)N[C@@H](CC(C)C)CNC(=O)NNC(=O)C(=O)NC1CC1 C47056893
c1cc(ccc1[N+](=O)[O-])S(=O)(=O)N[C@@H](CCCNC(=[NH2+])N)C(=O)[O-] C16429273
CCc1ccc(cc1)[C@H](CNC(=O)CCNc2ccc(cc2[N+](=O)[O-])S(=O)(=O)N)[NH+](C)C C32733794
C=CCSc1nnc(s1)NC(=O)CSc2nc([nH]n2)N/N=C/c3ccc(cc3O)O C58994350
CC[NH+](CC)c1ccc(cc1)NC(=O)CSc2nc([nH]n2)N/N=C/c3ccc(cc3)O C59015391
CCN(CC)c1ccc(c(c1)O)/C=N/Nc2[nH]nc(n2)SCC(=O)Nc3cccc(c3)NC(=O)C C59039032
CCOc1cc(cc(c1OCC(=O)N)Cl)CNCCC[NH2+]C C59312672
Cc1cc(nc(n1)N/C(=N\C(=S)NC[C@H]2CCCO2)/NCCc3ccc(cc3)S(=O)(=O)N)C C14157960
C=CCc1cccc(c1O)/C=N/Nc2[nH]nc(n2)SCC(=O)NNC(=O)C3CCC3 C59878795
CCOc1cc(ccc1O)/C=N/Nc2[nH]nc(n2)S[C@H](C)C(=O)NNC(=O)C3CCC3 C59881527
Cc1c(c(n(n1)CCO)C)/C=N/Nc2[nH]nc(n2)S[C@@H](C)C(=O)NNC(=O)C(C)C C59883947
Cc1c(c(n(n1)CCO)C)/C=N/Nc2[nH]nc(n2)SCC(=O)NNC(=O)C(C)(C)C C59888340
c1ccc2=[NH+]CC(=c2c1)C[C@@H](C(=O)N[C@@H](CCCNC(=O)N)C(=O)[O-])N3C(=O)[C@@H]4C=CC=CC4=NC3=O C63374055
c1ccc2=[NH+]CC(=c2c1)C[C@H](C(=O)N[C@@H](CCCNC(=O)N)C(=O)[O-])N3C(=O)[C@@H]4C=CC=CC4=NC3=O C63384302
CC(C)C[NH+]1[C@@H](NN[C@@H]1SCC(=O)N[C@@H](CC2=c3ccccc3=[NH+]C2)C(=O)[O-])c4ccco4 C64683921
CCOc1ccccc1N[C@H]2NN[C@H](S2)SCC(=O)N[C@@H](CC3=c4ccccc4=[NH+]C3)C(=O)[O-] C64684217
C[NH+](C)[C@@H](CNC(=[NH2+])NCCc1ccc(cc1)OC)c2ccc(cc2)F C66243669
C[C@H](CNC(=[NH2+])NCCc1ccc(cc1)OC)C[NH+]2CCCCC2 C66243694
Cc1cccc(c1)OC[C@@H](C[NH2+]Cc2ccc(cc2)OCC(=O)N)O C67254104
CCCNC(=O)NC(C)(C)C(=O)NNC(=O)NCCCOCC C67309738
CC[C@H](C)[C@@H](C(=O)N[C@@H]([C@@H](C)O)C(=O)N[C@@H](CC(C)C)C(=O)[C@]1(CO1)C)NC(=O)[C@H]([C@@H](C)CC)N(C)C(=O)C C03927842
CC[NH+](CC)CCNc1c2cnn(c2nc(n1)NCC[NH+](CC)CC)c3ccccc3 C04411277
CCOC(=O)/C(=C(/CC/C(=C(/C(=O)OCC)\ON)/C(=O)OC)\C(=O)OC)/ON C05892141
CC(C)(C)OC(=O)N[C@H](CC=C)C(=O)N[C@H](CCC(=O)OCc1ccc(cc1)[N+](=O)[O-])C(=O)N C06003378
Cc1cn(c(=O)[nH]c1=O)[C@H](CO)O[C@@H](CN(CC[C@@H](C)CCC=C(C)C)O)CO C06006311
c1cc(ccc1OCCOc2ccc(cc2)S(=O)(=O)NCCO)S(=O)(=O)NCCO C04769217
CC[NH+](CC)CCCNC(=S)N(CC[NH+](C)C)Cc1cc2ccc(c(c2[nH]c1=O)C)C C06193079
C1[C@H]2[C@H]([C@@H](S1)CCCCC(=O)NCCOCCOCCOCCO)NC(=O)N2 C06691919
C1COCC[NH+]1CCS(=O)(=O)CCC(=O)NCNC(=O)CCS(=O)(=O)CC[NH+]2CCOCC2 C06073469
c1cc(ccc1Cc2ccc(cc2)S(=O)(=O)N(CCO)CCO)S(=O)(=O)N(CCO)CCO C08927038
c1cc(ccc1Sc2ccc(cc2)S(=O)(=O)N(CCO)CCO)S(=O)(=O)N(CCO)CCO C09546597
CCCCn1c(c(c(=O)[nH]c1=O)N(CCOC)C[C@H](COc2ccc(cc2)c3ccccc3)O)N C10568489
CC(C)[NH+](C)C[C@@H](COc1ccc(cc1OC)C[NH+](C)CCC[NH+]2CCOCC2)O C12058246
CC[NH+](CC)C[C@@H](COc1cc(ccc1OC)C[NH2+]CCOc2c(non2)C)O C12429249
CC(C)[NH+](C)C[C@@H](COc1cc(ccc1OC)C[NH2+]CCCC2CCCC2)O C12594075
CC(C)[NH+](C)C[C@H](COc1cc(ccc1OC)C[NH2+]CCCC2CCCC2)O C12594082
CC[NH+](CC)C[C@H](COc1ccc(cc1OC)C[NH2+]Cc2cc(no2)C(C)C)O C12713206
C(CCCCC(=O)N(CCO)CCO)CCCC(=O)N(CCO)CCO C04538775
c1ccc(cc1)S(=O)(=O)N[C@@H](CNC(=O)C2=NO[C@@H](C2)CCCCNc3cccc[nH+]3)C(=O)[O-] C13803583
CCOc1ccc(cc1)CNC(=S)N/N=C/C(=N/NC(=S)NCc2ccc(cc2)OCC)/C C16855312
CCOP(=O)(CCC[C@H](CNc1c(c(nc(n1)N)Cl)/N=N/c2ccc(cc2)Cl)O)OCC C17258669
CCOC(=O)NNC(=S)NP(=O)(NC(=S)NNC(=O)OCC)OCC C05015017
CC[NH+](CC)CCOC(=O)NCCCCCCNC(=O)OCC[NH+](CC)CC C04775530
CCN(CC)c1ccc(cc1)/C=N/Nc2[nH]nc(n2)SCC(=O)Nc3nnc(s3)SCC(=O)N C20832856
COc1ccc(cc1OC)CCNC(=O)CSc2nnc(n2N)N/N=C/c3ccc(cc3)C(=O)OC C20913561
CCN(CC)CC[NH2+]Cc1ccc(c(c1)OC)OC[C@H](C[NH+](C)C(C)C)O C20996113
CCOc1ccc(cc1OCC)CCNC(=O)CCNc2ccc(cc2[N+](=O)[O-])S(=O)(=O)N C21634967
C1[C@H]2[C@@H]([C@@H](S1)CCCCC(=O)NCCOCCOCCOCCO)NC(=O)N2 C06691915
CCCCC[C@H](/C=C/[C@@H]1[C@H]([C@H](CC1=O)O)C/C=C\CCCC(=O)NCCO)O C27639264
CCCCC[C@@H](/C=C/[C@H]1[C@H](C[C@H]([C@@H]1C/C=C\CCCC(=O)NCC)O)O)O C27640852
CCCCC[C@H](/C=C/[C@H]1[C@@H](C[C@H]([C@@H]1C/C=C\CCCC[NH+](C)C)O)O)O C27640951
CCOC(=O)CCCCCC[C@@H](C(=O)OCC)[C@](CC[NH3+])(C1CCCCC1)O C33611263
C[C@@H]1COC(=CC1=O)/C(=C/[C@H](CO)[C@@H]([C@@H](C)[C@@H](CCCCCCC[C@@H](C)O)O)O)/C C35270709
Cc1cc(nc(n1)N/C(=N\C(=S)Nc2cc(cc(c2)OC)OC)/NCCSCc3c([nH]cn3)C)C C14159218
CC[C@@H](c1ccc(cc1)N(CCO)CCO)[C@H](CC)c2ccc(cc2)N(CCO)CCO C37637946
CO[C@H]1[C@@H]([C@H](O[C@H]([C@@H]1O)O[C@H](CO)[C@@H]([C@@H](C(=O)OC)O)O)COC(=O)/C=C/c2ccccc2)O C39560111
CCO[C@@H](C)/C(=N\NC(=S)NCc1ccc(cc1)OC)/C=N/NC(=S)NCc2ccc(cc2)OC C16855318
Cc1ccccc1OC[C@H](C[NH+](C[C@@H](c2ccc(cc2)[N+](=O)[O-])O)C[C@@H](c3ccc(cc3)[N+](=O)[O-])O)O C40156589
CCCOc1ccc(cc1)[C@@H]2[C@H]3[C@@H](C(=O)N(C3=O)CC[NH2+]Cc4ccccc4)[C@@]([NH2+]2)(CCSC)C(=O)[O-] C43218290
CCCCC[C@@H](/C=C/[C@H]1[C@@H](CC(=O)[C@@H]1C/C=C\CCCC(=O)OC[C@@H](CO)O)O)O C43771978
CCCCC[C@H](/C=C/[C@@H]1[C@H]([C@@H](CC1=O)O)C/C=C\CCCC(=O)NCCO)O C43772018
CC(C)(C)OC(=O)NCCCCCCNC(=O)CCCC[C@H]1[C@@H]2[C@@H](CS1)NC(=O)N2 C22060186
CCCC[NH+](CCCC)Cc1ccc(o1)C(=O)NNC(=S)NC[C@@H]2CCCO2 C04688740
CCCCCC[NH+](CCO)CC(=O)N(CCC(=O)N)c1ccc(cc1)F C54339447
CC(C)[NH+](C)C[C@@H](COc1cc(ccc1OC)CNCC(C)(C)C[NH+](C)C)O C15061946
CCOCCCNC(=S)NCC(C)(C)CNC(=S)NCCCOCC C57434920
CCCCSc1nnc(s1)NC(=O)CSc2nc([nH]n2)N/N=C/c3c(nn(c3C)CCO)C C59887925
CCCCCCNS(=O)(=O)c1ccc(cc1)NC(=O)CSc2nc([nH]n2)N/N=C(\C)/CC C59888970
CCCCC[C@@](C)(/C=C/[C@H]1[C@@H](C[C@@H]([C@@H]1C/C=C\CCCC(=O)NCC)O)O)O C64859171
CCO[C@@H](C)/C(=N\NC(=S)NCc1ccc(cc1)OC)/C=N\NC(=S)NCc2ccc(cc2)OC C16855318
CC(C)[NH+](CC(=O)OC[C@@H]([C@H]([C@@H]([C@@H](C(=O)[O-])O)O)O)O)C(C)C C03876060
c1ccc(cc1)C(=O)C(CCc2nnc(s2)N)(CCc3nnc(s3)N)CCc4nnc(s4)N C02913905
CC(C)[C@@H](C(=O)N[C@H](C(C)C)C(=O)NN)NC(=O)[C@@H](C(C)C)NC(=O)OC(C)(C)C C04458908
Cc1cc(c2c(c1)cc(c([nH+]2)NCCCNC(=S)NCCC[NH+](C)C)C#N)C C04964333
c1cc(ccc1NC[NH2+]CC(=O)[O-])S(=O)(=O)c2ccc(cc2)NC[NH2+]CC(=O)[O-] C01671923
CCC(C)(C)NC(=O)[C@H](c1ccc(cc1)OCC)N(Cc2ccco2)C(=O)c3c(c(ns3)C(=O)N)N C06462242
CCOc1ccc(cc1)N([C@@H](c2ccc(cc2)F)C(=O)NCCOC)C(=O)c3c(c(ns3)C(=O)N)N C06600966
CCOc1ccc(cc1)[C@@H](C(=O)NCCC(C)C)N(c2ccccc2C)C(=O)c3c(c(ns3)C(=O)N)N C06601407
CCc1ccccc1N([C@H](c2ccc(o2)C)C(=O)NCC(=O)OCC)C(=O)c3c(c(ns3)C(=O)N)N C06860712
CC(C)[NH+](C)C[C@@H](COc1ccc(cc1OC)C[NH2+]Cc2c3c([nH]n2)CCC3)O C11664512
C=CCC(CC=C)(C[NH2+]C1CCN(CC1)c2ccc(cc2)C(=O)NCC[NH+]3CCOCC3)O C11785939
C[NH+](C[C@@H](COc1ccccc1C[NH2+]CC(CC=C)(CC=C)O)O)C2CCCCC2 C12020342
Cn1ccnc1SCC[NH2+]Cc2ccc(c(c2)OC)OC[C@@H](C[NH+]3CCC(CC3)O)O C12316432
COc1cc(ccc1OC[C@H](C[NH+]2CCOCC2)O)C[NH2+]CCc3c[nH]nc3 C12458622
Cc1c(scn1)CCC[NH2+]Cc2ccc(c(c2)OC)OC[C@H](C[NH+]3CCC(CC3)O)O C12570391
CC(C)(C[NH2+]Cc1ccccc1OC[C@@H](C[NH+]2CCSCC2)O)C[NH+](C)C C12715558
Cc1c2ccc(c(c2oc(=O)c1CC(=O)N(C)C[C@@H]([C@H]([C@H]([C@H](CO)O)O)O)O)C)OCC(=C)C C12896801
Cc1c2ccc(cc2oc(=O)c1CC(=O)N(C)C[C@@H]([C@H]([C@H]([C@H](CO)O)O)O)O)OCC(=C)C C12897206
CCOC(=O)CNC(=O)[C@@H](c1ccc(cc1)F)N(Cc2cccnc2)C(=O)c3c(c(ns3)C(=O)N)N C06089326
C[NH+](CCCC[NH3+])CCN(Cc1ccc(cc1)OC)c2cccc[nH+]2 C13488709
c1cc(c(cc1Cl)Cl)COc2ccc(cc2C[NH2+]CCC[NH2+]CCO)Cl C13732976
c1ccnc(c1)C(CCNC(=[NH2+])NCCCc2c[nH]cn2)c3ccccn3 C13816235
c1cc(ccc1[C@H](CC(=O)OCC(=O)N(CCC(=O)N)c2ccc(cc2)F)NC(=O)N)Cl C16810642
c1cc(ccc1N)S(=O)(=O)NCCSSCCNS(=O)(=O)c2ccc(cc2)N C01585835
CC[NH+](CC)CCC[C@@H](C)NC(=O)[C@@H](CCS(=O)(=O)C)[NH3+] C19995071
CCN(CC)c1ccc(c(c1)O)/C=N/Nc2nnc(n2N)SCC(=O)NCc3ccc(cc3)C C21325757
CCCCC[C@H](/C=C/[C@H]1[C@H](C[C@@H]([C@@H]1C/C=C\CCCC(=O)NCCO)O)O)O C27641273
CCCCC[C@H](/C=C/[C@H]1[C@H](C[C@H]([C@H]1C/C=C\CCCC(=O)NCCO)O)O)O C27644869
CCCC[NH+](CC)[C@H](C[NH3+])c1cccc(c1)OCC[NH+](C)C C32069011
CC[NH+](CC)CCOc1cccc(c1)[C@@H](C[NH3+])[NH+](CC)CC C32069042
CCCCCOc1cc(ccc1OC)[C@H](C[NH3+])[NH+](C)CCO C32069519
CCCC[NH+](CC)[C@@H](C[NH3+])c1ccc(cc1)OCC[NH+](C)C C32075462
CCCCC[C@@H](/C=C/[C@H]1[C@@H](C[C@@H]([C@@H]1C/C=C\CCCC(=O)NCCO)O)O)O C33820483
CC(C)CCNC(=O)[C@@H](c1ccc(c(c1)OC)OC)N(CCO)C(=O)c2c(c(ns2)C(=O)N)N C06134123
C[C@@H]1CCC(=C(C1(C)C)CC/C(=C\COC[C@H]([C@H]([C@@H]([C@@H](CO)O)O)O)O)/C)C C31165656
COc1ccc(cc1OC)CCNc2c(c(ncn2)NCCCn3cc[nH+]c3)N C40684041
Cn1c2ccc(cc2n(c1=O)C)[C@@H](COc3ccc(cc3)C[NH2+]CCNCCO)O C40719427
CCOc1c(cc(cc1OC)N)CCC[NH+](CCO)CCO C41140304
CCOc1cc(cc(c1OCC)Cl)C[NH2+]CC[NH2+]C[C@@H](C)O C20175632
CC(C)C[C@@H](C(=O)NNC(=S)NCCCOC)NC(=O)N C58189493
C[C@H](C[NH2+]CC[NH2+]Cc1ccc(c(c1)OC)OCc2c(cccc2Cl)Cl)O C22074830
Cc1cccc(c1)COc2ccc(cc2OC)C[NH2+]CC[NH2+]CCO C23251076
COc1cc(ccc1OCc2ccc(cc2)Cl)C[NH2+]CC[NH2+]CCO C22075098
COc1cc(cc(c1OCc2ccc(cc2)Cl)Br)C[NH2+]CC[NH2+]CCO C22942527
C[C@H](C[NH2+]CC[NH2+]Cc1cc(c(c(c1)Cl)OCc2ccc(cc2)Cl)OC)O C22075723
[H]/N=C(/N)\NC(=[NH2+])S[C@H]1CC(=O)N(C1=O)c2ccc(cc2)OCCCCCC C59491079
C[C@@H](C[NH2+]CC[NH2+]Cc1cc(cc(c1OCc2ccccc2)OC)Br)O C20477731
CCOc1ccc(cc1OC)[C@@H](CNC(=O)C[C@H](c2cccc(c2)C)NC(=O)N)C3=c4ccccc4=[NH+]C3 C63112104
CC(C)C[C@H](C(=O)NNC(=S)NCCCOC)NC(=O)N C66277035
CC(C)COC[C@H](C[NH2+]Cc1cc(c(c(c1)Cl)OCC(=O)N)OC)O C67247109
CC(C)[NH+](CC(=O)OC[C@H]([C@H]([C@@H]([C@@H](C(=O)[O-])O)O)O)O)C(C)C C03876061
CC(C)[C@H](C(=O)N[C@@H](C(C)C)C(=O)NN)NC(=O)[C@@H](C(C)C)NC(=O)OC(C)(C)C C04458895
CC(C)[C@H](C(=O)N[C@H](C(C)C)C(=O)NN)NC(=O)[C@@H](C(C)C)NC(=O)OC(C)(C)C C04458931
c1ccc(cc1)COC([C@@H]([C@@H]([C@@H]([C@@H](CO)O)O)O)O)OCc2ccccc2 C05699605
Cc1ccc(c(c1)C)NC(=O)[C@H](C[NH+](CC(C)C)CC(C)C)/C(=N\NC(=S)N)/C C05824144
CC(C)CCNC(=O)[C@@H](c1ccco1)N(c2ccc(cc2OC)OC)C(=O)c3c(c(ns3)C(=O)N)N C06134294
CCC[C@@H](C(=O)NC1CCCC1)N(CCc2ccc(c(c2)OC)OC)C(=O)c3c(c(ns3)C(=O)N)N C06501022
CCOC(=O)CNC(=O)[C@H](c1cccs1)N(Cc2ccc(cc2)F)C(=O)c3c(c(ns3)C(=O)N)N C06547164
CCOc1ccc(cc1)N([C@H](c2ccc(o2)C)C(=O)NCCOC)C(=O)c3c(c(ns3)C(=O)N)N C06601061
CCOc1ccc(cc1)[C@H](C(=O)NCCC(C)C)N(C2CCCC2)C(=O)c3c(c(ns3)C(=O)N)N C06601641
CCc1ccccc1N([C@@H](c2ccc(o2)C)C(=O)NCC(=O)OCC)C(=O)c3c(c(ns3)C(=O)N)N C06860630
c1cc(cc(c1)OC[C@H](C[NH+]2CCOCC2)O)C[NH2+]CCSc3[nH]ncn3 C12430829
Cc1c(c(sc1C(=O)N)NC(=O)C[NH2+]Cc2ccccc2Cl)C(=O)OCCOC C03414760
CC(C)(C[NH2+]Cc1ccccc1OC[C@H](C[NH+]2CCSCC2)O)C[NH+](C)C C12715553
Cc1c2ccc(cc2oc(=O)c1CC(=O)N(C)C[C@H]([C@H]([C@H]([C@H](CO)O)O)O)O)OCC(=C)C C12897201
Cc1ccc(cc1)S(=O)(=O)N[C@@H](CCC(=O)N)C(=O)NNC(=S)Nc2ccc(c(c2)Cl)Cl C13134551
COc1cccc(c1OC[C@H](C[NH+]2CCOCC2)O)C[NH2+]CCc3c[nH]cn3 C11661290
C1[C@H]2[C@@H]([C@@H](S1)CCCCC(=O)NCCCCCC(=O)NN)NC(=O)N2 C04534199
Cc1[nH]nc(n1)CC[NH2+]Cc2ccc(cc2OC[C@@H](C[NH+]3CCCC3)O)OC C14954469
CCc1c(sc(c1C(=O)N)NC(=O)CCCCC(=O)Nc2c(c(c(s2)C)CC)C(=O)N)C C20191346
CC/C(=N\Nc1[nH]nc(n1)SCC(=O)Nc2nnc(s2)SCC(=O)N)/c3ccccc3 C20835362
CC(C)(C)NC(=O)COc1ccc(cc1C[NH2+]CCNCCO)Br C20873258
C[C@@H](CNCC[NH2+]Cc1cc(ccc1OCC(=O)NC(C)(C)C)Cl)O C20873533
Cc1c(c(sc1C(=O)N)NC(=O)C[NH2+]CCN2CCOCC2)C(=O)OCCOC C23248264
c1cc(ccc1CC[NH2+]C[C@@H](COc2ccc(nc2)N)O)[N-]S(=O)(=O)c3ccc(c(c3)Cl)Cl C26250966
CCCCC[C@@H](/C=C/[C@H]1[C@H](C[C@H]([C@@H]1C/C=C\CCCC(=O)NCCO)O)O)O C27640805
CCCCC[C@@H](/C=C/[C@H]1[C@@H](C[C@H]([C@@H]1C/C=C\CCCC(=O)NCCO)O)O)O C27640816
CCCCC[C@@H](/C=C/[C@@H]1[C@H](C[C@@H]([C@@H]1C/C=C\CCCC(=O)NCCO)O)O)O C27641290
CCCCC[C@@H](/C=C/[C@@H]1[C@H](C[C@H]([C@@H]1C/C=C\CCCC(=O)NCCO)O)O)O C27644578
CCCCC[C@@H](/C=C/[C@H]1[C@@H](C[C@H]([C@H]1C/C=C\CCCC(=O)NCCO)O)O)O C27644890
CCCC[NH+](C)[C@H](C[NH3+])c1ccc(c(c1)OCC[NH+](C)C)OC C32086677
CCCCN1C(=O)[C@H]2[C@H]([NH2+][C@@]([C@@H]2C1=O)(CCCNC(=O)N)C(=O)[O-])c3ccc(cc3)C(=O)OC C33476173
CCCCN1C(=O)[C@H]2[C@@H]([NH2+][C@@]([C@@H]2C1=O)(CCCNC(=O)N)C(=O)[O-])c3ccc(cc3)C(=O)OC C33476174
CCCCN1C(=O)[C@H]2[C@@H]([NH2+][C@@]([C@@H]2C1=O)(CCCNC(=O)N)C(=O)[O-])c3ccc(c(c3OC)C)OC C33703746
C1CCC(CC1)CCCCCO[C@H]2[C@H]([C@@H]([C@@H]([C@@H](O2)CO)O[C@@H]3[C@@H]([C@@H]([C@@H]([C@@H](O3)CO)O)O)O)O)O C33745453
CCOc1ccc(cc1)Nc2c(c(nc(n2)NC[C@@H](c3ccccc3OC)[NH+](C)C)N)[N+](=O)[O-] C35681945
CCOc1ccc(cc1)Nc2c(c(nc(n2)NC[C@H](c3ccccc3OC)[NH+](C)C)N)[N+](=O)[O-] C35681946
C1[C@H]2[C@H]([C@@H](S1)CCCCC(=O)NCCCCCC(=O)NN)NC(=O)N2 C04534201
C/C(=C\C(=O)NCCC[C@H]1C(=O)N[C@@H](C(=O)N1)CCCNC(=O)C)/CCO C39559836
Cn1c2ccc(cc2n(c1=O)C)[C@H](COc3ccc(cc3)C[NH2+]CCNCCO)O C40719428
Cc1ccc(cc1)COc2ccc(cc2OC)C[NH2+]CC[NH2+]C[C@H](C)O C20367380
Cc1c[nH]c([nH+]1)CNCc2ccc(c(c2)OC)OC[C@H](C[NH+](C)C(C)C)O C15075158
C[C@H](C[NH2+]CC[NH2+]Cc1ccc(c(c1)OC)OCc2ccc(cc2Cl)Cl)O C22075118
CCOc1cc(ccc1OCc2ccccc2Cl)C[NH2+]CC[NH2+]C[C@@H](C)O C22075375
C[C@@H](C[NH2+]CC[NH2+]Cc1cc(c(c(c1)Cl)OCc2ccccc2Cl)OC)O C22075738
Cc1ccc(cc1)COc2c(cc(cc2Cl)C[NH2+]CC[NH2+]CCO)OC C20875036
CCC/C(=N/Nc1[nH]nc(n1)SCC(=O)Nc2nnc(s2)SCC(=O)N)/C C59890465
CCOc1ccc(cc1OC)[C@H](CNC(=O)C[C@@H](c2cccc(c2)C)NC(=O)N)C3=c4ccccc4=[NH+]C3 C63112102
CC(C)[NH+](CC[C@H](c1ccccc1)c2cc(ccc2O[C@H]3[C@@H]([C@@H]([C@@H]([C@@H](O3)C(=O)[O-])O)O)O)CO)C(C)C C65742946
COc1ccc(cc1)CCNC(=[NH2+])NC[C@H](c2ccc(cc2)OC)[NH+]3CCCC3 C66242520
CC(C)(C)CC(=O)NCCC[C@@H](C(=O)N)NC(=O)[C@@H]1[C@H](CCN1C(=O)CC(C)(C)C)NC(=O)NC2CCCCC2 C04201018
c1c(nc(nc1Cl)N)NCCCCCCCCCCNc2cc(nc(n2)N)Cl C05887927
COCCNC(=S)NNC(=O)C(=O)NNC(=S)NCCOC C09465521
CC(C)[NH+](C)C[C@H](COc1cc(ccc1OC)C[NH+](CCO)CCO)O C11947822
C=CCC(CC=C)(C[NH2+]Cc1ccc(cc1)OC[C@@H](C[NH+]2CCCCC2)O)O C11998554
C[C@H](COC)NC(=S)NNC(=O)C(=O)NNC(=S)N[C@H](C)COC C16221214
C[NH+]1CCN(CC1)C[C@@H](COc2cc(ccc2C[NH2+]CC(CC=C)(CC=C)O)OC)O C19221829
C[NH+]1CCN(CC1)C[C@H](COc2ccc(cc2)C[NH2+]CC(CC=C)(CC=C)O)O C22913154
c1ccc(cc1)[C@H](CCC/[NH+]=C(/NCCCc2c[nH]c[nH+]2)\NC3CCCCC3)c4ccccn4 C26180509
C[C@H](C[C@H](N([C@@H](C[C@@H](C)O)O)C(=S)N([C@@H](C[C@@H](C)O)O)[C@@H](C[C@@H](C)O)O)O)O C35188402
Cc1cc(c(c(c1C=O)O)C/C=C(\C)/CC/C=C(\C)/CCCC(C)(C)O[C@H]2[C@H]([C@@H]([C@@H]([C@@H](O2)CO)O)O)O)O C35465654
CC[C@@H](C)[C@H](C(=O)OC)NC(=O)[C@@H](CC(C)C)NC(=O)[C@@H](CO)NC(=O)[C@@H]1CCC(=O)N1 C06632014
CC(=CCC[C@@](C)([C@H](C[C@@H](/C(=C/COC[C@@H]([C@@H]([C@@H]([C@@H](CO)O)O)O)O)/C)OC(=O)C)O)O)C C35457528
C[C@@H]([C@@H](C(=O)N)NC(=O)[C@H](CSC(C)(C)C)NC(=O)[C@H](C(C)C)NC(=O)OC(C)(C)C)O C22112628
C1CCC(CC1)CCCCCCCO[C@H]2[C@@H]([C@@H]([C@@H]([C@@H](O2)CO)O[C@@H]3[C@@H]([C@@H]([C@@H]([C@@H](O3)CO)O)O)O)O)O C43193646
C[C@H](C[C@H](N([C@@H](C[C@@H](C)O)O)C(=S)N([C@@H](C[C@@H](C)O)O)[C@@H](C[C@H](C)O)O)O)O C35188400
CC[C@H](C)[C@@H](C(=O)N[C@@H](C(C)C)C(=O)N[C@@H]([C@@H](C)CC)C(=O)NCC(=O)N)NC(=O)[C@H](C(C)C)[NH3+] C44560124
c1cc(ccc1OC[C@@H](C[NH2+]C[C@@H]2CCCO2)O)OC[C@H](C[NH2+]C[C@H]3CCCO3)O C04262953
Cc1ccc(cc1)OC[C@@H](C[NH2+]CC[NH2+]C[C@H](COc2ccc(cc2)C)O)O C22866941
c1cc(c(cc1CCN(CCCCCCCCN(CCc2ccc(c(c2)CO)O)O)O)CO)O C09033680
CC[NH+](CC)C[C@@H](COc1ccc(cc1OC)C[NH2+]CCSc2cn[nH]n2)O C12303069
CCOC(=O)/C=C/[C@H](CC(C)C)NC(=O)[C@H](CO)NC(=O)[C@H](C(C)C)NC(=O)C1=CCC[NH2+]C1 C13648767
CC(C)(C[NH2+]C[C@@H](COc1ccccc1)O)C[NH2+]C[C@H](COc2ccccc2)O C16043809
c1nc(c(c(n1)Cl)N)NCCCCCCCCCCCCNc2c(c(ncn2)Cl)N C05809477
C[NH+]1CCN(CC1)C[C@H](COc2cc(ccc2C[NH2+]CC(CC=C)(CC=C)O)OC)O C19221834
CC(C)CCCCCCOc1ccc(cc1Cl)CSCCNC(=[NH2+])N C26953184
CCCCC[C@H](/C=C/[C@@H]1[C@H](C[C@H]([C@@H]1C/C=C\CCCC(=O)OC[C@H](CO)O)O)O)O C27638765
c1cc(cc(c1)OC[C@@H](/C=C/[C@H]2[C@@H](C[C@H]([C@H]2C/C=C\CCCC(=O)NC(CO)CO)O)O)O)C(F)(F)F C27644660
CCOC(=O)/C=C\[C@H](CC(C)C)NC(=O)[C@H](CO)NC(=O)[C@H](C(C)C)NC(=O)c1cccc(c1C)O C27645491
CC(=CCC[C@](C)([C@@H](C[C@H](/C(=C/COC[C@H]([C@H]([C@H]([C@H](CO)O)O)O)O)/C)O)O)O)C C31161875
CC/C=C\C/C=C\C/C=C\CCCCCCCC(=O)OC[C@@H](CO[C@@H]1[C@@H]([C@@H]([C@@H]([C@@H](O1)CO)O)O)O)O C35454647
CC(C)C[C@H](C(=O)N)NC(=O)[C@@H](C(C)C)NC(=O)[C@@H](CCSC)NC(=O)OC(C)(C)C C06135116
CC(=CCC[C@@](C)([C@@H](C[C@@H](/C(=C/COC[C@@H]([C@@H]([C@@H]([C@@H](CO)O)O)O)O)/C)OC(=O)C)O)O)C C35457519
CC[C@](CO)(COCC(CC)(CO)CO)COCOCC(CC)(CO)CO C33611393
CCCC[C@@H](CC)COc1cc(c(cc1C[C@H](CC)[NH3+])OC)C[C@@H](CC)[NH3+] C44404605
c1cc(ccc1Cc2ccc(cc2)N(C[C@@H](CO)O)C[C@@H](CO)O)N(C[C@H](CO)O)C[C@H](CO)O C13509992
C=CCNC(=S)NCCC[NH+]1CCN(CC1)CCCNC(=S)NCC=C C19690753
[H]/N=C(/NCCCCCC/[NH+]=C(\N)/N=C(\N)/Nc1ccc(cc1)Cl)\N/C(=N\c2ccc(cc2)Cl)/N C18098320
CCCCC[C@@H](/C=C/[C@@H]1[C@@H](C[C@@H]([C@@H]1C/C=C\CCCC(=O)OC[C@H](CO)O)O)O)O C64857598
C[NH+](CCO)C[C@H](COc1ccc(cc1)OC[C@@H](C[NH+](C)CCO)O)O C04765000
c1cc(ccc1Cc2ccc(cc2)N(C[C@@H](CO)O)C[C@@H](CO)O)N(C[C@@H](CO)O)C[C@@H](CO)O C08926414
CCOC(=O)/C=C/[C@H](CC(C)C)NC(=O)[C@H](CO)NC(=O)[C@H](C(C)C)NC(=O)c1cccc(c1C)O C13648769
COc1ccc(cc1OC[C@@H](C[NH+]2CCCC2)O)C[NH2+]CC(CC=C)(CC=C)O C14949953
C/C(=N\NC(=S)N)/CCCCCCCCCCCC/C(=N/NC(=S)N)/C C17376154
CCCCC(=O)[C@H]([C@@H]([C@H](C)C/C=C/CO)O)N(C)C(=O)[C@H](C(C)C)NC(=O)[C@H](CC(C)C)[NH2+]C C22055342
c1cc(cc(c1)OC[C@@H](/C=C/[C@H]2[C@@H](C[C@@H]([C@H]2C/C=C\CCCC(=O)NC(CO)CO)O)O)O)C(F)(F)F C27644644
CCOC(=O)/C=C\[C@H](CC(C)C)NC(=O)[C@@H](CO)NC(=O)[C@H](C(C)C)NC(=O)c1cccc(c1C)O C27645486
CC/C=C\C/C=C\C/C=C\CCCCCCCC(=O)OC[C@@H](CO[C@@H]1[C@H]([C@@H]([C@@H]([C@@H](O1)CO)O)O)O)O C31155095
CC(=CCC[C@](C)([C@H](C[C@H](/C(=C/COC[C@H]([C@H]([C@H]([C@H](CO)O)O)O)O)/C)O)O)O)C C31161867
CC(C)C[C@H](C(=O)N)NC(=O)[C@H](C(C)C)NC(=O)[C@@H](CCSC)NC(=O)OC(C)(C)C C06190425
CC(=CCC[C@](C)([C@H](C[C@@H](/C(=C/COC[C@@H]([C@@H]([C@@H]([C@@H](CO)O)O)O)O)/C)OC(=O)C)O)O)C C35457532
CCCC[C@@H](C)[C@@H](C)[C@@H](C)C[C@@H](C)C[C@@H](CCCC[C@H](C[C@@H]([C@H](C)[NH3+])O)O)O C38337279
c1cc(ccc1Cc2ccc(cc2)N(C[C@@H](CO)O)C[C@@H](CO)O)N(C[C@H](CO)O)C[C@@H](CO)O C08926415
CC[C@@](CO)(COCC(CC)(CO)CO)COCOCC(CC)(CO)CO C33611394
CC(C)NC(=[NH2+])c1ccc(nc1)OCCCCCOc2ccc(cn2)C(=[NH2+])NC(C)C C43075523
CCCCC[C@H](/C=C/[C@H]1[C@@H](C[C@@H]([C@@H]1C/C=C\CCCC(=O)OC[C@@H](CO)O)O)O)O C43771976
[H]/N=C(/NCCCCCC/[NH+]=C(\N)/N=C(\N)/Nc1ccc(cc1)Cl)\N/C(=N/c2ccc(cc2)Cl)/N C18098320
c1cc(c2c(c1NCCCCCCCCCCCCC/C=C/[C@H]([C@@H](CO)[NH3+])O)non2)[N+](=O)[O-] C65748045
CC(C)CCCCCCOc1ccc(cc1Cl)CNC(=[NH2+])NC(=[NH2+])N C04363231
CC(C)c1cccc(c1OC[C@H](C[NH2+]C(C)C)O)OC[C@H](C[NH2+]C(C)C)O C04655667
CCNP1(=NP(=NP(=NP(=N1)(NCC)NCC)(NCC)NCC)(NCC)NCC)NCC C04742127
CC[NH+](CC)CCCNC(=O)NC[C@H]1CCC[C@@H](C1)CNC(=O)NCCC[NH+](CC)CC C19015496
CCOc1ccc(cc1)CC(=O)N/N=C\C(=N/NC(=O)Cc2ccc(cc2)OCC)\[C@H]([C@H]([C@H](CO)O)O)O C16915334
CCOc1ccc(cc1)CC(=O)N/N=C\C(=N/NC(=O)Cc2ccc(cc2)OCC)\[C@@H]([C@H]([C@H](CO)O)O)O C16915339
CCOc1ccc(cc1)CC(=O)N/N=C\C(=N/NC(=O)Cc2ccc(cc2)OCC)\[C@@H]([C@@H]([C@H](CO)O)O)O C16915351
c1ccc(cc1)C[NH2+]C[C@H](COc2cccc(c2)OC[C@@H](C[NH2+]Cc3ccccc3)O)O C26897920
CC(C)[C@@H](C(=O)OC[C@@H]([C@H]([C@H]([C@H](COC(=O)[C@H](C(C)C)NC=O)O)O)O)O)NC=O C31157909
CC(=CCC[C@](C)([C@H](C[C@H](/C(=C/COC[C@H]([C@H]([C@H]([C@H](CO)O)O)O)O)/C)OC(=O)C)O)O)C C31161882
CC[C@@H](C)[C@@H](C(=O)O[C@@H]([C@@H](C)CC)C(=O)O[C@@H]([C@@H](C)CC)C(=O)OC[C@H]([C@H]([C@H]([C@H](CO)O)O)O)O)O C31163464
CC[C@H](C)[C@@H](C(=O)O[C@@H]([C@@H](C)CC)C(=O)O[C@@H]([C@@H](C)CC)C(=O)OC[C@@H]([C@@H]([C@@H]([C@@H](CO)O)O)O)O)O C35458341
CC(C)[C@H](C(=O)OC[C@H]([C@H]([C@H]([C@H](COC(=O)[C@H](C(C)C)NC=O)O)O)O)O)NC=O C31157895
CC(C)[C@H](C(=O)OC[C@H]([C@H]([C@H]([C@@H](COC(=O)[C@@H](C(C)C)NC=O)O)O)O)O)NC=O C35455715
Cc1c(cc(c(c1OC)CO)CO)OC/C=C(\C)/C(=O)OC[C@@H]([C@@H]([C@@H](CO)O)O)O C39559841
C/C(=C\C(=O)NCCC[C@@H]1NC(=O)[C@@H](NC1=O)CCCNC(=O)/C=C(/CCO)\C)/CCO C31161734
CCOc1ccc(cc1)CC(=O)N/N=C/C(=N\NC(=O)Cc2ccc(cc2)OCC)/[C@@H]([C@H]([C@@H](CO)O)O)O C33941892
C1CCC(CC1)CCCCCCCO[C@@H]2[C@H]([C@@H]([C@@H]([C@@H](O2)CO)O[C@@H]3[C@@H]([C@@H]([C@@H]([C@@H](O3)CO)O)O)O)O)O C43193647
c1cc(cc(c1)OC[C@@H](/C=C/[C@@H]2[C@@H](C[C@@H]([C@@H]2C/C=C\CCCC(=O)NC(CO)CO)O)O)O)C(F)(F)F C43772543
Cc1cccc(c1)OC[C@@H](C[NH2+]CC[NH2+]C[C@@H](COc2cccc(c2)C)O)O C22876206
CN(C)S(=O)(=O)NCC(=O)NCC(=O)[O-] C05524998
C1C[C@H](OC1)C(=O)N[C@H](CCC(=O)N)C(=O)[O-] C19268528
c1cnc(cn1)C(=O)N[C@H](CCC(=O)N)C(=O)[O-] C19388662
c1cc2c(cc1C(=O)N[C@H](CO)C(=O)[O-])nc[nH]2 C19431625
C1COC(=O)[C@H]1NC(=O)NC(=O)/C=C/C(=O)[O-] C20218009
Cc1c(cnn1C)C(=O)N[C@H]([C@H](C)O)C(=O)[O-] C20249682
C[C@@H]([C@H](C(=O)[O-])NC(=O)[C@@H](C)n1cncn1)O C20258297
c1ncn(n1)CC(=O)N[C@H](CC(=O)N)C(=O)[O-] C20259224
c1ncn(n1)CC(=O)N[C@@H](CC(=O)N)C(=O)[O-] C20259226
c1c([nH]cn1)C[C@@H](C(=O)[O-])NC(=O)[C@@H]2CCCO2 C21964365
Cc1cnc(cn1)C(=O)N[C@H]([C@@H](C)O)C(=O)[O-] C22211321
C1CS(=O)(=O)C[C@@H]1[NH2+][C@H](CC(=O)[O-])C(=O)[O-] C26468814
C1CS(=O)(=O)C[C@@H]1[NH2+][C@@H](CC(=O)[O-])C(=O)[O-] C26468821
C1CS(=O)(=O)C[C@H]1[NH2+][C@H](CC(=O)[O-])C(=O)[O-] C26468827
c1c(n(cc(c1=O)O)CCS(=O)(=O)[O-])CO C28100683
CC(=O)N(C)CC(=O)NCC(=O)NCC(=O)[O-] C35383628
c1nnnn1CC(=O)NCC(=O)NCC(=O)[O-] C35384323
c1cc(ncc1C(=O)N)NCC(=O)NCC(=O)[O-] C35384589
c1c([nH]c(=O)[nH]1)C(=O)NC2(CCCC2)C(=O)[O-] C36946902
C[C@H]([C@@H](C(=O)[O-])NC(=O)/C=C/c1cnn(c1)C)O C37432183
C[C@@H](C(=O)N1CSC[C@H]1C(=O)[O-])NC(=O)N C37453951
C[C@H](C(=O)N[C@](C)(C1CC1)C(=O)[O-])NC(=O)N C37456355
C1=C[C@@H](N=C1)C(=O)N[C@H](CCC(=O)N)C(=O)[O-] C38693751
C1=C[C@H](N=C1)C(=O)N[C@H](CCC(=O)N)C(=O)[O-] C38693754
c1cc(ccc1C(=O)N2C[C@H](C[C@H]2C(=O)[O-])O)N C40470468
C[C@H]([C@@H](C(=O)[O-])NC(=O)NC[C@@H]1CCCO1)O C40557415
CN(CC(=O)N)C(=O)NCC(=O)NCC(=O)[O-] C40573859
C[C@H](C(=O)N)NC(=O)N1C[C@@H](C[C@@H]1C(=O)[O-])O C40578413
C[C@](C1CC1)(C(=O)[O-])NC(=O)NCCC(=O)N C40579238
CCNC(=O)CNC(=O)N[C@@H]([C@@H](C)O)C(=O)[O-] C40579905
C[C@H]([C@@H](C(=O)[O-])NC(=O)NC1CCOCC1)O C40589363
C[C@@H](C(=O)N[C@@H](CCO)C(=O)[O-])n1cccn1 C40697155
C[C@H](C(=O)N[C@@H](CCO)C(=O)[O-])n1cccn1 C40697156
CNC(=O)CN(C)C(=O)N[C@H](CCO)C(=O)[O-] C40710311
C1COC[C@@H]1C(=O)N[C@@H](CCC(=O)N)C(=O)[O-] C40929349
C1C[C@@H](OC1)CCNC(=O)N[C@@H](CO)C(=O)[O-] C44511324
CCNC(=O)[C@@H](C)NC(=O)NC(C)(C)C(=O)[O-] C49228890
CCNC(=O)[C@H](C)NC(=O)NC(C)(C)C(=O)[O-] C49228894
C[C@@H]([C@@H](C(=O)[O-])NC(=O)N[C@@H](C)C(=O)OC)O C49364050
C[C@H]([C@@H](C(=O)[O-])NC(=O)N[C@@H](C)C(=O)OC)O C49364053
C[C@@H]([C@H](C(=O)[O-])NC(=O)N[C@@H](C)C(=O)OC)O C49364056
C1CS(=O)CCN1C(=O)N[C@@H](CO)C(=O)[O-] C49693082
C[C@H](CN(C)C(=O)N1C[C@H](C[C@H]1C(=O)[O-])O)O C51840717
C1CC[C@H]([C@H](C1)NC(=O)N[C@@H](CO)C(=O)[O-])O C52011666
COCC[C@H](C(=O)[O-])NC(=O)[C@@H]1CSCN1 C52786346
COCC[C@H](C(=O)[O-])NC(=O)[C@H]1CSCN1 C52786348
C1[C@@H](CN([C@H]1C(=O)[O-])C(=O)c2nc([nH]n2)N)O C55168666
C1[C@H](CN([C@H]1C(=O)[O-])C(=O)c2nc([nH]n2)N)O C55168668
CC(=O)NC(C)(C(=O)NCC(=O)[O-])NC(=O)C C62722868
CC1=C([C@@H](N=N1)O)C2(C(=O)NC(=O)NC2=O)[O-] C39275861
CO[C@@H]1[C@@H]([C@H]([C@@H]([C@H](O1)CO)O)O)O C03861272
c1c(c(nc(=O)n1[C@@H]2[C@H]([C@@H]([C@@H](O2)CO)O)O)N)C#N C04024174
C([C@@H]1[C@H]([C@@H]([C@](O1)(CO)O)O)O)O C01529270
C1C[C@@H](C(=O)NC1)C(=O)NC[C@H](CO)O C00192456
C1O[C@@H]([C@H]([C@@H]([C@H](O1)CO)O)O)CO C04521673
Cn1c(=O)ccn(c1=O)[C@H]2[C@H]([C@@H]([C@@H](O2)CO)O)O C04556978
c1nc(c2c(n1)n(nn2)C[C@H](CO)O)N C01591020
C[C@H](CNC(=O)C(=O)NC[C@@H](C)O)O C01723335
c1c[nH]c(=O)n(c1=O)[C@@H]2[C@H]([C@@H]([C@@H](O2)CO)O)O C05105404
CO[C@@H]1[C@@H]([C@@H]([C@H]([C@@H](O1)CO)O)O)O C02507569
COC[C@@H]1[C@@H]([C@@H]([C@@H]([C@@H](O1)O)O)O)O C05372012
c1cn(c2n1c(=O)nc(n2)N)[C@@H]3[C@H]([C@@H]([C@@H](O3)CO)O)O C01579998
CO[C@@H]1[C@H]([C@@H]([C@H]([C@@H](O1)CO)O)O)O C01850262
CO[C@@H]1[C@H]([C@@H]([C@H]([C@H](O1)CO)O)O)O C02042990
C1[C@@H]([C@@H](CS1(=O)=O)O)NC(=O)N C02346790
Cn1c(=O)ccn(c1=O)[C@H]2[C@H]([C@@H]([C@H](O2)CO)O)O C12496482
c1c(c(nc(=O)n1[C@H]2[C@H]([C@@H]([C@H](O2)CO)O)O)N)C#N C12653987
c1nc2c(n1[C@@H]3[C@H]([C@@H]([C@@H](O3)CO)O)O)NC(=O)NCC2=O C05647638
Cn1c(=O)c(c[nH]c1=O)[C@H]2[C@H]([C@@H]([C@@H](O2)CO)O)O C05479007
C/C(=N/NC(=O)C(=O)NN)/CCn1c(=O)ccc(=O)[nH]1 C05500275
c1ccc(cc1)[C@@H]([C@@H]([C@@H]([C@@H]2[C@H](CC(=O)O2)O)O)O)O C14920311
C/C(=N\NC(=O)C(=O)N)/CCn1c(=O)ccc(=O)[nH]1 C17196506
c1cn(c(=O)nc1N)[C@@H]2[C@H]([C@@H]([C@@H](O2)CO)O)F C05758598
C1CN(CCN1)C=C2C(=O)NC(=O)NC2=O C27232424
CN(C(=O)N[C@@H]1[C@@H]([C@@H]([C@@H](O[C@@H]1O)O)O)O)N=O C35018254
CO[C@H]1[C@H]([C@@H]([C@@H]([C@@H](O1)CO)O)O)O C02042998
COC1[C@@H]([C@H](C([C@@H]([C@@H]1O)O)O)O)O C12405202
CN(C(=O)N[C@H]1[C@@H]([C@@H]([C@@H](O[C@H]1O)CO)O)O)N=O C33943585
c1nc2c(n1[C@H]3[C@@H]([C@@H]([C@@H](O3)CO)O)O)N=CN[C@@H]2O C38665056
C1=NC2=NC(=NC(=O)[C@H]2N1[C@@H]3[C@@H]([C@@H]([C@@H](O3)CO)O)O)N C38779642
C[C@@H](C(=O)NC(=O)NC)[NH2+][C@@H](C(C)C)C(=O)[O-] C35391051
Cn1cc(cc1C(=O)N(CCO)CCO)S(=O)(=O)N C40751309
c1c(cn(n1)CC(=O)OCC(=O)NC(=O)N)N C41100473
C(CC(=O)N[C@@H]1[C@H]([C@@H]([C@H](O[C@@H]1O)CO)O)O)CCl C41709159
CCO[C@@H]1CCCN(C1)C(=O)C(=O)NN C42426519
C1=CC(=O)N(C1=O)CCCC(=O)NN C44563778
Cn1cc(c(n1)N)S(=O)(=O)NCCCS(=O)(=O)N C45068175
C1CC1C(=O)NCC(=O)NNC(=O)C(=O)NC2CC2 C47470755
CC(=O)NCCNC(=O)NCCNC(=O)C C49265019
CO[C@@H]1CCC[C@H]1NC(=O)C(=O)NN C50376832
c1cn(nc1N)CC(=O)N(CCO)CCO C50467626
c1cc(ncc1C(=O)N(CCO)CCO)NN C51094307
CS(=O)(=O)NC1=NCN(CN1)CCCO C40387189
C1CCC(C1)(CO)[NH2+]C2(CCS(=O)(=O)CC2)C(=O)[O-] C53072817
C1CO[C@H](CO1)C(=O)NC/C(=N/O)/N C55305371
C[C@H](C(=O)NNC(=O)[C@H](C)O)O C15774433
CN(C)C(=O)CNC(=O)Cn1cc(ccc1=O)N C61090436
CC(C)(C(=O)[O-])[NH+](C)CC(=O)NC(=O)NC1CC1 C61173741
C[C@H](C/N=C\1/[C@@H](C(=O)C1=O)NCC[NH+](C)C)O C61719335
CS(=O)(=O)N1CCN(CC1)C(=O)c2cn[nH]c2N C62085397
C1CCc2c(nc(s2)NC(=O)CSC3=NC(=O)CC(=O)N3)C1 C04110450
CCS[C@@H]1[C@H]([C@@H](O[C@@H]1n2cnc3c2ncnc3)CO)O C05743322
c1cc(ccc1F)S(=O)(=O)NNC(=O)[C@@H]2CCS(=O)(=O)C2 C07728578
c1cc(cc(c1)S(=O)(=O)NNC(=O)[C@H]2CCS(=O)(=O)C2)F C07728584
c1ccc(c(c1)F)S(=O)(=O)NNC(=O)[C@H]2CCS(=O)(=O)C2 C07728594
Cc1cc2c(c(=O)n1CCOC)[C@@H](C(=C(O2)N)C#N)c3cccnc3 C08617898
Cc1ccc(cc1NCC(=O)N2CCNC2=O)S(=O)(=O)C C11037257
C[C@@H]1CC(=O)O[C@@H]([C@H](/C=C/C(=O)O[C@H]([C@H](/C=C/C(=O)O1)O)C)O)C C14584916
Cc1c(c(n(c(=O)c1C#N)C[C@@H](C)O)[O-])CN2CC[NH+](CC2)C C19690869
C[C@@H]([C@@H]1CCCO1)NC(=O)NC2CCN(CC2)S(=O)(=O)C C31122527
c1cc(ccc1C(=O)NNC(=O)[C@@H]2CCCO2)N3CCCCC3=O C32259721
CC(C)CNC(=O)c1c2c(n[nH]1)CCN(C2)C(=O)[C@@H]3CCCO3 C34809861
CS(=O)(=O)c1ccc(c(c1)N)Sc2nnnn2C3CC3 C35330242
c1cc(oc1)/C=C\2/C(=O)N(C(=O)S2)CC(=O)N[C@H]3CSC[C@@H]3O C36569327
c1cc(oc1)/C=C\2/C(=O)N(C(=O)S2)CC(=O)N[C@@H]3CSC[C@H]3O C36569328
CN([C@@H]1CCS(=O)(=O)C1)S(=O)(=O)c2ccc(c(c2)N)OC C36869446
C1CN(CCC1CN2CC(=NN2)CO)C(=O)C3=CC4=CC=N[C@@H]4C=C3 C39537781
CS(=O)(=O)NC1CCN(CC1)C(=O)c2cc([nH]n2)C3CC3 C40497474
CN(Cc1nnc2n1CCC2)S(=O)(=O)c3cc(cs3)N C41068301
Cc1ccc(c(c1)NC(=O)C(=O)NC2CCN(CC2)S(=O)(=O)C)F C41238536
Cc1csc(n1)S(=O)(=O)CC(=O)N[C@@H]2CCCCNC2=O C47941512
Cc1cc(cc(c1C)NC(=O)C(=O)NC)S(=O)(=O)N(C)C C48605632
c1nc(c(s1)C(=O)NCC(=O)N[C@@H]2CCS(=O)(=O)C2)Cl C48914134
CC(=O)Nc1nc(cs1)C(=O)Nc2nnc(s2)C(F)F C49043525
CCC(=O)N1CCCC[C@H]1C(=O)N2CCO[C@@H](C2)C(=O)N C50844146
CCC(=O)N1CCCC[C@H]1C(=O)N2CCO[C@H](C2)C(=O)N C50844155
Cc1c(c(c(nc1C)SCC(=O)N2CCO[C@H](C2)C(=O)N)C#N)C C50855240
CS(=O)(=O)c1cc(ccc1F)S(=O)(=O)N[C@@H]2CCCNC2=O C51156393
Cc1cc(cc(c1C)S(=O)(=O)N)C(=O)O[C@@H]2C[C@@H](OC2=O)C C57718908
c1cc(ccc1N2CCCC2=O)S(=O)(=O)N[C@@H]3CCCCNC3=O C45741429
Cc1ccc(c(c1)N2C[C@H](CC2=O)C(=O)N[C@H]3CCCNC3=O)OC C60211899
Cc1c(c([nH]c1C(=O)N[C@H](C)C(=O)N2CCOCC2)C)C(=O)C C62885675
Cc1c(c[nH]n1)Nc2ccc(cc2S(=O)(=O)C)S(=O)(=O)C C63282901
c1cc(oc1)CNC(=O)[C@H]2NC(=NO2)C3=C[C@H]4C(=CC=N4)C=C3 C39958950
CC(C)N1C(=NNN1)SCC2=NC(=O)[C@@H]3C(=N2)C=CS3 C64002669
C[C@H]1CN(C[C@@H](O1)C)[C@@H](C)CNC(=O)N[C@@H]2CCS(=O)(=O)C2 C47595056
Cc1cc(c2c(noc2n1)C)C(=O)N3C[C@@H]4C[NH2+]C[C@@]4(C3)C(=O)[O-] C65501739
CN(C)c1ccc(cc1F)C(=O)NNC(=O)[C@H]2CCS(=O)(=O)C2 C65850674
CC(=O)N[C@H]1CCCN(C1)C(=O)C(=O)Nc2ccc(nc2)SC C66217575
CC(=O)Nc1cc(c(cc1F)F)NCC(=O)N2CCN(CC2)C(=O)C C66375683
CN(C)c1nn(c(=S)s1)CN2CCO[C@@H](C2)C(=O)N C66448903
Cc1c(cco1)C(=O)NC2CCN(CC2)C(=O)C(C)(C)NC(=O)C C66479404
Cc1ccsc1C(=O)NNS(=O)(=O)c2cn(c(n2)C)C C66588686
Cn1c(n[nH]c1=S)CNC(=O)[C@@H]2CSCN2C(=O)C3CCC3 C66625838
CC(=O)N1CCC[C@H](C1)C(=O)Nc2ccc(nc2)NC(=O)C3CC3 C66798005
CC[C@H]1C(=O)NCCN1C(=O)[C@H](C)NC(=O)C2CCOCC2 C66839105
CC1CCC(CC1)N2C[C@@H](CC2=O)C(=O)NCc3n[nH]c(=S)n3C C66928240
C[C@@H]1CN(CCS1)C(=O)C(=O)Nc2ccc(nc2)NC(=O)C3CC3 C66999701
CC(C)n1c(n[nH]c1=S)CNC(=O)[C@H]2CS[C@@]3(N2C(=O)CC3)C C67071532
Cc1ccc(cc1NC(=O)C(=O)NC2CCCC2)N3C(=O)CCC3=O C67489466
Cc1cc(no1)NC(=O)CSc2c3c([nH]c(=O)n2)CCC3 C04316870
Cc1cc(no1)NS(=O)(=O)c2cc(sc2)C(=O)NC C06681531
CC(=O)[C@@H](C(=O)NC)Sc1nnc2n1c3ccccc3[nH]2 C09421956
Cc1cc(=O)c(c[nH]1)C(=O)N[C@@H]2CCCc3c2cnc(n3)N(C)C C11879505
C[C@@H](c1[nH]nc(n1)c2ccncc2)NC(=O)[C@]3(CCCO3)C C12191831
C[C@@H](c1[nH]nc(n1)c2ccncc2)NC(=O)[C@@]3(CCCO3)C C12191835
Cc1c(c[nH]n1)C(=O)N[C@@H]2CCCc3c2cnc(n3)N(C)C C12317279
c1cc(ccc1/C=c\2/c(=O)n3c(s2)ncn3)OCC(=O)N C16741761
CC(C)c1nnc(s1)NC(=O)C[C@@H]2C(=O)NC(=O)S2 C26770231
Cc1cc(c(o1)C)C(=O)NNC(=O)[C@@H]2CC(=O)N(C2)C3CC3 C29511333
Cc1c(c(n(n1)C)C)NC(=O)c2csc(n2)NC(=O)C C32807465
CC(C)(CNS(=O)(=O)c1ccc2c(c1)oc(=O)n2C)O C36111357
c1cc(oc1C(=O)[O-])S(=O)(=O)N[C@@H]2CC[NH+]3[C@@H]2CCC3 C37003495
c1cc(ccc1N)N2C(=O)CN(C2=O)[C@H]3CCS(=O)(=O)C3 C37606986
c1cc(ccc1NS(=O)(=O)c2c[nH]nc2)N3CCCC3=O C37731566
c1cc2c(cc1NS(=O)(=O)c3c[nH]nc3)OCCCO2 C37731585
CN1c2ccc(cc2CC1=O)S(=O)(=O)NCc3c[nH]nc3 C38007278
c1cc(=O)[nH]cc1S(=O)(=O)NC[C@H]2CCS(=O)(=O)C2 C38084329
CC1=C[C@@H](NO1)C(=O)N/N=C/[C@@H]2C(=CN=N2)Br C39339247
CCC(=O)NNC(=O)CC1=NC(=O)C2=C([C@@H](SC2=N1)C)C C39698920
CN(Cc1nc2ccccc2s1)C(=O)Cn3cnc(n3)N C40316408
c1cscc1CN2CCN(CC2)C(=O)Cn3cnc(n3)N C40334940
c1c(c(=O)n2c(n1)SCC2)C(=O)N[C@H]3CCCCNC3=O C40521633
CS(=O)(=O)c1ccc(cc1)CNc2c3c([nH]cn3)ncn2 C44348859
Cc1cnc(s1)NC(=O)CN(C)C(=O)c2ccc(=O)[nH]c2 C44459203
C[C@@H]([C@@H]1CCCO1)NC(=O)NCc2nnc3n2CCCCC3 C44966670
Cc1c2cc(cnc2[nH]n1)C(=O)N[C@@H]3CCS(=O)(=O)C3 C47477940
C[C@H](CNC(=O)N[C@@H]1CCS(=O)(=O)C1)N2CCOCC2 C47595200
C[C@H](CNC(=O)N[C@H]1CCS(=O)(=O)C1)N2CCOCC2 C47595202
Cn1cc(cc1C(=O)NNC(=O)[C@H]2CCS(=O)(=O)C2)Cl C48708524
CNC(=O)NC(=O)CSc1nnc(s1)N2CCCC2 C48873855
Cc1c(c(n(n1)CC(=O)NNC(=O)[C@H]2CCCO2)C)Cl C48892273
C[NH+]1CC[C@H](C1)NC(=O)/C(=N/c2nnc(s2)C(F)F)/[O-] C49054565
Cn1cc([nH+]c1)S(=O)(=O)[N-]c2cccc(n2)C#CCCO C52096660
Cc1nc(cs1)CN(C)C(=O)c2ccc(c(c2)N)[N+](=O)[O-] C54414968
CC1=Nc2ncnn2[C@@H]([C@H]1C(=O)N)c3ccc(cc3)N(C)C C02700262
c1c(nc(s1)N)C(=O)N2CCN(CC2)C(=O)[C@H]3CCCO3 C55187110
Cc1c2c(cc(nc2on1)C3CC3)C(=O)NNC(=O)C4CC4 C14290281
Cc1c2c([nH]c1C(=O)N3CCN(CC3)CC(=O)NC)CCCC2=O C60676895
c1cc(c(c(c1NC(=O)[C@H]2CC(=O)N=C3N2C=NN3)F)F)F C44901195
C[C@H](CO)NS(=O)(=O)c1ccc2c(c1)N(C(=O)CO2)C C62562177
Cc1c(c[nH]n1)NC(=O)C2CCN(CC2)C(=O)c3ccoc3 C63342003
c1cc(c(cc1C(=O)CSC2=NC=NC3=NC=N[C@@H]32)O)O C63503175
c1ccc2=[NH+][C@H]3[C@H](N[C@@H](CC3=c2c1)C(=O)[O-])c4cccc(c4)[N+](=O)[O-] C64165209
c1cc(ccc1n2c(=O)ccc(n2)C(=O)Nc3cc[nH]n3)F C58180747
Cc1cc([nH]c(=O)c1C(=O)N[C@@H]2C[C@H](N(C2)C)C(=O)OC)C C65461880
C[C@H](c1nnc2n1CCCCC2)NC(=O)[C@H]3CCC(=O)N3 C65575878
CC[C@@](C)(C#N)NC(=O)Cc1c(nc2cc(=O)[nH]n2c1C)C C67045681
CC[C@](C)(C#N)NC(=O)Cc1c(nc2cc(=O)[nH]n2c1C)C C67045683
COc1cc(c(cc1OC)OC)[C@H]2CC(=Nc3c2c[nH]n3)O C20714423
Cc1nc2ccccc2n1CCNc3c4cn[nH]c4ncn3 C12556492
Cc1cc2c(c(nn2C)N)c(=O)n1[C@H]3CCS(=O)(=O)C3 C19945657
C/C(=N\O)/c1ccc(cc1)NS(=O)(=O)N2CCOCC2 C20255938
CC[C@H](CO)Nc1c(cnc2c1c(=O)n(c(=O)n2C)C)C C22767653
C[C@H](C(=O)Nc1ccc(nc1)N2CCOCC2)NC(=O)C C25409024
CN(C)P(=O)(n1c(nc(n1)c2ccccc2)N)N(C)C C17046195
C[C@@]12CC[C@H]3[C@@]1(CO[C@@]2(C3)C(=O)O/N=C(/C#N)\C(=O)N)C C35023542
c1cocc1C(=O)N2CCC[C@@H](C2)C(=O)N[C@H]3CCCCNC3=O C35406710
CC(C)NC(=O)c1c2c([nH]n1)CCN(C2)C(=O)c3ccoc3 C35936240
CC(C)n1cc(cc1C(=O)NC2CCC(CC2)O)[N+](=O)[O-] C36857621
c1c(cn(c1C(=O)NC2CCC(CC2)O)C3CC3)[N+](=O)[O-] C36857989
Cc1c2c(=O)[nH]c(nc2sc1C(=O)N[C@]3(CCS(=O)(=O)C3)C)C C25049327
Cc1c(cn[nH]1)S(=O)(=O)NCc2ccc3c(c2)OCO3 C37731312
Cc1ccc(cc1)S(=O)(=O)NNC(=O)c2csnn2 C00383937
Cc1ncc(c(n1)N)CSc2nnnn2c3ccccc3 C01064259
CC1=C2[C@@H](C3=C(COC3=O)N[C@H]2N=N1)c4ccc(c(c4)O)OC C38709861
c1cc(sc1)[C@H]2CC3=C([C@H](C4=C(N=N[C@@H]4N3)O)C5N=CC=N5)C(=O)C2 C39359100
c1ccc(cc1)C(c2ccccc2)(C(=O)NC3N=NN=N3)O C39408450
C[C@H]1CCCCN1S(=O)(=O)N2CCC[C@@H](C2)S(=O)(=O)N C40384781
c1cc(c(cc1c2nnnn2[C@H]3CCS(=O)(=O)C3)N)Br C42015352
c1c(c(cc(c1N)F)F)c2nnnn2C[C@H]3COCCO3 C42029537
Cc1c2c(cc(nc2n(n1)C)C(C)C)C(=O)N3C[C@@H](CC[C@@H]3C)C(=O)N C42733943
Cc1c2c(cc(nc2n(n1)C)C3CC3)C(=O)N4C[C@@H](CC[C@@H]4C)C(=O)N C42761549
Cc1c2c(cc(nc2n(n1)C)C3CC3)C(=O)N4C[C@H](CC[C@@H]4C)C(=O)N C42761551
Cc1c2c(cc(nc2n(n1)C)C3CC3)C(=O)N4C[C@@H](CC[C@H]4C)C(=O)N C42761553
CCc1nnc(s1)NC(=O)N[C@@H](C)c2cnn(c2C)C C43343691
c1cnc(nc1)NNC(=O)/C=C/c2ccc3c(c2)OCCO3 C44715987
c1c2c(sc1C(=O)NNC(=O)[C@H]3C[C@@H]3[N+](=O)[O-])CCC2 C46903807
c1c2c(sc1C(=O)NNC(=O)[C@@H]3C[C@H]3[N+](=O)[O-])CCC2 C46903809
Cc1c(oc(n1)CNC(=O)c2csc(n2)NC(=O)C)C C48821964
Cc1c(c([nH]n1)C(=O)N[C@H](C)c2nncn2C)Br C48936175
c1ccc(c(c1)CS(=O)(=O)c2ccncc2N)[N+](=O)[O-] C50477654
C[C@@H](CN(C)S(=O)(=O)c1c(nc2n1ccs2)N)C#N C50670712
c1csc2n1c(c(n2)N)S(=O)(=O)N3CCN(CC3)C4CC4 C50692216
c1c(cc(c(c1[N+](=O)[O-])N)Cl)C(=O)N2CCS(=O)CC2 C50707735
CCOc1ccc(cc1)[C@@H]2[C@@H](C(=Nc3n2ncn3)C)C(=O)N C54581986
Cc1ccc(o1)c2c(c[nH]n2)/C=N/NC(=O)c3ccncc3 C10117174
Cc1c(c(=O)[nH]c(=O)[nH]1)S(=O)(=O)N(C)c2ccccc2 C59488897
C[C@@H](CC#N)N(C)S(=O)(=O)c1c(nc2n1cccc2)N C63098259
c1cnccc1[C@H]2[C@H]3C(=NN=C3OC(=C2C#N)N)c4ccncc4 C00054209
c1cc(ccc1[C@@H]2CC(=O)N[C@@H]3[C@@H]2C(=O)N=C4N3NC=N4)F C39217567
C[C@@H]1CC=C(O1)C(=O)NC2CCN(CC2)C(=O)c3ccc4c(c3)nc[nH]4 C64121178
CN(CC1=NC(=O)CC(=N1)N)S(=O)(=O)c2ccccc2 C65336416
Cc1nc(on1)[C@@H]2CCCN(C2)C(=O)NC3CCC(CC3)O C57774226
CC(C)c1nnc(s1)NC(=O)N2CCC[C@H](C2)NC(=O)C C65523375
CC(=O)Nc1cc(c(cc1F)F)NC(=O)[C@@H]2C[C@H]2[N+](=O)[O-] C66286190
CC(=O)Nc1cc(c(cc1F)F)NC(=O)[C@H]2C[C@H]2[N+](=O)[O-] C66286191
Cc1cnc(cn1)C(=O)Nc2ccc(nc2)NC(=O)C3CC3 C66798287
Cc1c(c(n(n1)C)C)[C@@H](C)NC(=O)N2CCC[C@H](C2)NC(=O)C C67535821
CS(=O)(=O)N1CCC[C@H](C1)NC(=O)NC2CCOCC2 C67645096
C1CC[C@@H]2C(=NN([C@@]2(C(F)(F)F)O)CC#N)CC1 C04487018
c1cc(ccc1c2nnc3n2C[C@@H](CS3)O)Cl C00353181
c1ccc(cc1)/C=C/2\C(=O)NN(C2=O)c3ccccc3 C00359769
C[C@@H]1CCc2c(c(on2)NC(=O)c3cccs3)C1 C11914816
Cc1c(nc(=S)[nH]n1)N2CCc3ccccc3C2 C12203177
Cc1cc(cc2c1c(=O)c(co2)c3csc(n3)C)O C06556536
c1cc(sc1)c2nc3n(n2)c4c(s3)CNCC4 C19624219
c1c2cc3c(cc2nc(c1C#N)N4CCCC4)CCCN3 C19685033
c1cc2c(cc1[C@]34COCC(=O)N3CCCN4)CCCC2 C20273686
c1c(ncs1)C(=O)N[C@H]2CC3(CCCCC3)OC2 C20600960
c1cc2c(cc1O)[C@H]3CCCC[C@@]3(O2)N4CCOCC4 C20842268
C1CN[C@H](c2c1n3c(s2)nc(n3)C4CC4)C5CC5 C28429701
c1ccc2c(c1)[C@H]3CC(=NO)C[C@@H]2CC4(C3)OCCO4 C18177810
CC1(CN(CCO1)C(=O)c2ccc(c(c2)Cl)O)C C35248297
Cc1c(c(n[nH]1)C)C(=O)N2CCC[C@@H]3[C@H]2CCCC3 C36827653
c1cc2c(cc1NC3CCS(=O)(=O)CC3)CCO2 C37103958
C[C@@H]1CCc2c(sc(n2)NC(=O)[C@H]3CCCO3)C1 C01053863
CC1=CC(=NC(=O)[C@H]1C2=NN[C@@H](C2)C(F)(F)F)C C39217576
CNC(=O)C[C@@H]1CCCc2c1cc3c(c2)OCCO3 C41351000
c1cc2c(cc1n3ccc4c3CCC[C@@H]4O)OCCO2 C41714651
Cc1cc2c(n1c3cnn(c3)C)CC(C[C@H]2O)(C)C C41716264
Cc1cc(c(c(c1)C)NC(=O)N2C[C@H](O[C@@H](C2)C)C)C C43150812
Cc1ccc2cccc(c2n1)O[C@@H]3COCC[C@H]3O C44233351
Cn1cc(ccc1=O)NC(=O)c2ccc(s2)Cl C48745978
C1Cc2c(sc(n2)N[C@@H]3CCS(=O)(=O)C3)C1 C49543841
c1ccc2c(c1)NC[C@@H](O2)C(=O)N3C[C@H]4CC[C@@H]3C4 C49716733
CC1(Cc2c(ccn2[C@H]3CCCNC3=O)C(=O)C1)C C50397021
Cc1c(c(n(n1)[C@H]2CCCCNC2=O)C)Br C50594058
c1cc(cc(c1)F)N2[C@@H]3CS(=O)(=O)C[C@H]3NC2=S C09061241
CNc1c(cc(cn1)C(=O)N2C[C@H]3CC[C@@H]2C3)Cl C50778424
Cc1ccn(n1)c2c(cc(cn2)Br)CO C52885017
C1CC[C@@H]([C@H](CC1)O)CN2CCS(=O)(=O)CC2 C53883817
C[C@@H]1C(=O)N/C(=N\N=C\2/C[C@H]3CC[C@@]2(C3(C)C)C)/S1 C10130498
[H]/N=C/1\C(=C2CCCC[C@@H]2S1)c3nc(nn3C)CC C54697117
c1ccc(cc1)S(=O)(=O)[C@H]\2[C@@H]3CC[C@@H](C3)/C2=N\O C16491004
C[C@H]1CN(C[C@@H](O1)C)C(=O)c2cc(ccc2O)Br C24014354
Cc1ccc(c(c1)C)NC(=O)[C@H]2CCS(=O)(=O)C2 C15577086
CC(C)(C)C1CCC(=N/N=C\2/NC(=O)CS2)CC1 C09189462
C1C2CC3CC1CC(C2)C3=NNC4=NC(=O)CS4 C17241895
[H]/N=C\1/C=C([C@@H](S1)c2nc(nn2C)C3CCCC3)C C54699237
c1cc(cc(c1)Cl)N2[C@H]3CS(=O)(=O)C[C@H]3NC2=S C06662597
Cc1ccc(cc1)N2[C@@H]3CS(=O)(=O)C[C@@H]3NC2=S C06645576
Cc1cc(c2c(c1)OC[C@H]([C@H]2O)N3CCOCC3)C C62174245
CC1([C@H]([C@@H](c2ccccc2O1)O)N3CCC(=O)CC3)C C62177787
c1cc2c(cc1Cl)C=C(CO2)C(=O)N3CC(C3)O C62808808
c1cc(c2c(c1Br)c(=O)oc(=O)[nH]2)Br C62821953
c1cc(ccc1N2[C@@H]3CS(=O)(=O)C[C@@H]3[NH+]=C2[S-])F C09423971
CC(C)(C)[C@H]1CCC2=C3C(=O)NC(=O)N=C3S[C@H]2C1 C63887478
Cc1cc\2c(c(=O)[nH]1)C(=O)O/C2=C/c3cccs3 C12446945
C[C@H]1CC[C@@H]2[C@@H](C1)CCCN2C(=O)[C@@H](C)NC(=O)C C67517012
COc1ccc(cc1OC)C[NH+](Cc2cccs2)C[C@H](C[NH+]3CCOCC3)O C08187915
Cc1ccc(o1)C[NH+](C)Cc2ccc(c(c2)OC[C@@H](C[NH+]3CCCCC3)O)OC C11763025
CC[NH+](CCn1cccn1)Cc2ccc(cc2)OC[C@H](C[NH+]3CCc4ccccc4C3)O C11816320
C[NH+](Cc1ccccc1OC[C@H](C[NH+]2CCc3ccccc3C2)O)Cc4cnccn4 C11816726
C[NH+](Cc1ccc(c(c1)OC[C@H](C[NH+]2CCCCCCC2)O)OC)C3CCOCC3 C11843010
CCc1ccc(nc1)C[NH+](C)Cc2ccc(c(c2)OC)OC[C@H](C[NH+](C)C(C)C)O C11874205
C[NH+](Cc1cccc(c1)OC[C@@H](C[NH+](C)C2CCCCC2)O)Cc3nc4ccccc4o3 C12075751
Cc1nc(cs1)C[NH+](C)Cc2cccc(c2)OC[C@@H](C[NH+]3CCCCCC3)O C12090862
CCn1ccnc1C[NH+](C)Cc2ccccc2OC[C@@H](C[NH+]3CCc4ccccc4C3)O C12202366
C[NH+](Cc1ccccc1OC[C@@H](C[NH+]2CCSCC2)O)Cc3cc4cc(ccc4[nH]3)F C12297708
CN(CC[NH+]1CCc2ccccc2C1)C(=O)C[C@@H]3C(=O)NCC[NH+]3CCCc4ccccc4 C12298590
Cc1c(scn1)CCC[NH2+]Cc2cccc(c2OC[C@H](C[NH+]3CCOCC3)O)OC C12300555
COc1ccc(cc1OC[C@@H](C[NH+]2CCCCC2)O)C[NH2+]CCOc3cccnc3 C12304431
C[NH+](Cc1ccc(c(c1)OC)OC[C@@H](C[NH+]2CCCCCC2)O)Cc3ccncn3 C12457240
c1ccc2c(c1)CC[NH+](C2)C[C@@H](COc3ccc(cc3)C[NH2+]CCCn4cccn4)O C12587134
Cc1cc(on1)C[NH+](C)Cc2cccc(c2)OC[C@H](C[NH+](C)C3CCCCC3)O C12702129
C[NH+](Cc1ccc(c(c1)OC)OC[C@@H](C[NH+]2CCCCCCC2)O)Cc3ccon3 C12746958
Cc1nc(cs1)C[NH+](C)Cc2ccc(c(c2)OC)OC[C@H](C[NH+](C)C(C)C)O C12747416
CC(C)[NH+](Cc1ccccc1OC[C@@H](C[NH+]2CCCCC2)O)Cc3cnn(c3)C C12751730
Cc1nccn1CC[NH+](C)Cc2ccc(c(c2)OC)OC[C@@H](C[NH+](C)C3CCCCC3)O C12316701
Cc1cccnc1C[NH+](C)Cc2ccc(c(c2)OC[C@H](C[NH+]3CCCCCCC3)O)OC C12320309
Cc1cc(on1)C[NH+](C)Cc2ccc(c(c2)OC)OC[C@@H](C[NH+]3CCCCCCC3)O C14981595
Cc1ccc(cc1)S(=O)(=O)NC[C@H]2C[C@@H]3CC[NH+]2C[C@@H]3C[NH+](C)CCc4ccccn4 C08636203
C[NH+](CCc1ccccn1)C[C@H]2C[NH+]3CC[C@H]2C[C@@H]3CNS(=O)(=O)c4ccccc4 C08636205
CCC[NH+]1CCN(CC1)Cc2ccc(c(c2)OC)OC[C@H](C[NH+]3CCSCC3)O C20325381
CC[NH+]1CCN(CC1)C[C@@H](COc2cccc(c2)C[NH+](C)Cc3cc(no3)C)O C20362819
c1ccc(cc1)C2(CC2)[NH2+]Cc3ccc(cc3)OC[C@@H](C[NH+]4CCc5ccccc5C4)O C20452197
Cc1ccc(o1)C[NH+](C)Cc2ccc(c(c2)OC[C@@H](C[NH+]3CCCN(CC3)C)O)OC C20541341
CC[NH+]1CCN(CC1)C[C@@H](COc2cccc(c2)C[NH+](C)CCC3CCOCC3)O C20777109
CC[NH+]1CCC[C@H]1CN(Cc2cccc(c2OC)OC)C(=S)NC3CC([NH2+]C(C3)(C)C)(C)C C21264263
C[NH+]1CCN(CC1)C[C@@H](COc2cc(ccc2OC)C[NH+](C)Cc3ccc(cc3)F)O C22919981
CC[NH+](CC)CCC[C@H](C)NC(=O)c1ccc(o1)C[NH+]2CCn3cccc3[C@@H]2c4ccc(cc4)Cl C35846043
CC[NH+]1CCN(CC1)c2c(c(nn2c3ccc(cc3)F)C)C[NH+](Cc4ccc(cc4)O)CC(C)C C35954580
CC[NH+]1CCN(CC1)c2c(c(nn2c3ccc(cc3)F)C)C[NH+](CCOC)Cc4cccc(c4O)C C35954615
CC(C)Cc1cc(n[nH]1)C[NH+](C[C@@H]2CCCO2)CC3CC[NH+](CC3)C4CCCC4 C39516110
Cc1cccc2=C[C@H](C(=O)[NH+]=c12)CN(CCC[NH+](C)C)C(=S)NC[C@H]3CCCO3 C39970351
CC[NH+](CC)C[C@H]1C[NH+]2CC[C@@H]1C[C@@H]2CNC(=S)Nc3ccc(cc3)n4cccn4 C43526872
C[NH+](C)CCN(C)C[C@H]1C[NH+]2CC[C@@H]1C[C@@H]2CNS(=O)(=O)c3cccs3 C43526882
CCC(CC)c1cc(nc(n1)c2ccncc2)[C@H]3C[NH+]4CC[C@@H]3C[C@@H]4C[NH2+]Cc5ccc(cc5)OC C43527874
CC[NH+](CC)[C@H](CNC(=O)NC[C@@H](c1ccsc1)[NH+](CC)CC)c2ccsc2 C48286096
Cn1c(cc(n1)c2ccc(c(c2)OC)OC)[C@H]3C[NH+]4CC[C@H]3C[C@@H]4C[NH2+]Cc5ccc(cc5)N(C)C C20503792
CC[NH+](CCN(CC)CC)Cc1ccc(c(c1)OC[C@H](CN2CC[NH+](CC2)C)O)OC C20295909
C[NH+](C)CCCN(C)Cc1ccc(c(c1)OC)OC[C@H](C[NH+](C)C2CCCCC2)O C55575655
COc1cccc(c1OC)[C@H](C[NH2+]C[C@@H](COc2ccccc2F)O)C3=c4ccccc4=[NH+]C3 C63234358
COc1ccc(cc1)[C@H](C[NH2+]C[C@H](COc2ccc(cc2)Br)O)C3=c4ccccc4=[NH+]C3 C63234631
CC[NH+](CC)CCCNC(=O)[C@H]1C(=c2ccc(cc2=[NH+]1)OC)Sc3ccc(cc3)Cl C63531385
CC[NH+]1CCN(CC1)[C@H](c2cccs2)[C@@H](C)NC(=O)C(=O)NCCC3=c4ccccc4=[NH+]C3 C63663803
CC1=c2cc(ccc2=[NH+][C@@H]1C(=O)NC[C@@H](C)Oc3cccc(c3)C[NH+](C)Cc4cscn4)Cl C64158294
CC[NH+](CC)CCCN(CC1=c2ccccc2=[NH+]C1)C(=S)Nc3ccc(cc3)OCC C65315770
CCc1ccc(cc1)NC(=S)N(CCC[NH+](CC)CC)CC2=c3ccccc3=[NH+]C2 C65315776
Cc1cc(c(n1c2ccc(cc2)NC(=O)C)C)/C=N/Nc3ccc(cn3)[N+](=O)[O-] C04048003
c1cc(c(nc1)Sc2[nH]nc(n2)NC(=O)C(=C(Cl)Cl)Cl)[N+](=O)[O-] C02154188
Cc1cc(c(c(c1)C)NC(=O)NC(=O)c2c(ccc(c2OC)[N+](=O)[O-])OC)C C01023879
Cc1cccc(c1)OCC(=O)OCC(=O)NN2C(=O)C3(CCC(CC3)C)NC2=O C06023511
CC[C@@]1(CCC(=O)NC1=O)c2ccc(cc2)NS(=O)(=O)c3ccccc3[N+](=O)[O-] C05260011
Cc1c(c(on1)C)c2ccc(s2)C(=O)NNC(=O)c3ccccc3[N+](=O)[O-] C08536086
C[C@@]1(C(=O)N(C(=O)N1)CC(=O)c2c[nH]c3c2cccc3)c4ccc(cc4)[N+](=O)[O-] C08646110
COCCNc1ccc(cc1[N+](=O)[O-])C(=O)N2CCC[C@H](C2)c3[nH]c4ccccc4n3 C10546602
C[C@H]1CCCC[C@@H]1NC(=O)NC(=O)COC(=O)c2ccc(cc2)Cn3cncn3 C10655742
c1cc(oc1)C(=O)N2CCC(CC2)NC(=O)c3ccc(c(c3)[N+](=O)[O-])NC4CC4 C11528309
CCNc1nc2c(n1C[C@@H](COc3ccc(c(c3)C)C)O)c(=O)n(c(=O)n2C)C C04371128
COc1cc(ccc1NS(=O)(=O)c2ccc3c(c2)NC(=O)CCS3)[N+](=O)[O-] C15732043
c1ccc(cc1)N2C(=O)[C@H](SC2=O)CC(=O)Nc3ccc(cc3O)[N+](=O)[O-] C16922943
Cc1cccc(c1)n2c(nnc2SCC(=O)NC(=O)NCC=C)N3CCOCC3 C17876310
Cc1cccc(c1C)O[C@H](C)C(=O)NNC(=O)CCc2c(nc3ncnn3c2C)C C18103267
CC1=C([C@@]2(c3ccccc3-c4c2nc(o4)N)C(=O)N1CC(=O)OC)C(=O)OC(C)C C20569053
c1cc(cnc1)/C=N/Nc2[nH]nc(n2)SCc3nnc(o3)c4ccc(cc4)Cl C20832190
c1cc(oc1)c2nc(no2)CSc3nnc(n3N)COc4ccc(cc4)F C23038302
c1ccc2c(c1)[C@H](N(C2=O)C[C@H]3CCCO3)NNC(=O)c4ccc(cc4)[N+](=O)[O-] C23343384
CC[C@@]1(C(=O)N(C(=O)N1)NC(=O)CCc2nnc(o2)c3ccccc3)c4ccccc4 C24641981
CCCCn1c(=O)c2ccccc2c(n1)C(=O)NNC(=O)c3c(nns3)CC C32821028
c1ccc(cc1)/C=N\NC2=NC(=O)[C@H](S2)CC(=O)Nc3ccccc3[N+](=O)[O-] C28050169
CC(C)(C)NC(=O)[C@@H](c1ccc(cc1)[N+](=O)[O-])N(C(=O)[C@@H]2CCC(=O)N2)C(C)(C)C C36591512
C[C@H]1CCCC[C@H]1NC(=O)NC(=O)COC(=O)C2=NN(C(=O)CC2)c3ccccc3 C06552950
CC(C)n1c(ccn1)C(=O)/N=c/2\n(c3ccc(cc3s2)S(=O)(=O)N)CCOC C38502150
CCOCCn\1c2ccc(cc2s/c1=N\C(=O)c3c(cnn3C)C)S(=O)(=O)N C38506653
C[C@@H]1[C@@H](C(=O)N(N1C)c2ccccc2)NC(=O)Sc3n[nH]c(=O)n3c4ccccc4 C39354025
Cc1cc(c(c(c1)C)NC(=O)CNC(=O)CCn2c3cc(ccc3cn2)[N+](=O)[O-])C C40115125
c1ccc(cc1)N2CCN(CC2)C(=O)NCC(=O)Nc3nnc(s3)[C@H]4CCCO4 C44894005
COc1cccc(c1)N2CCN(CC2)c3ccc(cc3S(=O)(=O)N)[N+](=O)[O-] C46230051
Cc1c(cc(cc1F)C(=O)NCCCN2C(=O)C3(CCCC3)NC2=O)[N+](=O)[O-] C46913320
c1cc(ccc1c2nc(on2)C(=O)NCCNC(=O)c3ccc4c(c3)OCO4)F C04770346
CNS(=O)(=O)c1ccc(c(c1)[N+](=O)[O-])Nc2ccc(cc2)CC(=O)N(C)C C52358420
CNC(=O)c1ccc(c(c1)[N+](=O)[O-])Sc2nnc(s2)NC[C@@H]3CCCO3 C53553764
Cc1c2c(cc(nc2n(n1)C(C)(C)C)C(C)C)C(=O)NNC(=O)c3cnccn3 C56324048
C[C@@H](C(=O)NNC(=O)c1ccc2c(c1)OCO2)Sc3ccc(cc3)[N+](=O)[O-] C26964517
CCn1c(nnc1SCC(=O)NC(=O)N[C@@H]2CCCC[C@@H]2C)N3CCOCC3 C07788667
CCn1c(nnc1SCC(=O)NC(=O)N[C@H]2CCCC[C@H]2C)N3CCOCC3 C07788688
Cc1cc2c(cc1C(C)C)c(cc(=O)o2)Cn3cc(cc(c3=O)C(=O)N)[N+](=O)[O-] C42650181
C[C@@H](C(=O)N1CCN(CC1)Cc2ccccc2)OC(=O)c3ccc(cc3N)[N+](=O)[O-] C43831165
CCCCn1cnc2c(c1=O)c(c(s2)C(=O)Nc3c(c(n[nH]3)CC#N)C#N)C C41303515
Cc1ccc(cc1)S(=O)(=O)/N=C\2/N[C@@H]([C@H](O2)c3ccc(cc3)[N+](=O)[O-])CO C03120863
CC1=C2[C@@H](CC(=O)N[C@@H]2N(N1)C3=NC=NC4=NC=N[C@@H]43)c5cccc(c5)OCC(C)C C38587988
CC1=C([C@@H](NO1)c2ccccc2)c3nnc(o3)COC(=O)c4c5ccccc5n[nH]4 C38663696
c1cc2c(cc1c3nc(on3)C4=CC=C[C@@H]5C4=CC=N5)NNN2CCN6CCOCC6 C65255034
C[C@H](c1ccc(cc1)N2CCOCC2)NC(=O)C(=O)Nc3cccc(c3)[N+](=O)[O-] C65715860
Cc1cccc(c1)OC[C@@H](CN2C(=O)[C@](NC2=O)(C)c3ccc(cc3)[N+](=O)[O-])O C07201449
CC1(CCN(CC1)c2ccc(cc2[N+](=O)[O-])C(=O)N)N(C)C(=O)OC(C)(C)C C66467937
C[C@@H](c1cccc(c1)S(=O)(=O)NC)NC(=O)c2cc(ccc2OC)[N+](=O)[O-] C66751593
C[C@H](c1ccc2c(c1)CC(=O)N2)NC(=O)c3ccn(n3)c4ccc(cc4)[N+](=O)[O-] C67067201
CCC1(COP(=O)(OC1)[O-])[N+](=O)[O-] C01700854
c1ccc(cc1)/C=C(\C#N)/C(=O)Nc2[n-]nnn2 C03310688
c1cc(oc1/C=C(\C#N)/C(=O)[O-])[N+](=O)[O-] C16430312
CC1(O[C@@H]2CO[C@@]3([C@@H]([C@H]2O1)OC(O3)(C)C)C(=O)[O-])C C16970066
c1cc(ccc1N2C[C@@H](C[C@@H]2C(=O)[O-])O)[N+](=O)[O-] C19279685
c1cc(cc(c1)[N+](=O)[O-])c2n(cc[n+]2[O-])[O-] C05671450
C[C@@H](C(=O)[O-])NC(=O)N1CCC2(CC1)OCCO2 C19978639
c1[n-]c2ncn/c(=N\C(=O)CCl)/n2n1 C20153787
CC(C)Oc1cc(on1)c2[n-]nnn2 C21989559
c1cc(ccc1C=O)c2[n-]n-3c(=S)nnc3nn2 C17059653
C[C@H]1CN(C[C@@H](O1)C)Cc2nnnn2CC(=O)[O-] C34925454
C1C[C@H](OC1)C(=O)N2CCN(CC2)C(=O)/C=C/C(=O)[O-] C35148601
c1cc(c(c(c1)F)[N+](=O)[O-])N2C[C@@H](C[C@@H]2C(=O)[O-])O C37418904
Cc1cc(no1)[N-]S(=O)(=O)c2cn[nH]c2C C37730824
Cc1cc(on1)[N-]S(=O)(=O)c2c[nH]nc2 C37744535
C/N=C\1/CC[C@H](O1)C(=O)Nc2[n-]ncn2 C39126854
CC(C)(C)OC(=O)N1C[C@@H]2C(=NC=N2)C[C@@H]1C(=O)[O-] C39958178
CC(C)(C)OC(=O)N1C[C@H]2C(=NC=N2)C[C@H]1C(=O)[O-] C39958181
CC[C@H]1COCCN1C(=O)N2C[C@@H](C[C@@H]2C(=O)[O-])OC C40590009
CC[C@@H]1COCCN1C(=O)N2C[C@H](C[C@@H]2C(=O)[O-])OC C40590011
Cc1cc(n2c(n1)ncn2)NC3(CCCC3)C(=O)[O-] C41032909
c1cn(nc1[N+](=O)[O-])[C@@]2(CCSC2)C(=O)[O-] C41919859
C1C[C@H]2[C@@H](C1)OCCN2C(=O)NC(=O)/C=C/C(=O)[O-] C43428171
COc1ccc(cn1)C(=O)N2CCO[C@@H](C2)C(=O)[O-] C43701696
c1c[nH]cc1S(=O)(=O)N2CCO[C@H](C2)C(=O)[O-] C43702832
C[C@H](c1[n-]nnn1)NC(=O)c2ccc3c(c2)CCO3 C44342962
CN1C(=O)c2ccc(cc2C1=O)[N-]S(=O)(=O)CC#N C44509406
Cc1c(c(sn1)NC(=O)c2ccon2)C(=O)[O-] C44585657
Cc1cc(nc(c1C#N)N[C@@H](C)c2[n-]nnn2)C C44931354
c1csc2c1ncnc2NCc3[n-]nnn3 C44931676
c1cc(sc1)S(=O)(=O)/N=C(/[C@H]2C[C@H]2[N+](=O)[O-])\[O-] C48450240
C[C@@H](c1[n-]nnn1)Nc2cnc3ccccc3n2 C48567840
C[C@H]1CN(CCO1)C(=O)/C(=N/c2nncs2)/[O-] C48727452
C[C@H]1COCCN1C(=O)c2nc([nH]n2)[O-] C48734052
CC(C)c1ncc(c(n1)C(=O)Nc2[n-]ncn2)Cl C49447956
C1CC1N2C[C@@H](CC2=O)C(=O)N3CCO[C@@H](C3)C(=O)[O-] C49864782
c1cc(ncc1C#N)[N-]S(=O)(=O)c2c[nH]nc2 C51953555
C[C@H](C(=O)[O-])N(C)C(=O)c1cccc(c1)[N+](=O)[O-] C54050927
c1cc(sc1)[C@@H]2CC(=Nc3n2nnn3)C(=O)[O-] C19478175
C[C@@H]1[C@@H](Oc2ccccc2O1)C(=O)/N=C/3\NCC(=N3)[O-] C56214251
C[C@@H]1[C@H](Oc2ccccc2O1)C(=O)/N=C/3\NCC(=N3)[O-] C56214253
CN1[C@@H]([C@H](CC1=O)C(=O)[O-])c2ccc(cc2)[N+](=O)[O-] C57961930
Cc1c(nc2nc(nn2c1[O-])NC(=O)C)C C18221951
C[C@]12CCC(=O)N1[C@@H](CS2)/C(=N/c3[nH]ncn3)/[O-] C58386892
c1ccc2c(c1)ncn2C/C(=N/c3[nH]ncn3)/[O-] C58641128
Cn1ccc(c1)S(=O)(=O)[N-]c2[nH]cnn2 C61845005
C[C@]1(CCCN(C1)C(=O)N2CCNC(=O)C2)C(=O)[O-] C62872131
C[C@]1(CCCN(C1)C(=O)N2CCC(=O)NCC2)C(=O)[O-] C62877071
c1cnn(c1)C/C(=N/c2[nH]ncn2)/[O-] C63244277
CC(=O)Nc1cccc(c1)[N-]C2=NC=NC3=NC=N[C@@H]32 C38576069
CC(=NNC1=[NH+][C@@H]2[C@H](N1)C(=O)N(C(=O)N2C)C)C C04476409
C[NH+]1CCN(CC1)c2nc(no2)c3c(non3)N C05319784
C[C@H](C(=O)NC(=O)N)[NH2+][C@H]1CCS(=O)(=O)C1 C20307366
c1cc(ncc1S(=O)(=O)Nc2cc[nH+]cc2)NN C20553261
COC(=O)[C@@H]1CCCC[NH+]1CC(=O)NC(=O)N C22135499
c1nc2c(n1[C@@H]3C[C@@H]([C@H](O3)CO)O)NC=[NH+]C[C@@H]2O C11592583
c1[nH+]c2c(n1[C@H]3CC[C@@H](O3)CO)N=CN[C@@H]2N C35566861
c1c(cn(n1)C[C@@H](C[NH+]2CCNC(=O)C2)O)N C36988056
C[C@H](C(=O)NC(=O)NC)[NH2+]CC(=O)N(C)C C37207960
c1cc(nc(c1)NC(=O)Cn2cncn2)C#CC[NH3+] C37552170
C[C@H](C(=O)NC(=O)NC)[NH2+]C[C@@H]1COCCO1 C38061781
C1[C@H]2N[C@H]3C[NH+]1C[C@@H](N2C(=O)NCO)N3Cl C38655645
c1nnnn1CC(=O)NC2C[C@H]3CC[C@@H](C2)[NH2+]3 C40740690
C[C@H](C(=O)NC)[NH2+][C@H](C)C(=O)NC(=O)NC C42562928
Cn1cc(cn1)[C@@H](C[NH3+])Sc2nnnn2C C43237002
CC(C)(c1nc(on1)CN2C(=O)COCC2=O)[NH3+] C43402432
Cc1nc(n(n1)Cc2nc(no2)C(C)(C)[NH3+])C C43402434
c1nc(c2c(n1)n(cn2)CCN3CC[NH2+]CC3)N C43500119
C[C@@]1(CCS(=O)(=O)C1)[NH2+]CC(=O)NC(=O)N C44299425
C1C[NH+]2CCC1[C@@H](C2)NC(=O)C3(CCOCC3)/C(=N\O)/N C44784413
C[NH+]1CCC(CC1)NC(=O)C2(CCOCC2)/C(=N/O)/N C44785028
Cc1c(cnn1c2c3c([nH]cn3)ncn2)C[NH2+]C C45048800
CNC(=O)[C@H]1CCC[NH+]1CC(=O)NC(=O)NC C48921912
C1C[C@@H]([NH+](C1)CC(=O)NC(=O)N)C(=O)NC2CC2 C49332670
c1c(nnn1[C@@H]2CS(=O)(=O)C[C@H]2O)C[NH3+] C50224445
c1cc(c(cc1S(=O)(=O)N)[N+](=O)[O-])N2CC[C@@H](C2)C[NH3+] C50249535
Cc1c(c(n(n1)C)N2CC[C@H](C2)C[NH3+])[N+](=O)[O-] C50249815
Cn1c(=O)c(nn(c1=O)C)N2CC[C@@H](C2)C[NH3+] C50249872
Cc1c(cccc1[N+](=O)[O-])c2nnc(o2)[C@H](C)[NH3+] C50284153
Cc1cccc(c1c2nnc(o2)[C@H](C)[NH3+])[N+](=O)[O-] C50284389
C[C@@H](C(=O)NC(=O)NC)[NH2+][C@@H]1CCCNC1=O C50396258
C1CN(CCC12C(=O)NC(=O)N2)C(=O)[C@H]3C[C@H]3[NH3+] C50462894
CC[C@@]1(C(=O)N(C(=O)N1)Cc2c([nH+]n(c2N)C)C)C C50829114
c1cc(nnc1C(=O)N[C@@H]2C[NH+]3CCC2CC3)NN C51096593
c1c2nnnn2c(cn1)OC3CCC(CC3)[NH3+] C55143340
C1C[C@@H]2[C@H](CC[NH+]2C1)NC(=O)c3nc([nH]n3)N C55165218
C1CC1[NH+]2CCC(CC2)NC(=O)c3nc([nH]n3)N C55166260
C[C@@H]1[C@]([N+](=C2[C@@]1(c3c(non3)CC2)O)[O-])(C)[NH3+] C19327244
C[C@H]1[C@]([N+](=C2[C@@]1(c3c(non3)CC2)O)[O-])(C)[NH3+] C19327256
C[C@H]1CN(C[C@@H]([NH2+]1)C)/C(=N\O)/c2c(non2)N C59381677
C[C@@H]1CN(C[C@H]([NH2+]1)C)/C(=N\O)/c2c(non2)N C59381678
C[NH+]1CC[C@H](C1)NS(=O)(=O)c2cc(ccc2[N+](=O)[O-])N C50673539
CNC(=O)NC(=O)C[NH+](C)CC(=O)N(C)C C25793935
C[C@H]([C@@H](c1cnn(c1)C)n2cnc(n2)C#N)[NH3+] C61841792
c1csc2n1c(c(n2)n3cnc(n3)C#N)C[NH3+] C61842403
c1cn(c(=O)c(n1)n2cnc(n2)C[NH3+])C3CC3 C61843195
C[C@@H](/C(=N/O)/N)C(=O)N1CCn2cc[nH+]c2C1 C62329107
C[C@H](c1nnnn1c2ccc3c(c2)OCO3)[NH3+] C62493997
Cc1[nH+]ccn1Cc2nc(c3cnn(c3n2)C)N C63079170
C1CC(=O)N[C@H]1CNC2=NC(=[NH+][C@H]3C2=CN=N3)N C63883356
c1ccc(c(c1)C(=O)[O-])/N=C\c2cc(ccc2[O-])[N+](=O)[O-] C04529754
C[C@@H]1[C@H]2C=C[C@@H](N1C(=O)OC)[C@H]([C@H]2C(=O)[O-])C(=O)[O-] C05450981
c1cc(oc1CNC(=O)c2cocc2C(=O)[O-])C(=O)[O-] C00135732
Cc1ccc(cc1/N=C/c2cc(cc(c2[O-])[N+](=O)[O-])[N+](=O)[O-])C(=O)[O-] C01953314
Cc1c(c(c(cn1)COP(=O)([O-])[O-])/C=N/c2ccc(cc2Cl)Cl)O C09969828
c1ccc(cc1)C2(CCN(CC2)S(=O)(=O)c3ccc(cc3)C(=O)[O-])C(=O)[O-] C13265279
c1cc2c(cc1/C=C/C(=O)Nc3cc(cc(c3)C(=O)[O-])C(=O)[O-])CCO2 C13426450
Cc1cc(sc1C(=O)[O-])[N-]S(=O)(=O)N2CCOCC2 C19980198
Cn1cccc1/C=C/2\C(=O)N=C(S2)[N-]c3ccc(c(c3)C(=O)[O-])O C20227125
CC1(Cc2c(sc3c2c4nnc(n4c5n3c(nn5)[S-])[S-])CO1)C C06782498
Cn1cccc1/C=C/2\C(=O)N(C(=S)S2)[C@H](CC(=O)[O-])C(=O)[O-] C27229477
c1cc(ccc1/C=C/C(=O)[O-])S(=O)(=O)[N-]c2ccc3c(c2)OC(O3)(F)F C28809877
Cc1nnc(s1)/N=C(/c2c(=O)c3cccc4c3n(c2[O-])CC4)\[O-] C18088393
COC(=O)c1cc(ccc1Cl)[N-]S(=O)(=O)c2ccc3c(c2)oc(n3)[O-] C36110572
Cc1c(sc(n1)[O-])S(=O)(=O)[N-]c2ccccc2C(=O)OC C36817804
COc1ccc(cc1C(=O)[O-])S(=O)(=O)[N-]c2ncc(s2)Br C37425368
Cc1c(sc(n1)[O-])S(=O)(=O)[N-]c2ncccn2 C37926374
[H]/N=C/1\N=C2[C@@H]([C@H](C3=C(CC(CC3=N2)(C)C)[O-])c4ccc(cc4)OCC)C(=N1)[O-] C38989780
c1cc(ccc1[N+](=O)[O-])S(=O)(=O)[N-]c2cc(ccc2C(=O)[O-])F C12970490
CC(=O)N1CCc2c1ccc(c2)S(=O)(=O)[N-]c3c(cccc3Cl)C(=O)[O-] C13269606
c1cc(c(cc1S(=O)(=O)[N-]c2cc3c(cc2Cl)OCO3)C(=O)[O-])Cl C13278684
c1cc(c(cc1[N-]S(=O)(=O)c2ccc(c(c2)C(=O)[O-])O)[N+](=O)[O-])Cl C13346018
c1cc2c(c(c1)S(=O)(=O)[N-]c3ccc(c(c3)Cl)C(=O)[O-])nsn2 C40158021
c1cc(nnc1C(=O)N2CCc3c(ccs3)[C@@H]2C(=O)[O-])[O-] C44591857
Cc1cc(ccc1S(=O)(=O)[N-]/N=C(/[O-])\OC)OC C48652870
CC[C@@H](/C(=N/c1nnc(s1)C)/[O-])Sc2nc3c(c(n2)[O-])CCCC3 C41628427
c1ccc(cc1)S(=O)(=O)[N-]c2[nH]c(nn2)C(=O)[O-] C39916637
Cc1cc(sc1C(=O)[O-])S(=O)(=O)[N-]c2cccc(c2C)N3CCCC3=O C55648617
COc1ccc(cc1)c2nnc(n2N/C=C/3\C=CC(=O)C=C3[O-])[S-] C04679564
c1cc(c(c(c1[N-]S(=O)(=O)c2cc(c3c(c2)OCCO3)C(=O)[O-])F)F)F C57115799
c1cc(c(cc1[N-]S(=O)(=O)c2cc(c3c(c2)OCCO3)C(=O)[O-])F)Cl C57118599
Cc1c(c(nc(n1)[O-])SC)C(=O)N[C@@H](C)CC(=O)[O-] C36981457
C[C@@H](C(=O)[O-])S(=O)(=O)[N-]c1ccc2c(c1)c[nH]n2 C42522954
Cc1ccc(cc1Cl)[N-]C2=N[C@@H](N3C(=CC(=C)NC3=N2)[O-])c4cccnc4 C53633772
Cc1ccc(cc1Cl)[N-]C2=N[C@H](N3C(=CC(=C)NC3=N2)[O-])c4cccnc4 C53633773
c1cc(ccc1[N+](=O)[O-])S(=O)(=O)[N-]c2cc(c(cc2C(=O)[O-])F)F C60367174
c1cc(=O)oc2c1cc(cc2)S(=O)(=O)[N-]c3cc(c(cc3C(=O)[O-])F)F C60367204
Cc1cc(ccc1/C=C/C(=O)[O-])S(=O)(=O)[N-]c2ccon2 C61684580
Cc1ccc(cc1S(=O)(=O)[N-]c2ccon2)/C=C/C(=O)[O-] C61684581
CC(C)(C(=O)[O-])n1c(c(nn1)C(=O)[O-])C2CCCCC2 C62317790
C[C@@H]1CCCCN1S(=O)(=O)[N-]c2cc(cnc2)C(=O)[O-] C62946978
Cc1ccc(cc1)C2=NN=C3[C@H]2C(=CC(=N3)c4cc(ccc4[O-])[N+](=O)[O-])C(=O)[O-] C20134767
CCOc1ccc(cc1)[C@@H](c2c(cc([nH]c2=O)C)[O-])[C@@H]3C(=CC(=NC3=O)C)[O-] C10217687
CCOc1ccc(cc1)[C@H](c2c(cc([nH]c2=O)C)[O-])[C@H]3C(=CC(=NC3=O)C)[O-] C10217687
Cc1cc(cc(c1[N-]S(=O)(=O)c2cc(ccc2[N+](=O)[O-])F)C(=O)[O-])F C63878809
Cc1cc(cc(c1[N-]S(=O)(=O)c2ccccc2S(=O)(=O)C)C(=O)[O-])F C63878913
CC(=O)N(C)c1ccc(cc1)[N-]S(=O)(=O)c2cc(cs2)C(=O)[O-] C65833341
Cc1cc(ccc1C(=O)[O-])[N-]S(=O)(=O)c2cc(c(cc2[N+](=O)[O-])C)C C66290486
CCc1nc(cs1)[C@H]2/C(=C(\c3ccncc3)/[O-])/C(=NC(=N2)[S-])C(=O)OC C67029207
Cc1ccc(c(c1)C(=O)[O-])[N-]S(=O)(=O)c2cc(ccc2[N+](=O)[O-])F C67124055
c1cc(cc2c1ccc(=O)o2)OP(=O)([O-])[O-] C01637753
c1coc2c1cc(c(=O)c(c2)C(=O)[O-])C(=O)[O-] C05949474
Cc1cc(c(c(c1)C=O)OP(=O)([O-])[O-])C=O C12503945
c1cc2c(cc1/C=C(\CC(=O)[O-])/C(=O)[O-])OCO2 C01684878
c1c(n(nc1[N+](=O)[O-])CC(=O)[O-])C(=O)[O-] C04294503
CC(=O)c1cc(c(cc1C(=O)[O-])C(=O)C)C(=O)[O-] C04863098
c1cc(c(cc1[N+](=O)[O-])c2c(n[nH]n2)C(=O)[O-])[O-] C09434508
c1cc(c(c(c1C(=O)[O-])[N+](=O)[O-])[O-])[N+](=O)[O-] C16384168
C1COCc2c1c(c(s2)NC(=O)C(=O)[O-])C(=O)[O-] C02047294
CN(c1ccccc1C(=O)[O-])C(=O)/C=C/C(=O)[O-] C16902328
C[C@H](C(=O)[O-])N1c2cc(ccc2O[C@H](C1=O)CC(=O)[O-])Cl C19768663
c1cc2c(cc1S(=O)(=O)NCC(=O)[O-])oc(n2)[O-] C19929697
Cc1c(c(n2c(n1)nc(n2)[S-])C)CCC(=O)[O-] C20268277
Cc1ccc(cc1F)[N-]S(=O)(=O)c2ccc(o2)C(=O)[O-] C20593357
Cc1ccc(c(c1)F)[N-]S(=O)(=O)c2ccc(o2)C(=O)[O-] C20593461
C1CCN(C1)S(=O)(=O)c2c(nc(nn2)[O-])[O-] C17020202
c1(c(nc([nH]1)Br)C(=O)[O-])C(=O)[O-] C32500031
c1cc(sc1S(=O)(=O)[N-]c2cc(cnc2)C(=O)[O-])Cl C33811067
c1cc(oc1)c2nc3cc(nn3c(n2)[S-])[O-] C04772668
C[C@H]1C(=O)N(c2cc(ccc2O1)C(=O)[O-])[C@H](C)C(=O)[O-] C36238659
c1cnc(cn1)[N-]S(=O)(=O)c2cc([nH]c2)C(=O)[O-] C36333822
c1c(cc(cc1C(=O)[O-])NC(=O)C2=COCCO2)C(=O)[O-] C37583119
C1COCCN1C(=O)NC=C(C(=O)[O-])C(=O)[O-] C37638011
c1csc(c1C#N)[N-]S(=O)(=O)N2CCC[C@@H](C2)C(=O)[O-] C37656410
C1[C@@H]2C=C[C@H]1[C@@H]([C@@H]2C(=O)NCC(=O)[O-])C(=O)[O-] C37792727
CCOC1(O[C@H]([C@@H](O1)C(=O)[O-])C(=O)[O-])C C39098901
Cc1c(c(c(cn1)C(=O)[O-])C(=O)[O-])OC(=O)C C39123711
Cc1c(ccc(c1[N+](=O)[O-])C(=O)[O-])C(=O)[O-] C39291432
C[C@@H](C(=O)N1CCC(CC1)c2nc3c(c(n2)[O-])nccn3)C(=O)[O-] C40820014
C[C@H]1CCCC[C@@]1(C(=O)[O-])NC(=O)c2ccc(nn2)[O-] C41037869
C[C@@H](C(=O)[O-])n1c(ccc(c1=O)C(=O)[O-])C(C)C C41607524
C[C@@H]1CCCC[C@]1(C(=O)[O-])n2c(=O)ccc(n2)[O-] C41894490
C[C@@H]1CCC[C@@](C1)(C(=O)[O-])n2c(=O)ccc(n2)[O-] C41894511
C[C@@H]1CCC[C@](C1)(C(=O)[O-])n2c(=O)ccc(n2)[O-] C41894519
COC(=O)[C@](C(F)(F)F)(O)P(=O)([O-])[O-] C43464561
c1c(cc(c2c1n[nH]c2C(=O)[O-])F)C(=O)[O-] C14983831
CCCCn1c-2c(nc(n(c2nc1=S)C)[O-])[O-] C06481711
c1ccc(cc1)C(=O)C2=C(C(=O)O[C@@]23C(=O)NC(=O)N=C3[O-])[O-] C04170983
Cc1ccc(c(c1)[N-]S(=O)(=O)c2cc(n(c2)C)C(=O)[O-])F C13002028
Cc1cc(c(c(=O)n1c2ccc(cc2)C(=O)[O-])C(=O)C)[O-] C16769180
c1conc1[N-]S(=O)(=O)c2cc(oc2Br)C(=O)[O-] C61685361
C1C[C@H](OC1)c2c(nnn2CC(=O)[O-])C(=O)[O-] C62273352
C[C@@]1(CCCN(C1)C(=O)Cn2c(=O)ccc(n2)[O-])C(=O)[O-] C62868684
C[C@]1(CCCN(C1)C(=O)Cn2c(=O)ccc(n2)[O-])C(=O)[O-] C62868685
C[C@@]1(CCN(C1)C(=O)c2cc([nH]c(=O)c2)[O-])C(=O)[O-] C62912925
C[C@]1(CCN(C1)C(=O)c2cc([nH]c(=O)c2)[O-])C(=O)[O-] C62912926
c1cnc(c(n1)C(=O)[O-])[N-]S(=O)(=O)c2c[nH]nc2 C63216413
CC1CCN(CC1)S(=O)(=O)[N-]c2c(nccn2)C(=O)[O-] C63216428
Cc1c(c(n[nH]1)C)S(=O)(=O)[N-]c2c(nccn2)C(=O)[O-] C63216430
c1cc2=C([C@@H]([NH+]=c2cc1C(=O)[O-])C(=O)[O-])CC(=O)[O-] C39470807
c1cc(c2c(c1C(=O)[O-])N[C@@H]([C@H]3[C@@H]2C=CC3)C(=O)[O-])[N+](=O)[O-] C04132653
CC(=O)Oc1ccc(cc1C(=O)[O-])NC(=O)[C@H]2CC(=CC[C@H]2C(=O)[O-])Cl C04891377
c1cc(c(cc1[N+](=O)[O-])/C=N/c2cc(ccc2[O-])[N+](=O)[O-])[O-] C05568282
Cc1c(oc(c1C#N)/N=C/c2cc(c(cc2[O-])[O-])[N+](=O)[O-])C C05792535
c1ccc2c(c1)ncn2[C@H]3[C@H]([C@@H]([C@@H](O3)COP(=O)([O-])[O-])O)O C06383182
c1ccc2c(c1)[nH]c(n2)/C=C\3/C(=O)N(C(=S)S3)[C@H](CCC(=O)[O-])C(=O)[O-] C05236033
COc1cc(cc2c1OCCO2)/C=C/C(=O)Nc3cc(ccc3C(=O)[O-])C(=O)[O-] C13392368
C[C@H](C(=O)NC(=O)NC1CCCCC1)Oc2ccc(cc2C(=O)[O-])C(=O)[O-] C13422210
c1ccc(c(c1)N2CCN(CC2)C(=O)COc3ccc(cc3C(=O)[O-])C(=O)[O-])F C13422651
CCN/C(=[NH+]/N=C\c1cc(c(cc1[O-])[O-])[N+](=O)[O-])/[S-] C20282326
c1cc(ccc1[N-]S(=O)(=O)CCC(=O)[O-])[N+](=O)[O-] C20373331
CC(C)(C)OC(=O)N1CCC2(CC1)[N-]C3(CCCCC3)C(=O)N2CC(=O)[O-] C22115422
C/C(=N/S(=O)(=O)c1ccc(cc1)NC(=O)[C@H]2CC(=CC[C@@H]2C(=O)[O-])Cl)/[O-] C12379547
Cc1[nH]c(c(c(=O)n1)[C@@H](c2ccc3c(c2)OCO3)c4c(=O)[nH]c(nc4[O-])C)[O-] C16363269
c1cc(c(c(c1)[N+](=O)[O-])C(=O)Nc2[n-]ncn2)C(=O)[O-] C36150967
Cn1ccc(n1)C(=O)NNC(=C)c2c(nc(=O)sc2[O-])[O-] C36621492
Cn1c(cc(n1)C(=O)NNC(=C)c2c(nc(=O)sc2[O-])[O-])C(F)(F)F C36621567
Cn1cc(cn1)C(=O)NNC(=C)c2c(nc(=O)sc2[O-])[O-] C36621621
c1cc(c(cc1[N+](=O)[O-])Cl)[N-]S(=O)(=O)CCC(=O)[O-] C37027002
c1cc(c(cc1F)[N+](=O)[O-])[N-]S(=O)(=O)CC(=O)[O-] C37464498
Cc1c(c(sn1)[N-]S(=O)(=O)N2CCOCC2)C(=O)[O-] C37675831
Cc1cc(c(c(c1)Oc2c(cc(cc2OC)O)C(=O)[O-])C(=O)[O-])O C14618668
Cn1c(c(c(nc1=S)[O-])[C@H]2c3ccc(c(c3C(=O)O2)OC)OC)[O-] C02145226
[H]/N=C/1\N=C2[C@@H]([C@H](C3=C(CC(CC3=N2)(C)C)[O-])c4ccc5c(c4)OCO5)C(=N1)[O-] C39024946
c1ccc(c(c1)[N+](=O)[O-])S(=O)(=O)[N-]c2cc(ccc2C(=O)[O-])F C13313185
Cc1ccc(cc1C(=O)[O-])S(=O)(=O)[N-]c2ccc(c(c2)[N+](=O)[O-])F C13348988
c1ccc2c(c1)c(cc(c2NC(=O)[C@@H]3CC=CC[C@@H]3C(=O)[O-])O)S(=O)(=O)[O-] C39899373
c1ccc2c(c1)c(cc(c2NC(=O)[C@@H]3CC=CC[C@H]3C(=O)[O-])O)S(=O)(=O)[O-] C39899375
Cc1cc(c(cc1S(=O)(=O)Nc2cc(c(cc2F)F)C(=O)[O-])C(=O)[O-])O C42791473
Cc1ccc(cc1[N+](=O)[O-])S(=O)(=O)[N-]c2cc(c(cc2F)F)C(=O)[O-] C47383455
CC1(CC(=C(C(=O)C1)C(c2ccc(o2)[N+](=O)[O-])C3=C(CC(CC3=O)(C)C)[O-])[O-])C C05385200
COc1ccc(c(c1OC)C(=O)[O-])/C=C/2\C(=O)N=C(S2)[N-]c3ccc(cc3)O C16906350
Cn1c2ccccc2c(=O)c(c1[O-])C3=NNC(=O)NC(=C3)[O-] C16364059
CC(C)c1ccc(c(c1)C(=O)[O-])[N-]S(=O)(=O)c2ccc(cc2)S(=O)(=O)N C55600696
CC\1=Nc2c(c(nc(n2)SC)[O-])[C@@H](/C1=C(\[O-])/OC)c3ccccc3[N+](=O)[O-] C06962154
Cc1cc(sc1C(=O)[O-])S(=O)(=O)[N-]c2cc(ccc2OC)[N+](=O)[O-] C45946123
Cc1cccc(c1[N-]S(=O)(=O)c2ccccc2[N+](=O)[O-])C(=O)[O-] C32596948
c1cc(c(cc1[N+](=O)[O-])F)[N-]S(=O)(=O)CC(=O)[O-] C43474269
Cc1ccc(cc1[N+](=O)[O-])S(=O)(=O)[N-]/N=C/c2cccc(c2)C(=O)[O-] C59367775
Cc1ccc(cc1)N2C(=O)/C(=C\c3cc(cc(c3[O-])[N+](=O)[O-])Cl)/C(=NC2=O)[O-] C59426750
Cc1ccc(c(c1)C)N[C@@H]2CC(=O)N(C2=O)c3cc(cc(c3)C(=O)[O-])C(=O)[O-] C16902128
Cc1ccc(cc1[N+](=O)[O-])S(=O)(=O)[N-]c2cccc(c2C(=O)[O-])F C47202337
Cc1c(cc(cc1S(=O)(=O)[N-]c2cc3cnn(c3nc2)C(C)C)C(=O)[O-])F C60800476
c1cc(c(cc1I)C(=O)[O-])NC(=O)c2cc(c[n-]2)[N+](=O)[O-] C62824021
CC[C@]1(CCCN(C1)C(=O)c2cc(c[n-]2)[N+](=O)[O-])C(=O)[O-] C62869726
Cc1c(cn[nH]1)S(=O)(=O)[N-]c2cc(cnc2)C(=O)[O-] C62947157
CS(=O)(=O)CCS(=O)(=O)[N-]c1ccc(cc1O)C(=O)[O-] C63142559
Cc1ccc(c(c1)C(=O)[O-])[N-]S(=O)(=O)C2=CC(=[NH+]C2)C(=O)[O-] C64328071
Cc1c(cc(cc1S(=O)(=O)[N-]c2ccc(cc2)C(=O)N(C)OC)C(=O)[O-])F C67043198
c1cc(c(cc1[N-]S(=O)(=O)c2ccc(s2)[N+](=O)[O-])C(=O)[O-])Cl C67124860
c1cc(c(cc1/C=C/C(=O)[O-])[N+](=O)[O-])/C=C/C(=O)[O-] C03845219
c1cc(c(cc1Cc2ccc(c(c2)[N+](=O)[O-])[O-])[N+](=O)[O-])[O-] C01696886
c1cc(ccc1[N+](=O)[O-])Oc2ccc(c(c2)C(=O)[O-])C(=O)[O-] C00135846
Cc1ccc(c(c1)Oc2ccc(c(c2)C(=O)[O-])[N+](=O)[O-])C(=O)[O-] C13273658
Cc1ccc(c(c1)C(=O)[O-])Oc2ccc(c(c2)C(=O)[O-])[N+](=O)[O-] C13273687
Cc1ccc(c(c1)C(=O)[O-])Oc2ccc(cc2[N+](=O)[O-])C(=O)[O-] C13273696
Cc1cc(c(c(c1)C)S(=O)(=O)Nc2cc(cc(c2)C(=O)[O-])C(=O)[O-])C C13340980
Cc1ccc2c(c1)c(c(o2)C(=O)Nc3cc(ccc3C(=O)[O-])C(=O)[O-])C C13392363
c1cc2c(cc1/C=C/C(=O)Nc3cc(ccc3C(=O)[O-])C(=O)[O-])CCO2 C13392491
COc1cc(cc(c1[O-])[N+](=O)[O-])/C=C/2\C(=NC(=S)S2)[O-] C13476727
c1ccc(c(c1)C(=O)[O-])[N-]C2=NC(=O)/C(=C/c3[nH]c4ccccc4n3)/S2 C16936247
c1cc(cc(c1)[N-]C2=NC(=O)/C(=C/c3ccc(cc3)[N+](=O)[O-])/S2)C(=O)[O-] C16936376
Cc1ccc2c(c1S(=O)(=O)[N-]c3ccc(cc3)C(=O)[O-])nsn2 C20529000
COc1ccc(cn1)[N-]S(=O)(=O)c2cc(cs2)C(=O)[O-] C20547248
Cc1ccc(c(c1)[N-]S(=O)(=O)c2ccc(o2)C(=O)[O-])OC C20593422
c1c(cc(c(c1C(=O)[O-])[N+](=O)[O-])[N+](=O)[O-])C(=O)[O-] C21983717
c1c(cc(c(c1[N+](=O)[O-])[O-])O)/C=C(\C#N)/C(=O)[O-] C22309154
c1c2cc(c(nc2nc(c1[N+](=O)[O-])[O-])[O-])[N+](=O)[O-] C17062525
COc1c(cc(cc1S(=O)(=O)[N-]c2nccs2)Cl)C(=O)[O-] C35651044
c1cc(ccc1C(=O)[O-])/N=c/2\ccc(ccc2[O-])[N+](=O)[O-] C36485138
c1cc(c(cc1[N-]S(=O)(=O)[C@@H]2CCS(=O)(=O)C2)C(=O)[O-])Cl C37642025
c1c(csc1S(=O)(=O)[N-]c2cc3c(cc2Cl)OCO3)C(=O)[O-] C13278699
c1ccc2cc(ccc2c1)S(=O)(=O)[N-]c3[n-]nnn3 C40483755
c1ccc2c(c1)nc(s2)/N=C(/C(=C/c3cc(ccc3[O-])[N+](=O)[O-])/C#N)\[O-] C41108897
C[C@@H](C(=O)[O-])Oc1cc2c(cc1C(=O)[O-])OCO2 C43629420
C[C@H](C(=O)[O-])Oc1cc2c(cc1C(=O)[O-])OCO2 C43629422
Cc1cc(c(cc1C(=O)[O-])S(=O)(=O)[N-]c2ccc(c(c2)[N+](=O)[O-])F)C C45946866
CC[C@@H](/C(=N/c1nnc(s1)C)/[O-])Sc2nc3c(c(n2)[O-])CCC3 C41607675
Cc1cc(nc(n1)S[C@@H](C)/C(=N/c2nnc(s2)C(C)C)/[O-])[O-] C26824058
Cc1cc(nc(n1)S[C@H](C)/C(=N/c2nnc(s2)C(C)C)/[O-])[O-] C26824054
c1cnc(nc1[O-])Sc2cc(c(cc2F)[N+](=O)[O-])C(=O)[O-] C50033087
c1ccc(c(c1)[N+](=O)[O-])S(=O)(=O)[N-]c2ccc(cc2)C(=O)[O-] C32797895
c1ccc(c(c1)C(=O)[O-])[N-]S(=O)(=O)c2ccccc2[N+](=O)[O-] C39716154
c1cc(oc1)/C=C/C=C\2/C(=O)N=C(S2)[N-]c3ccc(c(c3)C(=O)[O-])O C54164427
Cc1ccc2c(c1/N=C/c3c(c(c(nc3[O-])[O-])C#N)C)nsn2 C06216641
c1c(cc(cc1F)F)[N-]S(=O)(=O)c2cc(c3c(c2)OCCO3)C(=O)[O-] C57116706
c1ccc(cc1)/C(=C/c2c(nc3c(n2)non3)[O-])/[O-] C05731338
c1cc(ccc1C(=O)[O-])S(=O)(=O)[N-]c2ccon2 C58014956
c1c2c(c3c(c1[N+](=O)[O-])CCCC3)[n-]c(c2N=O)[O-] C16346984
C[C@@H](C(=O)[O-])S(=O)(=O)[N-]c1ccc2c(c1)OC(O2)(C)C C49047637
c1cc(ccc1C(C2=C(CCCC2=O)[O-])C3=C(CCCC3=O)[O-])[N+](=O)[O-] C01078816
c1c(csc1S(=O)(=O)[N-]c2cnoc2)C(=O)[O-] C60393576
Cc1c(cc(cc1S(=O)(=O)[N-]c2ccc(c(c2)[N+](=O)[O-])F)C(=O)[O-])F C60800174
Cc1c(cc(cc1S(=O)(=O)[N-]c2ccon2)C(=O)[O-])F C61685343
Cc1c(nc(nc1[O-])n2c(c(cn2)C(=O)[O-])C)C C61968104
CC(C)(C)c1c(nnn1C(C)(C)C(=O)[O-])C(=O)[O-] C62317782
Cc1ccc(cc1C(=O)[O-])S(=O)(=O)[N-]c2cnc(nc2)C(C)(C)C C63849959
Cc1cc(c(cc1C(=O)[O-])S(=O)(=O)[N-]c2cnc(nc2)C(C)(C)C)C C63850062
COc1ccc(cn1)[N-]S(=O)(=O)c2cc(c(cc2Cl)F)C(=O)[O-] C63877058
c1cc(ccc1C(=O)[O-])[N-]S(=O)(=O)c2ccc(s2)[N+](=O)[O-] C64240406
c1c2c(ncnc2[S-])n(n1)[C@H]3[C@H]([C@@H]([C@@H](O3)O)O)O C05003146
Cc1ccc(cn1)C(=O)N/N=C\c2ccc(o2)S(=O)(=O)[O-] C04480117
Cc1ccc(cc1[N+](=O)[O-])S(=O)(=O)N2C[C@@H](C[C@H]2C(=O)[O-])O C13028617
Cc1nc2c(c3n1ccn3)ncn2[C@@H]4[C@H]([C@@H]5[C@@H](O4)CO[P@@](=O)(O5)[O-])O C05385719
Cc1ccc(cc1[N+](=O)[O-])C(=O)N2C[C@H](C[C@H]2C(=O)[O-])O C19384960
CNC(=O)c1c(cn(n1)C)NC(=O)c2c(cnn2C)C(=O)[O-] C20602673
c1[nH]c2c(n1)nc(nc2[O-])S(=O)(=O)N C17315542
C[C@H]([C@@H](C(=O)[O-])NC(=O)c1cc(ccc1Cl)[N+](=O)[O-])O C35095028
C[C@@H]([C@H](C(=O)[O-])NC(=O)c1cc(ccc1Cl)[N+](=O)[O-])O C35095029
C[C@@H]([C@H](C(=O)[O-])NC(=O)c1ccc(cc1Cl)[N+](=O)[O-])O C37407183
C[C@H]1CN(C[C@@H](O1)C)S(=O)(=O)N2C[C@@H](C[C@@H]2C(=O)[O-])OC C37463350
c1cc(cnc1)S(=O)(=O)N(CC(=O)[O-])[C@H]2CCS(=O)(=O)C2 C37591781
C#CCN1CCN(CC1)S(=O)(=O)c2cnn(c2)CC(=O)[O-] C37838432
Cn1c2c(c(=O)n(c1=O)C)[nH]c(n2)c3ccc(cc3)S(=O)(=O)[O-] C25988464
c1nnnn1CC(=O)N2CCCC[C@@H]2CC(=O)[O-] C38025755
Cn1cc(cn1)S(=O)(=O)Nc2cnn(c2)CC(=O)[O-] C38030412
Cc1cn(c(=O)[nH]c1=O)[C@@H]2C[C@@H]([C@@H](O2)CO[P@](=O)(S)[S-])O C38665043
Cc1cn(c(=O)[nH]c1=O)[C@H]2C[C@@H]([C@@H](O2)CO[P@](=O)(S)[S-])O C38665044
Cc1cn(c(=O)[nH]c1=O)[C@@H]2C[C@H]([C@@H](O2)CO[P@](=O)(S)[S-])O C38665045
Cc1cn(c(=O)[nH]c1=O)[C@H]2C[C@H]([C@@H](O2)CO[P@](=O)(S)[S-])O C38665046
C[C@]1(O[C@@H]2CO[C@@]3([C@H]([C@@H]2O1)OC(O3)(C)C)COS(=O)(=O)[NH-])CO C22061272
C[C@@]1(O[C@@H]2CO[C@@]3([C@H]([C@@H]2O1)OC(O3)(C)C)COS(=O)(=O)[NH-])CO C22061274
C[C@@H]1COCCN1C(=O)N[C@H](CCS(=O)(=O)C)C(=O)[O-] C40577798
CC(C)[C@@H](C(=O)[O-])NS(=O)(=O)c1ccc2c(c1)oc(=O)n2C C41091472
c1cc(ccc1[n+]2nc(on2)[O-])S(=O)(=O)[N-]c3nccs3 C41154174
C[C@@H](C(=O)OC)S(=O)(=O)N1CCO[C@@H](C1)C(=O)[O-] C43702904
Cc1c(sc(=O)[nH]1)S(=O)(=O)N2CCO[C@H](C2)C(=O)[O-] C43703034
CN([C@@H]1CCS(=O)(=O)C1)C(=O)CN2CCO[C@@H](C2)C(=O)[O-] C43703357
Cn1cc(cn1)CN(C)C(=O)N2CCO[C@H](C2)C(=O)[O-] C43706841
C[C@H](c1[n-]nnn1)NC(=O)Cn2ccc(=O)n(c2=O)C C44345479
CO[C@H]1C[C@@H](N(C1)c2cncc3n2nnn3)C(=O)[O-] C44610009
Cc1cn(c(=O)[nH]c1=O)[C@H]2C[C@H]([C@H](O2)COP(=O)([O-])[O-])N=[N+]=N C44699085
CCc1nnc(s1)/N=C(/C(=O)NCc2cnn(c2)C)\[O-] C49022425
C[C@H](C(=O)OC)NC(=O)NC(=O)/C=C/C(=O)[O-] C49363484
CC(C)CN(CC(=O)N)C(=O)N1CCO[C@@H](C1)C(=O)[O-] C49871874
C1CS(=O)(=O)CCC1S(=O)(=O)N2CCO[C@@H](C2)C(=O)[O-] C50351191
Cn1cc(cc1C(=O)[O-])S(=O)(=O)N[C@@H]2CCCNC2=O C50397491
Cn1cc(cc1C(=O)[O-])S(=O)(=O)N[C@H]2CCCNC2=O C50397492
Cn1cc(nc1)S(=O)(=O)N2C[C@H](C[C@@H]2C(=O)[O-])OC C52096091
C[C@H](C(=O)[O-])N(C)c1c[nH]nc1[N+](=O)[O-] C54054628
C[C@]1([C@@H](N(C(=O)N(C1=O)C)C)[O-])[N+](=O)[O-] C04722253
C[C@H](c1[n-]nnn1)Nc2c(=O)n(ccn2)C C61752175
Cc1n(c\2c([n+]1[O-])/C(=N/O)/C=C/C2=N\O)[O-] C06557117
C[C@H](C(=O)[O-])N(C)C(=O)N1CCN(CC1)S(=O)(=O)C C62084584
CS(=O)(=O)N1CCN(CC1)C(=O)N2CSC[C@H]2C(=O)[O-] C62084618
C[C@]1(CCN(C1)C(=O)c2cc(cn2C)S(=O)(=O)N)C(=O)[O-] C62913338
C[C@H](CC#N)N(C)C(=O)N(CC(=O)[O-])[C@@H]1CCS(=O)(=O)C1 C63097038
C[C@@H](c1[n-]nnn1)NS(=O)(=O)C[C@H]2CCCO2 C63156431
CN(CC(=O)[O-])S(=O)(=O)C1=CN=C(C1)C(=O)N2CCCCC2 C65335226
c1cc(ccc1C(=O)N([C@@H]2CC(=NC2=O)[O-])C3CC3)n4c(c(cn4)C#N)N C66241622
c1cc(ccc1N2CCN(CC2)C(=O)/C=C/C(=O)[O-])[N+](=O)[O-] C03879432
C[C@@]1(CCS(=O)(=O)C1)NC(=O)c2cccc(c2C(=O)[O-])[N+](=O)[O-] C05677079
COc1cc(ccc1O)/C=N/Nc2nc(cnn2)[O-] C09682983
Cc1c(cccc1S(=O)(=O)N2CSC[C@H]2C(=O)[O-])[N+](=O)[O-] C21512431
Cc1nc2c(c(n1)S/C(=C(\C)/[O-])/C(=O)C)c(=O)n(c(=O)n2C)C C04032985
c1cc(c(=O)[nH]c1)C(=O)Nc2[n-]c(c(n2)C#N)C#N C26269004
c1c(c[n-]c1C(=O)N2CCC(=O)NCC2)[N+](=O)[O-] C09478644
Cc1cccc(c1S(=O)(=O)N2CSC[C@H]2C(=O)[O-])[N+](=O)[O-] C35346867
c1cc(c(cc1O)[N+](=O)[O-])NC(=O)/C=C/C(=O)[O-] C37796619
c1cc(c(cc1O)NC(=O)/C=C\C(=O)[O-])[N+](=O)[O-] C31829109
c1cc2c(cc1S(=O)(=O)N)sc(n2)/N=C(/C3=COCCO3)\[O-] C04303231
CC(=O)N[N-]S(=O)(=O)c1cc(ccc1[N+](=O)[O-])Br C40446560
c1ccc2c(c1)ccc(n2)[C@@H]3[C@H]4[C@@H](C(=NC4=O)[O-])ON3CC(=O)N C43211068
C1CO[C@H](CN1C(=O)NC[C@H]2COCCO2)C(=O)[O-] C43706705
C[C@H](CN1CCOCC1)NC(=O)N2CCO[C@H](C2)C(=O)[O-] C43706991
C[C@@H](c1[n-]nnn1)NC(=O)c2ccc(cc2)[N+](=O)[O-] C44344349
C[C@H](c1[n-]nnn1)Nc2ccc(cc2C#N)[N+](=O)[O-] C44373470
C[C@H](c1[n-]nnn1)NC(=O)c2cc(ccc2Cl)[N+](=O)[O-] C44885665
C[C@@H](c1[n-]nnn1)NS(=O)(=O)c2cnn(c2)C C44930437
C[C@@H](c1[n-]nnn1)NS(=O)(=O)c2cccnc2 C44930545
C[C@@H](c1[n-]nnn1)Nc2ccc(c3c2non3)[N+](=O)[O-] C44931376
CNC(=O)CCNC(=O)N1CCO[C@H](C1)C(=O)[O-] C45014270
CS(=O)(=O)/N=C(/c1ccc(c(c1)[N+](=O)[O-])N)\[O-] C48478745
Cn1cc(cn1)/C(=N/S(=O)(=O)c2cnn(c2)C)/[O-] C48519984
CC(C)c1cc([nH]n1)C(=O)Nc2[n-]c(c(n2)C#N)C#N C48572288
CC(=O)N[C@@H]1CCCN(C1)C(=O)/C(=N/c2nncs2)/[O-] C48755011
C1CCN(C1)S(=O)(=O)/N=C(/[C@H]2C[C@H]2[N+](=O)[O-])\[O-] C48869366
C[C@H](C(=O)[O-])S(=O)(=O)N1CCN(CC1)C(=O)N(C)C C49052350
CN(CC(=O)NC1CC1)C(=O)N2CCO[C@H](C2)C(=O)[O-] C49871877
Cc1c(c(sn1)NS(=O)(=O)c2cn(c(n2)C)C)C(=O)[O-] C50253260
C[C@H](c1nncn1C)NC(=O)N2CCCC[C@@H]2CC(=O)[O-] C50421834
Cc1cc(nc(n1)[N-]S(=O)(=O)c2cnc(nc2)NC)C C50631797
C[C@@H](c1[n-]nnn1)NC(=O)c2ccnc(c2)NC C50778881
C[C@H](c1[n-]nnn1)NC(=O)c2ccnc(c2)NC C50778883
c1cc(c(cc1[N+](=O)[O-])Cn2c(=O)ccc(n2)[O-])N C50818667
C[C@H](C(=O)[O-])N(C)c1ccc(c2c1non2)[N+](=O)[O-] C54054844
COc1cc(c(cc1N)[N+](=O)[O-])[N-]S(=O)(=O)C C04100938
C/C(=N/Cc1ccc2c(c1)OCO2)/c3c([nH]c(=O)[nH]c3=O)[O-] C18151813
C[C@@H]1C(=O)N(c2ccccc2O1)C/C(=N/c3[nH]ncn3)/[O-] C23141283
C[C@]1(CCS(=O)(=O)C1)NS(=O)(=O)c2cc(n(c2)C)C(=O)[O-] C35230179
CC(C)n1cc(cn1)NC(=O)N2CCO[C@@H](C2)C(=O)[O-] C61684122
Cc1c(c(n[nH]1)C)S(=O)(=O)[N-]c2ccc3c(c2)oc(=O)n3C C62179993
C[C@]1(CCN(C1)C(=O)NCc2nncn2C)C(=O)[O-] C62935174
c1cc(c(cc1Cl)Cl)NC(=O)c2[n-]nc(n2)Cn3cncn3 C06505477
Cc1c(cnn1C)C/N=C\2/C3=NC=N[C@@H]3[N-]C(=N2)N C63856701
C[C@H]1C(=C(NO1)C)S(=O)(=O)[N-]c2ccc3c(c2)oc(=O)[nH]3 C63904623
CCn1c(c2ccc(cc2nc1=S)C(=O)n3c(c(cn3)C#N)N)[O-] C64447087
CN(C)S(=O)(=O)/N=C(/[C@@H]1CCCCN1C(=O)c2ccco2)\[O-] C52767467
CS(=O)(=O)/N=C(/[C@H]1CC(=O)N(C1)c2ccc3c(c2)OCCO3)\[O-] C42279283
c1cc(cc(c1)N2CCNC2=O)/C(=N/S(=O)(=O)N3CCCC3)/[O-] C66520043
C1=N[C@H]2[C@H](C(=O)NNC2=O)N=C1C(=O)NN C02028123
C1[C@@H]([C@H](CS1(=O)=O)O)[NH2+]CC(=O)[O-] C02216763
C1[C@@H]([C@@H](CS1(=O)=O)S(=O)(=O)N)O C04226891
C1[C@@H]([C@H](CS1(=O)=O)S(=O)(=O)N)O C04226893
COC(=O)N[C@H]1[C@@H]([C@@H]([C@@H]([C@@H](O1)CO)O)O)O C08205398
Cc1nnc(o1)[C@@H]2[C@H]([C@@H]([C@@H]([C@@H](O2)CO)O)O)O C12503492
C1CN(C2C(N1CO)N(CCN2CO)CO)CO C19322514
C1[C@@H](O[C@@H]([C@H]1O)CO)c2[nH]nc(n2)C(=O)N C17109182
c1[nH]c(=O)c2c(n1)n(cn2)[C@@H]3C=C([C@H]([C@@H]3O)O)CO C14613427
c1[nH]c(=O)c2c(n1)n(cn2)[C@H]3C=C([C@H]([C@@H]3O)O)CO C14613428
Cc1c(c(=O)cco1)O[C@H]2[C@@H]([C@H]([C@@H]([C@H](O2)CO)O)O)O C33830670
C[C@@H]([C@@H](C(=O)[O-])NC(=O)[C@@H]1CCC[NH2+]1)O C35307764
C[C@@]1(CCS(=O)(=O)C1)NC(=O)C[NH2+]CC(=O)[O-] C35384831
CN1CC(=O)N(C1=O)CCCC(=O)NN C37388256
C1[C@@H]([C@H](CS1(=O)=O)O)NCCC(=O)N C37692854
C1CC(=O)N[C@H]1C(=O)OC[C@H]2[C@@H]([C@@H]([C@@H]([C@@H](O2)O)O)O)O C38656221
COP(=O)(N[C@H]1[C@@H]([C@@H]([C@@H]([C@@H](O1)CO)O)O)O)OC C38665141
CC(=O)N[C@@H]1[C@H]([C@@H]([C@H](O[C@@H]1O)CO)F)O C38917814
C[NH+](C)/C=C(\C=[N+](C)C)/[C@H]1C(=CN=N1)[NH3+] C32200414
C1[C@H]([C@H](CS1(=O)=O)O)NN[C@H]2CS(=O)(=O)C[C@H]2O C19170545
CNC(=O)[C@@H]1/C(=N/N=C(\C#N)/C(=O)NC)/N=CN1 C39326253
CN1[C@@H]2C(=NC(=N2)[N-][NH3+])C(=O)N(C1=O)C C39697264
c1nc(nn1CC(=O)N(CCO)[C@@H]2CCS(=O)(=O)C2)N C40324486
c1nnnn1CC(=O)NCCS(=O)(=O)N C40378245
CN(CC(=O)N)C(=O)N1CC[NH+](CC1)CC(=O)[O-] C40573860
C[C@@H](C(=O)N)[NH2+][C@@]1(CCSC1)C(=O)[O-] C41804779
C[C@H](C(=O)N)[NH2+][C@@]1(CCSC1)C(=O)[O-] C41804780
C1CCC(C1)(C(=O)[O-])[NH2+]CC(=O)N2CCNCC2 C42431625
C[C@@H]1CC[C@H](CN1C(=O)C(=O)NCC(=S)N)C(=O)N C42438900
C([C@H]([C@@H]([C@@H]1[C@H]([C@H](C(=O)O1)O)O)O)O)O C43919341
CN(CC(=O)NCC(=O)N)C(=O)c1ccc(=O)[nH]c1 C44459157
CC(=O)N[C@@H]1[C@H]([C@H]([C@@H](O[C@@H]1O)CO)O)OC C44608173
CCN(C1CC[NH2+]CC1)C(=O)N2C[C@H](C[C@@H]2C(=O)[O-])O C48842821
CC(=O)NNC(=O)Nc1cnn(c1)CC(=O)N C48954322
CNC(=O)C1CCN(CC1)C(=O)C(=O)NCC(=S)N C48986431
CCNC(=O)[C@H](C)[NH2+]C1(CCOCC1)C(=O)[O-] C49233215
Cc1ncc(s1)CNC(=O)C(=O)NN C49540303
CS(=O)(=O)CC[C@@H](C(=O)[O-])NC(=O)N1CC[C@H](C1)[NH3+] C50244447
C1CN(C[C@H]1[NH3+])C(=O)N(CC(=O)[O-])[C@H]2CCS(=O)(=O)C2 C50244506
CC(C)(C(=O)[O-])NC(=O)N1CC[C@@H](C1)[NH3+] C50244599
CC(C)(C(=O)[O-])NC(=O)N1CC[C@H](C1)[NH3+] C50244600
C1CS(=O)(=O)C[C@@H]1CNC(=O)C(=O)NCC(=S)N C50603010
C[C@H](C(=O)[O-])[NH+]1CCN(CC1)CC(=O)NNC(=O)C C51660218
C([C@H](CS(=O)(=O)CC(=S)N)O)O C58260503
c1cc(ccc1NCC[NH3+])S(=O)(=O)[O-] C59441676
C1CN(C[C@H]1C[NH3+])C2(CCS(=O)(=O)CC2)C(=O)[O-] C50251623
CC(=O)NCC[NH2+][C@@]1(CCCSC1)C(=O)[O-] C61574305
Cc1ccc(cn1)CNC(=O)C(=O)NCC(=S)N C62056968
CCC1(CC[NH2+]CC1)C(=O)N2C[C@@H](C[C@H]2C(=O)[O-])O C62849449
CC(C)[N+]1=C2C=C(/C(=N/NC(=O)N)/C=C2[C@H](C1)[O-])O C35565269
c1cc-2c(cc1O)[C@H](Cc3c2no[n+]3[O-])S(=O)(=O)[O-] C03096056
CN1C[C@@](Cc2c1ccc(c2)[N+](=O)[O-])(C(=O)[O-])C(=O)OC C09344273
Cc1ccc(cc1[N+](=O)[O-])C(=O)Nc2[n-]nnn2 C13965731
c1cc(ccc1/C=N/Nc2[n-]nnn2)[N+](=O)[O-] C03897269
c1cc2c(cc1n3c4c(c(ncn4)[O-])nn3)OCO2 C19723880
c1cc(nc(c1[N+](=O)[O-])N2C[C@H](C[C@H]2C(=O)[O-])O)Cl C13142439
CC(=O)N1CCN(CC1)S(=O)(=O)c2ccc(o2)C(=O)[O-] C20593341
C/C(=C/1\C(=O)C(=O)N(C1=O)c2ccc(cc2)[N+](=O)[O-])/[O-] C05500881
c1cc(c2c(c1NCC(=O)[O-])non2)[N+](=O)[O-] C35121694
COc1cc(cc(c1O)[N+](=O)[O-])[C@H]2N[C@H](CS2)C(=O)[O-] C36026038
c1cc(c(cc1n2cnnn2)NC(=O)[C@H]3C[C@H]3C(=O)[O-])F C37788505
Cc1ccc(cc1)S(=O)(=O)NNc2nc(c(nn2)C)[O-] C09682974
c1cnc(nc1)[N-]S(=O)(=O)[C@@H]2C=C([NH+]=C2)C(=O)[O-] C38692659
Cc1nnc(s1)/N=C(/C(=O)Nc2c3c(no2)CCCC3)\[O-] C38723833
CO[C@H]1CC(=O)c2c(c3c(cc(cn3)O)c(=O)n2[O-])N1 C39449652
c1cc(=O)n(cc1[N+](=O)[O-])C2(CCOCC2)C(=O)[O-] C41898763
CC(=O)N1CCCN(CC1)C(=O)NC(=O)/C=C/C(=O)[O-] C42689639
c1cc(ccc1NC(=O)N2CCO[C@H](C2)C(=O)[O-])[N+](=O)[O-] C43702769
C[C@H](C(=O)N(C)C)NC(=O)N1CCO[C@@H](C1)C(=O)[O-] C43706901
C[C@@H](c1[n-]nnn1)Nc2c(ncn2C)[N+](=O)[O-] C44373382
C[C@H](c1[n-]nnn1)Nc2ccccc2[N+](=O)[O-] C44373460
C[C@@H](c1[n-]nnn1)NC(=O)c2ccc(cc2)n3cnnn3 C44885961
C[C@H](c1[n-]nnn1)Nc2cccc(c2)[N+](=O)[O-] C44931349
Cc1cc(n2c(n1)ncn2)N[C@H](C)c3[n-]nnn3 C44931361
C1CC1N2C[C@@H](CC2=O)C(=O)Nc3[n-]c(c(n3)C#N)C#N C45579442
C1CC1C(=O)NC2CCN(CC2)C(=O)c3nc([nH]n3)[O-] C48734368
CN(C)S(=O)(=O)/N=C(/c1ccc(cc1Cl)[N+](=O)[O-])\[O-] C48869088
C[C@@H](C(=O)[O-])S(=O)(=O)N1CCN(CC1)C(=O)[C@H]2CCCO2 C49046624
C1CC1c2c(nnn2[C@@H]3CS(=O)(=O)C[C@H]3O)C(=O)[O-] C50223723
Cn1cc([nH+]c1)S(=O)(=O)[N-]c2ccc(c(c2)C(=O)[O-])O C52096031
c1ccc(c(c1)/C=C/C(=N/c2[nH]ncn2)/[O-])[N+](=O)[O-] C57989006
C[C@@H](c1[n-]nnn1)Nc2ccc(cc2)[N+](=O)[O-] C44931430
COc1ccc(cn1)N/C=C(/C#N)\c2[n-]nnn2 C14007605
COc1ccc2c(c1)OC[C@H](C2)C(=O)Nc3[n-]nnn3 C60380475
COc1nc(nc(n1)Cl)NCc2[n-]nnn2 C61514525
Cn1cc(c(n1)N)S(=O)(=O)[N-]c2cnoc2 C61685230
C[C@@H](CC(=O)NC(=O)N1CCS(=O)(=O)CC1)CC(=O)[O-] C61832918
CCn1cc(cc1C(=O)Nc2[n-]ncn2)[N+](=O)[O-] C61844744
C[C@@H]1CN(CCCO1)C(=O)NC(=O)COCC(=O)[O-] C61935126
C[C@@]1(CCN(C1)c2ccc(cc2C(=O)N)[N+](=O)[O-])C(=O)[O-] C62933399
C[C@@H](c1nncn1C)NC(=O)N2CC[C@](C2)(C)C(=O)[O-] C62935191
c1cc(ccc1[N+](=O)[O-])S(=O)(=O)c2[n-]ncn2 C09142805
Cc1c(nc2nc(nn2c1[O-])N3C(=O)[C@@H]4CC=CC[C@H]4C3=O)C C18154197
Cc1c(=O)nc([nH]n1)N2[C@@H]3CCCCC3=C(N2)C(=O)[O-] C39783560
CN1C(=O)/C(=C\2/C[C@@H](NN2)c3ccc(cc3)OC)/C(=O)N=C1[O-] C09059084
Cc1ccc(cc1)/N=C\2/C3=NN=N[C@H]3[N-]C(=N2)NC[C@H](C)O C64426903
c1cc2c(cc1C(=O)n3c(c(cn3)C#N)N)n[n-]n2 C64447251
Cc1cc(c2c(nn(c2n1)C)C)/C(=N/S(=O)(=O)N(C)C)/[O-] C52770391
Cn1ccc(cc1=O)C(=O)N(C)Cc2ccc(cc2)c3[n-]nnn3 C65535360
Cc1c(c(nc(n1)/N=C\N(C)C)[O-])[N+](=O)[O-] C65740473
c1cc2c(cc1/C=N/[C@@H]3[C@H]([C@@H]([C@H](O[C@H]3O)CO)O)O)OCO2 C03954113
c1cc2c(cc1O[C@H]3[C@@H]([C@H]([C@H]([C@H](O3)CO)O)O)O)oc(=O)c4c2CCC4 C04081716
c1cc(c(cc1Cl)[N+](=O)[O-])N[C@H]2[C@H]([C@@H]([C@@H](CO2)O)O)O C04413863
C=CCN1c2ccccc2[C@@]3(C1=O)c4c(c(=O)cc(o4)CO)OC(=C3C#N)N C01421796
C=CCN1c2ccccc2[C@]3(C1=O)c4c(c(=O)cc(o4)CO)OC(=C3C#N)N C01421797
c1c(oc2c(c1=O)OC(=C([C@@]23[C@@H]4C=CC=C[C@@H]4NC3=O)C#N)N)CO C04939440
c1cc2cn(nc2cc1[N+](=O)[O-])[C@H]3[C@H]([C@@H]([C@@H](O3)CO)O)O C04963173
c1cc2c(cn(n2)[C@H]3[C@H]([C@@H]([C@@H](O3)CO)O)O)c(c1)[N+](=O)[O-] C04963181
Cn1c2c(c(=O)n(c1=O)CC(=O)NN)n3c(n2)N(CCC3)Cc4ccco4 C10102114
c1nc(c2c(n1)n(cn2)[C@H]3[C@H]([C@@H]([C@@H](O3)CO)O)Br)N C05389757
c1nc(c2c(n1)n(cn2)[C@@H]3[C@H]([C@@H]([C@@H](O3)CO)O)I)N C05389760
CC(=O)n1cc(c2c1cccc2)O[C@H]3[C@@H]([C@@H]([C@@H]([C@H](O3)CO)O)O)O C15205849
Cc1cc(=O)oc2c1ccc(c2)O[C@@H]3[C@@H]([C@@H]([C@@H]([C@H](O3)CO)O)O)O C15205952
c1cc2c(cn(n2)[C@@H]3[C@H]([C@@H]([C@H](O3)CO)O)O)c(c1)[N+](=O)[O-] C16932732
C[C@H]1CN(CCO1)S(=O)(=O)c2cc([nH]c2)C(=O)NN C22161001
C[C@@H](C(=O)c1c(n(c(=O)n(c1=O)C)C)N)Nc2ccc3c(c2)OCCO3 C23864748
CSc1c2c(c(n[nH]2)[C@H]3[C@H]([C@@H]([C@@H](O3)CO)O)O)ncn1 C05424976
c1cc2c(cc1C(=O)N3CCC4(CC3)C(=O)NC(=O)N4)NC(=O)CCS2 C32881947
C[C@H]1COCCN1S(=O)(=O)c2ccc(cc2NN)[N+](=O)[O-] C35778227
CN(C)S(=O)(=O)Nc1cc2c(cc1N)OCC(=O)N2 C36742898
c1nc(c2c(n1)n(c(n2)Br)[C@@H]3C[C@@H]([C@@H](O3)CO)O)N C04608001
C[C@H]1C(=CNN1c2ccc(=O)[nH]n2)C(=O)Nc3ccccc3N4CCCC4=O C38793025
C[C@@]1([C@H]([C@@H]([C@@](O1)(C)N2[C@@H](N=C3C2=NC=NC3=O)N4CCOCC4)O)O)CO C39404609
c1cc(c(cc1[N+](=O)[O-])O)NC(=O)N[C@H]2CS(=O)(=O)C=C2 C40166741
COc1ccc(cc1C(=O)N2CCN(CC2)S(=O)(=O)N)N C40338418
c1c(csc1S(=O)(=O)N2CCN(CC2)S(=O)(=O)N)N C41068524
C[C@@]1(CCS(=O)(=O)C1)n2c(nnn2)c3cc(cc(c3)N)N C44932443
C[C@]1(CCS(=O)(=O)C1)n2c(nnn2)c3cc(cc(c3)N)N C44932446
Cc1nnc(s1)NC(=O)N2CCC[C@H](C2)CNC(=O)N C47938909
c1nc(c(s1)C(=O)[C@@H](C#N)c2nc(nc(n2)N)N)Cl C49461137
Cc1c(c(n[nH]1)C(=O)N2CCC(CC2)N3CCNC3=O)N C50306199
CC(C)c1cc(n(n1)c2c3c([nH]cn3)ncn2)S(=O)(=O)N C52306545
Cc1cc(n(n1)C)Sc2c(cc(cn2)[N+](=O)[O-])/C(=N/O)/N C52309947
CC(C)[C@]1(C(=O)N(C(=O)N1)Cc2nc(nc(n2)N(C)C)N)C C54227973
CC\1=NN(C(=O)/C1=C\c2ccc(c(c2)O)O)c3ccc(cc3)S(=O)(=O)N C16183153
Cc1c(c2c(=O)[nH]cnc2o1)C(=O)NNC(=O)[C@H]3COc4ccccc4O3 C27601610
c1c(cc(c(c1C(=O)N2CCN(CC2)C(=O)C(=O)NC3CC3)N)[N+](=O)[O-])F C58399375
c1cnc(cc1Sc2c3c(nc[nH]3)ncn2)/C(=N\O)/N C61814458
CC1=NN2[C@@H](S1)NC(=CC2=O)CSc3nc([nH]n3)N C63646690
C[C@@H]1CC(=O)N[C@@H]2C1=C(NN2C)NC(=O)[C@@H]3C=C(N=N3)c4ccc(cc4)F C64410578
c1cc2cccc3c2c(c1)N(S3(=O)=O)CC(=O)NNC(=O)c4c[nH]nn4 C64744655
CC(C)Oc1cc(nc(n1)N)N2CCC3=NN=C([C@@H]3C2)C(=O)NC C65404420
Cc1cc(=O)oc2c1ccc(c2)O[C@@H]3[C@@H]([C@H]([C@H]([C@@H](O3)CO)O)O)O C65747715
c1cc(ccc1C(=O)N[C@H]2CCCCNC2=O)n3c(c(cn3)C#N)N C66240523
COC(=O)N1CCC[C@H](C1)NC(=O)c2ccc(cc2)n3c(c(cn3)C#N)N C66241519
c1cc(ccc1C(=O)N2CCC[C@@H](C2)C(=O)NC3CC3)n4c(c(cn4)C#N)N C66241708
Cc1c(cco1)C(=O)NC2CCN(CC2)c3ncc(s3)S(=O)(=O)N C66817128
C1CC2(CCC1C(=O)Nc3nnc(s3)C(F)(F)F)C(=O)NC(=O)N2 C67268906
C[C@H](C(=O)N1CCOCC1)NC(=O)Nc2cc(c(cc2F)F)NC(=O)C C67550355
CC(C)(C)C(=O)N1CCCN(CC1)C(=O)C(=O)Nc2c(ccs2)C(=O)N C67596373
c1cc2c(cc1[C@@H]3[C@H]4CCCC[C@@]4(CC[NH2+]3)O)OCO2 C04012263
Cc1csc(n1)[C@@H]2C(=[NH2+])NC(=C(C23CCCCC3)C#N)S C03346460
CC(C)[NH+]1CCc2c(sc3c2C(=N[C@@H](N3)c4ccco4)O)C1 C04554032
CCSc1nc(c2c3c(sc2n1)C[NH+](CC3)C)N C00533642
c1cc2c(cc1[C@@H](c3ccc4c(c3)OCO4)[NH3+])CCO2 C19970989
Cc1cccc(c1C)N2CCN(CC2)c3c(ccc[nH+]3)N C20317234
c1ccc2c(c1)cc(o2)[C@@H](c3ccc4c(c3)OCCO4)[NH3+] C20369114
CC[NH+]1CCc2c(sc3c2C(=N[C@H](N3)c4ccc(o4)C)O)C1 C22635814
c1cc2c(cc1[C@H](c3ccc(o3)Br)[NH3+])OCCO2 C35081448
Cc1ccc(o1)[C@@H](c2cc3c(cc2Br)OCCO3)[NH3+] C35381959
Cc1c(cco1)[C@H](c2cc3c(cc2Br)OCCO3)[NH3+] C35381990
CC1(C[C@](c2cc3c(cc2O1)OCO3)(C(=O)OC)[NH3+])C C36142452
c1cc(c(cc1[N+](=O)[O-])F)N2C[C@H]3CC[C@@H](C[C@H]3C2)[NH3+] C36269234
c1cc(c(cc1[N+](=O)[O-])F)N2C[C@H]3CC[C@H](C[C@H]3C2)[NH3+] C36269236
Cn1c(c(c([nH+]1)c2ccoc2)c3ccc4c(c3)OCO4)N C36938334
c1cc(sc1S(=O)(=O)N2CCCC[C@H]2[NH3+])Br C36960552
c1c(c(cc2c1OCCO2)Cl)NC(=O)[C@H]3CCCC[NH2+]3 C37007970
CC1=C2[C@H](C3=C(CCCC3=O)[NH+]=C2NN1)c4cccs4 C15953043
c1ccc2c(c1)c-3c4c(nc(=[NH2+])c3c(o2)O)CCCCC4 C18105836
c1ccc2c(c1)[nH+]c(n2/N=C/c3ccc4c(c3)OCO4)N C05461907
C[C@H]1C[C@@](CC(C1)(C)C)(c2nc(on2)C(F)(F)F)[NH3+] C36765079
Cc1cc(c(c(c1)O)[C@@H]2C(=CN=[NH+]2)c3c(nc(s3)C)C)O C39777991
CC[C@@]12CCN3C[C@@]([C@@H]1O)(C[NH+](C2)[C@@H]3c4ccccc4O)C C39951022
Cc1c(nnc(c1C[NH3+])N2CCC[C@@H]3[C@@H]2CCCC3)C C40290463
Cc1c(c(n(n1)C)C)c2nc(no2)C3(CCCCC3)[NH3+] C41153627
C[C@H]1CCC[C@](C1)(c2nc(on2)c3ccsc3)[NH3+] C41154992
C1CC[C@H]2[C@@H](C1)C[C@@H]([NH2+]2)c3nc([nH]n3)C4CCCC4 C41161601
Cc1c2c(ncnc2n(n1)C)NC3CC([NH2+]C(C3)(C)C)(C)C C41471600
C[C@@H]1COCCN1C(=O)NC2CC([NH2+]C(C2)(C)C)(C)C C42908901
c1cc([nH+]c2c1cc(cc2)N)N3CCO[C@@H]4[C@@H]3CCCC4 C43424748
Cc1cc(on1)c2nc(no2)C3(CCCCCC3)[NH3+] C44587974
C[C@H]1CCC[C@@](C1)(c2nc(no2)C3CCC(CC3)C)[NH3+] C44983172
c1cc(c2c(c1N)non2)N3CC[NH+](CC3)C4CC4 C48990847
Cc1ccc2c(c1)[nH+]c(n2[C@@H](C)c3c(nc(s3)C)C)N C49534176
C1CCc2c(nc(s2)NC(=O)C3CC[NH2+]CC3)C1 C49559527
C[C@@H]1CCC[C@@](C1)(c2nc(on2)[C@@H]3CCCCO3)[NH3+] C50973587
c1c([nH+]n(c1N)[C@@H]2CCS(=O)(=O)C2)C3CCCCCC3 C53714932
C[C@@H]1CC[C@H](C[C@@H]1[NH3+])C(=O)N2CCO[C@@H]3[C@@H]2CCCC3 C55134102
CN(c1ccc(cc1)F)c2cc3c(cc2[NH3+])OCCO3 C59752897
Cc1ccccc1N(C)c2cc3c(cc2[NH3+])OCCO3 C59762832
Cc1ccc(c(c1)C)c2cc(nc(n2)N3CC[C@H](C3)[NH3+])C C62202318
Cc1cccc(c1C)n2c3c(cn2)c(ncn3)N4CC[C@@H](C4)[NH3+] C62202382
C1c2c(sc(n2)NC(=O)C34CC5CC(C3)CC(C5)C4)C[NH2+]1 C62215065
C[C@]1(CC2(CCCC2)Oc3c1ccc4c3OCCO4)[NH3+] C62216098
C[C@]1(CC2(CCCC2)Oc3c1cc4c(c3)OCCO4)[NH3+] C62216110
Cc1cc(n([nH+]1)[C@H]2CCCOc3c2cccc3Br)N C62565223
C[C@H]1CN[C@@H](C[NH2+]1)C(=O)N2CCC[C@@H]2C3CCCC3 C62815349
c1ccc2=[NH+]C(=O)[C@H](C(=c2c1)O)C(=O)NC3CCCCCC3 C13126555
CC1(CC2=C(CS1)C(=N[C@H]3C2=C([NH+]=N3)N)c4ccccc4)C C38577551
c1cc(cc(c1)Cl)n2cc(cn2)[C@@H]3c4c([nH]cn4)CC[NH2+]3 C67587040
Cc1ccc(c(c1)c2cn3c(n2)sc(n3)[C@H](C)[NH3+])C C20221903
C[C@H]1C[C@@H](CC(C1)(C)C)O[C@@H]2CC3(CC[C@@H]2[NH3+])OCCO3 C20510551
c1csc2n1c(c(n2)N3CCSCC3)C[NH3+] C35430008
C1CCC(CC1)(CN2CCS(=O)(=O)CC2)[NH3+] C36162216
Cc1cc(c(c(c1)C)C(=O)N(C)[C@@H]2C[NH2+]C[C@H]2O)C C36261556
Cc1ccc(n1C)C(=O)N2C[C@H]3CC[C@H](C[C@H]3C2)[NH3+] C36261631
c1cc(ccc1F)S(=O)(=O)N2C[C@H]3CC[C@H](C[C@H]3C2)[NH3+] C36267334
CS(=O)(=O)c1ccc(cc1)N2C[C@H]3CC[C@H](C[C@H]3C2)[NH3+] C36269079
Cc1ccc(o1)c2c[nH+]c([nH]2)[C@H]3Cc4ccccc4CN3 C36878066
Cc1ccc(n1[C@H]2[C@@H](C=CS2)[C@@H]3C=C(N=N3)[NH3+])C C39313527
Cc1c(nnc(c1C[NH3+])N2C[C@@H](C[C@H](C2)C)C)C C40290341
Cc1cc(nc(c1C[NH3+])n2c(c(c(n2)C)C)C)C C40728652
Cc1c(nn(c1C)[C@H]2CCc3cc(ccc3[C@@H]2[NH3+])OC)C C40729352
c1cc(sc1)S(=O)(=O)N2[C@@H]3CC[C@H]2CC(C3)[NH3+] C40749820
c1csc(n1)N2CCN(CC2)[C@@H]3CCC[C@H]3[NH3+] C40988867
c1cc2c(cc1c3ncc(s3)C[NH3+])OCCCO2 C40996887
Cc1cc2c(n1c3cc(on3)C)CC(C[C@@H]2[NH3+])(C)C C41726767
c1c2c(nc(c1C#N)N3[C@@H]4CC[C@H]3CC(C4)[NH3+])CCCC2 C43409854
C1CCN([C@@H](C1)C[NH3+])C2CCC3(CC2)OCCO3 C44539563
C1CCC(CC1)(C[NH3+])C(=O)N2CCO[C@@H]3[C@H]2CCC3 C44764326
Cc1ccc(c(c1)C)S(=O)(=O)N2CC[C@H](C2)[NH3+] C45949350
CC(C)(C)[NH+]1CCN(CC1)c2ccc(cc2C#N)N C48927288
Cc1cc(ccc1OC)c2ncc3c(n2)CCC[C@@H]3[NH3+] C50597569
Cc1c(nn(c1C)c2ccc(c(n2)C[NH3+])Cl)C C51493384
Cc1c(nnc(c1C[NH3+])N2CC[C@H](C[C@@H]2C)C)C C51728471
C[C@H]1CC[C@H](CN1c2c3c(ccs3)ncn2)C[NH3+] C53704405
CC1(Cc2c(sc(n2)N3CCOCC3(C)C)[C@@H](C1)[NH3+])C C54898405
C[C@H]1C[C@@H](CC[C@@H]1C(=O)N2C[C@H](O[C@H](C2)C)C)[NH3+] C55122559
CC[C@@H]1COCCN1C(=O)[C@H]2C[C@@H](CC[C@@H]2C)[NH3+] C55130071
C[C@H]1C[C@H](CC[C@@H]1C(=O)N2CCO[C@@H]3[C@@H]2CCCC3)[NH3+] C55134216
C[C@@H]1CC[C@@H](C[C@@H]1[NH3+])C(=O)N2C[C@@H](OC(C2)(C)C)C C55139301
C[C@H]1C[C@H](CC[C@@H]1C(=O)N2CCN(CC2)C(C)(C)C)[NH3+] C55141119
C[C@@H]1[C@@H](CCC[C@@H]1[NH3+])C(=O)N2CCOCC2(C)C C55141455
C[C@@H]1C[C@@H](CC[C@@H]1C(=O)N2CCOCC2(C)C)[NH3+] C55141476
C1CC[C@@H]2[C@@H](C1)N(CCO2)C(=O)[C@@H]3CCC[C@@H](C3)C[NH3+] C55161320
C1C[C@@H](C[C@@H](C1)C(=O)N2CCO[C@@H]3[C@@H]2CCC3)C[NH3+] C55162259
Cc1ccc(c(n1)C)[C@H](c2cc3c(cc2Cl)OCCO3)[NH3+] C55330467
C[C@H]1CC[C@@H](CN1c2c3c(ncn2)CCC3)C[NH3+] C61278344
CC(C)n1cc(cn1)n2ccc3c2CC(C[C@H]3[NH3+])(C)C C61684228
C1CCC2(C1)CC(=O)N(C(=O)C2)[C@@H]3CCC[C@H]3C[NH3+] C61884302
Cc1ccc(c2c1N(C(=O)[C@H](O2)CC[NH3+])C)Cl C62537169
c1cc(c(c(c1)F)F)O[C@H]2CC3(CC[C@H]2[NH3+])OCCO3 C62614326
Cc1ccc2c(c1C)OCCC[C@@]2(C[NH3+])N3CCOCC3 C62706184
C[C@@H]1CCCC[C@H]1N(C)C(=O)[C@@H]2C[NH2+][C@@H](CN2)C C62815166
C1CCC2(C1)CCN(CC2)C(=O)[C@@H]3C[C@@H](C[NH2+]3)O C62958348
C1CCC2(C1)CCN(CC2)C(=O)[C@H]3C[C@@H](C[NH2+]3)O C62958349
Cc1cc(cnc1N2CC[C@@H](C2)[NH+]3CCCCC3)N C62976103
CN1[C@H](NNC1=S)CC2=c3ccccc3=[NH+]C2 C63162759
C[C@@H]([C@H]1CCCCN1c2c3c(ccs3)ncn2)[NH3+] C63197068
c1ccc(cc1)C2=N[C@H]3C(=C([NH+]=N3)N)C4=C2CCC4 C39975373
Cc1ccc(o1)[C@@H]2Nc3c(c4c(s3)C[NH+](CC4)C)C(=N2)O C05274696
c1cc2c(cc1c3cc(n[nH]3)C4CC[NH2+]CC4)OCO2 C00208427
c1ccc2c(c1)C=C[NH+]3[C@@H]2[C@H]4[C@H]([C@@H]3C(=O)N)C[C@@H](CC4=O)Cl C08382551
Cc1cccc(c1C)N2C[C@H](N(S2(=O)=O)C)C[NH3+] C19724181
Cc1cc(c(c(c1)C)N2C[C@H](N(S2(=O)=O)C)C[NH3+])C C19724187
C1CCC(CC1)C(=O)N2CCC3(CC2)OC[C@@H](O3)C[NH3+] C20267568
Cc1c2c([nH]c1c3ccc4c(c3)oc(=O)n4C)CC[NH2+]C2 C20274976
c1cc(cc(c1)F)O[C@@H]2CC3(CC[C@H]2[NH3+])OCCO3 C23067713
Cc1cccc(c1)O[C@H]2CC3(CC[C@H]2[NH3+])OCCO3 C23071263
COc1cc2c(cc1OC)O[C@@]3(CC[NH2+]C3)C[C@@H]2O C36141789
c1c2c(cc3c1OCCO3)O[C@]4(CC[NH2+]C4)C[C@@H]2O C36141798
c1cc2c(c3c1C=CC4(O3)CCN(CC4)CC[NH3+])OCO2 C36143670
c1cc(=O)occ1C(=O)N[C@@H]2CC[NH2+]C3(C2)CCC3 C36257280
c1c([nH+]n(c1N)[C@H]2CCS(=O)(=O)C2)C3CCCC3 C36938666
c1ccc2c(c1)[C@H](CCS2(=O)=O)[NH2+][C@H]3CCC[C@@H](C3)O C37321103
C[NH+]1CC[C@]23c4c5ccc(c4O[C@H]2[C@@H](CC[C@H]3[C@H]1C5)O)O C37634012
c1c[nH+]ccc1[C@H]2CCCN2c3c(cc(cn3)N)C#N C37759159
c1cnc(nc1)N2CCN(CC2)[C@@H]3CCCC[C@@H]3[NH3+] C40431834
Cc1c(n(c2c1c(nc(n2)C)N)[C@@H]3CCC[NH+](C3)C)C C40716086
Cc1cc(ccc1N2[C@@H]3CC[C@H]2CC(C3)[NH3+])[N+](=O)[O-] C40750486
Cc1ccc(c(c1)[N+](=O)[O-])N2[C@@H]3CC[C@H]2CC(C3)[NH3+] C40750554
C[C@@H]1CCC[C@@](C1)(c2nc(no2)c3ccncc3)[NH3+] C41035580
c1cc(cc(c1)I)c2nc(no2)C[NH3+] C41052126
CC(C)(c1nc(on1)c2cc(cnc2)Br)[NH3+] C41052806
Cc1ccc(cn1)c2nc(no2)C3(CCC(CC3)C)[NH3+] C41153722
Cc1nc(cs1)c2ccc(c(c2)N)N3CC[NH+](CC3)C C41651801
Cc1cc2c(n1c3cccc(c3)[N+](=O)[O-])CCC[C@@H]2[NH3+] C41729361
C1CCc2c(nc(s2)NC(=O)[C@H]3C[NH2+]CCO3)C1 C43801559
Cc1c(n(c2c1c(nc(n2)C)N)C[C@H]3CCCC[NH+]3C)C C44564061
C1CCCC(CC1)(C[NH3+])C(=O)N2CCO[C@@H]3[C@@H]2CCC3 C44764332
C[C@]1(CCS(=O)(=O)C1)n2c3ccccc3[nH+]c2N C44931751
C[C@@H]1CN(CC(O1)(C)C)C(=O)C2(CCCCC2)C[NH3+] C45708656
C[C@@H]1CCC[C@@H]2[C@@H]1[NH+](CCC2)CC(=O)NC(=O)NC C49480318
C[C@@H](C(=O)NC(=O)N[C@@H]1CC[NH+]2[C@@H]1CCCC2)Cl C49571732
C[C@H](C(=O)NC(=O)N[C@@H]1CC[NH+]2[C@@H]1CCCC2)Cl C49571733
C1Cc2c(s/c(=N/S(=O)(=O)[C@@H]3CCC[NH2+]C3)/[nH]2)C1 C49646371
C1Cc2c(s/c(=N\S(=O)(=O)C3CC[NH2+]CC3)/[nH]2)C1 C49646377
C[C@@H](c1nnc(o1)c2cc3c(s2)CCCCC3)[NH3+] C50284212
CC1(Cc2c(sc(n2)c3ccc4c(c3)OCO4)[C@H](C1)[NH3+])C C50335340
c1cc(nc(c1Cl)C[NH3+])N2CCO[C@@H]3[C@@H]2CCC3 C51397578
C[C@H]1CCC[C@@H]([C@@H]1[NH3+])C(=O)N2CCO[C@@H]3[C@@H]2CCCC3 C55134152
C[C@H]1CCC[C@@H]([C@@H]1C(=O)N2CCN(CC2)C(C)(C)C)[NH3+] C55141099
Cc1ccc(cc1C)c2ccc3nnc(n3n2)[C@@H](C)[NH3+] C58021769
CC1(CCN(CC1)[C@@H]2CC3(CC[C@@H]2[NH3+])OCCO3)C C61819597
C[C@@H]1CN(CCCO1)c2c(n3ccsc3n2)C[NH3+] C61920131
C[C@]1(CCC[NH2+]C1)C(=O)N[C@H]2CCCc3c2cco3 C62859307
C[C@]1(CC[NH2+]C1)C(=O)Nc2cc3c(cc2Cl)OCO3 C62892277
c1c(c(cc(c1F)F)N)C(=O)N2CCC[NH+]3CCC[C@@H]3C2 C62940138
C[C@@H]1CN[C@@H](C[NH2+]1)C(=O)N2CCC3(CCCC3)CC2 C62959653
Cc1cc2ncnn2c(c1)N3CCCC[C@@H]3[C@@H](C)[NH3+] C63196620
Cc1cc(c(n1c2cc(cc(c2)C(=O)[O-])C(=O)[O-])C)/C=C/3\C(=O)N(/C(=N/C)/S3)C C04704696
CN\1C(=O)/C(=C/c2ccc(cc2)OCC(=O)[O-])/S/C1=N\c3ccc(cc3)C(=O)[O-] C08377487
c1cc(c(cc1C(=O)[O-])C(=O)[O-])OCC(=O)NC23CC4CC(C2)CC(C4)C3 C13421729
c1ccc2c(c1)cc3ccccc3c2/C=C\4/C(=O)N(C(=S)S4)[C@@H](CC(=O)[O-])C(=O)[O-] C15034704
Cc1ccc(cc1[N-]C2=NC(=O)/C(=C/c3ccc(c(c3)OC)O)/S2)C(=O)[O-] C20227036
COc1ccc(c(c1OC)C(=O)[O-])/C=C/2\C(=O)N=C(S2)[N-]c3ccc(cc3)F C16906361
c1ccc(cc1)[N-]C2=NC(=O)/C(=C\c3ccc(cc3)OCC(=O)[O-])/S2 C16906586
C[C@H](C(=O)[O-])Oc1ccc(cc1)/C=C/2\C(=O)N=C(S2)[N-]c3ccccc3F C16907147
C[C@@H](C(=O)[O-])Oc1cccc(c1)/C=C\2/C(=O)N=C(S2)[N-]c3cccc(c3)O C16909431
c1cc(cc(c1)OCC(=O)[O-])/C=C/2\C(=O)N=C(S2)[N-]c3cccc(c3)F C16909752
C[C@H](C(=O)[O-])Oc1ccccc1/C=C/2\C(=O)N=C(S2)[N-]c3ccccc3F C16910583
c1cc(ccc1Cn2c(c3c(c4cc(ccc4s3)[N+](=O)[O-])nc2=S)[O-])C(=O)[O-] C20640938
c1cc(c(cc1/C=C(\C#N)/c2nc3ccc(cc3c(n2)[O-])Br)[N+](=O)[O-])[O-] C25582490
CC[C@@H](C)/C=C(\C)/C=C/C(=O)c1c(c(cn(c1=O)[O-])c2ccc(cc2)O)[O-] C28536729
CC(=O)c1cccc(c1)[N-]S(=O)(=O)c2cc(sc2Br)C(=O)[O-] C32586101
c1cc2c3c(c1)c(=O)c(c(n3CCC2)[O-])/C(=N/c4nc5c(s4)cccc5Cl)/[O-] C09042573
CC1=C([C@H](N2C(=CSC2=N1)C=C([O-])[O-])c3ccccc3)C(=O)OCC=C C36048746
c1cc(c(cc1S(=O)(=O)[N-]c2nncs2)C(=O)[O-])Br C36894178
c1ccc(c(c1)/C=[NH+]/N=C(\Nc2ccc(cc2)c3nnc(o3)[S-])/[S-])[O-] C05799646
c1ccc(c(c1)[N-]S(=O)(=O)c2cccc(c2)NC(=O)[C@@H]3CC=CC[C@H]3C(=O)[O-])F C13254025
CC(=O)N1CCCc2c1ccc(c2)S(=O)(=O)[N-]c3c(cccc3Cl)C(=O)[O-] C13269603
c1cc(ccc1C#N)[C@H]2C(=C(C(=O)N2c3nc4ccc(cc4s3)C(=O)[O-])[O-])C(=O)C5CC5 C13278096
COc1ccc(cc1)[C@@H]2C(=C(C(=O)N2c3cccc(c3)C(=O)[O-])[O-])C(=O)c4cccs4 C13193621
c1cc(sc1)C(=O)C2=C(C(=O)N([C@@H]2c3ccsc3)c4ccc(cc4)CC(=O)[O-])[O-] C13194811
Cc1ccc(cc1N2[C@H](C(=C(C2=O)[O-])C(=O)c3ccco3)c4ccc(cc4)SC)C(=O)[O-] C13216124
Cc1ccc(cc1)[C@@H]2C(=C(C(=O)N2c3ccc(cc3)CC(=O)[O-])[O-])C(=O)c4ccccc4F C13217637
Cc1ccc(cc1)[C@H]2C(=C(C(=O)N2c3ccc(cc3)CC(=O)[O-])[O-])C(=O)c4ccccc4F C13217636
Cc1ccc(s1)[C@@H]2C(=C(C(=O)N2c3ccc(cc3)CC(=O)[O-])[O-])C(=O)c4ccco4 C13217803
c1ccc(cc1)[C@H]2C(=C(C(=O)N2c3nc4ccc(cc4s3)C(=O)[O-])[O-])C(=O)c5ccco5 C13218148
COc1cc(c(cc1C(=O)[O-])Cl)[N-]S(=O)(=O)c2ccc(s2)Cl C13267763
Cc1cc(c(c(=O)[nH]1)[C@H](c2ccc(cc2)Cl)c3c([nH]c(=O)cc3[O-])C)[O-] C40568447
C[C@@H]1C[C@H]2[C@@H]3CC=C4C[C@@H](CC[C@]4([C@@H]3CC[C@]2([C@@]1(C(=O)C)O)C)C)OP(=O)([O-])[O-] C43735957
COc1cc(cc(c1OC)C(=O)[O-])S(=O)(=O)[N-]c2ccc(c(c2F)F)F C45946338
C[C@@H]1CCCC[C@@H]1N(c2nnc(s2)[S-])S(=O)(=O)c3ccc(c(c3)C(=O)[O-])F C13252074
CCCN(c1nnc(s1)[S-])S(=O)(=O)c2ccc(c(c2)C(=O)[O-])Cl C13252158
c1cc(c(cc1Br)C(=O)[O-])[N-]S(=O)(=O)c2cc(cnc2)F C50200986
CC1(CC(=C(C(=O)C1)C(c2ccc(cc2)[N+](=O)[O-])C3=C(CC(CC3=O)(C)C)[O-])[O-])C C05464722
c1cc(cc(c1)F)/C=C\2/C(=O)N=C(S2)[N-]c3ccc(cc3C(=O)[O-])O C16933014
COc1ccc(cc1OC)/C=C\2/C(=O)N=C(S2)[N-]c3ccc(c(c3)C(=O)[O-])O C16933381
Cc1ccc(cc1)[N-]C2=NC(=O)/C(=C\c3ccc(cc3)OCC(=O)[O-])/S2 C54153150
Cc1ccc(c(c1)[N-]C2=NC(=O)/C(=C\c3cccc(c3)O[C@H](C)C(=O)[O-])/S2)O C16909439
Cc1cccc(c1)[N-]C2=NC(=O)/C(=C\c3cccc(c3)OCC(=O)[O-])/S2 C16909715
COc1ccc(cc1OC)/C=C\2/C(=NC(=O)S2)[N-]c3ccc(cc3)C(=O)[O-] C39886258
Cc1ccc(c(c1)Br)[N-]S(=O)(=O)c2cc(oc2C)C(=O)[O-] C55311201
Cc1c(cc(o1)C(=O)[O-])S(=O)(=O)[N-]c2ccc(cc2Cl)I C55311886
c1cc(nc(c1S(=O)(=O)[N-]c2cc(c(cc2F)F)C(=O)[O-])Cl)Cl C58392327
CC1=CC[C@](C[C@H]1c2ccc(cc2)F)(C(=O)N/N=C/C3=C(CC(CC3=O)(C)C)[O-])C(=O)[O-] C20035946
c1cc(cc(c1)S(=O)(=O)[N-]c2cc(c(cc2C(=O)[O-])F)F)OC(F)(F)F C60367205
Cc1cc(ccc1C(=O)[O-])[N-]S(=O)(=O)c2ccc(c(c2)Cl)OC(F)F C66290389
Cc1c(cco1)/C(=C(/C#N)\C(=C/2\CCN(C2=O)c3ccc(c(c3)F)F)\[O-])/[O-] C66505922
c1cc(c(cc1NC(=O)[C@@H]2CC=CC[C@@H]2C(=O)[O-])C(=O)[O-])N3CCOCC3 C00785062
Cc1cc(c(cc1[N+](=O)[O-])P(=O)([O-])[O-])Br C01726095
c1cc(c(cc1Br)P(=O)([O-])[O-])[N+](=O)[O-] C01870310
C[C@@H]1CCC[C@@H](N1C(=O)COc2ccccc2P(=O)([O-])[O-])C C09419887
Cc1ccc(cc1)n2c(cc(c2C)C(=O)NP(=O)([O-])[O-])C C03206974
C[C@@H]1CCC[C@H](N1C(=O)COc2ccccc2P(=O)([O-])[O-])C C13653775
c1cc(cc(c1)Cl)/C=C\2/C(=O)N(C(=S)S2)[C@@H](CC(=O)[O-])C(=O)[O-] C16934494
CCc1nc2c(c3c(s2)CC[C@H]3C(=O)[O-])c(=O)n1[C@@H](C)C(=O)[O-] C19764266
CCc1nc2c(c3c(s2)CC[C@H]3C(=O)[O-])c(=O)n1[C@H](C)C(=O)[O-] C19764270
Cn1c(c(c(=O)n(c1=O)C)C2(CCCCC2)C(=O)[O-])[O-] C19797619
C[C@H](C(=O)[O-])Oc1c(cccc1OC)/C=C/2\C(=NC(=S)S2)[O-] C19878166
c1c(cc(c2c1n[nH]c2C(=O)[O-])Br)C(=O)[O-] C14983922
c1ccc2c(c1)[C@H]3c4c(nc(s4)[O-])S[C@@H]([C@H]3C(=O)O2)C(=O)[O-] C17163072
C1C[C@@H](OC1)Cn2c(c(nnc2=S)CCC(=O)[O-])[O-] C36154194
Cc1cc(sc1C(=O)[O-])S(=O)(=O)[N-]c2cnccn2 C36333825
CCn1cc(cc1C(=O)[O-])S(=O)(=O)[N-]c2cnccn2 C36864443
c1csc(c1S(=O)(=O)[N-]c2nnc(o2)C3CC3)C(=O)[O-] C36900702
Cc1cc(nc(n1)[N-]S(=O)(=O)c2ccsc2C(=O)[O-])C C37370972
Cc1cc(oc(=O)c1c2cc(cc(c2C(=O)[O-])O)OC)C(=O)[O-] C13312152
CC1=C2C(=NC(=NC2=O)SCC(=O)[O-])S[C@H]1C(=O)[O-] C39927244
C[C@](c1ccc(cc1)Br)(C(=O)[O-])n2c(=O)ccc(n2)[O-] C41894777
C[C@H](CN(C)C(=O)c1cccc(c1)c2[n-]nnn2)C(=O)[O-] C42696501
C[C@@H](c1[n-]nnn1)NC(=O)c2ccc(s2)/C=C/C(=O)[O-] C44883941
C[C@@H](c1[n-]nnn1)NC(=O)c2ccc(cc2)/C=C/C(=O)[O-] C44883947
C[C@H](c1[n-]nnn1)NC(=O)c2ccc(cc2)c3[n-]nnn3 C44886355
Cc1cc(sc1C(=O)[O-])S(=O)(=O)[N-]c2ccccc2C(=O)NC C45774844
Cc1ccc(cc1Cl)S(=O)(=O)[N-]/N=C(/[O-])\OC C48652912
Cn1cc(cn1)S(=O)(=O)[N-]c2ccc(c(c2)Cl)C(=O)[O-] C48807584
Cc1ccc(c(c1)[N+](=O)[O-])[N-]S(=O)(=O)[C@@H](C)C(=O)[O-] C49048880
C[C@@H](C(=O)[O-])S(=O)(=O)[N-]c1cc(ccc1Cl)S(=O)(=O)N C49049485
c1ccc(c(c1)C(=O)[O-])[N-]S(=O)(=O)C2CCOCC2 C50199329
CS(=O)(=O)[N-]c1ccc(cc1C(=O)[O-])N2CCCC2 C35212278
CC/C(=C\1/C(=NC(=NC1=O)[O-])[O-])/Nc2c(n(n(c2=O)c3ccccc3)C)C C09328000
c1ccc(cc1)[C@H](c2c([nH]c(=S)nc2[O-])[O-])C(C#N)C#N C06648848
c1cc(ccc1/C=C/C(=O)[O-])S(=O)(=O)[N-]c2cnoc2 C60393595
c1c(c[nH]c1C(=O)[O-])S(=O)(=O)[N-]c2cc(c(cc2F)F)F C61093772
Cc1cc(ccc1F)[N-]S(=O)(=O)c2cc([nH]c2)C(=O)[O-] C61117826
c1c(cn(c1C(=O)[O-])C2CC2)S(=O)(=O)[N-]c3cnoc3 C61685396
c1cc(c(cc1Cl)C(=O)[O-])[N-]S(=O)(=O)C[C@H]2CCCO2 C63155305
Cc1cc(ccc1[N-]S(=O)(=O)C[C@@H]2CCCO2)C(=O)[O-] C63155330
c1cc(c(cc1[N-]S(=O)(=O)C[C@H]2CCCO2)O)C(=O)[O-] C63155379
c1cc(c(cc1F)[N-]S(=O)(=O)C[C@H]2CCCO2)C(=O)[O-] C63155399
Cc1c2c(n(n1)c3ccc(nn3)[O-])N=C(C[C@H]2c4ccc(cc4)C(=O)[O-])O C31819889
C(C(=O)[O-])Sc1c(c2c(s1)c([nH]c(=O)n2)[O-])C#N C19624468
CCOC(=O)c1c(c(sc1N/C=C/2\C(=NC(=NC2=O)[S-])[O-])C)C C13138832
CSc1cccc(c1)[N-]S(=O)(=O)[C@H]2C=C(N=C2)C(=O)[O-] C64652762
c1cc(ccc1C(=O)[O-])N2C(=O)C[C@H](C2=O)SCC(=O)[O-] C16899505
CC(C)N/C(=C(\C#N)/C(=C\1/CCN(C1=O)c2ccc(c(c2)F)F)/[O-])/[O-] C66508808
CC(C)N/C(=C(\C#N)/C(=C\1/CCN(C1=O)c2ccc(cc2)Cl)/[O-])/[O-] C66508856
CN/C(=C(\C#N)/C(=C\1/CCN(C1=O)c2ccc(c(c2)F)F)/[O-])/[O-] C66509631
C[C@]12CC[C@@H]3c4ccc(cc4CC[C@H]3[C@@H]1CC[C@@H]2OP(=O)([O-])[O-])O C03881551
C[C@]12CC[C@H]3c4ccc(cc4CC[C@H]3[C@@H]1CC[C@@H]2OP(=O)([O-])[O-])O C03881552
C[C@@]12CC[C@H]3c4ccc(cc4CC[C@@H]3[C@H]1CCC2=O)OP(=O)([O-])[O-] C01769083
C[C@]12CC[C@H]3[C@@H]([C@@H]1CC[C@@H]2OP(=O)([O-])[O-])CCC4=CC(=O)CC[C@]34C C04025812
C[C@]12CC[C@@H]3[C@H]([C@@H]1CC[C@@H]2OP(=O)([O-])[O-])CCC4=CC(=O)CC[C@]34C C04025813
C[C@]12CC[C@@H]3c4ccc(cc4CC[C@@H]3[C@@H]1CC[C@@H]2OP(=O)([O-])[O-])O C04027588
c1cc(c(c2c1[nH]cc2OP(=O)([O-])[O-])Cl)Br C02020103
C[C@]12CC[C@@H]3c4ccc(cc4CC[C@H]3[C@@H]1CCC2=O)OP(=O)([O-])[O-] C04683870
c1ccc2c(c1)c3ccccc3c(c2O)OP(=O)([O-])[O-] C01689477
c1cc(c(cc1[N+](=O)[O-])/N=C/c2cc(cc(c2[O-])[N+](=O)[O-])Br)[O-] C06220275
c1cc2c(cc1Br)c(c[nH]2)OP(=O)([O-])[O-] C02585442
CC(C)c1cc2c(cc1S(=O)(=O)[O-])[C@@]3(CCC[C@]([C@H]3CC2)(C)C(=O)[O-])C C11616685
C[C@]12CC[C@H]3c4ccc(cc4CC[C@H]3[C@@H]1CCC2=O)OP(=O)([O-])[O-] C12671205
c1csc(c1C(=O)[O-])NC(=O)c2cc(c(c(c2F)[O-])F)F C20557073
c1cc(cc(c1)O)/C=C/2\C(=O)N=C(S2)[N-]c3cccc(c3)C(=O)[O-] C22298943
C[C@@]12CC[C@@H]3[C@@H]([C@@H]1CC[C@@H]2OP(=O)([O-])[O-])CCC4=CC(=O)CC[C@@]34C C33739681
Cc1ccc(cc1)N2C(=O)/C(=C/c3ccc(cc3)C(=O)[O-])/N=C2[S-] C34781233
c1cc(c(c(c1)F)C(=O)[O-])[N-]S(=O)(=O)c2ccc(cc2)Br C35306751
C[C@]12CC[C@H]3[C@H]([C@@H]1CC[C@]2(C)O)CC[C@@H]([C@]3(C)C(=O)[O-])CC(=O)[O-] C35566901
CC1=C([C@@H](N2C(=CSC2=N1)C=C([O-])[O-])c3ccc(cc3)Cl)C(=O)NC C36048873
Cc1ccc(cc1C(=O)[O-])S(=O)(=O)[N-]c2c(cccc2F)F C13348963
Cc1ccc(cc1)N2C(=O)/C(=C\c3ccc(cc3)C(=O)[O-])/N=C2[S-] C36413091
c1cc(c(cc1Br)[N-]S(=O)(=O)c2ccsc2C(=O)[O-])F C36751796
c1cc(c(c2c1scn2)[N-]S(=O)(=O)CC(=O)[O-])Cl C37016013
c1cc(sc1)S(=O)(=O)[N-]c2cc(ccc2C(=O)[O-])Br C37742533
Cc1c(sc(n1)[O-])S(=O)(=O)[N-]c2cccc(c2Cl)Cl C37926393
Cc1c2c(cc(c1Cl)[O-])O[C@@]3(C2=O)C(=C(C(=CC3=O)[O-])Cl)C C03979047
Cc1ccc(cc1C(=O)[O-])S(=O)(=O)[N-]c2ccc(c(c2F)F)F C13348938
c1cc(oc1)c2c-3c([nH]c(nc3nc(=S)n2)[S-])[S-] C05864686
Cc1c(sc(n1)[O-])S(=O)(=O)[N-]c2ccc(c(c2)F)Cl C40827408
Cc1cc(ccc1C(=O)[O-])[N-]S(=O)(=O)c2c(ccs2)Br C44750119
c1cc(c(cc1[N-]S(=O)(=O)c2c(ccs2)Br)C(=O)[O-])F C48440948
c1ccc(c(c1)C(=O)[O-])[N-]S(=O)(=O)c2c(ccs2)Br C48443358
c1cc(c(cc1[N-]S(=O)(=O)c2c(ccs2)Br)O)C(=O)[O-] C49060812
Cc1cc(cc2c1[nH]c(c2C3=NC(=S)N=C3[O-])[O-])Br C49581321
Cc1ccc(o1)/C=C\2/C(=O)N=C(S2)[N-]c3ccc(c(c3)O)C(=O)[O-] C16904107
Cc1ccc(o1)/C=C\2/C(=O)N=C(S2)[N-]c3ccc(c(c3)C(=O)[O-])O C16904121
c1cc(c(cc1[N-]S(=O)(=O)c2ccc(c(c2F)F)F)C(=O)[O-])Cl C47318119
c1ccc2c(c1)CCC(=C2)S(=O)(=O)[N-]c3cccc(c3C(=O)[O-])F C58432342
Cc1c(cccc1[N-]S(=O)(=O)c2ccc(s2)Br)C(=O)[O-] C48798351
Cc1cccc(c1[N-]S(=O)(=O)c2ccc(c(c2F)F)F)C(=O)[O-] C36833339
c1cc(c(c(c1)Br)[N-]S(=O)(=O)c2cccs2)C(=O)[O-] C58938021
Cc1cc(c(c(c1)C(=O)[O-])[N-]S(=O)(=O)c2cccs2)C C60360625
c1cc(c(cc1S(=O)(=O)[N-]c2cc(c(cc2F)F)C(=O)[O-])Cl)F C47383472
c1c(csc1S(=O)(=O)[N-]c2cc(c(cc2F)F)F)C(=O)[O-] C61093777
CCc1ccc2c(c1)S(=O)(=O)N=C([N-]2)SCC(=O)[O-] C62326143
c1cc(c(cc1I)C(=O)[O-])[N-]S(=O)(=O)C(F)F C62824191
c1cc(c(cc1[N-]S(=O)(=O)c2cc(c(cc2Cl)F)C(=O)[O-])F)F C63877037
Cc1cc2cccc(c2nc1)S(=O)(=O)[N-]c3cccc(c3C)C(=O)[O-] C65844536
CC(C)N/C(=C(\C#N)/C(=C\1/CCN(C1=O)c2ccc(c(c2)Cl)Cl)/[O-])/[O-] C66508813
c1cc2c(cc1NC(=O)[C@H]3[C@H]4CC[C@@H]([C@@H]3C(=O)[O-])O4)OCCO2 C05094748
c1cc2c(cc1/C=C\3/C(=O)N(C(=S)S3)[C@@H](CO)C(=O)[O-])OCO2 C05374308
Cc1[nH]nc(n1)S/C(=C\c2ccc3c(c2)OCCO3)/C(=O)[O-] C05999694
c1cc(ccc1C(=O)N/N=C\c2ccc(o2)S(=O)(=O)[O-])Br C04498792
Cc1c(cco1)C(=O)N[N-]S(=O)(=O)c2cccnc2Cl C22408523
Cc1c(cco1)C(=O)N[C@H]2[C@@H]3N(C2=O)[C@@H](C(S3)(C)C)C(=O)[O-] C32109915
CC1(CN(CCO1)S(=O)(=O)c2ccc(c(c2)C(=O)[O-])O)C C35248469
CSc1ccc(cc1)N2C[C@@H](CC2=O)C(=O)Nc3[n-]ncn3 C23140790
c1cc(ccc1C(=O)N2CCC(CC2)C(=O)Nc3[n-]ncn3)Cl C23143271
Cc1c(c(n[nH]1)C)S(=O)(=O)[N-]c2ccccc2S(=O)(=O)C C36137031
Cc1ccc(c(c1)C(=O)[O-])NS(=O)(=O)[C@H]2CCS(=O)(=O)C2 C36983482
CS(=O)(=O)N1CCCC[C@H]1C(=O)Nc2c(ccs2)C(=O)[O-] C37450731
c1cc2c(cc1O)[C@@H]3[C@@H]([C@@H](SC4=NC(=O)S[C@@H]34)C(=O)[O-])C(=O)O2 C38555688
C[C@H]1CCc2c(ccc3c2n1cc(c3=O)C(=O)[O-])NOC(=O)C C39294813
CC(C)S(=O)(=O)c1cc2c(cc1F)[C@@H]3CO[P@@](=O)(NN3CC2)[O-] C39465535
CN(C)c1ccc(cc1)[C@@H]2C(=C(C(=O)N2)[O-])C(=O)c3ccc4c(c3)OCCO4 C40124600
c1cc(sc1c2cc(nc(n2)[O-])C(=O)N[C@@H]3CCS(=O)(=O)C3)Cl C41191117
Cc1c(nc(s1)NC(=O)/C=C/C(=O)[O-])c2ccc3c(c2)OCO3 C41306294
C[C@]1(CCS(=O)(=O)C1)NC(=O)N2CCCC[C@H]2CC(=O)[O-] C44882379
C[C@H](c1[n-]nnn1)NC(=O)c2c(c(c(cn2)Cl)Cl)Cl C44888875
C[C@@H](c1[n-]nnn1)NS(=O)(=O)c2c(cc(cc2Br)F)F C44930631
C[C@H](C(=O)[O-])S(=O)(=O)N1CCN(CC1)c2ccccc2O C49050825
C1C[C@@H](CN(C1)C(=O)N[C@H]2CCS(=O)(=O)C2)CCC(=O)[O-] C43589799
C[C@H](c1[n-]nnn1)NC(=O)c2cc(cnc2Cl)Br C50045762
C1CCN([C@@H](C1)CCC(=O)[O-])C(=O)N[C@@H]2CCS(=O)(=O)C2 C50927806
Cc1c(c(on1)C)S(=O)(=O)[N-]c2ccc(cc2)c3ccn[nH]3 C52798198
C1C[C@H](CN(C1)C(=O)NC[C@@H]2CCS(=O)(=O)C2)CC(=O)[O-] C54305368
Cc1cc(n(n1)CC(=O)Nn2c(c3ccccc3nc2=S)[O-])C C02792251
Cc1c(cccc1[N-]S(=O)(=O)c2c(nn(c2Cl)C)C)C(=O)NC C55588989
c1ccc(c(c1)c2ccc(o2)[C@@H]3N[C@H](CS3)C(=O)[O-])[N+](=O)[O-] C57218376
c1ccc(cc1)N2C[C@H](CC2=O)/C(=N/c3[nH]nc(n3)C(F)(F)F)/[O-] C40511989
Cc1ccc(s1)S(=O)(=O)N2CCC[C@@H](C2)C(=O)Nc3c(cccn3)[O-] C28024456
c1cc2c(ccc(c2nc1)/N=N/c3ccc(cc3)S(=O)(=O)[O-])O C05335883
CC(C)(C)C(=O)N1CCN(CC1)C(=O)c2ccc3c(c2)nc(=S)[nH]c3[O-] C60616668
Cn1cc([nH+]c1)S(=O)(=O)[N-]c2cc(c(cc2C(=O)[O-])F)F C61564264
C[C@H]1CN(CCCO1)S(=O)(=O)c2ccc(c(c2)C(=O)[O-])O C61918185
Cc1cc(c(cc1S(=O)(=O)N2CCCOCC2)C(=O)[O-])O C61918310
c1cc2c(cc1C(=O)Nc3nc4c(s3)CC[C@@H]4C(=O)[O-])OCO2 C61968135
c1c(c(n[nH]1)S(=O)(=O)N2CCC3(CCCC3)CC2)C(=O)[O-] C62954602
CC(=O)Nc1cc(ccc1Cl)[N-]S(=O)(=O)c2cnn(c2)C C63443805
C[C@H]1CSC(=O)N1C/C(=N/c2[nH]nc(n2)c3ccccc3)/[O-] C40002877
c1ccc(cc1)[C@@H]2[C@H]3CN(CCC3=NN2)C(=O)c4ccc(nn4)[O-] C63856936
c1cc(c(cc1[N+](=O)[O-])C(=O)NC2(CCCCC2)C(=O)[O-])Br C64126743
Cc1c(c(n(n1)C)Cl)S(=O)(=O)[N-]c2ccc(c(c2)C(=O)NC)F C64478761
c1cc(sc1)S(=O)(=O)NC2CCN(CC2)c3cnnc(c3Cl)[O-] C14141017
Cc1ccc2c(c1)[C@@H]([C@@H](O2)C(=O)N[C@@H](C3=C(N=N[C@@H]3C)C)C(=O)[O-])C C65399372
c1cc(cc(c1)N2CCNC2=O)/C(=N/S(=O)(=O)c3ccc(c(c3)F)F)/[O-] C66004205
Cc1c(c(n(n1)C)C)[C@@H](C)NC(=O)c2ccc3c(c2)nc(=S)n(c3[O-])C C67304691
Cc1c(c(n(n1)C)C)[C@H](C)NC(=O)c2ccc3c(c2)nc(=S)n(c3[O-])C C67304693
Cc1c(cccc1NC(=O)[C@H]2CC=CC[C@@H]2C(=O)[O-])C(=O)N3CCOCC3 C67456151
C1C2CC3CC1CC(C2)(C3)n4nc(c(n4)C(=O)[O-])C(=O)[O-] C05638935
C[C@@H](CCC(=O)OC)[C@H]1CC[C@H]2[C@@]1([C@H](C[C@@H]3[C@H]2C(=O)C[C@H]4[C@@]3(CC[C@H](C4)C(=O)[O-])C)C(=O)[O-])C C13409089
CCCCN([C@H](C)CC)C(=O)COc1ccc(cc1C(=O)[O-])C(=O)[O-] C13422096
c1ccc(cc1)CCN(Cc2cccs2)C(=O)COc3ccc(cc3C(=O)[O-])C(=O)[O-] C13422578
CSCC[C@@H](C(=O)[O-])N1C(=O)/C(=C/c2ccc(cc2)OCCC(=O)[O-])/SC1=S C16931448
CC[C@H](C(=O)[O-])Oc1cccc(c1)/C=C\2/C(=O)N(C(=S)S2)[C@H](CCSC)C(=O)[O-] C16931515
CC[C@@H](C(=O)[O-])Oc1cccc(c1)/C=C\2/C(=O)N(C(=S)S2)[C@H](CCSC)C(=O)[O-] C16931519
c1cc(ccc1/C=C\2/C(=O)N(C(=S)S2)CCCCCC(=O)[O-])OCC(=O)[O-] C16934995
C[C@H](C(=O)[O-])Oc1ccc(cc1)/C=C\2/C(=O)N(C(=S)S2)CCCCCC(=O)[O-] C16935001
C[C@@H](C(=O)[O-])Oc1ccc(cc1)/C=C\2/C(=O)N(C(=S)S2)CCCCCC(=O)[O-] C16935003
CCCCCCn1c2ccccc2c(=O)c(c1[O-])/C(=N/c3nnc(s3)CCC)/[O-] C06472177
C[C@@H](C(=O)[O-])Oc1ccc(cc1OC)/C=C/2\C(=O)N=C(S2)[N-]c3ccc(cc3)Br C16914784
COc1cc(ccc1OCC(=O)[O-])/C=C/2\C(=O)N=C(S2)[N-]c3cccc(c3Cl)Cl C16915538
CC[C@@H](C(=O)[O-])Oc1ccc(cc1OCC)/C=C/2\C(=O)N=C(S2)[N-]c3ccccc3F C16919281
CC[C@H](C(=O)[O-])Oc1ccc(cc1OCC)/C=C/2\C(=O)N=C(S2)[N-]c3ccccc3F C16919286
CC[C@@H](C(=O)[O-])Oc1ccc(cc1OCC)/C=C/2\C(=O)N=C(S2)[N-]c3ccc(cc3)F C16919299
C[C@@H](C(=O)[O-])Oc1ccccc1/C=C\2/C(=O)N=C(S2)[N-]c3ccccc3C(=O)[O-] C16936298
c1cc(cc(c1)[N-]C2=NC(=O)/C(=C/c3cc(ccc3[O-])[N+](=O)[O-])/S2)C(=O)[O-] C16936379
CCCCO[P@](=O)([O-])O[P@](=O)([O-])OCCCC C02564072
c1cc(c(c(c1)F)C(=O)[O-])[N-]S(=O)(=O)[C@@H]2CCS(=O)(=O)C2 C35306808
CC(C)c1ccc(cc1)[C@@H]2C(=C(C(=O)N2c3nc4ccc(cc4s3)C(=O)[O-])[O-])C(=O)C5CC5 C13278068
c1cc(c(c(c1)Cl)[N-]S(=O)(=O)c2ccc(cc2)/C=C/C(=O)[O-])C(=O)[O-] C13278576
C1CCC2=C3C(=NC(=NC3=O)S[C@@H](CC(=O)[O-])C(=O)[O-])S[C@H]2C1 C39698193
C=CCOc1cccc(c1)[C@H]2C(=C(C(=O)N2c3cccc(c3)C(=O)[O-])[O-])C(=O)c4cccs4 C13193803
c1cc(cc(c1)F)[C@@H]2C(=C(C(=O)N2c3nc4ccc(cc4s3)C(=O)[O-])[O-])C(=O)c5cccs5 C13194947
Cc1ccc(c(c1)C)[C@H]2C(=C(C(=O)N2c3cccc(c3)C(=O)[O-])[O-])C(=O)c4ccc(cc4F)OC C13214417
Cc1ccc(cc1)C(=O)C2=C(C(=O)N([C@H]2c3ccc(cc3)OC)c4cc(ccc4C)C(=O)[O-])[O-] C13215617
Cc1ccc(cc1)[C@H]2C(=C(C(=O)N2c3cc(ccc3C)C(=O)[O-])[O-])C(=O)c4ccc(cc4)OC C13216335
CCOc1ccc(cc1)[C@@H]2C(=C(C(=O)N2c3ccc(cc3)CC(=O)[O-])[O-])C(=O)c4ccc(cc4)C C13217343
CCOc1ccc(cc1)C(=O)C2=C(C(=O)N([C@@H]2c3ccc(s3)C)c4ccc(cc4)CC(=O)[O-])[O-] C13217423
COc1ccc(cc1)C(=O)C2=C(C(=O)N([C@H]2c3ccc(cc3)Cl)c4ccc(cc4)CC(=O)[O-])[O-] C13217942
C[C@@H]1CCCC[C@@H]1N(c2nnc(s2)[S-])S(=O)(=O)c3ccc(c(c3)C(=O)[O-])Cl C13252039
CC[C@H]1Cc2c(cc(=O)n(c2S1)Cc3ccc(cc3)c4ccccc4c5[n-]nnn5)[O-] C52542062
Cc1ccc(c(c1)[N-]C2=NC(=O)/C(=C/c3ccc(cc3)OCC(=O)[O-])/S2)C(=O)[O-] C16934006
CC[C@H](C(=O)[O-])Oc1ccc(cc1)/C=C/2\C(=O)N=C(S2)[N-]c3ccc(cc3)OC C16907691
CCc1ccc(cc1)[N-]C2=NC(=O)/C(=C\c3ccc(c(c3)OC)OCCC(=O)[O-])/S2 C16912246
CC[C@H](C(=O)[O-])Oc1ccc(cc1OC)/C=C/2\C(=O)N=C(S2)[N-]c3cccc(c3C)C C16913160
CCOc1cc(ccc1O[C@@H](C)C(=O)[O-])/C=C/2\C(=O)N=C(S2)[N-]c3cc(ccc3C)C C16917737
CC[C@@H](C(=O)[O-])Oc1ccc(cc1OCC)/C=C/2\C(=O)N=C(S2)[N-]c3cc(ccc3C)C C16919124
CCOc1cc(ccc1OCCC(=O)[O-])/C=C/2\C(=O)N=C(S2)[N-]c3ccc(cc3C)C C16920031
c1ccc(c(c1)N2CCN(CC2)c3ccc(cc3C(=O)[O-])[N-]S(=O)(=O)c4cccs4)F C32961657
c1ccc(c(c1)[N+](=O)[O-])S(=O)(=O)[N-]c2cccc(c2)n3c(c(n(c3=O)C4CC4)[O-])[O-] C59000109
c1cc(c(cc1N2C(=O)[C@H]3[C@@H]4C[C@H]([C@H]3C2=O)C=C4)C(=O)[O-])C(=O)[O-] C59487765
CC[C@@H](C(=O)C)Oc1ccccc1/C=C\2/C(=O)N=C(S2)[N-]c3cc(cc(c3)C(=O)[O-])C(=O)[O-] C16928520
C[C@H](C(=O)[O-])Oc1cccc(c1)/C=C\2/C(=O)N=C(S2)[N-]c3ccccc3C(=O)[O-] C16936272
CC[C@@H](C(=O)C)Oc1ccccc1/C=C\2/C(=O)N=C(S2)[N-]c3ccc(cc3)C(=O)[O-] C16936602
CCCOc1ccc(cc1OCCC)[N-]S(=O)(=O)c2cc(c(cc2Cl)F)C(=O)[O-] C60211023
Cc1c(cc(cc1S(=O)(=O)[N-]c2cnoc2)C(=O)[O-])F C60941376
c1ccc2c(c1)c(c(c(=O)o2)C(c3ccc4c(c3)OCO4)c5c(c6ccccc6oc5=O)[O-])[O-] C04512503
CCCC[C@H](CC)C[NH+](CP(=O)([O-])[O-])CP(=O)([O-])[O-] C05421127
C=C(C(=O)[O-])O[C@@H]1C=C(C=C[C@H]1O)C(=O)[O-] C03869471
[C@@H]12[C@H]([C@@H](O[C@@H]1C(=O)[O-])C(=O)[O-])C(C2(F)F)(F)F C04159834
c1c2c(c(c(c1C(=O)[O-])O)C(=O)[O-])CCCC2 C04416605
Cc1cc(cc(c1)P(=O)([O-])[O-])[N+](=O)[O-] C03132639
Cc1ccc(cc1)C(=O)NC(=C(Cl)Cl)P(=O)([O-])[O-] C03012359
C[C@]1([C@@H](CCC2=C1CCc3c2ccc(c3)OC)C(=O)[O-])C(=O)[O-] C01644687
C[C@@]1([C@H](CCC2=C1CCc3c2ccc(c3)OC)C(=O)[O-])C(=O)[O-] C01644686
c1ccc2c(c1)[C@@H]3CC(=O)[C@H]2[C@@H]([C@@H]3C(=O)[O-])C(=O)[O-] C03080786
C1C[C@@H]2C(=CC(=O)CC2(C(=O)[O-])C(=O)[O-])C1 C05600287
c1cc(oc1C=C(C(=O)[O-])C(=O)[O-])[N+](=O)[O-] C01569278
C[C@@H](C(=O)[O-])N1C(=O)/C(=C\c2ccc(cc2)C(=O)[O-])/SC1=S C06007540
[C@H]12[C@@H]([C@H](O[C@@H]1C(=O)[O-])C(=O)[O-])C(C2(F)F)(F)F C06576783
c1cc(ccc1/C=C(\C#N)/C(=O)[O-])C(=O)[O-] C13362686
Cc1ccc(c(c1)P(=O)([O-])[O-])[N+](=O)[O-] C01870295
Cc1cc(ccc1P(=O)([O-])[O-])[N+](=O)[O-] C01870291
CC(C)[C@@]1(CC[C@](O1)(C)C(=O)[O-])C(=O)[O-] C03846257
CC(C)[C@@]1(CC[C@@](O1)(C)C(=O)[O-])C(=O)[O-] C03846255
c1cc(ccc1O)S/C(=C/C(=O)[O-])/C(=O)[O-] C04276931
Cc1cc(nc(n1)SCc2ccc(s2)C(=O)[O-])[O-] C20395409
c1cc(c(cc1[N-]S(=O)(=O)c2cc(cc(c2)F)C(=O)[O-])F)F C25155916
C[C@H]1[C@H]([C@@H]([C@@H](CC1=O)C(=O)[O-])C(=O)[O-])c2ccccc2 C00324732
Cc1c(c(on1)[O-])/C=C/2\C=CC(=O)C=C2[O-] C00186982
c1cc(cc(c1)NC(=O)c2[n-]ncn2)/C=C/C(=O)[O-] C35182981
c1cc(c(c(c1)F)C(=O)[O-])[N-]S(=O)(=O)c2ccc(cc2)Cl C35306755
c1cc(c(cc1[N-]S(=O)(=O)c2ccc(s2)Cl)C(=O)[O-])F C37396376
C[C@H](C(=O)[O-])SCc1cc(n2c(n1)ncn2)[O-] C37429709
c1cc(cc(c1)NC(=O)/C=C/C(=O)[O-])c2[n-]nnn2 C37496650
c1cc(nnc1C(=O)N2CCCC[C@H]2CC(=O)[O-])[O-] C38025376
C[C@]1([C@@](OC(O1)(C)C)(C)C(=O)[O-])C(=O)[O-] C39953605
C[C@H](C(=O)[O-])n1c(=O)c2c(csc2nc1C(C)C)C(=O)[O-] C36241012
C[C@@](c1ccncc1)(C(=O)[O-])n2c(=O)ccc(n2)[O-] C41894781
C[C@](c1ccncc1)(C(=O)[O-])n2c(=O)ccc(n2)[O-] C41894785
c1ccc2c(c1)[C@H]3CC(=O)[C@@H]2[C@H]([C@@H]3C(=O)[O-])C(=O)[O-] C43867471
c1ccc2c(c1)[C@H]3CC(=O)[C@@H]2[C@H]([C@H]3C(=O)[O-])C(=O)[O-] C43867477
c1ccc(c(c1)C(C(=O)[O-])C(=O)[O-])[N+](=O)[O-] C44199098
c1cc(c(cc1/C=C/C(=O)[O-])/C=C/C(=O)[O-])O C44201274
Cc1cc(c(cc1C(=O)[O-])S(=O)(=O)[N-]c2cc(cc(c2)F)F)C C45946784
c1cc(ccc1F)S(=O)(=O)[N-]c2cc(c(cc2F)F)C(=O)[O-] C47383442
c1cc(cnc1)n2c(cc(nc2=S)[O-])[O-] C47843905
c1ccc2c(c1)[C@H]3CO[C@@H]2[C@@H]([C@@H]3C(=O)[O-])C(=O)[O-] C48564448
c1c(c(cc(c1[S-])F)[N+](=O)[O-])C(=O)[O-] C50033275
c1cc(ccc1[N-]S(=O)(=O)c2ccsc2C(=O)[O-])F C15424137
c1nc([nH]n1)/N=C(/[C@H]2CC=CC[C@@H]2C(=O)[O-])\[O-] C35074030
C[C@]1(CC=CC(=C1C(=O)[O-])[N+](=O)[O-])C(=O)[O-] C55168580
Cc1c(cc(o1)C(=O)[O-])S(=O)(=O)[N-]c2ccc(c(c2)F)Cl C55311868
c1cc2c(c(c1)[N-]S(=O)(=O)CC(=O)[O-])CCCC2 C20245409
CCS(=O)(=O)[N-]c1ccc(cc1O)C(=O)[O-] C37474033
c1cc(cc(c1)O)[N-]S(=O)(=O)CC(=O)[O-] C42357625
C[C@H](C(=O)[O-])S(=O)(=O)[N-]c1cc(ccc1Cl)Br C61691888
Cc1cc(cc(c1C)C(=O)[O-])[N-]S(=O)(=O)C(C)C C62348923
C[C@](CCC(=O)[O-])(C(=O)[O-])NC(=O)c1ccc(cc1)[N+](=O)[O-] C01683204
c1cc(c(cc1[N+](=O)[O-])NC(=O)[C@@H]2CC(=CC[C@H]2C(=O)[O-])Cl)[O-] C04873562
CN(C)c1ccc(cc1)/C=N/c2cc(cc3c2c(cc(c3)S(=O)(=O)[O-])O)S(=O)(=O)[O-] C01669815
c1cc(c(cc1/N=N/c2ccc(c(c2)S(=O)(=O)[O-])C=O)S(=O)(=O)[O-])C=O C04783236
c1cc2c(c(c1)S(=O)(=O)[O-])C(=O)c3cccc(c3C2=O)S(=O)(=O)[O-] C03875804
c1cc2c(c(c1)S(=O)(=O)[O-])C(=O)c3cc(ccc3C2=O)S(=O)(=O)[O-] C05553422
c1cc2c(c(c1)S(=O)(=O)[O-])C(=O)c3ccc(cc3C2=O)S(=O)(=O)[O-] C05553424
C[C@@](CCC(=O)[O-])(C(=O)[O-])NC(=O)c1ccc(cc1)[N+](=O)[O-] C06491034
C1=CC2[C@@H]3[C@@H](C1[C@@H]4[C@@H]2C(=O)N(C4=O)c5[n-]nnn5)C(=O)N(C3=O)c6[n-]nnn6 C12362871
c1cc(ccc1COc2ccc(cc2C(=O)[O-])S(=O)(=O)N3CCCC3)C(=O)[O-] C13318080
CC1([C@@H](N2[C@H](S1)[C@@](C2=O)(NC(=O)[C@H](c3ccsc3)C(=O)[O-])OC)C(=O)[O-])C C09111944
c1cc(ccc1/C=C\2/C(=O)N(C(=S)S2)c3ccc(c(c3)O)C(=O)[O-])OCCC(=O)[O-] C16929391
C[C@@H](C(=O)[O-])Oc1ccc(cc1)/C=C\2/C(=O)N(C(=S)S2)c3ccc(c(c3)C(=O)[O-])O C16929521
c1cc(c(cc1[N+](=O)[O-])[N+](=O)[O-])N/N=C/c2ccc(cc2S(=O)(=O)[O-])S(=O)(=O)[O-] C22058236
c1cc(ccc1/C=C/C(=O)[O-])S(=O)(=O)[N-]c2ccc(c(c2)S(=O)(=O)N3CCCC3)Cl C13349697
c1cc(c(cc1[N-]S(=O)(=O)c2ccsc2C(=O)[O-])S(=O)(=O)N3CCCCC3)Cl C12821841
C1CS/C(=C/C=C/2\C(=S)N(C(=O)S2)CC(=O)[O-])/N1CCCS(=O)(=O)[O-] C25559847
C[C@@H]([C@@H]1CC[C@@H]2[C@@]1(CC[C@@H]3[C@@H]2CC[C@@H]4[C@@]3(CC[C@H](C4)OS(=O)(=O)[O-])C)C)OS(=O)(=O)[O-] C36370930
C[C@@H]([C@H]1CC[C@@H]2[C@@]1(CC[C@@H]3[C@@H]2CC[C@@H]4[C@@]3(CC[C@H](C4)OS(=O)(=O)[O-])C)C)OS(=O)(=O)[O-] C36370932
CCCc1c2c(cc3c1oc(cc3=O)C(=O)[O-])c(=O)cc(n2CC)C(=O)[O-] C03782807
COc1cc(ccc1N/N=C/2\C=C(c3cccc(c3C2=O)S(=O)(=O)[O-])S(=O)(=O)[O-])[N+](=O)[O-] C16893229
c1cc(cc2c1cc(cc2S(=O)(=O)[O-])S(=O)(=O)[O-])N/N=C/3\C=CC(=O)C(=C3)C(=O)[O-] C17147798
c1cc(cc(c1)N2[C@H](C(=C(C2=O)[O-])C(=O)C3CC3)c4cc5c(c(c4)Cl)OCCO5)C(=O)[O-] C13276047
c1cc(ccc1CC(=O)[O-])N2[C@H](C(=C(C2=O)[O-])C(=O)C3CC3)c4cc5c(c(c4)Cl)OCO5 C13277975
COc1ccc(cc1OC)S(=O)(=O)[N-]c2cc(c(cc2Cl)C(=O)[O-])OC C13267804
C([C@H]1[C@@H]([C@@H]([C@@H](O1)N2[C@@H](N=C3C2=NC(=NC3=O)[NH-])Br)O)O)OP(=O)([O-])[O-] C39946871
CCn1c(cc(c(c1=O)[C@@H](c2ccc(c(c2)OC)OC)c3c(n(c(=O)cc3[O-])CC)C)[O-])C C40568617
CCn1c(cc(c(c1=O)[C@H](c2ccc(c(c2)OCC)O)c3c(n(c(=O)cc3[O-])CC)C)[O-])C C40568654
c1ccc2c(c1)c(c(c(=O)o2)/C=N/c3ccc(cc3)S(=O)(=O)[N-]c4nccs4)[O-] C44827531
C[C@H](C(=O)[O-])Oc1ccc(cc1)/C=C/2\C(=O)N=C(S2)[N-]c3ccc(cc3)NC(=O)C C16907127
C[C@@H](C(=O)[O-])Oc1ccccc1/C=C/2\C(=O)N=C(S2)[N-]c3ccc(cc3)NC(=O)C C16910561
C[C@H](C(=O)[O-])Oc1ccccc1/C=C/2\C(=O)N=C(S2)[N-]c3ccc(cc3)NC(=O)C C16910559
CS(=O)(=O)[N-]c1cc(ccc1F)[N-]S(=O)(=O)CC(=O)[O-] C37055484
c1cc(ncc1Cl)N[C@H]([P@](=O)(O)[O-])P(=O)([O-])[O-] C24666654
CNc1c2c(ncn1)n(cn2)[C@H]3C[C@@H]([C@H](O3)COP(=O)([O-])[O-])OP(=O)([O-])[O-] C03985980
C[C@@](CCO[P@@](=O)([O-])OP(=O)([O-])[O-])(CBr)O C03973471
Cc1cn(c(=O)[nH]c1=O)[C@H]2C[C@@H]([C@H](O2)COP(=O)([O-])[O-])OP(=O)([O-])[O-] C11422512
Cc1c(c(c(cn1)COP(=O)([O-])[O-])C[NH2+][C@@H](C)P(=O)([O-])[O-])O C12503470
Cc1cn(c(=O)[nH]c1=O)[C@H]2C[C@H]([C@H](O2)COP(=O)([O-])[O-])OP(=O)([O-])[O-] C12504215
CC12C=C(C([C@@H]([C@@H]1C(=O)[O-])C(=O)[O-])([C@H]([C@H]2C(=O)[O-])C(=O)[O-])Cl)Cl C39431396
c1nc2c(=O)[nH]c(nc2n1[C@@H]3[C@@H]([C@@H]([C@@H](O3)COP(=O)([O-])[O-])O)O)[O-] C33979258
Cc1c(c(c(c[nH+]1)COP(=O)([O-])[O-])[C@@H]2N[C@@H](CS2)C(=O)[O-])[O-] C13213450
C1N=C2C(=NC(=NC2=O)[NH-])N1[C@@H]3[C@@H]([C@@H]([C@@H](O3)COP(=O)([O-])[O-])O)O C38534467
Cc1cn(c(=O)[nH]c1=O)[C@H]2C[C@@H]([C@@H](O2)COP(=O)([O-])[O-])OP(=O)([O-])[O-] C03870884
Cc1cn(c(=O)[nH]c1=O)[C@@H]2C[C@H]([C@@H](O2)COP(=O)([O-])[O-])OP(=O)([O-])[O-] C03870885
Cc1cn(c(=O)[nH]c1=O)[C@H]2C[C@H]([C@@H](O2)COP(=O)([O-])[O-])OP(=O)([O-])[O-] C03870886
Cc1ccc(cc1C)C2=N[C@@H]3C(=C2c4c(c(c(s4)C)C(=O)OC)[O-])C(=NC(=O)N3C)[O-] C64687527
COc1c2c(cc(c1N3C[C@@H]4CCCN([C@@H]4C3)S(=O)(=O)[O-])F)c(=O)c(cn2C5CC5)C(=O)[O-] C65747896
COc1ccccc1[C@@](O)([P@](=O)(O)[O-])P(=O)([O-])[O-] C37630675
COc1cc(c(c(c1OC)OC)[N-]S(=O)(=O)C2CCCCC2)C(=O)[O-] C66578434
Cc1ccc2c(c1)sc(c2Cl)C(=O)Nc3[n-]nnn3 C02773287
c1cc(cc(c1)NC(=O)c2cc3c(s2)CCCC3)c4[n-]nnn4 C06698522
c1c2c(sc1C(=O)Nc3cc4c(cc3C(=O)[O-])OCCO4)CCC2 C13429534
Cc1c(sc(c1C(=O)[O-])NC(=O)c2cnn(c2C)C)C C20250548
C[C@@H]1CCC[C@@H](N1S(=O)(=O)c2ccc(c(c2)C(=O)[O-])O)C C20549349
c1ccc(cc1)n2c(c[nH]c2=S)/C(=N/c3nncs3)/[O-] C21215055
Cc1ccc(cc1F)NS(=O)(=O)c2ccc3c(c2)oc(n3)[O-] C28577576
Cc1ccc(cc1)C23C[C@@H]4C[C@H](C2)CC(C4)(C3)C(=O)Nc5n[n-]nn5 C17863211
c1cc2cccc(c2c(c1)S(=O)(=O)Nc3[n-]cnn3)Cl C33769495
CC[C@@H]1CCCCN1C(=O)NC(=O)/C=C/C(=O)[O-] C37083689
Cc1cc(c(cc1C(=O)[O-])S(=O)(=O)/N=c\2/[nH]c(cs2)C)C C37246589
c1ccc(c(c1)/C=N/N2[C@H](NN=C2[S-])[C@@H]3C4=C(CCC4)N=N3)F C38971325
c1cc(cc(c1)Cl)C(=O)NC(=S)/N=C/2\C=CC3=NC(=NC3=C2)[O-] C39034979
c1ccc(cc1)/C=N/N2[C@H](NN=C2[S-])[C@H]3C4=C(CCC4)N=N3 C39593252
C[C@H]1C(=C(N=N1)C)/N=C(/NC(=O)c2cc3ccccc3o2)\[S-] C39937927
Cc1cc(ccc1F)S(=O)(=O)Nc2cccc3c2oc(n3)[O-] C41262009
Cc1c(sc(n1)NC(=O)C2CCCC2)c3nnc(n3C)[S-] C42655721
C1CC[C@@H]2[C@@H](C1)N(CCO2)C(=O)NCCC(=O)[O-] C43428650
c1cc2c(c(c1)S(=O)(=O)[N-]c3ccc4cc[nH]c4c3)nsn2 C44568360
CC1(CC2=C([C@H](c3c(=O)[nH]c(nc3O2)[O-])c4ccccc4)C(=O)C1)C C44881738
Cc1ccc(c(c1O)C)[N-]S(=O)(=O)c2cccc3c2nsn3 C47383645
Cc1ccc(c(c1)C)CN(C)C(=O)c2nc([nH]n2)[O-] C48733625
Cc1ccc(cc1)[C@H](C)N(C)C(=O)c2nc([nH]n2)[O-] C48733844
c1cc(c(cc1/C=C/C(=N/c2n[nH]nn2)/[O-])Cl)Cl C17009134
CC(C)c1c(nnn1[C@H]2CCCC[C@H]2O)C(=O)[O-] C50214577
c1cc2c(cc1Nc3ccc(o3)C(=O)[O-])OCCCO2 C50907969
CC(C)Oc1cccc(c1)/C(=N/c2[nH]ncn2)/[O-] C18244136
c1cc2c(cc1/C(=C(\C#N)/C(=O)NC3CCCC3)/[O-])OCO2 C51650961
C[C@@H]1CCN([C@@H](C1)C)S(=O)(=O)c2ccc(c(c2)C(=O)[O-])O C51731016
C[C@H](CNC(=O)N1CCO[C@H]2[C@@H]1CCC2)C(=O)[O-] C54336929
Cc1ccc(s1)/C=N\n2c(nnc2[S-])c3cc(n[nH]3)C C15987697
c1cc2c(cc1[N-]S(=O)(=O)c3ccc(s3)Cl)[nH]c(=O)o2 C29834723
c1ccc(cc1)c2nc([nH]n2)/N=C(/[C@@H]3CCCO3)\[O-] C13359486
c1ccc(cc1)c2nc([nH]n2)/N=C(/[C@H]3CCCO3)\[O-] C13359489
C1CCC(CC1)NC(=O)N2CCO[C@@H](C2)C(=O)[O-] C44471258
c1cc(c(cc1Br)NC(=O)c2cc(c[n-]2)[N+](=O)[O-])Cl C61693005
c1cc(cc(c1)Cl)S(=O)(=O)[N-]c2[nH]cnn2 C61844823
Cc1cc(cc(c1)S(=O)(=O)[N-]c2[nH]cnn2)C C61844979
C[C@@H]1C[C@@H](CC(C1)(C)C)NC(=O)c2c(nc3ccccn3c2=O)[O-] C16689973
Cc1cc(cc(c1C)C(=O)[O-])NC(=O)N2CCOCC2 C62349729
C[C@@H]1CN(CCO1)C(=O)Nc2c(cccc2Br)C(=O)[O-] C62827039
C[C@H]1CN(CCO1)C(=O)Nc2c(cccc2Br)C(=O)[O-] C62827040
Cc1ccc(cc1C)S(=O)(=O)Nc2c(c3ccccc3oc2=O)[O-] C15975171
Cc1c(nc2nc(nn2c1[O-])NCc3ccc(cc3)Cl)C C18221908
Cc1cccn2c1nc(=O)c(c2[O-])C(=O)N[C@@H]3CCCC[C@H]3C C10166611
Cc1cccn2c1nc(=O)c(c2[O-])C(=O)N[C@H]3CCCC[C@H]3C C10166613
c1ccc(c(c1)c2nc([nH]n2)/N=C(/N3CCc4c(ccs4)C3)\[O-])F C23619729
Cc1cccn2c1nc(=O)c(c2[O-])C(=O)N[C@H]3C[C@H](CC(C3)(C)C)C C10166607
c1cc(c(cc1Cl)Cl)c2nc([nH]n2)/N=C(/[C@@H]3CCCO3)\[O-] C65512589
Cc1cc(c(c(=O)o1)c2ccnc(n2)Nc3ccccc3)[O-] C67320867
c1cc(oc1)CN(C2=CCCCC2)C(=O)C[NH+]3CCN(CC3)c4ccc(c[nH+]4)C(F)(F)F C09884334
c1ccc2c(c1)CC(C2)[NH+]3CCC(CC3)C[NH+](Cc4ccco4)C[C@H]5CCCO5 C11817352
Cc1c(cn(n1)C)C[NH+](C)[C@H](Cc2ccccc2F)C3CC[NH+](CC3)CCC(C)C C11868106
C[C@H](c1ccco1)[NH+](C)Cc2cc3cc4c(cc3n(c2=O)CC[NH+]5CCCCC5)CCC4 C11976555
C[NH+](Cc1ccncc1)[C@H](Cc2ccccc2)C3CC[NH+](CC3)C4Cc5ccccc5C4 C12038501
COc1ccc(cc1)C[NH+](CC2CC[NH+](CC2)C3CCCC3)C[C@H]4CCCO4 C12054148
COCC[NH+](C/C=C/c1ccc(cc1)OC)C[C@@H]2CCC[NH+](C2)C3Cc4ccccc4C3 C12090180
Cn1c2ccccc2nc1C[NH+](CCOC)C[C@H]3CCC[NH+](C3)C4Cc5ccccc5C4 C11936288
C1CCc2c(nc(s2)C[NH+](CC3CC[NH+](CC3)C4CCCC4)C[C@@H]5CCCO5)C1 C12298024
CC(C)n1cc(cn1)C[NH+](C)CC2CC[NH+](CC2)CCc3ccc(cc3)OC C12457206
Cc1c(nc(o1)c2ccc(cc2)C(F)(F)F)C[NH+]3CCCC[C@H]3CC[NH+]4CCOCC4 C12466137
Cc1ccc(s1)C[NH+](CC2CC[NH+](CC2)C3CCCC3)C[C@H]4CCCO4 C12477796
COCC[NH+]1CCC(CC1)C[NH+](Cc2ccc(c(c2)F)Cl)C[C@@H]3CCCO3 C12716087
COCC[NH+](Cc1ccc(cc1)n2cccn2)C[C@@H]3CCC[NH+](C3)C4Cc5ccccc5C4 C12750754
c1ccc2c(c1)CC(C2)[NH+]3CCC(CC3)C[NH+](C/C=C/c4ccco4)C[C@@H]5CCCO5 C12756959
COCC[NH+](Cc1cccc(c1)n2cccn2)C[C@@H]3CCC[NH+](C3)C4Cc5ccccc5C4 C12758546
COc1ccc(cc1)C[NH+](Cc2cccnc2)CC3CC[NH+](CC3)C4CCCC4 C12436305
c1ccc(cc1)/C=C/C[NH+]2CCC[C@H](C2)c3ccnc(n3)SCC[NH+]4CCCC4 C14958478
CC1(C[C@H](CCO1)C[NH+](C)CC2CC[NH+](CC2)CCc3ccc(cc3)OC)C C15065978
CC[NH+]1CCC[C@@H]1CN(CC2CC[NH+](CC2)CCOC)C(=O)C3=CCCCC3 C15077933
CCn1cc[nH+]c1CN(CC2CC[NH+](CC2)CCc3ccccc3C)C4CCCC4 C19229136
CCN(CC[NH+](C)C)c1c2c(nc(n1)c3ccncc3)CC[NH+](C2)Cc4ccc(cc4)F C19526591
CCn1cc[nH+]c1CN(C)C[C@H]2CCC[NH+](C2)CCc3cccc(c3)C(F)(F)F C20878201
CN1CCC(CC1)[NH+]2CCC(CC2)C[NH+](Cc3ccncc3)Cc4cc(ccc4F)OC C23338510
C[C@H]1C[C@@]([C@@H](C[NH+]1C)C)(CC/[NH+]=C/c2ccc(c(c2)OC)OC)c3ccccc3 C34705503
CCc1c(c(n(n1)c2ccc(cc2)F)N3CC[NH+](CC3)CC)C[NH+](CC)Cc4ccsc4 C34836361
CCc1c(c(n(n1)c2ccccc2)N3CC[NH+](CC3)CC)C[NH+](Cc4ccco4)C(C)C C34836796
CCc1c(c(n(n1)c2ccccc2)N3CC[NH+](CC3)CC)C[NH+](Cc4ccc(cc4)F)C(C)C C34836813
Cc1ccc(c(c1)C)C[NH+](Cc2nc(co2)C(=O)N3CC[NH+](CC3)C)[C@H](C)C(C)C C35705773
Cc1ccsc1C[NH+](Cc2c(nn(c2N3CC[NH+](CC3)C)c4ccc(cc4)OC)C)C5CC5 C35954701
COCC[NH+](C[C@H]1CCC[NH+](C1)C2Cc3ccccc3C2)C[C@@H]4C=NN=C4c5ccccc5 C39355224
c1ccnc(c1)n2cccc2C[NH+](C[C@@H]3CCCO3)CC4CC[NH+](CC4)C5CCCC5 C39371992
Cc1ccccc1c2ncc(cn2)C[NH+](C[C@@H]3CCCO3)CC4CC[NH+](CC4)C5CCCC5 C39478846
C[NH+](C[C@@H]1C=NN=C1c2ccc(cc2)F)CC3CC[NH+](CC3)CCc4cccc(c4)F C39489971
c1cc(ccc1C[NH+](C[C@H]2CCCO2)CC3CC[NH+](CC3)C4CCCC4)OC(F)F C14968984
COc1cccc(c1)C[NH+](C[C@@H]2CCCO2)CC3CC[NH+](CC3)C4CCCC4 C39519174
Cn1c(cc(n1)C2CCCCC2)[C@H]3C[NH+]4CC[C@@H]3C[C@@H]4C[NH+](Cc5ccco5)Cc6ccco6 C43525134
COc1cccc(c1)C(=O)[C@@H]2C[C@@H]2C[NH+]3CCC(=CC3)C4=c5c(=[NH+]C4)ccc(n5)OC C52565497
COc1cccc(c1)C(=O)[C@H]2C[C@H]2C[NH+]3CCC(=CC3)C4=c5c(=[NH+]C4)ccc(n5)OC C52565505
c1ccc2=[NH+]CC(=c2c1)C3=CC[NH+](CC3)CCCCCN4C(=O)c5ccccc5C4=O C52607166
C[NH+](C)[C@@H](CC1=c2ccccc2=[NH+]C1)COc3cc(cnc3)/C=C/c4ccncc4 C52627553
Cc1cccc(c1)n2cc[nH+]c2CN(C[C@H]3CCCO3)CC4CC[NH+](CC4)C5CCCC5 C19794901
CC[NH+](CC)CCCN1CC(=O)N2[C@H](C1=O)CC3=c4ccccc4=[NH+][C@H]3[C@@H]2c5ccccc5 C63138307
C[C@@H]1C(=c2ccccc2=[NH+]1)/C=N/N\3[C@@H](CS/C3=[NH+]\CC(=C)C)c4ccc(cc4OC)OC C39946670
C[C@@H]1C(=c2ccccc2=[NH+]1)C(=O)CN(CCC(C)C)CC(=O)C3=c4ccccc4=[NH+][C@@H]3C C39946790
c1ccc2=[NH+]C([NH+]=c2c1)SCC(=O)c3ccc(cc3OC(F)F)OC(F)F C63463112
CCc1cccc(c1N([C@H](C)COC)C(=O)CS[C@H]2[NH+]=c3ccc(cc3=[NH+]2)C)C C63576332
CN(C[C@@H]1CN(N=C1c2ccc(cc2)OC)c3ccccc3F)CC4[NH+]=c5ccccc5=[NH+]4 C64103267
CCOc1ccc(cc1)OCCS[C@H]2[NH+]=c3ccc(cc3=[NH+]2)Br C65042820
C[NH+](C)CCCC(=O)c1ccc2c(c1)CO[C@@]2(CCC[NH+](C)C)c3ccc(cc3)F C65739414
CC[NH+](CC)CCC[C@H](c1ccncc1)Nc2c3ccc(cc3[nH+]c4c2cc(cc4)OC)Cl C04366170
CC[NH+](CC)CC[C@H](CNc1cc[nH+]c2c1ccc(c2)Cl)c3ccc(cc3)OC C01706248
CCCC[NH+](CCCC)CCCNc1c2cccc(c2[nH+]c3c1CCCC3)OC C01683247
CC(C)[NH+](CCCNc1c2ccc(cc2[nH+]c3c1cc(cc3)OC)Cl)C(C)C C04428955
CC[NH2+]C(C)(C)[C@@H](c1cccs1)SSS[C@@H](c2cccs2)C(C)(C)[NH2+]CC C01560073
Cc1ccc(cc1NC(=S)N(CC[NH+](C)C)C2CC[NH+](CC2)C(C)C)Cl C04712479
CC[NH+](CC)CCC[C@H](C)Nc1c2ccc(cc2[nH+]c3c1cc(cc3)O)Cl C04887718
CC[NH+](CC)CC[C@@H](CNc1cc[nH+]c2c1ccc(c2)Cl)c3ccc(cc3)O C02042647
COc1ccccc1N2CC[NH+](CC2)C[C@H]3C[NH+]4CC[C@H]3C[C@@H]4CNC(=S)Nc5ccccc5 C08635967
CCC[NH+]1CCN(CC1)c2nnc(s2)n3cccc3C[NH2+]Cc4cccc(c4)Br C09265785
C=CCOc1ccccc1C[NH+]2CCOc3ccc(cc3C2)C[NH+]4CCC(CC4)(c5cccnc5)O C11880476
CC[NH+](Cc1ccc(s1)C#CC(C)(C)O)C[C@@H]2CCC[NH+](C2)CCc3cccc(c3)F C12029466
CN(Cc1nccs1)c2c(cc3cc4c(cc3[nH+]2)CCC4)C[NH2+]Cc5ccc(cc5)C(F)(F)F C12099763
CCOc1cc(ccc1O)C[NH2+]C[C@H]2C[C@H]([NH+]([C@H]2c3ccccc3F)C)CO C12210244
C[NH+](Cc1cc(ccc1O)OC)CC2CC[NH+](CC2)CCc3cccc(c3)F C12431561
c1ccc2c(c1)CC[NH+](C2)C[C@@H](COc3cccc(c3)C[NH2+]C4CCCCC4)O C12437565
COc1ccc(cc1O)C[NH+](Cc2cccnc2)CC3CC[NH+](CC3)C4CCCC4 C12387826
CN(C)c1ccc(cc1)NC(=S)NC[C@H]2C[C@@H]3CC[NH+]2C[C@@H]3C[NH+]4CCc5ccccc5C4 C08636221
C[NH+]1[C@@H](C[C@@H]([C@@H]1c2ccccc2F)C[NH2+]Cc3ccccc3Cn4cccn4)CO C19740712
C[NH+](C)CCN(C1CC[NH+](CC1)CCc2cccs2)C(=O)Nc3cccc(c3)C(F)(F)F C24883266
CCOc1c(cc(cc1Br)Br)C[NH2+]CC(C)(C)C[NH+](C)C C34991694
CCCc1c(c(n(n1)c2cccc(c2)F)N3CC[NH+](CC3)CC)C[NH+](CC)Cc4ccc(c(c4)C)O C35954650
CC1(CC(CC([NH2+]1)(C)C)OC(=O)CCCCCCCCC(=O)OC2CC([NH2+]C(C2)(C)C)(C)C)C C04105372
Cc1c(c(=O)n(n1C)c2ccccc2)Nc3ccc(cc3)C[NH2+]CC4(CCCCC4)[NH+](C)C C38344819
c1ccc(cc1)Cc2ccc(cc2)[C@@H](CNCc3ccccc3)[NH+]4CC[NH2+][C@@H](C4)c5ccccc5O C39531020
c1ccc(cc1)C/[NH+]=C/c2c(ccc(c2)Sc3cc(c(cc3)O)/C=[NH+]/Cc4ccccc4)O C15223869
Cc1c(c(c2cc(ccc2[nH+]1)Br)NCCC[NH+](C)C)CC(=O)OC C41473980
C[C@H](Cc1ccc(cc1)C2=CC[NH2+]CC2)[NH2+]C[C@@H](c3cccc(c3)C(F)(F)F)O C45195957
CC[NH+]1CCC[C@H]1CNC(=S)NC[C@@H](c2ccc(cc2)OC)[NH+]3CCCCC3 C45522007
c1cc(ccc1CC#N)OC[C@@H](C[NH+]2CCC(CC2)C[NH+]3CCCCCC3)O C48564567
C[NH+](C)[C@@H](CNC(=O)CCc1[nH+]cc(o1)c2ccc(cc2)F)c3ccsc3 C23133370
C[C@@H]1CCC[C@@H]([NH+]1C[C@H](COc2ccc(cc2)OC[C@H](C[NH+]3[C@H](CCC[C@@H]3C)C)O)O)C C11582541
CCOc1ccc2c(c1)[nH]c(n2)SCS[C@H]3[NH+]=c4ccc(cc4=[NH+]3)OCC C39280461
C[NH+]1CCC(CC1)NCc2cc(ccc2OC[C@H](C[NH+]3CCCCCC3)O)Cl C55228006
CC[NH+]1CCC[C@H]1C[NH2+]Cc2cc(c(c(c2)Br)OCc3ccc(cc3)F)OCC C22936215
C[C@@H]1[C@@H](N(C(=[NH+]1)SCC(=O)NCCC2=c3ccccc3=[NH+]C2)CC(C)C)C C63069429
CC1CC[NH+](CC1)[C@H](CNC(=O)CCCC2=c3ccccc3=[NH+]C2)c4cccs4 C63108902
C[C@@H]1CC2=c3ccccc3=[NH+][C@@H]2[C@@H]([NH+]1C[C@@H](COc4ccccc4)O)c5ccc(c(c5)OC)OC C63540922
C[C@H]1CC2=c3ccccc3=[NH+][C@@H]2[C@@H]([NH+]1C[C@@H](COc4ccccc4)O)c5ccc(c(c5)OC)OC C63540923
CC[C@@H](C(=O)N/N=C\C(=C/c1ccc(cc1)C(C)C)\C)SC2[NH+]=c3ccccc3=[NH+]2 C63562447
Cc1cccc2=C([C@@H]([NH+]=c12)C[NH+]3CCC4(CC3)c5ccccc5[C@H]([C@@H]4OCC=C)NC(=O)COC)C C64015110
Cc1cccc2=C([C@H]([NH+]=c12)C[NH+]3CCC4(CC3)c5ccccc5[C@H]([C@@H]4OCC=C)NC(=O)COC)C C64015112
c1ccc(cc1)C(CCNC(=O)[C@H]2CC23CC[NH+](CC3)C[C@@H]4C=c5ccccc5=[NH+]4)c6ccccc6 C64609991
CC#CCN1C(=O)[C@@](NC1=O)(CCCc2ccccc2)C3CC[NH+](CC3)C[C@@H]4C=c5ccccc5=[NH+]4 C64622243
CC#CCN1C(=O)[C@@](NC1=O)(CCCc2ccccc2)C3CC[NH+](CC3)C[C@H]4C=c5ccccc5=[NH+]4 C64622245
CC#CCN1C(=O)[C@](NC1=O)(CCCc2ccccc2)C3CC[NH+](CC3)C[C@H]4C=c5ccccc5=[NH+]4 C64622246
CCN1CCN(CC1)C(=O)[C@@H](C)[NH2+]C[C@H](c2ccc(cc2)N(C)C)C3=c4ccccc4=[NH+]C3 C64697341
Cc1ccc(cc1)c2c(n(c[nH+]2)C3CCCCC3)c4ccc(o4)C(=O)NCC[C@H](C)[NH+]5CCCC5 C65036861
CCCCc1nc(on1)[C@@H](C)[NH2+][C@@H](C)c2ccc(c(c2)F)N3CC[NH+](CC3)C C66390596
CCCCc1nc(on1)[C@@H](C)[NH2+][C@H](C)c2ccc(c(c2)F)N3CC[NH+](CC3)C C66390598
CC[NH+](CC)C[C@H](CNc1cc[nH+]c2c1c(ccc2Cl)Cl)O C02042651
C=C[C@H]1C[NH+]2CC[C@H]1C[C@@H]2CNC(=S)NCC[NH+]3CCOCC3 C08300546
[H]/N=c/1\cc(sn1/C(=[NH+]/C2CC([NH2+]C(C2)(C)C)(C)C)/N(CCC)CC3CC3)C C20423712
CC[NH2+]CCC[C@H](C)Nc1c2ccc(cc2[nH+]c3c1cc(cc3)OC)Cl C22064244
CCCCC[NH+](C)[C@@H](C[NH3+])c1cc2c(c(c1)Br)OCO2 C37165246
CCCC[NH+](CC)[C@H](C[NH3+])c1cc2c(c(c1)Br)OCCO2 C37324855
CCC[NH2+][C@@H](Cc1[nH]cc[nH+]1)c2ccc(c(c2)Br)OC C38074124
C[NH+](C)[C@@H](C[NH2+]C[C@@H](COc1ccc(cc1)CC#N)O)c2ccccc2 C23248934
CC[NH+](CC)CCNC(=O)[C@@H]1CN(CC12CC[NH2+]CC2)C(=O)C(C)C C39626637
CC[NH+](CC)CCNC(=O)[C@@H]1CN(CC12CC[NH2+]CC2)C(=O)c3ccc(c(c3)C)F C39626875
CC[NH+](CC)CCNC(=O)[C@@H]1CN(CC12CC[NH2+]CC2)C(=O)c3cc(ccc3F)Cl C39626947
CC(C)[NH+](CCNC(=O)[C@@H]1CN(CC12CC[NH2+]CC2)C(=O)c3ccc(c(c3)Cl)Cl)C(C)C C39634669
CC(C)[NH+](CCNC(=O)[C@@H]1CN(CC12CC[NH2+]CC2)C(=O)c3cc(cc(c3)Cl)Cl)C(C)C C39634725
CC(C)[NH+](CCNC(=O)[C@H]1CN(CC12CC[NH2+]CC2)C(=O)c3ccc(c(c3)C(F)(F)F)F)C(C)C C39634736
CC(C)[NH+](CCNC(=O)[C@H]1CN(CC12CC[NH2+]CC2)C(=O)c3cc(cc(c3)F)C(F)(F)F)C(C)C C39634740
Cc1cc(ccc1Br)C(=O)N2C[C@@H](C3(C2)CC[NH2+]CC3)C(=O)NCC[NH+](C(C)C)C(C)C C39634779
Cc1cc(ccc1F)C(=O)N2C[C@@H](C3(C2)CC[NH2+]CC3)C(=O)NCC[NH+](C(C)C)C(C)C C39634785
CC(C)[NH+](CCNC(=O)[C@@H]1CN(CC12CC[NH2+]CC2)C(=O)c3cc(ccc3F)Cl)C(C)C C39634819
CC(C)[NH+](CCNC(=O)[C@@H]1CN(CC12CC[NH2+]CC2)C(=O)[C@H]3CCC=CC3)C(C)C C39634861
CC[NH+]1CCC[C@@H]1CNC(=O)[C@@H]2CN(CC23CC[NH2+]CC3)C(=O)CCC4CCCC4 C39695474
CCC(CC)C(=O)N1C[C@@H](C2(C1)CC[NH2+]CC2)C(=O)NC[C@@H]3CCC[NH+]3CC C39695526
CCCC[C@H](C)C(=O)N1C[C@H](C2(C1)CC[NH2+]CC2)C(=O)NC[C@@H]3CCC[NH+]3CC C39695615
CC(C)C[NH+]([C@@H](C[NH3+])c1ccc(c(c1)Br)OC)C(C)C C42579446
CC(C)CN(CC[NH+](C)C)[C@H](C[NH3+])c1cccc(c1)Br C42744534
CC[C@H]([C@H](c1ccc(cc1)Br)[NH+](CCOC)C2CC2)[NH3+] C42954723
CC[C@H]([C@@H](c1cccc(c1)Br)[NH+](CCOC)C2CC2)[NH3+] C43021428
CC[C@H]([C@@H](c1ccccc1Br)[NH+](CC)[C@@H](C)COC)[NH3+] C43093557
CC[C@H]([C@@H](c1ccc(s1)Cl)[NH+](Cc2cccs2)C(C)C)[NH3+] C43253560
CCCN(CC[NH+](C)C)[C@H](C[NH3+])c1ccc(cc1F)Br C45665452
CCCN(CC[NH+](C)C)[C@H](C[NH3+])c1cc(ccc1F)Br C45665691
C[NH+](C)[C@@H](CNC(=O)NCC1(CCCC1)[NH+](C)C)c2cccs2 C47831862
C[NH+](CCOc1ccc(cc1)C[NH3+])Cc2ccccc2Br C48892179
c1cc(cc(c1)Br)OC[C@@H](C[NH2+][C@@H]2CC[NH+](C2)C3CC3)O C44722463
c1ccc(cc1)c2cc3cc(ccc3cn2)c4cc(cnc4)OC[C@H](CC5=c6ccccc6=[NH+]C5)[NH3+] C52627918
CC[NH+](CC)CCNc1ccc(cc1)Nc2cc[nH+]c3c2cc4ccccc4c3 C38195818
CCC[NH+](CC(=O)NC)CC(=O)NC[C@H]1CC[NH+](C1)CC(F)(F)F C56508314
C[NH+](C)[C@@H](CNC(=O)NCc1ccc([nH+]c1)N(C)C)c2ccsc2 C49154772
C[C@@H](C[NH2+]Cc1ccc(cc1Br)OCCO)Cn2cc[nH+]c2 C62254442
CC[C@H]([C@@H](c1cc(cs1)Br)N(C)CC[NH+]2CCCC2)[NH3+] C63050810
CCOc1ccc(cc1)N2[C@@H](NN[C@@H]2SCC3[NH+]=c4ccccc4=[NH+]3)c5cccc(c5)C C63165295
C[C@H](c1ccc(cc1)c2ccc(o2)C[NH2+]CCC3=c4ccccc4=[NH+]C3)O C63393493
Cc1ccc(cc1)C(=O)NCCNC(=O)CS[C@H]2[NH+]=c3ccc(cc3=[NH+]2)C C63633412
C[NH+](C)[C@@H](CNC(=O)NC1CC[NH+](CC1)CC(F)F)c2ccsc2 C64255261
c1ccc2=[NH+]CC(=c2c1)C[C@@H]([C@H]3N=N[C@@H](O3)SCC(=O)c4ccc(cc4)Cl)[NH3+] C64428710
c1ccc2=[NH+]CC(=c2c1)CCNC(=O)CN3CC[NH+](CC3)C[C@H]4Nc5ccccc5S4 C64713662
Cc1c(sc2c1c(nc(n2)CC[NH3+])N(CC[NH+](C)C)C[C@H]3CCCO3)C C65381680
CCCC[NH+]1CCCC[C@@H]1CNC(=O)NC2CC[NH+](CC2)CCC C66595918
CCCC[NH+]1CCCC[C@@H]1CNC(=O)NC[C@@H]2CC[NH+](C2)C(C)C C66701861
CCCC[NH+]1CCCC[C@H]1CNC(=O)NCC2CC[NH+](CC2)CC C66702709
CC(C)[NH+]1CC[C@H](C1)CNC(=O)NC[C@@H](c2cccs2)[NH+](C)C C67005542
CC[NH+](CC)CCCn1cnc2c(c1=[NH2+])[C@H](c3ccc(cc3O2)O)c4ccc(cc4)C C05348897
CC[C@H](c1ccc(c(c1)O)C[NH+](C)C)[C@@H](CC)c2ccc(c(c2)O)C[NH+](C)C C01607577
C[NH+](CCO)CC1c2ccccc2C(c3c1cccc3)C[NH+](C)CCO C00877750
c1ccc(cc1)OC[C@@H](Cn2c3ccccc3n(c2=[NH2+])CC[NH+]4CCCCC4)O C00847462
COc1ccc(c(c1)OC[C@H](C[NH+]2CCCC2)O)C[NH2+]Cc3ccsc3 C12195983
Cc1c(sc(n1)CC[NH2+]Cc2ccc(c(c2)OC)OC[C@H](C[NH+]3CCCC3)O)C C12459238
CC(C)[NH+](C)C[C@H](COc1ccc(cc1OC)C[NH2+]CCc2ccncc2)O C12305245
C[NH+](C)Cc1cc(no1)C[C@H]2C[NH2+]CC[C@H]2CC(=O)NC3CCCCC3 C12481707
c1ccc2c(c1)n(c(=[NH2+])n2C[C@H](COc3ccc(cc3)Cl)O)CC[NH+]4CCCC4 C05332290
CC(C)[NH+](C)C[C@H](COc1cc(ccc1OC)C[NH2+]Cc2ccccn2)O C12308327
CCCN1CCC(CC1)[NH+]2C[C@@H](C[C@H]2C(=O)NC(C)C)[NH2+]C3C4CC5CC(C4)CC3C5 C19740617
Cc1cc(c(c(c1)C[NH2+]C[C@H]2C[C@H]([NH+]([C@H]2c3ccccc3F)C)CO)n4cccn4)C C19839597
CC[NH+]1[C@H]([C@H](C[C@@]1(C)CO)C[NH2+]Cc2cnc(s2)C)c3ccc(cc3)Cl C20136989
c1ccc2c(c1)CC[NH+](C2)C[C@@H](COc3cccc(c3)C[NH+]4CCN(CC4)CCO)O C22851905
CC[NH+](CC)CC[n+]1c2ccccc2n(c1N)C[C@@H](C34CC5CC(C3)CC(C5)C4)O C34743847
CCC[NH+](C1CC1)[C@@H](C[NH3+])c2cc(c(cc2Br)OC)OC C37754922
Cc1ccc2=[NH+][C@@H](C(=c2c1)NC(=O)C[NH+]3CCCC[C@@H]3CCO)C(=O)OC C38604301
CC[NH+](CC)CCNC(=O)[C@H]1CN(CC12CC[NH2+]CC2)C(=O)c3ccc(c(c3)C)F C39626878
CC[C@H](C)CC(=O)N1C[C@@H](C2(C1)CC[NH2+]CC2)C(=O)NCC[NH+](CC)CC C39627092
CCc1ccc(cc1)C(=O)N2C[C@H](C3(C2)CC[NH2+]CC3)C(=O)NCC(C)(C)C[NH+](C)C C39630656
CC(C)[NH+](CCNC(=O)[C@H]1CN(CC12CC[NH2+]CC2)C(=O)C3CCC3)C(C)C C39634754
Cc1ccc(cc1F)C(=O)N2C[C@H](C3(C2)CC[NH2+]CC3)C(=O)NCC[NH+](C(C)C)C(C)C C39634772
C[NH+](C)C[C@H](c1ccccc1)NC(=O)[C@@H]2CN(CC23CC[NH2+]CC3)C(=O)c4ccc(c(c4)C(F)(F)F)F C39664648
C[NH+](C)[C@H](CNC(=O)[C@H]1CN(CC12CC[NH2+]CC2)C(=O)c3ccc(c(c3)C(F)(F)F)F)c4ccccc4 C39675665
C[NH+](C)[C@H](CNC(=O)[C@@H]1CN(CC12CC[NH2+]CC2)C(=O)c3ccc(c(c3)F)C(F)(F)F)c4ccccc4 C39675667
CCCC[C@H](C)C(=O)N1C[C@H](C2(C1)CC[NH2+]CC2)C(=O)NCCCC[NH+](C)C C39679053
CCCC[C@H](C)C(=O)N1C[C@@H](C2(C1)CC[NH2+]CC2)C(=O)NC[C@@H]3CC[NH+](C3)C C39689781
CCCC[C@@H](C)C(=O)N1C[C@@H](C2(C1)CC[NH2+]CC2)C(=O)NC[C@@H]3CCC[NH+]3CC C39695612
C1CS(=O)(=O)C[C@@H]1[NH2+]CCCCCC[NH2+][C@H]2CCS(=O)(=O)C2 C40177464
C[NH+](C)C1(CCCCC1)C[NH2+]Cc2c[nH]nc2c3ccc(cc3F)OC C42484218
CC[C@H]([C@@H](c1ccc(s1)Br)[NH+](CC)Cc2cccs2)[NH3+] C43261801
CC[C@H]([C@@H](c1ccc(s1)Br)[NH+](Cc2cccs2)C3CC3)[NH3+] C43262034
CCC[NH+](CC(=O)N(C)C)[C@H](c1ccc(s1)Br)[C@@H](CC)[NH3+] C43262499
CC[C@H]([C@@H](c1cc(cs1)Br)[NH+](Cc2cccs2)C3CC3)[NH3+] C43286901
CCC[NH+](CC1CC1)[C@H](C[NH3+])c2cc3c(c(c2)Br)OCO3 C48991496
CC[C@H](Cc1cc(ccc1OCCn2cc[nH+]c2C)Br)[NH3+] C49331393
c1cc(cc(c1)Br)OC[C@H](C[NH2+][C@@H]2CC[NH+](C2)C3CC3)O C44722466
COc1c2ccc(cc2ccn1)c3cc(cnc3)OC[C@H](CC4=c5ccccc5=[NH+]C4)[NH3+] C52627879
c1ccc2=[NH+]CC(=c2c1)C[C@@H](COc3cncc(c3/C=C/C#N)c4ccc5cnccc5c4)[NH3+] C52627950
CN(C)c1c(ccc[nH+]1)CNC(=O)NC[C@H](c2cccs2)[NH+]3CCCC3 C47950798
C[NH+](C)Cc1ccccc1C[NH2+]Cc2c[nH]nc2c3ccc(cc3)Cl C61557620
CC[C@@H]([C@H](c1ccc(s1)Br)N(C)CC[NH+]2CCCC2)[NH3+] C63050807
CC[C@@H]([C@@H](c1cc(cs1)Br)N(C)CC[NH+]2CCCC2)[NH3+] C63050809
CC[C@@H]([C@@H](c1ccccc1Br)N(C)CC[NH+]2CCCC2)[NH3+] C63050865
CN(CC[NH+]1CCCC1)[C@@H](C[NH3+])c2cc(ccc2OC)Br C63051279
c1ccc2=[NH+]CC(=c2c1)CC[NH2+]C[C@H](Cn3c4ccc(cc4c5c3ccc(c5)Cl)Cl)O C63934838
Cc1c(sc2c1c(nc(n2)CC[NH3+])N(C)CCCc3[nH+]ccn3C)C C65461848
COc1ccc(cc1)[C@@H]2NN[C@@H](N2CC=C)SCC3[NH+]=c4ccccc4=[NH+]3 C65550472
CC[NH+]1CCN(CC1)[C@H](C)C[NH2+]Cc2c[nH]nc2c3cc4ccccc4o3 C67188307
Cc1c(c(n(n1)CCO)C)C[NH2+][C@@H](C)c2ccc(c(c2)F)N3CC[NH+](CC3)C C67248948
COc1ccc(cc1)c2c3c(=[NH2+])n(cnc3oc2c4ccc(cc4)OC)CCC[NH+]5CCOCC5 C02208463
c1cnn(c1)c2ccc(cc2)NC(=S)NC[C@H]3C[C@@H]4CC[NH+]3C[C@@H]4C[NH+]5CCN(CC5)c6ccc(cc6)F C08635656
COc1ccc(cc1)S(=O)(=O)NC[C@H]2C[C@@H]3CC[NH+]2C[C@@H]3C[NH+]4CCN(CC4)c5ncccn5 C08635686
COc1ccc(cc1)S(=O)(=O)N2CC[NH+](CC2)CC(=O)NCC3(CCCCC3)[NH+]4CCOCC4 C09950191
CCNC(=O)N(CCC[NH+](C)C)C(=O)[C@@H]1C[C@H]2c3cccc4c3c(c[nH]4)C[C@H]2[NH+](C1)CC=C C11592905
c1cc(ccc1OC(F)(F)F)S(=O)(=O)NCC[NH+]2CCN(CC2)c3c4c(cc[nH+]3)CCCN4 C25337707
C[NH+](C)CCNC(=O)c1coc(n1)C[NH+](Cc2ccc(cc2)C(F)(F)F)Cc3ccc4c(c3)OCO4 C36065740
Cc1ccc2=[NH+][C@@H](C(=c2c1)NC(=O)CC[NH+]3CCN(CC3)Cc4ccc5c(c4)OCO5)C(=O)OC C38664476
C[C@H]1C[NH+](CCN1c2ccc(cc2)OC)CC(=O)NC3=c4ccc(cc4=[NH+][C@@H]3C(=O)OC)OC C38676423
Cc1[nH+]ccn1c2ccccc2CNC(=O)[C@@H]3CCC[NH+](C3)Cc4nc(no4)c5ccc(cc5)C(C)(C)C C38903396
CC[C@@H]1CCCC[NH+]1CCCNC(=O)[C@@H]2CCC[NH+](C2)Cc3nc(no3)c4ccc(cc4)Br C38905505
Cc1cccc(c1)S(=O)(=O)/N=C\2/[C@@H]([NH+]=c3ccccc3=[NH+]2)NCCc4ccc(c(c4)OC)OC C38976665
CCOc1ccc(cc1)N2C(=O)C[C@H](C2=O)[NH2+]CCC[NH+]3CCN(CC3)c4ccc(cc4)F C39425280
CCC(CC)C(=O)N1C[C@@H](C2(C1)CC[NH2+]CC2)C(=O)NC[C@H](c3cccnc3)[NH+]4CCCC4 C39594606
Cc1cccc(c1C)NC(=O)CN(C[C@@H]2CCCO2)C(=O)CC[C@@H]3C(=O)[NH+]=c4ccccc4=[NH+]3 C39617707
CC[NH+](CC)CCNC(=O)[C@H]1CN(CC12CC[NH2+]CC2)C(=O)c3ccc(o3)c4ccc(cc4)F C39627082
CC(C)(CNC(=O)[C@H]1CN(CC12CC[NH2+]CC2)C(=O)c3ccc(cc3OC)OC)C[NH+](C)C C39630674
CC(C)(CNC(=O)[C@H]1CN(CC12CC[NH2+]CC2)C(=O)c3ccc(c(c3)C(F)(F)F)OC)C[NH+](C)C C39630888
CCc1ccc(cc1)C(=O)N2C[C@H](C3(C2)CC[NH2+]CC3)C(=O)NC[C@H](c4ccc(cc4)OC)[NH+](C)C C39663726
C[NH+](C)[C@@H](CNC(=O)[C@@H]1CN(CC12CC[NH2+]CC2)C(=O)CCSC)c3ccc(cc3)OC C39663843
CCCC[C@@H](C)C(=O)N1C[C@@H](C2(C1)CC[NH2+]CC2)C(=O)NC[C@@H](c3ccc(cc3)OC)[NH+]4CCCC4 C39664159
C[NH+](C)C[C@H](c1ccccc1)NC(=O)[C@H]2CN(CC23CC[NH2+]CC3)C(=O)c4ccc(c(c4)C(F)(F)F)OC C39664802
CCOc1ccc(cc1)C(=O)N2C[C@@H](C3(C2)CC[NH2+]CC3)C(=O)NC[C@H](c4ccccc4)[NH+](C)C C39675636
Cc1ccc2=C[C@@H](C(=O)[NH+]=c2c1)[C@H]([C@@H]3N=NNN3C4CCCCC4)[NH+](Cc5cccnc5)Cc6ccco6 C39699248
Cc1ccc2=[NH+]C(=O)[C@H](C=c2c1)[C@@H]([C@@H]3N=NNN3C(C)(C)C)[NH+](Cc4cccnc4)Cc5ccccc5Cl C39710311
Cc1ccc2=[NH+]C(=O)[C@H](C=c2c1)[C@@H]([C@@H]3N=NNN3C(C)(C)C)[NH+](Cc4ccco4)Cc5cccs5 C39710367
CCc1ccc2=[NH+]C(=O)[C@@H](C=c2c1)[C@@H]([C@@H]3N=NNN3C(C)(C)C)[NH+](Cc4ccc(cc4)Cl)Cc5ccco5 C39710540
Cc1ccc2=C[C@@H](C(=O)[NH+]=c2c1C)[C@@H]([C@@H]3N=NNN3C(C)(C)C)[NH+](Cc4ccc(cc4)Cl)Cc5ccco5 C39710767
Cc1cccc2=C[C@@H](C(=O)[NH+]=c12)[C@@H]([C@@H]3N=NNN3C4CCCC4)[NH+](Cc5ccco5)C[C@@H]6CCCO6 C39710920
CCC(C)(C)N1[C@@H](N=NN1)[C@@H]([C@@H]2C=c3cccc(c3=[NH+]C2=O)C)[NH+](Cc4ccc(cc4)Cl)Cc5ccco5 C39710936
Cc1cccc2=C[C@H](C(=O)[NH+]=c12)[C@H]([C@@H]3N=NNN3C4CCCCC4)[NH+](Cc5cccs5)C[C@@H]6CCCO6 C39710966
Cc1cc(c2=[NH+]C(=O)[C@H](C=c2c1)[C@@H]([C@@H]3NN=NN3C(C)(C)C)[NH+](Cc4ccccc4)Cc5ccco5)C C39711054
Cc1cc(c2=[NH+]C(=O)[C@H](C=c2c1)[C@H]([C@@H]3NN=NN3C(C)(C)C)[NH+](Cc4ccco4)C[C@@H]5CCCO5)C C39711068
Cc1cc(c2=[NH+]C(=O)[C@@H](C=c2c1)[C@@H]([C@@H]3NN=NN3C(C)(C)C)[NH+](Cc4ccco4)Cc5cccs5)C C39711075
Cc1cc(c2=[NH+]C(=O)[C@@H](C=c2c1)[C@H]([C@@H]3NN=NN3C(C)(C)C)[NH+](Cc4ccco4)Cc5cccs5)C C39711077
Cc1ccc(c2=[NH+]C(=O)[C@H](C=c12)[C@H]([C@@H]3NN=NN3C4CCCCC4)[NH+](Cc5ccco5)Cc6cccs6)C C39711118
CCC(C)(C)N1[C@@H](NN=N1)[C@@H]([C@@H]2C=c3c(ccc(c3=[NH+]C2=O)C)C)[NH+](Cc4ccccc4)Cc5cccs5 C39711119
CCC(C)(C)N1[C@H](NN=N1)[C@@H]([C@@H]2C=c3c(ccc(c3=[NH+]C2=O)C)C)[NH+](Cc4ccccc4)Cc5cccs5 C39711120
Cc1cc(c2=C[C@@H](C(=O)[NH+]=c2c1)[C@@H]([C@@H]3NN=NN3C4CCCC4)[NH+](Cc5ccccc5)Cc6ccco6)C C39711133
CCOc1ccc2=[NH+]C(=O)[C@H](C=c2c1)[C@@H]([C@@H]3N=NNN3C(C)(C)C)[NH+]4CCN(CC4)Cc5ccccc5 C39711509
C[NH+](C)[C@@H](CNC(=O)c1cccc(n1)C(=O)NC[C@@H](c2cccs2)[NH+](C)C)c3cccs3 C46671351
C[NH+](C)CCCCCCCOc1c(ccc\2c1oc(c/c2=[NH+]/c3c(cncc3Cl)Cl)O)OC C49126265
C[C@H]1[C@@H](N([C@@H]([C@@H]1C2[NH+]=c3ccccc3=[NH+]2)NC(=O)c4ccco4)CCc5ccc(c(c5)OC)OC)C C63279788
c1cc2=[NH+][C@@H]([NH+]=c2cc1[N+](=O)[O-])SCC(=O)NCCOC34CC5CC(C3)CC(C5)C4 C63514101
CC1=[NH+][C@@H](ON1)COC(=O)[C@H](CC2=c3ccccc3=[NH+]C2)NC(=O)c4ccc(cc4)Cl C63964175
CC(=O)N[C@H]1c2cc(c[nH+]c2N([C@@H]1C(=O)OC)CCC3=c4ccccc4=[NH+]C3)NC5CCC5 C63980798
C[C@H]1[C@@H](N([C@@H]([C@@H]1C2[NH+]=c3ccccc3=[NH+]2)NC(=O)c4cccc(c4)[N+](=O)[O-])CCCOC)C C64227709
CCc1nnc(s1)NC(=O)CCc2nc(no2)CS[C@@H]3[NH+]=c4ccc(cc4=[NH+]3)C C64604188
Cc1ccc(cc1)C2=N[C@@H](SC2)NC(=O)CCc3nc(no3)CS[C@H]4[NH+]=c5ccc(cc5=[NH+]4)C C64604233
C[NH+](C)CCc1c[nH]c2c1cc(cc2)Cc3c(c4cc(ccc4[nH]3)CS(=O)(=O)N5CCCC5)CC[NH+](C)C C65734163
Cc1c(c2ccccc2c3c1sc([n+]3C)NCCC[NH+](CCO)CCO)O C01586205
CC1(CC(CC([NH2+]1)(C)C)[NH2+]C[C@@H](COC(c2ccc(cc2)F)c3ccc(cc3)F)O)C C07010011
C[C@H](C[NH2+]CC[NH2+]Cc1ccc(o1)c2ccc(cc2Cl)Br)O C20875693
CC[NH+](CC)CCN(C1CC[NH+](CC1)C)C(=S)NC2CC([NH2+]C(C2)(C)C)(C)C C21264163
c1cc(ccc1C[NH+](Cc2ccncc2)C3CC3)c4[nH]c(=O)cc(n4)CC[NH3+] C23399576
c1ccc(cc1)c2c(c(c(o2)c3ccccc3)CSC(=[NH2+])N)CSC(=[NH2+])N C17325154
Cc1cccc(c1)COc2ccc(cc2)[C@H](C[NH3+])[NH+](C)CCO C32071159
Cc1ccc(cc1)COc2cccc(c2)[C@H](C[NH3+])[NH+](C)CCO C32071183
C[NH+](CCO)[C@H](C[NH3+])c1ccccc1OCc2ccccc2F C32072504
C[NH+](C)CCOc1ccc(cc1)[C@@H](C[NH3+])[NH+](C)C2CCCCC2 C32072992
C[NH+](CCO)[C@@H](C[NH3+])c1ccc(cc1)OCC[NH+]2CCCCC2 C32086250
CN(CCO)[C@H](C[NH3+])c1cccc(c1)OCC[NH+]2CCCCC2 C32086256
C[NH+](C)CCCOc1cc(ccc1OC)[C@@H](C[NH3+])[NH+]2CCCC2 C33461419
C[NH+](C)CCOc1ccc(cc1)[C@@H](C[NH3+])N(C)c2ccc(cc2)O C33464309
C[NH+](C)CCOc1cccc(c1)[C@@H](C[NH3+])N(C)c2ccc(cc2)O C33464311
c1cc(ccc1c2ccc(o2)C[NH2+]CC[NH2+]CCO)Br C38240438
CC[NH+]1[C@H](NN[C@@H]1SCC(=O)N/N=C/C2=c3ccccc3=[NH+]C2)c4ccc(cc4)C(C)(C)C C39923300
CC[NH+](CCC(=[NH2+])N)CCOc1ccc(cc1)Br C42452863
CCC[NH+](CCO)[C@H](c1cccc(c1)Br)[C@@H](CC)[NH3+] C43021226
CCCC[NH+](CCO)[C@H](c1cccc(c1)Br)[C@@H](CC)[NH3+] C43021377
CC[C@H]([C@H](c1cccc(c1)Br)[NH+](C)C[C@@H](COC)O)[NH3+] C43021767
CCC(CC)[NH+](CCO)[C@@H](c1cccc(c1)Br)[C@@H](C)[NH3+] C43021772
CC[C@H]([C@@H](c1ccccc1Br)[NH+](C)C[C@@H](COC)O)[NH3+] C43093345
CC(C)(CNC(=O)c1coc(n1)[C@H](CCSC)[NH3+])C[NH+](C)C C43217624
CC(C)(C)NC(=O)[C@@H]1C[C@H]2CCCC[C@@H]2C[NH+]1C[C@@H]([C@@H](CSc3ccccc3)[NH3+])O C44135661
CC(C)(CO)NC(=O)[C@@H]1C[C@@H]2CCCC[C@@H]2C[NH+]1C[C@@H]([C@@H](CSc3ccccc3)[NH3+])O C44135669
c1ccc(c(c1)CC[C@H](CO)[NH3+])c2ccccc2CC[C@H](CO)[NH3+] C44464399
c1ccc(cc1)COc2ccc(c(c2)[C@H](C[NH3+])[NH3+])OCc3ccccc3 C44469075
CC(C)[NH2+][C@](C)(CCC[NH+](C)[C@@H]1CCS(=O)(=O)C1)C(=O)N C45419630
CC(C)C[C@@H](C[NH+](C)C)NS(=O)(=O)c1ccc(s1)C[NH3+] C49560666
C[NH+]1[C@@H]2CC[NH+]([C@@H]2C(=O)NC[C@@H]1CCC(=O)NCc3cccs3)Cc4ccc(o4)CO C35442458
C[NH+](C)CC[NH+](C)[C@H]1[C@H](O[C@H]([C@H]1O)CO)CNC(=O)C2CCCC2 C20464920
Cc1cc([nH+]c(c1)N)C[C@H]2C[NH2+]C[C@H]2NCC[NH2+]Cc3cccc(c3)C(F)(F)F C40919161
Cc1cc(cc([nH+]1)N)C[C@H]2C[NH2+]C[C@H]2NCC[NH2+]Cc3ccc(cc3)Cl C40935812
Cc1cc([nH+]c(c1)N)C[C@H]2C[NH2+]C[C@H]2OCC[NH2+]C[C@@H](c3cccc(c3)F)F C49054905
COc1ccc(cc1)[C@H](CNC(=[NH2+])NC2CCCC2)[NH+]3CCCCC3 C58064453
COc1ccc(cc1)[C@@H](CN/C(=[NH+]/C[C@@H]2CCCO2)/N)[NH+]3CCCCC3 C58193457
c1cc(c(cc1Cl)Cl)COc2ccc(cc2C[NH2+]CC[NH2+]CCO)Cl C23255802
C[C@H](C[NH2+]CC[NH2+]Cc1ccc(c(c1)Br)OC)O C20967650
COc1cc(ccc1O[C@H]2N[NH2+]NN2c3ccccc3)C[NH2+]CCC4=c5ccccc5=[NH+]C4 C63280123
c1ccc(cc1)N2[C@@H](N[NH2+]N2)Oc3cccc(c3)C[NH2+]CCC4=c5ccccc5=[NH+]C4 C63328961
CC(C)CCNC(=O)CS[C@H]1[NH+]=c2ccccc2=C3N1NC(=[NH+]3)CCC4=c5ccccc5=[NH+]C4 C63708088
COc1ccc(cc1)[C@H](C[NH2+]C[C@H](CO)O)C2=c3ccccc3=[NH+]C2 C63801449
CC[C@H]([C@@H]1[NH+]=c2ccc(cc2=[NH+]1)C)[NH2+]C3CCN(CC3)c4ccc(cc4)NS(=O)(=O)N(C)C C64074589
Cc1ccc(cc1N2[C@H](N[NH2+]N2)SCC(=O)NCCC3=c4ccc(cc4=[NH+]C3)OC)Cl C64197642
CCOC(=O)CS[C@H]1NN[C@@H](O1)[C@H](CC2=c3ccccc3=[NH+]C2)[NH3+] C64428705
CCc1[nH+]ccn1CCCNc2c3c(c(sc3nc(n2)CC[NH3+])C)C C65531025
COc1ccc(cc1)[C@H](CNC(=[NH2+])NC2CCCC2)[NH+]3CCCC3 C66242524
C[C@@H]1CCCC[NH+]1[C@@H](C)CNC(=[NH2+])NCCc2ccc(cc2)OC C66243093
CCCC[NH+]1CCCC[C@H]1CNC(=O)NC2CC[NH+](CC2)CC(=O)NC C66596697
CCOc1ccc(cc1OC)C[NH2+]Cc2cccn2c3nnc(s3)N4CC[NH+](CC4)C5CCCCC5 C09265772
CCOC(=O)c1c(c2c(nc(nc2s1)C[NH+]3CCOCC3)NCCC[NH+]4CCCCC4)C C09315160
CC[NH+](CC)C[C@@H](COc1cc(ccc1OC)C[NH+](C)Cc2cnn(c2)C)O C11840554
CC(C)[NH+](C)C[C@@H](COc1ccc(cc1OC)C[NH+](C)Cc2ccncn2)O C11873281
Cc1c(non1)C[NH+](C)Cc2cccc(c2)OC[C@H](C[NH+]3CCOCC3)O C11932721
Cc1nccn1CC[NH+](C)Cc2cccc(c2OC[C@@H](C[NH+]3CCOCC3)O)OC C11935546
C[NH+](Cc1cccc(c1)OCC[NH+]2CCN(CC2)S(=O)(=O)c3ccc(cc3)Cl)C[C@@H]4CCC(=O)N4 C12209959
C[NH+](Cc1cccc(c1)OCC[NH+]2CCN(CC2)S(=O)(=O)c3ccc(cc3)OC)C[C@H]4CCC(=O)N4 C12282899
c1ccc(c(c1)C[NH2+]Cc2cccnc2)OC[C@H](C[NH+]3CCSCC3)O C12373729
CC(C)(C)[NH2+]Cc1ccc(c(c1)OC)OC[C@H](C[NH+]2CCSCC2)O C12430739
Cc1cc(nn1C)C[NH2+]Cc2ccc(cc2)OC[C@@H](C[NH+]3CCCCC3)O C12454075
CC(C)[NH+](CCOC)Cc1ccc(c(c1)OC[C@H](CN2CC[NH+](CC2)C)O)OC C19218797
C[NH+]1CCN(CC1)C[C@@H](COc2cc(ccc2OC)C[NH+](C)Cc3ccccn3)O C19334501
C[NH+]1CCN(CC1)C[C@H](COc2cc(ccc2OC)C[NH+](C)Cc3ccccn3)O C19334506
Cc1c(non1)C[NH+](C)Cc2ccc(c(c2)OC[C@@H](C[NH+]3CCCN(CC3)C)O)OC C19744309
CC[NH+]1CCC[C@@H]1CNC(=O)c2c3c(n(n2)CCOC)CC[NH+](C3)CC=C C20776643
Cn1cc(cn1)C[NH+](C)Cc2ccc(cc2OC[C@H](CN3CC[NH+](CC3)C)O)OC C20782570
CC[NH+]1CCN(CC1)C[C@@H](COc2ccc(cc2OC)CN3CC[NH+](CC3)C)O C20782662
CC[NH+](CC)[C@H](CC(C)C)CNc1ccc(cc1[N+](=O)[O-])S(=O)(=O)N2CC[NH+](CC2)C C29831759
Cc1cc(n(n1)C)C(=O)N(CCC[NH2+]Cc2[nH+]ccn2C)C(=O)OC(C)(C)C C35489619
Cc1cccc(c1)C[NH+](Cc2ccc3c(c2)OCO3)Cc4nc(co4)C(=O)NCC[NH+](C)C C36068326
C[NH+]1CCN(CC1)c2c(c(no2)c3ccccc3)C[NH+](C[C@H]4CCCO4)C[C@@H](CN5CCOCC5)O C36313520
CCOC(=O)[C@H]1C(=c2cc(ccc2=[NH+]1)OC)NC(=O)C[NH+](C)CC(OC)OC C38596449
COc1ccc2=C([C@H]([NH+]=c2c1)C(=O)OC)NC(=O)CC[NH+]3CCN(CC3)c4cccc(c4)C(F)(F)F C38664142
CCC(C)(C)N1[C@H](N=NN1)[C@@H]([C@@H]2C=c3cccc(c3=[NH+]C2=O)C)[NH+](Cc4ccco4)C[C@@H]5CCCO5 C39699298
CCC(C)(C)N1[C@@H](N=NN1)[C@@H]([C@@H]2C=c3cc(ccc3=[NH+]C2=O)C)[NH+](Cc4ccccc4)Cc5ccco5 C39710262
Cc1ccc2=[NH+]C(=O)[C@H](C=c2c1)[C@@H]([C@@H]3N=NNN3C4CCCC4)[NH+](Cc5ccc(cc5)OC)C[C@@H]6CCCO6 C39710361
CCc1ccc2=[NH+]C(=O)[C@@H](C=c2c1)[C@H]([C@@H]3N=NNN3C(C)(C)C)[NH+](Cc4ccc(cc4)OC)Cc5ccco5 C39710522
CCc1ccc2=[NH+]C(=O)[C@H](C=c2c1)[C@H]([C@@H]3N=NNN3C(C)(C)C)[NH+](Cc4ccccc4)Cc5cccnc5 C39710531
CCc1ccc2=[NH+]C(=O)[C@H](C=c2c1)[C@@H]([C@@H]3N=NNN3C(C)(C)C)[NH+](Cc4ccccc4)Cc5cccs5 C39710563
CCc1ccc2=[NH+]C(=O)[C@H](C=c2c1)[C@H]([C@@H]3N=NNN3C(C)(C)C)[NH+](Cc4ccccc4)Cc5cccs5 C39710565
CCc1ccc2=[NH+]C(=O)[C@H](C=c2c1)[C@@H]([C@@H]3N=NNN3C(C)(C)C)[NH+](Cc4ccc(cc4)Cl)C[C@@H]5CCCO5 C39710569
CCc1ccc2=[NH+]C(=O)[C@H](C=c2c1)[C@H]([C@@H]3N=NNN3C(C)(C)C)[NH+](Cc4ccc(cc4)Cl)C[C@@H]5CCCO5 C39710571
Cc1ccc2=C[C@H](C(=O)[NH+]=c2c1)[C@H]([C@@H]3N=NNN3C4CCCC4)[NH+](Cc5ccc(cc5)OC)Cc6ccco6 C39710624
Cc1cccc2=C[C@H](C(=O)[NH+]=c12)[C@@H]([C@@H]3N=NNN3C(C)(C)C)[NH+](Cc4ccccc4)Cc5ccc(cc5)OC C39710957
CCC(C)(C)N1[C@H](NN=N1)[C@@H]([C@@H]2C=c3cc(cc(c3=[NH+]C2=O)C)C)[NH+](Cc4ccc(cc4)F)Cc5ccco5 C39711084
CCC(C)(C)N1[C@@H](NN=N1)[C@H]([C@@H]2C=c3c(ccc(c3=[NH+]C2=O)C)C)[NH+](Cc4cccnc4)Cc5ccco5 C39711105
CCC(C)(C)N1[C@H](NN=N1)[C@H]([C@@H]2C=c3c(cc(cc3=[NH+]C2=O)C)C)[NH+](Cc4ccc(cc4)F)Cc5ccco5 C39711170
CCOc1ccc2=[NH+]C(=O)[C@H](C=c2c1)[C@H]([C@@H]3N=NNN3C(C)(C)C)[NH+](Cc4ccco4)Cc5cccs5 C39711543
C[NH+]1CCN(CC1)C[C@H]2C[NH+]3CC[C@@H]2C[C@@H]3CNC(=S)NCCOC C43527233
C[NH+](C)CCC1CC[NH+](CC1)CCS(=O)(=O)c2cccc(c2)Nc3ccc(cn3)c4ccc(nc4)OC C45190362
CC[NH+](CC)[C@H](CNC(=O)C[NH+](CCC(=O)OCC)CC1CC1)c2ccco2 C50032313
CCn1c(ncn1)[C@@H](C)[NH2+]Cc2ccc(c(c2)OC)OCC[NH+]3CCCC3 C55244967
Cc1ccc(o1)CN(CC[NH+](C)C)C(=O)NC[C@@H](c2ccco2)[NH+]3CCCC3 C56794168
CC[NH+]1CCC[C@@H]1CN(CC[NH+](C)C)S(=O)(=O)c2ccc(cc2)NC(=O)C C60348652
Cc1c(c(on1)C)COc2ccc(cc2OC)C[NH2+]C[C@H](C)Cn3cc[nH+]c3 C62254748
CCOc1ccc(cc1)N2[C@H](NN=C2COc3ccccc3)SCC4[NH+]=c5ccccc5=[NH+]4 C63165340
CC(C)CCNC(=O)c1cn(cc(c1=O)C(=O)N(C)CC2[NH+]=c3ccccc3=[NH+]2)CC(C)C C64166669
C[C@@H](C(=O)N(CCC[NH+](C)C)CCC[NH+](C)C)NC(=O)C1CCOCC1 C66932295
CC[NH+](CC)CCCN(C)C(=O)NCc1ccc([nH+]c1)N2CCO[C@H](C2)C C67616686
c1ccc(cc1)C(=O)c2ccc(cc2)OC[C@H](C[NH+]3CCN(CC3)c4cccc[nH+]4)O C04247851
CCCC[NH+](CCCC)CCCNc1c2cc(ccc2[nH+]c3c1CCCC3)OC C01683246
CC[C@@H](C)c1ccc(cc1)S(=O)(=O)N2CC[NH+](CC2)C[C@@H](C[NH+]3CCOCC3)O C08314461
COc1ccc(c(c1OC)OC)C[NH2+]Cc2ccc(cc2)C[NH+]3CCOCC3 C09387983
CC[NH+](Cc1ccncc1)Cc2ccc(c(c2)OC)OC[C@H](C[NH+]3CCSCC3)O C11821102
CC[NH+](CC)C[C@H](COc1cc(ccc1OC)C[NH+](C)Cc2ccc(cc2)C)O C12202025
COCC[NH+]1CCC(CC1)C[NH+](Cc2ccc(o2)CO)C[C@@H]3CCCO3 C12385172
C[C@@H](CCC(=C)C)[NH+]1CCC(CC1)Oc2ccc(cc2Cl)C(=O)NCC[NH+](C)C C12471448
CC[NH+]1CCC[C@H]1CNC(=O)CCC2CC[NH+](CC2)Cc3c(nn(c3Cl)C)C C12711940
Cc1c(cn(n1)C)C[NH+](C)Cc2ccccc2OC[C@@H](C[NH+]3CCCCC3)O C12745639
COCC[NH+](Cc1[nH]ccn1)C[C@@H]2CCC[NH+](C2)C3Cc4ccccc4C3 C12316876
C[NH+](Cc1ccncn1)Cc2cc(ccc2OC[C@H](C[NH+]3CCCCCC3)O)Cl C15064710
CC[NH+](CC)CCOc1ccc(cc1)[C@@](c2ccc(cc2)C)(c3c(cccc3OCC[NH+](CC)CC)OC)O C17173492
C[C@H](C[NH+](C)C)Nc1c2c(nc(n1)c3ccccn3)C[NH+](CC2)Cc4ccc(cc4)OC C19455927
CC[NH+](CC)CCNc1c2c(nc(n1)c3ccncc3)CC[NH+](C2)Cc4ccccc4F C19526413
C[NH+]1CCN(CC1)C[C@@H](COc2ccc(cc2)C[NH+](C)Cc3cccnc3)O C19636976
CC(=CC[NH+]1CCN(C[C@@H]1CCO)Cc2ccc(s2)C[NH+]3CCCC3)C C19760078
CC(C)(C[NH2+][C@H]1CCc2c(c(nn2CC=C)C(=O)N3CCOCC3)C1)C[NH+](C)C C20206716
CC(C)(C[NH2+][C@H]1CCc2c(c(nn2C)C(=O)N(C)Cc3ccco3)C1)C[NH+](C)C C20234035
CC(C)C[NH+]1CCN(C[C@@H]1CCO)Cc2[nH+]ccn2c3ccc(cc3)OC C20598923
C[NH+](C)Cc1ccccc1C[NH2+]Cc2cn(nc2c3ccncc3)c4ccccc4 C24083805
CCc1[nH]c(c([nH+]1)CN(C)CC2CC[NH+](CC2)CCc3ccc(cc3)F)C C23339316
CC[NH+](CC)CCC[C@@H](C)Nc1cc(c2c(c1OC)c(cc([nH+]2)C)C)OC C01563139
Cc1ccc(c(c1)C)C[NH+](Cc2ccccc2)Cc3nc(co3)C(=O)NCC[NH+](C)C C36082910
CCOC(=O)[C@@H]1C(=c2cc(ccc2=[NH+]1)Br)NC(=O)CC[NH+]3CCN(CC3)c4ccccc4F C38610882
COc1ccc(cc1)C2=CN=[NH+][C@@H]2c3ccc(cc3O)OCC[NH+]4CCN(CC4)c5ccc(cc5)F C38782318
COc1ccc(cc1)C2=CN=[NH+][C@@H]2c3ccc(cc3O)OCC[NH+]4CCN(CC4)c5ccccc5 C38782492
Cc1cccc2c1nc(c(c2)C[NH2+]CCC[NH+]3C[C@H]4C[C@@H]3C=C4)N(C)Cc5cccs5 C39404911
c1cc(ccc1C[NH+](C[C@H]2CCCO2)CC3CC[NH+](CC3)C4CCCC4)C#CCCO C39447732
Cc1cccc2=C[C@@H](C(=O)[NH+]=c12)[C@H]([C@@H]3N=NNN3C(C)(C)C)[NH+](Cc4ccccc4)Cc5ccc(cc5)F C39710950
CCCN(CCC)c1ccc(cc1)/C=N/NC2=[NH+][C@H]3C(=c4cccc(c4=[NH+]3)C)N=N2 C39935523
CCNC(=O)N(CCC[NH+](C)C)C(=O)[C@@H]1C[C@H]2[C@@H](CC3=CN=C4[C@H]3C2=CC=C4)[NH+](C1)CC=C C39936949
COc1ccccc1N2CC[NH+](CC2)C[C@H]3C[NH+]4CC[C@@H]3C[C@@H]4CNS(=O)(=O)c5cccs5 C43527351
CC(C)[NH+](C)CCCC[NH2+]Cc1cc(cc(c1OC)Br)Br C44583404
CCOC(=O)/[NH+]=c/1\ccc-2c(cc(oc2c1)O)C[NH+](Cc3cccs3)C[C@H]4CCCO4 C45416071
CCOc1c(cc(cc1Br)Br)C[NH2+][C@H](C)CC[NH+](C)C C49554092
CCN(CC)C(=O)C[NH+]1CCC[NH+](CC1)C[C@@H](COc2c(cccc2C)C)O C51708082
CCC[NH2+]Cc1c(cc(o1)C[NH+](C)Cc2cc(sc2)Br)C C52547719
CC(C)[NH+]1CCC(CC1)N2CC[NH+](C[C@@H]2CCO)C/C=C/c3ccc(cc3)OC C19794345
C[NH+](C)CCC1CC[NH+](CC1)C[C@@H](COc2ccc(cc2Cl)Cl)O C56523119
C[C@@H]1[C@@H](N([C@@H]([C@@H]1C2[NH+]=c3ccccc3=[NH+]2)NC(=O)c4ccco4)CCCOC(C)C)C C63272103
C[C@@H]1C(=c2cc(ccc2=[NH+]1)OC)CC[NH2+]C[C@H](C)Cc3ccc4c(c3)OCO4 C63513997
CC[NH+](CC)CCNC(=O)[C@H]1C(=c2ccccc2=[NH+]1)Sc3ccc(cc3)Cl C63530369
COc1ccc(cc1OC)CCN2[C@@H](Nc3ccsc3C2=O)SCC4[NH+]=c5ccccc5=[NH+]4 C63709751
CCOC(=O)[C@@H]1C=CS[C@@H]1NC(=O)CS[C@@H]2[NH+]=c3ccc(cc3=[NH+]2)OC C63742963
Cc1ccc(cc1)c2c(n(c[nH+]2)C3CCCCC3)c4ccc(o4)C(=O)NCCC[NH+]5CCCC[C@@H]5C C65036838
C[NH+](C)[C@H](CNC(=O)N(C)C1CC[NH+](CC1)CCc2ccncc2)c3ccco3 C66174243
C[NH+](C)CCOc1ccc(cc1)C[NH2+]C[C@]2(CCSC2)N3CCOCC3 C67218951
Cc1c(c(n(n1)Cc2ccc(cc2)Cl)Cl)C[NH2+]C[C@@H](C)Cn3cc[nH+]c3 C67500606
CCN(CC)C(=O)[C@H]1CCC[NH+]1CC(=O)NC[C@@H]2CC[NH+](C2)CC(F)(F)F C67652936
Cc1cc(c2ccc(cc2[nH+]1)[N+](=O)[O-])NCCCCCCCCNc3cc([nH+]c4c3ccc(c4)[N+](=O)[O-])C C05440325
CC[NH+](CC)CCCNC(=S)N(CC[NH+](CC)CC)Cc1cc2ccc(c(c2[nH]c1=O)C)C C06193088
CC[NH+](CC)CCCNC(=S)N(CC[NH+]1CCOCC1)Cc2cc3c(ccc(c3[nH]c2=O)C)C C06193093
CC[NH+](C[C@H](COc1ccc(cc1)OC[C@@H](C[NH+](CC)C2CCCCC2)O)O)C3CCCCC3 C06512284
CCOc1ccc(cc1)C(=O)[C@@H](CC[C@H](C[NH2+]C(C)(C)C)C(=O)c2ccc(cc2)OCC)C[NH2+]C(C)(C)C C06600746
CC(C)C[NH+](Cc1c(c(c2c(c1O)c(=O)cc(o2)c3ccccc3)C[NH+](CC(C)C)CC(C)C)O)CC(C)C C09007629
Cc1c(non1)OCC[NH2+]Cc2ccc(c(c2)OC)OC[C@H](C[NH+]3CCCCCCC3)O C11817554
CC[NH+](CC)C[C@H](COc1ccc(cc1OC)C[NH2+]CCSc2nnc(s2)C)O C12052339
CC[NH+](CC)C[C@@H](COc1ccc(cc1OC)C[NH2+]CCSc2nnc(s2)C)O C12052342
c1ccc2c(c1)c(c3c([nH+]2)CCCC3)NCCCCCCCCCC[NH2+][C@@H]4CCCc5c4ccc(=O)[nH]5 C12504437
Cc1c2c(nc(n1)CC[NH2+]Cc3ccc(c(c3)OC)OC[C@H](C[NH+](C)C(C)C)O)CCC2 C12588355
C[NH+](C[C@@H](COc1ccc(cc1OC)C[NH2+]CCCN2CCCC2=O)O)C3CCCCC3 C12718381
CC[NH+](CC)CC(=O)Nc1c(cc(cc1C)C2(CCCCC2)c3cc(c(c(c3)C)NC(=O)C[NH+](CC)CC)C)C C16676053
CCOc1cc(ccc1OCC(=O)NC(C)(C)C)C[NH2+]CCNc2ccc(cc2Cl)[N+](=O)[O-] C16688913
CC(=C)C[NH+]1CCN(CC1)C[C@@H](COc2ccc(cc2)OC[C@H](CN3CC[NH+](CC3)CC(=C)C)O)O C19314417
CC[NH+]1CCN(CC1)C[C@H](COc2ccc(cc2OC)C[NH2+]CCCN3CCCC3=O)O C20542825
C[C@@H](Cc1ccc(cc1)OC)[NH+](Cc2ccccc2)C[C@@H](c3ccc(c(c3)N)OCc4ccccc4)O C22011968
CC[NH+]1CCN(CC1)C[C@H](COc2ccc(cc2OC)C[NH2+]CCc3cccc(n3)C)O C22914305
CC[NH+](CC(=O)NCc1cccs1)CC(=O)Nc2c(c3c(s2)CCCC3)C(=O)NCCOC C24212283
C[NH+](CCCCOc1ccc-2c(c1)C(=O)c3c2ccc(c3)OCCCC[NH+](C)CCO)CCO C04258155
CCOC(=O)[C@H](CCCCNS(=O)(=O)c1ccc(cc1)C)NC(=O)c2coc(n2)[C@@H]3CCC[NH2+]3 C33612922
CC1(OC[C@H](O1)COC(=O)CCc2ccc(cc2)OC[C@H](C[NH2+]CCNC(=O)N3CCOCC3)O)C C03929810
CC[NH+](CC)CCCCNc1ncc2cc(c(nc2n1)NC(=O)NC(C)(C)C)c3cc(cc(c3)OC)OC C03870533
CCCCN(CCCC)S(=O)(=O)c1ccc(cc1)C(=O)Nc2c(c3c(s2)C[NH+](CC3)CC)C(=O)N C04177733
COC(=O)c1ccc(cc1)OC[C@@H](C[NH+](CCO)C[C@@H](Cn2ccc3c2cccc3)O)O C08685260
CC(=C)C[NH+]1CCN(CC1)C[C@H](COc2ccc(cc2)OC[C@H](CN3CC[NH+](CC3)CC(=C)C)O)O C22916769
CC[NH+]1CCN(CC1)C[C@@H](COc2ccc(cc2OC)C[NH2+]CCC3=C(N=N[C@@H]3C)C)O C39518670
COc1ccc(cc1)[C@@H](C[NH2+]C[C@@H](COC(c2ccccc2)c3ccccc3)O)[NH+]4CCCC4 C22786966
COc1ccc(cc1)[C@H](C[NH2+]C[C@@H](COC(c2ccccc2)c3ccccc3)O)[NH+]4CCCC4 C22786972
CCC(C)(C)c1ccc(c(c1)C(C)(C)CC)OCCCCNC(=O)c2coc(n2)[C@H](C)[NH3+] C43213443
CCCNc1c(cnc(n1)NCCc2ccncc2)c3nnc(o3)C[NH+]4CCN(CC4)CCO C45494977
CC[NH+](CC)[C@@H](CNC(=O)CSc1nnc(s1)Nc2cccc(c2)NC(=O)C)c3ccco3 C46587509
Cc1c([nH+]c(o1)c2ccc(cc2)Cl)C[NH+]3CCC[C@@H](C3)C(=O)NCCC[NH+](CC(C)C)CC(C)C C20240878
c1cc[nH+]c(c1)N2CCN(CC2)C[C@H](COc3ccc(cc3)OC[C@@H](CN4CCN(CC4)c5cccc[nH+]5)O)O C00820862
CCCCCOc1ccc(cc1)c2ccc(n2Cc3ccc(c([nH+]3)N)NCCO)c4ccccc4Cl C38246362
CCCCCOc1ccc(cc1)c2ccc(n2Cc3ccc(c([nH+]3)N)NCCCO)c4ccccc4Cl C49112114
CC(C)[C@@H](CNc1ccc(cc1[N+](=O)[O-])S(=O)(=O)NCC[NH+](C)C)[NH+](CC=C)CC=C C59385175
CC(C)[C@H](CNc1ccc(cc1[N+](=O)[O-])S(=O)(=O)NCC[NH+](C)C)[NH+](CC=C)CC=C C59385177
COc1ccc(cc1)N2C(=O)C[C@H](C2=O)[NH2+]CCCCCC[NH2+][C@@H]3CC(=O)N(C3=O)c4ccc(cc4)OC C20248955
COc1ccc(cc1)[C@H](C[NH2+]C[C@@H](COc2cccc(c2)C(=O)OC)O)C3=c4ccccc4=[NH+]C3 C63229013
COCCN(c1c(n(c(=O)[nH]c1=O)Cc2ccccc2)N)C(=O)COC(=O)CCC3=c4ccccc4=[NH+]C3 C63932323
C[C@H](CCC(=C)C)Nc1cc2c([nH+]c1)N([C@@H]([C@@H]2NC(=O)CCOC)C(=O)OC)CCC3=c4ccccc4=[NH+]C3 C63980455
CC(C)CNc1cc2c([nH+]c1)N([C@H]([C@@H]2NC(=O)CCOC)C(=O)OC)CCC3=c4ccccc4=[NH+]C3 C63985795
C[C@H](CSC)Nc1cc2c([nH+]c1)N([C@@H]([C@@H]2NC(=O)CCOC)C(=O)OC)CCC3=c4ccccc4=[NH+]C3 C63985860
COCCC(=O)N[C@H]1c2cc(c[nH+]c2N([C@@H]1C(=O)OC)CCC3=c4ccccc4=[NH+]C3)NCc5cccnc5 C63985969
C[C@@H](COC)Nc1cc2c([nH+]c1)N([C@@H]([C@@H]2NC(=O)CCOC)C(=O)OC)CCC3=c4ccccc4=[NH+]C3 C63993789
CC[C@H](C)Nc1cc2c([nH+]c1)N([C@@H]([C@@H]2NC(=O)CCOC)C(=O)OC)CCC3=c4ccccc4=[NH+]C3 C63993956
COCCC(=O)N[C@H]1c2cc(c[nH+]c2N([C@@H]1C(=O)OC)CCC3=c4ccccc4=[NH+]C3)NCc5ccncc5 C63994052
COc1cccc(c1OC)[C@H](C[NH2+]C[C@@H](COC[C@@H]2CCCO2)O)C3=c4ccccc4=[NH+]C3 C64218930
COc1cccc(c1OC)[C@H](C[NH2+]C[C@H](COC[C@@H]2CCCO2)O)C3=c4ccccc4=[NH+]C3 C64218936
c1ccc(cc1)c2c3ccc4ccccc4c3n(c2c5ccccc5)C[C@@H](C[NH2+]C(CO)(CO)CO)O C03628223
c1ccc(cc1)c2c3ccc4ccccc4c3n(c2c5ccccc5)C[C@H](C[NH2+]C(CO)(CO)CO)O C03628226
CC(C)(C)NC(=O)[C@@H]1C[C@@H]2CCCC[C@@H]2C[NH+]1C[C@H]([C@H](Cc3ccccc3)NC(=O)[C@H](CC(=O)N)NC(=O)c4ccc5ccccc5n4)O C03914596
CC[C@H](C)[NH+](Cc1nc(nc(n1)Nc2ccccc2C)N)Cc3nc(nc(n3)Nc4ccccc4C)N C03407302
CC(C)C[C@@H](C(=O)N[C@H]1C[C@](C[C@H]([C@@H]1O)O)(C(=O)N[C@@H](Cc2cccs2)C(=O)N)O)[NH2+]C C04221843
CC(C)[C@@H](Cc1ccc(c(c1)OCCCOC)OC)C[C@@H]([C@H](C[C@@H](C(C)C)C(=O)NCC(C)(C)C(=O)N)O)[NH3+] C04393164
CCN/C(=N\c1cccc(c1)C2=[NH+]CCN2)/c3ccc(cc3)/C(=N/c4cccc(c4)C5=[NH+]CCN5)/NCC C04805058
Cc1cc(c2ccc(cc2[nH+]1)N)NCCCCCCCNc3cc([nH+]c4c3ccc(c4)N)C C01561345
CCCC[NH+](CCCC)C[C@@H](/C(=N/NC(=S)NN)/C)C(=O)Nc1ccc(cc1[N+](=O)[O-])[N+](=O)[O-] C05809924
CCCC[NH+](CCCC)C[C@H](/C(=N/NC(=S)NN)/C)C(=O)Nc1ccc(cc1[N+](=O)[O-])[N+](=O)[O-] C05809926
c1cc(ncc1Cl)C(CNc2ccc(c(c2F)CC(=O)NCCONC(=[NH2+])N)Cl)(F)F C06733346
COc1ccc(cc1)[C@H](C(=O)NC2CCCC2)N(CC[NH+]3CCOCC3)C(=O)c4c(c(ns4)C(=O)N)N C07059536
CCC[NH+](CCC)Cc1c(nnn1c2c(non2)N)C(=O)N/N=C/c3ccc(cc3O)O C03633064
C[C@]12CC/C(=N/OCC(=O)N[C@H](CCCC(=[NH2+])N)C(=O)OC)/C=C1CC[C@@H]3[C@@H]2CC[C@]4([C@@H]3CC[C@@]4(C#C)O)C C08762535
Cc1ccc2c(c1)c(c(n2C[C@H](C[NH2+]C(CO)(CO)CO)O)c3ccccc3)c4ccccc4 C10384358
Cc1ccc2c(c1)c(c(n2C[C@@H](C[NH2+]C(CO)(CO)CO)O)c3ccccc3)c4ccccc4 C10384350
C[C@]12CC/C(=N/OCC(=O)N[C@H](CCCC(=[NH2+])N)C(=O)OC)/C=C1CC[C@@H]3[C@H]2CC[C@]4([C@H]3CC[C@@]4(C#C)O)C C12659320
CCc1c(c(nc(n1)N)N)c2ccc(c(c2)[N+](=O)[O-])NCCCCCCCCCCCC[NH3+] C05479325
CCOC(=O)c1c(n(c2c1cc(cc2)OC[C@@H](C[NH2+]C(CO)(CO)CO)O)c3ccc(cc3)C)C C09805227
COc1cc(cc(c1OCC(=O)N)Br)C[NH2+]CCNC(=O)c2c(non2)N C16195357
CCCC[NH+](CCCC)C[C@H](/C(=N\NC(=S)NN)/C)C(=O)Nc1ccc(cc1[N+](=O)[O-])[N+](=O)[O-] C16957725
CCCC[C@@H](C(=O)NCCC(C)C)N(CCC[NH+]1CCOCC1)C(=O)c2c(c(ns2)C(=O)N)N C04388818
CC1(OC(=O)C(C(=O)O1)/C=N/[C@@H](CCCNC(=[NH2+])N)C(=O)Nc2ccc(cc2)[N+](=O)[O-])C C20807109
CC1(OC(=O)C(C(=O)O1)/C=N/[C@H](CCCNC(=[NH2+])N)C(=O)Nc2ccc(cc2)[N+](=O)[O-])C C20807114
CCc1ccccc1Nc2nc(nc(n2)N)C[N+]3(CCCC3)Cc4nc(nc(n4)Nc5ccccc5CC)N C12585963
c1ccc(cc1)C[NH2+]C[C@@H](COc2ccc(cc2)Cc3ccc(cc3)OC[C@@H](C[NH2+]Cc4ccccc4)O)O C26897946
CC1(CC(=NNC(=O)CCCCCCCCC(=O)NN=C2CC([NH2+]C(C2)(C)C)(C)C)CC([NH2+]1)(C)C)C C27468227
Cc1cc(c(c(c1)C)S(=O)(=O)N[C@@H](CNC(=O)CO[C@@H]2C[C@H]([NH2+]C2)CNc3cccc[nH+]3)C(=O)[O-])C C28710160
C[NH+](CCCNc1ccc(cc1[N+](=O)[O-])NN[NH3+])CCCNC(=O)CCCC[C@H]2[C@@H]3[C@@H](CS2)NC(=O)N3 C28631130
CC(C)C1=CC2=CC[C@@H]3[C@@]([C@@H]2CC1)(CCC[C@@]3(C)C(=O)N[C@H](CCCNC(=[NH2+])N)C(=O)OC)C C36367780
CC(C)C1=CC2=CC[C@H]3[C@@]([C@@H]2CC1)(CCC[C@@]3(C)C(=O)N[C@H](CCCNC(=[NH2+])N)C(=O)OC)C C36367781
C/C=C/C=C/C=C\C(=O)N[C@@H]([C@@H](C)[NH3+])C(=O)O[C@@H]([C@@H]1C(=O)NCC(=O)N1)C2=C3C=CC(=C[C@@H]3N=C2)Cl C39559754
C/C=C/C=C/C=C\C(=O)N[C@H]([C@H](C)[NH3+])C(=O)O[C@@H]([C@@H]1C(=O)NCC(=O)N1)C2=C3C=CC(=C[C@@H]3N=C2)Cl C39559757
C/C(=C\C(=O)OCCOC(=O)/C=C(/NC1CC([NH2+]C(C1)(C)C)(C)C)\C)/NC2CC([NH2+]C(C2)(C)C)(C)C C19638791
CC(C)C1=CC2=CC[C@@H]3[C@@]([C@@H]2CC1)(CCC[C@@]3(C)C(=O)N[C@@H](CCCNC(=[NH2+])N)C(=O)OC)C C35179574
C[C@H](C(=O)N[C@H](C)C(=O)N[C@@H](C(C)C)C(=O)N[C@H](C)C(=O)Nc1ccc(cc1)[N+](=O)[O-])[NH3+] C39946867
c1ccc(cc1)n2c3c(cn2)c(nc(n3)NCC[NH2+]CCO)Nc4c(c5c(s4)CCCC5)C(=O)N C41026003
c1ccc(cc1)n2c3c(cn2)c(nc(n3)NCC[NH2+]CCO)Nc4c(c5c(s4)CCC5)C(=O)N C41026323
C[C@@]12CC/C(=N/OCC(=O)N[C@@H](CCCC(=[NH2+])N)C(=O)OC)/C=C1CC[C@@H]3[C@@H]2CC[C@@]4([C@@H]3CC[C@]4(C#C)O)C C43736967
CC(C)[C@@H](Cc1ccc(c(c1)OCCCOC)OC)C[C@@H]([C@@H](C[C@@H](C(C)C)C(=O)NCC(C)(C)C(=O)N)O)[NH3+] C43773459
CC(C)[C@H](Cc1ccc(c(c1)OCCCOC)OC)C[C@H]([C@@H](C[C@@H](C(C)C)C(=O)NCC(C)(C)C(=O)N)O)[NH3+] C43773462
C/C=C/C=C/C=C\C(=O)N[C@@H]([C@@H](C)[NH3+])C(=O)O[C@@H](c1c[nH]c2c1ccc(c2)Cl)[C@@H]3C(=O)NCC(=O)N3 C44606392
C/C=C/C=C/C=C\C(=O)N[C@@H]([C@H](C)[NH3+])C(=O)O[C@@H](c1c[nH]c2c1ccc(c2)Cl)[C@@H]3C(=O)NCC(=O)N3 C44606400
CC(C)C1=CC2=CC[C@@H]3[C@]([C@@H]2CC1)(CCC[C@@]3(C)C(=O)N[C@H](CCCNC(=[NH2+])N)C(=O)OC)C C44690216
CC(C)C1=CC2=CC[C@H]3[C@]([C@@H]2CC1)(CCC[C@@]3(C)C(=O)N[C@H](CCCNC(=[NH2+])N)C(=O)OC)C C44690218
c1ccc(cc1)CNc2cc(cc[nH+]2)/C=C/c3cc(cnc3)OC[C@H](CC4=c5ccccc5=[NH+]C4)[NH3+] C52627508
CCC[NH+](CCC)C[C@@H]1[C@@H](NNN1c2c(non2)N)C(=O)N/N=C/C3=c4ccccc4=[NH+]C3 C63426947
CCC[NH+](CCC)C[C@H]1[C@@H](NNN1c2c(non2)N)C(=O)N/N=C/C3=c4ccccc4=[NH+]C3 C63426948
CCC[NH+](CCC)C[C@@H]1[C@H](NNN1c2c(non2)N)C(=O)N/N=C/C3=c4ccccc4=[NH+]C3 C63426949
c1ccc(cc1)C[NH2+]C[C@H](COc2ccc(cc2)Cc3ccc(cc3)OC[C@H](C[NH2+]Cc4ccccc4)O)O C26897946
CC(C)[C@@H](C(=O)[O-])NS(=O)(=O)c1ccc(cc1)[N+](=O)[O-] C00123567
CC1CCN(CC1)S(=O)(=O)c2ccc(cc2)C(=O)N[C@@H]([C@@H](C)O)C(=O)[O-] C08313891
CC1CCN(CC1)S(=O)(=O)c2ccc(cc2)C(=O)N[C@@H]([C@H](C)O)C(=O)[O-] C08313894
CC(C)[C@H](C(=O)[O-])NS(=O)(=O)c1ccc(c(c1)[N+](=O)[O-])Cl C04305388
C=CCN\1C(=O)[C@H](S/C1=N\c2ccc(cc2)S(=O)(=O)N)CC(=O)[O-] C12468606
C[C@@H]([C@@H](C(=O)[O-])NC(=O)c1ccc(c(c1)S(=O)(=O)N2CCCC2)Cl)O C12761748
c1cc(ccc1/C=N/NC(=O)[C@@H]2CCS(=O)(=O)C2)OCC(=O)[O-] C13026381
COC(=O)c1cc(cc(c1)[N+](=O)[O-])C(=O)NC2(CCCCC2)C(=O)[O-] C13168243
c1cc(ccc1[N+](=O)[O-])OCC(=O)NC2(CCCCC2)C(=O)[O-] C13168468
CNS(=O)(=O)c1ccc(cc1)NC(=O)[C@H]2[C@@H]3CC[C@H]([C@@H]2C(=O)[O-])O3 C17073284
Cc1c(cnn1CCC(=O)N[C@H]2[C@H]3N(C2=O)C(=C(CS3)C)C(=O)[O-])[N+](=O)[O-] C17080789
c1cc(c(cc1S(=O)(=O)NCC(=O)[O-])[N+](=O)[O-])N2CCCCC2 C32620179
CC[C@@H](C)[C@]1([C@@H]2[C@@H]([C@@H]([NH2+]1)c3ccc(c(c3OC)C)OC)C(=NC2=O)[O-])C(=O)[O-] C33534853
Cc1ccc(cc1)S(=O)(=O)NN/C=C/2\C=CC(=O)C(=C2)S(=O)(=O)[O-] C17063535
CC(C)(C)[C@@H](C(=O)[O-])NS(=O)(=O)c1cccc(c1)[N+](=O)[O-] C35390633
CN(CC(=O)NC1CC1)S(=O)(=O)c2ccc(o2)C(=O)[O-] C36133092
C[C@@](C1CC1)(C(=O)[O-])NS(=O)(=O)c2ccccc2[N+](=O)[O-] C36947399
C[C@]1(CCS(=O)(=O)C1)NS(=O)(=O)c2ccc(o2)C(=O)[O-] C37019744
C[C@H]1CC[C@H](CN1S(=O)(=O)c2ccc(o2)C(=O)[O-])C(=O)N C37838251
CC(=O)N/C(=C/c1ccc2c(c1)OCO2)/C(=O)NCC(=O)[O-] C02328819
COc1ccc(cc1S(=O)(=O)N[C@H]2CCS(=O)(=O)C2)/C=C/C(=O)[O-] C03864710
c1ccc(cc1)C2=C[C@@H](N=N2)C(=O)NNC(=O)/C=C\C(=O)[O-] C38600503
c1cc(oc1)CNC(=O)CC[N-]C2=NC(=N[C@H]3C2=NC=N3)Cl C39040756
CC(C)S(=O)(=O)c1ccc(c(c1)N2CCN[C@H](C2)F)NS(=O)(=O)[O-] C39482954
c1ccc(cc1)C2=C[C@@H](N=N2)C(=O)NNC(=O)/C=C/C(=O)[O-] C39697240
CCc1nc2c(c(cs2)C(=O)[O-])c(=O)n1CC(=O)NC[C@@H]3CCCO3 C40693301
Cc1c(cn[nH]1)S(=O)(=O)[N-]c2ccc(=O)n(c2)CCOC C40828953
C[C@@H](C(=O)Nc1nnc(s1)SCC(=O)[O-])NC(=O)C C41018258
Cc1ccc(cc1)S(=O)(=O)/N=C(/NCCc2nnc(o2)C)\[O-] C41137381
Cn1cc(cn1)CNS(=O)(=O)c2cnn(c2)CC(=O)[O-] C41159775
CCOC(=O)CN(C(C)C)C(=O)N1C[C@H](C[C@@H]1C(=O)[O-])O C42710893
CC(C)CCNC(=O)NC(=O)CN1CCO[C@H](C1)C(=O)[O-] C43703988
C[C@@H](c1[n-]nnn1)Nc2ccc(cc2)S(=O)(=O)NC3CC3 C44931322
Cc1ccc(cc1S(=O)(=O)NCc2[n-]nnn2)C#CCO C44977346
CC(C)[C@@H](C(=O)[O-])Nc1ccc(cc1[N+](=O)[O-])S(=O)(=O)C C47967764
COC(=O)N[N-]S(=O)(=O)c1cc(ccc1Br)S(=O)(=O)C C48961634
Cc1ccc(cc1S(=O)(=O)N)[N-]S(=O)(=O)[C@@H](C)C(=O)OC C49063947
CC(C)N/C(=C(\C#N)/C(=O)c1cc(cn1C)S(=O)(=O)N2CCCCC2)/[O-] C50987269
CC(C)(C)c1nnc(s1)/N=C(/N2CCO[C@H](C2)C(=O)N)\[O-] C51618554
Cc1cc(ccc1S(=O)(=O)N[C@@H](C2CC2)C(=O)[O-])[N+](=O)[O-] C54505287
Cn1cc(cc1C(=O)N)S(=O)(=O)[N-]c2cccnc2OC C55617978
COc1cc(cc(c1[O-])/C=N/NC(=O)Cn2cnnn2)[N+](=O)[O-] C20228158
C[C@H]1CC[C@H](CN1C(=O)c2cccc(c2)n3c(=O)ccc(n3)[O-])C(=O)N C61405890
C[C@@H](C(=O)N(C)C)NC(=O)NC(=O)CC(C)(C)CC(=O)[O-] C61827772
C[C@@H](CC(=O)NC(=O)NC[C@H]1CCS(=O)(=O)C1)CC(=O)[O-] C61833468
c1c(cn(n1)CCC(=O)[O-])S(=O)(=O)N[C@@H]2CCC[C@@H]2C#N C61890118
c1ccc(c(c1)C(=O)NC[C@@H]2CC=CO2)[N-]S(=O)(=O)C3=CN=NC3 C63944621
CCn1cc(cn1)S(=O)(=O)[N-]c2cc(ccc2C)S(=O)(=O)N C66580886
c1cc(ccc1[N-]S(=O)(=O)c2c[nH]nc2)S(=O)(=O)C[C@@H]3CCCO3 C66814486
C[C@H](/C(=N/c1[nH]nc(n1)C(C)C)/[O-])NC(=O)C2CCOCC2 C66837023
Cc1cc2c(c(c(c(=O)o2)C)C)c(c1)OCC(=O)NCC(=O)NCC(=O)[O-] C02092071
C[C@H](C(=O)NCC(=O)NCC(=O)[O-])Oc1ccc2c(c1)oc(=O)c3c2CCCC3 C02104030
Cc1c2ccc(c(c2oc(=O)c1CC(=O)NCC(=O)N[C@@H](C(C)C)C(=O)[O-])C)OC C02118941
CC(C)[C@@H](C(=O)[O-])NC(=O)/C(=C/c1ccc2c(c1)OCO2)/NC(=O)c3ccco3 C02949999
Cc1c(c(n2c(n1)nc(n2)SCC(=O)NC(=O)NC3CC3)C)CCC(=O)[O-] C13034972
Cc1ccc(cc1NC(=O)CNC(=O)N[C@@H](CC(=O)N2CCOCC2)C(=O)[O-])Cl C13243301
Cc1ccc(cc1NC(=O)CNC(=O)N[C@H](CC(=O)N2CCOCC2)C(=O)[O-])Cl C13243303
c1cc(c(cc1F)F)NC(=O)CNC(=O)N[C@H](CC(=O)N2CCOCC2)C(=O)[O-] C13243361
c1cc(c(cc1Cl)NC(=O)CNC(=O)N[C@H](CC(=O)N2CCCC2)C(=O)[O-])F C13244749
Cc1ccc(cc1[N+](=O)[O-])NC(=O)CNC(=O)N[C@@H](CC(=O)N2CCCC2)C(=O)[O-] C13244772
c1cc(ccc1CNC(=O)N[C@H](CC(=O)N2CCCC2)C(=O)[O-])[N+](=O)[O-] C13244813
c1cc(c(cc1Cl)F)NC(=O)CNC(=O)N[C@@H](CC(=O)N2CCCC2)C(=O)[O-] C13245296
CS(=O)(=O)NC1CCN(CC1)S(=O)(=O)c2ccc(c(c2)C(=O)[O-])O C13455765
c1cc(c(cc1S(=O)(=O)N)[N+](=O)[O-])NC(=O)CC2(CCCC2)C(=O)[O-] C13469585
Cc1cc(n(c(=O)c1)O[C@@H]2[C@@H]([C@@H]([C@H]([C@@H](O2)C(=O)[O-])O)O)O)C3CCCCC3 C22054966
Cc1cc(n(c(=O)c1)O[C@@H]2[C@@H]([C@H]([C@H]([C@@H](O2)C(=O)[O-])O)O)O)C3CCCCC3 C22054973
Cc1c(cnn1c2ccc(nn2)[O-])C(=O)N(C)[C@H](C)c3ccc(cc3)S(=O)(=O)N C25607773
CC(C)[C@H](C(=O)NC(=O)N)Sc1nnc(n1CCCOC)[O-] C26341251
c1cc(c(cc1S(=O)(=O)N2CCCC2)NC=C3C(=O)NC(=S)NC3=O)[O-] C28968922
Cc1c(c(=O)[nH]c(=O)[nH]1)S(=O)(=O)[N-]c2ccc(cc2)C(=O)OC C33327150
Cc1c2c(=O)n(c(=O)n(c2sc1C(=O)[O-])CC(=O)NC3CCCCC3)CC(=O)N C34779077
C[NH+]1CCN(CC1)[C@@H](c2c[nH]c3c2cc(cc3)NC(=O)/C=C/C(=O)[O-])C(=O)[O-] C36358738
C/C(=N\NC(=O)Cc1ccc(cc1)[N+](=O)[O-])/c2c([nH]c(=O)[nH]c2=O)[O-] C36603486
Cc1cc2c(c(c(c(=O)o2)CC(=O)NCC(=O)NCC(=O)[O-])C)c3c1c(co3)C C06624054
Cc1c(c(n(n1)C)C)NC(=S)Nc2ccc(cc2)S(=O)(=O)[N-]c3ncccn3 C02852697
c1cc(ccc1CS[C@H]2N=C3C(=NC(=NC3=O)[NH-])N2[C@H]4[C@@H]([C@@H]([C@H](O4)CO)O)O)F C38555862
C[C@@H]1CN(C[C@H](O1)C)C(C)(C)CNc2ccc(cc2[N+](=O)[O-])C(=O)N[C@@H](C)C(=O)[O-] C13465338
C[C@@H](CN1CCOCC1)C(=O)NNS(=O)(=O)c2ccc(cc2)C(=O)[O-] C13059646
c1ccc(cc1)CCS[C@@H]2N=C3C(=NC(=NC3=O)[NH-])N2[C@H]4[C@@H]([C@@H]([C@@H](O4)CO)O)O C39973065
COc1ccc(cc1O)[C@H]2[C@H]3[C@@H](C(=NC3=O)[O-])ON2CCC(=O)N C33574431
Cc1ccc(c(c1)[C@H]2[C@H]3[C@@H](C(=O)NC3=O)[C@@](N2)(Cc4ccc(cc4)[N+](=O)[O-])C(=O)[O-])C C33860036
C[C@@H]1[C@@H]([C@@](NC1=O)([C@@H](C(C)C)O)C(=O)S[C@@H](CNC(=O)C)C(=O)[O-])O C43772514
C[C@@H](C(=O)NCC(=O)[O-])N1C(=O)/C(=C/c2cc(c(c(c2)OC)O)OC)/SC1=S C15047726
C[C@H](C(=O)NCC(=O)[O-])N1C(=O)/C(=C/c2cc(c(c(c2)OC)O)OC)/SC1=S C15047729
CCNc1c(cc(cn1)Br)S(=O)(=O)N[C@@H](C)c2[n-]nnn2 C50672613
Cn1c(c(c(=O)n(c1=O)C)/C(=C(\C#N)/C(=O)CCOCC(F)(F)F)/[O-])N C51068851
CCCC[C@H](/C(=N/c1[nH]ncn1)/[O-])NC2=NS(=O)(=O)c3c2cccc3 C23141219
COC(=O)C1=C(Oc2c(c(=O)[nH]c(n2)[O-])[C@H]1c3cccc(c3)[N+](=O)[O-])N C58950061
COc1ccc(cc1)/C=N/Nc2nc([nH]n2)SC/C(=N/c3[nH]ncn3)/[O-] C21039592
COc1cccc(c1)/C=N/Nc2nc([nH]n2)SC/C(=N/c3[nH]ncn3)/[O-] C21040077
Cn1cc(cn1)S(=O)(=O)[N-]c2ccccc2n3c(c(cn3)C#N)N C55586635
Cc1ccc(cc1[N-]S(=O)(=O)c2cccc(c2)n3cnnn3)C(=O)N C63878063
COc1ccc(cc1C(=O)[O-])S(=O)(=O)NNC(=O)NC2CC2 C64376361
CCNC(=O)NNC(=O)c1cccc(c1)S(=O)(=O)[N-]c2cc(on2)C C65623221
Cc1cc(n(c(=O)c1)O[C@@H]2[C@@H]([C@@H]([C@@H]([C@@H](O2)C(=O)[O-])O)O)O)C3CCCCC3 C65739394
Cc1cc(n(c(=O)c1)O[C@H]2[C@@H]([C@@H]([C@@H]([C@@H](O2)C(=O)[O-])O)O)O)C3CCCCC3 C65739396
Cc1cccc(c1C(=O)N)[N-]S(=O)(=O)c2cccc(c2)n3cnnn3 C65832536
Cn1cc(cc1C(=O)N)S(=O)(=O)[N-]c2nc3cc4c(cc3s2)OCCO4 C66249810
Cc1cccc(n1)c2nc([nH]n2)/N=C(/[C@@H](C)NC(=O)C3CCOCC3)\[O-] C66928712
CCNC(=O)Cn1ccc(n1)[N-]S(=O)(=O)c2c[nH]c3c2cccn3 C67245054
CCOc1ccc(cc1)[C@H]2c3c(=O)[nH]c(=O)[nH]c3OC(=C2C#N)N C00583611
Cc1c(c([nH]c1C(=O)O[C@@H](C(C)C)C(=O)NC(=O)N)C)C(=O)C C04329065
c1cc2c(cc1O[C@H]3[C@@H]([C@@H]([C@@H]([C@@H](O3)CO)O)O)O)occ(c2=O)c4cscn4 C05514304
c1cc(ccc1/C=C\2/C(=O)N(C(=S)S2)C=C(C(=O)N)C(=O)N)[N+](=O)[O-] C08665204
Cc1c(c2cc(ccc2n1S(=O)(=O)C)NS(=O)(=O)C)C(=O)NN C08870487
CC(=O)Nc1cc2c(c(n1)Br)ncn2[C@H]3[C@H]([C@@H]([C@@H](O3)CO)O)O C04774178
CNS(=O)(=O)c1ccc(cc1)NC=C2C(=O)NC(=S)NC2=O C06693958
CC(=O)c1cc2ccc(cc2oc1=O)O[C@H]3[C@@H]([C@H]([C@@H]([C@H](O3)CO)O)O)O C25758022
CCC1=C(Cc2c1c3c(=O)n(c(=O)n(c3s2)CC(=O)N)CC(=O)N)C C34732215
C[C@H](COC)NS(=O)(=O)c1cc(ccc1NN)S(=O)(=O)C C35354154
CCc1nnc(n1N)SCCSc2nnc(n2N)CC C01779078
Cc1c(c(=O)oc2c1ccc(c2C)O[C@H]3[C@@H]([C@H]([C@H]([C@H](O3)CO)O)O)O)C C04073480
C1C[C@@H](CN(C1)C(=O)[C@@H]2CSC(=O)N2)CNS(=O)(=O)N C40378396
COCCNC(=O)CNC(=O)/C(=C/c1ccc(c(c1)O)O)/C#N C41694363
Cn1c(nnc1SCC(=O)NC(=O)NC2CCCCC2)N C42349841
CN(C[C@@H](COC)O)S(=O)(=O)c1cc(cnc1NN)Br C42526599
C[C@H](C(=O)Nc1nc(cs1)c2ccc3c(c2)OCCO3)NC(=O)N C43005513
CC(C)CNc1[nH]c(=O)c2c(n1)n(cn2)[C@@H]3C[C@@H]([C@@H](O3)CO)O C43163801
CCCCN1C(=O)[C@H]2[C@@H]([NH2+][C@@]([C@@H]2C1=O)(CO)C(=O)[O-])c3ccccc3O C33919817
CC(C)(C)N1C(=O)[C@H]2[C@H]([NH2+][C@@]([C@@H]2C1=O)(CO)C(=O)[O-])c3ccccc3O C33916514
c1cc(ccc1[N+](=O)[O-])S[C@H]2[C@@H]([C@H]([C@H]([C@@H](O2)CO)O)O)O C44170539
CC(C)CNc1[nH]c(=O)c2c(n1)n(cn2)[C@H]3C[C@H]([C@H](O3)CO)O C44608141
CCOC[C@H](C)NS(=O)(=O)c1c(nc2n1ccs2)NN C44680636
Cc1nccc(n1)CNS(=O)(=O)c2cc(cnc2NN)Br C45011902
CS(=O)(=O)c1ccc(cc1)CNS(=O)(=O)c2c[nH]nc2N C45173352
c1cc2c(cc1CNC(=O)C(=O)Nc3c(ccs3)C(=O)N)OCO2 C47962287
Cc1c(c(n[nH]1)C(=O)N2CCC[C@@H](C2)CNS(=O)(=O)C)N C50306225
Cc1ccc(cc1NC(=O)C(=O)NCC(=O)NCC#C)NC(=O)C2CC2 C51809057
COC(=O)c1ccc(cc1)O[C@@H]2[C@H]([C@@H]([C@@H]([C@@H](O2)CO)O)O)O C53243969
C[C@H]1CCCC[C@@]12C(=O)N(C(=O)N2)CC(=O)NCCS(=O)(=O)N C56851015
c1cc(ccc1/C=N/NC(=O)[C@H]2CCCNC2=O)OCC(=O)N C59158840
c1cc(ccc1[C@@H]([C@H](CO)NC(=O)NCC(F)(F)F)O)[N+](=O)[O-] C42890015
C[C@H](C(=O)NNC(=O)C)Sc1nnc(n1N)c2ccncc2 C59845414
CCc1nnc(n1N)S[C@@H](C)C(=O)NNC(=O)C2CCC2 C59882363
c1cocc1C(=O)NNC(=O)c2cc(sc2)S(=O)(=O)N C61650974
Cc1c(c(n(n1)C)C)S(=O)(=O)N[C@@H]2CCC[C@@H]2/C(=N/O)/N C61888159
Cc1c(c(n2c(n1)c(cn2)C(=O)N)C)CCC(=O)N3C[C@H](CC[C@H]3C)C(=O)N C63767978
C[C@@H]1C(=C(NN1C)C)CCC(=O)Nc2nc(cs2)C3=CC(=NC3)C(=O)N C64208211
Cc1ccc(cc1C(=O)NNC(=O)NC2CC2)S(=O)(=O)NC C64427957
CNS(=O)(=O)c1ccc(cc1)CCC(=O)NNC(=O)NC2CC2 C64428475
c1ccc2=[NH+]CC(=c2c1)C[C@H](C(=O)[O-])NC(=O)NCC(=O)NC3CCCCC3 C64683520
c1ccc2c(c1)c(c[nH]2)C(=O)N3CSC[C@H]3C(=O)NNC(=O)NC4CC4 C64900241
Cc1cc(ccc1NC(=O)C(=O)NCC(=O)NCC#C)C(=O)NC(C)C C51808506
C1CCC(C1)NC(=O)CCNC(=O)NNC(=O)[C@@H]2CCCO2 C65533303
Cn1ccnc1[C@](CCNC(=O)c2c(nccn2)N)(C(F)(F)F)O C66452086
C[C@@H]1CCC[C@H](C1)NC(=O)CN2CCN(CC2)[C@@H](C)C(=O)NC(=O)N C66566589
CC(C)CCC(=O)NNS(=O)(=O)c1cc(n(c1)C)C(=O)N C66589589
CCOCC(=O)NNC(=O)c1ccc(cc1)N2CCC[C@@H](C2)C(=O)N C66655237
CCNC(=O)NC1(CCCC1)C(=O)NCc2n[nH]c(=S)n2CC C67050670
C1CC1C(=O)NCCNC(=O)C2CCC3(CC2)C(=O)NC(=O)N3 C67246138
Cc1ccc(n1c2ccsc2c3cc4nccc(n4n3)c5ccccn5)C C01396030
COc1ccccc1/C=C/2\C(=O)N(C(=S)S2)c3ccc4c(c3)OCO4 C01835614
Cc1ccc(cc1)C(=O)N2CCN(CC2)Sc3c4ccsc4ncn3 C01027249
CC1=C([C@H]2CCCC[C@@H]2O1)P(=S)(N3CCOCC3)N4CCOCC4 C01507906
COc1ccc(cc1)[C@@H]2N3[C@H](CS2)C(=O)N(C3=O)c4ccc(cc4)F C04723394
CC(C)(C)C(=O)[C@@H]1[C@H](C([C@@H]2N1c3ccccc3C=C2)(C#N)C#N)c4ccco4 C05091908
COc1cc2c(cc1OC)C(=C)N(CC2)C(=O)c3ccc(o3)Br C05271513
COc1ccc2c(c1)cc(c(=O)o2)S(=O)(=O)c3ccc(c(c3)Cl)F C02689345
CC(C)n1c2c(cn1)c(cc(n2)C3CC3)C(=O)N4CCC[C@@H]5[C@H]4CCCC5 C08390255
Cc1c(c(=O)n(n1C)c2ccccc2)N3[C@H](S[C@H](C3=O)C)c4ccccc4 C08715619
CC\1=CC(=O)C=C/C1=N\OS(=O)(=O)c2ccc(cc2)Br C11996571
C[C@@]12CC[C@@H]3[C@@]([C@H]1CC[C@@H]4[C@H]2CC(=O)O4)(CO[C@H](O3)COc5ccccc5)C C04260574
CC(=O)c1ccc(c(c1)F)N2CCN(CC2)C(=O)c3cc4ccccc4o3 C12551376
c1cc(c(cc1S(=O)(=O)N2CCN(CC2)C(=O)C3CCCC3)Cl)F C14169442
Cc1ccc(cc1)CN2[C@@H]3CS(=O)(=O)C[C@H]3N(C2=O)c4cc(ccc4C)C C20979565
c1ccc2c(c1)nc(s2)[C@@H]3CCCCN3S(=O)(=O)N4CCCCC4 C22843791
CN(Cc1nnc2n1CCCCC2)C(=O)c3cc4c(cccc4s3)F C23083021
Cc1cccc2n1c(=O)cc(n2)Cn3c4ccccc4nc3C(F)(F)F C28192541
c1cc(cc(c1)Cl)/C=c\2/c(=O)n(c(=C(C#N)C#N)s2)C[C@H]3CCCO3 C28748088
CC(C)c1ccc(cc1)N\2[C@H]3CS(=O)(=O)C[C@@H]3S/C2=N\C(=O)CCl C32634222
Cc1c(sc2c1c(nc(n2)C(C)C)N3CCN(CC3)C(=O)[C@H](C)Cl)C C35525445
Cc1ccccc1[C@H]2c3ccccc3CCN2S(=O)(=O)c4c(noc4C)C C36113778
Cc1ccccc1[C@@H]2CCCN2S(=O)(=O)c3ccc4c(c3)OCCO4 C36620364
COc1cc2c(cc1OC)-c3c(oc(=O)n3CC2)c4ccc(cc4)Cl C39136245
C[C@H]1CCC2=C3C(=NC(=NC3=O)[C@@H](C)Sc4nncs4)S[C@@H]2C1 C39422519
C[C@@H](C(=O)N1CCCC1)SC2=NC(=O)C3=C4CCCC[C@H]4SC3=N2 C39733265
Cc1c2c(c(nc(n2)C3CC3)Oc4ccc(cc4)Br)n(n1)C C41683231
c1cc(sc1)c2nc(on2)C3CN(C3)C(=O)c4cc(cc(c4)Cl)Cl C49483982
CN(c1ccc(cc1)F)C(=O)C(=O)N2CCO[C@@H](C2)c3ccc(cc3)Cl C52734731
c1cc(cnc1)CN2Cc3c(ccc4c3oc(=O)c(c4)c5cccs5)OC2 C13723936
Cc1ccc(c(c1)C)S(=O)(=O)N2CCN(CC2)C(=O)[C@@H]3C[C@H]4CC[C@@H]3C4 C16600448
C[C@@H]1Cc2cc(ccc2N1C(=O)C)S(=O)(=O)Oc3ccc(c(c3)F)F C58530195
C[C@@H]1C[C@@H]1C(=O)N2CCN(CC2)S(=O)(=O)c3ccc(c(c3)Cl)Cl C08380803
Cn1c(=O)c(c(cn1)N2CCC(CC2)C(=O)c3ccc(cc3)Cl)Cl C60447128
c1ccc(cc1)OC(=O)N2CCN(CC2)C(=O)C34CC5CC(C3)CC(C5)C4 C41398450
Cc1c(c(no1)C(C)(C)C)C(=O)N2CCN([C@H](C2)c3ccccc3F)C C62511201
Cc1cc(ccc1OC)S(=O)(=O)N2CCn3c4ccccc4cc3C2 C62616749
Cc1cc2c(c3c1C(=O)/C(=C/c4ccccc4)/O3)CN(CO2)C[C@@H]5CCCO5 C41646922
C[C@@H](c1ccccc1)N2Cc3c(ccc4c3O/C(=C\c5cccnc5)/C4=O)OC2 C41653801
C[C@H]1CC[C@H]2[C@H](C1)CCCN2C(=O)C3CCN(CC3)C(=O)OC(C)(C)C C63113356
CCN(c1nc(cs1)/C=C\2/COc3cc(cc(c3C2=O)C)C)C(=O)C C63411738
CC\1(c2ccccc2N(/C1=C\C(=O)CN3C(=O)[C@H]4CC=CC[C@@H]4C3=O)C)C C18100854
CN(C)C(=O)[C@H]1CCCN(C1)c2c3c(csc3ncn2)c4ccccc4 C63738641
Cc1ccccc1C(=O)N2CCN(CC2)c3ccc(cn3)c4nc(cs4)C C65240745
C[C@@H]1CN(CCO1)C2CCN(CC2)C(=O)/C=C/c3ccc4c(c3)CCCN4C C66396095
Cc1ccc(n1c2c(ccs2)C(=O)N3CCCN(CC3)C(=O)C(C)(C)C)C C66728490
Cc1cc2cccc(c2nc1)S(=O)(=O)N3CCO[C@H](C3)c4ccccc4F C66933703
c1cc(c2c(c1)OCCO2)[C@H]3CCCN3S(=O)(=O)c4cccc(c4F)F C66937691
c1cc(c2c(c1)OCCO2)[C@H]3CCCN3S(=O)(=O)c4cc(cc(c4)F)F C66937731
C[C@@H]1CCC[C@@H](N1C(=O)[C@@H](C)N2CCN(CC2)c3ccc(cn3)Cl)C C66961814
Cc1ccc(c(c1)N\2[C@@H]3CS(=O)(=O)C[C@@H]3S/C2=N\C(=O)CCC(=O)[O-])OC C05489637
Cc1ccc(c(c1)N\2[C@H]3CS(=O)(=O)C[C@H]3S/C2=N\C(=O)CCC(=O)[O-])OC C05489650
c1ccc2cc3c(cc2c1)OC[C@@H](O3)C(=O)N/N=C/c4ccc(o4)S(=O)(=O)[O-] C04724306
Cc1ccc(cc1S(=O)(=O)N2CCOCC2)C(=O)NC3(CCCCC3)C(=O)[O-] C13168274
Cn1c(=O)ccc(n1)C(=O)N2CCN(CC2)S(=O)(=O)c3cc(cs3)C(=O)[O-] C13399054
CNC(=O)[C@@H]1[C@H](N2[C@H]([C@@H]1C(=O)[O-])CCC2=O)c3ccc(c(c3)OC)OC C15229829
Cc1c(c(nn1C)n2cnnc2)[N-]S(=O)(=O)c3ccccc3 C21777715
c1cc2c(cc1S(=O)(=O)[N-]c3cc(cnc3)C(=O)N4CCOCC4)OCCO2 C21931260
c1ccc2c(c1)OC[C@@H](O2)C(=O)N3CCN(CC3)C(=O)c4ccc(c(c4)[O-])[N+](=O)[O-] C24628820
Cn1c2ccc(cc2/c(=N\NS(=O)(=O)C)/cc1c3ccccc3)S(=O)(=O)[O-] C31761466
Cc1cccc(c1C)N\2[C@H]3CS(=O)(=O)C[C@H]3S/C2=N\C(=O)COCC(=O)[O-] C32506060
Cc1cccc(c1C)N\2[C@H]3CS(=O)(=O)C[C@@H]3S/C2=N\C(=O)COCC(=O)[O-] C32506056
Cc1cccc(c1N\2[C@H]3CS(=O)(=O)C[C@@H]3S/C2=N\C(=O)COCC(=O)[O-])C C32505667
CN(C)S(=O)(=O)[N-]c1ccc(c(c1)S(=O)(=O)N2CCOCC2)Cl C35686175
CN1CCN(CC1)S(=O)(=O)c2ccc(cc2)NC(=O)[C@H]3CC=CC[C@H]3C(=O)[O-] C35910704
CO[C@@H]1CC(=O)c2c(c3c(cc(cn3)S(=O)(=O)c4ccccc4)c(=O)n2[O-])N1 C39449661
Cc1cc(n2c(n1)nc(n2)SCC3=NC(=O)C4=C([C@H](SC4=N3)C(=O)[O-])C)C C39612367
C[C@@H]1CN(C[C@@H](O1)C)S(=O)(=O)/N=c\2/ccc(c[nH]2)C(=O)[O-] C41115387
c1cc(nnc1C(=O)N2CCN(CC2)CCNC(=O)c3ccsc3)[O-] C44454900
CN(C)C(=O)c1ccccc1[N-]S(=O)(=O)c2cc([nH]c2)C(=O)N3CCCC3 C46303471
Cc1cc(nc(n1)n2c(c(c(n2)C)C/C(=C(/C#N)\C(=O)N3CCOCC3)/[O-])C)C C49097858
c1cc2c(cc1[N-]S(=O)(=O)c3ccc4nncn4c3)OCCO2 C49408412
Cc1c(cco1)C(=O)Nc2cc(ccc2F)[N-]S(=O)(=O)c3cnn(c3)C C55592669
Cc1c(c(n(n1)C)Cl)S(=O)(=O)[N-]c2cc(ccc2OC)C(=O)N(C)C C55665874
C[C@@H]([C@H]1CO[C@@](O1)(Cn2cncn2)c3ccc(cc3Cl)Cl)S(=O)(=O)[O-] C56958757
C[C@H]([C@H]1CO[C@@](O1)(Cn2cncn2)c3ccc(cc3Cl)Cl)S(=O)(=O)[O-] C56958760
CC[C@@]1(CCC(=O)NC1=O)c2ccc(cc2)[N-]S(=O)(=O)c3cnn(c3)C C57121521
CC\1=NN(C(=O)/C1=N\Nc2ccc3ccccc3c2S(=O)(=O)[O-])c4ccccc4 C27903912
CS(=O)(=O)c1nc([n-]n1)NC(=O)COc2ccc(cc2)Br C60242170
Cc1ccn2c(c1)nc(=O)c(c2[O-])C(=O)NCCCN3CCCC3=O C15943849
COc1ccc(cn1)[N-]S(=O)(=O)c2ccc(cc2)N3C(=O)CCS3(=O)=O C36194765
Cc1c(c(n[nH]1)C)S(=O)(=O)[N-]c2ccc3c(c2)OCCN3C(=O)C C62572677
Cc1c2c(c(nn1)[O-])/C(=N/C(=O)CSC3=NNCN3C(C)C)/O[C@@H]2C C39781044
CCn1c(c(c(n1)C)CNC(=O)[C@@H]2[N-]C(=NO2)C3=CC=C[C@H]4C3=CC=N4)C C39955770
CC(C)c1nnc(s1)NC(=O)C2CCN(CC2)[C@@H]3[C@@H]4C(=NC=N4)[N-]C(=N3)Cl C63795173
CN(C)S(=O)(=O)/N=C(/[C@@H]1CCCCN1S(=O)(=O)c2cccs2)\[O-] C52768097
Cc1c2c(cc(nc2n(n1)C)c3cccs3)/C(=N/S(=O)(=O)N(C)C)/[O-] C52770390
c1cc2c(cc1N3C[C@@H](CC3=O)/C(=N/S(=O)(=O)N4CCCCC4)/[O-])OCO2 C52795411
CC1(CC(=C(C(=O)C1)/C=N/CCN2CCN(CC2)[C@H]3CC(=O)N(C3=O)C)[O-])C C22875263
COCc1nc(cs1)/C(=N/S(=O)(=O)c2ccc3c(c2)OCCCO3)/[O-] C65042013
Cc1ccccc1[N-]S(=O)(=O)c2cc(oc2C)[C@@H]3C(=CN=N3)C(=O)N(C)C C65259291
Cc1ccccc1[N-]S(=O)(=O)c2cc(oc2C)[C@H]3C(=CN=N3)C(=O)N(C)C C65259292
Cc1cccc(c1)[N-]S(=O)(=O)c2cc(oc2C)[C@@H]3C(=CN=N3)C(=O)N(C)C C65259293
Cc1c(cc(o1)[C@@H]2C(=CN=N2)C(=O)N(C)C)S(=O)(=O)[N-]c3ccc(c(c3)F)F C65259349
CN1CCOc2c1ccc(c2)C(=O)N3CCC[C@H](C3)Cn4cc(nn4)C(=O)[O-] C65374186
CCn1cc(cn1)S(=O)(=O)[N-]c2nc3ccc(cc3s2)S(=O)(=O)C C66246856
Cc1cc(n(n1)CCC#N)[N-]S(=O)(=O)c2ccc3c(c2)C[C@@H](N3C(=O)C)C C66248045
Cc1cc(n(n1)CCC#N)[N-]S(=O)(=O)c2cc3c(cc2F)NC(=O)CC3 C66248094
Cc1cc(n(n1)CCC#N)[N-]S(=O)(=O)[C@H]2CS(=O)(=O)c3c2cccc3 C66248122
CCn1cc(cn1)S(=O)(=O)[N-]c2ccc(cc2)C(=O)N3C[C@H](O[C@H](C3)C)C C66582711
c1cc2c(cc1Br)c3c([nH]2)c(ncn3)[S-] C04712793
Cc1cc(c(c2c1CC[C@H](C2)[C@@]3(CO3)C)C(=O)[O-])O C05518267
Cc1c2ccccc2[nH]c1C(=O)/C=C/C(=O)[O-] C01460906
Cc1ccc(c(c1)C(=O)[C@H]2[C@@H]3C[C@H]([C@@H]2C(=O)[O-])C=C3)O C16284669
c1ccc(cc1)CNc2nnc(s2)[S-] C01443672
Cc1cc(c(c(c1)C)C(=O)Nc2ccsc2C(=O)[O-])C C19272269
Cc1ccc(c(c1)C(=O)[O-])NC(=O)[C@H]2C[C@@H]2C C19437912
C/C(=N\[C@@H]1CSC[C@@H]1O)/C2=C(C[C@@H]3[C@H]2C3(C)C)[O-] C03984745
c1csc(c1C(=O)[O-])NC(=O)[C@@H]2C[C@H]3CC[C@@H]2C3 C20250730
c1c(cc(cc1F)F)Nc2nnc(s2)[S-] C20581816
Cc1cc(sc1C(=O)[O-])NC(=O)c2ccsc2 C21956478
c1cc(c(cc1Cl)OCc2[nH]c(nn2)[S-])Cl C26473334
c1cc(ccc1Cc2c([nH]c(=S)nn2)[O-])Cl C27299104
Cc1cc(c(s1)C)[C@H](C)NC(=O)c2cccnc2[S-] C29843104
C[C@H]1CCC[C@@H](C1)NC(=O)c2cccnc2[S-] C30015392
Cc1cc(cc(c1NC)C(=O)[O-])Br C33494549
c1c2c(sc1c3[nH]c(nn3)[S-])CCC2 C34938245
c1cc(cc(c1)C(F)(F)F)c2[nH]c(nn2)[S-] C34977898
CC(C)NC(=O)c1cccc2c1c(ccc2)C(=O)[O-] C33962546
Cc1ccc(s1)C(=O)Nc2ccc(s2)C(=O)[O-] C35426423
c1ccc(c(c1)/C=C/2\C(=O)N(C(=N2)[S-])C3CC3)O C02788869
Cc1ccsc1C(=O)Nc2cc(ccc2F)C(=O)[O-] C37403289
c1cc(c(c(c1)F)F)NC(=O)[C@H]2CC=CC[C@H]2C(=O)[O-] C40230021
c1cc(c(c(c1)F)F)NC(=O)c2ccc(s2)C(=O)[O-] C40231473
Cc1c(cc([nH]1)c2ccc(s2)Br)C(=O)[O-] C41462341
Cc1cc(nc(c1C(=O)[O-])S[C@@H]2CCCC[C@@H]2O)C C42137237
Cc1ccc(c(c1)O[C@H]2CCC[C@H]2O)C(=O)[O-] C42393140
Cc1ccc(c(c1)C(=O)[O-])O[C@H]2CCCC[C@@H]2O C42393607
C[C@@]1(NC(=O)C2([N-]1)CCCCC2)C3CCCCC3 C42769091
COc1cc(cc(c1O)/C=C/C(=O)[O-])Br C02524641
Cc1cc(nc(n1)SCc2cc(cs2)C#CCO)[O-] C43699622
C/C(=C\c1cc(c(c(c1)F)O)OC)/C(=O)[O-] C44222583
CC1(CCCCC1)Nc2nnc(s2)[S-] C45046268
c1cc(c(cc1NC(=O)[C@H]2CCC=CC2)Cl)C(=O)[O-] C48807004
C[C@H]1CCCC[C@]1(C(=O)[O-])Nc2ccc(c(c2)F)Cl C49125493
C[C@H]1CCCC[C@@]1(C(=O)[O-])Nc2ccc(cc2F)Cl C49149014
c1cc(c(cc1Cl)F)NC2(CCCCCC2)C(=O)[O-] C49149022
Cc1ccc(cc1)[C@H](C)Nc2nnc(s2)[S-] C49558786
Cc1cc(nc(n1)SCc2ccccc2C#CCO)[O-] C49622996
C[C@H]1CCC[C@](C1)(C(=O)[O-])Sc2ccccc2O C50047516
CC(C)(C(=O)[O-])[C@@]1(CCCCc2c1cccc2)O C52267119
CC(C)([C@@H](c1cc(ccc1F)Br)O)C(=O)[O-] C52267352
CC(C)([C@@H](c1ccc(cc1F)Br)O)C(=O)[O-] C52267723
CCCCn1c(c2c(cc([nH]2)C)nc1=S)[O-] C57524273
CSc1nc2c(=S)[nH]c(nc2s1)[S-] C01579874
c1cc(c(cc1N[C@@H]2CCCc3c2ccs3)C(=O)[O-])F C61327429
c1cc(cc(c1)Br)n2c(=O)[nH]nc2[S-] C61591562
Cc1cc(cc(c1C)C(=O)[O-])NC(=O)C(C)C C62337846
c1ccc2cc3c(cc2c1)NC=C4C(=NC(=O)S4)[N-]3 C02482929
Cc1ccsc1C(=O)Nc2ccc(cc2F)C(=O)[O-] C63008863
CC(C)(C)N1[C@@H]2[C@H]3N(C[NH+](CN3C1=O)CCO)C(=O)N2 C04771095
C1C[C@@H]2[C@@](C1)(OC(=C(C2(C#N)C#N)C#N)N)[NH+]3CCOCC3 C04776641
c1cc(ccc1[C@H]2[C@@H](CO[S@@](=O)O2)[NH3+])[N+](=O)[O-] C04784982
C[NH+](C)CCn1c(c(c2c1nc(c(n2)C#N)C#N)C#N)N C00118758
CNC(=O)NC(=O)C[NH+]1CCN(CC1)C(=O)N2CCOCC2 C10033291
C[C@@H](c1nc(no1)COc2ccc3c(c2)OCO3)[NH3+] C19786512
c1cc(oc1)C[NH2+][C@@H]2[C@H]3CO[C@H](O3)[C@@H]([C@H]2O)N4CCOCC4 C12484065
CCNC(=O)NC(=O)C[NH+]1CCC[C@@H]1C(=O)N(C)C C27566355
CNC(=O)NC(=O)CC[NH+]1CCCC[C@@H]1C(=O)OC C29967246
COc1cc2c(cc1OC)n(cn2)[C@H]3CS(=O)(=O)C[C@H]3[NH3+] C31990320
Cn1c2c(cn1)c(ncn2)NCCCN3CC[NH2+]CC3 C35307825
CN([C@@H]1C[NH2+]C[C@H]1O)C(=O)c2ccc(cc2)[N+](=O)[O-] C36261043
Cn1c(=O)c(nn(c1=O)C)N[C@H]2CC[NH2+]C3(C2)CCC3 C36867695
CN(C)S(=O)(=O)N1CCN(CC1)C(=O)C2(CCCCC2)[NH3+] C37808959
Cn1cc[nH+]c1[C@@H](c2ccco2)NCc3nc[nH]n3 C37919770
c1cc2=[NH+]C(=O)C(=c2cc1[N+](=O)[O-])NNC(=O)CC#N C25756929
Cc1c(c(on1)C)C(=O)N2C[C@H](C3(C2)CC[NH2+]CC3)C(=O)NC C39681652
C[C@@H]1C(=C(N=N1)C)S(=O)(=O)N2CCO[C@@H](C2)C[NH3+] C39779486
Cc1c(c(n(n1)C)C)NC(=O)C(=O)NCC[NH+](C)C C40267320
CO[C@H]1C[C@@H]([NH2+]C1)C(=O)N2CCC[C@@H](C2)NS(=O)(=O)C C40635581
CC(C)(C(=O)N1CCN(CC1)S(=O)(=O)N(C)C)[NH3+] C40923476
c1cc(c(cc1[N+](=O)[O-])F)c2nc(no2)[C@@H](C3CC3)[NH3+] C43571369
c1c2nnnn2c(cn1)N3C[C@H]4CC[C@H](C[C@H]4C3)[NH3+] C44610607
c1cc(ccc1CC[NH3+])Oc2cncc3n2nnn3 C44610887
CC[NH2+]Cc1cnn(c1C)c2c3c([nH]cn3)ncn2 C45048801
C[NH+](CC(=O)NC(=O)NC1CC1)[C@H]2CCS(=O)(=O)C2 C48214479
Cc1cc(no1)NC(=O)C(=O)N[C@H]2CC[NH+]3[C@@H]2CCC3 C48513245
C[C@]1(CCS(=O)(=O)C1)NC(=O)C[NH+]2CCN(CC2)CCO C22943401
C[NH+](CC(=O)Nc1c[nH]ccc1=O)[C@H]2CCS(=O)(=O)C2 C48597610
Cn1cc[nH+]c1Cn2cc(cc(c2=O)C(=O)N)[N+](=O)[O-] C48873114
Cc1cc(n(n1)C)NS(=O)(=O)CCN2CC[NH2+]CC2 C49641564
Cc1ccc(cc1NCc2[nH]cc[nH+]2)n3cnnn3 C49715100
CNC(=O)NC(=O)CC[NH+]1CCC[C@H]1C(=O)OC C50050365
Cc1cc(c(o1)C)c2nnc(o2)Cn3cc(nn3)C[NH3+] C50224280
c1ccc(cc1)c2nnc(o2)Cn3cc(nn3)C[NH3+] C50224742
c1cc(ccc1[N+](=O)[O-])S(=O)(=O)N2CC[C@H](C2)[NH3+] C50241915
Cc1c(c(n([nH+]1)C)N)Cn2c(c(c(n2)C)[N+](=O)[O-])C C50829272
c1ccc(c(c1)c2nc(on2)[C@H](C3CC3)[NH3+])[N+](=O)[O-] C54503236
C[C@@H](c1cnn(c1)Cc2ccc(c(c2)[N+](=O)[O-])OC)[NH3+] C54716913
c1cc2c(cc1[N+](=O)[O-])OCC(=O)N2CCCC[NH3+] C57766038
CNC(=O)NC(=O)CN1CC[NH+](CC1)C[C@H]2CCCO2 C57884315
CC(C)[NH+](CC(=O)NC(=O)N[C@@H]1CCS(=O)(=O)C1)C2CC2 C61165135
Cc1c(c(n([nH+]1)C)N)Cn2c(=O)n3c(n2)CCCC3 C61817804
C[C@@H](C[NH+](C)Cc1nc(c2cnn(c2n1)C)NC)O C63078940
CCc1[nH+]ccn1Cc2nc(c3cnn(c3n2)C)N C63079357
c1ccc2=[NH+]CC(=c2c1)CCNC(=O)C(=O)N[C@H]3C(=CN=N3)C#N C63303176
c1c([nH+]c[nH]1)CCN2C=C[C@H]3C(=CNc4n3ncn4)C2=O C53631479
C[C@H]1CC=C(S1)C(=O)NNC2=NC(=O)[C@@H](N=[NH+]2)C C64012333
CN(CCc1ccccn1)[C@@H]2C3=CN=NC3=[NH+]C(=N2)N C39537824
c1cnc(cn1)c2[nH]nc(n2)C3CC[NH+](CC3)[C@H]4CCNC4 C65287283
c1cc[n+](cc1)[C@H]2[C@H]([C@@H](C(=O)NC2=O)C#N)c3ccc(cc3)O C04141968
Cn1cc[n+](c1CCCOC(=O)N(C)C)C C04671298
CN(C)C(=O)OCC[n+]1cccc(c1)OC(=O)N(C)C C01692971
CC(=O)c1ccc[n+](c1)CC(=O)c2ccc(cc2)[N+](=O)[O-] C05613560
CCC(=O)C[C@H]1c2c(cc3c(c2OC)OCO3)CC[N+]1(C)C C00487968
c1ccc(cc1)/C=C\C[n+]2cccc(c2)S(=O)(=O)N3CCOCC3 C04795603
C[N+](C)(C)c1c2c(ncn1)n(cn2)[C@H]3CCCCO3 C01684489
Cc1c(c([nH]c1C(=O)[C@H](C)[n+]2cccc(c2)C(=O)C)C)C(=O)OC C07716371
CC(C)NC(=O)NC(=O)C[N+](C)(C)C1CCCC1 C07760361
CN(C)c1cc[n+](cc1)CC(=O)NC(=O)N C11155642
C[C@@H](C(=O)NC(=O)NC1CCCC1)[N+]23CCN(CC2)CC3 C15454205
C[C@H]1C(=[N+](N=N1)NS(=O)(=O)c2ccccc2)C C15767770
c1cc[n+](c(c1)CO)Cc2ccc(cc2)[N+](=O)[O-] C15781054
c1ccc2c(c1)c(=[N+]3CCN(CC3)CCO)cc(o2)O C20030830
Cc1ccc(c(c1C)NC(=O)[C@@H](C)[n+]2ccc(cc2)N(C)C)[N+](=O)[O-] C29406116
C[S+](C)[C@H]1[C@H]([C@@H]([C@@H]([C@@H](O1)CO)O)O)O C32911583
C[C@H]1COCCN1C(=O)n2cc[n+](c2)C C35778038
C1CS(=O)(=O)C[C@@H]1S(=O)(=O)NC2CC(C2)[NH3+] C36265800
CN(Cc1nnc2n1CCC2)C(=O)C[NH3+] C37818495
C[n+]1cc(ccc1/C=N/[O-])C(=O)NCCC[N+]2(CCCC2)C C01878103
c1cc[n+](cc1)CCC2=N[C@@H]3C(=N2)C=CC=C3[N+](=O)[O-] C39290597
CS(=O)(=O)CC[C@@H](c1nc([nH]n1)C2CCCC2)[NH3+] C41161577
C[N+](C)(CCN1C(=O)[C@H]2[C@@H]3C[C@H]([C@H]2C1=O)C=C3)CC#N C39141645
CCN(CC(=O)OC)C(=O)n1cc[n+](c1)C C42527927
C[N+]12CCC3=C[C@@H]([C@H]([C@@H]([C@H]31)c4cc5c(cc4C2)OCO5)O)O C43735544
CC[C@H](C)n1c(c(c(c(c1=O)C#N)C)C=O)N=[N+]=N C45022063
C[C@H]1CN(CC(O1)(C)C)C(=O)n2cc[n+](c2)C C45703266
C[C@H](C(=O)NC(=O)NC(C)C)[n+]1cc(n(c1)C)Cl C48391754
CC(C)Nc1cccc[n+]1C(=O)c2csc(n2)c3cnn(c3)C C49881378
CC(C)(C)[n+]1ncn(n1)c2ccc(cc2)OC C04616509
C1C[C@H](C(=O)NC1)[NH2+][C@H]2CS(=O)(=O)C[C@@H]2O C50395731
CC(=O)c1c(nc2c(c1NC=[N+](C)C)non2)/C=C/N(C)C C00269494
C[N+](=CNc1nc(c(s1)C=C(C#N)C#N)Cl)C C51188279
Cn1c(nc(n1)C2CC2)[C@H](CCOC)[NH3+] C54698102
c1cc2ccc(c(c2nc1)C[N+]34CN5CN(C3)CN(C5)C4)Cl C55064518
[H]\N=C\1/C(=C/c2ccc(cc2)OC(=O)c3ccco3)/C(=O)N=C4[N+]1=CCS4 C55519862
c1ccc(cc1)S(=O)(=O)NCc2cn3ccsc3[n+]2CC#N C12575478
C[N+](C)(CC(=O)N[C@H]1CCS(=O)(=O)C1)C2CCCC2 C07760412
[H]\N=C\1/C(=C/c2ccc(o2)SCc3ccccc3)/C(=O)N=C4[N+]1=CCS4 C58058175
CN1C(=O)[C@@H]([C@H](NC1=O)O)[n+]2ccccc2 C59369311
CCc1c[nH]c([nH+]1)[C@@H](CCS(=O)(=O)C)N C50182109
Cc1c([n+](=O)c2c(cccc2n1O)NC(=O)C)C C19946790
CC[NH2+]C[C@H](CN1CCN(C(=O)C1=O)C)O C61797737
C1CS(=O)(=O)C[C@@H]1NC(=O)[C@H]2C[NH2+]CCN2 C62812348
CN(C)C(=O)CNC(=O)[C@H]1C[NH2+]CCN1 C62812753
C1CS(=O)(=O)C[C@@]1(C[NH3+])N2CCS(=O)CC2 C62962622
CS(=O)(=O)CCS(=O)(=O)N1CCN(CC1)CC[NH3+] C63141727
CS(=O)(=O)CCS(=O)(=O)NCC[NH3+] C63141772
C[N+]1=CCN2[C@@H]1C(=CN2)C(=O)N(C)C[C@@H]3C=NN=C3c4ccccc4 C65406343
C[NH+](C)N1C(=O)C(=C(C1=O)[O-])[n+]2ccc3ccccc3c2 C66323972
CC1(O[C@H]2[C@@H]([C@@H]([C@@H](O[C@@H]2O1)CO)O)OC(=O)CF)C C04792410
C[C@H]1C(=O)N2C(=C([C@@H](C(=C2S1)C(=O)OC)c3ccco3)C#N)N C00533674
Cc1c(c(n(n1)c2ccc(cc2)S(=O)(=O)N)C)N=O C04537155
Cc1ccc(cc1)S(=O)(=O)NC(=O)N[C@@H]2CCS(=O)(=O)C2 C06938773
c1csc2n1cc(n2)CSc3c(=O)[nH]c(=O)[nH]n3 C06110698
CC(=O)Nc1ccc(cc1)NC=C2C(=O)N(C(=S)N(C2=O)C)C C05817095
CN1C(=O)c2ccc(cc2C1=O)NCCN3CCNC3=O C20043642
C[C@@H]1C[C@@H](CN(C1)C(=O)Cn2c(c(nc2N)C#N)C#N)C C12524777
Cc1c(c(n(n1)C)C)NC(=O)Nc2c(nn(c2C)C)C C25512772
Cc1cc(no1)/C(=N\OC(=O)c2ccc(nc2)Cl)/N C04280895
C[C@H](c1nnc2n1CCCCC2)n3cc(c(n3)OC)N C35655665
c1ccc(c(c1)C#CCCO)NC(=O)Cn2cnnn2 C37549767
C[C@@H]1CN(C[C@H](O1)C)S(=O)(=O)c2cn(nc2N)C C37557179
Cn1cc(c(n1)N)S(=O)(=O)N2CCC[C@@H]2c3ccncc3 C37559691
COCC1=C2[C@H](C(=C(O[C@H]2N=N1)N)C#N)c3ccncc3 C39279874
COCC1=NN=C2[C@H]1[C@@H](C(=C(O2)N)C#N)c3ccoc3 C05610952
c1c(nc[nH]c1=O)C2CCN(CC2)C(=O)C3=CNN4[C@H]3C=CC=C4 C39357073
Cc1c(snn1)C(=O)N2CCc3c2ccc(c3)S(=O)(=O)N C40216117
Cc1ccc(cc1S(=O)(=O)N2CCN(CC2)C(=O)OC)N C40348020
CN(C)c1c2c(ccn1)n(cn2)[C@@H]3C[C@@H]([C@@H](O3)CO)O C40670338
CN(C)c1ccncc1NS(=O)(=O)N2CCNCC2 C40860702
Cc1ncc(s1)CNC(=O)c2c3c([nH]n2)CCS(=O)(=O)C3 C41120926
CN(CC(=O)N)c1c(cc(cn1)Br)[N+](=O)[O-] C42376903
C[C@@H]1CN([C@H](CO1)C)C(=O)c2ccc(c(c2)[N+](=O)[O-])N C45445900
Cc1c(oc(n1)NC(=O)C(=O)N[C@H](C)[C@H]2CCCO2)C C48001343
C1CC(=O)N(C1)CCCNC(=O)N2CCNC(=O)C2 C48921107
Cc1c(c(n(n1)C)C)[C@H](C)NS(=O)(=O)c2c[nH]nc2 C49393131
CC(C)(C)n1cc(cn1)NS(=O)(=O)c2c[nH]nc2 C49419606
Cn1cc(cn1)c2nc(cs2)C(=O)Nc3cc[nH]n3 C49449667
c1cc(oc1)CN2C[C@H](CC2=O)C(=O)Nc3cc[nH]n3 C49449941
c1c(cn[nH]1)NS(=O)(=O)C2CCS(=O)(=O)CC2 C50351552
Cn1cnnc1CNS(=O)(=O)c2ccc(cc2)O C50421290
c1csc2n1c(c(n2)N)S(=O)(=O)N3CCOCC3 C50636611
CNc1ccc(c[nH+]1)S(=O)(=O)[N-]c2cnn(c2)C C50655647
CC(C)N1CCN(CC1)S(=O)(=O)c2c(nc3n2ccs3)N C50658488
C[C@@H]1CN([C@H](CO1)C)C(=O)c2cc(ccc2[N+](=O)[O-])N C50702989
CCNc1c(c(nn1C)C)CN2C(=O)C(NC2=O)(C)C C50829152
C[C@H]1CN(C[C@@H](O1)C)C(=O)c2ccc(c(c2)N)[N+](=O)[O-] C54414395
Cc1nnc(n1N)S[C@@H](C)c2nnc(o2)C(C)C C59882206
CN(C[C@H]1CCCO1)C(=O)c2ccc(c(c2)[N+](=O)[O-])N C50708271
CC1(OC[C@H](O1)[C@H]([C@H]2[C@H](OC(O2)(C)C)/C=N/O)O)C C17214344
CCNS(=O)(=O)Nc1cccc2c1OCC(=O)N2C C62508763
C1C[C@@H]2CN(CCC[NH+]2C1)C(=O)NC(=O)/C=C/C(=O)[O-] C62943178
Cn1c2c(cn1)c(nc(n2)CSc3nncs3)N C63079943
C[C@@H](C(=O)NC(=O)NC)N1CCN(CC1)C(=O)C2CCCC2 C29661901
CNC(=O)C1=NN=C2[C@@H]1[C@H](CC(=O)N2)C3=CC=C[C@@H]4C3=CC=N4 C65395741
Cc1nc(on1)CNC(=O)N[C@@H]2CCCc3c2cco3 C66180011
Cc1ccsc1C(=O)NNC(=O)[C@@H](C)n2cncn2 C66557232
Cc1cc([nH]n1)NC(=O)c2cc(cnc2)c3cnn(c3)C C66621426
CCn1cc(cn1)S(=O)(=O)N[C@H]2CCCNC2=O C66915654
c1cc2c(cc1/C=C\3/C(=O)c4ccc(cc4O3)OCC(=O)NCC(=O)[O-])OCO2 C04085422
CCOC(=O)c1c2c(sc1NC(=O)/C=C/C(=O)[O-])CN(CC2)C(=O)C C04291730
c1cc2c(cc1Cl)c3c([nH]2)c(=O)n(cn3)/N=C/c4ccc(o4)S(=O)(=O)[O-] C01818507
CC1CCN(CC1)S(=O)(=O)c2ccc(cc2)C(=O)N[C@H]([C@H](C)O)C(=O)[O-] C08313896
COC(=O)[C@H]1C[C@H](CN1S(=O)(=O)c2ccc(cc2)/C=C/C(=O)[O-])O C13250476
COC(=O)[C@H]1C[C@@H](CN1S(=O)(=O)c2ccc(cc2)/C=C/C(=O)[O-])O C13250480
c1cc2c(cc1NC(=O)Cn3cc(cc(c3=O)C(=O)[O-])[N+](=O)[O-])OCCO2 C13316726
CC(C)(CC(=O)NNC(=O)[C@H]1COc2ccccc2O1)CC(=O)[O-] C16479416
Cc1c(cnn1C)C(=O)N[C@H]2[C@H]3N(C2=O)C(=C(CS3)COC(=O)C)C(=O)[O-] C17080548
Cc1c(cnn1CCC(=O)N[C@@H]2[C@@H]3N(C2=O)C(=C(CS3)C)C(=O)[O-])[N+](=O)[O-] C02785173
Cc1c(cnn1CCC(=O)N[C@H]2[C@@H]3N(C2=O)C(=C(CS3)C)C(=O)[O-])[N+](=O)[O-] C02785172
Cc1c(cn(n1)C)[C@H](C)NC(=O)c2ccn(n2)CCC(=O)[O-] C20318124
Cn1c(=O)cc(cn1)N2CC[C@H](C2)CNC(=O)CCc3cc(no3)[O-] C23214962
CC[C@H](C)[C@]1([C@@H]2[C@@H]([C@@H]([NH2+]1)c3ccc(c(c3OC)C)OC)C(=NC2=O)[O-])C(=O)[O-] C33534854
c1cc2c(cc1C3=NO[C@@H](C3)C(=O)NCCC(=O)[O-])OCO2 C35517753
CC1=C(N2[C@@H]([C@@H](C2=O)NC(=O)[C@@H](C)Cn3cc(cn3)[N+](=O)[O-])SC1)C(=O)[O-] C35678343
CCn1cc(cc1C(=O)[O-])S(=O)(=O)N[C@@H]2CCS(=O)(=O)C2 C36864083
CCn1cc(cc1C(=O)[O-])S(=O)(=O)NCC(=O)N(C)C C36864268
C[C@@H]1CC[C@H](CN1S(=O)(=O)c2ccc(o2)C(=O)[O-])C(=O)N C37838250
COc1c(ncnc1OC)[N-]S(=O)(=O)c2ccc(cc2)N C00002094
COc1ccc(cc1S(=O)(=O)N[C@@H]2CCS(=O)(=O)C2)/C=C/C(=O)[O-] C01096573
Cn1cc(cc1C(=O)[O-])S(=O)(=O)NC[C@H]2CCS(=O)(=O)C2 C37982273
C=CCn1c(nnc1[S-])CC2=N[C@H](SC2)NC(=O)C3=COCCO3 C38798732
CC(C)S(=O)(=O)c1ccc(c(c1)N2CCN[C@@H](C2)F)NS(=O)(=O)[O-] C39482952
C[C@@H](C(=O)[O-])NC(=O)c1ccc(c(c1)[N+](=O)[O-])N2CCN(CC2)C(=O)C(C)C C13037339
CC(C)(C)OC(=O)N1CCN(CC1)CCNC(=O)c2ccc(nn2)[O-] C44457680
c1c(c([nH]n1)S(=O)(=O)[N-][C@H]2CC[NH+](C2)C3CC3)C(=O)[O-] C44694566
C[C@H](c1[n-]nnn1)NS(=O)(=O)c2cc(ccc2OC)OC C44930594
C[C@@H](C(=O)NCC(=O)[O-])N1C(=O)/C(=C/c2cccc(c2)[N+](=O)[O-])/SC1=S C47152416
CC(C)[C@H](C(=O)[O-])Nc1ccc(cc1[N+](=O)[O-])S(=O)(=O)C C47967768
c1cc(c(cc1[N+](=O)[O-])S(=O)(=O)[N-]Cc2ccncc2)N C50635137
Cn1c(c(c(=O)n(c1=O)C)/C(=C(\C#N)/C(=O)CSCC=C)/[O-])N C51068746
Cc1ccc(cc1[N+](=O)[O-])S(=O)(=O)N[C@H](C2CC2)C(=O)[O-] C54504741
c1cc(cc(c1)OCC(=O)[O-])NS(=O)(=O)N2CCOCC2 C38087250
C[C@@H](C(=O)[O-])S(=O)(=O)[N-]c1c(cc[nH+]c1OC)N(C)C C49047776
CNS(=O)(=O)c1ccc(c(c1)[N+](=O)[O-])SCC(=O)[O-] C35084429
CS(=O)(=O)[N-]c1cc(ccc1Cl)C(=O)N2CCN(CC2)CC(=O)N C61637946
CC(C)(CC(=O)N1CCN(CC1)S(=O)(=O)N)CC(=O)[O-] C61827166
c1c(cn(n1)CCC(=O)[O-])S(=O)(=O)N[C@H]2CCC[C@@H]2C#N C61890119
Cc1ccc(cc1)S(=O)(=O)/N=C(/NCc2nnc(o2)c3ccncc3)\[O-] C41134984
CC(=O)Nc1nnc(s1)S(=O)(=O)[N-]c2ccc(cc2)N3CCOCC3=O C62123748
Cc1csc(n1)CCNS(=O)(=O)c2c(cn[nH]2)C(=O)[O-] C63134121
CS(=O)(=O)CCS(=O)(=O)/N=c\1/cccc([nH]1)/C=C/C(=O)[O-] C63144155
c1cc2c(cc1C(=O)NNC(=O)C[C@]3(CCSC3)C(=O)[O-])OCO2 C64610468
Cc1ccc(cc1)NC(=O)C[C@H]2C(=O)N=C(S2)[N-]NC3=NC(=O)CS3 C13496937
Cn1cccc1c2csc(n2)[N-]S(=O)(=O)c3cc(n(c3)C)C(=O)N C66254040
c1cc2c(cc1N/C(=C(\C#N)/C(=O)CCN3CCOC3=O)/[O-])OCCO2 C66509230
CCn1cc(cn1)S(=O)(=O)[N-]c2ccc(cc2)S(=O)(=O)N C14256775
CCn1cc(cn1)S(=O)(=O)[N-]c2ccc(cc2)CS(=O)(=O)N C66578902
Cn1cc(cc1C(=O)N)S(=O)(=O)[N-]c2cc(c(c(c2)F)S(=O)(=O)C)F C66588428
c1cc(ccc1/C=C\2/C(=O)N(C(=O)S2)CC[NH3+])[N+](=O)[O-] C03268006
C[C@@]1([C@H]2[C@@H]([C@@H]([NH2+]1)c3ccc(cc3)O)C(=O)N(C2=O)C)C(=O)OC C04883545
C[C@H](C(=O)NC(=O)NC1CCCCC1)[NH+]2CCN(CC2)C(=O)C3CC3 C09112963
c1cc([nH+]cc1CNc2c3cn[nH]c3ncn2)N4CCOCC4 C12556918
Cc1c(c(n[nH]1)C)CCc2cc(=O)[nH]c(n2)N3CC[NH+](CC3)C C19578996
c1ccc(c(c1)[N+](=O)[O-])S(=O)(=O)N2CCCC[C@H]2[NH3+] C19874243
c1cc(c(cc1S(=O)(=O)N2CCCC[C@@H]2[NH3+])[N+](=O)[O-])F C21018810
COc1ccc(c(c1)[N+](=O)[O-])S(=O)(=O)N2CCC(CC2)[NH3+] C21810363
CC(C)CNC(=O)NC(=O)C[NH+]1CCC[C@@H]1C(=O)N(C)C C24925862
c1cc(ccc1n2c3c(c(ncn3)N4CCN(CC4)CC[NH3+])nn2)F C26422547
C[C@@H](C(=O)NC(=O)NC(C)(C)C)[NH+](C)Cc1ccc2c(c1)OCCO2 C27536324
Cn1cc(cc1C(=O)N2C[C@H]3CC[C@@H](C[C@H]3C2)[NH3+])[N+](=O)[O-] C36262452
CN([C@@H]1C[NH2+]C[C@H]1O)S(=O)(=O)c2cc(ccc2OC)OC C36267090
c1c(c(cc2c1OCO2)[N+](=O)[O-])NC(=O)[C@@H]3CCCC[NH2+]3 C37018447
c1cc(c(cc1[N+](=O)[O-])S(=O)(=O)N2CCCC[C@H]2[NH3+])F C37052553
COc1ccc(cc1)N2C(=O)C[C@@H](C2=O)[NH2+][C@@H]3CCCCNC3=O C19889932
c1cc(oc1)C2=NN=C(C2)[C@@H]3N[C@@H]4C5=C(CCC5)[NH+]=CN4N3 C39231700
c1cc(oc1)C2=NN=C(C2)[C@@H]3N[C@H]4C5=C(CCC5)[NH+]=CN4N3 C39231702
C[C@@H]1C(=C(N=N1)C)[C@@H](C)NC(=O)[C@@H]2CN(CC23CC[NH2+]CC3)C(=O)C C39674142
CO[C@@H]1C[C@H]([NH2+]C1)c2[nH]c(cn2)c3ccccc3[N+](=O)[O-] C40637809
C[NH+]1CCC(CC1)N(C)c2c(c(ncn2)n3c4ccccc4nn3)N C40800796
CS(=O)(=O)c1ccc(c(c1)[N+](=O)[O-])N2CCC[C@@H](C2)[NH3+] C41030078
CC(C)(c1nc(on1)CSc2nnc3n2CCCCC3)[NH3+] C43402909
c1cc(c(cc1[N+](=O)[O-])Cl)S(=O)(=O)N2CCCC[C@H]2C[NH3+] C44556134
c1c[nH+]c(cc1CNc2c3c([nH]cn3)ncn2)N4CCCC4 C44915627
CO[C@H]1C[NH2+]C[C@@H]1NC(=O)c2cc(ccc2Br)[N+](=O)[O-] C45623185
C[C@@H](C(=O)NC(=O)NC(C)C)[NH+]1CCC2(CC1)OCCO2 C26935274
CC(C)(c1cn(nn1)C2CCN(CC2)c3cc(nc(n3)OC)OC)[NH3+] C48482652
c1c(c(cc(c1F)F)[N+](=O)[O-])c2nc(no2)[C@@H](C3CC3)[NH3+] C50017530
C[C@@H]([C@@H]1CCC[NH2+]C1)NS(=O)(=O)c2ccc(cc2)[N+](=O)[O-] C50163265
c1cc(c(cc1N)C(=O)N2CC[NH+](CC2)C3CC3)[N+](=O)[O-] C50711016
Cc1c(c(c(o1)C)S(=O)(=O)N[C@@H]2CC[NH2+]C2)C(=O)OC C52093471
CC[NH+](CC(=O)NC(=O)N[C@@H]1CCS(=O)(=O)C1)C2CCCCC2 C52873440
CC[NH+](CC(=O)c1c(n(c(=O)n(c1=O)C)C)N)C2CCCC2 C52908452
CCNc1cc(ccc1[N+](=O)[O-])C(=O)N[C@@H]2CC[NH+](C2)C C54415157
CCNc1cc(ccc1[N+](=O)[O-])C(=O)N[C@H]2CC[NH+](C2)C C54415158
Cc1nc(on1)[C@@H]2CCC[NH+](C2)CC(=O)NC(=O)NCC=C C54677326
Cc1c(c(n([nH+]1)C)NC)CSc2n[nH]c(=O)n2C3CC3 C61608289
COc1ccc(cc1)n2c3c(cn2)c(ncn3)N4CC[C@H](C4)[NH3+] C62202399
COc1ccc(c(c1)OC)n2c(c(nn2)C[NH3+])[C@@H]3CCCO3 C62243468
C[C@@]1(CC[NH2+]C1)C(=O)Nc2cc3c(cc2[N+](=O)[O-])OCO3 C62892294
CC1(CC(CC([NH2+]1)(C)C)NC(=O)c2ccc3c(c2)C(=O)N=NC3=O)C C39778609
C[C@H]([C@@H]1CCCCN1c2c(n3ccsc3n2)[N+](=O)[O-])[NH3+] C63196992
COc1cc2=C([C@H](C(=O)[NH+]=c2cc1OC)C(=O)NCC=C)O C09334800
C[C@H]1CC(=C(N1c2nc[nH]n2)C)C3=N[NH+]=C(SC3)NC4CC4 C40002374
CC(=O)C1=CC(=NC1)C(=O)NNC(=O)CC2=c3ccccc3=[NH+]C2 C64002551
COc1cccc2=C(C[NH+]=c21)/C=C/3\CC(=O)N(C3=O)C(=O)N C64428508
CNc1cc[nH+]c(n1)N[C@H]2CCCN(C2)C(=O)c3ccco3 C65399385
CCn1cc(cn1)CNc2c3c(nc(n2)c4cccnc4)CC[NH2+]CC3 C65506748
CC(C)(CNC(=O)N[C@H]1CCCN(C1)S(=O)(=O)C)[NH+](C)C C67624570
CC(=O)N1CCS[C@H]1C(=O)NNC(=O)c2ccc3c(c2)OCO3 C00158427
C/C(=N/NS(=O)(=O)c1ccc(cc1)NC(=O)C)/[C@H]2CCOC2=O C05412317
Cc1cc([nH]n1)NC(=O)c2cc(nn2CC(=O)C)[N+](=O)[O-] C08782527
Cc1cnc(cn1)C(=O)O[C@H](C)C(=O)NC(=O)NC2CC2 C10391853
CC(C)CNC(=O)NC(=O)CN1C(=O)C(=O)N(C1=O)C(C)C C06435927
CC(C)Cc1nc2n(n1)[C@H](CC(=O)N2)C(=O)NC[C@H]3CCCO3 C17055774
CCCNC(=O)NC(=O)Cn1cc(cc(c1=O)C#N)[N+](=O)[O-] C19229756
CCn1c(nn(c1=S)[C@H]2CC(=O)[C@H]3OC[C@@H]2O3)c4c(non4)N C20598208
Cc1c(cnn1C)C(=O)O[C@H](C)C(=O)NC(=O)NC2CC2 C22285286
C[C@@H](C(=O)NC(=O)NC)OC(=O)CN1CSCC1=O C22504592
Cc1cnc(nc1c2ncnn2C)NCCN3CCNC3=O C23128756
Cc1c(c(sn1)NC)C(=O)O[C@@H](C)C(=O)N2CCNC2=O C24535140
Cc1cc(n(n1)CC(=O)NNC(=O)Cn2c(cc(n2)C)C)C C31549600
c1c(cn(n1)CC(=O)NNC(=O)[C@@H]2CCCO2)[N+](=O)[O-] C32261203
C[C@@]1(CCS(=O)(=O)C1)NC(=O)c2ccc(o2)S(=O)(=O)NC C32942163
CC[C@@H](CO)NS(=O)(=O)c1cn(c(=O)n(c1=O)C)C C35610042
Cc1c(c(n[nH]1)C)S(=O)(=O)N(CCO)[C@@H]2CCS(=O)(=O)C2 C37840278
Cc1cc(n(n1)CCNC(=O)C(=O)Nc2ccon2)C C38717101
C1C[C@@H](CN(C1)C2=NC(=NC3=NC=N[C@H]32)Cl)C(=O)NCCCO C39272777
Cc1cc(n(n1)CC2=NN=C(C2)C(=O)N[C@H]3CCCCNC3=O)C C39412627
Cc1[nH]c(=O)cc(n1)CNS(=O)(=O)[C@@H]2[C@H](N(N=C2C)C)Cl C39537948
CCn1c(c(c(n1)C)CNC(=O)C(=O)Nc2c(nn(c2C)C)C)C C40267004
c1c(cn[nH]1)S(=O)(=O)Nc2cnn(c2)C[C@H]3CCCO3 C40829945
C=CCN1C(=O)C(=O)N(C1=O)CC(=O)NC(=O)NC2CCCC2 C41293330
C[C@H](C(=O)NC(=O)NCCOC)N1CCN(CC1)C(=O)C C42245687
C[C@@H](C(=O)NC(=O)NCC=C)N1CCN(CC1)C(=O)[C@@H]2CCCO2 C43584379
CC(C)C(=O)NCCNc1c(c(=O)n(c(=O)n1C)C)C#N C44893328
Cc1cc(n(n1)CC(=O)NNC(=O)[C@H]2C[C@H]2[N+](=O)[O-])C C44973829
c1cc(ccc1C(=O)NNC(=O)C(F)(F)F)n2cnnn2 C44980592
c1csc(c1n2cnnn2)C(=O)NCC(=O)NC3CC3 C46915349
Cc1csc(n1)NC(=O)CNS(=O)(=O)c2cnn(c2)C C47065267
C[C@@H](C(=O)N(C)C)NC(=O)c1ccc(o1)S(=O)(=O)NC C48579838
Cc1ccc(cc1S(=O)(=O)NNC(=O)OC)S(=O)(=O)C C48652858
Cc1nnc(s1)NC(=O)CNS(=O)(=O)c2cnn(c2)C C48941871
COC(=O)CS(=O)(=O)N1CCN(CC1)c2ccc(cn2)N C49061456
CN1CCC(=NC1=O)NC(=O)CCNS(=O)(=O)C C49090661
CC(C)c1nc(c(o1)NNC(=O)CN(C)C(=O)C)C#N C49519990
CCn1cc(nc1C)S(=O)(=O)NCC(=O)N2CCNCC2 C50266061
CNc1ncc(cn1)S(=O)(=O)N2CCN(CC2)CCO C50631470
CNc1c(n2ccsc2n1)S(=O)(=O)NC[C@H]3COCCO3 C50662581
c1cc(c(cc1[N+](=O)[O-])N)S(=O)(=O)N2CCS(=O)CC2 C50671277
c1cc(c(cc1N)S(=O)(=O)N2CCS(=O)(=O)CC2)[N+](=O)[O-] C50658508
c1cc(c(cc1[N+](=O)[O-])S(=O)(=O)N2CCS(=O)CC2)N C50671276
CNc1ncc(cn1)S(=O)(=O)N2CCC(=O)NCC2 C62102167
COc1cc(c(cc1OC)[N+](=O)[O-])C(=O)N2CCO[C@@H](C2)C(=O)N C50852722
c1c(c(cc2c1OCCO2)[N+](=O)[O-])C(=O)N3CCO[C@@H](C3)C(=O)N C65174992
COC(=O)C1=C[C@H]2CN(CCN2N1)C(=O)c3cc(c(=O)[nH]c3)Cl C65491515
COc1ccnc(n1)NNC(=O)c2ccnc(n2)C3CC3 C66374650
CCS(=O)(=O)N(C)C1CCN(CC1)[C@@H](C)C(=O)NC(=O)NC C66879984
c1cnc(nc1N2CCC(CC2)O)N3Cc4cnn(c4C3)CCO C67432023
C[C@]12CC[C@H]3[C@H]([C@@]1(CC[C@H]2C4=CC(=O)OC4)O)CC[C@@]5([C@@]3(CC[C@@H](C5)O)C(=O)[O-])O C04044136
CC1=NN(C(=O)[C@H]1/C(=N/[C@H](Cc2c[nH]cn2)C(=O)[O-])/C)c3nc4ccccc4s3 C04576366
C[C@]12CC[C@H]3[C@@H]([C@@]1(CC[C@@H]2C4=CC(=O)OC4)O)CC[C@@]5([C@@]3(CC[C@@H](C5)O)C(=O)[O-])O C05119466
CC(=O)N1[C@H](CC(=N1)Nc2cc(cs2)/C(=N/OC)/C(=O)[O-])c3ccco3 C05457647
C[C@]1(CCS(=O)(=O)C1)NC(=S)Nc2cccc3c2cccc3S(=O)(=O)[O-] C05612223
c1cc(sc1)/C=C\2/C(=O)c3ccc(cc3O2)OCC(=O)NCC(=O)[O-] C06659663
C[C@]12CCC(=O)C=C1CC[C@@H]3[C@@H]2[C@@H](C[C@@]4([C@@H]3CC[C@@]4(C(=O)COS(=O)(=O)[O-])O)C)O C04095939
COc1ccc(cc1S(=O)(=O)N2CCOCC2)C(=O)NC3(CCCCC3)C(=O)[O-] C13168289
c1cc(cc(c1)S(=O)(=O)N2CCCC2)C(=O)NNC(=O)[C@@H]3CC=CC[C@H]3C(=O)[O-] C13254705
c1cc(ccc1[C@H](CC(=O)[O-])NC(=O)[C@@H]2CC(=O)N(C2)c3ccc4c(c3)OCCO4)Cl C13256667
C[C@]12CCC(=O)C=C1CC[C@@H]3[C@@H]2[C@H](C[C@]4([C@H]3CC[C@@H]4C(=O)COS(=O)(=O)[O-])C)O C13527543
CC(C)[C@H](C(=O)[O-])NC(=O)c1cc(cs1)S(=O)(=O)N2CCCC2 C16625678
[H]\N=C\1/C(=C\c2cc(n(c2C)c3cc(ccc3OC)OC)C)/C(=O)N=C4N1C(=CS4)[CH2-] C20391465
CC(C)[C@@H](C(=O)[O-])NC(=O)[C@H]1CCCN(C1)S(=O)(=O)c2ccc(cc2)Cl C26477542
CC(C)[C@H](C(=O)[O-])NS(=O)(=O)c1ccc2c(c1)CCN2C(=O)C3CC3 C32917949
CNC(=S)N[C@H]1CCN(C1)c2c(cc3c(c2Cl)n(cc(c3=O)C(=O)[O-])C4CC4)F C02204460
CN(C)c1ccc(cc1)[C@@H]2[C@H]3[C@@H](C(=O)N(C3=O)C4CCCCC4)[C@@]([NH2+]2)(CC(=O)[O-])C(=O)[O-] C34255570
[H]/N=C\1/C(=C/c2cc(n(c2C)c3ccc(cc3OC)[N+](=O)[O-])C)/C(=O)N=C4N1C(=CS4)[CH2-] C34379294
CC(=O)O[C@H]1CC[C@]23[C@@H]4CC[C@@]5([C@@H](CC[C@@H]5[C@@]4(CC[C@@]2(C1)O)OC3=O)C(=O)[O-])C C33904506
C[C@@H]1CN(CCN1C(=S)NC)c2c(cc3c(c2OC)n(cc(c3=O)C(=O)[O-])C4CC4)F C08670498
CSC1=NC(=O)[C@H]2C(=N1)[N-]C(=C([C@@]23c4ccccc4N(C3=O)Cc5ccccc5)C#N)N C39217667
CSC1=NC(=O)[C@@H]2C(=N1)[N-]C(=C([C@]23c4ccccc4N(C3=O)Cc5ccccc5)C#N)N C39217668
c1ccc2=[NH+]CC(=c2c1)/C=C\3/C(=O)N(C(=S)S3)[C@@H](CC(=O)[O-])C(=O)[O-] C39352376
CC(C)S(=O)(=O)c1cc2c(cc1SC)[C@@H]3CO[P@@](=O)(NN3CC2)[O-] C39465539
c1ccc(cc1)OS(=O)(=O)c2ccc(c(c2)N3CCN[C@@H](C3)Cl)NS(=O)(=O)[O-] C39482797
C[C@@]12CC[C@H]3[C@@H]([C@@]1(CC[C@H]2C4=CC(=O)OC4)O)CC[C@@]5([C@@]3(CC[C@@H](C5)O)C(=O)[O-])O C39942705
Cc1c(sc(n1)C)C(=O)C2=C(C(=O)N([C@@H]2c3cccc(c3)[N+](=O)[O-])CCO)[O-] C40098774
Cc1c(sc(n1)C)C(=O)C2=C(C(=O)N([C@H]2c3cccc(c3)[N+](=O)[O-])CCO)[O-] C40098776
C[C@@H]1[C@@H](C(=O)N1OS(=O)(=O)[O-])NC(=O)CSc2cc(nc(c2)Cl)Cl C40457031
CC(C)[C@H](C(=O)[O-])N1c2ccccc2[C@]3(C1=O)C4=C(CCCC4=O)OC(=C3C(=O)OC)N C40568822
CN(Cc1cc(sc1)Br)C(=O)NCC(=O)NCC(=O)[O-] C42366716
Cc1ccc(cc1)n2c3ccn(c(=O)c3c(n2)C)/C=C(/NCCN4CCOCC4)\[O-] C44154054
C[C@@H](C(=O)NCC(=O)[O-])N1C(=O)/C(=C/c2cc(ccc2O)Br)/SC1=S C15047794
C[C@H](C(=O)[O-])NC(=O)[C@@H](C)N1C(=O)/C(=C/c2cccc(c2)[N+](=O)[O-])/SC1=S C47152433
c1c2c(cc(c1N)N3CCC4=C(C3)C(=O)CCS4)n(cc(c2=O)C(=O)[O-])C5CC5 C49053590
C[C@@H]1CN(C[C@H](O1)C)/C(=C(\C#N)/C(=O)C[C@@H](c2cccs2)NC(=O)C)/[O-] C49268219
C[C@@H](C(=O)[O-])N1CCN(CC1)C(=O)Nc2ncc(s2)Br C51661544
Cn1c(c(c(=O)n(c1=S)C)C(c2cccc[nH+]2)c3c(n(c(=S)n(c3=O)C)C)[O-])[O-] C08450559
C[C@H]1C[C@@H]2[C@@H]3CCC4=CC(=O)C=C[C@@]4([C@@]3([C@@H](C[C@@]2([C@@]1(C(=O)[C@@H](CC(=O)[O-])O)O)C)O)F)C C56956110
[H]\N=C\1/C(=C/c2ccc(c(c2)OC)OCC(=O)[O-])/C(=O)N=C3N1C(=NS3)SC C20154781
Cc1c(c(n(n1)C)Cl)S(=O)(=O)[N-]c2cccc(c2)C(=O)N3CCC[C@H](C3)O C58393150
c1cc(oc1)/C=C/2\C(=O)N=C(S2)[N-]OC(=O)C[C@H]3C(=O)NC(=O)S3 C32597669
Cc1cccc(c1C)N2C(=O)C[C@H](C2=O)SC[C@@H](C(=O)[O-])NC(=O)C C16899634
Cc1cccc(c1C)N2C(=O)C[C@H](C2=O)SC[C@H](C(=O)[O-])NC(=O)C C16899635
CN(CC(=O)N)C(=O)c1ccc(cc1)S(=O)(=O)[N-]c2ccccc2F C47109610
Cc1c(sc(n1)c2cccnc2)C(=O)N3CCC[C@@H](C3)C(=O)N[C@H](C(C)C)C(=O)[O-] C62047580
C/C(=N\N=C(\C1=C(N(c2ccccc2[C@@H]1O)C)[O-])/[O-])/[C@@H]3C(=c4ccccc4=[NH+]C3=O)O C39142997
c1ccc(c(c1)c2[nH]nc(n2)C3CC3)[N-]S(=O)(=O)C4=CN=C(C4)C(=O)N5CCCC5 C64070251
Cc1cccc(c1C)N2C(=O)C[C@@H](C2=O)SC[C@@H](C(=O)[O-])NC(=O)C C16899634
C1CC1n2c(nnc2[S-])CNC(=O)[C@@H]3CC(=O)N(C3)CC(F)(F)F C66638145
c1nc2c(c(n1)[S-])ncn2[C@@H]3C[C@@H]([C@@H](O3)CO)O C08622618
C[C@@H]([C@H](C(=O)[O-])NC(=O)c1cc2c(s1)CCC2)O C19390308
C/C=C/CNC(=O)N[C@](C)(C1CC1)C(=O)[O-] C19481593
c1cc(nnc1C(=O)NCCCO)[O-] C35201619
CC(=O)NCCNC(=O)[C@H]1[C@H]2CC[C@@H]([C@@H]1C(=O)[O-])C=C2 C36087281
Cc1cc(sc1C)C(=O)N[C@H]([C@@H](C)O)C(=O)[O-] C36971730
c1c[nH]cc1S(=O)(=O)NC2(CCCCC2)C(=O)[O-] C37164172
C1CCCC(CC1)(C(=O)[O-])NC(=O)[C@@H]2CSC(=O)N2 C37366979
C1CCCC(CC1)(C(=O)[O-])NC(=O)[C@H]2CSC(=O)N2 C37366981
C[C@@H]([C@@H](C(=O)[O-])NC(=O)c1ccc2c(c1)scn2)O C37431492
C[C@H]([C@@H](C(=O)[O-])NC(=O)c1ccc2c(c1)scn2)O C37431493
C[C@](C1CC1)(C(=O)[O-])NC(=O)c2ccc(cc2)CO C37456465
c1c(cn[nH]1)S(=O)(=O)NC2(CCCCCC2)C(=O)[O-] C37744853
C[C@@H]1CC[C@H](CN1S(=O)(=O)CCC(=O)[O-])C(=O)N C37838266
CC1CCC(CC1)(C(=O)[O-])NC(=O)NC[C@H]2CCCO2 C40429059
Cc1ccc(cc1N)C(=O)N2CSC[C@@H]2C(=O)[O-] C40469296
c1cc(c(cc1C(=O)N2CSC[C@H]2C(=O)[O-])N)Cl C40469333
CC(C)[C@H](C(=O)[O-])NC(=O)N1CCNC(=O)C1 C40532481
CCC[C@](C)(C(=O)[O-])NC(=O)N1CCNC(=O)C1 C40532539
CC1CCC(CC1)(C(=O)[O-])NC(=O)N(C)CC(=O)NC C40573993
C[C@H](c1ccncc1)NC(=O)NC2(CCCC2)C(=O)[O-] C40574707
C[C@H]([C@@H](C(=O)[O-])NC(=O)N(C)Cc1ccsc1)O C40575243
CC(C)NC(=O)CNC(=O)N1CSC[C@H]1C(=O)[O-] C40580112
CC(C)(C(=O)[O-])NC(=O)N1CCCC[C@H]1CCO C40912022
Cc1c(c(n[nH]1)C)C(=O)N[C@@]2(CCC[C@@H](C2)C)C(=O)[O-] C41034628
C[C@@H]1CCC[C@@](C1)(C(=O)[O-])NC(=O)NCCOC C41035824
C[C@@H]1CCCC[C@]1(C(=O)[O-])NC(=O)[C@@H]2CSC(=O)N2 C41037582
C[C@@H]1CN(CC(O1)(C)C)C(=O)N[C@H]([C@@H](C)O)C(=O)[O-] C41682959
CC[C@@](C)(C(=O)[O-])NC(=O)NC[C@@H]1CCCCO1 C42229208
CCCN(CC(=O)[O-])C(=O)N1CCC[C@@H](C1)C(=O)N C42275035
C[C@@H]1CC[C@@H](CN1C(=O)N(CC(=O)[O-])C(C)C)C(=O)N C42439652
C1CC[C@@H]2[C@@H](C1)N(CCO2)C(=O)N[C@@H](CO)C(=O)[O-] C43428702
C1CC[C@@H]2[C@H](C1)N(CCO2)C(=O)N[C@@H](CO)C(=O)[O-] C43428704
C1C[C@H](OC1)CCNC(=O)NC(=O)/C=C/C(=O)[O-] C44511025
C[C@](C1CC1)(C(=O)[O-])NC(=O)NC[C@@H]2CCCOC2 C44975927
C[C@@](C1CC1)(C(=O)[O-])NC(=O)NC[C@@H]2CCCCO2 C48065715
C[C@@H](CO)NC(=O)/C(=N/c1nnc(s1)C(F)F)/[O-] C49054294
C[C@H](CO)NC(=O)/C(=N/c1nnc(s1)C(F)F)/[O-] C49054297
C[C@H](C(=O)OC)NC(=O)NC1(CCCCC1)C(=O)[O-] C49364250
CC1CCC(CC1)(C(=O)[O-])NC(=O)N[C@@H](C)C(=O)OC C49364320
C[C@H](C(=O)NC)NC(=O)c1cc(cnc1)/C=C/C(=O)[O-] C49629201
CO[C@H]1C[C@@H](N(C1)C(=O)N[C@@H]2CCCC[C@@H]2O)C(=O)[O-] C52011786
C[C@H](C(=O)[O-])N(C)C(=O)NCC(=O)NC(C)C C54054650
c1cc2c(cc1C(=O)N[C@@H](C3CC3)C(=O)[O-])nn[nH]2 C54503528
COc1cc(cc(c1O)OC)[C@@H]2N[C@@H](CS2)C(=O)[O-] C55142616
COc1cc(cc(c1O)OC)[C@@H]2N[C@H](CS2)C(=O)[O-] C55142620
Cc1cc2c(ncnc2s1)N[C@H]([C@H](C)O)C(=O)[O-] C58279557
CC1CCC(CC1)(C(=O)[O-])NC(=O)N2CC[C@@H](C2)O C61713115
C[C@]1(CCN(C1)C(=O)N(C)CC(=O)N)C(=O)[O-] C62925076
C1=C([C@@H]2C(=NC1=O)N=C(S2)SCC(=O)N)[O-] C19624512
Cc1c2cc3nc(cc4c(c(c([nH]4)cc5nc(cc(c1CCC(=O)[O-])[nH]2)C(=C5C)CCC(=O)[O-])C=C)C)C(=C3C)[C@@H](C)O C04208880
CC(C)C1=C[C@@]23CC[C@H]4[C@@]([C@@H]2C[C@@H]1[C@@H]5[C@@H]3C(=O)N(C5=O)c6ccc(cc6)C(=O)[O-])(CCC[C@@]4(C)C(=O)[O-])C C05226340
c1cc(ccc1/N=C/c2cc(ccc2[O-])[N+](=O)[O-])Oc3ccc(cc3)/N=C/c4cc(ccc4[O-])[N+](=O)[O-] C03097952
CC(C)C1=C[C@@]23CC[C@H]4[C@@]([C@@H]2C[C@@H]1[C@@H]5[C@@H]3C(=O)N(C5=O)c6ccccc6C(=O)[O-])(CCC[C@@]4(C)C(=O)[O-])C C10001746
CC(C)C1=C[C@@]23CC[C@@H]4[C@@]([C@@H]2C[C@@H]1[C@@H]5[C@H]3C(=O)N(C5=O)c6ccc(cc6)C(=O)[O-])(CCC[C@@]4(C)C(=O)[O-])C C12659641
c1cc(ccc1CN(C(=O)COc2ccc(cc2C(=O)[O-])C(=O)[O-])C34CC5CC(C3)CC(C5)C4)F C13422460
C[C@@]12CCC(C[C@H]1CC[C@H]3[C@H]2C(=O)C[C@]4([C@H]3CC[C@]4(C(=O)CO)O)C)(SCC(=O)[O-])SCC(=O)[O-] C16990312
COc1cc(ccc1OCCC(=O)[O-])/C=C/2\C(=O)N=C(S2)[N-]c3ccc(cc3)Br C16912307
CC[C@H](C(=O)[O-])Oc1ccc(cc1OC)/C=C/2\C(=O)N=C(S2)[N-]c3cccc(c3Cl)Cl C16913372
CC[C@H](C(=O)[O-])Oc1ccc(cc1OC)/C=C/2\C(=O)N=C(S2)[N-]c3ccc(c(c3)C(F)(F)F)Cl C16913380
c1cc(c(cc1C23C[C@H]4C[C@@H](C2)CC(C4)(C3)CC(=O)[O-])[N+](=O)[O-])C56C[C@H]7C[C@@H](C5)CC(C7)(C6)CC(=O)[O-] C20435736
CC[C@H](C(=O)[O-])Oc1ccc(cc1OCC)/C=C/2\C(=O)N=C(S2)[N-]c3ccc(cc3Cl)Cl C16919351
c1cc(ccc1OP(=O)(NP(=O)([O-])[O-])Oc2ccc(cc2)Br)Br C03172388
CN(c1ccccc1C(=O)[O-])C(=O)c2ccc(c(c2)S(=O)(=O)[N-]c3ccc(cc3)Cl)Cl C25356345
Cc1cccc(c1)N2CCN(C[C@@H]2C)c3ccc(cc3C(=O)[O-])[N-]S(=O)(=O)c4ccc(cc4)F C33253533
Cc1ccc(cc1)S(=O)(=O)[N-]c2ccc(c(c2)C(=O)[O-])N3CCN([C@@H](C3)C)c4cccc(c4)C C33253538
Cc1cc(cc(c1C)S(=O)(=O)[N-]c2ccc(c(c2)S(=O)(=O)N3CCCCC3)Cl)C(=O)[O-] C13079042
c1cc(ccc1NC(=O)[C@@H]2[C@@H]3CC[C@@H](C3)[C@@H]2C(=O)[O-])S(=O)(=O)[N-]c4cc(cc(c4)Cl)Cl C35898163
CC(=C1[C@@H]2CC[C@H]1[C@@H]([C@@H]2C(=O)Nc3ccc(cc3)S(=O)(=O)[N-]c4cc(cc(c4)Cl)Cl)C(=O)[O-])C C35898166
CC(C)OC(=O)C1=C(N=C2N([C@H]1c3cccc(c3)Oc4ccccc4)C(=CS2)C=C([O-])[O-])C(F)(F)F C36048832
C[C@H](CCC(=O)[O-])[C@H]1CC[C@@H]2[C@@]1([C@@H](C[C@@H]3[C@@H]2CC[C@@H]4[C@@]3(CC[C@H](C4)OC(=O)CCC(=O)[O-])C)O)C C37245948
Cc1ccc(cc1Cl)[N-]S(=O)(=O)c2ccc(c(c2)NC(=O)[C@H]3CC=CC[C@@H]3C(=O)[O-])Cl C13252430
Cc1ccc(cc1Cl)[N-]S(=O)(=O)c2ccc(c(c2)NC(=O)[C@H]3CC=CC[C@H]3C(=O)[O-])Cl C13252434
c1cc(c(cc1C(=O)[O-])N2[C@@H](C(=C(C2=O)[O-])C(=O)C3CC3)c4cc5c(c(c4)Cl)OCO5)Cl C13276869
Cc1c(c(nc(n1)SCC(=O)C2=C[C@H](N([C@H]2C)c3ccc(c(c3)Cl)F)C)[O-])CCC(=O)[O-] C39668008
Cc1c(c(nc(n1)SCC(=O)C2=C[C@H](N([C@@H]2C)c3cc(cc(c3)Cl)Cl)C)[O-])CCC(=O)[O-] C39668022
Cc1ccc(cc1Cl)[N-]S(=O)(=O)c2ccc(c(c2)NC(=O)[C@@H]3[C@H]4C[C@@H]([C@@H]3C(=O)[O-])C=C4)Cl C39679267
COc1ccc2cc(ccc2c1)[C@H]3C(=C(C(=O)N3c4ccc(cc4)CC(=O)[O-])[O-])C(=O)c5cccs5 C13194860
C=CCOc1cccc(c1)[C@@H]2C(=C(C(=O)N2c3ccc(cc3)CC(=O)[O-])[O-])C(=O)c4cccs4 C13194882
Cc1ccsc1[C@H]2C(=C(C(=O)N2c3nc4ccc(cc4s3)C(=O)[O-])[O-])C(=O)c5cccs5 C13194955
Cc1cccc(c1)[C@H]2C(=C(C(=O)N2c3nc4ccc(cc4s3)C(=O)[O-])[O-])C(=O)c5cccs5 C13194961
Cc1ccc(cc1N2[C@H](C(=C(C2=O)[O-])C(=O)c3ccc(s3)Cl)c4ccc(cc4)OC)C(=O)[O-] C13215537
Cc1ccc(cc1N2[C@H](C(=C(C2=O)[O-])C(=O)c3ccccc3F)c4ccccc4OC(F)F)C(=O)[O-] C13215960
Cc1ccc(cc1N2[C@H](C(=C(C2=O)[O-])C(=O)c3ccccc3F)c4ccc(c(c4)OC)OC)C(=O)[O-] C13215968
Cc1ccc(cc1N2[C@H](C(=C(C2=O)[O-])C(=O)c3ccccc3F)c4ccc(cc4)OC(F)F)C(=O)[O-] C13215971
Cc1ccc(cc1N2[C@H](C(=C(C2=O)[O-])C(=O)c3ccco3)c4ccc(s4)c5ccccc5)C(=O)[O-] C13216234
Cc1ccc(cc1N2[C@H](C(=C(C2=O)[O-])C(=O)c3ccc(cc3F)OC)c4ccccc4F)C(=O)[O-] C13216403
Cc1ccc(cc1N2[C@H](C(=C(C2=O)[O-])C(=O)c3ccc(cc3F)OC)c4ccc(s4)C)C(=O)[O-] C13216419
c1cc(ccc1CC(=O)[O-])N2[C@H](C(=C(C2=O)[O-])C(=O)c3ccc(cc3)F)c4ccc(cc4)OC(F)F C13217148
Cc1ccc(cc1)C(=O)C2=C(C(=O)N([C@@H]2c3ccc(cc3)OC(F)F)c4ccc(cc4)CC(=O)[O-])[O-] C13217324
COc1ccc(cc1)C(=O)C2=C(C(=O)N([C@H]2c3ccc(cc3)SC)c4ccc(cc4)CC(=O)[O-])[O-] C13217960
COc1ccc(c(c1)F)C(=O)C2=C(C(=O)N([C@@H]2c3ccc(cc3F)F)c4ccc(cc4)CC(=O)[O-])[O-] C13218046
Cc1cc(c(c(=O)[nH]1)[C@H](c2ccc(c(c2)OC)OCc3ccc(cc3)F)c4c([nH]c(=O)cc4[O-])C)[O-] C40568478
C[C@@H](CCC(=O)OC)[C@@H]1CC[C@@H]2[C@]1([C@H](C[C@@H]3[C@@H]2C(=O)C[C@@H]4[C@]3(CC[C@H](C4)C(=O)[O-])C)C(=O)[O-])C C43726787
C[C@H]1CCCC[C@H]1N(c2nnc(s2)[S-])S(=O)(=O)c3ccc(c(c3)C(=O)[O-])Br C13252064
Cc1ccc(cc1)CSc2nc3c(c(n2)[O-])[C@@H](C4=C(CC(CC4=N3)(C)C)[O-])c5ccc(c(c5)[N+](=O)[O-])O C33810640
COc1cc(c(cc1OCC(=O)[O-])Cl)[C@H]2/C(=C(/c3ccccc3)\[O-])/C(=NC(=S)N2)c4ccccc4 C16194872
CCO/C(=C/1\C(=O)/C(=C/c2ccc(c(c2)Br)OCC(=O)[O-])/S\C1=N/c3ccc(cc3)C)/[O-] C59247284
C[C@]12CC[C@](C[C@H]1C3=CC(=O)[C@H]4[C@]5(CC[C@@H](C([C@@H]5CC[C@]4([C@@]3(CC2)C)C)(C)C)OC(=O)CCC(=O)[O-])C)(C)C(=O)[O-] C61389317
C[C@]12CC[C@](C[C@H]1C3=CC(=O)[C@H]4[C@]5(CC[C@@H](C([C@H]5CC[C@]4([C@@]3(CC2)C)C)(C)C)OC(=O)CCC(=O)[O-])C)(C)C(=O)[O-] C61389322
c1cc(ccc1[C@H]2C(=C(OC3=C2C(=O)CCC3)N)C#N)OC(=O)N4CCOCC4 C04101696
C[C@@H](C(=O)N)OC(=O)c1cc2c(cc1Cl)N3CCCCCC3=NS2(=O)=O C05877934
Cc1c(c(n(n1)c2ccccc2)C)c3cc([nH]n3)C(=O)N/N=C/c4ccncc4 C05359574
CC1([C@@H]2CC[C@@](C2)(C1=O)C(=O)NNC(=O)c3ccc(c(c3)[N+](=O)[O-])Cl)C C07010384
c1cc2c(cc1Sc3ccc(cc3[N+](=O)[O-])S(=O)(=O)N)OCCCO2 C07980326
Cc1c(cco1)c2nnc(n2N)SCc3nnc(o3)c4cccs4 C21744276
Cc1c(c2c(o1)ncn(c2=O)C)C(=O)NCCNc3nc4ccccc4s3 C32828058
CC(=O)Nc1ccc(cc1)S(=O)(=O)Nc2ccc(cc2)c3nncn3C C32833668
c1cc2c(cc1C(=O)N3CCc4c(c(n[nH]4)C(=O)NC5CCCCC5)C3)OCO2 C35933532
CC1([C@H](CN(C1=O)[C@H]2CCCN(CC2)C(=O)N)COc3ccc(cn3)C#N)C C36286234
Cc1ccc(cc1)S(=O)(=O)OC[C@@H]([C@H]2[C@@H]([C@@H]3[C@@H](O2)OC(O3)(C)C)O)O C37637066
CC(=O)c1cccc(c1)NC(=O)N[C@H]2CC(=O)N(C2)c3ccc4c(c3)OCCO4 C04479713
COc1ccc(cc1)C2=C[C@@H](N=N2)[C@@H]3NN[C@@H]4N3N=C(S4)c5ccncc5 C38743644
CC1=NC(=O)[C@H]2[C@@H](C(=C(OC2=C1)N)C(=O)OC)c3cc(ccc3OC)OC C39353046
Cc1cccnc1NC(=O)c2cc(ccc2O)S(=O)(=O)N3CCOCC3 C40176753
Cc1ccc(cc1C)N2C[C@@H](OC2=O)CNS(=O)(=O)c3c([nH]nc3C)C C41177484
Cc1ccc(cc1)n2c(c3c(nnc(c3n2)SCC(=O)NC(=O)NC)C)C C36646298
C[C@@H](c1ccc2c(c1)NC(=O)CO2)NC(=O)c3csc(n3)c4cnn(c4)C C45021456
Cc1ccc(s1)c2cc(c3c(noc3n2)C)C(=O)NNc4ncccn4 C46577133
Cc1ccc(nc1)NC(=O)C2CCN(CC2)C(=O)Nc3ccc(nc3)OC C47524162
C[C@@H]1CCCC[C@@H]1NC(=O)C(=O)Nc2ccc(cc2)c3nnnn3C4CC4 C48688659
c1ccc2c(c1)nc(o2)SCC(=O)NNC(=O)c3ccc4c(c3)OCO4 C08271761
Cc1c(cccc1NS(=O)(=O)c2ccc3c(c2)n(c(=O)n3C)C)C(=O)NC C50531946
CC(C)(C)OC(=O)N1CCC[C@@H]1C(=O)Nc2ccc(cc2)N3CCNC3=O C54326529
Cc1cccc(c1C)N2CCN(CC2)c3c(c(ncn3)N(CC#N)CC#N)N C54537434
Cc1cccc(n1)NC(=O)[C@@H]2CCCN(C2)C(=O)Nc3nnc(s3)C(C)C C56570150
Cc1ccnc(c1)NC(=O)C2CCN(CC2)C(=O)N[C@H]3CCCc4c3cnn4C C56877522
CCC(C)(C)NC(=O)CN1C(=O)[C@@](NC1=O)(C)c2ccc3c(c2)OCCO3 C57933950
CCC(C)(C)NC(=O)CN1C(=O)[C@](NC1=O)(C)c2ccc3c(c2)OCCO3 C57933954
C[C@@H]1C[C@@H](CN(C1)c2ccc(cc2[N+](=O)[O-])C(=O)N3CCC[C@@H](C3)C(=O)N)C C58083845
Cc1ccc(cc1NC(=O)CNC(=O)c2ccc3c(c2)OCO3)C(=O)N(C)C C58902152
C[C@H](C(=O)NC1(CCCCC1)C#N)Sc2nnnn2c3ccc(cc3)O C07036176
Cc1csc(n1)N2CCN(CC2)C(=O)N[C@H](C)C(=O)NCc3ccco3 C62508643
Cc1ccc(cc1)C(=O)NNC(=O)C2=C(N=NC2)c3ccc4c(c3)OCCO4 C39774113
CNC(=O)C1CCC(CC1)NC(=O)c2cc(ccc2N3CCCC3)[N+](=O)[O-] C63260491
c1cc(c(cc1n2cnnn2)NC(=O)c3c(c(n[nH]3)C4CC4)Br)F C65107977
Cc1nc([nH]n1)c2ccc(cc2)NC(=O)[C@H](C)N3C(=O)[C@@H]4CCCC[C@H]4C3=O C65187221
CCNc1ncc(cn1)[C@@H]2CC(=O)Nc3c2c(nn3c4ccc(cc4)OC)C C65373547
c1ccc(cc1)c2nc([nH]n2)CNS(=O)(=O)c3ccc4c(c3)OCCO4 C65567477
Cc1c([nH]c2c1cc(cc2)CNS(=O)(=O)c3cccc(c3)n4cnnn4)C C65793366
Cc1ccccc1n2cc(cn2)C(=O)NNC(=O)c3ccc4c(c3)OCO4 C66370371
CC1(CCN(CC1)C(=O)C(C)(C)NC(=O)NC)N(C)C(=O)OC(C)(C)C C66425497
Cc1cc(nc(n1)n2c(cc(n2)C)NC(=O)c3c(c(n[nH]3)C)Br)C C66660264
CCOc1c(cccn1)NC(=O)N2CCC(CC2)NC(=O)c3ccoc3C C67015903
Cc1c(c(n2c(n1)cc(=O)[nH]2)C)CC(=O)Nc3cc(cn3C(C)(C)C)C#N C67020196
Cc1c(c(n(n1)C)C)[C@@H](C)NC(=O)N2CCC(CC2)NC(=O)c3ccoc3C C67066341
c1cc(c(cc1Cl)NC(=O)c2ccc(o2)S(=O)(=O)N3CCOCC3)O C67139068
CC(C)(C)OC(=O)N1CCCC[C@H]1C(=O)NNC(=O)c2ccc(nc2)Cl C67201495
Cc1c(cco1)C(=O)NC2CCN(CC2)C(=O)Nc3ccc4c(c3)OCCCO4 C67254152
Cc1nnc(s1)NC(=O)NCC2(CCOCC2)c3ccc4c(c3)OCO4 C67543130
CC(=O)O[C@H]1CC[C@H]2[C@@]1(CC[C@@H]3[C@@H]2CC[C@H]4[C@@]3(CCC(=O)[C@@H]4Br)C)C C03843753
c1cc(ccc1c2csc3n2c(=O)cc(n3)C(F)(F)F)Br C03849194
c1cc(sc1)/C=C\2/CCC[C@H]3C2=NN([C@H]3c4cccs4)C(=O)CCl C03885286
CC(=O)O[C@H]1CC[C@]2([C@H](C1)CC[C@@H]3[C@@H]2CC[C@]4([C@@H]3C[C@H](C4=O)Br)C)C C04023388
CC(=O)O[C@H]1CC[C@]2([C@H](C1)CC[C@H]3[C@@H]2CC[C@]4([C@@H]3C[C@H](C4=O)Br)C)C C04023390
Cc1cc(=O)oc2c1ccc(c2I)OCc3ccccc3 C01215847
Cc1nc2c(c3c(s2)CCC3)c(n1)SCC(=O)c4ccc(cc4)Cl C00944669
c1cc(ccc1C2=NC(N=C3N2C=CC=C3)(C(F)(F)F)C(F)(F)F)Cl C02050481
c1cc(c(cc1C(=O)CSc2c3c4c(sc3ncn2)CCC4)Cl)Cl C01108933
c1cc(ccc1[C@@H]2N3[C@@H](CS2)C(=O)N(C3=S)c4ccc(cc4)Cl)F C01071881
Cc1nc2c(c3c(s2)C[C@@H](CC3)C)c(n1)SCC(=O)c4ccccc4F C01326270
Cc1ccc(cc1)CN2C(=O)/C(=C/C3=Cc4ccccc4O[C@H]3C)/SC2=S C01133745
c1cc(ccc1C(=O)/C=C/c2cc3c(cc2Br)OCO3)Br C04904655
Cc1ccc(cc1)c2c3cnc4cc(c(cc4c3n(n2)c5cccc(c5)F)F)F C04970094
c1cc(ccc1/C=N\N2CCN(CC2)c3ccc(cc3)Cl)Br C05009052
c1cc(ccc1c2nc(=S)c3c(n2C[C@@H]4CCCO4)CCCC3)Br C01077154
CC(=O)O[C@H]1CC[C@@]2([C@@H]3CC[C@]4([C@H]([C@@H]3CC=C2C1)CC[C@@H]4C(=O)CCl)C)C C05639410
c1ccc(cc1)C2=N/C(=C/c3cccc(c3)I)/C(=O)O2 C01229049
CC(=O)c1c2c(cc3c1C[C@@]4(C3)Cc5cc6c(c(c5C4)C(=O)OC)CC=C6)CCC2 C05713031
c1cc2c3c(ccc(c3c1)[C@@H]4N(CCS4)S(=O)(=O)c5ccc(cc5)F)CC2 C05770098
Cc1ccc(n1c2cc(cc(c2)Cl)Cl)c3ccc(cc3)S(=O)(=O)C C01389585
Cc1ccc(cc1)S(=O)(=O)O[C@@H]2CC3c4ccccc4C2c5c3cccc5 C03127998
c1cc(ccc1CSc2nn(c(=S)s2)c3ccc(cc3)Cl)C#N C06251370
Cc1ccc(c(c1)OS(=O)(=O)c2ccc(cc2)I)C C02998313
Cc1cc(cc(c1)C(=O)N2CCN=C2SCc3ccc(cc3)Br)C C06796594
c1ccc(cc1)[C@H]2c3ccsc3CCN2C(=O)c4ccc(cc4)OC(F)F C08115255
Cc1cc(cc(c1)C(=O)N2CCN=C2SCc3ccc(c(c3)Cl)Cl)C C09277522
c1cc(sc1)[C@H]2c3ccsc3CCN2C(=O)c4ccc(cc4)OC(F)F C12999228
C[C@H]1C(=O)N([C@@H](S1)c2cccc(c2)Br)c3nc4ccccc4s3 C16608038
C[C@@H]1C(=O)N([C@H](S1)c2cccc(c2)Br)c3nc4ccccc4s3 C16608044
c1cc(ccc1[C@H]2N3[C@H](CS2)C(=O)N(C3=S)c4ccc(c(c4)Cl)F)Cl C20457620
CN(Cc1ccco1)C(=O)c2cc3c(s2)-c4ccc(cc4SC3)Cl C20867216
c1cc(sc1)CN(c2ccc(cc2)F)C(=O)c3ccc(o3)Br C27662983
C[C@@H]1c2ccsc2CCN1S(=O)(=O)c3ccc(cc3Cl)Br C31076085
c1cc(cc(c1)Br)C(=O)Oc2ccc(cc2C=O)Br C35657344
c1ccc(c(c1)C(=O)N2CCc3c(ccs3)[C@H]2c4cccs4)OC(F)F C36626656
C[C@H](C(C)C)N(C)S(=O)(=O)c1c(cc(cc1Cl)Br)Cl C37404162
CCOc1cnc2n1c(cc(c2)I)Cc3ccccc3 C39463371
CC(=O)O[C@H]1CC[C@@]2([C@@H](C1)CC[C@H]3[C@@H]2CC[C@@]4([C@@H]3C[C@H](C4=O)Br)C)C C39944641
C[C@@H]1C[C@@H](CN(C1)C(=O)c2cc(c(cc2OC)I)Cl)C C48448371
Cc1c(nc2ccccc2n1)COc3ccccc3I C48464904
CO[C@H]1CCCC[C@H]1OC(=O)c2cc(c(s2)Br)Br C49017612
CC1=C[C@H]2[C@@](C[C@@H]1COc3ccc4c(c3)CC(=O)C=C4)(CC(=O)CC2(C)C)C C05427225
Cn1c2cc(c(cc2n(c1=O)C)Br)[C@H](c3ccc(s3)Cl)Cl C51952268
Cc1cc(c(cc1Cl)S(=O)(=O)N2C[C@@H](C[C@H](C2)C)C)Br C54363167
C[C@H]1CCCCN1S(=O)(=O)c2cc(c(cc2Br)Cl)Cl C54363491
Cc1nc2c(s1)c(nnc2SCc3ccccc3Cl)c4cccs4 C13973636
c1cc(sc1)[C@@H]2c3ccsc3CCN2C(=O)/C=C/c4ccc5c(c4)CCO5 C58481929
CC[C@H]1CCCCN1/C=C\2/C(=O)N(C(=S)S2)c3cccc(c3)C(F)(F)F C59397605
c1cc(ccc1[C@H]2CN(CCO2)C(=O)c3cc(c(cc3Cl)Cl)F)Cl C59886846
c1c2c(nc3c1C(=O)SC3(Cl)Cl)C(SC2=O)(Cl)Cl C03847642
CC1=CC(=C(C#N)C#N)C=C(N1c2ccc(cc2)I)C C03177519
Cc1cccc(c1)N2CCN(C[C@H]2C)C(=O)c3cccc(c3)Br C03459549
CSc1ccc(cc1)[C@H]2N(C(=O)CS2)c3ccc(cc3)Br C02485264
c1ccc2c(c1)nc(s2)[C@H](C#N)C(=O)c3ccc(s3)Br C03164103
c1cc(c(cc1Cl)S[C@@H]2CCS(=O)(=O)c3c2ccs3)Cl C01398515
Cc1ccc(cc1)N2CCN(CC2)/N=C/c3cccc(c3)Br C01192347
Cc1cccc2c1N(CCC2)S(=O)(=O)c3ccc(s3)Br C10673967
c1c(cc(c(c1Br)OCC#N)Br)Br C11834403
c1ccc2c(c1)CCN([C@H]2c3ccncc3)c4ccc(s4)Br C08436447
CCN(C(=O)c1cc(cnc1)Br)C23CC4CC(C2)CC(C4)C3 C20989028
C[C@]12CCC(=O)C=C1[C@@H]3C[C@@H]3[C@H]4[C@@H]2CC[C@]5([C@@H]4[C@@H]6C[C@@H]6[C@@]57CCC(=O)O7)C C26500864
Cc1cccc(c1I)C(=O)/N=c/2\n(ccs2)C C31694231
c1ccc(cc1)S(=O)(=O)Oc2ccccc2I C32437352
c1cc(ccc1C(=O)c2cc3c(cc2Cl)OCCCO3)Br C37364593
Cc1ccc(cc1)N2C(=O)C[C@@H](C3=C2CC(CC3=O)(C)C)c4ccsc4 C01080625
C[C@@H]1CN(C[C@H](O1)C)C(=O)c2cc(ccc2I)Br C36704114
Cc1c(c2c(n1Cl)-c3c(c(c4ccccc4n3)Br)C(=O)CC2)F C39457356
CSc1cc2ncc(n2c(c1)I)I C39460095
CCO[C@H]1C[C@]2(CC[C@@H](C2)I)N(C1)Br C39506889
CCO[C@@H]1CCCN([C@@]12CC[C@@H](C2)Br)I C39512902
CCO[C@H]1CCC[C@@]2(N1I)CCC[C@@H](C2)Br C39526226
CCON1[C@@H](CCC[C@@]12CCC[C@@H](C2)I)SC C39526465
C[C@@H](C1=NC(=O)C2=C(CSC2=N1)c3ccc(c(c3)Cl)Cl)Cl C39582773
c1cc(sc1C(=O)N2CCc3c(ccs3)[C@@H]2C4CC4)Br C40215875
COc1ccc(cc1Br)[C@@H](c2cc(cnc2)Br)Cl C40265256
c1c(c(cc2c1OCCO2)Br)[C@@H](C(C(F)(F)F)(F)F)Cl C40273835
Cc1ccoc1[C@@H](c2ccc(c(c2)Br)OC)Br C40278466
c1cc2c(cc1[C@H](c3ccc(o3)Br)Br)OCCO2 C40281797
CN1c2ccc(cc2CC1=O)[C@H](C(C(F)(F)F)(F)F)Br C40284646
c1ccc2c(c1)ccc(n2)COc3cccc(c3)I C42301293
c1cc(ccc1C(=O)N2CCc3c(ccs3)[C@H]2C4CC4)I C42302007
c1cc(cc(c1)Br)[C@@H]([C@@H]2CCS(=O)(=O)C2)Br C43302620
c1c(cc(c2c1N(C(=O)C2=O)Cc3cc(cs3)Br)F)F C43687818
C[C@H]1CCC2=C([C@]1(C)[C@@H]3C[C@@](C(=O)O3)(C)C=C)C4(CC2)SCCS4 C43762386
CN(Cc1cc(cs1)Br)C(=O)c2ccc(c(c2)Cl)Cl C48069403
c1c(csc1c2nc(cs2)C(=O)N3C[C@@H]4CC[C@H]3C4)Br C48821032
C[C@H]1CN([C@H](CO1)C)C(=O)c2cc(ccc2I)Br C49141645
Cn1c(cc(c1Cl)Cl)C(=O)N2CCc3c2ccc(c3)Br C49342618
CN1c2ccc(cc2CC1=O)[C@H](c3ccc(c(c3)F)Br)Br C49840838
c1c(c(cc2c1OCCCO2)Br)[C@H]([C@@H]3CCCCO3)Br C50973072
c1cc(c(cc1Br)[C@H]([C@@H]2COCCO2)Br)Br C55304613
Cc1ccc(cc1Cl)C(=O)N2CCN(CC2)c3c(c(c(c(c3F)F)Cl)F)F C57317228
Cc1ccc-2c(c1)N(C(c3c2c(=S)ss3)(C)C)C(=O)CCC4CC4 C59475576
CN(Cc1cc(cs1)Br)C(=O)c2cc(c(c(c2F)F)F)F C61632025
c1ccc2c(c1)CCN3[C@@H]2CN(CC3)C(=O)c4cc(cc(c4)Br)F C62456816
c1ccc2c(c1)CCN3[C@H]2CN(CC3)C(=O)c4cc(cc(c4)Br)F C62456819
c1cc(ccc1C(=O)N2CCC3(CCCC3)CC2)I C62959591
c1cc2c(cc1[C@@H](c3cc(c(c(c3)F)F)F)Br)OCCO2 C63008512
c1cc(c(cc1[C@H]2CN(CCO2)C(=O)c3cc4c(s3)CCCC4)F)F C66707192
CCN(CC)c1ccc(cc1)N2C(=O)/C(=C/c3ccc(cc3)C)/SC2=S C01806731
CCCO[C@@H](c1cc2c(cc1Br)OCO2)[C@@H](C)Br C01608726
C[C@H](CCC(=O)OC)[C@@H]1CC[C@@H]2[C@@]1(C=C[C@@H]3[C@@H]2CC[C@@H]4[C@@]3(CCC(=O)C4)C)C C04532908
c1ccc(cc1)Cc2nnc(o2)SCc3ccc(cc3F)Br C04934471
C[C@H]1Cc2cc(ccc2O1)/C=C/3\C(=O)N(C(=S)S3)[C@H](C)c4ccccc4 C05419568
Cc1nc(cc(n1)Sc2ccc(cc2)Cl)C[S@@](=O)c3ccc(cc3)Cl C05423534
c1cc(c(cc1Cl)S(=O)(=O)Oc2c(c(c(c(c2F)F)F)F)F)Cl C04100477
CN(Cc1ccc(cc1)Cl)S(=O)(=O)c2ccc(s2)Br C07218320
CN(Cc1cccc(c1)Cl)S(=O)(=O)c2ccc(s2)Br C07248874
c1ccc(c(c1)OCC(=O)Oc2ccc(cc2Br)Br)F C07658133
CN(Cc1nc2ccccc2s1)C(=O)/C=C/c3ccccc3Br C08265658
Cc1ccc(cc1)C(=O)N(Cc2ccc(cc2Cl)Cl)C[C@@H]3CCCO3 C08915795
CCN(CC)C(=O)c1c(nc2c(c1c3cccs3)c4c(s2)CCCC4)C C12745589
c1ccc(cc1)n2c(nnc2SCc3ccc(cc3)Br)C4CC4 C06128820
c1ccc(cc1)n2c(nnc2SCc3ccccc3Br)C4CC4 C06128879
c1ccc2c(c1)ncn2CCCOc3ccc(cc3)I C13281913
Cc1csc(n1)/C(=C\c2cc(cs2)Br)/c3nc4ccccc4n3C C09731373
CC1(SCCS1)c2ccc(cc2)OS(=O)(=O)c3ccc(cc3)Cl C02534603
Cc1ccc(cc1)C(=O)COC(=O)c2ccccc2I C00910542
CCOc1ccc(cc1/C=C\2/C(=O)N(C(=S)S2)CC(C)C)Br C15011087
Cc1ccc(c(c1)C(=O)[C@@H](C)Sc2nn(c(=S)s2)c3ccccc3)C C06543384
CN(C1C2CC3CC(C2)CC1C3)S(=O)(=O)c4ccc(s4)Br C24689716
Cc1ccc(cc1)CN(C2CC2)S(=O)(=O)c3ccc(s3)Br C28054596
c1ccc(cc1)[C@@H](c2ccncc2)[C@H](c3ccc(cc3)Cl)N4CCOCC4 C15784051
c1ccc(cc1)/[N+](=C\c2ccc(o2)c3cc(cc(c3)C(F)(F)F)C(F)(F)F)/[O-] C02577690
Cc1ccc(cc1)[C@H]2CCCN2S(=O)(=O)c3ccc(s3)Br C36620873
Cc1cccc(c1CN2c3cc(ccc3N4CSC[C@H]4C2=O)C(F)(F)F)C C01384512
COc1ccc(cc1)[C@@H]2CCN(C2)C(=O)c3cc(ccc3Cl)Br C38566730
c1ccc(cc1)C[C@H]2CCC[C@@]3(N2F)CCC[C@@H](C3)S(=O)(=O)c4ccccc4 C39523537
COc1cc(c(cc1OC)OC)[C@H](c2ccc(s2)Br)Cl C40278251
Cc1ccc(c(c1)Br)S(=O)(=O)N2CCC[C@H](C2)C(F)(F)F C40432327
Cc1ccc(c(c1)Br)S(=O)(=O)N(C)Cc2ccc(s2)Cl C40432360
COc1ccc(c(c1OC)OC)[C@@H](c2ccc(s2)Br)Cl C42268881
COc1ccc(c(c1OC)OC)[C@H](c2ccc(s2)Br)Cl C42268884
C[C@H](c1cccs1)N(C)S(=O)(=O)c2ccc(cc2)I C44324112
CN(Cc1ccc(cc1)Cl)C(=O)COc2ccc(cc2Cl)Br C44899940
c1cc(c(cc1Cl)Br)OCCn2cc(ccc2=O)Br C47831720
CCN(Cc1ccc(s1)Cl)S(=O)(=O)c2c(ccs2)Br C48444074
CCOc1c(cc(cc1Br)Br)/C=C(/C#N)\C(=O)C(C)C C48639605
Cc1ccc(c(c1)Cl)S(=O)(=O)N(C)Cc2cc(cs2)Br C48667772
c1cc(c(nc1)Br)OC(=O)c2ccc(cc2)I C49018574
Cc1csc(n1)SCc2ccc(cc2)C(=O)N3CCC[C@H]3c4cccs4 C49757622
CC1(CC(=CC(N1C)(C)C)C2=C(C(=NC2)c3ccc(cc3)F)c4ccncc4)C C52572008
CC(C)(C)C(=O)CC1=NC(=O)/C(=C\c2ccc(cc2F)c3cccs3)/S1 C54802326
C[C@H](Cc1nc(cs1)c2cccc(c2)Br)n3cc(cn3)Cl C58157106
Cc1cn2c(c(nc2s1)C)/C=C/C(=O)c3ccc(cc3)I C58452892
c1cc(sc1)Cc2nnc(o2)SCc3ccc(cc3Br)F C66261802
c1cc(c(cc1C[S@](=O)Cc2cc(cc3c2OCOC3)Cl)Cl)Cl C66293918
c1cc(c(cc1[C@@H]2CN(CCO2)C(=O)[C@@H]3CCC[C@@H](C3)C(F)(F)F)Cl)F C66686304
c1cc(c(cc1[C@@H]2CN(CCO2)C(=O)[C@H]3CCC[C@@H](C3)C(F)(F)F)Cl)F C66686308
Cc1c(cnn1[C@H](C)C(=O)N[C@@H]2[C@@H]3N(C2=O)C(=C(CS3)CSc4nnc(s4)C)C(=O)[O-])Cl C02788723
CC(C)[C@H](C(=O)N[C@@H]([C@H](C)O)C(=O)[O-])NC(=O)C1(CCN(CC1)C(=O)OC(C)(C)C)c2ccccc2 C08790015
CC[C@@H](C)[C@@H](C(=O)[O-])NC(=O)COc1ccc2c(c1)O/C(=C\c3ccc(c(c3OC)OC)OC)/C2=O C08876231
C[C@H]([C@@H](C(=O)[O-])NC(=O)C1CCN(CC1)C(=O)[C@H](CCSC)NC(=O)OC(C)(C)C)O C12865385
CC[C@H](C)[C@@H](C(=O)[O-])NC(=O)COc1ccc2c(c1)O/C(=C\c3ccc(c(c3OC)OC)OC)/C2=O C12888816
COC(=O)CCNS(=O)(=O)c1ccc(cc1)NS(=O)(=O)c2cc(cs2)C(=O)[O-] C12508355
C/C(=N\NC(=O)C[C@H]1CCS(=O)(=O)C1)/c2ccc(cc2)S(=O)(=O)Nc3ccc(cc3)C(=O)[O-] C13025966
C/C(=N\NC(=O)[C@@H]1CCS(=O)(=O)C1)/c2ccc(cc2)S(=O)(=O)Nc3ccc(cc3)C(=O)[O-] C13026389
C[C@@H](C(=O)[O-])NC(=O)c1ccc(c(c1)[N+](=O)[O-])NCCc2ccc(c(c2)OC)OC(F)F C13037463
CCCN([C@H]1CCS(=O)(=O)C1)C(=O)CSc2nc3cc(ccc3c(=O)n2C[C@H](C)O)C(=O)[O-] C13051927
Cc1ccc(cc1)S(=O)(=O)N2CCC[C@H](C2)C(=O)NNS(=O)(=O)c3ccc(c(c3)C(=O)[O-])F C13059971
Cc1cc(cc(c1C)NS(=O)(=O)c2cc(cc(c2OC)OC)/C=C/C(=O)[O-])S(=O)(=O)N C13079385
Cc1c(c(n2c(n1)nc(n2)SCC(=O)NC(=O)N[C@@H]3CCCC[C@@H]3C)C)CCC(=O)[O-] C13210521
Cc1c(c(n2c(n1)nc(n2)SCC(=O)N[C@@H](C)c3ccc4c(c3)OCO4)C)CCC(=O)[O-] C13210532
Cc1cc(c(c(c1)C)NC(=O)CNC(=O)CSc2nc3nc(c(c(n3n2)C)CCC(=O)[O-])C)C C13210538
Cc1c(c(n2c(n1)nc(n2)S[C@H](C)C(=O)NCC(=O)Nc3ccc(c(c3F)F)F)C)CC(=O)[O-] C13222273
CCC(C)(C)C1CCC(CC1)NC(=O)CNC(=O)N[C@H](CC(=O)N2CCOCC2)C(=O)[O-] C13243991
CN(OC)S(=O)(=O)c1cc(ccc1OC)C(=O)N[C@H](CC(=O)[O-])c2ccc(c(c2)OC)OC C13257199
C/C(=N\NC(=O)COc1ccc(cc1)OC)/c2ccc(cc2)S(=O)(=O)NCCC(=O)[O-] C13264258
c1cc(c(cc1F)NC(=O)COc2ccc(cc2C(=O)N)S(=O)(=O)N3CCCC3)C(=O)[O-] C13276139
c1ccc2c(c1)N(C[C@H](O2)C(=O)N)C(=O)CSc3nnc(n3CC(=O)[O-])c4ccc(cc4)Cl C13280786
COc1cc(c(cc1OC)[N+](=O)[O-])/C=C/C(=O)c2ccc(cc2)S(=O)(=O)NCC(=O)[O-] C13366191
CC(C)(CC(=O)N[C@H]1CO[C@H]2[C@@H]1OC[C@@H]2Nc3nccc(n3)c4ccc(cc4)N(C)C)CC(=O)[O-] C08636540
CC[C@H](C)[C@@H](C(=O)[O-])NC(=O)CNC(=O)Cc1c(c2cc(c(cc2oc1=O)OC)OC)C C15955739
CCCCOc1ccc(cc1)C(=O)N/C(=C/c2cccc(c2)[N+](=O)[O-])/C(=O)N[C@@H](C)C(=O)[O-] C16115131
CC(=O)Nc1ccc(cc1)N2C[C@@H](CC2=O)C(=O)Nc3ccc(cc3)S(=O)(=O)[N-]c4ncccn4 C20371085
Cc1cc(no1)N2[C@@H](C(=C(C2=O)[O-])C(=O)c3c(c([nH]c3C)C(=O)N)C)c4cccc(c4)OCC=C C25077410
c1cc(c(cc1C(=O)CNC(=O)c2cc3c(s2)C[NH2+]CC3)OCC(=O)[O-])OCC(=O)[O-] C26576206
CC(=O)N[C@@H]1[C@H]([C@@H]([C@@H](O[C@@H]1Oc2ccc(cc2)C(=O)[O-])COC(=O)C)OC(=O)C)OC(=O)C C32594483
CC(=O)Nc1ccc(cc1)S(=O)(=O)[N-]c2cc(cnc2)C(=O)NCCc3ccc(c(c3)OC)OC C33266231
CCOc1ccc(cc1)C(=O)C2=C(C(=O)N([C@H]2c3ccc(cc3)OCC(=O)N)CCN4CCOCC4)[O-] C33769018
CC(C)COc1ccc(cc1OC)c2nc(c(nn2)CCC(=O)NCCN3CCOCC3)[O-] C34767249
Cc1cc(=O)oc2c1c(cc3c2CCC(O3)(C)C)OCC(=O)NCCC(=O)N[C@@H](C)C(=O)[O-] C08876440
C[C@H]([C@@H](C(=O)[O-])NC(=O)C1CCN(CC1)C(=O)[C@H](CC(C)C)NC(=O)OC(C)(C)C)O C38557595
C[C@@]1(C(=O)N(C(=O)N1)CC(=O)N[C@H]2[N-]C(=CS2)Cc3n[nH]c(=S)n3CC=C)C4CC4 C38798745
CCN([C@@H]1[C@@H](N(C(=O)NC1=O)Cc2ccccc2)N)C(=O)CSc3[n-]c4cc(cnc4n3)Cl C39455860
c1cc(ccc1C(=O)[O-])n2c(=O)c(c(cn2)NCCCCC[C@@H]3C(=C(N=N3)N)C#N)Cl C39665620
CCSc1nnc(s1)N2[C@H](C(=C(C2=O)[O-])C(=O)c3ccco3)c4ccc(cc4)OCC(=O)N C39999565
c1cc(ccc1[C@@H]2C(=C(C(=O)N2CCCO)[O-])C(=O)c3ccc4c(c3)OCCO4)OCC(=O)N C40053044
CCOc1ccc(cc1OC)[C@H]2C(=C(C(=O)N2CCOCCO)[O-])C(=O)c3ccc4c(c3)OCCO4 C40096308
CCCOc1ccc(cc1)[C@H]2[C@H]3[C@@H](C(=O)N(C3=O)CCC=C)[C@@](N2)(Cc4ccc(cc4)[N+](=O)[O-])C(=O)[O-] C43218333
c1ccc(cc1)c2ccc(cc2)[C@H]3[C@H]4[C@@H](C(=O)N(C4=O)Cc5ccc(o5)[N+](=O)[O-])[C@@]([NH2+]3)(CC(=O)[O-])C(=O)[O-] C43218381
Cc1ccnc(n1)[N-]S(=O)(=O)c2ccc(cc2)NC(=O)CCN3C(=O)[C@@H]4CC=CC[C@H]4C3=O C44904025
CN(OC)S(=O)(=O)c1cccc(c1)C(=O)NNC(=O)c2c(cn(n2)c3ccccc3)[O-] C45593136
C[C@]1(C(=O)N(C(=O)N1)CC(=O)Nc2nnc(s2)[N-]S(=O)(=O)C)c3ccc(cc3)OC C59335675
COc1ccc(cc1OS(=O)(=O)c2ccccc2)/C=N/NC3=NC(=O)[C@@H](S3)CC(=O)[O-] C16115022
COc1ccc(cc1)S(=O)(=O)Oc2cccc(c2)/C=N/NC3=NC(=O)[C@H](S3)CC(=O)[O-] C16115818
Cc1ccc(c(c1)C(=O)NCCC(=O)N2CCN(CC2)c3ncccn3)[N-]S(=O)(=O)C C60366036
CCCN([C@H]1[C@@H](N(C(=NC1=O)[O-])Cc2ccccc2)N)C(=O)CSc3[nH]nc(n3)C4CC4 C39470445
C[C@H]1C(=C2C(=NC(=NC2=O)CS[C@H](C)C(=O)NNC(=O)c3c(cn(n3)c4ccccc4)[O-])S1)C C64169982
c1cc(c(cc1O)O)/C=N/NC(=O)COc2ccc(cc2C#N)Br C03136638
Cc1c(sc(c1C(=O)N)NC(=O)c2ccco2)Cc3ccc4c(c3)OCO4 C04087362
Cc1ccc(c2c1cc(c(=O)[nH]2)[C@H]3C(=C(OC(=C3C(=O)OCC=C)C)N)C#N)C C04131456
c1cc(c(cc1/C=N/NC(=O)CNc2ccc3c(c2)OCO3)Br)O C01091270
C=C1[C@H]([C@H](NC(=S)N1)c2cccs2)C(=O)Nc3cccc(c3)[N+](=O)[O-] C03224264
c1cc(ccc1Nc2nc(nc(n2)N)CSc3c4ccsc4ncn3)F C08156009
Cc1c(sc2c1c(=O)[nH]c(n2)[C@H](C)Sc3nnc(n3N)C4CCCCC4)C C08985895
Cc1c(c2ccccc2[nH]1)c3csc(n3)NC(=O)c4ccc5c(c4)n[nH]n5 C12540416
Cc1ccc(cc1)c2cc([nH]n2)C(=O)Nc3cc4c(cc3Cl)NC(=O)CO4 C19718252
Cc1ccc2c(c1)c(c3c(n2)CCCC3)C(=O)O[C@@H](C(C)C)C(=O)NC(=O)N C22580083
Cc1ccc(cc1)NC(=O)NC(=O)[C@H](C)Sc2[nH]nc(n2)c3cccs3 C25618229
Cc1cc(ccc1N[C@H](C)C(=O)NC(=O)NC2CCCC2)N3CCOCC3 C27182415
CCOc1ccc(cc1)C(=O)NNC(=O)c2c(c3c([nH]2)CC(CC3=O)(C)C)C C28582095
C[C@H]1CC(N(c2c1cc(cc2)OC)C(=O)CSc3[nH]c(=O)cc(n3)N)(C)C C30953490
Cc1ccc(cc1)Sc2cc(nc(n2)N)N3CCC(CC3)c4cc(=O)[nH]cn4 C32541251
Cc1ccc(cc1F)NC(=O)Nc2cc(c3c(c2)sc(n3)NC(=O)C)OC C33008562
CC1=C([C@@H](N2C(=N1)N=C(N2)c3ccc(cc3)N(C)C)c4ccc(cc4)F)C(=O)N C06732427
C[C@H](C(=O)NC(=O)NC1CCCCC1)Sc2[nH]nc(n2)c3ccccc3F C05677536
c1cc(c(cc1Cl)Cl)c2ccc(o2)/C=N/NC(=O)Cc3nnc(s3)N C01302931
CC(C)(C)C1=NN[C@@H]2[C@@H]1[C@@H](C(=C(O2)N)C#N)[C@@H]3C=NN=C3c4ccc(cc4)F C39210293
Cc1cc(c2cc([nH]c2c1)C(=O)O[C@H](c3ccccc3)C(=O)NC(=O)NC)C C39536142
c1cc2cccnc2c(c1)Nc3c(c(ncn3)Oc4cccc5c4nccc5)N C40752110
CCn1c(=O)c2c3c(sc2nc1Nc4ccc(cc4)S(=O)(=O)N)CCCC3 C41394040
C[C@@H]1CCc2c(sc(c2C#N)NC(=O)CCSc3ncc(c(n3)N)C#N)C1 C45697526
CC(C)(C)[C@@H]1CCCC[C@@H]1NC(=O)NNC(=O)c2ccc3c(c2)OCCO3 C46024077
Cc1cc(ccc1NC(=O)N2CCC[C@H](C2)c3[nH]c4ccccc4n3)C(=O)NC C48184449
Cc1cc(cc(c1)Oc2ccc(cc2C)CNC(=O)N3CCO[C@H](C3)C(=O)N)C C51714221
C[C@@H](c1cccc(c1)NC(=O)C)NC(=O)Nc2nnc(s2)c3ccsc3 C52496343
Cc1cc(c(cc1Cl)S)S(=O)(=O)[N-]c2[nH+]c(n(n2)c3ccccc3)N C17257401
Cc1ccc(cc1)N2CC[C@@H](C2=O)C(=O)Nc3ccc(cc3)NC(=O)NC4CC4 C53243134
Cc1cc(c(c(c1)c2c3c([nH]n2)C(=O)N([C@H]3c4cccc(c4)O)CCOC)O)C C05926739
Cc1c2c(n[nH]1)OC(=C([C@H]2c3ccc(c(c3)COc4ccccc4)OC)C#N)N C04167692
Cc1c(c(nc(n1)N)c2ccc(cc2O)OC)c3cccc4c3OCCCO4 C05536330
C[C@H](c1ccc(c(c1)Cl)F)Nc2ccc(cc2[N+](=O)[O-])S(=O)(=O)N C57147978
C[C@H](c1ccc(c(c1)Cl)F)Nc2ccc(cc2S(=O)(=O)N)[N+](=O)[O-] C57148077
Cc1cc(nc2c1c(c(s2)C(=O)O[C@@H](C)C(=O)NC3(CCCCC3)C#N)N)C C10645141
Cc1ccc(cc1NC(=O)[C@@H](C)Sc2nnc(n2N)c3ccoc3C)Cl C16789143
CC1=C([C@H](NC(=O)N1)c2ccc(cc2)N(C)C)C(=O)N/N=C/c3ccccc3F C59385624
c1ccc2c(c1)nc(s2)NC(=O)CSc3nnc(n3N)c4ccc(cc4)F C59803804
Cc1cc(c(c(c1)C)N(c2nc(cs2)CSc3nc([nH]n3)N)C(=O)C)C C06605983
Cc1ccc2c(c1)[nH]c(n2)[C@H]3CCCN3C(=O)Nc4ccc(cc4C)C(=O)NC C61768187
Cc1c(sc(n1)NC(=O)c2cccs2)[C@@H]3N[C@@H](NO3)c4ccc(cc4)OC C63366637
COc1cc(ccc1O)[C@H]2[C@H]3C(=NN=C3OC(=C2C#N)N)c4ccc(s4)Cl C01070341
c1ccc(cc1)S(=O)(=O)Nc2ccc(cc2)Oc3cc(nc(n3)N)Cl C64114012
Cc1c(cccc1S(=O)(=O)N)NC(=O)c2cc(on2)c3ccc(s3)Cl C64904170
c1cc(cc(c1)Cl)C2(CCOCC2)CNC(=O)NNc3ccc(nn3)Cl C65553540
CC[C@H]1CCc2c(sc(n2)NC(=O)c3ccc(cc3)n4c(c(cn4)C#N)N)C1 C66240917
Cc1ccsc1C(=O)NNC(=O)N[C@@H](C)c2cc3cccc(c3o2)OC C67041914
CCC1CCC2(CC1)C(=O)N(C(=O)N2)CC(=O)Nc3cc(ccc3O)Cl C67145577
CCOc1cc(ccc1C)NC(=O)N2CCC(CC2)NC(=O)c3ccc[nH]3 C67345486
Cc1cc(n(n1)c2c3c(csc3ncn2)c4ccc(cc4)OC)N C01096552
c1ccc2c(c1)c(=O)c(co2)C(=O)NNc3nc4c(cc(cc4s3)F)F C04121495
CC(=O)Oc1ccc(cc1)[C@H]2C(=C(OC3=C2C(=O)CC(C3)(C)C)N)C#N C01051152
C[C@H]1CCCC[C@]12C(=O)N(C(=O)N2)CC(=O)Nc3ccc(cc3)Cl C02616790
COc1cccc(c1O)/C=N/NC(=O)c2ccc(o2)Br C00368572
C1CCc2c(nc(s2)NC(=O)C(=O)Nc3nc4c(s3)CCCC4)C1 C05413195
Cc1ccccc1c2n[nH]c(=S)n2/N=C/c3cccc(c3O)OC C06056318
Cc1ccc(s1)S(=O)(=O)Nc2ccc3c(c2)NC(=O)C(CO3)(C)C C09173525
Cc1cc(ccc1N/C=C\2/C(=C(C(=O)N(C2=O)CC(C)C)C#N)C)O C09419818
Cc1c(c([nH]c1C(=O)Nc2cc3c(cc2Cl)OCCCO3)C)C(=O)C C09516419
Cc1c\2c(oc1C(=O)Nc3nc(c(s3)C)C)CC(C/C2=N\O)(C)C C16740278
CC1CCC2(CC1)C(=O)N(C(=O)N2)NC(=O)CC34CC5CC(C3)CC(C5)C4 C18023540
COc1ccc(cc1OC)c2[nH]c(=S)c3c(n2)Oc4c(cccc4O)C3 C20132934
COC(=O)c1ccc(cc1)[C@@H]2c3c(n[nH]c3C(=O)N2)c4cccs4 C20855317
CC(=O)O[C@@H]1CC[C@]2([C@@H]3CC[C@@]4([C@@H]([C@@H]3C(=NO)C=C2C1)CCC(=O)N4)C)C C17041822
Cc1ccc(cc1)CN2CC3=C(C2=O)[C@H](NC(=O)N3C)c4ccc(cc4)O C36678960
CC1=C[C@H](N=N1)C(=O)N/N=C/c2cc(cc(c2O)Cl)Br C38610865
Cc1cc(no1)C(=O)NCC2CCC(CC2)c3[nH]c4ccccc4n3 C38671677
CC1=C[C@H](N=N1)[C@H]2NN[C@@H](N2/N=C/c3c(cccc3Cl)F)S C38975826
c1ccc(cc1)OS(=O)(=O)[C@@H]2CCC[C@@]3(N2O)CCC[C@@H](C3)O C39523408
C[C@@H]1CCCCN1c2c(c(ncn2)N3CCN(CC3)c4ccc(cc4)F)N C40732476
Cc1ccc2c(c1)NC(=O)[C@](O2)(C)C(=O)Nc3nc4c(s3)CCCC4 C41547725
C[C@H]1CCC[C@H]([C@@H]1C)NC(=O)N2CCN(CC2)CC(=O)NC(C)C C43042938
Cc1c(c(cc2c1O/C(=C\c3cc(ccc3OC)OC)/C2=O)CO)O C45919014
CC(=O)Nc1nc2n(n1)[C@@H](C[C@H](N2)c3ccccc3)c4ccc(cc4)Cl C02409768
Cc1ccccc1[C@H]2C3=C(C[C@H](CC3=O)c4ccccc4O)Nc5n2ncn5 C05203494
Cc1cccc(c1)[C@H]2C3=C(C[C@@H](CC3=O)c4ccccc4O)Nc5n2ncn5 C05270447
Cc1ccc(cc1)C(=O)c2c(c3=C[C@H](C(=O)N=c3s2)C(=O)OC)N C52426229
c1cc2c(cc1/N=C\c3cc4c(cc3Br)OCO4)[nH]c(=O)[nH]2 C22339996
Cc1cccc(c1C)NC(=O)N2CCC[C@H](C2)C(=O)Nc3cccc(n3)C C56528887
Cc1ccc(c(c1)NC(=O)N2CCC[C@@H](C2)C(=O)Nc3nccs3)F C56546731
CC(=O)Nc1cccc(c1)NC(=O)N2CCO[C@@H](C2)c3ccc(cc3)Cl C56568517
Cc1c(sc2c1c(=O)[nH]c(n2)[C@@H](C)Nc3ccc4c(c3)OCCO4)C C23864769
Cc1c(c(n(n1)Cc2ccccc2[N+](=O)[O-])N)I C43669213
C[C@]1(NC(=S)N(N1)c2nc3ccccc3s2)C4(COCOC4)C C05499691
Cc1ccc2c(c1)[nH]c(n2)[C@@H]3CCCN3C(=O)N[C@@H](C)[C@H]4CCCO4 C61864988
c1ccc(c(c1)/C=[NH+]/NC(=O)[C@H]2CC(=O)N(C2)c3ccc(cc3)F)[O-] C00342917
Cn1c2c(cn1)c(nc(n2)COc3ccc(cc3Cl)Br)N C63079741
c1cc(cc2c1cc(cc2)Br)OCC(=O)n3c(c(cn3)C#N)N C64447764
Cc1ccc(c(c1)Cl)NC(=O)N2CCc3c(nc[nH]3)[C@H]2c4ccncc4 C65164552
c1ccc(cc1)C2=NN=C3[C@H]2[C@H](CC(=O)N3)c4ccc5cccc(c5n4)O C65426417
Cn1ccc(cc1=O)C(=O)Nc2cc([nH]n2)c3cc(cc(c3)Cl)Cl C66097268
Cc1ccsc1C(=O)NNC(=O)c2c(c3c(nc(nc3s2)C)C)C C66783384
c1cc(c(cc1[C@H]2CN(CCO2)C(=O)Nc3c[nH]nc3)Cl)Cl C67014195
Cc1cc(c(c(c1)Cl)NC(=O)Cc2c(nc3cc(=O)[nH]n3c2C)C)C C67019323
c1ccc(c(c1)[C@H]2CN(CCO2)C(=O)NNC(=O)c3ccc(cc3)F)F C67040196
C[C@H]1[C@H](Oc2ccccc2O1)C(=O)Nc3cc(n[nH]3)c4cccs4 C67156230
Cc1cc(ccc1NC(=O)N2CCO[C@@H](C2)c3ccccc3F)C(=O)NC C67261520
Cc1ccc(cc1)CN2c3ccccc3[C@]4(C2=O)CC(=Nc5c4cn[nH]5)O C20744492
Cc1cc(ccc1NC(=O)N2C[C@@H](O[C@H](C2)c3ccccc3)C)C(=O)NC C67567078
Cc1c2cc3c(coc3c(c2oc(=O)c1CC(=O)N[C@@H](CCSC)C(=O)[O-])C)C(C)(C)C C02114172
CC(C)[C@@H](C(=O)[O-])NC(=O)CCC(=O)O[C@H]1CC[C@H]2[C@@]1(CC[C@@H]3[C@H]2CCC4=CC(=O)CC[C@]34C)C C12661537
CC(C)[C@@H](C(=O)[O-])n1c(nnc1SCC(=O)N[C@H]2CCS(=O)(=O)C2)c3cccs3 C13034744
C[C@H]1C[C@@H](CN(C1)S(=O)(=O)c2cc(ccc2OC)C(=O)NC3(CCCCC3)C(=O)[O-])C C13168365
c1ccc(c(c1)[C@H](CC(=O)[O-])NC(=O)c2cccc(c2)S(=O)(=O)N3CCCCC3)Cl C13172580
Cc1ccc(cc1C(=O)N[C@H](CC(=O)[O-])c2ccccc2Cl)S(=O)(=O)N3CCOCC3 C13172757
CN(C)S(=O)(=O)c1cc(ccc1Br)C(=O)N[C@H](CC(=O)[O-])c2ccccc2Cl C13173345
c1cc(ccc1CCC(=O)N[C@@H](CC(=O)[O-])c2ccc(cc2)F)S(=O)(=O)N3CCOCC3 C13176408
Cc1ccc(cc1)[C@H](CC(=O)[O-])NC(=O)c2ccc(c(c2)S(=O)(=O)N3C[C@H](O[C@@H](C3)C)C)Cl C13181195
Cc1c2cc(ccc2oc1C(=O)N[C@@H](CC(=O)[O-])c3ccc(c(c3)OC)OC)Br C13183530
Cc1ccc(cc1)S(=O)(=O)N2CCC(CC2)C(=O)N[C@H](CC(=O)[O-])c3ccc(cc3)OC C13189164
c1ccc(cc1)[C@@H](CC(=O)[O-])NC(=O)c2cc(ccc2Cl)S(=O)(=O)N3CCOCC3 C13223967
c1ccc(cc1)[C@H](CC(=O)[O-])NC(=O)c2cc(ccc2Cl)S(=O)(=O)N3CCOCC3 C13223968
CN(OC)S(=O)(=O)c1cc(ccc1OC)C(=O)N[C@H](CC(=O)[O-])c2ccc(cc2)Cl C13256845
c1ccc(cc1)/C=C/S(=O)(=O)N2CCC(CC2)C(=O)N[C@H](CC(=O)[O-])c3ccccc3Cl C13258985
c1ccc2c(c1)CCN(C2)S(=O)(=O)c3ccc(cc3)C(=O)N[C@@H](CC(=O)[O-])c4ccccc4Cl C13259010
c1ccc2c(c1)CCN(C2)S(=O)(=O)c3cccc(c3)C(=O)N[C@H](CC(=O)[O-])c4ccccc4Cl C13259013
C/C(=N\NC(=O)CSc1ccccc1F)/c2ccc(cc2)S(=O)(=O)N3CCCC[C@H]3C(=O)[O-] C13264447
Cc1nc(cs1)c2ccc(c(c2)NC(=O)C)OS(=O)(=O)c3ccc(c(c3)C(=O)[O-])F C13314523
COc1ccc(cc1/C=C/C(=O)c2ccc(cc2)S(=O)(=O)NCC(=O)[O-])Br C13361936
COc1ccc(cc1Br)/C=C/C(=O)c2cccc(c2)S(=O)(=O)NCC(=O)[O-] C13366706
C[C@@H]1CN(C[C@H](O1)C)S(=O)(=O)c2cc(ccc2Cl)C(=O)N[C@@H](CC(=O)[O-])c3cccs3 C13388365
c1cc(sc1)[C@@H](CC(=O)[O-])NC(=O)c2ccc(c(c2)S(=O)(=O)N3CCOCC3)Cl C13388897
c1cc(sc1)[C@H](CC(=O)[O-])NC(=O)C2CCN(CC2)S(=O)(=O)c3ccc4c(c3)CCC4 C13389689
CCOc1cc(ccc1OCC(=O)N2CCOCC2)C(=O)N[C@H](CC(=O)[O-])c3cccs3 C13389761
COc1ccc(cn1)[C@@H](CC(=O)[O-])NC(=O)[C@@H]2CCN2S(=O)(=O)c3cc(cc(c3)Cl)Cl C13438558
c1cc(sc1)S(=O)(=O)NC2CCN(CC2)S(=O)(=O)c3ccc(s3)CC(=O)[O-] C13455812
C[C@@]12CC[C@H]3[C@H]([C@@H]1CC[C@@H]2OC(=O)CCC(=O)N[C@@H](CS)C(=O)[O-])CCC4=CC(=O)CC[C@@]34C C16042086
c1ccc(cc1)S(=O)(=O)NN2C(=O)/C(=C\c3ccc(cc3)OCCC(=O)[O-])/SC2=S C16907925
C[C@H](C(=O)[O-])Oc1ccccc1/C=C/2\C(=O)N(C(=S)S2)NC(=O)c3ccc(cc3)OC C16910255
Cc1ccc(cc1)S(=O)(=O)NN2C(=O)/C(=C\c3ccccc3O[C@@H](C)C(=O)[O-])/SC2=S C16910314
COc1cc(ccc1OCCC(=O)[O-])/C=C/2\C(=O)N(C(=S)S2)NC(=O)c3ccccc3F C16912040
CC(C)[C@H](C(=O)[O-])NC(=O)CCC(=O)O[C@@H]1CC[C@H]2[C@@]1(CC[C@@H]3[C@H]2CCC4=CC(=O)CC[C@]34C)C C12661534
CN(C)C(=O)CNC(=O)c1cc(ccc1Cl)S(=O)(=O)[N-]c2cccc(c2)C(F)(F)F C23747612
CC(=O)N[C@H]1[C@H]([C@@H]2[C@@H](COC(O2)(C)C)O[C@@H]1Sc3ccc(cc3)Br)OCC(=O)[O-] C27516465
COc1ccc(cc1)[C@@H]2CC(=NN2C3=NC(=O)[C@@H](S3)CC(=O)NCC(=O)[O-])c4ccccc4 C28066596
c1cc(ccc1[C@H]2CC(=NN2C3=NC(=O)[C@H](S3)CC(=O)NCC(=O)[O-])c4ccc(cc4)F)F C28157178
Cc1ccc(cc1)[C@H]2CC(=NN2C3=NC(=O)[C@H](S3)CC(=O)N[C@@H](C)C(=O)[O-])c4cccs4 C28160311
COc1cc(ccc1O)[C@H]2C(=C(C(=O)N2Cc3cccnc3)[O-])C(=O)c4ccc(cc4)OCC=C C09472375
C[C@@H](C(=O)[O-])NC(=O)CCC(=O)O[C@H]1CC[C@@H]2[C@@]1(CC[C@@H]3[C@@H]2CCC4=CC(=O)CC[C@]34C)C C35361859
CCO/C(=C\1/[C@@H](C(=C(N=C1C)SCC(=O)Nc2nc(cs2)C)C#N)c3cccs3)/[O-] C17519994
C[C@@H]1CN(C[C@@H](O1)C)S(=O)(=O)c2cc(ccc2Cl)C(=O)N[C@@H](CC(=O)[O-])c3cccs3 C13388368
CC1=C(S[C@@H]2[C@@H]1C(=O)N([C@@H](N2)SCC3=CC(=O)N=C4C3=C([C@@H](S4)C(=O)[O-])C)CC=C)C C39691549
Cc1c(sc(n1)C)C(=O)C2=C(C(=O)N([C@H]2c3ccc(cc3)OCc4ccccc4)CCCO)[O-] C40053425
CCc1ccc(cc1)[C@H]2C(=C(C(=O)N2CCO)[O-])C(=O)c3ccc(cc3)S(=O)(=O)N4CCCC4 C40111698
C[C@@H](C(=O)[O-])NC(=O)CCC(=O)O[C@@H]1CC[C@@H]2[C@]1(CC[C@@H]3[C@@H]2CCC4=CC(=O)CC[C@@]34C)C C43740682
CCCCCOC[C@@H]1C[C@@]2(C[C@@](OC2=O)(C)C3=CS[C@H]([N-]3)Nc4ccccc4Cl)C(=O)O1 C43902661
c1cc(cc(c1)[N-]S(=O)(=O)c2cc(ccc2Cl)Cl)C(=O)NCc3nnc4n3CCC4 C30030854
COC(=O)c1ccc(cc1)[C@H]2C(=C(C(=O)N2CCO)[O-])C(=O)c3ccc(cc3)Br C15919917
CC(C)(C)C(=O)N1CCC[C@@H](C1)C(=O)Nc2ccc(cc2)S(=O)(=O)[N-]c3nccs3 C59740996
Cc1c2ccc(c(c2oc(=O)c1CC(=O)NCC(=O)NCC(=O)[O-])O)O C02123788
C[C@](CO)(C(=O)[O-])Nc1ccc(cc1[N+](=O)[O-])[N+](=O)[O-] C08627244
Cc1ccc(cc1[N+](=O)[O-])C(=O)N[C@@H]([C@H](C)O)C(=O)[O-] C19268270
Cc1cc(ccc1[N+](=O)[O-])C(=O)N[C@@H]([C@H](C)O)C(=O)[O-] C19401160
Cc1ccc(cc1[N+](=O)[O-])S(=O)(=O)N[C@@H]([C@H](C)O)C(=O)[O-] C19999089
C1CS(=O)(=O)C[C@H]1NC(=O)NC(=O)CCCC(=O)[O-] C20423641
COc1cc(cc(c1[O-])/C=[NH+]/[C@@H](Cc2c[nH]cn2)C(=O)[O-])[N+](=O)[O-] C25668420
CC1([C@@H](N2[C@@H](S1)[C@H](C2=O)NC(=O)[C@H](c3ccc(cc3)O)N)C(=O)[O-])C C31597299
C[C@H]([C@H](C(=O)[O-])NC(=O)CN1CC(=O)Oc2c1cc(cc2)Cl)O C31845150
C[C@H]([C@@H](C(=O)[O-])NC(=O)CN1CC(=O)Oc2c1cc(cc2)Cl)O C31845154
c1cc(ncc1[N+](=O)[O-])SCC(=O)N[C@H](CC(=O)N)C(=O)[O-] C33517806
CCc1cc(c(s1)NC(=O)C)C(=O)N[C@H](CC(=O)N)C(=O)[O-] C33520076
CC(C)C[C@]1([C@H]2[C@@H]([C@@H]([NH2+]1)c3ccc(c(c3)O)O)C(=NC2=O)[O-])C(=O)[O-] C33759475
C[C@H](C(=O)NCC(=O)NCC(=O)[O-])NC(=O)C(C)(C)C C35383870
Cc1c(c(n(n1)CC(=O)[O-])C)S(=O)(=O)NCCCO C35659097
c1c(cn(c1C(=O)[O-])C2CC2)S(=O)(=O)NCC(=O)N C36863949
C[C@@H]([C@@H](C(=O)[O-])NC(=O)CSc1ccc(cc1)[N+](=O)[O-])O C36965889
C[C@H]([C@@H](C(=O)[O-])NC(=O)CSc1ccc(cc1)[N+](=O)[O-])O C36965890
C1COCCN1CCCNC(=O)NC(=O)/C=C/C(=O)[O-] C37393647
CC(=O)Nc1ccc(s1)C(=O)N[C@H](CC(=O)N)C(=O)[O-] C37450232
COC(=O)c1ccc(cc1)CS(=O)(=O)N[C@@H](CO)C(=O)[O-] C37465390
c1cnccc1CNc2cc(c(cc2S(=O)(=O)[O-])S(=O)(=O)N)Cl C40505810
C1CCN([C@@H](C1)CCO)C(=O)NCC(=O)NCC(=O)[O-] C40557330
C1CCN([C@H](C1)CCO)C(=O)NCC(=O)NCC(=O)[O-] C40557331
CC(C)C[C@@H](C(=O)[O-])NC(=O)NCCNS(=O)(=O)C C40578698
COc1ccc(cc1C(=O)N[C@H](CCO)C(=O)[O-])[N+](=O)[O-] C40697462
c1cc(cc(c1)OCC(=O)N[C@@H](CCO)C(=O)[O-])[N+](=O)[O-] C40698017
c1cc(cc(c1)OCC(=O)N[C@H](CCO)C(=O)[O-])[N+](=O)[O-] C40698018
CCNC(=O)CN(CC)C(=O)N[C@H](CC(=O)N)C(=O)[O-] C42371055
C[C@H]([C@@H](C(=O)[O-])NC(=O)N[C@@H](CC(C)C)C(=O)OC)O C43438334
c1c(cncc1S(=O)(=O)N(CCO)CCO)/C=C/C(=O)[O-] C44259631
C1C[C@H](OC1)CCNC(=O)N[C@@H](CCC(=O)N)C(=O)[O-] C44511335
COc1cc(cc(c1O)OC)[C@@H]2c3c([nH]cn3)C[C@H](N2)C(=O)[O-] C44589253
CCN(C[C@H]1CCCO1)C(=O)N[C@@H](CCC(=O)N)C(=O)[O-] C48968409
CCN(C[C@H]1CCCO1)C(=O)N[C@H](CCC(=O)N)C(=O)[O-] C48968415
C[C@@H](Cn1cccn1)NC(=O)NC(=O)COCC(=O)[O-] C49079271
C[C@H](Cn1cccn1)NC(=O)NC(=O)COCC(=O)[O-] C49079275
CN(CC(=O)NC1CC1)C(=O)N[C@@H](CCOC)C(=O)[O-] C52787979
CN(CC(=O)NC1CC1)C(=O)N[C@H](CCOC)C(=O)[O-] C52787980
C[C@H](C(=O)[O-])N(C)c1ccc(cc1[N+](=O)[O-])S(=O)(=O)N C54054948
c1c(nc(s1)N)C(=O)N(CC(=O)[O-])[C@@H]2CCS(=O)(=O)C2 C55188332
c1cc(c(cc1CCN/C=C/C2=CC(=[NH+][C@@H](C2)C(=O)[O-])C(=O)[O-])O)O C01531190
C1CCC(C1)(CC(=O)N(CC(=O)N)CC(=O)N)CC(=O)[O-] C61808271
C[C@H](CC(=O)NC(=O)NCCS(=O)(=O)C)CC(=O)[O-] C61832979
C[C@@H](CC(=O)NC(=O)N[C@@H](C)C(=O)N(C)C)CC(=O)[O-] C61833100
C[C@H](CC(=O)NC(=O)N[C@H](C)C(=O)N(C)C)CC(=O)[O-] C61833103
C[C@H](CC(=O)NC(=O)NCCC(=O)N(C)C)CC(=O)[O-] C61833377
CS(=O)(=O)CCS(=O)(=O)[N-]c1ccc(cc1)/C(=N/O)/N C63143989
C1C[C@@H](OC1)CS(=O)(=O)N[C@H](CCC(=O)N)C(=O)[O-] C63155404
c1cnc(c(n1)C(=O)[O-])NC(=O)CCSCC(=O)N C63215818
C[C@@H]1C[C@@H]2[C@H]3CC=C4C[C@@H](CC[C@@]4([C@@H]3CC[C@@]2([C@@H]1NC(=O)C)C)C)OC(=O)C C04023324
COc1cc(cc(c1O)Br)/C=C(\C#N)/c2nc3ccccc3s2 C04040037
Cc1c(cccc1Cl)NC(=S)N2CCn3cccc3[C@@H]2c4cccnc4 C04223888
Cc1ccc(cc1Cl)NC(=S)N2CCC3(CC2)CC(=O)c4ccccc4O3 C03030176
Cc1c(sc2c1c(=O)[nH]c(n2)[C@H](C)Oc3ccc(cc3F)Br)C C05173717
c1cc(ccc1C(=O)CSc2[nH]c3c(n2)cc(cn3)Cl)Br C05248839
C[C@H](C(=O)Oc1c(c(c(c(c1Cl)Cl)Cl)Cl)Cl)NC(=O)C C05532078
c1ccc2c(c1)C(=O)N([C@H](N2)c3ccc(s3)Br)Cc4ccco4 C07112894
CC(=O)c1cccc(c1)S(=O)(=O)Nc2ccc(cc2Cl)Br C07381898
Cc1cc(cc(c1)CN2C(=O)[C@@](NC2=O)(C)c3cccc(c3)Br)C C08327718
c1cc2c(c(c1)c3ccncc3)O[C@@H](C2)CNC(=O)c4csc5c4CCCC5 C11786368
C[C@]12CCC(=O)C[C@H]1CC[C@@H]3[C@H]2CC[C@]4([C@@H]3CC[C@]4(CSc5nccn5C)O)C C12656200
Cc1ccc(c(c1)C)NC(=O)c2cnn(c2C)c3ccc(cc3)Br C12785259
c1ccc2c(c1)[C@H](CCS2)NC(=O)c3ccc(o3)c4nc5ccccc5s4 C12790329
Cc1ccc(cc1NC(=O)[C@H]2CCCN2C(=O)C34CC5CC(C3)CC(C5)C4)F C12971356
CC1([C@@H](N(C(=S)S1)c2ccccc2)/[N+](=C/c3c[nH]c4c3cccc4)/[O-])C C01436923
CN(C)C(=O)c1ccc2c(c1)[C@@H]3C=CC[C@H]3[C@@H](N2)c4c5ccccc5ccc4OC C14544548
Cc1ccc(cc1)C(=O)N[C@H](C(Cl)(Cl)Cl)N2C[C@H](O[C@@H](C2)C)C C19315655
CC1=C([C@H](C2=C(N1)C[C@H](CC2=O)c3cccs3)c4cccs4)C(=O)OC C04624829
CN(C)S(=O)(=O)c1ccc2c(c1)[C@H]3C=CC[C@@H]3[C@H](N2)c4ccc(cc4)Cl C20699520
COc1cccc(c1)[C@@H]2CC3=C([C@H](CC(=O)N3)c4ccc(cc4)SC)C(=O)C2 C20882904
Cc1c(sc2c1c(=O)nc([nH]2)[C@H](C)SC3=Nc4ccccc4CS3)C C22022232
c1ccc2c(c1)C3C[C@@H](C2c4c3cccc4)CNC(=O)c5ccc6c(c5)OCO6 C22527351
Cc1ccc(cc1)C(=O)N2[C@H](CS[C@@H]2C(C)(C)C)C(=O)NC3CCCCC3 C35197988
CS(=O)(=O)Nc1ccc(cc1)C(=O)c2ccc(cc2Cl)Br C37365591
c1cc(ccc1N2C[C@H](CC2=O)C(=O)NC34CC5CC(C3)CC(C5)C4)Br C04953729
COc1cc(cc(c1OC)Br)[C@H]2[C@H]3CCO[C@@H]3c4cc(ccc4N2)F C38773729
C[C@@H]1c2cc(ccc2S[C@@H]1S(=O)(=O)NC3=CC4=CC=N[C@@H]4C=C3)Cl C39581697
C[C@]12CC[C@H](C1(C)C)C[C@H]2NS(=O)(=O)c3cc(c(nc3)Cl)Br C07011304
C[C@@H]1C[C@@H]2[C@@H]3CC=C4C[C@@H](CC[C@]4([C@@H]3CC[C@]2([C@@H]1NC(=O)C)C)C)OC(=O)C C43735634
Cc1cc(ccc1NC(=O)N(C)Cc2ccc(s2)Br)N(C)C C46015476
CC(C)(C)c1nnc(s1)NC(=O)c2ccc(cc2I)F C48818728
Cc1cc(no1)CNC(=O)c2cc(cc(c2I)Cl)Cl C49047088
Cc1ccc(c(c1)C)c2csc(n2)/C(=C/Nc3ccc4c(c3)cccn4)/C#N C01288589
Cc1cc(ccc1NC(=O)N2CCC[C@@H]2c3ccsc3)N4CCSCC4 C51673152
c1ccc(cc1)C2=N/C(=C\Nc3ccccc3I)/C(=O)O2 C18168210
CCCc1cc(=O)n2c([nH]1)cc(n2)c3ccc(cc3)I C00799882
C[C@@H]1c2ccsc2CCN1C(=O)[C@@H](C(C)C)NC(=O)c3ccccc3Cl C52567968
CCCN1C(=O)C[C@H](C1=O)Nc2c(cc(cc2Cl)Br)Cl C36851485
c1ccc(cc1)C2=N/C(=C/Nc3ccc(cc3)I)/C(=O)O2 C05528286
CC(C)(C)[C@H]1CCc2c(cc(s2)C(=O)N3CCC(CC3)C(=O)NC4CC4)C1 C56004219
c1cc(c(cc1C(=O)NO[C@H]2CCCCO2)I)Cl C60333020
Cc1csc(n1)S[C@H](C)c2[nH]c(=O)c3c(csc3n2)c4cccs4 C06465639
C[C@H](c1ccccc1)N2C(=O)/C(=C/c3c[nH]nc3c4ccccc4)/SC2=S C04980665
Cc1c(c2c(nc(nc2s1)C)N3CCCC[C@@H]3CCO)c4ccc(cc4)F C62046547
Cc1ccc(cc1Cl)N[C@H]2CC(=O)N(C2=O)c3ccc(cc3)Br C01190902
c1ccc(cc1)Cn2c3c(cn2)[C@H](SCC(=N3)O)c4ccc(cc4)Br C05478468
c1ccc2c(c1)c(c[nH]2)C3=CCN(CC3)C(=O)c4cnc(s4)c5cccs5 C66604048
Cc1cc(ccc1NC(=O)N2CCCSCC2)Sc3nc(cs3)C C66671486
C[C@@H](c1ccc(c(c1)Br)OC)Nc2ncc(cn2)Br C67347837
CC1(CC2=C([C@H](C(=C(O2)N)C#N)c3cc(c(c(c3)OC)O)OC)C(=O)C1)C C00754263
Cc1c(cccc1[N+](=O)[O-])C(=O)Nc2c(c3c(s2)CCCC3)C(=O)N C00994014
C[C@H](C(=O)NC(=O)NC)Sc1[nH]c(=O)c2c3c(sc2n1)CCCC3 C04469097
C[C@H](C(=O)NC(=O)N)OC(=O)c1c2ccccc2nc3c1CCCCC3 C04601924
C[C@@H]1CCc2c(c(c(s2)NC(=O)c3cccc(c3)[N+](=O)[O-])C(=O)N)C1 C01518472
Cc1c(sc(c1C(=O)N)NC(=O)c2cc(ccc2Cl)[N+](=O)[O-])C C01117347
Cc1c(sc(c1C(=O)N)NC(=O)c2ccc(c(c2)[N+](=O)[O-])Cl)C C01203215
CC(=O)c1ccc(c2c1oc(cc2=O)c3cc(cc(c3C(=O)C)O)O)O C01705139
c1ccc(cc1)C(=O)O[C@@H]2C[C@@](C[C@@H]3[C@H]2OC4(O3)CCCCC4)(C(=O)N)O C05681578
c1ccc(c(c1)[C@H]2[C@@H]3CC=C[C@@H]3c4cc(ccc4N2)S(=O)(=O)N)[N+](=O)[O-] C04718538
Cc1c2c([nH]n1)OC(=C([C@H]2c3ccc(o3)c4nc5ccccc5s4)C#N)N C06412639
CC1(CC2=C([C@@H](c3c([nH]nc3O)N2)c4cccc(c4OC)OC)C(=O)C1)C C12347792
CC1(CC2=C([C@@H](c3c([nH]nc3O)N2)c4ccc(c(c4)OC)OC)C(=O)C1)C C12347813
Cc1cc2c(cc1C)n(c(n2)N3CCCCC3)[C@H]4[C@H]([C@@H]([C@@H](O4)CO)O)O C04830577
COc1ccc(cc1O)[C@H]2[C@@H]3CC=C[C@@H]3c4cc(cc(c4N2)O)[N+](=O)[O-] C14457089
c1cc(ccc1[C@@H]2[C@H]3CC=C[C@@H]3c4cc(ccc4N2)S(=O)(=O)N)[N+](=O)[O-] C04132214
c1cc(ccc1/C(=N/O)/N)Oc2ccc(cc2)N3C(=O)[C@H]4[C@H]5C[C@@H]([C@H]4C3=O)C=C5 C15945028
CCSc1ncc(c(n1)Sc2c3c([nH]cn3)nc(n2)N)Br C08615349
c1cc(oc1)[C@H]2CC3=C([C@@H](n4c(nc(n4)N)N3)c5ccc(cc5)Cl)C(=O)C2 C18197882
COc1cc(ccc1O)[C@H]2[C@@H]3CC=C[C@H]3c4cc(cc(c4N2)O)[N+](=O)[O-] C20692943
CCCc1ccc(cc1)c2c3c([nH]n2)CCN(C3)C(=O)c4cc(nc(n4)N)C C23582189
c1ccc2c(c1)n3c(=O)cc(nc3s2)CSc4[nH]c(=O)cc(n4)N C16045521
c1cc2cn[nH]c2c(c1)NC(=O)c3ccc(s3)NC(=O)c4ccco4 C26918468
Cc1c(c2ccccc2[nH]1)C(=O)NNC(=O)c3cc(on3)c4ccccc4 C27264236
Cc1cc(c2cc([nH]c2c1C)C(=O)NNC(=O)c3ccc4c(c3)OCCO4)C C32753456
c1cc2c(cc1S(=O)(=O)N)nc([nH]2)c3cc4c(c(c3)Cl)OCO4 C32891480
COc1ccc(cc1O)[C@H]2[C@H]3CC=C[C@@H]3c4c(ccc(c4N2)O)[N+](=O)[O-] C14457079
c1cc(ccc1NS(=O)(=O)c2ccc(c(c2)[N+](=O)[O-])N)Br C36964221
Cc1c\2c(oc1C(=O)N3CCCC[C@H]3C)CC(C/C2=N\NC(=O)N)(C)C C39856248
c1cc(ccc1C(=O)NNC(=O)C23CC4CC(C2)CC(C4)C3)N5CCNC5=O C45811692
c1ccc2c(c1)c(c([nH]2)C(=O)NNC(=O)[C@H]3COc4ccccc4O3)Cl C46899895
Cc1c(cnn1C)[C@H](C)NC(=O)NNc2c(cc(c(n2)Cl)Cl)Cl C47007434
Cc1ccc(c(c1)C)NC(=O)C2=C(Nc3ncnn3[C@H]2c4ccc(cc4)O)C C04724043
c1ccc(cc1)Oc2ccc(cc2NC(=O)N3CCO[C@H](C3)C(=O)N)Cl C51584792
Cc1cccc(c1)Oc2ccc(cc2NC(=O)N3CCO[C@@H](C3)C(=O)N)Cl C51585274
C[C@@H]1C(=C(NN1c2ccccc2)C)C(=O)/C(=N/c3[nH]c4ccccc4n3)/O C39446757
Cc1cc(ccc1NC(=O)c2cc(ccc2O)NC(=O)C)N3CCOCC3 C55226147
Cc1c(c(n(n1)c2ccc(cc2)F)C)[C@@H]3NC(=Nc4n3c5ccccc5n4)N C07128196
c1cc(cc(c1)S(=O)(=O)N)NC(=O)/C=C/c2cc3c(c(c2)Cl)OCO3 C22590809
COc1ccc(cc1)[C@H]2C[C@@H](N3C(=N2)NC(=N3)N)c4ccc(cc4)OC C13132154
c1ccc(c(c1)c2c3c([nH]n2)C(=O)N([C@@H]3c4cccc(c4)O)Cc5ccco5)O C13110778
c1cc(ccc1C2=C3C(=NC(=NC3=O)CSc4nc([nH]n4)N)SC2)Cl C39946593
CC(=O)Nc1cc(ccc1Cl)NC(=O)N2CCN(CC2)c3ccccc3O C63290464
CCc1ccc(cc1)[C@@H]2C(=C(N(C3=C2C(=O)CC(C3)(C)C)c4[nH]ncn4)N)C#N C06728107
COc1ccc(cc1)[C@@H]2C[C@H](n3c(nc(n3)N)N2)c4ccc(cc4)OC C13132148
c1cc(ncc1Cl)N2CCC(CC2)C(=O)NNC(=O)NC3CCCC3 C65919039
CC[C@@H]1CCc2c(s/c(=N/S(=O)(=O)c3cc(n(c3)C)C(=O)N)/[nH]2)C1 C66253097
c1cc(cc(c1)NC(=O)N2CCC(=CC2)c3ccc(cc3)O)c4ccc(=O)[nH]n4 C66679206
Cc1cc(c2c(c1)sc(n2)NC(=O)C3CCC4(CC3)C(=O)NC(=O)N4)C C67246213
Cc1c(c(n(n1)C)C)[C@H](C)NC(=O)NNC(=O)c2cc3c(s2)CC[C@@H](C3)C C67535927
C[C@H]1C[C@@H]2[C@H]3CC[C@@]([C@]3(C[C@@H]([C@@H]2[C@@]4(C1=CC(=O)C=C4)C)O)C)(C(=O)COC(=O)CCC(=O)[O-])O C03977782
CCC[C@@H]1C[C@H]([NH+](C1)C)C(=O)N[C@@H]([C@@H]2[C@@H]([C@@H]([C@H]([C@H](O2)SC)OP(=O)([O-])[O-])O)O)[C@H](C)Cl C04102185
CC(=O)[C@@]1(CC[C@H]2[C@@]1(CC[C@@H]3[C@@H]2CCC4=C/C(=N/OCC(=O)N[C@@H](CC(=O)N)C(=O)[O-])/CC[C@@]34C)C)O C08739586
C[C@@H]([C@@H](C(=O)[O-])NC(=O)CCC(=O)O[C@@H]1CC[C@@H]2[C@@]1(CC[C@H]3[C@H]2CCC4=CC(=O)CC[C@]34C)C)O C08789051
C[C@@H](C(=O)[O-])NC(=O)CO/N=C/1\CC[C@@]2([C@H]3CC[C@]4([C@H]([C@@H]3CCC2=C1)CC[C@@]4(C(=O)C)O)C)C C08789789
C[C@]12CC/C(=N\OCC(=O)N[C@@H](CO)C(=O)[O-])/C=C1CC[C@@H]3[C@@H]2CC[C@]4([C@H]3CC[C@@]4(C#C)O)C C08789853
C[C@H]([C@@H](C(=O)[O-])NC(=O)CO/N=C/1\CC[C@@]2([C@H]3CC[C@]4([C@H]([C@@H]3CCC2=C1)CC[C@@H]4C(=O)C)C)C)O C08789857
CC(C)C[C@@H](C(=O)N[C@@H](CC(C)C)C(=O)[O-])NC(=O)[C@@H]1C(S[C@@H]2N1C(=O)c3c2cccc3)(C)C C08876497
C[C@@H]1C[C@@H]2[C@@H]3CC[C@]([C@]3(C[C@H]([C@@H]2[C@@]4(C1=CC(=O)C=C4)C)O)C)(C(=O)COC(=O)CCC(=O)[O-])O C11592778
C[C@H]1C[C@H]2[C@@H]3CC[C@]([C@]3(C[C@H]([C@@H]2[C@@]4(C1=CC(=O)C=C4)C)O)C)(C(=O)COC(=O)CCC(=O)[O-])O C11592781
CC(=O)[C@]1(CC[C@@H]2[C@@]1(CC[C@@H]3[C@H]2CCC4=C/C(=N/OCC(=O)N[C@H](CCSC)C(=O)[O-])/CC[C@]34C)C)O C12296799
CC(C)[C@@H](C(=O)[O-])NC(=O)CO/N=C/1\CC[C@@]2([C@H]3CC[C@]4([C@H]([C@@H]3CCC2=C1)CC[C@@]4(C(=O)C)O)C)C C12878059
CC(C)C[C@@H](C(=O)N[C@@H](C(C)C)C(=O)[O-])NC(=O)[C@@H]1C(S[C@H]2N1C(=O)c3c2cccc3)(C)C C12889550
Cc1cc(ccc1OCC(=O)N/N=C(\C)/c2ccc(cc2)S(=O)(=O)N[C@@H](C)C(=O)[O-])Cl C13013322
CC(=O)Nc1cc(ccc1SC)c2csc(n2)NS(=O)(=O)c3ccc(c(c3)C(=O)[O-])F C13239851
C[C@@H](c1ccc(cc1)Br)NC(=O)CNC(=O)N[C@H](CC(=O)N2CCOCC2)C(=O)[O-] C13243036
Cc1cc(ccc1Br)NC(=O)CNC(=O)N[C@@H](CC(=O)N2CCOCC2)C(=O)[O-] C13243353
CC(C)[C@@H](c1ccc2c(c1)OCCCO2)NC(=O)CNC(=O)N[C@@H](CC(=O)N3CCCC3)C(=O)[O-] C13245833
Cc1ccc(c(c1)C)NC(=S)N/N=C(\C)/c2ccc(cc2)S(=O)(=O)N3CCCC[C@@H]3C(=O)[O-] C13264133
C[C@@H](C(=O)[O-])NC(=O)c1ccc(c(c1)[N+](=O)[O-])NCCc2cc(c(cc2Br)OC)OC C13299017
CC(C)[C@@H](C(=O)[O-])NC(=O)CO/N=C/1\CC[C@]2([C@@H]3CC[C@]4([C@H]([C@@H]3CCC2=C1)CC[C@]4(C(=O)C)O)C)C C15957809
CC(C)C[C@@H](C(=O)N[C@@H](C(C)C)C(=O)[O-])NC(=O)[C@H]1C(S[C@@H]2N1C(=O)c3c2cccc3)(C)C C16026311
C[C@H]1C[C@H]2[C@@H]3CC[C@@]([C@]3(C[C@@H]([C@@H]2[C@@]4(C1=CC(=O)C=C4)C)O)C)(C(=O)OCC(=O)CCC(=O)[O-])O C21986256
CC(=O)Nc1ccc(cc1)S(=O)(=O)[N-]c2c(c3c(s2)CCCC3)C(=O)NC[C@H]4CCCO4 C23385510
Cc1c(sc(n1)S[C@H](C)C(=O)Nc2ccc(cc2)S(=O)(=O)[N-]c3ncccn3)CC(=O)N C24901934
CC(=O)N/C(=C/c1ccccc1)/C(=O)NNC(=O)c2ccccc2[N-]S(=O)(=O)c3cccs3 C28693325
CCc1cccc(c1N2C(=O)[C@H]3[C@H]([NH2+][C@@]([C@@H]3C2=O)(CC(=O)[O-])C(=O)[O-])c4ccc5c(c4)OCCO5)CC C34380026
C[C@@H]1[C@H]2[C@@H](NC(=O)[C@@]23[C@@H](/C=C(/CC[C@@H](C(=O)[C@@H](CC3=O)SC[C@@H](C(=O)[O-])O)O)\C)C=C1C)CC(C)C C35457398
C[C@@]12CC=C([C@@]([C@@H]1CC(=C)[C@@]3([C@@]2(C(=O)[C@@](C3=O)(C)O)C(=O)OC)C)(C)CCC(=O)[O-])C(C)(C)O C37538715
C[C@]12CC=C([C@]([C@@H]1CC(=C)[C@@]3([C@@]2(C(=O)[C@@](C3=O)(C)O)C(=O)OC)C)(C)CCC(=O)[O-])C(C)(C)O C37538721
C[C@]1(CC[C@H]2C(=CC[C@@H]3[C@@]2(CCC[C@@]3(C)C(=O)[O-])C)C1)CCO[C@@H]4[C@@H]([C@H]([C@@H]([C@H](O4)CO)O)O)O C36378752
C[C@]12CC/C(=N\OCC(=O)N[C@@H](CCC(=O)N)C(=O)[O-])/C=C1CC[C@H]3[C@@H]2CC[C@]4([C@@H]3CC[C@@]4(C#C)O)C C09033430
CCC[C@H]1C[C@H]([NH+](C1)C)C(=O)N[C@@H]([C@@H]2[C@@H]([C@H]([C@@H]([C@H](O2)SC)OP(=O)([O-])[O-])O)O)[C@@H](C)Cl C38337199
C[C@@H](C(=O)[O-])NC(=O)[C@H](C(C)C)NC(=O)C1(CCN(CC1)C(=O)OC(C)(C)C)c2ccccc2 C38570683
Cc1ccc(cc1)[C@H](c2c([nH]c(=S)n(c2=O)CC=C)[O-])[C@@H]3[C@@H](N(C(=S)NC3=O)CC=C)O C38653355
CNC(=O)c1cc(ccc1OC)S(=O)(=O)Nc2ccc(cc2)S(=O)(=O)[N-]c3ncccn3 C38756340
Cc1c(sc(n1)C)C(=O)C2=C(C(=O)N([C@@H]2c3cc(c(c(c3)Br)O)OC)CCCO)[O-] C40053434
c1cc(ccc1[C@@H]2C(=C(C(=O)N2CCO)[O-])C(=O)c3ccc(cc3)S(=O)(=O)N4CCCCC4)O C40111059
CSCC[C@H](C(=O)[O-])N1C(=O)/C(=C/c2ccc(o2)c3ccc(cc3)S(=O)(=O)N)/SC1=S C40567618
COc1cccc(c1O)[C@@H]2[C@H]3[C@@H](C(=O)N(C3=O)C4CCCCC4)[C@@](N2)(Cc5ccc(cc5)[N+](=O)[O-])C(=O)[O-] C33862901
C[C@@]12CC/C(=N\OCC(=O)N[C@H](CC(=O)N)C(=O)[O-])/C=C1CC[C@H]3[C@@H]2CC[C@@]4([C@@H]3CC[C@]4(C#C)O)C C43740467
CC[C@@H](C)[C@@H](C(=O)[O-])NC(=O)CO/N=C/1\CC[C@]2([C@@H]3CC[C@@]4([C@@H]([C@H]3CCC2=C1)CC[C@@]4(C(=O)C)O)C)C C43743484
C[C@H]([C@@H](C(=O)[O-])NC(=O)CCC(=O)O[C@@H]1CC[C@H]2[C@]1(CC[C@@H]3[C@@H]2CCC4=CC(=O)CC[C@@]34C)C)O C43743551
CC(=O)[C@@]1(CC[C@@H]2[C@]1(CC[C@H]3[C@@H]2CCC4=C/C(=N/OCC(=O)N[C@@H](CCSC)C(=O)[O-])/CC[C@@]34C)C)O C43746935
c1ccc(c(c1)[C@@H](C(=O)O[C@@H]2[C@H]([C@@H]([C@H]([C@H](O2)C(=O)[O-])O)O)O)N3CCc4c(ccs4)C3)Cl C44019586
C[C@H]1C[C@H]2[C@H]3CC[C@@]([C@@]3(C[C@@H]([C@@H]2[C@]4(C1=CC(=O)C=C4)C)O)C)(C(=O)COC(=O)CCC(=O)[O-])O C44670753
CCO/C(=C\1/[C@@H](C(=C(N=C1COC[C@@H](CO)O)C)C(=O)OC)c2cccc(c2Cl)Cl)/[O-] C26467817
Cc1c(cccc1Cl)[N-]S(=O)(=O)c2ccc3c(c2)c(=O)c(c[nH]3)C(=O)NC[C@@H]4CCCO4 C09833893
Cc1ccc(c(c1)CC(=O)O[C@H]2[C@@H]([C@@H]([C@@H]([C@@H](O2)C(=O)[O-])O)O)O)Nc3c(cccc3Cl)F C65743148
CS(=O)(=O)OC(=O)C([C@]([C@@H]([C@H](C(=O)c1ccccc1)O)O)(C(=O)c2ccccc2)[O-])(F)F C55167548
c1cc(ccc1c2nc3cc(ccc3o2)/N=C/c4cc(cc(c4[O-])[N+](=O)[O-])[N+](=O)[O-])Br C03144739
CC1=NC2=C([C@H](C1C(=O)OC)c3cc(c(c(c3)OC)[O-])[N+](=O)[O-])C(=O)C[C@H](C2)c4ccccc4OC C12402820
CN(CCCC(=O)[O-])S(=O)(=O)c1ccc(cc1)C(=O)/C=C/c2cc(c(cc2[N+](=O)[O-])OC)OC C13066793
c1cc(ccc1/C=C/C(=O)[O-])S(=O)(=O)Oc2ccc3c(cc(=O)oc3c2)c4ccc(cc4)[N+](=O)[O-] C13087898
c1ccc(c(c1)C(=O)c2ccc(c(c2)[N+](=O)[O-])N3CCN(CC3)C(=O)c4ccco4)C(=O)[O-] C13179573
COc1ccc(c(c1)S(=O)(=O)N2CCN(CC2)S(=O)(=O)c3ccc(cc3)/C=C/C(=O)[O-])OC C13184860
COc1cc2c(cc1OC)[C@@H](N(CC2)c3ccc(cc3[N+](=O)[O-])/C=C/C(=O)[O-])CC(=O)OC C13191500
Cc1nc(no1)c2ccc(cc2)OS(=O)(=O)c3cc(cc(c3OC)OC)/C=C/C(=O)[O-] C13198844
C[C@H](c1cccc(c1)[N+](=O)[O-])N(C)S(=O)(=O)c2cc(cc(c2OC)OC)/C=C/C(=O)[O-] C13240043
Cc1c(c(n2c(n1)nc(n2)SCC(=O)c3c(n(c(c3C(=O)OC)C)C(C)C)C)C)CCC(=O)[O-] C13245611
c1cc(c(cc1S(=O)(=O)N2CCOCC2)C(=O)[O-])Sc3nnnn3C4CCCCC4 C13276401
COc1cc(cc(c1OS(=O)(=O)c2ccc(cc2)S(=O)(=O)N3CCOCC3)Cl)C(=O)[O-] C13315180
C[C@@H](C(=O)N1CCN(CC1)S(=O)(=O)c2cc(cs2)C(=O)[O-])Sc3ccc(cc3)[N+](=O)[O-] C13400739
CCN([C@@H]1CCS(=O)(=O)C1)C(=O)[C@H](C)Sc2nc3nc(c(c(n3n2)C)CC(=O)[O-])C C13405030
Cc1c(cc(o1)/C=C/C(=O)N2CCN(CC2)S(=O)(=O)c3ccc4c(c3)OCCO4)C(=O)[O-] C13408889
c1cc2c(cc1C(=O)Nc3cc4c(cc3C(=O)[O-])OCCO4)C(=O)N(C2=O)C[C@@H]5CCCO5 C13429846
c1cc(ccc1C(=O)Nc2cc3c(cc2C(=O)[O-])OCCO3)S(=O)(=O)N4CCOCC4 C13430504
CN(c1ccc(cc1)[N+](=O)[O-])C(=O)CSc2nnc(n2CCC(=O)[O-])c3cccs3 C13443860
Cc1nnc(s1)N2[C@H](C(=C(C2=O)[O-])C(=O)c3ccc4c(c3)C[C@H](O4)C)c5ccc(cc5)[N+](=O)[O-] C08845707
c1ccc(cc1)C(=O)C2=C(C(=O)N([C@@H]2c3ccc(cc3)[N+](=O)[O-])c4ccc(cc4)[N+](=O)[O-])[O-] C09370493
CN1c2ccccc2[C@@]3(C1=O)C(=C(C(=O)N3CCN4CCOCC4)[O-])C(=O)c5ccc6c(c5)OCCO6 C20390346
CCCCN1c2ccc(cc2C[C@]3([C@H]1CCC)C(=NC(=O)N(C3=O)c4cccc(c4)OC)[O-])[N+](=O)[O-] C17015741
c1cc2c(nc1)C(=O)N(C2=O)Cc3ccc(s3)S(=O)(=O)[N-]c4ccc(c(c4)[N+](=O)[O-])F C20762391
c1cc2c(cc1NC(=O)[C@H]3CCCN(C3)S(=O)(=O)c4ccc5c(c4)oc(n5)[O-])OCO2 C20994291
Cn1c2ccc(cc2oc1=O)S(=O)(=O)[N-]c3c4ccccc4oc3C(=O)N5CCOCC5 C22903653
C[C@H]1CN(C[C@H](O1)C)C(=O)c2ccccc2[N-]S(=O)(=O)c3ccc(cc3[N+](=O)[O-])OC C22961105
C[C@H]1CCC[C@@H](N1S(=O)(=O)c2ccc(cc2)[N-]S(=O)(=O)c3ccc(cc3[N+](=O)[O-])OC)C C25146681
COc1ccc(cc1[N-]S(=O)(=O)c2ccc(cc2)C(=O)N3CCC[C@H]3c4ccncc4)[N+](=O)[O-] C25590201
CC(=O)OC([C@]12C=C[C@H](O1)[C@@H]3[C@@H]2C(=O)N(C3=O)c4ccc(c(c4)C(=O)[O-])Cl)OC(=O)C C32138823
Cc1ccc2c(c1)cc(o2)C(=O)C3=C(C(=O)N([C@H]3c4ccc(cc4)[N+](=O)[O-])CCCN5CCOCC5)[O-] C33515524
CCC1=C([C@@H](N2C(=CSC2=N1)/C=C(/N3CCOCC3)\[O-])c4ccc(cc4)[N+](=O)[O-])C(=O)OC C35704559
CC1=C([C@H](N2C(=CSC2=N1)/C=C(/N3CCOCC3)\[O-])c4cccc(c4OC)OC)C(=O)OCCOC C36061151
Cc1ccc(cc1S(=O)(=O)[N-]c2ccc(cc2)c3ccc(nn3)N4CCOCC4)[N+](=O)[O-] C09714656
Cc1ccc2c(c1)cc(o2)C(=O)C3=C(C(=O)N([C@@H]3c4cccc(c4)[N+](=O)[O-])CCN5CCOCC5)[O-] C33812989
Cc1c(c(n2c(n1)nc(n2)SCC(=O)N([C@H]3CCS(=O)(=O)C3)C4CCCCC4)C)CC(=O)[O-] C13272977
Cc1ccc(cc1C(=O)[O-])S(=O)(=O)N2CCN(CC2)S(=O)(=O)c3cccc4c3nsn4 C39699568
Cc1csc(n1)N2[C@H](C(=C(C2=O)[O-])C(=O)c3cc4cccc(c4o3)OC)c5ccc(cc5)[N+](=O)[O-] C39848656
CSc1nnc(s1)N2[C@H](C(=C(C2=O)[O-])C(=O)c3ccc(cc3)OCC=C)c4cccc(c4)[N+](=O)[O-] C40003109
Cc1ccc(cc1[N+](=O)[O-])C(=O)N2CCCc3c2ccc(c3)S(=O)(=O)[N-]c4nnc(s4)C C40176100
Cc1c2c(=O)[nH]c(nc2sc1C(=O)[O-])CSc3nnc(o3)[C@@H]4CCS(=O)(=O)C4 C13036044
CC1CCN(CC1)c2nnc(n2C[C@H]3CCCO3)SCc4cc(n5c(n4)c(cn5)C#N)[O-] C46876194
COc1ccc(cc1[N-]S(=O)(=O)c2ccc(cc2)C(=O)N3CCO[C@H]4[C@@H]3CCCC4)[N+](=O)[O-] C48274564
C[C@H](C(=O)N1CCCC1)OC(=O)c2ccccc2[N-]S(=O)(=O)c3cccc(c3)[N+](=O)[O-] C57421119
CCOc1ccc(cc1)[C@H]2C(=C(C(=O)N2CCN3CCOCC3)[O-])C(=O)[C@@H]4C(=C(N=C4C)C(=O)OC)C C20280769
CCOc1ccc(cc1)[C@@H]2C(=C(C(=O)N2CCCN3CCOCC3)[O-])C(=O)[C@@H]4C(=C(N=C4C)C(=O)OC)C C20280739
Cc1ccc(o1)[C@H]2C(=C(C(=O)N2CCN3CCOCC3)[O-])C(=O)[C@H]4C(=C(N=C4C)C(=O)OC)C C20280778
CCCOc1ccc(cc1OCC)/C=C/C(=O)OCC(=O)/N=C\2/c3c(c(nnc3[O-])C)[C@@H](O2)C C38649617
Cc1ccc(cc1C)N2C(=O)/C(=C\c3ccc(o3)c4ccc(cc4OC)[N+](=O)[O-])/C(=O)N=C2[O-] C13546422
COc1ccc(c(c1)OC)[C@@H]2c3c(c(nnc3c4ccc(cc4Cl)Cl)[O-])Nc5n2nnn5 C10298252
COc1cccc(c1)n2c(=O)cc(nc2SCC(=O)N3[C@H](CC(=N3)c4ccco4)c5ccco5)[O-] C65614384
Cc1ccc(cc1)n2c(=O)c(c[nH]c2=O)C(=O)Nc3cccc(c3C)C C02973000
CC(C)c1ccc(cc1)N2C(=O)/C(=C/c3ccc(cc3)O)/C(=O)NC2=O C00693135
Cc1cc2c(cc1S(=O)(=O)N[C@@H]3CCC[C@@H]([C@@H]3C)C)OCC(=O)N2 C09432330
Cc1c(c(=O)n2cc(ccc2n1)Cl)NC(=O)Nc3cccs3 C13707275
Cc1ccc(c2c1N[C@H]([C@H]3[C@@H]2C=CC3)c4cccc(c4O)OC)[N+](=O)[O-] C14459613
c1ccc2c(c1)nc(s2)/C(=C/Nc3ccc4c(c3)oc(n4)O)/C#N C16545345
Cc1ccc(c(c1)NS(=O)(=O)c2cc3c(cc2C)NC(=O)CO3)C C20491648
CNC(=O)CN1c2ccccc2NC3=C([C@H]1c4ccco4)C(=O)CCC3 C21721974
Cc1nnc(n1N)Sc2c3c4c(sc3ncn2)C[C@H](CC4)C C22024868
C[C@H]1CCCC[C@@H]1N2CNC(=NS(=O)(=O)c3ccccc3)NC2 C22607926
Cc1ccc(cc1)N2C(=O)CNC(=N2)C(=O)Nc3ccc(cc3C)C C24654526
Cc1ccc(cc1)NS(=O)(=O)c2cc3c(cc2Cl)NC(=O)CO3 C20491848
c1cc2c(cc1NS(=O)(=O)c3ccc(s3)Cl)NC(=O)CO2 C32798124
CCCC[C@]1(C[C@]2([C@@H](C(=O)C(=C3C2=C(O1)C(=O)[C@@H](O3)C)O)O)C)C C31163865
CN1CC=C2[C@H](C1)[C@@H](C(C(=C2C#N)N)(C#N)C#N)c3ccc(cc3)N(C)C C05199824
Cc1cccc(c1NS(=O)(=O)c2ccc3c(c2)NC(=O)CO3)C C04411720
c1ccc(cc1)C2=C([C@H](C(=C(O2)N)C#N)c3ccc4c(c3)OCO4)C#N C02218238
c1ccc(c(c1)C2OCC3(CO2)COC(OC3)c4ccccc4O)O C00204066
CC1=C[C@@H](N=N1)[C@@H]2NN[C@@H]3N2N=C(S3)Cc4ccc(cc4)Cl C38742055
CCCC1=C2[C@H](C(=C(O[C@H]2N=N1)N)C#N)c3ccnc4c3cccc4 C38914975
CC1=C[C@H](N=N1)[C@@H]2NN[C@@H](N2/N=C/c3ccccc3Cl)S C38984403
C[C@H](C(C)C)O[C@@H]1CC(=O)C[C@@H]2[C@@H]1C(=O)c3c(ccc(c3C2=O)O)O C04568283
CC1=C2[C@H](C(=C(O[C@@H]2N=N1)N)C#N)c3ccc(c(c3)Br)OC C39323291
COCC1=C2[C@H](C(=C(O[C@@H]2N=N1)N)C#N)c3c(cccc3Cl)Cl C39323307
c1cc(ccc1c2nnc3n2[C@@H](C4=C(N=NC4=C3Cl)N)Cl)F C39353078
CC1(CC2=C([C@H](C3=C(N=N[C@H]3N2)O)c4ccc(cc4)OC)C(=O)C1)C C39358729
CC1(CC2=C([C@@H](C3=C(N=N[C@H]3N2)O)c4ccc(cc4)N(C)C)C(=O)C1)C C39358894
C[C@@H]1/C(=N/C2CCN(CC2)c3ccc(cc3)c4ccn[nH]4)/[C@@H](N(N1)C)C C39398779
Cc1cc(n(n1)c2ccc(cc2F)F)Oc3c(c(ncn3)Cl)N C40428599
C[C@@]1(C(=O)Nc2ccccc2O1)C(=O)Nc3nc4c(s3)CCCC4 C41546099
COc1ccc(cc1N)c2nnnn2c3cccc(c3)Br C42014656
Cc1c(c(n(n1)[C@H](C)c2ccc(cc2)[N+](=O)[O-])N)Br C43668464
Cc1c(c(n(n1)[C@H](C)c2ccccc2[N+](=O)[O-])N)Br C43668619
COc1cc2c3cc(nc(c3cnc2cc1OC)N)c4ccccn4 C45299085
CCOc1cc2c(cc1[C@@H]3c4c(n[nH]c4NC(=O)CS3)C)O[C@@H](C2)C C49548115
Cc1c2c(n[nH]1)NC3=C([C@@H]2c4ccc5c(c4)OCO5)C(=O)CC(C3)(C)C C01386335
Cc1ccc(c(c1)NC(=O)N2CCC(CC2)NC(=O)c3ccc(o3)C)F C51584537
CSc1nc2n(n1)[C@@H](C3=C(N2)CCCC3=O)c4ccccc4O C08488456
Cc1cc(nc(n1)NNC(=O)c2cc3cccc(c3o2)Br)C C33240256
Cc1ccc(c(c1)Cl)NC(=O)NC2CCN(CC2)C(=O)c3ccoc3 C43187993
Cc1c2c(n(n1)c3ccc(cc3)OC)NC(=O)C[C@@H]2c4ccc(cc4)O C17056732
Cc1ccc(cc1)N/C=C/2\C(=O)NC(=O)N(C2=O)c3ccc(cc3)C C03894092
C1CCC(CC1)NC(=O)NC(=O)CN2CCO[C@H]3[C@H]2CCCC3 C63566914
Cc1c2c(n(n1)c3ccc(cc3)OC)N=C(C[C@H]2c4ccc(cc4)O)O C17056736
C[C@H]1CCC2=C(C1)[C@H](N=N2)[C@@H]3N[C@@H](NN3c4ccccn4)C5CC5 C65398195
CC(C)(C)C1=NN=C2[C@@H]1[C@@H](C(=C(O2)N)C#N)c3ccnc4c3cccc4 C00499888
c1cc(ccc1N2CCN(CC2)C(=O)Nc3ccc(nc3)Cl)O C65751601
c1ccc2c(c1)nc(s2)N3CCC[C@H](C3)C(=O)Nc4cc[nH]n4 C66051990
Cc1ccccc1C(=O)NNC(=O)N2CCO[C@@H](C2)c3ccccc3F C67038747
Cc1ccc(cc1)S(=O)(=O)c2cnc(nc2N)N3CCCCC3 C67336158
Cc1cc(=O)oc2c1c(cc3c2CCC(O3)(C)C)OCC(=O)N[C@@H](CCSC)C(=O)[O-] C08876190
c1ccc2c(c1)OC[C@H](O2)CNC(=O)CSc3ncc(n3c4ccc(cc4)F)C(=O)[O-] C13061503
COc1ccc(cc1OC)[C@@H](CC(=O)[O-])NC(=O)/C=C/c2cc3c(c(c2)Cl)OCCO3 C13184904
COc1ccc(cc1OC)[C@H](CC(=O)[O-])NC(=O)/C=C/c2cc3c(c(c2)Cl)OCCO3 C13184907
Cc1ccc(cc1C(=O)N[C@H](CC(=O)[O-])c2ccc(cc2)OC)S(=O)(=O)N3CCCC3 C13189184
c1ccc(cc1)[C@@H](CC(=O)[O-])NC(=O)/C=C/c2ccc(cc2)S(=O)(=O)N3CCOCC3 C13224222
c1cc(c(cc1I)C(=O)[O-])OCC(=O)N[C@@H]2CCS(=O)(=O)C2 C13236320
CCOc1ccc(cc1NC(=O)[C@H]2CC=CC[C@H]2C(=O)[O-])S(=O)(=O)N3CCCCC3 C13255125
Cc1ccc(cc1)[C@H](CC(=O)[O-])NC(=O)[C@H]2CCCN(C2)S(=O)(=O)c3cccs3 C13258258
C[C@@H](c1ccc(cc1)S(=O)(=O)C)Nc2cnn(c(=O)c2Cl)c3ccc(cc3)C(=O)[O-] C13298322
CC(=O)N1CCCc2c1ccc(c2)S(=O)(=O)N[C@@H](CC(=O)[O-])c3ccccc3Cl C13300443
CC1CCN(CC1)S(=O)(=O)c2ccc(cc2)C(=O)N[C@H](CC(=O)[O-])c3cccs3 C13388307
c1cc(sc1)[C@H](CC(=O)[O-])NC(=O)[C@H]2CCCN(C2)S(=O)(=O)c3ccc(cc3)F C13390033
COc1ccc(c(c1OC)C(=O)[O-])/C=C/2\C(=O)N(C(=S)S2)CCc3ccc(cc3)O C16906207
CC[C@@H](C(=O)[O-])Oc1ccccc1/C=C/2\C(=O)N(C(=S)S2)NC(=O)c3ccoc3C C16911150
c1ccc(c(c1)/C=C/2\C(=O)N(C(=S)S2)NC(=O)c3ccccc3F)OCCC(=O)[O-] C16911502
CCOc1cc(ccc1O)[C@H]2C(=C(C(=O)N2C[C@@H]3CCCO3)[O-])C(=O)c4ccc(cc4)F C06196012
[H]/[S+]=c/1\nc(c(c(n1CCCC)[O-])C2=[NH+]c3ccccc3S[C@@H]([C@@H-]2)c4ccc5c(c4)OCO5)[O-] C20899283
c1cc(ccc1C(=O)NC2CC2)[N-]S(=O)(=O)c3ccc(cc3)S(=O)(=O)N4CCCC4 C32869183
COc1cccc(c1)C(=O)C2=C(C(=O)N([C@H]2c3ccc(c(c3)OC)O)c4nccs4)[O-] C33482374
C[C@H]1Cc2cc(ccc2O1)C(=O)C3=C(C(=O)N([C@H]3c4ccc(cc4)O)Cc5ccncc5)[O-] C35025674
C[C@H](C(=O)[O-])O[C@@H]1[C@@H]([C@@H](O[C@@H]2[C@@H]1OC(OC2)(C)C)Sc3ccc(cc3)Cl)NC(=O)C C35056958
C[C@]12CC[C@@H]3[C@@H]([C@@H]1CC[C@@]2(C(=O)CC(=O)OCCC(=O)[O-])O)CCC4=CC(=O)C=C[C@@]34C C35351996
Cc1c(sc(n1)C)C(=O)C2=C(C(=O)N([C@@H]2c3ccc(c(c3)OC)O)C[C@@H]4CCCO4)[O-] C35568386
Cc1c(c(n[nH]1)C)C(=O)C2=C(C(=O)N([C@@H]2c3ccc(cc3)OC(C)C)Cc4cccnc4)[O-] C12323155
Cc1c(c(=O)oc2c1c(cc3c2CCC(O3)(C)C)OC)CC(=O)N[C@@H](CC(C)C)C(=O)[O-] C36569613
Cc1c(c(=O)oc2c1c(cc3c2CCC(O3)(C)C)OCC(=O)N[C@@H](CCSC)C(=O)[O-])C C08877416
C[C@H]1Cc2cc(ccc2O1)C(=O)C3=C(C(=O)N([C@H]3c4cccc(c4)O)Cc5cccnc5)[O-] C15837157
c1cc(cc(c1)O)[C@@H]2C(=C(C(=O)N2Cc3cccnc3)[O-])C(=O)c4ccc5c(c4)OCCO5 C09436776
COc1ccc(cc1)C(=O)C2=C(C(=O)N([C@H]2c3ccc(c(c3)OC)O)C[C@@H]4CCCO4)[O-] C13119425
CCNC(=S)N1CCN(CC1)CC/N=C/C2=C(C[C@@H](CC2=O)c3ccc(cc3)OC)[O-] C22922131
Cc1ccc(c(c1)N2CCN[C@@H](C2)I)[N-]S(=O)(=O)S(=O)(=O)C(C)C C39480994
Cc1ccc(c(c1)N2CCN[C@H](C2)I)[N-]S(=O)(=O)S(=O)(=O)C(C)C C39480995
CCOS(=O)(=O)[N-]c1ccc(cc1N2CCN[C@H](C2)F)S(=O)(=O)c3ccccc3 C39482643
CSS(=O)(=O)[N-]c1ccc(cc1N2CCN[C@@H](C2)F)S(=O)(=O)Oc3ccccc3 C39482775
CC(C)CNC(=O)CN1CCN(CC1)S(=O)(=O)c2cc(c(cc2Cl)Cl)C(=O)[O-] C13269314
c1cc(c(cc1NC(=O)[C@@H]2[C@H]3C[C@@H]([C@@H]2C(=O)[O-])C=C3)S(=O)(=O)N4CCOCC4)Cl C39679241
CN(C)c1ccc(cc1)[C@@H]2C(=C(C(=O)N2CCCO)[O-])C(=O)c3ccc4c(c3)OCCO4 C40053018
CSc1ccc(cc1)[C@@H]2C(=C(C(=O)N2CCCO)[O-])C(=O)c3ccc4c(c3)OCCO4 C40053056
Cc1ccc(o1)[C@@H]2C(=C(C(=O)N2CCOCCO)[O-])C(=O)c3ccc(cc3)Br C40076952
CCOc1ccc(cc1OCC)[C@@H]2C(=C(C(=O)N2CCO)[O-])C(=O)c3ccc4c(c3)C[C@@H](O4)C C40095533
C[C@@H]1Cc2cc(ccc2O1)C(=O)C3=C(C(=O)N([C@@H]3c4ccc(cc4OC)OC)CCO)[O-] C40095635
C=CCOc1ccc(cc1)[C@H]2C(=C(C(=O)N2CCO)[O-])C(=O)c3ccc4c(c3)OCCO4 C40096551
c1ccc(cc1)/C=C/[C@H]2C(=C(C(=O)N2CCO)[O-])C(=O)c3ccc(cc3)S(=O)(=O)N4CCCC4 C40111868
Cc1ccnc(n1)[N-]S(=O)(=O)c2ccc(cc2)NS(=O)(=O)Cc3ccc(cc3)F C44839585
CNC(=O)c1ccc(cc1)CN(C)C(=O)c2cccc(c2)[N-]S(=O)(=O)c3cccs3 C59290030
CC(=O)N1CCc2c1ccc(c2)NS(=O)(=O)c3ccc(c(c3)F)OCCCC(=O)[O-] C60353777
C[C@H]1[C@@H](C(=O)N(N1C)c2ccccc2)NC(=O)CCn3c(nnc3[S-])c4cccs4 C64169726
CC(=O)c1ccc(cc1)[N-]S(=O)(=O)c2ccc3c(c2)NC(=O)[C@@H](S3)C(=O)N4CCCC4 C65021376
COc1ccc(cc1[N-]S(=O)(=O)c2ccc3c(c2)NC(=O)[C@@H](S3)C(=O)N4CCCC4)Cl C65021472
COC(=O)[C@H]1CCCN1C(=O)[C@@H]2C[C@H](CCN2C(=O)COCC(=O)[O-])SCc3ccco3 C04151657
Cc1c(c(=O)n(n1C)c2ccccc2)/N=C\3/N(C(=O)[C@@H](S3)CC(=O)[O-])/N=C/c4ccc(cc4)OC C06142259
Cc1nnc(s1)SCC2=C(N3[C@@H]([C@H](C3=O)NC(=O)[C@@H](C)n4cc(cn4)Cl)SC2)C(=O)[O-] C09355859
Cc1nnc(s1)SCC2=C(N3[C@H]([C@H](C3=O)NC(=O)[C@@H](C)n4cc(cn4)Cl)SC2)C(=O)[O-] C09355860
CC[C@H](C(=O)N[C@H]1[C@@H]2N(C1=O)C(=C(CS2)COC(=O)C)C(=O)[O-])n3c(c(c(n3)C)Cl)C C09431629
c1cc(cc(c1)NS(=O)(=O)c2ccc(cc2)S(=O)(=O)N3CCCC3)c4[n-]nnn4 C12561200
C[C@@H](C(=O)[O-])NC(=O)c1ccc(c(c1)[N+](=O)[O-])N(C)Cc2ccc(c(c2)OC)OC C13036923
C[C@H](Cn1c(=O)c2ccc(cc2nc1SCC(=O)N(C)[C@H]3CCS(=O)(=O)C3)C(=O)[O-])O C13051781
Cc1c(cco1)c2nnc(n2/N=C/c3cc(c(c(c3)OC)O)OC)SCC(=O)[O-] C13077914
CCOc1ccc(cc1)c2nnc(n2CC(=O)[O-])S[C@H](C)C(=O)N[C@@H]3CCS(=O)(=O)C3 C13232273
C/C(=N\NC(=O)Cn1cnc2c1cccc2)/c3ccc(cc3)S(=O)(=O)N4CCCC[C@@H]4C(=O)[O-] C13264314
C[C@@H](c1nnc2n1cccc2)Nc3ccc(cc3C(=O)[O-])S(=O)(=O)N4CCOCC4 C13298560
CCN([C@H]1CCS(=O)(=O)C1)C(=O)COc2ccc(cc2C(=O)[O-])S(=O)(=O)N3CCOCC3 C13319472
C[C@@H](COC)NC(=O)COc1ccc(cc1C(=O)[O-])S(=O)(=O)N2CCOCC2 C13319475
COc1cc(cc(c1OC)OC)/C=C/C(=O)N2CCN(CC2)S(=O)(=O)c3cc(cs3)C(=O)[O-] C13400370
C#CCNS(=O)(=O)c1ccc(cc1)C(=O)N2CCN(CC2)S(=O)(=O)c3ccc(cc3)C(=O)[O-] C13447532
c1cc(ccc1S(=O)(=O)N2CCOCC2)S(=O)(=O)Oc3ccc(c(c3)O)C(=O)[O-] C13463174
Cc1c(cn(n1)[C@@H](C)C(=O)N[C@H]2[C@H]3N(C2=O)C(=C(CS3)COC(=O)C)C(=O)[O-])Br C13640286
Cc1c(c(n(n1)CCC(=O)N[C@@H]2[C@H]3N(C2=O)C(=C(CS3)COC(=O)C)C(=O)[O-])C)Br C13640389
c1ccc(c(c1)C(=O)NN2C(=O)/C(=C\c3ccc(cc3)OCCC(=O)[O-])/SC2=S)[N+](=O)[O-] C16907919
C/C(=N/NC(=O)c1ccco1)/c2cc3c(cc2NC(=O)[C@@H]4CC=CC[C@H]4C(=O)[O-])OCO3 C17103269
Cc1c(c([nH]c1C(=O)OC)C)C(=O)C2=C(C(=O)N([C@H]2c3ccco3)CCN4CCOCC4)[O-] C08980713
C/C(=N\NC(=O)c1ccco1)/c2cc3c(cc2NC(=O)[C@@H]4CC=CC[C@@H]4C(=O)[O-])OCO3 C20159401
C/C(=N\NC(=O)c1ccco1)/c2cc3c(cc2NC(=O)[C@H]4CC=CC[C@@H]4C(=O)[O-])OCO3 C20159404
Cc1c(c(n(n1)C)C(=O)N[C@@H]2[C@@H]3N(C2=O)C(=C(CS3)COC(=O)C)C(=O)[O-])Br C20602281
Cc1c(c(n(n1)C)C(=O)N[C@H]2[C@@H]3N(C2=O)C(=C(CS3)COC(=O)C)C(=O)[O-])Br C20602283
Cc1ccc(cc1S(=O)(=O)N2CCOCC2)[N-]S(=O)(=O)c3cccc(c3)S(=O)(=O)N C22409952
Cc1c(cc(cc1Cl)S(=O)(=O)[N-]c2cc(c(cc2C(=O)NC)OC)OC)[N+](=O)[O-] C32599605
Cc1cccn2c1nc(c(c2=O)/C=C/3\C(=O)N(C(=S)S3)CCC(=O)[O-])N4CCN(CC4)CCO C33450162
Cc1cc(nn1CCCNS(=O)(=O)c2cc(c(cc2Cl)Cl)C(=O)[O-])[N+](=O)[O-] C36614999
CCOc1cccc(c1)[C@H]2C(=C(C(=O)N2CCN3CCOCC3)[O-])C(=O)c4c(c([nH]c4C)C(=O)OC)C C33812922
c1cc(cc(c1)S(=O)(=O)Nc2ccc(cc2)S(=O)(=O)[N-]c3nccs3)[N+](=O)[O-] C09849502
c1cc(ccc1Nc2ccc(cc2S(=O)(=O)[O-])[N+](=O)[O-])/N=N/c3ccc(cc3)O C38171515
Cc1c(sc(n1)N2CCOCC2)C(=O)NNC(=O)Cn3c(nnc3[S-])c4ccc(cc4)Cl C12702587
CC1=C(S[C@@H]([C@H]1C(=O)O[C@@H](C)C(=O)/N=C\2/[C@@H]3C(=NC=N3)N=C[N-]2)NC(=O)C(C)(C)C)C C39462513
CCn1c2ccc(cc2nc1SCC3=NC(=O)C4=C([C@@H](SC4=N3)C(=O)[O-])C)S(=O)(=O)N C39692566
CCOc1ccc(cc1)c2nnc(n2CC(=O)[O-])SCC(=O)N([C@@H]3CCS(=O)(=O)C3)C4CC4 C13195976
CCOc1ccc(cc1)c2nnc(n2CC(=O)[O-])SCC(=O)N([C@H]3CCS(=O)(=O)C3)C4CC4 C13195978
Cc1ccnc(n1)[N-]S(=O)(=O)c2ccc(cc2)NC(=O)[C@H]3C=C(N=N3)c4ccccc4O C39927209
c1cc(c(cc1c2ccc(o2)/C=N/N=C/3\NC(=O)[C@H](S3)CC(=O)[O-])[N+](=O)[O-])Cl C17968382
Cc1ccc(o1)[C@@H]2C(=C(C(=O)N2CCO)[O-])C(=O)c3ccc(cc3)S(=O)(=O)N4CCOCC4 C40111464
c1ccc(c(c1)C(=O)NNC(=O)c2cccc(c2)[N+](=O)[O-])[N-]S(=O)(=O)c3cccs3 C14805179
Cc1c2c(=O)[nH]c(nc2sc1C(=O)[O-])CSc3nnc(n3CC=C)[C@@H]4CCS(=O)(=O)C4 C13036022
Cc1ccnc(n1)[N-]S(=O)(=O)c2ccc(cc2)NC(=O)C3CCN(CC3)C(=O)Nc4cccs4 C49429629
Cc1ccc(cc1)N2C(=O)/C(=C\Nc3ccc(cc3)S(=O)(=O)[N-]c4nccs4)/C(=O)NC2=O C13615029
COC(=O)CNC(=O)Cc1ccc(cc1)[N-]S(=O)(=O)c2ccc(c(c2)[N+](=O)[O-])Cl C58055121
COc1cc(nc(n1)OC)[N-]S(=O)(=O)c2ccc(cc2)/N=C/c3ccc(c(c3)O)O C59461106
Cc1cc(nc(n1)C)[N-]S(=O)(=O)c2ccc(cc2)NC(=O)CN3C(=O)[C@@H]4CCCC[C@H]4C3=O C12542698
Cc1cc(nc(n1)C)[N-]S(=O)(=O)c2ccc(cc2)NC(=O)CN3C(=O)[C@@H]4CCCC[C@@H]4C3=O C12542698
COc1ccc(cc1OC)/C=C/C(=O)Nc2ccc(cc2)S(=O)(=O)[N-]c3c(nccn3)OC C66200264
c1cc(ncc1C(=O)N/N=C/c2cc(cc(c2[O-])Br)[N+](=O)[O-])CO C03085511
c1cc2c(cc1C(=O)NC(=S)Nc3cc(ccc3[O-])[N+](=O)[O-])OCO2 C02854090
[H]/N=C(\N/N=C/c1cccs1)/S[C@@H]2CC(=O)N(C2=O)c3cccc(c3)C(=O)[O-] C04100153
CC1([C@H](N2[C@@H](S1)[C@@H](C2=O)NC(=O)/C=C\c3ccc(c(c3)OC)O)C(=O)[O-])C C08665511
c1cc2c(cc1C(=O)NNC(=O)CC3(CCCCC3)C(=O)[O-])OCO2 C13250901
CC[C@H](CO)Nc1ccc(cc1C(=O)[O-])S(=O)(=O)N2CCOCC2 C13276988
C=CCn1c2ccccc2c(=O)c(c1[O-])C(=O)Nc3ccc(cc3O)[N+](=O)[O-] C06073580
CCOc1cccc(c1O)/C=C\c2c(c(=O)[nH]c(n2)[O-])[N+](=O)[O-] C12468430
c1cc(c(cc1S(=O)(=O)N[C@H]2CCS(=O)(=O)C2)C(=O)[O-])O C22148353
Cc1ccc(cc1)c2nnc(n2CC(=O)NNC(=O)c3cccnc3)[S-] C27635294
CCC[C@H]1[C@H]([C@@H](/C=C/CC[C@@H](C(=O)O1)OC(=O)/C=C/C=C/C(=O)[O-])O)O C31167046
Cc1cc(ccc1S(=O)(=O)[N-]c2ccc(c(c2)C(=O)N)F)[N+](=O)[O-] C32592069
c1cc(c(cc1[N+](=O)[O-])NC(=O)[C@H]2CC(=CC[C@@H]2C(=O)[O-])Cl)O C34849388
c1cc(c(cc1[N+](=O)[O-])NC(=O)[C@H]2CC(=CC[C@H]2C(=O)[O-])Cl)O C34849390
COc1cc(cc(c1[O-])/C=N/NC(=O)c2ccc(cc2)O)[N+](=O)[O-] C35518176
c1cc(c(cc1S(=O)(=O)[N-]c2ccc(cn2)Cl)[N+](=O)[O-])N C37399472
COc1cc(nc(n1)OC)[N-]S(=O)(=O)c2ccc(cc2)N C13233295
Cc1cc(c(cc1/N=N\c2ccc(c(c2)S(=O)(=O)[O-])OC)OC)N C38609535
CCOc1cc(ccc1OC)[C@@H](c2c(n[nH]c2[O-])C)C3=C(N=N[C@@H]3O)C C39422212
C[C@]1(CC[C@H](C1(C)C)C(=O)NNC(=O)c2cccc(c2)[N+](=O)[O-])C(=O)[O-] C39987149
C[C@@]1(CC[C@H](C1(C)C)C(=O)NNC(=O)c2ccccc2[N+](=O)[O-])C(=O)[O-] C22204611
CC(=O)Oc1ccc(cc1)[C@H]2[C@H]3[C@@H](C(=NC3=O)[O-])[C@@]([NH2+]2)(c4ccccc4)C(=O)[O-] C43218954
c1cc(c(cc1C(=O)N)[N+](=O)[O-])O[C@@]2(CCSC2)C(=O)[O-] C44272570
CC[C@@H](c1cccc(c1)S(=O)(=O)N[C@H](C)c2[n-]nnn2)O C44976863
Cc1c(sc(n1)NC(=O)CCNC(=O)C2CCCC2)c3nnc(n3C)[S-] C48137292
C[C@H](C(=O)OC)S(=O)(=O)[N-]c1ccc(cc1Br)S(=O)(=O)N C49063956
Cc1ccc(c(c1)C)/C=C/C(=C(\C#N)/C(=O)c2c(n(c(=O)n(c2=O)C)C)N)/[O-] C51067857
C1CCC2(CC1)C(=O)N(C(=O)N2)C/C(=C(/C#N)\C(=O)NC3CCCC3)/[O-] C51651452
C[C@H]1CCCC[C@]12C(=O)N(C(=O)N2)C/C(=C(\C#N)/C(=O)NC3CCCC3)/[O-] C51652669
Cc1cc(c(cc1C(=O)[O-])S(=O)(=O)NNC(=O)c2ccc3c(c2)OCO3)C C55558601
Cc1c(sc(n1)NC(=O)c2ccc3c(c2)nc[nH]3)c4nnc(n4C)[S-] C44379619
c1cc2cc([n-]c2c(c1)[N+](=O)[O-])C(=O)NNC(=O)c3ccc(nc3)Cl C58382507
CC(C)[C@H](/C(=N/c1[nH]ncn1)/[O-])NS(=O)(=O)c2ccc3ccccc3c2 C26258582
Cc1cccc(c1[N-]S(=O)(=O)c2cccc(c2)S(=O)(=O)N)C(=O)OC C59120790
Cc1ccsc1[C@@H]2C(=C3N(C(=O)[C@@H](S3)CC(=O)[O-])C(=C2C(=O)OC)N)C#N C59293918
c1cc(ccc1c2nc([nH]n2)SC/C(=N/c3[nH]ncn3)/[O-])Br C59778071
CC1=C[C@H](N2C(=[NH+]1)N=C(N2)/N=C(/CCC(=O)[O-])\[O-])c3ccccc3 C13124367
Cc1c2c(n(n1)c3ccc(nn3)[O-])NC(=O)C[C@H]2c4ccc(c(c4)OC)O C31817724
Cc1[n-]c(nn1)SCC(=O)NN2[C@H](Nc3ccccc3C2=O)c4ccccc4 C39973163
c1ccc(cc1)/C=C/C=N/NC(=O)CSc2c([nH]c(=O)nn2)[O-] C13638503
c1ccc(cc1)N2[C@H](Nc3ccccc3C2=O)SC/C(=N/c4[nH]ncn4)/[O-] C63763426
CC(C)NC(=O)CN1CCN(CC1)c2ccc(c(c2)C(=O)[O-])NC(=O)C C64590014
COc1ccccc1[N-]S(=O)(=O)C2=CN=C(C2)[C@H]3NN[C@@H](O3)c4ccccc4 C64612922
COc1ccccc1[N-]S(=O)(=O)C2=CN=C(C2)[C@@H]3NN[C@H](O3)c4ccccc4 C64612924
Cc1cc2cccc(c2nc1)S(=O)(=O)/N=C(/COc3ccc(cc3)C(=O)N)\[O-] C64667004
c1cc(ccc1/C(=N/S(=O)(=O)N2CCCC2)/[O-])N3CCC[C@@H](C3)C(=O)N C66520006
Cc1ccsc1C(=O)NNS(=O)(=O)c2cc(ccc2OC)/C=C/C(=O)[O-] C66588790
Cc1ccc(c(c1)C(=O)Nc2ccc(nc2)NC(=O)C3CC3)[N-]S(=O)(=O)C C66842173
C[C@@H](/C(=N/c1[nH]nc(n1)c2ccc(cc2)Cl)/[O-])NC(=O)C3CCOCC3 C66928037
Cc1ccc(s1)C(=O)NCC(=O)Nc2cccc(c2)c3[n-]nnn3 C67181659
c1ccc2c(c1)C(=O)O[C@]2(c3ccc(cc3)O)c4ccc(cc4)O[C@@H]5[C@@H]([C@@H]([C@@H]([C@@H](O5)C(=O)[O-])O)O)O C04900799
CC[C@@H](C)[C@H](C(=O)[O-])NC(=O)[C@@H](C(C)C)NC(=O)N1c2ccccc2N=C([C@@H]1C(C)C)O C08743252
CC(C)C[C@H](C(=O)N[C@H](C(C)C)C(=O)[O-])NC(=O)N1c2ccccc2N=C([C@@H]1C(C)C)O C08769932
C[C@]12CC/C(=N\OCC(=O)N[C@@H](CC(=O)N)C(=O)[O-])/C=C1CC[C@H]3[C@@H]2CC[C@]4([C@@H]3CC[C@@]4(C#C)O)C C09033469
CC1([C@]([C@@]([C@](C([C@@]1(C(=O)[O-])O)(C)C)(C)OC(=O)C/C=C/c2ccc(c(c2)O)O)(C)O)(C)O)C C09915752
C[C@]12CC[C@H]3[C@H]([C@H]1CC[C@H]2O)CCC4=C/C(=N\OCC(=O)NCC(C)(C)[C@H](C(=O)[O-])O)/CC[C@]34C C12296261
CC[C@@H](C)[C@@H](C(=O)[O-])NC(=O)CNC(=O)Cc1c(c2cc(c(cc2oc1=O)O)Cl)C C02113418
COc1cc(cc(c1OC)S(=O)(=O)Nc2cccc(c2)S(=O)(=O)N)/C=C/C(=O)[O-] C12557295
CC[C@H](C)[C@H](C(=O)[O-])NC(=O)[C@H](C(C)C)NC(=O)N1c2ccccc2N=C([C@@H]1C(C)C)O C17112459
COc1ccc(cc1OC)[C@H]2CC3=C([C@@H](c4c([nH]nc4O)N3)c5ccccc5C(=O)[O-])C(=O)C2 C18197112
c1ccc(c(c1)NC(=O)C[C@@H]2C(=O)N=C(S2)N[C@@H](c3ccc(cc3)O)c4c([nH]c(=O)[nH]c4=O)[O-])F C20559597
c1ccc(c(c1)NC(=O)C[C@H]2C(=O)N=C(S2)N[C@@H](c3ccc(cc3)O)c4c([nH]c(=O)[nH]c4=O)[O-])F C20559601
c1cc(ccc1CC(=O)c2c(cc(cc2[O-])O[C@H]3[C@@H]([C@H]([C@@H]([C@H](O3)CO)O)O)O)O)[N+](=O)[O-] C25557520
CC(C)[C@H]1C(=O)N[C@@H](C(=O)N1)C[C@@]2(c3ccccc3N4[C@H]2[N-][C@H](C4=O)Cc5ccccc5)O C31160475
c1cc(ccc1/C=C\2/[C@@H]([C@@H](OC2=O)c3ccc(cc3)O[C@H]4[C@H]([C@H]([C@@H]([C@H](O4)CO)O)O)O)C(=O)[O-])O C31162816
Cc1cc(cc(c1C(=O)N[C@@H]([C@@H](C)O)C(=O)[O-])O)OC(=O)c2c(c(c(c(c2O)C)O)C)C C31165189
CC[C@H](C)[C@@H](C(=O)[O-])N1Cc2c(cc(c3c2O[C@]4(C3)[C@@H](CC[C@H]5[C@@]4(C[C@H]([C@H](C5(C)C)O)O)C)C)O)C1=O C31166971
Cn1c2ccccc2c(=O)c(c1[O-])C(=O)C[C@@H](c3ccc4c(c3)OCO4)Nc5cccc(c5)N C03846575
c1cc(ccc1C(=O)N/C(=C/c2ccc3c(c2)OCO3)/c4[nH]c5c(n4)c([nH]c(=S)n5)[O-])N C17190694
c1cc(cc(c1)[N+](=O)[O-])/C=C(/c2[nH]c3c(n2)c([nH]c(=S)n3)[O-])\NC(=O)c4ccc(cc4)N C17190705
CCOc1cc(cc(c1O)I)[C@H](c2c([nH]nc2O)C)c3c([nH]nc3[O-])C C08409920
[H]/N=C/1\[C@H](SC(=S)N1c2ccc(cc2)S(=O)(=O)N[C@@H](C(Cl)(Cl)Cl)[O-])C(=O)N C35047222
C[C@@]12CC[C@@H]3[C@@H]([C@@H]1CC[C@@]2(C)O)CCC4=C/C(=N/OCC(=O)N[C@@H]([C@@H](c5ccccc5)O)C(=O)[O-])/C=C[C@@]34C C35385645
c1cc(ccc1/C=C\2/[C@@H]([C@@H](OC2=O)c3ccc(cc3)O[C@@H]4[C@@H]([C@@H]([C@@H]([C@@H](O4)CO)O)O)O)C(=O)[O-])O C35458004
CCOc1ccc(cc1)NC(=O)C[C@@H]2C(=O)N=C(S2)[N-]c3ccc(cc3)S(=O)(=O)N C35531032
C[C@]12CC[C@H]3[C@@H]([C@@H]1CC[C@@H]2O)CCC4=C/C(=N\OCC(=O)NCC(C)(C)[C@@H](C(=O)[O-])O)/CC[C@]34C C36368084
C[C@@]12CC[C@@H]3[C@@H]([C@@H]1CC[C@@H]2O)CCC4=C/C(=N/OCC(=O)N[C@@H]([C@@H](c5ccccc5)O)C(=O)[O-])/CC[C@@]34C C37242872
CC(=O)Nc1c(=O)[nH]c(nc1[O-])SCC(=O)Nc2c(c3c(s2)CCCCCC3)C#N C08828741
c1cc(ccc1[N-]S(=O)(=O)c2cc(ccc2Cl)C(=O)NNC(=O)c3ccc(=O)[nH]c3)Cl C12982428
Cc1ccc(c(c1)[C@H](c2c([nH]c(=S)n(c2=O)C(C)C)[O-])[C@H]3[C@@H](N(C(=S)NC3=O)C(C)C)O)N(C)C C38760040
COc1ccc(cc1C(=O)Nc2cccc(c2)[N-]S(=O)(=O)N)S(=O)(=O)N3CCCCCC3 C39558361
c1ccc(c(c1)CS[C@@H]2N=C3C(=NC(=NC3=O)[NH-])N2[C@H]4[C@@H]([C@@H]([C@@H](O4)CO)O)O)Br C39973153
C[C@]12C[C@H](CC(C1)(C)C)[NH+](C2)[C@@H](c3c[nH]c4c3cc(cc4)NC(=O)CCC(=O)[O-])C(=O)[O-] C36354293
C[C@@]12C[C@@H](CC(C1)(C)C)[NH+](C2)[C@@H](c3c[nH]c4c3ccc(c4)NC(=O)/C=C/C(=O)[O-])C(=O)[O-] C36357478
C[C@@]12C[C@@H](CC(C1)(C)C)[NH+](C2)[C@@H](c3c[nH]c4c3cc(cc4)NC(=O)/C=C/C(=O)[O-])C(=O)[O-] C36358525
CCOc1cc(ccc1O)[C@H]2c3c([nH]nc3C(=O)N2CCCO)c4cc(ccc4[O-])Cl C39898052
CC[C@@H](C)[C@@H](C(=O)[O-])N1Cc2c(cc(c3c2O[C@]4(C3)[C@@H](CC[C@@H]5[C@]4(C[C@H]([C@H](C5(C)C)O)O)C)C)O)C1=O C43509970
C[C@@]12CC[C@@H]3[C@@H]([C@@H]1CC[C@@H]2O)CCC4=C/C(=N\OCC(=O)NCC(C)(C)[C@@H](C(=O)[O-])O)/CC[C@@]34C C43737397
Cc1c(=O)c2cccc(c2oc1c3ccccc3)C(=O)O[C@H]4[C@@H]([C@H]([C@@H]([C@@H](O4)C(=O)[O-])O)O)O C44021447
Cc1c(=O)c2cccc(c2oc1c3ccccc3)C(=O)O[C@H]4[C@@H]([C@H]([C@@H]([C@H](O4)C(=O)[O-])O)O)O C44021450
c1cc2ccc3ccc(c4c3c2c(c1)cc4)CCCCO[P@@](=O)([O-])OC5[C@H]([C@H](C([C@H]([C@H]5O)O)O)O)O C35375784
c1ccc(cc1)/C=C/C(=O)O[C@@H]2CC(=C[C@@H]([C@@H]2O)OC(=O)c3cc(c(c(c3)O)O)O)C(=O)[O-] C49601788
CS(=O)(=O)[N-]c1ccccc1C(=O)OCC(=O)Nc2c(c3c(s2)CCC3)C(=O)N C17109143
CC1=C([C@H](NC(=S)N1)c2ccc(c(c2)OC)O)C(=O)N/N=C/c3ccc(cc3)C(=O)[O-] C59384254
Cc1cc(cc(c1O)C(=O)[O-])NC(=S)NC(=O)c2cc(ccc2N3CCCC3)[N+](=O)[O-] C20153354
C/C(=N\N=C(\C1=C(N(c2ccccc2[C@@H]1O)CC=C)[O-])/[O-])/[C@@H]3C(=c4ccccc4=[NH+]C3=O)O C39702232
CCCCN1c2ccccc2[C@@H](C(=C1[O-])/C(=N/N=C(\C)/[C@@H]3C(=c4ccccc4=[NH+]C3=O)O)/[O-])O C63182506
CC(C)(C(=O)O[C@H]1[C@@H]([C@@H]([C@@H]([C@@H](O1)C(=O)[O-])O)O)O)Oc2ccc(cc2)[C@@H](c3ccc(cc3)Cl)O C65742643
CC(C)(C(=O)O[C@H]1[C@H]([C@@H]([C@@H]([C@@H](O1)C(=O)[O-])O)O)O)Oc2ccc(cc2)[C@@H](c3ccc(cc3)Cl)O C65742645
c1cc2c(c(c1)O)C(=O)c3c(cc(cc3O)C(=O)O[C@@H]4[C@@H]([C@@H]([C@@H]([C@@H](O4)C(=O)[O-])O)O)O)C2=O C65748656
Cc1c(cn(n1)CCC(=O)N[C@H]2[C@@H]3N(C2=O)[C@@H](C(S3)(C)C)C(=O)[O-])[N+](=O)[O-] C02786701
CC(=O)N[C@](CCCN1C(=O)c2ccccc2C1=O)(c3n[n-]nn3)C(=O)OC C05225303
CC(C)C[C@H](C(=O)NCC1CCC(CC1)C(=O)N[C@@H](CC(=O)[O-])C(=O)[O-])NC(=O)OC(C)(C)C C08791687
CCc1ccc2c(c1)nc(o2)c3cc(ccc3O)/N=C\c4cc(cc(c4[O-])[N+](=O)[O-])[N+](=O)[O-] C12413494
Cc1ccc(c(c1)C)S(=O)(=O)N2CCN(CC2)C(=O)COc3ccc(cc3[N+](=O)[O-])C(=O)[O-] C13054137
C/C(=N\Nc1ccc(cc1[N+](=O)[O-])[N+](=O)[O-])/c2ccc(cc2)S(=O)(=O)N(C)CCCC(=O)[O-] C13066379
Cc1c(cco1)c2nnc(n2/N=C/c3ccc(c(c3)OC)OC(=O)c4ccco4)SCC(=O)[O-] C13077939
Cc1c(cco1)c2nnc(n2/N=C/c3ccc(c(c3)[N+](=O)[O-])N(C)c4ccccc4)SCC(=O)[O-] C13077983
c1cc(oc1)/C=C/2\CCC[C@@H]3C2=NN([C@@H]3c4ccco4)C(=O)COc5cc(ccc5[N+](=O)[O-])C(=O)[O-] C13187737
CCCc1nnc(n1CC(=O)[O-])SCC(=O)Nc2c(c(c(s2)C(=O)N(C)C)C)C(=O)OCC C13202222
c1cc(c(cc1C(=O)NCC(=O)[O-])[N+](=O)[O-])Sc2nnnn2C[C@@H]3CCCO3 C13273573
Cc1c(c(n2c(n1)nc(n2)SCC(=O)N3CCN(CC3)S(=O)(=O)C)C)CC(=O)[O-] C13274518
COc1ccc(cc1S(=O)(=O)NCCc2cc(c(cc2[N+](=O)[O-])OC)OC)/C=C/C(=O)[O-] C13314215
Cn1cc(c(=O)n(c1=O)C)S(=O)(=O)Nc2cc3c(cc2C(=O)[O-])OCCCO3 C13315276
CCN(CC)S(=O)(=O)c1ccc(c(c1)[N+](=O)[O-])N/N=C/c2ccc(cc2)OCC(=O)[O-] C13351705
c1cc(ccc1c2[n-]nnn2)C(=O)N3CCN(CC3)S(=O)(=O)c4ccc5c(c4)OCCO5 C14168380
Cc1cc(c2c(c1)nc(o2)c3cc(ccc3O)/N=C/c4cc(cc(c4[O-])[N+](=O)[O-])[N+](=O)[O-])C C03032269
Cc1c(cn(n1)CCC(=O)N[C@@H]2[C@H]3N(C2=O)[C@@H](C(S3)(C)C)C(=O)[O-])[N+](=O)[O-] C17081247
Cc1nnc(s1)N2[C@@H](C(=C(C2=O)[O-])C(=O)c3cc4cccc(c4o3)OC)c5cccc(c5)[N+](=O)[O-] C06460037
c1ccc(c(c1)/C=N/Nc2ccc(cc2S(=O)(=O)[N-]c3ccccc3Cl)[N+](=O)[O-])[N+](=O)[O-] C20755358
c1cc(cc(c1)Cl)[N-]S(=O)(=O)c2ccc(c(c2)[N+](=O)[O-])N/N=C/c3ccc(cc3)[N+](=O)[O-] C16043589
Cc1c(cnn1c2ccc(nn2)[O-])C(=O)N3CCN(CC3)c4ccccc4[N+](=O)[O-] C12783633
COc1cc(cc(c1OC)OC)/C=N/Nc2ccc(cc2[N+](=O)[O-])S(=O)(=O)[N-]c3ccc(cc3)Cl C12529339
COc1cc(c(c(c1)OC)/C=N/Nc2ccc(cc2[N+](=O)[O-])S(=O)(=O)[N-]c3ccc(cc3)Cl)OC C12532423
CN([C@@H]1CCS(=O)(=O)C1)C(=O)c2ccc(cc2)S(=O)(=O)[N-]c3cc(ccc3OC)[N+](=O)[O-] C25676177
Cc1ccc(cc1[N+](=O)[O-])S(=O)(=O)[N-]/N=C/c2ccc(c(c2)OC)OCC(=O)N3[C@@H](CCC[C@H]3C)C C15980414
CC(=O)N/C(=C/c1cccc(c1)Oc2ccc(cc2[N+](=O)[O-])[N+](=O)[O-])/C(=O)[O-] C35666891
CC1=C([C@H](N2C(=CSC2=N1)/C=C(/NCCOC)\[O-])c3ccc(cc3)[N+](=O)[O-])C(=O)OCCOC C35701076
CCC1=C([C@@H](N2C(=CSC2=N1)/C=C(/N3CCN(CC3)C(=O)C)\[O-])c4ccc(cc4)[N+](=O)[O-])C(=O)OC C36063259
CCCCCCN([C@H](c1ccc(cc1)[N+](=O)[O-])C(=O)NC2CCCCC2)C(=O)c3cc(ccc3[O-])[N+](=O)[O-] C36513889
CC(=O)OC[C@@H]1[C@@H]([C@@H]([C@@H]([C@@H](O1)Oc2ccc(cc2OC)/C=C/C(=O)[O-])OC(=O)C)OC(=O)C)OC(=O)C C37629286
CC(=O)OC[C@@H]1[C@H]([C@@H]([C@@H]([C@@H](O1)Oc2ccc(cc2OC)/C=C/C(=O)[O-])OC(=O)C)OC(=O)C)OC(=O)C C37629290
c1ccc(cc1)n2c(nnn2)Sc3c(c(=O)n4ccccc4n3)/C=N/Nc5ccccc5C(=O)[O-] C09090247
c1cc(cc(c1)S(=O)(=O)[N-]c2ccc(cc2)C(=O)N3CCN(CC3)C(=O)c4ccco4)[N+](=O)[O-] C17154324
Cn1c-2cc(=NS(=O)(=O)c3ccc(cc3)[N+](=O)[O-])c(cc2[n+](c(c1[O-])[O-])C)N4CCCCC4 C20991621
CC(=O)OC[C@@H]1[C@@H]([C@@H]([C@@H](O1)N2CN=C3C2=NC(=NC3=O)[NH-])OC(=O)C)OC(=O)C C39315077
CC(=O)OC[C@H]1[C@@H]([C@@H]([C@H](O1)N2CN=C3C2=NC(=NC3=O)[NH-])OC(=O)C)OC(=O)C C39336716
C[C@@H]1[C@H](C(=O)N(N1C)c2ccccc2)N(C(=O)c3cccnc3)S(=O)(=O)c4ccc5c(c4)oc(n5)[O-] C39549747
CN1[C@@H]2[C@@H](N=C1Oc3ccc(cc3OC)/C=C/c4cc(nc(n4)[O-])C(F)(F)F)N(C(=O)N(C2=O)C)C C39780150
Cc1cc(no1)N2[C@@H](C(=C(C2=O)[O-])C(=O)c3cc4cccc(c4o3)OC)c5cccc(c5)[N+](=O)[O-] C39848703
Cc1c\2c(oc1C(=O)[O-])CC(C/C2=N\Nc3ccc(cc3[N+](=O)[O-])[N+](=O)[O-])(C)C C39853318
CN1[C@@H]2[C@H](C(=O)N(C1=O)C)N(C(=N2)Oc3ccc(cc3)c4[n-]nnn4)Cc5ccc(cc5)Cl C39939182
COc1ccc(cc1S(=O)(=O)[N-]c2cc(ccc2F)n3cnnn3)[N+](=O)[O-] C47211558
C[C@@H]1CCCC[C@@]12C(=O)N(C(=O)N2)CC(=O)Nc3[n-]nc(n3)S(=O)(=O)C C60242171
Cc1ccc(cc1S(=O)(=O)/N=C(/c2ccc(c(c2)[N+](=O)[O-])OC)\[O-])[N+](=O)[O-] C46928240
c1ccc(c(c1)NC/C(=N/S(=O)(=O)Cc2ccc(cc2)[N+](=O)[O-])/[O-])[N+](=O)[O-] C62674653
Cc1cccc(n1)c2nc([nH]n2)/N=C(/c3ccn(n3)c4ccc(cc4)[N+](=O)[O-])\[O-] C63466701
Cc1cccc(c1C)N2C(=O)[C@]3(Cc4cc(ccc4N(C3)CC(OC)OC)[N+](=O)[O-])C(=O)N=C2[O-] C09433810
c1cc(ccc1C(=O)C/C(=N/Nc2ccc(cc2[N+](=O)[O-])[N+](=O)[O-])/C(=O)[O-])Cl C13136827
Cc1ccc(s1)c2nc([n-]n2)NC(=O)c3cn(nn3)c4cccc(c4)[N+](=O)[O-] C67138816
c1ccc(cc1)C(c2ccccc2)[NH+]3CCN(CC3)C(=O)c4ccc(o4)Br C00687058
C[C@]12CC[C@H]3[C@H]([C@@H]1CC[C@@H]2OC(=O)CC[NH+]4CCOCC4)CCC5=CC(=O)CC[C@]35C C04027557
C[NH+]1CCc2cc3c(c(c2[C@H]1CC(=O)c4ccc(cc4)Br)OC)OCO3 C02118382
C[C@]12CCC[C@]3([C@H]1C[C@H]4[C@@H](C2)OC(=O)[C@@H]4C[NH+]5CCC(CC5)Cc6ccccc6)CO3 C04084974
COc1ccc(cc1)C[NH+]2C[C@@H]3C[C@H](C2)c4ccc(c(=O)n4C3)c5ccc(cc5)SC C04237316
CN(C)c1ccc(cc1)C[NH+]2C[C@@H]3C[C@H](C2)c4c(ccc(=O)n4C3)c5ccc(cc5)SC C03841902
Cc1ccc2c(c1)-c3c(s[s+]c3SCc4ccc(cc4)[N+](=O)[O-])C(N2)(C)C C05002803
C[NH+]1CCC2(CC1)N3[C@H](CC(=N3)c4ccc(cc4)OC)c5cc(ccc5O2)Br C08717685
CC(C)(C)C(=O)[C@H]1[C@H]2[C@@H]([C@@H]3[NH+]1C=Cc4c3cccc4)C(=O)N(C2=O)c5cc(cc(c5)Cl)Cl C02448423
c1ccc(cc1)C(c2ccccc2)[NH+]3CCN(CC3)C=C(C#N)c4nc5ccccc5s4 C09137548
c1ccc2c(c1)CC(C2)[NH+]3CCC(CC3)CN(C[C@@H]4CCCO4)C(=O)C5=CCCCC5 C11708449
CC1=CCC[C@]2(C1=C[C@H]3[C@@H](C2)OC(=O)[C@H]3C[NH+]4CCN(CC4)c5cccc(c5)C(F)(F)F)C C01280280
Cc1cc(c2cc3c(nc2c1)S/C(=N/CC(C)C)/N(C3)CC[NH+]4CCOCC4)C C04926879
CC(C)(C)C(=O)[C@@H]1[C@H]2[C@@H]([C@@H]3[NH+]1C=Cc4c3cccc4)C(=O)N(C2=O)c5cc(cc(c5)Cl)Cl C08968999
c1cc(cc(c1)C(F)(F)F)Cc2nc(on2)C[NH+]3CCOc4ccc(cc4C3)Cl C19607689
Cc1ccc(cc1Cl)N(Cc2ccc(cc2)F)C3=[NH+][C@@H]4CS(=O)(=O)C[C@H]4S3 C20867354
Cc1c2n(c([nH+]1)[C@@H]3Cc4ccccc4OC3)CCN(C2)CC5=Cc6cc(ccc6OC5)Cl C14740873
Cc1ccc(cc1)Cn\2cccc/c2=[NH+]\C(=O)c3cc(c(c(c3)OC)Br)OC C29386770
Cc1ccc(c(c1)CN(c2ccc(cc2)OC)C3=[NH+][C@H]4CS(=O)(=O)C[C@@H]4S3)C C33316527
Cc1ccc(cc1)Cc2c([nH+]c(nc2N3CCN(CC3)C(=O)/C=C/c4ccccc4)C)C C33758504
C[NH+]1CCc2ccccc2[C@@H]1C3CCN(CC3)S(=O)(=O)c4ccc(cc4)Br C33811326
CC1(Cc2c(sc3c2c(ncn3)N4CC[NH+](CC4)CCCc5ccccc5)CO1)C C34749797
Cc1ccc(c(c1)C2=NN([C@@H](C2)c3ccc(cc3)OC)C(=O)C[NH+]4CCCC[C@@H]4C)C C35788046
CC1=N/C(=C\2/C=CC=CC2=O)/[NH+]=C(C1)N3CCN(CC3)C(c4ccccc4)c5ccccc5 C36082453
CC[NH+]1CCN(CC1)CC(=O)N2[C@@H](CC(=N2)c3cc(ccc3C)C)c4cc(ccc4C)C C36344658
c1cc(ccc1CN2CC[NH+](CC2)Cc3csc(n3)c4ccc5c(c4)OCO5)Cl C22923529
c1ccc(cc1)C[NH+]2C[C@@H](C[C@@]23CC[C@@H](C3)S(=O)(=O)Oc4ccccc4)Br C39503164
CS[NH+]1C[C@@H](C[C@@]12CC[C@@H](C2)S(=O)(=O)Oc3ccccc3)Cc4ccccc4 C39504310
Cn1c(nnc1S[C@H]2C(=c3ccccc3=[NH+]C2=O)c4ccccc4)C[C@H]5CC=CS5 C39982509
C[C@@]12CCC[C@]3([C@H]1C[C@H]4[C@@H](C2)OC(=O)[C@@H]4C[NH+]5CCN(CC5)c6ccc(c(c6)Cl)Cl)CO3 C43742750
C[C@H]1CCC[C@@]2([C@]13[C@H](O3)[C@H]4[C@@H](C2)OC(=O)[C@@H]4C[NH+]5CCC(=CC5)c6ccc(cc6)Cl)C C43746272
C[C@@]12CCC[C@@]3([C@@H]1C[C@H]4[C@@H](C2)OC(=O)[C@@H]4C[NH+]5CCC(CC5)Cc6ccccc6)CO3 C43746344
C[C@H](C(=O)C1=c2ccccc2=[NH+]C1)OC(=O)c3ccccc3I C44649833
CCCCCN1CC(=O)N2[C@H](C1=O)CC3=c4ccccc4=[NH+][C@H]3[C@H]2c5ccc(cc5)C C63137639
Cc1ccc(cc1)CN2CC(=O)N3[C@H](C2=O)CC4=c5ccccc5=[NH+][C@@H]4[C@H]3c6ccc(cc6)Cl C63138356
CC(C)CN1CC(=O)N2[C@@H](C1=O)CC3=c4ccccc4=[NH+][C@@H]3[C@@H]2c5ccc(cc5)Cl C63138453
Cc1ccc(cc1)[C@@H]2[C@H]3C(=c4ccccc4=[NH+]3)C[C@@H]5N2C(=O)CN(C5=O)C6CCCCC6 C63138552
Cc1cccc(c1)[C@@H]2[C@@H]3C(=c4ccccc4=[NH+]3)C[C@@H]5N2C(=O)CN(C5=O)C6CCCC6 C63138606
CC(C)c1ccc(cc1)[C@@H]2[C@H]3C(=c4ccccc4=[NH+]3)C[C@@H]5N2C(=O)CN(C5=O)Cc6ccccc6 C63139262
CCCN1CC(=O)N2[C@H](C1=O)CC3=c4ccccc4=[NH+][C@H]3[C@H]2c5ccc(cc5)C(C)C C63139851
Cc1ccccc1[C@H]2[C@H]3C(=c4ccccc4=[NH+]3)C[C@@H]5N2C(=O)CN(C5=O)C6CCCCCC6 C63140477
Cc1ccccc1[C@H]2[C@@H]3C(=c4ccccc4=[NH+]3)C[C@@H]5N2C(=O)CN(C5=O)Cc6ccccc6Cl C63141078
COc1cccc(c1)N2C(=O)[C@H]3CC4=c5ccccc5=[NH+][C@@H]4[C@@H](N3C2=S)c6ccccc6 C63462836
c1ccc(cc1)CN2CCO[C@H](C3=c4ccccc4=[NH+][C@H]3C2=O)c5ccc(cc5)C(F)(F)F C63526476
c1ccc2=[NH+][C@@H]3[C@H]4Cc5c(c(cc(n5)C(F)(F)F)C(F)(F)F)C(=O)N4CCC3=c2c1 C63581789
COc1ccc(cc1)[C@@H]2[C@H]3C(=c4ccccc4=[NH+]3)CCN2C(=O)c5ccccc5Br C63766912
C[C@H]1CC(=C(N1c2ccccc2F)C)C(=O)N3CCC(=CC3)C4=c5cccnc5=[NH+]C4 C63926226
COc1cccc(c1)[C@@H]2[C@@H]3C(=c4ccccc4=[NH+]3)CCN2Cc5coc6ccccc6c5=O C64074455
Cc1cccc(c1)[C@H]2[C@H]3C(=c4ccccc4=[NH+]3)CCN2C(=O)c5csc6n5cc(n6)C C64110403
Cc1cccc(n1)[C@@H]2[C@@H]3C(=c4ccccc4=[NH+]3)CCN2Cc5ccc(cc5)OC(F)F C64609791
c1c(cc(cc1C(F)(F)F)NC(=S)N2CCCC[C@H]2CC[NH+]3CCOCC3)C(F)(F)F C01033051
COc1cc(cc(c1OCc2ccc(cc2)F)Br)C[NH2+]Cc3ccncc3 C08437908
C[NH+]1CCN(CC1)c2ccc(cc2NS(=O)(=O)c3ccc(cc3)Cl)C(F)(F)F C11859535
Cc1ccc(c(c1)C(=O)Nc2c(c3c(s2)C[NH+](CC3)Cc4ccccc4)C(=O)OC)C C11883058
c1ccc(c(c1)c2ccc(o2)C[NH+]3CCOc4ccc(cc4C3)[C@@H](c5cccnc5)O)Cl C12029110
c1cc(sc1)C[NH+](C[C@@H]2CCCO2)CC(=O)Nc3ccc(cc3)I C12995050
Cc1ccc(o1)[C@H](CNC(=O)c2c(c3ccc(cc3o2)Br)C)[NH+]4CCCC4 C15860480
Cc1c2cc(ccc2oc1C(=O)NC[C@H](c3ccco3)[NH+]4CCCCC4)Br C15988627
Cc1c2cc(sc2n(n1)Cc3ccc(cc3)Cl)C(=O)NC4CC[NH+](CC4)C(C)C C17819640
C[C@@H](c1ccc(cc1)Br)NC(=O)C[NH+](Cc2ccco2)Cc3cccs3 C19534162
Cc1cc(ccc1NC(=O)COc2ccc(cc2Br)Cl)N3CC[NH+](CC3)C C21321438
COc1cc(cc(c1O)C[NH+]2CCN(CC2)c3cccc(c3)C(F)(F)F)Br C23282228
C[NH+]1CCN(CC1)[C@H](CNC(=O)c2cc(ccc2Cl)Cl)c3ccc4c(c3)CCCN4C C23859071
Cc1ccc(cc1)[C@@H](c2cccs2)[NH2+]CC(=O)N3CCC[C@H]3c4ccc5c(c4)OCCO5 C25048964
Cc1c(c2ccccc2[nH]1)C(=O)[C@H](C)[NH+]3CCN(CC3)c4c(cc(cn4)C(F)(F)F)Cl C13128916
CC1CC[NH+](CC1)[C@@H](CNC(=O)c2cc3c(s2)nc4n3ccs4)c5cccs5 C27574825
CC[NH+](CC)[C@H](C)CNS(=O)(=O)c1cc(ccc1Br)Br C32072893
C[C@H](CNC(=O)CCC(=O)c1ccc(cc1)Br)[NH+]2CCc3c(ccs3)C2 C32428204
Cc1ccc(c(n1)C2CC[NH+](CC2)Cc3ccc(cc3)Cl)C(=O)NCCc4cccs4 C34729974
c1cc(ccc1C[NH+]2CCN(CC2)C[C@H](COc3ccc(cc3Cl)Cl)O)Cl C35550131
c1ccc(cc1)[C@@H]2C[C@H]2C(=O)N3CCC(CC3)[NH+]4CCC(CC4)C(=O)N[C@H]5CCCc6c5cccc6 C35958990
c1ccc(cc1)S(=O)(=O)N[C@H]2CCCC[C@@H]2[NH+]3CCN(CC3)c4cccc(c4)Cl C09408718
C[NH+]1CCN(CC1)[C@@H](c2ccc(cc2)F)c3c4c(sc3NC(=O)c5ccco5)CCCC4 C38546498
c1ccc2=[NH+][C@@H]3C(=c2c1)C=C(N=C3c4cccc(c4)Br)C(=O)NC[C@@H]5CCCO5 C38563823
c1cc(ccc1C(F)(F)F)S(=O)(=O)NC[C@H](c2ccsc2)[NH+]3CCCCCC3 C38673788
c1cc(sc1)/C=C/C(=O)NCC[NH+]2CCN(CC2)c3nc4ccc(cc4s3)Br C38774065
COC(=O)[C@@H]1CC2=C3CC=CC=C3N=C2[C@@H]4N1[C@@H](C[C@H](C4)[NH2+]Cc5cccs5)c6ccccc6 C39560730
CC1CC[NH+](CC1)[C@H](c2ccc(c(c2)OC)OC)c3c4c(sc3NC(=O)C)CCCC4 C39853516
C[C@@H](c1ccc(cc1Br)Br)[NH2+]C2CCN(CC2)S(=O)(=O)C C41642021
CCN(CCC[NH2+][C@H](C)c1ccc(cc1Br)Br)S(=O)(=O)C C41660207
C[C@]12CC[C@H](C1(C)C)C[C@H]2OCC[C@@H](CN3CC[NH+](CC3)Cc4ccc(cc4)Cl)O C35075023
C[C@@]12CCCC(=C)[C@@H]1C[C@H]3[C@@H](C2)OC(=O)[C@@H]3C[NH+]4CCC[C@@H]4C(c5ccccc5)(c6ccccc6)O C43746538
CC(C)[C@@H](C[NH+](C)C)NS(=O)(=O)c1ccc(cc1Br)Br C48440207
CC(C)[C@H]1C(=O)N(C2([NH2+]1)CCN(CC2)C(=O)c3ccc(cc3)Cl)Cc4ccc(cc4)F C36014166
CC[C@H](C)[C@H]1C(=O)N(C2([NH2+]1)CCN(CC2)C(=O)c3ccc(cc3)Cl)Cc4ccc(cc4)F C40399642
CC[C@H](C)CN1C(=O)[C@H]([NH2+]C12CCN(CC2)C(=O)c3ccc(cc3)C)Cc4ccccc4 C36026602
C[C@H]1CCC[C@@](C1)(CNC(=O)c2cnn(c2C(F)(F)F)c3ccc(cc3)Cl)[NH+](C)C C58168413
C[NH+]1CCC(CC1)N(C[C@H]2CCCO2)C(=S)Nc3ccc(cc3Cl)C(F)(F)F C33410734
Cc1ccc(cc1Cl)NC(=S)N(Cc2ccc3c(c2)OCO3)C4CC[NH+](CC4)C C35240571
c1cc(ccc1C[NH+](CC(=O)Nc2cc3c(cc2Br)OCCO3)C4CC4)Cl C59388035
CC(C)[NH+]1CCC[C@H](C1)CNC(=O)c2cnn(c2C3CC3)c4ccc(cc4Cl)Cl C60207147
c1c(cc(c(c1Br)NC(=O)C[NH+]2CCCC[C@@H]2C=O)Br)Br C60834045
C[C@@H](C(=O)Nc1ccc(cc1Br)Br)N2CC[NH+](CC2)Cc3ccsc3 C22914770
C[C@@H](CCc1ccccc1)NC(=O)[C@@H]2CC3=c4ccccc4=[NH+][C@@H]3[C@@H]5N2C(=O)c6c5cccc6 C63375726
C[C@H](CCc1ccccc1)NC(=O)[C@@H]2CC3=c4ccccc4=[NH+][C@@H]3[C@@H]5N2C(=O)c6c5cccc6 C63375727
Cc1ccc(c(c1)C)NC(=S)N(CCC2=c3ccccc3=[NH+][C@H]2C)Cc4ccncc4 C63655029
C[C@H]1C(=c2cc(ccc2=[NH+]1)Cl)CCN(Cc3cccnc3)C(=S)Nc4ccccc4 C63655265
c1ccc2=[NH+]CC(=c2c1)[C@H](CNC(=O)[C@H]3CC(=O)c4ccccc4O3)c5ccccc5Cl C63780775
c1ccc2=[NH+]CC(=c2c1)[C@H](CNC(=O)[C@H]3CCCN(C3)C(=O)c4ccc(cc4)Cl)c5cccs5 C63842617
CC1=c2cc(ccc2=[NH+][C@H]1C(=O)N3CCC[C@@](C3)(Cc4ccc(cc4F)F)CO)Cl C64045418
C=CCN1CC(=O)N2[C@H](C1=O)Cc3c4ccccc4[nH]c3[C@@H]2c5cccc(c5)Cl C02110688
Cc1cc(cc(c1Br)C)NC(=O)[C@H](C)N2C(=O)[C@@H]3[C@@H]4CC[C@@H](C4)[C@@H]3C2=O C04553373
Cc1cc(cc(c1Br)C)NC(=O)[C@H](C)N2C(=O)[C@H]3[C@@H]4CC[C@@H](C4)[C@@H]3C2=O C04553375
C[C@H]1CCc2c(sc(c2C(=O)N3CCOCC3)NC(=O)c4ccccc4F)C1 C01212918
CC(=O)O[C@@]1(CC[C@@H]2[C@@]1(CC[C@@H]3[C@@H]2CCC4=CC(=O)CC[C@@]34C)C)C(=O)CO C04731308
CC(=O)OCC(=O)[C@H]1CC[C@@H]2[C@@]1(CC[C@@H]3[C@@H]2C[C@H]4[C@@]5([C@@]3(CC[C@@H](C5)O)C)O4)C C05226989
Cc1c(sc2c1c(=O)n(cn2)[C@@H](C)C(=O)Nc3ccc(cc3)Br)C C05553289
Cc1ccc(cc1)S(=O)(=O)N2CCC[C@H](C2)C(=O)Nc3ccc(c(c3)F)C C01380231
c1cc(c(cc1Cl)NS(=O)(=O)c2cc3c4c(c2)CCC(=O)N4CCC3)Cl C05154212
c1cc(ccc1N[C@@H]2CCS(=O)(=O)C2)S(=O)(=O)c3ccc(cc3)Cl C05616418
CN1c2ccc(cc2[C@](C1=O)(CC(=O)c3cc4ccccc4o3)O)Br C06686543
CC(C)NC(=O)[C@H]1COC2(N1C(=O)c3ccc(c(c3)Cl)Cl)CCCCC2 C06776741
C[C@H]1CN(c2cc(ccc2S1)S(=O)(=O)Nc3ccc(cc3)Cl)C(=O)C C06893011
Cc1c2cc(sc2n(n1)c3ccc(cc3)F)C(=O)N[C@H]4CCOc5c4cccc5 C07964723
c1cc(sc1)S(=O)(=O)N2CCCC[C@H]2C(=O)Nc3ccc(cc3F)F C09664172
CC(=O)N1CCN(CC1)c2c(cccc2Cl)NC(=O)c3cccc(c3)Cl C10010372
Cc1c(c(n(n1)c2ccccc2)C)C(=O)N3CCC(=CC3)c4c[nH]c5c4cccc5 C11075129
C[C@H](c1ccc2c(c1)OCO2)NS(=O)(=O)c3ccc(s3)Br C14210919
Cc1ccsc1[C@H]2[C@H]3CC=C[C@@H]3c4cc(ccc4N2)S(=O)(=O)N5CCOCC5 C14455824
Cc1ccccc1[C@H]2[C@H]3CC=C[C@@H]3c4cc(ccc4N2)S(=O)(=O)N5CCOCC5 C14478673
Cc1cccc(c1)[C@H]2[C@@H]3CC=C[C@@H]3c4cc(ccc4N2)S(=O)(=O)N5CCOCC5 C14479970
CC1=C([C@@H](NC(=S)N1C2CC2)c3ccc(cc3)Cl)C(=O)N4CCOCC4 C21634817
c1ccc2cc(ccc2c1)S(=O)(=O)N3CCC(=CC3)c4c[nH]c5c4cccn5 C22405767
C[C@H](c1ccc(cc1)Br)NC(=O)[C@@H]2CN(c3ccccc3O2)C(=O)C C24353442
Cc1ccc(cc1C(F)(F)F)NS(=O)(=O)c2ccc3c(c2)OCCCO3 C24839023
c1ccc2c(c1)CCN2C(=O)[C@H]3CCCC[C@H]3C(=O)N[C@@H]4CCOc5c4cccc5 C25178373
Cc1ccc(c(c1)Br)S(=O)(=O)Nc2ccc3c(c2)OCCCO3 C28246901
Cc1ccc(cc1)[C@H]2[C@@H]3CC=C[C@@H]3c4cc(ccc4N2)S(=O)(=O)N5CCN(CC5)C C14458447
c1cc(oc1)C(=O)N2[C@@](CC(=N2)c3ccc(cc3)Br)(C(F)(F)F)O C04163708
Cc1cc(c(c(c1)Cl)NS(=O)(=O)c2ccc3c(c2)CN(CC3)C(=O)C)C C36187864
c1ccc(c(c1)S(=O)(=O)Nc2cc3c4c(c2)CCC(=O)N4CCC3)Br C38692079
CCOc1ccc(cc1)[C@H]2c3c(=O)c4cc(ccc4oc3C(=O)N2)Br C38702717
c1cc(ccc1C2=C[C@@H](N=N2)[C@H]3NC(=NO3)c4ccc(cc4)Br)F C38825887
Cc1ccc2c(c1)[C@H]3[C@@H](C(N2C(=O)CSc4[nH]ncn4)(C)C)SSC3=S C39703112
C[C@]1(C(=O)N(C(=O)N1)CN(C)[C@@H]2CCc3c2cccc3)c4ccc5c(c4)CCC5 C42625518
Cc1cc(no1)NC(=O)COc2c(cccc2Br)Br C49373612
[H]\N=C\1/C(=C/c2ccc(o2)c3ccccc3)/C(=O)N=C4N1C(=CS4)c5ccccc5 C01306272
c1cc(sc1)[C@@H]2C[C@@H](n3c(c(c(n3)C(=O)N4CCCC4)Cl)N2)C(F)(F)F C00673888
Cc1c(sc(n1)c2ccsc2)C(=O)N3CCN(CC3)c4ccc(cc4)O C52538891
Cc1ccc(cc1)C(=O)Nc2c(c3c(s2)C[C@H](CC3)C)C(=O)N4CCN(CC4)C C55195850
[H]/N=C/1\C(=C/c2ccc(cc2)SC)\C(=O)N=C3N1N=C(S3)c4cccc(c4)C C49997289
C[C@H](c1ccc2c(c1)OCO2)NS(=O)(=O)c3c(ccs3)Br C48444419
Cc1ccc(cc1)S(=O)(=O)NC2CCN(CC2)C(=O)c3ccc(cc3C)C C46145070
CCn1c(=O)c2c3c(sc2nc1S[C@H]4CCCCNC4=O)C[C@H](CC3)C C58492626
c1ccc2c(c1)cc(c(=O)o2)c3csc(n3)/C(=C\Nc4ccccc4F)/C#N C05044366
Cc1ccc(c(c1)C)NC(=O)c2ccc(cc2)N3C(=O)[C@H]4[C@@H]5CC[C@H]([C@H]4C3=O)C=C5 C65007400
C[C@H]1C(=O)N(C(=S)N1)c2ccc3c(c2)CCC(=O)N3Cc4ccc(cc4)Cl C65982587
C[C@@H]1CO[C@@H](CN1C(=O)c2c(c(n[nH]2)C3CC3)Br)c4ccccc4 C66708827
c1ccc(cc1)[C@H](C2CCN(CC2)c3c4c(nc(n3)c5ccncc5)CCC4)O C66797614
Cc1csc(n1)N2CCCN(CC2)C(=O)Nc3cccc(c3)[C@H](C)SC C67578254
c1ccc2c(c1)[nH]c(n2)N/N=C/c3cc(cc(c3[O-])Br)[N+](=O)[O-] C05023322
c1cc(ccc1/C=C/2\C(=O)N(C(=S)S2)NC(=O)c3ccc(cc3)O)C(=O)[O-] C05552567
c1cc(c(cc1[N+](=O)[O-])/C=N/c2nc(cs2)c3ccc(cc3O)O)[O-] C05943991
C[C@]12CC[C@H]3[C@@H]([C@@H]1CC[C@@H]2O)CCC4=C/C(=N/OCC(=O)NCC(=O)[O-])/CC[C@@]34C C08739235
C[C@H](C(=O)Nc1ccc(cc1C(=O)[O-])O)N2C(=O)/C(=C\c3ccccc3F)/SC2=S C09429652
c1cc(c(cc1[N+](=O)[O-])NC(=S)NC(=O)c2cc(cc(c2)Cl)Cl)[O-] C10505227
C[C@]12CC/C(=N\OCC(=O)NCC(=O)[O-])/C=C1CC[C@@H]3[C@@H]2CC[C@]4([C@@H]3CC[C@@]4(C#C)O)C C12296481
Cc1cc(nc(c1C(=O)[O-])S[C@@H](C)C(=O)NC(=O)NC2CCCCC2)C C13022545
Cc1ccc(c(c1)OS(=O)(=O)c2cc(cc(c2C)C)C(=O)[O-])C(=O)N C13461314
C[C@@]12C[C@@H](c3ccccc3O1)[C@H](C(=O)N2CCc4ccc(cc4)S(=O)(=O)N)C(=O)[O-] C13567011
C[C@H](C(=O)Nc1ccc(c(c1)C(=O)[O-])O)N2C(=O)/C(=C/c3ccccc3F)/SC2=S C13576204
c1ccc2c(c1)c(n(c(=S)n2)NC(=O)c3cc(n[nH]3)c4cccc(c4)Br)[O-] C02790236
c1cc(ccc1NC(=O)[C@@H]2CC=CC[C@H]2C(=O)[O-])S(=O)(=O)/N=c\3/[nH]ccs3 C20478325
COc1ccc(cc1)Cc2nnc(n2c3ccc(cc3)S(=O)(=O)N)[S-] C08741223
Cc1c2c([nH]c1C(=O)Nc3nc(c(s3)c4nnc(n4CC=C)[S-])C)CCCC2=O C22890512
c1cc(ccc1C(=O)N)S(=O)(=O)[N-]c2cc(c(cc2F)F)c3nnc4n3CCCCC4 C23055737
CCn1c(c2ccc(cc2nc1=S)C(=O)Nc3ccc4c(c3)NC(=O)[C@@H](O4)C)[O-] C29871138
c1cc(ccc1n2c(nnc2[S-])c3cc(cnc3)Br)S(=O)(=O)N C13721815
COC(=O)c1cc(c(s1)Br)S(=O)(=O)[N-]c2ccc(nc2)N C37519117
COC1=C/C(=C/NNc2nc(c(nn2)c3ccccc3)[O-])/C=C(C1=O)Br C06143318
COc1ccc(cc1)[C@H](c2cc3c(cc2O)OCO3)c4c(coc4[O-])O C19909786
CC(C)Oc1ccc(cc1OC)[C@@H]2c3c([nH]c(=S)nc3NC4=C2C(=O)CC(C4)(C)C)[O-] C01131423
CC1(CC2=C([C@@H](c3c([nH]c(=S)nc3N2)[O-])c4ccc5c(c4)OCO5)C(=O)C1)C C01035437
Cc1ccc(n1c2ccc(cc2)C(=O)NNC(=O)[C@H]3[C@H]4C[C@@H]([C@@H]3C(=O)[O-])C=C4)C C39679505
C[C@@H](C(=O)[O-])N1C(=O)/C(=C/c2ccc(o2)c3ccc(cc3)S(=O)(=O)N)/SC1=S C40567605
Cc1cc(c(c(c1)Br)NC(=O)NC(=O)COCC(=O)[O-])Br C41073900
C[C@@H](C(=O)[O-])NC(=O)CO/N=C/1\CC[C@]2([C@@H]3CC[C@@]4([C@@H]([C@H]3CCC2=C1)CC[C@@]4(C)O)C)C C43743410
Cc1ccc(c(c1)C)NC(=S)Nn2c(nnc2[S-])c3cnccn3 C44550227
C[C@@H](c1ccc2c(c1)OCCCO2)NC(=O)c3ccc4c(c3)nc(=S)[nH]c4[O-] C46816213
Cc1cc2cccc(c2nc1)S(=O)(=O)[N-]c3ccccc3NC(=O)NC(C)C C47383583
c1cc(ccc1[N-]S(=O)(=O)c2ccc(cc2[N+](=O)[O-])N)I C50650469
CC[C@@H]1Nc2cc[nH]c(=O)c2N1Cc3ccc(cc3)c4ccccc4c5[n-]nnn5 C52584267
C[C@@H](C(=O)Nc1ccc(cc1C(=O)[O-])O)N2C(=O)/C(=C/c3cccc(c3)F)/SC2=S C33536510
c1ccc(cc1)n2cc(c(n2)C(=O)NNC(=O)C[C@H]3C[C@H]4CC[C@@H]3C4)[O-] C10159217
COc1ccc(c(c1)[N-]S(=O)(=O)c2ccc3ccccc3c2)S(=O)(=O)N C58003519
CCOc1ccc(cc1)C(=O)N2C[N-]S(=O)(=O)c3c2cc(c(c3)S(=O)(=O)N)Cl C58901833
Cc1c(c(=O)n(n1C)c2ccccc2)N/C(=N\[NH+]=C\c3ccccc3[O-])/[S-] C08684011
C[C@H](C(=O)Nc1ccc(c(c1)O)C(=O)[O-])N2C(=O)/C(=C\c3ccccc3F)/SC2=S C33545062
Cc1ccc(cc1)C(=O)N[C@@H]2Nc3cc(ccc3S2)[N-]S(=O)(=O)C4=C(N=N[C@@H]4C)C C63743444
Cc1ccc(cc1)c2c3c(c(nn2)[O-])Nc4nnnn4[C@@H]3c5ccc(cc5)O C10232629
CCOc1ccc(cc1)[C@H]2C/C(=C/3\C(=O)N=C(N(C3=O)Cc4ccccc4)[O-])/NN2 C17043980
Cc1cc(on1)c2c(sc(c2S(=O)(=O)[N-]c3ccc(cc3)S(=O)(=O)N)C)C C35479799
c1ccc(cc1)[C@@H]2NN[C@H](O2)C3=NC=C(C3)S(=O)(=O)[N-]c4ccccc4F C64612670
c1ccc(cc1)[C@H]2NN[C@H](O2)C3=NC=C(C3)S(=O)(=O)[N-]c4ccc(c(c4)Cl)F C64612842
Cc1ccc(cc1Cl)[N-]S(=O)(=O)C2=CN=C(C2)[C@H]3NN[C@@H](O3)c4ccc(cc4)F C64613040
Cc1ccc(cc1[N-]S(=O)(=O)C)NC(=O)C(=O)c2c([nH]c3c2cccc3)C C64752747
C=CCN1C(=O)/C(=C\2/C[C@@H](NN2)c3ccc(cc3)Br)/C(=O)N=C1[O-] C64788341
Cc1cc(nc(n1)N2C(=O)/C(=C\C3=C(C[C@@H](CC3=O)c4ccc(cc4)Cl)[O-])/C(=N2)N)C C20673465
c1ccc(cc1)C2=NN=C[C@@H]2[C@H]3CC(=O)N[C@@H]4C3=C(NN4C5CCCCC5)[O-] C65505029
Cc1ccsc1[C@@H]2c3c([nH]c(nc3=O)N4CCC(CC4)C)NC(=C2C#N)[O-] C67320938
CC1(Cc2c(sc3c2c(=O)n(c(n3)Nc4ccccc4)N)CO1)C C00341101
Cc1ccn2c(c1)nc(c2NC[C@H]3CCCO3)c4ccc(cc4O)O C00417369
CC1(Cc2c(c(nc3c2c4c(s3)c(ncn4)NN)c5ccccc5)CO1)C C01301676
CN1C2=C([C@@H](NC1=O)c3ccccc3)C(=O)N(C2)c4ccccc4N C01423546
CCN1c2c(nc(o2)C)[C@H](C(=C1N)C#N)c3ccc4c(c3)c5ccccc5[nH]4 C04840313
CC(C)[C@H]1Cc2c(sc3c2c(=O)n(c(n3)NN)c4ccccc4)CO1 C01260216
Cc1cc(nc(n1)N)N2[C@@](CC(=N2)c3ccc(cc3)Cl)(C(F)(F)F)O C05241978
COc1ccc(cc1)N2[C@H](Nc3ccccc3C2=O)c4cccc(c4O)O C07883829
Cc1ccc(cc1S(=O)(=O)N)Nc2c3c(c(sc3ncn2)C)C C08164074
Cc1ccc(cc1)NC(=S)NN2C(=O)C3(CCC(CC3)C)NC2=O C13040275
COc1ccc(cc1[C@H]2NC(=Nc3n2c4ccccc4n3)N)Br C07125864
c1cc(oc1)[C@H]2CC3=C([C@@H](c4c([nH]nc4O)N3)c5ccc(cc5)Cl)C(=O)C2 C18197866
c1cc2c(cc1C(=O)N)[C@H]3C=CC[C@@H]3[C@H](N2)c4cc(ccc4Cl)[N+](=O)[O-] C20249320
c1cc(ccc1[C@@H]2[C@@H]3CC=C[C@H]3c4cc(cc(c4N2)O)[N+](=O)[O-])O C20679557
CC(C)c1c(c(c(s1)N)C(=O)OC)c2ccc3c(c2)oc(=O)[nH]3 C31907837
c1cc(ccc1[C@H]2[C@H]3CC=C[C@@H]3c4c(ccc(c4N2)O)[N+](=O)[O-])O C13636922
c1cc(ccc1S(=O)(=O)Nc2cc3c(cc2N)OCO3)Cl C36742932
Cc1ccc(c(c1)O)C2=C[C@@H](N=N2)C(=O)N[C@@H]3Nc4ccc(cc4S3)Cl C38703724
Cc1c2c([nH]c1C(=O)NC3=C(NN([C@@H]3C)C)C)CC(CC2=O)(C)C C38775702
c1cc(=O)[nH]nc1[C@H]2NN[C@@H](N2c3cc(cc(c3)Cl)Cl)S C39218145
Cn1c(nnc1S[C@H]2CCc3ccccc3N=C2O)c4ccc(cc4)N C39979167
C[C@]12C[C@H](CC(C1)(C)C)N(C2)c3c(c(ncn3)NCc4ccco4)N C40734856
c1ccc(cc1)Nc2c(c(ncn2)Oc3cccc4c3nccc4)N C40752134
Cc1cc(n(n1)c2c(c(ncn2)Nc3ccc(cc3Cl)Cl)N)C C40783362
Cc1cc(c(o1)C)C(=O)NNC(=O)N[C@H]2C[C@H]3CC[C@@]2(C3(C)C)C C46907036
c1cc(cc(c1)Cl)[C@@H]2c3c([nH]nc3O)NC4=C2C(=O)C[C@H](C4)c5ccco5 C18200814
c1cc(ccc1Sc2ccc(cc2[N+](=O)[O-])/C(=N\O)/N)Cl C50212828
COc1ccc(cc1)c2c3c(n[nH]2)OC(=C([C@@H]3c4ccccc4F)C#N)N C00803945
Cc1cc([nH]n1)C(=O)N/N=C/c2cc(cc(c2O)Cl)Br C04550051
C[C@H]1CCCC[C@H]1CNS(=O)(=O)c2c(nc3n2ccs3)N C50669843
C[C@@H]1CC[C@H]([C@@H](C1)NC(=O)c2ccc(o2)S(=O)(=O)N)C(C)C C57143033
CC(C)c1c2c(n[nH]1)OC(=C([C@@H]2c3ccc(cc3)N(C)C)C#N)N C05633490
Cc1cc(ccc1NC(=O)C(=O)N/N=C/c2ccc(cc2)O)Cl C58884634
CCc1ccc(cc1)[C@@H]2c3c([nH]nc3O)C[C@]([C@@H]2C(=O)OC)(C)O C16161600
Cc1ccc(c(c1)O)C(=O)NNC(=O)/C=C/c2ccc3c(c2)CCO3 C60396669
CC(C)n1cc(cn1)NS(=O)(=O)c2c(cc(cc2Cl)Cl)N C61682472
COc1cccc(c1)[C@H]2C[C@@H](N3C(=N2)NC(=N3)N)c4ccccc4Cl C13127478
COc1ccc(cc1)[C@@H]2C[C@@H](N3C(=N2)NC(=N3)N)c4cccc(c4)Cl C13132259
C[C@@H]1CC(N2c3c1cc(cc3/C(=N\NC(=S)N)/C2=O)OC)(C)C C05912148
c1cc2c(cc1[C@H]3C/C(=N\NC(=S)N)/c4cc(ccc4O3)F)OCCO2 C13635315
Cc1c2c([nH]n1)NC(=O)CS[C@H]2c3c[nH]nc3c4ccc(cc4)Cl C44892227
CC(C)NC(=O)NNC(=O)c1csc(n1)c2ccc(s2)Cl C63265306
Cc1ccc(n1c2ccc(c(c2)C(=O)NNC(=O)NC(C)C)Cl)C C63269573
Cc1csc(n1)NC(=O)c2ccc3c(c2)s/c(=N/C(=[OH+])C)/[nH]3 C13725984
Cc1c(sc(n1)NC(=O)C(C)C)[C@H]2N[C@@H](NO2)c3cccs3 C63385331
CCOc1ccc(cc1)[C@H]2C[C@@H](n3c(nc(n3)N)N2)c4cccc(c4)C C13132294
c1ccc2c(c1)nc3n2[C@@H](NC(=N3)N)c4csc(n4)c5ccsc5 C63494948
CC(C)Oc1ccc(cc1)[C@H]2N[C@H](ON2)c3c[nH]c4ccccc4c3=O C64960822
c1cc(c(cc1/N=C/2\NN=C(CS2)c3cc(co3)C(=O)N)Cl)Cl C66106427
Cc1cccc(c1)C(=O)NNC(=O)N[C@H]2CC(Cc3c2cc(o3)C)(C)C C67063365
C[C@@H](CCC(=O)NCCS(=O)(=O)[O-])[C@@H]1CC[C@@H]2[C@@]1([C@H](C[C@@H]3[C@@]2(CC[C@@H]4[C@@]3(CC[C@H](C4)O)C)O)O)C C08385327
C[C@@H](CCC(=O)NCCS(=O)(=O)[O-])[C@H]1CC[C@@H]2[C@@]1([C@H](C[C@@H]3[C@@]2(CC[C@@H]4[C@@]3(CC[C@H](C4)O)C)O)O)C C08385331
CCC[C@H](C(=O)[O-])NC(=O)Cc1c(c2cc3c(cc2oc1=O)occ3c4ccc(cc4)Br)C C02134791
C[C@]12CC[C@@H]3[C@H]([C@@H]1CC[C@]2(C)O)CCC4=C/C(=N/OCC(=O)NC[C@@H](CC(=O)[O-])c5ccccc5)/C=C[C@]34C C08789613
CC(=O)[C@@H]1CC[C@@H]2[C@@]1(CC[C@@H]3[C@H]2CCC4=C/C(=N/OCC(=O)N5C[C@H](C[C@@H]5C(=O)[O-])O)/CC[C@]34C)C C12658396
CC(C)C[C@@H](C(=O)[O-])NC(=O)CCC(=O)O[C@@H]1CC[C@H]2[C@@]1(CC[C@@H]3[C@H]2CCC4=CC(=O)CC[C@]34C)C C12661509
C[C@]12CC[C@@H]3[C@H]([C@H]1CC[C@@H]2OC(=O)CCC(=O)N[C@H](CCSC)C(=O)[O-])CCC4=CC(=O)CC[C@]34C C12661542
CC(=O)[C@H]1CC[C@H]2[C@@]1(CC[C@@H]3[C@H]2CCC4=C/C(=N/OCC(=O)NCc5ccc(cc5)C(=O)[O-])/CC[C@]34C)C C12662701
Cc1c2cc3c(coc3c(c2oc(=O)c1CC(=O)N[C@@H](CCSC)C(=O)[O-])C)c4ccc(cc4)Cl C02117054
C[C@]12CC/C(=N\OCC(=O)NCc3ccc(cc3)C(=O)[O-])/C=C1CC[C@@H]4[C@@H]2CC[C@]5([C@H]4CC[C@]5(C)O)C C12876437
CC[C@H](C)[C@@H](C(=O)[O-])NC(=O)CCC(=O)O[C@@H]1CC[C@H]2[C@]1(CC[C@@H]3[C@H]2CCC4=CC(=O)CC[C@@]34C)C C16041610
C[C@@]12CC[C@@H]3[C@H]([C@H]1CC[C@H]2OC(=O)CCC(=O)N[C@@H](CCSC)C(=O)[O-])CCC4=CC(=O)CC[C@@]34C C16041634
CC[C@H](C(=O)[O-])Oc1ccc(cc1)/C=C/2\C(=O)N(C(=S)S2)NC(=O)c3ccc(cc3Cl)Cl C16907440
c1cc(cc(c1)S(=O)(=O)[N-]c2cc(ccc2Cl)Cl)C(=O)N3CCN(CC3)c4ccc(cc4)O C33023722
CC(C)(CNC(=O)c1cccc(c1)S(=O)(=O)[N-]c2cc(ccc2Cl)C(F)(F)F)N3CCOCC3 C33026746
CC[C@H](C)[C@@H](C(=O)[O-])NC(=O)CCC(=O)O[C@@H]1CC[C@@H]2[C@@]1(CC[C@@H]3[C@@H]2CCC4=CC(=O)CC[C@]34C)C C35361849
C[C@]12CC[C@@H]3[C@@H]([C@@H]1CC[C@@H]2OC(=O)CCC(=O)N[C@@H](CCSC)C(=O)[O-])CCC4=CC(=O)CC[C@]34C C35361854
CC[C@H](C)[C@H](C(=O)[O-])N1Cc2c(cc(c3c2O[C@]4(C3)[C@@H](CC[C@@H]5[C@@]4(C[C@H]([C@H](C5(C)C)O)O)C)C)O)C1=O C35464272
Cc1c(sc(n1)C)C(=O)C2=C(C(=O)N([C@H]2c3cc(c(c(c3)C(C)(C)C)O)C(C)(C)C)Cc4cccnc4)[O-] C35567582
Cc1ccc(cc1)[C@@H]2CC(=C(C(=O)C2)/C=N/CCN3CCN(CC3)CC(=O)Nc4ccc(cc4C)Cl)[O-] C19840887
CC(C)(C)N([C@@H](c1c(cc(cc1O)O)O)C(=O)NC2CCCCC2)C(=O)c3cc(ccc3[O-])[N+](=O)[O-] C36585826
C[C@@]12CC[C@H]3[C@@H]([C@@H]1CC[C@@H]2OC(=O)CCC(=O)N4C[C@@H](C[C@@H]4C(=O)[O-])O)CCC5=CC(=O)CC[C@@]35C C37229738
c1ccc(c(c1)N2CCN(CC2)C(=O)c3ccc(cc3)S(=O)(=O)[N-]c4cccc(c4)C(F)(F)F)O C24746030
C[C@]12CCC(=O)C[C@@H]1CC[C@@H]3[C@@H]2CC[C@]4([C@H]3CC[C@H]4OC(=O)CCC(=O)N[C@H](CCSC)C(=O)[O-])C C12878104
CCCCOc1ccc(cc1)C(=O)C2=C(C(=O)N([C@H]2c3cc(c(c(c3)Br)O)OC)CC=C)[O-] C40026655
CCOc1ccc(cc1C)C(=O)C2=C(C(=O)N([C@H]2c3cc(c(c(c3)Br)O)OC)CC=C)[O-] C40027141
Cc1cc(ccc1OCC=C)C(=O)C2=C(C(=O)N([C@H]2c3cc(c(c(c3)Br)O)OC)CC=C)[O-] C40027461
COc1cc(ccc1OCC=C)[C@H]2C(=C(C(=O)N2CCCO)[O-])C(=O)c3ccc(cc3)Br C40047846
Cc1c(sc(n1)C)C(=O)C2=C(C(=O)N([C@H]2c3cc(c(c(c3)C(C)(C)C)O)C(C)(C)C)CCCO)[O-] C40053507
Cc1ccc(cc1)COc2ccc(cc2)C(=O)C3=C(C(=O)N([C@H]3c4ccc(cc4)N(C)C)CCCO)[O-] C40055257
CC(C)COc1ccc(cc1)C(=O)C2=C(C(=O)N([C@H]2c3cc(ccc3OC)Br)CCO)[O-] C40080909
Cc1cc(ccc1C(=O)C2=C(C(=O)N([C@H]2c3ccc(cc3Cl)Cl)CCOCCO)[O-])OC(C)C C40084304
Cc1cc(ccc1C(=O)C2=C(C(=O)N([C@H]2c3cccc(c3)OCc4ccccc4)CCO)[O-])OC(C)C C40084424
CCCCN1[C@@H](C(=C(C1=O)[O-])C(=O)c2ccc3c(c2)C[C@H](O3)C)c4cc(c(c(c4)Br)O)OC C40095966
c1cc(cc(c1)Br)[C@@H]2C(=C(C(=O)N2CCOCCO)[O-])C(=O)c3ccc4c(c3)OCCO4 C40096285
CN(C)c1ccc(cc1)[C@H]2C(=C(C(=O)N2CCO)[O-])C(=O)c3ccc(cc3)OCc4ccc(cc4)Cl C40109779
c1cc(cc(c1)Oc2cccc(c2)C(F)(F)F)[C@H]3[C@H]4[C@@H](C(=NC4=O)[O-])[C@@]([NH2+]3)(CCCNC(=O)N)C(=O)[O-] C33614223
C[C@@]12CC[C@@H]3[C@H]([C@@H]1CC[C@@H]2OC(=O)CCC(=O)N4C[C@@H](C[C@@H]4C(=O)[O-])O)CCC5=CC(=O)CC[C@@]35C C43736939
C[C@@]12CC[C@H]3[C@H]([C@@H]1CC[C@@H]2OC(=O)CCC(=O)N4C[C@@H](C[C@@H]4C(=O)[O-])O)CCC5=CC(=O)CC[C@@]35C C43736940
CC(C)C[C@H](C(=O)[O-])NC(=O)CCC(=O)O[C@H]1CC[C@@H]2[C@]1(CC[C@@H]3[C@@H]2CCC4=CC(=O)CC[C@@]34C)C C43740619
CC[C@H](C)[C@H](C(=O)[O-])NC(=O)CCC(=O)O[C@@H]1CC[C@@H]2[C@]1(CC[C@@H]3[C@@H]2CCC4=CC(=O)CC[C@@]34C)C C43740630
C[C@@]12CC[C@H]3[C@H]([C@@H]1CC[C@@]2(C)O)CCC4=C/C(=N/OCC(=O)NCc5ccc(cc5)C(=O)[O-])/C=C[C@@]34C C43741599
C[C@@]12CC/C(=N\OCC(=O)N[C@H](CCSC)C(=O)[O-])/C=C1CC[C@H]3[C@H]2CC[C@@]4([C@@H]3CC[C@@]4(C)O)C C43743422
C[C@@]12CCC(=O)C[C@H]1CC[C@H]3[C@H]2CC[C@@]4([C@@H]3CC[C@H]4OC(=O)CCC(=O)N[C@H](CCSC)C(=O)[O-])C C43743561
C[C@]12CC[C@H]3[C@H]([C@@H]1CC[C@@]2(C#C)O)CCC4=CC(=CC[C@@]34C)NOCC(=O)N[C@H]([C@@H](c5cccc(c5)[N+](=O)[O-])O)C(=O)[O-] C01866491
Cc1cc(nc(n1)N/C(=N/C(=O)CSc2nnc(s2)N)/[N-]CCc3c[nH]c4c3cc(cc4)Cl)C C18077337
CCO/C(=C/1\C(=O)/C(=C/c2cc(c(cc2Br)O)OC)/S\C1=N/c3ccc(cc3)OC)/[O-] C59437179
CC1=CC[C@]([C@H](C1)c2ccc(cc2)Br)(C(=O)NNC=C3C(=O)CC(CC3=O)(C)C)C(=O)[O-] C15226508
Cc1ccc(cc1C)N2[C@@H]3[C@H](C(=NC2=O)[O-])[C@@](C(=O)N3)(c4c(nn(c4O)c5ccccc5)C)C(F)(F)F C39964656
c1ccc(cc1)n2c(c(sc2=S)C#N)/N=C(/CSc3[nH]c4c(c5c(s4)CCCC5)c(=O)n3)\[O-] C64981101
CC(C)C[C@@H](C(=O)[O-])NC(=O)[C@@H](C(C)C)NC(=O)[C@H]1[C@H]2[C@@H]([C@@H]3[C@H](O1)OC(O3)(C)C)OC(O2)(C)C C01783165
Cc1cn(c(=O)[nH]c1=O)[C@H]2C[C@@H]([C@@H](O2)CO[P@@](=O)([O-])Oc3ccc(cc3)[N+](=O)[O-])O C05273961
COC(=O)[C@H]1CCCN1C(=O)[C@@H]2C[C@H](CCN2C(=O)CSCC(=O)[O-])NS(=O)(=O)c3cccs3 C04151721
CC(=O)OCC1=C(N2[C@H]([C@@H](C2=O)NC(=O)CCn3cc(cn3)[N+](=O)[O-])SC1)C(=O)[O-] C08815636
CC(=O)OCC1=C(N2[C@H]([C@H](C2=O)NC(=O)CCn3cc(cn3)[N+](=O)[O-])SC1)C(=O)[O-] C08815638
CCn1cc(c(n1)C(=O)N[C@@H]2[C@@H]3N(C2=O)C(=C(CS3)CSc4nnnn4C)C(=O)[O-])[N+](=O)[O-] C09201519
Cc1cc(nn1[C@@H](C)C(=O)N[C@H]2[C@@H]3N(C2=O)C(=C(CS3)CSc4nnnn4C)C(=O)[O-])[N+](=O)[O-] C09431478
COc1cc(c(c(c1OC)OC)[N+](=O)[O-])C(=O)N/N=C/c2ccc(o2)S(=O)(=O)[O-] C09948710
C[C@H]([C@@H](C(=O)[O-])NC(=O)COc1ccc2c(c1)O/C(=C\c3cc(c(cc3OC)OC)OC)/C2=O)O C12884651
CCN(CC(=O)N[C@@H]1CCS(=O)(=O)C1)S(=O)(=O)c2cc(cc(c2OC)OC)/C=C/C(=O)[O-] C13069324
CCOCCCNC(=O)NC(=O)CSc1nc2nc(c(c(n2n1)C)CC(=O)[O-])C C13222257
Cc1cccc(c1)S(=O)(=O)N2CCN(CC2)c3ccc(cc3[N+](=O)[O-])C(=O)N[C@@H](C)C(=O)[O-] C13272596
COc1cc(c(cc1OC)NC(=O)CSc2nnc(n2CC=C)[C@H]3CCS(=O)(=O)C3)C(=O)[O-] C13273462
C[C@@H](C(=O)[O-])NC(=O)c1ccc(c(c1)[N+](=O)[O-])Sc2nnc(n2CC=C)[C@H]3CCS(=O)(=O)C3 C13273478
Cn1c(nnn1)SCC2=C(N3[C@H]([C@@H](C3=O)NC(=O)/C(=N/OC)/c4cc(sc4)N)SC2)C(=O)[O-] C13563727
Cc1c(c(n(n1)C)C(=O)N[C@@H]2[C@@H]3N(C2=O)C(=C(CS3)COC(=O)C)C(=O)[O-])[N+](=O)[O-] C13640292
CC(=O)OCC1=C(N2[C@H]([C@@H](C2=O)NC(=O)/C(=N\OC)/c3cnc(s3)N)SC1)C(=O)[O-] C16029727
C[C@H](C(=O)NCC(=O)NCC(=O)[O-])NC(=O)COc1ccc2c(c1)oc(=O)c3c2CCCC3 C16042905
CC(C)(C)N1C[C@H](CC1=O)C(=O)N2CCC(CC2)C(=O)Nc3ccc(cc3)S(=O)(=O)[N-]c4ncccn4 C20354669
c1ccc(cc1)C(=O)CSc2nnc(n2N)N/N=C/c3cc(ccc3[O-])[N+](=O)[O-] C20527376
Cc1c(c(n(n1)CC(=O)N[C@H]2[C@@H]3N(C2=O)C(=C(CS3)CSc4nnnn4C)C(=O)[O-])C)Cl C02730959
COc1cc(cc(c1OC)S(=O)(=O)NNC(=O)[C@H]2CCS(=O)(=O)C2)/C=C/C(=O)[O-] C28810525
CO/C(=C(/C(=O)C(=O)Nc1c(cc(cc1Cl)[N+](=O)[O-])Cl)\C(=O)C(=O)OC)/[O-] C05724006
COC(=O)c1ccc(cc1)[C@@H]2[C@H]3[C@@H](C(=O)N(C3=O)c4cccc(c4)[N+](=O)[O-])[C@@]([NH2+]2)(CC(=O)[O-])C(=O)[O-] C33634430
COC(=O)c1ccc(cc1)[C@H]2[C@H]3[C@@H](C(=O)N(C3=O)c4cccc(c4)[N+](=O)[O-])[C@@]([NH2+]2)(CC(=O)[O-])C(=O)[O-] C33634432
CC(=O)OC[C@@H]1[C@H]([C@@H]([C@@H](O1)n2cnc3c2c(=S)[nH]c(n3)[S-])OC(=O)C)OC(=O)C C17428572
CC(=O)OC[C@H]1[C@H]([C@@H]([C@@H](O1)n2cnc3c2c(=S)[nH]c(n3)[S-])OC(=O)C)OC(=O)C C17428568
COC(=O)c1ccc(cc1)[C@H]2[C@H]3[C@@H](C(=O)NC3=O)[C@@](N2)(Cc4ccc(cc4)[N+](=O)[O-])C(=O)[O-] C34849083
C[C@H](C(=O)N[C@@H]1[C@@H]2N(C1=O)C(=C(CS2)CSc3nnnn3C)C(=O)[O-])n4cc(cn4)Cl C09355862
CC(C)C[C@H](C(=O)[O-])NC(=O)CNC(=O)[C@@H]1[C@H]2[C@@H]([C@@H]3[C@H](O1)OC(O3)(C)C)OC(O2)(C)C C02674090
CC(=O)OCC1=C(N2[C@H]([C@H](C2=O)NC(=O)/C(=N/OC)/c3csc(n3)N)SC1)C(=O)[O-] C03830440
CC(=O)OCC1=C(N2[C@@H]([C@@H](C2=O)NC(=O)/C(=N/OC)/c3csc(n3)N)SC1)C(=O)[O-] C03830437
CC(=O)OCC1=C(N2[C@@H]([C@@H](C2=O)NC(=O)/C(=N\OC)/c3csc(n3)N)SC1)C(=O)[O-] C04468780
CC(C)[C@@H]([C@@H]1NN[C@@H](O1)S(=O)(=O)C)NS(=O)(=O)c2ccc3c(c2)oc(n3)[O-] C38793661
COc1ccc2=[NH+][C@@H](C(=c2c1)CCNC(=O)c3c(cccc3[N+](=O)[O-])C(=O)[O-])C(=O)[O-] C38994865
C[C@H](CN1CCOCC1)C(=O)NNS(=O)(=O)c2cc(cc(c2OC)OC)/C=C/C(=O)[O-] C13262404
c1cc(oc1)[C@H]2C(=C(C(=O)N2CCOCCO)[O-])C(=O)c3ccc(cc3)S(=O)(=O)N4CCOCC4 C40111332
COC(=O)c1ccc(cc1)[C@@H]2[C@H]3[C@@H](C(=O)N(C3=O)CC#C)[C@@](N2)(Cc4ccc(cc4)[N+](=O)[O-])C(=O)[O-] C43218330
c1ccc(cc1)NCCN2C(=O)[C@H]3[C@@H]([NH2+][C@@]([C@@H]3C2=O)(CC(=O)[O-])C(=O)[O-])c4ccc(c(c4)[N+](=O)[O-])Cl C33587338
CCCCN1C(=O)[C@H]2[C@@H](N[C@@]([C@@H]2C1=O)(Cc3ccc(cc3)[N+](=O)[O-])C(=O)[O-])c4ccc(cc4)OC(=O)C C33869036
c1cc(ccc1C[C@@]2([C@H]3[C@@H]([C@@H](N2)c4ccc5c(c4)OCCO5)C(=O)NC3=O)C(=O)[O-])[N+](=O)[O-] C33872480
CC(C)C[C@@H](C(=O)[O-])NC(=O)[C@H](C(C)C)NC(=O)[C@H]1[C@H]2[C@@H]([C@@H]3[C@H](O1)OC(O3)(C)C)OC(O2)(C)C C01783168
CCOC(=O)C1=C(N2C(=O)[C@@H](SC2=C([C@H]1c3ccc(cc3)[N+](=O)[O-])C#N)CC(=O)[O-])N C59293960
CCN(CC)c1ccc(cc1)/C=N/Nc2[nH]nc(n2)SC/C(=N/c3[nH]ncn3)/[O-] C21076217
Cc1c(c(n(n1)C)C)S(=O)(=O)/N=C(/c2cccc(c2)S(=O)(=O)N3CCNC(=O)C3)\[O-] C59368841
CCCOc1ccc(cc1)N2C(=O)C[C@H](C2=O)N(Cc3ccc(cc3)S(=O)(=O)N)C(=O)/C=C/C(=O)[O-] C59489531
Cn1c2ccc(cc2nc1CCC(=O)Nc3[n-]nnn3)S(=O)(=O)N4CCCCC4 C60380263
Cc1ccc(c(c1)S(=O)(=O)N2CCN(CC2)C(=O)CCC(=O)Nc3[n-]nnn3)C C60380350
Cc1nc(nn1c2[n-]ncn2)C(=O)Nc3nc(cs3)c4cc(ccc4OC)OC C14199078
CC(C)C[C@@H](C(=O)N[C@@H](CC(=O)[O-])C(=O)[O-])N1C(=O)[C@@]2([C@H]3C(=c4ccccc4=[NH+]3)CCN2C1=O)C C63372453
C[C@@H]1C[C@H]2[C@@H]3CCC4=CC(=O)C=C[C@@]4([C@@]3([C@@H](C[C@@]2([C@@]1(C(=O)COP(=O)([O-])[O-])O)C)O)F)C C03871717
C[C@H]1C[C@H]2[C@@H]3CCC4=CC(=O)C=C[C@@]4([C@@]3([C@@H](C[C@@]2([C@@]1(C(=O)COP(=O)([O-])[O-])O)C)O)F)C C03871718
C[C@H]1C[C@@H]2[C@@H]3CCC4=CC(=O)C=C[C@@]4([C@]3([C@@H](C[C@@]2([C@]1(C(=O)COP(=O)([O-])[O-])O)C)O)F)C C03882048
C[C@@H]1C[C@H]2[C@@H]3CCC4=CC(=O)C=C[C@@]4([C@]3([C@@H](C[C@@]2([C@]1(C(=O)COP(=O)([O-])[O-])O)C)O)F)C C03882049
C[C@H]1C[C@H]2[C@@H]3CCC4=CC(=O)C=C[C@@]4([C@]3([C@@H](C[C@@]2([C@]1(C(=O)COP(=O)([O-])[O-])O)C)O)F)C C03882050
C[C@@H](C(=O)[O-])Sc1cc(c2ccccc2c1O)NS(=O)(=O)c3ccc(cc3)C(=O)[O-] C08870869
C[C@@H]1C[C@H]2[C@@H]3CCC4=CC(=O)C=C[C@]4([C@]3([C@H](C[C@]2([C@]1(C(=O)COP(=O)([O-])[O-])O)C)O)F)C C11592857
c1cc(c(cc1S(=O)(=O)N)C(=O)[O-])Oc2ccc(cc2C(=O)[O-])I C13273834
C[C@@H]1C[C@H]2[C@H]3CCC4=CC(=O)C=C[C@]4([C@]3([C@H](C[C@]2([C@]1(C(=O)COP(=O)([O-])[O-])O)C)O)F)C C13548034
C1CCc2c(c(c(s2)NC(=O)CCC(=O)Nc3c(c4c(s3)CCCC4)C(=O)[O-])C(=O)[O-])C1 C02158351
CC(C)(CC(=O)Nc1c(c2c(s1)CCC2)C(=O)[O-])CC(=O)Nc3c(c4c(s3)CCC4)C(=O)[O-] C02158391
Cc1c(sc(c1C(=O)[O-])NC(=O)CC(C)(C)CC(=O)Nc2c(c(c(s2)C)C)C(=O)[O-])C C02158393
C[C@H](C(=O)[O-])Oc1cccc(c1)/C=C\2/C(=O)N=C(S2)N(C)c3ccccc3C(=O)[O-] C16933852
Cc1cc(c(n1c2cccc(c2C)C(=O)[O-])C)/C=C/3\C(=NC(=S)N(C3=O)c4ccc(cc4)OC)[O-] C19814501
C[C@@H]([C@@H]1CC[C@H]2[C@@]1([C@@H](C[C@@H]3[C@H]2CC[C@H]([C@@]3(C)CC(=O)[O-])C(=O)[O-])OC(=O)C)C)C(=O)OC C19927961
C[C@@H]([C@@H]1CC[C@@H]2[C@@]1([C@@H](C[C@@H]3[C@H]2CC[C@H]([C@@]3(C)CC(=O)[O-])C(=O)[O-])OC(=O)C)C)C(=O)OC C19927967
C[C@H](C(=O)[O-])Oc1ccc(cc1OC)/C=C/2\C(=O)N=C(S2)[N-]c3cccc(c3)OC C16914605
C[C@H](C(=O)[O-])Oc1ccc(cc1OC)/C=C/2\C(=O)N=C(S2)[N-]c3cccc(c3)C(=O)C C16914636
CC(=O)c1ccc(cc1)[N-]C2=NC(=O)/C(=C\c3ccc(c(c3)OC)OCC(=O)[O-])/S2 C16915471
CCCc1cc(ccn1)c2nc(c(s2)/C(=N/[N-]C3=NC(=O)[C@H](S3)CC(=O)[O-])/C)C C13607552
C1CCC2(C1)[C@@H](C(=NC(=C2C#N)SCCSC3=C(C4(CCCC4)[C@@H](C(=N3)[O-])C#N)C#N)[O-])C#N C04005786
C[C@@H]1C[C@H]2[C@@H]3CCC4=CC(=O)C=C[C@@]4([C@]3([C@H](C[C@@]2([C@]1(C(=O)COP(=O)([O-])[O-])O)C)O)F)C C03876071
C[C@@H]1C[C@@H]2[C@H]3CCC4=CC(=O)C=C[C@@]4([C@]3([C@H](C[C@@]2([C@]1(C(=O)COP(=O)([O-])[O-])O)C)O)F)C C03978008
c1cc(c(cc1)OCCCOc2c(cccc2)/C=C\3/N=C(NC3=O)[S-])/C=C\4/N=C(NC4=O)[S-] C08385634
Cc1cc(cc(c1)N2[C@H](C=C([C@@H]2C)C(=O)CSc3nc(c(nn3)CCC(=O)[O-])[O-])C)C C39704487
Cc1ccc(cc1F)N2[C@H](C=C([C@@H]2C)C(=O)CSc3nc(c(nn3)CCC(=O)[O-])[O-])C C39704547
Cc1ccc(cc1)C(=O)C2=C(C(=O)N([C@@H]2c3cccc(c3OC)OC)c4ccc(cc4)CC(=O)[O-])[O-] C13217317
Cc1ccc(cc1)C(=O)C2=C(C(=O)N([C@H]2c3cccc(c3OC)OC)c4ccc(cc4)CC(=O)[O-])[O-] C13217316
Cc1cccc(c1)[C@H]2C(=C(C(=O)N2c3ccc(cc3)CC(=O)[O-])[O-])C(=O)c4ccc5c(c4)OCO5 C13217544
COc1ccc(c(c1)OC)[C@H]2C(=C(C(=O)N2c3ccc(cc3)CC(=O)[O-])[O-])C(=O)c4ccccc4F C13217595
COc1ccc(cc1OC)[C@@H]2C(=C(C(=O)N2c3ccc(cc3)CC(=O)[O-])[O-])C(=O)c4ccccc4F C13217624
Cc1ccsc1[C@H]2C(=C(C(=O)N2c3ccc(cc3)CC(=O)[O-])[O-])C(=O)c4cc(ccc4OC)OC C13217919
Cc1ccc(s1)[C@@H]2C(=C(C(=O)N2c3ccc(cc3)CC(=O)[O-])[O-])C(=O)c4cc(ccc4OC)OC C13217924
c1cc(cc(c1)S(=O)(=O)[N-]c2ccc(cc2)Cl)NS(=O)(=O)c3ccc(c(c3)C(=O)[O-])F C13367199
CCN(CC)S(=O)(=O)c1cc(ccc1Cl)[N-]S(=O)(=O)c2ccc(c(c2)C(=O)[O-])F C13262034
C[C@@H]1C[C@@H]2[C@H]3CCC4=CC(=O)C=C[C@]4([C@@]3([C@H](C[C@]2([C@@]1(C(=O)COP(=O)([O-])[O-])O)C)O)F)C C42685586
C[C@H]1C[C@@H]2[C@H]3CCC4=CC(=O)C=C[C@]4([C@@]3([C@@H](C[C@]2([C@]1(C(=O)COP(=O)([O-])[O-])O)C)O)F)C C43735473
C[C@@H]1C[C@H]2[C@H]3CCC4=CC(=O)C=C[C@]4([C@@]3([C@@H](C[C@]2([C@@]1(C(=O)COP(=O)([O-])[O-])O)C)O)F)C C43769497
C[C@H]1C[C@H]2[C@@H]3CCC4=CC(=O)C=C[C@]4([C@@]3([C@H](C[C@]2([C@]1(C(=O)COP(=O)([O-])[O-])O)C)O)F)C C44062774
Cc1ccc(cc1)COc2ccc(cc2)[C@@H]3c4c(nc(s4)[O-])S[C@H]5[C@H]3C(=O)N(C5=O)CC(=O)[O-] C47145085
CCO/C(=C/1\C(=O)/C(=C/c2ccc(cc2)OCC(=O)[O-])/S\C1=N/c3ccc(cc3)OC)/[O-] C49568630
CC[C@H](C(=O)[O-])Oc1ccc(cc1)/C=C/2\C(=O)N=C(S2)[N-]c3ccc(cc3)NC(=O)C C16907705
c1cc(ccc1/C=C/2\C(=O)N(C(=S)S2)[N-]S(=O)(=O)c3ccc(cc3)Cl)OCCC(=O)[O-] C16907928
C[C@@H](C(=O)[O-])Oc1cccc(c1)/C=C/2\C(=O)N=C(S2)[N-]c3ccc(cc3OC)OC C16909416
CC[C@H](C(=O)[O-])Oc1ccccc1/C=C/2\C(=O)N(C(=S)S2)[N-]S(=O)(=O)c3ccc(cc3)Cl C16910971
C[C@@H](C(=O)[O-])Oc1ccc(cc1OC)/C=C/2\C(=O)N=C(S2)[N-]c3ccc(cc3)OC C16914610
CCOc1cc(ccc1OCC(=O)[O-])/C=C/2\C(=O)N=C(S2)[N-]c3ccc(cc3)O C16916201
CCOc1cc(ccc1O[C@H](C)C(=O)[O-])/C=C/2\C(=O)N=C(S2)[N-]c3ccc(cc3C)O C16917870
Cc1ccc(cc1C)N2C(=O)/C(=C\c3cc(c(c(c3)I)[O-])[N+](=O)[O-])/C(=NC2=O)[O-] C59336694
CC(=O)c1cccc(c1)S(=O)(=O)[N-]c2cc(c(cc2C(=O)[O-])OC(F)F)OC C60059940
Cn1ccc(n1)C(=O)NC(=S)NN2CCOCC2 C00434236
c1cc(oc1)[C@H]2CC3=C(C(=O)C2)C(C(=C(O3)N)C#N)(C#N)C#N C03671582
CC(C)N1C(=O)N([C@@H](C1(C)C)N(C(=O)NC)O)C C00206907
Cc1nn2c(=O)cc(nc2s1)CSc3nnc(s3)N C05035175
CC(=O)Nc1nc2c(c(n1)SC(=O)C)[nH]cn2 C05543547
CC(C)NC(=O)N[C@H]1CCN([C@@H]1C(=O)OC)C(=O)C C08644044
COc1nc(c2cnn(c2n1)[C@H]3CCCCO3)N C01611403
C1CC[C@@]2([C@@H](C1)C(C(=C(O2)N)C#N)(C#N)C#N)N3CCOCC3 C19931929
C1CC[C@@]2([C@H](C1)C(C(=C(O2)N)C#N)(C#N)C#N)N3CCOCC3 C19931932
Cn1c2c(c(=O)n(c1=O)C)[nH]c(n2)NCC3CC3 C20016604
Cc1nc(on1)c2ccc(nc2)N[C@H]3CCCCNC3=O C15068661
C[C@@H]1CN(C[C@H](O1)C)[C@@H](C)c2nc(nc(n2)N(C)C)N C14141005
Cc1c(cco1)C(=O)O[C@H](C)C(=O)NC(=O)NC C26226215
Cc1c(cco1)C(=O)O[C@@H](C)C(=O)NC(=O)NC C26226217
CC(C)n1c(ccn1)c2nnc3n2nc(s3)N C26548218
CCc1cc(nn1C)c2nnc3n2nc(s3)N C26548264
c1cc(c2c(c1)OCO2)/C=N/c3c[nH]c(=O)[nH]c3=O C17106229
Cc1c(c(n[nH]1)C)NC(=O)[C@H]2CCCN(C2)S(=O)(=O)C C36733525
COc1c(cc(cc1S(=O)(=O)N)[N+](=O)[O-])F C37064976
CCOc1c(cc(cc1S(=O)(=O)N)[N+](=O)[O-])F C37064981
c1cnc(cn1)c2nc(on2)Cc3csc(n3)N C37370054
CC1=C2[C@H](C3=C(COC3=O)N[C@@H]2N=N1)c4ccc(c(c4)OC)O C38709866
c1ccc2=[NH+]CC(=c2c1)/C=N/Nc3cnnc(n3)[O-] C38815311
C[C@H]1[C@@](C(=C(C1(C#N)C#N)C#N)N)([N+](=O)[O-])Cl C00087316
C1CC2=C(C1)N=N[C@H]2[C@H]3N=N[C@@H]4N3N=C(S4)N C39334511
c1cc2c3c(c1)[C@@H]([C@H](C(=O)N3CCC2)C(=O)N[C@@H]4C=CN=N4)O C40118269
COC(=O)N1CCN(CC1)S(=O)(=O)c2ccccc2N C40348018
c1cnc(nc1)N2CCN(CC2)c3ncc(cn3)N C40455151
Cc1cc(n(n1)c2nnc(n2N)SCC#N)C C43872645
c1cc(sc1)C(=O)NNC(=O)[C@H]2C[C@H]2[N+](=O)[O-] C44282685
C[C@@H](CN(C)c1cncc2n1nnn2)C(=S)N C44610156
Cc1c(cc(s1)C(=O)NNC(=O)C2CC2)[N+](=O)[O-] C45125408
Cc1c(c(n(n1)C)C)[C@@H](C)[NH2+][C@@H](C)c2[n-]nnn2 C45172848
Cc1ccc(cc1)C(=O)NNC(=O)[C@H]2C[C@H]2[N+](=O)[O-] C47295231
CCc1nc(no1)CSc2ncc(c(n2)N)C#N C48872798
CC(C)c1nc(no1)CSc2nnc(n2C)N C49336410
CC1(COCCN1S(=O)(=O)c2c(nc3n2ccs3)N)C C50674046
c1c(cnc(n1)N)S(=O)(=O)N2CCO[C@@H]3[C@@H]2CCCC3 C50676536
CC1(COCCN1C(=O)c2cc(c(cc2[N+](=O)[O-])F)N)C C50709419
CCNc1c(c(nn1C)C)CN2C(=O)CNC2=O C50818438
Cn1cc(cc1C(=O)NC2(CCCC2)CO)[N+](=O)[O-] C53046979
[H]/N=C/1\NC(=O)[C@H](S1)Cc2cccc(c2)n3cnnn3 C12274209
c1nc([nH]n1)NC(=O)[C@@H]2CCCN(C2)C(=O)C3CC3 C60393605
CNC(=O)NC(=O)CN1CCN(CC1)C(=O)C2CC2 C16340193
c1c(cc(c(c1C(=O)N2CCC(CC2)C#N)N)[N+](=O)[O-])F C61584401
Cc1ccc(=O)n(n1)Cc2ccc(c(c2)[N+](=O)[O-])N C61810970
c1ccc(cc1)[C@@H](CO)Nc2cncc3n2nnn3 C63001319
c1cc(cnc1)Cc2nc(on2)c3c(nccn3)N C63216249
c1cc(cc(c1)O)/C=N/NC2=NC=NC3=NC=N[C@H]32 C63280368
Cc1nc(sn1)NC(=O)N2CCO[C@@H](C2)CCO C63856421
C/C(=N\NC(=O)N)/c1ccc2c(c1)OCCOCCOCCO2 C05638655
CCCC(=O)OC[C@H]1[C@H]([C@@H]([C@@H](O1)n2ccc(=O)cc2O)O)O C05781642
CCCNC(=O)NC(=O)CSc1n[nH]c(=O)n1C2CC2 C08503869
C[C@@]1(C(=O)N(C(=O)N1)CCC(=O)N)c2ccc3c(c2)OCCCO3 C14244102
c1nc2c(c(n1)Br)ncn2[C@H]3[C@H]([C@@H]([C@H](O3)CO)O)O C17323142
COc1ccc(c(c1)[N+](=O)[O-])N[C@@H]2C[C@@H]([C@@H](O2)CO)O C33838017
c1ccc(c(c1)/C=[NH+]/[C@H]([C@@H](c2ccc(cc2)[N+](=O)[O-])O)C(=O)[O-])O C20494464
c1ccc(c(c1)/C=[NH+]/[C@@H]([C@H](c2ccc(cc2)[N+](=O)[O-])O)C(=O)[O-])O C20494472
Cn1c(nnn1)Sc2c3ccccc3ncc2/C(=N/O)/N C36914292
C[C@@H]1COCCN1S(=O)(=O)c2c(nc3n2ccs3)NN C37556314
C[C@@H]1CN([C@@H](CO1)C)S(=O)(=O)c2c(nc3n2ccs3)NN C37556320
Cc1c(c(n(n1)C)NC2CCC(CC2)C(=O)N)[N+](=O)[O-] C38092089
c1cc(nnc1C(=O)Nc2cnn(c2)CC(=O)N)Cl C38103651
c1cc2c(cc1C/N=C\3/C4=NC=N[C@@H]4NC(=N3)N)OCO2 C38585267
Cc1c(cco1)C(=O)Nc2c(cn(n2)C)S(=O)(=O)N C40381929
Cc1cc(nc(c1/C(=N/O)/N)Sc2nnnn2C)C C40515841
C[C@@H]([C@H]1CCCO1)NC(=O)C(=O)Nc2cccc(c2)N3CCNC3=O C41919402
CCN(CC/C(=N/O)/N)S(=O)(=O)N1CCOCC1 C42454035
C1CC1NC(=O)C(=O)N2CCN(CC2)C(=O)NC3CCC(CC3)O C42961002
C[C@]1(C(=O)N(C(=O)N1)CCC(=O)N)c2ccc3c(c2)OCCO3 C45458274
c1cc(c(cc1C(=O)NC2CCS(=O)(=O)CC2)[N+](=O)[O-])N C48112395
c1cc(c(cc1[N+](=O)[O-])NC(=O)C(=O)NCCCO)F C48718327
Cc1cnn(c1)CCC(=O)NNC(=O)C(=O)NC(C)C C48824091
Cc1cc(nc(n1)NNC(=O)NC[C@@H]2COCCO2)C C48857668
CCn1cc(cn1)NC(=O)NN[C@H]2CCS(=O)(=O)C2 C48954303
CS(=O)(=O)N1CCCC[C@@H]1C(=O)NNC(=O)NC2CC2 C49150858
CN(CC(=O)NNC(=O)NCC1CC1)S(=O)(=O)C C49166544
Cc1c(c(n(n1)C)Cl)S(=O)(=O)NNC(=O)NC(C)C C49463320
c1cc(c(cc1N)[N+](=O)[O-])S(=O)(=O)NC[C@H]2CCCO2 C50635195
C[C@@H](COC)N(C)C(=O)c1cc(c(cc1[N+](=O)[O-])F)NN C51094839
C[C@@H]1CN(CCO1)C(=O)c2ccc(c(c2)[N+](=O)[O-])NN C51095891
c1cc2c(cc1NC(=O)N3CCO[C@@H](C3)C(=O)N)OCCCO2 C51585683
Cn1cc([nH+]c1)S(=O)(=O)[N-]c2cc3c(cc2N)OCCO3 C52095962
c1c(nnn1CC(=O)NC(=O)NC2CCCCC2)CCO C52224209
CS(=O)(=O)NC1CCN(CC1)CC(=O)NC(=O)NC2CCCC2 C54209084
CC(=O)NC(=S)NNC(=O)c1ccc(cc1)[N+](=O)[O-] C02064483
c1cnc(nc1)N2CCC[C@@H](C2)NC(=O)CNC(=O)NC3CC3 C58432668
CCN(CCO)S(=O)(=O)c1ccc(cc1[N+](=O)[O-])N C50662067
CN(C[C@@H](COC)O)C(=O)c1ccc(c(c1)[N+](=O)[O-])N C50710867
C[C@@H](COC)N(C)C(=O)c1cc(ccc1NN)[N+](=O)[O-] C51094817
C[C@H]1CN([C@@H](CO1)C)C(=O)c2ccc(c(c2)[N+](=O)[O-])NN C51128775
C[C@H]1CN(CCCO1)C(=O)c2cc(ccc2NN)[N+](=O)[O-] C61939852
Cc1cc(no1)NC(=O)CNC(=O)NC2CCOCC2 C62280396
CCN(Cc1nc(c2cnn(c2n1)C)NN)C[C@@H](C)C#N C63084106
CC(C)NC(=O)CNC(=O)[C@@H]1NC(=NO1)C2=C[C@@H]3C(=CC=N3)C=C2 C39958883
c1cc2c(cc1[N-]S(=O)(=O)c3c[nH+]c[nH]3)oc(=O)[nH]2 C33048722
c1cc2c(cc1S(=O)(=O)NNC(=O)NC3CC3)OCCCO2 C64380950
CCC(=O)N1CCCC[C@H]1C(=O)NNC(=O)NC[C@@H]2CCCO2 C65145856
C[C@@H]1C(=C(NN1C)C)CNC(=O)[C@@H]2CCCN(C2)c3cc(=O)[nH]nc3 C65313605
CCOCC(=O)NNC(=O)N[C@H]1CCCc2c1cnn2C C66700114
C1C[C@@H]2C[C@H]1C[C@@H]2C(=O)NNC(=O)/C=C/C(=O)[O-] C02388620
Cc1ccc(cc1C)S(=O)(=O)N[C@H]([C@@H](C)O)C(=O)[O-] C04218963
CC(C)[C@H](C(=O)[O-])NC(=O)c1ccc2c(c1)nc[nH]2 C19481878
Cc1ccc(c(c1)C)S(=O)(=O)N[C@@H]([C@H](C)O)C(=O)[O-] C20301802
c1cc([nH+]cc1[O-])C[C@@H](C(=O)[O-])NC(=O)C(F)(F)F C13222862
C[C@H](C(=O)[O-])NC(=O)[C@@H]1CCCC[C@@H]1C(=O)NCC=C C33441815
C[C@@H](C(=O)[O-])NC(=O)CCC(=O)NC1CCCCCC1 C33442155
CN(C)c1ccc(cc1)[C@@H]2c3c(nc[nH]3)C[C@H](N2)C(=O)[O-] C34928655
CN(CC(=O)N)C(=O)[C@H]1[C@H]2C[C@@H]([C@@H]1C(=O)[O-])C=C2 C35720814
c1c(c(cc2c1OCCO2)N)C(=O)CCC(=O)[O-] C36182637
C[C@H](CC(=O)[O-])NC(=O)c1ccc(s1)NC(=O)C C36981351
Cc1cc(ccc1Cl)OCC(=O)N[C@@H]([C@@H](C)O)C(=O)[O-] C37407309
Cc1cc(ccc1Cl)OCC(=O)N[C@H]([C@@H](C)O)C(=O)[O-] C37407310
C[C@@H]([C@H](C(=O)[O-])NC(=O)COc1ccc2c(c1)CCC2)O C37407367
C[C@H]1c2cccc(c2O[C@@H]1C)C(=O)N[C@@H]([C@@H](C)O)C(=O)[O-] C37416653
CC(=O)Nc1ccc(s1)C(=O)NC2(CCCC2)C(=O)[O-] C37419478
CCC[C@](C)(C(=O)[O-])NC(=O)[C@H]1CNc2ccccc2O1 C40482867
Cc1ccc(cc1NC(=O)N2C[C@H](C[C@H]2C(=O)[O-])O)Cl C40520057
COCCNC(=O)N[C@@H](C1CCCCC1)C(=O)[O-] C40524991
CSc1cccc(c1)NC(=O)N2C[C@H](C[C@H]2C(=O)[O-])O C40533234
C[C@@H](COC)NC(=O)N[C@H](C1CCCCC1)C(=O)[O-] C40535456
C[C@H]([C@H](C(=O)[O-])NC(=O)N(C)C1CCCCC1)O C40549183
C[C@](C1CC1)(C(=O)[O-])NC(=O)N2CCCC[C@H]2CCO C40557313
CCC[C@@](C)(C(=O)[O-])NC(=O)N1CCCC[C@@H]1CCO C40557334
CC(C)(C)[C@H](C(=O)[O-])NC(=O)NC[C@@H]1CCCO1 C40557485
Cc1ccc(c(c1)Cl)NC(=O)N2C[C@H](C[C@@H]2C(=O)[O-])O C40559570
CCN(C1CCCC1)C(=O)N[C@@H]([C@@H](C)O)C(=O)[O-] C40577598
CCC[C@H](C(=O)[O-])NC(=O)NC[C@H]1CCCCO1 C42228923
CC(C)[C@@H](C(=O)[O-])NC(=O)NC[C@H]1CCCCO1 C42228955
CCC[C@@H](C(=O)[O-])NC(=O)N1CCCC[C@H]1CO C42432619
CC(C)[C@@H](C(=O)[O-])NC(=O)N(CCO)C1CCCC1 C42527349
C[C@H](C(=O)NC)NC(=O)C[C@](C)(C(C)C)C(=O)[O-] C42562476
CCN(CC(F)(F)F)C(=O)N[C@@H](CO)C(=O)[O-] C42782825
C1CCC(CC1)[C@H](C(=O)[O-])NC(=O)NCC[C@@H]2CCCO2 C44511213
CCOC[C@H](C)NC(=O)NC1(CCC(CC1)C)C(=O)[O-] C44681243
CC(C)C[C@@H](C(=O)[O-])NC(=O)N1CCCC[C@H]1CO C48858595
CC[C@H](C)[C@@H](C(=O)[O-])NC(=O)N1CCCC[C@H]1CO C48858696
CCC[C@](C)(C(=O)[O-])NC(=O)N1CCCC[C@@H]1CO C48858984
C[C@@H]([C@H](C(=O)[O-])NC(=O)N(Cc1cccs1)C2CC2)O C49025201
C[C@@H]1CCC[C@@H](C1(C(=O)[O-])NC(=O)NCCOC(C)C)C C49259360
Cc1c(sc(n1)C)[C@H](C)NC(=O)NC2(CCCC2)C(=O)[O-] C49539452
Cc1csc(n1)CNC(=O)NC2(CCC(CC2)C)C(=O)[O-] C49540147
CN(CC(=O)N)C(=O)c1cc(ccc1F)/C=C/C(=O)[O-] C49594030
Cc1ccc(c(c1)C)N(C)C(=O)N[C@H]([C@@H](C)O)C(=O)[O-] C49975610
CC(C)(C)[C@@H](C(=O)[O-])NC(=O)N[C@@H]1CCC[C@H]1OC C50376571
COc1cc(ccc1OC/C=C/C(=O)[O-])C(=O)N C51858562
CC(C)C[C@@H](C(=O)[O-])NC(=O)NCC1CCOCC1 C52171643
C[C@@H](C(=O)N[C@H](C1CC1)C(=O)[O-])NC(=O)c2cccs2 C54503876
c1nc(c2c3c(sc2n1)CCC3)N[C@H](CO)C(=O)[O-] C16038902
Cc1c(sc2c1c(nc(n2)C)N[C@@H]([C@@H](C)O)C(=O)[O-])C C58279650
c1ccc(cc1)[C@H](C(=O)[O-])Sc2ccc(cc2)C(=O)[O-] C05059706
COc1cc(c(cc1C(=O)[O-])Br)C(=O)[O-] C01715591
CC(C)(CSCC(C)(C)C(=O)[O-])C(=O)[O-] C01729226
C/C(=C\C(=O)[O-])/C(=C\c1ccc(cc1OC)OC)/C(=O)[O-] C05380755
c1ccc(cc1)C(c2ccccc2)(C(=O)[O-])SCC(=O)[O-] C05602385
C1CCCC(CC1)(SCC(=O)[O-])SCC(=O)[O-] C00067367
Cc1cc(c2ccccc2n1)S[C@H](CC(=O)[O-])C(=O)[O-] C08993474
c1cc(ccc1N=Nc2ccc(c(c2)C(=O)[O-])O)S(=O)(=O)[O-] C12405041
c1cc(c(cc1C(=O)[O-])NC(=O)C[C@@H]2C[C@H]3CC[C@@H]2C3)C(=O)[O-] C13392478
C[C@@H]1CC[C@@]2([C@H]([C@@]1(C)CC(=O)[O-])CCC=C2C(=O)[O-])C C14764929
CCC12CC3C[C@](C1)(C[C@@](C3)(C2)CC(=O)[O-])CC(=O)[O-] C16611488
c1ccc(cc1)/C=C\C=C\C=C(C(=O)[O-])C(=O)[O-] C17156637
C=CCn1c2ccccc2c(=O)c(c1[O-])/C(=N/c3nccs3)/[O-] C06492939
c1ccc(c(c1)/C=C/2\C(=NC(=S)S2)[O-])OCCC(=O)[O-] C16905293
Cc1ccc(c(c1)C(=O)[O-])[N-]S(=O)(=O)C(F)F C20082694
c1cc(c(cc1F)[N-]S(=O)(=O)CCCC(=O)[O-])F C20245444
c1cc(ncc1Cl)[N-]S(=O)(=O)CCCC(=O)[O-] C20373379
Cc1ccnc(c1)[N-]S(=O)(=O)c2ccc(c(c2)C(=O)[O-])Cl C20545946
Cc1cc(on1)[N-]S(=O)(=O)c2ccc(c(c2F)C(=O)[O-])F C22154322
c1ccc(cc1)S(=O)(=O)[N-]/N=C/c2ccc(s2)C(=O)[O-] C33960819
Cc1c(c(nc(n1)C)SCc2ccc(o2)C(=O)[O-])C(=O)[O-] C35659596
c1cc(ccc1/C=C/C(=O)[O-])S(=O)(=O)[N-]c2nccs2 C21507873
Cc1cc(sc1C(=O)[O-])S(=O)(=O)[N-]c2ccccc2F C37225799
c1ccc(c(c1)F)S(=O)(=O)[N-]c2ccc(c(c2)C(=O)[O-])F C37396373
COc1c(cccn1)[N-]S(=O)(=O)c2ccc(cc2)C(=O)[O-] C37413915
Cc1c(c([nH]c1/C=C(\C#N)/C(=O)[O-])C)CCC(=O)[O-] C37624537
c1ccc(cc1)C[C@](CC(=O)[O-])(c2ccccc2)C(=O)[O-] C04664779
CC(C)c1ccc(c(=O)n1Cc2ccc(o2)C(=O)[O-])C(=O)[O-] C41607692
C[C@@H](C(=O)OC)S(=O)(=O)[N-]c1ccc(s1)C(=O)[O-] C42537030
C[C@@H](C(=O)[O-])Oc1c(cccc1Br)/C=C/C(=O)[O-] C43630491
c1ccc(c(c1)C=C(C(=O)[O-])C(=O)[O-])OC(F)(F)F C44225578
CC(=O)c1ccc(cc1)S(=O)(=O)[N-]c2ccccc2C(=O)[O-] C34852317
c1cc(ccc1[N-]S(=O)(=O)c2cc(cs2)C(=O)[O-])F C15243157
CCCS(=O)(=O)[N-]c1cccc(c1)/C=C/C(=O)[O-] C49593342
C[C@H](c1ccccc1)n2c(=O)cc(nc2[O-])[O-] C05346712
CCOc1ccc(cc1)[C@@H](CC(=O)[O-])c2[n-]nnn2 C57549170
Cc1c(sc(n1)Cc2ccc(o2)C(=O)[O-])CC(=O)[O-] C57903883
CC(C)(Cc1ccc(o1)C(=O)[O-])c2nc(cs2)C(=O)[O-] C57905154
CN(C)c1ccc(cc1)/C=C(\CC(=O)[O-])/C(=O)[O-] C57956593
CCC(CC)(C(=O)[O-])SC(C)(C)C(=O)[O-] C58266021
C[C@@H](C(=O)[O-])Oc1ccc(cc1/C=C/C(=O)[O-])Br C43630310
C[C@H](C(=O)[O-])Oc1ccc(cc1/C=C/C(=O)[O-])OC C43630398
C[C@H](CC(=O)Nc1cc(c(cc1F)F)C(=O)[O-])CC(=O)[O-] C61835929
C=CCC(Cc1cccs1)(C(=O)[O-])C(=O)[O-] C62722726
c1cc(c(cc1[N-]S(=O)(=O)C[C@@H]2CCCO2)C(=O)[O-])O C63155314
c1cc(c(cc1C(=O)[O-])[N-]S(=O)(=O)C[C@@H]2CCCO2)F C63155530
c1cc(c(nc1)c2cc(sc2)C(=O)[O-])C(=O)[O-] C65348115
c1cc(c(nc1)C(=O)[O-])c2cc(sc2)C(=O)[O-] C65348118
c1cc(c(cc1c2cc(sc2)C(=O)[O-])C(=O)[O-])F C65351235
CCn1cc(cn1)S(=O)(=O)[N-]c2ccc(cc2C)C(=O)[O-] C66578756
Cc1nc2c(s1)ccc3c2sc(n3)NC(=O)c4ccc(o4)[N+](=O)[O-] C04174129
c1cc(ccc1/C=N/n2c(=O)c3c4c(sc3[nH]c2=O)CCCC4)[N+](=O)[O-] C04067184
Cn1cc(c(n1)C(=O)N/N=C/c2ccc(cc2)[N+](=O)[O-])Br C01087011
c1c(c(cc2c1OCO2)[N+](=O)[O-])/C=C(\C#N)/C(=O)NC3CCCCC3 C00258449
c1ccc2c(c1)c(=O)c(co2)/C=N/NC(=O)c3ccc(cc3)[N+](=O)[O-] C05776708
Cc1ccc(cc1[N+](=O)[O-])S(=O)(=O)Nc2ccc3c(c2)OCCO3 C04873065
c1ccc(cc1)/C=C(\C#N)/C(=O)Nc2cc3c(cc2[N+](=O)[O-])OCCO3 C06433187
Cc1c(cc(cc1Cl)S(=O)(=O)Nc2c(nn(c2C)C)C)[N+](=O)[O-] C07420471
CC(=O)Nc1ccc(cc1)/C=C\2/C(=O)OC(=N2)c3cccc(c3)[N+](=O)[O-] C01735679
Cc1cc(ccc1NC(=O)[C@H]2CC(=O)N=C3[C@@H]2C(=O)CC(C3)(C)C)[N+](=O)[O-] C09331773
Cc1ccc(c(c1)[N+](=O)[O-])NC(=O)C(=O)N2CCN(CC2)c3ccccc3 C10327532
C[C@@H]1CCCC[C@H]1NC(=O)Cn2c3c(nc2Cl)n(c(=O)n(c3=O)C)C C10806981
C[C@H]1CCCC[C@H]1NC(=O)Cn2c3c(nc2Cl)n(c(=O)n(c3=O)C)C C10806983
c1cc(oc1)CNC(=O)N2CCc3c(c(no3)c4ccc5c(c4)OCO5)C2 C11945959
Cc1ccc(cc1[N+](=O)[O-])c2csc(n2)NC(=O)c3c(noc3C)C C12622275
CC(C)c1cc([nH]n1)c2nn3c(nnc3s2)[C@H]4COc5ccccc5O4 C22504666
Cc1nc2n(n1)c(c(s2)[C@@H](c3cccc(c3)[N+](=O)[O-])[NH+]4CCCC4)[O-] C34647897
C[C@H]1CC2=C([C@@H](CC(=O)N2)c3cccc(c3)[N+](=O)[O-])C(=O)[C@@H]1C(=O)OC C35824129
Cn1c[nH+]c(c1Cl)S(=O)(=O)[N-]c2ccc(cc2Cl)[N+](=O)[O-] C38107163
CC1=C[C@@H](N=N1)c2nnc3n2N[C@@H](S3)c4ccc(cc4OC)OC C38742003
CC1=C[C@@H](N=N1)[C@H]2Nn3c(nnc3S2)[C@@H]4C=C(N=N4)c5ccccc5 C38743238
CC(C)C1=C[C@H](N=N1)[C@@H]2Nn3c(nnc3S2)[C@@H]4COc5ccccc5O4 C38744655
CC(C)n1c(ccn1)C(=O)Nc2nnc(o2)c3ccc(o3)Br C38934310
c1ccc2c(c1)[C@H]3NC(=NN3C=N2)[C@H]4C=C(N=N4)c5ccc6c(c5)OCO6 C39443271
COc1ccc(cc1)c2nc(on2)c3ccc(nc3)N4CCC(=O)NCC4 C39515617
Cc1cc(ccc1N/C=C/2\C(=C(C(=O)N(C2=O)C(C)C)C#N)C)[N+](=O)[O-] C39894079
c1cc2cccnc2c(c1)Nc3c(c(ncn3)N4CCCC4)[N+](=O)[O-] C40608995
c1cc(ncc1Br)Nc2c(c(ncn2)N3CCCC3)[N+](=O)[O-] C40609056
c1cc(cc(c1)[N+](=O)[O-])[C@@H](c2c(n3c(s2)ncn3)[O-])[NH+]4CCCC4 C41634671
c1ccc(cc1)n2c3c(cn2)c(nnn3)NCc4ccc5c(c4)OCO5 C49029767
Cc1c(sc(n1)C)c2nnc(o2)NC(=O)/C=C/c3ccc4c(c3)OCO4 C49449587
Cc1ccc(cc1)N2C(=O)[C@@H]3C(=C(NO3)c4ccc(cc4)[N+](=O)[O-])C2=O C04372491
Cc1ccc(cc1[N+](=O)[O-])N2C(=O)[C@@H]3C(=C(NO3)c4ccc(cc4)F)C2=O C05740175
c1cc(c(cc1[N+](=O)[O-])C#N)N2CCC[C@@H](C2)C(=O)Nc3nccs3 C54125489
C[C@@]12CC[C@@H](C1(C)C)C(=O)N(C2=O)CC(=O)Nc3ccc(cc3)[N+](=O)[O-] C54645467
c1ccc(cc1)N2[C@@H](N[C@H](C(=N2)[N+](=O)[O-])c3ccco3)c4ccco4 C21947036
c1ccc(cc1)N2[C@H](N[C@H](C(=N2)[N+](=O)[O-])c3ccco3)c4ccco4 C21947034
c1cc(ncc1Nc2ccc3nnnn3n2)N4CCc5c(ccs5)C4 C12982053
Cc1c(c(n(n1)c2ccc(cc2)[N+](=O)[O-])O)/C(=N\c3cccnc3)/C C17070848
Cc1ccc(cc1NC(=O)c2cc(on2)c3ccco3)c4nnco4 C47330083
Cc1nc(on1)c2ccc(cc2)NS(=O)(=O)c3ccc4c(c3)OCO4 C62578930
C[C@H]1CN(CCN1C(=O)NC2=CN=NC2)c3ccc(cc3)C(=O)OC C64313792
Cc1cc(nc(n1)N2CC[C@H]([C@@H](C2)O)c3ccc4c(c3)OCO4)C(=O)OC C65455684
C[C@H]1CN(CC(O1)(C)C)C(=O)Nc2ccc(c(c2)OC)N3CCOC3=O C65467628
Cc1cc(ccc1C(=O)N[C@@H]2CCCN(C2)c3ncccn3)[N+](=O)[O-] C65623191
Cc1ccc(cc1NC(=O)N2CCc3ccc(cc3C2)OC)n4cnnn4 C66354880
Cc1cc(ccc1[N+](=O)[O-])C(=O)NC2CCN(CC2)c3ccc(cn3)C#N C66526969
Cc1ccc(cc1C(=O)N2C[C@H](Oc3c2cccc3)C(=O)NC)[N+](=O)[O-] C67031403
C[C@@H]1CCC[C@H]([C@@H]1C)NC(=O)c2cn(nn2)c3cccc(c3)[N+](=O)[O-] C67134272
CC(C)(C)C(=O)N1CCCN(CC1)C(=O)Nc2ccc(cc2)c3ncon3 C67285371
C[NH+]1CCC(=NNC(=O)C(=O)NC[C@@H]2CCCO2)CC1 C04122352
Cc1ccc(cc1)S(=O)(=O)O[C@@H]2[C@H]([C@@H]([C@@H]3CO[C@H]2O3)[NH2+]C(C)C)O C04028443
Cc1cc(no1)NC(=O)[C@@H](C)[NH+](C)CC(=O)NC2CC2 C16352762
COc1cccc(c1OC)OCc2nnc(o2)C[NH3+] C19728078
CCn1c2c(c3c(cn2)C(=O)CCC3)c(=O)n(c1=O)CC[NH3+] C22610566
C[C@@H](C(=O)N[C@@H]1CCS(=O)(=O)C1)[NH+]2CCNC(=O)C2 C24541058
COC(=O)[C@H]1CCCC[NH+]1CC(=O)NC(=O)NCC=C C27561320
CO[C@H]1C[NH2+]C[C@H]1NC(=O)c2cccc(c2)[N+](=O)[O-] C36235499
Cc1cc(no1)CS(=O)(=O)NCCN2CC[NH2+]CC2 C36269630
c1cc(c(cc1n2cnnn2)NC(=O)CC[NH2+]C3CC3)F C37765916
CN(C)S(=O)(=O)N1CCN(CC1)C(=O)C2CCC(CC2)[NH3+] C37808988
Cc1nc(cc(n1)NCCc2cn3c(n2)sc(n3)C)C4CC[NH2+]CC4 C39359855
CC(C)CCNC(=O)[C@@H]1CN(CC12CC[NH2+]CC2)C(=O)c3cncn3C C39601477
Cc1c(c(on1)C)C(=O)N2C[C@@H](C3(C2)CC[NH2+]CC3)C(=O)NC4CCC4 C39635409
Cc1c(c(on1)C)C(=O)N2C[C@H](C3(C2)CC[NH2+]CC3)C(=O)NC4CCC4 C39635410
CC(C)C(=O)N1C[C@@H](C2(C1)CC[NH2+]CC2)C(=O)N[C@H]3CCOC3=O C39660509
CC(C)C(=O)N1C[C@H](C2(C1)CC[NH2+]CC2)C(=O)N[C@H]3CCOC3=O C39660510
C1CC(C1)C(=O)N2C[C@@H](C3(C2)CC[NH2+]CC3)C(=O)N[C@@H]4CCOC4=O C39660647
C1CC(C1)C(=O)N2C[C@H](C3(C2)CC[NH2+]CC3)C(=O)N[C@@H]4CCOC4=O C39660648
C1CC(C1)C(=O)N2C[C@@H](C3(C2)CC[NH2+]CC3)C(=O)N[C@H]4CCOC4=O C39660649
CCC[C@H](C)NC(=O)[C@H]1CN(CC12CC[NH2+]CC2)C(=O)c3cncn3C C39673901
CCC(=O)N1C[C@@H](C2(C1)CC[NH2+]CC2)C(=O)N[C@@H](C)C3=C(N=N[C@@H]3C)C C39674302
CNC(=O)[C@@H]1CN(CC12CC[NH2+]CC2)C(=O)c3cc(cc(c3)OC)OC C39681441
Cc1cc(n(n1)C(C)(C)C)C(=O)N2C[C@H](C3(C2)CC[NH2+]CC3)C(=O)NC C39681596
CC(=C)CNC(=O)[C@H]1CN(CC12CC[NH2+]CC2)C(=O)c3cncn3C C39691037
CC(C)[C@@H](C(=O)N1CCOCCOCCOCCOCC1)[NH3+] C39988386
COc1cc(c(cc1OC[C@@H]2CCOC2)[N+](=O)[O-])C[NH3+] C41079239
Cc1ccc(cc1[N+](=O)[O-])c2nc(no2)[C@H](C3CC3)[NH3+] C41124728
Cc1cc(ccc1[N+](=O)[O-])c2nc(no2)[C@H](C3CC3)[NH3+] C41124980
C[C@H](C(=O)OC)S(=O)(=O)N[C@H]1C[NH2+]C[C@@H]1OC C42537731
c1csc2n1c(c(n2)N3CCCC[C@@H]3C[NH3+])[N+](=O)[O-] C44559601
Cc1cc(no1)CNS(=O)(=O)CCN2CC[NH2+]CC2 C44728327
Cc1nc(on1)CNS(=O)(=O)CC[C@@H]2CCCC[NH2+]2 C45012126
Cc1cc(on1)CNS(=O)(=O)CCN2CC[NH2+]CC2 C45012163
Cc1cc(on1)[C@@H]2CCC[NH+]2CC(=O)NC(=O)NC C47273436
CCNC(=O)NC(=O)C[NH+]1CCCC[C@H]1CC(=O)OC C48400603
C1CN(CC[NH+]1CC(=O)N[C@H]2CS(=O)(=O)C[C@@H]2Cl)CCO C48581549
CNC(=O)NC(=O)CC[NH+]1CCC(CC1)CC(=O)OC C48840051
Cc1nn2c(=O)cc(nc2s1)C[NH+](C)CC(=O)N C49237054
Cc1cc(=O)n2c(n1)sc(n2)C[NH+](CCO)CCO C49753981
CO[C@H]1C[NH2+]C[C@@H]1NS(=O)(=O)C2CCS(=O)(=O)CC2 C50351581
C[C@@H]1C(=O)N(c2cc(ccc2O1)[N+](=O)[O-])[C@H](C)C[NH3+] C57789504
C1C[NH+](CCC12C(=O)N(C(=O)N2)CCC#N)CCCO C57847396
CC(C)Cc1c(nnn1c2nnc(s2)COC)C[NH3+] C62427247
c1cc(cc(c1)[C@H]2C=CN=[NH+]2)[C@H]3CN4C(=C[C@@H](N4)C(=O)[O-])[NH+]=C3 C39518836
CN(CC1=NN=C(C1)c2cccs2)C(=O)[C@@H]3C=C4C[NH2+]CCCN4N3 C65404121
Cc1c([nH+]c(nc1NCCS(=O)(=O)NC)N(C)C)C C65410156
CCn1c(c(c(n1)C)CNC(=O)[C@@]23C[NH2+]C[C@@H]2CN(C3)C(=O)C4CC4)C C65417863
c1c(nc2n1CCS2)CNC(=O)[C@@]34C[NH2+]C[C@@H]3CN(C4)C(=O)C5CC5 C65424372
CCn1c(ccc(c1=O)C(=O)N2C[C@H](C[C@H]2C(=O)N(CC)CC)[NH3+])C C67643237
C[C@@H]([C@H]([C@@H]([C@@H](CO)O)O)O)O C03872642
C[C@H]([C@H]([C@@H]([C@@H](CO)O)O)O)O C03872643
C([C@@H]1[C@H]([C@H]([C@H]([C@@H](O1)O)O)O)F)O C03956766
C([C@@H]1[C@H]([C@@H]([C@H]([C@H](O1)O)O)F)O)O C04329336
C([C@@H](COC[C@H](CO)O)O)O C01648174
C1[C@H]([C@H]([C@@H]([C@@](O1)(CO)O)O)F)O C05046418
C([C@H]([C@H]([C@@H]([C@H](C=O)O)F)O)O)O C02555183
CC(=O)NCC(=O)NCC(=O)N C05378206
C([C@H]([C@H]([C@@H]([C@@H](C=O)O)O)F)O)O C02555187
C1[C@H]([C@@H](O[C@@H]([C@@H]1O)O)CO)O C05600724
C([C@@H]1[C@H]([C@@H]([C@@H]2[C@@H](O1)OC(=O)N2)O)O)O C05908902
C[C@@H]([C@H]([C@H]([C@@H](CO)O)O)O)O C02575033
C1[C@@](OC[C@](O1)(CO)O)(CO)O C12358747
C1[C@H]([C@H]([C@@H](/C(=N/O)/N1)O)O)O C12501342
C1[C@H](O[C@@H]([C@@H]([C@@H]1O)O)O)CO C12502429
C1[C@@H]([C@H](C([C@@H]([C@H]1O)O)O)O)O C01531034
c1c([nH]c(=O)[nH]c1=O)NC(=O)c2nc[nH]n2 C06452786
CN1C[C@@H](CC1=O)C(=O)NN C19092536
C1[C@@H](O[C@H]([C@@H]([C@H]1O)O)O)CO C22055772
C1[C@@H]([C@@H](O[C@@H](C1=O)O)CO)O C22055788
C[C@@H](CC(=O)NN)n1cncn1 C28051432
C[C@H](CC(=O)NN)n1cncn1 C28051434
C1[C@@H]2[C@H]([C@@H]([C@H]([C@H](N2C(=S)N1)O)O)O)O C29042183
[C@@H]1([C@@H]([C@H]([C@H]2[C@@H]([C@@H]1O)O2)O)O)O C17995199
C(C(CO)(CO)COCO)O C33611414
CS(=O)(=O)CCC(=O)NN C36964202
C[C@H](C[NH+](CC(=O)[O-])[C@@H]1CCS(=O)(=O)C1)C(=O)N C37594739
C([C@H]1[C@@H]([C@H]([C@@H](C(=O)O1)O)O)O)O C01532566
[C@H]1(C(=O)NC(=O)N=C1[N+](=O)[O-])N C38665063
CN(C)C=C(C(=O)N)C(=O)N C39135265
C1C=C(C=NC1=O)C(=O)NCC(=O)N C39571961
C1COC(=O)[C@@H]1NC(=S)NN C40177163
C(CO)NC(=O)C(=O)NCC#N C40695596
C[C@H](C(=O)N(CCO)CCO)NC(=O)N C40751366
CC[C@](C)(C(=O)[O-])[NH2+]CCNC(=O)C C41804347
C[C@H](C(=O)NC)NC(=O)NN C42576267
C1[C@H]2[C@@H]([C@H]([C@@H]([C@@](O1)(O2)CO)O)O)O C44170840
C1C[C@@H](OC1)CCNC(=O)C(=O)NCC(=S)N C44510742
C([C@H]1[C@@H]([C@@H]([C@H]([C@H](O1)O)O)F)O)O C44608321
C([C@H]1[C@@H]([C@@H]([C@@H]([C@H](O1)O)O)F)O)O C44608323
C1COCCC1(/C(=N\O)/N)C(=O)N(CCO)CCO C44785669
C[C@H]([C@H]1[C@H]([C@H](C(=O)N1)O)O)O C45796428
COC(=O)NCC(=O)NNC(=O)C(=O)NC1CC1 C48889887
CC[NH2+]C[C@H]1/C(=[N+](/C)\C[C@@H](C)O)/Nc2[n+]1cccc2 C51839092
C[C@@](COC)(C(=O)[O-])[NH2+]C1CCC(CC1)C(=O)N C53195529
C1CCN([C@H](C1)CCO)C(=O)COCC(=O)NN C58856282
[C@@H]12[C@H](NC(=O)C(=O)N1)NON2 C05670108
CC(=O)C(=C1NCCCN1)C(=O)N C62716178
CS(=O)(=O)CCS(=O)(=O)NCC(=S)N C63143077
CN1C(=O)CC(=NC1=O)NN C63333691
CC(=O)NCS(=O)(=O)[O-] C01678914
C1[C@@H]([C@@H](CS1(=O)=O)S(=O)(=O)[O-])O C02371867
CC(=O)NCCS(=O)(=O)[O-] C05160221
c1cc2c(cc1[C@@H](O)S(=O)(=O)[O-])OCO2 C03097810
C1C[C@H](OC1)C(=O)NCC(=O)[O-] C11888598
Cc1c(c(=O)c2ccccc2[nH]1)S(=O)(=O)[O-] C20177923
Cc1ccc(o1)C(=O)N2C[C@H](C[C@H]2C(=O)[O-])O C20250604
c1cocc1C(=O)N2C[C@@H](C[C@@H]2C(=O)[O-])O C22143808
Cc1c(cco1)C(=O)N2C[C@@H](C[C@@H]2C(=O)[O-])O C22150824
c1c(cnc2c1[nH]cn2)S(=O)(=O)[O-] C26438391
CC[C@H](C(=O)[O-])NC(=O)[C@H]1CCS(=O)(=O)C1 C35409316
c1c(snn1)C(=O)N2C[C@H](C[C@H]2C(=O)[O-])O C35687533
c1c(cn[nH]1)C(=O)N2CSC[C@@H]2C(=O)[O-] C36778287
C[C@H](C(=O)[O-])NC(=O)C[C@@H]1CCS(=O)(=O)C1 C36870680
C[C@@](C1CC1)(C(=O)[O-])NC(=O)C2=COCCO2 C36946960
C[C@](C1CC1)(C(=O)[O-])NC(=O)C2=COCCO2 C36946961
C[C@](C1CC1)(C(=O)[O-])NC(=O)c2cnn(c2)C C36946987
CN(C)S(=O)(=O)NC1(CCCC1)C(=O)[O-] C36947359
CC(=O)N(C)CC(=O)N1C[C@@H](C[C@H]1C(=O)[O-])O C36976036
CC(C)SCC(=O)N1C[C@@H](C[C@H]1C(=O)[O-])O C36976383
C1CS(=O)(=O)C[C@H]1C(=O)NCC(=O)[O-] C37433583
C[C@H](C(=O)[O-])NC(=O)[C@@H]1CCS(=O)(=O)C1 C37434803
C1[C@@H](CN([C@@H]1C(=O)[O-])C(=O)CSCC#N)O C37449835
C1[C@H](CN([C@H]1C(=O)[O-])C(=O)CSCC#N)O C37449838
CS(=O)(=O)CCNC(=O)C(=O)[O-] C37751131
Cc1[nH]c(cn1)S(=O)(=O)[O-] C39132910
C[C@H]1CCC2=[NH+]C(C=C2C1)(C(=O)[O-])C(=O)[O-] C39296936
C1CCC2=[NH+]C(C=C2C1)(C(=O)[O-])C(=O)[O-] C39297089
COCC(=O)NC1(CCCC1)C(=O)[O-] C40433017
CN(CCC#N)C(=O)N1C[C@@H](C[C@H]1C(=O)[O-])O C40547269
CN(CCC#N)C(=O)N1C[C@H](C[C@H]1C(=O)[O-])O C40547270
C[C@H](C(=O)[O-])NC(=O)[C@H]1CCOC1 C40929132
CC(C)(C(=O)[O-])NC(=O)[C@H]1CCOC1 C40929981
C1C[C@@H](OC1)C(=O)N[C@@]2(CCSC2)C(=O)[O-] C43503376
C1C[C@@H](OC1)C(=O)N[C@]2(CCSC2)C(=O)[O-] C43503380
C1C[C@H](OC1)C(=O)N[C@]2(CCSC2)C(=O)[O-] C43503382
C1COC[C@@H]1C(=O)N[C@]2(CCSC2)C(=O)[O-] C43511142
COC(=O)N[C@@]1(CCSC1)C(=O)[O-] C43511204
CCS(=O)(=O)N[C@@]1(CCSC1)C(=O)[O-] C43511571
c1conc1C(=O)N2C[C@H](C[C@@H]2C(=O)[O-])O C44585307
c1conc1C(=O)N2C[C@H](C[C@H]2C(=O)[O-])O C44585313
c1conc1C(=O)N[C@]2(CCSC2)C(=O)[O-] C44585789
C[C@@](COC)(C(=O)[O-])N1C(=O)CNC1=O C53198282
C[C@@H](C(=O)[O-])N(C)S(=O)(=O)c1cc[nH]c1 C54053922
C[C@H](C(=O)[O-])N(C)C(=O)N(C)CC(=O)NC C54054428
CN1C[C@H](CC1=O)C(=O)N[C@@H](C2CC2)C(=O)[O-] C54500841
C1CC1[C@@H](C(=O)[O-])NC(=O)[C@H]2COCCO2 C54503197
c1nc([nH]n1)/N=C(/Cn2cnnn2)\[O-] C59186662
C1CN(CCNC1=O)C(=O)C(=O)[O-] C62101656
c1ncn(n1)C/C(=N/c2[nH]ncn2)/[O-] C63244251
C[C@H]([NH3+])P(=O)([O-])[O-] C04090202
COC(=O)NNC(=O)/C=C/C(=O)[O-] C04550483
C[C@@H]([C@@](C)(C(=O)[O-])O)O C01731109
C[C@@H]([C@](C)(C(=O)[O-])O)O C01731111
C(=C/C(=O)[O-])\C(=O)NO C05496748
[H]/N=C/1\NC(=O)C[C@H](S1)C(=O)[O-] C03905141
c1cc(ccc1N)[S@@](=O)[O-] C05488313
C[C@H]1C[C@](C[C@H]([C@@H]1O)O)(C(=O)[O-])O C14984449
COC(=O)[C@@]1(N=C2CO[N-]C2=N1)N C19328011
C/C=C/CNC(=O)NCC(=O)[O-] C19486854
C(=C(/N)\[O-])\[N+](=O)[O-] C04342427
C(C(=O)N)n1c(nnn1)[S-] C20587565
C(C[NH3+])c1c([nH]c(=S)nc1[O-])[O-] C25488912
C(=O)/C(=C(/N)\[O-])/C#N C04825737
C[C@@H](C(=O)NC(=O)N)SCC(=O)[O-] C26513712
C1CC[C@H]([C@H](C1)[NH3+])NC(=O)P(=O)([O-])[O-] C29134634
c1nc(c(c2n1c(=O)[nH]n2)N)[O-] C17352908
c1c2c(c(nn1)N)n[n-]n2 C13518221
C[C@H](CNC(=O)C=CC(=O)[O-])O C33420971
C[C@@H](CSP(=O)([O-])[O-])[NH3+] C33695295
C[C@H](CSP(=O)([O-])[O-])[NH3+] C33695296
C1[C@H]2[C@@H]([NH2+]CN1)[N-]C[N-]2 C33805984
CNC(=O)CNC(=O)/C=C/C(=O)[O-] C35720448
C[C@@H](C(=O)N)NC(=O)/C=C/C(=O)[O-] C35794253
CCNC(=O)[C@@H](C)NC(=O)/C=C/C(=O)[O-] C36132600
C(Cn1c(nnn1)[S-])C(=O)N C36747645
C(c1nc(nc(n1)N)N)SCC(=O)[O-] C36970341
c1c(c(n[nH]1)S(=O)(=O)N)C(=O)[O-] C33895591
c1cc(nnc1C(=O)NCCO)[O-] C02315673
c1(nnc(nn1)[O-])N C38700909
c1c(nc[nH]1)/C(=N\O)/C(=O)[O-] C22130311
c1c([nH]c(=O)[nH]1)c2n[n-]nn2 C39059393
C1COC(O1)(C(=O)[O-])N C39083007
C1[C@@]2([NH2+]CNN2)[N-]C[N-]1 C39095239
C1[C@@H](CN([C@@H]1O)O)CC[P@](=O)(O)[O-] C39097173
c1cc(cc(c(=O)c1)[O-])C(=O)NNC(=O)N C39098591
C[C@]1(C(=O)N[C@@](C1(C)C)(C(=O)[O-])O)O C39135768
c1cc(ncc1[O-])C(=O)NN C39136671
CC1=C(C(=N[C@H]1C(=O)NN)C)/C=C/C(=O)[O-] C39568207
C1CCO[C@H](C1)CNC(=O)NCC(=O)[O-] C42228911
CC(C)N(CCO)C(=O)NCC(=O)[O-] C42481425
C[C@@]1(C(=C(C(=O)O1)O)[O-])[C@H](CO)O C43509303
C(=C/C(=O)[O-])\C(=O)NNC(=S)N C59514077
CC(C)NC(=O)N[C@@](C)(C1CC1)C(=O)[O-] C37510681
CC(C)NC(=O)N[C@](C)(C1CC1)C(=O)[O-] C37510683
C[C@@H](CC(=O)N(C)CC(=O)N)CC(=O)[O-] C61834185
C([C@@H](c1c(c(c(o1)O)[O-])O)O)O C14438802
C1=NC2=N[C@@H](C(=NC2=N1)N)[O-] C63514826
C1=NC2=N[C@H](C(=NC2=N1)N)[O-] C63514827
C(=C(/C(=O)[O-])\F)\NC(=O)N C65742674
c1ccc2c(c1)C(=O)c3cccc4c3c(c(cc4)OP(=O)([O-])[O-])C2=O C06243348
c1c(cc(c2c1OCCO2)Cl)/C=C/C(=O)Nc3cc(cc(c3)C(=O)[O-])C(=O)[O-] C13169592
Cc1ccc(c(c1)C(=O)[O-])Oc2cnn(c(=O)c2Cl)c3ccc(cc3)C(=O)[O-] C13273695
c1ccc2cc(c(cc2c1)C(=O)[O-])OS(=O)(=O)c3cc(cs3)C(=O)[O-] C13299920
c1cc(c(cc1C(=O)[O-])NC(=O)/C=C/c2cc3c(c(c2)Cl)OCCO3)C(=O)[O-] C13392236
Cc1c(sc(n1)c2cccs2)C(=O)Nc3cc(ccc3C(=O)[O-])C(=O)[O-] C13392390
Cc1c(sc(n1)c2ccsc2)C(=O)Nc3cc(ccc3C(=O)[O-])C(=O)[O-] C13392449
CCO[C@H]1C(=C(c2cc(ccc2O1)[N+](=O)[O-])[O-])/C=N/c3nnc(s3)[S-] C16687962
CCO[C@@H]1C(=C(c2cc(ccc2O1)[N+](=O)[O-])[O-])/C=N/c3nnc(s3)[S-] C16687963
CC(c1c(c2ccccc2oc1=O)[O-])c3c(c4ccccc4oc3=O)[O-] C02471059
c1ccc(c(c1)/C=C\2/C(=O)N=C(S2)[N-]c3cccc(c3)C(=O)[O-])O C16904433
c1ccc(cc1)[C@H]2C(=C(C(=O)N2c3ccc(cc3)C(=O)[O-])[O-])C(=O)c4ccccc4 C19771666
Cc1ccc(o1)/C=C\2/C(=O)N=C(S2)[N-]c3ccccc3C(=O)[O-] C19891074
Cc1ccc(o1)/C=C/2\C(=O)N=C(S2)[N-]c3ccccc3C(=O)[O-] C20226950
Cc1c2c(nc(nc2sc1C(=O)[O-])C)N3CCC[C@@H](C3)C(=O)[O-] C20327742
CC(=O)c1ccc(cc1)[N-]C2=NC(=O)/C(=C\c3ccccc3C(=O)[O-])/S2 C16905947
CC(=O)c1cccc(c1)[N-]C2=NC(=O)/C(=C\c3ccc(cc3)C(=O)[O-])/S2 C16906099
c1cc(oc1)/C=C/C=C/2\C(=O)N=C(S2)[N-]c3ccc(cc3)C(=O)[O-] C27230182
c1cc(c(=O)n(c1)[O-])[N-]S(=O)(=O)c2ccc(cc2)Oc3ccc(cc3)Cl C29128959
Cc1ccc(c(c1)S(=O)(=O)[N-]/N=C/c2cc(cc(c2[O-])[N+](=O)[O-])Cl)C C35610716
Cc1ccc2c(c1)sc(n2)[N-]S(=O)(=O)c3ccc(c(c3)C(=O)[O-])Cl C32611688
Cc1ccccc1[C@H]2C(=C(N=C3N2C(=CS3)C=C([O-])[O-])C)C(=O)OC C35675043
CC1=C([C@H](N2C(=CSC2=N1)C=C([O-])[O-])c3ccc(cc3)F)C(=O)N4CCCC4 C35675075
CCN(CC)C(=O)C1=C(N=C2N([C@H]1c3cccc(c3)C)C(=CS2)C=C([O-])[O-])C C36048184
Cc1ccc(cc1)[C@H]2C(=C(N=C3N2C(=CS3)C=C([O-])[O-])C)C(=O)OC C36048844
CC1=C([C@@H](N2C(=CSC2=N1)C=C([O-])[O-])c3ccsc3)C(=O)OC C36048863
[H]/N=C\1/N=C2[C@H]([C@H](C3=C(CC(CC3=N2)(C)C)[O-])c4ccc(cc4)Cl)C(=N1)[O-] C38989679
Cc1ccc(cc1)[C@@H]2C(=C(C(=O)N2c3cccc(c3)C(=O)[O-])[O-])C(=O)C4CC4 C13275935
Cc1ccc(cc1)[C@H]2C(=C(C(=O)N2c3cccc(c3)C(=O)[O-])[O-])C(=O)C4CC4 C13275934
Cc1ccc(cc1N2[C@@H](C(=C(C2=O)[O-])C(=O)C3CC3)c4c(ccs4)C)C(=O)[O-] C13277416
Cc1cccc(c1)[C@@H]2C(=C(C(=O)N2c3cc(ccc3C)C(=O)[O-])[O-])C(=O)C4CC4 C13277430
Cc1ccc(cc1S(=O)(=O)[N-]c2ccc(cc2C(=O)[O-])Cl)[N+](=O)[O-] C13263430
COc1cc(c(cc1C(=O)[O-])Cl)[N-]S(=O)(=O)c2cccc3c2nsn3 C39724528
c1cc(c(cc1N2CCCC2)[N-]S(=O)(=O)c3ccc4c(c3)oc(n4)[O-])Cl C41372756
Cc1cc(sc1C(=O)[O-])S(=O)(=O)[N-]c2ccc3c(c2)sc(n3)C C45946720
C[C@H](/C(=N/c1nnc(s1)C(C)C)/[O-])Sc2nc3c(c(n2)[O-])CCCC3 C08017282
c1ccc(cc1)/C=C\2/C(=O)N=C(S2)[N-]c3ccc(cc3C(=O)[O-])O C16904080
c1cc(ccc1/C=C\2/C(=O)N=C(S2)[N-]c3ccc(cc3)O)C(=O)[O-] C16904715
Cc1c(c(nc(c1C#N)[O-])[O-])/C=N/c2ccc(c(c2)Cl)SC#N C13370512
CC(C)C(=O)C1=C(C(=O)N([C@@H]1c2ccccc2)c3ccc(cc3)C(=O)[O-])[O-] C57878127
Cc1ccccc1[C@H]2C(=C(C(=O)N2c3ccc(cc3)C(=O)[O-])[O-])C(=O)C(C)C C57878137
CCS(=O)(=O)[N-]c1ccc(c(c1)C(=O)[O-])N2CCCCCCC2 C58013924
Cc1ccc(c(c1)C)[C@H]2C(=C(C(=O)N2c3ccc(cc3)C(=O)[O-])[O-])C(=O)C4CC4 C58306440
Cc1cc(c(n1c2[n-]ncn2)C)C3=NN=C(SC3)[N-]c4cccc(c4C)Cl C15404350
CC(C)[C@@H]1Cc2c(sc3c2c4nnc(n4c5n3c(nn5)[S-])[S-])CO1 C05899026
CC(C)[C@H]1Cc2c(sc3c2c4nnc(n4c5n3c(nn5)[S-])[S-])CO1 C05897302
Cc1cc(c(n1c2cc(cc(c2)C(=O)[O-])C(=O)[O-])C)/C=N/c3cccc(c3)O C59678980
c1c(cncc1S(=O)(=O)[N-]c2cc(c(cc2F)F)C(=O)[O-])F C65280437
Cc1c(cco1)/C(=C(/C#N)\C(=C/2\CCN(C2=O)c3ccc(cc3)Cl)\[O-])/[O-] C66505942
Cc1ccc(c(c1)N/C(=C(\C#N)/C(=C\2/CCN(C2=O)c3ccc(cc3)F)/[O-])/[O-])C C66508079
COc1cc2c(cc1OC)N3[C@@H]4[C@]25CCN6[C@@H]5C[C@@H]([C@@H]4[C@@H](CC3=O)OCC(=O)[O-])C(=O)C6=O C04143688
c1cc(c(cc1C(=O)Nc2[n-]nnn2)S(=O)(=O)N3CCOCC3)Br C03257259
c1cc(cc(c1)NC(=O)[C@@H]2CC(=O)N(C2)c3ccc4c(c3)OCCO4)c5[n-]nnn5 C09447931
c1cc(c(cc1S(=O)(=O)N(CC(=O)[O-])[C@H]2CCS(=O)(=O)C2)[N+](=O)[O-])Cl C13029819
Cc1c(cc(cc1Cl)S(=O)(=O)N(CC(=O)[O-])[C@@H]2CCS(=O)(=O)C2)[N+](=O)[O-] C13030278
Cc1c(c(n2c(n1)nc(n2)SCC(=O)N(C)[C@@H]3CCS(=O)(=O)C3)C)CCC(=O)[O-] C13034049
CC(C)CN([C@H]1CCS(=O)(=O)C1)C(=O)COc2cc(ccc2[N+](=O)[O-])C(=O)[O-] C13188189
C=CCn1c(nnc1Sc2ccc(c(c2)C(=O)[O-])[N+](=O)[O-])[C@H]3CCS(=O)(=O)C3 C13273474
c1cc(cc(c1)Oc2ccc(cc2C(=O)[O-])S(=O)(=O)N3CCOCC3)[N+](=O)[O-] C13275101
Cc1c2c(ncn(c2=O)Cc3cc(cc4c3OCOC4)[N+](=O)[O-])sc1C(=O)[O-] C13417701
Cc1ccc(cc1C)N2C(=O)/C(=C/c3cc(cc(c3[O-])OC)[N+](=O)[O-])/C(=NC2=O)O C08914474
c1cc(ccc1N2C(=O)[C@@]3(Cc4cc(ccc4N5[C@@H]3COCC5)[N+](=O)[O-])C(=NC2=O)[O-])Cl C09123269
Cc1cc(no1)N2[C@@H](C(=C(C2=O)[O-])C(=O)c3ccco3)c4cccc(c4)[N+](=O)[O-] C08996623
C[C@@H]1CN2c3ccc(cc3C[C@]4([C@@H]2[C@H](O1)C)C(=NC(=O)N(C4=O)c5ccccc5)[O-])[N+](=O)[O-] C16974323
Cc1ccc(cc1S(=O)(=O)[N-]c2cc(on2)C)c3nc(on3)C(=O)N4CCCC4 C21701539
c1cc(ccc1/C=N/N=C/c2cc(c(cc2[O-])O)[N+](=O)[O-])[N+](=O)[O-] C23223775
CC(C)n1c2c(cc(cn2)[N-]S(=O)(=O)c3ccc(cc3[N+](=O)[O-])OC)cn1 C32097925
c1ccc(cc1)n2c(=O)c(c(nc2[O-])[n+]3ccccc3)/C=C/4\C(=NC(=O)N(C4=O)c5ccccc5)[O-] C01256735
C1=C[C@]2(C(C([C@@H]1O2)(C#N)C#N)(C#N)C#N)[C@@H](C(=O)[C@@]34C=C[C@@H](O3)C(C4(C#N)C#N)(C#N)C#N)[O-] C36020260
Cc1c(c(=O)n(c(c1C(=O)COc2ccc(cc2)[N+](=O)[O-])[O-])C[C@H]3CCCO3)C#N C38618663
Cc1c(cnn1c2ccc(nn2)[O-])C(=O)N[C@@H]3[C@@H](N(N(C3=O)c4ccccc4)C)C C38791148
CC\1=NC2=NC(=NC(=O)[C@H]2[C@@H](/C1=C(/[O-])\OC)c3cccnc3)SCc4ccc(cc4)[N+](=O)[O-] C39360829
CO[C@@H]1CC(=O)c2c(c3c(cc(cn3)S(=O)(=O)Oc4ccccc4)c(=O)n2[O-])N1 C39449663
C[C@]12[C@@H](C(=O)[C@@H]([C@]1(C(=C([C@@H]2C(=O)OC)[O-])C(=O)OC)C)C(=O)OC)C(=O)OC C39930111
CN1[C@H]2[C@@H](C(=O)N(C1=O)C)N(C=N2)Cc3ccc(cc3)c4[n-]nnn4 C39964493
CN1[C@@H]2[C@H](C(=O)N(C1=O)C)N(C=N2)Cc3ccc(cc3)c4[n-]nnn4 C39964494
CN1[C@H]2[C@H](C(=O)N(C1=O)C)N(C=N2)Cc3ccc(cc3)c4[n-]nnn4 C39964495
c1cc(ccc1N2C(=O)[C@@]3(Cc4cc(ccc4N5[C@@H]3COCC5)[N+](=O)[O-])C(=NC2=O)[O-])F C09123266
CN1CCN2c3ccc(cc3C[C@@]4([C@@H]2C1)C(=NC(=O)N(C4=O)c5ccc(cc5)Cl)[O-])[N+](=O)[O-] C12416767
C[C@@H]1CN2c3ccc(cc3C[C@@]4([C@@H]2[C@@H](O1)C)C(=NC(=O)N(C4=O)c5ccccc5)[O-])[N+](=O)[O-] C09236651
COc1ccc(cc1[N+](=O)[O-])S(=O)(=O)[N-]c2ccc(c(c2)[N+](=O)[O-])F C16130095
COc1ccc(cc1[N+](=O)[O-])S(=O)(=O)[N-]c2ccn(n2)Cc3ccncc3 C58180533
c1cc2cc([n-]c2c(c1)[N+](=O)[O-])C(=O)Nc3cc(ccc3F)n4cnnn4 C58480914
CC(=O)N1CCN2c3ccc(cc3C[C@]4([C@@H]2C1)C(=NC(=O)N(C4=O)c5ccccc5)[O-])[N+](=O)[O-] C59256390
Cn1c2c(c(c(c(=O)n2c3ccccc3)[N+](=O)[O-])[O-])c(=O)n(c1=O)C C00161674
Cc1c2c(n(n1)c3ccc(nn3)[O-])N=C(C[C@H]2c4cccc(c4)Oc5ncccn5)O C36366475
c1cc(ccc1[C@@H]2CC(=O)N=C3N2N=C([N-]3)NC(=O)c4ccc(cc4)[N+](=O)[O-])Cl C09360011
C[C@@H]1CN2c3ccc(cc3C[C@@]4([C@@H]2[C@@H](O1)C)C(=O)N=C(N(C4=O)c5ccc(cc5)F)[O-])[N+](=O)[O-] C09450822
Cc1cccc(c1)N2C(=O)[C@@]3(Cc4cc(ccc4N5[C@@H]3[C@@H](O[C@@H](C5)C)C)[N+](=O)[O-])C(=O)N=C2[O-] C09187050
C[C@H]1CN2c3ccc(cc3C[C@@]4([C@@H]2[C@@H](O1)C)C(=O)N=C(N(C4=O)c5ccccc5)[O-])[N+](=O)[O-] C09236652
Cc1ccc(c(c1)C)N2C(=O)[C@]3(Cc4cc(ccc4N5[C@@H]3[C@@H](O[C@@H](C5)C)C)[N+](=O)[O-])C(=O)N=C2[O-] C09187509
c1cc(ccc1N2C(=O)[C@]3(Cc4cc(ccc4N5[C@@H]3COCC5)[N+](=O)[O-])C(=O)N=C2[O-])F C09123267
Cn1c2ccc(cc2n(c1=O)C)[N-]S(=O)(=O)c3ccc(cc3[N+](=O)[O-])OC C64477680
CCOc1cc(c(cc1OC)/C(=N/S(=O)(=O)N(C)C)/[O-])[N+](=O)[O-] C52767968
CCOc1cc(c(cc1OC)[N+](=O)[O-])/C(=N/S(=O)(=O)N(C)C)/[O-] C52767978
COc1ccc(cc1OC)[C@@H]2c3c(c(nnc3c4cccs4)[O-])Nc5n2nnn5 C10297726
Cc1c(sc(n1)[N-]S(=O)(=O)c2ccc(cc2[N+](=O)[O-])OC)C(=O)OC C66250293
Cc1c(nnn1c2cccc3c2nccc3)/C(=N/c4[nH]nc(n4)c5ccccn5)/[O-] C67137499
c1cc(oc1)CNc2ncc3c(n2)nc(=O)n(c3[O-])c4ccc5c(c4)OCO5 C67261584
c1c(cc2c(c1/C(=N/S(=O)(=O)N3CCCC3)/[O-])OCCO2)[N+](=O)[O-] C67628663
C/C(=N\Nc1nc2ccccc2o1)/N=N/c3cccc(c3)S(=O)(=O)[O-] C04936094
c1cc(ccc1NC(=O)/C=C\C(=O)[O-])S(=O)(=O)N2CCOCC2 C04470741
C[C@@H]1C[C@@H](CN(C1)c2ccc(cc2[N+](=O)[O-])C(=O)N[C@@H](C)C(=O)[O-])C C13036279
Cc1cc(cc(c1C)S(=O)(=O)NC2(CCCCC2)C(=O)[O-])[N+](=O)[O-] C13306089
Cc1c(cn(n1)C)[C@H](C)NC(=O)c2ccn(n2)CC(=O)[O-] C20316351
Cc1csc2n1c(=O)c(c(n2)[O-])C(=O)NCCCN3CCOCC3 C22852906
CCCc1[n-]c(nn1)NC(=O)N(C)Cc2cnccn2 C23250645
c1cc(ccc1C(=O)Nc2[n-]c(c(n2)C#N)C#N)N3CCCCC3=O C26270299
c1cc(ccc1C(=O)Nc2[n-]c(c(n2)C#N)C#N)N3CCCC3=O C26276230
c1cc(ccc1NC(=O)NC2(CCCC2)C(=O)[O-])[N+](=O)[O-] C35407433
C[C@@H](c1nnc2n1CCCCC2)NS(=O)(=O)CC(=O)[O-] C37048898
Cc1cc(ccc1NS(=O)(=O)CC(=O)[O-])c2nnco2 C37056943
CCn1cc(c(n1)N)S(=O)(=O)[N-]c2cnccn2 C37559891
Cn1cc(cn1)C(=O)NC2(CCC2)c3[nH]cc(n3)C(=O)[O-] C37590801
Cc1c(c(sn1)NC(=O)CCN2C(=O)CCC2=O)C(=O)[O-] C37675618
c1cc(c(cc1[N+](=O)[O-])C(=O)[O-])O[C@@H]2CS(=O)(=O)C[C@H]2O C37693122
Cc1cc(no1)NC(=O)CN(C)C(=O)[C@H]2C[C@H]2C(=O)[O-] C37832232
Cc1ncc(s1)CN(C)S(=O)(=O)c2c(cn[nH]2)C(=O)[O-] C37837691
Cc1cc(n(n1)CC(=O)Nc2cnn(c2)CC(=O)[O-])C C38030228
Cn1cnc(c1N[C@H](C2CCCCC2)C(=O)[O-])[N+](=O)[O-] C38037067
c1c(nc([nH]1)C2(CCC2)NC(=O)N3CCOCC3)C(=O)[O-] C40524236
CN(C1CCOCC1)C(=O)NC(=O)COCC(=O)[O-] C41074014
Cc1cc(no1)[N-]S(=O)(=O)CCNC(=O)N(C)C C41237843
CN(C)S(=O)(=O)NCc1nc(cs1)c2ccc3c(c2)oc(n3)[O-] C41263163
c1c(cncc1Br)S(=O)(=O)Nc2cnn(c2)CC(=O)[O-] C44243068
C[C@H](c1[n-]nnn1)NC(=O)c2cc(no2)c3ccccc3 C44345813
c1cc(nnc1C(=O)NC[C@H]([C@H]2CCOC2)N3CCOCC3)[O-] C44916296
Cn1cc(cn1)CCNC(=O)/C(=N/c2nncs2)/[O-] C48755475
C[C@@H](C(=O)Nc1[n-]c(c(n1)C#N)C#N)Sc2nncs2 C49486193
CCS(=O)(=O)[N-]c1ccc(cc1)Nc2c(c(=O)n(c(=O)n2C)C)C#N C52467325
Cc1c(c(n(n1)CC(=O)[O-])C)NS(=O)(=O)N2CCCC2 C55413973
Cc1cc(c(n1C[C@@H]2CCCO2)C)/C=C(/C#N)\C(=N\c3[nH]ncn3)\[O-] C58510854
c1nc([nH]n1)/N=C(/CSCC(=O)N2CCOCC2)\[O-] C58962126
CC\1=NC(=O)[C@@](/C1=C(/[O-])\OC)(C(F)(F)F)NC(=O)CN2CCCC2=O C04196007
C[C@H](C(=O)Nc1[n-]nnn1)Oc2cccc(c2)C(=O)C C60380463
CNc1ccc(cc1S(=O)(=O)[N-]c2cnoc2)S(=O)(=O)C C61685936
CC(C)(Cc1nnc2n1cnc3c2[nH]cn3)CC(=O)[O-] C61826776
C[C@H](CC(=O)NC(=O)N(C)[C@@H]1CCS(=O)(=O)C1)CC(=O)[O-] C61832945
C[C@@H](CC(=O)NC(=O)N(C)[C@H]1CCS(=O)(=O)C1)CC(=O)[O-] C61832946
COc1ccc(cc1OC)S(=O)(=O)[N-]c2[nH]cnn2 C61844879
COc1cc(c(cc1OC)Br)S(=O)(=O)[N-]c2[nH]cnn2 C61844970
c1c(cn(n1)CC(=O)[O-])S(=O)(=O)N[C@H]2CCC[C@H]2C#N C61890125
c1cc(cnc1)CNC(=O)C[N-]C2=NC(=N[C@H]3C2=NC=N3)Cl C39275740
Cc1c(c(on1)C)CNC(=O)[C@H]2[N-]C(=NO2)C3=CC=C[C@H]4C3=CC=N4 C39955125
c1cc(oc1)CNC(=O)CSC2=N[C@H]3C(=NC=N3)C(=N2)[O-] C64687587
Cc1ccc(cc1)[C@H](C)NC(=O)CN2CCN(CC2)C(=O)c3[n-]ncn3 C65408208
Cc1c(cnn1c2ccc(nn2)[O-])C(=O)N[C@H](C)[C@@H]3CCCO3 C27891948
C1CC1n2c(nnc2[S-])CNC(=O)[C@@H]3C[C@@H]3[N+](=O)[O-] C66638156
Cn1c(c2ccc(cc2nc1=S)C(=O)OCCN3CCNC3=O)[O-] C67180181
c1cn(c(=O)c2c1nc(c(c2)C#N)[O-])CCSc3[nH]ncn3 C67490854
c1c(c(cc(c1[N+](=O)[O-])[O-])[O-])/C=N/N2C(=O)[C@@H]3[C@@H]4CC[C@H]([C@@H]3C2=O)C=C4 C02912174
c1cn(c(=O)nc1N)[C@H]2C[C@@H]([C@@H](O2)CO)OP(=O)([O-])[O-] C04543586
c1cn(c(=O)nc1N)[C@@H]2C[C@H]([C@@H](O2)COP(=O)([O-])[O-])O C01532581
CC(=O)Nc1ccc(c(c1)S(=O)(=O)[O-])/C=C/c2ccc(cc2S(=O)(=O)[O-])[N+](=O)[O-] C06073742
c1cc(c(cc1[N+](=O)[O-])S(=O)(=O)[O-])/C=C\c2ccc(cc2S(=O)(=O)[O-])[N+](=O)[O-] C04701186
c1ccc(cc1)S(=O)(=O)Oc2ccc3cc(cc(c3c2)S(=O)(=O)[O-])S(=O)(=O)[O-] C03150557
c1ccc(cc1)/N=N/c2ccc3c(cc(c(c3c2O)N)S(=O)(=O)[O-])S(=O)(=O)[O-] C03954008
Cc1cc(c(cc1/N=N/c2cc(c(c(c2)S(=O)(=O)[O-])O)S(=O)(=O)[O-])OC)N C04235567
c1ccc(cc1)/N=N/c2c(cc3cc(c(cc3c2O)N)S(=O)(=O)[O-])S(=O)(=O)[O-] C04523124
c1ccc(cc1)/N=N/c2c(cc3cc(cc(c3c2O)N)S(=O)(=O)[O-])S(=O)(=O)[O-] C04365609
COc1ccccc1/N=N/c2c(cc3cc(cc(c3c2O)N)S(=O)(=O)[O-])S(=O)(=O)[O-] C04366352
c1cn(c(=O)nc1N)[C@H]2C[C@@H]([C@H](O2)COP(=O)([O-])[O-])O C03861759
c1nc(c2c(n1)n(cn2)[C@@H]3[C@H]([C@@H](CO3)OP(=O)([O-])[O-])O)N C12502109
COc1cc2c(cc1OC)[C@@H](N(CC2)S(=O)(=O)c3ccc(c(c3)C(=O)[O-])F)CC(=O)[O-] C13262120
c1c(csc1S(=O)(=O)N[C@H](CCC(=O)N)C(=O)[O-])C(=O)[O-] C13300338
Cc1ccc(cc1C(=O)[O-])S(=O)(=O)N2CCc3cc(c(cc3[C@H]2CC(=O)[O-])OC)OC C13360946
c1cc(ccc1/C=C(\C=C2C(=O)N(C(=S)S2)[C@@H](CC(=O)[O-])C(=O)[O-])/Cl)[N+](=O)[O-] C01909843
c1[nH]c(=O)c2c(n1)n(cn2)[C@H]3[C@@H]([C@H]([C@@H](O3)COP(=O)([O-])[O-])O)O C14951284
c1cc(cc(c1)[N+](=O)[O-])[N-]S(=O)(=O)c2ccc(o2)C(=O)[O-] C20593465
Cc1cc(=O)oc2c1ccc(c2)O[C@H]3[C@H]([C@@H]([C@@H]([C@@H](O3)C(=O)[O-])O)O)OS(=O)(=O)[O-] C22064107
Cc1cc(=O)oc2c1ccc(c2)O[C@@H]3[C@H]([C@@H]([C@@H]([C@H](O3)C(=O)[O-])O)O)OS(=O)(=O)[O-] C22064116
CCn1c(c2ccc(cc2nc1=S)C(=O)Nc3[n-]c(c(n3)C#N)C#N)[O-] C26269969
Cc1ccc(cc1)S(=O)(=O)/N=C(/c2c(n(c(=O)n(c2=O)C)C)[O-])\[O-] C26331054
c1cc2c(cc1NC(=O)/C=C/C(=O)[O-])[nH]cc2[C@H](C(=O)[O-])N3CCOCC3 C31812320
c1c(cc(c(c1[O-])CNC(=O)CCl)S(=O)(=O)[O-])[N+](=O)[O-] C32600340
c1cc(cc(c1)c2[n-]n-3c(=S)nnc3nn2)c4[n-]n-5c(=S)nnc5nn4 C17059656
c1[nH]c(=O)c2c(n1)n(cn2)[C@@H]3[C@@H]([C@@H]([C@@H](O3)COP(=O)([O-])[O-])O)O C33670606
c1[nH]c(=O)c2c(n1)n(cn2)[C@H]3[C@H]([C@H]([C@@H](O3)COP(=O)([O-])[O-])O)O C34800305
c1c2c(ncn1)ncn2[C@@H]3[C@@H]([C@@H]([C@@H](O3)COP(=O)([O-])[O-])O)O C34920971
c1cc(c(cc1S(=O)(=O)[O-])[N+](=O)[O-])/N=N\c2ccc(cc2[N+](=O)[O-])S(=O)(=O)[O-] C13403687
c1cc(ccc1C(c2c(nc3n(c2=O)CCS3)[O-])c4c(nc5n(c4=O)CCS5)[O-])O C13142161
CC1=CC(=O)C=CC1=NNc2ccc3cc(cc(c3c2)S(=O)(=O)[O-])S(=O)(=O)[O-] C17302794
c1cc(ccc1/C=C(/C=C\2/C(=O)N(C(=S)S2)[C@@H](CC(=O)[O-])C(=O)[O-])\Cl)[N+](=O)[O-] C32508930
c1cc(c(cc1O)O)/N=N/c2cc(cc3c2c(cc(c3)S(=O)(=O)[O-])O)S(=O)(=O)[O-] C25557856
c1cc(ccc1C2[C@@H]3C(=NC(=S)N=C3OC4=NC(=S)N=C([C@@H]24)[O-])[O-])[N+](=O)[O-] C38989530
c1cc(ccc1C2[C@@H]3C(=NC(=S)N=C3OC4=NC(=S)N=C([C@H]24)[O-])[O-])[N+](=O)[O-] C38989531
Cc1ccc(cc1C(=O)[O-])S(=O)(=O)[N-]c2ccc(cc2)S(=O)(=O)N3CCN(CC3)C C13031060
CN1CCN(CC1)S(=O)(=O)c2ccc(cc2)[N-]S(=O)(=O)c3cc(cs3)C(=O)[O-] C13301469
c1cc(c(cc1C(=O)[O-])C(=O)[O-])OCC(=O)N([C@@H]2CCS(=O)(=O)C2)C3CC3 C13422568
C[C@H]1C=C([C@H](N1c2nccs2)C)C(=O)CSc3nc(c(nn3)CCC(=O)[O-])[O-] C39704332
c1cc(nnc1C(=O)Nc2nnc(s2)SCC(=O)[O-])[O-] C41017650
Cc1cc(nc(n1)[N-]S(=O)(=O)c2ccc(cc2)N[C@H](C)S(=O)(=O)[O-])C C44709675
C[C@H](c1[n-]nnn1)NS(=O)(=O)c2cc(cs2)C(=O)[O-] C44929892
C[C@@H](C(=O)[O-])S(=O)(=O)[N-]c1cc2c(cc1[N+](=O)[O-])OCO2 C49048133
C1C(=C[C@]2(C[C@@]1(CN(C2)CC(=O)[O-])[N+](=O)[O-])[N+](=O)[O-])C(=O)[O-] C55008648
c1cc(c(cc1S(=O)(=O)[O-])O)N/N=C(/C#N)\N=N\c2ccc(cc2O)S(=O)(=O)[O-] C20436375
COc1cc(c(cc1S(=O)(=O)[O-])C(=O)c2cc(c(cc2O)OC)S(=O)(=O)[O-])O C15020596
C/C(=N/NC(=O)c1c(=O)c2ccccc2n(c1[O-])CC=C)/c3c(=O)c4ccccc4[nH]c3[O-] C06014102
Cc1c(c(c(s1)C2=C3[C@H](N=C2c4ccc(cc4)OC)N(C(=NC3=O)[O-])C)[O-])C(=O)OC C63520944
CS(=O)(=O)[N-]c1ccccc1[N-]S(=O)(=O)c2ccc(s2)[N+](=O)[O-] C63911936
Cc1cc(=O)oc2c1ccc(c2)O[C@@]3(C[C@@H]([C@@H]([C@@H](O3)[C@@H]([C@@H](CO)O)O)NC(=O)C)O)C(=O)[O-] C04557127
Cc1cc(=O)oc2c1ccc(c2)O[C@@]3(C[C@H]([C@@H]([C@@H](O3)[C@@H]([C@@H](CO)O)O)NC(=O)C)O)C(=O)[O-] C04557129
Cc1cc(=O)oc2c1ccc(c2)O[C@]3(C[C@H]([C@@H]([C@@H](O3)[C@@H]([C@@H](CO)O)O)NC(=O)C)O)C(=O)[O-] C04557130
CC(=O)N[C@@H]1[C@@H](C[C@@](O[C@@H]1[C@@H]([C@@H](CO)O)O)(C(=O)[O-])Oc2ccccc2[N+](=O)[O-])O C04557176
CC(=O)N[C@H]1[C@@H](C[C@@](O[C@@H]1[C@@H]([C@@H](CO)O)O)(C(=O)[O-])Oc2ccc(cc2)[N+](=O)[O-])O C04557185
Cc1cc(=O)oc2c1ccc(c2)O[C@@H]3[C@H]([C@@H]([C@@H]([C@@H](O3)COS(=O)(=O)[O-])O)O)NC(=O)C C02387194
c1nnnn1CC(=O)N[C@H]2[C@@H]3N(C2=O)C(=C(CS3)CSc4nnc(s4)O)C(=O)[O-] C10494673
Cn1c(nnn1)SCC2=C(N3[C@H]([C@@H](C3=O)NC(=O)/C(=N/OC)/c4csc(n4)N)SC2)C(=O)[O-] C03830414
COc1ccc(c(c1OC)OC)/C=C\2/C(=O)c3ccc(cc3O2)OCC(=O)N[C@@H](CCC(=O)N)C(=O)[O-] C12884304
Cc1c2ccc(cc2oc(=O)c1CCC(=O)N[C@@H](CC(=O)NCC(=O)[O-])c3ccc(c(c3)OC)OC)OC C12902123
Cc1c2ccc(cc2oc(=O)c1CCC(=O)N[C@H](CC(=O)NCC(=O)[O-])c3ccc(c(c3)OC)OC)OC C12902128
CN(C)C(=O)CC[C@@H](C(=O)[O-])NC(=O)c1ccc(cc1)N(C)Cc2cnc3c(n2)c(nc(n3)N)N C13207296
c1cc(c(cc1[N+](=O)[O-])/C=N/Nc2[nH]nc(n2)SCC(=O)Nc3nnc(s3)SCC(=O)N)[O-] C20832566
COc1c(cc(c2c1oc(cc2=O)c3ccccc3)O)[C@](C=O)([C@H]([C@@H]([C@@H](C(=O)[O-])O)O)O)O C21992923
Cn1c(nnn1)SCC2=C(N3[C@H]([C@H](C3=O)NC(=O)/C(=N/OC)/c4cnc(s4)N)SC2)C(=O)[O-] C22001540
Cn1c(nnn1)SCC2=C(N3[C@@H]([C@H](C3=O)NC(=O)/C(=N/OC)/c4cnc(s4)N)SC2)C(=O)[O-] C22001548
Cc1cc(=O)oc2c1ccc(c2)O[C@@H]3[C@@H]([C@H]([C@H]([C@H](O3)COS(=O)(=O)[O-])O)O)NC(=O)C C22064002
CO/N=C(\c1csc(n1)N)/C(=O)N[C@H]2[C@H]3CCC(=C(N3C2=O)C(=O)[O-])S(=O)(=O)c4cccnc4 C26498584
Cn1c(nnn1)SCC2=C(N3[C@@H]([C@H](C3=O)NC(=O)/C(=N/OC)/c4csc(n4)N)SC2)C(=O)[O-] C26892366
C[C@@](CC(=O)[O-])(CC(=O)OCc1ccc(cc1)O[C@H]2[C@@H]([C@H]([C@@H]([C@H](O2)CO)O)O)O)O C31167898
C[C@](CC(=O)[O-])(CC(=O)OCc1ccc(cc1)O[C@H]2[C@@H]([C@H]([C@@H]([C@H](O2)CO)O)O)O)O C31167901
c1cc(cc2c1ccc(=O)o2)Oc3cc(c(cc3O[C@H]4[C@H]([C@H]([C@@H]([C@@H](O4)CO)O)O)O)O)CCC(=O)[O-] C31168226
C[NH2+]Cc1ccc(c(c1)S(=O)(=O)[O-])Nc2cc(c(c3c2C(=O)c4ccccc4C3=O)N)S(=O)(=O)[O-] C31351842
CC(=O)N[C@@H]1[C@H](C[C@@](O[C@H]1[C@@H]([C@@H](CO)O)O)(C(=O)[O-])Oc2ccc(cc2)[N+](=O)[O-])O C32303435
CC(=O)N[C@@H]1[C@H](C[C@](O[C@H]1[C@@H]([C@@H](CO)O)O)(C(=O)[O-])Oc2ccccc2[N+](=O)[O-])O C34233128
c1cc(cc2c1ccc(=O)o2)Oc3cc(c(cc3O[C@H]4[C@@H]([C@@H]([C@@H]([C@@H](O4)CO)O)O)O)O)CCC(=O)[O-] C35464934
c1cc(cc2c1ccc(=O)o2)Oc3cc(c(cc3O[C@@H]4[C@H]([C@@H]([C@@H]([C@@H](O4)CO)O)O)O)O)CCC(=O)[O-] C35464938
c1cc(cc2c1ccc(=O)o2)Oc3cc(c(cc3O[C@H]4[C@H]([C@@H]([C@@H]([C@@H](O4)CO)O)O)O)O)CCC(=O)[O-] C35464941
CC1=C(/C(=C\CO[C@H]2[C@@H]([C@H]([C@@H]([C@H](O2)CO)O)O)O)/[C@@H](C1)OC(=O)/C=C/c3ccc(cc3)O)C(=O)[O-] C35465883
Cc1cc(=O)oc2c1ccc(c2)O[C@H]3[C@H]([C@@H]([C@H]([C@H](O3)COS(=O)(=O)[O-])O)O)NC(=O)C C36532619
Cn1c(nnn1)SCC2=C(N3[C@@H]([C@@H](C3=O)NC(=O)/C(=N/OC)/c4csc(n4)N)SC2)C(=O)[O-] C03871927
c1cc(ccc1C(=O)O[C@@H]2[C@@H](C[C@](C[C@H]2OC(=O)/C=C/c3ccc(c(c3)O)O)(C(=O)[O-])O)O)O C39560114
C1CS(=O)(=O)C[C@@H]1N(C2CC2)C(=O)CNC(=O)N[C@@H](CC(=O)N3CCOCC3)C(=O)[O-] C13244192
C1CS(=O)(=O)C[C@H]1N(C2CC2)C(=O)CNC(=O)N[C@@H](CC(=O)N3CCOCC3)C(=O)[O-] C13244197
C1CS(=O)(=O)C[C@@H]1N(C2CC2)C(=O)CNC(=O)N[C@H](CC(=O)N3CCOCC3)C(=O)[O-] C13244190
C1CS(=O)(=O)C[C@H]1N(C2CC2)C(=O)CNC(=O)N[C@H](CC(=O)N3CCOCC3)C(=O)[O-] C13244195
COc1ccccc1/C=N/N[C@H]2N=C3C(=NC(=NC3=O)[NH-])N2[C@H]4[C@@H]([C@@H]([C@@H](O4)CO)O)O C39774374
COc1ccc(cc1)/C=N/N[C@@H]2N=C3C(=NC(=NC3=O)[NH-])N2[C@@H]4[C@@H]([C@@H]([C@@H](O4)CO)O)O C39774505
C1=NC2=NC(=N[C@@H](C2=N1)SCCCCC(=O)NCC(=O)NCC(=O)NCC(=O)[O-])N C39943672
c1cc(ccc1c2coc3c(ccc(c3c2=O)O)O[C@H]4[C@@H]([C@@H]([C@@H]([C@@H](O4)COC(=O)CC(=O)[O-])O)O)O)O C43179116
CC(C)[C@H](C(=O)OC)NC(=O)[C@]1(C[C@@H]([C@H]([C@@H](C1)O)O)NC(=O)CC2(CCCC2)CC(=O)[O-])O C43537176
Cc1cc(=O)oc2c1ccc(c2)O[C@H]3[C@@H]([C@H]([C@H]([C@H](O3)COS(=O)(=O)[O-])O)O)NC(=O)C C44170056
C=C1[C@@H](C[C@H]2[C@@H]1[C@@H](OC=C2C(=O)[O-])O[C@@H]3[C@@H]([C@@H]([C@@H]([C@@H](O3)CO)O)O)OC(=O)/C=C/c4ccc(cc4)O)O C49181142
C=C1[C@H](C[C@@H]2[C@@H]1[C@@H](OC=C2C(=O)[O-])O[C@@H]3[C@@H]([C@@H]([C@@H]([C@@H](O3)CO)O)O)O)OC(=O)/C=C/c4ccc(cc4)O C49601745
C=C1[C@H](C[C@H]2[C@@H]1[C@@H](OC=C2C(=O)[O-])O[C@@H]3[C@@H]([C@@H]([C@@H]([C@@H](O3)CO)O)O)O)OC(=O)/C=C/c4ccc(cc4)O C49601749
c1nnnn1CC(=O)N[C@@H]2[C@@H]3N(C2=O)C(=C(CS3)CSc4n[nH]c(=O)s4)C(=O)[O-] C20028120
Cc1ccc(cc1)S(=O)(=O)NNc2c(/c(=N/NS(=O)(=O)c3ccc(cc3)C)/[n-]cn2)N C40794632
CC(=O)OCC1=C(N2[C@@H]([C@@H](C2=O)NC(=O)/C(=N\OC)/c3cnc([nH]3)N)SC1)C(=O)[O-] C32911528
c1cc(ccc1c2coc3cc(cc(c3c2=O)O)O[C@H]4[C@H]([C@@H]([C@@H]([C@@H](O4)COC(=O)CC(=O)[O-])O)O)O)O C65742761
CCC[C@@H](C(=O)[O-])[NH2+][C@@H](C)C(=O)N1[C@H]2CCCC[C@H]2C[C@H]1C(=O)O[C@H]3[C@@H]([C@@H]([C@@H]([C@@H](O3)C(=O)[O-])O)O)O C65748397
C[C@@H]([C@@H](C(=O)[O-])NC(=O)C1(CCN(CC1)C(=O)[C@H]2CSCN2C(=O)OC(C)(C)C)c3ccccc3)O C08791556
Cc1cc(n(n1)C)C(=O)N[C@H]2[C@@H]3N(C2=O)C(=C(CS3)CSc4nnc(s4)C)C(=O)[O-] C02782752
CCn1c(ccn1)C(=O)N[C@@H]2[C@@H]3N(C2=O)C(=C(CS3)CSc4nnc(s4)C)C(=O)[O-] C02730710
Cc1ccc(cc1C(=O)[O-])S(=O)(=O)Nc2ccc(cc2)S(=O)(=O)N[C@H]3CCS(=O)(=O)C3 C13031596
C[C@@H](C(=O)[O-])NC(=O)c1ccc(c(c1)[N+](=O)[O-])Oc2ccc(cc2)C(=O)OC C13036338
C/C(=N\NC(=O)Cc1cn2ccsc2n1)/c3ccc(cc3)S(=O)(=O)N4CCCC[C@@H]4C(=O)[O-] C13058736
C/C(=N\NC(=O)Cc1cn2ccsc2n1)/c3ccc(cc3)S(=O)(=O)N4CCCC[C@H]4C(=O)[O-] C13058737
C[C@@H](c1ccc(cc1)S(=O)(=O)N)N(C)S(=O)(=O)c2cc(cc(c2OC)OC)/C=C/C(=O)[O-] C13089137
c1ccc(cc1)S(=O)(=O)Cc2ccc(o2)C(=O)NNS(=O)(=O)c3ccc(c(c3)C(=O)[O-])F C13196367
C[C@@H](C(=O)[O-])NC(=O)c1ccc(c(c1)[N+](=O)[O-])Sc2nnc(n2C3CC3)C4CC4 C13273313
CCOc1cc2c(cc1CNc3ccc(cc3[N+](=O)[O-])C(=O)N[C@@H](C)C(=O)[O-])O[C@H](C2)C C13299310
c1cc(ccc1NS(=O)(=O)c2cc(cs2)C(=O)[O-])S(=O)(=O)N[C@H]3CCS(=O)(=O)C3 C13301759
CC(=O)OCC1=C(N2[C@H]([C@@H](C2=O)NC(=O)c3c(cnn3C)Br)SC1)C(=O)[O-] C13640303
Cc1nnc(s1)SCC2=C(N3[C@H]([C@H](C3=O)NC(=O)c4ccn(n4)C(F)F)SC2)C(=O)[O-] C02786836
Cc1nnc(s1)SCC2=C(N3[C@@H]([C@H](C3=O)NC(=O)c4ccn(n4)C(F)F)SC2)C(=O)[O-] C02786837
Cc1nnc(s1)SCC2=C(N3[C@H]([C@@H](C3=O)NC(=O)c4ccn(n4)C(F)F)SC2)C(=O)[O-] C02786838
c1cc(ccc1CCN([C@H]2CC(=O)N(C2=O)c3ccc(cc3)Cl)C(=O)/C=C/C(=O)[O-])S(=O)(=O)N C18276546
c1cc(ccc1[C@H]2C(=C(C(=O)N2CCOCCO)[O-])C(=O)c3ccc(cc3)[N+](=O)[O-])O C09424189
[H]/N=C\1/C(=C/c2ccc(c(c2)OC)OCc3cc(=O)n4c(n3)sc(n4)CC)/C(=O)N=C5N1C(=CS5)[CH2-] C20332092
Cc1c(c(n(n1)C)C(=O)N[C@@H]2[C@H]3N(C2=O)C(=C(CS3)COC(=O)C)C(=O)[O-])Br C20602280
Cc1c(sc(n1)N2CCOCC2)C(=O)NNS(=O)(=O)c3ccc(cc3)CCC(=O)[O-] C20628259
Cc1c(c(n(n1)CC(=O)N[C@H]2[C@H]3N(C2=O)C(=C(CS3)COC(=O)C)C(=O)[O-])C)Br C22745019
c1cc(cc(c1)S(=O)(=O)[N-]c2ccc(cc2)S(=O)(=O)N)S(=O)(=O)[C@@H]3CCS(=O)(=O)C3 C31773030
Cc1nnc(s1)N2[C@H](C(=C(C2=O)[O-])C(=O)c3ccc4c(c3)OCCO4)c5ccc(c(c5)OC)O C34377574
CN1C(=O)C(=CNCCN2CCN(CC2)C(=C)C3=C(c4ccccc4C3=O)[O-])C(=O)N(C1=O)C C17721903
Cc1c(c(n(n1)CCC(=O)N[C@H]2[C@H]3N(C2=O)C(=C(CS3)COC(=O)C)C(=O)[O-])C)Cl C09974933
Cc1c(c(n(n1)CC(=O)N[C@@H]2[C@@H]3N(C2=O)C(=C(CS3)CSc4nnc(s4)C)C(=O)[O-])C)Cl C02730770
Cc1c(c(n(n1)CC(=O)N[C@H]2[C@@H]3N(C2=O)C(=C(CS3)CSc4nnc(s4)C)C(=O)[O-])C)Cl C02730769
Cc1c(c(n(n1)CC(=O)N[C@@H]2[C@H]3N(C2=O)C(=C(CS3)CSc4nnc(s4)C)C(=O)[O-])C)Cl C02730772
Cc1cc(nn1CC(=O)N[C@@H]2[C@@H]3N(C2=O)C(=C(CS3)CSc4nnc(s4)C)C(=O)[O-])C(F)F C02732761
C=CCn1c(nnc1[S-])CC2=N[C@@H](SC2)NC(=O)CCN3C(=O)C4(CCCC4)NC3=O C38798765
CN1C(=O)N(C(=O)C12CCCCC2)CC(=O)N[C@@H]3[N-]C(=CS3)Cc4n[nH]c(=S)n4CC=C C38798767
CC(C)S(=O)(=O)c1cc2c(cc1S(=O)(=O)Oc3ccccc3)CCN4[C@@H]2CO[P@@](=O)(N4)[O-] C39465519
CCC1=C(S[C@H]2[C@@H]1C(=O)N([C@@H](N2)SCc3[nH]c(=O)c4c(c(oc4n3)C)C(=O)[O-])CCOC)C C39680460
CCC1=C(S[C@H]2[C@H]1C(=O)N([C@@H](N2)SCc3[nH]c(=O)c4c(c(oc4n3)C)C(=O)[O-])CCOC)C C39680462
c1cc(cc(c1)[N+](=O)[O-])c2ccc(o2)/C=C/3\C(=O)N(C(=S)S3)[C@H](CCC(=O)N)C(=O)[O-] C39862152
c1cc(cc(c1)O)[C@@H]2C(=C(C(=O)N2CCOCCO)[O-])C(=O)c3ccc(cc3)S(=O)(=O)N4CCCC4 C40111606
COc1cccc(c1OC)[C@H]2C(=C(C(=O)N2CCO)[O-])C(=O)c3ccc(cc3)S(=O)(=O)N4CCCC4 C40111825
c1cc(ccc1NS(=O)(=O)[C@@H]2CCS(=O)(=O)C2)[N-]S(=O)(=O)[C@@H]3CCS(=O)(=O)C3 C40166363
c1cc(ccc1NS(=O)(=O)[C@H]2CCS(=O)(=O)C2)[N-]S(=O)(=O)[C@@H]3CCS(=O)(=O)C3 C40166364
COC(=O)c1ccc(cc1)[C@H]2[C@H]3[C@@H](C(=O)N(C3=O)CCSc4ccccc4)[C@@]([NH2+]2)(CC(=O)[O-])C(=O)[O-] C43218433
CCCOc1ccc(cc1)[C@H]2[C@H]3[C@@H](C(=O)N(C3=O)CCc4ccccn4)[C@@]([NH2+]2)(CC(=O)[O-])C(=O)[O-] C43218443
CCCCN1C(=O)[C@H]2[C@H]([NH2+][C@@]([C@@H]2C1=O)(CC(=O)[O-])C(=O)[O-])c3ccc(c(c3OC)C)OC C33925312
CC(C)(C)N1C(=O)[C@H]2[C@@H]([NH2+][C@@]([C@@H]2C1=O)(CC(=O)[O-])C(=O)[O-])c3cc(c(c(c3)Br)OC)OC C33619403
c1cc(ccc1CN([C@H]2CC(=O)N(C2=O)c3ccc(cc3)F)C(=O)/C=C/C(=O)[O-])S(=O)(=O)N C59489377
c1cnc(nc1)[N-]S(=O)(=O)c2ccc(cc2)NC(=O)C3CCN(CC3)C(=O)[C@H]4CCCO4 C59760511
Cc1c(c(=O)n([nH]1)c2ccccc2)[C@]3([C@@H]4[C@@H](NC3=O)N(C(=NC4=O)[O-])Cc5ccco5)C(F)(F)F C39964659
c1cnc(nc1)N2CCC(CC2)NC(=O)C3=CNN([C@H]3C(F)(F)F)c4ccc(nn4)[O-] C64098215
C[C@@H]1C(=C2C(=NC(=NC2=O)CS[C@@H](C)C(=O)NNC(=O)c3c(cn(n3)c4ccccc4)[O-])S1)C C64169974
CC1CCC2(CC1)C(=O)N(C(=O)N2)NC(=O)C3=NC=C(C3)S(=O)(=O)[N-]c4ccccc4F C64364106
Cc1cc2c(c(=O)o1)[C@@]3(c4ccccc4N(C3=O)CC(=O)N)C(=C(O2)N)C(=O)OC C04751279
CC(=O)OC[C@@H]1[C@H]([C@@H]([C@@H](O1)n2c3c(cn2)c(ncn3)NCc4ccco4)O)O C05371624
C[C@@H]1CN(C[C@H](O1)C)S(=O)(=O)c2cc(ccc2Cl)C(=O)OCC(=O)NC(=O)N C03381169
Cc1c2c([nH]n1)OC(=C([C@@H]2c3ccc(c(c3)Cn4cnc(n4)[N+](=O)[O-])OC)C#N)N C05358767
CC1=NN(c2nc3c(n2C1)c(=O)n(c(=O)n3C)C/C=C/c4ccccc4)CC(=O)NN C10047649
CNc1ccc(cc1[N+](=O)[O-])C(=O)OCC(=O)c2c(n(c(=O)n(c2=O)C)C)N C09924635
CN(OC)S(=O)(=O)c1ccc(cc1)C(=O)NNC(=O)c2c(cn(n2)c3ccccc3)O C10159750
CC(=C)Cn1c(=O)c2c(nc3n2CC(=NN3CC(=O)NN)C(C)(C)C)n(c1=O)C C10336834
c1cc(ccc1C(=O)NN[C@H]2CCS(=O)(=O)C2)C(=O)NN[C@H]3CCS(=O)(=O)C3 C12175121
c1ccc2c(c1)OC[C@H](O2)CNC(=O)NNC(=O)c3csc(n3)N4CCOCC4 C12986185
c1cc(c(cc1S(=O)(=O)N)[N+](=O)[O-])NCCCN2C(=O)C3(CCCC3)NC2=O C15130568
c1cc(ccc1NS(=O)(=O)c2ccc(cc2)N3C(=O)CCS3(=O)=O)S(=O)(=O)N C16669801
CC1=C([C@H](n2c(nc(n2)SC)N1)c3ccc(c(c3)OC)OCC(=O)N)C(=O)N C20413425
Cn1c2c(c(=O)n(c1=O)C)[nH]c(n2)Sc3nnc(n3N)N/N=C/c4cccc(c4)O C20915085
CC(C)n1cc(cn1)/C=N/Nc2nnc(n2N)Sc3nc4c(n3C)c(=O)n(c(=O)n4C)C C20921119
c1cc(cc(c1)S(=O)(=O)/N=C\2/CCCN2)NS(=O)(=O)c3cccc(c3)S(=O)(=O)N C22410137
C[C@@H](C(=O)NC(=O)N)OC(=O)[C@@H]1CCCN(C1)S(=O)(=O)c2ccc(cc2)OC C25173724
CC#CCOc1ccc(cc1)S(=O)(=O)N2C[C@H]([C@@H]3[C@@H]([C@@H]2C(=O)NO)OC(O3)(C)C)O C29325398
COc1ccc(c(c1OC)O)[C@H]2Cc3ccc(cc3OC2)O[C@H]4[C@@H]([C@H]([C@@H]([C@H](O4)CO)O)O)O C31394771
Cc1c(c(n[nH]1)C)S(=O)(=O)N2CCC[C@H](C2)C(=O)NNC(=O)c3ccc4c(c3)OCO4 C32831282
Cc1c2c(=O)n(c(=O)n(c2sc1C(=O)NN)CC(=O)N(C)C)CC(=O)N3CCCCC3 C34782955
CNc1c2c(nc(n1)n3cc(nn3)c4ccccn4)n(cn2)[C@H]5[C@@H]([C@@H]([C@H](O5)CO)O)O C34800831
c1ccc(cc1)N2CCN(CC2)C(=O)c3cccn4c3ncc(c4=O)NCC(=O)NCCO C35023623
Cc1ccc(cc1)S(=O)(=O)OC[C@@H]2[C@@H](C[C@@H](O2)n3cnc4c3nc([nH]c4=O)N)O C35653236
CC(=O)OCO[P@@]1(=O)OC[C@@H]2[C@@H](O1)[C@H]([C@@H](O2)n3cnc4c3ncnc4N)O C38580930
CC1=C2[C@H](SCC(=N[C@H]2N(N1)C3=NC=NC4=NC=N[C@@H]43)O)c5ccc(c(c5)O)OC C38598435
C[C@H]1C(=CNN1c2ccc(=O)[nH]n2)C(=O)NNC(=O)c3c4ccccc4c(=O)n(n3)C C38791243
Cc1cccc(c1)OCC(=O)NC2=NC(=O)C3=NCN(C3=N2)[C@H]4[C@@H]([C@@H]([C@@H](O4)CO)O)O C38811822
C[C@@H](C(=O)N/N=C/c1cc(c(c(c1)Br)O)OC)N[C@H]2C(=O)NC(=O)N=N2 C38815402
c1ccc(cc1)CN(CCC#N)c2c3c(ncn2)n(cn3)[C@H]4[C@@H]([C@@H]([C@H](O4)CO)O)O C39264778
c1ccc(cc1)OCC(=O)NC2=NC(=O)C3=NCN(C3=N2)[C@H]4[C@H]([C@@H]([C@@H](O4)CO)O)O C39579262
Cc1cc(no1)c2c(c(no2)C)C(=O)N3C[C@H](C4(C3)CC[NH2+]CC4)C(=O)NCCCC(=O)[O-] C39663550
c1cc(ccc1[C@@H](CC(=O)NNC(=O)c2ccc(cc2)n3cnnn3)NC(=O)N)Cl C45293108
C[C@H](C(=O)NC(=O)N)OC(=O)[C@@H]1CCCN(C1)S(=O)(=O)c2ccc(cc2)OC C45644906
Cc1ccc(cc1NC(=O)C)C(=O)NNC(=O)c2cccc(c2)S(=O)(=O)N3CCOCC3 C46810938
c1ccc(cc1)c2nnc(o2)C(=O)NNC(=O)N3CCC[C@@H](C3)C(=O)NC4CC4 C51280603
Cc1c(cco1)c2nnc(n2N)S[C@@H](C)C(=O)NC(=O)NC[C@H]3CCCO3 C55984649
C[C@H](C(=O)NNC(=O)c1cccc(c1)S(=O)(=O)N2CCOCC2)NC(=O)c3ccoc3 C59360500
Cc1cc(no1)NC(=O)CSc2nc([nH]n2)N/N=C/c3cn(nc3C)C C59817814
c1cc(c(cc1[N+](=O)[O-])S(=O)(=O)N2CCCC2)N3CCC[C@@H](C3)CNS(=O)(=O)N C60371307
Cc1c2c(n(n1)c3c4c([nH]cn4)ncn3)NC(=O)C[C@H]2c5ccc(c(c5)O)OC C20736205
C[C@H]([C@@H](C(=O)[O-])NC(=O)[C@H](CC(C)C)N1C(=O)[C@@]2([C@H]3C(=c4ccccc4=[NH+]3)CCN2C1=O)C)O C63374642
C[C@H]([C@@H](C(=O)[O-])NC(=O)[C@H](C(C)C)N1C(=O)[C@@]2([C@H]3C(=c4ccccc4=[NH+]3)CCN2C1=O)C)O C63374912
Cc1cc(c(o1)C)c2cc(c3c(noc3n2)C)C(=O)NCC(=O)Nc4c[nH]nc4 C63532469
c1cc(ccc1n2c3c(c(=O)[nH]c2=O)[C@@](C(=O)N3)(C(F)(F)F)NC(=O)CN4CCCC4=O)F C02871856
c1cc(ccc1C(=O)NNC(=O)N2CCC[C@@H](C2)CCC(=O)N)n3cnnn3 C66119281
c1cc(ccc1C(=O)Nc2cc(ccc2F)n3cnnn3)n4c(c(cn4)C#N)N C66240862
Cc1c(nnn1c2ccc(cc2)OC(C)C)C(=O)Nc3ccn(n3)CC(=O)N C66765507
Cc1c(nnn1c2ccc(cc2)OC(C)C)C(=O)NNC(=O)C(=O)NC(C)C C66819616
Cc1c2c(n(n1)c3c4c([nH]cn4)ncn3)N=C(C[C@H]2c5ccc(c(c5)O)OC)O C20736205
c1cc2n(c(=O)c1)C[C@@H]3C[C@H]2CN(C3)C(=O)NCCC(=O)[O-] C00489241
Cc1c(ccc2c1N[C@H]([C@H]3[C@@H]2C=CC3)C(=O)[O-])[N+](=O)[O-] C07277563
Cc1cc2c(c(c1)[N+](=O)[O-])N[C@@H]([C@@H]3[C@@H]2C=CC3)C(=O)[O-] C08409946
Cc1c2c(nc(n(c2=O)C[C@@H]3CCCO3)O)sc1C(=O)[O-] C08739721
Cc1c(cnn1C)NC(=O)[C@H]2CC(=C(C[C@H]2C(=O)[O-])C)C C17022625
CS(=O)(=O)Nc1ccc(cc1)c2nnc(o2)[S-] C05447756
c1ccc2c(c1)N(C[C@H](O2)C(=O)[O-])C(=O)c3ccc[nH]3 C20215336
Cn1c-2nc(nc(=S)c2c([nH]c1=O)[O-])C3CCCC3 C21953630
COc1cc(c(cc1O)[N+](=O)[O-])/C=C\2/C(=NC(=S)S2)[O-] C08778446
C[C@@H](c1cccc(c1)N2C[C@@]34C=C[C@@H](O3)[C@@H]([C@@H]4C2=O)C(=O)[O-])O C34797905
c1cc(c(cc1S(=O)(=O)[C@H]2CCCCNC2=O)C(=O)[O-])F C37310682
c1cc(ccc1N2CCN(CC2)C(=O)/C=C/C(=O)[O-])O C37493576
Cc1ccc(cn1)C(=O)Nc2c(c(ns2)C)C(=O)[O-] C37675335
c1cc(c2c(c1)N(CCC2)[C@@H]3CS(=O)(=O)C[C@@H]3O)C(=O)[O-] C37693402
Cc1cc(nc(n1)S[C@@H]2CS(=O)(=O)C[C@@H]2O)[O-] C37697269
CSc1cc2c(c3c(n(c2=O)[O-])C(=O)C[C@@H](N3)SC)nc1 C39449955
C[C@H]1CCC2=C(C1)S[C@@H]3[C@@H]2C(=O)N=C4N3NN=C4C(=O)[O-] C39783599
C[C@@H]1CN(C[C@H](O1)C)C(=O)N[C@@H](C(=O)[O-])C(C)(C)C C40530770
C[C@@H]1CN([C@H](CO1)C)C(=O)NC2(CCCCCC2)C(=O)[O-] C40578228
C[C@@H]1CN([C@@H](CO1)C)C(=O)N[C@@H](C(=O)[O-])C(C)(C)C C40578234
CC1(CN(CCO1)C(=O)NC2(CCCCC2)C(=O)[O-])C C40589205
CC[C@@H]1COCCN1C(=O)NC2(CCCCC2)C(=O)[O-] C40589991
Cc1cc2ncnn2c(c1)NC3(CCCCCC3)C(=O)[O-] C41033329
C[C@H]1CCC[C@@](C1)(C(=O)[O-])NC(=O)N2CCOC(C2)(C)C C41036337
CC[C@H]1COCCN1C(=O)N[C@@]2(CCC[C@@H](C2)C)C(=O)[O-] C41036349
C[C@@H]1CN(CC(O1)(C)C)C(=O)NC2(CCCCC2)C(=O)[O-] C41682715
CC(C)(C)[C@@H](C(=O)[O-])NC(=O)N1CCO[C@H]2[C@@H]1CCC2 C43428496
CC(C)(C)[C@@H](C(=O)[O-])NC(=O)N1CCO[C@H]2[C@H]1CCC2 C43428606
c1cc(c(cc1F)F)NC(=O)N2CCO[C@H](C2)C(=O)[O-] C43702766
Cc1ccc(c(c1)NC(=O)N2CCO[C@@H](C2)C(=O)[O-])C C43706162
C[C@@H](c1[n-]nnn1)NC(=O)c2cc(sc2)Br C44345881
Cc1nnc(s1)/N=C(/C(=O)N[C@@H]2CCCC[C@@H]2C)\[O-] C47963364
Cc1nnc(s1)/N=C(/C(=O)N[C@H]2CCC[C@@H](C2)C)\[O-] C48002149
CN(C)c1ccc(cc1)NC(=O)N2CCO[C@H](C2)C(=O)[O-] C43752020
C[C@H](CN(C)C(=O)N1CCc2c(ccs2)[C@@H]1C(=O)[O-])O C51841276
c1ccc(cc1)[C@H]2[C@@H](CCCO2)/C(=N/c3[nH]ncn3)/[O-] C48913643
CN1C(=O)[C@](N=C1[O-])(C(F)(F)F)NC(=O)c2cccs2 C02195162
c1[nH]c2c(n1)c(ncn2)S[C@]3(CCCSC3)C(=O)[O-] C61589937
c1ccc(c(c1)C#CCO)S(=O)(=O)[N-]c2cnoc2 C61685847
C1CCCC(=N/N=C/2\NC(=O)[C@@H](S2)CC(=O)[O-])CC1 C17084838
C1CCC(CC1)[C@@H](C(=O)[O-])NC(=O)N2CCCOCC2 C61937788
Cc1c2c(n(n1)c3ccc(nn3)[O-])NC(=O)C[C@@H]2c4ccccc4 C31819247
Cc1cc(cc(c1C)C(=O)[O-])NC(=O)N2CCS(=O)CC2 C62350114
C[C@H]1CN([C@H](CO1)C)C(=O)Nc2c(ccs2)C(=O)[O-] C62827848
C[C@H]([C@@H]1CCCO1)NC(=O)N2CCC(CC2)(C)C(=O)[O-] C62843167
CC(=O)c1cc([nH]c1)C(=O)N2CCC[C@](C2)(C)C(=O)[O-] C62868555
C[C@]1(CCN(C1)C(=O)c2ccc3cn[nH]c3c2)C(=O)[O-] C62913984
CC[C@]1(CCN(C1)C(=O)c2ccc3c(c2)cn[nH]3)C(=O)[O-] C62914699
c1c(cncc1NC(=O)N2CCCSCC2)C(=O)[O-] C62947867
C1CCCC(=N/N=C\2/NC(=O)[C@H](S2)CC(=O)[O-])CC1 C17084839
CC\1=NN(C(=O)/C1=C\c2ccc(o2)c3ccc4c(c3)COC4=O)c5[n-]nnn5 C12406195
c1cc(ccc1[C@@H]2CC(=Nc3n2ncn3)C(=O)[O-])[N+](=O)[O-] C19503253
Cc1cc2n(n1)[C@@H](CCN2C(=O)c3ccn(n3)[C@@H](C)C(=O)[O-])C(F)(F)F C20317708
COC(=O)c1c(snn1)[N-]S(=O)(=O)c2cccc3c2nsn3 C20728467
Cc1nnc(s1)/N=C(/c2cccn(c2=O)Cc3ccc(cc3)[N+](=O)[O-])\[O-] C09547475
Cc1c(c(nn1C)n2cnnc2)[N-]S(=O)(=O)c3ccc4c(c3)CCCC4 C21777730
Cc1ccc(o1)[C@@H](c2c(n3c(s2)nc(n3)C)[O-])N4CCN(CC4)C(=O)C C23749724
C[C@@H]1CN(C[C@@H](O1)C)C(=O)CSc2nnc3n2c4c(c(n3)[O-])CCC4 C23872849
Cc1c(c(on1)C)S(=O)(=O)[N-]c2ccc(cc2)CN3C(=O)CCC3=O C28255146
CCn1c(c(c(n1)n2cnnc2)[N-]S(=O)(=O)c3c(noc3C)C)C C32958508
CC1(OC[C@H](O1)[C@@H]2[C@]3([C@@H]4[C@H](O2)OC(O4)(C)C)NC(=O)C5([N-]3)CCCC5)C C35015979
c1nc([nH]n1)c2nc(on2)CC3(CCCCCC3)C(=O)[O-] C35412533
c1cc(cc(c1)[N+](=O)[O-])N(CC(=O)[O-])[C@@H]2CCS(=O)(=O)C2 C37592842
Cn1c2c(c(c(c1=O)/C=N/c3ccc(cc3)Cl)[O-])c(=O)n(c(=O)n2C)C C01036858
CC(C)n1ccc(n1)c2nnc(o2)/N=C(/C3=COCCO3)\[O-] C38499318
CN(C)C(=O)CN1CCN(CC1)S(=O)(=O)c2cc(cs2)C(=O)[O-] C13311436
C[C@@]12C[C@@H](CC(C1)(C)C)N(C2)C(=O)COC(=O)Cn3c(=O)ccc(n3)[O-] C07738471
CCc1nnc(s1)[N-]S(=O)(=O)c2ccc(cc2)N3C(=O)CCC3=O C40176774
c1cc(cc(c1)S(=O)(=O)[N-]c2nnc(s2)[C@@H]3CCCO3)[N+](=O)[O-] C40945859
CC(C)N(CC(=O)OC)C(=O)N1CCO[C@H](C1)C(=O)[O-] C43707223
CS(=O)(=O)c1ccc(cc1)Cc2nnc(o2)/N=C(/C3=COCCO3)\[O-] C36659425
c1cc(nnc1C(=O)N[C@@H]2CCCC[C@@H]2N3C(=O)CSC3=O)[O-] C44450844
c1cc(c(cc1n2cnnn2)[N-]S(=O)(=O)c3ccc4c(c3)CCO4)F C47211567
Cn1cc(cn1)S(=O)(=O)/N=C(/C=C/c2cc3c(c(c2)Cl)OCO3)\[O-] C48647758
CC(C)(C)OC(=O)N1CCC[C@H](C1)/C(=N/S(=O)(=O)c2cnn(c2)C)/[O-] C48648033
CCc1ccc(cc1)N2C[C@H](CC2=O)/C(=N/S(=O)(=O)c3cnn(c3)C)/[O-] C48675827
CC(C)c1cc(nn1C(C)(C)C)/C(=N/S(=O)(=O)c2cnn(c2)C)/[O-] C48676766
CN1C(=O)[C@]2(Cc3cc(ccc3N4[C@@H]2CCCC4)[N+](=O)[O-])C(=NC1=S)[O-] C04623949
C1C=C[C@@]2(C[C@]1(CN(C2)CCC(=O)[O-])[N+](=O)[O-])[N+](=O)[O-] C18192430
CCc1cccc(c1)[N-]S(=O)(=O)c2cc3c(nc2)n(c(=O)n(c3=O)C)C C58171088
CN(C)c1ccc(o1)/C=C\2/C(=NC(=O)N(C2=O)c3ccc4c(c3)OCO4)[O-] C59104668
C[C@H]1CN(CCCO1)S(=O)(=O)c2cnn(c2)CCC(=O)[O-] C61918201
c1cc(ccc1C2=NN=C3[C@H]2C(=CC(=N3)c4ccncc4)C(=O)[O-])[N+](=O)[O-] C20849640
c1cc(ccc1[C@H]2CC(=O)N=C3N2N=C([N-]3)NC(=O)[C@@H]4CCCO4)Cl C02413129
c1cc(cc(c1)n2cnnc2)[N-]S(=O)(=O)c3ccc(s3)[N+](=O)[O-] C63911922
Cc1c(c(n2c(n1)ncn2)C)CC/C(=N/S(=O)(=O)N3CCCCC3)/[O-] C52796409
Cc1c(n2c(n1)sc(n2)C)S(=O)(=O)[N-]c3cc(ccc3OC)OC C65183615
Cc1nc(on1)C2=C(N=C([C@@H]2S(=O)(=O)[N-]c3ccc(cc3)OC)C)C C65194195
Cc1c(cc(o1)[C@H]2C=CN=N2)S(=O)(=O)[N-]c3ccc4c(c3)OCCO4 C65217972
COc1ccc(c(c1)[N-]S(=O)(=O)C2=CN3CN=NC(=O)[C@@H]3C2)OC C65246718
C[C@@H]1N=NC(=O)[C@@H]2N1C=C(C2)S(=O)(=O)[N-]c3ccc(c(c3)OC)OC C65246795
C[C@H]1N=NC(=O)[C@H]2N1C=C(C2)S(=O)(=O)[N-]c3cc(cc(c3)OC)OC C65246842
CN1CCn2cc(cc2C1=O)S(=O)(=O)[N-]c3ccc(cc3)C(=O)OC C65254665
COc1ccc(cc1OC)[N-]C2=N[C@H](C3=NC=NC3=N2)N4CCOCC4 C65356189
Cc1c(c(n(n1)C)C)S(=O)(=O)/N=C(/CN(C)C(=O)c2ccsc2)\[O-] C66002994
Cc1ccc(cc1C)N2CC[C@H](C2=O)/C(=N/S(=O)(=O)c3cnn(c3)C)/[O-] C66005408
Cc1c(c(on1)C)S(=O)(=O)[N-]c2nc3cc4c(cc3s2)OCCO4 C66249804
COc1ncc(c2n1nc(n2)S(=O)(=O)[N-]c3c(cccc3F)F)F C38276325
Cc1cc(ccc1OC)S(=O)(=O)/N=C(/c2ccc(cc2)n3cnnn3)\[O-] C66887101
CC(=O)[C@H]1CC(=NN1c2ccccc2)/C(=N/c3ccncc3[N+](=O)[O-])/[O-] C67169325
c1ccc2c(c1)OC[C@@H](O2)C(=O)NNC(=O)[C@@H]3CO[C@@H]4C=CC=C[C@@H]4O3 C02410635
C[C@@]1(C(=O)N(C(=O)N1)CC(=O)N2CCNC2=O)c3ccc4c(c3)CCC4 C06108183
Cc1cc(no1)NC(=O)CSc2[nH]nc(n2)[C@H]3CCCO3 C08924398
CC(=O)NCCNc1c(n2ccsc2n1)[N+](=O)[O-] C08319129
CC1(O[C@H]2[C@@H](O1)[C@@H](O[C@H]3[C@H]2OC(O3)(C)C)C(=O)NCCCO)C C13633245
COc1ccc2c(c1OC)C(=O)O[C@H]2C3C(=O)NC(=S)NC3=O C15108142
C1=C[C@H]2[C@@H]3[C@H]([C@@H]1[C@H]4[C@H]2C(=O)N(C4=O)CO)[C@H]5[C@@H]3C(=O)N(C5=O)CO C16940931
C[C@@]1([C@@H]2[C@@H]([C@H](N1)c3ccc(c(c3)OC)O)C(=O)N(C2=O)C)C(=O)OC C19460525
CC[C@@]1(C(=O)N(C(=O)N1)NC(=O)CN2CCOC[C@@H]2C)C C26451752
CC[C@]1(C(=O)N(C(=O)N1)NC(=O)CN2CCOC[C@@H]2C)C C26451753
Cc1ccc(cc1)N2C[C@H](CC2=O)C(=O)NNC(=O)c3cnccn3 C27131817
c1cnc(nc1)N2CCC[C@@H](C2)C(=O)NNC(=O)[C@@H]3CCCO3 C32261231
CCn1cc(c(n1)N)S(=O)(=O)N(CC#N)CC#N C37557920
Cc1c(sc(=O)[nH]1)S(=O)(=O)N2CCC(CC2)NS(=O)(=O)C C37859377
CC1(CC2=C3C(=NC(=O)N(C3=O)CC(=O)NCCO)S[C@@H]2CO1)C C38775922
CC1=NC(=O)NC(=O)[C@@H]1/C=N/NC(=O)[C@H]2Cc3ccccc3O2 C39143168
Cc1c(cn[nH]1)S(=O)(=O)Nc2ccc(cc2)n3nccn3 C40829600
COc1ccc(cc1N)c2nnnn2[C@H]3CCS(=O)(=O)C3 C42015332
Cn1c(nnc1SCC(=O)N(C)[C@@H]2CCS(=O)(=O)C2)N C42372195
CC(C)(C)OC(=O)N1CCC[C@@H]1C(=O)NNC(=O)[C@H]2CCCO2 C42968683
CC(=O)N[C@H]1[C@H]([C@H]2[C@H](CO[C@H](O2)c3ccccc3)O[C@@H]1O)OC(=O)C C44681041
CS(=O)(=O)c1ccc(cc1)CNc2c[nH]nc2[N+](=O)[O-] C45173830
CCn1cnnc1CNC(=O)NC[C@@H]2COc3ccccc3O2 C47702400
CNc1ccc(cc1C(=O)N[C@@H]2CCS(=O)(=O)C2)[N+](=O)[O-] C48775415
CC(C)(C)[NH+]1CCN(CC1)C(=O)NC(=O)COCC(=O)[O-] C48946301
Cc1c(c[nH]n1)NC(=O)CCSc2nnnn2C C49475942
C[C@H](C(=O)NNc1c(nc(o1)C(C)C)C#N)S(=O)(=O)C C49519984
C[C@@H](C(=O)NNc1c(nc(o1)C(C)C)C#N)S(=O)(=O)C C49519985
Cn1c2c(c(=O)n(c1=O)C)n(c(n2)NCCO)CC=C C01762162
CN(CCC#N)S(=O)(=O)c1ccc(c(c1)[N+](=O)[O-])N C50634759
C[C@@H](C(=O)NC(=O)NC(C)(C)C)N1CCN(CC1)C(=O)[C@@H]2CCCO2 C58288972
CS(=O)(=O)N1CCC[C@@H](C1)C(=O)NNC(=O)c2ccc(nc2)Cl C58382418
Cc1cccc(n1)NC(=O)c2cc(c[nH]2)S(=O)(=O)N3CCOCC3 C58402088
Cc1cnn(c1)CC(=O)NNC(=O)[C@@H]2COc3ccccc3O2 C54871392
CC\1=NN(C(=O)/C1=C\NCCO)c2ccc(cc2)[N+](=O)[O-] C18085865
Cn1c(c(c(=O)n(c1=O)C)C(=O)/C(=C\c2csc(n2)C3CC3)/C#N)N C63454308
C1CCC2(CC1)C(=O)N(C(=O)N2)NC(=O)CN(CC#N)C3CC3 C63516202
Cn1cc(cn1)[C@@H]2C[C@H]2C(=O)NNC(=O)[C@@H]3COc4ccccc4O3 C64384209
C1CC(=O)N(N[C@@H]1N2CCOCC2)CC(=O)NC3=CC4=CC=N[C@H]4C=C3 C64435197
C1CC(=O)N(N[C@@H]1N2CCOCC2)CC(=O)NC3=C[C@H]4C(=CC=N4)C=C3 C64435730
c1cc([nH]c(=O)c1)C(=O)N2CCN3[C@H](C2)C=C(N3)C(=O)N4CCCC4 C65434693
C[C@H]1CN(CC(O1)(C)C)CC(=O)NC(=O)N[C@H]2CCS(=O)(=O)C2 C65448741
CC(=O)N[C@@H]1CCCN(C1)C(=O)NC2CCN(CC2)C(=O)OC C66363470
Cc1ccn2c(n1)c(cn2)C(=O)NCc3n[nH]c(=S)n3C4CC4 C66637821
Cc1cc(n2c(n1)c(cn2)C(=O)NCc3n[nH]c(=S)n3C4CC4)C C66638175
Cc1c(c(sn1)NC)C(=O)Nc2cnn(c2)CC(=O)N(C)C C66672918
Cc1c(sc(n1)N2CCOCC2)C(=O)NNC(=O)[C@@H]3CCOC3 C66896691
Cc1cc(n2c(n1)ncn2)NCC(C)(C)NS(=O)(=O)C C67006064
CC1(CC(=O)C(=CNNC(=O)c2nnc(o2)c3ccccc3)C(=O)C1)C C67182352
C[C@H](C(=O)N1CCOCC1)NC(=O)Nc2nnc(s2)C(F)(F)F C67537855
CCn1cc(c(n1)C)c2csc(n2)NC(=O)[C@H]3[C@H]4CC[C@@H]([C@@H]3C(=O)[O-])O4 C06636914
c1cc(c(cc1S(=O)(=O)N2CCN(CC2)C(=O)C3CC3)C(=O)[O-])O C13198189
Cc1cccc(c1NC(=O)[C@@H](C)n2cc(cc(c2=O)C(=O)[O-])[N+](=O)[O-])C C13317018
Cc1c(sc(n1)NC(=O)[C@@H]2[C@@H]3CC[C@H]([C@@H]2C(=O)[O-])O3)C(=O)OC C17071204
c1cc(ccc1NC(=O)[C@H]2[C@H]3CC[C@@H]([C@@H]2C(=O)[O-])O3)S(=O)(=O)N4CCCC4 C17080573
Cc1ccccc1OC[C@H](Cn2c-3c(n(c(=O)n(c3nc2=S)C)C)[O-])O C05982041
Cc1ccccc1OC[C@@H](Cn2c-3c(n(c(=O)n(c3nc2=S)C)C)[O-])O C05982039
C1CCNC(=O)[C@@H](C1)Sc2c3c(nc(n2)C4CC4)n(c(nc3=O)[O-])C5CC5 C22419318
c1nc2c(c3c(s2)CCCC3)c(=O)n1CCC(=O)Nc4[n-]c(c(n4)C#N)C#N C26269753
c1cc2c(cc1S(=O)(=O)N[C@@H]3CCS(=O)(=O)C3)oc(n2)[O-] C27757105
c1ccc(cc1)/C=C/S(=O)(=O)N2CCC(CC2)C(=O)Nc3[n-]ncn3 C23141377
C[C@H](c1nncn1C)NS(=O)(=O)c2cc(sc2Br)C(=O)[O-] C37040061
c1cc(c(cc1S(=O)(=O)N[C@@H]2CCS(=O)(=O)C2)[N+](=O)[O-])[O-] C37326160
CCN1C(=O)C=C(/C(=N\Nc2ccc3ccccc3c2S(=O)(=O)[O-])/C1=O)C C38171562
COc1cc(cc(c1OC)OC)[C@H]2CC(=O)N[C@@H]3[C@@H]2C(=O)N=C4N3N=C[N-]4 C39218208
COc1cc(cc(c1OC)OC)[C@@H]2CC(=O)N[C@H]3[C@@H]2C(=O)N=C4N3N=C[N-]4 C39218209
COc1cc(cc(c1OC)OC)[C@H]2CC(=O)N[C@H]3[C@@H]2C(=O)N=C4N3N=C[N-]4 C39218210
CCO[C@H]1CC(=O)c2c(c3c(cc(cn3)S(=O)(=O)C(C)C)c(=O)n2[O-])N1 C39451817
CC1=C2C(=NC(=NC2=O)CSc3nnc(s3)NC)S[C@@H]1C(=O)[O-] C39692889
c1cc(c(cc1[N+](=O)[O-])NC(=O)N2CSC[C@@H]2C(=O)[O-])Cl C43493397
c1cc(nnc1C(=O)N[C@H]2CCCC[C@@H]2N3C(=O)CSC3=O)[O-] C44450845
C[C@H](c1[n-]nnn1)NS(=O)(=O)c2cc(ccc2[N+](=O)[O-])Br C44931943
Cn1cnnc1Sc2ccccc2[N-]S(=O)(=O)c3c[nH]nc3 C48232356
c1ccnc(c1)c2nc([n-]n2)NC(=O)[C@H]3CCCN(C3)C(=O)c4ccoc4 C48289083
Cc1ccc(cc1)N\2[C@@H](CC(=N/C2=N\c3nc(cc(n3)C)C)[O-])C(=O)O C09245698
Cc1c(c(n(n1)Cc2ccc(cc2)/C(=N/c3[nH]ncn3)/[O-])C)[N+](=O)[O-] C23142077
Cc1[nH]nc(n1)c2ccc(cc2)[N-]S(=O)(=O)c3ccc(cc3)S(=O)(=O)C C50535042
c1ccnc(c1)c2nc([nH]n2)/N=C(/c3cccc(c3)N4CCCS4(=O)=O)\[O-] C40154820
c1cc(c2c(c1)OCCO2)[N-]S(=O)(=O)c3cc([nH]c3)C(=O)N4CCCC4 C55685565
CC(=O)Nc1ccc(c(c1)Cl)[N-]S(=O)(=O)c2cccc(c2)n3cnnn3 C57785559
C[C@@H]1CN(CCO1)c2ccc(cc2)[N-]S(=O)(=O)c3nnc(s3)NC(=O)C C62553689
Cc1c(nc(o1)C)c2ccc(cc2)[N-]S(=O)(=O)c3nnc(s3)NC(=O)C C62577780
Cc1c(c(=O)n(n1C)c2ccccc2)N/N=C/3\C(=NC(=S)N(C3=O)CC=C)[O-] C05690862
Cc1c2c(c(nn1)[O-])/C(=N/C(=O)CSC3=NN[C@@H](N3CC=C)C)/O[C@@H]2C C39781272
Cc1c2c(c(nn1)[O-])/C(=N/C(=O)CSC3=NN[C@@H](N3CC=C)C)/O[C@H]2C C39781273
c1cc2c(cc1CNC(=O)[C@@H]3[N-]C(=NO3)C4=CC=C[C@@H]5C4=CC=N5)OCO2 C39955556
c1cc2c(cc1CNC(=O)[C@H]3[N-]C(=NO3)C4=CC=C[C@H]5C4=CC=N5)OCO2 C39955564
CCN(CC)C(=O)N1CCC[C@@H](C1)C(=O)Nc2[n-]nc(n2)C(F)(F)F C40153399
Cc1c2cc(cnc2n(n1)C)[N-]S(=O)(=O)c3cccc(c3)S(=O)(=O)NC C64475330
CNc1ccc(cc1/C(=N/S(=O)(=O)N2CCCCC2)/[O-])[N+](=O)[O-] C52794726
Cc1c(c([nH]c1/C(=N/S(=O)(=O)N2CCCCC2)/[O-])C)C(=O)OC C52795686
COc1ccc(c(c1)[N-]S(=O)(=O)c2cc3n(c2)CCCNC3=O)OC C65258646
Cc1[nH]cc(n1)c2c(ncn2CCn3c(=O)ccc(n3)[O-])c4ccccc4 C65397239
CNC(=O)c1ccc(c(c1)[N-]S(=O)(=O)c2cccc(c2)n3cnnn3)Cl C65832518
Cc1c(nnn1c2cccc3c2ccnc3)C(=O)Nc4[n-]c(c(n4)C#N)C#N C66620484
c1ccc(cc1)C(=O)N2CCC[C@@H](C2)C(=O)Nc3[n-]c(c(n3)C#N)C#N C66620486
CC1CCC(CC1)N2C[C@@H](CC2=O)C(=O)Nc3[n-]c(c(n3)C#N)C#N C66927502
CC(C)c1nc([nH]n1)/N=C(/Cc2csc(n2)c3cnccn3)\[O-] C67157932
Cc1ccc(cc1C(=O)Nc2nnc(s2)[N-]S(=O)(=O)C)[N+](=O)[O-] C67214135
CCn1c(c2ccc(cc2nc1=S)C(=O)NCc3nnc4n3CCCCC4)[O-] C41820955
c1cc(ccc1/C=C\2/C(=O)N(C(=S)S2)[C@@H](CC(=O)[O-])C(=O)[O-])O C05344356
c1cc(ccc1/C=C\2/C(=O)N(C(=S)S2)[C@H](CC(=O)[O-])C(=O)[O-])O C05344357
c1ccc(cc1)C2(CCN(CC2)S(=O)(=O)c3ccc(c(c3)C(=O)[O-])F)C(=O)[O-] C13261943
CCn1c2ccccc2c(=O)c(c1[O-])/C(=N/c3ccccc3S(=O)(=O)[O-])/C C19418762
c1cc(ccc1[C@H](c2c([nH]cnc2=O)[O-])c3c(=O)[nH]cnc3[O-])Cl C09553903
c1cc(ccc1/C=C/C(=O)[O-])S(=O)(=O)[N-]c2nncs2 C20552516
c1cc(ccc1C2c3c([nH]c(=S)nc3Oc4c2c([nH]c(=S)n4)[O-])[O-])Cl C13799321
c1cc(ccc1N2C[C@H](CC2=O)C(=O)[O-])S(=O)(=O)[N-]c3cc(ccc3F)F C32081588
c1cc(c(cc1N2CCCC2=O)[N-]S(=O)(=O)c3cc(cs3)C(=O)[O-])Cl C32629778
c1cc2c(cc1Br)n(cc2[C@@H](C(=O)[O-])N3CCOCC3)CC(=O)[O-] C36367132
c1cc2c(cc1Br)n(cc2[C@H](C(=O)[O-])N3CCOCC3)CC(=O)[O-] C36367134
c1cc2c(cc1O)[C@@H]3c4c(nc(s4)[O-])S[C@@H]([C@@H]3C(=O)O2)C(=O)[O-] C36369489
Cc1cc(nn1C)C(=O)NNC(=C)c2c(nc(=O)sc2[O-])[O-] C36621547
c1csc(n1)[N-]S(=O)(=O)c2cc(n(c2)C3CC3)C(=O)[O-] C36863857
COc1c(cccn1)[N-]S(=O)(=O)c2cc(cs2)C(=O)[O-] C37045670
c1cc(cc(c1)[N-]S(=O)(=O)c2ccc(s2)C(=O)[O-])C(=O)N C38058590
c1cc(cc(c1)NNc2cccc(c2)c3[n-]nnn3)c4[n-]nnn4 C13099493
c1ccc2c(c1)[C@@H]([C@@H]3C(=NC(=S)N=C3O2)[O-])c4c([nH]c(=S)[nH]c4=O)[O-] C38664412
c1ccc2c(c1)[C@H]([C@@H]3C(=NC(=S)N=C3O2)[O-])c4c([nH]c(=S)[nH]c4=O)[O-] C38664415
Cc1ccc(cc1C(=O)[O-])S(=O)(=O)[N-]c2ccc(cc2F)S(=O)(=O)N C40146695
C[C@H](c1[n-]nnn1)NS(=O)(=O)c2ccc(c(c2)[N+](=O)[O-])[O-] C44930046
C[C@@H](C(=O)[O-])S(=O)(=O)[N-]c1cc(ccc1Cl)C(=O)NC C49048998
C[C@@H](c1ccccc1[N-]S(=O)(=O)c2cc([nH]c2)C(=O)[O-])O C49544833
c1cc(c(cc1/C=C/C(=O)[O-])F)[N-]S(=O)(=O)c2c[nH]nc2 C49593354
Cn1c2ccccc2c(=O)c(c1[O-])C3=NS(=O)(=O)c4ccccc4[N-]3 C03596260
Cc1c(c(nc(c1C#N)[O-])[O-])/C=N/c2ccc(cc2)S(=O)(=O)N C16694098
Cc1ccc(cc1)[C@H](c2c([nH]c(nc2=O)C)[O-])c3c(=O)[nH]c(nc3[O-])C C15658883
[H]/N=c\1/c2c(nc([n-]2)SCC(=O)[O-])n(cn1)Cc3ccccc3 C55539476
CC\1=Nc2c(c([nH]c(=S)n2)[O-])[C@H](/C1=C(/[O-])\OC)c3ccc(c(c3)OC)O C28465905
CC\1=Nc2c(c([nH]c(=S)n2)[O-])[C@@H](/C1=C(/[O-])\OC)c3ccc(c(c3)OC)O C28465900
Cc1c(sc(=O)[nH]1)S(=O)(=O)[N-]c2ccc(c(c2)O)C(=O)[O-] C37462787
C[C@H]1CCc2c(sc3c2c(ncn3)N[C@H](CC(=O)[O-])C(=O)[O-])C1 C58279185
Cc1c(c(n[nH]1)C)S(=O)(=O)[N-]c2ccc(cc2C(=O)[O-])O C48847215
Cn1cc(cn1)S(=O)(=O)[N-]c2ccc(cc2C(=O)[O-])I C58938069
c1ccc(c(c1)F)S(=O)(=O)Nc2cccc(c2)n3c(c(n(c3=O)C4CC4)[O-])[O-] C47251725
Cc1ccc(c([n+]1[O-])Br)C2=N/C(=C\3/C=C(C(=O)C(=C3)[O-])[N+](=O)[O-])/O[N-]2 C34892876
Cc1c(cc(cc1S(=O)(=O)[N-]c2ccccc2C(=O)N)C(=O)[O-])F C60856713
Cc1c(cc(cc1S(=O)(=O)[N-]c2ccccc2C(=O)NC)C(=O)[O-])F C60856733
CC\1=Nc2c(c([nH]c(=S)n2)[O-])[C@@H](/C1=C(/[O-])\OC)c3ccc(cc3)O C13637596
c1([nH]nc(n1)/N=C(/C(C(C(F)(F)F)(F)F)(F)F)\[O-])C(=O)[O-] C20841173
c1cc(c(cc1I)C(=O)[O-])[N-]S(=O)(=O)c2c[nH]nc2 C62824172
Cc1c(sc(c1C(=O)[O-])NC(=O)N[C@H](C)c2[n-]nnn2)C C62828754
Cc1c(c(nc(n1)[O-])SC)C(=O)N2CC[C@@](C2)(C)C(=O)[O-] C62913607
c1c(cncc1[N-]S(=O)(=O)c2cc(cnc2)Br)C(=O)[O-] C62947217
Cc1ccc(cc1[N-]S(=O)(=O)c2cc(cs2)C(=O)[O-])C(=O)N C63878168
Cc1cc(cc(c1[N-]S(=O)(=O)c2ccc(cc2)S(=O)(=O)C)C(=O)[O-])F C63878912
Cc1cc(ccc1C(=O)[O-])[N-]S(=O)(=O)c2cc(n(c2)C)C(=O)N C66290428
Cc1ccc(cc1C(=O)N)[N-]S(=O)(=O)c2cc(c(cc2Cl)F)C(=O)[O-] C66586314
Cc1ccc(cc1C(=O)N)[N-]S(=O)(=O)c2cc(cs2)C(=O)[O-] C66587264
c1cc(c(c(c1)F)F)[N-]S(=O)(=O)c2ccc(cc2)N3C[C@H](CC3=O)C(=O)[O-] C67124826
Cc1ccc(cc1C(=O)[O-])S(=O)(=O)N[C@@H]2C[C@H](OC2=O)C C13313635
c1c(csc1S(=O)(=O)N[C@@H]2CCS(=O)(=O)C2)C(=O)[O-] C21518217
c1cc2c(cc1/C=C(/C#N)\C(=O)NCC(=O)[O-])OCCO2 C33443067
C[C@@H](C(=O)Nc1ccc(s1)C(=O)[O-])n2cncn2 C35426176
c1cc(sc1C(=O)NC2(CCCC2)C(=O)[O-])[N+](=O)[O-] C36969380
c1cc(ccc1C(=O)NC2(CCCC2)C(=O)[O-])[N+](=O)[O-] C37329859
C[C@H](C(=O)Nc1cc(c(cc1F)F)C(=O)[O-])n2cncn2 C37403380
Cc1c(c(sn1)NC(=O)CN2CSCC2=O)C(=O)[O-] C37675723
Cc1c(cn[nH]1)S(=O)(=O)[N-]c2ccc(cc2)S(=O)(=O)C C37730946
CCn1cc(ccc1=O)[N-]S(=O)(=O)c2c[nH]nc2 C37791267
C[C@@H](c1nnc2n1CCCCC2)NC(=O)/C=C/C(=O)[O-] C37796263
C[C@@H]1C(=C(N=N1)C)S(=O)(=O)NC2(CCCCC2)C(=O)[O-] C39569675
c1cc2c(cc1NC(=O)N3CSC[C@@H]3C(=O)[O-])OCCO2 C40546409
C1CCC(CC1)[C@@H](C(=O)[O-])NC(=O)N2CCS(=O)(=O)CC2 C40581695
C1CCC(CC1)[C@H](C(=O)[O-])NC(=O)N2CCS(=O)(=O)CC2 C40581697
Cc1c(c[nH]n1)S(=O)(=O)[N-]c2ccccc2C(=O)N(C)C C40829468
c1cncc(c1NC2(CCCCCC2)C(=O)[O-])[N+](=O)[O-] C41033303
C[C@@H]1CCC[C@](C1)(C(=O)[O-])NC(=O)c2cc(sc2)[N+](=O)[O-] C41034690
C1C[C@H](N(C1)C(=O)N[C@@H]2CCS(=O)(=O)C2)CC(=O)[O-] C42164674
C1C[C@H](N(C1)C(=O)NC[C@H]2COCCO2)CC(=O)[O-] C42165254
CCO[C@H]1CCCN(C1)C(=O)NC(=O)/C=C/C(=O)[O-] C42425617
C[C@@H](CN(C)C(=O)N1CCC(CC1)C(=O)NC)C(=O)[O-] C42709648
Cc1cccc(c1C(=O)N[C@@]2(CCSC2)C(=O)[O-])[N+](=O)[O-] C43508733
CNS(=O)(=O)c1ccc(cc1)N2CCO[C@H](C2)C(=O)[O-] C43703192
c1cnc(nc1)[N-]S(=O)(=O)c2cc(cnc2)C#CCO C44245429
C1C[C@@H](OC1)CCNC(=O)N2CCO[C@@H](C2)C(=O)[O-] C44511390
C1C[C@H](OC1)CCNC(=O)N2CCO[C@@H](C2)C(=O)[O-] C44511391
C[C@@H](c1[n-]nnn1)NC(=O)c2cncn2c3ccccc3 C44887174
Cc1nc(cs1)/C=C/C(=O)N[C@@H](C)c2[n-]nnn2 C44888599
C[C@H](c1[n-]nnn1)Nc2ccc(cc2)S(=O)(=O)C C44931413
Cc1ccc(o1)[C@H](C)NC(=O)/C(=N/c2nnc(s2)C)/[O-] C47965237
C[C@@H](c1cccnc1)NC(=O)/C(=N/c2nncs2)/[O-] C48720170
c1c(cn(n1)CC(=O)[O-])NC(=O)N2CCCSCC2 C48896457
CC(C)S(=O)(=O)/N=C(/c1csc(n1)NC(=O)C)\[O-] C49417768
c1ccc(cc1)CN2C[C@H](CC2=O)/C(=N/c3[nH]ncn3)/[O-] C20735250
C[C@H](C(=O)N1CCO[C@H](C1)C(=O)[O-])NC(=O)C(C)(C)C C49864835
CO[C@@H]1CCC[C@H]1NC(=O)N2C[C@@H](C[C@@H]2C(=O)[O-])OC C50376336
C[C@H](CNC(=O)N(C)[C@@H]1CCS(=O)(=O)C1)C(=O)[O-] C54336189
C1C(=O)N(CS1)C/C(=N/c2[nH]nc(n2)C(F)(F)F)/[O-] C29388508
Cc1c(c(n(n1)C(F)F)C)C/C(=N/C2=NC(=O)CN2)/[O-] C57315262
c1cc(=O)n(cc1C(F)(F)F)C/C(=N/c2[nH]ncn2)/[O-] C26259949
CC(=O)c1ccc(cc1)S(=O)(=O)[N-]c2[nH]cnn2 C61844809
C[C@]1(CCS(=O)(=O)C1)NC(=O)N2CCC(CC2)(C)C(=O)[O-] C62843846
CCC1(CCN(CC1)C(=O)NCC(=O)N(C)C)C(=O)[O-] C62846672
CCNC(=O)CN(C)C(=O)N1CC[C@@](C1)(C)C(=O)[O-] C62933829
CC[C@@]1(CCN(C1)C(=O)NCc2cnn(c2)C)C(=O)[O-] C62934869
c1c(cncc1NC(=O)C[C@@H]2CCS(=O)(=O)C2)C(=O)[O-] C62946876
Cc1[n-]c(nn1)SCC(=O)Nc2nnc(s2)C C01022673
c1cc(cnc1)/C=C/C(=O)Nc2c(nccn2)C(=O)[O-] C63215863
C1CC1N2C[C@H](CC2=O)/C(=N/c3[nH]nc(n3)C(F)(F)F)/[O-] C65434093
CC1(C[C@@]2(CCO1)[C@H](CC(=O)O2)C(=O)Nc3ccc(cc3[N+](=O)[O-])Cl)C C05071522
CC1(C[C@]2(CCO1)[C@H](CC(=O)O2)C(=O)Nc3ccc(cc3[N+](=O)[O-])Cl)C C05071523
CC(=O)c1cc2c(cc1NC(=O)c3ccc(cc3)[N+](=O)[O-])OCO2 C00515941
Cc1cc(n2c(n1)nc(n2)S(=O)(=O)N[C@](C)(C#N)C(C)C)C C00036828
Cc1ccc(cc1)S(=O)(=O)NC(=O)N2CCN(CC2)c3nc(cc(n3)C)C C01741499
CC(=O)N1CCc2c1cc(cc2)S(=O)(=O)Nc3cc4c(cc3C#N)OCO4 C04148038
CC(=O)c1cc2c(cc1NC(=O)[C@@H]3CN(c4ccccc4O3)C(=O)C)OCO2 C07985420
CN1C(=O)CCC(=N1)C(=O)Nc2nc(cs2)c3ccc4c(c3)OCCO4 C09388608
Cc1cc(no1)NC(=O)c2ccc(cc2Cl)N3C(=O)[C@H](CS3(=O)=O)C C12025554
C[C@@H]1[C@@H]2[C@H](N(C(=O)N([C@H]2N(C(=O)N1C)C)C)C)c3ccc(c(c3)OC)O C13116452
C[C@H](c1nc(no1)c2ccc3c(c2)ncn3C)NC(=O)c4ccco4 C15866151
Cc1ccc(cc1NC(=O)[C@H]2CCCN(C2)S(=O)(=O)C)[N+](=O)[O-] C16347347
Cc1c2c(cc(nc2on1)C(C)C)C(=O)NC3=NS(=O)(=O)c4c3cccc4 C19714748
c1ccc2c(c1)nc3n2[C@@H](N=C4N3CN(CN4)Cc5ccco5)c6ccccn6 C20101468
CC(C)N1C(=O)[C@]2(Cc3cc(ccc3N4[C@@H]2CCC4)[N+](=O)[O-])C(=O)NC1=S C08741342
Cc1cc(on1)CN2C(=O)[C@](NC2=O)(C)c3ccc4c(c3)OCCO4 C24416622
Cn1c2c(cn1)[C@H](CCC2)NC(=O)c3cc(ccc3N(C)C)[N+](=O)[O-] C24989882
c1cc(ccc1C(=O)N2CCN(CC2)C(=O)c3ccc(cc3Cl)[N+](=O)[O-])O C30661522
C[C@@H]([C@@H]1CCCO1)NC(=O)c2cc3cc(ccc3oc2=O)[N+](=O)[O-] C01054837
CC1=C[C@@H](N=N1)[C@H]2N=NC(=S)N2/N=C/c3cccc(c3O)OC C38970982
c1cc(c(cc1/C=N/N2C(=O)[C@H]3[C@@H]4CC[C@H]([C@@H]3C2=O)C=C4)[N+](=O)[O-])O C15223449
Cc1ccc2c(c1C)[nH]c(n2)SC3=N[C@@H]4[C@@H](N3C)C(=O)N(C(=O)N4C)C C39930543
c1cc2cc([nH]c2c(c1)[N+](=O)[O-])C(=O)N3CCC4(CC3)OCCO4 C48320200
Cc1c(sc(n1)C)c2nnc(o2)NC(=O)c3cc4ccccc4oc3=O C49449652
c1cocc1C(=O)N2CCN(CC2)C(=O)Nc3nnc(s3)c4ccsc4 C52496028
Cn1c2ccc(cc2oc1=O)S(=O)(=O)Nc3cccc4c3OCCO4 C04884293
Cc1ccc(cc1NCc2cc(=O)n3ccccc3n2)n4cnnn4 C55855870
c1cc(c2c(c1)OCCO2)NC(=O)C3=CN4CCS(=O)(=O)N=C4C=C3 C55951370
c1cc(ccc1c2csnn2)NC(=O)N3CCN(CC3)C(=O)[C@H]4CCCO4 C56786531
[H]/N=C/1\C(=C\c2cccc(c2)[N+](=O)[O-])\C(=O)N=C3N1C(=NS3)SC C03894840
Cc1cc(on1)CN2C(=O)[C@](NC2=O)(C)c3ccc4c(c3)OCCCO4 C32171807
Cc1cc(nc(n1)n2c3c(c(n2)C)[C@H](CC(=O)N3)c4ccc5c(c4)OCO5)C C35373087
CC(C)[C@H](c1ccc2c(c1)OCCO2)Nc3ccc4nnnn4n3 C54448642
Cc1ccc(cc1NC(=O)N2CCN(CC2)C(=O)c3ccco3)C(=O)N(C)C C59055461
c1ccc(cc1)N2C=Nc3c4c(nc(n3)N5CCCCC5)NC(=O)C[C@@H]4C2=O C13637598
Cc1c(c(n(n1)C)C)[C@@H](C)NC(=O)N2CCN(CC2)c3ncccn3 C60161444
Cc1c2cc(cnc2n(n1)C)NC(=O)N3CCN(CC3)C(=O)C4CC4 C61402841
CC(C)Oc1nc(nc(n1)Cl)Sc2c3c(nc[nH]3)ncn2 C61558579
Cc1ccsc1[C@@H]2CC(=O)Nc3c2c(nn3c4ccc5nnc(n5n4)C)C C40288348
Cc1cc(ccc1[N+](=O)[O-])C(=O)NC2CCN(CC2)C(=O)OC C57445836
Cc1c2c(n(n1)c3ccc4nnc(n4n3)C)N=C(C[C@H]2c5ccsc5)O C33271406
Cc1c(cnn1c2cc(ccn2)c3nc(no3)C(C)(C)C)C(=O)NC C65251319
CC[C@]1(CCN(C1)C(=O)NC)N2CCN(CC2)C(=O)c3ccc4c(c3)OCO4 C65292050
C[C@H]1CCC2=C(C1)[C@H](N=N2)C(=O)N3CCCn4c(cc(n4)C(=O)NC5CC5)C3 C65372920
c1cc2c(cc1Nc3c4cnn(c4ncn3)CCC#N)OCCCO2 C65519901
C[C@@H](c1ccc(cc1)N2CCOCC2)NC(=O)N3CCN(CC3)C(=O)N(C)C C65698468
c1cc2c(cc1[N+](=O)[O-])[C@@]3(c4ccc(cc4OC5=CC(=O)C=C[C@H]53)O)OC2=O C06863608
Cc1cc(cc(c1C)S(=O)(=O)Nc2cc(nn2C)C)[N+](=O)[O-] C66247787
Cc1nc(c2cnn(c2n1)C)NC3CCN(CC3)c4ccc(cn4)C#N C66818593
c1cc(c2c(c1)OCCO2)[C@H]3CCCN3C(=O)NCc4nnc5n4CCC5 C67359018
c1cc(oc1)C2=NN([C@@](C2)(C(F)(F)F)O)C3=NNC(=[NH2+])Cc4n3ncn4 C04942628
Cc1c(c(n(n1)C)C)CNS(=O)(=O)c2ccc([nH+]c2)N3CCOCC3 C04389354
C[NH+]1CCN(CC1)N/C=C/2\C(=O)N=C(N(C2=O)c3ccc(cc3)OC)S C06638921
C[C@@H]1C[C@H](C[NH+](C1)Cc2nc3c(n2C[C@H](CO)O)c(=O)n(c(=O)n3C)C)C C12033712
Cc1nc(on1)[C@@H]2C[C@@H](C[NH+]2C)NS(=O)(=O)c3ccc(cc3)NC(=O)C C12530040
Cn1c2c(c(=O)n(c1=O)C)n3c(csc3n2)CN4CC[NH2+]CC4 C19873754
Cn1c2c(ccc(n2)C(=O)NC[C@@H](c3ccsc3)[NH+](C)C)c(=O)n(c1=O)C C25332484
C[C@H](c1nc(nc(n1)N(C)C)N)[NH+]2CCN(CC2)c3cc(ccn3)C#N C25941116
CNC(=O)NC(=O)C[NH+]1CCN(CC1)c2ccc(nc2)[N+](=O)[O-] C26483572
c1ccc(c(c1)[C@@H]2[NH+]=C(S[P@]2(=O)Nc3ncccn3)N)[N+](=O)[O-] C17142554
c1ccc(c(c1)[C@H]2[NH+]=C(S[P@]2(=O)Nc3ncccn3)N)[N+](=O)[O-] C17142555
CC(=NNC(=O)c1c(n(nn1)c2c(non2)N)CN3CC[NH+](CC3)C)C C22935595
c1ccc2=[NH+][C@H]3C(=c2c1)N=NC(=N3)SCC(=O)NC4=NC(=O)CS4 C39205992
C[C@@H](C(=O)NC(=O)NC[C@@H]1CCCO1)[NH+]2CCC(CC2)C(=O)N3CCCC3 C43610250
C[C@H](C(=O)NC(=O)NC[C@@H]1CCCO1)[NH+]2CCC(CC2)C(=O)N3CCCC3 C43610252
C[C@@H](C(=O)NC(=O)NC1CC1)[NH+]2CCC[C@@H](C2)C(=O)Nc3nccs3 C47263369
C[C@@H](C(=O)NCc1cccs1)[NH+]2CCN(CC2)c3c4cnn(c4ncn3)C C48374224
Cc1ccc(o1)C(=O)NC2CC[NH+](CC2)[C@@H](C)C(=O)NC(=O)NC(C)C C51097313
c1c[nH+]c(cc1CNC(=O)N2CCO[C@@H](C2)C(=O)N)N3CCCCC3 C51682289
c1cc([nH+]cc1CNC(=O)N2CCO[C@H](C2)C(=O)N)N3CCCC3 C51683654
C[NH2+]C[C@H](CN1C(=O)c2cc(ccc2S1(=O)=O)[N+](=O)[O-])O C52125876
Cc1nc(on1)C2CC[NH+](CC2)[C@H](C)C(=O)NC(=O)NCC(F)(F)F C53639442
Cc1c(c2c(cn1)CN(CC2)C(=O)CC=C)c3nc(on3)c4c[nH+]c([nH]4)C C19792730
C[C@H]1C[C@@H](C[NH+](C1)C(C)(C)CNS(=O)(=O)c2cn(c(=O)n(c2=O)C)C)C C53688696
C[C@H]1CN(C[C@@H]([NH2+]1)C)c2ccc(cc2[N+](=O)[O-])S(=O)(=O)N C53711790
C[C@H]1C[NH2+]CCN1c2ccc(cc2[N+](=O)[O-])S(=O)(=O)N C54374958
Cc1nn2cc(nc2s1)CNC(=O)[C@H]3CCC[NH+](C3)CC(=O)N C55089293
Cc1cc(=O)[nH]c(n1)CNC(=O)C[C@@H]2C(=O)NCC[NH+]2C(C)C C55199702
Cn1cccc1/C=N/Nc2ccc(cn2)S(=O)(=O)N3CC[NH+](CC3)C C57420846
CC1(CC(CC([NH2+]1)(C)C)NC(=O)C(=O)Nc2ccc(cc2)n3cnnn3)C C57935689
c1cc(cnc1)CN2Cc3c([nH+]c[nH]3)C[C@H]2c4nc(no4)c5cnccn5 C15675490
CN1c2c(c(nc[nH+]2)N3CCN(CC3)C(=O)C4=NN=C(C4)c5ccccc5)CN1 C39758641
COc1ccc(cc1[N+](=O)[O-])S(=O)(=O)N[C@@H]2CCC[C@@H]2[NH3+] C63174646
c1cc2=[NH+]CC(=c2cc1Cl)CCNC(=O)C(=O)N[C@@H]3[C@@H](C=NN3)C#N C63328754
c1cc2=[NH+]CC(=c2cc1Cl)CCNC(=O)C(=O)N[C@@H]3[C@H](C=NN3)C#N C63328756
CN1[C@H]2[C@@H](C(=O)N=C1[O-])N(C(=N2)Br)CC3[NH+]=c4ccccc4=[NH+]3 C63182372
COc1cccc2=[NH+][C@H](C(=c21)NC=C3C(=O)NC(=S)NC3=O)C(=O)OC C38787355
C[C@@H]1CC(=NO1)NC(=O)CN2C(=O)[C@H](NC2=O)CC3=c4ccccc4=[NH+]C3 C63869485
C[C@H]1CC(=NO1)NC(=O)CN2C(=O)[C@H](NC2=O)CC3=c4ccccc4=[NH+]C3 C63869488
C[C@@H]1CN(C[C@@H](O1)C)c2ccc(c[nH+]2)NC(=O)N3CCO[C@@H](C3)C(=O)N C65368103
CCn1c(nn(c1=O)Cc2nc(on2)C(=O)N(C)C)C3CC[NH2+]CC3 C65454447
Cn1c2c(cc(cn2)NC(=O)N3CC[C@@H](C3)[NH+]4CCCC4)c(=O)n(c1=O)C C66159533
CC(C)[C@@H]1C(=O)NCC[NH+]1CCCn2cnc3c2ncnc3N C66499674
CC(C)[C@H]1C(=O)NCC[NH+]1CCCn2cnc3c2ncnc3N C66499675
Cc1c(cco1)C(=O)NC2CC[NH+](CC2)Cn3c(=O)n4ccccc4n3 C66795728
Cc1c(cco1)C(=O)NC2CC[NH+](CC2)Cn3c(=O)n(nn3)c4cccs4 C66795733
Cc1cc(no1)NC(=O)C[NH+]2CCCC[C@H]2C(=O)N3CCOCC3 C66893603
C1CC[NH+]([C@H](C1)C(=O)N2CCOCC2)CC(=O)NC(=O)N C66893628
Cc1c(nnn1c2ccc3c(c2)OCCO3)C(=O)NC[C@H](C)[NH+](C)C C67136476
CS(=O)(=O)N1CCC[C@@H](C1)NC(=O)Nc2ccc([nH+]c2)N3CCOCC3 C67566524
C[C@@]1(C(=O)N(C(=O)N1)C[C@H]2COc3ccccc3O2)c4ccc5c(c4)OCCO5 C08707374
Cc1nc2n(n1)[C@@H](C3=C(N2)C[C@@H](CC3=O)C)c4cccc(c4)[N+](=O)[O-] C10339526
Cc1c(c(=O)n2c(c(sc2n1)C)C)NC(=O)c3ccc(cc3Cl)[N+](=O)[O-] C11768488
Cc1cc(c2c(nn(c2n1)C)C)C(=O)Nc3nc4cc5c(cc4s3)OCCO5 C12884477
C[C@H]1CCc2c(sc(n2)NC(=O)C3CCN(CC3)c4ccc5nncn5n4)C1 C12972311
Cc1c(nc2ccccc2n1)CN3C(=O)[C@](NC3=O)(C)c4ccc5c(c4)OCO5 C12981851
CS(=O)(=O)N1CCCC[C@@H]1C(=O)Nc2nc3cc4c(cc3s2)OCCO4 C13792969
C[C@H]1CCc2c(sc3c2c(=O)n(cn3)[C@H](C)C(=O)Nc4c(cnn4C)C#N)C1 C16893114
Cc1c2c(c3c4c(c(ncn4)N5CCN(CC5)CCO)oc3n1)CC(OC2)(C)C C20533512
Cc1cc(c2cnn(c2n1)C)C(=O)Nc3nc4ccc(cc4s3)S(=O)(=O)C C20606102
c1cc2c(cc1C(=O)N3CCC(CC3)C(=O)c4ccc5c(c4)OCCO5)nn[nH]2 C24149459
CC1([C@H]([C@@H](c2cc(ccc2O1)C#N)n3cccc(c3=O)[N+](=O)[O-])O)C C27558695
C[C@@]1(Cn2c(cc(n2)C(=O)N3CCCCCC3)C(=O)N1C)C(=O)NC4CCCC4 C33249909
c1cc2c(cc1C(=O)N3CCc4c(c([nH]n4)C(=O)N5CCCCC5)C3)OCO2 C34809887
[H]/N=C/1\[C@]2([C@@H](O[C@]3(O1)CCCC[C@@H]3C2(C#N)C#N)c4ccc(cc4OC)OC)C#N C04855687
c1cc[nH+]c(c1)N2CCN3c4ccc(cc4C[C@@H]([C@@H]3C2)C(=O)[O-])[N+](=O)[O-] C35869614
C[C@H]1CN(C[C@@H](O1)C)c2cc(ncn2)N3CCN(CC3)C(=O)Nc4cccs4 C38529757
Cc1c(=O)n2c(nn1)S[C@H](N2)[C@H]3C=C(N=N3)c4ccc(cc4)OC C38746214
c1ccc(cc1)C2=NC(=O)[C@@H]3[C@@H](CC(=O)NC3=N2)c4ccc(cc4)[N+](=O)[O-] C38767798
CC1=NN([C@@](C1)(C(F)F)O)C(=O)[C@@H]2C=C(N=N2)c3ccc4c(c3)OCO4 C39237737
Cn1c2c(c(n1)C(=O)NC3CCCC3)CN(CC2)C(=O)[C@H]4C5=C(CCCC5)N=N4 C39344958
C[C@H]1CN(C[C@@H](O1)C)S(=O)(=O)N2CCN(CC2)C(=O)NC3CCCCC3 C40071772
C[C@@H]1CN(C[C@H](O1)C)S(=O)(=O)N2CCN(CC2)C(=O)NC3CCCCC3 C40071773
Cc1c2c(c(nc(n2)C)Nc3ccc(cc3)C(=O)N4C[C@H](O[C@@H](C4)C)C)nn1C C41070261
c1cc2c(cc1NC(=O)N3CCN(CC3)C(=O)[C@@H]4CCCO4)nc(o2)C5CC5 C44309280
CNC(=O)c1ccc(c(c1)[N+](=O)[O-])N2CCN(CC2)c3nccs3 C53555082
Cc1ccc(nc1)NC(=O)[C@H]2CCCN(C2)c3c4cnn(c4nc(n3)C)C C54061065
Cc1c(c([nH]n1)C(=O)N2CCN(CC2)c3ccc(cc3)[N+](=O)[O-])Br C54704493
c1ccc(cc1)S(=O)(=O)N2CCCN(CC2)C(=O)Nc3nncs3 C56515475
Cc1csc(n1)N2CCCN(CC2)C(=O)Nc3cc4cnn(c4nc3)C(C)C C56647323
Cc1c(c(on1)C)S(=O)(=O)N2CCN(CC2)C(=O)Nc3cc(ccc3F)F C43234874
CC(C)n1c2c(cc(cn2)NC(=O)N3CCC4(CC3)OCCO4)cn1 C61353977
Cc1c2c(n(n1)c3ccc4nnc(n4n3)C)N=C(C[C@H]2c5ccc(cc5F)F)O C33271382
Cc1c2c(n(n1)c3ccc4nnc(n4n3)C)N=C(C[C@H]2c5cccc(c5)Cl)O C33271400
Cc1ccc(n1c2c(cnn2C)C(=O)/N=c/3\[nH]nc4n3cccc4)C C64298389
Cn1c2c(c(n1)c3nc(no3)C4CC4)CN(CC2)C(=O)NC5CCCC5 C64566406
COc1c(nccn1)N2CC[C@@H](C2)NC(=O)c3ccc4c(c3)OCO4 C65268602
c1c(cnn2c1nnc2C3CC3)N4CCN(CC4)C(=O)NC5CCCC5 C65282352
Cc1cc(cc(c1)Nc2cc(n3c(n2)nn(c3=O)[C@H]4CCOC4=O)C)C C65310770
CC(C)(C)n1cc(cn1)NC(=O)c2nc3ncc(cn3n2)Br C65922165
COC(=O)N1CCC(CC1)NC(=O)N2CCC[C@@H](C2)c3nc4ccccc4o3 C66362600
COC(=O)N1CCC(CC1)NC(=O)N2CCN(CC2)C(=O)C3CCCC3 C66363078
Cc1c(cco1)C(=O)NC2CCN(CC2)c3nc4ccccc4c5n3nc(n5)C C66466606
Cc1cc(no1)NC(=O)N2CCN(CC2)CC(=O)N3CCCc4c3cccc4 C66907504
C[C@H]1CN(CC(O1)(C)C)C(=O)C(=O)Nc2ccc(cc2)c3nnc4n3CCCC4 C66998427
COC(=O)N1CCC[C@H](C1)NC(=O)N2CCC[C@@H]2c3cccc4c3OCCO4 C67082199
Cc1c(c(n[nH]1)C(=O)N2CCO[C@@H](C2)c3ccc(c(c3)Cl)Cl)[N+](=O)[O-] C67190260
Cc1c2cc(cnc2n(n1)C)NC(=O)N3CCC[C@@H]3c4cccc5c4OCCO5 C67261155
Cn1c2cc(ccc2oc1=O)NC(=O)N3CCC[C@@H]3c4cccc5c4OCCO5 C67284684
COc1cc2c(cc1OC)[nH]c3c2nc4n(c3=O)[C@H]5CS(=O)(=O)C[C@H]5S4 C67341812
c1cc(c(cc1[N+](=O)[O-])O)OS(=O)(=O)[O-] C04261905
C[C@@H](C(=O)[O-])NC(=O)[C@@H]1[C@@H]2[C@H]([C@@H]3[C@H](O1)OC(O3)(C)C)OC(O2)(C)C C13424894
c1cn(nc1[N+](=O)[O-])C[S@@](=O)CC(=O)[O-] C15937614
CC(=O)N1[C@@H]([C@H](N(C1=C([N+](=O)[O-])[N+](=O)[O-])C(=O)C)[O-])O C19321723
Cc1ccc(cc1[N+](=O)[O-])C(=O)N2C[C@@H](C[C@@H]2C(=O)[O-])O C19384958
c1cc(cc(c1)S(=O)(=O)N2C[C@H](C[C@@H]2C(=O)[O-])O)[N+](=O)[O-] C20557494
c1c(cn(n1)CC(=O)[O-])S(=O)(=O)N[C@H]2CCS(=O)(=O)C2 C35651709
Cc1c(c(n(n1)CC(=O)N2CSC[C@H]2C(=O)[O-])C)[N+](=O)[O-] C37454419
c1cc(=O)occ1C(=O)N(CC(=O)[O-])[C@@H]2CCS(=O)(=O)C2 C37582159
Cc1c(cnc2n1ncn2)C(=O)N(CCC(=O)[O-])C3CC3 C37583088
c1cc(ccc1N(CC(=O)[O-])C(=O)Cn2cncn2)O C37583852
Cn1cc(cc1C(=O)N(CC(=O)[O-])C2CC2)[N+](=O)[O-] C37588557
C1CS(=O)(=O)C[C@H]1N(CC(=O)[O-])S(=O)(=O)N2CCOCC2 C37591789
COc1ccnc(n1)N(CC(=O)[O-])[C@H]2CCS(=O)(=O)C2 C37592837
CC(=O)N1CCC(CC1)NS(=O)(=O)c2c(cn[nH]2)C(=O)[O-] C37732213
CC(=O)N[C@@H]1CCCN(C1)S(=O)(=O)c2c(cn[nH]2)C(=O)[O-] C37837511
COC(=O)N1CCN(CC1)S(=O)(=O)c2c(cn[nH]2)C(=O)[O-] C38100522
C(CS[C@@H]1C(=O)NC(=O)N=N1)Sc2c(=O)[nH]c(nn2)[O-] C38815312
CC(=O)N[C@H](CSC1=NC(=N[C@@H]2C1=NC=N2)Cl)C(=O)[O-] C39232038
C[C@H]1CN(CCO1)C(=O)N(CC(=O)[O-])[C@H]2CCS(=O)(=O)C2 C40531568
C1C[C@@H](OC1)CNC(=O)N(CC(=O)[O-])[C@@H]2CCS(=O)(=O)C2 C40557514
CNC(=O)CN(C)C(=O)N1C[C@@H](C[C@H]1C(=O)[O-])OC C40573985
C[C@H]1COCCN1C(=O)N(CC(=O)[O-])[C@@H]2CCS(=O)(=O)C2 C40577873
CO[C@@H]1C[C@H](N(C1)C(=O)N2CCS(=O)(=O)CC2)C(=O)[O-] C40581616
CN([C@@H]1CCS(=O)(=O)C1)C(=O)N2C[C@H](C[C@@H]2C(=O)[O-])OC C40591402
Cc1ccc(cc1C(=O)N[C@@H]([C@@H](C)O)C(=O)[O-])[N+](=O)[O-] C41031352
C[C@H]1CCC[C@](C1)(C(=O)[O-])Nc2c(=O)n(c(=O)n(n2)C)C C41035029
CN(CCC(=O)OC)C(=O)N1C[C@H](C[C@@H]1C(=O)[O-])O C42552484
c1cc(ccc1[N+](=O)[O-])S(=O)(=O)N[C@]2(CCSC2)C(=O)[O-] C43511588
c1cc(c(cc1[N+](=O)[O-])F)C(=O)N2C[C@@H](C[C@@H]2C(=O)[O-])O C43570375
C[C@@]1(CCS(=O)(=O)C1)NC(=O)CN2CCO[C@@H](C2)C(=O)[O-] C43704027
Cc1cc(ccc1C(=O)N[C@H]([C@H](C)O)C(=O)[O-])[N+](=O)[O-] C44747644
C[C@H](c1[n-]nnn1)NS(=O)(=O)c2cc(cnc2)C#CCO C44883054
Cc1c(c(n(n1)C)C)S(=O)(=O)/N=C(/[C@@H](C)S(=O)(=O)C)\[O-] C48518431
CC1(COCCN1C(=O)N[C@H](CCS(=O)(=O)C)C(=O)[O-])C C48925141
c1ncn(n1)C/C(=N/S(=O)(=O)C2CCOCC2)/[O-] C49515447
CCOC(=O)CN(C)C(=O)N1C[C@@H](C[C@@H]1C(=O)[O-])O C49607919
Cc1nc(cn1C)S(=O)(=O)N2C[C@@H](C[C@@H]2C(=O)[O-])OC C50253173
Cn1cc(nc1)S(=O)(=O)N2C[C@@H](C[C@@H]2C(=O)[O-])OC C52096090
CC(=O)N1CCCN(CC1)C(=O)N[C@@H](CCOC)C(=O)[O-] C52787971
C[C@@H](C(=O)[O-])N(C)C(=O)c1cc(cn1C2CC2)[N+](=O)[O-] C54052778
CC(C)(C(=O)[O-])N(C)C(=O)c1cc(cn1C2CC2)[N+](=O)[O-] C61151172
C[C@H](CC(=O)NC(=O)N[C@@H]1CCS(=O)(=O)C1)CC(=O)[O-] C61832446
C[C@H](C(=O)OC)S(=O)(=O)[N-]c1[nH]cnn1 C61844796
CCC[C@@](C)(C(=O)[O-])NC(=O)N1CCN(CC1)S(=O)(=O)C C62084530
Cn1c(nnn1)N(CC(=O)[O-])[C@H]2CCS(=O)(=O)C2 C62938615
CN1[C@H]2[C@@H](N=C1Sc3nc[n-]n3)N(C(=O)N(C2=O)C)C C39380706
CCN1C(=O)C(=CNc2[n-]ncn2)C(=O)N(C1=S)CC C08484629
Cc1c(c(on1)C)S(=O)(=O)[N-][C@H]2C(=NN=C2n3cnnc3)C C32958502
CN1CC(=O)N2CCN(C[C@@H]2C1=O)C(=O)Cn3c(=O)ccc(n3)[O-] C65371251
CC(C)n1c(=O)cc(c2c1n(c(=O)n(c2=O)C(C)C)C)C(=O)[O-] C13362703
CO[C@@H]1C[C@@H](N(C1)c2c(cccn2)[N+](=O)[O-])C(=O)[O-] C19437434
C[C@H](C(=O)[O-])n1ccc(n1)C(=O)N2CCC3(CC2)OCCO3 C20317167
Cn1cc(c(n1)C(=O)N2CCN(CC2)S(=O)(=O)C)C(=O)[O-] C20319276
c1cc(nc(c1[N+](=O)[O-])N2C[C@@H](C[C@H]2C(=O)[O-])O)Cl C13142438
c1cc2c(cc1c3nnc(n3N)SCC(=O)[O-])OCCO2 C20588250
CN1C2=NN=C[N-][C@]2(N(C1=O)C)C(=O)OC C22588876
c1c(n[nH]c1C(=O)Nc2[n-]c(c(n2)C#N)C#N)C3CC3 C26266440
c1cc2c(cc1C(=O)Nc3[n-]c(c(n3)C#N)C#N)OCCO2 C26272597
CN1C(=O)CCC(=N1)/C(=N/c2nnc3n2cccc3)/[O-] C30692113
CC(=O)Nc1nc(c(c(n1)Cl)[N+](=O)[O-])[O-] C17352903
Cc1nc([nH]n1)Sc2c(nc(=O)[nH]n2)[O-] C32598902
Cc1cc(n(n1)C)C(=O)NNC(=C)c2c(cc(oc2=O)C)[O-] C36621639
c1c(nc([nH]1)C2(CCC2)NC(=O)[C@H]3COCCO3)C(=O)[O-] C37590827
c1cc(ccc1[N-]S(=O)(=O)c2c[nH]nc2)n3cc[nH]c3=O C37791356
CC(=O)N1CCC[C@H](C1)C(=O)Nc2cnn(c2)CC(=O)[O-] C38030141
c1cnc(c(n1)C(=O)N[C@@H]2C=CN=N2)C(=O)[O-] C38586276
c1cc2c(cc1NC(=O)N3C[C@H](C[C@@H]3C(=O)[O-])O)OCO2 C40519924
CN([C@@H]1CCS(=O)(=O)C1)C(=O)Nc2cnn(c2)CC(=O)[O-] C40591514
C[C@@H]1CN(CCO1)C(=O)NC(=O)COCC(=O)[O-] C41073783
C[C@@](c1ccncc1)(C(=O)[O-])n2cc(cn2)[N+](=O)[O-] C41886707
c1c(cn(n1)C2(CCOCC2)C(=O)[O-])[N+](=O)[O-] C41886842
C[C@H](c1[n-]nnn1)NS(=O)(=O)c2cccc(c2)C#CCO C44883036
Cc1ccc(cc1C(=O)N[C@@H](C)c2[n-]nnn2)S(=O)(=O)C C44886177
C[C@H](c1[n-]nnn1)NC(=O)c2c[nH]nc2c3ccccc3 C44887931
C[C@H](c1[n-]nnn1)Nc2ncc(cn2)[N+](=O)[O-] C44931275
CN(C)C(=O)CCNC(=O)N1CCO[C@@H](C1)C(=O)[O-] C45013208
c1[nH]c2c(n1)ncnc2NC(=O)[C@@H]3CC=CC[C@@H]3C(=O)[O-] C45030100
c1cc[n+](c(c1)C(=O)Nc2[n-]c(c(n2)C#N)C#N)[O-] C48572270
Cn1cc(cn1)S(=O)(=O)[N-]c2ccc3c(c2)[nH]c(=O)o3 C48653854
Cc1nc(on1)C2CN(C2)C(=O)c3ccc(nn3)[O-] C49482293
C1CC1c2c(nnn2[C@H]3CS(=O)(=O)C[C@@H]3O)C(=O)[O-] C50223722
Cn1cc(cn1)S(=O)(=O)[N-]c2cc3c(cc2N)OCO3 C50252743
C[C@@H](c1nncn1C)NC(=O)N2CCCC[C@H]2CC(=O)[O-] C50421836
C[C@@H](c1nncn1C)NC(=O)N2CCO[C@@H](C2)C(=O)[O-] C50421859
C[C@@H](c1nncn1C)NC(=O)N2CCO[C@H](C2)C(=O)[O-] C50421862
Cc1cc(no1)[N-]S(=O)(=O)c2cnc(nc2)N C50639532
c1cc(cc(c1)S(=O)(=O)N2CCCC2)/C(=N/c3[nH]ncn3)/[O-] C10435151
C[C@@H](C(=O)[O-])N(C)C(=O)Nc1ccc(cc1F)[N+](=O)[O-] C54067562
c1cc(c(cc1C(=O)N2CCO[C@H](C2)C(=O)[O-])F)[N+](=O)[O-] C54415489
Cc1c(nnc(c1C(=O)[O-])n2cc(cn2)[N+](=O)[O-])C C54552461
CC1(C(=O)N(c2ccc(cc2O1)[N+](=O)[O-])C(C)(C)C(=O)[O-])C C57768096
CC(C)n1cc(cn1)NC(=O)N2C[C@H](C[C@@H]2C(=O)[O-])OC C61684047
CNc1ncc(cn1)S(=O)(=O)[N-]c2ccon2 C61684650
C[C@@H](CC(=O)NC(=O)N1CCN(CC1)C(=O)C)CC(=O)[O-] C61832592
Cc1c(c(n(n1)C)C)S(=O)(=O)[N-]c2[nH]cnn2 C61844911
C[C@@H](c1[n-]nnn1)NC(=O)c2ccc(cn2)C#CCCO C61863007
c1c(c(n[nH]1)S(=O)(=O)N2CCCOCC2)C(=O)[O-] C61918327
C[C@H](CN(C)C(=O)N1CCN(CC1)S(=O)(=O)C)C(=O)[O-] C62084679
c1cc(ccc1/N=C\2/C3=NN=N[C@H]3[N-]C(=N2)NCCO)F C64426923
CC1(O[C@H]2[C@@H](O1)[C@H](O[C@H]3[C@@H]2OC(O3)(C)C)C(=O)NCC(=O)N)C C04042295
c1nc2c(c(=O)n1[C@@H]3[C@@H]([C@@H]([C@@H](O3)CO)O)O)[n+](on2)[O-] C04293820
c1nc2c(c(=O)n1[C@@H]3[C@H]([C@@H]([C@@H](O3)CO)O)O)[n+](on2)[O-] C04293830
c1cc(c(cc1[N+](=O)[O-])[N+](=O)[O-])O[C@@H]2[C@@H]([C@@H]([C@@H]([C@@H](O2)CO)O)O)F C04543549
c1cc2c(c(c1)[N+](=O)[O-])nnn2[C@@H]3[C@@H]([C@@H]([C@@H](CO3)O)O)O C04728896
C=CCn1c(=S)n(nn1)[C@@H]2C/C(=N/NC(=S)N)/[C@H]3OC[C@@H]2O3 C08892172
Cc1c(sc(n1)NC(=O)CSc2nncn2N)C(=O)N(C)C C08978308
CC1=NN(c2nc3c(n2C1)c(=O)n(c(=O)n3C)CC=C)CC(=O)NN C10335085
Cn1c2c(cn1)c(ncn2)N[C@@H](CO)[C@H](c3ccc(cc3)[N+](=O)[O-])O C12486799
Cn1c2c(c(=O)n(c1=O)C)[nH]c(n2)SCC(=O)NCCO C06413685
CCO[C@H]1O[C@H]2[C@H](O[C@H]([C@@H]2O1)n3cnc4c3ncnc4N)CO C13144525
Cc1c(c(n[nH]1)C)S(=O)(=O)Nc2cn(nc2C(=O)NC)C C02804434
c1nc(c(n1[C@@H]2[C@H]([C@@H]([C@@H](O2)CO)O)O)Br)[N+](=O)[O-] C04877258
CN(C)/C=N/c1c2ccn(c2ncn1)[C@H]3[C@H]([C@@H]([C@@H](O3)CO)O)O C16954907
CN(C)/C=N/c1c2cnn(c2ncn1)[C@H]3[C@H]([C@@H]([C@@H](O3)CO)O)O C17063291
COc1c2c(nc(n1)Cl)n(cn2)[C@H]3[C@H]([C@@H]([C@H](O3)CO)O)O C17288284
CCc1nc([nH]n1)SCC(=O)NC(=O)N[C@H]2CCS(=O)(=O)C2 C21896346
Cc1c(cco1)C(=O)NNC(=O)c2c(oc3c2c(=O)[nH]cn3)C C27403080
Cn1cc(c(n1)N)S(=O)(=O)NC2CCN(CC2)S(=O)(=O)C C37559924
c1cc(ccc1[C@@H]2C(=C(N=C3N2N=CN3)N)C#N)[N+](=O)[O-] C13123080
Cc1c(sc(=O)[nH]1)S(=O)(=O)N2CCN(CC2)S(=O)(=O)N C38102192
COc1ccc(cc1OC)/N=C\2/N[C@H]3C(=NC=N3)/C(=N/CCO)/N2 C38587895
C[C@@H](C(=O)N/N=C/c1ccc2c(c1)OCO2)N[C@H]3C(=O)NC(=O)N=N3 C38810814
CC1(O[C@H]2[C@H](O[C@@H]([C@H]2O1)n3cnc4c3ncnc4N)CO)C C39337259
c1csc2n1c(c(n2)NCCC[C@H]3C(=C(N=N3)N)C#N)[N+](=O)[O-] C39443545
CCC1=C(S[C@@H]([C@H]1C(=O)N)NC(=O)[C@@H]2C(=CN=N2)[N+](=O)[O-])C C39444860
Cc1ccc(cc1S(=O)(=O)NCCS(=O)(=O)N)[N+](=O)[O-] C40218778
Cc1cccc(c1S(=O)(=O)NCCS(=O)(=O)N)[N+](=O)[O-] C40384161
c1cc2c(c(c1)S(=O)(=O)N=C3NCN(CN3)CCO)nsn2 C40387412
CC(=O)NNC(=O)c1ccsc1NC(=O)c2ccc(o2)[N+](=O)[O-] C44453217
C[C@@H](C(=O)NC(=O)N)Sc1nnc(n1C)[C@H]2CCS(=O)(=O)C2 C45739994
Cc1cc(n(n1)CC(=O)NNC(=O)N[C@@H]2CCCc3c2cnn3C)C C47002818
c1nnc(s1)NC(=O)NCC(=O)N[C@@H]2CCS(=O)(=O)C2 C48908893
Cn1cc(cn1)S(=O)(=O)NNC(=O)NC[C@H]2CCCO2 C49152095
CCn1cc(c(n1)N)S(=O)(=O)N[C@H](C)c2nncn2C C50416904
c1cc(c(cc1[N+](=O)[O-])/C(=N\O)/N)N2CCS(=O)(=O)CC2 C50440016
c1nc(c(c(n1)Cl)[N+](=O)[O-])NCCS(=O)(=O)N C50455074
CS(=O)(=O)CCNS(=O)(=O)c1cc(ccc1N)[N+](=O)[O-] C50620692
c1cc(c(cc1N)[N+](=O)[O-])S(=O)(=O)NC[C@@H]2COCCO2 C50662515
c1cc(c(cc1S(=O)(=O)N)[N+](=O)[O-])NCc2nc(no2)C3CC3 C52473347
Cc1ccc(cc1)n2c(c(nn2)C(=O)NNC(=O)C(=O)NC3CC3)C C55040932
COCc1cn(nn1)C2CCN(CC2)c3c4cn[nH]c4nc(n3)N C55253997
C[C@@H](C(=O)NNC(=O)c1cnccn1)NC(=O)c2ccoc2 C56324262
c1cc2c(cc1OCc3nc(on3)C(=O)NCCO)N=C(CC2)O C20727981
Cc1c(c(n(n1)CC(=O)NCC(=O)Nc2c[nH]nc2)C)[N+](=O)[O-] C63533126
C[C@H](c1cn(nn1)C2CCN(CC2)[C@H]3C4=NC=NC4=[NH+]C(=N3)[NH-])O C63846959
c1cc(ccc1C(=O)n2c(c(cn2)C#N)N)S(=O)(=O)NCCC#N C64447345
CC(C)NC(=O)C(=O)NNC(=O)Cn1ccc2c1ccc(c2)[N+](=O)[O-] C65836550
CCN1CCN(C(=O)C1=O)CC(=O)NNC(=O)NC2CCCC2 C65919525
Cc1nc(on1)[C@@H](C)NC(=O)c2ccc(cc2)n3c(c(cn3)C#N)N C66241705
CC(=O)c1cn(c(=O)n(c1=O)C)[C@@H]2[C@H]3[C@@H]([C@@H](O2)CO)OC(O3)(C)C C04419682
CC(=O)O[C@@H]1CC(=CO1)/C=C/C(=O)NC2C(=O)CCC2=O C05166338
COC(=O)C1=[N+](c2ccccc2[C@@H]1[C@@H](C(=O)OC)O)[O-] C01590403
CC1=CC(=O)/C(=C/N2C(=O)CC(=O)N=C2S)/C(=O)O1 C05757604
CN([C@@H]1CCS(=O)(=O)C1)C(=O)C(=O)N(C)[C@@H]2CCS(=O)(=O)C2 C03257233
CCS(=O)(=O)[C@H]1C(=O)N([C@H](C(=O)N1C)S(=O)(=O)CC)C C01563036
C[C@]1(CS(=O)(=O)C[C@@H]1S(=O)(=O)[O-])NC(=O)CC[N+]2(CCOCC2)C C02350668
CS(=O)(=O)c1nnc(o1)[C@@H]2CCCN2S(=O)(=O)C C08056602
CC(=O)N1CCN(CC1)C(=O)c2ccc(cc2)S(=O)(=O)[C@@H]3CCS(=O)(=O)C3 C12029340
Cn1c(c(c(=O)n(c1=O)C)C#N)N2CCC(CC2)NS(=O)(=O)C C12813503
CN1CCN(CC1)C(=O)CCS(=O)(=O)N2CCNCC2 C19621730
Cn1c(=O)ccc(n1)C(=O)N2CCN(CC2)c3c4cnn(c4ncn3)C C23463394
Cc1ccc[n+](c1)[C@H]2[C@@H](C(=C(NC2=O)[S-])C#N)c3ccc(cc3[N+](=O)[O-])[N+](=O)[O-] C32039574
Cn1c(nnn1)SC(C(=O)N2CCN(CC2)C)C(=O)N3CCN(CC3)C C16363625
Cc1nnc(s1)NC(=O)[C@@H]2CS(=O)(=O)CN2C(=O)[C@H]3CCC(=O)N3CC=C C36593736
CC(=O)N1[C@@H](O/C(=C/2\C=CC(=CC2=[O+]C(=O)C)O)/[N-]1)c3ccc(cc3)[N+](=O)[O-] C37009123
CC(=O)N1[C@@H](O/C(=C/2\C=C(C=C(C2=[O+]C(=O)C)[N+](=O)[O-])Cl)/[N-]1)c3ccncc3 C37009163
c1cnc(nc1)N2CCN(CC2)[C@H]3CS(=O)(=O)C[C@H]3O C37487462
Cc1c([n+](c2c([n+]1[O-])[C@H](CC[C@@H]2OC(=O)C)OC(=O)C)[O-])C C00275155
Cc1c(c(n(n1)CC(=O)N(C)[C@H]2CCS(=O)(=O)C2)C)S(=O)(=O)N(C)C C09956610
CC(=O)O[C@H]1[C@@H]2[C@@H]([C@@H](C(=O)O2)OC(=O)C)O[C@@H]1N3C=NC4=NC=NC(=O)[C@@H]43 C38779715
CN1CCN(CC1)S(=O)(=O)CCNS(=O)(=O)C C36647102
CN(C)C(=O)N1CCN(CC1)S(=O)(=O)CCOC C41244699
CN(C[C@@H](COC)O)C(=O)c1cnc2n(c1=O)ccs2 C42499908
CN(C[C@@H](COC)O)C(=O)c1cnc2ccccn2c1=O C42502846
Cc1nc(no1)CSCC(=O)N2CCC[C@H]2C(=O)N(C)C C45671188
CN(CCC#N)S(=O)(=O)N1CCCN(CC1)S(=O)(=O)C C45805437
c1c(c(=O)n2c(n1)SCC2)C(=O)N[C@@H]3CCS(=O)(=O)C3 C46930621
c1c(c(=O)n2c(n1)SCC2)C(=O)N[C@H]3CCS(=O)(=O)C3 C46930622
C[C@@H]1CN(C[C@@H](O1)C)S(=O)(=O)NCC(=O)N(C)C C48411766
CC(=O)N[C@H]1CCCN(C1)S(=O)(=O)N2CCOCC2 C48671746
Cc1nnc(n1CC(=O)N(C)C)S(=O)(=O)CC(=C)Cl C49155498
Cc1nnc2n1nc(s2)C(=O)N3CCN(CC3)C(=O)C C49660155
CC(C)c1nnc(o1)C(=O)N2CCN(CC2)C(=O)OC C49705796
C1[C@H](C=CS1(=O)=O)OC(=O)O[C@H]2CS(=O)(=O)C=C2 C13590320
C[C@H]1COCCN1C(=O)N2CC[NH+](CC2)[C@@H](C)C(=O)[O-] C51661421
Cn1cc(c(n1)OC)C(=O)N2CCC[C@@H](C2)C(=O)N3CCN(CC3)C(=O)[C@H]4CCCO4 C56908733
COC1=CC(=CCC1=O)C2OCC3(CO2)COC(OC3)C4=CCC(=O)C(=C4)OC C02474159
C[C@@H](C(=O)N1CCN(CC1)C(=O)C(=O)N2CCOCC2)N3CCOCC3 C60336793
CN(CC1CCC1)C(=O)N(CC(=O)[O-])[C@@H]2CCS(=O)(=O)C2 C61486604
Cn1c(c(c(=O)n(c1=O)C)C#N)N[C@@H]2CCCN(C2)S(=O)(=O)C C63248978
Cc1csc(n1)N2CCN(CC2)C(=O)c3cn(nn3)CC(=O)N(C)C C63466649
CN(C)S(=O)(=O)N1CCN(CC1)C(=O)[C@@H]2C=CC=NC2=S C64028902
CC(C)NS(=O)(=O)C1=CN=C(C1)c2nnc(o2)C(=O)N3CCCC3 C65035228
c1cc(ccc1C(=O)N2CCN3CCNC(=O)[C@H]3C2)n4cnnn4 C65463577
C[C@@H](CS(=O)(=O)C)N(C)C(=O)C1=CC=CN2C1=NS(=O)(=O)CC2 C66367115
CCn1c(c(c(n1)C)CNC(=O)C2=NN(C(=O)CC2)[C@@H]3CCS(=O)(=O)C3)C C66479111
Cc1c2cc(cnc2[nH]n1)C(=O)N3CSC[C@@H]3C(=O)N(C)C C66649331
CCn1cc(cn1)S(=O)(=O)N2CCN(CC2)C(=O)C(=O)NC3CC3 C66911404
CC(=O)NC[C@@H]1CCCN(C1)C(=O)[C@H]2CC(=O)N(C2)[C@@H]3CCS(=O)(=O)C3 C67363555
CN1C(=O)/C(=C\c2ccc(cc2)C(=O)N3C[C@H](C[C@@H]3C(=O)[O-])O)/SC1=S C05374760
CC(=O)/C(=N\Nc1ccc(cc1)S(=O)(=O)[O-])/C(=O)C(F)(F)F C04712280
COc1ccc(c(c1)/C=C\2/C(=O)N(C(=S)S2)CCS(=O)(=O)[O-])OC C05371367
c1ccc(cc1)C(=O)N2[C@H](COC23CCN(CC3)C(=O)c4ccccc4F)C(=O)[O-] C06727749
c1ccc(cc1)S(=O)(=O)[C@H]2CS(=O)(=O)C[C@H]2S(=O)(=O)[O-] C04321483
c1ccc(c(c1)F)S(=O)(=O)N(CC(=O)[O-])[C@H]2CCS(=O)(=O)C2 C13029883
c1cc2c(cc1S(=O)(=O)N(CC(=O)[O-])[C@H]3CCS(=O)(=O)C3)CCC2 C13030185
c1cc(c(cc1S(=O)(=O)N(CC(=O)[O-])[C@@H]2CCS(=O)(=O)C2)F)F C13030267
COc1cc(ccc1O)/C=C\2/C(=O)N(C(=S)S2)CCS(=O)(=O)[O-] C15684767
CC(=O)N[C@](C)(C1CCN(CC1)C(=O)OC(C)(C)C)C(=O)[O-] C35287532
Cc1c(c(n(n1)CC(=O)[O-])C)S(=O)(=O)N(C)[C@H]2CCSC2 C35659041
COc1ccc(cc1)C(=O)N2[C@H](COC23CCN(CC3)C(=O)c4ccccc4F)C(=O)[O-] C35981096
c1cc(sc1)c2cc(no2)C(=O)N3C[C@@H](C[C@@H]3C(=O)[O-])O C36976107
c1cc(sc1)S(=O)(=O)N(CC(=O)[O-])[C@@H]2CCS(=O)(=O)C2 C37390418
C[C@@]12CCC(=O)N1[C@@H](CS2)C(=O)N3C[C@@H](C[C@@H]3C(=O)[O-])O C37449221
C[C@]12CCC(=O)N1[C@@H](CS2)C(=O)N3C[C@@H](C[C@@H]3C(=O)[O-])O C37449222
Cc1c(c(nc(n1)C)SC)C(=O)N2C[C@H](C[C@H]2C(=O)[O-])O C37449860
CC(C)C[C@H](C(=O)N1CSC[C@@H]1C(=O)[O-])NS(=O)(=O)C C37454645
C1CCCC(CC1)(C(=O)[O-])NS(=O)(=O)[C@H]2CCS(=O)(=O)C2 C37463815
Cc1cc(c(o1)C)C(=O)N(CC(=O)[O-])[C@H]2CCS(=O)(=O)C2 C37582118
Cc1c(scn1)C(=O)N(CC(=O)[O-])[C@@H]2CCS(=O)(=O)C2 C37582133
C#CCN([C@@H]1CCS(=O)(=O)C1)S(=O)(=O)CCC(=O)[O-] C37838815
Cc1ccc(cc1)S(=O)(=O)/N=c/2\cc-3n(c(c([n+](c3cc2Cl)C)[O-])[O-])C C37868385
Cc1ccc(cn1)O[C@H]2C[C@H](N(C2)C(=O)OC(C)(C)C)C(=O)[O-] C39954338
C1CS(=O)(=O)C[C@@H]1N(CC(=O)[O-])C(=O)OCC(F)(F)F C40503427
CSCC[C@@H](C(=O)[O-])NC(=O)N1CCS(=O)(=O)CC1 C40581546
CO[C@H]1C[C@H](N(C1)C(=O)Nc2ncc(s2)Br)C(=O)[O-] C40592836
C[C@H]1CCC[C@@](C1)(C(=O)[O-])NC(=O)N2CCS(=O)(=O)CC2 C41036321
CC(=O)N1CCCN(CC1)C(=O)N[C@@H](CCSC)C(=O)[O-] C42690214
c1cc(c(cc1C(=O)N[C@@]2(CCSC2)C(=O)[O-])[N+](=O)[O-])F C43509627
c1cc(c(cc1[N+](=O)[O-])C(=O)N[C@]2(CCSC2)C(=O)[O-])F C43511095
Cc1c(c(n(n1)C)C)S(=O)(=O)N[C@]2(CCSC2)C(=O)[O-] C43511507
C1COCCN1CCCN2C[C@]34C[C@H](O3)CC(=C4C2=O)C(=O)[O-] C45796176
CS(=O)(=O)CC[C@H](C(=O)[O-])NC(=O)N1CCCSCC1 C48896413
C[C@H](COC)N(C)C(=O)N(CC(=O)[O-])[C@@H]1CCS(=O)(=O)C1 C49039448
COCc1nc(cs1)/C(=N/S(=O)(=O)C2CCOCC2)/[O-] C49515705
Cc1c(sc(n1)NC(=O)N2CCN(CC2)[C@@H](C)C(=O)[O-])C C51661794
CC\1=NN(C(=O)/C1=C\c2ccc3c(c2)n(c(=O)n3C)C)c4ccc(cc4)S(=O)(=O)[O-] C16266734
Cn1cc(cn1)S(=O)(=O)[N-]c2cc(c(cc2C(=O)N3CCCC3)OC)OC C55586864
CCc1nnc(s1)N2C(=O)C[C@@H](C2=O)SCCC(=O)[O-] C16900658
CCN([C@H](C)CC(=O)[O-])S(=O)(=O)C1CCS(=O)(=O)CC1 C61181691
CCN(C[C@H](C)C(=O)[O-])S(=O)(=O)[C@@H]1CCS(=O)(=O)C1 C61217278
CS(=O)(=O)CCS(=O)(=O)NC1(CCCCC1)C(=O)[O-] C63142415
CC[C@]1(CCN(C1)S(=O)(=O)CCS(=O)(=O)C)C(=O)[O-] C63142785
c1cscc1CNC(=O)N(CC(=O)[O-])[C@@H]2CCS(=O)(=O)C2 C63148046
CN(C)S(=O)(=O)/N=C(/[C@@H]1CC(=O)N(C1)CC(F)(F)F)\[O-] C64609132
C[C@H]1[C@@H](C=C(S1)C)S(=O)(=O)N[C@@H](C2=C(N=N[C@@H]2C)C)C(=O)[O-] C65420650
CS(=O)(=O)N1C[C@H]2CN(C[C@]2(C1)C(=O)[O-])C(=O)CCC(F)(F)F C65491258
Cn1cc(cn1)S(=O)(=O)/N=C(/c2nc3ncc(cn3n2)Br)\[O-] C66005417
c1cc(cc(c1)S(=O)(=O)CC(F)F)C(=O)N([C@H]2CC(=NC2=O)[O-])C3CC3 C67271622
C1C[C@@H](OC1)CNC(=O)C(=O)NCCO C04122283
C1CC(C(C(C1)(CO)CO)O)(CO)CO C01867015
C[C@H]1[C@@H]([C@@H]([C@@H]([C@@H](O1)NNC(=O)c2ccncc2)O)O)O C05359137
c1nc2c(=O)[nH]c(nc2n1C[C@@H]3CO[C@H](O3)CO)N C01635265
C[C@@]1(CCS(=O)(=O)C1)NC(=O)NN C03865778
CS[C@@H]1[C@H](O[C@@H]([C@@H]([C@@H]1O)O)O)CO C06458358
Cc1cc[n+](cc1)c2c(sc(=O)[n-]2)/C=N/NC(=S)N C00242405
C[C@]([C@H](c1ccc(cc1)[N+](=O)[O-])O)(C(=O)[O-])[NH3+] C00322434
C[C@]1([C@@H](O[C@H]([C@]([C@]1(C)O)(C)O)O)CO)O C12358678
C[C@@]1([C@H](O[C@@H]([C@]([C@]1(C)O)(C)O)O)CO)O C12358836
CC(C)O[C@H]1[C@H]([C@@H]([C@@H]([C@H](O1)CO)O)O)NC(=O)C C12771662
Cc1csc(n1)C2=C(N(CC2=O)CCCO)N C13721083
c1nc(nn1CCC(=O)NC(=O)N)C#N C14144419
COc1c2c(nc(n1)N)n(cn2)[C@H]3C=C([C@@H]([C@@H]3O)O)CO C05767415
CN1C(=O)C(=Cc2ccc(c(c2O)O)O)C(=O)N(C1=N)C C18276287
C1CS[C@@H](N1)[C@@H]([C@H]([C@H](CO)O)O)O C13897790
c1[nH]c(=O)c2c(n1)n(cn2)[C@H]3[C@H]([C@H]([C@@H](O3)CO)O)O C02573068
CC(C)(C)OC(=O)N1CC[C@](C1)(C(=O)[O-])[NH3+] C02527609
c1[nH]c(=O)c2c(n1)n(cn2)C[C@H](CO)O C33373861
C1CS[C@H](N1)[C@@H]([C@@H]([C@@H](CO)O)O)O C34715513
C1CSCCN1C(=O)C(=O)NCC(=S)N C37244576
CN(CC(=O)N)S(=O)(=O)c1c[nH]nc1 C37744702
c1[nH]c(=O)c2c(n1)n(cn2)[C@H]3C[C@H]([C@@H](O3)CO)O C00402859
CC(=O)/N=C\1/C(=C(/C#N)\N)/N=CN1CCO C05500734
C=C1C=C([C@@H](C(=S)N1)C(=O)NN)CO C39217378
CN(C)C(=O)CN(C)C(=O)c1ccc(cc1N)N C40303195
C1CN(CCN1C(=O)N)S(=O)(=O)N C40383535
c1cnc(c2c1n(cn2)[C@H]3C[C@@H]([C@@H]([C@@H]3O)O)O)N C40620501
C1CC1NC(=O)C[NH2+][C@@]2(CCSC2)C(=O)[O-] C41805606
C1CC1NC(=O)C[NH2+][C@]2(CCSC2)C(=O)[O-] C41805607
C[C@]1([C@@H](O[C@H]([C@]([C@@]1(C)O)(C)O)O)CO)O C43509321
CC(C)C[C@@H](C(=O)[O-])NC(=O)[C@H]1C[NH2+]CCO1 C43799964
C[C@@](CN1CCO[C@@H]2[C@@H]1CCC2)(C(=O)[O-])[NH3+] C45277610
C[C@@H](C(=O)NNC(=O)[C@@H]1CCCO1)NC(=O)N C46595069
C[C@@H](C(=O)NNC(=O)[C@H]1CCCO1)NC(=O)N C46595071
C1CCC(C1)(C(=O)[O-])NC(=O)N2CC[C@@H](C2)[NH3+] C50244607
c1cc(nnc1C(=O)N(CCO)CCO)N C50705973
C[C@@H](C(=O)N[C@](C)(C1CC1)C(=O)[O-])[NH2+]C C54075905
C[C@@H]1CC[C@@H](CN1[C@@H]2CS(=O)(=O)C[C@@H]2N)C(=O)N C54493336
C[C@H]1CC[C@H](CN1[C@@H]2CS(=O)(=O)C[C@@H]2N)C(=O)N C54493342
COCCN([C@H]1CCS(=O)(=O)C1)C(=O)c2nc([nH]n2)N C55167182
COCC(=O)NC1CCN(CC1)C(=O)c2nc([nH]n2)N C55167864
c1nc2c(=S)[nH]c(nc2n1[C@H]3[C@H](C[C@@H](O3)CO)O)N C17417469
C1C[NH+]=C(N1)N/N=C\2/NC(=O)CC(=N2)[O-] C51331107
CC(C)N(CC(=O)N)C(=O)CC(=S)N C44413090
C[C@@H]1CN(CCCO1)C(=O)C(=O)NCC(=S)N C61932376
C[C@@](C1CC1)(C(=O)[O-])NC(=O)[C@H]2CC[NH2+]C2 C62115688
CCCC1(CC[NH2+]CC1)C(=O)N2C[C@@H](C[C@@H]2C(=O)[O-])O C62849451
C(CS)O[C@H]1[C@@H]([C@H]([C@@H]([C@H](O1)CO)O)O)O C65743211
C1C[C@H](OC1)CN2C[C@@H](CC2=O)C(=O)NN C66055517
C[C@@H]([C@@H](C(=O)[O-])NC(=O)c1cc(=O)c2ccccc2o1)O C19441406
C[C@@H]([C@H](C(=O)[O-])NC(=O)c1cc2ccccc2oc1=O)O C19470447
Cc1ccc(s1)C(=O)N[C@H]([C@@H](C)O)C(=O)[O-] C19474246
C[C@H]([C@H](C(=O)[O-])NC(=O)c1cc(cn1C)Br)O C20214046
C[C@H]([C@@H](C(=O)[O-])NC(=O)c1cc(cn1C)Br)O C20214052
C[C@@H]([C@@H](C(=O)[O-])NC(=O)c1cc(cn1C)Br)O C20214054
Cc1ccc(s1)S(=O)(=O)N[C@H]([C@H](C)O)C(=O)[O-] C20255025
C1CCC(CC1)(C(=O)[O-])NC(=O)[C@H]2CSC(=O)N2 C20259714
C[C@@H]([C@H](C(=O)[O-])NS(=O)(=O)c1ccc(cc1)C(=O)C)O C20552038
C/C=C/C=C/C(=O)NCC(=O)NCC(=O)[O-] C35384344
CCC[C@@](C)(C(=O)[O-])NC(=O)c1csc(n1)NC(=O)C C36337794
C1CCCC(CC1)(C(=O)[O-])NC(=O)[C@H]2CCC(=O)N2 C37367058
C[C@H]([C@@H](C(=O)[O-])NC(=O)c1ccc(o1)CSC)O C37431533
C[C@H]([C@@H](C(=O)[O-])NC(=O)c1ccc2c(c1)CCO2)O C37431665
CC(C)[C@@H](C(=O)N[C@@](C)(C1CC1)C(=O)[O-])NC(=O)C C37456448
CC1CCC(CC1)(C(=O)[O-])NC(=O)[C@@H](C(C)C)NC(=O)C C37457027
CS(=O)(=O)CC[C@H](C(=O)[O-])NC(=O)NC1CCCC1 C40529516
C1CCC(C1)(C(=O)[O-])NC(=O)N2CCNC(=O)C2 C40532521
CC(C)(C)[C@H](C(=O)[O-])NC(=O)N[C@H]1CCS(=O)(=O)C1 C40532978
C[C@@H](COC)NC(=O)NC1(CCCC1)C(=O)[O-] C40535216
CO[C@@H]1C[C@@H](N(C1)C(=O)NC2CCC(CC2)O)C(=O)[O-] C40548756
CCOC(=O)CNC(=O)NC1(CCCC1)C(=O)[O-] C40595530
C[C@H]1CCCN1C(=O)N[C@H]([C@@H](C)O)C(=O)[O-] C40603744
Cn1cc(cc1C(=O)N[C@@H](CCO)C(=O)[O-])Br C40697089
c1ccc(cc1)C2=NO[C@@H](C2)C(=O)N[C@@H](CCO)C(=O)[O-] C40698045
c1ccc(cc1)C2=NO[C@H](C2)C(=O)N[C@@H](CCO)C(=O)[O-] C40698046
Cc1cn2c(csc2n1)CC(=O)N[C@@H](CCO)C(=O)[O-] C40698208
c1c(cn(c1C(=O)N[C@H](CCO)C(=O)[O-])C2CC2)Cl C40699057
CC[C@H]1COCCN1C(=O)N[C@@H](CCO)C(=O)[O-] C40710563
C[C@@H]1CCC[C@@](C1)(C(=O)[O-])NC(=O)[C@@H]2CSC(=O)N2 C41034224
C[C@H]1CCCC[C@@]1(C(=O)[O-])NC(=O)c2c[nH]c(=O)cn2 C41037605
C[C@@H]1CC[C@@H](CN1C(=O)N(CC(=O)[O-])C2CC2)C(=O)N C42439676
CN(C[C@@H](COC)O)C(=O)NC1(CCCC1)C(=O)[O-] C42527036
C1CCO[C@H](C1)CNC(=O)N2C[C@H](C[C@@H]2C(=O)[O-])O C42826120
C[C@@H]([C@@H](C(=O)[O-])NC(=O)N(C)Cc1cscn1)O C42870700
CC(C)[C@@H](C(=O)OC)NC(=O)NC(C)(C)C(=O)[O-] C43438150
c1cc2cn[nH]c2cc1C(=O)N[C@@]3(CCSC3)C(=O)[O-] C43510077
c1cc2cn[nH]c2cc1C(=O)N[C@]3(CCSC3)C(=O)[O-] C43510080
C[C@@H]([C@H](C(=O)[O-])NC(=O)c1ccc(cc1F)[N+](=O)[O-])O C43570363
C[C@H]([C@H](C(=O)[O-])NC(=O)c1ccc(cc1F)[N+](=O)[O-])O C43570364
C1CCC(C1)(C(=O)[O-])NC(=O)NCC[C@@H]2CCCO2 C44511132
CCN(C[C@H]1CCCO1)C(=O)N[C@@H]([C@@H](C)O)C(=O)[O-] C48968319
CCN(C[C@@H]1CCCO1)C(=O)N[C@H]([C@@H](C)O)C(=O)[O-] C48968322
C[C@@H](C(=O)N(C)C)NC(=O)NC1(CCCCCC1)C(=O)[O-] C49104618
c1c(nc(s1)NC(=O)N2C[C@H](C[C@H]2C(=O)[O-])O)C3CC3 C49238345
CC(C)[C@H](C(=O)[O-])NC(=O)NC[C@@H]1CCS(=O)(=O)C1 C50604012
CNC(=O)CN(C)C(=O)N[C@@H](C1CC1)C(=O)[O-] C54524657
CCN(C(=O)N1C[C@H](CC[C@H]1C)C(=O)N)C(C)(C)C(=O)[O-] C61176115
C[C@H]1CN(CCCO1)C(=O)N[C@H](CCO)C(=O)[O-] C61937362
c1ccc2=[NH+]CC(=c2c1)C[C@@H](C(=O)[O-])NC(=O)/C=C/C(=O)[O-] C63393965
Cn1ccc(c1)/C=C/2\C(=O)N(C(=S)S2)[C@@H](CC(=O)N)C(=O)[O-] C05374009
Cn1ccc(c1)/C=C/2\C(=O)N(C(=S)S2)[C@H](CCC(=O)N)C(=O)[O-] C05374018
C[C@@H]([C@H](C(=O)[O-])NC(=O)/C=C/c1ccccc1[N+](=O)[O-])O C19471310
c1cc(c(c(c1)[N+](=O)[O-])[O-])/C=[NH+]/[C@@H](Cc2[nH]ccn2)C(=O)[O-] C25667272
CC(C)[C@@H](C(=O)[O-])NC(=O)c1csc(n1)NC(=O)C2CC2 C33519680
C[C@H]([C@H](C(=O)[O-])NC(=O)c1c(cnc(n1)SC)Cl)O C36972255
C[C@@H]([C@H](C(=O)[O-])NC(=O)c1cc2c(c(c1)Cl)OCO2)O C37407659
C[C@H]([C@H](C(=O)[O-])NC(=O)c1cc2c(c(c1)Cl)OCO2)O C37407660
C[C@@H]([C@@H](C(=O)[O-])NS(=O)(=O)N(C)C1CCCCC1)O C37418434
C[C@H]([C@H](C(=O)[O-])NC(=O)c1ccc(c(c1)S(=O)(=O)C)Cl)O C37431849
C[C@H]([C@@H](C(=O)[O-])NC(=O)c1cc(on1)c2cccs2)O C37432055
C[C@@H]([C@@H](C(=O)[O-])NS(=O)(=O)c1ccc(c(c1)Cl)OC)O C37462188
COc1cccc(c1OC)[C@H]2c3c(nc[nH]3)C[C@@H](N2)C(=O)[O-] C40301494
c1cc2c(c[nH]c2nc1)S(=O)(=O)NC3(CCCC3)C(=O)[O-] C40503863
CC1CCC(CC1)NC(=O)N[C@H](CCS(=O)(=O)C)C(=O)[O-] C40547773
C[C@H]1CCC[C@H](C1)NC(=O)N[C@@H](CCS(=O)(=O)C)C(=O)[O-] C40572052
CSCC[C@H](C(=O)[O-])NC(=O)NC1CCS(=O)(=O)CC1 C40590403
CC(C)(C)[C@@H](C(=O)[O-])NC(=O)NC1CCS(=O)(=O)CC1 C40590462
CC(C)(C)[C@H](C(=O)[O-])NC(=O)NC1CCS(=O)(=O)CC1 C40590464
C1CCC(CC1)[C@H](C(=O)[O-])NC(=O)NC[C@@H]2COCCO2 C40605073
C1CCC(CC1)[C@@H](C(=O)[O-])NC(=O)NC[C@H]2COCCO2 C40605074
C[C@@H]1CCC[C@@](C1)(C(=O)[O-])NC(=O)N[C@@H]2CCS(=O)(=O)C2 C41035912
C[C@H]1CCC[C@@](C1)(C(=O)[O-])NC(=O)N[C@@H]2CCS(=O)(=O)C2 C41035913
CC1CCC(CC1)(C(=O)[O-])NC(=O)N(C)C[C@H](COC)O C42527039
CC(C)[C@]1([C@H]2[C@@H]([C@@H]([NH2+]1)c3ccc(cc3)C(=O)OC)C(=NC2=O)[O-])C(=O)[O-] C43211344
Cc1cc(c(o1)C)[C@@H](C)NC(=O)N2C[C@@H](C[C@@H]2C(=O)[O-])O C44731684
Cc1cc(c(o1)C)[C@@H](C)NC(=O)N2C[C@H](C[C@@H]2C(=O)[O-])O C44731686
Cc1cc(c(o1)C)[C@H](C)NC(=O)N2C[C@H](C[C@@H]2C(=O)[O-])O C44731687
Cc1cc(c(o1)C)[C@H](C)NC(=O)N2C[C@H](C[C@H]2C(=O)[O-])O C44731728
C[C@@]1(CCS(=O)(=O)C1)NC(=O)NC2(CCCCC2)C(=O)[O-] C44881996
CCC[C@@](C)(C(=O)[O-])NC(=O)N[C@]1(CCS(=O)(=O)C1)C C44882073
CCC[C@](C)(C(=O)[O-])NC(=O)N[C@]1(CCS(=O)(=O)C1)C C44882076
CN(C)C(=O)CCNC(=O)N[C@@H](C1CCCCC1)C(=O)[O-] C45013184
CC(C)c1nnc(s1)/N=C(/C(=O)NCCNC(=O)C)\[O-] C48719989
C[C@@H](C(=O)N(C)C)NC(=O)N[C@H](C1CCCCC1)C(=O)[O-] C49104785
C[C@H](C(=O)N(C)C)NC(=O)N[C@H](C1CCCCC1)C(=O)[O-] C49104788
CCc1c(sc(n1)NC(=O)N2C[C@H](C[C@H]2C(=O)[O-])O)C C49187031
CCOC(=O)[C@@H](C)NC(=O)NC1(CCC(CC1)C)C(=O)[O-] C49376093
C1CCc2c(nc(s2)NC(=O)N3C[C@@H](C[C@@H]3C(=O)[O-])O)C1 C49561155
CC(C)C[C@@H](C(=O)[O-])NC(=O)NC[C@H]1CCS(=O)(=O)C1 C50603812
CC[C@@H](C)[C@@H](C(=O)[O-])NC(=O)NC[C@H]1CCS(=O)(=O)C1 C50603898
C1CCC(CC1)(C(=O)[O-])NC(=O)NC[C@@H]2CCS(=O)(=O)C2 C50604072
CC(C)(C)[C@H](C(=O)[O-])NC(=O)NC[C@H]1CCS(=O)(=O)C1 C50604090
CNC(=O)c1ccc(cc1)S(=O)(=O)N[C@H](C2CC2)C(=O)[O-] C54505300
CC(=O)N[C@@H](CC(=O)/N=C/1\NCC(=N1)[O-])c2ccc(cc2)Cl C58161339
Cc1c2c(ncnc2sc1C(=O)OC)N[C@@H]([C@H](C)O)C(=O)[O-] C58279388
CCN([C@@H](C)CC(=O)[O-])C(=O)c1cc(cn1C)S(=O)(=O)N C61179333
C[C@H]([C@@H](C(=O)[O-])NC(=O)N1CCN(CC1)CC(F)(F)F)O C61948635
C[C@@H]1CCC[C@@](C1)(C(=O)[O-])NC(=O)N2CCC(=O)NCC2 C62100918
C[C@H]1C(=C(N=N1)C)[C@@H](C(=O)[O-])NC(=O)[C@@H]2C=C3[C@@H](N2)C=CS3 C65410810
Cc1c2ccc(cc2oc(=O)c1CC(=O)NCC(=O)[O-])O C04064753
c1c(c(c(cn1)Cl)NNC(=O)COCC(=O)[O-])Cl C04324867
c1cc2c(cc1C[NH2+][C@@H](c3ccsc3)P(=O)([O-])[O-])OCCO2 C12997538
Cc1cccc(c1C)OCC(=O)NNC(=O)/C=C/C(=O)[O-] C14648784
Cc1c(c(n(n1)C)N2CCC[C@@H](C2)C(=O)N)/C=C/C(=O)[O-] C20526894
CC(C)[C@@H](C(=O)[O-])NC(=O)c1c2c(sc1NC(=O)C)CCCC2 C31948304
CC[C@@H](C(=O)[O-])NC(=O)[C@H](C)Nc1c2c(c(sc2ncn1)C)C C31958151
CC(C)(C)SCCNS(=O)(=O)c1cnc([nH]c1=O)[O-] C33330676
Cc1c(sc(c1C(=O)N[C@@H](C(C)C)C(=O)[O-])NC(=O)C2CC2)C C33519840
CC[C@H](C(=O)[O-])NC(=O)c1c2c(sc1NC(=O)C)C[C@@H](CC2)C C33520163
CC[C@H](C(=O)[O-])NC(=O)c1c2c(sc1NC(=O)C(C)C)CCC2 C33520211
CC[C@@H](C(=O)[O-])NC(=O)c1c2c(sc1NC(=O)C(C)C)CCC2 C33520212
c1ccc(c(c1)CS(=O)(=O)[N-]c2cnccn2)C(=S)N C36334013
CCCS(=O)(=O)[N-]c1ccc(cc1F)S(=O)(=O)N C36721945
c1cc(c(cc1[N-]S(=O)(=O)C(F)F)F)S(=O)(=O)N C36721954
Cc1c(sc(n1)SCC(=O)NNC(=O)C)CC(=O)[O-] C36970606
Cc1c(c(c(o1)C)S(=O)(=O)N[C@@H]2CCC[C@@H](C2)O)C(=O)[O-] C37002627
Cc1c(c(c(o1)C)S(=O)(=O)N[C@H]2CCC[C@H](C2)O)C(=O)[O-] C37002630
CN(CC(=O)N)S(=O)(=O)c1ccc(s1)CC(=O)[O-] C37268751
CC(C)(C)N(CCC(=O)[O-])C(=O)[C@@H]1CCCN(C1)C(=O)N C37586860
c1c(nc([nH]1)C2(CCC2)NC(=O)CSCC#N)C(=O)[O-] C37590828
C[C@@H]1CC[C@@H](CN1C(=O)CC2(CCCC2)C(=O)[O-])C(=O)N C37835238
C[C@@H]1CC[C@H](CN1C(=O)CC2(CCCC2)C(=O)[O-])C(=O)N C37835240
CCc1ccc(c(c1)N2CCN[C@@H](C2)OCC)NS(=O)(=O)[O-] C39481218
c1c(cc(cc1F)S(=O)(=O)N)[N-]S(=O)(=O)C(F)F C40385439
Cc1cc(ccc1NC(=O)N2C[C@@H](C[C@@H]2C(=O)[O-])O)Br C40535936
C1CC[C@@H]2[C@H](C1)CCCN2C(=O)NCC(=O)NCC(=O)[O-] C40591083
C[C@H]1CC[C@@H](CN1C(=O)N(CCC(=O)[O-])C2CC2)C(=O)N C42439662
C1CCC(CC1)N(CCO)C(=O)NC2(CCCC2)C(=O)[O-] C42527291
COCCS(=O)(=O)[N-]c1cc(cc(c1)S(=O)(=O)N)F C42811129
CC(C)C[C@H](C(=O)[O-])NC(=O)Nc1nc2c(s1)CCC2 C43564562
C[C@@H]1CCCC[C@@]1(C(=O)[O-])NC(=O)NC[C@@H]2CCCCO2 C48065711
CCN(CC(=O)NC)C(=O)NC1(CCC(CC1)C)C(=O)[O-] C49025361
Cc1ccc(s1)[C@H](C)NC(=O)NC(=O)COCC(=O)[O-] C49186368
CCNC(=O)CN(C)C(=O)NC1(CCCCCC1)C(=O)[O-] C49724500
c1cc(c(cc1S(=O)(=O)N[C@H]2CCCNC2=O)C(=O)[O-])F C50397506
CC(=O)Nc1ccc(cc1)N/C(=C(\C#N)/C(=O)C2CCC2)/[O-] C51429191
C[C@H]1CCc2c(sc3c2c(ncn3)N[C@H](CO)C(=O)[O-])C1 C58279196
C[C@@H]([C@H](C(=O)[O-])Nc1c2c(csc2ncn1)c3ccccc3)O C58279304
C[C@@H]1CC[C@@H](CN1c2c(n3ccsc3n2)C(=O)[O-])C(=O)N C42429526
Cc1nnc(s1)NC(=O)CSc2[nH]c(=O)cc(n2)[O-] C13881371
CCNC(=O)[C@H](C)NC(=O)c1ccc(cn1)/C=C/C(=O)[O-] C61864235
CC[C@@]1(CCCN(C1)C(=O)N2CCC[C@@H]2C(=O)N)C(=O)[O-] C62873384
CC[C@]1(CCN(C1)C(=O)N(CC(C)C)CC(=O)N)C(=O)[O-] C62934370
c1c(cncc1NC(=O)N2CCC[C@@H]2CCCO)C(=O)[O-] C62948180
CC[C@@H](CO)NC(=O)[C@@H]1[N-]C(=NO1)C2=CC=C[C@@H]3C2=CC=N3 C39958821
c1ccc2c(c1)N[C@H](S2)COC/C(=N/c3[nH]ncn3)/[O-] C64070100
Cc1cc(ccc1NC(=O)C[C@]2(CCSC2)C(=O)[O-])C(=O)NC C64610952
C[C@@H]1C(=C(N=N1)C)[C@H](C(=O)[O-])NC(=O)Cc2ccc(c(c2)Cl)O C65371263
CCn1c(n[nH]c1=S)CNC(=O)Cc2c(nc(s2)[S-])C C66636199
COc1ccc(cn1)[N-]S(=O)(=O)c2cc(ccc2Cl)N C19232352
c1cc(sc1CNC(=O)NC2(CCCCCC2)C(=O)[O-])Br C19979210
c1ccc(cc1)S(=O)(=O)[N-]c2nc(cs2)c3ccc(cc3)N C20336418
c1ccc(c(c1)C#N)S(=O)(=O)[N-]c2ccc(cc2N)Br C20520969
Cc1ccc(c(c1)Cl)[N-]S(=O)(=O)c2cccc(c2)S(=O)(=O)N C22409636
Cc1ccc(cc1S(=O)(=O)N)[N-]S(=O)(=O)c2ccc(s2)C C24071039
c1cc(sc1)S(=O)(=O)[N-]c2c(c3c(s2)CCCC3)C(=O)N C27916474
c1cc(sc1)c2nnc(n2c3ccc(cc3)S(=O)(=O)N)[S-] C02482737
Cc1cc([nH]n1)c2nnc(n2N/C=C/3\c4ccccc4C=CC3=O)[S-] C08573164
c1cc(c(cc1S(=O)(=O)[N-]c2ccc(cn2)Cl)N)Cl C34938986
c1cc(cc(c1)S(=O)(=O)[N-]c2ccc(cn2)Br)C(=S)N C34939017
Cc1c(c([nH]n1)[O-])[C@H](c2ccco2)c3c(nn(c3O)c4ccccc4)C C08535877
c1ccc2c(c1)nc(s2)[N-]S(=O)(=O)c3cc(ccc3F)N C37052751
Cc1cc(ccc1[N-]S(=O)(=O)c2ccc(cc2C#N)N)Br C37053759
c1cc(c(cc1N)C#N)S(=O)(=O)[N-]c2ccc(cc2F)Br C37053804
CN(c1ccc(cc1C(=O)[O-])S(=O)(=O)N)[C@H]2CCSC2 C37175546
c1cc(c(cc1Cl)S(=O)(=O)[N-]c2ccc(nc2)N)Cl C37519088
c1cc(c(cc1S(=O)(=O)N)C(=O)[O-])SC2CCCCC2 C37684861
C[C@@]12CCC[C@]([C@@H]1C(=O)C[C@@]34[C@@H]2CC[C@@H](C3)[C@@](C4)(C)O)(CO)C(=O)[O-] C36378767
c1cc(c(cc1Br)/C=N/c2cc(=S)nc([nH]2)[O-])O C05530663
Cc1c(c([nH]n1)[O-])[C@@H](c2ccc(cc2)Br)C3=C(N=N[C@@H]3O)C C38999948
Cc1c(cccc1NC(=O)c2[n-]ncn2)[C@H]3Nc4cc(ccc4O3)Cl C39345494
c1ccc(c(c1)c2cc3c(cc2F)[C@H]4CO[P@](=O)(NN4CC3)[O-])O C39465214
c1ccc(c(c1)c2cc3c(cc2Cl)CCN4[C@@H]3CO[P@@](=O)(N4)[O-])O C39465369
c1ccc(c(c1)C(=O)N)[N-]C2=NC(=O)/C(=C/c3ccc4c(c3)OCO4)/S2 C39869897
c1cc(sc1S(=O)(=O)[N-]c2cc(cc(c2)S(=O)(=O)N)F)Cl C40223043
c1cc(c(cc1Br)NC(=O)NC2(CCCCC2)C(=O)[O-])F C40579347
c1cc(c(cc1[N-]S(=O)(=O)c2cc(cnc2)Br)N)F C44242727
c1cc(ccc1C(=S)N)[N-]S(=O)(=O)c2cc(cnc2)Br C44243191
Cc1c(c([nH]n1)[O-])CC(=O)N/N=C(\C)/c2ccc(cc2)Cl C05351616
Cc1cccc(c1C(=O)N)[N-]S(=O)(=O)c2ccc(s2)C C48655530
c1c(cc(cc1F)F)[N-]S(=O)(=O)c2cc(cnc2N)Br C50649206
c1cc(c(cc1Br)Cl)[N-]S(=O)(=O)c2cnc(nc2)N C50651100
c1ccc(c(c1)C(=O)N)[N-]S(=O)(=O)c2ccc(cc2)Br C06858683
Cc1ccc(cc1[N-]S(=O)(=O)c2ccc(c(c2)F)C)S(=O)(=O)N C55596527
Cc1c(cc(cc1F)C(=O)N)[N-]S(=O)(=O)c2ccc(cc2F)Cl C55615046
Cc1ccc(cc1F)S(=O)(=O)[N-]c2cc(cc(c2)S(=O)(=O)N)F C55678667
Cc1ccc(c(c1)S(=O)(=O)[N-]c2cc(cc(c2)S(=O)(=O)N)F)F C55678673
Cc1cc(ccc1S(=O)(=O)[N-]c2cc(cc(c2)S(=O)(=O)N)F)F C55678718
Cc1ccc(c(c1)C)S(=O)(=O)[N-]c2cc(cc(c2)S(=O)(=O)N)F C55678875
Cc1c(cc(cc1F)C(=O)N)[N-]S(=O)(=O)c2ccc(c(c2)Cl)F C55615122
Cc1ccc(cc1)[N-]S(=O)(=O)c2ccc(cc2F)S(=O)(=O)N C60436725
Cc1ccc(c(c1)[N-]S(=O)(=O)c2ccc(cc2F)S(=O)(=O)N)F C60436928
Cc1cc(ccc1F)[N-]S(=O)(=O)c2cc(cnc2N)Br C61123051
Cc1c(sc(c1C(=O)[O-])NC(=O)N[C@H]2CCC[C@@H]2OC)C C62828819
c1cc(c(cc1Br)N)[N-]S(=O)(=O)C[C@@H]2CCCO2 C63155096
CC1=C2[C@@H](CC(=O)N[C@@H]2N(N1)c3ccc(nn3)[O-])c4ccc(cc4)F C63822810
CC1=N[C@@H](SC1)CNC(=O)c2ccc3c(c2)nc(=S)[nH]c3[O-] C64098145
c1cc(c(cc1[N-]S(=O)(=O)C2CCCCC2)Cl)C(=O)N C66579743
Cn1c(c2ccc(cc2nc1=S)C(=O)NNC(=O)CC3CCCCC3)[O-] C66790306
C(C(=O)NN)Sc1n[nH]c(=S)s1 C04689917
CO[C@H]1[C@H]([C@@H]([C@@H]([C@@H](O1)CO)O)SC)O C05758097
CC(C)(C)OC(=O)N[C@@]1(CCC[NH2+]CC1)C(=O)[O-] C05831376
C1[C@H](C=CS1(=O)=O)CC(=O)NC(=O)N C05010803
c1cc2c(cc1[N+](=O)[O-])C[C@@](C2)(C(=O)[O-])[NH3+] C06059305
CCS(=O)(=O)N1CCC[C@@H](C1)C(=O)NN C04294092
CC(C)(C)OC(=O)N[C@]1(CCC[NH2+]CC1)C(=O)[O-] C06615323
CO[C@H]1[C@H]([C@H]([C@H](OC1(OC)OC)CO)O)O C13410092
C=CCO[C@@H]1[C@H]([C@@H]([C@@H]([C@H](O1)CO)O)O)O C22047949
C[S@](=C)[C@H]1[C@H]([C@@H]([C@H]([C@@H](O1)CO)O)O)O C22059160
C[S@](=C)[C@H]1[C@H]([C@@H]([C@H]([C@H](O1)CO)O)O)O C22059165
c1cn(c(=O)c(c1N)F)[C@@H]2C[C@@H]([C@@H](O2)CO)O C34186946
CSCC[C@H]1C(=O)N[C@@H](C(=O)N1)CO C34217420
C1C[NH+]2CCC1[C@@H](C2)NC(=O)NCC(=O)[O-] C35321366
c1csc2c1CN(CC2)C(=O)C(=O)NN C36948182
CO[C@H]1[C@H]([C@@H]([C@H]([C@@H](O1)C(=O)OC)O)O)O C39098533
C1[C@H]([C@H](CS1(=O)=O)Cl)NC(=S)NN C40168045
C[C@@](C1CC1)(C(=O)[O-])NC(=O)[C@H]2CCCC[NH2+]2 C40481600
CCC[C@@](C)(C(=O)[O-])NC(=O)C1CC[NH2+]CC1 C40482792
C[C@H](C(=O)[O-])NC(=O)N[C@@H]1C[NH+]2CCC1CC2 C40551232
CNC(=O)CNC(=O)N1CC[NH+](CC1)CC(=O)[O-] C40571236
C[C@@H](CS(=O)(=O)N1CCCC1)C(=O)NN C41265774
C1CC[C@H]2[C@H](C1)N(CCO2)C(=O)C(=O)NN C43428924
CC(=O)NNC(=O)NC1CCN(CC1)C(=O)C C43880614
C[C@H]1[C@@H](O[C@@H]([C@@H]([C@@H]1O)NC(=O)C)OC)CO C44134941
C1CC1NC(=O)C(=O)NNC(=O)[C@H]2C[C@@H]2[N+](=O)[O-] C44349260
C=CCO[C@@H]1[C@@H]([C@@H]([C@H]([C@H](O1)CO)O)O)O C44672260
C[C@H](C(=S)N)C(=O)N[C@@H]1CCS(=O)(=O)C1 C44830682
C[C@H](/C(=N/O)/N)C(=O)N1CCN(CC1)C(=O)C C44864205
C[C@H](C(=O)NC)NC(=O)[C@H](C)NS(=O)(=O)C C49041735
C1CS(=O)CCN1CCC/C(=N/O)/N C49691836
c1c(cc(cc1N2CCS(=O)CC2)S(=O)(=O)N)N C49692558
C[C@@H](CC(=O)N[C@@H]1CCS(=O)(=O)C1)C(=O)N C49836243
c1cn(nc1N)CC(=O)NC[C@@H]2COCCO2 C50466584
C1CS(=O)(=O)C[C@@H]1CNC(=O)CC(=S)N C50603003
CN(CCO)S(=O)(=O)c1cnc(nc1)N C50662334
C[C@H](C(=O)NC1CC1)N2CCO[C@@H](C2)C(=O)N C51106311
CC1CCC(CC1)(C(=O)[O-])NC(=O)[C@@H](C)[NH2+]C C54075901
CC(C)C[NH+]1CCN(CC1)C(=O)N[C@H](CO)C(=O)[O-] C55084498
C[C@H](CC(=S)N)NC(=O)[C@H]1COCCO1 C55301860
C[C@@H](CNC(=O)[C@@H]1COCCO1)C(=S)N C55301875
CN(C)S(=O)(=O)[N-]c1nnc(s1)CC[NH3+] C58231824
C1C=C(C[C@H]2[C@@H]1C(=O)N(C2=O)CC(=O)NN)Cl C05044450
C[C@](CC[NH+]1CCO[C@@H]2[C@@H]1CCC2)(C(=O)[O-])N C45277609
CC(C)NC(=O)NC(=O)C[NH+](C)C(C)(C)C(=O)[O-] C61171717
CCC[C@]1(CCC[NH2+]C1)C(=O)N2C[C@H](C[C@H]2C(=O)[O-])O C62858823
C[C@H]([C@@H](C(=O)[O-])NC(=O)N1CCC[NH+]2CCC[C@@H]2C1)O C62943239
Cn1c2c(cn1)c(nc(n2)Cn3cccnc3=O)NN C63084209
C1CN(CC(=O)N1)C(=O)CCSCC(=O)N C30576956
C[C@H]([C@@H](C(=O)[O-])NC(=O)CC1=c2ccccc2=[NH+]C1)O C63479573
Cc1c(cc(cc1NC(=O)C)S(=O)(=O)[O-])N C03844903
CC[C@@](C)(C(=O)[O-])NC(=O)NCC(=O)NCC C19256388
C[C@@H]([C@@H](C(=O)[O-])NC(=O)Cc1ccsc1)O C20249801
C([C@H](C(=O)[O-])NC(=O)CC(F)(F)F)C(=O)N C22144674
C([C@@H](C(=O)[O-])NC(=O)CC(F)(F)F)C(=O)N C22144676
C(#N)c1c(nc([n-]1)N/N=C(/C#N)\C(=O)N)C#N C16956785
CCC[C@](C)(C(=O)[O-])NC(=O)[C@H]1CCC(=O)N1 C36337675
CCC[C@@](C)(C(=O)[O-])NC(=O)[C@@H](C)NC(=O)C C36338072
C[C@H]([C@H](C(=O)[O-])NC(=O)/C=C/c1cccnc1)O C36972031
C[C@@H](C(=O)NC1(CCCC1)C(=O)[O-])NC(=O)C C37419797
C[C@H](C(=O)NC(=O)NC)[S@](=O)[C@@H](C)C(=O)[O-] C37922608
CC(=O)NCC(=O)Nc1cnn(c1)CC(=O)[O-] C38029764
C[C@H](C(=O)[O-])[NH+]1[C@@H](NN[C@@H]1[S-])[C@@H]2C=CN=N2 C38701612
CC(=O)/C(=N\N)/C(=O)[O-] C39068520
C[C@@H](C(=O)N[C@@H](CC(C)C)C(=O)[O-])NC(=O)N C37430680
C[C@@H](C(=O)N[C@@H](CC(C)C)C(=O)[O-])NC(=O)C C13541797
CN1[C@@H]([C@@H](CN1)C(=O)[O-])C(=O)N[C@@H]2C=CN=N2 C39248264
C[C@H](C(=O)[O-])S[C@H]1[N-]C2=NC=NC(=[NH2+])C2=N1 C39305998
COC[C@H]1NN[C@@H](S1)NC(=O)c2[n-]ncn2 C39410020
CC1CCC(CC1)NC(=O)N[C@@H](CO)C(=O)[O-] C40547761
CNC(=O)CNC(=O)NC1(CCCC1)C(=O)[O-] C40571206
C[C@@H]([C@H](C(=O)[O-])NC(=O)NCC(=O)N(C)C)O C40571418
CCC[C@](C)(C(=O)[O-])NC(=O)N(C)CC(=O)N C40573864
C[C@@H]1CN([C@H](CO1)C)C(=O)N[C@@H](CO)C(=O)[O-] C40578168
C[C@@H](C(=O)N)NC(=O)N1C[C@H](C[C@H]1C(=O)[O-])O C40578669
CN(CC(F)(F)F)C(=O)N[C@@H](CO)C(=O)[O-] C40598953
C1CSCCN1C(=O)N[C@@H](CCO)C(=O)[O-] C40710126
CC(=O)NCCNC(=O)N(CC(=O)[O-])C1CC1 C42276224
C1CCN([C@H](C1)CO)C(=O)N[C@H](CO)C(=O)[O-] C42432612
CCN(C[C@@H](C)C#N)C(=O)N[C@@H](CO)C(=O)[O-] C42448608
CCN(C[C@H](C)C#N)C(=O)N[C@@H](CO)C(=O)[O-] C42448610
CC1(COCCN1C(=O)N[C@@H](CO)C(=O)[O-])C C42460604
C[C@@H](CN(C)C(=O)N[C@H]([C@@H](C)O)C(=O)[O-])C#N C42461582
C[C@H]([C@@H](C(=O)[O-])NC(=O)N(CCO)C(C)C)O C42481466
C[C@H](COC)N(C)C(=O)N[C@@H]([C@@H](C)O)C(=O)[O-] C42519803
CC(=O)NNC(=O)CN1CCO[C@H](C1)C(=O)[O-] C43703628
C[C@H](c1[n-]nnn1)NC(=O)C2=NNC(=O)CC2 C44888757
CC(C)(C(=O)[O-])NC(=O)NC[C@H]1CCCOC1 C44975909
C[C@@H](CN(C)C(=O)N1C[C@@H](C[C@H]1C(=O)[O-])O)O C51840712
C[C@@H](CN(C)C(=O)N[C@@H](CC(=O)N)C(=O)[O-])O C51840916
C[C@@H](CN(C)C(=O)N[C@H](CC(=O)N)C(=O)[O-])O C51840920
c1cc(c(c(c1)F)F)C(=O)N[C@H](CO)C(=O)[O-] C54187821
c1c[nH]cc1S(=O)(=O)N[C@@H](C2CC2)C(=O)[O-] C54505385
[H]/N=C\1/NC(=N[C@]2(N1C(=O)CC2)C(=O)[O-])N(C)C C20274593
CCNC(=O)CNC(=O)N(C)C(C)(C)C(=O)[O-] C61174068
c1cc(cc2c1cc(cc2S(=O)(=O)[O-])N)O C62722656
C[C@H](c1[n-]nnn1)NC(=O)c2c(cn[nH]2)N C62812086
C[C@@H](CC#N)N(C)C(=O)N[C@@H]([C@@H](C)O)C(=O)[O-] C63096766
C[C@H](CC#N)N(C)C(=O)N[C@H]([C@@H](C)O)C(=O)[O-] C63096774
[H]/N=C/1\C2=NC=N[C@H]2[N-]C(=N1)N C39569504
c1nc([nH]n1)NC(=O)/C=C/C(=O)[O-] C03954662
C(C(=O)NCC(=O)[O-])NC(=O)C(F)(F)F C05112737
c1cc2c(cc1S(=O)(=O)[O-])nc([nH]2)CO C05027642
CC[C@@](C)(C(=O)[O-])NC(=O)NCC(=O)N C19255489
C[C@@](C1CC1)(C(=O)[O-])NC(=O)NCC#C C19512935
C[C@@H]([C@H](C(=O)[O-])NC(=O)C=C(C)C)O C20587451
Cc1ccc(cn1)C(=O)N[C@@H]([C@H](C)O)C(=O)[O-] C22171686
c1c(c(cc(c1O)S(=O)(=O)[O-])O)O C34541416
C1CC1C(=O)NCC(=O)NCC(=O)[O-] C35097532
c1(c([nH]c(=S)nn1)[O-])C(=O)N C16939458
CC(=O)NCC(=O)N[C@H](C(=O)[O-])C(C)(C)C C35390239
C(C[C@@](C(=O)[O-])(N)F)C(=O)N C36062574
C1CN(CCN1CCO)C(=O)NCC(=O)[O-] C36231741
C[C@@H](C(=O)[O-])SCC(=O)NNC(=O)C C37405295
c1cc(cnc1)/C=C/C(=O)N[C@H](CO)C(=O)[O-] C37451347
c1cn[nH]c1C(=O)NC2(CCCC2)C(=O)[O-] C37456323
C[C@@H](CC(=O)[O-])NC(=O)[C@@H](C)NC(=O)N C37457260
C(CC(=O)N)CNC(=O)C(=O)[O-] C37660832
C[C@@H](C(=O)NC(=O)NC)[S@](=O)CC(=O)[O-] C38000362
c1c(c(n[nH]1)[O-])C(=O)NN C38541439
C[C@H]([C@H](C(=O)[O-])NC(=O)C(C)C)O C22143980
c1nc([n-]n1)S(=O)(=O)N C39053891
C1CC2(CC(C2)[C@]1(C(=O)[O-])[NH3+])C(=O)[O-] C39084768
CO[C@@]12[C@@H](CC(=O)O1)[N-][C@H]([N-]2)C[NH3+] C39090300
C1COC(=N1)[N-]S(=O)(=O)N C39121673
C[C@](C1CC1)(C(=O)[O-])NC(=O)NC2CC2 C40529019
C[C@H]([C@@H](C(=O)[O-])NC(=O)NC1CCCC1)O C40529463
C[C@H]([C@H](C(=O)[O-])NC(=O)NC)O C40530205
C[C@@H]([C@H](C(=O)[O-])NC(=O)N(C)CCC#N)O C40547277
C[C@H]([C@H](C(=O)[O-])NC(=O)NCC(=O)NC)O C40571095
CN(CCO)C(=O)NC1(CCCC1)C(=O)[O-] C40603233
C[C@H]1CCN(C1)C(=O)N[C@@H](CO)C(=O)[O-] C40725795
C[C@H]1CCN(C1)C(=O)N[C@H](CO)C(=O)[O-] C40725799
C[C@@H](C(=O)NC)NS(=O)(=O)[C@H](C)C(=O)[O-] C42571104
C1CSC[C@]1(C(=O)[O-])NC(=O)N C43511177
CCNC(=O)N[C@@]1(CCSC1)C(=O)[O-] C43511220
C[C@H](c1[n-]nnn1)NC(=O)[C@@H](C)NC(=O)C C44887645
CNC(=O)CCNC(=O)N(C)CC(=O)[O-] C45014117
C[C@H](C(=O)OC)NC(=O)NC(C)(C)C(=O)[O-] C49364762
C[C@@H](C(=O)[O-])NC(=O)N[C@@H]1CCCC[C@@H]1O C52011578
C[C@@H](C(=O)[O-])NC(=O)N[C@H]1CCCC[C@@H]1O C52011582
C[C@@H](C(=O)NC)NC(=O)N(C)[C@@H](C)C(=O)[O-] C54055247
C1CC1[C@H](C(=O)[O-])NC(=O)[C@H]2CSCN2 C54523734
C[C@H](CN(C[C@H](C)O)C(=O)C(=O)[O-])O C58846841
C(C(CO)(CO)NC(=O)C(=O)[O-])O C58848167
C1COC[C@@H]1CNC(=O)NCC(=O)[O-] C58913529
CC(C)(C(=O)[O-])NC(=O)NC[C@H]1CCOC1 C58914194
C[C@H]1CN([C@@H](CO1)C)CC[C@@](C)(C(=O)[O-])N C45268946
C1CN(C[C@H]1O)C(=O)N[C@H](C2CC2)C(=O)[O-] C61713048
c1cc(cc2c1cc(cc2N)N)S(=O)(=O)[O-] C62722553
C[C@H](CCC(=O)[O-])[C@H]1CC[C@@H]2[C@@]1(CC[C@@H]3[C@@H]2CC[C@H]4[C@@]3(CC[C@H](C4)OC=O)C)C C04128710
CCCCOc1ccc(cc1Br)/C=C(/c2ccccc2)\C(=O)[O-] C11797926
C=CCc1ccccc1Oc2ccc(cc2)/C=C(\c3ccccc3)/C(=O)[O-] C11823610
C=CCc1ccccc1Oc2ccc(cc2)/C=C(/c3cccs3)\C(=O)[O-] C11861276
c1cc(ccc1OCCOc2ccc(cc2/C=C\C(=O)[O-])Br)Cl C11948392
c1ccc2c(c1)ccc(c2/C=C(\CC(=O)[O-])/c3nc4ccccc4s3)OC(F)F C13264547
c1cc(oc1/C=C\2/C(=NC(=S)S2)[O-])Oc3cc(c(cc3Cl)Cl)Cl C19928591
Cc1ccc(cc1)OCCOc2ccc(cc2/C=C\3/C(=NC(=S)S3)[O-])Cl C20367972
Cc1ccc(cc1C)C2=C(C(=NS2(=O)=O)[N-]c3ccccc3Br)C C20900849
c1ccc2c(c1)CC(C2)/N=C/C3=C(C[C@H](CC3=O)c4ccc(c(c4)Cl)Cl)[O-] C21344965
c1ccc(c(c1)[N-]S(=O)(=O)c2cccc(c2)OC(F)(F)F)Br C22957225
c1ccc(cc1)COc2ccc(cc2)COC(=[N-])C(Cl)(Cl)Cl C04978995
c1cc(cc(c1)OC(=O)c2ccc(cc2)Cl)/C=C\3/C(=NC(=S)S3)[O-] C27532450
c1cc2c(ccc(c2nc1)[N-]S(=O)(=O)c3ccc(cc3)Cl)Br C27930343
c1cc(cc(c1)[N-]S(=O)(=O)c2ccc(c(c2)Cl)OC(F)F)C(F)(F)F C32585658
Cc1cc(ccc1[N-]S(=O)(=O)c2cc(cs2)c3nc(cs3)C(C)(C)C)F C33297803
Cc1ccccc1Oc2ccc(cc2)S(=O)(=O)[N-]c3ccccc3C(F)(F)F C33628974
C/C=C(/C)\C(=O)O[C@@H]1C(=C)[C@H]2CC[C@H]3[C@@]1(C2)CC[C@@H]4[C@]3(CCC[C@@]4(C)C(=O)[O-])C C35459249
c1cc(c(cc1C(F)(F)F)[N-]S(=O)(=O)c2cc(c(nc2)Cl)Cl)Cl C35552307
c1c(cnc(c1Cl)Cl)S(=O)(=O)[N-]c2cc(c(cc2Cl)Cl)Cl C35552525
Cc1cc(ccc1Br)S(=O)(=O)[N-]c2ccc(cc2)c3nccs3 C36395920
c1ccc(cc1)[C@@]2(N=C(N3C(=CSC3=N2)c4ccc(cc4)Cl)[O-])C(F)(F)F C00994970
Cc1cc(ccc1Br)[N-]S(=O)(=O)c2cc(sc2Cl)Cl C37374691
c1cc(cc(c1)Br)S(=O)(=O)[N-]c2nc3ccc(cc3s2)Cl C37385948
CC(C)CN(CC(C)C)C(=O)[C@H]1[C@@H](C2c3ccccc3C1c4c2cccc4)C(=O)[O-] C38145407
Cc1c(cc2c(n1)nc([n-]2)SCc3ccc(cc3Cl)Cl)Br C13282782
c1ccc(c(c1)CSc2cnnc(c2SCc3ccccc3Cl)[O-])Cl C02183677
c1cc2c(ccs2)cc1[N-]S(=O)(=O)c3ccc(cc3Br)F C40446577
Cc1ccc(cc1Cl)[N-]S(=O)(=O)c2cc(cnc2Cl)Br C41065694
C[C@](c1cc(ccc1F)F)(C(=O)[O-])Oc2ccc(cc2)I C41957019
C[C@](c1cc2cc(ccc2o1)Br)(C(=O)[O-])SC(C)(C)C C41981357
C[C@@H](CCC(=O)[O-])[C@H]1CC[C@@H]2[C@]1(CC[C@@H]3[C@@H]2CC[C@@H]4[C@]3(CC[C@H](C4)OC=O)C)C C43764315
Cc1ccc(cc1)[C@@H]2CC(=NN2/C(=C/SCc3ccco3)/[O-])c4cccs4 C44822400
C[C@@H](c1ccc(c(c1)Cl)OCc2ccc(c(c2)Cl)OC(C)C)C(=O)[O-] C45068602
Cc1cc(c(cc1Br)C)c2c(cc(o2)/C=C/C(=O)[O-])Br C45957921
Cc1ccc(c(c1)[N-]S(=O)(=O)c2ccc(cc2)I)F C48430158
c1cc(ccc1[N-]S(=O)(=O)c2c(ccs2)Br)SC(F)F C48440651
Cc1cc(ccc1Br)[N-]S(=O)(=O)c2c(ccs2)Br C48440736
CCOc1ccc(cc1[N-]S(=O)(=O)c2c(ccs2)Br)Cl C48441945
CSc1ccc(cc1[N-]S(=O)(=O)c2ccc(s2)Cl)Cl C49124582
Cc1cc(cc(c1)[N-]S(=O)(=O)c2cc(c(cc2Br)Cl)Cl)C C54363524
c1ccc(cc1)c2cc(sc2)/C=C\3/C(=O)N=C(S3)[N-]C4CCCC4 C54802337
Cc1ccc(cc1)[C@@H]2CC(=C(C(=O)C2)/C=N/c3cc(cc(c3)Cl)Cl)[O-] C58866516
CCO/C(=C/1\C(=O)/C(=C/c2ccc(s2)C)/S\C1=N/c3ccc(cc3)Cl)/[O-] C59105447
c1ccc2c(c1)-c3ccc(cc3C2=O)[N-]S(=O)(=O)c4cccc(c4)C(F)(F)F C06502408
C/C(=N\n1c(nnc1[S-])c2ccccc2Cl)/c3cccc(c3)Br C59168628
CCOc1cc(ccc1OCc2cccc(c2)Cl)/C=C/3\C(=NC(=S)S3)[O-] C06595621
CCOc1cc(ccc1OCc2ccc(cc2)Cl)/C=C\3/C(=NC(=S)S3)[O-] C13602789
c1cc(c(cc1C(F)(F)F)[N-]S(=O)(=O)c2c(ccs2)Br)F C62667400
C=CCOc1ccc(cc1)/C=C\2/C(=O)N=C(S2)[N-]c3ccccc3C(F)(F)F C13786516
CCCc1nc(c2c3c(sc2n1)C[C@H](CC3)C)[S-] C04910711
Cc1ccc(c(c1)Oc2ccc(cc2)CCC(=O)[O-])C(C)(C)C C11890974
c1ccc2cc(ccc2c1)Oc3ccc(cc3)/C=C/C(=O)[O-] C11948038
c1ccc2cc(ccc2c1)O[C@H](c3cccc(c3)Cl)C(=O)[O-] C19670502
Cc1cc(c(c(c1)C)O[C@H](c2ccc(cc2)Cl)C(=O)[O-])C C19670648
Cc1ccc(cc1)c2nnc(n2c3ccccc3C)[S-] C06533856
CCCCc1ccc2c(c1)sc(n2)/N=C(/C(F)(F)F)\[O-] C20498326
Cc1cc(ccc1C(C)C)Oc2ccc(cc2F)C(=O)[O-] C20548435
C[C@H]1C[C@@H](CC(C1)(C)C)Oc2ccc(cc2)/C=C/C(=O)[O-] C20577234
Cc1cc(cc(c1)n2c(nnc2[S-])c3cccs3)C C20591269
C[C@H](c1ccccc1)Sc2nc3ccccc3c(n2)[O-] C08615998
Cc1ccc(cc1C)Oc2ccc(cc2)/C=C(\C)/C(=O)[O-] C32128268
C[C@H](Cc1ccc(cc1)Oc2ccc3c(c2)CCCC3)C(=O)[O-] C32214712
c1cc(ccc1C(=O)[O-])OCC23CC4CC(C2)CC(C4)C3 C37224436
CC(C)(C)c1ccc(cc1)c2nnc(n2c3ccccc3)[S-] C13115438
Cc1c(c(nc(n1)SCC(C)C)[O-])Cc2ccccc2 C08716774
C[C@H](c1ccc(o1)C(=O)[O-])Sc2ccc(cc2)C(C)C C39791712
Cc1cc(cc(c1)[C@H](c2ccc3c(c2)oc(n3)[O-])Cl)C C40273399
CCc1ccc(cc1)[C@@H](c2ccc3c(c2)oc(n3)[O-])Cl C40273486
CCc1ccc(cc1)[C@H](c2ccc3c(c2)oc(n3)[O-])Cl C40273488
C[C@H](Cc1ccc(cc1)Oc2cccc(c2)C(C)C)C(=O)[O-] C32180690
Cc1cc(cc(c1Cl)C)OC[C@@H](CC(=O)[O-])C(C)C C41460127
Cc1cc(cc(c1Cl)C)OCC[C@@H](C(C)C)C(=O)[O-] C41460133
Cc1cc(c(c(c1)C)OCCC2(CCCCC2)C(=O)[O-])C C41476027
CC(C)c1cccc(c1)O[C@](C)(c2ccccc2)C(=O)[O-] C41941445
Cc1cccc(c1C)O[C@](C)(c2ccccc2Cl)C(=O)[O-] C41941698
Cc1ccc(cc1)[C@](C)(C(=O)[O-])Oc2cc(ccc2C)C C41943924
Cc1ccc(cc1C)O[C@](C)(c2ccccc2Cl)C(=O)[O-] C41944046
Cc1ccc(cc1)[C@](C)(C(=O)[O-])Oc2ccc(c(c2)C)C C41944112
C[C@@](c1ccc(cc1Cl)Cl)(C(=O)[O-])Oc2ccc(cc2)F C41945232
Cc1ccc(cc1)O[C@@](C)(c2ccc(cc2C)C)C(=O)[O-] C41949747
Cc1cc(c(cc1Cl)C(C)C)O[C@](C)(C2CC2)C(=O)[O-] C41962886
Cc1ccc(c(c1)C)S[C@](C)(c2ccc(cc2)F)C(=O)[O-] C41977928
Cc1ccc(c(c1)S[C@](C)(c2ccc(cc2)F)C(=O)[O-])C C41980366
CC[C@@H](C)S[C@@](CC)(c1ccc(cc1)Br)C(=O)[O-] C41981808
CC[C@@H](C)S[C@](CC)(c1ccc(cc1)Br)C(=O)[O-] C41981810
CC[C@H](C)S[C@](CC)(c1ccc(cc1)Br)C(=O)[O-] C41981811
Cc1ccc(c(c1)C(=O)[O-])O[C@@H]2CCCc3c2cccc3 C52981268
Cc1ccc(c(c1)C(=O)[O-])N(C)Cc2ccc(s2)Cl C52983373
Cc1ccc(c(c1)Cl)O[C@](C)(c2ccccc2C)C(=O)[O-] C54352292
Cc1ccc(c(c1)Cl)OC2(CCCCCC2)C(=O)[O-] C54352448
Cc1cccc(c1OCC[C@H](C2CCCCC2)C(=O)[O-])C C57603095
Cc1cc(cc(c1)OCC[C@@H](C2CCCCC2)C(=O)[O-])C C57603108
Cc1ccc(c(c1)CC[C@@H](C(=O)[O-])Oc2cc(cc(c2)C)C)C C57656871
Cc1cccc(c1C)CC[C@@H](C(=O)[O-])Oc2ccc(c(c2)C)C C57656901
Cc1cccc(c1C)OCC[C@@H](c2ccc(cc2)Cl)C(=O)[O-] C57668220
Cc1ccc(c(c1)[C@@H](CCOc2ccccc2Cl)C(=O)[O-])C C57683196
CCc1cc(ccc1OC)[C@H](Cc2cc(ccc2C)C)C(=O)[O-] C57759778
Cc1c(sc(n1)[S-])c2ccc(cc2)N3CCCCC3 C58001248
c1cc(ccc1C(=O)[O-])SCc2c(ccc(n2)Cl)Cl C61630271
c1c(cc(c(c1N2C(=O)[C@H]3[C@@H]4C[C@H]([C@@H]3C2=O)C=C4)[O-])Cl)[N+](=O)[O-] C04165854
c1cc(ccc1S(=O)(=O)/C(=C/c2cc(ccc2[O-])[N+](=O)[O-])/C#N)Cl C05522196
Cc1c(cco1)c2nnc3n2N=C([C@@H](S3)CC(=O)[O-])c4cccs4 C13182348
C1CCC2(CC1)O[C@@H]3[C@H](O2)[C@H](O[C@H]4[C@@H]3OC5(O4)CCCCC5)C(=O)[O-] C11847374
c1cc(cc(c1)[N+](=O)[O-])c2n(c3c([n+]2[O-])[C@H]4CCC[C@H]5[C@H]4[C@H]3CCC5)[O-] C16400008
Cc1nc2n(n1)c(c(s2)[C@H](c3ccco3)N4C[C@H](O[C@@H](C4)C)C)[O-] C23158107
Cc1ccc(c(c1)[N-]C2=NC(=O)/C(=C/c3cn(c(=O)n(c3=O)C)C)/S2)C C25251488
CC1=C([C@H](/C(=C(\[O-])/OC2CCCC2)/C(=N1)C)c3ccncc3)[N+](=O)[O-] C27558751
Cc1c([n+](on1)[O-])COc2cccc(c2)/C=C/3\C(=NC(=S)S3)[O-] C02939096
c1ccc(cc1)N2CCN3c4ccc(cc4C[C@@H]([C@@H]3C2)C(=O)[O-])[N+](=O)[O-] C35543197
c1c(c(sc1Cl)Cl)c2nnc(o2)/N=C(/C3=COCCO3)\[O-] C35586463
COc1ccc(cn1)[N-]S(=O)(=O)c2c(nc3n2ccs3)Cl C37555289
Cc1ccc(o1)C(=O)C2=C(C(=O)N([C@H]2c3cccs3)c4cc(on4)C)[O-] C09329342
Cc1ccc2c(c1S(=O)(=O)[N-]c3cccc4c3nsn4)nsn2 C03011936
c1cc(c(cc1[N+](=O)[O-])[N-]S(=O)(=O)c2ccc(nc2)Cl)Cl C37975697
Cc1c(sc(n1)Cl)S(=O)(=O)[N-]c2ccc(c(c2)[N+](=O)[O-])F C37985249
Cc1c(cccc1[N+](=O)[O-])[N-]S(=O)(=O)c2cnc(s2)Cl C38104605
c1ccc(c(c1)[N-]S(=O)(=O)c2cnc(s2)Cl)[N+](=O)[O-] C38107655
Cc1cc(no1)N2[C@H](C(=C(C2=O)[O-])C(=O)c3ccco3)c4ccccc4F C06412951
Cc1ccc(o1)[C@H](c2c(n3c(s2)nc(n3)C)[O-])N4C[C@H](O[C@@H](C4)C)C C41635399
CCc1nc2n(n1)c(c(s2)[C@@H](c3ccco3)N4C[C@H](O[C@H](C4)C)C)[O-] C41635666
Cc1c(c(n(n1)C2(CCCCCCC2)C(=O)[O-])C)[N+](=O)[O-] C41908112
Cc1nnc(o1)c2ccccc2[N-]S(=O)(=O)c3ccc(nc3)Cl C45774316
Cc1ccc(cc1S(=O)(=O)/N=C(/[C@@H]2CCC=CC2)\[O-])[N+](=O)[O-] C46928341
c1ccc2cc(ccc2c1)S(=O)(=O)[N-]c3cc(ccc3F)n4cnnn4 C47211618
CC(=O)N(C)c1ccc(cc1)/N=C\c2cc(ccc2[O-])[N+](=O)[O-] C47219338
Cc1cccc2c1nc(s2)OC3CCN(CC3)C(=O)c4ccc(nn4)[O-] C49431431
c1cc(sc1[C@@H]2C3=C(CCC3=NC4=C2S(=O)(=O)CC4)[O-])[N+](=O)[O-] C13579955
COc1ccc(cc1OC)c2cc3c(s2)c(nc(n3)c4ncccn4)[O-] C54754432
c1cc(cc(c1)[N+](=O)[O-])c2n(c3c([n+]2[O-])[C@@H]4CCC[C@@H]5[C@@H]4[C@@H]3CCC5)[O-] C06221002
Cn1cc(cn1)S(=O)(=O)[N-]c2ccc3c(c2)OC4(O3)CCCCC4 C55577827
c1ccc(cc1)[C@@H](c2c(n3c(s2)ncn3)[O-])N4CCC5(CC4)OCCO5 C22609164
CC1(CC(=C(C(=O)C1)/C=N/c2cc(ccc2OC)[N+](=O)[O-])[O-])C C10120733
Cc1cc(=O)c(c(o1)[O-])C2=NCCS[C@@H](C2)c3cccc(c3)[N+](=O)[O-] C00754501
c1cc(ccc1/C(=N/S(=O)(=O)c2ccc(s2)Cl)/[O-])[N+](=O)[O-] C46928672
Cc1c(cc(cc1Cl)S(=O)(=O)[N-]c2nccs2)[N+](=O)[O-] C60948712
Cc1c(c(on1)C)S(=O)(=O)[N-]c2ccc(cc2)N3C[C@H](OC[C@@H]3C)C C62554612
c1cc2c(cc1c3cc(c4c(noc4n3)C5CC5)C(=O)[O-])OCCCO2 C62710603
c1ccc2c(c1)c3nc([n-]n3c(=S)n2)c4ccc(cc4)[N+](=O)[O-] C06885993
c1ccc2c(c1)c3nc([n-]n3c(=S)n2)c4cccc(c4)[N+](=O)[O-] C00424895
Cc1ccc(cc1[N-]S(=O)(=O)c2cc(ccc2[N+](=O)[O-])F)C#N C63878460
Cc1ccc(cc1[N-]S(=O)(=O)c2ccc(c(c2)[N+](=O)[O-])Cl)C#N C63878747
c1csc2n1c3cc(sc3n2)/C(=N/S(=O)(=O)N4CCCCC4)/[O-] C52794896
Cc1ccc(cn1)OC(=O)c2cc3cccc(c3[n-]2)[N+](=O)[O-] C64702213
Cc1ccc(c(c1)C)[N-]S(=O)(=O)[C@@H]2C(=NC(=C2c3nc(no3)C)C)C C65194219
Cc1ccc(c(c1)/C(=N/S(=O)(=O)c2ccc(cc2C)[N+](=O)[O-])/[O-])F C66231247
Cc1c2c(oc1C(=O)[O-])CC/C(=C\c3cc(sc3)[N+](=O)[O-])/C2=O C66407791
c1cc2cc([n-]c2c(c1)[N+](=O)[O-])C(=O)N3CCO[C@H](C3)c4cccc(c4)F C66693003
c1csc(n1)[N-]S(=O)(=O)c2cc(cc(c2)Br)[N+](=O)[O-] C66737525
Cc1c(nnc(c1C(=O)O[C@H](C)c2ccc3c(c2)OCO3)[O-])C C66881605
CC[NH+](CC)[C@H]1CC(=O)N(C1=O)c2ccc(cc2)[N+](=O)[O-] C03901110
c1ccc2c(c1)c(c(c(=O)o2)[N+](=O)[O-])N3CC[NH+]4CCC[C@@H]4C3 C04902846
c1ccc(cc1)n2cnn(c2=S)C[NH+]3CCN(CC3)c4ncccn4 C05067098
C[NH+](C)[C@@H]1CCN(C1)c2c(nc3c(n2)non3)N4CCCCCC4 C12297506
c1cc(c2c(c1)non2)[C@@H]3C[C@H]4CN(C(=O)[C@@]45[NH+]3CCC5)Cc6cccnc6 C12308616
Cc1ccc(cn1)OCc2cc(no2)C(=O)N3CC[NH+]4CCC[C@@H]4C3 C12448399
c1cc2cc(ccc2nc1)C[NH+]3CCC[C@@H]3c4nnc(o4)c5cnccn5 C19347041
Cc1c(cn(n1)C(C)C)S(=O)(=O)N2CCCN(CC2)c3cccc[nH+]3 C19583285
CC(C)(C)n1c(nnn1)[C@H](c2ccc3c(c2)cccn3)N4CC[NH+](CC4)C C20098542
Cn1c(=O)cc(cn1)N2CC[NH+](CC2)Cc3ccc(o3)[C@H]4CCCCO4 C20515299
CC(C)[NH+]1CCC(CC1)N(C)c2ccc(cc2[N+](=O)[O-])S(=O)(=O)C C24208138
c1ccn2c(c1)nc(c2[N+](=O)[O-])N3CC[NH+]4CCC[C@@H]4C3 C24659946
C[C@@H]1CN(C[C@H](O1)C)c2ccc(cn2)S(=O)(=O)N3CC[NH+](CC3)C C25784598
Cc1ccc(c(c1)[N+](=O)[O-])N2C(=O)C[C@@H](C2=O)[NH+]3CCc4ccccc4C3 C27790889
Cc1c(c(n(n1)C)C)C[NH+]2CCN(CC2)c3ccc(cc3)[N+](=O)[O-] C36613084
COc1cccc(c1OC)/C=N/N2[C@H]([NH+]=NC2=S)c3ccncc3 C38899240
COc1ccc(c(c1)/C=N/N2[C@@H]([NH+]=NC2=S)c3ccncc3)OC C38903703
c1cc(ccc1/C=N/N2[C@@H]([NH+]=NC2=S)c3ccncc3)[N+](=O)[O-] C38904254
c1ccc(cc1)n2c(nnn2)N3CC[NH+](CC3)C[C@H]4CCCCO4 C40511283
CCc1ccc(cc1)c2nnc(o2)C[NH+]3CCN(CC3)c4ncccn4 C40946156
C[NH+]1CCC=C(C1)[C@H]2CN(CCO2)S(=O)(=O)c3ccccc3[N+](=O)[O-] C40957534
CC(C)[C@H](C(=O)N1CCN(CC1)c2cccc[nH+]2)Sc3nncn3C C42911992
Cc1nc(no1)c2ccc([nH+]c2)N3CCN(CC3)C(=O)N(C)C C44097575
Cc1ncc2c(n1)CC[NH+](C2)Cn3c(=O)oc(n3)c4ccccc4 C44979274
Cc1cc(cc[nH+]1)N2CCCN(CC2)c3nccc(n3)c4cn(nc4C)C C48212343
C[NH+]1CCC[C@H]1c2nc(no2)c3ccc(nc3)c4cncnc4 C49155311
c1cc(=O)n(cc1[N+](=O)[O-])Cc2cc(=O)n3ccsc3[nH+]2 C05038958
CC(C)c1nnc2n1nc(s2)C(=O)N3CCN(CC3)c4cccc[nH+]4 C49661095
C[C@@H]1C[C@@H](C[NH+](C1)[C@@H]2CC(=O)N(C2=O)c3cccc(c3)[N+](=O)[O-])C C50784494
Cc1c(nc2nc(=S)n(n2c1C)C[NH+]3CCC4(CC3)OCCO4)C C54453659
c1cc2c(cc1[N+](=O)[O-])cnn2CN3CC[NH+](CC3)CC4CC4 C54551140
CCCN(Cc1[nH+]ccn1C)c2c3c(nc(n2)C)oc(n3)C C55282901
C[NH+](C)C1CCN(CC1)S(=O)(=O)c2ccc(cc2OC)[N+](=O)[O-] C58176238
Cc1cc(ccc1S(=O)(=O)N2CCC(CC2)[NH+](C)C)[N+](=O)[O-] C58176260
Cc1nc(on1)[C@H]2CCC[NH+](C2)Cn3c(=S)n(cn3)c4ccccc4 C60126771
Cc1c(cc(cc1Cl)S(=O)(=O)N(C)Cc2[nH+]ccn2C)[N+](=O)[O-] C61035460
C[C@@H]1C(=c2ccccc2=[NH+]1)C(=O)[C@H](C)Oc3cccnc3[N+](=O)[O-] C39777374
c1ccc2=[NH+][C@H]3CN4[C@@H](CC3=c2c1)C(=O)N(C4=O)[C@@H]5CCS(=O)(=O)C5 C63350497
CC(C)(C)[NH+]1CCCN(CC1)C(=O)c2cc3c(cc2[N+](=O)[O-])OCCO3 C63724910
CC[C@@H]1CN2C=[NH+]C(=CC2=N1)N3CCN(CC3)C(=O)c4ccoc4 C65265529
CC[C@H]1CN2C=[NH+]C(=CC2=N1)N3CCN(CC3)C(=O)c4ccoc4 C65265530
CS(=O)(=O)c1ccc(c(c1)F)N2CCN(CC2)C3=[NH+]C=NC4=NC=C[C@@H]34 C65394467
CCc1cc(n2c(n1)ncn2)N3CCc4c(c(nc[nH+]4)N(C)C)C3 C65458793
Cc1c(n2c(n1)C[NH+](CC2)Cc3nnnn3c4ccccc4)C C65590210
Cc1c2cc(cnc2n(n1)C)S(=O)(=O)N3CC[C@@H](C3)[NH+]4CCCC4 C66105817
Cc1cc(nc([nH+]1)C)N2CCC[C@H](C2)OC(=O)c3cc(nn3C)C C66732806
c1cnc(nc1)c2nc(cs2)C[NH+]3CCCC[C@H]3C(=O)N4CCOCC4 C66892079
Cc1nc(cs1)C(=O)N2CCN(CC2)Cc3cc(=O)n4ccsc4[nH+]3 C66896235
CC[NH+](CC)Cc1nnc2n1nc(s2)c3ccc4c(c3)OCCO4 C67239816
c1cc(cc(c1)[N+](=O)[O-])N2CC[C@@H](C2=O)[NH+]3CCC4(CC3)OCCO4 C67376512
Cc1c(c(=O)n(n1C)c2ccccc2)/N=C/c3ccc(c(c3)[N+](=O)[O-])[O-] C01792848
CC(=O)N1[C@H](CC(=N1)c2cccs2)c3cc(cc(c3[O-])[N+](=O)[O-])OC C04393224
CC(=O)N1CCN(CC1)c2ccc(cc2)/N=C/c3cccc(c3[O-])[N+](=O)[O-] C04663363
c1ccc2c(c1)nnn2CNc3cc(ccc3[O-])[N+](=O)[O-] C00366066
c1cc2c(cc1[N+](=O)[O-])C[C@]3([C@H]4N2CCCCC4)C(=NC(=NC3=O)[S-])O C09009368
c1cc2c(cc1C(=O)Nc3cc4c(cc3C(=O)[O-])OCCCO4)OCO2 C13226069
Cc1cc(ccc1[N+](=O)[O-])OS(=O)(=O)c2cc(cs2)C(=O)[O-] C13311832
c1ccc2c(c1)N(C[C@H](O2)C(=O)[O-])C(=O)CSc3ccc(cc3)[N+](=O)[O-] C13434918
Cc1c(cccc1[N+](=O)[O-])C(=O)N2C[C@H](Oc3c2cccc3)C(=O)[O-] C13435673
Cc1c(c(n(n1)c2ccc(cc2)[N+](=O)[O-])[S-])[N+](=O)[O-] C05721416
CSc1nc2c(c(n1)[O-])[C@@H](CC(=O)N2)c3ccc(cc3)[N+](=O)[O-] C17016850
CC1=NC2=NC(=N[C@@H](N2C(=C1)[O-])c3ccc(cc3)OC)N4CCN(CC4)C C13637988
COc1cccc(c1)n2c(=O)c(c([nH]c2=O)[O-])[C@@H]3c4ccccc4C(=O)O3 C06373243
CCn1c(nnc1[S-])c2c3c(n(n2)C)CCN(C3)C(=O)OC(C)(C)C C34928845
c1cc(c2ccncc2c1[N+](=O)[O-])Sc3[n-]nc(n3)c4ccncc4 C12593229
CN1CCN(CC1)S(=O)(=O)c2ccc(c(c2)[N+](=O)[O-])[O-] C37326147
c1cc(cc(c1)P(=O)(c2cccc(c2)[N+](=O)[O-])[O-])[N+](=O)[O-] C17596237
c1cc(cc(c1)S(=O)(=O)[N-]c2cc3c4c(c2)CC(=O)N4CCC3)[N+](=O)[O-] C38681471
C[C@H]1C(=C(N=N1)C)S(=O)(=O)[N-]c2ncn(n2)Cc3ccc(cc3)Cl C39443166
C[C@H]1C(=C(N=N1)C)S(=O)(=O)[N-]c2ncn(n2)Cc3cccc(c3)Cl C39443180
C[C@H](C(=O)/N=C\1/[C@@H]2C(=NC=N2)N=C[N-]1)OC(=O)/C=C/c3ccc(cc3)Cl C39460297
Cc1ccc(cc1[N+](=O)[O-])/C=C/C2=NC(=O)C3=C([C@@H](SC3=N2)C(=O)[O-])C C39621066
C[C@H]1CC[C@H]([C@@](C1)(C(=O)[O-])n2cnc(n2)[N+](=O)[O-])C(C)C C41916000
Cc1c(nc2nc(nn2c1C)SCc3cc(n4c(n3)c(cn4)C#N)[O-])C C46877704
CC1(CC(=C(C(=O)[C@@H]1C(=O)OC)/C=N/c2ccc(cc2)[N+](=O)[O-])[O-])C C12436783
Cc1ccc(c(n1)[N+](=O)[O-])OC2(CCOCC2)C(=O)[O-] C50441134
c1cc(ccc1[N+](=O)[O-])S(=O)(=O)[N-]c2ccc3c(c2)ccc(=O)o3 C54294300
CC(C)(C)OC(=O)N1C[C@@H]([C@H](C1)C(=O)[O-])c2ccccc2[N+](=O)[O-] C54965228
c1cc2c(cc1/N=C/c3cc(cc(c3[O-])[N+](=O)[O-])[N+](=O)[O-])OCCO2 C04416179
CN1C(=O)c2ccc(cc2C1=O)S(=O)(=O)[N-]c3cccc4c3OCCO4 C55685556
Cc1c(c(n(n1)C)Cl)S(=O)(=O)[N-]c2ccc(cc2)N(C)C(=O)OC C57125416
Cc1nnc(o1)c2ccccc2[N-]S(=O)(=O)c3ccc(cc3)[N+](=O)[O-] C45774300
CC\1=NN=C(/C1=N\Nc2ccc(c(c2)[N+](=O)[O-])Cl)[O-] C12575510
Cc1ccc(o1)C(=O)N/N=C/c2cc(ccc2[O-])[N+](=O)[O-] C05547632
Cn1cnnc1c2ccccc2[N-]S(=O)(=O)c3ccccc3[N+](=O)[O-] C55588505
c1cc(c(cc1[N+](=O)[O-])C(=O)[O-])NC(=O)c2ccoc2 C60362174
Cc1cc(c(cc1C)S(=O)(=O)[N-]c2cccnc2OC)[N+](=O)[O-] C60443283
Cc1ccc(cc1[N+](=O)[O-])/C(=N/S(=O)(=O)c2ccc(cc2)C(=O)C)/[O-] C46929638
CCC1=C(C2=NC=C3[C@@H](N2N1)C=CN(C3=O)c4[n-]c(nn4)C)c5ccccc5 C63349089
Cc1c2c(n(n1)c3ccc(nn3)[O-])N=C(C[C@@H]2c4cccc(c4)OC)O C31820132
Cc1nc2ccc(cc2o1)[N-]S(=O)(=O)c3ccc(s3)[N+](=O)[O-] C63911795
c1ccc2c(c1)N[C@@H](O2)/C=C/C(=O)N3CCC[C@@H]3c4[n-]nnn4 C63941632
c1cc(oc1)C2=C[C@@H](N=N2)c3nnc(n3c4ccc5c(c4)OCO5)[S-] C04632416
Cc1nnc(o1)c2ccc(s2)S(=O)(=O)[N-]c3ccc4c(c3)OCO4 C64920045
c1cc2c(c(c1)S(=O)(=O)[N-]c3cccn4c3nc(n4)C5CC5)nsn2 C65283999
c1cc(ccc1n2ccc(n2)/C(=C(\C#N)/C(=O)N3CCCC3)/[O-])[N+](=O)[O-] C65649446
COc1c(cccc1Cl)[N-]S(=O)(=O)c2cccc(c2)n3cnnn3 C65832694
Cc1ccc(cc1S(=O)(=O)[N-]c2nc3c(s2)C(=O)CCC3)[N+](=O)[O-] C66255097
c1cc(c(cc1F)S(=O)(=O)[N-]c2nc3c(s2)C(=O)CCC3)[N+](=O)[O-] C66255244
c1cc(sc1)Cc2nnc(o2)SCc3cc(n4c(n3)c(cn4)C#N)[O-] C66261389
c1ccc2c(c1)O[C@H]([C@@H](O2)C(=O)[O-])c3ccc(c(c3)Cl)Cl C11850689
Cc1c(c(n2c(n1)c(cn2)c3cccc4c3cccc4)[O-])Cl C06556378
C[C@H]1CCCC[C@H]1Oc2ccc(c(n2)C(=O)[O-])Cl C19965799
c1ccc2c(c1)c(c(c(=O)o2)/C=N/c3cccc(c3)F)[O-] C16524236
CCc1ccc(cc1)n2c(nnc2[S-])c3ccncc3 C03885797
c1cc2c(cc1C34C[C@@H]5C[C@H](C3)CC(C5)(C4)C(=O)[O-])OCCO2 C22169236
C/C/1=C\CC/C(=C/CC/C(=C/[C@@H]2[C@H](CC1)C(=C)C(=O)O2)/C)/C(=O)[O-] C31165533
c1c(c(c(c(c1Cl)Cl)/C=C/[N+](=O)[O-])[O-])Cl C01688698
Cc1c(n([n+](c1c2ccccc2)[O-])[O-])c3ccccc3 C01762278
Cc1ccc(c(c1)C)c2csc3n2c(cn3)/C=C/C(=O)[O-] C31973413
COc1ccc(cc1Cl)n2c(c3c(ccs3)nc2=S)[O-] C35697994
c1ccc2c(c1)N(CCS2)C(=O)[C@H]3CCCC[C@@H]3C(=O)[O-] C36137466
CC(C)c1nnc(n1c2cc(ccc2OC)Cl)[S-] C15107752
c1cc(nc(c1Cl)C(=O)[O-])N2CC[C@H]3CCCC[C@@H]3C2 C36810276
c1cc2c(cc1C3(CCCCCC3)C(=O)[O-])OCCO2 C36924946
CC(C)(C)[C@H]1CC[C@H]([C@@H](C1)Sc2nccc(n2)[O-])C#N C37156316
CCn1c2cccc(c2nc1[C@H]3CCCC[C@@H]3C(=O)[O-])F C37442245
Cc1cccc(c1)n2c(nnc2[S-])c3ccoc3C C06533950
Cc1ccc(c(c1)C)[N-]S(=O)(=O)c2ccc(nc2)Cl C06858583
c1ccc(cc1)c2c(c(=O)c3c4ccoc4ccc3o2)[O-] C03978739
c1cc(n(c1)c2c(c3c(s2)CCCC3)C(=O)[O-])C=O C00208141
c1ccc(cc1)c2c(c3c(o2)nc4ccccc4n3)[O-] C39133647
CCc1c2cc(sc2n(n1)C3CCCCC3)C(=O)[O-] C40928268
c1cc(c(cc1Br)c2ccc(=O)oc2C(=O)[O-])F C41144402
C[C@H]1CCCC[C@@]1(C(=O)[O-])n2cnc3c2cc(c(c3)F)F C41911859
Cc1cccc(=O)n1[C@]2(CCCC[C@H]2C(C)(C)C)C(=O)[O-] C41916346
Cc1c(nn(c1C)[C@@]2(C[C@H](CC(C2)(C)C)C)C(=O)[O-])C C41918583
CCc1c(nn(c1C)[C@]2(CCC[C@@H](C2)C)C(=O)[O-])C C41918676
Cc1cc(=O)n(c(c1C(=O)[O-])C)[C@@H]2CCC[C@H]([C@@H]2C)C C43672936
Cc1ccc(cc1C)/C=C(\C#N)/C(=N/c2nccs2)/[O-] C44024241
c1cc(sc1)/C=C(\C#N)/c2nc3cc(ccc3c(n2)[O-])Cl C45705267
c1ccc2c(c1)cc(s2)/C(=C(\C#N)/C(=O)c3ccco3)/[O-] C49197314
C1CCC(CC1)S(=O)(=O)/N=C(/C=C2CCCCC2)\[O-] C49514005
Cc1cc(nc(n1)S[C@@]2(CCCC[C@@H]2C)C(=O)[O-])C C51607988
CC[C@H]1CO[C@@H](CN1c2ccc(cc2C(=O)[O-])C)C C52983305
Cc1ccc(c(c1)N2C[C@@H](OC(C2)(C)C)C)C(=O)[O-] C54552150
Cc1c(nnc(c1C(=O)[O-])S[C@H]2CCC[C@@H](C2)C)C C54696767
c1c(sc(n1)N2CCC[C@H]2C3CCCC3)C(=O)[O-] C54909981
c1cc(c(c2c1nsn2)/N=C(/C(F)(F)F)\[O-])Cl C08071334
C[C@@H]1C[C@@H](CN(C1)C(=O)CC2(CCCCCC2)C(=O)[O-])C C35281666
Cc1cc(ccc1F)[N-]S(=O)(=O)c2cccc(c2)C#N C61119801
c1cc(nc(c1Cl)CSc2nccc(n2)[O-])Cl C61640147
c1cc2c(nc1)nc([n-]2)/C(=C/c3ccc(cc3)Cl)/C#N C15974449
C[C@H]1CN(CCCO1)c2cc(ccc2C(=O)[O-])Br C61919273
CCC1(CCN(CC1)c2nc3ccccc3s2)C(=O)[O-] C62845859
Cc1cccn(c1=O)[C@@]2(C[C@@H](CC[C@@H]2C(C)C)C)C(=O)[O-] C62986324
Cc1cc(ccc1N2CCOc3ccccc3C2)C(=O)[O-] C63012874
Cc1ccc(c(c1)N2CCOc3ccccc3C2)C(=O)[O-] C63014177
c1c(c(c(nc1C23CC4CC(C2)CC(C4)C3)[O-])C#N)C#N C66087717
Cc1ccc(c(c1)Cc2c(nc3ccccn3c2=O)[O-])C C12654637
Cc1cc(c(c(c1/C(=C(/C)\C(=O)[O-])/OC)C)Br)C C01610642
C[C@H]1c2ccoc2C[C@@H]3[C@@H]1CC[C@H]4[C@]3(CCC[C@]4(C)CC(=O)[O-])C C17652283
C[C@H](C(=O)[O-])Oc1ccc(cc1)C23CC4CC(C2)CC(C4)C3 C19723483
Cc1c(c(nc(n1)SCc2ccc(cc2)F)[O-])CC(C)C C25502010
c1cc(ccc1C(F)(F)F)S(=O)(=O)[N-]c2cc(cc(c2)F)F C28781264
Cc1cc(c(n1c2ccc(c(c2)Cl)Cl)C)/C=C/C(=O)[O-] C32213921
c1cc2c(cc1Br)nc(s2)CC3(CCCC3)C(=O)[O-] C35412363
c1ccc2c(c1)cccc2S(=O)(=O)[N-]c3cccc(c3)C(F)(F)F C35685911
Cc1ccc(cc1S(=O)(=O)[N-]c2cccc(c2)Cl)Br C37388558
c1ccc(cc1)Cn2c(nnc2[S-])c3ccc(cc3)Cl C00288582
CC(C)c1ccc(cc1)[C@@H](c2ccc3c(c2)oc(n3)[O-])Cl C40273482
COC(=O)[C@H]1CSc2c(sc(n2)[S-])[C@@H]1c3ccc(cc3)Cl C40475881
Cc1ccc(cc1)Oc2ccc(cc2)/C(=C/C(=O)[O-])/C(C)C C41486236
Cc1ccccc1O[C@@](C)(c2ccccc2Br)C(=O)[O-] C41945002
Cc1ccccc1S[C@@]2(CCOc3c2cccc3)C(=O)[O-] C41986637
Cc1ccc(c(c1)[C@](C)(C(=O)[O-])SC2CCCCC2)OC C41988348
CC(C)(C)[C@@H]1CCCC[C@@]1(C(=O)[O-])Sc2nccs2 C41989812
CC(C)(C)[C@H]1CCCC[C@]1(C(=O)[O-])Sc2nccs2 C41989820
CN(Cc1cc(cs1)Br)c2ccc(cc2C(=O)[O-])F C42399744
c1ccc2c(c1)CCCN2Cc3ccc(s3)/C=C/C(=O)[O-] C43685289
Cc1cc(ccc1OCc2ccc(s2)/C=C/C(=O)[O-])Cl C43686232
c1cc(ccc1OCc2cc(cs2)/C=C/C(=O)[O-])Cl C43699808
Cc1cc(ccc1OCc2cc(cs2)/C=C/C(=O)[O-])Cl C43699822
c1cc(sc1)/C(=C(/C#N)\C(=O)c2cc(cc(c2)Br)F)/[O-] C48529334
Cc1ccc(cc1F)S(=O)(=O)[N-]c2ccc(cc2)Cl C48652543
Cc1ccc(c(c1)S(=O)(=O)[N-]c2ccc(c(c2)F)C)F C48653089
Cc1ccc(c(c1)[N-]S(=O)(=O)c2ccc(c(c2)F)C)F C48653272
Cc1ccc(c(c1)[N-]S(=O)(=O)c2cc(ccc2F)C)F C48653278
Cc1ccc(c(c1)[N-]S(=O)(=O)c2cc(ccc2C)F)F C48653283
Cc1ccc(cc1)c2nc(cs2)/C=C\3/C(=NC(=S)S3)[O-] C48837540
C[C@@H](Cc1ccsc1)n2c(nnc2[S-])c3cccs3 C49184556
Cc1ccc2c(c1)c3c(n2C4CCCC4)CC[C@H](C3)C(=O)[O-] C49902847
Cc1ccc(c(c1)C)N(C)Cc2cc(cs2)/C=C/C(=O)[O-] C49988625
c1ccc2c(c1)c(n(c(=S)n2)Cc3ccc(cc3)Cl)[O-] C03273208
Cc1cc(ccc1C(=O)[O-])Oc2ccc(cc2Br)F C50577206
c1cc(sc1)c2nnc(n2Cc3ccc(cc3F)F)[S-] C51017628
Cc1ccc(c(c1)C(=O)[O-])Oc2ccc(cc2)Br C52981149
CN(C)c1ccc(cc1)/C=C/2\CCC/C(=C(\C(F)(F)F)/[O-])/C2=O C16267166
Cc1cccc(c1)CS/C(=N\C#N)/[N-]c2ccccc2F C13617734
c1ccc(c(c1)CS/C(=N\C#N)/[N-]c2ccccc2F)F C13598651
c1ccc(c(c1)[N-]/C(=N/C#N)/SCc2ccc(cc2)F)F C13618069
c1cc(ccc1C(F)(F)F)S(=O)(=O)[N-]c2ccc(c(c2)F)F C16129691
c1ccc2c(c1)CCN2[C@H](CC(=O)[O-])c3ccc(cc3)Cl C57630311
c1ccc(c(c1)C(F)(F)F)S(=O)(=O)[N-]c2cccc(c2F)F C60141107
Cc1cc2c(cc(nc2c(c1)Br)C(C)C)C(=O)[O-] C62151924
CCCCS(=O)(=O)[N-]c1cc(cc(c1)Br)C C62192808
C[C@H]1C[C@@H](CN(C1)c2c(cc(cc2F)/C=C/C(=O)[O-])F)C C62723137
C[C@@H]1CC[C@@H]([C@@H](C1)Oc2cc(ccc2Cl)Cl)C(=O)[O-] C62759330
CSC1=C([C@@H](C2=C(CCCC2=N1)[O-])c3ccccc3Cl)C#N C08567359
c1ccc(c(c1)CS/C(=N/C#N)/[N-]c2cccc(c2)F)F C18187689
C[C@H]1CCCC[C@@]1(C(=O)[O-])NC(=O)NCC#C C19430158
C=CCNC(=O)NC1(CCCCC1)C(=O)[O-] C19470574
CC1(CC(=C(C(=O)C1)/C=N/C[C@H](CO)O)[O-])C C04955368
CC(C)CNC(=O)NC1(CCCC1)C(=O)[O-] C22220063
c1c(c2c([nH]1)c(ncn2)[O-])COCCCO C17216445
C/C(=C(\C)/C(=O)[O-])/C(=O)NCCCO C33420773
[H]/N=C/1\C(=C(CS1)CC(=O)[O-])C(=O)NCC C36225066
CCC[C@](C)(C(=O)[O-])NC(=O)NCC C36339746
CC(C)(C)C(=O)NCC(=O)NCC(=O)[O-] C36966651
c1cc([nH]c1)C(=O)NC(=O)CSCC(=O)[O-] C37429459
CO/C(=N/S(=O)(=O)c1ccc(cc1)N)/[O-] C02019346
C[C@H](CC(=O)[O-])NC(=O)[C@H](C(C)C)NC(=O)C C37457296
CCC(C)(C)NC(=O)N1C[C@@H](C[C@@H]1C(=O)[O-])O C40523806
CCC(C)(C)NC(=O)N1C[C@@H](C[C@H]1C(=O)[O-])O C40523810
CCC[C@](C)(C(=O)[O-])NC(=O)NCC1CC1 C40531941
CCC[C@@H](C)NC(=O)N1C[C@H](C[C@@H]1C(=O)[O-])O C40533790
CCC[C@@H](C)NC(=O)N1C[C@H](C[C@H]1C(=O)[O-])O C40534265
CC(C)CCNC(=O)N1C[C@@H](C[C@@H]1C(=O)[O-])O C40537407
C[C@@H](CC(=O)[O-])NC(=O)NC[C@@H]1CCCO1 C40557480
CC[C@H]1CCCCN1C(=O)N[C@@H](CO)C(=O)[O-] C40561559
C[C@@H]([C@@H](C(=O)[O-])NC(=O)N(C)C1CCCC1)O C40561841
CCCN(C(C)C)C(=O)N[C@@H]([C@@H](C)O)C(=O)[O-] C40562377
CCCN(C(C)C)C(=O)N[C@H](CO)C(=O)[O-] C40562434
CC[C@@H](C)N(C)C(=O)N[C@@H]([C@@H](C)O)C(=O)[O-] C40563559
CC[C@@H](C)N(C)C(=O)N[C@H]([C@@H](C)O)C(=O)[O-] C40563563
CC(C)(C)[C@H](C(=O)[O-])NC(=O)N(C)CCO C40603251
CC1CCC(CC1)NC(=O)NC(C)(C)C(=O)[O-] C40911920
CCCNC(=O)N[C@]1(CCC[C@H](C1)C)C(=O)[O-] C41666059
CC[C@H](C(=O)[O-])NC(=O)N(CCO)C(C)C C42481303
C[C@@H](C(C)(C)C)N(C)C(=O)N[C@H](CO)C(=O)[O-] C42782690
CC(C)(C)CN(C)C(=O)N[C@@H](CO)C(=O)[O-] C45090264
CC1(C[C@@H]1NC(=O)NC(=O)/C=C/C(=O)[O-])C C45138010
CC(C)C[C@@H](C(=O)[O-])NC(=O)[C@@H](C(C)C)O C49601475
CC(C)C[C@@H](C(=O)[O-])NC(=O)[C@H](C(C)C)O C49601478
CCNC(=O)CNC(=O)C1(CCC1)C(=O)[O-] C50291039
c1cc(oc1C(=O)[O-])N(CCO)CCO C50908698
CC[C@H](C)[C@@H](C(=O)[O-])NC(=O)N(C)C[C@@H](C)O C51840752
CC[C@@H](C)[C@@H](C(=O)[O-])NC(=O)N(C)C[C@H](C)O C51840754
CC[C@H](C)[C@@H](C(=O)[O-])NC(=O)N(C)C[C@H](C)O C51840755
C1CC[C@H]([C@H](C1)NC(=O)/C=C/C(=O)[O-])O C52005054
C[C@H]1C[C@@H]1NC(=O)NC2(CCCC2)C(=O)[O-] C52296518
C[C@H]([C@H](C(=O)[O-])NC(=O)C1CCCCCC1)O C53713309
CC(C)N(CCO)C(=O)N[C@@H](C1CC1)C(=O)[O-] C54525409
C1CC1[C@H](C(=O)[O-])NC(=O)N(CCO)C2CC2 C54525412
CC(C)(C)O/C(=N/S(=O)(=O)[NH-])/O C34414916
C(CSc1c(=O)[nH]c(nn1)[O-])O C02472782
C[C@H](C(=O)[O-])N1CCSc2c1cc(cc2)N C43629740
CNC(=O)CNC(=O)CC[C@H]1CCC[N-]C1 C36757462
C[C@@H](CC(=O)[O-])NC(=O)N1CC[C@H](C1)O C61713125
C[C@H](CC(=O)NC(=O)NC1CC1)CC(=O)[O-] C61832494
CCCCOc1c2ccccc2c(c(c1C(=[NH2+])N)C(=[NH2+])N)OCCCC C02547250
Cc1cc(c(cc1CNC(=[NH2+])NC(=S)N)C)CNC(=[NH2+])NC(=S)N C04322520
c1c(c(cc(c1O)C[NH+](CCO)CCO)O)C[NH+](CCO)CCO C01675793
C1CCC(CC1)[NH2+]C[C@@H](CSC[C@@H](C[NH2+]C2CCCCC2)O)O C04989799
C1CCC(CC1)[NH2+]C[C@H](CSC[C@@H](C[NH2+]C2CCCCC2)O)O C04989800
C1[C@@H]2[C@@H]([C@@H](S1)CCCCC(=O)NCCNC(=O)[C@@H](CS)[NH3+])NC(=O)N2 C06021991
C1[C@H]2[C@H]([C@@H](S1)CCCCC(=O)NCCNC(=O)[C@@H](CS)[NH3+])NC(=O)N2 C06022002
COc1ccc(cc1)[C@@H](C(=O)NC2CCCC2)N(CC[NH+]3CCOCC3)C(=O)c4c(c(ns4)C(=O)N)N C06973867
COc1cc(cc(c1OCC(=O)N)Cl)C[NH2+]CCc2ccc(cc2)S(=O)(=O)N C09449809
C1CCC(CC1)[NH2+]C[C@H](CSC[C@H](C[NH2+]C2CCCCC2)O)O C12343521
c1ccc2c(c1)CC[NH+](C2)C[C@@H](COc3ccccc3C[NH2+]C(CO)CO)O C12441224
c1nc(c2c(n1)n(cn2)[C@H]3[C@H]([C@@H]([C@@H](O3)CS/C(=C/C[NH3+])/CCCCC[NH3+])O)O)N C12502717
C1[C@@H]2[C@H]([C@@H](S1)CCCCC(=O)NCCNC(=O)[C@@H](CS)[NH3+])NC(=O)N2 C06021993
CCc1c(c(nc(n1)N)N)c2ccc(c(c2)[N+](=O)[O-])NCCCCCC[NH3+] C05479324
C1CCN(CC1)C2=NC(=[NH+]C3=C(NC(=N[C@@H]32)N(CCO)CCO)N4CCCCC4)N(CCO)CCO C20790998
C1[C@@H]2[C@@H]([C@H](S1)CCCCC(=O)NCCNC(=O)[C@H](CS)[NH3+])NC(=O)N2 C22052060
COc1cc(cc(c1OCC(=O)N)Br)C[NH2+]CCNCCO C22075596
c1cc(ccc1Cc2ccc(cc2)OC[C@H](C[NH3+])O)OC[C@H](C[NH3+])O C26896594
c1cc(ccc1Cc2ccc(cc2)OC[C@H](C[NH3+])O)OC[C@@H](C[NH3+])O C26896592
C[C@]12CC[C@H](C(=O)N1[C@@H](CS2)C(=O)N[C@H](CCC[NH+]=C(N)N)C(=O)c3nccs3)Cc4ccccc4 C28016474
Cc1ccc(c(=O)n1Cc2c([nH+]cn2CC(=O)NCC(C)(C)[NH3+])C)NS(=O)(=O)Cc3ccccc3 C29125500
Cc1ccc(c(=O)n1Cc2c([nH+]cn2CC(=O)NC(C)(C)C[NH3+])C)NS(=O)(=O)Cc3ccccc3 C29125541
c1ccnc(c1)[C@@H](CC/[NH+]=C(\N)/NCCCc2c[nH]c[nH+]2)c3ccc(cc3)O C13816185
c1ccnc(c1)[C@H](CC/[NH+]=C(\N)/NCCCc2c[nH]c[nH+]2)c3ccc(cc3)O C13816181
Cc1ccc(cc1)[C@@H](CC/[NH+]=C(\N)/NCCCc2c[nH]c[nH+]2)c3ccccn3 C13816096
Cc1ccc(cc1)[C@H](CC/[NH+]=C(\N)/NCCCc2c[nH]c[nH+]2)c3ccccn3 C13816099
COc1cc(c(cc1OC)Cc2cc(c(cc2CC[NH3+])OC)OC)CC[NH3+] C30769045
c1c(nc(s1)CNC(=O)[C@@H]2C=CCN2C(=O)[C@@H](CC3CCCCC3)[NH2+]CC(=O)[O-])C(=[NH2+])N C34689210
c1nc(c2c(n1)n(cn2)[C@@H]3[C@@H]([C@@H]([C@@H](O3)CS/C(=C/C[NH3+])/CCCCC[NH3+])O)O)N C34921303
C1[C@@H]2[C@H]([C@@H](S1)CCCCC(=O)NCCNC(=O)[C@H](CS)[NH3+])NC(=O)N2 C35636588
C1CCC(CC1)[NH2+]C[C@@H](CN2CCN(CC2)C[C@H](C[NH2+]C3CCCCC3)O)O C20436792
C1CCC(CC1)[NH2+]C[C@H](CN2CCN(CC2)C[C@@H](C[NH2+]C3CCCCC3)O)O C20436810
c1cc(ccc1C(=[NH2+])N)OCCCCCOc2ccc(cc2)C(=[NH2+])N C01530775
C1CCC(CC1)[NH2+]C[C@H](CN2CCN(CC2)C[C@H](C[NH2+]C3CCCCC3)O)O C22467913
C[C@]12CC[C@H](C1(C)C)[C@H]([C@H]2[NH+](CCO)CCO)[NH+](CCO)CCO C22029210
C[C@@]12CC[C@@H](C1(C)C)[C@H]([C@H]2[NH+](CCO)CCO)[NH+](CCO)CCO C22029206
C[C@H](C(=O)N[C@H](C)C(=O)N[C@H](C(C)C)C(=O)N[C@H](C)C(=O)Nc1ccc(cc1)[N+](=O)[O-])[NH3+] C39946868
c1cc(nc(c1)OCCCCCOc2cccc(n2)C(=[NH2+])N)C(=[NH2+])N C42920466
c1cc(ncc1OCCCCCOc2ccc(nc2)C(=[NH2+])N)C(=[NH2+])N C42922194
c1cnc(cc1OCCCCCOc2ccnc(c2)C(=[NH2+])N)C(=[NH2+])N C43071500
CC[NH+](CC)CCC[C@H](C)NC(=O)c1coc(n1)[C@H]([C@@H](C)O)[NH3+] C43217938
CC[NH+](CC)CCC[C@H](C)NC(=O)c1coc(n1)[C@H]([C@H](C)O)[NH3+] C43217940
COC(=O)c1cc(c(cc1CSC(=[NH2+])N)C(=O)OC)CSC(=[NH2+])N C44356371
CCOC(=O)[C@@H]1C[C@@H](CCN1C(=O)[C@H](CCC/N=C(\N)/N[N+](=O)[O-])[NH3+])C C44460316
Cc1cc([nH+]c(c1)N)C[C@@H]2C[NH2+]C[C@H]2OCC[NH2+]CCOc3cccc(c3)F C49111930
Cc1cc([nH+]c(c1)N)C[C@H]2C[NH2+]C[C@H]2OCC[NH2+]CCOc3cccc(c3)F C49111932
C[NH2+]Cc1ccc(o1)CSCCN/C(=N\C[C@@H](c2ccc(cc2)O)O)/NS(=O)(=O)C C13888346
c1ccnc(c1)[C@H](CCN/C(=[NH+]\CCCc2c[nH]c[nH+]2)/N)c3ccc(cc3)Cl C13816102
C[NH+](C)CCCNS(=O)(=O)c1ccc(cc1)CNC(=[NH2+])NC2CCCC2 C66246620
CCCC[NH+]1CCCC[C@H]1CNC(=O)NCCC[NH+]2CCC[C@@H](C2)C(=O)N C66598907
C[C@H](Cc1cc2c(c(c1)C(=O)N)N(CC2)CCCO)[NH2+]CCOc3ccccc3OCC(F)(F)F C03806063
CC(C)C[C@@H](C(=O)N[C@@H](C(C)C)C(=O)N[C@@H](CCCC[NH3+])C=O)NC(=O)C C04899695
CC(C)(C[NH2+]C[C@H](COc1ccccc1)O)C[NH2+]C[C@H](COc2ccccc2)O C06052998
c1cc(ccc1[N+](=O)[O-])OC[C@H](C[NH2+]CCCCCC[NH2+]C[C@@H](COc2ccc(cc2)[N+](=O)[O-])O)O C12374658
c1cc(ccc1[N+](=O)[O-])OC[C@@H](C[NH2+]CCCCCC[NH2+]C[C@H](COc2ccc(cc2)[N+](=O)[O-])O)O C12374659
C1[C@H](C(=O)NC(=O)N1CCCCCCCCCCN2C[C@@H](C(=O)NC2=O)C(=[NH2+])N)C(=[NH2+])N C16958507
c1cc(ccc1[N+](=O)[O-])OC[C@@H](C[NH2+]CCCCCC[NH2+]C[C@@H](COc2ccc(cc2)[N+](=O)[O-])O)O C12374660
c1ccc2c(c1)nnn2[C@@H]([C@H](n3c4ccccc4nn3)N(CCO)CCO)[NH+](CCO)CCO C23469487
c1ccc2c(c1)nnn2[C@H]([C@@H](n3c4ccccc4nn3)N(CCO)CCO)[NH+](CCO)CCO C23469489
CC(C)C[C@H](C(=O)N[C@@H](C(C)C)C(=O)N[C@@H](CCCC[NH3+])C=O)NC(=O)C C26021403
CC(C)C[C@H](C(=O)N[C@H](C(C)C)C(=O)N[C@@H](CCCC[NH3+])C=O)NC(=O)C C26021412
CC(C)C[C@@H](C(=O)N[C@H](C(C)C)C(=O)N[C@@H](CCCC[NH3+])C=O)NC(=O)C C26021419
c1ccc(cc1)C[NH2+]C[C@@H](COCC2CCC(CC2)COC[C@H](C[NH2+]Cc3ccccc3)O)O C26897822
c1ccc(cc1)C[NH2+]C[C@@H](COCC2CCC(CC2)COC[C@@H](C[NH2+]Cc3ccccc3)O)O C26897825
c1ccc(cc1)C[NH2+]C[C@H](COCC2CCC(CC2)COC[C@@H](C[NH2+]Cc3ccccc3)O)O C26897830
C1CS(=O)(=O)C[C@@H]1[NH2+]CCOC(=O)NCCCCCCNC(=O)OCCN[C@@H]2CCS(=O)(=O)C2 C28615232
C1CS(=O)(=O)C[C@@H]1[NH2+]CCOC(=O)NCCCCCCNC(=O)OCCN[C@H]2CCS(=O)(=O)C2 C16661238
C1CS(=O)(=O)C[C@H]1[NH2+]CCOC(=O)NCCCCCCNC(=O)OCCN[C@H]2CCS(=O)(=O)C2 C28615233
c1ccc2c(c1)nnn2[C@H]([C@H](n3c4ccccc4nn3)N(CCO)CCO)[NH+](CCO)CCO C23469491
c1ccc(cc1)C[NH2+]C[C@H](COCC2CCC(CC2)COC[C@H](C[NH2+]Cc3ccccc3)O)O C26897825
c1cc(ccc1NCCCNc2cc(ccc2[N+](=O)[O-])NCC[NH3+])[N+](=O)[O-] C04017986
C(CC[NH2+]C[C@@H](C(F)(F)F)O)C[NH2+]C[C@@H](C(F)(F)F)O C04050482
C(CC[NH2+]C[C@H](C(F)(F)F)O)C[NH2+]C[C@@H](C(F)(F)F)O C04050483
C(CC[NH2+]C[C@H](C(F)(F)F)O)C[NH2+]C[C@H](C(F)(F)F)O C04050489
CC(C)C[C@@H](C(=O)N[C@H](CC(C)C)C(=O)N[C@@H](CC(C)C)C(=O)N)[NH3+] C04556650
CC(C)[NH2+]C[C@H](COc1cccc(c1)OC[C@@H](C[NH2+]C(C)C)O)O C04655712
CC(C)[NH2+]C[C@@H](COc1cccc(c1)OC[C@H](C[NH2+]C(C)C)O)O C04655713
c1ccc(cc1)C[NH2+]Cc2cc(c(c(c2O)C[NH2+]Cc3ccccc3)O)C[NH2+]Cc4ccccc4 C01679808
c1cc(ccc1C(=[NH2+])N)OCCCCCCOc2ccc(cc2I)C(=[NH2+])N C01667022
COc1ccc(cc1OC)CC[NH2+]C[C@@H]([C@@H]([C@@H]([C@@H](CO)O)O)O)O C05361174
COc1ccc(cc1OC)CC[NH2+]C[C@H]([C@@H]([C@@H]([C@@H](CO)O)O)O)O C05361177
c1cc(ccc1OC[C@@H](C[NH2+]C2CCCCC2)O)OC[C@H](C[NH2+]C3CCCCC3)O C05569957
CC[NH+](CC)CCCN(CC(=O)NC1CCCCC1)C(=O)c2c(c(ns2)C(=O)N)N C06511134
C[NH+](C)CCN([C@H](c1ccc(cc1)OC)C(=O)NC[C@@H]2CCCO2)C(=O)c3c(c(ns3)C(=O)N)N C06878670
C[NH+](C[C@H](COc1cccc(c1)C[NH2+]C(CO)CO)O)C2CCCCC2 C12208050
CC(C)NC(=[NH2+])NC(=[NH2+])NCCCNc1cc(cc2c1nccc2)OC C04707212
COc1cc(ccc1OC[C@H](C[NH+]2CCC(CC2)O)O)C[NH2+]CC(CC=C)(CC=C)O C14948177
COc1ccc(cc1OC)CC[NH2+]C[C@@H]([C@H]([C@H]([C@H](CO)O)O)O)O C15771728
c1nc(c2c(n1)n(cn2)[C@@H]3[C@@H]([C@H]([C@@H](O3)CS[C@@H](CCCCC[NH3+])CC[NH3+])O)O)N C16941048
CNC(=[NH2+])c1ccc(cc1)NC(=[NH2+])c2ccc(cc2)c3ccc(cc3)C(=[NH2+])Nc4ccc(cc4)C(=[NH2+])NC C08616456
CC(C)(C)[NH2+]C[C@H](COc1cc2ccccc2cc1OC[C@H](C[NH2+]C(C)(C)C)O)O C17144034
c1cc(oc1)C[NH+](Cc2ccc(cc2)C(=O)NC3CC3)CC(=O)Nc4cc(cc(c4)C(=O)N)C(=O)N C23146290
c1cc(ccc1CC[NH2+]C[C@@H](COc2ccc(nc2)N)O)NS(=O)(=O)c3ccc(cc3)F C26189716
c1cc(ccc1CC[NH2+]C[C@@H](COc2ccc(nc2)N)O)NS(=O)(=O)c3ccc(cc3)Cl C26248214
CC(C)(COC[C@@H](C[NH2+]Cc1ccccc1)O)COC[C@@H](C[NH2+]Cc2ccccc2)O C26897818
Cc1ccc(cc1)S(=O)(=O)NCC(=O)N/N=C/c2cn(c3c2cccc3)C[C@@H](C[NH2+]C(C)(C)CO)O C28295707
CC(C)(Cc1ccc(cc1)Oc2ccc(cn2)C(=O)N)[NH2+]C[C@@H](COc3cccc4c3C5(CCC5)C(=O)N4)O C28958055
c1ccnc(c1)[C@@H](CCNC(=[NH2+])NCCCc2c[nH]c[nH+]2)c3ccc(c(c3)F)F C29566767
C(CNC(=O)NCCSC(=[NH2+])N)NC(=O)NCCSC(=[NH2+])N C17173475
CCCC/[NH+]=C(\N)/SCCCCS/C(=[NH+]\CCCC)/N C17299751
C[NH+](C)CCCOc1cc(ccc1OC)[C@@H](C[NH3+])[NH+](C)CCO C32087082
C[NH+](C)CCCOc1cc(ccc1[C@@H](C[NH3+])[NH+](C)CCO)OC C32087087
CCOc1cc(ccc1OCC[NH+](C)C)[C@@H](C[NH3+])[NH+](C)CCO C32087093
C1[C@H]2[C@@H]([C@@H](S1)CCCCC(=O)NCCSSCC[NH3+])NC(=O)N2 C35636583
c1cc(cc(c1)OCCCCCCOc2ccc(cc2)C(=[NH2+])N)C(=[NH2+])N C35644468
C1C(=O)NC(=[NH2+])N1CCCCCCCCCCN2CC(=O)[NH+]=C2N C38642942
CC(C)Sc1cc(ccc1/C(=N/S(=O)(=O)C)/[O-])c2ccc(cc2)CC[NH2+]C[C@@H](c3c[nH+]ccc3N)O C40423154
CCOc1cc(ccc1/C(=N/S(=O)(=O)C)/[O-])c2ccc(cc2)CC[NH2+]C[C@@H](c3c[nH+]ccc3N)O C42890388
c1ccc(cc1)COc2ccc(c(c2OCc3ccccc3)OCc4ccccc4)[C@H](C[NH3+])[NH3+] C44469033
c1ccc(cc1)COc2cc(cc(c2OCc3ccccc3)OCc4ccccc4)[C@H](C[NH3+])[NH3+] C44469114
c1ccc(cc1)COc2cc(c(cc2OCc3ccccc3)OCc4ccccc4)[C@H](C[NH3+])[NH3+] C44469372
[H]/N=C(/NC(C)C)\N/N=C/c1ccc2nc(cn2c1)c3ccc(cc3)/C=N/NC(=[NH2+])NC(C)C C52541554
c1cc(ccc1OC[C@H](C[NH2+]C2CCCC2)O)OC[C@H](C[NH2+]C3CCCC3)O C05010391
c1ccc(c(c1)NC(=O)C[NH+](CCC2CCCCC2)CC(=O)N)SCC(=O)N C58227514
CC(C)(COC[C@@H](C[NH2+]Cc1ccccc1)O)COC[C@H](C[NH2+]Cc2ccccc2)O C26897814
c1ccc2c(c1)c(nc(n2)CC[NH3+])NCCC[NH+](CCO)CCO C65453293
CC(C)[NH2+]C[C@H](Cn1ccc2c1cccc2OC[C@@H](C[NH2+]C(C)C)O)O C32219249
CC(C)[NH2+]C[C@H](Cn1ccc2c1cccc2OC[C@H](C[NH2+]C(C)C)O)O C32219250
C[NH+](C)CCCNS(=O)(=O)c1ccc(cc1)CN/C(=[NH+]/Cc2ccco2)/N C66246616
[H]/N=C(/NCCSCc1ccc(cc1)OCCC)\NC(=[NH2+])N C16844134
c1cc(ccc1C(=[NH2+])N)OCCCCCCOc2ccc(cc2)C(=[NH2+])N C01705403
c1cc-2c(c(c1)O)C(=O)c3c(ccc4c3c2nn4CC[NH2+]CCO)NCC[NH2+]CCO C01583637
CC(C)C[C@@H](C(=O)N[C@@H](CC(C)C)C(=O)N[C@@H](CC(C)C)C(=O)N)[NH3+] C04556648
CC(C)C[C@H](C(=O)N[C@@H](CC(C)C)C(=O)N[C@@H](CC(C)C)C(=O)N)[NH3+] C04556649
CC(C)C[C@H](C(=O)N[C@H](CC(C)C)C(=O)N[C@@H](CC(C)C)C(=O)N)[NH3+] C04556651
C1COCC[NH+]1CCNC(=S)NNC(=S)NCC[NH+]2CCOCC2 C04653394
CC(C)NC(=[NH2+])NC(=[NH2+])NCCCCNc1cc(cc2c1nccc2)OC C04707128
COc1ccc(cc1OC)CC[NH2+]C[C@@H]([C@H]([C@@H]([C@@H](CO)O)O)O)O C05361175
COc1ccc(cc1OC)CC[NH2+]C[C@H]([C@H]([C@@H]([C@@H](CO)O)O)O)O C05361182
c1cc(ccc1OC[C@@H](C[NH2+]C2CCCCC2)O)OC[C@@H](C[NH2+]C3CCCCC3)O C05569953
c1ccc(cc1)CSC([C@@H]([C@@H]([C@@H]([C@@H](C[NH3+])O)O)O)[NH3+])SCc2ccccc2 C05742739
C[NH+](C)CCN([C@@H](c1ccc(cc1)OC)C(=O)NC[C@H]2CCCO2)C(=O)c3c(c(ns3)C(=O)N)N C06878667
C[NH+](C)CCN([C@H](c1ccc(cc1)OC)C(=O)NC[C@H]2CCCO2)C(=O)c3c(c(ns3)C(=O)N)N C06878671
CC(C)C[C@@H](C(=O)N[C@@H]1C=C(C[C@H]([C@@H]1O)O)C(=O)N[C@@H](CCS(=O)(=O)C)C(=O)N)[NH2+]C C04200820
C[NH+](C[C@@H](COc1cccc(c1)C[NH2+]C(CO)CO)O)C2CCCCC2 C12208058
Cc1ccc(cc1)[C@H](C(=O)NCCC(C)C)N(CC[NH+]2CCOCC2)C(=O)c3c(c(ns3)C(=O)N)N C12479419
COc1cc(ccc1OC[C@@H](C[NH+]2CCC(CC2)O)O)C[NH2+]CC(CC=C)(CC=C)O C14948180
COc1ccc(cc1OC)CC[NH2+]C[C@H]([C@H]([C@H]([C@H](CO)O)O)O)O C15771726
CCOc1cc(cc(c1OCC(=O)N)Br)C[NH2+]CCNC(=O)c2c(non2)N C16688328
c1cc(ccc1CC[NH2+]C[C@@H](COc2ccc(nc2)N)O)NS(=O)(=O)c3ccc(cc3)Br C26183409
Cc1ccc(cc1)S(=O)(=O)NCC(=O)N/N=C/c2cn(c3c2cccc3)C[C@H](C[NH2+]C(C)(C)CO)O C28295705
CC(C)(Cc1ccc(cc1)Oc2ccc(cn2)C(=O)N)[NH2+]C[C@@H](COc3cccc4c3C5(CC5)C(=O)N4)O C28958045
C[NH+](C)CCCOc1ccc(cc1OC)[C@H](C[NH3+])[NH+](C)CCO C32087075
C[NH+](C)CCCOc1c(cccc1OC)[C@@H](C[NH3+])[NH+](C)CCO C32087077
C[NH+](C)CCCOc1cc(ccc1OC)[C@H](C[NH3+])[NH+](C)CCO C32087084
C[NH+](C)CCCOc1cc(ccc1[C@H](C[NH3+])[NH+](C)CCO)OC C32087090
C[C@@H]1CCCC[C@@H]1[NH2+]C[C@@H](COc2ccc(cc2)OC[C@@H](C[NH2+][C@@H]3CCCC[C@@H]3C)O)O C35083462
C[C@@H]1CCCC[C@H]1[NH2+]C[C@@H](COc2ccc(cc2)OC[C@@H](C[NH2+][C@@H]3CCCC[C@@H]3C)O)O C35083467
C1[C@@H]2[C@@H]([C@@H](S1)CCCCC(=O)NCCSSCC[NH3+])NC(=O)N2 C35636581
C1[C@@H]2[C@H]([C@@H](S1)CCCCC(=O)NCCSSCC[NH3+])NC(=O)N2 C35636585
CC[NH+](CC)CCCNc1nc(c(c(n1)NCCO)[N+](=O)[O-])N C04306236
Cc1ncc(c(c1O)/C=[NH+]\CCCCCC/[NH+]=C\c2c(c(ncc2CO)C)O)CO C13704036
C[C@H]1CCCC[C@H]1[NH2+]C[C@H](COc2ccc(cc2)OC[C@H](C[NH2+][C@H]3CCCC[C@@H]3C)O)O C35083465
C[NH+](CCCOC[C@@H](C[NH3+])O)C[C@@H](COc1ccc(cc1Br)Br)O C43146945
C1[C@@H]2[C@H]([C@@H](S1)CCCCC(=O)NCCCC[C@@H](C(=O)N)[NH3+])NC(=O)N2 C44075222
c1ccc(cc1)COc2ccc(c(c2OCc3ccccc3)OCc4ccccc4)[C@@H](C[NH3+])[NH3+] C44469030
c1ccc(cc1)COc2cc(cc(c2OCc3ccccc3)OCc4ccccc4)[C@@H](C[NH3+])[NH3+] C44469109
c1ccc(cc1)COc2cc(c(cc2OCc3ccccc3)OCc4ccccc4)[C@@H](C[NH3+])[NH3+] C44469368
CC(C)Oc1cc(ccc1/C(=N/S(=O)(=O)C)/[O-])c2ccc(cc2)CC[NH2+]C[C@@H](c3c[nH+]ccc3N)O C45498864
C/C(=N\NC(=[NH2+])N)/[C@@H](C[NH+](CC=C)CC=C)[C@@H](c1ccccc1)c2c(c3ccccc3oc2=O)[O-] C48548090
c1ccnc(c1)[C@@H](CCNC(=[NH2+])NCCCc2c[nH]c[nH+]2)c3ccc(cc3)F C14951255
c1ccnc(c1)[C@H](CCNC(=[NH2+])NCCCc2c[nH]c[nH+]2)c3ccc(cc3)F C14951267
c1cc(ccc1OC[C@@H](C[NH2+]C2CCCC2)O)OC[C@@H](C[NH2+]C3CCCC3)O C05010389
C[C@H]1CCCC[C@H]1[NH2+]C[C@H](COc2ccc(cc2)OC[C@H](C[NH2+][C@@H]3CCCC[C@@H]3C)O)O C27529388
c1cc(ccc1/C=C/C=N/NC(=[NH2+])N2CCCC2)c3cn4cc(ccc4n3)/C=C/C=N/NC(=[NH2+])N5CCCC5 C52541557
c1cc(c(cc1NCC[NH3+])NCCCNc2ccc(cc2Cl)[N+](=O)[O-])[N+](=O)[O-] C59381682
CC(C)[NH2+]C[C@@H](Cn1ccc2c1cccc2OC[C@@H](C[NH2+]C(C)C)O)O C32219247
CC(C)[NH2+]C[C@@H](Cn1ccc2c1cccc2OC[C@H](C[NH2+]C(C)C)O)O C32219248
C[NH+](C)CCCNS(=O)(=O)c1ccc(cc1)CN/C(=[NH+]\CCOC)/N C66246611
C[NH+](C)CCCNS(=O)(=O)c1ccc(cc1)CN/C(=[NH+]/CC=C)/N C66246613
CC(C)c1cccc(c1OC[C@H](C[NH2+]C(C)C)O)OC[C@@H](C[NH2+]C(C)C)O C04655665
C[NH+](CCO)C[C@H](COc1ccc(cc1)OC[C@H](C[NH+](C)CCO)O)O C13511658
c1ccc(cc1)C[NH2+]C[C@H](COc2ccc(cc2)OC[C@H](C[NH2+]Cc3ccccc3)O)O C13763982
C1[C@@H]2[C@@H]([C@@H](S1)CCCCC(=O)NCCOCCOCC[NH3+])NC(=O)N2 C34505672
C1[C@H]2[C@@H]([C@@H](S1)CCCCC(=O)NCCOCCOCC[NH3+])NC(=O)N2 C34505675
C1[C@@H]2[C@H]([C@@H](S1)CCCCC(=O)NCCOCCOCC[NH3+])NC(=O)N2 C34505678
C1[C@H]2[C@H]([C@@H](S1)CCCCC(=O)NCCOCCOCC[NH3+])NC(=O)N2 C34505681
C1C(=O)[NH+]=C(N1CCCCCCCCCCCCN2CC(=O)[NH+]=C2N)N C38647320
C1[C@@H]2[C@H]([C@@H](S1)CCCCC(=O)NCCOCCOCCOCC[NH3+])NC(=O)N2 C43763894
C1[C@@H]2[C@@H]([C@@H](S1)CCCCC(=O)NCCOCCOCCOCC[NH3+])NC(=O)N2 C44075481
C1[C@H]2[C@@H]([C@@H](S1)CCCCC(=O)NCCOCCOCCOCC[NH3+])NC(=O)N2 C44075484
C1[C@H]2[C@H]([C@@H](S1)CCCCC(=O)NCCOCCOCCOCC[NH3+])NC(=O)N2 C44075487
CCCCCCOc1cc(c(cc1CC[NH3+])OCCCCCC)CC[NH3+] C44250200
C[C@@H](CCCC(C)C)CCOc1cc(c(cc1CC[NH3+])OC)CC[NH3+] C44250221
CCOC(=O)CCc1c(c([nH]c1[C@@H](CC(=O)N)[NH3+])C(=O)OCC)CC(=O)OCC C44254014
CCOC(=O)CCc1c(c([nH]c1[C@H](CC(=O)N)[NH3+])C(=O)OCC)CC(=O)OCC C44254017
CCCC[C@H](CC)COc1cc(c(cc1C[C@@H](CC)[NH3+])OC)C[C@@H](CC)[NH3+] C44404602
c1cc(cnc1)C[NH2+]C[C@H](COc2ccc(cc2)OC[C@H](C[NH2+]Cc3cccnc3)O)O C27529522
c1ccc(cc1)OC[C@@H](C[NH2+]CC[NH2+]C[C@H](COc2ccccc2)O)O C22043215
c1cc(oc1)C[NH2+]C[C@@H](COc2ccc(cc2)OC[C@H](C[NH2+]Cc3ccco3)O)O C04200643
CC[NH+](CC)CCC[C@@H](C)Nc1cc[nH+]c(c1N)N[C@@H](C)CCC[NH+](CC)CC C04963464
CC[NH+](CC)CCC[C@@H](C)Nc1cc[nH+]c(c1N)N[C@H](C)CCC[NH+](CC)CC C04963467
C[C@H](c1ccccc1)[NH2+]C[C@H](COc2ccc(cc2)OC[C@@H](C[NH2+][C@@H](C)c3ccccc3)O)O C09075855
c1cc(ccc1COC[C@@H](C[NH2+]C2CCC(CC2)[NH2+]C[C@H](COCc3ccc(cc3)Cl)O)O)Cl C12540247
CC(C)(C[NH2+]C[C@@H](COc1ccccc1)O)C[NH2+]C[C@@H](COc2ccccc2)O C06052993
c1cc(ccc1OC[C@H](C[NH2+]C[C@@H]2CCCO2)O)OC[C@H](C[NH2+]C[C@@H]3CCCO3)O C12139827
CC[NH+](CCN(CC)CC[NH+](CC)CC(=O)N)CCN(CC)CC(=O)N C19898991
c1cc(ccc1COC[C@@H](C[NH2+]C2CCC(CC2)[NH2+]C[C@@H](COCc3ccc(cc3)Cl)O)O)Cl C12540253
COc1ccc(cc1)C[NH2+]C[C@@H](COc2ccc(cc2)OC[C@H](C[NH2+]Cc3ccc(cc3)OC)O)O C27529513
COc1ccc(cc1)C[NH2+]C[C@H](COc2ccc(cc2)OC[C@@H](C[NH2+]Cc3ccc(cc3)OC)O)O C27529514
Cc1ccc(cc1)C[NH2+]C[C@@H](COc2ccc(cc2)OC[C@H](C[NH2+]Cc3ccc(cc3)C)O)O C27529516
COCC[NH2+]C[C@@H](COc1ccc(cc1)OC[C@H](C[NH2+]CCOC)O)O C38711142
c1cc(ccc1OC[C@@H](C[NH2+]CCC2=CCCCC2)O)OC[C@H](C[NH2+]CCC3=CCCCC3)O C38711163
C/C(=C\C(=O)OCCOCCOC(=O)/C=C(/NC1CC([NH2+]C(C1)(C)C)(C)C)\C)/NC2CC([NH2+]C(C2)(C)C)(C)C C12378706
CCCC[C@@H](CC)COc1cc(c(cc1C[C@@H](CC)[NH3+])OC)C[C@@H](CC)[NH3+] C44404599
CCCC[C@H](CC)COc1cc(c(cc1C[C@H](CC)[NH3+])OC)C[C@@H](CC)[NH3+] C44404609
c1cc(ccc1CCC(CO)(CO)[NH3+])OCCCCCCNc2ccc(c3c2non3)[N+](=O)[O-] C44676009
COc1ccc(cc1)C[NH2+]C[C@H](COc2ccc(cc2)OC[C@H](C[NH2+]Cc3ccc(cc3)OC)O)O C27529512
CC(C)C[NH+](CCS(=O)(=O)CC[NH+](CC(C)C)CC(=O)N)CC(=O)N C67386863
c1cc(oc1)C[NH2+]C[C@H](COc2ccc(cc2)OC[C@@H](C[NH2+]Cc3ccco3)O)O C04200642
CC[NH+](CC)CCC[C@H](C)Nc1cc[nH+]c(c1N)N[C@@H](C)CCC[NH+](CC)CC C04963466
CC[NH+](CC)CCC[C@H](C)Nc1cc[nH+]c(c1N)N[C@H](C)CCC[NH+](CC)CC C04963469
c1cc(ccc1[C@H](C#N)[NH3+])OCCCCCCCCCCOc2ccc(cc2)[C@H](C#N)[NH3+] C05822485
C[C@@H](c1ccccc1)[NH2+]C[C@H](COc2ccc(cc2)OC[C@@H](C[NH2+][C@@H](C)c3ccccc3)O)O C09075854
c1cc(ccc1COC[C@H](C[NH2+]C2CCC(CC2)[NH2+]C[C@@H](COCc3ccc(cc3)Cl)O)O)Cl C12540250
CC(C)(C)OC(=O)NCCCC(CCCNC(=O)OC(C)(C)C)(CCCNC(=O)OC(C)(C)C)[NH3+] C14909857
CC/C(=N\NC(=S)NCC[NH+](CC)CC)/C(=N/NC(=S)NCC[NH+](CC)CC)/C C05572757
CC/C(=N\NC(=S)NCC[NH+]1CCCCC1)/C(=N/NC(=S)NCC[NH+]2CCCCC2)/CC C05572758
Cc1ccc(cc1)C[NH2+]C[C@H](COc2ccc(cc2)OC[C@@H](C[NH2+]Cc3ccc(cc3)C)O)O C27529517
CC/C(=N/NC(=S)NCC[NH+](CC)CC)/C(=N/NC(=S)NCC[NH+](CC)CC)/C C17107960
COCC[NH2+]C[C@H](COc1ccc(cc1)OC[C@H](C[NH2+]CCOC)O)O C38711140
COCC[NH2+]C[C@H](COc1ccc(cc1)OC[C@@H](C[NH2+]CCOC)O)O C38711141
c1cc(ccc1OC[C@@H](C[NH2+]CCC2=CCCCC2)O)OC[C@@H](C[NH2+]CCC3=CCCCC3)O C38711162
CC(C)NC(=[NH2+])c1ccc(cn1)OCCCCCOc2ccc(nc2)C(=[NH2+])NC(C)C C43079257
C[C@@H](c1ccccc1)[NH2+]C[C@H](COc2ccc(cc2)OC[C@H](C[NH2+][C@@H](C)c3ccccc3)O)O C13659930
Cc1ccc(cc1)C[NH2+]C[C@H](COc2ccc(cc2)OC[C@H](C[NH2+]Cc3ccc(cc3)C)O)O C27529515
CS/C(=[NH+]/CCCCCCCCCCCCCC/[NH+]=C(/N)\SC)/N C12502908
c1cc(c2c(c1NCCCCCCCCCCCCC/C=C/[C@H]([C@H](CO)[NH3+])O)non2)[N+](=O)[O-] C65748049
CC(C)NC(=O)N[C@H]1CCN([C@@H]1C(=O)N[C@@H](CCCNC(=O)CSC)C(=O)N)C(=O)CSC C04201001
C1CC1NC(=S)NNC(=O)CCCCC(=O)NNC(=S)NC2CC2 C06361325
CC(C)[NH+](C)C[C@H](COc1cc(ccc1OC)C[NH2+]CC(CC=C)(CC=C)O)O C12464917
Cc1cc(c(c(c1S(=O)(=O)NC(=[NH2+])NCCC[C@@H](C(=O)[O-])NC(=O)OC(C)(C)C)C)C)OC C04534148
CCCC[C@H](CC)C[NH2+]CC(C[NH2+]C[C@@H](CC)CCCC)O C05217215
CC(=C)CNC(=S)NCCC[NH+]1CCN(CC1)CCCNC(=S)NCC(=C)C C19690755
C1C[C@@H]([NH2+]C1)C(=O)N[C@H](CCCCNC(=O)CCCC[C@H]2[C@@H]3[C@H](CS2)NC(=O)N3)C(=O)[O-] C22051680
C1C[C@@H]([NH2+]C1)C(=O)N[C@@H](CCCCNC(=O)CCCC[C@@H]2[C@@H]3[C@@H](CS2)NC(=O)N3)C(=O)[O-] C34704307
c1cc(ccc1OC[C@H](C[NH2+]C[C@H]2CCCO2)O)OC[C@@H]([NH2+]C[C@@H]3CCCO3)[O-] C33927856
CC(=CCC[C@](C)([C@@H](C[C@@H](/C(=C/COC[C@@H]([C@@H]([C@@H]([C@@H](CO)O)O)O)O)/C)O)O)O)C C35457506
Cc1cc(c(c(c1C=O)O)C/C=C(\C)/CC/C=C(\C)/CCCC(C)(C)O[C@H]2[C@@H]([C@@H]([C@@H]([C@@H](O2)CO)O)O)O)O C35465649
c1ccc(cc1)OC[C@@H](C[NH2+]Cc2cccc(c2)C[NH2+]C[C@@H](COc3ccccc3)O)O C38637616
CC(C)[NH+]([C@H](C(=O)OC[C@@H]([C@@H]([C@@H]([C@@H](C(=O)[O-])O)O)O)O)N(C(C)C)C(C)C)C(C)C C19327760
Cc1c(cc(c(c1OC)CO)CO)OC/C=C(\C)/C(=O)OC[C@@H]([C@H]([C@@H](CO)O)O)O C39559845
C[C@H](c1ccccc1OC[C@H](C[NH2+]C(C)C)O)[NH2+]CCC(c2ccccc2)c3ccccc3 C25572658
CCCCSC([C@H]([C@H]([C@@H]([C@@H](CO)O)O)O)O)SCCCC C39951584
C=CCOC[C@H](C/C=C/COC[C@@H](C[NH2+]CCN1CCNC1=O)O)O C04975708
Cc1cccc(c1)OC[C@H](C[NH2+]CC[NH2+]C[C@@H](COc2cccc(c2)C)O)O C22876211
C[NH+](C)CCCN(CCC[NH+](C)C)C(=O)CCCCNC(=O)N C52819174
CC(C)C[C@H](C(=O)N[C@@H](CC(C)C)C(=O)N[C@@H](CCCNC(=[NH2+])N)C=O)NC(=O)C C04556664
CC(C)C[C@@H](C(=O)N[C@@H](CCCC[NH3+])C(=O)CCl)NC(=O)[C@@H](C(C)C)[NH3+] C04899747
COc1ccc2c(c1)c(cc([nH+]2)NCC[NH2+]CCO)NCC[NH2+]CCO C05552028
CC(C)C[C@@H](C(=O)N[C@@H](CCCC[NH3+])C(=O)N[C@@H](C)C(=O)NC1(CCCC1)C(=O)OC)NC(=O)C C05855487
C[C@H](C[NH+](CCN(CC[NH+](C[C@@H](C)O)C[C@@H](C)O)C[C@H](C)O)C[C@@H](C)O)O C22576466
CC(C)(c1ccc(cc1)OC[C@@H](CN(CC[NH3+])CC[NH3+])O)c2ccc(cc2)OC[C@@H](CN(CC[NH3+])CCN)O C31361654
CC(C)(C)c1cc(cc(c1O)C(C)(C)C)CCC(=O)OC[C@H]([C@@H]([C@@H]([C@@H](C[NH2+]C)O)O)O)O C33738405
CC(C)C[C@@H](C(=O)N[C@@H](CC(C)C)C(=O)N[C@@H](CCCNC(=[NH2+])N)C=O)NC(=O)C C04095672
c1cc(c(cc1[C@H](C[NH2+]CCCCCC[NH2+]C[C@@H](c2ccc(c(c2)O)O)O)O)O)O C03872806
C[C@H](CC(C[C@@H](C)O)[NH2+]CCCCCC[NH2+]C(C[C@@H](C)O)C[C@H](C)O)O C38637380
C[C@H](C[NH+](CCN(CC[NH+](C[C@@H](C)O)C[C@H](C)O)C[C@@H](C)O)C[C@@H](C)O)O C22576485
C1[C@@H]([C@@H]([C@H]([C@@H]([NH+]1CCCCCCCCCCCC[NH3+])CO)O)O)O C44135992
C1[C@H]([C@H]([C@H]([C@@H]([NH+]1CCCCCCCCCCCC[NH3+])CO)O)O)O C44136001
C[C@H](CCCC(C)C)CCOc1cc(c(cc1[C@@H](CC(=O)N)[NH3+])OC)[C@@H](CC(=O)N)[NH3+] C44253334
C[C@@H](CCCC(C)C)CCOc1cc(c(cc1[C@H](CC(=O)N)[NH3+])OC)[C@@H](CC(=O)N)[NH3+] C44253343
CCCC[C@@H](CC)COc1cc(c(cc1C[C@@H](CO)[NH3+])OC)C[C@@H](CO)[NH3+] C44467490
C1[C@@H]([C@H]([C@@H]([C@H]([NH+]1CCCCCCCCCCCC[NH3+])CO)O)O)O C44960156
[H]/N=C(/NCc1ccc(c(c1)Cl)OCCCCCCC(C)C)\NC(=[NH2+])N C19947415
CCc1c(c(nc([nH+]1)N)N)c2ccc(cc2)OCCCCNC(=O)CCCC[C@H]3[C@@H]4[C@H](CS3)NC(=O)N4 C22066215
CCc1c(c(nc([nH+]1)N)N)c2ccc(cc2)OCCCCNC(=O)CCCC[C@@H]3[C@@H]4[C@@H](CS3)NC(=O)N4 C22066225
c1c(nc[nH]1)C(=O)C(=O)[O-] C02140565
C(C(=O)C(=O)[O-])O C01532558
C1CC[C@@H]([C@H](C1)O)S(=O)(=O)[O-] C01764616
c1cc(cc(c1)Cl)[C@H](O)S(=O)(=O)[O-] C01768001
c1ccc(cc1)NCCS(=O)(=O)[O-] C02170599
c1cc(c(cc1C=O)S(=O)(=O)[O-])O C02510090
c1ccc(cc1)C#C[C@H](O)S(=O)(=O)[O-] C03160913
CC[C@@](C)(O)S(=O)(=O)[O-] C06412178
C1C[C@H](OC1)CNC(=O)C(=O)[O-] C06855302
CC(C)SCC(=O)NCC(=O)[O-] C03053199
c1ccc2c(c1)c(c(cn2)O)S(=O)(=O)[O-] C06243727
CO[P@](=O)(NS(=O)(=O)C)[O-] C17108526
C/C=C/C=C/C(=O)N1C[C@H](C[C@@H]1C(=O)[O-])O C19472070
C1CC1NC(=O)CS(=O)(=O)CC(=O)[O-] C19509179
C1COCCC1C(=O)NCC(=O)[O-] C20250029
CC(C)[C@H](C(=O)[O-])NC(=O)c1cnccn1 C21964020
C/C(=C\C(=O)C)/NCC(=O)[O-] C16890242
C[C@H](C(=O)N(C)C)NC(=O)/C=C/C(=O)[O-] C36132821
C1O[C@H]([C@H](O1)[C@@H]2[C@@H](OCO2)C(=O)[O-])CO C37263669
CNC(=O)CN(C)S(=O)(=O)CC(=O)[O-] C37270991
c1cn[nH]c1C(=O)N(CC(=O)[O-])C2CC2 C37473760
c1ccc(cc1)[C@@H](CS(=O)(=O)[O-])O C33966550
CN(CCO)C(=O)/C=C/C(=O)[O-] C37830063
CCN(CCO)S(=O)(=O)CC(=O)[O-] C37836737
C1COC(=O)N1S(=O)(=O)[NH-] C39053877
C1C[N-]/C(=N/[N+](=O)[O-])/NC1=O C05103492
C1[C@@H](S1)C(=O)NCC(=O)[O-] C39065576
C[C@H](c1[n-]nnn1)O C39067254
C[C@@H]1C(=O)N=C2C(=N1)C(=O)N[C@@H]([N-]2)SC C39937263
C1C(=C(C=[NH+]1)C(=O)[O-])C(=O)[O-] C39947943
C(C#N)NC(=O)/C=C/C(=O)[O-] C40605443
Cn1cc(cn1)CN(C)C(=O)NCC(=O)[O-] C42489452
C1CC1C(=O)N[C@]2(CCSC2)C(=O)[O-] C43503266
C/C=C/C(=O)N[C@]1(CCSC1)C(=O)[O-] C43503902
C=CC(=O)N[C@@]1(CCSC1)C(=O)[O-] C43511014
C=CC(=O)N[C@]1(CCSC1)C(=O)[O-] C43511015
c1cn[nH]c1C(=O)N2CCO[C@H](C2)C(=O)[O-] C43701289
CNC(=O)CN1CCO[C@@H](C1)C(=O)[O-] C43704632
c1cc2=C[C@H]([NH+]=c2c(c1)C(=O)[O-])C(=O)[O-] C44710226
Cc1c(cnn1C)[C@@H](C)[NH-] C44786790
CCn1cc(c(n1)C)[C@H](C)[NH-] C44786793
CS(=O)(=O)CCCNC(=O)CC(=O)[O-] C50917640
CC(C)(C(=O)[O-])NC(=O)[C@H]1CCCCO1 C50959572
CC(=CC(=O)N[C@H](CCOC)C(=O)[O-])C C52783596
COCC[C@H](C(=O)[O-])NC(=O)C1CC1 C52783676
c1cnc(c(n1)C#N)NCc2[n-]nnn2 C54378212
c1ncn(n1)CC(=O)N[C@H](C2CC2)C(=O)[O-] C54500596
C1C[C@@H](COC1)C(=O)NCC(=O)[O-] C54768312
CC[C@@H](C(=O)[O-])NC(=O)[C@@H]1CCCOC1 C54768471
C1CC(C1)(C(=O)N2CC[C@H](C2)O)C(=O)[O-] C61713383
Cc1ccccc1C(=O)N[C@]2(C3=C(CC(CC3=O)(C)C)N(C2=O)C[C@@H]4CCCO4)C(F)(F)F C04174615
c1cc(sc1)[C@H]2c3ccsc3CCN2C(=O)CNC(=O)c4ccc(cc4)N5CCCC5=O C08736117
CCN1c2ccc(cc2[C@@](C1=O)(CC(=O)/C=C/c3ccc4c(c3)OCO4)O)Br C08921845
CCN1c2ccc(cc2[C@](C1=O)(CC(=O)c3cc(ccc3OC)OC)O)Br C08921878
Cc1nc2cc(ccc2s1)NC(=O)C3CCN(CC3)S(=O)(=O)c4ccc(cc4)SC C08932989
Cc1ccc(cc1)n2c(=O)c3c(nc2SCC(=O)NC[C@@H]4CCCO4)C[C@H](S3)C C09276764
Cc1cccc(c1NC(=O)CN(c2ccc(cc2)Cl)C3=N[C@@H]4CS(=O)(=O)C[C@@H]4S3)C C09408144
Cc1cccc(c1NC(=O)CN(c2ccc(c(c2)C)C)C3=N[C@@H]4CS(=O)(=O)C[C@@H]4S3)C C09408406
CN(C)S(=O)(=O)c1ccccc1CNC(=O)/C=C/C2=Cc3cc(ccc3OC2)Cl C09899429
Cc1ccc(c(c1)CN(c2ccc(cc2)C(=O)NC)C3=N[C@@H]4CS(=O)(=O)C[C@H]4S3)C C09860743
c1cc(ccc1c2csc(n2)NC(=O)CCn3cnc4c(c3=O)ccs4)Br C10188918
Cc1csc(n1)c2ccsc2NC(=O)[C@@H]3CCCN3S(=O)(=O)c4cccs4 C10696429
CN(c1ccc(cc1)c2csc(n2)NC(=O)[C@@H]3Cc4ccccc4S3)S(=O)(=O)C C11738068
CC(C)c1ccc(cc1)[C@@H]2C(=C(C(=O)N2[C@H]3CCS(=O)(=O)C3)O)C(=O)c4cccs4 C11913814
COCCCN1CC(=O)N2[C@H](C1=O)Cc3c4ccccc4[nH]c3[C@@H]2c5ccc(cc5)Cl C02152799
c1ccc(cc1)S(=O)(=O)NC2CCN(CC2)S(=O)(=O)c3ccc(cc3)Br C12855477
Cc1cc(c(c(c1)C)NC(=O)CN(C)C(=O)C2CCN(CC2)C(=O)c3ccc(cc3)Cl)C C12984940
C[C@@H](C(=O)N[C@H]1CCS(=O)(=O)C1)Sc2c3ccccc3nc(n2)c4cccs4 C13127496
C[C@@]1(C(=O)N(C(=O)N1)Cc2ccc(cc2)F)C3CCN(CC3)C(=O)/C=C/c4cccs4 C14883592
Cc1ccc(cc1NC(=O)c2ccc(cc2)C3SCCS3)S(=O)(=O)N4CCOCC4 C15702909
COc1ccc(cc1/C=C/2\C(=O)NC(=O)N(C2=O)CCc3ccc(cc3)F)Br C16183211
C[C@H]1C[C@@H](CN(C1)C(=S)Nc2cc(ccc2Cl)S(=O)(=O)N3CCOCC3)C C16214391
C[C@@H](C(=O)N[C@@H]1CCS(=O)(=O)C1)Sc2c3c(csc3ncn2)c4ccccc4 C16774924
CSCC[C@@H]1[C@@H]2[C@H](C(=O)N(C2=O)c3ccccc3)[C@]4(N1)c5ccccc5N(C4=O)CC#C C15320657
Cc1ccc(cc1)SCC(=O)Nc2nnc(s2)[C@H]3CC(=O)N(C3)c4cccc(c4)C C20582913
CC(=O)NC1=NN([C@H](S1)c2ccc(c(c2)Br)OCc3ccc(cc3)F)C(=O)C C20895939
CN([C@H]1CCCC[C@@H]1O)C(=O)CN(c2ccc(c(c2)C(F)(F)F)Cl)S(=O)(=O)C C22338259
CC1(C[C@@H](c2ccccc2O1)NC(=O)CN(c3ccccc3Br)S(=O)(=O)C)C C22339310
Cc1ccc2c(c1)[C@@H](CC(O2)(C)C)NC(=O)CN(c3ccc(c(c3)F)F)S(=O)(=O)C C22373371
c1cc(c(cc1F)Br)OC/C(=N/c2nc(cs2)C[NH+]3CCOCC3)/[O-] C22701425
c1ccc2c(c1)nc(s2)CN3CCN(CC3)Cc4nc5ccc(cc5n4CCO)Cl C22924389
CN(Cn1c(=S)sc(n1)Nc2cccc(c2)Br)[C@@H]3CCS(=O)(=O)C3 C12607113
CSc1ccc(cc1)N2C[C@@H](CC2=O)C(=O)Nc3cc(ccc3N4CCOCC4)Cl C24617658
C[C@H]1CCc2c(sc(c2C#N)NC(=O)COC(=O)c3cc(cnc3)Br)C1 C25389892
C[C@@H](c1cccnc1)NC(=O)[C@@H]2CCCN(C2)S(=O)(=O)c3ccc(cc3)Br C25393270
c1ccc(cc1)/C=C/C(=O)N2CCC(CC2)C(=O)N3CCC(CC3)NC(=O)c4ccccc4 C27119976
c1cc(cc2c1cc[nH]2)CN(C3CC3)C(=O)c4ccc(cc4)S(=O)(=O)N5CCCCC5 C32073544
Cc1ccc(c(c1)C)N2[C@@H]3CS(=O)(=O)C[C@H]3N=C2SCC(=O)Nc4c(cccc4C)C C32640119
Cc1ccc(cc1)S(=O)(=O)NN2C(=O)/C(=C\c3cccc(c3)N(C)C)/SC2=S C35225169
CCNC(=O)N1CCN(CC1)CCN2[C@H](SCC2=O)c3ccc(cc3)C(F)(F)F C37437327
Cc1ccc(cc1)C(=O)NC2CCN(CC2)c3ccccc3C(=O)N(C)Cc4ccco4 C37524312
Cn1ccc2c1ccc(c2)S(=O)(=O)N3CCC[C@H](C3)C(=O)NCc4ccc(cc4)F C08609556
C[C@@H](C(=O)NC(C)C)N1CCN(CC1)S(=O)(=O)c2ccc(c(c2)C(F)(F)F)Cl C36384646
Cn1c(nnn1)SCCC(=O)Nc2cc(ccc2I)Br C49031344
Cc1ccc(cc1)NC(=O)CSC2=C([C@@H]([C@H]3C(=N2)CCCC3=O)c4ccc(o4)C)C#N C09110068
CC(=O)N1CCN(CC1)c2ccc(cc2NC(=O)[C@@H](c3ccc(cc3)Cl)OC)Cl C57351066
CC(=O)N1CCN(CC1)c2c(cccc2Cl)NC(=O)[C@@H](c3ccc(cc3)Cl)OC C57351100
Cc1cc(ccc1F)n2c(=O)c3c(ccs3)nc2SCC(=O)NC[C@H]4CCCO4 C57489408
c1csc2n1c(=O)cc(n2)CSCC(=O)Nc3cc(c(c(c3)F)N4CCCC4)F C59352576
Cc1ccc(c(c1)NC(=O)[C@H](C)N2CCN(CC2)S(=O)(=O)c3cc(sc3C)C)C C60127299
c1cc(ccc1NC(=O)[C@@H](CC(=O)[O-])[C@@H]2CCCO2)I C04696793
CC1=C(C[C@H]([C@@H](C1)C(=O)Nc2c(c3c(s2)CCC3)C(=O)OC)C(=O)[O-])C C02801617
CC(C)C[C@@H](C(=O)[O-])NC(=O)COc1c(cc(c(c1Cl)Cl)Cl)Cl C05716272
CC(=O)[C@]1(CC[C@@H]2[C@]1(CC[C@@H]3[C@@H]2CCC4=C/C(=N\OCC(=O)[O-])/CC[C@@]34C)C)O C06781233
Cc1ccc(c(c1)OCCC(=O)N[C@H](CC(=O)[O-])c2ccccc2Cl)C C13172849
Cc1ccc2c(coc2c1C)CC(=O)N[C@@H](CC(=O)[O-])c3ccccc3Cl C13173328
Cc1ccc2c(coc2c1C)CC(=O)N[C@H](CC(=O)[O-])c3ccc(cc3)Cl C13175136
Cc1ccc(cc1)[C@@H](CC(=O)[O-])NC(=O)COc2cc(c(cc2Cl)Cl)Cl C13179382
Cc1ccc(cc1)SCCNS(=O)(=O)c2ccc(cc2)/C=C/C(=O)[O-] C13183960
c1cc(c(cc1Br)F)NC(=O)/C=C/c2ccc(o2)CCC(=O)[O-] C13254173
Cc1c(sc(n1)c2cccs2)C(=O)N[C@@H](CC(=O)[O-])c3ccc(cc3)Cl C13256830
c1cc(ccc1C23CC4CC(C2)CC(C4)C3)S(=O)(=O)NC5(CCCCC5)C(=O)[O-] C13262898
c1cc(ccc1NS(=O)(=O)c2ccc(c(c2)C(=O)[O-])F)N3CCCCC3 C13362401
COc1ccc(cc1/C=C/C(=O)N[C@H](CC(=O)[O-])c2cccs2)Br C13388084
Cc1ccc(cc1C)c2c(sc(n2)NC(=O)[C@H]3[C@@H]4CC[C@H]([C@@H]3C(=O)[O-])O4)C C17078876
Cc1ccc(c(c1)C)c2c(sc(n2)NC(=O)[C@@H]3[C@@H]4CC[C@H]([C@@H]3C(=O)[O-])C=C4)C C17081070
C1CCN(CC1)C(=O)c2c3c(sc2NC(=O)[C@H]4[C@H]5C[C@@H]([C@@H]4C(=O)[O-])C=C5)CCCC3 C17096066
Cc1ccc(cc1)C(=O)C2=C(C(=O)N([C@@H]2c3cccc(c3)O)c4cccnc4)[O-] C05409087
C[C@@H]1C[NH+](C[C@H](O1)C)Cc2csc(n2)/N=C(/c3ccc(c(c3)Cl)[O-])\[O-] C22297476
c1cc(c(nc1)Cl)S(=O)(=O)[N-]NC(=O)c2cc3c(s2)CCCCC3 C22408605
CCn1c(c2ccc(cc2nc1=S)C(=O)N[C@H](c3ccccc3)C4CC4)[O-] C26743394
C[C@@H]1C[C@@H](CN(C1)C(=O)c2ccccc2NC(=O)[C@@H]3[C@@H]4C[C@H]([C@@H]3C(=O)[O-])C=C4)C C30522305
Cc1ccc(cn1)C(=O)N/N=C\c2cc(c(c(c2Br)Br)[O-])OC C30803165
c1cc(c(cc1Br)Cl)S(=O)(=O)Nc2ccsc2C(=O)[O-] C35306482
c1ccc(c(c1)C(=O)N[N-]S(=O)(=O)c2cc(c(nc2)Cl)Cl)Br C35552468
Cc1cc(c(c(=O)n1C[C@H]2CCCO2)C(=O)Nc3ccc(c(c3)Cl)Cl)[O-] C04851076
C[C@@]12CCC[C@]([C@@H]1CCC(=C)[C@@H]2CC[C@@H]3[C@@H]([C@@H](OC3=O)OC)O)(C)C(=O)[O-] C37539108
c1ccc(cc1)C(=O)C2=C(C(=O)N([C@@H]2c3ccc(cc3)O)C[C@H]4CCCO4)[O-] C05728994
c1csc(c1C(=O)N2CCCCC2)NC(=O)[C@H]3[C@H](C4CCC3CC4)C(=O)[O-] C17079691
C=CCN1[C@H](C(=C(C1=O)[O-])C(=O)c2ccc(cc2)Br)c3ccc(cc3)O C40025981
CSc1ccc(cc1)[C@@H]2C(=C(C(=O)N2CCO)[O-])C(=O)c3ccc(cc3)F C40094615
CCc1ccc(cc1)[C@@H]2C(=C(C(=O)N2CCO)[O-])C(=O)c3ccc(c(c3)F)C C40099926
CCc1ccc(cc1)[C@H]2C(=C(C(=O)N2CCO)[O-])C(=O)c3ccc(c(c3)F)C C40099927
c1ccc(cc1)Oc2cccc(c2)[C@H]3C(=C(C(=O)N3)[O-])C(=O)c4cccs4 C40115620
C=CCOc1cccc(c1)[C@@H]2C(=C(C(=O)N2)[O-])C(=O)c3ccc(cc3)Br C40117485
CC(C)COc1ccc(cc1)C(=O)C2=C(C(=O)N[C@H]2c3ccc(cc3)SC)[O-] C40123345
CNC(=O)Cc1ccc(cc1)[N-]S(=O)(=O)c2c(ccs2)Br C48440970
CNc1c(cc(cn1)Br)S(=O)(=O)[N-]c2ccc(cn2)Cl C50650098
CSCC[C@H](C(=O)[O-])Nc1c2c3c(sc2nc(n1)Cc4ccccc4)CCCC3 C12436658
Cc1ccc(c(c1)S(=O)(=O)[N-]c2ccc(c(c2)Cl)C(=O)NC3CC3)F C55632473
c1cc(c(cc1[N-]S(=O)(=O)c2ccc(s2)Cl)Cl)C(=O)NC3CC3 C55632513
Cc1ccc(nc1)NC(=O)[C@H]2CCCN(C2)C(=O)Cc3c(nc(s3)[S-])C C57200939
c1ccc2c(c1)c(c[nH]2)c3csc(n3)[N-]S(=O)(=O)c4ccc(nc4)Cl C57691312
C[C@]1(CC[C@H](C1(C)C)C(=O)Nc2ccccc2/N=C/c3cccnc3)C(=O)[O-] C20414144
Cc1cc(cc(c1)OCCN(C)C(=O)c2ccc3c(c2)nc(=S)[nH]c3[O-])C C60605284
Cn1cc(cn1)/C=C/C(=O)Nc2ccc(cc2C(=O)[O-])I C62824097
Cc1ccc(cc1[N-]S(=O)(=O)c2ccc(c(c2)C(F)(F)F)F)C(=O)NC C63911863
CC1=C([C@H](C2=C(CC(CC2=N1)(C)C)[O-])c3ccc(c(c3)OC)OCCO)C#N C02922932
Cc1c(sc(n1)[N-]S(=O)(=O)c2cc3c(cc2F)NC(=O)CC3)SC C66254552
c1ccc(c(c1)NC(=O)c2ccc3c(c2)nc(=S)n(c3[O-])Cc4ccco4)F C24376380
Cc1c(n(/c(=N/CCO)/s1)c2ccccc2)c3ccc(cc3)OC C04058783
CCCSc1nnc(s1)NC(=O)c2c(cccc2Cl)F C04079402
CC(C)OC(=O)c1c2c(sc1NC(=O)C3CCCC3)CCCC2 C00092916
Cc1ccc(cc1C)c2c(sc(c2C(=O)OC)NC(=O)C3CC3)C C00371552
Cc1ccsc1C(=O)OCC(=O)Nc2cc(ccc2Cl)Cl C03234959
CC/C(=N\NC(=O)c1ccc(cc1)n2cccc2)/c3ccc(s3)C C05851234
C[C@H](C(=O)Nc1cc(c(cc1Cl)Cl)Cl)OC(=O)C2CC2 C03351781
Cc1ccc(cc1)S(=O)(=O)Nc2ccccc2OC(F)(F)F C05729474
CCc1ccc(s1)/C=N/NS(=O)(=O)c2ccc(cc2)Cl C00442321
c1cc(sc1)c2ccc(nn2)SCC(=O)NC3CCCCC3 C06858748
C[C@H](C(=O)NC1CCCC1)OC(=O)c2cccc(c2Cl)Cl C07108439
Cc1ccc(c(c1)NC(=O)[C@@H](C)Sc2nnc(s2)SC)C C07774053
c1ccc(cc1)/C=N/NC(=O)COc2ccc(cc2)Br C00261326
Cc1ccc(cc1)[C@H](c2cccs2)NC(=O)c3ccc(nc3)OC C09896997
c1ccc2c(c1)CCN2C(=O)CNc3ccccc3OC(F)(F)F C10850381
CCc1ccc(cc1)NC(=O)/C=C/c2ccc(cc2)N3CCCC3=O C11426624
Cc1ccc(cc1)S(=O)(=O)N[C@@H](C)c2cccc(c2)n3cccc3 C02790067
Cc1ccn2c(c1)ncc2[C@H](CC(=O)NC(C)C)c3ccccc3C C04754236
CCn1cc(c2c1cccc2)C[C@H](C)NC(=O)[C@H]3CCOC(C3)(C)C C16888178
c1cc(ccc1[C@@]2(CCOC2)CNc3ccnn3C4CCCC4)F C20905673
Cc1ccc(c(c1)Cn2c3ccccc3nc2[C@H](C)NC(=O)C=C)C C35143926
Cc1ccc(c(c1)C)[C@@H](C(=O)NC2CCCCC2)N(C)C(=O)C(=C)C C36537800
Cc1ccc(cc1)c2cc(nc(n2)NC[C@@H]3CCCO3)C(F)(F)F C36613416
COc1ccccc1/C=C/C(=O)Nc2nc(cs2)c3cccs3 C36726839
c1cc(sc1)c2nc([nH]n2)SCC(=O)c3ccc4c(c3)CCC4 C08230617
Cc1cc(c(cc1C)S(=O)(=O)NC2(CC2)c3ccccc3)OC C41529116
CN(Cc1ccco1)C(=O)NCCc2ccc(s2)Br C45394233
c1cc(ncc1NC(=O)c2ccc(s2)Cl)OCC(F)(F)F C46809235
Cc1cc(c(s1)C)[C@H](C)Nc2nc(c(s2)C(=O)OC)Cl C48738611
CC(C)(C)[C@H]1CCc2c(sc3c2nc([nH]c3=O)CCCOC)C1 C50186700
c1cc(c(cc1CNCc2ccc(cc2[N+](=O)[O-])Cl)Cl)F C53157384
Cc1ccc2c(c1)[nH]c(n2)SCC(=O)N(C)[C@@H](C)c3ccccc3 C21170243
CCc1cc2c(cc(=O)oc2cc1O)CN(C)Cc3cccs3 C57406504
c1ccc(cc1)CN(c2ccccc2)NC(=O)[C@@H]3Cc4ccccc4O3 C32255809
Cc1ccc(cc1)NC(=O)N(Cc2ccccc2C)C[C@H]3CCCO3 C06479510
c1ccc2c(c1)C[C@@H](O2)CNC(=O)N(Cc3ccc(cc3)F)C4CC4 C59320286
c1cc(cc(c1)F)OCCNC(=O)N2CCC[C@@H]2c3cccs3 C47066755
C[C@@H](C(=O)NC1CCCCC1)Sc2ncc(o2)c3ccccc3 C60532126
CC(C)(C)c1csc(n1)CCC(=O)Nc2cccc3c2nccc3 C62638229
CC(C)c1ccccc1OCC(=O)Nc2nc3c(cccc3s2)F C65004889
Cc1c2ccccc2oc1C(=O)NCCc3nc(cs3)C(C)(C)C C65008722
CONC(=O)c1c(c2ccccc2o1)CSc3ccc(cc3)F C66312775
CC(C)(c1ccccc1)C(=O)NOCc2ccc(c3c2nccc3)F C66468949
CC(C)(c1ccc(cc1)Cl)NS(=O)(=O)c2ccccc2OC C66937820
c1cc(c(cc1C=O)Cl)OCC(=O)Nc2cc(ccc2F)Cl C67009721
CCO[C@H](C)C(=O)Nc1nc2c(s1)C[C@H](CC2)c3ccccc3 C67067906
Cc1ccc(cc1)c2cnc(o2)CCC(=O)Nc3cccc(c3F)F C67089072
C[C@H](c1cccc(c1)OC(F)F)Nc2ncc(cn2)Br C67367968
CC(C)Oc1ccc(cc1F)CNc2ncc(cn2)Br C67372298
CN(Cc1ccco1)C(=O)N[C@H]2C[C@H]2c3cccc(c3)C(F)(F)F C67568605
Cc1ccc(cc1C)C(=O)NC(=S)Nc2ccccc2C(=O)OC C04310093
CCc1cc2cc(cc(c2nc1SCC(=O)NNC(=O)CC)C)C C04849510
CC[C@@]1(Cc2c(sc3c2c(nc(n3)SCC)NCCO)CO1)C C02421186
c1cc(ccc1OCC(=O)NNC(=O)CC23CC4CC(C2)CC(C4)C3)F C05578953
COc1cc(c(cc1C(=O)OCC(=O)c2ccc(c(c2)F)F)Cl)N C05898449
Cc1cc(ccc1Cl)OCC(=O)NNC(=O)/C=C/c2cccs2 C06477532
Cc1ccc(c(c1)NC(=O)[C@H](C(C)C)NC(=O)c2ccc(cc2)OC)C C06779206
CCc1ccc(cc1)S(=O)(=O)NNC(=O)c2cc(c(s2)CC)C C08108419
C[C@H](C(=O)NCCC1=CCCCC1)Sc2[nH]c(=O)c3ccsc3n2 C08456738
Cc1ccc(cc1)CNC(=O)[C@H](C)Sc2[nH]nc(n2)c3cccs3 C08704557
Cc1ccc(c(c1)C)OCC(=O)NCC(=O)Nc2ccc(c(c2)F)F C15388106
CCN(CC)c1ccc(c(c1)O)/C=N/NC(=O)[C@]2(CC2(Cl)Cl)C C17073891
c1cc(ccc1CNc2[nH]ncn2)OCc3ccc(cc3Cl)Cl C20879694
Cc1cc(c(c(c1)C)Cn2cccc2CNC(=O)NC[C@@H]3CCCO3)C C21920971
Cc1nc(c2c3c(sc2n1)CCCC3)NC[C@H](Cc4ccco4)CO C24205903
CCc1c(cc(s1)C(=O)NNC(=O)[C@@H](C)Oc2ccccc2F)C C24632784
c1cc(ccc1C#N)OC[C@H](CSc2[nH]c3cc(c(cc3n2)F)F)O C26127536
Cc1cccc(c1)C(=O)N/C(=C/c2ccc(cc2)OC)/C(=O)NC(C)C C26463531
C[C@@H](C(=O)NC1CCCCCC1)NC(=O)/C=C/c2ccc(cc2)OC C26566541
CC[C@H](C)NS(=O)(=O)c1ccc(cc1)C(=O)N[C@H]2CCCC[C@@H]2C C26750236
Cc1ccc(c(c1)F)NC(=O)[C@H](C)Sc2nnc(s2)NC3CC3 C29710909
Cc1ccc(cc1NC(=O)C2CC2)NC(=O)COc3cc(cc(c3)C)C C30830918
Cc1cccc2c1nc(s2)NC(=O)CCCNC(=O)c3cccs3 C32717040
CCOc1ccc(c(c1)c2ccccc2O)N3CCN[C@H](C3)OCC C39530224
Cc1c2cc(ccc2oc1C(=O)NC[C@@H](COc3ccccc3)O)Cl C41335323
Cc1ccc(c(c1)NC(=O)C(=O)N[C@H](C)c2cccc(c2)OC(C)C)C C41768948
CCc1c(c(c([nH]1)C(=O)N[C@@H]2CCC[C@H](C2)C(F)(F)F)C)C(=O)OC C42851468
C[C@H](CN1CCCC1=O)NC(=O)Nc2ccccc2SC3CCCC3 C48260615
Cc1c(nc([nH]1)SCC(=O)NC2(CCCC2)C#N)Cc3ccccc3 C04492634
Cc1cccc(c1NS(=O)(=O)c2cccc(c2)C(=O)NCC=C)C C55558765
CC(C)[C@](C)(C#N)NC(=O)CNc1cc(c(c(c1)Cl)OC)Cl C58218681
CCNc1nnc(s1)SCC(=O)Nc2c(cc(cc2Cl)C)C C07248525
CCNc1nnc(s1)S[C@@H](C)C(=O)Nc2ccc(cc2F)Cl C07249162
CC(C)Oc1ccc(cc1)C(=O)NCC(=O)N[C@@H]2CCc3c2cccc3 C14373497
c1cc(cc(c1)F)CSc2nnc(n2N)COc3ccc(cc3)F C58634669
c1cc(sc1)/C=N/Nc2[nH]nc(n2)SCc3ccc(cc3)Cl C59016374
CCOc1ccc(cc1)NC(=S)N2CCN(CC2)c3ccccc3O C06570207
Cc1cc(ccc1O[C@H](C)C(=O)NCC(=O)NC2CCCCC2)Cl C60213501
Cc1c(sc(n1)c2ccccc2)C(=O)Oc3cccc(c3)CC(=O)N C61107037
CC(C)N(c1ccccc1)C(=O)COc2cc(ccc2C(=O)N)Cl C62696210
CCC[C@H](C(=O)N1CCc2c(ccs2)C1)NC(=O)NCC(C)(C)C C66188228
c1ccc(cc1)[C@@H]2C[C@H]2C(=O)NNC(=O)COc3ccc4ccccc4c3 C66314594
Cc1ccc(cc1)[C@@H](c2ccc(cc2)OC)NC(=O)NC[C@H]3CCCO3 C66360470
c1cc(ccc1OCc2nc([nH]n2)SCC3(CCCCC3)O)Cl C66481612
Cc1ccsc1C(=O)NNC(=O)/C=C/c2ccc(cc2)OC(C)C C66556887
Cc1ccc(cc1F)S(=O)(=O)NNC(=O)CCC2CCCCC2 C66588561
c1cc(sc1S(=O)(=O)NNC(=O)CCC2CCCCC2)Cl C66588604
CC[C@@H](C)NC(=O)c1ccc(cc1)CNc2ncc(cn2)Br C67368212
c1c(cnc(n1)NCCNC(=O)CC2CCCCC2)Br C67370966
CC(C)C[C@@H](c1cccs1)NC(=O)Nc2nnc(s2)C(F)F C67587508
C1COCC[NH+]1CC(=O)[C@@H]([C@@H]([C@@H](CO)O)O)O C04404234
C[NH+](C)[C@H]1[C@H]([C@@H]([C@@H](O[C@@H]1O)CO)O)O C04530788
CO[C@H]1[C@H]([C@@H]([C@@H]([C@@H](O1)C[NH3+])O)O)O C05004706
C[C@H]1[C@H]([C@@H]([C@@H]([C@@H](O1)O)[NH3+])O)O C05352680
Cc1c(c(cc[n+]1[C@H]2[C@H]([C@@H]([C@@H](O2)CO)O)O)O)O C05521651
C1[C@@H]([C@H]([C@@H]([C@@H](O1)O)[NH3+])O)O C05541926
CO[C@@H]1[C@H]([C@@H]([C@H](CO1)[NH3+])O)O C14418185
C1COCC[NH+]1C[C@]2([C@@H]([C@H]([C@@H](CO2)O)O)O)O C16940218
C[C@@]1(C[C@@]2(c3c(non3)CCC2=[N+]1[O-])O)[NH3+] C19324391
C[C@]1(C[C@@]2(c3c(non3)CCC2=[N+]1[O-])O)[NH3+] C19324394
CO[C@@H]1[C@H]([C@H]([C@H]([C@H]1O)O)O)[NH3+] C25999184
C1CCc2nnc(n2CC1)[C@H](CO)[NH3+] C26471702
C[N+](C)(CCO)CC(=O)NN C31847298
COC[C@@H]1[C@H]([C@@H]([C@H]([C@H](O1)O)[NH3+])OC)OC C32107323
C[NH2+][C@H](C=O)[C@@H]([C@@H]([C@@H](CO)O)O)O C34800324
C[C@H]([C@@H](c1nnc2n1CCC2)[NH3+])O C34962129
C([C@@H]1[C@@H](C([C@H]([C@@H]([NH2+]1)CO)O)O)O)O C03645911
C[C@H](C(=O)N[C@@H](C)C(=O)N(C)C)[NH3+] C36135904
COCCN([C@@H]1CCS(=O)(=O)C1)C(=O)C[NH3+] C37498070
C1CN(CC[NH2+]1)[C@H]2CS(=O)(=O)C[C@H]2O C37692543
C1[C@@H]([C@@H](CS1(=O)=O)O)[NH2+]CCO C01771809
C1[C@H]([C@H]([C@@H]([C@H]([NH2+]1)CO)O)O)O C03995890
C(C[NH3+])Cn1c(noc1=O)N C38949082
CC(=O)N(CC#N)/C=C(\[NH3+])/N C39080542
Cn1c(c[n+](c1NN)C)N(C)C C39082799
C1CS[C@@H]2[NH+]1[C@H]([C@@H]([C@H]2O)O)[C@H](CO)O C39098399
CN1Cc2cc(c(c(c2[C@@H](C1)[NH3+])O)O)OC C39098694
C1COCCN1NC(=[NH2+])NN C39136596
CC(C)(C(=O)N)[NH2+][C@H]1CS(=O)(=O)C[C@@H]1O C40675049
c1cnc2nnc(n2c1)[C@H](CCO)[NH3+] C40710485
C[C@H](C(=O)NC)NC(=O)[C@@H]1C[C@@H](C[NH2+]1)O C42573053
C([C@H]1[C@H]([C@@H]([C@H]([C@@H](O1)O)O)O)O)[NH3+] C44960149
CN(C[C@@H](C(=O)N)[NH3+])[C@@H]1CCS(=O)(=O)C1 C45419550
CC(C)[NH+]1CC[C@@](C1)(C(=O)[O-])N2CC[NH2+]CC2 C45659670
C[C@@H](C(=O)N(C)C)[NH+](CCO)CCO C49754028
[H]/N=C(/N/N=C/c1cn2c(cccc2[n+]1C)C)\NO C49799834
C1CN(C[C@H]1[NH3+])S(=O)(=O)[C@@H]2CCS(=O)(=O)C2 C50242101
C[C@@H](c1nnc(o1)[C@@H]2CCOC2)[NH3+] C50284346
C[C@H](c1nnc(o1)[C@H]2CCOC2)[NH3+] C50284349
C(CS(=O)(=O)N)NC(=[NH2+])N C52019753
c1cnc(c(n1)C(=[NH2+])N)N(CCO)CCO C54379755
CCc1nc(n(n1)C)[C@@H]([C@H](C)O)[NH3+] C54697005
Cn1c(nc(n1)C2CC2)[C@H](CCO)[NH3+] C54698209
Cn1c2ccc(cc2oc1=O)[C@@H]([C@H]3COCCO3)[NH3+] C55301358
CS(=O)(=O)Cc1[nH]nc(n1)CC[NH3+] C61844058
C[C@H](c1nc(on1)[C@@H]2CCCOC2)[NH3+] C62243391
c1cc2c(cc1OCC(=O)NCC#N)OC[C@H]2[NH3+] C62803724
C[C@H](C(=O)NC)NC(=O)[C@@H]1C[NH2+]CCN1 C62813051
CN(CC(=O)NCCOC)C(=O)[C@@H]1C[NH2+]CCN1 C62813210
c1cnc(nc1)C(=[NH2+])NO C15828506
c1cc(ccc1N)S(=O)(=O)CCOS(=O)(=O)[O-] C01841190
C1[C@@H]([C@H](CS1(=O)=O)S(=O)(=O)[O-])[NH2+]CC(=O)[O-] C02482062
c1cc([nH]c1C(=O)N2C[C@H](C[C@H]2C(=O)[O-])O)[N+](=O)[O-] C20215047
C[C@H]1CCCC[C@@]1(C(=O)[O-])NC(=O)NCC(=O)N C22215233
C1CN(CCN1C[C@@H](CS(=O)(=O)[O-])O)C(=S)N C24868852
c1nc2c(c(n1)[O-])nnn2[C@H]3[C@H]([C@@H]([C@@H](CO3)O)O)O C16952716
c1nc2c(c(n1)[O-])nnn2[C@@H]3[C@H]([C@@H]([C@@H](CO3)O)O)O C16952719
C[C@H]([C@@H](C(=O)[O-])NC(=O)c1ccc(nc1)N(C)C)O C37431927
C1CCC(C1)N2C[C@H](CC2=O)C(=O)N[C@H](CO)C(=O)[O-] C37451005
C1[C@H]([C@@H](O[C@@H]1N2[C@@H](N=C3C2=NC(=NC3=O)N)[O-])CO)O C38664870
[H]/N=C/1\N=C2C(=NCN2[C@H]3C[C@@H]([C@H](O3)CO)O)C(=N1)[O-] C36378438
CC1=C([C@@H](N=N1)O)[C@]2(C(=O)NC(=O)N=C2[O-])O C39275861
CC1=C([C@H](N=N1)O)[C@]2(C(=O)NC(=O)N=C2[O-])O C39275863
CC[C@@H](C(=O)[O-])NC(=O)N[C@@H]1CCS(=O)(=O)C1 C40532979
CC[C@@H](C(=O)[O-])NC(=O)N[C@H]1CCS(=O)(=O)C1 C40532981
CNC(=O)CNC(=O)N1C[C@@H](C[C@H]1C(=O)[O-])O C40566480
C[C@@](C1CC1)(C(=O)[O-])NC(=O)NCC(=O)NC C40571212
C[C@H]1COCCN1C(=O)N[C@@H](CCC(=O)N)C(=O)[O-] C40577793
CC(=O)NCCNC(=O)N1CSC[C@@H]1C(=O)[O-] C40579031
C1CO[C@H](CO1)CNC(=O)N2C[C@@H](C[C@@H]2C(=O)[O-])O C40604907
C[C@@](C1CC1)(C(=O)[O-])NC(=O)NC[C@@H]2COCCO2 C40604998
C1CS(=O)(=O)CCN1C(=O)N[C@@H](CCO)C(=O)[O-] C40710510
CC(C)N(CCCO)C(=O)N1C[C@H](C[C@@H]1C(=O)[O-])O C42526798
C[C@@H](C(=O)NC)NC(=O)NC1(CCCC1)C(=O)[O-] C42575601
c1cc(c(=O)[nH]c1)C(=O)N[C@]2(CCSC2)C(=O)[O-] C43503854
Cc1c(c(n[nH]1)C)CC(=O)N[C@]2(CCSC2)C(=O)[O-] C43509886
c1c(cn[nH]1)C(=O)N[C@@]2(CCSC2)C(=O)[O-] C43511001
c1ccc2c(c1)CCN[C@@H]2C(=O)N[C@H](CO)C(=O)[O-] C43595659
c1ccc2c(c1)CCN[C@H]2C(=O)N[C@H](CO)C(=O)[O-] C43595661
C[C@H](C(=O)[O-])NC(=O)N[C@]1(CCS(=O)(=O)C1)C C44881921
CN(C)C(=O)CCNC(=O)N1C[C@H](C[C@H]1C(=O)[O-])O C45013093
CNC(=O)CCNC(=O)NC1(CCCC1)C(=O)[O-] C45014153
CCNC(=O)[C@@H](C)NC(=O)N1C[C@@H](C[C@@H]1C(=O)[O-])O C49228152
C1C[C@@H](C(=O)NC1)NC(=O)NC(=O)COCC(=O)[O-] C50398111
C[C@@](C1CC1)(C(=O)[O-])NC(=O)N[C@@H]2CCCNC2=O C50398249
C[C@](C1CC1)(C(=O)[O-])NC(=O)N[C@H]2CCCNC2=O C50398252
C1C[C@H](C(=O)NC1)NC(=O)NCC(=O)NCC(=O)[O-] C50398360
Cn1cnnc1CNC(=O)N2C[C@@H](C[C@@H]2C(=O)[O-])O C50421385
C[C@@H](c1nncn1C)NC(=O)N[C@](C)(C2CC2)C(=O)[O-] C50421625
CC(C)(C(=O)[O-])NC(=O)NC[C@@H]1CCS(=O)(=O)C1 C50603908
C[C@@H](CN(C)C(=O)N1C[C@H](C[C@@H]1C(=O)[O-])O)O C51840869
C[C@H]1CCC[C@](C1)(C(=O)[O-])NC(=O)c2nc([nH]n2)N C55169392
C[C@@H](c1[n-]nnn1)NC(=O)c2nc([nH]n2)N C55169599
C[C@H](c1[n-]nnn1)NC(=O)c2nc([nH]n2)N C55169602
C([C@@]1([C@@H]2[C@@]([C@@]2(C#N)C(=O)N)(C(=N1)[O-])C#N)O)[N+](=O)[O-] C15109872
[H]/N=c\1/c2c(ncn1[O-])n(cn2)[C@@H]3[C@H]([C@@H]([C@@H](O3)CO)O)O C36025328
Cc1cnc(cn1)CNC(=O)N2C[C@H](C[C@H]2C(=O)[O-])O C61323195
c1c(c(=O)[nH]c(=O)[nH]1)S(=O)(=O)[N-]c2[nH]cnn2 C61844900
Cc1c(c(n[nH]1)O)[C@]2(C(=O)NC(=O)N=C2[O-])O C09420343
[H]/N=C/1\N=C2C(=NCN2[C@H]3[C@@H]([C@@H]([C@@H](O3)CO)O)O)C(=N1)[O-] C39940593
Cc1ccc(cc1)/C=C\2/C(=O)N(C(=S)S2)[C@H](CC(=O)N)C(=O)[O-] C05277281
CC(=NNC1=NC([P@@](=O)(S1)N[C@@H](CSC)C(=O)[O-])(C)C)C C05601627
C[C@@]12CC[C@H]([C@@]([C@H]1Cc3c(nc(s3)NS(=O)(=O)C)[C@H]2CC(=O)[O-])(C)CO)O C03841307
CC(C)[C@@H](C(=O)[O-])NC(=O)[C@H](C)NC(=O)[C@@H]1C(S[C@@H]2N1C(=O)c3c2cccc3)(C)C C08995869
COc1c(cccc1O)/C=C/C(=O)c2ccc(cc2)S(=O)(=O)NCC(=O)[O-] C11331419
COc1c(cccc1O)/C=C/C(=O)c2cccc(c2)S(=O)(=O)NCC(=O)[O-] C11331572
C/C(=N\NC(=O)c1ccc2c(c1)CCC2)/c3ccc(cc3)S(=O)(=O)NCC(=O)[O-] C13186852
Cc1ccc(cc1)OCCNC(=O)N[C@H](CC(=O)N2CCOCC2)C(=O)[O-] C13242746
Cc1cc(cc(c1)CNC(=O)N[C@H](CC(=O)N2CCCC2)C(=O)[O-])C C13244992
CC(C)NC(=S)N/N=C(\C)/c1ccc(cc1)S(=O)(=O)N2CCCC[C@H]2C(=O)[O-] C13264221
COc1ccc(cc1O)/C=C/C(=O)c2ccc(cc2)S(=O)(=O)NCC(=O)[O-] C13361957
c1cc(ccc1NC(=O)CC2(CCCC2)C(=O)[O-])S(=O)(=O)N[C@@H]3CCS(=O)(=O)C3 C13468346
C/C(=N\NC(=S)Nc1cccc2c1c(ccc2)S(=O)(=O)[O-])/c3ccccn3 C16940497
CC(C)Cc1[n-]c(nn1)NC(=O)NC[C@@H](c2cccnc2)N3CCOCC3 C23582014
c1cc(ccc1F)SCCC(=O)NN/C=C/2\C(=O)NC(=S)N=C2[O-] C28977953
CC(C)(C)N1C(=O)[C@@H]2[C@H]([NH2+][C@@]([C@@H]2C1=O)(CC(=O)[O-])C(=O)[O-])c3cc4ccccc4o3 C33457724
c1cc(c(cc1Br)C(=O)NCC(=O)NCC(=O)[O-])I C35097374
c1cc(c(cc1Br)/C=C/C(=O)NCC(=O)NCC(=O)[O-])F C35097512
c1cc(c(cc1S(=O)(=O)N[C@@H](CO)C(=O)[O-])Cl)OC(F)F C36983866
C[C@@H](C(=O)N)S(=O)(=O)c1cc(cc(c1F)C(=O)[O-])Br C37310074
c1cc(c(cc1Cl)S(=O)(=O)N[C@H](CCC(=O)N)C(=O)[O-])Cl C37374633
C[C@@H]([C@H](C(=O)[O-])NC(=O)COc1cc(c(cc1Cl)Cl)Cl)O C37407231
C[C@H]([C@@H](C(=O)[O-])NC(=O)[C@@H](C)Oc1ccc(cc1)Br)O C37407490
C[C@H]([C@H](C(=O)[O-])NC(=O)[C@@H](C)Oc1ccc(cc1)Br)O C37407492
Cc1ccc(c(c1)Br)S(=O)(=O)N[C@H]([C@H](C)O)C(=O)[O-] C37418456
c1c(cc(c(c1C(=O)[O-])F)S(=O)(=O)N(CCO)CCO)Br C37838781
CC(=O)N/C(=C\c1ccc(cc1)F)/C(=O)N[C@H](CCSC)C(=O)[O-] C05126618
c1ccc(cc1)Cc2ccc(c(c2)N3CCN[C@H](C3)F)NS(=O)(=O)[O-] C39480757
CN(CCC[C@@H]1C(=C(N=N1)N)C#N)S(=O)(=O)c2ccc(c(c2)C(=O)[O-])F C39679894
Cc1ccc(o1)C(=O)C2=C(C(=O)N([C@@H]2c3cccc(c3)O)CCCO)[O-] C40046791
Cc1c(sc(n1)C)C(=O)C2=C(C(=O)N([C@H]2c3ccc(cc3)O)CCOCCO)[O-] C40098524
COc1ccc(cc1/C=C/C(=O)N[C@H](CCO)C(=O)[O-])Br C40697338
c1cc2c(cc1Br)C=C(CO2)C(=O)N[C@H](CCO)C(=O)[O-] C40697526
CC[C@](C)(C(=O)[O-])NC(=O)NCCOc1ccc(cc1)Br C42318096
C[C@H]([C@H](C(=O)[O-])NC(=O)N(C)Cc1cc(sc1)Br)O C42366599
C[C@H]([C@@H](C(=O)[O-])NC(=O)N(C)Cc1cc(cs1)Br)O C42402965
C[C@@H]([C@H](C(=O)[O-])NC(=O)N(C)Cc1cc(cs1)Br)O C42402968
C[C@H](C(=O)[O-])NC(=O)[C@H](C(C)C)NC(=O)[C@H]1C(S[C@H]2N1C(=O)c3c2cccc3)(C)C C43746465
C[C@H](C(=O)[O-])NC(=O)CCN1C(=O)/C(=C/c2ccccc2O)/SC1=S C15038682
C[C@@H](C(=O)NCCC(=O)[O-])N1C(=O)/C(=C/c2cc(c(c(c2)OC)O)OC)/SC1=S C15047889
C[C@H]([C@@H](C(=O)[O-])NC(=O)Nc1cc(ccc1Br)Br)O C49123184
C[C@H]([C@H](C(=O)[O-])NC(=O)Nc1cc(ccc1Br)Br)O C49123189
C[C@@H]([C@@H](C(=O)[O-])NC(=O)Nc1ccc(cc1Br)Br)O C49186859
CNc1c(cc(cn1)Br)S(=O)(=O)NCc2[n-]nnn2 C50672818
CCS(=O)(=O)[N-]c1ccc(c(c1)C)S(=O)(=O)NCC(=O)NCC#C C51158300
CC\1=NN(C(=O)/C1=N/Nc2c3ccccc3c(cc2O)S(=O)(=O)[O-])c4ccccc4 C13864591
CC(C)Oc1ccc(cc1)[N-]S(=O)(=O)CC(=O)NNC(=O)c2ccoc2 C61483554
CC(=O)Nc1cccc(c1)[N-]S(=O)(=O)CCNC(=O)C[C@H]2CCCCO2 C62216351
c1ccc2=[NH+]CC(=c2c1)C[C@H](C(=O)[O-])NS(=O)(=O)c3ccc(c(c3)C(=O)[O-])Cl C63253316
COc1cc(cc(c1OC)OC)[C@@H]2C/C(=C/3\C(=O)N=C(N(C3=O)CC=C)[O-])/NN2 C64788325
CC(=O)C1=CC[C@@H]2[C@]1(CC[C@@H]3[C@@H]2CC[C@@H]4[C@@]3(CC[C@@H](C4)OC(=O)CC[NH+]5CCCC5)C)C C06780229
CC(=O)C1=CC[C@H]2[C@@]1(CC[C@H]3[C@@H]2CC[C@@H]4[C@@]3(CC[C@@H](C4)OC(=O)CC[NH+]5CCCC5)C)C C04029578
c1ccc(cc1)c2nc(cs2)CSc3c4ccccc4nc(n3)C[NH+]5CCOCC5 C08939856
Cc1ccc(cc1)N2CC[NH+](CC2)CN3C(=O)/C(=C\c4ccccc4OCC=C)/SC3=S C09086507
c1cc(c2c(c1)sc(n2)N(CCC[NH+]3CCOCC3)C(=O)CCSc4ccc(cc4)F)F C09400386
Cc1ccc(cc1)C(=O)N(CCC[NH+]2CCOCC2)c3nc4c(cc(cc4s3)F)F C09401014
Cc1cc(c2c(c1)sc(n2)N(CCC[NH+]3CCOCC3)C(=O)CCSc4ccccc4)C C09401225
COCC[NH+]1CCN(CC1)c2c3c4c(sc3nc(n2)CSc5ccccc5)CCCC4 C09515664
c1ccc2c(c1)nc(s2)N(CC[NH+]3CCOCC3)C(=O)c4cccc(c4)Br C10046154
c1cc(ccc1F)SCCC(=O)N(CC[NH+]2CCOCC2)c3nc4ccc(cc4s3)Cl C10046854
c1cc(sc1C(=O)N(CC[NH+]2CCOCC2)c3nc4c(cc(cc4s3)F)F)Br C10046984
Cc1ccc(cc1)SCCC(=O)N(CC[NH+]2CCOCC2)c3nc4c(cc(cc4s3)C)C C10047148
C[NH+](C)CCCN(c1nc2ccc(cc2s1)Cl)C(=O)c3nc4ccccc4s3 C10067692
Cc1cc(cc2c1nc(s2)N(CC[NH+]3CCOCC3)C(=O)CCSc4ccccc4)Cl C10785584
CSc1cccc2c1nc(s2)N(CC[NH+]3CCOCC3)C(=O)c4cccc(c4)Cl C10813437
c1cc2c(cc1[C@H]3CCC[NH+]3CCS(=O)(=O)c4cc(ccc4Cl)Cl)OCCCO2 C11288080
CCn1c(c(c(n1)C)C[NH+]2CCC(CC2)[C@@H](Cc3ccccc3F)N(C)C(=O)c4ccsc4)C C11872009
CN(Cc1ccoc1)C(=O)[C@@H]2C[C@H](C[NH+]2Cc3cc(ccc3F)F)Sc4ccc(cc4)OC C12052718
c1cc(sc1)C[NH+]2CCC(CC2)c3nnc(n3C[C@@H]4CCCO4)SCc5ccc(cc5)F C12099955
c1cc(ccc1C(F)(F)F)S(=O)(=O)N2CCN(CC2)c3c(cc(c[nH+]3)C(F)(F)F)Cl C12369299
COc1cc2c(cc1OC)C[NH+](CC2)Cc3nc(no3)c4cccc(c4)Br C12979751
C[NH+](CC(=O)N(Cc1ccc(cc1)Cl)C23CC4CC(C2)CC(C4)C3)[C@H]5CCS(=O)(=O)C5 C13020613
C[NH+](Cc1ccc(cc1)F)Cn2c(=S)n(c(n2)c3ccc(cc3)F)c4ccc(cc4)F C13073101
c1csc2c1C[NH+](CC2)Cc3cnc(n3CC4CCCCC4)S(=O)(=O)CC5CC5 C12447416
Cc1ccccc1CSc2nnc(n2C[C@H]3CCCO3)C[NH+](C)Cc4ccc(s4)C C14962645
Cc1ccc(cc1)C[NH+](C)C2CCN(CC2)c3nc(c4ccc(cc4n3)S(=O)(=O)C)C C14998754
COc1ccc(cc1)n2c(nn(c2=S)C[NH+]3CCC[C@@H]4[C@@H]3CCCC4)c5ccncc5 C16843322
CCCOc1ccc(cc1)N2C(=O)C[C@@H](C2=O)[NH+]3CCC(CC3)CCc4cc(cc(c4)F)F C18220183
Cc1c2c(cc3c1O/C(=C/c4ccc(cc4)F)/C3=O)C[NH+](CO2)CCCN5CCOCC5 C20677977
c1cc(cnc1)CN(C2CC[NH+](CC2)CCc3ccc(cc3)Cl)C(=O)c4cc(c(cc4F)F)F C24876061
c1ccc(cc1)n2c(nn(c2=S)CN3CCN(CC3)c4cccc[nH+]4)c5cccs5 C12602019
C[NH+](Cn1c(=S)n(c(n1)N2CCCCC2)C3CC3)C(c4ccccc4)c5ccccc5 C25472920
Cc1ccc(o1)C[NH+]2C[C@H]([C@@H](C2)c3ccc(cc3)OC)CN(Cc4ccc(cc4)F)C(=O)C C34699349
c1cc(cc(c1)C(F)(F)F)c2nc(no2)C[NH+]3CCN(CC3)c4cccc(c4)C(F)(F)F C34904571
CCCC[n+]1c(csc1Nc2ccccc2)c3ccc(cc3)S(=O)(=O)N4CCCCCC4 C35047485
Cc1ccc(cc1)[C@H]2C[NH+](C[C@@H]2CN(Cc3cccnc3)C(=O)C)Cc4ccc(cc4)N(C)C C35888482
Cc1ccc(s1)CN(CCc2ccccc2)C(=O)CN3CCN(CC3)c4cccc[nH+]4 C23989579
COc1ccc(cc1)[NH+]2CCN(CC2)CCS(=O)(=O)c3cc(ccc3Cl)Cl C23805876
Cc1ccc(cc1)c2csc([n+]2CCc3ccc(c(c3)OC)OC)Nc4ccc(cc4)C C39835056
Cc1cnccc1/C=C/c2cccc(c2)OCC[NH+]3CCc4ccc(cc4CC3)S(=O)(=O)C C45167412
C[NH+](CC(=O)N([C@@H]1CCS(=O)(=O)C1)C2CCCC2)C(c3ccccc3)c4ccccc4 C15292827
Cc1cc(c(n1c2c(n(n(c2=O)c3ccccc3)C)C)C)C(=O)C[NH+]4C[C@@H](C[C@@H](C4)C)C C24165682
CC(C)CCN1CC(=O)N2[C@H](C1=O)CC3=c4ccccc4=[NH+][C@@H]3[C@H]2c5cccc(c5)OC C63137451
c1ccc2c(c1)c(cc(n2)C3=CC[C@H](S3)Cl)C(=O)OCC(=O)C4=c5ccccc5=[NH+]C4 C39946231
Cc1ccc2=[NH+]CC(=c2c1)CCN3C[C@@H](CC3=O)C(=O)N4CCN(CC4)c5ccccc5 C63948045
Cc1cc(ccc1OC)[C@@H]2[C@@H]3C(=c4ccccc4=[NH+]3)CCN2C(=O)CCc5cnn(c5)C C64040360
COc1cccc(c1OC)[C@@H]2[C@H]3C(=c4ccccc4=[NH+]3)CCN2C(=O)Cc5cscn5 C64074210
c1cc(ccc1C2=NN=C[C@H]2CN(C[C@@H]3CCCO3)CC4CC[NH+](CC4)C5CCCC5)F C39447038
Cc1cnc(nc1[C@H]2CCCN(C2)C(=O)[C@H]3C=c4ccccc4=[NH+]3)SC[C@@H]5CCCO5 C64158107
Cc1ccc2=[NH+]CC(=c2c1)CCN3C[C@@H](CC3=O)C(=O)N4CCN(CC4)c5ccccc5F C64538121
c1cc(cc(c1)[N+](=O)[O-])/C=N/N=C\2/N(C(=O)[C@@H](S2)CC(=O)[O-])[C@H]3CCC=C3 C05344323
Cc1ccc(cc1)S(=O)(=O)N(C)/N=C/c2cc(c(c(c2)OC)[O-])[N+](=O)[O-] C04855217
c1cc(ccc1c2[n-]nnn2)C(=O)N3CCC[C@H]3c4ccc5c(c4)OCCCO5 C14141940
CC(C)(C)OC(=O)N1C[C@H](C[C@H]1C(=O)[O-])Oc2ccc(cc2Cl)[N+](=O)[O-] C14632536
Cc1ccc(cc1)n2c(c(c(n2)C)/C=C/c3c(c(n4c(n3)ncn4)[O-])[N+](=O)[O-])C C16311334
CC1(OC(=O)C(=Cc2cc(oc2[O-])C=C3C(=O)OC(OC3=O)(C)C)C(=O)O1)C C22017384
CCn1c(c(c(c(c1=O)/C=C/C=C\2/C(=C(C(=O)N(C2=O)CC)C#N)C)C)C#N)[O-] C05557306
COc1ccc(c(c1)[N+](=O)[O-])S(=O)(=O)[N-]c2ccccc2N3CCCC3=O C25146797
CC(=O)Oc1cccc2c1C(=C([C@@H]3[C@@]2(OC(O[C@@H]3C=O)(C)C)C)C(=O)C=O)[O-] C04879658
C#CCOc1ccc(cc1)/C=C\2/C(=NC(=O)N(C2=O)c3ccc(cc3)[N+](=O)[O-])[O-] C06261674
c1ccc(cc1)N2C(=O)[C@@]3(Cc4cc(ccc4N5[C@@H]3CCC5)[N+](=O)[O-])C(=N2)[O-] C08971862
Cc1ccc(o1)/C=C\2/C(=O)N(C(=S)S2)/N=C/c3cc(ccc3[O-])[N+](=O)[O-] C13520863
Cc1c(c(=O)n(c(c1C(=O)c2ccc(cc2)[N+](=O)[O-])[O-])C[C@H]3CCCO3)C#N C38618569
Cc1c2ccccc2nc(c1C(=O)O[C@@H](C)C(=O)/N=C\3/[C@H]4C(=NC=N4)N=C[N-]3)C C39462589
c1cc2c(cc1S(=O)(=O)N3CCN(CC3)C(=O)C4CCCC4)oc(n2)[O-] C41396436
c1ccc(cc1)[C@H](c2c(n3c(s2)ncn3)[O-])N4CCN(CC4)c5ncccn5 C41633902
Cc1ccc(cc1S(=O)(=O)[N-]c2cc(ccc2F)n3cnnn3)C(=O)OC C47211566
CCOc1cc2c(cc1/C=C/C(=N/S(=O)(=O)c3cnn(c3)C)/[O-])O[C@@H](C2)C C48675970
c1ccc(cc1)N2C(=O)CS/C(=N/S(=O)(=O)c3cccc(c3)[N+](=O)[O-])/[N-]2 C08763923
Cc1ccc(cc1[N-]S(=O)(=O)c2cc(cc(c2C)C)[N+](=O)[O-])C(=O)N(C)C C55597155
Cc1ccc(cc1S(=O)(=O)[N-]c2cc(ccc2OC)C(=O)N(C)C)[N+](=O)[O-] C55666209
Cc1c(c(n(n1)C)Cl)S(=O)(=O)[N-]c2cc(ccc2F)N3CCOC3=O C57122284
c1cc(ccc1[N+](=O)[O-])S(=O)(=O)[N-]c2cc(ccc2F)N3CCOC3=O C57122301
Cc1ccc(cc1S(=O)(=O)[N-]c2ccc(c(c2)N3CCCC3=O)F)[N+](=O)[O-] C57500962
Cc1cc(no1)[N-]S(=O)(=O)c2ccc(cc2)/N=C/c3ccc4c(c3)OCO4 C59482917
Cc1cccc(c1[N+](=O)[O-])/C(=N/S(=O)(=O)c2ccc(cc2C)[N+](=O)[O-])/[O-] C54488850
COc1ccc(cc1OC)S(=O)(=O)/N=C(/c2cccc(c2)[N+](=O)[O-])\[O-] C61110735
C[C@H](/C(=N/S(=O)(=O)c1ccccc1[N+](=O)[O-])/[O-])Oc2ccc(c(c2)F)F C62673994
COc1ccc(cc1)c2[n-]n3c(cc(=O)nc3n2)N4C(=O)[C@H]5CCCC[C@@H]5C4=O C17016605
COC(=O)c1ccc(cc1)[N-]S(=O)(=O)c2ccc(s2)[N+](=O)[O-] C63911191
c1cc(cc(c1)OCC#N)[N-]S(=O)(=O)c2ccc(s2)[N+](=O)[O-] C63912183
c1cc(cc(c1)[N-]S(=O)(=O)c2ccc(s2)[N+](=O)[O-])Cn3cccnc3=O C63912391
CC(=O)c1ccc(cc1)S(=O)(=O)/N=C(/C=C/c2ccc(cc2[N+](=O)[O-])F)\[O-] C64099622
Cc1ccc(s1)c2cc(c3c(noc3n2)C)/C(=N/S(=O)(=O)N(C)C)/[O-] C52767459
Cc1nc(on1)C2=C(N=C([C@@H]2S(=O)(=O)[N-]c3cc(ccc3OC)OC)C)C C65194223
CCN1CCCn2cc(cc2C1=O)S(=O)(=O)[N-]c3cc(ccc3OC)OC C65258782
c1cc(sc1)S(=O)(=O)/N=C(/c2ccn(n2)c3ccc(cc3)[N+](=O)[O-])\[O-] C65642871
Cc1ccc(cc1S(=O)(=O)/N=C(/c2cccc3c2OCCO3)\[O-])[N+](=O)[O-] C65642915
c1cc(c2c(c1)OCCO2)/C(=N/S(=O)(=O)Cc3ccc(cc3)[N+](=O)[O-])/[O-] C65644211
c1cc(c2c(c1)OCCO2)/C(=N/S(=O)(=O)c3cc(cc(c3)F)[N+](=O)[O-])/[O-] C65652635
Cn1cc(c(n1)c2ccc(cc2)[N+](=O)[O-])/C(=N/S(=O)(=O)c3cccs3)/[O-] C65763375
Cc1cccc(c1S(=O)(=O)[N-]c2nc(cs2)c3cccn3C)[N+](=O)[O-] C66254042
Cn1c(c(cn1)c2nc(no2)C3CC3)[N-]S(=O)(=O)c4ccc(s4)Cl C66254281
Cc1cc(ccc1OC)S(=O)(=O)[N-]c2c(cnn2C)c3nc(no3)C4CC4 C66254314
Cc1cc(ccc1OC)S(=O)(=O)/N=C(/c2cc(c(c(c2)F)C)[N+](=O)[O-])\[O-] C66886923
CCc1ccc(cc1S(=O)(=O)[N-]c2ccc(cc2)S(=O)(=O)C)[N+](=O)[O-] C67116700
c1cc(cc(c1)[N-]S(=O)(=O)c2cccs2)C(=O)N3CCCn4c3ncn4 C67281199
Cc1ccc(cc1C)S(=O)(=O)/N=C(/c2cc(cc3c2OCCO3)[N+](=O)[O-])\[O-] C67600002
Cc1cc(cc(c1C)[N+](=O)[O-])S(=O)(=O)/N=C(/c2cnn(c2C(F)F)C)\[O-] C67600136
c1ccc(cc1)/C=C/S(=O)(=O)/N=C(/c2cc(cc3c2OCCO3)[N+](=O)[O-])\[O-] C67600226
CC(C)[C@@](C)(C#N)NC(=O)[C@@H](C)[NH+]1CCN(CC1)C(=O)C C07016244
c1cc2c(cc1C[NH+]3C[C@@H]([C@H](C3)O)N4CCOCC4)nsn2 C20449633
C[C@@H](C(=O)NC(C)(C)C)[NH+]1CCN(CC1)C(=O)c2ccoc2 C27582662
Cc1ccc(cc1S(=O)(=O)N2CC[NH2+]CC2)C(=O)N(C)C C32217535
C[C@@H](C(=O)N1CCOCC1)[NH2+][C@@H]2CCS(=O)(=O)C2 C34936773
Cn1nc(nn1)[C@H](C/[NH+]=C\c2ccc(cc2)Br)O C05670098
Cn1cnc(c1Cl)S(=O)(=O)NC2CC[NH+](CC2)C C35186441
CN(C1CC[NH2+]CC1)S(=O)(=O)c2ccc(cc2)S(=O)(=O)C C36300147
Cc1c(c(n(n1)C)N(C)[C@H]2CCS(=O)(=O)C2)C[NH2+]C C36870470
C[C@@H](c1nnc2n1CCC2)[NH2+][C@H]3CCCc4c3cnn4C C37149751
c1cscc1c2nc(on2)C[NH2+][C@H]3CCS(=O)(=O)C3 C37394797
COC1=C[C@@H]2C[C@@H]3CO[P@@](=O)(N[NH+]3C[C@@H]2C=C1OC)SC C39468328
c1ccc2c(c1)[n+](c(s2)N)CC(=O)c3ccc(cc3)[N+](=O)[O-] C39573766
[H]/N=C\1/C(=C/C2=c3ccccc3=[NH+]C2)/C(=O)N=C4N1N=C(S4)CC C39943328
CS(=O)(=O)N1CCC(CC1)C(=O)N[C@@H]2CC[NH+]3[C@@H]2CCCC3 C40534878
CC(C)C(=O)N1CCN(CC1)C(=O)[C@H]2C[C@@H](C[NH2+]2)OC C40635108
CC(C)C(=O)N1CCN(CC1)C(=O)[C@@H]2C[C@H](C[NH2+]2)OC C40635110
Cc1cc(no1)CS(=O)(=O)N(C)C2C[C@H]3CC[C@@H](C2)[NH2+]3 C40746795
CC(C)n1c(=O)c(nn(c1=O)C(C)C)NC2CC[NH+](CC2)C C41668269
C1C[C@H]([NH+](C1)C2CCS(=O)(=O)CC2)C(=O)N3CCNCC3 C42333148
C1CC[C@@H]2[C@H](C1)N(CCO2)S(=O)(=O)CCN3CC[NH2+]CC3 C43428314
Cc1ccnc(c1)[n+]2cnc3c(c2N)c(c(n3Cc4ccco4)C)C C49757545
Cc1c(n(c2c1c([n+](cn2)Cc3ccncc3)N)c4ccc(cc4)OC)C C09423247
Cn1c2ccc(cc2n(c1=O)C)[C@]34CCC(=O)N3CC[NH2+]4 C19947304
Cc1c(c(n(n1)C)C)S(=O)(=O)N2CCC(CC2)[NH2+]C C50252004
Cc1c(c(n([nH+]1)C)NC)Cn2cnc3c(c2=O)ccs3 C50828918
Cn1cc[nH+]c1CNc2cc(ccc2Cl)n3cnnn3 C51922254
Cc1nc(on1)C2CC[NH+](CC2)[C@@H](C)C(=O)NC(C)C C54347306
CCN([C@@H]1CCS(=O)(=O)C1)C(=O)[C@H]2C[C@@H](C[NH2+]2)OC C40635085
CC[C@H](c1nnc(o1)[C@H]2COc3ccccc3O2)[NH2+]C C61511453
c1cc(cc(c1)Cl)N2CC[N+](=c3/c(=N/Cc4ccco4)/c(c3O)O)CC2 C61722110
C[NH2+]Cc1cnc(s1)N2CCN(CC2)S(=O)(=O)C C62097545
Cc1nnc(o1)CNc2ccc(cc2)N3CC[NH+](CC3)C C62639472
c1c(cn[nH]1)S(=O)(=O)N2CC[C@@H](C2)[NH+]3CCCCC3 C62983625
c1c(cn[nH]1)S(=O)(=O)N2CC[C@H](C2)[NH+]3CCCCC3 C62983626
Cc1nc(cn1C)S(=O)(=O)N2CCCC[C@H]2[C@@H]3CCC[NH2+]3 C63189814
[H]/N=C\1/C(=C\C2=c3ccccc3=[NH+]C2)/C(=O)N=C4N1N=CS4 C39962426
C[C@@]12[C@H]3C(=c4ccccc4=[NH+]3)CCN1C(=O)CN(C2=O)CCO C63362422
C[C@@H]1C(=c2ccccc2=[NH+]1)C(=O)C(=O)NCC(=O)N(C)C C63914173
CC(=O)N1C[C@H]2C[NH2+]C[C@]2(C1)C(=O)N(C)Cc3ccoc3 C65372840
Cc1c(c(on1)C)n2c(n[nH]c2=O)[C@H]3CCC[NH+](C3)C C65417762
c1ccnc(c1)[C@@H](C2CCN(CC2)C3=[NH+]C=NC4=NC=C[C@H]34)O C65423472
Cc1c(n2ccsc2n1)C(=O)N3CCc4c([nH+]c[nH]4)C3 C65461867
Cc1cc(c2c(nn(c2n1)C)C)C(=O)N[C@@H]3CCc4[nH+]ccn4C3 C65464801
Cc1cc(c2c(nn(c2n1)C)C)C(=O)N[C@H]3CCc4[nH+]ccn4C3 C65464808
CC(=O)N1CCN(CC1)C(=O)NCc2ccc([nH+]c2)N3CCCC3 C65605782
Cc1nc(on1)CCNC(=O)N2CC[C@H](C2)[NH+]3CCCC3 C66194689
CC(C)[C@@H]1C(=O)NCC[NH+]1CCn2c(=O)n3ccccc3n2 C66498502
C[C@H]1CN(CCO1)C2CC[NH+](CC2)[C@@H](C)C(=O)Nc3ncccn3 C66561820
COC(=O)N1CCC[C@@H]1C(=O)N[C@@H]2CC[NH+]3[C@@H]2CCCC3 C66615085
Cc1c(c(n(n1)C)C)CNC(=O)[C@H]2[C@@H]3CC[C@H]([C@@H]2C(=O)[O-])O3 C02762547
Cc1cc(c2c(nn(c2n1)CC(=O)NC(C)C)C3CC3)C(=O)[O-] C12396401
Cc1c(c(n(n1)C)C)CNC(=O)[C@@H]2[C@@H]3CC[C@H]([C@@H]2C(=O)[O-])O3 C12649097
CNS(=O)(=O)c1ccc(c(c1)C(=O)[O-])Sc2cccc[n+]2[O-] C13273074
Cc1ccc(cc1)S(=O)(=O)N/N=C(/C)\[P@](=O)([O-])OC C17105448
CC(=O)N1CCc2c(sc(c2C(=O)[O-])NC(=O)[C@H]3CCCO3)C1 C20335672
C[C@H]([C@H]1CCCO1)NS(=O)(=O)c2cc(n(c2)C)C(=O)[O-] C35216419
Cc1c(cccc1[N+](=O)[O-])C(=O)N[C@@H](C(=O)[O-])C(C)(C)C C35390358
C[C@H]1CCC[C@@H]([C@@H]1C)NS(=O)(=O)c2cnn(c2)CC(=O)[O-] C35651691
Cc1c(c(n(n1)CC(=O)[O-])C)S(=O)(=O)NC2CCCC2 C35658796
Cc1c2c(nc(nc2sc1C(=O)OC)Cl)NCC(=O)[O-] C36277830
COC(=O)c1ccc(c2c1[C@@H]3C=CC[C@@H]3[C@@H](N2)C(=O)[O-])C(=O)OC C36352073
C[C@@](C1CC1)(C(=O)[O-])NC(=O)c2cc(ccc2F)[N+](=O)[O-] C37373463
C[C@H]([C@H]1CCCO1)NS(=O)(=O)N2CCC[C@@H](C2)C(=O)[O-] C37656669
Cc1c(c(sn1)NC(=O)CS[C@H]2CCS(=O)(=O)C2)C(=O)[O-] C37675547
CCc1nc(c(c(n1)S[C@H]2CS(=O)(=O)C[C@H]2O)C(=O)[O-])C C37692621
COC(=O)c1cc(c(cc1F)F)[N-]S(=O)(=O)c2c[nH]nc2 C37731584
c1ccc(cc1)C2=C[C@@H](N=N2)[C@H]3NN=C(O3)SCC(=O)[O-] C38743853
Cc1c(sc(n1)C)C(=O)C2=C(C(=O)N([C@@H]2c3ccco3)CCO)[O-] C40098964
C1CCN([C@@H](C1)CC(=O)[O-])C(=O)NC2CCS(=O)(=O)CC2 C40590508
Cc1c(scn1)C(=O)Nc2nnc(s2)SCC(=O)[O-] C41017944
C[C@@H]1CCCC[C@]1(C(=O)[O-])NC(=O)c2ccc(s2)[N+](=O)[O-] C41037714
Cc1cc(ccc1C(=O)N[C@H](C(=O)[O-])C(C)(C)C)[N+](=O)[O-] C44747684
C[C@@H](c1[n-]nnn1)Nc2ccccc2S(=O)(=O)C(F)F C44931328
Cn1cc(cn1)CNC(=O)N2CCC[C@@H](C2)CCC(=O)[O-] C45139977
CN(Cc1cccc(c1)O)C(=O)/C(=N/c2nncs2)/[O-] C48754777
CC(C)Oc1c(cccn1)[N-]S(=O)(=O)c2ccc(=O)[nH]c2 C48762214
CC(C)n1cc(cc1C(=O)[O-])S(=O)(=O)N2CCNCC2 C48822501
CC(C)[C@H](/C(=N/S(=O)(=O)N1CCCCC1)/[O-])NC(=O)C C48869722
C[C@@H](C(=O)[O-])S(=O)(=O)NC1CCN(CC1)C(=O)C(C)(C)C C49049585
C[C@H](C(=O)[O-])S(=O)(=O)N1CCC(CC1)NC(=O)C2CC2 C49051896
Cc1c(cco1)/C(=C(/C#N)\C(=O)[C@@H](C)NC(=O)c2ccoc2)/[O-] C49168453
Cn1cc(cc1C(=O)[O-])S(=O)(=O)N[C@@H]2CCC[C@@H]2OC C50371724
C[C@H](CN(C)C(=O)NC[C@H]1CCS(=O)(=O)C1)C(=O)[O-] C50604281
CCn1cc(cn1)NC(=O)N2CCCC[C@H]2CCC(=O)[O-] C50929835
Cc1cc(n(n1)c2c3c([nH]cn3)ncn2)SCC(=O)[O-] C52307983
COCC[C@H](C(=O)[O-])NC(=O)N1CCO[C@@H]2[C@@H]1CCCC2 C52788050
COCC[C@H](C(=O)[O-])NC(=O)N1CCO[C@H]2[C@@H]1CCCC2 C52788052
Cc1c(snn1)C(=O)Nc2ncc(s2)/C=C/C(=O)[O-] C49591721
CC(C)(CC(=O)NC(=O)N(C)C1CCOCC1)CC(=O)[O-] C61827721
CCNC(=O)CN(CC)C(=O)N1CCC(CC1)(C)C(=O)[O-] C62843689
CCCN(CC(=O)NC)C(=O)N1CCC(CC1)(C)C(=O)[O-] C62843700
CCC[C@@]1(CCCN(C1)C(=O)NCC(=O)N(C)C)C(=O)[O-] C62873687
CC[C@@]1(CCCN(C1)C(=O)N(C)CC(=O)NCC)C(=O)[O-] C62875450
CCN(CC(=O)NC(C)C)C(=O)N1CC[C@@](C1)(C)C(=O)[O-] C62933877
CC[C@]1(CCN(C1)C(=O)N(C)CC(=O)NC(C)C)C(=O)[O-] C62934286
CNC(=O)c1ccc(cc1)/C=C/C(=N/S(=O)(=O)N(C)C)/[O-] C52767721
CCS(=O)(=O)[N-]c1cc(c([nH+]c1)N2CCCC2)C(=O)[O-] C64843325
CCn1cc(cn1)S(=O)(=O)[N-]c2ccc(c(c2)C(=O)NC)F C66584250
Cc1ccc(cc1)S(=O)(=O)/N=C(/[C@@H](C)NC(=O)C2CCOCC2)\[O-] C67000988
c1cc2c(cc1n3ccn(c(=O)c3=O)CC(=O)N)OCO2 C04570016
CSc1c2c(ncn1)n(cn2)[C@@H]3C[C@H](OC[C@@H]3O)O C04887507
Cc1cn(c(=O)n(c1=O)C)[C@@H]2C[C@H]([C@@H](O2)CO)O C01510793
CNC(=O)NC(=O)Cn1cc(ccc1=O)[N+](=O)[O-] C05038977
c1cc(ccc1/N=N/N2CC[NH2+]CC2)S(=O)(=O)[O-] C01832392
Cn1ccnc1C(=O)NN[C@@H]2CCS(=O)(=O)C2 C04002696
CC(C)NC(=O)N1CCN2[C@@H](C1)C(=O)NCC2=O C04260019
CN(C)c1nc(nc(n1)N)Cn2cnc(n2)C#N C14144399
Cc1cc(n(n1)C2=NN=C(Cc3n2nnc3)N)C C15226660
Cc1cnc(cn1)C(=O)NNC(=O)[C@@H]2CCS(=O)(=O)C2 C15639396
Cc1c(nc2nc(nn2c1C)S(=O)(=O)N)C C00033373
CC(=O)N[C@@H]1[C@H]([C@H]2[C@@H](COC(O2)(C)C)O[C@@H]1O)OC(=O)C C16123949
Cn1c(c(c(=O)n(c1=O)C)C#N)NC2CCC(CC2)O C24891487
C[C@H](C(=O)NC(=O)NC)N1CCN(CC1)C(=O)C C12986469
c1cc2nncn2nc1NNC(=O)[C@H]3CCCO3 C35483115
CN([C@@H]1CCS(=O)(=O)C1)C(=O)Cn2cc(cn2)N C36869314
Cn1c(c(cn1)c2nc(no2)c3cnccn3)N C37370126
Cc1c(cn[nH]1)S(=O)(=O)N[C@@H]2CCS(=O)(=O)C2 C37730832
CC1=C2[C@H](C(=C(O[C@@H]2N=N1)N)C#N)c3cnn(c3)C C39217979
C1[C@H]([C@@H](O[C@@H]1N2CN=C3C2=NC=NC3=S)CO)O C39949152
c1cc2c(cc1S(=O)(=O)N)CCN2C(=O)C3=COCCO3 C40216106
C1CCN(C1)S(=O)(=O)N2CCN(CC2)S(=O)(=O)N C40217735
C1CCC2(CC1)[C@@H](C(=O)N(C(=O)[C@@H]2C#N)CC(=O)N)C#N C40312207
Cc1c(cc(cn1)N)C(=O)N2CCN(CC2)C(=O)OC C40338072
CN([C@@H]1CCS(=O)(=O)C1)C(=O)c2c(nccn2)N C40477679
C[C@@H]1[C@@H]([C@@H](C=C(O1)c2nc3c(cccn3n2)[N+](=O)[O-])O)O C40554837
c1cc(cc(c1)N)c2nnnn2[C@@H]3CCS(=O)(=O)C3 C42014078
Cc1c(cnn1[C@@H]2CCS(=O)(=O)C2)S(=O)(=O)N C42356225
Cc1c(cnc2n1ncn2)C(=O)Nc3cc[nH]n3 C42414440
Cn1c(=O)ccc(n1)C(=O)NNC(=O)[C@@H]2CCCO2 C42959617
COC(=O)[C@H]1CC(=O)N=C2N1[C@H]3[C@@H](O2)[C@@H]([C@H](O3)CO)O C44608239
CC(C)NC(=O)C(=O)N1CCN(CC1)C(=O)NOC C45037606
Cc1c2c(ncn(c2=O)C)sc1C(=O)N(C)CC(=O)N C46979882
Cc1c(cco1)C(=O)NNC(=O)[C@@H]2COCCO2 C47954250
Cc1c(c(c(o1)C)S(=O)(=O)N)C(=O)N2CCO[C@H](C2)C C48682609
Cc1nc(on1)NC(=O)c2csc(n2)NC(=O)C C48699908
Cc1cc(on1)C(=O)NNC(=O)[C@H]2CCS(=O)(=O)C2 C48708528
Cc1cc(n2c(n1)nc(n2)C(=O)Nc3c[nH]nc3C)C C49476619
C[C@H]1CN(CCO1)S(=O)(=O)c2cnc(nc2)N C50638982
CNc1cc(ccc1[N+](=O)[O-])C(=O)N2CCNC(=O)C2 C54414547
c1cc(c(cc1C(=O)N2CCS(=O)CC2)N)[N+](=O)[O-] C54415025
C1CC1n2c(=O)[nH]nc2S[C@H]3CS(=O)(=O)C[C@H]3O C58443172
CN1CCN(CC1)S(=O)(=O)c2cc(ccc2[N+](=O)[O-])N C50637150
c1csc2c1c(nc(n2)Cn3cnc(n3)C#N)N C61842741
CCn1cc(c(n1)N)S(=O)(=O)N2CCCO[C@H](C2)C C61916296
c1cnc(nc1)N2CCN(CC2)C3=[NH+]C(=NC4=NC=N[C@H]34)[NH-] C63376373
CC1(CC2=N[C@H](N[C@H]2C(=O)NC1)C3N=NN=N3)C C65369782
Cc1cc(on1)c2c(c(nc(n2)N)C)C(=O)N(C)C C66139494
C[C@H](c1nnc2n1CCC2)NC(=O)c3ccc(=O)[nH]c3 C40429857
C[C@H](C(=O)N1CCC[C@@H](C1)C(=O)N)N2CCO[C@@H](C2)C#N C67119470
CC(C)C[C@@H](C(=O)N[C@H](CCSC)C(=O)[O-])NC(=O)N1c2ccccc2N=C([C@@H]1C(C)C)O C08772059
CSCC[C@H](C(=O)[O-])NC(=O)COc1ccc2c(c1)O/C(=C\c3ccc4c(c3)OCO4)/C2=O C08790352
CC(C)[C@H](C(=O)[O-])NC(=O)[C@H](C)NC(=O)C1(CCN(CC1)C(=O)OC(C)(C)C)c2ccccc2 C08790841
CC(C)C[C@H](C(=O)[O-])NC(=O)COc1ccc2c(c1)O/C(=C/c3cc(ccc3OC)OC)/C2=O C08876273
CC(C)C[C@@H](C(=O)[O-])NC(=O)COc1ccc2c(c1)O/C(=C/c3ccc(cc3OC)OC)/C2=O C08876297
CC(C)[C@@H](C(=O)N[C@@H](C(C)C)C(=O)[O-])NC(=O)COc1ccc2c(c1)oc(=O)c3c2CCCC3 C02107435
Cc1ccc2nc(c(c(=O)n2c1)/C=C\3/C(=O)N(C(=S)S3)CCC(=O)[O-])NCCCOC(C)C C09291661
C[C@H](C(=O)[O-])O[C@H]1[C@@H]([C@@H](O[C@@H]2[C@@H]1O[C@@H](OC2)c3ccccc3)OCCc4ccccc4)NC(=O)C C04258622
CCC[C@@H](C(=O)[O-])NC(=O)[C@H](C(C)C)NC(=O)COc1ccc2c(c1)oc(=O)c3c2CCCC3 C11866877
Cc1ccc(cc1C(=O)N[C@H](CC(=O)[O-])c2ccc(c(c2)OC)OC)S(=O)(=O)N3CCCCC3 C13182780
COc1ccc(cc1)[C@H](CC(=O)[O-])NC(=O)/C=C/c2ccc(cc2)S(=O)(=O)N3CCOCC3 C13187784
CC[C@H](c1ccc(cc1)Br)NC(=O)CNC(=O)N[C@H](CC(=O)N2CCCC2)C(=O)[O-] C13244440
C[C@@H](c1ccc(cc1)Br)NC(=O)CNC(=O)N[C@@H](CC(=O)N2CCCC2)C(=O)[O-] C13244683
C[C@H](c1ccc(cc1)Br)NC(=O)CNC(=O)N[C@H](CC(=O)N2CCCC2)C(=O)[O-] C13244685
Cc1c(sc(n1)c2ccc(c(c2)OC)OC)C(=O)N[C@H](CC(=O)[O-])c3ccc(c(c3)OC)OC C13257280
C[C@H](C(=O)N/N=C(\C)/c1ccc(cc1)S(=O)(=O)N2CCCC[C@@H]2C(=O)[O-])Oc3ccc(cc3)F C13264433
c1cc(ccc1NC(=O)/C=C/c2ccc3c(c2)OCCO3)S(=O)(=O)N4CCC[C@@H](C4)C(=O)[O-] C13395897
CC(=O)c1ccc(cc1)S(=O)(=O)N2CCC(CC2)C(=O)N[C@@H](CC(=O)[O-])c3ccc(cc3)OC C13427519
CC[C@H](C(=O)[O-])Oc1ccc(cc1OCC)/C=C/2\C(=O)N(C(=S)S2)NC(=O)c3ccoc3C C16919043
CCOc1cc(ccc1OCCC(=O)[O-])/C=C/2\C(=O)N(C(=S)S2)NC(=O)c3cccnc3 C16919782
C[C@@H](C(=O)[O-])NC(=O)C[C@@H]1C(=O)N=C(S1)N2[C@@H](CC(=N2)c3cccs3)c4ccc(cc4)OC C28161105
CCOc1ccc(cc1)[N-]S(=O)(=O)c2ccc3c(c2)c(cc(=O)[nH]3)C(=O)N(C)Cc4ccco4 C31458344
Cc1ccc(cc1)C(=O)C2=C(C(=O)N([C@H]2c3ccc(cc3)OCC(=O)N)CCN4CCOCC4)[O-] C33769012
CCOc1cc(ccc1O)[C@H]2C(=C(C(=O)N2C[C@@H]3CCCO3)[O-])C(=O)c4ccc5c(c4)OCCO5 C35025450
CC(=O)N[C@H]1[C@H]([C@@H]2[C@@H](CO[C@@H](O2)c3ccccc3)O[C@@H]1Oc4ccc(cc4)Cl)OCC(=O)[O-] C35057758
CC(=O)N[C@@H]1[C@H]([C@@H]2[C@@H](CO[C@@H](O2)c3ccco3)O[C@@H]1Sc4ccc(cc4)F)OCC(=O)[O-] C35058056
CC(=O)N[C@H]1[C@H]([C@@H]2[C@@H](CO[C@@H](O2)c3ccco3)O[C@@H]1Sc4ccc(cc4)F)OCC(=O)[O-] C35058059
Cc1c(sc(n1)C)C(=O)C2=C(C(=O)N([C@H]2c3ccc(c(c3)OC)O)c4nc(c(s4)C(=O)C)C)[O-] C35566046
c1c(c(cc(c1F)F)F)C[C@H](CC(=O)N2CCn3c(nnc3C(F)(F)F)C2)NS(=O)(=O)[O-] C35653128
c1cc2c(cc1CN3CC[NH+](CC3)[C@H](c4cn(c5c4ccc(c5)F)CCC(=O)[O-])C(=O)[O-])OCO2 C36354946
COc1ccc(cc1OC)CCN2C(=O)[C@@](N=C2[O-])(C(F)(F)F)NS(=O)(=O)c3ccccc3 C15936786
CC[C@@H](C)n1c(=O)c(c([nH]c1=S)[O-])C(c2cccc[nH+]2)c3c([nH]c(=S)n(c3=O)[C@@H](C)CC)[O-] C13151349
COc1cc(ccc1O)[C@H]2C(=C(C(=O)N2C[C@H]3CCCO3)[O-])C(=O)c4ccc5c(c4)OCCO5 C16735139
COc1cc(cc(c1OC)S(=O)(=O)NC[C@H]2CN(CCO2)Cc3ccccc3)/C=C/C(=O)[O-] C13247018
Cc1c(c2c(=O)[nH]c(nc2o1)CS[C@H]3N=C4C(=C5CCCC[C@H]5S4)C(=O)N3CC=C)C(=O)[O-] C39691548
C[C@@H]1CCCCN1S(=O)(=O)c2cccc(c2)C(=O)N[C@@H](CC(=O)[O-])c3ccc(c(c3)OC)OC C39707354
CC(=O)OCC(=O)[C@]1(CC[C@@H]2[C@]1(CC(=O)[C@@H]3[C@@H]2CC[C@@H]4[C@@]3(CC[C@H](C4)OS(=O)(=O)[O-])C)C)O C39941969
Cc1cccn2c1nc(c2C(=O)C3=C(C(=O)N([C@H]3c4ccc(cc4)O)CCN5CCOCC5)[O-])C C40003778
CCOc1ccc(cc1OCC)[C@H]2C(=C(C(=O)N2CCCO)[O-])C(=O)c3ccc4c(c3)OCCO4 C40052991
COc1cc(ccc1OCC=C)[C@@H]2C(=C(C(=O)N2CCCO)[O-])C(=O)c3ccc4c(c3)OCCO4 C40053046
C[C@@H]1Cc2cc(ccc2O1)C(=O)C3=C(C(=O)N([C@@H]3c4ccc(c(c4)OC)OC)CCOCCO)[O-] C40094929
C[C@H]1Cc2cc(ccc2O1)C(=O)C3=C(C(=O)N([C@@H]3c4ccc(cc4OC)OC)CCOCCO)[O-] C40095158
C[C@H]1Cc2cc(ccc2O1)C(=O)C3=C(C(=O)N([C@H]3c4ccc(cc4OC)OC)CCOCCO)[O-] C40095161
COc1cc(ccc1OCC=C)[C@H]2C(=C(C(=O)N2CCO)[O-])C(=O)c3ccc4c(c3)OCCO4 C40096685
Cc1ccc(o1)[C@H]2C(=C(C(=O)N2CCO)[O-])C(=O)c3ccc(cc3)S(=O)(=O)N4CCCCC4 C40111166
c1cc(ccc1[C@@H]2C(=C(C(=O)N2CCO)[O-])C(=O)c3ccc(cc3)S(=O)(=O)N4CCCC4)O C40111666
C#CCCN1C(=O)[C@H]2[C@@H](N[C@@]([C@@H]2C1=O)(Cc3ccccc3)C(=O)[O-])c4cc(ccc4[N+](=O)[O-])Cl C33905873
CCCCN1C(=O)[C@H]2[C@H](N[C@@]([C@@H]2C1=O)(Cc3ccc(cc3)O)C(=O)[O-])c4ccc(cc4)C(=O)OC C33856470
CC(=O)N[C@@H]1[C@H]([C@H]2[C@@H](CO[C@@H](O2)c3ccccc3)O[C@@H]1O)O[C@@](C)(Cc4ccccc4)C(=O)[O-] C44830545
c1ccc2c(c1)c(cn2CC(=O)NC[C@H]3CCCO3)/C=C/4\C(=O)N=C(N(C4=O)Cc5cccs5)[O-] C09463616
C[C@@H]1[C@@H]2[C@@H](N(C(=O)N([C@@H]2N(C(=O)N1C)CO)C)CO)C C00506653
CC1(OC[C@H](O1)[C@H]2C([C@@H]3[C@@H](O2)OC(O3)(C)C)(O)O)C C04602286
CC(=O)N[C@@H]1[C@@H]([C@@H]2[C@@H](COC(O2)(C)C)O[C@@H]1OC)O C04731362
CC(=O)Nc1c(ncnc1Cl)N(C)NC(=O)C C01708103
CC1(O[C@@H]2[C@@H](O1)C(=C)O[C@@H]2n3cnc4c3nc[n+](c4N)[O-])C C05161161
c1coc(c(c1=O)O)[C@@]2([C@@H]3C[C@@H]([C@@H](O3)CC2=O)C#N)O C05639797
Cn1c2c(c(=O)n(c1=O)C)nc(c(n2)N)C(=O)N(C)C C00407424
Cn1ccnc1C(=O)NN[C@H]2CCS(=O)(=O)C2 C04002697
c1c2c([nH]n1)ncnc2N[C@@H]3CCS(=O)(=O)C3 C11856471
CC1(OC[C@@H](O1)[C@@H]2C([C@@H]3[C@H](O2)OC(O3)(C)C)(O)O)C C12402496
c1ccc(cc1)n2ncc(n2)C(=O)Nn3cn[nH]c3=S C14164018
c1c(c(n2c(n1)ncn2)N)C(=O)N3CCCCC3 C10339424
CC1(O[C@H]2[C@@H]([C@@H](O[C@H]2O1)[C@@H](CO)O)N=[N+]=[N-])C C19891524
c1nnc(s1)[N-]S(=O)(=O)N2CC[NH2+]CC2 C20247259
C1[C@H](C=CS1(=O)=O)NC(=O)N[C@H]2CS(=O)(=O)C=C2 C05224742
C[C@@H](C(=O)NC(=O)NC)N1CCN(CC1)C(=O)C C12986471
C[C@H]1C2[C@@H](N(C(=O)N(C2N(C(=O)N1C)CO)CO)C)C C36359572
CCn1cc(c(n1)N)S(=O)(=O)N2C[C@@H](OC[C@@H]2C)C C37559322
CS(=O)(=O)N[C@@H]1CCCN(C1)C(=O)c2c[nH]nc2 C37841431
C1N=C2C(=NC=NC2=O)N1[C@@H]3[C@@H]([C@@H]([C@@H](O3)CCl)O)O C39205234
C1CS(=O)(=O)C[C@H]1CNC(=O)N[C@H]2CCS(=O)(=O)C2 C40166531
Cn1cc(cc1C(=O)N2CCN(CC2)CC(=O)N(C)C)N C40334053
Cn1cc(cc1C(=O)N2CCN(CC2)C(=O)OC)N C40338048
CC(C)S(=O)(=O)N1CCN(CC1)S(=O)(=O)N C40384577
CCS(=O)(=O)N1CCN(CC1)S(=O)(=O)N C40384589
CN1CCN(CC1)S(=O)(=O)c2nnc(s2)N C41356603
Cc1c(cco1)C(=O)NNC(=O)c2ccc(=O)n(n2)C C42084463
CN1C(=O)[C@@H]2[C@H](N(O[C@@H]2C1=O)CC(=O)N)c3ccsc3 C06145136
c1conc1C(=O)N2CCC[C@H](C2)S(=O)(=O)N C44587840
Cc1c(nnc(c1C#N)N2CCN(CC2)S(=O)(=O)N)C C44714806
Cc1nnc2n1N=C3[C@@H](CC[C@H]([C@@H]3N2N)C(=O)C)C(=O)C C48548220
C1COC[C@@H]1C(=O)N2CCN(CC2)S(=O)(=O)N C48630430
CC(C)NC(=O)C(=O)N1CCN(CC1)C(=O)NC C48645950
C[C@@H](C(=O)NC)NC(=O)C1CCN(CC1)C(=O)N(C)C C48665045
C[C@@H](C(=O)NC)NC(=O)c1cnc2n(c1=O)CCS2 C48812041
c1c(n[nH]n1)C(=O)NC2CCC3(CC2)OCCO3 C48938134
c1cnc(cn1)C(=O)NNC(=O)[C@H]2CCS(=O)(=O)C2 C49083223
Cc1cc(n2c(n1)c(cn2)C(=O)N(C)CC(=O)N)C C49248808
CN1C(=O)CCC(=N1)C(=O)N[C@H]2CCCNC2=O C49499472
Cc1c(c(n(n1)[C@@]2(CCS(=O)(=O)C2)C)N)[N+](=O)[O-] C49853250
c1cc(c(cc1C(=O)N2CCS(=O)(=O)CC2)N)[N+](=O)[O-] C54414816
Cc1nc(sn1)NC(=O)NC[C@H]2COCCO2 C55369249
c1c(cn[nH]1)S(=O)(=O)N2CCC(=O)NCC2 C53645530
Cc1c(c(n[nH]1)C)S(=O)(=O)N2CCC(=O)NCC2 C60060046
CN([C@@H]1CCS(=O)(=O)C1)C(=O)Cn2cc(ccc2=O)N C61090736
CNS(=O)(=O)c1cc(n(c1)C)C(=O)N2CC(C2)O C62808942
c1cnc(c(n1)c2nc(no2)C[C@@H]3CCCO3)N C63216115
C[C@H]1[C@]2(CCO1)[C@@H]3C(=NN=C3OC(=C2C#N)N)CC(=O)OC C04010279
CC(=O)N1CCC(CC1)NC(=O)N[C@H]2CCS(=O)(=O)C2 C47595708
CC(=O)NNC(=O)CN1C(=O)[C@@H]2CCCC[C@@H]2C1=O C45826840
c1nc(c2c3c(sc2n1)CCCC3)N4CC[NH2+]CC4 C03037890
Cc1ccc(c2c1c(c(c(n2)C)C[NH+]3CCOCC3)O)C C08717479
CC1(C[NH2+]C[C@@](O1)(C)c2ccc3c(c2)OCCO3)C C11803763
CC1(CO[C@@](C[NH2+]1)(C)c2ccc3c(c2)OCCO3)C C11803830
Cc1cccc(n1)[C@H]2c3cccn3-c4c(ccc5c4OCO5)C[NH2+]2 C00111583
c1cc2c(cc1N[C@H]3C[NH+]4CCC3CC4)OCCO2 C20440850
c1cc(ccc1n2c3c(cn2)C4=[NH+]CCCN4C(=S)N3)Cl C26467599
CCc1nc(c2c(c(sc2n1)C)C)N3CC[NH2+]CC3 C35848012
CO[C@H]1C[C@@]2(CC[NH2+]C2)Oc3c1ccc4c3OCO4 C36146840
c1cc2c(cc1c3cnc(o3)[C@@H]4CCC[NH2+]4)OCCO2 C36174761
c1cc(ccc1F)S(=O)(=O)N2CC[C@@H]3[C@H]2C[NH2+]C3 C36265729
C[C@@H]1C[C@H]2C[NH2+]C[C@@H]2N1S(=O)(=O)N3CCCCC3 C36266344
C[C@@H]1C[C@H]2C[NH2+]C[C@@H]2N1S(=O)(=O)c3ccn(c3)C C36266524
c1cc(ccc1c2cn3c(n2)sc(n3)N4CC[NH2+]CC4)F C36379737
C[NH+]1CC[C@@]23c4c5ccc(c4O[C@@H]2[C@H](C=C[C@@H]3[C@@H]1C5)O)OC C37250136
C[C@]12C[NH+]3C[C@](C1O)(CN(C2)[C@@H]3c4ccc(cc4)OC)C C19323023
CC1(CC(CC([NH+]1C)(C)C)NC(=O)[C@H]2C=CN=N2)C C39211599
CC1=N[C@H](SC1)NC(=O)C2=c3ccccc3=[NH+]C(=O)C2 C39611263
C1CCC2(C1)CC(=O)N(C(=O)C2)C3C[C@H]4CC[C@@H](C3)[NH2+]4 C41158276
c1cc(ccc1c2nc(on2)[C@@H]3C[NH2+]CCO3)Cl C43705175
CN(C)C1CC[NH+](CC1)[C@H]2COc3ccccc3[C@@H]2O C44132997
Cc1c(sc(n1)C)C(=O)N[C@H]2CC[NH+]3[C@@H]2CCCC3 C46995000
c1ccc2c(c1)c(ncn2)N[C@H]3CC[NH+]4[C@@H]3CCCC4 C48336906
C[C@@H]1CC[C@H]([C@@H](C1)[NH+]2CCC(CC2)C(=O)NC)C#N C48972112
c1ccc2c(c1)CN(C2=[NH2+])c3ccc4c(c3)OCCO4 C04645175
CN1CCCc2c1ccc(c2)[C@H](C#N)N3CCC[NH2+]CC3 C50287523
CC1CCC2(CC1)CSC(=[NH+]2)N[C@@H]3CCS(=O)(=O)C3 C53099087
Cc1ccc(c(c1)c2nnc3n2CC[NH2+][C@@H]3C)OC C53711001
C[NH2+][C@H]1COCCc2c1c3c(cc2Cl)OCCCO3 C54742017
C1C[C@H]2[C@H](CC[NH+]2C1)NC3CCC4(CC3)OCCO4 C37168788
C[C@H]1C[NH2+]C(CN1c2ccc3c(c2)OCCO3)(C)C C58457898
C1C[C@@H]2[C@@H](CC[NH+]2C1)Nc3nc(nc(n3)Cl)Cl C61518764
C1C[C@H]2[C@H](CC[NH+]2C1)Nc3nc(nc(n3)Cl)Cl C61518771
C1CCC2(CC1)CCN(CC2)S(=O)(=O)N3CC[NH2+]CC3 C61820474
Cc1ccc2c(c1)[C@H]([C@@H](CO2)N3CC[NH+](CC3)C)O C62172591
CC1([C@H]([C@H](c2ccc(cc2O1)OC)O)[NH+]3CCCCC3)C C62181605
CC[NH+]1CCN(CC1)[C@H]2c3cccc(c3OC[C@H]2O)Cl C62190627
Cc1ccc(c(c1)c2nc(no2)C3CC[NH2+]CC3)F C62253188
c1c(cc(cc1F)F)c2nc(no2)C3CC[NH2+]CC3 C62253396
CC1(Cc2c(sc(n2)N3CCn4cc[nH+]c4C3)[C@@H](C1)O)C C62327891
C[C@@H]1C[NH2+][C@@H](CN1S(=O)(=O)c2ccc(cc2)F)C C62666238
C[C@@H]1CCC[C@H](C1)c2nc(on2)C3(CC[NH2+]CC3)C C62843366
C[C@H](c1cnc(s1)N2CCC[NH+]3CCC[C@@H]3C2)O C62942706
C[C@@H](C(=O)NC(=O)N1CCC[NH+]2CCC[C@@H]2C1)Cl C62943370
c1ccc2c(c1)CCC[C@H]2c3nc(on3)[C@@H]4C[NH2+]CCO4 C63157114
Cc1cc2ncnn2c(c1)N3CCCC[C@H]3[C@@H]4CCC[NH2+]4 C63190667
C[C@H]1C(=c2ccccc2=[NH+]1)C3=N[C@@H](SC3)NC(=O)C C64213592
Cc1[nH]nc(n1)C2CC[NH+](CC2)C3CCCCCC3 C65287276
c1cn2c([nH+]1)CC[C@H](C2)NC(=O)c3cc(c(cc3Cl)F)F C65475053
C[NH+]1CC[C@]23CC(=O)C=C[C@H]2[C@H]1Cc4c3c(c(cc4)OC)O C34827628
CC[NH+](CC)CC[C@H](CNc1cc[nH+]c2c1ccc(c2)Cl)c3ccccc3 C01700327
COc1cc(ccc1OCc2cccs2)C[NH2+]CCC[NH+]3CCOCC3 C04488589
CC[NH+](CC)CCC[C@@H](C)Nc1cc[nH+]c(c1)/C=C\c2ccc(cc2)Cl C05121126
c1ccc(cc1)C(=O)c2ccc(cc2)OC[C@@H](C[NH+]3CCN(CC3)c4cccc[nH+]4)O C04247850
C[NH+](Cc1ccc(c(c1)OC)OC[C@H](C[NH+]2CCCCCCC2)O)C(C3CC3)C4CC4 C11703707
c1cc(cnc1)C[NH+](Cc2ccc(cc2)C#CCCO)C[C@@H]3CCC[NH+](C3)C4CCCCC4 C11821044
CC[NH+](Cc1ccncc1)Cc2ccc(c(c2)OC)OC[C@@H](C[NH+]3CCSCC3)O C11821103
CC(C)[NH+](Cc1ccccc1OC[C@@H](C[NH+]2CCCCC2)O)Cc3nccn3C C11935854
Cc1ccc(cc1)S(=O)(=O)OC[C@H](C[NH+]2CCN(CC2)c3ccc(c[nH+]3)C(F)(F)F)O C12340437
CC[NH+](CC)C[C@@H](COc1cc(ccc1OC)C[NH+](C)C2CCOCC2)O C12459392
CC(C)[NH+](CCOC)Cc1cccc(c1)OC[C@H](C[NH+](C)C2CCCCC2)O C12753094
CCc1[nH]c(c(n1)C)C[NH+](Cc2ccncc2)CC3CC[NH+](CC3)CCOC C12305989
Cc1cc([nH]n1)C[NH+](CCOC)C[C@H]2CCC[NH+](C2)C3Cc4ccccc4C3 C11661474
COc1ccc(cc1OC[C@@H](C[NH+]2CCCCCCC2)O)C[NH+]3CCc4c(ccs4)C3 C14955908
CC(C)[NH+]1CCC(CC1)N2CC[NH+](C[C@@H]2CCO)Cc3ccc(cc3)C(=O)OC C19229333
CCc1[nH]c(c([nH+]1)C)CN(CC)C[C@H]2CCC[NH+](C2)CCc3cccc(c3)OC C15064609
C[NH+]1CCN(CC1)c2cc(nc(n2)SCc3ccc(cc3)C(=O)NCC[NH+](C)C)Cl C35248927
CCc1c(c(n(n1)c2ccccc2)N3CC[NH+](CC3)CC)C[NH2+]CCOC C35938854
CC[NH+](CC)CC[n+]1c2ccccc2n(c1N)CCOc3ccc(cc3)C C36058307
CC[NH+](CC)CC[n+]1c2ccccc2n(c1N)CCOc3cccc(c3)C C36058309
CC[NH+](CC)CC[n+]1c2ccccc2n(c1N)Cc3ccc(cc3)C(C)(C)C C33391927
CCCCc1ccc(cc1)N[C@H]2/C(=N/S(=O)(=O)c3ccc(cc3)OC)/[NH+]=c4ccccc4=[NH+]2 C38966311
CCCCCN[C@H]1/C(=N/S(=O)(=O)c2ccc(cc2)OC)/[NH+]=c3ccccc3=[NH+]1 C38970900
C[C@@H](CO)[NH+]1CCn2c(c([nH+]c2CCC(C)C)Cc3ccc(cc3)OC)C1 C14535810
c1ccc2=[NH+]C([NH+]=c2c1)/C(=C/c3ccc(cc3)OCC(=O)Nc4ccc(cc4)OC(F)(F)F)/C#N C39370669
COc1cc(ccc1OC[C@H](C[NH+]2CCSCC2)O)C[NH+]3CCC4=NN=C[C@@H]4C3 C39461229
CCC[NH+]1CCN(CC1)Cc2ccc(c(c2)OC)OC[C@@H](C[NH+](C)C(C)C)O C23373088
Cc1cccc2=C[C@H](C(=O)[NH+]=c12)[C@H]([C@@H]3N=NNN3C4CCCC4)[NH+](Cc5ccccc5)Cc6ccc(cc6)F C39710945
CCNC(=O)N(CCC[NH+](C)C)C(=O)[C@@H]1C[C@H]2[C@@H](CC3=CN=C4[C@@H]3C2=CC=C4)[NH+](C1)CC=C C39936948
CCCC[NH+](CCCC)CCCn1c2ccc(cc2nc1[C@H]3CCC[NH2+]3)C(F)(F)F C40406670
c1cc(cc(c1)F)c2c(c[nH]n2)C[NH+](C[C@@H]3CCCO3)CC4CC[NH+](CC4)C5CCCC5 C15069232
Cc1ccc(cc1)S(=O)(=O)NC[C@H]2C[C@H]3CC[NH+]2C[C@@H]3C[NH+]4CCN(CC4)c5ccccc5OC C43527349
COc1ccccc1N2CC[NH+](CC2)C[C@H]3C[NH+]4CC[C@@H]3C[C@@H]4CNS(=O)(=O)c5ccccc5 C43527353
COC[C@H]1CCC[NH+]1C[C@H]2C[NH+]3CC[C@@H]2C[C@@H]3CNS(=O)(=O)c4cccs4 C43527615
CCC(CC)c1cc(nc(n1)c2ccncc2)[C@H]3C[NH+]4CC[C@@H]3C[C@@H]4C[NH2+]C5CCN(CC5)C(=O)C C43528245
CC[NH+](CC)CCN1C(=O)[C@H]([NH2+]C12CCN(CC2)S(=O)(=O)c3ccc(cc3)Cl)C(C)C C36027441
CC[NH+](CC)CCN1C(=O)[C@H]([NH2+]C12CCN(CC2)S(=O)(=O)c3ccc(c(c3)Cl)Cl)C(C)C C36027445
CCC[NH2+]Cc1nc(cs1)C[NH+](C)Cc2cc(cs2)Br C52516841
C[NH+](C)CCC1CC[NH+](CC1)C[C@H](COc2cc(ccc2Cl)Cl)O C56523014
Cc1c(c(n(n1)Cc2ccc(cc2)Cl)Cl)C[NH2+]C[C@H](C)Cn3cc[nH+]c3 C62254476
CCCC[NH+](CC)CCNC(=O)[C@H]1C=C2C(=c3ccccc3=[NH+]C2=O)S1 C63479071
C[C@@H](CCNC(=O)[C@@H](C)C1CCN(CC1)C(=O)[C@@H]2C=c3ccc(cc3=[NH+]2)OC)[NH+]4CCCC4 C63739242
CCOC(=O)[C@H]1C=CS[C@@H]1NC(=O)CS[C@@H]2[NH+]=c3ccc(cc3=[NH+]2)OC C63742964
CC1=CC(=O)[C@H]([C@H](N1CCOC)CC2CCCC2)C(=O)N[C@@H](C)C3[NH+]=c4ccccc4=[NH+]3 C64057923
c1cn(c(n1)C[NH+](CC(=O)NC2CC[NH+](CC2)C3CC3)C4CC4)C(F)F C64508641
CC(=C)COc1c(cccc1OC)C[NH2+]C[C@H]2C=c3ccc(cc3=[NH+]C2=O)F C65409689
CC(C)(C)c1cc(ccc1OC[C@@H](C[NH+]2CC[C@@H](C2)[NH+]3CCCC3)O)OC C66156705
C[NH+](C)[C@@H](CNC(=O)N(C)C1CC[NH+](CC1)CCc2ccccn2)c3ccco3 C66174238
CCCC[NH+](C)CC1CC[NH+](CC1)[C@H](C)C(=O)Nc2ccccc2C(F)(F)F C66960867
C[NH+](C)CCCOc1ccc(cc1)C[NH2+]Cc2ccc(c(c2OC)OC)OC C66973266
C[C@@H]1C[NH+](Cc2ccccc2O1)CCC(=O)NC[C@H](c3cccnc3)[NH+]4CCCCC4 C11842024
C[NH+](Cc1ccccc1OC[C@@H](C[NH+](C)C2CCCCC2)O)Cc3ccccn3 C11668014
CCOc1ccc(cc1)C[NH+]2CCOc3ccc(cc3C2)C[NH+]4CCC(CC4)(c5cccnc5)O C11912904
C[NH+](C)CCNC(=O)c1ccc(c(c1)Cl)OC2CC[NH+](CC2)C3CCOCC3 C12053712
Cc1csc2n1cc(n2)C[NH2+]Cc3cc4cc5c(cc4n(c3=O)CC[NH+]6CCCCC6)CCC5 C12166946
c1ccc2c(c1)CC[NH+](C2)C[C@H](COc3ccc(cc3)C[NH+]4CCc5c(ccs5)C4)O C20535006
C[C@H]1CCCC[NH+]1CCCNC(=O)c2csc(n2)C[NH+](Cc3ccc(cc3)F)Cc4ccc(cc4)F C35808007
C[C@@H](C(=O)NCC[NH+](C)C)[NH+]1CCN(CC1)c2cc(ccc2OC)Cl C35818200
CC[NH+](CC)Cc1ccc(cc1)C[NH2+]Cc2ccc(o2)I C37233808
c1ccc(cc1)C2=CN=[NH+][C@@H]2c3ccc(cc3O)OCC[NH+]4CCN(CC4)c5ccccc5 C38776662
Cc1c(ccc(c1O)[C@H]2C(=CN=[NH+]2)c3ccc(cc3)OC)OCC[NH+]4CCCCC4 C38782368
CCCCc1ccc(cc1)N[C@@H]2/C(=N/S(=O)(=O)c3ccc(cc3)F)/[NH+]=c4ccccc4=[NH+]2 C38981234
C[C@H](C(=O)NC1=c2cc(ccc2=[NH+][C@H]1C(=O)OC)Br)[NH+]3CCC(CC3)Cc4ccccc4 C39001306
CCC[NH+](CCC)Cc1c(ccc2c1O/C(=C\C3=c4ccccc4=[NH+]C3)/C2=O)O C39164428
Cc1ccccc1C(=O)N[C@H]2C(=C([C@H](N2CCCOC)C)C)C3[NH+]=c4ccccc4=[NH+]3 C39232026
C=CCn1c2c(c(n1)C(=O)N3CCSCC3)C[C@@H](CC2)[NH2+]CC4(CCCCC4)[NH+]5CCCCC5 C39352737
Cc1cc(cc(c1O)C)C[NH+](C[C@@H]2CCCO2)CC3CC[NH+](CC3)C4CCCC4 C39461051
c1cc(sc1)S(=O)(=O)NC[C@H]2C[C@H]3CC[NH+]2C[C@@H]3C[NH+]4CCN(CC4)c5ccc(cc5)F C43527394
CC[NH+]1CCC(CC1)NC(=O)CSc2[nH+]c(c(n2C[C@@H]3CCCO3)C)C C45650021
Cn1c(cc(n1)c2cccs2)[C@H]3C[NH+]4CC[C@H]3C[C@@H]4C[NH2+]Cc5ccc(cc5)N(C)C C20503732
Cn1c(cc(n1)c2ccc3ccccc3c2)[C@H]4C[NH+]5CC[C@H]4C[C@@H]5C[NH2+]Cc6ccc(cc6)OC C35415838
C[NH+](C)CCOc1ccc(cc1)C2=NC(=C(C2)c3ccc(c(c3)O)Cl)c4cc[nH+]cc4 C52565427
CCC(C)(C)Cc1c[nH+]c([nH]1)CCc2ccc(cc2)N3CCCC4=C3[NH+]=NC4 C52572152
COc1ccc2=[NH+][C@H]([NH+]=c2c1)SCC(=O)Nc3cc(cc(c3)C(F)(F)F)C(F)(F)F C63075117
C[C@@H](CCc1ccc(cc1)OC)[NH2+][C@@H]2CCCC3=c4cc(ccc4=[NH+][C@@H]23)[N+](=O)[O-] C63251842
CCOc1ccc(cc1)N2C(=O)C[C@@H](C2=O)[NH2+]CCC3=c4ccccc4=[NH+]C3 C63266068
c1ccc(c(c1)CN2C[C@@H](c3c2cccc3)C[NH2+]CCC4=c5ccccc5=[NH+]C4)Cl C63393447
C[C@H]1[C@H](N([C@@H]([C@@H]1C2[NH+]=c3ccccc3=[NH+]2)NC(=O)c4ccc(cc4)Cl)CCCOC)C C63491321
COc1ccc2=[NH+][C@@H]([NH+]=c2c1)SCC(=O)NCCC34CC5CC(C3)CC(C5)C4 C63513840
C[C@@H]1C(=c2cc(ccc2=[NH+]1)OC(F)(F)F)CC[NH2+]Cc3cccc(c3)F C63514315
C[C@H]1CCC[C@@H]([NH+]1CCCNC(=O)[C@@H]2C(=c3ccccc3=[NH+]2)Sc4ccc(cc4)Cl)C C63530454
Cc1ccc(cc1)S(=O)(=O)CCCC(=O)Nc2cccc(c2)C3[NH+]=c4ccccc4=[NH+]3 C63709994
Cc1ccc2=[NH+][C@H]([NH+]=c2c1)CCc3ccc(cc3)NS(=O)(=O)c4cc(ccc4OC)Cl C63743516
CC[C@@H]1[NH+]=c2ccc(cc2=[NH+]1)CCC(=O)Nc3cccc(c3)OC(F)(F)F C63753205
Cc1cccc(c1)N2[C@@H](NN(C2=S)C[NH+](C)CCc3ccccn3)C4=c5ccccc5=[NH+]C4 C63794461
C[C@@H](C(=O)N1CCc2c1cccc2)[NH2+]C[C@H](c3ccc(cc3)OC)C4=c5ccccc5=[NH+]C4 C63830798
C[C@@H](Cc1cn(nn1)C2CC[NH+](CC2)CC(C)(C)C[NH+]3CCCCCC3)O C63855627
C=CCn1c2c(c(n1)C(=O)N3CCCC3)C[C@H](CC2)[NH2+]CCC4=c5ccccc5=[NH+]C4 C63994120
c1ccc2=[NH+][C@@H](C=c2c1)C[NH+]3CCC(CC3)[C@]4(C(=O)N(C(=O)N4)CC5CC5)Cc6ccccc6Cl C64057995
C[C@@H]1N=CCN1c2cc(cc[nH+]2)CNC(=O)CCCC3=c4ccccc4=[NH+]C3 C64098113
C[C@H]1N=CCN1c2cc(cc[nH+]2)CNC(=O)CCCC3=c4ccccc4=[NH+]C3 C64098114
Cc1cc(n(n1)CCCNC(=O)C[NH+]2CCC(CC2)C3=c4ccccc4=[NH+]C3)C C64178654
CCOc1ccc(cc1)CC(=O)NCC2CCC(CC2)C3[NH+]=c4ccccc4=[NH+]3 C64414449
C[C@@H](CCC1=c2ccccc2=[NH+]C1)[NH+]3CCC(CC3)(Cc4ccccc4)CO C64626233
c1ccc(cc1)CCc2c([nH+]cn2CC3CC[NH+](CC3)CCO)c4ccccc4 C65372233
CCCc1nc(on1)[C@@H](C)[NH2+][C@H](C)c2ccc(c(c2)F)N3CC[NH+](CC3)C C66390578
C[C@H](c1ccc(cc1)Cl)OC[C@@H](C[NH+]2CCC[C@@H]2C[NH+]3CCCC3)O C66665075
Cc1c(c(n(n1)Cc2ccc(cc2)F)Cl)C[NH2+]CCN3CCC[NH+](CC3)C C67219622
C[C@@H](c1ccc(c(c1)F)N2CC[NH+](CC2)C)[NH2+]Cc3ccc(cc3)OC(C)C C67248958
C[C@H](c1ccc(c(c1)F)N2CC[NH+](CC2)C)[NH2+]Cc3ccc(cc3)OC(C)C C67248959
CCCO[C@H]1[C@H]([C@@H]([C@@H]([C@@H](O1)CS(=O)(=O)[O-])O)O)O C05785257
CC(=O)N[C@@H]1[C@H]([C@@H]([C@H](O[C@H]1O)COS(=O)(=O)[O-])O)O C04096329
CC(=O)N[C@@H]1[C@H]([C@H]([C@H](O[C@H]1O)COS(=O)(=O)[O-])O)O C04096360
C1CN(CCN1CCO)C[C@H](CS(=O)(=O)[O-])O C19286446
C1CC1N2C[C@@H](CC2=O)C(=O)NCC(=O)NCC(=O)[O-] C35384114
C[C@@H]([C@@H](C(=O)[O-])NC(=O)C[C@@H]1CCS(=O)(=O)C1)O C36870655
C[C@@H]([C@H](C(=O)[O-])NC(=O)[C@@H]1CS[C@@]2(N1C(=O)CC2)C)O C36971809
C[C@H]([C@H](C(=O)[O-])NC(=O)[C@@H]1CS[C@@]2(N1C(=O)CC2)C)O C36971810
CC(C)[C@H](C(=O)N1C[C@H](C[C@@H]1C(=O)[O-])O)NC(=O)N C36976360
C[C@H]([C@@H](C(=O)[O-])NC(=O)[C@@H]1CCCN(C1)C(=O)N(C)C)O C37431613
C[C@H]([C@@H](C(=O)[O-])NC(=O)c1ccc(cc1)n2cnnn2)O C37431899
C[C@@H]([C@H](C(=O)[O-])NC(=O)c1ccc(cc1)n2cnnn2)O C37431900
C[C@@H]([C@@H](C(=O)[O-])NC(=O)[C@@H]1CCCN(C1)C(=O)C)O C37432130
C[C@H]([C@@H](C(=O)[O-])NC(=O)c1cnc2n(c1=O)CCS2)O C37432135
C[C@@H]([C@@H](C(=O)[O-])NC(=O)[C@@H]1CCCN(C1)C(=O)N)O C37432370
C1CS(=O)(=O)C[C@H]1SCC(=O)N[C@@H](CO)C(=O)[O-] C37451673
C1CS(=O)(=O)C[C@@H]1C(=O)N[C@@H](CCC(=O)N)C(=O)[O-] C37453046
C1CS(=O)(=O)C[C@H]1C(=O)N[C@H](CCC(=O)N)C(=O)[O-] C37453049
CN1[C@@H]2C(=NC(=N2)[N-]/N=C(/C#N)\C(=O)N)C(=O)N(C1=O)C C39770120
C[C@@H]([C@@H](C(=O)[O-])NC(=O)NCCN1CCOCC1)O C40551739
C[C@@H]([C@H](C(=O)[O-])NC(=O)NCCN1CCOCC1)O C40551741
Cn1cc(cn1)NC(=O)N2C[C@H](C[C@@H]2C(=O)[O-])O C40576975
C1CCC(C1)(C(=O)[O-])NC(=O)NCCS(=O)(=O)N C40578970
CC(=O)NCCNC(=O)N1C[C@@H](C[C@H]1C(=O)[O-])O C40579046
C[C@@H]([C@@H](C(=O)[O-])NC(=O)N(C)[C@@H]1CCS(=O)(=O)C1)O C40591329
C1CO[C@@H](CO1)CNC(=O)NCC(=O)NCC(=O)[O-] C40605020
C1CO[C@H](CO1)CNC(=O)NCC(=O)NCC(=O)[O-] C40605021
CC(=O)Nc1nc(cs1)C(=O)N[C@H](CCO)C(=O)[O-] C40697286
CC(=O)N1CCC[C@@H](C1)C(=O)N[C@H](CCO)C(=O)[O-] C40698755
C1CN(CCN1CCO)C(=O)N[C@H](CCO)C(=O)[O-] C40710543
CO[C@@H]1C[C@@H](N(C1)C(=O)N(CCO)CCO)C(=O)[O-] C40751026
CO[C@H]1C[C@H](N(C1)C(=O)N(CCO)CCO)C(=O)[O-] C40751029
C1C[C@@H](CN(C1)C(=O)N)C(=O)N[C@]2(CCSC2)C(=O)[O-] C43508954
CC(C)[C@@H](C(=O)N[C@@]1(CCSC1)C(=O)[O-])NC(=O)N C43509261
C1CC(=O)NN=C1C(=O)N[C@@]2(CCSC2)C(=O)[O-] C43509272
Cc1c(cn[nH]1)S(=O)(=O)N[C@@]2(CCSC2)C(=O)[O-] C43511244
Cc1c(cn[nH]1)S(=O)(=O)N[C@]2(CCSC2)C(=O)[O-] C43511245
C[C@@H]([C@@H](C(=O)[O-])NC(=O)N[C@@]1(CCS(=O)(=O)C1)C)O C44882328
C[C@@](C1CC1)(C(=O)[O-])NC(=O)NCCC(=O)N(C)C C45013116
C[C@](C1CC1)(C(=O)[O-])NC(=O)NCCC(=O)N(C)C C45013118
C[C@@H](C(=O)N(C)C)NC(=O)NC(=O)COCC(=O)[O-] C49101826
C[C@@H](C(=O)N(C)C)NC(=O)N1C[C@@H](C[C@@H]1C(=O)[O-])O C49104386
C[C@H]([C@@H](C(=O)[O-])NC(=O)Cn1ccc(n1)[N+](=O)[O-])O C50469590
C[C@H]([C@H](C(=O)[O-])NC(=O)Cn1ccc(n1)[N+](=O)[O-])O C50469596
C1CS(=O)(=O)C[C@H]1CNC(=O)N[C@H](CCO)C(=O)[O-] C50603849
C1CS(=O)(=O)C[C@H]1CNC(=O)N[C@@H](CO)C(=O)[O-] C50603874
COCC[C@H](C(=O)[O-])NC(=O)N[C@H]1CCS(=O)(=O)C1 C52786804
CC1CCC(CC1)(C(=O)[O-])NC(=O)c2nc([nH]n2)N C55168837
C[C@](C1CC1)(C(=O)[O-])NC(=O)c2nc([nH]n2)N C55168840
C1CO[C@H](CN1C(=O)N(CC(=O)N)CC(=O)N)C(=O)[O-] C61809433
Cc1cccc(c1C)N2CC[NH+](CC2)CC(=O)c3c(n(c(=O)n(c3=O)C)CC(C)C)N C06510652
COCc1c2ccccc2oc1C(=O)Nc3cccc(c3)S(=O)(=O)NC4=[NH+]CCC4 C09512548
C[C@@H](C(=O)NCc1ccc([nH+]c1)N2CCOCC2)NS(=O)(=O)c3ccc(cc3)Cl C11116509
CC[NH+](CC)[C@H](CNS(=O)(=O)c1c([nH]nc1C)C)c2ccc3c(c2)OCO3 C12197070
Cc1cc(no1)NC(=O)C(=O)NC[C@@H](c2ccc3c(c2)CCCN3C)[NH+](C)C C13008538
CN1CCc2c1ccc(c2)[C@H](CNC(=O)C(=O)NCc3ccc4c(c3)OCO4)[NH+](C)C C08963898
COc1ccccc1c2ccnc(n2)N[C@H]3CO[C@H]4[C@@H]3OC[C@@H]4[NH2+]Cc5ccccn5 C05399721
Cc1ccc2nc3c(cc(c([nH+]3)NC[C@@H]4CCCO4)C(=O)NCC=C)c(=O)n2c1 C04488664
CC(C)(C)NC(=O)C[NH+]1CCN(CC1)C(=O)CSc2nnc(s2)NC C24108585
Cc1cc(ccc1NC(=O)CSCC(=O)Nc2cc(on2)C)N3CC[NH+](CC3)C C26568285
CCN(CC)C(=O)C[NH+]1CCCN(CC1)CC(=O)NC(=O)NC2CCCC2 C31577801
CC(C)Cn1c(=O)c2c3c(sc2nc1N4CC[NH+](CC4)CC(=O)N)COC(C3)(C)C C34734954
C[NH+](C)CCNC(=O)c1ccc2ncc(c(=O)n2c1)NC(=O)C3CCCC3 C35022533
Cc1cc(ccc1OC)C[NH+]2CCNC(=O)[C@H]2CC(=O)NCCc3cnccn3 C14972510
CC(C)c1[nH+]ccn1CC2=NN[C@H](C2)C(=O)NCC3=NN=C(C3)C(C)(C)C C39455059
CC\1=NN(C(=O)/C1=C\NNC(=O)C2=c3ccccc3=[NH+]C(=O)C2)c4ccccc4 C39610971
c1ccc2=[NH+]C(=O)[C@H](C=c2c1)/C=N/NC(=O)CNS(=O)(=O)c3ccc(cc3)Cl C39941707
C[C@H](C(=O)NC(=O)NC1CCCCC1)[NH+]2CCC(CC2)C(=O)N3CCOCC3 C41106553
C[NH+](C)[C@H](CNC(=O)C(=O)Nc1ccc(cc1Cl)[N+](=O)[O-])c2ccsc2 C41648569
CN(C)S(=O)(=O)c1ccccc1C[NH2+]Cc2c[nH]nc2c3ccc4c(c3)OCO4 C48341078
c1cc(oc1)[C@@H](CNC(=O)C(=O)Nc2ccc3c(c2)OCCCO3)[NH+]4CCCC4 C48768513
CCCNC(=O)CN(C)C(=O)C[NH+]1CCC(CC1)NC(=O)c2c(ncs2)C C51099942
CC(C)NC(=O)CN1CCN(CC1)C(=O)Nc2cccc(c2)c3c[nH+]co3 C52472470
CCNC(=O)c1ccc(c(c1)C)NC(=O)C(=O)N2CCN(CC2)c3cccc[nH+]3 C52699411
Cc1nc(on1)C2CC[NH+](CC2)[C@@H](C)C(=O)NC(=O)NCc3cccs3 C53639526
CCC[NH+](CC(=O)c1c(n(c(=O)n(c1=O)C)C)N)[C@H](C)c2cc3ccccc3o2 C53643676
CC(=O)Nc1cccc2c1CC[NH+](C2)CCC(=O)Nc3ccccc3[N+](=O)[O-] C54389906
Cc1cc(no1)NC(=O)C2CC[NH+](CC2)[C@H](C)C(=O)Nc3cccc4c3cccn4 C60105779
CS(=O)(=O)N1CCC(CC1)NC(=O)Nc2ccc([nH+]c2)N3CCCCC3 C61398078
CCNS(=O)(=O)Nc1ccc(cc1)N2CC[NH+](CC2)CCN3CCOCC3 C62508892
CC(C)(C)OC(=O)N1CCC[C@@H](C1)C(=O)NNC(=O)CC2=c3ccccc3=[NH+]C2 C63160891
CC(C)(C)OC(=O)N1CCC[C@H](C1)C(=O)NNC(=O)CC2=c3ccccc3=[NH+]C2 C63160894
c1ccc2=[NH+]CC(=c2c1)CCNC(=O)C3=NN[C@@H]4N(CCN4C3=O)c5ccc(cc5)F C63694385
C[C@H]1C(=O)N(CCN1C(=O)CC[C@@H]2NN[C@H](O2)CCC3=c4ccccc4=[NH+]C3)C C64137172
CN1CCN(CC1)C(=O)[C@H](CC2=c3ccccc3=[NH+]C2)N4[C@H](Nc5ccccc5C4=O)O C64227682
c1cc[nH+]c(c1)N2CCN(CC2)C(=O)NCC(=O)NC3=C[C@H]4C(=CC=N4)C=C3 C64369980
Cc1nc(on1)[C@H]2CCC[NH+](C2)CC(=O)Nc3ccccc3C(=O)NC(C)C C52862908
CCCc1ccc(cc1)S(=O)(=O)Nc2cc(c(nc2)N3CC[NH2+]CC3)C(=O)N(C)C C65025297
CC(=O)N[C@@H]1CCCN(C1)C(=O)C[NH+]2CCCC[C@H]2CNC(=O)OC(C)(C)C C65237324
Cc1ccc2=[NH+]C(=O)[C@@H](C(=c2c1)O)[C@@H]3NC(=NO3)c4cc(cc(c4)OC)OC C65248655
C[C@H](c1ccc2c(c1)OCCO2)NC(=O)Nc3ccc[nH+]c3N4CCOCC4 C54481029
CC(C)[NH+]1CC[C@H](C1)CNC(=O)C(=O)Nc2cc(ccc2F)N3CCOC3=O C65638456
Cc1c(cco1)C(=O)NC2CC[NH+](CC2)[C@@H](C)C(=O)Nc3ccc4c(c3)OCO4 C66891629
CC(C)[C@@H](C(=O)NC1CCN(CC1)c2c3c([nH]cn3)ncn2)[NH+]4CCCC4 C67049869
CCN(CC(=O)NC(C)C)C(=O)C[NH+]1CCC(CC1)NC(=O)c2ccoc2C C67230011
C[C@@H]1CCCC[NH+]1CCNC(=O)C(=O)Nc2ccc(cc2)N(C)C(=O)OC C67345404
Cc1c(cco1)C(=O)NC2CCN(CC2)C(=O)NC[C@H](c3ccco3)[NH+](C)C C67381666
CCC[NH+]1CC[C@H](C1)CNC(=O)C(=O)Nc2ccc(cc2)N3CCOC3=O C67393135
Cc1ccc(c(c1C)NC(=O)[C@H](C)[NH+]2CCC[C@@H](C2)CNC(=O)C)[N+](=O)[O-] C67414279
C[NH+](C)[C@@H](CNC(=O)N[C@@H]1CCCN(C1)S(=O)(=O)C)c2cccc(c2)OC C67624947
c1cc(cc2c1cc(cc2)Br)O[C@H]3[C@H]([C@@H]([C@@H]([C@@H](O3)C(=O)[O-])O)O)O C04534284
c1ccc2c(c1)c(ccc2S(=O)(=O)[O-])NS(=O)(=O)c3ccc(cc3)N C01670310
c1cc(ccc1N)/N=N/c2c3ccc(cc3ccc2O)S(=O)(=O)[O-] C03844579
c1cc2c(c(c1)N)C(=O)c3ccc(c(c3C2=O)N)S(=O)(=O)[O-] C04016163
Cc1cc(c(o1)C)C(=O)NNC(=O)[C@H]2CC=CC[C@@H]2C(=O)[O-] C16479444
Cc1ccc(c(c1)O[C@H]2[C@@H]([C@H]([C@@H]([C@H](O2)C(=O)[O-])O)O)O)C(C)C C16951589
C1CCc2c(sc(c2C(=O)N)NC(=O)[C@@H]3[C@@H]4CC[C@H]([C@@H]3C(=O)[O-])O4)CC1 C17077376
C\1CNC(=O)C2=NC(=C[C@@H]2/C1=C/3\C(=O)N=C(N3)[NH-])Br C31261798
C1CNC(=O)C2=NC(=C[C@@H]2C1=C3C(=O)N=C(N3)[NH-])Br C31261802
c1cc(c(nc1)NN)S(=O)(=O)[N-]c2ccc(cn2)Br C35358569
Cc1c(c(n[nH]1)C)S(=O)(=O)[N-]c2ncc(s2)C#CCO C37552344
Cc1c(scn1)C(=O)NC2(CCC2)c3[nH]cc(n3)C(=O)[O-] C37590781
Cc1c(cn[nH]1)S(=O)(=O)[N-]c2cccc(n2)C#CCCO C37730750
C[C@H]1CCC[C@H]([C@@H]1C)NS(=O)(=O)c2c(cn[nH]2)C(=O)[O-] C37731703
c1cc(ccc1c2csc(n2)[N-]S(=O)(=O)c3c[nH]nc3)N C37744413
c1cc(cc(c1)N)c2csc(n2)[N-]S(=O)(=O)c3c[nH]nc3 C37744414
c1cc2c(cc1S(=O)(=O)[O-])C(=O)c3c(ccc(c3C2=O)O)O C38652636
c1ccc(c(c1)c2ccc(c(c2)N3CCN[C@@H](C3)Cl)NS(=O)(=O)[O-])O C39482470
c1cc(ccc1C(=O)NNC(=O)[C@@H]2[C@H]3C[C@@H]([C@@H]2C(=O)[O-])C=C3)O C39679697
CN(C)S(=O)(=O)[N-]c1cc(ccc1Cl)S(=O)(=O)N C40384498
c1c(c(cc(c1[N-]S(=O)(=O)c2c[nH]nc2)F)F)C(=O)N C40809669
c1cc(c(cc1Br)F)[N-]S(=O)(=O)c2cnc(nc2)NN C41071052
c1cc(c(cc1Br)[N-]S(=O)(=O)c2cnc(nc2)NN)F C41071297
C#CCN([C@@H]1CCc2c1cccc2)[C@H]3[C@@H]([C@H]([C@@H]([C@H](O3)C(=O)[O-])O)O)O C44028816
C(=[NH+]/C(=C(/C(=O)[O-])\N)/C(=O)[O-])\c1c(nc(s1)Cl)Cl C44225642
c1ccc(c(c1)/C(=N\O)/N)[N-]S(=O)(=O)c2cc(cnc2)Br C44243827
C[C@@]1(CCS(=O)(=O)C1)NC(=O)NC2CCC(CC2)C(=O)[O-] C44882091
C[C@@H](c1[n-]nnn1)NC(=O)c2ccc(c(c2)N)Br C44884630
c1cc(ccc1N2CCN(CC2)C(=O)c3ccc4c(c3)nc(=S)[nH]c4[O-])O C47048820
CCNC(=O)CNC(=O)c1ccc2c(c1)nc(=S)[nH]c2[O-] C48302791
C[C@@H](C(=O)[O-])S(=O)(=O)/N=c\1/[nH]c(cs1)c2ccc(cc2)N C49053158
c1cc(c(cc1[N-]S(=O)(=O)C2CCOCC2)Br)S(=O)(=O)N C50199991
c1cc(ccc1[N-]S(=O)(=O)C2CCOCC2)S(=O)(=O)N C50200005
C[C@@H](C(=O)N(C)C)NC(=O)Nc1ccc(cc1C(=O)[O-])Br C50208923
c1csc(n1)[N-]S(=O)(=O)c2c(nc3n2ccs3)N C50636529
c1cnc(cn1)[N-]S(=O)(=O)c2cc(cnc2N)Br C50659524
Cc1c(sc2c1c(nc(n2)Cn3c(=O)ccc(n3)[O-])N)C C50818661
c1c(cnc(c1/C(=N/c2nncs2)/[O-])NN)Br C51088666
Cc1ccc(s1)c2[nH][n-]/c(=N/C(=O)c3ccc[nH]c3=O)/n2 C50006779
c1c(cc(c(c1[N-]S(=O)(=O)c2cnc(nc2)NN)F)F)F C61120873
c1c(cc(c(c1F)F)F)[N-]S(=O)(=O)c2cnc(nc2)NN C61120882
Cc1c(sc(c1C(=O)[O-])NC(=O)N[C@H]2CCCNC2=O)C C62828829
c1cc(sc1C2=N[C@H]3[C@H]([C@@H]2[C@@H]4C(=NC(=O)NC4=O)N)C(=NC(=O)N3)[O-])Cl C63272449
CC(C)(CO)NC(=O)[C@H]1[N-]C(=NO1)C2=CC=C[C@H]3C2=CC=N3 C39958834
CC1=NN=C2[C@H]1[C@@]3(c4cc(ccc4OC(=C3C#N)N)Br)C(=N2)[O-] C01076895
Cc1c(cnn1C)[C@@H](C)NC(=O)c2ccc3c(c2)nc(=S)[nH]c3[O-] C63809669
Cc1ccc(cc1[N-]S(=O)(=O)c2c(nn(c2Cl)C)C)C(=O)N C63878097
CC\1=Nc2c(c(=O)[nH]c(=S)[nH]2)[C@H](/C1=C(\[O-])/OC)c3ccc(cc3)O C13637599
C(C(Cl)(Cl)Cl)O[C@@H]1[C@@H]([C@@H]([C@@H]([C@@H](O1)C(=O)[O-])O)O)O C34214055
CNC(=O)NC(=O)CSc1[n-]c2cc(cnc2n1)Br C66276605
c1cc2c(cc1[N+](=O)[O-])C=C(S2(=O)=O)C(=O)[O-] C14608593
c1c(cc(c(c1[N+](=O)[O-])[O-])[N+](=O)[O-])F C01706150
c1cc(ccc1c2n(cc[n+]2[O-])[O-])[N+](=O)[O-] C05676242
Cc1ccc(cc1)S(=O)(=O)[N-]c2[nH]nnn2 C19593787
c1ccc2c(c1)N(C[C@H](O2)C(=O)[O-])C(=O)c3ccno3 C20251183
CC(=O)C1=C(C(=O)N[C@H]1c2ccc(cc2)[N+](=O)[O-])[O-] C00269070
c1cc(ccc1C(=O)/N=c/2\ncnc3n2nc[n-]3)Cl C20674161
c1ccc(c(c1)c2nnc(o2)[O-])[N+](=O)[O-] C01757090
Cc1ncc2c(n1)c(nc(n2)NC(=O)C)[O-] C17159705
CCN1C[C@@]2(CC(=C[C@@](C2)(C1)[N+](=O)[O-])C(=O)[O-])[N+](=O)[O-] C33405760
Cc1ccc2c(c1NC(=O)c3[n-]ncn3)nsn2 C05730674
C[C@H]1[C@@H](Oc2ccccc2O1)C(=O)Nc3[n-]ncn3 C26259134
Cn1c(ccn1)C(=O)N2C[C@H](Oc3c2cccc3)C(=O)[O-] C36903048
Cc1ccc(c(c1)[N+](=O)[O-])N2C[C@@H](C[C@@H]2C(=O)[O-])O C37400984
CO[C@H]1C[C@H](N(C1)c2cccc(c2[N+](=O)[O-])F)C(=O)[O-] C37418924
Cc1cc(no1)[N-]S(=O)(=O)c2c[nH]nc2 C37744532
CC1=C(NN(C(=O)[C@H]1c2[n-]nnn2)C)C C39606427
CC1=NN[C@@H]([C@H]1C(=O)[O-])c2cccc(c2)[N+](=O)[O-] C41144166
Cc1c(c(n(n1)c2ccc(cn2)[N+](=O)[O-])C)CC(=O)[O-] C43299212
c1cc(c(cc1[N+](=O)[O-])F)n2cc(ccc2=O)C(=O)[O-] C43672648
CC(=O)c1cc([nH]c1)C(=O)N2CCO[C@H](C2)C(=O)[O-] C43700952
CN(CCC(=O)[O-])c1cncc2n1nnn2 C44610055
c1ccc(c(c1)C(=O)[O-])Oc2cncc3n2nnn3 C44610834
CCC1(CC(=O)N(C1=O)[C@H](C)c2[n-]nnn2)CC C44931020
Cc1cc(on1)[C@@H]2CCCN2C(=O)c3ccc(nn3)[O-] C48596479
c1cc(ccc1c2cnco2)C(=O)Nc3[n-]ncn3 C48623307
CC(C)c1nnc(s1)/N=C(/C(=O)N2CCOCC2)\[O-] C48722315
C[C@H]1CN(C[C@@H](O1)C)C(=O)c2nc([nH]n2)[O-] C48722595
C1CC[C@@H]2[C@@H](C1)N(CCO2)C(=O)c3nc([nH]n3)[O-] C49342079
C1CC[C@@H]2[C@H](C1)N(CCO2)C(=O)c3nc([nH]n3)[O-] C49342081
C1CCC(CC1)S(=O)(=O)/N=C(/[C@@H]2C[C@@H]2[N+](=O)[O-])\[O-] C49513915
C[C@H](c1nncn1C)n2cc(ccc2=O)C(=O)[O-] C50422170
c1nc(nn1C[C@H]2CC[C@H](O2)C(=O)[O-])[N+](=O)[O-] C51394797
Cc1c(nc2ccccc2n1)N[C@@H](C)c3[n-]nnn3 C52099495
c1cnc(c(n1)C(=O)[O-])N[C@@H]2CCS(=O)(=O)C2 C54527373
c1ccc2c(c1)cc(c(=O)o2)C(=O)NC3=NCC(=N3)[O-] C50222414
Cc1c2c(oc1C(=O)/N=C/3\NCC(=N3)[O-])CCCC2=O C56214153
CC(C)C(=O)N1CCCC[C@H]1C(=O)/N=C/2\NCC(=N2)[O-] C56214384
CCN1C[C@H](CC1=O)/C(=N/c2[nH]ncn2)/[O-] C29667025
Cc1cc(=O)n(cc1[N+](=O)[O-])C(C)(C)C(=O)[O-] C57833464
C[C@@]12CCC(=O)N1[C@@H](CS2)/C(=N/c3[nH]ncn3)/[O-] C58386889
Cn1c(ccn1)/C=C/C(=N/c2[nH]ncn2)/[O-] C58386945
c1cc(cc(c1)S(=O)(=O)[N-]c2[nH]cnn2)C#N C61844812
c1[n-]c(nn1)NS(=O)(=O)N2CCCC2 C61844888
C[C@H]1CCCCN1S(=O)(=O)[N-]c2[nH]cnn2 C61844894
C[C@@]1(CCCN(C1)C(=O)N2CCC(=O)NCC2)C(=O)[O-] C62877070
C[C@]1(CCN(C1)C(=O)c2ccc(s2)[N+](=O)[O-])C(=O)[O-] C62913738
c1cnc(c(n1)C(=O)[O-])NC(=O)[C@H]2CCCCO2 C63215903
c1cc2c(cc1[N-]C3=NC=NC4=NN=C[C@@H]43)OCCO2 C04317663
COc1ccc2c(c1)oc(=O)c(c2[O-])[N+](=O)[O-] C00058027
CC(=O)[C@H]1[C@@H](NC(=O)N[C@@]1(C(F)(F)F)O)c2ccc(o2)[N+](=O)[O-] C04192835
Cc1c2c([nH]n1)OC(=C([C@H]2c3ccccc3OC(=O)N4CCOCC4)C#N)N C01438032
CC(=O)Nc1ccc(cc1)NC(=O)N[C@H]2CC(=O)N(C2)c3ccc4c(c3)OCCO4 C05201797
Cc1c2c(nc3n(c2=O)CCC3)sc1C(=O)O[C@H](C(C)C)C(=O)NC(=O)N C05246824
Cc1ccc(nc1)NS(=O)(=O)NC(=O)Nc2nc(cc(n2)C)C C00186770
CCn1cc(c(n1)C(=O)N)NC(=O)c2ccc(o2)Cn3c(cc(n3)C)C C02779228
C=CCNC(=O)N[C@H]1C[C@H]2C(=O)Nc3ccc(cc3C(=O)N2C1)c4ccc5c(c4)OCO5 C08299381
c1cc(ccc1C(=O)NNC(=O)c2ccc3c(c2)C(=O)N(C3=O)C[C@H]4CCCO4)O C08906957
Cc1c2c(nc3n(c2=O)CCCCC3)sc1C(=O)O[C@@H](C)C(=O)NC(=O)N C11063091
Cc1c(c(n2c(n1)nc(n2)N)C)CCC(=O)N(C)CC(=O)NC(C)(C)C C12976669
CCc1cc2cc3c(cc2nc1SCC(=O)Nc4c([nH]c(=O)[nH]c4=O)C)OCCO3 C13503655
COc1c(cnc(n1)OC)C2(CCN(CC2)C(=O)c3ccc(cc3F)C(=O)N)O C19594841
CC(C)(C)NS(=O)(=O)c1ccc(cc1)C(=O)N2CCC3(CC2)C(=O)NC(=O)N3 C24960940
C/C(=N\NC(=O)c1nc(nc(n1)N(C)C)N(C)C)/c2ccc(cc2)N C26580436
c1cc(ccc1F)S(=O)(=O)NC2CCN(CC2)C(=O)c3ccc(c(c3)[N+](=O)[O-])N C27051232
c1cc(cc(c1)Cl)C(=O)NNC(=O)c2cc(c[nH]2)S(=O)(=O)N3CCOCC3 C28581643
Cc1c2c(=O)n(c(=O)n(c2sc1C(=O)NN)CC(=O)N3CCCC3)CC(C)C C34779653
CC(=O)Nc1ccc(cc1)c2csc(n2)NC(=O)CN3C(=O)C4(CCCC4)NC3=O C13001142
c1ccc(c(c1)C(=O)N2CCOCC2)NC(=O)C(=O)N/[NH+]=C/c3cc(ccc3[O-])Cl C04229887
c1nc([nH]n1)SCC(=O)N[C@@H]2CC(=O)NC(=O)N2C3CCCCC3 C38779166
c1ccc(cc1)OS(=O)(=O)[P@]2(=O)NN3CCc4cc(c(cc4[C@@H]3CO2)O)O C39465945
CN(C)C(=O)N1CCC(CC1)C(=O)NNC(=O)c2cc(n[nH]2)c3ccccc3 C40144762
c1ccc(cc1)n2ncc(n2)/C=N/Nc3ccc(cn3)S(=O)(=O)N C40505635
c1cc2c(cc1Nc3c(c(ncn3)N(CC#N)CC#N)N)OCCO2 C40736591
CC(C)n1c(=O)c2ccccc2c(n1)C(=O)NNC(=O)NC[C@H]3CCCO3 C42867031
CS(=O)(=O)NC[C@@H]1CCCN(C1)c2ccc(cc2[N+](=O)[O-])C(=O)N C46720181
CC(=O)NS(=O)(=O)c1ccc(cc1)NC(=O)C2CCN(CC2)C(=O)NC3CC3 C44457981
Cc1c2c(n[nH]1)OC(=C([C@H]2c3cc(c4c(c3OC)OCO4)OC)C#N)N C15085605
Cc1c(c(n(n1)C(=S)N)O)[C@@H](c2cccc(c2)[N+](=O)[O-])C(C#N)C#N C04520466
COc1cc(c(c(c1)OC)CNC(=O)N2CCO[C@@H](C2)C(=O)N)OC C51710260
C#CCNC(=O)CNC(=O)C(=O)Nc1ccc(c(c1)[N+](=O)[O-])Cl C51808309
c1cc(cc(c1)N2CCNC2=O)NC(=O)C(=O)N3CCC[C@@H](C3)C(=O)NC4CC4 C51840247
c1cc2c(cc1NC(=O)NC(=O)CN3CCN(CC3)CCO)OCCO2 C57449265
Cc1nnc(o1)[C@@H](C)Sc2nc([nH]n2)N/N=C/c3ccc(cc3)O C59879162
CC(C)(C)OC(=O)N1CCC[C@@H]1C(=O)Nc2ccn(n2)CC(=O)N C59922136
c1cc(c(cc1S(=O)(=O)N2CCCCC2)[N+](=O)[O-])NCC(=O)N C61173397
CC(C)NC(=O)C(=O)NNC(=O)/C=C/c1cc2c(c(c1)OC)OCCO2 C08391541
Cc1nc(on1)[C@@H]2CCCN(C2)C(=O)NCCc3ccc(cc3)S(=O)(=O)N C61794405
Cc1cc(c(o1)C)c2cc(c3c(noc3n2)C)C(=O)NNC(=O)NC(C)C C63269592
COc1cccc(c1OC)[C@H]2C(=C(N(C3=C2C(=O)CCC3)c4[nH]ncn4)N)C#N C06794191
c1ccc(cc1)Nc2nc(nc(n2)N)CSC3=NC=NC4=NC=N[C@@H]43 C63972296
[H]/N=C\1/N(C(=O)/C(=C\[C@H]2C=NN=C2c3ccc(cc3)F)/S1)c4c(non4)N C63972389
CC[C@]1(C(=O)N(C(=O)N1)NC(=O)CN2CCCc3c2c(ccc3)NC(=O)C)C C64430892
CC(C)Oc1cc(nc(n1)N)N2CCC3(CC2)C(=O)N=C(N3)N(C)C C65425553
Cc1ccc(c(c1)NC(=S)NNC(=O)c2c3c(onc3c(=O)n(n2)C)C)C C66144738
Cc1nc(on1)CNC(=O)N[C@H](C)c2ccc(cc2)N3[C@@H](CNC3=O)C C66194919
CC(C)[C@H](C(=O)NNC(=O)C)NC(=O)c1ccc(c(c1)[N+](=O)[O-])Cl C36748011
C1CCC2(CC1)C(=O)N(C(=O)N2)CC(=O)NCc3n[nH]c(=S)n3C4CC4 C66638206
CC(C)NC(=O)CN1CCN(CC1)C(=O)Nc2cccc(c2)c3ccc(=O)[nH]n3 C66678972
Cc1cc(c(o1)C)C(=O)NNC(=O)NC2CCN(CC2)c3ccc(cn3)C#N C67100131
CC(=O)N[C@@H]1[C@@H]([C@@H]2[C@@H](COC(O2)(C)C)O[C@@H]1OCc3ccc(cc3)[N+](=O)[O-])O C04026753
CC(=O)Nc1[nH]c(=O)c2c(n1)n(cn2)[C@H]3[C@H]([C@@H]([C@@H](CO3)OC(=O)C)OC(=O)C)OC(=O)C C04994939
Cc1ccc(cc1C(=O)NC(=S)Nn2cnnc2)S(=O)(=O)N3CCOCC3 C03297193
Cc1c(cn(n1)C)S(=O)(=O)Nc2cnn(c2C(=O)Nc3cnn(c3C)C)C C02804397
CC[C@@]1(C(=O)N(C(=O)N1)NC(=O)CSc2nnnn2C[C@@H]3CCCO3)C C08735757
Cc1c(c(nn1CC(=O)NNC(=O)Cn2cc(cn2)[N+](=O)[O-])[N+](=O)[O-])Br C08925869
c1ccc2c(c1)n(c(=O)o2)CCC(=O)Nc3ccc(cc3)S(=O)(=O)N[C@H]4CCS(=O)(=O)C4 C09416210
Cc1c(sc(n1)c2ccccc2)C(=O)NNC(=O)C3=NN(C(=O)CC3)[C@@H]4CCS(=O)(=O)C4 C09507367
c1ccc2c(c1)OC[C@@H](O2)C(=O)NNC(=O)CCN3C(=O)c4cccc(c4C3=O)[N+](=O)[O-] C03430454
CC(C)CNC(=O)C(=O)NC[C@H]1N(CCCO1)S(=O)(=O)c2ccc(c(c2)OC)OC C09577247
CN(C)S(=O)(=O)c1ccc(cc1)C(=O)NNC(=O)c2ccc(cc2)n3cnnn3 C09885537
Cn1c(c(c(=O)n(c1=O)C)C(=O)COC(=O)c2cc(ccc2N(C)C)[N+](=O)[O-])N C10051379
Cc1cc(n(n1)CC(=O)NNC(=O)CCc2ccc(cc2)S(=O)(=O)N3CCOCC3)C C12581953
CCN(CC)S(=O)(=O)c1ccc(cc1)S(=O)(=O)NNC(=O)[C@H]2CCS(=O)(=O)C2 C14870816
CCN(CC)C(=O)N[C@H]1[C@@H](N(CN1S(=O)(=O)C)S(=O)(=O)C)N[N+](=O)[O-] C14919939
Cc1c(c(n(n1)Cc2nc(on2)C(=O)NCCNC(=O)c3ccco3)C)Br C15082239
CC(=O)OC[C@H]1[C@@H]([C@H]([C@H](O1)n2cnc3c2nc(nc3)N)OC(=O)C)OC(=O)C C17013662
CCn1cc(c(n1)C(=O)NC2CCCC2)NC(=O)Cn3cc(c(n3)C)[N+](=O)[O-] C02731130
Cn1c(nnc1SCC(=O)NC(=O)NCc2ccco2)C[C@@H]3CCS(=O)(=O)C3 C18668062
Cc1c(c(n2c(n1)nc(n2)SC)C)CC(=O)OCC(=O)NC(=O)NC(C)C C19614785
Cc1c2c(cc(nc2n(n1)[C@@H]3CCS(=O)(=O)C3)C4CC4)C(=O)O[C@H](C)C(=O)NC(=O)NC C21441661
CCN(CC)S(=O)(=O)c1ccc(=O)n(c1)Cc2nc(nc(n2)N(C)C)N C23104561
Cn1c(c(c(=O)n(c1=O)C)C(=O)COC(=O)/C=C/c2cc(c(cc2OC)OC)OC)N C24761380
C[C@H](C(=O)Nc1c2c(nc[nH]2)ncn1)OC(=O)CN(C)S(=O)(=O)c3ccc(cc3)C(=O)C C25587109
CCOc1ccc(cc1)S(=O)(=O)N2CCN(CC2)CC(=O)c3c(n(c(=O)n(c3=O)C)C)N C16521914
Cc1cc(no1)NC(=O)[C@H]2[C@H]3C=C[C@@]4([C@@H]2C(=O)N([C@@H]4C(=O)NC(C)(C)C)CCOC)O3 C35290012
CC(=O)Nc1ccc(cc1)NC(=O)[C@@H]2CCCN(C2)S(=O)(=O)c3ccc(cc3)n4cnnn4 C01365369
C[C@@H]1C(=CNN1c2ccc(=O)[nH]n2)C(=O)N3CCN(CC3)S(=O)(=O)c4ccc(cc4)[N+](=O)[O-] C38791233
C[C@@H]1N[C@@H](N=N1)NC(=O)CN2C[C@@H]3N(CCC(=O)N3[C@H](C2=O)CC(C)C)Cc4cncs4 C39225695
CC1(O[C@H]2[C@@H](O1)[C@@H](O[C@@H]2C(=O)NC3CC3)n4cnc5c4ncnc5N6CCC[C@H]6CO)C C39264800
CCNC(=O)[C@@H]1[C@@H]2[C@H]([C@@H](O1)n3cnc4c3ncnc4N5CCC[C@H]5CO)OC(O2)(C)C C39264840
CC(=O)NC1=NC(=NC(=O)[C@H]1NC(=O)c2ccc(cc2)F)SCC(=O)N3CCOCC3 C39373302
C1CS(=O)(=O)C[C@@H]1CNC(=O)OCCOC(=O)NC[C@H]2CCS(=O)(=O)C2 C40168202
Cc1cc(no1)NC(=O)C(=O)NCC2CCN(CC2)C(=O)c3cccn(c3=O)C C43942615
Cn1cc(cc1C(=O)N)S(=O)(=O)N2CCN(CC2)C(=O)c3ccc(cc3)[N+](=O)[O-] C45629582
c1cc(c(cc1[N+](=O)[O-])Cl)C(=O)N2CCN(CC2)S(=O)(=O)c3ccc(o3)C(=O)N C46755724
c1cc(ccc1c2nnnn2C3CC3)NC(=O)C(=O)NCCN4CCOCC4 C48634846
Cc1cc(no1)NC(=O)CSc2nnc(s2)NC(=O)CN(C)S(=O)(=O)C C48984851
c1cc2c(cc1CN3C(=O)[C@@H](NC3=O)CCC(=O)N[C@H]4CS(=O)(=O)C=C4)OCO2 C32074052
Cc1ccnc(n1)OCC(=O)NCCNc2cc(nc(n2)C)n3c(cc(n3)C)C C56907019
Cn1c2c(c(=O)n(c1=O)C)n(c(n2)CN3CCN(CC3)c4ccc(cc4)F)C[C@H](CO)O C57121269
Cc1cc(c(n1C[C@@H]2COc3ccccc3O2)C)C(=O)COC(=O)CC[C@@H]4C(=O)NC(=O)N4 C25255573
COc1ccc(c(c1)N2C(=O)C[C@@H](C2=O)NNC(=O)c3ccc4c(c3)OCO4)OC C03413153
C[C@@H](C(=O)N[C@H](C(C)C)C(=O)[O-])N1C(=O)[C@@]2([C@@H]3C(=c4cc(ccc4=[NH+]3)OC)CCN2C1=O)C C63372227
c1ccc(cc1)C2=NO[C@H](N2)CCNC(=O)[C@H]3CCCN(C3)C4=NC=NC5=NC=N[C@@H]54 C63493170
CNC(=O)C1CCN(CC1)c2nc3c(s2)c(=O)n(cn3)CC(=O)NCc4ccc(cc4)OC C65101039
CCS(=O)(=O)NCCCNC(=O)c1cn(nc1c2ccc(cc2)[N+](=O)[O-])C C51446054
Cc1cc(ccc1[N+](=O)[O-])C(=O)N2CCC[C@@H]2C(=O)Nc3cnn(c3)CCO C66380732
c1cc(ccc1n2ccc(n2)C(=O)NCCc3n[nH]c(=S)n3C4CC4)[N+](=O)[O-] C67078659
COc1cc(c(cc1OC)[N+](=O)[O-])C(=O)NCCc2n[nH]c(=S)n2C3CC3 C67079015
```
