## Supplementary material for "Using Single Protein/Ligand Binding Models to Predict Active Ligands for Unseen Proteins": Code and dataset: CHEMBL4198

```
CN(C)c1ccc(cc1C(=O)[O-])NC(=O)c2ccc(cc2)Cl C00139803
c1c(cc(cc1C(F)(F)F)NC(=O)[C@@H]2CC=CC[C@@H]2C(=O)[O-])C(F)(F)F C06880670
COc1cc(ccc1O)/C=C/c2cc(c3ccccc3n2)C(=O)[O-] C06948467
Cc1c(c([nH]c1C(=O)[O-])C)C(=O)/C=C/c2ccc(cc2)SC C08056600
c1cc(ccc1[C@@H](CC(=O)[O-])NC(=O)c2ccc(c(c2)Cl)Cl)F C13177937
Cc1ccc(cc1)[C@@H](CC(=O)[O-])NC(=O)/C=C/c2cccc(c2)C(F)(F)F C13178749
Cc1ccc(cc1)[C@H](CC(=O)[O-])NC(=O)/C=C/c2ccc(c(c2)Cl)F C13181666
c1cc(c(cc1C(=O)[O-])NC(=O)CSc2cc(ccc2F)F)Cl C13233050
Cc1cccc(c1NC(=O)CSc2ccc(c(c2)F)F)C(=O)[O-] C13276326
CSCc1ccc(cc1)C(=O)Nc2cc(ccc2C(=O)[O-])F C13304732
c1cc(ccc1/C=C/C(=O)[O-])NC(=O)CSc2ccc3c(c2)CCC3 C13404374
c1cc(ccc1CC(=O)[O-])NC(=O)c2cc(cc(c2)Cl)Cl C13439637
c1cc(c(cc1Cl)NC(=O)CC2(CCCCC2)C(=O)[O-])C#N C13466877
c1cc(c(cc1Cl)C(F)(F)F)NC(=O)[C@@H]2CC=CC[C@H]2C(=O)[O-] C13467467
c1cc(c(cc1Cl)C(F)(F)F)NC(=O)CC2(CCCC2)C(=O)[O-] C13467470
Cc1c(sc(c1C(=O)[O-])NC(=O)/C=C/c2ccc(cc2)F)C C20332840
c1cc(ccc1CC(=O)Nc2c(c3c(s2)CCC3)C(=O)[O-])F C20334654
CCOC(=C(C(=O)C)SC(=S)Nc1ccc(cc1Cl)Cl)[O-] C26949425
C[C@@H](c1ccc(cc1)[N-]S(=O)(=O)c2ccc(s2)Cl)O C35188838
c1cc(c(cc1Br)[C@H](CCCCC(=O)[O-])O)Br C35324817
c1cc(cc(c1)C(F)(F)F)C(=O)Nc2ccc(s2)C(=O)[O-] C35426511
c1cc(c(cc1NCc2ccc(o2)Br)C(=O)[O-])F C37088476
c1cc(c(cc1NCc2ccc(o2)Br)C(=O)[O-])Cl C37120924
Cc1c(n2ccsc2n1)CNc3ccc(c(c3)C(=O)[O-])Cl C37314568
c1cc(ccc1F)SCCC(=O)Nc2c(ccs2)C(=O)[O-] C37450524
Cc1ccc(cc1)N[C@@H](c2ccc(c(c2)Br)OC)C(=O)[O-] C38052399
Cc1cccc(c1NCCCOc2ccc(cc2)Cl)C(=O)[O-] C39287920
c1cc(ccc1[C@H](CC2(CCCC2)CC(=O)[O-])O)Br C40225122
CC(C)(C)c1cc(ccn1)NC(=O)[C@@H]2[C@H]3C[C@@H]([C@@H]2C(=O)[O-])C=C3 C41536645
C[C@](c1cccc(c1)Br)(C(=O)[O-])Nc2cccc(c2)C#C C41732429
CC[C@@](c1ccc(cc1)Br)(C(=O)[O-])SCCO C41986235
CC1(CCCC1)NS(=O)(=O)c2ccc(c(c2)C(=O)[O-])Cl C42186296
c1cc(ccc1CC(=O)[O-])NC(=O)c2ccc(c(c2)F)Br C43576080
CCCc1cc(nc(n1)SCc2c(ccs2)C#CCO)[O-] C43683233
Cc1cc(ccc1C(=O)[O-])NC(=O)/C=C/c2ccc(s2)Cl C44749961
Cc1ccc(cc1)NC(=O)CS/C(=C/c2ccc(cc2)F)/C(=O)[O-] C15055538
c1cc(cc(c1)F)c2cc(ccc2[C@@H](C(=O)[O-])O)C(F)(F)F C47205149
Cc1ccccc1C/C(=C(/C#N)\C(=O)c2c([nH]c3c2cccc3)C)/[O-] C47360920
CCCS(=O)(=O)[N-]c1ccc2c(c1)C3(CCCCC3)C(=O)N2 C49741023
CC(C)(CCC(=O)[O-])NC(=O)/C=C/c1cc(cc(c1)Cl)Cl C50195625
Cc1cc(c(cc1Br)C)SC/C(=C(\C#N)/C(=O)NCC=C)/[O-] C50847487
Cc1ccc(cc1)OCCNC(=O)Cc2c(nc(s2)[S-])C C53638025
Cc1ncc(s1)CNc2ccc(c(c2)C(F)(F)F)C(=O)[O-] C54529503
Cc1cc(ccc1[N-]S(=O)(=O)c2cccc(c2)F)C(=O)NC C57502701
CCO/C(=C/1\[C@@H](NC(=S)N=C1c2ccccc2)c3ccsc3)/[O-] C00462120
CC(C)(CC(=O)Nc1c(cc(cc1Br)F)F)CC(=O)[O-] C61826404
COc1ccc2c(c1)c(c([nH]2)c3ccc(s3)Cl)CC(=O)[O-] C62986667
Cc1ccc(c(c1)C(=O)Nc2cccc(c2)F)[N-]S(=O)(=O)C C63452254
Cc1ccc(cc1F)S(=O)(=O)Nc2ccc(c(c2)C)C(=O)[O-] C66290271
C/C(=C/C(=C(/C#N)\C(=O)Nc1ccccc1)/[O-])/c2ccccc2F C66507878
c1cc(cc(c1)C(=O)[O-])/C=C/2\C(=O)NC(=S)S2 C02989203
Cc1ccc(cc1)[C@H]([C@@H](C(=O)[O-])Br)O C01574960
Cc1cc(cc2c1N[C@@H]([C@@H]3[C@@H]2C=CC3)C(=O)[O-])Cl C08549119
c1cc2c(cc1Cl)NC(=O)[C@@H](C2)CCC(=O)[O-] C11984761
c1cc2c(cc1F)[C@H]3C=CC[C@H]3[C@H](N2)C(=O)[O-] C02573552
c1cc2c(cc1Cl)c(=O)c(c[nH]2)C(=O)[O-] C00117338
c1cc(ccc1[P@](=O)(CC(=O)[O-])O)Cl C00255025
C[C@@]12CCC[C@@](C1)(NC(=O)C2)CC(=O)[O-] C01679065
Cc1cc(c2c(c1)[C@H]3C=CC[C@H]3[C@H](N2)C(=O)[O-])C C02380406
COc1ccc2c(c1)[C@@H]3C=CC[C@@H]3[C@@H](N2)C(=O)[O-] C04498719
Cc1cc(c2c(c1)N[C@@H]([C@@H]3[C@H]2C=CC3)C(=O)[O-])C C04639154
c1cc(c(cc1Cl)F)NC(=O)CCC(=O)[O-] C06731190
Cc1c(c2cc(ccc2[nH]1)C#N)CC(=O)[O-] C12647758
c1c(cnc(c1Br)O)C(=O)[O-] C12471644
c1[nH]c2c(n1)c(nc(n2)C(F)(F)F)[S-] C08652543
c1cc(ccc1/C=C/2\C(=NC(=S)S2)[O-])O C15933443
Cc1cc(c(c(c1)C)C(=O)NCCC(=O)[O-])C C19386315
c1c2c(cc(c1F)F)nc([nH]2)CCC(=O)[O-] C19407994
c1cc(c(cc1F)C(=O)NCCC(=O)[O-])F C19437862
c1cc(c(cc1NC(=O)C(=O)[O-])Cl)Cl C20030215
c1cc(ccc1[C@H]2CNC(=O)[C@H]2C(=O)[O-])Cl C22782125
c1cc(=O)[nH]cc1c2cc(sc2)C(=O)[O-] C26459441
Cc1cc(cc(c1)NC(=O)/C=C\C(=O)[O-])C C31777357
c1ccc(cc1)n2cnc3c2nc([nH]c3=S)[S-] C17148440
C1C2CC3CC1CC(C2)(C3)NC(=O)C(=O)[O-] C35320571
CC(C)(C)CC(=O)NC1(CCCCCC1)C(=O)[O-] C37367137
c1cc(c2cc(sc2c1)C(=O)NCC(=O)[O-])F C37433437
C1CC[C@H]([C@@H](C1)C(F)(F)F)NC(=O)/C=C/C(=O)[O-] C37795319
Cc1ccc2c(c1)[C@@H]3C=CC[C@@H]3[C@@H](N2)C(=O)[O-] C04245160
CC[C@@]1([C@H](C(=O)NC(=C1C#N)[S-])C#N)C C39102286
c1csc2c1/C(=N/O)/C[C@@H](C2)C(=O)[O-] C39293977
c1cc(c(cc1S(=O)(=O)N[O-])Cl)Cl C41286228
CC(C)(C(=O)[O-])Nc1ccc(cc1Cl)Cl C41752385
c1cc(cc(c1)NC2(CCCCCCC2)C(=O)[O-])C#N C41756697
c1ccc2c(c1)C3=CC=CC[C@@H]3[C@@]2(C(=O)[O-])O C44564004
c1cnc2c(c[nH]c2c1Br)C(=O)[O-] C44713002
c1cc2c(ccc3c2[nH]cc3CC(=O)[O-])nc1 C45817289
C#CCN/C(=C(\C#N)/C(=O)C1CCCC1)/[O-] C48562533
C[C@H]1[C@H]([C@](CC(=C1C(=O)C)[O-])(C)O)C(=O)C C04816180
CSc1cccc(c1)NC(=O)CC(=O)[O-] C50914043
CN/C(=C(\C#N)/C(=O)c1ccc(c(c1)F)F)/[O-] C51348595
c1cc(c(cc1[C@H](CC(=O)[O-])O)F)Cl C52249217
C1CC[C@@]2([C@H](C1)C(=O)[O-])NC(=O)CS2 C52507643
c1cc(c(cc1C(=O)[O-])F)SCCO C54554154
c1cc2cn(cc2cc1C(=O)[O-])CCCO C58011071
Cc1cc(ccc1/C=C/C(=O)[O-])NC(=O)C C49592075
c1c(c(cc(c1F)F)F)NC(=O)[C@@H]2C[C@@H]2C(=O)[O-] C61093752
Cc1ccc(c(c1)N[C@@]2(CCCSC2)C(=O)[O-])C C61573426
Cc1ccc(cc1N[C@]2(CCCSC2)C(=O)[O-])F C61573636
c1cc(c(cc1Cc2nc([n-]n2)C3CC3)F)O C65387031
CC(=C1[C@@H]2CC[C@H]1[C@@H]([C@@H]2C(=O)Nc3ccc(cc3)OC)C(=O)[O-])C C05094791
CC(C)(C)[C@@H]1CCc2c(sc(c2C#N)NC(=O)/C=C/C(=O)[O-])C1 C00367177
CC(=O)c1cccc(c1)NC(=O)[C@]2(CC[C@](C2(C)C)(C)C(=O)[O-])C C06857247
c1ccc2c(c1)c(c[nH]2)[C@@H](CC(=O)[O-])c3cccc(c3)C(F)(F)F C06839154
c1cc(ccc1F)SCCC(=O)Nc2cc(ccc2Cl)C(=O)[O-] C13168034
c1cc(c(cc1NC(=O)[C@@H]2CC=CC[C@H]2C(=O)[O-])C(F)(F)F)Br C13251467
Cc1ccc(c(c1)S(=O)(=O)Nc2ccc(cc2C(=O)[O-])Cl)C C13263453
c1ccc(c(c1)C(=O)[O-])NC(=O)/C(=C/c2ccc(c(c2)F)F)/C#N C13345077
Cc1cc(ccc1NC(=O)c2cc(ccc2Cl)SC)C(=O)[O-] C13391202
C[C@H]1c2cccc(c2O[C@H]1C)C(=O)Nc3ccc(cc3)/C=C/C(=O)[O-] C13404563
c1cc(ccc1CC(=O)[O-])NC(=O)/C=C/c2cc(ccc2F)Br C13438806
Cc1c2c(ncnc2sc1C(=O)[O-])Nc3cccc(c3)SC C20328719
c1cc(cc(c1)S(=O)(=O)[N-]c2cccc3c2n[nH]c3)C(F)(F)F C25463790
c1cc(c(cc1F)C(=O)[O-])NS(=O)(=O)c2ccc(c(c2)Cl)F C33047677
c1cc(c(cc1Nc2nc(cs2)CC(=O)[O-])C(F)(F)F)Cl C33507616
c1cc(c(cc1F)Cl)S(=O)(=O)Nc2ccc(s2)C(=O)[O-] C35426977
c1cc(c(cc1/C=C/C(=O)Nc2ccsc2C(=O)[O-])Cl)Cl C36977680
Cc1ccc(cc1NCc2ccc(c(c2)Br)F)C(=O)[O-] C37087606
c1cc(cc(c1)NCc2cc(ccc2F)Br)c3[n-]nnn3 C37102041
C[C@H]1CCC[C@H](C1)NS(=O)(=O)c2cc(ccc2Cl)C(=O)[O-] C37251794
c1cscc1CC(=O)Nc2c(cc(cc2Cl)Cl)C(=O)[O-] C37334848
C/C(=N\O)/c1ccc(cc1)[N-]S(=O)(=O)c2ccc(s2)Cl C37374447
Cc1ccc(cc1S(=O)(=O)Nc2cc(c(s2)C(=O)[O-])C)Cl C37404863
c1cc(ccc1C(=O)[O-])NC(=O)CCCc2ccc(s2)Br C37430609
c1cc(c(cc1Cl)Cl)/C=C/C(=O)Nc2c(ccs2)C(=O)[O-] C37450469
c1cc(sc1/C=C/C(=O)Nc2c(ccs2)C(=O)[O-])Br C37450501
c1cc(sc1CCCC(=O)Nc2c(ccs2)C(=O)[O-])Br C37450756
c1c(cc(c(c1Cl)NC(=O)CCCC(=O)[O-])Cl)Br C37497305
CC1=C([C@]2(CCCC([C@@H]2[C@H](C1=O)O)(C)C)C)CC[C@H](C)CC(=O)[O-] C39560066
Cc1ccc(cc1)NC(=O)CSc2nc3c(c(n2)[O-])CSC3 C41606498
C[C@](c1ccccn1)(C(=O)[O-])Nc2cccc(c2)I C41769084
C[C@](c1ccncc1)(C(=O)[O-])Nc2c(cc(cc2Cl)Cl)Cl C41769998
Cc1cc(ccc1C(=O)[O-])NS(=O)(=O)c2ccc(s2)Cl C44750137
Cc1ccc(c(c1)NS(=O)(=O)c2cc(c(cc2C)C)C(=O)[O-])C C45945828
Cc1cc(c(cc1C(=O)[O-])S(=O)(=O)Nc2ccc(cc2C)F)C C45946780
C[C@@H](CCC(=O)[O-])[C@@H]1CC[C@@H]2[C@@]1(C(=O)C[C@@H]3[C@@H]2CC[C@H]4[C@@]3(CC[C@H](C4)O)C)C C46084629
c1cc2c(cc1C(=O)[O-])nc([nH]c2=O)CSc3ccc(cc3F)F C13232066
Cc1c(c2ccccc2[nH]1)/C(=C(/C#N)\C(=O)c3ccc(cc3)OC)/[O-] C47361427
c1cc(c(cc1N/C(=C(\C#N)/C(=O)c2cc(sc2Cl)Cl)/[O-])Cl)F C50948999
CCCCN/C(=C(\C#N)/C(=O)CSc1ccc(cc1C)Br)/[O-] C51009194
c1ccc(c(c1)C(F)(F)F)N/C(=C(\C#N)/C(=O)CCc2ccsc2)/[O-] C51402861
Cc1c(sc(n1)[S-])CC(=O)NCCO[C@@H]2CCCC[C@@H]2C C56735598
Cc1c(c([nH]c1c2csc(n2)c3cccc(c3)C(=O)[O-])C)C(=O)C C58342864
C[C@@](c1ccc(cc1Cl)Cl)(C(=O)[O-])Sc2[nH]ccc(=O)n2 C41982290
COc1cccc(c1)C(=O)Nc2cc(c(cc2Cl)Cl)C(=O)[O-] C20141374
COc1ccc(cc1OC)[C@H]2C=C(NC(=N2)[S-])c3ccc(cc3)F C02483429
Cc1ccc(c(c1)C(=O)Nc2cccc(c2)Cl)[N-]S(=O)(=O)C C63452238
c1ccc(c(c1)N/C(=C(\C#N)/C(=O)c2ccc(c(c2)C(F)(F)F)F)/[O-])Cl C65650797
Cc1ccc(cc1S(=O)(=O)Nc2cccc(c2C)C(=O)[O-])Cl C65844610
C/C(=C/C(=C(\C#N)/C(=O)Nc1ccccc1F)/[O-])/c2ccccc2F C66507338
Cc1cc(ccc1N/C=C/C(=O)c2cccs2)C(=O)[O-] C02853036
CC(C)Sc1nc2ccc(cc2s1)NCCC(=O)[O-] C00404864
c1ccc(c(c1)C(=O)[O-])N/C=C\C(=O)c2ccc(cc2)F C05590710
c1cc(c(cc1Cl)Cl)CCNC(=O)CCCC(=O)[O-] C06880635
c1cc(c(cc1Cl)Cl)CNc2nc(cs2)CC(=O)[O-] C08018274
CCC(CC)(CC(=O)Nc1c(cc(cc1C)C)C)C(=O)[O-] C10169527
CC[C@](C)(CC(=O)Nc1ccc(cc1)Cl)CC(=O)[O-] C00101081
c1cc(ccc1CC(=O)[O-])NC(=O)Cc2ccc3c(c2)CCC3 C13439980
c1cc(c(cc1C(F)(F)F)Cl)NC(=O)CCCC(=O)[O-] C16481591
c1c2c(sc1C(=O)NCCCCCC(=O)[O-])CCCC2 C19835133
c1cc(ccc1CCNc2ccc(cc2F)C#N)C(=O)[O-] C36908976
CSCc1cccc(c1)C(=O)Nc2cccc(c2)C(=O)[O-] C36969150
CCCCSCC(=O)Nc1cc(c(s1)C(=O)[O-])C C36975633
Cc1ccc(cc1)SCC(=O)Nc2c(ccs2)C(=O)[O-] C37450522
C1CC[C@H]([C@H](C1)C(F)(F)F)NC(=O)CCCCC(=O)[O-] C37795329
C[C@@](c1cccc(c1)F)(C(=O)[O-])Nc2ccc(cc2)OC C37952826
COc1ccc(cc1)N[C@H](c2cccc(c2)Cl)C(=O)[O-] C37952874
COc1ccc(cc1)[C@@H](C(=O)[O-])Nc2cccc(c2)Cl C37955516
COc1cccc(c1)N[C@@H](c2ccc(c(c2)F)F)C(=O)[O-] C37961122
COc1cccc(c1)N[C@@H](c2cc(ccc2F)F)C(=O)[O-] C37961184
COc1ccc(cc1)[C@@H](C(=O)[O-])Nc2ccc(cc2)Cl C37962405
C[C@@](c1cccc(c1)OC)(C(=O)[O-])Nc2ccccc2F C37962755
C[C@@H]1CCCC[C@@H]1NC(=O)CC2(CCCC2)CC(=O)[O-] C40215527
Cc1ccc(cc1NC(=O)CC2(CCCC2)CC(=O)[O-])Cl C40215580
CC[C@H]1CCCC[C@@H]1NC(=O)CC2(CCCC2)CC(=O)[O-] C40224136
CC1(CCCCC1)NC(=O)CC2(CCCC2)CC(=O)[O-] C45043898
c1ccc(cc1)[C@@H](COc2cc(ccc2C(=O)[O-])Cl)O C48762711
CC(C)(C)SCC(=O)Nc1ccc(c(c1)Cl)C(=O)[O-] C48807102
CCCCSCC(=O)Nc1ccc(c(c1)Cl)C(=O)[O-] C48807319
C[C@@](c1cccc(c1)OC)(C(=O)[O-])Sc2ccccc2O C50047541
CC(C)(CCC(=O)[O-])NC(=O)Cc1c(cccc1Cl)Cl C50195765
Cc1ccc(c(c1)C)/C=C/C(=O)NC(C)(C)CCC(=O)[O-] C50195856
c1ccc(cc1)/C=C/C(=O)Nc2ccccc2CC(=O)[O-] C53200132
CCCc1c(cc(s1)C(=O)NC[C@H](C)C(=O)[O-])CC C54310245
Cc1ccc(cc1Cl)/C=C/C(=O)NC[C@@H](C)C(=O)[O-] C54310510
CC(C)c1ccc(cc1)[N-]S(=O)(=O)CC(C)(C)CO C57595843
Cc1ccc(cc1Cl)[N-]S(=O)(=O)CC(C)(C)CO C57604942
Cc1ccc(cc1)[C@H](CC(=O)Nc2cccc(c2)F)C(=O)[O-] C57629952
Cc1ccc(cc1)NC(=O)C[C@H](c2ccc(cc2)F)C(=O)[O-] C57629966
CC(C)(CO)CS(=O)(=O)[N-]c1cc(cc(c1)Cl)Cl C57656300
CCC(CC)(CC(=O)Nc1cc(c(cc1F)F)F)C(=O)[O-] C61093750
Cc1cc(ccc1F)NC(=O)CC2(CCCC2)CC(=O)[O-] C61116815
CC(C)(CC(=O)NC12CC3CC(C1)CC(C3)C2)CC(=O)[O-] C61826241
C[C@]12CC[C@H](C1(C)C)C[C@H]2NC(=O)CC(C)(C)CC(=O)[O-] C61826382
CC(C)(CC(=O)Nc1ccc2c(c1)ccs2)CC(=O)[O-] C61826663
CCCNS(=O)(=O)[N-]c1ccc(cc1C(F)(F)F)Cl C62157818
Cc1cc(cc2c1nc(s2)NCCCC(=O)[O-])Cl C62208790
Cc1cc(c(c(c1C)CCCC(=O)NCCC(=O)[O-])C)C C62459348
c1cc(c(cc1C(F)(F)F)NC(=O)CCCCC(=O)[O-])F C62656988
CC1CCC(CC1)CNC(=O)CC2(CCCC2)CC(=O)[O-] C63145287
c1ccnc(c1)SCCCCCCCCCCC(=O)[O-] C02577313
C1C[C@H](OC1)CCCCCCCCCCC(=O)[O-] C02077922
Cc1cc(ccc1OCC=C)COc2ccc(cc2)CC(=O)[O-] C02546369
c1ccc(c(c1)C(=O)[O-])OCCCCOc2cccc3c2nccc3 C02991125
COc1ccc(c(c1)CCCCCCCC(=O)[O-])Cl C01637184
CCSCCCCCCCCCCC(=O)[O-] C01641889
Cc1ccc(cc1)N/N=C(/CCCCC(=O)[O-])\c2ccccn2 C08550195
Cc1ccc(cc1C)OCCOc2cc(ccc2OC)/C=C\C(=O)[O-] C11799416
Cc1ccc(cc1)OCCOc2ccc(cc2OC)/C=C/C(=O)[O-] C11830358
Cc1ccc(cc1)OCCOc2cc(ccc2OC)/C=C\C(=O)[O-] C11831218
Cc1cc(ccc1C(C)C)OCCOc2ccc(cc2)CCC(=O)[O-] C11864170
CCCc1ccc(cc1)OCCOc2cc(ccc2C(=O)[O-])OC C11950869
COc1ccc(c(c1)OCC(=O)NCCC2=CCCCC2)C(=O)[O-] C13084241
Cc1ccc(cc1)OCCCC(=O)Nc2ccc(cc2)/C=C/C(=O)[O-] C13403342
Cc1cc(c(c(c1)C)C(=O)NCCCCCCC(=O)[O-])C C19440054
CCCN(CCC)c1ccc(cc1[N+](=O)[O-])/C=C/C(=O)[O-] C20527002
Cc1cc(ccc1NCc2ccc(c(c2)OC)OCC=C)C(=O)[O-] C20878887
CCOc1ccc(cc1OCC)CNc2cc(ccc2C)C(=O)[O-] C20881223
CC(=CCC/C(=C/CC/C(=C/[C@H](O)[P@](=O)(O)[O-])/C)/C)C C24613787
CC(=CCC/C(=C/CC/C(=C/[C@@H](O)[P@](=O)(O)[O-])/C)/C)C C24789264
CCCc1c(c(nc(n1)SCC(=O)N(CC)CC)[O-])CC C04898491
CCCCCOc1c(cccn1)[C@H](C/C=C/CCCC(=O)[O-])O C28526148
CCCOc1ccc(c(c1)OC/C=C/C)/C=C/C(=O)[O-] C35414354
CCCOc1ccc(cc1C(=O)CCCC(=O)[O-])Br C36192990
Cc1ccccc1COc2ccc(cc2C)C(=O)CCCC(=O)[O-] C36194636
CCCN(CCC)c1ccc(cc1)C(=O)CCCC(=O)[O-] C36203029
CC(=C)C(=O)OCCCCCCOc1ccc(cc1)C(=O)[O-] C02573389
Cc1c(cccc1Cl)NC(=O)NCCCCCCC(=O)[O-] C40535704
CCC(CC)N(C)C(=O)NCCCCCCC(=O)[O-] C40580877
CC(C)c1ccc(cc1)OCCCOc2ccc(cc2)C(=O)[O-] C41567521
CCc1ccc(cc1)OCCCNc2ccc(cc2)C(=O)[O-] C41579240
COCc1cc(nc(n1)SCCCOc2ccc(cc2)OC)[O-] C41608664
CCCc1cc(nc(n1)SCCOc2ccc(cc2)OC)[O-] C41627533
Cc1ccc(cc1)OCCSc2nc(cc(n2)[O-])COC(C)C C41632495
CCCC[C@H](CC)COC1(CCSCC1)C(=O)[O-] C41951868
CCCCO[C@@](C)(c1ccc(cc1)OCC)C(=O)[O-] C41961472
CC[C@@](c1cccc(c1)Cl)(C(=O)[O-])SCC(=O)OCC C41985935
CCOc1cc(ccc1OCCC(C)(C)C)/C=C/C(=O)[O-] C49255290
CC(C)CCOCCOc1c(cc(cc1Cl)Cl)C(=O)[O-] C49266238
Cc1cccc(c1OCCCOCC(F)(F)F)C(=O)[O-] C49311966
CCCCCCOc1ccc(cc1)/C(=C(/C#N)\C(=O)NCC=C)/[O-] C50853087
CCCC/N=C/1\CC([C@H](C(=C1C(=O)CCC)[O-])C(=O)OC)(C)C C04726022
Cc1ccccc1OCCCC[C@H](c2ccccc2F)C(=O)[O-] C57668806
CCC(CC)(CCCOc1ccc(cc1)F)C(=O)[O-] C57714916
CCC(CC)(CCCOc1cc(c(c(c1)C)Cl)C)C(=O)[O-] C57715100
CC(C)(C)c1c(sc(n1)CN(CC=C)CC=C)C(=O)[O-] C62491887
CCN(CCCOc1ccc(cc1)C(=O)[O-])CC(F)(F)F C62753397
CC[C@H](C)SCCCOc1cccc(c1)C(=O)[O-] C62765606
CCCCCCC(=O)N1CCC[C@@](C1)(CCC)C(=O)[O-] C62871847
Cc1ccc(c(c1)OCCCC/C(=C(\C#N)/C(=O)c2ccco2)/[O-])C C63235403
Cc1c2ccc(cc2oc(=O)c1CCC(=O)NCC(=O)NCC(=O)[O-])OC C02154311
Cc1c(c(=O)oc2c1c(cc(c2)OC)OC)CC(=O)NCC(=O)NCC(=O)[O-] C02120951
c1ccc2c(c1)-c3ccccc3C2=NOC[C@@H](C[NH2+][C@@H](CC(=O)[O-])C(=O)[O-])O C02709111
c1ccc2c(c1)c3ccccc3n2C[C@@H](C[NH2+][C@@H](CCC(=O)[O-])C(=O)[O-])O C02700770
c1ccc2c(c1)c3ccccc3n2C[C@@H](C[NH2+][C@H](CC(=O)[O-])C(=O)[O-])O C02707485
CCOC(=O)CCNC(=O)CCNC(=O)c1ccc(c(c1)[N+](=O)[O-])[O-] C01589427
Cc1cc2c(c(c(c(=O)o2)CC(=O)N[C@H](CCCCNC(=O)N)C(=O)[O-])C)c(c1)OC C11865463
C[C@H](C(=O)[O-])NC(=O)/C(=C\c1ccc(cc1)F)/NC(=O)c2cc(c(c(c2)OC)OC)OC C12381009
C[C@@H]([C@H](C(=O)[O-])NC(=O)COc1ccc2c(c1)O/C(=C\c3ccc(cc3)OC)/C2=O)O C12882728
C[C@@H](C(=O)[O-])NS(=O)(=O)c1ccc(cc1)/C(=N/NC(=O)COc2cccc(c2)F)/C C13013299
C[C@@H](C(=O)[O-])NS(=O)(=O)c1ccc(cc1)/C(=N/NC(=O)c2ccc(cc2)OC)/C C13013348
Cc1ccc(cc1)NCC(=O)N/N=C(\C)/c2ccc(cc2)S(=O)(=O)NCC(=O)[O-] C13058798
C/C(=N\NC(=O)COc1ccccc1C#N)/c2ccc(cc2)S(=O)(=O)NCC(=O)[O-] C13061104
COc1cc(cc(c1OC)OC)/C=C/C(=O)Nc2ccc(cc2)C(=O)NCC(=O)[O-] C13180112
COc1ccc(c(c1)OC)CC(=O)Nc2ccc(cc2)C(=O)NCC(=O)[O-] C13181386
CCCc1nnc(n1CC(=O)[O-])SCC(=O)Nc2cccc(c2)S(=O)(=O)N C13202065
CCCc1nnc(n1CC(=O)[O-])S[C@@H](C)C(=O)Nc2ccc(cc2)S(=O)(=O)N C13202832
COc1ccccc1CNc2ccc(cc2[N+](=O)[O-])C(=O)NCC(=O)[O-] C13211134
CCOCCCNC(=O)NC(=O)CSc1nc2ccccc2c(=O)n1CC(=O)[O-] C13223073
COc1cc(ccc1OC(F)F)C(=O)Nc2ccc(cc2)S(=O)(=O)NCC(=O)[O-] C13393360
c1cc(ccc1NC(=O)COc2ccc3c(c2)CCC3)S(=O)(=O)NCC(=O)[O-] C13393380
CCOc1ccc(cc1OC)C(=O)Nc2ccc(cc2)S(=O)(=O)NCC(=O)[O-] C13393570
c1ccc(cc1)OCC(=O)Nc2ccc(cc2)S(=O)(=O)NCC(=O)[O-] C13393858
COc1cc(cc(c1OC)OC)C(=O)Nc2ccc(cc2)S(=O)(=O)NCC(=O)[O-] C13393881
COc1ccc(cc1)OCC(=O)Nc2ccc(cc2)S(=O)(=O)NCC(=O)[O-] C13393961
CCOc1ccccc1OCCC(=O)Nc2ccc(cc2)S(=O)(=O)NCC(=O)[O-] C13394301
CCc1cc(=O)oc2c1ccc(c2)OCC(=O)N[C@H](CCCNC(=O)N)C(=O)[O-] C16042019
CC(C)(C)OC(=O)NCC(=O)N[C@@H](CCSC)C(=O)NCC(=O)[O-] C05459075
CCn1cc(c(n1)C(=O)NCCOC)NC(=O)[C@@H]2[C@@H]3CC[C@H]([C@@H]2C(=O)[O-])O3 C17077716
c1[nH]c2c(n1)ncnc2SCCCCC(=O)NCC(=O)NCC(=O)[O-] C19800338
CC(C)Oc1ccc(cc1)[C@H](CC(=O)[O-])NC(=O)CSc2nc([nH]n2)N C19857247
CCOc1ccccc1[C@H]2C(=C(NC(=C2C(=O)OC)[O-])SCC(=O)N)C#N C19879953
C1CC(=O)[C@@H]([C@H]1CC(=O)[O-])C/C=C\CCO[C@@H]2[C@H]([C@H]([C@@H]([C@@H](O2)CO)O)O)O C31156084
C[C@@H]1C[C@H](OC1=O)C/C(=C\C[C@@H](CO[C@@H]2[C@@H]([C@@H]([C@@H]([C@@H](O2)CO)O)O)O)[C@@H](C)C(=O)[O-])/C C35458300
c1cc(cnc1)CNC(=S)Nc2ccc(cc2)S(=O)(=O)[N-]c3ncccn3 C06208106
COc1ccccc1[C@@H]2[C@H]3[C@@H](C(=O)N(C3=O)CCCSC)[C@@]([NH2+]2)(CC(=O)[O-])C(=O)[O-] C43218392
CCCOc1ccc(cc1)[C@H]2[C@H]3[C@@H](C(=O)N(C3=O)CCC=C)[C@@]([NH2+]2)(CC(=O)[O-])C(=O)[O-] C43218441
CCOc1cc(ccc1O)/C=C\2/C(=O)N(C(=S)S2)CC(=O)NCCC(=O)[O-] C15036476
c1cc(c(cc1O)O)/C=C\2/C(=O)N(C(=S)S2)CCC(=O)NCCCC(=O)[O-] C15038620
CC(C)O[C@@H]1[C@@H]([C@@H]([C@@H]([C@@H](O1)CO)OC(=O)C[C@@](C)(CC(=O)[O-])O)O)O C49601680
COc1ccc(cc1OC)N/C(=C(\C#N)/C(=O)CCCNC(=O)c2ccco2)/[O-] C50940203
Cn1cc(cc1C(=O)N)S(=O)(=O)[N-]c2cccc(c2)OCCCC#N C55640007
Cc1cc(c(cc1S(=O)(=O)Nc2ccc(cc2)C(=O)NCC(=O)[O-])OC)OC C26532163
COCCCNC(=S)Nc1cccc2c1cccc2S(=O)(=O)[O-] C58835456
CCOc1ccc(cc1CO)NS(=O)(=O)c2ccc3c(c2)N(C(=O)CO3)CC(=O)[O-] C60060199
Cc1cc(ccc1OCCCC(=O)[O-])S(=O)(=O)NNC(=O)[C@@H]2CCS(=O)(=O)C2 C60360545
COCCNC(=S)Nc1ccc(cc1)S(=O)(=O)[N-]c2ncccn2 C13865655
CC(=O)Nc1cccc(c1)[N-]S(=O)(=O)CCC(=O)NCc2ccncc2 C62081063
CC(=O)Nc1cccc(c1)[N-]S(=O)(=O)CCC(=O)NCCS(=O)(=O)C C62146118
CCS(=O)(=O)[N-]c1ccccc1C(=O)NCCC(=O)NCCOC C65882078
CC[C@H]1CCc2c(sc(c2C(=O)N)NC(=O)c3c(c(c(c(c3F)F)F)F)F)C1 C02084705
CCCc1c2c([nH]n1)OC(=C([C@@H]2c3cccc(c3)I)C#N)N C01438041
Cc1ccc(c(c1)O)NC(=S)NC(=O)/C=C/c2ccc(cc2Cl)Cl C01179731
c1ccc(cc1)C(c2ccccc2)(C(=O)NNc3ccc(c(c3)Cl)Cl)O C01958498
C[C@H](CCCO)[C@@H]1CC[C@@H]2[C@@]1([C@@H](C[C@@H]3[C@@H]2[C@@H](C[C@@H]4[C@@]3(CCC(=O)C4)C)O)O)C C06468836
CCSc1ccc(cc1)CC(=O)Nc2c(c3c(s2)CCCC3)C(=O)N C10252463
CC(=O)c1ccc(cc1)NC(=O)c2c(c3cc4cc5c(cc4nc3s2)CCC5)N C04929905
C[C@@H](/C=C/[C@](C)([C@@H]1CC[C@@H]2[C@@]1(CC[C@@H]3C2=CC(=O)[C@@H]4C[C@@H](CC=C3C4)O)C)O)O C13414890
c1cc(ccc1[C@@H]2[C@H]3CC=C[C@@H]3c4cc(ccc4N2)C(=O)N)Br C13638510
CC(=O)Nc1ccc2c(c1)[C@H]3C=CC[C@H]3[C@@H](N2)c4cc(cc(c4O)Cl)Cl C14466852
c1cc(ccc1N)NC(=O)CCOc2ccc(cc2Br)Cl C20544962
c1cc(cc(c1)Br)NS(=O)(=O)c2ccc(cc2)C(=S)N C05497505
c1cc(cc(c1)Cl)NC(=S)NNC(=O)c2cc3c(cccc3s2)F C26855969
Cc1cc(c(c(c1)Br)NS(=O)(=O)c2ccc(cc2)N)Br C34958058
c1cc(c(cc1Br)Cl)Oc2cc3c(cc2N)NC(=O)CC3 C35341631
Cc1ccc(cc1)S(=O)(=O)Nc2c(cc(cc2Br)N)Br C36743009
c1cc(ccc1OCCC(=O)Nc2ccc(cc2N)F)I C36904096
Cc1ccc(cc1I)N[C@@H](C)c2ccc3c(c2)[nH]c(=O)[nH]3 C37055671
Cc1cc(ccc1S(=O)(=O)Nc2ccccc2I)N C37064306
c1c(cc(c(c1Br)S(=O)(=O)NC2CCCCCC2)Br)N C37064437
C[C@H](c1ccc2c(c1)[nH]c(=O)[nH]2)Nc3ccc(cc3Cl)I C37105151
c1ccc(c(c1)NC(=O)CSc2ccc(cc2F)N)I C37194258
c1cc(ccc1OCC(=O)Nc2cc(ccc2Cl)N)I C37285423
c1cc(sc1C[NH3+])S(=O)(=O)[N-]c2cc(c(cc2Cl)Cl)Cl C37338003
Cc1ccc(cc1NS(=O)(=O)c2ccc(cc2N)Cl)Br C37367833
c1cc(cc(c1)I)NS(=O)(=O)c2c(cc(cc2F)N)F C37928381
c1cc(ccc1NS(=O)(=O)c2cc(ccc2N)Cl)I C37929295
Cc1c(sc(c1C#N)NC(=O)c2c(c3cc4c(nc3s2)CC[C@H](C4)C)N)C C39323795
COc1cc(cc(c1O)[C@@H]2Nc3c(c4c(s3)CCCC4)C(=N2)O)Br C08469727
c1ccc(c(c1)c2cc(ccc2N3CCN[C@H](C3)I)O)O C39529991
COC(=O)c1ccc(c(c1)N)Nc2cccc(c2)I C41082650
Cc1ccc(cc1)C2(CCCC2)C(=O)Nc3c(c4c(s3)CCCC4)C(=O)N C41091668
c1cc(c(cc1Br)Nc2cc(ccn2)C(=S)N)Br C42582391
c1c(cc(c(c1I)O)I)/C=C\C(=O)N C44258770
c1cc(c(c(c1)Cl)S(=O)(=O)Nc2ccc(cc2)I)N C45166099
CC1=C([C@@H](NC(=S)N1)c2cc(cc(c2O)Br)Br)C(=O)C C48547342
c1cc(c(cc1/C(=N\O)/N)Cl)OCc2ccc(cc2F)Br C48786585
c1cc(c(cc1Br)C(=O)NNC(=S)NCC(F)(F)F)Cl C49496594
c1cc(c(cc1N)Br)S(=O)(=O)/N=c/2\[nH]c3c(s2)CCCC3 C49554693
Cc1cccc(c1)[C@H]2C[C@H](Nc3n2nc(n3)N)c4ccc(c(c4)Cl)Cl C04685326
c1cc(cc(c1)C(=S)N)CNS(=O)(=O)c2cc(sc2Cl)Cl C51667667
c1cc(c(cc1Br)[C@H](c2cc3c(cc2Br)[nH]c(=O)[nH]3)O)F C52094842
c1cc(c(cc1Br)[C@@H](c2cc3c(cc2Br)[nH]c(=O)[nH]3)O)Cl C52094893
c1cc(c(c(c1)Cl)[C@@H](c2cc3c(cc2Br)[nH]c(=O)[nH]3)O)F C52094991
c1cc(c(c(c1)Cl)Cl)[C@@H]2c3c(n[nH]c3OC(=C2C#N)N)C(F)(F)F C05409179
c1ccc(cc1)Nc2ccc(cc2)NC(=S)Nc3cc4ccccc4nc3 C59266224
c1c2c(sc1CNC(=O)c3cc(c(cc3Br)F)N)CCC2 C61088591
c1ccc(c(c1)CNS(=O)(=O)c2cc(cc(c2Br)N)Cl)F C61881502
CC1(c2cc(ccc2NC1=O)NC(=O)Cc3c[nH]c4c3cc(cc4)Cl)C C62149928
C#Cc1cccc(c1)NC(=S)NNC(=O)Cc2ccc(cc2Cl)Cl C67196693
COc1ccc(nn1)NS(=O)(=O)c2ccc(cc2)NC(=S)NC(=O)c3ccncc3 C02756711
C[C@]12CCC(=O)C=C1CC[C@@H]3[C@@H]2[C@@H](C[C@@]4([C@@H]3CC[C@@]4(C(=O)COC(=O)CCC(=O)NCC(=O)[O-])O)C)O C08771640
Cc1cc(c(n1c2cccc(c2)S(=O)(=O)N3CCOCC3)C)C(=O)CSc4[nH]c(nn4)N C09632153
CCN(CC)S(=O)(=O)c1ccc(cc1)C(=O)NCC(=O)NNC(=O)c2cc(oc2C)C C09908982
CC(=O)Nc1ccc(cc1)NC(=O)CSc2nnc(o2)CNC(=O)c3c(cccc3F)F C10385214
CC(C)Cn1c(c(c(=O)[nH]c1=O)N(CC(C)C)C(=O)CN(C)C(=O)c2cccnc2SC)N C10708272
c1cc(c(cc1S(=O)(=O)NCCC(=O)NNC(=O)c2cnccn2)C(F)(F)F)Cl C11528350
CO/N=C(/c1csc(n1)N)\C(=O)N[C@@H]2[C@H]3N(C2=O)C(=C(CS3)CSc4cnns4)C(=O)[O-] C11616470
c1cc2c(cc1C(=O)CSc3nnc(n3C[C@@H]4CCCO4)CCC(=O)N)NC(=O)CO2 C12881097
c1cc2c(cc1C(=O)CSc3nnc(n3C[C@H]4CCCO4)CCC(=O)N)NC(=O)CO2 C12881106
COc1ccc(c(c1OC)OC)/C=C\2/C(=O)c3ccc(cc3O2)OCC(=O)N[C@H](CC(=O)N)C(=O)[O-] C12883621
CCCn1c(c(c(=O)[nH]c1=O)N(CCOC)C(=O)CSc2c(c(cc(n2)C)C)C(=O)[O-])N C13022456
c1ccc(c(c1)F)S(=O)(=O)NCCC(=O)Nc2ccc(cc2)S(=O)(=O)Nc3ncccn3 C09126860
COc1ccc(cc1)c2nnc(n2CCC(=O)[O-])SCC(=O)Nc3c(ccs3)C(=O)N C13178142
Cc1c(c(n2c(n1)nc(n2)SCC(=O)NCc3ccc(cc3)S(=O)(=O)N)C)CC(=O)[O-] C13234363
c1cc(c(cc1C(=O)NCC(=O)[O-])[N+](=O)[O-])Oc2ccc(cc2C(=O)N)S(=O)(=O)N3CCCC3 C13276142
CS(=O)(=O)c1ccc(c(c1)[N+](=O)[O-])NCCNS(=O)(=O)c2ccc(c(c2)C(=O)[O-])O C13314241
CCCCOc1ccc(cc1OC)C(=O)NNC(=O)CCNC2=NS(=O)(=O)c3c2cccc3 C15476326
C[C@@]12CCC(=O)C=C1CC[C@@H]3[C@@H]2[C@@H](C[C@]4([C@H]3CC[C@]4(C(=O)COC(=O)CCC(=O)NCC(=O)[O-])O)C)O C15958514
C[C@@H](C(=O)[O-])[NH2+]C[C@@H](CN(c1ccc(cc1)OC)S(=O)(=O)c2ccc(cc2)Cl)O C16839611
c1cc(ccc1C(=O)NNC(=O)CNC(=O)c2ccc(o2)Br)S(=O)(=O)N3CCCC3 C17516251
c1cc(ccc1CN2C(=O)CNC2=O)C(=O)OCC(=O)NCC(=O)Nc3ccc(c(c3F)F)F C17597734
CCOC(=O)c1c(oc(c1C(=O)N)NC(=O)Cn2cc(cc(c2=O)Cl)C(F)(F)F)C C18346977
c1c2cc3c(cc2[nH]c(=O)c1CN(CCO)C(=S)NCCCN4CCOCC4)OCCO3 C19940523
COCCCNC(=O)c1c[nH]c2ccc(cc2c1=O)S(=O)(=O)Nc3cccc(c3)OC C20211839
Cn1ccc(n1)c2nnc(n2C[C@@H]3CCCO3)SCC(=O)Nc4c(c5c(s4)CCC5)C(=O)N C02752167
CCOc1cc(ccc1OCC(=O)N)[C@H]2c3c(nn(c3NC(=O)CS2)c4nc(cc(n4)C)C)C C21523790
CCCC[C@]1(C(=O)N(C(=O)N1)CC(=O)c2c(n(c(=O)n(c2=O)C)C)N)c3ccc(cc3)F C24875345
CCn1c(nnc1S[C@H](C)C(=O)Nc2c(c3c(s2)CCC3)C(=O)N)N4CCOCC4 C24987963
Cc1cc(cc(c1C(=O)N[C@@H]([C@@H](C)O)C(=O)[O-])O)OC(=O)c2c(c(c(c(c2O)C)O)C)C C31165189
CC(=O)Nc1cc(ccc1OC)S(=O)(=O)Nc2ccc(c(c2)OC)NS(=O)(=O)C C32088329
C[C@@H](/C=C(\C)/[C@@H]([C@@H](C)C(=O)CCCC1CC(=O)NC(=O)C1)O)[C@@H]([C@@H](/C=C/CC/C=C/C(=O)[O-])OC)O C33991186
C1[C@H]2[C@H]([C@@H](S1)CCCCC(=O)NCCOCCOCCOCCBr)NC(=O)N2 C35636568
Cc1c(c(on1)C)CN2CC[NH+](CC2)[C@@H](c3c[nH]c4c3ccc(c4)NC(=O)CCC(=O)[O-])C(=O)[O-] C36357954
COCCNC(=O)[C@@]1(C[C@H]([C@H]([C@@H](C1)OCc2ccccc2C#N)O)O)OCc3ccccc3C#N C37421809
CNS(=O)(=O)c1cccc(c1)C(=O)NNC(=O)CN(C)S(=O)(=O)c2ccc(cc2)Cl C13011586
CNS(=O)(=O)c1cn(cc1S(=O)(=O)NC)CC(=O)Nc2ccc(c(c2)Cl)OC C08595000
c1ccc(cc1)CS(=O)(=O)[C@H]2NN[C@@H](O2)CCNS(=O)(=O)c3ccc4c(c3)oc(n4)[O-] C38794216
Cc1c2c(c(cnc2n(n1)C)C(=O)N3C[C@@H](C4(C3)CC[NH2+]CC4)C(=O)NCCCCCC(=O)[O-])Cl C39660195
c1cc(ncc1C(=O)N2C[C@H](C3(C2)CC[NH2+]CC3)C(=O)NCCCC(=O)[O-])N4CCOCC4 C39663570
Cc1cc(c(o1)C(F)(F)F)C(=O)N2C[C@H](C3(C2)CC[NH2+]CC3)C(=O)NCCCCC(=O)[O-] C39682838
c1cc2c(=O)c(coc2c(c1)O[C@H]3[C@@H]([C@@H]([C@@H]([C@@H](O3)COC(=O)CC(=O)[O-])O)O)O)c4ccc(cc4)O C43214527
CCc1ccc(cc1)N2C(=O)[C@H]3[C@@H]([NH2+][C@@]([C@@H]3C2=O)(CO)C(=O)[O-])c4ccc(cc4)C(=O)OC C33919785
CC(=O)c1ccc(cc1)N2C(=O)[C@H]3[C@@H]([NH2+][C@@]([C@@H]3C2=O)(CO)C(=O)[O-])c4ccc(cc4)C(=O)OC C33613091
Cc1c2c(c(c(c1OC)C/C=C(\C)/CCC(=O)[O-])O[C@H]3[C@@H]([C@H]([C@H]([C@H](O3)C(=O)[O-])O)O)O)C(=O)OC2 C44170152
Cc1c(c([nH]c1C(=O)[C@@H](C)Sc2nnc(n2C[C@@H]3CCCO3)CCC(=O)N)C)C(=O)C C45842303
c1cc(cnc1)c2cc(cc(c2[O-])c3[nH]c4ccc(cc4[nH+]3)C(=[NH2+])N)[C@@H](CC(=O)[O-])C(=O)[O-] C14957046
CC(C)CN1[C@@H](C(=C(N(C1=O)C)[O-])C(=O)CSc2nnc(n2C3CC3)C4=c5ccccc5=[NH+]C4)N C63208995
c1nc2c(nc(nc2n1[C@@H]3C[C@@H](C=C3)CO[C@@H]4[C@@H]([C@@H]([C@@H]([C@@H](O4)C(=O)[O-])O)O)O)N)NC5CC5 C65733837
CCC[C@H]1C[C@@H]([NH+](C1)C)C(=O)N[C@@H]([C@@H]2[C@@H]([C@@H]([C@@H]([C@@H](O2)SC)O)O)OP(=O)([O-])[O-])[C@@H](C)Cl C65739428
CCCc1c2c([nH]n1)OC(=C([C@@H]2c3ccc(c(c3)C[NH+]4CCN(CC4)c5ccc(cc5)F)OC)C#N)N C08437690
CC(=O)Nc1ccc(cc1)OCc2cc(ccc2OC)[C@@H]3c4c(c5cc(ccc5[nH]4)OC)CC[NH2+]3 C01322164
COc1ccc(cc1Nc2nc(nc(n2)N)C[NH+]3CCN(CC3)c4cccc(c4)C(F)(F)F)Cl C08768588
COc1ccccc1CN2C(=O)[C@@H]3[C@@H]([NH2+][C@@]4([C@@H]3C2=O)c5ccccc5NC4=O)Cc6c[nH]c7c6cccc7 C08789535
CCOC(=O)C1=C(NC(=O)N[C@@H]1c2ccc(cc2)Cl)C[NH+](C)CC(=O)Nc3c(cc(cc3C)C)C C10611396
c1ccc(cc1)CC[C@]2(C(=O)NC(=O)N2)C3CC[NH+](CC3)Cc4c[nH]nc4c5ccc(cc5)F C11784345
COc1ccc(cc1)c2c(c[nH]n2)C[NH+]3CCC(CC3)[C@@]4(C(=O)NC(=O)N4)CCc5ccccc5 C11911566
CC[C@@H](c1[nH]c2ccc(cc2n1)C)[NH2+]C3CCN(CC3)c4ccc(cc4)NS(=O)(=O)N(C)C C11912025
Cc1c(c(nc(c1F)Oc2cccc(c2)C(=O)N3CCCCC3)Oc4cccc(c4)C(=[NH2+])N)F C13473993
Cc1cccc(c1NC(=O)c2cnc(s2)Nc3cccc([nH+]3)NCCCn4ccnc4)Cl C14952202
Cc1cc(c(c(c1)C)NC(=O)CNC(=O)C[NH+](C)CC(=O)Nc2ccccc2C(F)(F)F)C C16634736
Cc1c(cccc1Cl)NC(=O)CNC(=O)C[NH+](C)CC(=O)Nc2c(cccc2Cl)Cl C17286800
COc1cccc(c1)Nc2nc(nc(n2)N)C[NH+]3CCN(CC3)C(c4ccccc4)c5ccccc5 C19899192
CCOC(=O)c1c(c(sc1NC(=O)C[NH+]2CCN(CC2)c3ccc(cc3)Cl)C(=O)N)C C20168049
CC[C@@H]1CCCCN1S(=O)(=O)c2ccc(cc2)NC(=O)C[NH2+]CCc3c[nH]c4c3cc(cc4)C C21265441
Cc1[nH+]c(cc(n1)N2CCOCC2)Nc3ccc(cc3)NC(=O)Nc4ccccc4C(F)(F)F C21795597
Cc1c2ccccc2[nH+]c(c1CC(=O)Nc3cc(ccc3O)S(=O)(=O)Nc4ccccc4OC)C C24762241
c1cc(ccc1Nc2nc(nc(n2)N)C[NH+]3CCCN(CC3)c4ccc(cn4)C(F)(F)F)F C15030583
C[NH+](CCO)Cc1ccc(cc1)C(=O)Nc2ccc(cc2C(=O)Nc3ccc(cn3)Cl)Cl C28089196
CCc1cc2c(=O)c(c(oc2c(c1O)C[NH+](CCO)CCO)CC)c3nc4ccccc4s3 C28120702
C1CCC(CC1)NC(=O)C[NH+]2CCN(CC2)c3c4c5c(sc4nc(n3)SCC(=O)N)CCC5 C34757707
COc1cccc(c1)c2c3c(n(nc3nc(n2)NCC[NH+]4CCCCC4)c5cccc(c5)F)N C37361234
CC[NH+](CC)CCNC(=O)[C@]1(c2cc(ccc2NC(=O)N1c3c(cccc3F)F)Br)O C02496292
CCOc1ccc(cc1)N2C(=O)Nc3ccc(cc3[C@@]2(C(=O)NCCC[NH+](C)C)O)Br C03670621
c1ccc2c(c1)cccc2CS[C@H]3NN[C@@H](S3)SCC(=O)N/N=C/C4=c5ccccc5=[NH+]C4 C38915574
c1ccc2=[NH+]CC(=c2c1)/C=N/NC(=O)[C@H]3C=C(NN3)c4cccc(c4)OCc5ccc(cc5)Cl C38999241
Cc1ccc(cc1)S(=O)(=O)Nc2ccc(cc2)NC(=O)c3ccc(nc3)N4CC[NH2+][C@@H](C4)c5ccccc5 C39229409
C[NH+](C)CCNC=C(C(=O)Nc1ccc(cc1Cl)Cl)C(=O)Nc2ccc(cc2Cl)Cl C22788194
CCOC(=O)C1=CNN([C@@H]1C[NH2+]CCc2c[nH]c3c2cccc3)c4cc(=O)n(c5c4cccc5)C C39509235
CCc1ccc(cc1)C(=O)N2C[C@@H](C3(C2)CC[NH2+]CC3)C(=O)NCCc4c[nH]c5c4cc(cc5)OC C39599024
Cc1ccc2c(c1)c(c[nH]2)CCNC(=O)[C@H]3CN(CC34CC[NH2+]CC4)C(=O)COc5cccc(c5)Cl C39656013
CCOc1ccc(cc1)C(=O)N2C[C@H](C3(C2)CC[NH2+]CC3)C(=O)NCCc4c[nH]c5c4cc(cc5)Cl C39676405
CCSc1ccc(c(c1)C(=O)Nc2ccc(cn2)Cl)NC(=O)c3ccc(cc3)C(=[NH2+])N(C)C C40891567
CCN(C)C(=[NH2+])c1ccc(cc1)C(=O)Nc2ccc(cc2C(=O)Nc3ccc(cn3)Cl)Cl C40898408
C[C@H](c1ccc(cc1F)C[NH2+]C(C)(C)C)Oc2cc(sc2C(=O)N)c3cnc4n3cccc4 C43078720
C[NH+](C)Cc1cc(ccc1OCC(=O)NCCc2[nH]c3ccc(cc3n2)Cl)[C@H]4Nc5ccccc5S4 C39388120
Cc1cc([nH+]c2c1c(c(s2)C(=O)OCC(=O)Nc3c(cc(cn3)C(F)(F)F)Cl)N)C C29033391
CC[C@H](c1ccc(cc1)F)[NH+](Cc2cccc(c2)F)CC(=O)Nc3ccc(cc3)S(=O)(=O)N C57984622
c1cc(ccc1NC(=O)C2CC[NH+](CC2)CCOc3ccc(cc3Cl)Cl)S(=O)(=O)N C15523359
Cc1ccc(cc1)NC(=O)c\2cc3cccc(c3o/c2=[NH+]\c4ccc(cc4)S(=O)(=O)N)OC C59170402
Cc1ccc(cc1)NC(=O)c\2cc3ccc(cc3o/c2=[NH+]\NS(=O)(=O)c4ccc(cc4)C)O C59170420
Cc1ccc2c(c1)cc(/c(=[NH+]/c3ccc(cc3)S(=O)(=O)N)/o2)C(=O)Nc4ccc(cc4)OC C59170489
CCOc1ccc(cc1)c2nc(cs2)CC(=O)Nc3ccc(cc3)C[NH+]4CCC[C@H](C4)C(=O)N C60341388
Cc1cc(cc(c1)N/C(=N\C(=O)c2ccc(cc2)NC(=O)C)/NCCC3=c4ccccc4=[NH+]C3)C C63588822
Cc1cc(ccc1N/C(=N\C(=O)c2ccc(cc2)NC(=O)C)/NCCC3=c4ccccc4=[NH+]C3)Cl C63588829
Cc1cc(ccc1N/C(=N\C(=O)c2cccc(c2)NC(=O)C)/NCCC3=c4ccccc4=[NH+]C3)Cl C63588871
Cc1cccc(c1C)N/C(=N\C(=O)c2ccc(cc2)NC(=O)C)/NCCC3=c4ccccc4=[NH+]C3 C63589375
c1ccc2=[NH+][C@@H](C=c2c1)C[C@@H](C(=O)Nc3ccc(cc3)Cl)NS(=O)(=O)c4ccc5c(c4)CCC(=O)N5 C63732002
CCC(=O)Nc1ccc(cc1)Cc2[nH]c3ccc(cc3n2)C(=O)NCCC4=c5ccccc5=[NH+]C4 C64462543
c1ccc2=[NH+]CC(=c2c1)CCNC(=O)/C=C\3/CS[C@@H](N3)SCC(=O)Nc4ccc(cc4)Cl C64652821
C[C@@]12CC[C@H]([C@@]([C@@H]1CC[C@H]([C@H]2CC(=O)N3CC[C@H](C3)O)O)(C)CO)OC(=O)Nc4cc(c(c(c4)OC)OC)OC C04236795
c1cc-2c(cc1S(=O)(=O)N(CCO)CCO)C(=C(C#N)C#N)c3c2ccc(c3)S(=O)(=O)N(CCO)CCO C01890074
CC(=O)N[C@@H](C=O)[C@@H]([C@@H]([C@@H](CO)O)O)O[C@@H]1[C@@H]([C@@H](C=C(O1)C(=O)[O-])O)OS(=O)(=O)[O-] C04536183
CC(C)(C)NC(=O)NC(=O)COC(=O)c1cccnc1SCC(=O)NC(=O)NC(C)(C)C C10755015
CCCCn1c(c(c(=O)[nH]c1=O)N(CCOC)C(=O)CSc2[nH]c(nn2)CCC)N C11465886
C1CS(=O)(=O)C[C@@H]1N(CCO)C(=O)NCCCCCCNC(=O)N(CCO)[C@@H]2CCS(=O)(=O)C2 C12174989
COc1ccc(cc1OC)Cc2nnc(n2N)SCC(=O)Nc3cccc(c3)S(=O)(=O)N C12644835
Cc1c(oc2c1cc3c(c(c(=O)oc3c2C)CC(=O)N[C@H](CCCNC(=O)N)C(=O)NCC(=O)[O-])C)C C12889198
c1[nH]c2c(n1)c(nc(n2)N)SCCCCC(=O)NCC(=O)NCC(=O)NCC(=O)[O-] C05349576
CC[C@]1(C(=O)N(C(=O)N1)NC(=O)COC(=O)[C@H](C)NS(=O)(=O)c2ccc(cc2)NC(=O)C)C C14766295
COc1ccc(cc1OC)NC(=O)Cn2c(c(nn2)C(=O)Nc3cc(cc(c3)OC)OC)N C20575007
COC(=O)c1ccc(cc1)/C=N/Nc2nnc(n2N)SCC(=O)Nc3ccc(cc3)[N+](=O)[O-] C20806116
CCOc1cc(ccc1O)/C=N/Nc2[nH]nc(n2)SCC(=O)Nc3ccccc3C#N C20836234
CCOc1cc(ccc1O)/C=N/Nc2[nH]nc(n2)SCC(=O)NNC(=O)c3ccc(cc3)Cl C20923701
CC(=O)Nc1cccc(c1)NC(=O)CCSc2nc([nH]n2)N/N=C/c3cc(ccc3O)OC C21075732
C/C(=N\Nc1nnc(n1N)SCC(=O)Nc2cc(ccc2OC)OC)/c3ccc(c(c3)OC)OC C21317313
C/C(=N\Nc1nnc(n1N)SCC(=O)Nc2ccc(cc2)OC(F)(F)F)/c3ccncc3 C21324491
C/C(=N\Nc1nnc(n1N)SCC(=O)Nc2ccc(c(c2)OC)OC)/c3cccc(c3)OC C21326194
CCOc1cc(ccc1O)/C=N/Nc2nnc(n2N)SCC(=O)Nc3ccc(cc3)OC C21326380
CCOc1cc(ccc1O)/C=N/Nc2nnc(n2N)SCC(=O)Nc3cccc(c3)OC C21326539
CCOC(=O)c1c(oc2c1c(nc(n2)CN(C)Cc3nc(c4c(c(oc4n3)C)C(=O)OCC)N)N)C C23989360
CCCn1c2ccc(cc2nc1CCC(=O)Nc3ccc(c(c3)S(=O)(=O)NC)C)S(=O)(=O)N C25398082
COc1cc(cc(c1O)OC)/C=N/NC(=O)C(=O)N/N=C\c2cc(c(c(c2)OC)O)OC C30734256
c1ccc2c(c1)nc(n2C[C@H](CO)O)SCCSc3nc4ccccc4n3C[C@@H](CO)O C18037509
c1c(cc(c(c1)O)O)/C=C/C(=O)O[C@H](C(=O)[O-])[C@H](OC(=O)/C=C/c2cc(c(cc2)O)O)C(=O)[O-] C38145808
CCCOc1ccc(cc1OC)Cn2c3ccccc3nc2S[C@H]4[C@H]([C@@H]([C@@H]([C@@H](O4)CO)O)O)O C39915935
C1=NC2=NC(=N[C@@H](C2=N1)SCCCCC(=O)NCC(=O)NCC(=O)NCC(=O)[O-])N C39943672
Cc1cc(nc(n1)C)[N-]S(=O)(=O)c2ccc(cc2)NC(=O)[C@H](CCSC)NC(=O)N C41105291
C1[C@H]2[C@@H]([C@@H](S1)CCCCC(=O)NCCNC(=O)CSS(=O)(=O)[O-])NC(=O)N2 C44960158
Cc1ccc(cc1S(=O)(=O)Nc2ccc(cc2)OC)NC(=O)[C@H](CCSC)NC(=O)N C57351039
CCN(CC)S(=O)(=O)c1ccc(c(c1)NC(=S)Nc2ccc(c(c2)[N+](=O)[O-])N)C C16238343
c1cc(c(cc1[N+](=O)[O-])/C=N/NC(=O)CCCSc2nnc(n2N)c3ccncc3)O C58988102
COc1cccc(c1OC)CNC(=O)CSc2nc([nH]n2)N/N=C/c3ccc(c(c3)OC)O C58994947
COc1ccc(c(c1)OC)NC(=O)CSc2nc([nH]n2)N/N=C/c3ccc(c(c3)OC)O C58994978
CC(=O)c1ccc(cc1)NC(=O)CSc2nc([nH]n2)N/N=C/c3cccc(c3O)OC C59016854
C/C(=N/Nc1[nH]nc(n1)SCC(=O)Nc2cc(cc(c2)OC)OC)/c3ccc(cc3)N C59309499
COc1cccc(c1)NC(=O)CSc2nnc(n2N)N/N=C/c3cccc(c3)[N+](=O)[O-] C20291881
COc1ccc(cc1)/C=N/Nc2nnc(n2N)SCC(=O)Nc3ccccc3[N+](=O)[O-] C20292918
COc1cccc(c1)/C=N/Nc2nnc(n2N)SCC(=O)Nc3ccc(cc3)[N+](=O)[O-] C20293158
Cc1c(c(n(n1)CC=C)C)/C=N/Nc2nnc(n2N)SCC(=O)Nc3cccc(c3)Cl C59829833
Cc1c(c(n(n1)CC=C)C)/C=N/Nc2nnc(n2N)SCC(=O)Nc3ccccc3OC C59829841
Cc1c(c(n(n1)CC=C)C)/C=N/Nc2[nH]nc(n2)SCC(=O)NNc3ccc(cc3)F C59831595
C[C@H](C(=O)NNC(=O)C)Sc1nc([nH]n1)N/N=C/c2cc(c(c(c2)OC)OC)OC C59883777
Cc1c(c(n(n1)CCO)C)/C=N/Nc2[nH]nc(n2)SCC(=O)Nc3cc(ccc3F)F C59887840
Cc1c(c(n(n1)CCO)C)/C=N/Nc2[nH]nc(n2)SCC(=O)Nc3ccc(cc3)[N+](=O)[O-] C59887845
Cc1ccc(c(c1)C)NC(=O)CSc2nnc(n2N)N/N=C/c3cnn(c3)CCOC C59913997
Cc1cccc(c1)NC(=O)CSc2nnc(n2N)N/N=C/c3c(nn(c3C)CCO)C C59914370
Cc1c(c(n(n1)CCO)C)/C=N/Nc2nnc(n2N)SCC(=O)Nc3cc(cc(c3)Cl)Cl C59914584
CNc1ccc(cc1NS(=O)(=O)c2ccc(cc2)C(=O)NCC(F)(F)F)S(=O)(=O)NC C62590096
Cc1cc(nc(n1)N/C(=N/C(=O)CS[C@H]2N=N[C@@H](S2)N)/[N-]CCC3=c4cc(ccc4=[NH+]C3)OC)C C63493740
c1cc(ccc1C(=O)C/C(=N/NC(=O)C(=O)NN)/CCCC(=O)Nc2ccc(cc2)Cl)F C05891384
C[C@H]([C@@H](C(=O)OCC(=O)NC(=O)NC(C)(C)C)NS(=O)(=O)c1ccc(cc1)Cl)O C02637030
C[C@H]([C@H](C(=O)OCC(=O)NC(=O)NC(C)(C)C)NS(=O)(=O)c1ccc(cc1)Cl)O C02637032
COc1ccc(cc1C(=O)OCc2c(c(sc2C(=O)OC)N)C(=O)OC)S(=O)(=O)N C03433504
CCOc1ccc(cc1OC)/C=N/Nc2nc3c(ncnc3n2[C@H]4[C@H]([C@@H]([C@@H](O4)CO)O)O)N C08964841
c1cc(sc1)c2c(nnn2c3c(non3)N)C(=O)N/N=C/c4ccc(cc4)OCC(=O)N C09308329
CNc1ccc(cc1[N+](=O)[O-])S(=O)(=O)NCC(=O)OCC(=O)NC(=O)NC2CCCC2 C09493508
c1ccc(c(c1)F)S(=O)(=O)NCC(=O)OCC(=O)Nc2cccc(c2)S(=O)(=O)N C09585103
CCOc1ccc(cc1OC)[C@H]2C3([C@@H](NC(=O)N2)c4ccc(c(c4)OC)OCC)C(=O)NC(=O)NC3=O C09941893
C/C(=N\Nc1nc2c(ncnc2n1[C@H]3[C@@H]([C@@H]([C@@H](O3)CO)O)O)N)/COc4ccc(cc4)OC C09975238
CCOc1ccc(cc1OC)/C=N/Nc2nc3c(ncnc3n2[C@H]4[C@H]([C@@H]([C@H](O4)CO)O)O)N C10004101
CCNc1nc2nnc(n2c(n1)NCC)SCC(=O)Nc3ccc(cc3)S(=O)(=O)N C11025975
CCN(CC)C(=O)CSc1nnc(n1N)SCC(=O)Nc2c(c3c(s2)CCCC3)C(=O)N C11477492
CCO[C@@H]1[C@@H]2[C@H](O[C@@H]1[C@@H](CO[C@H]3[C@@H]([C@H]([C@@H]([C@H](O3)CO)O)O)NC(=O)C)O)OC(O2)(C)C C12660674
c1ccc(cc1)NC(=S)Nc2cnn(c2)Cn3cc(cn3)NC(=S)Nc4ccccc4 C02799184
COc1cc(cc(c1OC)OC)C(=O)NC(=S)Nc2c(cnn2c3ccc(cc3)C(=O)OC)C(=O)N C02649080
COc1ccc(cc1S(=O)(=O)N)NC(=O)CCCNS(=O)(=O)c2ccc(cc2)F C15986851
CC(=O)NC(=S)Nc1ccc(cc1)NC(=S)NC(=O)COc2ccc(cc2)[N+](=O)[O-] C16320863
COc1ccc(cc1C(=O)NCCNc2ccc(cc2[N+](=O)[O-])S(=O)(=O)C)S(=O)(=O)N C16785131
CCn1c(nnc1SCC(=O)Nc2ccc(cc2)S(=O)(=O)N)CN3C(=O)CC=C(N3)C C19797197
COc1ccc(c(c1)OC)NC(=O)c2c(n(nn2)CC(=O)Nc3ccc(c(c3)OC)OC)N C20575002
COc1ccc(c(c1)NC(=O)c2c(n(nn2)CC(=O)Nc3ccc(c(c3)OC)OC)N)OC C20575017
CC(=O)Nc1cccc(c1)NC(=O)CSc2nnc(n2N)N/N=C/c3cc(c(c(c3)OC)OC)OC C20827124
CC(C)n1cc(cn1)/C=N/Nc2nnc(n2N)SCC(=O)Nc3cccc(c3)NC(=O)C C20827540
c1cc(cnc1)/C=N/Nc2[nH]nc(n2)SCCC(=O)Nc3ccc(cc3)S(=O)(=O)N C20832160
COc1ccc(cc1OC)/C=N/Nc2[nH]nc(n2)SCC(=O)NNC(=O)C(F)(F)F C20832248
C=CCc1cccc(c1O)/C=N/Nc2[nH]nc(n2)SCC(=O)Nc3nnc(s3)SCC(=O)N C20832711
CCOc1cc(ccc1O)/C=N/Nc2[nH]nc(n2)SCC(=O)NNC(=O)C(F)(F)F C20836265
C/C(=N\Nc1[nH]nc(n1)SCC(=O)Nc2ccc(cc2)S(=O)(=O)N)/c3cccnc3 C20837203
CC(C)(C)C(=O)NNC(=O)CSc1nnc(n1N)N/N=C/c2ccc(cc2)C(=O)OC C20914405
c1cc(cc(c1)O)/C=N/Nc2nnc(n2N)SCCC(=O)Nc3ccc4c(c3)C(=O)NC4=O C20915521
CCC(=O)NNC(=O)CSc1nnc(n1N)N/N=C/c2cc(c(c(c2)OC)OC)OC C20920252
Cc1c(c(n(n1)C)C)/C=N/Nc2[nH]nc(n2)SCC(=O)NNC(=O)c3ccc(cc3)Cl C20923760
COc1ccc(cc1O)/C=N/Nc2nnc(n2N)SCC(=O)c3ccc(c(c3)OC)OC C21316649
COc1ccc(cc1S(=O)(=O)N)NC(=O)CCCNS(=O)(=O)c2ccc3c(c2)OCCCO3 C22615941
CC(C)(C)NC(=O)NC(=O)COC(=O)c1cccc(n1)C(=O)OCC(=O)NC(=O)NC(C)(C)C C22623323
CCCn1c2ccc(cc2nc1CCC(=O)NNC(=O)c3cc(oc3C)C)S(=O)(=O)N C27617675
CC(=O)Nc1ccc(cc1)/C=N\NC(=O)COCC(=O)N/N=C/c2ccc(cc2)NC(=O)C C31723618
C1CCC(CC1)CCO[C@H]2[C@@H]([C@@H]([C@@H]([C@@H](O2)CO)O[C@@H]3[C@@H]([C@@H]([C@@H]([C@@H](O3)CO)O)O)O)O)O C33650603
CCCc1cc(=O)oc2c1ccc(c2C)OCC(=O)N(C)C[C@@H]([C@@H]([C@@H]([C@@H](CO)O)O)O)O C36369702
CCCc1cc(=O)oc2c1ccc(c2C)OCC(=O)N(C)C[C@@H]([C@H]([C@@H]([C@@H](CO)O)O)O)O C36369704
c1cc(ccc1N)S(=O)(=O)c2ccc(cc2)NC(=O)CCC(=O)ON(CCO)CCO C38655537
COc1c(c(cc(c1)/C=N/NC(=O)C(=O)N/N=C/c2cc(c(c(c2)OC)O)OC)OC)O C17747546
C/C(=C\C(=O)NCCC[C@@H]1NC(=O)[C@@H](NC1=O)CCCNC(=O)/C=C(/CCO)\C)/CCO C31161734
c1cc(c(cc1Cl)Cl)OCC(=O)NNc2c(c(ncn2)NCCN3CCOCC3)N C40795569
CC(=O)C[C@@H]1[C@@H]([C@H]([C@H](O[C@H]1NC(=O)CCCC[C@H]2[C@H]3[C@@H](CS2)NC(=O)N3)CO)O)O C44075497
CCOC(=O)C1=C(NC(=O)N[C@@H]1c2ccco2)COC(=O)c3cc(ccc3F)S(=O)(=O)N C57941330
CC(=O)Nc1cccc(c1)NC(=O)CSc2nnc(n2N)N/N=C/c3cccc(c3)OC C20293051
Cc1c(c(n(n1)CCO)C)/C=N/Nc2[nH]nc(n2)SCC(=O)NCc3ccc(cc3)Cl C59887805
CC(=O)Nc1cc(c(cc1NC(=O)CCNc2ccc(cc2[N+](=O)[O-])S(=O)(=O)N)F)F C60354767
Cn1cnnc1Sc2ccc(cc2[N+](=O)[O-])C(=O)OCC(=O)Nc3c(ccs3)C(=O)N C08825070
COCCNC(=O)/C(=C\c1ccc(o1)CNC(=O)C(=O)Nc2ccc(c(c2)Cl)Cl)/C#N C09059346
COc1ccc(cc1)S(=O)(=O)NCCC(=O)Nc2nnc(s2)CCNC(=O)c3cccc(c3)OC C09142681
c1cc(ccc1C(=O)NC(=S)Nc2ccc(cc2)S(=O)(=O)NC[C@H]3CCCO3)[N+](=O)[O-] C09269473
COCCCNS(=O)(=O)c1ccc(cc1)NC(=O)CCNS(=O)(=O)c2ccc(cc2)F C09342696
C[C@@H](C(=O)OCC(=O)Nc1ccc2c(c1)OCCO2)NS(=O)(=O)c3ccc(cc3)NC(=O)C C09441119
Cn1c2c(c(=O)n(c1=O)C)n(c(n2)N/N=C/c3ccc(cc3)O)C[C@@H](COc4ccc(cc4)OC)O C09444443
Cc1ccc(cc1)/C=C/S(=O)(=O)NCC(=O)OCC(=O)NNC(=O)c2ccc(cc2)Cl C09670685
CCn1c2ccc(cc2nc1SCC(=O)c3c(n(c(=O)[nH]c3=O)CCOC)N)C(=O)OCC C09802337
COc1ccc(cc1OC)C(=O)NCC(=O)OCc2c(c(sc2C(=O)OC)N)C(=O)OC C10594745
Cc1cc(c(n1c2ccc(cc2)S(=O)(=O)N)C)C(=O)CSc3nnc(s3)NCC=C C11393211
Cc1ccc(cc1)OCC(=O)NC(=S)Nc2ccc(cc2)S(=O)(=O)Nc3cc(on3)C C12496814
Cn1c2c(c(=O)[nH]c1=O)n(c(n2)SC[C@@H](CCl)O)C[C@@H](COc3ccc(cc3)Cl)O C00829840
CSc1ccc(cc1[N+](=O)[O-])S(=O)(=O)NCC(=O)OCC(=O)NNC(=O)c2ccccc2F C13126139
CCCCn1c(c(c(=O)[nH]c1=O)N(CC(C)C)C(=O)CCCOC(=O)c2ccc(cc2)C#N)N C14357641
c1cc(cc(c1)F)/C=C/C(=O)NCCc2nnc(n2c3ccc(cc3)F)SC[C@@H](CO)O C14967744
CCNc1ccc(cc1NCC(=O)Nc2ccc(cc2)C(=O)N(C)C)S(=O)(=O)N(CC)CC C15328602
CCOC(=O)c1ccc(cc1)NC(=O)C[C@H]2C(=O)N/C(=N\N=C\3/[C@@H](SC(=O)N3)CC(=O)OC)/S2 C16778992
CCOc1ccc(cc1)S(=O)(=O)Nc2ccc(cc2)C(=O)NCCC(=O)Nc3ccncc3 C17585316
CCOc1ccc(cc1)O[C@@H](C)C(=O)NNC(=O)CN2C(=O)[C@](NC2=O)(C)c3ccc(cc3)C C18070827
CCOc1cc(c(cc1OC)[N+](=O)[O-])C(=O)N(CC(C)C)c2c(n(c(=O)[nH]c2=O)CC(C)C)N C19310217
CC(=O)Nc1ccc(cc1)S(=O)(=O)NCCC(=O)OCC(=O)Nc2cc(no2)C(C)(C)C C20069364
COc1ccccc1/C=N/Nc2[nH]nc(n2)SCCC(=O)Nc3cccc(c3)N4CCCC4=O C20274681
CC[NH+]1CCN(CC1)CCNC(=O)CCCCn2c(c3c(c4cc(ccc4[nH]3)OC)nc2=S)[O-] C20331484
COc1cc(cc(c1OC)OC)NC(=O)CCNS(=O)(=O)c2ccc3c(c2)CCCC(=O)N3 C20578856
COc1cccc(c1)NC(=O)CSc2nc([nH]n2)N/N=C/c3cc(c(c(c3)OC)OC)OC C20909376
COc1ccccc1CNC(=O)CSc2nc([nH]n2)N/N=C/c3cc(c(c(c3)OC)OC)OC C20909446
C/C(=N\Nc1[nH]nc(n1)SCC(=O)Nc2cccc(c2)N3CCCC3=O)/c4ccc(c(c4)OC)OC C21078964
CCOC(=O)C1=C(NC(=O)N[C@H]1C)COC(=O)C2C(=C(NC(=C2C(=O)OC)C)C)C(=O)OC C21245821
COc1cccc(c1OC)Cn2c(ccn2)NC(=O)CSc3ccc(cc3[N+](=O)[O-])C(=O)N C21677856
C=CCn1c(n[nH]c1=S)Cc2csc(n2)NC(=O)CCCNC(=O)c3ccc(cc3F)F C23041931
c1ccc(c(c1)OCc2nnc(n2N)SCC(=O)Nc3cccc(c3)S(=O)(=O)N4CCOCC4)F C23079782
CCOc1cc(cc(c1OCC)OCC)C(=O)NNC(=O)CNC(=O)c2ccc3c(c2)OCO3 C26688717
CCOc1ccc(cc1OCC)C(=O)NCC(=O)NNC(=O)c2cc(c(c(c2)OC)OC)OC C26956375
CCOc1ccc(cc1)N(CC(=O)Nc2ccc(cc2OC)OC)S(=O)(=O)c3c([nH]c(=O)[nH]c3=O)C C15944076
CCn1c(nnc1SCC(=O)Nc2ccc(cc2)C(=O)OCC)[C@@H](CO)NC(=O)c3cccc(c3)OC C39745014
C[C@H](C(=O)Nc1ccc(cc1F)F)Sc2nnc(n2C)[C@@H](CO)NC(=O)c3ccc(cc3)OC C39761410
Cc1ccc(c(c1)NC(=O)CSc2nnc(n2C)[C@@H](CO)NC(=O)c3cccc(c3)OC)C C39762983
C[C@]1(C(=O)N(C(=O)N1)CC(=O)NCCNc2c(cccn2)C(F)(F)F)c3ccc(cc3)OC C40152054
c1cc(c(cc1Cl)Cl)OCC(=O)NNc2c(c(ncn2)N3CCN(CC3)CCO)[N+](=O)[O-] C40613492
CCN(CC)S(=O)(=O)c1ccc(cc1)C(=O)Nc2ccc(cc2)CC(=O)NC(C)(C)CO C44034906
CCCCOc1ccc(cc1OC)C(=O)NNC(=O)CCNS(=O)(=O)c2ccc(cc2)F C24288522
Cc1ccc(cc1)NC(=O)COc2ccc(cc2)/C=N\NC(=O)CC(=O)NCc3cccnc3 C58873258
c1cc(cc(c1)Cl)NC(=O)COc2ccc(cc2)/C=N/NC(=O)C(=O)NC[C@@H]3CCCO3 C58873871
C/C(=N/Nc1[nH]nc(n1)SCC(=O)NCc2ccc(c(c2)OC)OC)/c3ccc4c(c3)OCO4 C59016527
C/C(=N\NC(=O)CSc1nnc(n1CC=C)Cn2c3ccccc3nn2)/c4ccc(cc4)N C59260850
COc1ccc(c(c1)/C=N/Nc2[nH]nc(n2)SCC(=O)NCc3ccc4c(c3)OCO4)OC C59310572
Cc1cc(ccc1Br)NC(=O)CSc2nc([nH]n2)N/N=C/c3cnn(c3)CCOC C59886969
CCOc1ccc(cc1)N2[C@H](N=N[C@@H]2SCC(=O)Nc3nnc(s3)C)Cc4cc(=O)[nH]c(=O)[nH]4 C63480856
Cc1ccc(cc1)C(=O)c2ccc(n2C)CC(=O)O[C@H]3[C@H]([C@H]([C@@H]([C@H](O3)C(=O)OCC=C)O)O)O C65748871
Cn1c(nnn1)SCC2=C(N3[C@@H]([C@@](C3=O)(NC(=O)CSC[C@@H](C(=O)[O-])[NH3+])OC)SC2)C(=O)[O-] C03871929
C[C@@H]([NH2+]C[C@@H](Nc1ccc(cc1)S(=O)(=O)Nc2ccc(cc2)OC)S(=O)(=O)[O-])S(=O)(=O)[O-] C04706545
C[C@H]([C@@H](C(=O)OCC(=O)NC(=O)NC(C)(C)C)NS(=O)(=O)c1ccc(c(c1)Cl)Cl)O C09083443
c1ccc(c(c1)C(=O)OCC(=O)Nc2ccc(cc2)S(=O)(=O)N)NC(=O)c3ccco3 C09545104
CCCCn1c2ccc(cc2nc1SCC(=O)NC(=O)NCCOC)S(=O)(=O)N C09511896
c1ccc2c(c1)C(=NS2(=O)=O)NCCC(=O)OCC(=O)Nc3ccc4c(c3)[nH]c(=O)[nH]4 C09670310
C[C@@]1(CCS(=O)(=O)C1)NC(=S)Nc2cccc(c2)NC(=S)N[C@]3(CCS(=O)(=O)C3)C C12139574
Cc1c2ccc(cc2oc(=O)c1CC(=O)N(C)C[C@@H]([C@H]([C@H]([C@H](CO)O)O)O)O)OCC(=C)C C12897206
COCCCNC(=O)c1ccccc1NC(=O)C(=O)NCCc2c[nH]c3c2cc(cc3)OC C12898389
c1cc(ccc1[C@@H]([C@H](CO)Nc2ccc(cc2[N+](=O)[O-])S(=O)(=O)NCCC(=O)[O-])O)[N+](=O)[O-] C13461737
c1cc(cnc1)[C@H](CC(=O)[O-])NC(=O)Cn2cccc(c2=O)NCc3ccc4c([nH+]3)NCCC4 C13489938
C[C@H](C(=O)NC(=O)N)OC(=O)c1ccc(c(c1)OC)OCC(=O)Nc2ccc(cc2)OC C15224533
CC(=O)Nc1ccc(cc1)N2C(=O)[C@@H]3[C@H]([NH2+][C@]([C@H]3C2=O)(CCSC)C(=O)[O-])c4cccc(c4O)OC C15305325
Cc1ccc(cc1)S(=O)(=O)NCC(=O)NCC(=O)NNC(=O)c2c[nH]c3c2cccc3 C17524443
Cc1ccc(cc1)S(=O)(=O)NCC(=O)NCC(=O)NNC(=O)c2c(nc3n2cccc3)C C17583297
CC[NH2+][C@H](C(=O)COc1ccc(cc1OC)[C@H]2c3c([n-]c(n3)C(F)(F)F)OC(=C2C#N)N)NCC C19324627
Cc1ccc(cc1)/C=N/Nc2nnc(n2N)SCC(=O)Nc3cccc(c3)NC(=O)C C20806939
c1cc(sc1)/C=N/Nc2[nH]nc(n2)SCC(=O)Nc3ccc(cc3)S(=O)(=O)N C20834245
CC(C)(C)C(=O)NNC(=O)CSc1nc([nH]n1)N/N=C/c2cc(c(c(c2)OC)OC)OC C20909989
Cc1c(c(n(n1)C(C)C)C)/C=N/Nc2nnc(n2N)SCC(=O)Nc3nnc(s3)SCCOC C20911688
CCn1cc(cn1)/C=N/Nc2[nH]nc(n2)SCC(=O)NNC(=O)c3ccc(cc3)Cl C20923877
COc1ccc(cc1O)/C=N/Nc2[nH]nc(n2)SCC(=O)Nc3cccc(c3)N4CCCC4=O C21078773
C/C(=N\Nc1nnc(n1N)SCC(=O)Nc2cccc(c2)NC(=O)C)/c3ccc(cc3)F C21323197
CCN(CC)S(=O)(=O)c1ccc(c(c1)NC(=O)c2cc(cc(c2)NC(=O)C)NC(=O)C)O C22024478
Cc1c2c(c(c(c1OC)C/C=C(\C)/CCC(=O)[O-])O[C@@H]3[C@H]([C@@H]([C@@H]([C@@H](O3)CO)O)O)O)C(=O)OC2 C22064314
C1CCc2c(c(c(s2)NC(=O)CSc3nnc(s3)SCC(=O)N)C(=O)N)C1 C24206581
c1cc2c(cc1S(=O)(=O)NCCC(=O)Nc3nc(cs3)CC(=O)N)OCCCO2 C25407197
Cc1cc(=O)c(c(o1)NNC(=O)CCCCC(=O)NNc2c(c(=O)cc(o2)C)C(=O)C)C(=O)C C27525256
CCOC(=O)C1=C(NC(=O)NC1)CSc2nnc(n2C[C@H]3CCCO3)CCC(=O)N C28945948
Cc1ccc(cc1C)OCc2nnc(n2N)SCC(=O)NCc3ccc(c(c3C)NC(=O)C)C C30954114
c1c(cnc(n1)C(=O)N[C@H](CCC(=O)[O-])C(=O)[O-])NCc2cnc3c(n2)c(=O)[nH]c(n3)N C17003493
c1cn(c(=O)nc1N)[C@@H]2[C@@H]([C@@H]([C@@H](O2)CO[P@@](=O)([O-])O[P@@](=O)([O-])OC[C@@H](CO)O)O)O C37250067
C1[C@@H](C=CS1(=O)=O)NC(=S)NCCCCCCNC(=S)N[C@H]2CS(=O)(=O)C=C2 C40167893
CCCCCC(=O)[C@@](CCCC)(C1=Nc2nnc(n2C1=O)N)C3=NC(=O)c4n3c(nn4)N C48552262
C=C1[C@@H](C[C@@H]2[C@@H]1[C@@H](OC=C2C(=O)[O-])O[C@@H]3[C@@H]([C@@H]([C@@H]([C@@H](O3)CO)O)O)O)OC(=O)/C=C/c4ccc(cc4)O C49601744
Cc1ccc2c(c1)[C@@]3([C@H]4[C@@H]([C@H](N3)CCC(=O)N)C(=O)N(C4=O)CCc5ccc(c(c5)OC)OC)C(=O)N2 C20755922
COc1cccc(c1NC(=O)C(=O)Nc2c(nnn2Cc3ccc(cc3)F)C(=O)N)OC C57730958
COc1ccccc1CNC(=O)CSc2nc([nH]n2)N/N=C/c3ccc(c(c3)OC)O C58995087
CC(=O)Nc1cccc(c1)NC(=O)CSc2nc([nH]n2)N/N=C/c3cc(ccc3OC)OC C59310491
c1cc2c(cccc2NC(=O)CSc3cn[nH]n3)c(c1)NC(=O)CSc4cn[nH]n4 C35163815
CC(=O)Nc1cccc(c1)NC(=O)CSc2nc([nH]n2)N/N=C/c3cnn(c3)CC=C C59831680
CC(C)c1nnc(o1)CNC(=O)CSc2nc([nH]n2)N/N=C/c3cc(ccc3O)Cl C59880548
Cc1c(c(n(n1)CCO)C)/C=N/Nc2[nH]nc(n2)SCC(=O)NCc3ccc(cc3)OC C59887693
Cc1c(c(n(n1)CCO)C)/C=N/Nc2[nH]nc(n2)SCC(=O)Nc3cccc(c3)[N+](=O)[O-] C59887847
Cc1cccc(c1)NC(=O)CCSc2nc([nH]n2)N/N=C/c3c(nn(c3C)CCO)C C59888083
Cc1c(c(n(n1)CCO)C)/C=N/Nc2[nH]nc(n2)SCCC(=O)Nc3cccc(c3)Br C59888101
Cc1c(c(n(n1)CCO)C)/C=N/Nc2[nH]nc(n2)SCCC(=O)Nc3ccc4c(c3)OCCO4 C59888173
Cc1c(c(n(n1)CCO)C)/C=N/Nc2[nH]nc(n2)SCC(=O)Nc3c(c4c(s3)CCC4)C(=O)OC C59888255
CCCCNS(=O)(=O)c1ccc2c(c1)nc([nH]2)SCC(=O)c3c(n(c(=O)n(c3=O)C)C)N C06147685
CCCCCC(=O)OC[C@H](CO[P@@](=O)([O-])OC1[C@@H]([C@H](C([C@H]([C@H]1O)O)O)O)O)OC(=O)CCCCC C34111012
CC(CO)(CO)[NH2+]C[C@@H](COc1ccc(cc1)OC(F)(F)F)O C03045603
c1ccc(cc1)C[NH+](Cc2ccccc2)C[C@]3([C@@H]([C@@H]([C@@H](CO3)O)O)O)O C04350984
COc1ccc2c(c1)[nH]c(c2NC(=O)CC[NH+]3CCC(CC3)C(=O)N)C(=O)OC C02220212
CC(C)(CO)[NH2+]C[C@@H](Cn1cc(c2c1cccc2)/C=N/NC(=O)c3ccncc3)O C05521160
C[NH+](C)Cc1c(nnn1c2c(non2)N)C(=O)N/N=C/c3cc(ccc3O)Cl C03640439
COc1cc(ccc1OC(=O)c2ccccc2)/C=N/[NH+]=C(/c3c(non3)N)\N C13841714
C[C@H](CNCc1ccc(c(c1)OC)O)[NH2+]Cc2ccc(c(c2)OC)O C20418599
c1cc(ccc1CC[NH2+]CC(=O)Nc2ccc(cc2)F)S(=O)(=O)N C21266103
C1[C@@H]([C@@H]([C@H]([C@@H]([NH+]1CCCCCCOCC(F)(F)F)CO)O)O)O C22065512
CC1CC[NH+](CC1)Cc2csc(n2)NC(=O)CCCCNC(=O)N C25878040
CC(C)(C)C(=O)Nc1cc(c(cc1NC(=O)CC[NH3+])OC)OC C33521568
C1[C@H]([C@H]([C@@H]([C@@H]([NH+]1CCCCCCOCC(F)(F)F)CO)O)O)O C35645914
c1ccc2c(c1)N(c3ccccc3S2)C[C@@H](C[NH2+]C(CO)(CO)CO)O C04150548
c1ccc(cc1)C2=C(CN=N2)C(=O)NNC(=O)C[NH2+][C@@H]3Nc4ccccc4S3 C38799048
COc1ccc(c(c1)OC)Nc2c(c(ncn2)NCCCn3cc[nH+]c3)N C40754660
Cc1ccc(cc1)S(=O)(=O)NNc2c(c(ncn2)N(C)C3CC[NH+](CC3)C)N C40794755
Cc1c\2c(oc1C(=O)NCCCn3cc[nH+]c3)CCC/C2=N\NC(=S)N C40824450
CC[NH+](CC)CCCNS(=O)(=O)c1cc(cnc1NN)Br C41069963
CC[NH+](CC)[C@H](CNC(=O)C(=O)Nc1ccc(cc1)C(=O)N)c2ccsc2 C41592775
C[C@H]1C[C@@H](C[NH+](C1)CCNC(=O)C(=O)Nc2ccc(cc2)OCC(=O)N)C C41725415
CCC[C@@H](c1nc(co1)C(=O)NCCNc2ccc(cn2)[N+](=O)[O-])[NH3+] C43217194
C[C@]12CC[C@H]([C@@]([C@H]1Cc3c(nc(s3)N)[C@H]2CC(=O)NCC[NH+](C)C)(C)CO)O C43554471
COc1cc(ccc1OCc2ccc(cc2)[N+](=O)[O-])[C@@H](CC(=O)N)[NH3+] C44253468
c1cc(c(c(c1)Cl)COc2ccc(cc2[C@H](CC(=O)N)[NH3+])[N+](=O)[O-])Cl C44253852
Cc1ccc(cc1)Sc2ccc(cc2[C@@H](CC(=O)N)[NH3+])[N+](=O)[O-] C44253956
CC(C)(C)S(=O)(=O)/C(=C/c1c(ccs1)[C@@H](CC(=O)N)[NH3+])/C#N C44254623
C[NH+](CCCNC(=O)Nc1cc(ccc1OC)C(=O)N)CCOC C45645442
C1CCC(C1)CNC(=O)NCCCC[NH+]2CCC(CC2)C(=O)N C46763306
CCc1ccc(cc1)[C@H](CNC(=O)C(=O)Nc2c(ccs2)C(=O)N)[NH+](C)C C47964337
CC(C)[C@@H](CNC(=O)C(=O)Nc1c(ccs1)C(=O)N)[NH+](CC=C)CC=C C48000403
CCC(CC)(CNC(=O)C(=O)Nc1c(ccs1)C(=O)N)[NH+](C)C C48001143
C1C[NH+](CCC1CC(=O)N)CC(=O)NC(=O)NCC(F)(F)F C48024995
CC(C)[NH+](CC(=O)N)CC(=O)NC(=O)Nc1ccc(cc1)OC C14927394
CC(C)(CO)NC(=O)CCc1ccc(c(c1)N)OCC[NH+](C)C C57884212
Cc1cc(ccc1NC(=O)NC[C@H]2CC[NH+](C2)CCOC)OCC(=O)N C62404881
CC(C)(C)[NH2+]Cc1ccc(c(c1)Br)OCC(=O)NC(=O)N C62727922
CCC(CC)(CNC(=O)[C@H](CCSC)NC(=O)N)[NH+](C)C C63801967
c1cc(ccc1C2=NN=C[C@@H]2C[NH2+]CCCC3=NN[C@H](S3)N)F C63832347
CCCc1c(c([nH]c1C(=O)NNC(=O)NCCCn2cc[nH+]c2)C)C(=O)OC C64885843
CC(C)(C(=O)Nc1ccc(cc1)NC(=O)CC[NH+](C)C)NC(=O)NC C65909732
C[NH+](C)CCC(=O)Nc1ccc(cc1)NC(=O)COc2ccc(cc2)CC(=O)N C65910434
CC(C)Cn1c(nn(c1=S)C[NH+]2CCC[C@@H](C2)CCC(=O)N)CCC(=O)N C66080389
CC(=C)COc1ccc(cc1OC)C[NH+]2CCNC(=O)[C@H]2CC(=O)NN C66115510
CC(C)[C@@H]1C(=O)NCC[NH+]1CCC(=O)Nc2ccc(cc2)C(=O)N C66500554
CC(C)[C@H]1C(=O)NCC[NH+]1CCC(=O)Nc2ccc(cc2)C(=O)N C66500556
C[NH+](C)CCNC(=O)c1cccc(c1)CNc2ncc(s2)S(=O)(=O)N C66816375
COc1ccc(cc1)c2c(c[nH]n2)C[NH2+]Cc3ccc(c(c3)OC)OCC(=O)N C67452200
COc1cc(ccc1OCC(=O)N)C[NH2+]Cc2c[nH]nc2c3cccs3 C67452224
CCN(CC)c1ccc(c[nH+]1)CNC(=O)C(=O)Nc2ccc(c(c2)C(=O)N)C C67496268
Cc1ccc(cc1C(=O)N)NC(=O)C(=O)NCCC[NH+](C)CCOC C67525042
c1nc(c2c(n1)n(cn2)[C@@H]3[C@@H]([C@@H]([C@@H](O3)CO)O)O)NCCCCO C04012714
COCCNc1nc2c(ncnc2n1[C@@H]3[C@H]([C@@H]([C@@H](O3)CO)O)O)N C05224064
Cc1ccc(cc1)Nc2nnc(s2)[C@H]([C@H]([C@@H]([C@@H](CO)O)O)O)O C05330836
c1cnc(nc1)NNC(=O)c2ccc(cc2)C(=O)NNc3ncccn3 C01608268
c1cnccc1C(=O)NNC(=O)CCC(=O)Nc2c(ccs2)C(=O)N C09952015
C=CCNC(=O)NC(=O)Cn1c(ccc(c1=O)C(=O)N)C(F)(F)F C10911364
CC(C)(C)OC(=O)NCC(=O)OC[C@@H]1[C@H]([C@H]([C@@H]([C@H](O1)OC)O)O)O C12880479
C/C(=N\NC(=O)C(=O)NCCO)/CC(=O)Nc1ccc(cc1)NC(=O)C C15133715
Cc1ccc(cc1)Nc2nnc(s2)[C@@H]([C@H]([C@H]([C@H](CO)O)O)O)O C15775165
CC(=O)C(=Cc1ccc(cc1)O[C@H]2[C@@H]([C@H]([C@@H]([C@H](O2)CO)O)O)O)C(=O)C C16941186
COC(=O)[C@H]1[C@@H]2C=C[C@H]([C@H]1C(=O)OC)[C@@H]3[C@H]2[C@@H]([C@H]3C(=O)NN)C(=O)NN C16952225
C/C(=C/CNc1c2c(cnn1)n(cn2)[C@H]3[C@H]([C@@H]([C@H](O3)CO)O)O)/CO C22060805
c1ccc2c(c1)c(c(o2)C(=O)N)NC(=O)C(=O)NCCCn3ccnc3 C23959124
Cc1cc(n(n1)c2ccc(cc2)C(=O)NC(CO)(CO)CO)NC(=O)C C27117678
CC(C)Cn1c(c(c(=O)[nH]c1=O)C(=O)CSc2nc([nH]n2)N)N C29273278
COc1cc(ccc1O[C@H]2[C@H]([C@@H]([C@@H]([C@@H](O2)CO)O)O)O)/C=C/CO C33615895
CCC(=O)c1ccc(c(c1)OC)O[C@H]2[C@@H]([C@H]([C@@H]([C@@H](O2)CO)O)O)O C35361108
CC1=CC(=O)C[C@]([C@@H]1/C=C/[C@@H](C)O)(C)CO[C@H]2[C@@H]([C@H]([C@@H]([C@H](O2)CO)O)O)O C35456128
C[C@H]([C@@H](c1ccc(cc1)OC)O[C@@H]2[C@@H]([C@@H]([C@@H]([C@@H](O2)CO)O)O)O)O C35465311
CCCCC[C@H](C=C)O[C@@H]1[C@@H]([C@@H]([C@@H]([C@@H](O1)CO[C@@H]2[C@@H]([C@@H]([C@@H](CO2)O)O)O)O)O)O C35454845
CC(C)(C)OC(=O)NCC(=O)OC[C@@H]1[C@H]([C@@H]([C@@H]([C@@H](O1)OC)O)O)O C04322517
c1ccc2c(c1)C(=NS2(=O)=O)NCCC(=O)Nc3cccc(c3)NS(=O)(=O)N C39558463
c1cc(cc(c1)NS(=O)(=O)N)NC(=O)CCn2cc(nc2)[N+](=O)[O-] C39559465
CCOC(=O)c1c(oc(c1C(=O)N)NC(=O)Cn2c(nnc2SC)N)C C40172243
c1nc(c(c(n1)N2CCN(CC2)CCO)N)N3CCN(CC3)CCO C40734191
c1c(cnc(c1S(=O)(=O)N(CCO)CCO)NN)Br C41070170
CC(=O)OCC1=C[C@H]([C@@H]2[C@H]1[C@@H](OC=C2)O[C@H]3[C@@H]([C@@H]([C@@H]([C@@H](O3)CO)O)O)O)O C43510975
CC(=O)NCCNC(=O)Nc1ccc(cc1)C(=O)NCCC(=O)OC C43988170
CS(=O)(=O)SCCNC(=O)N[C@H]1[C@H]([C@H]([C@H]([C@@H](O1)CO)O)O)O C44135848
c1cc(c(cc1F)F)C(=O)NCCC(=O)NCCS(=O)(=O)N C47554721
C[C@H]1[C@@H]([C@H]([C@H]([C@@H](O1)OC[C@@H]2[C@H]([C@@H]([C@H]([C@@H](O2)OC(C)(C)C=C)O)O)O)O)O)O C49601394
CNc1c(cc(cn1)Br)S(=O)(=O)NCCS(=O)(=O)N C50657247
c1ccc2c(c1)c(c[nH]2)C(=O)NCCC(=O)NCCS(=O)(=O)N C53774119
COCCNC(=O)CCNC(=O)NNC(=O)COc1ccc(cc1)C#N C54738854
c1cc(cnc1)C(=O)OC2[C@@H]([C@@H](C([C@@H]([C@@H]2O)O)OC(=O)c3cccnc3)O)O C16030208
CC1(CC(=O)C(=CC(=C(NCCO)NCCO)[N+](=O)[O-])C(=O)C1)C C02028996
Cc1c(c(n(n1)CC=C)C)/C=N/Nc2[nH]nc(n2)SCC(=O)NNC(=O)C C59831513
Cc1c(c(n(n1)C)C)/C=N/Nc2[nH]nc(n2)S[C@@H](C)C(=O)NNC(=O)C C59879659
CCn1cc(cn1)/C=N/Nc2[nH]nc(n2)S[C@H](C)C(=O)NNC(=O)C C59880069
Cc1c(c(n(n1)CCO)C)/C=N/Nc2[nH]nc(n2)SCCCO C59883911
CNc1ccc(c(c1)S(=O)(=O)NCCS(=O)(=O)N)[N+](=O)[O-] C50657216
CCCn1c(=O)[nH]nc1SCC(=O)c2c(n(c(=O)[nH]c2=O)C)N C17665187
Cc1c(c(n2c(n1)c(cn2)C(=O)N)C)CCC(=O)NNC(=O)c3ccoc3 C61633566
Cc1cc(n(n1)c2ccc(cc2)NC(=O)C(=O)NCCCO)NC(=O)C C48602011
CCS(=O)(=O)NCCNC(=O)C(=O)Nc1cc(ccc1F)NC(=O)C C62197306
C[C@@H]1[C@H](N(C(=C1C#N)NC(=O)CSc2nc([nH]n2)N)CCCOC)C C39792379
CNS(=O)(=O)c1cc(ccc1OC)C(=O)NCC(=O)Nc2c[nH]nc2 C63533667
CCCn1c(=O)[nH]nc1SCC(=O)NC2=C(CCS2)C(=O)N C38719986
c1cc(ccc1C(=O)N)NC(=O)CCC2=N[C@@H](SC2)NC(=O)C3=CCC(=O)N=C3 C64409418
Cn1ccnc1[C@](CCNC(=O)c2c(nccn2)N)(C(F)(F)F)O C66452086
CC(=O)NCCNS(=O)(=O)c1ccc(cc1)C(=O)NCC(F)(F)F C08345016
Cc1cc(no1)NC(=O)COC(=O)CCC(=O)Nc2ccc(cc2)NC(=O)C C09525770
Cn1ccnc1SCc2cc(=O)c(cn2CC(=O)Nc3ccc(cc3)C(=O)N)OC C09565562
CNC(=O)Cn1c(cnc1SCC(=O)Nc2ccc(cc2)OC)CO C09827348
COCCNC(=O)Cn1c(cnc1SCC(=O)Nc2cccc(c2)OC)CO C10063425
Cc1cc(n(n1)CC(=O)NNC(=O)CNC(=O)c2cc(cc(c2)OC)OC)C C12666559
CCCc1n[nH]c(=S)n1CC(=O)NNC(=O)c2ccc(c(c2)OC)OCC C12693883
Cc1cc(no1)NC(=O)CSCC(=O)NNC(=O)Cc2ccc(cc2)F C08414750
Cc1cc(no1)NC(=O)CSCC(=O)OCC(=O)NC(=O)NCC(F)(F)F C17103352
CCN(CC)S(=O)(=O)c1ccc(cc1)CCC(=O)OCC(=O)NC(=O)N C19484482
CC(C)CNC(=O)NC(=O)COC(=O)CNS(=O)(=O)c1ccc(cc1)C#N C22719565
CCOC(=O)c1c(c(sc1NC(=O)CSc2nncc(=O)n2N)C(=O)C)C C27546200
CCOC(=O)c1c(c(sc1NC(=O)CN2CCN(CC2)S(=O)(=O)C)C(=O)N)C C15400885
COc1ccc(c(c1)OC)C(=O)N2C[C@@H](C3(C2)CC[NH2+]CC3)C(=O)NCCCC(=O)[O-] C39663433
C1[C@H](C=CS1(=O)=O)NC(=S)NCCOC(=S)N[C@H]2CS(=O)(=O)C=C2 C40169134
CCOC(=O)c1c(oc(c1C(=O)N)NC(=O)[C@@H](C)Sc2cc(ncn2)C)C C40171289
CCOc1cc(c(cc1OCC)[N+](=O)[O-])NC(=O)C(=O)N[C@H](C)CO C41383040
COC(=O)CNC(=O)c1ccc(cc1)NC(=O)C(=O)NCc2ccsc2 C41555003
CS(=O)(=O)NCCCNC(=O)C(=O)Nc1ccc(cc1Cl)[N+](=O)[O-] C41854126
Cc1c(c(=O)[nH]c(=O)[nH]1)Cc2nnc(o2)SCC(=O)NCCOC C44441181
C[C@H](COC)NS(=O)(=O)c1ccc(cc1)NC(=O)C(=O)NCC=C C48619514
CC(=O)NCCNC(=O)C(=O)Nc1cc(ccc1OCCOC)C(F)(F)F C48736387
CCOC(=O)CS(=O)(=O)NCCc1ccc(s1)S(=O)(=O)N C49061896
CCS(=O)(=O)NCCCNC(=O)Nc1ccc(cc1)n2cncn2 C51588128
CCS(=O)(=O)NCCCNC(=O)C(=O)Nc1ccc(c(c1)C)OC C51845785
CN(C)C(=O)Cc1ccc(cc1)NC(=O)NCCC(=O)NCCOC C54431248
COCCNC(=O)CCNC(=O)C(=O)Nc1ccccc1Cn2cccn2 C54949965
COCCNC(=O)CCNC(=O)C(=O)Nc1ccc(cc1Cl)[N+](=O)[O-] C54950081
Cn1cc(cc1C(=O)N)S(=O)(=O)NCc2ccc(c(c2OC)OC)OC C56105172
COCCNC(=O)CCNC(=O)CCCNC(=O)c1ccc(cc1)OC C56189381
Cc1ccc(c(c1)OCC(=O)N(C)C)NC(=O)NCCC(=O)NCCOC C56754304
c1cc(ccc1/C=C/C(=O)NCCCn2c(=O)n3c(n2)CCCC3)OCC(=O)N C58412079
Cc1c(c(n(n1)CCO)C)/C=N/Nc2[nH]nc(n2)S[C@H](C)C(=O)N(C)C C59888410
CCN(CCC(=O)Nc1ccc(cc1)C(=O)N)C(=O)C2=NC=C(C2)C(=O)C C63399508
COCCNC(=O)CCNC(=O)CCNS(=O)(=O)c1ccc(c(c1)F)F C63657128
Cn1c2c(c(=O)[nH]c1=O)[nH]c(n2)CCC(=O)Nc3cccc(c3)OCCOC C63811290
CC(=O)NCCCOC(=O)c1cc(c(c(c1)OC)OCC(=O)N)OC C63922141
C#CCNC(=O)CCNC(=O)CCNS(=O)(=O)c1ccccc1F C64514357
CCOc1ccc(cc1C)NC(=O)C(=O)NCCCNS(=O)(=O)C C64590032
CCS(=O)(=O)NCCCNC(=O)Nc1cc(ccc1C)C(=O)N(C)C C65368159
COCCNC(=O)CCNC(=O)C(=O)Nc1cc(ccc1Cl)C(=O)OC C65585984
CC(C)(C)NS(=O)(=O)c1cccc(c1)NC(=O)CNC(=O)Cn2cncn2 C66445942
c1cc(cc(c1)[N+](=O)[O-])C(=O)NCC(=O)NCCC(=O)NCc2cccnc2 C66455736
COCCCNC(=O)NCCNS(=O)(=O)c1cccc(c1)[N+](=O)[O-] C66982521
CC(=O)Nc1ccc(c(c1)NC(=O)NCC(=O)N(C)CCc2ccccn2)OC C67254890
CCOCCCNC(=O)NNC(=O)c1ccccc1SCC(=O)N(C)C C67313410
CCOc1ccc(cc1NC(=O)C(=O)NCCNC(=O)c2cccnc2)C#N C67344762
CCS(=O)(=O)NCCNC(=O)C(=O)Nc1cc(ccc1OCCOC)F C67524552
CCCNC(=O)CCNC(=O)C(=O)Nc1cccc(c1)S(=O)(=O)C(F)F C67533540
CC(C)Oc1ccc(cc1NC(=O)C(=O)NCCC(=O)NCCOC)F C67554173
c1ccc2c(c1)nc(s2)c3cc4ccc(c(c4oc3=O)C[NH+](CCO)CCO)O C01155598
[H]/N=C/1\C(C2=CC[NH+](C[C@H]2[C@@H](C1(C#N)C#N)c3ccc(c(c3)OC)OCC(=O)N)C)C#N C04311876
C[NH+](CC(=O)Nc1cccc(c1)F)CC(=O)NC(=O)Nc2ccc3c(c2)OCCO3 C06580481
c1ccc2c(c1)c(=O)n(c(n2)C[NH+]3CCOCC3)CC(=O)Nc4ccc(cc4)C(=O)N C06790429
c1ccc2c(c1)OC[C@H](O2)C(=O)N3CC[NH+](CC3)CC(=O)Nc4c(c5c(s4)CCCC5)C(=O)N C08899236
C[NH+](CC(=O)NCC(=O)Nc1ccc(cc1)F)CC(=O)Nc2cccc(c2)OC C08036872
c1cc(ncc1N2CC[NH2+]CC2)Nc3ncc4cc(c(=O)n(c4n3)C5CCCC5)CO C13641599
c1cc(cc(c1)O)c2cn(nn2)C[C@H]3C[C@H]4CC[NH+]3C[C@@H]4C(=O)N5CCC(CC5)C(=O)N C15672372
CC(C)(CO)[NH2+]Cc1ccc(cc1)OC[C@@H](c2ccc3c(c2)n(c(=O)n3C)C)O C16323342
COc1ccc(cc1)C(=O)C2=C(C(=O)N([C@H]2c3cccs3)CC[NH2+]CCO)O C04818067
C[NH+](C)Cc1cc(ccc1O)CN[C@@H]2CCC(=O)N[C@H]2c3cc(ccc3F)OC C19583382
C[NH+](CCC(=O)Nc1ccc(cc1)S(=O)(=O)N)Cc2c(cccc2Cl)F C22198721
Cc1c(nc([nH]c1=O)NC2CC[NH+](CC2)CC(=O)Nc3ccc4c(c3)OCCO4)C C26440861
c1cc(c(nc1)N)C(=O)N2CC[C@@H](C2)[NH2+]Cc3cncn3Cc4ccc(cc4)C#N C13863871
c1ccnc(c1)CS(=O)(=O)N2CCC(CC2)N3CCCCN(C3=O)c4cccc(c4)C(=[NH2+])N C26825373
c1cc(ccc1C(=O)N)NC(=O)CC[NH+]2CCN(CC2)Cc3ccc(s3)Cl C28883022
Cc1ccc(cc1)/C(=[NH+]\C(C(F)(F)F)(C(F)(F)F)NC(=O)c2cccnc2)/N C33363207
CC(C)[NH+]1CCc2c(sc(c2C(=O)N)NC(=O)Cc3ccc(cc3)[N+](=O)[O-])C1 C36629453
COc1c(cc(cc1Br)C[NH2+]CCS(=O)(=O)N)Br C37261835
c1cc(cc(c1)S(=O)(=O)N)NC(=O)C[NH+]2CCN(CC2)Cc3ccc4c(c3)OCO4 C21847641
c1csc2c1[nH]c(=O)n(c2=O)CCCC(=O)N3CCC(CC3)(C(=O)N)[NH+]4CCCCC4 C02601709
C[C@@H]1CN(C[C@H](O1)C)S(=O)(=O)c2ccc(cc2)C(=O)Nc3c(c4c(s3)C[NH+](CC4)C)C(=O)N C04177723
c1ccc(cc1)Nc2nc(nc(n2)N)C[NH+]3CCN(CC3)Cc4ccc5c(c4)OCO5 C23243744
c1cc(cnc1)[C@@H]2N[C@@H](N(N2)C(=O)c3cccs3)[NH2+]CC4=CC5=CC=N[C@@H]5C=C4 C38598999
C[C@@H]1C(=C([NH2+]N1C)C)CC(=O)Nc2nc(cs2)Cc3n[nH]c(=S)n3CC=C C38798820
C[NH+]1CCC2(CC1)C[C@@H](c3cc(ccc3O2)c4ccc(cc4)C(=O)NCCCO)O C39226199
c1cc(ccc1C(=O)N2C[C@H](C3(C2)CC[NH2+]CC3)C(=O)NCCCO)Br C39605373
CC[C@@H](C)CC(=O)N1C[C@H](C2(C1)CC[NH2+]CC2)C(=O)N[C@@H](C)CCCC(C)(C)O C39632023
CCOC(=O)C1=C(OC2=c3ccccc3=[NH+]C(=O)[C@@H]2[C@H]1c4ccc(c(c4)OC)O)N C39755811
c1cc[nH+]c(c1)N2CCN(CC2)c3c(c(ncn3)NCc4ccc5c(c4)OCO5)N C40686285
COc1ccc(c(c1)OC)Nc2c(c(ncn2)N3CCN(CC3)c4cccc[nH+]4)N C40754619
Cc1cccnc1Nc2c(c(ncn2)N3CC[NH+](CC3)Cc4ccc5c(c4)OCO5)N C40758172
CCC[C@H](C)C(=O)N1C[C@@H](C2(C1)CC[NH2+]CC2)C(=O)N[C@@H](C)c3c([nH]nc3C)C C44713642
c1ccc(c(c1)CN2CC[NH+](CC2)CC(=O)Nc3ccc(cc3)S(=O)(=O)N)F C45314722
Cc1c(c(=O)[nH]c(=O)[nH]1)CCC(=O)Nc2nc(cs2)C[NH+]3C[C@@H](C[C@@H](C3)C)C C45754662
c1cc(c(cc1Br)/C=C/C(=O)NCCC[NH+]2CCC(CC2)C(=O)N)F C46919530
CC(=O)Nc1ccc(cc1OC)NC(=O)NCc2cc[nH+]c(c2)N3CCOCC3 C48279575
c1cc(c(nc1)Cl)NC(=O)C[NH+]2CCC(CC2)N(CC(=O)N3CSC[C@H]3C#N)N C49018233
C[C@@](COc1c(cc(cc1Br)[N+](=O)[O-])Br)(C(=O)N)[NH2+]C C50441535
c1cc(ccc1NC(=O)CN2CC[NH+](CC2)Cc3ccc4c(c3)OCO4)S(=O)(=O)N C21847639
CCCCNC(=O)CSc1nc2c(c([nH]n2)C)c([n+]1c3ccc(c(c3)C)Cl)N C49539676
Cc1cccc(c1)NC(=O)CSc2nc3c(c([nH]n3)C)c([n+]2c4cccc(c4)Cl)N C33541705
CCCCN1[C@H]([C@@H](C(=O)NC1=S)[C@@H]2[C@@H]3C(=c4cc(ccc4=[NH+]3)OC)CCN2)O C63375937
CCCCN1[C@H]([C@H](C(=O)NC1=S)[C@@H]2[C@@H]3C(=c4cc(ccc4=[NH+]3)OC)CCN2)O C63375939
c1ccc2=[NH+][C@H]3C(=c2c1)N=NC(=N3)SCC(=O)Nc4ccc(cc4)S(=O)(=O)N C63411506
Cc1c2c(cc(/c(=[NH+]/c3cc(c(c(c3)OC)OC)OC)/o2)C(=O)N)c(cn1)CO C13136955
Cc1nc([nH]n1)CNCc2cccc(c2)OC[C@H](C[NH+]3CCc4ccccc4C3)O C19741701
C[C@H]1c2ccc(c(c2OC(=O)[C@@H]1CC(=O)NCCC3=c4cc(ccc4=[NH+]C3)F)O)O C64717518
Cc1c([nH+]c[nH]1)[C@H]2CC(=O)N[C@@H]3C2=CNN3Cc4ccc(c(c4OC)OC)OC C65430279
Cc1c(c(n2c(n1)nc(n2)N)C)CCC(=O)NC[C@H](c3cccc(c3)F)[NH+](C)C C67181799
c1cc(ccc1C[NH2+][C@@H]2CC(=O)N(C2=O)c3ccc(c(c3)Cl)Cl)S(=O)(=O)N C06077136
c1cc(ccc1C[NH2+][C@@H]2CC(=O)N(C2=O)c3cc(cc(c3)Cl)Cl)S(=O)(=O)N C06077147
CC[NH+]1CCc2c(sc(c2C(=O)N)NC(=O)c3cc4cc(ccc4s3)[N+](=O)[O-])C1 C08793187
Cc1ccc(cc1)SCCCC(=O)Nc2c(c3c(s2)C[NH+](CC3)C(C)C)C(=O)N C09472924
c1c(cc(c(c1Br)OC[C@@H](C[NH+](CCO)CCO)O)Br)Br C02700712
c1c(cc(c(c1Br)OC[C@H](C[NH+](CCO)CCO)O)Br)Br C02700714
CC(C)[NH+]1CCc2c(sc(c2C(=O)N)NC(=O)c3cc(c(c(c3)OC)OC)OC)C1 C11667744
c1ccc(c(c1)C[NH+]2CCNC(=O)[C@@H]2CC(=O)NCC3(CCCCC3)O)C(F)(F)F C12058379
c1ccc(c(c1)C(F)(F)F)NC(=O)C[NH+]2CCC(CC2)Nc3[nH]c(=O)c4c(n3)CCC4 C12113684
C[C@H](C(=O)Nc1c(c2c(s1)CCC2)C(=O)N)[NH+]3CCc4cc(c(cc4C3)OC)OC C13163358
Cc1c(c(nc(c1F)Oc2cc(ccc2OC)N(C)C)Oc3cccc(c3)C(=[NH2+])N)F C13474047
CC[NH+](CC)CCNC(=O)c1ccc2c(c1)[C@H]3C=CC[C@H]3[C@@H](N2)c4ccc(c(c4)O)OC C14457543
CC[NH+](CC)CCNC(=O)c1ccc2c(c1)[C@@H]3C=CC[C@H]3[C@@H](N2)c4cccc(c4O)OC C14460112
CC(=O)NC1(CC[NH+](CC1)Cc2ccc(c(c2)OC)OCC(=O)N)c3ccccc3F C19021102
CCC(=O)Nc1ccc(cc1)[C@H](C[NH+]2CCC3(CC2)C[C@@H](c4cc(ccc4O3)F)O)O C19499325
COc1ccc(c(c1)F)C[NH+]2CCNC(=O)[C@H]2CC(=O)NCCc3c[nH]c4c3cccc4 C19837538
CCCCc1[nH]cc([nH+]1)CN2CCC(CC2)[C@@]3(C(=O)NC(=O)N3)Cc4ccccc4F C20206653
c1cc(ccc1OCC(=O)NCCC(=O)N2CCC3(CC2)c4c([nH]c[nH+]4)CCN3)Cl C20589094
CC[NH+](CC)CCNC(=O)c1ccc2c(c1)[C@H]3C=CC[C@H]3[C@H](N2)c4ccc(c(c4)O)OC C20690979
CC[NH+](CC)CCNC(=O)c1ccc2c(c1)[C@H]3C=CC[C@@H]3[C@H](N2)c4ccc(c(c4)O)OC C20690982
CC[NH+](CC)CCNC(=O)c1ccc2c(c1)[C@H]3C=CC[C@@H]3[C@H](N2)c4ccc(c(c4)OC)O C20693704
CCc1ccccc1n2c(=[NH2+])c3c(n[nH]c3nc2SCC(=O)Nc4cccc(c4)C)C C02927476
c1ccc(cc1)/C=C/C[NH+]2CCN(CC2)CCC(=O)Nc3ccc(cc3)S(=O)(=O)N C24896311
CC1(CC(CC([NH2+]1)(C)C)NC(=O)c2ccc(cc2)NC(=O)CSc3nccn3C)C C24968277
COc1ccc2c(c1)c(c[nH]2)C3=CC[NH+](CC3)CC[C@H]4c5ccc(cc5CCO4)C(=O)N C26498910
CC1([C@@H]2CC[C@]1([C@H](C2)N3C(=O)[C@H](NC3=O)C[NH3+])CS(=O)(=O)N4CCC5(CCc6c5cccc6)CC4)C C27325769
Cc1cccc(c1)C(=O)NNC(=O)CN2CC[NH+](CC2)CC(=O)Nc3cccc(c3)F C32922420
CCC[NH+]1CCc2c(sc(c2C(=O)N)NC(=O)C(C)(C)Oc3ccc(cc3)Cl)C1 C36628748
CC(C)[NH+]1CCc2c(sc(c2C(=O)N)NC(=O)c3cc(cc(c3)C(F)(F)F)C(F)(F)F)C1 C36629327
CC[NH+](CC)CCCNS(=O)(=O)c1c(cc(cc1Br)N)Br C37062934
CC(=O)Nc1cccc(c1)NC(=O)C2=CC3=[NH+][C@H](C[C@@H](N3N2)C(F)(F)F)c4ccco4 C01326515
c1cc(ccc1c2ccc(o2)C(=O)N3C[C@H](C4(C3)CC[NH2+]CC4)C(=O)NCCCO)F C39605539
c1ccc2=[NH+]C(=O)CC(=c2c1)C(=O)OCC(=O)N[C@H]3[C@H](C4=C(S3)CCCC4)C(=O)N C39611103
Cc1ccc(cc1)NC(=O)COc2c(cc(cc2Br)C[NH2+]C[C@H](C)O)OC C40743980
COc1ccc2c(c1)n(c(n2)[C@@H](Cc3c[nH]c4c3cccc4)[NH3+])Cc5cccc(c5)Cl C43254920
COc1ccc2c(c1)n(c(n2)[C@H](Cc3c[nH]c4c3cccc4)[NH3+])Cc5cccc(c5)Cl C43254922
CC(C)(CNS(=O)(=O)c1c(cc(cc1Br)N)Br)[NH+](C)C C43411135
Cc1c(c(n[nH]1)C)[C@@H](C)NC(=O)[C@H]2CN(CC23CC[NH2+]CC3)C(=O)c4cc(ccc4Br)OC C44714014
CCOc1c(cc(cc1Br)Br)C[NH2+]CCCS(=O)(=O)N C45069421
C[NH+](CCC(=O)Nc1ccc(cc1)S(=O)(=O)N)Cc2ccc3cc(ccc3c2)OC C45684844
c1ccc(c(c1)c2ccco2)C(=O)Nc3ccc(cc3)CC[NH2+]C[C@@H](c4cccnc4)O C49013726
CC(C)[C@H](C[NH+](C)C)NS(=O)(=O)c1c(cc(cc1Br)N)Br C49192991
C[C@@H](CC[NH+](C)C)NS(=O)(=O)c1c(cc(cc1Br)N)Br C49554807
c1cc(cc(c1)OCC[NH+]2CCC(CC2)C(=O)Nc3ccc(cc3)S(=O)(=O)N)C#N C59386645
Cc1ccc(n[nH+]1)NCCNC(=O)CCc2c3ccccc3[nH]c2c4ccc(cc4)OC C60376898
c1ccc(c(c1)[C@H]2[C@@H]3[C@@H](C(=O)N(C3=O)c4ccc(cc4)Cl)[C@@]([NH2+]2)(CC5=c6ccccc6=[NH+]C5)C(=O)[O-])O C63472899
CCC[C@H]1NN[C@@H](S1)NC(=O)[C@@H]2CC(=O)N(C2)CCC3=c4cc(ccc4=[NH+]C3)OC C63557896
COc1ccc2=[NH+]CC(=c2c1)CCNC3=[NH+][C@@H](N4C(=CC(=C)NC4=N3)[O-])c5ccccc5 C64480064
CNC(=O)c1cc(cnc1N2CC[NH2+]CC2)NS(=O)(=O)c3ccc4c(c3)CCCC4 C35513995
COc1ccc(c(c1)C[NH2+][C@@H]2CCN(C2)c3ccc(cn3)C(=O)Nc4ccc(cc4)F)O C65257015
C[C@@H](c1ccccc1)Nc2nccc(n2)c3c(nc(n3C)C4CC[NH2+]CC4)c5cccc(c5)C(F)(F)F C02047494
CCOC(=O)c1c(c2cc(ccc2[nH]1)Br)NC(=O)CC[NH+]3CCN(CC3)c4ccc(cc4)F C08741208
CC(C)Oc1cccc(c1)C(=O)NC(=S)Nc2ccc(cc2)N3CC[NH+](CC3)Cc4ccccc4F C08898023
C[C@H]1CCCCN1S(=O)(=O)c2ccc(cc2)C(=O)Nc3c(c4c(s3)C([NH2+]C(C4)(C)C)(C)C)C(=O)OC C09391501
Cc1ccc(cc1S(=O)(=O)Nc2ccc(cc2)F)C(=O)NCc3ccccc3C[NH+]4CCOCC4 C09516098
CC1(Cc2c(c(sc2C([NH2+]1)(C)C)NC(=O)CCCS(=O)(=O)c3ccc(cc3)F)C(=O)OC)C C09914357
CCOC(=O)c1c2c(sc1NC(=O)CCCS(=O)(=O)c3ccc(cc3)F)C([NH2+]C(C2)(C)C)(C)C C09914361
Cc1cc(c2ccccc2n1)c3ccc(c(c3)C[NH+]4CCOCC4)OCC(=O)NCc5[nH]c6ccccc6n5 C11911664
CC[C@@]1(C(=O)N(C(=O)N1)CCc2ccc(cc2)OC)C3CC[NH+](CC3)Cc4ccc(s4)NC(=O)C C12199276
c1cc(ccc1N/C=C/C(=O)C2=NO[C@H](C2)CNc3c(cc(c[nH+]3)C(F)(F)F)Cl)OC(F)(F)F C08855439
CCOc1cc(ccc1OC(=O)c2ccccc2Cl)[C@H]3Nc4c(c5c(s4)C[NH+](CC5)C)C(=O)N3 C02194292
Cc1c(n(c(c1C#N)NC(=O)C[NH+](C)CC(=O)Nc2cc(ccc2OC)Cl)c3cccc(c3)F)C C14923223
CCOC(=O)N1CCc2c(sc(c2C(=O)Nc3cccc(c3)Cl)NC(=O)C[NH+]4CCCCC4)C1 C15946148
CC[NH+](CC)CCN1[C@H](/C(=C(/c2c(c([nH]c2C)C(=O)OC)C)\O)/C(=O)C1=O)c3ccc(cc3)C(C)(C)C C08903821
CCOc1ccc(c(c1)/[NH+]=c\2/c(cc3c(cnc(c3o2)C)CO)C(=O)Nc4ccc(cc4F)F)OCC C20617114
Cc1c2c(cc(/c(=[NH+]/c3ccc(c(c3)Cl)F)/o2)C(=O)Nc4ccc(cc4)C(=O)OC)c(cn1)CO C20617193
c1cc(ccc1NC(=O)C[C@@H]2C(=O)NCCN2C(=O)C[NH+]3CCN(CC3)c4ccc(cc4)Cl)Cl C20676568
CCc1ccc(cc1)NC(=O)C[C@H]2C(=O)NCCN2C(=O)C[NH+]3CCN(CC3)c4ccc(cc4)Cl C20676816
CC(C)[NH+](CCn1c(=O)c2ccccc2nc1SCC(=O)NNC(=O)c3ccc(cc3)F)C(C)C C21180381
CCOC(=O)CC(=O)Nc1ccc2c(c1)c(c[nH]2)CC[NH+]3CCN(CC3)c4cccc(c4)C(F)(F)F C23336125
COc1ccc(cc1)c2cn[nH]c2c3ccc(cc3O)OCC[NH+]4C[C@H]5C[C@@H](C4)c6cccc(=O)n6C5 C24986988
c1ccc2c(c1)c(nc([nH+]2)N3CCN(CC3)S(=O)(=O)c4ccc(s4)Br)NCCO C26703524
CC[NH+]1CCN(CC1)c2ccc(cc2NC(=S)NC(=O)CSc3ccc(cc3)Cl)C(=O)OC C30829242
COc1ccc(cc1OC)CC[NH2+]Cc2cc-3c([n-]n(c3[nH+]c2=O)c4ccccc4)c5cccc(c5)F C13564739
C[NH+](Cc1[nH]c2c(cc(cc2Br)Br)c(=O)n1)CC(=O)Nc3cccc(c3)OC C25461861
c1cc(cc(c1)C(F)(F)F)C[NH+]2CCC(CC2)NC(=O)c3c(nccn3)NC(=O)c4cccc(c4)F C34717006
CC1=C([C@@H](N2CCCSC2=[NH+]1)c3ccc(cc3)NS(=O)(=O)c4ccc(cc4)C(C)(C)C)C(=O)NC C35337834
COc1ccc(cc1)OC[C@H](C[NH+](Cc2ccccc2)Cc3[nH]c(=O)c4c5c(sc4n3)CCCCC5)O C35781262
Cc1c(cccc1Cl)NC(=O)CNC(=O)CN2CCC[NH+](CC2)Cc3ccc(cc3)C(F)(F)F C25076620
CC(C)[NH+](Cc1[nH]c(=O)c2c(csc2n1)c3ccccc3F)C[C@@H](COc4ccc(cc4)OC)O C36207809
Cc1ccc(c(c1)C)c2csc3c2c(=O)[nH]c(n3)C[NH+](C[C@@H](COc4ccc(cc4)OC)O)C5CC5 C36207968
c1ccc2=[NH+][C@H]3C(=c2c1)N=NC(=N3)SCC(=O)Nc4cccc(c4)NC(=O)C56CC7CC(C5)CC(C7)C6 C38717067
c1ccc(cc1)C[NH+]2CCCN(CC2)C(=O)c3ccc(cc3)n4c(cc(n4)c5cccc(c5)C(F)(F)F)N C38737210
CCOC(=O)c1c(c2cc(ccc2[nH]1)Br)NC(=O)CCN3CC[NH+](CC3)C4CCCCC4 C22934569
CN(C)CC[NH2+][C@@H]1C[C@H](N2[C@@H](Cc3c4ccccc4[nH]c3[C@@H]2C1)C(=O)OC)c5ccc(c(c5)F)Cl C22927018
CN(C)CC[NH2+][C@H]1C[C@H](N2[C@@H](Cc3c4ccccc4[nH]c3[C@@H]2C1)C(=O)OC)c5ccc(c(c5)F)Cl C22927015
C[C@@H](CNC(=O)[C@H]1CN(CC12CC[NH2+]CC2)C(=O)c3ccc(cc3F)C(F)(F)F)Oc4ccc(cc4)F C39595793
C[C@@H](c1ccc(cc1)Br)NC(=O)[C@@H]2CN(CC23CC[NH2+]CC3)C(=O)c4cc(ccc4OC)OC C39657114
Cc1ccc(c(c1)C)CCNC(=O)[C@H]2CN(CC23CC[NH2+]CC3)C(=O)c4cc(ccc4Br)OC C39667105
C[C@H](CCc1ccc(cc1)OC)NC(=O)[C@H]2CN(CC23CC[NH2+]CC3)C(=O)c4cc(ccc4F)Cl C39675397
Cc1ccc(c(c1)CCNC(=O)[C@@H]2CN(CC23CC[NH2+]CC3)C(=O)c4ccc(o4)c5ccc(cc5)F)C C39677064
c1ccc(c(c1)c2ccc(o2)C(=O)N3C[C@H](C4(C3)CC[NH2+]CC4)C(=O)NCCOc5ccccc5F)F C39685194
c1ccc(c(c1)c2ccc(o2)C(=O)N3C[C@@H](C4(C3)CC[NH2+]CC4)C(=O)NCCOc5cccc(c5)F)F C39685463
COc1ccc(c(c1)NS(=O)(=O)c2ccc(cc2)NC(=O)C3CC[NH+](CC3)Cc4ccc(cc4)F)OC C39750220
CN1CCc2c(c(c3c(c(sc3[nH+]2)C(=O)Oc4ccccc4)N)c5cc(c(c(c5)OC)OC)OC)C1 C40570114
Cc1cc(cc(c1)NC(=S)NC[C@H]2C[C@H]3CC[NH+]2C[C@@H]3c4cc(nn4C)c5ccc(c(c5)OC)OC)C C43526680
Cc1ccccc1[C@@H](c2ccccc2)OC[C@H](CN3CC[NH+](CC3)Cc4[nH]c(=O)c5ccccc5n4)O C22933881
C[C@]12CC[C@@H]3[C@H]([C@@H]1CC[C@@H]2O)CCC4=C/C(=N\OCC(=O)NCC[C@@H]5C=c6ccccc6=[NH+]5)/CC[C@]34C C63269907
Cc1cccc(c1)S(=O)(=O)N[C@H](CC2=c3ccccc3=[NH+]C2)C(=O)N[C@H](C)c4ccc(c(c4)F)F C63853239
c1ccc2=[NH+]CC(=c2c1)C[C@@H](C(=O)N/N=C/c3ccc4c(c3)OCCO4)NC(=O)c5ccc(cc5)Cl C64044570
c1cc(ccc1NC(=S)N2CC[NH+](CC2)Cc3ccc(c(c3)Cl)Cl)S(=O)(=O)N C06165875
Cc1c(sc2c1c(nc(n2)C[NH+]3CCC(CC3)C)NCCc4ccc(cc4)S(=O)(=O)N)C C03379157
CC[NH+]1CCc2c(sc(c2C(=O)N)NC(=O)c3ccc(cc3)S(=O)(=O)N4CCCc5c4cccc5)C1 C03007085
Cc1cc(cc(c1OC[C@@H](C[NH2+]CCNc2nccc(n2)C(F)(F)F)O)Br)Cl C08616601
Cc1cc(cc(c1OC[C@H](C[NH2+]CCNc2nccc(n2)C(F)(F)F)O)Br)Cl C08616603
COc1ccc2c(c1)c(c[nH]2)CCNC(=O)c3cnn(c3C4CC[NH2+]CC4)c5ccc(cc5)F C09274709
CCc1ccc(cc1)N2C(=O)Nc3ccc(cc3[C@]2(C(=O)NCCC[NH+](C)C)O)Br C09836215
c1cc(c(c(c1)F)N2C(=O)Nc3ccc(cc3[C@@]2(C(=O)NCCC[NH+]4CCCC4)O)Br)F C03619957
CCOc1ccc(cc1)NS(=O)(=O)c2ccc(cc2)C(=O)NC3CC([NH2+]C(C3)(C)C)(C)C C11422701
Cc1cc(c(n1c2ccc(cc2)OC(F)F)C)C(=O)[C@H](C)[NH2+]CCc3ccc(cc3)S(=O)(=O)N C03440650
Cc1c(c(nc(c1F)Oc2c(ccc(c2OC)C(=[NH2+])N)OC)Oc3cccc(c3)N(C)C)F C13474056
CC[NH+](CC)CCNC(=O)c1ccc(cc1)NC(=S)NC(=O)c2ccc(c(c2)Br)C C13622052
Cc1c2cc(ccc2[nH]n1)c3cc(cnc3)OC[C@H](Cc4ccc5c(c4)OC(C(O5)(F)F)(F)F)[NH3+] C14961777
COc1ccc2c(c1)c(c[nH]2)CCNC(=O)c3cnn(c3C4CC[NH2+]CC4)c5ccc(cc5)Cl C15722074
CC1(CC(CC([NH2+]1)(C)C)NC(=S)Nc2cc(ccc2Cl)S(=O)(=O)N3CCOCC3)C C16216451
CCOC(=O)c1c2cc(c(cc2n(c1CSC(=[NH2+])N)c3ccc(cc3)OC)Br)OC(=O)C C08453900
c1cc(ccc1NC(=O)NNC(=O)C[NH+]2CCN(CC2)c3c(cc(cn3)C(F)(F)F)Cl)Cl C12958004
CC[C@@H](CO)[NH2+]Cc1cc(c(c(c1)Br)OC[C@H](c2ccc3c(c2)OCO3)O)OC C20877005
C[C@@H](c1nc(nc(n1)Nc2ccccc2)N)[NH+]3CCN(CC3)Cc4csc(n4)c5ccccc5 C23351853
Cc1c2cc(ccc2[nH]n1)c3cc(cnc3)OC[C@H](Cc4cccc(c4)OCCN5CCOCC5)[NH3+] C14961781
CCOC(=O)c1c2c(sc1NC(=O)CSc3nnc(s3)NCC=C)C([NH2+]C(C2)(C)C)(C)C C32847369
Cc1c(sc2c1c(nc(n2)C[NH+]3CCC(CC3)C)NCc4ccc(c(c4)OC)OCC(=O)N)C C32936796
Cc1ccc2=[NH+]C(=O)C(=c2c1)NNC(=O)/C(=C/c3ccc(cc3)N(C)C)/NC(=O)c4ccccc4 C08427239
CCc1c(sc2c1c(nc(n2)SCC(=O)N)N3CC[NH+](CC3)CC(=O)NC4CCCCC4)C C34762246
CC[NH+](CC)CCNC(=O)c1cc(ccc1N(C)C)NC(=O)Nc2cccc(c2)C(F)(F)F C35210312
CN(C)C(=[NH2+])c1ccc(cc1)C(=O)Nc2ccc(cc2C(=O)Nc3ccc(cn3)Cl)Cl C36126764
CC[NH+](CC)CCNC(=O)c1ccc2c(c1)NC(=O)[C@H](N2)CS(=O)(=O)Cc3ccc(cc3Cl)F C08584793
CC(=O)Nc1ccc(c(c1)NC(=O)C[NH+]2CCC(CC2)(c3ccc(cc3)Br)O)OC C39306914
C/C=C(\C)/CNc1cc2c([nH+]c1)N([C@@H]([C@@H]2NC(=O)C)C(=O)OC)CCc3c[nH]c4c3cccc4 C39344554
Cc1cc(ccc1F)C(=O)N2C[C@@H](C3(C2)CC[NH2+]CC3)C(=O)NCCc4c[nH]c5c4cc(cc5)OC C39599168
Cc1ccc(cc1C(=O)N2C[C@H](C3(C2)CC[NH2+]CC3)C(=O)NCCc4c[nH]c5c4cc(cc5)OC)F C39599278
C[C@H](CCCC(C)(C)O)NC(=O)[C@H]1CN(CC12CC[NH2+]CC2)C(=O)c3cc(cc(c3)Cl)Cl C39631396
Cc1ccc2c(c1)c(c[nH]2)CCNC(=O)[C@@H]3CN(CC34CC[NH2+]CC4)C(=O)c5csc(c5OC)Cl C39656081
Cc1ccc2c(c1)c(c[nH]2)CCNC(=O)[C@@H]3CN(CC34CC[NH2+]CC4)C(=O)c5cc(ccc5OC)OC C39656115
CCOc1cccc(c1)C(=O)N2C[C@H](C3(C2)CC[NH2+]CC3)C(=O)NCCc4c[nH]c5c4cc(cc5)C C39656190
Cc1ccc(cc1)CS[C@H]2NN[C@@H](S2)SCC(=O)N/N=C/C3=c4ccccc4=[NH+]C3 C39923304
C[C@@]1(CC[C@]2([C@@H](C1)C(C[C@@H]2[NH2+]Cc3ccccc3OC)(C)C)CCC(=O)NCc4cccnc4)O C12491050
CN1CCc2c(c(c3c(c(sc3[nH+]2)C(=O)Nc4ccccc4F)N)c5cc(c(c(c5)OC)OC)OC)C1 C40570118
CC[NH2+]C1(CN(C1)c2cnc(c(n2)c3ccnc(c3)Cl)c4ccc(cc4)C(F)(F)F)C(=O)N C40976919
C[C@@H]1c2c(sc([nH+]2)NCC=C)C[C@@]3([C@H]1[C@H]([C@@H](CC3)[C@H](C)C(=O)NCCN4CCOCC4)O)C C43548282
C[C@H](c1ccc(cc1Cl)Cl)[NH2+][C@@H](C)C(=O)Nc2ccc(cc2)S(=O)(=O)NC(C)C C25788436
c1ccnc(c1)COc2ccc(cc2Cl)Nc3c4c(ccn4ncn3)CN5CCC(CC5)[NH3+] C28903177
c1cc(ccc1NC(=O)C[NH2+]CCCNc2ccc(cc2[N+](=O)[O-])C(F)(F)F)Br C59447161
Cc1cc(cc(c1OCC(F)(F)F)C)C[NH+](C)CC(=O)NCc2ccc(cc2)S(=O)(=O)N C59577937
c1ccc2c(c1)ccc(c2/C=N/NC(=[NH2+])S[C@H]3CC(=O)N(C3=O)c4ccc(cc4)Br)O C04100113
CCOc1ccc(cc1)N/C(=N\C(=O)c2cccc(c2)NC(=O)C)/NCCC3=c4ccccc4=[NH+]C3 C63588854
CCOc1ccccc1N/C(=N\C(=O)c2ccc(cc2)NC(=O)C)/NCCC3=c4ccccc4=[NH+]C3 C63588973
Cc1ccc(cc1)NC(=O)CS[C@H]2N/C(=C\C(=O)NCCC3=c4ccccc4=[NH+]C3)/CS2 C63687977
C[C@H]1C(=C(NN1c2cccc(c2)C(F)(F)F)C)C(=O)C(=O)NNC(=O)CC3=c4ccccc4=[NH+]C3 C63905996
CC[C@@H](C)NC(=O)c1cc(cnc1N2CC[NH2+]CC2)NS(=O)(=O)c3cc(c(cc3C)C)C C35514019
Cc1c(ccc2c1NC(=O)[C@@]23[C@H]4[C@@H]([C@@H]([NH2+]3)CC(=O)N)C(=O)N(C4=O)Cc5ccc(cc5)OC)Cl C02138897
C[C@@]12CC[C@H]([C@@]([C@H]1Cc3c(nc(s3)NC(=O)c4ccc(cc4)OC)[C@H]2CC(=O)NCC[NH+](C)C)(C)CO)O C04222265
c1cc2c(cc1Br)c3cc(ccc3n2C[C@@H](C[NH+](CCO)CCO)O)Br C00626536
COc1ccc(cc1)NC(=O)[C@H]2C[C@@H]([NH2+][C@@]23c4cc(ccc4NC3=O)Br)CCSC C08876793
CCCCN(CC)S(=O)(=O)c1ccc(cc1)C(=O)Nc2c(c3c(s2)C([NH2+]C(C3)(C)C)(C)C)C(=O)N C08881825
Cc1c(sc2c1c(nc(n2)C[NH+]3CCC(CC3)C)N[C@@H](CO)[C@@H](c4ccc(cc4)[N+](=O)[O-])O)C C09647494
CC[NH+](CC)C[C@@H](C)CNC(=O)[C@]1(c2cc(ccc2NC(=O)N1c3ccc(cc3)Cl)Br)O C03620044
c1ccc(cc1)c2[nH]c(nn2)C[NH2+]C3CCN(CC3)c4ccc(cc4)NC(=O)c5ccc6c(c5)OCO6 C12242732
Cc1c(ccc2c1NC(=O)[C@]23[C@H]4[C@@H]([C@H]([NH2+]3)CC(=O)N)C(=O)N(C4=O)Cc5ccc(cc5)OC)Cl C02138892
CCOc1ccc(cc1)NC(=S)/N=C(\Nc2nc(cc(n2)C)C)/NC3CC([NH2+]C(C3)(C)C)(C)C C14158044
Cc1c2cc(ccc2[nH]n1)c3cc(cnc3)OC[C@H](Cc4cccc(c4)I)[NH3+] C14961659
CNC(=O)c1cc(ccn1)Oc2ccc3c(c2)nc(o3)Nc4ccc(c(c4)OCC5CC[NH2+]CC5)Cl C14965307
CC1(CC(CC([NH2+]1)(C)C)NC(=O)CSc2nc([nH]n2)N/N=C/c3ccc(cc3Cl)Cl)C C20833078
C[C@@H](c1ccc(cc1)S(=O)(=O)N)[NH+](C)CC(=O)Nc2c(c(cc(c2Cl)Cl)Cl)Cl C23259846
c1cc(cc(c1)S(=O)(=O)N)NC(=O)C[NH+]2CCCN(CC2)c3c(cc(cn3)C(F)(F)F)Cl C23872988
c1ccc(c(c1)c2cc(c(c(n2)N)C#N)c3ccc(c(c3)NC(=O)CC[NH+]4CCCCC4)N5CCCCC5)O C13488201
c1ccc(cc1)NC(=O)C[NH+]2CCN(CC2)c3c4c5c(sc4nc(n3)SCC(=O)N)CCC5 C34757697
c1cc(c(cc1NS(=O)(=O)c2ccc3c(c2)CCCC3)C(=O)NC[C@@H]4CCCO4)N5CC[NH2+]CC5 C35226073
COc1ccc(cc1OC)c2c3c(n(nc3nc(n2)NCC[NH+]4CCCCC4)Cc5ccccc5)N C37358026
c1cc(ccc1[C@@H]2C[C@H](N3[C@@H]([NH2+]2)C[C@@H](N3)C(=O)NCc4cc5cc(ccc5[nH]4)Cl)C(F)(F)F)Cl C39237431
c1cc2c(cc1[C@H]3C[C@@H](N4[C@@H]([NH2+]3)C[C@@H](N4)C(=O)NCc5cc6cc(ccc6[nH]5)Cl)C(F)(F)F)OCO2 C39440409
COc1ccc(cc1)[C@H]2NN[C@@H](N2c3ccc(cc3)OC)SCC(=O)N/N=C/C4=c5ccccc5=[NH+]C4 C39575920
Cc1ccsc1C(=O)N2C[C@H](C3(C2)CC[NH2+]CC3)C(=O)NCCc4c[nH]c5c4cc(cc5)OC C39599462
C[C@@H](CCCC(C)(C)O)NC(=O)[C@H]1CN(CC12CC[NH2+]CC2)C(=O)c3ccc(cc3)OC(F)(F)F C39631422
C[C@H](CCCC(C)(C)O)NC(=O)[C@@H]1CN(CC12CC[NH2+]CC2)C(=O)c3ccc(c(c3)C(F)(F)F)F C39631439
CCSc1c(cccn1)C(=O)N2C[C@@H](C3(C2)CC[NH2+]CC3)C(=O)NCCc4c[nH]c5c4cc(cc5)C C39656034
CCOc1cccc(c1)C(=O)N2C[C@@H](C3(C2)CC[NH2+]CC3)C(=O)NCCc4c[nH]c5c4cc(cc5)Cl C39676514
Cc1cc(c(cc1Nc2c(c(ncn2)NN3CC[NH+](CC3)C)N)Cl)[C@H](C#N)c4ccc(cc4)Cl C40688688
c1cc(ccc1Nc2c(c(ncn2)N3CC[NH+](CC3)Cc4ccc5c(c4)OCO5)N)OC(F)(F)F C40799378
C[C@]12CC[C@H]([C@@]([C@H]1Cc3c(nc(s3)NC(=O)CC(C)(C)C)[C@H]2CC(=O)NCC[NH+](C)C)(C)CO)O C43554200
Cc1cc(n(n1)C(C)(C)C)C(=O)N2C[C@@H](C3(C2)CC[NH2+]CC3)C(=O)NCCc4c[nH]c5c4cc(cc5)OC C44695576
Cc1c(c2cc(ccc2[nH]1)C#N)CCNC(=O)[C@@H]3CN(CC34CC[NH2+]CC4)C(=O)c5ccc(cc5OC)OC C44714457
c1cc(ccc1NC(=O)C[NH+]2CCCN(CC2)c3c(cc(cn3)C(F)(F)F)Cl)S(=O)(=O)N C45698829
c1ccc(c(c1)c2cc(c(c(n2)NC(=O)c3cccs3)C#N)c4ccc(cc4)C(=O)NCC[NH3+])O C49803039
CNC(=O)c1cc(ccn1)Oc2ccc3c(c2)[nH]c(n3)Nc4ccc(c(c4)CN5CC[NH+](CC5)C)Cl C23359451
Cn1c2ccccc2cc1C(=O)Nc3ccc(cc3OC)c4csc5c4c([nH+]cc5CCCO)N C28822582
CN(CCc1ccccn1)C(=O)c2ccc(cc2)Nc3cc(nc([nH+]3)N)Nc4ccc5c(c4)scn5 C39267721
Cc1ccc(cc1)NC(=O)CN2CC[NH+](CC2)CCc3nc(c4c5c(sc4n3)C[C@@H](CC5)C)N C22927109
CCN(CC)c1ccc2cc(/c(=[NH+]/c3ccc(cc3)S(=O)(=O)N)/oc2c1)C(=O)Nc4ccccc4 C59170384
CCOc1cccc2c1o/c(=[NH+]\c3ccc(cc3)S(=O)(=O)N)/c(c2)C(=O)Nc4cccc(c4)OC C59170510
CCN(CC)c1ccc2cc(/c(=[NH+]/c3ccc(cc3)S(=O)(=O)N)/oc2c1)C(=O)Nc4cccc(c4)OC C59170513
CCOc1cccc(c1)NC(=O)c\2cc3cccc(c3o/c2=[NH+]\c4ccc(cc4)S(=O)(=O)N)OC C59170587
Cc1cc(nc(n1)N/C(=N\C(=S)Nc2cc(ccc2OC)OC)/NC3CC([NH2+]C(C3)(C)C)(C)C)C C14157986
Cn1cc(cc1C(=O)N/[NH+]=C(\COc2cccc(c2)C(F)(F)F)/N)C(=O)c3ccc(cc3Cl)Cl C17836911
c1ccc(cc1)S(=O)(=O)/N=C\2/[C@H]([NH+]=c3ccccc3=N2)Nc4ccc(cc4)Oc5ccc(cc5)N C39979859
c1ccc2=[NH+]CC(=c2c1)[C@H](CNC(=O)CSC3=NN[C@H](S3)N)c4ccc(cc4Cl)Cl C63794390
CCc1[nH]c(c([nH+]1)C)CNc2cc(cc(c2)S(=O)(=O)NC(C)(C)C)C(=O)Nc3cccc(c3)F C14532203
c1cc(ccc1CSc2nnc(s2)NC(=O)[C@H]3[C@@H](C4=CC=C(N[C@@H]4S3)c5cc[nH+]cc5)N)Cl C38999181
CCOc1cc(cc(c1OCc2cccc3c2cccc3)Br)/C=N/[NH+]=C(/c4c(non4)N)\N C13477563
Cc1ccc(cc1S(=O)(=O)Nc2ccccc2OC)C(=O)NNC(=O)CC3=c4ccccc4=[NH+]C3 C64220527
Cc1cc2c(c(c1)Cl)NC(=O)[C@]23[C@H]4[C@@H]([C@H]([NH2+]3)CC(=O)N)C(=O)N(C4=O)Cc5ccc(cc5)OC C02135405
C[C@@H]1C[C@@H](CN(C1)S(=O)(=O)c2ccc(cc2)C(=O)Nc3c(c4c(s3)C([NH2+]C(C4)(C)C)(C)C)C(=O)N)C C04177853
COc1ccc(c(c1)NC(=O)[C@H]2C[C@@H]([NH2+][C@@]23c4cc(ccc4NC3=O)Br)CC(=O)N)OC C09044548
Cc1c(sc2c1c(nc(n2)C[NH+]3CCC(CC3)C)N[C@H](CO)[C@@H](c4ccc(cc4)[N+](=O)[O-])O)C C09647496
Cc1ccccc1Nc2nc(nc(n2)N)CSc3nnc(n3c4ccc(cc4)F)[C@@H](C)[NH+](C)C C09862463
COc1cc(ccc1OCc2ccc(cc2)Br)[C@H]3[NH+]=C(Nc4n3c5ccccc5n4)N C10059074
Cc1cc(cc2c1NC(=O)[C@@]23[C@H]4[C@@H]([C@H]([NH2+]3)CC(=O)N)C(=O)N(C4=O)Cc5ccc(cc5)OC)Cl C02127187
COCCCN1C(=O)[C@@H]2[C@@H]([NH2+][C@]3([C@@H]2C1=O)c4cc(ccc4NC3=O)Cl)Cc5c[nH]c6c5cccc6 C12887801
c1ccc2c(c1)ncn2c3ccc(cc3)NC(=O)[C@@H](Cc4cccnc4)c5c[nH]c6c5cc(cc6)C(=[NH2+])N C14950812
CCC[NH+](CC(=O)Nc1ccc(cc1Cl)Cl)CC(=O)NC(=O)Nc2ccc3c(c2)OCO3 C15143997
c1cc(cc(c1)Cl)C[NH2+]C[C@@H]2[C@@H]([C@@H]([C@@H](O2)CO)O)N3CCN(CC3)c4cccc(c4)C(F)(F)F C20465483
CC(C)(CO)[NH2+]Cc1cc(c(c(c1)Br)OC[C@@H](c2ccc3c(c2)OCCO3)O)OC C20877113
C[C@H](c1ccc(cc1)S(=O)(=O)N)[NH+](C)Cc2[nH]c(=O)c3c(n2)cc(s3)c4ccc(cc4)OC C22011303
c1cc(ccc1OCCN2CC[NH+](CC2)CC(=O)Nc3c(c4c(s3)CCCC4)C(=O)N)Cl C23229946
c1cc(ccc1c2ccc(cc2)O)c3c4c([nH]n3)-c5ccc(cc5C4)NC(=O)C[NH2+]Cc6ccncc6 C28822262
CN(c1cc[nH+]cc1)c2ccc(c(c2)F)c3ccc4c(c3F)n(nc4C(=O)N)c5ccc6c(c5)c(no6)N C28964290
c1cc(c(cc1Cl)Cl)CON/C=C/C(=O)N/[NH+]=C(/COc2ccc(cc2Cl)Cl)\N C20366338
CCc1c(sc2c1c(nc(n2)SCC(=O)Nc3ccc(cc3)OC)N4CC[NH+](CC4)CC(=O)N)C C34773884
Cc1ccc(cc1)NC(=O)C[NH+]2CCN(CC2)C(=O)Nc3c(c4c(s3)COC(C4)(C)C)C(=O)N C34785179
COc1cc(ccc1O)[C@@H]2[C@H]3CCCC[C@@]3(CC[NH+]2CC(=O)Nc4c(c5c(s4)CCCC5)C(=O)OC)O C35828021
COc1ccc(c(c1)F)c2c3c(n(nc3nc(n2)NCC[NH+]4CCCCC4)c5cccc(c5)F)N C35929115
Cc1cccc(c1NC(=O)c2ccc3c(c2)sc(n3)Nc4cc(ccn4)C[NH+]5CCN(CC5)NC)Cl C26577554
CCCCn1c2ccc(cc2nc1SCC(=O)NC3CC([NH2+]C(C3)(C)C)(C)C)S(=O)(=O)N C06017599
C[NH+](C)CCCNC(=O)[C@@]1(c2cc(ccc2NC(=O)N1c3c(cccc3F)F)Br)O C03670625
COc1ccc(cc1CN2CC(=CN2)[N+](=O)[O-])[C@H]3c4c(c5cc(ccc5[nH]4)OCc6ccccc6)CC[NH2+]3 C39024505
C[NH+]1CCC2(CC1)C[C@H](c3cc(ccc3O2)c4ccc(cc4)C(=O)NCCc5c[nH]c6c5cccc6)O C39226212
c1cc(ccc1[C@H]2C[C@@H](N3[C@@H]([NH2+]2)C[C@@H](N3)C(=O)NCc4cc5cc(ccc5[nH]4)Cl)C(F)(F)F)Cl C39237430
C[C@@H](CCCC(C)(C)O)NC(=O)[C@@H]1CN(CC12CC[NH2+]CC2)C(=O)c3cc(cc(c3)Cl)Cl C39631390
C[C@H](CCCC(C)(C)O)NC(=O)[C@H]1CN(CC12CC[NH2+]CC2)C(=O)c3ccc(cc3)OC(F)(F)F C39631425
CCOc1cccc(c1)C(=O)N2C[C@H](C3(C2)CC[NH2+]CC3)C(=O)NCCc4c[nH]c5c4cc(cc5)Cl C39676515
c1ccc(cc1)c2c(cn(n2)CC(=O)N)[C@@H]3[C@@H]4[C@@H]([NH+]=N[C@@H]4OC(=C3C#N)N)c5ccc6ccccc6c5 C39964301
c1ccc(cc1)c2c(cn(n2)CC(=O)N)[C@@H]3[C@H]4[C@@H]([NH+]=N[C@@H]4OC(=C3C#N)N)c5ccc6ccccc6c5 C39964303
c1cc(ccc1COc2ccc(cc2Br)C[NH2+]CCNC(=O)c3c(non3)N)Cl C40744389
c1cc(c(cc1COc2ccc(cc2C[NH2+]CCNC(=O)c3c(non3)N)Br)Cl)Cl C40744521
c1ccc(cc1)Oc2ccc(cc2)Nc3c(c(ncn3)N4CC[NH+](CC4)Cc5ccc6c(c5)OCO6)N C40799439
CN(C)C(=[NH2+])c1ccc(c(c1)N2CCC2)C(=O)Nc3ccc(cc3C(=O)Nc4ccc(cn4)Cl)Cl C40914778
C[C@@]1(CC[C@@]2([C@@H](C1)C(C[C@@H]2[NH2+]Cc3ccccn3)(C)C)CCC(=O)NCCc4c[nH]c5c4cccc5)O C43547776
CC(=O)[C@@]1(CC[C@H]2[C@]1(CC[C@H]3[C@@H]2CCC4=C/C(=N\OCC(=O)NCCc5c[nH]c[nH+]5)/CC[C@@]34C)C)O C43737050
Cc1cc(ccc1Cl)n2c(=[NH2+])c3c(n[nH]c3nc2SCC(=O)Nc4ccc(c(c4)OC)OC)C C15899957
c1cc(cc(c1)NC(=O)CC[NH3+])c2cc(nc(c2C#N)NC(=O)c3cccs3)c4ccc(cc4O)F C49803767
CC(=O)NC/C=C/c1c[nH+]c(c2c1scc2c3ccc(c(c3)OC)NC(=O)c4cc5ccccc5n4C)N C28822588
COc1ccc(cc1)NC(=O)c\2cc3ccc(cc3o/c2=[NH+]\c4ccc(cc4)S(=O)(=O)N)OC C59170496
Cc1ccc(cc1)S(=O)(=O)N/[NH+]=c\2/c(cc3ccc(cc3o2)O)C(=O)Nc4cccc(c4)OC C59170523
CCOc1cccc(c1)NC(=O)c\2cc3ccc(cc3o/c2=[NH+]\c4ccc(cc4)S(=O)(=O)N)OC C59170591
CCOc1cc(cc(c1OCc2cccc3c2cccc3)Br)/C=N/[NH+]=C(\c4c(non4)N)/N C13477563
c1ccc2=[NH+]CC(=c2c1)c3nnc(n3c4ccc(cc4)Cl)SCC(=O)Nc5ccc(cc5)C(=O)N C63240696
Cc1ccccc1NC(=S)N/C(=N/c2nc(cc(n2)C)C)/NCCC3=c4cc(ccc4=[NH+]C3)Cl C63308326
CC[C@@H]1CC2=c3ccccc3=[NH+][C@H]2[C@@H]([NH2+]1)c4c([nH]c(=O)n(c4=O)CCc5ccc(c(c5)OC)OC)[O-] C63386256
C/C(=C/1\C(=NN(C1=O)[C@@H]2Nc3ccccc3S2)CSc4ccc(cc4)Cl)/NCCc5c[nH]c[nH+]5 C53631715
c1ccc2=[NH+]CC(=c2c1)[C@@H](CNC(=O)CSC3=NN[C@@H](S3)N)c4ccc(cc4Cl)Cl C63794383
COc1ccc(cc1N2CC[NH2+]CC2)S(=O)(=O)Nc3cc(cc(c3OC)Cl)Cl C03973612
Cc1cc([nH+]c2c1cc(cc2)NC(=O)CCC(=O)Nc3ccc(cc3F)F)N4CCOCC4 C08661296
c1ccc(c(c1)c2ccc(o2)CCC(=O)Nc3cccc(c3)S(=O)(=O)NC4=[NH+]CCC4)F C09450032
Cn1cc(c2c1cccc2)/C=C(/C(=O)NCC[NH+]3CCOCC3)\NC(=O)c4ccccc4Cl C09461842
CCC(=O)Nc1ccc(c(c1)C)S(=O)(=O)NCC[NH+]2CCN(CC2)c3ccc(cc3)Cl C11900854
c1ccc(c(c1)C[C@]2(C(=O)NC(=O)N2)C3CC[NH+](CC3)Cc4cccn4c5ccccn5)F C11995665
Cc1c(c(n(n1)C)C)[C@@H](C)[NH+](C)Cc2ccc(c(=O)[nH]2)C(=O)NCC3C4CC5CC(C4)CC3C5 C11997637
CCOc1ccc2c(c1)cc(c(=O)[nH]2)CN(CC[NH+](C)C)C(=O)Nc3cccc(c3)Cl C12708275
CCOc1ccccc1C[NH+]2CCNC(=O)[C@H]2CC(=O)N3CCc4c5ccccc5[nH]c4C3 C12835650
CCC[C@]1(C(=O)N(C(=O)N1)C[C@@H]2CCCO2)C3CC[NH+](CC3)Cc4ccc(c(c4)Cl)O C14883543
CCOC(=O)C1CC[NH+](CC1)Cc2ccc(c(=O)[nH]2)C(=O)NCC3C4CC5CC(C4)CC3C5 C14993289
Cc1cccc(c1)n2c(c(cn2)C(=O)Nc3cc(c(cc3OC)OC)Cl)C4CC[NH2+]CC4 C15726889
CC[NH+](CC(=O)/C=C/1\C(c2ccccc2N1C)(C)C)CC(=O)Nc3ccc(cc3)NC(=O)C C16557474
CCCCn1c2ccc(cc2nc1CN3CC[NH+](CC3)Cc4ccccc4C)S(=O)(=O)N C20688674
c1ccc(c(c1)C[NH+]2CCC(CC2)CNS(=O)(=O)c3ccc(s3)c4ccc(=O)[nH]n4)Cl C20985116
CCCCN(C)C(=O)c1cc(ccc1N2CC[NH2+]CC2)NS(=O)(=O)c3ccc(cc3)Cl C21664280
C[C@@H]1C[C@@H](C[NH+](C1)Cc2csc(n2)NC(=O)CCNS(=O)(=O)c3cccc(c3)Cl)C C22296107
Cc1ccc(c(c1)NC(=O)C(=O)NC[C@@H](c2ccc3c(c2)CCCN3C)N4CC[NH+](CC4)C)C C22735303
Cc1ccc(c(c1)C)NS(=O)(=O)c2cc(ccc2C)C(=O)NCCCN3CC[NH+](CC3)C C22934778
C[C@H](c1ccc(c(c1)F)F)[NH+](C)CC(=O)Nc2cccc(c2)S(=O)(=O)/N=C/3\CCCN3 C23667722
CCNS(=O)(=O)c1ccc(c(c1)C(=O)Nc2ccc(cc2C)N3CC[NH+](CC3)CC)C C25187075
CC[NH+](CCC(=O)Nc1cc(ccc1Cl)Cl)CC(=O)Nc2ccc3c(c2)OCCO3 C28852457
CCCCN(C)C(=O)c1ccc(c(c1)NS(=O)(=O)c2ccc(cc2)Cl)N3CC[NH2+]CC3 C33033091
CC(=C)CSc1nc(c2c3c(sc2n1)COC(C3)(C)C)N4CC[NH+](CC4)CC(=O)N C34750023
COC(=O)[C@@H](CCSC)NC(=O)N1CCc2c([nH+]c[nH]2)[C@H]1c3ccc(cc3)Br C36601958
CCOC(=O)c1c2c(sc1NC(=O)CCS(=O)(=O)c3ccccc3)C([NH2+]C(C2)(C)C)(C)C C09831994
C[NH+]1CCN(CC1)[C@@H](CNC(=O)Nc2cccc(c2)C(F)(F)F)c3ccc4c(c3)OCO4 C38639168
CC(C)(C)OC(=O)CNC(=O)c1ccc(cc1)c2ccc3c(c2)[C@@H](CC4(O3)CC[NH+](CC4)C)O C39226267
COC(=O)[C@@H]1CC2=C3CC=CC=C3N=C2[C@@H]4N1[C@@H](C[C@H](C4)[NH2+]CCc5c[nH]cn5)c6ccccc6 C39560734
C1CCc2c(sc3c2c(=O)[nH]c(n3)C[NH+](C[C@H](CN4CCOCC4)O)C5CCCCC5)CC1 C40408585
c1ccnc(c1)c2nc3cc(ccc3n2c4ccc(cc4)OCCC[NH+]5CCC[C@@H](C5)C(=O)N)F C40424686
C=CCn1c(cc(=O)nc1SCC(=O)N2CC[NH+](CC2)C34CC5CC(C3)CC(C5)C4)N C12363672
c1cc(n(c1)c2ccc(cn2)Cl)CN3CCOc4ccc(cc4C3)C[NH+]5CCC[C@@H](C5)C(=O)N C55271380
C/C(=N\NC(=[NH2+])S[C@@H]1CC(=O)N(C1=O)c2cccc(c2)Cl)/C=C/c3ccc(cc3)N(C)C C15162855
COc1ccc(cc1)NC(=O)c2ccccc2NC(=O)CN3CC[NH+](CC3)Cc4ccsc4 C22920010
Cc1ccc(cc1)c2n[nH]c(=S)n2CCC(=O)Nc3nc(cs3)C[NH+]4CCC[C@H](C4)C C28677787
c1ccc2c(c1)c(=O)[nH]c(n2)C[NH+]3CCN(CC3)C[C@H](COc4cc(ccc4Cl)Cl)O C58582972
C[NH+]1CCN(CC1)c2ccc(cc2NC(=S)NC(=O)Cc3ccc(cc3)Cl)C(=O)OC C59294582
Cc1ccc(cc1)[C@@]2(C(=O)N(C(=O)N2)CC(=O)NC3CC[NH+](CC3)Cc4ccc(c(c4)F)F)C C59350931
C[C@@H]1c2c(sc(n2)NC(=O)C[NH+](C)C)C[C@]3([C@H]1[C@H]([C@H](CC3)[C@H](C)C(=O)N(C)CC=C)O)C C15709091
C[C@H]1c2cc3c(cc2OC(=O)[C@@H]1CC(=O)NCCc4c[nH]c[nH+]4)occ3c5ccc(cc5)F C53628710
C[C@@H](CC1=c2ccccc2=[NH+]C1)NC(=O)/C=C\3/CS[C@@H](N3)c4cc(c(c(c4)OC)OC)OC C63280133
COc1ccc(cc1)[C@@H](C(=O)Nc2ccc(cc2)OC)NC(=O)CC3=c4ccccc4=[NH+]C3 C63437158
Cc1ccc2=[NH+]CC(=c2c1)CCN3C[C@H](CC3=O)C(=O)N[C@H]4Nc5ccc(cc5S4)OC C63557361
Cc1ccc2c(c1)S[C@H](N2)NC(=O)[C@@H]3CC(=O)N(C3)CCC4=c5cc(ccc5=[NH+]C4)OC C63557794
c1ccc(cc1)CC2=[NH+]c3c(c(=O)[nH]c(=O)n3Cc4ccco4)C(N2)(C(F)(F)F)C(F)(F)F C08672660
COc1ccc(cc1)[C@@H](CNS(=O)(=O)c2ccc3c(c2)CC(=O)N3)C4=c5ccccc5=[NH+]C4 C64137476
Cc1c(c([nH]c1C(=O)NC[C@H](c2cccc(c2OC)OC)C3=c4ccccc4=[NH+]C3)C)C(=O)C C64218786
Cc1ccccc1NC(=O)C[NH+]2CCC3(CC2)NC(=NO3)c4ccc(cc4)OC(F)(F)F C67317523
CN(C)c1ccc(cc1)/C=N/NC(=[NH2+])S[C@H]2CC(=O)N(C2=O)c3cc(ccc3Cl)Cl C06135773
C[NH+]1CCc2c(sc3c2c(nc(n3)SCC(=O)Nc4cccc(c4)OC)N)C1 C05159350
Cc1ccc(cc1NC(=S)NC2CC([NH2+]C(C2)(C)C)(C)C)S(=O)(=O)N(C)C C05559598
c1ccc(cc1)Nc2nc(nc(n2)N)C[NH+]3CCC[C@H]3c4ccc5c(c4)OCCCO5 C06822363
CC(C)[NH+]1CCc2c(sc(c2C(=O)N)NC(=O)/C=C\c3cccc(c3)[N+](=O)[O-])C1 C07344923
c1cc(cnc1)C(=[NH2+])NNC(=O)c2c(ccs2)OCc3ccc(cc3Cl)Cl C01396558
Cc1cc(=O)n2c(n1)NC(=[NH+][C@@H]2c3ccccc3OC)NCCc4c[nH]c5c4cccc5 C08991480
Cc1cc(=O)n2c(n1)NC(=[NH+][C@H]2c3ccccc3OC)NCCc4c[nH]c5c4cccc5 C08991481
CCCNC(=O)C[NH+]1CCN(CC1)C(=O)NNC(=O)c2cc3c(s2)CC[C@@H](C3)C C09336952
c1ccc2c(c1)c(c[nH]2)C[C@@H](c3nnc(o3)SCc4ccc(cc4Cl)Cl)[NH3+] C01256632
C[C@H](c1ccc(cc1)S(=O)(=O)N)[NH+](C)CC(=O)Nc2ccc3c(c2)OCCCO3 C09516128
CCC(=O)Nc1ccc(cc1)[C@@H](C[NH+]2CCC3(CC2)C[C@H](c4cc(ccc4O3)C)O)O C12293778
C1CCc2c(c3c(nc(nc3s2)SCC(=O)NCCC[NH+]4CCOCC4)N)C1 C02330105
Cc1ccc(cc1Cl)N2C(=O)C[C@@H](C2=O)[NH2+]CCc3ccc(cc3)S(=O)(=O)N C01308239
C[NH+](Cc1ccc2cc(ccc2c1)OC)CC(=O)Nc3cccc(c3)S(=O)(=O)N C17307235
CCC(=O)Nc1ccc(cc1)[C@@H](C[NH+]2CCC3(CC2)C[C@@H](c4cc(ccc4O3)F)O)O C19499326
CCOc1ccc(cc1)Nc2nc(nc(n2)N)C[NH+]3CCN(CC3)Cc4ccccc4 C19899197
c1ccc(cc1)N2CCN(CC2)[C@@H]3[C@H]([C@@H]([C@H]4CO[C@@H]3O4)[NH2+]Cc5ccc(o5)CO)O C20463848
CC[NH+](CCC(=O)Nc1ccc(c(c1)F)F)CC(=O)Nc2ccc(cc2)NC(=O)C C24896850
c1cc2c(cc1C(=O)N)CCO[C@@H]2CC[NH+]3CCC(=CC3)c4c5ccc(cc5[nH]n4)F C26493953
Cc1cc(c2cc([nH]c2c1C)C(=O)Nc3cccc(c3)S(=O)(=O)NC4=[NH+]CCC4)C C28281957
Cc1ccc(cc1)c2nc(on2)C[NH+]3CCC(CC3)C(=O)Nc4ccc(cc4)C(=O)N C30976034
CCOc1cc(c(c(c1OCC(=O)N)Br)Br)C[NH2+]C(C)C C36612918
COc1cccc(c1)[C@@H]2C[NH2+]C[C@H]2c3cc(=O)[nH]c(n3)NCCCN4CCOCC4 C19566199
C[NH+](C)CCCNS(=O)(=O)c1c(cc(cc1Br)N)Br C37063208
Cc1c(c(c(c[nH+]1)CSCC(=O)Nc2cc(ccc2Cl)C(F)(F)F)CO)O C01033176
C[NH+](Cc1ccsc1)Cc2ccc(c(=O)[nH]2)C(=O)NC[C@@H]3Nc4ccccc4S3 C39387750
C[C@@H](CCCC(C)(C)O)NC(=O)[C@@H]1CN(CC12CC[NH2+]CC2)C(=O)CCSC C39631728
CCCCC(=O)N1C[C@H](C2(C1)CC[NH2+]CC2)C(=O)NCCc3c[nH]c4c3cc(cc4)C C39655785
CCCCCCC(=O)N1C[C@H](C2(C1)CC[NH2+]CC2)C(=O)N[C@@H](C)c3c([nH]nc3C)C C44713988
Cc1c(c(n[nH]1)C)[C@@H](C)NC(=O)[C@H]2CN(CC23CC[NH2+]CC3)C(=O)c4csc(c4OC)Cl C44714086
Cc1cc(c(o1)C(F)(F)F)C(=O)N2C[C@H](C3(C2)CC[NH2+]CC3)C(=O)N[C@H](C)c4c([nH]nc4C)C C44714144
Cc1c(c(n[nH]1)C)[C@H](C)NC(=O)[C@H]2CN(CC23CC[NH2+]CC3)C(=O)c4cc(c(c(c4)Cl)OC)Cl C44714205
COc1c(cc(cc1Br)Br)C[NH2+]CCCS(=O)(=O)N C45069166
Cc1c(c(c2ccnn2c1Nc3ccc(cc3)OCCOC)C#N)N[C@@H]4CCC[NH2+]C4 C45253715
C[C@@H](c1ccc(cc1)S(=O)(=O)N)[NH+](C)Cc2[nH]c(=O)c3c4c(sc3n2)CCC4 C45355907
c1ccc2c(c1)c(=O)c(c[nH]2)C(=O)NCC(=O)Nc3nc(cs3)C[NH+]4CCCCC4 C46916913
CC[NH+](CC(=O)Nc1ccc(cc1)NC(=O)C)[C@H](C)C(=O)Nc2ccc(cc2)Cl C16556849
c1ccc2c(c1)cnn2CC(=O)Nc3ccc(cc3)CC[NH2+]C[C@@H](c4cccnc4)O C49113200
C[C@@H](c1ccc(cc1)S(=O)(=O)N)[NH2+]Cc2cc(c(o2)Br)Br C50359639
CCOC(=O)c1c2cc(c(cc2n(c1C[NH+](CCO)CCO)C)Br)O C05250292
Cc1cc(ccc1Br)NC(=O)NCc2cccc(c2)C(=O)NCC[NH+](C)C C60375713
Cc1ccc(cc1NC(=O)NCc2cccc(c2)C(=O)NCC[NH+](C)C)C(=O)N(C)C C60375751
CC(C)(C)c1ccc(cc1)C(=O)NCCC(=O)N2CCC3(CC2)c4c([nH]c[nH+]4)CCN3 C20573209
CC(C)(C)[C@@H]1CCc2c(sc(c2C(=O)N)NC(=O)C3CC[NH+](CC3)CCC#N)C1 C62039328
C[C@@H]1C(=C(NO1)C)CSc2ccccc2C(=O)NNC(=O)C3=c4ccccc4=[NH+]C3 C63151084
CC(=O)Nc1cccc(c1)NC(=O)CCNC(=O)N2CCC3=c4ccccc4=[NH+][C@@H]3C2 C63271464
CS(=O)(=O)N[C@H]1Nc2ccc(cc2S1)C(=O)NCCC3=c4ccccc4=[NH+]C3 C63280863
Cc1ccc(cc1)C2=[NH+][C@H](ON2)c3c[nH]c4ccc(cc4c3=O)S(=O)(=O)NC(C)C C63440850
CC(C)(C)[C@H]1NN[C@H](S1)NC(=O)[C@@H]2CC(=O)N(C2)CCC3=c4cc(ccc4=[NH+]C3)F C63557233
c1ccc(cc1)N2[C@H](C(=CN2)C(=O)NNC(=O)C3=c4ccccc4=[NH+]C3)C(F)(F)F C63926021
CC[NH+](CC)Cc1cc(ccc1O)NC[C@@H](Cn2cnc3cc(c(cc3c2=O)Cl)Cl)O C04517555
c1cc(ccc1S(=O)(=O)NOCC(=O)NCCNc2c(cc(c[nH+]2)C(F)(F)F)Cl)Cl C03470080
CC[NH+]1CCc2c(sc(c2C(=O)N)NC(=O)c3ccc(cc3)S(=O)(=O)N(CC=C)CC=C)C1 C03007071
Cc1c(c(=O)[nH]c(n1)SC)CCC(=O)NCCNc2c(cc(c[nH+]2)C(F)(F)F)Cl C08852694
CC(C)[NH+]1CCc2c(sc(c2C(=O)N)NC(=O)c3ccc(cc3)S(=O)(=O)N(CC=C)CC=C)C1 C03007194
CCOC(=O)c1c(c2cc(ccc2[nH]1)F)NC(=O)C[NH+]3CCc4cc(c(cc4[C@H]3C)OC)O C08964492
COc1cc2c(cc1OC)[C@H]([NH2+]CC2)c3c([nH]c(=S)n(c3=O)CCC4=CCCCC4)O C02140229
Cc1cc(=O)n2c(n1)NC(=[NH+][C@H]2c3ccc(cc3)SC)NCCc4c[nH]c5c4cccc5 C09287557
COc1ccc(cc1)SCCCC(=O)Nc2c(c3c(s2)C[NH+](CC3)Cc4ccccc4)C(=O)N C09473020
c1ccc2c(c1)cccc2CC(=O)NCC(=O)Nc3cccc(c3)S(=O)(=O)NC4=[NH+]CCC4 C09632386
CC[NH+](CC)CCCNC(=O)C(=O)Nc1c2ccccc2oc1C(=O)Nc3cccc(c3)F C09705668
CCC[NH+](CC1=C([C@H](NC(=O)N1)C)C(=O)OCC)CC(=O)Nc2ccc(c(c2F)F)F C13037721
Cc1cc(c(n1c2ccc(cc2)OC(F)F)C)C(=O)[C@@H](C)[NH2+]CCc3ccc(cc3)S(=O)(=O)N C03440647
CC[NH+](CC(=O)Nc1ccc(cc1)NC(=O)C)[C@@H](C)C(=O)Nc2c(c3c(s2)CCCCC3)C#N C14922660
C[C@@H]1c2c(sc([nH+]2)NCC=C)C[C@]3([C@H]1[C@H]([C@@H](CC3)[C@H](C)C(=O)NCCN4CCOCC4)O)C C20504477
CCOc1ccc(cc1)NC(=O)CSc2nc3c(c([nH]n3)C)c(=[NH2+])n2c4ccc(cc4)C C02927295
CC[C@@H](CO)[NH2+]Cc1cc(c(c(c1)Br)OC[C@@H](c2ccc3c(c2)OCCO3)O)OC C20877141
c1cc(ccc1CN2CC[NH+](CC2)CCC(=O)Nc3ccc(cc3)S(=O)(=O)N)C(F)(F)F C22200013
c1cc(c(cc1NC(=O)C[NH+]2CCN(CC2)c3ccc(cn3)C(=O)N)C(F)(F)F)Cl C24527773
CCc1ccc(cc1)[C@H](CNC(=O)[C@H](C)NS(=O)(=O)c2ccc(cc2)NC(=O)C)[NH+](C)C C25080015
c1ccc(c(c1)C(=O)N/C(=C\c2ccc(cc2Cl)Cl)/C(=O)NCCN3CC[NH2+]CC3)Cl C26805531
c1ccc(c(c1)CNC(=O)CSc2ccc(cc2[N+](=O)[O-])C(=O)N)C[NH+]3CCCCC3 C31524646
c1ccc(cc1)NC(=S)/C(=C(/[NH3+])\N2CCN(CC2)c3c(cc(cn3)C(F)(F)F)Cl)/C#N C01392151
CCCCOC(=O)[C@@H](Cc1c[nH]c2c1cccc2)NC(=O)c3csc(n3)[C@H]4CCC[NH2+]C4 C34379058
c1ccc2c(c1)ccn2C[C@H](C[NH+](CCO)C[C@@H](Cn3c4ccccc4c5c3CCCC5)O)O C35048277
C[C@H](CSC)Nc1cc2c([nH+]c1)N([C@@H]([C@@H]2NC(=O)C)C(=O)OC)CCc3c[nH]c4c3cccc4 C39352573
COc1ccc2c(c1)c(c[nH]2)CCNC(=O)[C@@H]3CN(CC34CC[NH2+]CC4)C(=O)c5cccc(c5)Cl C39599066
C[C@H](CCCC(C)(C)O)NC(=O)[C@@H]1CN(CC12CC[NH2+]CC2)C(=O)c3ccc(cc3OC)OC C39631401
Cc1cc(n(n1)C(C)(C)C)C(=O)N2C[C@@H](C3(C2)CC[NH2+]CC3)C(=O)N[C@H](C)CCCC(C)(C)O C39631870
Cc1ccc2c(c1)c(c[nH]2)CCNC(=O)[C@@H]3CN(CC34CC[NH2+]CC4)C(=O)c5cccc(c5)N(C)C C39656021
CCOc1ccccc1C(=O)N2C[C@@H](C3(C2)CC[NH2+]CC3)C(=O)NCCc4c[nH]c5c4cc(cc5)Cl C39676440
CCOc1ccccc1C(=O)N2C[C@H](C3(C2)CC[NH2+]CC3)C(=O)NCCc4c[nH]c5c4cc(cc5)Cl C39676441
CSCCC(=O)N1C[C@H](C2(C1)CC[NH2+]CC2)C(=O)NCCc3c[nH]c4c3cc(cc4)Cl C39676459
Cc1c(c(sc1C(=O)N)NC(=O)CN2CC[NH+](CC2)Cc3ccc(cc3)SC)C(=O)OC C39972166
CCOC(=O)c1c(c(sc1NC(=O)CN2CC[NH+](CC2)Cc3ccc(cc3)SC)C(=O)N)C C39972169
CN(C)C(=[NH2+])c1ccc(cc1)C(=O)Nc2ccc(cc2C(=O)Nc3ccc(cn3)Cl)C#N C40917137
COc1cc2c(cc1OCCCN3CCOCC3)[C@@H](NCN2)[NH2+][C@@H]4CC[C@@H]([C@@H](C4)Cl)F C43193649
CCOc1ccc(cc1)C[NH+]2CCN(CC2)CC(=O)Nc3c(c4c(s3)CCC4)C(=O)N C27567692
Cc1cc([nH+]c2c1c(c(s2)C(=O)OCC(=O)NC(=O)c3ccc(cc3)OC(F)F)N)C C46585951
c1cc(cc(c1)Cl)n2c(c(cn2)C(=O)NCCC[NH+]3CCC(CC3)C(=O)N)C(F)(F)F C46919467
c1cc(ccc1CN2CCOC2=[NH2+])C(=O)Nc3ccc(cc3C(=O)Nc4ccc(cn4)Cl)Cl C03948383
c1ccc(c(c1)C(=O)Nc2cc(n[nH]2)C(=O)NCCC3CCN(CC3)c4cc[nH+]cc4)Cl C28711967
CC[NH+](CC(=O)Nc1ccc(cc1)NC(=O)C)[C@@H](C)C(=O)Nc2ccc(cc2)OC(F)F C19530929
COc1ccc(cc1)[C@@H](CNC(=O)COc2ccc(cc2)C(=O)N)C3=c4ccccc4=[NH+]C3 C63069329
CC[C@@]1(CCC(=O)NC1=O)c2ccc(cc2)NC(=O)C(=O)NCCC3=c4cc(ccc4=[NH+]C3)Cl C63280916
c1ccc2=[NH+]CC(=c2c1)CCNC(=O)/C=C\3/CS[C@@H](N3)NC(=O)c4ccc5c(c4)OCO5 C63686725
Cc1ccc2=[NH+]CC(=c2c1)CCN3C[C@@H](CC3=O)C(=O)N[C@@H]4NN[C@@H](S4)Cc5ccc(cc5)OC C63941167
CCCC\1=NN(C(=O)/C1=C(\C)/NCCSCc2c([nH+]c[nH]2)C)[C@@H]3Nc4ccccc4S3 C63491440
c1cc(ccc1CN2[C@@H]3C[C@H](NN3CCC2=O)c4ccc(cc4)Cl)C(=O)NCCc5c[nH]c[nH+]5 C64491000
COc1ccc(cc1)CCC(=O)N[C@H](CCSC)C(=O)N2CCC3(CC2)c4c([nH]c[nH+]4)CCN3 C25108497
C[NH+](C)CCn1cnc2c(c1=[NH2+])[C@H](c3ccc(cc3O2)O)c4ccccc4Cl C06661006
C[NH2+]CCC[NH2+]Cc1cccc(c1OCc2ccc(cc2Cl)Cl)OC C08377222
c1ccc2c(c1)CC[NH+](C2)C[C@H](COc3ccccc3C[NH2+]CCc4ccco4)O C11759014
Cc1ccc(s1)C[NH2+]Cc2ccc(c(c2)OC[C@H](C[NH+]3CCCCC3)O)OC C12203805
c1ccc(cc1)C2(CC2)[NH2+]Cc3ccccc3OC[C@H](C[NH+]4CCc5ccccc5C4)O C12301219
c1cc(ccc1C[NH2+]Cc2ccc(cc2)OC[C@@H](C[NH+]3CCCCC3)O)C(F)(F)F C12314808
COc1cc(ccc1OC[C@H](C[NH+]2CCSCC2)O)C[NH2+]C3CCC3 C12429374
c1ccc(cc1)C2(CC2)[NH2+]Cc3cccc(c3)OC[C@H](C[NH+]4CCCCCC4)O C12584708
Cc1ccc(cc1C[NH2+]Cc2ccc(cc2OC[C@H](C[NH+]3CCCC3)O)OC)F C12590452
CC[NH+]1[C@H]([C@H](C[C@@]1(C)CO)C[NH2+]C2CCOCC2)c3ccc(cc3)Cl C12750433
Cc1ccc(cc1C)c2c(c[nH]n2)C[NH2+]C[C@H]3CCC[NH+](C3)CCOC C12433966
c1ccc(c(c1)C[NH2+]Cc2ccc(cc2)F)OC[C@H](C[NH+]3CCSCC3)O C14964634
C[C@@]12CC[C@@](C[C@@H]1CC[C@H]3[C@@H]2CC[C@@]4([C@@H]3CC[C@@]4(C[NH+]5CC5)O)C)(C[NH+]6CC6)O C20275677
C[NH+]1[C@@H](C[C@@H]([C@@H]1c2ccccc2F)C[NH2+]Cc3cccc4c3nccc4)CO C20601768
C[NH+](C)CCC[n+]1cnc2c(c1N)[C@H](c3ccc(cc3O2)O)c4ccc(cc4)Cl C35392094
CC[NH+](C1CCCC1)[C@@H](C[NH3+])c2cc3c(c(c2)Br)OCO3 C35765576
CCC(CC)[NH+](C)[C@H](C[NH3+])c1cc2c(c(c1)Br)OCCO2 C36788811
CC[C@H](Cc1cc(c(c(c1)Br)OCC[NH+](C)C)OCC)[NH3+] C37722459
CCC[NH+](C1CC1)[C@@H](C[NH3+])c2cc(c(cc2Br)OC)OC C37754922
CC[NH+](CC)CCC[C@@H](C)[NH2+]C[C@H](c1cccc(c1)Br)O C37860096
C[NH+](C)CCCNC(=O)[C@@H]1CN(CC12CC[NH2+]CC2)C(=O)c3cc(ccc3F)Cl C39627541
CC(C)(CNC(=O)[C@H]1CN(CC12CC[NH2+]CC2)C(=O)c3cc(cc(c3)F)C(F)(F)F)C[NH+](C)C C39630702
Cc1ccc(cc1F)C(=O)N2C[C@H](C3(C2)CC[NH2+]CC3)C(=O)NCCCC[NH+](C)C C39678975
Cc1cc(c2cccc(c2[nH+]1)OC)NCCC[NH+]3CCN(CC3)CCO C41473928
CC(C)C[NH+](CC(C)C)[C@H](C[NH3+])c1ccc(c(c1)Br)OC C42033665
C[NH+](Cc1ccc(cc1)Br)[C@H](C[NH3+])c2ccc(o2)Br C48881923
CCC[NH+](CC1CC1)[C@@H](C[NH3+])c2cc3c(c(c2)Br)OCO3 C48991493
Cc1cccc2c1[nH+]c(n2Cc3c(ccc([nH+]3)C)[O-])NC4CC[NH+](CC4)C C28710364
CCC[NH+]1CCN(CC1)[C@H](C[NH3+])c2cc(c(o2)Br)Br C50361630
CC[C@H]1CCC[NH+]1[C@@H](C[NH3+])c2cc(c(o2)Br)Br C50361987
CC(C)C[NH+](CC(C)C)[C@@H](C[NH3+])c1cc(c(o1)Br)Br C50362011
C[NH+](Cc1cccc(c1)OC)[C@@H](C[NH3+])c2cc(c(o2)Br)Br C50362074
Cc1nc(cs1)C[NH+](C)[C@H](C[NH3+])c2cc(c(o2)Br)Br C50362424
c1cc(c(cc1Cl)C[NH2+]CC[NH+]2CCCCC2)OCc3nc(cs3)CO C36094209
c1ccc2c(c1)CC[NH+](C2)CCCNC(=O)Nc3cccc(c3)c4c[nH+]co4 C52470542
c1ccc2=[NH+]CC(=c2c1)C[C@H](COc3cc(cnc3)c4ccc5cnccc5c4)[NH3+] C52627715
C[NH+]1CCC(CC1)N(C)Cc2ccc(cc2)c3nc4ccccc4n3CC[NH3+] C36303726
CC(C)(C[NH2+]Cc1c[nH]nc1c2cc3ccccc3o2)N4CC[NH+](CC4)C C58363404
CCOc1cccc(c1OCc2ccccc2F)C[NH2+]CCN3CC[NH2+]CC3 C22937344
C[NH+](C)CCN1CCN(CC1)[C@H](C[NH3+])c2cc(c(o2)Br)Br C61643136
CN(C)c1c(ccc[nH+]1)CNC(=O)NCCC[NH+]2CCc3ccccc3C2 C49157796
CN(CC[NH+]1CCCC1)[C@H](C[NH3+])c2cc(c(o2)Br)Br C63051172
C[C@H]1[C@H]([C@@H](N(N1)CC(=O)NCC2[NH+]=c3ccccc3=[NH+]2)C)I C63526371
Cc1ccc(cc1)S(=O)(=O)CC[NH2+]C[C@@]2(CCC[NH+]3[C@@H]2CCCC3)O C63882092
c1ccc2=[NH+]CC(=c2c1)C[C@@H]([C@H]3N=N[C@@H](O3)SCC(=O)c4ccc(cc4)Cl)[NH3+] C64428710
C[NH+]1C[C@@H]2[C@H](C1)[C@@](N[C@@H]2c3[nH+]ccn3CCOC)(CO)c4ccccc4 C65454757
CCOc1c(cc(cc1Cl)C[NH2+]C[C@H](C[NH+]2CCC(CC2)C)O)OC C66483517
Cc1c(c(n(n1)c2ccccc2)Cl)C[NH2+]C[C@H](C[NH+]3CCC(CC3)C)O C67122345
Cc1c(c(n(n1)CCO)C)C[NH2+]Cc2ccc(cc2)C[NH+]3CCCCC3 C67185055
Cc1c(c(n(n1)CCO)C)C[NH2+]Cc2ccccc2C[NH+]3CCC(CC3)C C67188733
c1ccc(cc1)C(c2ccccc2)(c3ccccc3)OC[C@H]4[C@@H]([C@@H]([C@@H](O4)n5cnc6c5ncnc6N)O)O C04366780
c1ccc(cc1)C(c2ccccc2)(c3ccccc3)OC[C@H]4[C@H]([C@@H]([C@@H](O4)n5cnc6c5ncnc6N)O)O C04366785
CCOC(=O)[C@](C(F)(F)F)(Nc1ccc(cc1)S(=O)(=O)N)NC(=O)c2cccc(c2)Cl C01889928
CCCNC(=O)O[C@@H]1CC[C@@]2([C@H]([C@]1(C)CO)CC[C@H]([C@H]2CC(=O)NCc3cc(cc(c3)F)F)O)C C04236700
CCCCC(=O)Nc1ccc(cc1)C(=O)NNC(=S)NC(=O)c2cc(ccc2OC)Br C09696141
c1ccc2c(c1)c(c[nH]2)c3nnc(n3C4CC4)SCC(=O)Nc5c(c6c(s5)CCCC6)C(=O)N C09730523
Cc1c(cccc1[N+](=O)[O-])C(=O)Nc2c(nc([nH]c2=O)SCc3ccc(cc3)C(F)(F)F)N C10243351
Cc1cccc(c1)C(=O)Nc2ccc(cc2)C(=O)NNC(=S)NC(=O)c3ccccc3Br C12500900
c1cc(ccc1C(=O)NNC(=S)NC(=O)COc2ccc(cc2Cl)Cl)NC(=O)C3CC3 C12502448
Cc1ccc(cc1)OCC(=O)NC(=S)NNC(=O)CCC(=O)Nc2ccc(cc2Cl)Cl C12503029
Cc1ccccc1OCC(=O)NC(=S)NNC(=O)CCC(=O)Nc2ccc(cc2Cl)Cl C12503249
C(CSC1=C(SC(=C2SC(=C(S2)SCCO)SCCO)S1)SCCO)O C12559406
COCCNC(=S)Nc1ccc(cc1Cl)Cc2ccc(c(c2)Cl)NC(=S)NCCOC C12565449
Cc1ccc(c(c1)NC(=O)CCC(=O)NNC(=S)NC(=O)CCCOc2ccc(cc2Cl)Cl)C C12570266
CCC(=O)Nc1ccc(cc1)C(=O)NNC(=S)NC(=O)COc2ccc(cc2Br)C C12571039
c1ccc(c(c1)C(=O)NNC(=S)NC(=O)COc2ccc(cc2Br)Br)O C12571334
Cc1ccc(cc1C)NC(=O)CCC(=O)NNC(=S)NC(=O)c2ccc(c(c2)Br)C C12573191
Cc1ccc(cc1)Nc2nnc(s2)SCC(=O)Nc3c(c4c(s3)C[C@@H](CC4)C)C(=O)N C13147837
Cc1ccc(c(c1)NC(=O)CCC(=O)NNC(=S)NC(=O)COc2ccc(cc2)C(C)(C)C)C C13976418
COc1ccccc1/C=C/C(=O)NC(=S)Nc2ccccc2C(=O)Nc3ccc(cc3)Nc4ccccc4 C14006031
CCCCCOc1ccc(cc1)C(=O)NC(=S)NNC(=O)c2ccc(cc2)NC(=O)c3ccccc3C C14029755
CCCCOc1ccccc1C(=O)NC(=S)NNC(=O)c2ccc(cc2)NC(=O)c3ccccc3C C14032387
CCCCC(=O)Nc1ccc(cc1)C(=O)NNC(=S)NC(=O)c2ccc(cc2)OCCC(C)C C14037305
Cc1cc(nc(n1)N/C(=N/C(=S)Nc2ccc(cc2)C(F)(F)F)/NCCc3ccc(cc3)O)C C14158920
CCCOc1cccc(c1)C(=O)NC(=S)NNC(=O)c2ccc(cc2)NC(=O)c3ccccc3C C14641576
CCCOc1ccc(cc1C(=O)NC(=S)NNC(=O)c2ccc(cc2)NC(=O)CC)Br C14654086
CCOc1ccc(cc1)NS(=O)(=O)c2cccc(c2)C(=O)NNC(=O)c3c[nH]c4c3cccc4 C17524097
CC(C)c1ccc(cc1)/C=C/2\C(=O)N(C(=N2)SCc3nc(nc(n3)N)N)c4cccc(c4)OC C17664714
Cc1ccc(c(c1)Cl)NC(=S)NC2CCC(CC2)NC(=S)Nc3ccc(cc3Cl)C C20357132
Cc1ccc(c(c1)NC(=S)NC[C@]2(C[C@H](CC(C2)(C)C)NC(=S)Nc3cc(ccc3C)C)C)C C20357237
Cc1ccc(cc1)NC(=S)NNC(=O)c2cc3n(n2)[C@@H](C[C@H](N3)c4ccc(cc4)C(C)C)C(F)(F)F C02793915
CC[C@@H](C)c1ccc(cc1)NC(=O)CCSc2nc([nH]n2)N/N=C/c3cccc(c3O)CC=C C20832650
CC[C@@H](C)c1ccc(cc1)NC(=O)CCSc2nc([nH]n2)N/N=C/c3cc(ccc3O)Cl C20834742
c1ccc2c(c1)ccc(c2/C=N/Nc3[nH]nc(n3)SCC(=O)Nc4cccc(c4)Br)O C20906896
c1ccc2c(c1)cccc2/C=N/Nc3nnc(n3N)SCCC(=O)Nc4cccc5c4cccc5 C20912767
c1cc(ccc1CNC(=O)NCC(=O)NNC(=O)COc2ccc(cc2)c3ccc(cc3)C#N)F C25530408
CCc1ccc(cc1)OCC(=O)N[C@@H](C(Cl)(Cl)Cl)NC(=S)Nc2ccc(cc2)NC(=O)C C26571580
c1cc(ccc1NC[C@H](COc2ccc(cc2)OC[C@H](CNc3ccc(cc3)Cl)O)O)Cl C18284336
c1ccc2c(c1)cccc2NCCNC(=O)c3ccc(cc3)n4c(cc(n4)c5cccc(c5)C(F)(F)F)N C38736965
CCOC(=O)c1c([nH]c(c1c2ccc(cc2)F)C(=O)C(=O)Nc3ccc(cc3)S(=O)(=O)N)C C38790202
CCCCN1c2ccc(cc2N[C@H]1CSc3[nH]nc(n3)c4ccc(cc4)OC)S(=O)(=O)N C39549776
c1ccc2c(c1)nc(n2CCCOc3ccccc3Cl)S[C@H]4[C@@H]([C@@H]([C@@H]([C@@H](O4)CO)O)O)O C39916029
CCN(CC)S(=O)(=O)c1ccc(cc1)Nc2c(c(ncn2)Nc3cc(cc(c3)Cl)Cl)N C40700964
CC(C)COC(=O)c1ccc(cc1)Nc2c(c(ncn2)Nc3ccc(cc3)I)N C40782351
Cc1c(c(n[nH]1)O)[C@@H](c2cc(c(c(c2)Cl)OCc3ccc(cc3)Cl)OC)c4c(n[nH]c4O)C C09805463
C=CCc1cccc(c1O)/C=N/Nc2[nH]nc(n2)SCC(=O)Nc3c(cccc3Cl)Cl C58998141
CC[NH+](CC)c1ccc(cc1)NC(=O)CSc2nc([nH]n2)N/N=C(\C)/C34CC5CC(C3)CC(C5)C4 C59310693
c1cc(cc(c1)Cl)NS(=O)(=O)c2ccc(c(c2)NC(=O)CCNC(=O)c3ccsc3)O C29698120
CCOc1ccc(cc1)CNC(=S)N/N=C\C(=N\NC(=S)NCc2ccc(cc2)OCC)\C C16855311
CCOc1ccc(cc1)N/C(=N\C(=O)c2ccc(cc2)NC(=O)C)/NCCc3c[nH]c4c3cccc4 C32943173
CSc1cc(ccc1C(=O)Nc2ccc(cc2)C3=[NH+]CCN3)C(=O)Nc4ccc(cc4)C5=[NH+]CCN5 C01698491
c1cc(ccc1CC2=[NH+]CCCN2)NC(=O)c3ccc(cc3)C(=O)Nc4ccc(cc4)CC5=[NH+]CCCN5 C01698597
c1cc(ccc1CC[NH3+])NC(=O)c2ccc(c(c2)[N+](=O)[O-])C(=O)Nc3ccc(cc3)CC[NH3+] C01569500
c1cnc(nc1)N2CC[NH+](CC2)C[C@H]3C[NH+]4CC[C@H]3C[C@@H]4CNC(=S)NCC[NH+]5CCOCC5 C08635692
Cc1ccc(cc1)C(=O)Nc2ccc[nH+]c2NCCNc3c(cc(c[nH+]3)C(F)(F)F)Cl C03104267
COc1ccc(c(c1)OC)NC(=[NH2+])Nc2[nH]c(=O)cc(n2)CSc3ccc(cc3)Cl C09935196
CC(C)c1nc(cs1)C[NH2+]Cc2ccc(c(c2)OC)OC[C@@H](C[NH+]3CCC(CC3)O)O C11840439
COc1ccc(c(c1)C[NH2+]Cc2ccc(s2)Cl)OC[C@@H](C[NH+]3CCC(CC3)O)O C11843500
COc1cc(ccc1OC[C@@H](C[NH+]2CCCCCCC2)O)C[NH2+]CC(CC=C)(CC=C)O C11843632
COc1cc(ccc1OC[C@H](C[NH+]2CCCCCCC2)O)C[NH2+]CC(CC=C)(CC=C)O C11843633
COc1ccc(cc1)OC[C@@H](C[NH2+]C2CC[NH+](CC2)C[C@@H](COc3ccc(c(c3)Cl)Cl)O)O C12338947
C[NH+](C[C@@H](COc1ccc(cc1OC)C[NH2+]CC(CC=C)(CC=C)O)O)C2CCCCC2 C12387060
COc1ccc(cc1OC[C@@H](C[NH+]2CCCCCCC2)O)C[NH2+]CC(CC=C)(CC=C)O C12437801
COc1cc(ccc1OC[C@@H](C[NH+]2CCC(CC2)O)O)C[NH2+]Cc3cccc(c3)Cl C12580467
CCC[NH+](CC(=O)Nc1ccc(cc1Cl)Cl)CC(=O)Nc2c(ccs2)C(=O)N C12872494
c1ccc(c(c1)c2ccc(cc2)NC(=O)/C(=C\c3cccc(c3)C(=[NH2+])N)/c4ccccn4)S(=O)(=O)N C13442372
Cc1c(c(n[nH]1)c2ccc(cc2O)OCC[NH+]3CCC(CC3)C(=O)N)c4ccc(cc4)Cl C09410451
Cc1ccc(c(c1)C)NC(=S)N=C(Nc2nc(cc(n2)C)C)NC3CC([NH2+]C(C3)(C)C)(C)C C14157963
Cc1cc(nc(n1)N/C(=N\C(=S)Nc2ccc(cc2)F)/NC3CC([NH2+]C(C3)(C)C)(C)C)C C14157992
COc1cc(ccc1OC[C@H](C[NH+]2CCCCCCC2)O)C[NH2+]Cc3c4c([nH]n3)CCC4 C11661267
COC(=O)[C@@H]1Cc2c3ccccc3[nH]c2[C@@H]4[NH+]1[C@@H](C[C@H](C4)[NH2+]CCc5c[nH]cn5)c6cccc(c6)Cl C08636150
CC(C)C[C@@H]1C[C@@H](C[C@H]2[NH+]1[C@@H](Cc3c2[nH]c4c3cccc4)C(=O)OC)[NH2+]CCc5c[nH]cn5 C08636169
CC[C@@H](C)[NH2+]CC(=O)Nc1cc(cc(c1Cl)NC(=O)C[NH2+][C@H](C)CC)C(F)(F)F C16225870
COc1ccc(cc1)NC(=[NH2+])Nc2[nH]c(cc(=O)n2)CSc3nc4ccccc4s3 C06296256
C1COCC[NH+]1CCCNC(=O)NCCCCCCNC(=O)NCCCN2CCOCC2 C20160756
CN1CCC[NH+](CC1)C[C@@H](COc2cc(ccc2OC)C[NH2+]CC(CC=C)(CC=C)O)O C20206076
C[NH+]1CCCN(CC1)C[C@H](COc2cc(ccc2OC)C[NH2+]CC3CC[NH+](CC3)C)O C19223947
c1cc(ccc1c2cn[nH]c2c3ccc(cc3O)OCC[NH+]4CCC(CC4)C(=O)N)Cl C24985841
CN/C(=[NH+]\CCC[C@H](c1ccc(c(c1)Cl)Cl)c2ccccn2)/NCCCc3c[nH]c[nH+]3 C26180118
Cc1cccc(c1NC(=O)c2cnc(s2)Nc3cccc([nH+]3)N(C)CCC[NH2+]C)Cl C28639311
COc1ccc2=C([C@@H]([NH+]=c2c1)C(=O)OC)NC(=O)C[NH+]3CCC(CC3)(C(=O)N)[NH+]4CCCCC4 C38685810
Cc1ccc2=[NH+][C@H](C(=c2c1)NC(=O)C[NH+]3CCC(CC3)(C(=O)N)[NH+]4CCCCC4)C(=O)OC C38689073
COc1ccc(cc1)NC(=[NH2+])Nc2[nH]c(=O)cc(n2)CS[C@@H]3Nc4ccccc4S3 C38959698
c1ccc2=[NH+]C([NH+]=c2c1)/C(=C/c3ccc(cc3)OCC(=O)Nc4ccc(cc4)S(=O)(=O)N)/C#N C39934701
C[C@]12CC[C@H]3c4ccc(cc4CC[C@@H]3[C@@H]1C[C@@]([C@@H]2O)(CCCCCC[NH2+]Cc5ccccn5)CO)O C40538096
Cc1ccc(cc1)S(=O)(=O)NNc2c(c(ncn2)NC3CC([NH2+]C(C3)(C)C)(C)C)[N+](=O)[O-] C40645236
c1ccc(cc1)n2c3c(cn2)c(nc(n3)NCC[NH2+]CCO)Nc4c(c5c(s4)CCCC5)C(=O)N C41026003
c1ccc(c(c1)COC[C@H](C[NH2+]CC[NH2+]C[C@@H](COCc2ccccc2Cl)O)O)Cl C22790035
C[NH+]1CCC(CC1)[NH2+]C[C@@H]2[C@@H]([C@@H]([C@@H](O2)CO)O)N3CCN(CC3)c4cccc(c4)C(F)(F)F C20465471
c1ccc2=[NH+]CC(=c2c1)C[C@@H](COc3cc(cnc3)c4ccc5c(c4)c(n[nH]5)c6cccs6)[NH3+] C52566139
Cc1cc(oc1C)[C@H]2c3cc(ccc3NC2=O)c4cc(cnc4)OC[C@H](CC5=c6ccccc6=[NH+]C5)[NH3+] C52566261
c1cc(cnc1)C[NH2+]C[C@H](COc2ccc(cc2)OC[C@H](C[NH2+]Cc3cccnc3)O)O C27529522
C[C@@H](C[NH2+]CC[NH2+]Cc1cc(c(c(c1)Br)OCc2ccc3c(c2)OCCO3)OC)O C20876922
c1ccc2=[NH+]CC(=c2c1)[C@H](CNC(=O)CSc3nc([nH]n3)N)c4ccc(cc4Cl)Cl C63234347
Cc1nc2ccccc2n1CCC3=[NH+]C4=c5ccccc5=[NH+][C@@H](N4N3)NCCC6=c7ccccc7=[NH+]C6 C63494684
c1ccc2=[NH+]CC(=c2c1)CCNC(=O)C[C@@H]3CS[C@@H](N3)NC(=O)Nc4ccc(cc4)Cl C63686707
C[NH+](C)Cc1cc(ccc1OCC(=O)NCC[C@H]2[NH+]=c3ccc(cc3=[NH+]2)Cl)[C@@H]4Nc5ccccc5S4 C64053569
C[NH+](C)Cc1cc(ccc1OCC(=O)NCC[C@H]2[NH+]=c3ccc(cc3=[NH+]2)Cl)[C@H]4Nc5ccccc5S4 C64053573
Cc1cc(n(n1)CCC2=[NH+]C3=c4ccccc4=[NH+][C@H](N3N2)NCCC5=c6ccccc6=[NH+]C5)C C64653787
Cc1ccc(cc1)C2=[NH+][C@H](ON2)c3nnc(n3C)SCC(=O)NCCC4[NH+]=c5ccccc5=[NH+]4 C65100000
c1ccc(c(c1)NCCNc2c(cc(c[nH+]2)C(F)(F)F)Cl)NS(=O)(=O)c3ccc(cc3)Cl C03104271
c1ccc(cc1)[C@@H]2C(=NNC(=[NH+]2)NN/C=C/[C@@H](c3ccccc3)Sc4ccccc4N)c5ccccc5 C08653438
c1ccc2c(c1)c3ccccc3n2C[C@H](C[NH2+]C[C@@H](Cn4c5ccccc5c6c4cccc6)O)O C03642090
Cc1ccc(cc1)C(=O)/C=C/c2cn(c3c2cccc3)C[C@H](C[NH2+]CCc4c[nH]c5c4cc(cc5)C)O C08757864
c1ccc(cc1)C(=O)/C=C/c2cn(c3c2cccc3)C[C@@H](C[NH2+]CCc4c[nH]c5c4ccc(c5)F)O C08771551
c1ccc(cc1)C(=O)/C=C/c2cn(c3c2cccc3)C[C@H](C[NH2+]CCc4c[nH]c5c4cccc5)O C08771587
CCCCN(CCCC)S(=O)(=O)c1ccc(cc1)C(=O)Nc2c(c3c(s2)C[NH+](CC3)CCC)C(=O)N C08881234
COc1ccc(cc1)Nc2nc(nc(n2)Nc3ccc(cc3)OC)NCC[NH+]4CCOCC4 C09019015
COc1ccc(cc1)[C@@H](C[NH2+]C[C@H](COc2cccc(c2)C(=O)OC)O)c3c[nH]c4c3cccc4 C09396645
c1ccc2c(c1)c(c[nH]2)[C@H](C[NH2+]C[C@@H](COCc3ccc4c(c3)OCO4)O)c5ccccc5Cl C02664067
CCOc1ccc(cc1)NC(=[NH2+])Nc2[nH]c(=O)cc(n2)CSc3nc4ccccc4s3 C10156523
CCn1c(c(nc1SCCCCNC(=O)CCCCC[NH3+])c2ccc(cc2)OC)c3ccc(cc3)OC C04172397
c1cc(ccc1Nc2nc(nc(n2)OC(C(F)(F)F)C(F)(F)F)NCCCCC[NH3+])[N+](=O)[O-] C09554143
CCCCOc1ccc(cc1)C(=O)NC(=S)Nc2ccc(cc2)C(=O)NCC[NH+](CC)CC C13622084
CC[NH+](CC)CCNC(=O)c1ccc(cc1)NC(=S)NC(=O)c2cc(ccc2OCC)Br C13622103
c1ccc2c(c1)ccc(c2C[NH2+]CCc3ccc(cc3)S(=O)(=O)N)OCc4ccc(cc4)F C16525946
c1ccc2c(c1)ccc(c2C[NH2+]CCc3ccc(cc3)S(=O)(=O)N)OCc4ccccc4F C16525952
Cc1c(c(n[nH]1)c2ccc(cc2O)OCC[NH+]3CCC(CC3)C(=O)N)c4ccc(cc4)OC C09060134
CCOC(=O)c1ccc(cc1)NC(=O)c2cc(ccc2NC(=O)C[NH2+]Cc3ccc(cc3)F)[N+](=O)[O-] C20155134
Cc1ccc2c(c1)sc(n2)c3ccc(cc3)NC(=O)C[NH2+]CCc4c[nH]c5c4cc(cc5)OC C21264621
Cc1ccc2c(c1)c(c[nH]2)CC[NH2+]C[C@@H](CN3C=C(C4=CC=CC[C@H]43)/C=C/C(=O)c5ccccc5)O C25185734
CSc1c(cc(s1)C(=[NH2+])N)c2csc(n2)Nc3ccc(cc3)Oc4ccc(cn4)C(F)(F)F C28010347
C[NH+](Cc1c(nnn1c2c(non2)N)C(=O)N/N=C/c3ccccc3C(F)(F)F)C4CCCCC4 C13803999
c1cc(ccc1[C@@H]([C@@H](C[NH2+]CCN2CCOCC2)C(=O)[O-])[NH2+]CCN3CCOCC3)[N+](=O)[O-] C35385423
C[C@@H](c1[nH]c(=O)c2ccccc2n1)N(CCCCCC[NH3+])C(=O)Nc3ccc(cc3)C(F)(F)F C35743823
C[C@]12CC[C@H]3c4ccc(cc4CC[C@@H]3[C@@H]1C[C@@]([C@@H]2O)(CCCCCC[NH2+]CCc5ccccn5)CO)O C36748712
C[C@]12CC[C@H]3c4ccc(cc4CC[C@@H]3[C@@H]1C[C@@]([C@@H]2O)(CCCCCCCC[NH2+]CCc5ccccn5)CO)O C36748716
CC[NH+](CC)CCCCNc1ncc2cc(c(nc2n1)NC(=O)NC(C)(C)C)c3cc(cc(c3)OC)OC C03870533
c1cc(c(cc1CN(CCNC(=S)NCCCc2c[nH+]c[nH]2)c3ccc(cn3)[N+](=O)[O-])Cl)Cl C27523213
c1ccc(cc1)c2ccc(cc2)[C@H](C[N-]S(=O)(=O)Oc3ccccc3)[NH+]4CC[NH2+][C@@H](C4)c5ccccc5O C39533661
C[C@]12CC[C@H]3c4ccc(cc4CC[C@@H]3[C@@H]1C[C@@]([C@@H]2O)(CCCC[NH2+]Cc5ccccn5)CO)O C40538178
CN(c1ccccc1C(=O)OC)c2c(c([nH+]cn2)Nc3cc(cc(c3)C(=O)OC)C(=O)OC)N C40705908
Cc1ccc(cc1)NC(=O)COc2c(cc(cc2Cl)C[NH2+]CCc3c[nH]c4c3cccc4)OC C40742862
CCN(CC)S(=O)(=O)c1ccc(cc1)Nc2c(c(nc[nH+]2)NN(c3ccccc3)c4ccccc4)N C40759396
c1ccc(cc1)CN(c2ccccn2)c3c(c([nH+]cn3)NN(c4ccccc4)c5ccccc5)N C40777962
CC(C)COC(=O)c1ccc(cc1)Nc2c(c(ncn2)N3CC[NH+](CC3)Cc4ccc5c(c4)OCO5)N C40783028
c1ccc(c(c1)C(=O)N/[NH+]=C(/COc2ccc(cc2)F)\N)OCc3ncn(n3)c4cccc(n4)Cl C20387210
c1ccc(c(c1)NCCC/N=C(/NCCCCOc2cccc(c2)C[NH+]3CCCCC3)\NC#N)[N+](=O)[O-] C13456522
c1ccc(cc1)Oc2cccc(c2)/N=C(\NC#N)/Nc3ccc(cc3)CC[NH2+]C[C@@H](c4cccnc4)O C27212873
CCC[NH+]1CCC=C(C1)c2ccc(cc2)Nc3nc4c(cc[nH]4)c(n3)Nc5ccccc5C(=O)N C40916934
CCOc1cc(ccc1OCc2ccc(o2)C(=O)OC)[C@@H]3NC(=[NH2+])Nc4n3c5ccccc5n4 C18053650
CCOC(=O)/N=C(\NCCCc1c[nH+]c[nH]1)/NCC[C@@H](c2ccc(cc2)F)c3ccccn3 C04769764
c1ccc(c(c1)NCCCN/C(=N/CCCOc2cccc(c2)C[NH+]3CCCCC3)/NC#N)[N+](=O)[O-] C13456516
c1ccc(c(c1)NCCN/C(=N/CCCCOc2cccc(c2)C[NH+]3CCCCC3)/NC#N)[N+](=O)[O-] C13456519
CCc1ccccc1NC(=O)c\2cc3ccc(cc3o/c2=[NH+]\c4ccc(cc4)S(=O)(=O)N)N(CC)CC C59170649
CCC[NH+](CC(=O)Nc1cc(cc(c1C)C)S(=O)(=O)N)[C@@H](C)c2ccc(c(c2)Cl)Cl C59350303
CCC[NH+](CC(=O)Nc1cc(cc(c1C)C)S(=O)(=O)N)[C@H](C)c2ccc(c(c2)Cl)Cl C59350304
CCOc1ccccc1OC2=C(N=[NH+][C@H]2c3ccc(cc3O)OCC(=O)Nc4cccc(c4)/C(=N/N)/C)C C39953393
c1ccc(cc1)S(=O)(=O)NCC/N=C(/NCCCOc2cccc(c2)C[NH+]3CCCCC3)\NC#N C13456630
c1ccc(c(c1)NC[C@@H](CN/C(=N/CCCOc2cccc(c2)C[NH+]3CCCCC3)/NC#N)O)[N+](=O)[O-] C13456528
Cc1cc(cc2c1NC(=O)[C@]23[C@H]4[C@@H]([C@H]([NH2+]3)CCC(=O)N)C(=O)N(C4=O)Cc5ccc(cc5)OC)Cl C02132094
Cc1cc(cc2c1NC(=O)[C@@]23[C@H]4[C@@H]([C@@H]([NH2+]3)CCC(=O)N)C(=O)N(C4=O)Cc5ccc(cc5)OC)Cl C02132100
C[C@@]12CC[C@H]([C@@]([C@H]1Cc3c(nc(s3)N)[C@H]2CC(=O)NCC[NH+]4CCOCC4)(C)CO)O C03842075
COc1ccc(cc1)CN2C(=O)[C@@H]3[C@@H]([NH2+][C@@]4([C@@H]3C2=O)c5cc(ccc5NC4=O)Cl)CCC(=O)N C08789046
CCc1cccc2c1NC(=O)[C@@]23[C@H]4[C@@H]([C@H]([NH2+]3)CCC(=O)N)C(=O)N(C4=O)Cc5ccc6c(c5)OCO6 C08790658
c1cc(ccc1C#N)S(=O)(=O)N2CC[NH+](CC2)CC(=O)Nc3c(c4c(s3)CCC4)C(=O)N C08944026
COCCCN1C(=O)[C@@H]2[C@H]([NH2+][C@]3([C@@H]2C1=O)c4cccc(c4NC3=O)Cl)Cc5ccc(c(c5)O)O C09216213
c1cc(cc(c1)Cl)N2CC[NH+](CC2)Cc3cc(=O)c(co3)OCC(=O)Nc4ccc(cc4)C(=O)N C09286456
c1c(cc(cc1C(=O)N)Nc2c3c4c(sc3nc(n2)C[NH+]5CCOCC5)CCCC4)C(=O)N C09492233
COc1ccc(cc1)CN2C(=O)[C@@H]3[C@@H]([NH2+][C@]4([C@@H]3C2=O)c5cccc(c5NC4=O)Cl)CCC(=O)N C12876748
COc1ccc(cc1)CN2C(=O)[C@@H]3[C@H]([NH2+][C@@]4([C@@H]3C2=O)c5cccc(c5NC4=O)Cl)CCC(=O)N C12876754
COc1ccccc1CN2C(=O)[C@@H]3[C@H]([NH2+][C@@]4([C@@H]3C2=O)c5cc(ccc5NC4=O)Cl)CCC(=O)N C12877658
CCc1cccc2c1NC(=O)[C@]23[C@H]4[C@@H]([C@H]([NH2+]3)CCC(=O)N)C(=O)N(C4=O)Cc5ccc6c(c5)OCO6 C12883974
c1cc(ccc1NC(=S)N[C@H]2C[C@H]3C(=O)NC[C@H]([NH+]3C2)CCC(=O)N4CCOCC4)Cl C15708281
COc1ccc(cc1OC)CCN2C(=O)C[C@@H](C2=O)[NH2+]CCc3ccc(cc3)S(=O)(=O)N C09067230
CCOc1ccc(cc1OCC)C(=O)NCCC(=O)N2CCC3(CC2)c4c([nH]cn4)CC[NH2+]3 C09409964
COc1cc(cc(c1OC)OC)C(=O)NCCC(=O)N2CCC3(CC2)c4c([nH]cn4)CC[NH2+]3 C09410806
C[C@@]12CC[C@H]([C@@]([C@H]1Cc3c([nH+]c(s3)N)[C@H]2CC(=O)NCCN4CCOCC4)(C)CO)O C20504841
CCCn1c(c(c(=O)n(c1=O)C)C(=O)CN2CC[NH+](CC2)CC(=O)Nc3ccc(cc3)C)N C20800685
c1cc2c(c(c1)S(=O)(=O)N3CC[NH+](CC3)CC(=O)Nc4ccc(cc4)C(=O)N)nsn2 C25410078
c1cc(c(cc1C(=[NH2+])N)CN2CC[C@@H](C2=O)NS(=O)(=O)c3cc4c(s3)ccnc4Cl)O C26661281
c1ccc(c(c1)C(F)(F)F)NC(=O)C[NH+]2CCN(CC2)c3c(cc(cn3)[N+](=O)[O-])C(=O)N C31577234
CC[C@@H](CO)[NH2+]Cc1cc(c(c(c1Br)Br)OCC(=O)N)OCC C36612892
Cc1cc(c2c(n1)S[C@H]([C@H]2[NH3+])C(=O)NCCc3c([nH]c4c3cc(cc4)OC(F)(F)F)C)COC C39211929
COc1ccc2c(c1)c(c[nH]2)CCNC(=O)[C@H]3CN(CC34CC[NH2+]CC4)C(=O)c5cccnc5 C39599263
C[C@H]1C(=C(NO1)C)C(=O)N2C[C@@H](C3(C2)CC[NH2+]CC3)C(=O)NCCc4c[nH]c5c4cc(cc5)OC C39599440
Cc1ccccc1NC(=O)CNS(=O)(=O)c2ccccc2C(=O)NCCCn3cc[nH+]c3 C39699988
Cc1c(c(sc1C(=O)N)NC(=O)CN2CC[NH+](CC2)Cc3c(nn(c3C)C)C)C(=O)OC C39972285
c1cc2c(cc1CNc3c(c(ncn3)N4CC[NH+](CC4)Cc5ccc6c(c5)OCO6)N)OCO2 C40686288
Cc1ccc(cc1)S(=O)(=O)NNc2c(c(ncn2)N3CC[NH+](CC3)Cc4ccccc4)N C40728871
Cc1c(c(on1)C)C(=O)N2C[C@@H](C3(C2)CC[NH2+]CC3)C(=O)NCCc4c[nH]c5c4cc(cc5)OC C44695584
Cc1cc(nn1C)C(=O)N2C[C@H](C3(C2)CC[NH2+]CC3)C(=O)NCCc4c[nH]c5c4cc(cc5)OC C44695589
Cc1ccc2c(c1)c(c[nH]2)CCNC(=O)[C@@H]3CN(CC34CC[NH2+]CC4)C(=O)c5c(noc5c6cc(on6)C)C C44707844
Cc1c(c(n[nH]1)C)[C@@H](C)NC(=O)[C@H]2CN(CC23CC[NH2+]CC3)C(=O)c4cc(cc(c4)OC)OC C44713647
CCOc1ccc(cc1)C(=O)N2C[C@@H](C3(C2)CC[NH2+]CC3)C(=O)N[C@H](C)c4c([nH]nc4C)C C44713715
COc1ccc2c(n1)c(ccn2)NC(=O)C3(CCC(CC3)[NH2+]Cc4c(c5c(cn4)OCCO5)Cl)O C45167381
CN(C)c1ccc(cc1)/N=C/2\N[C@H]3[C@H]([C@@H](C[C@@H]([C@H]3S2)C(=O)NCC[NH+]4CCOCC4)O)O C20504129
c1csc2n1c(=O)cc([nH+]2)CN3CCN(CC3)CC(=O)Nc4c(c5c(s4)CCCC5)C(=O)N C22797112
c1csc2n1c(=O)cc([nH+]2)CN3CCN(CC3)CC(=O)Nc4c(c5c(s4)CCC5)C(=O)N C22790105
Cc1cc(cc2c1nc([nH]2)[C@H]3C(=CC=NC3=O)NC[C@H](c4cccc(c4)Cl)O)C5=[NH+][C@@H](CN5)C C52634757
Cc1ccc(c(c1CC(=O)NCc2ccc([nH+]c2C)N)O)NCS(=O)(=O)c3ccccc3 C28570197
Cc1cc(ccc1Cl)[n+]2c(c3c(n[nH]c3nc2SCC(=O)Nc4ccccc4OC)C)N C33594505
Cc1c2c([n+](c(nc2[nH]n1)SCC(=O)Nc3ccccc3OC)c4cccc(c4)Cl)N C33540446
Cc1c(cccc1Cl)NC(=O)CSc2nc3c(c([nH]n3)C)c([n+]2c4ccc(cc4)OC)N C33541728
C[C@H]1C[C@@H](C[NH+](C1)C(C)(C)CNC(=O)CCNc2ccc(cc2[N+](=O)[O-])S(=O)(=O)N)C C60095045
c1ccc2=[NH+]CC(=c2c1)C[C@@H]3C(=O)N(C(=O)N3)CC(=O)N[C@@H]4[C@@H](C5=C(S4)CCCC5)C(=O)N C63161117
c1ccc2=[NH+]CC(=c2c1)C[C@@H]3C(=O)N(C(=O)N3)CC(=O)N[C@@H]4[C@@H](C5=C(S4)CCC5)C(=O)N C63234736
c1ccc2=[NH+]CC(=c2c1)C[C@@H]3C(=O)N(C(=O)N3)CC(=O)N[C@H]4[C@@H](C5=C(S4)CCC5)C(=O)N C63234742
COc1ccc(cc1OC)C2=N[C@@H](SC2)C3=C(N(CC3=O)NC(=O)C4=c5ccccc5=[NH+]C4)N C63778284
COCCCNC(=O)c1cc(cnc1N2CC[NH2+]CC2)NS(=O)(=O)c3ccc(cc3)OC C65025130
COc1cc(ccc1O)/C=C(\C(=O)NN)/NC(=O)c2ccc(cc2Cl)Cl C04226153
c1cc(ccc1C(=O)N)NC(=O)CSc2nc(c3c4c(sc3n2)CCCC4)N C03552515
CC(C)(C)NC(=O)CSc1[nH]c(=O)c(c(n1)N)NC(=O)c2ccc(cc2)F C05078392
c1cc(ccc1c2nnc(n2N)SCC(=O)Nc3ccc(cc3)C(=O)N)F C02265441
c1cc(cc(c1)S(=O)(=O)N)NC(=O)COC(=O)c2ccc(cc2N)Cl C06086159
c1cc(ccc1NC(=S)N[C@@H](C(Cl)(Cl)Cl)NC(=O)CF)S(=O)(=O)N C03137338
c1cc(ccc1C(=O)N)NC(=O)CSc2nnc(n2N)c3ccc(cc3Cl)Cl C02335817
c1ccc(c(c1)c2nnc(n2N)SCC(=O)Nc3c(c4c(s3)CCCC4)C(=O)N)Cl C10538595
c1ccc(c(c1)C(F)(F)F)NC(=O)CSc2[nH]c(=O)c(c(n2)N)NC(=O)c3ccc(cc3)F C12033076
Cc1ccc(c(c1)N([C@H](c2ccc(cc2)F)C(=O)NCCC(C)C)C(=O)c3c(c(ns3)C(=O)N)N)C C12473077
Cc1ccc(cc1)Nc2nc(nc(n2)N)COC(=O)c3ccc(c(c3)N)Cl C12509905
c1cc(sc1)c2c(nc([nH]2)SCc3nc(nc(n3)N)N)c4cccs4 C06933458
CC(C)(C(=O)N(C)C[C@@H]([C@H]([C@H]([C@H](CO)O)O)O)O)Oc1ccc(cc1)Cl C15773399
CC[C@H](C)c1ccc(cc1)NC(=O)CCSc2nc([nH]n2)N/N=C(\C)/c3ccc(cc3)N C20836799
CCOc1ccc(cc1)NC(=S)NNC(=O)c2c(c(c(c(n2)Cl)Cl)N)Cl C16273730
c1cc(c(cc1Cl)c2nnc(n2N)SCC(=O)Nc3c(ccs3)C(=O)N)Cl C20991844
c1csc(n1)NC(=O)CSC2=NC(=C(C3([C@@H]2C(=O)N)CCCCC3)C#N)N C23224682
Cc1ccc(cc1)Nc2nc(nc(n2)N)CN[C@@H](c3[nH]c4ccccc4n3)C(C)C C23409301
Cc1ccc(c(c1)NC(=S)NNc2nc(nc(n2)NC(C)C)NC(C)C)C C27546096
COC(=O)c1c2c(sc1NC(=O)CSc3nc(cc(n3)N)N)CCCC2 C31818444
C[C@H]([C@@H]1CC[C@@]2([C@@]1(CC[C@@H]3C2=CC(=O)[C@@H]4[C@@]3(C[C@@H]([C@@H](C4)O)O)C)C)O)[C@@H](CCC(C)(C)O)O C35024624
CC1=C([C@@H](NC(=S)N1)c2ccc(cc2)OC)C(=O)N/N=C/c3ccc(cc3O)O C35166931
CC(C)(C)c1cc(cc(c1O)C(C)(C)C)[C@H]2c3c(c4cc(ccc4[nH]3)O)C[C@@H]([NH2+]2)C(=O)[O-] C35622717
Cc1cccc(c1)C(=O)N[C@H](C(Cl)(Cl)Cl)NC(=S)Nc2ccc(cc2)S(=O)(=O)N C08685422
Cc1cccc(c1)NC(=O)CSc2[nH]c(=O)c(c(n2)N)NC(=O)c3cccs3 C06309505
CCc1cccc(c1NC(=O)CS[C@@H]2NN[C@@H](N2N)[C@@H]3C=C(N=N3)c4ccc(cc4)C)C C38989685
c1cc(cc(c1)F)NC(=O)CS[C@H]2NN[C@@H](N2N)[C@@H]3C=C(N=N3)c4ccc(cc4)F C38989706
CC1=C[C@H](N=N1)[C@H]2NN[C@@H](N2N)SCC(=O)Nc3cc(ccc3Cl)C(F)(F)F C39006735
CCc1ccccc1NC(=O)CS[C@@H]2NN[C@H](N2N)[C@@H]3C=C(N=N3)c4ccc(cc4)C C39007078
Cc1ccc(cc1)C2=C[C@H](N=N2)[C@H]3NN[C@@H](N3N)SCC(=O)Nc4ccc(cc4Cl)Cl C39592256
c1ccc2c(c1)cccc2NC(=O)CS[C@H]3NN[C@H](N3N)[C@@H]4C=C(N=N4)c5ccc(cc5)Cl C38990411
CC(C)(C)Nc1c(c(ncn1)NNC(=O)COc2ccc(cc2Cl)Cl)N C40680656
c1cc(cc(c1)Nc2c(c(ncn2)NNC(=O)c3ccc(cc3)Cl)N)C(F)(F)F C40781934
c1ccc(c(c1)C(=O)NNc2c(c(ncn2)Nc3ccc(c(c3)F)F)N)Cl C40784892
COc1ccc(cc1)C(=O)NNc2c(c(ncn2)Nc3ccc(c(c3)C(F)(F)F)Cl)N C40793598
c1ccnc(c1)C(=O)NNc2c(c(ncn2)Nc3cccc(c3)Br)N C40794232
c1ccc(cc1)OCC(=O)NNc2c(c(ncn2)Nc3ccc(c(c3)C(F)(F)F)Cl)N C40795304
C[C@@]12CC[C@@H]3[C@@H]([C@@]1(CC[C@@H]2C4=CC(=O)OC4)O)CC[C@@]5([C@]3(CC[C@@H](C5)O)/C=N/NCCO)O C43743492
c1c(cc(c(c1N)S(=O)(=O)NCCCS(=O)(=O)N)Br)Br C45068142
c1cc(ccc1CC(=O)N)NC(=O)CNC(=O)CNC(=O)c2ccc(cc2Cl)Cl C46620979
c1cc(ccc1C(=O)Nc2ccc(cc2)NC(=O)CCCCNC(=O)N)Cl C54256534
c1cc(ccc1CNC(=O)COc2ccc(cc2C(=O)N)Cl)S(=O)(=O)N C19042547
C/C(=N/Nc1[nH]nc(n1)SCC(=O)NCc2cccc(c2)C(F)(F)F)/c3ccc(cc3)N C59309463
CC1=C([C@@H](NC(=S)N1)c2ccc(cc2O)O)C(=O)N/N=C/c3cccc(c3)Br C59385038
Cc1c(cccc1Cl)NC(=O)CCC(=O)NNC(=C)c2cc(ccc2O)O C20115227
Cc1cc(c(cc1C(=O)Nc2cccc(c2)S(=O)(=O)N)S(=O)(=O)N)C C62931077
c1cc(ccc1C(=O)NCCNC(=O)Nc2cc(c[nH]c2=O)C(F)(F)F)O C63161439
Cc1ccc(cc1NC(=O)c2cc(c(c(c2)Cl)OCC(=O)N)OC)C(=O)N C63949040
Cc1ccc(cc1)[C@H](c2ccccc2)OC[C@@H](CSc3nc(cc(n3)N)N)O C66238839
c1cc(ccc1CC(=O)N)NC(=O)C(=O)NC[C@@H](COc2ccc(cc2)F)O C67441422
c1cc(ccc1C2=[NH+]CCN2)NC(=O)c3ccc(cc3)C(=O)Nc4ccc(cc4)C5=[NH+]CCN5 C01668427
c1cc(c(c(c1)C(=O)Nc2ccc(cc2)C3=[NH+]CCN3)O)C(=O)Nc4ccc(cc4)C5=[NH+]CCN5 C01698492
c1cc(ccc1C(=O)Nc2ccc(c(c2)O)C3=[NH+]CCN3)C(=O)Nc4ccc(c(c4)O)C5=[NH+]CCN5 C01707934
Cc1ccc2c(c1)cc(c([nH+]2)NCCCNC(=S)NCCC[NH+]3CCOCC3)C#N C04964365
CC[NH+](CC)CCSc1[nH]c(=O)c(c(n1)N)NC(=O)c2ccc(c(c2)OC)OC C05082102
COC(=O)[C@@H]1Cc2c3ccccc3[nH]c2[C@@H]4[NH+]1[C@@H](C[C@H](C4)[NH2+]CCc5c[nH]cn5)c6ccc(c(c6)F)F C08636043
c1cc(c([nH+]c1)NCCNc2c(cc(c[nH+]2)C(F)(F)F)Cl)NC(=O)C(F)(F)F C03104268
CCOc1ccc(cc1)NC(=[NH2+])Nc2[nH]c(=O)cc(n2)CSc3ccc(cc3)Cl C09484385
c1ccc(c(c1)C[NH2+]Cc2cc3cc(ccc3[nH]2)F)OC[C@@H](C[NH+]4CCSCC4)O C12385756
c1ccnc(c1)[C@H](CCNC(=[NH2+])NCCCc2c[nH]cn2)c3cccc(c3)C(F)(F)F C13816204
Cc1cc(nc(n1)NC(=NC(=S)Nc2ccccc2Cl)NC3CC([NH2+]C(C3)(C)C)(C)C)C C14157971
c1cc(c(cc1Cl)C[NH2+]CCN2CCNC2=O)OC[C@@H](C[NH+]3CCCCCC3)O C11663165
c1ccc(c(c1)C[NH2+]CCc2c[nH]c3c2cccc3)OC[C@@H](C[NH+]4CCSCC4)O C14975377
COc1ccc(c(c1)C[NH2+]CCCC2CCCC2)OC[C@H](C[NH+]3CCC(CC3)O)O C15072317
C#CCNC(=O)CC[C@@H]1CNC(=O)[C@H]2[NH+]1C[C@H](C2)NC(=O)Nc3cccc(c3)C(F)(F)F C15708449
Cc1nc([nH]n1)SCC[NH2+]Cc2ccc(cc2)OC[C@@H](CN3CC[NH+](CC3)C)O C19228329
C[NH+]1CCN(CC1)C[C@@H](COc2cc(ccc2OC)C[NH2+]CC(CC=C)(CC=C)O)O C20166931
C[NH+](CCC/[NH+]=c/1\cc-2oc3ccccc3nc2c4c1c(c5ccccc5c4O)O)CCO C20265340
c1ccc(c(c1)c2cc(nc(c2C#N)N)c3ccccc3O)C(=O)NCC[NH+]4CCCCC4 C13488174
C[NH+](C)CCCNC(=O)Nc1ccc(cc1)Oc2ccc(cc2)NC(=O)NCCC[NH+](C)C C33792765
C[NH+](C)[C@H](CNc1nc(c(c(n1)NC[C@@H]2CCCO2)[N+](=O)[O-])N)c3ccccc3OC C35681909
c1cc(ccc1OC[C@H](C[NH2+]C[C@H]2CCCO2)O)OC[C@H](C[NH2+]C[C@@H]3CCCO3)O C13151612
COC(=O)[C@H]1C(=c2cc(ccc2=[NH+]1)Br)NC(=O)C[NH+]3CCC(CC3)C(=O)N C38596924
c1ccc2c(c1)c(c[nH]2)C[C@@H]([C@H]3NN[C@@H](O3)SCc4ccc(cc4Cl)Cl)[NH3+] C38966435
c1ccc2c(c1)c(c[nH]2)C[C@@H]([C@H]3NN[C@H](O3)SCc4ccc(cc4Cl)Cl)[NH3+] C38966437
CCOC(=O)[C@@H]1C(=c2cc(ccc2=[NH+]1)Br)NC(=O)CC[NH+]3CCC(CC3)C(=O)N C38989411
c1ccc2=[NH+]/C(=N\S(=O)(=O)c3cccc(c3)Cl)/[C@@H]([NH+]=c2c1)NCCc4ccc(cc4)S(=O)(=O)N C39001342
C1CCc2c(c(c(s2)NC(=O)C[NH2+]CC(=O)Nc3c(c4c(s3)CCCC4)C(=O)N)C(=O)N)C1 C39220969
COc1cc(ccc1OC[C@H](C[NH+]2CCC(CC2)O)O)C[NH2+]CC3=CC=C[C@H]4C3=CC=N4 C39394223
CCO[C@@H]1C[NH+](CCN1)[C@@H](CNc2ccccc2O)c3ccc(cc3)c4ccccc4O C39534157
CCOc1cc(ccc1O)C(C2=C(N=[NH+][C@H]2c3ccccc3)O)C4=C(N=[NH+][C@H]4c5ccccc5)O C39934660
C[C@]12CC[C@@H]3c4ccc(cc4CC[C@@H]3[C@@H]1C[C@@]([C@@H]2O)(CCCCCC[NH2+]Cc5ccccn5)CO)O C40538094
Cc1c(c(c(c[nH+]1)CO)CNc2ccc(cc2F)OCCCCCCC(=O)NO)O C40575598
CCOc1cc(ccc1OCc2ccc(c(c2)Cl)Cl)C[NH2+]CCC[NH2+]CCO C40720794
CCOc1cc(cc(c1OCc2ccc(cc2Cl)F)Cl)C[NH2+]CCC[NH2+]CCO C40720854
c1ccc(cc1)N(c2ccccc2)Nc3c(c([nH+]cn3)Nc4ccc5c(c4)OCCO5)N C40762006
c1ccnc(c1)C[NH2+]Cc2ccc(cc2)CC3CC[NH2+]CCc4cccc(n4)CC[NH2+]CC3 C34012958
c1cc(cc(c1)C(=O)Nc2ccc(cc2)CC[NH2+]C[C@@H](c3cccnc3)O)c4[nH]ccn4 C49013872
CC(=C1c2cc(ccc2NC1=O)c3cc(cnc3)OC[C@H](CC4=c5ccccc5=[NH+]C4)[NH3+])C C52566187
Cc1c2c(cnc(n2)c3cc(cnc3c4ccoc4)OC[C@H](CC5=c6ccccc6=[NH+]C5)[NH3+])[nH]n1 C52569908
Cc1c2cc(ccc2[nH]n1)c3cc(cnc3c4ccoc4)OC[C@H](CC5=c6cc(ccc6=[NH+]C5)F)[NH3+] C52569925
COc1cc2c3cc(nc(c3cnc2cc1OC)N)c4cc(cnc4)OC[C@H](CC5=c6ccccc6=[NH+]C5)[NH3+] C52572034
C[C@H]1CC(=O)N2[C@H]([NH+]=C(N[C@@H]2N1)NCCc3c[nH]c4c3cc(cc4)OC)c5ccccc5 C39357290
CC[C@@H](C)[NH2+]Cc1ccc(cn1)Nc2cc([nH]n2)c3ccc(cc3)c4ccc(cc4O)O C28868358
c1ccc2c(c1)CC[NH+](C2)C[C@H](COc3ccccc3C[NH2+]CC[NH+]4CCCCC4)O C20906601
CCOc1cc(cc(c1OCc2ccc(cc2)Cl)Br)C[NH2+]CC[NH2+]C[C@H](C)O C23471897
c1cc(ccc1OC/C(=[NH+]/NC(=O)CNc2c(cc(cn2)C(F)(F)F)Cl)/N)Cl C12958096
Cc1cc(nc(n1)N/C(=N\C(=S)Nc2cccc(c2)OC)/NCCc3c[nH]c[nH+]3)C C18097751
CCOC(=O)C1=C(N[C@H]([C@H]1S(=O)(=O)NCC(=O)Nc2ccc(cc2)C3[NH+]=c4ccccc4=[NH+]3)C)C C63635496
C[C@]1(C(=O)NC(=O)N1)c2cc(ccc2OC)S(=O)(=O)NNC(=O)C3=c4ccccc4=[NH+]C3 C64363679
CC[NH+](CC)CCNC(=O)c1cc(ccc1N(C)C)NC(=O)Nc2cccc(c2)Cl C04187479
CCC[NH+](Cc1ccc(c(c1)OC)OCC(C)C)CC(=O)Nc2ccc(cc2)C(=O)N C05934713
CC[NH+]1CCc2c(sc(c2C(=O)N)NC(=O)CS(=O)(=O)c3ccc(cc3)OC)C1 C10023578
c1ccc(c(c1)C[NH+]2CCNC(=O)[C@H]2CC(=O)NCc3cc4cc(ccc4[nH]3)Cl)F C11769307
CC[C@H](CO)[NH2+]C[C@H](COc1ccc2c(c1)c(c(n2c3ccc(cc3)C)C)C(=O)OCC)O C03628265
Cc1ccc2cc(c(=O)[nH]c2c1C)CN(CCCO)C(=S)NCCC[NH+]3CCOCC3 C06410168
CC[NH+](CC)CCNC(=O)c1ccc(cc1)NC(=S)NC(=O)c2ccc(cc2)OCC C13622078
c1cc(cc(c1)OC(C(F)F)(F)F)Nc2nccc(n2)c3cc[nH+]c(c3)NCCCO C14947951
c1cc(c(cc1F)C[C@H](CC(=O)N2CCc3c(c(n[nH]3)C(C(F)(F)F)(F)F)C2)[NH3+])F C14948951
CC1(C[C@](CCO1)(Cc2ccccc2)[C@@H](C[NH2+]CNCc3ccc(c(c3)OC)OC)CO)C C19328657
COc1cc(ccc1OC[C@@H](C[NH+]2CCC(CC2)O)O)CNCCc3ccccc3F C20540051
COc1ccc(c(c1)CNCCc2ccccc2F)OC[C@H](C[NH+]3CCC(CC3)O)O C15065732
COc1ccc(c(c1)CNCCc2ccccc2F)OC[C@@H](C[NH+]3CCC(CC3)O)O C15065733
CC(=O)Nc1ccc(cc1)NC(=O)C(=O)NC[C@@H](c2ccsc2)N3CC[NH+](CC3)C C22766433
Cc1c(c(n[nH]1)C)CCNCc2ccc(c(c2)OC)OC[C@H](C[NH+]3CCCCCC3)O C23366506
Cc1c(c(n[nH]1)C)CCNCc2ccc(c(c2)OC)OC[C@@H](C[NH+]3CCCCCC3)O C23366510
c1ccc2c(c1)ccn2C[C@@H](C[NH+](CCO)C[C@@H](COc3ccc(cc3Cl)Cl)O)O C27228688
c1cc(sc1)[C@@H](c2ccc(cc2)F)[NH2+]CC(=O)NC(=O)Nc3ccc4c(c3)OCCO4 C29936302
[H]/N=C/CCN(CC/C=N\[H])c1ccc(cc1)/C=C\2/CN(C(=[NH+]2)c3ccccc3)NC(=O)c4ccc(cc4)Cl C16957850
CC[NH+](CC)CCNC(=O)c1cc(ccc1N(C)C)NC(=O)Nc2ccc(cc2)Cl C35210311
c1ccc(cc1)n2c(c3c(nc(nc3n2)NCC[NH+]4CCCC4)c5cccc(c5F)F)N C37376072
CC[C@@H](C(=O)NCCOC)Sc1nc2c(c([nH]n2)C)c([n+]1c3cccc(c3)Cl)N C36383578
CCc1ccccc1NC(=O)CSc2nc3c(c(n[nH]3)C)c([n+]2c4ccc(cc4)OC)N C37867749
CCOC(=O)c1c(n(c2c1cc(cc2)OC[C@@H](C[NH2+]CCCO)O)c3ccc(cc3)C)C C03628249
c1ccc(c(c1)[C@H]2[C@@H](CN(N2)c3ccc(cc3)F)C[NH2+]CCSc4nc[nH]n4)Cl C39455266
c1cc(c(cc1C(=O)N2C[C@@H](C3(C2)CC[NH2+]CC3)C(=O)NCCOCCO)F)C(F)(F)F C39601650
c1cc(c(cc1Cl)C(=O)N2C[C@@H](C3(C2)CC[NH2+]CC3)C(=O)NCCOCCO)F C39601831
COc1c(csc1Cl)C(=O)N2C[C@H](C3(C2)CC[NH2+]CC3)C(=O)NCCOCCO C39601869
c1cc(c(cc1C(F)(F)F)F)C(=O)N2C[C@H](C3(C2)CC[NH2+]CC3)C(=O)NCCCO C39605357
c1cc(c(cc1C(=O)N2C[C@H](C3(C2)CC[NH2+]CC3)C(=O)NCCCO)C(F)(F)F)F C39605359
Cc1c(c(on1)C)C(=O)N2C[C@@H](C3(C2)CC[NH2+]CC3)C(=O)N[C@@H](C)CCCC(C)(C)O C39632065
c1ccc2c(c1)c(c[nH]2)[C@H](C[NH2+]C[C@@H](COC[C@@H]3CCCO3)O)c4ccccc4Cl C40459101
COc1cc(cc(c1OCc2c(cccc2Cl)F)Br)C[NH2+]CCNCCO C40720027
COc1cc(cc(c1OCc2ccc(c(c2)Cl)Cl)Cl)C[NH2+]CCNCCO C40720608
c1ccc(cc1)c2cccc(c2)C(=O)Nc3ccc(cc3)CC[NH2+]C[C@@H](c4cccnc4)O C49067400
c1cc(cc(c1)N2C(=O)/C(=C/NCCN3CC[NH2+]CC3)/C(=O)NC2=S)C(F)(F)F C19950179
CCOc1ccc(cc1)[n+]2c(c3c(n[nH]c3nc2SCC(=O)Nc4cccc(c4)C)C)N C49539724
Cc1ccc(cc1)[n+]2c(c3c(n[nH]c3nc2SCC(=O)Nc4cccc(c4)OC)C)N C33682687
CCOc1ccc(cc1)NC(=O)CSc2nc3c(c([nH]n3)C)c([n+]2c4ccc(cc4)C)N C33405447
CCOc1ccc(cc1)NC(=O)CSc2nc3c(c([nH]n3)C)c([n+]2c4cccc(c4)C)N C49539755
Cc1ccc(cc1)NC(=O)CSc2nc3c(c([nH]n3)C)c([n+]2c4ccc(cc4)OC)N C49539790
CCc1ccccc1[n+]2c(c3c(n[nH]c3nc2SCC(=O)Nc4ccc(cc4)C)C)N C33558136
COc1ccc(cc1Cl)N2C(=O)C[C@@H](C2=O)[NH2+]CCc3ccc(cc3)S(=O)(=O)N C03671917
COc1ccc(cc1Cl)N2C(=O)C[C@H](C2=O)[NH2+]CCc3ccc(cc3)S(=O)(=O)N C33713000
c1ccc(cc1)Oc2c(cccn2)C(=O)N/[NH+]=C(/COc3cccc(c3)C(F)(F)F)\N C13110976
c1ccc2=[NH+]CC(=c2c1)c3nnc(n3C4CC4)SCC(=O)Nc5ccc(cc5)C(=O)N C63209712
c1ccc2=[NH+][C@H](C=c2c1)C(=O)NCCNC(=O)C(=O)Nc3cccc(c3)Br C63376279
CC(C)c1ccc(cc1)N2[C@@H](N[NH2+]N2)SCC(=O)C3=CN=C(C3)C(=O)N4CCCC4 C63731319
c1ccc2=[NH+]CC(=c2c1)CCNC(=O)CCC3=N[C@@H](SC3)NC(=O)c4ccc[nH]c4=O C64409329
Cc1cc(ccc1Cl)[n+]2c(c3c(n[nH]c3nc2SCC(=O)NCc4cccc(c4)Cl)C)N C33880526
CCCCNc1nc2c(s1)C[C@H]3[C@]([C@@H]2CC(=O)NCC[NH+]4CCOCC4)(CC[C@H]([C@@]3(C)CO)O)C C04222524
CCOC(=O)CCN(c1ccccn1)C(=O)c2ccc3c(c2)nc(n3C)CNc4ccc(cc4)C(=[NH2+])N C02043398
c1cc(ccc1c2nnc(n2CC[NH+]3CCOCC3)SCC(=O)Nc4ccc5c(c4)[nH]c(=O)[nH]5)F C09477320
C[C@]12CC/C(=N/OCC(=O)N[C@@H](CCCC(=[NH2+])N)C(=O)OC)/C=C1CC[C@@H]3[C@H]2CC[C@]4([C@H]3CC[C@@]4(C#C)O)C C12659322
c1ccc(cc1)c2cc(c3ccccc3n2)C(=O)NCCC[NH2+]CCNC(=O)c4cccc(c4O)O C01856882
CCOc1cc(cc(c1OCC)OCC)C(=O)NCC(=O)N2CCC3(CC2)c4c([nH]cn4)CC[NH2+]3 C09410247
CCOC(=O)C1=C(NC(=O)N[C@H]1c2ccc(cc2)OC)C[NH+](C)CC(=O)Nc3c(cc(cc3C)C)C C19535957
CCOC(=O)C1=C(NC(=O)NC1)CN2CC[NH+](CC2)CC(=O)Nc3ccc(cc3)OC(F)(F)F C19539216
COc1cc(cc(c1)OC)NC(=O)c2cc(ccc2NC(=O)C[NH2+]Cc3ccc(cc3)F)[N+](=O)[O-] C20155132
Cc1ccc(cc1C)[C@@H]2C[C@H](n3c(cc(n3)C(=O)NNC(=S)NCCC[NH+](C)C)N2)C(F)(F)F C02793964
CCOc1ccc(cc1)n2c(=[NH2+])c3c(n[nH]c3nc2SCC(=O)Nc4cc(ccc4OC)OC)C C02927258
CCOc1ccc(cc1OCC)NC(=O)C[NH+](C)[C@H](C)C(=O)Nc2cccc(c2)S(=O)(=O)N C21671112
CC[C@@H]1C(=C(NC(=O)N1)C[NH+]2CCNC(=O)[C@@H]2c3c(nn(c3C)c4ccccc4)C)C(=O)OCC C24215249
Cc1cc(ccc1NC(=O)CNC(=O)C[NH+]2CCN(CC2)CC(=O)NCCCOC)Br C24338147
CC(C)c1ccc(cc1)S(=O)(=O)Nc2ccc(cc2)CC[NH2+]C[C@@H](COc3ccc(nc3)N)O C26167521
c1cc(cnc1)OC[C@H](C[NH2+]CCc2ccc(cc2)NS(=O)(=O)c3ccc(cc3)Br)O C26183487
CC1([NH+]=C(N=C(N1c2cccc(c2)OCCOc3ccc(cc3)NC(=O)CBr)N)N)C C17425459
CCCNC(=O)Nc1ccc(cc1)S(=O)(=O)Nc2ccc(cc2)CC[NH2+]C[C@@H](c3cccnc3)O C26836635
c1ccc(c(c1)C(=O)Nc2ccc3c(c2)OC(O3)(F)F)NCc4cc[nH+]c(c4)NCCCn5ccnc5 C28951811
C[NH2+]CC(=O)Nc1ccc(cn1)c2ccc(cc2)OC[C@](Cn3cncn3)(c4ccc(cc4F)F)O C29048273
CCCc1nc(no1)c2ccc(cc2)S(=O)(=O)Nc3ccc(cc3)CC[NH2+]C[C@@H](c4cccnc4)O C29219497
CCCNC(=O)CN(C)C(=O)c1ccc(c(c1)NS(=O)(=O)c2ccc(cc2)OCC)N3CC[NH2+]CC3 C33033557
CCN(CC)C(=O)c1ccc(c(c1)NS(=O)(=O)c2cc(ccc2NC(=O)C)C)N3CC[NH2+]CC3 C33033573
C[NH+](C)CCCNC(=O)Nc1c(nn(c1N)c2ccc(cc2)C(F)(F)F)c3ccc(cc3)OC C34786018
C1C[C@@H](C[C@@H](C1)CNC(=O)NCCCN2CCOCC2)CNC(=O)NCCC[NH+]3CCOCC3 C16137663
Cc1cc(nc(n1)N/C(=N\C(=S)NCCCN2CCOCC2)/NC3CC([NH2+]C(C3)(C)C)(C)C)C C14158068
c1cc(ccc1Cc2ccc(cc2)NC(=O)NCCCN3CCOCC3)NC(=O)NCCC[NH+]4CCOCC4 C19690544
CC[NH+](CC)CCCNC(=O)c1ccc2c(c1)NC(=O)[C@H](N2)CS(=O)(=O)Cc3ccc(cc3Cl)F C08583217
Cn1cc(nc1c2ccc(cc2)OC[C@@H](C[NH2+]CCOc3ccc(c(c3)C(=O)N)O)O)C(F)(F)F C02569823
CCc1ccc(cc1)C2=[NH+][C@H](ON2)CCC(=O)Nc3nc(cs3)Cc4n[nH]c(=S)n4CC=C C38798885
COCCC(=O)N[C@H]1c2cc(c[nH+]c2N([C@@H]1C(=O)OC)CCc3c[nH]c4c3cccc4)NCc5ccccn5 C39344832
COc1ccc2c(c1)c(c[nH]2)CCNC(=O)[C@@H]3CN(CC34CC[NH2+]CC4)C(=O)c5cc(cc(c5)OC)OC C39598960
Cc1c(cccc1OC(=O)C)C(=O)N2C[C@@H](C3(C2)CC[NH2+]CC3)C(=O)NCCc4c[nH]c5c4cc(cc5)OC C39599218
C[C@@H](CCCC(C)(C)O)NC(=O)[C@H]1CN(CC12CC[NH2+]CC2)C(=O)c3cc(ccc3Br)OC C39631781
COc1ccc2c(c1)[nH]c(n2)CCNC(=O)[C@@H]3CN(CC34CC[NH2+]CC4)C(=O)c5ccc(cc5OC)OC C39669868
CC(C)(C)OC(=O)NCCNC(=O)[C@H]1CN(CC12CC[NH2+]CC2)C(=O)c3ccc(cc3)OC(F)(F)F C39693421
CC(C)(C)OC(=O)NCCNC(=O)[C@H]1CN(CC12CC[NH2+]CC2)C(=O)c3csc(c3OC)Cl C39693517
Cc1cc(n(n1)C(C)(C)C)C(=O)N2C[C@@H](C3(C2)CC[NH2+]CC3)C(=O)NCCNC(=O)OC(C)(C)C C39693518
CC[NH+](CC)CCNC(=O)c1ccccc1S(=O)(=O)NCC(=O)Nc2cc(ccc2OC)C C39705740
COc1ccc(cc1OC)CCNc2c(c(ncn2)N3CC[NH+](CC3)Cc4ccc5c(c4)OCO5)N C40683997
c1cc(c(cc1Cl)Cl)[C@H]([C@@H](C[NH2+]CCN2CCOCC2)C(=O)[O-])[NH2+]CCN3CCOCC3 C43209019
c1cc(c(cc1[C@@H]([C@H](C[NH2+]CCN2CCOCC2)C(=O)[O-])[NH2+]CCN3CCOCC3)Cl)Cl C43209024
c1cc(ccc1[C@H]([C@@H](C[NH2+]CCN2CCOCC2)C(=O)[O-])[NH2+]CCN3CCOCC3)Br C43209027
c1cc(ccc1C#N)[C@H]([C@H](C[NH2+]Cc2ccc3c(c2)OCO3)C(=O)[O-])[NH2+]Cc4ccc5c(c4)OCO5 C43209057
Cc1ccc(c([nH+]1)Cn2c3cc(ccc3[nH+]c2NCCCN4CCOCC4)CNc5ccccc5CCO)[O-] C29134592
CC[NH+](CC)c1ccc(cc1NCC(=O)NC(=O)Nc2ccccc2)S(=O)(=O)N(CC)CC C11259101
CCCCn1c(c([nH+]c1SCC(=O)N(CC(C)C)c2c(n(c(=O)[nH]c2=O)CC(C)C)N)C)C C23363112
CC(C)Cn1c(c(c(=O)[nH]c1=O)N(CC(C)C)C(=O)C[NH+](CC=C)Cc2ccc(cc2)OC)N C59423213
Cc1ccc(c(c1)NC(=S)N/C(=N/c2nc(cc(n2)C)C)/N3CCC(CC3)(C(=O)N)[NH+]4CCCCC4)C C14161158
Cc1c(c(n(n1)CC=C)C)/C=N/Nc2[nH]nc(n2)SCC(=O)NC3CC([NH2+]C(C3)(C)C)(C)C C59831540
C[C@@]12CC[C@H]([C@@]([C@H]1Cc3c(nc(s3)NCC=C)[C@H]2CC(=O)Nc4nccs4)(C)CO)O C04222566
C[C@@]12CC[C@H]([C@@]([C@H]1CC[C@H]([C@H]2CC(=O)N3CC[C@H](C3)O)O)(C)CO)OC(=O)Nc4cccc(c4)F C04236748
Cc1ccc(c(c1)S(=O)(=O)Nc2ccc(cc2)C(=O)Nc3ccc(cc3)S(=O)(=O)N)C C03428402
c1ccc2c(c1)c(c[nH]2)CCNC(=O)c3c(c4c(cc(nc4s3)c5cccnc5)C(F)(F)F)N C08748716
c1cc(cc(c1)S(=O)(=O)N)NC(=O)c2ccc(cc2)NS(=O)(=O)c3cc(sc3Cl)Cl C12548991
Cc1ccc(cc1S(=O)(=O)N)NC(=O)CCc2c3cc(ccc3[nH]c2c4ccc(cc4)OC)F C12808299
c1cc(cc(c1)S(=O)(=O)Nc2cccc(c2)Cl)C(=O)Nc3ccc(cc3)S(=O)(=O)N C13096318
CCOc1cc(ccc1O)[C@H]2[C@H]([C@](NC(=O)N2)(C(F)(F)F)O)C(=O)c3ccc(cc3)Cl C02505834
c1cc(cc(c1)NC(=O)Nc2cccc(c2)NC(=O)Nc3cccc(c3)C(F)(F)F)C(F)(F)F C00842508
c1cc(ccc1C(=O)Nc2cc(ccc2O)Cl)Oc3ccc(cc3)C(=O)Nc4cc(ccc4O)Cl C00822805
CC(C)CC(=O)Nc1ccc(cc1)C(=O)NNC(=S)NC(=O)c2ccc(cc2Cl)Cl C13979014
c1cc(cc(c1)O)/C=C\2/C(=O)N(C(=S)S2)CCC(=O)Nc3ccc(cc3)S(=O)(=O)N C15038216
c1cc(ccc1c2cc([nH]n2)c3nnc(n3N)SCC(=O)Nc4cc(ccc4Cl)Cl)Cl C09541466
Cc1c(sc(c1C(=O)N)NC(=O)c2cccc(c2)NS(=O)(=O)c3ccc(cc3)Cl)C C20570914
Cc1ccc(cc1)S(=O)(=O)Nc2ccc(cc2)C(=O)Nc3c(c4c(s3)C[C@@H](CC4)C)C(=O)N C20571313
Cc1ccc(cc1)NC(=S)NNC(=O)c2cnn3c2N[C@H](C[C@H]3C(F)(F)F)c4ccc(cc4)OC C02794679
Cc1ccc(cc1NC(=O)CSc2nc([nH]n2)N/N=C/c3c4ccccc4ccc3O)Cl C20907281
c1ccc2c(c1)ccc(c2/C=N/Nc3[nH]nc(n3)SCCC(=O)Nc4ccccc4Cl)O C20907525
c1ccc2c(c1)cccc2/C=N/Nc3nnc(n3N)SCC(=O)NCc4cccc(c4)Cl C20912336
Cc1ccc(cc1C)NC(=O)CSc2nnc(n2N)N/N=C/c3cccc(c3Cl)Cl C21316334
c1cc(cc(c1)Cl)/C=N/Nc2nnc(n2N)SCC(=O)Nc3cc(cc(c3)Cl)Cl C21321933
c1cc(c(cc1NC(=O)CSc2nnc(n2N)NN=C3CCCCC3)C(F)(F)F)Cl C21327264
COc1cc(cc(c1)OC)C(=O)Nc2ccc(c(c2)C(=O)NC[C@H](c3cccc(c3)Cl)O)O C31993008
CCc1cccc(c1N2C(=O)[C@H]3[C@H]([NH2+][C@@]([C@@H]3C2=O)(CO)C(=O)[O-])c4cc(c(c(c4)C)O)C)CC C33623404
c1cc(c(cc1C(F)(F)F)NC(=O)CSC2=NN[C@@H](N2N)[C@@H]3C4=C(CCC4)N=N3)Cl C39016463
CC(C)[C@H](C(=O)OCC(=O)Nc1ccc(cc1)C(=O)N)Nc2ccc(cc2Cl)C(F)(F)F C39589830
Cc1ccccc1OCCCn2c3ccccc3nc2S[C@H]4[C@H]([C@@H]([C@@H]([C@@H](O4)CO)O)O)O C39916011
Cc1ccc(cc1)OCCCn2c3ccccc3nc2S[C@H]4[C@@H]([C@@H]([C@@H]([C@@H](O4)CO)O)O)O C39916017
Cc1ccc(cc1)OCCCn2c3ccccc3nc2S[C@H]4[C@H]([C@@H]([C@@H]([C@@H](O4)CO)O)O)O C39916019
c1cc(cc(c1)NC(=O)c2ccc(s2)/C=C/C(=O)NO)Nc3ncc(s3)c4cccnc4 C40428670
CCc1ccc(c(c1)c2cc([nH]n2)C(=O)Nc3c(c4c(s3)CCCC4)C(=O)NC[C@H]5CCCO5)O C40549394
Cc1cccc(n1)Nc2c(c(ncn2)Nc3cc(c(cc3C)[C@@H](C#N)c4ccc(cc4)Cl)Cl)N C40685236
Cc1cc(c(cc1Nc2c(c(ncn2)Nc3nc(c(s3)C)C)N)Cl)[C@@H](C#N)c4ccc(cc4)Cl C40688743
Cc1cc(c(cc1Nc2c(c(ncn2)N[C@H](C)COC)N)Cl)[C@@H](C#N)c3ccc(cc3)Cl C40688802
CC(C)COC(=O)c1ccc(cc1)Nc2c(c(ncn2)Nc3ccc(c(c3)C(F)(F)F)Cl)N C40783012
c1ccc(cc1)C(c2ccccc2)Nc3c(c(ncn3)Nc4ccc(c(c4)C(F)(F)F)Cl)N C40783689
C[C@]12CC[C@H]([C@@]([C@@H]1CC[C@H]([C@H]2CC(=O)N3CC[C@H](C3)O)O)(C)CO)OC(=O)NC4CCCCC4 C43553793
C[C@]12CC[C@H]([C@@]([C@H]1Cc3c(nc(s3)Nc4cccc(c4)O)[C@H]2CC(=O)N(C)CC=C)(C)CO)O C44681461
CCc1ccc(cc1)NC[C@H](COc2ccc(cc2)OC[C@H](CNc3ccc(cc3)CC)O)O C13661130
COc1cc(ccc1O)[C@@H]2c3c(n[nH]c3OC(=C2C#N)N)c4ccc(cc4)OCc5ccccc5 C09308726
CCN(CC)S(=O)(=O)c1ccc(c(c1)NC(=S)Nc2cc(c(c(c2)Cl)N)Cl)C C16185426
CCOc1cc(ccc1O)[C@@H]2[C@@H]([C@@](NC(=O)N2)(C(F)(F)F)O)C(=O)c3ccc(cc3)Cl C06553057
Cc1ccc(cc1)NCC(=O)NNC(=O)c2cccc(c2)NS(=O)(=O)c3cc(ccc3C)C C57698805
CCc1ccccc1N/C(=N\C(=O)c2ccc(cc2)NC(=O)C)/NCCc3c[nH]c4c3cccc4 C32943387
CC[C@@H](C)c1ccc(cc1)NC(=O)CSc2nc([nH]n2)N/N=C/c3cc(ccc3O)Cl C59018581
Cc1ccc(c(c1)Br)NC(=O)CSc2nc([nH]n2)N/N=C/c3cc(ccc3O)Cl C59018585
CCOc1ccc(cc1)NC(=S)NC[C@@]2(C[C@H](CC(C2)(C)C)NC(=S)Nc3ccc(cc3)OCC)C C59113472
C/C(=N\Nc1[nH]nc(n1)SCC(=O)Nc2ccc(cc2)I)/c3ccccc3O C59830246
c1cc(cc(c1)Cl)c2c[nH]nc2c3cc([nH]c3)C(=O)N[C@H](CO)c4ccc(c(c4)Cl)F C20149028
[H]/N=C\1/[C@H](SC(=C1C(=O)Nc2ccc(cc2)Cl)Nc3ccccc3)C(=O)Nc4ccc(cc4)C C18023396
C[C@@H]1c2c(sc(n2)NC(=O)C[NH+](C)C)C[C@@]3([C@H]1[C@H]([C@H](CC3)[C@H](C)C(=O)NCC[NH+]4CCOCC4)O)C C03840945
C[C@@H](c1ccccc1)Nc2cc(cc[nH+]2)c3cc(nnc3c4cccc(c4)C(F)(F)F)C5CC[NH2+]CC5 C01548322
COc1cc2c(cc1OC)[C@@H]([NH2+]CC2)Cc3ccc(c(c3)c4cc(ccc4O)C[C@@H]5c6cc(c(cc6CC[NH2+]5)OC)OC)O C04273394
Cc1cc(nc(n1)Nc2ccc(c(c2)C[NH+]3CCCCC3)O)Nc4ccc(c(c4)C[NH+]5CCCCC5)O C05614980
COc1ccc2c(c1)c(c3ccc(cc3[nH+]2)Cl)NCCC[NH2+]Cc4cc(c(c(c4)OC)OC)OC C06004461
C[NH+](C)C[C@@H](COc1ccc(cc1Cl)S(=O)(=O)c2ccc(c(c2)Cl)OC[C@H](C[NH+](C)C)O)O C06182951
CC[NH+](CC)CCCNC(=S)N(CCC[NH+]1CCOCC1)Cc2cc3c(cc(cc3[nH]c2=O)C)C C06193055
COC(=O)[C@@H]1Cc2c3ccccc3[nH]c2[C@@H]4[NH+]1[C@@H](C[C@@H](C4)[NH2+]Cc5cccnc5)c6ccc(cc6)C(F)(F)F C08636037
c1cc(ccc1CO/N=C\NNC(=O)C[NH+]2CCN(CC2)c3c(cc(c[nH+]3)C(F)(F)F)Cl)Cl C08873748
COc1ccccc1C[NH+]2CCC(CC2)CNC(=O)c3cnn(c3C4CC[NH2+]CC4)c5ccc(cc5)F C09274711
CCN(CC)c1ccc(cc1NC(=O)C[NH2+]CCC[NH+]2CCOCC2)S(=O)(=O)N3CCOCC3 C09631335
CC[NH+]1CCN(CC1)CCCNC(=O)CCC(=O)Nc2ccc3c(c2)c(cc(n3)N4CC[NH+](CC4)C)C C20136276
c1cc-2c(cc1OCC[NH+]3CCCCC3)C(=NNC(=S)N)c4c2ccc(c4)OCC[NH+]5CCCCC5 C31848010
CN/C(=[NH+]\C)/c1ccc(cc1)NC(=O)c2ccc(c(c2)[N+](=O)[O-])C(=O)Nc3ccc(cc3)/C(=[NH+]/C)/NC C17324830
CC(C)(C)[NH2+]C[C@H](CC[C@H](C[NH2+]C(C)(C)C)C(=O)c1ccc(cc1)OC)C(=O)c2ccc(cc2)OC C13477669
CC[NH+]1CCN(CC1)c2cc(c3cc(ccc3n2)N/C(=[NH+]/CCC[NH+]4CCc5ccccc5C4)/[S-])C C13573936
CC(C)(C)[NH2+]C[C@@H](CC[C@@H](C[NH2+]C(C)(C)C)C(=O)c1ccc(cc1)OC)C(=O)c2ccc(cc2)OC C06075186
CC(C)(C)[NH2+]C[C@@H](CC[C@H](C[NH2+]C(C)(C)C)C(=O)c1ccc(cc1)OC)C(=O)c2ccc(cc2)OC C06075187
CCn1c(c(c(n1)C)Br)C(=O)N2C[C@H](C3(C2)CC[NH2+]CC3)C(=O)NCCC[NH+]4CCCC[C@@H]4C C39628562
CC(C)(CNC(=O)[C@H]1CN(CC12CC[NH2+]CC2)C(=O)c3cc(ccc3Br)OC)C[NH+](C)C C39630872
Cc1c2c(c(cnc2n(n1)C)C(=O)N3C[C@@H](C4(C3)CC[NH2+]CC4)C(=O)NCC[NH+](C(C)C)C(C)C)Cl C39634891
C[NH+](C)[C@@H](CNC(=O)[C@H]1CN(CC12CC[NH2+]CC2)C(=O)c3cc(ccc3F)Cl)c4ccc(cc4)OC C39663873
C[C@@H]1C(=c2cc(ccc2=[NH+]1)C#N)CCNC(=O)[C@H]3CN(CC34CC[NH2+]CC4)C(=O)c5ccc(c(c5)OC)OC C39674654
CCOc1ccc(cc1)C(=O)N2C[C@@H](C3(C2)CC[NH2+]CC3)C(=O)NCCC4=c5cc(ccc5=[NH+][C@@H]4C)C#N C39674668
C[C@@H]1C(=c2cc(ccc2=[NH+]1)C#N)CCNC(=O)[C@H]3CN(CC34CC[NH2+]CC4)C(=O)c5ccc(cc5OC)OC C39674678
CCSc1c(cccn1)C(=O)N2C[C@H](C3(C2)CC[NH2+]CC3)C(=O)NCCC4=c5cc(ccc5=[NH+][C@@H]4C)C#N C39674769
CCSc1c(cccn1)C(=O)N2C[C@H](C3(C2)CC[NH2+]CC3)C(=O)NCCC4=c5cc(ccc5=[NH+][C@H]4C)C#N C39674771
C[C@H]1C(=c2cc(ccc2=[NH+]1)C#N)CCNC(=O)[C@@H]3CN(CC34CC[NH2+]CC4)C(=O)c5cc(ccc5OC)OC C39674817
CCOc1cccc(c1)C(=O)N2C[C@H](C3(C2)CC[NH2+]CC3)C(=O)NCCC4=c5cc(ccc5=[NH+][C@@H]4C)C#N C39674841
CCCC[NH+]1CCC(CC1)CNC(=O)[C@H]2CN(CC23CC[NH2+]CC3)C(=O)c4ccc(c(c4)C(F)(F)F)OC C39683540
CCCC[NH+]1CCC(CC1)CNC(=O)[C@H]2CN(CC23CC[NH2+]CC3)C(=O)c4cc(nn4C(C)(C)C)C C39683550
c1cnc(nc1)N2CC[NH+](CC2)C[C@H]3C[NH+]4CC[C@@H]3C[C@@H]4CNC(=S)Nc5ccc(cc5)n6cccn6 C43527509
c1cc[nH+]c(c1)N2CCN(CC2)C(=O)CC[C@@H]3CNC(=O)[C@H]4[NH+]3C[C@H](C4)[NH2+]Cc5cccc(c5)Cl C35442294
Cc1c(cc(cc1NC(=O)C[NH+]2CCCCC2)c3nn4cnnc4s3)NC(=O)C[NH+]5CCCCC5 C57335489
CCOc1cc(cc(c1OCc2ccc(cc2Cl)Cl)Br)C[NH2+]CC[NH2+]C[C@H](C)O C23471931
c1ccc2=[NH+]C(=O)C(=c2c1)NN/C(=[NH+]\C[C@H]3CCCO3)/SCCCCN4C(=O)c5ccccc5C4=O C13128619
COc1ccc(cc1)N2C(=O)C[C@H](C2=O)[NH2+]CCCCCC[NH2+][C@H]3CC(=O)N(C3=O)c4ccc(cc4)OC C20248955
COc1ccc(cc1)N2C(=O)C[C@@H](C2=O)[NH2+]CCCCCC[NH2+][C@H]3CC(=O)N(C3=O)c4ccc(cc4)OC C20248955
COc1ccc(cc1OC)C2=N[C@@H]3C(=CNN3C(=C2)C(F)(F)F)C(=O)NCC4[NH+]=c5ccccc5=[NH+]4 C63099004
c1ccc2=[NH+]C([NH+]=c2c1)c3ccc(cc3)NC(=S)NC(=O)c4cc(ccc4N5CCOCC5)[N+](=O)[O-] C63312598
C[C@H]1C(=c2ccccc2=[NH+]1)CCN[C@H](c3ccc(cc3Cl)Cl)[C@@H]4N[NH2+]NN4c5ccc(cc5)OC C63513988
CCOc1ccc(c(c1)[C@H]2C(=C(NC(=O)N2)CS[C@@H]3[NH+]=c4ccc(cc4=[NH+]3)C)C(=O)OCC)OCC C63515602
C[C@@H]1C(=C(N=N1)C)CCC2=[NH+]C3=c4ccccc4=[NH+][C@H](N3N2)SCC(=O)Nc5cc(ccc5OC)Cl C63708280
Cc1ccc(cc1NC(=O)CS[C@@H]2[NH+]=c3ccccc3=C4N2NC(=[NH+]4)CCC5=C(N=N[C@@H]5C)C)Cl C63708288
Cc1ccc(cc1NC(=O)CS[C@H]2[NH+]=c3ccccc3=C4N2NC(=[NH+]4)CCC5=C(N=N[C@@H]5C)C)Cl C63708290
C[C@H]1C(=C(N=N1)C)CCC2=[NH+]C3=c4ccccc4=[NH+][C@@H](N3N2)SCC(=O)Nc5ccc(cc5F)Cl C63708304
c1ccc2=[NH+]C([NH+]=c2c1)SCC(=O)NNC(=O)CCCN3C(=O)/C(=C\c4cccs4)/SC3=S C63963004
COCCC(=O)N[C@H]1c2cc(c[nH+]c2N([C@@H]1C(=O)OC)CCC3=c4ccccc4=[NH+]C3)NC[C@@H]5CCC=CC5 C63980503
COCC(=O)N[C@H]1c2cc(c[nH+]c2N([C@@H]1C(=O)OC)CCC3=c4ccccc4=[NH+]C3)NC5CCSCC5 C63980622
COCCC(=O)N[C@H]1c2cc(c[nH+]c2N([C@@H]1C(=O)OC)CCC3=c4ccccc4=[NH+]C3)N[C@@H]5CCSC5 C64002119
c1ccc2c(c1)c(c[nH]2)CC[NH2+]C[C@@H](Cn3cc(c4c3cccc4)/C=C/C(=O)c5ccc(cc5)Br)O C08770129
COc1ccccc1N2CC[NH+](CC2)Cc3nc(nc(n3)Nc4ccc(cc4)Oc5ccccc5)N C08770885
c1ccc(cc1)N2CC[NH+](CC2)Cc3nc(nc(n3)Nc4ccc(cc4)Oc5ccccc5)N C08770923
c1cc(sc1)C(=O)Nc2cc(ccc2NCCNc3c(cc(c[nH+]3)C(F)(F)F)Cl)C(F)(F)F C03104297
c1ccc(cc1)C[NH+]2CCc3c(sc(c3C(=O)N)NC(=O)CCSc4ccc(cc4)Cl)C2 C09630264
CC1(O[C@H]2[C@H]([C@@H](O[C@@H]2O1)[C@@H](COC(c3ccccc3)(c4ccccc4)c5ccccc5)[NH3+])O)C C13348271
Cc1ccc(cc1)NC(=O)COc2ccc(cc2OC)C[NH2+]CCNc3ccc(cc3Cl)[N+](=O)[O-] C13731420
CCC(CC)CNc1cc(cc(c1)S(=O)(=O)Nc2ccc(cc2)OC)C(=O)NCC[NH+](C)C C14534203
CCC[NH+](CC(=O)NCCc1c[nH]c2c1cccc2)CC(=O)Nc3ccc(cc3Cl)Cl C15444971
CCCCn1c2ccc(cc2nc1C[NH2+][C@H](C)c3ccc(cc3Cl)Cl)S(=O)(=O)N C15447507
Cc1cccc(c1C)NC(=O)C[NH+](C)CC(=O)NC[C@@H](c2ccc(cc2)OC)c3c[nH]c4c3cccc4 C15480429
CC[NH+](CC)CCNC(=O)c1cc(ccc1N(C)C)NC(=O)Nc2ccc(cc2)C(=O)OCC C16568158
Cc1ccc(cc1)C(=O)/C=C/c2cn(c3c2cccc3)C[C@H](C[NH2+]CCc4c[nH]c5c4cc(cc5)F)O C16957675
CC[NH+](CC)CCCn1c(=O)c2ccccc2nc1SCc3nc(nc(n3)Nc4ccccc4)N C20075570
CC[NH+](CC)CCNC(=O)c1ccc2c(c1)[C@H]3C=CC[C@H]3[C@H](N2)c4cc(cc(c4O)Cl)Cl C20702027
CC[NH+](CC)CCNC(=O)c1ccc2c(c1)[C@H]3C=CC[C@@H]3[C@H](N2)c4c5ccccc5ccc4O C20752387
CCOc1ccc(cc1)NCc2nnc(n2c3ccccc3)SCC(=O)NC4CC([NH2+]C(C4)(C)C)(C)C C20829278
CCC[NH+](CC(=O)NCC(=O)Nc1ccc(c(c1)F)F)CC(=O)Nc2ccc(cc2Cl)Cl C21580026
Cc1cc([nH+]c2c1c(c(s2)C(=O)OCC(=O)Nc3ccc(c(c3)Cl)OC(F)F)N)C C21924147
c1ccc(c(c1)C(=O)c2cc(ccc2NC(=O)C[NH+](CCCO)CCCO)[N+](=O)[O-])Cl C22528970
Cc1ccc(c(c1)C)NC(=O)c2c3c(sc2NC(=O)C[NH+]4CCN(CC4)CCO)C[C@@H](CC3)C(C)(C)C C22635335
Cc1ccccc1OC[C@@H](C[NH2+]CCN2CCN(CC2)C[C@@H](COc3ccccc3C)O)O C22787727
Cc1ccccc1OC[C@H](C[NH2+]CCN2CCN(CC2)C[C@H](COc3ccccc3C)O)O C22924121
CCC[NH+](CC1=C([C@H](NC(=O)N1)c2ccco2)C(=O)OCC)CC(=O)Nc3ccccc3C C31003652
Cc1[nH+]c(cc(n1)N2CCOCC2)Nc3ccc(cc3)NC(=O)Nc4ccc(cc4OC)OC C33326724
Cc1ccc(cc1S(=O)(=O)Nc2ccc(cc2)Nc3cc(nc([nH+]3)C)NC4CCCCC4)F C33326935
c1ccc2c(c1)c(=O)n(c(n2)SCCCCC(=O)NCCCCCC[NH3+])c3cccc(c3)F C35730332
c1ccc(cc1)Cn2c(c3c(nc(nc3n2)NCC[NH+]4CCCC4)c5ccc(cc5F)F)N C37359195
CC(C)c1ccc(cc1)n2c(c3c(nc(nc3[nH+]2)NC[C@@H]4CCCO4)c5cccc(c5)OC)N C37361221
c1ccc(cc1)Cn2c(c3c(nc(nc3n2)NCC[NH+]4CCCC4)c5ccc(c(c5)Cl)F)N C37377529
CCOc1ccc(cc1)NC(=O)c2ccccc2NC(=O)C[NH+](C)CC(=O)Nc3ccc(cc3)C C08686495
c1ccc2=[NH+]C(=O)C(=c2c1)NNc3ccc(cc3S(=O)(=O)Nc4ccc(cc4)Cl)[N+](=O)[O-] C12570212
COc1ccc(cc1)C(=O)/C=C/[C@H]2CN(c3c2cccc3)C[C@@H](C[NH2+]CCc4c[nH]c5c4cccc5)O C39330704
C[C@H](CSC)Nc1cc2c([nH+]c1)N([C@@H]([C@@H]2NC(=O)CCOC)C(=O)OC)CCc3c[nH]c4c3cccc4 C39344753
Cc1c2c(c(=O)[nH]n1)[C@@H](O[C@@H]2C)NC(=O)C[NH+](C)CC(=O)Nc3cc(ccc3OC)Cl C39462119
C[C@@]1(CC[C@]2([C@@H](C1)C(C[C@@H]2[NH2+]Cc3ccc(cc3)N(C)C)(C)C)CCC(=O)NCc4ccc(cc4)OC)O C12490915
c1ccc(cc1)CN(c2ccccn2)c3c(c([nH+]cn3)Nc4cc(ccc4Cl)C(F)(F)F)N C40682775
CCCCOc1ccc(cc1)Nc2c(c(ncn2)N3CC[NH+](CC3)Cc4ccc5c(c4)OCO5)N C40754925
CCN(CC)S(=O)(=O)c1ccc(cc1)Nc2c(c(nc[nH+]2)N3CCCc4c3cccc4)N C40759408
COc1cc(c(cc1Nc2c(c(nc[nH+]2)N(Cc3ccccc3)c4ccccn4)N)Cl)OC C40798534
C[C@H](c1ccc(cc1C(F)F)C[NH2+]C(C)(C)C)Oc2cc(sc2C(=O)N)c3cnc4n3cccc4 C43066185
C[C@@]1(CC[C@@]2([C@@H](C1)C(C[C@@H]2[NH2+]Cc3ccc(cc3)N(C)C)(C)C)CCC(=O)NCc4ccc(cc4)OC)O C43547939
CC1(O[C@@H]2[C@@H]([C@@H](O[C@H]2O1)[C@@H](COC(c3ccccc3)(c4ccccc4)c5ccccc5)[NH3+])O)C C44135649
CC1(O[C@H]2[C@H]([C@@H](O[C@H]2O1)[C@@H](COC(c3ccccc3)(c4ccccc4)c5ccccc5)[NH3+])O)C C44135652
CCOC(=O)c1c2c(sc1NC(=O)CSc3[nH]c4cc(ccc4n3)C)C([NH2+]C(C2)(C)C)(C)C C12519926
CCCCC[NH+](CC(=O)N(CC(C)C)c1c(n(c(=O)[nH]c1=O)CC(C)C)N)[C@H](C)CCC C58032159
Cc1ccc2=[NH+]C(=O)C(=c2c1)NNC(=O)/C(=C/c3ccc(cc3)[N+](=O)[O-])/NC(=O)c4ccccc4 C15015346
CCCCCCn1c(nnc1SCC(=O)Nc2ccccc2C(=O)N)C3=c4ccccc4=[NH+]C3 C63258924
Cc1cc(nc(n1)N/C(=N\C(=O)Nc2ccc(c(c2)Cl)Cl)/NCCC3=c4ccccc4=[NH+]C3)C C63744056
CCNc1[nH+]c(cc(n1)Nc2ccc(cc2)NS(=O)(=O)c3ccc4cccc5c4c3CC5)C C64801747
CC[n+]1c2cc(ccc2c3ccc(cc3c1c4ccccc4)/N=N/Nc5cccc(c5)C(=[NH2+])N)N C04216649
c1cc(ccc1/C=C\C(=O)Nc2ccc(cc2)C3=[NH+]CCCN3)C(=O)Nc4ccc(cc4)C5=[NH+]CCCN5 C04896664
C[NH+](CC(=O)Nc1ccc(cc1)Cl)CC(=O)Nc2c(c3c(s2)CCC3)C(=O)N C08037237
Cc1ccc(cc1)NC(=[NH2+])Nc2[nH]c(=O)cc(n2)CSc3nnnn3c4ccccc4 C09935242
c1ccc(c(c1)C[NH2+]Cc2cc3cc(ccc3[nH]2)F)OC[C@H](C[NH+]4CCSCC4)O C12385757
Cc1c(c(n[nH]1)C)CC[NH2+]Cc2ccc(c(c2)OC)OC[C@H](C[NH+]3CCCCCC3)O C12574224
Cc1ccc(cc1C[NH2+]Cc2cc(ccc2OC[C@H](C[NH+]3CCC(CC3)O)O)OC)F C12591883
C[NH+](C)CCNC(=O)C(=O)Nc1ccccc1C(=O)NCCc2c[nH]c3c2cccc3 C12900637
CC[NH+](CC)CCNC(=O)c1ccc2c(c1)[C@@H]3C=CC[C@@H]3[C@@H](N2)c4ccc(cc4O)O C13640542
c1cc2c(cc1OCC3(CCN(CC3)c4cc[nH+]cc4)C(=O)[O-])CN(CCC2)C(=[NH2+])N C13644401
CCOc1cc(cc(c1OCc2ccc(cc2)Cl)Cl)C[NH2+]CCC[NH2+]CCO C13732935
c1cc[nH+]c(c1)NCCCNC(=S)NCCCN(Cc2ccc(cc2)Br)c3cccc[nH+]3 C13782012
C[NH+](C)CCNC(=O)[C@H]1C[C@H]([C@@H]([C@H]2[C@@H]1SC(=N2)Nc3ccc(cc3)n4cccn4)O)O C08636329
CC(=O)/C(=C\c1ccc(cc1)O[C@@H]2[C@H]([C@@H]([C@@H]([C@@H](O2)CO)O)O)O)/C(=O)CC[NH+](C)C C17142077
C[NH+]1CCN(CC1)C[C@H](COc2cc(ccc2C[NH2+]CC(CC=C)(CC=C)O)OC)O C19221834
C[NH+]1CCN(CC1)C[C@H](COc2cc(ccc2OC)C[NH2+]CC(CC=C)(CC=C)O)O C20166933
CC1(CC(CC([NH2+]1)(C)C)NC(=S)N(Cc2ccccn2)C3CC([NH2+]C(C3)(C)C)(C)C)C C21263930
CCc1c[nH+]c2c(c1NOCC(=O)Nc3ccc(cc3)C(=O)N)c(=O)n(c(=O)n2C)C C12309520
c1ccc(c(c1)c2cc(c(c(n2)N)C#N)c3ccc(cc3)C(=O)NCC[NH+]4CCCCC4)O C13488176
Cc1cccc(n1)c2c([nH+]c([nH]2)CNc3cccc(c3)C(=O)N)c4ccc5c(c4)OCO5 C28656318
Cc1c[nH+]c([nH]1)C[NH+](C)Cc2ccc(c(c2)OC)OC[C@H](C[NH+]3CCCCCCC3)O C20512031
c1cc(ccc1C(=O)NN/C(=C\Sc2c(cc(cn2)C(F)(F)F)Cl)/[NH3+])Cl C20219078
CCOC(=O)[C@@H]1C(=c2cc(c(cc2=[NH+]1)OC)OC)NC(=O)C[NH+]3CCC(CC3)(C(=O)N)[NH+]4CCCCC4 C38664336
c1ccc2c(c1)c(c[nH]2)C[C@@H]([C@@H]3NN[C@H](O3)SCc4ccc(cc4Cl)Cl)[NH3+] C38966436
CCc1cc(c(cc1OCC(=O)NN)O)[C@@H]2C(=C(N=[NH+]2)C)c3ccc4c(c3)OCCO4 C39030304
C[NH+](C)C[C@H](COc1ccc(cc1C[NH2+]CC2(CCCC2)[NH+]3CCCCC3)OC)O C32516111
CCOc1cc(ccc1O)C(C2=C(N=[NH+][C@@H]2c3ccccc3)O)C4=C(N=[NH+][C@H]4c5ccccc5)O C39934659
Cc1ccc(cc1)C(=O)N/N=C(\[C@H]2C(=O)[NH+]=c3ccc(cc3=[NH+]2)Cl)/[C@H]([C@@H](CO)O)O C40151346
Cc1ccc(cc1)NC(=O)COc2ccc(cc2C[NH2+]CC3CC[NH2+]CC3)Br C40720430
c1cc(cnc1)C(=O)NNc2c(c(ncn2)N3CC[NH+](CC3)Cc4ccc5c(c4)OCO5)N C40794046
c1ccc2=[NH+]CC(=c2c1)C[C@@H](COc3cc(cnc3)c4ccc5c(c4)C(C(=O)N5)(F)F)[NH3+] C52566197
Cc1c2c([nH]n1)ncc(n2)c3cc(cnc3c4ccoc4)OC[C@H](CC5=c6ccccc6=[NH+]C5)[NH3+] C52569907
Cc1c2cc(ccc2[nH]n1)c3cc(cnc3c4ccoc4C)OC[C@H](CC5=c6ccccc6=[NH+]C5)[NH3+] C52569924
c1cc[nH+]c(c1)N(CCCNC(=S)NCCCc2c[nH+]c[nH]2)Cc3ccc(cc3)Br C13782006
c1ccc2=[NH+]CC(=c2c1)C[C@@H](COc3cc(cnc3)c4cccc(c4)Nc5nccs5)[NH3+] C52627687
CC(C)(C[C@@H]1CC=CO1)[C@H]2c3cc(ccc3NC2=O)c4cc(cnc4)OC[C@H](CC5=c6ccccc6=[NH+]C5)[NH3+] C52634374
COc1cc(cc(c1OC)OC)c2c[nH+]c(c3c2scc3c4cccc(c4)CC(=O)N)N C28884565
COc1cccc(c1OCc2ccc(cc2)Br)/C=N/[NH+]=C(/c3c(non3)N)\N C20274615
Cc1ccc(cc1)COc2c(cc(cc2Br)C[NH2+]CC[NH2+]C[C@H](C)O)OC C20873890
CCOc1cc(cc(c1OCc2ccc(cc2)C)Br)C[NH2+]CC[NH2+]CCO C20874770
COc1cc(cc(c1OCc2ccc(c(c2)Cl)Cl)Br)C[NH2+]CC[NH2+]CCO C20876378
COc1cc(cc(c1OCc2ccc3c(c2)OCO3)Br)C[NH2+]CC[NH2+]CCO C20876781
Cc1ccnc(n1)N=[S@@](=O)(c2ccc(cc2)NC(=O)C[NH+]3CCC(CC3)C(=O)N)O C12463195
c1ccc2=[NH+]CC(=c2c1)CCNC(=O)C[C@H]3CS[C@H](N3)NC(=O)Nc4cccc(c4)Cl C63686714
c1ccc2=[NH+]CC(=c2c1)C[C@@H]([C@@H]3NN[C@@H](O3)SCc4ccc(cc4Cl)Cl)[NH3+] C63720223
COc1ccc(cc1CSC2[NH+]=c3ccccc3=[NH+]2)[C@@H]4c5c([nH]cn5)C[C@@H]([NH2+]4)C(=O)[O-] C63763512
c1ccc2=[NH+][C@@H](C=c2c1)CCNC(=O)CNC(=O)c3c(cccn3)C(=O)NCC[C@@H]4C=c5ccccc5=[NH+]4 C63818493
Cc1ccc(cc1)C[NH+]2CCNC(=O)[C@H]2CC(=O)NC[C@@H]3[NH+]=c4ccc(cc4=[NH+]3)Cl C64002465
COc1ccc(cc1)CS[C@H]2Nc3cc[nH+]cc3N2Cc4ccc(cc4)C(=O)NCCc5c[nH]c[nH+]5 C64480856
COc1ccccc1OCC[NH2+]C[C@H](COc2c(ccc3c2c4ccccc4[nH]3)O)O C06019308
c1cc(cc(c1)C(=O)Oc2ccc3c(c2)c(c[nH]3)CC[NH3+])C(=O)Oc4ccc5c(c4)c(c[nH]5)CC[NH3+] C03144307
COc1cc(cc(c1O)OC)c2c(cc3c(cc(cc3[o+]2)O)O)O[C@H]4[C@H]([C@@H]([C@@H]([C@@H](O4)CO)O)O)O C04802828
c1cc(ccc1[N+](=O)[O-])O[C@@H]2[C@H]([C@@H]([C@@H]([C@@H](O2)CO[C@@H]3[C@@H]([C@@H]([C@@H]([C@@H](O3)CO)O)O)O)O)O)O C05260518
c1cc(ccc1/C=C\c2cc3cc(ccc3o2)C(=[NH2+])N)c4cc5cc(ccc5o4)C(=[NH2+])N C05518850
Cc1cc(c(cc1Cl)SCc2nc(nc(n2)N(C)C)N)S(=O)(=O)Nc3cc(=[NH2+])[nH][nH]3 C08651883
COc1ccc(cc1C[NH+]2CCOCC2)C(c3c([nH]c(=O)[nH]c3=O)O)c4c([nH]c(=O)[nH]c4=O)O C09310796
C[C@@]1([C@@]([C@@]([C@@]([C@@](O1)(C)OC[C@@]2([C@@]([C@]([C@@](O2)(CO)O)(C)O)(C)O)C)(C)O)(C)O)(C)O)CO C09970297
c1cc(c(cc1/C=N/Nc2nc3c(ncnc3n2[C@@H]4[C@@H]([C@@H]([C@@H](O4)CO)O)O)N)O)O C09975288
C1COCC[NH+]1CCCNc2nc3c(=O)[nH]c(nc3n2[C@@H]4[C@H]([C@H]([C@@H](O4)CO)O)O)N C12340745
Cc1cc(c(cc1C)N[C@H]2[C@H]([C@@H]([C@@H]([C@@H](O2)CO)O)O)O)N[C@@H]3[C@H]([C@@H]([C@@H]([C@H](O3)CO)O)O)O C12653065
COc1cc(ccc1O[C@H]2[C@H]([C@@H]([C@@H]([C@@H](O2)CO)O)O)O)[C@H]3[C@H](c4cc(cc(c4O3)O)CCCO)CO C15169007
c1cc(ccc1[N+](=O)[O-])O[C@H]2[C@@H]([C@@H]([C@@H]([C@@H](O2)CO)O[C@H]3[C@@H]([C@@H]([C@@H]([C@@H](O3)CO)O)O)O)O)O C15205662
c1cc(ccc1[N+](=O)[O-])O[C@@H]2[C@@H]([C@H]([C@H]([C@H](O2)CO)O)O)O[C@@H]3[C@H]([C@H]([C@@H]([C@H](O3)CO)O)O)O C15250068
CN(C)c1ccc(cc1)C=NNc2nc3c(=O)[nH]c(nc3n2[C@@H]4[C@H]([C@@H]([C@@H](O4)CO)O)O)N C16186489
c1cc(ccc1/C=N/Nc2nc3c(=O)[nH]c(nc3n2[C@@H]4[C@H]([C@@H]([C@@H](O4)CO)O)O)N)Cl C16400372
c1cc(ccc1N)S[C@H]2[C@H]([C@@H]([C@@H]([C@@H](O2)CO)O[C@@H]3[C@H]([C@@H]([C@@H]([C@@H](O3)CO)O)O)O)O)O C22048780
c1cc(ccc1N)S[C@H]2[C@H]([C@@H]([C@@H]([C@H](O2)CO)O[C@@H]3[C@H]([C@@H]([C@@H]([C@H](O3)CO)O)O)O)O)O C22048795
c1cc(ccc1[N+](=O)[O-])O[C@H]2[C@H]([C@@H]([C@@H]([C@H](O2)CO)O)O)O[C@H]3[C@H]([C@H]([C@@H]([C@H](O3)CO)O)O)O C22064989
c1cc(c(cc1O)O)/C=N/Nc2nc3c(=O)[nH]c(nc3n2[C@@H]4[C@H]([C@@H]([C@@H](O4)CO)O)O)N C27475359
c1cc(ccc1C(=O)O[C@H]2C=C([C@@H]3[C@]2(C=CO[C@H]3O[C@@H]4[C@H]([C@H]([C@@H]([C@@H](O4)CO)O)O)O)O)CO)O C31156821
C=CCOC(=O)N[C@H]1[C@H]([C@@H]([C@H](O[C@H]1O)CO)O[C@H]2[C@H]([C@H]([C@H]([C@H](O2)CO)O)O)O)O C33416009
C1CCC(CC1)CO[C@@H]2[C@H]([C@@H]([C@@H]([C@@H](O2)CO)O[C@@H]3[C@@H]([C@@H]([C@@H]([C@@H](O3)CO)O)O)O)O)O C33687193
CN(C)c1ccc(cc1)/C=N\Nc2nc3c(=O)[nH]c(nc3n2[C@H]4[C@@H]([C@@H]([C@@H](O4)CO)O)O)N C33764919
COc1cc(cc(c1O)O)c2c(cc3c(cc(cc3[o+]2)O)O)O[C@@H]4[C@@H]([C@@H]([C@@H]([C@@H](O4)CO)O)O)O C34268253
C1CCC(CC1)CCCCCCO[C@@H]2[C@H]([C@@H]([C@@H]([C@@H](O2)CO)O[C@@H]3[C@@H]([C@@H]([C@@H]([C@@H](O3)CO)O)O)O)O)O C35169074
C1CCC(CC1)CCCCCCO[C@H]2[C@H]([C@@H]([C@@H]([C@@H](O2)CO)O[C@@H]3[C@@H]([C@@H]([C@@H]([C@@H](O3)CO)O)O)O)O)O C35169077
COc1cc(ccc1O)[C@H](CO)[C@H](c2ccc(c(c2)OC)O)O[C@@H]3[C@@H]([C@@H]([C@@H]([C@@H](O3)CO)O)O)O C35271371
c1cc(ccc1[N+](=O)[O-])O[C@H]2[C@H]([C@H]([C@@H]([C@@H](O2)CO)O)O[C@H]3[C@H]([C@@H]([C@@H]([C@@H](O3)CO)O)O)O)O C35645750
Cc1cc(c(cc1C)N[C@@H]2[C@@H]([C@@H]([C@@H]([C@@H](O2)CO)O)O)O)N[C@@H]3[C@@H]([C@@H]([C@@H]([C@@H](O3)CO)O)O)O C08740318
c1cc(ccc1/C=N/Nc2nc3c(=O)[nH]c(nc3n2[C@@H]4[C@@H]([C@@H]([C@@H](O4)CO)O)O)N)O C36047062
c1c(cc(c(c1NC(=O)C[NH2+]CCCO)Cl)NC(=O)C[NH2+]CCCO)C(F)(F)F C08403927
COc1cccc(c1[O-])/C=[NH+]/Nc2nc3c(ncnc3n2[C@@H]4[C@@H]([C@@H]([C@@H](O4)CO)O)O)N C09975162
C[C@H](C[C@@H](C(C)C)O)O[C@H]1[C@@H]([C@H]([C@@H]([C@H](O1)CO[C@H]2[C@@H]([C@](CO2)(CO)O)O)O)O)O C36378967
C[C@@H](C[C@@H](C(C)C)O)O[C@H]1[C@@H]([C@H]([C@@H]([C@H](O1)CO[C@H]2[C@@H]([C@](CO2)(CO)O)O)O)O)O C36378971
c1cc(ccc1N)S[C@H]2[C@H]([C@@H]([C@@H]([C@@H](O2)CO)O[C@H]3[C@H]([C@@H]([C@@H]([C@@H](O3)CO)O)O)O)O)O C39935779
c1cc(ccc1[N+](=O)[O-])O[C@@H]2[C@H]([C@H]([C@@H]([C@@H](O2)CO)O)O[C@@H]3[C@H]([C@@H]([C@@H]([C@@H](O3)CO)O)O)O)O C39937350
c1cc(ccc1[N+](=O)[O-])O[C@H]2[C@@H]([C@H]([C@@H]([C@@H](O2)CO)O[C@H]3[C@@H]([C@H]([C@H]([C@@H](O3)CO)O)O)O)O)O C39937354
[C@H]1([C@@H]([C@@H]([C@H]([C@H]([C@@H]1OP(=S)(O)O)O)OP(=S)(O)O)OP(=S)(O)O)O)O C43763982
c1cc(ccc1[N+](=O)[O-])O[C@H]2[C@@H]([C@H]([C@@H]([C@@H](O2)CO)O[C@H]3[C@@H]([C@H]([C@H]([C@H](O3)CO)O)O)O)O)O C44021707
c1cc(ccc1N[C@@H]2[C@H]([C@@H]([C@@H]([C@@H](O2)CO)O)O)O)S(=O)(=O)c3cnc(s3)N C44124429
C=CCOC(=O)N[C@@H]1[C@H]([C@@H]([C@@H](O[C@@H]1O)CO)O[C@H]2[C@@H]([C@H]([C@H]([C@@H](O2)CO)O)O)O)O C44960128
C=CCOC(=O)N[C@H]1[C@H]([C@@H]([C@H](O[C@@H]1O)CO)O[C@H]2[C@@H]([C@H]([C@H]([C@@H](O2)CO)O)O)O)O C44960131
c1cc(ccc1[N+](=O)[O-])O[C@@H]2[C@H]([C@H]([C@@H]([C@H](O2)CO)O)O[C@@H]3[C@@H]([C@@H]([C@@H]([C@@H](O3)CO)O)O)O)O C44963946
COc1cc(ccc1O)O[C@H]2[C@@H]([C@H]([C@@H]([C@H](O2)CO)O)O)O[C@H]3[C@@H]([C@](CO3)(CO)O)O C49601483
Cc1c2cc(ncc2[nH]n1)c3cc(c(nc3c4ccoc4C)N)OC[C@H](CC5=c6ccccc6=[NH+]C5)[NH3+] C52569918
c1ccnc(c1)NS(=O)(=O)c2ccc(cc2)Nc3c4ccc(cc4nc5c3c(nc([nH+]5)N)N)Cl C28366737
c1ccc2=[NH+]CC(=c2c1)C[C@@H](COc3cc(cnc3)c4ccc5c(c4)cc[nH+]c5N)[NH3+] C52627891
c1cc2c(cc1/C=N\Nc3nc4c(=O)[nH]c(nc4n3[C@@H]5[C@@H]([C@@H]([C@@H](O5)CO)O)O)N)OCO2 C35203379
c1cc2c(cc1/C=N\Nc3nc4c(=O)[nH]c(nc4n3[C@H]5[C@@H]([C@@H]([C@@H](O5)CO)O)O)N)OCO2 C35203383
c1cc(ccc1c2ccc(cc2)N[C@H]3[C@H]([C@@H]([C@@H]([C@@H](O3)CO)O)O)O)N[C@@H]4[C@H]([C@H]([C@@H]([C@H](O4)CO)O)O)O C13477281
C[C@@]12CC[C@H]([C@@]([C@H]1CC[C@H]([C@H]2CC(=O)N3CC[C@H](C3)O)O)(C)CO)OC(=O)Nc4ccc(c(c4)Cl)Cl C04236822
Cc1cc(nc(n1)C)NS(=O)(=O)c2ccc(cc2)NC(=O)CSc3nnc(n3N)C4CCCCC4 C02865615
CCCCOc1ccc(cc1Br)C(=O)NC(=S)Nc2c(c(c(s2)C)CC)C(=O)N C10149977
Cc1cccc(c1C)n2c(=O)c3c(c4ccccc4[nH]3)nc2SCC(=O)Nc5ccc(cc5)C(=O)N C10244608
c1ccc(c(c1)NC(=S)Nc2cccnc2)OCCOc3ccccc3NC(=S)Nc4cccnc4 C12566079
Cc1ccc(c(c1)Cl)NC(=S)/N=C(\NCCc2c[nH]c3c2cc(cc3)F)/Nc4nc(cc(n4)C)C C14158760
c1cc(ccc1NC(=O)CCN2C(=O)/C(=C/c3cc(ccc3O)Cl)/SC2=S)S(=O)(=O)N C15038206
CCOc1ccccc1NC(=S)/N=C(\NCCc2c[nH]c3c2cc(cc3)OC)/Nc4nc(cc(n4)C)C C18063621
Cc1cc(nc(n1)N/C(=N/C(=S)Nc2cccc(c2)OC)/NCCc3c[nH]c4c3cc(cc4)OC)C C18063623
c1cc(cnc1)c2nnc(n2N)SCC(=O)Nc3ccc(cc3)S(=O)(=O)Nc4ccc(cc4)F C20830095
Cc1ccccc1NS(=O)(=O)c2ccc(cc2)NC(=O)CCSc3nnc(n3N)c4cccnc4 C20830113
c1cc(ccc1NC(=O)CCSc2nc([nH]n2)N/N=C/c3cc(ccc3O)Cl)OC(F)(F)F C20834739
CCCCSc1nc2ccc(cc2s1)NC(=O)CSc3nc([nH]n3)N/N=C/c4cccc(c4)O C20906479
CCOC(=O)c1c(c(c(s1)NC(=O)CCSc2nc([nH]n2)N/N=C/c3cccc(c3)O)C#N)C C20906724
CCCCSc1ccccc1NC(=O)CSc2nc([nH]n2)N/N=C/c3c4ccccc4ccc3O C20907372
CCCCSc1ccccc1NC(=O)CSc2nnc(n2N)N/N=C/c3ccc(cc3)C(=O)OC C20913710
CCCCOc1cccc(c1)NC(=O)CSc2nnc(n2N)N/N=C/c3ccc(cc3)C(=O)OC C20913819
COc1ccc(cc1)NC(=O)CCSc2nnc(n2N)NN=C(Cc3ccccc3)Cc4ccccc4 C20919103
c1ccc(cc1)Oc2cccc(c2)/C=N/Nc3[nH]nc(n3)SCC(=O)NNC(=O)c4ccc(cc4)F C20923200
c1cc(cc(c1)Br)/C=N/Nc2[nH]nc(n2)SCC(=O)Nc3ccc4c(c3)C(=O)NC4=O C21037891
c1ccc(c(c1)/C=N/Nc2[nH]nc(n2)SCC(=O)Nc3cccc4c3C(=O)c5ccccc5C4=O)O C21040510
CCNS(=O)(=O)c1ccc(cc1)NC(=O)CSc2nc([nH]n2)N/N=C(/C)\c3ccc4c(c3)OCO4 C21079413
c1cc(c(cc1Br)/C=N/Nc2nnc(n2N)SCC(=O)C3C4CC5CC(C4)CC3C5)O C21319267
c1cc(cc(c1)NC(=O)CCNc2ccc(cc2[N+](=O)[O-])S(=O)(=O)N)c3nnc4n3CCCCC4 C21635102
c1ccc(cc1)OCc2nc(nc(n2)N[C@H](C(Cl)(Cl)Cl)O)N[C@H](C(Cl)(Cl)Cl)O C26951292
CC(=O)O[C@@H]1C[C@]2([C@@H]3CC=C4[C@@H]([C@@]3(CC[C@@]2([C@@H]1[C@@](C)(C(=O)CCC(C)(C)O)O)C)C)C[C@@H]([C@@H](C4(C)C)O)O)C C36374666
Cc1ccc2c(c1)sc(n2)c3ccc(cc3)NC(=O)CSC4=NN[C@@H](N4N)[C@H]5C6=C(CCC6)N=N5 C38752273
c1cc(ccc1NC(=O)CSC2=NN[C@@H](N2c3ccc(cc3)F)Cc4cc(=O)[nH]c(=O)[nH]4)[N+](=O)[O-] C39362824
COc1cccc(c1)NC(=O)CSC2=NN[C@@H](N2c3ccc(cc3)Cl)Cc4cc(=O)[nH]c(=O)[nH]4 C39363085
c1cc(oc1)C[NH+]2[C@H](NN[C@@H]2SCc3[nH]c(=O)c4ccc(cc4n3)C(=O)[O-])c5ccc(cc5)Cl C39722501
CCn1c(nnc1S[C@H](C)C(=O)Nc2ccc(cc2)NC(=O)C)[C@H](CO)NC(=O)c3ccc(cc3)OC C39762995
CNC(=O)c1c2c(sc1NC(=O)/C(=C/c3ccc(o3)c4ccc(cc4)S(=O)(=O)N)/C#N)CCCC2 C39992748
CCN(CC)S(=O)(=O)c1ccc(cc1)Nc2c(c(ncn2)Nc3cc(ccc3Cl)C(F)(F)F)N C40682546
Cc1cc(c(cc1Nc2c(c(ncn2)NCCN3CCOCC3)N)Cl)[C@H](C#N)c4ccc(cc4)Cl C40688794
COc1cc(c(cc1Nc2c(c(ncn2)Nc3ccc(cc3)I)N)Cl)OC C40782398
C=CCOC(=O)[C@H]1[C@@H]([C@@H]([C@H]([C@H](O1)OC(=O)Cc2ccccc2Nc3c(cccc3Cl)Cl)O)O)O C44963145
Cc1c(c(n[nH]1)O)[C@@H](c2ccc(c(c2)OC)OC(=O)c3ccc(cc3Cl)Cl)c4c(n[nH]c4O)C C19799832
CCOc1cc(ccc1OCc2ccc(cc2Cl)Cl)[C@H](c3c([nH]nc3O)C)c4c(n[nH]c4O)C C09087403
Cc1ccc(cc1)n2c(cc(n2)C(C)(C)C)NC(=O)Nc3ccc(cc3)Oc4ccnc5c4[nH]c(=O)[nH]5 C49071801
Cc1ccc(cc1)n2c(cc(n2)C(C)(C)C)NC(=O)Nc3ccc(cc3F)Oc4ccnc5c4[nH]c(=O)[nH]5 C49124904
CC(=O)Nc1ccc(cc1)OCc2cc(ccc2OC)/C=N/NC(=O)c3c(c(c(c(n3)Cl)Cl)N)Cl C02260809
COc1cc(ccc1O)/C=N/NC(=O)CCCSc2nnc(n2N)c3ccccc3Br C58987466
c1cc2c(cc1CNC(=O)CSc3nc([nH]n3)N/N=C/c4cc(ccc4O)Br)OCO2 C59016975
CCCSc1ccccc1NC(=O)CSc2nc([nH]n2)N/N=C/c3cc(c(cc3[N+](=O)[O-])O)OC C59040117
CCCSc1nc2ccc(cc2s1)NC(=O)CSc3nnc(n3N)CNc4ccc(cc4)OC C59312204
CC[C@H](C)NS(=O)(=O)c1ccc(cc1)NC(=O)CSc2[nH]nc(n2)N/N=C/c3ccc(cc3)OC C21039526
Cc1cc(nc(n1)N/C(=N/C(=S)Nc2ccc(cc2OC)OC)/NCCSCc3c([nH]cn3)C)C C14159212
CC/C(=N/Nc1[nH]nc(n1)SCCC(=O)Nc2ccc(cc2)S(=O)(=O)Nc3ccccc3C)/C C59889417
COc1ccc(cc1OC)CCN2C(=O)[C@@H]3[C@@H](N[C@]4([C@@H]3C2=O)c5cc(ccc5NC4=O)Cl)CC(=O)N C15957422
COc1cccc(c1O)[C@@H]2[C@H]3[C@@H](C(=O)N(C3=O)c4ccc(cc4)Cl)[C@@](N2)(Cc5c[nH+]c[nH]5)C(=O)[O-] C15276769
Cc1ccc2c(c1C)NC(=O)[C@@]23[C@H]4[C@@H]([C@H]([NH2+]3)CCC(=O)N)C(=O)N(C4=O)Cc5ccc(cc5)OC C02130564
CSc1ccc(cc1)N2[C@@H]3[C@@H](C[C@H]([C@@H]([C@@H]3NC2=S)O)O)C(=O)NCC[NH+]4CCOCC4 C08636343
c1cnn(c1)c2ccc(cc2)N3[C@@H]4[C@@H](C[C@H]([C@@H]([C@@H]4NC3=S)O)O)C(=O)NCC[NH+]5CCOCC5 C08636350
CCOC(=O)c1ccc(cc1)N2C(=O)[C@@H]3[C@@H]([NH2+][C@@]4([C@@H]3C2=O)c5ccc(c(c5NC4=O)C)C)CC(=O)N C08789132
CCOC(=O)c1ccc(cc1)N2C(=O)[C@@H]3[C@H]([NH2+][C@@]4([C@@H]3C2=O)c5cc(ccc5NC4=O)Cl)CC(=O)N C08789557
COc1ccc(cc1)CCn2c(=O)c(c([nH]c2=O)O)[C@@H]3c4c(c5cc(ccc5[nH]4)OC)CC[NH2+]3 C08791794
c1cc(c(cc1Cl)Cl)/C=N/NC(=O)c2c(nnn2c3c(non3)N)C[NH+]4CCCCC4 C08873270
CC(=O)NNC(=O)c1c2c(sc1NC(=O)c3ccc(cc3)S(=O)(=O)N4CCOCC4)C[NH+](CC2)C C08919984
c1ccc2c(c1)C(=NS2(=O)=O)NCC(=O)Nc3cccc(c3)S(=O)(=O)NC4=[NH+]CCC4 C09155827
c1cc(cc(c1)S(=O)(=O)NC2=[NH+]CCC2)NC(=O)CCNC(=O)c3ccc(cc3)[N+](=O)[O-] C09509909
CCOC(=O)c1c(c(sc1NC(=O)C[NH+]2CCC(CC2)C(=O)N)C(=O)OCCOC)C C09539774
CCOC(=O)c1ccc(cc1)N2C(=O)[C@@H]3[C@H]([NH2+][C@]4([C@@H]3C2=O)c5ccc(c(c5NC4=O)C)C)CC(=O)N C12878248
Cc1c(sc(c1C(=O)N)NC(=O)C[NH+]2CCC(CC2)(c3cccc(c3)C(F)(F)F)O)C C13564544
CC[NH+](CC)CCNC(=O)c1ccc(cc1)NC(=S)NC(=O)/C=C/c2ccc(cc2)[N+](=O)[O-] C13622128
c1cc2c(cc1S(=O)(=O)CC3(CCN(CC3)c4cc[nH+]cc4)C(=O)[O-])CN(CC2)C(=[NH2+])N C13644412
CCCCN(c1c(n(c(=O)[nH]c1=O)CC(C)C)N)C(=O)C[NH+](C)CCOc2ccc(cc2)C C15102702
CCOC(=O)C1=C(NC(=O)N[C@H]1c2ccc3c(c2)OCO3)C[NH2+]C4CC(NC(C4)(C)C)(C)C C12412579
C/C(=N\NC(=O)c1c(nnn1c2c(non2)N)C[NH+]3CCCCC3)/c4ccc(cc4Cl)Cl C19927007
c1cc(c(c(c1)Cl)/C=N/NC(=O)c2c(nnn2c3c(non3)N)C[NH+]4CCCCC4)Cl C19927223
c1ccc(c(c1)NC(=O)c2cc(ccc2NC(=O)C[NH2+]Cc3ccc4c(c3)OCO4)[N+](=O)[O-])F C20155041
C[NH+]1CCN(CC1)S(=O)(=O)c2ccc(cc2)NC(=O)CSc3nnc(n3N)COC C20904914
c1cc(ncc1S(=O)(=O)N2CCOCC2)N3CC[NH+](CC3)CC(=O)Nc4c(ccs4)C(=O)N C21390888
Cc1ccc(nc1)[n+]2c(=O)c3ccccc3[nH]c2SCC(=O)Nc4ccc(c(c4)S(=O)(=O)N)C C21406554
CC(=O)C1=C(CS[C@@H]2N1C(=O)[C@H]2NC(=O)Cc3csc(n3)N)CSc4nnnn4CC[NH+](C)C C21981708
Cn1cc(cc1C(=O)N)S(=O)(=O)N2CCC(CC2)C(=O)Nc3ccc(nc3)N4CC[NH+](CC4)C C22324573
C[NH+](CCC(=O)Nc1ccc(cc1)S(=O)(=O)N)CC(=O)Nc2cc(ccc2OC)Cl C24897596
C/C(=N\NC(=O)c1c(nnn1c2c(non2)N)C[NH+]3CCCC3)/c4ccc(cc4)Br C25782435
Cc1ccc(cc1)S(=O)(=O)Nc2ccc(cc2)n3c(c(nn3)C(=O)N4CCN(CC4)c5cccc[nH+]5)N C33436006
C/C(=N\[n+]1c(csc1N)CC(=O)NCc2ccc(cc2)F)/C(=O)NCc3ccc(cc3)F C36208081
CC[C@H](CO)[NH2+]Cc1cc(c(c(c1Br)Br)OCC(=O)N)OCC C36612893
c1cc(c(cc1Cl)Cl)/C=N/NC(=O)c2c(n(nn2)c3c(non3)N)C[NH+]4CCCCC4 C00705763
Cc1cc(c2c(n1)S[C@@H]([C@@H]2[NH3+])C(=O)NCCc3c([nH]c4c3cc(cc4)OC(F)(F)F)C)COC C39211926
CC(C)(C)OC(=O)NCCNC(=O)[C@H]1CN(CC12CC[NH2+]CC2)C(=O)c3cc(cc(c3)F)F C39693413
CCOC(=O)c1c2c(sc1NC(=O)c3cc4c(nc5ccccn5c4=O)[n+](c3N)CCO)CCCC2 C39841043
CCOC(=O)c1c2c(sc1NC(=O)c3cc4c(nc5c(cccn5c4=O)C)[n+](c3N)CCO)CCCC2 C39841152
C[C@H]1CCCC[NH+]1Cc2c(nnn2c3c(non3)N)C(=O)N/N=C\c4ccc(cc4)SC C33923920
c1ccc(c(c1)C(=O)NNc2c(c(ncn2)NCCCn3cc[nH+]c3)[N+](=O)[O-])Br C40658395
Cc1ccc(cc1)COc2ccc(cc2C[NH2+]CCNC(=O)c3c(non3)N)Br C40744379
c1ccc(c(c1)C(=O)Nc2ccc(cn2)Cl)NC(=O)c3ccc(cc3)C(=[NH2+])N4CCNCC4 C40891631
C[C@]12CC[C@H]([C@@]([C@H]1Cc3c(nc(s3)NC(=O)OCC=C)[C@H]2CC(=O)NCC[NH+](C)C)(C)CO)O C43554256
CC(C)n1cnc2c1nc(nc2NCc3ccc(nc3)c4ccsc4)NC5CCC(CC5)[NH3+] C45258452
c1cc(ccc1NC(=O)c2c3c(sc2NC(=O)C[NH+]4CCC(CC4)C(=O)N)CCCC3)Cl C21847244
Cc1ccc(cc1/N=C\2/N[C@@H]3CS(=O)(=O)C[C@@H]3S2)C(=O)NCCC[NH+](CCO)CCO C20354819
CCOc1ccc(cc1)NC(=O)CSc2nc3c(c([nH]n3)C)c([n+]2c4ccc(c(c4)C)C)N C33681806
CCOc1ccc(cc1)[n+]2c(c3c(n[nH]c3nc2SCC(=O)Nc4ccc(c(c4)C)C)C)N C33621076
CCc1ccccc1[n+]2c(c3c(n[nH]c3nc2SCC(=O)Nc4ccc(cc4)OCC)C)N C33558135
C[C@@H]1C[C@@H](C[NH+](C1)C(C)(C)CNC(=O)CCNc2ccc(cc2[N+](=O)[O-])S(=O)(=O)N)C C60095044
COc1ccc(cc1)C(=O)N[C@@H](CCSC)C(=O)NNC(=O)CC2=c3ccccc3=[NH+]C2 C63077814
Cc1ccc(cc1S(=O)(=O)N2CCOCC2)c3ccc([nH+]n3)Nc4ccc(cc4)S(=O)(=O)N C35512735
CCOc1ccc(cc1)NC(=O)CSc2nc3c(c([nH]n3)C)c([n+]2c4ccc(c(c4)C)Cl)N C34138801
Cc1cc(cc2c1NC(=O)[C@@]2(C/C(=N/NC(=O)C(=O)NN)/c3ccc(cc3)OC)O)Cl C05808985
c1cc(ccc1NC(=O)CCCC(=O)Nc2ccc(cc2)S(=O)(=O)N)S(=O)(=O)N C02131881
C1CCN(CC1)c2nc(nc(n2)N3CCCCC3)N/N=C/[C@H]([C@@H]([C@@H]([C@@H](CO)O)O)O)O C06073450
CCCOc1ccc(cc1)C(=O)NC(=S)Nc2ccc(cc2)S(=O)(=O)N=C(N)N C02316433
C[C@]12CC=C(C=C1CC[C@H]3[C@H]2[C@H](C[C@@]4([C@H]3CC[C@]4(C(=O)CO)O)C)O)NOCC(=O)N[C@@H](Cc5c[nH]cn5)C(=O)OC C01832542
c1cc(ccc1/C(=N\NC(=O)N)/CCC/C(=N/NC(=O)N)/c2ccc(cc2)Cl)Cl C09309995
c1cc(ccc1/C=N/Nc2nc3c(ncnc3n2[C@H]4[C@@H]([C@@H]([C@H](O4)CO)O)O)N)[N+](=O)[O-] C09554187
c1cc(cc(c1)[N+](=O)[O-])/C=N/Nc2nc3c(ncnc3n2[C@H]4[C@H]([C@@H]([C@@H](O4)CO)O)O)N C09975169
c1cc(cc(c1)[N+](=O)[O-])C(=O)NC(=S)Nc2c(cnn2c3ccc(cc3)S(=O)(=O)N)C(=O)N C13149212
c1cc(ccc1NC(=S)NC(=O)c2ccc(cc2Cl)Cl)S(=O)(=O)NC(=[NH2+])N C09086414
C1COCCN1c2nc(nc(n2)N3CCOCC3)N/N=C/[C@@H]([C@@H]([C@H]([C@@H](CO)O)O)O)O C13548729
c1cc(ccc1[N+](=O)[O-])O[C@H]2[C@@H]([C@@H]([C@@H]([C@H](O2)CO)O[C@H]3[C@@H]([C@@H]([C@H]([C@@H](O3)CO)O)O)O)O)O C15206257
c1ccc(cc1)n2ncc(n2)[C@@H]([C@@H]([C@@H](CO)O)O[C@H]3[C@H]([C@@H]([C@@H]([C@@H](O3)CO)O)O)O)O C15276783
c1ccc(cc1)n2ncc(n2)[C@@H]([C@H]([C@@H](CO)O)O[C@H]3[C@H]([C@@H]([C@@H]([C@@H](O3)CO)O)O)O)O C15276787
COc1cc(ccc1O)/C=N/Nc2nc3c(=O)[nH]c(nc3n2[C@@H]4[C@H]([C@@H]([C@@H](O4)CO)O)O)N C19119349
c1cc(ccc1N)O[C@H]2[C@@H]([C@H]([C@@H]([C@H](O2)CO)O[C@H]3[C@@H]([C@H]([C@H]([C@H](O3)CO)O)O)O)O)O C22048747
c1cc(ccc1N)O[C@H]2[C@@H]([C@H]([C@@H]([C@H](O2)CO)O[C@@H]3[C@@H]([C@H]([C@H]([C@H](O3)CO)O)O)O)O)O C22048757
c1cc(ccc1N)O[C@@H]2[C@@H]([C@H]([C@@H]([C@H](O2)CO)O[C@@H]3[C@@H]([C@H]([C@H]([C@H](O3)CO)O)O)O)O)O C22048762
c1cc(ccc1[N+](=O)[O-])O[C@@H]2[C@H]([C@H]([C@@H]([C@H](O2)CO[C@@H]3[C@H]([C@H]([C@@H]([C@H](O3)CO)O)O)O)O)O)O C22065016
c1cc(ccc1[N+](=O)[O-])O[C@H]2[C@H]([C@H]([C@@H]([C@@H](O2)CO[C@@H]3[C@H]([C@H]([C@H]([C@H](O3)CO)O)O)O)O)O)O C22065083
COc1ccc(cc1O[C@H]2[C@H]([C@@H]([C@@H]([C@@H](O2)CO)O)O)O)[C@H]3[C@H](c4cc(cc(c4O3)OC)CCCO)CO C31156093
COc1cc(c(cc1c2coc3cc(c(c(c3c2=O)O)OC)O[C@@H]4[C@H]([C@@H]([C@@H]([C@H](O4)CO)O)O)O)O)OC C31161533
c1ccc2c(c1)c(c[nH]2)O[C@H]3[C@@H]([C@H]([C@@H]([C@H](O3)CO[C@H]4[C@@H]([C@](CO4)(CO)O)O)O)O)O C31164812
CC(C)CC[C@]1([C@H](C([C@H](C(C1=O)(C)C)O[C@H]2[C@@H]([C@H]([C@@H]([C@H](O2)CO)O)O)O)(C)C)O)O C31167827
COc1cc(ccc1O)/C=N/Nc2nc3c(=O)[nH]c(nc3n2[C@@H]4[C@@H]([C@@H]([C@@H](O4)CO)O)O)N C35183232
c1cc(c(c(c1)O)O)C(=O)OCc2cc(ccc2O[C@@H]3[C@H]([C@@H]([C@@H]([C@@H](O3)CO)O)O)O)O C35457494
COc1cc(ccc1O)c2c(c(=O)c3c(cc(cc3o2)O)O)O[C@H]4[C@@H]([C@H]([C@@H]([C@H](O4)CO)O)O)O C04349394
COc1cc(ccc1O[C@@H]2[C@H]([C@@H]([C@@H]([C@@H](O2)CO)O)O)O)[C@@H]3[C@@H](c4cc(cc(c4O3)OC)/C=C/CO)CO C31159883
C[C@]12CC[C@@H]3C(=CC(=O)[C@@H]4[C@@]3(C[C@@H]([C@@H](C4)O)O)C)[C@@]1(CC[C@@H]2[C@](C)([C@@H](CCC(C)(C)O)O)O)O C04165864
CC(=O)Nc1ccc(cc1)NC(=O)CS[C@H]2NN[C@@H](N2N)[C@@H]3C=C(N=N3)c4ccc(cc4)OC C39016848
CCOC(=O)[C@@H]1[C@H](N([NH2+]N1)c2c(non2)N)CSC3=N[C@@H]4C(=c5ccccc5=[NH+]4)N=N3 C39205158
COc1c(cc2c(c1O)C(=O)[C@@H](CO2)c3ccc(cc3)O)O[C@H]4[C@@H]([C@H]([C@@H]([C@H](O4)CO)O)O)O C39351833
CC1(CC(CC([NH2+]1)(C)C)Nc2c(c(ncn2)Nc3cc(cc(c3)C(=O)OC)C(=O)OC)N)C C40705709
C[C@@]12CC[C@@H]3C(=CC(=O)[C@@]4([C@]3(C[C@H]([C@H](C4)O)O)C)O)[C@]1(CC[C@H]2[C@](C)([C@@H](CCC(C)(C)O)O)O)O C43742902
c1cc(ccc1N)O[C@H]2[C@@H]([C@H]([C@H]([C@@H](O2)CO)O[C@H]3[C@@H]([C@@H]([C@H]([C@@H](O3)CO)O)O)O)O)O C44135701
C[C@@]12CC[C@@H]3C(=CC(=O)[C@@H]4[C@]3(C[C@@H]([C@@H](C4)O)O)C)[C@]1(CC[C@H]2[C@](C)([C@@H](CCC(C)(C)O)O)O)O C44689746
c1cc(ccc1N)O[C@H]2[C@H]([C@H]([C@@H]([C@@H](O2)CO)O[C@H]3[C@@H]([C@H]([C@@H]([C@@H](O3)CO)O)O)O)O)O C44960162
c1cc(ccc1N)O[C@H]2[C@H]([C@H]([C@@H]([C@H](O2)CO)O[C@H]3[C@@H]([C@H]([C@@H]([C@@H](O3)CO)O)O)O)O)O C44960164
c1cc(ccc1[N+](=O)[O-])O[C@@H]2[C@H]([C@H]([C@@H]([C@@H](O2)CO)O)O)O[C@@H]3[C@@H]([C@@H]([C@@H]([C@@H](O3)CO)O)O)O C44963932
c1cc(ccc1[N+](=O)[O-])O[C@H]2[C@@H]([C@H]([C@@H]([C@@H](O2)CO)O)O)O[C@H]3[C@@H]([C@@H]([C@@H]([C@@H](O3)CO)O)O)O C44963938
c1cc(ccc1[N+](=O)[O-])O[C@@H]2[C@H]([C@H]([C@@H]([C@@H](O2)CO[C@@H]3[C@@H]([C@@H]([C@@H]([C@@H](O3)CO)O)O)O)O)O)O C44963950
c1cc(ccc1[N+](=O)[O-])O[C@H]2[C@H]([C@@H]([C@@H]([C@@H](O2)CO[C@@H]3[C@@H]([C@@H]([C@H]([C@@H](O3)CO)O)O)O)O)O)O C44963974
C[C@H]1[C@@H]([C@@H]([C@@H]([C@@H](O1)O[C@@H]2[C@@H]([C@@H]([C@@H](O[C@@H]2Oc3cc4c(ccc(=O)o4)cc3OC)CO)O)O)O)O)O C36645748
c1cc(cc(c1)n2c(cc(n2)C(F)(F)F)C(=O)Nc3ccc(cc3F)n4c[nH+]c5c4cncc5)C(=[NH2+])N C14950656
Cc1c(c(n[nH]1)c2ccc(cc2O)O[C@@H]3[C@@H]([C@@H]([C@@H]([C@@H](O3)CO)O)O)O)c4ccc5c(c4)OCCO5 C08740058
C[C@H](C[NH2+]CC(=O)Nc1cc(cc(c1Cl)NC(=O)C[NH2+]C[C@H](C)O)C(F)(F)F)O C59382699
c1cc(ccc1NC(=O)C[NH2+]CCNc2ccc(cc2Cl)[N+](=O)[O-])S(=O)(=O)N C59447199
COc1ccc(cc1)c2cc([nH]n2)c3nnc(n3N)SCC(=O)Nc4ccc(cc4)S(=O)(=O)N C09540840
c1ccc2=[NH+]C([NH+]=c2c1)SCC(=O)NCCCCCNC(=O)CSC3[NH+]=c4ccccc4=[NH+]3 C63547534
C=CCc1ccc(cc1)O[C@H]2[C@@H]([C@H]([C@@H]([C@@H](O2)CO[C@H]3[C@H]([C@@](CO3)(CO)O)O)O)O)O C65742721
C[C@]1(C[C@@H]([C@@]2([C@@H]1[C@H](OC=C2)O[C@@H]3[C@@H]([C@@H]([C@@H]([C@@H](O3)CO)O)O)O)O)O)OC(=O)/C=C\c4ccccc4 C08143893
c1cc(ccc1C(=O)N/N=C/c2ccc(cc2O)O)OCC(=O)N/N=C/c3ccc(cc3O)O C03214959
c1cc(cc(c1)Cl)NC(=O)CSc2[nH]c(=O)c(c(n2)N)NC(=O)c3ccc(cc3)C(F)(F)F C09518221
COc1cc(c(cc1C(=O)OCC(=O)Nc2c(cc(cc2Cl)S(=O)(=O)N)Cl)Cl)N C09824298
COC(=O)c1ccc(cc1)NC(=O)CSc2[nH]c(=O)c(c(n2)N)NC(=O)c3ccc(cc3)F C12033081
Cc1c(c(n(n1)c2ccccc2)N)C(c3ccc(c(c3)OC)O)c4c(nn(c4N)c5ccccc5)C C12560425
CC(=O)Nc1ccc(cc1)NC(=O)CSc2nnc(n2N)c3cc(n[nH]3)c4ccc(cc4)F C09449626
CCOc1ccccc1NC(=O)CSc2nnc(n2N)N/N=C/c3cccc(c3O)CC=C C20527542
c1ccc2c(c1)c(c[nH]2)/C=N/Nc3nnc(n3N)SCC(=O)Nc4cccc(c4Cl)Cl C20527852
c1cc(ccc1/C=N/Nc2nnc(n2N)SCC(=O)Nc3ccc(cc3)I)O C20528358
c1cc(cc(c1)O)/C=N/Nc2nnc(n2N)SCC(=O)Nc3ccc(cc3)I C20806298
c1cc(cc(c1)O)/C=N/Nc2nnc(n2N)SCC(=O)Nc3c(c4c(s3)CCCC4)C#N C20806497
c1ccc2c(c1)ccc(c2/C=N/Nc3nnc(n3N)SCC(=O)Nc4ccccc4Cl)O C20806628
c1ccc2c(c1)ccc(c2/C=N/Nc3nnc(n3N)SCC(=O)Nc4cccc(c4)Br)O C20806635
C/C(=N\Nc1[nH]nc(n1)SCC(=O)Nc2ccc(cc2)S(=O)(=O)N)/C34CC5CC(C3)CC(C5)C4 C20837414
c1ccc2c(c1)ccc(c2/C=N/Nc3nnc(n3N)SCC(=O)Nc4cc(ccc4F)F)O C20916140
C=CCSc1ccccc1NC(=O)CSc2nnc(n2N)N/N=C/c3c4ccccc4ccc3O C20916351
CC[C@@H](C)c1ccc(cc1)NC(=O)CSc2nnc(n2N)N/N=C/c3ccc(c(c3)O)OC C21316747
CCOc1cc(ccc1O)/C=N/Nc2nnc(n2N)SCC(=O)Nc3ccc(cc3C)OC C21326595
c1ccc(c(c1)C(=O)Nc2nc(cs2)c3ccc[nH]3)NS(=O)(=O)c4ccc5c(c4)[nH]c(=O)[nH]5 C22699382
Cc1cccn2c1nc(c(c2=O)/C=N/c3ccc(cc3)S(=O)(=O)N)Nc4ccc(cc4)S(=O)(=O)N C25583508
c1ccc(cc1)NNS(=O)(=O)c2cc(c3c4c2cccc4C(=O)N3)S(=O)(=O)NNc5ccccc5 C26462621
COc1ccccc1Nc2nc(nc(n2)N)CSc3nc(c4c5c(sc4n3)CCCC5)N C26464413
C[C@@H]1CC[C@@H]2C([C@H](CC[C@]2([C@]1(CCC3=CCOC3=O)O)C)O[C@H]4[C@@H]([C@H]([C@@H]([C@H](O4)CO)O)O)O)(C)C C31169001
C[C@@H]1CC[C@H]2[C@@]([C@@]1(CCC3=CCOC3=O)O)(CC[C@H](C2(C)C)O[C@H]4[C@@H]([C@H]([C@@H]([C@H](O4)CO)O)O)O)C C35271566
c1cc(cc(c1)NC(=O)CS[C@H]2NN[C@H](N2N)[C@@H]3C=C(N=N3)c4ccc(cc4)Cl)C(F)(F)F C38989410
c1cc(ccc1C2=C[C@@H](N=N2)[C@@H]3NN[C@@H](N3N)SCC(=O)Nc4ccc(cc4Cl)Cl)F C38989729
Cc1ccc(c(c1)NC(=O)CS[C@H]2NN[C@@H](N2N)[C@@H]3C=C(N=N3)c4ccc(cc4)Cl)OC C38990141
Cc1cc(c(c(c1)C)NC(=O)CS[C@@H]2NN[C@@H](N2N)[C@@H]3C=C(N=N3)c4ccc(cc4)OC)C C38994301
Cc1ccc(cc1NC(=O)CS[C@H]2NN[C@H](N2N)[C@@H]3C=C(N=N3)c4ccc(cc4)OC)Cl C38995101
c1cc(ccc1C2=C[C@H](N=N2)[C@H]3NN[C@@H](N3N)SCC(=O)Nc4ccc(c(c4)Cl)F)Cl C39007655
Cc1ccc(cc1)C2=C[C@@H](N=N2)[C@@H]3NN[C@@H](N3N)SCC(=O)Nc4ccc(c(c4)OC)OC C39012112
COc1ccc(cc1)C2=C[C@@H](N=N2)[C@@H]3NN[C@@H](N3N)SCC(=O)Nc4cc(ccc4Cl)Cl C39012319
Cc1cc(c(c(c1)Cl)NC(=O)CS[C@@H]2NN[C@@H](N2N)[C@@H]3C=C(N=N3)c4ccc(cc4)OC)C C39015606
c1cc(ccc1C2=C[C@@H](N=N2)[C@@H]3NN[C@@H](N3N)SCC(=O)Nc4ccc(c(c4)F)F)Cl C39016364
c1cc(ccc1C2=C[C@H](N=N2)[C@H]3NN[C@@H](N3N)SCC(=O)Nc4ccc(c(c4)F)F)Cl C39016367
Cc1ccc(cc1)C2=C[C@@H](N=N2)[C@H]3NN[C@@H](N3N)SCC(=O)Nc4ccc(c(c4)Cl)Cl C38990380
COc1ccc(cc1)C2=C[C@@H](N=N2)[C@@H]3NN[C@@H](N3N)SCC(=O)Nc4ccc(c(c4)Cl)F C38990388
COc1ccc(c(c1)Nc2c(c(ncn2)NNC(=O)COc3ccc(cc3Cl)Cl)N)OC C40754263
CCN(CC)S(=O)(=O)c1ccc(cc1)Nc2c(c(ncn2)Nc3ccc(cc3)NC(=O)C)N C40759537
Cc1ccc(cc1)S(=O)(=O)NNc2c(c(ncn2)Nc3c(cc(cn3)C(F)(F)F)Cl)N C40794821
CCOC(=O)N1CCN(CC1)c2nc(c(c(n2)Nc3c(c4c(s3)CCCC4)C(=O)N)[N+](=O)[O-])N C41026401
CCOC(=O)N1CCN(CC1)c2nc(c(c(n2)Nc3c(c4c(s3)CCC4)C(=O)N)[N+](=O)[O-])N C41301917
CCOC(=O)C1CCN(CC1)c2nc(c(c(n2)Nc3c(c4c(s3)CCC4)C(=O)N)[N+](=O)[O-])N C41301934
CC(C)(C)N1C(=O)[C@H]2[C@@H]([NH2+][C@@]([C@@H]2C1=O)(CCCNC(=O)N)C(=O)[O-])c3cc(cc(c3Cl)Cl)Cl C33874518
CCOc1cc(ccc1OCC(=O)N)[C@@H]2c3c(n[nH]c3OC(=C2C#N)N)c4ccc(cc4Cl)Cl C01119454
Cc1ccc(cc1NC(=O)CSc2nc(=O)cc(n2c3ccc(cc3)Cl)N)S(=O)(=O)N C59060639
C/C(=N/Nc1[nH]nc(n1)SCC(=O)Nc2ccc(cc2)OC(F)(F)F)/c3ccc(cc3)N C59309472
C/C(=N\Nc1nnc(n1N)SCC(=O)Nc2cc(cc(c2)Cl)Cl)/c3ccccc3O C59829752
c1cc(ccc1C#N)Nc2nc(c(c(n2)Oc3c(cc(cc3CO)C#N)CO)Br)N C65740387
COc1cc(cc(c1O)OC)c2c(c(=O)c3c(cc(cc3o2)O)O)O[C@H]4[C@@H]([C@@H]([C@H]([C@H](O4)CO)O)O)O C04349698
c1cc(ccc1C2=[NH+]CCN2)NC(=O)c3ccc(nc3)C(=O)Nc4ccc(cc4)C5=[NH+]CCN5 C01691659
CC(=O)CSc1[nH]c(=O)c(c(n1)N)C(c2ccc(cc2)OC)c3c(nc([nH]c3=O)SCC(=O)C)N C08636898
C1CCN(CC1)c2nc(nc(n2)N3CCCCC3)N/N=C/[C@H]([C@H]([C@@H]([C@@H](CO)O)O)O)O C08872276
C[C@]12CC[C@H]3C(=C/C(=N\O)/[C@@H]4[C@@]3(C[C@@H]([C@@H](C4)O)O)C)C1=CC[C@@H]2[C@@](C)([C@@H](CCC(C)(C)O)O)O C09186532
C1CCc2c(c(c(s2)NC(=O)C(=O)Nc3c(c4c(s3)CCCC4)C(=O)N)C(=O)N)C1 C01908416
c1cc(oc1/C=N/Nc2nc3c(ncnc3n2[C@H]4[C@H]([C@@H]([C@H](O4)CO)O)O)N)Br C10004194
c1ccc(c(c1)CSc2nc3c(=O)[nH]c(nc3n2[C@H]4[C@H]([C@@H]([C@H](O4)CO)O)O)N)Br C12406923
COc1cc(ccc1O)c2cc(=O)c3c(cc(cc3o2)O[C@H]4[C@H]([C@@H]([C@@H]([C@@H](O4)CO)O)O)O)O C12419116
Cc1c(c(n[nH]1)c2ccc(cc2O)O[C@@H]3[C@H]([C@@H]([C@@H]([C@H](O3)CO)O)O)O)c4ccc5c(c4)OCCO5 C12654747
c1cc2c(cc1c3c[nH]nc3c4ccc(cc4O)O[C@H]5[C@H]([C@H]([C@@H]([C@H](O5)CO)O)O)O)OCCO2 C12655657
C[C@]12CC[C@@H]3C(=CC(=O)[C@H]4[C@@]3(C[C@@H]([C@H](C4)O)O)C)[C@@]1(CC[C@@H]2[C@](C)([C@H](CCC(C)(C)O)O)O)O C12869814
C[C@]12CC[C@@H]3C(=CC(=O)[C@H]4[C@@]3(C[C@@H]([C@@H](C4)O)O)C)[C@@]1(CC[C@H]2[C@](C)([C@@H](CCC(C)(C)O)O)O)O C13298457
C[C@]12CC[C@@H]3C(=CC(=O)[C@@H]4[C@@]3(C[C@@H]([C@@H](C4)O)O)C)[C@@]1(CC[C@H]2[C@](C)([C@@H](CCC(C)(C)O)O)O)O C13298459
c1cc(ccc1/C=N/Nc2nc3c(ncnc3n2[C@@H]4[C@H]([C@@H]([C@@H](O4)CO)O)O)N)Br C08740495
COc1cc(c2c(c1)oc(c(c2=O)O[C@H]3[C@H]([C@@H]([C@@H]([C@H](O3)CO)O)O)O)c4ccc(c(c4)O)O)O C14760383
c1cc(ccc1c2ccc(cc2)N[C@H]3[C@H]([C@@H]([C@H](CO3)O)O)O)N[C@H]4[C@H]([C@@H]([C@@H](CO4)O)O)O C15746454
c1cc(ccc1c2ccc(cc2)N[C@@H]3[C@H]([C@@H]([C@@H](CO3)O)O)O)N[C@H]4[C@H]([C@@H]([C@@H](CO4)O)O)O C15746455
c1cc(c(cc1Cl)/C=N/Nc2nc3c(=O)[nH]c(nc3n2[C@@H]4[C@H]([C@@H]([C@@H](O4)CO)O)O)N)O C16384774
c1cc(c(cc1Cl)Cl)/C=N/Nc2nc3c(=O)[nH]c(nc3n2[C@@H]4[C@H]([C@@H]([C@@H](O4)CO)O)O)N C16384860
c1cc(ccc1c2ccc(cc2)NC=C3C(=O)NC(=S)NC3=O)NC=C4C(=O)NC(=S)NC4=O C03066992
Cc1ccc(cc1)/C=N/Nc2nnc(n2N)SCC(=O)NC3CC([NH2+]C(C3)(C)C)(C)C C20918362
Cc1cc(=O)oc2c1ccc(c2)O[C@@H]3[C@H]([C@@H]([C@@H]([C@H](O3)CO[C@H]4[C@H]([C@@H]([C@@H]([C@@H](O4)CO)O)O)O)O)O)O C22064104
c1cc(c(cc1[C@@H](/C(=N\NC(=[NH2+])N)/c2c(nc3cc(ccc3n2)[N+](=O)[O-])[O-])O)Cl)Cl C25574314
c1cc(c(cc1[C@H](/C(=N\NC(=[NH2+])N)/c2c(nc3cc(ccc3n2)[N+](=O)[O-])[O-])O)Cl)Cl C25574317
COc1ccc(cc1O[C@H]2[C@H]([C@@H]([C@@H]([C@@H](O2)CO)O)O)O)[C@@H]3[C@H](c4cc(cc(c4O3)OC)CCCO)CO C31156098
CC1([NH+]=C(N=C(N1c2cccc(c2)OCCOc3ccc(cc3)NC(=O)/C=C/C(=O)[O-])N)N)C C17020847
C[C@@H]1[C@H]([C@@H]([C@@H]([C@@H](O1)O[C@@H]2[C@@H]([C@@H]([C@@H](O[C@@H]2Oc3ccc(cc3)[N+](=O)[O-])CO)O)O)O)O)O C34902569
CCOc1ccc(cc1O)/C=N/Nc2nc3c(=O)[nH]cnc3n2[C@H]4[C@@H]([C@@H]([C@@H](O4)CO)O)O C35188417
c1cc(c(cc1[N+](=O)[O-])CSc2c3c(nc(n2)N)n(cn3)[C@H]4[C@@H]([C@@H]([C@@H](O4)CO)O)O)O C35395381
c1cc(c(c(c1)O)O)C(=O)OCc2cc(ccc2O[C@H]3[C@@H]([C@@H]([C@@H]([C@@H](O3)CO)O)O)O)O C35457489
C=CCOc1ccc(cc1)/C=N/Nc2nc3c(ncnc3n2[C@@H]4[C@@H]([C@@H]([C@@H](O4)CO)O)O)N C08740527
C[C@]12CC[C@@H]3C(=CC(=O)[C@@H]4[C@@]3(C[C@@H]([C@@H](C4)O)O)C)[C@]1(CC[C@@H]2[C@@](C)([C@@H](CCC(C)(C)O)O)O)O C36384899
c1ccc(c(c1)CSc2nc3c(=O)[nH]c(nc3n2[C@@H]4[C@H]([C@@H]([C@@H](O4)CO)O)O)N)Br C09186941
c1cc(c(cc1c2c(c(=O)c3c(cc(cc3o2)O)O)O[C@H]4[C@@H]([C@H]([C@H](O4)[C@@H](CO)O)O)O)O)O C13827646
COc1cc(ccc1O[C@@H]2[C@@H]([C@@H]([C@@H]([C@@H](O2)CO)O)O)O)[C@@H]3[C@@H](c4cc(cc(c4O3)OC)/C=C/CO)CO C35456714
COc1ccc(cc1O[C@@H]2[C@@H]([C@@H]([C@@H]([C@@H](O2)CO)O)O)O)[C@@H]3[C@@H](c4cc(cc(c4O3)OC)CCCO)CO C35454999
CC(=O)Nc1ccc(cc1)NC(=O)CSc2[nH]c(=O)c(c(n2)N)NC(=O)c3ccc(c(c3)OC)OC C12033446
c1cc2c(cc1C3=CN=[NH+][C@@H]3c4ccc(cc4O)O[C@H]5[C@@H]([C@@H]([C@@H]([C@@H](O5)CO)O)O)O)OCCO2 C38549325
c1cc(ccc1C2=C[C@H](N=N2)[C@H]3NN[C@@H](N3N)SCC(=O)Nc4ccc(cc4)S(=O)(=O)N)Cl C39000431
CCOC(=O)[C@H]1[C@@H](N([NH2+]N1)c2c(non2)N)CSC3=N[C@@H]4C(=c5ccccc5=[NH+]4)N=N3 C39205157
Cc1c\2c(oc1C(=O)Nc3cc4c(cc3[N+](=O)[O-])OCO4)CC(C/C2=N\NC(=[NH2+])N)(C)C C39856060
c1ccc2=[NH+]C(=O)[C@H]([NH+]=c2c1)/C(=N\Nc3ccc(cc3)I)/[C@@H]([C@@H](CO)O)O C40151154
Cc1ccc(cc1)NC(=O)COc2c(cccc2OC)C[NH2+]CCNC(=O)c3c(non3)N C40744491
CC(=O)Nc1ccc(cc1)Nc2c(c(ncn2)NNC(=O)c3ccc(cc3Cl)Cl)N C40793455
Cc1ccc(cc1)S(=O)(=O)NNc2c(c(ncn2)Nc3cccc4c3ccc([nH+]4)C)N C40794824
C[C@@]12CC[C@@H]3C(=C/C(=N\O)/[C@@H]4[C@]3(C[C@@H]([C@@H](C4)O)O)C)C1=CC[C@H]2[C@](C)([C@@H](CCC(C)(C)O)O)O C43743677
C[C@@]12CC[C@H]3C(=CC(=O)[C@H]4[C@]3(C[C@H]([C@H](C4)O)O)C)[C@]1(CC[C@@H]2[C@](C)([C@@H](CCC(C)(C)O)O)O)O C01280290
c1cc(ccc1/C=C/C=N/NC2=[NH+]CCN2)c3cn4cc(ccc4n3)/C=C/C=N/NC5=[NH+]CCN5 C27431159
C=CCOc1ccc(cc1)/C=N/Nc2nc3c(ncnc3n2[C@H]4[C@@H]([C@@H]([C@H](O4)CO)O)O)N C09886208
CCNP1(=NP(=NP(=NP(=N1)(NCC)NCC)(NCC)NCC)(NCC)NCC)NCC C04742127
CCCC(CCC)(C(=O)Nc1ccc2c(c1)c(cc([nH+]2)C)N)C(=O)Nc3ccc4c(c3)c(cc([nH+]4)C)N C01646552
COc1cccc(c1)Nc2nc(nc(n2)NNC(=O)c3ccncc3)NNC(=O)Cc4ccccc4 C01637779
CCC(C)(C)NC(=O)[C@@H](c1ccc(o1)C)N(Cc2cccc(c2)OC)C(=O)c3c(c(ns3)C(=O)N)N C06462115
CCC(C)(C)NC(=O)[C@H](c1ccc(o1)C)N(Cc2ccc(cc2)OC)C(=O)c3c(c(ns3)C(=O)N)N C06462257
CCC(C)(C)NC(=O)[C@H](c1ccc(o1)C)N(c2ccc(cc2)OC)C(=O)c3c(c(ns3)C(=O)N)N C06462275
CCOC(=O)CNC(=O)[C@@H](c1ccc(o1)C)N(c2ccc(cc2)OC)C(=O)c3c(c(ns3)C(=O)N)N C06546812
COc1ccc(cc1)CNC(=O)CN(c2ccc3c(c2)OCCO3)C(=O)c4c(c(ns4)C(=O)N)N C06973594
COc1ccc(cc1)CNC(=O)CN(c2ccc3c(c2)OCO3)C(=O)c4c(c(ns4)C(=O)N)N C06973595
CC(C)(C)CC(=O)N[C@@H]1C=C(C[C@H]([C@@H]1O)OC(=O)NCC=C)C(=O)N[C@@H](CCS(=O)(=O)C)C(=O)N C04200816
CCCCN(c1c(n(c(=O)[nH]c1=O)CCC)N)C(=O)COC(=O)c2cc(cc(c2N)Cl)Cl C10961085
C1Cc2c(sc(c2C(=O)N)NC(=O)COC(=O)CCNC(=O)NC34CC5CC(C3)CC(C5)C4)C1 C11440029
Cc1ccc(c(c1)C)N([C@@H](c2ccc(cc2)N(C)C)C(=O)NCCOC)C(=O)c3c(c(ns3)C(=O)N)N C06195226
CC(=O)NCCNC(=O)C[C@@H]1c2c(sc(n2)NC(=O)CSC)C[C@H]3[C@]1(CC[C@H]([C@@]3(C)CO)O)C C04260516
Cc1ccc(c(c1)N([C@@H](c2ccc(o2)C)C(=O)NC(C)(C)C)C(=O)c3c(c(ns3)C(=O)N)N)OC C12715262
CCOc1ccc(cc1)NC(=S)NNC(=O)CNC(=O)CNC(=O)c2ccc(cc2Cl)Cl C09285257
CC[NH+](CC)Cc1c(nnn1c2c(non2)N)C(=O)N/N=C/c3cc(c(c(c3)C(C)(C)C)O)C(C)(C)C C01781984
Cc1cc(nc(n1)N/C(=N/C(=S)Nc2ccc(cc2)C(=O)C)/NCCc3ccc(cc3)S(=O)(=O)N)C C14157916
CSCC[C@@H](C(=O)Nc1ccc(c(c1)S(=O)(=O)Nc2ccc(cc2)Cl)Cl)NC(=O)N C14361417
Cc1ccccc1NS(=O)(=O)c2cc(cc(c2)NCc3ccc(c(c3)OC)O)C(=O)NCCNC(=O)C C14536728
C[C@@H](C(=O)O[C@H](C)C(=O)Nc1c(ccs1)C(=O)N)NS(=O)(=O)c2ccc(cc2)NC(=O)C C16773341
CC(C)CC(=O)N[C@H](C(Cl)(Cl)Cl)NC(=S)Nc1c(c2c(s1)CCCC2)C(=O)N C04177670
CC(C)(C)c1cc(cc(c1O)C(C)(C)C)/C=N/NC(=O)c2c(nnn2c3c(non3)N)C[NH+]4CCCC4 C19927020
COc1ccc(c(c1)/C=N/Nc2nnc(n2N)SCC(=O)Nc3ccc(c(c3)C(F)(F)F)Cl)O C20527475
c1ccc2c(c1)ccc(c2/C=N/Nc3nnc(n3N)SCC(=O)Nc4cccc(c4)C(F)(F)F)O C20806870
c1ccc(c(c1)c2nnc(n2N)SCC(=O)Nc3ccc(cc3)S(=O)(=O)Nc4ccc(cc4)F)O C20829833
c1ccc2c(c1)cccc2/C=N/Nc3[nH]nc(n3)SCC(=O)Nc4ccc(cc4)S(=O)(=O)N C20905563
CC(=O)Nc1cccc(c1)NC(=O)CCSc2nc([nH]n2)N/N=C/c3c4ccccc4ccc3O C20907546
COC(=O)c1ccccc1NC(=O)CSc2nnc(n2N)N/N=C/c3c4ccccc4ccc3O C20916411
CC(=O)c1ccc(cc1)NC(=O)CCSc2nnc(n2N)N/N=C/c3c4ccccc4ccc3O C20916847
COc1ccc(cc1O)/C=N/Nc2nnc(n2N)SCC(=O)Nc3cccc(c3Cl)Cl C21316764
COc1cccc(c1O)/C=N/Nc2nnc(n2N)SCC(=O)Nc3cccc(c3Cl)Cl C21319007
CCOc1ccc(cc1)NC(=O)CSc2nnc(n2N)N/N=C/c3cc(ccc3O)Br C21319200
CCN(CC)c1ccc(c(c1)O)/C=N/Nc2nnc(n2N)SCC(=O)Nc3ccc(cc3F)F C21325645
CCc1c(c(nc(n1)SCC(=O)c2c(n(c(=O)[nH]c2=O)CC(C)C)N)N)c3ccc(cc3)Cl C25589446
c1ccc(cc1)OCCOc2ccc(cc2)C(=O)NC(=S)Nc3ccc(cc3)S(=O)(=O)N=C(N)N C14039600
c1ccc(cc1)OCCOc2ccccc2C(=O)NC(=S)Nc3ccc(cc3)S(=O)(=O)N=C(N)N C14040676
CCOC(=O)c1ccc(cc1)NC(=O)CS[C@H]2NN[C@@H](N2N)[C@@H]3C=C(N=N3)c4ccc(cc4)F C38989526
CCOC(=O)c1ccc(cc1)NC(=O)CS[C@@H]2NN[C@H](N2N)[C@@H]3C=C(N=N3)c4ccc(cc4)OC C38990327
CCOC(=O)c1ccc(cc1)NC(=O)CS[C@H]2NN[C@H](N2N)[C@@H]3C=C(N=N3)c4ccc(cc4)OC C38990328
CC[C@@H](C)c1ccc(cc1)NC(=O)CS[C@H]2NN[C@@H](N2N)[C@@H]3C=C(N=N3)c4ccc(cc4)OC C38994726
COc1ccc(cc1)C2=C[C@H](N=N2)[C@@H]3NN[C@@H](N3N)SCC(=O)Nc4ccccc4C(F)(F)F C39021196
CCOC(=O)C1CCN(CC1)c2nc(c(c(n2)Nc3c(c4c(s3)CCCC4)C(=O)N)[N+](=O)[O-])N C41026406
Cc1c[nH+]c(c(c1OC)C)CN2CC(=O)N(c3c2nc(nc3Cl)N)[C@H](C)C(=O)NCC[NH+](C)C C43076247
CCOC(=O)CC[C@H](C(=O)OCC)NC(=O)c1ccc(cc1)CCc2c[nH]c3c2c(=O)[nH]c(n3)N C45331623
Cc1cccc(c1C)NC(=O)c2c(c(sc2NCCOC)C(=O)Nc3ccc(c(c3)C)Br)N C03270969
CCOC(=O)c1c(c(c(s1)NC(=O)CSc2nc([nH]n2)N/N=C(/C)\c3ccc(cc3)N)C#N)C C59309534
c1cc(c(cc1NC(=O)CSc2nnc(n2N)N/N=C/c3ccc(cc3O)O)C(F)(F)F)Cl C20292340
C/C(=N\Nc1[nH]nc(n1)SCC(=O)Nc2ccc(cc2)S(=O)(=O)NC(C)(C)C)/c3ccccc3O C59830509
CC[NH2+][C@H](C(=O)COc1ccc(cc1OC)[C@H]2c3c(nc([n-]3)C(F)(F)F)OC(=C2C#N)N)NCC C19324627
c1cc(ccc1c2nc(nc(n2)N)N)Oc3ccc(cc3)Oc4ccc(cc4)c5nc(nc(n5)N)N C02029934
c1cc(c2c(c1CSc3[nH]c4c(n3)c(ncn4)N)nsn2)CSc5[nH]c6c(n5)c(ncn6)N C02030989
c1cc(c(cc1/C=C/C(=O)c2c(cc(c(c2O)O)O[C@H]3[C@@H]([C@@H]([C@@H]([C@@H](O3)CO)O)O)O)O)O)O C04252629
CC(=CCc1c(cc(c2c1O[C@@H]([C@@H](C2=O)O)c3ccc(cc3)O)O)O[C@H]4[C@@H]([C@H]([C@@H]([C@H](O4)CO)O)O)O)C C04273376
CCn1c(=O)c(c(n(c1=O)CC[NH+](C)C)N)Sc2c(n(c(=O)n(c2=O)CC)CC[NH+](C)C)N C01696382
c1cc(ccc1C2=[NH+]CCN2)NC(=O)c3cc(cc(c3)Cl)C(=O)Nc4ccc(cc4)C5=[NH+]CCN5 C01670606
c1ccc(cc1)N/N=C\[C@H](CO)O[C@@H](/C=N/Nc2ccccc2)n3cnc4c3nc([nH]c4=O)N C05004881
c1cc(ccc1NC=C2C(=O)NC(=S)NC2=O)Oc3ccc(cc3)NC=C4C(=O)NC(=S)NC4=O C03067017
c1cc(ccc1C(=O)Nc2cc(cc(c2)C(=O)N)C(=O)N)NS(=O)(=O)c3ccc4c(c3)OCCO4 C02650301
C=CCSc1[nH]c(=O)c(c(n1)N)C(c2ccc(cc2)[N+](=O)[O-])c3c(nc([nH]c3=O)SCC=C)N C08426370
CCc1ccc(cc1)OC/C(=N/Nc2nc3c(ncnc3n2[C@@H]4[C@H]([C@@H]([C@@H](O4)CO)O)O)N)/C C09975247
C/C(=N\NC(=S)N)/c1ccc(cc1)OCCCOc2ccc(cc2)/C(=N/NC(=S)N)/C C12369240
c1cc(ccc1S(=O)(=O)N)S(=O)(=O)NNC(=O)c2ccc(c(c2)S(=O)(=O)N)Cl C12993551
c1ccc2c(c1)ccc(c2/C=C/c3c(=O)n(c(nn3)Nc4ccc(cc4)S(=O)(=O)N[C@H]5C=CNO5)N)O C15222519
C1[C@H](C(=O)NC(=O)N1CCCCCCCCCCN2C[C@@H](C(=O)NC2=O)C(=[NH2+])N)C(=[NH2+])N C16958507
c1cc(cc(c1)[S@](=O)OF)C(=O)Nc2ccc(cc2)OCCCc3c(nc(nc3N)N)N C08627310
c1ccc(cc1)N/N=C/[C@H](CO)O[C@@H](/C=N/Nc2ccccc2)n3cnc4c3nc([nH]c4=O)N C17429424
C/C(=N\Nc1[nH]nc(n1)SCC(=O)NNC(=O)c2ccc(cc2)Cl)/c3ccc(cc3)N C20923742
c1cc(cc(c1)Cl)n2c3c(cn2)c(=O)[nH]c(n3)SCC(=O)Nc4cc(cc(c4)C(=O)N)C(=O)N C25255885
C/C(=C(\C(=O)Nc1cccc(c1)C(F)(F)F)/NNC(=O)C(=O)NN)/C(=O)c2ccc(cc2)Cl C25585900
C[C@]1(CC[C@H]2C(=CC[C@@H]3[C@@]2(CCC[C@@]3(C)C(=O)N)C)C1)CCO[C@@H]4[C@H]([C@H]([C@@H]([C@H](O4)CO)O)O)O C31161256
CC(=CCc1c(cc2c(c1O)C(=O)[C@H]([C@H](O2)c3ccc(cc3)O)O)O[C@H]4[C@H]([C@@H]([C@@H]([C@@H](O4)CO)O)O)O)C C31166800
CC1([C@@H]2CCC3=C([C@]2(C[C@H]([C@H]1O)O)C)C[C@H]([C@@]4([C@]3(CC[C@H]4[C@H](CC[C@@H](C(C)(C)O)O)CO)C)C)O)C C31169585
C[C@H]1[C@@H]([C@H]([C@H]([C@@H](O1)OC[C@H]2[C@@H]([C@@H]([C@@H]([C@@H](O2)Oc3ccc(c(c3)OC)OC)O)O)O)O)O)O C35454769
Cc1cc(c(c(c1C=O)O)C/C=C(\C)/CC/C=C(\C)/CCCC(C)(C)O[C@H]2[C@H]([C@@H]([C@@H]([C@@H](O2)CO)O)O)O)O C35465654
c1cc(ccc1/C=C/C(=O)c2c(cc(cc2O[C@H]3[C@H]([C@@H]([C@@H]([C@@H](O3)CO)O)O)O)O)O)Cl C37246189
c1cc(cc(c1)S(=O)(=O)NCCC(=O)Nc2cc(cc(c2)C(=O)N)C(=O)N)C(F)(F)F C09126580
CC(C)(CO)[NH2+]CC(=O)Nc1cc(cc(c1Cl)NC(=O)C[NH2+]C(C)(C)CO)C(F)(F)F C08830315
COc1cc(ccc1O)C[C@H]2CO[C@@H]([C@@H]2CO[C@@H]3[C@@H]([C@@H]([C@@H]([C@@H](O3)CO)O)O)O)c4ccc(c(c4)OC)O C35456839
CCCC[NH2+]CC(=O)Nc1ccc(cc1)c2nc3cc(ccc3o2)NC(=O)C[NH2+]CCCC C04326921
CC(C)(C)c1cc(cc(c1O)C(C)(C)C)CCC(=O)OC[C@@H]([C@H]([C@@H]([C@@H](C[NH2+]C)O)O)O)O C33738406
c1c(c(c(cc1/C=C(\C(=O)NCCCCNC(=O)/C(=C\c2cc(c(c(c2)O)O)O)/C#N)/C#N)O)O)O C17258816
C[C@@]12CC[C@@H](C[C@H]1O[C@@H]3[C@@H]([C@@H]([C@@H]([C@@H](O3)COC(=O)c4cc(c(c(c4)O)O)O)O)O)O)C(O2)(C)C C36374495
C[C@]12CC[C@@H]([C@@]1([C@H](CC3=C2CC[C@H]4[C@]3(C[C@@H]([C@@H](C4(C)C)O)O)C)O)C)[C@@H](CC[C@@H](C(C)(C)O)O)CO C35271618
c1ccc(c(c1)C(=O)Nc2cccc(c2)OCC(=O)N)NS(=O)(=O)c3ccc4=[NH+]C(=O)[NH+]=c4c3 C38779324
Cc1ccc(cc1)C2=C[C@H](N=N2)[C@@H]3NN[C@@H](N3N)SCC(=O)Nc4ccc(cc4)NC(=O)C C38990167
Cc1ccc(cc1)C2=C[C@H](N=N2)[C@H]3NN[C@@H](N3N)SCC(=O)Nc4ccc(cc4)S(=O)(=O)N C39015842
CCn1c2c(cnc(c2nc1c3c(non3)N)C#CC(C)(C)O)OCCC[NH2+]C[C@@H](CO)O C40430496
c1cc(ccc1C(=O)NNc2c(c(ncn2)NNC(=O)c3ccc(cc3Cl)Cl)N)Cl C40784432
Cc1ccc(cc1)CNc2nc(c(c(n2)Nc3c(c4c(s3)CCCC4)C(=O)N)[N+](=O)[O-])N C41026378
C1CCC(=CC1)CCNc2nc(c(c(n2)Nc3c(c4c(s3)CCCC4)C(=O)N)[N+](=O)[O-])N C41026440
c1cc2c(cc1CNc3nc(c(c(n3)Nc4c(c5c(s4)CCC5)C(=O)N)[N+](=O)[O-])N)OCO2 C41301837
c1cc(c(cc1/C=C/C(=O)c2c(cc(c(c2O)O)O[C@@H]3[C@H]([C@@H]([C@H]([C@H](O3)CO)O)O)O)O)O)O C43465391
c1cc(ccc1/C=C\C(=O)c2c(cc(cc2O[C@H]3[C@@H]([C@H]([C@@H]([C@H](O3)CO)O)O)O)O)O)Cl C43761001
COC(=O)C1=CO[C@@H]([C@H]([C@@H]1C[C@@H]2c3c(c4ccccc4[nH]3)CCN2)C=C)OC[C@@H]5[C@@H]([C@@H]([C@@H]([C@@H](O5)O)O)O)O C48564610
Cc1cccc2c1[nH+]c(n2Cc3c(ccc([nH+]3)C)[O-])NC4CC[NH+](CC4)CCCS(=O)(=O)N C28710358
C[C@@H]1CCc2c(sc(c2C(=O)N)NC(=O)CCC(=O)Nc3c(c4c(s3)C[C@H](CC4)C)C(=O)N)C1 C20572196
CCOC(=O)c1c2c(sc1NC(=O)CSc3nc(cc(n3)N)N)C([NH2+]C(C2)(C)C)(C)C C31819449
CC(=CCc1c(cc(c2c1O[C@@H]([C@@H](C2=O)O)c3ccc(cc3)O)O)O[C@@H]4[C@@H]([C@@H]([C@@H]([C@@H](O4)CO)O)O)O)C C35780543
CCCCNS(=O)(=O)c1ccc2c(c1)nc([nH]2)SCC(=O)Nc3cc(cc(c3)C(=O)N)C(=O)N C03426594
c1cc(c(cc1O)O)/C=N/NC(=O)c2cc(cc(c2N)Br)Br C04231467
Cc1ccc(cc1)C(=O)Nc2c(nc([nH]c2=O)SCC(=O)Nc3ccc(cc3C)C)N C09518128
Cc1ccc(cc1)C(=O)Nc2c(nc([nH]c2=O)SCC(=O)Nc3ccc(cc3F)F)N C09518131
C[C@@]1([C@]([C@@]([C@@]([C@](O1)(C)Oc2c[nH]c3c2ccc(c3)Cl)(C)O)(C)O)(C)O)CO C09915697
C[C@@]1([C@@]([C@@]([C@@]([C@@](O1)(C)Oc2c[nH]c3c2ccc(c3)Cl)(C)O)(C)O)(C)O)CO C09915702
c1cc(c(c2c1[nH]cc2O[C@H]3[C@H]([C@H]([C@@H]([C@@H](O3)CO)O)O)O)Cl)Br C12153277
c1cc(c(cc1NCc2ccc3c(c2Cl)c(nc(n3)N)N)Cl)Cl C13283425
c1cc2c(cc1Br)c(c[nH]2)O[C@@H]3[C@@H]([C@H]([C@H]([C@H](O3)CO)O)O)O C15020140
CC(=O)N[C@@H]1[C@@H]([C@@H]([C@H](O[C@H]1Oc2c[nH]c3c2c(c(cc3)Br)Cl)CO)O)O C15205855
CC(=O)N[C@@H]1[C@@H]([C@@H]([C@H](O[C@H]1Oc2c[nH]c3c2ccc(c3)Cl)CO)O)O C15205881
CC(=O)N[C@@H]1[C@@H]([C@H]([C@H](O[C@H]1Oc2c[nH]c3c2ccc(c3)Cl)CO)O)O C15206408
C1Cc2c(sc(c2C(=O)N)NC(=O)CSc3nnc(n3N)C(F)(F)F)C1 C16069286
c1c(cc(cc1C(=O)N)NC(=O)c2cc3c(c(c2)Cl)OCCO3)C(=O)N C19596736
c1cc(ccc1N/C=C/C(=O)c2ccc(s2)Cl)S(=O)(=O)N=C(N)N C22064328
c1cc(ccc1CNN)C(=O)Nc2ccc(cc2C(=O)Nc3ccc(cn3)Cl)Cl C28089087
Cc1cc(=O)c2cc(ccc2[nH]1)C(=O)NNC(=O)c3cnc4ccc(cc4c3N)Cl C32605629
C[C@@H]1C[C@H](CC([C@@]1(/C=C/C(=O)C)O)(C)C)O[C@H]2[C@@H]([C@H]([C@@H]([C@H](O2)CO)O)O)O C35271344
C[C@H]1CCC(=C(C1(C)C)CC/C(=C\COC[C@H]([C@H]([C@@H]([C@@H](CO)O)O)O)O)/C)C C31165660
c1cc(cc(c1)F)NC(=O)CS[C@@H]2NN[C@@H](N2N)[C@@H]3C=C(N=N3)c4ccc(cc4)F C38989705
Cc1ccc(cc1)C2=C[C@@H](N=N2)[C@@H]3NN[C@@H](N3N)SCC(=O)Nc4c(cc(cc4C)C)C C38994994
Cc1cc(ccc1Br)NC(=O)CS[C@@H]2NN[C@@H](N2N)[C@@H]3C=C(N=N3)C C38999478
Cc1cc(cc(c1)NC(=O)CS[C@@H]2NN[C@@H](N2N)[C@@H]3C=C(N=N3)c4ccc(cc4)Cl)C C39007345
Cc1cc(c(c(c1)Cl)NC(=O)CS[C@@H]2NN[C@@H](N2N)[C@@H]3C=C(N=N3)c4ccc(cc4)F)C C39012384
c1ccc2c(c1)c(c[nH]2)CCNC(=O)C(=O)N[C@H]3c4ccccc4O[C@H]3C(=O)N C39404570
Cc1ccc(cc1)S(=O)(=O)NNc2c(c(ncn2)Nc3cc(cc(c3)Cl)Cl)N C40701090
Cc1ccc(cc1Nc2c(c(ncn2)NNC(=O)c3cccnc3)N)Cl C40705000
Cc1ccc(cc1Nc2c(c(ncn2)NNC(=O)c3ccccn3)N)Cl C40705002
Cc1cccnc1Nc2c(c(ncn2)NNC(=O)c3ccc(cc3)Cl)N C40758086
Cc1cccnc1Nc2c(c(ncn2)NNC(=O)c3cccc(c3)Cl)N C40758100
c1cc(c(cc1Cl)Nc2c(c(ncn2)NNC(=O)c3ccncc3)N)Cl C40778264
c1cc(c(cc1Cl)Cl)C(=O)NNc2c(c(ncn2)Nc3nccs3)N C40780866
CC(=O)c1ccc(cc1)Nc2c(c(ncn2)NNC(=O)c3ccc(cc3Cl)Cl)N C40782783
Cc1ccc(cc1)C(=O)NNc2c(c(ncn2)Nc3nc4ccc(cc4s3)C)N C40783563
c1cc(c(nc1)Cl)Nc2c(c(ncn2)NNC(=O)c3ccc(cc3)F)N C40784694
COc1ccc(cc1)C(=O)NNc2c(c(ncn2)Nc3ccc(cc3)C(F)(F)F)N C40793634
c1c(cc(cc1C(=O)N)NC(=O)COC(=O)c2cc3c(s2)CCCC3)C(=O)N C09068760
c1cc(ccc1c2c(n[nH]c2C(F)(F)F)c3ccc(cc3O)OCC(=O)NN)Cl C09281989
c1cc(ccc1[C@@H]2c3c(n[nH]c3OC(=C2C#N)N)c4ccc(c(c4)Cl)Cl)OCC(=O)N C20457638
c1c(c(c(c(c1Br)O)Br)O)/C=N/NC(=O)Cc2nnc(s2)N C02898656
Cc1c2c(n(n1)c3ccccc3)OC(=C([C@H]2c4ccc(c(c4)O)OC)C(=O)N)N C58903496
CCOC(=O)c1cc2c(c(sc2nc1N)C(=O)Nc3c(c4c(s3)CCCCC4)C#N)N C59371212
c1cc(cc(c1)S(=O)(=O)N)NC(=O)COC(=O)c2cc(cc(c2N)Cl)Cl C10960780
c1cc(c(cc1S(=O)(=O)N)C(=O)NNC(=O)NCC(F)(F)F)Cl C60411571
Cc1c(c(n[nH]1)O)[C@@H](c2cc(c(c(c2O)Br)O)Br)C3=C(N=N[C@H]3C)O C39344333
CCc1ccc(c(c1)Br)OCc2c(c(nc(n2)N)C)C(=O)NN C66134489
CC(C)(C)c1cc(ccc1OC[C@H](CSc2nc(cc(n2)N)N)O)OC C66238849
Cc1ccc(cc1C(=O)N)NC(=O)C(=O)NNc2ccc(cc2Cl)Cl C66713817
c1cc(ccc1CNC(=O)NCC(=O)Nc2ccc(c(c2)F)C(=O)N)Cl C67193711
Cc1ccc(cc1C(=O)N)NC(=O)NCCCC(=O)Nc2ccc(cc2)Cl C67309636
c1cc(ccc1C(=O)NCCNC(=O)C(=O)Nc2c(ccs2)C(=O)N)F C67421036
CCSC1([C@@]2(C(=C([NH2+][C@@H]([C@@]2(C(=[NH+]1)N)C#N)c3ccccc3)C)C)C#N)SCC C04328267
[H]/N=C/1\C[C@@H]([NH2+][C@@H]([C@@H]1C(=O)OCC)c2cccc(c2O)OC)c3cccc(c3O)OC C04337349
[H]/N=C\1/C[C@H]([NH2+][C@@H]([C@@H]1C(=O)OCC)c2cccc(c2O)OC)c3cccc(c3O)OC C04337352
CC1(Cc2c(c(sc2C([NH2+]1)(C)C)NC(=O)c3cccc(c3OC)OC)C(=O)N)C C04479367
Cc1ccc2c(c1)[C@]3([C@H]4[C@@H]([C@H]([NH2+]3)CCC(=O)N)C(=O)N(C4=O)CCCOC)C(=O)N2 C05346367
c1cc(ccc1CC[NH2+]C[C@@H](COCc2ccc3c(c2)OCO3)O)S(=O)(=O)N C03293475
Cc1ccc(cc1)S(=O)(=O)N[C@@]2(C(=[NH2+])NC(=[NH+]2)c3ccccc3)C(Cl)Cl C03091967
c1cc(ccc1[C@H]([C@H](CO)[NH2+]C[C@@H](COCc2ccc3c(c2)OCO3)O)O)[N+](=O)[O-] C07238873
c1ccc2c(c1)c(c3ccccc3c2C[NH+](CCO)CCO)C[NH+](CCO)CCO C01504820
CCSC1([C@@]2(C3=C(CCCC3)[NH2+][C@H]([C@@]2(C(=[NH+]1)N)C#N)c4ccccc4)C#N)SCC C09435887
c1cc(c(cc1Cl)C[NH2+]CCc2c[nH]nc2)OC[C@@H](C[NH+]3CCCCCC3)O C12429290
c1cc(c(cc1Cl)C[NH2+]CCc2c[nH]nc2)OC[C@H](C[NH+]3CCCCCC3)O C12429291
COc1cc(ccc1OC[C@@H](C[NH+]2CCSCC2)O)C[NH2+]CCc3c[nH]cn3 C11819567
COc1cc(ccc1OCc2ccc(cc2Cl)Cl)C[NH2+]CCC[NH2+]CCO C13732788
COc1cc(ccc1OCc2c(cccc2Cl)Cl)C[NH2+]CCC[NH2+]CCO C13733085
COc1cc(ccc1OC[C@H](C[NH+]2CCC(CC2)O)O)C[NH2+]CCCn3cccn3 C14975318
Cc1cnccc1C[NH2+]Cc2cc(ccc2OC[C@H](C[NH+]3CCC(CC3)O)O)OC C15062580
CCOc1ccc(cc1)n2c(=O)c(c(nc2O)O)[C@@H]3c4c(c5cc(ccc5[nH]4)OC)CC[NH2+]3 C09011906
Cc1ccc(cc1[N+](=O)[O-])N2C(=O)[C@H]3[C@H]([NH2+][C@@]4([C@@H]3C2=O)c5ccccc5NC4=O)CCC(=O)N C09108927
c1cc[nH+]c(c1)NC[C@H](COc2ccc(cc2)OC[C@@H](CNc3ccccn3)O)O C19855683
CC1(CC(CC([NH2+]1)(C)C)NC(=O)CSc2nc([nH]n2)N/N=C/c3ccncc3)C C20837638
c1ccc(c(c1)C[NH2+]CCN2CCC(CC2)O)OC[C@H](C[NH+]3CCSCC3)O C20999164
COc1ccc(cc1NC(=O)C[NH2+]CCc2ccc(cc2)S(=O)(=O)N)[N+](=O)[O-] C21265774
c1ccc2c(c1)c(nc([nH+]2)C[NH+]3CCN(CC3)C[C@@H](COc4ccc(cc4)C#N)O)N C22820572
c1cc(oc1)C(=O)N/C(=C\c2ccc(cc2Cl)Cl)/C(=O)NCC[NH2+]CCO C26580555
COC(=O)c1cccc(c1)OC[C@H](C[NH2+]CCc2ccc(cc2)S(=O)(=O)N)O C32682399
C1CCc2c(c3c(nc(nc3s2)SCC(=O)N)N4CC[NH+](CC4)CC(=O)N)C1 C34756486
CC1(Cc2c(c(sc2C([NH2+]1)(C)C)NC(=O)COc3ccc(cc3)Cl)C(=O)N)C C04275269
CC1(Cc2c(c(sc2C([NH2+]1)(C)C)NC(=O)COc3ccc(cc3Cl)Cl)C(=O)N)C C09639645
Cc1ccc2=[NH+]C(=O)C(=c2c1)Nc3ccc(cc3)C(=O)NNC4=c5cc(ccc5=[NH+]C4=O)C C15773571
c1ccc2c(c1)c(c[nH]2)C[C@@H]([C@@H]3NN[C@@H](O3)SCC(=O)c4ccc(cc4)Cl)[NH3+] C38701561
c1ccc2c(c1)c(c[nH]2)C[C@@H]([C@@H]3NN[C@H](O3)SCc4c(cccc4Cl)F)[NH3+] C38966458
CCOC(=O)Cc1csc(n1)NC(=O)CS[C@@H]2N=C(C=C(N2CC=C)[NH3+])O C39355849
COc1ccc2c(c1)c3c([nH]2)CCN(C3)C(=O)CN4[C@@H](N[NH2+]N4)CN5CCOCC5 C39393392
C[C@H]1C(=C(N=N1)C)CCN(C)C(=O)CN2[C@@H](N[NH2+]N2)C[NH+]3CCc4ccccc4C3 C39500621
CCN(CC)S(=O)(=O)c1ccc(cc1)Nc2c(c(ncn2)Nc3cc[nH+]cc3)N C40687570
C[NH+]1CCN(CC1)Nc2c(c(ncn2)Nc3cc(cc(c3)C(=O)OC)C(=O)OC)N C40705683
Cc1ccc(cc1)NC(=O)COc2ccc(cc2C[NH2+]CCC[NH2+]CCO)Cl C40720902
Cc1ccc(cc1)COc2c(cccc2OC)C[NH2+]CCNC(=O)c3c(non3)N C40744374
CC1(CC(CC([NH2+]1)(C)C)Nc2c(c(ncn2)Nc3cccc(c3)C(F)(F)F)N)C C40760750
COc1cc(ccc1OC[C@H](C[NH+]2CCSCC2)O)CNCCc3c[nH]c[nH+]3 C43125089
C=CC[NH2+]CC(=O)Nc1ccc(cc1)c2nc3cc(ccc3o2)NC(=O)C[NH2+]CC=C C36646482
CCc1c(c(c2ccnn2c1Nc3ccc(cc3)OCC)C#N)NC4CCC(CC4)[NH3+] C45245265
C[C@H](C[NH2+]CC[NH2+]Cc1cccc(c1OCc2ccc(cc2Cl)Cl)OC)O C22075200
CC(C)(C)c1ccc(cc1)OCC2=NN[C@H](N2N)SCC3[NH+]=c4ccccc4=[NH+]3 C63089518
C[C@@H]1C2=C([C@@H](O[C@@H]2C)NC(=O)CS[C@@H]3NN=C(N3C)c4cc[nH+]cc4)C(=O)NN1 C39781303
Cc1c(cc2=[NH+][C@@H]([NH+]=c2n1)SCC(=O)Nc3ccc(cc3)S(=O)(=O)N)Br C63446526
CN1c2ccc(cc2N[C@H]1C(F)(F)F)NC(=O)C(=O)NCC3[NH+]=c4ccccc4=[NH+]3 C63818148
Cc1c(sc2c1c(nc(n2)CC[NH3+])N3CCN(CC3)c4c(cccn4)C(=O)N)C C65406330
CS(=O)(=O)[N-]c1ccc(cc1)CC2=[NH+][C@@H](ON2)c3ccc4c(c3)c(c[nH]4)CC[NH3+] C67176101
Cc1ccc2c(c1C)NC(=O)[C@@]23[C@H]4[C@@H]([C@@H]([NH2+]3)CC(=O)N)C(=O)N(C4=O)CCc5ccc(c(c5)OC)OC C02131330
c1cc(ccc1NC(=O)NNC(=O)C2=NO[C@@H](C2)CNc3c(cc(c[nH+]3)C(F)(F)F)Cl)[N+](=O)[O-] C08781641
Cc1ccc2c(c1)[C@@]3([C@H]4[C@@H]([C@@H]([NH2+]3)CC(=O)N)C(=O)N(C4=O)CCc5ccc(c(c5)OC)OC)C(=O)N2 C08790472
Cc1ccc2c(c1)[C@@]3([C@H]4[C@@H]([C@H]([NH2+]3)CC(=O)N)C(=O)N(C4=O)CCc5ccc(c(c5)OC)OC)C(=O)N2 C08790475
CC(=O)Nc1ccc(cc1)NC(=O)C[C@H]2C(=O)NCCN2C(=O)C[NH+]3CCN(CC3)c4ccc(cc4)OC C09264876
COc1cc2c(c(c1OC)OC)-c3ccc(c(=O)cc3[C@H](CC2)[NH+](CCO)CCO)NCCO C12656336
CC(=O)Nc1ccc(cc1)Nc2nc(nc(n2)N3CC[NH+](CC3)C)Nc4ccc(cc4)NC(=O)C C09273039
C[NH+](CC(=O)Nc1ccc(cc1)OC(F)(F)F)CC(=O)NC(=O)Nc2ccc3c(c2)OCO3 C14934087
CCCCN(c1c(n(c(=O)[nH]c1=O)CCC)N)C(=O)C[NH+](C)[C@@H](C)c2ccc(cc2)n3cncn3 C17306038
CCCCN(c1c(n(c(=O)[nH]c1=O)CCC)N)C(=O)C[NH+](C)[C@H](C)c2ccc(cc2)n3cncn3 C17306039
CCOC(=O)C1=C(NC(=O)N[C@@H]1c2ccc(cc2)OC)C[NH+](C)CC(=O)Nc3c(cccc3C)C C19531524
CCOC(=O)c1ccc(cc1)NC(=O)c2cc(ccc2NC(=O)C[NH2+]Cc3ccccn3)[N+](=O)[O-] C20154989
CCOC(=O)c1ccc(cc1)NC(=O)c2cc(ccc2NC(=O)C[NH2+]C[C@@H]3CCCO3)[N+](=O)[O-] C20155082
CCCCn1c2ccc(cc2nc1C[NH+](C)CC(=O)Nc3cc(ccc3OC)Cl)S(=O)(=O)N C20685677
C[NH+]1CCN(CC1)S(=O)(=O)c2ccc(cc2)NC(=O)CSc3nc([nH]n3)N/N=C/c4ccccc4 C20831773
C/C(=N\Nc1[nH]nc(n1)SCC(=O)NC2CC([NH2+]C(C2)(C)C)(C)C)/c3ccc4c(c3)OCO4 C20834330
CC1(CC(CC([NH2+]1)(C)C)NC(=O)CSc2nc([nH]n2)N/N=C/c3cc(ccc3O)Br)C C20834599
CC1(CC(CC([NH2+]1)(C)C)NC(=O)CSc2nnc(n2N)N/N=C/c3ccc(cc3)C(=O)OC)C C20914319
CC[NH+](CC1=C([C@@H](NC(=O)N1)c2ccco2)C(=O)OCC)CC(=O)Nc3ccccc3C(F)(F)F C21581203
c1ccc(cc1)COc2ccc(cc2)/C=N/NC(=O)c3c(nnn3c4c(non4)N)C[NH+]5CCCCC5 C02520779
C[NH+](Cc1c(nnn1c2c(non2)N)C(=O)N/N=C/c3cc(ccc3O)Cl)C4CCCCC4 C01882696
Cc1ccc(cc1)S(=O)(=O)Nc2cc(ccc2N3CC[NH2+]CC3)C(=O)NCCCN4CCCC4=O C33033747
C[C@@H](c1[nH]c(=O)c2ccccc2n1)N(CCCCCC[NH3+])C(=O)c3ccc(cc3Cl)[N+](=O)[O-] C35328007
CCOC(=O)/[NH+]=c\1/ccc-2c(cc(oc2c1)O)COC(=O)CNS(=O)(=O)c3ccc(cc3)NC(=O)C C37867407
C[NH+](C)Cc1c(nnn1c2c(non2)N)C(=O)N/N=C/c3ccccc3OCc4ccc(cc4)F C03640527
C[NH+](C)Cc1c(nnn1c2c(non2)N)C(=O)N/N=C/c3ccc(cc3)OCc4ccc(cc4)F C03640513
CC1CC[NH+](CC1)Cc2c(nnn2c3c(non3)N)C(=O)N/N=C/c4cccc(c4)C(F)(F)F C03633187
C[NH+](C)Cc1c(nnn1c2c(non2)N)C(=O)N/N=C/c3ccc(cc3)OCc4c(cccc4Cl)F C02343370
Cc1ccc(cc1)SC[C@H]2[C@H](N=NN2c3c(non3)N)C(=O)N/N=C/C4=c5ccccc5=[NH+]C4 C38688825
CC(=O)Nc1ccc(cc1)NC(=O)C[C@@H]2C(=O)NCCN2C(=O)C[NH+]3CCN(CC3)c4ccc(cc4)Cl C38784399
C/C=C(\C)/CNc1cc2c([nH+]c1)N([C@@H]([C@@H]2NC(=O)COC)C(=O)OC)CCc3c[nH]c4c3cccc4 C39352634
CCSc1c(cccn1)C(=O)N2C[C@@H](C3(C2)CC[NH2+]CC3)C(=O)NCCc4c[nH]c5c4cc(cc5)OC C39599232
CC1=NN([C@H](C1)C(=O)N2C[C@@H](C3(C2)CC[NH2+]CC3)C(=O)NCCc4c[nH]c5c4cc(cc5)OC)C(C)(C)C C39599316
COc1ccccc1NS(=O)(=O)c2cccc(c2)C(=O)NNC(=O)C3=c4ccccc4=[NH+]C(=O)C3 C39611058
CCn1c(c(c(n1)C)Br)C(=O)N2C[C@H](C3(C2)CC[NH2+]CC3)C(=O)N[C@@H](C)CCCC(C)(C)O C39631884
CC[NH+]1CCN(CC1)Cc2c(nnn2c3c(non3)N)C(=O)N/N=C(\C)/c4ccc(cc4)Cl C22924255
CC1=C([C@@H](NC(=O)N1)c2ccc(c(c2)OC)OCC(=O)N/N=C/C3=c4ccccc4=[NH+]C3)C(=O)OC C39978357
CC1=C([C@H](NC(=O)N1)c2ccc(c(c2)OC)OCC(=O)N/N=C/C3=c4ccccc4=[NH+]C3)C(=O)OC C39978358
CC(C)Sc1cc(ccc1/C(=N/S(=O)(=O)C)/[O-])c2ccc(cc2)CC[NH2+]C[C@@H](c3c[nH+]ccc3N)O C40423154
C[NH+]1CCN(CC1)Nc2c(c(ncn2)NNC(=O)COc3ccc(cc3Cl)Cl)[N+](=O)[O-] C40623703
COC(=O)c1cc(cc(c1)Nc2c(c(ncn2)N3CC[NH+](CC3)Cc4ccc5c(c4)OCO5)N)C(=O)OC C40705882
CCN(CC)S(=O)(=O)c1ccc(cc1)Nc2c(c(ncn2)NC3CC([NH2+]C(C3)(C)C)(C)C)N C40759386
c1cc[nH+]c(c1)N2CCN(CC2)c3c(c(ncn3)NNC(=O)COc4ccc(cc4Cl)Cl)N C40795536
CCn1c2c(cnc(c2nc1c3c(non3)N)C#CC(C)(C)O)OCCC[NH2+]CCc4ccc(cc4)OC C40953225
CCCCCC(=O)Nc1nc2c(s1)C[C@H]3[C@@]([C@@H]2CC(=O)NCC[NH+](C)C)(CC[C@H]([C@@]3(C)CO)O)C C43554320
Cc1c(c2cc(ccc2[nH]1)C#N)CCNC(=O)[C@H]3CN(CC34CC[NH2+]CC4)C(=O)c5cc(cc(c5)OC)OC C44714407
CCOC(=O)C1=C(NC(=O)N[C@H]1c2ccco2)COC(=O)c3c(c4c(cc([nH+]c4s3)C)C)N C46585969
c1ccc2c(c1)cccc2/N=C(/C[N+](=O)[O-])\Nc3ccc(cc3)CC[NH2+]C[C@@H](c4cccnc4)O C27215253
C[C@H]1CC=C(C(=O)N1CC(=O)NCc2ccc3c(c2)c([nH][nH+]3)N)NS(=O)(=O)c4ccc5c(c4)CCO5 C52603629
Cc1c(c(=O)[nH]c(=O)[nH]1)CSc2nnc(o2)[C@H](CC3=c4ccccc4=[NH+]C3)NC(=O)OC(C)(C)C C63411803
CC(=O)c1c(c(c(=S)n(c1c2ccccc2)[C@@H]3[C@H]([C@@H]([C@@H]([C@@H](O3)CO)O)O)O)C#N)c4ccc(cc4)OC C05956228
c1cc(cc(c1)S(=O)(=O)Nc2ccc(cc2)Cl)C(=O)NNC(=O)c3ccc4c(c3)NC(=O)CS4 C02649752
c1cc(cc(c1)N2C(=O)[C@@](NC2=O)(C(F)(F)F)NS(=O)(=O)c3ccc(cc3)N)C(F)(F)F C02882361
CC(=O)Nc1c(c2c(s1)CCCC2)C(=O)OCC(=O)Nc3c(c4c(s3)CCCC4)C(=O)N C03352596
Cc1cc(c(c(c1)C)NC(=O)CNC(=O)CSc2nnc(n2N)COc3ccccc3F)C C09980436
Cc1ccc(c(c1)C)NS(=O)(=O)c2cccc(c2)C(=O)NNS(=O)(=O)c3ccc(cc3)NC(=O)C C13129861
COc1ccc(cc1)OCCNC(=O)c2ccccc2NS(=O)(=O)c3ccc4c(c3)[nH]c(=O)[nH]4 C09748926
Cc1ccc(c(c1)C)NC(=O)CCC(=O)NNC(=S)NC(=O)/C=C/c2ccc(c(c2)OC)OC C13977335
c1cc(sc1)/C=C/C(=O)NC(=S)NNC(=O)CCC(=O)Nc2ccc(cc2Cl)Cl C13979410
Cc1cc(nc(n1)N/C(=N/C(=S)Nc2cc(cc(c2)OC)OC)/NCCc3c[nH]c4c3cc(cc4)F)C C14158770
Cc1cc(nc(n1)N/C(=N/C(=S)Nc2ccc(cc2)C(=O)OC)/NCCc3c[nH]c4c3cc(cc4)F)C C14158779
Cc1ccccc1C(=O)Nc2ccc(cc2)C(=O)NNC(=S)NC(=O)c3ccc(cc3)OCCOC C14657209
C[C@H](C(=O)Nc1ccc(cc1)S(=O)(=O)N)N2C(=O)/C(=C/c3ccc(c(c3)OC)O)/SC2=S C15047560
c1cc(ccc1COc2ccc(cc2)Cl)C(=O)NNC(=O)c3ccc(c(c3)S(=O)(=O)N)Cl C16072915
c1ccc2c(c1)c(n[nH]c2=O)C(=O)NNC(=O)c3cccc(c3)S(=O)(=O)Nc4cccc(c4)Cl C17195530
CC(=O)Nc1ccc(cc1)NC(=O)c2cc(nc3c2cc(cc3)S(=O)(=O)Nc4ccc(cc4)F)O C17302393
c1cc(ccc1c2cc([nH]n2)c3nnc(n3N)SCC(=O)Nc4ccc(cc4Cl)Cl)F C09540977
Cc1ccc(cc1S(=O)(=O)NC)NC(=O)CSc2nnc(n2N)c3ccc(cc3)C(C)(C)C C19314173
Cc1ccc(c(c1)Br)NC(=O)CSc2nc([nH]n2)N/N=C/c3cc(ccc3O)OC C20356956
c1cc(ccc1/C=N/Nc2nnc(n2N)SCC(=O)Nc3ccc(c(c3)C(F)(F)F)Cl)F C20528070
c1cc(ccc1C(=O)Nc2c(c3c(s2)CCCC3)C(=O)N)NS(=O)(=O)c4ccc(cc4)Cl C20571642
Cc1ccc(cc1NC(=O)CSc2nnc(n2N)N/N=C/c3ccc(cc3)C(=O)OC)Cl C20806146
Cc1ccccc1NCc2nnc(n2c3ccccc3)SCCC(=O)Nc4ccc(cc4)S(=O)(=O)N C20831450
COc1cccc(c1O)/C=N/Nc2[nH]nc(n2)SCCC(=O)Nc3ccc(cc3)C(F)(F)F C20834537
COC(=O)c1ccccc1NC(=O)CSc2nnc(n2N)N/N=C/c3cccc4c3cccc4 C20912548
CN(C)c1ccc(cc1)/C=N/Nc2[nH]nc(n2)SCC(=O)NNC(=O)c3ccc(cc3)Cl C20923303
c1ccc2c(c1)c(c[nH]2)/C=N/Nc3[nH]nc(n3)SCCC(=O)Nc4cccc(c4)Br C21076727
c1cc(cc(c1)Cl)NC(=O)CSc2nnc(n2N)N/N=C/c3cccc(c3Cl)Cl C21316151
C/C(=N\Nc1nnc(n1N)SCC(=O)Nc2ccc(cc2)OC(F)(F)F)/c3ccc(cc3)F C21323352
C/C(=N\Nc1nnc(n1N)SCC(=O)Nc2c(c3c(s2)CCCC3)C#N)/c4cccc(c4)OC C21326276
Cc1ccc(cc1S(=O)(=O)Nc2ccccc2F)NC(=O)Cc3c(nc4nc(nn4c3C)N)C C22744087
c1cc(cc(c1)Cl)NS(=O)(=O)c2ccc(c(c2)NC(=O)CNC(=O)c3cc(ccn3)Cl)O C25599230
Cc1c(c(=O)[nH]c2c1c(nn2C)C)CCC(=O)NCCCc3c(c(n(n3)c4ccc(cc4)F)N)C#N C31118192
C[C@@H]1CCc2c(sc3c2c(nc(n3)SCC(=O)NNC(=O)c4cccc(c4)[N+](=O)[O-])N)C1 C36219720
COc1ccc(cc1)C2(C(=O)N(C(=O)N2)CC(=O)Nc3ccc(cc3)C(=O)N)c4ccc(cc4)OC C09439626
Cc1ccc(cc1)NS(=O)(=O)c2ccc(cc2)CCC(=O)Nc3ccc(cc3)S(=O)(=O)N C38556579
COc1cccc(c1)N2[C@H](NN=C2SCC(=O)Nc3ccc(cc3)F)Cc4cc(=O)[nH]c(=O)[nH]4 C39362054
c1cc(ccc1n2c(c(cn2)C(=O)NCC(=O)Nc3ccc4c(c3)[nH]c(=O)[nH]4)C(F)(F)F)Cl C39558925
C=CC[NH+]1[C@H](NN[C@@H]1SCc2[nH]c(=O)c3ccc(cc3n2)C(=O)[O-])c4ccc(cc4)Br C39722621
CCOc1ccc(cc1)NC(=O)C[C@H]2NN[C@@H](N2CC=C)SCc3[nH]c(=O)c4ccccc4n3 C39763226
CC(C)(C)c1ccc(cc1)OCCn2c3ccccc3nc2S[C@H]4[C@H]([C@@H]([C@@H]([C@@H](O4)CO)O)O)O C39915979
c1ccc2c(c1)nc(n2CCCOc3ccc(cc3Cl)Cl)S[C@H]4[C@H]([C@@H]([C@@H]([C@@H](O4)CO)O)O)O C39916039
Cc1cc(c(c(c1)c2c3c([nH]n2)C(=O)N([C@H]3c4cc(c(c(c4)Br)O)OC)CCCO)O)C C08845160
COc1cc(cc(c1OC)OC)c2c3c([nH]n2)OC(=C([C@H]3c4cc(c(c(c4)Cl)O)OC)C#N)N C08854872
Cc1ccc(cc1)Nc2[nH]c(=O)c3c(n2)NC(=O)C[C@H]3C(=O)Nc4cccc(c4)OC(F)(F)F C54202183
CCCSc1ccccc1NC(=O)CSc2nc([nH]n2)N/N=C/c3ccc(c(c3)OC)O C58995325
CCN(CC)c1ccc(c(c1)O)/C=N/Nc2[nH]nc(n2)SCC(=O)Nc3ccc(c(c3)F)C C59039203
CC(C)(CNC(=S)Nc1cc(cc(c1)OC)OC)CNC(=S)Nc2cc(cc(c2)OC)OC C59112332
c1cc(cc(c1)Cl)NS(=O)(=O)c2ccc(cc2)NC(=O)CSc3nnc(n3N)C4CC4 C59912802
Cc1cccc(c1)n2c(nnc2SCC(=O)Nc3c(ccs3)C(=O)N)c4c[nH]c5c4cccc5 C15275276
COc1cc2c(cc1OC)[nH]c(=O)n(c2=O)CCCC(=O)N3CCC(CC3)(C(=O)N)[NH+]4CCCCC4 C04019810
C[N+]1(CCOCC1)C[C@@H](COc2ccc(cc2)Nc3ccc(c4c3C(=O)c5ccccc5C4=O)N)O C04824628
C[C@@]12CC[C@H]([C@@]([C@H]1Cc3c(nc(s3)NC(=O)N4CCOCC4)[C@H]2CC(=O)NCC[NH+]5CCOCC5)(C)CO)O C05396974
C[NH+]1CCc2c(sc(c2C(=O)N)NC(=O)c3ccc(cc3)S(=O)(=O)N(CCOC)CCOC)C1 C03006961
c1ccc(c(c1)C(=[NH2+])NCCc2nnc3n2cccc3)S(=O)(=O)NCCc4nnc5n4cccc5 C08941259
Cc1ccc(cc1NC(=S)Nc2cccc(c2)S(=O)(=O)NC3=[NH+]CCC3)S(=O)(=O)N(C)C C09373211
CCOc1cc(cc(c1OCC)OCC)C(=O)N[C@H](C)C(=O)N2CCC3(CC2)c4c(nc[nH]4)CC[NH2+]3 C08996596
CCOC(=O)c1c(n(c2c1cc(cc2)OC[C@@H](C[NH2+]C(CO)(CO)CO)O)c3ccc(cc3)C)C C09805227
CC(=O)Nc1cc(c(cc1OC)OC)S(=O)(=O)Nc2ccc(cc2)NC(=O)CC[NH+]3CCOCC3 C12485137
CC[NH+](CC)CCNC(=O)c1ccc(cc1)NC(=S)NC(=O)c2cc(c(c(c2)OC)OC)OC C13622044
CC[NH+](CC)CCNC(=O)c1ccc(cc1)NC(=S)NC(=O)/C=C/c2ccc(c(c2)OC)OC C13622057
Cc1c(c(n(n1)[C@@H]2CCS(=O)(=O)C2)C)C[NH+](C)[C@H](C)C(=O)Nc3c(c4c(s3)CCC4)C(=O)N C14129546
c1cnn(c1)c2ccc(cc2)NC(=S)N[C@H]3C[C@H]4C(=O)NC[C@H]([NH+]4C3)CCC(=O)N5CCCC5 C15707549
CCc1cc2c(cc1OC(=O)[C@@H](CCSC)N)oc(c(c2=O)c3nc(cs3)C)[C@@H](CCSC)[NH3+] C19702933
C[NH+]1CCN(CC1)S(=O)(=O)c2ccc(cc2)NC(=O)CSc3nnc(n3N)c4ccncc4 C20830645
CCOc1ccc(cc1OCC)NC(=O)C[NH+](C)CC(=O)Nc2c(c3c(s2)CCCC3)C(=O)N C21134303
c1cc(ccc1CC[NH2+]CC(=O)Nc2ccc(cc2)S(=O)(=O)N3CCOCC3)S(=O)(=O)N C21265589
CCOC(=O)c1c(oc(c1C(=O)N)NC(=O)C[NH+]2CCN(CC2)CCOc3ccc(cc3)OC)C C22809932
CC(C)CNC(=O)C[NH+]1CCN(CC1)CC(=O)NN2C(=O)[C@](NC2=O)(C)c3ccc(cc3)OC C24781674
CCOc1ccc(cc1OCC)NC(=O)C[NH+](C)CCC(=O)NN2C(=O)C3(CCCCC3)NC2=O C24880164
COc1cc(cc(c1)OC)C(=O)N[C@H](CCSC)C(=O)N2CCC3(CC2)c4c([nH]cn4)CC[NH2+]3 C25107565
Cc1cc(nc(n1)N/C(=N\C(=S)Nc2cc(c(c(c2)OC)OC)OC)/NCCc3c[nH]c[nH+]3)C C14156527
Cc1cc(ccc1Cl)[n+]2c(c3c([nH]nc3nc2SCC(=O)Nc4ccc(c(c4)OC)OC)C)N C37867483
CCOc1ccc(cc1OCC)NC(=O)C[NH+](C)CC(=O)N[C@@H]2c3c(c(n[nH]c3=O)C)[C@@H](O2)C C39462122
COc1ccc2c(c1)c(c[nH]2)CCNC(=O)[C@@H]3CN(CC34CC[NH2+]CC4)C(=O)c5csc(c5OC)Cl C39599304
COc1ccc(cc1C(F)(F)F)C(=O)N2C[C@H](C3(C2)CC[NH2+]CC3)C(=O)NCCOCCO C39601838
c1cc(c(nc1)Oc2ccc(cc2)Cl)C(=O)N3C[C@@H](C4(C3)CC[NH2+]CC4)C(=O)NCCOCCO C39601858
c1cc(c(nc1)Oc2ccc(cc2)Cl)C(=O)N3C[C@H](C4(C3)CC[NH2+]CC4)C(=O)NCCOCCO C39601860
C[C@@H](CCCC(C)(C)O)NC(=O)[C@@H]1CN(CC12CC[NH2+]CC2)C(=O)c3cc(c(c(c3)OC)OC)OC C39631535
Cc1cc(no1)c2c(c(no2)C)C(=O)N3C[C@@H](C4(C3)CC[NH2+]CC4)C(=O)N[C@@H](C)CCCC(C)(C)O C39631874
COc1ccc(cc1OC)C(=O)N2C[C@@H](C3(C2)CC[NH2+]CC3)C(=O)NCCc4c[nH]c5c4cc(cc5)Cl C39676396
CC(C)(C)OC(=O)NCCNC(=O)[C@@H]1CN(CC12CC[NH2+]CC2)C(=O)c3ccc(c(c3)C(F)(F)F)F C39693424
CC[NH+](CC)CCNC(=O)c1ccccc1S(=O)(=O)NCCC(=O)Nc2ccc(cc2)OC C39705832
[H]/N=C\CN(S(=O)(=O)c1ccc(cc1)C(=O)Nc2sc3c(c2C(=O)NC)CC[NH+](C3)CC)C/C=N/[H] C23714494
C[C@H]1CCCC[NH+]1Cc2c(nnn2c3c(non3)N)C(=O)N/N=C\c4cccc(c4)C(F)(F)F C33923909
CCOC(=O)[C@H](CCCCNS(=O)(=O)c1ccc(cc1)C)NC(=O)c2coc(n2)[C@@H]3CCC[NH2+]C3 C43216306
CC(C)[NH+](C[C@@H](COc1ccc(cc1)NC(=O)C)O)C[C@@H](COc2ccc(cc2)NC(=O)C)O C44710260
C[C@H](c1ccc(cc1)n2cncn2)[NH+](C)CC(=O)N(CC(C)C)c3c(n(c(=O)[nH]c3=O)CC(C)C)N C17306117
c1ccc(cc1)c2cc(n(n2)CC(=O)Nc3ccc(cc3)CC[NH2+]C[C@@H](c4cccnc4)O)c5ccccc5 C49049436
Cc1ccn(c(=O)c1CC(=O)NCc2cc[nH+]c(c2)N)NCS(=O)(=O)c3ccc(cc3)Cl C29040412
Cc1cc(n(n1)CCNC(=O)C(=O)Nc2ccccc2C(=O)NCCC3=c4ccccc4=[NH+]C3)C C63280914
CCc1[nH]c(c([nH+]1)C)CNc2cc(cc(c2)S(=O)(=O)N(C)C)C(=O)N[C@H](C)c3ccc(cc3)OC C14538833
COCCNC(=O)CS[C@@H]1NN[C@@H](S1)N2CCN(CC2)C(=O)CC3=c4ccccc4=[NH+]C3 C64409711
COCCNC(=O)CS[C@H]1NN[C@H](S1)N2CCN(CC2)C(=O)CC3=c4ccccc4=[NH+]C3 C64409714
COc1ccc(cc1)S(=O)(=O)Nc2cc(c(nc2)N3CC[NH2+]CC3)C(=O)NC[C@@H]4CCCO4 C65025119
CC(=O)Nc1ccc(cc1)S(=O)(=O)N2CCC3(CC2)C(=[NH+]CCN3)NCc4ccccc4OC C65074694
Cc1ccc(cc1[n+]2c(c3c(n[nH]c3nc2SCC(=O)NCCc4ccc(c(c4)OC)OC)C)N)Cl C33728398
CCOC(=O)c1ccccc1NC(=O)CSc2nc3c(c([nH]n3)C)c([n+]2c4ccc(cc4)OC)N C33380609
CCc1ccccc1[n+]2c(c3c(n[nH]c3nc2SCC(=O)Nc4ccc(cc4OC)OC)C)N C33386157
Cc1c2c([n+](c(nc2[nH]n1)SCC(=O)Nc3ccc(cc3OC)OC)c4ccccc4Cl)N C33692069
Cc1c(ccc2c1NC(=O)[C@@]23[C@H]4[C@@H]([C@H]([NH2+]3)CCC(=O)N)C(=O)N(C4=O)Cc5ccc6c(c5)OCO6)Cl C02129990
COc1cc2c(cc1O[C@@H]3[C@H]([C@@H]([C@H]([C@@H](O3)CO)O)O)O)CC[NH+]4[C@@]25C[C@H](C=CC5=CC4)OC C01041984
[H]/N=C/1\C(=N/Nc2cc(cc(c2)C(F)(F)F)C(F)(F)F)\C(=[NH2+])NN1C(=O)c3ccncc3 C08694847
c1cc(ccc1/N=C/c2cc(cc(c2O)Br)Br)S(=O)(=O)NC(=[NH2+])N C08781371
c1cc2c(cc1CN3C(=O)[C@@H]4[C@H]([NH2+][C@@]5([C@@H]4C3=O)c6cc(ccc6NC5=O)Cl)CCC(=O)N)OCO2 C08790330
c1cc2c(cc1CN3C(=O)[C@@H]4[C@@H]([NH2+][C@]5([C@@H]4C3=O)c6cc(ccc6NC5=O)Cl)CCC(=O)N)OCO2 C08790331
CCc1cccc2c1NC(=O)[C@]23[C@H]4[C@@H]([C@H]([NH2+]3)CC(=O)N)C(=O)N(C4=O)Cc5ccc6c(c5)OCO6 C08790876
COCCCN1C(=O)[C@@H]2[C@@H]([NH2+][C@]3([C@@H]2C1=O)c4cc(ccc4NC3=O)Cl)CCC(=O)N C09253940
C[C@H](c1ccc(cc1)S(=O)(=O)N)[NH2+]CC(=O)Nc2c(c3c(s2)CCCCC3)C#N C09389487
COc1ccc(cc1)NC(=O)c2c(c3ccccc3o2)NC(=O)C(=O)NCC[NH2+]CCO C09706322
c1ccc(c(c1)CN2C(=O)[C@@H]3[C@H]([NH2+][C@]4([C@@H]3C2=O)c5ccccc5NC4=O)CCC(=O)N)Cl C12872757
Cc1c(ccc2c1NC(=O)[C@@]23[C@H]4[C@@H]([C@@H]([NH2+]3)CCC(=O)N)C(=O)N(C4=O)c5ccc(cc5)C(=O)N)Cl C12880066
Cc1ccc2c(c1C)NC(=O)[C@]23[C@H]4[C@@H]([C@@H]([NH2+]3)CC(=O)N)C(=O)N(C4=O)Cc5ccc(cc5)OC C02138253
Cc1cc2c(c(c1)Cl)NC(=O)[C@]23[C@H]4[C@@H]([C@H]([NH2+]3)CCC(=O)N)C(=O)N(C4=O)Cc5ccc6c(c5)OCO6 C12881985
Cc1c(c(nc(c1F)Oc2cccc(c2O)C(=[NH2+])N)Oc3cccc(c3)C(=O)N(C)C)F C13474048
COc1ccc(cc1)c2c[nH]nc2c3ccc(cc3O)OCC[NH+]4CCC(CC4)C(=O)N C09410854
COCCCN1C(=O)[C@H]2[C@H]([NH2+][C@@]3([C@@H]2C1=O)c4cc(ccc4NC3=O)Cl)CCC(=O)N C08970822
c1ccc(cc1)[C@]23C[NH+]4C[C@](C2O)(CN(C3)[C@@H]4[C@@H]([C@@H]([C@@H]([C@@H](CO)O)O)O)O)c5ccccc5 C19331047
CC1(CC(CC([NH2+]1)(C)C)NC(=O)CSc2nc([nH]n2)N/N=C/c3ccc(cc3)F)C C20833216
CC1(CC(CC([NH2+]1)(C)C)NC(=O)CSc2nc([nH]n2)N/N=C/c3cccc(c3)O)C C20906784
CC(C)n1cc(cn1)/C=N/Nc2[nH]nc(n2)SCC(=O)NC3CC([NH2+]C(C3)(C)C)(C)C C20911233
c1cc(ccc1C(=O)NN)OC[C@H](CN2CC[NH+](CC2)Cc3ccc4c(c3)OCO4)O C26531210
CN1CCc2c(c(c3c(c(sc3[nH+]2)C(=O)N)N)c4cc(c(c(c4)OC)OC)OC)C1 C26600034
COc1cccc(c1)S(=O)(=O)Nc2cccn(c2=O)CC(=O)NCc3ccc(cc3F)C(=[NH2+])N C28225614
Cc1ccc(nc1)C(CNc2ccc(c(c2F)CC(=O)NCCONC(=[NH2+])N)C#N)(F)F C29042446
c1cc([n+](cc1Cl)[O-])C(CNc2ccc(c(c2F)CC(=O)NCCONC(=[NH2+])N)C#N)(F)F C29043550
c1cc(ncc1Cl)C(CNc2ccc(c(c2F)CC(=O)NCCONC(=[NH2+])N)C#N)(F)F C29043701
CC(C)CNC(=O)CN1CC[NH+](CC1)Cc2nc(nc(n2)Nc3ccc(cc3)Cl)N C24759819
Cc1cc([nH+]c2c1c(c(s2)C(=O)OCC(=O)Nc3c(c4c(s3)CCC4)C(=O)N)N)C C36645734
Cc1cc([nH+]c2c1c(c(s2)C(=O)OCC(=O)Nc3c(c4c(s3)CCCC4)C(=O)N)N)C C36645736
C[NH+](CC(=O)Nc1ccc(cc1)S(=O)(=O)N)CC(=O)Nc2cc(ccc2OC)Cl C03421418
C[C@@H]1C(=C(NO1)C)C(=O)N2C[C@H](C3(C2)CC[NH2+]CC3)C(=O)NCCc4c[nH]c5c4cc(cc5)Cl C39676518
C[NH+]1CCN(CC1)[C@@H](CNC(=O)C(=O)Nc2ccc(cc2)C(=O)N)c3ccc(cc3)OC C36699347
C[NH+]1CCN(CC1)[C@H](CNC(=O)C(=O)Nc2ccc(cc2)C(=O)N)c3ccc(cc3)OC C36699348
COc1cccc(c1OCc2ccc(cc2Cl)F)C[NH2+]CCNC(=O)c3c(non3)N C40744388
COc1cccc(c1OCc2c(cccc2Cl)F)C[NH2+]CCNC(=O)c3c(non3)N C40744448
COc1cccc(c1OCc2cccc(c2)Cl)C[NH2+]CCNC(=O)c3c(non3)N C40744450
CCN(CC)S(=O)(=O)c1ccc(cc1)Nc2c(c(ncn2)NCCCn3cc[nH+]c3)N C40759589
Cc1ccc(cc1)S(=O)(=O)NNc2c(c(ncn2)N3CCN(CC3)c4cccc[nH+]4)N C40794714
C[C@]12CC[C@@H]3[C@]([C@@H]1CC[C@H]([C@H]2CC(=O)NCc4cc(cc(c4)F)F)O)(CO[C@H](O3)C[NH3+])C C43554095
C[C@]12CC[C@H]([C@@]([C@H]1Cc3c([nH+]c(s3)NC)[C@H]2CC(=O)Nc4cccc(c4)O)(C)CO)O C44681431
COc1ccc(cc1)/N=C/2\N[C@H]3[C@H]([C@@H](C[C@@H]([C@H]3S2)C(=O)NCC[NH+]4CCOCC4)O)O C20504126
C[C@@H](c1cccc(c1)S(=O)(=O)N)[NH2+]CC(=O)NCCSc2ccc(cc2)Cl C49609532
CCOc1cc(cc(c1O)Br)/C=N/[NH+]=C(\c2c([n+](c3ccccc3n2)[O-])N)/N C16688236
Cc1ccc(cc1)NC(=O)C[NH+](C)CCC(=O)Nc2c(c3c(s2)CCCC3)C(=O)N C30542358
CC[C@@]1(NN(C(=[NH+]1)SCC(=O)Nc2ccc(cc2)S(=O)(=O)N)c3ccccc3)C C59564998
C[C@@H](c1cccc(c1)S(=O)(=O)N)[NH+](C)CC(=O)NC(=O)Nc2ccc3c(c2)OCO3 C60377224
C[C@H](c1cccc(c1)S(=O)(=O)N)[NH+](C)CC(=O)NC(=O)Nc2ccc3c(c2)OCO3 C60377225
c1ccc(cc1)Nc2nc(nc(n2)N)CN3C(=O)[C@H](NC3=O)CC4=c5ccccc5=[NH+]C4 C63187756
Cc1ccc(cc1)NC(=O)c\2cc3c(cnc(c3o/c2=[NH+]\c4cccc(c4)C(=O)N)C)CO C13136019
CC[NH+](CC)CCNc1ccc(c2c1c(=O)c3cc(ccc3o2)OC(=O)NC)COC(=O)NC C05487192
COc1cc(ccc1OCc2ccc(c(c2)Cl)Cl)C[NH2+]CCNC(=O)c3c(non3)N C08437940
Cc1cc(c2c(c1)[C@@]3([C@H]4[C@@H]([C@H]([NH2+]3)CCC(=O)N)C(=O)N(C4=O)CCc5ccc(c(c5)OC)OC)C(=O)N2)C C08791075
CC[NH+]1CCc2c(sc(c2C(=O)NC(=O)NC)NC(=O)c3ccc(cc3)S(=O)(=O)N(CC)CC)C1 C08920516
COc1ccc(cc1)N2CC[NH+](CC2)Cc3cc(=O)c(co3)OCC(=O)Nc4ccc(cc4)C(=O)N C09286457
Cc1cccc2c1nc(nc2NCc3ccccc3OC)C[NH+](CCO)[C@@H]4CS(=O)(=O)C[C@@H]4O C12131664
Cc1cccc2c1nc(nc2NCc3ccccc3OC)C[NH+](CCO)[C@H]4CS(=O)(=O)C[C@@H]4O C12131671
CC[NH+](CC)CCNc1nc2c(n1C[C@H](COc3ccc(cc3)Cl)O)c(=O)[nH]c(=O)n2C C05360559
Cc1c(c(nc(c1F)Oc2cc(cc(c2)C(=O)N(C)C)C(=O)N(C)C)Oc3cccc(c3)C(=[NH2+])N)F C13474036
CCOc1ccc(cc1)Nc2nc(nc(n2)N)C[NH+]3CCN(CC3)Cc4ccc5c(c4)OCO5 C19899233
COC(=O)c1cc(cc(c1)NC(=O)C[NH+]2CCC(CC2)(C(=O)N)N3CCCCC3)C(=O)OC C19899345
[H]/N=c/1\cc(sn1/C(=[NH+]/CCc2ccc(cc2)S(=O)(=O)N)/Nc3ccc(c(c3)Cl)F)C C20343925
COc1ccc2c(c1)[nH]c(c2NC(=O)CN3CCC(CC3)(C(=O)N)[NH+]4CCCCC4)C(=O)OC C20462291
COC[C@H]1CCC[NH+]1[C@H]2[C@H](O[C@H]([C@H]2O)CO)CNC(=O)Nc3ccc(cc3)OC(F)(F)F C20465316
CC1(CC(CC([NH2+]1)(C)C)NC(=O)CSc2nc([nH]n2)N/N=C/c3ccc(cc3)N(C)C)C C20832735
CC1(CC(CC([NH2+]1)(C)C)NC(=O)CSc2nc([nH]n2)N/N=C/c3ccc(c(c3)O)OC)C C20833886
CCc1ccccc1NC(=O)C[NH+]2CCN(CC2)CC(=O)NC(=O)Nc3ccc4c(c3)OCO4 C22797923
Cc1cccc(c1NC(=O)C[NH+]2CCN(CC2)C(=O)CSc3nnc(n3N)C(F)(F)F)C C23005974
c1cc(cc(c1)F)NC(=O)C[NH+]2CCN(CC2)C(=O)CSc3nnc(n3N)C(F)(F)F C25510854
c1cc(ccc1CC[NH2+]C[C@@H](COc2ccc(nc2)N)O)NS(=O)(=O)c3ccc(cc3)F C26189716
CCN(CC)C(=O)c1cccc(c1)COc2ccc(cc2Cl)N3C(=NC(=[NH+]C3(C)C)N)N C16955317
Cc1ccc(cc1)c2n(c(n[n+]2CC(=O)Nc3ccc(cc3)C)SCC(=O)Nc4ccc(cc4)C)N C27299562
Cc1ccc(c(c1)C)S(=O)(=O)Nc2cc(ccc2N3CC[NH2+]CC3)C(=O)N(C)CC(=O)NC C33033336
Cc1cc(nc([nH+]1)Nc2ccc(cc2)NS(=O)(=O)c3ccc(cc3)NC(=O)C)N4CCOCC4 C33078183
COc1ccc(cc1)C2=[NH+][C@H](ON2)CCC(=O)Nc3nc(cs3)Cc4n[nH]c(=S)n4CC=C C38798862
COc1cccc(c1)C2=CC=C3[C@@H]([C@@H](S[C@@H]3N2)C(=O)Nc4nnc(s4)SCC=C)[NH3+] C38994319
c1ccc(c(c1)c2ccc(o2)C(=O)N3C[C@@H](C4(C3)CC[NH2+]CC4)C(=O)NCCOCCO)F C39601947
COc1ccc2c(c1)[nH]c(n2)CCNC(=O)[C@H]3CN(CC34CC[NH2+]CC4)C(=O)c5ccc(cc5)C(F)(F)F C39669849
COc1ccc2c(c1)[nH]c(n2)CCNC(=O)[C@H]3CN(CC34CC[NH2+]CC4)C(=O)c5ccc(cc5OC)OC C39669869
CC(C)(C)OC(=O)NCCNC(=O)[C@@H]1CN(CC12CC[NH2+]CC2)C(=O)c3ccc(c(c3)F)C(F)(F)F C39693426
[H]/N=C\CN(S(=O)(=O)c1ccc(cc1)C(=O)Nc2sc3c(c2C(=O)NC)CC[NH+](C3)CCC)C/C=N/[H] C23714507
C[C@@H]1Cc2cc(ccc2N1C(=O)C[NH+](Cc3ccc(cc3)Br)CC(=O)N)S(=O)(=O)N C40152850
Cc1ccc(cc1)NC(=O)COc2ccc(cc2C[NH2+]CCNC(=O)c3c(non3)N)Cl C40744549
c1ccc(cc1)Cn2c3ccccc3nc2C(=O)NCCC(=O)Nc4ccc(nc4)C5=[NH+]CCN5 C45506235
CCOC(=O)C1=C(NC(=O)N[C@@H]1c2ccco2)COC(=O)c3c(c4c(cc([nH+]c4s3)C)C)N C46585968
Cc1ccc(cc1)[C@H]2C(=C(NC(=O)N2)CN3CCC(CC3)(C(=O)N)[NH+]4CCCCC4)C(=O)OC C51318334
Cc1cc([nH+]c2c1c(c(s2)C(=O)OCC(=O)NNC(=O)c3ccc(c(c3)OC)OC)N)C C57481629
C[NH+](CCC(=O)Nc1c(c2c(s1)CCCC2)C(=O)N)CC(=O)Nc3ccccc3SC C31039990
Cc1[nH]c(c[nH+]1)CNc2cc(cc(c2)S(=O)(=O)NC(C)(C)C)C(=O)Nc3cccc(c3)F C14543064
CCc1[nH]c(c([nH+]1)CNc2cc(cc(c2)S(=O)(=O)NC)C(=O)Nc3ccc4c(c3)CCC4)C C14755311
CCOC(=O)c1c[nH+]c2c(ccc(c2c1NCCc3ccc(cc3)S(=O)(=O)N)OC)OC C60061464
Cc1c(c(n2c(n1)c(cn2)C#N)C)CCC(=O)Nc3ccc(cc3)C[NH+]4CCC[C@@H](C4)C(=O)N C60341423
COc1ccc(cc1)N2C(=O)C[C@@H](C2=O)SC(=[NH2+])N/N=C/c3cc(c(c(c3)OC)O)OC C04180969
CCN(CC)S(=O)(=O)c1ccc(cc1)C(=O)NCC(=O)NNC(=O)CC2=c3ccccc3=[NH+]C2 C63195019
c1cc(ccc1S(=O)(=O)N[C@H]2Nc3ccc(cc3S2)C(=O)NCCc4c[nH]c[nH+]4)Cl C63295824
CC(=O)Nc1ccc(cc1)OC[C@@H]2N[C@@H](ON2)C(=O)NCCC3=c4cc(ccc4=[NH+]C3)Cl C63781935
CC(=O)Nc1ccc(cc1)OC[C@H]2N[C@@H](ON2)C(=O)NCCC3=c4cc(ccc4=[NH+]C3)Cl C63781938
CC(=O)Nc1ccc(cc1)OC[C@@H]2N[C@H](ON2)C(=O)NCCC3=c4cc(ccc4=[NH+]C3)Cl C63781940
COc1ccc2=[NH+]CC(=c2c1)CCNC(=O)[C@@H]3N[C@@H](NO3)CC(=O)Nc4ccc(cc4F)F C63796064
c1cc(c(cc1F)F)NC(=O)C[C@H]2N[C@@H](ON2)C(=O)NCCC3=c4cc(ccc4=[NH+]C3)Cl C63807086
CCCCn1c(nnc1SCC(=O)Nc2ccc(cc2)C(=O)N)[C@@H](CC)[NH+](C)C C04494803
COc1ccc(cc1)Nc2nc(nc(n2)N)C[NH+]3CCN(CC3)c4ccc(cc4)OC C04414218
c1cc(ccc1NC(=O)c2c3c(sc2NC(=O)C[NH2+]CCO)CCC3)Br C03003725
COc1cc2c(cc1OC)[nH]c(c2NC(=O)C[NH+]3CCCC[C@H]3CCO)C(=O)OC C02106966
CC[NH+](CC)CCC[C@@H](C)Nc1c2c(ncn1)n(cn2)Cc3ccc(cc3)S(=O)(=O)N C01703639
CC[C@@H]1C(=C(NC(=O)N1)C[NH+](CC)CC(=O)Nc2ccc(cc2)OC)C(=O)OCC C07904526
c1ccc(c(c1)NCCNC(=O)NC[C@H](c2cccs2)[NH+]3CCOCC3)[N+](=O)[O-] C08710915
c1cc(sc1)[C@@H](CNC(=O)NCCNc2ccc(cc2)[N+](=O)[O-])[NH+]3CCOCC3 C08721152
c1ccc(cc1)/C=C/S(=O)(=O)N2CC[NH+](CC2)CC(=O)Nc3ccc(cc3)S(=O)(=O)N C09119316
C[NH+]1CCc2c(sc(c2C(=O)N)NC(=O)CCCSc3ccc(cc3)OC)C1 C09473028
CCC[NH+](Cc1nnc(o1)c2ccco2)CC(=O)Nc3c(c4c(s3)CCC4)C(=O)N C09683434
CC(C)[NH+]1CCc2c(sc(c2C(=O)N)NC(=O)CSc3ccc(cc3)OC)C1 C10022441
CCC[NH+]1CCc2c(sc(c2C(=O)N)NC(=O)CSc3ccc(cc3)OC)C1 C10022464
C[NH+](Cc1ccc(cc1OC)OC)CC(=O)Nc2c(c3c(s2)CCCC3)C(=O)N C10214166
CC(=O)Nc1ccc(cc1)NC(=O)C(=O)NCC[NH+]2CCN(CC2)c3ccc(cc3)OC C11901130
c1cc(cc(c1)OC[C@H](C[NH2+]CCNc2nccc(n2)C(F)(F)F)O)C(F)(F)F C12338941
Cc1ccc(cc1)S(=O)(=O)N[C@H](c2ccc(cc2)OC)[C@H](c3ccc(cc3)OC)[NH3+] C12359092
CC(=O)Nc1ccc(cc1)NC(=O)C(=O)NC[C@H](c2ccc3c(c2)CCN3C)[NH+](C)C C08964022
CC[NH+](CC(=O)Nc1ccc(cc1)NC(=O)C)CC(=O)Nc2nc3ccc(cc3s2)OCC C14753818
Cc1ccccc1C[NH2+]Cc2cc(cc(c2)NC(=O)C)C(=O)Nc3ccc(cc3)OC C14995110
c1cc(ccc1[C@H]2C(=C(C(=O)N2CC[NH2+]CCO)O)C(=O)c3ccc(cc3)Cl)O C04635149
COc1cc(ccc1OC[C@H](CN2CCOCC2)O)C[NH2+]CCc3ccc(cc3)O C20536884
C[C@H](CNCC[NH2+]Cc1cc(ccc1OCC(=O)NC(C)(C)C)Br)O C20873254
Cc1c(c(n[nH]1)C)CCNCc2ccc(c(c2)OC[C@@H](C[NH+]3CCCCC3)O)OC C20916220
C[C@H](c1ccc(cc1)S(=O)(=O)N)[NH+](C)CC(=O)NCc2cc(c(cc2OC)OC)OC C21583789
C[NH+](CCC(=O)Nc1ccc(cc1)S(=O)(=O)N)Cc2ccccc2C(F)(F)F C25533301
C[C@@H](c1[nH]c(=O)c2ccccc2n1)N(CCCCCC[NH3+])C(=O)c3cc(cc(c3)OC)OC C33490771
C[NH+](C)CCNC(=O)CNc1cnc2c(cccn2c1=O)C(=O)NCc3ccc(cc3)F C35023587
C[NH+](C)CCNC(=O)CNC(=O)c1csc(n1)Nc2cc(ccc2Cl)Cl C35594203
CC(C)(CO)[NH+](CC(=O)Nc1ccc(cc1)OC)CC(=O)Nc2ccc(cc2)OC C03307621
COc1cccc(c1)N2CC[NH+](CC2)Cc3nc(nc(n3)Nc4ccccc4OC)N C19891088
C[NH+](Cc1ccc(c(c1OC)OC)OC)CC(=O)Nc2cccc(c2)S(=O)(=O)N C06638729
CCCCCCC(=O)N1C[C@H](C2(C1)CC[NH2+]CC2)C(=O)NCCNC(=O)OC(C)(C)C C39693497
C[C@@H]1C(=c2ccccc2=[NH+]1)C(=O)[C@H](C)SC3=NN[C@@H](N3CC(C)C)CCC(=O)N C39730827
c1cc(ccc1Nc2c(c(ncn2)NCCCn3cc[nH+]c3)N)I C40782423
C[C@@H]1c2c(sc([nH+]2)NCC=C)C[C@@]3([C@H]1[C@H]([C@@H](CC3)[C@H](C)C(=O)NCCOC)O)C C43548236
CC(C)[NH+](CCNS(=O)(=O)c1ccc(c(c1)[C@]2(C(=O)NC(=O)N2)C)OC)C(C)C C48303842
C[C@@H](c1[nH]c(=O)c2ccccc2n1)N(CCCCCC[NH3+])C(=O)/C=C/c3ccccc3 C04382517
CC[NH+](CC(=O)Nc1ccc(cc1)NC(=O)C)[C@H](C)C(=O)c2c(c(c([nH]2)C)C(=O)OC)C C16556929
COc1cccc(c1)NC(=O)C[NH2+]CCCNc2ccc(cc2[N+](=O)[O-])C(F)(F)F C59447154
CC(=O)c1ccc(cc1)NC(=O)C[NH2+]CCCNc2ccc(cc2[N+](=O)[O-])C(F)(F)F C59447164
CCc1nnc(s1)NC(=O)C[NH2+]CCCNc2ccc(cc2[N+](=O)[O-])C(F)(F)F C59447173
COc1cc(cc(c1OC)OC)NC(=O)CO/N=C(\c2ccccc2C[NH+]3CCCCC3)/N C60197258
C=CCNC(=O)NC(=O)COC(=O)[C@H](CC1=c2ccccc2=[NH+]C1)NC(=O)c3cccs3 C63122541
COc1ccc(c2c1cc([nH]2)C(=O)NCCNC(=O)CC3=c4ccccc4=[NH+]C3)OC C63818763
C[C@@H]1C(=C(SN1)NC)C(=O)OCC(=O)N[C@H](CC2=c3ccccc3=[NH+]C2)C(=O)OC C64705015
Cc1ccc(c(c1)S(=O)(=O)Nc2cc(c(nc2)N3CC[NH2+]CC3)C(=O)NCCOC)C C65025190
Cc1ccc(cc1C)S(=O)(=O)Nc2cc(c(nc2)N3CC[NH2+]CC3)C(=O)NCCOC C65025237
CCOC(=O)C1=C(NC(=C([C@@H]1c2ccccc2Cl)C(=O)OCC)COCC[NH3+])C C65734349
COc1ccc(cc1)CCC(=O)NCCC(=O)N2CCC3(CC2)c4c([nH+]c[nH]4)CCN3 C20573708
C[C@]1(CCS(=O)(=O)C1)NC(=S)NCC[NH2+][C@@H]2CCS(=O)(=O)C2 C05677677
CC(=O)NCC[NH2+][C@@H]1CCc2c(c(nn2CC3CCCCC3)C(=O)NC)C1 C14750849
Cc1c(c(sc1C(=O)N)NC(=O)C[NH+]2CCC(CC2)C)C(=O)OC C17073198
Cc1cccnc1CCNCc2cccc(c2)OC[C@@H](C[NH+]3CCC(CC3)O)O C19939622
CCOc1cc(cc(c1OC)Br)C[NH2+]CCNC[C@H](C)O C22076084
COc1cc(c(cc1Cl)OC)NC(=O)C[NH+]2CCC(CC2)C(=O)N C24763916
Cn1cc(cc1C(=O)N)S(=O)(=O)NCCC[NH+]2CCCCCC2 C26818001
CCOc1cc(cc(c1OCC(=O)NCC#N)Br)CC[NH3+] C37719893
COc1cc(cc(c1OCC(=O)NCC#C)Br)CC[NH3+] C37720630
CCCCC(=O)N1C[C@@H](C2(C1)CC[NH2+]CC2)C(=O)NCCOCCO C39601533
c1cc(ccc1C(=O)N2C[C@@H](C3(C2)CC[NH2+]CC3)C(=O)NCCOCCO)Cl C39601634
C[C@H](CCCC(C)(C)O)NC(=O)[C@H]1CN(CC12CC[NH2+]CC2)C(=O)C3CCC3 C39631524
Cc1ccc(cc1F)NC(=O)C(=O)NCc2cccc(c2)NC(=O)C[NH+](C)C C41639949
CC(=O)Nc1cc(ccc1F)NC(=O)C(=O)NC[C@@H](c2ccsc2)[NH+](C)C C41647862
CC(=O)Nc1ccc(c(c1)NC(=O)C(=O)NC[C@@H](c2ccsc2)[NH+](C)C)F C41648668
Cc1c(cccc1NC(=O)C(=O)NC[C@@H](c2ccsc2)[NH+](C)C)C(=O)NC C41649250
C[C@H]1C[C@@H](C[NH+](C1)CCNC(=O)C(=O)Nc2ccc(c(c2)NC(=O)C)F)C C41723223
C[NH+](C)Cc1cccc(c1)NC(=O)C(=O)NC[C@@H](c2ccc(c(c2)F)F)O C41740526
C[C@@H]1CCCC[NH+]1CCCCNC(=O)C(=O)Nc2ccc(c(c2)NC(=O)C)F C41785768
C[C@@H]1CCCC[NH+]1CCCCNC(=O)C(=O)Nc2cc(ccc2F)NC(=O)C C41786582
c1cc(ccc1Sc2ccc(cc2[N+](=O)[O-])[C@H](CCO)[NH3+])Cl C44234686
Cc1ccc(c(c1)Br)OC[C@@H](C[NH2+]CCC(=O)NC)O C44994162
CC[NH+](CC)[C@@H](C)CNC(=O)NNC(=O)c1cc(cn1C)Br C46280320
CC1CC[NH+](CC1)CCCCNC(=O)NN[C@]2(CCS(=O)(=O)C2)C C46737230
CC(C)CNC(=O)c1ccc(cc1)NC(=O)NCCCn2cc[nH+]c2 C47729454
CC(C)[NH+](CCNC(=O)C(=O)Nc1cccc(c1)NC(=O)C)C(C)C C48693202
CC(=O)Nc1cc(ccc1F)NC(=O)C(=O)NCC2(CCCCC2)[NH+](C)C C48721578
CC(=O)Nc1ccc(c(c1)NC(=O)C(=O)NC[C@@H](c2cccs2)[NH+](C)C)F C48743050
c1cc(ccc1OC[C@H](C[NH2+][C@@H]2CCCNC2=O)O)Br C50396171
Cn1cc[nH+]c1[C@H](c2cccc(c2)OC)Nc3c(cc(cn3)C(=O)N)Cl C54045071
CC(=C1C(=O)NC(=S)NC1=O)NC[C@@H](c2cccc(c2)OC)[NH+](C)C C54505021
CC(C)n1cc(cn1)C[NH2+]Cc2cn(c3c2cccc3)CCC(=O)N C55254368
CC(C)(CNC(=O)CNC(=O)c1c[nH]c2ccccc2c1=O)[NH+](C)C C56129463
c1cc(c(cc1S(=O)(=O)N)C(=O)NCCCn2cc[nH+]c2)Cl C58046952
CC[C@@H](C)NC(=O)CSc1nc2c(c([nH]n2)C)c([n+]1c3ccc(c(c3)C)Cl)N C33862087
Cc1ccc(cc1NC(=O)C(=O)NC[C@@H](c2ccsc2)[NH+](C)C)C(=O)NC C41649271
Cc1ccc(cc1S(=O)(=O)N)C(=O)NC[C@@H](c2ccsc2)[NH+](C)C C63684804
Cc1cc(n(n1)C)NC(=O)NC[C@H](C[NH+](C)C)[C@@H](c2ccccc2)O C43432644
CCOC(=O)c1c2c(sc1NC(=O)[C@H](C)[NH+](C)CC(=O)N)CCC2 C52831324
CCS(=O)(=O)NCCNC(=O)NC[C@H](c1ccc(cc1)C)[NH+](C)C C65469308
c1ccc(c(c1)CNc2c3ccccc3nc(n2)CC[NH3+])CN4CCCC4=O C65528147
CC(C)[NH+](CCNC(=O)c1ccc(cc1)n2c(c(cn2)C#N)N)C(C)C C66239858
CC(C)(C)OC(=O)N1CCC(CC1)CN/C(=[NH+]/C[C@@H]2CCCO2)/N C66245470
Cc1c(scn1)C[NH+](C)CC(=O)Nc2ccc(cc2)S(=O)(=O)N C66563931
c1cc(ccc1OC[C@H](CNCc2[nH]cc[nH+]2)O)I C66593832
C[NH+](C)CCNC(=O)c1cccc(c1)CNC(=O)Nc2ccncc2 C67015261
C[C@@H]1C[C@H](C[NH+](C1)CCNc2ccc(cc2S(=O)(=O)C)S(=O)(=O)N)C C67095436
CC(C)(CNC(=O)CCCC[C@H]1[C@H]2[C@@H](CS1)NC(=O)N2)[NH+](C)C C67130212
CNC(=O)COc1ccccc1C[NH2+]CCNC(=O)c2ccc(cc2)F C67249277
CCNc1nc([n+]2c(n1)SC[C@@]2(Nc3cccc(c3Cl)Cl)O)NCC C67321186
CC(CCC(=O)[O-])(c1ccc(c(c1)C[NH+]2CCOCC2)O)c3ccc(c(c3)C[NH+]4CCOCC4)O C04721635
c1cc(ccc1CC[NH2+][C@@H]2CC(=O)N(C2=O)c3ccc(cc3)C(F)(F)F)S(=O)(=O)N C02225605
c1cc(ccc1NC(=S)N2CC[NH+](CC2)Cc3ccc4c(c3)OCO4)S(=O)(=O)N C06142636
c1ccc2c(c1)c(nc(n2)C[NH+]3CCOCC3)SCC(=O)Nc4c(ccs4)C(=O)N C08723454
CCOc1ccc(cc1)C(=O)N[C@H](CCSC)C(=O)N2CCC3(CC2)c4c(nc[nH]4)CC[NH2+]3 C08738337
c1cc2c(cc1Cl)nc(s2)C3CC[NH+](CC3)CC(=O)Nc4c(ccs4)C(=O)N C08855919
CC[NH+]1CCc2c(sc(c2C(=O)N)NC(=O)CCCS(=O)(=O)c3ccc(cc3)C)C1 C09911524
CC(=O)Nc1ccc(cc1)NC(=O)C(=O)NCC[NH+]2CCN(CC2)c3ccc(cc3)Cl C11901388
CC[NH+]1CCc2c(sc(c2C(=O)N)NC(=O)Cc3ccc(cc3)S(=O)(=O)C(C)C)C1 C12070731
CCCCn1c(c(c(=O)[nH]c1=O)N(CC)C(=O)C[NH+](C)Cc2ccc(s2)Br)N C12859106
c1ccnc(c1)C2CC[NH+](CC2)CCCNC(=O)C3=CNC(=O)N[C@@H]3c4ccc(c(c4)F)F C13809178
COc1ccc(cc1)OCCC[NH+]2CCC(CC2)C(=O)Nc3ccc(cc3)S(=O)(=O)N C14198373
c1cc(ccc1C2(CC[NH+](CC2)Cc3ccc(c(=O)[nH]3)C(=O)NC[C@@H]4CCCO4)O)Cl C15002754
c1cc(cc(c1)C(F)(F)F)C[NH+]2CCC(CC2)C(=O)Nc3ccc(cc3)S(=O)(=O)N C15523188
C[C@@H]1CCC=C2[C@@]1([C@@H]([C@H]3[C@@H](C2)OC(=O)[C@H]3C[NH2+]CCc4c[nH]c5c4cc(cc5)OC)O)C C01820058
COCCCN1C(=O)[C@H]2[C@H]([NH2+][C@@]3([C@@H]2C1=O)c4ccccc4NC3=O)Cc5ccc(cc5)O C09058733
CC(=O)Nc1cc(ccc1OC)[C@H](C[NH+]2CCC3(CC2)C[C@@H](c4cc(ccc4O3)F)O)O C19022151
c1cc(ccc1C(=O)NCCN2CCOCC2)N3CCC(CC3)[NH2+]Cc4cc5cc(ccc5[nH]4)F C20110023
Cc1c([nH]c(c1C(=O)NCCCN2CC[NH+](CC2)C)C)/C=C\3/c4cc(ccc4NC3=O)F C23361628
C1CCN(CC1)C(=O)C[NH+]2CCN(CC2)CC(=O)Nc3c(c4c(s3)CCCC4)C(=O)N C27376335
COCCNC(=O)c1ccc(c(c1)NS(=O)(=O)c2ccc(cc2)Br)N3CC[NH2+]CC3 C33034075
COCCNC(=O)c1ccc(c(c1)NS(=O)(=O)c2ccc(cc2)Cl)N3CC[NH2+]CC3 C33034077
COC(=O)/C=C/C(=O)N[C@H]1CC[C@]2([C@@H]3Cc4ccc(c5c4[C@@]2([C@@H]1O5)CC[NH+]3CC6CC6)O)O C33954554
COc1ccc(c(c1)F)C[NH+]2CCNC(=O)[C@@H]2CC(=O)NCc3c[nH]nc3c4ccccc4 C11936061
COC(=O)/C=C/C(=O)N[C@@H]1CC[C@]2([C@H]3Cc4ccc(c5c4[C@]2([C@H]1O5)CC[NH+]3CC6CC6)O)O C03995756
C[C@H](CCCC(C)(C)O)NC(=O)[C@H]1CN(CC12CC[NH2+]CC2)C(=O)c3cc(cc(c3)OC)OC C39631232
C[C@@H](CCCC(C)(C)O)NC(=O)[C@@H]1CN(CC12CC[NH2+]CC2)C(=O)CCC3CCCC3 C39631352
C[C@H](CCCC(C)(C)O)NC(=O)[C@@H]1CN(CC12CC[NH2+]CC2)C(=O)CCC3CCCC3 C39631354
COc1ccc2c(c1)[nH]c(n2)CCNC(=O)[C@@H]3CN(CC34CC[NH2+]CC4)C(=O)c5ccc(cc5)Cl C39669870
Cc1ccc(cc1C(=O)N2C[C@@H](C3(C2)CC[NH2+]CC3)C(=O)NCCc4[nH]c5cc(ccc5n4)OC)F C39669936
Cc1ccc(cc1C(=O)N2C[C@H](C3(C2)CC[NH2+]CC3)C(=O)NCCc4[nH]c5cc(ccc5n4)OC)F C39669937
c1cc(cnc1)C(=O)N2C[C@@H](C3(C2)CC[NH2+]CC3)C(=O)NCCc4c[nH]c5c4cc(cc5)Cl C39676468
c1cc2c(cc1Cl)c(c[nH]2)CCNC(=O)[C@@H]3CN(CC34CC[NH2+]CC4)C(=O)c5ccncc5 C39676470
C[C@@]1(CC[C@]2([C@@H](C1)C(C[C@@H]2[NH2+]C3CCC3)(C)C)CCC(=O)NCCN4CCOCC4)O C12531471
c1cc(cc(c1)Br)C[NH+]2CCN(CC2)CC(=O)Nc3c(ccs3)C(=O)N C39965220
Cc1c(c(n(n1)C)C)NC(=O)[C@@H](C)[NH+]2CCC(CC2)C(=O)Nc3cc(ccc3O)Cl C40154524
Cn1c(c(c(=O)n1c2ccccc2)Br)COc3ccc(cc3OC)C[C@@H](CO)[NH3+] C44464831
Cc1c(c(n[nH]1)C)[C@H](C)NC(=O)[C@@H]2CN(CC23CC[NH2+]CC3)C(=O)c4cc(cc(c4)F)C(F)(F)F C44713750
Cc1c(c2cc(ccc2[nH]1)C#N)CCNC(=O)[C@H]3CN(CC34CC[NH2+]CC4)C(=O)c5cccc(c5)OC C44714415
Cc1cc(cc2c1nc([nH]2)[C@@H]3C(=CC=NC3=O)NC[C@H](c4cccc(c4)Cl)O)C5=[NH+]CCN5C C52634745
C[C@@H]1CCC=C2[C@@]1([C@H]([C@H]3[C@@H](C2)OC(=O)[C@H]3C[NH2+]CCc4c[nH]c5c4cc(cc5)OC)O)C C01820056
C[NH+]1CCN(CC1)c2ccc(c(c2)C(F)(F)F)NC(=O)NCCCNS(=O)(=O)C C58162084
C[C@@H]1C(=O)NCC[NH+]1CC(=O)Nc2cccc(c2)C(=O)Nc3cccc(c3)C(F)(F)F C60377302
C[NH+](CCNS(=O)(=O)c1c(cc(cc1Br)N)Br)CCOC C61377345
COc1ccc(cc1)CC(=O)N[C@@H](CCSC)C(=O)N2CCC3(CC2)c4c([nH]c[nH+]4)CCN3 C20589221
CC[C@@]1(CCC(=O)NC1=O)c2ccc(cc2)NC(=O)C(=O)NCCC3=c4ccccc4=[NH+]C3 C63279882
Cc1ccc(cc1)N2C(=O)[C@@H]3[C@H]([NH2+][C@@]([C@@H]3C2=O)(CC4=c5ccccc5=[NH+]C4)C(=O)[O-])c6ccccc6O C63473051
Cc1cc(c2c(n1)S[C@@H]([C@@H]2N)C(=O)NCCC3=c4cc(ccc4=[NH+][C@@H]3C)OC(F)(F)F)COC C63514835
Cc1cc(c2c(n1)S[C@H]([C@@H]2N)C(=O)NCCC3=c4cc(ccc4=[NH+][C@@H]3C)OC(F)(F)F)COC C63514836
COc1cccc(c1)C(=O)N[C@H](CCSC)C(=O)N2CCC3(CC2)c4c([nH]c[nH+]4)CCN3 C25107896
C[C@@H]1c2c(sc(n2)NCCc3ccccn3)C[C@]4([C@H]1[C@H]([C@H](CC4)[C@H](C)C(=O)NCC[NH+]5CCOCC5)O)C C04147173
CCOc1ccc(cc1OCC)CCn2c3c(c(=O)[nH]c2=O)C([NH+]=C(N3)c4cccs4)(C(F)(F)F)C(F)(F)F C00720155
CCC(C)(C)n1c(nnn1)[C@@H](c2cc3cc(ccc3[nH]c2=O)OCC)[NH+]4CCN(CC4)c5ccc(cc5)O C06077577
C[C@@H]1c2c(sc(n2)CS(=O)(=O)c3ccc(cc3)Cl)C[C@]4([C@H]1[C@H]([C@H](CC4)[C@H](C)C(=O)NCC[NH+]5CCOCC5)O)C C04221973
CCOc1ccc2c(c1)cc(c(=O)[nH]2)[C@H](c3nnnn3C4CCCC4)[NH+]5CCN(CC5)c6ccc(cc6)O C06134064
Cn1c(cc(n1)c2ccc(c(c2)OC)OC)[C@H]3C[NH+]4CC[C@H]3C[C@@H]4CNC(=S)Nc5cccc(c5)C#N C08635528
Cc1cc(c(cc1Br)C)SCC(=O)Nc2cccc(c2)S(=O)(=O)NC3=[NH+]CCCCC3 C08693959
CCCCN(CC)S(=O)(=O)c1ccc(cc1)C(=O)Nc2c(c3c(s2)C[NH+](CC3)CCC)C(=O)NC C08920707
CC[NH+]1CCc2c(sc3c2C(=N[C@@H](N3)c4ccc(cc4)OC(=O)c5cc(c(c(c5)OC)OC)OC)O)C1 C08928025
CCOC(=O)c1c2c(sc1NC(=O)c3ccc(cc3)S(=O)(=O)N4CCCC4)C([NH2+]C(C2)(C)C)(C)C C09391510
Cc1ccc2cc(c(=O)[nH]c2c1C)CN(CCC[NH+]3CCOCC3)C(=S)Nc4ccccc4C(=O)OC C12566747
Cn1c(=O)c(cn(c1=O)CCNc2c(cc(c[nH+]2)C(F)(F)F)Cl)C(=O)/C=C/Nc3ccc(cc3)C(F)(F)F C03116925
CC(=O)Nc1ccc(cc1)OCc2cc(ccc2OC)/C=N/NC(=O)C[NH+]3CCCC[C@H]3c4cccnc4 C08740439
CCCc1c2c(c(=O)[nH]c(n2)c3cc(ccc3OCCC)S(=O)(=O)NCC[C@H]4CCC[NH+]4C)n(n1)C C13916432
CC[NH+](CC)CCN1[C@H](/C(=C(/c2c(c([nH]c2C)C(=O)OC)C)\O)/C(=O)C1=O)c3cc(ccc3OC)OC C08898839
CCOc1ccc(cc1)[C@H]2/C(=C(/c3c(c([nH]c3C)C(=O)OC)C)\O)/C(=O)C(=O)N2CCC[NH+]4CCOCC4 C09334424
CCOc1ccc(cc1)[C@@H]2/C(=C(/c3c(c([nH]c3C)C(=O)OC)C)\O)/C(=O)C(=O)N2CCC[NH+]4CCOCC4 C09353651
Cc1cc([nH+]c2c1cc(cc2)NC(=S)NCc3cc(ccc3OC)Br)N4CCN(CC4)C C20153863
CCc1cccc(c1NC(=S)N/N=C\2/c3ccccc3N(C2=O)CN4CCN(CC4)c5cccc[nH+]5)CC C20685332
COc1ccc(cc1)C[NH2+]Cc2cc(c(c(c2)Br)OC[C@H](c3ccc4c(c3)OCO4)O)OC C20877091
COc1cc(cc(c1OC[C@@H](c2ccc3c(c2)OCCO3)O)Br)C[NH2+]Cc4ccc(cc4)F C20877178
c1ccc(c(c1)C(=O)NC[C@H]2CCCO2)NC(=O)C3CC[NH+](CC3)Cc4nc(no4)c5ccc(cc5)Cl C30986824
c1cc(cc(c1)NC(=O)c2nnc(s2)COc3ccc(cc3)Cl)C(=O)NCCC[NH+]4CCCCC4 C33027142
C[C@@H]1C[NH+](CCN1c2cccc(c2)OC)CC(=O)Nc3c4cc(ccc4[nH]c3C(=O)OC)Br C35369363
c1ccc(cc1)Oc2ccc(cc2)NC(=O)C[C@@H]3C(=O)NCCN3C(=O)CN4CCN(CC4)c5cccc[nH+]5 C20101168
CCOc1ccc(cc1)Nc2[n+](c(cs2)c3ccc(s3)Cl)CCc4ccc(cc4)S(=O)(=O)N C36019075
C=CCC[C@@H](C[NH+](Cc1ccccc1)Cc2[nH]c(=O)c3c4c(sc3n2)CN(CC4)Cc5ccccc5)O C36156024
Cc1ccc(cc1)c2nc(on2)C[NH+]3CCC[C@H](C3)C(=O)Nc4cc(ccc4OC)S(=O)(=O)NC(C)C C38891637
COc1ccc2c(c1)c3c([nH]2)C[NH+](CC3)CC(=O)Nc4cc(c(cc4OC)NC(=O)c5ccccc5)OC C39228797
CC(C)S(=O)(=O)c1cc(ccc1N2CC[NH2+][C@@H](C2)S(=O)(=O)Oc3ccccc3)c4ccccc4O C39530689
C[C@@H](CNC(=O)[C@@H]1CN(CC12CC[NH2+]CC2)C(=O)c3ccc(c(c3)F)C(F)(F)F)Oc4ccc(cc4)F C39595814
Cc1cc(n(n1)C(C)(C)C)C(=O)N2C[C@@H](C3(C2)CC[NH2+]CC3)C(=O)NC[C@H](C)Oc4ccc(cc4)OC C39665782
Cc1ccc(cc1)O[C@@H](C)CNC(=O)[C@@H]2CN(CC23CC[NH2+]CC3)C(=O)c4ccc(c(c4)F)C(F)(F)F C39666024
COc1c(cc(cc1Cl)C(=O)N2C[C@H](C3(C2)CC[NH2+]CC3)C(=O)NCCOc4cccc(c4)F)Cl C39685462
c1cc(ccc1OCCNC(=O)[C@H]2CN(CC23CC[NH2+]CC3)C(=O)c4ccc(c(c4)F)C(F)(F)F)F C39688197
CC(C)(C)SCCNC(=O)[C@H]1CN(CC12CC[NH2+]CC2)C(=O)c3cccnc3Oc4ccc(cc4)Cl C39696503
CCCc1nc(no1)c2ccc(c(c2)F)N3CCC[C@H](C3)C(=O)N4CCC(CC4)(C(=O)N)[NH+]5CCCCC5 C40876416
c1ccn(c(=O)c1)c2ccc(c(c2)F)NC(=O)C[NH+]3C[C@H]([C@@H](C3)NC(=O)c4ccc(s4)Cl)C5CC5 C43012581
Cn1c(cc(n1)c2ccc(c(c2)OC)OC)[C@H]3C[NH+]4CC[C@@H]3C[C@@H]4CNC(=O)Nc5ccc(cc5F)F C43526692
C[C@]12CC[C@H]([C@@]([C@H]1Cc3c(nc(s3)NC(=O)c4cccc(c4)F)[C@H]2CC(=O)NCC[NH+](C)C)(C)CO)O C43553576
CC[C@H](C)[C@@H]1C(=O)N(C2([NH2+]1)CCN(CC2)C(=S)Nc3cccc(c3)Cl)Cc4ccc5c(c4)OCO5 C36029009
CCc1ccc(cc1)NC(=O)C[C@H]2C(=O)NCCN2C(=O)CN3CC[NH+](CC3)Cc4ccc5c(c4)OCO5 C20676796
CC(=O)c1cccc(c1)S(=O)(=O)NCCC(=O)NC[C@@H](c2ccccc2Cl)C3=c4ccccc4=[NH+]C3 C63234710
c1ccc2=[NH+]CC(=c2c1)C[C@@H](C(=O)OCC(=O)c3ccc4c(c3)NC(=O)CO4)NC(=O)c5ccc(cc5)F C63258809
c1ccc2=[NH+]CC(=c2c1)C[C@@H](C(=O)OCC(=O)Nc3ccccc3C(F)(F)F)NC(=O)c4cccs4 C63258989
C[C@@H]1C(=c2ccccc2=[NH+]1)CCNC(=O)/C(=C/c3ccc4c(c3)OCO4)/NC(=O)c5cccc(c5)[N+](=O)[O-] C63514847
CC(=O)N[C@@H]1CCc2cc(c(c(c2-c3c1cc(=O)c(cc3)NCCC4=c5ccccc5=[NH+]C4)OC)OC)OC C63625931
C[C@H]1CCCC[NH+]1CCNC(=O)CN(C)c2nn3c(c(nc3s2)c4ccc(cc4)OC)NC(C)(C)C C64703595
CC(C)(C)Nc1c(nc2n1nc(s2)N(C)CC(=O)NCCN3CC[NH+](CC3)C)c4ccc(cc4)OC C64703600
COc1ccccc1N2CC[NH+](CC2)Cc3cc(ccc3OC)[C@@H]4[C@@H]5C(=c6ccccc6=[NH+]5)C[C@@H](N4)C(=O)[O-] C65335405
C[C@H]1CC(C[C@@]2(C1)C(=O)N(C(=O)N2)CC(=O)NC[C@@H](c3ccc(cc3)OC)[NH+]4CCOCC4)(C)C C04195098
Cn1c(cc(n1)c2ccc(c(c2)OC)OC)[C@H]3C[NH+]4CC[C@H]3C[C@@H]4CNC(=O)Nc5cccc(c5)C#N C08635918
c1cc(ccc1NC(=O)[C@H]2Cc3cc(ccc3OC2)Cl)S(=O)(=O)NCCC[NH+]4CCOCC4 C08734398
CCC[NH+]1CCc2c(sc(c2C(=O)NC)NC(=O)c3ccc(cc3)S(=O)(=O)N4CCOCC4)C1 C08920571
CCCn1c2ccc(cc2nc1CCC(=O)N3CC[NH+](CC3)C/C=C/c4ccccc4)S(=O)(=O)N C09336161
c1ccc(c(c1)C(F)(F)F)NC(=O)C[NH+]2CCN(CC2)C(=O)CCN3C(=O)C4(CCCC4)NC3=O C09741224
c1ccn2cc(nc2c1)COc3ccc(cc3)C(=O)Nc4cccc(c4)S(=O)(=O)NC5=[NH+]CCC5 C09885210
Cc1c(c(n(n1)Cc2ccccc2)Cl)/C=C/C(=O)Nc3cccc(c3)S(=O)(=O)NC4=[NH+]CCC4 C09957350
CC[C@@]1(C(=O)N(C(=O)N1)CCc2ccc(cc2)OC)C3CC[NH+](CC3)Cc4ccc(cc4)NC(=O)C C12279125
c1c2cc3c(cc2[nH]c(=O)c1CN(CC[NH+]4CCOCC4)C(=S)NC5CCCCC5)OCCO3 C12468177
c1cc(ccc1NC(=S)N(CCC[NH+]2CCOCC2)Cc3cc4cc5c(cc4[nH]c3=O)OCCO5)F C12468201
CCc1ccc2c(c1)cc(c(=O)[nH]2)CN(CC[NH+]3CCOCC3)C(=S)Nc4ccc(cc4)OCC C12565822
COc1ccc2cc(c(=O)[nH]c2c1)CN(CCC[NH+]3CCOCC3)C(=S)Nc4ccccc4OC C12566262
CC[NH+](CC)CCN(Cc1cc2cc(c(cc2[nH]c1=O)OC)OC)C(=O)Nc3cccc(c3)Cl C12709068
Cc1ccc(cc1)NS(=O)(=O)c2cc(ccc2OC)C(=O)NC[C@H](c3cccc(c3)F)[NH+](C)C C12734388
C[NH+](CC(=O)Nc1ccc(cc1)OC(F)(F)F)CC(=O)Nc2cc3c(cc2Cl)OCCCO3 C12767252
CC[NH+](CC)CCN1[C@H](/C(=C(/c2c(c([nH]c2C)C(=O)OC)C)\O)/C(=O)C1=O)c3ccc(cc3)Cl C09233307
CC[NH+](CC)CCCN1[C@H](/C(=C(/c2c(c([nH]c2C)C(=O)OC)C)\O)/C(=O)C1=O)c3ccc(cc3)F C08837229
Cc1cccc(c1NC(=O)C[NH+](C)CC(=O)NCCN2C(=O)/C(=C/c3ccccc3F)/SC2=O)C C16624323
CCOC(=O)C1=C(OC(=C([C@H]1c2ccccc2)C#N)N)CSc3c(cc4c(n3)CC[NH+](C4)C)C#N C06504837
COc1ccc(c(c1)OC)CC[NH2+]C2CCN(CC2)c3ccc(cc3)C(=O)NCCN4CCOCC4 C19744500
C[NH+]1CCN(CC1)[C@@H](CNC(=O)C(=O)NCc2ccc3c(c2)OCO3)c4ccc5c(c4)CCCN5C C22735089
c1ccc(cc1)C[NH+]2CCN(CC2)CCC(=O)NNC(=O)/C=C/c3ccc(cc3)OCc4ccccc4 C22918695
C[C@]1(C(=O)N(C(=O)N1)CN2CC[NH+](CC2)CC(=O)Nc3ccc(c(c3)C(F)(F)F)Cl)C4CC4 C23257703
CCc1c[nH+]c2c(c1NOCC(=O)Nc3cc(ccc3Cl)C(F)(F)F)c(=O)n(c(=O)n2C)C C12309577
CCCCN(CC)C(=O)c1cc(ccc1N2CC[NH2+]CC2)NS(=O)(=O)c3c(cc(cc3C)C)C C33121301
Cc1ccccc1NC(=S)N/N=C/2\c3ccccc3N(C2=O)CN4CCN(CC4)c5cccc[nH+]5 C03048166
Cc1ccc(cc1)C(=O)Nc2c(nccn2)C(=O)NC3CC[NH+](CC3)Cc4ccc(cc4OC)OC C34716996
Cc1ccc(c(n1)C2CC[NH+](CC2)Cc3ccc(cc3O)OC)C(=O)NCCc4ccccc4OC C34730026
COc1cccc(c1)C[NH+](CCc2c[nH]c3c2cccc3)Cc4nc(co4)C(=O)NC[C@@H]5CCCO5 C35705849
C[C@@](C[NH+](CCN1CCOCC1)Cc2[nH]c(=O)c3c(csc3n2)c4ccc(cc4)Cl)(C=C)O C35745959
Cc1ccccc1OC[C@@H](C[NH+](CCCOC)Cc2[nH]c(=O)c3c4c(sc3n2)CCCCC4)O C35781281
c1ccc(cc1)Cn2c(c3c(nc(nc3n2)N4CC[NH+](CC4)CCN5CCOCC5)c6ccccc6)N C35929440
CC(C)[NH+](Cc1[nH]c(=O)c2c(csc2n1)c3cccc(c3)OC)C[C@H](COCc4ccccc4)O C36206362
CC(C)C[NH+](Cc1[nH]c(=O)c2c(csc2n1)c3cccc(c3)OC)C[C@@H](CN4CCOCC4)O C36207883
C[NH+](C)CCN1CCN(CC1)c2nc(c3c(n(nc3n2)c4ccc(cc4)OC)N)c5cccc(c5F)F C37359950
CC[NH+]1CCC[C@@H]1CN(Cc2cc3ccc(cc3[nH]c2=O)C)C(=S)Nc4ccc(cc4OC)OC C12635534
CCSCCNC(=O)[C@@H]1CN(CC12CC[NH2+]CC2)C(=O)COc3cccc4c3oc(=O)cc4C C39656643
C[C@H](CNC(=O)[C@@H]1CN(CC12CC[NH2+]CC2)C(=O)c3ccc(c(c3)F)C(F)(F)F)Oc4cccnc4 C39668525
C[C@H](CNC(=O)[C@@H]1CN(CC12CC[NH2+]CC2)C(=O)c3ccc(c(c3)C(F)(F)F)OC)Oc4cccnc4 C39668673
C[C@@H](CNC(=O)[C@H]1CN(CC12CC[NH2+]CC2)C(=O)c3ccc(o3)c4ccc(cc4)F)Oc5cccnc5 C39668754
Cc1cc(n(n1)CCCNC(=O)[C@@H]2CN(CC23CC[NH2+]CC3)C(=O)c4ccc(cc4)C(F)(F)F)C C39671654
Cc1cc(c(o1)C(F)(F)F)C(=O)N2C[C@H](C3(C2)CC[NH2+]CC3)C(=O)NCCOc4ccc(cc4)F C39688303
Cc1ccc(cc1)Oc2c(cccn2)C(=O)N3C[C@@H](C4(C3)CC[NH2+]CC4)C(=O)NCCSC(C)(C)C C39696504
Cc1c\2c(oc1C(=O)NCCCn3cc[nH+]c3)CCC/C2=N\NC(=O)c4ccccc4Br C40812822
CC(C)C[C@H]1[C@H]2[C@H](C(=O)N(C2=O)CCc3ccc(c(c3)OC)OC)[C@@]4([NH2+]1)c5cc(ccc5NC4=O)F C16022249
Cc1ccc(cc1N2CCCC2=O)NC(=O)C(=O)NC[C@H](c3ccc4c(c3)CCCN4C)N5CC[NH+](CC5)C C49508912
CC[NH+]1CCN(CC1)c2ccc(cc2)NC(=O)CN3CCN(CC3)CC(=O)Nc4cccc(c4C)C C22799020
COc1cccc(c1OC)[C@H](CNC(=O)CCNC(=O)/C=C/c2ccccc2)C3=c4ccccc4=[NH+]C3 C64020407
COC(=O)c1ccc(cc1)NC(=O)C[NH+]2CCC3(CC2)NC(=NO3)c4ccc(cc4)OC(F)(F)F C67317570
CC(C)(CO)[NH2+]Cc1cc(cc(c1OC)Br)Br C06883120
CCOc1c(cc(cc1Br)Br)C[NH2+]C[C@H](C)O C08253319
Cc1c(c2cc(ccc2[nH]1)F)[C@H](C[NH+]3CCC(=CC3)c4ccc(cc4)F)O C19581400
COc1ccc(cc1[C@H](c2ccc(cc2)I)[NH3+])F C20480501
COc1ccc(c(c1)[C@H](c2cccc(c2)I)[NH3+])OC C20480601
Cc1ccc(cc1)/C(=[NH+]\C=C(Cl)Cl)/NC(=S)Nc2ccccc2 C13163097
c1ccc(c(c1)C[NH3+])OCCOc2ccc(cc2Br)Cl C35726920
c1cc(ccc1C[NH3+])OCCOc2ccc(cc2Cl)Br C35726985
C[C@@H]([C@H]1CC[C@H]2[C@@]1(CC[C@@H]3[C@@H]2CCc4c3ccc(c4)O)C)[NH2+]CCN(C)C C36370929
COc1ccc(c(c1)F)[C@H](c2ccc(cc2)I)[NH3+] C36766553
Cc1ccc(c(c1)[C@H](c2ccc(cc2)I)[NH3+])OC C36822844
C[C@@H](c1ccc(c(c1)Br)OC)[NH2+]Cc2cc(ccc2O)Cl C37105978
C[C@@H]1Cc2cc(ccc2O1)[C@H](c3ccc(cc3)I)[NH3+] C37176316
C[C@H](CO)[NH2+]Cc1cc(c(c(c1)Br)OC)Br C37258403
C[C@H](c1ccc(cc1)I)[NH2+][C@H](C)c2cccc(c2)O C37319185
c1c(cc(cc1Cl)Cl)[C@H](c2cc3c(cc2Br)OCCO3)[NH3+] C37331998
c1cc(cc(c1)Br)Oc2cc(ccc2C[NH3+])Br C36670732
COc1ccc(c(c1)CC[NH3+])OCc2ccc(cc2Br)F C37720013
c1cc(cc(c1)Br)[C@@H](C[NH2+]CCc2ccc(cc2Cl)Cl)O C37860092
CN(Cc1cc(sc1)Br)[C@H](C[NH3+])c2cc(ccc2F)Br C42361781
CN(Cc1cc(sc1)Br)[C@H](C[NH3+])c2ccc(c(c2)Br)F C42361792
CN(Cc1cc(cs1)Br)c2ccc(cc2C[NH3+])C(F)(F)F C42397910
CN(Cc1cc(cs1)Br)[C@@H](C[NH3+])c2ccc3c(c2)CCO3 C42398391
C[C@@H]([C@@H](c1ccc(cc1)OC)Oc2ccccc2I)[NH3+] C42963944
c1cc(cc(c1)Br)[C@@H](C[NH3+])Oc2cccc(c2Cl)Cl C43023321
c1cc(cc(c1)Br)[C@@H](C[NH3+])Sc2ccc(cn2)C(F)(F)F C43024379
c1cc(cc(c1)Br)[C@H](C[NH3+])Sc2ccc(cn2)C(F)(F)F C43024381
C[C@@H]([C@H](c1cccc(c1)OC)Oc2ccc(cc2Br)Cl)[NH3+] C43029763
Cc1ccccc1[C@H](C[NH3+])Oc2ccc(cc2)I C43040080
Cc1ccccc1[C@H](C[NH3+])Oc2ccccc2I C43040232
C[C@H]([C@H](c1ccccc1F)Oc2cccc(c2)I)[NH3+] C43048447
CC[C@@H]([C@H](c1ccc(s1)Br)[NH+](C)Cc2ccsc2)N C43259970
CC[C@@H]([C@@H](c1cc(cs1)Br)Oc2ccc(cc2)CC#N)[NH3+] C43288399
C[C@@H]([C@@H](c1cccnc1)Oc2ccc(cc2)I)[NH3+] C43350997
C[C@@H]([C@H](c1cccnc1)Oc2cccc(c2)I)[NH3+] C43351020
c1cc(cc(c1)Br)OCCOc2ccc(cc2Cl)C[NH3+] C43477640
c1cc(c(cc1[C@H](c2cc3c(cc2Cl)OCCO3)[NH3+])F)Br C43576543
C[C@H](c1cccc(c1)Br)[NH2+]Cc2cccc(c2O)Br C48795711
c1cc(c(c(c1)Br)OCc2ccc(cc2F)Br)CC[NH3+] C48797841
c1c(oc(c1Br)Br)C[NH2+]C2CCC(CC2)O C50358410
c1c(oc(c1Br)Br)C[NH2+][C@H]2CCC[C@@H](C2)O C50360689
CCN(c1ccc(cc1)C)[C@@H](C[NH3+])c2cc(c(o2)Br)Br C50362489
C[C@H](c1ccc(c(c1)Br)F)NC2CC([NH2+]C(C2)(C)C)(C)C C37232532
CC[C@H](c1ccc(cc1)Br)[NH2+]Cc2ccc(c(c2)Br)O C57987505
CCN(CC(C)C)[C@@H](C[NH3+])c1cc(c(o1)Br)Br C50361782
C[C@H](c1ccc(c(c1)Br)Sc2ccc(cn2)C(F)(F)F)[NH3+] C61700002
Cc1c(scn1)CCOc2ccc(cc2Br)C[C@H](C)[NH3+] C62704006
CCCC1(CC[NH2+]CC1)C(=O)Nc2ccc(cc2Cl)I C62848767
CC[C@@]1(CCC[NH2+]C1)C(=O)Nc2ccc(cc2)I C62853194
C[C@@]1(CCC[NH2+]C1)C(=O)Nc2ccc(cc2Cl)I C62855848
Cc1cc2c(cc1C)n(c-3nc(=O)[nH]c(=O)c3n2)C[C@@H]([C@@H]([C@@H](COP(=O)([O-])[O-])O)O)O C03831425
Cc1cc2c(cc1C)n(c-3nc(=O)[nH]c(=O)c3n2)C[C@H]([C@H]([C@@H](COP(=O)([O-])[O-])O)O)O C03831428
c1cc(c(c(c1)O[C@@H]2[C@H]([C@@H]([C@@H]([C@@H](O2)CO)O)O)O)C(=O)/C=C/c3ccc(cc3)[N+](=O)[O-])O C04565980
c1cc(c(cc1N[C@@H]2[C@H]([C@@H]([C@@H]([C@@H](O2)CO)O[C@@H]3[C@@H]([C@@H]([C@@H]([C@@H](O3)CO)O)O)O)O)O)[N+](=O)[O-])Cl C05221371
c1cc(ccc1[N+](=O)[O-])O[C@H]2[C@@H]([C@@H]([C@@H]([C@@H](O2)CO[C@@H]3[C@@H]([C@@H]([C@@H]([C@@H](O3)CO)O)O)O)O)O)O C05260517
CCOCCC(=O)NCC(=O)N[C@@H]1[C@H](O[C@@H]([C@@H]([C@@H]1O)O)Nc2c3c([nH]cn3)ncn2)CO C05440276
C[C@@H]1[C@@H]([C@@H]([C@H]([C@@H](O1)OC[C@@H]2[C@H]([C@@H]([C@H]([C@@H](O2)Oc3cc(c4c(c3)O[C@@H](CC4=O)c5ccc(c(c5)O)OC)O)O)O)O)O)O)O C08143556
C[C@H]1[C@@H]([C@@H]([C@H]([C@@H](O1)OC[C@@H]2[C@H]([C@@H]([C@H]([C@@H](O2)Oc3cc(c4c(c3)O[C@@H](CC4=O)c5ccc(c(c5)O)OC)O)O)O)O)O)O)O C08143560
COC(=O)[C@@H]1C[C@@H](CN1S(=O)(=O)c2ccc(cc2)Cl)n3c(c(nn3)C(=O)N)C(=O)N C04221560
COc1ccc(c(c1)/C=N/NC(=O)Cn2c(nc(n2)c3c(non3)N)c4c(non4)N)OC C02220208
CC(=O)Nc1c(c2c(s1)CCCC2)C(=O)OCC(=O)Nc3cccc(c3)S(=O)(=O)N C09403566
CNc1nc2c(n1CCCCn3c4c(=O)[nH]c(=O)n(c4nc3NC)C)c(=O)[nH]c(=O)n2C C10049613
c1cc(oc1/C=C/C=N/Nc2nc3c(ncnc3n2[C@@H]4[C@@H]([C@@H]([C@@H](O4)CO)O)O)N)[N+](=O)[O-] C09975209
c1cc(c(cc1N[C@@H]2[C@@H]([C@@H]([C@H]([C@H](O2)CO)O[C@@H]3[C@H]([C@H]([C@@H]([C@H](O3)CO)O)O)O)O)O)[N+](=O)[O-])Cl C13424886
c1c(cc(c(c1O)O)O)C(=O)OC[C@H]2[C@@H]([C@@H]([C@@H]([C@@H](O2)OC(=O)c3cc(c(c(c3)O)O)O)O)O)O C13458830
c1cc(ccc1[N+](=O)[O-])O[C@H]2[C@H]([C@H]([C@@H]([C@@H](O2)CO[C@@H]3[C@H]([C@H]([C@@H]([C@H](O3)CO)O)O)O)O)O)O C14586552
CC(=O)O[C@@]1(C[C@@H]([C@H]2[C@H]1[C@@H](OC=C2C(=O)OC)O[C@@H]3[C@H]([C@@H]([C@@H]([C@@H](O3)CO)O)O)O)O)C C14697371
c1cc(ccc1N/N=C(\c2c(=O)[nH]c3ccc(cc3n2)Cl)/[C@@H]([C@H](CO)O)O)S(=O)(=O)N C15774873
c1cc2c(cc1CNC(=O)CCNS(=O)(=O)c3cc(cnc3N)Br)OCO2 C20487482
c1c(cc(cc1C(=O)N)NC(=O)COC(=O)c2cc3c(cc2[N+](=O)[O-])OCCO3)C(=O)N C21421522
c1cc(ccc1[N+](=O)[O-])O[C@@H]2[C@H]([C@@H]([C@@H]([C@H](O2)CO)O)O)O[C@@H]3[C@H]([C@H]([C@@H]([C@@H](O3)CO)O)O)O C22064969
c1cc(ccc1[N+](=O)[O-])O[C@@H]2[C@H]([C@@H]([C@@H]([C@H](O2)CO)O)O[C@@H]3[C@H]([C@H]([C@@H]([C@@H](O3)CO)O)O)O)O C22064993
c1cc(ccc1[N+](=O)[O-])O[C@@H]2[C@H]([C@H]([C@@H]([C@H](O2)CO[C@@H]3[C@H]([C@H]([C@@H]([C@@H](O3)CO)O)O)O)O)O)O C22065012
c1cc(ccc1[N+](=O)[O-])O[C@H]2[C@H]([C@H]([C@@H]([C@@H](O2)CO[C@@H]3[C@H]([C@H]([C@H]([C@@H](O3)CO)O)O)O)O)O)O C22065079
Cc1cc(nc(n1)CCNCc2ccc(c(c2)OC)OC[C@@H](C[NH+]3CCC(CC3)O)O)C C23128568
c1ccc(cc1)C(=O)OCC2=C[C@@H]([C@@H]3[C@H]2[C@@H](OC=C3)O[C@H]4[C@@H]([C@H]([C@@H]([C@H](O4)CO)O)O)O)O C31156316
CCCCCn1c(nn(c1=S)[C@H]2[C@@H]([C@H]([C@@H]([C@H](O2)CO)O)O)NC(=O)C)COc3cccc(c3)C C32594369
C[C@H]([C@@H]([C@@H]([C@@H](OCCO)Oc1ccc2c(c1)O[C@@H](CC2=O)c3ccc4c(c3)OCCO4)O)O)O C34898300
CCOc1ccc(cc1O)/C=N/Nc2nc3c(=O)[nH]cnc3n2[C@@H]4[C@@H]([C@@H]([C@@H](O4)CO)O)O C35188413
c1cc(ccc1/C=C/C(=O)OC[C@@H]2[C@@H]([C@@H]([C@@H]([C@@H](O2)OC(=O)c3cc(c(c(c3)O)O)O)O)O)O)O C35458207
C[C@@]1(CCS(=O)(=O)C1)NC(=O)NCCCCCCNC(=O)N[C@]2(CCS(=O)(=O)C2)C C08874802
c1c(cc(c(c1O)O)O)C(=O)OC[C@@H]2[C@H]([C@@H]([C@H]([C@@H](O2)OC(=O)c3cc(c(c(c3)O)O)O)O)O)O C04096316
CC(=O)O[C@]1(C[C@H]([C@@H]2[C@@H]1[C@@H](OC=C2C(=O)OC)O[C@@H]3[C@@H]([C@@H]([C@@H]([C@@H](O3)CO)O)O)O)O)C C35456543
CC(=O)O[C@@]1(C[C@H]([C@@H]2[C@@H]1[C@@H](OC=C2C(=O)OC)O[C@@H]3[C@@H]([C@@H]([C@@H]([C@@H](O3)CO)O)O)O)O)C C35456539
c1ccc(cc1)C(=O)OCC2=C[C@@H]([C@H]3[C@@H]2[C@@H](OC=C3)O[C@H]4[C@@H]([C@H]([C@@H]([C@H](O4)CO)O)O)O)O C33832448
c1ccc(cc1)C(=O)OCC2=C[C@H]([C@@H]3[C@@H]2[C@@H](OC=C3)O[C@H]4[C@@H]([C@H]([C@@H]([C@H](O4)CO)O)O)O)O C33832447
c1cc(ccc1[N+](=O)[O-])O[C@@H]2[C@H]([C@H]([C@@H]([C@H](O2)CO)O)O[C@@H]3[C@H]([C@@H]([C@@H]([C@@H](O3)CO)O)O)O)O C39937351
CC(=O)N[C@@H]1[C@H]([C@H]([C@H](O[C@H]1O)CO)OS(=O)(=O)[O-])O[C@@H]2[C@H]([C@@H]([C@H]([C@@H](O2)C(=O)[O-])O)O)O C39944726
COc1ccc(cc1NC(=O)Cn2c(=O)ccc(n2)C(=O)Nc3ccc(cc3)Cl)C(=O)N C40944508
c1cc(ccc1NC(=O)N[C@H]2C[C@@](C[C@H]([C@@H]2O)O)(C(=O)NCC(=O)N)O)OC(F)(F)F C43536960
c1cc(ccc1[N+](=O)[O-])O[C@@H]2[C@@H]([C@H]([C@@H]([C@@H](O2)CO)O)O[C@H]3[C@@H]([C@@H]([C@@H]([C@H](O3)CO)O)O)O)O C44021718
CC(=O)N[C@@H]1[C@H]([C@@H]([C@@H](O[C@@H]1O)CO)O[C@@H]2[C@@H]([C@@H]([C@@H]([C@@H](O2)COS(=O)(=O)[O-])O)O)O)O C44171267
c1cc(ccc1[N+](=O)[O-])O[C@H]2[C@H]([C@@H]([C@@H]([C@@H](O2)CO)O)O)O[C@H]3[C@@H]([C@@H]([C@@H]([C@@H](O3)CO)O)O)O C44963936
CC(=O)Nc1cccc(c1)n2cnnc2SCC(=O)Nc3ccc(cc3)S(=O)(=O)N C46584920
COc1cccc(c1)c2c3c([nH]n2)OC(=C([C@@H]3c4ccc(c(c4)OC)OCC(=O)N)C#N)N C09242952
CC\1=C(C(=O)NC(=O)/C1=C\NN2C(=O)c3cccc4c3c(ccc4NC(CO)(CO)CO)C2=O)C#N C16694051
Cc1c(c(n(n1)CCO)C)/C=N/Nc2[nH]nc(n2)SCC(=O)Nc3ccc4c(c3)OCO4 C59887709
COCCn1cc(cn1)/C=N/Nc2nnc(n2N)SCC(=O)Nc3cccc(c3)[N+](=O)[O-] C59914142
Cc1c(c(n(n1)CCO)C)/C=N/Nc2nnc(n2N)SCC(=O)Nc3ccc(cc3)OC(F)(F)F C59914520
CC(=O)N[C@H]1[C@H]([C@@H]([C@@H](O[C@@H]1O)CO)O[C@@H]2[C@@H]([C@@H]([C@@H]([C@@H](O2)C(=O)[O-])O)O)OS(=O)(=O)[O-])O C65743047
c1ccc(c(c1)c2nc(cs2)CC(=O)Nc3cccc(c3)S(=O)(=O)NC4=[NH+]CCC4)Cl C08723576
CCOC(=O)c1c2c(sc1NC(=O)c3ccccc3S(=O)(=O)CC)C([NH2+]C(C2)(C)C)(C)C C09347078
CC1(Cc2c(c(sc2C([NH2+]1)(C)C)NC(=O)CCCS(=O)(=O)c3ccc(cc3)OC)C#N)C C09913748
Cc1ccc(cc1)NS(=O)(=O)c2ccc(c(c2)C(=O)NCc3ccccc3C[NH+]4CCCC4)C C09338460
Cc1nc2cc(ccc2s1)NC(=O)[C@@H]3C[C@H](C[NH+]3Cc4ccccc4O)Sc5ccccn5 C12029157
CC(=O)Nc1ccc(cc1)C[NH+]2CCOc3ccc(cc3C2)C4(CCN(CC4)c5ccccc5F)O C12191528
c1ccc(cc1)/C=C(/C[NH+]2CCC(CC2)(c3ccc4c(c3)cc(o4)C(=O)NC[C@H]5CCCO5)O)\Cl C12279714
c1cc(ccc1C[NH2+]C[C@H](CO/N=C/C2=C(c3cc(ccc3OC2)Cl)Cl)O)C(F)(F)F C12369016
COC(=O)c1c(c2cc(ccc2[nH]1)Br)NC(=O)C[NH+]3CCN(CC3)c4ccccc4F C02295252
c1ccc(cc1)c2[nH]c(nn2)C[NH2+]C3CCN(CC3)c4ccc(cc4)C(=O)N5CCc6ccccc6C5 C12509883
CCc1ccccc1NC(=S)N(Cc2cc3ccc(c(c3[nH]c2=O)C)C)C[C@@H]4CCC[NH+]4CC C12635591
Cc1ccc(c(c1)C)NC(=O)C(=O)NC[C@H](c2cccnc2)[NH+]3CCN(CC3)c4ccccc4F C09252268
c1ccc2c(c1)CC[NH2+][C@@H]2C3=C([C@H]([C@H](CC3=O)c4ccccc4Oc5cccc(c5)Cl)n6cncn6)O C08855421
c1cc2c(cc1C3(CC[NH+](CC3)Cc4ccc(cc4F)F)O)cc(o2)C(=O)NC[C@@H]5COCCO5 C15003847
c1cc(cc(c1)F)NC(=O)NCC[NH+]2CCN(CC2)c3nc(ns3)Cc4ccc(cc4)Cl C16493604
Cc1ccc(c(c1)C)NC(=O)c2c(c3c(=O)[nH]c(nc3s2)C[NH+]4CCC[C@@H](C4)C(F)(F)F)C C16591288
CCOc1cc(ccc1OC(=O)c2ccc(cc2)C)[C@H]3Nc4c(c5c(s4)C[NH+](CC5)C)C(=N3)O C17163368
c1ccc(cc1)/C=C\2/C(=O)Nc3cc(ccc3S2)C(=O)NCC[NH+]4CCN(CC4)c5cccc(c5)Cl C03064029
CCOc1cccc(c1O)[C@H]2CC(=N[C@H]([NH2+]2)c3ccc(cc3)Br)c4ccc(cc4)OC C20762998
c1ccc(c(c1)N2CC[NH+](CC2)CCCNS(=O)(=O)c3ccc4c(c3)NC(=O)CCS4)F C20977429
CCc1cccc(c1NC(=O)C(=O)NC[C@@H](c2ccc3c(c2)CCCN3C)N4CC[NH+](CC4)C)C C22809649
Cc1ccc(c(c1)S(=O)(=O)Nc2ccc(cc2)C(=O)Nc3ccc(cc3C)N4CC[NH+](CC4)C)C C23691221
Cc1cccc(c1NC(=O)Nc2ccc(nc2)N3CCC[NH+](CC3)Cc4ccccc4C(F)(F)F)C C35852384
Cc1ccc(c(c1)C)c2csc3c2c(=O)[nH]c(n3)C[NH+](C[C@H](COc4ccccc4)O)C5CC5 C36207967
CCOc1cccc(c1O)[C@@H]2CC(=N[C@@H]([NH2+]2)c3ccc(cc3)Br)c4ccc5c(c4)OCO5 C13831078
C[NH+]1CCN(CC1)[C@@H](CNC(=O)Nc2cccc(c2)C(F)(F)F)c3ccc4c(c3)CCCN4C C38673249
C[C@H]1c2cc(c(cc2CC[NH+]1Cc3ccc(cc3)S(=O)(=O)Cc4c(cccc4Cl)Cl)O)O C39197596
c1ccc2c(c1)c(c[nH]2)CCN3C=N[C@H]4[C@@H](C3=O)C5=C(S4)C[C@@H](CC5)[NH2+]Cc6cccc(c6F)F C39380463
C[C@H](CNC(=O)[C@H]1CN(CC12CC[NH2+]CC2)C(=O)c3ccc(cc3)Br)Oc4ccc(cc4)F C39595894
Cc1cc(n(n1)C(C)(C)C)C(=O)N2C[C@H](C3(C2)CC[NH2+]CC3)C(=O)NCc4cc(cc(c4)F)C(F)(F)F C39600536
CCOc1cccc(c1)C(=O)N2C[C@H](C3(C2)CC[NH2+]CC3)C(=O)NCc4cc(ccc4F)Br C39600913
Cc1ccc(c(c1)C)CCNC(=O)[C@@H]2CN(CC23CC[NH2+]CC3)C(=O)c4cc(cc(c4)Cl)Cl C39666993
c1ccc2c(c1)CCO[C@H]2CNC(=O)[C@H]3CN(CC34CC[NH2+]CC4)C(=O)c5ccc(c(c5)F)C(F)(F)F C39668971
c1ccc(c(c1)C(=O)N2C[C@H](C3(C2)CC[NH2+]CC3)C(=O)NCC4(CCCCC4)N5CCOCC5)C(F)(F)F C39672789
C[C@H]1C(=C(N=N1)C)[C@@H](C)NC(=O)[C@@H]2CN(CC23CC[NH2+]CC3)C(=O)c4ccc(cc4F)C(F)(F)F C39674263
Cc1ccc(cc1C(=O)N2C[C@H](C3(C2)CC[NH2+]CC3)C(=O)N[C@@H](C)CCc4ccc(cc4)OC)F C39675391
c1ccc2c(c1)-c3c(cccc3C(=O)N4C[C@H](C5(C4)CC[NH2+]CC5)C(=O)NCCOc6ccc(cc6)F)C2=O C39688165
c1ccc2c(c1)ccc(n2)C(=O)N3C[C@@H](C4(C3)CC[NH2+]CC4)C(=O)NCCOc5ccc(cc5)F C39688342
C[C@@H](Cc1ccc(cc1)F)NC(=O)[C@@H]2CN(CC23CC[NH2+]CC3)C(=O)c4cc(ccc4F)Cl C39688650
CCc1ccc(cc1)[C@H](C)NC(=O)[C@H]2CN(CC23CC[NH2+]CC3)C(=O)c4cc(ccc4OC)OC C39696221
CC(C)(C)c1cc(cc(c1O)C(C)(C)C)[C@H]2CSC[C@H]([NH2+]2)C(=O)N3CCN(CC3)c4ncccn4 C44170017
c1ccc2=[NH+]CC(=c2c1)CCNC(=O)CCCNC(=O)N3CC[C@H]4[C@H](C3)N=C5[C@@H]4C=C(C=C5)Cl C63270974
Cc1ccc(cc1)C(=O)N/C(=C\[C@H]2CN(c3c2cccc3)C)/C(=O)NCCC4=c5ccccc5=[NH+]C4 C63354507
CCCCN1C(=O)[C@@H]2[C@H](N[C@@]3([C@@H]2C1=O)c4cccc(c4NC3=O)Cl)CC5=c6ccccc6=[NH+]C5 C63383525
C[C@H]1c2cc3c(cc2OC(=O)[C@H]1CCC(=O)NCCc4c[nH]c[nH+]4)occ3c5ccc(cc5)Cl C53627455
COc1ccc2=[NH+]CC(=c2c1)CCNC(=O)c3ccc4c(c3)NC(=O)/C(=C/c5ccc(cc5)Cl)/O4 C63613201
c1ccc2=[NH+]CC(=c2c1)[C@@H](CNC(=O)CNC(=O)c3ccc4c(c3)OCO4)c5ccccc5Cl C63919965
c1cc(ccc1c2cc(ccn2)C[NH+]3[C@@H]4CC[C@H]3CN(C4)Cc5ccnc(c5)c6ccc(cc6)O)O C28707558
C[C@@H]1c2cc3c(cc2OC(=O)[C@H]1CCC(=O)NCCc4c[nH+]c[nH]4)occ3c5ccc(cc5)Cl C53627454
c1ccc2c(c1)[C@@H]([C@@H](N2Cc3ccc(cc3Cl)F)C(=O)[O-])C[NH2+]CCC4=c5ccccc5=[NH+]C4 C65321886
COC(=O)[C@@](C(F)(F)F)(Nc1ccc(c[nH+]1)Br)NC(=O)c2cccc(c2)Cl C08445311
c1c(cc(nc1Cl)Cl)C(=[NH2+])NS(=O)(=O)c2cc(cc(c2)C(F)(F)F)C(F)(F)F C04288501
CN1CCCc2c1ccc(c2)[C@@H](CNC(=O)C(=O)Nc3cccc(c3)C(F)(F)F)[NH+]4CCCC4 C09135783
c1ccc(c(c1)CNC(=O)c2ccc(cc2)NS(=O)(=O)c3ccc(cc3)F)C[NH+]4CCCC4 C09779311
c1cc(sc1)/C=C/2\CCC[C@H]3C2=NN([C@@H]3c4cccs4)C(=O)C[NH+]5CCC(CC5)C(=O)N C09846786
CN(C)c1ccc(cc1)[C@H](CNC(=O)C(=O)NCCC2=CCCCC2)[NH+]3CCc4ccccc4C3 C10129533
CCc1ccc(cc1)NC(=O)C(=O)NC[C@H](c2ccc(cc2)N(C)C)[NH+]3CCc4ccccc4C3 C10129691
Cc1cccc(c1C)NC(=O)C(=O)NC[C@H](c2ccc(cc2)N(C)C)[NH+]3CCc4ccccc4C3 C10129701
c1ccc(c(c1)CCNC(=O)c2cc3cc(ccc3o2)C4(CC[NH+](CC4)Cc5ccco5)O)F C11782621
c1cc(cc(c1)C(F)(F)F)C(=O)Nc2cccc(c2)N3CCC(CC3)[NH2+]C[C@H]4CCS(=O)(=O)C4 C11785987
CC(C)(C#Cc1ccc(o1)C(=O)NCC[NH+]2Cc3ccccc3O[C@H](C2)c4ccccc4F)O C12080280
CC[NH+]1CCC[C@@H]1CN(Cc2cc3ccc(cc3[nH]c2=O)C)C(=S)Nc4cccc(c4C)C C12635421
C[NH+]1CCN(CC1)C(=O)c2ccccc2NC(=S)NC(=O)c3ccccc3I C14006875
C[NH+]1CCN(CC1)c2c(cccc2Cl)NC(=S)NC(=O)c3ccc(cc3)Br C20498632
c1ccc(cc1)/C=C\2/C(=O)Nc3cc(ccc3S2)C(=O)NCCC[NH+]4CCc5ccccc5C4 C03064007
Cc1ccc(cc1)C[NH+]2CCC(CC2)CNC(=O)c3ccc(cc3)NC(=O)C4=C(OCCS4)C C20919601
Cc1cc(nc2c1N(CCS2)C(=O)Nc3ccc(cc3)C(=O)NCC[NH+]4CCCC[C@H]4C)C C21880354
c1ccc2c(c1)CC[NH+](C2)CCCNC(=O)c3ccc4c(c3)NC(=O)/C(=C/c5ccc(cc5)Cl)/O4 C32983625
CN(C)c1c(ccc[nH+]1)CNC(=O)[C@H](CCSC)NC(=O)c2ccccc2Br C32685717
c1ccc(cc1)C[C@H]2CN(CC[NH2+]2)[C@@H](CNF)c3ccc(cc3)S(=O)(=O)Oc4ccccc4 C39534230
CCOc1ccc(cc1)C(=O)N2C[C@@H](C3(C2)CC[NH2+]CC3)C(=O)NCc4cc(ccc4F)Br C39600727
Cc1ccc(c(c1)CNC(=O)[C@H]2CN(CC23CC[NH2+]CC3)C(=O)c4ccc(cc4)OC(F)(F)F)C C39636518
CCSc1c(cccn1)C(=O)N2C[C@H](C3(C2)CC[NH2+]CC3)C(=O)NCc4cc(ccc4C)C C39636590
C[C@@H]1CCC[C@H]([C@@H]1C)NC(=O)[C@@H]2CN(CC23CC[NH2+]CC3)C(=O)c4ccc(cc4)OC(F)(F)F C39637219
Cc1ccc(cc1)[C@H](C)NC(=O)[C@H]2CN(CC23CC[NH2+]CC3)C(=O)c4ccc(cc4F)C(F)(F)F C39639274
Cc1ccc(cc1)O[C@@H](C)CNC(=O)[C@@H]2CN(CC23CC[NH2+]CC3)C(=O)c4cc(cc(c4)F)F C39665996
Cc1cccc(c1C)CNC(=O)[C@H]2CN(CC23CC[NH2+]CC3)C(=O)c4ccc(c(c4)F)C(F)(F)F C39667517
Cc1ccsc1CNC(=O)[C@H]2CN(CC23CC[NH2+]CC3)C(=O)c4cc(oc4C(F)(F)F)C C39677297
C[C@@H](C(C)(C)C)NC(=O)[C@H]1CN(CC12CC[NH2+]CC2)C(=O)c3cc(c(c(c3)Cl)OC)Cl C39684665
Cc1ccc(c(c1F)F)C(=O)N2C[C@H](C3(C2)CC[NH2+]CC3)C(=O)NCCOc4ccccc4F C39685122
C[C@H](Cc1ccccc1OC)NC(=O)[C@H]2CN(CC23CC[NH2+]CC3)C(=O)c4cccc(c4)Br C39686449
C[C@@H](Cc1ccccc1F)NC(=O)[C@@H]2CN(CC23CC[NH2+]CC3)C(=O)c4ccc(c(c4)F)C(F)(F)F C39686926
C[C@@H](Cc1ccccc1F)NC(=O)[C@@H]2CN(CC23CC[NH2+]CC3)C(=O)c4cccnc4Sc5ccccc5 C39687090
C[C@@H](Cc1ccccc1F)NC(=O)[C@H]2CN(CC23CC[NH2+]CC3)C(=O)c4cccnc4Sc5ccccc5 C39687092
C[C@@H](Cc1ccc(cc1)F)NC(=O)[C@@H]2CN(CC23CC[NH2+]CC3)C(=O)COc4cccc(c4)Cl C39688606
CCc1ccc(cc1)[C@H](C)NC(=O)[C@H]2CN(CC23CC[NH2+]CC3)C(=O)c4cc(ccc4F)Cl C39696169
CC(C)(C)SCCNC(=O)[C@@H]1CN(CC12CC[NH2+]CC2)C(=O)c3ccc(o3)c4ccc(cc4)F C39696544
CC1(CC(CC([NH+]1C[C@@H](COCCOc2c(cc(cc2F)Br)F)O)(C)C)O)C C39916193
Cc1cc(ccc1S(=O)(=O)NCC2CC[NH+](CC2)Cc3ccccc3SC)NC(=O)C C43959691
CC(C)C[C@H]1[C@@H]2[C@@H](C(=O)N(C2=O)CCc3ccccc3)[C@]4([NH2+]1)c5cc(ccc5NC4=O)Br C09429138
c1ccc(cc1)C[C@@H]2C(=O)N(C3([NH2+]2)CCN(CC3)C(=S)Nc4cccc(c4)Cl)C[C@H]5CCCO5 C36027050
CC[NH+]1CCN(CC1)Cc2ccc(cc2)NC(=O)[C@H]3CS[C@@H](C(=O)N3)Cc4ccccc4F C58954349
C[NH+]1CCN(CC1)c2ccc(cc2)NC(=S)NC(=O)c3cc(ccc3Cl)I C06287953
c1ccc2=[NH+]CC(=c2c1)/C=N\NC(=O)c3ccccc3NC(=O)c4ccccc4Br C63428501
C[C@@H]1C(=c2ccccc2=[NH+]1)CCNC(=O)c3cc(c(cc3Cl)Cl)S(=O)(=O)NC4CC4 C63526790
c1ccc(cc1)CC2=[NH+]c3c(c(=O)[nH]c(=O)n3c4ccccc4)C(N2)(C(F)(F)F)C(F)(F)F C01264693
Cc1ccc2=[NH+][C@@H](C(=c2c1)NC(=O)c3ccc(cc3)Cl)C(=O)NCc4ccc5c(c4)OCO5 C63752524
c1cc(ccc1c2cc(c(o2)c3ccncc3)c4ccc\5c(c4)CC/C5=N/O)OC6CC[NH2+]CC6 C45167129
Cc1ccc(cc1)S(=O)(=O)N2CCC3(CC2)C(=[NH+]CCN3)NCc4ccc(cc4)C(F)(F)F C65074664
c1ccc2=[NH+]CC(=c2c1)CCNC(=O)/C(=C\c3cccnc3)/NC(=O)c4cccc(c4)Br C65361771
c1cc(ccc1n2c3c(c(=O)[nH]c2=O)C([NH+]=C(N3)c4ccncc4)(C(F)(F)F)C(F)(F)F)F C08846743
c1c(c[nH+]c(c1Cl)NCCN2C(=O)[C@@H]3[C@H]4C[C@@H]([C@@H]3C2=O)[C@@H]([C@@H]4C#N)O)C(F)(F)F C08873399
c1ccc(cc1)C[C@H]2[C@H]3[C@H](C(=O)N(C3=O)C[C@@H]4CCCO4)[C@]5([NH2+]2)c6ccccc6NC5=O C08876641
CSCC[C@H]1[C@@H]2[C@@H](C(=O)N(C2=O)C[C@@H]3CCCO3)[C@@]4([NH2+]1)c5cccc(c5NC4=O)Cl C08996069
c1cc(sc1)[C@H]2C[C@H](n3c(c(cn3)C(=O)NCC[NH+]4CCOCC4)N2)C(F)(F)F C09436022
C[C@H]1C(=O)Nc2cc(ccc2S1)S(=O)(=O)NC3CC[NH+](CC3)Cc4ccccc4 C09439568
CC(C)(C#Cc1ccc(cc1)C[NH+]2CCC3(CC[C@H](O3)CNC(=O)c4ccn(n4)C)CC2)O C11963972
C[NH+]1CCN(CC1)S(=O)(=O)c2ccc(cc2)NC(=S)NC(=O)c3ccccc3Cl C12289952
c1cc(c(c(c1)F)F)C[NH2+]C2CCN(CC2)c3ccc(cc3)C(=O)N4CCC[C@H](C4)O C12470596
Cc1cccc(n1)C[NH+]2CCC(CC2)(c3ccc4c(c3)cc(o4)C(=O)NC[C@H]5CCCO5)O C12152568
Cn1c(nn(c1=S)C[NH+]2CCC(CC2)c3nc4cc(ccc4s3)Cl)CCC(=O)N C14254045
CC(C)C[C@H](c1nnc2n1CC[NH+](CC2)Cc3ccc(cc3)C#CC(C)(C)O)NC(=O)C C14963575
c1cc(cnc1)[C@@H]2[C@@H]3[C@H](N[C@H]([C@@H](C3=O)[C@H]([NH2+]2)c4cccnc4)c5cccnc5)c6cccnc6 C16121532
c1cc(ccc1[C@H]2C[NH+](C[C@@H]2c3csnn3)CC(=O)N4CCC[C@@H](C4)C(=O)N)Cl C19336306
Cc1ccc(cc1)CNC(=O)c2cc3c(nc4ccccn4c3=O)[n+](c2N)Cc5ccc(cc5)C C02207415
Cc1ccc(cc1)C[n+]2c(c(cc3c2nc4ccccn4c3=O)C(=O)NCc5ccc(cc5)F)N C09158250
Cc1ccccc1c2ccc(c(n2)N(C)C)C(=O)N3CCC(CC3)(C(=O)N)[NH+]4CCCCC4 C14997382
Cc1c(c(n(n1)c2ccccc2)C)[C@@H]3C(=O)NCC[NH+]3CC(=O)Nc4ccc(cc4F)F C28721408
c1c(c(sc1Cl)Cl)S(=O)(=O)N2CCC(CC2)(C(=O)N)[NH+]3CCCCC3 C06156838
c1cc(cc(c1)Cl)OCC(=O)N2C[C@@H](C3(C2)CC[NH2+]CC3)C(=O)NC[C@H]4CCCO4 C39604807
COc1ccc(c(c1)C(=O)N2C[C@@H](C3(C2)CC[NH2+]CC3)C(=O)NC[C@@H]4CCCO4)Br C39604845
c1cc2c(cc1CNC(=O)[C@@H]3CN(CC34CC[NH2+]CC4)C(=O)c5cc(ccc5F)Cl)OCO2 C39610253
c1cc(c(cc1Cl)Cl)C(=O)N2C[C@H](C3(C2)CC[NH2+]CC3)C(=O)NCCN4CCOCC4 C39625389
c1cc(c(c(c1)F)C(=O)N2C[C@H](C3(C2)CC[NH2+]CC3)C(=O)NCCN4CCOCC4)F C39625450
c1cc(ccc1C(=O)N2C[C@H](C3(C2)CC[NH2+]CC3)C(=O)NCCN4CCOCC4)C(F)(F)F C39625460
c1cc(ccc1C(=O)N2C[C@H](C3(C2)CC[NH2+]CC3)C(=O)NCCN4CCOCC4)Br C39625570
CC1(OC[C@H](O1)CNC(=O)[C@@H]2CN(CC23CC[NH2+]CC3)C(=O)c4cccc(c4F)Cl)C C39659373
Cc1ccc(cc1)CC(=O)N2C[C@H](C3(C2)CC[NH2+]CC3)C(=O)NC[C@@H]4COC(O4)(C)C C39659678
c1cc(ccc1C(=O)N2C[C@@H](C3(C2)CC[NH2+]CC3)C(=O)NCc4ccc5c(c4)CCO5)Br C39668218
Cc1cc(c(o1)C(F)(F)F)C(=O)N2C[C@H](C3(C2)CC[NH2+]CC3)C(=O)NCc4nc(cs4)C C39672580
C[C@@H]1C(=C(N=N1)C)[C@@H](C)NC(=O)[C@@H]2CN(CC23CC[NH2+]CC3)C(=O)c4cccc(c4)Cl C39674294
Cc1cc(ccc1F)C(=O)N2C[C@@H](C3(C2)CC[NH2+]CC3)C(=O)N[C@H](C)C4=C(N=N[C@@H]4C)C C39674360
Cc1ccc(cc1C)C(=O)N2C[C@H](C3(C2)CC[NH2+]CC3)C(=O)N[C@@H](C)C4=C(N=N[C@@H]4C)C C39674431
Cc1cc(n(n1)CCNC(=O)[C@H]2CN(CC23CC[NH2+]CC3)C(=O)c4ccc(cc4)C(F)(F)F)C C39674923
Cc1cc(n(n1)CCNC(=O)[C@H]2CN(CC23CC[NH2+]CC3)C(=O)c4ccc(cc4)Br)C C39674971
Cc1ccsc1C(=O)N2C[C@H](C3(C2)CC[NH2+]CC3)C(=O)NCCn4c(cc(n4)C)C C39675117
Cc1ccc(cc1)C(=O)N2C[C@@H](C3(C2)CC[NH2+]CC3)C(=O)NC4CCN(CC4)c5c(cccn5)Cl C39687736
Cn1cccc1C(=O)N2C[C@H](C3(C2)CC[NH2+]CC3)C(=O)NCCOc4ccc(cc4)F C39688253
c1cc(cnc1)C(=O)N2C[C@H](C3(C2)CC[NH2+]CC3)C(=O)NCCOc4ccc(cc4)F C39688269
c1cnn(c1)CCNC(=O)[C@@H]2CN(CC23CC[NH2+]CC3)C(=O)c4ccc(cc4F)C(F)(F)F C39694490
Cc1ccc(c(c1F)F)C(=O)N2C[C@H](C3(C2)CC[NH2+]CC3)C(=O)NC[C@@H]4CN(CCO4)C C39696751
Cc1cnc(cn1)CNC(=O)[C@@H]2CN(CC23CC[NH2+]CC3)C(=O)c4cc(ccc4F)Cl C39697082
c1ccc(cc1)CC[n+]2c(c(cc3c2nc4ccccn4c3=O)C(=O)Nc5ccc(cc5)Cl)N C39993359
Cc1c(ccc2c1[nH]c3c(c2=O)C[NH+](CC3)CC(=O)Nc4ccc5c(c4)OCCO5)Cl C49003203
Cc1ccc(cc1)[C@H](CNC(=O)C(=O)Nc2cc3c4c(c2)CCC(=O)N4CCC3)[NH+](C)C C49488697
c1ccc2c(c1)N(C[C@H](O2)C(=O)N)C(=O)CN3CC[NH+](CC3)Cc4ccc(cc4)C(F)(F)F C22932666
Cc1ccc(cc1Cl)[n+]2c(c3c(n[nH]c3nc2SCC(=O)N4CCC(CC4)C)C)N C49539622
c1cc(ccc1N2C(=O)/C(=C/NCCC[NH+]3CCCCC3)/C(=O)NC2=O)I C20291181
COc1cc(cc(c1OCC(=O)N)Cl)C(=O)N2CCC(=CC2)C3=c4ccccc4=[NH+]C3 C63399859
c1ccc(cc1)S(=O)(=O)[C@@H]2C(=c3ccc(cc3=[NH+]C2=O)C(=O)Nc4cccc(c4)F)O C20530008
c1cc(ccc1NC(=S)N2CC[NH+](CC2)CCO)S(=O)(=O)N C00469330
CC(C)NC(=O)NC(=O)C[NH+]1CCNC(=O)[C@@H]1CC(=O)OC C25787823
C[C@H](c1ccc(cc1)S(=O)(=O)C)[NH+](C)CC(=O)NC(=O)N C30004340
COCC(=O)Nc1c(c2c(s1)CCCC2)C(=O)NCC[NH3+] C31946727
COc1ccc(cc1)[C@H]2c3ccc(cc3Oc4c2c([n+](cn4)CCO)N)O C05252412
c1cc(ccc1C[NH3+])S(=O)(=O)NC2CCS(=O)(=O)CC2 C36331758
C[NH+](C[C@@H](COc1cccc(c1)N)O)[C@@H]2CCS(=O)(=O)C2 C36869378
CS(=O)(=O)CC[C@@H](c1[nH]c(cn1)c2ccc(cc2)Cl)[NH3+] C36878127
COc1cccc(c1)c2c[nH+]c([nH]2)[C@@H](CCS(=O)(=O)C)N C36878187
CN(C)S(=O)(=O)c1ccc(cc1)NC(=O)[C@@H]2C[C@H](C[NH2+]2)O C37015827
CN(C)S(=O)(=O)c1ccc(cc1)NC(=O)[C@H]2C[C@H](C[NH2+]2)O C37015828
Cc1ccc(cc1S(=O)(=O)NC)NC(=O)[C@@H]2C[C@@H](C[NH2+]2)O C37029410
CS(=O)(=O)Nc1cc(ccc1F)NC(=O)[C@H]2C[C@@H](C[NH2+]2)O C37044728
c1cc(cc(c1)OC[C@@H](C[NH+]2CCC(CC2)O)O)C(=S)N C37144186
Cc1ccc(cc1NS(=O)(=O)N2CCOCC2)C#CC[NH3+] C37553065
CS(=O)(=O)NCCNC(=O)c1cc(ccc1F)C#CC[NH3+] C37572051
Cc1ccc(c(c1)C#CC[NH3+])S(=O)(=O)N(C)CC(=O)NC C37581529
c1ccnc(c1)CCS(=O)(=O)N(CC(=O)N)[C@@H]2CC[NH2+]C2 C37661522
Cc1nc(no1)C2(CCN(CC2)S(=O)(=O)c3c[nH]nc3)[NH3+] C37745202
CN(C)c1cc[nH+]c2c1c3c(s2)c(ncn3)NC[C@@H](CO)O C00478615
c1cc2c(cc1S(=O)(=O)N[C@@H]3CCCC[C@H]3[NH3+])CC(=O)N2 C38050458
C[NH+]1CCc2c(c(nc3c2c([nH]n3)N)N4CCN(CC4)CCO)C1 C20533590
Cc1c(c(n(n1)C)C)C(=O)NC2(CC[NH+](CC2)C)C(=S)N C40366257
c1cc(c(cc1F)NC(=O)CCn2cc[nH+]c2)S(=O)(=O)N C40381692
C[NH+](C)[C@H](CNC(=O)C(=O)Nc1ccc(c(c1)C(=O)N)F)c2ccsc2 C41648743
CC[NH+]1CCC(CC1)N(C)S(=O)(=O)c2cnc(nc2)NN C42689744
c1cc(c(cc1Cl)[N+](=O)[O-])c2ccc(o2)[C@H](CC(=O)N)[NH3+] C44253305
c1c(cncc1S(=O)(=O)N[C@@H]2CCS(=O)(=O)C2)C#CC[NH3+] C44258023
c1cc2c(cc1S(=O)(=O)NCC3CC[NH2+]CC3)CC(=O)N2 C44509059
c1cc2c(cc1S(=O)(=O)N3CCCC[C@H]3C[NH3+])CC(=O)N2 C44556754
c1cc(c(cc1S(=O)(=O)N)[N+](=O)[O-])N2CCCC[C@@H]2C[NH3+] C44559372
C[C@H](c1ccc2c(c1)NC(=O)CO2)[NH2+]CCCS(=O)(=O)N C45067587
Cn1cc[nH+]c1[C@H](c2cccs2)NCCCS(=O)(=O)N C45069199
C[NH+](C)CCCCNC(=O)c1cc(cc(c1)S(=O)(=O)C)N C45660997
CCN(CC(=O)NC)S(=O)(=O)c1ccc(cc1)C#CC[NH3+] C49025569
c1cc(c(nc1)NN)S(=O)(=O)N[C@H]2CC[NH+]3[C@@H]2CCCC3 C49570787
c1cc(c(cc1S(=O)(=O)N)NC(=O)[C@@H]2C[NH2+]CCO2)Cl C43715521
C[C@@H](c1nncn1C)NS(=O)(=O)Cc2ccccc2C[NH3+] C50419628
c1cn(c[nH+]1)CCCCNC(=O)c2cc(c(nc2)NN)Cl C51116476
c1c(cncc1S(=O)(=O)N[C@@H]2CCCC[C@@H]2O)C#CC[NH3+] C52015567
c1c(cncc1S(=O)(=O)N[C@@H]2CCCC[C@H]2O)C#CC[NH3+] C52015573
COCC[C@@H](c1[nH]c(c[nH+]1)c2ccc(cc2)S(=O)(=O)C)N C52811293
CC[C@@]1(C(=O)N(C(=O)N1)NC(=O)C[NH+](CC)CC(=O)NC)C C56509841
C[NH+]1CCN(CC1)CC(=O)Nc2ccc(cc2)S(=O)(=O)N C19897409
C[NH+]1CCC2(CC1)C(=O)N(C(=O)N2)CCOc3cccc(c3)N C57849657
Cc1cc(cc2c1OCC[C@H]2[NH3+])S(=O)(=O)NC3CCCC3 C58020441
CC(=O)Nc1ccc(cc1OC)NC(=O)NCCn2cc[nH+]c2 C48385224
C[C@@]1(CCC[NH2+]C1)C(=O)Nc2ccc(cc2)CS(=O)(=O)N C62855636
C[C@H](c1ccc(cc1)C[NH3+])NS(=O)(=O)CCS(=O)(=O)C C63141768
C[C@@]1(CCOC[C@@H]1[NH2+][C@@H](C[C@@H]2C=c3ccccc3=[NH+]2)C(=O)[O-])O C63498656
COc1cccc(c1O)[C@@H]2Nc3c(c4c(s3)C[NH+](CC4)Cc5ccccc5)C(=N2)O C04556433
Cc1cc2c(cc1Cl)SC(=NS2(=O)=O)NNC(=[NH2+])c3ccc(cc3)Cl C01645195
C[C@H]([C@@H]1[C@@H]2[C@@H](C(=O)N(C2=O)Cc3ccccc3OC)[C@@]4([NH2+]1)c5cc(ccc5NC4=O)Cl)O C08789429
C[C@@H]([C@H]1[C@@H]2[C@@H](C(=O)N(C2=O)Cc3ccccc3OC)[C@@]4([NH2+]1)c5ccccc5NC4=O)O C08789567
CC[NH+]1CCc2c(sc(c2C(=O)N)NC(=O)c3cc4c5ccccc5ccc4oc3=O)C1 C09390623
CC[NH+]1CCc2c(sc(c2C(=O)N)NC(=O)CCS(=O)(=O)c3ccc(cc3)C)C1 C09629820
c1cc2c(cc1[C@H]3CCC[NH+]3CC(=O)Nc4cc5c(cc4Br)[nH]c(=O)[nH]5)OCCCO2 C09729398
Cc1ccc2c(c1)[C@H](CC3(O2)CC[NH+](CC3)C[C@@H](c4c[nH]c5c4ccc(c5)OC)O)O C12293241
Cc1ccc2c(c1)[nH]cc2[C@@H](C[NH+]3CCC4(CC3)C[C@@H](c5ccc(cc5O4)OC)O)O C12329699
Cc1ccc2c(c1)[nH]cc2[C@@H](C[NH+]3CCC4(CC3)C[C@H](c5ccc(cc5O4)OC)O)O C12329701
Cc1ccc2c(c1)[nH]cc2[C@H](C[NH+]3CCC4(CC3)C[C@H](c5ccc(cc5O4)OC)O)O C12329708
COc1ccccc1CCC(=O)Nc2ccc3c(c2)C[NH+](CC3)Cc4cnc(nc4)N C12590114
Cc1ccc2c(c1C)NC(=O)[C@@]23[C@H]4[C@@H]([C@@H]([NH2+]3)[C@@H](C)O)C(=O)N(C4=O)Cc5ccc(cc5)OC C12875285
C[C@@H]([C@H]1[C@@H]2[C@@H](C(=O)N(C2=O)Cc3ccc(cc3)OC)[C@@]4([NH2+]1)c5cccc(c5NC4=O)Cl)O C12875899
CCOc1ccc(cc1)n2c(=O)c(c([nH]c2=O)O)[C@H]3c4c(c5ccccc5[nH]4)CC[NH+]3C C12883533
CC[C@@H](C)N1C(=O)[C@@H]2[C@@H]([NH2+][C@]3([C@@H]2C1=O)c4ccccc4NC3=O)Cc5c[nH]c6c5cccc6 C12887360
c1ccc2c(c1)c(c[nH]2)C3=CC[NH+](CC3)CC(=O)NC(=O)Nc4ccc5c(c4)OCCCO5 C12998642
c1cc(oc1C(=O)NCCC(=O)N2CCC3(CC2)c4c([nH]cn4)CC[NH2+]3)Br C09410843
c1cc2c(c(c1)Cl)NC(=O)[C@@]23[C@H]4[C@@H]([C@@H]([NH2+]3)Cc5ccc(cc5)O)C(=O)N(C4=O)C[C@@H]6CCCO6 C08994551
Cc1cc2c(cc1Cl)[C@H](CC3(O2)CC[NH+](CC3)C[C@H](c4ccc(cc4)NC(=O)C)O)O C19125667
Cc1ccc2c(c1)c(c[nH]2)[C@H](C[NH+]3CCC4(CC3)C[C@H](c5cc(ccc5O4)OC)O)O C19220548
Cc1ccc2c(c1)c(c[nH]2)[C@H](C[NH+]3CCC4(CC3)C[C@@H](c5cc(ccc5O4)OC)O)O C19220553
c1cc(oc1C(=O)NCCC(=O)N2CCC3(CC2)c4c([nH]c[nH+]4)CCN3)Br C20590227
c1ccc(c(c1)n2cc[nH+]c2N3CCN(CC3)CC(=O)Nc4ccc(cc4)C(=O)N)F C13694746
CN(C)c1[nH+]c2cc(sc2n1c3ccccc3)C(=O)Nc4ccc5c(c4)[nH]c(=O)[nH]5 C32271468
COC(=O)c1cc(cc(c1NC(=O)[C@@H]2C[C@@H](C[NH2+]2)O)Br)Br C37769913
c1ccc(cc1)OS(=O)(=O)C2=C[C@@H]3C[C@@H]4CO[P@@](=O)(N[NH+]4C[C@@H]3C=C2O)c5ccccc5O C39467575
c1ccc(cc1)OS(=O)(=O)C2=C[C@H]3C[C@H]4CO[P@@](=O)(N[NH+]4C[C@@H]3C=C2O)c5ccccc5O C39467579
c1ccc(cc1)OS(=O)(=O)[P@@]2(=O)N[NH+]3C[C@@H]4C=C(C(=C[C@@H]4C[C@@H]3CO2)c5ccccc5O)O C39469624
c1ccc(cc1)OS(=O)(=O)[P@]2(=O)N[NH+]3C[C@@H]4C=C(C(=C[C@@H]4C[C@@H]3CO2)O)c5ccccc5O C39469693
CC1(Cc2c(sc(n2)N3CCOc4c3cc(cc4)c5cnn(c5)CC[NH3+])C(=O)N1)C C40424392
Cc1c(c(n[nH]1)C)[C@@H](C)NC(=O)[C@@H]2CN(CC23CC[NH2+]CC3)C(=O)c4ccc(cc4F)F C44713701
Cc1c(c(n[nH]1)C)[C@H](C)NC(=O)[C@@H]2CN(CC23CC[NH2+]CC3)C(=O)c4cc(cc(c4)F)F C44713718
Cc1ccc(cc1F)C(=O)N2C[C@@H](C3(C2)CC[NH2+]CC3)C(=O)N[C@H](C)c4c([nH]nc4C)C C44713853
Cc1c(c(n[nH]1)C)[C@@H](C)NC(=O)[C@H]2CN(CC23CC[NH2+]CC3)C(=O)[C@@H]4CCC=CC4 C44714175
Cc1c(c(n[nH]1)C)[C@H](C)NC(=O)[C@H]2CN(CC23CC[NH2+]CC3)C(=O)[C@@H]4CCC=CC4 C44714177
C[C@H](c1ccc(cc1)S(=O)(=O)N)[NH+](C)Cc2[nH]c(=O)c3c4c(sc3n2)CCC4 C45355911
c1cc(ccc1n2c3c(c(n2)C(=O)NCCC[NH+]4CCC(CC4)C(=O)N)CCC3)F C46919486
Cc1ccc2c(c1)[nH]c(n2)[C@@H](C)NC(=O)[C@H]3CN(CC34CC[NH2+]CC4)C(=O)c5cc(n(n5)C)C C44737632
c1cc(ccc1OCC(=O)NCC(=O)N2CCC3(CC2)c4c([nH]c[nH+]4)CCN3)Cl C20572921
CC[C@@H]1CC2=c3ccccc3=[NH+][C@@H]2[C@@H]([NH2+]1)c4c(=O)[nH]c(=O)n(c4[O-])c5ccc(cc5)OC C63385752
CC[C@H]1CC2=c3ccccc3=[NH+][C@@H]2[C@@H]([NH2+]1)c4c(=O)[nH]c(=O)n(c4[O-])c5ccc(cc5)OC C63385753
CCOc1ccccc1N2[C@@H](N=C([C@@H](C2=O)[C@@H]3[C@@H]4C(=c5ccccc5=[NH+]4)CCN3)O)O C63683817
c1ccc2=[NH+]CC(=c2c1)C3=NN[C@@H](N3C4CC4)SCC(=O)N5CCC[C@@H](C5)C(=O)N C40069263
c1ccc2=[NH+]CC(=c2c1)C3=NN[C@@H](N3C4CC4)SCC(=O)N5CCC[C@H](C5)C(=O)N C40069265
COc1ccc(c(c1)N2[C@H](N=C([C@H](C2=O)[C@@H]3[C@@H]4C(=c5ccccc5=[NH+]4)CCN3)O)O)OC C64097858
c1ccc2=[NH+][C@H](C=c2c1)C(=O)NCC3=NN[C@H](S3)C(=O)Nc4cccc(c4)Cl C64518434
CC[C@H]1CC2=c3ccccc3=[NH+][C@H]2[C@@H]([NH2+]1)c4c([nH]c(=O)n(c4=O)c5ccc(cc5)OC)[O-] C63385755
Cc1cc(c(cc1C)S(=O)(=O)Nc2cc(c(nc2)N3CC[NH2+]CC3)C(=O)NC)C C65025290
c1cc(ccc1OCC(=O)NCC(=O)N2CCC3(CC2)c4c([nH+]c[nH]4)CCN3)Cl C20572921
c1cc(cc(c1)N2CC[NH+](CC2)CC(=O)Nc3ccc(cc3)S(=O)(=O)N)C(F)(F)F C02841114
C[NH+](C)CCNC(=O)c1ccc2c(c1)NC(=O)[C@H](N2)CS(=O)(=O)Cc3ccc(cc3)Cl C08661988
COc1ccccc1CN2C(=O)[C@@H]3[C@@H]([NH2+][C@@]4([C@@H]3C2=O)c5ccccc5NC4=O)Cc6ccc(cc6)O C08789279
C[C@H]1C[C@@H](CN(C1)S(=O)(=O)c2ccc(cc2)C(=O)Nc3c(c4c(s3)C[NH+](CC4)C)C(=O)N)C C04177714
CC[NH+](Cc1[nH]c(=O)c2ccc(cc2n1)C(F)(F)F)CC(=O)Nc3ccc(cc3)NC(=O)C C03357647
C[C@@H](c1nnc(n1c2ccc(cc2)F)SCC(=O)Nc3c(c4c(s3)CCC4)C(=O)N)[NH+](C)C C09512639
CCOC(=O)c1cnn(c1C[NH2+]Cc2ccc(cc2)S(=O)(=O)N)c3cccc(c3C)C C11881853
COc1ccc(c(c1)OC)C[NH+]2CCNC(=O)[C@H]2CC(=O)NCCc3c[nH]c4c3cccc4 C12429867
Cc1ccc(c(c1)NS(=O)(=O)c2cccc(c2)C(=O)NCCNc3cccc[nH+]3)Br C12605883
Cc1cccc2c1NC(=O)[C@@]23[C@H]4[C@@H]([C@H]([NH2+]3)Cc5c[nH]c6c5cccc6)C(=O)N(C4=O)CCCOC C12886722
Cc1c(c(nc(c1F)Oc2cccc(c2)[S@@](=O)N(C)C)Oc3cccc(c3)C(=[NH2+])N)F C13474009
CCOc1ccc(cc1)NC(=O)c2c3c(sc2NC(=O)C[NH2+]C[C@H]4CCCO4)CCC3 C16193290
CCC(=O)Nc1ccc(cc1)[C@H](C[NH+]2CCC3(CC2)C[C@H](c4cc(ccc4O3)Cl)O)O C19499319
Cc1c(c(sc1C(=O)N)NC(=O)C[NH+]2CCN(CC2)c3cccc(c3)Cl)C(=O)OC(C)C C20295031
CCOc1ccccc1NC(=O)CSc2nc3c(c([nH]n3)C)c(=[NH2+])n2c4ccccc4Cl C02927495
Cc1c(n(c(c1C#N)NC(=O)C[NH+]2Cc3ccccc3C[C@H]2C(=O)N)c4cccc(c4)F)C C21672066
c1ccc2c(c1)nc(s2)CN3CC[NH+](CC3)CC(=O)Nc4c(c5c(s4)CCC5)C(=O)N C22805591
c1cc(ccc1C(=O)N)NC(=O)C[NH+]2CCN(CC2)c3c(cc(cn3)C(F)(F)F)Cl C13042229
COc1cccc(c1)C(=O)N/C(=C\c2ccc(cc2Cl)Cl)/C(=O)NCCN3CC[NH2+]CC3 C26805825
c1cc(ccc1C[NH+](CC(=O)Nc2ccc(cc2Br)[N+](=O)[O-])C3CC3)C(=O)N C27907265
C[C@@H]1CCc2c(sc(c2C(=O)N)NC(=O)CN3CC[NH+](CC3)Cc4cccc(c4)F)C1 C19641476
C[C@H]1CCc2c(sc(c2C(=O)N)NC(=O)CN3CC[NH+](CC3)Cc4cccc(c4)F)C1 C19641481
Cn1c2ccc(cc2nc1C[NH+]3CCC(CC3)C(=O)Nc4ccc(cc4)S(=O)(=O)N)Cl C36397554
CC(=O)N[C@@H]1c2cc(c[nH+]c2N([C@@H]1C(=O)OC)CCc3c[nH]c4c3cccc4)NCc5cccc(c5)F C39344702
CC(=O)N[C@H]1c2cc(c[nH+]c2N([C@@H]1C(=O)OC)CCc3c[nH]c4c3cccc4)NCc5cccc(c5)F C39344703
Cc1cc([nH+]c2c1c(c(s2)C(=O)OCC(=O)N[C@H](c3ccc4c(c3)OCCO4)C(C)C)N)C C39518103
COc1cccc(c1)C(=O)N2C[C@@H](C3(C2)CC[NH2+]CC3)C(=O)NCCc4c[nH]c5c4cc(cc5)OC C39598974
COc1ccc2c(c1)c(c[nH]2)CCNC(=O)[C@H]3CN(CC34CC[NH2+]CC4)C(=O)c5ccc(cc5F)F C39599017
c1cc(c(cc1F)F)C(=O)N2C[C@H](C3(C2)CC[NH2+]CC3)C(=O)NCCc4c[nH]c5c4cc(cc5)Cl C39676399
CN(C)c1cccc(c1)C(=O)N2C[C@H](C3(C2)CC[NH2+]CC3)C(=O)NCCc4c[nH]c5c4cc(cc5)Cl C39676457
CCc1cccc2=C(C[NH+]=c12)C(=O)CS[C@H]3NN[C@H]([NH+]3CC(=O)[O-])c4ccc(cc4)Cl C39709348
C[C@@]1(CC[C@@]2([C@@H](C1)C(C[C@@H]2[NH2+]Cc3ccc(o3)CO)(C)C)CCC(=O)N4CCOCC4)O C43547749
C[C@@H]1c2c(sc([nH+]2)NCC=C)C[C@@]3([C@H]1[C@@H]([C@@H](CC3)[C@H](C)C(=O)NCCN4CCOCC4)O)C C43548280
C[C@H](C(=O)NC(=O)NC)S[C@@H]1NN=C(N1c2ccc(cc2)Cl)C3=c4ccccc4=[NH+]C3 C44658337
Cc1c(c2cc(ccc2[nH]1)C#N)CCNC(=O)[C@@H]3CN(CC34CC[NH2+]CC4)C(=O)c5ccc(cc5F)F C44714437
Cc1c(c2cc(ccc2[nH]1)C#N)CCNC(=O)[C@@H]3CN(CC34CC[NH2+]CC4)C(=O)c5cc(cc(c5)F)F C44714453
Cc1c(c2cc(ccc2[nH]1)C#N)CCNC(=O)[C@H]3CN(CC34CC[NH2+]CC4)C(=O)c5ccc(cc5)Cl C44714463
C[C@H](c1ccc(cc1)S(=O)(=O)N)[NH+](C)CC(=O)Nc2cccc(c2)I C45356385
COc1ccc(cc1OC)C(=O)N/[NH+]=C(\[C@H]2Cc3cc(ccc3OC2=O)Br)/N C59076475
COc1ccc2=[NH+]CC(=c2c1)CCNC(=O)c3ccc4c(c3)S[C@@H](N4)NS(=O)(=O)C C63279866
CC(=O)Nc1cccc(c1)NC(=O)CCNC(=O)N2CCC3=c4cc(ccc4=[NH+][C@H]3C2)Cl C63389157
CCOCC[C@@H]1NN[C@H](S1)NC(=O)[C@@H]2CC(=O)N(C2)CCC3=c4cc(ccc4=[NH+]C3)Cl C63557634
c1ccc2=[NH+]CC(=c2c1)c3nnc(n3C4CC4)SCC(=O)N[C@H]5C(=C6CCCC[C@H]6S5)C(=O)N C63896770
C[C@H](CC1=c2ccccc2=[NH+]C1)NC(=O)CNC(=O)c3ccc4c(c3)S[C@@H](N4)n5cccc5 C63948429
C[C@@H](CC1=c2ccccc2=[NH+]C1)NC(=O)CNC(=O)c3ccc4c(c3)S[C@H](N4)n5cccc5 C63948432
c1cc2c(c(c1)c3cc(cnc3)C(=O)N)O[C@H](C2)CNC(=O)c4ccc5=[NH+][C@@H]6CCCCC6=c5c4 C64040805
CN1c2c(cc(cc2NC(=O)C3CCC3)C(=O)NC[C@H]4C=c5ccccc5=[NH+]4)N[C@@H]1c6ccncc6 C64120758
CC[C@H]1CC2=c3ccccc3=[NH+][C@@H]2[C@@H](N1)[C@@H]4C(=N[C@@H](N(C4=O)Cc5ccc(cc5)OC)O)O C64600382
CC[C@@H]1CC2=c3ccccc3=[NH+][C@H]2[C@@H](N1)[C@@H]4C(=N[C@@H](N(C4=O)Cc5ccc(cc5)OC)O)O C64600383
Cc1ccc(cc1)S(=O)(=O)N[C@@H](CC(C)C)C(=O)NNC(=O)CC2=c3ccccc3=[NH+]C2 C64735134
Cc1c2c(n[nH]1)OC(=C([C@@H]2c3cc(c(s3)C)C[NH+]4CCOCC4)C#N)N C04625877
CC(C)[NH2+]C[C@@H](CO/N=C(\C)/c1ccc2c(c1)NC(=O)CS2)O C05732690
Cc1cccc(c1Nc2c(nc3n2cc[n+](c3)CC(=O)N)c4cccc(c4)O)C C04763297
C[NH+](Cc1ccc2c(c1)OCO2)CC(=O)Nc3c(ccs3)C(=O)N C07640633
c1ccc(c(c1)CSc2nnc(o2)[C@@H](Cc3c[nH]c4c3cccc4)[NH3+])F C08607271
Cc1ccc(cc1S(=O)(=O)N)NC(=O)C[NH+]2C[C@H](O[C@@H](C2)C)C C09452846
COc1ccc(cc1)NC(=O)N[C@@H]2[C@H]3CO[C@H](O3)[C@@H]([C@H]2O)[NH+]4CCCCC4 C12529623
COc1cccc(c1)NC(=O)N[C@@H]2[C@H]3CO[C@H](O3)[C@@H]([C@H]2O)[NH+]4CCCC4 C12529666
c1cc(ccc1C(=O)NCCC(=O)N2CCC3(CC2)c4c([nH]c[nH+]4)CCN3)F C20649384
c1cc(ccc1c2c(c[nH]n2)C[NH2+]C[C@@H](CN3CCOCC3)O)Cl C24574194
c1c(c(cc2c1OCCO2)Cl)NC(=O)C[NH+]3CCC[C@@H](C3)C(=O)N C28964246
COc1c(cc(cc1Br)Cl)S(=O)(=O)NCC[NH3+] C36286517
CS(=O)(=O)CC[C@H](c1[nH]c(cn1)c2ccc(c(c2)Cl)Cl)[NH3+] C36878118
CC(C)n1c2ccc(cc2nc1[C@@H](Cc3c[nH]cn3)[NH3+])Br C37441784
c1cc(ccc1CN(CC(=O)N)C(=O)[C@@H]2CCC[NH2+]C2)Br C37822306
COc1ccc(cc1)C(=O)NCC(=O)N2CCC3(CC2)c4c(nc[nH]4)CC[NH2+]3 C08996403
CN(C)c1c(ccc[nH+]1)CNC(=O)Nc2cccc(c2)N3CCNC3=O C40120448
CC[NH+]1CCN(CC1)c2c(c(ncn2)NCc3ccc4c(c3)OCO4)N C40685988
CNC(=O)c1ccc(cc1)NC(=O)C(=O)NCc2ccc[nH+]c2N(C)C C41639571
Cc1ccc(cc1)NC(=O)NC(=O)C[NH+]2CCC(CC2)NS(=O)(=O)C C43610623
COc1cc(cc(c1O)C[C@H](C(=O)OC)[NH3+])I C44327178
Cc1c(c(n[nH]1)C)[C@@H](C)NC(=O)[C@H]2CN(CC23CC[NH2+]CC3)C(=O)c4ccncc4 C44714006
C[C@H]1C[C@@H](C[NH+](C1)CCCNC(=O)NN[C@@]2(CCS(=O)(=O)C2)C)C C46426895
CC1(CC(CC([NH2+]1)(C)C)NC(=O)C(=O)Nc2ccc(cc2)n3cncn3)C C48605083
Cc1c(c(n[nH]1)C(=O)N2CCC[NH+](CC2)CC(=O)N)Br C49348728
Cn1c2c(c(=O)n(c1=O)C)n(c(n2)NCC[NH3+])Cc3ccc(cc3)Cl C32508934
c1cc(cc(c1)I)NC(=O)Cn2cc(nn2)C[NH3+] C50224839
C[NH+]1CCC[C@H](C1)CNS(=O)(=O)c2cc(cnc2N)Br C50671874
CC(=O)Nc1cccc(c1)NC(=O)C[NH+]2CCc3c(cccc3NC(=O)C)C2 C54390441
CC1CC[NH+](CC1)Cc2ccc(cc2)NC(=O)CC[C@@H]3C(=O)NC(=O)N3 C58353297
c1cc(ccc1C(=O)N)NC(=O)CC[NH+]2CCN(CC2)CC(F)(F)F C54429511
c1cc(ccc1N2C(=O)/C(=C/NCCN3CC[NH2+]CC3)/C(=O)NC2=O)Cl C23528725
C[C@H]([C@@H](c1cc(cs1)Br)Sc2n[nH]c(=O)n2C)[NH3+] C61592524
C[C@@H](c1ccc(c(c1)Br)Sc2c3c(nc[nH]3)ncn2)[NH3+] C61700397
c1cc(ccc1CC(=O)NCC(=O)N2CCC3(CC2)c4c([nH]c[nH+]4)CCN3)F C20591721
C[C@@H]1C(=c2cc(ccc2=[NH+]1)F)CCNC(=O)C(=O)Nc3c[nH]ccc3=O C63795215
C[C@@H]1C(=C(NN1C)C)NC(=O)C(=O)NCCC2=c3ccccc3=[NH+]C2 C63818821
C1C[C@H](CN(C1)C(=O)C2=CC3=CC=N[C@H]3C=C2)CN4C[C@@H](N[NH2+]4)CCO C63870864
c1ccc2=[NH+]CC(=c2c1)C[C@@H]3C(=O)N(C(=O)N3)Cc4ccc(cc4)C(=O)N C63908650
COCCn1c(=O)c(c([nH]c1=S)[O-])[C@H]2[C@H]3C(=c4ccccc4=[NH+]3)CC[NH2+]2 C64019577
c1c[nH+]c(cc1CNc2c(cc(cn2)C(=O)N)Cl)N3CCOCC3 C54057609
Cc1cc(n(n1)CC(=O)NNC(=O)NC[C@@H](C)[NH+]2CCC(CC2)C)C C65480683
Cc1c(n[nH]c(=O)c1C(=O)Nc2ccc(cc2)NC(=O)CC[NH+](C)C)C C65754938
Cc1[nH+]ccn1CCCNC(=O)Nc2cccc(c2)c3ccc(=O)[nH]n3 C66679658
CC(=O)Nc1cc(c(cc1F)F)NC(=O)NCc2ccc[nH+]c2N(C)C C66981467
c1ccc2c(c1)c(c[nH]2)C[NH2+][C@H]3CCN(C3)c4c5n[nH]c(=O)n5ccn4 C67350128
c1cc(ccc1c2c3c(n[nH]2)CC[NH+](C3)Cc4c[nH]c(=O)[nH]c4=O)C(F)(F)F C67446545
Cc1ccc(nc1)C2(CCN(CC2)C(=O)[C@@H]3CCC[NH+](C3)CC(=O)N)O C67472914
Cc1c(c(n[nH]1)C)C[NH2+]C[C@@]2(CCCN(C2=O)Cc3cc(ccc3F)OC)O C67513672
Cc1cc(n(n1)C[C@H](C)NC(=O)NC[C@@H](C[NH+]2CCC(CC2)C)O)C C67629274
Cn1c(=O)c(c(n(c1=O)c2ccc(cc2)OC)O)[C@@H]3c4c(c5ccccc5[nH]4)CC[NH2+]3 C04090557
Cc1c(c(nc(=O)[nH]1)Nc2ccc(cc2)Cl)C(=O)N3CC[NH+](CC3)CCO C05760304
c1cc(cc(c1)Cl)N2C(=O)C[C@@H](C2=O)[NH2+]Cc3ccc(cc3)S(=O)(=O)N C00855285
c1cc(ccc1C(F)(F)F)S(=O)(=O)NNC(=O)[C@]2(C[NH+]3CCC2CC3)O C04366605
C[C@@H]1CCc2c(sc(c2C(=O)OC)NC(=O)C[NH+]3CCC(CC3)C(=O)N)C1 C07435311
C[NH+](Cc1ccc(cc1[N+](=O)[O-])C(=O)N)CC(=O)Nc2ccc(c(c2F)F)F C08942804
C[NH+](CCc1ccccn1)[C@@H]2[C@H]([C@@H]([C@H]3CO[C@@H]2O3)NC(=O)Nc4ccccc4)O C12489963
Cc1cc(c2c(c1)[C@]3([C@H]4[C@@H]([C@@H]([NH2+]3)[C@@H](C)O)C(=O)N(C4=O)Cc5ccccc5OC)C(=O)N2)C C12876092
Cc1cc(c2c(c1)[C@]3([C@H]4[C@@H]([C@H]([NH2+]3)[C@H](C)O)C(=O)N(C4=O)Cc5ccccc5OC)C(=O)N2)C C12876101
Cc1cc(c2c(c1)[C@]3([C@H]4[C@@H]([C@@H]([NH2+]3)[C@H](C)O)C(=O)N(C4=O)Cc5ccccc5OC)C(=O)N2)C C12876108
Cn1c2c(c(=O)n(c1=O)C)n(c(n2)NCC[NH3+])Cc3ccc(cc3Cl)Cl C05026455
c1cc2c(cc1[C@@H](C[NH+]3CCC4(CC3)C[C@@H](c5cc(ccc5O4)O)O)O)OCCCO2 C19345599
CC1(Cc2c(c(nc3c2c4c(s3)c(ncn4)NCC[NH3+])N5CCCC5)CO1)C C20292976
CC1(CC(CC([NH2+]1)(C)C)NC(=O)c2cc(c[nH]2)S(=O)(=O)N3CCOCC3)C C29787951
C[C@H](C(=O)NC(=O)NCC(F)(F)F)NCC1(CCCC1)[NH+]2CCSCC2 C30514132
C[C@@H](C(=O)NC(=O)NCC(F)(F)F)NCC1(CCCC1)[NH+]2CCSCC2 C30514136
CC1(Cc2c(c(sc2C([NH2+]1)(C)C)NC(=O)CN3CC[NH+](CC3)C)C(=O)[O-])C C23248983
C=CCN1c2ccccc2C(=O)[C@H]([C@@H]1O)C(=O)N[C@@H]3C(=c4ccccc4=[NH+]C3=O)O C38979597
Cn1c(n[nH]c1=S)[C@@H]2[C@@H](c3c(cc(nc3O2)c4ccccc4)c5ccccc5)[NH3+] C39290053
C[C@H]1[C@]([NH+]=C(N1)c2cc(ccn2)C(=O)N)(c3ccc(cc3)F)c4ccc(nc4)F C40952282
c1ccc2c(c1)c(nc(n2)CN3CC[NH2+]CC3)NC(=O)Nc4cc(cc(c4)F)F C43880881
C[C@@H](c1ccc(cc1)OC(F)F)[NH2+][C@@H](C)C(=O)c2c(n(c(=O)n(c2=O)C)C)N C44802827
C[C@H](c1ccc(cc1)OC(F)F)[NH2+][C@@H](C)C(=O)c2c(n(c(=O)n(c2=O)C)C)N C44802830
C[NH+](C)CC(=O)Nc1cccc(c1)CNC(=O)Nc2cccc(c2)n3cccn3 C48550629
CC(=O)Nc1ccc(c(c1)NC(=O)C[NH+]2CCC(=CC2)c3ccc(cc3)O)OC C53815186
c1cc(ccc1C(=O)NCC(=O)N2CCC3(CC2)c4c([nH]c[nH+]4)CCN3)Br C20573324
CC(C)(CNS(=O)(=O)c1ccc(cc1F)S(=O)(=O)N)[NH+]2CCCCC2 C60441902
CNC(=O)C[NH+]1CCC(CC1)NC(=O)NCC2(CCCCC2)N3CCOCC3 C61074500
COc1ccc(cc1)CC(=O)NCC(=O)N2CCC3(CC2)c4c([nH]c[nH+]4)CCN3 C20588644
C[C@@H](CC1=c2ccccc2=[NH+]C1)NC(=O)C[C@H]3CS[C@@H](N3)NS(=O)(=O)C C63280051
c1cc2=[NH+][C@@H]3CN(CCC3=c2cc1Cl)C(=O)NCC(=O)N4CCC(CC4)C(=O)N C63295068
Cc1nc(no1)C2(CCCC2)[NH2+]CC(=O)NCC(=O)Nc3ccc(c(c3)F)F C63511193
C[C@@H]1C(=c2ccccc2=[NH+]1)CCNS(=O)(=O)c3ccc(cc3)S(=O)(=O)N C63514528
C[C@H](c1cc(ccc1F)F)[NH+](C)CCC(=O)Nc2cccc(c2)S(=O)(=O)N C63522168
C=CCNC(=O)NC(=O)CS[C@H]1NN=C(N1C2CC2)C3=c4ccccc4=[NH+]C3 C39996660
c1ccc2=[NH+][C@H]3[C@@H](NCCC3=c2c1)[C@@H]4[C@@H](N[C@@H](N(C4=O)Cc5ccc(cc5)F)S)O C63896912
Cc1ccccc1N2[C@@H](N=C([C@@H](C2=O)[C@@H]3[C@@H]4C(=c5cc(ccc5=[NH+]4)OC)CCN3)O)O C63933110
COc1ccccc1N2[C@H](N=C([C@H](C2=O)[C@@H]3[C@@H]4C(=c5ccccc5=[NH+]4)CCN3)O)O C63985103
COc1ccc2=[NH+][C@@H]3[C@@H](NCCC3=c2c1)[C@@H]4C(=N[C@@H](N(C4=O)c5ccccc5F)O)O C64019815
COc1ccc2=[NH+][C@H]3[C@H](NCCC3=c2c1)[C@@H]4C(=N[C@@H](N(C4=O)c5ccccc5F)O)O C64019820
COc1ccc2=[NH+][C@H]3[C@H](NCCC3=c2c1)[C@@H]4C(=N[C@@H](N(C4=O)c5cccc(c5)Cl)O)O C64097977
c1cc(c(c(c1)Cl)Cl)S(=O)(=O)NNC(=O)NCCCn2cc[nH+]c2 C64375991
c1cn(c[nH+]1)CCCNC(=O)NNS(=O)(=O)c2cc(cc(c2)Cl)Cl C64376036
c1ccc-2c(c1)CCc3c2sc(c3)C(=O)NNC(=O)NCCCn4cc[nH+]c4 C64886491
Cc1ccc(cc1)[C@H](CNC(=O)C(=O)Nc2ccc3c(c2)CCC(=O)N3)[NH+](C)C C65601192
c1cc(ccc1C(=O)NCC[NH+]2CCc3c(ccs3)C2)n4c(c(cn4)C#N)N C66241042
C[NH+](C)Cc1cccc(c1)CNc2ccc(cc2S(=O)(=O)C)S(=O)(=O)N C67095377
Cc1ccc(cc1)[C@@H](CNC(=O)CCc2c(nc3nc(nn3c2C)N)C)[NH+](C)C C67267963
Cn1ccc2c1cccc2NC(=O)NCc3cccc(c3)C(=O)NCC[NH+](C)C C67285260
CCOc1ccc(cc1)C(=O)NCC(=O)N2CCC3(CC2)c4c([nH+]c[nH]4)CCN3 C20589122
c1cc(cc(c1)C(F)(F)F)c2ccc3c(c2)C(=O)N4CCN(C[C@@H]4C(=O)N3)C(=O)[C@@H]5CSC[NH2+]5 C04235961
CC(C)[C@@H]1[C@H]2[C@@H](C(=O)N(C2=O)CCOC)[C@@]3([NH2+]1)c4cc(ccc4NC3=O)Cl C08972082
CC1(Cc2c(cnc(n2)N3CCOCC3)[C@@H](C1)[NH2+]Cc4[nH]c5ccccc5n4)C C11935406
Cc1c(c(=O)n(c(=O)n1Cc2ccccn2)C[C@@H](c3ccccc3)[NH3+])c4ccccc4F C13609676
c1cc2c(cc[nH+]c2cc1Cl)N3CCN(CC3)CC(=O)N4CCC(CC4)C(=O)N C19659192
Cc1c(sc2c1c(=O)[nH]c(n2)C[NH+]3CCN(CC3)C[C@H](c4ccccc4)O)C C25229149
c1cc(c(cc1C(=O)N2CCC(CC2)(C[NH2+]Cc3ccc(cn3)CO)F)Cl)F C28711607
Cc1ccc(cc1)C[n+]2c3ccccc3n(c2N)C[C@@H](COc4ccc(cc4)Cl)O C04433599
CCC[n+]1c2ccccc2n(c1N)C[C@H](COc3ccc(cc3Cl)Cl)O C04983881
c1cc(c(cc1Br)Br)S(=O)(=O)NCCCN2CC[NH2+]CC2 C37574348
c1cc(ccc1C2=NN=C[C@H]2CN3CC[C@H]([C@@H](C3)O)[NH+]4CCC(CC4)O)Cl C39388040
CCOCCCNC(=O)[C@H]1CN(CC12CC[NH2+]CC2)C(=O)c3ccc(cc3F)F C39604344
c1cc(c(nc1)Cl)C(=O)N2C[C@H](C3(C2)CC[NH2+]CC3)C(=O)NC[C@@H]4CCCO4 C39604702
CC[C@H](C)CNC(=O)[C@@H]1CN(CC12CC[NH2+]CC2)C(=O)c3csc(c3OC)Cl C39606465
CCCOCCNC(=O)[C@H]1CN(CC12CC[NH2+]CC2)C(=O)C3(CCCCC3)C C39607525
C[C@@H]1CCCC[C@H]1NC(=O)[C@@H]2CN(CC23CC[NH2+]CC3)C(=O)C4CCN(CC4)C(=O)C C39635937
Cc1ccc(cc1)[C@H](C)NC(=O)[C@H]2CN(CC23CC[NH2+]CC3)C(=O)c4cncn4C C39639444
CCSCCNC(=O)[C@@H]1CN(CC12CC[NH2+]CC2)C(=O)c3ccc(cc3Cl)Cl C39656260
CCSCCNC(=O)[C@H]1CN(CC12CC[NH2+]CC2)C(=O)c3cc(cc(c3)F)F C39656366
CCSCCNC(=O)[C@@H]1CN(CC12CC[NH2+]CC2)C(=O)c3cc(ccc3Br)OC C39656551
Cc1ccc(cc1)C(=O)N2C[C@H](C3(C2)CC[NH2+]CC3)C(=O)NC[C@@H]4COC(O4)(C)C C39658859
c1cc(c(cc1C(=O)N2C[C@@H](C3(C2)CC[NH2+]CC3)C(=O)N[C@@H]4CCSC4=O)C(F)(F)F)F C39661112
CC(=O)N1C[C@H](C2(C1)CC[NH2+]CC2)C(=O)NCC3(CCCCC3)N4CCOCC4 C39672734
C[C@@H](c1ccncc1)NC(=O)[C@H]2CN(CC23CC[NH2+]CC3)C(=O)c4ccc(c(c4)F)C(F)(F)F C39680873
Cc1nc(cs1)CNC(=O)[C@@H]2CN(CC23CC[NH2+]CC3)C(=O)c4ccc(cc4F)C(F)(F)F C39682039
CC(C)CC(=O)N1CCC(CC1)NC(=O)[C@H]2CN(CC23CC[NH2+]CC3)C(=O)C C39686155
CC(=C)CNC(=O)[C@H]1CN(CC12CC[NH2+]CC2)C(=O)c3ccc(cc3)C(F)(F)F C39690827
CCSc1c(cccn1)C(=O)N2C[C@H](C3(C2)CC[NH2+]CC3)C(=O)NCC(=C)C C39690933
CC(C)(C)SCCNC(=O)[C@@H]1CN(CC12CC[NH2+]CC2)C(=O)c3cc(cc(c3)F)F C39696394
CC1(CCCCC1)C(=O)N2C[C@H](C3(C2)CC[NH2+]CC3)C(=O)NC[C@H]4CN(CCO4)C C39696719
C[C@H]1C(=c2ccccc2=[NH+]1)C(=O)[C@H](C)S[C@@H]3NN=C(S3)NC[C@@H]4CCCO4 C39991045
C[NH+]1CCN(CC1)Cc2ccn3c(c2)nc(c3c4ccnc(n4)N)c5ccc(cc5)F C40976567
C[C@@H]1C[C@H](C[NH+](C1)CCNC(=O)C(=O)Nc2c(c(c(c(c2F)F)F)F)F)C C41724303
c1cc(c(cc1CNC(=O)[C@@H]2CSC[C@@H]([NH2+]2)c3ccc4c(c3)OCCO4)F)F C44165986
CN(C)C(=O)C[NH+]1CCN(CC1)Cc2nc(c3c4c(sc3n2)CCCCC4)N C45606197
C[NH+](C)Cc1cccc(c1)CNC(=O)C(=O)Nc2c(c3c(s2)CCCC3)C#N C48001011
Cc1ccc2c(c1)c(ccn2)C(=O)N3CCC[C@H](C3)Cn4cc(nn4)C(C)(C)[NH3+] C48319759
COc1ccccc1[C@@H]2c3ccc4ccccc4c3Oc5c2c([n+](cn5)CCCO)N C05346244
c1c(c(oc1[C@@H](C[NH3+])N2CCS(=O)(=O)CC2)Br)Br C50361899
CC(C)C[C@H]1[C@H]2[C@H](C(=O)N(C2=O)C[C@H]3CCCO3)[C@]4([NH2+]1)c5cc(ccc5NC4=O)F C05451293
Cc1cccc(c1)[n+]2c(c(cc(n2)C(=O)c3ccco3)c4[nH]c5ccccc5n4)N C19818079
CCc1[nH]c(c(n1)C[NH+]2CC[C@H]([C@@H](C2)O)N3CCN(CC3)c4ccccc4F)C C23129172
c1ccc(c(c1)[C@H]2C3=C(CN(C3=O)CC[NH+]4CCCC4)NC(=O)N2)C(F)(F)F C57531459
Cc1cc([n+](s1)/C(=N\c2ccc(cc2)Cl)/Nc3ccc(cc3)C(=O)OC)N C35740063
CCOC(=O)c1ccc(cc1)N/C(=N/c2ccc(c(c2)C)C)/[n+]3c(cc(s3)C)N C35740209
c1ccc(cc1)C[NH+]2CCC[C@@]3(C2)C(=O)N(C(=O)N3)C[C@@H](c4ccc(cc4)F)O C60330166
CC[NH+]1CCN(CC1)c2cc(cc[nH+]2)CNC(=O)Cc3c(nc(s3)[S-])C C64510829
c1ccc2c(c1)c(=O)cc([nH]2)CN3C[C@@H]([C@H](C3)O)N4CCN(CC4)c5cccc[nH+]5 C20271527
Cc1c(c2cc(ccc2[nH]1)F)CC(=O)NCc3cccnc3N4CC[NH+](CC4)C C66343779
CCC[NH+]1Cc2cccc(c2C1)NC(=O)c3cccc(c3)S(=O)(=O)NCC#C C66761207
C[C@@H]1C[C@H]2[C@@H]([C@H](C(=O)O2)C[NH+]3CCCCC3)[C@@H]([C@]4([C@@H]1[C@H](C[C@@H]4O)OC(=O)C)C)O C04083171
c1cc(cc(c1)C(F)(F)F)c2ccc3c(c2)C(=O)N4CCN(C[C@@H]4C(=O)N3)C(=O)C5CC[NH2+]CC5 C04235972
c1ccc2c(c1)cc(s2)CNC(=O)c3ccc([nH]c3=O)C[NH+]4CCSCC4 C11911038
c1ccnc(c1)C2(CC[NH+](CC2)C[C@]3(CCCN(C3=O)CC4CCCCC4)O)O C11821395
COc1ccc(cc1O)C[NH+]2CCOc3ccc(cc3C2)[C@@H](c4cccnc4)O C11996444
c1ccnc(c1)CNC(=O)C[C@H]2C(=O)NCC[NH+]2Cc3ccc(cc3Cl)F C12303290
Cn1c2c(c(n1)C(=O)NCc3ccccc3F)C[C@@H](CC2)[NH2+]CCc4ccccn4 C14536754
Cn1c2c(c(n1)C(=O)N3CCSCC3)C[C@@H](CC2)[NH2+]CC4(CCCCC4)O C14748091
c1csc2n1c(c(n2)C(=O)N3CCCCCCC3)C[NH+]4CCC[C@@H](C4)C(=O)N C15063063
Cc1ccc(cc1)n2c(=[NH2+])c3c(n[nH]c3nc2SCC(=O)N4CCC(CC4)C)C C20759350
CC[NH+](C)[C@@H]1c2ccccc2C3([C@H]1O)CCN(CC3)C(=O)Nc4c(noc4C)C C20774722
COc1c(cc(cc1Br)Br)C[NH2+]C[C@H](CN2CCOCC2)O C13101328
C[NH+]1CCN(CC1)[C@@H](CNC(=O)C(=O)Nc2ccc(cc2F)F)c3ccsc3 C22766264
COc1ccc(cc1)CC[NH+]2CC(=O)C(=C2N)c3nc(cs3)c4ccc(cc4)OC C18054987
Cc1cc([n+](s1)/C(=N/c2ccc(c(c2)Cl)F)/NCc3ccc(cc3)OC)N C35739766
c1ccc(c(c1)c2csc(n2)C3=C(N(CC3=O)CC[NH+]4CCCCC4)N)Cl C35932314
c1cc(cc(c1)Cl)NC(=O)c2ccc(cc2)C/N=c\3/c(=[N+]4CCCC4)c(c3O)O C36118492
C[NH+]1CCC(CC1)N(C)S(=O)(=O)c2c(cc(cc2Br)N)Br C37055559
c1ccc(cc1)OC[C@@H](C[n+]2c3ccccc3n(c2N)Cc4ccc(cc4)Cl)O C01195784
CC(=O)NC(C(F)(F)F)(C(F)(F)F)Nc1c(c2c(s1)C[NH+](CC2)C)C(=O)OC C03672208
C[NH+]1CCN(CC1)[C@@H](CNC(=O)C(=O)Nc2ccc(cc2F)F)c3ccc(cc3)F C36699377
Cc1cc(ccc1Br)C(=O)N2C[C@@H](C3(C2)CC[NH2+]CC3)C(=O)NCCOC C39603449
CCOCCCNC(=O)[C@H]1CN(CC12CC[NH2+]CC2)C(=O)c3cc(cc(c3)F)F C39604352
CCCCNC(=O)[C@@H]1CN(CC12CC[NH2+]CC2)C(=O)c3cc(ccc3Br)OC C39623983
CCCCNC(=O)[C@H]1CN(CC12CC[NH2+]CC2)C(=O)c3csc(c3OC)Cl C39624029
c1cc(c(cc1Cl)C(=O)N2C[C@H](C3(C2)CC[NH2+]CC3)C(=O)NC4CCC4)F C39635336
CCSCCNC(=O)[C@@H]1CN(CC12CC[NH2+]CC2)C(=O)c3ccc(cc3F)C(F)(F)F C39656384
CCC[C@H](C)NC(=O)[C@@H]1CN(CC12CC[NH2+]CC2)C(=O)c3ccc(cc3)OCC C39673551
Cc1cc(ccc1Br)C(=O)N2C[C@@H](C3(C2)CC[NH2+]CC3)C(=O)N[C@@H](C)c4ccncc4 C39680951
c1ccc2=[NH+]C(=O)CC(=c2c1)C(=O)Nc3cccc(c3)C(=O)N[C@H]4N=CCS4 C39746940
C[C@H]1[C@H](CC(=[N+]1c2ccc(cc2)O)C)/C=C(/C#N)\C(=O)NCCc3c[nH]c4c3cccc4 C39940457
Cc1cccn2c1nc3c(c2=O)cc(c([n+]3CC=C)N)C(=O)Nc4cccc(c4)Cl C39993581
C[NH+]1CCC(CC1)N(C)c2c(c(ncn2)N3CCN(CC3)c4ccc(cc4)F)N C40799674
C[C@]1(C(=O)Nc2cc(ccc2O1)Cl)C(=O)N[C@H](CC[NH+](C)C)c3ccc(cc3)F C41549509
C[C@@H]1CCC[NH+](C1)CCCNC(=O)C(=O)Nc2c(c(c(c(c2F)F)F)F)F C41713575
CS(=O)(=O)c1cccc(c1)NC(=O)NCC2(CCCC2)[NH+]3CCSCC3 C43867649
CN(C)c1ccc(cc1)NC(=O)C(=O)NCC2CC[NH+](CC2)Cc3ccsc3 C43940980
C[NH+](C)[C@H](CNC(=O)Nc1cc(ccc1C(=O)N(C)C)Cl)c2ccsc2 C56653327
c1cc2c(cc1F)[nH]cc2C3=CC[NH+](CC3)CC(=O)N[C@H]4CCS(=O)(=O)C4 C59403777
CCOc1ccc(cc1)/N=C(\Nc2ccc(cc2Cl)F)/[n+]3c(cc(s3)C)N C35740170
Cc1ccc(cc1NC(=O)NCc2ccccc2C[NH+]3CCCC3)C(=O)N(C)C C61555661
C[C@H]1C[C@@H](C[NH+](C1)CCCNC(=O)CC2=c3cc(ccc3=[NH+][C@@H]2C(=O)[O-])Cl)C C63453834
CC(C)Oc1cc(ccc1C(=O)N2CCC[NH+](CC2)CC(=O)N)Br C63759026
Cc1nc2cc(ccc2n1c3ccccc3)C(=O)N4CCC[NH+](CC4)CC(=O)N C63760245
Cc1nc(cs1)[C@H]2[NH2+][C@H]([C@@H]3N2CCN(C3)C(=O)CCc4c5c(n[nH]4)CCCC5)C C39337849
c1cc2cc(ccc2nc1)CN3CCOc4ccc(cc4C3)C[NH+]5CCC[C@@H](C5)C(=O)N C64002267
c1cc(ccc1CC[NH+]2CCSCC2)NC(=O)C(=O)N3CCC(CC3)CO C64270552
C[NH+](C)[C@@H]1Cc2ccccc2N(C1)S(=O)(=O)c3ccc(cc3)S(=O)(=O)N C67244376
C[NH+](C)[C@@H]1Cc2ccccc2N(C1)S(=O)(=O)c3cccc(c3)S(=O)(=O)N C67244616
c1cc(c(cc1Br)NC(=O)C(=O)NCCCCn2cc[nH+]c2)Cl C67533617
c1cc(c(cc1N2C(=O)C[C@@H](C2=O)[NH+]3CCC(CC3)C(=O)N)C(F)(F)F)Cl C03671536
Cc1cc(c(n1c2ccc(cc2)S(=O)(=O)N)C)C(=O)C[NH+]3C[C@@H](C[C@H](C3)C)C C06587075
C[C@H]1CCc2c(c3cc(ccc3[nH]2)C(=O)N4CC[NH+](CC4)CC(=O)NC5CC5)C1 C10298909
c1ccc(c(c1)C[NH+]2CCNC(=O)[C@@H]2CC(=O)NCc3ccccn3)C(F)(F)F C11934772
c1ccc(cc1)OCC(=O)N[C@@H]2c3ccccc3C4([C@H]2O)CC[NH+](CC4)Cc5ccncc5 C11790900
c1ccc(c(c1)C2(CC[NH+](CC2)C[C@H](c3ccc(cc3)N4CCCC4=O)O)O)F C12292126
Cc1cc(ccc1NC(=O)[C@@H]2CC(=O)Nc3c2ccc(c3)F)N4CC[NH+](CC4)C C12550576
CCCn1c2c(c(n1)C(=O)N3CCSCC3)C[C@H](CC2)[NH2+]CC(C)(C)CO C14536781
C[NH+]1CCN(CC1)C(=O)c2cccc(c2)NC(=S)NC(=O)/C=C/c3ccccc3Cl C14554824
C[NH+](Cc1cc([nH]n1)C2CC2)C[C@@]3(CCCN(C3=O)Cc4cccc(c4F)F)O C15062143
C[C@@H]1CC(=O)Nc2cc(ccc2S1)S(=O)(=O)NCC[NH+]3CCc4ccccc4C3 C15730956
c1cc(cc(c1)F)c2c(c[nH]n2)C[NH+]3CCN([C@H](C3)CCO)Cc4ccsc4 C20455835
Cc1ccc(cc1NC(=O)C(=O)NC[C@H](c2ccsc2)N3CC[NH+](CC3)C)Cl C22766410
Cc1cc(c(n1c2ccc(cc2)S(=O)(=O)N)C)C(=O)C[NH+](C)Cc3ccc(cc3F)F C24959615
c1ccc2c(c1)ccc3c2Oc4c(c([n+](cn4)CCO)N)[C@@H]3c5ccc(cc5)Cl C05345110
c1cc(oc1)C[n+]2cnc3c(c2N)[C@H](c4ccc(cc4O3)O)c5ccc(cc5)Cl C05349014
Cc1ccc(c(c1)NC(=O)C2CCC(CC2)CNc3c(=[N+]4CCC(CC4)C)c(=O)c3O)C C36119012
c1c(cc(c(c1Cl)S(=O)(=O)NCCN2CC[NH2+]CC2)Cl)Br C36269670
CN(CC1OCCO1)C(=O)[C@H]2[C@H](CC[C@@H]3[C@@H]2C[C@H]4c5c(c6ccccc6[nH]5)CC[NH+]4C3)O C39228317
c1cc(ccc1C2(CC[NH+](CC2)Cc3cc(=O)[nH]c(n3)C4CC4)O)Br C39308609
CCOCCCNC(=O)[C@@H]1CN(CC12CC[NH2+]CC2)C(=O)c3cccc(c3F)Cl C39604419
CCSCCNC(=O)[C@@H]1CN(CC12CC[NH2+]CC2)C(=O)c3c(ccs3)C C39656699
c1cc(c(cc1C(=O)N2C[C@H](C3(C2)CC[NH2+]CC3)C(=O)N[C@H]4CCSC4=O)Cl)Cl C39660987
Cc1cc(ccc1Br)C(=O)N2C[C@H](C3(C2)CC[NH2+]CC3)C(=O)NCCS C39662041
c1cc(cc(c1)Cl)OCC(=O)N2C[C@@H](C3(C2)CC[NH2+]CC3)C(=O)NCCS C39662054
Cc1ccc(cc1F)C(=O)N2C[C@H](C3(C2)CC[NH2+]CC3)C(=O)NCc4nc(cs4)C C39672431
CCC[C@@H](C)NC(=O)[C@H]1CN(CC12CC[NH2+]CC2)C(=O)c3ccc(cc3)OCC C39673552
Cc1ccc(c(c1F)F)C(=O)N2C[C@H](C3(C2)CC[NH2+]CC3)C(=O)N[C@@H](C)c4ccncc4 C39680972
c1ccc(c(c1)OCCNC(=O)[C@H]2CN(CC23CC[NH2+]CC3)C(=O)c4cc(cc(c4)F)F)F C39685058
CC(=C)CNC(=O)[C@H]1CN(CC12CC[NH2+]CC2)C(=O)c3ccc(cc3)OC(F)(F)F C39690857
CC(=C)CNC(=O)[C@H]1CN(CC12CC[NH2+]CC2)C(=O)c3ccc(c(c3)C(F)(F)F)F C39690861
CC(C)(C)SCCNC(=O)[C@@H]1CN(CC12CC[NH2+]CC2)C(=O)c3csc(c3OC)Cl C39696506
CC(C)(C)SCCNC(=O)[C@@H]1CN(CC12CC[NH2+]CC2)C(=O)[C@@H]3CCC=CC3 C39696532
CN(C)c1cc(cc[nH+]1)CNC(=O)C(=O)Nc2ccc(cc2Br)F C41607815
C[NH+](C)[C@@H](CNC(=O)C(=O)Nc1cccc(c1N(C)C)Cl)c2ccsc2 C41647995
CC1(CCC(c2c1ccc(c2)[C@H]3C[S@@](=O)C[C@H]([NH2+]3)C(=O)NCc4ccccn4)(C)C)C C44170854
COc1ccc(c(c1)OC)[C@H]2C[S@@](=O)C[C@H]([NH2+]2)C(=O)NCc3cc(ccc3F)F C44171411
Cc1cc(c(n1c2ccc(cc2)O)C)/C=C/3\C(=[NH2+])N4C(=NC3=O)SC(=N4)C5CC5 C20533261
c1cc(ccc1CNc2cc[nH+]c3c2ccc(c3)Cl)C(=O)N4CCNC(=O)C4 C52407686
CCCC/[NH+]=C(/N)\SCC(=O)N1CCN(CC1)C(=O)c2ccc(c(c2)F)C C55063057
c1cc(ccc1CN2CCC[NH+](CC2)CC(=O)N3CCC(CC3)C(=O)N)Cl C55504703
CC(C)(CNC(=O)c1cc(ccc1F)S(=O)(=O)NC)[NH+]2CCc3ccccc3C2 C50781623
C[NH+]1CCC[C@@H](C1)N(C)S(=O)(=O)c2cc(cc(c2Br)N)Cl C61882586
CNS(=O)(=O)Cc1cccc(c1)CNC(=O)C[NH+]2CCc3c(ccs3)C2 C64534786
c1ccc(cc1)C/[NH+]=C\2/[C@@]3(CCCN(C3)C(=O)c4ccsc4)Nc5cccnc5N2 C65265686
Cc1ccc(cc1)[C@H](CNC(=O)C(=O)Nc2ccc3c(c2)sc(n3)C)[NH+](C)C C65601268
CSc1ccc(cn1)NC(=O)C(=O)NCC2(CCCC2)[NH+]3CCSCC3 C66209686
C[C@H](c1ccc(cc1)S(=O)(=O)N)[NH+](C)CC(=O)N(C)Cc2ccccc2F C66695940
C[C@H]1CC[C@H](C[NH+]1Cc2nc(no2)Cc3cccc(c3)Br)C(=O)N C67486795
CCOc1ccc(cc1NC(=O)C(=O)NC[C@H](C)[NH+]2CCc3ccccc3C2)F C67525157
C[C@H](C(=O)N)Sc1nc2c(c3c(s2)CCCC3)c(=O)n1CCC[NH+](C)C C05934918
c1ccc2c(c1)c(c[nH]2)C3=CCN(CC3)C(=O)CCC(=O)NCC[NH+]4CCCC4 C06750798
COc1cc(cc(c1O)I)C[NH2+]Cc2nnc3n2cccc3 C07985290
C[NH+]1CCc2c(cc3c(c(sc3n2)C(=O)N4CCc5cc(c(cc5C4)OC)OC)N)C1 C08747772
Cc1ccsc1C[NH+](C)CC(=O)c2cc(n(c2C)c3ccc(cc3)S(=O)(=O)N)C C09470871
C[NH+](C)CCCNC(=O)c1ccccc1NC(=O)c2ccc(o2)Br C10312820
Cc1ccc2c(nc(nc2c1)N3CCC[C@H](CC3)[NH2+][C@@H]4CS(=O)(=O)C[C@H]4O)C C12127103
C[NH+]1CCN(CC1)C(=O)c2ccccc2NC(=S)NC(=O)c3ccc(cc3)Cl C14006877
Cc1ccc2c(c1)[C@@H](CC3(O2)CC[NH+](CC3)C[C@@H](c4ccc(cc4)N5CCCC5=O)O)O C19219253
c1ccc2c(c1)CC[NH+](C2)CC3(CCN(CC3)C(=O)c4cc5cc(ccc5[nH]4)F)O C19375384
c1cc(ccc1c2csc(n2)C3=C([NH+](CC3=O)CCN4CCOCC4)N)Cl C20650822
C[NH+]1CCN(CC1)[C@H](CNC(=O)C(=O)Nc2cccc(c2)F)c3ccc(cc3)F C22778671
CC(=O)Nc1ccc(cc1)N2C(=O)C[C@@H](C2=O)[NH+]3CCc4c5cc(ccc5[nH]c4C3)F C30904013
Cc1ccc(cc1NS(=O)(=O)C)C(=O)NC[C@@H](c2cccc(c2)F)[NH+](C)C C32731190
C[C@]12CCC[C@]3([C@@H]1C[C@H]4[C@@H](C2)OC(=O)[C@H]4C[NH+](C)C[C@@H](c5ccc(cc5)O)O)CO3 C35361961
C[NH+]1CCN(CC1)[C@@H](CNC(=O)C(=O)Nc2cccc(c2)SC)c3ccc(cc3)F C38631251
CCOCCCNC(=O)[C@H]1CN(CC12CC[NH2+]CC2)C(=O)c3ccc(cc3Cl)Cl C39604296
CCOCCCNC(=O)[C@@H]1CN(CC12CC[NH2+]CC2)C(=O)c3ccc(c(c3)F)C C39604401
CCOCCCNC(=O)[C@H]1CN(CC12CC[NH2+]CC2)C(=O)c3cc(ccc3C)F C39604450
C[C@H](C(C)C)NC(=O)[C@H]1CN(CC12CC[NH2+]CC2)C(=O)c3csc(c3OC)Cl C39608186
COc1ccc(cc1C(F)(F)F)C(=O)N2C[C@@H](C3(C2)CC[NH2+]CC3)C(=O)NC4CCCC4 C39632503
c1c(cc(cc1C(F)(F)F)F)C(=O)N2C[C@H](C3(C2)CC[NH2+]CC3)C(=O)NC4CCC4 C39635252
Cc1cc(c(o1)C(F)(F)F)C(=O)N2C[C@H](C3(C2)CC[NH2+]CC3)C(=O)NC4CCC4 C39635370
CCSCCNC(=O)[C@@H]1CN(CC12CC[NH2+]CC2)C(=O)c3ccc(c(c3)F)C C39656463
c1cc(c(cc1C(=O)N2C[C@H](C3(C2)CC[NH2+]CC3)C(=O)N[C@@H]4CCSC4=O)Cl)Cl C39660985
Cc1ccc(c(c1F)F)C(=O)N2C[C@@H](C3(C2)CC[NH2+]CC3)C(=O)NCCS C39662050
Cc1cc(c(o1)C(F)(F)F)C(=O)N2C[C@@H](C3(C2)CC[NH2+]CC3)C(=O)NCCS C39662114
CCC[C@@H](C)NC(=O)[C@@H]1CN(CC12CC[NH2+]CC2)C(=O)c3ccc(cc3)OCC C39673550
CCC[C@@H](C)NC(=O)[C@@H]1CN(CC12CC[NH2+]CC2)C(=O)c3cc(cc(c3)F)F C39673554
CCC[C@H](C)NC(=O)[C@H]1CN(CC12CC[NH2+]CC2)C(=O)c3csc(c3OC)Cl C39673777
CCn1c(c(c(n1)C)Br)C(=O)N2C[C@@H](C3(C2)CC[NH2+]CC3)C(=O)NC C39681599
c1cc(cc(c1)Cl)OCC(=O)N2C[C@@H](C3(C2)CC[NH2+]CC3)C(=O)NCCF C39681809
Cc1nc(cs1)CNC(=O)[C@H]2CN(CC23CC[NH2+]CC3)C(=O)c4cc(cc(c4)F)F C39682030
c1ccc(c(c1)C(=O)N2C[C@H](C3(C2)CC[NH2+]CC3)C(=O)NCCOc4ccccc4F)F C39685008
Cc1cccc(c1)C(=O)N2C[C@@H](C3(C2)CC[NH2+]CC3)C(=O)NCCOc4ccccc4F C39685011
Cc1cc(ccc1F)C(=O)N2C[C@@H](C3(C2)CC[NH2+]CC3)C(=O)NCCOc4cccc(c4)F C39685387
CC(=C)CNC(=O)[C@@H]1CN(CC12CC[NH2+]CC2)C(=O)c3cc(ccc3F)Cl C39690948
CC(C)(C)SCCNC(=O)[C@@H]1CN(CC12CC[NH2+]CC2)C(=O)c3cccc(c3)Cl C39696422
c1c(cc(cc1F)F)C(=O)Nc2nc(cs2)C(=O)NCC[NH+]3CCCCC3 C40355869
c1cc2c(c(c1)Br)ncnc2NCCC[NH+]3CCN(CC3)CCO C41470802
C[C@@]12CCC[C@]3([C@H]1C[C@H]4[C@@H](C2)OC(=O)[C@@H]4C[NH+](C)C[C@@H](c5ccc(cc5)O)O)CO3 C43742720
Cc1cc(c(o1)C)C[NH+]2CCC(CC2)CNC(=O)C(=O)Nc3cccc(c3)SC C43941117
C[NH+](C)CCCNC(=O)C(=O)Nc1cc(ccc1Br)Br C48490721
C[C@H]1CCC=C2[C@@]1([C@H]([C@H]3[C@@H](C2)OC(=O)[C@H]3C[NH+](C)[C@@H](C)[C@H](c4ccccc4)O)O)C C02126541
c1ccc(cc1)Cn2c(c(c3c2nc[n+](c3N)CCCO)c4ccccc4)c5ccccc5 C02220655
Cc1c(scn1)C(=O)NC2CC[NH+](CC2)CC(=O)Nc3ccc(c(c3)F)F C51100324
c1cc(ccc1C(F)(F)F)n2c(c(nn2)CN3CCC[C@@H](C3)[NH3+])c4ccncc4 C57345388
Cc1ccc(cc1)[C@@H](CC(=O)Nc2ccc(cc2)N3CC[NH+](CC3)C)NC(=O)C C21440761
C[C@H]1C(=C(NN1c2ccc(cc2)C(=O)NN3CN=[NH+]C3=S)C)Br C64079286
Cc1ccc(cc1)C2=NC3(CCN(CC3)C(=O)C)[NH2+][C@H](C2)c4cccc(c4O)OC C65298163
c1cc(cc(c1)O)[C@H]2C(=C(C(=O)N2CC[NH+]3CCOCC3)O)C(=O)c4ccc(cc4)Br C01255501
Cc1c(ccc2c1NC(=O)[C@]23[C@H]4[C@@H]([C@@H]([NH2+]3)CCSC)C(=O)N(C4=O)CCc5ccccc5)Cl C08790238
C[C@H]1CCc2c(sc3c2c(nc(n3)CC[NH+]4CCN(CC4)S(=O)(=O)c5ccccc5F)N)C1 C08746793
CCCCn1c2ccc(cc2nc1C[NH+]3CCC[C@H](C3)c4nc5ccccc5s4)S(=O)(=O)N C08725232
CN1CCCc2c1ccc(c2)[C@H](CNC(=O)C(=O)Nc3cc(ccc3C#N)Cl)[NH+]4CCCCC4 C09138319
c1ccc2c(c1)c(cc(n2)c3ccc(cc3)F)C(=O)Nc4cccc(c4)S(=O)(=O)NC5=[NH+]CCC5 C09514545
C[NH+](Cc1[nH]c(=O)c2ccc(cc2n1)C(F)(F)F)CC(=O)Nc3ccc(c(c3)C(F)(F)F)Cl C02620649
Cc1ccc(cc1NC(=O)C(=O)NC[C@H](c2ccc(cc2)N(C)C)[NH+]3CCc4ccccc4C3)Cl C10129883
c1cc2c(cc1CNC(=O)c3cc4cc(ccc4o3)C5(CC[NH+](CC5)C[C@H]6CCC=CC6)O)OCO2 C11812977
CC(C)(C#Cc1ccc(cc1)C[NH+]2CCC(CC2)[C@]3(C(=O)N(C(=O)N3)C)Cc4cccc(c4)OC)O C12040986
c1ccc(cc1)c2c(scn2)C[NH2+]C3CCN(CC3)c4ccc(cc4)C(=O)N5CCC[C@H](C5)CO C12184124
c1ccc(cc1)N2CC[NH+](CC2)[C@H](CNC(=O)C(=O)Nc3ccc(c(c3)Cl)F)c4cccnc4 C09252220
CS(=O)(=O)c1ccc(cc1)c2nc3c(s2)CCN(C3)C(=O)C[C@@H](Cc4cc(ccc4F)F)[NH3+] C14949025
Cc1c2c(ncnc2sc1C(=O)N3CCC(CC3)[NH+]4CCC(CC4)O)NCCc5ccccc5F C14981614
c1cc2c(cc1CNC(=O)c3cc4cc(ccc4o3)C5(CC[NH+](CC5)Cc6ccsc6)O)OCO2 C15006263
C[C@H]1CSc2ccc(cc2NC1=O)S(=O)(=O)NCC3CC[NH+](CC3)Cc4ccc(cc4)Cl C15731169
c1ccc(cc1)C[NH+]2CCC(CC2)NC(=O)c3ccc(cc3)/N=C\4/N[C@@H]5CS(=O)(=O)C[C@@H]5S4 C20617990
CCOc1cccc(c1O)[C@H]2CC(=N[C@H]([NH2+]2)c3ccccc3OC)c4cccc(c4)Br C20763772
Cc1ccc(cc1)NC(=O)C[NH+]2CCN(CC2)[C@H](C)c3[nH]c(=O)c4c5c(sc4n3)C[C@@H](CC5)C C20801230
Cc1ccc(cc1)NC(=O)C[NH+]2CCN(CC2)[C@@H](C)c3[nH]c(=O)c4c5c(sc4n3)C[C@H](CC5)C C20801242
C[NH+]1CCN(CC1)[C@@H](CNC(=O)C(=O)Nc2ccc(cc2)C(F)(F)F)c3ccc4c(c3)CCN4C C22734393
C[NH+]1CCN(CC1)[C@H](CNC(=O)C(=O)Nc2cccc(c2)C(F)(F)F)c3ccc4c(c3)CCN4C C22734559
CC1(C[C@H](CCO1)NC(=O)c2ccc([nH]c2=O)CN3CC[NH+](CC3)C45CC6CC(C4)CC(C6)C5)C C22922228
Cc1ccccc1CN2CC[NH+](CC2)CC(=O)c3cc(n(c3C)c4ccc(cc4)S(=O)(=O)N)C C23332378
COc1ccc(cc1OC)NC(=O)c2cc3cc(ccc3o2)C4(CC[NH+](CC4)Cc5ccccc5)O C12453928
c1ccc(cc1)CC2CC[NH+](CC2)CCCNC(=O)c3ccc4c(c3)NC(=O)/C(=C\c5ccccc5)/O4 C32984083
Cc1ccccc1C(=O)N2CCCN(CC2)c3ccc(c[nH+]3)NC(=O)Nc4ccc(cc4)C(F)(F)F C34681338
Cc1ccc(c(c1)C)NC(=O)c2c(c3c(=O)[nH]c(nc3s2)C[NH+](C)Cc4ccc(c(c4)F)OC)C C24072046
c1cc(ccc1[C@@H]2C[C@@H](N3C(=[NH+]2)C=C(N3)C(=O)NCc4ccc5c(c4)OCO5)C(F)(F)F)Cl C03012018
Cc1ccc(c(c1F)F)C(=O)N2C[C@@H](C3(C2)CC[NH2+]CC3)C(=O)NC[C@H](C)Oc4ccc(cc4)F C39596103
COc1ccc(c(c1)OC)C(=O)N2C[C@H](C3(C2)CC[NH2+]CC3)C(=O)NCc4cc(cc(c4)F)C(F)(F)F C39600261
COc1ccc(c(c1)OC)CNC(=O)[C@H]2CN(CC23CC[NH2+]CC3)C(=O)c4ccc(c(c4)F)C(F)(F)F C39661521
Cc1ccc(c(c1F)F)C(=O)N2C[C@@H](C3(C2)CC[NH2+]CC3)C(=O)NC[C@H](C)Oc4ccc(cc4)OC C39665714
CCOc1ccc(cc1)C(=O)N2C[C@H](C3(C2)CC[NH2+]CC3)C(=O)NC[C@@H](C)Oc4ccc(cc4)C C39665993
c1ccc2c(c1)CCO[C@@H]2CNC(=O)[C@@H]3CN(CC34CC[NH2+]CC4)C(=O)c5cc(cc(c5)F)C(F)(F)F C39668972
COc1ccc(cc1C(F)(F)F)C(=O)N2C[C@@H](C3(C2)CC[NH2+]CC3)C(=O)NC[C@@H]4c5ccccc5CCO4 C39669116
CN1CCCc2c1ccc(c2)CNC(=O)[C@@H]3CN(CC34CC[NH2+]CC4)C(=O)c5ccc(o5)c6ccc(cc6)F C39672282
C[C@@H]1C(=C(N=N1)C)[C@H](C)NC(=O)[C@@H]2CN(CC23CC[NH2+]CC3)C(=O)c4ccc(c(c4)C(F)(F)F)F C39674268
C[C@H](c1cccc(c1)OC)NC(=O)[C@H]2CN(CC23CC[NH2+]CC3)C(=O)c4ccc(c(c4)C(F)(F)F)OC C39676765
COc1c(csc1Cl)C(=O)N2C[C@@H](C3(C2)CC[NH2+]CC3)C(=O)NCCOc4ccc(cc4)F C39688286
CCc1ccc(cc1)[C@H](C)NC(=O)[C@@H]2CN(CC23CC[NH2+]CC3)C(=O)c4cc(oc4C(F)(F)F)C C39696223
c1cc(ccc1SCc2nc(c3c4c(sc3n2)CCC4)N5CCC[NH+](CC5)CC(=O)N)Cl C40155534
Cc1ccc2c(c1)[nH]c([nH+]2)N3CCC(CC3)C(=O)NCCN4CCN(CC4)c5cccc(c5)Cl C33070855
Cc1c(cnn1C)CNC(=O)C2=CNN3C2=[NH+][C@@H](C[C@@H]3C(F)(F)F)c4ccc(cc4)Br C12468353
c1ccc2=[NH+]CC(=c2c1)CCN/C=C\3/C(=O)NC(=O)N(C3=O)c4ccc(cc4)I C63445945
Cc1ccc(cc1)CNC(=O)c2ccc3=C([C@@H](C(=O)[NH+]=c3c2)S(=O)(=O)c4ccc(cc4)Cl)O C08589478
c1ccc2=[NH+]CC(=c2c1)CCNC(=O)c3ccc(c(c3)/N=C/4\N[C@@H]5CS(=O)(=O)C[C@H]5S4)Cl C63705055
COc1ccc(cc1C[NH+]2CCN(CC2)c3ccc(cc3)F)[C@@H]4[C@H]5C(=c6ccccc6=[NH+]5)C[C@@H](N4)C(=O)[O-] C63763509
c1ccc2c(c1)cc(n2Cc3cccc(c3)Cl)C[NH+]4CCC(CC4)C(=O)N5CCC(CC5)C(=O)N C46055559
CC(C)(C)c1ccc(cc1)S(=O)(=O)N2CCC3(CC2)C(=[NH+]CCN3)NCc4cc(cc(c4)F)F C65074715
Cc1ccc(cc1)Sc2ccc(cc2NC(=O)C)C(=O)NCCC[NH+]3CCN(CC3)c4ccccc4F C08811927
CCOc1cc(ccc1OC(=O)c2ccc(cc2)F)[C@@H]3Nc4c(c5c(s4)C[NH+](CC5)C(C)C)C(=N3)O C08923390
CCC(=O)N1c2ccc(cc2[C@@H](C[C@@H]1C)N(c3ccc(cc3)C)C(=O)C[NH+]4CCC(CC4)C(=O)N)C C10383832
c1ccc(c(c1)CCNC(=O)c2cc3cc(ccc3o2)C4(CC[NH+](CC4)Cc5cccc(c5)F)O)F C11965086
COc1ccc(c(c1)NC(=O)c2cc3cc(ccc3o2)C4(CC[NH+](CC4)C[C@@H]5CCC=CC5)O)OC C12155722
CC[NH+](Cc1[nH]c(=O)c2c(csc2n1)c3ccc(cc3)Cl)CC(=O)Nc4c(cccc4F)F C12858961
C[NH+](C)[C@H](CN1[C@H](C(=C(C1=O)O)C(=O)c2cccs2)c3ccc(c(c3)OC)O)c4cccs4 C09130566
c1ccc(c(c1)N2CC[NH+](CC2)[C@H](CNC(=O)C(=O)Nc3ccc(cc3)Cl)c4cccnc4)F C09252236
c1ccnc(c1)n2cccc2C[NH+]3CCC(CC3)(c4ccc5c(c4)cc(o5)C(=O)NC6CCCC6)O C12152173
Cc1ccc(c(c1)NC(=S)N2CC[NH+](CC2)CC(=O)Nc3ccc(c(c3)C(F)(F)F)Cl)C C03423077
Cc1c(c(ccc1C[NH+]2CCC(CC2)(c3ccc4c(c3)cc(o4)C(=O)NC[C@H]5CCCO5)O)OC)C C14881250
c1ccc(c(c1)CCNC(=O)c2cc3cc(ccc3o2)C4(CC[NH+](CC4)Cc5ccccc5F)O)F C14977756
COc1cccc(c1)CC[NH+]2CCC(CC2)CNS(=O)(=O)c3ccc4c(c3)NC(=O)CCS4 C15731077
C[NH+](CC(=O)Nc1ccccc1I)CC(=O)Nc2c(cccc2Cl)Cl C16636262
C[C@H]1C[C@@H](C[NH+](C1)CCCNC(=O)c2ccc3c(c2)NC(=O)/C(=C\c4cccc(c4)Cl)/S3)C C20735034
C[C@H](C(=O)Nc1cccc(c1)Cl)N2CC[NH+](CC2)CC(=O)Nc3ccc(cc3)OC(F)(F)F C20808814
c1ccc(c(c1)C(F)(F)F)NC(=O)C[NH+]2CCN(CC2)CC(=O)Nc3ccc(cc3)N4CCCC4 C22816350
Cc1ccc(cc1)NC(=O)Cc2nc(cs2)CN3CC[NH+](CC3)CC(=O)Nc4cccc(c4C)C C22931494
COc1ccc(cc1)N2CC[NH+](CC2)CCc3c[nH]c4c3cc(cc4)NC(=O)c5cc(cc(c5)F)F C23458722
Cc1c(c(n(n1)c2ccccc2)C)[C@@H]3C(=O)NCC[NH+]3CCC(=O)Nc4c(cccc4Cl)Cl C24898395
Cc1c(sc2c1c(=O)[nH]c(n2)C[NH+]3CCN(CC3)C[C@H](CO[C@@H](C)c4ccc(cc4)Cl)O)C C25229410
Cc1ccc(cc1)NS(=O)(=O)c2cc(ccc2OC)C(=O)Nc3cccc(c3)C[NH+]4CCCCC4 C27139258
c1ccc(c(c1)CSc2nc(c3c4c(sc3n2)CCCC4)N5CC[NH+](CC5)CC(=O)N)Cl C34756276
c1ccc(c(c1)C[NH+]2CCCN(CC2)c3ccc(cn3)NC(=O)Nc4ccc(cc4F)F)C(F)(F)F C35852366
C[NH+](C)[C@H](CNC(=O)CSCc1[nH]c(=O)c2c3c(sc2n1)CCC3)c4c(cccc4Cl)F C25605151
Cc1ccc(c(c1)c2csc3c2c(=O)[nH]c(n3)C[NH+](Cc4ccco4)C[C@H](Cc5ccccc5)O)C C36206508
Cc1ccccc1OC[C@H](C[NH+](Cc2[nH]c(=O)c3c(csc3n2)c4ccc(cc4)Cl)C(C)C)O C36207774
Cc1cccc([nH+]1)N[C@H](c2ccc(cc2)OC(F)F)c3c(c(sc3NC(=O)c4ccco4)C)C C38547662
c1ccc(cc1)Nc2nc(cs2)CS[C@H]3NN=C(N3C[C@@H]4CCCO4)C5=c6ccccc6=[NH+]C5 C38796721
C[NH+]1CCC2(CC1)CC(=O)c3cc(ccc3O2)c4cccc(c4)C(=O)NCCc5c[nH]c6c5cccc6 C39226144
CCCCCNC(=O)[C@H]1CN(CC12CC[NH2+]CC2)C(=O)c3cccnc3Oc4ccc(cc4)Cl C39623467
CCCCCCNC(=O)[C@H]1CN(CC12CC[NH2+]CC2)C(=O)c3c(c(nn3CC)C)Br C39660400
Cc1cc(n(n1)C(C)(C)C)C(=O)N2C[C@H](C3(C2)CC[NH2+]CC3)C(=O)N[C@@H](C)Cc4ccc(cc4)F C39688683
Cc1cc(n(n1)C(C)(C)C)C(=O)N2C[C@@H](C3(C2)CC[NH2+]CC3)C(=O)N[C@H](C)Cc4ccc(cc4)F C39688684
C[C@H](Cc1ccc(cc1)F)NC(=O)[C@H]2CN(CC23CC[NH2+]CC3)C(=O)c4cc(ccc4OC)OC C39688701
CCc1ccc(cc1)[C@@H](C)NC(=O)[C@H]2CN(CC23CC[NH2+]CC3)C(=O)c4ccc(cc4)OC(F)(F)F C39696004
CCc1ccc(cc1)[C@@H](C)NC(=O)[C@@H]2CN(CC23CC[NH2+]CC3)C(=O)c4c(c(nn4CC)C)Br C39696206
CC1CC[NH+](CC1)Cc2cs/c(=N\C(=O)CSCc3[nH]c(=O)c4c5c(sc4n3)CCC5)/[nH]2 C14526522
Cc1c2c(cc(/c(=[NH+]/c3ccc(c(c3)Cl)Cl)/o2)C(=O)Nc4ccc(cc4)OC)c(cn1)CO C20616933
c1ccc(c(c1)C(F)(F)F)NC(=O)CN2CC[NH+](CC2)Cc3c(ccc4c3c5c(o4)CCCC5)O C22788749
C/C(=N\[NH+]=C(/N)\S[C@H]1CC(=O)N(C1=O)c2ccccc2OC)/c3ccc(s3)Br C58870670
CC(C)(C)NC(=O)C[NH+]1CCCN(CC1)Cc2[nH]c(=O)c3c(n2)cc(s3)c4ccc(cc4)Cl C29196779
CCOc1cc(ccc1OC(=O)c2ccc(cc2)C)[C@@H]3Nc4c(c5c(s4)C[NH+](CC5)C(C)C)C(=N3)O C15947040
COc1ccc(cc1)[C@H](CNC(=O)CN2CCC(=CC2)c3ccc(cc3)O)C4=c5ccccc5=[NH+]C4 C63102641
CN1C[C@H](c2c1cccc2)/C=C(/C(=O)NCCC3=c4ccccc4=[NH+]C3)\NC(=O)c5ccccc5OC C63503433
CCc1ccc(cc1)NC(=O)c2ccc3=C([C@H](C(=O)[NH+]=c3c2)S(=O)(=O)c4ccc(cc4)Cl)O C08589506
CC1(CC2=C(C(=O)C1)S[C@H](N2)NC(=O)[C@@H]3CC(=O)N(C3)CCC4=c5cc(ccc5=[NH+]C4)Cl)C C63557281
COc1ccc(cc1)N/C(=N\C(=O)c2cccc(c2)Br)/NCCC3=c4ccccc4=[NH+]C3 C63588781
COc1ccc(cc1)C(=O)/N=C(/NCCC2=c3ccccc3=[NH+]C2)\Nc4ccc(cc4)Br C63589036
c1cc(ccc1CNC2=[NH+]CCNC23CCN(CC3)S(=O)(=O)c4ccc5c(c4)CCCC5)Cl C65074794
CCc1cc2c(=O)c(c(oc2c(c1O)C[NH+]3CCOCC3)N)c4nc(cs4)C C05961462
CC[NH+]1CCc2c(sc(c2C(=O)N)NC(=O)c3ccc(cc3)S(=O)(=O)C)C1 C05223272
Cc1ccc(cc1)S(=O)(=O)CC(=O)Nc2c(c3c(s2)C[NH+](CC3)C)C(=O)N C04496141
C=CC[NH+]1CC[C@@]23c4c5ccc(c4O[C@@H]2/C(=N/NC(=O)c6ccccc6)/CC[C@@]3([C@@H]1C5)O)O C03874473
Cc1ccc(cc1)n2c(=O)c(c(nc2O)O)[C@H]3c4cc(c(cc4CC[NH2+]3)OC)OC C08769878
C[C@]12CC[C@H]3[C@H]([C@@]1(CC[C@@H]2C4=CC(=O)OC4)O)CC[C@@]5([C@@]3(CC[C@@H](C5)O)/C=[NH+]/Cc6ccncc6)O C08744510
CCC[NH+]1CCc2c(sc(c2C(=O)N)NC(=O)Cc3ccc4c(c3)OCO4)C1 C09520931
c1cc(c(=O)[nH]c1C[NH+]2CCC[C@H]2CO)C(=O)NCC3C4CC5CC(C4)CC3C5 C12190555
CCn1cc(c2c1cccc2)[C@@H](C[NH+]3CCC4(CC3)C[C@@H](c5cc(ccc5O4)O)O)O C12293288
C[C@]12CC[C@H]3[C@H]([C@]1(CC[C@@H]2C4=CC(=O)OC4)O)CC[C@]5([C@@]3(CC[C@@H](C5)O)/C=[NH+]/Cc6ccco6)O C12660137
COc1cc2c(cc1OC)[C@H]([NH2+]CC2)c3c([nH]c(=O)n(c3=O)c4ccc(cc4)Br)O C02129722
COc1cc2c(cc1OC)[C@H]([NH2+]CC2)c3c([nH]c(=S)n(c3=O)c4ccc(cc4)Br)O C02137522
C[C@H]([C@@H]1[C@@H]2[C@@H](C(=O)N(C2=O)Cc3ccc(cc3)OC)[C@@]4([NH2+]1)c5cccc(c5NC4=O)Cl)O C12875876
C[C@]12CC[C@H]3[C@H]([C@]1(CC[C@@H]2C4=CC(=O)OC4)O)CC[C@]5([C@@]3(CC[C@@H](C5)O)/C=[NH+]/CC=C)O C12876352
COc1ccc2cc(c(=O)n(c2c1)Cc3ccccc3Cl)C[NH2+]C[C@H](CO)O C14954347
CC(C)(CO)[NH2+]Cc1ccc(cc1)OC[C@H](c2ccc3c(c2)n(c(=O)n3C)C)O C16323344
C[C@@H]1C[C@H](C[NH+](C1)CC(=O)N(CC(C)C)c2c(n(c(=O)[nH]c2=O)CC(C)C)N)C C16475118
COc1ccc(cc1OC(F)F)[C@@H]2[NH+]=C(Nc3n2c4cc5c(cc4n3)OCCCO5)N C19357707
COc1cc(cc(c1)OC)C(=O)NCC(=O)N2CCC3(CC2)c4c([nH]c[nH+]4)CCN3 C20624116
c1cc(c([nH+]c1)NC(=O)CCNS(=O)(=O)c2ccc(cc2)OC(F)(F)F)O C22265181
c1cc(cc(c1)Br)S(=O)(=O)NCCC(=O)Nc2c(ccc[nH+]2)O C22265232
COC(=O)c1cc(cc(c1NC(=O)[C@H]2C[C@H](C[NH2+]2)O)Br)Br C37769916
C[C@H]1C(=C([NH2+]N1C)C)CC(=O)Nc2nc(cs2)Cc3n[nH]c(=S)n3CC=C C38798821
C[C@H]1C(=C(N=N1)C)[C@H](C)NC(=O)[C@@H]2CN(CC23CC[NH2+]CC3)C(=O)[C@@H]4C=C(N(N4)C)C C39674579
CCOC(=O)C1=C(NC(=O)N[C@H]1C)CS[C@@H]2NN=C(O2)C3=c4ccccc4=[NH+]C3 C39760601
CCN(CCO)c1c(c(ncn1)N2CC[NH+](CC2)Cc3ccc4c(c3)OCO4)N C40736361
Cc1ccc2cccc(c2n1)Nc3c(c(ncn3)N4CCN(CC4)c5cccc[nH+]5)N C40758738
c1ccc2=[NH+]CC(=c2c1)C3=NN[C@H](N3C[C@@H]4CCCO4)SCC(=O)NC(=O)NC5CC5 C44657263
Cc1c(c(n[nH]1)C)[C@H](C)NC(=O)[C@H]2CN(CC23CC[NH2+]CC3)C(=O)c4cc(cc(c4)F)F C44713720
Cc1c(c(n[nH]1)C)[C@@H](C)NC(=O)[C@@H]2CN(CC23CC[NH2+]CC3)C(=O)c4ccc(cc4)Br C44713771
Cc1c(c(n[nH]1)C)[C@H](C)NC(=O)[C@@H]2CN(CC23CC[NH2+]CC3)C(=O)c4ccc(cc4)Br C44713773
CCN(CC)S(=O)(=O)c1ccc(cc1)CCNc2cc([nH+]c3c2nccn3)N C01701951
CCOc1cccc(c1OC)[C@H]2NC(=[NH+]c3n2c4cc5c(cc4n3)OCCCO5)N C12630203
COc1cc(ccc1OCc2ccncc2)[C@H]3NC(=[NH2+])Nc4n3c5ccccc5n4 C28923026
c1cc(ccc1CC(=O)Nc2ccc(cc2)C[NH+]3CCC[C@@H](C3)C(=O)N)n4cnnn4 C60341393
c1cc(ccc1CC(=O)NCC(=O)N2CCC3(CC2)c4c([nH]c[nH+]4)CCN3)Cl C20573713
C[NH+](CCNS(=O)(=O)c1cc(cc(c1Br)N)Cl)CCOC C61882607
c1ccc2=[NH+]CC(=c2c1)CC(=O)OCC(=O)N[C@@H]3[C@@H](C4=C(S3)CCC4)C(=O)N C63230165
CC(=O)Nc1cccc(c1)NC(=O)CNC(=O)N2CCC3=c4ccccc4=[NH+][C@H]3C2 C63271041
COc1ccc2=[NH+][C@@H]3[C@H](NCCC3=c2c1)[C@@H]4[C@@H](N(C(=S)NC4=O)Cc5ccccc5)O C63375707
CCCCN1[C@@H]([C@H](C(=O)NC1=S)[C@@H]2[C@@H]3C(=c4cc(ccc4=[NH+]3)OC)CCN2)O C63375938
c1ccc2=[NH+][C@@H](C=c2c1)C(=O)NCCNC(=O)C(=O)NCc3ccc4c(c3)OCO4 C63780982
COc1cccc(c1)N2[C@H](N=C([C@H](C2=O)[C@@H]3[C@@H]4C(=c5cc(ccc5=[NH+]4)OC)CCN3)O)O C64062322
C[C@H]1CCC2=C3C(=NC(=NC3=O)[C@@H](C)S[C@@H]4N[NH+]=C(N4C5CC5)N)S[C@@H]2C1 C64064886
COc1ccc2=[NH+][C@H]3[C@H](NCCC3=c2c1)[C@@H]4C(=N[C@@H](N(C4=O)c5cccc(c5)C(F)(F)F)O)O C64136865
c1ccc(cc1)c2ccccc2S(=O)(=O)NNC(=O)NCCCn3cc[nH+]c3 C64375884
COc1ccc2=[NH+]CC(=c2c1)CCN3CC(=O)C(=C3N)[C@H]4Nc5ccccc5S4 C64538585
C[C@@H]1c2ccc(c(c2OC(=O)[C@H]1CC(=O)NCCC3=c4cc(ccc4=[NH+]C3)F)O)O C64717520
Cc1c[nH+]c(c(c1OC)C)CNc2ccc(cc2S(=O)(=O)C)S(=O)(=O)N C67095665
Cc1c(c(n2c(n1)nc(n2)N)C)CCC(=O)NC[C@@H](c3cccc(c3)F)[NH+](C)C C67181798
CC(C)[NH+]1CCc2c(sc(c2C(=O)N)NC(=O)C3=COCCO3)C1 C04275465
CC[C@H](C[NH2+]CCO)Nc1nc2c(n1C)c(=O)n(c(=O)n2C)C C04336893
CCCc1nc2c(n1C(=O)OCC)OC(=C(C23CC[NH2+]CC3)C#N)N C04639743
c1ccc(c(c1)C[NH2+][C@@H]2[C@H]3CO[C@H](O3)[C@@H]([C@H]2O)N4CCOCC4)O C12484048
Cc1c2c(cc(c(=[NH2+])o2)C(=O)Nc3ccc(cc3Cl)F)c(cn1)CO C03911059
c1ccc2c(c1)c(c[nH]2)CN3CC[C@H]([C@@H](C3)O)[NH+]4CCC(CC4)O C20869335
C[C@@H]1CCC[NH+](C1)CC(=O)c2c(n(c(=O)[nH]c2=O)CCOC)N C22057262
CCNc1[n+](c(cs1)c2ccc(c(c2)C(=O)N)O)/N=C/c3ccccc3[N+](=O)[O-] C34888516
c1cc(oc1C[NH2+][C@@H]2[C@H]3CO[C@H](O3)[C@@H]([C@H]2[O-])[NH+]4CCCC4)CO C12529642
CNc1[n+](c(cs1)c2ccc(c(c2)C(=O)N)O)/N=C/c3ccccc3[N+](=O)[O-] C35606828
c1cc(cc(c1)Br)Cc2nc(on2)[C@H](Cc3c[nH]cn3)[NH3+] C36765666
c1cc(c(cc1F)Br)C(=O)N(CC(=O)N)C2CC[NH2+]CC2 C37542424
CS(=O)(=O)c1ccc(c(c1)S(=O)(=O)NCCCC[NH3+])F C37714584
CCn1cc(c(=O)c2c1cc(c(c2)F)N3CC[NH+](CC3)C)C(=O)NN C04817378
C[NH+]1CCc2c(sc(c2C(=O)N)NC(=O)c3ccc(o3)[N+](=O)[O-])C1 C04087213
Cc1cc(c2c(n1)S[C@H]([C@@H]2[NH3+])c3[nH]c(=O)c4ccccc4n3)COC C39217362
C[C@@H]1C(=C([NH2+]N1C)C)CNC(=O)C(=O)NC2=CC3=CC=N[C@@H]3C=C2 C39232645
C1CCC(C1)CCC(=O)N2C[C@@H](C3(C2)CC[NH2+]CC3)C(=O)NCCCO C39605340
c1cc(c(c(c1)Br)O[C@H]2CS(=O)(=O)C[C@@H]2O)C[NH3+] C42411444
Cc1c(c(n2cnc(c2n1)C(=O)N)C)CCC(=O)NCc3ccc[nH+]c3N(C)C C43051210
Cc1c(c(n[nH]1)C)[C@H](C)NC(=O)[C@H]2CN(CC23CC[NH2+]CC3)C(=O)c4cncn4C C44714334
c1cnc(nc1)N2CC[NH+](CC2)CCCNC(=O)Nc3c[nH]nc3 C45572327
C[C@@H]1C[C@H](C[NH+](C1)CCNC(=O)NNC(=O)[C@@H]2CCS(=O)(=O)C2)C C46425405
C[n+]1c2ccccc2sc1NNC(=O)c3ccc(c(c3)[N+](=O)[O-])N C46555002
COC(=O)Cc1c2c(n[nH]1)OC(=C([C@]23C[NH+]4CCC3CC4)C#N)N C39325739
C[C@H](Cn1cc[nH+]c1)NC(=O)NCCCN2C(=O)C3(CCCC3)NC2=O C48007969
CC(C)[NH2+]C[C@H](Cn1c(nc2c1c(=O)n(c(=O)n2C)C)CO)O C48546355
C[C@H](C(=O)OC)S(=O)(=O)NC1(CC[NH+](CC1)C)C(=S)N C49063717
c1cc(cnc1)c2nc(on2)C3C[NH+](C3)CC(=O)Nc4ccc(cc4)C(=O)N C49483682
c1cc(sc1C[NH3+])S(=O)(=O)NC[C@H]2CCS(=O)(=O)C2 C50603608
c1csc2n1c(c(n2)N)S(=O)(=O)N[C@H]3CC[NH+](C3)C4CC4 C50672780
c1cc(cnc1)NC(=O)c2ccc3=[NH+][C@H]4C(=c3c2)C[C@H](NC4=O)CO C52637461
C[C@H](c1nncn1C)[NH2+]Cc2cn(c3c2cccc3)CCC(=O)N C55271271
CC(C)(C)c1cc[n+](cc1)c2c(sc(=O)[nH]2)/C=N/NC(=S)N C13764576
c1cc(ccc1CN2CCC3(CC2)C(=O)N(C(=O)N3)CC[NH3+])C#N C57840592
C[NH+](C)CCn1cc(cn1)NC(=O)c2cc(ccc2OC)S(=O)(=O)N C61635547
c1ccc2=[NH+]C(=O)C(=c2c1)NNC(=O)CNC(=O)c3ccccn3 C15880082
COc1cccc(c1)N2C(=O)/C(=C/NCCN3CC[NH2+]CC3)/C(=O)NC2=O C19997576
CS(=O)(=O)CCS(=O)(=O)NCc1cccc(c1)C#CC[NH3+] C63143981
c1ccc2=[NH+][C@@H](C=c2c1)C(=O)NCCNC(=O)C(=O)N[C@@H]3CCS(=O)(=O)C3 C63390158
CS(=O)(=O)NCCNC(=O)NCCC1=c2ccccc2=[NH+]C1 C64029183
CN(CCC1=CN=NC1)[C@H]2C(=[NH+][C@@H]3[C@@H](N2)NON3)N4CCCCC4 C64103363
Cc1c2c(nc(nc2sc1C(=O)NNC(=O)NCCCn3cc[nH+]c3)C)C C64886363
c1cc(ccc1C(=O)NNC(=O)NCCCn2cc[nH+]c2)N3CCCCC3=O C64886532
C[C@H](Cn1cc[nH+]c1)NC(=O)NC[C@H](c2ccc(cc2F)F)O C48333841
C[C@H](Cn1cc[nH+]c1)NC(=O)NC[C@@H](c2ccc(c(c2)F)F)O C65449770
C[C@@H](Cn1cc[nH+]c1)NC(=O)NC[C@H](c2ccc(c(c2)F)F)O C65449774
CC(=O)NC[C@@H]1CCC[NH+](C1)CC(=O)NC(=O)NCC(F)(F)F C67415615
Cc1ccc(c(c1)S(=O)(=O)NCc2cn(nn2)[C@H]3C[C@H]([NH2+]C3)C(=O)NC)F C67515397
c1cc(cnc1)[C@H](CNc2c3c(nc(n2)c4ccncc4)C[NH2+]CC3)O C67587798
COc1cc(cc(c1O)Br)/C=N/NC(=O)CCCCCNc2c(=O)[nH]c(=O)[nH]n2 C01747743
COc1ccc(cc1OC)C(=O)Nc2c(nc([nH]c2=O)SCC(=O)Nc3nccs3)N C02712633
Cc1nnc(n1N)N/N=C(\CCCC(=O)Nc2cc(ccc2OC)OC)/CC(=O)c3ccc(c(c3)OC)O C05889191
CC1(C(=O)N(C(=O)N1)C[C@@H](COc2ccc(cc2)OC[C@H](CN3C(=O)C(NC3=O)(C)C)O)O)C C08732082
c1cc(cc(c1)S(=O)(=O)Nc2ccc3c(c2)OCO3)C(=O)NCCCc4c(c([nH]n4)N)C#N C08706634
CCOC(=O)CC1=C([C@@H](C(=C(O1)N)C#N)c2ccc(c(c2)OC)OCC(=O)N)C(=O)OCC C02267178
C/C(=N\NC(=O)c1c(n(nn1)c2c(non2)N)CNc3ccccc3C(=O)N)/c4ccccn4 C09108893
CC(=O)Nc1ccc(cc1OC)S(=O)(=O)Nc2cccc(c2)S(=O)(=O)NC3=[NH+]CCC3 C09126296
Cc1cc(n(n1)CCCNC(=O)c2ccccc2NS(=O)(=O)c3ccc4c(c3)[nH]c(=O)[nH]4)C C09912163
COc1ccc(cc1OC)C(=O)NCC(=O)OCC(=O)Nc2c(c3c(s2)CCC3)C(=O)N C10594817
CCCCn1c(c(c(=O)[nH]c1=O)N(CCOC)C(=O)CSc2[nH]c(nn2)CC3CCCC3)N C11885192
CCOC(=O)CC(=O)CSc1[nH]c(=O)c(c(n1)N)NC(=O)c2ccc(cc2)C(F)(F)F C12225264
c1cc(ccc1C(=O)OC[C@@H]2[C@H]([C@@H]([C@@H]([C@@H](O2)O[C@]3([C@H]([C@@H]([C@@H](O3)CO)O)O)CO)O)O)O)N C12296278
c1cc(ccc1C(=O)OC[C@H]2[C@H]([C@@H]([C@@H]([C@@H](O2)O[C@]3([C@H]([C@H]([C@@H](O3)CO)O)O)CO)O)O)O)N C12296279
Cc1ccc(cc1)OCCN2c3ccc(cc3/C(=N\O[C@@H]4[C@H]([C@H]([C@H]([C@H](O4)CO)O)O)NC(=O)C)/C2=O)C C12636393
Cc1cc(c(cc1C)N[C@H]2[C@@H]([C@H]([C@H](O2)[C@H](CO)O)O)O)N[C@H]3[C@H]([C@@H]([C@@H](O3)[C@H](CO)O)O)O C12654614
C/C(=N\Nc1ccc(cc1[N+](=O)[O-])S(=O)(=O)N)/c2ccc(cc2)S(=O)(=O)NCC(=O)[O-] C13060602
c1cc(c(cc1/C=C/C(=O)O[C@H]2C[C@](C[C@@H]([C@@H]2O)O)(C(=O)[O-])OC(=O)/C=C/c3ccc(c(c3)O)O)O)O C13451121
Cc1cc(nc(n1)N/C(=N/C(=S)NCCOC)/NCCc2ccc(cc2)S(=O)(=O)N)C C14157929
c1cc2c(cc1NC(=O)CSC[C@@H]([C@H](CSCC(=O)Nc3ccc4c(c3)OCO4)O)O)OCO2 C15108995
c1cc(ccc1OCc2nnc(n2N)SCC(=O)Nc3c(c4c(s3)CCC4)C(=O)N)F C16371143
c1cc2c(cc1NC(=O)c3cc(ccc3NC(=O)C[NH2+]C[C@@H]4CCCO4)[N+](=O)[O-])OCCO2 C20155084
C/C(=N\Nc1[nH]nc(n1)SCC(=O)Nc2ccc(cc2)S(=O)(=O)N)/c3cccc(c3)OC C20836131
COc1cc(cc(c1OC)OC)/C=N/Nc2[nH]nc(n2)SCC(=O)Nc3ccc(cc3)S(=O)(=O)N C20909964
c1cc(cc(c1)Cl)NS(=O)(=O)c2ccc(cc2)NC(=O)CSc3nnc(n3N)NN C20922664
CCNS(=O)(=O)c1ccc(cc1)NC(=O)CSc2nc([nH]n2)N/N=C/c3ccc(o3)C C21080869
COc1cc(cc(c1[O-])[N+](=O)[O-])/C=N/Nc2nnc(n2N)SCC(=O)Nc3ccc(cc3)[N+](=O)[O-] C21326972
CCOc1ccc(cc1OCC)NC(=O)C[NH+](C)CC(=O)NNC(=O)Cc2nc(cs2)C C21671092
c1cc(c(cc1F)F)C(=O)NCCC(=O)OCC(=O)Nc2c(c3c(s2)CCCC3)C(=O)N C22441950
CCCCCC(=O)OC[C@@H](CO[P@](=O)([O-])O[C@H]1[C@H]([C@H]([C@H]([C@H]([C@H]1O)O)O)C)O)OC(=O)CCCCC C27645700
Cc1cc(ccc1/C(=C/2\C=CC(=[N+](CCO)CCO)C=C2C)/c3ccc(cc3)[N+](=O)[O-])N(CCO)CCO C32451022
c1ccc(c(c1)C(=O)N/N=C/[C@H]([C@@H]([C@@H]([C@@H](CO)O)O[C@@H]2[C@@H]([C@@H]([C@@H]([C@@H](O2)CO)O)O)O)O)O)Cl C33957523
COc1cc(ccc1O)/C=N\NC(=O)c2ccc(nc2)C(=O)N/N=C\c3ccc(c(c3)OC)O C35183256
CC(=O)c1c(cc(cc1O[C@@H]2[C@H]([C@@H]([C@@H]([C@@H](O2)CO[C@@H]3[C@@H]([C@@H]([C@@H]([C@@H](O3)CO)O)O)O)O)O)O)OC)O C35877935
C(COCCCO[C@@H]1[C@H]([C@@H]([C@@H]([C@@H](O1)CO)O)O)O)CO[C@@H]2[C@@H]([C@@H]([C@@H]([C@@H](O2)CO)O)O)O C37246748
c1cc(ccc1C(=O)OC[C@@H]2[C@H]([C@H]([C@@H]([C@@H](O2)O[C@]3([C@@H]([C@@H]([C@@H](O3)CO)O)O)CO)O)O)O)N C37262702
COc1cc(cc(c1OC)OC)O[C@H]2[C@@H]([C@H]([C@@H]([C@H](O2)CO[C@@H]3[C@@H]([C@@H]([C@@H](CO3)O)O)O)O)O)O C35454780
CC(=CCC[C@@](C)([C@H](C[C@@H](/C(=C/COC[C@@H]([C@@H]([C@@H]([C@@H](CO)O)O)O)O)/C)OC(=O)C)O)O)C C35457528
c1cc(c(cc1/C=C/C(=O)OC2[C@@H](CC(C[C@@H]2O)(C(=O)[O-])OC(=O)/C=C/c3ccc(c(c3)O)O)O)O)O C18256410
Cc1cc(c(cc1C)N[C@@H]2[C@H]([C@@H]([C@@H](O2)[C@@H](CO)O)O)O)N[C@@H]3[C@@H]([C@H]([C@H](O3)[C@@H](CO)O)O)O C08740335
CCOc1ccc(cc1)c2c3c([nH]n2)OC(=C([C@@H]3c4ccc(c(c4)OC)OCC(=O)N)C#N)N C08569306
CC(=O)O[C@@H]([C@@H]1[C@]([C@]([C@@H](O1)n2cnc3c2nc(nc3N)F)(O)OC(=O)C)(O)OC(=O)C)O C55161902
CC(=O)c1ccc(cc1)NC(=O)CSc2nc([nH]n2)N/N=C/c3cc(c(cc3[N+](=O)[O-])O)OC C59040053
c1cc(ccc1/C=N/Nc2nnc(n2N)SCC(=O)Nc3ccc4c(c3)OCCO4)[N+](=O)[O-] C20292042
c1cc(ccc1c2nnc(n2N)SCCC(=O)Nc3ccc(cc3)S(=O)(=O)N)[N+](=O)[O-] C59791141
Cc1c(c(n(n1)CC=C)C)/C=N/Nc2nnc(n2N)SCC(=O)Nc3ccc(cc3OC)OC C59829885
C[C@@H](C(=O)NNC(=O)C)Sc1nc([nH]n1)N/N=C/c2ccc(o2)COc3ccc(cc3)OC C59880206
C[C@@H](C(=O)NNC(=O)C(C)C)Sc1nc([nH]n1)N/N=C/c2cc(c(cc2[N+](=O)[O-])O)OC C59881600
Cc1c(c(n(n1)CCO)C)/C=N/Nc2[nH]nc(n2)SCCC(=O)Nc3ccc(cc3)OC C59888110
c1cc(cc(c1)N2CCCC2=O)NCC(=O)N/N=C/C=N\NC(=O)CNc3cccc(c3)N4CCCC4=O C27062640
c1c(c[nH+]c(c1Cl)NC[C@H]2CC(=NO2)C(=O)NNC(=O)C3CC3)C(F)(F)F C04090699
CC[NH+]1CCc2c(sc(c2C(=O)N)NC(=O)CCSc3ccc(cc3)C)C1 C05191302
C[C@@H](C(=O)Nc1ccc(cc1)S(=O)(=O)N)[NH+](C)Cc2ccc(cc2)OCC=C C06507270
COc1ccc(cc1OC)C(=O)NCC[NH2+]Cc2cc(ccc2O)Br C06761883
CC[NH+](CC(=O)NCC(=O)Nc1c(cccc1C)C)CC(=O)Nc2ccc(cc2)OC C07904587
c1ccc2c(c1)c(=O)[nH]c(n2)CCC(=O)Nc3cccc(c3)S(=O)(=O)NC4=[NH+]CCC4 C10028982
CC(C)CC[C@@]1(C(=O)NC(=O)N1)C2CC[NH+](CC2)Cc3ccc(s3)NC(=O)C C11997472
C[NH+](CCc1ccccn1)[C@@H]2[C@H]([C@@H]([C@H]3CO[C@@H]2O3)NC(=O)Nc4cccc(c4)OC)O C12490007
COc1ccccc1NS(=O)(=O)c2cccc(c2)NC(=S)NCC[NH+]3CCOCC3 C09372968
CCc1ccc2c(c1)[C@@]3([C@H]4[C@@H]([C@@H]([NH2+]3)[C@@H](C)O)C(=O)N(C4=O)CCCOC)C(=O)N2 C12901563
Cc1c(cnn1c2cccc(c2)F)[C@@H](C)[NH2+]Cc3cn(c4c3cccc4)CC(=O)N C12305987
CC(C)(C)NC(=O)NC(=O)C[NH+](C)CC(=O)Nc1ccc(cc1)N2CCOCC2 C06906136
CC1CC[NH+](CC1)CC2(CCCCC2)NC(=O)Cn3c(nc(n3)C(F)(F)F)N C19654760
Cc1nc([nH]n1)CCNCc2cc(ccc2OC[C@H](C[NH+]3CCCCCC3)O)Cl C20538242
c1ccc(cc1)n2c(nnn2)SCC[NH2+]Cc3cc(ccc3OCC(=O)N)Cl C20873408
Cc1c(sc(n1)CCNCc2cccc(c2)OC[C@@H](C[NH+]3CCC(CC3)O)O)C C20906459
Cc1cc(nc([nH+]1)C(C)C)N2CCN(CC2)CCC(=O)Nc3ccc(cc3)S(=O)(=O)N C22199955
c1csc(c1C(=O)N)NC(=O)CN2CC[NH+](CC2)CC(=O)N3CCCCCC3 C22785963
c1cc2c(cc1C[NH+](CC(=O)Nc3c(ccs3)C(=O)N)C4CCCC4)OCO2 C27574181
CC(=O)Nc1ccc(cc1)OC[C@@H](C[NH+](C)CC(=O)Nc2ccccc2SC)O C29715529
C[NH+](C)[C@@H](CNC(=O)CCNC(=O)Nc1ccc(cc1)OC)c2cccc(c2)F C32730347
C[NH+]1CCN(CC1)c2ccccc2NC(=O)CSc3ccc(cc3[N+](=O)[O-])C(=O)N C36773737
c1ccc(c(c1)NC(=O)c2cc(ccc2NC(=O)C[NH2+]C[C@@H]3CCCO3)[N+](=O)[O-])F C04917686
c1ccc2c(c1)ccn2C[C@@H](C[NH+](CCO)C[C@H](Cn3ccc4c3cccc4)O)O C02707532
CC[C@H](C)CC(=O)N1C[C@@H](C2(C1)CC[NH2+]CC2)C(=O)N[C@@H](C)CCCC(C)(C)O C39632021
C[NH2+]CCCc1c(c([nH]n1)NC(=O)c2c3c(n(n2)c4ccc(cc4)F)CCC3)C#N C40049354
CCOc1cc(ccc1OC(F)F)C[NH+](C)[C@H](C)C(=O)Nc2ccc(cc2)C(=O)N C40086161
c1ccnc(c1)C[NH2+]C[C@@H]([C@H](c2ccc(cc2)Cl)[NH2+]Cc3ccccn3)C(=O)[O-] C43209036
c1ccnc(c1)C[NH2+]C[C@@H]([C@H](c2ccc(cc2)C#N)[NH2+]Cc3ccccn3)C(=O)[O-] C43209040
CCC[C@@H](C(=O)NCC[NH+](C)C)n1c(c(cc1c2cccc(c2)Cl)C(=O)N)C C43225946
c1cc(ccc1[C@@H](CCO)[NH3+])Oc2c(cc(cc2[N+](=O)[O-])C(F)(F)F)[N+](=O)[O-] C44234635
COc1ccc(cc1)NC(=O)NCCC(=O)NCc2ccccc2C[NH+]3CCCC3 C45851653
c1cc(c(cc1NC(=O)CO/N=C(\c2cc[nH+]c(c2)N3CCCCC3)/N)Cl)F C48373877
c1cc[nH+]c(c1)NCCCNC(=O)Nc2cccc(c2)Cn3c(=O)n4ccccc4n3 C58086242
Cc1ccc(c(c1)NC(=O)CO/N=C(\c2ccccc2C[NH+]3CCCCC3)/N)OC C58107502
Cc1ccc(cc1)CNC(=O)CSc2nc3c(c([nH]n3)C)c([n+]2c4cc(ccc4C)C)N C49539733
Cc1cc(c(c(c1)C)NC(=O)CNC(=O)NC[C@H](c2cccc(c2)OC)[NH+](C)C)C C54044032
CNC(=O)c1ccc(c(c1)NC(=O)NC[C@H](c2ccc(cc2)OC)[NH+](C)C)Cl C57808496
CC[NH+](CC)CCOc1ccc(cc1)C(=O)Nc2ccc(cc2)CS(=O)(=O)N C56331323
CC[NH+](CC)[C@@H](CNS(=O)(=O)c1ccc2c(c1)c(=O)[nH]c(=O)[nH]2)c3ccco3 C60321595
c1ccc(c(c1)C(=O)N)NC(=O)C[NH+](CCc2ccccn2)Cc3ccc(cc3)F C60371403
CCN(CC)C(=O)c1ccc(cc1)NC(=O)NCc2cccc(c2)C(=O)NCC[NH+](C)C C60375735
Cc1ccc(cc1NC(=O)CC[NH+](C)[C@@H](C)c2cccc(c2)S(=O)(=O)N)[N+](=O)[O-] C60377258
Cc1c(c(=O)n(n1C)c2ccccc2)NC(=S)NNC3=c4ccccc4=[NH+]C3=O C13120574
C/C(=C/1\C(=NN(C1=O)[C@H]2Nc3ccccc3S2)CC(=O)OC)/NCCc4c[nH]c[nH+]4 C53632974
COc1ccc2=C(C[NH+]=c2c1)CCNC(=O)CCNc3c4c([nH]cn4)nc(n3)Cl C63272554
C[C@@H]1NN[C@H](S1)NC(=O)[C@@H]2CC(=O)N(C2)CCC3=c4cc(ccc4=[NH+]C3)OC C63557212
CC(C)CN1[C@@H](C(=C(N(C1=O)C)[O-])C(=O)CS[C@@H]2[NH+]=c3ccc(cc3=[NH+]2)OC)N C63731668
CCN[C@H]1NN=C(S1)SCC(=O)N[C@H](CC2=c3ccccc3=[NH+]C2)C(=O)OC C63855251
CCOc1cc(ccc1O)[C@H]2C(=C(NC(=O)N2)CN3CCC[NH+](CC3)C)C(=O)OC C67285771
COc1cc(ccc1OC[C@H](C[NH2+]C2CCC(CC2)O)O)C(=O)OC C08428515
COc1cc(cc(c1O)OC)C[NH2+]CCNC(=O)c2cccnc2 C10039574
CCC[NH+]1CCc2c(sc(c2C(=O)N)NC(=O)c3cc(n(n3)C)C)C1 C12229194
CC[NH+]1CCC[C@H]1CNC(=O)Nc2c[nH]c3ccc(cc3c2=O)OC C04907739
c1csc(n1)NC(=O)C[NH+]2CCC(CC2)(C(=O)N)N3CCOCC3 C19657845
c1c(nnn1C[C@H]2CCC[NH+](C2)C3CCSCC3)CNC(=O)N C20538406
c1cc(c(cc1Br)C[NH2+]CCCN2CCOCC2)OCC(=O)N C20638628
C[NH+](C)CCC[NH2+]CCCNC(=O)c1nc2ccccc2c(n1)[O-] C20761017
COc1cc(cc(c1OC)C[NH2+]CCNCCO)Br C20968310
Cc1cc(no1)NC(=O)Cn2c3ccccc3[nH+]c2NC[C@H](C)O C28915032
COc1ccc(c(c1)O)[C@@H](C[NH3+])N2CCN(CC2)c3ncccn3 C32089247
CC(C)Cc1cc([nH]n1)CN2CC[C@H]([C@@H](C2)O)[NH+]3CCC(CC3)O C32551004
Cc1cc(c(c(n1)Cl)C[NH+](CC(=O)N)C2CCNCC2)Cl C37542979
CCN1[C@H](C(=C([NH2+]1)C)CNC(=O)C(=O)NC2=C[C@@H]3C(=CC=N3)C=C2)C C38588149
c1ccc2=[NH+][C@H](C=c2c1)C[C@@H](C(=O)[O-])[NH2+]Cc3c[nH]c4c3cccc4 C39354452
c1cscc1CN2CC[NH+](C[C@@H]2CCO)Cc3cnc(nc3)N C23374653
CCC(=O)N1C[C@H](C2(C1)CC[NH2+]CC2)C(=O)NCCOCCO C39601691
CC1(CCCCC1)C(=O)N2C[C@H](C3(C2)CC[NH2+]CC3)C(=O)NCCCO C39605393
COCCNC(=O)C[NH+]1CCc2c(sc(c2C(=O)OC)N)C1 C41583009
CC(=O)Nc1ccc(c(c1)NC(=O)C(=O)NCc2cc[nH+]c(c2)N(C)C)F C41607806
c1c(cc(c2c1OCCCO2)Cl)C[NH2+]CCCS(=O)(=O)N C45067984
c1cc(c(cc1N)Cl)S(=O)(=O)NCCCCn2cc[nH+]c2 C45094200
c1cc(c(cc1N)C(=O)NCCCCn2cc[nH+]c2)Br C45624967
CN(C)c1ccc(c[nH+]1)CNC(=O)c2ccc(c(c2)S(=O)(=O)N)Cl C46582592
C[NH+](C)C1(CCCC1)CNC(=O)NNC(=O)[C@H]2CCS(=O)(=O)C2 C49779972
c1ccc(c(c1)N2C(=O)/C(=C/NCCN3CC[NH2+]CC3)/C(=O)NC2=S)Cl C19997494
C#CCNC(=O)CNC(=O)C(=O)Nc1cccc(c1)c2c[nH+]co2 C51808690
C#CCNC(=O)CNC(=O)C(=O)Nc1ccc(cc1)CC[NH+]2CCCCC2 C51808740
CCC[NH2+]CCNS(=O)(=O)c1ccc(cc1)S(=O)(=O)NC C54266588
C[NH+](Cc1ccc(c(c1)OC)OC)CC(=O)Nc2c(ccs2)C(=O)N C07973710
CN(C)c1c(ccc[nH+]1)CNC(=O)c2ccc(c(c2)S(=O)(=O)N)F C60401719
CC(=O)NCC(=O)NCC(=O)Nc1ccc(cc1)CC[NH+]2CCSCC2 C61572033
C[C@@H]1Cc2cc(c(cc2O1)CN[C@H]3CCC[NH+](C3)CC(=O)N)OC C62257750
Cc1cc(c(n1C2CC2)C)C(=O)C[NH2+]CCc3ccc(cc3)S(=O)(=O)N C62655637
CC[NH2+][C@@](C)(CCSc1ccc(cc1)S(=O)(=O)C)C(=O)N C63131909
C[C@H]1c2ccc(cc2OC(=O)[C@H]1CC(=O)NCCc3c[nH]c[nH+]3)O C63270614
CC1=C[C@@H](NO1)NC(=O)C(=O)NCCC2=c3cc(ccc3=[NH+]C2)OC C63492551
c1ccc2=[NH+]CC(=c2c1)CC(=O)OCC(=O)N[C@H]3[C@@H](C=CS3)C(=O)N C63731520
COc1ccc2=[NH+]CC(=c2c1)CCNC(=O)C(=O)Nc3c[nH]ccc3=O C63818356
CC[C@H]1C2=C(CCN(C2)C(=O)CCS[C@H]3N[NH2+]NN3C)N=N1 C63883137
CC(C)[C@@H](C(=O)NC(=O)N)OC(=O)C1=c2ccccc2=[NH+]C(=O)C1 C38637031
c1cc(cc(c1)C(=O)Nc2cnn(c2)CC(=O)N)C[NH+]3CCCC3 C63916023
Cn1c(ccn1)C2CC[NH+](CC2)CC(=O)Nc3c(ccs3)C(=O)N C58296432
c1cc(ccc1C[NH2+]Cc2ccc(cc2)OCC(=O)N)n3ccnc3 C66876466
c1ccc(c(c1)CC(=O)NNC(=O)NCCCCn2cc[nH+]c2)F C66925269
CN(C)c1c(ccc[nH+]1)CNC(=O)CCCC[C@@H]2[C@@H]3[C@@H](CS2)NC(=O)N3 C67163853
CN(C)c1c(ccc[nH+]1)CNC(=O)CCCC[C@H]2[C@@H]3[C@@H](CS2)NC(=O)N3 C67163854
Cc1ccc(cc1)C(=O)NCC[NH2+]Cc2c(nn(c2C)CCO)C C67216525
CC1CC[NH+](CC1)C[C@H](CNC(=O)Nc2ccc(cc2)n3nccn3)O C67544125
CC1CC[NH+](CC1)C[C@@H](CNC(=O)NC2CCC3(CC2)OCCO3)O C67617893
Cc1c(c(=O)[nH]c(=O)[nH]1)CSc2nnc(o2)[C@H](Cc3c[nH]c4c3cccc4)[NH3+] C02359316
CCOC(=O)/C(=C/1\NN=C(O1)c2ccc(cc2)OC)/C(=[NH2+])NN C05672483
COc1cc2c(cc1OC)[C@H]3C[C@@](CC[NH+]3CC2)(CC(=O)N)C(=O)N C05766726
c1cc(ccc1NC(=O)C[NH+]2CCOCC2)S(=O)(=O)NC(=O)N C00309258
CC1(Cc2c(sc(c2C(=O)N)NC(=O)C(=O)NCCC[NH+](C)C)CO1)C C06758102
CC1(Cc2c(sc3c2c(=O)n(c(n3)O)CC(=O)NCCC[NH3+])CO1)C C08739723
Cn1c2c(c(=O)n(c1=O)C)n(cn2)CCC[NH2+]C[C@H](c3ccc(c(c3)O)O)O C13207389
Cn1c2c(c(=O)n(c1=O)C)n(cn2)CCC[NH2+]C[C@H](c3ccc(c(c3)CO)O)O C13207391
Cn1c2c(c(=O)n(c1=O)C)n(cn2)CCC[NH2+]C[C@@H](c3ccc(c(c3)CO)O)O C13216878
CC[C@]12C[NH+]3C[C@](C1=O)(CN(C2)[C@@H]3[C@@H]([C@@H]([C@@H]([C@@H](CO)O)O)O)O)CC C19323239
C[C@@H](C(=O)NC(=O)NCCOC)[NH+](C)CC(=O)NC(C)(C)C C27280518
CC[NH2+][C@@H](C)c1ccc(cc1)S(=O)(=O)NCCS(=O)(=O)N C36746140
CC1CCN(CC1)S(=O)(=O)N(CC(=O)N)[C@@H]2CCC[NH2+]C2 C37541871
c1cc(cc(c1)S(=O)(=O)N(CC(=O)N)C2CC[NH2+]CC2)F C37542747
CCOCCC[n+]1c(c(cc2c1nc3c(cccn3c2=O)C)C(=S)N)N C04111451
CCC[C@]12C[NH+]3C[C@](C1=O)(CN(C2)[C@@H]3[C@H]([C@H]([C@@H](CO)O)O)O)CCC C19324426
C[NH+](C)CCNS(=O)(=O)c1c(cc(cc1F)[N+](=O)[O-])NN C37928598
Cc1[nH]c(=O)cc(n1)C2CCN(CC2)C(=O)CCS[C@@H]3N[NH2+]NN3C C39500383
COCCn1c(c(c(=O)[nH]c1=O)C(=O)C[NH+]2CCC[C@@H](C2)O)N C39536424
Cc1cc(no1)Nc2c(c(nc[nH+]2)N3CCN(CC3)CCO)N C40680899
c1cc(cnc1)CNc2c(c(ncn2)NCCCn3cc[nH+]c3)N C40686760
c1ccnc(c1)C(=O)NNc2c(c(ncn2)Nc3cc[nH+]cc3)N C40687636
c1cc(cnc1)Nc2c(c(nc[nH+]2)N3CCN(CC3)CCO)N C40734292
C[NH+]1CCN(CC1)Nc2c(c(ncn2)NCCN3CCOCC3)N C40757031
c1cc[nH+]c(c1)N2CCN(CC2)c3c(c(ncn3)NNC(=O)c4cccnc4)N C40794043
CCn1c2c(cnc(c2nc1c3c(non3)N)C#CCCO)OCCC[NH3+] C40956030
CCNC(=O)COc1ccc(cc1)NC(=O)C(=O)NCc2ccc([nH+]c2)N(C)C C41638039
CCNC(=O)COc1cccc(c1)NC(=O)C(=O)NCc2ccc[nH+]c2N(C)C C41639382
CC(C)[NH+](C)CCCNC(=O)C(=O)Nc1ccc(c(c1)OC)NC(=O)C C41717147
COc1ccc(cc1NC(=O)NCCCn2cc[nH+]c2)C(=O)N C42896891
c1cc(ncc1[N+](=O)[O-])NCCNC(=O)c2coc(n2)C3CC[NH2+]CC3 C43215757
C[C@@H](c1ccc(cc1)S(=O)(=O)C)[NH2+]CCCS(=O)(=O)N C45066457
C[C@H](c1ccc(cc1)S(=O)(=O)N)[NH2+]CCCS(=O)(=O)N C45068935
Cc1cc(n(n1)CC(=O)NNC(=O)NCC[NH+]2CCCCC2)C C45209067
CN(C)c1cc(cc[nH+]1)CNC(=O)NNc2nccc(n2)OC C46285473
CN(CCC[NH3+])S(=O)(=O)NCc1ccc(cc1)S(=O)(=O)N C49061296
C[NH+]1CC[C@@H](C1)NS(=O)(=O)c2ccc(cc2NN)[N+](=O)[O-] C49086984
COc1ccc(c(c1)N2C(=O)/C(=C/NCCN3CC[NH2+]CC3)/C(=O)NC2=O)OC C19360644
COC(=O)CC[C@H](c1cc2c(cc1Br)[nH]c(=O)[nH]2)[NH3+] C52094735
CC(C)c1cc[n+](cc1)c2c(sc(=O)[nH]2)/C=N/NC(=S)N C13739339
c1cc(c(cc1Cl)Cl)NC(=O)C(=O)N/[NH+]=C(/Cn2cncn2)\N C06505471
C[NH+](CCNS(=O)(=O)c1cc(cnc1NN)Br)CCOC C61399738
c1cc(cc(c1)Br)OCC[NH+](CC(=O)N)CC(=O)N C61808420
CN(C)c1cc(cc[nH+]1)CNC(=O)NCCCNS(=O)(=O)C C49151987
C[NH+](C)CCN(Cc1cccc(c1)C#N)C(=O)C(=O)Nc2c(ccs2)C(=O)N C62673565
COc1ccc2=C([C@@H]([NH+]=c2c1)C(=O)OC)NC=C3C(=O)NC(=O)NC3=O C38786944
C[C@H]1[C@H](c2ccccc2N1CC(=O)N)C[NH2+]CCSc3nc[nH]n3 C63870049
c1cc2c(cc1S(=O)(=O)NNC(=O)NCCCn3cc[nH+]c3)OCCCO2 C64375901
CCC(=O)Nc1ccc(cc1)S(=O)(=O)NNC(=O)NCCCn2cc[nH+]c2 C64477285
CC(C)Cn1c(c(c(=O)[nH]c1=O)C(=O)C[NH+](C)CCCOC)N C66379211
CC(C)[NH+](CC(=O)N)CC(=O)Nc1ccc(cc1)S(=O)(=O)N(C)C C08718923
Cc1c2c([nH]c(nc2=O)C[NH+](CC(=O)N)C(C)C)sc1C(=O)OC C08748039
CCC[NH+]1CCc2c(sc(c2C(=O)N)NC(=O)c3ccn(n3)C)C1 C11695500
Cc1cc(nn1CCc2nc(on2)C(=O)NCC[NH3+])C(F)(F)F C12398420
COc1cc2c(cc1OC)[nH]c(nc2=O)C[NH+]3CCC(CC3)C(=O)N C05686996
CC[NH+]1CCC[C@@H]1CNC(=O)C(=O)Nc2c3c(cc(nc3[nH]n2)C)C C09421414
CCC[NH+]1CCc2c(sc(c2C(=O)N)NC(=O)c3ccnn3C)C1 C13655076
c1cc(sc1)S(=O)(=O)NC[C@@H]2[C@@H]([C@@H]([C@@H](O2)CO)O)[NH+]3CCCC3 C20465019
COC[C@H]1CCC[NH+]1[C@H]2[C@H](O[C@H]([C@H]2O)CO)CNC(=O)C3CCCC3 C20465265
c1c(nnn1C[C@H]2CCC[NH+](C2)C3CSCCSC3)CNC(=O)N C23368508
CCOc1ccc(cc1)C(=O)Cn2c(=S)n(c(n2)N)Nc3cc[nH+]cc3 C28535005
C1Cc2c(sc(c2C(=O)N)NC(=O)CN3CC[NH+](CC3)[C@H]4CCS(=O)(=O)C4)C1 C22804420
Cc1cc(c(s1)C)S(=O)(=O)N(CC(=O)N)C2CC[NH2+]CC2 C37542765
C[NH+]1CCN(CC1)CCNS(=O)(=O)c2ccc(cc2Cl)N C37759514
COc1ccc(cc1OC)C(=O)N2C[C@H](C3(C2)CC[NH2+]CC3)C(=O)NCCCO C39605335
CCC(=O)Nc1cccc(c1)NC(=O)C(=O)NCc2ccc[nH+]c2N(C)C C41639164
Cc1cc(n(n1)CC(=O)NNC(=O)NCC2(CCCC2)[NH+](C)C)C C43147347
c1c(c(c(nc1N2CCOCC2)NCCC[NH3+])[N+](=O)[O-])C(F)(F)F C43224369
COc1ccc2c(c1)n(c(n2)[C@H](CO)[NH3+])Cc3cccc(c3)Cl C43254914
Cc1ccc(cc1)S(=O)(=O)NC(=S)NNC(=O)CN2CC[NH+](CC2)C C44550420
c1cc(ccc1/C=C/C(=O)NCc2cc[nH+]c(c2)N3CCOCC3)OCC(=O)N C45495220
Cc1cc(n(n1)CC(=O)NNC(=O)NCCC[NH+]2CCc3ccccc3C2)C C46428764
C[C@H](Cn1cc[nH+]c1)NC(=O)NNC(=O)COc2ccc(cc2)F C47028633
Cc1c(c(n2cnc(c2n1)C(=O)N)C)CCC(=O)NCC[NH+]3CCCCC3 C47139998
C[NH+](C)C1(CCCC1)CNC(=O)C(=O)Nc2ccc(cc2)NC(=O)COC C48744603
CC(C)(CNC(=O)NNC(=O)COc1ccccc1C#N)[NH+](C)C C49786296
Cc1ccc(o1)C(=O)Nc2ccc(cc2)NC(=O)C[C@@H]3C[NH2+]CCO3 C55413850
C[C@H](CNC(=O)NCCCNS(=O)(=O)C)C[NH+]1CCCCC1 C57040985
c1ccc2c(c1)ccc(n2)C(=O)NNC(=O)NCCCCn3cc[nH+]c3 C57379657
c1cc(ccc1NC(=O)C[NH2+]CCCO)S(=O)(=O)N2CCOCC2 C08379047
C[NH+](CCNC(=O)c1cc(cnc1N)Br)CCOC C61401062
CC(C)c1ccc(cc1)N2C(=O)/C(=C/NCCN3CC[NH2+]CC3)/C(=O)NC2=O C19361848
CN(C)c1cc(cc[nH+]1)CNC(=O)C(=O)Nc2ccc3c(c2)CCC(=O)N3 C62111135
C[C@@H](CC[NH+](C)C)NC(=O)NNC(=O)COc1ccc(cc1)C#N C62507102
CC(C)CNC(=O)c1ccc(cc1Cl)NC(=O)C(=O)NCCn2cc[nH+]c2 C52649786
c1ccc2=[NH+]CC(=c2c1)CCN3[C@H](Nc4c(nccn4)C3=O)SCC(=O)N C63541305
C[NH+]1CCN(CC1)CCCCNC(=O)c2cc(cc(c2N)[N+](=O)[O-])F C63783708
c1cc(c(c(c1F)F)F)S(=O)(=O)NNC(=O)NCCCn2cc[nH+]c2 C64376034
Cc1ccc(s1)S(=O)(=O)NNC(=O)NCCCn2cc[nH+]c2 C64376060
c1ccn(c1)c2ccc(cc2)C(=O)NNC(=O)NCCCn3cc[nH+]c3 C64886565
c1cc(ccc1C[NH+]2CCC[C@@H](C2)C(=O)N)C(=O)Nc3ccc(cn3)C#N C65384332
C[C@H](Cn1cc[nH+]c1)NC(=O)NC[C@@H](c2cc(ccc2OC)OC)O C65415385
C[C@H](c1ccc(cc1)S(=O)(=O)NC)NC(=O)NCCn2cc[nH+]c2 C54580742
Cc1ccc(cc1NC(=O)C[NH+]2CCCCC2)NC(=O)C(=O)NCCOC C65524287
COc1ccc(cc1)[C@H](C[C@@H](Cc2cc(c3c(c2OC)OCO3)OC)O)[NH3+] C66091425
CC[NH+](C)CCNC(=O)NNC(=O)Cc1nc2ccccc2n1C C66988118
CC[C@H](C)[NH+](C)CCNS(=O)(=O)c1ccc(cc1F)S(=O)(=O)N C67118872
Cc1c(cco1)C[NH2+]Cc2cc(c(c(c2)OC)OCC(=O)N)OC C67217942
Cc1c(c(n(n1)CCO)C)C[NH2+]CCNC(=O)c2ccc(cc2)F C67249287
Cc1ccc(cc1)[C@H](CNC(=O)CC[C@H]2C(=O)NC(=O)N2)[NH+](C)C C67268900
C[NH+](Cc1ccc(cc1OC)OC)CC(=O)Nc2c(ccs2)C(=O)N C07974575
CC(=O)Nc1ccc(cc1)NC(=O)C(=O)NC[C@@H](c2ccc(cc2)F)[NH+](C)C C10082089
c1cc(c(c(c1)F)F)CN2CCC[C@@](C2=O)(C[NH2+]Cc3c4c([nH]n3)CCC4)O C12446275
Cc1nc([nH]n1)CCNCc2ccccc2OC[C@H](C[NH+]3CCCCC3)O C14972193
CN(C)S(=O)(=O)Nc1ccc(cc1)CC[NH2+]C[C@@H](c2cccnc2)O C26960381
COc1cccc(n1)N2CC[NH+](CC2)CCC(=O)Nc3ccc(cc3)N C29551419
c1cc(ccc1CN(CC(=O)N)C(=O)C[NH2+]C2CC2)Br C37822332
COc1ccc(cc1[C@@H](C(=O)N)[NH2+]C[C@@H]2CCCO2)Br C37943248
COc1ccc(cc1[C@@H](C(=O)N)[NH2+]C[C@H]2CCCO2)Br C37943250
c1cc(c(c(c1)Cl)F)C(=O)N2C[C@@H](C3(C2)CC[NH2+]CC3)C(=O)NCCOCCO C39601765
CCCCCCC(=O)N1C[C@H](C2(C1)CC[NH2+]CC2)C(=O)NCCCO C39605437
C[C@@H](COC)Nc1c(c(ncn1)N2CCN(CC2)c3cccc[nH+]3)N C40799282
CC[NH+](CC)[C@@H](C)CNC(=O)C(=O)Nc1cc(ccc1F)NC(=O)C C41604779
Cc1ccc(cc1NC(=O)C)NC(=O)C(=O)NCC[NH+]2C[C@@H](C[C@H](C2)C)C C41725557
COc1cc(cc(c1)OC)NC(=O)c2coc(n2)[C@H](CCSC)[NH3+] C43210061
CCC[C@@H](c1nc(co1)C(=O)NCCc2cc(ccc2OC)OC)[NH3+] C43217891
COc1cc(c(c(c1O)C[C@@H](C(=O)OC)[NH3+])Br)[N+](=O)[O-] C44331814
Cc1c(c(=O)[nH]c(=O)[nH]1)CCC(=O)NC[C@H](c2ccccc2Cl)[NH+](C)C C45819302
CC[NH+](CC)[C@@H](CNC(=O)NN[C@@]1(CCS(=O)(=O)C1)C)c2ccsc2 C46254948
C[C@H]1CCC[NH+](C1)CCCNC(=O)NN[C@@]2(CCS(=O)(=O)C2)C C46393244
Cc1cc(n(n1)CC(=O)NNC(=O)NCC[NH+]2C[C@H](C[C@@H](C2)C)C)C C46424221
C[C@H]1CCC[NH+](C1)CCCCNC(=O)NN[C@@]2(CCS(=O)(=O)C2)C C46752309
C[NH+](C)CCN(Cc1cccnc1)C(=O)Nc2ccc(cc2)C(=O)N C47391218
C[NH+](CC(=O)N)CC(=O)Nc1c(c2c(s1)CCCC2)C(=O)OC C47629282
c1ccc2c(c1)CC[NH+](C2)C[C@@H](CNC(=O)NCc3ccccn3)O C48262033
c1cc(c(c(c1)Cl)Cc2nc(on2)C(=O)NCC[NH2+]CCO)Cl C49545729
C[C@@H]1CCC[C@](C1)(CNC(=O)NCCCNS(=O)(=O)C)[NH+](C)C C52527800
CNC(=S)[C@]1(CCCC[C@@H]1CCN/C(=N/C)/NS(=O)(=O)C)c2ccc[nH+]c2 C13590029
CC(C)[C@H](CNC(=O)C(=O)Nc1ccc(cc1)C(=O)NCC=C)[NH+](C)C C52733816
C[NH+](CCOc1ccccc1OC)CC(=O)Nc2c(ccs2)C(=O)N C53682412
C[NH+]1CCN(CC1)Cc2ccc(cc2)C(=O)Nc3ccc(cc3)OCC(=O)N C53797646
CC1CC[NH+](CC1)CCCNC(=O)NNC(=O)[C@H]2CCS(=O)(=O)C2 C54047789
C[NH+](CCC(=O)Nc1ccc(cc1)C(=O)N)Cc2ccc3c(c2)OCO3 C54427342
Cc1c(c(n(n1)C)C)CN(CCOC)C(=O)[C@H](Cc2c[nH]c3c2cccc3)[NH3+] C55244024
C[C@@H](CNS(=O)(=O)c1cc(n(c1)C)C(=O)N)C[NH+]2CCCCC2 C55281165
Cn1c(ccn1)[C@@H](COC)[NH2+]Cc2cn(c3c2cccc3)CCC(=O)N C55403594
C[C@H](C(=O)Nc1c(ccs1)C(=O)N)[NH+](C)Cc2ccc(c(c2)F)OC C27538089
C[NH+](C)Cc1cccc(c1)CNC(=O)NNC(=O)c2ccc(cc2)C#N C61864888
CCNC(=O)Cc1ccc(cc1)NC(=O)C(=O)NC[C@H](CC(C)C)[NH+](C)C C41322501
COc1cccc(c1OC)[C@H](C[NH2+][C@@H](CCO)C(=O)[O-])C2=c3ccccc3=[NH+]C2 C63182457
CC[NH+]1CCN(CC1)CCCNC(=O)CCCC[C@H]2[C@H]3[C@@H](CS2)NC(=O)N3 C63704233
COc1ccc(cc1)[C@@H](CC[NH2+][C@H](CC2=c3ccccc3=[NH+]C2)C(=O)[O-])O C63952534
c1ccc(c(c1)[C@H]2C[C@@H]2C(=O)NNC(=O)NCCCn3cc[nH+]c3)F C64886446
c1cc2c(cc1SCC(=O)NNC(=O)NCCCn3cc[nH+]c3)CCC2 C64886760
C[NH+](C)CCNC(=O)c1cccc(c1)NC(=O)c2c[nH]c3c2cccn3 C65910055
CC(=O)Nc1ccc(c(c1)NC(=O)C[NH+](CCCO)CC(F)(F)F)OC C66528363
Cc1cc(ccc1C(=O)NC(C)C)NC(=O)C(=O)NCCC[NH+](C)C(C)C C66719211
CC(C)C[C@@H](CNc1ccc(cc1S(=O)(=O)C)S(=O)(=O)N)[NH+](C)C C67095327
C[NH+](C)CCNC(=O)c1cccc(c1)CNC(=O)Cc2cccc(c2)O C67178450
Cc1ccc(cc1NC(=O)NC[C@@H](C[NH+]2CCC(CC2)C)O)S(=O)(=O)C C67538092
CCOC(=O)c1c(n(c(=S)c(c1c2ccc(cc2)OC)C#N)[C@@H]3[C@H]([C@@H]([C@@H]([C@@H](O3)CO)O)O)O)C C05956140
c1ccc2c(c1)c(n[nH]c2=O)C(=O)NNC(=O)CCNS(=O)(=O)c3ccc(c(c3)Cl)F C09507896
CCCCO[C@@H]1[C@H]2[C@@H](O[C@@H]1[C@@H](CO[C@@H]3[C@@H]([C@@H]([C@@H]([C@@H](O3)CO)O)O)NC(=O)C)O)OC(O2)(C)C C10001628
c1cc(ccc1C(=O)NCC(=O)NNC(=O)Nc2ccc(cc2)Cl)S(=O)(=O)N3CCOCC3 C11617462
CC(=O)Nc1ccc(cc1)NC(=O)CSc2[nH]c(=O)c(c(n2)N)NC(=O)c3ccc(c(c3)F)F C12033482
Cc1ccc(cc1C)NC(=O)COC(=O)CNS(=O)(=O)c2ccc(cc2)[C@@]3(C(=O)NC(=O)N3)C C12632506
Cc1ccc(cc1C)OCC(=O)NNC(=O)[C@H](C)NS(=O)(=O)c2ccc(cc2)NC(=O)C C12993355
COc1cc(ccc1O)[C@@H]2[C@H]3CO[C@@H]([C@@H]3CO2)c4ccc(c(c4)OC)O[C@H]5[C@H]([C@@H]([C@@H]([C@@H](O5)CO)O)O)O C13130205
COc1cc(ccc1O)[C@H]2[C@H]3CO[C@@H]([C@H]3CO2)c4ccc(c(c4)OC)O[C@H]5[C@H]([C@@H]([C@@H]([C@@H](O5)CO)O)O)O C13130207
c1cc(c(cc1S(=O)(=O)N)C(=O)[O-])Oc2ccc(cc2C(=O)N)S(=O)(=O)N3CCCC3 C13276144
CN(C)c1ccc(cc1[N+](=O)[O-])S(=O)(=O)NCC(=O)OCC(=O)Nc2c(ccs2)C(=O)N C09493947
C=C[C@H]1[C@@H](C(=CO[C@H]1O[C@@H]2[C@H]([C@H]([C@@H]([C@H](O2)CO)O)O)O)C(=O)[O-])Cc3c4c(ccn3)c5ccccc5[nH]4 C14583405
c1cc(ccc1C(=O)O[C@H]2C=C([C@@H]3[C@@H]2C=CO[C@H]3O[C@@H]4[C@H]([C@H]([C@@H]([C@H](O4)CO)O)O)O)CO)O C14858117
c1ccc(c(c1)/C=C\2/C(=O)N(C(=S)S2)CCCC(=O)Nc3ccc(cc3)S(=O)(=O)N)O C15040129
C[C@@H](c1ccc(cc1)[C@@H](/C(=N\NC(=O)c2ccncc2)/c3c(nc4cc(ccc4n3)[N+](=O)[O-])O)O)O C16957705
CCOC(=O)C1=C(NC(=O)NC1)COC(=O)/C=C/C(=O)OCC2=C(CNC(=O)N2)C(=O)OCC C18335002
COc1cc(cc(c1OC)OC)/C=C\2/C(=O)N(C(=O)S2)CCNC(=O)CCCCCNC(=O)N C19680150
c1ccc2c(c1)c(c[nH]2)/C=N/Nc3nnc(n3N)SCC(=O)Nc4ccc5c(c4)OCCO5 C20527851
Cc1c(c(n(n1)C(C)C)C)/C=N/Nc2nnc(n2N)SCC(=O)NCc3cccc(c3OC)OC C20911402
CCn1c2ccc(cc2nc1SCC(=O)Nc3c(c4c(s3)CCCC4)C(=O)N)S(=O)(=O)N C21736364
CCc1cccc2c1[nH]c3c2CCO[C@]3(CC)CC(=O)O[C@@H]4[C@@H]([C@@H]([C@H]([C@H](O4)C(=O)[O-])O)O)O C22059262
CC(C)(C)N1C(=O)[C@H]2[C@@H]([NH2+][C@@]([C@@H]2C1=O)(CCCNC(=O)N)C(=O)[O-])c3cc(ccc3O)Br C33751005
C=C[C@@H]1[C@@H](C(=CO[C@@H]1O[C@@H]2[C@@H]([C@@H]([C@@H]([C@@H](O2)CO)O)O)O)C(=O)[O-])Cc3c4c(cc[nH+]3)c5ccccc5[nH]4 C35454571
C[C@]1(CCS(=O)(=O)C1)NC(=O)NCCCCCCNC(=O)N[C@]2(CCS(=O)(=O)C2)C C12661042
C[C@]1(CCC[C@@]2([C@@H]1CCC(=C)[C@H]2CCC3=CCOC3=O)C)CO[C@H]4[C@@H]([C@H]([C@@H]([C@H](O4)CO)O)O)O C21992902
CC(C)([C@H](COc1c2ccc(=O)oc2cc3c1cco3)O)O[C@H]4[C@@H]([C@H]([C@@H]([C@H](O4)CO)O)O)O C31160178
COc1ccc(cc1OC)c2csc(n2)C3=C(N(CC3=O)Cc4ccc(cc4)S(=O)(=O)N)N C02634459
C[C@]1(C(=O)N(C(=O)N1)CC(=O)Nc2cccc(c2)S(=O)(=O)N)c3ccc(cc3)OC(F)F C09613230
C[C@@H]([C@@H](C(=O)OCC(=O)NC(=O)NCC(C)C)NS(=O)(=O)c1ccc(c(c1)Cl)Cl)O C09083613
c1ccc(cc1)OS(=O)(=O)[C@@H]2CN(CC[NH2+]2)c3cc(ccc3NS(=O)(=O)[O-])c4ccccc4O C39482566
c1ccc(cc1)OS(=O)(=O)[C@H]2CN(CC[NH2+]2)c3cc(ccc3NS(=O)(=O)[O-])c4ccccc4O C39482567
C[C@H]1C[C@]2(CC(C1)(C)C)C(=O)N(C(=O)N2)CC(=O)OCC(=O)Nc3c(c4c(s3)CCC4)C(=O)N C22001297
CCc1cccc2c1[nH]c3c2CCO[C@]3(CC)CC(=O)O[C@@H]4[C@@H]([C@@H]([C@@H]([C@@H](O4)C(=O)[O-])O)O)O C39960640
CCc1cccc2c1[nH]c3c2CCO[C@@]3(CC)CC(=O)O[C@H]4[C@@H]([C@@H]([C@@H]([C@@H](O4)C(=O)[O-])O)O)O C40433795
COc1ccc(cc1)n2c3c(c(n2)C(=O)N)CCN(C3=O)c4ccc(cc4)C5(CC5)CC(=O)N C40874040
CC(=O)OC[C@@H]1[C@@H]([C@@H]([C@@H]([C@@H](O1)Oc2cc3c(cc2OC)c(=O)c(co3)c4ccc(cc4)O)O)O)O C43214534
CC(=O)OC[C@H]1[C@H]([C@@H]([C@@H]([C@@H](O1)Oc2cc3c(cc2OC)c(=O)c(co3)c4ccc(cc4)O)O)O)O C43214537
CC(=O)N[C@@H]1[C@H]([C@H]([C@@H](O[C@@H]1O)COS(=O)(=O)[O-])O)O[C@H]2[C@@H]([C@H](C=C(O2)C(=O)[O-])O)O C44608554
CCc1cccc2c1[nH]c3c2CCO[C@]3(CC)CC(=O)O[C@@H]4[C@H]([C@@H]([C@H]([C@@H](O4)C(=O)[O-])O)O)O C44699543
CCc1cccc2c1[nH]c3c2CCO[C@@]3(CC)CC(=O)O[C@@H]4[C@H]([C@@H]([C@H]([C@H](O4)C(=O)[O-])O)O)O C44699545
Cc1cc(cc(c1C)NC(=O)CSc2nnnn2c3cccc(c3)NC(=O)C)S(=O)(=O)N C46580140
c1cc(ccc1C(=O)/C(=N\NC(=O)C(=O)N)/C[C@@]2(c3cc(ccc3NC2=O)[N+](=O)[O-])O)Br C48553557
Cc1ccccc1OC[C@@H](Cn2c3c(=O)[nH]c(=O)n(c3nc2N/N=C\4/c5ccccc5NC4=O)C)O C08990060
COc1ccc(cc1OC)CCN2C(=O)[C@@H]3[C@@H](N[C@]4([C@@H]3C2=O)c5cc(ccc5NC4=O)F)CCC(=O)N C16034057
C[C@]1(NC(=O)N(N1)c2ccccc2)C3=C4[C@@H](C(=O)N(C4=O)CCNc5c(cc(cn5)C(F)(F)F)Cl)ON3 C12857020
Cc1c(c(n(n1)CC=C)C)/C=N/Nc2[nH]nc(n2)SCCC(=O)Nc3ccc(cc3)S(=O)(=O)N C59831562
Cc1c(c(n(n1)CCO)C)/C=N/Nc2[nH]nc(n2)SCC(=O)Nc3nnc(s3)SCC=C C59887921
Cc1c(c(n(n1)CCO)C)/C=N/Nc2[nH]nc(n2)SCCC(=O)Nc3cccc(c3)OC C59888105
CCOc1ccc2c(c1)S[C@H](N2)NC(=O)CCNS(=O)(=O)c3ccc4c(c3)ccc(=O)[nH]4 C63552516
COc1cc(cc(c1OC)OC)c2c3c([nH]n2)OC(=C([C@@H]3c4cc(c(c(c4)OC)O)OC)C#N)N C09860945
CCC[C@H]1C[C@H]([NH+](C1)C)C(=O)N[C@@H]([C@@H]2[C@@H]([C@@H]([C@@H]([C@@H](O2)SC)OP(=O)([O-])[O-])O)O)[C@@H](C)Cl C04536310
CCOC(=O)CC[C@H](C(=O)OCC)NC(=O)c1ccc(cc1)/C=C\c2cnc3c(n2)c(nc(n3)N)N C05462644
c1cc(oc1c2c(c(oc2c3ccc(o3)S(=O)(=O)[O-])/C=N/NC(=[NH2+])N)[N+](=O)[O-])S(=O)(=O)[O-] C01630332
Cc1c(oc2c1cc3c(c(c(=O)oc3c2C)CC(=O)N(C)C[C@H]([C@H]([C@@H]([C@@H](CO)O)O)O)O)C)C C08764212
CCCCn1c(c(c(=O)[nH]c1=O)N(CCOC)C(=O)CSc2[nH]c3c(n2)cc(cn3)Cl)N C08825882
c1cc(ccc1Cc2ccc(cc2)S(=O)(=O)N(CCO)CCO)S(=O)(=O)N(CCO)CCO C08927038
Cc1cc(ccc1OCC(=O)N/N=C/c2ccc(cc2)O[C@H]3[C@@H]([C@@H]([C@@H]([C@@H](O3)CO)O)O)O)Cl C09090711
CCn1c2ccc(cc2nc1SCC(=O)NNC(=O)COc3ccc(cc3)Cl)S(=O)(=O)N C09219551
CCOC(=O)C1=C(NC(=O)N[C@H]1c2ccco2)CSc3nnc(n3N)[C@H]4COc5ccccc5O4 C09669690
c1ccc2c(c1)C(=NS2(=O)=O)NCCC(=O)Nc3cccc(c3)S(=O)(=O)NC4=[NH+]CCC4 C09951161
Cc1ccc(c(c1)C)N([C@H](c2ccc(o2)C)C(=O)NCCOC)C(=O)c3c(c(ns3)C(=O)N)N C12467462
c1cc(ccc1CSc2nc(c3c(n2)n(cn3)[C@H]4[C@H]([C@@H]([C@@H](O4)COP(=O)([O-])[O-])O)O)N)[N+](=O)[O-] C05733452
C[C@]1(C(=O)N(C(=O)N1)CC(=O)Nc2ccc(c(c2)S(=O)(=O)N)OC)Cc3ccccc3OC C13129320
COc1cc(cc(c1O)OC)/C=N/NC(=O)c2c(n(nn2)c3c(non3)N)c4ccc(cc4)[N+](=O)[O-] C13514420
CCOc1cc(ccc1OCC(=O)N)/C=C\2/C(=O)N(C(=O)N2)CC(=O)Nc3cccc(c3)Cl C14009406
c1cnn(c1)c2ccc(cc2)NC(=S)N[C@H]3C[C@H]4C(=O)NC[C@H]([NH+]4C3)CCC(=O)N5CCOCC5 C15708285
CCN(CC)c1ccc(cc1[N+](=O)[O-])/C=N/Nc2nc3c(=O)[nH]c(nc3n2[C@@H]4[C@H]([C@@H]([C@H](O4)CO)O)O)N C16678661
CCN(CC)C(=O)Oc1ccc(cc1)/C=N/NC(=O)c2c(n(nn2)c3c(non3)N)C[NH+](C)C C03640516
C1CCN(CC1)C2=NC(=[NH+]C3=C(NC(=N[C@@H]32)N(CCO)CCO)N4CCCCC4)N(CCO)CCO C20790998
CC(C)Cn1c(c(c(=O)[nH]c1=O)N(CCOC)C(=O)CN2CC[NH+](CC2)CC(=O)N3CCCC3)N C20798334
C/C(=N\Nc1[nH]nc(n1)SCC(=O)Nc2ccc(cc2)S(=O)(=O)N)/c3ccc(cc3)OC C20836032
COc1cc(cc(c1[O-])[N+](=O)[O-])/C=N/Nc2[nH]nc(n2)SCC(=O)NNC(=O)C(F)(F)F C20836339
Cc1cccc(c1NC(=O)CSc2nnc(n2N)N/N=C/c3cc(c(c(c3)OC)OC)OC)C C20919687
CCOc1cc(ccc1O)/C=N/Nc2[nH]nc(n2)SCCC(=O)Nc3cccc(c3)NC(=O)C C21083996
C/C(=N\Nc1nnc(n1N)SCC(=O)Nc2ccccc2[N+](=O)[O-])/c3ccc(c(c3)OC)OC C21317076
CC(=O)c1ccc(cc1)NC(=O)CSc2nnc(n2N)N/N=C(\C)/c3ccc(c(c3)OC)OC C21317250
c1ccc(c(c1)[C@@H](CC(=O)OCC(=O)Nc2ccc(cc2[N+](=O)[O-])C(F)(F)F)NC(=O)N)Cl C21842915
C[C@@]1(C(=O)N(C(=O)N1)NC(=O)CN2CC[NH+](CC2)CC(=O)NCCCOC)c3ccc(cc3)OC C24781261
COc1ccc(cc1S(=O)(=O)Nc2ccc(c(c2)Br)OC)NC(=O)CNC(=O)N C25404060
CCCCCC(=O)OC[C@H](CO[P@](=O)([O-])OC1[C@H]([C@H](C([C@H]([C@H]1O)O)C)O)O)OC(=O)CCCCC C27645507
C1CS(=O)(=O)C[C@@H]1[NH2+]CCOC(=O)NCCCCCCNC(=O)OCCN[C@H]2CCS(=O)(=O)C2 C16661238
COCCNS(=O)(=O)c1ccc(c(c1)C(=O)NNC(=O)c2cc(c[nH]2)Br)Cl C28717665
C[C@H](CO[C@H]1[C@@H]([C@H]([C@@H]([C@H](O1)COC(=O)/C=C/c2ccc(c(c2)OC)O)O)O)O)[C@@]3(CC(=O)OC3)O C31167130
C[C@@H]1CCCC[NH+]1Cc2c(nnn2c3c(non3)N)C(=O)N/N=C\c4cc(c(c(c4)OC)OC)OC C33893566
Cn1cc(cc1C(=O)Nc2cc(n(c2)C)C(=O)Nc3cc(n(c3)C)C(=O)NC/C=C(\[NH3+])/N)NC=O C25782171
c1cc(c(cc1/C=C/C(=O)O[C@@H]2C[C@@](C[C@H]([C@H]2OC(=O)/C=C/c3ccc(c(c3)O)O)O)(C(=O)[O-])O)O)O C04098735
c1ccc2c(c1)c(=O)nc([nH]2)N/N=C(\C=N\Nc3[nH]c(=O)c4ccccc4n3)/[C@@H]([C@@H]([C@@H](CO)O)O)O C16958980
COc1ccccc1OCCCn2c3ccccc3nc2S[C@@H]4[C@H]([C@@H]([C@@H]([C@@H](O4)CO)O)O)O C39916026
c1cc(cc(c1)/C=N\NC(=O)c2cc(cc(c2)[N+](=O)[O-])N)/C=N/NC(=O)c3cc(cc(c3)[N+](=O)[O-])N C32600966
c1nc(c2c(n1)n(cn2)[C@H]3[C@@H]([C@H]4[C@H](O3)CO[P@@](=S)(O4)O)OC(=O)NCCCCCC[NH3+])N C42854036
C[C@@]12CCC(=O)C=C1CC[C@H]3[C@H]2[C@@H](C[C@@]4([C@@H]3CC[C@]4(C(=O)COC(=O)CCC(=O)NC(C)(C)CO)O)C)O C43746670
CNC(=O)CCSCCO[C@@H]1[C@@H]([C@@H]([C@@H]([C@@H](O1)CO)O[C@@H]2[C@@H]([C@@H]([C@@H]([C@@H](O2)CO)O)O)O)O)O C44171682
Cc1c2c(c(c(c1OC)C/C=C(\C)/CCC(=O)[O-])O[C@H]3[C@@H]([C@H]([C@@H]([C@H](O3)CO)O)O)O)C(=O)OC2 C44963898
CCc1nnc(s1)NC(=O)CSc2nc([nH]n2)N/N=C/c3cc(c(cc3[N+](=O)[O-])O)OC C59040081
CC[C@@H](C)NS(=O)(=O)c1ccc(cc1)NC(=O)CSc2nc([nH]n2)N/N=C/c3cnn(c3)CC=C C59832050
COc1ccc(c(c1)OC)NC(=O)CSc2nnc(n2N)N/N=C/c3ccccc3[N+](=O)[O-] C59884718
Cc1c(c(n(n1)CCO)C)/C=N/Nc2[nH]nc(n2)SCC(=O)NCc3ccc(c(c3)Cl)Cl C59887799
CC(=O)Nc1ccc(cc1)N2C(=O)[C@@H]3[C@H]([NH2+][C@@]([C@H]3C2=O)(CCSC)C(=O)[O-])c4cccc(c4O)OC C15305319
Cc1c2c([n+](c(nc2[nH]n1)SCC(=O)NCCc3ccc(c(c3)OC)OC)c4ccc(cc4)OC)N C49539785
Cc1c2c([n+](c(nc2[nH]n1)SCC(=O)Nc3cc(ccc3OC)OC)c4ccc(cc4)OC)N C33690074
COc1cc(cc(c1Br)OCCC[C@@H](CCC(=O)[O-])C(=O)[O-])Cc2cnc(nc2N)N C02046955
CC(=O)N[C@H]1CCN(C1)C(=O)C[C@@H]2[C@@H](CC[C@@H]3[C@]2(CC[C@H]([C@@]3(C)CO)OC(=O)Nc4cc(cc(c4)OC)OC)C)O C04236811
CCC[C@H]1C[C@@H]([NH+](C1)C)C(=O)N[C@@H]([C@@H]2[C@@H]([C@@H]([C@@H]([C@@H](O2)SC)OP(=O)([O-])[O-])O)O)[C@@H](C)Cl C04536300
CCOc1cc(ccc1OC)/C=N/NC(=O)c2c(n(nn2)c3c(non3)N)C[NH+]4CCOCC4 C03095476
C/C(=N/Nc1nc2c(ncnc2n1[C@H]3[C@H]([C@@H]([C@@H](O3)CO)O)O)N)/COc4cccc(c4)[N+](=O)[O-] C09975267
c1cc(ccc1C(=O)NNC(=S)NC(=O)c2cc(cc(c2)[N+](=O)[O-])[N+](=O)[O-])NC(=O)C3CC3 C12502298
c1cc(ccc1C(=O)OC[C@H]2[C@H]([C@@H]([C@@H]([C@@H](O2)O[C@]3([C@H]([C@@H]([C@@H](O3)CO)O)O)CO)O)O)O)[N+](=O)[O-] C12652834
c1c(cc(cc1C(=O)N)NC(=O)COC(=O)COc2cc(c(cc2Cl)Cl)Cl)C(=O)N C13135112
C[C@H]([C@H](C(=O)OCC(=O)Nc1cccc(c1)S(=O)(=O)N)NS(=O)(=O)c2ccc(cc2)Cl)O C13148455
CC(=O)Nc1ccc(c(c1)N[C@H]2[C@H]([C@@H]([C@@H]([C@@H](O2)CO)O[C@H]3[C@H]([C@@H]([C@@H]([C@@H](O3)CO)O)O)O)O)O)NC(=O)C C13425051
Cc1ccc(cc1)NC(=S)Nc2cnn(c2)Cn3cc(cn3)NC(=S)Nc4ccc(cc4)C C02799352
CCOC(=O)C1=C(NC(=O)N[C@H]1c2ccc(c(c2)OC)OCC(=O)N/N=C/c3c([nH]c(=O)[nH]c3=O)O)C C15224270
COc1cc(cc(c1OC)OC)/C=N/Nc2nc3c(=O)[nH]c(nc3n2[C@@H]4[C@H]([C@@H]([C@@H](O4)CO)O)O)N C16512198
CCOC(=O)CC[C@@H](C(=O)OCC)NC(=O)c1ccc(cc1)NCc2nc3c(nc(nc3nn2)N)N C17005659
Cn1c2c(c(=O)n(c1=O)C)n(c(n2)N3CCOCC3)CCC[NH2+]C[C@@H](c4cc(cc(c4)O)O)O C17107040
CC[NH+]1CCN(CC1)Cc2c(nnn2c3c(non3)N)C(=O)N/N=C(\C)/c4ccc(o4)[N+](=O)[O-] C19905408
Cc1c(c(n(n1)C(C)C)C)/C=N/Nc2nnc(n2N)SCC(=O)Nc3c(c4c(s3)CCC4)C#N C20911525
COC(=O)c1c2c(sc1NC(=O)CCSc3nnc(n3N)N/N=C/c4cccc(c4)O)CCC2 C20915501
COc1ccc(cc1)NC(=O)CSc2nnc(n2N)N/N=C/c3cc(c(c(c3)OC)[O-])[N+](=O)[O-] C21326748
CCOc1ccccc1NC(=O)CSc2nnc(n2N)N/N=C/c3cc(c(c(c3)OC)[O-])[N+](=O)[O-] C21326874
Cc1ccc(cc1S(=O)(=O)NC)NC(=O)CSc2nnc(n2CCC(=O)N)c3ccco3 C22765253
CCCC1(C(=O)N(C(=O)N1)CC(=O)Nc2c(c(c(s2)C(=O)N)C)C(=O)OCCOC)CCC C24506245
c1cc(ccc1/C=C/C(=O)OC[C@@H]2[C@H]([C@@H]([C@H]([C@@H](O2)OC(=O)/C=C/c3ccc(cc3)O)O)O)O)O C31163236
CCCCn1c(c(c(=O)[nH]c1=O)N(CCOC)C(=O)COC(=O)c2csc(n2)NC(=O)C)N C32815306
c1cn(c(=O)[nH]c1=O)[C@H]2[C@@H]([C@@H]([C@H](O2)CO[P@](=O)([O-])O[P@@](=O)([O-])OP(=S)(O)O)O)O C33822033
c1cn(c(=O)[nH]c1=O)[C@@H]2[C@@H]([C@@H]([C@@H](O2)CO[P@@](=O)([O-])O[P@@](=O)([O-])OCCCCCC[NH3+])O)O C35340837
C[C@@]12CC[C@H]([C@@]([C@H]1Cc3c(nc(s3)NC(=O)OCC=C)[C@H]2CC(=O)NCCN4CCOCC4)(C)CO)O C20504829
CCCCCC(=O)OC[C@H](CO[P@@](=O)([O-])OC1[C@@H]([C@@H](C([C@@H]([C@@H]1O)O)C)O)O)OC(=O)CCCCC C27645519
C[C@H]1CCCC[NH+]1Cc2c(nnn2c3c(non3)N)C(=O)N/N=C\c4cc(c(c(c4)OC)OC)OC C33893570
CCCCn1c2ccc(cc2nc1SCC(=O)Nc3c4c(c(n[nH]c4=O)C)c(o3)C)S(=O)(=O)N C12535460
c1cc(ccc1NC(=O)COC(=O)CCNC(=O)NC23CC4CC(C2)CC(C4)C3)S(=O)(=O)N C04164840
CC(C)(C)NC(=O)NC(=O)COC(=O)c1ccc(cc1)C(=O)OCC(=O)NC(=O)NC(C)(C)C C39586343
c1cc(ccc1CCNc2nc(c(c(n2)Nc3ccc(cc3)C(=O)N)[N+](=O)[O-])N)S(=O)(=O)N C41301086
c1cc(ccc1CCNc2nc(c(c(n2)Nc3c(c4c(s3)CCC4)C(=O)N)[N+](=O)[O-])N)S(=O)(=O)N C41302061
CC1=CC(=O)CC([C@H]1CC[C@@H](C)O[C@@H]2[C@@H]([C@@H]([C@@H]([C@@H](O2)COC(=O)c3cc(c(c(c3)O)O)O)O)O)O)(C)C C49601782
COc1ccc(c(c1)/C=N/Nc2[nH]nc(n2)SCC(=O)NCc3ccc(c(c3)OC)OC)O C58997765
COc1cccc(c1O)/C=N/Nc2[nH]nc(n2)SCC(=O)NCc3ccc(c(c3)OC)OC C59016813
CCOc1cc(ccc1O)/C=N/Nc2[nH]nc(n2)SCC(=O)Nc3ccc(c(c3)OC)OC C59039795
COc1ccc(c(c1)OC)NC(=O)CSc2nnc(n2N)N/N=C/c3cccc(c3)[N+](=O)[O-] C20291884
Cc1c(c(n(n1)CC=C)C)/C=N/Nc2[nH]nc(n2)SCC(=O)Nc3nnc(s3)SCC(=O)N C59831587
COCCn1cc(cn1)/C=N/Nc2[nH]nc(n2)SCC(=O)Nc3ccc(cc3)S(=O)(=O)N C59887396
Cc1c(c(n(n1)CCO)C)/C=N/Nc2[nH]nc(n2)SCCC(=O)NCc3ccccc3OC C59888196
Cc1c(c(n(n1)CCO)C)/C=N/Nc2nnc(n2N)SCC(=O)Nc3ccc(c(c3)OC)OC C59914536
Cc1c(c(n(n1)CCO)C)/C=N/Nc2nnc(n2N)SCC(=O)Nc3cc(ccc3OC)Cl C59914538
Cc1c(c(n(n1)CCO)C)/C=N/Nc2nnc(n2N)SCC(=O)Nc3ccc(cc3)[N+](=O)[O-] C59914560
C[C@@H]1C2=C([C@H](O[C@@H]2C)NC(=O)CS[C@@H]3NN=C(S3)Nc4ccc(cc4)OC(F)(F)F)C(=O)NN1 C38639750
CCOC(=O)c1ccc(cc1)NC(=O)C[C@H]2C(=O)N/C(=N\c3ccc(cc3)S(=O)(=O)N)/S2 C02668709
c1cc(ccc1c2coc3cc(cc(c3c2=O)O)O[C@@H]4[C@@H]([C@@H]([C@@H]([C@@H](O4)COC(=O)CC(=O)[O-])O)O)O)O C65742758
Cc1c2c(c(c(c1OC)C/C=C(\C)/CCC(=O)O[C@@H]3[C@@H]([C@@H]([C@@H]([C@@H](O3)CO)O)O)O)O)C(=O)OC2 C65747902
Cc1c2c([n+](c(nc2[nH]n1)SCC(=O)Nc3ccc(cc3OC)OC)c4ccc(cc4)OC)N C33541729
c1nc(c2c(n1)n(c(n2)NCCCCCC[NH3+])[C@@H]3[C@H]([C@@H]([C@@H](O3)COP(=O)([O-])[O-])O)O)N C03871262
COC(=O)[C@H](/C(=N/NC(=S)NN)/C(=O)OC)C(=O)C(=O)Nc1cccc(c1)C(F)(F)F C05834671
c1c(c(nn1CC(=O)NC[C@H](CO)O)C(=O)NC[C@@H](CO)O)I C01634741
c1c(c(nn1CC(=O)NC[C@@H](CO)O)C(=O)NC[C@H](CO)O)I C01634740
Cc1c(cco1)C(=O)NNC(=S)Nc2ccc(cc2)S(=O)(=O)Nc3ncccn3 C02855399
C[C@@H]([C@H]([C@@H]([C@@H](OC)Oc1ccc(c(c1)O)C(=O)Cc2ccc3c(c2)OCCO3)O)O)O C08844370
C[C@H]([C@@H]([C@@H]([C@@H](OC)Oc1ccc(c(c1)O)C(=O)Cc2ccc3c(c2)OCCO3)O)O)O C08870896
Cn1c2c(c(=O)[nH]c1=O)n(c(n2)NCCCO)C[C@H](COc3ccc(cc3)[N+](=O)[O-])O C08926255
C[NH+](C)Cc1c(nnn1c2c(non2)N)C(=O)N/N=C/c3ccc(c(c3OC)OC)OC C03640485
CCCCn1c2ccc(cc2nc1C[NH+]3CCC(CC3)NS(=O)(=O)C)S(=O)(=O)N C09858119
Cc1ccc(cc1)OCCN2c3ccc(cc3/C(=N\O[C@H]4[C@H]([C@@H]([C@@H]([C@@H](O4)CO)O)O)NC(=O)C)/C2=O)C C10271825
CC(=O)Nc1cccc(c1)NC(=O)CSc2ncc(n2CC(=O)NCCOC)CO C10063439
CCOc1ccc(cc1)NC(=O)CCC(=O)NNC(=S)NC(=O)/C=C/C(=O)OCC C12501355
Cc1c(oc2c1cc3c(c(c(=O)oc3c2C)CC(=O)N(C)C[C@@H]([C@@H]([C@H]([C@H](CO)O)O)O)O)C)C C12896787
COc1ccc(cc1OC)/C=N/NC(=O)c2c(n(nn2)c3c(non3)N)C[NH+]4CCOCC4 C03095468
CC(=O)Nc1ccc(cc1)N2C(=O)[C@@H]3[C@@H]([NH2+][C@]([C@H]3C2=O)(CCSC)C(=O)[O-])c4cccc(c4O)OC C15305322
Cc1ccc(cc1)S(=O)(=O)NCC(=O)NCC(=O)NNC(=O)c2ccc(cc2)OC C16511542
Cc1nc([nH]n1)SCC[NH2+]Cc2ccc(c(c2)OC)OC[C@H](CN3CCOCC3)O C19229125
Cc1c(c(n(n1)C(C)C)C)/C=N/Nc2nnc(n2N)SCC(=O)NNC(=O)C(C)C C20912063
Cn1cc(cn1)/C=N/Nc2[nH]nc(n2)SCC(=O)NNC(=O)c3ccc(cc3)Cl C20923813
c1cc(cc(c1)O)/C=N/Nc2nnc(n2N)SCC(=O)NNC(=O)c3ccc(cc3)F C20924135
C[NH2+]Cc1ccc(o1)CSCCN/C(=N\S(=O)(=O)C)/NC[C@@H](c2ccc(cc2)O)O C11616142
COc1ccc(cc1S(=O)(=O)N)NC(=O)CCNS(=O)(=O)c2ccc3c(c2)OCCCO3 C22615931
COc1ccc(cc1)OCC(=O)c2ccc(cc2[O-])O[C@@H]3[C@H]([C@@H]([C@@H]([C@@H](O3)CO)O)O)O C28115207
c1cc(ccc1/C=C/C(=O)OC[C@@H]2[C@H]([C@H]([C@H]([C@@H](O2)OC(=O)c3cc(c(c(c3)O)O)O)O)O)O)O C31163228
CC[C@H](CCO[C@H]1[C@@H]([C@H]([C@@H]([C@H](O1)CO[C@@H]2[C@@H]([C@](CO2)(CO)O)O)O)O)O)C(C)(C)O C31164863
CC[C@](CCO[C@H]1[C@@H]([C@H]([C@@H]([C@H](O1)CO[C@@H]2[C@@H]([C@](CO2)(CO)O)O)O)O)O)(C(C)C)O C31164871
C[C@@H](CCCC[C@@H]([C@@H](CO)C(=O)OC[C@H]1[C@H]([C@@H]([C@@H]([C@@H](O1)O)O)O)O)O)C/C(=C/C(=C/C(=O)[O-])/C)/C C31166284
C[C@@H](CO[C@H]1[C@@H]([C@H]([C@@H]([C@H](O1)COC(=O)/C=C/c2ccc(c(c2)OC)O)O)O)O)[C@]3(CC(=O)OC3)O C31167142
C[C@@H]([C@@H]([C@@H]([C@@H](OCCO)Oc1ccc(cc1)c2coc3cc(cc(c3c2=O)O)OC)O)O)O C34898307
CC(=CCC[C@@](C)([C@@H](C[C@@H](/C(=C/COC[C@@H]([C@@H]([C@@H]([C@@H](CO)O)O)O)O)/C)O)O)O)C C35457502
C1[C@H](C=CS1(=O)=O)NC(=O)NCCCCCCNC(=O)N[C@H]2CS(=O)(=O)C=C2 C18130773
COc1cc(cc2c1oc(c2)c3ccc4c(c3)OCO4)[C@@H](CCO[C@H]5[C@@H]([C@@H]([C@@H]([C@@H](O5)CO)O)O)O)O C35456617
CSCCCCC(=O)N(OS(=O)(=O)[O-])S[C@H]1[C@H]([C@@H]([C@@H]([C@@H](O1)CO)O)O)O C38654295
c1cc(cc(c1)[N+](=O)[O-])N2C(=O)[C@H]3[C@@H]([NH2+][C@@]([C@@H]3C2=O)(CCCNC(=O)N)C(=O)[O-])c4cccs4 C33904184
c1ccnc(c1)[C@H]2[C@H]3[C@@H](C(=O)N(C3=O)c4cccc(c4)[N+](=O)[O-])[C@@]([NH2+]2)(CCCNC(=O)N)C(=O)[O-] C33904193
c1cnccc1CCNc2ncc(c(n2)NCCCF)c3nnc(o3)CN4CC[NH2+]CC4 C45494997
Cc1cc(n(n1)c2ccc(cn2)C(=O)OCC(=O)Nc3cc(cc(c3)C(=O)N)C(=O)N)C C46767167
c1cc(ccc1NC(=O)CN2CC[NH+](CC2)CCO)NC(=O)CN3CCN(CC3)CCO C22941690
CCNS(=O)(=O)c1ccc(cc1)NC(=O)CSc2nnc(n2N)c3ccncc3 C59265141
CC(=O)Nc1cccc(c1)NC(=O)CSc2nnc(n2N)N/N=C/c3cccc(c3)[N+](=O)[O-] C20291809
C=CCn1cc(cn1)/C=N/Nc2[nH]nc(n2)SCC(=O)Nc3ccc4c(c3)C(=O)NC4=O C59832083
c1ccc(c(c1)/C=N/Nc2[nH]nc(n2)SCC(=O)NNC(=O)C(F)(F)F)[N+](=O)[O-] C59844436
CCc1nnc(o1)CNC(=O)CSc2nc([nH]n2)N/N=C/c3ccc(c(c3)O)OC C59879260
Cc1c(c(n(n1)C(C)C)C)/C=N/Nc2[nH]nc(n2)SCC(=O)NNC(=O)C3CCC3 C59881793
Cc1c(c(n(n1)CCO)C)/C=N/Nc2[nH]nc(n2)SCC(=O)NNC(=O)C3CCC3 C59883939
CC(=O)Nc1ccccc1NC(=O)CSc2nc([nH]n2)N/N=C/c3cnn(c3)CCOC C59887310
CC1(CC(CC([NH2+]1)(C)C)NC(=O)CSc2nc([nH]n2)N/N=C/c3cnn(c3)CCOC)C C59887381
COCCn1cc(cn1)/C=N/Nc2nnc(n2N)SCC(=O)Nc3ccc(cc3)F C59914158
CNS(=O)(=O)c1ccc(cc1OC)NC(=O)c2cc(c(c(c2)OC)OCC(=O)N)OC C65578731
c1ccnc(c1)CC(=O)c2ccc(cc2O)O[C@H]3[C@H]([C@@H]([C@@H]([C@@H](O3)CO)O)O)O C04116104
c1cc2c(cc1Cl)nc-3c(=O)[nH]c(=O)nc3n2C[C@@H]([C@@H]([C@@H]([C@@H](CO)O)O)O)O C04430761
CCOc1ncn(n1)c2ccc(cc2)NC(=S)N[C@H]3[C@H]([C@@H]([C@@H]([C@@H](O3)CO)O)O)O C05733612
c1cc(ccc1NC[NH2+]CC(=O)[O-])S(=O)(=O)c2ccc(cc2)NC[NH2+]CC(=O)[O-] C01671923
c1cc(ccc1N)S(=O)(=O)NCCNS(=O)(=O)c2ccc(cc2)N C01689576
Cc1cc(c(cc1Cl)SCC(=O)[O-])S(=O)(=O)Nc2[nH]c(=[NH2+])[nH]n2 C08651878
c1ccc(c(c1)C#N)S(=O)(=O)NCC(=O)OCC(=O)Nc2c(ccs2)C(=O)N C09284133
COc1ccc(cc1OC)n2c(=O)c(c[nH]c2=O)C(=O)Nc3ccc(cc3)S(=O)(=O)N C09404013
C1CC1NC(=O)C(=O)NNC(=O)CCCC[C@@H]2[C@@H]3[C@@H](CS2)NC(=O)N3 C09478339
C[C@H](Cn1c2c(=O)[nH]c(=O)n(c2nc1N/N=C/c3ccc(c(c3)OC)O)C)O C09849227
CCOC(=O)CCCCCSc1c(=O)[nH]c(=O)n(n1)[C@H]2[C@H]([C@@H]([C@@H](O2)CO)O)O C05386308
CCCCCCO[C@H]1[C@H]([C@@H]([C@@H]([C@H](O1)CO[C@H]2[C@H]([C@@H]([C@@H](CO2)O)O)O)O)O)O C14438556
CCOC(=O)c1ccc(cc1)NC(=O)C/C(=N/NC(=O)C(=O)NCCO)/C C04416102
C(CCC/N=C/C1C(=O)NC(=S)NC1=O)CC/N=C/C2C(=O)NC(=S)NC2=O C16136321
C[C@H](C(=O)[O-])N1CN(C(=[NH2+])N[C@]1(CCl)O)/N=C/c2ccc(c(c2)OC)OC C16942378
Cc1ccccc1OC[C@H](Cn2c3c(nc2NCC[NH3+])n(c(=O)nc3[O-])C)O C19929693
COc1cc(ccc1O[C@H]2[C@H]([C@H]([C@@H]([C@@H](O2)CO)O)O)O)C(=O)N(CCO)CCO C25489545
Cc1cc(cc(c1C(=O)O[C@@H]2[C@H](O[C@H]([C@@H]2O)n3ccc(=O)[nH]c3=O)CO)OC)O C31160371
C/C=C/1\COC(=O)C[C@H]1/C(=C\O[C@@H]2[C@H]([C@@H]([C@@H]([C@H](O2)CO)O)O)O)/C(=O)OC C31165035
Cc1ccc(cc1)OCc2nn(c(=S)n2C)[C@H]3[C@@H]([C@H]([C@@H]([C@H](O3)CO)O)O)NC(=O)C C32594284
CC(=O)N[C@@H]1[C@H]([C@@H]([C@H](O[C@H]1n2c(=S)n(c(n2)COc3ccc(cc3)Cl)C)CO)O)O C32594286
C[C@@]12C[C@@H]([C@@H]([C@@H]([C@@H]1C(=O)CC[C@@H]2O)O)C(=C)C(=O)OC)OC(=O)C(=C)[C@@H](CO)O C35271303
C[C@H](CC[C@H]1[C@@H](C[C@@H](CC1(C)C)O)CO[C@H]2[C@@H]([C@H]([C@@H]([C@H](O2)CO)O)O)O)O C35455122
CC1=CC(=O)C[C@]([C@H]1/C=C/[C@@H](C)O)(C)CO[C@H]2[C@@H]([C@H]([C@@H]([C@H](O2)CO)O)O)O C35456133
COc1cc(ccc1O)/C=C/CO[C@H](CO)CO[C@H]2[C@@H]([C@H]([C@@H]([C@H](O2)CO)O)O)O C35465762
COC(=O)C1=CO[C@@H]([C@@H]2[C@@H]1CC=C2CO)O[C@@H]3[C@@H]([C@@H]([C@@H]([C@@H](O3)CO)O)O)O C35877581
COC(=O)C1=CO[C@H]([C@@H]2[C@@H]1CC=C2CO)O[C@@H]3[C@@H]([C@@H]([C@@H]([C@@H](O3)CO)O)O)O C35877582
CC(C)Cn1c(c(c(=O)n(c1=O)C)C(=O)COC(=O)c2c(nccn2)N)N C22108956
c1cc(cnc1)C(=O)OC2[C@@H]([C@@H](C([C@H]([C@H]2O)O)OC(=O)c3cccnc3)O)O C16030210
Cc1ccc(cc1)S(=O)(=O)NNc2c(c(ncn2)N(CCC#N)CCC#N)N C40737276
c1cc(ncc1/C(=N\O)/N)OCCCCCOc2ccc(cn2)/C(=N/O)/N C43019377
CC(=O)OCC1=C[C@H]([C@@H]2[C@H]1[C@@H](OC=C2)O[C@@H]3[C@H]([C@@H]([C@@H]([C@@H](O3)CO)O)O)O)O C43510976
CC(C)([C@H]1Cc2c(cc3c(c2OC)c(=O)cc(o3)CO[C@H]4[C@@H]([C@H]([C@H]([C@H](O4)CO)O)O)O)O1)O C44170738
c1cc(c(cc1N)Br)S(=O)(=O)NCCCS(=O)(=O)N C45068079
COCCN1C(=O)[C@@H]2[C@@H](N[C@@]3([C@@H]2C1=O)c4cc(ccc4NC3=O)Cl)CCC(=O)N C13572905
C#CCNC(=O)CNC(=O)C(=O)Nc1cccc(c1)NC(=O)c2ccncc2 C51808032
CC(=O)Nc1ccc(cc1)NC(=C2C(=O)NC(=S)NC2=O)[C@@H](C(=O)OC)F C54501398
COc1ccc(cc1)S(=O)(=O)NCCC(=O)NCc2nnc(s2)N C20203001
COCCn1cc(cn1)/C=N/Nc2[nH]nc(n2)SCC(=O)NCCO C59887462
Cc1c(c(n(n1)CCO)C)/C=N/Nc2[nH]nc(n2)SCC(=O)Nc3cccnc3 C59888319
Cc1ccc(c(c1)OCC(=O)NNC(=O)Cn2cc(cn2)S(=O)(=O)N)C C60297829
c1c(cc(c(c1N)Br)S(=O)(=O)N(CC(=O)N)CC(=O)N)Cl C61882622
CN(CCO)c1ccc(nc1)NC(=O)CNC(=O)c2c[nH]c3ccccc3c2=O C64457257
CCS(=O)(=O)NCCCNC(=O)C(=O)Nc1cc(ccc1C)C(=O)NC C51844867
COc1cc(c(cc1OC)Br)NC(=O)C(=O)NCCCC(=O)N C54874132
CC(C)(C)OC(=O)NCCNC(=O)C(=O)Nc1ccc(cc1)OCC(=O)N C65629397
CCOCC(=O)NNC(=O)CCNS(=O)(=O)c1ccc(cc1)NC(=O)C C66654555
CCOCCCNC(=O)NNC(=O)Cc1csc(n1)N2CCNC2=O C67310616
CCOCCCNC(=O)NNC(=O)CCNC1=NS(=O)(=O)c2c1cccc2 C67313896
C1CN(CCN1CC(=O)N)C(=O)CCCC[C@H]2[C@@H]3[C@@H](CS2)NC(=O)N3 C67612007
Cc1c(cccc1Cl)NC(=O)CCC(=O)NNS(=O)(=O)c2ccc(cc2)NC(=O)C C01895049
COc1cc(c(cc1OC)NC(=O)c2ccco2)C(=O)OCC(=O)Nc3ccc(cc3)S(=O)(=O)N C02644627
CC[NH+](CC)Cc1c(nnn1c2c(non2)N)C(=O)N/N=C/c3ccc(c(c3)[N+](=O)[O-])[O-] C02187755
Cc1c(oc2c1cc3c(c(c(=O)oc3c2C)CC(=O)N(C)C[C@H]([C@@H]([C@@H]([C@@H](CO)O)O)O)O)C)C C08764210
C[C@@H]([C@@H](C(=O)O[C@@H](C)C(=O)NC(=O)NC)NS(=O)(=O)c1ccc(c(c1)Cl)Cl)O C09083591
Cc1ccc(cc1F)NC(=O)COC(=O)CCC(=O)Nc2c(c3c(s2)CCC3)C(=O)N C09318270
CCCCCN(c1c(n(c(=O)[nH]c1=O)CCCC)N)C(=O)CCC(=O)OCC(=O)NC(C)(C)C C09544642
CC(C)[C@H](C(=O)NC(=O)N)OC(=O)CNS(=O)(=O)c1ccc(c(c1)[N+](=O)[O-])SC C09550625
COc1cc(c(cc1OC)NC(=O)c2ccco2)C(=O)OCC(=O)Nc3c(ccs3)C(=O)N C11288061
Cn1c(c(c(=O)n(c1=O)C)C(=O)COC(=O)CCNC(=O)NC23CC4CC(C2)CC(C4)C3)N C11441427
C/C(=N\NC(=O)Cc1ccc(cc1[N+](=O)[O-])[N+](=O)[O-])/CC(=O)Nc2ccc(cc2)C(=O)N C12362374
Cc1cccc(c1)C(=O)Nc2ccc(cc2)C(=O)NNC(=S)NC(=O)CCC(=O)OC C12500828
CC[C@H]1C(=C(NC(=O)N1)COC(=O)c2cc(ccc2OC)S(=O)(=O)N)C(=O)OCC C12643927
c1cc(ccc1n2c(cnc2SCC(=O)Nc3cc(cc(c3)C(=O)N)C(=O)N)C(=O)[O-])F C13353111
CCOC(=O)c1ccc(cc1)NC(=O)[C@H](CC(=O)[O-])[NH2+]CCNc2ccc(cc2)S(=O)(=O)CC C14943723
c1cc(c(cc1C(=O)N)[N+](=O)[O-])SCC(=O)NCC(=O)Nc2ccc(c(c2F)F)F C15553825
CC(=O)NC(=S)Nc1ccc(cc1)NC(=S)NC(=O)c2cc(ccc2Cl)[N+](=O)[O-] C16320875
c1cc(ncc1NCc2cnc3c(n2)c(nc(n3)N)N)C(=O)N[C@H](CCC(=O)[O-])C(=O)[O-] C17047690
COc1ccc(cc1OC)NC(=O)CSc2nnc(n2N)N/N=C/c3cc(c(c(c3)OC)OC)OC C20827248
CC(C)n1cc(cn1)/C=N/Nc2[nH]nc(n2)SCCC(=O)Nc3cccc(c3)NC(=O)C C20910929
C/C(=N\Nc1nnc(n1N)SCC(=O)Nc2cc(ccc2OC)Cl)/c3ccncc3 C21324529
c1cc(ccc1CCNC(=O)CCc2cs/c(=N\C(=O)c3ccc(=O)[nH]c3)/[nH]2)S(=O)(=O)N C21690325
CCCCn1c(c(c(=O)[nH]c1=O)N(CC)CC(=O)Nc2c(c(c(n2C[C@H]3CCCO3)C)C)C#N)N C24956224
COc1ccc(cc1[N+](=O)[O-])C(=O)NCC(=O)Nc2ccc(c(c2)S(=O)(=O)N)OC C25257249
CCN(CC)S(=O)(=O)c1cccc(c1)c2nnc(n2N)SCC(=O)/C(=C(\C)/N)/C#N C25425112
C[C@@H](CCCC[C@@H]([C@@H](CO)C(=O)OC[C@@H]1[C@@H]([C@@H]([C@@H]([C@@H](O1)O)O)O)O)O)C/C(=C/C(=C/C(=O)[O-])/C)/C C35464016
Cc1cc2c(c(c(c(=O)o2)CC(=O)NCC(=O)NCC(=O)NC[C@H](C)O)C)c3c1c(c(o3)C)C C08877521
COc1cc(cc(c1OC)OC)C(c2c(c(=O)cc(o2)CO)O)c3c(c(=O)cc(o3)CO)O C12292349
COc1cc(ccc1OCC(=O)N)/C=C/2\C(=O)N(C(=S)S2)CCc3ccc(cc3)S(=O)(=O)N C39826478
C1[C@H](C=CS1(=O)=O)NC(=S)NCCCCCCNC(=S)N[C@@H]2CS(=O)(=O)C=C2 C40167891
c1ccc(c(c1)C(=O)NNc2c(c(ncn2)NNC(=O)c3cccnc3)[N+](=O)[O-])[N+](=O)[O-] C40658038
C=C1[C@H](C[C@@H]2[C@@H]1[C@@H](OC=C2C(=O)[O-])O[C@@H]3[C@@H]([C@@H]([C@@H]([C@@H](O3)CO)O)O)O)OC(=O)/C=C/c4ccc(cc4)O C49601745
Cn1c2c(c(=O)[nH]c1=O)n(c(n2)N/N=C/3\C(=O)NC(=O)N=C3[O-])C[C@H](COc4ccc(cc4)OC)O C09356943
c1ccc(cc1)NC(=O)CCC(=O)NNC(=S)NC(=O)c2cc(cc(c2)[N+](=O)[O-])[N+](=O)[O-] C12502252
C/C(=N\Nc1[nH]nc(n1)SCC(=O)NCc2ccc(c(c2)OC)OC)/c3ccc(cc3)N C59309464
COc1ccc(cc1OC)/C=N/Nc2nnc(n2N)SCC(=O)Nc3cccc(c3)[N+](=O)[O-] C20292833
Cc1cc(nc(n1)[N-]/C(=N\S(=O)(=O)c2ccc(cc2)NC(=O)C)/NCCc3c[nH+]c[nH]3)C C18124927
CC(=O)Nc1ccc(cc1)NC(=O)CSc2[nH]nc(n2)N/N=C/c3cccc(c3)OC C59813070
CC(C)(C)NC(=O)CCSc1nc([nH]n1)N/N=C/c2cc(c(cc2[N+](=O)[O-])O)OC C59820628
Cc1c(c(n(n1)CC=C)C)/C=N/Nc2nnc(n2N)SCC(=O)Nc3ccc(cc3)F C59829927
C=CCn1cc(cn1)/C=N/Nc2nnc(n2N)SCC(=O)Nc3ccc(cc3)[N+](=O)[O-] C59830145
C[C@@H](C(=O)NNC(=O)C(C)C)Sc1nc([nH]n1)N/N=C/c2cc(c(c(c2)OC)OC)OC C59883771
Cc1c(c(n(n1)CCO)C)/C=N/Nc2[nH]nc(n2)SCC(=O)Nc3ccc(cc3)C(F)(F)F C59887761
Cc1c(c(n(n1)CCO)C)/C=N/Nc2[nH]nc(n2)SCCC(=O)Nc3ccccc3OC C59888113
Cc1ccc(cc1C(=O)NC[C@H](Cc2ccc(cc2)F)C(=O)N)S(=O)(=O)NCCOC C60063163
COc1cc(cc(c1OC)OC)[C@H]2[C@@]3([C@]2(C(N=C3N)(SCCO)SCCO)C#N)C#N C15023714
COc1ccc(cc1OC)c2csc(n2)/C(=C\Nc3ccc(cc3)S(=O)(=O)N=C(N)N)/C#N C02201332
CCOP(=O)([C@@]1([C@H](CC=[N+]1[O-])COC(=O)NCCCNC(=O)CCCC[C@@H]2[C@@H]3[C@@H](CS2)NC(=O)N3)C)OCC C64857823
CCOC(=O)c1ccc(cc1)NC(=O)C[C@@H]2C(=O)N/C(=N\N=C\c3ccc(cc3)N)/S2 C32594672
Cc1c2c(c(c(c1OC)C/C=C(\C)/CCC(=O)[O-])O[C@H]3[C@@H]([C@@H]([C@@H]([C@@H](O3)CO)O)O)O)C(=O)OC2 C65747920
CC(=O)N[C@H](C=O)[C@@H]([C@@H]([C@@H](CO)O)O)O[C@@H]1[C@@H]([C@@H](C=C(O1)C(=O)[O-])O)OS(=O)(=O)[O-] C04536189
CCOC(=O)c1c(c(c([nH]1)C)C(=O)OCC(=O)Nc2c(c3c(s2)CCCC3)C(=O)N)C C09396649
COc1ccccc1NS(=O)(=O)c2cccc(c2)C(=O)OCC(=O)Nc3c(ccs3)C(=O)N C09414685
CN(c1ccccc1OC)S(=O)(=O)c2ccc(cc2)C(=O)NCCCc3c(c([nH]n3)N)C#N C13061970
Cc1ccc(cc1)Nc2nc(nc(n2)N)COC(=O)CNC(=O)c3ccc(c(c3)OC)OC C16057658
COC(=O)[C@H](/C(=N\NC(=S)NN)/C(=O)OC)C(=O)C(=O)Nc1cccc(c1)C(F)(F)F C17216047
Cc1cc(nc(n1)N/C(=N/S(=O)(=O)c2ccc(cc2)NC(=O)C)/NCCc3c[nH]c4c3cc(cc4)F)C C18063640
CCCn1c2ccc(cc2nc1CCC(=O)NNC(=O)COc3c(cccc3C)C)S(=O)(=O)N C18070189
CCc1c(sc(c1C(=O)N)NC(=O)CCC(=O)Nc2c(c(c(s2)C)CC)C(=O)N)C C20191338
CCc1c(sc(c1C(=O)N)NC(=O)CCCC(=O)Nc2c(c(c(s2)C)CC)C(=O)N)C C20191343
CC(=O)NCCNC(=O)CCCCCn1c(=O)c2c(c3cc(ccc3[nH]2)OC)[nH]c1=S C20329167
COc1ccc(c(c1)/C=N/Nc2nnc(n2N)SCC(=O)Nc3cccc(c3)[N+](=O)[O-])O C20527493
CC(=O)c1ccc(cc1)NC(=O)CSc2nnc(n2N)N/N=C/c3ccc(cc3)N(C)C C20527638
Cc1cccc(c1)NC(=O)CSc2nnc(n2N)N/N=C/c3cc(c(c(c3)OC)OC)OC C20827109
c1ccc(cc1)NS(=O)(=O)c2ccc(cc2)NC(=O)CSc3nc([nH]n3)N/N=C/c4cccnc4 C20832144
Cc1c(c(n(n1)C(C)C)C)/C=N/Nc2[nH]nc(n2)SCCC(=O)Nc3ccccc3NC(=O)C C20905183
CC(=O)Nc1cccc(c1)NC(=O)CSc2nc([nH]n2)N/N=C/c3cc(c(c(c3)OC)OC)OC C20909217
Cc1c(c(n(n1)C(C)C)C)/C=N/Nc2nnc(n2N)SCCC(=O)Nc3ccc(cc3)[N+](=O)[O-] C20911890
COC(=O)c1ccc(cc1)/C=N/Nc2nnc(n2N)SCC(=O)Nc3cccc(c3)N4CCCC4=O C20914122
COC(=O)c1ccc(cc1)/C=N/Nc2nnc(n2N)SCCC(=O)NCc3ccc4c(c3)OCO4 C20914193
Cc1ccc(cc1)/C=N/Nc2nnc(n2N)SCCC(=O)Nc3cccc(c3)NC(=O)C C20917894
CC(C)n1cc(cn1)/C=N/Nc2nnc(n2N)SCC(=O)Nc3ccc(cc3)C(F)(F)F C20920607
c1cc(ccc1/C=N/Nc2[nH]nc(n2)SCC(=O)NNC(=O)c3ccc(cc3)F)[N+](=O)[O-] C20923181
CC(=O)Nc1cccc(c1)NC(=O)CCSc2nc([nH]n2)N/N=C/c3ccc(cc3)N(C)C C21076121
CCNS(=O)(=O)c1ccc(cc1)NC(=O)CSc2nc([nH]n2)N/N=C/c3ccccc3F C21077383
C/C(=N\Nc1nnc(n1N)SCC(=O)Nc2cccc(c2)[N+](=O)[O-])/c3ccc(c(c3)OC)OC C21317265
CCOc1cc(ccc1O)/C=N/Nc2nnc(n2N)SCC(=O)Nc3cccc(c3)F C21326414
COc1cc(cc(c1[O-])[N+](=O)[O-])/C=N/Nc2nnc(n2N)SCC(=O)Nc3ccccc3Cl C21326733
Cc1c2c(c(c(c1OC)C/C=C(\C)/CCC(=O)O[C@@H]3[C@H]([C@H]([C@@H]([C@@H](O3)CO)O)O)O)O)C(=O)OC2 C22064277
COC(=O)C[C@H]1[C@H]([C@@H]([C@@H]([C@@H](O1)O[C@]2([C@H]([C@H]([C@H](O2)C(=O)OC)O)O)CC(=O)OC)O)O)O C22066594
CC(C)Cn1c(c(c(=O)[nH]c1=O)N(CCOC)C(=O)CCC(=O)Nc2ccc(nc2)n3cncn3)N C22989726
C1[C@H]2[C@H]([C@@H](S1)CCCCC(=O)NCCCCCC(=O)NCCCCCC(=O)[O-])NC(=O)N2 C35636579
CCOC(=O)CC[C@@H](C(=O)OCC)NC(=O)c1ccc(cc1)NCc2cnc3c(n2)c(=O)[nH]c(n3)N C36414481
CCOc1cc(ccc1OCC(=O)N)[C@H]2C(=C(NC(=O)N2)C)C(=O)Nc3ccc(cc3)C(=O)OCC C36612685
CCCn1c2ccc(cc2nc1SCC(=O)NNC(=O)c3cccc(c3)[N+](=O)[O-])S(=O)(=O)N C36773501
COc1ccc(cc1)OCC(=O)N/N=C/c2ccc(cc2)O[C@H]3[C@@H]([C@H]([C@@H]([C@H](O3)CO)O)O)O C05226223
c1cc(c(cc1C(=O)OCC(=O)NCCNC(=O)COC(=O)c2ccc(c(c2)N)Cl)N)Cl C09985289
CC(C)(CO)[C@H](C(=O)O[P@@](=O)([O-])OC[C@@H]1[C@@H]([C@@H]([C@@H](O1)n2cnc3c2ncnc3N)O)O)O C38664947
COc1ccccc1OCCCn2c3ccccc3nc2S[C@H]4[C@@H]([C@@H]([C@@H]([C@@H](O4)CO)O)O)O C39916025
COc1ccc(cc1)C(=O)NNc2c(c(ncn2)NNC(=O)c3ccc(c(c3)[N+](=O)[O-])Cl)[N+](=O)[O-] C40658647
c1nc(c2c(n1)n(cn2)[C@H]3[C@@H]([C@H]4[C@H](O3)CO[P@](=O)(O4)[O-])OC(=O)NCCCCCC[NH3+])N C42854029
c1cc(ccc1c2ccc(o2)[C@@H]3[C@H]4[C@@H](C(=O)N(C4=O)CCCCO)[C@@]([NH2+]3)(CO)C(=O)[O-])[N+](=O)[O-] C33880310
CCC[C@H]1C[C@H]([NH+](C1)C)C(=O)N[C@H]([C@H]2[C@H]([C@H]([C@@H]([C@@H](O2)SC)OP(=O)([O-])[O-])O)O)[C@H](C)Cl C45076889
CCOc1ccc(c(c1)NC(=O)CCNc2ccc(cc2[N+](=O)[O-])S(=O)(=O)N)OCC C29480069
CC(=O)Nc1cccc(c1)NC(=O)CSc2nc([nH]n2)N/N=C/c3cccc(c3)[N+](=O)[O-] C58992767
Cc1cc(nc(n1)N/C(=N/C(=S)NCCCN2CCOCC2)/NCCSCc3c([nH]cn3)C)C C14159299
COc1ccc(cc1OC)/C=N/Nc2nc([nH]n2)SCC(=O)NNC(=O)c3ccc(cc3)F C20923224
C=CCn1cc(cn1)/C=N/Nc2[nH]nc(n2)SCCC(=O)Nc3ccc(cc3)S(=O)(=O)N C59832406
CC(=O)Nc1cccc(c1)NC(=O)CSc2nc([nH]n2)N/N=C/c3ccccc3[N+](=O)[O-] C59843864
c1ccc(c(c1)/C=N/Nc2nnc(n2N)SCC(=O)Nc3ccccc3[N+](=O)[O-])[N+](=O)[O-] C59884677
c1ccc2c(c1)cccc2NC(=O)O[C@@H]3CO[C@H]4[C@@H]3OC[C@@H]4[NH2+]Cc5c[nH]c6c5cccc6 C04236480
CCOC(=O)c1c(c2cc(ccc2[nH]1)OC)NC(=O)C[NH+]3CCc4c(c5ccccc5[nH]4)C3 C01321631
C[C@@H](c1ccc(cc1)S(=O)(=O)N)Nc2c3c4c(sc3nc(n2)C[NH+]5CCCCC5)CCCC4 C03448812
c1cc(cc(c1)Nc2nc(nc(n2)N)C[NH+]3CCN(CC3)c4ccc(cc4)F)C(F)(F)F C08770917
CCCCN1C(=O)[C@@H]2[C@@H]([NH2+][C@]3([C@@H]2C1=O)c4cc(ccc4NC3=O)Cl)Cc5c[nH]c6c5cccc6 C08791422
CC[NH+]1CCc2c3ccccc3[nH]c2[C@@H]1c4c([nH]c(=O)n(c4=O)c5ccccc5OCC)O C08876240
CCOc1cc(ccc1O)[C@@H]2C3=C(CC(CC3=O)(C)C)NC(=[NH+]2)Nc4nc5ccccc5o4 C09971122
COc1ccccc1Nc2nc(nc(n2)N)C[NH+]3CCN(CC3)c4cccc(c4)C(F)(F)F C09971239
CCc1c(c(cc([nH+]1)C)NCC(=O)[C@]2(CC[C@@H]3[C@@]2(CC[C@@H]4[C@@H]3CCC5=CC(=O)CC[C@]45C)C)O)O C12655066
Cc1cc(cc(c1)C(=O)N[C@H](CCSC)C(=O)N2CCC3(CC2)c4c(nc[nH]4)CC[NH2+]3)C C08996668
CC[C@H](c1[nH]c2ccc(cc2n1)C)[NH2+]C3CCN(CC3)c4ccc(cc4)NS(=O)(=O)N(C)C C11912024
Cc1c(c(nc(c1F)Oc2cc(ccc2OC)C(=[NH2+])N)Oc3cccc(c3)C(=O)N(C)C)F C13474055
CC(C)(C)c1ccc(cc1)c2cc(no2)C[C@H]3C[NH2+]CC[C@H]3CC(=O)N4CCC(CC4)C(=O)N C15673766
c1cc2c(cc1NC(=O)NNC(=O)C3CC[NH+](CC3)Cc4ccc(cc4Cl)F)OCO2 C16347165
CC1(CC(CC([NH2+]1)(C)C)NC(=O)CSc2nnc(n2c3ccccc3)CNc4ccc(cc4)OC)C C20828745
c1ccc2c(c1)c(nc(n2)CN3CC[NH+](CC3)CC(=O)Nc4cccc(c4Cl)Cl)N C21412462
CC[NH+](CC(=O)NCC(=O)Nc1ccc(c(c1)F)F)CC(=O)Nc2cc(ccc2C)Cl C21579811
Cc1cc([nH+]c2c1c(c(s2)C(=O)OCC(=O)Nc3ccc(cc3)CN4CCOCC4)N)C C22520098
Cc1ccc(cc1)Nc2nc(nc(n2)N)C[NH+]3CCN(CC3)Cc4c(cccc4Cl)F C22785111
c1ccc(c(c1)C(=O)Nc2ccc3c(c2)OC(O3)(F)F)NCc4ccnc(c4)C5=[NH+]CCN5 C28951775
Cc1cc(c(n1c2ccc(cc2)S(=O)(=O)N)C)C(=O)C[NH+](C)CC(=O)Nc3cccc(c3)Cl C29861873
Cc1cccc(c1NC(=O)C[NH+](C)CC(=O)Nc2ccc(cc2C(F)(F)F)NC(=O)C)C C31154839
c1ccc(cc1)Cn2c(c3c(nc(nc3[nH+]2)NCc4cccnc4)c5ccc(cc5F)F)N C37359556
C[NH+](C)CCNC(=O)[C@]1(c2cc(ccc2NC(=O)N1c3cccc(c3)OC)Br)O C03670434
C/C=C(\C)/CNc1cc2c([nH+]c1)N([C@H]([C@@H]2NC(=O)C)C(=O)OC)CCc3c[nH]c4c3cccc4 C39344555
c1ccc2c(c1)c(=O)[nH]c(n2)CS[C@H]3NN[C@@H](N3c4cccc(c4)Cl)[NH+]5CCCC5 C39462576
c1ccc2c(c1)c(=O)[nH]c(n2)CS[C@H]3NN[C@H](N3c4cccc(c4)Cl)[NH+]5CCCC5 C39462578
COc1ccc2c(c1)c(c[nH]2)CCNC(=O)[C@H]3CN(CC34CC[NH2+]CC4)C(=O)c5cccc(c5)Cl C39599068
CCOc1ccccc1C(=O)N2C[C@@H](C3(C2)CC[NH2+]CC3)C(=O)NCCc4c[nH]c5c4cc(cc5)OC C39599136
CCOc1cccc(c1)C(=O)N2C[C@H](C3(C2)CC[NH2+]CC3)C(=O)NCCc4c[nH]c5c4cc(cc5)OC C39599433
Cc1ccc2c(c1)c(c[nH]2)CCNC(=O)[C@@H]3CN(CC34CC[NH2+]CC4)C(=O)c5cc(ccc5F)Cl C39656067
c1ccc(c(c1)C(=O)N2C[C@@H](C3(C2)CC[NH2+]CC3)C(=O)NCCc4c[nH]c5c4cc(cc5)Cl)F C39676368
Cc1ccc(cc1C(=O)N2C[C@@H](C3(C2)CC[NH2+]CC3)C(=O)NCCc4c[nH]c5c4cc(cc5)Cl)F C39676472
C[C@@]1(CC[C@]2([C@@H](C1)C(C[C@@H]2NC(=O)c3cccc(c3)F)(C)C)CCC(=O)NCC[NH+](C)C)O C12531524
CCc1c(sc(c1C(=O)N)NC(=O)CN2CC[NH+](CC2)Cc3cccc(c3)Br)C C39965222
c1cc(ccc1c2c(n3ccc(cc3n2)C4CC[NH+](CC4)CCCO)c5ccnc(n5)N)F C40428792
CN(C)C(=[NH2+])c1ccc(c(c1)OC)C(=O)Nc2ccc(cc2C(=O)Nc3ccc(cn3)Cl)Cl C40901382
Cc1cc(ccc1Cl)n2c(=[NH2+])c3c(n[nH]c3nc2SCC(=O)NCCC4=CCCCC4)C C15890467
CC(C)(C)NC(=O)CN1CCC[NH+](CC1)Cc2nc(c3c4c(sc3n2)CCCCC4)N C45606277
Cc1cc(cc2c1nc([nH]2)[C@H]3C(=CC=NC3=O)NC[C@H](c4cccc(c4)Cl)O)N5CC[NH+](CC5)C C52569999
CC[NH+]1[C@H]([C@H](C[C@@]1(C)CO)CNCc2cc(c(c(c2)OC)O)OC)c3ccc(cc3)Cl C55168174
CC[NH+](CC(=O)Nc1ccc(cc1)NC(=O)C)CC(=O)Nc2ccc(cc2Br)C C16557287
c1cc(cc(c1)NC(=O)CCc2ncc(o2)c3ccc(cc3)Cl)C[NH+]4CCC[C@H]4C(=O)N C59935665
c1ccc(cc1)[C@@H]2C(=c3ccccc3=[NH+]2)C(=O)CSC4=NN[C@H](S4)SCC(=O)N C39780266
CC[C@]1(CCC(=O)NC1=O)c2ccc(cc2)NC(=O)C(=O)NCCC3=c4cc(ccc4=[NH+]C3)Cl C63280918
CS(=O)(=O)N[C@@H]1Nc2ccc(cc2S1)C(=O)NCCC3=c4cc(ccc4=[NH+]C3)Cl C63281263
CC[C@H]1CC2=c3ccccc3=[NH+][C@@H]2[C@@H]([NH2+]1)c4c(=O)[nH]c(=O)n(c4[O-])Cc5ccc(cc5)OC C63386182
Cc1ccc(cc1C)N2C(=O)[C@H]3[C@@H]([NH2+][C@@]([C@@H]3C2=O)(CC4=c5ccccc5=[NH+]C4)C(=O)[O-])c6ccccc6O C63472801
Cc1cc(cc(c1)C(=O)N[C@H](CCSC)C(=O)N2CCC3(CC2)c4c([nH]c[nH+]4)CCN3)C C24985612
c1ccc(cc1)NC(=O)CS[C@H]2NN[C@@H](S2)N3CCN(CC3)C(=O)CC4=c5ccccc5=[NH+]C4 C64409708
c1cc(ccc1C(=O)NC(=S)NNC(=O)CC[NH+]2CCOCC2)Br C02064535
CC(=O)Nc1cccc(c1)NC(=O)C(=O)NC[C@H](c2ccc(cc2)N(C)C)[NH+](C)C C05340521
c1cc(ccc1CC[NH2+][C@H]2CC(=O)N(C2=O)c3ccc(cc3)Cl)S(=O)(=O)N C04679915
CC[NH+]1CCc2c(sc(c2C(=O)N)NC(=O)c3cccc(c3)S(=O)(=O)CC)C1 C05241370
CC[NH+]1CCc2c(sc(c2C(=O)N)NC(=O)c3ccc(cc3)S(=O)(=O)CC)C1 C05241798
c1cc(ccc1NC(=O)C[NH+]2CCC[C@@H]2c3ccc4c(c3)OCCO4)S(=O)(=O)N C06590827
CCOC(=O)c1c(oc(c1C(=O)N)NC(=O)C[NH+](C)Cc2ccc(s2)Cl)C C07677808
c1ccc2c(c1)NC(=O)[C@H](S2)CC(=O)Nc3cccc(c3)S(=O)(=O)NC4=[NH+]CCC4 C09386004
CCOc1ccc(cc1)[C@H](CNC(=O)C(=O)Nc2ccc(cc2)NC(=O)C)[NH+](C)C C10080052
COc1ccc(cc1)C(=O)C2=C(C(=O)N([C@H]2c3ccccc3F)CC[NH2+]CCO)O C04818059
c1cc2c(cc1c3c(c[nH]n3)CN4CCC(CC4)(C(=O)N)[NH+]5CCCCC5)OCO2 C19740130
c1cc(cc(c1)Cl)C[NH2+]C[C@@H]2[C@@H]([C@@H]([C@@H](O2)CO)O)N3CCN(CC3)c4ncccn4 C20465096
C[C@@H](c1ccc(cc1)S(=O)(=O)N)[NH+](C)CC(=O)Nc2cccc(c2)S(=O)(=O)C C21583781
Cc1c(sc2c1c(nc(n2)CN3CCOCC3)NC4CC[NH+](CC4)CC(=O)N)C C25151146
c1cc(c(cc1Br)C(=O)c2cc(c(=[NH2+])oc2)C(=O)NC[C@@H]3CCCO3)O C09443547
c1cc(c(cc1Br)C(=O)c2cc(c(=[NH2+])oc2)C(=O)NC[C@H]3CCCO3)O C04489158
CCNC(=O)C[NH+]1CCN(CC1)C(=O)CCNC(=O)NC23CC4CC(C2)CC(C4)C3 C29334915
CC1CC[NH+](CC1)[C@H]2[C@H](O[C@H]([C@H]2O)CO)CNS(=O)(=O)c3ccc(cc3)Cl C30879776
C[C@@H](C(=O)Nc1c(ccs1)C(=O)N)[NH+](C)Cc2ccc(c(c2)OC)OC(F)F C29850121
c1ccc(cc1)OCCN2CC[NH+](CC2)CCC(=O)Nc3cccc(c3)S(=O)(=O)N C28883752
Cc1ccc(cc1)S(=O)(=O)N(c2ccc(cc2)S(=O)(=O)N)C3CC[NH2+]CC3 C35841615
C[C@H]1CCc2c(sc(n2)NC(=O)C[NH+]3CCC(CC3)(C(=O)N)N4CCOCC4)C1 C19658812
CCCOc1ccc(cc1)N2C(=O)C[C@H](C2=O)[NH2+]CCc3ccc(cc3)S(=O)(=O)N C18250503
c1c(cnc(c1Cl)N2CC[NH+](CC2)CCNc3c[nH]c(=O)[nH]c3=O)C(F)(F)F C20365241
c1cc(ccc1OCC(=O)NCC(=O)N2CCC3(CC2)c4c(nc[nH]4)CC[NH2+]3)Cl C08743512
CCOc1ccccc1NC(=O)c2cc(coc2=[NH2+])C(=O)c3cc(ccc3O)OC C06488792
C[C@@H]1[C@@H]([C@@H](S[C@@H]1C(=O)N)NC(=O)/C(=C/C2=c3ccccc3=[NH+]C2)/C#N)C(=O)OC C39410178
CCN1[C@H](C(=C([NH2+]1)C)CNC(=O)CCc2nnc(o2)Cc3c[nH]c4c3cccc4)C C39484963
c1cc(c(cc1C(F)(F)F)F)C(=O)N2C[C@@H](C3(C2)CC[NH2+]CC3)C(=O)NCCCO C39605356
c1cc(c(cc1C(=O)N2C[C@@H](C3(C2)CC[NH2+]CC3)C(=O)NCCCO)C(F)(F)F)F C39605358
c1cc(cc(c1)Cl)OCC(=O)N2C[C@@H](C3(C2)CC[NH2+]CC3)C(=O)NCCCO C39605420
c1ccc2=[NH+]C(=O)CC(=c2c1)C(=O)OCC(=O)N[C@H]3[C@@H](C4=C(S3)CCC4)C(=O)N C39612655
Cc1ccc2c(c1)c(c[nH]2)CCNC(=O)[C@H]3CN(CC34CC[NH2+]CC4)C(=O)c5ccncc5 C39656060
CCCCC(=O)N1C[C@H](C2(C1)CC[NH2+]CC2)C(=O)NCCNC(=O)OC(C)(C)C C39693371
c1cc(cc(c1)C(F)(F)F)c2nc(on2)C[NH+]3CCC(CC3)C(=O)NCC(=O)N C41250804
c1cc(ccc1c2nc(on2)C[NH+]3CCC(CC3)C(=O)NCC(=O)N)C(F)(F)F C41251247
CCSc1c(cccn1)C(=O)N2C[C@@H](C3(C2)CC[NH2+]CC3)C(=O)N[C@@H](C)c4c([nH]nc4C)C C44713970
CCSc1c(cccn1)C(=O)N2C[C@@H](C3(C2)CC[NH2+]CC3)C(=O)N[C@H](C)c4c([nH]nc4C)C C44713974
c1c(cc(c2c1OCCO2)Cl)/C=C/C(=O)NCCC[NH+]3CCC(CC3)C(=O)N C46919679
Cc1c(nc(s1)C)CC(=O)Nc2ccc(cc2)CC[NH2+]C[C@@H](c3cccnc3)O C49067382
CC[NH+]1C[C@]2(CC[C@H]([C@@]3(C1)[C@H]2[C@@H]([C@@H]([C@]4(C[C@@H]([C@H]5C[C@@H]3[C@@H]4[C@@H]5OC)OC)O)O)OC)OC)CO C00864917
c1c(cc(c(c1Br)NC(=O)C[NH2+]CCCO)Br)[N+](=O)[O-] C59416880
COc1ccc(cc1)CCC(=O)NCC(=O)N2CCC3(CC2)c4c([nH]c[nH+]4)CCN3 C20573297
CC(C)(C)NC(=O)NC(=O)CS[C@H]1NN=C(N1C2CC2)C3=c4ccccc4=[NH+]C3 C39760483
c1ccc2=[NH+]CC(=c2c1)CC(=O)OCC(=O)NCCc3ccc(cc3)S(=O)(=O)N C63150295
c1ccc2=[NH+][C@H]3CN(CCC3=c2c1)C(=O)NCCCC(=O)N4CCC(CC4)C(=O)N C63271377
CS(=O)(=O)N[C@@H]1Nc2ccc(cc2S1)C(=O)NCCC3=c4ccccc4=[NH+]C3 C63280856
Cc1ccc2=[NH+]CC(=c2c1)CCN3C[C@H](CC3=O)C(=O)N[C@H]4NN[C@@H](S4)COC C63941215
CCNC(=O)c1cc(cnc1N2CC[NH2+]CC2)NS(=O)(=O)c3ccc(c(c3)C)C C65025238
CN(Cc1ccccc1OC[C@@H](C[NH+]2CCc3ccccc3C2)O)Cc4[nH]c(=O)[nH]n4 C19742383
CCc1ccc2c(c1)cc(c(=O)[nH]2)CN(CCO)C(=S)NCCC[NH+](C)C C04131982
c1ccc(cc1)C(=O)N/C(=C\c2ccc[nH]2)/C(=O)NCCC[NH+]3CCOCC3 C04984009
CCOC(=O)c1c(c(sc1NC(=O)C[NH+]2C[C@H](O[C@H](C2)C)C)C(=O)N)C C09154051
CC(=O)Nc1c(c2ccc(c(c2s1)Cl)C[NH2+]CCCCO)C(=O)OC C09943103
C[C@@H](C(=O)Nc1ccc2c(c1)[nH]c(=O)[nH]2)[NH+](C)CCOc3ccc(cc3)OC C12995198
Cc1ccc(cc1)OCC[NH+](C)[C@@H](C)C(=O)Nc2ccc(cc2)S(=O)(=O)N C15102697
Cc1ccc(cc1)OCC[NH+](C)[C@@H](C)C(=O)Nc2cccc(c2)S(=O)(=O)N C15102837
CCCn1c(c(c(=O)n(c1=O)C)C(=O)C[NH2+][C@@H](c2ccc(cc2)F)C(C)C)N C15550451
C[C@@H]1CCC[NH+](C1)CC(=O)N(CC(C)C)c2c(n(c(=O)[nH]c2=O)CC(C)C)N C16446168
Cc1c(c(sc1C(=O)N)NC(=O)CN2CC[NH+](CC2)C)C(=O)OC(C)C C23095774
COc1cc(cc(c1OC)C(=O)NC[C@@H]2CCC[NH+]2CC=C)S(=O)(=O)N C00640548
Cc1c(c(n[nH]1)C)CCNCc2ccc(cc2)OC[C@H](C[NH+]3CCCCC3)O C13596225
CC[NH+](CC)Cc1ccc(o1)C(=O)NNC(=O)c2cc(c[nH]2)Br C40046866
CC[NH+](CC)[C@H](CC(C)C)CNC(=O)C(=O)Nc1ccc(c(c1)NC(=O)C)C C41333822
COc1cc(ccc1OCC(=O)N)/C=C/C(=O)NCc2ccccc2C[NH+]3CCCCC3 C45569408
CC(=O)Nc1cc(ccc1F)NC(=O)NCc2cccc(c2)OCC[NH+](C)C C45813067
Cc1ccc(cc1C)OCC(=O)NNC(=O)NC[C@@H](c2ccsc2)[NH+](C)C C46347495
C[C@H]1C[C@@H](C[NH+](C1)CCCNC(=O)NNC(=O)COc2ccc(cc2)C#N)C C46427377
C[C@@H]1C[C@H](C[NH+](C1)CCCNC(=O)NNC(=O)COc2ccc(cc2)C#N)C C46427379
c1cc(ccc1F)SCCC(=O)NNC(=O)NCCCC[NH+]2CCCC2 C46749625
COc1cc(ccc1OCC(=O)NCCC[NH+]2CCC(CC2)C(=O)N)CC=C C46919692
c1cc(c(nc1)NCCNC(=O)NCC2(CCCC2)[NH+]3CCSCC3)C#N C47008914
C[NH+](C)CCN(Cc1ccc(cc1)F)C(=O)Nc2cc(ccc2OC)C(=O)N C48083825
CCC(=O)Nc1ccc(c(c1)NC(=O)C(=O)NC[C@@H](c2ccco2)[NH+](C)C)C C48733573
C#CCNC(=O)CCNC(=O)Nc1cccc(c1)N2CC[NH+](CC2)CC3CC3 C50059424
CC[NH+](CC)[C@@H](C)CNC(=O)C(=O)Nc1ccc(cc1C)C(=O)NCC(C)C C51781355
COc1ccc(cc1)N2CC[NH+](CC2)CCC(=O)Nc3ccc(cc3)C(=O)N C54424265
c1cc(ccc1C(F)(F)F)OC[C@H](CNC(=O)NCC[NH+]2CCCCC2)O C57479805
CC(=O)Nc1cc(ccc1F)NC(=O)NC[C@@H](c2ccc(cc2)OC)[NH+](C)C C58889632
CCOc1cc(cc(c1OCC(=O)N)Br)CNCCC[NH+](C)C C59312581
Cc1[nH+]ccn1CCCNC(=O)N[C@@H](CCSC)c2[nH]c3ccccc3n2 C50141118
Cc1c(n(c(c1C#N)NC(=O)C[NH+](CC(=O)N)C2CCCC2)C3CCCC3)C C47274301
C[NH+](C)[C@@H](CNC(=O)CCNC(=O)c1c[nH]c2c1cccc2)c3ccsc3 C48093787
Cc1ccc(cc1NC(=O)C(=O)NCCn2cc[nH+]c2)C(=O)Nc3ccccc3 C48918179
CCOc1ccc(cc1)NC(=O)CNC(=O)NCc2ccccc2C[NH+](C)C C63305084
Cc1cccc(c1)OC[C@H](CNC(=O)NCC[NH+]2CCc3c(ccs3)C2)O C66338958
c1ccc(c(c1)/C=C/S(=O)(=O)NNC(=O)NCCCn2cc[nH+]c2)Cl C66583553
CC(=O)Nc1cc(c(cc1F)F)NC(=O)NCCC[NH+](C)CC(F)(F)F C66981508
CNS(=O)(=O)c1cccc(c1)C[NH2+]Cc2c[nH]nc2c3ccc(cc3)Cl C66988864
CCN(Cc1ccc(cc1)C[NH+](C)C)C(=O)Nc2ccc(cc2)S(=O)(=O)N C67014920
CCCNC(=O)C[NH+]1CCC(CC1)NC(=O)NCc2c(cc(nc2OC)C)C C67100731
CNC(=O)COc1ccc(cc1OC)C[NH2+]C[C@@H](COc2cccc(c2)F)O C67224287
CNC(=O)COc1ccc(cc1OC)C[NH2+]C[C@@H](COc2ccc(cc2)F)O C67252304
C[NH+](C)CCNC(=O)c1cccc(c1)CNC(=O)Nc2ccc(c(c2)F)OC C67262347
C[C@@H](c1cccc(c1)S(=O)(=O)NC)NC(=O)NCC[NH+](C(C)C)C(C)C C67381512
C[C@H](c1cccc(c1)S(=O)(=O)NC)NC(=O)NCC[NH+](C(C)C)C(C)C C67381513
C[C@@H](c1cccc(c1)S(=O)(=O)NC)NC(=O)N[C@@H](CC(C)C)C[NH+](C)C C67391429
COCCNC(=O)NC(=O)C[NH+]1CCC(CC1)[C@@H](c2ccc(cc2)Cl)O C67400860
CC1CC[NH+](CC1)C[C@H](CNC(=O)Nc2ccc(c(c2)F)OCCOC)O C67549543
C1CCC[NH+](CC1)CCCNC(=O)CCCC[C@@H]2[C@H]3[C@@H](CS2)NC(=O)N3 C67594975
CCOc1ccc(cc1)NC(=O)c2ccccc2NC(=O)C[NH+]3CCNC(=O)C3 C07843719
CC[NH+](Cc1[nH]c(=O)c2c(n1)ccs2)CC(=O)Nc3ccc(cc3)NC(=O)C C09337699
C[NH+](C)CCOc1ccc(cc1CCNS(=O)(=O)c2ccc(cc2)N)Cl C11863697
C[C@@H](C(=O)Nc1cccc(c1)S(=O)(=O)N)[NH+](C)CCOc2ccc(cc2)F C15101691
COc1ccc(c(c1)OC)NC(=S)N2CCC(CC2)(C(=O)N)[NH+]3CCCCC3 C18143359
c1cc[nH+]c(c1)N2CCN(CC2)Cc3nc(nc(n3)Nc4cccc(c4)Cl)N C19899259
c1ccc(cc1)NC(=O)c2c3c(sc2NC(=O)C[NH2+]CCN4CCOCC4)CCC3 C22034368
CCc1ccccc1Nc2nc(nc(n2)N)C[NH+]3CCN(CC3)C[C@H]4CCCO4 C22786395
C[NH+](C)CCNC(=O)CN1CC[NH+](CC1)[C@@H](c2c[nH]c3c2ccc(c3)Cl)C(=O)[O-] C31815899
CC1=C([C@H](N2C(=[NH+]1)N=C(N2)c3cccs3)c4ccc(c(c4)OC)OC)C(=O)N C00940757
CC1=C([C@H](N2C(=[NH+]1)N=C(N2)c3cccs3)c4cccc(c4OC)OC)C(=O)N C00940755
c1ccc(cc1)C(=O)N2[C@@H](N[C@@H](N2)c3cccnc3)[NH2+]CC4=CC5=CC=N[C@@H]5C=C4 C38576865
c1ccc(cc1)C(=O)N2[C@H](N[C@H](N2)c3cccnc3)[NH2+]CC4=CC5=CC=N[C@@H]5C=C4 C38576874
C[NH+](C)C[C@@H](CNC(=O)Nc1ccc(nc1)n2cccn2)[C@H](c3ccccc3)O C40120990
c1cc[nH+]c(c1)N2CCN(CC2)c3c(c(ncn3)NCc4ccc(cc4)Cl)N C40784065
CC1(CC(CC([NH2+]1)(C)C)NC(=O)Nc2ccc(cc2)S(=O)(=O)N(C)OC)C C43845847
COCC(=O)Nc1ccc(cc1)NC(=O)NCCC[NH+]2CCc3ccccc3C2 C44121070
C[C@H](C(=O)NNC(=O)NC[C@@H](c1ccsc1)[NH+](C)C)Oc2ccc(cc2)F C46347450
Cc1ccc(n1c2ccc(cc2)C(=O)NNC(=O)NCCCC[NH+]3CCCC3)C C46749695
C[NH+](C)[C@@H](CNC(=O)c1ccc(c(c1)S(=O)(=O)N)F)c2ccc(cc2)OC C46902837
Cc1ccc(cc1NC(=O)NCCCn2cc[nH+]c2C)C(=O)NCC(F)(F)F C47548110
C[NH+](CC(=O)N)CC(=O)Nc1c(c(cs1)c2ccccc2Cl)C(=O)OC C47628510
CCc1ccc(cc1)[C@H](CNC(=O)C(=O)Nc2ccc(cc2)NC(=O)C)[NH+](C)C C48845996
c1cc(c(cc1Cl)Cl)NNC(=O)C(=O)NC2CC[NH+](CC2)CC(F)F C50631187
CCS(=O)(=O)NCCCNC(=O)Nc1ccc(cc1)C[NH+]2CCC(CC2)C C51616701
CCOC(=O)c1c(c(sc1NC(=O)C[NH+]2CCC(CC2)CO)C(=O)NC)C C52807691
C[C@H]1CCc2c(sc(c2C(=O)OC(C)C)NC(=O)[C@@H](C)[NH+](C)CC(=O)N)C1 C52831412
C[NH+](C)[C@H](CNC(=O)NNC(=O)COc1ccccc1C#N)c2cccc(c2)F C54042968
C[NH+](C)[C@@H](CNC(=O)c1cc(c(c(c1)Cl)OCC(=O)N)OC)c2ccco2 C54638152
C[NH+](C)[C@H](CNC(=O)c1cc(c(c(c1)Cl)OCC(=O)N)OC)c2ccco2 C54638155
Cc1ccc(cc1NC(=O)NCCCCn2cc[nH+]c2)C(=O)NCC(F)(F)F C56618609
C/C(=N\NC(=[NH2+])S[C@H]1CC(=O)N(C1=O)c2ccccc2OC)/c3ccc(cc3)O C05028823
C[NH+](C)[C@H](CNC(=O)NCC(=O)Nc1cccc(c1)C#C)c2ccccc2OC C59855090
c1cc(cc(c1)/C(=N\OCC(=O)Nc2ccc(cc2)Cl)/N)C[NH+]3CCCCC3 C60113027
CC1CC[NH+](CC1)CCCNC(=O)CSc2ccc(cc2[N+](=O)[O-])C(=O)N C61553831
CCN(CC)c1ccc(c[nH+]1)CNC(=O)C(=O)Nc2cc(ccc2C)NC(=O)C C62062532
C=CC[NH+](CCC(=O)Nc1cccc(c1)S(=O)(=O)N)Cc2cccc(c2)C#N C63300293
C[C@@H]1c2c(cc(cc2OC(=O)[C@H]1CC(=O)NCCC3=c4ccccc4=[NH+]C3)O)O C64137022
c1ccc(cc1)Cc2nc(cs2)CC(=O)NNC(=O)NCCCn3cc[nH+]c3 C64886042
CC1=C([C@@H](C(=C(N1)COCC[NH3+])C(=O)OC)c2ccccc2Cl)C(=O)OC C38358924
CC(=O)Nc1ccc(cc1)/C=C/C(=O)Nc2cccc(c2)C(=O)NCC[NH+](C)C C65756383
Cc1cccc(c1)OCC(=O)NNC(=O)Nc2ccccc2N3CC[NH+](CC3)C C65773420
C[C@H](c1ccc(c(c1)Cl)F)[NH2+]Cc2cc(c(c(c2)OC)OCC(=O)N)OC C67251048
c1cc(ccc1CC[NH+]2CCCC2)NC(=O)C(=O)NC[C@@H](c3ccc(cc3)F)O C67346335
CC(=O)NC[C@H]1CCC[NH+](C1)CC(=O)Nc2ccc3c(c2)nc([nH]3)C(F)(F)F C67413267
C[C@H]1CCCC[NH+]1CCCNC(=O)C(=O)Nc2ccc(c(c2)NC(=O)OC)F C67492792
Cc1ccc(cc1)[C@H](CNC(=O)c2cc(ccc2Cl)S(=O)(=O)N)[NH+](C)C C67593443
CC(C)(CNC(=O)CCCC[C@H]1[C@@H]2[C@@H](CS1)NC(=O)N2)N3CC[NH+](CC3)C C67612187
C[C@H]1CCC[C@](C1)(CNC(=O)CCCC[C@@H]2[C@@H]3[C@@H](CS2)NC(=O)N3)[NH+](C)C C67612890
CC1CC[NH+](CC1)C[C@@H](CNC(=O)NCc2c(cc(cc2OC)OC)OC)O C67629126
c1ccc(c(c1)C[NH+]2CCN(CC2)c3ccc(cc3)NC(=S)NC(=O)/C=C/c4ccco4)F C08831710
CC[NH+]1CCc2c(sc3c2C(=N[C@@H](N3)c4ccc(c(c4)OC)OC(=O)c5ccccc5)O)C1 C08927662
Cc1cc(cc(c1C)NC(=O)C[NH+]2CCC(CC2)c3c[nH]c4c3cccc4)S(=O)(=O)N(C)C C10225463
Cn1cccc1[C@@H](CNC(=O)C(=O)Nc2cc(ccc2C#N)Cl)[NH+]3CCc4ccccc4C3 C11898429
c1cc(c(cc1C[NH+]2CCC(CC2)(c3ccc4c(c3)cc(o4)C(=O)NC[C@H]5CCCO5)O)F)F C11964225
c1ccc(cc1)CC(=O)N[C@@H]2c3ccccc3C4([C@H]2O)CC[NH+](CC4)Cc5cccn5c6ccccn6 C12454719
CCc1ccccc1NC(=S)N(CC[NH+]2CCOCC2)Cc3cc4cc(ccc4[nH]c3=O)C C12471002
Cc1ccc(c2c1cc(c(=O)[nH]2)CN(CCC[NH+]3CCOCC3)C(=S)Nc4ccccc4)C C12566133
CCOc1cc2c(cc1C[NH2+][C@@H](C)c3[nH]c(=O)c4c(csc4n3)c5cccs5)O[C@@H](C2)C C12769827
CN1CCc2c1ccc(c2)[C@H](CNC(=O)C(=O)Nc3cc(ccc3C#N)Cl)[NH+]4CCCCC4 C13008010
CCCCc1[nH]cc(n1)C[NH+]2CCC3(CC2)C[C@H]3C(=O)NCC4(CCOCC4)c5ccccc5 C11789330
CC[NH+](CC)CCNC(=O)c1ccc(cc1)NC(=O)c2ccc(c(c2)Br)OCC C13621895
CS(=O)(=O)c1ccc(cc1)c2nc3c(s2)CN(CC3)C(=O)C[C@@H](Cc4cc(ccc4F)F)[NH3+] C14949009
COc1c(cc(cc1Br)Br)C[NH2+]CCNc2ccc(cc2)[N+](=O)[O-] C16194482
c1cc(ccc1NC(=O)NCC[NH+]2CCN(CC2)c3c(cc(cn3)C(F)(F)F)Cl)Cl C20389165
C[NH+]1CCN(CC1)CCNC(=O)c2c(c3ccc(cc3[nH]2)OC)Sc4ccc(cc4)Cl C20466843
c1ccc(cc1)NC(=O)c2ccccc2NC(=O)C[NH+]3CCC[C@H]3c4ccc5c(c4)OCCCO5 C20806656
C[NH+]1CCc2c(sc(c2CNC(=O)Nc3cc(ccc3C(=O)OC)Cl)n4cccc4)C1 C20927300
C[NH+](CC(=O)NCc1ccccc1OC(F)(F)F)CC(=O)Nc2ccccc2C(F)(F)F C22060474
C[NH+]1CCN(CC1)[C@@H](CNC(=O)C(=O)Nc2cc(ccc2F)F)c3ccc4c(c3)CCCN4C C22735139
Cc1ccc(cc1F)NC(=O)C(=O)NC[C@@H](c2ccc3c(c2)CCCN3C)N4CC[NH+](CC4)C C22735169
Cc1c(sc2c1c(=[NH2+])nc([nH]2)CSc3nnc(n3Cc4ccccc4)c5cccs5)C C08750055
Cc1ccc(cc1)c2n[nH]c(=S)n2CCC(=O)NCc3ccccc3c4ccc(cc4)C[NH+](C)C C25521453
C[C@@H](c1nc2cc(ccc2c(=O)n1C)Cl)N(CCCCCC[NH3+])C(=O)c3cccc(c3)F C34746753
Cc1c(sc2c1c(nc(n2)SCc3ccccc3Cl)N4CC[NH+](CC4)CC(=O)N)C C34758882
CC[NH+](CC)CCNC(=O)c1cc(ccc1N(C)C)NC(=O)c2cccc(c2)Br C35209979
CCC[NH+](Cc1[nH]c(=O)c2c(csc2n1)c3ccc(cc3)Cl)C[C@H](COC(C)(C)C)O C36206219
CC(C)COC[C@H](C[NH+](Cc1[nH]c(=O)c2c(csc2n1)c3cccc(c3)Cl)C(C)C)O C36206412
CCC[NH+](Cc1[nH]c(=O)c2c(csc2n1)c3ccccc3OC)C[C@@H](Cc4ccccc4)O C36206586
Cc1cc(ccc1NC(=O)CCC(=O)N/N=C/C2=c3ccccc3=[NH+]C2)I C39377010
Cc1cc(ccc1F)C(=O)N2C[C@H](C3(C2)CC[NH2+]CC3)C(=O)NC[C@H](C)Oc4ccc(cc4)F C39596088
Cc1ccc(cc1)O[C@H](C)CNC(=O)[C@H]2CN(CC23CC[NH2+]CC3)C(=O)c4ccc(c(c4)C)Br C39666099
c1ccc(c(c1)OCCNC(=O)[C@H]2CN(CC23CC[NH2+]CC3)C(=O)c4ccc(cc4)Cl)F C39685064
c1ccc(c(c1)OCCNC(=O)[C@@H]2CN(CC23CC[NH2+]CC3)C(=O)c4ccc(cc4)Br)F C39685083
c1cc(cc(c1)F)OCCNC(=O)[C@@H]2CN(CC23CC[NH2+]CC3)C(=O)c4cc(cc(c4)Cl)Cl C39685329
c1ccc(c(c1)C(=O)N2C[C@H](C3(C2)CC[NH2+]CC3)C(=O)NCCOc4ccc(cc4)F)Cl C39688123
c1ccc(c(c1)C[NH+]2CCCN(CC2)c3ccc(cn3)NC(=O)c4cccc(c4)C(F)(F)F)O C40415906
CN(C)CC[NH2+][C@H]1C[C@H](N2[C@@H](Cc3c4ccccc4[nH]c3[C@H]2C1)C(=O)OC)c5ccc(cc5)F C22927050
Cc1ccc(cc1NC(=O)CSc2[nH]c(=O)c3c(n2)CC[NH+](C3)Cc4ccc(cc4)F)Cl C02713013
C[C@H](C(=O)NCc1ccccc1C[NH+](C)C(C)C)NS(=O)(=O)c2ccccc2C(F)(F)F C46809422
C[NH+](C)[C@@H](CNS(=O)(=O)c1cc2c(cc1Br)NC(=O)CO2)c3ccc(cc3)F C48344465
c1ccc(cc1)C[C@H]2C(=O)N(C3([NH2+]2)CCN(CC3)C(=S)Nc4cccc(c4)Cl)C[C@H]5CCCO5 C36027051
c1ccc(cc1)NC(=O)c2ccccc2NC(=O)CN3CC[NH+](CC3)Cc4ccc(cc4)Cl C22917452
CCOc1ccc(cc1)/[NH+]=c/2\c(cc3c(cnc(c3o2)C)CO)C(=O)Nc4ccc(c(c4)F)F C02954967
Cc1cccc(c1C)NC(=O)CN2CC[NH+](CC2)CCC(=O)Nc3ccc(cc3F)Br C22930832
C/C(=C/1\C(=NN(C1=O)[C@@H]2Nc3ccccc3S2)C(F)(F)F)/NCCC4=c5ccccc5=[NH+]C4 C63110578
c1ccc2=[NH+]CC(=c2c1)CCNC(=O)Cc3ccc(cc3)/N=C/4\N[C@H]5CS(=O)(=O)C[C@H]5S4 C63491614
CN1CNN=C1SCC(=O)NC[C@H](c2ccc(cc2Cl)Cl)C3=c4ccccc4=[NH+]C3 C63794381
CCOc1ccc(cc1)C2=NC3(CCN(CC3)C(=O)OCC)[NH2+][C@H](C2)c4cc(ccc4O)Cl C65298012
Cc1ccc(c(c1)C)NC(=O)C[NH+]2CCC3(CC2)NC(=NO3)c4ccc(cc4)OC(F)(F)F C67317533
CCc1c2c(n[nH]1)OC(=C([C@H]2c3ccc(c(c3)OCC)OCC[NH+]4CCOCC4)C#N)N C04168967
CCc1cccc(c1NC(=O)N2Cc3c([nH]nc3NC(=O)c4ccc(cc4)N5CC[NH+](CC5)C)C2)CC C06718665
COc1cc2c(cc1OC)[nH]c3c2ncnc3N4CCC(CC4)(C(=O)N)[NH+]5CCCCC5 C02425159
CCOc1ccccc1Nc2nc(nc(n2)N)C[NH+]3CCN(CC3)c4cccc(c4)OC C09096451
CCOC(=O)c1c(c(c(s1)NC(=O)C(=O)NC2CC([NH2+]C(C2)(C)C)(C)C)C(=O)OC)C C09305427
c1ccc2c(c1)c(=O)n(c(n2)C[NH+]3CCOCC3)Cc4nc(cs4)c5ccc(c(c5)C(=O)N)O C09619385
c1ccc(cc1)C[NH+]2CCc3c(sc(c3C(=O)N)NC(=O)CCCS(=O)(=O)c4ccccc4)C2 C09911295
CC[NH+](CC(=O)Nc1cc(ccc1C)Cl)CC(=O)Nc2c3c(c(n[nH]c3=O)C)c(o2)C C11289531
CCC[NH+]1CCc2c(sc(c2C(=O)N)NC(=O)Cc3ccc(cc3)S(=O)(=O)C(C)C)C1 C12070741
COc1cc2c(cc(c(n2)N3CCC[C@@H](C3)O)C[NH2+]C4CCC(CC4)O)c(c1OC)OC C12132622
c1ccc(cc1)n2c(nnc2SCC(=O)Nc3ccc(cc3)C(=O)N)C[NH+]4CCCCC4 C15127639
CCOC(=O)C1=C(NC(=O)N[C@H]1c2ccco2)C[NH+](C)CC(=O)Nc3cccc(c3C)C C15480297
CCOC(=O)N1CCC2(CC1)[NH2+][C@@H](CC(=N2)c3cc(ccc3O)OC)c4ccccc4O C15830411
Cc1ccc(cc1)NC(=O)C[NH+](C)[C@@H](C)C(=O)NCC(=O)Nc2ccc(c(c2F)F)F C16513010
COc1ccc2c(c1)[C@@H](CC3(O2)CC[NH+](CC3)C[C@H](c4c[nH]c5c4ccc(c5)OC)O)O C19562174
c1cc(ccc1CC[NH2+][C@H]2CC(=O)N(C2=O)c3ccc(c(c3)Cl)Cl)S(=O)(=O)N C19782452
COc1cc(c(cc1Cl)OC)NC(=O)C[NH+]2CCC(CC2)(C(=O)N)N3CCCCC3 C19874761
c1cc(ccc1Nc2nc(nc(n2)N)C[NH+]3CCN(CC3)Cc4ccc5c(c4)OCO5)Cl C19944553
Cc1ccc(cc1n2c(=[NH2+])c3c(n[nH]c3nc2SCC(=O)Nc4ccc(cc4OC)OC)C)Cl C02926929
C[C@@H](C[NH2+]Cc1cc(c(c(c1)Br)OC[C@H](c2ccc3c(c2)OCCO3)O)OC)O C20877161
CC[NH+](CC(=O)Nc1c(cccc1Cl)Cl)CC(=O)NNC(=O)Cc2nc(cs2)C C22013976
Cc1c(c(n(n1)c2ccccc2)C)[C@@H]3C(=O)NCC[NH+]3CC(=O)NCC(=O)Nc4ccc(c(c4)F)F C24215716
CCC[NH+](CC(=O)Nc1ccc(c(c1F)F)F)CC(=O)NN2C(=O)[C@@](NC2=O)(C)CC C24797706
c1cc(cc(c1)F)NC(=O)C[NH+]2CCN(CC2)C(=O)CSc3nnc(n3N)c4ccc(cc4)F C25510935
CCOc1ccccc1N2CC[NH+](CC2)Cc3nc(nc(n3)Nc4ccccc4OC)N C26465541
COc1ccccc1Nc2nc(nc(n2)N)C[NH+]3CCN(CC3)Cc4cccc(c4)Cl C27536516
CCc1cc2c(=O)c(coc2c(c1O)C[NH+](CCO)CCO)c3nc4ccccc4s3 C28120638
CCc1c(c(=O)c2ccc(c(c2o1)C[NH+](CCO)CCO)O)c3nc4ccccc4s3 C28121075
COc1cc2c(cc1OC)C(=O)[C@H](C2)C3=C(C(=O)c4c3cc(c(c4)OC)OC)SC(=[NH2+])N C05834018
Cc1ccc(cc1)NC(=O)Cn2c(=O)c3c4c(sc3nc2N5CC[NH+](CC5)CC(=O)N)CCCC4 C34747422
Cc1ccc(c(c1)C)Nc2nc(nc(n2)N)C[NH+]3CCN(CC3)Cc4ccc5c(c4)OCO5 C19891139
CCCCC(=O)N1C[C@H](C2(C1)CC[NH2+]CC2)C(=O)NCCc3c[nH]c4c3cc(cc4)OC C39598948
CCc1cccc2=C(C[NH+]=c12)C(=O)CS[C@@H]3NN[C@@H]([NH+]3CC(=O)[O-])c4ccc(cc4)OC C39708416
CC[C@H](C(=O)Nc1ccc(cc1)S(=O)(=O)N)SC2=N[C@@H]3C(=c4ccccc4=[NH+]3)N=N2 C39708720
CCc1cccc2=C(C[NH+]=c12)C(=O)CS[C@H]3NN[C@H]([NH+]3CC(=O)[O-])c4ccc(cc4)C C39709366
CCC[C@H]1[N-][C@H]([C@@H]([NH+]1Cc2ccc(cc2)c3ccccc3C4[NH+]=NN=[NH+]4)C(=O)[O-])C(C)(C)O C39741152
Cc1cccc(c1)NC(=O)c2ccccc2NC(=O)C(=O)N/N=C/[C@H]3C=c4ccccc4=[NH+]C3=O C39948087
Cc1ccc(c(c1)C(=O)Nc2ccc(cn2)Cl)NC(=O)c3ccc(cc3)C(=[NH2+])N(C)C C40897785
Cc1c(c(n[nH]1)C)[C@H](C)NC(=O)[C@H]2CN(CC23CC[NH2+]CC3)C(=O)c4ccc(cc4)OC(F)(F)F C44713736
Cc1c(c(n[nH]1)C)[C@H](C)NC(=O)[C@@H]2CN(CC23CC[NH2+]CC3)C(=O)c4ccc(c(c4)C(F)(F)F)F C44713742
Cc1c(c(n[nH]1)C)[C@H](C)NC(=O)[C@H]2CN(CC23CC[NH2+]CC3)C(=O)c4cc(cc(c4)F)C(F)(F)F C44713752
CC(=O)N(c1ccccc1F)c2nc(cs2)/C=C/C(=O)NCCC[NH+]3CCC(CC3)C(=O)N C46919695
c1cc(ccc1NC(=O)CO/N=C(\c2cc[nH+]c(c2)N3CCCCC3)/N)OC(F)(F)F C48365585
c1ccc(c(c1)[C@H](c2c(n3c(s2)nc(n3)c4ccco4)O)[NH+]5CCC(CC5)C(=O)N)F C16689787
CC/C(=C/1\C(=NN(C1=O)[C@H]2Nc3ccccc3S2)C(F)(F)F)/NCCc4c[nH]c[nH+]4 C53633302
C[C@@H]1C(=C(NO1)C)COc2ccc(cc2)CC(=O)NNC(=O)CC3=c4ccccc4=[NH+]C3 C63194994
COc1ccc2=[NH+][C@H](C=c2c1)C(=O)NNC(=O)COCC(=O)NC34CC5CC(C3)CC(C5)C4 C63625887
CCOc1ccc(cc1)n2c(nnc2SCC(=O)NC(=O)N)C3=c4ccccc4=[NH+]C3 C64055460
CCOc1ccc(cc1)CC(=O)N[C@H](CCSC)C(=O)N2CCC3(CC2)c4c([nH]c[nH+]4)CCN3 C13570619
Cc1cc(c(cc1C)S(=O)(=O)Nc2cc(c(nc2)N3CC[NH2+]CC3)C(=O)NC[C@@H]4CCCO4)C C35514011
C[C@@H]1c2c(sc(n2)NC)C[C@]3([C@H]1[C@H]([C@@H](CC3)[C@H](C)C(=O)NCC[NH+]4CCOCC4)O)C C03840519
CCCCNc1nc2c(s1)C[C@@]3(CC[C@H]([C@@H]([C@H]3[C@@H]2C)O)[C@H](C)C(=O)NCC[NH+]4CCOCC4)C C03840576
COc1cc(ccc1OCC(=O)N)/C=N/NC(=O)C2CC[NH+](CC2)Cc3ccc(cc3)Cl C08780787
CC[NH+](CC)CCCNC(=O)[C@@]1(c2cc(ccc2NC(=O)N1c3ccc(cc3)Cl)Br)O C03670431
CCc1ccc(cc1)N2C(=O)Nc3ccc(cc3[C@@]2(C(=O)NCCC[NH+]4CCCC4)O)Br C03619954
CC[NH+]1CCc2c(sc(c2C(=O)N)NC(=O)c3ccc(cc3)S(=O)(=O)N4C[C@@H](C[C@H](C4)C)C)C1 C11726317
c1cc(ccc1N2C(=O)Nc3ccc(cc3[C@]2(C(=O)NCCC[NH+]4CCCC4)O)Br)Cl C03619961
CCc1c(c(cc([nH+]1)C)NCC(=O)[C@]2(CC[C@@H]3[C@@]2(CC[C@@H]4[C@H]3CCC5=CC(=O)CC[C@]45C)C)O)O C12655058
c1cc2c(cc1[C@H]3CCC[NH+]3CC(=O)Nc4c(c5c(s4)CCCC5)C(=O)N)OCCCO2 C12762711
COc1ccc(c(c1)NC(=O)[C@H]2C[C@@H]([NH2+][C@@]23c4cc(ccc4NC3=O)F)CCSC)OC C12899923
CCN(CC)C(=O)c1cccc(c1)Oc2c(c(c(c(n2)Oc3cccc(c3)C(=[NH2+])N)F)C)F C13473989
CC1(C[C@@H](CCO1)NC(=O)c2ccc([nH]c2=O)C[NH+]3CCC(CC3)(c4ccc(cc4)Cl)O)C C15071920
CC[NH+](CC)CCNC(=O)c1ccc2c(c1)[C@H]3C=CC[C@@H]3[C@H](N2)c4cc(ccc4O)[N+](=O)[O-] C20710317
Cc1c(cccc1Cl)NC(=O)CSc2nc3c(c([nH]n3)C)c(=[NH2+])n2c4cccc(c4)OC C02927068
CCc1ccccc1NC(=O)C[NH+]2CCN(CC2)CC(=O)NC(=O)Nc3ccc(cc3C)C C20812886
COC(=O)c1cnn(c1N)c2ccc(cc2)C(=O)Nc3ccc4c(c3)C[NH+](C4)Cc5ccccc5 C21115685
C[C@H](c1ccc(cc1)S(=O)(=O)N)[NH+](C)CC(=O)NCc2ccccc2OC(F)(F)F C22063251
CC[NH+](CCC(=O)Nc1ccc(cc1F)Br)CC(=O)Nc2ccc(cc2)NC(=O)C C24896843
c1cc(cc(c1)F)NC(=O)C[NH+]2CCN(CC2)C(=O)CSc3nc(c4ccsc4n3)N C25511382
C[NH+](C)NCc1ccc(cc1)C(=O)Nc2ccc(cc2C(=O)Nc3ccc(cn3)Cl)Cl C28022740
CC[NH+](CCC(=O)Nc1ccc(cc1)C(=O)N)Cc2cc(=O)oc3c2cc(c(c3)C)C(C)C C29448734
COc1ccc(cc1F)CN2CC[NH+](CC2)Cc3nc(nc(n3)Nc4ccc(cc4)Cl)N C28790131
CN(C)C(=[NH2+])c1ccc(cc1)C(=O)Nc2ccc(cc2C(=O)Nc3ccc(cn3)Cl)OC C30691754
C[NH+](CC(=O)Nc1ccc2c(c1)nc([nH]2)C(F)(F)F)CC(=O)Nc3ccccc3C(F)(F)F C32934517
CCOc1ccc(cc1)S(=O)(=O)Nc2ccc(c(c2)C(=O)NCC(C)C)N3CC[NH2+]CC3 C33121225
Cc1[nH+]c(cc(n1)N2CCOCC2)Nc3ccc(cc3)NC(=O)Nc4cccc(c4)SC C33326726
c1cc(cc(c1)S(=O)(=O)N)NC(=O)C[NH+]2CCCN(CC2)Cc3ccc(cc3)C(F)(F)F C36038219
COc1cccc(c1)c2c3c(n(nc3nc(n2)NCC[NH+]4CCCC4)c5cccc(c5)F)N C37359968
c1ccc(c(c1)C(=O)Nc2ccc(cn2)Cl)NC(=O)c3ccc(cc3)C(=[NH2+])N4CCCC4 C38470402
c1ccc(cc1)[C@H]2CN(CC[NH2+]2)c3ccc(cn3)C(=O)N[C@]4(CCCC[C@H]4O)c5ccccc5 C39230544
COc1ccc2c(c1)c(c[nH]2)CCNC(=O)[C@H]3CN(CC34CC[NH2+]CC4)C(=O)c5cccc(c5F)Cl C39599179
C[C@H](CCCC(C)(C)O)NC(=O)[C@H]1CN(CC12CC[NH2+]CC2)C(=O)c3ccc(c(c3)F)C(F)(F)F C39631451
C[C@H](CCCC(C)(C)O)NC(=O)[C@H]1CN(CC12CC[NH2+]CC2)C(=O)c3cc(cc(c3)F)C(F)(F)F C39631462
Cc1ccc2c(c1)c(c[nH]2)CCNC(=O)[C@@H]3CN(CC34CC[NH2+]CC4)C(=O)[C@@H]5CC(=NN5C(C)(C)C)C C39656084
c1ccc(c(c1)C(=O)N2C[C@H](C3(C2)CC[NH2+]CC3)C(=O)NCCc4c[nH]c5c4cc(cc5)Cl)F C39676369
Cc1ccc(c(c1)C)C(=O)N2C[C@H](C3(C2)CC[NH2+]CC3)C(=O)NCCc4c[nH]c5c4cc(cc5)Cl C39676501
Cc1ccsc1C(=O)N2C[C@H](C3(C2)CC[NH2+]CC3)C(=O)NCCc4c[nH]c5c4cc(cc5)Cl C39676523
CCc1cccc2=C(C[NH+]=c12)C(=O)CS[C@H]3NN[C@H]([NH+]3CCC(=O)[O-])c4ccc(cc4)C C39709843
c1ccnc(c1)/C(=[NH+]\N=C\c2cc(c(c(c2O)Br)O)Br)/Nc3ccccn3 C39774344
c1cc[nH+]c(c1)N2CCN(CC2)c3c(c(ncn3)Nc4ccc(c(c4)C(F)(F)F)Cl)N C40797471
c1ccc(c(c1)CNc2c(c(ncn2)N3CC[NH+](CC3)Cc4ccc5c(c4)OCO5)N)Cl C40799432
CCCCC(=O)N1C[C@@H](C2(C1)CC[NH2+]CC2)C(=O)NCCc3c([nH]c4c3cc(cc4)C#N)C C44714394
Cc1c2c([nH]n1)OC(=C([C@@H]2c3ccc(c(c3)C[NH+]4CCN(CC4)c5ccc(cc5)F)OC)C#N)N C32511889
CC[NH+](CC(=O)Nc1ccc(cc1)NC(=O)C)[C@@H](C)C(=O)Nc2ccc(cc2)C(F)(F)F C16556843
c1ccc2c(c1)c(c[nH]2)/C=N/[NH+]=C(\N)/S[C@H]3CC(=O)N(C3=O)c4cc(ccc4Cl)Cl C59537077
c1cc(cc(c1)NC(=O)CCCOc2ccc(cc2Cl)Cl)C[NH+]3CCC[C@@H]3C(=O)N C60032610
CCC(C)(C)[C@@H]1NN[C@H](S1)NC(=O)[C@@H]2CC(=O)N(C2)CCC3=c4cc(ccc4=[NH+]C3)F C63558022
Cc1cc(nc(n1)N/C(=N/C(=S)Nc2ccc(cc2)F)/NCCC3=c4ccccc4=[NH+]C3)C C63744042
c1ccc2c(c1)N[C@H](S2)N3C(=O)/C(=C/NCCc4c[nH]c[nH+]4)/C(=N3)CSc5ccc(cc5)Cl C53631464
Cc1ccc(cc1)S(=O)(=O)N[C@@H]2Nc3c(cc(cc3S2)NC(=O)[C@H]4C=c5ccccc5=[NH+]4)C C64623286
C[C@@]12CC[C@H]([C@@]([C@H]1Cc3c(nc(s3)c4ccsc4)[C@H]2CC(=O)NCC[NH+]5CCOCC5)(C)CO)O C04222543
C[C@@]12CC[C@H]([C@@]([C@H]1Cc3c(nc(s3)c4ccsc4)[C@H]2CC(=O)NCC[NH+](C)C)(C)CO)O C04222544
c1cc(ccc1c2c(=O)c3cc(ccc3oc2NC(=O)C[NH+]4CCC(CC4)C(=O)N)Cl)Cl C09130187
c1c(c[nH+]c(c1Cl)NCCNC(=O)CCc2[nH]c(=O)c3c4c(sc3n2)CCCC4)C(F)(F)F C09767761
CC[NH+](CC(=O)Nc1ccc(cc1)NC(=O)C)[C@H](C)C(=O)Nc2ccc(cc2C(F)(F)F)Cl C12782905
COc1ccc(cc1)n2c3c(c(n2)N)CCN(C3=O)c4ccc(cc4)c5ccccc5C[NH+]6CC[C@H](C6)O C14969409
C[C@@H]1c2c(s/c(=N\C(=O)C[NH+](C)C)/[nH]2)C[C@]3([C@H]1[C@H]([C@@H](CC3)[C@H](C)C(=O)NCCOC)O)C C20504571
c1cc2c(cc1C(=O)NCCC[NH+]3CCCC3)NC(=O)[C@H](N2)CS(=O)(=O)Cc4ccc(cc4Cl)F C20680436
CCc1ccc(cc1)n2c(=[NH2+])c3c([nH]nc3nc2SCC(=O)Nc4ccc(cc4)OCC)C C20758913
C[NH+](CC(=O)NCC(=O)Nc1ccc(c(c1)F)F)CC(=O)Nc2ccc(c(c2)C(F)(F)F)Cl C23038459
Cc1cccc(c1NC(=O)c2cnc(s2)Nc3cccc([nH+]3)NCCN4CCOCC4)Cl C28394020
C[C@H]1CCc2c(sc(c2C(=O)N)NC(=O)CN3CC[NH+](CC3)Cc4ccc(c(c4)Cl)Cl)C1 C20568954
Cc1cccc(c1NC(=O)C[NH+](C)CC(=O)Nc2ccc(cc2)C(=O)Nc3ccc(cc3)OC)C C03415648
Cc1cc(ccc1Cl)NC(=O)CSc2nc3c(c([nH]n3)C)c(=[NH2+])n2c4ccc(cc4)OC C08583959
C[NH+](C)CCCNC(=O)[C@]1(c2cc(ccc2NC(=O)N1c3ccc(cc3)Cl)Br)O C03619919
Cc1ccc(cc1)N2[C@H](NN[C@@H]2SCC(=O)N/N=C/C3=c4ccccc4=[NH+]C3)c5ccncc5 C38556124
c1ccc2c(c1)c(c[nH]2)CCNC(=O)[C@H]3CN(CC34CC[NH2+]CC4)C(=O)c5cc(ccc5F)Cl C39597806
COc1ccc2c(c1)c(c[nH]2)CCNC(=O)[C@H]3CN(CC34CC[NH2+]CC4)C(=O)c5cc(cc(c5)Cl)Cl C39599040
COc1ccc2c(c1)c(c[nH]2)CCNC(=O)[C@H]3CN(CC34CC[NH2+]CC4)C(=O)c5cccc(c5Cl)Cl C39599146
Cc1ccc(c(c1F)C(=O)N2C[C@@H](C3(C2)CC[NH2+]CC3)C(=O)NCCc4c[nH]c5c4cc(cc5)OC)Cl C39599159
Cc1ccc2c(c1)c(c[nH]2)CCNC(=O)[C@H]3CN(CC34CC[NH2+]CC4)C(=O)c5ccc(cc5OC)OC C39655886
Cc1ccc2c(c1)c(c[nH]2)CCNC(=O)[C@@H]3CN(CC34CC[NH2+]CC4)C(=O)c5ccc(cc5)OC(F)(F)F C39655894
Cc1ccc2c(c1)c(c[nH]2)CCNC(=O)[C@H]3CN(CC34CC[NH2+]CC4)C(=O)c5ccc(cc5)OC(F)(F)F C39655896
Cc1ccc2c(c1)c(c[nH]2)CCNC(=O)[C@@H]3CN(CC34CC[NH2+]CC4)C(=O)c5cccc(c5F)Cl C39655997
Cc1ccc2c(c1)c(c[nH]2)CCNC(=O)[C@H]3CN(CC34CC[NH2+]CC4)C(=O)c5csc(c5OC)Cl C39656082
CCOc1cccc(c1)C(=O)N2C[C@@H](C3(C2)CC[NH2+]CC3)C(=O)NCCc4c[nH]c5c4cc(cc5)C C39656188
COc1cccc(c1)C(=O)N2C[C@@H](C3(C2)CC[NH2+]CC3)C(=O)NCCc4c[nH]c5c4cc(cc5)Cl C39676386
COc1ccc(c(c1)OC)C(=O)N2C[C@H](C3(C2)CC[NH2+]CC3)C(=O)NCCc4c[nH]c5c4cc(cc5)Cl C39676409
c1cc(cc(c1)Cl)OCC(=O)N2C[C@H](C3(C2)CC[NH2+]CC3)C(=O)NCCc4c[nH]c5c4cc(cc5)Cl C39676453
CC1=NN([C@@H](C1)C(=O)N2C[C@@H](C3(C2)CC[NH2+]CC3)C(=O)NCCc4c[nH]c5c4cc(cc5)Cl)C(C)(C)C C39676480
Cc1ccc(c(c1)C)C(=O)N2C[C@@H](C3(C2)CC[NH2+]CC3)C(=O)NCCc4c[nH]c5c4cc(cc5)Cl C39676500
Cc1cc(cc(c1C)NC(=O)C[NH+]2CCCN(CC2)c3ccc(cn3)C(F)(F)F)S(=O)(=O)N C15524199
CN(C)C(=[NH2+])c1ccc(cc1F)C(=O)Nc2ccc(cc2C(=O)Nc3ccc(cn3)Cl)Cl C40897295
C[C@@]12CC/C(=N/OCC(=O)NCCc3c[nH]c[nH+]3)/C=C1CC[C@H]4[C@@H]2CC[C@@]5([C@@H]4CC[C@]5(C#C)O)C C43736816
CCCCCCC(=O)N1C[C@@H](C2(C1)CC[NH2+]CC2)C(=O)NCCc3c([nH]c4c3cc(cc4)C#N)C C44714569
Cc1c2cc[nH]c2ccc1Nc3c(cncc3C#N)/C=C/CC[NH+]4CC[C@H]([C@@H](C4)C)NS(=O)(=O)C C45351364
c1cc(cc(c1)C(F)(F)F)C[NH+]2CCN(CC2)CC(=O)Nc3c(c4c(s3)CCC4)C(=O)N C45355945
Cc1ccc2c(c1)[nH]c(n2)[C@H](C)NC(=O)[C@@H]3CN(CC34CC[NH2+]CC4)C(=O)c5ccc(cc5)OC(F)(F)F C39695743
Cc1ccc2c(c1)[nH]c(n2)[C@@H](C)NC(=O)[C@H]3CN(CC34CC[NH2+]CC4)C(=O)c5ccc(cc5)OC(F)(F)F C44737171
CCOc1cccc2c1o/c(=[NH+]\c3ccc(cc3)S(=O)(=O)N)/c(c2)C(=O)Nc4ccccc4 C59170379
CCOc1cccc(c1)NC(=O)c\2cc3ccccc3o/c2=[NH+]\c4ccc(cc4)S(=O)(=O)N C59170585
Cc1ccc(cc1)S(=O)(=O)N/[NH+]=c/2\c(cc3ccc(cc3o2)O)C(=O)Nc4ccc(cc4)F C59170686
CCOc1cc(cc(c1O)Br)[C@@H]2Nc3c(c4c(s3)C[NH+](CC4)Cc5ccccc5)C(=O)N2 C15945361
c1ccc2=[NH+]CC(=c2c1)CCNC(=O)c3ccc4c(c3)S[C@@H](N4)NS(=O)(=O)c5ccc(cc5)F C63279878
c1ccc2=[NH+]CC(=c2c1)CCC(=O)Nc3cc(ccc3O)S(=O)(=O)Nc4cccc(c4)Cl C63403914
c1ccc2=[NH+][C@H](C=c2c1)C[C@@H](C(=O)Nc3ccc(cc3)Cl)NS(=O)(=O)c4ccc5c(c4)CCC(=O)N5 C63732003
c1ccc2=[NH+]CC(=c2c1)CCNC(=O)C3=C4[C@@H](CCC3)S[C@H](N4)NC(=O)c5ccc(cc5)Cl C64375468
c1ccc2=[NH+]CC(=c2c1)CCNC(=O)C3=C4[C@H](CCC3)S[C@@H](N4)NC(=O)c5ccc(cc5)Cl C64375479
CC(=O)Nc1ccc(cc1)CCc2[nH]c3ccc(cc3n2)C(=O)NCCC4=c5ccccc5=[NH+]C4 C64539209
c1ccc2=[NH+]CC(=c2c1)CCNC(=O)/C=C\3/CS[C@H](N3)SCC(=O)Nc4ccc(cc4)Cl C64652822
c1ccc(cc1)Nc2nc(nc(n2)N)C[NH+]3CCC[C@H]3c4ccc5c(c4)OCCO5 C06822359
COc1ccccc1/N=c\2/[nH]c(nc(n2)N)C[NH+]3CCN(CC3)c4ccccc4F C09009947
CC[NH+](CC)[C@@H]1[C@H]([C@@H]([C@H]2CO[C@@H]1O2)NC(=O)Nc3cccc(c3)C(F)(F)F)O C12483689
COc1ccc(cc1)[C@@H]2CCC[NH+]2CC(=O)Nc3c(c4c(s3)CCC4)C(=O)N C19715554
COc1ccc(c(c1)CNC2Cc3ccccc3C2)OC[C@H](C[NH+]4CCC(CC4)O)O C20451083
C[C@@H](C(=O)Nc1c(c2c(s1)CCC2)C(=O)N)[NH+](C)Cc3ccc4c(c3)OCCO4 C21671682
Cc1c(n2cc(cc(c2[nH+]1)N[C@H]3c4ccccc4C[C@@H]3O)C(=O)NCCOC)C C28826112
Cc1ccc(cc1)c2csc(n2)n3c(c(cn3)C(=O)NCCCCCC[NH3+])C C35318272
CC(=O)Nc1ccc2c(c1)c(=O)n(c(c2c3ccccc3F)N)CCC[NH+](C)C C35956528
Cc1ccc(cc1)C(=O)N2C[C@@H](C3(C2)CC[NH2+]CC3)C(=O)N[C@H](C)CCCC(C)(C)O C39631122
C[C@H](C(=O)Nc1ccc(cc1)S(=O)(=O)N)OC2=C[C@H]3C(=c4ccccc4=[NH+]3)C=C2 C39732861
C[C@@]1(CC[C@]2([C@@H](C1)C(C[C@@H]2[NH2+]Cc3ccc(o3)CO)(C)C)CCC(=O)N4CCCC4)O C12531570
Cc1cc(n(n1)c2ccccc2NC(=O)NC[C@H](C[NH+](C)C)[C@@H](c3ccccc3)O)C C40104873
c1ccc2c(c1)[nH+]c(n2C[C@H](COc3ccc(cc3)Br)O)NCCO C46342334
Cc1csc(n1)N2CC[NH+](CC2)[C@@H](C)c3nc(nc(n3)Nc4ccccc4)N C48008714
Cc1csc(n1)N2CC[NH+](CC2)[C@H](C)c3nc(nc(n3)Nc4ccccc4)N C48008716
CCNC(=O)c1ccc(c(c1)C)NC(=O)NCc2ccc(cc2)OCC[NH+](C)C C48117123
C[NH+](C)[C@@H](CNC(=O)Cn1cc(c2c1cccc2)C(=O)N)c3ccccc3Cl C48290575
CC(=O)Nc1ccc(cc1OC)NC(=O)NCCC[NH+]2CCc3ccccc3C2 C48379374
COc1c(cc(cc1Br)Br)/C=N\NC(=[NH2+])N[N+](=O)[O-] C33722746
C[C@H](C(=O)NC(=O)NCC(C)C)[NH+]1CCC(=CC1)c2c[nH]c3c2cc(cc3)OC C53073733
c1cc(cc(c1)NC(=O)Cc2ccc(cc2)[N+](=O)[O-])C[NH+]3CCC(CC3)C(=O)N C58425142
C[NH+](C)[C@@H](CNC(=O)Nc1ccc(cc1)C(=O)NCC=C)c2ccc(cc2)OC C59358209
COc1cccc(c1)NC(=O)CO/N=C(\c2ccccc2C[NH+]3CCCCC3)/N C60197253
c1cc(cc(c1)F)C[NH+](CCC(=O)Nc2ccc(cc2)C(=O)N)C[C@H]3CCCO3 C50963706
Cc1ccc(c(c1)C)S(=O)(=O)NCCC(=O)NC2CC([NH2+]C(C2)(C)C)(C)C C60658232
CCC(=O)Nc1ccc(cc1C)NC(=O)NCc2cc[nH+]c(c2)N3CCOCC3 C47968368
c1ccc(c(c1)C[NH+]2CCSCC2)NC(=O)NCCc3[nH]c4ccccc4n3 C61790109
CCCNC(=O)c1ccc(cc1Cl)NC(=O)NC[C@@H]2CC[NH+](C2)CCOC C62406904
CCCC\1=NN(C(=O)/C1=C(\C)/NCCc2c[nH]c[nH+]2)[C@@H]3Nc4ccccc4S3 C53627405
Cc1ccsc1C[NH+](CCC(=O)Nc2cccc(c2)S(=O)(=O)N)C(C)C C63564788
CN1C=C([C@@H](N1)c2ccc(cc2)Oc3ccccc3)C[NH2+]CCSc4c[nH]nn4 C39358090
Cc1c(c(=O)n(n1C)c2ccccc2)NC(=S)/[NH+]=N/c3c4ccccc4[nH]c3O C13120574
c1cc(ccc1NC(=O)CNC(=O)NCC2(CCCC2)[NH+]3CCSCC3)F C50113487
C[C@@H](CC(=O)NNC(=O)NCCCn1cc[nH+]c1)c2ccc(cc2)C(F)(F)F C64885707
Cc1ccc(cc1)[C@@H](CNC(=O)NNC(=O)COc2ccc(cc2)C#N)[NH+](C)C C65476721
CC1=C([C@H](C(=C(N1)COCC[NH3+])C(=O)OC)c2ccccc2Cl)C(=O)OC C38358925
CCOc1ccc(cc1)NC(=S)NNC(=O)c2cccc(c2)C[NH+]3CCCC3 C66043672
Cn1c(nn(c1=S)C[NH2+]C2(CCCC2)c3ccc(cc3)Cl)CCC(=O)N C66079136
c1cc(cc(c1)NC(=O)C[NH2+]C[C@@H]2CCCO2)C(=O)Nc3cccc(c3)C(F)(F)F C66214294
C[NH+](C)[C@H](CNC(=O)Nc1cc(c[nH]c1=O)C(F)(F)F)c2cccc(c2)OC C66402961
Cc1cc([nH]c(=O)c1C(=O)Nc2cccc(c2)NC(=O)CC[NH+]3CCCCC3)C C66785891
C[NH+](C)[C@H](CNC(=O)CCCC[C@@H]1[C@@H]2[C@@H](CS1)NC(=O)N2)C3CCCCC3 C67163814
c1cc(ccc1C(=O)NCC[NH2+]Cc2c[nH]nc2c3ccc4c(c3)OCCO4)F C67249293
Cc1ccc(o1)c2c(c[nH]n2)C[NH2+]C[C@H](COc3ccc(cc3)C(F)(F)F)O C67255080
Cc1cc(ccc1N(C)C)NC(=O)NCc2cccc(c2)C(=O)NCC[NH+](C)C C67259794
COc1cc(ccc1O)CNC(=O)C(=O)Nc2ccc(cc2)CC[NH+]3CCCC3 C67342799
CC1CC[NH+](CC1)C[C@H](CNC(=O)Nc2cc3c(cc2Cl)OCCCO3)O C67538589
CN(C)c1ccc(c[nH+]1)NC(=O)NC[C@@H](COc2cccc(c2)C(F)(F)F)O C67566633
C[C@@H]1CCC[NH+](C1)C(C)(C)CNC(=O)CCCC[C@@H]2[C@@H]3[C@@H](CS2)NC(=O)N3 C67612951
COC(=O)c1ccc(c(c1)NC(=S)N2CCC(CC2)(C(=O)N)[NH+]3CCCCC3)C(=O)OC C04574430
CCCCN(C)S(=O)(=O)c1ccc(cc1)C(=O)Nc2c(c3c(s2)C[NH+](CC3)C)C(=O)N C03006933
COCCN1C(=O)[C@@H]2[C@@H]([NH2+][C@]3([C@@H]2C1=O)c4ccccc4NC3=O)Cc5c[nH]c6c5cccc6 C08791730
c1cc(cc(c1)S(=O)(=O)N)NC(=O)C[NH+]2CCN(CC2)S(=O)(=O)c3ccc(s3)Cl C09244447
CC[NH+]1CCc2c(sc(c2C(=O)N)NC(=O)c3ccc(cc3)S(=O)(=O)N(CC)CC)C1 C09391460
Cc1c(n(c(c1C#N)NC(=O)C[NH+]2CCC(CC2)C(=O)Nc3ccccc3O)C[C@H]4CCCO4)C C09579207
c1ccc2c(c1)c(=O)n(c(n2)SCC(=O)Nc3ccc(cc3)C(=O)N)CCC[NH+]4CCOCC4 C09716128
CCC[NH+]1CCc2c(sc(c2C(=O)N)NC(=O)CCCS(=O)(=O)c3ccc(cc3)C)C1 C09911553
Cc1cccc2c1oc(c(c2=O)c3ccc4c(c3)OCO4)NC(=O)C[NH+]5CCC(CC5)C(=O)N C11691995
CCOc1ccccc1C[NH+]2CCNC(=O)[C@H]2CC(=O)NCc3cc4cc(ccc4[nH]3)F C11815110
CCOc1cccc(c1O)C[NH+]2CCC(CC2)[C@]3(C(=O)NC(=O)N3)Cc4ccccc4F C11882531
CCOc1ccc(cc1)C(=O)N[C@@H](CCSC)C(=O)N2CCC3(CC2)c4c([nH]cn4)CC[NH2+]3 C09410222
CC[NH+](CC(=O)Nc1cc(ccc1C)Cl)CC(=O)NNC(=O)Cc2nc(cs2)C C14922733
CCOc1cc(ccc1OC(F)F)[C@H]2[NH+]=C(Nc3n2c4cc5c(cc4n3)OCCCO5)N C19354134
CCC(=O)Nc1ccc(cc1)[C@H](C[NH+]2CCC3(CC2)C[C@H](c4ccc(cc4O3)OC)O)O C19499331
CCC(=O)Nc1ccc(cc1)[C@@H](C[NH+]2CCC3(CC2)C[C@@H](c4ccc(cc4O3)OC)O)O C19499334
Cc1c(c(sc1C(=O)N)NC(=O)C[NH+]2CCN(CC2)c3cccc(c3)OC)C(=O)OC C19644804
CC[NH+]1CCN(CC1)CCCNC(=O)c2ccc3c(c2)NC(=O)/C(=C/C(=O)c4ccc(cc4)OC)/N3 C20156550
COC(=O)C1CC[NH+](CC1)[C@@H]2[C@H]([C@@H]([C@H]3CO[C@@H]2O3)NC(=O)Nc4cccc(c4)C(F)(F)F)O C20463638
Cc1cc(cc(c1C)NC(=O)C[NH+]2CCN(CC2)c3cccc(c3)Cl)S(=O)(=O)N C20681215
Cc1ccc(cc1Cl)n2c(=[NH2+])c3c(n[nH]c3nc2SCC(=O)Nc4cc(ccc4OC)OC)C C02927010
CCOc1ccc(cc1)NC(=O)CSc2nc3c(c([nH]n3)C)c(=[NH2+])n2c4ccc(cc4)OC C02927403
C[C@@H](c1ccc(cc1)S(=O)(=O)N)[NH+](C)CC(=O)Nc2cc(ccc2n3cncn3)Cl C23259786
Cc1ccc(cc1S(=O)(=O)N)NC(=O)CSc2nnc(n2c3ccc(cc3)F)[C@@H](C)[NH+](C)C C24090487
Cc1c(c(n(n1)c2ccccc2)C)[C@@H]3C(=O)NCC[NH+]3CC(=O)NC(=O)Nc4ccccc4F C24215460
CCC[NH+](CC(=O)Nc1ccc(c(c1F)F)F)CC(=O)NN2C(=O)[C@](NC2=O)(C)CC C24797700
c1cc(ccc1NC(=O)C[NH+]2CCN(CC2)C(=O)C3CCN(CC3)C(=O)N)OC(F)(F)F C24979656
c1cc(c(c(c1)Cl)Cl)n2cnnc2NCc3cccnc3N4CCC[NH+](CC4)CC(=O)N C29126331
CCCNC(=O)CN(C)C(=O)c1ccc(c(c1)NS(=O)(=O)c2ccc(cc2)C)N3CC[NH2+]CC3 C33033190
Cc1cc(c(cc1C)S(=O)(=O)Nc2cc(ccc2N3CC[NH2+]CC3)C(=O)N(C)CC(=O)NC)C C33033603
COCCNC(=O)c1cc(ccc1N2CC[NH2+]CC2)NS(=O)(=O)c3ccc(cc3)Cl C33275385
c1c(nc([nH]c1=O)SCC(=O)N2CCC(CC2)(C(=O)N)[NH+]3CCCCC3)C(F)(F)F C23386246
Cc1ccc(cc1)n2c(=[NH2+])c3c(n[nH]c3nc2SCC(=O)Nc4cccc(c4)Cl)C C08583586
C[C@@H](CCCC(C)(C)O)NC(=O)[C@@H]1CN(CC12CC[NH2+]CC2)C(=O)c3cc(cc(c3)OC)OC C39631226
C[C@H](CCCC(C)(C)O)NC(=O)[C@@H]1CN(CC12CC[NH2+]CC2)C(=O)c3cc(cc(c3)OC)OC C39631228
CCc1cccc2=C(C[NH+]=c12)C(=O)CS[C@H]3NN[C@H]([NH+]3CC(=O)[O-])c4ccc(cc4)OC C39708419
CC[C@@H](C(=O)Nc1ccc(cc1)S(=O)(=O)N)SC2=N[C@@H]3C(=c4ccccc4=[NH+]3)N=N2 C39708719
CC1CCC2(CC1)C(=O)N(C(=O)N2)NC(=O)C[NH+]3CCC[C@H]3C(=O)Nc4cc(cc(c4)Cl)Cl C40086166
COc1cccc(c1)Nc2c(c(ncn2)N3CC[NH+](CC3)Cc4ccc5c(c4)OCO5)N C40688116
Cc1ccc2cccc(c2n1)Nc3c(c(ncn3)N4CC[NH+](CC4)Cc5ccc6c(c5)OCO6)N C40758740
c1ccc(c(c1)C(=O)Nc2ccc(cn2)Cl)NC(=O)c3ccc(cc3)C(=[NH2+])N4CCC4 C40973619
C[C@H](c1nnc(n1c2ccc(cc2)Cl)S[C@H](C)C(=O)Nc3ccc4c(c3)[nH]c(=O)[nH]4)[NH+](C)C C45486298
CS(=O)(=O)[N-]c1ccc(cc1)c2cc(cnc2)OC[C@H](CC3=c4ccccc4=[NH+]C3)[NH3+] C52627699
CC(=O)Nc1ccc(cc1)OC[C@H](C[NH+](C)CC(=O)Nc2ccc(c(c2)Cl)Cl)O C29698260
CCOc1cccc(c1OC(F)F)[C@@H]2NC(=[NH+]c3n2c4cc5c(cc4n3)OCCCO5)N C12506239
CCOc1ccc(cc1)CC(=O)N[C@@H](CCSC)C(=O)N2CCC3(CC2)c4c([nH]c[nH+]4)CCN3 C13570618
CC1(CC(CC([NH2+]1)(C)C)N(Cc2ccncc2)Cc3ccc(c(c3)OC)OCC(=O)N)C C19461043
CC(=O)Nc1ccc(cc1)S(=O)(=O)/N=C\2/[C@H]([NH+]=c3ccccc3=N2)Nc4ccc(cc4)O C39984094
CC(C)(C)Nc1c(nc2n1nc(s2)N(C)CC(=O)NCC[NH+](C)C)c3ccc(cc3)O C64704496
CCOc1cc(ccc1O)[C@H]2C(=C(NC(=O)N2)CN3CCC(CC3)[NH+]4CCCCC4)C(=O)OC C67285626
C[C@H](c1ccc(cc1)S(=O)(=O)N)Nc2c3c4c(sc3nc(n2)C[NH+]5CCCCC5)CCCC4 C03448814
COc1cccc(c1)N2CC[NH+](CC2)Cc3nc(nc(n3)Nc4cccc(c4)C(F)(F)F)N C08770904
Cc1cccc2c1NC(=O)[C@@]23[C@H]4[C@@H]([C@@H]([NH2+]3)Cc5c[nH]c6c5cccc6)C(=O)N(C4=O)CCCOC C08791347
CCCCN1C(=O)[C@@H]2[C@H]([NH2+][C@]3([C@@H]2C1=O)c4cc(ccc4NC3=O)Cl)Cc5c[nH]c6c5cccc6 C08791424
CC[NH+]1CCc2c(sc(c2C(=O)N)NC(=O)c3ccc(cc3)S(=O)(=O)N4C[C@H](C[C@@H](C4)C)C)C1 C04177741
COc1cccc(c1)N2C(=O)Nc3ccc(cc3[C@@]2(C(=O)NCCC[NH+]4CCCCC4)O)Br C03670611
CC1(CC(CC([NH2+]1)(C)C)NC(=O)CCNS(=O)(=O)c2ccc(cc2)OC(F)(F)F)C C11423295
COc1ccccc1CN2C(=O)[C@@H]3[C@H]([NH2+][C@]4([C@@H]3C2=O)c5ccccc5NC4=O)Cc6ccc(cc6)O C12878857
Cc1c(c(n[nH]1)C)CC[NH2+]C2CCN(CC2)c3ccc(cc3)NC(=O)Cc4ccc(cc4)OC C12152182
Cc1c(c(nc(c1F)Oc2cccc(c2)C(=O)N3CCOCC3)Oc4cccc(c4)C(=[NH2+])N)F C13473992
Cc1cc(cc(c1C)NC(=O)C[NH+]2CCN(CC2)Cc3ccc(cc3)Cl)S(=O)(=O)N C20689521
Cc1cccc(c1C)NC(=O)CN2CC[NH+](CC2)CC(=O)NCC(=O)Nc3c(cc(cc3C)C)C C20808467
c1ccc2c(c1)c(nc(n2)CN3CC[NH+](CC3)CC(=O)Nc4ccc(cc4C(F)(F)F)Cl)N C21412407
CC[NH+](CCC(=O)Nc1cc(ccc1Cl)Cl)CC(=O)Nc2ccc(cc2)NC(=O)C C24896821
Cc1ccc(cc1)Nc2nc(nc(n2)N)C[NH+]3CCN(CC3)Cc4cccc(c4)C(F)(F)F C32718933
Cc1cc(c(cc1C)S(=O)(=O)Nc2ccc(c(c2)C(=O)NCCOC)N3CC[NH2+]CC3)C C33121254
Cc1ccc(cc1)NC(=O)C[NH+]2CCN(CC2)c3c4c5c(sc4nc(n3)SCC(=O)N)CCC5 C34757699
CCC[NH+]1CCc2c(sc(c2C(=O)N)NC(=O)/C=C/c3cc(c(c(c3)OC)OC)OC)C1 C36628709
COc1ccc2c(c1)c(c[nH]2)CCNC(=O)[C@@H]3CN(CC34CC[NH2+]CC4)C(=O)c5c(cccc5F)F C39598978
COc1ccc2c(c1)c(c[nH]2)CCNC(=O)[C@H]3CN(CC34CC[NH2+]CC4)C(=O)[C@@H]5CSc6c5cccc6 C39599355
COc1ccc2c(c1)c(c[nH]2)CCNC(=O)[C@@H]3CN(CC34CC[NH2+]CC4)C(=O)[C@H]5CSc6c5cccc6 C39599358
COc1ccc2c(c1)c(c[nH]2)CCNC(=O)[C@H]3CN(CC34CC[NH2+]CC4)C(=O)[C@H]5CSc6c5cccc6 C39599362
CCOc1cccc(c1)C(=O)N2C[C@@H](C3(C2)CC[NH2+]CC3)C(=O)NCCc4c[nH]c5c4cc(cc5)OC C39599429
C[C@@H](CCCC(C)(C)O)NC(=O)[C@@H]1CN(CC12CC[NH2+]CC2)C(=O)c3ccc(cc3)Br C39631492
C[C@@H](CCCC(C)(C)O)NC(=O)[C@H]1CN(CC12CC[NH2+]CC2)C(=O)c3ccc(cc3)Br C39631496
C[C@H](CCCC(C)(C)O)NC(=O)[C@H]1CN(CC12CC[NH2+]CC2)C(=O)c3ccc(cc3)Br C39631499
C[C@@H](CCCC(C)(C)O)NC(=O)[C@H]1CN(CC12CC[NH2+]CC2)C(=O)c3ccc(c(c3)C(F)(F)F)OC C39631807
Cc1ccc2c(c1)c(c[nH]2)CCNC(=O)[C@@H]3CN(CC34CC[NH2+]CC4)C(=O)c5ccc(cc5Cl)Cl C39655751
Cc1ccc2c(c1)c(c[nH]2)CCNC(=O)[C@H]3CN(CC34CC[NH2+]CC4)C(=O)c5ccc(cc5Cl)Cl C39655753
Cc1ccc2c(c1)c(c[nH]2)CCNC(=O)[C@H]3CN(CC34CC[NH2+]CC4)C(=O)c5cccc(c5Cl)Cl C39655979
Cc1ccc2c(c1)c(c[nH]2)CCNC(=O)[C@@H]3CN(CC34CC[NH2+]CC4)C(=O)c5cc(ccc5C)F C39656062
CN(C)c1cccc(c1)C(=O)N2C[C@@H](C3(C2)CC[NH2+]CC3)C(=O)NCCc4c[nH]c5c4cc(cc5)Cl C39676456
CCc1cccc2=C(C[NH+]=c12)C(=O)CS[C@@H]3NN[C@@H]([NH+]3CC(=O)[O-])c4ccc(cc4)Cl C39709345
c1ccc2c(c1)c(cc(c2N)/N=N/c3ccc(cc3)/C=C\C4[NH+]=c5ccccc5=[NH+]4)S(=O)(=O)[O-] C39738098
Cc1c(c(sc1C(=O)N)NC(=O)CN2CC[NH+](CC2)Cc3cccc(c3)Br)C#N C39965209
c1ccc(cc1)C[NH+]2CCN(CC2)c3c(c(ncn3)Nc4c(cc(cn4)C(F)(F)F)Cl)N C40729060
Cc1c(cn(n1)CCC[NH3+])c2ccc3c(c2)N(CCO3)c4nc5c(s4)C(=O)NC(C5)(C)C C40974946
C[C@@H]1c2c(sc([nH+]2)NC)C[C@@]3([C@H]1[C@@H]([C@H](CC3)[C@H](C)C(=O)NCCN4CCOCC4)O)C C43548353
Cc1ccc2c(c1)c(c[nH]2)CCNC(=O)[C@H]3CN(CC34CC[NH2+]CC4)C(=O)c5cc(oc5C(F)(F)F)C C44707852
CCOc1ccc(cc1)C(=O)N2C[C@H](C3(C2)CC[NH2+]CC3)C(=O)NCCc4c([nH]c5c4cc(cc5)C#N)C C44714451
Cc1c(sc(n1)COc2ccc(cc2)Cl)C(=O)NCCC[NH+]3CCC(CC3)C(=O)N C46919604
Cc1ccc2c(c1)[nH]c(n2)[C@@H](C)NC(=O)[C@H]3CN(CC34CC[NH2+]CC4)C(=O)c5csc(c5OC)Cl C44737431
CC[NH+](CC(=O)Nc1ccc(cc1)NC(=O)C)[C@H](C)C(=O)Nc2ccc(cc2)C(F)(F)F C16556845
C[C@@H]1CCC[C@@H]([C@@H]1C)[NH+](Cc2ccc3c(c2)OCO3)CC(=O)Nc4ccc(cc4)S(=O)(=O)N C58175756
C/C(=N\NC(=[NH2+])S[C@H]1CC(=O)N(C1=O)c2ccc(cc2)Br)/c3ccc(cc3)O C59489279
c1ccc2=[NH+]CC(=c2c1)[C@H](CNS(=O)(=O)c3ccc(cc3)S(=O)(=O)N)c4cccs4 C63182693
c1cc2c(c(c1)c3cc(cnc3)C(=O)N)O[C@@H](C2)CNC(=O)c4ccc5=[NH+][C@@H]6CCCCC6=c5c4 C64040803
c1ccc(cc1)NC(=O)CS[C@H]2NN[C@H](S2)N3CCN(CC3)C(=O)CC4=c5ccccc5=[NH+]C4 C64409710
Cc1c(c(=O)n(n1C)c2ccccc2)NC(=S)/[NH+]=N/c3c4cc(ccc4[nH]c3O)Br C13125604
CCCNC(=O)c1cc(cnc1N2CC[NH2+]CC2)NS(=O)(=O)c3ccc4c(c3)CCCC4 C65025211
CN1CCCc2c1ccc(c2)[C@@H](CNC(=O)C(=O)Nc3ccc(c(c3)Cl)OC)[NH+]4CCCC4 C09135636
CSc1cccc(c1)NC(=O)CSc2[nH]c(=O)c3c(n2)CC[NH+](C3)Cc4ccc(cc4)F C09290509
CC1(Cc2c(c(sc2C([NH2+]1)(C)C)NC(=O)CCCSc3ccc(cc3)OC)C(=O)OC)C C09473039
c1cc(ccc1NC(=O)c2cc3ccc(cc3s2)F)S(=O)(=O)NCCC[NH+]4CCOCC4 C09575969
Cc1ccc(cc1Cl)NC(=O)C(=O)NC[C@H](c2ccc(cc2)N(C)C)[NH+]3CCc4ccccc4C3 C10129877
CN(C)c1ccc(cc1)[C@@H](CNC(=O)C(=O)Nc2cccc(c2)OC)[NH+]3CCc4ccccc4C3 C10188472
COc1ccc(cc1)C(=O)Nc2ccc(cc2)N3CCC(CC3)[NH2+]CCc4cn5ccsc5n4 C11784530
Cn1cccc1[C@@H](CNC(=O)C(=O)Nc2ccc(cc2)C(F)(F)F)[NH+]3CCc4ccccc4C3 C11898435
COc1cc2c(cc(c(n2)N3CCC[C@H](C3)O)C[NH2+]Cc4ccccc4Cl)c(c1OC)OC C11978841
C[C@@H](Cc1cncs1)[NH2+]C2CCN(CC2)c3cccc(c3)NS(=O)(=O)c4ccc(cc4)F C12246638
CC[NH+](CC)CCCN(Cc1cc2cc(c(cc2[nH]c1=O)C)C)C(=O)Nc3cccc(c3)Cl C12704593
CCOc1ccc2c(c1)cc(c(=O)[nH]2)CN(CC[NH+]3CCCC3)C(=O)Nc4cccc(c4)Cl C12708972
CCCOc1ccc(cc1Br)C(=O)Nc2ccc(cc2)C(=O)NCC[NH+](CC)CC C13621872
Cc1ccc(o1)C[NH+]2CCC(CC2)(c3ccc4c(c3)cc(o4)C(=O)NCCc5ccccc5F)O C15005065
c1cc(ccc1[C@@H]2[C@H](c3ccc(cc3S2)O)C(=O)c4ccc(cc4)OCC[NH+]5CCCCC5)O C15919388
c1cc(sc1C(=O)NCCC[NH+]2CCN(CC2)CCCNC(=O)c3ccc(s3)Cl)Cl C20479925
C[NH+](CC(=O)Nc1ccccc1C(F)(F)F)CC(=O)Nc2cc(ccc2Cl)S(=O)(=O)C C20686101
Cc1ccc(cc1)NS(=O)(=O)c2ccc(c(c2)C(=O)NC[C@H](c3cccc(c3)F)[NH+](C)C)C C22462848
CN1CCc2c1ccc(c2)[C@@H](CNC(=O)C(=O)Nc3cc(ccc3OC)Cl)[NH+]4CCCCC4 C23858094
CC[NH+]1CCN(CC1)CCCNC(=O)c2ccc3c(c2)NC(=O)/C(=C\c4ccc(cc4)Cl)/O3 C32983615
CCCCN(C)C(=O)c1cc(ccc1N2CC[NH2+]CC2)NS(=O)(=O)c3cc(c(cc3C)C)C C33121256
CCc1c(sc2c1c(nc(n2)SCC(=O)N)N3CC[NH+](CC3)Cc4cc(ccc4C)C)C C34762186
CC(C)CC[NH+](Cc1[nH]c(=O)c2c(csc2n1)c3ccccc3F)C[C@@H](COC(C)(C)C)O C35746089
COCC[NH+](Cc1[nH]c(=O)c2c(csc2n1)c3cccc(c3)Cl)C[C@@H](Cc4ccccc4)O C35746313
Cc1ccc(c(c1)c2csc3c2c(=O)[nH]c(n3)C[NH+](Cc4ccccc4)C[C@H](COCC=C)O)C C35746969
COC[C@H](C[NH+](Cc1ccccc1)Cc2[nH]c(=O)c3c(csc3n2)c4cccc(c4)Cl)O C35747604
CC(C)C[NH+](Cc1[nH]c(=O)c2c(csc2n1)c3ccccc3Cl)C[C@H](COCC(C)C)O C36205419
Cc1ccc(cc1)c2csc3c2c(=O)[nH]c(n3)C[NH+](C[C@H](COc4ccccc4C)O)C(C)C C36207648
C=CCOC[C@@H](C[NH+](Cc1[nH]c(=O)c2c(csc2n1)c3cccc(c3)Cl)C4CCCCC4)O C36207934
Cc1ccc(c(c1)C)c2csc3c2c(=O)[nH]c(n3)C[NH+](Cc4ccccc4)C[C@@H](COCC#C)O C36207962
Cc1c2cc3c(cc2oc(=O)c1CCC(=O)NCCc4c[nH+]c[nH]4)occ3c5ccc(cc5)Cl C09060041
c1cc(c(cc1[C@@H](CC(=O)NCC[NH+]2CCCC2)c3c[nH]c4c3cc(cc4)[N+](=O)[O-])Cl)Cl C37379703
c1cc(c(cc1[C@H](CC(=O)NCC[NH+]2CCCC2)c3c[nH]c4c3cc(cc4)[N+](=O)[O-])Cl)Cl C37379707
CC[NH+](CC)CC(=O)OCC(=O)[C@]1(CC[C@H]2[C@@]1(C[C@@H]([C@@H]3[C@@H]2CCC4=CC(=O)CC[C@@]34C)O)C)O C38664626
CCc1cccc2=C(C[NH+]=c12)C(=O)[C@H](c3ccccc3)OC(=O)c4cc(ccc4F)S(=O)(=O)N C39431812
CCSc1c(cccn1)C(=O)N2C[C@@H](C3(C2)CC[NH2+]CC3)C(=O)NC[C@H](C)Oc4ccc(cc4)C C39666146
CCSc1c(cccn1)C(=O)N2C[C@H](C3(C2)CC[NH2+]CC3)C(=O)NC[C@H](C)Oc4ccc(cc4)C C39666147
Cc1ccc(c(c1)C)CCNC(=O)[C@H]2CN(CC23CC[NH2+]CC3)C(=O)c4ccc(cc4)OC(F)(F)F C39667002
CCSc1c(cccn1)C(=O)N2C[C@@H](C3(C2)CC[NH2+]CC3)C(=O)NCCc4ccc(cc4C)C C39667092
CCSc1c(cccn1)C(=O)N2C[C@H](C3(C2)CC[NH2+]CC3)C(=O)NCCc4cc(ccc4C)C C39676997
c1cc(ccc1CC(=O)N2C[C@H](C3(C2)CC[NH2+]CC3)C(=O)NCCOc4ccc(cc4)F)Cl C39688219
Cc1cccc(c1)NC(=O)CSCC(=O)N[C@H](Cn2cc[nH+]c2)c3cccc(c3)C(F)(F)F C40146308
Cc1ccc(c(c1)C)c2csc3c2c(=O)[nH]c(n3)C[NH+](C[C@@H](COCC(C)C)O)CC(C)C C35746371
Cc1ccc(cc1C)c2csc3c2c(=O)[nH]c(n3)C[NH+](C[C@H](COC(C)(C)C)O)CC(C)C C36205218
CCOc1ccc(cc1OCC)[C@@]2(C3=[NH+]CCCN3C(=N2)N)c4cccc(c4)c5cccnc5F C45245722
Cc1ccc(cc1)S(=O)(=O)N[C@@H](CCSC)C(=O)NC[C@@H](c2ccccc2Cl)[NH+](C)C C45871027
CC[NH+](CC)[C@@H](CNC(=O)C[C@H]1C(=O)Nc2cc(ccc2S1)C(F)(F)F)c3cccc(c3)OC C45928654
COc1ccc(cc1)C2=N[C@H]3C(=CNN3C(=C2)C(F)(F)F)C(=O)NCCC4=c5ccccc5=[NH+]C4 C63541098
CN(C)c1ccc(cc1)[C@H](CNC(=O)/C=C\2/CS[C@H](N2)N3CCCC3=O)C4=c5ccccc5=[NH+]C4 C63830546
CC(C)CN(CC(C)C)C(=O)c1cc(cnc1N2CC[NH2+]CC2)NC(=O)c3ccccc3Cl C35514062
COc1ccccc1N2CC[NH+](CC2)Cc3nc(nc(n3)Nc4cccc(c4)Cl)N C01411080
CCOc1ccc(cc1)Nc2nc(nc(n2)N)C[NH+]3CCN(CC3)c4ccc(cc4)F C02208914
COc1ccc(cc1)NC(=O)O[C@@H]2CO[C@H]3[C@@H]2OC[C@@H]3[NH2+]Cc4c[nH]c5c4cccc5 C04236498
Cn1c2c(c(=O)n(c1=O)C)n(c(n2)NCCCC[NH3+])Cc3ccc(cc3Cl)Cl C08934417
Cc1cc(=O)n2c(n1)NC(=[NH+][C@@H]2c3ccccc3)NCCc4c[nH]c5c4cc(cc5)OC C09530960
CCOc1ccc(cc1)Nc2nc(nc(n2)N)C[NH+]3CCN(CC3)c4cccc(c4)OC C09971224
C[NH+](CC(=O)Nc1ccc(c(c1F)F)F)CC(=O)NNC(=O)c2ccc(cc2)Cl C13108383
c1ccc(cc1)C[C@]2(C(=O)NC(=O)N2)C3CC[NH+](CC3)Cc4c[nH]nc4c5ccccc5 C15006983
Cc1cccc([nH+]1)N[C@H](c2ccccn2)c3c([nH]c4c3cc(cc4)NC(=O)c5ccco5)C C15859760
Cc1cc(nc2c1c(nn2CC3(CC[NH+](CC3)Cc4ccc(c(c4)OC)OC)O)N)C C19118909
C[NH+](CC(=O)Nc1ccccc1C(F)(F)F)CC(=O)NNC(=O)c2ccc(cc2)F C19532516
CCN(CC)c1ccc2cc(/c(=[NH+]\NC(=O)c3cc4ccccc4nc3)/oc2c1)C(=O)N C20615214
c1cc(ccc1NC(=O)C[NH+]2CCN(CC2)c3cc(nc(n3)N)Cl)OC(F)(F)F C24056569
C[C@H](c1nc(nc(n1)Nc2ccccc2)N)[NH+](C)Cc3ccc(c(c3OC)OC)OC C24716624
CCOC(=O)[NH+]=c1ccc-2c(cc(oc2c1)O)CSc3nnc(n3N)C(F)(F)F C28674903
C[NH+](C)CCNc1nc(c2c(n(nc2n1)c3ccc(cc3)OC)N)c4ccc(cc4)OC C35929246
CCC[NH+]1CCc2c(sc(c2C(=O)N)NC(=O)/C=C/c3ccc(c(c3)OC)OC)C1 C36629375
CC(=O)Nc1cccc(c1)NC(=O)C2=CC3=[NH+][C@@H](C[C@@H](N3N2)C(F)(F)F)c4ccco4 C01326514
CC1=[NH+][C@H](ON1)COC(=O)[C@H](Cc2c[nH]c3c2cccc3)NC(=O)c4ccc(cc4)F C38762541
c1ccc2=[NH+]CC(=c2c1)/C=N/Nc3[nH]nc(n3)SCC(=O)Nc4c(cccc4F)F C39440670
C[C@H]1[C@@H](N[C@@H](O1)c2ccccc2NS(=O)(=O)C)C[NH+](C)Cc3c[nH]c4c3cccc4 C39532691
C[C@@H]1[C@H](N[C@@H](O1)c2ccccc2NS(=O)(=O)C)C[NH+](C)Cc3c[nH]c4c3cccc4 C39532694
Cc1ccc(o1)C[NH+]2CCN(CC2)CC(=O)Nc3c(c4c(s3)C[C@H](CC4)C)C(=O)N C39965280
C[C@@H](c1ccc(cc1)S(=O)(=O)N)[NH+](C)CC(=O)Nc2ccc3c(c2)OC(O3)(F)F C39972235
Cc1ccc2cccc(c2n1)Nc3c(c(ncn3)N4CC[NH+](CC4)Cc5ccccc5)N C40728653
c1cc2c(cc1C[NH+]3CCN(CC3)c4c(c(ncn4)NC5CCCCCC5)N)OCO2 C40799417
c1cc(ccc1c2c(n3ccc(cc3n2)C4CC[NH+](CC4)CCO)c5ccnc(n5)N)F C40974858
c1cc(cc(c1)S(=O)(=O)N)NC(=O)C[NH+]2CCN(CC2)Cc3ccc(cc3)Cl C45313840
CCOCCn1c2c(c(n1)C)nc(nc2Nc3cc(ccn3)C)N4CCC(CC4)C[NH3+] C49116140
Cc1cccc([nH+]1)N[C@@H](c2ccc3ccc(nc3c2O)C)c4cc(c(c(c4)OC)O)OC C15015904
CC[NH2+][C@@](C)(COc1c(cc(cc1Br)[N+](=O)[O-])Br)C(=O)N C50441485
Cc1ccc(cc1)C[NH+]2CCNC(=O)[C@H]2CC(=O)NCc3[nH]c4ccc(cc4n3)Cl C53523264
CCCOc1ccc(cc1OC)[C@H]2NC(=[NH2+])Nc3n2c4cc5c(cc4n3)OCCCO5 C19354089
Cc1ccc(cc1)S(=O)(=O)/N=C(\N)/NCCC[NH+]2CCN(CC2)c3ccc(cc3)F C20857140
CCCOc1cc(ccc1OC)[C@H]2NC(=[NH+]c3n2c4cc5c(cc4n3)OCCCO5)N C12506563
CC(C)(CO)[NH2+]CC(=O)Nc1c(cc(cc1Br)[N+](=O)[O-])Br C59416879
COc1ccc(c(c1)C[NH2+][C@H]2CCN(C2)c3ccc(cn3)C(=O)Nc4cccc(c4)F)O C49421014
C[C@@H]1c2c(cc(cc2OC(=O)[C@@H]1CC(=O)NCCC3=c4ccc(cc4=[NH+]C3)OC)O)O C63386340
CC(=O)Nc1ccc(cc1)NC(=O)CCCNC(=O)N2CCC3=c4ccccc4=[NH+][C@H]3C2 C63389835
CCCC[C@H]1NN[C@@H](S1)NC(=O)[C@@H]2CC(=O)N(C2)CCC3=c4cc(ccc4=[NH+]C3)F C63557203
Cc1ccc2=[NH+]CC(=c2c1)CCN3C[C@@H](CC3=O)C(=O)N[C@@H]4NN[C@@H](S4)C(C)(C)C C63941158
CC[C@@H]1C(=C(NC(=O)N1)CS[C@H]2NN=C(O2)C3=c4ccccc4=[NH+]C3)C(=O)OCC C64055386
CC[C@H]1C(=C(NC(=O)N1)CS[C@H]2NN=C(O2)C3=c4ccccc4=[NH+]C3)C(=O)OCC C64055387
COc1c2cc(sc2nc(n1)N)C(=O)N[C@H](CC3=c4ccccc4=[NH+]C3)C(=O)OC C64202936
C[C@@H]1C(=C(NO1)C)CSc2c(cccn2)C(=O)NNC(=O)C3=c4ccccc4=[NH+]C3 C64208106
C[C@H]1C(=C(NO1)C)CSc2c(cccn2)C(=O)NNC(=O)C3=c4ccccc4=[NH+]C3 C64208112
C[C@H]1c2c(cc(cc2OC(=O)[C@@H]1CC(=O)NCCC3=c4cc(ccc4=[NH+]C3)OC)O)O C64600258
C[C@@H]1c2c(cc(cc2OC(=O)[C@H]1CC(=O)NCCC3=c4cc(ccc4=[NH+]C3)OC)O)O C64600259
Cc1ccc(cc1)C[NH2+]CC(=O)Nc2cccc(c2)S(=O)(=O)/N=C\3/CCCCCN3 C14359640
CN(C)c1ccc(cc1)[C@H](CNc2ccc(cn2)S(=O)(=O)N)C3=c4ccccc4=[NH+]C3 C64723147
C[NH+](Cc1[nH]c(=O)c2ccccc2n1)CC(=O)Nc3ccccc3C(=O)Nc4ccc(cc4)OC C08901155
c1ccc(cc1)S(=O)(=O)Nc2ccc(cc2)C(=O)Nc3cccc(c3)S(=O)(=O)NC4=[NH+]CCC4 C09376387
c1cc(ccc1N2CC[NH+](CC2)CC(=O)NC(=O)NCCc3c[nH]c4c3cc(cc4)F)F C09482429
c1cc2c(cc1[C@H]3CCC[NH+]3CC(=O)Nc4c(c5c(s4)CCCC5)C(=O)N)OCCO2 C09712239
C[NH+](C)CCNC(=O)[C@@]1(c2cc(ccc2NC(=O)N1c3ccc(cc3OC)OC)Br)O C03670439
c1ccc(c(c1)NC(=O)C2CC[NH+](CC2)CC(=O)Nc3cc(ccc3n4cncn4)Cl)O C09882351
CCC[NH+](CC(=O)Nc1ccc(cc1Cl)Cl)CC(=O)Nc2c3c(c(n[nH]c3=O)C)c(o2)C C11294130
c1cc(c(cc1C(F)(F)F)[N+](=O)[O-])N2CC[NH+](CC2)CCSc3nc(cc(n3)O)N C08857476
c1ccc(cc1)c2cc(n[nH]2)C(=O)Nc3ccc(cc3)S(=O)(=O)NCCC[NH+]4CCOCC4 C09115355
CC[NH+](CC(=O)Nc1cc(ccc1C)Cl)CC(=O)NC(=O)Nc2ccc3c(c2)OCO3 C14922741
CCC[NH+](CC(=O)Nc1ccc(c(c1F)F)F)CC(=O)NC(=O)Nc2ccc3c(c2)OCO3 C14924113
CCCc1c2c([nH]n1)OC(=C([C@H]2c3ccc(c(c3)OCC)OCC[NH+]4CCOCC4)C#N)N C06492425
Cc1c(cccc1Cl)Nc2nc(nc(n2)N)C[NH+]3CCN(CC3)Cc4ccc5c(c4)OCO5 C19899237
COc1ccccc1C[NH2+]CC(=O)Nc2ccc(cc2C(=O)Nc3ccccc3F)[N+](=O)[O-] C20155124
CCc1ccc(cc1)n2c(=[NH2+])c3c([nH]nc3nc2SCC(=O)Nc4cc(ccc4OC)OC)C C02927155
Cc1c(cccc1Cl)n2c(=[NH2+])c3c(n[nH]c3nc2SCC(=O)Nc4ccc(cc4OC)OC)C C02927200
CCc1ccccc1n2c(=[NH2+])c3c(n[nH]c3nc2SCC(=O)Nc4ccc(cc4OC)OC)C C02927467
c1ccc(c(c1)NC(=O)NC(=O)CN2CC[NH+](CC2)CC(=O)Nc3ccc(cc3)OC(F)(F)F)F C20809068
CC[NH+](CC(=O)NCC(=O)Nc1ccc(c(c1)F)F)CC(=O)Nc2ccc3c(c2)OCCO3 C21581026
c1cc(cc(c1)N2CC[NH+](CC2)CCC(=O)Nc3ccc(cc3)S(=O)(=O)N)C(F)(F)F C22198211
c1cc(ccc1NC(=O)CC[NH+]2CCN(CC2)c3c(cc(cn3)C(F)(F)F)Cl)S(=O)(=O)N C22198427
Cc1c2c(oc(c2c(=O)[nH]n1)NC(=O)C[NH+](C)CC(=O)Nc3ccccc3C(F)(F)F)C C24718057
CC[NH+](CC(=O)Nc1ccc(cc1)NC(=O)C)CC(=O)Nc2cc(nn2c3ccc(cc3)F)C C24766199
CN1CCc2c(c([nH+]c3c2c(c(s3)C(=O)Nc4ccc(cc4OC)OC)N)N5CCOCC5)C1 C31809885
COc1ccc(cc1)OCC[NH+]2CCN(CC2)CC(=O)Nc3c(c4c(s3)CCC4)C(=O)N C22928991
Cc1cc(ccc1NC(=O)CSc2ccc(cc2[N+](=O)[O-])C(=O)N)N3CC[NH+](CC3)C C36834101
Cc1ccc(cc1NC(=O)C)NC(=O)C2=CC3=[NH+][C@H](C[C@@H](N3N2)C(F)(F)F)c4ccc5c(c4)OCO5 C01326830
CCOc1ccc(cc1)N2[C@@H](NN[C@@H]2SCC(=O)N/N=C/C3=c4ccccc4=[NH+]C3)c5cccnc5 C38578581
CCC[NH+](CC(=O)Nc1ccc(cc1Cl)Cl)CC(=O)N[C@H]2c3c(c(n[nH]c3=O)C)[C@@H](O2)C C39462121
Cc1ccc(c(c1)C)NS(=O)(=O)c2ccc(c(c2)[N+](=O)[O-])NCCC[NH+]3CCC(CC3)O C40152821
Cc1ccc(c(c1)Nc2c(c(ncn2)N3CC[NH+](CC3)Cc4ccc5c(c4)OCO5)N)OC C40684479
c1ccc2c(c1)nc(s2)Nc3c(c(ncn3)N4CC[NH+](CC4)Cc5ccc6c(c5)OCO6)N C40761157
c1cc2c(cc1C[NH+]3CCN(CC3)c4c(c(ncn4)Nc5c(cc(cn5)C(F)(F)F)Cl)N)OCO2 C40799485
COc1cc2c(cc1OCCCN3CCOCC3)[C@@H](NCN2)[NH2+][C@H]4CC[C@@H]([C@@H](C4)Cl)F C43193651
C[C@@H](C(=O)NC(=O)NC)S[C@@H]1NN=C(N1c2ccc(cc2)Cl)C3=c4ccccc4=[NH+]C3 C44658333
C[C@@H](c1nnc(n1c2ccc(cc2)Cl)S[C@@H](C)C(=O)Nc3ccc4c(c3)[nH]c(=O)[nH]4)[NH+](C)C C45486291
C[C@@H](c1nnc(n1c2ccc(cc2)Cl)S[C@H](C)C(=O)Nc3ccc4c(c3)[nH]c(=O)[nH]4)[NH+](C)C C45486296
Cc1ccc2c(c1)[nH]c(n2)[C@@H](C)NC(=O)[C@@H]3CN(CC34CC[NH2+]CC4)C(=O)c5cc(nn5C(C)(C)C)C C39695816
Cc1ccc2c(c1)[nH]c(n2)[C@H](C)NC(=O)[C@@H]3CN(CC34CC[NH2+]CC4)C(=O)c5cc(nn5C(C)(C)C)C C39695817
Cc1ccc2c(c1)[nH]c(n2)[C@H](C)NC(=O)[C@@H]3CN(CC34CC[NH2+]CC4)C(=O)c5cc(ccc5OC)OC C39695827
Cc1ccc2c(n1)cccc2Nc3c(c(ncn3)N4CC[NH+](CC4)Cc5ccc6c(c5)OCO6)N C40799489
c1cc(ccc1c2cn3c([nH+]2)CCCC3)NC(=O)CSc4ccc(cc4[N+](=O)[O-])C(=O)N C59588714
COc1cc(cc(c1O)OC)/C=N/NC(=[NH2+])S[C@@H]2CC(=O)N(C2=O)c3ccc(cc3)Br C04180963
c1ccc2=[NH+][C@@H]3C(=c2c1)N=NC(=N3)SCC(=O)NNC(=S)Nc4ccc(cc4)OC(F)(F)F C63363139
CC[C@@H]1CC2=c3ccccc3=[NH+][C@@H]2[C@@H]([NH2+]1)c4c([nH]c(=O)n(c4=O)CCc5ccc(c(c5)OC)OC)[O-] C63386252
C[C@@H]1Nc2ccc(cc2C(=O)N1c3cccc(c3)C(=O)NCCc4c[nH]c[nH+]4)OCC(=C)C C63818484
C[C@H]1Nc2ccc(cc2C(=O)N1c3cccc(c3)C(=O)NCCc4c[nH]c[nH+]4)OCC(=C)C C63818485
c1ccc2=[NH+]CC(=c2c1)c3nnc(n3C4CC4)SCC(=O)N[C@@H]5C(=C6CCCC[C@H]6S5)C(=O)N C63896769
CSCC[C@H](C(=O)N1CCC2(CC1)c3c([nH]c[nH+]3)CCN2)NC(=O)c4ccc(cc4)Cl C13550994
CC(C)C[C@H]1Nc2cc(cc(c2N1C)C(=O)NC[C@@H]3C=c4ccccc4=[NH+]3)NS(=O)(=O)N(C)C C64636519
```
